# FAST-MaP: Chemical Mapping of RNA Structures Using Primer-less Sequencing

**DOI:** 10.64898/2026.09.22.753544

**Authors:** Jigyasa Verma, Hamish M. Blair, Wipapat Kladwang, Rhiju Das

## Abstract

RNA structure governs the function of non-coding RNAs and influences mRNA stability and translation, making testing of models of experimental RNA structure relevant to fields spanning structural biology, virology, and molecular therapeutics. Here we present FAST-MaP (Fast and Accessible Sequencing Technology for Mutational Profiling), a protocol that enables per-nucleotide RNA structure characterization using standard molecular biology equipment and requiring no sequencing infrastructure or bioinformatics expertise. RNA is chemically modified with orthogonal probes (2A3 and DMS), reverse-transcribed, and PCR-amplified to produce dsDNA amplicons that are submitted directly to a commercial primer-less sequencing service. Returned FASTQ files are processed through a freely accessible web server to generate normalized reactivity profiles within minutes. The complete protocol, from DNA template to structural data, can be completed in approximately one week. We illustrate the workflow on a 659-nucleotide RNA, demonstrating how to test structure preservation across buffers, and how to test specific secondary and tertiary structure predictions of the RNA from computational modeling or cryo-electron microscopy. The protocol requires only standard molecular-biology skills and does not require sequencing or bioinformatics expertise.

## Supplementary material for "FAST-MaP: Chemical Mapping of RNA Structures Using Primer-less Sequencing": FAST-MaP_ROOL-env120_Supplementary_Data: bicine-2A3.fastq

```
@0_2WVZPS_1
AAGGTTAAACCCTCCAGGATGATACCTCTGATCAGCACCT
+
ABAAA@??@?@A@<=<60-(%$$%&(3222@BBB@@@A@A
@1_2WVZPS_1
ATATCTCTACTAACTCATCCTTCTTACGGGTGACTTACCCAGTCATTATAGATTTTGTAGTAATTGTACTTAATTAAATGTATGCATTTAATCTTTCCTTCACATAACTCCTTTTGAGAGCACAACTAATTCCTTGCACTGTTGATTAGACAGTTATACACAAGGCTATGTCT
+
=>11//.////BBDGGHHLKOSLJMIHECEGHNQLSLSIJLKKOKJJKHHHGIILMOJMJKKJHKPPPSJSIOSQQSPKHGAB11011>?BECEFHHNKNHHGHHHGHJRMLKMOJMQMSLJSKILLSLKOMMSMKJNLKKSKNONSKGJHGGIGGFDDEEEEFFEEEFDF:9
@2_2WVZPS_1
AAGGTTAAACCCTCCAGGAAAGTACCTCTGATCAGCACCT
+
DDGKKHEDFEEGG=>=>AKLSJHFFEGGJJLJHHMHHHED
@3_2WVZPS_1
AAGGTTAAACCCTCCAGGAAAGTACCTCTGATCAGCACCTAAGGTTAAACCCTCCAGGAAAGTACCTCTGATCAGCACCT
+
??@??>=;:9::;=?@A@@@A>99889;<>>>>==>?>????>=<;;;;;<===>;<=DDJC=<<;<>???>==<=====
@4_2WVZPS_1
GGAATGTTCACAAATCATAGGCTTTTATTCACCTTACAACATTCATAAATATCGTTATCGTGCTACTGGCGATACAAGTCTGAGCAATGGTTAGCAACTCCACGCTTCTTGCACCAATTTTCCGAAGAAAATCCAAAACCAGATGGGAATTAATTTTTACCCA
+
455IMNSJIIGEED>GFE;;;<<>AECEDKKMSSOHKNKPJQJQQPLKLJLKSIHIJLKFFGHHNNRLIJIIHHJRPJSSRJKMQKJLMMSNOIKJJJJNMJJIIIKPQSILJIIJGGAG73;88:<SONSSKKJKQKONE89HDHFGRGF,,,++*)('))(
@5_2WVZPS_1
GAATGTTCACAAATCATAGGCTTTTATTCACCTTACAACATTCATAAATATCGTTATCGTGCTACTGGCGATACAAGTCTGAGCAATGGTTAGCAACTCCACGCTTCTTGCACCAATTTTCCGAAGAAAATCCAAAACCAGATCGGGAAATTAATTTTTACCCACAGACCTCACCCCACCTTTTTTAAGGCACAATCATTCAGATAGAAACATATATATTACCTATAATACTTGTTTTACTCATTTGATTCCTCTTGGGCTACTATCGAATTCAACTTATCTTATAGTCATGTTTCCACGACTCATGAGGAACTAACTTATTTGGTATTACCAAGGGCTTATACAAGTTACCAATTTGTATATCTTCTTGGTTTCTTTTTATCCTTTCGAGATAACGTCTATTGCGTTAGCGATAAGTCTTTCACACTACGTCTACTTATAAACTTGCACATCAGTTGAACTGTAAGATATTATTATATCTCTACTAACTCATCCTTCTTACGGGTGACTTACCCCATTATAGATTTTGTAGTAATTGTACTTAATTAAATGTATCCATTTAATCTTTCCTTCACATAACTCCTTTTGAGAGCACAACTAATTCCTTGCACTGTTGATTAAGGGACGGTCGTGCACAAGGCTATGTCTATAAACGTTTCCCCTCC
+
JGJGJHLLKLLIIGHSKRIMHRKMJIGHSHH<;;;<;99:CE;76-,,,-8,,,@@CDCHHKJLSMIIHFDEDFOHNKLSMFGGGOIIJJGFGFGSMPNMKHLOPLMLQIKKJF;:9:=02B>?ACEJC@;CHEEFFGSA@A@)((():OSHHK=A?><===<89=@ACFB;99;@2/BDA?@>;HHLIHIFIIJLNMSJIGKFKDDDCFKMRMQKIIJLQSONSSRORKMLKKSMKPNJKLIDDDCGOPOQNKNMMILSRMIJNISLIJJSMSOKLIJSIILSLSJIKFJIKMKLQIGJLLIOJQOMSSSQKOMLSORSNOOSSILSQKSNSKJSLKJKKKLNKLJSMQLSSMLIIRIIMMSKJIID966:=<24448:9;<FIPNJJSPRQJSNOHKSLQKNSJSMJGJGKHLIOISNNRSOHLLILSJLIKLLIKHHJSIHKNGJJKOKIPSMKJJJJSSPJSKLOILIGGQJKLLKKIIJKICBBJMLLMHHLIIGFIFEFGHROLNMHPNPSIHHLHFGEHJNMIGGDEHC<21100112@GEEEDFFHHEFHGKOLGSNPPIGGABEDGEDDEEKSQKLND7899DDFEFEGEGFEHGGHMIGGGFEGHE9897/+**((+,+)((&&&&&68BBAABA@==77...-''&&&((**(&
@6_2WVZPS_1
GAATTGGATCGTAACCAAGAGGAATCAAATGAGTAAAACAAGTATTATAGGTAAATATTATGTTTTTCTATCTGAATGATTGTGCCTTGAAAAAGGTGGGTGAGGTCTGTGGGTAAAAATTAATTCCCATCTGGTTTTGGATTTTCTTCGGAAAATTCGTGCAAGAAGCGTGGAGTTGATAACCATTGCTCAGACTTGTATCGCCAGTAGCACGATAACGATATTTATGAATTGTAAGGTGAATAAAAGCCTATGATT
+
56665((((%%%%$%&'*27:=EHOIJJLJIGFEEDEIHGLHHFHIRK@@@@?HIGIHJEFGGGPLSMFDBBB@BCEEHHHGIJHHQKCD:@INSMPFEEEDFDCDDBCB<===CDBFLHEDCAB77>78CCEDGEIGGFEGIJQJO>778A?=:99,++++:9:;:655;;DEFGFFECDCCDDEFDCB<:888;<1111144,+,,,AAA@>>>>>@>>??@FHEDDCCDDDDDCAABABCCBCCCDBCDDD2210
@7_2WVZPS_1
AAGGTTAAACCCTCCAGGAAAGTACCTCTGATCAGCACCTAAGGTTAAACCCTCCAGGAAAGTACCTCTGATCAGCACCT
+
045@CA>???EGIEHEFHMKSIFDBBCDHHGIJJMSIHHH999EECABBBCFGEEDEHIPLLIEEFEGQIKJIJHJJIHJ
@8_2WVZPS_1
AAGGTTAAACCCTCCAGGAAAGTACCTCTGATCAGCACCT
+
989;@???@@DBA2217<<=?FF=;93667@A@@@@==<<
@9_2WVZPS_1
AAGGTTAAACCCTCCAGGAAAGTACCTCTGATCAGCACCTAAGGTTAAACCCTCCAGGACAGTACCTCTGATCAGCACCT
+
()*ACEDFFEFFB;;00622299-,,+02*))*+,1466@?AACDDCDEBDDDDEAAF@>75555788889?BBBCEDCC
@10_2WVZPS_1
AAGGTTAAACCCTCCAGGAAAGTACCTCTGATCAGCACCT
+
FFDECA@AA@CCCCFEEFGEHFCCCBBEEEEDDDCCCDDC
@11_2WVZPS_1
CAAATCATAGGCTTTTTATTCACCTTACAACATTCATAAATACCGTTATCGTGCTACTGGCGATACAAGTCTGAGCAATGGTTAGCAACTCCACGCTTCTTGCACTGATTTTCCGAAGAAAATCCAAAACCAGATGGGAATTAATTTTTACCCACGACCTCACCCACCTTTTTCAAGGCACAATCATTCAGATAGAAAAACAAAATATTTATTTATAATACTTGTTTTACTCAATTTGATTCCTCATGGGCTACTATCGAATTCAACTTATCTTATAGTCATGTTTCCACGACATCATGAGGAACTAACTTATTTGGTATTACCAAGGGCTTATACAAGTTACCAATTTGTATATCTTTTTCGTTTTCTTTATCCTTTCGAGATAACGTCTATTGCGTTACGATAGAGTCTTTCACACTACGTCTACTTATAAACTTGCACATCAGTTGAACTGTAAGATATTATATCTCTACTAACTCATCCTTCTTACGGGTGACCCAGTCATTATAGATTTTGTAGTAATTGTACTTAATTAAATGTATCCATTTAA
+
>>>DB@@A43333?>><<A=:999GF@@@CFA@944489;=7(((((445?@@@HGGFABC>>>>>KGBE<=2222244AADDHGJGEDEDFCDABBB63322DHGJ?BDK><KBCKDHE@=?;;=2111,-,+,/1:0?<<*******''''%+**()-,+-583=BCC@EAB@@@JKLKPMK????;;;;;8)&'**ABCFINRSJSLLLKSMSLQGNIKKISSKSJHMJIHSJQGFFCBABCGKPKMOLKRKPMHBCBBHOSKJGMIHNJQJILGFGKJHIJIGIJE///.0222>AABCSHNJMLSLLNIJGGSQEGFEEILHSJJSNOQMMNLINLIHJGHDD>::2,)***)((('&'''-('()'59:53315555@???54555CCBB:::85+)))&%%%&45:57ACFF@@?@@C@32222CCBGFHGFHSJPJSKJJGHLFEBC<=>DH946??=>7778//0,,--,--,,*.++--/4;;;BBAABCEFHHLKEECBBDACG@C******KISOMIHGMJKDHLILJPSHJEFJ000
@12_2WVZPS_1
GGAATGTTCACAAATCATAGGCTTTTATTCACCTTACAACATTCATAAATATCGTTATCGTGCTACTGGCGATACAAGTCTGAGCAATGGTTAGCAACTCCACGCTTCTTGCACCAATTTTCCCAAGAAGATCCAAAACCAGATGGGAATTAATTTTTTACCCACAGACCTCACCCACCTTTTTCAAGGCACAATCATTCATATAGAAAAACAAAATATTTACCTATAATACTTGTTTTTCTCTTTTGATTCCTCTTGGGCTACTATCGAATTCAACTTATCTTATAGTCATGTTTCCACGACATCATGAGGAACTAACTTATTTGGTATTACCAAGGGCTTATACAAGTTACCAATTTGTATATCTTCTTGGTTTCTTTTTTATCCTTTCGAGATAACGTCTATTGCGTTAGCGATAAGTCTTTCACACTACGTCTACTTATAAACTTGCACATCAGTTGAACTGTAAGATATTATTATATCTCTACTAACTCATCCTTCTTACGGGTGACTTACCCAGTCATTATAGATTTTGTAGTAATTGTACTTAATTAAATGTATCCATTTAATCTTTCCTTCACATAACTCCTTTTGAGAGCACAACTAATTCCTTGCACTGTTGATTAGACAGTCATACACAAGGCTATGTCTATAAACATTCC
+
FGKNLISNLLILIPHOMHHIHIHHQJRKPMMJPJJJIFHFGIHLJILJNSKOJLIJGKHKILNNISIJIKHGHGJHNINLSLIMJIGHIKSLHHLKJMLKJGHSJIMSOSRPIHOHNKGM3DFC29HSLONPMSDGPIEOIJSJIRLLMKLJN?HEFEB:7790:500008;<<ACADHKIOSLPGGJHIIJISSHFIEECF<<65445;FIDGEJLLNPKKSNIIQLJGIIPSJSMSLGGF@@A71.//..117BC==IJSKHHFFGEDEEFEEFFG;..0----7EEHGHGIPOLOKHFIHGMNGIHNJSKSSSSSNHGJFIONOSLMKJKOPMSKQSPKJKLKONNKSLNSSOSSPLHKJJSKGSKDA,,--/.0/.-.2119:CC>::?@ALFIFFFGDFGGLMIINHHJPSGJHKHSJJMKOJKSMLINNSKJLJPPKPNONSSJNGKKKKHRHKJSPSKKLKSIQMMKMSJSJKKIKJFGECCDGEQKIJINSSNSSSS=>==MIKJIHHLMLHLRHKPIGGHFHGNMJMJLKJGJKJGIIHHHMSPGHMIJGLKGHHHNSJNHIISIFD74/0EFHHGIKKLSNLRKMNSKKIGHJIKPIGIQMJSSSJHROLSMMKSIHHFEEHJHHFFGHIIKGHFIGKGHFHEEEHEGMGHE
@13_2WVZPS_1
AAGGTTAAACCCTCCAGGAAAGCACCTCTCGTGGGGCCCCCTAAGGTTAAACCCTCCAGGAAAGTACCTCTGATCAGCACCT
+
322121000133522+++5553322/)(-,&&&&')&(((+**,--0110123367876665640//016896333348887
@14_2WVZPS_1
GGAATGTTCACAAATCATAGGCTTTTATTCATCTTACAATTCATAAATATCGTTATCGTGCTACTGGCGATACAAGTCTGAGCAATGGTTAGCAACTCCACGCTTCTTGCACCAATTTTGAAGAAAATCCAAAACCAGATGGGAATTAATTTTTACCCACAGACCTCACCCACCTTTTTTCAAGGCACAATCATTCAGATAGAAAAACATAATTTACCTATAATACTTGTTTTACTCATGATTCCTCTTGGGCTACTATCGAATTCAACTTATCTTATAGTCATGTTTCCACGACTCATGAGGAACTAACTTATTTGGTATTACCAAGGGCTTATACAAGTTACCAATTTGTATATCTTCTTGGTTTCGTTTATCCTTTCGAGATAACGTCTATTGCGTTAGCGATAAGTCTTTCACACTACGTCTACTTATAAACTTGCACATCAGTTGAACTGTTAGATCTATTATATCTCTACTAACTCATCCTTCTTACGGGTGACTTACCCAGTCATTATAGATTTTGTAGTAATTGTACTTAATTAAT
+
CDEFKRSSQKRJJKKSQKKOMJIGKGDCC622-,--.;??CEJSIOISKJKKKHHSJFLKJNLOJLIQKJSOISOMMHIFGGMKMHPHJIROLIRJLJQIJKKJJLSSMKROM=::9:1---->KNNIRSCMPNLKQSNSJMSSLJLQKLINKPHIISHKKJNOQSLIKLIGIMLICSSSQSSKJKOISMSSSSSHKHJKIMQSMMSMRQLMRPLNSIPRPLRHJKOKNHOSRNSOKSORSSMLMKHNSSKMKSSISJIPJKOSNGHHLRH<632222ALJMNIJNSJIJNJIIKMA?@DPKSSKPNMJMKKI66655KG<;;;;KFHGILJJKJLKKKLSMHOSLNSSKROSQRHKKNQKNJGNILHIHHFEFEDEDLEFEEIMHIGQNLLIOSJQNLGGHMCBBB88888CC?ABBIIHGHHKFIHHJMKMIOJKMHJHIHHHHLGJJISSHJJ+((((*)(()...>AF@A@BBEGEGJIIHLHIIHIHEFFFFEEEEEDHA6/1AAACEEHC@?>?=0,;4444DIMGIHFFGB?@>1-,
@15_2WVZPS_1
AAGGTTAAACCCTCCAGGAAAGTACCTCTGATCAGCACCTAAGGTTAAACCCTCCAGGAAAGTACCTCTGATCAGCACCT
+
HISPLJGIIFEFEGHHKJSSSHDBBBCDFEEEEBCC@B?:5556BGFHFEIGGBA99:FHSCBAAADEGGFGEFEFEIGF
@16_2WVZPS_1
AAGGTTAAACCCTCCAGGAAAGTACCTCTGATCAGCACCTAAGGTTAAACCCTCCAGGACCATACCTCTGATCAGCACCT
+
7778988766778..../445000004799:88888::::3324455567777770.+'$$#$$$%%%'(*/8888999;
@17_2WVZPS_1
AAGGTTAAACCCTCCAGGAAAGTACCTCTGATCAGCACCT
+
CCDBBA???=>>>?A@BBBADA>>>=>ABCCAA@@ABCAA
@18_2WVZPS_1
AAGGTTAAACCCTCCAGGAAAGTACCTCTGATCAGCACCTAAGGTTAAACCCTCCAGGAAAGTCCCTCTGATCAGCACCT
+
BCF@>=;;<@CHHGMFKIJKSKEDDCDFJFJHGHHGFGFIGGGHEFFCFHEHF=:335>****)0/.-0.025:<>>B==
@19_2WVZPS_1
GGAATGTTCACAAATCATAGGCTTTTTCACCTTACAACATTCATAAATATCGTTATCGTGCTACTGGCGATACAAGTCTGAGCAATGGTTAGCAACTCCACGCTTCTTGCACCAATTTTCCGAAGAAAAATCCTAAACCAGATGGGAATTAATTTTTTACCCACAGACCTCACCCACCTTTTTTTAAGGCACAATCATTCAGATAGAAAAACATAATATTTACCTATAATACTTGTTTTACTCATTTGATTCCTCTTGGGCTACTATCGAATTCAACTTATCTTATAGTCATGTTTCCACGACATCATGAGGAACTAACTTATTTGGTATTACCAAGGGCTTATACAAGTTACCAATTTGTATATCTTCTTGGTTTCTTTTATCCTTTCGAGATAACGTCTATTGCGTTAGCGATAAGTCTTTTACACTACGTCTACTTATAAACTTGCACATCAGTTGAACTGTAAGATATTATTATATCTCTACTAACTCATCCTTCTTACGGGTGACTTACCCAGTCATTATAGATTTTGTAGTAATTGTACTTAATTAAATGTATCCATTTAATCTTTCCTTCACATAACTCCTTTTGAGAGCACAACTAATTCCTTGCACTGTTGATTAGACAGTCATACACAAGGCTATGTCTATAAACATTCCA
+
LQNMSQRKOKKLKNLNKMIOIFKF?AAAASMSSPIJGJJHSJNISKOLMOKQJJJJNMLISSQNOJLJKFJGILJINJMMSLJKKOIILIECDDDENNOMLJJLLOOSPMJNLMIKHSGSSHKJSKKSSSSNSSSKNJSIQMKNJSJOPSLMHMSSSSLILQESJIMHOLORKIJOSPMJCGAILLFSSOOSLSKLLSGMKKSPLPMKLSSOMSKLJOJSSPSILLSJOMPKMOOKISSKNNKSSJLGJJA<=GFFI?@NOQKKPRKHEDEEQFIKKJLSMNQMGIDDDHEGCCDCDJJGGHJGQLQSQNKOSSSMNLMOLOSJKNLSPJSLPKJSJPOQQIKJQNNSJSSNLKKSRKSNSPOJJJSSLQPKLHMIMS85GCGGHMHKFGQJHKILJMSLSMKMKMNKIIJHGDG87650/**+,-12>?CEIFGJQLIJKMSRSLSSOKIJIRSLKLMPSLKQIKKMMJSMKOSLJKSRJSFEEFC99:FDCG=76667C;;<;87.,**(&&&('1>?ABKMKMMHFHJQONLNLLHMOPKLOMLJSJHJJLKIJIOGHGFFHFHSIFGHFJLHJMOHIGGFHEE:762+32000488ADHLSMJLLSLKIKSIISLKFGIDA@CCCFKNILRJRKMLKKJGKIJEEEDCDE@GJJA@A
@20_2WVZPS_1
AAGGTTAAACCCTCCAGGAAAGTACCTCTGATCAGCACCT
+
EEDEFDDDDBCDDDHDEEEEGE@@???CDFIJGEEFEDDB
@21_2WVZPS_1
AAGGTTAAACCCTCCAGGAAAGTACCTCTGATCAGCACCT
+
?@?CD@<<=@CIJHGDCGJLSIIGBABBBGFMHJJMJHCB
@22_2WVZPS_1
GGAATGTTTATAGACATAGCCTTGTGTATGACTGTCTAATCAACAGTGCAAGGAATTAGTTGTGCTCTCAAAAGGAGTTATGTGAAGGAAAGATTAAATGGATACATTTAATTAAGTACAATTATTACAAAATCTATAATGACAGGGTAAGTCACCCGTAAGAAGGATGAGTTAGTAGAGATATAATAATATCTTACAGTTCAACTGATGTGCAAGTTTATAAGTAGACGTAGTGTGAAAGACTTATCGCTAACGCAATAGACGTTATCTCAAAAGGATAAAAGAAACCAAGAAGATATACAAATTGGTAACTTGTATAAGCCCTTGGTAATACCAAATAAGTTAGTTCCTCATGATGTCGTGGAAACATGACTATAAGATAAGTTGAATTCGATAGTAGCCCAAGAGGAATCAAATGAGTAAAACAAGTATTATAGGTAAATATTATGTTTTTCTTCTGAATGATTGTGCCTTGAAAAAGGTGGGTGAGGTCTGTGGGTAAAAATTAATTCCCATCTGGTTTTGGATTTTCTTCGGAAAATTGGTGCAAGAAGCGTGGAGTTGCTAACCATTGCTCAGACTTGCATCGCCAGTAGCACGATAACGATATTTATGAATGTTGTAAGGTGAAAAAGCCTATGATTTT
+
IIISOJJHGGHCCDEHJNQKLMKNLMSMOKSIMLSKINLSJJMSJJOKIJSMOSQRSMMSKLINROOSKGJRNSPNMKOMMKKJJKSMGLSLNQSRKORLSGIJJKSRMMMSJLLJKQLJRSSK11112KKNOOSNSQSKOPJJSLNQJMKMKRKSRBLA<=<=;=8644444@@DHJKKHLIIJQJMSSSRPKRMSKSKOLSIJMSSLMINOJISKSKLLIMISJSSJNSNKIOROKSSLSSQJOMKJMKJJLIHSMKSKIGHKKKRQSLJLSSSSIIKLSSNLIMSMLJMPMJNSQQOKMNOLSLNFHOMNKLSONKLIMKSOLSSNKRKHKILMNOSKKOLJKIMSOSLLIJKKKJJMLSLJLMJNSLMIIMLNHOPQIJDKMIIKLILIGJKJOSSSISKJLLSOSNMJJSLKNHJSNPJSLMRIJJISQSKSLKMKKIKSKRIJHLJSSNNNKLKSQHNSJOMQLJLPHFDKJLLJQMKOPSRNQNLLSSSGMJFFDHKPJI<;;;//5/0MLIHGSSLLJIEIIIMSKSJJGOOONPJOGKIF@>GD?:::>GHFFDDDECCEGFGHFEEFFGEEIIHKLHGFFFGGNJILGECBABCDDDFBFKJFFDFFIFFJIFFDDCDBBAAEKJFGFFGCB>90'
@23_2WVZPS_1
AAGGTTAAACCCTCCAGGAAAGTACCTCTGATCAGCACCTAAGGTTAAACCCTCCAGGAAAGTACCTCTGATCAGCACCT
+
HFFFFDCDDDDECDFDEFNLSIGFCDEGJHIHHIHHIHFGFFFGEDCEEDDEDEGFFIKKLGCBAAACDGFFFEDDFFEE
@24_2WVZPS_1
AAGGTTAAACCCTCCAGGAAAGTACCTCTGATCAGCACCTAAGGTTAAACCCTCCAGGAAAGTACCTCTGATCAGCACCT
+
///CEEDDDDCEEEEEEFFHMECA@@BDDEFFFDDB@?2/,,-CECAABBCFE00000EEJECBAAACDEFGDCCCCEBB
@25_2WVZPS_1
AAGGTTAAACCCTCCAGGAAAGTACCTCTGATCAGCACCTAAGGTTAAACCCTCCAGGAAAGTACCTCTGATCAGCACCT
+
=CEA@>3333?B?:;:?FGILIFDDDDGLJHKKJHNIIHGGHHJJKGGIGIIILNKLSSRSOGEEDDGNJHIFFEEHJGH
@26_2WVZPS_1
AAGGTTAAACCCTCCAGGAAAGTACCTCTGATCAGCACCTAAGGTTAAACCCTCCAGGAAAGTACCTCTGATCAGCACCT
+
EGHHGGEEGEFIIDBABCGKIDG@><;885445>@BACBGC@AACFGGHFJHE<<34900IA@@@@CCFEDFGEFGDFED
@27_2WVZPS_1
AAGGTTAAACCCTCCAGGAAAGTACCTCTGATCAGCACTAAGGTTAAACCCTCCAGGAAAGTACCTCTGATCAGCACCT
+
6679=?@BCBAA@@A@@C@BHB@=99::=ACFFDFEDECCCCCCBAABABDCA>45BCDKC?>>=?AACDCCBBBCB@A
@28_2WVZPS_1
AAGGTTAAACCCTCCAGGAAAGTACCTCTGATCAGCACCT
+
FIGOHGFFGFHIHJJGGHLKOHGFFDHIHGIFFIHHJHHI
@29_2WVZPS_1
GGAATGTTCACAAATCATAGGCTTTTATTCACCTTACAATTCATAAATATCGTTATCGTGCTACTGGCGATACAAGTCTGAGCAATGGTTAGCAACTCCACGCTTCTTGCGCCCTTTTTCCGAAGAAAATCCAAAACCAGATGGGAATTAATTTTTACCCACAGACCTCACCCACCTTTTTCAAGGCACAATCATTCAGATAGAAAAACAATATATTTACCTATAATACTTGTTTTACTCATTTGGTATTATCCTTTCGAGATAACGTCTATTGCGTTAGCGATAAGTCTTTCACACTACGTCTACTTATAAACTTGCACATCAGTTGAACTGTAAGATATTATTATATCTTCTACTAACTCATGTTTCTTACGGGTGACTTACCCAGTCATTATAGATTTTGTAGTAATTGTACTTAATTAAATGTATCCATTTAATCTTTCCTTCACATAACTCCTTTTGAGAGCACAACTAATTCCTTGCACTGTTGATTAGACAGTCATACACAAGGCTATGTCTATAAACATTCCA
+
A@ADDHCC666666<???10001IIHJMNOSKJHJHHHHHHJNIHJLJKJEECDDGCDBDBEEDCGFFHOKIGJFFECGCCDDBDBBDGE=777;<??@???@>;540//))(%%&()--.,,-.37:3+>?>>?@BNEGEE>?>>EEEFEGIDDCA@BA<A>;;;>AABDID=BCBBGFDCDFEEFCB;;;:667432220./00372((()<9>77777BACCFFIKKLNJSSLKIOBAAA?=@AAIGFGDA===52212AEMDEEGEFCCBCBAA>>ECCCDEGHJISGKHHKPHPGGHGGMMJJGFEHJAABABFJIGIJLKSIHSLSKL>==>>>>?101//++('&%%(//./03567,,,,.4802????>??>=11?A@ABABCDFIDDCCDDDBC::;;?DFIIGFEJFCJIDDEDCCAB=95589;>C:9954560-.02668786668>;29::>>>><?>DJMKGGGJGFFFGGFKNKHEE999999JCDEBCCHEKIOSHFIJMHIHGFGHHJHJIHM
@30_2WVZPS_1
CTTACGGGTGACTTACCCAGTCATTATAGATTTTGTAGTAATTGTACTTAATTAAATGTATCCATTTAATCTTTCCTTCACATAACTCCTTTTGAGAGCACAACTAATTCCTTGCACTGTTGATTAGACAGTGCAAGGAATTAGTTGTGCTCTCAAAAGGAGTTATGTGAAGGAAAGATTAAATGGATACATTTAATTATCAGTACAATTACTACAAAATCTATAATGACTGGGTAAGTCACCCGTAAG
+
HMJPMCCDDGSPSNLLSSKJHLOINJK;999?QMMIHGFHIFLIIJKJMHHJJGJLJGFCCBBACD:69>9::2,,))112?CABCKGH>=FA=CGHKIJIFKKDCCBBGKLKHHHKHKJSEBBA>77776656788;67779=>@ACEGGDA;::;68@?>==>??CA@@;;?CEEABA;::;>>????:7310/00+)%%%%&))**+,445569999411118:;;==>AAA?=<<;<;<<8:::<
@31_2WVZPS_1
AAGGTTAAACCCTCCAGGAAAGTACCTCTGATCAGCACCT
+
=>@BBA????AEFA@==?CCDA===<>AACB@???@BAAA
@32_2WVZPS_1
GGAATGTTTATAGACATAGCCTTGTGTATGACTGTCTAATCAACAGTGCAAGGAATTAGTTGTGCTCTCAAAAGGAGTTATGTGAAGGAAAGATTAAATGGATACATTTAATTAAGTACAATTACTACAAAATCTATAATGACTGGGTAAGTCACCCGTAGAGAAGGATGAGTTAGTAGAGATATAATAATATCTTACAGTTCAACTGATGTGCAAGTTTATAAGTAGACGTAGTGTGAAAGACTTATCGCTAACGCAATAGACGTTATCTCGACAGGATAAAAGAAACCAAGAAGATATACAAATTGGTAACTTGTATAAGCCCTTGGTAATACCAAATAAGTTAGTTCCTCATGATGTCGTGGAAACATGACTATAAGATAAGTTGAATTCGATAGTAGCCCAAGAGGAATCAAATGAGTAAAACAAGTATTATAGGTAAATATTATGTTTTTCTATCTGAATGATTTAGCCTTGAAAAAGGTGGGTGAGGTCTGTGGGTAAAAATTAATTCCCATCTGGTTTTGGATTTTCTTCGGAAAATTGGTGCAAGAAGCGTGGAGTTGCTAACCATTGCTCAGACTTGTATCGCCAGTAGCACGATAACGATATTTATGAATGTTGTAA
+
GRMMJSSJIGMJIGHEDDDDMOHHHHJIHFDIFCBCEEEEPKJLJMQISLHJIKIPKKSSPOSSSOLKHFEGGSSSRIKKSOSSSOLSNKSNKLNQHMJKIPJPPPMSLKSSSSKJJKNNJKRLJOKKMJSQNKSIOQLMKJKINMJILSJSSLINJCIC1....LJRKHJNHJIKKHHHGHSKLNSOSJLOPOSSMOJSLMHKNIJNSRSLNNMJLJMKOONSHHJJISKLMLJIOOSOPSOJKMIGJGHJKJIKKGFGHLJSOIPSSHHEEDSJKSRSSIHJMKPLSIJEHLOJJMLKSMKSKKMJEIJHKNKPSSRJLOMKJ?G>>?GKJHHEB@?DIMJSIIIJIGIKHIGJHIHGIJHHJJNILJJGFEFFHJNIIJKFDHKMPSSOINJIKKKIJHLLKA?@DJJIJJNSSOMJHHGGJHHGGEEEFFIHGHFGFFHHHLLKHRSGSKJEBABAEFFEIHFIGHHGOHFJF@FIKPIJIGNHHFFGEEFGGOCCCDCHDIKKJFGEH==A=>FHJFGHKKKFECDEFCD@::;EHGFFI><<42(('''%%'7;@FEGHIEDDCCDEFFHEFDCBCCCEGGFFEBBCCCDDAA@@>????@?@@ACGEDCBBBDCCEED@A
@33_2WVZPS_1
AAGGTTAAACCCTCCAGGAAAGTACCTCTGATCAGCACCT
+
:::;>>=>??ABCDEBCDEFHDBA@@BDEFGFDDCCCCBC
@34_2WVZPS_1
AAGGTTAAACCCTCCAGGAAAGTACCTCTGATCAGCACCT
+
ABBBA?????BCD....9DGHDA@??@BCCCCBAABBBBC
@35_2WVZPS_1
AAGGTTAAACCCTCCAGGAAAGTACCTCTGATCAGCACCT
+
BCBBA@@@A@AABBCBCCDCGC?>>=?ABCDECBCBCBAA
@36_2WVZPS_1
AAGGTTAAACCCTCCAGGAAAGTACCTCTGATCAGCACCTAAGGTTAAACCCTCCAGGAAAGTACCTCTGATCAACCT
+
DDDCB@??@@DDEDDBEEEHHB@?>>@=?@EEFEEFEEFDDECCBBABB@ABCCEDDEFGFB@??>@ACB??,***)*
@37_2WVZPS_1
AAGGTTAAACCCTCCAGGAAAGTACCTCTGATCAGCACCT
+
/14>>>=??@BFFEB666FFIA@?>>@BDDDEEEDFCCBB
@38_2WVZPS_1
GAATGTTCACAAATCATAGGCTTTTATTCACTTACAACATTCATAAATATCGTTATCGTGCTACTGGCGATACAAGTCTGAGCTATGGTTAGCAACTCCACGCTTCTTGCACCAATTTTCCGAAGAAAATCCAAAACCAGATGGGAATTAATTTTTACCCACAGACCTCACCCACCTTTTTCAAGGCACAATCAGAGAGAAGAAAAACATAATATTTACCTATAATACTTGTTTTACTCATTTGATTCCTCTTGGGCTACTATCGAATTCAACTTATCTTATAGTCATGTTTCCACGACATCATGAGGAACTAACTTATTTGGTATTACCAAGGGCTTATACAAGTTACCAATTTGTATATCTTCTCGTTTTCTTTTTATCCTTTCGAGATAACGTCTATTGCGTTAGCGATAAGTCTTTCACAACGTCC
+
JSSLLOSJLIJHJOMLSLSLJISOKOLMKISJIJNHIHKHIQSMMPLJMSJLRKIKFB@>>?=;;;<>GFKHHLQLJIIONMJLKNONSSLKISJISLSKLMKIINJSJRHOOKFHOSPOISIILJMSSSKNNJHKJSNKPSDDEESPKHHECBAA@DGKBK-***,<>GIHLKJPNIRSQLNJPSSMSSSSJGEADE>A?98?GQMNKSLSMHHHD;7100019DEHLHGJOOMKMJMHKJRLIIICBAABDNLRLJQJOQIMIEDBAABBEIJ=;;8889<=DKHHIJJSSQJOFFDELEFKHINSNMLPNSJMKJPSSKLKKJSKHKNIJJSSIJJSORSSSKRLJSNSSPSSJMMNLJS@>;)))--5.=/--,,8:=BECBDEDFJHHJJNLKHFGHMLJBHNJILLHHEFCBC3111044-+($
@39_2WVZPS_1
AAGGTTAAACCCTCCAGGAAAGTACCTCTGATCAGCACCTAAGGTTAAACCCTCCAGGAAAGTACCTCTGATCAGCACCT
+
<=<<;:87889::;<<<<==>;66666;<6654443000115551-++--/9643--<>=?=9999:?@@?=;;::8865
@40_2WVZPS_1
AAGGTTAAACCCTCCAGGAAAGTACCTCTGATCAGCACCTAAGGTTAAACCCTCCAGGAAAGTACCTCTGATCAGCACCT
+
))+?>;889:=@A>=;<<@@D?>=<<>?AABB@BDCCCBC@@?@?>>>??AAB>>78BBCEA@???BCFGGG;9999A43
@41_2WVZPS_1
CCTCATGATGTCGTGGAAACATGACTATAAGATAAGTTGAATTCGATAGTAGCCCAAGAGGAATCAAGAGTAGTAACAAGTATTATAGGTAAATATTATGTTTTTCTCTCTGAATGATTGTGCCTTGAAAAAGGTGGGTGAGGTATCGATTTAAAAATTAATTCCCATCTGGTTTTGGGATTTTCTTCGGAAAATTG
+
JLJLHOISSSSNPJNLQSSNPRKGEEEFFHIHSJHHLHKNLRLKMKOOKLGGFFJJNSOSKSKMHLHKLIJLLIJMJJMHIHKGKKJKGJHLHOSHHGGJMDCBAAB@C=DCEEIJHLJKOIKIGHEEGJIMF?;:<965////)(&&%&&()**3BA@>=>@<<><=====>LMMKJHGIFKMJMP@?>=:85542
@42_2WVZPS_1
AAGGTTAAACCCTCCAGGAAAGTACCTCTGATCAGCACCT
+
((.---++.1=@?>??@AFFJEBAAABFHGGFFFGEGGFH
@43_2WVZPS_1
GATTTTCTTCGGAAAATTGGTGCAAGAAGCGTGGAGTTGCTAACCATTGCTCAGATTTGTATCGCCAGTAGCACGATAACGATATTTATGAATGTTGTAAGGTGAATAAAAGCCTATGATTTGTGAACATTCC
+
BADEIIFKGAAFFGLJSNIGJFGFEFIGHEFEFEIJMKNHGFFHHFJLKDCB?=>>>KDIEDCAA@ADFFFIEF;::::A222114311233A@GHFFIHFGI>>>>>JSIK;;;:B>???AGKHIHIHJHDA
@44_2WVZPS_1
AAGGTTAAACCCTCCAGAAAGTGCCTGATCAGCACCTGGGGTT
+
A?AEDA??@?CCCBC@=;<>AC=<:7+)+8977799811,'''
@45_2WVZPS_1
AAGGTTAAACCCTCCAGGAAAGTACCTCTGATCAGCACCTAAGGTTAAACCCTCCAGGAAAGTACCTCTGATCAGCACCT
+
@AAFDC>::::>D==<<=ABDFF=;<;?>:::77788C;:999BDDBCCBBED54247@EKFFDDCGHIJGIHHGHEDCB
@46_2WVZPS_1
AAGGTTAAACCCTCCAGAATACCTCTGATCAGCACCT
+
=<=<=<:998989996.('''.1112...23345;<<
@47_2WVZPS_1
GGAATGTTCACAAATCATAGGCTTTTATTCACCTTACAATTCATAAATATCGTTATCGTGCTACTGGCGATACAAGTCTGAGCAATGGTTAGCAACTCCACGCTTCTTGCACCAATTTTCCGAAGAAAATCCAAAACCAGATGGGAATTAATTTTTTACCCACAGACCTCACCCACCTTTTTAAAGGCACAATCATTCAGATAGAAAAAACATAATATTTACCTATAATACTTGTTTTACTCATTTGATTCCTCTTTGGGCTACTATCGAATTCAACTTATCTTATAGTCATGTTTTCACGACATCATGAGGAACTAACTTATTTGGTATTACCAAGGGCTTATACAAGTTACCAATTTGTATATCTTCTTGGTTTCTTTTATCCTTTCGAGATAACGTCTATTGCGTTAGCGATAAGTCTTTCACACTACGTCTACTTATAAACTTGCACATCAGTTGAACTGTAAGATATTATTATATCTCTACTAACTCATCCTTCTTAGGTACACTACCCAGTCATTATAGATTTTGTAGTAATTGTACTTAATTAAATGTATCCATTTAATCTTTCCTTCACATAACTCCTTTTGAGAGCACAACTAATTCCTTGCACTGTTGATTAGACAGTCATACACAAGGCTATGTCTATAAACATTCCA
+
DGMJOOSLOJPLOSKOQNSJNSHMRGFHJJOSNKSLQIGISLSLNLSJNLKLLMJSROQNNLLMMMIOIHHMILRLPOPSNRPSPSSSPJNNQPMSKLKQNLKMJHQLLKJSLKJKKN?@SFEJSONSSSQNPMSJKLKLHGDFIFLSJPOLOFDEB533945>=>??C?>>>?>ECB@AC?>>>?BKAB=====?>>=?@?644458=>>76666689879@LHSKSSSKKNJSSSNBAAACEHDEECFFEEBCB1*+FEEOSJGGBBABCKFISOQQLLJKKHJJOHOSLHKJSJKHKIIHJSMMOKLLSRSSKLNJSMSQSRQNSNSSLNMNMNNQMOSNRSNHFAGFBCPSOLJMSPLNNKJSIPDF55447'(('-(2ADFCGFOJKJHIHHJKKLMNSLHMILJMJKSJJIILAAA>9=?>A>;:99:CECBB@@CE96<?77@AAA?@>??>@JEE=1/.-,***/66:BCGIHHMJIKJDFED222//..,,.....87-+***,0)*FFHINHJGHGHIKPPSIKKKKHKLRJJA@=<88667:,,+++...=B=>JFIGIEC::97778779<<;9;B8-??@JHIJCDHHJSLNMLQJOJILKLISCAAABGIHFGIHHJKSIPHLJIKHIOIPHHHFEHJIIIGIHJ
@48_2WVZPS_1
AAGGTTAAACCCTCAGGAAAGTACCTCTGATCAGCACCT
+
@@@A????@BBAAA@ABBADA>>>=?ABCDBBB@@@@AB
@49_2WVZPS_1
TGGGGAACACGATGATATTCACCACACCGCTGGCGTTCAGCGCGTAGGCTTCGATATCGTCGGTAGGGGTGATACGTGGACTTGTCACGTC
+
0,,-ESSIKPKJGGGHGSNSIGFHGFHIGFIINGHHDGHHMGIINIOKIECACCDLSA@@:762*****+-,,,-BDEFIFDDCA<<;2(%
@50_2WVZPS_1
TATTATTATATCTCTACTAACTCATCCTTCTTACGGGTGACTTACCCAGTCATTATAGATTTTGTAGTAATTGTACTTAATTAAATGTATCCATTTAATCTTTCCTTCACATAACTCCTTTTGAGAGCACAACTAATTCCTTGCACTGTTGATTAGACAGTCATACACAAGGCTATGTCTATAAACATTA
+
JEGGEHGDC.@@DCDFIIKGIJIIMGIJSLSPFB<<;<AC>??555811CBEEJJHHEFGJGSSIJMJHHGIILIHJGHFILKIPKGHJMHIEFJRJKSQILKGB<:56AFFGFFHIHEEHHDLIMJJJHFJHHIGGKKJSKJISOPLNSNHLLHFDCCDDEEFHHEDBCCEDCCFEC=;;;;DHD<<=(
@51_2WVZPS_1
TTCAAGGTTAAACCCTCCAGGAAAGTACCTCTGATCAGCACCTAAGGTTAAACCCTCCAGGAAAGTACCTCTGATCAGCACCT
+
*****33?HEGEDCDEDDBBHIJLKIEECEEECFDHFFGFEDCCDCEECCBBBBDFEHBBCGGJIPACA>9:4@@@?@@ACBC
@52_2WVZPS_1
AAGGTTAAACCCTCCAGGAAAGTACCTCTGATCAGCACCT
+
BAABA?>>?>@ABAAABCDCEB=<;;<@ABAA@@??@@@A
@53_2WVZPS_1
AAGGTTAAACCCTCCAAACTATTATTCTGATCAGCACCT
+
=@><;:7888;?>-+**.,.,+,,,-..3778<======
@54_2WVZPS_1
AAGGTTAAACCCTCCAGGAAAGTACCTCTGATCAGCACCT
+
9::;:6003/1<://.13>?C@;;::;>>>?<<<;=>>>>
@55_2WVZPS_1
AAGGTTAAACCCTCCAGGAAAGTACCTCTGATCAGCACCT
+
?OSLLNGLIJJIOGKFEJMRSSJDJGPJKIRMHIIHLMLH
@56_2WVZPS_1
AAGGTTAAACCCTCCAGGAAAGTACCTCTGATCAGCACCTAAGGTTAAACCCTCCAGGAAAGTACCTCTGATCAGCACCT
+
'(()00--00/0/./,,-45400////.0/0//.--,+*)(''((0.-/..//,,++,79<755445899:876667789
@57_2WVZPS_1
AAGTTTCAGTCCAGCCCAGGGAAAGTACCTCTGATCAGCACCT
+
1+'%%&%%&&%&&&&&&'-7;<@BA>==>?CDDCAAAACCDCC
@58_2WVZPS_1
GGAATGTTCACAAATCATAGGCTTATTATTCACCTTACAATTTCATAAATATCGTTATCGTGCTACTGGATATAAGTCTGAGCAATGGTTAGCAACTCCACGCTTCTTGCATCAATTTTCCGAAGAAAATCCAAAACCAGATGGGAATTAATTTTTACCCACAGACCTCACCCACCTTTTTCAAGGCACAATCATTCAGATAGAAAAACATAATATTTACCTATAATACTTGTTTTACTCTTTTGATTCCTCTTGGGCTACTATCGAATTCAACTTATCTTATAGTCATGTTTCCACGACATCATGAGGAACTAACTTATTTGGTATTACCAAAAGGGCTTATACAAGTTACCAATTTGTATATCTTCTTGGTTTCTTTTATCCTTTCGAGATAACGTCTATTGCGTTAGCGATAAGTCTTTCACACTACGTCTACTTATAAACTTGCACATCAGTTGAACTGTAAGATATTATTATATCTCTACTAACTCATCCTTCTTACGGGTGACTTACCCAGTCATTATAGATTTTGTAGTAATTGTACTTAATTAAATGTATCCATTTAATCTTTCCTTCACATAACTCCTTTTGAGAGCACAACTAATTCCTTGCACTGTTGATTAGACAGTCATACACAAGGCTATG
+
KHPJLJSLKJKLMNSKLL66666DEEE@AA@ACOHMHFHMIKMLMKJKLSQKSNKJLMJHSJINMKGNNSSPSSIJLMSORJSHOKFFHD>6621122A?@75540,---,+((('))+'.69;?LKJJMOLHHMJJPLJMSKSQPSSSRMSLJISSCMK>M334@@ACKSPSNSMHBGKLMNIOLSLIJKSLLSSOMKNLNLMOOSSKKSPKSMSSSMSMSSMLSKSSJSPNPKLGICA<==>233HGGIHRJGENOOMKMQSOHLKOJNSSLPJMSJKGDCDSKKMNILJKPKKMPJSMNMPSHNIINPLMSSKIJGFKLNKLMIJKMJPMSSSLOSJJNHJRPSSNOHFSKGRSSMKIOQQDCC10))**+>;====<E9999B?:::AIKLKKQJMJNLIPHSDILJKHHIKLJMOSKLMSSMHMKJMJSNLLNSNJJPSNOLLSLNNOLKMKSSSSSNOMBGIJBSSPIMSOKLOLKKOIOKJKSLSIKJNSLIPKKJGIHQNSKNHKMMJKMONKISPLLHMMKPMPJMJKLKIPKIJONJJOKQSNOILIMHHLKHMKSRISLSLJMJHGSKSIHHSLMMLSKMLSLIKJIFIINLSIKKNINMJSSLJPOQLQMBAAAAGHKJKJHNH@?==>?<;2
@59_2WVZPS_1
AAGGTTAATTCTTCCAGGAAAGTACCTCTGATCAGCACCT
+
999CBC,,++//0---4=>?HECBAABDDFFF@AA@@FFE
@60_2WVZPS_1
AAGGTTAAACCCTCCAGGAAAGTACCTCTGATCAGCACCTAAGGTTAAACCCTCCAGGAAAGTACCTCTGATCAGCACCT
+
446A<<<==AFFC22222>>?88777977335BCAB?@<;;;;FECBBBCGGGHIGGIMKKJDDCDEGIIILOJHHGHHG
@61_2WVZPS_1
AAGGTTAAACCCTTCAGGAAAGTCCTGTTGATCAGCACCTAAGGTTAAACCCTCCAGGAAAGTACCTCTGATCAGCACCT
+
;::;:;:974452*(&&'13523//,,*)((*034656799;;?>=<<<;<<====>=>?A=;;::;<=>?>>>==>64<
@62_2WVZPS_1
TAAGGTTAAACCCTCCAGGAAAGTACCTCTGATCAGCACCT
+
(((*168899?DEEDEBCHHHKDBBBACFGIJFHGGGKMFH
@63_2WVZPS_1
AAGGTTAAACCCTCCAGGAAAGTACCTCTGATCAGCACCTCATAACCGTAAGAAGGATGAGTTAGTAGAGATATAATAATATCTTACAGTTCAACTGATGTGCAAGTTTATAAGTAGACGTAGTGTGAAAGACTTATCGCTAACGCAATAGACGTTATCTCGAAAGGATAAAAGAAACCAAGAAGATATACAAATTGGTAACTTGTATAAGCCCTTGGTAATACCAAATAAT
+
<=<<;:::::::::;<<;<;=:99889::20/.,,,)((((+,+,,0125569:99:>=<<;<<=>=<<<<;;:;<====<<<==>><;;<<=?@?@?@??>><<<==>?>==;;;:::::22222(((('-%%&'+()))):999999<:;:99:;<@?=::::;=<==>??B@CC>@??=>><<==<====>>B@>=>=<<==<>;:::;>>?A@??>>==>>=<:7'&%
@64_2WVZPS_1
AAGGTTAAACCCTCCAGGAAAGTACCTCTGATCAGCACCTAAGGTTAAACCCTCCAGGAAAGTACCTCTGATCAGCACCT
+
7<=CDDBBBCDFECCBDEGGNFDCBBCDECCD????@@??)))=BCAAAABDCDEDEDDDECB8731112?BCDDFBBAA
@65_2WVZPS_1
GGAATGTTTATAGACATAGCCTTGTGTATGACTGTCTAATCAACAGTGCAAGGAATTAGTTGTGCTGTCAAAAGGAGTTATGTGAAGGAAAGATTAAATGGATACATTTAATTAAGTACAATTACTACAAAATCTATAATGACTGGGTAAGTCACCCGTAAGAAGGATGAGTAGTAGAGATATAATAATATCTTACAGTTCAACTGATGTGCAAGTTTATAAGTAGACGTAGTGTGAAAGACTTATCGCTAACGCAATAGACGTTATCTCGAAAGGATAAAAGAAACCAAGAAGATACAATTGGTAACTTGATAAGCCCTTGGTAATACCAAATAAGTTAGTTCCTCATGATGTCGTGGAAACATGACTATAAGATAAGTTGAATTCGATAGTAGCCCAAGAGGAATCATGAGTAAAACAAGTATTATAGGTAAATATTATGTTTTTCTATCTGAATGATTGTGCCTTGAAAAAGGTGGGTGAGGTCTGTGGGTAAAAATTAATTCCCATCTGGTTTTGGATTTTCTTCGGAAAATTGGTGCAAGAAGCGTGGAGTTGCTAACCATTGCTCAGACTTGTATCGCCAGTAGCACGATAACGATATTTATGAATTTGTAAAGTGAATAAAAGCCTGGTTT
+
HQGSMSNMSOKOSLSSONOSJLSSQIOOSRJSSMS>>>=>KHNJOJKLINOMJINSSEJHGGFJSILPJHNGNAKOSSLKIIJJPSJSJSNPPNIB6/**HGKKSKKLKKLKHLLHIJHKKSSJJIHFIMSKPOLMLLMLLNOIOSSJJJFF?A=CD:?CCCBGDDDIABBBAKGFGGGJSJSSKMJNSLLOKSQPMLSSLNNSSSSSPNNSKIHOKJBC4/...--,+-,--.-.CJKOSFB?<<>ACCEGHGEHLHIJNSFNMISPLOLIMPRONSJMOSNIGJFIIIISKMJM;7;0((IGHKSJNPJKONNOJSS6S66:OKMIJIILSMSRKSMMNJKJIPIKQLSIPMJKHHIJMMLQLJSJHJMIMJMPLPHILNKJHPINJRHSKJJNKNKSMKSIJPHJOK@@@@@GILJGSIIKSNIGFGGGHIKSOJHMGMLIMSMOSJHLJIIOPLEHMKMHNIIMD>?HDGIGEEF>7>GJIGFDFF@@@?DJHHNGFGFEF@AE@FLIMKMMJSIEFGDGE=<<**788=@?@CBCCCEEFKHGEDDFHHQLJQDDEDDLLIKKNIJJHKKEG@@ILIGEEFEFIFJGDBABACDCCCDGJQLJGGIKJLNSHHJIJGGFHCCDC<744&%%%$
@66_2WVZPS_1
GGAATGTTTATAGACATAGCCTTGTGTATGACTGTCTAATCGACGGTCCAAGGAATTAGTTGTGCTCTCAAAAGGAGTTATGTGAAGGAAAGATCTAAATGGATACATTTAATTAAGTACAATTACTACAAAATCTATAATGACTGGGTAAGTCACCCGTAAGAAGGATGAGATAGTAGAGATATAATAATATCTTACAGTTCAACTGATGTGCAAGTTTATAAGTAGACGTAGTGTGAAAGACTTATCGCTAACGCAATAGACGTTATCTCAAAAGGATAAAAGAAACCAAGAAGATATACAAATTGGTAACTTGTATAAGCCCTTGGTAATACCAAATAAGTTAGTTCCTCATGATGTCGTGGAAACATGACTATAAGATAAGTTGAATTCGATAGTAGCCCAAGAGGAATCAAATGAGTAAAACAGTATTATTAGGTAAATATTATGTTTTTCTATCTGAATGATTGTGCCTTGAAAAAGGTGGGTGAGGTCTGTGGGTAAAAATTAATTCCCATCTGGTTTTGGATTTTCTTCGGAAAATTGGTGCAAGAAGCGTGGAGTTGCTAACCATTGCTCAGACTTGTATCGCCAGTAGCACGATAACGATATTTATGAATGTTGTAAGGTGAATAAAAGCCTATGATT
+
CEDDDJJHB@A<899=GEEGDCEBB?>555BBD?@999897*)))))))))*87774.--..1/000/--.4;BGGFFDCCBE*****3*+)*(%%%''58=<<<;::;<AAJGD???AC@AA@<20000ABBD?=;;;<<@CHGCDCMKSJJKINKI=E?;<<=ECCDB@?<<0/.--+**-03=AFKLKJNGIQNJGGFFFJNJIIOHKPHGFFEHFHHGDDEDIHHGFFFIFKLLSLOISIGLIFIFDECECCDDEEFEECBCDESRIILHLIJHGGGHIKLLHGJIJNIJGHIIMHKGHHLMMSFGD=;;:9;;;::77:KGMFDEDEDCGFFFHGIKHDFDCEC@@45@ABDGFHCBBCDHIGHDCAAAABBD@>>?D>999;98881,,,,-1*))*+,4:=@@ABDDGGGEEBBCCDHEGECBBABADECCCDBBBBCDDCBCDGINMRGGDEEAABBAFGGEFEHDDEDDDCCBBCC>>=<1111210000>?CDAAAGCCBBBD@@D@@DDFEFGGHFIFFEEGFIJHFIEDEBCD///..21369778>?GGFFGHHEDCCCDCDCCBBABCEFIECBCAABBBDDDEDCDAAAAABABBDGHEEFAAAABBDDDDBA@AACDBB@????@@AA=:7,
@67_2WVZPS_1
AAGGTTAAACCCTCCAGGAAAGTACCTCTGATCAGCACCT
+
?@A??>=>>=>>?76677CEICA@?>?8777>?AAAA@AA
@68_2WVZPS_1
GGAATGTTTATAGACATAGCCTTGTGTATGACTGTCTAATCAACAGTGCAAGGAATTAGTTGTGCTCTCAAAAGGAGTTATGTGAAGGAAAGATAAATGGATACATTTAATTAAGTACAATTATTACAAAATCTATAATGACTGGGTAAGTCACCCATTAGAAGGATGAGATAGTAGATATAATAATATCTTACAGTTCAACTGATGTGCAAGTTTATAAGTAGACATCATGTGAAAGACTATCCTGGCAATAAACAGTATATTCAAAGGATAAAAAAATAAAGAAGATATACAAATTGGTAACTTGTATAAGCCCTTGGTAATACCAAATAAGTTAGTTCCTCATGATGTCGTGGAAACATGACTATAAGATAAGTTGAATTCGATAGTAGCCCAAGAGGAATCATCATGAGTAAAACAAGTATTATTAGGTAAATATTATGTTTTTCTATCTGAATTTGTGAAAGATTAAATTAAGGTTACCTCAATT
+
BEIHOIJMIHMJKHIHKKGGFFGHLKGGIFIIGHKEIDEFFNIJIIPGGHHHFJHBAA@AEJHNMMHKGEEFFHHGDCCDFHPHGGDB@JHHE:333>@HCBAA@@<:45BFEDFCCEGGJGA,,,,-IGNLHHLGGKKHJJIEEDDDGISMISHF665+'''*),4--,,/*))(''(+,-.155666666<=A@@AHJKKHHLKKLIGHHHHMKHGIBAA@??>****,001;>FC><=))&&%$$$$%)'%%$$$$$%%%%--.31755./.+(''&%%%%,('(*)),B@AA=ABBB66667;;====889?>@>?DEEIDGBCCDA8777821++))),039<>=<:999:FSJKIGEGECCEEHNLOIJHHJMJIHFDBBB?@@@@ABC?:9:ACEIMLMMIISGJHJGJPIRKQGFHFGKIOJJSHJHPIAAA@BMSIESSEC<<5400/,,)(('&'(&+((%$$$$%'&$##########$
@69_2WVZPS_1
GGAATGTTCACAAATCATAGGCTTTTATTCACCTTACAACATTCATAAATATCGTTATCGTGCTACTGGCGATACAAGTCTGAGCAATGGTTAGCAACTCCACGCTTCTTGCACCAATTTTCCGAAGAAAATCCAAAACCAGATGGGAATTAATTTTTTTCCACAGACCTCACCCACCTTTTCAAGGCACAATCATTCAGATAGAAAAACAATAATATTTACCTTAATACTTGTTTTACTCATTTGATTCCTCTTGGGCTACTATCGAATTCAACTTATCTTATAGTCATGTTTCCACGACATCATGAGGAACTAACTTATTTGGTATTACCAAGGGCTTATACAAGTTACCAATTTGTATATCTTCTTGGTTTCTTTTATCCTATCGAGATAACGTCTATTGCGTTAGCGATAAGTCTTTCACACTACGTCTACTTATAAACTTGCACATCAGTTGAACTGTAAGATATTATTATATCTCTACTTAACTCATCCTTCTTACGGGTGACTTACCCAGTCATTATAGATTTTGTAGTAATTGTACTTAATTAAATGTATCCATTTAATCTTTCCTTCACATAACTCCTTTTGAGAGCACAACTAATTCCTTGCACTGTTGATTAGACAGTCATACACAAGGCTATGTCTATAAACATTCC
+
MMSRSKMKMPIJJPOMSIIKJQKLMLPSLLLOKSPPKJPIMKNMNOMKMLQHLKMNOLOOSKONLKNQKSRJSILJFHPLSKIPNOMNLFSOKLKHOMILSEFQOLJDEE99999PLMFJACLGEQILSSPSSLHMSLJPLMPSKSSSLSSRMSPQPSSSRKKPJSSORPNRSQSNJKH<:H>JRKOSNONLJLKSNSOSOSKSLIOSSMJPSMLGMSMSSSSSNLKIQSRLRHPSKKQJJMHHHGIOFSOPHSSIIHJSLQGOKIJSNNJGEFOSRHPMSMLQMNKQLSJPOSPSOSNSKJIOSSLSQROKLQMSMSSKKPMLNSPJSSONKIOKSSSSPSPKNPSLPMQJJSKJSRPDLKKKNLG==88978..--1,011CDFFEDDCFEIGLKINGJLSJKOSKKLINSKSSSEA@A@JKJRSPKSJMIJRKSLSSSPSRSSIRKIKCEDEECFJKJPSSIMSKM<<<<<NJHIEFBCA@?.(((>>??DFCDDEHKHIFHIB98863311--3=AAHKJGGJHFJIIHGMHJSSLNHOPGJIHLFCDEHFHHFFMIILPJLSJKSSN@AF<<JIHGINSKLJSSPCIDECCDEDFSMNSJJJIGGFGSSSJSJQIFFJCDDCED======HBDEFEEEECD?>>>?DEC11.)'
@70_2WVZPS_1
AAGGTTAAACCCTCCAGGAAAGTACCTCTGATCAGCACCTAAGGTTAAACCCTCCAGGAAAGTACCTCTGATCAGCACCT
+
CEGIGGEGGHGGHMIFKHHIKHGFFFFA=;;=@EHGGGJFFFFGHFEDDDGMGGJHGMISLLGGEFEAAAIGGFGIMFGI
@71_2WVZPS_1
AAGGTTAAACCCTCCAGGAAAGTACCTCTGATCAGCACCT
+
@@@A@@?@B@A@@@BABEFHJECA@?ABCEFEDDCCAA>>
@72_2WVZPS_1
AAGGTTAAACCCTCCAGGAAAGTACCTCTGATCAGCACCTAAGGTTAAACCCTCCAGGAAAGTACCTCTGATCAGCACCTAAGGTTAAACCCTCCAGGAAAGTACCTCTG
+
;;<::999;;;;;;;;;<==>;87767::=??>=<<<;;;;<;;::99::::::;<<;<;=;7766799655'&&''''++++1987787989898:;==?=<974/('&
@73_2WVZPS_1
AAGGTTAAACCCTCCAGGAAAGTACCTGTGATCAGCACCTCT
+
<;;::887768:;<=;:400../(''&%%$$%''''&&&-*'
@74_2WVZPS_1
AAGGTTAAACCCTCCAGGAAAGTACCTCTGATCAGCACCT
+
DEECC@@@@@@AAABBCDDDEC?>==>@ACFGGEEDECCC
@75_2WVZPS_1
AAGGTTAAACCCTCCAGGAAAGTACCTCTGATCAGCACCTAAGGTTAAACCCTCCAGGAAAGTACCTCTGATCAGCACCT
+
BCDEEDCCDCCEEEEEGEILMFEEECE><<=AEHIIGGEEEEEEEDBCDDEHHEECDDHINECB@ACDFHHI=<;;<EDF
@76_2WVZPS_1
AAGGTTAAACCCTCCAGGAAAGTACCTCTGATCAGCACCTAAGGTTAAACCCTCCAGGAAAGTACCTCTGATCAGCACCT
+
>><??>>ABACCDDEEDGHILFBBAACFFIJJLJGIIHFE;;;CFFEFGDEGHCA::>HIJCA@@?ADDGGFEEDDEECD
@77_2WVZPS_1
TTGCACCAATTTCCGAAGAAAATCCAAAACCAGATGGGAATTAATTTTTTACCCACAGACCTCCACCTTTTTCAAGGCACAATCATTCAGATAGAAAAACAAAATATTTGTCTATAATACTTGTTTTACTCTTTTTGATTCCTCTTGGGCTACTATCGAATTCAACTTATCTTATAGTCATGTTTCCACGACATCATGAGGAACTAACTTATTTGGTATTACCAAGGGGGTTATACAAGTTACCAATTTGTATATCTTCTTGGTTTCTTTTATCCTTTTGAGATAACGTCTATTGCGTTAGCGATAAGTCTTTTCACACTACGTCTACTTATAAACTTGCACATCAGTTGAACTGTAAGATATTATTATATCTCTACTAACTCATCCTTCTTACGGGTGACTTACCCAGTCATTATAGATTTTGTAGTAATTGTACTTAATTAAATGTATCCATTTAATCTTTCCTTCACATAACTCCTTTTGAGAGCACAACTAATTCCTTGCACTGTTGATTAGACAGTCATACACA
+
ISGLMOF86656(445>BDIFFADCBCKSJEFGGJHHKHDIFE9<>>>?>;98511877...+*)+3//2488@DHIIJKIJMNLSKNMSSSOQNSJQSSMKNPLSMSOLSOSSNOLNJNISHKSLKOLLJSJSSKMKKFSKILSJOMOJOJNLJSJKLHSNJSKNSJMPNNJSKLHLNKHMJNSMSKJJNLIMKNMNSSQQSSLMIPPMJGKHGFLJEEFEFE@EENJJJLPSLSONSPJRINSLLMSLLSLIMIHJGFGDCFFNKLSINHNHIF@>HCLJOISLMISKLIJMPKLHA31943443332667.*@GFGGNJISLIOJSSOMLLIIINKIOJKKMOKONINJJKOQNSJPOSIJSSKMSNMLJKILKMPSOSNOSNOOSSLLHHOLMKSLSSPLQJSKQILMLHMIMLHGISROSLJKSSLQJSKPSMJKLPGHMPMILLLSHQH?;;NHKIQCI9:@ASJLLQEGIPMNJH=KSMSQNIJKJOMMKOLQQPMIISKOOJCCCCB<<<99:==@=;:::
@78_2WVZPS_1
AAGGTTAAACCCTCCAGGAAAGTACCTCTGATCAGCACTTAAGGTTAAACCCTCCAGGAAAGTACCTAT
+
???A@???@@ACBAB>?@??C>=:9:<<@;;:9820..*)''';?@>??>@AA>=:9833878-+++&%
@79_2WVZPS_1
GGTTTCTTTTATCCTTTTGAGATAACGTCTATTGCGTTAGCGATAAGTCTTTCACACTACGTCTACTTATAAACTTGCACATCAGTTGAACTGTAAGATATTATTATATCTCTACTAACTCATCCTTCTTACGGGTGACTTACCCAGTCATTATAGATTTTGTAGTAATTGTACTTAATTAAATGTATCCATTTAATCTTTCCTTCACATAACTCCTTTTGAGAGCACAACTAATTCCTTGCACTGTTGATTAGACAGTCATACACAAGGCTATGTCTATAAACATTCCCCCTCCCCC
+
EDCHLLPSSOKKHGHJSQKHMHHGGGGGGFJKJKGHHGFEFCDDB====>@A?@DKHGGFDEFFFFHGFEJJFGFFGHFEFEFHHIHFEFGHHNLSIGFGEIHJSNKJJJICCCBABCBCFDEFFHGGGIII?><;3220001<D@GFHFHGEECCBDDISKLHDGDDFGHIGGFGGGIKGJHIFGGGEFEEFIEDIGGGJIIAA::;EFEDFHQIKKJLFDCCHFGHFFHGGIISKJSKHJIHISKSKLSMIHFGFFGHGHFFFDDDCCDCCDDDDDDDCDDB;872.-943.-.-'
@80_2WVZPS_1
GAATGTTCACAAATCATAGGCTTTTATTCACACCAACATTCATAAATATCGTTATCGTGCTACTGGCGATACAAGTCTGAGCAATGGTTAGCAACTCCACGCTTCTTGCACCAATTTTCCGAAGGAAATCCTAAACCAGATGGGAATTAATTTTTACCCACAGACCTCACCCACCTTTTTCAAGGCACAATCATTCAGATAGAAAAACATAATATTTACCTAAAATACTTGTTTTACTCAATTTTCCTCTTGGGCTACTATCGAATTCAACTTATCTTATAGTCATGTTTCCACGACATCATGAGGAACTAACTTATTTGGTATTACCAAGGGCTTATACAAGTTACCAATTTGTATATCTTCTTGGTTTCTTTTATCCTTTCGAGATAACGTCTATTGCGTTAGCGATAAGTCTTTCACACTACGTCTACTTATAAACTTGCACATCAGTTGAACTGTAAGATATTATTATATCTCTACTAACTCATCCTTCTTACGGGTGTTTACCATCATTATAGATTTTGTAGTAATTGTACTTAATTAAATGTATCCATTTAATCTTTCCTTCACATAACTCCTTTTGAGAGCACAACTAATTCCTTGCACTGTTGGGGGGACATTCCA
+
<<<LHIIRIHKJNNLKIIEFFEFLG@@@;//...,+()..../7HIMKMIGIHGMIEJHGMSSLHSJIHGGHSSRJSSMRSJSJOSSSMOOOHSPRMLQRKNSKKKPJHSIKKJLNSLJHGIIIMSKOSPMHCA?;89<>A==??PMIOLJLKJMLSRPEIJHMKINLPKOPRSHSGPKPLSJOOSOLPQKMJSLG@@AA??>??AFEAA>===????CDLGJKOLSKSSOMMLSNOPSIKSPSSKNOOLSJSNKILSSKJHFGLIHKSSPJSJLMOMLFIHGIGGGFIHPSIGPGKHJMKSSJGNINKSSSNK>====EHNNFFEFGJMNJMSJNLMNOMLMJSPNKSMQSNSSSONLIOSKPHHDE?A?AA@B9HNMMOLONJLNPMSSSOMMNMKLSISJKNMLHLJGFSLJSOJSSMMKGPJLKLK@????NHPJSIMLKNSKJINJJJRLPONKJLLNNQIKKSLLLMKGEFFHIRHJSKLSLMKSOILPIHE>;;;872110/.//0??ACEDGELSHIHHOIJMNSIJJJLIKKMFHSSJIJGGGJLIKPNOIJMJFJ=>?>CMSFJEIHJIKKLNSOKJEIHHHLHILHOSLNSLGHGGJJLF?GEEA@??CDECB
@81_2WVZPS_1
TGTGCTCTCAAAAGGAGTTATGTGAAGGAAAGATTAAATGGATACATTTAATTAAGTACAATTACTACAAAATATATAATGACTGGGTAAGTTCACCCGTAAGAAGGATGAGTTAGTAGAGATATAATAATATCTTACAGTTCAACTGATGTGCAAGTTTATAAGTAGACGTCATGTGAAAGTTATCGCTAACGCAATAGACGTTATCTCGAAAGGATAAAAGAAACCAAGAAGATATACAAATTGGTAACTTGTATAAGCCCTTGGTAATACCAAATAAGTTAGTTCCTCATGATGTCGTGGAAACATGACTATAAGATAAGTTGAACTCGATAGTAGCCCAAGAGGAATCAAAGTAAAACAAGTATTATAGGTAAATATTATTGTTTTTCTATCTATGATTGTGCCTTGAAAGGTGGGTGAGGTCTGTGGGTAAAAATTAATTCCCATCTGGTTTTGGATTTTCTTCGGAAAATTGGTGCAAGAAGCGTGGAGTTGCTAACCATTGCTCAGACTTGTATCGCCAGTAGCACGATAACGATATTTATGAATGTTGTAAGGTGAATAAAAGCCTATGATTTGTGAACATTCCA
+
BABEIGMHA?A@LMKNOSNJMKKLSPJCKMLSQJNJSLKKIMQJLRSLLNSONQSJLKLLOPJLMQHIE8332(''('6:<<76677HKLSLSLMNLD;CBBIJLNSMQMSJKSJHMHJNOGOSLNINOOJLSQSKJSRSNKNRNSKKPSOSONIMISSIKLLQFKHGJIDL11111154-*&&&&)7;=@HGGGEGGLKJSHHQILMRLQMNSSONQNRSSLBHJ@LKFRLMIJSLSPSQSLSSKIMMLKOPQKNLMRQHORSKJSSNKHNNLRIPLSOLPLRNISNIPJLPISMNJKLLJKSMQSLSKNLMMNKLGGHHD@A>:40,,+,-------@?AFDEDSMSSROJJLMHEIGLSOSMSJFGFGFKIOGJOQMSSNOSMLSSSSSSMQJLIIKLNSMMSKLMSHHLSMNQIJMPQKJMSKPMLIJLSGSHIJPKKGSEBDNFHQPSNSPKLGGECFJFCH0,,,KOOSMKKNJKSKHJJKKPJHLRSOOJSSSJQIMHKKLKSLKGJPSNMSSKMNJNIIHOQKINIIHHJKHIHHLPOKSFEGFGSRMSKILKKJLMRJQKKLKMNIGHSSLKMMIKMMLIPKIS
@82_2WVZPS_1
AAGGTAAGGCTCCAGTGATACCTGATCAGCACCTAGGTGGGTGAGGTCTGTGGGTAAAAATTAATTCCCATCTGGTTTTGGATTTTCTTCGGAAAATTGGTGCAAGAAGCGTGGAGTTGCTAACCATTGCTCAGACTTGTATCGCCAGTAGCACGATAACGATATTTATGAATGTTGTAAGGTGAATAAAAGCCTATGATTTGTGAACATTCC
+
,,+,,*+**))&&&&&&'$$%&&&+/89899985433469999877889::66565677;:95545)*9149999;<<===<;;<;9A>/..555767)))(*/0022222::988876443346899:9;:88;>>B@<;:989:<;99777867667:9:;;>A=<;11112:;;;;<<=?97778=>>=:97666799:56,,+++/0,+
@83_2WVZPS_1
AAGGTTAAACCCTCCAGGAAAGTACCTCTGATCAGCACCTAAGGTTAAACCCTCCAGGAAAGTACCTCTGATCAGCACCT
+
?>=<<:::::;;<==>??@@C?;:99:<=>??>?=>?=>?>??>>==<<;;;;;==>>??A>99889<=>?>=<;;;<<=
@84_2WVZPS_1
AAGGTTAAACCCTCCAGGAAAGTACCTCTGATCAGCACCTAAGGTTAAACCCTCAGGAAAGTACCTCTGATCAGCACCT
+
346@AAAABBCECBCBBCEGJFDBAAA>>--------@:8888?AAABBCDDD<../DIIA?>>>BDDECBBCCDDEEE
@85_2WVZPS_1
AAGGTTAAACCCTCCAGGAAAGTACCTCTGATCAGCATCTAAGGTTAAACCCTCCAGGAAAGTACCTCTGATCAGCACCTGGTGCTCAGAGGTCTTAACCTTAGCAATA
+
223EHECCDBDDCBCBBDGIIFBA@@A@@====?A@7,,,+-5>BEDDDCBCBCDDCEFGJA?>=>ABDDBA@>??@A??850,)%###$%(+,++*+4777//2233#
@86_2WVZPS_1
TTGTAGTAATTGTACTTAATTAAATGTATCCATTTAATCTTTCCTTTCACATAACTCCTTTTGAGAGCACAACTAATTCCTTGCACTGTTGATTAGACAGTCATACACAAGGCTATGTATG
+
=@@A@>=<<=>>>??>?@@BBBBCB>>==<>>??@@?@??@@>?;9-**//9998;;:;=@E>A@@?@@?))):<===??@@@AA@AA@A@>=>==<=<======>>?AAAAA?;;:6.*$
@87_2WVZPS_1
AAGGTTAAACCCTCCAGGAAAGTACCTCTGATCAGCACCTAAGGTTAAACCCTCCAGGAAAGTACCTCTGATCAGCACCT
+
678A@@??A>?@6ACABFFELC?><<=>ADEIGIEFEDCDDDCCB@???>>>??@@ADEGICA;83)(''')@CBBCC@@
@88_2WVZPS_1
ATCGAATTCAACTTATCTTATAGTCATGTTTCCACGACATCATGAGGAACTAACTTGGTATTACCAAGGGCTTATACAAGTTACCAATTTGTATATCTTCTTGGTTTCTTTTATCCTTTTCGAGATAACGTT
+
107GFIGLJILHGGFGIMFDCCDEEBDCDCIHHFCAABADFIFEECCCCDEEGEGHGFGGIEDCDBBBABAADDEIGAAAEECCGHEHFIFEEECCEGGH8621225698795;@A@@DC:>>>?BBA@/.*
@89_2WVZPS_1
AAGGTTAAACCCTCCAGGAAAGTACCTCTGATCAGCACCTAAGGTTAAACCCTCCCAGGAAAGTACCTCTGATCAGCACCT
+
'''@BBAABCDEFEGDFGHIHGCBBABEGFHFFGFHIGEDCDCEDA::::311'''%&.9?HD@?>=@CDHFFEEFFEDBB
@90_2WVZPS_1
AAGGTTAAACCCTCCAGGAAAGTACCTCTGATCAGCACCTAAGGTTAAACCCTCCAGGAAAGTACCTC
+
CACDFGDDCB@DC<<:81-+*'&'&(&&++34EHILHMFGCCDGHHGHIIFGL8622<?@AA<88771
@91_2WVZPS_1
AAGGTTAAACCCTCCAGGAAAGTACCTCTGATCAGCACCT
+
@@@?>??>?????===>?BEGB?>==>??CCBAA@ABBAA
@92_2WVZPS_1
GAATGTTCACAAATCATAGGCTTTTATTCACCTTACAATTTTTATAAATATCGTTATCGTGCTACTGGCGATACAAGTCTGAGCAGTGGTTAGCAACTCCACGCTTCTTGCACCAATTTTCCGAAGAAAATCCTAAACCAGATGGGAATTAATTTTTACCCACAGACCTCTCCCACCTTTTTCAAGGCATAATCATTCAGATAGAAAAACATAATATTTACCTATAATACTTGTTTTACTCATTTGATTCCTCTTGGGCTTCTCGAATTCAACTTATCTTAGTCATGTTTCCACGACATCATGAGGGACTAATTTATTTGGTATTACCAAGGGCTTATACAGTTTACCAATTTGTATATCTTCTTGGTTTCTTTTATCCTTTTTAGAGATAACGTCTATTGCGTTAGCGATAAGTCTTTCACACTACGTCTACTTATAAACTTGCACATCAGTTGAAC
+
OMKHNSMQSJKQLINOLKJKHKMSJKJNNSJNLMIISMPSLKLOLMMIJMPOMISIOMNPSMMPJKNSKMHSISSSKNA@?@@KOPSKMPMPOSMJFEBA?@9665.//*)223CCMIHGGLHFIISONSSOMSNKLKNHHISILMSSLSSSKISSSIPKNRLSJNSJLKSHFF?AGIA>SNQLOPKLKJMOISINNKISLISMJNLSMOLSLNSNSMOKSRJMSSPPMSISKSLKPINPIJISI>899++.**+00785*'(')-56==EFFEHGGHIFBBCDEFKHJKCFCDED=9::<=88770/..//278;;<FBBSSLNLSKPSLOSQKOKSSSF(((;(+7-.SHIJJMJSSLSIKLK86::;9877;('''(BDGHDIHRGMLKSKNIGINMSSEDFDDGFDH98888;=42122INGD;;;<JSSKJONHNKIIOJINIHD@=??;;=6
@93_2WVZPS_1
AAGGTTAAACCCTCCAGGAAAGTACCTCTGATCAGCACCTAAGGTTAAACCCTCCAGGAAAGTACCTCTGATCAGCACCT
+
445ABB??@ADGC;;56@CDFBB;99::=8889:=<<>54444DGFDDDDEFEGFEGJKJSIF??>?@B>>>CFEGIGDE
@94_2WVZPS_1
GGAATGTTCACAAATCATAGGCTTTTATTCACCTTACAACATTCATAAATATCGTTATCGTGCTACTGGCGATACAAGTCTGAGCAATGGTTAGCAACTCCACGCTTCTTGCACCAATTTTGAAGAAAATCCAAAACCAGATGGGAACTGATTCCACAGACCTCACCCACCTTTTTCAAGGCACAATCATTCAGAAGAAAAACATAATATTTACCTATAATACTTGTTTTAATCATTTGATTCCTCTTGGGCTACTATCGAATTCAACTTATCTTATAGTCATGTTTCCACGACATCATGAGGAACTTGCTTATTTGGTATTACCAAGTCTTATACAAGTTACCAATTTGTATATCTTCTTGGTTTCTTTTATCCTTTCGAGATAACGTCTATTGCGTTAGCGATAAGTCTTTCACACTACGTCTACTTATAAACTTGCACATCAGTTGAACTGTAAGATATTATTATATCTCTACTAACTCATCCTTCTTACGGGTGACTTACCCAGTCATTATAGATTTTGTAGTAATTGTACTTAATTAAATGTATCCATTTAATCTTTCCTTCACATAACTCCTTTTGAGAGCACAACTAATTCCTTGCACTGTTGATTAGACAGTCATACACAAGGCTATGTAT
+
SLHJLSSSKNIHIFBJIQOJQHJNRSLSSLRSJLKKIHGIHQJJLSFGHGLSCDDIKINHSKNLIKSLILLKLIGNJLJOSPHLKKLLLSSOJSLKISOQSJJJKIKJLMLSSSSPJMFM+))))=MJQSKIJMOLLMJCBA32211..***++<<@ECBBDJFKJJP=SIIKMSLJSOIJILNSJMSINJNLEHNIIJSMSMQIOJIRNSKJRLSSLNNNOKRSNSSNLSOSMJNLLQSNSLHKJKKCCKKKJRLJNGIPJGLKGJIFLISHHFEEJLIKLJNSKMMQJJFGGFJ?>=++++-*()'&%%%%')037>BHFIFHGFFJJOMLLKKKLNIKILHJIJLMIDB55555JIGLIJEIIGI?B/(CIGJLNJJIJKHLPLJPKLJOJMOKIGJJQJGIIIJKAABBBSSLJIHKHSHHKMLJJKGLIJJILKIIHHIJ@CD@?AABKMILOJSLMLMSSLSNJLG>==;;>>>IHHJIJLHIFGGFEFEFFJGJIKKINCEILHNKJHGDEEFFONSQGJGHGKKJLDBCBBIJINNMHJIHHFGIIKJHJJIMIHJLGEFEGEGHGHJIJIINKJHNIGHHIHHFIJKKLKJIIHIJOKNMMJSJIECDCDFHIHHFFFDEEEED@@>=*)
@95_2WVZPS_1
GGAATGTTTATAGACATAGCCTTGTGTATGACTGTCTAATCAACAGTGCAAGGAATTAGTTGTGCTCTCAAAAGGAGTTATGTGAAGGAAAGATTAAATGGATACATTTAATTAAGTACAATTACTACAAAATCTATAATGACTGGGTAAGTCACCCGTAAGAAGGATGAGTTAGTAGAGATATAATAATATCTTACAGTTCAACTGATGTGCAAGTTTATAAGTAGACGTAGTGAAAGACTTATCGCTAACGCAATAGACGTTATCTCGAAAGGATAAAAGAAACCAAGAAGATATACAAATTGGTAACTTGTATAAGCCCTTGGTAATACCAAATAAGTTAGTTCCTCATGATGTCGTGGAAACATGACTATAAGATAAGTTGAATTCGATAGTAGCCCAAGAGGAATCAAATGAGTAAAACGAGTAG
+
HMKSSMIMMNK@<;;CEOQLPSSRINILKJOOKNLKOIJLKRMLMIIHHECJFF>BBBACFHSNPIPMMHNSOSKPRLMSJSMMPLJPLSSSSSNLOJMSJSIKHJIKRJSSLOOGOIIKIKOQILILGFDDC99889??HJIIMLJKMHILMGHNGEE@@GFGIDEE><=11112@@FGMIKMSPOMKONLPSMLSLNSPLHIIMJSPOLLHIGLIIGGJFA@?@AB@76+'''&*=>?=?@ACDDDHEIHGJIKNLLJHJKIISHGIHMOLNRJSSSLLMNMLIMFNKJIGFIFGFC7588:=>@EHJSJJJMIKIIHKISLSHLMJNISKDABBBMIHKMKSKIIJGISLJKPMHHLIHSSJMJINGFIGHFKGQSJIHHKKLSJKOLGLGSHHGHJKILHJFGFFHIGIJIKLEIDBBA:(&&%%&
@96_2WVZPS_1
GGAATGTTCACAAATCATAGGCTTTTATTCACCTTACAATTCATAAATATCGTTATCGTGCTACTGGCGATACAAGTCTGAGCAATGGTTAGCAACTCCACGCTTCTTGCACCAATTTTCCGAAGAAAATCCAAAACCAGATGGGAATTAATTTTTACCCACAAGCCTCACCCACCTTCAAGGCACAATCATTCAGATAGAAAAACATAATATTTACCTATAATACTTGTTTTACTCATTTGATTTCTCTTGGGCTACTATCGAATTCAACTTATCTTA
+
>>==<;<<==?>==<=:987789;>DCBAA@@??=<;:::;<=<;:99:;<<<;:;;::;;;<=<<=<;;;<<==>=>>>======????>>>><<<<=??=;;<<=>9:?>==>@ABA@?::::<==A@???>@@?@>=<<;;;<?=?=<<<>@@<:88/2(&$####%')8:<@@@?>=;:::;<<;;::;;<=>=;:::<>@>=;;:::;<==>==<<;;::::<>?BBCBB@@=<==<??=@-DBBDA@A@>==<;:999::=>?>A@@<;632'
@97_2WVZPS_1
AAGGTTAAACCCTCCAGAAAGTGCCTCTCC
+
@@ABA@??@ABE@.-,,''+11**))()&$
@98_2WVZPS_1
AAGGTTAAACCCTCCAGGAAAGTACCTCTGATCAGCACCT
+
9::=>@AAA@ABBCDBACFFHD@???@CDFDDB@@@>=>=
@99_2WVZPS_1
GAATGTTCACAAATCATAGGCTTTTATTCACCTTACAACATTCATAAATATCGTTATCGTGCTACTGGCGATACAAGTCTGAGCAATGGTTAGCAACTCCACGCTTCTTGCACCAATTTTCCGAAGAAAATCCAAAACCAGATGGGAATTAATTTTTACCCACAGACCTCACCCACCTTTTTCAAGGCACAATAACATTCAAAACAAAAACATAATATTTACCTATAATACTTGTTTTACTCATTTGATTCCTCTTGGGCTACTATCGAATTCAACTTATCTTATAGTCATGTTTCCACGACATCATGAGGAACTAACTTATTTGGTATTACCAAGGGCTTATACAAGTTACCAATTTGTATATCTTCTTGGTTTCTTTTATCCTTTCGAGATAACGTCTATTGCGTTAGCGATAAGTCTTTCACACTACGTCTACTTATAAACTTGCACATCAGTTGAACTGTAAGATATTATTATATCTCTACTAACTCATCCTTCTTACGGGTGACTTACCCAGTCATTATAGATTTTGTAGTAATTGTACTTAATTAAATGTATCCATTTAATCTTTCCTTCACATAACTCCTTTTGAGAGCACAACTAATTCCTTGCACTGTTGATTAGACAGTCATACACAAGGCTATGTATA
+
IOJJOPLMSKMLSKMSSJGHHHLSSRSLOOSSSSOSLMISLQPSSOJNLPQPISMKJPMIKOSLJJIKOLSKIIJJLLJPLNMPOKIMJOSPSJHLSKIGIFA:5444=::;EEFECCGDBSJJJQSNSKPFGBBFGJJAABBACSKOSLKSLLJSSKRJSMLNKSPNISKGHGA;<222222BGGHIHD---('(''(*,****))*1<CDDEMKKMNSKNOSRSOSSQQRMNSLKSLHHIJSSSSPSKMLPNHQCCPOOSLOMSISLHHSSSLLPSLOSPSJMMLSMKSIJKSLSMJSOKMSQSPQSSQKSMSPKSNMOQKIFGMLHRSKSOKSJMSKMJKPKIMSJMHQLSSHJEHFEGC@.*))*,./64546433+34HGIKGLIKONLKLOSLNPLOPSKSD7663332----/=C=?GGGHHHGSLKMIKSKNSHJIQKJJKNLSJNKJLJNPGIGHDABDGEHJLJIKMNHISCDBEA<422...111CAADBCFLKKNOOKJGE@?993334CBDDIFIJSPOLNIIJJSSMSKLGLHHSKINHJLSJKGIJJMMSPLGKJMC;//CBEKHLNSOPMSJMB2222EIHI;;;GHKNJLNSMJSLKKKSSMSPQKLONHLSLKRJSLQFHFJGGED?=+*%
@100_2WVZPS_1
GGAATGTTTATAGACATAGCCTTGTGTATGACTGTCTAATCAACAGTGCAAGGAATTAGTTGTGCTCTCAAAAGGAGTTATGTGAAGGAAAGATTAAATGGATACATTTAATTAAGTACAATTACTACAAAATCTATAATGACTGGGTAAGTCACCCGTAAGAAGGATGAGTTTAGTAGAGATATAATAATATCTACAGTTCAACTGATGTGCAAGTTTATAAGTAGACGTAGTGTGAAAGACTATAACTCTTAACGCAATAGACGTTATCTCGAAAGGATAAAAGAAACCAAGAAGATATACAAATTGGTAACTTGTATAGCCCTTGGTAATACCAAATAAGTTAGTTCCTCATGATGTCGTGGAAACATGAGTATAGATAAGTTGAATTCGATAGTAGCCCAAGAGGAATCAAAAGGAGACT
+
:;<>C<999:BGGGJISJJOIKDIHJG==>DFDJSINGFGGHHHHIJINKHNNMMMJJMKOIKNKMJKFHINNLMRNKMKLSKIMSBCGLJKEHGDAA?66650,,,,,,,;<@A@ABBDMGMJIJFHHGHLLNIHLOHKSSHKA@@@<<;;8554*((()/68955500//1/&&)))++,9;;4444561,,.,,-?AACABCCGNHNLMJGSKHSRDB87576555355567755560700)(''''&&''(-?BBCOMJIJHGIHJNSDBBCCCB??630+(((('(()).=ABIGIIGHSEEI956))(((((++*002327..2>GFED==?GFHIEHGGFHFCC@888778782//..6B@@=:2/*((()015778;>EEDHHDCCDBDDBBBB?=1116,,,,)(''()'&%&$#
@101_2WVZPS_1
GGAATGTTTATAGACATAGCCTTGTGTATGACTGTCTAATCAACAGTGCAAGGAATTAGTTGTGCTCTCAAAAGGAGTTATGTGAAGGAAAGATTAAATGGATACATTTAATTAATTACAATTACTACAAAATCTATAATGACTGGGTACACCCGTAAGAAGGATGAGTTAGTAGAGATATAATAATATCTTACAGTTCAACTGATGTGCAAGTTTATAAGTAGACGTAGTGTGAAAGACTTATCGCTAACGCAATAGACGTTATCTCGAAAGGATAAGAGAAACCAAGAAGATATACAAATTGGTAACTTGTATAAGCCCTTGGTAATACCAAATAAGTTAGTTCCTCATGATGTCGTGGAAACATGACTATAAGATAAGTTGAATTCGATAGTAGCCCAAGAGGGATCATGAGTAAAACAAGTATTTTAGGTAAATATTATGTTTTTCTATCTGAATGTTAGTGCCTTGAAAGGTGGGTGAGGTCTGTGGGTAAAAATTAATTCCCATCTGGTTTAGGATTTTCTCGGAAAATTGGTGAAAGAAGCGTGGAGTTGCTAACCATTGCTCAGACTTGTATCGCCAGTAGCACGATAACGATATTTATGAATGTTGTAAGGTGAATAAAAGCCTATGATTTT
+
GGBJKOSNNIKPMMSMSLSMJSNRNRSSSKNSSSSKQLJJHEEDFJMHQKSKOKKSKLOSOMSNSLMKNGOSLNPSJPSJLSLLSSSJKMLPLSJISKMIKKLSSJHEF111118+**)),./.02220**+DEJIIHSSQSSSKPLSLSLLLNGNEIKSLRSSQJMLSJSHMIKNOKSQKOPLNNKSPOSSKSLOLJLKSLLSHNISPMOSLSMRPLMJOSMISSKSA@@A@ALIRIE=A?>?BGHHGLIFEDDFIISHJSRGSOJJLJOPMMOSLJKJIQJKJMGELJKSLSLSCAAFHGLJSNMPNOKOSMSPPKSRMMSLMRLLMMJLMPSPMJPNNLQMSQOLJSPMOKONJLKKMNSSSPSJLHEGIHFGFHJGEFHIOKSNSLJOKJOQOQKLKMIKPIHKH@?=50,****7=CFDEDEFOMGMJSJSJSHSKIJOJEFSKDA>?@LDDDDDONJJKGJJHJDGKGGIGSQFSLEFEEBBAA?@AC>=>>DB@@=;?++>35GGFGIHCBCDCLJIHEN++,A=110/,,,)&&%%&(()256:=FFIKEFGEFHHJHIII52223<<9;AABGHIJHJJIILIEGFFHGEEFFPSJOLKNIILNSKGHFEGGKKIOHIIPPKLJIH@6541.
@102_2WVZPS_1
GGAATGTTCACAAATCATAGGCTTTTATTCACCTTACAACATTCATAAATATCGTTATCGTGCCTCTGGCGATACAAGTCTGAGCAATGGTTAGCAACTCCACGCTTCTTGCACCAATTTTCCGAAGAAAATCCAAAACCAGATGGGAATTAATTTTTACCCCAGACCTCTACCCACCTTTTTTTCAAGGCACAATCATTCAGATAGAAAAACATAATATTTATATATAATACTTGTTTTACTCATTTGATTCCTCTTGGGCTACTATCGAATTCAACTTATCTTATAGTCATGTTTCCACGACATCATGAGGAACTAACTTATTTGGTATTACCAAGGGCTTATACAAGTTACCAATTTGTATATCTTCTTCGTTTCTTTTTATCCTTTCGAGATAACGTCTATTGCGTTAGCGATAAGTCTTTCACACTACGTCTACTTATAAACTTGCACATCAGTTGAACTGTAAGATATTATTATATCTCTACTAACTCATCCTTCTTACGGGTGACTTACCCCATTATAGATTTTGTAGTAATTGTACTTAATTAAATGTATCCATTTAATCTTTCCTTCACATAACTCCTTTTGAGAGCACAACTAATTCCTTGCACTGTTGATTAGACAGTCATACACAAGGCTATGTA
+
JIIJSJSSSKSKIRKLNMFDE@DF?<;;988;@A=878@@B@8667??>==>644433('(*++++,,..6GHFFFGHJISINIKLKRJKPSNHKMMLOSSSLMLNKLHGEFEFHFDFBSCBC22@@ABDDDDEIGPIHDECECFHJOSPRSHKHNJJGIIIEDMJLRJLSHRJQKJNIID><HIKGJKJMJIHSJJHLHPHJHJHMNMLSMKSNOMSKOSMNPMLJJINRKMSPOSRKNMPLOKPSQKSSPLLKLJF@?=:<11113312234=878871))))))''(,,7>ABCDNIGKJMIJKLHNKHKIPSSSMMSII>>>>?IMJSHHQMLJIKSIJMQMSLOIMJCGGGDIGISMSKECDDFD><-,,,,))))-1168855;45@AAFEGHKIHGJPLFIACA;;?222/....331))+-9???@ABEGFEGDEHKKJINLSNSOMLKLLNLLNPOOSGKKSSSJJJEJKSHIFKLJGGIJMJRGILFJIKNKSIHFECC?@;9766:BHKKSSJGNEIGHKMSONLKNKIKSKGGIGGJIKLHIJSLSJIISLLIOHJLMOIKSKMJKKIMONMLLKLMSHPOKIIHGHHHIIOMNKSPQIFHEFFFGMSKHIKOJIKJIFHIGB@DABAA><774*
@103_2WVZPS_1
GAATGTTTATAGACATAGCCTTGTGTATGACTGTCTAATCAACAGTGCAAGGAATTAGTTGTGCTCTCAAAAGGAGTTATGTGAAGGAAAGATTAAATGGATACATTTAATTGG
+
<<<HEFFGFFECCCBAAAACDDEGFFEEEEGFFFCBAAABBCCCEEEFJHGFGFFFFEDEDEHGEDDCDCFDDFDBABCCDHGEFFAEFFBA@@>>@ACDECA?9456778.(%
@104_2WVZPS_1
AAGGTTAAACCCTCCAGGAAAGTACCTCTGATCAGCACCTAAGGTTAAACCCTCCAGGAAAGTACCTCTGATCAGCACCT
+
>???@@@@A?@@@====<??A?>=<<<=@CDFCCBBABABABAA@??????>>>@??@ABEGIBB;8666;<DDCBAAAA
@105_2WVZPS_1
AAGGTTAAACCCTCCAGGAAAGTACCTACTTGATAAGGACACCTAAGGTTAAACCCTCCAGGAAAGTACCTCTGATCAGCACCT
+
459977789:77732337?@A@<<<<=<:71..0:987554566589>==<;<;<=>>@??@AADA;;::;?@@>>=<;;<<=>
@106_2WVZPS_1
AAGGTTAAACCCTCCAGGAAAGTACCTCTGATCAGCACCTAAGGTTAAACCCTCCAGGAAAGTACCTCTGATCAGCACCT
+
BABBA?>>>?ADB10../34>==76678;889?BCBDB>>===A@@>>=;<===A@CDECFD@@??@BAABCBB@@AAAB
@107_2WVZPS_1
AAGGTTAAACACCTCCAGGAAAGTACCTCTGATCAGCACCTAAGGTTAAACCCTCCAGGAAAGTACCTCTGATCAGCACCT
+
../897.*0)*''''**8?DKJGECABBDE@@A@@FFFJGIGGIGHEEFEDFJHGFABFCDG@@???CEHFDFFGFD@???
@108_2WVZPS_1
AAGGTTAAACCCTCCAGGAAAGTACCTCTGATCAGCACCTAAGGTTAAACCCTCCAGGAAAGTACCTCTGATCAGCACCT
+
LJSHJHGGJGJKHGFABGGMOJHGJGHNJNOSILPKNJNHILMLIGFFFFIOMJJHIILKJNKHJHGLLMOJJLHGLIEF
@109_2WVZPS_1
AAGGTTAAACCCTCCAGGAAAGTACCTCTGATCAGCACCT
+
CCBAAA?@A@@AAACDDDCCDB>==<=ABDEDDCBCBAA@
@110_2WVZPS_1
AAGGTTAAACCCTCCAGGAAAGTACCTCTGATCAGCACCTAAGGTTAAACCCTCCAGGAAAGTACCTCTGATCAGCACCT
+
CDCHIGEGEDGIFJJCCFHLKJGECCAABA@@@ADEEIDCAAAFFEDDFDEDEEFCDEKLJGBA@@BEFHHFGFKIJLJK
@111_2WVZPS_1
AAGGTTAAACCCTCCAGGAAAGTACCTCTGATCAGCACCT
+
;>>@??>>>=>>>>?ACDEEFEA?=<==>??BCCDDDBAA
@112_2WVZPS_1
GGAATGTTCACTCGTAACTTCCCCCACCTTACAACATTCATAAATATCGTTATCGTGCTACTGGCGATACAAGAGAGCAATGGTTAGCAACTCCACGCTTCTTGCACCAAATTTGCCAAAATCCAAAACCAGATGGGAATTAATTTTTACCCACAGACCTCACCCACCTTTTTTTAAGGCACAATCATTCAGAAAGAAAAACATAATATTTACTCATTTGATTCCTCTTGGGCTACTATCGAATTCAACTTATCTTATAGTCATGTTTCCACGACATCATGAGGAACTAACTTATTTGGTATTACCAAGGGCTTATACAAGTTACCAATTTGTATATCTTCTTTTCGTTTTTCTTATCCTTTGAGATAACGTCTATTGCGTTAGCGATAAGTCTTTCACACTAACGTCTACTTATAAACTTGCACATCAGTTTTTGAACTGTAAGATATTATTATATCTCTACTAACTCATCCTTCTTACGGGTGACTTACCCCCATTATAGATTTTGTAGTAATTGTACTTAATTTTAAGTGTACCCATTTAATCTTTCCTTCACATAACTCCTTTTGAGAGCACAACTAATTCCTTGCACTGTTGATTAGACAGTCATACACAAGGCTATGTCTATAAACATTCC
+
KPJKIBBA:7)('%%$$$$%%'))()/8<;889CFGHJHHISLQPNOLIQKOSMNJKNSISSKPRFFGEF?543133;;DEGHIPKNLPSNJLMPKJHIIGMJKILIJFC<897-'''(+,>DGEFFHKIFBDCDEHGLSJGFHDIKMJHHHDIDCBDCDEEEFF>>=1150/>KPKOISMJCEDDCGFHLLGLKAHLQSLNLQNLLKLMLKKOJIKINIINHNJMPSSRJSLMISLIKD@@@@FA>89;8)((((((((((,>>?DDCFGLOHSNSQNLLHJJPMRMNLHK@?@@@JMJNMSLJLNKISKPLHGGFFJA@@@99C>>GGIGIIKPHGHCB<@30.,*)(()*2/*+461..(>@@JOLIFCDD@???>BELIIILSIJPNJLSSFCDEDJSGHF>?>>?>====@GEGGH@>;@@E<998-+++**38:EEHHIIMKHKJMPKNLMSOQJJOKJSLHOOKHOLNNOSNOJJJLJIGE?446===>DJGHIIHHIJMGSOJIKLKF@@?<=?5320/-**'%$$%''(((-=>BB<;;:8;@ABHGHGIGJQKJGFJQFNJNFEEEBEESKINQIRSPKKNKJKSPSKJSMGGIKJMGGHIGHLLGSJLIIHJIJFEGFFGIIJGHG
@113_2WVZPS_1
AAGGTTAAACCCTCCAGGAAAGTACCTCTGATCAGCGCCT
+
DEHFDBAAABEFHJHEGFHHLGCBAABDFCA?2--,*)))
@114_2WVZPS_1
AAGGTTAAACCCTCCCAGGAAAGTACCTCTGATCAGCACCT
+
DDCCBA??@??@@?@@:<HGFGB?>==>@ABBBBA?@@@?>
@115_2WVZPS_1
AAGGTTAAACCCTCCAGGAAAGTACCTCTGATCAGCACCT
+
BDBEEEGFGFGIHDE???KGHFFBBAC8766755557???
@116_2WVZPS_1
AAGGTTAAACCCTCCAGGAAAGTACCTCTGATCAGCACCT
+
EFEFFDDBCBCEEEEDFFHISHDCB?CEEFFGFDDEEECB
@117_2WVZPS_1
TAAGGTTAAATCCTCCAGGAAAGTACCTCTGATCAGCACCTAAGGTTAAACCCTCCAGGAAAGTACCTCTGATCAGCACCT
+
1+*+/01+++++,***)*.;EJLGEEEDFJHHKGFFF??><9;;<AFHSMHGIGFHEGHKKJKFFECEGFHHHHOIJPKKG
@118_2WVZPS_1
TGGAATGTTCACAAATCATAGGCTTTTATTCACCTTACAATTCATGATATTCGTATCGTGCTACTGGCGATACAAGTTTGAGCAATGGTTAGCAACTCCACGCTTCTTGCACCAATTTTCCGAAGAAAATCCAAAACCAGATGGGAATTAATTTTTACCCACAGACCTCACCCACCTTTTTCAAGGCACAATCATTCAGATAGAAAAACATAATATTTACCTATAATACTTGTTTTACTCATTTGATTCCTCTTGGGCTACTATCGAATTCAACTTATCTTATAGTCATGTTTCCACGACATCATGAGGAACTAACTTATTTGGTATTACCAAAAGCACTTATACAAGTTACCAATTTGTATATCTTCTTGGTTTCTTTTATCCTTTCGAGATAACGTCTATTGCGTTAGCGATAAGTCTTTCACCTACGTCTACTTATAAACTTGCACATCAGTTGAACTGTAAGATATTATTATATCTCTACTAACTCATCCTTCTTACGGGTGGGTTTCCCCAGTCATTATAGATTTTGTAGTAATTGTACTTAATTAAATGTATCCATTTAATCTTTCCTTCACATAACTCCTTTTGAGAGCACAACTAATTCCTTGCACTGTTGATTAGACAGTCATACACAAAGGCTATGTCTATAAACATTCCAA
+
>56CDHGIGIHHLIMPSFD;;;:;;=;7<<FISNHLOG@?=<7--,,1-,,++,,.7;=>?HCDD?@A---,,10/0+('()78BFHKIKLGI;;;;;=<<:2)**23>?IKLGCBBDBCRKJOJHGSLSLJHJHKNHIJISGHIJROIIGJGNMSRNMG@DEDCEFGFHHHGFJHF<>LSLHLIILIQIHJJCDG310000/12...*&&%%%%%%%$%$%%&(-.<@BC@?BEFGGFDCCDDJIJGBDFGIL33EGLIJMJKJGGHMSSHKOLPMJONPINIHKKKGIQNKQLQGMJIKLMIGNHLRKOSJJKJHIIIJC111007/..,*(&%%$$$%&/3;DGFGIEESILSMPQMLP?>:9611156DIKIHGILHMLLONJ@?>??MKHJHKKHJHKLLHOS@AEA==>==>0*))*49:=FJKHIPKHGEHFJHLMKJKLMSQJHJJKKKMPMSSORLKMSSSSKPKMJFDBB>=777EFGJDGGCEHI:9861,+()''&%&'&'(**1<<<<>?BDFFFEGPOOIJLJJJKILMLKIOIMHJPSPLSMIFJCCE>7=@.....@;;<;>?@??@HKHLILNIHHQMJQHMJLGJOOJLOLIJLNIPLJMKGHGNDBBDCECDDEDDPHKFEFEECEDFGEGCDFFFHHGBCDD
@119_2WVZPS_1
GAATGTTCACAAATCATAGGCTTTTATTCACCTTACAACATTCATAAATATCGTTATCGTGCTACTGGCGATACAAGTCTGAGCAATGGTTAGCAACTCCACGCTTCTTGCACCAATTTTCCGAAGAAAATCCAAAACCAGATGGGAATTAATTTTTTACCCACAGACCTCACCCACCTTTTTCAAGGCACAATCATTCATATAAGAAAAACAAAATATTTGTTTTACTTTTTGATTCCTCTTGGGCTACTATCGAATTCAACTTATCTTATAGTCATGTTTCCACGACATCATGAGGAACTAACTTATTTGGTATTACCAAGGGCTTATACAAGTTACCAATTTGTATATCTTCTTGGTTTCTTTTATCCTTTCGAGATAACGTCTATTGCGTTAGCGATGAGTCTTTCACACTACGTCTACTTATAAACTTGCACATCAGTTGAACTGTAAGATATTATTATATCTCTACTAACTCATCCTTCTTACGGGTGACTTACCCAGTCATTATAGATTTTGTAGTAATTGTACTTAATTAAATGTATCCATTTAATCTTTCCTTCACATAACTCCTTTTGAGAGCACAACTAATTCCTTGCACTGTTGATTAGACAGTCATACACAAGGCTATGTAGT
+
GMIPKSMLLJKSJPKIKLLPJISKJPKHHLIMLSLINOPLLSKIIHSMSQSLHSNNMJLJKKSLSLMLMHFFGGNJSSOPMRNLKKRSHMSMOIPKHLOLNOLRKNMLSSLSSPRSSJSSSSSSKKMSMSSLSJSSQOOMIMNHISSLKMJEEGJEBDCFDBBB<8999FCECHGBGDCANHOORNLSSKSJMGMNSMKGFIHD-)))7<EJGMLLMPISSSKKSQB?<;<KKJGKQMOIMKK<<SRSSQLJJBAABABBCDIGKKJKJJLSIMLOHH?LRJLIGHGHJILLGGKSRKJMJSPMSRSNSNOPPSOSLSIMPNSSLLMSOQJSNSSSSJNSSJSNSMMSSSNNNRMKNSQJKOHIEGLJMIKSPLKJKQQKLNSNSLMOSLNSJISLSSIJJ*****8999CJKFHGHSICCCABFEDJKSSSSNJLOMNKJKSKRPSOQSNKNHMOJKMSSNNJB==MPKJLKOMSKMPRLOSNMSSLOLSLNKKLHIHHLPLMSIQNKSNKOOJMSSOSNMSMOSNMOQSLJMOKGHJSPJMIIGJOPISHKIJKSSKGDDBDIJIPLJLMSSJSLJLLSPIMKKJLILMSLLNMLNSLJJMSSPSMLKFEEFPLKNSJIKKPJSNHIDC>;.($
@120_2WVZPS_1
AAGGTTAAACCCTCCAGGAAAGTACCTCTGATCAGCACCT
+
BBEGEBA@???ABCCCDDFEGC@@???CCFFGEEDEEFDD
@121_2WVZPS_1
GGAATGTTCACAAATCATAGGCTTTTATTCACCTTACAAATTTCATAAATATCGTTATCGTGCTACTGGCGATACAAGTCTGAGCAATGGTTAGCAACTCCACGCTTCTTGCACCAATTTTCCGAAGAAAATCCAAAACCAGATGGGAATTAATTTTTACCCCACAGACCTCACCCACCTTTTTCAAGGCACAATCATTCAGATAAAAACAATACTATAATATTTACTTAATACTTGTTTTACTCATTTGATTCCTCTTGGGCTACTATCGAATTCAACTTATCTTATAGTCATGTTTCCACGACATCATGAGGAACTAACTTATTTGGTATTACCAAGGGCTTATACAAGTTACCAATTTGTATATCTTCTTGGTTTCTTTTATAGCTTCGAGATAACGTCTATTGCGTTAGCGATAAGTCTTCCACACTACGTCTACTTATAAACTTGCACATCAGTTGAACTGTAAGATATTATTATATCTCTACTAACTCATCCTTCTTACAGGTACATTACCCAGTCATTATAGATTTTGTAGTAATTGTACTTAATTAAATGTATCCATTTAATCTTTCCTTCACATAACTCCTTTTGAGAGCACAACTAATTCCTTGCACTGTTGATTAGACAGTCATACACAAGGCTATGTCTATAAACATTCCA
+
D>AB>;::71100157;;75557ACC?JGGEJSLHJLIIKRJSSLIIIJIPSMIJMMKMGKLHIJJPILHIINFHG?::200008?@@?AC>>>??HGNJOSQLJRHQIIIHKNKQRIKS><I?@AGOSSNSPIISLMSSLLMHJBEEEGCDDFDFHH<<>>3,@B@@@@DEHNMKIJSSLSLJSOIGJMPLHJSG<;>33211.(()53/0..*((((,/9>ACCFIJIGSHSSLSSPLQGCCCEESRIIJJIGHCDC<<PKKMSKJSH???98889FFGGGGJJLHMKHHSNGJKSSKKSHNKKSJSSHGHHHLSMSPSLMJSMSNJSOJMKLJSSSNMONSSIONIHGMSGRSNGIKOPOJKFGFGIHHJ<<==A=:89;21('&&&&(..4>BEGEEFFHGGFFFILHMMA@@=8668BC00000JHMGJMKPJMMMNOOKNMSMMNJIRIISLSJKSMQSLSSMONOLSPSPLSSJNGPISNNKJRSSKIPIKII,,,,,*-,,++++,+,/23:?CEEHHILRJLMLSMHKINMSNMHFKHELDFGGCKOKJMIKDBAAAFHPSMPJIGE=:667AJ???BMJHLSMFLJLSKHSPSSSKSJSSLKSSSSOPOOLLIMPIKKIGFSJHIHHKSLKPRIGISOMGFFDDDEEKKIFGH
@122_2WVZPS_1
AAGGTTAAACCCTCCAGGAAAGTACCTCTGATCAGCACCT
+
AAB@@????=>===??@@ABC@>><<=>?AAAAA@@??>>
@123_2WVZPS_1
GAATGTTCACAAATCATAGGCTTTTATTCACCTTACAATTTTATAAATATCGTTATCGTGCTACTGGCGATACAAGTCTGAGCAATGGTTAGCAACTCCACGCTTCTTGCACCAATTTCCGAAGAAAATCCAAAACCAGATGGGAATTAATTTTTACCCACAGACCTCACCCACCTTTTTCAAGGCACAATCATTCAGATAGAAAAACATAATATTTACCTATAATACTTGTTTTACTCATTTGATTCCTCTTGGGCTACTATCGAATTCAACTTATCTTATAGTCATGTTTCCACGACATCATGAGGAACTAACTTATTTGGTATTACCAAGGGCTTATACAGTTACCAATTTGTATATCTTCTTGGTTTCTTTTATCCTTTCGAGATAACGTCTATTGCGTTAGCGATAAGTCTTTCACACTACGTCTACTTATAAACTTGCACATCAGTTGAACTGTAAGATATTATTATATCTCTACTAACTCATCCTTCTTACGGGTGACTTACCCAGTCATTATAGATTTTGTAGTAATTGTACTTAATTAAATGTATCCATTTAATCTTTCCTTCACATAACTCCTTTTGAGAGCACAACTAATTCCTTGCACTGTTGATTAGACAGTCATACACAAGGCTATGTCTATAAACATTTCCCCCTCCT
+
FHISSQSOLKJSJLSKSSRLSLSSSKQMLEHHFIINPKSLSRSSISSKSKKOIIJOLMSSLSSSSMSSNSLKSSOOSEGNKKMMOSKLQIOOOJLSSHF=9)&&&&&))+8FFBAA@A*0**EDGNSOSLNNJQMNMMNSLMJNSSSKKIJKLSSOMQSOKLPJIPMKNBB@5IGIEKJMKJOHLSLKMOLNIMKJISLRGAACINSQRLPSLSSSKKQSSPSLLMKMMLSQPSSPPKNNSSMNGKPKSKSSRGIKPOSIJLIIJJIPSHSJJKPNIISOJSJKSMMIISKOSSNPRKSKSNKIMKOJSSLSMPNSSSSJSKLSSMSRKPLKMJNJJQNSIKONKLJSSHKJSSSSOMKMSMKMILLHIGKMJJMHFGDEFJH:9999JKLPKLJLOJSJSJMKPMKNLSPSHG@>===ESNKMLKIOPSKSMSOKKILJLSMNNKMRLSMOLLSSKRKJOIPOQNSSNHLSLNSSSKGHILKSJMLMMMNSSLSKMLSJSINMKLJIMKSHILSKIMJLJKIMMJSPIPIOKPQLLRKNGHGGISMRSMSQQHINHKSIKJPMIJKSRMJNHSIKIKKOLQSQSLGLIJPRMOJOILKJJIJKKMMKMLSSNOSLNSMJOHKKSRJIMHKRIIIKJIKHFE@@?@@C>9///,++*)'&&%$
@124_2WVZPS_1
AAGGTTAAACCCTCCAGGAAAGTACCTCTGATCAGCACCT
+
FGFGFEDCBABCEDDBBEFIS@>=>=DBBACCBCBDBBCB
@125_2WVZPS_1
AAGGTTAAACCCTCCAGGAAAGTACCTCTGATCAGCACCTAAGGTTAAACCCTCCAGGAAAGTACCTCTGATCAGCACCT
+
--.ABA?@@ACFE;;::;CGJCA@>>@?ABEHBABABDFGAA@ABBBCCBDFEDE@@ABCMGA@@?@BEEDBBBAACCBC
@126_2WVZPS_1
AAACCAGATGGGAATTAATTTTTACCCACAGACCTCACCCACTTTTTTCAAGGCACAATCATTCAGTAGAAAAACATAATATTTACCTATAATACTTGTTTTACTCATTTGATTCCTCTTGGGCTACTATCGAATTCAACTTATCTTATAGTCATGTTTCCACGACATCATGAGGAACTAACTTATTTGGTATTACCAAGGGCTTATACAAGTTACCAATTTGTATATCTTCTTGGTTTCTTTTATCCTTTCGAGATAACGTCTATTGCGTTAGCGATAAGTCTTTCACACTACGTCTACTTATAAACTTGCACATCAGTTGAGCTGTAAGATATTATTATATCTCTACTAACTCATCCTTCTTACGGGTGTCTTACCCAGTCATTATAGATTTTGTAGTAATTGTACTTAATTAAATGTATCCATTTAATCTTTCCTTCACATAACTCCTTTTGAGAGCACAACTAATTCCTTGCACTGTTGATTAGACAGTCATACACAAGGCTATGTCTATAAACATT
+
9;<<=<;;;;;;<?<>??@?AEF@:998;:87778::;:::::;=DFHE?<:::;;;<<<==<8+))((***:>=<;;<<<<;<<<>=<;;:::99;<=@@@?<<<;;<==>>>>>?>>?>;;;;:<;;::99::;??>=<<;9:99987768889::==?><99888:;;;<:9999;;::;99899<;;;99887879999:::977789:;::;;<<=><;:99966777>=988;8867B<87678:96655677645556:7766699=:0///.../4674;;986754445777765767788<;;:989999:88877889888888:99>>;988888876666666679;;;;=<:4333389:::::9988888975533556=<;8766667778889989:9:;;977666789::88778;<=<<<::8655567778;>;;9877776665566799:;::999::==:9987677666667888875656687788875441.+)
@127_2WVZPS_1
AAGGTTAAACCCTCCAGGAAAGTACCTCTGATCAGCACCT
+
;>ACC??>>=@@A@@??BFEIEBA@@ABEEEDBABBBCBA
@128_2WVZPS_1
AAGGTTAAACCCTCCAGGAAAGTACCTCTGATCAGCACCT
+
HFFHFECCDFPKNC@@?@AHNGIIHGGIJMKJQLIHKF@@
@129_2WVZPS_1
TACTATCGAATTCAACTTATCTTATAGTCATGTTTCCACGACATCATGAGGAACTAACTTATTTGGTATTACCAAGGGCTTATACAAGTTACCAATTTGTATATCTTCTTGGTTTCTTTTATCCTTTCGAGATAACGTCTATTGCGTTAGCGATAAGTCTTTCACACTACGTCTACTTATAAACTTGCACATCAGTTGAACTGTAAGATATTATTATATCTCTACTAACTCATCCTTCTTACGGGTTACCAGTCATTATAGATTTTGTAGTAATTGTACTTGATTTAAATGTATCCATTTAATCTTTCCTTCACATAACTCCTTTTGAGAGCACAACTAATTCCTTGCACTGTTGATTAGACAGTCATACACAAGGCTATGTCTATAAACATTCCCCCCCCCCCCCC
+
KIJLMKIJKIJNFGJQQLMLOSIHJIIJMJIHHMSRLLKJRLQSPSSKSMMSLKHIOJJJNPSQSILMLMMHLSMLJHMPJSILJQSGLOJKSSSSSSLLMKQPSSRSMJKJHISFKISJGSRMSGRSQLSRIIOSLIRIJKNSLLMEGIIIGEEFFJEBBBBSKMJJGGFFGGIGGIHHGJGIIKJKKKLIIHHMJISOPLMJMJSJJKLILMMQMIJHMJHIGJIIOJOIGJOSSSNKGHCCCDJKHHGFFGHLIGFFD@DA?1*FDDDDDGFDB990-''())((,,++++,::;<JSFNIIKIKJJKGHEDBABCFIFHINNAKJJIFEFDGFEGIHNIHJKILIFGEFHIIGIDCA@@@@BABABBCDBBCCAABABBBAABDDD???6642/2223442/*
@130_2WVZPS_1
AAGGTTAAACCCTCCAGGAAAGTATCTGATACAGCACCTAAGGTTAAACCCTCCAGGAAAGTACCTCTGATCAGCACCT
+
CBCA:999:@DGFDD;<<EBCAA--++*),'''''.//6577@@??@@@@BCCDFEGGIIHDB@ABCGGFGGEEDFECC
@131_2WVZPS_1
AAGGTTAAACCCTTCAGGAAAGTACCTCTGATCAGCACCT
+
:::;85))(()**(&&'++/1010001144>@>????C55
@132_2WVZPS_1
AAGGTTAAACCCTCCAGGAAAGTACCTCTGATCAGCACCT
+
AAACAAA@AAA;=--+++@??<<98:99?BBA@@@@AAAA
@133_2WVZPS_1
GAATGTTTATAGACATAGCCTTGTGTATGACTGTCTAATCAACAGTGCAAGGAATTAGTTGTGCTCTCAAAAGGAGTTATGTGAAGGAAAGATTAAATGGATACATTTAATTAAGTACAATTACTACAAAATCTATAATGGGGGTAAGTCACCCGTAAGAAGGATGAGTTAGTAGAGATATAATAATATCTTACAGTTCAACTGATGTGCAAGTTTATAAGTAGCGTAGTGTGAAAGACTTATCGCTAACGCAATAGACGTTATCTCGAAAGGATAAAAGAAACCAAGAAGATATACAAATTGGTAACTTGTATAAGCCCTTGGTAATACCAAATAAGTTAGTTCCTCATGATGTCGTGGAAACATGACTATAAGATAAGTTGAATTCGATAGTAGCCCAAGAGGAATCAAATGAGTAAAACAAATTATAGGTAAATATTATGTTTTCCTAATGATTGTGCCTTGAAAAAGGTGGGTGAGGTCTGTGGGTAAAAATTAATTCCCATCTGGTTTTGGATTTTCTTCGGAAAATTGGTGCAAGAAGCGTGGAGTTGCTAACCATTGCTCAGACTTGTATCGCCAGTAGCACGATAACGATATTTATGAATTGTAAGGTGAAAAAAAGCCTATGATTTT
+
GHMKNLRSLPHKQSOKSJOCAA@AIGHINISLOMKHJGHILIKLKKHILNSRSNSSMLONJJLSNMSNQJSSMNKLLNLJMLNSLIMGMLKSOLIGKIMSKIMSMOQSPSSQSSNJKPOKLMIMJKJJLKLOKPPJMMIIIOLSSISOIJ200024333=AFKOL=BCABFGFJLKIIOJMSSSMLJOIJKPSSJKLNSPLSRSQSMSMKKNLJSKIMKSJILMSNSIKIGFGMKKSMKIIKJIGHDDFJLIJNIHPLIJGSJNKMNSKRKJHGF))))1/7B,GEFGKNIJLKSLQJKGIJPLKLNNKLOKJIJKNMIKSSNLKHGHGKEDHFKJJJNLOOSKMOOMLSLPNKSLRNHIKSSNMQPHHGGEHNHISGGIFIEFHDDIIGIHKIGSHIJKMMMSLNSIIHIIMQLGFGGKHQGHGHHLKCGEEDAA@950-+)))/2-5:789BFFIFKKE===11?@EKSJSGHKLIOGLJINKHIKLLGJGJSKNJI?G55>56JJHPSKSSNSJIOHPHHSHGJSLLJROCDDC@CCDGFEEEEFFGJLNJNJEEFFFHHHGHJFDFGGJJIJNGGFIHHJGGGGJEFDDECCCDEEJKIHHEFFEGJEHFEEECBDEFIIISGHBB=876/&
@134_2WVZPS_1
AAGGTTAAACCCTCCAGGAAAGTACCTCTGATCAGCACCTAAGGTTAAACCCTCCAGGAAAGTACCTCTGATCAGCACCT
+
HGLISJJIJGFIKJIHGMJQMKFEDDD@778AEKIJHGGDCCCDEEFHLHIIGCB>@DJHMGBAA@BFIKKJGGHGFGED
@135_2WVZPS_1
AAGGTTAAACCCTCCAGGAAAGTACCTCTGATCAGCACCT
+
??@?>=<;<;<=>>@?????@=87777;<>=<;;:;=<;<
@136_2WVZPS_1
AAGGTTAAACCCTCCAGGAAAGTACCTCTGATCAGCACCTAAGGTTAAACCCTCCAGGAAAGTACCTCTGATCAGCACCT
+
HGEJGEDBBCBFH))((*<<<?A.,,++.,-/43478>>AABBFGFEDDCEEDDECCCFIIGEEDCGGGJGJHFGGGF,*
@137_2WVZPS_1
AAGGTTAAACCCTCCAGGAAAGTACCTCTGATCAGCACCT
+
EEGGGFDEEECEE91-,.++0&,%%%&')'(),,015C97
@138_2WVZPS_1
GGAATGTTTATAGACATAGCCTTGTGTATGACTGTCTAATCAACAGTGCAAGGAATTAGTTGTGCTCTCAAAAGGAGTTATGTGAAGGAAAGATTAAATGGATACATTTAATTAAGTACAATTACTACAAAATCTATAATGACTGGGTAGTCGCCCGTAAGAAGGATGAGTTAGTAGAGATATAATAATATCTTACAGTTCAACTGATGTGCAAGTTTATAAGTAGACGTAGTGTGAAAGACTTATCGCTAACGCAATAGACGTTATCTCGAAAGGATAAAAGAAACCAAGAAGATATACAAATTGGTAACTTGTATAAGCCCTTGGTAATACCAAATAAGTTAGTTCCTCATGATGTCGTGGAAACATGACTATAAGATAAGTTGAATTCGATAGTAGCCCAAGAAGAGGAATCAAATGAGTAAAACAAGTATTATAGTAAATATTATGTTTTTTATCTGAATGATTGTGCCTTGAAAAAGGTGGGTGAGGTCTGTGGGTAAAAATTAATTCCCATCTGGTTTTGGGATTTTCTTCGGAAAATTGGTGCAAGAAGCGTGGAGTTGCTAACCATTGCTCTCTCTTGTATCGCCAGTAGCACGATAACGATATTTATGAATGTTGTAAGGTGAATAAAAGCCTATGATTTT
+
PLMMIKSLNMKJNLSMJKSOJJSMNJLOJKNJOIINJLJKJIJHMMKKSSJNHSOSOHHHGJPSLGKGHLJLSLMSPOSMSOKKPMJLKKSLKSLJ?A34SSSLJKKPN:999654533223=GLMOHMKJOQNSLNMSMLNMJILMKNNIMHGHHGJEFGINMLKLIMNLONOPKJJJKIKMKJIOMSILLNKQQHSJLPHMQKNSSSINMHQKJLMQHMLKLLLJJIKMLMKPNSQSLLCHGDEGHHIGKJIIHLKJNJKHJSKKQOIQLOMSNJI9FPBCGCJJHHGSKSMSKKPLOOHSNKLSMJSIQRSIKSSKSMNOSNJMSOOJHKIKJKSNILLSSMSSLSOSHOMGOLMJJKIQSSJSIG*)))))ELHIKGGDDB><:990...(((((+++,-//000FKILQPMSMIMKILIQMLL@@@?ALE?<+**((()-**)+2239?BFDDDFCFEHFIHEGKHJIHSIEGRPOSJFEG625EEEDDCDDCGIJGEGMSSJJJII;;@;<HNMKSKLSIMFGEDFHELLEDEMJKLLNJIIFFGDGKNIGHKHLJOHLSILHGNHEKHHGIGGKHIMKMINNIJHFGIKKIGHDDCCBEGHGHERFSIS66666HKLGHIJHIEHEDDEEFHHEE@?*)&&%%
@139_2WVZPS_1
GGAATGTTTATAGACATAGCCTTGTGTATGACTGTCTAATCAACAGTGCAAGGAATTAGTTGTGCTCTCAAAAGGAGTTATGTGAAGGAAAGATTAAATGGATACATTTAATTAAGTACAATTACTACAAAATCTATAATGACTGGGTAAAACACCCGTAAGAAGGATGAGTTAGTAGAGATATAATAATATCTTACAGTTCAACTGATGTGCAAGTTTATAAGTAGACGTAGTGTGAAAGACTTATCGCTAACGCAATAGACGTTACTGTCAAAG
+
NLHILHLJQKIJHIHKKIGIIIIIIJHKPJJLNJKIJHIJGISIJKHJHIFFFFEIOIGIHKMOMJKLJKIIKLJGGFHLHIMSMMJGMONMJPLHJJKGDEDDFGFHLSSSOSIGGFHJNIQGGFEEBCIJPJGGEFJJGKMEFGFFCA@A?8766.02113333BC@@A??BACFHEEEFGIIKHKKHGGHJIHHGEGEDFFGFFGJJIKHGGFFGJGFFC@BA@@?>>>=>?@@HHHEFECCDBB????@A@@@A@=<<;99:20'''*,-01
@140_2WVZPS_1
AAGGTTAAACCCTCCAGGAAAGTACCTCTGATCAGCACCT
+
?@AAAA?>>==>>?ABBAAAD@<;;:;>?@BA@?>>@@@A
@141_2WVZPS_1
AAGGTTAAACCCTCCAGGAAAGTACCTCATAGACCACCTCACCATGGCAAACCCTCCAGGAAAGTACCTCTGATCAGCACCT
+
444444333456667665004.-,,,-,)'%$$$$#$')&&%%$$$$$%')*,--.77798775222237998655458889
@142_2WVZPS_1
AGTTCCTCATGATGTCGTGGAAACATCAGCTATATAAGATAGTTAAAATAGATAGTAGCCCAAGAGGAATCAAATGAGTAAAACAAGTATTATAGGTCAATATTTATGTTTTTCTATCTGAATTTGTGCCTTGAAAAAGGTGGGTGAGGTCTGTGGGTAAAAATTAATTCCCATCTGGTTTTGGATTCCTTCGGAAAATTGGTGCAAGAAGCGTGGAGTTGCTAACCATTGCTCAGACTTGTATCGCCAGTAGCACCAATAACGATATTTATGAATGTTGTAAGGTGAATAAAAGCCTATGATT
+
CB=<<<ECDDIHLGKGHHFHKSEN<:.----.00.)--(('%%%++,56433336?<;;;<=GJHCC<<FEFJJL@===>BCEHFNHKFMGA@,*))'')(&(''$'(')*+0/6667=:;<<<GFIEGA>=;7:?;9<?7....02000**'''(/)1//0<77666:237*533223=AA?.,+++-+++.4>=>;740...////0/./5??>;;;;:<A3222///*))('(((-312--,,,3247*)****)))**===>?ADFAA:::::JKEF?:99:::==CHGGFHDE<:(((&
@143_2WVZPS_1
CACACTACGTCTACTTATAAACTTGCACATCAGTTGAACTGTAAGATATTATTATATCTCTACTAACTCATCCTTCTTACGGGTGACTTACCCAGTCATTATAGATTTTGTAGTAATTGTACTTAATTAAATGTATCCATTTAATCTTTCCTTCACATAACTCCTTTTGAGAACT
+
INMLIJJJIKHLHHGHJIHHQMIMSHSNJINLIRNKKLSPPSRKJINFHJIKQKSLKLIOMLMHLHOSJJKJJSOJISHIFFGHHLEDDCCFNJLJLIKKMJIIHOLMSNNJKQHILLMMSIGFFFIHGGGGEGIHFGHEJLHLSNSMJKGCB;;IGDEGFJOKJILG>=330-)
@144_2WVZPS_1
AAGGTTAAACCCTCCAGGAAAGTACCTCTGATCAGCACCTAAGGTTAAACCCTCAGGAAAGTACCTCTGATCAGCACCT
+
2443422111335787776665100017885211125564333232211234460005443..../6985210004346
@145_2WVZPS_1
AAGGTTAAACCCTCCAGGAAAGTACCTCTGATCAGCACCT
+
,,,=@><<<;=>??@BBDDDFC?>>=?BBDDCBAAA>>>>
@146_2WVZPS_1
GAATGTTCACAAATCATAGGCTTTTTTTCACCTTACAATTCATAAATATCGTTATCGTGCTACTGGCGATACAAATCTGAGCAATGGTTAGCAACTCCACGCTTCTTGCACCAATTTTTGAAGAAAATCCAAAACCAGATGGGAATTAATTTTTACCCACAGACCTCACCCACCTTTTTCAAGGCACAATCATTCAGATAGAAAAATATTTACCTATAATACTTGTTTTACTCATTCCTCTTGGGCTACTATCGAATTCAACTTATCTTATAGTCATGTTTCCACGACATCATGAGGAACTAACTTATTTGGTATTACCAAGGGCTTATACAAGTTACCAATTTGTATATCTTCTTGGTTTCTTTTATCCTTTCGAGATAACGTCTATTGCGTTAGCGATAAGTCTTTCACACTACGTCTACTTATAAACTTGCACATCAGTTGAACTGTAAGATATTATTATATCTCTACTAACTCATCCTTCTTACGGGTGACTTACCCAGTCATTATAGATTTTGTAGTAATTGTACTTAATTAAATGTATCCATTTAATCTTCCCTTCACATAACTCCTTTTGAGAGCACAACTAATTCCTTGCACTGTTGATTAGACAGTCATACACAAGGCTATGTCTATAAACATTCC
+
HLIJIPSRQMKMRJNQSNFRHISLMSSSNIQLSLKSOOHGHSKLSMQSSGHJGBDFGMMKNSSKLMIFFGEGLQMSNNJOSSKSMKKSPOJKKNPLISNMKKJJLSKNSNMOHOIOLQJHHJLRSKSSOSLLLNRLQOPSSSJSNKJMSGECBC>@OI@OQJGKOSLOPOLIKOLNKSPPSKONSQMKKGGCAA?=<;;:9:;;AHHB:9999BJMLKJIJLSLOJJSMSSKSJSONLMPQSLSPOKJMOPSIKJMIJKOQKKKKIPMMSSLSSQHINJPJOKKKSJHLJLLLOSPJOSSIIH=;;:8::112+*+++-CCHPOIHKSKKSSJKLJIOIICHEGHHFGHG/----.))**,**))16>AGIQSOJLJMIKLLJHNISSNSSLMMKISOLLGLKLLSRNSKMQNNJKJSIIJHHGHMJHSOSSOHIIGKHLJKPILIPNNRIQOJSSSJRHFEHEGEJCC@>=>?@CDCCDD>33344<CGFIKSIGKHEHOFILSPLOOJLIHHEFJEC==>>JPJJJN<;;;;FB8;=<3004,,,,,EEKIIJMIHD@FABHJHIGPLSKMKSLSMSLOJHLISMOJLKKSRSJLLIOPKSNNKJJINHIJILJJLJOHKJJJJKGHLHMGFEFFLRGKGIIE
@147_2WVZPS_1
AAGGTTAAACCCTCCAGGAAAGTACCTCTGATCAGCACCT
+
BBABCCBCEDEFDDHEFGIHMGCCBBCFGGHFEEDDEEDE
@148_2WVZPS_1
AAGGTTAAACCCTCCAGGAAAGTACCTCTGATCAGCACCTAAGGTTAAACCCTCCAGGGAACCCACCCTGATCAGCACCT
+
FFGEFEEFHEEFEFJGGGGHODCCBACDDF:::E?DAA@A444DEECBCBAB@+*))+'%%####%()'+,:?BDDDDDC
@149_2WVZPS_1
AAGGTTAAACCCTCCAGGAAAGTACCTCTGATCAGCACCT
+
@?>>=======>>>@>????A?<<;;<>??><;;;<;:98
@150_2WVZPS_1
CCTAAGGTTAAACCCTCCAGGAAAGTACCTCTGATCAGCACCT
+
,,0--.>@?>>??BEEDFCCEHIMGDDCCCHGHJIDDDDEHGG
@151_2WVZPS_1
GGAATGTTTATAGACATAGCCTTGTGTATGACTGTCTAATCAACAGTGCAAGGAATTAGTTGTGCTCTCAAAAGGAGTTATGTGAAGGAAAGATTAAATGGATACATTTAATTAAGTACAATTACTACAAAATCTATAATGACTGGGTAAGTCACCCGTAAGAAGGATGAGTTAGTAGAGATATAATAATATCTTACAGTTCAACTGATGTGCAAGTTTATAAGTAGACGTAGTGTGAAAGACTTATCGCTAACGCAATAGACGTTATCTCGAAAGGATAAAAGAAACCAAGAAGATATACAAATTGGTAACTTGTATAAGCCCTTGGTAATACCAAAAAAGTTAGTTCCTCATGATGTCGTGGAAACATGACTATAAGATAAGTTGAAAACGATAGTAGCCCAAGAGGAATCAAGGAGTAAAACAAGTATTATAGGTAAATATTATTGTTTTTCTATCTATATGATTGTGCCTTGAAAAAGGTGAGGTCTGTGGGTAAAAATTAATTCCCATCTGGTTTTGGATTTTCTTCGGAAAATTGGTGCAAGAAGCGTGGAGTTGCTAACCATTGCTCAGACTTGTATCGCCAGTAGCACGATAACGATATTTATGAAAATTGTAAGGTGAATAAAAGCCTATGATTTGTGAACACTTCA
+
OIPHGLMKLMGGFIHGKLHGIGKLLJJILJGJNJHHGEGEFHLHHIIFHGDB<3331100113EFHJHGGHISGJILDFEEGIMMNHDIOSIPIJIJLIGGGIGNIIHOEEFC<1102666681)))))FGIIJJHIGHLKJKNIKKHKFFHIFEEA00/,,./;;?F87888DEGJSLKFIIGIHMJJIJMSJMMIKHMKMKLLLPSOQNMGFFEEFJIJHHGGGFLGGIGHIJLQSOOSQHHIHGGEFGEFHDCDEEJIIHHGIHNSRSNQIOSSMLHOSSNKSIIJJILKKIIQMSPNIKNILOJIIKGIJSQKLJIHGJNSLQJKHGGHJGADOIIIJHHIGLQOINJHNIFMIMEEFEHGJMKHJCCCAA@?<::;@=666FHLMJHEFEEFMMKLHNDLLMLGHGFGNIJGHGGGIGKKFFDCEEFBA::::7887=@<99>KIKSKMSFFEFGDDDCCFEGEFGGFHIDDKKIPMMLHGFDDDDEGFIEGCCDHLJHFCCACBCABDFFGHMHLHJGCDEHFHFA@DCCFGJHECCDDDBCDC@@ABCCCFFIJIEDCBBCCDEEDDDBCCCEFEGFEBAA@AABABA@==<<<=<>>@EFGFF=>=>GGGFDBB@???@A@@@A@CBCB@A@>?BA<>930*&%%%&$
@152_2WVZPS_1
GGAATGTTCACAAATCATAGGCTTTTATTCACCTTACAATTTTCATAAATATCGTTATCGTGCTACTGGCGATACAAGTCTGAGCAATGGTTAGCAACTCCACGCTTCTTGCACCAATTTTCCGAAGAAAATCCAAAACCAGATGGGAATTAATTTTTACCCACAGACCTCACCCACCTTTTTAGAGGCCCAATCATTCAGATAGAAAAACATAATATTTACCTATAATACTTGTTTTACTCTTTTGATTCCTCTTGGGCTACTATCGAATTCAACTTATCTTATAGTCATGTTTCCACGACTAATGAGGAACTAACTTATTTGGTATTACCAAGGGCTTATACAAGTTACCAATTTGTATATCTTCTTGGTTTCTTTTATCCTTTCGAGATAACGTCTATTGCGTTAGCGATAAGTCTTTCACACTACGTCTACTTATAAACTTGCACATCAGTTGAACTGTAAGATATTATTATATCTCTACTAACTCATCCTTCTTACGGGTGACCAGTCATTATAGATTTTGTAGTAATTGTACTTAATTAAATGTATCCATTTAATCTTTCCTTCACATAACTCCTTTTGAGAGCACAACTAATTCCTTGCACTGTTGATTAGACAGTCATACACAAGGCTATGTCTATAAACATTCCA
+
=AAHGJSLGDE?@@?BSKHFHKJHHSJSMSSOSKGHSFNHSLLILKMJMSLSLNISJLLMILMSSIPNQJMHGIHJKJKBGGFFSIHLJKJMONLOPRSKKPOJJSRNNSLSSJJJHMGQDFKMKMOMQSPKNLIHNKMIGAAABDEIQLJIGGCDDD><<<;>=:99:<ABC?>:>?A>>D@)'''')++,.0=@DCDFHHJ@???@@DFJMKKSNLSJFJHKJJPSKINOJJLSSOSSKSGHJMFB@AEFKKHIFHHJSSIPOSMQGHKONJNJKNMSMONJSIOMILLSJSJLMKSKSSSKJGIDDDDEJGHEEFE>77623JHGFEFGKNJSSJSNMIMQPSJPOKOSNMSSOOSSJMSJSJKJLGHEFGEBCDE>I::::::JSOSSKNSSSSMJQROSPSSQOSOSSPSNIOKKKPOJOPMLRLKKIOQNPSKNPOSLSMJKJMNEA?@@66645899?@?B77<;<CABBGHHCDEEEBDCH;;;:;7531222CFFHISKJOLSLNJJQPSLOKJSSKIMJJMSKSSSJMILJEGGFGKOLNGF<===?A>FGCBBCBODFDDFLMHLLKSHKJNIDJPJSIJPJISLOQLIOSOSLKSMNMQOOOPKOJMOISIOKQKGOJLINJJOHMIKKIGJGFPPNMMSSS
@153_2WVZPS_1
AAGGTTAAACCCTCCAGGAAAGTACCTCTGATCAGCACCTAAGGTTAAACCCTCCAGGAAAGTACCTCTGATCAGCACCTAAGGTTAAACCCTCCAGGAAAGTCCTT
+
<=@AAA????@B>85-->@AD<<;;:?>??AA9999:?:;:::ABA????@@?<;77:83333200..224::91))))7555:==88878;:87341,++))($""
@154_2WVZPS_1
AAGGTTAAACCCTCCAGGAAAGTACCTCTGATCAGCACT
+
CCDGCBA@@?>???BDDDEEHD??>>?ACEFEGEEDDDD
@155_2WVZPS_1
GGAATGTTCACAAATCATAGGCTTTTTTTCACCTTACAACATTCATAAATATCGTTATCGTGCTACTGGCGATACAAGTCTGAGCAATGGTTAGCAACTCCACGCTTCTTGCACCAATTTTCCGAAGAAAATCCAAAACCAGATGGGAATTAATTTTTACCCACAGACCTCACCTTTTTCAAGGCACAATCATTCAGATAGAAAAACATAATATTTACCTATAATACTTGTTTTTCTCTTTTGATTCCTCTTCTAACTATTACTCGAATTCAACTTATCTTATAGTCATGTTTCCACGACATCATGAGGAACTAATTTATTTGGTATTACCAAGGGCTTATACAAGTTACCAATTTGTATATCTTCTTGGTTTCTTTTATCCTTTCGAGATAACGTCTATTGCGTTAGCGATAAGTCTTCCACACTACGTCTACTTATAAACTTGCACATCAGTTGAACTGTAAGATATTATTATATCTCTACTAACTCATCCTTCTTACGGGTGACTTACCCAGTCATTATAGATTTTGTAGTAATTGTACTTAATTAAATGTATCCATTTAATCTTTCCTTCACATAACTCCTTTTGAGAGCACAACTAATTCCTTGCACTGTTGATTAGACAGTCATACACAAGGCTATGTCTATAAACATTCCA
+
HJHQSJSKJPQKHNSSLMJNKIDFIIKSSSKKLMJJMMHGMLJPLIJIJIILIGKKMLMIIHLSLMIFSIIHGFHHHISIHOIHLJSQJOHEDEEEKILLLJOJKINJHSGJISIDEFDG??MNKIKMOSNQKHKLMLKSSSRQJKMOJKQOISOSKSHJQIIONDCD@>1/,*+,6===FFHKKHJHLIKELLJJLJJMJJOQSOLMPLJMMSSSMIKOISLHIHIINJQMJLML?=::<86799----55('%&&'''&$$%%%%&,,789CFHGKIQJJSJGOHJHGGLJRNHHLKKIMNOSOSNSPNJMLK*****<=<=SSSMLPHKRKIJIIRLSLINLSJSJSNKKSSMKSQSSLNJSJIM====A=B@?=9<AENSMJLSSLKSNJMPJKKLSNQNOSOOSKMQIEHE==A)((((HIHSKSNSKIPLMMKHLRJKLSJINLMPLQQLKQKNLOMMLOJSQSNQSMLMHISIHKSKMSQQSKKKINSSQSLSJKMQHHECEDEFJHIOKMOMJGGIHJIKSSOOJJLKKJMPKKKPJIPHIOOMJSMLJKHGIHKGJJSSOOHIGCBDIHGGLILLLMJNISIQLLIQEHJGLNIIJSIKNSLLSLSIMOSKJJKLFJKJOLLJLLGKMHLGFHHFIFFFDGFEEFDAAC
@156_2WVZPS_1
AAGGTTAAACCCTCCAGGAAAGTACCTCTGATCAGCACCTAAGGTTAAACCCTCCAGGAAAGTACCTCTGATCAGCACCT
+
JFDFFFEFHIHMNSPEEILLMLSNGHCADA//-100034656:DHECBCBDEEGGEEHKGMGEDCCDHFKGIGFFHGHEE
@157_2WVZPS_1
GAATGTTCACAAATCATAGGCTTTTATTCACCTTACAACATTCATAAATATCGTTATCGTGCTACTGGCGATACAAGTCTGAGCAATGGTTAGCAACTCCACGCTTCTTGCACCAATTTTCCGAAGAAAATCCAACCAGATGGGAATTAATTTTTACCCACAGACCTCACCCACCTTTTTCAAGGCACAATCATTCAGATAGTAAAACATAATATTTACTATAATACTTGTTTTACTCATTTGATTCCTCTTGGGCTACTATCAAATTCAACTTCTGTTCTCGTCTGTTTCCACGACATCATGAGGAACTAACTTATATGGTATTTACAAGGGCTTATGCAGGTTTCACCCATTGTTTATATTTTGTTTGGTTTCTTTTGTCTATCCTTTCGAGATAACGTCTATTGCGTTAGCAATAGTCTTTCACACTACGTCTACTTATAAACTTGCACATCAGTTGAACTGTAAGATATTATTATATCTCTACCTAACTCATCCTTCTTACGGGTGACTTACCCAGTCATTATAGATTTTGTAGTAATTGTACTTAATTAAATGTATTCATTTAATCTTTCCTTCACATAACTCTTTTTGAGAGCACAACTAATTCCTTGCACTGTTGATTAGACAGTCATACACAAGGCTATGTCTATAAA
+
EHHIRMJKKMEDCBDLLNOHHGKMMLORRMSRLSKMLJSSSMJLLKNSONSKKLSLSQKLIILOROKOJMILHNPHJSJOFIKSILSLSSJPLKJKSKRNKLSSSPLPOOJKSSD....;<E::OLNMSSSKIJHPKIKKIFGIKMLSOKIKOSSJNSSKJJEGHENRJKPNOSLSNSSORKNLOSQKJLPRLIMPMSMRPJILJSLKSPQJKPSSQNNOMJHFGEBBA?>>=<1//..,---.<>?@@?@<99:>ADDCBB>*)))+322446-,,-+((&&&().1/.-0.2895677==89999;:<0-,++('&&%$%$$$%##%&&'**+,))&&%&%%%'&'''(&&'&&,(&'*'()(%%&%$%********(&%%%&'5110*+399DELLDE>>===:9544202+**))*+,,-,7>@@B>944447=>:579AA:>A55556C9955678:9:BDCFCDFEGMA????@=;;11...;/.)))*,111;656234321*****))+2-57799=:<A88:CDGBHHFGIJHKNSIIHHIIJKHMOISIKSJJFHILIPPLPMOSPMKGIPLIILJIJSJOLOONLKHIKJJPJGKISMOIOKISOJNLMMA@@@@IGJGGKHHSIHIKHGJIIFEEBD@A@?:54
@158_2WVZPS_1
AAGGTTAAACCCTCCAGGAAAGTACCTCTGATCAGCACCTAAGGTTAAACCCTCCAGGAAAGTACCTCTGATCAGCACCT
+
>>==:9989::::65555A@@<:88888:9<<:9::<?;;;:;=<;::99::;::659:;=:77668<=@A>=<;=?>>=
@159_2WVZPS_1
AAGGTTAAACCCTCCAGGAAAGTACCTCTGATCAGCACCTAAGGTTAAACCCTCCAGGAAAGTACCTCTGATCAGCACCT
+
7:?BBBABBBEIG:9779IMSLJFFDDBB>??FIJGHIGIGEHHIIFIHEEDDDHFGJCSKIFECCEFGOJHECDA;8)(
@160_2WVZPS_1
AAGGTTAAACCCTCCAGGAAAGTACCTCTGATCAGCACCTAAGTTCAAACCCTTCGGAGAGTCCTCTCC
+
?BBBA@@??>>=>>@ABAACFBAA@@A?><<=>=88////.2,&&%&&'%&&&'&%&)(((('*)(+'%
@161_2WVZPS_1
AAGGTTGAACCCTCCAGGAAAGTACCTCTGATCAGCACCTAAGGTTAAACCCTCCAGGAAGTACCTCTGATCAGCACCTC
+
???DD?*****75***++9>@<;:::>;<;99:==>:9985566>B@@@?BCA22234>?CBBA?BBBCDCBBABAA96(
@162_2WVZPS_1
GGAATGTTCACAAATCATAGGCTTTTATTCACCTTACAACATTCATAAATATCGTTATAGTGCCTCTGGCGATACAAGTCTGAGCAATGGTTAGCAACTCCACGCTTCTTGCACCAATTTTCCGAAGAAAATCCAAAACCAGATGGGAATTAATTTTTACCCACAGACCTCACCCACCTTTTTCAAGGCACAATCATTCAGATAGAAAAACTTATATTACCCATTTAATAATTGTTTTACTCATTTGATTCCTCTTGGGCTACTATCGAATTCAACTTATCTTATAGTCATGTTTCCACGACATCATGAGGAACTAACTTATTTGGTATTACCAAGGGCTTATACAAGTTACCAATTTGTATATCTTCTTGGTTTCTTTTATCCTTTCGAGATAACGTCTATTGCGTTAGCGATAAGTCTTTCACACTACGTCTACTTATAAACTTGCACATCAGTTGAACTGTAAGATATTATTATATCTCTACTAACTCATCCTTCTTACGGGTGTAGTACCCAGTCATTATAGATTTTGTAGTAATTGTACTTAATTAAATGTATCCATTTAATCTTTCCTTCACATAACTCCTTTTGAGAGCACAACTAATTCCTTGCACTGTTGATTAGACAGTCATACACAAGGCTATGT
+
JLMKMIJKNONJNKKQSSJQKKMLJSONNLNNHKHIFHJHGGICCFCACCBB8789:2,+++)&%%%%&)9===@JMKGKJFHFGHJLJSJJKOHGJFIGKGHJNGLRQKSSQQMSLMKSJISIINIQSNKMOIHEFGA--,,-8ACBPOLPGEIGEE?:8502201188334LMFPGI;9ICDGNJSSISOMRLHRLJMSOQHHIGNSNSSNPSSHILLHP@LLSSNOHJKLRNMSSSSSJNLSKJGSGJFEBBC22SLKSNIKMC<<<<>IJHSFEFEBBBCCGHJHDFBEJJKSHLEFD>=(((((022233367EFFCEEBBMOFHHIHGSLSMMSISIKOSIMSHPSSOSSMMIIJJJGDCEDBD:998;....<6ADF8666CDDCMGJIGHKIKNJKSKIINGGIGHFFCCBBCBCJPSNSOIKSPSOQSNKLLJSJPLJSNLJGKMMSKMIQKPMOOQNSSLGLHRNSRHKKQIDEEEFLOSHFJIIJOISNHLJSKMLLQSMSSOKJLKMJJNMJMLKGLKOSMSMSJMSKLKJFGGHFMJGGJIFGHJC?3121+++**)&%'(*'(9BCCCFKMIGKOMGPHJLC???FLJQLLMQKSQOSMKPGKOKFGHHIHGFGIJIHIKFGFGFGCA><3,
@163_2WVZPS_1
AAGGTTAAACCCTCCAGGAAAGTACCTCTGATCAGCACCTAAGGTTAAACCCTCCAGGAAAGTACCTCATCA
+
888>>=;;=<<??=<::844587666932114221/---.-*))(*'(*-/00/3337?AM>;999;;>>>>
@164_2WVZPS_1
CACCCGTAAGAAGGATAAGTAGTAGAGATATAATAATATCTTACAGTTCAACTGATGTGCAAGTTTATAAGTAGACGTAGTGTGAAAGACTTATCGCTAACGCAATAGACGTTATCTCGAAAGGATAAAAGAAACCAAGAAGATATACAAATTGGTAACTTGTATAAGCCCTTGGTAATACCAAATAAGTTAGTTCCTCATGATGTCGTGGAAACATGACTATAAGATAAGTTGAATTCGATAGTAGCCCAAGAGGAATCAAATGAGTAAAACAAGTCTATGATTAAATATTATGTTTTTCTATCTGAATGATTGTGCCTTGAAAAAGGTGGGTGAGGTCTGTGGGTAAAAATTAATTCCCATCTGGTTAAATTTCCTCGGAAAATTGGTGCAAGAAGCGTGGAGTTGCTAACCATCGCTCAGACTTGTATCGCCAGTAGCACGATAACGATATTTATGAATGTTGTAAGGTGAATAAAAGCCTAT
+
IHHHF+++'&(())+0('''()))*--.BCECDHHLHLSOPSQJKJSJNKSSINSOHSMSMIKKMKMKJLRSNJKJJGIQNMLJKLSSSJJFFEGJJHHJGHJHNKQIPMKQSMJMOJJPMOLOJNGJSJMHSSKB;=9=GJIOSMRINPQJKQJLOOHSKSGKIIIISRMKSLLPPLSGGGDEOMMPIKKMJHNISOIHLSHPLLMQSIKSJKNJLHIGIGGKKNPMGKGFIJLJLIGGIIFLFGEFFJKMSNMJKIHHJSKHHHFG?>>>>52220///%$#$%'(.045556EJHJMKOGGGGFGIJIDOQJKJKIJIEDNIOQSSIHMHHHIHHKGFIS;;;:;A@DFFGCBBB67B9=55''''%&%$$%$'%&'-45CJIM>>>>>>=?@@=>?FGHLMJSLJONIHHKKIKIKNMSLHJKEEKKJHHHIHKGGHJEFFDDEFEGKHHKQIJIJHLKKNIHGFFGDDFGEEFFEDBBB>8
@165_2WVZPS_1
TACAACATTCATAAATATCGTTATCGTGCTACTGGCGATACAAGTCTGAGCAATGGTTAGCAACTCCACGCTTCTTGCACCAATTTTCCGAAGAAAATCCAAAACCAGATGGGAATTAATTTTTACCCACAGACCTCACCCACCTTTTTCAAGGCACAATCATTCAGAGAGAAAAACATAATATTTTTATAATACTTTGTTTTACCCCCCCCCCCCCCCCCCCCCCCCCCTTGTATAAGCACTTGGTGGTACCAAATAAGTTAGTTTCCTTGATGTCGTGGAAACATGACTATAAGATAAGTTGAATTCGATAGTAGCCCAAGAGGAATCAAATGAGTAAAACAAGTATTATAGGTAAATATTATGTTTTTCTATCTAAATGATTGTGCCTTGAAAGTTGGGGTGAGGTCTGTGGGTAAAAAGTTAATTTCCATCTGGTTTTGGATTTTCTTCGGAAAATTGGTGCAAGAAGCGTGGAGTTGCTAACCATTGCTCAGACTTGTATCGCCAGTAGCACGATAACGATATTTATGAATGTTGTAA
+
?>>@DCABC@?@@PRNLKHHHHLFGGGKHGIJGEIG<=<=<=6567888855588;88777788BBBBD>;;:66988DHF=::::59>66<=FGMKIJPJISIJSMFJE>>=<;:96681111279?8;432124123GHDGFDC>OLHMGGFHGHGMKGEGFFFA@>FDHMGGEGLKLJMHQGGIIIGA@@559<:3>C@8=@@???FJIHFFGHFGEFCA5**56789D@@@B@A@BEGPKIJFLKJGNJHLILIGFEGHSJJSSSMKHMJKJIHEEHIILNJK??>>CEEHGHFEFFIHJKLJJGIGGEGJHFIFNKJJLHHKMGHLSSJGBABBADGIFAKMKILKGCCBBDJIGBAB@ACBBDFK>=;;9911112;::89<<<;7/,,*&&&'-.20:?BAA@BCCBEE?CBBA=61/,+('(%(&&458966?=7?8888?;>=::ADCIGIGCA??;53//1-,,--///.-(''''.36543365448@BEDFEEC<<<;<A;886411124=99999@@>>9964431//.0
@166_2WVZPS_1
TAAGGTTAAACCCTCCAGGAAAGTACCTCTGATCAGCACCTTTAAGGTTAAACCCTACCAGGAAAGTACCTCTGATCAGCACCT
+
)()-::;=>??A??:::=?@@CA>;;;;=A=86)(('(+,2-+((,?>?==>==:;))('+--.5,4,,,,/.)(((((('--,
@167_2WVZPS_1
AAGGTTAAACCCTCCAGGAAAGTACCTCTGATCAGCACCT
+
ECDDEA?@ABFGFEE??IJKSFFDCCEGHHIIGJFEEEDC
@168_2WVZPS_1
GAATGTTCACAAATCATAGGCTTTTATTCACCTTACAACATTCATAAATATCGTTATCGTGCTACTGGCGATGCAAGTCTGAGCAATGGTTAGCAACTCCACGCTTCTTGCACCAATTTTCCGAAGAAAATCCAAAACCAGATGGGAAATAATTTTTTACCCACAGACCTCACCCACCTTTTTCAAGGCACAATCATTCAGATAGAAAAACATAATATTTACCTATAATACTTGTTTTTCATTTTGACTCCTCTTGGGCTACTATCGTTTTCAACTTATCTTATAGTCATGTTTCCACGACATCATGAGGAACTAACTTATTTGGTATTACCAAGGGCTTATACAAGTTACCAATTTGTATATCTTCTTGGTATCTTTTATCCTTTCGAGATAACGTCTATTGCGTTAGCGATAAGTCTTTCACACTACGTCTACTTATAAACTTGCACATCAGTTGAACTGTAAGATATTATTATATCTCTACTAACTCATCCCTCTTACGGGTGACTTACCCAGTCATTATAGATTTTGTAGTAATTGTACTTAATTAAATGTATCCATTTAATCTTTCCTTCACATAACTCCTTTTGAGAGCACAACTAATTCCTTGCACTGTTGATTAGACAGTCATACACAAGGCTATGTCTATAAACATTCC
+
EFGJHKSLHN<442756668AADDB=@@@BGLFC??@@@EHF9789CCCDB???CCC=3333497788:ABC>55446>@AABFFIQJELKJHJCCDCDOJKHDEEDDKLIIGHHFJNMSJSDBBBABCJFEB:<CCB99888////GGJKHJFGGLI@=>??CFFF:::;>??@=JJJBDKSKGFGJJJRFGFC@@?@ADHFB?>>?@IJIIMJKIKSHFGHNMSNSSJILMLIINSSNG@?@704*****98867>GSKJMHHJHSOSSMPMKISHIHSLJLIKMJISFKSKJNIIFHLDE;;;444434371*((((())'+-,,/('')*7DEHGJJJKHMOGJLEEMDBDGEDDBCBDBB=766336AC>????:???HFI>>>===80/-++++339:99:;=E?>>6***)//0/>FFHIKIGJFFEJIGA@@@@@FIGFFFGKEGBEECDE@@@@@DFMHFEDDAA=>==?==>*))'''''&''()+*((%$%%&)*****+,,6--=?ABDBEEHFFFOSKQJHHINMPCCB??AAADJEIGKGGIFB?:<C@<<A<<;,*/*,68@BCCFFIIGGEE=4465<==;677>CCEJLIIHHPJHGFKLC>>?<<<<<<?<==9953778:77788<73334CBB99855
@169_2WVZPS_1
GGAATGTTCACAAATCATAGGCTTTTATTCACCTTACAATATTTATAAATTTCGTTATCGTGCTACTGGCGATACAAGTCTGAGCAATGGTTAGCAACTCCACGCTTCTTGCACCAATTTTCCGAAGAAAATCCAAAACCAGATGGGAATTAATTTTTACCCACAGACCTCACCCACCTTTTTCAAGGCACAATCTTTCAGATAGAAAAACATAATATTTACCTATAATACTTGTTTTTACTCATGATTCCTCTTGGGCTACTATCGAATTCAACTTATCTTATAGTCATGTTTCCACGACATCATGAGGAACTAATTTATTTGGTATTACCAAGGGCTTATACAAGTTACCAATTTGTATATCTTCTTGGTTTCTTTTATCCTTTTGATAACGTCTATTGCGTTAGCGATAAGTCTTTCACACTACGTCTACTTATAAACTTGCACATCAGTTGAACTGTAAGATATTATTATATCTCTACTAACTCATCCTTCTTACGGGTGACTTACCCAGTCATTATAGATTGTAGTAATTGTACTTAATTAAATGTATCCATTTAATCTTTCCTTCACATAACTCCTTTTGAGAGCACAACTAATTCCTTGCACTGTTGATTAGACAGTCATACACAAGGCTATG
+
QKSSOSNNKPSLNRSLKSSJJMISJGESJLRMJMSHKCE=<A@@;;BDEEIKIJLOLMQEKHJSMKMKIQIJHFSJNOPPSLOSLLOOLSSMJPSKGNQLSKSNSPKNPKKJKNJJMLJSIKSJIQSSSSNISJKLQKSMHJJHKHPPPNKHFGGGSSFISJEK32113;<====997>@FGGFJLNKIMLJIJJNSSIMLJSBBABAJSSNNRNSKSSKNJIEFA<<?IFFGHDHSFEDCCEKEILIJHLOLNKKLSIHLSJKI>>>>?FCEGGKJNSJGMLSHFGACCCBBE9<765::::000001;;:9:,**))((((%(@LHGEDEIJKMMPJIHHGHLLNSJFKRLKMQOKOHILIKKIG==6699310127/=BBDEHKDGJSSSIIJOI66667SJQINKDECDAE7:;8-79:HHGGEKHSNJLJHJJSSMSSKKIOJLJISLOSMSKSOSJSSSSSSNSMONMNIKKSMRSSNPSSRMHKSKLMOKJIJOJGJHKNQMKLOLSRNPNMQSIIPMLPISSKLLKSKSKIIKNKSMQPKSMKOKKHGHJOJKQNSJKKKGGABMMRJJSSMJPLSPMSILSSOHHIRQKJIKSNSSLJNSKLMQ77777KPSLLKLLKSNLSSISLJKIF2
@170_2WVZPS_1
AAGGTTAAACCCTCCAGGAAAGTACCTCTGATCAGCACCT
+
@@@A@>><<<<<==>?@@ABE?<<;;<>?AAA@@?@@@??
@171_2WVZPS_1
GGAATGTTCACAAATCATAGGCTTTTATTCACCTTACAACATTCATAAATATCGTTTCGTGCTACTGGCGATACAAGTCTGAGCAATGGTTAGCAACTCCACGCTTCTTGCACCAATTTTTGAAGAAAATCCCAAACCAGATGGGAATTAATTTTTACCCACAGACCTCACCCACCTTTTTCAAGGCACATCATTCCGATAGAAAAACATAATATTTACCTAATAATACTTGTTTTACTCTTTTGATTCCTCTTGGGCTACTATCGAATTCAACTTATCTTATAGTCATGTTTCCACGACATCATGAGGAACTAACTTATTTGGTATTACCAAGGGCTTATACAAGTTACCAATTTGTATATCTTCTTGGTTTCTTTTTATCCTTTCGAGATAACGTCTATTGCGTTAGCGATAAGTCTTTCACACTTCGTCTACTTATAAACTTGCACATCAGTTGAACTGTAAGATATTATTATATCTCTACTAACTCATCCTTCTTACGGGTGACTTACCCAGTCATTATAGATTTTGTAGTAATTGTACTTAATTAAATGTATCCATTTAATCTTTCCTTCACATAACTCCTTTTGAGAGCACAACTAATTCCTTGCATTGTTGATTAGACAGTCATACACAAGGTTATGTCTATAAACATTCCGGGGGGGGGGGGGAATGTTTATAGACATAACCCTTGTGTATGACTGTCTAATCAACAATGCAAGGAATTAGTTGTGCTCTCAAAAGGAGTTATGTGAAGGAAAGATTAAATGGATACATTTAATTAAGTACAATTACTACAAAATCTATAATGACTGGGTATATCACCCGTAAGAAGGATGAGTTAGTAGAGATATAATAATATCTTACAGTTCAACTGATGTGCAACATTGGACGTTATGTGAAAGACTTATCGCTAACGCAATAGATATATCGAAAGGATAAAAGAAACCAAGAAGATATACAAATTGGTAACTTGTATAAGCCCTTGGTAATACCAAATAGTTAGTTCCTCATGATGTCGTGGAAACATGACTATACAGCATTTGAATTGGATAAGTATAGCCCAAGAGGAATCAAAAGATTGAACAAGAATTGTGTTATTTCATAAATGTTCTGTTTTTCTATCGGAATGATGTGCTTTGAAAAAGGTGGGTGAGGTCTGTGGGTAAAATCATCTGGTTTGGGATTTTACTTCAAAAATTGGTGCAAGAAGCGTGGAGTTGCTAACCATTGCTCAGACTTGTATCGCCAGCACGAAACGATATTTATGAATGTTGTAAGGTGAATAAAAGCCTATGATTTGTGAACATTCCA
+
LEKJJLLQMQOSLRSMKNSSPLSNLNISJIKMJSJHFGHLRKJNLSSSSRNSSJOSSSSQSQSNMINSPMJGIIMJJOJQSNSSLOKQSQLSKSSHKMISNIHIGGFHRKIPRIPNSOSKSGHGGQQSMSNJLQPJJJRSOSKSSSKJRORLSPSSSSSMKOJQPPNIHILEG@EGDESSHKPNLKSDCA==;7545GFH7211449<HFHKLSPSMLSKKSSMSQIKNPSMCCC?64433481.@HIHJKJIOFHIQKRLOSSJGEGHHSLSSKJKNFKIGHLKHLLSJPSLMPPSKSNHSSJNOSSNOKLLPQIOQKSSSRMSNKOSKLPJSSSHMKIKKMNLCGFGHQNKMILSLKSJIKSNHDD445588C>6EDBCGHGHSIMGRKNKOSLKSSLSOONHIJJGI>;;-,+,+,0/&(2333)'''(-/55889IMMKMQKQGPJJSKPIRHILKSOHB910...287;;;;GGJHHIJGKLJHKISOROPNSLKJSIMPJKPNJLMSJONLOKSKLJFHHFIJIJMLIKISONSJISKLLKML66667LHIB@??@?57EEFJHFOIJGEMHJIKKSQSJMKPHSLKNOKLHMNSIILNPKJSNSSOLPMJDCCCC?>><;<;:;=<321///**++-6/...--.445544432;OKJSSSSSG?;55;;9478566676532/+,/0589=>ACBABAA???>?A@>@A@ADEEDHGGECDBCBCC53...76874EDC?>===@<8;./89<:<;<;;@@AECDDCCCEDA@BA><<<>CCGDEHEDCA>>>>>=>>>>>?=<:40...+'&$$$%'''('((/01279-----<=?>>>>>?>>@@A@@?@A?????B>;:876543221//,+)$$%$#$'*-...//1322211111101100/-,,,+**&%$###%&)((-./765345:;=@A?@@@??>==@?>;;<==78411../02221.)))++,+.*)*)*,*((('**+)))55::99:<??>>>>><5111886544,,,,+.+))('''')))0..-...*&&%%&%%&''(..0223677776562****(((()''&',--/0/..,'&)'&'))**%$$$',453333211000/.-+*''%%&&')3377999;853322111..+*)&&''&&$###$%%&'%%')*++,-*+,,+-../000++++*++,,343567<<;;;---,,//...--/(('()*)((((*''''')))*001144445<=>????@@AABA==@?@?@BC?<<B?CBB?>75444652,+('&&&((
@172_2WVZPS_1
AAGGTTAAACCCTCCAGGAAAGTACCTCTGATCAGCACCTAAGGTTAAACCCTCCAGGAAAGTACCTCTGATCAGCACCTGGTGCTGATCCAAGGTCCTAGGGCAACCTTAGCAATACGTT
+
:;<@@@??A?@BBCCBBCCEHFFBA@A;;::;6445;>>??@@AAA@@B@AA@=;788DEPJRD>===>@@@@AABBAAABBCDEF8776+****(%%&%$####$$%'''-7765,*'%#
@173_2WVZPS_1
GTGGGTAAAAATTAATTCCCATCTGGTTTTGGATTTTCTTCGGAAAATTGGTGCAAGAAGCGTGGAGTTGCTAACCATTGCTCAGACTTGTATCGCCAGTAGCACGATAACGATATTTATGAATTGTAAGGTGAATAAAAGCCTATGATTT
+
EEDDDDCDGQLOMJGIGDDFCDEGBABBBJGHFECDDAECBBBGGMPKRJFGFFFFDFDBBDDDDEEDEFFEEDEJMLNHAA@@?CCDKIGFDB@???@ABAABA@@@@A@@@ABGMKHJECDCDFEDCAABBBEDCDCDEBAAAB<;61)
@174_2WVZPS_1
AAGGTTAAACCCTCCAGGAAAGTACCTCTGATCAGCACCT
+
:;;>=<<=>>>==87777?@CA?>>=@@AABBBA@AAABD
@175_2WVZPS_1
GGAATGTTTATAGACATAGCCTTGTGTATGACTGTCTAATCAACAGTGCAAGGAATTAGTTGTGCTCTCAAAAGGAGTTATGTGAAGGAAAGATTAAATGGATACATTTAATTAAGTACAATTACTACAAAATCTATAATGACTGGGTAAGTCACCCGTAAGAAGGATGAGTTAGTAGAGATATAATAATATCTTACAGTTCAACTGATGTGCAAGTTTATAAGTAGACGTAGTGTGAAAAACTTATCGCTAACGCAAGACGTTATCTCGAAAGGATAAAAGAAACCAAGAAGATATACAAATTGGTAACTTGTATAAGCCCTTGGTAATACCAAATAAGTTAGTTCCTCATGATGTCGTGGAAACATGACTATAAGATAAGTTGAATTCGATTATAGCCCAAGAGGAATCAAATAGTAAAACAAGTATTATAGGTAAAAATTATGTTTTTCTATCTGAATGATTGTGCCTTGAAAAAGGTGGGTGAGGTCTGTGGGTAAAAATTAATTCCCATCTGGTTTTGGATTTTCTTCGGAAAATTGGTGCAAGAAGCGTGGAGTTGCTAACCATTGCTCAGACTTGTATCGCCAGTAGCACGATAACGATATTTATGAATGTTGTAAGGTGAATAAAAGCCTATGATTT
+
JIKLSLHMKKIKKKMPJLLLOSNKSJSPJPHPSMSOLQKIKMLIKNGKJJJHHMNSQKQNPLKNNSQOLOSJKPQHKMNJSQOKIJIDKKOHMJIHKNKIIGHGSKGKSPKSINLHPHIIOFIIBBBBCKOPLSKLILLJKLJOOQSLSRINJDDFD7B6555AKJKOEEEEGMJSKSMHRJLGEELKMSSLNOMOOJKSLLMKJLNNKMKSSLSHIKNINJOBMLMJJLIJGNKQSQLPSSSMSGF::54566IHHGFGJFHIIMMMJMPKQSLLSGSOLSSIKMJJGQLSOPOMJLNEDDEGNISINPNSNRQNPMJLMLSOSKMSKOJSKJSNOPSOSSMNSSMKRPSSKKNKQEEEDFPSKINHEDEFGILPHOKMHEIQQPQLMISGJCIOJJLLHONIQMKMJJHJIJLKSOKKRLPMKOKKKMLKHSMIHMLKKFCCCCHISNMISLKFSIHMKOFG;6667<EGBGJMSLSJILISHIJHIJKJMKJSMIIGHQOSOHIOHABEADLJKLLKLLKKIGJRHC@<99;FFHGIH44444;;=DD@@AFIMJMPMKLOHLHKKHJINHSKFFFHGGJNJKKHLKLHLLILRHFGGIFJGHFLOOKKHHJNJLPLHKHHHHHGGHHMLJJKIJNJGH;<6
@176_2WVZPS_1
AAGGTTAAACCCTCCAGGAAAGTACCTCTGATCAGCACCT
+
<>>>=<;::9:::;<<=>>?@<99889;<==<<<;<>==>
@177_2WVZPS_1
AAGGTTAAACCCTCCAGGAAAGTACCTCTGATCAGCACCTAAGGTTAAACCCTCCAGGAAAGTACCTCTGATCAGCACCTAAGGTTAAACCCTCCAGGAAAGTACCTC
+
043432110134567/08877511112687310.-,****+001221000234674443341/,,,-05444.-.//12.-//01000013446744664432+*))&
@178_2WVZPS_1
AAGGTTAAACCCTCCAGGAAAAGTGCCTCTAATAGCACTAAGGTTAAACCCTCCAGGAAAGTACCTCTGATCAGCACCT
+
...444112/3**))*--+*')'*%%%%%,))((..****+5666434459867677:::755557;>?><8888/000
@179_2WVZPS_1
GAATGTTCACAAATCATAGGCTTTTATTCACCTTACAATTCATAAATATCGTTATCGTGCTACTGGCGATACAAGTCTGAGCAATGGTTAGCAACTCCACGCTTCTTGCACCAATTTTCCGAAGAAAATCCAAAACCAGATGGGAATTAATTTTTACCCACAGACCTCACCCACCTTTTTCAAGGCACAATCATTCAGATAGAAAAACATAATATTTACCTATAATACTTGTTTTACTCATTTGATTCCTCTTGGGCTACTATCGAATTCAACTTATCTTATAGTCATGTTTCCACGACATCATGAGGAACTAACTTATTTGGTATTACCAAGGGCTTATACAAGTTACCAATTTGTATATCTTCTTGGTTTCTTTTATCCTTTCGAGATAACGTCTATTGCGTTAGCGATAAGTCTTTCACACTACGTCTACTTATAAACTTGCACATCAGTTGAACTGTAAGATATTATTATATCTCTACTAACTCATCCTTCTTACGGGTGAAGTACCCAGTCATTATATAGATTTTGTCATCTTTTGTACTTAATTAAATGTATCCATTTAATCTTTCCTTCACATAACTCCTTTAGAAGCACAACTAATTCCTTGCACTGTTGATTAGACAGTCATACACAAGGCTATGTATT
+
JKLKKSIQMPJKOLSMJSMNIKQKOKSSJLMJMSIIIGHSMPSKMSSSLLLLIHIOKKLJKJSKONJRPNHJKLJKLSSMJISOJQRKNRKSSQMOLNHKLILJABI..GFSSIMEQA=8222ILNISOSRHLKKJQKNNJLLMPSPJLSLPKRNCDHFDGKBAAAAAEG;F1AA66>@>>A@@@AFGDEDCCEEGIHNSK?@@JMOSMQMLNKSKNMSSJKOKSQLKNKOSSLPLGJSCGIJDEDFEHHDGHCCPOSHISIILMJKOPLPSSKJKSSKLKLLJLIHGHPPSOKQSLMKJLPLMLNNSSSKPNJMSOMLOSNLIIKSNMQSKJSONKKKSOKPSKLOGSSOKQLMCIB@98::92+/)(47:79::<;===?>>>JLSJJNLPHHLLKSSSNJMCIHSHGMIGGJCFH@?@AAIJIGLIJKKJHIJMMOLSJOLOIIJSHLGSOKSQJMMJLSKPSLKLSMSSLSRNJMJHHKILJKLISMSRJHKSLMKJKHOSKJNIBFEBFB;:::980/*//-++2/1/---../1,44<<AABHGHGIOIHJHHGFIGIJJMLIHDBB@@88=@CBAEHFF=<.&%$$$%+14688GFIJKIIOLKJLJHHRLJJHKFHFEHEFIJFGFEFHSLIKCB=:*)(
@180_2WVZPS_1
AAGGTTAAACCCTCCAGGAAAGTACCTCTGATCAGCACCT
+
>>>===<;;;;<<.---089<54444<;;99:<<<<==>>
@181_2WVZPS_1
AAGGTTAAACCCTCCAGGAAAGTACCTCTGATCAGCACCT
+
BCBBA??>>>?@AABBEEEDHD@????BCCBA@??@@A@A
@182_2WVZPS_1
AATCATAGGCTTTTATTCACCTTACAATTCATAAATATCGTTATCGTGCTACTGGCGATACAAGTCTGAGCAATGGTTAGCAACTCCACGCTTCTTGCACCAATTTTCCGAAGAAAATCCAAAACCAGATGGGAATTAATTTTTACCCACCAACCTCACCCACCTTTTTCAAGGCACAATCATTCAGAGGGGGGGGGGGGGGGGAATGTGCAAGTTTATAAGTAGAAGTAGTGAAAGACTTATCGCTAAATAGACGTTATCTCAAAAGGATAAAAGATATCCTTTTGAGATAACGTCTATTTCATTAGCGATAAGTCTTTCACTACGTCTACTTATAGACTTACACATTCCCCCCCCCCCCCCCTAAATGATTATATTGAAAAAGGTGGCCTATGAGTAAAAATTAATTCCATCTGTATGATTTCTTCGGAAAATTGGTGCAAGAAGCGTGGAGTTGCTAACCATTGCTCAGACTTGTATCCGCCATAACGATATTTATGAATTGTAAGGTGAATAAAAGCCTATGATTA
+
GGILMLIGHFHLNJHSSNLNLJNHIHGJIIGOHIJNSSLSJGLFHJGLHKKNJJHSEGFGGIJEFCB>>>>?BBEEFLKBCBKHRQKJHKSJJMJOSMIPHJFGFJDFIGHJLSQQJGFGEEGMMNFMJJGGHFKSRKHIFKSKNKG@45))((('.131622>==DFDD<<<ADDGGFFGEFE<:9861/>>>===@GGEEB?>977;:9:FFIQLJOOHGHGEFEDDCCCBBFGGKEEDEDD<;<779:EEFCB@@@DCHKOHKHM<;;7799:862.+****-((((>?CBCCEFDCCD000001;<==>???=@BB@A@@87330//.-,+**&%%%%'&%%&''&&'))**+-/0111.-(&''('''%%$$$$%*,,++('&%$$%%%%%$$%&()()+,,-.*+))(''&&%$&'),(22247761111022..../0+'&((&((,--,,,0117644200001233443/-(&%%%'*)+++--03665645567::346677779:?><<<::98,,++*
@183_2WVZPS_1
AAGGTTAAACCCTCCAGGAAAGTACCTCTGATCAGCACCTAAGGTTAAACCCTCCAGGAAAGTACCTCTGATCAGCACCTAAGGTTAAACCCTCCAGGAAAGTACCTC
+
>??>>===><<;;;<;<<<=?===<<=5449::::::=>>433599:>><;;;;;:9:9:=;98768:<=@@??>>>>>>???>==<;=;<===>??=<<>>?531/*
@184_2WVZPS_1
AAGGTTAAACCCTCCAGGAAAGTACCTCTGATCAGCACCT
+
989AA@@AAABAAAEDEEDDGB?>>=>ABDDCBBBBCAAB
@185_2WVZPS_1
AAGGTTAAACCCTCCAGGAAAGTACCTCTGATCAGCACCTAAGGTTAAACCCTCCAGGAAAGTACCTCTGATCAGCACCT
+
IGHISIJJKJHIIJQJOSOSSQHFEEEMJPIIMNJMFDCB@BCDEEDEEDFFFFGDEKQMSIGGGFGHKNKMIJGJHHFF
@186_2WVZPS_1
AAGGTTAAACCCTCCAGGAAAGTACCTCTGATCAGCACCT
+
GLHLLHFEEEEHSKJIEEEHKFCA??ACEEFFJKNJCDCC
@187_2WVZPS_1
GGAATGTTCACAAATCATAGGCTTTTATTAGTGTTCCAAATTCATAAATATCGTTATCGTGCTACTGGCGATACAAGTCTGAGCAATGGTTATCAACTCCACGCTTCTTGCACCAATTTTCCGAAGAAAATCCAAAACCAGATGGGAATTAATTTTTACCCACAGGCCTCACCCACCTTTTTCAAGGCACAATCATTCAGATAGAAAAACATAATATTTACCTATAATACTTGTTTTACTCATTTGATTCCTCTTGGGCTACTATCGAATTCAACTTATCTTATAGTCATGTTTCCACGACATCATGAGGAACTAACTTATTTGGTATTACCAAGGGCTTATACAAGTTACCAATTTGTATATCTTCTTGGTTTCTTTTATCCTTTTGATAACGTCTTGCGTTAGCGATAAGTCTTTCACACTACGTCTACTTATAAACTTGCACATCAGTTGAACTGTAAGATATTATTATATCTCTACTAACTCATCCTTCTTACGGGTGACTTACCCAGTCATTATAGATTTTGTAGTAATTGTACTTAATTAAATGTATCCATTTAATCTTTCCTTCACATAACTCCTTTTGAGAGCACAACTAATTCCTTGCACTGTTGATTAGACAGTCATACACAAGGCTATGTCTATAAACATTCCA
+
PSPMOMMSKNSSISMMLSGGGEDGF?755//////.--,,*+<=CDJNJOJKNKNSKKRIKKLKRLMNQKQGIMJNLQMIHSJKIHIJKNNJLQRSKLNOMMKPLKFJJJHPLGLSSLSMNLCPSPSISOQLSINSLPQNSJLMJIISSSMRINPOJEECG2KKSKLMIIMGKIAFHD39GBCGGJSKKJHHH:::9//''''(()?EJKOLQSMPSJPNSLSQSNRONNINHSJJIIMSFD<;:8:DCBFGIOGDDDENJQSLSHSJIKKJHHPSSOHKMOMOSKSLPMOSMLQOMKILLKQRNSJQSPNMMSSJIMJKLOSNLQHSNMOLHGFLIMNRLMNSJLEF423IEJHJNKSMSJLPJIJHJMIFEHEB75IBJKJKJSSMJMLSNMSLJLPOKMPLISLMJJKNSMOSQRQJKJSSIMLJSOSSRNKSNMOOQQSMJKKKMSKQKSMOPNHSSSOSQSKOKQLIPRNKSSMMMNJKMMKSSKIOIMLLMMSNK@6772...DCEHJJLOKIKKMMJSOKMJILMSJRISKJMMLMSLLRPLIJKLPI??HJGNNMJOSMMHFCCEGJKSKJLORSSRHKOQSSLSQLONSLMRNSSSMMOMSSSMJPLSCCCBCCKJHSJQLLIMJJHSHIIMIHHFHHPOSNJJPG
@188_2WVZPS_1
AAGGTTAAACCCTCCAGGAAAGTACCTCTGATCAGCACCTAAGGTTAAACCCTCCAGGAAAGTACCTCTGATCAGCACCT
+
>??A@?>>?>==<::9;<=>B>==;;=>>>??@CCDBAABACBA@<9::;@A@>><<=ABFA=<;;<>@BBBBAAABA@@
@189_2WVZPS_1
GGAATGTTCACAAATCATAGGCTTTTATTCACCTTACAACATTCATAAATATCGTTATCGTGCTACTGGCGATACAAGTCTGAGCAATGGTTAGCAACTCCACGCTTCTTGCACCAATTTTCCGAAGAAAATCCAAAACCAGATGGGAATTAATTTTTACCCACAGACCTCACCCACCTTTTTTCAAGGCACAATCATTCAGAAAGAAAAACAAAATATTTACCTATAATACTTGTTTTACTCAATTTGATTCCTCTTGGGCTACTATCGAATTCAACTTATCTTATAGTCATGTTTCCACGACATCATGAGGAACTAACTTATTTGGTATTACCAAGGGCTTATACAAGTTACCAATTTGTATATCTTCTTGGTTTCTTATTCCTTCGAGATAACGTCTATTGCGTTAGCGATAAGTCTTTCACACTACGTCTACTTATAAACTTGCACATCAGTTGAACTGTAAGATATTATTATATCTCTACTAACTCATCCTTCTTACGGGTGGCTTACCCAGTCATTATAGATTTTGTAGTAATTGTACTTAATTAAATGTATCCATTTAATCTTTCCTTCACATAACTCCTTTTGAGAGCACAACTAATTCCTTGCACTGTTGATTAGACAGTATACACAAGGCTATGTCT
+
JJPKKJKSNJMQSPILSNJNOSMJJIFSQSSLNSQNPIKHILMKLRJHKLSPPKKLSSMNSOIQKLMKOJKINGLMJSJMSSMSPNLMGJSIJMHPJJOSJOJJJIKJSNSIJHDA4..91*8223DIMJNFMJSSLPOKMKKSHSJSNJLQILKSSSNLLSLJSSJJJKJMSNMLLIRFCLSLMISHKLHROIOMJSKLSIIOLMISSKPIHOJOSISLJRSSJMSQSHMKMMLKMSSLHSJMLSLJONIMEEHBCB>AKSMNLIOQPSHLISSKKSKMSSPSJSIQMLKOKIMJNRSNMHGLIKOSINSINMNJSPKQLSLDCB@ALRSLJNLMKKGLSJSOIMPJOOJKLIOKNNKSSKNIHIHGKE74210//-.+&$%%%''%%'''FGEIFNOINJKKQSILHHSGFFB/////;;<KSIHHGIFKHSIIKIONJQLSJJKSISMSNKJMLOKLSNMSLMSMMMKLLOHSOJSSSJFHGNRRSNJHIIHSMLSKPIMHLMIKHGGDCIGGNMIMIRKKQLHLNNSSLKHJIOOMNOSLILLGNKMJFLIPIPMMMJKIJJJNSSKKJC@=<=@HFFGIMSKSSFCDDDDDFGGFJKHHGHIMLJNIHKILNKMNJLFFFFEGIKGFEGJDCBCEDED??+*
@190_2WVZPS_1
TAATATTTACCTATAATACTTGTTTTACTCATTTGATTCCTCTTGGGCTACTATCGAATTCAACTCTATTATAGTCATGTTTCCACGACATCATGAGGAACTAACTTATTTGGTATTATTAAGGGCTTATACAAGTTACCAATTTGTATATCTTCTTGGTTTCTTTTATCCTTTCGAGATAACGTCTATTGCGTTAGCGATAAGTTTTTCACACTACGTCTACTTATAAACTTGCACATCAGTTGAACTGTAAGATATTATTATATCTCTACTAACTCATCCTTCTTACGGGTGACTTACCCAGTCATTATAGATTTTGTAGTAATTGTACTTAATTAAATGTATCCATTTAATCTTCCCTTCACATAACTCCTTTTGAGAGCACAACTAATTCCTTGCACTGTTGATTGTATGACCAGTCATACACAAGGCTATGTCTATAAACATTCCA
+
QIKGHLKSQKLSOSQOSMKLKLSLIIB??>?BCD@CC@;:6++*,,,/B75521.--.064....*))++'',+++++:96879002AA@BAAAGJLRMMSIKNPONPILG544437767=?AEJMLLHNRJH@=<@:9LPKNJSLMOJKIFEFC?A?@DFMDFDC86GIRFFNGIPPKPSPLLSSKJLSSMJSHIPK>>=:322**055=CEKHIIKGLKKMKLHLKHSLJLJJLSJILHSSNSSLRQSPMPQSSQRSPSSMSNSSKQJHISLIORJQMLNSLMSNFFMPIIKJQLNKIIILSOLSJSKLD??<==B;JGHIKJSNMILIFHHIIMGSJLLOJSNKGGNKPSKILSECCACCDGIKIJJJLLIMSNJMOILKLLKQLLKMSNMOSPNIED?>?:9554/('&$$$&(((,:>>>?BBGHHIGGNJJ?>>>>FFB<<6,+,
@191_2WVZPS_1
GGTGCTCATGCAAGATCTTGTGAAACTTTTTTTTCTTCTACTTCGTTCAGTTACGTATTGCTAAGGTTAAACCCTCCAGGAAAGTACCTCTGATCAGCACCTAAGGTTAAACCCTCCAGGAAAGTACCTCTGATCAGCACCT
+
A@A?<<'&&$$%%&&&&%&$%%%&)(&$$$$$#"""##%%'',*+,211///1:;=<>BCEDEDBCCAAAA@ADDBA@ADFGIC@@??@BBEEGEFEEFDGFEFEDEEFDEEEEFFFFHFFEJFAA@@AEGFFEEEDDCC@@
@192_2WVZPS_1
AAGGTTAAACCCTCCAGGAAAGTACCTCTGATCAGCACCT
+
FEDDB@@@AACCCDGEEEFDDC??>>?CEEDDCCBCDDDD
@193_2WVZPS_1
AAGGTTAAACCCTCCAGGAAAGTACCTCTGATCAGCACCTAAGGTTAAACCCTCCAGGAAAGTACCTCTGATCAGCACCT
+
BCEDBA?>>>?@AACBABBDG98877?ABDDCCCBCDDCEDBBCCBA@@>@BBBB=>@AABA>>==>BBDB@???@CC@@
@194_2WVZPS_1
AAGGTTAAACCCTCCAGGAAAGTACCTATTGTAAATGACACCT
+
:;;=<;:999::::;:::<=@><:999-+)%$$$%%&+++++7
@195_2WVZPS_1
AAGGTTAAACCCTCCAGGAAAGTACCTCTGATCAGCACCT
+
8::@?>=<=<=?@AA?@DEFJHIECBCCCCA@@?>??>?@
@196_2WVZPS_1
AAGGTTAAACCCTCCAGGAAAGTACCTCTGATCAGCACCTAAGGTTAAACCCTCCAGGAAAGTACCTCTGATCAGCACCT
+
@@@FDDCCCCCEGDDBBEGLJFE@@?>/..,./1//1;>=;<<BB?=>>>BDEFJFGEIGJFFCBABDFHGHHIJHHKEC
@197_2WVZPS_1
CACCCGTAAGAAGGATGAGTTAGTAGAGATATAATAATATCTTACAGTTCAACTGATGTGCAAGTTTATAAGTAGACGTAGTGTGAAAGACTTATCGCTAACGCAATAGACCCTTATCTCGAAAGGATAAAAGAAACCAAGAAGATATACAAATTGGTAACTTGTATAAGCCCTTGGAAATACCAAATAAGTTAGTTCCTCATGATGTCGTGGAAACATGACTATAAGATAAGTTGAATTCGATAGCCCAAGAGAGTTAAATGAGTAAAACAAGTATTATAGGTAAATATTTTGTTTTTCTATCTGAATGATTGTGCCTTGAAAAAGGTGGGTGAGGTCTGTGGGTAAAAATTAATTCCCATCTGGTTTTGGATTTTCTTCGGAAAATTGGTGCAAGAAGCGTGGAGTTGCTAACCATTGCTCAGACTTGTATCGCCAGTAGCACGATAACGATATTTATGAATGTTGTAAGGTGAATAAAAGCCTATGATT
+
./7:;3=<<==@?AEG22222????@MHLQKHGINJJKISBBABAJEHGBBBCCIOKPLLKLHJSPKIGGGEKHJFFGFDEDGHFQJJFB9;;9:?:::CDDFEDED85332214477><<>GGGGGGDEDGGFGLDCBACHJGJJNQKLMLPGHKHIJGHHIGGHFFGGEMLHJKGFMKOEDDDDLMSSKIMMMMIHGLGHGHGHJSJLGHHKSLHPIEECC@@?C==A??====>BAB5221...033CGMHGEGHCDEFIMJGFFJLKGLGEHHIMSKHFKGPHSILJJKGD?=DH:9998==>CHIJILFFHFFFIFHKLSOROIIIC<>GGFFHHKMJJHIFGGKKSLSJKFDDDCCEILJFJONIIFGHGJGL<667FFIJNJCBABD@?@?ADBCCCGHHGIHJIHEFGFGNIHFFIEFEFKHLLKGFEDDFCFEFEECCBBDDBCDCDIGFFEECDDHHJFFECBCBDGEEEGEGEDDDD<960
@198_2WVZPS_1
AAGGTTAAACCCTCCAGGAAAGTACCTCTGATCAGCACCT
+
./3CFEDFHEDLHKLHHIJPOJFIGGFJJSKNIIIIIIFG
@199_2WVZPS_1
AAGGTTAAACCCTCCAGGAAAGTACCTCTGATCAGCACCTAAGGTTAAACCCTCCAGGAAAGTACCTCTGATCAGCACCT
+
@@@@A@@@B?>>>=>???BCE@>>=<>?@ACCBA@@@@@AAAAA@@@AA?><<<==@??@B<;;:9<=>ABCCBAAA@??
@200_2WVZPS_1
GGAATGTTCACAAATCATAGGCTTTTTCTCACCTTACAAATTCATAAATATCGTTATCGTGCTACTGGCGATGCAAGTCTGAGCAATGGTTAGCAACTCCACGCTTCTTGCACCAATTTTCCGAAGAAAATCCAAAACCAGATGGGAATTAATTTTTACCCACAGACCTCACCCACCTTTTTCAAGGCTAAATCATTCAGATAGAAAAAAATAATATTTACCTATAATACTTGTTTTACTCATTTGATTCCTCTTGGGCTACTATCGAATTCAACTTATCTTATAGTCATGTTTCCACGACATCATGAGGAACTAACTTATGGTATTACCAAGGGCTTATACAAGTTACCAATTTGTATATCTTCTTGGTTTCTTTTATCCTTTCGAGATAACGTCTATTGCGTTAGCGATAAGTCTTTCACACTACGTCTACTTATAAACTTGCACATCAGTTGAACTGTAAGATATTATTATATCTCTACTAACTCATCCTTCTTACGGGTGACTTTCCAGTCATTATAGATTTTGTAGTAATTGTACTTAATTAAATGTATCCATTTAATCTTTCCTTCACATAACTCCTTTTGAGAGCACAACTAATTCCTTGCACTGTTGATTAAGCAGTCATACACAAGGCTAT
+
LJIKJNKLNPOLNJSIQPISHJKSPSSRPJGJOPIJGIMLMJJQSNJKLLSGFEHHGCBBBANBA?211,+*&&&&&'100012CJHIKGHKKLISSLJOLKNIQROSSISKSNLHKGLLOLOMLQSNSNKMMKLIKINNINSNIISNRLKJKGISSHLHH7GKJIOHLMNJSJIMKPJKSNSLNSJJSOKOSMBKKIGGGFNHILKKSSKLSRNPMPNMKNLLLLOIORSSPLMOSSSMLIKMMNOPLPSSRSKDDDFMJSOSJKGHKJLHFGNMKNPQJSNMMQIJSLNSKRKLKKKPPLNOSKGKKQSLSOKIOKLOOLJHJKKIOOSPMSNJOSLSPLSSORNMLKKPSSSRLNSOOKKC==?6666>/0-,<255?BADCDEGJSNSSNSMQKSOLKMPNMKMLSSLPLSJSRPMNKSKSJPJSMONMLSMJPQKINNNINQQKNKKSRMSMRMOJLNNPKMMKOKQSSRMSSKPLSIQOOONKJIPEGFEGKOGHMQEBA@@AACJJPRRMKLJJNMLLSSLPLSNKKSOOOMMJSLLSKJOKSLSSSDCBAABCESJMGOLMJQJKQJIOIJSKKKKNSKSPQONSPNJPILOHNOQMNMSMSIIQOQNMKB)'''''*++,.899>>FEC>4
@201_2WVZPS_1
AAGGTTAAACCCTCCAGGAAAGTACCTATTGTTATGTACTTCGTTCAGTTACGTATTGCTAAGGTTAAAGGTCTACCTCGCTAAACACCATA
+
677:98776788833113779=<7655+*)&%$%%%&##$'(*/66::8887666568:99999::::;;=:::;<99844445997760-%
@202_2WVZPS_1
AAGGTTAAACCCTCCAGGAAAGTACCTCTGATCAGCACCT
+
IHHHIGFFGDDFEDEDGFSNSIKEHEIHFIFFFGGGHGGE
@203_2WVZPS_1
AAGGTTAAACCCTCCAGGAAAGTACCTCTGATCAGCACCT
+
AAA??>>>>>>>>??@ABCDEA==<<=?@ABBAA@@@@@A
@204_2WVZPS_1
GGAATGTTCACAAATCATAGGCTTTTATTCACCTTACAACATTCATAAATATCGTTATCGTGCTACTGGCGATACAAGTCTGAGCAATGGTTAGCAACTCCACGCTTCTTGCACCAATTTTCCGAAGAAAATCCAAAACCAGATGGGAATTAATTTTTACCCACAGACCTCACCCACCTTTTTCAAGGCACAATCATTCAGATAGAAAAACATAATATTTACCTATAATACTTGTTTTACTCATTTGATTCCTCTTGGGCTACTATCGAATTCAACTTATCTTATAGTCATGTTTCTACGACCATCATGAGGAACTAACTTATTTGGTATTACCAAGGGCTTATACAAGTTACCAATTTGTATATCTTCTTGGTTTCTTTTATCCTTTCGAGATAACGTCTATTGCGTTAGCGATAAGTCTTTCACACTACGTCTACTTATAAACTTGCACATCAGTTGAACTGTAAGATATTATTATATCTCTACTAACTCATCCTTCTTACGGGTGACTTACCCAGTCATTATAGATTTTGTAGTAATTGTACTTAATTAAATGTATCCATTTAATCTTTCCTTCACATAACTCCTTTTGAGAGCACAACTAATTCCTTGCACTGTTGATTAGACAGTCATACACAAGGCTATGTCTATAAACATTCCA
+
JGNMLJSSKJSLLNLKSMQSIMPSKSLQSKLOJHNJFHLMIJMLLSIPJMLSLJKKJLJIGHINKJMSJIGIGEHQSKHJPMIQSLRPSHSIJIIROKPMSSLMHIIIIPNMMKLJHPIJBCKEDGKMKSONSSIKPIMKLOHKGIMRSSJSISFFFEBA@D=GKGFFGJJSHSJIHOIHOSORIMLSLSLJGSNISSLPKNJKLOSMMSLPOKQPNQQMKSSJNMRLQQJMOLJOSOKKSSIOLSLSSHHFEFHOEFJJLNKJKOLIJHMNGIQKLNJJLHGLJILHNSNHIHG,-+++6889@DILSJOLKLSSMKJSPNJSSOSSPMOHJMOHMSLIKJISFC>96655457778;;;;<CGHKNHHOJNSSKGNCFGBGGHJLPMLJLMQLLOJSJMIHGJLMJSHHQHINHMDHGOOSJSKMSJKLKNMQSRSNJIKISMKSMLNMJKMOLSJJSMRMMSNLQNNLRLRNQLMKSHKBCA@A?>?ECCDFJJSLKMKGFGFEIISMPKLKLGHKSMKRLOLLHMKLOJPOPRMKOSSNSGEHIIJLNSNICCDDBGIJGSOJKKPLJOHFFGHFISIJKRNSJFSG9MHSQJMOOSJIPSMEB@BCBBEHFJRSKLJM>>=>=<A@IPNPQOKJHJGFGIHKJFGFFJKNISJKGI
@205_2WVZPS_1
GGAAGTTGTGCTCTCAAAAGGAGTTATGTGAAGGAAAGATTAAATGGATACATTTAATTAAGTACAATTACTACGAAATCTATAATGACTGGGTAAGTCACCCGTAAGAAGGATGAGTTAGTAGAGATATAATAATATCTTACAGTTCAACTGATGTGCAAGTTTATAAGTAGACGTAGTGTGAAAGACTTATCGCTAACGCAAGACGTTATCTCGAAAGGATAAAAGAAACCAAGAAGATATACATTGGTAACTTGTATAAGCCCTTGGTAATACCAAATGAACTAGTTCCTCATGATGTCGTGGAAACATGACTATAAGATAAGTTGAATTCGATAGTAGCCCAAGAGGAATCAAATGAGTAAAACAAGTATTTAAGGTAAATATTATGTTTTTCTATT
+
=IOSSLLSSKKKSMKABA@@B=;98667==??@B?IPMHHHFIKIGECEEKISEJNPSLGHIKFJJHKLDA?<;:<<?GFEFFFJSNSKOLKOSSIOQHSCJD=C>>?EGCCESGFGHGIPLJHEEDFHHNSKQKQOJHKSNHKJKNNILLRMMOMIKNKJJHLKKSJGJFFFIIIS>>>>>?LINSIFEDDDIDCCDEKHHEFEEHGGGKPMSSMMSJNJMSFIJSNFJI9DEFGHMKMSIMF/----.EHGMGIMKIHHGJIGD@8(((((=+**))-.''&$$%&&066;?BEEEEGIIGIGFIIMNGHDCDDDDG>;:;<7001ABCAA,++++++++//.-.CGFKIILFHLHMGGFEDEIIKHSEFEDDHIHLEDDEGGHIJGFBDCBHFD;41+
@206_2WVZPS_1
GAATGTTCACAAATCATAGGCTTTTATTCACCTTACAATTTTCATAAACGTTATCGTGCTACTGGCGATACAAGTCTGAGCAATGGTTAGCAACTCCACGCTTCTTGCACCAATTTTCCGAAGAAAATCCAAAACCAGATGGGAATTAATTTTTACCCACAGACCTCACCCACCTTTTTCAAGGCACAATCATTTGATAGAAAAACATAATATTTACCTATAATACTTGTTTTACTCTTTTGATTCCTCTTGGGCTACTATCGAATTCAACTTATCTTATAGTCATGTTTCCACGACATCATGAGGAACTAACTTATTTGGTATTACCAAGGGCTTATACAAGTTACCAATTTGTATATCTTCTTGGTTTCTTTTATCCTTTCGAGATAACGTCTATTGCGTTAGCGATAAGTCTTTCACACTACGTCTACTTATAAACTTGCACATCAGTTGAACTGTAAGATATTATTATATCTCTACTAACTCATCCTTCTTACGGGTGACTTACCCAGTCATTATAGATTTTGTAGTAATTGTACTTAATTAAATGTATCCATTTAATCTTTCCTTCACATAACTCCTTTTGAGAGCACAACTAATTCCTTGCACTGTTGATTAGACAGTCATACACAAGGCTATGTC
+
IIKOMJSKLIHIJNJLKNLSJKJKSSSKLSONQRJJHHGHBQJFC,,)$##%(-.;=HFHHIHHJGIIJHJEB>>>GHJOJKMSJNLIJOJHJLPLMINIJGPMLSGINISJJIISJISJJIRRSQKPSPRKMNNRGFFIKSOSPJJIHCJLNL=>ID@BHHHHHKJLKMMDKOLMQQSNNISLSNKSQMSLHSNNMQKC?86544@IGIFFIKIGGJOIRINNKNMMOLLSSMQPILQPOORSKNSLMIF>>LISQSNJJJIJJLJPOMNILJIPOSKKIOIMKKGSLKMSLSKOINSSSMNNMMSLOMMSSPOJRJMLJPMSJKNIHQHSKIKSLJOKQOMSPNSNSLQONOQKJKQOISGJK3333;4K?DOFMKLJSPNKSNSKMSOJKCDDDDNJKKFMMNJKIIJPOAABBCMKLMKMKNJLSLSSNMKNISNSRLSKPPLMMIJQSNMPNOSQIJSQSSSQMJLSHSJJKSOKSNJKJJHSSMMSSJKINGSLNMLSSPJMIPEHKOSSRLKLSJQIQNKSROJKLQSSPQKHMNNOMHKKKMKJKIGEFHHISKKLMPED88>>?GSHGJIJSHOKSNMLMMOMPLJNNLISKSKLSSSKLPJLSOSKJSMSPHMMJJSSKHJFGKLGHFDC@,
@207_2WVZPS_1
GGAATGTTCACAAATCATAGGCTTTTTCACCTTACAACATTCATAAATATCGTTATCGTGCTACTGGCGATACAAGTCTGAGCAATGGTTAGCAACTCCACGCTTCTTGCACCAATTTTCCGAAGAAAATCCAAAACCAGATGGGAATTAATTTACCCACAGACCTCACCCACCTTTTTTAAGGCACAATCATTCAGATAGAAAAACATAATATTTAATATAATACTTGTTTTAATCATTCATTCCTCTTGGGCTACTATCGAATTCAACTTATCTTAGTCATGTTTCCACGAACATAGTGAGGGAACTAACTTATTTGGTATTACCAAGGGCTTATACAAGTTACCAATTTGTATATCTTCTTGGTTTCTTTTATCCTTTTGAGATAACGTCTATTGCGTTAGCGATAAGTCTTTCACACTACGTCTACTTATAAACTTGCACATCAGTTGAACTGTAAGATATTATTATATCTCTACTAACTCATCCTTCTTACGGGTGACTTACCCCATTATAGATTTTGTAGTAATTGTACTTAATTAAATGTATCCATTTAATCTTTCCTTCACATAACTCCTTTTGAGAGCACAACTAATTCCTTGCACTGTTGATTAGACAGTCATACACAAGGCTATG
+
JLRNSOSKPSNIPJKMHLSKPKLJLKMB<;;;=;<ACFJHNMIHMRPKNOKHKHHIFEGFEJJNLKSLJHLHLSNLNOLMGJQLJMILNKHISNLPQRQSJMNIIEGKLLSKNLPSKSJSLKSISMSSOSNSJJNKLHMFQLJSKGLKGECCBBBB>>==??EGJSLNKPJNSKKSLSSSLLKSSMNJHPQMPQSRMSHKIILLLNMLMROOPNSOSOOSJSJIMKMMGKSSSPSSLHMSSLOJLSSNJSKRSKKKSSSNJFGFFSSRKHLGHORSLHFGGFJIJKKMLHM>>8444*)))()3.&&FFFGJKKLAABBCLSKNJNRLKIKHNNSSSSKKHKSSLJSLSLMQQOSMSSSKMLMJCCRSROLOOPQOSOSQSSSSSMQJNSLQKMH66667QSJMLKQPSIGF?8565KKIFJOIEGJRQHFHGHMSLSISJMIIGIHPRSJHJIILKOMQIMKIJJHHNBB=<31../11=>>GJHJLKOSMLHHGHKIILPJSLKHKSKJINLNKJJLHNSSKOOSJPLILSJKHKGLNPNSSKLNSSGFFISJIJRKINHCA??00BEHIGHONKKKKMJSJKKLHNIKIMKOKOIIOSLJJPNJNIJLNMKMGGJFHJFFDBBBEGEDE=:6)
@208_2WVZPS_1
AAGGTAACACCTCCAGGAAAGTACCTCTGATCAGCACCT
+
99952&&%%&&&)...9@BGDBBAAACDDDCCDCCCCAA
@209_2WVZPS_1
AAGGTTAAACCCTCCAGGAAAGTACCTCTGATCAGCACCT
+
(+-48889:;;;<<==;;;998444449:<;887789999
@210_2WVZPS_1
GGAATGTTTATAGACATAGCCTTGTGTATGACTGTCTAATCAACAGTGCAAGGAATTAGTTGTGCTCTCAAAAGGAGTTATGTGAAGGAAAGATTAAATGGATACATTTAATTAAGTACAATTACTACAAAATCTATAATGACTGGGTTCACCCGTAAGAAGGATGAGTTAGTAGAGATATAATAATATCTTACAGTTCAACTGATGTGCAAGTTTATAAGTAGACGTAGTGTGAAAGACTTATCGCTAACGCAATAGACGTTATCTCGGAAGGATAAAAGAAACCAAGAAGATATACAAATTAGTAACTTGTATAAGCCCTTGGTAATACCAAAGTTAGTTCCTCATGATGTCGTGGAAACATGACTATAAGATAAGTTGAATTCGATAGTAGCCCAAGAGGAATCAAATGAGTAAAACAAGTATTATAGGTAAATATTATGT
+
INMSLKMJLKJHOHIJMOKKLLMLOLSMJRSSNPSOQRPPLNMMKIGJPNNROSSOKSNSNLKSSPQSLHPKPSNLKOINLPKOQSLKGONNJPIFD>8:SSJMHSOLSSLSSMPJHHLJSPISISIGKIJJKKOKJLKIOLJSJKNKIHNKSPJMEDHJOSNRLMLJJJSIPNKSSKSLILMMKKSJLJSMMLNSONKJIHHINJLSLISKIHIKRLKISPLSHKFOHFGHGJJF@>>55-'%%%%%%'(),69?<====>HHJHIHJLSKOPJSJJLHB6<?7BDFHSSJMLSQJOJSRQSSOSMIONNOSQMMKNJKSMLQSSHLHIJJFPMSSSMJSMMNS:7GJJNMHLOKILLSNLMKLIHJGGJLHIIPSCMSIEGHFLKKKIHISOSKJ@920++,EEEEIGKKRGSLKNJJKIRSKSKKSKEHFFHKGHEE@=41
@211_2WVZPS_1
AAGGTTAAACCCTCCAGGAAAGTACCTCTGATCAGCACCTAAGGTTAAACCCTCCAGGAAAGTACCTCTGATCAGCACCT
+
:?ABCCCEEEEFFEFDEGHLPGFDBBBCEHLJKLIMIGJFJGGGKIEEGGFIHEDBBEIILGDDDDEFIJJOKIHJJIDE
@212_2WVZPS_1
GTTTCCACGACATCATGAGGAACTAACTTATTTGGTATTACCAAGGGCTTATACAAGTTACCAATTTGTATATCTTCTTGGTCCCCCCCCCCCCCCCCCCCCGAATGATTGTGCCTTGAAAAAGGTACAATCATTGGCAGAAGGATGCTGCAAATTGGTAACTTGTGATGCCAAATAAGTTAGTTCCTGGTGGTGTCATAG
+
FHMMJKMGEEEDHHKIHJHGIFJHGFHJNGJJJJONKJHHGGGHHIIHJJHFEEEGHKHFGGC@A?>>>654531/*))))-.-/;=@BAA?=;;=@ABEEDC<@@ADCDCDDGDHGDDEEEGGFD@>:99432,&%$##$%+--++*)***++02----+*)(&$$%%%'***,**0++,8877545-,,,((''''&&&
@213_2WVZPS_1
AAGGTTAAACCCTCCAGGAAAGTACCTCTGATCAGCACCTAAGGTTAAACCCTTCAGGAAAGTACCTCTGATCAGCACCT
+
===FFDCDEEIIIHJFHGJNSKIHHGFGGIGHIIGHFGGKIKIQIJGDCCBB>1,,,49;KECDCCHFFFEIHHGJFECC
@214_2WVZPS_1
AAGGTTAAACCCTCCAGGAAAGTACCTCTGATCAGCACCT
+
))289:::::<<=>?>>???@><<;;<=>==<;::;<<==
@215_2WVZPS_1
AAGGTTAAACCCTCCAGGAAAGTACCTCTGATCAGCACCT
+
@@@>>=<;<;<==<=::=>>A=::99:<=?@?>>>@A@@@
@216_2WVZPS_1
AAGGTAAACCCTCCAGGAAAGTACCTCTGATCAGCACCT
+
-,+**'''().400'(2446681---()),-.110/14-
@217_2WVZPS_1
GCCTTGAAAAAGGTGGGTGAGGTCTGTGGGTAAAAATTAATTCCCATCTGGTTTTGGATTTTCTTCGGAAAATTGGTGCAAGAAGCGTGGAGTTGCTAACCATTGCTCAGACTTGTATCGCCAGTAGCACGATAACGATATTATGAATTGTAAGGTAAATAAAAGCCTATGA
+
<<>@A?@DEEEFCBBA@@@?@@C@@??6640))'*++,,,.199>9:ABCCCEDDDCABBBEEHGEDCDDCBBDA?@AACBBC@@>==>?@AAACBA@??@@@AA@@?>==>>ACCB@>===>???>??>:::9;=<<<<=AA@@@@BCCDCBA@@@ABBCBBAA@@A@>.-
@218_2WVZPS_1
AAGGTTAAACCCTCCAGGAAAGTACCTCTGATCAGCACCTAAGGTTAAACCCTCCAGGAAAGTACCTCTGATCAGCACCT
+
===BA@??????@@@@ABEFHDA??>?ABCCCDCBCECDCBBBAAA@@A@A@ABCCDDEDI?<<;;<<=>?DBBAA@A@B
@219_2WVZPS_1
AAGGTTAAACCCTCCAGGAAAGTACCTCTGATCAGCACCT
+
AJFGEBBBBBCCDDFEEFGJIFBA@?@BCDEDCCBCDDCD
@220_2WVZPS_1
GGAATGTTCACAAATCATAGGCTTTTATTTCCTTACAACATTCATAAATATCGTTATCGTGCTACTGGCGATACAAGTCTGAGCAATGGTTAGCAACTCCACGCTTCTTGCACCAATTTTCCGAAGAAAATCCAAAACCAGATGGGAATTAATTTTTACCCACAGACCTCACCCACCTTTTTTCAAGGCACAATCATTCAGATAGAAAAACATAATATTTACCTATTATACTTGTTTTACTCTGATTGATTACTTGGGCTACTATCGAATTCAACTTATCTTATAGTCATGTTTCCACGACATCATGAGGAACTAACTTATTTGGTATTACCAAGGGCTTATACAAGTTACCAATTTGTATATCTTCTTTTATTTATTTTTATCCTTTTTTAGGAATCGTCTCTGCATAGCGAATAGTCTTTTTCACACTACGTCTACTTATAAACTTGCACATCAGTTGAACTGTAAGATATTATTATATCTCTACTAACTCATCCTTCTTACGGGTGACTTACCCAGTCATTATAGATTTTGTAGTAATTGTACTTAATTAAATGTATCCATTTAATCTTTCCTCACATAACTCCTTTTGAGAGCACAACTAATTCCTTGCACTGTTGATTAGACAGTTATACACAAGGCTATGTCTTAACATTCCA
+
<ACKSNSMJKMSSLONSJMJSMEMSNOSHSLSSNJKHMGJMRLSMJSQILJRKMSILJJGJGSMIIHLLHFEJJKSLJNILGSC@@AAGRJHMIILSQNRJKMJKOISRSKSNICBABEAESFIKLSHOMGSMGHMLGHGKHLIGGFIHA=;23373.,,+++.///013565:-5:;>:54EEDDGJQNKLJJA@?><=?ADCEHMSOSMKOJMILKSSJSJSGGGGHGDDDCDHHD833*($$$&%%%%'''&&&(26;:::;:;;<=>>::;;<@@@A@>>@@@GJFBBBB>C99@@@AGFIHIIOSKPPROS32222EEDHSJ55555GFJMKOIMPMIHLNOOSPSSSFGHJNLHGEC?>>77@:732*)((,*('')+,++),,-,,(''('$$$%&&'((00001))(())(--,,227GGIIKHHSSSNOSLKNPMROKSOLSOSMMSPOKNSSSSSOOMNSOSSLSOSNSNLQLMPLSSNKKMKNKRRLSLKOKHOOSKMKMNK?>??=?LHKMRKSOHKQLJSKSSMOPRKNMLMGJKHJFIAIKSFGHEFIHFIDACIIHGHD:6233=AA@@CB><<@C:HGHGKIHJISNMMJNJKSMSOSSNOLKLSSNSLNQQSJPOFHIKOSPSJSLMIMJFDDAADAAA;;;
@221_2WVZPS_1
CAACATTCATAAATATCGTTATCGTGCTACTGGCGATACAAGTCTGAGCAATGGTTAGCAACTCCACGCTTCTTGCACCAATTTTCCGAAGAAAATCCAAAACCAGATGGGAATTAATTTTTACCCACAGACCTCACCCACCTTTTTCAAGGCACAATCATAGATAGAAAAACATAATATTTACCTATAATACTTGTTTTACTCATTTGATTCCTCTCGGGCTACTATCGAATTCAACTTATCCTTATAGTCATGTTTCCACGACATCATGAGGAACTAACTTACTTGGTATTACCAAGGGCTTATACAAGTTACCAATTTGTATATCTTCTTGGTTTCTTTTATCCTTTCGAGATAACGTCTATTGCGTTAGCGATAAGTCTTTCACACTACGTCTACTTATAAACTTGCACATCAGTTGAACTGTAAGATATTATTATACTCTATCTCATCCTTCTTGGGGTGACTTACCCAGTCATTATAGATTTGTAGTAATTGTACTTAATTAAATGTATCCATTTAATCTTTCTCCCCCCCCCCCCCCCCCCCAAGGGAATCAAAAGAGTAAAACAAGTATTATAGGTAAAATATATGTTTTTCTATCTGAATGATTGTGCCTTGAAAAAGGTGGGTGAGGTCTGTGGGTAAAAATTAATTCCCATCTGGTTTTGGATTTTCTTCGGAAAATTGGTGCAAGAAGCGTGGAGTTGCTAACCATTGCTCAGACTTGTATCGCCAGTAGCACAATAACGATATTTATGAATGCTGA
+
EIGSPKJLLNIJKSQMMIPKIMKIKGHJKLGIREEEEDGHGIPKSJPKRHIJMHFGGEFLHHGJOISJIHJCEFDFEEEHFIKS9=N@>@??=BLCHIFEHIHIGGHGFFHIS=====QKKNJGHJIIMGGE@=3336655>??=FFELOGNKJNHHIISNCCCDBBCCDDMLLLLILMGKSDHKIIGJSMLSIJMJIHIFDD??>?:66<9000)(%%%'(7B@?=;:8888;FDEEGEEAADEG=>AAA<<<<;;@*224>DFDEHFIIIIJPLHIJGKJSP+)))*?JDEEDEFIGDEEDEHHGGFDCCBAA;::;?DEFFJGHEIJHGOFFEFE:9.*DACFFEGGCCBCFGFILHMGED44444GGEJGFDDCGFFMGJHIPKGHGGECDCDEIIGFJHQK=====FEEFFIKILIMLLLJNIGEED@AB??A>=2)(%$%&(***+--./)(((')))+,++)&'(.)+8??@HEGCB<8:D*GFEFFGNHGJFE>???@IFFEFBDCD??>>?BDDD@?5*&(&&(0/023679:::;?BDD?0359;>?BDGMFHGDCDEFHHEDCCC=>=>=BBAACGFJHJHGGDFHSSOJGEEEDEFGGGIIHGFFDCDACCIPSKGDCCBBBBDCCCCEECDCCCEGJIHHIEED=>?9;*****=FFCEDCCFFBFD97666;=>:)(('(../45558@@BADDDEGG?>>8522003102226=99651-,--++*,,,-/459:<4430./-**'&'&%%$$$
@222_2WVZPS_1
GGAATGTTCACAAATCATAGGCTTTTATTCACCTTACAACATTCATAAATATCGTTATCGTGCTACTGGCGATACAAGTCTGAGCAATCGTTGACTACCCACGCTTCTTGCACCAATTTCCGAAGAAAATCCAAAACCAGATGGGAATTAATTTTTACCCACAGACCACCCCACCTTTTTCAAGGCACAATCATTCAGATAAGAAAACATAATATTTTATCTATAATACTTGTTTTACTCATTTGATTCCTCTTGGGCTACTATCGAATTCAACTTATCTTATAGTCATGTTTCCACGACATCATGAGGAACTAACTTTTGGTATTACCAAGGGCTTATACAAGTTACCAATTTGTATATCTTCTTGGTTTCTTTTATCCTTTCGAGATAATGTCTATTGCGTTAGCGATAAGTCTTTCACACTACGTCTACTTATAAACTTGCACATCAGTTGAACTGTTAAGATATTATTATATT
+
DCEMKOKOLMQHGGFGHGCCBB@IJLLSJSQSMIKRKJMMKPSLSOLKMIKJEEIHLNLJPIHPMMOJHPIMKIJJGGMGGHGESB@A'''''(((*(((&)))(('(*,,ACCCCFCF0C>>@FQSSMQJSHQRLPIOHISMNMRPPJNHHLRMJIGN>1L@@@FGMPMR@7GFFAHNOFCBABDD=100/)(((&&&&')'&*+->EGGFHNJKLNSNNSOLOPLMJSSJOPSSSLSQJQSNKJSPSPOKOPLOPSMJSSQJMSJGKKJLSNHSJKRMKJPLMSIHMFLNGHFAABJPSINLPLNKLSNSLJI3333A>BSSSINPHQLOLPIJNSIQJK@9>?>@GEDBDDAA@?;;9986....67877662*5:<=<==AABBHJQNMMOIFFDDDEFFEGKEEFD><<544/.01234:989;<FGHRJGINHJMMHJGHLHD>><633322220//3<=<<>:9:981/+
@223_2WVZPS_1
AAGGTTAAACCCTCCAGGAAAGTACCTCTGATCAGCACCTAAGGTTAAACCCTCCAGGAAAGTACCTCTGATCAGCACCT
+
GLHHIHFJGFGOIED<<BFFMFDDCBEDED777<>>=@??@ECB@?>?BCFJIHHJKHJSRIFEDDFIIILHHIGLJIGG
@224_2WVZPS_1
AAGGTTAAACCCTCCAGGAAAGTACCTCTGGATGACCAGCCACCTAAGGTTAAACCCTCCAGGAAAGTCCTGGA
+
<>>?>>=>>>@AAAA>?@AAA?===<=98/+++****))((''',-/2<>=<<;:;46,+,57545861/.%#"
@225_2WVZPS_1
AAGGTTAAACCCTCCAGGAAAGTACCTCTGATCAGCACCTAAGGTTAAACCCTCCAGGAAAGTGCCTCTGATCAGCACCTAAGGTTAAACCCTCCAGGAAAGTACCTCTGATCAGCACCT
+
*+,@@@?>>>???@@=<9216-3,,,,,/.01/////;;?<<<@AA@@@????;;;;:98998(((('(()1--../<:9889==<<<<<=>>@AAABCEGB@?>=>?@CDDCBBBA@@@
@226_2WVZPS_1
AAGGTTAAACCCTCCAGGAAAGTACCTCTGATCAGCACCT
+
CCBA@@@ABCBBAAA?ACBCFB@??>?AACEEDDCDCCBB
@227_2WVZPS_1
AAGGTTAAACCCTCCAGGAAAGTACCTCTGATCAGCACCT
+
>>>??><=>=>@?96447CDDB><<<<?ACBA??>?@@?@
@228_2WVZPS_1
GAATGTTCACAAATCATAGGCTTTTATTCACCTTACAACATTCATAAATATCGTTATCGTGCTACTGGCGATACAAGTCTGAGCAATGGTTAGCAACTCCACGCTTCTTGCACCAATTTTCCGAAGAAAATCCTAAACCAGATGGGAATTAATTTTTACCCACAGACCTCACCCACCTTTTTCAAGGCACAATCATTCAGATAGAAAAACATAATATTTACCTATAATACTTGTTTTACTCATTTGATTCCTCTTGGGCTACTATCGAATTCAACTTATCTTATAGTCATGTTTCCACGACATCATGAGGAACTAACTTATTTGGTATTACCAAGGGCTTATACAAGTTACCAATTTGTATATCTTCTTGGTTTCTTTTATCCTTTCGAGATAACGTCTATTGCGTTAGCGATAAGTCTTTCACACTACGTCTACTTATAAACTTGCACATCAGTTGAACTGTAAGATATTATTATATCTCTACTAACTCATCCTTCTTACGGGTGACTTACCCAGTCATTATAGATTTTGTAGTAATTGTACTTAATTAAATGTATCCATTTAATCTTTCCTTCACATAACTCCTTTTGAGAGCACAACTAATTCCTTGCACTGTTGATTAGACAGTTATACACAAGGCTATGTCTATAAACATTA
+
LSOSKSOKRLJQJKKOJILONSNJSOKKMQRLMIKKLIGISLIHOMSKLROIJKLPSMOLKKNSQLSSKHHPHKSSIG9999:HIKQIQSJSJILOSIMNOSOONNNSSMNMSSLSJSJ73LGHHKKSSSLQJMIJONKKSSOKJMLOSRLPLOLSSMJIJFJSMKSSRLPPLPMSKSMSLNJMMSSNMSNPSLOIIOJLSLKGEKGNOMMMONJQSLRMSNQSSMSQSFIPIISJSLSSSNJKIILKIJRJKLI777677*('''''**+../2<@?@ECDDDFFHLKKIKKLSMJKKRMLONQSLPPJSONSOKJIQLKLLRQLJ====>SMORQNJSLIPMPSOKSPISKSSISNSIMOLMMLIFB777798;99AASIJHJSKLHMKPLSKMOJOMKSLQNSPMKSFEDDFHHBBADCJGMOJQMRMQQMSLKMIMJSKSSMNOONKMIONNPQNJSSSKMNSSLHISKPOKSLSJKRLSKSSSSMSMJSJRKSKKICCDCBBAA@>;=>2?;<<<NKOKNLKLQSSMLKPLMSRJIOKIKGHQNLKLNJOROECCEFPESSBCDDCJEG?>CDJJJHLOSJPSSKJSLOHJJJMJJNNMJLSOQMIMSHIINMMSKKIFGFGJHJIKGHFGINKIHGJDECBBCACAB///(
@229_2WVZPS_1
ATTCCTCTTGGGCTACTATCGAATTCAACTTATCTTATAGTCATGTTTCCACGACATCATGAGGAACTAACTTATTTGGTATACCAAGGGCTTATACAAGTTACCAATTTGTATATCTTCTTGGTTTCTTTATCCTTTCGAGATAACGTCTATTGCGTTAGCGATAAGTCTTTCACACTACGTCTACTTATAAACTTGCACATCAGTTGAACTGTAAGATATTATTATATCTCTACTAACTCATCCTTCTTACGGGTGACTTACCCAGTCATTATAGATTTTGTAGTAATTGTACTTAATTAAATGTATCCATTTAATCTTTCCTTCACATAACTCCTTTTGAGAGCACAACTAATTCCTTGCACTGTTGATTAGACAGTCATACACAAGGCTATGTCTATAAACATTCCCCCCCCCCCCCGTAAATATTATGTTTTTCTATCTGAAATTGTGCCTTTAAAAAGGCACAATTTCAGATAGAAAAACATAATATTTACGGGGGGGGGGAATGTTTATAGACATAGCCTTGTGTATGACTGTATAATCAACAGTGCAAGGAATTAGTTGTGCTCTCAAAAGGAGTTATGTGAAGGAAAGATTAAATGGATACATTTAATTAAGTACAATTACTACAAATCTATAATGACTGGGTAAGTCACCCGTAAGAAGGATGAGTTAGTAGAGATATAAATTTAAATATCTTACAGTTGGACTGATATATAATTTTATAAGTAGACGTAGTGTGAAAGACTTATCGCTAACGCAATAGACGTTATCTCGAAAGGATAAAAGAAACCGAGGATCTACAAATTGGTAACTTGTATAAGCCCTTGGTATACCAAATAAGTTAGTTCCTCATGATGTCGTGGAAACATGACTATAAGATAAGTTGAATTCGATAGTAGCCCAAGAGGAATA
+
JKKILSPKSJNPSJLSMSSHHGFFSPOSKMJGHIJEHJGILKHSMQSPNLKLHFMGJBBCIJPMSSJSNOJOSMMIMCDKGFBCDB@DMHMKJIJMSSKJSNADNSIMSLMKLMNIISHH52/./1320.0,=FKSJPMPSINIKMMJPHJKSOSKJJCKKSOINMP@SC?<=;ISNJLKSKLNSLSSSLPLJSJSOKSSPLKISNSOOSNLIMNMSNPSOMOLNMQOSSNOLQSIHLJIO>===>ONOKKNPSKNNOKMOMNHMMNPKNPSKKSQJJSLLORKJPMLKKNOSMKSMISSSSSHMISMJGDDFDIEJQJLMFEF@@AAFJKKLJKOPSNKQISSSKKSSILMSMOSPSSNPSSNSSSSLNSLLHLJNILNKKSJSSSIJMLKNHGGFEDCDCKIHLSG<:4@6;@CEDEFHFDCEFIGJLIGIJJKSKOMKLKOLQPLILLS=<9887+,<EMSKNSHA@@A@44445<<9:;<BC?=97300/.,,/448LIKIIKFDCADDB>>?>???AADFEEDBBA?>>=>???92.--.79:;<>>==<<<<?@@B<;;;<@A@A?>93006:EBA@@?BDFEFFFCGKOMIJJGHLIKGLLGJNSSIGHHIGIDCCEDHEGC7776461*34444;<BEFDEEDECCBDCSCIHCC??@DEFDFSDB<;9423/00-*,11*((&&&%%''')('&''9A@?))))))54*&&&&&&&'*)4:;<<=BDFCDCDA@?@@BCBA?=<44:;>??@@BCABBDDOHFGJFIIMFDDFFFKFJ=EHHB@JJCA/-.**)(''''---..-,*'%%%%&03399:;?@AABAA@<<==?A;>@@BCEEFD@@@??><;;;>@=<;::::9898877888<>@@><999;8776322125610//00554345;;7
@230_2WVZPS_1
AAGGTTAAACCCTCCAGGAAAGTACCTCTGATCAGCACCT
+
333200/.//123577655462////05776222125557
@231_2WVZPS_1
GGAATGTTCACAAATCATAGGCTTTTATTCACCTTACAATTCATAAATATCGTTATCGTGCTACTGGCAATTAAGTGGACAATGGTTAGCAACTCCACGCTTCTTCCACCAATTTTCCAAAATCCTAAACCAGATGGGAATTAATTTTTACCCACAGACCTAGCCACCTTTTTCAAGGCTAAATCATTCAGAAGAAACAAAATGTTTCCTATAATACTTGTTTTACTCAATTTGGTATTACCAAGGGCTTATACAAGTTACCAATTTGTATATCTTCTTGGTTTCTTTTATCTTTTCGAGATAACGTCTATTGCGTTAGCGATAAGTCTTTCACACTACGTCTACTTATAAACTTGCACATCAGTTGAACTGTAAGATATTATTATATCTCTACTAACTCATCCTTCTTACGGGTGACTTACCCCGTCATTATAGATTGTGTAGTAATTGTACTTAATTAAATGTATCCATTTAATCTTTCCTTCACATAACTCCTTTTGAGAGCACAACTAATTCCTTGCACTGTTGATTAGACAGTCATACACAAGGCTATGTCA
+
9>??@>A?<=?DHIIGFEBACBCFGNMJKMIMJIEDCCD==::<==?BCC666644656679554445)))%$$######$%%)+./0112459::9;1110./-'''''232295//--/1;CHNKKKGJFHJLKHCCHDD@78>;<<77987:,+**-0-..///899=:9654455422//(&&&%&((+1350'../.))((('(**-.222144336776:;6.....CCCSEHFGCDDFSPIOIJGIIHSLSOKLMSSSSKLSOMSJJIGFEGGLIGF;<=<B>SKIQSJDSFRJNSSLMRSMPKOSSQIHNSSFHPKKIKISMSNPSSSKPPJKKLLGGIIHSJSSSSLHIJJMOKPSSQKKSSNKLNLSSKMJKQQJJNHJMLPKSQKLGFGEEGRSPF==<?BBCDJPKNPIGDJMCMRKQKOIKSSLSKSMLQIJKRMSLMMHNSKIILSKPMJRJIMKPKJSKSPSSQSKIDDCCEKSHHGNOSLLKH?LKLOKPSILKGLKNMLSSOKJMMLPKROLLPKNNOIOK@??>>;;;:;><821/-)%
@232_2WVZPS_1
AAGGTTAAACCCTCCAGGAAAGTACCTCTGATCAGCACCT
+
=<<<;:;::9;<>?@@@?@?@=;:::;>?@A?<;:::==>
@233_2WVZPS_1
GGAATGTTCACAAATCATAGGCTTTTCTTTCACCTTACAATTCATAAATATCGTTATCGTGCTACTGGCATACAAGTCTGAGCAATGGTTAGCAACTCCACGCTTCTTGCACCAATTTTCCGAAGAAAATCCAAAACCAGATGGGAATTAATTTTTACCCACAGACCTCACCCACCTTTTTCAAGGCACAATCATAGATAGAAAAACATAATATTTACCTATAATACTTGTTTTACTCATTTGATTCCTCTTGGGCTACTATCGAATTCAACTTATCTTATAGTCATGTTTCCACGACATCATGAGGAACTAACTTATTTGGTATTACCAAGGGCTTATACAAGTTACCAATTTGTATATCTTCTTGGTTTCTTTTTATCCTTTCGAGATAACGTCTATTGCGTTAGCGATAAGTCTTTCACACTACGTCTACTTATAAACTTGCACATCAGTTGAACTGTAAGATATTATTATATCTCTACTAACTCATCCTTCTTACGGGTGACTTACCCAGTCATTATAGATTTTGTAGTAATTGTACTTAATTAAATGTATCCATTTAATCTTTCCTTCACATAACTCCTTTTGAGAGCACAACTAATTCCTTGCACTGTTGATTAGACAGTCATACACAAGGCTATGTT
+
KJRLKSILOLMOLPSSMQSMJIHIKMGGJH<FGEEHHJIIIHGMKMSNNNLLKJNJM?==:;0.----2EFGHKKLKFFFHIMLKPOFSHFHGIJSLQLSJSJKSKOSSSSILRIHJNDIRHJMSSLSNOLHNISORNKMIJGDHBOSJJKLQJMOFQHGEIJJOMHHSPMPSKKGLHLOMLNRIOPKNJMLPSSOMLJDEGGKSOPPSSNLJKKRSIJSLSMISLHNJABSJKIDDDEESSNSPSJMINNMJKSIPSPSMMJGIHMKOROPSLFIFHM=====HIJJKSNGMEBLKMJSKPJSSKSSLLPSQOSIIHJJIHNMJHHJGCCDJMKQOJSRIKIMJLQSLMKSOKSIMHMJMNINGE-,,,/,,,*)++366666.8999KKIHFLIKLSOQJOKIJJJGJIGGGSF9667SSIGIKIFKMHKKHHLIKIIIJJJGJIJKLSIJSJKMISLJJKPOSOJMKKOKSLSMMOHFEFDEGKJOSIHIIHKNGHFC?======<<==9:EEFFLIIIFEEEGNILMFGGGFGMJIKILIJGGGGFMJGIHGHCDIIEJJMNG:8866579CCBCDFGFFISSHMHKGFFFDHHMGIILKJKHHGIIKHNLHGGFA?=<==?998879:<BCEA=;84.&
@234_2WVZPS_1
GGAATGTTCACGAATCATAGGCTTTTATTCACCTTACAACATTCATAAATATCGTTATCGTGCTACTGGCGATACAAGTCTGAGCAATGGTTAGCAACTCCACGCTTCTTGCACCAATTTTCCGAAGAAAATCCTAGAACCAGATGGGAATTAATTTTTACCCACAGACCTCACCCACCTTTTCAAGGCACAATCATTCAGATAGAAAAACAAAATATTTTTCCTATAATACTTGTTTTACTTATTGATTCCTCTTGGGCTACTATCGAATTCAACTTATCTTATAGTCATGTTTCCACGACATCATGAGGAACTAACTTATTTTGGTATTACCAAGGGCTTATACAAGTTACCAATTTGTATATCTTCTTGGTTTCTTTTATCCTTTCGAGATAACGTCTATTGCGTTAGCGATAAGTCTTTCACACTACGTCTACTTATAAACTTGCACATCAGTTGAACTGTAAGATATTATTATATCTCTACTAACTCATCCTTCTTACGGGTGACTTACCCAGTCATTATAGATTTTGTAGTAATTGTACTTAATTAAATGTATCCATTTAATCTTTCCTTTCACATAACTCCTTTTGAGAGCACAACTAATTCCTTGCACTGTTGATTAGACAGTAGTACACAAGGCTATGTCTAAAAACATTCCA
+
CAAA@@?=+*)%$$%(+8;>?DDLPMKISNSQINKIFGJIJQSOISQJSSOMLJHOJJNPKJHMLKJSKSOONGFEDEGQSNGHPMKKSMKPIIMSQOQQSMSNNJKQINJLNHSIIMIP@CB61+)*++,,,++*)()));@BC<<<<OSNLJHLNKMLGSIGSKNNSSIPOSLLCBBC@>E>>??@CNSJJKIHKPJMNNGKKONNSSIFILKNIILNSSJRKLKJJIGLLMCEHSFJGD5,))**,=DEHEFLMJNSKSSKSS98888@CCEQIKISMISNOLNJOLSIJNJSSOLSOLOSNMOSSQLSKOSKSQMLSF7E/*FEIILJIIRIIKJKSMKLSKNMMSGOSKMKSNPOQOLLLHSLMMJNILSSIGEF=6GACBBB?@@@GLILINPLOIIOLKHIIJIMJHSGIFH@BBBBOKQHNKIHJIHKPSKILSNLNKIHHLIHNIKLMLPJPSJSSLSKMMKLKMHKSNHIILEEFFGSLISRJJJMOLKKLGIJFEEHOKIIKJMOKONJSNSNLJIIHGNOLPKMGJJLMJLMLKIIIHKHJGIIMJPIJIIJFDCGDFHHF?=;/(*AADEEEFGGHLSSGJFCA?AA=>?JIFMHKIHJIGIHLLSOKIILC@??+**),((()++33F?>>>>IGEDEDJLGHKFDCD
@235_2WVZPS_1
AAGGTTAAACCCTCCAGGAAAGTACCTCTGATCAGCACCT
+
>==?>=:::::==76677@@B@><::;889CAA@A@ABAB
@236_2WVZPS_1
GAACATTTCACAAATCATAGGCTTTTATTCACCTTACAACATTCATAAATATCGTTATCGTGCTACTGGCGATACAAGTCTGAGCAATGGTTAGCAACTCCACGCTTCTTGCACCAATTTTCCGAAGAAAATCCTAAAACCAGATGGGAATTAATTTTTACCCACAGACCTCACCCACCTTTTTCAAGGCACAATCATTCAGATACAATAAACATAATATTTACTATAATACTTGTTTTACTCATTTGATTCCTCTTGGGCTACTATCGAATTCAACTTATCTTATAGTCATGTTTCCACGACATCATAAGGAACTAACTTATTTGGTATTACCAAGGGCTTATACAAGTTACCAATTTGTATATCTTCTTGGTTTCTTTTTTATCCTTTCGAGATAACGTCTATTGCGTTAGCGATAAGTCTTTCACACTACGTCTACTTATAAACTTGCACATCAGTTGAACTGTAAGATATTATTATATCTCTACTAACTCATCCTTCTTACGGGTGAATTACCCAGTCATTATAGATTTTGTAGTAATTGTACTTAATTAAATGTATCCATTTAATCTTTCCTTCACATAACTCCTTTTGAGAGCACAACTAATTCCTTGCACTGTTGATTAGACAGTCATACACAAGGCTATGTCTATAAACATTCCCCCCCCCCCCCCCCCCCACGATATTTATGAATGTTGTAAGATATAAAAGCCTATCGATTTGAACATTCC
+
7332+))(&'*-2559?@>EGFIMNIHSSNKJJIHIOHGRIMMMKSKIJGGIGKGQHNFIOKKOGPOIJJNJKMLSMLHLNEGKKJSJLSSILKPLPSPKSILHIIJPJSPKOOKJINMHLJMSNSOLSINPIINLSKKIKNNSNKINPSSHSSHLSSKHHPKKLNLJLNNNKOSNISLM;>SSNSLOOIQONJLLHJJOOSSJQLLKSHGHGIKIMJJLKSLPNJLKJNJSJSLKEKKLPMKFGHJJNSKIHIGKINKLJRLGKKOIGGGFH?76665-,,,,+++++33FBC@CBFDD777561111433)))))))*7777759IGFIFIHFJJGHIJPSIKKHMMSSNJHMJSJSJSMKHJHIOKFE,,,,.244488<=DCEDDGBCEFGLKNKLLOHK@@@@AKOKNOKISJRGGGHH==<==DEDDCGJMIROLSPKLSSSPJIMJJSSLJRIJJNMLPRLSLJSHRKLSMIKOMJSLLIKHPNNSPSSKNSRLKJOKJOSQHJDEB4430()=>>>AHIMGHIIGNGLJLIIHQSKSKKMIHHHHIKKMIJPPGFHHMSHMSJMJNKE>>HGGHGHKQISKLKMMMPSOOOIJHINPIPSQRLOJJRSOILLOKPNSLHJHIJO<<<;;;DHGIIHGEGGDDEDDEIGFDG:791//011123<CCCCDDGD>==>ADJIIKEFFHGMHJG@4///..//11+<;99;.-,,-1111=?A@>>
@237_2WVZPS_1
AAGGTTAAACCCTCCAGGAAAGTACCTCTGATCAGCACCT
+
=@@@?>>===????AABBBBC?<<<<>ABDDBBA@@AAAA
@238_2WVZPS_1
AAGGTTAAACCCTCCAGGAAAGTACCTCTGATCAGCACCTGGAATGTTCACAAATCATAGGCTTTTATTCACCTTACAAATTCATAAATATCATAGTGCTACTGGCGATACAAGTCTGAGCAATGGTTAGCAACTCCAAGGCTCTTGCACCAATTTTCCGAAGAAAATCCAAAACCAGATGGGAATTAATTTTTACCCACAGACCTTACCCACCTTTTTCAAGGCACAATCATTTCCCCAT
+
AABEDDBBD@ACB<=;:5///66-,)&&&';=CCEECCDEDDEFEDEEEFGFEFGCCCAACBCPKLGGHGHFEECCC??=9?/..))*++,*((&'')*3::;?@=<;;;=@BCDDEDCBBBACEEFCB>>>>=>-,,+-10124577:B<6668A?<=7788<CBA??>==>DCHECCBDDEFJKHEDB>88889FGCEDEEEDCCBAACACDB?>62200@ABCDCDDEFC==610/)&
@239_2WVZPS_1
AAGGTTAAACCCTCCAGGAAAGTACCTCTGATCAGCACCTGCAAGGTTAAACCCTCCAGGAAAGTACCTCTGATCAGCACCT
+
@@@@@?>>??@@@<<<<=BGH?=<<;?ACDDBBBBBDBAA///998:6*((&+,,+-./68ADA>===>ABCCBAAAACBAB
@240_2WVZPS_1
AGGTTAAACCCTCCAGGAAAGTACCTCTGATCAGCACCTAAGGTTAAACCCTCCAGGAGAACCCCTGTTGATCAGCACCT
+
$$%/0000129700.1599>76555:99788>@AB>:9A999@?>==>>@@@85,***+1+%%%&''('&'(789;==99
@241_2WVZPS_1
AAGGTTAAACCCTCCAGGAAAGTACCTCTGATCAGCACCT
+
@???=;99:;@AA@A@AAABEB@@??@CCEDCCCCCCBAA
@242_2WVZPS_1
AAGGTTAAACCCTCCAGGAAAGTACCTCTGATCAGCACCT
+
6689;42223=BB@@@CCEDDB>===>@BCCE::996777
@243_2WVZPS_1
GGAATGTTCACAAATCATAGGCTTTTATTCACCTTACAATTTCATAAATATCGTTATCGTGCTACTGGCGATACAAGTCTGAGCAATGGTTAGCAACTCCACGCTTCTTGCACCAATTTTCCGAAGAAAATCCAAAACCAGATGGGAATTAATTTTTACCCACAGACCTCACCCACCTTTTTCAAGGCACAATCATTCAGATAGAAAAACATAATATTTACCTAATAATACTTGTTTTACTCATTTGATTCCTCTTGGGCTACTATCGAATTCAACTTATCTTATAGTCATGTTTCCACGACATCATGAGGAACTAACTTATTTGGTATTACCAAGGGCTTATACAAGTTACCAATTTGTATATCTTCTTGGTTTCTTTTATCCTTTCGAGATAACGTCTATTGCGTTAGCGATAAGTCTTTCACACTACGTCTACTTATAAACTTGCACATCAGTTGAACTGTAAGATATTATTATATCTCTACTAACTCATCCTTCTTACGGGTGACTTACCCAGTCATTATAGATTTTGTAGTAATTGTACTTAATTAAATGTATCCATTTAATA
+
MOSSISIOKLLJSIMLSJMGJISNLLHJMKOPKMPISJGIJJSSSJSSSQJKLIIJKLOOMSKMHIKJHIFGFGPHJIFJHHJSLJKONNJRJIKSMSPPSSMJLILSI@?SKKSKMLSKSSDDDMNSSLKLSKSKSJKGIFSGIJJMOSSLJKMLSBBDG@B+++++,))))4));<912224FGGGFGHGF333336DHKKLNKMSSRLSMSLSOKNJMSQLLSOMOJKKKIJJSJIDEEFGJ43333ADGGIJ?>SOLKNIJMBABAAILCBEDFDGFFLIGJHHORHILSOPSRHKJOJILSLLONOKMOLSMIJKNSMONQSLHKJJHEEDMRSPMSLOMILEIJKFKKHIMSOLNLSIIKIC@/-,,,3,5543*4EFQLKLKFHHGJSSNLMSMNIIKKJLKNKKIHHHHGIKSOKLNLPMKJKMGF;?<=;;BFJLKJGFGKJIHHOQKJGHKIBC767;>>>>:9:;;<FEJEFEIFHGOIJHILKSLLLJJGJHGKJJQKKHHGLMJJJOSPLRJGIHIMLSOGINJIMODEDDBB9521--33243312(((('((&
@244_2WVZPS_1
AAGGTTAAACCCTCCAGGAAAGTACCTCTGATCAGCACCTAAGGTTAAACCCTCCAGGAAAGTACCTCTGATCAGCACCT
+
../AA@?@BABAAAAABBBCFCA??>=88767+++*******++???@@??AA?@?ABEFMA=<<;=?@AECCBBBDCCC
@245_2WVZPS_1
AAGGTTAAACCCTCCAGGAAAGTACCTCTGATCAGCACCTAAGGTTAAACCCTCCAGGAAAGTACCTC
+
:9:BA@??@?@>>>?@BAACF@>=<<=?@BFEDD>::::?==>ABAABBA@@@?@@@@@ADBB>==;1
@246_2WVZPS_1
GGAATGTTTATAGACATAGCCTTGTGTATGACTGTCTAATCAACAGTGCAAGGAAGTTGTGCTCTCAAAAGGAGTTATGTGAAGGAAAGATTAAATGGATACATTTAATTAAGTACAATTACTACAAAATCTATAATGACTGGGTAAGTCACCCGTAAGAAGGATGAGTTAGTAGAGATATAATAATATCTTACAGTTCAACTGATGTGCAAGTTTATAAGTAGACGTAGTGTGAAAGACTTATCGCTAACGCAATAGACGTTATCTCGAAAGGATAAAAGAAACCAAGAAGATATACAAATTGGTAACTTGTATAAGCCCTTGGTAATACCAAATAAGTTAGTTCCTCATGATGTCGTGGAAACATGACTATAAGATAAGTTGAATTCGATAGTAGCCCAAGAGGAATCAAATGAGTAAAACAAGTATTATAGGTAAATATTATGTTTTTCTATCTGAATGATTGTGCCTTGAAAAAGGTGGGTGAGGTCTGTGGGTAAAAATTAATTCCCATCTGGTTTTGGATTTTCTTCGGAAAATTGGTGCAAGAAGCGTGGAGTTGCTAACCATTGCTCAGACTTGTATCGCCAGTAGCACGATAACGATATTTATGAATTGTAAGGTGAATAAAAGCCTATGATTTGTGAACATTTT
+
PPMNOOA====ALMSKHOSKKSSSSMKMMQSNSKJNSLSHJNSJSMHKHMNPRSLSLMSSLKSIJHCEKPNOJLHSQSQSOMSPNSMSMRSOMKPMMLMMNSLRSPLSPMMLMSKLLLLJOMOJJRKHHSSKKSMJIJFJHNSSMSKSPLMLNJCHBEIISOSKJJKKNSIHHGIGGHJMNKSRPJLRSMKJNKSOLSRKSMMLOSKSMMKSNSSLNJLMSLJLSIOOLSSLKILNSSRLPMFGIGIIGKLILJIRLIJNJJLIJRSMJQPSLSNIGOLSQNMSPMMSOHMMLLOKKRMOSKMLGSKMLLLPSOSLSMSLLLMRIQNSKJQJCCK<SSNSJSKOOLSSKKJPSMSJGHFGFSSKSSEC@ABBDHOLKJSKJLMJLMSMLJISIOSNMRNILSMJJKSOSSLSLSONKNKKLSNKJJIJHPRHJJOJRIJJOLKOSQSOKSSMIMSJPJOSLJQPSOJNPJSJCBCDFOKOSIGGGHPKKLIJMNJNSNLLMRSKMHHC;00?01NSKJSPNPMKKJJJPMHHBBCNKNSOJLPSPIGOKLKFDFFEPHILSNQHMLJKINOJLK754449DBCCDCDCGFINHIHKGDDCCEFDDGEHNINHGNKHJJNLGGDDDFJMGJSHDFHHFJGIFJKKFDA@?:870&
@247_2WVZPS_1
AAGGTTAAACCCTCCAGGAAAGTACCTCTGATCAGCACCT
+
==>BBA???>???===>@DEJ@>;<>?<65567BAAA@?@
@248_2WVZPS_1
AAGGTTAAACCCTCCAGGAAAGTACCTCTGATCAGCACCTAAGGTTAAACCCTCCAGGAAAGTACCTCTGATCAGCACCTAAGGTTAAACCCTTCAGGAAAGTACCTCTGATCAGCACCT
+
=<;;<?>@C@@?>====>?@C?<<::<=>ACBBBB@?=.,,,,>><<<>=?>=65333=>D>>=<<>??BDDBB?<;<;9311&&&%%)):>=42001ABD@==<;;=>@DD:999;>44
@249_2WVZPS_1
GGCTACTATCGAATTCAACTTATCTTATAGTCATGTTTCCACGACATCATGAGGAACTAACTTATTTGGTATTACCAAGGGCTTATACAAGTTACCAATTTGTATATCTTCTTGGTTTCTTTTATCCTTTCGAGATAACGTCTATTGCGTTAGCGATAAGTCTTTCACACTACGTCTACTTATAAACTTGCACATCAGTTGAACTGTAAGATATTATTATATCTCTACTAACTCATCCTTCTTACGGGTGAACTACCAGTCATTATAGATTTTGTAGTAATTGTACTTAATTAAATGTATCCATTTAATCTTTCCTTCACATAACTCCTTTTGAGAGCACAACTAATTCCTTGCACTGTTGATTAGACAGTCATACACAAGGCTATGTCTATAAACATTCCCCCCACCCCCCCCCCAGACATAGCCTTGTGTATGACTGTCCTATCAACAGTGCAAGGAATTAGTTGTGCTCTCAAAAGGAGTTATGTGAAGGAAAGATTAAATGGATACATTTAATTAAGTACAATTACTACAAAATATATAATGACTGGTAGTTCACCCCGTAAGAAGGATGAGTTAGTAGAGATATAATAATATCTTACAGTTCAACTGATGTGCAAGTTTATAAGTAGACGTAGTGTGAAAGACTTATCGCTAACGCAATAGACGTTATCTCGAAAGGATAAAAGAAACCAAGAAGATATACAAATTGGTAACTTGTATAAGCCCTTGGTAATACCAATGAGTTAGTTCCTCATGATGTCGTGGAAACATGACTATAAGATAAGTTGAATTCGATAGTAGCCA
+
KKJRLIPA?*'''',DFGHOJHJKILPHJSJJKNIOPPPNNMJPROS@????AKSNSJMJGJSJ=<<55NSKNIRJKHJKLGNJ8866/+))*++,/1=@DGHFFGGINOLKSEEDDGHL?K95C>>>?</////9999=AABCHKIKIIIHSMHIHHJLKJJMSPNSJJKIKJKIJJLJLIKMGIKKIHKLMSLKJEJJNSNLSSSMSSMISSOOOMNKJMLSSQNKJLIKSSRKLMNNPLJIJKKLKMSMJPRSIA@@AGKLMJKIHKJKRRMOHMIINGMSKMJOKPSMFKOKNLJJJRJMSNILKMMJLJQSSKJSSIMPSKJSNKMSEEEHMLKHJSQHKOLSLNQQKMNNHKKRQQPSJQHLFFKDCDDDBCGHRIKKGGFIMLIIEGJHHIIBBSGGFG<:;DAFDBA@ACCDDCGFGLHSKIONHJHFJKIHILKHIMGFFGFHFEDEDC9988556679:7/////8=A>HFFGGGGILKSLJHMJMSMSMFGNGGIGEFKHJKLIOSHF@>>?ACDCCD@?==:7620'&&&&//------.;>??;<@642*6<==>?A><;211149;??@@AAEDD@???ABBDFEGGGDCDCCDEEGFFGEDFGHIEDGGED@?>>=<<>@@?>>=>>@BBBB?@?>=;;::::9;=<==8776557+++++++6ACDED8:;;BFHE@?=>;<;89?=<<<<?@@ACEC@B99:::@?>>>?@DBDBA>:;;9981+''))))7877679<==<=>@@>==::?A@?7664111118=>@?>>==:98996/.../:9:::9
@250_2WVZPS_1
GAATGTTCACAAATCATAGGCTTTTATTCACCTTACAATTTTTATAAATATCGTTATCGTGCTACTGGCGATACAAGTCTGAGCAATGGTTAGCAACTCCACGCTTCTTGCACCAATTTTCCGAAGAAAATCCTAAACCAGATGGGAATTAATTTTTACCCACAGACCTCACCCACCTTTTTCAAGGCACAATCATTCAGATAGAAAAACATAATATTTACCTATAATACTTGTTTTACTCATTTGATTCCTCTTGGGCTACTATCGAATTCAACTTATCTTATAGTCATGTTTCCACGACATCATGAGGAACTAACTTATTTGGTATTACCAAGGGCTTATACAAGTTACCAATTTGTATATCTTCTTGGTTTCTTTTATCCTTTCGAGATAACGTCTATTGCGTTAGCGATAAGTCTTTCACACTACGTCTACTTATAAACTTGCACATCAGTTGAACTGTAAGATATTATTATATCTCTACTAACTCATCCTTCTTACGGGTGACTTACCCCATTATAGATTTTGTAGTAATTGTACTTAATTAAATGTATCCATTTAATCTTTCCTTCACATTGCTCCTTTTGAGAGCACAACTAATTCCTTGCACTGTTGATTAGACAGTCATACACAAGGCTATGTCTATAAACATTGCA
+
MQMPSNJBABCMOPOSSJSSORSNMHJJJGLOSMKKJSSSSSSSLLJKLQSLNPSJMNNMKSSSPMGHJLNLJSOSQSQSSIJNPSSIMPLQSJLSISLSNLNISNNSJGL<@ILIJJJLSSSHSSSSSSJPSMPPJKFSMJRFH@AIBBDEEAA@><;::8:AAADEFIMGHHBHSNMJMOOLLSMSJMSSSSLJIMNNSLMSMJSMQSLPSNKQSLOKSQSKNSSMJPPNSSPKSSKMNSSLROJSSOKLQSKNLNSSKNSKSHNFAISJGHHOSJIKLMIOSIPKISJJSKSLRSOMPMN?====?CF===<;>?>==>>AAHKPSIPKKLQNNLSLSSSONONSSKMSJRPOPSSSQSQNSQSHKDBBCGCB><A;FKOOSLGEEEGOPNSMSSMNSPSOLRSSJLKLSSICCADDCBCDDKSH2////B?>>>CHNNLSNKMLKKPOSKSRSSSNMSNOONSJLLLLSMSRSSNLOJJJJFHFCJHSNNSMMRRGIHHOMSSIJSCA@@98=??HHKSKSRSMHSLMPLMSSRSIEEECSLKSQJKLLGJLSKKSHSSMNNLRSJRKSFDDFCGQD756=1/222;>AC??BFFJSKPINOMSKNKSJSKRJEBCCDNNSHIFIHILPLKQJGFHHEIGJD@>>>111))*
@251_2WVZPS_1
GATGGGAATTAATTTTTACCCACAGACCTCACCCACCTTTTTCAAGGCACAATCATTCAGAAAGAAAAACATAATATTTACCTATAATACTTGTTTTACTCATTTGATTCCTCTTGGGCTACTATCGAATTCAACTTATCTTATAGTCATGTTTCCACGACATCATGAGGAACTAACTTATTTGGTATTACCAAGGGCTTATACAAGTTTGCAATTTGTATATCTTCTTGGTTTCTTTTATCCTTTCGAGATAACGTCTATTGCTTTAGCGATAAGTCTTTCACACTACGTCTACTTATAAACTTGCACATCAGTTGAACTGTAAGATATTATTATATCTCTACTAACTCATCCTTCTTACGGGTGTACTTACCCAGTCATTATAGATTTTGTAGTAATTGTACTTAATTAAATGTATCCATTTAATCTTTTCCTCACATAACTCCTTTGAAGGAGATAAACGCTCCTCCTCTCAAAAGGAGTTATGTGAAGGAAAGATTAAATGGATACATTTAATTAAGTACAATTACTACAAAATCTATAATGACTGGTAACTACACCCGTAAGAAGGATGAGTTAGTAGAGATATAATAATATCTTACAGTTCAACTGATGTGCAAGTTTATAAGTAGACGTAGTGTGAAAGACTTATCGCTAAAGCAATAGACGTTATCTCGAAAGGATAAAAGAAACCAAGAAGATATACAAATTGCAAACTTGTATAAGCCCTTGGTAATACCAAATAAGTTAGTTCCTCATGATGTCGTGGAAACATGACTATAAGATAAGTTGATAGTAGCCCAAGAGGAATCAAATGAGTAAAACAAGTATTATAGGTAAATATTATGTTTTTCTTTCTGAATGATTGTGCCAACTGTGGGGTGAGGTCTGTGGGTAAAAATTAATTCCCATCA
+
==<2211<77==>BAAA>?>A<=DGFKJSPKLQJKOLIKLMMMNJNSLPNQSSSFKOMSLPKSKHSKLSKLMNMMOKJJKQLMOSNJSMINPPRSSKLIPKNSOSNMSFABHGMMOKSSOSKILS77777KMKSNJSIIJINOMKSKLMLKSKSQSOLDEFFILSSOKINKLLKNPOSSSLSPNNSLSNOKSPOHOSPSSQSSSOSSKMSSOQSOSSLNPSSSOMLLHJ,,IOJKKMSSOQKMLQKSSMSNSRSRSKKSD77777GIBHLLMJJJMSNICOQQSLNOMNLJSSMMSKKKNMOMMSHSSSSKSSLLPMRKMMSSOLSNKLILMSIMJMJLSMNJKHMSNJLKNLKOJJISSSISKKKRNQMLRSMMMMNLPSNLKKLMLLJNKLSPISSMNPMNKHIOKSJKSPOMHLOLGJGLKFHGDC?5-++*&&&*/**+.*)),0(++''(&%$$%%%%%%%'%&9;78778?CBDEFDECGGFCCC?@FELIGGLHFFCDDAEEFE@DB>CECCDCDCECDFCCB>:9889;=>>=<:98621/,+))'%$$$%(),*,++,.//07<<<<=<57;999868:85220////01211....----2376664311222669;;;;;;;677<<<=>AFED?>;;<99=???@@F9@?@@@BFFGFGCDCCB@@BCACBB@ACEEFFFCEBDDGEFIHIGEDDCE>====@@@ACBDCBA@@<;;:<;;<>>@>?>22222@??@=>@>>>?@A@;;;;<A?>>>?CCBAA?A>?>>>>>=>=<986322237====<<A@>=5332369::CDBAAABEDCBCAC@@?<;;::;<=><22223===A?=>A>4;:::;1//-,*(('&%$##$%'+--.12334578:>?==>>?JEEBBBAA@??@A<
@252_2WVZPS_1
AAGGTTAAACCCTCCAGGAAAGTACCTCTGATCAGCACCT
+
66?CECAAABDFGGHEFJFFIBA<==;:AA@BCGFHGIHH
@253_2WVZPS_1
GGAATGTTTATAGACATAGCCTTGTGTATGACTGTCTAATCAACAGTGCAAGGAATTAGTTGTGCTCTCAAAAGGAGTTATGTGAAGGAAAGATTAAATGGATACATTTAATTAAGTACAATTACTACAAAATCTATAATGACTGGGTAAGTCACCCGTAAGAAGGATGAGTTAGTAGAGATATAATAATATCTTACAGTTCAACTGATGTGCAAGTTTATAAGTAGACGTAGTGTGAAAGACTTATCGCTAACGCAATAGACGTTATCTCAAAAGGATAAAAGAAACCAAGAAGATATACAAATTGGTAACTTGTATAAGCCCTTGGTAATACCAAATAAGTTAGTTCCTCATGATGTCGTGGAAACATGACTATAAGATAAGTTGAATTCGATAGTAGCCCAAGAGGAATCAAATAAGTAAAACAAGTATTATAGGTAAATATTATTTGTTTTTCTATCTGAATGATTGTGCCTTGAAAGGTGGGTGAGGTCTGTGGGTAAAAATTAATTCCCATCTGGTTTTGGATTTTCTTCGGAAAATTGGTGCAAGAAGCGTGGAGTTGCTAACCATAGCTCAGACTTGTATCACCAGTGATTAGAACGATATTTATGAATTGTAAGGTGAATAAAAGCCTATGATA
+
MNPMSLSJPOPQJOSOLNMSJECCDSJMSSOJSJSNMISSKKJLKKRKKMJLJSJOJNKROOSMQPQSLSMOOINSJOLKLSSJSIRSSMMMPOMHMKPJLMKIJKKINNPSSMHHRIKKJJLSKSNRJNSNSORKIIIKKLQOJRSJPPGLLHPFD-D?>@ACIJJGHMQHIIIMGLFGHHKSKKOJJOMHPSSOPLMQPNLJIKOLSSLNIHGJPKNLKKKKNQJJHHGHHIKJNNSMLRJHLHMMFDEFDHEDEEFJOGEFGGGHPIKSLNONOMSJNSSLOLSJJGCC=211100002FGHNPLPLNISNPLQIKINNJILJKQLLKQIOMKMNSJSOJKKSRSSNLRIKQSISSOSSLKMKQSOHEFEDDINNKJNLHJKJPISJPLMFFFHIGHIFIJKOSOMJOIJLMOMKHFGGIIOMLIHEGMPJIIKKHHIHMKIISIONPLKSSPPNJJGGHFKJJJSLJLKKGGNHHNPJNSMOIHIHGEGEHIIJJJGGGGQNNSJHFGEIFDDGILHSKMPIMHHJSOOLQJKFHFGHIGNHKFIFDDEDDBBDCFHJJGIGSFFCDEDEDCDDDCABBDBCCB@2100.-,+++))()*,:<>CFFDDCCCDFFHFGCDFEFFGHFGEFEEFCF541)
@254_2WVZPS_1
GGAATGTTTATAGACATAGCCTTGTGTATGACTGTCTAATCAACAGTGCAAGGAATTAGTTGTGCTCTCAAAAGGAGTTATGTGAAGGAAAGATTAAATGGATACATTTAATTAAGTACAATTACTACAAAATCTATAATGACTGGGTACACCCGTAAGAAGGATGAGTTAGTAGAGATATATAAATATCTTACAGTTCAACTGATGTGCAAGTTTATAAGTAGACGTAGTGTGAAAGACTTATCGCTAACGCAATAGACGTTATCTCGAAAGGATAAAAGAAACCAAGAAGATATACAAATTGGTAACTTGTATAAGCCCTTGGTAATACCAAATAAGTTAGTTCCTCATGATGTCGTGGAAACATGACTATAAGATAAGTTGAATTCGATAGTAGCCCCAGAGGAATCAAATGAGTAAAACAAGTATTATAGGTAAATATTTTGTTTTTCTATCTGAATGATTGTGCCTTGAAAAAGGTGGGTGAGGTCTGTGGGTAAAAATTAATTCCCATCTGGTTTTGGATTTTC
+
C><<<?DEDCEBBBBCGIJLJHHLJKJJIGJKNIKE87777GGHFGFGGHHIHHNIKHMKHJLSSNKNIILSJSJNIHNJKOSMIJBGIJJMRSMJKJLKGIIIJJHNMIHRJJKFFGHIJKSSIKGGJJILSKMPKLGJJLKKSKIJMGJHJEDEDFLLPLKJMGGGIGHILGGDFISLSLKLJIMKMJIILGKIMJKSMSKLSSMLOKKHKHKNLKGHDG<<<<<<=FMKIJJLPPLJPQHGIFHGDECBCDCELSKFHRFHLOIMHJNIIPJNMSLSNKLSHJMMKMNJKNOKMKIKKRJOGHIIHSIHIKJKLLIKLJJMLMLISILKIKJMLHHMIHIIJIKQIEFEEFHKIFGGGJIMKIJJJJLHICCABE>;GHJ=====:888888879;<;0?FNGHIIIFIHIGFBEEEGJIJFFEEGEJIGFEDFFGKIGKLPOH?ELIG@?@?IFEEIIMHLSSLSJIIGCNHMNQIIHJIJILIEFFGFSGIJGIEGIMJHFCCC;;@;<EFJCDEIG<;:8651.
@255_2WVZPS_1
AAGGTTAAACCCTCCAGGAAAGTACCTCTGATCAGCACCT
+
???@@>>>><<;;;<====>>@;:989:;=>>>=<<<<<=
@256_2WVZPS_1
AAGGTTAAACCCTCCAGGAAAGTACCTCTGATCAGCACCTAAGGTTAAACCCTACCAGGAAAGTACCTCTGATCAGCACCT
+
4458::::;;;::9:;;<>?A>;;99::;<@@>><<=<<<<<<:4)'''(+++'&&&&6:<@?==<:;;<<?>>==<=<=>
@257_2WVZPS_1
GGAATGTTTATAGACATAGCCTTGTGTATGACTGTCTAATCAACAGTGCAAGGAATTAGTTGTGCTCTCAAAAGGAGTTATGTGAAGGAAAGATTGAATGGATACATTTAATTAAGTACAATTACTACAAAATCTATAATGACTGGGTAAGTCACCCGTAAGAAGGATGAGTTAGTAGAGATATAATAATATCTTACAGTTCAACTGATGTGCAAGTTTATAAGTAGACGTCATGTGAAAGACTTATCGCTAACGCAATAGACGTTATCTCGAAAGGATAAAAGAAACCAAGAAGATATACAAATTGGTAACTTGTATAAGCCCTTGGTAATACCAAATAAGTTAGTTCCTCATGATGTCGTGGAAACATGACTATAAGATAAGTTGAATTCGATAGTAGCCCAAGAGGAAATCAAATGAGTAAAACAAGTATTATAGGTAAATATTATGTTTTTCTATCTGAATGATTGTGCCTTGAAAAAGGTGGGTGAGGTCTGTGGGTAAAAATTAATTCCCATCTGGTTTAGGATTTTCTTCGGAAAATTGGTGCAAGAAGCGTGGAGTTGCTAACCATTGCTCAGACTTGTATCGCCAGTAGCACGATAACGATATTTATGAATGTTGTAAGGTGAATAAAAGCCTATGATTTT
+
KMPLOJQJLGJKKHIIOMMMNHLHLHMKOLJRKMPHKGHOGGIOJJIFDEAB>?@?74445EGBBAAAA@@IC=KKHMNJLGH@?@<<EHSJIMGFIFHHISIHHGNH?<>DEILFGFHHMGMDBABADISONJSLJHKLLSMSPSKNKKJSLSMLMISBFFKHHGHSNKIJLMJSSJQNQHNJNSKNOHRHJSKSOMJILLPSSPKLSMSSIJJJIKMMIKIFHABABAB0/////;;::B>>>=>ABCCBEF@@?@AGHJQSSSISSJRMKMLSRNLINMOQJSMKJKFJSLSNONMLJKIJNSOGJMMLSSNPPKSSNSSPLKGGIIISIKJKKSSQSISGJKSJKSMMJQLKPLQKHKIJSOKSNIGIHFIIIIKOHIHEDE21112H??>>?HHGIHGIIKLOIHNOSIKFHHJG=JHLSMOSHGGEGJIGHIMOIJILLMIHFEFISSRDCBBBLSSSJCDCCCJIKHGIEDGSSPSQJGGLFA@?==;;887;;<;:8<FDB;89:43;57IOKMKS?>>>>NLCIISJBBBIIJNNIIFHHBB?DBC@>?ABHHIJJKJKHHFJHIKJEGDCDFGGFCEDEFFGEGGEFDCCC@AAABCBCBCFKIFFDFGGEHLJGEECCGHIODCCDDFEFGEDB?:7.'
@258_2WVZPS_1
AAGGTTAAACCCTCCAGGAAAGTACCTCTGATCAGCACCTAAGGTTAAACCCTCCAGGAAAGTACCTCTGATCAGCACCT
+
DDEECCCCCBBBBBDCDEFGKD@?>>?@BDEFCCBCCEBB@A@BA@@@@A@AAAAABCCDHCA@>??ABFECCBBBCBBA
@259_2WVZPS_1
GTCATCATTTCAGGAACGAACCAACGATTTTCATCATCTGCTAAAGCTTAATCGCTCAGGAAGCATCAATAAGCACCTGGAAATGTCACAAATCCTCAGCTTTCTATACACCTTACAACATTCATAAATATCGTTATCGTGCTACTGGCGATACAAGTCTGAGCAATGGTTAGCAACTCCACGCTTCTTGCACCAATTTTCCGAAGAAAATCCTAACCAGATCAAATAATTTTTACCCACGACCTTCACCCACCTTTTTCAAGGCACAATCATTCGATAGAAAAACATAATATTTACCTAATAATACTTGTTTTACTCATTTGATCCCTCTTCAGTCTATCTTGAATTCAACTTATCTTATAGTCATGTTTCCACGACATCATGAGGAACTAACTTATTTGGTATTACCAAGGGCTTATACAAGTTACCAATTTGTATATCTTCTTGGTTTCTTTTTATCCTTTCGAGATAACGTCTATTGCGTTAGCGATAAGTCTTTCACACTACGTCTACTTATAAACTTGCACATCAGTTGAACTGTAAGATATTATTATATCTCTACTAACTCATCCTTCTTACGGGTGAACCCAGTCATTATAGATTTTGTAGTAATTGTACTTAATTAAATGTATCCATTTAATCTTCTTCACATAACTCCTTTTGAGAGCACAACTAATTCCTTGCACTGTTGGATTAGACAGTTATACACAAGGCTATGTCTATAAACATTCC
+
#%$#####$$#$%%$$$$###$$$%$$######"""""""""#$%$$$$#$$$$$$$$$$%&%&#"""#$##$&&&%%%&%&(())$#$%&'''&&&%&(*11))(()ADGHHHDDEGHHKKB?@@PNLNRHLIJGKNISLIKOIGJIFFFJHRMKMNNHKOOLKJLOJLDBAA??<<:9440///../257A@>>:6855787833;900---+***('(''$$&&011677776;<8>----A4'''CB>AISLNLKC?@@AC====?64++*&))+0125667::99889998;=CEEEIMHHHHE>:::5++++**++-45'''()/.,+*'&&&'')'%%(,043466510000--(((((('''%%))19<==?<;;;:;>=99:;;;GHEBECBFSJJKLJSPHMKNRLLJJJMKSDNEHSOJSHRNJGGGBB@@/,,,+,,,-,,,,+03BDDHEF54445HQSIEMFFHMKJSGHIGFI8774100034<7=CDECD<888:FJIFFGIJIHGIHHIEDF?>=<7****.BB;<;5----2222225111557667>=;889>;<<;;>ACFEFCCCBAEEEFLKHKHLHGGEDCKISGFEFESGMLJIECDCJG?A@@:7++(''(-,,+,)((&%,+239AAADEDCBCC8/:;;CDEE<<>DEEEB6462-,-115581.)))455556==99:9:==ACEFEBA>7(((((467<<;:9
@260_2WVZPS_1
AAGGTTAAACCCTCCAGGAAAGTACCTCTGATCAGCACCTAAGGTTAAACCCTCCAGGAAAGTACCTCTGATCAGCACCTGGTGCTGATCGGAGTTAACCTTTAGCAATCAT
+
GFFHJFDEEEGGGGGDDDFHNFDDCCCDDHIIJGKNPGGEEEGIHHEGFDDFHED?@FGHIEA@??@CDGIHFFFEEECCDCEFGFDEC95445****+554-**.)))%$$
@261_2WVZPS_1
AAGGTTAAACCCTCCAGGAAAGTACCTCTGGAGATCAGCACCT
+
===A>====;=<80.)))6<@?>;:::780-*)(((()+.47<
@262_2WVZPS_1
GAATGTTTATAGACATAGCCTTGTGTATGACTGTCTAATCAACAGTGCAAGGAATTAGTTGTGCTCTCAAAAGGAGTTATGTGAAGGAAAGATTAAATGGATACATTTAATTAAGTACAATTACTACAAAATCTATAATGACTGGGTAAGTCACCCGTAAGAAGGATGAGTTGAGTTTGAGATATAATAATCTGTTAAGAGTCAACTGATGTGCAAGTTTATAAGTAGACGTAGTGTGAAAGACTTATCGCTAACGCAATAGACGTTATCTCGAAAGGATAAAAGAAACCAAGAAGATATACAAATTGGTAACTTGTATAAGCCCTTGGTAATACCAAATAAGTTAGTTCCTCATGATGTCGTGGAAACATGACTATAAGATAAGTTAATTCGATAGTAGCCCAAGAGGAATCAAATGAGTAAAACAAGTATTAAAGGTAAATTTAGTTTTTCTATCTGAATGATTGTGCCTTGAAAAAGGTGGGTGAGGTCTGTGGGTAAAAATTAATTCCCATCTGGTTTAGGATTTTCTTCGGAAAATTGGTGCAAGAAGCGTGGAGTTGCTAACCATTGCTCAGACTTGTATCGCCAGTAGCACGATAACGATATTTATGAAATTGTAAGGTGAATAAAAGCCTATGATA
+
QSOLLJSKOKMKPJKSKMJMSNMMJJNNNPRSOMNGGGEJLSMMNKSLMPLIMQSSLJQNNORRSOJLKNNOQKLMJMKMKNHFHGFILQSRSPQSSNOSJHMNMRPSOKJSSSJSKLLSQOJJKIJGJRLPKOMKOSSISJMLSSIRKJSHDDDFDEBDMLPNKSSIHFFC,)&&').14:ABIMFFEGM55641-,*(%%%%&**=>>CCB@@BBDDFECBDDHHOKHKM-----.89<?@;:<::JLSMKSKIMJOKISSLJKQOISRJBAABASSKSOSSOJMMGICBCBB@@=4.))/?ACFKLHNSHPLIKJQHMILKLSOMSSJIGJIEGKMSSJMJSOSSMNOMMLNJSKMQMJSGJJPSLPMJFBBBB@=<<=<8222''%&*++9AFICCBBBCRSSMMISPNKQSKHGFIFISMSMSKPSSSLKSLJSLKHPSKGJHJSSLIIKIKLISSSNFKKLOJPRKJDGENNONQLLNKIMJPSIJRLLFDDDELHKPSJODHI@BFAFIPSKSNQKMOOJMSSJSHGHHOLKLQL43334AAHRLGHFMIKPIKKRNJMSKKKSNILSJJJJGHLLQNMIHGJKJSIIKLECCBCEIFGGGIQNHGCGHGEHHEKHGKMIHHGGFEFEB????>97$
@263_2WVZPS_1
AAGGTTAAACCCTCCAGGAAAGTACCTCTGATCAGCACCTAAGGTTAAACCCTCCAGGAAAGTACCTCTGATCAGCACCT
+
FGGFEEDDECCCDABAABFGIHJB@@?<:99=*))**4697988;;;=??AB@44+-:877776443388=>@@@@AA@@
@264_2WVZPS_1
AAACATAATATTTACCTATAATACTTGTTTTACTCATTTGATTCCTCTTGGGCTACTATCGAATTCAACTTATCTTATAGTCATGTTTCCCGACATTCATGAGGAACTAACTTATTTGGTATTACCAAGGGCTTATACAAGTTACCAATTTGTATATCTTCTTGGTTTCTTTTATCCTTTCGAGATAACGTCTATTGCGTTAGCGATAAGTCTTTCACACTACGTCTACTTATAAACTTGCACATCAGTTGAACTGTAAGATATTATTATATCTCTACTAACTCATCCTTCTTACGGGTGACTTACCCAGTCATTATAGATTTTGTAGTAATTGTACTTAATTAAATGTATCCATTTAATCTTTCCTTCACATAACTCCTTTTGAGAGCACAACTAATTCCTTGCACTGTTGATTAGACAGTCATACACAAGGCTATGTCTATAAACATTCCTATAGTGAGTCGTATTAGAGACCGGCACACGCATTAGTATCTGATACAGACTCCACTATAGGAATGTTTATAGACATAGTTTGTGTATGACTGTCTAATCAACAGTGCAAGGAATTAGTTGTGCTCTCAAAAGGAGTTATGTGAAGGAAAGATTAAATGGATACATTTAATTAAGTACAATTACAAAATCTATAATGATGATGTCACCCGTAAGAAGGATGAGTTAGTAGAGATATAATAATATCTTACAGTTGGACAGTAGATTTCAGACGTAGTGTGAAAGACTTATCGCTAACGCAATAGACGTTATCTCGAAAGGATAAAAGAAACCAAGAAGATATACAAATTGGTAACTTGTATAAGCCCTTGGTAATACCAAATAAGTTAGTTCCTCATGATGTCGTGGAAACATGACTATAAGATAAGTTGAATTCGATAGTAGCCGAATCAAATGAGTAAAACAAGTATTATAGGTAAATATTATGTTTAGGTGCTGATCAGAGTAGGGGTTTAAACCTTTAGCAATACATT
+
HFHHILJSINKNKOSKONSMQMSNSLKNKSKOSSLJHGSPSSL>>KHNNMJNIIIHFGGGFKHIKRSMHSOJJIKHIFDEDDDICED>6.'%%')*2&&(ABCCDHHJIHHLPC77777LN?????KJILNOSJOLLILSOFEBCACEIHRLQLSLINSMRSLAAHCBBA<:IDOSLLOS?<<<<LB?<98.,++,,4GSJJMMHGG766667HEEHKGHFHJMPKSIFHHGGKOIIKSLKIGSPRMISMQQLJNJOMJOISRLPJSSRNNRMSSGQPMKSMSKJSKKNQKINKSJLILNSRLKIJMLLOJMOSJJQONIKOJOKMJSPNSOJLKONLSNJQIJSKKLSJJNJNJIRGJLLISKF>>?78@DEFGHNSSOLSKSSOSNSJMMIPLJSMLJLMSNJSIOMNSKKSSQMILGFLIKMKJIIJJRQKKKKORHHFIFGIJSKJIIGIIGKOIFFG>6555@:78:;;8/--*)(%%%&++**+++,,*--,-2-&&&'-'')..29::<<<>?;897540..++'&&&'***56=>AABA<<<;<?@@@AABBCBDCB@AAAEEE;;CFLE@><<<::97644434528:=?FEDA>>>=>???@DDCBA>?<787650,,++))))*.++,.2--,,*+,*)(&&%%%&&)+++,,+)++44676679=AADBCA@>>AA@?>=;955531,+,.--'%&%%&%$$%%$$#$$$$*,-0))*79;>>>>>>;;>=???:54425667?@?@ABEFFB@>>===<<<=?AEKJLEJFBABBADCFFBADDGGE2221022334998;:;=>>A>>>=>@32212<::A===DEEDA@AA@A???@@@=<<<=?????9988;;;>@@A?@>???>>=<:54444853/0**//)%%%%%%%%&')/.0467:;;<;<=<=>>>?>=>=>@@ABCBEA@@A:76++***(())))*0.,-/-0441-)'&(''&&%$
@265_2WVZPS_1
GGAATGTTCACAAATCATAGGCTTTTATTCACCTTACAACATTCATAAATATCGTTATCGTGCTACTGGCGATACAAGTCTGAGCAATGGTTAGCAACTCCACGCTTCTTGCACCAATTTTCCGAAGAAAATCCAAAACCAGATGGGAATTAATTTTTACCCACAGACCTCACCCACCTTTTTCAAGGCACAATCATTCAGATAGAAAAACAAAATATTTGTTACTCATTTGATTCCTCTTGGGCTACTATCGAATTCAACTTATCTTATAGTCATGTTTCCACGACATCATGAGGAACTAACTTATTTGGTATTACCAAGGGCTTATACAAGTTACCAATTTGTATTTGTCTTAGCATATTTTATCCTTTCGAGATAACGTCTATTGCGTTAGCGATAAGTCTTTCACACTACGTCTACTTATAAACTTGCACATCAGTTGAACTGTAAGATATTATTATATCTCTACTAACTCATCTTTCTTACGGGTGACTTACCCAGTCATTATAGATTTTGTAGTAATTGTACTTAATTAAATGTATCCATTTAATCTTTCCTTGTCACATAACTCCTTTTGAGAGCACAACTAATTTCTTGCACTGTTGATTAGACAGTCATACACAAGGCTATGTCTATAAACATTCCA
+
GJOQNLILKQJNJJMMSSKIRKSJJKPSLSKGJMKKLHIFFHIIMKLHJSPKJHIINMKJJKPLMPIJIIIHJFHKJKJJHHIJJKLSINSSMJSPOSNKKIMJGGIPLMOLNHJIHLKS=<JEEEJHJSKPINIGNOPMHOJONNKMKSLSKSHKIJJSKILSIIHJKA@CGMSENJGHLNSPIJGLSNIOOMMKMKPJIIKLROLLJKJJISPQLSOSNMQQMLJFHJSOHOHSLSPMSJSLMJIMIHLHJFGJLIFIHSR>?>>>>>>>?IINOHJILIIOIGKIKOIKPJINSKOMSSLISIIRJJIPMISKNJIPNNLPILGKIGIKIKIGJIDAA@=/-)(('$%$%%$$%$$#$%&14@>==?C@HPLJIIJKILMSLQKLSGKF666667==889CEEEGIIHGGHFEGIJGMMIKJJJNJJKLJHHOQLJSIJLJJMKSIROSHJSHILKLSNHIILHGEF9989645.))))/655?FEHFGEHGJOJLIIIKIHLGGHFFHIIJQJA@@@OJJFHHHEHEDHGEEEDDFFG:876779;=66643442/-)))+23312<<=FFE=@@@@FFJEGAA87773////0<CCGJKGHSMJHFDEEEIJIGHHIGFFEDDDGGFGFCBBBBCEEHGFH
@266_2WVZPS_1
AAGGTTAAACCCTCCAGGAAAGTACCTCTGATCAGCACCT
+
DDCCCB@@AABBB333BHKGLGBAABBEEFFEEFEEEDDD
@267_2WVZPS_1
AATATTTACCTATAATACTTGTTTTACTCATTTGATTCCTCTTGGGCTACTATCGAATTCAACTTATTTTATAAGTCATGTTTCCAACATAGTTGGAACTAACACTTTATTTGATATCCAAGGGTTTAATCCATACCGGTTTATATCTTATTAGAGTTTTCTTATCCTTTCTCGATAACGTCTATTGCGTTAGCGATAAGTCTTTACACTACGTCTACTTATAAACTTGCACATCAGTTGAACTGTAAGATATTATATCTCTACTAACTCATCCTTCTTACGGGTGACACCCCCCTCATTATAGATTTTGTAGTAATTGTACTTAATTAAATATTT
+
MHIINKSRRQSINKGGHJKHJIOSISMHOKHDRNJGIHHJIJIFENHSJSKJKC55555:6431*&&%%&%'%$$$$&'&&&&%$$$%()'&&&&()()*((('%%%&$%&&&&&%$%&&(**)&&&%'&%%%%%&&$$%&&$&''&''''(%$%%'(()*-+''+GFGMJOJKHFHIGHOIINIJJJLK@HIJFHFEEHKJMOKHMGFFIHGJGJLKGOJLJGIJHMHHIJOKKPKSJILMOSSIKNLJSJBBBBBSHKHGJLGJSHHOKPKSSQFFJFFGJHKHQLHLLJIHHGFFFJIGIGGGHLOLSGEHHJIKIHEACB;8><5111(&%$
@268_2WVZPS_1
AAGGTTAAACCCTCCAGGAAAGTACCTCTGATCAGCACCT
+
>>>??==<<;<<==??AAABCCC@?>???@BB@@@?@@@A
@269_2WVZPS_1
GGAATGTTCACAAATCATAGGCTTTTATTCACCTTACAATTCATAAATATCGTTATCGTGCTACTGGCGATACAAGTCTGAGCTATGGTTAGCAACTCCACGCTTCTTGCACCAATTTTCCGAAGAAAATCCTAAACCAGATGGGAATTAATTTTTACCCACAGACCTCACCCACCTTTTTCAAGGCACAATCATTCAGAAGAAAAACATAATTTTACTATAATACTTGTTTTTACTCATTTGATTCCTCTTGGGCTACTATCGAATTCAACTTATCTTATAGTCATGTTTCCACGACAATGAGGAACTAACTTTTTTGGTATTACCAAGGGCTTATACAAGTTACCAATTTGTATATCTTCTTGGTTTCTTTTATCCTTTTGAGATAACGTCTATTGCGTTAGTGATAAGTCTTTCACACTACGTCTACTTATAAACTTGCACATCAGTTGAACTGTAAGATATTATTATATCTCTACTAACTCATCCTTCTTACGGGTGACTTACCCAGTCATTATAGATTTTGTAGTAATTGTACTTAATTAAATGTATCCATTTAATCTTTCCTTCACATAACTCCTTTTGAGAGCACAACTAATTCCTTGCACTGTTGATTAGACAGTCATACACAAGGCTATGTCTATAAACATTCCA
+
BHMHNGJIJIKFEE>FHE>>>>?PSSLKMKNOKKLJJKJHKHLSFHGHF?;66678FEEFHIIEGGFN;;;::A?>>;;;:;??GIILFIHIHQSHLSLQMOJLIKMSDCQKKJSSLOHHSIHLNSMNLNLKSJNNMJQPIINHJILJL:999:::78?CAFOSLHHBDSKMJEINSJSMSNSKSMMLJSMMNISKMMPMSNSNSSSNSQLSKPLNMQHILOSSKMKSNPMJMSNKSSLSSNQKLG??LILHKMOIOROKSJLMGJIJKHIKORJKMSNOIKKRKLSJJKKRSSKSSLILOLKKMKOSLNSSQQOKMSSSSLJSMSNPLSNOSLSSLKIAAALJKJSPLISJOSLPSJSKPJBD77;;=ABBA2+???JHGNGFHGFHMJSNKHHBBCDABB7653337::;;@@CBOLLKMISHJIJKJFGCCADDDHMKJKPJJA><>@BCIOHMMKHISSLSOSKNJSLNISIHEEFEFMHIKHHKNKMIJJKMJHGIQJMSIKKLGNNILJPSJSHLHMQSJSLJRILMJRQPISHIKLMGJKICB<;;87897235333235////5<BBCFIMKMNLLKJKLMHOLIMHSKNQLSLSMQSOOSKOSQLKOHFHHIIICBBAAAE@@BABDDJGD<;:;;CB:55321/
@270_2WVZPS_1
GGAATGTTCACAAATCATAGGCTTTTTCACCTTACAACATTCATAAATATCGTTATCGTGCTACTGGCGATACAAGTCTGAGCAATGGTTAGCAACTCCACGCTTCTTGCACCAATTTTTCGAAGAAAATCCAAAACCAGATGGGAATTAATTTTTACCCACAGACCTCACCCACCTTTTTCAAGGCACAATCATTCAGATAGAAAAACATAATATTTACCTATAATACTTGTTTCACTCATTTGATTCCTCTTGGGCTACTATCGAATTCAACTTATCTTATAGTCATGTTTCCACGACATCATGAGGAACTAACTTATTTGGTATTACCAAGGGCTTATACAAGTTACCAATTTGTATATCTTCTTGGTTTCTTTTATCCTTTCGAGATAACGTCTATTGCGTTAGCGATAAGTCTTTCACACTACGTCTACTTATAAACTGCACATCAGTTGAACTGTAAGATATTATTATATCTCTACTTAACTCATCCTTCTTACGGGTACTTACCCAGTCATTATAGATTTTGTAGTAATTGTACTTAATTAAATGTATCCATTTAATCTTTCCTTCACATAACTCCTTTTGAGAGCACAACTAATTCCTTGCACTGTTGATTAGACAGTCATACACAAGGCTATGTCTATAAACATTTCT
+
PIKLJRISLHLKOOSSIMILSJJLKSLSSQKSRLKIHHIJOQONKMMLOSPMLMILSKHJJSKSIJSNKJHILKLOJSKJLSOKLKSJRJMMOSMNJSNMLKGJRJMSJHLSLOLSSMSQH;;;<JSINSNOHLPLPIONLHMFDBNDAA@@EMIJLHIKDLSHFGEEFJOJOMSNILQSNLMKKLNOKHMGKISIMIKILKLNOKSSQOSHSSIJSSSSKSJISQKNMSSMLRLNOSSSIISQOSONOMMHB@>?KSSJSJMSIIGHFJMGKJJLSJJSMKJLNGKISGJMNJLLLJJHJNOOSLLSSPPSSINHLNG@BBABNJFGHSSMHJNMRKNINJSNSSSSSSSJSPSJNMSOIMIQKJII8877876/+:9;<@BEJKONKNNIKRKQMHKSKLNNSLISSKLSIIFGGIQSJLSGKHKGSIIMLSOSNILMQKKPIJMISLNJLSNSQKGNPKLMIPSOSJSSRKSRSKLFFFG2,,,>>>=ECDEDCA>>?DEDIHIHFGKQMKIRLJKMSFGEFEJLKJIFNKHPJJNKHHOHHHIIKMJHJIFGGKGLSQSJIJSMHJBA>>IHIHHKKQJKKKSFHJEDFHSKGFJGJD31112GGJOKJSRFIIFFEAAABBFEDFFFGGHGGBCAA==87778=>:0.-+((
@271_2WVZPS_1
AAGGTTAAATTCTCCAGGGAACCCCCTCTGATCAGCACCTAAGGTTAAACCCTCCAGGAAAGTACCTCTGC
+
886443***&(&+&()-3*'((((())()((*,,-06;;<<<=?<;988899955589<=A>?9753+**'
@272_2WVZPS_1
AAGGTTAAACCCTACGGGAAAGTACCTCTGATCAGCACCTAAGGTTAAACCCTCCAGGAAAGTACCTCTGATCAGCACCT
+
79>AAB??>>?A=)'%%&)35-,+++.+).679?DEEDCCCBCEDCBBCBBCCCFFHHGISGC@===>?EDCDCCDEDDB
@273_2WVZPS_1
AAGGTTAAACCCTCCAGGAAAGTACCTCTGATCAGCACCTAAGGTTAAACCCTCCAGGAAAGTACCTCTGATCAGCACCT
+
?ECB@?>>>=?>??@@BABACA@???B88777CB@AABAAAAAABBA@@??AA@BBBCCEFA>>>=?BCCBA?>>>>@?A
@274_2WVZPS_1
AAGGTTAAACCCTCCAGGAAAGTACCTCTGATCAGCACCT
+
??>=722339=AA<<<<<DEDA>=<<=?@AA??>=>@???
@275_2WVZPS_1
AAGGTTAAACCCTCCAGGAAAGTACCTCTGATCAGCACCT
+
>>>=<:::::<==>?>?ABBCA<<<;<@@A@>>===>==>
@276_2WVZPS_1
GAATGTTCACAAATCATAGGCTTTTATTCACCTTACAACATTCATAAATATCGTTATCGTGCTACTGGCGATACAAGTCTGAGCAATGGTTAGCAACTCCACGCTTCTTGCACCAATTTTCCGAAGAAAATCCAAAACCAGATGGGAATTAATTTTTACCCACAGACCTCACCAGCCTTTTCAAGGCACAATCATTCAGAGAGAAAAACATATTTAACCTATAATACTTGTTTTACTCATTTGATTCCTCTTGGGCTAGTATCGAATTCAACTTATCTTATAGTCATGTTTCCACGACATCATGAGGAACTAACTTATTTGGTATTATCAAGGGCTTATACAAGTTACCAATTTGTATATCTTCTTCGTTTCTTTTTATCCTTTCGAGATAACGTCTATTGCGTTAGCGATCGTCTTTTTCACACTACGTCTACTTATAAACTTGCACATCAGTTGAACTGTAAGATATTATTATATCTCTACTAACTCATCCTTCTTACGGGTGACTTTCCCCATTCATTATAGATTGTAGTAATTGTACTTAATTAAATGTATCCATTTAATCTTTCCTTCACATAACTCCTTTTGAGAGCACAACTAATTCCTTGCACTGTTGATTAGACAGTCATACACAAGGCTATG
+
KIJPKJOOPKJHHJEGFCFHIJEJQLKSSOKSSKJIIILJOMLSSOKOKSLLHIKMSLOIKISLQSKKSQNJOKJKMSSPSMOKLRPKKPSKNJSOSSRPKSLSNNEFHFGJMHSNRPS6C?55FHSSSNSSSIHINIRMRRHFGLKSMSKSLRSSSKJSHBC@A@A??.,,,'')(((/73?IOJQSSLIIJISOF@C=CDEQSOKLSSIQPQJMPQLSIMNNSLSPOMISNEBBCFDABE<EFB>?A?AA==HKSRLJQJLIHLHHJHJOKQIJOLLLHJLMMHHHSJJQSPLKOJLOJHG??@?LSSMLHHQI<>>>556655556A?@FKGFLIIOSSLKNSLNLSSIMRNKJPIIGDD;=8,,,,.3811433;EC==><>9?@KHKJKKNSKNSKMIIJC>F,,,*****/,,,,1@HHJKPJKJILMPNKIMHJRJLMKJMNNSJISKKKLQLONICEEFEDIS:::::KISNIPHHHIEHJKJKLOSJHKGHKIGGGKDBB/,-A;5FSLGJLJKIGGJHFROKSJHJNKMKLJKIHGIEFPMKLLSJHJKGIFSIHNJGDC;4//0>>=?@SLLLFF:2???@KJJIFNQNSORNKSSKMJRSKSSMMILKSOJKKRJIRIMSOIHLJLNC@/
@277_2WVZPS_1
GAATGTTCACAAATCATAGGCTTTTTTCACTTTACAACATTCATAAATATCGTTATCGTGCTACTGGCGATACAAGTCTGAGCAATGGTTAGCAACTCCACGCTTCTTGCACCAATTTTCCGAAGAAAATCCAAAACCAGATGGGAATTAATTTTTACCCACAGACCTCACCCACCTTTTTCAAGGCACAATCATTCAGATAGAAAAACATAATATTTAACTATAATACTTGTTTACTCATTTGATTCCTCTGGGCTACTATCAGAATTCAACTTATCTTATAGTCATGTTTCCACGACATCATGAGGAACTAACTTATTTGGTATTACCAAGGGCTTATACAAGTTACCAATTTGTATATCTTCTTGGTTTCTTTTATCCTTTCGAGATAACGTCTATTGCGTTACACAAACATGTTTTTCACACTACGTCTACTTATAAACTTGCATATCAGTTGAACTGTAAGATATTATTATATCTCTACTAACTCATCCTTCTTACGGGTGACTCCCCCAGTCATTATAGATTTTAGTAGTAATTGTACTTAATTAAATGTATCCATTTAATCTTTCCTTCACATAACTCCTTTTGAGAGCACAACTAATTCCTTGCACTGTTGATTAGACAGTCATACACAAGGCTATGTAT
+
IOJLOOMJSPJLMJHLGF::=SHQKMSSSLJGHFFJGIGJONOMKMLKLKLLKOIILLKJSPNKPJHEEEECIID?@;;<<==>DCLKOOJILSJIKMKPLKKPLJMSLNPSHJIMJI45H77DLIOONHLNHIOLLEFEEDDSISOSMIJEISJKFGSQIJIPMJLLQNINSIJKSKSSOJSOOMKKIMLNNKKLJHNILLIJOIKNSLSMIILSLLSMPOKSMQKKKLLKSNJKMJKIMFLPMSJNSLLJSSSLSIGIFF;83333AHJHGDDDCHIFDFEDEKHFJIJKQPJJGEFFFLJIJKJKHPSLILLMPIHHNJJIKMGFGFHFKIFFGGGIIIHHGJLGJKIGGJKOIJHGHHGIJ9889HHKA@@@ICK0000723?@FFEFFINIKGDEDA8882.))'&$$$%$#$$$'(/AAABBA<<;;;<::4333487510))')*++++++029>@AHFFFEDHGKHGIIEGMHJHKIIMGPJHSKIOLHJJHHEBA??;99*())))7;??@DEGHJHIGIKIHNGIJHIFGIKJHDEEEJHGHISGEFEFHFGJFDDIHISJKHGGFHHEFFDFGKHLIJSHLRKHIIHIIHHGHEFIGGGFFGIHKLMNGIJGEFFFFJGHIHEGGEEFDCBBCAA;8
@278_2WVZPS_1
AAGGTTAAACCCTCCAGGAAAGTACCTCTGATCAGCACCT
+
BBA???>?@>>==>??BBDEHB??>>?;;;;<DCCBAAAA
@279_2WVZPS_1
AAGGTTAAACCCCCAGGAAAGTACCTCTGATCAGCACCTAAGGTTAAACCCTCCAGGAAAGTACCTCTGATCAGCACCTAAGGTTAAACCCTCCAGGAAAGTACCTCTGATCAGCACCT
+
GHKLSJIHIIIJRGEEEDCMFCBAACDEHPHHKIHHG54444CC@@?A@ACCCC:::FFGDAA@@BEEFHHGIFFHIHIHIHGFFEEDCDEC==..GJJJFCBA@BCCEFFFFDEDEFG
@280_2WVZPS_1
AAGGTTAAACCCTCCAGGAAAGTCCTGCTGATCAGCACCTAAGGTTAAACCCTCCAGGAAAGTACCTCTGATCAGCACCTAGTACTAATACGAGGTACTTCCTGAACCTTAGCAATATCGGC
+
OHHPNJGFFGGHI8865866516-,()*))*-<@AB@@@A665565..01=CB99899KIMIJHFFFDGFFHIIGJCBA?&%%%%%$$$$$&()/0----,..0%%$%))&&''((((&&&'
@281_2WVZPS_1
CCTTTTGAGAGCACAACTAATTCCTTGCACTGTTGATTAGACAGTCATACACAAGGCTATGTCTATAAACATTCCA
+
;::<?>6>==<<<;;<<<<<<>>>>?>>>==>>?>===<<<<<=>>>===<<:8778<;<<<<<::9:;<>@>===
@282_2WVZPS_1
AAGGTTAAACCCTCCAGGAAAGTACCTCTGATCAGCACCT
+
<=;986667799::;<<<<<=;77777::;;:::9:::::
@283_2WVZPS_1
AAGGTTAAACCCTCCAGGAAAGTACCTCTGATCAGCACCT
+
ABBDDCCCCBDCC@@?ABHJIEBAAAADEGFDCCCCCDDC
@284_2WVZPS_1
AAGGTTAAACCCTCCAGGAAAGTACCTCTGATAAGCACCTTCAAGGTTAAACCCTCCAGGAAAGTACCTCTGATCAGCACCT
+
-,,-/0,,-.23/464442131/.../2721/)((()00/+('(*.110///124787654331..../3564221123335
@285_2WVZPS_1
AAGGTTAAACCCTCCAGGAAAGTACCTATTTGATCAGCACCTGTAAACCCTCCAGGAAAGTACCTTCTGATCAGCACCT
+
@@@@@@??@@AA@A>=>=89;884343--,,*,143456<==;8*)*'/288856<BBCA==<<<2///ACCBAAA@@A
@286_2WVZPS_1
AAGGTTAAACCCTCCAGGAAAGTACCTCTGATCAGCACCTAAGGTTAAACCCTCCAGGAAAGTACCTCTGATCAGCACCT
+
>>@@?=>==>@@@@@88A@@B?<;;;<@AB@@??>?AB??>>>@?>>>>?AACAA00BDCD@<;::;?@BA>>==>??@A
@287_2WVZPS_1
AAGGTTAAACCCTCCAGGAAAGTACCTATTTGATCAGCACCTAAGGTTAAACCCTCCAGGAAAGTACCTCTGATCAGCACCT
+
:9:=??>>??BCC==99933919-,,+&&&&%%$%%&)))'))*+9?><<<;<A@?=66ACCE?==<;@@@<;;>BBAABAA
@288_2WVZPS_1
AAGGTTAAACCCTCCAGGAAAGTACCTCTGATCAGCACCT
+
DCEDEBBBBBCEGEE==GIGRICCBBBEEHFGHEEFDEDD
@289_2WVZPS_1
AAGGTTAAACCCTCCAGGAAAGTACCTCTGATCAGCACCT
+
FFGEGDCCCBCCCDEDGFJKSFBBAAAEEGGGEEDE;;;;
@290_2WVZPS_1
AAGGTTAAACCCTCCAGGAAAGTACCTCTGATCAGCACCT
+
998766322157378889=<;:55455;==;87667:::;
@291_2WVZPS_1
AAGGTTAAACCCTCCAGGAAAGTACCTCTGATCAGCACCT
+
AA@@@@>;;::=;665:>?@B?<<;;;==?>@A@??@>;;
@292_2WVZPS_1
GGAATGTTCACAAATCATAGGCTTTTATTCACCTTACAACATTCATAAATATCGTTATCGTGCTACTGGCGATACAAGTCTGAGCAATGGTTAGCAACTCCACGCTTCTTGCACCAATTTTCCGAAGAAAATCCAAAACCAGATGGGAATTAATTTTTACCCACAGACCTCACCCACCTTTTTCAAGGCACAATCATTCAGAAAGAAAAACATAATAATTTTTATAATACTTGTTTTACTCATTTGATTCCTCTTGGGCTACTATCGAATTCAACTTATCTTATAGTCATGTTTCCACGACATCATGAGGAACTAACTTATTTGGTATTACCAAGGGCTTATACAAGTTTACCAATTTGTATATCTTCTTGGTTTCTATCCTTTCGAGATAACGTCTATTGCGTTAGCGATAAGTCTTTCACACTACGTCTACTTATAAACTTGCACATCAGTTGAACTGTAAGATATTATTATATCTCTACTAACTCATCCTTCTTACGGGTGACTTACCCAGTCATTATAGATTTTGTAGTAATTGTACTTAATTAAGTGTATCCATTTAATCTTTCCTTCACATAACTCCTTTTGAGAGCACAACTAATTCCTTGCACTGTTGATTAGACAGTCATACACAAGGCTATGTCTATAAACATTTCA
+
SPJSHSSKJJSMPMKSJPHMOMGJILISROSSJJIFCBCFDSCB::;IOMNROSIKFJHGHGGJJNJMKIKGGHNL<777BA@?>>ACILSLNIKNHJKSOLOMHOMHKSHHIJRLHJJG@>SDEDJNKJOFNLKKPKLNLIJQNMKKHPPOHIJQSNKECF?BBCDEEGKSSLKJKJMMNSSFBCBAACEBCECDPHIJSJMSSSOHFJKMKSMPKJKQSLSNQLSJLJIJONSNOPSJLSKKRSSSLSIIDED?@LPMLSSSSI6566@DDHJPLNIISOSIMMMIIJHLJSMSMIHKKISJOSNSNSLROSLJSPOKLQOQKSSJSMKMKKLSQSLNMLKMD<:::<++EDDFGFJFEDFCBBDCEIA@=;:64&&)1=@B=>>?AGIGIFFHDFSLILMQGMHQKJSFFEEENNLMKNOLLIGILMHKNJIOSKSJLLQIIHJOOLJLSNMSOSRMSSNLLPOISSMJNSSPOSNRKKLJKJJJJJOLPSQSQJSDCBCBNGFECA=8/0@AAAJMKMJKLLSSQSLSQKQSIMLMMLHIIKPQJGIHHIQGNIPJLJHJSHLIJJKSHMJKHGEFJPKINSPKH=JFGLHGKNHSJNLLJMNRPSQRIJSNSKNSJSKNKJPJLKMMKQHSIHKLRHJGHGG>>>=>C=800
@293_2WVZPS_1
TAAATATCGTTATCGTGCTACTGGCGATACAAGTCTGAGCAATGGTTAGCAACTCCACGCTTCTTGCACCAATTTTCCGAAGAAAATCCAAAACCAGATGGGAATTAATTTTTACCCACAGACCTCACCCACCTTTTTCAAGGCACAATCTATCAGATAGAAAAACATAATATTTTAAATAATACTTGTTTTACTCATTTGATTTCCTCTTGGGCTACTATCGAATTCAACTTATCTTATAGTCATGTTTCCACGACATCATGAGGAACTAACTTTTTTGGTATTACCAAGGGCTTATACAAGTTACCAATTTGTATATCTTCTTGGTTTCTTTTATCCTTTCGAGATAACGTCTATTGCGTTAGCGATAAGTCTTTTTTTCACACTACGTCTACTTATAAACTTGCACATCAGTTGAACTGTAAGATATTATTATATCTCTACTAACTCATCCTTCTTACGGGTGACTTACCCAGTCATTATAGATTTTGTAGTAATTGTACTTAATTAAATGTATCCATTTAA
+
MKMJIGSGBDB>?6----2?@@BCCIJIHIMNMQMKKSOMSRSSQOLMMSMKNJSOSMSNROMKSSSKJKHAAA<225::>AEGFHFJHJHMHNNKSPSJGLHSJSMHHJFLSIJSMKSKIKOMJIKSKKOPIHABOPCDCCEDINIGIABAABEDCCCFFEHKSMSJKSSSISSPMLSJNSJJKPSPKOSNSHSHFED922222++DBCB99ANKSIOIHHGGHFSPSKLQJDECAA@@BBBEKKOIKLMKKJHKJGKISSSSMSLPSPLOILJQSSSPJKJPISSJSLKMLSSOJMOJJKJOLFPGOOSLSJKIOQSOSJKJLGKILLSGFEB;??B@@I?ASKSMOHLKSLPONJNQLIBOISIMH766634,*++++,?IKLONKILJSMJPJJPILNSKSJSMSEC853345;@AFGLMOIPOKJNJKKSOLMSSJHKHPJNKJSPISKJJKISILKFESNGDDBBBADFJMJOJOLHHHJHLMSPPSKQKLMPLKDCAAADFSJILJKRKOIQISMQIS
@294_2WVZPS_1
AAGGTTAAACCCTCCAGGAAAGTACCTCTGATCAGCACCT
+
<;<???>=??@CC85///7DFC=<;;<>@AA@?>>?????
@295_2WVZPS_1
AAGGTTAAACCCTCCAGGAAAGTACCTCTGATCAGCACCT
+
>>?=<;::;:::::;===>=?<:9889<=>?==<;<<<<<
@296_2WVZPS_1
ACTAACTCATCCTTCTTACGGGTGACTTACCCCATTATAGATTTTGTAGTAATTGTACTTAATTAAATGTATCCATTTAATCTTTCCTTCACATAACTCCTTTTGAGAGCACAACTAATTCCTTGCACTGTTGATTAGACAGTCATACACAAGGCTATGTCTATAAACATTCCCCC
+
BCBCBBBCCECCCBBCE>:31..----,)*++,,--.;<=>?BBHEGDBBABCFFDCBBBABC@ABCDHFEDCBBCDEFIQIIHKJKGECDCCDCDCCCBCDGFAAADCCCBBDCCBCDDDCCCCCEFFFFHFFDCCCABBBBCB@@@AAGFDE@?>>>?>?=>=>>8/.0(&&&#
@297_2WVZPS_1
GGAATGTTCACAAAATCATAGGCTTTTATTCACCTTACAACATTCATAAATATCGTTATCGTGCTACTGGCGATACAAGTCTGAGCAATGGTTAGCAACTCCACGCTTCTTGCACCAATTTTCCGAAGAAAATCCAAAACCAGATGGGAATTAATTTTTACCCACAGACCTCACCCACCTTTTTCAAGGCTAATCATTCAGATAGAAAAACATAATATTTACCTATAATACTTGTTTTACTCATTTGATTCCTCTAGGGCTACTATCGAATTCAACTTATCTTATGTTATGTTTCCACGACATCATGAGGAACTAACTTATTTGGTATTATTAAGGGCTTATACAAGTTACCAATTTGTATATCTTCTTGGTTTCTTTTATCCTTTCGAGATAACGTCTATTGCGTTAGCGATAAGTCTTTCACATTACGTCTACTTATAAACTTGCACATCAGTTGAACTGTAAGATATTATTATATCTCTACTAACTCATCCTTCTTACGGTAGTTTCCCAGTCATTATAGATTTTGTAGTAATTGTACTTAATTAAATGTATCCATTTAATCTTTCCTTCACATAACTCCTTTTGAGAGCACAACTAATTCCTTGCACTGTTGATTAGACAGTCATACACAAGGCTATGTCTATAAACATTCCA
+
?MLKIJIKJFHLC<30@BC54444FJJHLPIQLIGGGEFGGIGIJLJLHGSJIJISIIJHFGFFJLJOIIJIHIGILIJLLIQNKSCCCECCB>====<:8866?DFGEFFDCDFA?>>AHA?LGEFFISJJJ>:8899;>::::9;:8CA>98758889>BCADGEFFEGJJKIIJOGLD@SQKHPLGIGFGGHGIKHFEEEGDCADBJHLIIFGHJGIHKLGFFGIGGGIIHLOQQSHLLKLSMHHGGCDCCFAAAHHGFDGFFFDDDFEEHFEEEDDGFGEFGFEGGGGGE((((@BBBEFEFBCAA>ABAAAAEFD=B@789445)(((()<@ACDDDEDGFJKKAELHGHGGEFDCBDCEHGJGHHIHMLSJNLEDDDDFKHKDECCBBCACBBABBBCDBCBBBA@?>:::95552:8611025=>?CBBBBAA@AAACDDCFEFEFEGFFGGIIKSJKGHJHFHGHHFDEDCDCCCECABACBBBAC221129832''&&&''())->?@ACCCBAACCDHFKDDCDEGGHE?>==>@BDBCCEDEGEDDDEDGACDDCC<8978/0A@@@@AEFEEFHJEILHHFFFEKHFDCDDFEEECDFD?>>?877@@DBA@@BCBBBBBBCCCBCBAAACCBA?>>>?@BCBCD
@298_2WVZPS_1
GGAATGTTCACAAATCATAGGCTTTTACCTTACAACATAGTAAATTCGTATCGTGCTACTGGCGATACAAGTCTGAGCAATGGTTAGCAACTCCATGCTTCTTGCACCAATTTTCCGAAGAAAATCCAAAACCAGATGGGAATTAATTTTTACCCACAGACCTCACCCACCTTTTTCAAGGCACAATCATTCAGATAGAAAAACAAATAATATTTACCTATAATACTTGTTTTACTTATTTTGTATTATCCTCTGGGTTACTATCGAATTCAACTTATCTTATAGTCATGTTTCCACGACATCATGAGGAACTAACTTATTTGGTATTACCAAGGGCTTATACAAGTTACCAATTTGTATATCTTCTTGGTTTCTTTTATCCTTTCGAGATAACGTCTATTGCGTTAGCGATAAGTCTTTCACACTACGTCTACTTATAAACTTGCACATCAGTTGAACTGTAAGATATTATTATATCTCTACTAACTCATCCTTCTTACGGGTGACTTACCCAGTCATTATAGATTTTGTAGTAATTGTACTTAATTAAATGTATCCATTTAATCTTTCCTTCACATAACTCCTTTTGAGAGCACAACTAATTCCTTGCACTGTTGATTAGACAGTCATACACAAGGCTATGTCTATAAACATTGC
+
NJGHHIIIJIJJHJIHJSEKHJIGBB@A=?<7779:--'''&&&(((())228GHHKMGJHINGGHFHHJIHJJJJHIGJMPOLIKLLIKGFEE??<8<@88888:E@@@@BG447//?ESRSILLKNHMSIPNRNPHPLJSRMOPNMNNSHLOLQLNHHGFGILMQI<SJOLMNSHKMQJKMLLLSLGG<43334BCHMRPNSIHQJJJLJISOMLIHQMKSMKRKINNRSPNHJFHFLMGFECBCCEJLK:92222<>>>DIHHLJIHGQMRMSMSKPNNSLHMJJIIKIKNLJJJJGKPKNKJQKJIJGJPOPIHGGLIHJIONIMHGJHEHGHHGKFHINHBEEACKEGJLGLNHHFHJKKLLJFEFEMGKGFGDB=<===<<===CA?F@A@@@EFFQLEGBCDEFEBEEGDGFFCHMHFJGHGIGGFCBBBBEDDBCGEEFIFGFHEEGFGHIKKSGHFKJFIGHLOKGGGFGHEGFFGGFFFHJEF88777<<;>??DACDEFFFFAAFDCDCA@>=<>>@DDEDBAAABCDDCBABAABDCCCDEDEGICABABCBDDDCFGGFECBB@@???ABBCEIIHGHEBCCCBAA@@@@ADCCECCDDDCBCDBBB@?====>?>>>?@BA?===<===;98878899::<99
@299_2WVZPS_1
GTCATTATAGATTTTGTAGTAATTGTACTTAATAATTCTACCATTTAATCTTTCCTTCACATAACTCCTTTTGAGAGCACAACTAATTCCTTGCACTGTTGATTAGACAGTCATACACAAGGCTATGTCTATAAACATTCCCCCCCCCCCCCCCCCCCCCCGGGGGGGGGGGGGGGGGAATGTTTATAGACATAGCCTTGTGTATGACTGTCTAATCAACAGTGCAAGGAATTAGTTGTGCTCTCAAAAGGAGTTATGTGAAGGAAAGATTAAATGGATACATTTAATTAAGTACAATTACTACAAAATCTATAATGACA
+
HLJMIJGF887744334CEEFHHICC?>==--,''((&&&&'+,4BEFDDEDD@5/,+))*877;CDE?>50,((((*//0<ACGGFILIIMGHIGHJPOMJSLGDDC877//1767::CGFGGEF>>+***),,+2*)((-21456778898877776520-...//.../05<>?CD@BBEGFEDFFEFGHEEFEDEDCB=<<<?@===<;76633/--..789>>?ADEFB@?;44../@@?@AA<7ECCBBBEEHEEFHEGIOOISLGEFEFDEEDEEFBGADIEA>==>A@BBCDDDBDDCFGGFC;99;;@CCA
@300_2WVZPS_1
AAGGTTAAACCCTCCAGGAAAGTACCTCTGATCAGCACCT
+
@A@@??====>?=::8;BCDFA<<;;<?ABB@@@@?;:97
@301_2WVZPS_1
AAGGTTAAACCCTCCAGGAAAGTACCTCTGATCAGCACCT
+
EEEEDDBBBABCDDE@AHHILGA@?@@EGFGFGFHG=<<<
@302_2WVZPS_1
AAGGTTAAACCCTCCAGGAAAGTACCTCTGATCAGCACCTAAGGTTAAACCCTCCAGGAAAGTACCTCTGATCAGCACCT
+
@@@@?>>>>?ADC;65569?BB?=<<<=@ABCCBBBCCCCC=>>@A??@>?@@;<<<=;;B.++++=>A@@@>>===A@?
@303_2WVZPS_1
TGGTTAAACCCTCCAGGAAAGTACCTCTGATCAGCACCT
+
,&%%%&''%%%%%&-.1357431/.-,,,;<<=====98
@304_2WVZPS_1
AAGGTTAAACCCTCCAGGAAAATACCTCTGATCAGCACCT
+
;<<<;:8766778,+**)'&&&&')*/01239:999:;<=
@305_2WVZPS_1
AAGGTTAAACCCTCCAGGAAAGTACCTCTGATCAGCACCTAAGGTTAAACCCTCCAGGAAAGTACCTCTGATCAGCACCT
+
898888776677888788889542220/11877778:9:989988765556678::9999:7444459:;:87766778:
@306_2WVZPS_1
GAATGTTCACAAATCATAGGCTTTTATTCACCTTACAACATTCATAAATATCGTTATCGTGCTACTGGCGATACAAGTCTGAGCAATGGTTAGCAACTCCACGCTTCTTGCACCAGTTTTCCGAAGAAAATCCAAAACCAGATGGGAATTAATTTTTACCCACAGACCTCACCCACCTTTTTCAAGGCACAATCATTCAGATAGAAAAACATAATATTTACCTATAATACTTGTTTTACTCATTTGATTCCTCTTGGGCTACTATCGAATTCAACTTATCTTATAGTCATGTTTCCACGACATCATGAGGAACTAACTTATTTGGTATTACCAAGGGCTTATACAAGTTACCAATTTGTATATCTTCTTGGTTTCTTTTATCCTTTCGAGATAACGTCTATTGCGTTAGCGATAAGTCTTTCACACTACGTCTACTTATAAACTTGCACATCAGTTGAACTGTAAGATATTATTATATCTCTACTAACTCATCCTTCTTACGGGTGACTTACCCAGTCATTATAGATTTTGTAGTAATTGTACTTAATTAAATGTATCCATTTAATCTTTCCTTCACATAACTCCTTTTGAGAGCACAACTAATTCCTTGCACTGTTGATTAGACAGTCATACACAAGGCTA
+
JINGJKJJSSSSSKQSSOMKSLSKRSSQSNSOOKMKPKMLSJHHJFHIH80000=DEGGIOOMIKPLMSLLIINNLMNSOMRSNNRNNMRKSSKJSOPLQOSJJSSMSPSLJJMIKSMNLKNDRHKOSSPSMJGNNNLMLIJKISONSSPSLRJLMSBFJSHQGFFFDCDOMKJJJNJJOSPIIIKPMONLJMJMSHSQKLNONLSKSSSKJNLRSSSLSSSMPSSOKOOSNOSPKSMSSKEGMQMQSMKNLONSSSPQSONLQSPJIPLJKSIOSSMLOSQNPOJRLMKJINGHHHFLLPFG322222228=CCG=<<<;BBABPSSLLMSMMPSLLSLNOSPOKSNSQSSMLMKKRSKKLQOMJONJKHSNRKSROSLIPNKSQSMRSLQOSONLJOOLOMSQSQDEEDBDEHFGFHHLFSJKMJSMHOJJSSOIMLJKNMLSKMLIOKJIRISNSSSSMKLBAAA8:8//><==GGHSLSIQIPLSNNOKRJLSSLISHEDDDD@CA339767:JHGOSJIIJNOSONM@???MOHJFLSPJLHLJJIPQKRMKJOIJJLIKMSKLJKC@6((@AJHKILJGHGJLCSNSSKKQHMMLNKMNNPOSOLMSHLLKMLLOLKFHGHIHIKJIIIHGHLFHE
@307_2WVZPS_1
AAGGTTAAACCCTCCAGGAAAGTACCTCTGATCAGCACCTAAGGTCGGAAACACCTCCAGGAAAGTACCTCTGATCAGCACCT
+
CBBAB@@@BBFGF7767ADFMD??>>@CEDBBABBCFDDCCCB@<-*(&&&&14456<89DFGHD?>><>@AABBA@@@AA@@
@308_2WVZPS_1
AAGGTTAAACCCTCCAGGAAAGTACCTCTGATCAGCACCTAAGGTAACCCTCCAGGAAAGTACCTA
+
@>@EED;;;;>HE?><=AJOSFD?>>=6767>?@@A;::970//0.0/-+*())+5@DIEEA=:9(
@309_2WVZPS_1
AAGGTTAAACCCTCCAGGAAAGTACCTCTGATCAGCACCT
+
CEDEEECCCBBBCCCCCDFEHGDDBBBBCFHMDCBBBCCD
@310_2WVZPS_1
GATGTCGTGGAAACATGACTATAAGATAAGTTGAATTCGATAGTAGCCCAGAGGAATCAAATGAGTAAAACAAGTATTAGGTAAATATTATGTTTTTCTATCTGAATG
+
<;;:;988889;;:9999997665666566699:;;;:987777789:<<?>=<;;;;;;:;:::9988:;:::88787777789:::;9999:>AED@=<;:/..-(
@311_2WVZPS_1
TGTTCCACCGAATCATAGGCTTTTATTCACCTTACAACATTCATAAATATCGTTATCGTGCTACTGGCGATACAAGTCTGAGCAATGGTTAGCAACTCACGCTTCTTGCACCAATTAGAAGAAAATCCAAAACCAGATGGGAATTAATTTTTTACCCACAGACCTCACCCACCTTTTTTAAGGCACAATCATTCAGATAGAAAAACATAATATTTACCTATATACTTGTTTTACTCATTTGATTCCTCTTGGGCTACTATCGAATTCAACTTATCTTATAGTCATGTTTCCACGACATCATGAGGAACTAACTTATTTGGTATTACCAAGGGCTTATCCAGTTTTTACCAATTTGTATATCTTCTTCATTTTCTATCCTTTCGAGATAAAAGAAACCAAGAAGATATAAATTGGTAACTTGTATAAGCCCTTGGTAATACCGAATAAGTTAGTTCCTCATGATGTCGTGGAAACATGACTATAAGATAAGTTGAATTCGATAGTAGCCCAAGAGGAATCAAATGAGTAAAACAAGTATATAGGTAAATATTATGTTTTTCTATCTGAATGATTGTGCCTTAAAAAGGTGGGTGAGGTCTGTGGGGTAAAAAATTAATTCCGCATCTGGTTTTGGATTTTCTTTTTTCGAAAAATTGGTGCAAGGAATACTAACCATTGCTGACTTGTATCGCCAGTAGCACGATAACGATATTTATAAATATTGTGACAAGGTGAATAAAAGCCTAT
+
+,-----....../666::;<CDIEDCDCDIFGGE?@??B64456FHDEGHGHHJJGJFLHJIJJCDE@@@@A8.,,,34;<ADDGEHIFE==<E@C=000BCC@ABBA::/+**+&%(((22@BEFSJGIJJI100001KHHJJPSN;::9CC?CA<C533335FBAEA>HHD43A@KB@@AIJGFIG>?>>?EFGEGDFHNLOSLSKMLKLJLGGMIFGLPHRSIHDCHHIKLDCDJFADSIGFIEFIBBGEHMLLSMF==<<<544434/....--,,,+,/,,,,,434233>>????BDEFJINJLGIMF11111HG77775889;FEFHED530-,++***3<?DEFFFHGHEFEGFFDJ65555207679FBC@/----CDEGMQMIMJOA>::::;=<84488;?@@>=:;;66===ABACCBD555323)((&&'''0/..---,*))**+*))))***+-.01688776889:==>=<:7788776631111243323328<>A?????AAAA?@@??@BC@987655576;<<=44444422459>?E;6666?>>=>@?@AAC@A@AA>;9GFEC@@@95310//0/..-/0/.123598887785.-('&%%(0135665666771-/-.,,/.+,,,-1//---&&$$$%%(()****.1011.))'()+/+,-12;<<<=?>??=:33334>;;;745,**'(*++))))++)((((-01111333333320
@312_2WVZPS_1
GGAATGTTCACAAATCATAGGCTTTTATTCACCTTACAACATTCATAAATATCGTTATCGTGCTACTGGCGATACAAGTCTAAGCAATGGTTAGCAACTCCACGCTTCTTGCACCAATTTTCCGAAGAAAATCCAAAACCAGATGGGAATTAATTTTTACCCACAGACCTGGCCCACATTTTTTCAAGGCACAATCGTTGGAGTCAAAAACATAATTTACCTATAACTTGTTACTCATTTGATTCCTCTTGGGCTACTATCGAATTCAACTTATCTTATAGTCATGTTTCCACGACATCATGAGGAACTAACTTATTTGGTATTACCAAGGGCTTATACAAGTTACCAATTTGTATATCTTCTTGGTTTCTTTTATCCTTTCGAGATAACGTCTATTGCGTTAGCGATAAGTCTTTCACACTACGTCTACTTATAAACTTGCACATCAGTTGAACTGTAAGATATTATTATATCTCTACTAACTCATCCTTCTTACGGGTGAACCCAGTCATTATAGATTTTGTAGTAATTGTACTTAATTAAATGTATCCATTTAATCTTTCCTTCACATAACTCCTTTTGAGAGCACAACTAATTCCTTGCACTGTTGATTAGACAGTCATACACAAGGCTATGTCTATAAACATTCCA
+
GEFIJA>>>>D=3333;GECCCFSKJGSMIKQMKQQJJHKOSKKOSIKSMNNPSPSOOSRSKLJSGI<<<1010/30**+0()))*00CCLPIJJLMNLSMIHHFFEBCDDEEGLKPGHKA@SMHNHSOSSKKQHIMILGEGGG8889SJPOILLJMSSJKGCDA===<=%%%&&**'&&&&)/08EGMLIHGHMA:::100.....02?E@@@@??D?CBCBGISNSSJKSGRQIIGKHGIMGI=====HHNQSNLSDDC===<><:<>?ADA@????@SKKJSHJKIKSKOHNNNOILIGKNNSSPNKSSMSRHK;55?000001@@CKISMSLJLLLNSISNOOOORINQNSIKLHHGFFG=<>>E>@52DBDHKILOIJOKKIMIJHJHMILSOSSSLIHKGJHGJ@NJNSMOPNLIHIMBBAACCA@99=?@BCDCEHPLJMSSKRMSSSHNIMLKRQSISMKSQPSSJLSJHKSJHJMSSSKMSOMSNMJJKJKJSLSMLJSLSMMLKHJHGPKOMMMMRJLMKJMSKIJGKIIIDLOHJNJIIHFMKSFHMGHD@<<;8455ABDEEJSMHILFADCJIISNHHLMKRRSSNMNJNKJSLPPPRPQQLIGHKIJJSMOJHJJJHJGFIHJGEFEEFMIJJNHHO
@313_2WVZPS_1
AAGGTTAAACCCTCCAGGAAAGTACCTCTGATCAGCACCTAAGGTTAAACCCTCCAGGAAAGTACCTCTGATCAGCACCT
+
EEEEFEDEDCBDCCA78EGFKFBBBABDFFGHHFFHGFDDDDEEEDCDCBCCDDEEEEEGIDA@@@BDDEEEDDDDFEDD
@314_2WVZPS_1
AAGGTTAAACCCTCCAGGAAAGTACCTCTGATCAGCACCT
+
;;:::8888799:;<<<<<;=;98877:::;:::99::;<
@315_2WVZPS_1
GAATGTTTATAGACATAGCCTTGTGTATGACTGTCTAATCAACAGTGCATGGAATTAGTTGTGCTCTCAAAAGGAGTTATGTGAAGGAAAGATTAAATGGATACATTTAATTAAGTACAATTACTACAAAATCTATAATGACTGGGTAAGTCACCCGTAAGAAGGATGAGTTAGTAGAGATATAATAATATCTTACAGTTCAACTGATGTGCAAGTTTATAAGTAGACGTAGTGTGAAAGACTTATCGCTAACGCAATAGACGTTATCTCGAAAGGATAAAAGAAACCAAGAAGATATACAAATTGGTAACTTGTATAAGCCCTTGGTAATACCAAATAAGTTAGTTCCTCATGATGTCGTGGAAACATGACTATAAGATAAGTTTGAATTCGATAGTAGCCCAAGAGGAATCAAACAAGTAAAACAGATA
+
GGHGJHKMLJIJGKHFHISJJMRMKIJJLIOSNIJJGLGIFIJIHHIIJIJHHISJFIFHGHLQOOSIGGJEDJJJKLJGJNJMLHIGKJLNSMGPLIHGGEGKHSMSMLJOJKKLJIJLMK...../JGHJKKKHIGJILKMSNSMORIIJB@B>/877566669SAAAACJNOIJKPIMINHGIJKMNSKLONOKNSSNJHLJKSSIMPNJIPJISKKJLKSIKNSKKIHGKNMLSSSSJGHIGHHHFGEGHGDHNLSLHNJSINDCCBCSLSMSQQSSNONSMNNIGJKRSSNKJBAJHHCEKFOKCBCCBSIFD;667FFSKGJJOPABC<>@?JMJIJJGSSIMIIJGLSJHOLNIIIIOMHOJLHHJHOKKKJJEBABMIJSLLIOJIMJSGHGGHLIJOLOJKKQKDFFFBDA@;8881(%%##
@316_2WVZPS_1
GGAATGTTCACAAATCATAGGCTTTTATTCACCTTACAATTCATAAATATCGTTATCGTGCTACTGGCGATACAAGTCTGAGCAATGGTTAGCAACTCCACGCTTCTTGCACCAATTTTCCGAAGAAAATCCAAAACCAGATGGGAATTAATTTTTACCCACAGACCTCACCCACCTTTTCAAGGGGCACAATCATTCAGATAGAAAAACATAATATTTACTATAATACTTGTTTTACTCATTTGATTTCTTGGGCTACTATCGAATTCAACTTATCTTATAGTCATGTTTCCACGACATCATGAGGAACTAACTTATTTGGTTATTACCAAGGGCTTATACAAGTTACCAATTTGTATATCTTCTTGGTTTCTTTTTATCCTTTCGAGATAACGTCTATTGCGTTAGCGATAAGTCTTTCACACTACGTCTACTTATAAACTTGCACATCAGTTGAACTGTAAGATATTATTATATCTCTACTAACTCATCCTTCTTACGGGTGACTTACCCAGTCATTATAGATTTTGTAGTAATTGTACTTAATTAAATGTATCCATTTAATCTTTCCTTCACATAACTCCTTTTGAGAGCACAACTAATTCCTTGCACTGTTGATTAGACAGTCATACACAAGGCTATGTCTATAAACATTTGC
+
ILJONMSSLSJOLJJOJKJINJJOJICDA<=SISQJIIKKJLIMSOLOKMQSPPJNKHOKOSSSPPLLNLPGIMSNQMRMSOKHIIKHMRSSKJSJSOMNSKSJNLKSIKKPLIFSFLKGSLJPMNINSSLSJNNJSSSSSSIJJNSSRSILSQSSH?CF9G==>HGGJKSMLKSMMLSSBEDDFKLSPSQSLQLSHNSKOLMPMSOSSLKLIJQJLJOSKPMSJSIRMMSLSNKSJSJLIKHD?<EAJHJNLJLNSSSSONINKKMJGGNSPQSPNSLKSJSJKSSJSSJLSSSJLKKLSLSMMSSLQSMRONGSSGHHMHKNMSJMKKRNJSNKKSSJJSLOLNKBBOKSPHOISOQNIGGGDCE?>BDEKAAB@?AHNHOMI<=<==LJSHKIGKLKSKSOMKOSSSSLNKFKMKPKJPHLLMJJOSJSMOSJJOSNMOSKQSSSLONSRSJSKPOLRSMONSSSKPJSJJSMSOKRIJJIISMQROSKMKLIIFAB<==@LLIGHHMSMKKNMJMNKSJKIKISPQKMLOSLKKJLMA:99:@RJLKSIMLLLHNHSIISSLPSIGD9977<GIFGKIIIJMSMKSJKJMSSJNINPJSNOSLKSQMSSSKPNSSIMKPHLJIIHMHIHPGFHJGGCEAB><<<;BBA41.+''
@317_2WVZPS_1
GGAATGTTCACAAATCATAGGCTTTTATTCACCTTACAAATTCATAAATATCGTTATCGTGCTACTGGCGATACAAGTCTGAGCAATGGTTAGCAACTCCACGCTTCTTGCACCAATTTTCCGAAGAAAATCCAAAACCAGATGGGAATTAATTTTTACCCCAGACCTCCCACCTTTTTCAAGGCACTATCATTCAGATAGAAAAACATAATATTTACCTATAATACTTGTTTTACTCATTTGATTCCTCTTGGGCTACTTCGAATTCAACTTATCTTATAGTCATGTTTCCACGACATCATGAGGAACTAACTTATTTGGTATTACCAAGGGCTTATACAAGTTACCAATTTGTATATCTTCTTGGTTTCTTTTATCCTTTTGAGATAACGTCTATTGCGTTAGCGATAAGTCTTTCACACTACGTCTACTTATAAACTTGCACATCAGTTGAACTGTAAGGTATTATTATATCTCTACTATCTCATCCTTCTTACGGGTGACTTACCCAGTCATTATAGATTTTGTAGTAATTGTACTTAATTAAATGTATCCATTTAATCTTTCCTTCACATAACTCCTTTTGAGAGCACAACTAATTCCTTGCACTGTTGATTAGAGTCATACACAAGGCTATGTCTATAAACATTCCA
+
DDDEKSSRLSSIRSIMSMIHIKSPLLSSSMKKKKSMLMNIPKSNJJSRLLRMJNKJSSRIIISNPPQSMIIHFLLOJJKSJJNJMMSSLOLJKSSSLSSMKMIIKKCHHFGJSSLKNPQJGOSPISSKSNSOMKNLSLSMBBBA@>CG0////EMKMKEDHIEJFGEICF=*0GHHKSLHBABJHMSLGJLSSJNSHKLHIPSSSMLSSJSNNOPMSMOQMLNSSINOSHSLSSNPRMLNOQKLQHJKSKSSINQSSKSSLGDCDCNJNJNKNMSLISLKKLNLIIIIHOOKIQJJSJSNSSORMLSLSSLLMQSSKOQPKSSHPRLRKLJSLSJSLROKNMJSOJISKKJFQKSLLKJKKOSDD?<>>><<;;>CJLLKSKNLJMKGKJIJJIQLOSLLNSJJNQKHPIJJHOPLRJMKNJKKJSPJSSGSOMJJKMSLKOKNROKMNMLLINJMSMKPJPJJNPMMNLJLNORSLRSJHJFDJLSSNNSNLSLKOSSHISIHFG65555DGJSHNNPIJHHKKKMKLLLGKIIPLJSKIJJQOILHHJGJKJGJJHIKLLSKKLOSSPKLFJHGGJJKKIKSKSKFJJGMGHHIIJKONKLJSKKLKNIHJJQJKONJIJHJNLHIEGIIGKHHIIGDECBBCCDEDEEHG
@318_2WVZPS_1
AAGGTTAAACCCTCCAGGAAAGTACCTCTGATCAGCACCTAAGGTTAAACCCTCCAGGAAAGTACCTCTGATCAGCACCT
+
236<=>>>@@AA@66677::=8864489:>@AA;67@@@@==;;<;;=><<<;8,(((=>@88888>00/42//00.011
@319_2WVZPS_1
AAGGTTAAACCCTCCAGGAAAGTACCTCTGATCAGCACCT
+
DDFFDBBBBBDDDCDDDDEFFCABAABDDGEFFDEEEDCC
@320_2WVZPS_1
AAGGTTAAACCCTCCAGGAAGGTGCTCCTGATCAGCACCTAAGGTTAAACCCTCCAGGAAAGTACCTCTGATCAGCACCT
+
DDEEHGDCDCFGF9976/'&&&&'('%%%%&+467<>@?A>>>CCBBBCBBDCDHEFJMMQIDCCBBFGIJGGFIFHGGH
@321_2WVZPS_1
AAGTCTTTCACACTACGTCTACTTATAAACTTGCACATCAGTTGAACTGTAAGATATTATTATATCTCTACTAACTCATCCTTCTTACGGGTGACTTACCCAGTCATTATAGATTTTGTAGTAATTGTACTTAATTAAATGTATCCATTTAATCTTTCCTTCACATAACTCCTTTTGAGAGCACAACTAATTCCTTGCACTGTTGATTAGACAGTCATACACAAGGCTATGTCTATAAACATTCCA
+
556888986567IILDAAACJHIGFEKHKOLKJJMRNSLJLNPPLSKSPSHIHJIJKRIJOKIJMLMKHOLLLKMSKIJSMJLMLNSNKHHRJNJJOJF@HBDNIHKJKNHHFIGGSQSLNMJJJNKLMLKLMLLKDGNJSSMSMKIHMSNLLIIJJKKFGGMHHHEFIKSLMSSSMKILONKOHIKKMSRSRJKJKMKMHMMJLMKNJKJGIHHJJFJGGJFFGGFEFIIIFDCDBCDCBC@643
@322_2WVZPS_1
CCAGGAAAGTACCTCTGATCAGCACCT
+
.856:CEJB>>=;?@@?AAA>==((((
@323_2WVZPS_1
AAGGTTAAACCCTCCAGGAAAGTACCTCTGATCAGCACCTAAGGTTAAACCCTCCAGGAAAGTACCTCTGATCAGCACCT
+
<>?BA??>?>?@BCCDDDEFIC@??>?ABDDFGI<87755../::::;>>BC>222<@EKJCA@?>?AADEDBBBACC@?
@324_2WVZPS_1
AAGGTTAAACCCTCCAGGAAAGTACCTCTGATCAGCACCT
+
ACCLLJGGFFGKHFEEGHSSQMJHNHJJJKNOKGGO@??>
@325_2WVZPS_1
AAGGTTAAACCCTCCAGGAAAGTACCTCTGATCAGCACCT
+
6665433212335799:99885100017887554456566
@326_2WVZPS_1
GAATGTTCACAAATCATAGGCTTTTATTCACCTTACAACATTCATAAATATCGTTATCGTGCTACTGGCGATACAAGTCTGAGCTATGGTTAGCAACTCCACGCTTCTTGCACCAATTTTCCGAAGAAAATCCGAAAC
+
KPKJKPLLNLIGHSKLSPMMJKSSNJSNSSSJGGEEGJNHIJKPJKHHKKLJGIIFIHEDEEEIIKIHIFFGGGGGGFFJIHJJLNOKSKJJFHIHFS33333HNPNMLLIHGFFHJKMLHJCCFGHFEEC>=-,,+)
@327_2WVZPS_1
GGGGTGGAGCAAGCGTGACAAGTCCACGTATGACCCGACCGACGATATCGAAGCCTACGCGCTGAACGCCAGCGGTGT
+
ABBFFJJHJSHCGIEDFEFCBBB?;23<<:6/778::FHHGGEHFFFFHFPHIHHIHGGIHGHJOHEDCCDFFBBBBC
@328_2WVZPS_1
AAGGTTAAACCCTCCAGGAAAGTACCTCTGATCAGCACCTAAGGTTAAACCCTCCAGGAAAGTACCTCTGATCAGCACCT
+
++,;;;;;;;==<8879;?AGC@?>==7889A<<<==ABCA@@A???@AEEEC76668EGLCDA@>ACDDECBCBABAAA
@329_2WVZPS_1
AAGGTTGGAAACACTTCCAGGAAAGTACCTCTGATCAGCACCT
+
&')+++()''*/,+(()*+451110022289<<?>==<=>==>
@330_2WVZPS_1
AAGGTTAAACCCTCCAGGAAAGTACCTCTGATCAGCACCT
+
479<==<<<=?B@==56>==AA?=<<<<=<778>>>?@@A
@331_2WVZPS_1
GAATGTTCACAAATCATTGACTTTATTCACCTTACAACATTCATAAATATCGTTATCGTGCTACTGGCGATACAAGTCTGAGCAATGGTTAGCAACTCCTCGCTTCTTGCACCAATTTTTGAAGAAAATCCAAAACCAGATGGGAATTAATTTTTACCCACAGACCTCACCCACCTTTTTCAAGGCACAATCATTCAGATAAGAAAAACATAATATTTACCTATAATACTTGTTTTACTCATTTGATTCCTCTTGGGCTACTATCGAATTCAAATTATCTTATAGTCATGTTTCCACGACATCATGAGGAACTAACTTATTTGGTATTACCAAGGGCTTATACAAGTTACCAATTTGTATATCTTCTTGGTTTCTTTTATCCTTTCGAGATAACGTCTATTGCGTTAGCGATAAGTCTTTCACACTACGTCTACTTATAAACTTGCACATCAGTTGAACTGTAAGATATTATTATATCTCAACTAACTCATCCTTCTTACGGGTGACTTACCCAGTCATTATAGATTTTGTAGTAATTGTACTTAATTAAATGTATCCATTTAATCTTTCCTTCACATAACTCCTTTTGAGAGCACAACTAATTCCTTGCACTGTTGATTAGACAGTCATACACAAGGCTATGTCTATAAACATTCCCCCCCCCCCCCCGGAATGTTTATAGACATTCCGGGGGGGGGGGGGGAATGTTTATAGACATAGCCTTGTGTATGACTGTCTAATCAACAGTGCAAGGAATTAGTTGTGCTCTCAAAAGGAGTTATGTGAAGGAAAGATTAAATGGATACATTTAATTAAGTACAATTACTACAAAATCTATAATGACTGGGTAAGTCACCCGTAAGAAGGATGAGTTAGTTGAGATATAATAATATCTTACAGTTGGACTGATGTGCAAGTTTATAAGTAGACGTAGTGTGAAAGACTTATCGCTAACGCAATAGACGTTATCTCGAAAGGATAAAAGAAACCAAGAAGATATACAAATTGGTAGCTTATAAGCCCTTGGTAATACCAAATAAGTTAGTTCCTCATGATGTCGTGGAAACATGACTATAAGATAATTTGAATTCGATGGTGGAATCAAATGAGTAAAACAAGTATTATAGGTAAATATTATGTTTTTATCTGAATGATTGTGCCTTGAAAAAGGTGGTGAGTCTGTGGGGTAAAAATTAATTCCCATCTGGTTTTGGATTTTCTTCGGAAAAATTGGTGCAAGAAGCGAGGAGTTGCTAACCATACTTCGGCTTCTATCGCCAGTAGCACGATAACGATATTTATGAATGTTGTAAGGTGAATAAAAGCCTATGATTTGTGAACATTC
+
GIJSMSLKGGBCCCDJM755555C6HOOKSQIQMODCBCDDCDSPSMRSIKJGJLLGGFFISLJPOLJIJKJIIMSKQMISLNGGEEIJKPNJSSKKKKIJMNMMGEG>=AGFFB::F@=2///8;=?BLMFJJLJEEEEDFFA?LBDFCB>>?>>BCCBI@>>>@OGFHSN8ODSHJFEEJLNLSJSHHPOLSLIHJIKMB777@FHIKIKJJLMJIGNNKNSIKNKJSRMOPLLNIIGBDBB648756745711JIMRMPKLGHGIIOSSSSSSSLSSJSRMNLNJSKOLSOJNKOLJLLPSLNSJMLNSLLRRPMMSPKMPSJIMKISKSQLLRDSNKNIJ1..6..KHOSLMMMHMHJHHIEA<0((()***)*)*9>HKKKNSKLJKLSIPKJLKMQKJPILIPIMNIGGIBBAAANHJRSIJIOGJISHHIHSMIQKJPSLSMKSMSSNLMRIMKKILHKJISRKNIRNLSOLPSQOKQMKNSPRJOMKIKNIF@@??AF@?>>>@JALSKKOHOIMLHNNSJLNOISKLPISNJSKIMRLIGIMPJJQSLJGPIIMJQKMSKOKSOJJKMIHIIILKGISNLOISJJOJHQMNLLIOKKLRKKMSLKOQKOSSIOIJHIL:99999OIHIJDECD<;10-./026332-,+746667::;<===ABDELGGED7778;9965432:BHGHGGSSSKJAAAECCBBDKOHHHMOSKSSJPKLSSHLJGSMKNHIKJJMJIKIPMMIKGISIOSJSSNSNJSIIHGEHEDDD@AA>>==<=>?BFGJHHGJGFHFEDCEDFEEFGDFHECDDB@?=?@CBDDDEA=?CC?>>>@EFFHHGJJGFA;7:77530(('&%&')).23445799::<:83336?@@@@A@ABEEFHGFFD0/////78>?<;;<=??@>@AA@@=>>>>@BABADEFIHGHCA8//065567889876422111113343459:;;:9,,,-6578<?====954560./==<8<962-&$$$#%/0257<=@AAFC@@@BB?AA=??AAB@BDCAAAA??<899:21///89:;=??@?AAABCCDCB@A@A@?>==0+++'(((+.-.-,,,,++++,-.101211-)((((3333379:;;::;;9=C=000;:;<>?FA???>@@DC<:<<==<:963.'&%$$%&(*:<??><<;<;;5445110''999;9::98>=??FJDGECDECCFEFEC*)))*9<<=<:97/,,9.**'&&&&'4330000/''&%&&'))*//00066666622244<8999:?>=>>????@AA@?@@@ABCCFEGGCC@?>>>?AADBCB@<:76222
@332_2WVZPS_1
AAGGTTAAACCCTCCAGGAAAGTACCTCTGATCAGCACCT
+
>>><=<<;<<<;<;<<<<=>A=::99:;;====<;<====
@333_2WVZPS_1
AAGGTTAAACCCTCCAGGAAAGTACCTCTGATCAGCACCTAAGGTTAAACCCTCCAGGAAAGTACCTCTGATTAGCACCT
+
CBCBB@??@??ABBDCDCCEEB@@???BDEFEFEDFEDDDDDEBBA@@A??@AAC?@@FFHD?>>>>>>;82**+,066=
@334_2WVZPS_1
GGAATGTTTATAGACATAGCCTTGTGTATGACTGTCTAATCAACAGTGCAAGGAATTAGTTGTGCTCTCAAAAGGAGTTATGTGAAGGAAAGATTAAATGGATACATTTAATTAAGTACAATTACTACAAAATCTATAATGACTGGGTAAGTCACCCGTAAGAAGGATGAGTTAGTAGAGATATAATAATATCTTACAGTTCAACTGATGTGCAAGTTTATAAGTAGACGTAGTGTGAAAGACTTATCGCTAACGCAATAGACGTTATCTCGAAAGGATAAAAGAAACCAAGAAGATATACAAATTGGTAACTTGTATAAGCCCTTGGTAATACCAAATAAGTTAGTTCCTCATGATGTCGTGGAAACATGACTATAAGATAAGTTGAATTCGATAGTAGCCCAAGAGGAATCAAATGAGTAAAACAAGTATTATAGGTAAATATTATGTTTTTCTATCTGAATGATTGTGCCTTGAAAAAGGTG
+
KNLPNKLNKIHGSSLSLLNSJJJLOSLMJJKSLPOJKNHMNROSSMQOJJMSPSOSPRSMSNRRISRMMGLKMKNSL@@@@ASJSMS@BOJQLJSJSMSKILSSSMSMJLRLGGCAAACCCCIIKLJIGNIHLKSLQOSSQJKROSSSLNSOSLGEB=>>=<CB?>AJFSKNNJIKGLQPIPGHLLNOKKSSSJMLOMMJNJMLSMORMMNMIKSPSSSPSSJAKLNSSLRAABBAJJSNPLSSSPLISJSOIIKSHJPSSKIPMJNM88888SLKSLJNKJNKEMHKLSPLSOSPMPSSPNPKQNSKSLSNQSSNNONNSKNLMILIHNJNSPKQSOSMSSSKNSSNLJLNILSIPHLSJIKKMNLSOKPKHFIHKKLMNNLKEFNMJNSRIMPLMSLQGHLEOSSLLHFHRHHIPNLRNIPJSNSLKSIKOSPIMJIGNKKSSNMNKIJQKMSJIIISKSSOSSPSSOJSPSPJSSSMOSKMG
@335_2WVZPS_1
AAGGTTAAACCCTCCAGGAAAGTACCTCTGATCAGCACCTAAGGTTAAACCCTCCAGGAAAGTACCTCTGATCAGCACCT
+
88@AEGGFHFGFFDEABC@BBAA<8880100444333766556;?@@A@>???>??@>@HMCA@?>@BCFGHEFEFGF@?
@336_2WVZPS_1
AAGGTTAAACCCTCCAGGAAAGTACCTCTGATCAGCACCTAAGGTTAAACCCTCCAGGAAAGTACCTCTGATCAGCACCT
+
;;;LFGFEGDDEDDE;<JILMKJFEEHGMLOJJHIJGNJKJLGJHHFGHIHLGCB77BDCI=<<<<ECDDHHHIJHHHFF
@337_2WVZPS_1
CTGGTTTTGGATTTTCTTCGGAAAATTGGTGCAAGAAGCGTGGAGTTGCTAACCATACTTCTCAGACTTGTATCGCCAGTAGCACGATAACGAATATTATGAATGTTGTAAGGTGAATAAAAGCCTATGATTTT
+
?@>BCBGIGFDEDHHEAA@@GFGIHHJDCDHG@;AB=::;BCDDEDEFFDAA@A=?*)))))((.455<6668456:89;:<<<=<>>>?C554236635?@@CDFFEECCA@AAABCCCBBBBAA>>;984,'
@338_2WVZPS_1
AAGGTTAAACCCTCCAGGAAAGTACCTCTGATCAGCACCT
+
ACDBA@????A??>?>AABBDB??>>>BCCCCCBBABBAA
@339_2WVZPS_1
ACGTCTACTTATAAACTTGCACATCAGTTGAACTGTAAGATATTATTATATCTCTACTAACTCATCCTTCTTACGGGTGACTTACCCATCATTATAGATTTTGTAGTAATTGTACTTAATTAAATGTATCCATTTAATCTTTCCTTCACATAACTCCTTTTGAGAGCACAACTAATTCCTTGCACTGTTGATTAGACAGTCATACACAAGGCTATGTCTATAAACGTTCC
+
DEFIHFIHOJLIKJKMJRMLJISP<;;;<BFFDDIKJLJLONMNGDEEGSLJPMLIIJHJPKKLJGFGHFHIGD==::::::8658>,++++IFIIFEF>>@??HHGGGGJJHIFFGHJLGLGFGGFLHHHFEEGFFGHHLJSOSSKMGFEEDDHKLSNSSIRNIJKLNHHGGFFHGHGGGHGHHMJKKIIGHDBABADFEDEEDDEDDCBBBACBBBC??9111,+*((
@340_2WVZPS_1
AAGGTTAAACCCTCCAGGAAAGTACCTCTGATCAGCACCT
+
89;A?=<<<<?ABBDCDEGFGFA@???CCDEDCCCCCDCF
@341_2WVZPS_1
AAGCCGGTCCACCAACAAAGGTAACTCCTGTTCACTGGAGTGGCTCACACCTGTAATCCCAGCACTTTGGGAGGCCGAGGTGGGAGGACCACCTCATGTCAGGAGTTCGAGACCAGCTTGGCCAAAATGGTAAAACCCCGTCTCTACTAAAAATGAAGTAAAAAAAAAATTAGCCAGGCGTAGTGGCGCATGCCTGTAATCCCAGCTATTCGGGAGGCTGAGGCAGGAGAATTGCTTGAGCCCAGGAGGCAGAGGTTGCAGTGAGCTGAGATCATGCCATTGCACTCCAGCCTGGGTGACAAAAAAAAAAAAAAAAAAAAAAATTTCACCCAACTGCTATCGAATGCAGCAGTTTTACCAGTACATGGAACGTTCTCCAGAGCAGACCATACCTTAAGCCACAAACCAAGTCTGTATCAAGTCTGATTTATTATCCAAAAAAAACAAGTCTGACTTCTATTTGAAAAAATAGAAATCATATCAAGTATTTTTTCTGACCACAATGGAATAAAACTACAGAAATCAATAACAAGAGGAATCTCAGAAAAATACACAAACACATGGAAATTAAACAACATGCTCCTGAATGACCAATGGGTCAAAGAAAAAATTAAGAAGGAGCCAGGTGCAGTGGTACATGCCTATTGTACAAGTTACTCAAGAGGCTGAGGCTGGAGGATCACTTGTATCTAGGAGTTCTGGGCTATAGTATGGTATGTCAATTAGGTGTCCATGCTAAGTTCAGCATCAATACAGTGACCTCCTGGGAGCAGGTGATCATCAAGTTGCCCAAGGAGACTGGGAAGTGACCCAAGTTGGAAACAGGGCAGGTCAAAACTTGCATGCTGATCAGTAATGAGCTATGCCCAGGCAACATAGCATAGGCAACATAGCAAGATCATCTCTAAGAAAAAAATAAAAGAAGAAATTTTTTTTTTCTCTTTTGAGACAGGGTCCTGCTCCATTACCCAGGCTGCAGTACAGTGATGTGATCACTGCTCACTGCAGCCTCAAACTCTCAGGCTCAAGAGATCCTCCTGCCTCAGACTCCTGAGTAGCTAGGACCACAGGCATGCGCCACCACAGTTGGCTAATTTTTTATTTTTATTTTTTAAAGACTGGTTTTTGCCATGTTGTCCAGGCAGGTCTCAAAATCCTGGACTCAAGAGATACACCTACAGTGGCCTCCCAAAGCACTGGGATTAACAGGCATGAGTTACCATACCTGGCCTAGAAAAAGGAAATTTTAAAATGTCTTGAAACAAATGAAAATGGAAATATGACATATCAAAGTCTATGGGATACAGGAAAAGCAATACTAACAGGGAAGTTTATAGCAACTAACGCCTATATCAAAAAAGTAGAAAGACTTTAAATAAACAACCTAACGATACACCTCAAGAAACTAGAAAAGCAAGAACAAACCAAACCCAAAATTAGTAGAAGGAAAGAAACAATAAAGATTAGAACAGAAATAAATGAAAAGAAATCAACAAAATGAAAAGGTGGTTTGGTGGGCTTTGTTTTTTGTTTTTTTTTTAGACAGGGTCTCACTCTATTGCCCAGGCTGGAGTGCAGTGGCACCACCTCTGCTCACTGCAACCTCCACCTCCCAAACTCAAGCCATCCTCCCACCAAACAGCTGTGACTACAGGCATGTGCCCACACGCCCACCTAATTTTTGTATTTTTTATAGAGATGGGGTTTCGCCATGTTGCCCAGGCTGGTCTTGAACTCATGAGCTCAAGTAATCTGCCCACCTCAGCCTCCCAAAACGCTGGGATTACAGGCATGAGCCACTATGCCCGACCTTGTTTTTTTGGAAAGATAAACAAAATCAACAAACATTTATCTAGACTAAGAGAAAAAGAGAAAGATCCAAATAAAATCAGAAATGAGAAAGGAGATACAACAACTGAGACCTTAGAAAGGATTATTAGATACTATTGAAAGGAGTTATTTAGCTTGCCTTAGATAGATAACAAGGGAAGGGTGCCAGAGAGCCCCTGGCCCGTGGGTCAGTGCCTCATTCTCACATAACATAAAAAGCAGCCTGAGAGGCCCTGGCGGTGGCTCACGCCTGTAATCCCAGCACTTTGAGAGGTGGAGGTGGGTGGATCACGTGGTCAAGAGATCGAGACCATCCTGGCCAACATGGTGAAACCCTGTCTCTACTAAAAATATAAAAATTAGCTGGGCGTAGTGGCGTGCCGTCTGTAGTGTCAGCTACTCTGGAGGCTAAGGCAGGAGAATCGCTTGAACCTGGGAGGCGGAGGTTGCAGTGAGCTGAGATGGCGCCACTGCACTCCAGCCTGGTGACAGAGCAAGACTCTGCCTCAAAAAAAAAAAAAAAAAGCAGCCTGAGAAAAAATTTAGGCTGATAAGGGAACTAACACAGGGTGCTGTGCCTAAGGAGCATGCCCATGGTGGCACAGATAGTAAAACCTCTGGCCCTTTGGGATACAAACTTGTGCAAACCTCCAGCTCACTCAGATAAGAGAACAAGGCCTGGCATAGAAATGCCTTTGTCCTTTGTATACTCAGCAGGTTCTGAGGAAAAGTTTCTTCTCCTTTTGTGGGCATGGGCACAGTGGGCTCCGGTGGGTTCTAGTGGTCACTCTATTTTCCTTTATTTGGACTGTGGGGATTCAGGCTTCTATGAATTATCATTTCAGCCCGACATTGGTCCCAGGCTAAGGTCCTGGGCCAAGCTCAATTCAGTTTCTGATAGGTCCTGGGCCAAGCTGAGCAGCAGCTATAAATCATCATTTCAGCTCCTGATTGGTTGCGGCCAAGGTCTCTGGGCCAAGCTGAGTTATGTGTTCTCCAAGACAGCCCAGGAACTAAGCACATTCCTTCCCCTTCCCAGTCCATAAAACCCAGGATACAGCCTCATAGTGGGCACCCCATTTGAGCCCCCCACTCTGCTGGCAGAGAGCTTTCTTCTTTCGCTTATTAAACTTTTGCTCTAACCTCACCTTTGTGTCTGTACTCCTTAATCATCTTGGAGGTAGGACAAAGAACTCCAGGTGTCATCTCAGACAAGGAGAGACTGTTACATCTTCATGCATCGCTGAGACTACAACACTATTATGAACAACTACACAACAAATTTCAAATCTTAGAGAAATGGATAAAGTCCTAGACCTCTAAAGCCTACCAAGATTCAACCATGAAGAAATAGAAAACCTCAACAAACCAATAAGGTCCAAGCCATAATAAAAAGTCTCCCATTAAAGAAAAGCCCTGAACCTGATGGATTTACTGCTGAATTCTACCATTAAAGAACTAATACCAATCCTACTCAAACTCCTCAAAAAAACTGAAGAGGAAGGAATACTTCCAAACTCATTCTACAAGGCCAGCATTACCCCAATACCAAAATGAGAGGAGGACACAACCAAAAAAAGAAAACTACATACCAATATCAGTGATAAACATAATGTAAAACTCCCCAACAAAATACTAGCAAACCAAATTCAACAACACATTGAAAAAGTCATTCACCATGATCAAGTGGAATTCATTCCAGGGATACAAAGATGGTTCAACGTATGCAAATCAACAAACATGATACAATTGCATTAACAAAGTCAATAACAAAAGCCATTACTTCAATAGATGCCAAAAAAATTTTGATAAAACTCAACATCCCTATATGATAAAAAAAAAAAAAACTCATCAAAATGGGTATAGGAGAAACTACCTCAAAATAATAAAGGCCATGTATGACAAACCCATAGCTAATAGCATACTCAACATAGATAAAGTGAAGCCCCTCCTCTAGAGGCTATAACAAGACAAGGATGCCTACTTTCACTGCTATTATTCAGCATAATACCAGAAGTCATGGCCAGAGCAATTAGGCAAGAGAAGAAATGAAGGGCATCCAAATTGGAAAGGAAGAAGTCAAACTAGCCCTGTTTCCAGATGACATTATCTTATAATTACAAAAACCTAAAGACTCCACCAAGAACATTATTAGAACTGATAAACGAATTTAGTAAAGTGGCAGGGTACAAACAAAACAACATATAAAAATCGGGAGCATTTATATATGTCAACAGTGACTGATCTGAAGAAGAAAGCAAGAAAGCAGGGCCGGGCATGGTGGCTCATGCCTGTAATCCCAACACTTTGGGAGGTCAAAGCGGGCAAATCACCTGAGGTCAGGAGTTTGAGACCAGCCTCACCAACATGGAGAAACCCTGTCTCTACTAAAAATACAAAATTAGCCTGGCATGCTGGCACATGCCTGTAATCCCAGCTACTCAGGAGGCTGAGGCATGAGAATCGCTTGAACCCGGGAGGCAGAGGTTGTAGTGAGCTGAAATCAGGCCACTGCACTCCAGCTTGGGCAACAAGAGCAAAACTCTATCTCAAAAAAAAAAAACAAAAAATGAAAGAAAGAAAGCAATCTCATTTACAACAGTTACAAAATATGTAAGACACCAGGAATAAATTTAACCAGAGAAGAAATATCTATACAAGGCTGGGCGTGGTGGCTCACACCTGTAATCCCAGCACTTTGGGAGCTGGAAGTGGGTGGATCACGAGATCTGGAGTTCGAGACCATCCTGGCCAACATGGTGAAACCCCATCTCTACTAAAAATACAAAAAATAGAATAAAATAATCAGCCAGGCATTCATGGTGGCATGTGCCTGTAGTCCCAGCTACTCAGGAGGCTGAGGCAGGAGAATCACTTGAACCCGGGAGATGGAGGTTGCAGTGAGCTGAGATTGCGCCACTGTACTCCAGCCTGGCAACAGAGTGAGGTTCCATCTCAAAAGAGAGAGAGAGAGAGAGAGACAGAGAGAGAGAGAGAGAGAAAGAAAGATCCATACAAGGAACACTATAAAATTCTAATGAAAGAAATAGAAGAAGACAAAAATGAAAAGATATTCCATGCTCATGGTTTGCAGGAATTAATATAGTTAAAATAACAATACTACCCAAAGCAATTTACGGATTCAATGCAATCCCTCTCAAAATACCAATGACATTCTTCACAGAAATAGGAAAAAAAATTCTAAAGTTTATATAGAACCACAAAAGATCCCAAATAGCCAAAGCAATCCTGGCAACAAGAACAAACCTGGAGGCATCACACTACCAGAATTCAAAACTTACTACAAAGCTATGGTAAGTAAAACAGCACGGTACTCACATAAAAACAGACATATAGACCAATGGAACAAAACAGAGCACTCAGATGTACACCCACATATTTACAACCAACTCATCTTTGATAAAGGTGTCAAGACCATACAATGAAAAAAAGACAGTCTTTTCAGTAAATGATGCTGGGAAAACTGGATAACTATCTTAAAGAAGAATGAAATTAGAACCCTATCTCTCAGCATACATGAAAATCAAATCAAAATGGATTCAAGACTGAAATCTAAGACCTGGAATGATGAAAGTACCAGGAGAAAACACTGAGGAAATGCTCCAGGGCATTGGTCTGGGCAAAGAATTTTGTATATGACCTCAAAACACACAGGCAACCAAAGCAAAAATGAAGTCCTAGCTAGTCAGGAGGCTGAGGTAGAAGGATCACTTGGGCCCAGGAATTTGAGTTTATAGTGATCTATAATTGAGCCACTACAGTCCACTCTGGGTGACAGAGTGAGGCCCTGTATCTAAAAAATAAAAAAAAGTAAAAAGATTAAAAACAGACAAAAGATCTTAACAGACACATCCCAAAAGAAGATATACAAAACGACATTTTGACACATAAAGACATACAAAAAGACAATGTACAGATGGCCAACAGGTATATGAAGCTATACTCAATATTAATAATCAAAGAAGTTCAAATCAAAACCACAATGCAATATCATCAATCTCACCCCAATTAAAATAGTCTGCATCAAAAAGATAGGCAATAACAAATTCTGGCAATGATGTAGAGAAAAGGGAACCCCCATACACTGTTGGTGAGAATATAAATTAGTACAGCTACTATGAAGAACTGTATGGAAGTTCCCCAAAAAAGTGAAAACAGAGCTACCCAGCAATTCCACTACTGGGCATATTTTTAAAAAGAAGAAAAAAGGAAATAAATACACCAAAGAGCTATCTGCTCTCCCACATTTGCTGTAGCACTATTCACAATAGCCCTAATACAATATCAACTTAAGTGCTCATCGACAGATGAATAGATAAAGAAAATGTGGTAAATATACACAATAAAAAATTATTCAGCCATTAAAATAATGAAATCCTGTTATTTATAGCAATATGGATGGAACTAGAGGCATTATGTCAAGCAAAATAAGCCAAGCACAGAAAGACAAATACCACATGTTCTCACTCATATGGAAGAGCTTTAGAGCTTCAGAGCTCTTACATGTGAGTAAGATACAGAGTAGATTGGTTGTTACCAAAGGCTGGGAAGAAGAAAGGTGAGTAGGAAGATAAATGGAAAAAATTATATAAATGTATTTATTACATTGAACTTGACACTTAAAATGGTAAAGATGGTAAATTATATACATATTATTTACCTTAATAAAGACAAAGGAAGAAAAAAATAGCAATTGGTAGAAGCTCAGCATCTTATGCTGCCTGAAGTGATGAAGGAGAACCAAGTGCAGAGACCCAAGAAGAAATGACTTCACATGCTATAGAAAGATTATGGGCTTTGAATTCATGGGACTGAGTTCAAATCCTGGCTTGCATTCTTACTATGAGATATTAGATGAGTTATCTGGCCTCTCTAAATCTGCTTCCTCCTTGTATAAAGGAGATAAGTAAAATAACTAAAGCAAGGGTGGGCCATAAGTGCTCAGTGAGTATCTGTTTCCTTCGTGTTTCCTCTTTCAGCCATAAAAAAAAGAGACACATCAGGCTAGGCACGGTGGCTCATGCCTGTAATCCCAGCACTTTGGGAGGCCAAAGCAGACAGATCACCTGAGGTTGGGAGTTCGAGACCAGCATGACCAACATGGAGAAACCCTGTCTCTACTAAAAATACAAAAATTAGCCGGGCGTGGTGGTGCATGTCTGTAATCCCAGCTACTCGGGAAGCTGAGGCAAGAGAATCACTTGAACCTGGGAAGCGGAGGTTGCAGTGAGCTGAGCCAAGATTGCACCATTGCATTCCAGCCTGGGCAACAGGAGCAAAACTCTGTCTCGAAAAAAAAAAAAAAGGAGACACATCACTGCAGTTGAGAAGTCCTTGCATTAGGGGTGATGGGGGCACACCAAGGGGCCTATCATGAGTGCTGTATTCTTGAAGCATAAATCCAAGATATGAGGTTTTGCAAATCCAATATAAGGCTGCCACCCACTTGCCTTAGCCTAGGGTCCCCCAAAAGGCTTGTGCATAGGTAGCTTGTTTGCTAATGTGATTCTGGGGAGCAGAAATGCAGGATAAGGGGAGTGAAACAGAGCAAGGGAAAGACCACCACAAGGATGCATTATTAAATTGGCTGTTTGATCCCACTGGGACCTGTAGGGGTTTTCTGAAGCATCTCAAAACTGTCCATCAGGGGATGAAATGGGGATGCATTTATCCATTGACTCCAGATCTTCATCGGTCAAGAGTAGACCCCATGGCACTGACTTCCCATCACAGCTGGGTTGTGCTTGAGTGTGAAGTGGATGCCTAGGACTATTAAGCTGAAGAACAGAGATGCATAGGGCAGGAAGCAAATGATACAGTATGAGGGATGAGGTGAGGTCACTGCCCAGGTGCACCTGTGCAAAGCTGCTCAAAACATGCAGGGAAACAGTCCCCTACAGTTGTGGCTGAAATAAGAGGAGAAACAGAAAATTTTGAAACGGTGTACAAGAGGGGTCCAATACACTATCTTTCATGGGGATGCCTTATCTTTCTGCCTAGAAAGAA
+
EGIGDB@A@BFIOKGJSKSMSSGIFGJHIKCCCCDIHLEEELQLMMSKIJHPKJSMNJQPLQJMSQSPLSMSSNKJINIOQOJKJOINGGHGHOHHMJGGHSBLPIOIMRIILJMHHCFCCF>?@>;83////1/-/-,-./HKONJRSOLRSQCEEBA;;:79GNKSNNGIGKPHMQGECCBFGHIHGHHMNSOPISSMIJSMMISMSMSLSKISJNLJKNKSRIKKLNSJMJKNQLSGGGHHMQOMMSISKJINLMSSKKKKNSJKONKSLSLSHSKPMLQKQIOSILIOJNQJMPOK>860+4GGJPSSSSSSSSSSSSLQIIGBDEEBGGIHIGGGHIJJPLHIFIEGHIPMFMGEFD?DFHDEDDB@???@HSGHGHFHIIHHHHPIOKFFDEFFMEFIHFEHGD543348>>JFFEFF?>?>>633234766:DHSIJHEGEDFGEGFHHISJSHECCFHEJGHGHFGGFKSIJKJMSFFJMELKQIIK??>?EGMOSJHGIIJLPJQKILGFFEGGKNMSMJLJA>>@FFHHGMDECCDFOSOLLIJIGPMHIKHLKGHLIINHIJFIEFHJGHGLIJLMKHHGHFMGJGIHGIPMFGHEHIEFB=8444339;;</////:GIQGFECCBCEIGGFHFGGHEECB98888IHBBCBCHIGHKQNGEDCDEEKGJKJHFGEFECCDEEEHFDEDDEA@@@;<<6;;<<FKFKHHLLOILMMOSLSSKJOMIKKNKBCDCAA??@CBDDBB:::;<ADBDEFOLMMJNKNIOHKIDGDAAD@AIFDFSJKJLHOIIOSSKSPOIMMSNMLRMLGHCMKJMOLNSJSSJHSOJJJGGFJJGLJHDAA@@ACIFKGGGJGFJHOOSNPOISLOJRHIJHKJJJLKISNJMJSOJKKKQSSGH++,FEKGSSSOFBEJLIIB@?=><;HCGERSLJ=968;/,:::>HSSOLN><<<<SSKQSSMSKPLHLPLPNSKGEEDFKHLKLOINNOIPSLQMGHKFM=====GAA?99:9:DEHSFLMKSFFFFESJJKIKHKJIHSJLIKLSRNLKOSSLJKFFJJLORMLSSNJGCCCDDSSNLJCCCCDSISGEGHIGGJENSPPGCIJSSQJKHNIF21116QJHNLISNLNNMMMKHOSFEDDEOPKNMLPONKMRNHJIIONKSMJKNSOKPMSLMIGHGIIKJMLJKMLIRPLISOJNPHHIQKSPRJIJJHKHHJKHJIHKHSPSSAC:9NGKILSSPPOSOKSMKPSJHQHHORSSSLNIEHKPJIFINMKJIIKKNNJLMKJNKNIMKSJJSSSSSMJJHKSMLRJIJJMIHFHEGFHJPGKJIHKHGGNFIIINJ<<<<<A63////0MIQGDJHKJLMQFIOILLKLKIKJLNHOJMMCBCBCMSH?223KKSIABHILOSPQIJHLIEFEGGGHDGLLKGFILNJMJNKMFIJHFFJSJKLPMLIKIOSHHIHJGGHGGGLGSIISKKJOSSSSHSJJHFIEIHIHIFCEGHHECDBEFEHKHFGD====;>B:HIJ?===:<>?HJD6667KHGGIGISHNGHFGJGFKKKMSSSKHFSMSMNNOLJNSEDBC??A@CKSLSSRQNSRSKSKSSSJRLJNFACHGIKMMIIFJGJMLFI@9=C>=;9:==?GLLKMJJLKSJPNPMLLMSKGGHGEOOLIOOOKQLKRSSSSSPSIDSMQK77778IHIRJOOSPLSJMQDQLPKPKERSSNPSSOPSMILKLLQJPKOSOJLQJHKGLROSKSB00000IHNIHNPSMMSOMIKJFSNKKSSSQPSSJSOJQOSNSQSILSMIFFEHQRHKGDAIMIFFGFSJKSSRNJNSNNSFSSPKRSOSSLSKINSJSRSJB9887567::?GHIJMMSSSSPLMPNMSMSLOMOSOMMJJLIMMPKKRJONIJKKPSSKJNLNNLKKNJLPQLLPIOSKMKJMJJIEFGOIMSMLRKPLKSNKNKPPHKIKLJIPKKKIKGIPONLJLPSSK=RJJHEEDENNIJMPNPLNISMMKIIMIOJIIJSLOSRJIEDCCCOLMNKMOJKILSNSISKOSPLHMLIMPGHIHILJIIRINPSRJSLSMSRISPHRJRQSJKSLMIGGHGMGKGJJGFKMMOSSKLJNJECBBCMSKSIOIRJSIJNLJJLQOILOPNQKGJJKHISLLMSSKJKKMOLLKSGJSOSSNJHGKIRPOLJKKEFFGHKDCDCFLFFEHECCBDELLKHFDDEDFPGGJLIHIJJOJSFDEGEIQJLMOPHMJLHMKMKJROJJKNLSOQJRSMNSLKKQKJHNLHEFGFIDDDCCGGGIOSJSOSKOLLFH==<BGFDRIJLEGEGKMLLGIGLI==5:59IJIPSSSSSSSNPIINNK543347GNNSSLISMMSNLMJLSSGSSKOLSMRLNPONJOONNLIMHO6,))'(((()11A@BCEDDRMSPSJLLOFPFJMLKKKSSOSMLOSNPHMOINSSPOSRSSSJSSLMSSKSLS99LJHLLQJOMPNQMENEFFNSOSSKMMKMSJSOKOPOSQSPKQSMLNOMPSNNQLOSMLKJMRQJPJAAOHMSLSOLMQNSNSG=>ECBBDNNKJOMMQNONKSRONSSHHQNLOSHIISSQMRIJJHLKSSSNLMLNSRNIBAIIG@23EGEMFEE/+((*))$%%&&&()*))*51333EBB98777998887451---.8=CEDDEIJGJEILNRMLGHHKHEC?;;7769:=EEFEHGM@9:/...--4557?GJNMKPHMGPJOKSOSSSOLKLJGEIA@?@9999:FIHOHJMHJNSMSISKJJMISMSKIJSILOSSMQOSHHSOKLSJOSQPSLSOPNKKLKQHSOS@SNPLPSLLHIHKJJIMJLSNHG@4J@@@1>JMIJJGFEF@?A-,*&%%&&'*.25;=@CDEESSKJIH><=><8=?::9;@HHGIFDB?@KKIMINSQKISKLIQPINLSJLJGHSSLMKSSSSSRMLRONMPNMSMEQ322:2MMMMKRSIKJKHSNNKMKLSNLLMJKKLM::::EGJI;E@>>87777RPOHKKKISKSKKLSIHIGJKHMOLSJKPLIMLHJGJPSKLHEEEEHSISSHMINSNKSKKJMOKQKSLMKHPLOKILMJSIGJLK@@D*43.(&&'99CGFOSKOHMJJKNQMSKSMJHNGSNPSMMECCABFKSKSKGILJJA>?@CIQMNQLJPMBQIFIHJPKMMGFIFGGHDDCCELHIHIHFJGBEFFHGICCAAAA:>56<=EHGKFGLHOIJKHGKHMNHSSSJISDBCBA21115100239:<=?JRSKKSSQSKSOSSJNSNKKHPNIMSSIOLHCBFGLSSLJFLHKSJBAA@?@BCKNIICD?AKSKMJSSMSSSNSSKSOSRSSSNSSQSMSNKGICEGSSLJRSIIKKIJLRSMMSJQMLMNMSSSCHRIKEFECCEIIGSSSKDCCBBSOPKMSKJMGIJHHLIMMSLHFGCHKKHSPSLJSKOPSSJQKEIHNLMLKSMPSSOISKJHRSSNPLHJHJSOMENIQQSSSOQKSKPJNPOSSMOJLHQSSOQJOSSOOSMOLSQLMSDCDDFSJLLMHFBE833346001;ABABJNSMHJSJINHJGIHIISLNSKSISLSSQSMNJMIGGHSQJMSOIGEEKPSSSLMOSOSKENSSLIGNISMSSSMSMOMNIFD632528SSSSSSSOIHHGKIHILKSKJGHMK.,,,-=EJNKSMJSHRRKNLSMMSSQINJSNHHHGHKSMONMLQPMSJJLLLLMJRSKLJGNJNKKRE221279AAEMSLFKJFD=INSLSSLIGFEGHIONMOJSLSNSNSSSMILSNJSSKEFHSOQOSSPMOSSLKSLGIJMLNLLMJSKJLEABBCIHKKJOLPKSKSJJIHJLKPNKLSKSHJDGGLKMSNSMLKSKGGMMSMNKPOLSPMHLSPPLOHLIGBFF?EACIHJHHMLMSKSHHNNSHHJHGHFEKAKPLHIMMMMSSSSLOIMNPKKIEFIJIHKKKKNNKNKKLLNDBBABEMGMJIKKGEGEFHGFBAAABGHIGFHJMKHHJGGOHJKOJJHCBAABGHHHJRHKMLMSIHIHNJMIKLILGJIIOINKLLSSKSNPQHOSOSOMJB?GIHKIHSISKSNKKSLSLMSIQKLSSNRSKSRRIKKKKMKKRONNJJKHSNNSKRMJKJGSIJNSSNJQSSJPQSSNRLPJSSQNSPSSMSJGIOOJSKKOJSSOROPLRSSMOSSMSPSIMOSSNPLSLIROSKNSSOSKLSMLSPMKJQQJSMOKSMMNSSOMKOOMSGSOORRLJOPJSLOSOSSKJMKOSSPSIILKSPSMMJSRMSPSSLSKJPJMHLKJOKMQSSNSOSKIOJSILKSHMQSONKSPSMLKKJMMSNJMPSSNMPKKKGKSKOIHEAB<SISSSSJKNHEEESSSPDCGFIIC@AEHOHNLMIOJGIHNRMSSHIFEDCCJDFBFEA=;8,,,,,+).((BFFHGHKMJPHGHKMRLSNOJLSOHLMRSIKQLNNINMMHLHIKHPMPSSJSSRSHPMOJIQSSNSSLSINKISJFHHIJIHGGILMPIINKROSRPNOLIRHMJFHJJEFGGGMGKIOSQLSKLIIMKOSKMILSLMNLSKKQJSMJJSKLPMQMSQOMMFFMNSMSH;999;DEHPJSJJIHJMKISHFKBCCDDLNOJSMSKSISKSPNQISMLQLRIHGMSJPKMSQKJRJSJOMKMSOSOMOOHKHHFKMLMIHHPIMKIIJHLHKKJLOISNJOSKJJIMSGGHDFIFGLODDEDDQF@B642339DSIILMIKIG<;;::BEGQKRJKMOSCD?LHGHFEFDFDHFJJNKB:76B>JDMDIIJJLGJIHEGFFISOPNGSIIJHKHKSSROPLMOLNRMJSSSJKIIHGQQPSJSSI8662/1==<<=CJKKGHSQPNMSNKNQJNKSNOQKLLOQMSSLSIMOMSSMPMKOSKONOKNNSOMSSMLLHJGGILLNOLSLHNLSQMDECADGFHPMRHFKLKEEFFACFOMNMIKNSSLSMOJNJSSLQSMMSSMQOKEEDISSSSNKKSSLNMMNKQOKSLSNQOLSOKKRNLSOQMJ>////LJRSJSMMMLHSNJNNSRPMSSMLJPHILSSKOSSSSSSMLMIMMJMJSKSOSSLSPSSSLKNIIJLQSKLSMSNSPJGFECFEHIKIPSSOSIFHFFKJJHSONNPKSSSKJIRLJIND@@B@=>?A<;;;8++**,222DCJHJNNKJHIFDCBCCCEGJGODCBCCMMQJJSSILHIRPOLSRISSPPSNJGJNIHJGHJJLKHS@BHKLSSPNOOOIQJNHSLPPSMRJOLRSSMQMJRLOMSOSQKSJIKJNLMIJMJMHJKSLSOKPKKSPSSNSMMKGMIFHSONPSOLSIOLHKOPRKSKSHENMMSMSQNMHSSQKIFELJKIGKSKKISQHPLRNLLJMLLLNIIOLSLJJICI@4//1&&&&''&&&)1BFSNJHHSLJKLNMKOMINJMKMMPSOMGKSG<<<<<DFKKNIHSKSHLNSSIJKQOKNIRJIILINSSMOQLNOLLFHHISSKKJJQLKSOKJKSNJKSKHSKSSSLIIJNJMSISJIILHIKFHJJKSLJHIIJHHHMIHJHIJGKHJLSSPNQSIJOMQGGGDBEEDDCDEFIHQOSJIKLLSMJHDDEESLKEEBB@BDLSLS?CCCOSSPLC@CCMSONJJJLOLPLMGNSLGMOPSNOOKRSSOMONOJONCLD=FKSLSSRNJMSQQLIMNFEDEDHLQSOINSSSSLHJMNSQNNSIIJSSPPKKHKIHLJKLOLRLOKISSPQJHIGILNJSKQHIFKKQKKJSLSSPOMLKIMSNKKOLJHHISSNSJPSMSOSSSSLSSNGSPMSLPJIKNJLOJMEAJ75SSOOKOPJKGQHFHHGHMJSONQMPKJHHSJJIMSSSSRSSPLJLQLISJLHKKHILLMSOQOKQSSMIOFFGHFKKSNOSKSOSPMMMJKNKNNNSLOLPNJQSNRIIILNLIOJOSHHJKKLINMLMSSIICA<CDGRORIEISKNG@====@?>?@<DKNJLMMJLOLLHOSKSGH:6546=EDBDIPSMKBB=0.*JLLJHKJJIJLOISSPIIKMMLSMHJLSSMHJGGHEDDDKMHOSQIKLLSLKSJRKSMSPLOMNSLHEFEEEIHJJHKSLGPGGGHFJOJMJHKDGFHFKSSNSPKC==<;CGIDMPSOPSSJKHIHJJKMSKKRLOA?>DSLSIFFSD>>?AFGIGNKPSSRSNHSMMLILJJFDDHIFE99/-../BBBGSPOQSNOHD?<KGNNJJMJFEDCCDFFJJLLMJIJHJMSQSQSJKLNSRPJMKSHIFSHKIILIKIIJHGHIHHKGMSMNLHD2.-..?CCDBADEGHEDBBBHILHO44445EBCDGEIFIGIEEB==?EEEEDGEEFBDCEBB?4320130/.)(447BBCDDFFHMKJNKPKKSJIIJSKSSQOSSKSMHRNSKOPOSSMNSSLMLOSSNSPJMOLSSMLKJPRSSNHPLGLJSJSLILIIJSSLMLMOPMNOMQSOSJJJEE??RSMJHHLHHINGMEHJSSSSOMSMIKJQMQLNLSSPSIHGHKPKMLNMSNSKJSMHFNONKKLS@???@F.----787421-+*(&&((,.7<DFKKJMNSKQPIKKLSONOMQKIKMKSSSKJQOPLMORSISQNLELI@A@BLK:::::ONPKQLIGIGCDEDFGHONISNOSLILMRQSNJRKSSSKOKIISOSNLPJQSOSLGKILSSSQSMSOOLSKKSNSLSNSKSNSMLSLSIKJMSMSQJSNPMQOOMNLKMIJSIFFDGFHJSSPSQNMSGGHGFKKJQRIJHSRIJBBBBHF@=8669:?HRILNSGAB?=DFIIEGJLJOLSKMPMJKCCCDDOJISLKPNSNPKNKKPPSKHGSSLMSSSSCSJPJKSIHEBHKJOLJIGHFHSOKKJKJLMNSNOSSMMJPFSISMPNLONFFDEGRSSJOQMOKINLKSNSNKJKSLKNSMLNSLSKMSLLSLROKLSSIINJHPLLIPKONSISILFDFEGSLSJSSSSJSQKPOGHJIIHJJKSKMMPKMOJJNLLHGGJEJNNHKJMKIGIGFIJNHOHJSSKMLRJOSGHKSSKHOJIIMLOGJJKMHKNCCCCCNMSKISIOLOKIIGJIIIHMIGJGGFGGHF87779GSSSSSIIKJIECBABCDDNMNOSSSSKSJQOKNHHIF><A=;;8+''')+3:88/---OJJHIKIHHKJKPKPLIMJMSIJIPKSLOOQSSOSQIKOKPKRKSNSNPJOSSKLSJKKLLLJNMSPHSLRKHSSSOSKNPOSOSRSSQLKLRNLSNKE@@BQSGGIOONLESLLKLQOSQMSOMOSORNSRSLNNOOLLOSJSLPMSMOSKOSOSSIOSOMLJHBANNKOEJHHJG:767DFOSJLSQSNJSSNJPSSISSSLNJLKLMPSOSSSSSPSFOHSSMSISKOLSRSJMJJKEE<C5/08//-,899:@879?GFIEBAA@ACEHKSII;;;JKPLOSQMDJ,+++,;<==;;:7:>EFHHIKGFEEEGIFGJMJSJSLIJKSSMSJKRQJHHFGHSPMJJE=<;BA?6JSIGGIINLLKQOPMINSJSGMIIKISSSONPDIKIFJGIRNSJNMKOLNOKHI>>=@AAAAIIEIMHILMKKLJIKISSLONHMINLRMPNMOLQJJINIPMOIIKLMJSKMSRIMIKMSRLNNMHNJNMSIKOKJKNNJSSSSJMRPNHMIQIPKKRPJIJMNMHKKGHJKMKJHHGHGGHNPLIMJHMRIJMSNMKSNKKKFHHLGJLISKLOPKSLJLOLKMJLLCCDDCIL7552()1B=999;?=>>?@FGJRJDAAHJJJILIIJHHHGGGHMLHSJJOMHFEEGGGJ
@342_2WVZPS_1
TAAGGTAAGGCTCCAGGAAAGTACCTCTGATCAGCACCT
+
+)))+*''&%$%%%%&(//85110027787655458778
@343_2WVZPS_1
AAGGTTAAACCCTCCAGGAAAGTACCTCTGATCAGCACCT
+
334?>=<;;:;<>>@??@?@@?=<<<=?@@@>>==>???@
@344_2WVZPS_1
AAGGTTAAACCCTCCAGGAAAGTACCTCTGATCAGCACCT
+
...BFGGFGFEJREDDEFSJSNKHGEEFFFHI?>>><>>>
@345_2WVZPS_1
AAGGTTAAACCCTCCAGGAAAGTACCTCTGATCAGCACCTAAGGTTAAACCCTCCAGGAAAGTACCTCTGATCAGCACCT
+
29:>AB@??>?@ABCCEDFDHDAA@@@CCEEDECCDEDEEECCBA@?>>=>?ABDBBDDEID??<<=>?DBAA@@ACCAA
@346_2WVZPS_1
AAGGTTAAACCCTCCAGGAAAGTACCTCTGATCAGCACCT
+
7;;=>==>>>?AA@DBBBFFGD@???@BDEFECCBBCCCC
@347_2WVZPS_1
AAGGTTAAACCCTCCAGGAAAGTACCTCTGATCAGCACCTAAGGTTAAACCCTCCAGGAAAGTACCTCTGATCAGCACCT
+
CDDKPIGHIFGKJHHCEDFGSECBAAFFHKPKLKNPOHIRIFHGJHFFFEFFEGFIKMKQNIGGHEGIGIKJIILJKSHK
@348_2WVZPS_1
AAGGTTAAACCCTCCAGGAAAGTACCTCTGATCAGCACCT
+
679DEFEEEFFHH::99=IPJJGGHFHJLLLLLHLMDB<9
@349_2WVZPS_1
AAGGTTAAACCCTCCAGGAAAGTACCTT
+
ABDDDBA@?>?AA<<;:/))(--)(('&
@350_2WVZPS_1
GGAATGTTCACAAATCATAGGCTTTTATTCACCTTACAACATTCATAAATATCGTTATCGTGCTACTGGCGATACAAGTCTGAGCAATGGTTAGCAACTCCACGCTTCTTGCACCAATTTTCCGAAGAAAATCCAAAACCAGATGGGAATTAATTTTTACCCACAGACCTCACCCACCTTTTTCAAGGCACAATCATAGATAGAAAAACATAATATTTAATATAATACTTGTTTTACTCATTTGATTCCTCTTGGGCTACTATCGAATTCAACTTATCTTATAGTCATGTTTCCACGACATCATGAGGGACTAACTTATTTGGTATTACCAAGGGCTTATACAAGTTACCAATTTGTATATCTTCTTGGTTTCTTTTATCCTTTTTTAACGTCTATTGCGTTAGCGATAAGTGTCCCTTTTCACACTACGTCTACTTATAAACTTGCACATCAGTTGAACTGTAAGATATTATTATATCTCTACTAACTCATCCTTCTTACGGGTGACTTACCCAGTCATTATAGATTTTGTAGTAATTGTACTTAATTAAATGTATCCATTTAATCTTTCCTTCACATAACTCCTTTTGAGAGCACAACTAATTCCTTGCACTGTTGATTAGACAGTCATACACAAGGCTATGTCTATAAACATTCCA
+
JOGKMOSQLINILKHKISGOSMMMNMJKIJMIQSMMIJLOMOIHEIHSOSLJJHNLHLKILIIHLSIJMHHGGFGJJKSKLJPKSLKSKLQGIMNOSSKPSPKIHILGNRIMSLLSJKIMFFSACEDDDC@=9999:<EFDDCEDHJNSJSQIIJMLSKIIKHO><<<>IEGFMNDIMNJLLSSKLNOSLSSKNSSKDBBB@@HIKJSQSKSSSSOLSSSOOOKJSNSJOIJKLLJKGHGFKKGIHC8888B@99967976689>ACDOIILSQMKSKHLJIGIHKHJKLRILJRJEEF=<==>EDDEEFHICCBCCI99878JIKJLJHGGGHJLIOIKLOMLJMJIISSMLILSNNIMIHGKLLPCAAACCE96B?@ABFIIKLMKJJBCBBBGDB@774)(+***)(((''%%%%%%%%&-9BEGHEIGHFFEFGFJH>;>AAAGJSISSIKIPIKSMNPROOSSOSLRMLNLMKJSNOINKSONSLMOKNKSNGIFLHLNLMJSNMHLSIBELOSQNNSIKHGIHB>SAAABLOGHSSSKKOPLMKPKJKKQLSHILHMKSSJSSSIIAACFHHIKQKJOJSIPSSLOJMJSSMIHQPLJKKRKIJKLQLHSSMSSNLHFGGIJKGSIFGFEGGIGIGIFGFHFGFEGHGIIPMH
@351_2WVZPS_1
AAGGTTAAACCCTCCAGGAAAGTACCTCTGATCAGCACCT
+
FBDEEBAAAACDGFJEFFJLKHEEDDDHGJIIGGGFGFCD
@352_2WVZPS_1
AAGGTTAAACCCTCCAGGAAAGTACCTCTGATCAGCACCT
+
5667531156@CDAABGFGHLEBA@@BDEFFEEDDEEDBC
@353_2WVZPS_1
AAGGTTAAACCCTCCAGGAAAGTACCTCTGATCAGCACCTAAGGTTAAACCCTCCAGAAAGTACCTCTGATCAGCACCTAAGGTTAAACCCTCCAGGAAAGTACCTCTGATCAGCACCT
+
777::::<=?@@@??;;;CDD?=<<;=<<<<=<<===>>@;888;:9996875.,(%%%%$####',,.8888999==>>?????@ABACDC;:88:?@B?=<;;<>@BABBAAABB>>
@354_2WVZPS_1
CTATAATACTTGTTGCATTGCATTCCTCTTGGGCTACTATCGAATTCAACTTATCTTATAGTCATGTTTCCACGACATCATGAGGAACTAACTTATTTGGTATTACAAGGGCTTATACAAGTTACCAATTTGTATATCTTCTTGGTTTCTTTTATCCTTTCGAGATAACGTCTATTGCGTTAGCGATAAGTCTTTCACACTACGTCTACTTATAAACTTGCACATCAGTTGAACTGTAAGATATTATTATATCTCTACTAACTCATCCTTCTTACGGGTGACTTACCCAGTCATTATAGATTTTGTAGTAATTGTACTTAATTAAATGTATCCATTTAATCTTTCCTTCACATAACTCCTTTTGAGAGCACAACTAATTCCCCCCCCCCCCCCCCCCCCCCCCCCCCCC
+
<?54--,)(''%%%$$&&&$$%%**,.043333?A:;;98543339CGHEFDEEFHHJGLJIIKIKKLGFIFEGHFHJORSKSHOISJONLJPSKSHKIPMLHI>>(((ENRNIHIQIJLDHLABIKMJJHILOSLI;;;;?93344:5<;;>8@DFIIJIHNNLMMSPJSJJJMLLIJSNSKJKOPLPPNSSMBBBABJJLIKJJJLOSHLKHOLOJOJFIGGKISOKKJJOOLROGGFFIKKKJJIKRKLHLIHGMGGJFF////0GLDJF?<---./;;;;<=AB?ABACBDEDDDDFHJKKHHIIKJHMMSNLIIOHNJIGNNFMHIHFGHJJFIHHGIGGI>>@@BGEFGCDCB><9632****33(((*,10.---237:;<==?@ABCDDCBAA@>=;961+
@355_2WVZPS_1
GGAATGTTTATAGACATAGCCTTGTGTATGACTGTCTAATCAACAGTGCAAGGAATTAGTTGTGCTCTCAAAAGGAGTTATGTGAAGGAAAGATTAAATGGATACATTTAATTAAGTACAATTACTACAAAATCTATAATGACTGGGTAAGTCACCCGTAAGAAGGATGAGTTAGTAGAGATATAATAATATCTTACAGTTCAACTGATGTGCAAGTTTATAAGTAGACGTAGTGTGAAAGACTTATCGCTAACGCAATAGACGTTATCTCGAAAGGATAAAAGAAACCAAGAAGATATACAAATTGGTAACTTGTATAAGCCCTTGGTAATACCAAATAAGTTAGTTCCTCATGATGTCGTGGAAACATGACTATAAGATAAGTTGAATTCGATAGTAGCCCAAGAGGAAT
+
JNJSSJJGNJILHHJJIIOSQQOIOKMJKGFIKKMHKHGHHHGFGIIHQHKKMOIIGIHIGJJSKOMPKMIIKGIGHGJJGKSRIJEHKILFFEFGSLJIJGIHNMHJLKJLPIIHFJFIKIPHIFHIJJQJKLSLHHKGHSKNLSOKMPKIILGIF>A=788:IIJMKMGKIISNKJJLRLLJKKHLPJIKHIJKSJLIMJGJGIIISKLHIIEGFGHNNF@??@BBB@CCCCFGGIHINJGK;9889CCCBEEDEMGIIHGFHKHHPISSIMSSSKLRKSSLISSDKKKSSQKKMMIISMIPLKSRSIKHJLQHIJHLEHHQMQLRKOHFEFGHJSKMQJSHIQSLIIKMJJGNNINJJMIIHSPJMHHGLGHJIECCBEDBDDHHPIJEFCCDDDD@CEFFCA@E@>;-
@356_2WVZPS_1
GGAATGTTCACAAATCATAGGCTTTTATTCACCTTACAAATTCATAAATATCGTTATCGTGCTACTGGCGATACAGCCATGTGAGCAATGGTTAGCAACTCCACGCTTCTTGCACCAATTTTCCCAAGAAAATCCAAAACCAGATGGGAATTAATTTTTACCCAGAGACCTCACCCACCTTTCAAGGCACAATCATTCAGAAGAAAAACATAATATTTACCTATAATACTTGTTTTACTTTTTTGATTCCTCTTGGGCTACTATCGAATTCAACTTATCTTATAGTCATGTTTCCACGACTATGAGGAACTAACTTATTTGGTATTACCAAGGGCTTATACAAGTTACCAATTTGTATATCTTCTTCGTTTTCTTTATCCTTTCGAGATAACGTCTATTGCGTTAGCGATAAGTCTTTCACACTACGTCTACTTATAAACTTGCACATCAGTTGAACTGTAAGATATTATTATATCTCTACTAACTCATCCTTCTTACGGGTGACTTACCCATCATTATAGATTTTGTAGTAATTGTACTTAATTAAATGTATCCATTTAATCTTTCCTTCACATAACTCCTTTTGAGAGCACAACTAATTCCTTGCACTGTTGATTAGACAGTCATACACAAGGCTATGTCTATAAACATTCCA
+
DGFHGJJSLLLSJNKPJPEEEEGJIONLMOSLICCBBBIKIKKSMLKKMLKJIGJKSKHSJHHHKGEAH1111/-('''%$$$%)16=>DFGDEEFFJMLIJISHFIGF=:--?>???FEJEHSF;<FOLMROMKFGHMKPMILIHHMKSSLKHJDEFGDHPJIIRKIQILHHHLOJKLOILJOMOSNPSMMOLIISNMNSSOKSLSJQLLMILMINSMMISMPKKJMMOPLHSKPJFEB<JI@?>>CELHQNH=>HJNHK>KKMKMIIMIHILJJIJNHHRKSLLKKSIIH22C22CCDIHOJIDIJIHKKLLF66666HLSLHGFD@@?@BISJKIJMMOSKMKHMLLSLNSLSKOKKMOSLQS,,,,,3,10/(.2478;68=DFKHLOMKMKIILPJMRLJQMDCDBCEGHJLNPILJHIJGIGGNMMMHLLKMJRKKKSHKILKJLQHNKNOOOSSNMIPJGLPQSLRISSKHGIIKHMKOLHKKRIJJIOSIFEEFHLIIGFEH?91111==DDFIGIKECSJJIHIGJHIMHGKIILIILMSIKIFCB??AE>CLGIEEEEB@<:<<=76@AKRSLRJERLKHGHHGHEGFJHGIGIIQOLSMJGKHIJIQHOHCCCBCGAABBADEDCDDFEEEDDBCDFCGGGFEE
@357_2WVZPS_1
GAATGTTTATAGACATAGCCTTGTGTATGACTGTCTAATCAACAGTGCAAGGAATTAGTTGTGCTCTCAAAAGGAGTTATGTGAAGGAAAGATTAATGTATACATTTAATTAAGTACAATTACTACAAAATCTATAATGACTGGGTAAGTCACCCGTAAGAAGGATGAGTTAGTAGAGATATAATAATATCTTACAGTTCAACTGATGTGCAAGTTTATAAGTAGACGTAGTGTGAAAGACTTATCGCTAACGCAATAGACGTTATCTCGAAAGGATAAAAGAAACCAAGAAGATATACAAATTGGTAACTTGTATAAGCCCTTGGTAATACCAAATAAGTTAGTTCCTCATGATGTCGTGGAAACATGACTATAAGATAAGTTGAATTCGATAGTAGCCCAAGAGGAATCAAATGTAAAACAAGTATTATAGACAAATATTA
+
@??@?@@BBA@>>>>>?@AABCCBCB@??>>>??@?>===>>>>>>?@@AA@AAAAA@@@ABBCCCCCCBCDCA>=>>?@@CBBC@AB?>2320--,-<12222<>DBCBA?=<;<<=>?@??>====>???@@?>>>>@@@AA@@@@?@@@A@?6===?@@@>?@@@A@@AA>>>=============<<===?>=<<<>?A@@@@@@@@?>??>>>=;9999998889::=>?@@@>>>==>;;66688:99:::<;:999:=?BBBA?@@@A@=///0@?=;8989=?AA@A@=::@@A@CBB@AA@@BA?=;:::;>??A@A>>><:;;;<?>=<<<<=>>>>=>><<;;;=<<::::;>>><;::::9::::;;:999:;<>>><9999:;;<<<>>><<:9999;<<<<<;<;;<<<<;;:9:8765566677784,
@358_2WVZPS_1
AAGGTTAAACCCTCCAGGAAAGTACCTCTGATCAGCACCT
+
A@@?=:&%%%'(('('(,57A<;988<32223BBBBBB??
@359_2WVZPS_1
AAGGTTAAACCCTCCAGAAGTACCTCTGATCAGCACCT
+
69;@?=<;;;<=<6632.../66689??@@?>==>>=>
@360_2WVZPS_1
AAGCTTGAAACCCTCCAGGAAAGTACCTCTGATCAGCACCT
+
0*('''&'(((9CA<=<=?HIFEB?>>>ACFFHFFEEBC@?
@361_2WVZPS_1
GGAATGTTTATAGACATAGCCTTGTGTATGACTGTCTAATCAACAGTGCAAGGAATTAGTTGTACTCTCAAAAGGAGTTATGTGAAGGAAAGATTAAATGGATACATTTAATTAAGTACAATTACTACAAAATCTATAATGACTGGGTAATTCACCCGTAAGAAGGATGAGTTAGTAGAGATATAATAATATCTTACAGTTCAACTGATGTGCAAGTTTATAAGTAGACGTAGTGTGAAAGACTTATCGCTAACGCAATAGACGTTATCTCGAAAGGATAAAAGAAACCAAGAAGATATACAAATTGGTAACTTGTATAAGCCCTTGGTAATACCAAATAAGTTAGTTCCTCATGATGTCGTGGAAACATGACTATAAGATAAGTTGAATTCGATAGTAGCCCAAGAGGAATCAAATGAGTAAAACAAGTATTATATCAAAATG
+
CDEFEFFEEBBBAAAABCCCCDEDDBA@@@AABBBCAA@@@A@@@???@@?A@@ABDCDECEFGFEFGFEFJCBEAAABBBCGEECBA?ADBDDFDA@>>BCBABBBDFGDDD@@@?@BABBCCCBBB@A@ABBBBBAABBDDDDEFDDCCBDBDD>)))))8:FEFF=????B@A<<9844886:=EDDCCABCBBBCBCABBBABBCEDCB@????ACA?=<<==?>>><==>>?BCDCBA??>>><====><<<==?>><==??DHGCBAABCBB@?@@BCBBB?@?>=???@@@????>@?ABBBBABBFCB@>=<<=?@CDCD??><;;;;<?9>=<<=>=>>>>>>;<<;;=<<:::;<?A@::999;<<==??@><;<<<====>;;;::;;;;;>?A@?><;;<<>=>>>=<::::<=>?>===<===?=<<;98.
@362_2WVZPS_1
AAGGTTAAACCCTCCAGGAAAGTACCTCTGATCAGCACCT
+
9;;EEDFCFAHHGGGDHHLHKFECDDDBCCCDEDEDEDDD
@363_2WVZPS_1
AAGGTTAAACCCTCCAGGAAAGTACCTCTGATCAGCACCT
+
CDCDFDCCCCEEFCCBACFFHEBBAABDDEEECBBBCDCD
@364_2WVZPS_1
AAGGTTAAACCCTCCAGGAAAGTACCTCTGATCAGCACCTAAGGTTAAACCCTCCAGGAAAGTACCTCTGATCAGCACCT
+
2346=>=>?:><<::56?CFJFA????ACCCBCBCDDCCA87789;=>>=????@@BCEEFB??>>?AACCDDCCCBBBC
@365_2WVZPS_1
CTTAAGGTTAAACCCTCCAGGAAAGTACCTCTGATCAGCACCT
+
$$$%).;>====<>>>>?>@ABDGC@@>>>??ABBCCBBA@??
@366_2WVZPS_1
AAGGTTAAACCCTCCAGGAAAGTACCTCTGATCAGCACCTAAGGTTAAACCCTCCAGGAAAGTACCTCTGATCAGCACCT
+
,-278<=>@AEGFFIFGGSLSFCCBBCGFIMGIHFKKMGKIHJSMHIHHGHHHLIBBIKLNLGEAAABB>>>>>IIIGKG
@367_2WVZPS_1
AAGGTTAAACCCTCCAGGAAAGTACCTCTGATCAGCACCT
+
CDDDEDCDCCDFGDDBACCCKGBBAAAEEGFBBABBBB@>
@368_2WVZPS_1
AAGGTTAAACCCTCCAGGAAAGTACCTCTGATCAGCACCTAAGGTTGAAACCCTCCAGGAAAGTACCTCTGATCAGCACCT
+
DDDDCBAAABBC@0///25CEB@???BDGFFFEDDDCB870)%%%(()++)*+*+-./=FHHDDAA@><>55566=><<==
@369_2WVZPS_1
CTCTACTAACTCATCCTTCTTACGGGTGACTTACCCAGTCATTATAGATTTTGTAGTAATTGTACTTAATTAAATGTATCCATTTAATCTTTCCTTCACATAACTCCTTTTGAGAGCACAACTAATTCCTTGCACTGTTGATTAGACAGTCATACACAAGGCTATGTCTA
+
;<<=B???@BLIHHHJKKIHJGECCDEFLSLOCCDA=>CEDFLGEEDCFFLKPIHHEFGHISKIRJHFHJOGMNNKILGDCBBCHFKKLKKQJ@>=9:>BEEGEGJIIKSJFHHJLKNHGLIGJGGIKJHIHNJJKKOJIKIIGDCBBBEEFDDCBACCFGCA>===20)
@370_2WVZPS_1
GAATGTTCACAAATCATAGGCTTTTATTCACCTTACAACATTCATAAATATCGTTATCGTGCTACTGGCGATACAAGTCTGAGCAATGGTTAGCAACTCCACGCTTCTCACCAATTTACAGAAAAATCCAAACCAGATGGGAATTAATTTTTACCCACAACCTCACCCACCTTTTTAAGGCACAATCATTTATTGAAAGAAAAACATAATATTTAATATATACTTGTTTTACTCATTTGATTCCTCTTGGGCTACTATAAAATAGACTTCTGTTCTAGTCATGTTTCCACGACATCATGAGGAACTAACTTATTGGTATTACCAAGGGCTTATACAAGTTACCAATTTGTATATCTTCTTGGTTTCTTTTTTATCCTTTCGAGATAACGTCTATTGCGTTAGCGATAAGTCTTTCACACTACGTCTACTTATAACTTGCACATCAGTTGAACTGTAAGATTTTATTATATCTCTACTAACTCATCCTTCTTCAGGTAGTTTGCCATA
+
0>???MNJKHKSIG::::@@ABEHHBGLK::::A99=@@@EEACFGSLIMHGFEHJSLKSNHSKMLIGGA@@?9/,,,***129:::EGIJIGSDAAB??<>555400+++,11133,,,****4::;@DCEFMPEEC=>44?55/..,,,,))))+0225673224213978;98((((+....0..-,,)'''(3:;IJKJSJKMLJNSKSNLQKJSKKJSSSOMJSMNEB766:76664-,++,/++9;C?>><<77777*(((((''&&&&&'''788766,+6++AABBC877=EFFJPLIKJGGHGEB66HJLIOHEDFGJKFFKGFFG0///3..A??LHSGKGSLIIGGH;=//77:6523A@=<=9667634553444966666;<<<@EHDFEA;=;;;<;;>><BEGKIJGNMHHKIIKGGGGGHJHHFDBC66:6666EFC>?999AGJJOPMIDE:8:::::ABGFFHEFHF@A?<;9*((())(**+)+,))'
@371_2WVZPS_1
GGAATGTTCACAAATCATAGGCTTTTATTCACCTTACAACATTCATAAATATCGTTATGGTGCTGCATGGCGATACAAGTCTGAGCAATGGTTAGCAACTCCACGCTTCTTGCACCAATTTTCCGAAGAAAATCCAAAACCAGATGGGAATTAATTTTTACCCACAGACCTCACCCACCTTTTTCAAGGCACAATCATTCAGTAGAAAAACATAATATTTTTCTATAATCCTTGTTTTACTCATTTGATTCCTCTTGGGCTACTATCGAATTCAACTTATCTTATAGTCATGTTTCCACGACATCATGAGGAACTAACTTATTTGGTATTACCAAGGGCTTATACAAGTTACCAATTTGTATATCTTCTTGGTTTCTTTTATCCTTTCGAGATAACGTCTATTGCGTTAGCGATAAGTCTTTCACACTACGTCTACTTATAAACTTGCACATCAGTTGAACTGTAAGATATTATTATATCTCTACTATCTCATCCTTCTTACGGGTGACTTACCCAGTCATTATAGATTTTGTAGTAATTGTACTTAATTAAATGTATCCATTTAATCTTTCCTTCACATAACTCCTTTTGAGAGCACAACTAATTCCTTGCACTGTTGATTAGACAGTCATACACAAGGCTATGTCTATAAACATTCCA
+
JOHLPKSNQNSHIFADEC==>>>FGOLSSKLSNJLGJHGJHLNKMSKJJOSSIHFLEK777778((('&''*ACCCLGGHKQKSSJGFIKHHSIHHLIJMLKNRNKILFDDIIGKLHHIHP75?223@DHLIGOOINSJKNKSSSLJISOLMCBC96666;>A4@630--./>DFNJMIMEIOSJOSORNMONJLRINSJIISIJMHOSSSSNIRSNLBHHJGE<;::8+***+:;=BDFGCBCCEJSHOSOSSJLQMSNOINSPSOQMIKRHIOQFQLKPMJJKHHJKJIHSILSQJOOOLMOPSSLKLLSNLSLNHKSNMONMMSJQLLSJOSMHIKPJKSLOSKQSPMSSSMQMLSOLSNOLKLJMPJFFFK??=>C9::@CIA>?EIHLKMJPSJLNJJJSQSHMSJGDKHHFG::41++,,,////0-..,-///:<>IGHIIKJJSIGGFECEEEEGEHJNIJLSMHKKMSMSSILLKSMLSINGJHKMSPOSSIKFGHSNLSJNMJSGBB>>>>MIIHHLIOSNNS4334LLSMKRRMIJSMMNKKJHHJIHGIHN@<=HJNOLOLKJHGSKIHIMLMMSLSKPQKSSSMLLJPQJMJJSLMPKSKNIMJJOSNSNSNSJLSCBCBBBLHGIHHGFJFJHJEEDDECGGHHKI
@372_2WVZPS_1
ACGTCTACTTATAAACTGGCACATCAGTTGAACTGTAAGATATTATTATATCTCTACTAACTCATCCTTCTTACGGGTGACTTACCCAGTCATTATAGATTTTGTAGTAATTGTACTTAATTAAATGTATCCATTTAATCTGCTTTCACATAACTCCTTTGAGAGCACAACTAATTCCTTGCACTGTTGATTAGACAGTCATACACAAGGCTATGTCTATAAACATTCCCCA
+
66(('')23@?AEEFCDFDDEEFHGIIJIHIMSPONGGHJQHPMGHGHKKGIG>>877448B@@AAA@A;:;;;::988887789BD>>DEGGJFFFGECA?KDHFFFHGILHLIHIMIILHDHSJHIJKED??=81//)(%%%%%%'5:@;9>FIGFIH;==<>===<?AEDJSILIQKHGNJISLMLLHIIHHHEFFFFEEFEEEDFEEEDD;;..,,..,(,,,))((&
@373_2WVZPS_1
GGAATGTTCACAAATCATAGGCTTTTATTCACCTTACAATTCATAAATATCGTTATCGTGCTACTGGCGATACAAGTCTGAGCAATGGTTAGCAACTCCACGCTTCTTGCACCAATTTTTCGAAGAAAATCCCCAGATGGGAATTAATTTTTACCCACAGACCTCACCCACCTTTTTCAAGGCACAATCATTCAGATAGAAAAACATAATATTTTGCCTAAATACTTGTTTTACTCATTTGATTCCTCTTGGGCTACTATCGAATTCAACTTATCTTATAGTCATGTTTCCACGACATCATGAGGAACTAACTTATTTGGTATTACCAAGGGCTTATACAAGTTACCAATTTGTATATCTTCTTGGTTTCTTTTATCCTTTCGAGATAACGTCTATTGCGTTAGCGATAAGTCTTTCACACTACGTCTACTTATAAACTTGCACATCAGTTGAATGTAAGATATTATTATATCTCTACTAACTCATCCTTCTTACGGGTGACTTACCCAGTCATTATAGATTGTAGTAATTGTACTTAATTAAATGTATCCATTTAATCTTTCCTTCATT
+
SOSSSLA@>>>BD<3HSIFCDCDSSJKHOLHJIHIJJHIJMJKMFCCDDA???@JJKSSRISMKKMHLMHNKJ?=:99A;;;<KJHJJSKSISIISG=<<<<CCDEGNKGSNNME?OKLS98879=;<<<<;92/<=>@ACDHHHHGFIBABAACEAGJIFNIIOJLOSISIG<;OOLSSSSOSJQJSLKLSMSQNQMKLSONLSSMJQMMSGHI;7778LQIHGF?</////9SJKJSRGHSMILOKPIHIHJSNPF7655556@GFEKSKHLKGHONKKIJKSIHKSLSOMLNIKKPJJJSJSKLLMSSJSPRLLSSMMOGKGHKKPPNKJKIPPKSJJNKSSSQKSKSSSIJPIGHILJKSBAFNG;;53EADIF@BB<<<<<NJJKJLGHGFHFFCDA?7:98531*(&&'(&-.4===>>JGJIIJJKKSKKNOLPNMILINMKLNJMQKMIHEEEE@=>>>>KJQQJKIOLHNKSSSMKINSJSLLNMIIJSJLSQSNAA8707:DDDHHLIIGHIJLOMLMKSLQSMNIQNLKLDCCDCGDE:7777755:43333886421&
@374_2WVZPS_1
AAGGTTAAACCCTCCAGGAAAGTACCTCTGATCAGCACCTT
+
;;9988789==GC>6))+FLSGEDDBC<<=EFFEBC@?:6.
@375_2WVZPS_1
CTAAGGTTAAACCCTCCAGGAAAGTACCTCTGATCAGCACCT
+
)988:<;:*+<5;::899?@FEHC?>>>?CEIKH====?B@@
@376_2WVZPS_1
ACCTTTTTCAAGGCACAATCATTCAGATAGAAACTTAGAATATTTACCTATAATACTTGTTTTACTCATTTGATTTCCTCTTGGGCTACTATCGAATTCAACATATCTTATAGTCATGTTTCCACGACATCATGAGGAACTAACTTATTTGGTATTACCAAGGGCTTATACAAGTTACCAATTTGTATATCTTCTTGGTTTCTTTTATCCTTTCGAGATAACGTCTATTGCGTTAGCAATAGTATTTTCACACTACGTCTACTTATAAACTTGCACATCAGTTGAACTGTAAGATATTATTATATCTCTACTAACTCATCCTTCTTACGGGTGACTTACCCAGTCATTATAGATTTTGTAGTAATTGTACTTAATTAAATGTATCCATTTAATCTTTCCTTCACATAACTCCTTTTGAGAGCACAACTAATTCCTTGCACTGTTGATTAGACAGTATACACAAGGCTATGTCT
+
&';CDHSLLJIJJSRHBAA@?A@:999997200*++**.0117888;?KKMLNIHLIKIMLLMPSKKIMOSMSJL7..GDFGLNNSSRSOPMJLHIGJSIMSOPLLOKMMMSKJJKHJKQJMLNIIISSRPRN?@?@SSISSJNSNONOMSSNSKPKNSSPSHPJPMOPLMLKPJNLQBKJJISJSLKMRNISIIE>===@4444>6JKJ:999KLKJSIOQJHLSRLIKNGIGE?B((('((&')))/?GLPSPLLLJJMLQRJSJNJJIIJMLKLHQSLMMKLLQJLISSLLNSLONSNSJSOSSINLQSKNNQLQSJNPSLLSSOHMFEBA@A91113/1>FFIMOKLLKIKLPISINMIISJSSSJSNOJIHHJSJJSISIHMKKJIMMOKJSNKSKKJHJJIILKNNNKSN?SINNSSSGJLKNSPJOOSMKLLMQSJSLSQOKKOIJMNNMMJHMIJJHGIEB>;/'
@377_2WVZPS_1
AAGGTTAAACCCTCCAGGAAAGTACCTCTGATCAGCACCT
+
+,-./010023346755665550///07887433347677
@378_2WVZPS_1
AAGGTTAAACCCTCCAGGAAAGTACCTCTGATCAAGCACCTAAGGTTAAACCCTCCAGGAAAGTACCTCTG
+
988765544455678777889744334/0..0---(()555577777656566778777679764222)(%
@379_2WVZPS_1
AAGGTTAAACCCTCCAGGAAAGTACCTCTGATCAGCACCTAAGGTTAAACCCTCCAGGAAAGTACCTCTGATCAGCACCT
+
666CFEDCDFHIHEDCDEJISFE;5.+**+-478898<;<:;=EGIGJIFIKMLIKFSLRSKHIIEHHJHFGHJJJABAA
@380_2WVZPS_1
AAGGTTAAACCCTCCAGGAAAGTACCTCTGATCAGCACCTAAGGTTAAACCCTCCAGGAAAGTACCTCTGATCAGCACCT
+
BACEFCBBBBBCCBB@BCGIIA??>>ABDFFE@???>A@@?AACDCCCCBBBBACCEDDHIFBA@?@BCDFEEEDDCCCC
@381_2WVZPS_1
GGAATGTTTATAGACATAGCCTTGTGTATGACTGTCTAATCAACAGTGCAAGGAATTAGTTGTGCTCTCAAAAGGAGTTATGTGAAGGAAAGATTAAATGGATACATTTAATTAAGTACAATTACTACAAAATCTAAATACTGGGTAAGTCACCCGTAAGAAGGATGAGTTAGTAGAGATATAATAATATCTTACAGTTCAACTGATGTGCAAGTTTATAAGTGAGCGTAGTGTGAAAGACTTATCGCTAACGCAATAGACGTTATCTCAAAAGGATGAAAAGAAACCAAGAAGATATACAAATTGGTAACTTGTATAAGCCCTTGGTAATACCAAATAAGTTAGTTCCTCATGATGTCGTGGAAACATGACTATAAGATAAGTTGAATTCGATAGTAGCCAAGAGGAATCAAATGAGTAAAACAAGTATTATTAAATATTATGTTTTTCTATCTGATCTGATTGTGCCTTGAAAAAGGTGGGTGAGGTCTGTGGGTAAAAATTAATTCCCATCTGGTTTTGGATTTTCTTCGGAAAATTGGTGCAAGAAGCGTGGAGTTGCTAACCATTGCTCAGACTTGTATCGCCAGTAGCACGATGACGTTGTTCCTGGAATCTGTGTAAGGTGAAAAAAAGCCTATGATT
+
EDGHGHHHLLGFDCDGEIJJIIGGGFEEE=8444445557GEHFCCBBCDEFDFGHHHJIJHNMJNIJGFLJIGFFCDHEGHSJFJFGISPKHJHHFJIFEEDCDECDFBAA><777222211101...<<ADIHEGGGGHJGHHHFECD<2211/10----,,1;998760****4;?DGNIJKKMSOOKPIJILIJIGFGFGGJMIKOIGMNJKSDD0...-00000****+8=>@?D=;9557??@ABC55556BA@@AACESHISIGFEDHCB0----FEEGBCDDCGJFGIJQJIGFGDDNLHKSNQSLGEEDFFHFIFIFFEABBAA@;//./DEGFHHHHJHKGKSKHKKLFEEDEEHFGD?:00000000@EEDCDDHIHFM;;;;:??=<>>:8778??AAADEEEFEBBAAADDBBA@>?@DEEDCDDEDDCBCEDHILPJCBBABDEFDEFHINGDB981,*-7>ACAC>>=;:;8530/,+&%%&'(())(((()+22;25@BAAACCA332212/-20,,/BCFEFFDBD?>55576344?@DDCECDCCCBCE>=>:56667CCCEA@@><66777>8555-''%%%'%%%%%%$$$$$$$%(&&$$$$&&''*2437@AA;777680-*)
@382_2WVZPS_1
AAGGTTAAACCCTCCAGGAAAGTACCTCTGATCAGCACCT
+
DDCDBBBBBAAAAACDEDEFFD??>>>CDHIHIFEDEDCD
@383_2WVZPS_1
AAGGTTAAACCCTCCAGGAAAGTACCTCTGATCAGCACCT
+
AAAA@>====????A@ABBBCB?>>>>@BBB@?>>>@@??
@384_2WVZPS_1
AAGGTTAAACCCTCCAGGAAAGTACCTCTGATCAGCACCT
+
AABBA@??@@?@@?@@@@@@C?>==<>@ABBB@??@AA@A
@385_2WVZPS_1
AAGGTTAAACCCTCCAGGAAAGTACCTCTGATCAGCACCTGGTGCTGATCGGAGAAGAAGTACTTGTGGATTTGG
+
@>==<;;::9:;<<>?@@@@B@<<<;<=<=><<<;;===>?>>???<;:/-(('('((((''(((%$%$%$$$$$
@386_2WVZPS_1
AAGGTTAAACCCTCCAGGAAAGTACCTCTGATCAGCACCTAAGGTTAAACCCTCCAGGAAAGTACCTCTGATCAGCACCTAAGGTTAAACCCTCCAGAAAGTGCCTCT
+
???EEA@@@@CGF=<78=EFSIFCBABAECDCDCGHGHIFEFFDEDCDGGIIHFH@?EGMSMGEDCCCCBCB8889EHGIDDDEEECDDBDEE+***(*,66)))(&$
@387_2WVZPS_1
AAGGTTAAACCCTCCAGGAAAGTACCTCTGATCAGCACCT
+
AA@A??>>?@BDF?>==>BFGB==<<=@ABEEBBAABAAB
@388_2WVZPS_1
GGAATGTTCACAAATCATAGGCTTTTATTCACCTTACAACATTCATAAATATCGTTATCGTGCTACTGGCGATACAAGTCTGAGCAATGGTTAGCAACTCCACGCTTCTTGCACCAATTTTCCGAAGAAAATCCAAAACCAGATGGGAATTAATTTTTACCCACAGACCTCACCCACCTTTTTCAAGGCACTATCATTCAGATAGAGAAACATAATATTTTTATAATACTTGTTTTAAACATTTGATTCCTCTTGGGCTACTATCGAATTCAACTTATCTTATAGTCATGTTTCCACGACATCATGAGGAACTAACTTATTTGGTATTACCAAGGGCTTATACAAGTTACCAATTTGTATATCTTCTTGGTTTCTTTTATCCTTTTGAGATAACGTCTATTGCGTTAGCGATAAGTCTTTCACACTACGTCTACTTATAAACTTGCACATCAGTTGAACTGTAAGATATTATTATATCTCTACTAACTCATCCTTCTTACGGGTGACTTACCCAGTCATTATAGATTTTGTAGTAATTGTACTTAATTAAATGTATCCATTTAATCTTTCCTTCACATAACTCCTTTTAAAGCACAACTAATTCTTGCACTGTTGATTAGACGGATCATACACAAGGCTATGTCTATAGCTCCT
+
KSSOJMNOOQOJIIHMSPGILIDSLNKSEBPKIRPLPJLOQOMKRSKSMJQNLNMPMQJLKMMSLKSOLJJOIJLKHLQQSPQKQLSSOHLOJMSOOSSGFFFFHGIFGFDDKIOJLLJJ67GDFOHRSIMMMPIPLJOOLJMMSLSLJSJSOJOSSSOSIPJLPNKLKSSJPSPLSHE9DLLLLGSNSPNNIMHHSHHMJNJDCB@EGSPPMLSSRRKRSSSNLJKNLOSJHNMMNRMJJSMSPSSOJNSM@<88MLNKKKIMFGEFGRNJSSPIKMNINLMKLIPKHKIKKNNSLJJNJQSNSKNNNNSSSSSJKSJHJLGGSKSPQSSSSSSPSNKKKKQOISSJROOSSSLSSKMONJMQSLGC7788:7953767=@KISKEMSOSQOMMOLQLMRMSOJOKMKLKLLMISQDFGGMSPSLOSJQMMPILLLSJNKRLKOJSSSROQQOKLSSJIFEBDGJHGJOOLSPSNSQKKJABACFONGKIIMISJSLOSMJKMLSHMRIHKIIKJKLLJJGGGGIJSSOQJJKIOIN@@@>=>>?NLGHGGIGIJHHJOLF?AG@A@?@FDEBBACA444::;;84+%%%%'()&&'(((((())))(),..0((('&(((''&&%%%&%%%%(&'+.01//,)&&'&&&&%#
@389_2WVZPS_1
AAGGTTAAACCCTCCAGGAAAGTGCCTCTCAGCACCT
+
;;;>>===>>@@@@B@A@==><:++*)''&&&''''9
@390_2WVZPS_1
AAGGTTAAACCCTCCAGGAAAGTACCTCTGATCAGCACCT
+
:::;>>>@@??CBBCCDDEDD@@?>>@@A?555>==>@:9
@391_2WVZPS_1
GGAATGTTCACAAATCATAGGCTTTTATTCACCTTACAATTCATAAATATCGTTATCGTGCTACTGGCGATACAAATCTGAGCAATGGTTAGCAACTCCACGCTTCTTGCACCAATTTTCCGAAGAAAATCCAAAACCAGATGGGAATTAATTTTTACCCACAGACCTCACCCCCACCTTTTTCAAGGCACAATCATTTGGAAGAAAAACATAATATTTACCTATAATACATGTTTTACTCAGATTCCTCTTGGGCTACTATCGAATTCAACTTATCTTATAGTCATGTTTCCACGACACATGAGGAACTAACTTATTTGGTATTACCAAGGGCTTATACAAGTTACCAATTTGTATATCTTCTTGGTTTCTTTTATCCTTTCGAGATAACGTCTATTGCGTTAGCGATAAGTCTTTCACACTACGTCTTCA
+
OKJKSNJILSKKGE>KKSSISKSKSSOSOPSMLPJJLJNJKSJIMQNSPMNIOKKNKKKIIKMLKKLJLGJJSKMSSOJHGGGJISLQOHIPSKSOIMJOKRKIIMJORJKLRJHJP<MSLJMSROSSNSQDINQLQIHIKSHHIHQPOMJGHKJSLLLSISHKQSGNJCACA723FEF?DGEEPJHNJJHJNMKILJSOHNJKSMIOMSMJMMNSSLIHSJMSNOLLPSRHPSJNNNNSSOJHMD@@@@EGEDIPSHGFBECEGHGJBCCCCIED@????EGIIJKMGLLJIIG<;95-'+((()-:EGGJJGSIILNKIJKLIIHGGEDDFFFLILKGJH5?5*+CBDEDLJKIGGHHKKMOMIGLPKHICCMDFFFGJJA@@@BFIJGGIGFEFEEGEFHHGFDEFDBCBA=<;;???AA=;/.)('%%
@392_2WVZPS_1
GGAATGTTCACAAATCATAGGCTTTTATTCACCTTACAATTCATAAATATCGTTATCGTGCTACTGGCGATCAAGTTGAGCAATGGTTAGCAACTCCACGCTTCTTGCACCAATTTTCCGAAGAAAATCCAAAACCAGATGGGAGTTAATTTTTACCCACAGACCTCACCCACCTTTTTCAAGGCACAATCAGATAGAAAAACATAATATTCACCTATAATACTTGTTTTTCTCATTTGATTCCTCTTGGGCTACTATCGAATTCAACTTATCTTATAGTCATGTTTCCACGACATCATGAGGAACTAACTTATTTGGTATTACCAAGGGCTTATACAAGTTACCAATTTGTATATCTTCTTGGTTTCTTTTATCCTTTCGAGATAACGTCTATTGCGTTAGCGATAAGTCTTTCACACTACGTCTACTTATAAACTTGCACATCAGTTGAACTGTAAGATATTATTATATCTCTACTAACTCATCCTTCTTTGGTACATTACCCAGTCATTATAGATTTTGTAGTAATTGTACTTAATTAAATGTATCAT
+
;??DFEIGFKMFCBA76656899:9:8<@DFHKJNJHGHKSIMPJIJKNIQKLNHSJHHHFLGEG98922/++++,311::EEGIEHHKJOONSSKOISRJKMISHCDRISH888884OGGGSJNMPSJSJLSMPMMMLLGBKJSIKLQFLKSKSSLQKJIJFFCE???EE;GHQ?CJDDKIGIKJKKSIIA@@@AEFIMKLMLSKMJJ<<<<<SMKMSSSSKJSHILRSROHDDEIHDDHB9898,)''EDESIGHJHGFFFOHKIMJFCDBBCCCJIPJSPOLSLHGGFKLNIGHLLEFFJLJFGFFELMJSOKMMJOSSMLPSSKJLSMORJMPMDABAEFSSJHKKNIHLJSJILEGSDEEDF@@:8=2667?A6((('&&&&'6<=>>BBABBHKLSNHIFGIDDB<999GSNMINSIOHPHLJJLKJNMJLSNJSONOSMGSJJKSQKSSSGHOOCCF66FDGJHJSJSIGJSJNIIGFHJHJ<;;*&&&%%%%%&)):9BHHGGGFMGFHGHRSKLORGJOLMSMHHED@?CA;@A>;831+'$
@393_2WVZPS_1
GGAATGTTCACAAATCATAGGCTTTTATTCACCTTACAATTCATAAATATCGTTATCGTGCTGGGGCGATACAAGTCTGAGCAATGGTTAGCAACTCCACGCTTCTTGCACCAATTTTCCGAAGAAAATCCAAAACCAGATGGGAATTAATTTTTACCCCAGACCTCACCCACCTTTTTCAAGGCACAATCATTCAGATAGAAAAACATAATATTTACCTATAATACTTGTTTTAAATCATTTGATTCCTCTTGGGCTACTATCGAATTCAACTTATCTTATAGTCATGTTTCCACGACATCATGAGGAACTAACTTATGGTATTACCAAGGGCTTATACAAGTTACCAATTTGTATATCTTCTTGGTTTCTTTTATCCTTTCGAGATAACGTCTATTGCGTTAGCGATAAGTCTTTCACACTACGTCTACTTATAAACTTGCACATCAGTTGAACTGTAAGATATTATTATATCTCTACTAACTCATCCTTCTTACGGGTGTCCCCGTCATTATAGATTTTGTAGTAATTGTACTTAATTAAATGTATCCATTTAATCTTTCCTTCACATAACTCCTTGAGAGAGCACAACTAATTCCTTGCACTGTTGATTAGACAGTCATACACAAGGCTATGTCTATAAACATTCCA
+
JJJIKSSSLNSMKMRMPMIISSMMLFCEJHNKMSLOJFHFFGOHMSJJLSNOSMJNKIGHFGEEGIIIJHHPKLLLMJKPPJJKHMSJOLIN/....5445BAAABCDGEECBABBE>DG@@PHNLSNSRILOSMSSOSHNGSKLOIGJFEFJSSEIFGGFFDEFIQJSRQISINSSSKPPLSKOMSSJOMFSNSJRSKMSONOKPQPSSSNSSKKKONPQOSMSMLLNNLSSPMJNJMLSMSQJSKQMMONSSNOJSSPSLOLFF@HHPPHOSNSSBB>999CEFDFDFFHHISMLJJHILLOJKSSLNQSLSMSSRLOLKHJHIGJQLSONNMNSOSKPOPJKNKPNSMMJLMLJPKKHOJ<<.---3-6;;0*=?@IIJLLIKHHIJIIHNLNRPLSLSLJKS111**)))122.:BCKHHJGJJKKSKJMPMHLIJJPIIIHONIQMMKSKQKSMLSRRLOSNOSLSSKHGGLGHKLLINKIIEBD>>;;;=>7765+%$$%('+3?ADFKEHGKGMOSMIKSJOMOLKNLHJJKSLIIOQKOPKKMEHJKLJSKSSPKNKCBBCCMLJHSLABC.----..88:;>?ABDDFLKIJHQJSNSQKSSSSPJKSHHIILMKJMKLJOQMIHIOIKKGIJJIKMISMLK
@394_2WVZPS_1
AAGGTTAAACCCTCCAGGAAAGTACCTCTGATCAGCACCT
+
===CBAAABABCCCECEFGJSHCCABBGFHMJIFJIIGFE
@395_2WVZPS_1
AAGGTTAACCCTCCAGGAAAGTACCTCTGATCAGCACCT
+
FHGFHFGFFEEDFGCCHKOKEBBAACDEFGFFEDEEDCC
@396_2WVZPS_1
AAGGTTAAACCCTCCAGGAAAGTACCTCTGATCAGCACCT
+
>>>=;:99:;<<=9944<==?=::99:<=>===<<<999:
@397_2WVZPS_1
AAGGTTAAACCCTCCAGGAAAGTACCTCTGATCAGCACCTAAGGTTAAACCCTCCAGGAAAGTACCTCTGATCAGCACCTAAGGTTAAACCCTCCAGGAAAGTACCTCTGATCAGCACCT
+
89<ABA?>@?@BBBB>>CCBBA@?>>=;;000014000/2223?A?>>>4;>;==88>FFGD@?>>?ADEGEFEGF::::9??DCBAAAADDCCFEDEEEED@@???CEFDDDBBB@?@?
@398_2WVZPS_1
GTATAAGCCCTTGGTAATACCAAATAAGTTAGTTCCTCATGATGTCGTGGAAACATGACTATAAGATAAGTTGAATTCGATAGTAGCCCAAGAGGAATCAAATGAGTAAAACAAGTATTAAGGTAAATATTATGTTTTTTCTATTTGATCTGATTGTGCCTTGAAAAAGGTGGGTGA
+
@EA@=<<=?BCECBECB@????BDDFDHIFJGJJGEEECBBABEDDBBBABCEDCCAA@AACBCDED?A?AADGHFEECAABCCCCCBCBEDFFDBEEDFDCCCBA@A@ACCBCBAA@ABA@AAAACCCCDCCCCCFHSSA?6532////0///88=DECCB@?BEEGEBBADDCB@
@399_2WVZPS_1
AAGGTTAAACCCTCCAGGAAAGTACCTCTGATCAGCACCTAAGGTTAAACCCTCCAGAGGCCCTTCCCTCTGATCAGCACCT
+
;:::9955557;<<>==>??A>:9889;==>?@??@@?==<;<=<;::;:;<;55)'%&'%&&&)%%'*'''-.....*+++
@400_2WVZPS_1
AAGGTTAAACCCTCCAGGAAAGTACCTCTGATCAGCACCTAAGGTTAAACCCTCCAGGAAAGTCACCTCTGATCAGCACCT
+
555866445677865557:::844455875556667777878797533457887867:--1.+*&&&&%%&/566568779
@401_2WVZPS_1
AAGGTTAAACCCTCCAGGAAAGTACCTCTGATCAGCACCT
+
8887554333455799::9897433347998665557778
@402_2WVZPS_1
AAGGTTAAACCCTCCAGGAAAGTACCTCTGATCAGCACCTAAGGTTAAACCCTCCAGGAAAGTACCTCTGATCAGCACCT
+
@@@@@?==?=?<;442235;;;=,***-0+++:>@@@DCBCDBBBA@ABBBDC<<=>FIIIEA@?>?AABDCDEDDED@?
@403_2WVZPS_1
GAATGTTCACAAATCATAGGCTTTTATTCACCTTACAACATTCATAAATATCGTTATCGTGCTACTGGCGATACAAGTCTGAGCAATGGTTAGCAACTCCACGCTTCTTGCACCAATTTTCCGAAGAAAATCCAAAACCAGATGGGAATTAATTTTTACCCACAGACCTCACCCACCTTTTTCAAGGCACAATTCATTCAGATAGAAAAACATAATATTTACTATAATACTTGTTTTACTCATTTGATTCCTCTTGGGCTACTATCGAATTCAACTTATCTTGGTCATATTCTTCCACGACATCATGAGGAACTAACTTATTTGGTATTACCAAGGGGTTTATACAAGTTACCAATTTGTATATCTTCTTGGTTTCTTTTATCCTTTCGAGATAACGTCTATTGCGTTAGCGATAAGTCTTTCACACTACGTCTACTTATAAACTTGCACATCAGTTGAACTGTAAGATATTATTATATCTCTACTAACTCATCCTTCTTACGGGTGACTTACCCAGTCATTATAGATTTTGTAGTAATTGTACTTAATTAAATGTATCCATTTAATCTTTCCTTCACATAACTCCTTTTGAGAGCACAACTAATTCCTTGCACTGTTGATTCAACAGTCATACACAAGGCTATGTCTATAAACATTCCA
+
JKOSIMSOSMOKSMMMSGLOIJLRKJSOLSOKKMJPHIJHISLIQSQOMKSSKGLISOHGLMOSMSKOMHFHGSKKGMSOKMRQOKMSKSSRGMIJSLLSHKJKKPMSQIIMHMKISNJNSNKIQLSSKONGFBBBECJHDIKHMJMHJILKNMFSSPOOMLJJKMSMJLHEEFAJHGGIEAAJLSNSKJJIIILIMKMOMLOG???>DMHGFEEGIKSSRSSLSSIIINSJSSJSGDBAAABD@<=AB?AB@A>)))*+*+***+-.33;=>=>@@,,++)&'(&&'&&&&&&%&&)6787@AABBEIKKJJLIHGJNLSLPJNKSSLLGB?@ASSLKMNKLSSSSPJPHINMKKJJNJMKMIILLJ<9779:E:B><E@FSKMQQIHMGHSKKHKSHHKRSMNLSKOMRLKSLPSOD><==LSJMILKOKKLQJQGFFFGKNSLSKJKSOISAFJIIIJMC@...12111334232A@IEHGHMIPRJSKSRLSSJORNKDFFKJJNIHORSSJLMJLJSJJHHIGKLSOSLJJNJHSJSLPSPILSKHHLJHLSJEIDBBCEEGLILMK?8889=CCCCJNMSSKJSPSLMKSJIIGHIHJHJKOOLLLNKSKSSPJJ=-,,,,-C<;<<<?IDEFEGGHMJA8889GJPMIOIFHH
@404_2WVZPS_1
AAGGTTAAACCCTCCAGGAAAGTACCTCTGATCAGCACCTAAGGTTAAACCCTCCAGGAAAGTACCTCTGATCAGCACCT
+
EFEDCB@??>@BBBBBBBCCDA>>>>?BB@>><765))))*>>A@@@@@ACCDDE>>EEEFB>===?ACCBA@@@ABA@@
@405_2WVZPS_1
AAGGTTAAACCCTCCAGGAAAGTACCTCTGATCAGCACCT
+
CCCEBBBBBBCCCDEDFEEELECB@@ABDGFFEEDE>>>>
@406_2WVZPS_1
AAGGTTAAACCCTCCAGGAAAGTACCTCTGATCACACCTAAGGTTAAACCCTCCAGGAAAGTACCTCTGATCAGCACCT
+
000:?<:;;>CGHIPDDIHIGFFCB=55<::860((((=;==?ABAABACCDDEBCFGMOFCDCCDGGJJFEFEFIGGE
@407_2WVZPS_1
AAGGTTAAACCCTCCAGGAAAGTACCTCTGATCAGCACCCTAAGGTTAAACCCTCCAGGAAAGTACCTCTGATCAGCACCT
+
???@?=====?@?;<78=DDEA>=<<<<950/.000133,()01589:;;<<>>=>>??AAC@<;;;;>@AAA@?>?@?>>
@408_2WVZPS_1
AAGGTTAAACCCTCCAGGAAAGTACCTCTGATCAGCACCTAAGGTTAAACCCTCCAGGAAAGTACCTCTGATCAGCACCT
+
:<=B@?>>?>@ABBBC@@;<BBC311122445??CBCBABCCCEDA?<<<>?>999<??>@>>;9999999:BBCCDCCA
@409_2WVZPS_1
GGAATGTTCACAAATCATAGGCTTTTATTCACCTTACAATTTTCATAGATATCGTTATCGTGCTACTGGCGATACAAGTCTGAGCAATGGTTAGCAACTCCACGCTTCTTGCACCAATTTTCCGAAGAAAATCCAAACCCAGATGGGAATTAATTTTTACCCACAGACCTCACCCACCTTTTTCAAGGCACAATCAGAGATAGAAAAACATAATATTTTTTATAATACTTGTTTTACTCATTTGATTCCTCTTGGGCTACTATCGAATTCAACTTATCTTATAGTCATGTTTCCACGACATCATGAGGAACTAACTTATTTGGTATTACCAAGGGCTTATACAAGTTACCAATTTGTATATCTTCTTGGTTTCTTTTATCCTTTCGAGATAACGTCTATTGCGTTAGCGATAAGTCTTTCACACTACGTCTACTTATAAACTTGCACATCAGTTGAACTGTAAGATATTATTATATCTCTACTAACTCATCCTTCTTACGGGTGACTTACCCAGTCATTATAGATTTTGTAGTAATTGTACTTAATTAAATGTATCCATTTAATCTTTCCTTCACATAACTCCTTTTGAGAGCACAACTAATTCCTTGCACTGTTGATTAGACAGTCATACACAAGGCTATGTATATAAACATTCC
+
IONRSJPMLOSLOKRRJJSNMLNRSSKSKLLSKISIGGGILJONPSJJJSKIMHIMJSSNKIQKJPKLKKIHGILKIMMMSMKLPKOSIKNLHKSNJMNJJKIIJLNKSNJLJSIIIPD<=<C<<=BSIRPPJMMJMLIOIJIKGSIKKJKKHIJNMJFEMKAS-)))+1)*+CF8KIKHLSSSHIHIMORIMKJILLHJSJKSKPJQOKNHSJNLNPSKSMNMSIHOLKILOLLLSSPKQSKOLHMSSSMNSLLMQOMRSHS@????RKSOQJMJGILSPHSSSMLSIKJLMPLLKQKJNLPSLSQSMPSMPQSRSECHHCGHEA@?<=@AEJGGHJIIHGIKSPSSISQSSNPLRSSOJSLRNFH<<=<?9999;5DILSMSKJMPMKQILLNNKJNOMQKOELQQJPGOLISF5//0EJIKGMOLGIJLJIJKQSQMKLSKSHIJLLPMJLLILKLSKINKNKLJSMOMKPMDCE=<9889:CEFIGPROJHPPGGFFHJFJPHMDE>93467DEMPJJHHIGMSOJHKMINSRSSRKNHNMLOGJRNKNIM<<;;<4030/10*()+,())?BCFGJKSJLNQIMIMOJINFQHPSSSPSMPNKLSOPMKPMQROKIJFFFHIILGHHGHIHIIHFIEFCCDBBCE?743..
@410_2WVZPS_1
GGAATGTTTATAGACATAGCCTTGTGTATAACTGTCTAATCAACAGTGCAAGGAATTAGTTGTGCTCTCAAAAGGAGTTATGTGAAGGAAAGATTAAATGGATACATTTAATTAAGTACAATTACTACAAAATCTATAATAACTATAATACCCGTAAGAAGGATGAGTTAGTAGAGATATAATAATATCTTACAGTTCAACTGATGTGCAAGTTTATAAGTAGACGTAGTGTGAAAGACTTATCGCTAACGCAATAGACGTTATCTCGAAAGGATAAAAGAAACCAAGAAGATATACAAATTGGTAACTTGTATAAGCCCTTGGTAATACCAAATAAGTTAGTTCCTCATGATGTCGTGGAAACATGACTATAAGATAAGTTGAATTCAATAGTGG
+
QLLSLKKNSMSECCCCEKSOJKKIQLOKMINHMKSKJFHGLQPGHHFFIHGJDEFFIJIHLMSQISJJMLLINKRKGGHKRJQPKKEHONMPJIMINIDFGIIJHISMLSSIJJFEFFIIOJIHJIFDDBCEE><*+***-,*(%######$%%')).4699;A:;;;;>=@4444FEIHIILMMJMLMSILOIMLJHHJGIJSSLSJSFDDDCCDLHJIIJGHLHIEFEFGGPQPKIIA?==>BCCCBGBABBCHGHFDFFCKJHFFEHRKNHFGSSSOSSOHMNGMJGH@A?=88@ISHPKHHHLHJSSNIJGFHFIHRJJHLGGIHIKSJSLQJJIGHGKHHFHFFFGIHMMFDDDEHQLSKLJFEEDEDHFGLDBEFECECBB-('''**''
@411_2WVZPS_1
AAGGTTAAACCCTCCAGGAAAGTACCTCTGATCAGCACCT
+
:;:::987899::9:;;<??A>:::9:;<=>=<;;:::;<
@412_2WVZPS_1
ATCTGAATGATTGTGTTTGAAAAAGGTGGGTGAGGTCTGTGGGTAAAAATTAATTCCCATCTGGTTTTGGATTTTCTTCGGAAAATTGGTGCAAGAAGCGTGGAGTTGCTAACCATTGCTCAGACTTGTATCGCCAGTAGCACGATAACGATATTTATGAATGTTTGAATAAAAGCCTATGATTTGTGAACATTCCA
+
?>?FGGGHGHFHHLKJGC>D@GJNKIFC@1+))))*87778>>@ADCEJSKFEDD@@>8AGHIHHHSRMHEFEHHHSHEEEGGJNOSGDCCCB>@BBA@AAABDEFFFIEDEDEEFFFDCCBBBBCFIGGGDAAA@ABDBCBA???>@?>??@EIHJGFEEGHGHIFGHGFHHKJGGHFFFFDFEEIFFED211)((
@413_2WVZPS_1
AAGGTTAAACCCTCCAGGAAAGTACCTCTGATCAGCACCTGCAAGGTTAAACCCTCCAGGAAGTACCTCTGATCAGCACCT
+
55555321113457867887650///068775434576630013468754345679:;;8653000129::7443347789
@414_2WVZPS_1
AAGGTTAAACCCTCCAGGAAAGTACCTCTGATCAGCACCT
+
??@ABA@BBABBB@@45EFFGC@?>>>@@BDCCDBBBB@B
@415_2WVZPS_1
GAATGTTTATAGACATAGCCTTGTGTATGACTGTCTAATCAACAGTGCAAGGAATTAGTTGTGCTCTCAAAAGGAGTTATGTGAAGGAAAGATTAAATGGATACATTTAATTAAGTACAATTACTACAAAATCTATAATGACTGGGTAAGTCACCCGTAAGAAGGATGAGTTAGTAGAGATATAATAATATCTTACAGTTCAACTGATGTGCAAGTTTTATAAGTAGACGTAGTGTGAAAGACTTATCGCTAACGCAATAGACGTTATCTCGAAAGGATAAAAGAAACCAAGAGATATACAAATTGGTAACTTGTATAAGCCCTTGGTAATACCAAATAAGTTAGTTCCTCATGATGTCGTGGAAACATGACTATAAGATAAGTTGAATTCGATAGTAGCCCAAGAGGAATCAAATGAGTAAAACAAGTATTATAGGTAAATATTAGTTTTTCTATCTAAATGATTGTGCCTTGAAAAAGGTGGGTGAGGTCTGTGGGTAAAAATTAATTCCCATCTGGTTTTAGGATTTTCTTCGGAAAATTGGTGCAAGAAGCGTGGAGTTGCTAACCATTGCTCAGACTTGTATCGCCAGTAGCACGATAACGATATTTATGAATGTTGTAAGGTGAAAAAAAGCCTATGATTT
+
ISQMSHMQPKSJJSLSLOIKSSMSMSSKJOLSMLLMIKKIGPSKKFEC@BHHJMSLOILNKJSSSMPLLOMSPMKNNJOMMPLIHLKFREINSKJHJNJLENHF;9::-,,,..-1123<=>GBABBBOKKSLRKLHINIINIJSQSSSLJKLSKIILEKJHMNLOSMSJSLMSPDGDDQSSOOLOKSLLSKSLKMLSQHPSSSPLSSQSKKIKJHKNSOSIOQSSKNRMKINKLLSKSKJSGKPSLLJKJJOJJIHLLMKSLJKIHSPSSSSQQLSPSKJKRSJSPGFQHKKNSSMKLIJJIJLIJMPOSSMISSLSQOKNSSSSSIQLLMSKJNOOLSJSMSSSSSMKPOPKOSOPMOISJMKSMNSSRLMGLPRMLSNIMOMNKNQKLKLMJKSKQSMMMKLQSKJJHJJJMMNIIKJPPOSHLKJJSMJSIJKPKJSLKKSPSKSSSPLSSS>>>?MONNSNJNKPSSRLSKHNNSMSJSPMSMPMKKMKSLNLKFEGSLKSLSQPNGIJOIPG??C?:211/0030.10**;=DIJPIFFOFILDKIFFEHGJNLLLJMKSJILMKNJKMJPILKMKJMLNQSKIHHKLSLSLNIHHHHHMJKJSMKLKHIOOHSMNJJJIHSGGFDGQSSOJIMJMD?=6/
@416_2WVZPS_1
AAGGTTAAACCCTCCAGGAAAGTACCTCTGATCAGCACCT
+
?@@??=<<;;<<=>??@@@@A@==<<=>?BCBCA@@7766
@417_2WVZPS_1
AAGGTTAAACCCTCCAGGAAAGTACCTCTGATCAGCACCTAAGGTTAAACCCTCCAGGATACCTCTGATCAGCACCT
+
>>?@>===>====<=:;=?@D?=<;;<=>ADD@=876::A?@?><4,++**/.--+('$#$&(025;=?AA@?@?>?
@418_2WVZPS_1
AAGGTTAAACCCTCCAGGAAAGTACCTCTGATCAGCACCTAAGGTTAAACCCTCCAGGAAAGTACCTCTGATCAGCACCT
+
HKIQJJIIIIOSSNPJSNSPSKKNMNSSLSMSISSOILFG>>>KIKEIGGFIHKSGJHKMOKGIEDGILLLHJKLKPNIH
@419_2WVZPS_1
AAGGTTAAACCCTCCAGGAAAGTACCTCTGATCAGCACCTAAGGTTAAACCCTCCAGGAAAGTACCTCTGATCAGCACCT
+
ADEIFDBCEDHDDB@11=EFIBBA@AB<<322-,,++/,))*1;=@@BCCEGE310003@DCBAA@BCCGLFFFGEEEBC
@420_2WVZPS_1
CTAAGGTTAAACCCTCCAGGAAAGTACCTCTGATCAGCACCTAAGGTTAAACCCTCCAGGAAAGTACCTCTGATCAGCACCT
+
(**,2;AA@@A?@AAAACEDEDFDAA@@@=8223.*)))**1/.//=<;;<>@@@@AAAADDJD?>>?@97556AAABBB>>
@421_2WVZPS_1
AAGGTTAAACCCTCCAGGAAAGTACCTCTGATCAGCACCTAAGGTTAAACCCTCCACCTACCTCTGATCAGCACCT
+
==>==;:::9:999;:<<>>?>99889<=>><;;;;>>?A?=<<;;;:;;;=;**)&$$$%'.67:=;;;:;:::;
@422_2WVZPS_1
AAGGTTAAACCAGAAAGTGCCTCTCTGATCAGCACCTAAGGTTAAACCCTCCAGGAAAGTACCTCTGATCAGCACCT
+
;983221231$#$$%*-0'''((6++,-.<>?@@@?????>=<;::::;=>@@@BBBDA==<<=AACB@@???@@?@
@423_2WVZPS_1
AAGGTTAAACCCTCCAGGAAAGTACCTCTGATCAGCACCT
+
HGIHIGFDDCCFGFFCFHIHJFDDDCFEEGGIJLGGHHEE
@424_2WVZPS_1
AAGGTTAAACCCTCCAGGAAAGTACCTCTGATCAGCACCTAAGGTTAAACCCTCCAGGAAAGTACCTCTGATCAGCACCT
+
FGGIIFAABAGGGBA?@ACFH53334A;;9--++***)*,*,->BCA@@?AAAADBCFECEAA>?>??DGFGFHFHGGCD
@425_2WVZPS_1
AAGGTTAAACCCTCCAGGAAAGTACCTCTGATCAGCACCTAAGGTTAAACCCTCCAGGAAAGTACCTCTGATCAGCACCT
+
99998765556677878:::=8554473339777667778,,,66655556779:9999785322237998655555556
@426_2WVZPS_1
AAGGTTAAACCCTCCAGGAAAGTACCTCTGATCAGCACCT
+
??@AA@@AA?AA@ACBCCGHHHK<<:744469BIFFDDBC
@427_2WVZPS_1
AAGGTTAAACCCTCCAGGAAAGTACCTCTGATCAGCACCTAAGGTTAAACCCTCCAGGAAAGTACCTCTGATCAGCACCT
+
++,@@CBBC@AAA@BABBBDF?>=<<>>>??@?@ABBDDCDEDCBB@@A?????AABBCEQD@?>>?AACCCBA@@AAAA
@428_2WVZPS_1
AAGGTTAAACCCTCCAGGAAAGTACCTCTGATCAGCACCTAAGGTTAAACCCTCCAGGAAAGTACCTCTGATCAGCACCTAAGGTTAAACCCTCCAGGAAAGTACCTCTGATCAGCACCT
+
:;;::9::;:<<====;::9::66556:;=><;;::=<=>>>>=<;:9:9:;;<=<<<<<>:77667::222//0006689;;<:9999:;;<<=<<<<<?;8876799:?==<<<<;<<
@429_2WVZPS_1
AAGGTTAAACCCTCCAGGAAAGTACCTCTGATCAGCACCT
+
???>><;;<;>>=81**+>CFB=<;:;<==?>??=>?>??
@430_2WVZPS_1
GGAATGTTCACAAATCATAGGCTTTTATTCACCTTACAACATTCATAAATATCGTTATCGTGCTACTGGCGATACAAGTCTGAGCAATGGTTAGCAACTCCACGCTTCTTGCACCAATTTCCCGAAGAAAATCCAAAACCAGATGGGAATTAATTTTTACCCACAGACCTCACCCACCTTTTTCAAGGCTAAATCATTCAGATAGAAAAACAAATAATACTTGTTTTACTCATTTGATTCCTCTGGGCTACTATCGAATTCAACTTATCTTATAGTCATGTTTCCACGACATCATGAGGAACTAACTTATTTGGTATTACCAAGGGCTTATACAAGTTACCAATTTGTATATCTTCTTCATTTCTATCCTTTTAAGATAACGTCTATTGCGTTAGCGATAAGTCTTTCACACTACGCTTACTTATAAACTTGCACATCAGTTGAACTGTAAGATATTATTATATCTCTACTAACTCATCCTTCTTACGGGTTACCCAGTCATTATAGATTTTGTAGTAATTGTACTTAATTAAATGTATCCATTTAATCTTTCCTTCACATAACTCCTTTTGAGAGCACAACTAATTCCTTGCACTGTTGATTAGATAGTCATACACAAGGCTATGTCTATAAACATTCA
+
KISMSOLOLSSHSMIKPMJIKSISLSNHIEFK@====GHIHIMNLSNSNQNSMMJIIMILIJHMSLGSQIMLMLKNSKIOMIIQLIKMMIIGHJEFCDC@@AE<<<;;=?99IIPLKHGB9HA55HHONSNSKKIMKQMHADDD<<<<A=;,*)*))***68662///2::;;FEEHIKDIQIIGKSKJLJMKLSFJBK=<<<<<<<<KSKSOSSRNOONSSMJPMSNNOMNMSRQJNJKRMKK<<=>MNOLMKQSNKHILOLS<;7566644777ABD@BA@>>;<BDDEJMJHIJQQLLSSMLLLSHGLJNSJMHKLMMSPKFLSSLSSSOJEADD@DPGFSPOLKHJLJHGB;::2('''&,)*+111?4.CDDIKPPIIFJG22222LJIHLFDFEBAAAEB1///0;@;:;GGGHHMHIGSQNSSLNOIIILDECFENHPPLLSH;:::::SIGHIGSKOJLGGKHMJJNLSMNSKMMSKRJKIJKLOLKSNJSNJHMKS@@<888::HFDGGKLIBAA@80---<=CDLHILHHFEDFEACE0////CA@<<DEKHGHIIMKQHIDGA<;;BF@?@HFGGHEDDEFGHHHGJIISIIPLHIHHKIGHKFFGEEFEDDCFEFECCBABCDFFD43
@431_2WVZPS_1
AATCATAGGCTTTTATTCACCTTACAACATTCATAAATATCGTTATCGTGCTACTGGCGATACAAGTCTGAGCAATGGTTAGCAACTCCACGCTTCTTGCACCAATTTTCCGAAGAAAATCCAAAACCAGATGGGAATTAATTTTTACCCACAGACCTCACCCACCTTTTTCAAGGCACAATCATTCAGAAGAAAAACATAATATTTACCTATAATACTTGTTTTACTCTGATGATTCCTCTAGGGCTACTATCGAATTCAACTTATCTTATAGTCATGTTTCCACGACATCATGAGGAACTAACTTATTTGGTATTACCAAGGGCTTATACAAGTTACCAATTTGTATATCTTCTTGGTTTCTTTTATCCTTTCGAGATAACGTCTATTGCGTTAGCGATAAGTCTTTCACACTACGTCTACTTATAAACTTGCACATAGGGGGATAACATTCCCCCTATGTGCAAGTTTATAAGTAGACGTAGTGTGAAAGACTTATCGCTAACGCAATAGACGTTATCTCGAAAGGATAAAAGAAACCAAGAAGATATACAAATTGGTAACTTGTATAAGCCCTTGGTAATACCAAATAAGTTAGTTCCTCATGATGTCGTGGAAACATGACTATAGATAAGTTGAATTCGATAGTAGCCCAAGAGGAATCATGAGTAAAACAAGTATTATAGGTAAATATTTATGTTTTTCTTCTGAATGATTGTGCCTTGAAAAAGGTGGGTGAGGTCTGTGGGTAAAAATTAATTCCCATCTGGTTTTGGATTTTCTTCGGAAAATTGGTGCAAGAGAGGAGTTGCTAACCATTGCTCAGTACTATCGCCAGTAGCACGATAACGATATTTATGAATGTTGTAAGGTGAATAAAAGCCTATGATTA
+
GNISJLFGEBAB@5334@IIIQHFEDEFGHGIOPOSMMNLILHHIJJNKIFMSJIJNJFGFENJKNLOJKJKLNMLSOSLKSJHQIKLKKSSKSSLSSPPMMKIIMSKEIMCIIKSLKLOSOLMLOMHISHSSMSLOPSLSSJJKJIILSHLJSJHLJKMSLLJOHSJSH9<666KJIJOIGKHKSMSLLSNPSSSSSNSJQPKLLLJPKNLPMKHIOQIJPSQSLHKLNISKMLSIIHHA@,,,,-FCCB><,+++,245AEEOJKLLOKMSONJHLGJKSMORHJKOKSSIPIJSRSQILLOSLKOKNOPMKJSMNIJSKJOMIJKNMMLLMDNN?@HHDGKMLKJLIIFDD?=865445410/4/5?AMLSJIKRGJNLLHLHLHLJLIIKKEEF>>>>>?><AAE>DGLLRIFHFGHGJJHFGGGJNMLJGCC?>-,,,,632----.-)).434<<:9/-)(()))&*57;<@DIHGDAA??ACDFJCBAA@??ADDFEFCCEBEHEGGDCCFDGFGGCABBACCC<>>BCEINGDBB=AB@@<;;BBBCDBCECF@B88888@A@?==;;:91..,,.)((((+'(3223=@;:99:=@>88878<9999;?@A?>741.**)''(/0234;<=;;<77766:964468:89;;:992/.'&%&&''++**(%%%%''77776642,))(&(122:???EEDDCEGGGAECCDFECCC::62=>>@@?AA?@CFFGDDEED>85557=BCB????=>@:<CDDDDGHEB=::;>?9;:879999886,,++,---++**+++,+**+&&&)****,/'####$%%&+,,-,+-/0110,-,,-.---.69:;<::999;<>>>?@@B??@A@BB@A=<=;900110
@432_2WVZPS_1
GGAATGTTCACAAATCATAGGCTTTTATTCACTTTACAACATTCATAAATATCGTTATCGTGCTACTGGCGATACAAGTCTGAGCAATGGTTAGCAACTCCACGCTTCTTGCACCAATTTTCCGAAGAAAATCCAAAACCAGATGGGAATTAATTTTTACCCACAGACCTCACCCACCTTTTTCAAGGCACAATCATTCAGATAGAAAAACATATATTTACCTATAATACTTGTTTTACTCTTTTGATTCCTCTTGGGCTACTATCGAATTCAACTTATCTTATAGTCATGTTTCCACGACATCATGAGGAACTAACTTATTTGGTATTACCAAGGGCTTATACAAGTTACCAATTTGTATATCTTCTTTGGTTTCTTTTATCCTTTTAAGATAACGTCTATTGCGTTAGCGATAAGTCTTTCACACTACGTCTACTTATAAACTTGCACATCAGTTGAACTGTAAGATATTATTATATCTCTACTAACTCATCCTTCTTGGTAACTTACCCAGTCATTATAGATTTTGTAGTAATTGTACTTAATTAAATGTATCCATTTAATCTTTCCTTCACATAACTCCTTTGAGAGCACAACTAATTCCTTGCACTGTTGATTAGACAGTCATACACAAGGCTATGTCTATAAACATTCCA
+
LSJOSOJKILOFHEEDGGBA@ACEFA<;:10/---.08<<>DFMIHLMSKOIPKKKKLNSHKOPONIHJSJSQJSOJJSJOILSSLJSNJNQJNOPMINJSKSMSQPMKICDDKLLKKEM79JEEKIISHOONSJKILS22222EHSISLLOOH@9PSHIOI=GCA???@A@CFF@ILJKLLLOSKSJSSSNSLMSPSSOSMMD<8888SKQSKKLHSOKMQSISMMSIFHH89>DEC>>;9444257EFHIIII??OISSLJJIS@?>::<<<SIKIQKLNKKLSSGFKEMOJMSDEGMPOMPSOPMSRSSNSJSIOSNMMLKKLKPNLJKMLMNSPSLRSSKOLSNMMSMOOSMNJLJKILKSLGHJ@:=SLRHJ51K@FIGNMKLHKSMNLOPIJJJKKJSMHGIBAC==>><<;;BDD8DECED@A=>=>@AABBCIHLSMSMLNOOSKMSLNSSISJSJJHJILDKSSQJSHIGGIIEFPSIKKI7663366'&&$$%%&&&&&'**(..-..42336FHHIMNLJJISNPISKSJIGGHJOHLLMJRSSOJISRSIJOGGF>>?;3--1;@<==DEB;51,.@AGGJLNJSOJOLSRJSSSIMSJKPSKOSNQNOLKNSMSRMHOSJPLRKLLSLSNIKKIGHGLIKPQO
@433_2WVZPS_1
CAAAAGGAGTTATGTGAAGGAAAGATTAAATGGATACATTTAATTAAGTACAATTACTACAAAATCTATAATGACTGGGTGAGTCACCAGTAAGAAGGATGAGTTAGTAGAGATATAATAATATCTTACAGTTCAACTGATGTGCAAGTTTATAAGTAGACGTAGTGTGAAAGACTTATCGCTAACGCAATAGACGTTAT
+
345<>A@><<===>@?@?>>>?BBBBA@?>>>==<<;=>???@@?><;;;;=>??=-----;=@@>==<<=>===>::::11111;8@,++++6;<?>?@<=<;;==>>>>>@@@@ABCCDBBBAABBCA@??@ACDCCBCBCAAABACBBA@?<;;;:;;99:9;>>@BBC>>=<;;:977779;9888::998431)$
@434_2WVZPS_1
AAGGTTAAACCCTCCAGGAAAGTGCCTCTTGATCAGCACCTAAGGTTAAACCCTCCAGGAAAGTACCTCTGATCAGCACCT
+
CCDJIKGFKKJLP53334ACF;=(((((0/--.78<>@HFIGGFGGFEFFEGNSKNLLMQNNPINIOIMHIHEGJMMIIHJ
@435_2WVZPS_1
GGAATGTTTATAGACATAGCCTTGTGTATGACTGTCTAATCAACAGTGCAAGGAATTAGTTGTGCTCTCAAAAGGAGTTATGTGAAGGAAAGATTAAATGGATACATTTAATTAAGTACAATTACTACAAAATCTATAATGACTGGGTTCACCCGTAAGAAGGATGAGTTAGTAGAGATATAATAATATCTTACAGTTCAACTGATGTGCAAGTTTATAAGTAGACGTAGTGTGAAAGACTTATCGCTAACGCAATAGACGTTATCTCAAAAGGATAAAAGAAACCAAGAAGATATACAAATTGGTAACTTGTATAAGCCCTTGGTAATACCAAATT
+
@@@LNKJKJKLC;;;<HLJJIILKNIMSMLMPKSSRHGGKHHSLNMMKLMSMJSGECCCCESSSQSLSSHLNMMSQLNMMNPSSSSSSNSOLIKLGHJGGHHGGGHLSLKMKHB?===>?SHHGFFGIHLSMSKMGHFFGGFDKHHGLKJJIIFDEA<:>?IECD78887+*++,,-.277899FGHGHFEGGHHFEGFEGFDJIILJLIHFGGHHJGEFDEEGFEDDDCDHHKJKJHNGIGGGEBBAABCBBBBCFDDCDDEDJKLHFJKSSJEDDFIFHFEDBEFFHIHGFHGFFGEEGGFIFEDCEEGHFEA@@@?DEHIICDBC@AAA:50+%
@436_2WVZPS_1
AAGGTTAAACCCTCCAGGAAAGTACCTCTGATCAGCACCT
+
AAACA@?>??@ABABABCEGHEA@@@@CDHGEECAAAC@@
@437_2WVZPS_1
GGAATGTTCACAAATCATAGGCTTTTATTCACCTTACAACATTCATAAATATCGTTATCGTGCTACTGGCGATACAAGTCTGAGCTATGGTTAGCAACTCCACGCTTCTTGCACCAATTTTCCGAAGAAAATCCAAAACCAGATGGGAATTAATTTTTACCCACGACCTCACCCACCTTTTTCAAGGCACAATCATTCAGATAGAAAAACATAATATTTTCCTATAATACTTGTTTTACTCATTTGATTCCTCTTGGGCTACTATCGAATTCAACTTATCTTATAGTCATGTTTCCACGACATCATGAGGAACTAACTTATTTGGTATTACCAAGGGCTTATACAAGTTACCAATTTGTATATCTTCTTGGTTTCTTTTATCCTTTCGAGATAACGTCTATTGCGTTAGCGATAAGTCTTTCACACTACGTCTACTTATAAACTTGCACATCAGTTGAACTGTAAGATATTATTATATCTCTACTAACTCATCCTTCTTACGGGTGACTACCCAGTCATTATAGATTTGTAGTAATTGTACTTAATTAAATGTATCCATTAATTT
+
:::SOJRLNSSJMLHLHJFIKHNMOSOSMSSSQSSHGHIHJLPKQLLQOOKKJPNMHJPNJMNMPKSJKSKPJHRLNSJMKLSKSKPKQINRLJNMOMJSSLJHJNPOOKIEIGEMEFLS:?@9::ASKMSSPPESMKONSLQKKFMLKNH:5310001345257788A<::=IEGILMQKJGSSLJKLSRHJMKMJLMLLLOOSLKSNOSSKRSKMQKSRSJNSSJIJRSLJOLSSSQLJKSIHGKGGINJNSQHHLMOPMJIK11111JISOIOM>=<<=87778JJJIPNOLSMSSNINSLJPMSQSSRSSKQNSSMKKSISSSSSSSJOLPNNOKKMSSHQPSSSNLKRMLJSQQMHC=87778DFGKNKSSQSOKJIKMNQQJQSSQSPSPSKMKSMSQQSNLLMNNIKJJSFIMKKSMMILKJJKLMKMRNIJNIJSNSLOPHOKMSKLKHJGEDDGDHHHJ@FJ?@JQMMJHSEDCFDEGHQHLLIIKNJNPHGCDA@?=>=53--+,,../?AD<<;9;<*2AACAGLIGPHGEFDCDEBBCCCCA@88---''+)$
@438_2WVZPS_1
AAGGTTAAACCCTCCAGGAAAATTTGCCTCTGATCAGCACCTAAGGTTAAACCCTCCCAGGAAAGTACCTCTGATCAGCACCT
+
AA@@@?>>???@?5543611:****&%%&&/18;55578>=>=>>@????@@@@>>>4.1BAACA==<<=?@BBAA@@AAAAB
@439_2WVZPS_1
AAGGTTAAACCCTCCAGGAAAGTACCTCTGATCAGCACCTAAGGTTAAACCCTCCAGGAAATTACCTCTGATCAGCACCT
+
666DGEAAAABCCBCAACDFIDA@??@BCDEE2222277746>@@?????ACDAB<:+((/'+&&&&'(4:<BBDCDCAC
@440_2WVZPS_1
TAAGATATTATTATATCTCTACTCATTCCTCTTACGGGTGAACCCAGTCATTATAGATTTTGTAGTAATTGTTACTTAATTAAATGTATCCATTTAATCTTTCCTTCACATAACTCCTTTTGAGAGCACAACTAATTCCTTGCACTGTTGATTAGACAGTCATACACAAGGCTATGTCTATAAACATTACA
+
4432210././0/....133554-**)(()(--+,.//00323346655433100//122553//.++**(''%$%''-./0011211001224434333457:5420200/../11357:77543334222111112367665566565322111222221112234333322222343000000//((*
@441_2WVZPS_1
AAGGTTAAACCCTCCCAGGAAAGTACCTCTGATCAGCACCTAAGGTTAAACCCTCCAGGAAAGTCTCTCTGATCAGCACCT
+
<:;<@@><32/..***'(,*)(&&&%%%%'&&',,-677664455>>;;<=BEDBC<=BBBB30(''%''))+99:::AAB
@442_2WVZPS_1
GAATGTTTATAGACATAGCCTTGTGTATGACTGTCTAATCAACAGTGCAAGGAATTAGTTGTGCTCTCAAAAGGAGTTATGTGAAGGAAAGATTAAATGGATACATTTAATTAAATACAATTACTACAAAATCTATAATGACTGGGTAAGTCACCCGTAAGAAGGATGAGTTAGTAGAGATATAATAATATCTTACAGTTCAACTGATGTGCAAGTTTATAAGTAGACGTAGTGTGAAAGACTTATCGCTAACGCAATAGACGTTATCTCGAAAGGATAAAAGAAACCAAGAAGATATACAAATTGGTAACTTGTATAAGCCCTTGGTAATACCAAATAAGTTAGTTCCTCATGATGTCGTGGAAACATGACTATAAGATAAGTTGAATTCGATAGTAGCCCAAGAGGAATCAAATGAGTAAAACAAGTATTATAGGTAAATATTATGTTTTTCTATCTCAATGATTGTGCCTTTGAAAAGGTGGGTGAGGTCTGTGGGTAAAAATTAATTCCCATCTGGTTTTGGATTTTCTTCGGAAAATTGGTGCAAGAAGCGTGGAGTTGCTAACCATTGCTCAGACTTGTATCGCCAGTAGCACGATAACGATATTTATGAATGTTGTAAGGTGAATAAAAGCCTATGATT
+
JHSLJHSSJSQSKLLJJPLRNORSSSLSSSSRSSOIIMIH@@@?BDEEIFQERDKSMNJNLSQOSPSNLKJQKSLLKLNSQOMJSPEHMOSPSJHIIJKPOSJLKSLRLNMLINKKSJKSIRPPSNJKSJJSJSOMPRISSOLSSSIJKGSKSNSK>HFJMMPRKNPKJORJJLJJIKSKSKSQNSLNQNLJIPILLSJJKLNNMPNSJJLNJKLRKOOSKPNKIKIMIISOJOLKSKOSMMSMKNMJHQIKHKJGGLLJKKKGGKLLSJJINNOOKG4444DHDEA@>??CLKLSMMJIKIKKIKJOLKJNSRKSSPNSLLOMLPSMJMGKOMMLRNLKOJPNHLSNKSNSKKHJMJSSNKJHSSMSMIJHGHHILSMNHKHIKKNSKSHDED<<<<<<<<====><<<<<=LKPDGDDDOJNIPIIGHIJKJIIJHGIILJSMMHGSGDMKDC?</-'%%'(48==ABBDGGKFIJIKLJKNSLOLHKLOEHEE<;;:1128?=<<==BBBDDFIKOGGILLSSSQMLJGFHDDAEGLJKJLKIHFGEKHIGFGGGGSJMIJGGIFFIFGHFFEBCDDDEFJHIIGGFFEGGEFFEGDDDCCFCDEDMKIHIFFEFCEHIEEEBBCCDHJFEEC?BAAAD=71.
@443_2WVZPS_1
AAGGTTAAACCCACAGGAAAGTACCTCTGATCAGCACCT
+
2228880//..1*)&&&//??>>>=>ABDDCBBABCCBC
@444_2WVZPS_1
AAGGTTAAACCCTCCAGGAAAGTACCTCTGATCAGCACCTAAGGTTAAACCCTCCAGGAAAGTACCTCTGATCAGCACCT
+
GHHEGECCDCCFFHJ@@EGIIEBCBCDFGJIIHHIMHHHFHFEFEDCCDCDEEEIFGGEFLCA@@@BEGIGFFFEFCCBC
@445_2WVZPS_1
GAATGTTTATAGACATAGCCTTGTGTATGACTGTCTAATCAACAGTGCAAGGAATTAGTTGTGCTCTCAAAAGGAGTTATGTGAAGGAGAAAGTTAAATGGATACATTTAATTAAGTACAATTACTACAAAATCTATAATGACTGGGTAAAACCCGTAAGAAGGATGAGTTAGTAGAGATATAATAATATCTTACAGTTCAACTGATGTGCAAGTTTATAAGTAGACGTAGTGTGAAAGACTTATCGCTAACGCATTAGACGTTATCTCGAAAGGATAAAAGAAACCAAGAAGATATACAAATTGGTAACTTGTATAAGCCCTTGGTAATACCAAATAAGTTAGTTCCTCATGATGTCGTGGAAACATGACTATAAGATAAGTTGAATTCGATAGTAGCCCAAGAGGAATCATAATGAGTAAAACAACAATTATAGGTAAATATTATTTTTTCTATCTGAATGATAGCCTTGAAAGGTGGGTGAGGTCTGTGGGTAAAAATTAATTCCCATCTGGTTTTGGATTTTCTTCGGAAAATT
+
OKLQHNHHHGJLLOJSOSLSKSSMPPMSMHNNLRJIGIHNJIMLJQIKLJMGMFSHOOJSNSMQSPJJBA<=73.....0*)&&'&&'%$%&%''%&((.88?CEGHIMJMLSMLJIKSSJJKIILKMKKLNLLLJOPLLSSKOSILJPIMSSQHBB@=CJJNMNKGJIIJA??<;;<?AHIHQKJOQLLNSLJSJMISOSJSMNSHPKLKJGORKNOIIMIGIIKKMHGFJGFIECCFHA@@@@LGHIGLMLGKIMPOLGMFGGLSRSLRKSNIOS;;:;PKLSCECEBCCAAHEEEKLJLSLPSKHIPHNSNHKGHJKNHFSHFJJGGIIOFJNLMMJJHHGKGIJHHFILJJMSHLLIIILKNJIHGHLIKGF><<;:CDDGGKIKFGGGGIGJFHJSC<::<=>>>444445;;::;IHIFIHIGEJGINFIHEFGLIKISJKHD@SSJLCSIMISSQKIJGHHIIHIGJIJLOI?G4HRJONFGFGFHJILIGKQPMLGHIEFFDEIJKSHLKICBCACHC521//445;BB@
@446_2WVZPS_1
AAGGTTAAACCCTCCAGGAAAGTACCTCTGATCAGCACCTAAGGTTAAACCCTCCAGGAAAGTACCTCTGATCAGCACCT
+
==>=<<<;<<;<<<=>====?;88779;=>?==<<===<:666;==<;;:::;;<;<<==A=::::;??A@?><<<<;;<
@447_2WVZPS_1
GTTCACAAATCATAGGCTTTTATTCACCTTACAACATTCATAAATATCGTTATCGTGCTACTGGCGATACAAGTCTGAGCAATGGTTAGCAACTCCACGCTTCTTGCACCAATTTTCCGAAGAAAATCCAAAACAGATGGGAATTAATTTTTACCCACAGACCTCGCCCACTTTTTTTCAAGGCACAATCATTCAGATAGAAACACAATAATATTTACCTATAATACTGTTTTACTCATTTGATTCCTCTTGGGCTACTATCGAATTCAACTTATCTTATAGTCATGTTTCCACGACATCATGAGGAACTAACTTTTTTGGTACTACCAAGGGCTTATACAAGTTACCAATTTGTATATCTTCTTGGTTTCTTTTATCCTTTCGAGATAACGTCTGCGTTGACGATAAGTCTTTCACACTACGTCTACTTATAAACTTGCACATCAGTTGAACTGTAAGATATTATTATATCTCTACTAACTCATCCTTCTTACGGGTGACTACCCCAGTCATTATAGATTTTGTAGTAATTGTACTTAATTAAATGTATCCATTTAATCTTTCCTTCACATAACTGCCTTTTGATGATAATATTCATCAACATAGCACAAGGCTATGTCTATAAACATTCCA
+
CCDOMIKKLSMLQISNSKPKFBCA?@EF22222BJNSOMJRLOMRLKSISSKKMMJKMJKSLLLLIHFGHIIJSLOLNPNSKJMJSLMIGIRSNNSJPNKLNLMSIHSHJNPPNSGGNJIKMSLKNSMIEHJLIJPMHFIPJLNIOIHBAAAAGFG>C988::<>))))+2,,,0/399FGKGLHRJHJJHHKIJSKIHIHKILKQSPPJKNMOOSLQOONOOLJJSKSJPMSSJSSHHLLILSSOJSOKNNMMNSKQNSSOFHFEIFKJJSOLPFBCCBLIHJIJISMNKIORHMIIISPSOLSSLMPJLSJKSJSKSSLGGEGDFHOPSILPLPLPOORLMMJNNLJISORJPHGHEGGFE9900112*1-28+@AAA@<.....DFPIJIJMLHGIG/..+++,+(()///&3AAFFFDEHGOLH????@JJEFFFGNKGGKKLSMJLOLKJHKPJGGEKIJLPJSKFHLGIHIIHLKHIFGJSLLMSQMIIEBB=<<<;;>@??DGHHKKJJGFFGHOMLIIGIFGIJHJHKGGEFGGHHGIHLHGGEGGHHFGIFHIHE=8860000065/)''')/,(&%##"""####""""##""""#$%((7;>@@?BBCBBBAAECC555(((
@448_2WVZPS_1
CCTCTGCAGTCGAGCCAGAACCCTGTTTGAATTCACTTCCGGCGTGAATGTTACTGAATCCCCGATCATCTATCGCGACGAAAGTATGCGTACCGCCTGCTCTCCCGATGGTTTATGCAGTGACGGCAACGGCCTTGAACTGAAATACCCGTTTACCTCCCAATTCGAGCTCCAGCGCTTTTAACACTGCGAGCATAATGCCTGCGTCATCCGCCAGCAGGAGCTGGACTTTACTGATGCCCGTTATATCTGCGAAAAGACCGGGATCTGGACCCGTGATGGGTCTGCGAGGCCCTAGG
+
KGMJHIHFDGFGJJKJRNMSIJSNRSSSLSSPSSSJNSMLJLJOJLKOHSIIJGLIJJSEEEEESSPMSKKOPSSSQOMJJNSSKMLLOHISLJKKILGCDDDFKJEIJKPJSNOIJIEDCDDJIMLGIFHGJGJJCGHJKNSMSJSSSKOSOSFJFHEF>23CBHILGIJGIEKG8775396?HEEEEDCBABBOLSPOIJHIKLMNQPJSLSSKSSLJPNIKLJSMJJGHGHLNIPKJKKEOIIF8752/.-///5HDBAABIJMJIMOKINSSKLPSKKPSSMJLMMOIJLNSGHB
@449_2WVZPS_1
CAAATCATAGGCTTTTACCTTACAATTCATAAATATCGTTATCGTGCTACTGGCGATACAAGTCTGAGCAATGGTTAGCAACTCCACGCTTCTTGCACCAATTTTCCGAAGAAAATCCAAAACCAGATGGGAATTAATTTTTACCCACAGACCTCACCCACCTTTTTCAAGGCTATCATTCAGATAGAAAAACAAAATATTTACCTATAATACTTGTTTTACTGATGATTCTGGGCTACTATCGAATTCAACTTATCTTATAGTCATGTTTCCACGACATCATGAGGAACTAACTTATTTGGTATTACCAAGGGCTTATACAAGTTAA
+
79>CEJJSHSIFIJIJSJQOIHSLIIMLIHMNRNILINIJILIIKJJKKSSLSKKJHJHKIMSJDBCCEIKINKSKIGIGKJNHGBB>:7556>77777INHJMEKSHFJNSNJSSMEEKIKRKSOKSGHIJISSJIMKGGI52112675558G=;AHGCEGHIIKMMNIMKGHJSMKIISOKPIOJMHMILIHC?IPQNKSMSNMKKLIHFHKJKMRSSOONKEE@?0/&%%%'67KIFGHEDHHGOMHIKHKJKMJIJHJKGHHHIHKKKPSIJKNISKJOIKMJSJCCBDBGJIGSMLSSOLJJHHJIFJHIIIIGIIIKESIBB
@450_2WVZPS_1
AAGGTTAAACCCTCCAGGAAAGTACCTCTGATCAGCACCTAAGGTTAAACCCTCCAGGAAAGTACCTCTGATCAGCACCT
+
IIGIJHFEEEEGHEC;;@GKSLHGFDE88888CHQIOKHGFFFEDCDEEEEIFLFBABKJKKFHGFGMMMKKGGHFGJED
@451_2WVZPS_1
TGCACATCAGTTGAACTGTAAGATATTATTATATCTCTACTAACTCATCCTTCTTACGGGTGTTTACCCCCATTATAGATTTTGTAGTAATTGTACTTAATTAAATGTATCCATTTAATCTTTCCTTCACATAACTCCTTTTGAGAGCACAACTAATTCCTTGCACTGTTGATTAGACAGCCATCACAAGGCTATGTCTATAAACATTACAGT
+
ECEPKMJKIILIIMLMJKNSKLNSKIKOLNSSLJHKHHFHKKJKSHMJIIMPSNSJIEFFEGKKSGJGEJSHHKGFHEDEFKNKSIHFGGGMSNLEGEEDJHSKHGGFFDFEEGGJGLIGIMOLIHHDEJFDFFGIMKJNJMIKNSFGFFDDGEDFFFIMSNIKHIFGGIBA>=,,))(%$%'''(+,>??A@@ABBCCA@==>><;;+)'''
@452_2WVZPS_1
AAGGTTAAACCCTCCAGGAAAGTACCTCTGATCAGCACCT
+
,,9;=<<<<<>@@@A@ACDEIE>==<=@BBBBA@??@A@A
@453_2WVZPS_1
GAATGTTCACAGATCATAGGCTTTTATTCACCTTACAACATTATTAAATATCGTTATCGTGCTACTGGCGATACAAGTCTGAGCAATGGTTAGCAACTCCACGCTTCTTGCACCAATTTTCCGAAGAAAATCCAAAACCAGATGGGAATTAATTTTTACCCACAGACCTCACCCACCTTTTTCAAGGCACAATCATTCAGATAGAAAAACAAATATTTACTATAATACTTGTTTTACTCATTTGATTCCTCTTGGGCTACTATAAAATTCAACTTATCTTATAGTCATGTTTCCACGACATCATGAGGAACTAACTTATTTGGTATTACCAAGGGCTTATACAAGTTACCAATTTGTATATCTTCTTGGTTTCTTTTATCCTTTTGAGATAACGTCTATTGCGTTAGCGATAAGTCTTTCACACTACGTCTACTTATAAACTTGCACATCAGTTGAACTGTAAGATATTATTATATCTCTACTAACTCATCCTTCTTACGGGTGACTTACCCAGTCATTATAGATTTTGTAGTAATTGTACTTAATTAAATGTATCCATTTAATCTTTCCTTCACATAACTCCTTTTGAGAGCACAACTAATTCCTTGCACTGTTGATTAGACAGTTATACACAAGGCTATGTA
+
EHEDDEA400-****+263333GFEAHJKQMHOJIE988434//,))*8:::99??IHGIHIIIIIHMOJIKKQNHDF::99:QIKHKKJJHGKISJSLQQSLPOPKJSMSSLNJKMLSPSIJRRPPOLSOOSOKSKSMMIJSKSSJSKQNSHIKSSKKJKKSLPJLNPJIFKMALOIHHLFGGFHKLNKRMSKJSRSJJMNJJCJKNKJGSQPNSSSNSJPSNHILIMSSOOSSOSLHNHJNHGKC;::9<522224322--,,,,,05567DFDCGHEGHKEEEKNHIQSLLJJIJSJLSSSNSSSLOPSQNSNOMSSNNNQNOPHGFDCFDFGH=:9;;JIKPSNKISSSSLOPSLSSOPSQ>;2377:5::::EIMSSPSQNSSLOKMOLOHJINKOSLNMJOMSSMJS<SB<:::KPKSSKSKLMJNJSQLSKQOKLRSNKOMOLLOSPKSKSISMLLMIJLKPMNSNKMJISSSIPSHJLP>>>>>PSSJNJPIJKSH=BA???AFHGLQLSJOOJJPSLLLMKSJSISOSLNMSSQMIOSSSSNKPSSKEEEFGJSSKKSSRNKKFFLJGNMJMMJKSMA555LMLLQJHLLSSSPMLSKOSKNIMSJSSSKJKIJGKMKHHIJPLJGIQNKFGA@+
@454_2WVZPS_1
GGAATGTTCACAAATCATAGGCTTTTATTCACCTTACAATTCATAAATATCGTTATCGTGCTACTGGCGATACAAGTCTGAGCAATGGTTAGCAACTCCACGCTTCTTGCACCAATTTTCCGAAGAAATCCAAAACCAGATGGGAATTAATTTTTACCCACAGACCTCACCCACCTTTTTCAAGGCACAATCATTCAGATAGAAAAACATAATATAACCTATAATATTGTTTTACTCATTTGATTCCTCTGGGCTACTATCGAATTCAACTTATCTTATAGTCATGTTTCCACGACATCATGCGGAACTAAGCTATTTGGTATTACCAAGGGCTTATACAAGTTTACCAATTTGTATATCTTCTTGGTTTCTTTTATCCTTTCGAGATAACGTCTATTGCGTTAGCGATAAGTCTTTCACACTACGTCTACTTATAAACTTGCACATCAGTTGAACTGTAAGATATTATTATATCTCTACTAACTCATCCTTCT
+
KKKJMHJIHJGMJLNQGHIEEEFGJJIHOMLQLHJJHHGHKJKHKGHGHIIHINIKHGEGGJHLILIJFHGEKMLHHHHISHOLLKOJJHMKOJJJOISHSHEFHGKPMMFFGFGKISJFN>==<;:;)BCDCDHHECCDD7777C@@5555111166867;899:ACDEGF@IGIHJKKKSGEGFIGGEEEEGHHGFHGEFFGGEGEHNGKHJHHHGFFFEFHGHHGJILJMJJMHIFGKFEFGEGJGGIIHHJINKGFHEEEEEHKIFGGDEDEEDECCBCDDFHEEEFB<((('&&&&&%%%%'**++*+++*+95<EDDCDCEEEDEDDDEFDED@>;:93**EFEEIFGEECDDEDFE996699?:CCBCCGFFIOE;;;;;A;;91/.../267>EDDDD>>===AACCFGGEGEEDDC@?@@ACB@???>???@CBBDDDEEDDDCDCDDFEDDCBCBCCDDDFDFD>???DB@@@BCEECDA??,+
@455_2WVZPS_1
AAGGTTAAACCCTCCAGGAAAGTACCTCTGATCAGCACCT
+
DCEFEDDDCCEEGFHEGFIIKHEDBCCFHHIHHFEGDDCC
@456_2WVZPS_1
AAGGTTAAACCCTCCAGGAAAGTACCTCTGATCAGCACCT
+
MIJGIHHHFFGIIHHIHGKOMIHGDG@>><=>=>?>;;;;
@457_2WVZPS_1
AAGGTTAAACCCTCCAGGAAAGTACCTCTGATCAGCACCTAAGGTTAAACCCTCCAGGAAAGTACCTCTGATCAGCACCTAAGGTTAAACCCTCCAGGAAAGTACC
+
AA@@@?>??>>>>=>?AACCDA>>==>ABDDCBAAABBABBCBA@???@?@@?@@ABBDDFC?>=<=??ABBBB@@@??@@@AA@?>>>>@A@/...000054.+'
@458_2WVZPS_1
AAGGTTAAACCCTCCAGGAAAGTACCTCTGATCAGCACCTAAGGTTAAACCCTCCAGGAAAGTACCTCTGATCAGCACCT
+
FEFFFEDEEDAA@ABCCCFGJFBAA@BDEHIHJHFGFFFGEFHFGDDCDBDCCCCEGFGQMECB@ABDEGJHGDEEEGEF
@459_2WVZPS_1
TAATTAAATGTATCCATTTAATCTTTCCTTCACATAACTCCTTTGAGAGCACAACTAATTCCTTGCACTGTTGATTAGACAGTCATACACAAGGCTATGTCTATAAACACCA
+
KLGIOKMKKLMIGGGEFHNHJJNMKMFC@>788CC6431)(*,.)<CGHKFHFHFEFDFGJRMOHHIJJOJKLOKSIJEHGGIBBAAABGKHHHDCCBBCA@=>3330.)'#
@460_2WVZPS_1
AAGGTTAAACCCTCCAGGAAAGTACCTCTGATCAGCACCT
+
1246<<;:;;=>>:;;;<BBD@=<<9<?@ACB@@@@AC??
@461_2WVZPS_1
AAGGTTAAACCCTCCAGGAAAGTACCTCTGATCAGCACCT
+
??@EOHEDFEFIEJG=>8>@JECAAACEFIHKFG=GGF@?
@462_2WVZPS_1
AAGGTTAAACCCTCCAGGAAAGTACCTCTGATCAGCACCT
+
44330)))**234451278796211125777554457677
@463_2WVZPS_1
AAGGTTAAACCCTCCAGGAAAGTACCTCTGATCAGCACCT
+
@@@EGDCDECEHOMKFGHLJRHIFFDEHHJJJIIGMHHFF
@464_2WVZPS_1
GAATGTTCACAAATCATAGGCTTTTATTCACCTTACAATTCATAAATATCGTTATCGTGCTACTGGCGATACAAGTCTAGACAATGGTTAGCAACTCCACGCTTCTTGCACCAATTTTCCGAAGAAAATCCAAAACCAGATGGGAATTAATTTTTACCCACAGACCTCACCCACCTTTTTCAAGGCACAATCATTTAGATAGAAAAACATAATATTTACCTATAATACTTGTTTTAAATTTTGATTCCTCTTGGGCTACTATCGAATTCAACTTATCTTATAGTCATGTTTCCACGACATCATGAGGAACTAACTTATTTGGTATTACCAAGGGCTTATACAAGTTACCAATTTGTATATCTTCTTGGTTTCTTTTATCCTTTCGAGATAACGTCTATTGCGTTAGCGATAAGTCTTTCACACTACGTCTACTTATAAACTTGCACATCAGTTGAACTGTAAGATATTATTATATCTCTACTAACTCATCCTTCTTACGGGTGACTTACCCAGTCATTATAGATTTTGTAGTAATTGTACTTAATTAAATGTATCCATTTAATCTTTCCTTCACATAACTCCTTTTGAGAGCACAACTAATTCCTTGCACTGTTGATTAGACAGTCATACACAAGGCTATGTCTAT
+
HKSHKILKNMOPOKPKPKIKMJKMRJKSMOIKJOKHGHJHGILOKMKIMJKJJHGLKLIJIJJKMMSHGJHNJNDE87(''')01:<>==>>LJQKJKMHJKSNKPKRMKIFEDC<IEBHIFIISJMOLNNIJMSMSHFGFEFGJMJFJMHEKJKEEFQEHMKJIJQMKSILHHJMIMSSLMGKNONQMJJH??740112?FGIMJMSRJSKNHMJKIKMKLQLKLJJNKISLSSPLNOKLLRROMLLNRJLJJSSRJMHKSKLJKJJKEJSJKGIFEB;:899@BDEKHNMSKIIFHHSKRSKPLOSNSQKSQNSKSMSMOSPHLKQNRMMSKMMNOKSLNSNSHJILLJSLSNJRLMKPLMMRS????C?CBCD>@?DHJKFHLKQOJNKMPMSJISKMKLFKLHKIHHHIJJIOKKSOMIJLIIIJKIHKKMSIPJJNJKOMPJNMNLQKJOLQLEGCDENSGLHIHHILGLJHJGGGFROSSNKLKMKOIKIFFHGHGLILKJJOJSKJKKBDHA@.,,)((+4:EFFEHKIKRIKJOHIILKLJPJIKMHIHSHJGIIGHHGFEBB@BBFJEDEOKJGJJJLKPLJLIHHJIMJISIHIOIJGIISLSSKJIJIGEEEIGA@@???FFEFEEDCDBB7640
@465_2WVZPS_1
AAGGTTAAACCCTCCAGGAAAGTACCTCTGATCAGCACCTAAGGTTAAACCCTCCAGGAAAGTACCTCTGATCAGCACCT
+
6678798999;<<6655<?@B><;::;=>@@A@@????>???@@??>>???;:000:=??A>;;::<?@B@@@??@@@?@
@466_2WVZPS_1
AAGGTTAAACCCTCCAGGAAAGTACCTCTGATCAGCACCT
+
-,-<==;<<=?AA@@<<?@AJOG>=<<=?:;;20///2.,
@467_2WVZPS_1
AAAGTTACAAATACCTCCAGGAAAGTACCTCTGATCAGCACCTAAGGTTAAACCCTCCAGGAAAGTACCTCTGATCAGCACCTGGTGCTGATGGAGGTTGGAGTTTTAACCTTAGCAATCCAC
+
..*(&'%%&&&(55556955999:955446887660.*)(**+,,,-6654455677888888:64433479996666799999999:;963%$$$$$%$%%&%&&(&+,...**+,,,('%#
@468_2WVZPS_1
GGAATGTTTATAGACATAGCCTTGTGTATGACTGTCTAATCAACAGTGCAAGGAATTCCATTTATGTTATTATCAAAAGGAGTTATGTGAAGGAAAGGTAAATGGATACATTTAATTAAGTACAATTACTACAAAATCTATAATGACTGGGTAAGTCACCCGTAAGAAGGATGAGTTAGTAGAGATATAATAATATCTTACAGTTCAACTGATGTGCAAGTTTATAAGTAGACGTAGTGTGAAAGACTTATCGCTAACGCAAGACGTTATCTCGAAAGGATAAAAGAAACCAAGAAGATATACAAATTGGTAACTTGTATAAGCCCTTGGTAATACCAAATAAGTTAGTTCCTCATGATGTCGTGGAAACATGACTATAAGATAAGTTGAATTCGATAGTAGCCCAAGAGGAATCAAATGAGTAAAACAAGTATTATAGGTAAATATAATGTTTTTCTATCTGAATGATTGTGCCTTGAAAAAGGTGGGTGAGGTCTGTGGGTAAAAATTAATTCCCATCTGGTTTAGGATTTTCTTCGGAAAATTGGTGCAAGAAGCGTGGAGTTGCTAACCATTGCTCAGACTTGTATCGCCAGTAGCACGATAACGATATTTT
+
==>BAAAA@>?>=>?@?@?@@@BBBBA@??>??@@A?@?>>@@A@???@@@CA<;:7'''''&$'&&&&&*+,-34:==?>>>AAAABABA;987/++)%&&)+5::;;:;=ABDGBBBAABEFLIKHIFCCDCEGGHGFIEFHHFFHEFEDDDEFEFEFCAB?@DDGIFEHA@>;;88888888@DDDCBABABHEDDAABFFDDEEFEFHFHGGGGHJHFA@?99:====>ABCDDEFJPJNLSSD<777CCAAABAAAAABAAABDHJLHGGHIIHJFGHJISLJHFGFEEFGGIGGFGFGIHGGJFFFEFEFGFHECD@ACG?G>>?EC@@AACGIHIGHEFFHJKHGGEDEDCEFFECCBABDFHEDB@??>?@?ABBABCCEDEEDEDCBBBBCCCDDEGFEFGCBBABEFDFDFCCBBCEECA@??@@@A@DCBCCBDDDDBDDEHEINSJEFBBCCCBBBCDDFFGDCEEEEFFFGFCBBCDDDCCCCBDD?@AADDDFFFDEEDA33833EEFFGFECCBBDEEGFLJDBBDBCCDECAAAABBBA@>>>>?@ABBBEECBAAAAABBABBB@AABDEC?>866669;;<==>;;;;=?42211/'$
@469_2WVZPS_1
AAGGTTAAACCCTCCAGGAAAGTTTCTTTATTTTTCTGTACTTCGTTCAGTTACGTATTGCTAAGGTTAAACCACAGGAGGACGATACAGAGAACAGCACCTCGTCTCTCGCCGATTACTCATCACCTGTTTGCTGCTGGTTTCCGCCTGTGTGGTTGCAGGTATCTGGGGATTACGCAGCGGTGCCGTCACGCTGGAAACCTCGCAGGTATTCGCCGCGCTGATGGGCGATGCGCCGCGCAGTATGACGATGGTGGTCACCGAATGGCGTTTACCACGCGTGCTGATGGCGCTGTTGATTGGCGCAGCACTGGGCGTCAGTGGCGCGATTTTTCAGTCGCTGATGCGTAACCCGCTCGGCAGCCCTGACGTAATGGGCTTTAACACCGGGGCGTGGAGCGGCGTGCTGGTGGCGATGGTGCTGTTTGGTCAGGACCTGACGGCTATCGCGCTGTCAGCAATGGTGGGCGGCATTGTCACTTCGCTGCTGGTCTGGCTGCTCGCCTGGCGCAACGGCATCGACACCTTTCGGTTGATTATTATCGGTATCGGCGTTCGCGCCATGCTGGTGGCCTTTAATACCTGGCTGTTGCTGAAAGCGTCTTTAGAAACGGCGCTAACAGCAGGTTTGTGGAATGCCGGATCGCTCAACGGCCTGACGTGGGCAAAAACCTCGCCTTCCGCACCCATCATTATATTGATGCTCATTGCCGCCGCCTTACTGGTACGCCGGATGCGCTTGCTGGAAATGGGCGATGATACCGCGTGTGCGCTGGGCGTCAGCGTCGAACGTTCGCGTCTGTTAATGATGCTGGTTGCAGTGGTGCTTACCGCTGCGGCAACAGCGCTTGCCGGGCCGATTTCCTTTATTGCTTTAGTCGCACCGCACATTGCCCGACGCATTAGCGGCACCGCTCGCTGGGGGCTAACCCAGGCGGCGCTATGCGGGGCGCTGTTACTGCTGGCGGCCGATCTCTGCGCCCAACAACTGTTTATGCCGTATCAACTTCCGGTTGGCGTCGTTACCGTCAGCCTCGGCGGTATTTACCTTATCGTCTTGTTAATTCAGGAGTCTCGCAAAAAATGACCGAATCAGTAGCCCGTT
+
ISPMMPMJJIENS7655432331-(&%$$#$%%%$$##$&''//01=>>>>>BCGHFKDIJMJJMLOJIKIJHJOHLNMMQSSISRKLJILSLJLSQLSOJKPLQNINJNSQKSKSNPLPMMSMMKKJNKOKSQSLMSNMSSQSSNIMSMMPOLKLSOSHGFGFRNNLNNNSPOPSMSLOSISLRLSNSLJMSIKMNMNMKMSRSRROLLKSKNPKKLONMSMHPNSMSOSIMMSSOMSMJMSSLLNSSHSJJSOLSMMHRJKLSLSSISSLOSMSIKJOKSRSLLSSKRLSMNSPJLNKSISHMSQJMLJKKSLQLJJMLKLSLLPSSSMSSOFDEFFKNSSSMSSSSRPSMLLSSSISSSPSSRONKILKMSOKMSONJNNSSNJPKPPSKLSMMSSSKINMMSSJMLLNLSKJJIKJNLLLSPKRLSLPKOPRLSMKHJINSSPSKKLSKLJSROLJOMRSIINKIOLSKQMNNQQNOKOOSNKSSRSSSKOSSKJILOKNLNMSSSSSSNLOQKSMKSOSOLJKE?;;<LLISMSSLOKPKNPLRMKMSOSMKNNKKMKONSJMPLQKQKKQSMSSMQQPSRSOLSMSLOLOSSPRNSMLSSSNPOPSOPSSKOMQSJNSNONOJSMORORSILNMSONONOSOMRSPLKOSOQNSMSJLLEGLIHOLKHMIINQJRNSINRIOLOLSLSNSOMKRMNOONLMSSQPQSSSKLOJKOKKMSKSLIPKMMMOLSSSPSSNMNKOLRPPJOSPSMSLJIKNQQKPSKJHLKPNMNSSNMHGSQMKKLOIMSNLMLOQLRJSKJSSSQQOISLSSSSSJKSSSLSPILKIJSKHSLMSOSLRLMSA?@?@DIA@SSLJLSISLSSKSKSPNMKISKNIQQNPMMJMPIKNMMSKNQJLONJKIJLJNKMJLJIIIIEFGGGKJSMJIFNJHQKMJLLKMOILJHJGMMIJOSIJQSMLKLGSSMMSOSS1////ONMMRKSSOLSJJNRIPSSPSKSRSHMKJJHGFFGJKSHJLLNPLHNKIILLHLKKNNSSPOSKJLQQIKLKJDSIINIQJLKSMLE:::::@A@@BEBB@?>445CLMSHFDCD@A@@=;;;;;;=21-
@470_2WVZPS_1
AAGGTTAAACCCTCCAGGAAAGTACCTCTGATCAGCACCTAAGGTTAAACCCTCCAGGAAAGTACCTCTGATCAGCACCT
+
34332110001246866665630///057652221265643333422111345664445575100016875333246667
@471_2WVZPS_1
AAGGTTAAACCCTCCAGGAAAGTACCTCTGATCAGCACCTAAGGTTAAACCCTCCAGGAAAGTACCTCTGATCAGCACCT
+
FEEFDDCDDCCCBBDCDEHIJGBBA@ACDIIIGEFEGEEGEEEEDDCBCBDDCCFCEGHGMEBB@@BAAA@AA><;984.
@472_2WVZPS_1
GGAATGTTCACAAATCATAGGCTTTTATTCACCTTACAATTTTCATGAATATCGGTATCGTGCTACTGGCGATACAAGTCTGAGCAATGGTTAGCAACTCCACGCTTCTTGCACCAATTTTCCGAAGAAAATCCTAAACCAGATGGGAATTAATTTTTTACCCACAGACCTCACCCATGTTTTCAAGGCACAATCATTCAGATAGAAAAACAAAATATTTACCTATAATTGTTTTACTCATTTGATTCCTCTTGGGCTACTATCGAATTCAACTTATCTTATAGTCATGTTTCCACGACATCATGAGGAACTAACTTATTTGGTATTACCAAGGGCTTATACAAGTTACCAATGTGTATATCTTCTTGGTTTCTTTTATCCTTTCGAGATAACGTCTATTGCGTTAGCGATAAGTCTTTCACACTACGTCTACTTATAAACTTGCACATCAGTTGAACTGTAAGATATTATTATATCTCTACTAACTCATCCTTCTTACGGGTGACTTACCCAGTCATTATAGATTTTGTAGTAATTGTACTTAATTAAATGTATCCATTTAATCTTTCCTTCACATAACTCCTTTTGAGAGCACAACTAATTCCTTGCACTGTTGATTTACAGTCATACACAAGGCTATGT
+
OJMSSKRLMJJJLPOSJSMHJGGSSKLMSKIQIISSLIJIF:C.()((())-)&%%$%'))*+:@DCFGHFFHEKMFKJIJJKSJLMSJSSLSSJKNSJLKOMJIHLKSPSLMIKFIGGSJKRFHJKNSSSSLHOFHED654447<EHLRISSHQNMSSLPFJKIOSQKJSI?<<90-&&&&(/1>EHKIMDDCA@CDEJKMMKISPJSOSSSPJSKMSPNMPISSPOQKGSKSSKLOKMSSSNPLKSJOMKJDDHFHMSLJNKMSKNKIHJLOSLMRSISNSOMNJHJMJSSSSSMKKJOOSSFEGAIPJHHKILLOIKMNLLMKSLKKOKHIMJPNSJSLMRSMPJSKSJOQJPKMKLHQSNH9888HKOKAABI@KHEBCDABDBCIKJLHHKLKMSPKJHEJKJJIHNOGSEEGFHMLIIKOIHJHJLIIRKNNGHINHOKJHIGJKJIKKJIMGKNKIMLMIIMKSLNIMPLOKKPHLJIKOHKHMJLSJFKEKHMIKMNIISIHLLELIGIPNKNKHHIHLNPSMMFLKGKKSNJGDEFGLIMKINNGGFIGIKIQSRIMNJIMNHJHLHJIHILQSJKSSJLLMILHHGGMIIHSONISSJJQHLJIIJHFHKHJHGGHHHGFEHGFEHEB;;6+
@473_2WVZPS_1
AAGGTTAAACCCTCCAGGAAGTTTCCTCTGATCAGCACCT
+
BCCFDC@AA@?BA73237/---/,+,,,012689:;9:99
@474_2WVZPS_1
AAGGTTAAACCCTCCAGGAAAGTACCTCTGATCAGCACCT
+
HEFEFDCBCBBDDDIFJGGISHCDAABDEFIHGGFFGGDD
@475_2WVZPS_1
GGAATGTTCACAAATCATAGGCTTTTATTCACCTTACAATTCATAAATATCGTTATCGTGCTACTGGCGATACAAGTCTGAGCAATGGTTAGCAACTCCACGCTTCTTGCACCAATTTTCCGAAGAAAATCCAAAACCAGATGGGAATTAATTTTTACCCCAGACCTCACCCACCTTTTTCAAGGCACAATCATTCAGATAGAAAAACATAATATTTACCTATAATACTTGTTTTACTCATTTGATTCCTCTTGGGCTACTATCGAATTCAACTTATCTTTAGTCATGTTTCCACGACATCATGAGGAACTAACTTATTTGGTATTACCA
+
CBDNLE;::::>A@>BGIFIOKGEEA<FLISOMKOHGGJSKLSNJMLISMJLSOIKILSSNSLKKOMSIHHIKNSKPLOSJNKKJGGHIHFDDDDEISLOKSHMKRSMPSOHJJKJJSRKSBFFGJHLIMIJFSNPJG??@BA>326337==-----<GIEBDDDBGGIGJI;MJHGSSSSLNKLSIJLMIIMNLKJMIKLFCBCCPSOLLNMLMNQSKKIKSHJLJHOSQPSOMLJJ8)))))/653334@@>??BKIJKHFFEDEFHKSHIGGGGFGLKIILLHHEFHJGJFA@A@?CFEGHFEFFGIGECA@??;==::@;<;8871
@476_2WVZPS_1
AAGGTTAAACCCTCCAGGAAAGTACCTCTGATCAGCACCTAAGGTTAAACCCTCCAGGAAAGTACCTCTGATCAGCACCT
+
2227BA?@ABCHFCDCDEGIJHFEEDDFGGGFEGFEFLHHIJHHGFEEEEFFGIJDFDEHKGDCBABDAABEGFGHHEFD
@477_2WVZPS_1
GCTCTCAAAAGGAGTTATGTGAAGGAAAGATTAAATGGATACATTTAATTAAGTACAATTACTACAAAATCTATAATGACTGGGTAAGTCACCCGTAAGAAGGATGAGTTAGTAGAGATATAATAATATCTTACAGTTCAACTGATGTGCAAGTTTATAAGTAGACGTAGTGTGAAAGACTTATCGCTAACGCAGACGTTATCTCGAAAGGATAAAAGAAACCAAGAAGATATACAAATTGGTAACTTGTATAAGCCCTTGGTAATACCAAATAAGTTAGTTCCTCATGATGTCGTGGAAACATGACTATAAGATAAGTTGAATTCGATAGTAGCCAAGAGGAATCAAAAAGAGTAAAACAAGTATTATAGGTAAATAT
+
445>=<<=DINJKLMHPMKKOSNMGSSSSNSMJIRIIMLKJSLINSJSSJDA@@?ABBBIFFECCCOJJMIJOKSIKKKSSLMMONSSLSLSOE@D>999;GFHLMGGHLHGMOHRJSSSSSMMJMSSLMOOJSNOQOKSOSMSNSSKRQKIJIJSLSJIHMFEGFDD666667ADC4544933?@IIHHJNPJOJJHQSMOQISQRRMIILSFJSKLHSSEJQLSLSSLLQSSSJSNNONHMKGGJHILLIEFEQJRSMPSJRSSNPOJJLOJPSOKKJONMSSLKSONLKNNKIKKMLRMNSEEFFFIJB@@AECAEGJKJJJHKILBAA@=;7,'()6>@GSJOMKKOSMMIJIHIJERGFAEDFD<>>=5554,)
@478_2WVZPS_1
AAATCCAAAACCAGATGGGAATTAATTTTTTACCCACAGACCTCACCCACCTTTTCAAGGCACAATCATTCAGAGAAAAACATAATATTTACCTATAATACTTGTTTTACTCATGATTGATTCCTCTTGGGCTACTATCGAATTCAACTTATCTTATAGTCATGTTTCCACGACATCATGAGGAACTAACTTATTTGGTATTACCAAGGGCTTATACAAGTTACCAATTTGTATATCTTCTTGGTTTCTTTTGTATCCTTTCGAGATAACGTCTATTGCGTTAGCGATAAGTCTTTCACACTACGTCTACTTATAAACTTGCACATCAGTTGAACTGTAAGATATTATTATATCTCTACTAACTCATCTTCCTTACGGGTGACTTACTTATCATTATAGATTTTGTAGGAATTGTACTTAATTAAATGTATCCATTTAATCTTTCCTTCACATAACTCCTTTTGAGAGCACAACTAATTCCTTGCACTGTTGATTAGACAGTCATACACAAGGCTATGTCTATAAACATTCCGGGGGGG
+
GHGGHOIPIKIMKPLIKJQKKJOSNJSLSSSKISMHONJJSJGGLHLHGGHH>:<+'''&,,-3ACFHKKE=<<=?MQRSSSSOSSNPKKISSSKPLJLLKJOPLLSMLKQRQOOHSPIFCCCECGOJ??BLOJSPOJFGFGFMOKKIQNKKISLIIHIHSJFIHIKNSNKIKNKSMLPLLNLJLNMSOHQSPGIIBCSSOMIJLPLHIKOIINJLSMPMSQIMSOISSSIMLLDCAAA9))((+*,,30.8/****76687BGHHQLRNMJKJKPOMSMSQNJJ@?@?=888<<<5@FJHFILHPKIJOSNPGLQJJLKMHNSKNORJSOSLNKNMKLPSPOMPLLNSPSNOJSMNMLMQKHQOMJKSSNQLMLL:811+++++),&'&&'4>?AGHKHIJJNLSKLHNNNLMSSSLSIIIJKJLKLHKLIMHHMJPHKKNOSMJF<888@KC@??LSOLSNJPLSRSHNSHSKKHPQNLPSLSIOLJSSPQMSLMFHFGHOLMLSILGHKIKQFMF322222GIJGGFB<5400/02
@479_2WVZPS_1
AAGGTTAAACCCTCCAGGAAAGTACCTCTGATCAGCACCT
+
FFDFFDCCDEFFEEHEEHGEICCBBACBCDDEDEDD5444
@480_2WVZPS_1
AAGGTTAAACCCTCCAGGAAAGTACCTCTGATCAGCACCT
+
/047;<;<=<>@@@AA@@A@B@<<;;<?@A>=8544000/
@481_2WVZPS_1
AAGGTTAAACCCTCCAGGAAAGTACCTCTGATCAGCACCT
+
????@?>>><====>>?>@@B><<;;<>@@@??>=>????
@482_2WVZPS_1
GGAATGTTCACAAATCATAGGCTTTTATTCACCTTACAACATCCATAAATATCGTTATCGTGCTACTGGCGATACAAGTCTGAGCAATGGTTAGCAACTCCACGCTTCTTGCACCAATTTTCCGAAGAAAATCCAAAACCAGATGGGAATTAATTTTTACCCACAGACCTCACCCACCTTTTTCAAGGCTACAATCATTTAGATAGAAAAACATAATATTTACCTAATAATACTTGTTTTACTCATGATGATTCCTCTTGGGCTACTATCGAATTCAACTTATCTTATAGTCATGTTTCCACGACATCATGAGGAACTAACTTATTTGGTATTACCAAGGGCTTATACAAGTTACCAATTTGTATATCTTCTTGGTTTCTTTTATCCTTTCGAGATAACGTCTATTGCGTTAGCGATAAGTCTTTCACACTACGTCTACTTATAAACTTGCACATCAGTTGAACTGTAAGATATTATTATATCTCTACTAACTCATCCTTCTTACGGGTGACTTACCCAGTCATTATAGATTTTGTAGTAATTGCACTTAATTAAATGTATCCATTTAATCTTTCCTTCACATAACTCCTTTTGAGAGCACAACTAATTCCTTGCACTGTTGATTAGACAGTCATACACAAGGCTATGTCTATAAACATTCCATAGACATAGCCTTGTGTATGACTGTCTAATCAACAGTGCAAGGAATTAGTTGTGCTCTCAAAAGGAGTTATGTGAAGGAAAGATTAAATGGATACATTTAATTAAGTACAATTACTACAAAATCTATAATGACTGGGTAAGTCACCCGTGAAGGATGAGTTAGTAGAGATATAATAATATCTTACAGTTCAACTGATGTGCAAGTTTATAAGTAGACGTAGTGTGAAAGACTTATCGCTAACGCAATAGACGTTATCTCAAAGGATAAAAGAAACCAAGAAGATATACAAATTGGTAACTTGTAACTTGGTAATACCATTAAGTTAGTTCCTCATGATGTCGTGGAAACATGACTATAAGATAAGTTGAATTCAATAGTAGCCCAAGAGGAATCGAAAGAGTAAAACAAGTATTATAGGTAAATATTATGTTTTTTCTAACTGAATGATTGTGCCTTGAAAAAGGTGGGTGAGGTCTGTGGGGTAAAAATTAATTCCATCTGGTTTTGGATTTTCTTCGGAAAATTGGTGCAAGAAGCGTGGAGTTGCTGACCGATTGCTCAGACTTGTATCGCCAGTAGCACGATAACGATATTTATGAATGTTGTAAGGTGAATAAAAGCCTATGATTTGTGAACATTCCA
+
((6AEAAA@?@??:852333346671*0000BD@@==:888=BDEFEIHIMJFDCFFKJJJLIKONKJHJ@????H;99888<<@KPLKISLMKLMSSSSOMIKSLSNSSOSIKHHHJGIHGHFGSHMJNKILNHLJMSRMJSSJNEHLJGECC?;SMEGKE<KKMGCDDESSJQLJLNHGSKMSSNSMSIKKSOORNMSMMSKIB<<<<QJSSIKPNSKSMSISSJMSQHKOJGB44445;9999CKMOKSQLPSSMKPKSJISJSLLLONMNNLFHMOSSSOMLKNNKPSKNOSLPJKPJKJGIK98888:EEEINSKSKND<<<<<LSHLMIJKHJPJPJLSSMJPNNPSOSPQSSLNKSLOPSLRSKLKJEIEKHHEDE?KINDDGAABCCSOOSISKOLLKMIJHGDFGGGLJKISJLISPKMNSRNKIJFG222222DGSKKNQLKSRJSLKNMOLSKKSSOJISSJLSJEDDCDSLNNJISIRKMOORSJKOKKMSMSLJJSH;99945GHEFLJJLJJIHIIGIMSOLKNLSNLSOIMNKKNSKLJLHJIGHFGGKRL?;=F:887689:>>DGGEEHIOPMMSKIOLJJKA@666BBFDC@@@ABHSPNLOSONSSKRSMMIIKKKIJGJKJSISSJLMK22223DEFSSGAA@ABIJGIFGGFHKHJQIGFEBEEEFJJEEDCCCCCFIGB>9299==AD==<<:=BA?=<9:<=;?>=<:::;=???@C@B?>==>=6421034457999966760*)))**06778799::<<=<<<<<>?AB??<<<<==9961//*(($$%&'*++++++656555:;;;97789;:::777567<;;85556ABCGJHHECFIJJIHEEDEEHGGFEEDDEECBCB:;;:;>@BCCCDFDBDCACBC<;;;;?CDD@666/DDB?ABCCFLIEBAA?==;<CDCCAA@A@BD?:5.-,+)'%$$%%&.269<<?@@@BAA@CCCDFGFFFABB7545?>7665588;<<;<888855559>8444;:;994///-.0/.-///0.*'&(''%%%%',679:=>CDB@AA?@@??AA@@ADGGEA@@@@?<465;:;;;<@@ABCCEDC@@>??@@99::;?>?<<?<8-**))(''''''&&(,((((/)*23110*((()26<:5635@AA>@<767;;:::95541-)('')'%%%%'-1332('&&&)''''(+,///00?A@BABBAA@@ACCCCA;:::;@B?@??ADDDECCCCCEEEDBBBCC@@@@@CB@@?>?>=:;<>=>><<<=<==<<9
@483_2WVZPS_1
GGAATGTTCACAAATCATAGGCTTTTACTCACCTTACAATTCATAAATATCGTTATCGTGCTACTGGCGATACAAGTCTGAGCAATGGTTAGCAACTCCACGCTTCTTGCACCAATTTTCCGAAGAAAATCCAAAACCAGATGGGAATTAATTTTTACCCACAGACCTAACGTCGTCTTAAGGCACAATCATTCAGATAGAAAAACATAATATTTACCTATAATACTTGTTTTTCTCATTTAAAGTATCTTGGGCTACTATCGAATTCAACTTATCTTATAGTCATGTTTCCACGACATCATGAGGAACTAACTTATTTGGTATTACCAAGGGCTTATACAAGTTACCAATTTGTATATCTTCTTGGTTTCTTTTATCCTTTTCGAGATAACGTCTATTGCGTTAGCGATAAGTCTTTCACACTACGTCTACTTATAAACTTGCACATCAGTTGAACTGTAAGATATTATTATATCTCTACTAACTCATCCTTCTTACGGGTGACCCCAGTCATTATAGATTTTGTAGTAATTGTACTTAATTAAATGTATCCATTTAATCTTTCCTTCACATAACTCCTTTTGAGAGCACAACTAATTCCTTATGCTGTTGATTAGACAGTTATACACAAGGCTATGTCTATAAACATTCCA
+
GHIHHGDGCAECC=:;>>433342:<3/,)))FFGFFEHEIHIJLKMLLSIIHKHOJJHHIKKHKIGIJHFLILLHHOIFIMSKMIPLSOKLIPSKNNSLJKJJSIKPIKKIKHMKLLJJNMOJSNSMQMMSKKSKPJKMJJ@ABASHOIJNKNKJGEFIFE;,++**&%$$$$#$$%&%%***++.68>CCBCEGGPJKLIMSSSMSORMMOMMLKSSMSNPPOMGC><<;888<555;3+++(((((**..8GGJGGJIB@@@AGHKKQLJMNMPJNIMKHKJMJLHSHL>>GIHHSPLNJPJMKPMSMMLSSSBBBAANMMRKOMKIMPMMJSSNKPSMLQQMSSSNSSJNSMKPINSOOFFA?=?A<=;::9;;??:30*/123<CISJHGGDGIFIJSCJJKHHIHIOSKRNLLSLJNJIOJJIILKLLMIHOKKLISIJRSKJMSOKIQMHOIM>=>AB?==9667735//)))12>@AB??>@@DGEEIGHIEIGGHJIJJLKKLIHSPLLGISDSSPQJHIIHINSPOGEFFEFKFHLMHFGHEDCEGGHIKKKLIJLIIJHFFEEEFIILGMMQ>;;=:5565<?DFDCC=889)('&&'',*+4434443366670////0167CDEC0/////AB@-,,+-/
@484_2WVZPS_1
AAGGTTAAACCCTCCAGGAAAGTACCTCTGATCAGCACCT
+
+**01<;;=;BH>776;DJJKJCCBBDGJJIFGGHJIMGG
@485_2WVZPS_1
AAGGTTAAACCCTACCAGGAAAGTACCTCTGATCAGCACCTAAGGTTAAACCCTCAGGAAAGTACCTCTAATAGCACCTAGTAGTAGGTGAACTACCTGGAGGGTTTAACCTTAGCAATACATTT
+
//0888)(((*+.+,,,,4<=@=988779::?><<<<=>=<::9::87788:;:/..../5/1---,+,+,-,(()..0'&&%$$#%$$$%&&'(()*+8841-('('+257:888765-+*)'#
@486_2WVZPS_1
AAGGTTAAACCCTCCAGGAAGTTGCCTCATCAGCACCTAAGGTTAAACCCTCCAGGAAAGTACCTCTGATCAGCACCT
+
:;;::98888899::<:0-.))/)((''+-57;;;::::;;;;:98767889<<<<<;<9654459;<;;;;;<<;;;
@487_2WVZPS_1
AAGGTTAAACCCTCCAGGAAAGTACCTCTGATCAGCACCTAAGGTTAAACCCTCCAGGAAAGTACCTCTGATCAGCACCT
+
CBCAA@??A??>>>?@ABBCEA><:9999:;==>???A@A@AA@@??>>>?AA??66>CBF<::99=?@AAAA@@@A@??
@488_2WVZPS_1
GGAATGTTTATAGACATAGCCTTGTGTATGACTGTCTAATCAACAGTGCAAGGAATTAGTTGTGCTCTCAAAAGGAGTTATGTGAAGGAAAGATTAAATGGATACATTTAATTAAGTACAATTACTACAAAATCTATAATGACTGGGTAAGTCACCCGTAAGAAGGATGAGTTAGTAAATCTGTCCTGTACTTCGTTCAGTTACGTATTGCTAAGGTTAACATCTGGAACGTGGTACACCTA
+
HIJSGJOIIIJGGFEGEHIIHJSJSHHFFEGIIIIJIGFHHHFGIHHHMIHIAFDG87778EHGFGEEDCEIFDHFDEGGHJHGGEE?DFMJKGGBBCBGGEECEFHIIMKLHGFDCDEFGHHH86667DDIIGDEDDEEEFDEAA@BCDDDEFFGDADA@@BEC?=>88889*)))''%&#$%$$$%')**4234<=ADBB>=:::78889===>ACDFEEDDEEDDEC>><99;<;:4/(
@489_2WVZPS_1
AAGGTTAAACCCTCCAGGAAAGTACCTCTGATCAGCACCT
+
*-,,3/)11;>@?=>>@AEFHC??>>@EEDFFFDDD;;;;
@490_2WVZPS_1
GGAATGTTTATAGACATAGCCTTGTGTATGACTGTCTAATCAACAGTGCAAGGAATTAGTTGTGCTCTCAAAAGGAGTTATGTGAAGGAAAGATTAAATGGATACATTTAATTAAGTACAATTACTACAAAATCTATAATGACTGGGTAAGTCACCCGTAAGAAGGATGAGTTAGTAGAGATATAATAATATCTTACAGTTCAACTGATGTGCAAGTTTATAAGTAGACGTAGTGTGAAAGACTTATCGCTAACGCAATAGACGTTATCTCGAAAGGATAAAAGAAACCAAGAAGATATACAAATTGGTAACTTGTATAAGCCCTTGGTAAATACCAAATAAGTTAGTTCCTCATGATGTCGTGGAAACATGACTATAAGATAAGTTGAATTCGATAGTAGCCCAAGAGGAATCAAATGAGTAAAACAAGTATTATAGACAAATATTATGTTTTTCTATCTGAATGATTGAGCCTTGAAAAAGGTGGGTGAGGTCTGTGGGTAAAAATTAATTCCCATCTGGTTTTGGATTTTCTTCGGAAAATTGGTGCAAGAAGCGTGGAGTTGCTAACCATTGCTCAGACTTGTATCGCCAGTAGCACGATAACGATATTTATGAATGTTGTAAGGTGAATAAAAGCCTATGATT
+
DEISLJOJOSSJSLKKSIRQKSSOLMSRNJNSQKSKJLNSJOSOMQLLIJLLHJKJPKMJLLSNSSNKQKKSOJNSLKLJKLSKSJLPLOPKPSJKJSILSJGIQJMGKKMRONOLJLMMKPMSLLOSJOMLKMPNSLIMNNMPNHPSMOSOKJJKI?SHGRSKPNMSLIJSPNHNKILLSLPMKOLMSOLKSSSLLOIKLNSJNSLSJSSSNJSKMJJKLJKJMKMKHLSIJSJLRKMSOQNLSPLNLLPLMKCBCCCMKSIKJJHEFFEDFKSLSSOKSJKKLSKFJHLLLMKMLSPNSKJLMSRROMJIJLOSLSJKLISKPSSKIMMSKISIJHSJRJSMIJKOJKSKMMHKNJPILJHLKPQSSNMGFGFHSOQOLSLJMJKMJLINLSJJJLSSKHIPOMMPOMJQJMSSOSOGJSOSNQMQSHJHHLNSMHKHKJLLMQJKIKIOJSOSKNJLQKKSSQOISORNSLSRGEGSLSJIGKKLKISLHJILJKKSSKSAHIIGH46--))-,-MJIJHKSJKILHGIECBA@AGHNMKSMNLIJKGGGGF@>@ABSSLMSNKSIIIIIKHKHSHI@HHGJIISGIEEFGGFGIIGHEDEEEFGEHEHRIJIFGFEFJJJKJGHHFGHIIFKKKHHEGCC;86,
@491_2WVZPS_1
AAGGTTAAACCCTCCCAGGAAAGTACCTCTGATCAGCACCT
+
BCDCBA???>@DD?>6-.?BCFC@?>=>@ABCABBABCC@@
@492_2WVZPS_1
AAGGTTAAACCCTCCAGGAAAGTACCTCTGATCAGCACCT
+
???@@@?>?>?ABBDBA@@@B?==<<<>?AA??>=>????
@493_2WVZPS_1
ACTATCGAATTCAACTTATCTTATAGTCATGTTTCCACGACATCATGAGGAACTAACTTATTTGGTATTACCAAGGGCTTATACAAGTTACCAATTTGTATATCTTCTTGGTTTCTTTTATCCTTTCGAGATAACGTCTATTGCGTTAGCGATAAGTCTTTCACACTACGTCTACTTATAAACTTGCACATCAGTTGAACTGTAAGATATTATTATATCTCTACTAACTCATCCTTCTTACGGGTGACTTACCCAGTCATTATAGATTTTGTAGTAATTGTACTTAATTAAATGTATCCATTTAATCTTTTAGTCACATAACTCCTTTTGAGAGCACAACTAATTCCTTGCACTGTTGATTAGACAGTCATACACAAGGCTATGTCTATAAACATTCCCCCCCCGCCCCCCCCCCCCTGACTGTCTAATCAACAGTGCAAGGAATCAGTTGTGCTCTCAAAAGGAGTTATGTGAAGGAAAGATTAAATGGATACATTTAATTAAGTACAATTACTACAAAATCTATAATGACTGGGTAAGTCACCCGTAAGAAGGATGAGTTAGTAGAGATATAATAATATCTTACAGTTCAACTGATGTGCAAGTTTATAAGTAGACGTAGTGTGAAAGACTTATCGCTAACGCAATAGACGTTATCTCGAAAGGATAAAGAAACCAAGAAGATATACAAATTGGTAACTTGTATAAGCCCTTGGTAATACCAAATAAGTTAGTTCCTCATGATGTCGTGGAAACATGACTATAAGATAAGTTGAATTCGATAGTA
+
GFIJLHIIISJNGJMMJINJPIEDEFGGJHRSSJKLMSIHKIIIMLRJOSLROMIKSNOPHGSLKSOOKIHKKDFGGFGQSIKOSSSSILLSIQOSSLSSLMSMJSNJI<<;;=3333A;GHKILMBABABHQPLHJKRKKNMSNOMKQIQONJPHJFILIHSSQOJMSPSMMLHHJJJSRSSSNOIKSKILNMMLSSSLSSSR@@@?>?FGAAAAAHKOKLKLIMQQSMJHIHGIHOSMMBDDDPJNOKLKIJKOKONKKHSHHEHISOJROQLNJMNJSSSKLHKHIILJHGFKIHHGGHPCCB>>:3/.11125BEFCHLRLPKKOHQOSSSLSGGJMILLIMLLSNHISHJSNRLNSMSIIGIMHHMHHGGKLSNOKFHEFFKHGKIKNCCI444:;?BC4++*2124532224----,455667BHFHFFEGHHHIIPFB00000NOPPSNSHCC;11CBBBBBCEFGFI?@BDCA?><434235689<==?@=BEDDBAA@A@?@?@????8765,'&')+12322213456666457873554344448854445100///45763****+3567779:<=;;:;<<<<?>>=???>?86-()2112.,,,,1234448<=B??<<:779??@BBCB@>??@CGA>?>=?=<;5320.-,++,.)43332///.,**,++3<>AEFHJEFDFEHKLRABCDDEHEEEGDC=?A>A@>@??@A???::;92/..---/467<9998877653,+++--.17889:<<==>>>=<5443454
@494_2WVZPS_1
AAGGTTAAACCCTCCAGGAAAGTACCTCTGATCAGCACCT
+
8345@@?>>>@EDEEEFGIHLFCCBBCHFJLGJGHFIFA@
@495_2WVZPS_1
ATTACCAAGGGCTTATACAAGTTACCAATTTGTATATCTTCTTGGTTTCTTTTATCCTTTCGAGATAACGTCTATTGCGTTAGCGATAAGTCTTTCACACTACGTCTACTTATAAACTTGTACATCAGTTGAACTGTAAGATATTATTATATCTCTACTAACTCATCCTTCTTACGGGTGACTACCAAGTAGTTATAGATTTTGTAGTAATTGTACTTAATTAAATGTATCCATTTAATCTTTCCTTCACATAACTCCTTTTGAGAGCACAACTAATTCCTTGCACTGTTGATTAGACAGTATACACAAGGCTATGTT
+
*('&',./8>?CEFGFJHJQMSONJJSQHMOOPRLNISSKPMP<<;:=9@6:93=EFGMSLMKQIQOJHJSKHLKSMNKQEGHNLKLIGKHBABBBEDC@@>??GFKJIMFB?>A@00000IMIKGLIMHISNQJOSHGISSSHSBABAA102732111(((<;;;<=JK;;;;;;966&&&&&***'&&&'''')779<>?CAEBBBCJJIMIJLJJHGNJHQIIILLHMMJGKNCDLKJIJKIBB88CCEDDFJJNJSKS@IKJGJGGGHHHIHSSLJQKJOIJKLPMJJSHGFDDCCDBBA@?@?@ABA@><5/%
@496_2WVZPS_1
GGAATGTTCACAAATCATAGGCTTTTATTCACCTTACAACATTCATAAATATCGTTATCGTGCTACTGGCGATACAAGTCTGAGCAATGGTTAGCAACTCCACGCTTCTTGCACCAATTTTCCGAAGAAAATCCAAAACCAGATGGGAATTAATTTTTACCCACAGACCTCACCCACCTTTTTCAAGGCACAATCATTCAGAAGAAAAACATAATATTTACCTATAATCCCCCCCCCCCCCCCCCC
+
BHLMNMSNOLSKJQMPKSMOIOKNHDCDFJSOMJOJHHKJIPLNOIMMPHNSKJJIIJKLKLMJJIKMJHIFHJJKJJOSMKJOSSKJMMRINSLPNJOOKSLJGHHFHE99-,,+))*+,*044556CCBBDEGC@@CCA===96-6???A?@?>>;=<====<:;;;=CECDC@CFJJSLOFFECEHLJHJJFGG?BCDIIKIJSNMKSSNJKKNJJ@EEFA?875,++---..........-(
@497_2WVZPS_1
GGAATGTTTATAGACATAGCCTTGTGTATGACTGTCTAATCAACAGTGCAAGGAATTAGTTGTGCTCTGAAAAGGAGTTATGTGAAGGAAAGATTAAATGGATACATTTAATTAAGTACAATTACTACAAAATCTATAATGACTGGGTAAGTCACCCGTAAGAAGGATGAGTTAGTAGAGATATAATAATATCTTACAGTTCAACTGATGTGCAAGTTTATAAGTAGACGTAGTGTGAAAGACTTATCGCTAACGCAATAGACGTTATCTCGAAAGGATAAAAAAAACCAAGAAGATATACAAATTGGTAACTTGTATAAGCCCTTGGTAATACCAAATAAGTTAGTTCCTCATGATGTCGTGGAAACATGACTATAAGATAAGTTGAATTCGATAGTAGCCCAAGAGGAATCAAATAAGTAAAACAAGTATTATAGGTAAATATTATGTTTTTCTATCTGAATGATTGTGCCTTGAAAAGGACATTGTTCAGGTCTGTGGGTAAAAATTAATTCCCATCTGGTTTTGGATTTTCTTCGGAAAATTGGTGCAAGAAGCGTGGAGTTGCTAACCATTGCTCAACTTGTATCGCGAGTAGCACGATAACGATATTTATGAATGTTGTAAGGTGAATAAAAGCCTATGATT
+
>BCDDGDECBDDBBBCHKSMIJNMKRQPGPSJKNKNOOGI=====<??GJRIIQLIJ>=>>>@>4,++))**+9FOMIGKLLLLJSNSNSNNMNMMIKIHPISKJMOSNNKSLIHFDFFKKJPSCCBBBKOMSNSOSNLNSHOSJHMKLSSPLKHHH@HB:::<MQMKKLLIKMILMLNQSIKJJKIMIRNJMIQSLOPQSLOMSSSLSNMOKINONMSJMIMNSNKOLMSSKSQSMPKOKKSIIJMHNHSJSSHIJHIOJKKGNSGJ44444GIGSIS@>>?JSSOOKJFHKPKQKKINIISNHKSLQQMMMSQHSONNMSLPMSJQJKPJOSMMSLLSLRSJHOKSKLN2221158854455BDNKKIHFFGFIKKLRSMIEHFDGGEGGIHJMLKIIMPGM<==?DFHKGILJLLSFHESLMSSKNJIJGEHCDDEIMSPMJSSSGHEHHR><;;<C;;;;<KISSSGSB??==>8353+(&&&%%%%&&((9?@A78644;;=A?>=9:>,,5,.;;;;:998789BBJECE@::=>9::::000//447AA??@GHGPINMSGIGHGKJPKJNLCCCDCFGFGG866.....66667CDDFEDDECFFHFGEEFEDJJPKKFEDEDDILGFGFBBBCBC:721
@498_2WVZPS_1
AAGGTTAAACCCTCCAGGAAAGTACCTCTGATCAGCACCTAAGGTTAAACCCTCCAGGAAAGTACCTCTGATCAGCACCT
+
))*?:999:@@BBAA@@AFFEDCA@@@=<;;<=>BBCC11111???>>???@@AB@ADDEGC??>=>AACBA+****988
@499_2WVZPS_1
AAGGTTAAACCCTCCAGGAAAGTACCTCTGATCAGCACCTAAGGTTAAACCCTCCAGGAAAGTACCTCTGATCAGCACCT
+
==@BA@??@?ACD:8666444)))))67<;<==>>><>=<=CCCCBBBB@@@@?@@BCFHLECBBAEEFEFCCBCCDE>?
@500_2WVZPS_1
AAGGTTAAACCCTCCAGGAAAGTACCTACTGATCAGCACCTAAGGTTAAACCCTCCAGGAAAGTACCTCTGATCAGCACCT
+
>>>=<;;;;:;;;::987542120///)'''(+--***6684444::::<<;;;::89<<=?=887679:;<<<<<<=<<=
@501_2WVZPS_1
AAGGTTAAACCCTCCAGGAAAGTACCTCTGATCAGCACCTAA
+
77765432224452312445751111279:8333337887((
@502_2WVZPS_1
AAGGTTAAACCCTCCAGGAAAGTACCTCTGATCAGCACCTAAGGTTAAACCCTCAGGAAAGTACCTCTGATCAGCACCTGGTGCTGGTGGGAGGAATTTATAAAAGTTAGCAATACGT
+
FIGHJFDDFEDFFEDCDEGGIGEDCCEFGJILHIHHGHFGFFGIHECCBBCGFA,,,BEMGCBAABDDEFCCDDD;::9)))('''&'&&%%%%&%$$%$%&&&(***(()'''&&$$
@503_2WVZPS_1
GAATGTTCACAAATCATAGGCTTTTATTCACCTTACAACATTCATAAATATCGTTATCGTGCTACTGGCGATACAAGTCTGAGCAATGGTTAGCGACTCCACGCTTCTTGCACCAATTTTCCGAAGAAAATCCAAAACCAGATGGGAATTAATTTTTACCCACAGACCTCACCCACTTTTTTCAAGGCACAATCATTCAGATTTAACATAATATTTACCTTAAATGTTTTACTCATTTGATTCCTCTTGGGCTACTATCGAATTCAACTTATCTTATAGTCATGTTTCCACGACATCATGAGGAACTAACTTATTTGGTATTACCAAGGGCTTATACAAGTTACCAATTTGTATATCTTCTTGGTTTCTTTTATCCTTTCGAGATAACGTCTATTGCGTTAGCGATAAGTCTTTCACACTACGTCTACTTATAAACTTGCACATCAGTTGAACTGTAAGATATTATTATATCTCTACTAACTCATCCTTCTTACGGGTGACTTACCCAGTCATTATAGATTTTGTAGTAATTGTACTTAATTAAATGTATCCATTTAATCTTTCCTTCACATAACTCCTTTTGAGAGCACAACTAATTCCTTGCACTGTTGATTAGACAGTCATACACAAGGCTATGTCTATAAACATTCCA
+
ISSSIJSHIHKJLIPHDHJSKILLKSNPSKJSSSOOJJQJGJSKRKSOPNPKIKKJOJILJPSOSOKSSSKJHILSJSESKIKLHHIIKKIKIJFLSIHRRIQMJMGDCDLSQOIONSI=<2+++,9?FHGIJJHMHGSMF?><>=4;CDCEDGFFHFQMHGIQJLJIS;:9:841,,,=?DEISMQSKKJKJLMOSLJMKKROSSSHKLJSLJKSORRSIEMMHNJLLJDCDEHNSSPLSQPKSLQSRMKOLJIKJQKNHILMMSNLIPRLLLJOP@??>AC422232++6669999;;FJGLKNHKJISJFAAA@BKMHQOJRKJLGKGGKOMLJJQES;HFHOOPKKLLJOKIHKKNKM=<=<<<<<<CBFGIIOSGLIGKOKNJFLIHFHMMJJSJIKLSNIINGGFGGGDIMOIHIIIKKISPJKJLKLLMSSIOJJMJMHJISLMLMNKSMQDJHSJSSSSRKJSNKGKGLIIJHSEBABBCPCDD;:9655211112353.0000088SKFDFDJB9SIFFFIIPSKJIFEFFHLHQJLJMJHHHJJQIISRLJLSLNJGFDEFGGFHLSONLSSFKKKIEFG666GIPKILLNJJIIIMLQMGEHEFKNLNHIKLSNJHFBBDDEDFFEGGFDCDDFFILGEEH
@504_2WVZPS_1
AAGGTTAAACCCTCCAGGAAAGTACCTCTGATCAGCACCTAAGGTTAAACCCTCCAGGAAAGTACCTCTGATCAGCACCT
+
FGEFEFDDEFGHGCB@@BBEL@>===BBBCDHHIHIIMHD+++?@@@CCDCDB==::>GHOFCAAABCDGHEDDDDFEDE
@505_2WVZPS_1
AAGGTTAAACCCTCCAGGAAAGTACCTCTGATCAGCACCTAAGGTTAAACCCTCCAGGAAAGTACCTCTGATCAGCACCTAAGGTTAAACCCTCCAGGAAAGTACCTCTGATCAGCACCT
+
<<=?@?>=?>???==:;?BBCA<;;;;?@@A@@>=>==??@BCCCCCBDDCDD=<0/0+)+(&&&'201057==?@ABAA<<<AA@????@A@=<9:>??A?::999=?BB@?>>>??=<
@506_2WVZPS_1
GAATGTTTATAGACATAGCCTTGTGTATGACTGTCTAATCAACAGTGCAAGGAATTAGTTGTGCTCTCAAAAGGAGTTATGTGAAGGAAAGATTAAATGGATACATTTAATTAAGTACAATTACTACAAAATCTATAATGACTGGGGTAAGTCACCCGTAAGAAGGATGAGTTAGTAGAGATATAATAATATCTTACAGTTCAACTGATGTGCAAGTTTATAAGTAGACGTAGTGTGAAAGACTTATCGCTAACGCAATAGACGTTATCTCGAAAGGATAAAAGAAACCAAGAAGATATACAAATTGGTAACTTGTATAAGCCCTTGGTAATACCAAATAAGTTAGTTCCTCATGATGTCGTGGAAACATGACTATAAGATAAGTTGAATTCGATAGTAGCCCAAGAGGAATCAAATGAGTAAAACAAGTATTATAGGTAAATATTATGTTTTTCTATCTAAATGAT
+
GHLJKINSMJIHHIIJMQIOHOSKLSNLLOIHLGHGIHIHHHGGGHFGJGHGHHIKA@@@@A@??>==<>QJHNSIHGJGMILNLMHKRIJKNJHSKJJGGFIFHGMJNLKSGCABACCFEDEFEEFDIIKJMJJHIIHJJIKHISLJJLIKJKHIE?FBDDHIDCEGIJGGFJGHIFMHLJJONSSSHLLKLKOSOLGGGFFGGFFKOMNSOIIILHOLQJLKHJJKKFIDGEGGHSONONGB>:;;GGGEFFEEDEFGIFEEDDEHJIHLJJFIKIKIKSSPSMNOOHLIJJIMLGCJKKSLLSJHNNHNJIJLKMKSJJSSMPHHJJISHHKHJNPJSLNHKIKSLQJKOLLFIHF87778EJSMIGDDCCDFGA;:=C9002CCCFFFBCCBFEA<<=D<DGHJHIHLIIONLOJNNIGIKJGHIJIGJJNHHGIFFEHGGHJHGFIILLMHIHHE1111*))
@507_2WVZPS_1
AAGGTTAAACCCTCCAGGAAAGTACCTCTGATCAGCACCT
+
BBBECCBCDDEGIGGHLHHHKHFDBBCDDGKIIJHHGFCC
@508_2WVZPS_1
GGAATGTTTATAGACATAGCCTTGTGTATGACTGTCTAATCAACAGTGCAAGGAATTAGTTGTGCTCTCAAAAGGAGATATGTGAAGGAAAGATTAAATGGATACATTTAATTAAGTACAATTACTACAAAATCTATAATGACTGGGTAAGTCACCCGTAAGAAGGATGAGTTAGTAGAGATATAATAATATCTTACAGTTCAACTGATGTGCAAGTTTATAAGTAGACGTAGTGTGAAAGACTTATCGCTAACGCAATAGACGTTATCTCGAAAGGATAAAAGAAACCAAGAAGATATACAAATTGGTCCTTTGTATAAGCCCTTGGTAATACCAAATAAGTTAGTTCCTCATGATGTCGTGGAAACATGACTATAAGATAAGTTGAATTCGATAGTAGCCCAAGAGGAATCAAATGAGTAAAACAAGTATTATAGGTAAATATTATGTTTTTCTATCTGAATGATTGTGCCTTGAAAAAGGTGGGTGAGGTCTGTGGTAAAAATTAATTCCCATCTGGTTTTGGATTTTCTTCGGAAAATTGGTGCAAAGCGTGGAGTTGCTAACCATTGCTCAGACTTGTATCGCCAGTAGCACGATAACGATATTTATGAATGTTGTAAGGTGAAAAAAAGCCTATGATTTGTGAACATTCT
+
HKJIKKMKOQJJHIFEJMMJKLHMQSSJMIIOSKSJJFILHKKM@>>>>>AF8BADB????GOISHJNIKOORONSJMMNOPKLKSBCFHMNLSMGISJJIKLKSLSSSKPQKKLHPIHMISPLOOHFGGOJKOKOSMINFFGIJLKJJQHJIC=>:0011336==AH777772111122EMSLJHKSPJJMNSOMSJLSPOHPHSOPKJSMQKIIJJPJPNKJKJPJKJQKIGMKMNLPSMJLKNSKPFIFGKILGHMHSIJJGPJSLJGFFGIHLIHGJLPSHJJFHPJIKNPMOLJNIIOGHFFGJ>==<=<BCCC?445GG=777756000--..012CHSDGHDDE420++999:9988<LINGGFFEGGFG@=<@I@889JIPKLHFGFJSMPJSGHCEIGSSIMLKJMJJKOHNFMNMNKSOKLLNIIIHNINSKSLSIILKSNHSSSLJHJI@@AABSIKJJLKHEEA>BILLMLIKPLKKSSII6666*)&(5:;C+++++?11=35FJLKISMSKSLGNJPIOA778MILKSQ=====HLIFFIJHMLLIKKSSIGKKLKMKHOHKKNQFMJRMMQLLIKILJKSSGFEEEFIIJHKKQLNOLOJJNJJNOJKILL?=>>?SSSNIJMKPINLNJKS=<<<787*(
@509_2WVZPS_1
GGAATGTTTATAGACATAGCCTTGTGTATGACTGTCTAATCAACAGTGCAAGGAATTAGTTGTGCTCTCAAAAGGAGTTATGTGAAGGAAAGATTAAATGGACATTTAATTAAGTACAATTACTACAAAATCTATAATGACTGGGTCACCCATAAATTAA
+
>=>>===>><;6***47999:;<===<::99:;;;;:999:<<==<;<<;<<;;<<;;:99::<====>??A?><;;;;<<=????>=>=?>>>>=<;;;9:99:=>@?>=<;;:::;<==>>;;:::;==<>>==<=11110///(((((%%$#$#$##
@510_2WVZPS_1
AAGGTTAAACCCTCCAGGAAAGTACCTCTGATCAGCACCT
+
@???>>=<<<<=??A?@@DBFC???>?A@?@==<<<?>>>
@511_2WVZPS_1
GGAATGTTCACAAATCATAGGCTTTTATTCACCTTACAACATTCATAAATATCGTTATCGTGCTACTGGCGATACAAGTCTGAGCAATGGTTAGCAACTCCACGTTTCTTGCACCAATTTTCCGAAGAAAATCCAAAACCAGATGGGAATTAATTTTTACCCACAGACCTCACCCACCTTTTTCAAGGCACAATCATTCAGATAGAAAAACATAATATTTACCTATACTACTTGTTTTACTCATTTGATTCCTCTTGGGCTACTATCGAATTCAACTTATCTTATAGTCATGTTTCCACGACATCATGAGGAACTAACTTATTTGGTCTTTACCAAGGGCTTATACAAGTTACCAATTTGTATATCTTCTTGGTTTCTTTTATCCTTTTGAGATAACGTCTATTGCGTTAGCGATAAGTCTTTCACACTACGTATTTATAAACTTGCACATCAGTTGAACTGTAAGATATTATTATATCTCTACTAACTCATCCTTCTTACGGGTGACTTACCCAGTCATCATAGATTTTGTAGTAATTGTACTTAATTAAATGTATCCATTTAATCTTTCCTTCACATAACTCCTTTTGAGAGCACAACTAATTCCTTGCACTGTTGATTAGACAGTCATACACAAGGCTATGTCTATAAACATTCCA
+
CBGJIHLJKKMHGEFFJFBBBBBCDFEKHFGSKLKGJEKGHNJKLGEJEDEB>>>?HKJHJGGOKHKRNQMLKGGPONLJMJKKLDDDDHNMJKSJMKLDCA?8+++++158@CDDHIMSKSSMNKISSOOOKIMHSLKKSQIMNGPSSMIJEHF>SSLHHICLOOSSKMJGJMSMIKIHKSNHJJSNSSKQLPQOSRLLSSOKLKMPSSLOSSJMQNNLHLROKJSNPKSMSNSLRSOSSRSNPKFJFE@@BAEEBAJKOQSQOKLIKJJKKDGFIJKI?====JHLKLQGKQHHMGHIJHHICDCBCDSRMIKLIIECBA@BBCSHOKRNJMKHHOLKPSNSNSMKISKIMSOMRNKMSKSKROJSKHRCBCCDCCBCB?BCEKGSGBBBBMLIKKOMJLPPLRMSHIJSLISLJSI?:889EOA???A:9..---,-/0-.../6>>E***))45AEFSSSSQMOPHJSISPPSSILHMJMKMKJSKGLIKJE77777<JJIIKOIMHKJKHROPIMLKIBAAAAFLMSMLIJSNLJKIJKKEGIGGHJFIFIGFGIHNIEHPMMHG?5))9:>FEEFFKHFD@BC>ABEIGID===OKJLKLHIKIHNPJNLMKGEGJKKLISNJKRHKKLGHMGHGGGHJFGDDCDDDEHHFLI
@512_2WVZPS_1
GGAATGTTTATAGACATAGCCTTGTGTATGACTGTCTAATCAACAGTGCAAGGAATTAGTTGTGCTCTCAAAAGGAGTTATGTGAAGGAAAGATTAAATGGATACATTTAATTAAGTACAATTACTACAAAATCTATAATGACTGGGTAAGTCACCCGTAAGAAGGATGAGTTAGTAGAGATATAATAATATCTTACAGTTCAACTGATGTGTAAGTTTATAAGTAGACGTAGTGTGAAAGACTTATCGCTAACGCAATAGACGTTATCTCGAAAGGATAAAAGAAACCAAGAAGATATACAAATTGGTAACTTGTATAAGCCCTTGGTAATACCAAATAAGTTAGTTCCTCATGATGTCGTGGAAACATGACTATAAAATAAGTTGAATTCGATAGTAGCCCAAGAGGAATCAAATAGTAAAACAAGTATTATAGTAAATATTATGTTTTTTCTATCTGAATGATTTAGCCTTGAA
+
GKJMKMKMIIJJJGKIJKKJIKMJKMLHIIHIIIJJIGGGHHJFFFFILHENHHHKJKHIJSQROJGD>?EGKJHFEEFGKHHMIIFJELLLLSIIJJKKIHGGJHIKMKPIKHNMIGIAA@@=>?>?BLHNNLILIHKMIKIPSSJSJLCJKKLSDCC@?DFKMIKSLJS@A@@ACA??GFQMJHIJKNHHJJKKISKJLJIRSINLJHILGKHHMKSHJIGGFFJGEDDCCEIKLNSJIKQGIGFGCCCBFEECDDGHIHHGGIHHKSILMRHIJHJKJNNSMMKFFEFEFGFFHJIJIGHIHJIIJGA?AA<=<==?;;;DBC>=>;::98888CDFLJIILIILJFGGEDGHGHHDBBBAIGKJIGEDDEDEBBD40HJBBBBEGJJGGDGFGHGEEDB?CFHFHIGFFHJGIGHGFFHFGFDFCDGGHFFFEDGGGJKGFA;.,+.9@@DDCBBCCCFEDABA@=AAA@5.,
@513_2WVZPS_1
AAGGTTAAACCCTCCAGGAAAGTACCTCTGATCAGCACCT
+
<==BBA???>@BB?><>@DEIFB><<;553113@@A?>==
@514_2WVZPS_1
GGAATGTTTATAGACATAGCCTTGTGTATGACTGTCTAATCAACAGTGCAAGGAATTAGTTGTGCTCTCAAAAGGAGTTATGTGAAGGAAAGATTAAATGGATACATTTAATTAAGTACAATTACTACAAAATCTATAATGACTGGGTAAGTCACCCGTAAGAAGGATGAGTTAGTAGAGATATAATAATATCTTACAGTTCAACTGATGTGCAAGTTTATAAGTAGACGTAGTGTGAAAGACTTATCGCTAACGCAATAGACGTTATCTCGAAAGGATAAAAGAAACCAAGAAGATATACAAATTGGTAACTTGTATAAGCCCTTGGTAATACCAAATAAGTTAGTTCCTCATGATGTCGTGGAAACATGACTATAAGATAAGTTGAATTCGATAGTAGCCCAAGAGGAGAAAAATGAGTAAAACAAGTATTATAGGTAAATATTATGTTTTTCTATCTGAATGATTGTGCCTTGAAAAAGGTGGGTGAGGTCTGGGGAAAAAAAATTAATTCCCATCTGGTTTTGGATTTTCTTTTTTCGGAAAATTGGTGCAAGAAGCGTGGAGTTGCTAACCATAGCTCAGACTTGTATCGCCAGTAGCATAAACGATATTTATGAAAGTTGTAAGGTGAATAAAAGCCTATGATTTGTGAACATTCCA
+
IHJMIHHHCBCBDHILMPMILLSLSPOMSLHKMKSMMKJKMKHPKSJJIIHMIIQIINQSJMPSSOOMRIIOSPSLJPMKMNJPSMKECJPSSNOMSKKHGFHISIMHQNRLLMOIKJSSIJNJHSHKILOMSPSQQPJMLJSNKSSMMPIJMQESLEF>4446ESIIGHFJKKIOKJJHJJJIKLSMPSLNLINOKKJQLKISMKNQKSSPNLPIKJKKSMSKJKOMGIINIJLPMHSSQOISLSMJJJHGIIGGFIFKJIIIGPIQMOLKQPLKSOSMIMSSJSMSLHFBJHGIOA=ABIKLGLJGJSKNJSSKSKLMSMORLLRLOMO?;;;;?SBBCBCGPSSHGDIHISJSJJMMSIMJSQQJNLIEHFEJK<998=>AFFIKJLPJJJRHKJLOHMPLOKLOPSLQSKLRNRKJORILMKLNKIHHPRPKJJJJSKJLNMLLKSLGMR50000DGJLKMSLJJMKSLKOIGFFSSPMOJSNLJOSISNLJJQBNKNSSSSOSQJJPMEGFEKJNSKHIOQOPKGMPNIG;411111677FMOJA@AAAFBDLGFCFHGIIIOMNSOILFKKHFKGG:::::AB??CGDHGIHGKJKSGEFDECCEDEGNSKHLJIILISHKQGGFHFEFIFGIHHJHEGGHKJSIMSGDA:673)))
@515_2WVZPS_1
GAGATAACGTCTATTGCGTTAGCGATAAGTCTTTCACACTACGTCTACTTATAAACTTGCACATCAGTTGAACTGTAAGATATTATTATATCTCTACTATCTCATCCTTCTTACGGGTGACTTACCCAGTCATTATAGATTTTGTAGTAATTGTACTTAATTAAATGTATCCATTTAATCTTTCCTTCACATAACTCCTTTTGAGAGCACAACTAATTCCTTGCACTGTTGATTAGACAGTCATACACAAGGCTATGTCTAC
+
GOJSOSPKINKLNSLMKSLLQQLJNIIKJKLLSPKSQSJSQJIKJMSPLLNSKJJKIMKSLQSLQMKSMLNLLLMKKKOLLSJSKSSSLOJNPPOJSLNJMJLHMLMQPNILNJHGIKIRJJKHIJLFGKQLSLMKIGFGKSSOORKKKKMLLJPHIMIISIIKKHKHIJHHGGHIINIKOKKJJFG?@LHIGIHJSMNSSRILLPOJSLMJORIKHLSOSNLNNLPNLSMIIHECCBCDHGGEEECBEDDECA?>9:7651
@516_2WVZPS_1
AAGGTTAAACCCTCCAGGAAAGTACCTCTGATCAGCACCTAAGGTTAAACCCTCCAGGAAAGTACCTCTGATCAGCACCT
+
;;;<@@>>???<>8857?CBE><;;;<?@AAAAA@@A@@A<<?@@??>>=>>>=>>???AC@<<;;<??AA>>>>>@@??
@517_2WVZPS_1
AAGGTTAAACCCTCCAGGAAAGTACCTCTGATCAGCACCT
+
;=;;::988899:;<;<=>=?<87667<=>=::999;;;<
@518_2WVZPS_1
AAGGTTAAACCCTCCAGGAAAGTACCTCTGATCAGCACCTAAGGTTAAACCCTCCAGGAAAGTACCTCTGATCAGCACCT
+
CHHKGEFHJIJIHGFCGEEHSIFCCDE@>==>::554546556@AAADGFIJFEFBCELISLFEDDEEFGHIFHGGFEED
@519_2WVZPS_1
AAGGTTAAACCCTCCAGGAAAGTACCTCTGATCAGCACCT
+
012@??>>>>@@@=>9:AFFHGB@====>?@?A????>>?
@520_2WVZPS_1
GAAGCGTGGAGTTGCTAACCATTGCTCAGACTTGTATCGCCAGTAGCACGATAACGATATTTATGAATGTTGTAAGGTGAATAAAAGCCTATGATTTGTGAACATTTG
+
JIHFEEFGIKKNOLMOJHMHJOPNMSSSMSMSKSLLLLGGHHFIJIKJHFFEEEDDDEEHSLKJFFFFEIIJJGEFEHLIHJJJKJIJGFGFEGJJNMSMIKJ=<<7-
@521_2WVZPS_1
TAGTTCCTCATGATGTCGTGGAAACATGACTATAAGATAAGTTGAATTCGATAGTAGCCCAAGAGGAATCAAATGAGTAAAACAAGTATTATAGGTAAATATTATGTTTTTCTATCTGAATAGATTGTGCCTTGAAAAAGGTGGGTGAGGTCTGTGGGTAAAAATTAATTCCCATCTGGTTTTGGATTTTCTTCGGAAAATTGGTGCAAGAAGCGTGGAGTTGCTAACCATTGCTCAGACTTGTATCGCCAGTAGCACGATAACGATATTTATGAAATTTGTAAGGTGAATAAAAGCCTATGAT
+
8334BCCDFDCEEFKIIGFJIISSRILIIFFFGIPKQJHHJKIJNKHSJIHFHFKGHGGLJKKMSHPJJJLJSHKOHIGHKKJJLNHLKISSFFEEEGJGDBCCCINCKSOOPSLJOJHJKIGHJKJJMLMOSJGFLLRLSEFLMFHDHIGEFAA?BABDHFHIHGB@@A66C66KHHGJJLNNSIGHJMMMSFEFLHQISOIJIFEDFFHHFDDDEFKJLOIHFDDCDEEGGMIEE@DEHRKJKIHEDDEEFEEDEF@@???B@AABGJSGEBCBDCDFBBGEDDEFFDDCCCBCBCBAA:4'
@522_2WVZPS_1
AAGGTTAAACCCTCCAGGAAAGTCCCTTCTGATCAGCACCT
+
?@@DCA===:@C9***+./2422*)*)-)*18<@@@AADCC
@523_2WVZPS_1
GGAATGTTCACAAATCATAGGCTTTTATTCACCTTACAATTCATAAATATCGTTATCGTGCTACTGGCGATACAAGTCTGAGCAATGGTTAGCAACTCCACGCTTCTTGCACCAATTTTCCGAAGAAAATCCAAAACCAGATGGGAATTAATTTTTACCCACAGACCTCACCCACCTTTTTCAAGGCACAATCATTCAGATAGAAAAACAAAATATTTACCTCATGCTTTCTTTTTTGCTCATTTGATTCCTCTTGGGCTACTATCGAATTCAACTTATCTTATAGTCATGTTTCCACGACATCATGAGGAACTAACTTATTTGGTATTACCAAGGGCTTATACAAGTTACCAATTTGTATATCTTCTTGGTTTTTATTTATAGCTTCGAGATAACGTCTATTGCGTTAGCGATAAGTCTTTCACACTACGTCTACTTATAAACTTGCACATCAGTTGAACTGTAAGATATTATTATATCTCTACTAACTCATCCTTCTTACGGGTGACTTACCCAGTCATTATAGATTTTGTAGTAATTGTACTTAATTAAATGTATCCATTTAATCTTTCCTTCACATAAGCTCCTTTGAGAGCACAACTAATTCCTTGCACTGTTGATTAGACAGTCATACACAAGGCTATGTCTATAAACATTCCA
+
C>>@?<<988:@@AACJIGGINHSLSKNMNNPQOIGIJKILJOIJLJHNIGDBBACFDEHJGGGFGJGCBBBCGCDDDGFIJSHGFFHNJHIGGDIEGJIHHHHJKKSKRHIIIJJJPCDJJEFED@?=3-)'(()&$$$$%'(,3699633444422461:.,,,,8;;;;?:=BABGGEEGJIKLKGKHJKMHJJSKMMHIIIIOKJ@BGISBDB@:;54)))(((()))'&249:::99>AB:;;;?DCBFECBIKSSOKJJLMJKIILMNJJJHKJMMLIHIIIEHFHHLQIJFGGGFJNLJNJJSIMQSGKHJPGFKGFKGMQLIJJHIIHIFEHIINJJJSSSJLHLHNLKHGHSGHCC85462234331.)))).)(()*+-4@@FEIGEEDHE=====JJGGIHGIEFFICDDBABBBOHIHILJJGHFFGHKIIHIKLJHGFFFFILNKKJIHKSKQSHKJGJJKNNLKNJLHJIKHJKFHHHLCBBB?BBBBJFGGJKILPMI@933BEEFKIGDDEFEGRLJIEFEEFHHFGEEDDCDCDEHJJJFIEEEFFE;:;/,+(&))*&'555..**2366:=3?GGJLJHIFGFHIHKKKMMISJIMNLSSKPPHGIFFHIKGFFGDFFDDFFDDEEDEFCCBCDD766224
@524_2WVZPS_1
GAATGTTCACAAATCATAGGCTTTTATTCACCTTACAACATTCATAAATATCGTTATCGTGCTACTGGCGATACAAGTCTGAGCAATGGTTAGCAACTCCACGCTTCTTGCACCAATTTCCGAAGAAAATCCAAAACCAGATGGGAATTTTTTTTACCCACAGACCTCACCCACCTTTTTCAAGGCACAATCATTCAGATTGAAAAACACCTTAATATTTACCTTTAATACTTGTTTTACTCATTTGATTCCTCTTGGGCTACTATTCAATTCAACTTATCTTATAGTCATGTTTCCACGACATCATGAGGAACTAACTTATTTGGTATTACCAAGGGCTTATACAAGTTACCAATTTGTATATCTTCTTTGGTCTCTTTTATCCTTTCGAGATAACGTCTATTGCGTTAGCGATAAGTCTTTCACACTACGTCTACTTATAAACTTGCACATCAGTTGAACTGTAAGATATTATTATATCTCTACTAACTCATCCTTCTTACGGGTGATACCCAGTCATTATAGATTTTGTAGTAATTGTACTTAATTAAATGTATCCATTTAATCTTTCCTTCACATAACTCCTTTTGAGAGCACAACTAATTCCTTGCACTGTTGATTAGACAGTCATACACAAGGCTAT
+
GGJKOSOKNLJKKSSOLRSNCKQSPJLPNPSJIKKGGHJMJLOOSMMSSJSNSSMKSKKSMPSNSJQJLJJJJJSPMSLKIPOPLJQSSSRSSLNMNNLSIOFDBA@AIEFJIRJJLHL5O==HJSSSMLNGLIKPLMSRSS9999NISIMSSSJJJMMRLRSPILISOILKLILLNSMSLRINISRMOJJJMKNKSSNSSHKSNSSMKFFIGJQMSSJSMOSQKSHKSNKSOSRIJSISGGGHSOSSSSMSKSDF22NJJSKSHKHKIJLISSMSQKGC:7777RISLKJSJSSILJSPHLISGFMFEIJLMPKHKSINKLMSLPKNISMSMHPLOORORIRNRLI??A??LSLJOSNINJIJKNKEBB1'*510////414>KIPPNSQJKRSJOQSLPQSQLLMKSIJJGJFFISJOKSRKSKSSLSOKHSSRSSOOSNSSNSQSLQIQMMINMSQSLNPQPMSNNLSSSSOLKSQKMIKMMNLLRLLMMSOMSNKHILKCFFFLNSKONSPSOJMKSOSLHKKSQNJSLJSJPSNHGRCBB9851,***,,++*+,=@<2299;;;998878;ED@@ADHLGIKLHKPIPHJIILKMOSOOPQKLJSSSMHSMNLINGGEEDCF?@CCA?<*)(''''$
@525_2WVZPS_1
GGAATGTTCACAAATCATAGGCTTTTATTCACCTTACAACATTCATAAATATCGTTATCGTGCTACTGGCGATACAAGTCTGAGCAATGGTTAGCAACTCCACGCTTCTTGCACCAATTTTCCGAAGAAAATCCAAAACCAGATGGGAATTAATTTTTACCCACAGACCTCACCCACCTTTTTCAAGGCACAATCATTCAGAGAAAAACATATATTTTATAATAATACTTGTTTTACTCATCCGATTCCTCTTGGGCTACTATCGAATTCAACTTATCTTATAGTCATGTTTCCACGACATCATGAGGAACTAACTTATTTGGTATTACCAAGGGCTTATACAAGTTACCAATTTGTATATCTTCTTGGTTTCTTTTATCCTTTCGAGATAACGTCTATTGCGTTAGCGATAAGTCTTTCACACTACGTCTACTTATAAACTTGCACATCAGTTGAACTGTAAGATATTATTATATCTCTACTAACTCATCCTTCTTACGGGTGACTTACCCAGTCATTATAGATTTTGTAGTAATTGTACTTAATTAAATGTATCCATTTAATCTTTCCTTCACATAACTCCTTTTGAGAGCACAACTAATTCCTTGCACTGTTGATTAGACAGTTATACACAAGGCTATGTCTATAAACT
+
13333495112ADDDGJGGFMJGNSKILPJKNOKKKJNJSSSKPSIJSSSSKNLSKLPJJLSLOKMKMOSJKGGIKJPLILHOQPKMPSSSOKHSJGCB<<88:FFEEEF9:JOJ>=>=GJIH<<C;;:.---/=>BC>FGHOJPOOHLMPSSJIPSIMLHSEJLOOSPLLSSMSSIONIIQROQNROKJJEEGFFMPIJIOLLSJNSSOKPNSJSKKMOSSSSLNPSMSGLJJ2111028*****+DDD??>66SMSMLMIMIHNMKMJKJMKSLISROSNKNMNLSPLNSSPORONNLHKLJSSSMOSPSNSKLOLNLSLSSSPHIHLNSSSPKMNSSNJMLNQMKKJIJNLSSKORLSOMNJ764488=8:9994=>?KSMJHLHPLKOSOLPSLSKPSKSLHFH77777778EGD@GIIINLNSHSNMMNSMHPSLMOSOSONMJJQNSNJSSLOSSSILSNMSSNSPSNMLSSJKMSSMRMILMJPLLQSMLFHILIOSSONSHHKFAAJGKKKLKLLKSKKSMNNMIIOSLMPSPNPKKJKIOJOPLSSILKJJSQSHJLIJHJOE@@DHJKLMKRNSNSONSSSKRNKSJNJSLSKONLSKISPSPSOLSSMJLMNKJLNRKLOJIEGKKJGGKFKBFBB---*&
@526_2WVZPS_1
AAGGTTAAACCCTCCAGGAAAGTACCTCTGGATCAGCACCTAAGGTCAAACCCTAAGGGAAACACCTCTGATCAGCACCT
+
456=;::::;<<<====<<=?==<;::11/.,+((*.../0,,)((%$%%%/25(%%%%%))%%%%%))*-5::;;<<<=
@527_2WVZPS_1
AAGGTTAAACCCTCCAGGAAAGTACCTCTGATCAGCACCT
+
CCDCCBAAB@@?@@CBBBABEA??>>@@BCCAAA@AABBB
@528_2WVZPS_1
AAGGTTAAACCCTCCAGGAAAGTACCTCTGATCAGCACCT
+
99=DCCBBBABBBCDCCCDCIC@@??@CDFFEECDDCBAA
@529_2WVZPS_1
AAGGTTAAACCCTCCAGGAAAGTACCTCTGATCAGCACCT
+
;;;<:87777::;;>>?>==>;99999;;<<=2000044;
@530_2WVZPS_1
GGAATGTTCACAAATCATAGGCTTTTATTCACCTTACAATTCATAAATATCGTTATCGTGCTACTGGCGATACAAGTCTGAGCAATGGTTAGCAACTCCACGCTTCTTGCACCAATTTTAGAAAATCCGAAACCA
+
KKILIJLQJKNGEEDEIKMSNIHISKFHEDDDDIMIKHJGPIIKIHJSOSNMMJGHGEJJIKKJIISKFFFEHIKIILGJHGHCBBCED@::::;<IEHAAA?>@@BJDEGGGA9558+(.//553;:77777>7
@531_2WVZPS_1
AAGGTTAAACCCTCCAGGAAAGTACCTCTGATCAGCACCT
+
CCBBA<888;<EC443459<DB@<;;;;ADCD100003>=
@532_2WVZPS_1
AAGGTTAAACCCTCCAGGAAAGTACCTCTGATCAGCACCTAAGGTTAAACCCTCCAGGAAAGTACCTCTGATCAGCACCT
+
566>>=;;;;=<<55**<??C<:988:<<?AA@@?>????>>?@>>=<<;;<9<<;;<=?BCA@?>>???A>>>==?><=
@533_2WVZPS_1
AAGGTTAAACCCTCCAGGAAAGTACCTCTGATCAGCACCT
+
BCBBBA@A@?@@@@@@BCDDFB=<<<<AABC@A@@@BBAA
@534_2WVZPS_1
GGGTACTTACCCAGTCATTATAGATTTTTGTAGTAATTGTACTTAATTAAATGTCTCTCATTTAATCTTTCCTTCACATAACTCCTTTTGAGAGCACAACTAATTCCTTTGTTGATTGGGCAGGATCATACACAAGGCTATGTCTATAAACATTCC
+
&(+,-.----53,,;888999<;9444434=>?BBDEHEFBA>:6667++++*.+)''&&%&*)-3/////:6755CCEHGHIJFIIOLHLGOHFHFCDBB@<<;41//*&(,(((('(('&&&'&$$$)*00013<CDDDEFCCDDDHSGG@C76
@535_2WVZPS_1
GGAATGTTTATAGACATAGCCTTGTGTATGACTGTCTAATCAACAGTGCAAGGAATTAGTTGTGCTCTCAAAAAGAGTTATGTGAAGGAAAGATTAAATGGATACATTTAATTAAGTACAACTACTACAAAATCTATAATGACTGGGTAAGTCACCCGTAAGAAGGATGAGTTTGTAGAGATATAATAATATCTTACAGTTCAACTGATGTGCAAGTTTATAAGTAGACGTAGTGTGAAAGACTTATCGCTAACGCAAGACGTTATCTCGAAAGGATAAAAGAAACCAAGAAGATATACAAATTGGTAACTTGTATAAGCCCTTGGTAATACCAAATAAGTTAGTTCCTCATGATGTCGTGGAAACATGACTATAAGATAAGTTGAATTCGATAGTAGCCCAAGAGGAATCAAATTGAGTAAAACAAGTATTATA
+
KKIKSSOSJKNJKGHGJLJSSSOKRNJPIONSRFLNJGGJIMQSNSSNSINSJSKLSKIQQNLISJOMSIJJOSPSLJJNSSJMJSKFJGSKKJLFIIDFJKOJKKKSMLPJMHKKMJPHKLSMKLLHMOKSKSPKMLOISOMSSSOLLPMOKHPRJGK@=?@AMSNI66655@@BLHKJISJMKPKHJLKMOPMLLLLMJNKRSSJNKOSJNSNOKMMMLHHHF???>?@)(((((////534834EEFGFJNLJMJOSJKQIIQOSLJILHESSRISSSKSROJLCEGLKLOSQSILSSRMSRJOJPSMSOJHIJMPOLKLSLSIQLRLSJILKSKJECD2--,)()))*+39:GJIKLKMSMSJKIJHHFSHJKLHHD==>;;;;;EDEFFSIGFKGGHSHNOLNKPILIKHECECC?<=>====<;::850
@536_2WVZPS_1
GGAATGTTCACAAATCATAGGCTTTTATTCACCTACAATTTTCATAAATATCGTTATCGTGCTACTGGCGATACAAGTCTGAGCAATGGTTAGCAACTCCACGCTTCTTGCACCAATTTTCTGAAGAAAATCCAAAACCAGATGGGAATTAATTTTTACCCACAGACCTCACCCACCTTTTTCAAGGCACAATCATTCAGATAGAAAAACATAATATTTACCTATAAACTTGTTTTACTCATTCCTCTTGGGCTACTATCGAATTCAACTTATCTTATAGTCATGTTTCCACGACATCATGAGGAACTAACTTATTTGGTATTACCAAGGGGCTTATACAAGTTACCAATTTGTATATCTTCTTGGTTTCTTTTATCCTTTCGAGATAACGTCTTTTGCGTTAGCGATAAGTCTTTCACACTACGTCTACTTATAAACTTGCACATCAGTTGAACTGTAAGATATTATTATATCTCTACTAACTCATCCTTCTTACGGGTGAGTTACCCAAGTGGTACTAGATTTTGTAGTAATTGTACTTAATTAAATGTATCCATTTAATCTTTCCTTCACATAACTCCTTTTGAGAGCACAACTAATTCCTTGCACTGTTGATTAGACAGTCATACACAAGGCTATGTCTATAAACATTCCA
+
IGKIKKJRKKPJJISFHPDFEEDB@;8887672////48<><:86678FEKGGFFFHGGJOHMLILGLJCCBCBGGDDABBBAKJKKSMLGGEIEHSNRKNQPQHLMONSKISINKSMJEJEDEJPOLKOKPIHSOKRHGLHF?=?@DABA@<?;862366+8BA??@@BGI@J1HLFLPKMJOLJJMMSNNOSKMRMSHKSILSJNSKMQKSKPOSNPLSSSLSGSJHIHGIJKNMMQLMILGEJHGE23PSSMIPKIHHJGJPROMOSOHHACCBBDGEJSJKILNKNOHHIHHMFEFHKMLLLSJKSHRIOIJGB@A;97''))*/>IKHIHIJKLSMJINGGOSOIKKHIIOJJGHJILOFGFGJG<@CE=DHHJJQKLMQKOMQD<<9743445@SHJHLCDEB@>>=DCC@GHMIIHJIKOKGIFHFIJKMEDDCCHKIIDBBAA@AABCCDDEGEJIKOMSQSMQKSSKLGGHEE22222FKNLFNA:;=<87+****)(()&(''%&&&&&&&(033:;DDEHFHSSSSSMILGHIA999:;EBD>>=>>FBEEDEH@?A><78AJGHKINJNFBB:+***@CCA;;<MKLPNOHKMRHLKJOSSDCCDCSJMFGGIGILJNILGHIIHHIJGGJHGFFE?322**,
@537_2WVZPS_1
AAGGTTAAACCCTCCAGGAAAGTACCTCTGATCAGCACCT
+
778==>???>???>@??AEFID@@@?ACCAABBDEECBAB
@538_2WVZPS_1
AAGGTTAAACCCTCCAGGAAAGTACCTCTGATCAGCACCT
+
:>>@==;:;;<==;;:;;=>?==98773449:???>>@>>
@539_2WVZPS_1
GGAATGTTCACAAATCATAGGCTTTTATTCACCTTACAACATTCATAAATATCGTTATCGTGCTACTGGCGATACAAGTCTGAGCAATGGTTAGCAACTCCACGCTTACTGCACCCAATTTTCCAAAGAGGAAAAGAATTCAAAACCAGATGGGAATTAATTTTTACCCACAGACCTCACCCACCTTTTTCAAGGCACAATCATTCAGATAGAAAAACATAATATTTTTCCTATAATACTTGTTTTTCTCATTTGATTCCTCTTGGGCTACTATCGAATTCAACTTATCTTATAGTCATGTTTCCACGACATCATGAGGAACTAACTTATTTGGTATTACCAAGGGCTTATACAAGTTACCAATTTGTATATCTTCTTGGTTTCTTTTATCCTTTCGAGATAACGTCTATTGCGTTAGCGATAAGTCTTTCACACTACGTCTACTTATAAACTTGCACATCAGTTGAACTGTAAGATATTATTATATCTCTACTAACTCATCCTTCTCACGGGTGACTTACCCAGTCATTATAGATTTTGTAGTAATTGTACTTAATTAAATGTATCCATTTAATCTTTCCTTCACATAACTCCTTTTGAGAGCACAACTAATTCCTTGCACTGTTGATTAGACAGTCATACACAAGGCTATGTCTATAAACATTCCA
+
@>>?@BME???@EEEGKKGEGFJOJINNNJNLIHJGMCFCEEIHKHJHNOSSJHGGFGJKJNISJLIJIKGFFEHNHPIJGIIJKJIKNSLHKGJD?>@::::****)())))44,()879223'''')+*+-/./()&&&''89BKHIGIEGRISPSKHHFHFGEGLPFLKJIHGFEEELKHJKJKHFDDCEESNMHHIKJJSSKLLJHSQSSMSKSSSJPSSOLJSSSNJMHMIISRJSNSSSSRKI;;<?A8;:;;F9:F@===ABBA;<:310///5678CEDDFFJJHIOJHIRIHNKMOSOOKJHHSOLIPILSKGGIFGIOISLSJKSLFFEFGLKMNQJSJSISSSRPRSSMMJIRSKMLJHKLMJSJG<4599;:=<<5/;CCFIKJNINNLPMIKKNJGSSKORSLEFKLJJJJSSB@A@@QOSMLMOJJJINPISLKLJJJJSLMIKKJJNRSNLSSRSSSPNJKSKFNNHIMSJRJSKLJMKIJOSJINONKNNLQLKEEEGGLQLSMJNLNIKSQKLNKLJHIFSSMSRLJKSMIMOSLJJHISNLSSMKKHOISEKIIEDE;::9768:,,BDEFGGOSIJQSSKPSKJKKS;;;FEISLNLKJHKOLLINHLHKC:>?BEHLKFPFGGGIKKLKGHIINHGFFEFHGHIJSSS
@540_2WVZPS_1
GGAATGTTGACAAATCATAGGCTTTTATTCACCTTTAAACATTCATAAATATCGTTATCGTGCTACTGGCGATACAAGTCTGAGCAATGGTTAGCAACTCCACGCTTCTTGCACCAATTTTTCCGAAGAAAATCCAAAACCAGATGGGAATTACTTTTTTCCCACTGACCTCACCCACCTTTCAAGGCAATCATTCAGAAGAAAAACATAATATTTACCTATAATACTTGTTTTACTCATTTGATTCCTCTTGGGCTACTATCGAATTCAACTTATCTTATAGTCATGTTTCCACGACATCATGAGGAACTAACTTATTTGGTATTACCAAGGGCTTATACAAGTTACCAATTTGTATATCTTCTTGGTTTCTTTTATCCTTTCGAGATAACGTCTATTGCGTTAGCGATAAGTCTTTCACACTACGTCTACTTATAAACTTGCACATCAGTTGAACTGTAAGATATTATTATATCTCTACTAACTCATCCTTCTTACGGGTGACTTACCCAGTCATTATAGATTTTGTAGTAATTGTACTTAATTAAATGTATCCATTTAATCTTTCCTTCACATAACTCCTTTTGAGAGCACAACTAATTCCTTGCACTGTTGATTAGACAGTCATACACAAGGCTATGTCTATAAACATTCCA
+
@=;:9784+****/2+)))))))7::6763-....40./2;BC?@BFSNSNJIJHNJLNJJHLMKLSLLMIIILKKLKJSSOMKINISKEPJHEHGFIHISLPMLISDHJDDKJLGEOK?SPJ9667:KFHIHKKMSNJMJOOMSHSJMJSSSJF;888::B@24SIRKIFGDDGHAJKIJMEFFKKLHIJINQHIGRSSMDMSLISLNRMOKLJKNMSOLLKSSQSSSKSJLSISSCBCCBDCDF:998::>?EJLMSJJNNKKJSKMPKHNROJIKGLLHOSHISIIGJKIJNGJHJSPSSLSNKSPKPNRQSSSSISLNSMSOOSJSSJSSJIIOPKISLGHOJESNHKLMJOHOKHIHIH<?--0./-///4.>??CGIGGFFKIIIKKOSKPRSKIIRQLMSNOSGJKSIKKIJOLKSIQJOKNHJILMLIIOONJSJQJPLLQJHHOKLNSOKIFOPJSNOPGHKPSKPIKJJKISFGJOICECCDIAAGGFLKLOSINOSIJPNSSSMOSOSSMIRKLJSJMJHMSSSJMNLB=>==LMNJMHHKKKLJKJKKKOSKFG53<11::=EEEDFJNRSSSMIKSKISILJSRSLSJKKPNJKSMNKLLINJJPIPGKJGKIG>>===EFHKJIGJHE;::9:GFFHJNSML
@541_2WVZPS_1
GGAATGTTTATAGACATAGCCTTGTGTATGACTGTCTAATCAACAGTGCAAGGAATTAGTTGTGCTCTCAAAAGGAGTTATGTGAAGGAAAGATTAAATGGATACATTTAATTAAGTACAATTACTACAAAATCTATAATGACTGGGTAAGTCACCCGTAAGAAGGATGAGTTAGTAGAGATATAATAATATCTTACAGTTCAACTGATGTGCAAATTTTATAAGTAGACGTAGTGTGAAAGACTTATCGCTAACGCAATAGACGTTATCTCGAAAGGATAAAAGAAACCAAGAAGATATACAAATTGGTAACTTGTATAAGCCCTTGGTAATACCAAATAAGTTAGTTCCTCATGATGTCGTGGAAACATGACTATAAGATAAGTTGAATTCAAT
+
MJPNKQQNSKSCDCCCFLSPSJOINNSQJKJMKOLIMHHHLIKSOKLKSMKSSSOMSJFSSKLQKGFIDEGSHASOSSPISPLLLSIIKJOJGFDDIGINLIKNKSSNKSKSLLPKIKNMOISKLHILISJSSOSKIISSPMSLLSJLQHJSIEJJG>LJGJLMSKRSGIDDD433....+-@@BCCHJIKNLISJSSOJKKLSQILSKMLSISMKKNSKSSKKLGIIOKOHJHHMSLSSSPSSSMLLHGGGGHFDCEDHOLSJNKIGSOSNNOQNSNISGSDPJFOQIHECFIIQMQJI22222IHPFIJSNOKSHJIISJILKJKIJLKJJJLHIIPMOSHSLJLJOKKSNJSSLMJRJHJHJQPMNHKFDGFEIHGNNHIE>>?AB@@@7440
@542_2WVZPS_1
TAATCATAGGCTTTTATTCACCTTACAACATTCATAAATATCGTTATCGTGCTACTGGCGATACAAGTCTGAGCAATGGTTAGCAACTCCACGCTTCTTGCACCAATTTTCCGAAGAAAATCCAAAACCAGATGGGAATTAATTTTTACCCACAGACCTCACCCACCTTTTTCAAGGCACAATCATTCAGATAGAAAAAACATAATATTTACCTATAATACTTGTTTTACTCATTTGATTCCTCTTGGGCTACTATCGAATTCAACTTATCTTATAGTCATGTTTCCACGACATCATCACGAACTAACTTATTTGGTATTACCAAGGGCTTATACAAGTTACCAATTTGTATATCTTCTTGGTTTCTTTTATCCTTTCGAGATAACGTCTATTGCGTTAGCGATAAGTCTTTCACACTACGTCTACTTATAAACTTGCACATCAGTTGAACTGTAAGATATTATTATATCTCTACTAACTCATCCTTCTTACGGGTGACCAACCCAGTCATTATAGATTTTGTAGTAATTGTACTTAATTAA
+
HKJKQLJSJSILJJIKNHIISFHHC?7778JOIISSSOOINIKIIHSKJPMSQQMJNLIJIOJONJPSJNIKLKLSJLLOMMSSKKQOOQSOMJSOJISJNOLGLSJQSPRSILJMSRSMSPIJPSSMEHIFFBBGDSPSMQIKNSSSSKIEKJ@>==?9:9DF@LNIISISKKLHNSKSJNLMIQSOSMMSKOJPOSSSSKSSMSSIJKOSPINSQSILJKSJMSMSMSSSMSRJJMOJSJNFGFJOSMSJSJMLNSKKOPJHSIKKISKQMJJLPLKGLLJSJSLMOCDBBBFFD-++++2223ABHMHIIJHHMLLKLSSKJPHJILSPLKSPSIKKFQJKKKSOMJJRNOJOSMKNHE>>?;<;<<=KKQLLSKSPMOKRJKJOILLOSPSMNHJKLHKLIQKIINRMGJKLKISIKMHKJJNSNSMONSKQPIQLLSKJJOIEFKLSNSSSSRHLQJJSLSSLHKJJJJSOCDELLMJNPSQKLKSLIJINMISLIJHHIRIKSSLKLNIHGFGKMMLJMHHHLSKJKSLKIQNSQI
@543_2WVZPS_1
GAATGTTTATAGACATAGCCTTGTGTATGACTGTCTAATCAACAGTGCAAGGAATTAGTTGTGCTCTCAAAAGGAGTTATGTGAAGGAAAGATTAAATGGATACATTTAATTAAGTACAATTACTACAAAATCTATAATGACTGGGTAAGTCACCCGTAAGAAGGATGAAATAGTAGAGATATAATAATATCTTACAGTTCAACTGATGTGT
+
IHIJIJKSPIIHHIGKJGGGHLHIJKJIPHIHRMQKGGIGHHIGGFHFGGIGHIKKHIPJSKNQNQLHHPNOKMIIKIHHSLSOIIGEKSNIJJEFIFEIIJGHHGSIIJLMIJGHHJJSMMJKIGFCCEFHHHJHGGGHJJHKIILJLGGHHHIFFDCEFFGFEGHHIHGFEEDCDDEGGFFHFFGFGEEEGHHMIGEE@>?????@74*&
@544_2WVZPS_1
AAGGTTAAACCCTCCAGGAAGTTGCTACTTGATCAGCACCTAAGGTTAAACCCTCCAGGAAAGTACCTCTGATCAGCACCT
+
DDDDCCBBBAABB;:760**)+.&$$%%&&&'+----9;<=;<>BA?>>??ABC;;;;<DEHDA@@@@@@ABBBAAAAABB
@545_2WVZPS_1
AAGGTTAAACCCTCCAGGAAAGTACCTCTGATCAGCACCT
+
@@AA@A???<85500008ADIEC4333354:==>>?>>>>
@546_2WVZPS_1
AAGGTTAAACCCTCCAGGAAAGTACCTCTGATCAGCACCTCTGCCTTCAAACCCTCCAGGAAAGTACCTCTGATCAGCACCT
+
@@A@>==<==>>?>>88?@AB?=;99:89/++((*+,.31)&%$$$$%'-34?@??B@?>??A?;:99:=>@@??>=>??>>
@547_2WVZPS_1
GGAATGTTTATAGACATAGC
+
B@????ABBCCA>=;21.)$
@548_2WVZPS_1
GAATGTTTATAGACATAGCCTTGTGTATGACTGTCTAATCAACAGTGCAAGGAATTAGTTGTGCTCTCAAAAGGAGTTATGTGAAGGAAAGATTAAATGGATACATTTAATTAAGTACAATTACTACAAAATCTATAATGACTGGGTAAGTCACCCGTAAGAAGGATGAGTTAGTAGAGATATAATAATATCTTACAGTTCAACTGATGTGCAAGTTTATAAGTAGACGTAGTGTGAAAGACTTATCGCTAACGCAATAGACGTTATCTCGAAAGGATAAAAGAAACCAAGAAGATATACAAATTGGTAACTTGTATAAGCCCTTGGTAA
+
HMJMMLKMLKRMPHKJLSRKKKKOOJPLMJHLKINLIMLHLKKQOHIFICIDPKJKLKSNNLRSPSJDBCCKHKKKQJIHKMKKMKIHLKMLSKIMIILLJPJPHJJKLHIOMEIKMHIIJMJJJJKHHJLNMNLQLJILJSIILMNNMJFFB>?=7A??CMKIILSJGKMKLKGHJIHIHKSIKOIIJJKNIRKJJJJJMIKKMNJKSPLKHGGLIILOGJGFGFFFEEEDFIIJMKSKLOKLKLFFECDFFFHHGIPIJEEFHGMLSHIMINKINSGKSJMFILJHJJIMMLQMIILKLJONPHIIHMIMILKGGEDD@A?66634,)
@549_2WVZPS_1
AAGGTTAAACCCTCCAGGAAAGTACCTCTGATCAGCACCT
+
??>>=<<<<<=>>?@ABBBBD@==<<=@@BBAAA@@A@@@
@550_2WVZPS_1
AAGGTTAAACCCTCCAGGAAAGTACCTCTGATCAGCACCT
+
BBBAA@??@?>>>>?@ABEEGB>>==>AACCCAAABCC32
@551_2WVZPS_1
ATTAATTTTTACCCACAGACCTCACCCACCTTTCAAGGCTCAATCATTCAGATAGAAAAACATAATATTTATATAAAACTTGTTTTACTCATTTGATTCCTCTTGGGCTACTATCGAATTCAACTTATCTTATAGTCATGTTTCCACGACATCATGAGGAACTAACTTATTTGGTATTACCAAGGGCTTATACAAGTTACCAATTTGTATATCTTCTTGGTTTCTTTTATCCTTTCGAGATAACGTCTATTGCGTTAGCGATAAGTCTTTCACACTACGTCTACTTATAAACTTGCACATCAGTTGAACTGTAAGATATTATTATATCTCTACTAACTCATCCTTCTTACGGGTGACTTACCCAGTCATTATAGATTTTGTAGTAATTGTACTTAATTAAATGTATCCATTTAATCTTTCCTTCACATAACTCCTTTTGAGAGCACAACTAATTCCTTGCACTGTTGATTAGACAGTCATACACAAGGCTATGTCTATAAACATTCCGGGGGGGGGGGGGGGGGGGGGGGGAATGTTTATAGACATAGCCTTGTGTATGACTGTCTAATCAACAGTGCAAGGAATTAGTTGTGCTCTCAAAGGAGTTATGTGAAGGAAAGATTAAATGGATACATTTAATTAAGTACAATTACTACAAAATCTATAATGACTGGGTATACAAATGTTTAGGATGAGTTAGTAGAGATATAATAATATCTTACAGTTCAACTGATGTGCAAGTTTATAAGTAGACGTAGTGTGAAAGACTTATCAGTTATCTCGAAAGGATAAAAGAAACCAAGAGAATATACAAATTGGTAACTTGTATAAGCCCTTGGTAATACCAAATAAGTTAGTTCCTCATGATGTCGTGGAAACATGACTATAAGATAAGTTGAATCGGTCGCTTGAGCCCAAGAGGAATCAAATGAGTAAAACAAGTTTTATATAAATATTATGTTTTTCTATCTGAATGATTGAGCCTTGAAAGGTGGGTGGTCTGTGGGTAAAAATTAAT
+
SSKGHKIFFFGGCL=FEEDFFJNJKILHJIJJD@CMNKSHD=>='''''.--,+)(()*@CCEEFGGKIJ?HLKHKJKHGMMJSSOHA@:899:DJSPKIHMLOBCJHRLJNLGIKHJHHJFIPIKHIKJQSJKONJNNRSLSNKSSOPPIHPHLSPKMNSSRLSPPSSQMRISLLKSLLHMKISMJJIILIISGHHJFESLNIMJSSMJMJHIIIGKA@A=>:988C;<=FHHMKNJSMKJSIGFDDDDFIJHKFKIJMSHKSIMGHNSLSIPKIKKLHMLIKJOLKMSLNLJPMNILIJOSSJMMMJQMQCDKKHMQMCDKISLSMKIOMLJGHIOMJKJKJSLKSOSKMLJSJLGJGHHLIIJJJJNISQKFIKMNMLSINIJJMOKLLHLGMLMJSSLISKID9777E@CJFE@><<:;;>?FGEEFGMJILSSLQKNHHKHJJJMIIMJKHGFHHHJIMD?>==BNNDDDEFIJSJIGSIIJSGGEFEE<:9;;>AAAA@9/-**9;GRJIJ1****+9EBAEFFHGDBBBCBABDDDFFFECA><;;;@?@BCDDDEEDB@@@@AHGDDDBBA?AABDCC;:9:67>@ACA=876+55444455555656;=???@A>=>>B>>?;:+++*)*++*-*)*++034=>===<=>>><:--,,,4442121.-+*&%%$$%%%&')++./12348:=????@@@@@@AAAABDCCDDECCCCA===BCCBBBCBCEEEHDB@?>>>>>>?<<;;9897786+&%%&%%$$$$%'..///001114557:>@===74-,,+&%%'&(()))*7:<==<>??@?>865400-,,-/4129=>@?987777---/08:9::9888:;=?@>>>?ABB@@A@@AA@@???@BB@?>=732+%%&%$#####$%'())+.14546669<=>?@?BCCFFFDCA>??@@AA@<<=@BBBAAAA@ABF?99898767877777<=@@@?2///.//...-+('&'''*2300468;:9322
@552_2WVZPS_1
GGAATGTTCACAAATCATAGCTTTTATTCACCTTACAACATTCATAAATATCTTTATCGTGCTACTGGCGATACAAGTCTGAGCAATGGTTAGCAACTCCACGCTTCTTTCCAATTTTCCGAAGAAAATCCAAAACCAGATGGGAATTAATTTTTACCCACAGACCTCACCCACCTTTTTCAAGGCACAAATTCAGATAGAAAAACAAAATAATTTACCTAATAATACTTGTTTTTCTCATTTGATTCCTCTTGGGCTACTATCGAATTCAACTTATCTTATAGTCATGTTTCCACGACATCATGAGGAACTAACTTATTTGGTATTTACACAAGGGCTTATACAAGTTACCAATTTGTATATCTTCTTGGTTTCTTTTATCCTTTCGAGATAACGTCTATTGCGTTAGCGATAAGTCTTTCACACTACGTCTACTTATAAACTTGCACATCAGTTGAACTGTAAGAATATTATTATATCTCTACTAACTCATCCTTCTTACGGGTGACTTACCCAGTCATTATAGATTTTGTAGTAATTGTACTTAATTAAATGTATCCATTTAATCTTTCCTTCACATAACTC
+
OSKPSSSOHGFJHLIKEHEDEFFFB?BBDJS=JHBB??>?DDCDSQMQLNLLSQLJOLJLHLSSRMRSOLHJHKMOLOSSRLMJSSOKKSKOISIQQJGHFEABA?<:9733BBACNHBJGGIKKQJIKGFABADIKB<;;;<SHNSPPQNJLMSIPGO?HE@@???@ISIICFISMFSSNKKSOSSLSNOSLJJSKNF@>>?BRJINPSKOSIOSSSJRKHKHKFI>>=88=;-'''((*+,55FEHSKHSNJPKQSKSILS=<<<<KMGSPSMGEDDECC>>>>@HFIFBCGFFFJKINSISJMIPQSOSLSQJSKSSG+++**-*'&''&&)4=ADHKILKNMINKKISQSOJSSSLRSPNKGHD@111172410;,A?>>=?>?ABBPSSPHLIJIKKMSPSSNSL?>><=<=988848@@@AED@@AGI@??<<=>?AGPLGHHFI?>;;;9554532*((('&&&(((>BFEDDGED@AEHMHQSKSILMRLEB98884244444459?<HNIJJKHOLSHMJSSOKLSJJILMQRJNHIIISLIGSINPJLJIGKIJIKLHAKGDBA>457443/**)
@553_2WVZPS_1
AAGGTTAAACCCTCCAGGAAAGTACCTCTGATCAGCACCTAAGGTTAAACCCTCCAGGAAAGTACCTCTGATCAGCACCT
+
666565544468922112:::8433348:;97766799::99987764334569;:::988644556=>?:7665699:;
@554_2WVZPS_1
AAGGTTAAACCCTCCAGGAAAGTACCTCTGATAGACCTTAAGGTTAAACCCTCCAGGAAAGTACCTCTGATCAGCACC
+
??@HDECDDDBDECCABBBDEDB:;;;44335-++++(('''+,3...7<=776568<@CEB=<;:9;:::5544466
@555_2WVZPS_1
CAAGGTTAAACCCTCCAGGAAAGTACCTCTGATCAGCACCTAAGGTTAAACCCTCCAGGAAAGTACCTCTGATCAGCACCT
+
&***,354588:5/7999;<<<;77778554442221/113333/*,,,-23431338:=<<966667<=>=::99;===>
@556_2WVZPS_1
AAGGTTAAACCCTCCAGGAAAGTACCTCTGATCAGCACCTAAGGTTAAACCCTCCAGGAAAGTACCTCTGATCAGCACCT
+
444FGGDEEDDGECB?@DKORRJCA?AADDDEDEEFFIFGFFFJGEDDGFINJ<;;;;NKIIFFEDEGGFGEBBBCCFBB
@557_2WVZPS_1
GGAATGTTTATAGACATAGCCTTGTGTATGACTGTCTAATCAACAGTGCAAGGAATTAGTTGTGCTCTCAAAAGGAGTTATGTGAAGGAAAGATTAAATGGATACATTTAATTAAGTACAATTACTACAAAATCTATAATGACTGGGTAAGTCACCCGTAAGAAGGATGAGTTAGTAGAGATATAATAATATCTTACAGTTCAACTGATGTGCAAGTTTATAAGTAGACGTAGTGTGAAAGACTTATCGCTAACGCAATAGACGTTATCTCGAAAGGATAAAAGAAACCAAGAAGATATACAAATTGGTAACTTGTATAAGCCCTTGGTAATACCCAATAAGTTAGTTCCTCATGATGTCGTGGAAACATGACTATAAGATAAGTTGAATTCGATAGTAGCCCAAGAGGAATCAAATGAGTAAAACAAGTATTATAGGTAAATATTATGT
+
LLKKSKNOMNSINISJHSOIORQNSMNKHMMJNJHLQHQKKMKMKOJJHJKGILSMKMNJQSLQRSSKJGNCPJMPMJKLKLSSJSMKMNSSSMLNHMMINKKISLJIILNQMJLGFGKFGGIDCBBCFINMSMKNQJLIJOHRSLKJHGHKJOKKM<<;<;CDCKLMLHELK??A@ABA?BGGHHILLSSSKSOIOPLMNLKLIMQSNOMSSLSHKPSSSIJGQOLJKIIHIQSHOLKMSLSJHIHGFHGLIOGGFGJSJKGNKPIMSNSLJKNPKNJISOOSKLRIRIKJKB=;>;:68IKFDFJGJPKSMIISJKHHKIHJIKGFHHKSJIJI>KIFNEEGLNMJLLOKORGSOSMLNMLHSLSOJLGFDGFGJPRMLIHGKISNIOJLFGGHJGIHSJKHMIPJHLKMJKKLMKIFGEFHIKIEFGFHNIH??>======<<=961
@558_2WVZPS_1
GGGTAAAAAATTAATTCCCATCTGGTTATGGATTTTCTTCGGAAAATTGGTGCAAGAAGCGTGGAGTTGCTAACCATTGCAGACTTGTATCGCCAGTAGCACGATAACGATATTTATTTATATTGTAAGGTGAATAAAAGCCTATGATTTGTGAACATTCC
+
=>>DIQGJSSSJFDEHDEEA???@DFLGGJMJHIISB<<;;JIISINLLGOHGB?GKDBAAEELSNSIJLHHIGIMMJM@@@@@JHCDEDEFGEFEEEFGFGDEBBCBAABBCFHGHMIIIIEFHGGEDEEFFEFGKGIMIJGGHFFFJLPIEDEFESF76
@559_2WVZPS_1
AAGGTTAAACCCTCCAGGAAAGTACCTCTGATCAGCACCTAAGGTTAAACCCTCCAGGAAAGTACCTCTGATCAGCACCTGGTGCTAATCAAGCTGGAGGCTT
+
./.100025577756555767411112443855445667655433211235679998887851.--./565322235522221443332-++)'(((('%$$#
@560_2WVZPS_1
AAGGTTAAACCCTCCAGGAAAGTACCTCTGATCAGCACCT
+
AAAA??<;<;<>==><><66HA=<;;<@BCCB?@>>?@@A
@561_2WVZPS_1
AAGGTTAAACCCTCCAGGAAAGTACCTCTGATCAGCACCT
+
<<=?<;::::;;<;;::;>@A>;:99;<===<;;?>0...
@562_2WVZPS_1
GAATGTTTATAGACATAGCCTTGTGTATGACTGTCTAATCAACAGTGCAAGGAATTAGTTGTGCTCTCAAAAGGAGTTATGTGAAGGAAAGATTAAATGGATACATTTAATTAAGTACAATTACTACAAAATCTATAATGACTGGGTAGTCACCCGTAAGAAGGATGAGTTAGTAGAGATATAATAATATCTTACAGTTCAACTGATGTGCAAGTTTATAAGTAGACGTAGTGTGAAAGACTTATCGCTAACGCAATAGACGTTATCTCGAAAGGATAAAAGAAACCAAGAAGATATACAAATTGGTAACTTGTATAAGCCCTTGGTAATACCAAATAAGTTAGTTCCTCATGATGTCGTGGAAACATGACTATAAGATAAGTTGAATTCGATAGTAGCCCAAGAGGAATCAAAAGAGTAAAACAAGTATTATAGGTAAATATTAGTTTTTCTATCTGAATGATTGTGCCTTGAAAAAGGTGGGTGAGGTCTGTGGGTAAAAATTAATTCCCATCTGGTTTTGGATTTTCTTCGGAAAATTGGTGCAAGAAGCGTGGAGTTGCTAACCAAGCTCAGACTTGTATCGCCAGTAGCACGATAACGATATTTATGAATTGTAAGGTGAATAAAAGCCTATGATTTGTGAACATTCC
+
FHGKHHJKJNLHJFHMJMQJOGJKQIKNINNKIIMJJHGIJIJKPIJIHGIFLLLHMHIPSSNNSOSSIHCILSIJNIIIJLISMNRSSJKIFKFNSKILPFIILIKJILNPOLILMSLISLJLHGHGHKLKMQLKIKMLJNCABACKSSD@@?9....2;:<<D><<=??AABCEFEEIHIISSLSLJSLKSJKQMKMISSLQIKPNJSKIPHKSSKONNHSKIMJIJIJOIJIKMSJRIGIIHIGIJEGJFGFIJKKJJHGONSQSSJLMSIJILHJOOLHJOPLHMJLSKLONPKH8888:SFJJKINOSPQLNSOMQKSSSNJIJIKLLKKQRSRQMJLOMMKSLKHISNKIIOHNSJKKLKPJJHLIJSEGFHJFFGJIIHMLIILHIJSLLIQSSMLLKKKKKKJJNOSSJJSJMJQNSIMJHHKKQLRGNKNLHKSLC;;=8@9<545>FEIJKMHLHMJKKKJSKHINLLSLGJPILLNLSPJSIOIMJLMPSKMKSSOJKA@I@@SNJOIRKOJSMIHSOKNJBC@KLSMSSPLKHFA@BHLDBFGFHJIIHJJNKJGIJFIGKHFGHHKJLNRIKJIFFEFGKJJHEEDDFFDFFFJIKLNGMHLJKFHIHGFGFHGFHGFGIJIHKJGJLIOLJSHJDA>0-
@563_2WVZPS_1
GGAATGTTCACAAATCATAGGCTTTTATTCACCTTACAACATTCATAAATATCGTTATCGTGCTACTGGCGATACAAATCTGAGCAATGGTTAGCAACTCCACGCTTCTTGCACCAATTTTCCGAAGAAAATCCAAAACCAGATGGGAATTAATTTTTACCCACAGACCTCACCCACCTTTTTCAAGGCACAATCATTCAGATAGAAAAACATAATATTTACCTATAATACTTGTTTTACTCATTTGATTCCTCTTGGGCTACTATCGAATTCAACTTATCTTATAGTCATGTTTCCACGACATCATGAGGAACTAACTTATTTGGTATTACCAAGGGCTTATACAAGTTACCAATTTGTATATCTTCTTGGTTTCTTTTTATCCTTTCGAGATAACGTCTATTGCGTTAGCAATAGTCTTTCACACTACGTCTACTTATAAACTTGCACATCAGTTGAACTGTAAGATATTATTATATCTCTACTAACTCATCCTTCTTACGGGTGACTTACCCAGTCATTATAGATTTTGTAGTAATTGTACTTAATTAAATGTATCCATTTAATCTTTCCTTCACATAACTCCTTTTGAGAGCACAACTAATTCCTTGCACTGTTGATTAGACAGTCATACACAAGGCTATGTCTATAAACATTCCTATAGTGAGTCGTATTAGAAACAAGGCTATGTCTATAAACATTCCCCCC
+
FGLKSHGIGFNDAAAGKSJFIJLNLSLJNMMKLIKKKIIJIKSSKSILOIPSMIGGIJIHIKGOOSSKKOGIGFLMOJNRSKJSNJKILKNLJIJJJPJQSLHJJGHLLRSJLHJJKMKKCGD?/.19765557==EHGKFDGGEHLLSMINMHSNJSGSPLOSPRMMSSNKSJSHSNOMSSRMKPJKSKSHKJQLSJNLMLSKIQRMSSLNSOJKMLMLMPMRLSQSRLMJPMSMKSMKJSPMMKLLIOISOSLLMJJKLSMSKLSKGHHHIIKKPMOKOLOLJJIJJKJIILKMLHFFGKFPNKJKPSJQNIJPSJNSS@@?>?SKISLJNOJOLJNJLLKOIOKSLNNMKSIMNKLQKNNJSSJJFB>==@E?@@@=98;=C9998<==>HNJSIHHGISNJIQSJFDE+++++,+20/,-2FKJNIHJISIISMKINLNOSSGKGHHG======?CCCGKLKMKIIOLOSRRKMSJSLGNJSSJHLSLMMQLOIJKIIJKFGHKKLIJHKLJOIIKLRRSLLIQKILFIOOJJISKLLIF<<===HILOOJOJHFFFEGKISMNIKSLJABFGGHKGILRPKGOK@=LHIKNGGFFFJHKGIEBCC@BDFELPKH777GGFIFHGIIHGGFGEGHFHFFKHNECDCCGFHKSJGHHIGIIGGHFLFEFEDFGGHFHGGIECBA@BBCBEBDAB@>7652/)&%&
@564_2WVZPS_1
GCGTTAGCGATAAGTCTTTCACACTACGTCTACTTATAAACTTGCACATCAGTTGAACTGTAAGATATTATTATATCTCTACTAACTCATCCTTCTTACGGGTGACTTACCCAGTCATTATAGATTTTGTAGTAATTGTACTTAATTTAATACATTAATTTAATCTTTCCTTCACATAACTCCTTTTGAGAGCACAACTAATTCCTTGCACTGTTGATTAGACAGTCATACACAAGGCTATGTT
+
FIFFFDDH<;;88:<<=<=<=@@@AQIHIFHEDEEFILIPGIKJKJSIKJKKMJILOJKOJLHNKHHMHLLHFD@?<<762229<?FEFIILOSJIHFDEEFEKIHGC::CB=>@@@AGJGHFDEFHSIH8877899772200,,'(+%''&((((''''(03;;=><7945>>FDDFECFGEDDJGA?=;<;98334CLLNHKHLSJFILILKLKLJFAA@@==>=>B@@@B@BDHC@?;62'
@565_2WVZPS_1
CGTTATCTCAAAAGGATAAAAGAAACCAAGAAGATATACAAATTGGTAACTTGTATAAGCCCTTGGTAATACCAAAAAAGTTAGTTCCTCATGATGTCGTGGAAACATGACTATAAGATAAGTTGAATTCGATAGTAGCCCAAGAGGAATCAAATTGAGTAAAACAAGTATTATAGGTAAATATTATGTTTTTCTTCTGAATGATTGTGCCTTGAAAAAGGTGGGTGAGGTCTGTGGGTAAAAATTAATTCCCATCTGGTTTTGGATTTTCTTCGGAAAATTGGTGCAAGAAGTT
+
MIISOSMMNLPLSOLLIGNJFD?BLEHHILSMNQOJNEENSIOJSHIKOLSSSKMGGFGEHJSLLJJKGFFHGDDISSMSSNIIMOJJMSJIJJJJPHFHGEHJLSIF;:::;<@@AAC@?::;GKIJHFAAABGLFEEEEEIIKJGIIIIGLFGD//...3467AICCDDDJHGIGFGHFGGHIEEHGGSSS??>7;=>?IIEKIHHJRHIIGAFFGJKKFGIHJNLKEEDEFHGIJFFHGKMSLJIKK;;B;;DEJGFHIMJFA@CFECHA==>CEEGGHDCBCA=7.,*(&$
@566_2WVZPS_1
TATCTCGAAAGGATAAAAGAAACCAAGAAGATATACAAATTGGTAACTTGTATAAGCCCTTGGTAATACCAAATAAGTTAGTTCCTCATGATGTCGTGGAAACATGACTATAAGATAAGTTGAATTCGATAGTAGCCCAAGAGGAATCAAATGAGTAAAACAAGTATTATAGGTAAATATTATGTTTTTTTATCTGAATGATTGTGCCTTGAAAAAGGTGGGTGAGGTCTGTGGGTAAAAATTAATTCCCATCTGGTTTTAGGATTTTCTTCGGAAAATTGGTGCAAGAAGCGTGGAGTTGCTAACCATTGCTCAGAC
+
35659788ACCIHNFJINLFNSKJGGJRLMNLMSPKJKKSNSPSJLIILJNMSMLLLLMJJSKSLKKJOHHJSLKHJISIIJMKKJJIJHMHIIHKSMSIPRQPHHGIFHGJHQKJLIGJMKONKS@????FKIIHILHJSLOJIIIKKLNRJJILGLMIKJGKHGHQNMHHGMGJILKOJMKKIIQMJOIKKKIJKKNKISQLSLKLJIH<;FDJLKSKILIHHIMPIKLIJHIQEEFNPPIKNIMCCGBCNIJOGLSNJKIIKJJLKS7111FGNJIJ<875511255447GFFLJIMLHNLJGHJMJA=>10))(
@567_2WVZPS_1
GGAATGTTCACAAATCATAGGCTTTTATTCACCTTACAACATTCATAAATATCGTTATCGTGCTACTGGCGATACAAGTCTGAGCAATGGTTAGCAACTCCACGCTTCTTGCACCAATTTTCCGAAGAAAATCCAAAACCAGATGGGAATTAATTCTTACCCACAGACCTCACCCACCTTTTTCAAGGCTCAATCATTCAGATAGAAAAACATAATATTTACCTATATATACTTGTTTTACTCATTTGATTCCTCTTGGGCTACTATCGAATTCAACTTATCTTATAGTCATGTTTCCACGACATCATGAGGAACTAACTTATTTGGTATTACCAAGGGCTTATACAAGTTACCAATTTGTATATCTTCTTGGTTTCTTTTATCCTTTTGAGATAACGTCTTGCGTTAGCGATAAGTCTTACACACTTAAGTATACTTATAAACTTGCACATCAGTTGAACTGTAAGATATTATTATATCTCTACTAACTCATCCTTCTTACAGGTATTTTACCCAGTCATTATAGATTTTGTAGTAATTGTACTTAATTTGATGTTTCCTTTAATCTTTCCTTCACATAACTCCTTTTGAGAGCACAACTAATTCCTTGCACTGTTGATTAGACAGTCTACACAAGGCTATGTCTATAAACATTCCA
+
JNGFOGHIFGGGJLMHEG65536HHGDGHGNSGEEBA?ABCIGHKGJSKJKHJGJGEGFGKHJGEGEEJGGDGGJR777899SJLMIHIISMJKLGOMSSJIHHFGDEEIIHJJILNGGSKMSFIGGLLSSJKILGNMSLLLKPHKMPNJI<9:2+*++.6869+)))*:9:;@@88999;KGFIIIHKKJMHIKJJQIIINPLLNIJSSKSSHGIGSKIFQJGJIOIJID?===>@>>>>FECBBA7:998877<><<@BHDCDCC.,+++3>>>>>DDEEDDDCEDFFEFFFGLCDDC111./+++8888899;;;;ACAAAHEGNISGHHEGGGFGGGKILKKR/++0.0CBEEEGGJKIJIHIC@??000041444;=;<CDCD=:FHFFFILHEGGJIKGHFCDFAAB@:88444*)*)))0+'&&&&&&%%-,,5@BBCECDFIFGGHJIIGKJLJLH98899CBGHFFIKGIJNGG>>>GGGHHHNJHHG=<<9986422,,--,565..>>>>BBCBBBB?>SKR======:88876:778;1./.----+*&&'(-:7710011:@DBA@??>?@@@JRLFHJIHGIKFHKJHHEGGJGEBCDGOGMILJHPIFFDEFFDAABBDFHGHGHGGIJEFDEEGGHHIGEGF
@568_2WVZPS_1
GGAATGTTCACAAATCATAGGCTTTTATTCACCTTACAATTCATAAATATCGTTATCGTGCTACTGGCGATACAAGTCTGAGCAATGGTTAGCAACTCCACGCTTCTTGCACCAATTTTCTGAAGAAAATCCAAAACCAGATGGGAATTAATTTTTACCCACAGACCTCACCCACCTTTTTCAAGGCACAATCATTCAGATAGAAAAACATAATATTTACCTATAATACTTGTTTTACTCATTTGATTCCTCTTGGGCTACTATCGAATTCAACTTATCTTATAGTCATGTTTCCACGACATCATGAGGAACTAACTTATTTGGTATTACCAAGGGCTTATACAAGTTACCAATTTGTATATCTTCTTGGTTTCTTTTATCCTTTTGAGATAACGTCTATTGCGTTAGCGATAAGTCTTTCACACTACGTCTACTTATAAACTTGCACATCAGTTGAACTGTAAGATATTATTATATCTCTACTAACTCATACTTATTACAGTATGTA
+
JIKLSKLSHEFJGFASIIJSMMMQMSKLNOKMMOOOMKIHMMOHHSSSMSKKHIMJNGLIKIDCDCDSHIIKGSMLSLSPJNSMPLMJKPKSMRNMOSSOSIKIJFLPIIMJG;::9?:.---.79CDFFHKJMSLLIEDDEGFNSLISKPKQJSOSSJMFSLISQKSNONOIJSPJHSNLKMLLMMQSMLLMKPMPIIHKE111GGHJNHJJLHKIHGMKLSSIKILHFGFGOSOPMSSJSSSIHGB>?BAAEGFOSNILIHG86678BGNMSJJIILLHKGISJRIJJLKSISSOLMKMJLJOSSLMKMJROSSSSSSPKSONSISSOJSLPMLSIFFDCECCBED=?BISSQJLKMHKG720--567DEGF;88E>BDEGDIMGSKNLPKSLNSMSKOOKSSMKSSMONHGJSKMKLMMMLNSONLJMOPSSSPLMKLMINMLJJRQKJKOJSSRLKMGKPQLQSLHGFGILINQSFGHPKSSLJBCC=<;;/,+((&%%$$%%#
@569_2WVZPS_1
GGAATGTTTATAGACATAGCCTTGTGTATGACTGTCTAATCAACAGTGCAAGGAATTAGTTGTGCTCTCAAAAGGAGTTATGTGAAGGAAAGATTAAATGGATACATTTAATTAAGTACAATTACTACAAAATCTATAATGACTGGGTAAGTCACCCGTAAGAAGGATGAGATAGTAGAGATATAATAATATCTTACAGTTCAACTGATGTGCAAGTTTATAAGTAGACGTAGTGTGAAAGACTTATTGCTAACGCAATAGACGTTCATGTCGAAAGGATAAAAGAAACCAAGAAGATATACAAATTGGTAACTTGTATAAGCCCTTGGTAATACCAAATAAGTTAGTTCCTCATGATGTCGTGGAAACATGACTATAAGATAAGTTGAATTCGATAGTAGCCCAGAGGAATCAGATGAAAAAACACATTATAGGGTAAATATTATGTTTTTCTATCTGAATGATTGTGCCTTGAAAAAGGTGGGTGAGGTCTGTGGGTAAAAATTAATTCCCATCTGGTTTTGGATTTTCTTCTTTTGGGGAAAATTGGTGCAAGAAGCGTGGAGTTGCTAACCATTGCTCAGACTTGTATCGCCAGTAGCACGATAACGATATTTATGAATGTTGTAAGGTGAATAAAAGCCTATGATTG
+
JFRIKLILSJIIKJKLLKKJMKPSQOSNKHIMLMMNLLHKJGMOJHGGEFGLFHIGB==<;6;94.----4A?@ACCDFFFHKJIKJ@GIHGIMHKIGDEJILKIKJKLSJLRNDDDDEMRJIJHIJHGHMJSJHIJHFJEEHKCCB@*('''');6,22+++,//3656666DDFEGEDFGJIHMKKMLQMNNPKLLJSNJSMMHQSSMKMIMJHJQJLKIKFHHHGL?@88899;>ELLJCGHFEFFFIJGHCB??@;::9534(('(())(++.GEDEGOKSJHKGHIILGJKLSKSSLNSNJOIJKNOLJNIMPIMKLMSNNSMMJKHJIHNIKJOROOSOJKNMJJSMKIIGHKHIHJIHNSOJQLFEFEEGJKLMSSIHIGKFGFLLGIHGIGFGJHNHJKFHLGJSGHEFFFEHHIINHJHLIOOQHHGHIPIHIIIGIFJJKKSSSIHGHAAAAAKJSJIILJHJFDHNLMMHEFJJGJJGIGGHIF<<<=CIJGHLHFFFE43;34IKHGJKKMJJFHIIMNLKIHIJHCFHGHIGHJHKIKHFHDDEDCBCCDEEGFHJJLGFEFFFHHFDDCBCDDEGGHFGDDDFFFHFFEDCDEEDECB@??;;::;CEDDDDCBABA@AA@BBAABCCABB?=65+*(
@570_2WVZPS_1
AAGGTTAAACCCTCCAGGAAAGTACCTCTGATCAGCACCT
+
?>=?>==>>@BEE?><=BIMSICA@@ACEGHJHJGIGGFF
@571_2WVZPS_1
AAGGTTAAACCCTCCAGGAAAGTACCTCTGATCAGCACCT
+
AA@BCAAABA@AA@A@ACCEGC>=<<=@@CDBAA@ABCAA
@572_2WVZPS_1
GGAATGTTTATAGACATAGCCTTGTGTATGACTGTCTAATCAACAGTGCAAGGAATTAGTTGTGCTCTCAAAAAGGAGTTATGTGAAGGAAAGATTAAATGGATACATTTAATTAAGTACAATTACTACAAAATCTATAATGACTGGGTAAGTCACCCGTAAGAAGGATGAGTAGTAGAGATATAATAATATCTTACAGTTCAACTGATGTGCAAGTTTATAAGTAGACGTAGTGTGAAAGACTTATCGCTAACGCAATAGACGTTATCTTAAAAGGATAAAAGAAACCAAGAAGATATACAAATTGGTAACTTGTATAAGCCCTTGGTAATACCAAATAAGTTAGTTCCTCATGAGTCGTGGAAACATGACTATAAGATAAGTTGAATTCGATAGTAGCCCATGAGGAATCAAATGAGTAAAACAAGTATTATAGGTTATATTGTTTTTCTATCTGAATGATTGTGCCTTGAAAAAGGTGGGTGAGGTCTGTGGGTAAAAATTAATTCCCATCTGGTTTTGGATTTTCTCGGAAAATTGGTGCAAGAAGCGTGGAGTTGCTAACCATTGCTCAGACTTGTATCGCCAGTAGCACGATAACGATATTTATGAATGTTGTAAGGTGAGTAAAAGCCTATGATTTGTGAACATTCCA
+
PSMSSQNLIJSIJGIIGJSOIJJPJKOJKOSPLMIKHGJGIHIIKIIHJJLLGJJMMISOOKKQLSMLA??=BPLFMKLIKRNSLOHKFKMRRNKLKNKSQJKKHSPSKPIQKONJKJIHKOMKHQNKKIJSJSLOOSLJSKKRLHNRRGA>>>CCEC>CBCNLLQMKLHHISSJJLIHIHGKLJINLOHOIKJIMMOMORILLJLMQKSLMSHHIKJRJNJSKJJMJNKGHNKONSSLSRKNSSJMHIHGHIHNKJJGKKMKJMIIIKKSLOPLOLOLIJSOMNSMKH9;>BA?ASKSJSSSSSSMKNIQSNSRSSKSLLKOKSSQMQMLPIKBGSSSNKSSIIIFC@@BDSN=====OJROKKSSSPIHGEFHIJMQIQNDFHJKGLJH<<<3320//0006@HILSSIIKLIILKGKHGGKIHGGGMHMMJJKJMJJSLSNLKNSSKNOKLIIGIHSIHSLIKKNJNMLFLQQRSOLKIHIKIHIGGGJKKROIDFESSHHDAAA>>D>@IHIKOJJSKIMJMHA@JFFIJOLSSMKJGHFEGFGFDBDDCFHDEGIFIONKIIMLKKKHFGGKDMPSKNHGFEEFGHIJIHDECCDEDEFEHMMIIGJGFGKJJHHJFFIHIIFGIHKLHIIIH=>==>NLG;:9:<7*((
@573_2WVZPS_1
GGAATGTTCACAAATCATAGGCTTTTATTCACCTTACAACATTCATAAATATCGTTATCGTGCTACTGGCGATACAAGTCTGAGCAATGGTTAGCAACTCCACGCTTCTTGCACCAATTTTCCGAAGAAAATCCACCAGATGGGAATTAATTTTTACCCACAGACCTCACCCACCTTTTTCAAGGCACAATCATTCAGATAGAAAAATATAATAATTTACCTATAATAATACTTGTTACTACTCATTTGATTCCTCTTGGGCTACTATCGAATTCAACTTATCTTATAGTCATGTTTCCACGACATCATGAGGAACTAACTTATTTGGTATTACCAAGGGCTTATACAAGTTACCAATTTGTATATCTTCTTGGTTTCTTTTATCCTTTCGAGATAACGTCTATTGCGTTAGCGATAAGTCTTTCACACTACGTCTACTTATAAACTTGCACATCAGTTGAACTGTAAGATATTATTATATCTCTACTAACTCATCCTTCTTACGGTAAGTACGCCATCATAGATTTTGTAGTAATTGTACTTAATTAAATGTATCCATTTAATCTTTCCTTCACATAACTCCTTTTGAGAGCACAACTAATTCCTTGCACTGTTGATTAGACAGTCATACACAAGGCTATGTCTATAAACATTCCA
+
GIHJSKHJIHIBBC?DEEDDMHINKSISKLILNSLKIIJIJKOPJHPOOQOKLMSNOOHKHJQSKOSEGIHFGFFHLHMJFCEDELSSSLMQSHHGLMRSSMKIKJIFKLKSKHJJKLJSEESHHGSEKLIHGFBDHFID;:;HIHHLLFGIKJHHGNSHHKOIIFEFKLLSJIH:32MIGHNLKSOLIIJJGONKKKMSMIQDRSOLKSLSSNPMJOKKNOONMJOSLSLKSSOSNKSLKPSHGGNLOKSKLKMKIHFDSKKIHHKHIHHGKMGBBEFE@<57777DHGGHHFGHPMQNSIINJKKSMISSSKSSQMJSNNSJIHHGPSMINPMRSQKMSSMKMKQNLJLJGJJKOLNNMJKILJHSIHDE;;>>?766679D?>>>>CFSIILJSJKJPLKLNLSOSHNLSKHJHLKOLPOLKMQOKJNSLSILNKKSPSSLNSOSMIKJLKIJFMKIIIPSPSSKMSLSSJMSMNJSOONKF@AANKSIIQGIGKLHCA97('%%''&$$##$$&())*+157797;;;<IMHJSSMHHLIHIJHKKIIMJJF;::::ADF@@@?<<3389@DDDFHKOKLQSNISPSOHJJFMPKILKNJJSJLNKNKLSNLMPS@???@@IJHHGEFGEFEEGEEFEIGFFECDEEGJJIMH
@574_2WVZPS_1
TGCTCAGACTTGTATCGCCAGTAGCACGATAACGATATTTATGAATGTTGTAAGGTGAATAAAAGCCTATGATTTGTGAACATTCC
+
BCBDCA?>???ABBAAA@@?>>>?@??<<<==?>??@BEECCBAAABDDDDBBBCC877654510.--../00BAEEDCDDCDD=<
@575_2WVZPS_1
AAGGTTAAACCCTCCAGGAAAGTACCTCTGATCAGCACCTAAGGTTAAACCCTCCAGGAAAGTACCTCTGATCAGCACCT
+
JIJJPIGHGGGKH@???@QKSKFGEDFGHHJHGFFFEH@>===BCCCDDEDFHHGBCLLSPIEDCCEILMQHIIGJHFFH
@576_2WVZPS_1
AAGGTTAAACCCTCCAGGAAAGTACCTCTGATCAGCACCTAAGGTTAAACCCTCCAGGAAAGTACCTCTGATCAGCACCT
+
79?@B@@@@>??@@A@ABBDGE??>>?CCFEDBBBCCCDCBCBEFDACA>@>>=>=??BBDB??>?CABBDCAA@ABBAA
@577_2WVZPS_1
GGAATGTTCACAAATCATAGGCTTTTATTCACCTTACAATTCATAAATATCGTTATCGTGCTACTGGCGATACAAGTCTGAGCAATGGTTAGCAACTCCACGCTTCTTGCACCAATTTTCCGAAGAAAATCCTAAACCAGATGGGAATTAATTTTTACCCACAGACCTCACCCACCTTTTTCAAGGCACAATCATTGAAGAAGAAAAACATAATATTTACCTATAATACTTGTTTTACTCATTTGATTCCTCTTGGGCTACTATCGAATTCAACTTATCTTATAGTCATGTTTCCACGACATCATGAGGAACTAACTTATTTGGTATTACCAAGGGCTTATACAAGTTACCAATTTGTATATCTTCTTGGTTTCTTTTATCCTTTCGAGATAACGTCTATTGCGTTAGCGATAAGTCTTTCACACTACGTCTACTTATAAACTTGCACATCAGTTGAACTGTAAGATATTATTATATCTCTACTAACTCATCCTTCTTACGGTAACTACCCAGTCATTATAGATTTTGTAGTAATTGTACTTAATTAAATGTATCCATTAAATCTGCTTCACATAACTCCTTTTGAGAGCACAACTAATTCCTTGCACTGTTGATTAGACAGTCATACACAAGGCTATGTCTATAAACATTCCA
+
JJHNJFF@))))::8;JSJJMJPJLSMSSRRSOKMJIGFHFHGJHJIKOKLOHJJNKKIMMKMJLJMHFGJEEILJNJNKILOKJSSHILJGKMGIPPQKIIIHLKSNKINMKLNIISSMPKJPSOPPRKQSJKOLHJIHHJHLJPQPJQMJLQKILLSQFIRHHEECBDDFJ:GJLIGSSQNLOSNNSPPNSLRKNNPMMEEBEDGFFEECDDDDDEDJFFFFGIKGGSSSSQOKOSSMNMSONJHSPSNJSSHHOLNJGEFD65555?FFEFLKFFA?@??BAAA@D??@98C44HJMHJMHRNMONPOLSKKNIGHGHKLPNSORMHPJIKNKLJLMOMJMPKNLMHKIKSIKKJJFGEEGLGMEBBDFHFFGHC<CCCEHH=<<<<DFFB44444:9888<966767630///1586CHGGFGEFDFGEEEDEGFDEEEDEEFDFFIKKJHHHKMNNIMIMLHIHGLGPKHLKKHHHHHGJGKLKLIEGFF76665-+**+''&''))+3667;;@//////?<B****+BB>><:9::<?EEEHFGIDC21-'%%(/**)(((**6<ACBACIOIJJOSGKJIDCBBBFFMHLKLJJJJLOINSJKIKGGGKOIIHGGKGKGGLHKHFFEEEJHHA@A@@EEEFFFBCB
@578_2WVZPS_1
AAGGTTAAACCCTCCAGGAAAGTACCTCTGATCAGCACCTAAGGTTAAACCCTCCAGGAAAGTGCCTA
+
EDDEFC88889HE;:449==DJF86666=:986764.--.-99;<<;<<?A@;--.:8:;;87.+(&%
@579_2WVZPS_1
AAGGTTAAACCCTCCAGGAAAGTACCTCTGATCAGCACCT
+
7887644223457888988785211126887432234667
@580_2WVZPS_1
AAGGTTAAACCCTCCAGGAAAGTACCTCTGATCAGCACCT
+
DCDDBA@@A@ABC;:::;EFICBA??@ABEFEDDCCBCBA
@581_2WVZPS_1
AAGGTTAAACCCTCCAGGAAAGTACCTCTGATCAGCACCT
+
<<<;<9988799:;===<<;>;9998:<<==;;;::;;;<
@582_2WVZPS_1
AAGGTTAAACCCTCCAGAGGAGAATTACCTCTGATCAGCACCTAAGGTTAAACCCTCCAGGAAAGTACCTCTGATCAGCACCT
+
;;;>=<<;<<=>><;93*(()+....../200-....87788:9::<<;::::;<<43333?>=<<<<;>==<>=88889===
@583_2WVZPS_1
AAGGTTAAACCCTCCAGGAAAGTACCTCTGATCAGCACCTAAGGTTAAACCCTCCAGTTCCCCTCTGATCAGCACCTAAGGTTAAACCCTCCAGGAAAGTACCTCTG
+
8::?>>======>?A@A@@@B@==<<<>?@BC87778:96699>>><;;<=??22/(%%$$%%&(*'))**AA<<::9;<;::::<=???::998455??2000..(
@584_2WVZPS_1
GAATGTTCACAAATCATAGGCTTTTATTCACCTTACAACATTCATGAAATATCGTTATCGTGCTACTGGCGCTGCAAGTTTGAGCAATGGTTAGCAACTCCACGCTTCTTGCACCAATTTTCCGAAGAAAATCCAAAACCAGATGGAAATTAATTTTTTACACACAGACCTCACCCACCTTTTTCAAGGCACAATCATTTAGAAGAAAAACATAATATTTACCTATAATACTTGTTTTACATTTTGATTCCTCTTGGGCTACTATCGAATTCAACTTATCTTATAGTCATGTTTCCACGACATCATGAGGAACTAACTTATTTTAGTTTATACCAAGGGCTTATACAAGTTACCAATTTGTATATCTTCTTGGTTTCTTTTATCCTTTCGAGATAACGTCTATTGCGTTAGCGATAAGTCTTTCACACTACGTCTACTTATAAACTTGCACATCAGTTGAACTGTAAGATATTATTATATCTCTACTAACTCATCCTACTTACGGGTGACTTACCCAGTCATTATAGATTTTGTAGTAATTGTACTTAATTAAATGTATCAACTTAATCTTTCCTTCACATAACTCCTTTTGAGAGCACAACTAATTCCTTGCACTGTTGATTAGACAGTCATACACCCCCCCCCCCCCCCCCCCCCCCCCCCCCCCCCCCCCCCGATATTTATGAATTGTAAGGTAAAAAAACCAGATGGGAATTAATTTTTACCCACAGACCTCACCCACCTTTTTCAAGGCACAATCAGATAGAAAAACATAATATTTACCTATAATACTTGTTTTACTCAATTGATTCCTCTTGGGCTACTATTGAATTCAACTTATCTTATAGTCATGTTTCCACGACATCATGAGGAACTAACTTATTTGGTATTACCAAGGGGGTTTATACAAGTTACCAATTTGTATATCTTCTTGGTTTCTTTTATCCTTTTGAGATAACGTCTATTGCGTTAGCGATCGTCTTTCACACTACGTCTACTTATAAACTTGCACATCAGTTGAACTGTAAGATATTATTATATCTCTACTAACTCATCCTTCTTACGGGTGACTTACCCAGTCATTATAGATTTTGTAGTAATTGTACTTAATTAAATGTATGAACTTAATCTTTCCTTCACATAACTCCTTTTGAGAGCACAACTAATTCCTTGCACTGTTGATTAGACAGTATACACAAGGCTATGTCTATAAACATTCCA
+
ISLLMJMMKJLPSJLSJKIJLKJIJJSSQSSPMLIM88878888@MGHSIJHISRKHGMIJMGHJIHC?9---))(&%)(**+,@EFKISHHHIMIGNQJSNIJKHJSRSRKRSPPONISSSSKIKSJOSMSMEEJQPJKFA@?<0.+++-???FGEFGGEEGGFKJJMKJOSONMJKKIGLIEFGGNJOLSLMJMSMKPNINSOOSNKRMSILGSIIOSLH@@@@@C??EJJHJLNMLPGMLJGFGHIMLLOMMNILPOKILJIIIHGJLQKNNSSJSNSSIISOSJKPNLSSKMQJILIHJJKJIIOHHJHHFE?EE21/)&%$%&&$%'(,((>CFFGKQMRNSJLSSIJMKMRMKNNKGHHHIGNKJGJIHSH=;7=556BCEFDJHGKHJMJIHQQLIKOKKSJLJHJJIHKLSKHGKGNNKQNSRLQIKISJMKJMKQJOIMFIGFGGSMIIMSLISMGA@AA?=:;89>GHCACC>>?FC<<=GJPNIEHGFGJHGKIJKKJJLMHGMJB?;;;<FEHEGDGIMPIJBABBGHIHHGOSLLIJJDGGGGL?=41111322568999C@@BACCCCGIJPHJLJPIHLKKINHQMKLLLOLMIPNMIJJLKJSNMKJMHLJGGH666669>?;0*,0469>@BDEFFDDDCBA@@?@ADFFD?:82-'&&%-./2569;=CBD@@===@DDCGDNSSKHGFGFEJOQSSRSSKIJJLCCEMFJSIJJIM>::;;8BGHNKSSSKIMJMKRLPSKHFEKKGMJOKMMHGGEHFIFEGHJSIFA?;;::::41//.03446=>BAA76666?7--337-+++++**,1FHHKIKIIJPIMMSJPKLHIHFGJHJKIFHHGPOSMKMKRJSQLKJNINSHHHGGMNSMHIJHSLJMONKLJIKPNKSRIJLSOPHMINLHKOKSHKSLMHDCCDEEDDC=;MIKHHKOCLRHOJILJOISLLLMIGE9111//0)))))1:.1>CFFFFEEFJHLPIKNKIKHKJGHFGHHJGJGI@A@==@@@JFGHEHHGLLRMISKRJGKLINIIOOLIIMSNJIHHIIOJGJJHHHGFEDBCDMHJIIGDCDDDFONGJFGGIIMNOHGFEDEFHFFLSBD?>)(('',''(=?@ABGDEFGHHHBCCGJC88;:678:<76657:DFFGHIEEFGGFGKIIOHNJGGEDCCCDFDDCFGFHHIHGGFHFFECCBBCCEGIHJF
@585_2WVZPS_1
AAGGTTAAACCCTCCAGGAAAGTACCTCTGATCAGCACCTAAGGTTAAACCCTCCAGGAAAGTACCTCTGATCAGCACCT
+
CDEIIECBCABEEDDDDFNMMHCBBABGFGEFA@@AAFBCA@ABB@@@@@CBCCDCADFEDDAAAABGGIHEDEEEIFBA
@586_2WVZPS_1
AAGGTTAAACCCTCCAGGAAAGTACCTCTGATCAGCACCTAAGGTTAAACCCTCCAGGAAAGTACCTCTGATCAGCACCT
+
455CBB@AABABBBEDEEGHIIGCBBA>=-+++----.---..1?CBBBBABBBDDDEFFHEB@@?ABCFEEDEDDDCA@
@587_2WVZPS_1
AAGGTTAAACCCTCCAGGAAAGTACCTCTGATCAGCACCTAAGGTTAAACCCTCCAGGAAAGTACCTCTGATCAGCACTT
+
889:@B@ABBDHFGKGGHIIJDA7///.///07776689A?@ADGFDEECDDA>>=CDEHNGDA@@@>@666435431--
@588_2WVZPS_1
AAGGTTAAACCCTCCAGGAAAGTACCTCTGATCAGCACCT
+
EEEHFCBCCCDEDDDCEGHQPIEFDDBDFGJHHHIHIGFH
@589_2WVZPS_1
AAGGTTAAACCCTCCAGGAAAGTACCTCTGATCAGCACCT
+
6766654444556797778886211228:::776668789
@590_2WVZPS_1
GAATGTTTATAGACATAGCCTTGTGTATGACTGTCTAATCAACAGTGCAAGAAATTAGTTGTGCTCTCAAAAGGAGTTATGTGAAGGAAAGATTAAATGGATACATTTAATTAAGTACAATTACTACAAAATCTATAATGACTGGGTAAGTCACCCGTAAGAAGGATCAGTTAGTAGAGATATAATAATATCTTACAGTTCCACTGATGTGCAAGTTTATAAGTAGACGTAGTGTGAAAGACTTATCGCTAACGCAATAGACGTTATCTCGAAAGGATAAAAGAAACCAAGAAGATATACAAATTGGTAACTTGTATAAGCCCTTGGTAATACCAAATAAGTTAGTTCCTCATGAGTCGTGGAAACATGACTATAAGATAAGTTGAATTCGATAGTAGCCCAAGAGAAATCAAATGAGTAAAACAAGTATTATAGGTAAATATTATGTTTTTCTATCTGAATGATTGTGCCTTGAAAAAGGTGGGTGAGGTCTGTGGGTAAAAATTAATTCCCATCTGGTTCTGGATTTTCTTCGGAAAATTGGTGCAAGAAGCGTGGAGTTGCTAACCATTGCTCAAGCTTGTATCGCCAGTAGCACGATAACGATATTTATGAATTGTAAGGTGAATAAAAGCCTATGATTTGTGAACATTCC
+
JSLNHJDDEE?????ADDECAAGEFJLSLJFFGHEHIGEEDDDCEFEFIJLNMNPSMQSPOMNJJLSLNJNKRJOIKKGGHIKLHGABLKLMONIHJKGHIGHIIIGI<=<<>G:::::ILJHIGFGFGIHJHSMKJJHHIISLJGIFGDED4444474+**,5=@7+))**EEDEDCDCIKFIJIJGGFLFDAIHD?82)(&&&)+39?DEDDDFILGGC<<<99999@?@AGFHKLHHHSIKFGICBBACDCCDCEFGIJHHHHKFEB??@=88EGDINMMJKMHGFDDHIKJNLHMHMGIHKSKLHHGJNJGFEFECFFEGMGJGFFECEDBEIH@@@@@@@HE>>>FFECDCDCBCBBDEILGIGFBAAAA@;<?FGCCCMGGIF0---,,-----.9;?BDEDDDCDEDGEEBBABCEGFFGEDFFEJCDCBBBCFDEEEFFIHHSMMGFFDFEEDHGHFEFFCA@:7555FGHHHDEEEDDCBCCBBBCBDCDCCDHLIGDBBC.-?./@AAABDBCBBAFEFJIIHEBCCCDFFFAAA@@@6;AABAABBAACABAB@BBBCDFEFECCBA@AABEECBA@@@@BAB@@@@>>==>=<<==ADEDECCBBBBABBAAC>>>>>CCBCA@@?@@BBDDDDCB@A788)(
@591_2WVZPS_1
AAGGTTAAACCCTCCAGGAAAGTACCTCTGATCAGCCCTAAGGTTAAACCCTCCAGGAAAGTACCTCTGATCACCT
+
566;:98878876211589;<8665579:;<::99:;;;;;;998778888999889::::7655567887,**),
@592_2WVZPS_1
AAGGTTAAACCCTCCAGGAAAGTACCTCTGATCAGCACCTAAGGTTAAACCCTCCAGGAAAGTACCTCTGATCAGCACCT
+
?@@CCAA??@BDFCA:;GMJLLK=;;;=DBBB77777::;99:CCCBCCCDEEFGHHGEFGEAA@@ADFFEEEDEFGFED
@593_2WVZPS_1
AAGGTTAAACCCTCCAGGAAAGTACCTCTGATCAGCACCT
+
<<<=;933346?>-,,,->?><:999:=?<<;0//..211
@594_2WVZPS_1
AAGGTTAAACCCTCCAGGAAAGTACCTCTGATCAGCACCT
+
8:;<;:::;<=>?@@AABBCC@9998:>?@><;;;<>>>?
@595_2WVZPS_1
AAGGTTAAACCCTACAGGGAGAATTACCTCTGATCAGCACCTAAGGTTAAACCCTCCAGGAAAGTACCTCTGATCAGCACCT
+
%$$%/5221/1-,+*))*-.,,,,,344:88779??@@BBAA5558ACBCCCDEEEEDDGIJSLCAB@@@@?ABCGEFEGDD
@596_2WVZPS_1
AAGGTTAAACCCTCCAGGAAAGTACCTCTGATCAGCACCT
+
679A>>=<<;<==<<;=>@AC@=<<;<>?44444A@@?>>
@597_2WVZPS_1
AAGGTTAAACCCTCCAGGAAAGTACCTCTGATCAGCACCT
+
46;?=;74445:7<==@CCBEB?>>=>@ABBA@??@A@>>
@598_2WVZPS_1
AATGTTCACAAATCATAGGCTTTTATTCACCTTACAACATTCATAAATATCGTTATCGTGCTACTGGCGATACAAGTCTGAGCAATGGTTAGCAACTCCACGCTTCTTGCACCAATTTTCCAAAGAAAATCCAAAACCAGATGGGAATTAATTTTTACCCCCAGACCTCACCCACCTTTTTCAAGGCACAATCATTCAGATAGAAAAACATAATATACCTATAATACTTGTTTTACTCATTTGATTCCTCTTGGGCTACTATCGAATTCAACTTATCTTATAGTCATGTTTCCACGACATCATGAGGAACTAACTTATTTGGTATTACCAAGGGCTTATACAAGTTACCAATTTGTATATCTTCTTGGTTTCTTTTATCCTTTTGAGATAACGTCTATTGCGTTAGCGATAAGTCTTTCACACTACGTCTACTTATAAACTTGCACATCAGTTGAACTGTAAGATATTATTATATCTCTACTAACTCATCCTTCTTACGGGTGACTTACCCAGTCATTATAGATTGTGTAGTAATTGTACTTAATTAAATGTATCCATTTAATCTTTCCTTCACATAACTCTTTTTGAGAGCACAACTAATTCCTTGCACTGTTGATTAGACAGTCATACACAAGGCTATGTCTTT
+
KKJOMIJLKMSQPQKIMNKMJOQQIQSJMLOKLGFGHFMHJOKMMSSQNMILMIGSKKILJGIGKHIMGEFEGHKIIJLHJHMJIPKKSLGKKSLSKSLJIKSSKIMSMNOHKJHEQK30K>>EFIQILEHKIHOMLKFDED?@<;>?@DBA>?>>?G>EIFDBA@AABFCA@=>BDEKKIJJJNIILQKQIOJPNIKSNNSSSSSQOMSLSQJLOLSSJLNKLJKLIJNPKSKOSLJOMSPNNSSJJFEE:7788B>====>BBBBLKJSOMHGFFIHDDFGFJIGEMISOMNJFFFDGHSKSSSSSNLSIKLKQOSSOSOJLKMGLIIHHSJHIJMIIKLKKLJKJKOJSHIIJLGFDDDDA@4,(((.*3.-+(.BKHGOEBEBEFHILHJJLJIIKGMKJGHHIFHFGDG=<<:6<ADB@=<<<=HKBAA@@FEEFJKLLGNGJJKILJINSJNIKLLQKNSLLHGSKIMOGOJOLNKMJLLOPSJKSNJNLNILKGJNKSHSISKFGGFHHSLIMJHGJIOOHGGHHMPLJIGNLILGHHNGFHGKHLSFDCCDNDJGEFG><A<=>>>FEEEFFHFGKJSMKIJHIHIJIJJKHIJQHHMKOIHSHNJMHLJIGCCBCEFJECBBAEEFDDC@@<:0.)$
@599_2WVZPS_1
AAGGTTAAACCCTCCAGGAAAGTACCTCTGATCAGCACCTAAGGTTGAACCCTCCCAGGAAAGTACACGCCATCAGCACCT
+
=>====<;;;<>?>=<<=@?A>=<;<=33222++++),,,,45;:8...,-.,*))''*+-2/0,*$$$$$$$%(.58:::
@600_2WVZPS_1
TGTATATCTTCTTGGTCTCTTTTATCCTTTCGAGATAACGTCTATTGCGTTAGCGATAAGTCTTTCACACTACGTCTACTTATAAACTTGCACATCAGTTGAACTGTAAGATATTATTATATCTCTACTAACTCATCCTTCTTACGGGTGACTTACCCAGTCATTATAGATTTTGTAGTAATTGTACTTAATTAAATGTATCCATTTAATCTTTCCTTCACATAACTCCTTTTGAGAGCACAACTAATTCCTTGCACTGTTGG
+
IIHJIHGDA?5-,+,1''''(.<.AEHHKHBCHINLJJJKKLRKSNLMLSJMSSLKONIMSNNSSSOSHFGHGEGHHHKJJKSONJKKMLJORKHOIKIJKOLOKMJMKLNKIDGEFFMSLMJNIHIJHIKLJJHKNIIJLKQNKHGFHJJMIMIGLKHJQPSOJKSMHHFGGFDJHGKIONJNSKMJKJGJLJJSIKIJMFHDCIJISJISQOLJEEDDIHHGHFFSLKSDD@?=:99;;<=BCFHFHHGHIGEFA@21/.(
@601_2WVZPS_1
AAGGTTAAACCCTCCAGGAAAGTACCTCTGATCAGCACCTAAGGTTAAACCCTCCAGGAAAGTACCTCTGATCAGCACCT
+
<<<>=;::;;<=><<972--..,)(())))+0??>????=;::;<>?AABC>?:98:;CCDA=<<<=??@?==<;<>???
@602_2WVZPS_1
CGAAAGGATAAAAGAAACCAAGAAGATATACAAATTGGTAACTTGTATAAGCCCTTGGTAATACCAAATAAGTTAGTTCCTCATGATGTCGTGGAAACATGACTATAAGATAAGTTGAATTCGATAGTAGCCCAAGAGGAAAATGAGTAAAACAAGTATATTAAGGTAAATATTATGTTTTCTATCTGAATGATTGTGCCTTGAAAAAGGTGGGTGAGGTCTGGGGTAAAAATTAATTCCCATCTGGTTTTGGATTTTTCTTCGGAAAATTGGTGCAAGAAGCGTGGAGTTGCTAACCGTCAGACTTCTGTATCGCCAGTAGCACGATAACAATGG
+
8,++++EA@;;<<EKIM@CA?;7/,,3--.9:60+-C?DBDMMIJHNKSSNJSOSOQJNRKPKRJEGSQKFIJHGJGHFECCBEHGHKF75555EGKKEC>22222222;>;;;?@HGJIHB87778;97778?GFGKJFHSKN:9999BEQPILHIFMC>=<<<MKMSSKIIHHFBDEJJA@??>CCEGGMKNJQSISLSLFEFGLSSPLNQLGJHQLJ>><;;9:4444H=<;::=664*69:>?@EGFEGEJGHKPGE:556GLOOQJB@A@><=>@?>=>AACDBDD=;;:767*('%%&&).'&&&(+,2225:=<<===544234'&%$#
@603_2WVZPS_1
GAATGTTTATAGACATAGCCTTGTGTATGACTGTCTAATCAACAGTGCAAGGAATTAGTTGTGCTCTCAAAAGGAGTTATGTGAAGGAAAGATTAAATGGATACATTTAATTAAGTACAATTACTACAAAATCTATAATGACTGGGTAAGTCACCCGTAGAAGGATGAGTTAGTAGAGATATAATAATATCTTACAGTTCAACTGATGTGCAAGTTTATAAGTAGACGTAGTGTGAAAGACTTATCGCTAACGCAATAGACGTTATCTCGAAAAGGATAAAAGAAACCAAGAAGATATACAAATTGGTAACTTGTATAAGCCCTTGGTAATACCAAATAAGTTAGTTCCTCATGATGTCGTGGAAACATGACTATAAGATAAGTTATTCGATAGTAGCCCAAGAGAAATCAAATGAGTAAAAT
+
GGIMJIKMJJIKMIHJSRJSMNNKKHJKILJLNSKHIIIGGIGGKIGJIIHGIKKIIGILLLLPONKLFLPSOSJNMKMIKNLJLFBAEEGGSKIFEFFHGKIOHKJSKPMHDDCEDJIHSIIOIJKHHHHINJKOJIIMIIPLPMJIKFKEFA@7++***+<DFJEEFDH@<<=@@AEEGRHKHHHMHOJPLMIJHFJILMKGJMIKSJMHIHLKMOHIGGIFFIEEDDDEGJLLKPOQEJFFFHDCDBBDCCDCFGHHEGFGESJKIIHIJKJSLKJIKCBHMJ@MKJIJPJLKKSNIKIJJMJKJJICEDDDJKLE@?@RKHEDDDFIGIHJIJGJSJILJIQRFCB=<<==IHPFIFIHMJLSKFGEFIGIGFHFGEGCGF?>HIDDBBDEEFEFHEHILHHFIGD>BCD>>86-**)(
@604_2WVZPS_1
GGAATGTTTATAGACATAGCCTTGTGTATGACTGTCTAATCAACAGTGCAAGGAATTAGTTGTGCTCTCAAAAGGAGTTATGTGAAGGAAAGATTAAATGGATACATTTAATTAAGTACAATTACTACAAAATCTATAATGACTGGGTAAGTCACCCGTAAGAAGGATGAGTTAGTAGAGATATAATAATATCTTACAGTTCAACTGATGTGCAAGTTTATAAGTAGACGTAGTGTGAAAGACTTATCGCTAACGCAATAGACGTTATCTCGAAAGGATAAAAGAAACCAAGAAGATATACAAATTGGTAACTTGTATAAGCCCTTGGTAATACCAAATAAGTTAGTTCCTCATGATGTCGTGGAAACATGACTAAGATAAGTTGAATTCGATAGTAGCCCAAGAGGAATCAAATGAGTAAAACAAGTATTATAGGTAAATATTATGTTTTTCAATCTGAATGATTGTGCCTTGAAAAAGGTGGGTGAGGTCTGTGGGTAAAAATTAATTCCCATCTGGTTTTGGATTTTCTTCGGAAAATTGGTGCAAGAAGCGTGGAGTTGCTAACCATTGCTCAGACTTGTATCGCCAGTAGCACGATAACGATATTTATGAATTGTAAGGTGAATAAAAGCCTATGATTT
+
>DBDCCABAAACFIGPPSJKNPQKMKSMSJSOQSOMLKLJKSNKJNSLLKLJQNISIGKFGIHEPGA>>=>AA<KNSRLKKLPLNLOIKNPIQSHHNSMIMOPNINSLNMLSHIGHGHNSLSIKSLNJSKLQKKLKNKSLJSMMJQQJGGJIEDGE=:;;<CCHMLLO???@?KJIJJPHJJMKISMPKMLSMSMSPSSSSOLOSMIKSKKSJLIPKSLKOHHGJJKJIGNIKIKSMNSSSSLHMOSHJGKGHNGJJKSGJRJHKKJSQSRRNNKJSQPKOMNKSSLIDKMKJKSOSKNGLRPJSSOSSKIMSLJMSSILIRFEED@BBDGSCCBAAKMSOLIKIOKJSMIKIGJJKLSPMJOSSLKLPMJSMSNMQLSHKCDEJMLOJIGGFFMNJILJKHJJQSJJMJIIKKLKFIHGKHHIHGFEFFJKLFGHEFGHHIQSKPSKKMSSIGLJGIJJHJHLLSMRIJGFD87:BKLSMSJSMGLKFFDA@??99635>?BEGEDCDD@@GBDIKSIILLSGJHGISLDDC<=BKPOJMSKOGHHHHGGEDDDEHIKSSMISRJJJIJHGJGIFGFEEFIIIHJHEEFEFEFFFJGBAAAACACCCHGIGMGEDEEFFDDCBDCCEFIIEEDDEEBA975-&
@605_2WVZPS_1
AAGTTAGTTCCTCATGATGTCGTGGAAACATGACTATAAGATAAGTTGAATTCGATAGTAGCCCAAGAGGAATCATGAGTAAAACAAGTATTATAGGATATATTTTGTTTTTCTATCTGAATGATTGTGCCTTGAAAAAGGTGGGTGAGGTCTGTGAGTAAAAATTAATTCCCATCTGGTTTTGGATTTTCTTCGGAAAATTGGTGCAAGAAGCGTGGAGTTGCTAACCATTGCTCGACTTGTATCGCCAGTAGCACGATAACGATATTTATGAATGTTGTAAGGTGGATAAAAGCCTATGATTTG
+
?BCEFFEFEC@A@ADKKHKLGGEGGLLKKIHGGJMJSIMQOKKHHHJLJMMPMJIGFGJGISKLHLJNSLJKJKINJKIQJRNSSIJHNIHKGHIPJKPHHKKOMSPISOSSSJKNKKGKKRMINMSLMSKIKIGHJKLSMNISLSSSJKIJSMOSKJNFMGKQILGJGHDDECDHNJKISSJJKRIHJKIJSFGFKRSLMLSHGHIHFIHIDDEGKSSPLKJKJHHGJKJNISI?0000SHJLIHHHIGHGHJJHGEDDCDEEEGFJOKJIFFFHGHKOOJLJGKHIIKILLHLSHGII<<981*
@606_2WVZPS_1
GAATGTTCACAAATCATAGGCTTTTATTCACCTTACAATTCTCATAAATATCGTTCGTGCTACTGGCGATACAAGTCTGAGCAATGGTTAGCAACTCCACGCTTCTTGCACCAATTTTCCGAAGAAAATCCAAAACCAGATGGGAATTAATTTTTACCCACAGACCTCACCCACCTTTTTCAAGGCACAATCATTTAGAAGAAAAACAAATATTTACCTATAAATACTTGTTTTATCATTTGATTCCTCTTGGGCTACTATCGAATTCAACTTATCTTATAGTCATGTTTCCACGACATCATGAGGAACTAACTTATTTGGTATTACCAAGGGCTTATACAAGTTACCAATTTGTATATCTTCTTGGTTTCTTTTATCCTTTTGAGATAACGTCTATTGCGTTAGCGATAAGTCTTTCACACTACGTCTACTTATAAACTTGCACATCAGTTGAACTGTAAGATATTATTATATCTCTACTAACTT
+
LJJMRJRSQJLNRNPKLKKHLKNJG8;0000ADB@>;<<==BEEGLJLKMLJHIKRQNMSSLNIKJHHFEGGMJHHEGGIGINHLSONJGLJKOKLISMSLJSPNNSSJMKGINJLSKSLOLKSNKMOSNKLIKNLMKLSSJSNSSQLMNFKSSSKNSMSKSISMOJPSSIMDHIGHJLSJSKNHSJNQNQMLMMSKJNQRKQSMNNJPOLKHLSPSSQLJNJNKMSSKQSJSKLJQHIJSRJMKOSKAB@==ADEJCCFFCDCEDNKJMPLJIMMJJMKIIMNMKILLLROKMPFMJJKKLMSNJSPONRNOPJB66666IQJKMGHJHKKJHIPNSPSLMKILLMNSMKSSQSRKOKKJNLKKLLMLNJSEEJGJJPHGS;9AABGIKF=<<<946666IBFDF6555599899?6<ILHFHHJHMHSCAAAAHNKLLPMLINKKLHGRPILSPHLIGB;B@?@LGEGEGGGFHIIGFCA?;6)
@607_2WVZPS_1
AAGGTTAAACCCTCCAGGAAAGTACCTCACCTTACTTCGTTCAGTTACGTATTGCTAAGGTTTAAAGGTCTACCTCGCTAACAC
+
---:::;;<<==<66542001/1/..-)%"##$$$$(),44232110013489;;;;;;;<<>>??=><<===>>85322341'
@608_2WVZPS_1
AAGGTTAAACCCTCCAGGAAAGTACCTCTGATCAGCACCT
+
FEEGGGFEECDEFFHGGJHFIB???>ABBEIFFEEEEEFF
@609_2WVZPS_1
AAGGTTAAACCCTCCAGGAAAGTACCTCTGATCAGCACCTAAGGTTAAACCCTCCAGGAAAGTACCTCTGATCAGCACCT
+
898765544455678888889743334:;;:87778::;::::987755577899710**6+*(((,+,+039:;::99:
@610_2WVZPS_1
AAGGTTAAACCCTCCAGGAAAGTACCTCTGATCAGCACCT
+
555@>>=<<;<=>>@?ADABCB?>===?@AABCDDDCBA@
@611_2WVZPS_1
AAGGTTAAACCCTCCAGGAAAGTACCTCTGATCAGCACCT
+
;??@>=955454,)))*1<AC?:999:>??>>===>???@
@612_2WVZPS_1
AAGGTTAAACCCTCCAGGAAAGTACCTCTGATCAGCACCTAAGGTTGAACCCTTCCAGGAAAGTACCTCTGATCAGCACCTGGTGCTGAGAGAATGGGAGTTTGCTTCCTGGA
+
33322110003351111155530///05776433236665443220'&&&'20.(((.886650///05776332336689875545,+(''&'&%$$$'%%&&%&''+4765
@613_2WVZPS_1
AAGGTTAAACCCTCCAGGAAAGTACCTCTGATCAGCACCTAAGGTTAAACCCTCCAGGAAAGTACCTCTGATCAGCACCTAAGGTTAAACCCTCCAGGAAAGTACCTCTG
+
CDDB@@@AB@@@@??>?=?AC<:998:==<<==CBBAA@@?>>>???@@@B==887;?ACFED?><8/-12567776::8,(():==<;::;;98773+++89,****+%
@614_2WVZPS_1
GGAATGTTTATAGACATAGCCTTGTGTATGACTGTCTAATCAACAGTGCAAGGAATTAGTTGTGCTCTCAAAAGGAGTTATGTGAAGGAAAGATTAAATGGATACATTTAATTAAGTACAATTACTACAAAATCTATAATGACTGGGTCACCCGTAAGAAGGATGAGTTAGTAGAGATATAATAATATCTTACAGTTCAACTGATGTGCAAGTTTATAAGTAGACGTAGTGTGAAAGACTTATCGCTAACGCAATAGACGTTATCTCAAAAGGATAAAAGAAACCAAGAAGATATACAAATTGGTAACTTGTATAAGCCCTTGGTAATACCAAATAAGTTAGTTCCTCATGATGTCGTGGAAACATGACTATAAGATAAGTTGAATTCGATAGTAGCCCAAGAGGAATCAAATCAGAGTAAAACAAGTATTATGGTAAATATTATGTTTTTCTATCTGAATGATTGTGCCTTGAAAAAGGTGGGTGAGGTCTGTGGGTAAAAATTAATTCCCATCTGGTTTTGGATTTTCTTCGGAAAATTGGTGCAAGAAGCGTGGAGTTGCTAACCATTGCTCAAGCCTTGTATCGCCAGTAGCACGATAACGATAT
+
LINIGILJKLH7555556FH999--8CCGGGGHFGGDCDEDGEGGFEHEHFEGIGFMIGHHNSJJJDEBBBJGFSKKHGEGFKHGFBDEJJKMOIJISIGHGHEGFHJLLMMJLGGGHLILSLHJGIHFSOJSIGIHHGGHGJGJKIHJOJIEGEDGJIKLGNGGHJNQGJEEFGEEFGKKLOJJNIIHGHHIJIGB;;;::;<;JLHHFGEGIMHGGDDCDGFEFFBABCBDKKPLNILHGJEDCDDDCBAABBFFECDEGHOSJLISPLIMJIEGIIKGLIHFIHJLHIJHSMIMKLQIJPIMGKHLGLGEDDEFGHJNMJIGEFDDDEEGKHLLOLHIGGKFEFEEGGFEHLDCCDCFIHKFFBAAAABBBDDEDDCDFFFGEEECCCBBBAABADEFEEEEDDDEEEIHGHDDDCBDCEFCDB@AABCCECCCBCEFLIDCEEGIILSJIDDCCBBDCBCFEEEFEDEEB?EFJFDBCCCCCCCBBCCEDDDDDDDEGFGFDCCC;;F;<DEEDCEFFGFEBCDHGHHEDCFEEFDDDBAABBCCB@?>==>>??@?BBCB@@?/...24,(&%%%'((''))009>B>=<<<><==<<<)))('
@615_2WVZPS_1
ATAAATATCGTTCGTGCTACTGGCGATACAAGTCTGAGCAATGGTTAGCAACTCCGCGCTTCTTGCACCAATTTTCCTAAGAAAATCCAAAACCAGATGGGAATTAATTTTTACCCACAGACCTCACCCACCTTTTTCAAGGCACAATCATTCAGATAGAAAAACATAATATTTACCTATAATATTTGTTTTACTCATTTGATTCCTCTTGGGCTACTATCGAATTCAACTTATCTTAGTCATGTTTCCACGACATCATGAGGAACTAACTTATTTGGTATTACCAAGGGCTTATACAAGTTACCAATTTGTATATCTTCTTGGTTTCTTTTATCCTTTCGAGTAACGTCTATTGCGTTAGCGATAAGTCTTTCACACTACGTCTACTTATAAACTTGCACATCAGTTGAACTGTAAGATATTATTATATCTCTACTAACTCATCCTTCTTACGGGTGACTTACCCATTATAGATTTTGTAGTAATTGTACTTAATTTGATAACCATTTAATCTTTCCTTCACATAACTCCTTTTCAAAAAACAACTAATTCCTTGCACTGTTGATTAGACAGTCATACACAAGGCTATGTCTATAAACCCCCCCCCCCCCCCCCCC
+
LOOJOLKSNSJLKMNJMJNRQLKLLHJLKSKSIJLQLLSSISLKLSHOS<;;;=FEFIIGGGDE<<MNSKMHGJHIJSHIHMKOPPNSHKSINPSNSKLSSLSQKLSCG?FEFHKJKSSOMKSIIRSKNNLMGSLQIMFEHSSLSLJSSLSKKKOSNHHIHJJNSLQLKSPOSJMSJOMPMJIPKSPRLLSLSSMKFC:E,DGEIHHJSKDEKSPJOKLKIGHHMKKSJKLMKSLSSKLLISJHLSSOOSSKLKHHMKLNOJOHOKRJJILPNSSSNSSNMNOMSNHSSOSMJKSQMMKROMMSSSQLKKJNJJMOKNKF??>?FFI<<<;;5>??IJKIB@@@AOQNHIFHHHMSJLQKLSJGHFFFF22222EGGFFFHGKOMHKRJINGJFEE;:99:<DGSKSSNSJKSJS@@BCONLLMQKSJHGJMMJFFGBBDQMSLMPJJIJSFEBAA@@A@A=<=?D:AIHHGSJIKSLLQLKKGGFGHPKJIKC@A?/*))'&%%&&(5347>BBDDJGSIIPFLGHMSFGEG?8111.****+6<>@A@DEEFLHHJSLJISNQQLSNHHGGOGSHGEDBEDFGCCBCB@===<<===>?A?BEEEDA>;8631/*
@616_2WVZPS_1
AAGGTTAAACCCTCCCAGGAAAGTACCTCTGATCAGCACCT
+
+++,04///0486111,-;??A<98889<<==<;;;<=>=<
@617_2WVZPS_1
AAGGTTAAACCCTCCAGGAAAGTGCCTCTAATCCATCAAGGTTAAACCCTCCCAGGAAAGTACCTCTGATCAGCACCTAAGGTTAAACCCTCCAGGAAAGTACCTCTGATCAGCACCTAAGGTTAAACCCTCCAGGAAAGTACCTCTGATCAGCACCTAAGGTTAAACCCTCCAGGAAAGTACATGC
+
137:99000029721010...+-%$%%%((()'%$$#$$#%)0/00366644+((;;<@;:87766779=>>>>=<<;4235/.,,,/076--,.6@@A=98889=>=A@@?>=>==>777<;:9988999(((()<<?;76667:;;;;00000454,+++.3336789856344//066.,(%#"
@618_2WVZPS_1
AAGGTTAAACCCTCCAGGAAAGTGCCTCTGATCAGCACCTAAGGTTAAACCCTCCAGGAAAGTACCTCTGATCAGCACCT
+
BDCEEC????@EF==940)(+',%%&('+*,,6866698;:::FDDDDEDEEBBEDCDFDDB@@@?@BEEDDCCCEEDDC
@619_2WVZPS_1
TTAGCGATAAGTCTTTTAAACTACGTCTACTTATAAACTTGCACATCAGTTGAACTGTAAGATATTATTATATCTCTACTATCTCATCCTTCTTACGGGTGACTTACCCAGTCATTATAGATTTTGTAGTAATTGTACTTAATTAAATGTATCCATTTAATTAAGTACAATTACTACAAAATCTATAATGACTGGGTTAGTCACCCGTAAGAAGGATGAGATAGTAGAGATATAATAATATCTTACAGTTCAACTGATGTGCAAGTTTATAAGTAGACGTAGTGTGAAAGACTTATCGCTAA
+
A33333:::<<<9:;8+'&%%%%&&&'7??>???BBBBCEFEDDDDEHGGHFIJJHIGHGFGEEEGFEEHIFDDEFEEFEGECB@ACEFHHHHKHDBBBDDDDCDDEEEEECEEDGDDB???@AKHGFECEEEFEEECBB=>====>FDDDDBDDDKSGIMHCA53344DDFGEDA@?==??>>>=;<;7620//.-&%%&%'')(())*+789:@CA>:98)(((<<==<=<<;<::::;<>?AA@??@?@AAABB@@@??>>???<88998:3..-,-++,34;@BD>>;;95569:::9
@620_2WVZPS_1
AGTCATTATAGATTTTGTAGTAATTGTACTTAATTAAATGTATCCATTTAATCTTTCCTTCACATAACTCCTTTTGAGAGCACAACTAATTCCTTGCACTGTTGATTAGACAGTCATACACAAGGCTATGTA
+
-;<;<<CCEECDDFILLLGHFFGHJJMIHGHJJSIJKIIGGHEEFEFFMPIIIJSKIIGHBADFEFFFGHKKIKNJMJSHHHFB?==HGJJLHLLHGHHJHJKKIGJIFFEDGGHFFGGHHGFFDDC?@=;2
@621_2WVZPS_1
AAGGTTAAACCCTCCAGGAAAGTACCTCTGATCAGCACCT
+
DDFEDBBBCBDEEEG@AGHIJGCBCBCCCBBCEFGEFDEE
@622_2WVZPS_1
AAGGTTAAACCCTCCAGGAAAGTGCCTCTGATCAGCGCT
+
877875434489:8965,((''++++22:;;<?>>=433
@623_2WVZPS_1
ATTATATATCTCTACTAACTCATCCTTCTTACGGGTGACTTACCCAGTCATTATAGATTTTGTAGTAATTGTACTTAATTAAATGTATCCATTTAATCTTTCCTTCACATAACTCCTTTTGAGAGCACAACTAATTCCTTGCACTGTTGATTACAGCACTTGACTGTCTAATCAACAGTGCAAGGAATTAGTTGTCAGGAGTTATGTGAAGGAAAGATTAAATGGATACATTTAATTAAGTACAATTACTACAAAATCTATAATGGGGGTAACACCCGTAAGAAGGATGAGTTAGTAGAGATATAATAATA
+
IGFEEEDCBCCCBDEBCDDDEEDEEEGEGGDBA@@ACDCCCABABAA@BAAA>=<;;<>@HGDB@???@AA@@@?@@?AAAA@AAADDBBCBGHGEECDDDDF?>@?A><<<<?ABDEHKEECBAAAB@A@AAAABCCDEA><5533.,++*$"#########%%%()00226788999899<;85443-,,,++&%$$%-24568:;;;;:8;<=>>??>??=;<<;<??@A?A?==<::;<=@@@@=<;;;>>?@@??>>>>???@A>=???B?:111//34434<=>>@@?>>=?=:><;:::;9753
@624_2WVZPS_1
GGAATGTTCACAAATCATAGGCTTTTATTCACCTTACAACATTCATAAATATCGTTATCGTGCTACTGGCGATACAAGTCTGAGCAATGGTTAGCAACTCCACGCTTCTTGCACCAATTTTCCGAAGAAAATCCAAAACCAGATGGGAATTAATTTTTACCCACAGACCTCACCCACCTTTTCAAGGCACAATCATTCAGATAGAAAAACATATTTATTTACCTATAATACTTGTTTTACTCATGATGATTCCTCTTGGGCTACTATCGAATTCAACTTATCTTATAGTCATGTTTCCACGACATCATGAGGAACTAACTTATTTGGTATTACCAAGGGCTTATACAAGTTACCAATTTGTATATCTTCTTGGTTTCTTTTTATCCTTTCGAGATAACGTCTATTGCGTTCACAATAGTCTTTTCACACTACGTCTACTTATAAACTTGCACATCAGTTGAACTGTAAGATATTATTATCTCTACTAACTCATCCTTCTTACGGGTGACTTACCCAGTCATTATAGATTTTGTAGTAATTGTACTTAATTAAATGTATCCATTTAATCTTTCCTTCACATAACTCCTTTTGAGAGCACAACTAATTCCTTGCACTGTTGATTAGACAGTCATACACAAGGCTATGTCTATAAACATTCC
+
GJLLMIQSSNKKHQHJOLPMSNSNSSNSNJSMSSKLSKJHMILQLSOIRGOMLIIHQOOLIJJKLPLJSGGHIFIIMKMJKIJKSMJSKJPLHLMOIJPPNRHRIOIJSNSHKRJJLMISHKLELJLONMLLNIIPNPPGJMHIISPSSJSGFCE;;;;;LJILNGJPNHNIRKNPOSOB?I@HKGJOLKHLHGMOOKHPIMHIKJSLKNLINLOND944445MOOIMHJIJKJNSKSMDFDDDJISPMMLMOSPKLIKGIJJOJKOKKMKIJNIJJLJHJGHIHHGHGHHIHSLMMSJIHHIFSKNJKMKMJSLKIMHNOIFGHGIJLJKGGFGGGJIPSSLSPILLJLLINJIKKLLLQPMNQNJLLEDEEHJL??A7B>899?KJMJKJKJIKNNISGGA+++++=9'''$%''(**-,,+(1CEHGHHILJGIKKHHIHNHKJNLSJMRSNPKKNMOJSMMOKMNKLJKSSSSKOQSPOPSOMNLNSSKMLOSPMNKJJLKJLISKMMLMSPSLLOSKLSKLKLKLMOKNKHONNLLSKHMKIKHMGJMKKSSJJJONSSKHMMKHOID77??HLPKIJLSQSPSSKSSQSOOLLLSKLHKMMSMSOOLQSNSNNSMSLJKLLNJKNIMSSMJLMKOKGSLNOKJRDEDC?><3)
@625_2WVZPS_1
ACTATCGAATTCAACTTATCTTATAGTCATGTTTCCACGACATCATGAGGAACTAACTTATTTGGTATTACCAAGGGCTTATACAAGTTACCAATTTGTATATCTTCTTGAGCTCTTTATCCTTTTGAGATAACGTCTATTGCGTTAGCGATAAGTCTTTCACACTACGTCTACTTATAAACTTGCACATCAGTTGAACTGTAAGATATTATTATATCTCTACTAACTCATCCTTCTTACGGGTGACTTACCCAGTCATTATAGATTTTGTAGTAATTGTACTTAATTAAATGTATCCATTTAATCTTTCCTTCACATAACTCCTTTTGAGAGCACAACTAATTCCTTGCACTGTTGATTAGACAGTCATACACAAGGCTATGT
+
LLGPSMIEFHIKIJIIHJJJIPHIGHHIIOIHLSNNOKIFFHH777777HJJMKJPMJMMJLSHQNMEIHFEFHESOIOJLJNOIOKSKSSSOJIOJOIOLMKKNKI?;5.*****37'+>BQJHF<<<=?CCC(((((.*))*0557CCCBAC@J>5555JIHINHIKLIOJOJJKMJJSKJPMJIJKLKHJLLJOLINSJJSOJJNKQMSQSONSKLJHFNJHJSSKFLHRKPIHHFIIEGJJNLLRHNJSKJRMPIJIMJIHGKHPOJINLHKIRMGKFGIGGILEJHIHLIGEHGFFOLSOJJMKI@99:9??HGIISIHFGOKAIKMSMNSKMMIJJJJIKJQJHLIHIIMRNIJJHEGDEGGHOIHIQJHSHECA@84
@626_2WVZPS_1
GGAATGTTTATAGACATAGCCTTGTGTATGACTGTCTAATCAACAGTGCAAGGAATTAGTTGTGCTCTCAAAAGGAGTTATGTGAAGGAAAGATTAAATGGATACATTTAATTAAGTACAATTACTACAAAATCTATAATGACTGGGTAAGTCACCCGTAAGAAGGATGAGTTAGTAGAGATATAATAATATCTTACAGTTCAACTGATGTGCAAGTTTATAAGTAGACGTCATGTGAAAGACTTATCGCTAACGCAATAGACGTTATCTCGAAAGGATAAAAGAAACCAAGAAGATATACCAATTGGTAACTTGTATAAGCCCTTGGTAATACCAAATAAGTTAGTTCCTCATGATGTCGTGGAAACATGACTATAAGATAAGTTGAATTCGATAGTAGCCCAAGAGGAATCAAAATGTATCAAGTATTATATATAAATATTATGTTTTCTATCTGAATGATTGAGCCTTGAAAAAGGTGGGTGAGGTCTGTGGGTAAAAATTAATTCCCATCTGGTTTTGGATTTTCTTCGGAAAATTGGTGCAAGAAGCGTGGAGTTGCTAACCATTGCTCAGACTTGTATCGCCAGTAGCACGATAACGATATTTATAGAATTGTAAGGTGAATAAAGCCTATG
+
;FGLHKKIHGIIJKKMSPPKNSQRSMLKIPIIINSGKHJKJLPSKPKLNKQSSSOJKGEFFEIOQOLSKISSQSPSSHNJSMJIJLMJMPKMROKOSOMJOKLSPMNNLRSSSLMLSLSLNMSLHMNKSOQNSSSMSSSLJOHMLLHJJQMJKFBHC>@>@DEEEFIGECEGGHEEFMKLMPQKKGKNSJOPOSNMJMOQSLSKLMJOSLOKQPJISJLKICCAA@?==32*))*'&)*+2AGGHFGIGGEFFGHMIOHOSJHJJMJJSOMHMNSPKOJHSLKORLSNJSKLKLIOLSSKSLSMMKLKLMQSNSOJKOKNSJKSKSMKSNILJJJLOSSRSLONNSRSNLKIKSSNIOJQJOQSPOKSLRIIEIGIHMLQJSHMJNKPNIOISKHLMSMHSMPISPPSJIHSJIPLOPKLRONKNKJPLNSMJQSMJGJSLJLLSKHRSSMSNNIJIJMLQLNPMSKNMMPHGJKGSMIINNJNLKHKKLJLKNINMG@CCOLKDCB<??G?ADDDDEHSSHSGGIISHLA??@KMNKKNKIJGGGHFNHIJLIJPIINJNOSMHMIDJKKHJKLFJMJMNOMSOJGLIQJHJKLJNIKHJKHIFMLNLFC,+**)+--+,,-4**++,-,),''''%
@627_2WVZPS_1
AAGGTTAAACCCTCCAGGAAAGTACCTCTGATCAGCACCTAAGGTTAAACCCTCCAGGAAAGTACCTCTGATCAGCACCTAAGGTTAAACCCTCCAGGAAAGTACCTATTG
+
FFEFFFDEGEFGECD;;EHIMEA@>>?ABIGHHGGGGOGDCCBCCC@AABABBBDDEC@=><>;9996656:==>>>CA>:889:>=<<=>FC;::=>DHIFE8654)('%
@628_2WVZPS_1
GAATGTTCACAAATCATAGGCTTTTTCACCTTACAACATTCATAAATATCGTTTCGTGCTACTGGCGATACAAGTCTGAGCAATGGTTAGCAACTCCACGCTTCTTGCACCAATTTTCCGAAGAAAATCCAAAACCAGATGGGAATTAATTTTTACCCACAGACCTCACCCACCTTTTTCAAGGCACAATCATTCAGATAGAAAAAACATAATATTTTGTCTATAATAATTTGTTTTACTATTTTGATTCCTCTTGGGCTACTATATTGAATTCAACTTATCTTATAGTCATGTTTCCACGACATCATGAGGAACTAACTTTTTTGGTATTACCAAGGGCTTATACAAGTTACCAATTTGTATATCTTCTTGGTTTCTTTTATCCTTTCGAGATAACGTCTATTGCGTTAGCGATAAGTCTTTCACACTACGACTACTTATAAACTTGCACAGTTGAACTGTAAGATATTATTATATCTCTACTAACTCATCCTTCTTACGGGTGACTTACCCAGTCATTATAGATTTTGTAGTAATTGTACTTAATTAAATGTATCCATTTAATCTTTCCTTCACATAACTCCTTTTGAGAGCACAACTAATTCCTTGCACTGTTGATTAGACAGTCATACACAAGGCTATGTCTATAAACATTCC
+
IMKSKKLHSIMISISSSGHGIJGSNLIGNLINLKGHIMIRKISNINIQJNLILKSSSKOMOIMMPIHLIHMNNOLKSNPQJSMOSOSPMSKSNOSKLIOIHGJILSMKJSKKKMLMBJSIOJSSMSMKNMINJOLSKKIIFSIJLNMJOS77678CIEEGMHFLNIGJJOKHJMGAFSSPNLPSSISMKSMKLNNKKQSE@:;<<JNSLPIJSQLJNLSSKIKINLKMSMSNMLQMOSKNKSKNSINIFEDDCCB<=>==2/0343243359;EEEFHKHFFOGKHGHNECDAFFGIKPFGFFHSNMSOLOLSSOSMMGGEIISSLKLSJNKGJHJMJHIIQNLKLMSJMIJIJNISKSSSIKMKJHJE41./9<;6777:7DEFPLKDEDDDLMNSKIKSJJSOSLSOLNJLJSOIHNIHGGEHIGHIFJHGKHSMIKKMSJSKSRJMJNNHJJLSSNMQSNKSJSKSSNRRSSOKSMSKSKHIHHKIKHPOJRJKSLOILSKOSSQSJKSOOKJQIIMQSJIGGHKORPIMLKKKLMJLNGIHHIPJPMLJMHMRIHRHLSSQNMPSRMKHFFJHLIIHKPSJRSSNNJSSOLHKJKFGDCBCEDIE;9:5-++++...AABBCFGJHHKKHGLHHIHGGFG@44444CDMKEBA
@629_2WVZPS_1
AAGGTTAAACCCTCCAGGAAAGTACCTCTGATCAGCACCT
+
DFDEDCBBB@@AAABADEGFLFDBBBCEGHFFDDDEFFDD
@630_2WVZPS_1
AAGGTTAAACCCTCCAGGAAAGTACCTCTGATCAGCACCT
+
5877764444565577889775222239::865556999:
@631_2WVZPS_1
AAGGTTAAACCCTCCAGGAAAGTACCTCTGATCAGCACCTAAGGTTAAACCCTCCAGGAAAGTACCTAT
+
DCDDCCCBCBEFJDA66EHIJFCA@@@>>>@A;;:9776455;AAB?@??@BC3333499;--,++-&$
@632_2WVZPS_1
AAGGTTAAACCCTCCAGGAAAGTACCTCTGATCAGCACCT
+
HJJNKGFHFEEFFCCBGIQSLKGFFDEFFFHEDDFEGMHI
@633_2WVZPS_1
AAGGTTAAACCCTCCAGGAAATTACCTCTGATCAGCACCT
+
@AB@@??>?>?AB@A<;7114(((((69<<=>>>>??>=<
@634_2WVZPS_1
AAGGTTAAACCCTCCAGGAAAGTGCCTCTGATCAGCACCTAAGGTTAAACCCTCCAGGAAAGTACCTCTGATCAGCACCT
+
CDDDFFEGGC<<;;AABBBBACD553202025=<>?>?=@555:EFCCDBCDDCEDEEFGHDA@@?@CCEFHEDDEEEDG
@635_2WVZPS_1
GGAATGTTTATAGACATAGCCTTGTGTATGACTGTCTAATCAACAGTGCAAGGAATTAGTTGTGCTCTCAAAAGGAGTTATGTGAAGGAAAGATTAAATGGATACATTTAATTAAGTACAATTACTACAAAATCTATAATGACTGGGTAAGTCACCCGTAAGAAGGATGAGTTAGTAGAGATATAATAATATCTTACAGTTCAACTGATGTGCAAGTTTATAAGTAGACGTAGTGTGAAAGACTTATCGCTAACGCAATAGACGTTATCTCGAAAGGATAAAAGAAACCAAGAAGATATACAAATTGGTAACTTGTATAAGCCCTTGGTAATACCAAATAAGTTAGTTCCTCATGATGTCGTGGAAACATGACTATAAGATAAGTTGAATTCAATCATGTT
+
LSJJMOSSLJSOLSHLKISSQNSSSSNNOLNISRSKJIIFJIQHOMJPSNOQMSSSQPNSSMPPPONIJLRKPSMSMJIKILJOMJLHLKNNOSJOLIGFLHSIISIKLSKLSKSHJKSKKHKFEDEDEHLNSSKMNRMNJHNSOSSSPHKILMKKKJMB888:NMSSBABACIIMILSSIGNKIEKKLQKKLJOISOIIHFFEHEOLJKKLPSKPQSMKQJQKNFEFFFH?>>>??FHIGFBGHJQKLJGINKIGKHHIIRJJSJJFIHFHHHQJSQISNSSMNSSGSLJKLSSMSQKGJIIIILSSIOIMNKLMMSLKLQLJNSROSJMMJNIHQOOSQKJKMKSMKMLINIJIMOJIKGGGIJLJIHFDFDEDDCCB?>;;:;87777-)))(''%%$
@636_2WVZPS_1
ATGTGAAGGAAAGATTAAATGGATACATTTAATTAAGTACAATTACTACAAAATCTATAATGACTGGGTAAGTCACCCGTAAGAAGGATGAGTTAGTAGAGATATAATAATATCTTACAGTTCAACTGATGTGCAAGTTTATAAGTAGACGTAGTGTGAAAGACTTATCGCTAACGCAATAGACGTTATCTCGAAAGGATAAAAGAAACCAAGAAGATATACAAATTGGTAACTTGTATAAGCCCTTGGTAATACCAAATAAGTTAGTTCCTCATGATGTCGTGGAAACATGACTATAAGATAAGTTGAATTCGATAGTAGCCCAAGAGGAATCAAATCAATAAAACAAGTATTATAGGTAAAAT
+
ISONSKSKOGHHLMOLB><:;LFNJSNHJSRQSOJMNIJNSSSSLLMLOFHFHRPKIIIQSMSNSLRSMKSKKNILJJBD><>?ANLLR43334KSSMSSSKIKKKSSRJLKKRMRSSOOSJLHLKNNRPLOMNLSLJNIMNHIGGGSSLHE@><<==KJLRNSJNRHGOIHMLHGFHGGISOLLLODOPSLLHPLSLLPHSLONSRSIKOSSSLMKKLMKOINNSSSNSHOLOSJMLLNSJNFBBDBBEFGKFILMHJLPSJOKSLRMJLKIGNLJKSSMKNNMMPSOPLFDCDCCHGHPHLJLGJPSMJLIPHSMJKNSSLIFA?@LDEDDEGHGF32222EILSJHHGHKJIJHFHGB?>;5
@637_2WVZPS_1
AAGGTTAAACCCTCCAGGAAAGTACCTCTGATCAGCACCT
+
555:8766778777779<<:>:554459:;;987788:55
@638_2WVZPS_1
AAGGTTAAACCCTCCAGGAAAGTACCTCTGATCAGCACCT
+
333>======>???A?>@@@B@88889?@BA???>?@?@@
@639_2WVZPS_1
AAGGTTAAACCCTCCAGGAAAGTACCTCTGATCAGTACCTAAGGTTAAACCCTCCAGGAAAGTACCTCTGATCAGCACCT
+
/011//-+)(&%%$%%(+9BD?<:::;:;:11((''&()03567<=<<<<>>=554<>CIGC?>==>@ABCBA@@@ABAA
@640_2WVZPS_1
AAGGTTAGACCCTTCAGGAAAGTACCTCTGATCAGCACCT
+
4677763.....02..245697443349;;:88778::::
@641_2WVZPS_1
AAGGTTAAACCCTCCAGGAAAGTACCTCTGATCAGCACCTAAGGTTAAACCCTCCAGGAAAGTACCTCTGATCAGCACCT
+
BDDFFCAAA@BCA>=22EFIHB@?>>?ACEFEEDCCDBDD>=>A@====>AAA@A<=CDCEC>>==>ABCA@??>?A@AA
@642_2WVZPS_1
AAGGTGTAAACCCTCCAGGAAAGTACCTCTGATCAGCACCT
+
('(')&%%&((355../3>EHHC@?>>@CEGGFEEEGFFDD
@643_2WVZPS_1
AAGGTTAAACCCTCCAGGAAAGTCCTGTTGATCAGCACCT
+
BBBBCC@?@???=))))),****,//00/++,/1366;=A
@644_2WVZPS_1
AAGGTTAAACCCTCCAGGAAAGTACCTCTGATCAGCACCT
+
JGGFFEDEEEGIKJMFEILOLJGFGFGIIJQL8544))))
@645_2WVZPS_1
AAGGTTAAACCCTCCAGGAAAGTACCTCTGATCAGCACTAAGGTTAAACCCTCCAGGAAAGTACCTCTGATCAGCACCT
+
333@??>>@>??@?@?@@?@D-----@??ACD77776????A@@???@=>>>>?@BCDFHFBA@@?9655<>?BB>>=>
@646_2WVZPS_1
AAGGTTAAACCCTCCAGGAAAGTACCTCTGATCAGCACCTAAGGTTAAACCCACCAGGAAAGTACCTCTGATCAGCACCT
+
?@@?>=<;;:;;<9:8;==<?<87778<=@?>=<<<===<888:::65411/)+++,05AD?:9888<>??>>=>>@;00
@647_2WVZPS_1
AAGGTTAAACCCTCCAGGAAAGTACCTCTGATCAGCACCT
+
BABBA@???>??@@C0./&&((()))223458CDDDBAAB
@648_2WVZPS_1
AAGGTTAAACCCTCCAGGAAAGTACCTCTGATCAGCACCTAAGGTTAAACCCTCCAGGAAAGTACCTCTGATCAGCACCT
+
99989889:;;540//029;=:9541/*('(1117;=====<==::999:;;;;<<=>??B>;:99:=??>>:9889===
@649_2WVZPS_1
GGAATGTTCACAAATCATAGGCTTTTATTCACCTTACAATTCATAAATATCGTTCGTGCTACTGGCGATACAAGTCTGAGCAATGGTTAGCAACTCCACGCTTCTTGCACCAATTTTCCCAAGAAAATCCAAAACCAGATGGGAATTAATTTTTACCCACAGACCTCACCCACCTTTTTCAAGGCACAATCATTCAGATAGAAAAACATAATATTTTGCCTTTAATACTTGTTTTACTCATTTGATTCCTCTTGGGCTACTATCGATTTCAACTTATCTTATAGTCATGTTTCCACGACATCATGAGGAATTAACTTATTTGGTATTACCAAGGGGTTATACAAGTTACCAATTTGTATATCTTCTTCGTTTCTTTTATCCTTTCGAGATAGAAAAAAATGAGAAGATATACAAATTGGTAACTTGTATAACCCCTTGGTAATACCAAATAAGTTAGTTCCATGATGTCGTGGATACGTGACTATAAGATAAGTTGAAATCGATAGTAGCCCAAGAG
+
,,,++++(''('&%#%)*.79:;=>@<CDGLLKSNIGKSKGLISKSMJSONJISLLSJOSPMMHHIEDECESSINKJSSHMOKJMQJJEDEHIINEDCD977768?-.FFJHEQKI9@SF;DKJJSLKISGFGFGJJJKNGJIOMSONLHFEDECDCB9@.,,,-;ADDGF?JNKFSSKILSJOILOHSNIKHIKLONJIFFGJMJK;:3.-)((''&&'((,*+@EFFIIFDED?=>;8773/0886777?A77LMSGFEDCBDGEGHHLLGSSKLIKLIIHHGGOSPIJSBKEHFIKISDBB>30000())))DKKIINIIHIIKHMHJFFFJGGIQSLHMPHJG>?LIJRKKMPIHFHFFFED=(((()20//545:<:9:9A97663)'()20*)'%%&&(-,,-,//123<?DBCCA@AA??=:73210,+*('''(((**)+0/03333530*''$&()**60/...766633000222345555556789::8.''''$%%$$$$$%&''
@650_2WVZPS_1
AAGGTTAAACCCTCCAGGAAAGTACCTCTGATCAGCACCTAAGGTTAAACCCTCCAGGAAAGTACCTCTGATCAGCACCT
+
DDCCDC@@BBCC?=;;;;>BB=<999;<=---+++++,..-24?>??@@@@????>?@BBFA<<<<?CDDCBBAABBB@@
@651_2WVZPS_1
AAGGTTAAACCCTCCAGGAAAGTACCTCTGATCAGCACCT
+
998776544456789::::99744444789998888999:
@652_2WVZPS_1
GGAATGTTTATAGACATAGCCTTGTGTATGACTGTCTAATCAACAGTGCAAGGAATTAGTTGTGCTCTCAAAAGGAGTTATGTGAAGGAAAGATTAAATGGATACATTTAATTAAGTACAATTACTACAAAATCTATAATGACTGGGTAAGTCACCCGTAAGAAGGATGAGTTAGTAGAGATATAATAATATCTTACAGTTCAACTGATGTGCAAGTTTATAAGTAGACGTAGTGTGAAAGACTTATCGCTAACGCAATAGACGTTATCTTGAAAAAGGATAAAAGAAACCAAGAAGATATACAAATTGGTAACTTGTATAAGCCCTTGGTAATACCAAATAAGTTAGTTCCTCATGATGTCGTGGAAACATGACTATAAGATAAGTTGAATTCGATAGTAGCCCAAGAGGAATCAAATGAGTAAAACAAGTATTATAGGTAAATATTATGTTTTTCTATCTATGATTGTGCCTTGAAAT
+
HHHJIFJLPJFFDEEGFHHIGHJIILJIFHIJGJKHFFFFFHFFEGEFFFEEEEFGGGJLIIKNSSMOMKHNMMPGHFLGJJIKHKFGJIHIHHJJFFCDEEEEEEFJJLSKFFEEFFLHOIHHIIFIEEHGFGLIEHGHGGLGIGFLHHDEEEEHE<A@ACHIMJMLIIEFHDEEDEGFGHIIIKOKLHKGGEEFGKJHGINJLHHNHKIJSHHFFHIIGJFDDDCCBCDDDDGHIJIQPKIFIGHFGGEGEDBBCDGHGGEGFGHKOSNIE@BBNMQIHFFMGLHIJECDJJJHKMLOJJHFEEEGIISHGIIHLSC@>=89ACBA>>@CEFFGJMKKHHLJJHLSQKHHFIIILKSMRCCDCCLISJJHFDDDDEDCABDBB@@AIGFED??@A@@@@AFHEB:99:BBDBB?><;)))))<=?FGDDEDDFFHCCABBBCBDEFCB;==>@SI<;;:7776:;;;BDDA@?8543*
@653_2WVZPS_1
AAGGTTAAACCCTCCAGGAAAGTACCTCTGATCAGCACCTAAGGTTAAACCCTCCAGGAAAGTACCTCTGATCAGCACCT
+
FFFHGGEHFDEHIGFDDDDDDFECB>>..,,-,/5:CDCCBBBCCCCCDBEDEEIGHHHKMKEFEEEHHHJJGGFHHIED
@654_2WVZPS_1
GGAATGTTTATAGACATAGCCTTGTGTATGACTGTCTAATCAACAGTGCAAGGAATTAGTTGTGCTCTCAAAAGGAGTTATGTGAAGGAAAGATTACAAATGGATACATTTAATTAAGTACAATTACTACAAAATCTATAATGACTGGTTAGTCACCCGTAAGAAGGATGAGTTAGTAGAGATATAATAATATCTTACAGTTCAACTGATGTGCAAGTTTATAAGTAGACGTAGTGTGAAAGACTTATCGCTAACGCAATAGACGTTATCTCGAAAGGATAAAAGAAACCAAGAAGATATACAAATTGGTAACTTGTATAAGCCCTTGGTAATACCAAATAAGTTAGTTCCTCATGATGTCGTGGAAACATGACTATAAGATAAGTTGAATTG
+
OKSOMLOSSJL>>>==FIISFIIJHMNLMMSJJSSKJJILMSKMOPOIIOPSSJILEEFFHMSSSRKICACDIHSIPSQKSMSKHHDB?>;*****-)))+;CCCFGHIMM;;;;<==:::;BBCE@?>>>BBILJHGJJSKJSNKMKGKKKSSJRJ@???,,,/B???<<<;<-+++++++334011.....,++,,,-/=>>GFGHGHIHKIKMQMNQKSMJKHFDFEDE77777:;;;<EB@8../@@@?=>;:889566666FDGBA@@@PHIJCB++++;CAA@?@;:AGDFHLKKKKSIGGSJPOIJSQMSRSKJMILFIJKGJHIHKLKSNSLMMSNHHHHHGGHAAAIKGHLFECEDHSJJII<;;;;;=7445:9877420.-)
@655_2WVZPS_1
AAGGTTAAACCCTCCAGGAAAGTACCTCTGATCAGCACCTTAAGGTTAACGCCCAGGAAAGTACCTCTGATCAGCACCT
+
<<;<<;0/0/142--,03;?@>;9999:=;:4....-,+*)''(***&&'''))((28=B?>===>@ABBA@??@@@<8
@656_2WVZPS_1
AAGGTTAAACCCTCCAGGAAAGTACCTCTGATCAGCACCT
+
7777666678;<;<=<;;;::9544459;;:87778::9:
@657_2WVZPS_1
AAGGTTAAACCCTCCAGGAAAGTACCTCTGATGGGCCCTCTAAGGTTAAACCCTCCAGGAAAGTACCTCTGATCAGCACCT
+
.//7?==>>>@ABACAACCCD@=::::9:653))((''''(%')4:;;===>>>>??ADEFHB>=<==@@BBA@@@@BA@?
@658_2WVZPS_1
AAGGTTAAACCCTCCAGGAAAGTACCTCTGATCAGCACCTAAGGTTAAACCCTCCAGGAAAGTACCTCTGATCAGCACCT
+
FHFIFGDDDDEHGCA<=CHRLIDDCBBCCGHIHGGGJJIGHFEFFDDCDDGGFEHEGHISNIDBB@CEGGJHHEFGGHFG
@659_2WVZPS_1
AAGGTTAAACCCTCCAGGAAAGTACCTCTGATCAGCACCT
+
BA?AA@@@@?A@@@CBDEFDF@99998===>BAA???A@@
@660_2WVZPS_1
AAGGTTAAACCCTCCGGAAAGTACCTCTGATCAGCGCCT
+
333;54322569;++)**+620/..411))***45))))
@661_2WVZPS_1
AAGGTTAAACCCTCCAGGAAAGTACCTCTGATCAGCACCTAAGGTTAAACCCTCCAGGAAAGTACCTCTGATCAGCACCT
+
AB@??>>???@AB@A@AAACDA;;::;@AB@?@??@A@AAAAABCA:999;>>?@?@ABBD@==<<=?@AA@?>==>==>
@662_2WVZPS_1
GAATGTTTATAGACATAGCCTTGTGTATGACTGTCTAATCAACAGTGCAATGGAATTAGTTGTGCTCTCAAAAGGAGTTATGTGAAGGAAAGATTAATGGATAAAATATTTAATTAAGTACAATTACTACAAAATCTATAATGACTGAGTAAGTCACCCGTAAGAAGGATGAGTTAGTAGAGATATAATATATATCTTACAGTTCAACTGATGTGCAAGTTTTATAGTAGACGTAGTGTGAAAGACTTATCGCTAACGCAATAGACGTTATCTCGAAAGGATAAAAGAAACCAAGAAGATATACAAATTGGTAACTTGTATAAGCCCTTGGTAATACCAAATAAGTTAGTTCCTTAGATGTCGTGGAAACATGACTATAAGATAAGTTGAATTCGATAGTAGCCCAAGAGGAATCAAATGAGTAAAACAAGTATTATAGGTAAATATTATGTTTTTCTATCTGAATGATTGTGCCTTAAAAAAGGTGGGTGAGGTCTGTGGGTAAAAATTAATTCCCATCTGGTTTTGGATTTTCTCGGAAAATTGGTGCAAGAAGCGTGGAGTTGCTAACCATTGCTCAGACTTGTATCGCCAGTAGCACGATAACGATATTTATGAATGTTGTAAGGTGAATAAAAGCCTATGATTTGTGAACATTTCCA
+
IJKMLHKLKM0//////MKJPKKQKPSHJJMNLMOLIGGGCDD<;;;6+*&%%%&*--/0>>?CAA@@??<AA@QHLSMIJILOSKKBEHODDDB>6/.5550.*()())+-16DFNLKHPHJHGIHKJHHIPJSLHKJOQPIKSKONIKLLOLPNLPJIIEIKNMKKSSNLSSL54444445JNSMKIJKQSISLPKJJIJGKKHGKJKSMMKLPJJKKJOQPIPIGIKLJIMISHJGKIISKMFSSNSLJKJGFE====?DJJJJGNIHKLHLNOLLOKHHHGJNHMMNDCMSJJILSSMNSIJLGJMSHMJSSOSSRSLQKSLMOJJGJHJLJLJJSOKLQDFFEGLGE@BA999EISJGHHENKSKMS666666JNJIMLKFJSIJJMHIGEGEHHKHJGKLIHFKHHJIKNSJSMOGHLIKKKILFGGEIHIFEGFCEB@766653//000-0005?@DDGJISOLMKSHJJCDHGKIHHC=<913>>?ECFDD???>///?IKJHIFHCDGBGHHSJIPHG/////@039(((?AGJPMLIIGDB<@CA===FFIGIILHKHJEEGGMKJGGHGIFKNLLJKJGGDCDEDBBBBB====@@??@@CGGDG=<==@FGFGEGEEGA@@??CCDGHECCEEGCGDBC;;;;::8-,*)
@663_2WVZPS_1
AAGGTTAAACCCTCCAGGAAAGTACCTCTGATCAGCACCTAAGGTTAAACCCTCCAGGAAAGTACCTCTGATCAGCACCT
+
<<<==;<=><<;::;<>?AAC?<<;:;;<=@A@?>==>>@<<;::999:9:999:;<60++**+*+-,--1755557:;=
@664_2WVZPS_1
AAGGTTAAACCCTCCAGTACAACCATTCAGCACCT
+
?@@AA@?>>==><75/'#########$%'(/18;>
@665_2WVZPS_1
AAGGTTAAACCCTCCAGGAAAGTACCTCTAATCAGCACCTAAGGTTAAACCCTCCAGGAAAGTACCTCTGATCAGCACCT
+
@BBEDDCDEEEEEEEEEGGIKIFC@@>*)&&'')'''**-.04:;:7887@BC<;:<@IKSECB@@CCEC@B>:997651
@666_2WVZPS_1
GGAATGTTCACAAATCATAGGCTTTTATTCACCTTACAATTCATAAATATCGTTATCGTGCTACTGGCGATACAAGTCTGAGCAATGGTTAGCAACTCCACGCTTCTTGCACCAATTTTCCGAAGAAAATCCAAAACCAGATGGGAATTAATTTTTACCCACAGACCTCACCCACCTTTTTCAAGGCACAATCATTTGATAGAAAAACATAATATTTTCCTATAATACTTGTTTTACTCATTTGATTCCTCTTGGCTACTATCGAATTCAACTTATCTTATAGTCATGTTTCCACGACATCATGAGGAACTAACTTATTTGGTATTACCAAGGGCTTATACAAGTTACCAATTTGTATATCTTCTTGGTTTCTTTTATCCTTTCGAGATAACGTCTAATGCGTTAGCGATAAGTCTTTCACACTACGTCTACTTATAAACTTGCACATCAGTTGAACTGTAAGATATTATTATATCTCTACTACTCATCCTTCTTACGGGTGACTTACCCAGTCATTATAGATTTTGTAGTAATTGTACTTAATTAAATGTATCCATTTAATCTTTCCTTCACATAACTCCTTTTGAGAGCACAACTAATTCCTTGCACTGTTGGATTAGACAGTCATACACGAGGCTATGTCTATAAACATTCCA
+
F@??>>BCBAB422229;<>?AAEFIGKFDKLGECBBBDDDGHHB@@@BF544;ACEEHFGHJIIJLHDCCBCFFCGDFEFHPDDDBCHG===43334FEEEEFGHJLLGHGFHEGHH/,K<<@BDHKIGISEEGGFDDBBBACBCJIFA@@;9999?ELAHGEECEIGMSRJFDNNMSSKLSGGIHGLGIKHFJHGIIFJ>=@JMSSLHIHKGKJKJJSIIEGEDDGGJJIISLKLGGCDGHB=<3,,/++,7=?DFEDCDFECCFFEIFJLGHHHIHEEDDFHGHIHFNJE?@EEEAA===??SLILHJGFGGFEEFGIHSGHGGIGJIGGFIHFIGGHILBD@@@IHGKGHHMECECCDFFDE==??@8667A;?@C=<<;??>>EEEEBCBCCDDEFEDDEEIEFFGCFDD=<<=DDDAAAAACCCCEEGHEFDFEGFGHFFHGGFEEEFHGLHLJIKNJMIJGHHIHLGFDGEEEIGE@@=>?GFGFEBDCBCCBBAAAABAADBBBBDDDEBA@??@ABGHICBAABCEEDF=;;;;BA@AA@?A@A?@@@BEBBB???/**((,,6:;;;<BGEEFIHEKJFIGGECBB@ABABDCDEEFHFHIIJGD:::CC?A?>>>>??AAA:::::??@?6..../>>>>?@9:A
@667_2WVZPS_1
ATTAAGGTAATATTATGTTTTTCTATAGAAAGATTGTGCCTTAAAAAAAGGTGGGTGAGGTCTGTGGGTAAAAATTAATTCATCTGGTTTAGGATTTTCTCGGAAATTGGTGCAAGAAGCGTGGAGTTGCTAACCATTGCTCAGACTTGTATTGCCAGTAGCACGATAACGATATTTATGAATGTTGTAAGGTGAATAAAAGCCTATGATTTGTGAACATTCCA
+
ABCCCEDDDCCBBDDEEEEKSSOSJJEDDEFGIIKIJHJHI1,,,DIKHFHCCEC@>===>@C:::::ACACGSJJGGGFEIIGGISGME?66669C879('')6?@@>====??>@@?>>>?@BCDCFEDAABBCFGE88888CCCEBBCCDCFEFDBC@@@><<<<==;;;;?DGIH<<<<<GFFFDECDFEHHHEFFFFDCCBBCDFHKHIGDDDBCC>>=
@668_2WVZPS_1
AAGGTTAAACCCTCCAGGAAAGTACCTCTGATCAGCACCT
+
CCDGGGFHHFHGM<;::=JKJGDDCCHJIJMNJGGHHHDC
@669_2WVZPS_1
GGCCTTCGTTCAGTTACGTATTGCTAAGGTTAAACCCTCCAGGAAAGTACCTCTGATCAGCACCTCATTATAGATTTTGTAGTAATTGTACTTAATTAAATGTATCCATTTAATCTTTCCTTCACATAACTCCTTTTGAGAGCACAACTAATTCCTTGCACTGTTGATTAGACAGTCATACACAAGGCTATGTCTATAAACATTCCA
+
##$%%''')-,.-,,++)(()---///02136786<=>210129DGGD?@@@=>;:988;;AGED>>>>====ABBCE?A<?>=>>>CGGHFJHGHIKSKNIHGGEEFIGJHIJFJMLFK87557CC><==HE??C>4?ABAAAA;;::;<<GHGGHHHJKJSSSKJKG>==<++)'''''*--34EDFCCCD;;;;:EFDGGJHHF
@670_2WVZPS_1
GGAATGTTCACAAATCATAGGCTTTTATTCACCTTACAATTCATAAATATCGTTCGTGCTACTGGCGATACAAGTCTGAGCAATGGTTAGCAACTCCACGCTTCTTGCACCAATTTTCAAGAAGAAAATCCAAAACCAGATGGGAATTAATTTTTACCCACAGACCTCACCCACCTTTTTCAAGGCACAATCATTCAGATAGAAAAACATAATATTTACCTATAATACTTGTTTTATTTATTATATATATATATATATATATATATATATATAAATATAGATACAGTCAATTCAACTTATCTTATAGTCATGTTTCCACGACATCATGAGGAACTAACTTATTTGGTATTACCAAGGGCTTATACAAGTTACCAATTTGTATATCTTCTTGGTTTCTTTTATCCTTTCGAGATAACGTCTATTGCGTTAGCGATCCGCACACTACGTCTACTTATAAACTTGCACATCAGTTGAACTGTAAGATATTATTATATCTCTACTAACTCATCCTTCTTACGGGTGACTTACCCAGTCATTATAGATTTTGTAGTAATTGTACTTAATTAAATGTATCCATTTAATCTTTCCTTCACATAACTCCTTTTGAGAGCACAACTAATTCCTTGCACTGTTGATTAGACAGTCATACACAAGGCTATGTCTATAAACATTCCA
+
GCCDDA??>>BFKIFJGLDEDDFFGECHHILSIJHIQIHGHMOIGNKINJEEEEDNSOLKIJHGMIEEFEHJKLJKLKGHJJKLIKQJQKHMIHPSNRIIKMLIRSNKJKJOGRGINGCFFGIMIKSNSIRIOSLJLQSNJNLMSLPJPHKCLGH<<<GDHQKHOJKMLJKJKHKPEGJSLLNMNHKSHIGHKIILJJJKJJINSQSKMQNNLKSKSKPKIJQGEC5320////0,)))&()'&%()0032435353345453200////./)%&&$##########$$%&)<?AFGEEFGHGED6665565111..//9???EIHPIJOSSKLKHJIOQLHLSNOSMOLLHHSHSPLRKSSIIHSNMKSISQJKSSPNRKLNMMLMKHSFEGJSHKDCQFED>=>=78>?@JLNHILGHIHHHFDDCBB?434-+'$$$%.9?BCDDGIKKHJGIPQSIJMKKKSLOSQKJJKOKKQLLSOMKOQRSKJOOSLSQNOIQIHGIKKMMLSNJSLQOISOLQMF=====QRIKMHPLILIHLNHKQKSSIMKJSSKOSIKNHJJLOHOKNPGKHKKHSKJHJHILKJEC@;66<HFKHIISSLSSQIPMLLKJMGFSGIMJJSOSMIMLGSQJRSQPHGEFEEGRIRILHJKIIHJGGEGFFGGEHDFFIHGINIK
@671_2WVZPS_1
TTAAGGTTAAACCCTCCAGGAAAGTACCTCTGATCAGCACCT
+
(,''')))*-.46776667:<EDBA@??ACCEFEDCCDDDAA
@672_2WVZPS_1
GGAATGTTCACAAATCATAGGCTTTTATTCACCTTACAACATTCATAAATATCGTTATCGTGCTACTGGCGATACAAGTGAGCAATGGTTAGCAACTCCACGCTTCTTGCACCAATTTTCAGAAAATCCCAAACCAGATGGGAATTAATTTTTACCCACAGACCTCACCCACCTTTTTCAAGGCACAATCATTCAGTAGAAAAACATAATATTTACCTATAATACTTGTTTTACTCATTTGATTCCTCTTGGGCTACTATCGAATTCAACTTATCTTATAGTCATGTTTCCACGACATCATGAGGAACTAACTTATTTGGTATTACCAAGGGCTTATACAAGTTACCAATTTGTATATCTTCTTGAGTTCTTATCCTTTCGATAACGTCTATTGCGTTAGCGATAAGTCTTTCACACTACGTCTACTTATAAACTTGCACATCAGTTGAACTGTAAGATATTATTATATCTCTACTAACTCATCCTTCTTACGGGTGACTTACCCAGTCATTATAGATTTTGTAGTAATTGTACTTAATTAAATATTCATTTAATCTTCCTCACATAACTCCTTTTAGAGCACAACTAATTTCCTCACTGTTGATTAGACAGTCATACACAAGGCTATGTCTATAAACATTCCA
+
GSOJKMJLFEFGKOIRIPGIFLJK?<;<<IGJIIGIFHKKJJLJJSOLSIKKQJLIIKHFFFISGGIHJIGJGGMOLRLSJSLPIIJLJKHJPJGKMMNOSHJKJLJSRLCGDA<=>?/3&%%%%&)))*((35>BGGHJRMJQSOSKOGGEGGHLF;<A;::9<<==EH@FJSJLSNJSIIRILONHJSLNNKHJGIKJKSSLSKKPMISSSNJILLMIMKPSSSSJMQKLSSHPHKLIIQSHGJIGGHIHOMKSSJHPKIIGHLKNJNMPKSQKSLOKPLJKHHJMPLMNPIJJKQLHQJOSSSLLJILMJLQSSSKJSD=:5559982/(,00039GNIRQJJHIHSKIIHJJJHKID>.,('(''&'(&&('&&)(<<==GNJKHFHHMKINHHCEDLMKHGQIEH7DEMJQLHIHIILKHIMIIOKFJNIKMKFJFJ>877779>;:;<;@@GLLLJIKMKMKHHKJHIKMIKLHHKGGJIJ;<<<<GIHGLKLLICD22222OHIKIMFEEEEJMKSHHFGFJHKNJGA@@?@3004021,)&&&&%'(%%%%%&''((&%%)-*((((+))(((+.)'')(('&%&&(''(*0119455EEEDCBDDFDEEFFFFEDEDDFEEDEBBBBDCEGHDDE
@673_2WVZPS_1
AGAAGATATACAAATTGGTAACTTGTATAAGCCCTTGGTAATACCAAATAAGTTAGTTCACGATGTCGTGGAAACATGACTATAAGATAAGTTGAATTCGATAGTAGCCCAAGAGGAATCAAATAAAATTAAAACAAGTATTATCGGAT
+
BEDDDDBCBBBCCDDFFEFECBEFFFFF5544455=557DDDBCCBCFEEFBBABABCCBEDEGGFA@@@BOIIGEC@@?>>?@AAAAB5++-AAEAA=<<<9;;;;<<?ADCBBA?ABBBDDDDEEGJHDCFDCA@@@@BC98.)((&
@674_2WVZPS_1
AAGGTTAAACCCTCCAGGAAAGTACCTCTGATCAGCACCTAAGGTTAAACCCTCAGGAAAGTACCTCTGATCAGCACCT
+
000221/.../1.4640/''+&&&%$%&((++++))*0000111110//012243334453////06885322234456
@675_2WVZPS_1
AAGGTTAAACCCTCCAGGAAAGTACCTCTGATCAGCACCTAAGGTTAAACCCTCCAGGAAAGTACCTCTGATCAGCACCT
+
999<GFEFECCBBCDAAFE;;:;::?;9<=>@GFFFDC@9233@?@?@@>@@A@BABCDCFB??>>@BBCCCCBBBCB@A
@676_2WVZPS_1
AAGGTTAAACCCTCCAGGAAAGTACCTCTGATCAGCACCT
+
2114479:::=>=>??>AAAB>;:99:=?@@>===>A@87
@677_2WVZPS_1
AAGGTTAAACCCTCCAGGAAAGTACCTCTGATCAGCACCTAAGGTTAAACCCTCCAGGAAAGTACCTCTGATCAGCACCT
+
GEGJHCCCBCGHJIMHLLSSPNLIGGKJIOMLKMKJQIMMHHJMIKHIJEGHIGNNINSSSRIGGHFDDCDFIIHIFGGE
@678_2WVZPS_1
AAGGTTAAACCCTCCAGGAAAGTACAGCAGAGCAGCACCT
+
BBCDCBAAA@ACCBB:(&'''''&&&%$$###$$%&&''6
@679_2WVZPS_1
AAGGTTAAACCCTCCAGGAAAGTACCTCTGATCAGCACCTAAGGTTAAACCCTCCAGGAAAGTACCTCTGATCAGCACCTAAGGTTAAACCCTCCAGGAAAGTACCTCTGATCAGCACCT
+
FGESLRKKMIHKMFFCCDOINRIGFHJKIIMMMNKOOIKLIPIJJKHJHHILPED??DILSJJJGGGEEFFKSOEAAAAIHFFMFHDFHGGJNJJDENNIKKGGFGGIIIIFACBC9888
@680_2WVZPS_1
GGAATGTTTATAGACATAGCCTTGTGTATGACTGTCTAATCAACAGTGCAAGGAATTAGTTGTGCTCTCAAAAGGAGTTATGTGAAGGAAAGATTAAATGGATACATTTAATTAAGTACAATTACTACAAAATCTATAATGACTGGGTAAGTCACCCGTAAGAAGGATGAGTTAGTAGAGATATAATAATATCTTACAGTTCAACTGATGTGCAAGTTTATAAGTAGACGTAGTGTGAAAGACTTATCGCTAACGCAATAGACGTTATCTCGAAAGGATAAAAGAAACCAAGAAGATATACAAATTGGTAACTTGTATAAGCCCTTGGTAATACCAAATAAGTTAGTTCCTCATGATGTCGTGGAAACATGACTATAAGATAAGTTGAATTCGATAGTAGCCCAAGAGGAATCAAATGAGTAAAACAAGTATTATAGGTAAATATTATGTTTTTCTATCTATGAATGATTGTGCCTTGAAAAAGGGGGGTGAGGTCTGTGGGTAAAAATTAATTCCCATCTGGTTTTGGATTTTCTTCGGAAAATTGGTACAAGAAGCGTGGAGTTGCTAACCATTGCTCAGACTTGTATCGCCAGTAGCACGATAACGATATTTATGAATTGTAAGGTGAATAAAAGCCTATGA
+
SJLMKJSMRMORNONOSJQNKMKLLMSLNOSMKJONMJHKIJJKINNKLLNKJKLMKJSKMMSOKMNOLKJKOPORMLLKQKRKSNRSSNSLMSPSKNKMIINKLJNMKLJSJIHKJGHINSSSKGGJGJQJQNMLLIONMLKSSMSSJSHNJOLJHFJCEANILJIJJGLHIIJLIGGEHKHILSHKNJJKOOLKHLNMMNLLLILLKSLSHJGMLHSHRJL>JLMJGHGGGFLQKOKNRLHISMNJHKLGJSHLJGIINHFHIHHIPKHGQMJIHPSKJLLMKKRPHKMOMKMJQNNLSKJRLPSROMKMMQSSKSMKKINKQOJJRLNIMSHGSJQNLNNMMJSSOKSMPMPNKMSJSRJJKNSSIOMHIILMNMLSMSJHLHLLQMSNKMIJJNIJILJJNKOJKPQOLJJEHMJQSLHSMHILOSJGKHJCCCDBLNSMQMKHHIFJSNNKPKFDFFEIILQKJKMPKSKIDHCFHHGG?BJOHMMHHRMJKNSJLOSHBJMNLHRKLLGILHIKSNKOLNMOLGMIIKOLSLJKSOMLQMHGF??</)))?@ABCOJLSJIPGHFFHLHIKJNHJGGIMLIKKKGGGFFFGHKNGECCDCEGEFEGGJLHFEEEFFFJGFDDDEEGFFGGFFHGFFD@1
@681_2WVZPS_1
AAGGTTAAACCCTCCAGGAAATACCTCTGATCAGCACCT
+
85558;;;;;;<<;989888:@10//---/7>@CDBCBA
@682_2WVZPS_1
AAGGTTAAACCCTCCAGGAAAGTACCTCTGATCAGCACCTAAGGTTAAACCCTCCAGGAAAGTACCTCTGATCAGCACCTAAGGTTAAACCCTCCAGGAAAGTACCTCTGATCAGCACCT
+
7=>FDBA@A@CCCCD??EGEF@?><<><;<=AAB?<;;;?@EDCCA@@@?ABCDGDCDEFGDA???@CEEEFFGIH@?>?>AACA@??@?BDEEE89CCCRFEEDDE@>==@FEDDCCBD
@683_2WVZPS_1
AACGCAAAAGACGTTATCTCAAAAGGATAAAAGAAACCAAGAAGATATACAAATTGGTAACTTGTATAAGCCTTGGTAATACCAAATAAGTTAGTTCCTCATGATGTCGTGGAAACATGACTATAAGATAAGTTGAATTCGATAGTAGCCAAGAGGAATCAAATGAGTAAAACAAGTATTATTTTAAAAATATTATGTTTTTT
+
CCDBCBBEJKJFE>>:99:988?@FGDDDFIJHHHGCCCCEGFDDEEEFEFFFEFHFDDDCEA@@@@?FFEDDDDDHCBBA@B@DFGHKHGGECDDDCDCAABBDFD><<<=BGJG?=8555560/.-,++,/7=>DBB9333313.-,+'(68:;;=>@@@AB99764556BCB@???@CEEFGD?<?@?>>?>>821/(%'
@684_2WVZPS_1
AAGGTTAAACGCCTCCAGGAAAGTACCTCTGATCAGCACCT
+
@@??@?<;:6(''')513?CDE@=<<<=@AB@@>>>?@@@@
@685_2WVZPS_1
GGGGAACACGATGATATTCACCACACCGCTGGCGTTCAGCGCGTAGGCTTCGATATCGTCGGTCGGGTCATACGTGGACTTGTCACGCTTGCTCCACCC
+
++*///3787655554555678;:87889;;99866788:;:8766678:;;97531122389:9::;;<87755665765644455:999:89:8875
@686_2WVZPS_1
AAGGTTAAACCCTCCAGGAAAGTACCTCTGATCAGCACCTAAGGTTAAACCCTCCAGGAAAGTACCTCTGATCAGCACCT
+
99998776678999:9::::;965444789998878999:9:98888899::98889999:8544459;<;877679899
@687_2WVZPS_1
CCTGAAGTCCGGCTGGAGTGAGTGGGAAGAGAGCGCCACGGACAGTATGTCGCAGGTAAAAAGTGCAGCCACGCAGACCTTTGATGGTATTGCACAGAATATGGCGGCGATGCTGACCGGCAGTCAGCAGAACTGGCGCAGCTTCACCCATTCCCCGTGCTGTCCATGATGACAGAAATTACTGG
+
'''3:>BEH@???@CDDDD****)000:EB>;9866444556C>>>>=;744444@B4222AB>>>=>BBBB???>=>>??FFFDCB@@@@ACCDFECEDCCEDCEGD@@@@@GDCCBBBBABB)))))>?CBBBBA>>===?>==>>;,++**,*(,78?AA@@ACCCD@@?5444355+(&%$
@688_2WVZPS_1
ACCAGATGGGAATTAATTTTTACCCACAGACCTCACCCACCTTTTCAAGGCACAATCATTCAGATAGAAAAACATAATATTTACCTATAATACTTGTTTTACTCATTTGATTCCTCTTGGGCTACTATCGAATTCAACTTATCTTATAGTCATGTTTCCACGACATCATGAGGAACTAACTTATTTGATATACCAAGGGCTTATACAAGTTACCAATTTGTATATCTTCTTGGTTTCTTTTATCCTTTCGAGATAACGTCTATTGCGTTAGCGATCGTCTTTTCACACTACGTCTACTTATAAACTTGCACATCAGTTGAACTGTAAGATATTATTATATCTCTACTAACTCATCCTTCTTACGGGTGACTTACCCAGTCATTATAGATTTTGTAGTAATTGTACTTAATTAAATGTATCCATTTAATCTTTCCTTCACATAACTCCTTTTGAGAGCACAACTAATTCCTTGCACTGTTGATTAGACAGTCATACACAAGGCTATGTCTATAAACATTCCCCCCCCCCCCCCCCCCCCCCCCTCTCATGATGTCGTGGAAACATGACTATAAGATAAGTTGAATTCGATAGTAGCCCAAGAGGAATCAAATGAGTAAAACAAGTATTATAGGTAAATATTATGTTTTTCTATCTGAATGATTGTGCCTTGAAAAAGTTGGGTGAGGTCTGTGGGTAAAAATTAATTCCCATCTGGTA
+
LQSHIHIISOIKKOIJJMDDDDEGJKOJIIOPLKJGKMHMDQEEKHIHKLMNSJLLKGMKJDCCDBBBEHLNHSMLSOSKSLOSKKRHNKHKNIKKKSJKOHLSKHMGEPGHGIJJMJHLNMLNHSSSHGEEEGGFISHHGKKJNIKRKSOOIHHMJSSLLKIIKMMJOKKKKJLNNKIIID3333,----19:<<?HLGLIJLPKSJLIQJJA@@@ASKPSSLGLLHKBG::HGIJGHKNERIH:===>???HINOKSOSJFDFFDHFDFF*)))))))--,),?IHJHFHJIILIHMMLMMLMNIOHKMMSPSSJQRKKSLRNKOOMSSILNSJMKKGJNJSLLKJINKNSLLMNNSSNLHPSSSKEMJNJSLKJNJMSSSMILHHOKLSOQNNJMISILNJJLIGMSKMKQJJSKLHGLJHKFFIPJSJKEC?22;;?@CIHMGGGFC9ONIFHJJ@AASHMJLLONSPNKIMQRSSJNKOSKIGKHOOMIKKSHIINHIFIDEFIIJFIHBEE868994:<=@GHHLLJKLGGDEFEBA=>>>@AEFHKFCDB@??6111002==>>=99@BCEGIGJIFEDCBDCDEFDEFGGIGQGJIHIHJHPHNIFFFFFGJMGEEFDHJSGIFOGFJPKJJHIGSHJLLSJGFGGFHHIGHKKIKHJDCD@?>;===;;<@BDGEGDCDDFHFGHFHGDPLHOGFGGEEEDGFGHGCB
@689_2WVZPS_1
AAGGTTAAACCCTCCAGGAAAGTACCTCTGATCAGCACCT
+
==<>?=====>>??ABAAA@B?=<<<=?@A@?>>>?@@@?
@690_2WVZPS_1
AAGGTTAAACCCTCCAGGAAAGTACCTCTGATCAGCACCT
+
4>>>::888:2221432222=:9888::9:<?@@????=>
@691_2WVZPS_1
AAGGTTAAACCCTCCAGGAAAGTACCTCTGATCAGCACCT
+
AABBBA@@@?@AA?@>?@BCE:::9:=98888>?AA@??>
@692_2WVZPS_1
GGAATGTTCACAAATCATAGGCTTTTATTCACCTTACGACATTCATAAATATCGTTATCGTGCTACTGGCGATACAAGTCTGAGCAATGGTTAGCAACTCCACGCTTCTTGCACCAATTTTCCAAATCCAGAACCAGATGGGAATTAATTTTTACCCACAGACCTCACCCACCTTTTTCAAGGCGCAATTTGGCAATGAAAAAACAATAATATTTACCTATAATACTTGTTTTACTCATTTGATTCCTCTTGGGCTACTATCGAATTCAACTTATCTTATAGTCATGTTTCCACGACATCATGAGGAACTAACTTATTTGGTATTACCAAGGGCTTATACAAGTTACCAATTTGTATATCTTCTTGGTTTCTTTTATCCTTTCGAGATAACGTCTATTGCGTTAGCGATAAGTCTTTCACACTACGTCTACTTATAAACTTGCACATCAGTTGAACTGTAAGATATTATTATATCTCTACTAACTCATCCTTCTTACGGGTGACTTACCCCATTATAGATTTTGTAGTAATTGTACTTAATTAAATGTATCCATTTAATCTTTCCTTCACATAACTCCTTTTGAGAGCACAACTAATTCCTTGCACTGTTGATTAGACAGTCATACACAAGGCTATGTCTATAAACATTCCA
+
AMGJSJLHGGFFD>:GSSIJNLOKLOJJJSINHIKIIIMLKJFEDDDKJSNMMLHIIHJSSSJSSIPOOSFGFGJNLJSMKKMSSQSHNJJSIKKKLMJNSPSJJLOMSSQJLKHBAA>>,+-(''(000/04449BCC;;;DQKG@?300022;@B?BHJHHFEIGHNJBE@A43>5)())(+(('()((&&&&'*&&&%-*BB;;;=?>:;..-..C>>>?>ICCDBACA=:99/..4427976779?:++/<CA>?@ABHHHIKKMISMILICCCABDEFGLQFFED6=56HKHIJNISHGHKHMJSJJNSIJIHFDFSSEDDDHSPLIKJMKSKLQSQSQKEEQSJKSSSIJSSKKLKIG>::::?;:99=7DLSMSLIKSSJNRSSMSNSMSLONMSMOJJSMJKSMSSRMKMSLKKSKLJSJKCBBAABLLGCDFFDSILSHHEFC@A?66666==<<<8;:<DDEFHHJFJGGFJNNKKSSIOSSPOLIGFPLKSSISSGHSIJIKSMQIJQLJSSKSIMLJMSKKSRMGFEEEPMRSRHEHEGMMSLIEHSNKIFGGCCCBEEKGGLKMSLSD;7778PJJKJHHLKIJKOSJILKOKLSPSOMSLKJMNHIGKSKLHKKHISHRJLJIILJJJIKHGKSJ@??
@693_2WVZPS_1
GGAATGTTTATAGACATAGCCTTGTGTATGACTGTCTAATCAACAGTGCAAGGAATTAGTTGCTCTCAAAAGGAGTTATGTGAAGGAAAGATTAAATGGATACATTTAATTAAGTACAATTACTACAAAATCTATAATGACTGGGTAAGTCACCCGTAAGAAGGATGAGTTAGTAGAGATATAATAATATCTTACAGTTCAACTGATGTGCAAGTTTATAAGTAGACGTAGTGTGAAAGACTTATCGCTAACGCAATAGACGTTATCTCGAAAGGATAAAAGAAACCAAGAAGATATACAAATTGGTAACTTGTATAAGCCCTTGGTAATACCAAATAAGTTAGTTCCTCATGATGTCGTGGAAACATGACTATAAGATAAGTTGAATTCGATAGTAGCCCAAGAGGAATCAAAATAGTAAAACAAGTATTATAGGTAAATATTATGTTTTTCTTTCTGAATGATTGTGCCTTAAAAAAGGTGGGTGAGGTCTGTGGGTAAAAATTAATTCCCATCTGGTTTTGGATTTTCTTCGGAAAATTGGTGCAAGAAGCGTGGAGTTGCTAACCATTGCTCTCACTTGTATCGCCAGTAGCACGATAACGATATTTATGAATTGTAAGGTGAATAAAAGCCTATGATTA
+
IGLKSMPLMLJJIMMKNKMHLQLPSNLNIKMLJMPLJJGLIHKLKIJKOIKMNFFEB+)))))*))((+:?EGIJIKGSNSMKMKKSMJMNJJOSKSKSHSJLJISOLMQHEIHKIMIOMKISMIGKKOSLJPLOJJHSSHKNHKJPSLGIBCGF9B>@>HHHHIQKNIGKJKKLKPSKIONKRQPNKKIDDDCCFNJJKMOLHMHKISMLMJIGJIHOIIGJHJHIGEFGFLSSSKSSNJPKKKMKGFGIGHFKGHOJKHGJKHJNNKNGIOLPNSHKIKSNPKSIHHLLOLKSKFFGISKMKOIKMSGSNMKLHHKMKLSLSRLLLHIILJHKHKPLPJSSKOSNJKJJHJLLJSLJIIJKLKIIJHFGFEEIJMKIIGHFKJLSIKHFHIHJGGSSJIRMQNRSHIMSIJRLLKIIIJMJJKGIFGGFKINFKKIGKJIKLNSLJMSOSAA?CDKMOKKIHMJIHMIIKKFDEHLOOMOLILJJNFHIGHHJIIHGKIHKMMNJGHOFGDADEGLKPLNKSIKHFKHHS=::;NKGEEG>==>>CBCJGFDDDEGJIHJHGIFFFFDEHGEFFJILKISKJJMHEEEDDFEEEFC?>>>>A@@@BEHHIIGDDFEFEDCDBDCEEEEEDFDEBC??650/&
@694_2WVZPS_1
AAGGTTAAACCCTCCAGGAAAGTACCTCTGATCAGCACCT
+
>>??>=<<=<=<==>=?AABC=<<;;=@@ABA;9765668
@695_2WVZPS_1
AAGGTTAAACCCTCCAGGAAAGTACCTCTGATCAGCACCTAAGTAAACCCTCCAGGAAAGTACCTCTGATCAGCACCT
+
'(/;>?>>??@BB76565999=?2///0200133443665,(%#$&(*)*))216<ADFA?>=<>?ABCCBBABCBBC
@696_2WVZPS_1
GAATGTTCACAAATCATAGGCTTTTATTCACCTTACAACATTCATAAATATCGTTATCGTGCTACTGGCGATACAAGTCTGAGCAATGGTTAGCAACTCCACGCTTCTTGCACCAATTTTCCGAAGAAAATCCAAAACCAGATGGGAATTAATTTTTACCCCCCCCCCCCCCCCCCCCCCCCCCCCCCCTCGAAAGGATAAATACCCAAAGTTAGTTCCTCATGATGTCGTGGAAACATGACTATAAGATAAGTTGAATTGGATCGTAGCCCAAGAGGAATCAAATGAGTAAAACAAGTATTATAGTAAATATTATGTTTTTCTCTGAATGATTGTGCCTTGAAAGAGGTGGGTGAGGTCTGTGGGTAAAAATTAATTCCCATCTGGTTTTGGATTTTCTTCGGAAAATTGGTGCCAAGCGTGGTTTGCTAACCATTGCTCAGACTTGTATCGCCACTGATAACGATATTTATGAATGTTGTAAAAAAAAAAGCCTATGATTA
+
:::98:97787843566-,,,-=>8889BADEDCBA>>><<<;;;88888911122<0000030/0002---,-..034459;>JHKIHEEEEFDCECDIJIIGKHIKIMSDECCCIBI;=EAAAEGCCC???>>?BGMGEEEEGHISIFA;;<<>;+***,4:869:;<>@CEGFIHILMGHF>==?>>478:;<A??>>>==><:44EIHGAAAABCC<<<A@A@A99999EIMNSI?::;;;<<4399999ABBBCB-,,,,,,+,2237ACCJEDDEEIKOSGGEFDAA@?887755499:<=;??@BBBAAEEFDD@32--,//46D?>===:97501677>@ABBCF@EDEEC;;;;;@@ACAB=F>==<=BA>:ACEJHFEIILFFBDIFFAB@533359>=;522//(&&'(*-*****+++++,5,,,+,44/00///-,++)''''&'%%%%''&&'')))))'((((/1+*'&&)001;CGFABB;9+))($
@697_2WVZPS_1
AAGGTTAAACCCTCCAGGAAAGTACCTCTGATCAGCACTTAAGGTTAAACCCTCCAGGAAAGTACCTCTGATCAGCACCT
+
:::=>51125<>=:900>=?BDB;9998;;;=??>>==,,,,,=>===>>@??>><<7777773221111;<==????>?
@698_2WVZPS_1
AAGGTTAAACCCTCCAGGAAAGTACCTCTGATCAGCACCT
+
+,,;<==>>?AA@AB>@CDEID@>>>>@CDFB:8888?>@
@699_2WVZPS_1
AAGGTTAAACCCTCCAGGAAAGTACCTCTGATCAGCACCT
+
@@@@@?>>>>?A@;=//>??C;9988?@CABA99882210
@700_2WVZPS_1
AAGGTTAAACCCTCCAGGAAAGTACCTCTGATCAGCACCT
+
BBABA?==>=>>>>??AADEHD??>??B@@?@BB@@??=<
@701_2WVZPS_1
GGAATGTTCACAAATCATAGGCTTTTATTCACCTTACAAATTTCATAAATATCGTTCGTGCTACTGGCGATACAAGTCTGAGCAATGGTTAGCAACTCCACGCTTCTTGCACCAATTTTCCGAAGAAAATCCTAAAACCAGATGGGAATTAATTTTTACCCACAGACCTCACCCACCTTTTTCAAGGCACAATCATTCAGATAGAAAAACATTATTTTTACCTATAATACTTGTTTTACTATTTTGATTCCTCTTGGGCTACTATCGAATTCAACTTCTATTTATAGTCATGTTTCCACGACATCATGAGGAACTAACTTATTTGGTATTACCAAGGGCTTATACAAGTTACCAATTTGTATATCTTCTTGGTTTCTTTTATCCTTTTGAGATAACGTCTATTGCGTTAGCGATAAGTCTTTCACACTACGTCTACTTATAAACTTGCACATCAGTTGAACTGTAAGATATTATTATATCTCTACTAACTCATCCTTCTTAA
+
MJQLOSSLLLKOSNOMGGIKFGBRSKJSLIOOOMHHGHHLISSOJJSOLNNSOSPPOORKQSNRSLLKIHMHKLQMMKKLSIJNIPSOMNNKPLSPSNSMSJJPKNSQLSSOSJSKGH::FEFLSPMSPSNONGJLMSJPLNSNDSPHSLGCEAA@AAFGF7EGDEEFHHKEIH8FLJKSSSNSKJJSOPMJSNESKOKJRHSKSPOSSKSNSMILSSKLLSISNMLSQJLKNJNSRMMLMHGJOLILHJLLNSMMKOJOLSJSM>????IBEA>A;)(())))*<BCEBCCJLSJIHHJKSKSQLSMSLNSNSSMKSRJQEFC?@OISJNKLLLNKSQJIOMKJJMINNNSJJMSINSKKLKKJQLKJG?=<=A<A@@;3>?@SPKMKQHIMSJSKSJLLSNLRJSMNHKKIKIKALSNRHFHSRMJMJJKIKLJPILLMSNOKJRMJLILHMIKHLSSROLJQLJMLSPNIHKKMKJKG<;:;;???EHGK=@@B<92*%
@702_2WVZPS_1
ATGTTACCAAATCATAGGCTTTTATTTCACCTTACAACATTCATAAATATCGTTATCGTGTTACTGGCGATACAAGTCTGAGCAATGGTTAGCAACTCCACGCTTCTTGCACCAATTTTCCGAAGAAAATCCAGAAAACAGATGGGAATTAATTTTTACCCACAGACCTCACCCACCTTTTTCAAGGCACAATCATTTAGATAAAAAACATAATATTTTCCTATAATACTTGTTTTTCTCATTTGATTCCTCTTGGGCTACTATCGAATTCAACTTATCTTATAGTCATGTTTCCACGACATCATGAGGAACTAACTTATTTGGTATTACCAAGGGCTTATACAAGTTACCAATTTGTATATCTTCTTGGTTTCTTTTATCCTTTCGAGATAACGTCTATTGCGTTAGCGATAAGTCTTTCACACTATGTCTACTTATAAACTTGCACATCAGTTGAACTGTAAGATATTATTATATCTCTACTAACTCATCCTTCTTACGGGTGACTTACCCAGTCATTATAGATTTTGTAGTAATTGTACTTAATTAAATGTTAAT
+
DBBC@1-(''')16778:>?HFC>@=:23@@HFCDDKIKJOSSSSPPOQMMRMSIPIPSIMPNMLKLMJJJIJIHHIKJOSQSNLMMNMSIOJNSSJQQLQIKJNLSSQIKNLIISNSHSNGGKRNORSSSHHHIKJKLAB@?4334SMOMSJOCSFJEDDBD?????ABGIIEEHSL>=SJFBABBHJMHGFGFKFKQKSLLNPSSPOMLSSSLJHFSSSPJKNIPSLNKISJOMOORIJNLQKKSSJSJKMSHJSJSISMLRLJGGIOSSSNMSMMLHFSKNNNNIKHHLIISJFNHSKLSRKRSSOOMKKKLSNKNKSSLOSOSGKIIKLSFDKNSLSSSOJOOIILKHLJISIGJGDCBA:65-('((/(2212)6AB9665BEDEFEJIHHIIHGGKOHFCFFILJJGICCCB@:/29989>8663359<>;;BDEHKIHHEIKIJJJJKJIISNNNLNKSJKOSSJKIIJHGIIGFJHGGHJJJJJKJNSHPHIKGGHHIHGHFHGJHKJPSONGLHFEFCGKKKJFHFHGLLGJJGHGFFG@?>;0/.)('
@703_2WVZPS_1
GGAATGTTCACAAATCATAGGCTTTTATTCACCTTACAACATTCATAAATATCGTTCGTGCTACTAGCAATACAAGTCTGAGCAATGGTTAGCAACTCCACGCTTCTTGCACCAATTTCCGAAGAAAATCCCAAAACAGATGGGAATTAATTTTTACCCACAGACCTCACCCACCTTTTCAAAGGCACAATCATTCAGATAAGAAAAACATAATATTTACCTATAATACTTGCTTTACTCATTTGATTCCTCTTGGGCTACTATCGAATTCAACTTATCTTATAGTCATGTTTCCACGACATCATGAGGAACTAATTTATTTGGTATTACCAAGGGCTTATACAAGTTACCAATTTGTATATCTTCTTGGTTTCTTTTATCCTTTCGAGATAACGTCTATTGCGTTAGCGATAAGTCTTTCACACTACGTCTACTTATAAACTTGCACATCAGTTGAACTGTAAGATATTATTATATCTCTACTAACTCATCCTTCTTACGGGTGACTTACCCAGTCATTATAGATTTTGTAGTAATTGTACTTAATTAAATGTATCCATTTAATCTTTCCTTCACATAACTCCTTTTGAGCGCACAACTAATTCCTTGCACTGTTGATTAGACAGTCATACACAAGGCTATGTCTATAAACATTCCA
+
A@@ACBBEBBDBB@@@@DGHLKHJKKMKRRKSOA@@@@JJMHMKJNLLSIKMMOSPIOSGSM100)))()+''('((&&%&&),46@CHEFFEHIFFFEFJGDDD?CEDDEFFD@;;7+70/0//./08:?@?@E??2///**+CLIKPSDJKSSJEIJDI>=>@AAB77=<86'''(+1595+,>?BDJGILKG822221/***/013//)('(...-.4HJJKLIFFGF@////********));<<CDEJHEHMHK877432-,-/099:HCA@@ACKFFGHHIJIIMKMNLNHKSJDG??@77782000/42-++++>;<QHGGHIHHHRKKSKLOJOLNSMISLHSLSPPJSSJHJKHGLHGD>=??B<@?@@;CA@;:;20000>?JJHSPMNLSLSMHCJORLLNKSSSMMJLFHLJLOKHKNHGQSROJSHNSLMJNSLOKSSSSHMOMOSSSKLOSNJLLFFFFGKJKMLLONSLNSKSNOIGSLHKNSLSMIEFDA:98559<9<BDEELKHIJGJGKQJILSGKKMNSMHOKJGILLHJJQIHOSJKNHILGGILOSQSJAA:;DFGHHHIMJKJJE?FFDA??ACDCEFFEFHKIJMGKJIHMOKPKKHHEFDEDIFGGIGIIHEFEEDEDEHECCBBCCDEGCCC
@704_2WVZPS_1
GGAATGTTTATAGACATAGCCTTGTGTATGACTGTCTAATCAACAGTGCAAGGAATTAGTTGTGCTCTCAAAAGGAGTTATGTGAAGGAAAGATTAAATGGATACATTTAATTAAGTACAATTACTACAAAATCTATAATGACTGGGTAAGTCACCCGTAAGAAGGATGAGTTAGTAGAGATATAATAATATCTTACAGTTCAACTGATGTGCAAGTTTATAAGTAGACGTAGTGTGAAAGACTTATCGCTAACGCAATAGACGTTATCTCAAAAGGATAAAAGAAACCAAGAAGATATACAAATTGGTAACTTGTATAAGCCCTTGGTAATACCAAATAAGTTAGTTCCTCATGATGTCGTGGAAACATGACTATAAGATAAGTTGAATTCGATAGTAGCCCAAGAGGAATCAAATGAGTAAAACAAGTATTAAGGTAAATATTATGTTTTTCTTTCTGAATGATTTGCCTTGAAAAAGGTGGGTGAGGTCTGTGGGTAAAAATTAATTCCCATCTGGTTTTGGATTTTCTTCGGAAAATTGGTGCAAGAAGCGTGGAGTTGCTAACCATTGCTCAGACTTGTATCGCCAGTAGCACGATAACGATATTTATGAATGTTGTAAGGTGAATAAAAGCCTATGATTTATA
+
LOSKOILQMLQSOMLOLNOSMSNPSQSLNLMNJKSKNILGSIIGGKPKIKJRHLONRLRKKNMMSMMSLJMLSISQMKLLMSPMKMPHHSLSINLFJJBCQKONOSLJSSMRNHHGFFLKKKNIOLKKKLIMONJJOSPLSSOISJSSPSJKPISPJCFEDFHJOJOSMILOOJJHNOMMPLNPKHKJSS::::::;SNSPHQIOPNSSNMMKOHJNJSMJMRSHSPNNKHGHLSSLPSOLNFSSKHJIIGGJLGGGGKJQMGJSJFQHEGDGIKSSRMLRSLSKLKMJIGHNPMSKLLILKSONPSHKHLGGGFGMPJSMMJOOSONNMKKKIJJMOORKOSJKJISKJKHGOSLNNOKIJHGKLKILMJHILKGHEE@A;;;;=IHED?65557=?988898<::;CGJIKGISJKKHIHMJSLMMHJIHGLJMHPGHMJJOSJOHHKGJSRHIRFKHGLLPFSJLLOLSMHMHKLJSJIIJKRNINLH=====HKJSSILLJNIIGC22=56IIOLGMJKNHEDDJJFFJEGHGIJJKGLFFHFFGJGFEJFEGHKHNIJIHGFEGDFJHHJFGEEFGFJKGHDDCCDHFEFEHGCBBABDCCDDGGLJKHFFEEGGGEEEDDFJJGFHIJNHFDFDD>=>>9-*(
@705_2WVZPS_1
AAGGTTAAACCCTCCAGGAAAGTACCTCTGATCAGCACCT
+
CCDDFDABBBCDEBCBKHHNLHBAA@ADDGEFDDCCCDAB
@706_2WVZPS_1
AAGGTTAAACCCTCCAGGAAAGTACCTCTGATCAGCACCTAAGGTTAAACCCTCCAGGAAAGTACCTCTGATCAGCACCT
+
BBBDDDCBCBCDC@@><6---1-...A>=::;BEEDBBBBBEDDEDCDDAAAA@EEEIFGMEA@@?@CEEFDDCBCDC>>
@707_2WVZPS_1
AAGGTTAAACCCTCCAGGAAAGTACCTCTGATCAGCACCTAAGGTTAAACCCTCCAGGAAAGTACCTCTGATCAGCACCT
+
BBACBBAAB@A>;2217>BAD?=<;;>AAEGIA>;;;;;=;;>>>>>>???AA>>=?ABBF><;;;>@ABB@AA@AABA@
@708_2WVZPS_1
AAGGTTAAACCCTCCAGGAAAGTACCTCTGATCAGCACCTAAGGTTAAACCCTCCAGGAACACCTCTGATCAGCACCTGGTGCTGATCAAGGTGCAAAGAGTTTTAACCTTAGCAATACATTT
+
345:<<2223<>>76...BBFA=:8889<>?@99999932223??><:;6('''+**+'&$$$$&())/27@=<<<<>>=>??@AAA;61112,(%%&&'(('&&%',179..20..*(''&%
@709_2WVZPS_1
AAGGTTAAACCCTCCAGGAAAGTACCTCTGATAGGACCCACCTAAGGTTAAACCCTCCCAGGAAAGTACCTCTGATCAGCACCT
+
33953334??@A@76563000DB,+++,/+++'&&$$%&%(,556:BDEDEEEFHD==<22HKJLJDCBBDIHMPKGGGKIHHG
@710_2WVZPS_1
GGAATGTTCACAAATCATAGGCTTTTATTTACCTTACAATTCTAAAATCGTTATCGTGCTACTGGCGATACAAGTCTGAGCAATGGTTAGCAACTCCACGCTTCTTGCACCAATTTTCGAAGAAAATCCTAAACCAGATGGGAATCAATTTTTACCCACAGACCTCACCCACCTTTTTCAAGGCACAATCATAGAGAGAGAAAAAACATAATATTTACCTATAATACTTGTTTTACTCATTTGATTCCTCTTGGGCTACTATCGAATTCAACTTATCTTATAGTCATGTTTCCACGACATCATGAGGAACTAACTTATTTGGTATTACCAAGGGCTTATACAAGTTACCAATTTGTATATCTTCTTGGTTTCTTTTATCCTTTCGAGATAACGTCTATTGCGTTAGCGATAAGTCTTTCACACTACGTCTACTTATAAACTTGCACATCAGTTGAACTGTAAGATATTATTATATCTCTACTAACTCATCCTTCTTACGGGTGACTTACACCAGTCATTGTAGATTTTGTAGTAATTGTACTTAATTAAATGTATCCATTTAATCTTTCCTTCACATAACTCCTTTTGAGAGCACAACTAATTCCTTGCACTGTTGATTAGACAGTCATACACAAGGCTATGTCTATAAACATTCCA
+
NMJQJPPLSIKAC>1LLQGJKIGHJJJIKLNOSQSKIJMMPLSSJIOKSKNIHHLINQILLEJKJKLHIKLKJJSOSNKSSLNMSNJSOGHJHIRLGHILHGHFOSHHKQNHILMSCB444?SQSSHIOPFJIHHSIIS3333SSSKKGILQLSGHSFSSIGGHJSLSSKKSMSKKQSSLHISORKLMPLLMB=;36163/1>HGIMOOQOJIOLKKLSSPLFILLLLMGIFF@;889:>IC<<=:76443324?AGGFIFGECDCDHKINIIPLINLOQJJJGMMMHJPJKSLHIHHFLJSNEHFFGJHJHGGHIIGMG<<SSMSKNIMHIJIHJKLLKSSNJS?HJMNSMMSSJNJKHNSLOIJECCFHGEEEC=CEGIKNLKLLLIJSKKJEDEEEMIJGPJISHIHHHHHIHJEECIKHJGMGIGIJLLIHKIIIGIKKGLLIIIOLHHJJKKMNOJNHJKDMIRHLMKLIGQJJFEEDFDEBBEHJPMMJMHEB@>=(''''''(()%&,,3550/-,,./099=DFMJSLSLKJJKLSGSSMMIHLJHJJJDGJNIISIPKK<=990056;DEPNPJSLKQPSSMLJISLIGGGFGGMHKNIJHJGBCD?7687888??ADFMGIIKIKGKJGHHFH76667?GCGEC>>?
@711_2WVZPS_1
TTGCACCAATTTTCCGAAGAAAATCCAAAACCAGATGGGAATTAATTTTTACCCACAGACCTCACCCACCTTTTTCAAGGCACAATCATTCAGATAGAAAAACATAATATTTACCTATAATACTTGTTTTACTCATTTGATTCCTCTTGGGCTACTATCGAATTCAACTTATCTTATAGTCATGTTTCCACGACATCATGAGGAACTAACTTACTTGGTATTACCAAGGGCTTATACAAGTTACCAATTTGTATATCTTCTTGGTTTCTTTTTTATCCTTTCGAGATAACGTCTTTTGCGTTAGTGATAAGTCTTTCACACTACGTCTACTTATAT
+
,,**?GLIHFF@/*KEFKNIHJJBJHGSQMNSLISSOLSLRLMMIMGHMLDFJHBLSNHISSHKNIHFGOSSIHMKPJHLKMSRLOMLSOSQONJJKOJSSSSNOOKSSKKSMLRORMOMSOLSSLJNLLSJHFKGSB@AAAFEGE=:67>?G?DDEEE?>???HGJOJILSLJSRIMSKKJIIHINSKLHJIJIKJNOLPMLSKLLOLSLMK,+++,SPSILPPQJSSNJNOOSOMLPLQSLIMMKOKSNLKMJJISSHISCBBBF@C=>=8CABBCKLOEDKGGILQMINLMJMSMPONSFDDEESPNHSRLSSMSNRSJKNHLFF;99965('
@712_2WVZPS_1
GGAATGTTTATAGACATAGCCTTGTGTATGACTGTCTAATCAACAGTGCAAGGAATTAGTTGTGCTCTCAAAAGGAGTTATGTGAAGGAAAGATTAAATGGATACATTTAATTAAGTACAATTACTACAAAATCTATAATGACTGGGTAAGTCACCCGTAAGAAGGATGAGTTAGTAGAGATATAATAATATCTTACAGTTCAACTGATGTGCAAGTTTATAAGTAGACGTAGTGTGAAAGACTTATCGCTAACGCAATAGACGTTATCTCGAAAGGATAAAAGAAACCAAGAAGATATACAAATTTGTAACTTGTATAAGCCCTTGGTAATACCAAGTTAGTTCCTCATGATGTCGTGGAAACATGACTATAAGATAAGTTGAATTCGATAGTAGCCCAAGAGGAATCAAATGAGTAAAACAGTATTATAGGCAAATATATGTTTTTCTATCTGAATGATTAAGCCTTGAAAAAGGTGGGTGAGGTCTGTGGGTAAAAATTAATTCCCATCTGGTTTTGGGATTTTCTTCGGAAAATTGGTGCAAGAAGCGTGGAGTTGCTAACCATTGCTCAGACTTGTATCGCCAGTAGCACGATAACGATATTTATGAATGTTGTAAGGTGAATAAAAGCCTATGATTTGTGAACATTCC
+
OSSRNNOSLLIONNLQKOOSSSSSSNMOJSNKIQOLILHNNLJOJKPMSJMOBPSJOOJJSMSQSSRJLEOGJSNRKJHJPLOKJSSSOSOPNSMMFGABMISHSKKSRLIJKGPFFEGHLKNSMIHIGOJIKSPLSJRIMRQSPKIRQNMMLSFSMJP@IRKNSMSO66666=====??@ISSNISSJSPSNSQJOPNSMMSSKSMSRSJOSKISNSSSOMPMJSNRSIH:99998<<;:;;<<<=@CBCFHFDCCDFISSSKJSKORPSLKJNKOSPLLSLSSSKSIHHJNJSKSRSJSOSJNSSNSLLMSJMKIMPJQNSJGKEEPKQNLKNSLPJOOSNLOMRNQPKJLRRMNSMLSMSMSSKLHJSIKHPHIHSHNMNLPINHGEFHEJMGHJRHSMSLNNPMKKSSSSSGLLOJLNLNNLJJNIILIHOSLNROMKOSNPSOOIKINJIHKSHNKPNSJNNPNIKKJNSSNOKLLSOKPKSIILIIJGIJCQJQ@??==A11<03HJKOSILJEISGG@BBBBSGFEJKOJHIKFKLNJJRHHEEDFLLOSLRJHGGIGKMHMLHIJIHQKIHKSJOIHFEGIHLHHGGEDCCDCAABBIJNKLDHFHHGMKIFEEFK77777FFFFGHMJFGDBEGDMIGIHEDDDC
@713_2WVZPS_1
GGAATGTTCACAAATCATAGGCTTTTATTCACCTTACAATTCATAAATATCGTTATCGTGCTACTGGCGATACAAGTCTGAGCAATGGTTAGCAACTCCACGCTTCTTGCACCAATTTTTCGAAGAAAATCCAAAACCAGATGGGAATTAATTTTTACCCACAGACCTCACCCACCTTTTTCAAGGCACAAAATTTCAGATAGAAAAACATAATATTTACCTATAATACTTGTTTTACTCATTTGATTCCTCTTGGGCTACTATCGAATTCAACTTATCTTATAGTCATGTTTCCACGACATCATGAGGAACTAACTTATTTGGTATTACCAAGGGCTTATACAAGTTACCAATTTGTATATCTTCTTCGTTTCTTTTTATCCTTTCGAGATAACGTCTATTGCGTTAGCGATAAGTCTTTCACACTACGTCTACTTATAAACTTGCACATCAGTTGAACTGTAAGATATTATTATATCTCTACTAACTCATCCTTCTTACGGGTGACTTACCCAGTCATTATAGATTTTGTAGTAATTGTACTTAATTAAATGTATCCATTTAATCTTTCCTTCACATAACTCCTTTTGAGAGCACAACTAATTCCTTGCACTGTTGTTTAGACAGTCATACACAAGGCTATGTATC
+
OSSRKLPLLMIMIKSLLQLMJKJINKQQOQSNJLIHMFKJIJJLKQKJSHSNQHJSHKIGIKGFFGGIHHJFKLGISJMHOKHSSJMOPSLSSMIHLQKLNSPSLPRPOJKJOLHSPQSKMNFHPSNMNSMSGLSIIKLHNMKLOLMSLMJHNKSSSMMKIMILJHMSSKKMSGILGPGMNKJSNNSJKKMQLNMSJRNRONSPOSLKSSLKOHSKKKHLLLQRJIHJLNOJSOSQSJSRMIOSMRSSKKMKSSPKKJQLMISIJMJKISKJJOLLKLISJJIILIOHGHHKLNSMILLJNMSKSSLSKSOOKLMJKSA:999:HOHJJILOKKSJLLMMKMPSKSSLSSOLKMHNKMLNHGHFEDBD*****1777;<<ADDDEJILMNNSSHKIKKMJKRNJKINHJPGDDDGHKHMJIIGSOSKKJHJPILILIKLLHQNJMISKSNLJLNLNJOLSGNSKNOOOMLJIRSMSSKQSGJGOSILGILIHLSLSPKKKILIKNMJFLGA@BL4HGLGGMHIEEEHGJSMIJDJEFFLINHLMHHHFHFIHJHFEHEFFGFLHMSJOKIMGNJIKMHHHIHHSHSKIKKJGHKJKHGHHIJIGIKGIOGHEEIC@94,(('(*489=??@?@@FDFFGEECC??++&
@714_2WVZPS_1
AAGGTTAAACCCTCCAGGAAAGTACCTCTGATCAGCACCT
+
./16:;;;<<>A@:92/02::==>>>B@@@@?>==>??@@
@715_2WVZPS_1
AAGGTTAAACCCTCAGGGAAAGTACCTCTGATCAGCACCT
+
>>>CDC<;958@>-,,,.78E=;:::@BDEDD54441211
@716_2WVZPS_1
AAGGTTAAACCCTCCAGGAAAGTACCTCTGATCAGCACCTAAGGTTAAACCCTCCAGGAAAGTACCTCTGATCAGCACCT
+
=?BA@@??A@A@A??==??=>;:99899:9:;<=??>@??@ABA@@??@@@@@@AAAACDFB=<<<=@BDDEBCBBCBAB
@717_2WVZPS_1
AAGGTTAAACCCTCCAGGAAAGTACCTCTGATCAGCACCTAAGGTTAAAGCCTCCAGGAAAGTACCTCTGATCAGCACCT
+
:::9876556789::65544:=832223::::98998986,,/455210,,+))+,-599:8544459;;:7766799::
@718_2WVZPS_1
TTAAGGGTAACTCTCCAGGAAAGTACCTCTGATCAGCACCTAAGGTTAAACCCTCCAGGAAAGTACCTCTGATCAGCACCT
+
$&&''*(&&'$$'''0067@BD@<;::;=>@AAAAAAA@?@???==<<;==>?@?@./934:-+++,=;;;>>=<==>???
@719_2WVZPS_1
TGTAGTAATTGTACTTAATTAAATGTATCCATTTAATCTTTCCTTCACATAACTCCTTTTGAGAGCACAACTAATTCCTTGCACTGTTGATTAGACAGTCATACACAAGGCTATGTCTATAAACATTCTCCCCCCAT
+
EEDGEEFGGKKIHFDEEEHGDGFGFEDDCBDDFJEGGHGJIHJMLEGEDCBBCFGGFIJMJLKHHGGFEFFEEEFGHIHHFHJHGJIIHIGIGFCCCBDGEEDECACDDCB?>><=<<<>>@@?A@=<==<'%$''#
@720_2WVZPS_1
GATAACGTCTATTGCGTTAGCGATAAGTCTTTCACACTACGTCTACTTATAAACTTGCACTCAGTTGAACTGTAAGATAATATATCTCTACAGTTCAACTGAGTGCAAGTTTATAAGTAGACGTAGTGTGAAAGACTTATCGCTAACGCAATAGACGTTATCA
+
=:;;;;;OHIFHHFGFFE?>?<<<?@FJLIOLNKPKQJKHLKGHHISIHGA@:24A=>@GHAAABBILGEEJFIKLSHFFHHGIJIJHJHHHFHGA==<<00/00943333HDDCBABCDEEEEEEDEDFLJIGEBEC@?BAACCCBAA?=>>787==>>A??
@721_2WVZPS_1
AAGGTTAAACCCTCCAGGAAAGTACCTCTGATCAGCACCTAAGGTTAAACCCTCCAGGAAAGTACCTCTGATCAGCACCTAAGGTTAAACCCTCCAGGAAAGTACCTCTGATCAGCACCT
+
GNKKNMIHKJILHGGGIIIJP;:9979878BFLKLNOIHHHGILLHGHHFHJKEE;;FILNIHJGFJIIHNLKOKSNLLLHJGGHDDDEEFFFGJHFGMJLLFEEBBCB43333333@@@
@722_2WVZPS_1
AAGGTTAAACCCTCCAGGAAAGTACCTCTGATCAGCACCT
+
5=<>?B@@@@@CC@@?>8321002111121254443,,,,
@723_2WVZPS_1
CACTACGTCTACTTATAAACTTGCACATCAGTTGAACTGTAAGATATTATTATATCTCTACTAACTCATCCTTCTTACGGGTGACTTACCCAGTCATTATAGATTTTGTAGTAATTGTACTTAATTAAATGTATCCATTTAATCTTTCCTTCACATAACTCCTTTTGAGAGCACAACTAATTCCTTGCACTGTTGATTAGACAGTCATACACAAGGCTATGTATA
+
+235-*():>?AEF@ACCDDDFFFEGGFGFFIJHHLIMOSEEFIIMSMPSRMOIGGGCBBHEFFGFKHIIILKHJMLGEEFHFIGGFGHHHFGFLHGJECBCBCCFLJIHFEHGGHJJHEGFFEGGGHHJGGGFEFFFGIHIKGIHNJKMJHGGCBBBCDGFHGKNJJGIFEEEEFIFHIHGEDEFGHGHFFGLKHGGFDDDBBC??????EDECCCC>=:8+(%
@724_2WVZPS_1
AAGGTTAAACCCTCCAGGAAAGTACCTCTGATCGACACCT
+
CBCCC@?>>>>???@ABBDDFB?>>>@BCDDE://///15
@725_2WVZPS_1
AAGGTTAAACCCTCCAGGAAAGTACCTCTGATCAGCACCT
+
79::9877879888955:::=976657::;<:999:<;:;
@726_2WVZPS_1
GAATGTTTATAGACATAGCCTTGTGTATGACTGTCTAATCAACAGTGCAAGGAATTAGTTGTGCTCTCAAAAGGAGTTATGTGAAGGAAAGATTAAATGGATACATTTAATTAAGTACAATTACTACAAAATCTATAATGACTGGGTAAGTCACCCGTAGAGAAGGATGAGTTAGTAGAGATATAATAATATCTTACAGTTCAACTGATGTGCAAGTTTATAAGTAGACGTAGTGTGAAAGACTTATCGCTAACGCAATAGACGTTATCTCGAAAGGATAAAAGAAACCAAGAAGATATACAAATTGGTAACTTGTATAAGCCCTTGGTAATACCAAATAAGTTAGTTCCTCATGATGTCGTGGAAACATGACTATAAGATAAGTTGAATTCGATAGTAGCCCAAGAGGAATCAATTGAGTAAAACAAGTATTATAGGTAAATATTATGTTTTTCTATCTGAATGATTGTGCCTTGAAAAAGGTGGGTGAGGTCTGTGGGTAAAAATTAATTCCCATCTGGTTTTGGATTTTCTTCGGAAAATTGGTGCAAGAAGCGTGGAGTTGCTAACCATTGCTCAGACTTGTATCGCCAGTAGCACGATAACGATATTTATGAATGTTGTAAGGTGAATAAAAGCCTATGATTTGTGAACATTCCA
+
IHMQLIKOLLGGJHLJSMLKISNSNILKDC:::::HFGJILSO>>>>>KESSSJG:8888IJIJNLSSOPHMPSIIHJKSMSMLKKSCNMSNOJQSSIHMKHGHJSSSMSSJPGJMHKJJHMDDDCDJIIRKKHIMJIJIMLLQMHJMHKGHEHHGBJC/++++HKKMJLILKGEJGFFIINJHIMSFIHOLJHHINKKJLHIIKLISSNSLSIIHJILFHFGFHEHHGFGEFEKSSSJOSSHIHIGIGHHGFKGGFINKIKGFFHHNQJIHKLMJMJJLLSKSSSJGIIHJRORIPLJJFGGFISKJSJFGHJJISIJKLLJKMSQJOIKLCDC@AKKFDDDE@=;9656,,,@ACDEEEDEEIMKSEFEEEDDGGJLLJGIJKHMJQSLKGEDDDDECBDGCKKHGHGLJHKHKHMJFGEEDEFFEGEFEFIFFDDEEFFGHIIJHFNJISQJFFDCC77777NGIIHJHDEE@BCAIIIGIGIFFEGGGFGJLI::::;HGFIGGHF?D//5//HGIKJKLHIIDDFF=<F<88:?@GFFFECDCB999:;889?AFFFHFGGEGFEFEDEEEFGBCDDCFFIFHGECDDDEGFECBBAAABBAAAABDEDCDCCDDDEEDEDCCDDDEEDFEEEDECFGEFBCCBCFEFFEEFEEE
@727_2WVZPS_1
AAGGTTAAACCCTTCAGGAAAGTACCTCTGATCAGCACC
+
FDDEEDCEDEE@=2,)*+,FLCBA@@BCFGHGHFGGHFF
@728_2WVZPS_1
AAGGTTAAACCCTCCAGGAAAGTACCTCTGATCAGCACCT
+
;;;DC@>==>?BB98778?CJEA@???BDDDCCDCDEECA
@729_2WVZPS_1
AAGGTTAAACCCTCCAGGAAAGTACCTCTGC
+
-3689>==?;=CB@A?@ABCEBA;998/-*'
@730_2WVZPS_1
AAGGTTGAAACCCTCCAGGAAAGTACCTCTGATCAGCACCTAAGGTTAAACCCTCCAGGAAAGTACCTCTGATCAGCACCT
+
1321..)((((8??>@???@?@>;<;;=@ADEFBA@??>87556>@@>>>>>??@AABBEDDB>==<=@AAA@@?@@@@@@
@731_2WVZPS_1
GGAATGTTCACAAATCATAGGCTTTTATTCACCTTACAACATTCATAAATATCGTTATCGTGCTACTGGCGATACAAGTCTGGGCAATGGTTAGCAACTCCACGCTTCTTGCACCAATTTTCCGAAGAAAATCCAAAACCAGATGGGAATTAATTTTTACCCACAGACCTCACCCACCTTTTTCAAGGCACAATCATTCAGATAGAAAAACAAAATATTTACCTAAATACTTGTTTTACTCTTGATTCCTCTTGGGCTACTATCGAATTCAACTTATCTTAGTCATGTTTCCACGACATCATGAGGAACTAACTTATTTGGATTATTACGTTAGCGATAAGTCTTTCACACTACGTCTACTTATAAACTTGCACATCAGTTGAACTGTAAGATATTATTATATCTCTACTAACTCATCCTTCTTACGGGTGACTTACCCAGTCATTATAGATTTTGTAGTAATTGTACTTAATTAAATGTATCCATTTAATCTTTCCTTCACATAACTCCTTTTGAGAGCACAACTAATTCCTTGCACTGTTGATTAGACAGTCATACACAAGGCTATGTCTATAAACATTCCA
+
KKNLJLJNLJSMJSOSSSHFFILSKNSJQMSSMRSJIIMNPSMSMSMJJKMSMNSKLQIHHIJKLMKLSLJGLGOSJLMKOJSKSRMJKKINSISKKNNNSSNQIGHIKSMMMSKQJKLSHNKJJONOSLPSLSJDLIGKHFSMSKHQMSIKJSKOKNMMJJJIMSKMPSPSLIJIMKKKKSQMSJSONKNJMMLIPSKMSMMKLJLJSNRHIKSSLSRSONMLLSQLPPIIJGLNSJNLKOMEDKGCGGFJKJMKSHLKJMIJKOOLNNKNPHSJLPLOHIHGIRLLSMKMKINHKJSQHOLOSLPOMLLPSRIIGKHMPNSOONMOKNJLLHIFHMHGLIGKJIGKHIILLSSPOILISSJSNJSLIONIOLRKNKLOPLSMSNMSKSLQJKIOSSPPSSKKPIKHJKKRLRLQNGDCDCDJJNHFHJHSSILKJLSPNKOSMMRLNKNJLKNSLPMHNJINONNQJOJJSPKPLROSJSJLIGJILPKPKNSNOHMFHKJJJJMKKKKSSLLSMPOKRSPJMNJSRSOSJKKSMJOMRSKMMLLIOKKJLJIQKHIIJLJLJJHMJIEEDDCGGKIIIIFI
@732_2WVZPS_1
GGAATGTTCACAAATCATAGGCTTTTTTTCACCTTACAATTTTTATAAATATCGTTATCGTGCTACTGGCGATACAAATCTGAGCAATGGTTAGCAACTCCACGCTTCTTGCACCAATTTTCCGAAGAAAATCCAAAACCAGATGGGAATTAATTTTTACCCACAGACCTCACCCACCTTTTTCAAGGCGCAATCATTCAGATAGAAAAAAATAATATTTACCTATATTACTTGATTTACTCATTTGATTCCTCTTGGGCTACTATCGAATTCAACTTATCTTATAGTCATGTTTCCACGACATCATGAGGAACTAACTTATTTGGTATTACCAAGGGCTTATACAAGTTACCAATTTGTATATCTTCTTGGTTTCTTTATCCTTTCGAGATAACGTCTATTGCGTTAGCGATAAGTCTTTCACACTACGTCTACTTATAAACTTGCACATCAGTTGAACTGTAAGATATTATTATATCTCTACTAACTCATCCTTCTTACGGGTGACTTACCCAGTCATTATAGATTGTGTAGTAATTGTACTTAATTAAATGTATCCATTTAATCTTTCCTTCACATAACTCCTTTTGAGAGCACAACTAATTCCTTGCACTGTTGATTAGACAGTCATACACAAGGCTATGTATAAA
+
LKMSKQSLKNNLHILKPSSJKOKLF@MSSJMPGS>99:SKNSSPLNA???KSOIMMLIJNJNSMKMSLJOIJSHLLPIMKPKIIKSSSOKLLPJSKOOSJMNSKHJMKNSPNSSKSKRSKCEGGFMKNNOPQQRNIHMPMNSNRSSRSSKKOLGMBNPJLNLKJNOLKQJJNSSQNJMPASSNNSSMMIKSRNGLKINIJLISB;;:E>MSSSEEEHKSJJKLSHLMLOOMSSKJSQSOSOSRLLMJKILMKMJMOEEGRPSSOKKKGFHJMLMOSJSQPSKSKIJSSIHNKLKICG<=HNGJJLSSKSSNSLNPSL<;;;44444SLIENJMEFFDNLSMOSPSSIKKJMNKSOMSJNSMIPMNSMG10))))+)*))'.>>FGLEHKOLHLLQJJIHNMIJIMJGJNSKLKGOJLEEGEDHKGQNKHJGMMLRSIMMOKOKSSSLKSNRNKJSLKQLPSNSLMONROKQKIRJQJPLSIMJMHQSJNJPSMMSO===9/'''')-----.6=6EKLQMLLOKLOJSKLLMLKKOLPSLIPREHHKKKKSLMOKISKJHGMKILIGHGIGJFFKIJGHJJHJHJLIKRKOHNKGHLLLIKKPRKKJMLMKMHJJSLMKJODBBAAEEFLIHFCBEEECAA><87*)&%$
@733_2WVZPS_1
AAGGTTAAACCCTCCAGGAAAGTACCTCTGATCAGCACCTAAGGTTAAACCCTCCAGGAAAGTACCTAATAGACCCTCATAATGAGTGTCCTGAAGGTTA
+
DCDFIIJGHFGIF=;73238?;::98:;=BGFGHHIIGCA@??@A=999;?DD?=;<>:89683221('(%$$$%%%&%%%%&%%$%$%&**+''((()*
@734_2WVZPS_1
AAGGTTAAACCCTTCCAGGAAAGTACCTCTGATCAGCACCTAAGGTTAAACCCTCCAGGAAAGTACCTCTGATCAGCACCT
+
(01<;;;;;;;<<222//AA@B?<:965//-,)((''(002223;;::::;<;;;<<>>?@B>:999:>?@@==<;<===>
@735_2WVZPS_1
GAATGTTCACAAATCATAGGCTTTTATTCACCTTACAACATTCATAAATATCGTTATCGTGCTACTGGCGATACAAGTCTGAGCAATGGTTAGCAACTCCACGCTTCTTGCACCAATTTTCCGAAGAAAATCCAAAACCAGATGGGGTTAATTTTTACCCACAGACCTCACCCACCTTTTTTCAAGGCACAATCATTCAGGTAGAAAAACATAATATTTACCTATAATACTTGTTTTACTCATTTGATTCCTCTTGGGCTACTATCGAATTCAACTTATCTTATAGTCATGTTTCCACGACATGATGAGGAACTCCCCCCTAGTGTGAAAGACTTATCGCTAACGCAATAGACGTTATCTCGAAAGGATAAAAGAAACCAAGAAGATATACAAATTGGTGGCTCAAAAACCTTTTGGTAATACCAAATAAGTTAGTTCCTCATGATGTCGTGGAAACATGACTATAAGATAAGTTGAATTCGATAGTAGCCCAAGAGGATCATAAGTAAAACAAGTATTTAAGGTAAATATTTTGTTTTTCTATCTGAATGATTGTGCCTTGAAAAAAGGTGGGTGAGGTCTGTGGGTAAAAATTAACCCCATCTGGTTTTGGTTCGGAAAATTGGTGCAAGAAGCGTGGAGTTGCTAACCATTGTCTATCGCCAGTAGCACGATAACGATATTTATGAATGTTGTAAGGTGAATAAAAGCCTATGATTTGTGAACATTCC
+
RQMKLRKMMJMLNJIFFEGFGFJSMOMSOMPIKIJGFFHHGININOJNPLLOIKJOSOLNLNPJMRJJKJJJGJLMLSMNIEEC<<<=>A@@@ANJKKISIILPNIMKKMSKSJJFSHSEKIFDHPSOIIJIJKKSLNIGIHHIISIIEDDCCLJMJLKJHIJSJRMISJ?EC3EE?>FEDSLIINKSKSLISMHLHMKOQJMSKSRSQPNLNKSNSPOLKKSKKKJHMIKLLLMSQKQSIKGJLPKSK::;:<<11DJLISHJIHHFHGHKSJIJIKHJGLJGGGG>==<=6,++))+BDCD7773344;@@AAB?HEGFDCDFHPSKNSMJIIIGJGGGGFGEDDCEHGGGGKGGKMLKIFJIFIHG>>>?C:?@<>9:<>GGIJKIIIFGGFD111.+++('((&'%$$%&)'-4ACFEHFEEIGJHIKIGGJJFIKHHGGHFHPIEECBCDDFA@<<;<<>>@CCD:6CDCB@A@?<20000;;79;9/.-*)''''&$#$$%%()))**((,1288<A@A@@@B@?==>=BEDFIECAAAABBBDBBABBCDFGEE>9;:1-FDE@@DFDEGECECGIFEBB7>AADFFB?=>ACDCB<<:88:94(&&&&'09:@BAA99988;::9876555335--,,,/..----,+(&&'*////2732210+,,,-=::::;<;:;;<>??AAA@??@@AACEFGHGFGEDDDGCDCCB@CEDDEBCB:5
@736_2WVZPS_1
AAGGTTAAACCCTCCAGGAAAGTACCTCTGATCAGCACCT
+
CDCDCCBBB@ABBBCCEFGFGEA@???BCFGEDDDDDFDD
@737_2WVZPS_1
CTATCGAATTCAACTTATCTTAGTCATGTTTCCACGACATCATGAGGAACTAACTTATTTGGTATTACCAAGGGCTTATACAAGTTACCAATTTGTATATCTTCTTGGTTTCTTTTTATCCTTTCGAGATAACGTCTATTGCGTTAGCGATAAGTCTTTCACACTACGTCTACTTATAAACTTGCACATCAGTTGAACTGTAAGATATTATTATATCTCTACTAACTCATCCTTCTTACGGGTGACTTACCCAGTCATTATAGATTTTGTAGTAATTGTACTTAATTAAATGTATCCATTTAATCTTTCCTTCACATAACTCCTTTTGAGAGCACAACTAATTCCTTGCACTGTTGATTAGGTCAGTCATACACAAGGCTATGTCTATAAACATTCCCCCCCCCCCCCCCCCCCCCCCCCCTCAACTGATGTGCAAGTTTATAAGTAGACGTAGTGTGAAAGACTTATCGCTAACGCAATAGACGTTATCTCGAAAGGATAAAAGAAACCAAGAAGATATACAAATTGGTAACTTGTATAAGCCCTTGGTAATACCAAATAAGTTAGTTCCTCATGATGTCGTGGAAACATGACTAAGATAAGTTGAATTCGATAGT
+
GFLQSIHJJHLSIIMIIMJRKKJLGIHQILNRSEFJSNSSMOSLSSSSSLIQNQIQMLIIRKSKGLJKJKOISLKSMJKPSSOLSNHKNNJSJLSMNMIIIKOJM;551/0////:A?BBEGKL?????NJGJKPJJLKQMJNSLQQQPKMGKSLGIKPIPKSSKPHJOKSSPKLKIHRJJKJJSJKOILSISLJMOLSPSPSOSNSLEDEDDMKSKPPMRKIMSLKNLSNPKLMJRNQISLILSISKMSCB<<@AAAJOIMGJPKSOSNQSNISKSSSSL???>?HINNOGGGFHGGGKRJHSJOJSKOILHMIHIKSNSKLMSSOSSSMIIPRJRHIJGHJKSKNNJIOLKSSSLPKLHGE:8888;<>==>DCHEC?<>874334245521//.,++,.147;>@BDEFFEEFC@DB?>59;<DEKIHHINFFGGGJJKNGHGHJIHHGMIGKJJILOGECEEHFJHGHGFFEEGGFLIJOKHKAJ66666FGGFIGGFDNJEKRFELJJIIJKSJLNNJRRIJSKILIGHHKKCFD@<<=AA?:::;BCDEHFIKJKJFFLGHRIGJGHEKJJIQMLGEDDEFIJFBA@?ABBCCCB?>55410--0112236
@738_2WVZPS_1
GAATGTTCACAAATCATAGGCTTTTATTCACCTTACAACATTCATAAATATCGTTCGTGCTACTGGCGATACAAGTCTGAGCTATGGTTAGCAACTCCACGCTTCTTGCACCAATTTTCCGAAGAAAATCCATAACAGATGGGAATTAATTTTTACCCACAGAACTCACCCACCTTTTTCAAGGCTAATATTTACCTATAATACTTGTTTTACTCATTTGTTTCCTCTTGGGCTACTATCGAATTCAACTTATCTTATAGTCATGTTTCCACGACATCATGAGGAACTAACTTATTTGGTATTACCAAGGGCTTATACAAGTTACCAATTTGTATATCTTCTTGGTTTCTTTTATCCTTTTGAGATAACGTCTATTGCGTTAGCGATAAGTCTTTCACACTACGTCTACTTATAAACTTGCACATCAGTTGAACTGTAAGATATTTATTTATGTCTACTAACTCATCCTTCTTACGGGTGACTTACCCAGTCATTATAGATTTTGTAGTAATTGTACTTAATTAAATGTATCCATTTAATCTTTCCTTCACATAACTCCTTTTGAGAGCACAACTAATTCCTTGCACTGTTGATTAGACAGTATACACAAGGCTATGTA
+
IMSKSKPMPJNSORKOPOLMSLKSSMSSNSOPOOSSNLLPSLOISLNNRNSLSKSLSNKLSLSSNSPIHGHKJNNLOKNKNSOOPLOJHHKNKLPSQSSNPLJSNSSSMOOSKHGIG,+>::FIJRRNSOSMSLSSKSSSNSSLKKSSMJLNSSLIPKFKNNSSSLKPLKSONKJEKSSNKKPKOPHPSNSNKMSJIKLKPHLKSLRKKK?>;;;>>OJKGMNILSLSOJLLNSJSMMOJGGIKSHKLPJSSQOKLJKSNGIMLJSNLJSFFFGFDDHDC>>??FFJK=<;;<++++&,,,'('((66BFOHLLPSMKIKOKLIGJPJLSSPOKORRJSIKPSLJSMRJABCLEKGIRLLLNSRMSOKSLLNSSKOSJLMSLOSPMKJSJNIHJA@@@ALMPLIKJMF>====FIJLJMKPNLMKHNJIJNPSHLFE;6544220(&&(''*')()(*+++,79??BACOIHJIOJDDDD@::4122314=BBBIHJJJHHCQLNMLSLKSRSOSLNIJJJHLJIKINIKPPHGOJLJJMMPNJHD::<=>DHGKILJHHNLLIKSSPQILIKSSLJKNSSNJQOSMSLSNKOSSJJLIJJOIFFDDCGGKJNOEEGF6
@739_2WVZPS_1
GAATGTTCACAAATCATAGGCTTTTATTCACCTTACAACATTCATAAATATCGTTATCGTGCTACTGGCGATACAAGTCTGAGCAATGGCCGACAACTCCACGCTTCTTGCACCAATTTTCCAT
+
INLMKOOKQNKIMIMILKIMIJJSLJSKOJMJSKJFGHHHNIIJSIHHHIMOIMGGHGEDEDHHJHKIGEDDDFHFHHKHPKHF>>>=65-,,,,-.;;A@A@DDDDLJIMHGEA@@>=<3.&%
@740_2WVZPS_1
AAGGTTAAACCCTCCAGGAAAGTACCTCTGATCAGCACCTAAGGTCAAACCCTCCAGGAAAGTACCTCTGATCAGCACCT
+
002889////298/.../??@;97778:=>?@88877:9944212)))(()-,++)*1??A>99889<>???>><====?
@741_2WVZPS_1
AAGGTTAAACCCTCCAGGAAAGTACCTCTGATCAGCACCTAAGGTTAAACCCTCCAGGAAAGTACCTGC
+
BBBBB@?>>=>@AAC>?CCDG@=<<<>=>>??BBABB;88888=>=<<;::====:96555565321)$
@742_2WVZPS_1
GCACAGGTTAAACCCTCCAGGAAAGTACCTCTGATCAGAGCACCTTAAGGTTAAACCCTACAGGAAAGTACCTCTGATCAGCACCT
+
..132110100/01248977655641111276,)))''%%%')))*&(*000..//021)((((56850///06896322226556
@743_2WVZPS_1
GAATGTTTATAGACATAGCCTTGTGTATGACTGTCTAATCAACAGTGCAAGGAATTAGTTGTGCTCTCAAAAGGAGTTATGTGAAGGAAAGATTAAATGGATACATTTAATTAAGTACAATTACTACAAAATCTATAATGACTGGGTAAGTCACCCGTAAGAAGGATGAGTTTATAGAGATATAATAATATCTTACAGTTCAACTGATGTGCAAGTTTATAGTAGACGTAGTGTGAAAGACTTATCGCTAACGCAATAGACGTTATCTCGAAAGGATAAAAGAAACCAAGAAGATATACAAATTGGTAACTTGTATAAGCCCTTGGTAATCCAAATAAGTTAGTTCCTCATGATGTCGTGGAAACATGACTATAAGATAAGTTGAATTCGATAGTAGCCCAAGAGGAATCATGAGTAAAACAAGTATTATAGGTAAATATTATGTTTTTCTATCTGAATGAAATGTGCCTTGAAAAAGGTGGGTGAGGTCTGTGGGTAAAAATTAATTCCCATCTGTTTTTTTTTTT
+
SPMSGKIKPQLJLSRSKNNPJJJSKLLIKLNSSPKSMLGKMIOMNOKIOINQKOKMSKJNKKLSJMONIIOPOOJINOMNLSSSNOQMOLSKOLOLKHHHMGKHOLMOLSSSLSSOLKIOLPSSSOSKSSLQQSSOLLKKLRHSLONLSMSONQDD=A>=>@AGHJNJJHMSPLSLMJMLSNSLJKIMSJMGFGFINKNMSQKOOSNOSSMMOPKMSMLSLKLOSLNIJGMFLKIKPPKMQPMONJGJFGKIIJHHGISHHGJKMPSLJSNSLKSMSFLFJFSJQPLKHHSSIQNKMHGJQLKQQGOMHOKSLKMKIJKKKHMKOHMGIGHFDHKJMKSINRNJJLLL=////1+****++>@BDDB@?@CCDHGFJIGJIKIMKIFJEFDEDEFFDFFIEIKJIJHHHHGIFIHEJHHIKHKFDDEFHGFIEFEFKIIHIHFIFHMJOSIIFGHFFIEGJFIMHHGFBABAAJCJMKLFFFEDFEFDCCEEJGHGHJLIMKJLFFFEDCC@BBE@:55=3;=>>>/
@744_2WVZPS_1
AAGGTTAAACCCTCCAGGAAAGTACCTCTGATCAGCACCTAAGGTTAAACCCTCCAGGAAAGTACCTA
+
555443322345678887667522223789865545888877766543323443323466610-,,+*
@745_2WVZPS_1
AAGGTTAAACCCTCCAGGAAAGTACCTCTGATCAGCACCT
+
AAAC@?>>??@ABBCCDFHGJC?>>>?ACCCCAA@@@A@A
@746_2WVZPS_1
AAGGTTAAACCCTCCAGGAAAGTACCTCTGATCAGCACCTAAGGTTAAACCCTCCAGGAAAGTACCTCTGATCAGCACCT
+
...8875564222))))0>>@=88778;<=><<;;<==>=<==<<;;:;:;;<<=89:@?@=98778=??=;:99:<<=>
@747_2WVZPS_1
AAGGTTAAACCCTCCAGGAAAGTACCTCTGATCAGCACCT
+
CDCCB@@@?>@ABCGDDEEFFB@?>>>@ACCCBBBBCC>>
@748_2WVZPS_1
AAGGTTAAACCCTCCAGGAAAGTACCTCTGATCAGCACCT
+
=>=<<;;:::989999::<<>;88777;<==;;:99::;=
@749_2WVZPS_1
AAGGTTAAACCCTCCAGGAAAGTACCTCTGATCAGCACCTAAGGTTAAACCCTCCAGGAAAGTACCTCTGATCAGCACCT
+
;;;;;;;:;;:9:7746::;>965557;<<<:::9:::;<;;:98898999888::;:;;<8555569:;<:::99:::;
@750_2WVZPS_1
AAGGTTAAACCCTCCAGGAAAGTACCTCTGATCAGCACCTAAGGTTAAACCCTCCAGGAAAGTACCTCTGATCAGCACCT
+
--0????@@@=6711/5EHGSHDDBCCFFGJG@?@@?BCCDCEDGECDDCEHIB@99BDFHFCCB@BDEEFGEEEGGEA@
@751_2WVZPS_1
AATCATAGGCTTTTATTCACCTTACAACATTCATAAATATCGTTATCGTGCTACTGGCGATACAAGTCTGAGCAATGGTTAGCAACTCCACGCTTCTTGCACCAATTTTTCGAAGAAAATCCCAAAACCAGATGGGAATTAATTTTTACCCACAGACCTCACCCACCTTTTTCAAGGCACAATCTTCAGATAGAAAAACATAATATTTACCTATAATACTTGTTTTACTCATTTGATTCCTCTTGGGCTACTATCGAATTCAACTTATCTTATAGTCATGTTTCCACGACATCATGAGGAACTAACTTATTTGGTATTACCAAGGGCTTATACAAGTTACCAATTTGTATATCTTCTTGGTTTCTTTTTATCCTTTCGAGATAACGTCTATTGCGTTAGCGATAAGTCTTTCACACTACGTCTACTTATAAACTTGCACATCAGTTGAACTGTAAGATATTATTATATCTCTACTAACTCATCCTTCTTACGGGTGACTTACCCAGTCATTATAGATTTTGTAGTAATTGTACTTAATTAAATGTATCCATTTAATCTTTCCTTCACATAACTCCTTTTGAGAGCACAACTAATTCCTTGCACTGTTGATTAGACAGTCATACACAAGGCTATGTCTATAAACATTCCGGGGGGGGGGGGGGGGGAGTTCCTCATGATGTCGTGGAAACATGAGGAACTCCCCCCCCGGAATGTTTATAGACATAGCCTTGTGTATGACTGTCTAATCAACAGTGCCGAGGAATTAGTTGTGCTCTCAAAAGGAGTTATGTGAAGGAAAGATTAAATGGATACATTTAATTAAGTACAATTACTACAAATAGGGTAAGTCACCCGTAAGAAGGATGAGTTAGTAGAGATATAATAATATCTTACAGTTCGACTGATGTGCAAGTTTATAAGTAGACGTAGTGTGAAAGACTTATCGCTAACGCAATAGACGTTATCTCGAAAGGATAAAAGAAACCAAGAAGATATACAAATTGGTAACTTGTATAAGCCCTTGGTAATACCAAATAAGTTAGTTCCTCATGATGTCGTGGAAACATGACTATAAGATAAGTTGAATTCGATAGTAGCCCAAGAGGAATCAAATGAGTAAAACAAGTATTATAGGTAAATATTATGTTTTTCTATCTGAAGATTGTGCCTTGAAAAAGGTGGGTGAGGTCTGTGGTAAAAATTAATTCCCATCTGGTTTTGGGATTTTCTTCGAAAAATTGGTGCATGCTTAACCATTGCTCCGACTTGTATCACCAGTGTAGCACGATAACGATATTTATGAATGTTGTAAGGTGAATAAAAGCCTTA
+
JGISSSSKLKLRGEEHEJMKKLPKJHIGLNSNMNOSMIMOPLPSISQNJLORSLHJLKNSIKILSIKKLKJSMILIPPNOKNNMPSJHCCCCFI@DCCDCJSN:9:;8888456>?BADH@?=33446?>:991100742223444446<;1<431...,//=EDGKJMSSPOLLKPIOOSKII?G22IHJIEIMONOLSKMIJHSRNSRKSKKMONKISLPNJSLSPIIGHJMONISLMJNSNHFHHHJSH=<766::97779E<7777777?ABCDIHHKLLLSNIFHJSNPOJOPJSNOOSNSSQM@@<89SLKHHGFNJOJOJKHJHJJNNLLMKIJHLKJLSSSJFI>=9652((((((((((<<BDILJJHGHHKPHLOJONJIIHKLKHPSLSKLFLFMHKJOJKKHHHIIKJGPSOKLLKOKPHSJKMHMJOLLMKMMKSOLKLMOKSSLJRJLPRKSROSOIOMKGRKSSKQKPOSLIKMGFB?<=/////---2269;CCJHHGEGIISSIRKJHKQMJJKKJIJKGKLKSLJSIIGJKPJSNGLMISSJBG>>EHFHLIOJSOSNRMKFLSLROSSHSLKJJPISSSSKMJORKJKKFSLEDDCDGHILHKKLLFIFGGGEFEDEEDCBCCB@A@A@864;;@@@A@>=>BNKHFBBCGGH>>?MJHLHA????DILIE=<;;?>@??=<1,)3899:::;=ADBBA<998/....:;<=>?@@@>>?@?@>>4443/0/...-+*%&(,,;<=??@BEGIGHEB><==;<<:87768:;;<=@ADFFDAB?<<;;<;:::<???@??@?631...-//257751//.,.223378888////.3../47>?FGDCC@B==BBHGGEBBCAAA?>>>?@ACIHDEA@0----1;;;<=@?@ABAA877789888666211112:72////1//<>???@@CCACCCGEEEEDEGDCB?>??>@@?>>?BCFFGIDBCC@;88:;:7786655421-)((''''((/**278=;<=<<<<?@@ACACEACABEFHGFFGDDBCFEDDCBBBDJIEGFFFDDEEGGNILGECDFEEDDDCBBABCFFBEFEBBA@A@@AA@DDDDCBBCCDDGFFDCDCFFA>;:9999:::99886753@?>=<<<=<??DHEFDEBB=;;:9<?GQHHECDDCEEGFECDCCCA979:;@@?;:991130144778;;;5(()9:?B:33/,,,,,7653220.)%%%%*''(//././330*)))+.....'&&&*0)(''(*(())-0245555777:00001>>=<;<<<=<<=84330-*)&%$
@752_2WVZPS_1
GGAATGTTCACAAATCATAGGCTTTTATTCACCTTACAACATTCATAAATATCGTTATCGTGCTACTGGCGATACAAGTCTGAGCTATGGTTAGCAACTCCACGCTTCTTGCACCAATTTTCCGAAGAAAATCCTAAACCAGATGGGGTTTTTTTTTACCCACAGACCTCACCCACCTTTTTCAAGGCACAATCATTCAGATAGAAAAACATAATATTTACCTATAATACTTGTTTTACTCATTTGATTCCTCTTGGGCTACTATCGAATTCAACTTATCTTATAGTCATGTTTCCACGACATCATGAGGAACTAATTTATTTGGTATTACCAAGGGCTTATACAAGTTACCAATTTGTATATCTTCTTGGTTTCTTTTATCCTTTTAAGAGATAACGTCTATTGCGTTAGCGATAAGTCTTTCACACTACGTCTACTTATAAACTTGCACATCAGTTGAACTGTAAGATATTATTATATCTCTACTAACTCATCCTTCTTACGGGTAGTTACCCAGTCATTATAGATTTTGTAGTAATTGTACTTAATTAAATGTATCCATTTAATCTTTCCTTCACATAACTCCTTTTGAGAGCACAACTAATTCCTTGCACTGTTGATTAGACAGTCATACACAAGGCTATGTCTATAAACATTCCA
+
@@@@@GIIFFLDEFAJGIRMQLSM><::;DEKIIKHHGGHHJIHSIFIIOKSKORJISGEDDGJHKSIRHEEFGIHCCC>@AGHSRKMNHSNNSPMSSNMNQMIOLLGIFCDFJKMMHHMHIN<<<=HKJKHLKMKLSLKLKLSJEJIN;>CFGHNGD?GLFIDCBCC??@ESLGJECCJLJJOSIJKIIMKROSOPLLMMKIDFIFGLLSSMPMKSNNOSOLSOJLMSSQKNNLKSSHFIHFOSIIHF@ASGKKCCPSSORKSMLOMOLJKGEFGPMHA@@@ALOMSMLHHKSKISIGHOSKMLGKILNIFEDCA)))))=>::<:93-,,,,5=CCCLPMMIIHIGECGFLGSSSLJMMKDCBD?6667FEHEA==GBHHPNSMNGLKSJLMKPLKSKKKKSSKJLEIKKLIKJNNLLQSKNSSRGLNHMQSJMGLHFKIKSKPSEEEDBCA?96557;;<<=:<=ISSQNMNSOSNLJKJKKOJSISNROJIJKPLIIHIMMRHLSJQSP???>=??@HNIKMKSIQSMPHJLKHJKSSB;::9:A@=>@@BPGSHFGHHMIHIGKJMGJDD@AKHHHIJKOMSJNKKSSLJKPLGLHNJNSKOLJSJNNLOMISMSMNSLIKKPMLMGHK?<HJMPKGKJIGHIEEEEFFIHIHGI
@753_2WVZPS_1
GAATGTTCACAAATCATAGGCTTTTATTCACCTTACAATTCATAAATATCGTTATCGTGCTACTGGCGATACAAGTCTGAGCAATGGTTAGCAACTCCACGCTTCTTGCACCAATTTTCCGAAGAAAATCCTAAACCAGATGGGAATTAATTTTTACCCACAGACCTCACCCACCTTTTTCAAGGCACAATCATTCAGATAGAAAAACATAATATTACCTATAATACTTGTTACTCATTGATTCCTCTTGGGCTACTATCGAATTCAACTTATCTTATAGTCATGTTTCCACGACATCATGAGGAACTAACTTATTTGGTATTACCAAGGGCTTATACAAGTTACCAATTTGTATATCTTCTTGGTTTCTTTTATCCTTTTAGATAACGTCTTTTGCGTTAGCGATAAGTCTTTCACACTACGTCTACTTATAAACTTGCACATCAGTTGAACTGTAAGATATTATTATATCTCTACTAACTCATCCTTCTTACGGGTACTTACCCAAGTAGTTATAGATTTTGTAGTAATTGTAT
+
KIJIISOLILNJSIMSJKJMOLQKNJNLJLJMILKKLIKLKJLHHJMSNEEEEEGGILMNLNPKLLOJKMNHKIJMNKIHSINJSMKNMKKGJJGSSKSOOMLJB>?>CIIMIGKII43SFHKMQPSNSSLSKONHKIKHKHILKNPSKLSCDCCCFIKFIGKNMIJFGSJMHLNJGSSPQQRSKJSSJKSKKQISKNPQSOOSOSRNNNLPNMSMJOOSOHPLSLOSMNSQSJKLNJSNPSIMNOCC@34?@KMMKOSI86666;ACGHGFEHJOBBAABJMHIGJNJPNFFEHFKKRJSKOMSSNKMJSJJNDCCBCLQABAABHEDIJJMILMPSKSKSMKNLPSSNKLIJOLKKIQSNSHFNJJIS2/D?EJIPJLNNIOHNKIKGILKSSQSKHFLFJFHIFEGIMIJOKMIIGILKHQFFF><<<=LKNHLJKHHIHFJHNKKKIIHGJHCDCIGIOHJLLLJKJGJHIHDA---?AABEF?=8:;5522000//-(()(%'&&%&&&&))))*,,++6<<=<=>>=9)&
@754_2WVZPS_1
TGGTAATACCAAATAAGTTAGTTCCTCATGATGTCGTGGAAACATGACTATAAGATAAGTTGAATTCGATAGTAGCCCAAGAGGAATCAAAAGAGTAAAACAAGTATTATAAAAATATTATGTTTTTCTATCTGAATGATTGTGCCTTGAAAAAGGTGGGTGA
+
DGGEDCBBECBAA@@AAACFGGJGFEECBBBBDEB@@@@ABBBAA@??@?ABCCDECCABBAABA@@@?@ADCBBBBEEEEFFDEEEDGDEHHFDCCCCCDBABBACEEECBBDDDDBCAAAADHFOOECAACBBCBAAAAAABBABCCBEFKJFFCCCDCCC
@755_2WVZPS_1
GGAATGTTCACAAATCATAGGCTTTTACAACATTCATAAATATCGTTATCGTGCTACTGGCGATACAAGTCTGAGCAATGGTTAGCAACTCCACGCTTCTTGCACCAATTTTTTGAAGAAAATCCAACCAGATGGGAATTAATTTTTACCCACACCTCTCCCCACCTTTTTCAAGGCACAATCATTCAGATAGAAGAACATAATATTTACCTATATACTTGTAAAACATTTGATTCCTCTTGGGCTACTATCGAATTCAACTTATCTTATAGTCATGTTTCCACGACATCATGAGGAACTAACTTATTTGGTATTACCAAGGGCTTATACAAGTTACCAATTTGTATATCTTCTTGGTTTCTTTTATCCTTTTGAGATAACGTCTATTGCGTTAGCGATAAGTCTTTCACACTACGTCTACTTATAAACTTGCACATCAGTTGAACTGTAAGATATTATTATATCTCTACTAACTCATCCTTCTTACGGGTGACTTACCCAGTCATTATAGATTTTGTAGTAATTGTACTTAATTAAATGTATCCATTTAATCTTTCCTTCACATAACTCCTTTTGAGACCAACTAATTCCTTGCACTGTTGATTAGACAGTCATACACAAGGCTATGTCTATAAACATTCCA
+
LILSHIKNKLLIHSGLIHISHHJKLPSNHIHILILSSNKOOSSRIIGIHJHHJKSKSQOKNKLNOPOIOOOGFGHIRLKSOSSNJJOSNSSPMIJKSKRKSMSSLNJHOIMNSSQIMMMSKKJFE?>?<:;;;:<>?QMKEDDFCCDCEGDBBEGDGDE@B:757CDCGMHJPISKQIKIHMGADE?3.++**)****))22458;<@?BBIDD;<;:;;7,&%$$$$$$%&(6;::::A@>???BMJLHG=775442....-++*)+++;==EFGGGHSPRLOIORLSLMKJSNJLORSJKIGIEJL3--...6../56=HKHSPLLKNSMNKLILNPKSSJJSGLKEBBB@BF==>=?<>>?C;SIIIMKRRJMSSLLSNSGHGEFDDEIHDDEIMSMGEDFDDJHGMHSMINOSMSNKPSSJISISQLRRKKLSMSSKKLOMGGGGDEFOLJIIKIMSLPRKL@@@@@?>?>?DCAAADA@BDEFDEGGHFIHBHAA;:2222GIGHFHNKMONSJIIMIKOKSLILQIHOJILIMSINOKOHGSSJKPMJJSMMGICDHHLIKJSKMGJI?31))&%%'*-9::@CEHJPHLGB<;;66665====>A100001KFEFHLGJIFDEEDIHIKPIJSMNJ
@756_2WVZPS_1
AAGGTTAAACCCTCCAGGAAAGTACCTCTGATCAGCACCT
+
EFDEFCBBBABBDCDCBBDDKD@@>>?BBCEFDDCDED@A
@757_2WVZPS_1
AAGGTTAAACCCTCCAGGAAAGTACCTCTGATCAGCACCT
+
EEFFFCCBBABBCCDCCGFGGECBBABDDFIHFDDDBCCD
@758_2WVZPS_1
AAGGTTAAACCCTCCAGGAAAGTACCTCTGATCAGCACCT
+
CEFDCA@@@=>>>>BABFGKMGCCAABDCDEDCDCCDDCD
@759_2WVZPS_1
TGTATCGCCAGTAGCACGAAACGATATTTATGAAATTTGTAAGGTGAATAAAAGCCTATGATTTATGAAC
+
=<<<::;=B@ABACFGE@?AAEHHGGHKOJMHLHFFGIIHGFGGGJMSGJHIJPHJKKJMJIRJGFB?>>
@760_2WVZPS_1
AAGGTTAAACCCTCCAGGAAAGTACCTCTGATCAGCACCTAAGGTTAAACCCTCCAGGAAAGTACCTCTGATCAGCACCT
+
888JJKGGGGFKIGGFGKLSSLSNKJJEDDDFFGQJJIGIFFGLKOGLIJKIMGFCCISNMKIFEDFFGLJJKHMKMPCB
@761_2WVZPS_1
AATTCAACTTATCTTATAGTCATGTTTCCACGACATCATGAGGAACTAACTTATTTGGTATTACCAAGGGCTTATACAAGTTACCAATTTGTATATCTTCTTGGTTTCTTTTATCCTTTTGAGATAACGTCTCTTGCGTTAGCGATAAGTTATAAACTTGCACATCAGTTGAACTGTAAGATATATATATCTCTACTAACTCATCCTTCTTACGGGTGAACCCAGTCATTATAGATTTTGTAGTAATTGTACTTAATTAAATGTATCCATTAATCTTTCCTCACATTCCTTTTGAGAGCACAACTAATTCCTTGTGCTGTTGATTAGACAGTCATACACAAGGCTATGTCTATAAACATTCCCCCCCCCCCCCCCCCCTAGACGTTATCTCGAAAGGATAAAAGAAACCAAGAAGATATACAAATTGGTAACTTGTATAAGCCCTTGGTAATACCAAATAAGTTAGTTCCTCATGATGTCGTGGAAACATGACTATAGATAAGTTGAATTA
+
QIKNLKNKKKA@=;;;;>@@KIGIMKSMMLSNSMOKSSQSSNMLMNSNOLSOQSKSKOOI77777HILHLSIMILPQSMQLLOQKNSMPPSSOPMJHHMEACAAEDJFA>??8CCGMLSKMKNMPRMINIIM54444:EFCCC8888543200@CDA@@@AFFFJQKFOKNSMJL@A63352./1555541219:>>@@ALC?>>>@C*)+**0EJKSSNQILLKILOOOMOMHKHKKOOPOISKLLQSJNNLSPSSKKSILMJDC@<789//7455444.(**HIHHSSMJPLKOKSMKNSKKLKGKFCCCC@?85431.,,-/1CFHFGIIIHJMMKISHQHGDCBE?A<@?CDEHLJ79<:8:<?ACCB@?><;;<899BDDHFHPLMNPKOKOKSILNFHDSPIHGHMMSOSLNSNOLIIOJSISKOMLMIHJGIKLLJKLLJPJMSSKFDABDEDCBBAFFID@>?;:::>???44448GJPRIHA@>>>>5)))34123212229
@762_2WVZPS_1
AAGGTTAAACCCTCCAGGAAAGTACCTCTGATCAGCACCTAAGGTTAAACCCTCCAGGAAAGTACCTCTGATCAGCACCT
+
98776554556787833656:7521121212777899:::9::998766688::9777;;<966668<>>=:98556679
@763_2WVZPS_1
AAGGTTAAACCCTCCAGGAAAGTACCTCTGATCAGCACCT
+
=<<<;:99::<:9...2623</..-//.239:;:::<;<=
@764_2WVZPS_1
AAGGTTAAACCCTCCAGGAAAGTACCTCTGATCAGCACCT
+
===?>><::9:;=>@??@@@A<:988;:;;<<BBBBBB@A
@765_2WVZPS_1
GAATGTTCACAAATCATAGGCTTTTATTCACCTTACAACATTCATAAATATCGTTATCGTGCTACTGGCGATACAAGTCTGAGCAATGGTTAGCAACTTAGAGTTTCTTGCACCAATTTTCCGAAGAAAATCCAAAACCAGATGGGAATTAATTTTTACCCACAGACCTCACCCACCTTTTAGGCACAATCATAGATAGAAAAACATAATATTTACCTATAATACTTGTTTTACTCATTTGATTCCTCTTGGGCTACTATCGAATTCAACTTATCTTATAGTCATGTTTCCACGACATCATGAGGAACTAACTTATTTGGTATTACCAAGGGCTTATACAAGTTACCAATTTGTATATCTTCTTGGTTTCTTTTATCCTTTTGAGATAACGTCTATTGCGTTAGCGATAAGTCTTTCACACTACGTCTACTTATAAACTTGCACATCAGTTGAACTGTAAGATATTATTATATCTCTACTAACTCATCTTTCTTACGGGTGACTTACCCAGTCATTATAGATTTTGTAGTAATTGTACTTAATTAAATGTCCATTTAATCTTTCCTTCACATAACTCCTTTTGAGAGCACAACTAATTCCTTGCACTGTTGATTAGACAGTCATACACAAGGCTATGTCTT
+
ISKHGJOB=>;;:99884----9=>:>@@AD96679CFMHMIHJQKSNLSPMSQJJKMSNLNSSNPRISPHLJJJMNILSNIKLKHIKG44444?;:;(&&'+////2?<=@KHLIJLRGFSFINOJLSKHJOOJSLKMNJSPGKAICNLHJDGNHJJ?FE?E0...37102DD?FFDE@<:;>?HDHHIGOSGJKIGGLKSKMSNNSJMNMLRMSMJOMQJLLMJSNSNMSRJKRRIQNSKMNFEGGFKABISLE=<<<;;:;<>EDFNMIKNKSOLKJJIKLJINJSKSLQILJIPSLOSKSSSSSOJOMLLLQRNPSSOGSJKHMSNRLOMJSLSSSNOMNKRSHKKLJKKJSJHNSLLMS;<FFKISDBG:=>CKOMSJSSMNSLMSOIILMJINNNGKJJJLJIIKKOBGFFLLMQMSSQSRIJLOKLMMJMKMOLSLHSJOPJNNLLSSSSJKPIMNMPKNSPOHJSKJLSJMOJLMQISLJSGLOSSMKJIKHOSMMIJFJKRSGNHILJIJLHJLLLSSMMJHIKLSLKKIHHIIKIIIJIHGKKHNQGONDDCBB976-+.0BBBBDEEEEHPJKGHEEEEEIGGEEGFFHIHEFIHJKLHIDEFGFCCCCCFDDDDCCCCAAA@>=76*(%
@766_2WVZPS_1
AAGGTTAAACCCTCCAGGAAAGTACCTCTGATCAGCACCT
+
2218877677799:::;;=<=:65555;<=<:9888;:;<
@767_2WVZPS_1
AAGGTTAAACCCTCCAGGAAAGTACCTCTGATCAGCACCTAAGGTTAAACCCTCCAGGGAAAGTACCTCTGATCAGCACCT
+
;>>EEJFFFFFIJNIFEHMLSKKHHGGMIEA@?@?>>?:;888ACBCCCCDFD>=;>GFDMHFH=>:7.-++-,+,++./2
@768_2WVZPS_1
AAGGTTAAACCCTCCAGGAAAGTACCTCTGATCAGCACCTAAGGTTAAACCCTCCAGGAAAGTACCTCTGATCAGCACCT
+
??>>>>=>?=====>??>??A<:::8::889>BBCB77777@?>?>?????=====>@@AA?<;;;<>??>===<=>>>?
@769_2WVZPS_1
GGAATGTTCACAAATCATAGGCTTTTATTCACCTTACAACATTCATAAATATCGTTATCGTGCTACTGGCGATACAAGTCTGAGCAATGGTTAGCAACTCCACGCTTCTTGCACCAATTTTCTGAAGAAAATCCAAAACCAGATGGGAATTAATTTTTACCCACAGACCTCACCCACCTTTTTCAAGGCACAATCATTCAGATTGAAAAACATAATATTTACCTATAATACTTGTTTTACTCTATGATT
+
IGFGJGIHIGJHIGJJHIDCCCEDKRLJSKJKLIJJGEEEDFIJLNJJGFHJHEFDEFGGGGEHHFKGGLEDDDEHHGJIHHGGJSJOKSSLHGHFJJNSSOIGIHHRSSOJLHGGGJKSSNSKQNOISMQKKGGGKMNJFGGJKJKHLKGHHHHOOSQQGHFFGFHFGDEIFIGLHGEDHLSMJIGDEDDEEDEFJIIGFFEHIGHHHJGHHFHGFGFGFFGFFFFECCCDEGGKNNMJIIHHD86/,
@770_2WVZPS_1
AAGGTTAAACCCTCCAGGAAAGTACCTCTGATCAGCACCTAAGGTTAAACCCTCCAGGAAAGTACCTCTGATCAGCACCT
+
===@?>====?@?::9:;>AC>:9989<=>AAA@@?>=<<<==?=<;:;;<<=>?@@>>>D:8877;?@@>>===>???A
@771_2WVZPS_1
AAGGTTAAACCCTCCCAGGAAGGTACCCTCCTCTGATCAGCACCT
+
111>?>==@?CGDAA1,,=87(''''+'%%()*--47CEGFGFGF
@772_2WVZPS_1
ATCCAAACCAGATGGGAATTAATTTTTACCCACAGACCTCACCCACCTTTTTCAAGGCACAATCAGATGATAGAAAAACATAATATTTACCTATAATACTTGTTTTACTCATGATTGATTCCTCTTGGGCTACTATCGAATTCAACTTATCTTATAGTCATGTTTCCACGACATCATGACTATAAGATAAGTTGAATTCGATAGTAGCCAAGAGGAATCAATCATGAGTAAAACAAGTATTATAGGTAAATATTATGTTTTTCTATCATCTGATTGTGCCTTGAAAAAGGTGAGGTCTGTGGGTAAAAATTAATTCCCATCTGGATA
+
GFFPGNMMMNHJMLOMJSSSKIGFLSSKLLIHSHMLIHKKPSQIJMMSJSSPLSIMIKKOKHHJNLLJQLS?8622389DQIMGJHKSMISSOKISNMJSKHMPQKSPSJMLJJIIHRJJHKHA@@??ELSJIHSIGFHHIJJRLMIMHNLSKKSKKKIKGMILKJLLFFGGDFNIHGHFJHNHHHHJGB>>=55443-''''*002220022346<;8+++*+.+,,,,5597;>?@BDEDCAAAAADGGFFGCBDBDGHKEDCCADCCDHGHRJIJIB@@><=>>>=<:9:9;;;>?@??>:1122HGE@@@?==94344346;D
@773_2WVZPS_1
AAGGTTAAACCCTCCAGGAAAGTACCTCTGATCAGCACCT
+
333CBBCCDDGGCDD?@EGHHD@@??@BBDDCBBBCEEBC
@774_2WVZPS_1
CATCTGGTTTTGGATTTTCTTCGGAAAATTGGTGCAAGAAGCGTGGAGTTGCTAACCATAGCTCAGACTTGTATCGTCAGTAGCACGATAACGATATTTATGAATGTTGTAAGGTGAATAAAAGCCTATGATTT
+
;;=9999@ALH99887?4286447GJNMLKJGHFEFHFEDCBBCDEGGIHKECBAABDEDDCDCDCBCDEHHEDDBCCCDCDBCCEEFDEEEEEFHIKJIGEDDFFHMIJGGDDFDEGJFIFGFFEEEDA<96)
@775_2WVZPS_1
GAATGTTTATAGACATAGCCTTGTGTATGACTGTCTAATCAACAGTGCAAGGAATTAGTTGTGCTCTCAAAAGGAGTTATGTGAAGGAAAGATTAAATGGATACATTTAATTAAGTACAATTACTACAAAATCTATAATGACTGGGTAAGTACACCCGTAAGAAGGATGAGTTAGTAGAGATATAATAATATCTTACAGTTCAACTGATGTGCAAGTTTATAAGTAGACGTAGTGTGAAAGACTTATCGCTAACGCAATAGACGTTATCTCGAAAGGATAAAAGAAACCAAGAAGATATACAAATTGGTAACTTGTATAAGCCCTTGGTAATACCAAATAAGTTAGTTCCTCATGATGTCGTGGAAACATGACTATAAGATAAGTTGAAT
+
INJRHKJMKPSJOLHISJKIMOSSKPLGIJGONSKIGFEISGLGGFFIJHHFIHJRSJOKMHJNKNIJJIINJJIIFIHGA@.---/35579<<;<=?FHHNIKISKHKQISJNMJHKLIHNJKIIHGHJLIIKJHIFGKHIOFIFGJNOSJKQNK86674589HBLNHHKHKIOJHNMHMMISJLIKIJSMLNJSSMPSKPMHMIKQNMSJHJKRJJLKKMJIJHSHIHGHFJRKQLNNLLJQHJIIEEDDEGFFFEEGGHFFFIHMQQIIHSMLLSJSKSJSJKLHJSFKKJHIJB?IHGNFEFKIILJJMSLKPHFIFFIHNLKHHIHIEHGFJHFFKFGFMGHHFEEFEEEDDFGDDEEEFGHHGF@????A?>==>=64441/.*
@776_2WVZPS_1
AACCAGATGGGAATTAATTTTTACCCACAGACCTCACCCACCTTTTTCAAGGCACAATCATAGATAGAAAAACATAATATTTACCTATAATACTTGTTTTACATTTTGATTCCTCTTGGGCTACTATCGAATTCAACTTATCTTATAGTCATGTTTCCACGACATCATGAGGAACTAACTTATTTGGTATTACCAAGGGCTTATACAAGTTACCAATTTGTATATCTTCTTGGTTTCTTTTTTATCCTTTCGAGATAACGTCTTGCGTTAGCGATAAGTCTTTTTCACACTACGTCTACTTATAAACTTGCACATCAGTTGAACTGTAAGATATTATTATATCTCTACTAACTCAACCTTCTTACGGGTTA
+
DJHPNSHSIGEFMISSIOSLSRNSKQCLJGKIMLQLIROJMGMKKSJPSNILJLKMJLOHHGFFFCHJIMMQJOMSISOSMSMOSRJLLJMGIISOLNMOMKOLLISKSHILIIQRJHFKJKMKLLKJHGNISSNGMNQKFIHHLKLSKHJHHIHKMMLJGGIGIKJIPORNIMLSJKLIKRIJLIGJKJIIIHOJPIIGIKOJKSQNNSRHSKLGIMJHJLHGGFEJIFHECEEE;9552-422/+++++:;<<=DLSJIKJKMSLQLHLLBABAA@@:=8222289GJILKGNMKJLKOJIFFEGFGFGEMPJRIFKIHHHHMII965570/067>?@@FGIGGGHGJJMGIIJILISKKNSMEGGGSN
@777_2WVZPS_1
GGAATGTTTATAGACATAGCCTTGTGTATGACTGTCTAATCAACAGTGCAAGGAATTAGTTGTGCTCTCAAAAGGAGTTATGTGAAGGAAAGATTAAATGGATACATTTAATTAAGTACAATTACTACAAAATCTATAATGACTGGGTAAATCACCCGTAAGAAGGATGAGTTAGAGTAGAGATATAATAATATCTTACAGTTCAACTGATGTGCAAGTTTATAAGTAGACGTAGTGTGAAAGACTTATCGCTAACGCAATAGACGTTATCTCAAAAGGATAAAAGAAACCAAGAAGATATACAAATTGGTAACTTGTATAAGCCCTTGGTAATACCAAATAAGTTAGTTCCTCATGATGTCGTGGAAACATGACTATAAGATAAGTTGAATTCGATAGTAGCCCAAGAGGAATCAAATGAGTAAAACAAGTATTATAT
+
LSJSNJJMJRJIIIQJIKJJLOIJLSSMSNILSSOLNIHKHMJLOIKJIKNIGLJGKHPILKMNSJSJLJNLSNOINHNKLLIOKLKJHMSMMMMMJSJMNNNJSIKMQKLKNIJFHFFILIM<87777HJKSKMNLJLLKIJSMOSJMGGIKINSI?>=2,,,73-****),-,)))(***+/25***@EEHFHGJHJJHGGGOJKGMNIJSMGJFGJKJGHED@EFEGGHJGJKMHPMRIKIHMMMHGGDDDDEDCBDD*)))))GFHJRIGHIIJHLFHSLJPSNQMJPLQSQKKPSPHGJGILIJFGJJKSJOMSJIJLJIHISNLLCAA33333DEFKNIHHGKLKNIHGKHGGGHFFFFEFIIGGEDBABAABBCDCBAACDEGGHFDDCCBBBBBDDGEKGHGCCCCDGFBE@@@??@@ADAB@@<:954'#
@778_2WVZPS_1
AAGGTTAAACCCTCCAGGAAAGTACCTCTGATCAGCACCT
+
,,,?>=====?@@@@?@BCCFB<;;;;>@BA??>>?????
@779_2WVZPS_1
AAGGTTAAACCCTCCAGGAAAGTACCTCTGATCAGCACCT
+
GFGGGEDDFGFHHIJLRIKHHHEDDCEFGJHEEEEGFFEF
@780_2WVZPS_1
AAGGTTAAACCCTCCAGGAAAGTACCTCTGATCAGCACCT
+
899987766676789999:99843334899987778;:::
@781_2WVZPS_1
AAGGTTAAACCCTCCAGGAAAGTACCTCTGATCAGCACCTAAGGTTAAACCCTCCAGGAAAGTACCTCTGATCAGCACCTGGTGCTGATCGGAGGGTTTAACCTTAGCAATACATTC
+
JHHKJGHHHGFHFIFILFGIOKIDDCC::9:;@?6/.//99;<GFGFEFDEFGDGCEJGQQGFDCCEGGIGHIGGFIFEEFEFHKJGHC;11142.,-../?EGEBABAAC?<-,*%
@782_2WVZPS_1
AAGGTTAAACCCTCCAGGAAAGTACCTCTGATCAGCACCT
+
BCBBBB@@A@A@@ABAAABCEC@???@BCCEEBBAACCAB
@783_2WVZPS_1
GGAATGTTCACAAATCATAGGCTTTTATTCACCTTACAACATTCATAAATATCGTTCGTGCTACTGGCGATACAAGTCTGAGCAATGGTTAGCAACTCCACGCTTCTTGCACCAATTTTCCGAAGAAAATCCAAAACCAGATGGGAATTAATTTTTACCCACAGACCTCACCCACCTTTTTCAAGGCACAATCATTCAGATAGAAAAAAATATTTATTTATAATACTTGTTTTACTCATTTGATTCCTCTTGGGCTACTATCGAATTCAACTTATCTTATAGTCATGTTTCCACGACATCATGAGGAACTAACTTATTTGGTATTACCAAGGGCTTATACAAGTTACCAATTTGTATATCTTCTTTGGTTTTTCTTTTATCCTTTTGATAACGTCTATTGCGTTAGCGATAAGTCTTTCACACTACGTCTACTTATAAACTTGCACATCAGTTGAACTGTAAGATATTATTATATCTCTACTAACTCATCCTTCTTACGGGTGACCCCAGTCATTATAGATTTTGTAGTAATTGTACTTAATTAAATGTATCCATTTAATCTTTCCTTCACATAACTCCTTTTGAGAGCACAACTAATTCCTTGCACTGTTGATTAGACAGTCATACACAAGGCTATGT
+
JQPSSLSSMNSPMSSOSOJKONSLSSNSJQJMJSHILKSLRSSQNSIMLSQJNOQQOQSMKMLJOLLSNLHHLLOORPSSMLLMRRSINNHKKNMSMLPJJJJJLIKJPPSJFDBBDIIFSNHHNSSSSMLSOHJIHLSNOHISJSKKKIJIMMSMQHKNJSFEB@@ABLNJKKLIJOSLSOSMPLNMPOISMMSPISRJSD>>AFKLSPPRLSOPPKSKNSLRJIHKKRNSOPNLJHFGNRGSJJMSOSOKORGOJPRPSHDGEABACBQPSKMKHMMJJMIJKKINMKLPSHPKJMSMNLIMNLNKKPKNKJLIJIIBAH:55556@@AFGFDIIKIMJMJHJFJGIFECFEFDE><::9)(('&'(*.21044499DDEFFHQLPKINMJKKOJSNLOJKLKLJJKHJIJHIMKKLKHJOJIIHIJIIGJKJSJIMIIJHIINLLLSJOJKOOQRNIMHJJLDGKBABBA0/0><<=DGGGGHHJHJKNKKGOFFFDIKHKHJGGDGFIJMOJJIIGFHJNMSKKKKKLIJLKJJJILJJJNLHHNHIHGFFHIJLLJLJMGJFEEEHFGEFEKKOKJLKKSJJMHJLIJPLJLSNMNSKLHISIILMOLPJGFEDDFGGFHGEFEDDBCBA@@;1
@784_2WVZPS_1
CTACTAACTCATCCTTACGGGTGATTTACCCAGTCATTATAGATTTTGTAGTAATTGTACTTAATTAAATGTATCCATTTAATCTTTGCCTTCACATAACTCCTTTTGAGAGCACAACTAATTCCTTGCACTGTTGATTAGACAGTCATACACAAGGCTATGTCTCTGGACGCCT
+
89763...0*))'&%%$'(-./045554555576766654433566<;98655545556768:88877888777776697./64554(((()668654345667:?B=<:988898988878899:;:::9999::99977676667666777876666676567*******)'$
@785_2WVZPS_1
AAGGTTAAACCCTCCAGGAAAGTACCTCTGATCAGCACCT
+
AABAA@@@A@BBBAA?@DGGFD@@@@ABBCECDCBCCCCD
@786_2WVZPS_1
AAGGTTAAACCCTCCAGGAAAGTACCTCTGATCAGCACCTAAGGTTAAACCCTCCAGGAAAGTACCTCTGATCAGCACCT
+
@@@>>=;<<=?>>=><=>DFKC@>>>?AABBBBBBACA@@?@@@????A@@>>=>=?BCDFD>=<;;=?ACCBA@AA@@A
@787_2WVZPS_1
CCTTTCGAGATAACGTTTTTTGCGTTAGCGATAGTATTTTCACACTACGTCTACTTATAAACTTGCACATCAGTTGAACTGTAAGATATTATTATATCTCTACTAACTCATCCTTCTTACGGGTGACTTACTCAGTCATTATAGATTTTGTAGTAATTGTACTTAATTAAATGTATCCATTTAATCTTTCCTCACATAACTCCTTTTGAGAGCACAACTAATTCCTTGCACTGTTGATTAGACAGTCATACACGGTTATGTCTAAAAACATTCCA
+
DCFJ956FEEFIJI83))));;DJQMBCD655---'&&&*+1:@??@@AGIIJNLSIKMKSPSSMSOJINNSSMSMSMSPOSACESSSHLJSSSSINSSIHHNINMSKCABABKI+++++-IHRRSLMOSJIHEEFGLSMKSJIKKOMOSMNMINLSSSRSSFEDFEJLLSNRSRMIOIKOB<<SIHH=99:677?@:;;GMKLSSJFDDCKISK<<<>DFFD88889=GFGHIM88882333++*)''''())*'&)))8899:;???322''.
@788_2WVZPS_1
GGAATGTTCACAAATCATAGGCTTTTATTCACCTTACAACATTCATAAATATCGTTATCGTGCTACTGGCGATACAAGTCTGAGCAATGGTTAGCAACTCCACGCTTCTTGCACCAATTTTCCGAAGAAAATCCAAAACCAGATGGGAATTAATTTTTACCCACAGACCTCACCCACCTTTTTAGGCACAATCATTCAGATAGAAAAACATAATATTTACTATAATACTTGTTTTTCTCATGATGCCTCTTGGGCTACTATCGAATTCAACTTATCTTATAGTCATGTTTCCACGACATCATGAGGAACTAACTTATTTGGTATTACCAAGGGCTTATACAAGTTACCAATTTGTATATCTTCTTGGTTTCTTTTATCCTTTTGAGATAACGTCTATTGCGTTAGCGATAAGTCTTTCACACTACGTCTACTTATAAACTTGCACATCAGTGGAACTGTAAGATATTATTATATCTCTACTATCTCATCCTTCTTACGGGTGATTTACCCAGTCTTTATAGATTTTGTAGTAATTGTACTTAATTAAATGTATCCATTTAATCTTTCCTTCACATAACTCCTTTTGAGAGCACAACTAATTCCTTGCACTGTTGATTAGACAGTATACACAAGGCTATGTCTATAAACATTCCA
+
ABDGFDD@>??@EFCHOKMISMPMNNJSSSOKIIOHHIKIECA<>EGNMHJSIIKJHOQOGKSSKJPLNJ>===>JB>>;;;;=SQSSMKMMNSMQMOSKOKMFHFIGEIEDKJJMSSOLFEHDESMOSKKSNPNLJIGA<51122;;>=<;:911123<AD>F>===>?DILHICEEDCA756EEFHIGIGOIQIMJJJSHGJHNSPOSSSKLPSLRSIHIKJKSKMMFEDEGCA22.,,)))))))*-/56JGH?>>>>AJHLSQJPSSLNQJKSILKOJGKJHOISRJPIJ?@A@BA?=....))))*//77778=ABRSSMHFHFGISLMNNJIMSLJMNKIOILKHFGJSIIHGGDB?:<,,BCJDHCCF>LKINNSNJSROINNMKSJMONSJMPIGJQQLQJJHLNKIDLMRLKIKPPSOSSKBBBACMKFFEC;;87676322***-++++,AAIKFNIRHHGJIGKJMOLHGHGJJJNSMISQNSMIJGDDEEJ>*((()KHILKNMLKLHHHIHISOKIHGGMJNHIIKGJIKILINJJHJHIEGEFGOKIJLJMJGD<;@ABHGDCKMPHSSJLISOIJHIHABBGDDDD)))))7EGIGHKIDCC>==>;<<864434:<ADGGHLMFGECCCEDEFHIQGK
@789_2WVZPS_1
GGAATGTTTATAGACATAGCCTTGTGTATGACTGTCTAATCAACAGTGCAAGGAATTAGTTGTGCTCTCAAAAGGAGTTATGTGAAGGAAAGATTAAATGGATACATTTAATTAAGTACAATTACTACAAAATCTATAATGAGGGTAAGTCACCCGTAAGAAGGATGAGTTAGTAGAGATATAATAATATCTTACAGTTCAACTGATGTGCAAGTTGCTGAGTTCGACGTAGTGTGAAAGACTTATCGCTAACGCAATAGACGTTATCTCGAAAGGATAAAAGAAACCAAGAAGATATACAAATTGGTAACTTGTCTGAGGCAGCTAACGGATA
+
MIGKSLMMOKIKHFNJSJKKLHMMKNSLPOHILIKHSJHGHIIJIIIMIIGMHMJPNLIJLNSOJGGFEHMPJLNGHGGGJMSSJIJHIIISMSNMLMHKIGGHJJOMMIJSNIJIOINOKSOKDECCBFHIKLGHIIGMJLGHGHSQBIIEFEA1C79ACGIILGABBAACDEMKIHKIHGHJKKKPLILJJJOHIIOILINPQSLLSMKADDDC977-----////0?:::::FJHHMICBA@@CACBCEFEEEEDGEEDDEEEOLMMILKIHLJSFGJJKISKHHHCIJMJILK=,.CB>:;KILGFGEDC@72*''&&&&++((($###$
@790_2WVZPS_1
AAGGTTAAACCCTCCAGGAAAGTACCTCTGATCAGCACCT
+
;<;;::99888889::;;;;<:4433489::66667;;77
@791_2WVZPS_1
AAGGTTAAACCCTCCAGGAAAGTACCTCTGATCAGCACCTAAGGTTAAACCCTCCAGGAAAGTACCTCTGATCAGCACCT
+
<BBCCBA@@?ABECECDFGGPHCA??@ABGFHEEDEFFGFGHFHECBAAACEGFF==FFEHEA@?>@CDGFDCBBBCBCC
@792_2WVZPS_1
AAGGTTAAACCCTCCAGGAAAGTACCTCTGATCAGCACCTAAGGTTAAACCCTCCAGGAAAGTACCTCTGATCAGCACCT
+
BBBAA@@?@???>?@@AAAAC@=<<<<?ACB@@??@AABAAA@?>=<;;;<=>?A@@@AAA?<;;;;?@BA?>>=>?>??
@793_2WVZPS_1
GAATGTTCACAAATCATAGGCTTTTATTCACCTTACAACATTCATAAATATCGTTATCGTGCTACTGGCGATACAAGTCAAGCAATGGTTAGCAACTCCACGCTTCTTGCACCAATTTTCCGAAGAAAATCCAAAACCAGATGGGAATTAATTTTTACCCACAGACCTCACCCACCTTTTTCAAGGCACAATCATTCAGATAGAAAAACATAATATTTACTATAATACTTGTTTTACTCATTTGATTCCTCTTGGGCTACTATCGAATTCAACTTATCTTATAGTCATGTTTCCACGACATCATGAGGAACTAACTTATTTGGTATTACCAAGGGCTTATACAAGTTACTAATTTGTATATCTTCTTGGTTTCTTTTATCCTTTCGAGATAACGTCTATTGCGTTAGCGATAAGTCTTTCACACTACGTCTACTTATAAACTTGCACATCAGTTGAACTGTAAGATATTATTATATCTCTACTAACTCATCCTTCTTACGGGTGACTTACCCAGTCATTATAGATTTTGTAGTAATTGTACTTAATTAAATGTATCCATTTAATCTTTCCTTCACATAACTCCTTTTGAGAGCACAACTAATTCCTTGCACTGTTGATTAGACAGTCATAAAGGCTATGTCTATAAACATTTCCCCT
+
HJMSPJKRSKKSRMSSILJKNJMLNMMPKKJMSKLGIKNSJLSMSKKSSNSILLKLOJSNLKONJKNKKHNIISLLONPSJSNQSNQLSKIOSMSLOKOQKLKKKJSSLKLSONJSJL>?SKHOMSNSNJKLKJMKPLNLJISOSKKSMOOLGGSSMESGILLQMMSKONKPMQSPKCESOKJOJSOLSLPKNMSOSOPNOSNRSSSNSSPKSRRSNSLMKPSNSMJHSMSDCCBCHNLDGHKELSSIIMINPHGGHJFEE>;;BBBCRMJOSLMMSOSSRIMPMJLIJKSRPLOQNSMISNKJLSJSSMMSKSPMSFRJJC@B>====<555GJKKKKOJONIOSMKKSKLLIOJSSSMSNJKRLO=999<9<<<96DCEHHIDENSISSSMLLLSNDDEDDSKMKSJLLHKIPKKKSSLMSNSPKLIPSMRKSJKRPMSSSMSKSSOPNPSNQSSMKSOMMSROKSSNOJSLMIIJLIIJHISDDDDCLPKKJSRJIJJIJNSKOIJJJKKMHNIPJLSOKPNNKRKILSILKHSSSJLILJIKMHIJGHSKHFCCDCOSNSISISMS23<==GHJSIIPISPNQHSPSJSSQKIJSKSPNRMSSKMSLSLSSJHJMHEFDESOJSLKKJDJEBABAB=;;<<DFE7663--++(
@794_2WVZPS_1
GGAATGTTTATAGACATAGCCTTGTGTATGACTGTCTAATCAACAGTGCAAGGAATTAGTTGTGCTCTCAAAAGGAGTTATGTGAAGGAAAGATTAAATGGATACATTTAATTAAGTACAATTACTACAAAATCTATAATGACTGGGTAAGTCACCCGTAAGAAGGATGAGTTAGTAGAGATATAATAATATCTTACAGAGTTCAACTGATGTGCAAGTTTATAAGTAGACGTAGTGTGAAAGACTTATCGCTAACGCAATAGACGTTATCTCGAAAGGATAAAAGAAACCAAGAAGATATACAAATTGGTAACTTGTATAAGCCCTTGGTAATACCAAATAAGTTAGTTCCTCATGATGTCGTGGAAACATGACTATAAGATAAGTTGAATTCGATAGTAGCCCAAGAGGAATCAAATGAGTAAAACAAGTATTATTAGGTAAATATTATTATTTTTT
+
EQLNKKMKKSKPLNIOIQKSKMLMMSSOLSLNSSMGGGHHLINMMOKMMLSMPMSFHFJHSPMQSSPSKJMOSJQPLSLJKOSMSSMLRSOSSSKLOLMJJKSSOLMLKKNNKLNJLHLNIMSOIFFGFSJPMKJSMNIMMMQPSJSMSJNNSSKSL6GDIHMSMLLLOSLPSMGLJKJLMMLHSOMMLRKIILIEDD8.)))334;<HMSSMKJKHJMJQMJNLBIJQLKKPDEEFGKKIOJKIKKGQSMPGHLIHJKNNSIKMHMLNSSMMJKKLKSKSJPNNJKKKRGSKKSKQSNOPJIIRMQPQSMLKISJOSMSSKKLMNOKRSONLSJIMGGFDLSSSMSLSKJLMKGQHKILNKKNJOKOLNLLKLGHKJJOIGK>=@BPOKIIKHGGIGJSGEHHNJJKPPHJHGGJNIJJGFFDEHHJNHEHGGIJHHLEEDCEFFEJG200//0+(&$
@795_2WVZPS_1
AAGGTTAAACCCTCCAGGAAAGTACCTCTGATCAGCACCT
+
88:<:98889====>?@@@???;;;;;?@@?=<<<=>>??
@796_2WVZPS_1
AAGGTTAAACCCTCCAGGAAAGTACCTCTGATCAGCACCTAAGGTTAAACCCTCCAGGAAAGTACCTCTGATCAGCACTTCATGTTATAATCCAAGTATCCTGGAGGGTTTAACCTTAGCAATACAT
+
A@@@?>>>?>>===>>BBDFEEA@???<9879:A@@@C?>=>=?==<=>>@??>@?ABBCD@??>=?@?@ABBCBB>=++('()**))**))''&&&&''''6<===<<==>?AA@@<<@>>>84-*
@797_2WVZPS_1
AAGGTTAAACCCTCCAGGAAAGTACCTCTGATCAGCACCT
+
:<@@@A??@?BBA??@CCEFHCAA@@ABBBBBBCCCCCBB
@798_2WVZPS_1
AAGGTTGCTTCAAACCCTCCAGGAAAGTACCTCTGATCAGCACCTAAGGTTAAACCCTCCAGGAAAGTACCTCTGATCAGCACCT
+
=?><;:+))'%$%&&./.0867BEHJHEBCAB@@@CB33333>=?<;=@A@<<=<?A=666ACHHGEA@@>>??>;9*****720
@799_2WVZPS_1
GGAATGTTTATAGACATAGCCTTGTGTATGACTGTCTAATCAACAGTGCAAGGAATTAGTTGTGCTCTCAAAAGGAGTTATGTGAAGGAAAGATTAAATGGATACATTTAATTAAGTACAATTACTACAAAATCTATAATGACTGGGTAAGTCACCCGTAAGAAGGATGAGTTAGTAGAGATATAATAATATCTTACAGTTCAACTGATGTGCAAGTTTATAAGTAGACGTAGTGTGAAAGACTTATCGCTAACGCAATAGACGTTATCTCGAAAGGATAAAAGAAACCAAGAAGATATACAAATTGGTAACTTGTATAAGCCCTTGGTAATACCAAATAAGTTAGTTCCTCATGATGTCGTGGAAACATGACTATAAGATAAGTTGAATTCGATAGTAGCCCAAGAGGAATCAAATGAGTAAAACAAGTATTATAGGTAAATATTATGTTTTTCTATCTGAATGATTGTGCCTTGAAAAAGGTGGGTGAGGTCTGTGGGTAAAAATTAATTCCCATCTGGTTTTTGGATTTTCTTCGGAAAATTGGTGCAAGAAGCGTGGAGTTGCTAACCATTGCTCAGACTTGTATCGCCAGTAGCACGATAACGATTTTATAAATGTTGTAAGGTGAATAAAAGCCTATGATT
+
CDGJJMNJJQRDFGFIONJOOQSNSQJMSOROLLKLNRKLRSKSKMPOLQJSKSSSSMOSLLMOQSMGHIFKKN=JOQJMSMJIRIEEHLSJNSSLLJNNSMNNSKJPQQKMKOONPMMMKOJMMIKLHSISOOKSSNSSNHRGPSSSOJISL@?AA/:5((()CFHLJHGHH>==9877<@GKEESMKKMPLSLKQNQOJSJONLKNMMSMKMMOPKSOPOJKSOSSRJLHSJLSMSSSSSSJI@AAMRKJGIGEGEKJKKE>=>5421111FHPKPMGSSNNIMONSOOMRNJOMSSCDHIB=?RSLKKSSSLSDDDBAEGFGHFOIQJLJKIJHSOSKOKMONNSMLSOHSJMNOSOGSIGMSOSJSMLIOJLLRNSSSPSJNHSSNSJGFHDDD@=>?DBIIKMQSSSLKJKLSKIRIIIMRJLKMKSSJIKKMLFIMKOSLKSJJKSSOSRNHQKSKSLKHJLMSSIOSLMKSKRSSNPLOQIK>====>888<=>?BFGNQMLMLMFFGCEOSMSJFHNSJKHIKSSPILHJKNSKKKM<;;:888;@CEHIPPHLKONIIEJHFISONOHJLKRLSKOPJLMJMSNIGLIOLMHIHGGKHHFGGKSISFFHJSRLQGJIFFEEHKFHKIIEFEFC@;:8,
@800_2WVZPS_1
AAGGTTAAACCCTGCAGGAAAGTACCTCTGATCAGCACCTAAGGTTAAACCCTCCAGGAAAGTACCTCTGATCAGCACCT
+
DECDDCBBCBDEC33333@@?=?;:977857767::+****479964---/8743346FFICA@??ABDCFHCCBBBBBB
@801_2WVZPS_1
AAGGTTGAACCCTACAGGAAAGTACCTCTGATCAGCACCT
+
5557:7)))()89+****4<?<=9675001:=BABB=>==
@802_2WVZPS_1
CGGAAAATTGGTGCAAGAAGCGTGGAGTTGCTAACCATTGCTCGACTTGTATCGCCAGTAGCACGATAACGATATTTATGAATGTTGTAAGGTGAATAAAAGCCTATGATTTGTGAACATTCCA
+
,,.4;GGJHIFHCC===AB@@ACACBCIFFBDBBAA92/.-.-*++,41121389>=?HEEECBAAACCFCEECFJNIIEEDB?@@?A:GFGKHJGGFLHINGFDEFGKOJGEDDDEJHMIDDC
@803_2WVZPS_1
AAGGTTAAACCCTCCAGGAAAGTACCTCTGATCAGCACCTAAGGTTAAACCCTCCAGGAAAGTACCTCTGATCAGCACCT
+
==<==<;;;:;;;<>>>???@=98889=>?@?>===>>??>?>>=;;:::;;<=>>>>?>A>99989>>??=<<<<>=<<
@804_2WVZPS_1
AAGGTTAAACCCTCCAGGAAAGTACCTCTGATCAGCACCT
+
BCDCCCBBBAB@@??=@DHIGE@@@@AEEHFHEEDCCDCD
@805_2WVZPS_1
AAGGTTAAACCCTCCAGGAAAGTACCTCTGATCAGCACCT
+
;<>A@>====?@@;<66>AAB?<;;::==>@?>>==>>?@
@806_2WVZPS_1
AAGGTTAAACCCTCCAGGAAAGTACCTCTGATCAGCACCT
+
CABBBB@@AABDC???AAFEFC@@??@BCDDCCBBBCCBA
@807_2WVZPS_1
GAATGTTTATAGACATAGCCTTGTGTATGACTGTCTAATCAACAGTGCAAGGAATTAGTTGTGCTCTCAAAAGGAGTTATGTGAAGGAAAGATTAAATGGATACATTTAATTAAGTACAATTACTACAAAATCTATAATGACTGGGTAAGTCACCCGTAAGAAGGATGAGTTAGTAGAGATATAATAATATCTTACAGTTCAACTGATGTGCAAGTTTATAAGTAGACGTAGTGTGAAAGACTTATCGCTAACGCAATAGACGTTATCTCGAAAGGATAAAAGAAACCAAGAAGATATACAAATTGGTAACTTGTATAAGCCCTTGGTAATACCAAATAAGTTAGTTCCTCATGATGTCGTGGAAACATGACTATAAGATAAGTTGAATTCGATAGTAGCCCAAGAGGAATCAAATGAGTAAAACAAGTATTATAGGTAAATATTATGTTTTTCTATCTGAATGATTGTGCCTTGAAAAAGGTGGGTGAGGTCTGTGGGTAAAAATTAATCCCATCTGGTTTTGGATTTTCTCGGAAAATTGGTGCAAGAAGCGTGGAGTTGCTAACCATTGCTCAGACTTGTATCGCCAGTAGCACGATAACGATATTTATGAATGTTGTAAGGTGAATAAAAAGCCTATGAT
+
HHSSLPJSQRONKJSKJHMPSSLPSSPQKKKKLMFFFFGMIGNKPSLLJKLIJMLSKKMSLSSIJNSRIKIG:NJNJSIKOJLQLSJJLNJIHHGOJOLSJHHNLPJLLNLJJNJLJSQSSNOSSKIIGKJKIOSHJPILJSIJGFGEEFHFFFMKGSD=??@MHINHGFFIHHLIHSQMGMQIRSJLSLOPSLSKLOPQLSJKRRLOMLNKIJOLPSJMIMJIJOHJHNGKNJLJJMLSMKKRMLIFHNJKIIHGJHJSLIKKNHSNSLMIMJIMOGHOSNQPLPNSJJHMMJIKQSOJIPMMJMOLGIDDCECKQPJKMJLILISKKJJHLHFSLSQSJMMHNN97778EDMLNSSNKKIMNPQLNSLIGGGEHLIQSMIJLKKLQKKMGIHEIHMIHKSMKSSPMLQSQMLKSJIHHHGLIJJSJLHGFIJHFGGGHHJNPSJMISBDKIKJIIHHHIHGHFGMKIIMHHIHCILLKLMHGGHIIGKKHHHJMLJHLIGFOLNJJHMJHGILKJKJHISLISMIIGFCG***FHHLJODCBBB:8@CA=<=BCGIGOIJOHIFGGGGGMGFGIFGGKHJGLGEDCCCDEDDDDC@??>?AABBCFFHFFEEFFEFHGHCCBBC==>=>DIGKEBBDCB9:'
@808_2WVZPS_1
ATTAAGGTTAAACCCTCCAGGAAAGTACCTCTGATCAGCACCT
+
&&%%%(08;=<;;<=<=><<>>?A=<;::;>@ABAAA@@<;82
@809_2WVZPS_1
GGAATGTTCACAAATCATAGGCTTTTATTCACCTTACAACTTTCATAAATATTGTTATCGTGCTACTGGCGATACAAGTTATAGGCCAATGGTTAGCAACTCCACGCTTCTTTTGCACCAATTTTCCGAAGAAAATCCTGAACCAGATGGGAATTAATTTTTACCCACAGACCTCACCCACCTTTTTCAAGGCACAATCAAGAGAGATAGAAAAACATAATATTCCTATAATACTTGTTTTACTCATTTGATTCCTCTTGGGCTACTATCGAATTTTCTGTTCTAGTCATGTTTCCACGACATCATGAGGAACTAACTTATTTGGTATTACCAAGGGCTTATACAAGTTACCAATTTGTATATCTTCTTGGTTTCTTTTTATCCTTTCGAGATAACGTCTATTGCGTTAGCGATGAGTCTTTCACACTACGTCTACTTATAAACTTGCACATCAGTTGAACTGTAAGATATTATTATATCTCTACTAACTCATCCTTCTTACGGGTGACTTACCCAGTCATTATAGATTTTGTAGTAATTGTACTTAATTAAATGTATCCATTTAATCTTTCCTTCACATAACTCCTTTTGAGAGCACAACTAATTCCTTGCACTGTTGATTAGACAGTCATACACAAGGCTATGTCTATAATT
+
GIROSNNSNIIMGJSKNLQLOIKNKSPJPQOSJMMMMMNHHJGFGGKIJSMLSLMIOSMMJMJSJLJCCE.---.5*)('&&%%&''&&&-:?@@EFCCCDEGGFGGGF655.)''()*,+,,,/-977FJSSOMMKRNHJHGJKSKSKKOKPLSSMLMHFFDJJSJSKKJJLSJPSLKHKMMJSMQIKSMNMNNMKQIA<;<=>?EKFBDCBCBBBDGDKKDEDECMNNRLSNSSGLLMSOKISIILKHNHMJPLSIHFEFKNJ:9996111114;+*'&&&(-..>>>>??IHKKG??>?@MJLMPNGIJQHHE>>>;;<934EFDCDECHIIMQJSSKIRJLQJLDGNJIKGEFFERJPSJLSFNSGDIIGC;9>?;<@ACFGF=544788LHFEGJHSLOGKSLCCG555%%%%%''('-6@BCHIHILILSLSIHJGLKKJKLKHLMHECCCDLNOSSMHKLMNSHHEEISSLJNSKHLHIIJOKMISHLLL=====?KJSQNSJOKJJKINSSNSGHNIIJNHJLSC:::;CDEJIHHFFFIHJJLQOMPINHIGJJILGOJLJJ>/---,88CCDFILLKNSSJLKKQQJGIIGIHKHKLPNSLKSSOPSNNLSJGHHFGGHKIOGGDDCEIGDEAC?A@?<<2.($
@810_2WVZPS_1
AACTCATCCTTCTTACGGGTGACTTACCCAGTCATTATAGATTTTGTAGTAATTGTACTTAATTAAATGTATCCATTTAATCTTTCCTTCACATAACTCTTTTTAGAGACACAACTAATTCCTTGCACTGTTGATTAGACAGTCATACACAAGGCTATGTAT
+
CEEFIHSMPMSMLSLJJISKL====::;734<>@@IILIKPIKSQSMSIJSSQSOOL=<<<<NRPOJMNMJNSIPIPMRSPJLPSRSSONIMJOSSSSSIIFC>)(('*'***>?@BEGSSMSSPJMLSNSSSMSLIHIRILOOORKPJKHIIIHEA>96'&
@811_2WVZPS_1
GGAATGTTCACAAATCATAGGCTTTTTTTCACCTTACAACATTCATAAATATCGTTATCGTGCTACTGGCGATACAAGTCTGAGCAATGGTTAGCAACTCCACGCTTCTTGCACCAATTTTCCAGAAGAAAATCCAAAACCAGATGGGAATTAATTTTTACCCACAGACCTCACCCACCTTTTTCAAGGCTAAGGTCCAATCATTCAGAAGAAAACATAATATACCCCCTCTTGGGCTACTATCGAATTCAACTTATCTTATAGTCATGTTTCCACGACATCATGAGGAACTAACTTACTTGGTATTACCAAGGGCTTATACAAGTTACCAATTTGTATATCTTCTTGGTTTCTTTTATCCTTTGAGATAACGTCTATTGCGTTAGCGATAAGTCTTTCACACTACGTCTACTTATAAACTTGCACATCAGTTGAACTGTAAGATATTATTATATCTCTATTTAACTCATCCTTCTTACGGGTGACTTACCCAGTCATTATAGATTTTGTAGTAATTGTACTTAATTAAATGTATCCATTTAATCTTTCCTTCACATAACTCCTTTTGAGAGCACAACTAATTCCTTGCACTGTTGATTAGACAGTCATACACAAGGCTATGTCTATAAACATTCCA
+
GGHHHDDDBBFFHMKQLQHHLIJJE>PSPKIPMMLOHGHGLORJSMOPSMSJSLNPOKLIJMNKSKMJMSJJHFHMLGPFC>>>?CEDGIKLIRIJKIG==;;;=>CBBFGPJNRIMJKOEFH86666BCSIIGGEFGFFHLHKNKMKJMIQFDDGHJIEEHIKILKHKHLIIIOOIKMSKJSRD999962)''&$$$$%')68999?DIKIJSLMSSOPPSSJKLMRSSNHOHLNJNSOHNIKMIHONGGGOKIJIJJJILMGGKIPJSLSMSKMIJNIMMOSMSJMPNSPOMKKDD*((((FMNIB@@??CJLLOLHLKIPNKJKKSLSJHLOMJMGKSIIIIDD77<<??AA@:3556/--(**+?;9BGIJIHHHJIOLLSJR@@@@@@?@KSOLNLKHLNIMGSSMKDCCCCSNKLROJJIHMJOLSLLSKJJAGFFFIFFDH@=@@@66554443*+**.8778998765;55=?@BCMJLIFGMLLGBBACIIMIGIHIJJIIPIHIGLLLSKHHIHHIHHKIKIJLMJFFDHFJJJCFEE?>;;679CE99:KNJOKJMIIMIJJQHBBBABCDDHFIHHHKKGKIHKPNILJGHIGGFGFIGGHFIEIEFFGDDFFFGBCCBIGHEJG
@812_2WVZPS_1
GAATGTTCACAAATCATAGGCTTTTATTCACCTTACAACATTCATAAATATCGTTATCGTGCTACTGGCGATACAAGTCTGAGCTATGGTTAGCAACTCCACGCTTCTTGCACCAATTTTCCGAAGAAAATCCAAAACCAGATGGGAATTAATTTTTACCCACAGACCTCACCCACCTTTTTCAAGGCACAATCATTCAGATAGAAAAACAAAATTATTTACCTATAATACTTGTTTTACTCATTTGATTCCTCTTGGGCTACTATCGAATTCAACTTATCTTATAGTCATGTTTCCACGACATCATGAGGAACTAACTTTGGTATTACCAAGGGCTTATACAAGTTACCAATTTGTATATCTTCTTGGTTTCTTTTTATCCTTTCGAGATAACGTCTATTGCGTTAGCGATAAGTCTTTCACACGTCTACTTATAAACTTGCACATCAGTTGAACTGTAAGATATTATTATATCTCTACTAACTCATCCTTCTTACGGGTGTACCCCCCATTATAGATTTTGTAGTAATTGTACTTAATTAAATGTATCCATTTAATCTTTCCTTCACATAACTCCTTTTGAGAGCACAACTAATTCCTTGCACTGTTGATTAGACAGTCATACACAAGGCTATGTCTATAAACATTCCCCC
+
AAAAASSSSSSOSKISSIKLNKSSKISMIKJKKFEEFMKKKSMSSIQSSSOMIRHSSONKLMOLMNMLGKGHGJOSHGJIMFDDDDC;;98:899>BPHHGE??@@@AB<<BEEGFJCF,,@88KGPJKHLKIIPKLSNJKEHEJKRPOSKIHKMHIKIMOOOSKJSKSKSLLSJSKLJJMSIAAABLSIPSJSKIQKPPQINOHSMSSRINPSLRPHSQNSPPPLLSSILSSSSKNSSMOKSNNPLQNGSKMPJLKKPKOPJOPSMPSOJJSIKKLPOJSPJLGJLISRSLLLMNLKKSSNKOPNSMONKSMKSNOPNSNPPSNSSLKJSPMSNOSSKSJSKOKJMMINSSMKSLIIOJMKOJI@B:89995543245?65556/.../GIIMHKISIHLHLJJLFFLOOIILHI@@A979::+((:<EEFFEDNGSOSKOJHJJOLSSQSKSOMMROOOOEDBBE=;;;<<IKJKGJLRMPNIMSINLPPOLLNGLIJJJJMKHLLHJDJPSKKSKOLKSOSSQNISJLNJNSKSSJSKNSSJKONORLNKSSMKRSSPSNKGF>>JLSLKMLJSKNSKKSSPRKOKNNLMHJSJLNOLNISNSSNLSSSHLNKIGHOSRJOILJAAADJEDDDD32222AABCB<0./0,
@813_2WVZPS_1
AAGGTTAAACCCTCCAGGAAAGTACCTCTGATCAGCACCTAAGGTTAAACCCTTCCCCAGGAAAGTACCTCTGATCAGCACCT
+
?@BBBAAACAAA@@AAAABBFA?===>@ABBC?@6633345<?@A@@@A@ABB@?7+)')=@AD@==<;<>>@@@?@?>@??@
@814_2WVZPS_1
GAATGTTCACAAATCATAGGCTTTTATTCACCTTACAACATTCATAAATATCGTTATCGTGCTACTGGCGATACAAGTCTGAGCAATGGTTAGCAACTACACTTCTTGCACCAATTTCCCGAAGAAAATCCAAAACCAGATGGGAATTAATTTTTACCCACAGACCTCACCCACCTTTTTCAAGGCACAATCATTCAGATAGAAAAACATAATATTTACCTACAATACTTGTTTTACTCTATGATTCCTCTTGGGCTACTATCGAATTCAACTTATCTTATAGTCATGTTTCCACGACATCATGAGGAACTAACTTATTTGGTATTACCAAGGGCTTATACAAGTTACCAATTTGTATATCTTCTTGGTTTCTTTTATCCTTTCGAGATAACGTCTATTGCGTTAGCGATAAGTCTTTCACACTACGTCTACTTATAAACTTGCACATCAGTTGAACTGTAAGATATTATTATATCTCTACTAACTCATCCTTCTTACGGGTGACTTACCCAGTCATTATAGATTTTGTAGTAATTGTACTTAATTAAATGTATCCATTTAATCTTTCCTTCACATAACTCCTTTTGAGAGCACAACTAATTCCTTGCACTGTTGATTAGACAGTCATACACAAGGCTATGTCTATAAACATTCCCCCA
+
HSLJIQQMPSLIKLKLIJRJLIKLSKSLPSSSSPMSSSNNSSPJHPLMPQKMSSLNSKLSQSKSLSOOLKIJJJJHOOPPKPMMJHMMSJOJKKCBBAAD-+++,@A81111>>=93/2712DCMOQMSQJGKOSO@@@@@KKHONSSKHL65555MNOKJPOOLJH@??LHCFFF@?PIKQLKSSOKJLSKFLJLISOJSHHKLSSLLSSSLQSLKLSRRRMKJMSSSLKLKSSSPNSSSJSOJJJMLOOLKONSQQSSMM?77778>>?C=<:::<>==CDDGFLGKSONPKSHJKIQLJMMNSOSSRJNRNRLSSNLSSKSNJMMKMQKINGJKLSOROKKMB88OSKPJLKSLSLOLSSJSLBCDCDQEDD?;@BEGKKJPPNLHLIKLHIILPRSKLSJLLKSSMJSNQHDCCDKSRKSRNQKJNNMSJQSJKNNMSKPNPRPKOSOINSSSSSSOKLOJSSSNSLRSNOPISSSISJSSMMSSLRKPOSSMMKRLKQSJNSKSNLKJPLKSJMSISLNLQSNPMOSKSNSSJMLINOLSSISMPOJQSLJHNNRSSRSJSOSJGFGJNJHIILSOSJLIE:=;:865779DFHHIJIOOKLNNNSLSSNSKJILHJFJJIHJKKSIGHMJEDBC@ADAABACEA<=;100*&%
@815_2WVZPS_1
AACTCCTTTTGAGAGCACAACTAATTCCTTGCACTGTTGATTAGACAGTCATACACAAGGCTATGTCTATAAACAT
+
KFISRMRLSQEILGF;::9;;<;<;;<@AIFGJHJMSI<<<;;DBCEDGGHHJJOHIGJGHFFHII??>>:<<:/.
@816_2WVZPS_1
GGAATGTTCACAAATCATAGGCTTTTATTCACCTTACAATTCATAAATATCGTTATCGTGCTACTGGCGATACAAGTCTGAGCAATGGTTAGCAACTCCACGCTTCTTGCACCAATTTTCCGAAGAAAATCCAAAACCAGATGGGAATTAATTTTTACCCACAGACCTCACCCACCTTTTTCAAGGCACAATCATTCAGATAGAAAAACAAATATTTACCTATAATACTTGTTTTACTCATTTGATTCCTCTTGGGCTACTATCGAATTCAACTTATCTTATAGTCCATGTTTCCACGACATCATGAGGAACTAACTTATTTGGTATTACCAAGGGCTTATACAAGTTACCAATTTGTATATCTTCTTGGTTTCTTTTATCCTTTCGAGATAACGTCTATTGCGTTAGCGATAAGTCTTTCACACTACGTCTACTTATAAACTTGCACATCAGTTGAACTGTAAGATATTATTATATCTCTACTAACTCATCCTTCTTACGGGTGACTTACCCAGTCATTATAGATTTTGTAGTAATTGTACTTAATTAAATGTATCCATTTAATCTTTCCTTCACATAACTCCTTTTGAGAGCACAACTAATTCCTTGCACTGTTGATTAGACAGTTATACACAAGGCTATGTCTATAAACATTCCA
+
GNMSSSSJDCD====>NSSMKLMJHOKSSKSSSSNMIJNKIKPIIPMJSSOLJSJSKNNQNHSKKSSJMLHKKMMOKSSPRMSRIOSKSMSSSSLSSORSJMHIIOLKHSJRJLFDHMBARHJLLLSKSSNOKSQSMOLMMSNIKLRSOQPJGJLHG=>?6=;889:DEJLSLKG<DFGEDCEGHHSMSKSJKMMMQMMQSKLISPSMOHSPMONSRNRSSRSSKQOOSMNKNSSQSOSJSKKSNJPLPLKRPGGMJPKMSSSJKRMLKNSLMRPKIIEECD:9970000:GJIMHMHIKJQLSONSPPMSSSKOKQSNJKJIHNJMMKPOOOSINSSSOSNSSQLJSILKLSLILMSPKRINJSSNKGGDFGNKB@JDIJJ@CCCMSELSMMLMKQOOSNOOKLSLKNKJSIJLKMKSMLLSOKINKKSMSOLNMSNMNSJLPNKKPMKMPMLKLLMPSQQMNONJKSQIIKMPRSSSOSKQOSOLKMQMMNLOMLKJKJOMJMPMLSJQSLMNONILSOOKNSJKSNRNNJJIMSOLKSMIGIHKSNHRJJISOCBBBMA89SHLKJID??DEFHOIJJKPSSSSSSSJLMIHQHMFDEEFNKJJLDDDHGMMPCBBBCKIFAA?>>>>@?A@AEFFGFHFFFEFFELID>=<;;;
@817_2WVZPS_1
AAGGTTAAACCCTCCAGGAAAGTACCTCTGATCAGCACCTAAGGTTAAACCCTCCAGGAAAGTACCTCTGATCAGCACCT
+
/02544333333332../556411112221244466566767875444445675666687863333489:9766666667
@818_2WVZPS_1
AGGGGGGGGAGGGGGGGGGGGGGGGTAAAACAAGTATTATAGGTAAATATTATGTTTTTCTATCTCTGATTGTGCCTTGAAAAAGGTGGGTGAGGTCTGTGGGTAAAAATTAATTCCCATCTGGTTTTGGATTTTCTTCGGAAAATTGGTGCAAGAAGCGTGGAGTTGCTAACCATAGCTCAGACTTGTATCGCCAGTAGCACGATAACGATATTTATGAATGTTGTAAGGTGAATAAAAGCCTATGATTTGTGAACATTCC
+
@>@==EFFFE+++ADHFKNSSSSSKJ>>>@EEFFEFPHFH76666HNGHGGEHFHHSROSHCCBCCDEEHEIGFFGDECEEHIGFGGEHFFGFECBBGFDDHGGIEDJHLGCBBA11:33BCDCDFGFCA=99::8:4**+==FGFGCBB@>:8974001:<CDFDEHEFEBCDCBAABCECBABBCFDEDBAABBCCA@@@A===<==<=>>@CDA@@?>@@@ACC??==><:62)'&')+,--.09;=@CFDDDDCCB?=
@819_2WVZPS_1
AAGGTTAAACCCTCCAGGAAAGTACCTCTGATCAGCACCT
+
CIJNGFEDEFEGKGIDCEJKLLHG?@?@AEDEEGLIIJGG
@820_2WVZPS_1
GAATGTTCACAAATCATAGGCTTTTATTCACCTTACAACATTCATAAATATCGTTATCGTGCTACTGGCGATACAAGTCTGAGCAATGGTTAGCAACCCACGCTTCTTGCACCAATTTTCCGAAGAAAATCCAAAACCAGATGGGAATTAATTTTTACCCACAGACCTCACCCACCTTTTTCAAGGCACAATCATTTAGATAGAAAAACAAAATATTTACCATATATACTTGTTTTACTCATTTGATTCCTCTTGGGCTACTATCGAATTCAACTTATCTTATAGTCATGTTTCCACGACATCATGAGGAACTAACTTATTTGGTATTACCAAGGGCTTATACAAGTTACCAATTTGTATATCTTCTGAGTTTTCTTTATCCTTTCGAGATAACGTCTATTGCGTTAGCGATAAGTCTTTCACACTACGTCTACTTATAAACTTGCACATCAGTTGAACTGTAAGATATTATTATCTCTACTAACTCATCCTTCTTACGGGTGACTTACCCCCATTATAGATTTTGTAGTAATTGTACTTAATTAAATGTATCCATTTAATCTTTCCTTCACATAACTCCTTTTGAGAGCAAAACTAATTCCTTGCACTGTTGATTAGACAGTCATACACAAGGCTATGTGAA
+
GFFGFMLKSKQKKSQSMFLLGIFHEBBBBBHCBAABFLKHJLKQKLSKONNOSLOOMOLSKJKJMHPSMMKIILKPLJJNKSIIKPJNHSISLLFGGGJKKHFHG100/07HHD@@?A@;LGHGKOSMNLKJSKQOJQJSMLSIKSONLKJGJKMSOLOOJSRLLMMSSQSMKKSSOJPSLLLIOKSMNPSLNSOSJJOLPJKLIRLSJRFFKMISMJILIJKSOPPMQMKKSLLLHJKLIMLD;?JJIMIIPS??LSPSKSQRGGHHGKNJMKQJKJSPLSSIMLLIHEGFFEIDF>>>99889<<>DDGPJILOSECCCBCLSNJMJJJNLKHNIHHINSMMJLSLISOMJJKQKSIJKIJHGC4(()***3+...*<@BILJGGNNGGILIISLMNHKIKJOMLKHIJSA@?>=>6311235@@BBDCDFLFE@?A@A@C=<<44440100000HDEDBBDCFH=>8,+*++---3223<=@E@@@@CCKJJOHGKMNISQKJNDBB@?AABGEFHKIHIGMILGGEFHJJIMHGIMIJGJGEGGDIGJFFHKGFBBDCIJD@?::;<?CGDDEIIJHIMIISJJIJIFKJKKDEDFGKKKHSINIHJLIIHGBA@@@CCDCCEDEFCBA@B@75-(%$#
@821_2WVZPS_1
AAGGTTAAACCCTCCAGGAAAGTACCTCTGATCAGCACCT
+
89887655557899989998873333489:965545554+
@822_2WVZPS_1
AAGGTTAAACCCTCCAGGAAAGTACCTCTGATCAGCACCTAAGGTTAAACCCTCCGGAAAGTACCTCTGATCAGCACCT
+
HJHJGHGHJGGNJMKLNOPSOKGFEFEKKMOMNKNSQLOIACFJJKDAA?BGC(''')5;CDCDCEIIIOIEEED<;;<
@823_2WVZPS_1
AAGGTTAAACCCTCCAGGAAAGTACCTCTGATCAGCACCT
+
<<<CBA<<<;>@@@A@ABGEFC?>>>?ACDCDCBBCBBAB
@824_2WVZPS_1
AAGGTTAAACCCTCCAGGAAAGTACCTCTGATCAGCACC
+
AAAFFD???@AHF<;88989:7765567?<==874///0
@825_2WVZPS_1
AAGGTTAAACCCTCCAGGAAAGTACCTCTGATCAGCACCTAAGGTTAAACCCTCCAGGAAAGTACCTCTGATCAGCACCT
+
??@IHIEGGFFEH422223448820/.-//347<<<6666568BCDDFFGJNIIFCCCMNPSHHJHGLLSHHFCCBBFFF
@826_2WVZPS_1
AAGGTTAAACCCTCCAGGAAAGTACCTCTGATCAGCACCT
+
>@@BCDAAA?@??>><>CCCGB>===>ACDDCCAABAAAA
@827_2WVZPS_1
AAGGTTAAACCCTCCAGGAAAGTACCTCTGATCAGCACCTAAGGTTAAACCCTCCAGGAAAGTACCTCTGATCAGCACCTAAGGTTAAACCCTCCAGGAAAGTACCTA
+
??@BAB@@@@@@?>>=??AAE@?<;;<7778<:;===B;8777@@=:9::;=:...2;=BFBBA@@>666;:889ABBA@@@@@?>>==;<?@?@@@@@@BDB532.&
@828_2WVZPS_1
ACAAGTCTGAGCAATGGTTAGCAACTCCACGCTTCTTGCACCAATTTTCCGAAGGAAATCCAAAACCAGATGGGAATTAATTTTTTACCCACAGACCTCACCCACCTTTTTCAAGGCACAATCAGATAGAAAAACATAATATTTACCTTAAATACTTGTTTTACTCTTTTTATTCCTCTTGGGCTACTATCGAATTCAACTTATCTTATAGTCATGTTTCCACCGACGTCATCAAAAATAACTTATTTGGTATTACCAAGGGCTTATACAAGTTACCAATTTGTATATCTTCTTTAGTTTTCTTTTTTATCCTTTTGAGATAACGTCTATTGCGTTAGCGATAAGTCTTTCACACTACGTCTACTTATAAACTTGCACATCAGTTGAACTGTAAGATATTATTATATCTCTACTAACTCATCCTTCTTACGGGTGACTTTAGTCATTATAGATTTTGTAGTAATTGTACTTAATTAAATGTATCCATTTAATCTTTCCTTCACATAACTCCTTTTGAGAGCACAACTAATTCCTTGCACTGTTGATTCGACGGTTGTACAAAAGGCTATGTA
+
FEIILKHSKSSSOLKKPPIACC@>?ABHFH?>>>:;6...449BDCE=>ODCFGMGFHEEKBFLMJSGJLICEKGKKK?>?<<<<>71.,*(')+,,-,11577<CFGJNKMKJMSKSSGGGE988853449;;;<?AABFGGHRRSSFBCDKHKIKJ====>BDA;::50****+,,,,++:JLLNLKOF<<<<=ECCDCEBBBBB>=7663220----..00(')%%%%%'&%%%%&(()=>?>B@>>SPHJLLHSPRKKOLMNQNKSQOIIIHIIHNJHGFD@??@A=:::2&'**-0-0///244:?EGCCB@EHFF::8221111121---,,1.../,,,-00;19DDEGEF;;;;544411>BB?@@@AGKSHJHMPIFGJIILLSSNNICSIPNLOKA@@ECCBHEGFFGFHHFHGKKLIDEIGGHKLJLSA+*****878:EIKMILMJLSHJSMMLKSGFGFGJHIJJKJILLDCCCHFDCC443..1/1447EFDEELNMKMMMLSSJOJ>=334IHGIKJKORNOKHSMG>8552,(((((((((((')*.<?<;<<;;4
@829_2WVZPS_1
AAGGTTAAACCCTCCAGGAAAGTACCTCTGATCAGCACCTAAGGTTAAACCCTCCAGGAAAGTACCTCTGATCAGCACCTGGTGCTGATCGGATTTAACCTTAGCAATAAT
+
::;=BBA@??DCA82002;>>AA:887221/0++((),,63339<@BBB?@??>@?@BBEHA????BBB=<<::;;BCBBBDCCEG<;:0**)*+++-4=@?<<<;;;.,&
@830_2WVZPS_1
CAAGGTTAAACCCTCCAGGAAAGTACCTCTGATCAGCACCTAAGGTTAAACCCTCCAGGAAAGTGTCCTTCTGATCAGCACCT
+
***+-BCAABCAEC/---.BBD>=432244489:@@?;::7-'&&'*,++)*+,&&&'0++.)(&&&&&&&&'13??ABBECD
@831_2WVZPS_1
AAGGTTAAACCCTCCAGGAAAGTACCTCTGATCAGCACCTAAGGTTAAACCCTCCAGGAAAGTACCTCTGATCAGCACC
+
@@@A????@@BCA00/9<CCEA?==<=<<8778788699979:?@=:998<=;=?;<@ABF55555?@ABB@>=;<<@?
@832_2WVZPS_1
GAATGTTCACAAATCATAGGCTTTTATTCACCTTACAACTTCATAAATATCGTTATCGTGCTACTGGCGATACAAGTCTGAGCAATGGTTAGCAACTCCACGCTTCTTGCACCAATTTTCCGAAGAAATCCAAAACCAGATGGGAATTAATTTTTTACCCACAGACCTCACCCACCTTTTTCAAGGCACAATCATTCAGATAGAAAAACAAAATATTTACCTAATACTTGTTTTACTCATTTGATTCCTCTTGGGCTACTATCGAATTCAACTTATCTTATAGTCATGTTTCCACGACATCATGAGGAACTAACTTATTTGGTATTACCAAGGGCTTATACAAGTTACCAATTTGTATATCTTCTTGGTTTCTTTTATCCTTTCGATATAACGTCTATTGCGTTAGCGATAAGTCTTTCACACTACGTCTACTTATAAACTTGCACATCAGTTGAACTGTAAGATATTATTATATCTTTACTAACTCATCCTTCTTACGGGTGACTTACCCAGTCATTATAGATTTTGTAGTAATTGTACTTAATTAAATGTATCCATTTAATCTTTCCTTCACATAACTCCTTTTGAGAGCACAACTAATTCCTTGCACTGTAGATTAGACAGTCTACACAAGGCTATGTCTATAAACATTACA
+
KKKOJSLKJIHHJNSSJLHLIKLLSMSOLKSLIKHJIILIJIIOJSKJMSOKKLIKKSLJJSKLNLKKDDFDEJNROHJHHJKKQRPIKHKKHOSLQJJ=;.....//..0DGEGIRLLJF??@FSKSLNNOSJJLSNIMLKGMOSMIJHHJNSSSKKPGHJHKHJHPMIPNIKMONKLSOSPKQKOJJNMMMKHLIJKMILMIIKSSOKGLRSJSOKLJLLLIHKHHFGCEGEBCC???GIFFHHJIMKSMNIMLJMSSOHIFEDDDGJLKOOIIJKIJIGJIHIGGJIKNRNIGFGEHPKLIISKRLJSLOSOSNKMNMKSOMLJJMIJLJKKHLKSOOKFCEB66LJLOKSLLKNKLSOLI;::;FIINKOIKIMKMNSOIKJIJMJLHJGHQJJKKLOOFOKNGGHEKHGHKLNNKKNMJILININJISKLLKJKLHJIIJILNQMJROJHKLOISIMHIKIOHHGKGFC?;;-----:<=FIGPGHOKIILJGHHJQKPKLMILOKKLNJJKLIPJJGIIONMOMLNQLNJMHJSJKILLIHFJNKJKQLKIFLJGGSJSSKMHJJKKSIFHGGKRSJSSSKJOMJLKLKHJGJLKKPSJOLIQSIIKIJEGGFEEFDEEGEHNGGIMHHHJHMPNIKEF<;;;884('$
@833_2WVZPS_1
AAGGTTAAACCCTCCAGGAAAGTACCTCTGATCAGCACCTAAGGTTAAACCCTCCAGGAAAGTACCTCTGATCAGCACCT
+
ABECBBADFFFCB??>@CEGIEBA@@ABCDFGFGEFEDBAAAABBA>?@?@CBCEDDEDFHGCBA@@BCFFGEEEDEDCC
@834_2WVZPS_1
AAGGTTAAACCCTCCAGGAAAGTACCTCTGATCAGCACCT
+
AA@?><99::>???@@ACDDGB@??>?ABDCBAA@BBBAB
@835_2WVZPS_1
AAGGTTAAACCCTCCAGGAAAGTACCTCTGATCAGCACCTAAGGTTAAACCCTCCAGGAAAGTACCTCTGATCAGCACCT
+
?@AEHF7778CGGBB<>IHKJFFDCCDGFJGHGGGIKFFFHGIKJHFEEDEFHCBABADGHFCCBACFHHJFGGFHHKGH
@836_2WVZPS_1
AAGGTTAAACCCTCCAGGAAAGTACCTCTGATCAGCACCT
+
::;ECBA@?>???@A@CDDDEC@??>?BCDDCAAAABCAA
@837_2WVZPS_1
AAGGTTAAACCCTCCAGGAAAGTACCTCTGATCAGCACCTAAGGTTTACAAGCCTCCAAGGCCCCTCTGATCAGCACCT
+
@@A@A><<<<>?@?;666<<?<;;;;>77446665524444752220+++++,*'&'&%%$$%&-+-..06:<>?>???
@838_2WVZPS_1
AAGGCTAAACCCTCCAGGAAAGTACCTCTGATCAGCACCT
+
0236.////=<==;<:<@CDEA>>==>??AAABBAB@?<;
@839_2WVZPS_1
AAGGTTAAACCCTCCAGGAAAGTACCTCTGATCAGCACCTAAGGTAAGCCCTCCAGGAAAGTACCTCTGATCAGCACCT
+
444342100023466544545400001578543334767410-,+%$###$$$%$'+3454/....4665222236667
@840_2WVZPS_1
AAGGTTAAACCCTCCAGGAAAGTACCTCTGATCAGCACCT
+
:;:::87666789:;<;;<<=:5544589::9987899::
@841_2WVZPS_1
GGTACTGCGAGTTGACGCCGCGCACGGCGACGAGCGCCTCGCGGGTCGGCTGCACATAGCCGGTGTCGTCGGTGGCGCGGCTTTGCA
+
IHGGIGIKHFECBBBDHJGHKJLHFFHFIFHDCDC?>>>?GGOLJILIQJNIIIQLQJLGKIGFEEDEFDFGHFHHHGFEEEFE<:1
@842_2WVZPS_1
CAAGGTTAAACCCTCCAGGAAAGTACCTCTGATCAGCACCT
+
&%&)/>?>@?>?=;776:@@??<;//..-/++++*,,,/45
@843_2WVZPS_1
AAGGTTAAACCCTCCAGGAAAGTACCTCTGATCAGCACCTAAGGTTAAACCCTCCAGGAAAGTACCTCTGATCAGCACCTAAGGTTAAACCCTCCAGGAAAGTACCTCTA
+
CCDMILFHJIHIHGGGKHSSSLLGEFFFGGGF88888A>=<=>FIGHKHFGGGFHFGGIJSGFA@@A@C;::99:::<22222@BCAABBBCB87655448;?101/+,(
@844_2WVZPS_1
GGAATGTTCACAAATCATAGGCTTTTATTCACCTTACAACATTCATAAATATCGTTATCGTGCTACTGGCGATACAAGTCTGAGCAATGGTTAGCAACTCCACGCTTCTTGCACCAATTTTCCGAAGAAAATCCAAAACCAGATGGGAATTAATTTTTACCCACAGACCTCACCCACCTTTTTCAAGGCACAATCATTCAGATAGAAAAACATAATATTTACCTATAATACTTGTTTTACTCATTTGATTCCTCTTGGGCTACTATCGAATTCAACTTATCTTATAGTCATGTTTCCACGACATCATGAGGAACTAACTTATTTGGTATTACCAAGGGCTTATACAAGTTACCAATTTGTATATCTTCTTGGTTTCTTTTATCCTTTCGAGATAACGTCTTGCCCGTTTAGCGATAAGTCTTTCACACTACGTCTACTTATAAACTTGCACATCAGTTGAACTGTAAGATATTATTATATCTCTACTAACTCATCCTTCTTACGGGTGACTTACCCAGTCATTATAGATTTTGTAGTAATTGTACTTAATTAAATGTATCCATTTAATCTTTCCTTCACATAACTCCTTTTGAGAGCACAACTAATTCCTTGCACTGTTGATTAGACAGTCATACACAAGGCTATGTCTATAAACATTCC
+
FESSSNQLPIMJKSSMSSKSSNJQLSJLKKSNMHNSKILSOPOJNSJLPNJNKMLOKSINMSJSIJKLSMGJHGIOFCDAAAAAIIONSJOLIMLJSKNLSOJJHKHHHSHFLLHEFGEI?BIIJLSSJOSKONLNKPLKMNSKKMIJLILMFS<;;;;QQNJJLMHIKSLMQSMLRSNJNOSMPKSNLMSMKNOLINJPLJMJJSSSSPOLSMSOOSOSOSKSSSMJNSOSSNNOOSQRLLFGJ@@@@?HLPJI>99:<LIJIGG91///1@@@IRKKNKJSMSMQISPGQHNSOSSSLLJLPSKNMPMPLSSMRSSSLOSJSQLSQKSLSSPNORSISOISSIKSNJNKKKLINSSNSKINIJQQQNSKJSJORISLSNJPHSNSLLNJHIH=A2211..,*'%%%%%(-67:>CEGGFISPLNMMMLNKKKSOSJMKNJMSPKOSGOKNOMPSKMMSLPLMSKRQKMKSSSNMMPMMNSSNJMQKIJGKHKLKHIMROFHGGIHNKSNONMJKHSNRJMJLSJKIPIJOOKSJSMSSNNSMJDDCBGIFJJLPLLHIKHSJSNMSLPNLMLJJJHKLJNNLLNNNMSLKLSSKLKJSHOINLOLOIJJJIRJNPSKNLKOFGFEFGI>>>>>?IGEHFBB?@63-...056433+&&
@845_2WVZPS_1
CCAAGGGCTTATACAAGTTACCAATTTGTATATCTTCTTGGTTTCTTTTATCCTTTTGAGATAACGTCTATTGCGTTAGCGATAAGTCTTTCACACTACGTCTACTTATAAACTTGCACATCAGTTGAACTGTAAGATATTATTATACTCTACTAACTCATCCTTCTTACGGGTGACTTACCCAGTCATTATAGATTTTGTAGTAATTGTACTTAATTAAATGTATCCATTTAATCTTTCCTTCACATAACTCCTTTTGAGAGCACAACTAATTCCTTGCACTGTTGATTAGACAGTCATACACAAGGCTATGTCTATAAACATTCCA
+
ABBJJJKOMSKSKPSMKLKEIHJLSMKLNMSKIKKMSQSPMHRSPFABLBGSKHJLRHNPSMNSNORNSPSKNSMILOLJKRKLKKNFDCFDSNSMNNIKJIQKKLMKSJSSOJSIHEE>90+**)+,011556EFIHFHKCCCDDDGF860/0778FFEGGHKMKJSKLIJKIILPNJLNLOJKMJKSIMSLKKSKSQIHMMQOSRLLPKMJNHKMPLNIJKJQSLSSRSNIMNABBA>??@ABDFNKLPNQSPJLMGNOSSKSSSLOIMPSPSNSKNILMNLPSROKLPHHIJJHLSKSKSKIGSPLKGRJFBBBBBEDC888./0
@846_2WVZPS_1
GGAATGTTTATAGACATAGCCTTGTGTATGACTGTCTAATCAACAGTGCAAGGAATGGTTTACTATCAAAAGGAGTTATGTGAAGGAAAGATTAAATGGATACATTTAATTAAGTACAATTACTACAAAATCTATAATGACTGGGGTAGTCACCCGTAAGAAGGATGAGTTAGTAGAGATATAATAATATCTTACAGTTCAACTGATGTGCAAGTTTATAAGTAGACGTAGTGTGAAAAGACTTATCGCTAACGCAATAGACGTTATCTCGAAAGGATAAAAGAAACCAAGAAGATATACAAATTGGTAACTTGTATAAGCCCTTGGTAATACCAAATAAGTTAGTTCCTCATGATGTCGTGGAAACATGACTATAAGATAAGTTGAATTCAATCATAGCCCAAGAGGAAAAATGAGTAAAACAAGTATTATAGGTAAATATTATGTTTTTCTATCTGAAGATTGAGCCTTGAA
+
HFPJOHLMMHSKLHKKKMJJGIIIRILKSISLPKSLIHHKIFIHFHHFINIHA656'&&))(()++*++,-AIGHGHGIIJHKKHGDPJJRNMIIILIIKIIIIJKKINMKHNHFFHGHGICCBAA@BBFI97777DF>>>>=AAC>KGQKNHI=4440...>?DJELIGEGEMJKLJKLHJIIIQIKJSLPSILKGGIILSLJMISKSKSGIGGFFEGGGIIGHHFGIGEHMG?=>>?E=86655779<<?D@A@@AJGIGGIJISNPSOQKJLMRSISKLNHLJHFDDFJIPKIRIBAJS;35GGMIJLGGHIKIJGHHKJRPJSKHKJGFGFHKJEBBA@??@<999:AGHIRMRGEHGGIRSLHM988889FGCEDECBBA<:9893+**)*++,,72..(((=>BFHMIBAAABHEHIGKFFFFFGKFGFGFFFHHHLDDE33335122215556GIEDAA?@@>>3+*
@847_2WVZPS_1
GGAATGTTTATAGACATAGCCTTGTGTATGACTGTCTAATCAACAGTGCAAGGAATTAGTTGTGCTCTCAAAAGGAGTTATGTGAAAGAAAAATTAAATGGATACATTTAATTAAGTACAATTACTACAAAATCTATAATGACTGGGTAAGACACCCGTAAGAAGGATGAGTTAGTAGAGATATAATAATATCTTACAGTTCAACTGATGTGCAAGTTTATAAGTAGACGTAGTGTGAAAGACTTATCGCTAACGCAATAGACGTTATCTCGAAAGGATAAAAGAAACCAAGAAGATATACAAATTGGTAACTTGTATAAGCCCTTGGTAATACCAAATAAGTTAGTTCCTCATGATGTCGTGGAAACATGACTATAAGATAAGTTGAATTCGATAGTAGCCCAAGAGGAATCAAATGAGTAAAACAAGTATTATAGGTATATATATATTTTTTCTATCTGAATGATATTAGCCTTGAAAAAGGTGGGTGAGGTCTGTGGGTAAAAATTAATTCCCATCTCATTCAGTTCTTCGGAAAATTGGTGCAAGAAGCGTGGAGTTGCTAACCATTGCTCAGACTTGTATCGCCAGTAGCACGATAACGATATTTATGAATGTTGTAAGGTGAATAAAAGCCTATGATTTTGTAAACATCCCA
+
QOSNSKILSLNLSIMJNMJKPOLSMORJJNSMOSSLMJLKJPSKMJJJSMILISPNJSLPHOSMSNOSSGIJLHMLMINLSSSIPPSLQMNNOSODGQFGSKKLLJNSOMKNJLHIHLSOSSMSIHFGFSMRSOSLMKQSQJOSSKSSNMMSOLKSG<=<=?QSJJQNFEJFGDFGBC=977<;;>>@DOJKJISKKQRJIJSJNMMNSPSNJNNNMKMKIKMLIKSKOPIJJISLRSSKSOKSOMQSSMHJHNJJKIIMOHSLORKIPSISPJMLNMNKRSLKHQLHQGHSKJLIPILQOJOPJNLSJIKHSSLSKOOSISRKISQLMMLNSIININSSPRMIIPMPNLLNGJINLSSJLSPSSORSOSLJLOJLNNLPPOHJIJPRSKLIJHFGLJISNSJRGLC:::IHILSKKMSHLLGJLINISSNLSIKHHHLIHNILJHIHFQC;:;////6FFFHJNLHJKMOMJLJLIG@OKSSMSLOMLSMSNLISJMDFFGEKGGGFA----)(*((.-,++,&&&%%$%0**+?BGISSC@AAADFDFEB@BDFMLMMMLHRLILPJOJLSKJJDIJHMSJSJIFGEHHIIKGHHDDCDISFKCCFKSFEGHFHIIMOJIIQJGHIKHFHLLJGLJIHFHHMG/,D-,,,.64444
@848_2WVZPS_1
GGAATGTTCACAAATCATAGGCTTTTATTCACCTTACAACATTCATAAATATCGTTATCGTGCTACTGGCGATACAAGTCTGAGCAATGGTTAGCAACTCCACGCTTCTTGCACCAATTTTCCGAAGAAAATCCAAAACCAGATGGGAATTAATTTTTACCCACAGACCTCACCCACCTTTTTCAAGGCTAATATTCAGATAGAAAAACATAATATTTACCTATAATACTTGTTTTACTCATTTGATTCCTCTTGGGCTACTATCGAATTCAACTTATCTTATAGTCATGTTTCCACGACTCATGAGGAACTAACTTATTTGGTATTACCAAGGGCTTATACAAGTTACCAATTTGTATATCTTCTTGGTTTCTTTTATCCTTTTGAGATAACGTCTATTGCGTTAGCGATAAGTCTTTCACACTACGTCTACTTATAAACTTGCACATCAGTTGAACTGTAAGATATTATTATATCTCTACTAACTCATCCTTCTTACGGGTGACTTACCCAGTCATTATAGATTTTGTAGTAATTGTACTTAATTAAATGTATCCATTTAATCTTTCCTTCAAATAACTCCTTTTGAGAGCACAACTAATTCCTTGCACTGTTGATTAGACAGTCATACACAAGGCTATGTCTATAAACATTTCA
+
::ACDBD75555;AABCBCBFHLKIKGKNNJH;:::<>>>>AA9:?AHIJJSJJGIGHHIMMSKJNLHQIHHNFPJEBA?ADKJHKLKKOJQQMKFGGKKJMRSSSMKJSKSDC:778:=768**./4?B?5DHHJSKJLGFHHFEGKLKSGEGE===98898:?ACEDCFILOFDGNGCBIHGPKMISJIJKOLSOKMSSLDCDHSSMNJLKMNJPRJSNSQLKSOIIKHG????@MSJIHGHCDBA78EFFHMHJSKSSSNSIJMLSSJLKJIK:::::::???IIIHHHA@F@AIGG=...DJMSJNKKJMHOSOGHGACLSFFGFFIKLPKPKSQONMMISSKQSMNJKKMMSNQMIJSKKGI:999<8:::31DHFLJKJLQLSKPJJOISLMSNMSMIEMNSKHLRPMIOLKROSSLJLNKJSKHJNIMMNLKMKSNJKSPLHNSMMOOILRONJPPONOSKKNIGJIEC@A=:::;FIINMSNRKOOKPLLF?><=65332)((((5BCCEMJJ7666;<JJ<;;<JMSKSMMJIIHGMKKGKJSOMP=;;;;B<;2----.433457CFHPISLKSSSSEJMRKKLHKIMIOSILSHSMRSNHRLSQKISLHDCDEDIEEEDHIQIJJKIFJKIE76666BABAEC.++
@849_2WVZPS_1
AAGGTTAAACCCTCCAGGAAAGTACCTCTGATCAGCACCTGGTGCTGATCAGGAGGGTTTAACCTTAGCAATAT
+
<=?EFDEFFEFBB5/++,5HLFBA@?BCEFHHIHFEFFCBBABEFGHDD****+;9;3=>98788<323333/,
@850_2WVZPS_1
AAGGTTAAACCCTCCAGGAAAGTACCTCTGATCAGCACCTAAGGTTAAACCCTCCAGGAAAGTACCTCTGATCAGCACCT
+
GIIHGEEEGEFFHGHEIHKPMGFEDBDHGJJKIGGMKHGHGILGFGEEEEGGJILHLHJIKHEDDEFIHHHGFGEHGGDE
@851_2WVZPS_1
AAGGTTAAACCCTCCAGGAAAGTACCTCTGATCAGCACCT
+
ABAA@?>=<;<=??AAACCCCB>==<=>?@@@??>>?>??
@852_2WVZPS_1
AAGGTTAAACCCTCAGGAAAGTACCTCTGATCAGCACCT
+
3449:::;<<=;;.**,=DHBA@@?DCCBA@?>>?@@@A
@853_2WVZPS_1
AAGGTTAAACCCTCCAGGAAAGTACCTCTGATCAGCACCTAAGGTTAAACCCTGGGCCACCCTGATCAGCACCT
+
778=<::9889::;<;<=>@A=:999:<=<==<===;;;:))*322/...,(&$$$##$$$$&%'+>?>>>>>>
@854_2WVZPS_1
GGAATGTTTATAGACATAGCCTTGTGTATGACTGTCTAATCAACAGTGCAAGGAATTAGTTGTGCTCTCAAAAGGAGTTATGTGAAGGAAAGATTAAATGGATACATTTAATTAAGTACAATTACTACAAAATCTATAATGACTGGGTAAGTCACCCGTAAGAAGGATGAGTTAGTAGAGATATAATAATATCTTACAGTTCAACTGATGTGCAAGTTTATAAGTAGACGTAGTGTGAAAGACTTTATCGCTAACGCAATAGACGTTATCTCGAAAGGATAAAAGAAACCAAGAAGATATACAAATTGGTAACTTGTATAAGCCCTTGGTAATACCAAATAAGTTAGTTCCTCATGATGTCGTGGAAACATGACTATAAGATAAGTTGAATTCGATAGTAGCCCAAGAGGAATCAAATGAGTAAAACAAGTATTATAGGTAAATATTATGTTTTTCTATCTGAATGATTGTGCCTCGAAAAAGGTGGGTGAGGTCTGTGGGTAAAAATTAATTCCCATCTGGTTTTGGATTTTCTTCGGAAAATTGGTGCAAGAAGCGTGGAGTTGCTAACCATTGCTCAGATTTGTATCGCCAGTAGCACGATAACGATATTTATGAATGTTGTT
+
NSSKNSSMSLSGKLSNSLIQIQKSNMJOKOSOMPMMPJLLKGJLJGFIJLLLGIKIKRNRSJQQISJSMHSKKJJHIKSOJKJIKHCAEDGMPKFJNHIKMKHIIQKSSLNJLOSSLIJKNOLMMSKKJKJOMLOIQOKLKJOQSJLILMSLPKSKKHJD@??CJJIR??>>@JJIHSPNIMKJMMSSSSSOSSPMSKOOSOJKSIKOSLLOJJLMHQOMSKILHHJHRJS777777>>;:::2*)'(*CDDEHFFEEFFHKKHIJMIJSSLNNPSKQKHFQSOPGJSRCCB@AGGMSISQORKKPKSGSLSMONSOSKNPSLLSNMJNNMMIILLNJLISJSHIIOLSNSSSNMJMJSKJOIQSOKQQNSLOFMGJJNJJSFIJJLPSSNMSHKJHLHJSHKLKNJOQNKKLRISJSIIFFFLSSMPIJJLHPOINKLKGLPLRKKQSKSLIPPMOGMKSIHLIFOSPORMKSHIDFDGKKKIOLPJNMLOLLJLNS?>??ALIKPJLLKLSHMNJMJLIHJPSRKNPFJNSNNIHIHPSMRSS.....9::::88:DFSSSSMSKFEFKGIKJJOLKIHJIKSNSMKHHGHGIHJNMFCAAACDGEDCCDGGDDCC=<>=;850
@855_2WVZPS_1
AAGGTTAAACCCTCCAGGAAAGTACCTCTGATCAGCACCTAAGGTTAAACCCTCCAGGAAAGTACCTCTGATCAGCACCT
+
454432211133565.++++2521002,+*+0000333432222211011345677776672//..05786544455556
@856_2WVZPS_1
GGAATGTTTATAGACATAGCCTTGTGTATGACTGTCTAATCAACAGTGCAAGGAATTAGTTGTGCTCTCAAAAGGAGTTATGTGAAGGAAAGATTAAATGGATACATTTAATTAAGTACAATTACTACAAAATCTATAATGACTGGGGGGGGGGGGGGGGGGGGGGGGGGGGGGGGGGGGGGGGGGGGGGGGGGG
+
987666678754323423444788886544456766665666667667655545555654445699999::9776562322387777788:876555566564445689:8765554445666665555567778:988878899874*07::;==>>????>>==;:9999:::97666651.,,,,--*'&%$
@857_2WVZPS_1
GAATGTTCACAAATCATAGGCTTTTTCACCTTACAACATTCATAAATATCGTTATCGTGCTACTGGCGATACAAGTCTGAGCAATGGTTAGCAACTCCACGCTTCTTGCACCAATTTTCCGAAGAAAATCCTAAACCAGATGGGAATTAATTTTTACCCACAGACCTCACCCACCTTTTTCAAGGCACAATCATTCTGATAGAAAAACAAAATATTTACCTTAATACTTGTTTTACTCTATTGATTCCTCTTGGGCTACTATCGAATTCAACTTATCTTATAGTCATGTTTCCACGACATCATGAGGAACTAACTTATTTGGTATTACCAAGGGCTTATACAAGTTACCAATTTGTATATCTTCTTGGTTTCTTTTATCCTTTCGAGATAACGTCTATTGCGTTAGCGATAAGTCTTTCACACTACGTCTACTTATAAACTTGCACATCAGTTGAACTGTAAGATATTATTATATCTCTACTAACTCATCCTTCTTACGGGTGACTTACCCAGTCATTATAGATTTTGTAGTAATTGTACTTAATTAAATGTATCCATTTAATCTTCCCTTCACATAACTCCTTTTGAGAGCACAACTAATTCCTTGCACTGTTGATTAGACAGTCATACACAAGGCTATGTCTATAAACATTCC
+
KLKPLSKQJMKSJSLKSEEECC@>===>EILD=533445667ABSLKKRKMLLHMIJKKIONIMKSJIKHHKISMNKMPKSJNNSKSOFEHGGISKLSNMSIMKOSOSSNQLFFFD6+,D++FHQLSSSQSILSQKJIPSIISSKSOKONINLSSMNLQFLMHINJLSSSLRJNHNKSSQSSMILPOMNSOOMJIAAABBA;777;KKGELQNKOLLNMISONKLHIIKIGNSSKJSMOE<<()B?9999DCCBCFHKKKIKEEDEDIIIHDCBCCMOSOLKKHLISMLMSLLHLGEGIHMMHSNMSINSLPPSGFEGLSKLSSSMJJLKPLPJJHSGJSKIKISSKNSHKQJILHKSLSMPSJIC777797742=7:;<EJFDEEGDHFFIIJKFGABAAANDGJJJIHC99972//.DKLRJJFHJHJKIIROSMSJKIKQGIIHFKMLQNJPKJJOSNSOOSMJJKKHKSNLJQMOLPIMMJHJJQGKLKLJMFHGGHHLSRILMQJHABSHOIHISHGIKJJPSPLOMSNKNJLSMHIMOIIGQOMHKJMLNDCE=78833/**-*+79;FFFEHOKKJKJKNOJSKJKHJGJMILNQSHMPNKLHJKPOLNOLKGGFDDFIGKIMILHGGHGEEIHJEFDDDEFGGJHEE
@858_2WVZPS_1
AAGGTTAAACCCTCCAGGAAAGTACCTCTGATCAGCACCT
+
@@AAA@@ABA@@@@BBBABCGA>=<;=>?ABC@@@@>?=;
@859_2WVZPS_1
AAGGTTAAACCCTCCAGGAAAGTACCTCTGATCAGCACCTAAGGTTAAACCCTCCAGGAAAGTACCTCTGATCAGCACCT
+
>==??@;;;;<=:6658:>BDC@?><<776779=>><=540//120...02;420011BBDB>===>ABABBBACCBBBB
@860_2WVZPS_1
AAGGTTAAACCCTAGGAAAGTACCTCTGATCAGCACCTAAGGTTAAACCCTCCAGGAAAGTACCTCTGATCAGCACCT
+
@?BEGECEGIHA@--,-HHFCBBABDHMJHJIHJKKNMIQGKIHFFHGGH?54223>CSIFDCCCEFHKKGHFGGGGH
@861_2WVZPS_1
AAGGTTAAACCCTCCAGGAAAGTACCTCTGATCAGCACCT
+
===><;::;;<<<;;67<<9::9:99;:;<??>>==<;<;
@862_2WVZPS_1
AAGGTTAAACCCTCCAGGAAAGTACCTCTGATCAGCACCT
+
DFEEEBAAA????@CCEFEEIDBA@@ACEFGFEDDEDCCD
@863_2WVZPS_1
CTATCGAATTCAACTTATCTTATAGTCATGTTTCCACGACATCATGAGGAACTAACTTATTTGGTATTACCAAGGGCTTATACAAGTTACCAATTTGTATATCTTCTGGTTTTTATTTCTATCCTTTGAGATAACGTCTATTGCGTTAGCGATAAGTCTTTCACACTACGTCTACTTATAAACTTGCACATCAGTTGAACTGTAAGATATTATTATATCTCTACTAACTCATCCTTCTTACGGTGACTTACCCAGTCATTATAGATTTTGTAGTAATTGTACTTAATTAAATGTATCCATTTAATCTTTCCTTCACATAACTCCTTTTGAGAGCACAACTAATTCCTTGCACTGTTGATTAGACAGTCATACACAAGGCTATGTCTATAAACATTCCGGGGGGGGGGGGG
+
JRKSMRSLSLHHMILKMSMLSMIIRLIJGKSONROPOLMHOOONLRJKQNOSLNMOOON>>===JPMKFHIKLSNLQKLHLJKMHJGG=BMGGHIIHMKJGFHILI@'%%((+*(((('))*078:9/77789CBDKHIIKIJPJMLGJSKQSJFEGJPJIGJHLJISSNMMMRMMIHLGJLJLMNPMPSO96665334/,,,288<CDCJEEJNGISSNEGHGFKKPLISLDHGIILE:91+('(((((()-+/++++?=>>DFIJKMKSJSLPSMJSJNHJGEEFE>CECDEHF???>?SFMHNRNMKG=<::<GQ>>>MLJNNSLJSILKSLSKSQISKPOIISJISSJKSMSSMKMNLIJOINKNIQIJKIJSLJGKIHIGGFFJKGIIHF@93350,-/59<@CI
@864_2WVZPS_1
AAGGTTAAACCCTCCAGGAAAGTACCTCTGATCAGCACCTAAGGTTAAACCCTGCAGGAAAGTCCTGTTGATCAGCACCT
+
CDCEDCBBCBDDDCBAA;762/-,,,+-40001169=?>>888:44445:765))))*78:==::9844444=>>??D=;
@865_2WVZPS_1
GGAATGTTTATAGACATAGCCTTGTGTATGACTGTCTAATCAACAGTGCAAGGAATTAGTTGTGCTCTCAAAAGGAGTTATGTGAAGGAAAGATTAAATGGATACATTTAATTAAGTGCAATTGCTGAAAATCTATAATGACTGGGTAACACCCGTAAGAAGGATGAGTTAGTAGAGATATAATAATATCTTACAGTTCAACTGATGTGCAAGTTTATAAGTAGACGTAGTGTGAAAGACTTATCGCTAACGCAATAGACGTTATCTCGAAAGGATAAAAGAAACCAAGAAGATATACAAATTGGTAACTTGTATAACCATTCGTAATGCAAATAAGTTAGTTCCTCATGATGTCGTGGAAACATGACTATAAGATAAGTTGAATTCGATAGTAGCCCATGAGGAATCAAATGAGTAAAACAAGTATTATAGGTAAATATATGTTTTTCTATCTGAATGATTGTGCCTTGAAAAAGGTGGGTGAGGTCTGTGGGTAAAAATTAATTCCCATCTGGTTTTGGATTGTTTCGGAAAATTGGTGCAAGAAGCGTAGAGTTGCTAACCATTGCTCAGACTTGTATCGCCAGTAGCACGATAACGATATCTATGAATGTTGTAAGGTGAAAAAAGCTATGATTT
+
FFHGEJJHHHIFFEGFKLKIQIIOMGHIJGMNSLIIECCCBGHFEDFEDOHSSB@@=56;;<=DGIEDBABGCGGHHHIGJINGHFFFNSLOJHL?@??@FHGGFGHIGEGE?5322*)(((*(()%%%''3////0;<////055=AEE>=<803347?BECCF:::99:::::::;@BACDEGHEGIIMLGKHKFFEFHLIMSQSSSMIJILNSGLGEDDCCDCBD<;:::<=GJHGDDBBA:666578:<???@???==:8865543336FGIFKIKKLJSHGCDEFFIISHIFE?ADCEBCB:9991*)),')(&%$%%%%%*)%'&&'),6>DCECFHSPLFFGBBBCB???@@CHMSLJA@?@A@D1001ACBCD9888:HECDDELH?BFGFJHEFGDEKMLKKHAA@AAIHGHDBDD@>??@11111LKNNNPLOHJLIM<;765558;A>AAA@DEFGMLJGKHIKQKLNMHCEIOPSGHHIFJJJKJSMIMJ1/00-->/1BKFGHKJF666561100.0001222-)(''''((*3336DCDEHSNOJSIIGSSSIEEECA==;985669977711124889@CBDFHFHGFFJKIHGGGGHJOSSIMFKIMGECHSOMSOFI@?<4/
@866_2WVZPS_1
AAGGTTAAACCCTCCAGGAAAGTACCTCTGATCAGCACCTAAGGTTAAACCCTCCAGGAAAGTACCTCTGATCAGCACCTAAGGTTAAACCCTCCAGGAAAGTACCTCTGATCAGCACCT
+
223<BB@AA?@BCBDBCDDEIECBBAABCCCEA@@?<=750002BCBCCBCDDEGEFFFIKFDCCBCDFDGJGGDCBBBEECDDDCBAA@@BBCCDEBC9999<@B@ADCFFEDDEDDCC
@867_2WVZPS_1
AAGGTTAAACCCTCCAGGAAAGTACCTCTGATCAGCACCTAAGGTTAAACCCTCCAGGAAAGTACCTCTGATCAGCACCT
+
<<<;:9988899:;<=>===>:76667;<=>===<<:976579;::999999::<<<===><88778<<==;::::<;<<
@868_2WVZPS_1
GAATGTTCACAAATCATAGGCTTTTATTCACCTTACAACATTCATAAATATCGTTATCGTGCTACTGGCGATACAAGTCTGAGCAATGGTTAGCAACTCCACGCTTCTTGCACCAATTTTCCGAAGAAAATCCAAAACCAGATGGGAATTAATTTTTACCCACAGACCTCACCCACCTTTTTCAAGGCACAATCATTCAGATAGAAAAACATAATATTTACCTATAATACTTGTTTTAAACTCTTTTGATTCCTCTTGGGCTACTATCGAATTCAACTTATCTTATAGTCATGTTTCCACGACATCATGAGGAACTAACTTATTTGGTATTACCAAGGGCTTATACAAGTTACCAATTTGTATATCTTCTTGGTTTCTTTTATCCTTTCGAGATAACGTCTATTGCGTTAGCGATAAGTCTTTCACACTACGTCTACTTATAAACTTGCACATCAGTTGAACTGTAAGATATTATTATATCTCTACTAACTCATCCTTCTTACGGGTGAACTTACCCAGTCATTATAGATTTTGTAGTAATTGTACTTAATTAAATGTATCCATTTAATCTTTCCTTCACATAACTCCTTTTGAGTGCAACTTCATAGCTTGCACTGTTGATTAGACAGTCATACACAAGGCTATGTCTATAAACATTCCA
+
QKLSKSLJNJNMPKSSSOSSJSPSSNOSLNIRRLOKOSHJSPOIKDEFFFSLJINJIJHLSKSOSMQSOHSSIJLNIRNSNSLOHHJKGKJHJIPGJD:::><==93224<DFFGEDEG7588889BGGFGIJFINMKHDEDA??CBGHFHKIC64444LMHLKNSLOMKJSJJOOSHSSSSNKOHIJIJOILQLMKNSLNSPSJMSSSSOILLRLLIIGGHMKSPNSJLSOJIPQSSSMJSKSJOJIHSPQKMMKQKQPKSLMILKCDCCCSKSKSPLMKMKQONNLQKNGHMJMRSSJLMQLKKSLMJRSRSILSNJSSJISMQIHJCBAAB?@GMJKMSIQLQOOQKSISKIKPNQLMMLMNLNLQISOLLPSFJGGE@LOLSMSNPNJPPLKKOSGHLNGHFHLKJHSHLMMHINPROIOKOKSLNMOSLQHLHHFMQSSRSQSSKNKNJSSKNQMJKPSKPSKMMKNSHADJISJKIHFFGGJHIPLHHJLMS<MKINEFFDFIHHJLHJKSLNNJJQSOSIIGIJKLORKGLLIGLOMKNIGFGFKIHJHLMKPHFEFHJJSKLOIIHC<<77IFDEDGGSGFDCA3.,(%%%*,50)))))***+8;FSJLB@@@B97777<>=>>?CDKGKHHIHEJGLFFEFCDEG@??775
@869_2WVZPS_1
AAGGTTAAACCCTCCAGGAAAGTACCTCTGATCAGCACCT
+
888DGDCDCDEEFEEDFFIPSFBA@@BBDCDCECEEEDCB
@870_2WVZPS_1
AAGGTTAAACCCTCCAGGAAAGTACCTCTGATCAGCACCT
+
?@A@@???@@AAA>?<<BBBB@==<<>@ACCA@@@@AA@A
@871_2WVZPS_1
AAGGTTAAACCCTCCAGGAAAGTACCTCTGATCAGCACCTAAGGTTAAACCCTCCAGGAAAGTACCTCTGATCAGCACCTAAGGTTAAACCCTCCAGGAAAGTACCTCTGATCAGCACCTAAGGTTAAAGCTTCCAGGAAAGTACCTCCT
+
.BIIDC@@?AAA<5556510/.2,*+*'**-.223489:??@@DBA@@AADEFCC??@@@GA@;9999=<<=CCDDCCBCBCBDCBABBBDHF?>9:?ADFC@==;=98,)(((&%%(())*+,120/,*))))))*05:<>A=::8,&#
@872_2WVZPS_1
AAGGTTAAACCCTCCAGGAAAGTACCTCTGGATCAAGCACCTAAGGGTGACCCTAAGACCACCTCTGATCAGCACCT
+
>?>?>==<;;<<=>@>??>>?<;:989553*))('''')))*&'&&&%"&.001&$######%).0.//=>>??@?@
@873_2WVZPS_1
AAGGTTAAACCCTCCAGGAAAGTACCTCTGATCAGCACCTAAGGTTAAACCCTCCAGGAAAGTACCTCTGATCAGCACCT
+
BABBFEBBBBBDD776;?CDEFJ:987799ABFEEGEGFGHFHIGFEFGEGGFGGEGHNPLGCBBACEHJIMHHGFHHEI
@874_2WVZPS_1
AAGGTTAAACCCTCCAGGAAAGTACCTCTGATCAGCACCTAAGGTTAAACCCTCCAGGAAAGTACCTCTGATCAGCACCT
+
;;;CBB@AA@BA@<=<BCDEGCCA?>65::=CGGFIGDDDCBCDEDCDDCCDDCDBBBBBE;*))()667>>?BBDEC@=
@875_2WVZPS_1
GGAATGTTCACAAATCATAGGCTTTTATTCACCTTACAACATTCATAAATATCGTTATCGTGCTACTGGCGATACAAGTCTGAGCAATGGTTAGCAACTCCACGCTTCTTGCACCAATTTTCCCAAGAAAATCCAAAACCAGATGGGAATTAATTTTTACCCACAGACCTCACCCACCTTTTTCAAGGCACAATCATTGGGAAAGACATAATATTTACTAAAATAATACTTGTTTTACTCATTTGATTCCTCTTGGGCTACTATCGAATTCAACTTATCTTATAGTCATGTTTCCACGACATCATGAGGAACTAACTTATTTGGTATTACCAAGGGCTTATACAAGTTACCAATTTGTATATCTTCTTGGTTTCTTTTATCCTTTCGAGATAACGTCTATTGCGTTAGCGATAAGTCTTTCACACTACGTCTACTTATAAACTTGCACATCAGTTGAACTGTAAGATATTATTATATCTCTACTAACTCATCCTTCTTACGGGTAGACTTACCCAGTCATTATAGATTTTGTAGTAATTGTACTTAATTAAATGTATCCATTTAATCTTTCCTTCACATAACTCCTTTTGAGAGCACAACTAATTCCTTGTACTGTTGATTAGACAGTCATACACAAGGCTATGTCTATAAACATTCCA
+
DDEEGEEFDAA9330446>>>@@BAB?@?98810001;??EFJJHJJMHHLSHHIGGJGFEFGFIKGHHHDEFFFHSGGFKGIJI66667.,+++.EGMNHHOGGEFFGQKKGNKJGGGC->87.8AJHHMGKHFHSKJHRJKOJSNHSMSPGKB???@PPS7JINHHIHFGGKGEGIC?AFCCFEFEHEHFJIJSIKKSHJSSNJMB>8889?@?<8....9>FFC@5<>//::::@DGFFFFGJILNSJSSKFHHGJLJJFDCIKJIMGJJFKKISILJFFEFGNFSDFGE>A56>=88<655./01?@BFFFFOGH::::;JJEDDDEJHJKMLINSIMJKOIOLNNOQNSJJSIOMJHJKSMOJHGGKLDFDK51FHHMKOIKJLHLNSKHMKSHNHLSKGIIIQKJGIGGLDA;A?FNJIGGKHIJIRIHJJHLHGIGKKNHGIHJLLJIISJLGKKIKLKSROOISMMHLSIOFEDHFGHFISKONNLNNMKFE????CFHGFFGFHKDFIKHFLGGFEFFFHSSMJFIISHOKKKMFGFEIG?BLHKMLJCECCEGEGSGHLGDC9,(((?CBBDEIKNIMHEGJKJHFFEFHGFFGHNJKPHJGIGGHMIKQJJFEDCCDGGKIIHJFEEFFDDD<<4300-.-.033356
@876_2WVZPS_1
GGAATGTTTATAGACATAGCCTTGTGTATGACTGTCTAATCAACAGTGCAAGAATTAGTTGTGCTCTCAAAAGGAGTTATGTGAAGGAAAGATTAAATGGATACATTTAATTAAGTACAATTACTACAAAATCTATAATGACTGGGAAAGTCACCCGTAAGAAGGATGAGTTAGTAGAGATATAATAATATCTTACAGTTCAACTGATGTGCAAGTTTATAAGTAGACGTAGTGTGAAAGACTTATCGCTAACGCAATAGACGTTATCT
+
&).7789998964444:CAAA@BCC@?>===>??@A@@???@@@A@??@@AA@@@BBBBCCDEFEFDEDCC@AB@@?AAAACBB@@@@@DBBCCBBA@?>===>@ABEFDDB@>===>?BBCBA@?>>??BCBAA?>=>=>??@A??BCBCEEDEB<@??ABCEA@@@@@@@A@?>>==?@@??@@??>>??ABAA?==>=@@AABCCCDBA@@@AADDA@=<;;:::::<<<>@@BBB??><;;;:99999999:;<=;;::9;:8/'
@877_2WVZPS_1
AAGGTTAAACCCTCCAGGAAAGTACCTCTGATCAGCACCT
+
BDCCA@????A@?;<;?BEEFB?>==>?BCCCBBBBBBAA
@878_2WVZPS_1
AAGGTTAAACCCTCCAGGAAAGTACCTCTGATCAGCACCT
+
A@ACCCBAAABDCDGCC@982221110/001:DEFFBBBB
@879_2WVZPS_1
TAATTAAATGTATCCATTTAATCTTTCCTTCACATAACTCCTTTTGAGAGCACAACTAATTCCTTGCACTGTTGATTAGACAGTCATACACAAGGCTATGTCTATAAACATTGCA
+
SMMJMMJJSLILIFEEEJSGIHHIJKEH@?<<BBGGFHIKKILSMMPJJOMIHAABKSILMNJQMHJSIKJQOSEEEOLHGFEHIGIFEFGHHJGGHEHHE53333<;443/&%&
@880_2WVZPS_1
AAGGTTAAACCCTCCAGGAAAGTACCTCTGATCAGCACT
+
CDBAB?>>??AA@33334ABCB?>>=>@ABCBAA@AAAA
@881_2WVZPS_1
AAGGTTAAACCCTCCAGGAAAGTACCTCTGATCAGCACCTAAGGTTAAACCCTCCAGGAAAGTACCTCTGATCAGCACCT
+
AAB@@?>>>=>>>>??????B?=<<<=@BBDBBBAAA@@@AABBBA???>?@@@A88AAAD?=<;;<?@AAAA@@AA@64
@882_2WVZPS_1
AAGGTTAAACCCTCCAGGAAAGTACCTCTGATCAGCACCTGGTGCTAATAAAGATGCCCTGAAGT
+
DEDGGJABBBCSE)))((2379943323;;>ABCEE@AAA@GEE@>,++)(('((''(,+*+*'&
@883_2WVZPS_1
AAGGTTAAACCCTCCAGGAAAGTACCTCTGATCAGCACCTAAGGTTAAACCCTCCAGGAAAGTACCTCTGATCAGCACCT
+
==><<;::;9<>@422223;=><:99978778<<;;<;;;;<<;;::9::::99989711622//.**2459;;;;<<;:
@884_2WVZPS_1
AAGGTTAAACCCTCCAGGAAAGTACCTCTGATCAGCACCTAAGGTTAAACCCTCCAGGAAAGTACCTCTGATCAGCACCT
+
DDCGEEDC;AE?@;:30001PIS?=<=:;;ABCC@AAL<:999AEEBDDCEEFEFEFIKNSIEECDDEEGFFEEFHGGEE
@885_2WVZPS_1
AAGGTTAAACCCTGCCAGGAAAGTACCTCTGATCAGCACCT
+
CBDEFB50000;;/.+))*5>A>>===@BDFGGDCDEDEEE
@886_2WVZPS_1
AAGGTTAAACCCTCCAGGAAAGTACCTCTGATCAGCACCT
+
::<;999899999:;;<<<<>86555777799;;;;9888
@887_2WVZPS_1
AATCATAGGCTTTTATTCACCTTACAACATTCATAAATATCGTTATCGTGCTACTGGCGATACAAGTCTGAGCAATGGTTAGCAACTCCACGCTTCTTGCACCAATTTTCCGAAGAAAATCCATAACCAGATGGGAATTAATTTTTACCCACAGACCTCACCCACCTTTTTCAAGGCACAATCATTCAGAGAGAAAAACATAATATTTACCTATAATACTTGTTTTTACATTTTGATTCCTCTTGGGCTACTATCGAATTCAACTTATCTTATAGTCATGTTTCCACGACATCATGAGGAACTAACTTATTTGGTATTACCAAGGGCTTATACAAGTTACCAATTTGTATATCTTCTTGGTTTCTTTTATCCTTTCGAGATAACGTCTATTGCGTTAGCGATAAGTCTTTCACACAACGTCTACTTATAAACTTGCACATCAGTTGAACTGTAAGATATTATTATATCTCTACTAACTCATCCTTCTTACGGGTGACTTACCCAGTCATTATAGATTTTGTAGTAATTGTACTTAATTAAATGTATCCATTTAATCTTTCCTTCACATAACTCCTTTTGAGAGCACAACTAATTCCTTGCACTGTTGATTCGACAGTCATACACAAGGCTATGT
+
HHNIGHOIISGEB><CCC+++++?==?ADHLOLJLNSNSINJJJKKMKKHIIIROKHQJKSKMGFGHGSMNLSFEEIHSKJFFFKKMNKJRLHKMLNLSRKKKMOIFM/3@23?CESKIDKJPIKKMJLLLLLSNISMSHLGGMIJCEGE<HD<<<<>>HJIIJGJGBJSSLGOJKMMPILNSMSMIICC7=AJNKMJLIKNMSQSMNNRSSPSKKIJNKSOJLMSSSPRSOISMQJKOSPHGH77EJKSSSSMOIHHHLKSLPKILKLQLOGIGHLJLHJIJSJKIIGLIHMSSLFJIKSNLKRNOSKMLSONSRJPNSSSMMSJHLPKOMIRKOJJJNMJPIIPLSNJNKABA;<0(()7;9:74=;@GGGHIBCJFGIMKLFGHGGHIKKHJCGJKDDCBBCC7730,-53*)'''(+0211888FHJGHKJGHHIGOHJHHJPQIJQSJNOMPNJRNLMONNHGLKGLHGFIHMNGSOJILIQQIGGGGIHIIIIIIKKEEGHGHKIIHGIHIKINSMGFGHGMSSHHFHDEEEGEJPGJHLGHLHDEAEGIKLFCC?<78BCCCCDIHLKHLQHJIMNNLMGFGGGIFIMIOJGGJIJHJK@?<7+*))*-.///0:9::<<<:;=<3)
@888_2WVZPS_1
GGAATGTTCACAAATCATAGGCTTTTTCACCTTACAATTCATAAATATCGTTATCGTGCTACTGGCGATACAAGTCTGAGCAATGGTTAGCAACTCCACGCTTCTTGCACCAATTTTCCGAAGAAAATCCAAAACCAGATGGGAATTAATTTTTACCCACAGACCTCACCCACCTTTCAAGGCACAATCATTCAGATAGAAAAACATAATATTTACCTTAAATACTTGTTTTACTCGTTGATTCCTCTTGGGCTACTATCGAATTCAACTTATCTTATAGTCATGTTTCCACGACATCATGAGGAACTAACTTATTTGGTATTACCAAGGGCTTATACAAGTTACCAATTTGTATATCTTCTTGGTTTCTTTTATCCTTTCGAGATAACGTCTATTGCGTTAGCGATAAGTCTTTCACACTACGTCTACTTATAAACTTGCACATCAGTTGAACTGTAAGATATTATTATATCTCTACTAACTCATCCTTCTTACGGGTGACTTACCCCATTATAGATTTTGTAGTAATTGTACTTAATTAAATGTATCCATTTAATCTTTCCTTCACATAACTCCTTTTGAGAGCACAACTAATTCCTTGCACTGTTGATTAGACAGTCATACACAAGGCTATGTCTATAAACATTCCA
+
FEHNSGOLIJHKIJMJLHJKSSLQISLSILMNMJJIJDDEBCBFGBSSIIMIHJLPRKSJQLMPOSJHRSIMB@??CCCDPIHHGLILJGHJHNNLLLPEDFEGMKLSSMPMOIIH6FL88IMPQSSKKONSSRPKCSKOEDACJCBA@>>@?>=@?BEGHFGHFHHBGIIFG;JE@;999<@BEEQIKMKIHSLLLLHHIRSPSMLLILOSRSLOPSKLKSPQOSJSEFGB1..,''(()//1;<<==?AKSSRSOPNPSHMSJKHJIJSSRPOOJOIPSMJSSLJLMJIIJLOGS+****+BDEFGOHKMMQFEGEFSNOLSLKLEHKLLSMPJLONLKLNSMSKNSKSLQNKMLSJSJLI89EDJDEDA:1?ABGJ;68FGNSKKOKLSSNSNOKPSDOLSLOSSNKSEGIKKSPQNKKMSMSHPPSMLKHSNSMSOSNSMIQILSKMMOSLMSKMGJNHHJLLMSOOSOKGDDDCFFGKGMMPLLQJHNGJISLMLHSMSPJNIJJSSMMOMMPIKKOLSMHPIMSNLSLSSKSSSLLSNMSNONOJSKRONSOSSLJQKNKSHILJIJNLMJSSKJIIGEHJM??@LLSKSOSSJSSSSOSJPLKNLJKKJIIGMMPMOJSJMSJISINKICACBCJOOKLLGJJ
@889_2WVZPS_1
AAGGTTAAACCCTCCAGGAAAGTACCTCTGATCAGCACCT
+
02378777789:;8856:==?;55446;>?=99999<;<<
@890_2WVZPS_1
AAGGTTAAACCCTCCAGGAAAGTACCTCTGATCAGCACCT
+
>>>@?><=>>@AAAA::=DEIBA@??@CEGFEDDCDDCBB
@891_2WVZPS_1
GGAATGTTCACAAATCATAGGCTTTTATTCACCTTACAACATTCATAAATATCGTTATCGTGCTACTGGCGATACAAGTCTGAGCAATGGTTAGCAACTCCACGCTTCTTGCACCAATTTTCCGAAGAAAATCCAAAACCAGATGGGAATTAATTTTTACCCACAGACCTCACCCACCTTTTTCAAGGCACAATCATTCAGATAGAAAAACATAATATTTACCTATAATACTTGTTTTACTCTTTTGATTCCTCTTGGGCTACTATCGAATTCAACTTATCTTATAGTCATGTTTCCACGACATCATGAGGAAACTAACTTATTTGGTATTACCAAGGGCTTATACAAGTTACCAATTTGTATATCTTCTTGGTTTCTTTTATCCTTTCGAGATAACGTCTATTGCGTTAGCGATAAGTCTTTCACACTACGTCTACTTATAAACTTGCACATCAGTTGAACTGTAAGATATTATTATATCTCTACTAACTCATCCTTCTTACGGGTGACTTACCCAGTCATTATAGATTTTGTAGTAATTGTACTTAATTAAATGTATCCATTTAATTAAGTACAATTACTACAAAATCTATAATGACTGGGTAAGTCACCCGTAAGAAGGATGAGTTAGTAGATATAATAATATCTTACAGTTCAACTGATGTGCAAGTTTATAAGTAGACATTGTAGTCAAAGACTTATCGCTAACGCAATAGACGTTATCT
+
JLKRJMLKHJODFDAPMQIKIFGJNRF99999NHGIHHHFJSSMMLMLSNLLIIJHKSOIRPKNSJLLSKGKNIHKJKLIHMMKKSPMQJSJPIMQSSHJMSSLIKMLSPLKHKHHGOJMKMSHIOINPSSNKLHISRNIJLGLIJMLPSSMSISPSSKSSKGSIJHFHGHSKLSSSSSGAA@@BOISQMKMMKLRQKISSPSLKNMSLSJMSNSJMOLPJKSSOMOSJLSLPMKPSSMKSSSLSSLNOECCCBJIGIIGHHGGJGCCCCDNHJOLLKMSKJSOJLKLJIJGSKJGMHJHJSNSMSSPSPMSSKLSLIBBBABJJEFMNMOOORRSJSJMSMLJOMJL9RHCDMMLNJLNSLOLKABA<<@?@BDHGMMIIFOIKLNKLKNKLNMMJQMKONRJQSKSFLPSSNKHNSSNNKOMPSNQIMOJSKSNSSIIOKONIIOIJIIROPRNNJSPOSSSKNJRKSJSOOOJSSKSMKOSIMJJOJKSHPLONQSSJRJIMOOSRSLSOIKKJNSSKJMLNKMJOIKNJNKIMNSRRMSROKIJLJNIHSKSIKSOMJIOJMOKQIDA@@@AEEEEA@@?;;;;HLHFE@@?<:::8;:98322357;;7<988::;;>A?>>>>77410////12:==<<==>AAA@??A@8999:EGFFEDEDDCB?;<>=;=:542*(((((*0/001-.,,-035:;<<<;;;;;<;;;9433/0*+
@892_2WVZPS_1
GAATGTTCACAAATCATAGGCTTTTATTCACCTTACAACATTCATAAATATCGTTATCGTGCTACTGGCGATACAAGTCTGAGCTATGGTTAGCAACTCCACGCTTCTTGCACCAATTTTCCGAAGAAAATCCAAAACCAGATGGGAATTAATTTTTACCCACAGACCTCACCCACCTTTTTCAAGGCACAATCATTCAGATAGAAAAACATAATATTTTATCTATAATACTTGTTTTACTCATTTGATTCCTCTTGGGCTACTATCGAATTCAACTATCTTATAGTCATGTTTCCACGACATCATGAGGAACTAACTTATTTGGTATTACCAAGAGCTTATACAAGTTACCAATTTGTATATCTTCTTGGTTTCTTTTATCCTTTCGAGATAACGTCTATTGCGTTAGCGATAAGTCTTTCACACTACGTCTACTTTATAAACTTGCACATCAGTTGAACTGTAAGATATTATTATATCTCTACTAACTCATCCTTCTTACGGGTGACTTACCCAGTCATTATAGATTTTGTAGTAATTGTACTTAATTAAATGTATCCATTTAATCTTTCCTTCACATAACTCCTTTTGAGAGCACAACTAATTCCTTGCACTGTTGATTAGACAGTCATACACAAGGCTATGTAAACAT
+
LLJILQJLOSNIHMMIPSNLPKJSRLHLSISIKKIIIHGHSORHLHNNQISOSJJLSIGGEHHHLIIIMFFHGGRIGIMIJKQRPRSKSJMHLJJSNMMMKOOHNMNQSMSJJG?><<<9=L>>ISSPSRLLSKKMMLPKILMMSOLSMSMIJJMSSJGOKDSLSMIOMSSMOKKOGKLMSRJJISKSNNJHSOMSJSKSLSKJLKLSSSKSQSMLJSJSMNQSNQHPHLLKPLGIFILGHGFJOSNPJSMJJHF?;;=@BA=<<<?AAEHHHIHMHKSLPLHHSLQISHSSSSSSKLJHRJLSKKSKSLQNNSOSKNSSNOSQMSSSNMMNMJJSKNKMLJOKOKKSLGIJSMSSOKNSSMSMKKIKKKPHGJBF><JABAFHGHGGHJHIMKSNSNIKDDDEDGIEDG...-****+*,).:CEFIJHIHKJLKH?89EFHHMHGEEEFLLOHJIHKIQJLSSKKMKMKSNOSPKLIISKKJSKNMOO>>>>>LPB@A@AGFDEGSLMHHHHSKIMKKMSKLJJJHKKSPSLJKSINOKOLOSKIJFGHIHHMHJSIHHGQHJHIJLNRMO88AABHHGEIQSISMSSKKHJILJKBDADDDCKLIRSJIILKSOQPKJQGEFFDFHLHJKJISHFJIIJ@@85)$$%%$
@893_2WVZPS_1
AAGGTTAAACCCTCCAGGAAAGTACCTCTGATCAGCACCT
+
CEDFFFEEFEBDCCC@ADEGMDDBAABBDEFIGIGGFEDD
@894_2WVZPS_1
AAGGTTAAACCCTCCAGGAAAGTACCTCTGATCAGCACCTAAGGTTAAACCCTCCAGGAAAGTACCTCTGATCAGCACCT
+
FIJHHIGGIGGJN21//0CKSJGFDEFHJHIIDEDDDJHGGGIGFFEFEDDDEEGIJHLLKHFECBCFEJLLIHQIIIHI
@895_2WVZPS_1
AAGGTTAAACCCTCCAGGAAAGTACCTCTGATCAGCACCT
+
79::9765669;;;;;<<??A=99889<=>>>==<=>=>>
@896_2WVZPS_1
AAGGTTAAACCCTCCAGGAAAGTACCTCTGATCAGCACCT
+
'(389><;;;<>=:98;;@CC@>>==>@@BB@???@AAAA
@897_2WVZPS_1
AAGGTTAAACCCTCCCCGGAAAGTACCTCTGATCAGCACCT
+
HOIILIGMHGEDD00/.-0+++-****55559:EEGGA@@?
@898_2WVZPS_1
AAGGTTAAACCCTCCAGGAAAGTACCTCTGATCAGCACCT
+
ECEFFFEEFEEEEDEDGFEFJEDDDDEHGKLNHHFEEFFF
@899_2WVZPS_1
AAGGTTAAACCCTCCAGGAAAGTACCTAT
+
BBBBAA@@@@ADD@?><8788996532)(
@900_2WVZPS_1
AAGGTTAAACCCTCCAGGAAAGTACCTCTGATCAGCACCT
+
DEEDEB>=>=?BA///559=SGBAA@BEEJIGIFGGGGEF
@901_2WVZPS_1
AAGGTTAAACCCTCCAGGAAAGTACCTCTGATCAGCACCT
+
7765543333556899999896222227896543358878
@902_2WVZPS_1
AAGGTTAAACCCTCCAGGAAAGTACCTCTGATCAGCACCT
+
555?@@???>?>>>??@ACBB@?;:9744445????>?>?
@903_2WVZPS_1
ACTATCGAATTCAACTTATCTTATAGTCATGTTTCCACGACATCATGAGGAACTAACTTATTTGGTATTACCAAGGGCTTATACAAGTTACCAATTTGTATATCTTCTTGGTTTCTTTTATCCTTTCGAGATAACGTCTATTGCGTTAGCGATAAGTCTTTCACACTACGTCTACTTATAAACTTGCACATCAGTTGAACTGTAAGATATTATTATATCTCTACTAACTCATCCTTCTTACGGGTGACTTACCCAGTCATTATAGATTGTGTAGTAATTGTACTTAATTAAATGTATCCATTTAATCTTTCCTTCACATAACTCCTTTTGAGAGCACAACTAATTCCTTGCACTGTTGATTAGACAGTCATACCCCCCCCCCCCCCCCCCCCCAAGTATTATAGGTAATACTTGGGGGGGGGGGGGGGGGCATGACTGTCTAATCAACAGTGCAAGGAATTAGTTGTGCTCTCAAAAGGAGTTATGTGAAGGAAAGATTAAATGGATACATTTAATTAAGTACAATTACTACACAATCTATAATGACTGGGTAAGTCACCCGTAAGAAGGATGAGTTAGTAGAGATATAATAATATCTTACAGTTCAACTGATGTGCAAGTTTATAAGTAGACGTAGTGTGAAAGACTTATCGCTAACGCAATAGACGTTATCTCGAAAGGATAAAAGAAACCAAAGATGTGTGCGAGAAAAATAATTTGTATAAGCCCTTGGTAATACCAAATAAGTTAGTTCCTCATGATGTCGTGGAAACATGACTATAAGATAAGTTGAATTCGATAGTA
+
IIHJNLHJLNSHOSOLOJLMPOIHFHIPJLJISSNSQMIKHILNJPNMSJPOKKOOIISOSPSMOSNIIKKKNHKKRSJLOMNLJSKSPMKPSKINSSNOJOHNHGB875578;9:44?<DJGLNOJJMJIKLSNQILIHNJMLLJCNJMIHFKHJKSLLSOKJMMKLJJJJJIOKNJKRNSQIPLLLKLJLRJSQNSSPSKPLMMQSLJOLLRKQOOKQIHINMNSRIRNSKQMSISOSMLKJLSIMJSMNHSRIIOMLJKIKKHINNLKJMILKKIKLSKINIKJNMJJIKHLLSIFGGHMGQKJOH;:94400?@EFFLHKIHJSSKSMLLSLLJOLJLJRIKKPIKHMIPKSPLFHKGHGGIJI6553145==@ABBBA@?BCDEDGEA@;<::999;=GGHDFC?>=;5/.3+4>????@?><:0)(((*1788888:=>?@AABDDCEECEGHKHG@CDBDIGIED7666AEBCA?>>?@EEELFGHILIGFEBCBBBEDEEGIGJKKKIHHIKFOJGOSISKIHEHGDDC??@?>@A>>??>??@A@@@?==>=4<:;>@CDDDGA@@??;<>;<;99:==6679::;=>>AA@?@ABBAABBBDCCBBCADAA@?<=AAA@@ADEDECCAAAAACDAA<=<9:=??AA@@>?99:::CCCCDEDEE?<;;;<CCC?BC@><<:4-*+)'*+)*+--.&%%%%&&&'&%%%&'(,,,.,,-::?<=>>>>>AA>>=<;977888::8988<;:9:;<;98777878;;:<<??@@ACCDC@?==;:9872/..,,++
@904_2WVZPS_1
AAGGTTAAACCCTCCAGGAAAGTACCTTTGATCAGCACCTAAGGTTAAACCCTCCAGGAAAGTACCTTCTGATCAGCACCT
+
>>??33445@DA>666;>?ACDG>><4-)))*>ABBCEDCDCCDDDDDEBCDCA@89CDDGEECBBB-(((88FEEDECCB
@905_2WVZPS_1
AAGGTTAAACCCTCCAGGAAAGTACCTCTGATGTTCTCAGCACCTAAGGTTAAACCCTCCAGGAAAGTACCTCTGATCAGCACCT
+
011>??8789<??1....,,.)/(''')/((+'&&''''(24==@???@@@@?@??@A@C>>>EDGB>==<>ABCFF87777>=>
@906_2WVZPS_1
GAATGTTCACAAATCATAGGCTTTTATTCACCTTACAATTTTCATAAATATCGTTATCGTGCTACTGGCGATACAAGTCTGAGCAATGGTTAGCAACGCCACGCTTCTTGCACCAATTTTCCGAAGAAAATCCAAAACCAGATGGGAATTAATTTTTACCCACAGACCTCACCCACCTTTCAAGGCACAATCTCAGATAGAAAAACATAATATTTACCTATAATACTTGTTTTACTCATTTGATTCCTCTTGGGCTACTATCGAATTCAACTTATCTTATAGTCATGTTTCCACGACATCATGAGGAACTAACTTATTTGGTATTACCAAGGGCTTATACAAGTTACCAATTTGTATATCTTCTTGGTTTCTTTTATCCTTTCGAGATAACGTCTATTGCGTTAGCGATAAGTCTTTCACACTACGCTACTTATAAACTTGCACATCAGTTGAACTGTAAGATATTATTATATCTCTACTAACTCATCCTTCTTACGGGTGACTTACCCTCATTATAGATTTTGTAGTAATTGTACTTAATTAAATGTATCCATTTAATCTTTCCTTCACATAACTCCTTTTGAGAGCACAACTAATTCCTTGCACTGTTGATTAGACAGTCATACACAAGGCTATGTC
+
0/--3EB@@A@BBBEIHIIIIHMG?:9998:@2.(()GSJM=E>>=JJJNOQPLQJOMJSJOLNJHJSNLLHFLQJMJHMMKJSSOMNHSMKSKLMSOSJSSQSLSSSMNSLSGSSPILIHSOLISMLKOLSQIGIHIKE@>>>?BANDEJIH@????GJJHJJMIIGHGGLLSJKISSMGHOOLHIPMSNSICSKIGHFHGKKOMSNLSKMQOQMJOKRSLSNJNSKLIKKNJHFE@@DE<EMJINGJSLJJSKJKIJKFB/////LJHRIOIJPNNLLJIIJLSIOSQNJKLIIPGISSHGEEFLOKMMHHNSMIJSMSOOQLIJSOKNSOMJSLKONQPKSMSSSPIINNLIKKHHJSMKJ=6665:7;66:5::7684-.-,+-.:DCDCCDJPILNSSLMIKIHIJNKH>;;;SLQRMKHGHFHHHIJILHIJKJJKHIJLLJKSLSJQIFPMPOSNKLKMJKJQJOLSOFFFGFKSSMMKMLSOSSLKHNGIIKIINNPKLJISKHMIOSKHGHLLSMJKLILJLPOSMILMIIJGHIGGMISHDFDFIHEIIJGF@;83366:CDDDEGHJIMSNKNHHSHIKLIKLQLSSIHLNMMKOSKLKQMJJDCCBBCGHIJEGIFHFGHEEBA>>.
@907_2WVZPS_1
AAGGTTAAACCCTCCAGGAAAGTACCTCTGATCAGCACCT
+
?ABDDB@@AADFEEDBCEGEFD@@?@@EDFIEHFEECDBC
@908_2WVZPS_1
GGAATGTTCACAAATCATAGGCTTTTATTCACCTTACAATTCATAAATATCGTTATCGTGCTACTGGCGATACAAGTCTGAGCAATGGTTAGCAACTCCACGCTTCTTGCACCAATTTTCCGAAGAAAATCCAAAACCAGATGGGAATTAATTTTTACCCACAGACCTCACCCACCTTTTTCAAGGCTCAATCATTCAGAAAGAAAACATAATATTTACCTATAATACTTGTTACTCATTTGATTCCTCTTGGGCTACTATCGAATTCAACTTATCTTATAGTCATGTTTCCACGACATCATGAGGAACTAACTTATTTGGTATTACCAAGGGCTTATACAAGTTACCAATTTGTATATCTTCTTGGTTTCTTTTATCCTTTTAGAGATAACGTCTATTGCGTTAGCGATAAGTCTTTCACACTACGTCTACTTATAAACTTGCACATCAGTTGAACTGTAAGATATTATTATATCTCTACTAACTCATCCTTCTTACGGGTGACTTACCCAGTCATTATAGATTTTGTAGTAATTGTACTTAATTAAATGTATCCATT
+
QLSRKLKNPSPIKKSHQSMKIHESQKNSOMSSJMSPRKJMMILOKSMPSSKKNKHQKMSQNSJOQKKJJGHFOLQOSJRPSLKJJJLSNMSQLSLSOOSNMSSORB??<<MSLHIKMK29<12KJSLSMMLKLJSSILEC??@FBJSPKNSDMSSSMMSJELHLKSKMKSPSMIKISLPOOPKQNQLNIONMLIHQHEBCCJGHISJLLKKNPNSSSQSIMPKMLSNLSSSSSNISMHHKKKLGRLNSLJSKLIPRIMOLSJGIGELJRQKIJIMMSKSSSSSMJILJMMKLNMJMIMKIIOHOLLONOLMOSMSGDEDBDJKAA@AAMJLJIHJMKKJJLILNNDDIJIHHPNPLSKSGFGFEGAACHF?>97C>FJEEFHQHISHJHLLIGHGIILJIMJHCIKNGMSHIMS>>>>>LLKIHGGFHGFIIGIHF@BBAAAAADGDD@?:<<;<CEEKIKJHKIKHJKSNLIKSJJKIFGFHNIGDDEFGIPIHIHFEDCCDHIGFDCDFEFJJHGQIJHIJGHLLHK<;;;;9<::9987345@>>?@@A?>64/.,
@909_2WVZPS_1
AAGGTTAAACCCTCCAGGAAAGTACCTCTGATCAGCACCT
+
().;98889<<===??@A@@A?<<<<=??>>=>====@??
@910_2WVZPS_1
AAGGTTAAACCCTCCAGGAAAGTACCTCTGATCAGCACCTAAGGTTAAACCCTCCAGGAAAGTACCTCTGATCAGCACCT
+
???EECBBCEEEDA@<=HGFH?>===BBC=884214499<9::@?>==>>@BCBB?@CEFLB?>>>@DEFGCBAAAEDCD
@911_2WVZPS_1
AAGGTTAAACCCTCCAGGAAAGTACCTCTGATCAGCACCTAAGGTTAAACCCTCCAGGAAAGTACCTCTGATCAGCACCT
+
BBBAA?=====>=::78@BDFB>=<;<>>@FDFECBCBCDCCCDCBAABAA??>?>@?ABFB??==?@@DCCDCAAA@?@
@912_2WVZPS_1
AAGGTTAAACCCTCCAGGAAAGTACCTCTGATCAGCACCT
+
1112>?=>?>AA@@@@AABDEA?>==?ABDGGEEEDCC54
@913_2WVZPS_1
GAATGTTCACAAATCATAGGCTTTTATTCCTTACAAATTCATAAATATCGTTATCGTGCTACTGGCGATACAAGTCTGAGCAATGGTTAGCAACTCCACGCTTCTTGCACCAATTTTCCGAAGAAAATCCTAAACCAGATGGGAATTAATTTTTACCCACAGACCTCACCCACCTTTTTCAAGGCACAATCATTCAGATAGAAAACATAATATTTACCTATAATACTTGTTTTACTCAATTGATTCCTCTTGGGCTACTATCGAATTCAACTTATCTTATAGTCATGTTTCCACGACATCATGAGGAACTAACTTATTTGGTATTACCAAAGGGCTTATACAAGTTACCAATTTGTATATCTTCTTGGTTTCTTTTATCCTTTTGATAACGTCTATTGCGTTAGCGATAAGTCTTTCACACTACGTCTACTTATAAACTTGCACATCAGTTGAACTGTAAGATATTATTATATCTCTACTAACTCATCCTTCTTACGGGTGACTTACCCAGTCATTATAGATTTTGTAGTAATTGTACTTAATTAAATGTATCCATTTAATCTTTCCTTTACATAACTCCTTTTGAGAGCACA
+
SMNOLKPLJPHGFAHRRJINSKSMHAAAJMJKHKHJOJLMIPIMLNLQKILHGSISKPJLLMKJKOKKSHSMGJIHHB555GGOJQEFGEGKSISSSLSSPONLMSLOKSJNSPNS9;IHFINLKSPSPOLNSMSIKHHPISPMOQLMLMNQSSMJGPJKLLENKKMMSSSMMNRNSSQQRMIISIKKKJLQSLOKSLNOPMSSPLQMMNISKSI@LKSMNNORSPNSLSLSSLC??>>=?66<:88999978FFSMJHFHHIKJHMJPNHJNIHKHJHIHHIKLHHKMKNJSKKKLIHPKLEGGIJMOLOSKSKLQKLIJSORSLONLLLRSJJJNNSJSRJHSJFGKNMLKSSOOSRRLLPOHDAAAKKMLSMQPNGLJKKMLKJMNMKMMSNKSNKLJAOSSLLILHKQLMJNKMSGHSJLHSJGIJNRKLJLIKKLSLMSOPNSLQPLLKIPNSKKLMMIKKOKSQNMSLJLSMKHLLOIOOLLLSNMGIIMQMINKHSJGCB54446GJOJHIFEDEEHJKNKIHIQIFKMHGFGEHGHJHJKGHGGGEFGEGEFGAA@A=6122+.//?@CHGIGJIIHGDECB:7-
@914_2WVZPS_1
AAGGTTAAACCCTCCAGGAAAGTACCTCTGATCAGCACCT
+
78;BCCBBCBBDDCEBDEHEHDA?@@ADGFDDCCCDDECE
@915_2WVZPS_1
AAGGTTAAACCCTCCAGGAAAGTACCTCTGATCAGCACCTAAGGTTAAACCCTCCAGGAAAGTACCTCTGATCAGCACCT
+
CBBHIECCCCEFDC=666GEHEA@@@ADHHHIGGEFCEA>988:=><==;::85647BFFMC@@?>@BCEDDCCABCCCD
@916_2WVZPS_1
GGAAATCTCTCACAAATCATAGGCTTTTTTTTCACCTTACAATTCATAAATATCGTTATCGTGCTACTGGCGATACAAGTCTGAGCAATGGTTAGCAAACTCCACGCTTCTTGCACCAATTTTCCGAAGAAAATCCAAAACCAGATGGGAATTAAGTTTACCCACAGACCTCACCCACCTTTTTTAAGGCACAATCTTTCAGATAGAAAAACATAATATTTAATATAATACTTGTTA
+
)++,00..--+-./03+DCDDHLMRGJDHMJNKIIJLJLIGHHHJGR><<<>D=<<EEGIKNKSSILJMKSJJIKLJLIIHSHJFG98888KGFEGCDDBBCBCKKDABAADFGIKL@??>DEA@>=>ACGLB<MIJLSSJSJFFEFD@=:998;+(((()))()*01139:DFKGFKGL9<AAMILHGH....2.----8;<<AB@AADOSJCBBCIGFC?>>>>B>>>==>411(
@917_2WVZPS_1
AAGGTTAAACCCTCCAGGAAAGTACCTCTGATCAGCACCT
+
EEEEEDCCCABCCDEFGIJRIFEDBBDEDGHEFFGEGGED
@918_2WVZPS_1
GGAATGTTTATAGACATAGCCTTGTGTATGACTGTCTAATCAACAGTGCAAGGAATTAGTTGTGCTCTCAAAAGGAGTTATGTGAAGGAAAGATTAAATGGATACATTTAATTAAGTACAATTACTACAAAATCTATAATGACTGGGTAAGTACCCGTAAGAAGGATGAGTTAGTAGAGATATAATAATATCTTACAGTTCAACTGATGTGCAAGTTTATAAGTAGACGTAGTGTGAAAGACTTATCGCTAACGCAATAGACGTTATCTCGAAAGGATAAAAGAAACCAAGAAGATATACAAATTGGTAACTTGTATAAGCCCTTGGTAATACCAAATAAGTTAGTTCCTCATGATGTCGTGGAAACATGACTATAAGATAAGTTGAATTCGATAGTAGCCCAAGAGGAATCAAATAATTTAAT
+
QGLKSQSSLJMOIJOLLHOSSKJOOSJJKKJPNNSKRIHIGKKOIKKJHISIGHHEDCCCEISMSSLSNSJJJIRIGEEEGFFACBIINKSGHFFCFBCELJNGSIMKLIJKSMRRJKMJJLJIIFHJIMRMSKKLOJNPGISKLSKQLSKSISEKFF=;:<DIGGMGJHPIIHJEDFDBDPJKKKLRSKSLKSKJKNSQKQNSSSMLSSSSSPINLOLSHPDKNJMMMH433335OFHGHAJKJS===?;;;CCCDESHJGJHHHQOONINKOKEISJOQKJJMMQJHLQNOMMONJSQLSMJSSSOJIJMJLSNMKMJSOOSOKHHSSHJJNJMKMMSKHOKHLSMSKSGJGGJIIKINLJOMJMGGGFEFGFILGFGA>BBFHGNLJKGFFGHIIHSGGEIJKIFDDD@=@??1...+&%%
@919_2WVZPS_1
GAATGGATACATTTATTCACCTTACAACATTCATAAATATCGTTATCGTGCTACTGGCGATACAAGTCTGAGCAATGGTTAGCAACCCACGCTTCTTGCACCAATTTTCCCAAGAAGAAAATCCAAAACCAGATGGGAATTAATTTCACAGACCTCACCCACCTTTTTCAAGGCACAATCATTCAGATAGAAAAACATAATATATACCTATAATACTGTTTTATTCATGGGTCCCTCTTGGGCTACTATCGAATTCAACTTATCTTATAGTCATGTTTCCACGACATCATGAGGAACTAACTTATTTGGTATTACCAAGGGCTTATACAAGTTACCAATTTGTATATCTTCTTGGTTTCTTTTATCCTTTCGAGATAACGTCTATTGCGTTAGCGATAAGTCTTTCACACTACGTCTACTTATAAACTTGCACATCAGTTGAACTGTAAGATATTATTATATCTCTACTAACTCATCCTTCTTACGGGTGTCTTACCCCCTCATTATAGATTTTGTAGTAATTGTACTTAATTAAATGTATCCATTTAATCTTTCCTTCACATAACTCCTTTTGAGAGCACAACTAATTCCTTGCACTGTTGATTAGACAGTCATACACAAGGCTATGTC
+
HKJKKMMJIOMJNNSRPKLJRMJHIHGIGKRMLSKMHILSKKOHIIIGHKIMJNJMSRHGGFJISKKLJHDDFB@@@AEFHGFMKLJJHJNIJMJJSKISLJLGIGPGGQI;AMIKKKSQLNMJSROOLJSHKKEHBABAC----%$%)+7:<>?A?=@@@DIMIJOSNOSNOMSQJSMKNNPLSSSRJEFFSLNPQSRQSMPKMMLLJBA@@@GHEESID8311./34558)))))EFKJSMMNSJNMNGGNHJSMNMSNNSMHOQJLJMGSGSLLOQQRKRIKJMKJSDFFGOMPMLMNKPODEFDDIIGIKIHKNSJNOSSOKQSSSQONLSSKSSLSRMMKLOMMLJ53,-557344494EGGNSNECBCDHMNOJSJMNSSOMLJSMJPKLJKSNPKHSNFFSNIJKOJKLHMKMMKKLJNMSSKSKLOMOOPSMLKSNSOSKLMSMSKMGIKQRIHHKGH97777;IGFI>@::99<9:GGHGKOMJOJEGGEGIDDDGMOSMKOPSNSNOLOQSSROKMJIHIHMJNLHSIOSOKJGFGIGSSJKKHGD>=::=@@<<<IOKEJGD;JIMEDLLEEFIJPSSQMSSSISLHHQJINIJ<<<<<<G877778FEJIKLHJGDC(
@920_2WVZPS_1
AAGGTTAAACCCTCCAGGAAAGTACCTCTGATCAGCACCT
+
@A@@@?>>>=>>@@A??@ABD@=<;;<??@@A?<332553
@921_2WVZPS_1
GGCGATACAAGTCTGAGCAATGGTTAGCAACTCCACGCTTCTTGCACCAATTTTCCGAAGAAAATCCAAAACCAGATGGGAATTAATTTTTACCCACAGACCTCACCCACTTTTTTCAAGGCACAATCATTGGGATTAGAAAAACATAATATTTACCTATAATACTTGTTTTACTCATTTGATTCCTCTTGGGCTACTAGA
+
EEDCCDCEEFFIFIHFIKGHIJNLHGGF44445FDDCDDDFISRHFDCDEGHFHLICBCDBHGKJJGGGJHHFDCDECFDFSHHHFGHKSSNIHHEECCBCCCDEDDCAB>ADMRSOIFEFEFIGGGA977*********;BINGGGEEEEEFGFFEHEFHGEDCDDDEHPHLGDFDDFIFEDECCBBBD88::<971&%%
@922_2WVZPS_1
GGAATGTTTATAGACATAGCCTTGTGTATGACTGTCTAATCAACAGTGCAAGGAATTAGTTGTGCTCTCAAAAGGAGTTATGTGAAGGAAAGATAAATGGATACATTTAATTAAGTACAATTACTACAAAATCTATAATGACTTAAGTCACCCGTAAGAAAGGATGAGTTAGTAGAGATATAATAATATCTTACAGTTCAACTGATGTGCAAGTTTATAAGTAGACGTAGTGTGAAAGACTTATCACTAACGCAATAGACGTTATCTCGAAAGGATAAAAGAAACCAAGAAGATATACAAATTGGTAACTTGTATAAGCCCTTGGTAATACCAAATAAGTTAGTTCCTCATGATGTCGTGGAAACATGACTATAAGATAAGTTGAATTCGATAGTAGCCCAAGAGGAATCAATAGAGTAAAACAAGTATTATAGGTAAATATTATGTTTTTCTATCTGAATGATTTAGCCTTGAAGGTGGGTGAGGTCTGTGGGTAAAAATTAATTCCCATCTGGTTTTGGATTTTCTTCGGAAAATTGGTGCAAGAAGCGTGGAGTTGCTAACCATTGCTCAGACTTGTATCGCCAGTAGCACGATAACGATATTTATGAATGTTGCAAGGTGAATAAAAGCCTATGATTTGTGAACATTTCA
+
HISNNIMMJSHNMIKNSJPONSLMSLKSILSSSSLNNFHHKOHPOJMKSKJKEICIGEDEFHOSNOSHJGJOQLKKLSIIMJLPHOJOLHGC77(((**GGGFFEFGE>=B;94''(-))*,??AABBDFDFGDDFDEI@@@?<,,,,-//75-.)'''')((+>?DDEHHGIHEDBGJIKGFEEGLIA43333DIIKHIGQLMORKPLKJIIJLJCB66455555?@AFGJIJJSRJGEC<888HLJ667FEFHFQLJKIHKFMPSJSMPLKSIMFJNKHGOJRJJIKMLLOSONISSRSOLSINKLIMNSOSMNKNSMSSSSOILGGFIKKJNJSSSOOLJJSLIJIJSPLOJMDCDAAEOLMNJGGFJGIKOKMMJC>>>JSSHLFFHIEEG@@@>:55201053334ABCMKLKJHGGJMGMKHJJMMHKIFHHJJOIOJKHLJQLOJKKKHLGJKHJSIKJKINJLIIHKQKSJKJNLJSISJLKJLKMLKICSSOJMIJLIIHGHJNNSNRNQKKMPMNSILSGGELNPQONOGRSGE@=@CBBCJGIJLHJJIOKJINSHQHKJLHIHILJIKGOIIJGEJFGMHMG@@@@@DBBCDEHSHIFHHHGKIJIHHIHLHHGGEFFHGHGFGHHHJJHKKIKJGDA=0('
@923_2WVZPS_1
AAGGTTAAACCCTCCAGGAAAGTACCTCTGATCTACAGCACCCTAAGGTTAAACCCTCCAGGAAAGTACCTCTGATCAGCACCT
+
8887765555689::999888744443655321/.++**+12535666544335679;;99998962222377752-,*)*,+-
@924_2WVZPS_1
AAGGTTAAACCCTCCAGGAAAGTACCTCTGATCAGCACCT
+
>?>A=*&&&,8>>=?==?GGKHEDCBCDEHIKGHIH3222
@925_2WVZPS_1
AATCATAGGCTTTTATTCACCTTACAATTCATAAATATCGTTATCGTGCTACTGGCGATACAAGTCTGAGCAATGGTTAGCAACTCCACGCTTCTTGCACCAATTTTCCGAAGAAAATCCAAAACCAGATGGGAATTAATTTTTACCCACAGACCTCACCCACCTTTTTCAAGGCACAATCATTCAGATAGAAAAAACATAATATTTACCTTAAATACTTGTTTTACTCATTTGATTCCTCTTGGGCTACTATCGAATTCAACTTATCTTATAGTCATGTTTCCACGACATCATGAGGAACTAACTTATTTGGTATTACCAAGGGCTTATACAAGTTACCAATTTGTATATCTTCTTGGTTTCTTTTATCCTTTCGAGATAACGTCTATTGCGTTAGCGATAAGTCTTTCACACTACGTCTACTTATAAACTTGCACATCAGTTGAACTGTAAGATATTATTATATCTCTACTAACTCCCCCCCCCCCCCCCCCCCCCCCAAGAGGAATGAAATGAGTAAAACAAGTATTTAAGGTAAATATTATGTTTTTTCTATCTGAATGATTGTGCCTTGAAAAAGGTGGGTGAGGTCTGTGGGTAAAAATTAATTCCCAGTGCATTGCGACTTCTCGGAAAATTGGTGCAAGAAGCGTGGAGTTGCTAACCATTGCTCAACTCTATCGCCAGTAGCACGATAACGATATTTATGAATTGTAAGGTGAATAAAAGCCTATGATTA
+
JLILISSLNHJLJSNKKSSMLSIPSHSDFKGSF>==>H=<<HNILHOIJLOHSJSKKHHMJNIJSLNLSJSPHSJJKKJOPNSIJNNJSOKSMJJLMHHJKMLOSSMISHIMLONSSOMMJMMOPSMHSSJOOKMQNJIOMKSSRGSSILLLLMOMNJPSOIKRFADSKMSSRKSLSQMMKLJLI:78778EDFIJLNSSSMKJLJNOKNLQKRQQMKPSNOJSRLKHFAD<<<<=GJNQOOKCBJOHSHOMSJ>>?=?BBDNKSHKNSKOKRNNJMIIFHLOPNHNKOPLOMSNHLSHSPMPMKKIKFEB>?IK54445JKISQKPJKONSSPLJIHJIGQIKSNHMJGFEFJA4446GEFIJKHE;?>?JSC@@ACISPNQHMLSGIIFHHGFHSKKSMIMEEB@?;8<?@FCCCBCHLQDDDECFGIFCDDBDGHGJJLLKLLSIIOSHIJJOHFHGEEHCAC@?444//(((5430+))***+-./02478;?ACBB49>CGFKGFEFGGGGEFEEGIIHJIGHJDKNMKIKHHJGHJHKGHGBD@:4////5>>?@GHLMIIIHFHFIGACFHKSLHKLIINKLGHBAAA<<9)0@ABJA@9899568.))''''(''&%$&(%'(()FGNHGM<<;<<GGHGFCDCCDGECFDAA@@>@>;:<;:8/'&%%&''(&((('+08:;::9::;<@>??>>@@@@@@@BBBB@???A@ADDBB@?>=<;:8,,++*
@926_2WVZPS_1
ATACAAGTTACCAATTTGTATATCTTCTTGGTTTCTTTTATCCTTTCCAGAGATAACATCTATGCATGATAAGTCTCTTTCACACTACGTCTACTTATAAACTTGCACATCAGTTGAACTGTAAGATATTATTATATCTATTTTTACTAACTCATCCTTCTTAGGGTTGGTTTGCTCAGTCATTATAGATTTTGTAGTAATTGTACTTAATTAAATGTATCCATTTAATCTTTCCTTGCACATAACTCCTTTTGAGAGCACAACTAATTCCTTGCACTGTTGATTAGACAGTCATACACAAGGCTATGTAAACATTACT
+
GIGIHIHFECFFIFFGICBBA:9887/.*&&&')'&&&009;=1//*-)()+-@9881110030/..(&&&('''1+**7459:DDDB?@<;<98:::IRJKHGGGEFDFEGHLHA@@A@DE:2.-1-,*(')**,)&&&&'*+1/-../;<=@AABBE;:1.--003666778421117688?BECDFECBIEPIMFIFIOHIDE?EFJHIBHHFCD8760)))634<@@@@<;77/.///BBCDFGEDFIIIHHHIH=4,--???@FHJHKEEECDHJHEEDGB@??@ADEFGFGFJFFLFEE=<4-'&&/./.('%
@927_2WVZPS_1
AAGGTTAAACCCTCCAGGAAAGTACCTCTGATCAGCACCT
+
EFGGFDCCB@BCBAA6225=@@A>====>==>===>7776
@928_2WVZPS_1
AAGGTTAAACCCTCGAAAGTACCTCTGATCAGCACCT
+
AAA@?>.+++,1+&&&&'-----52212<==>>7878
@929_2WVZPS_1
GAATGTTCACAAATCATAGGCTTTTATTCACCTTACAACATTCATAAATATCGTTATCGTGCTACTGGCGATACAAGTCTGAGCAATGGTTAGCAACTCCACGCTTCTTGCACCAATTTTCCGTGAGAATCCCAAAACCAGATGGGAATTAATTTTTACCCACAGACCTCACCCACCTTTTTCAAGGCACAATCATTCAGATAGAAAAACATAATATTTACCTATAATACTTGTTTTACTCATTTGATTCCTCTTGGGCTACTATCGAATTCAACTTATCTTATAGTCATGTTTCCACGACATCATGAGGAACTAACTTATTTGGTATTACCAAGGGCTTATACAAGTTACCAATTTGTATATCTTCTTGGTTTCTTTTATCCTTTCGAGATACGTCTATTGCGTTAGCGATAAGTCTTTCACACTACGTCTACTTATAAACTTGCACATCAGTTGAACTGTAAGATATTATTATATCTCTACTAACTCATCCTTCTTACGGGTGACTTACCCAGTCATTATAGATTTTGTAGTAATTGTACTTAATTAAATGTATCCATTTAATCTTTCCTTCACATAACTCCCTTTTGAGAGCACAACTAATTCCTTGCACTGTTGATTAGACAGTCATACACAAGGCTATGTC
+
KNQPKKMKLLKLJMOMSRPNIKPKQONSROOLLMIMLJOJNKOIKIJNQNMLIKNLKLLSNKPNNONSIIGFHGOSKSKPMLOOKSIKJSMJJLNSKSLSNSKKKSSRPSSOONNSSMSMRSJKKSLSNMMNSNSSPLKLSLHOKJKQSSLSSMGLSIHNNEJLIHMPLINHSKLJLSHLNONLIJSNKOLNOKSSJSSMNJIHLSSQSSSLISQQSNSSSNPOQMNMKPMKMLMKSJGEEBBEO?DCCDMSMSRLLJSSHMOMSLKLJKSHLNMKSSSPMMMJMMLOPNSLMLNMMLPSKKQONSILRMSSMPNQNLSLRQLSSSNKMMSKPJJSOHLROJONKHSNSSSJSSQLSRSKIIMED?<<<EDLSKSMFEIEHNSSSPMOMSSSMJMLMPNMROLMNSLIMKSKKNMSGFE@@ABBPJHJGSMHLNOMNJJONPMNQILOJKLSOLQPNSSRMSLOISRMILSSNOPOLJIIIILJMOIIRPSKRKLOSSOOJJNSNSSNKHGGI?AKLJLKKSKLNKKSSSNLLNMNSKSPLISMLSSQIIKSMSLSRSGEKOISSMNSSLIEFGGLKHKJNRDE+))<9-9AEEHFGSMOKNKJNRLNOOOSSSLINLOSSLSHMHGIMKSLLKSHHSJLMIG>7.
@930_2WVZPS_1
GGAATGTTCACAAATCATAGGCTTTTATTCACCTTACAACATTCATAAATATCGTTATCGTGCTACTAGCAATACAAGTCTGAGCAATGGTTAGCAAATCCACGCTTCTTGCACCAATTTTCCGAAGAAAATCCAAAACCAGATGGGAATTAATTTTTACCCACAGACCTCACCCACCTTTTTTAAGGCACAATCATTCAGAAAGAAAAACATAATATTTACCTATAATACTTGTTTTACTCATTTGATTCCTTTTGGGGGGGAATCGAATTCAACTTATCTTATAGTCATGTTTCCACGACATCATGAGGAACTAACTTATTTGGTATTACCAAGGGCTTATACAAGTTACCAATTTGTATATCTTCTTGGTTTCTTTTATCCTTTTTGAGATAACGTCTATTGCGTTAGCGATAAGTCTTTCACACTACGTCTACTTATAAACTTGCACATCAGTTGAACTGTAAGATATTATTATATCTCTACTAACTCATCCTTCTTACGGGTGACTCCCCCCCATTATAGATTTTGTAGTAATTGTACTTAATTAAATGTATCCATTTAATCTTTCCTTCACATAACTCCTTTTGAGGCCACAACTAATTCCTTGCACTGTTGATTAGACAGTCATACACAAGGCTATGT
+
98776332113465);AEDDEDFGCDBDDJJLPJLJHHHIKRMJKISOJPMSJEFEFFBABA@=877))((+.,,-)))''(-.46@@FHHHHDCCFB@87787????DGBDJMPKKKHLHMSSMKSPNSMSONNIORINGJKP6555688778>DDDCEIH:HMQJKSHLOIJJKHQQLJSSSONKOMNLMJJQQSMOSNSRSSNSOSSQSSOJJOQSSJJMQMLMJSONNSMHJIIKNLLKSINOJSSSONOKIBFLJSSSJIJ>9:779:CDLLSORIHSLSLSIOSNIHKJQHMSKGHMSKSNJPMQSKSMMOKNSIDEEFFMODEDEEFGJMOKJKSIJINLDGI//EFJISKOSSMPSSJLMS?4433:4999B:GFFFESRBBKRIKROSSIOOPRPKOLSNMNSPKMJOKOC;:;;GLSLSKJIKIIHNLSRRLLSLSNLSNFGHGJLNLISHSSSSMSLSSPIMSNJKMKJJQSJKONOMSOSNMJMRSSOSSHIJIJLIHFGODG@HIIJPKMMGIMIKSNSQRJGFIIIHEDC@?BKIFJKGKMJSJFEFEIKNOSSSMLHEDB?@AHIHMLSQJMSQGJHHGJGEGGF?>>>>KLNIHNKKSNSIAAAAAA@A>?AHKIJKJKGHIHHGA@;3
@931_2WVZPS_1
GAATGTTTATAGACATAGCCTTGTGTATGACTGTCTAATCAACAGTGCAAGGAATTAGTTGTGCTCTCAAAAGGAGTTATGTGAAGGAAGATTAAATGGATACATTTATTTAATACAATTACTACAAAATCTATAATG
+
FGJHIGLOIGHGGJGEFGFFGGGIJIHIIIHHJNIHEEFFGJGHHGGDDEFEFHJHHGHIIJLSIJLHFGKCCHEDDEEEDC<;:62.*%&*/..2<9::::@AAABJSMLHIGCCBBBDDDDB;000/76411///(
@932_2WVZPS_1
AAGGTTAAACCCTCCAGGAAAGTACCTCTGATCAGCACCT
+
777DBA?@@ACDCBDDGFHGFDB@AAAEHIJKGFEDCC@@
@933_2WVZPS_1
AAGGTTAAACCCTCCAGGAAAGTACCTCGATCAGCACCT
+
**+?@A==<<<A?:712?<<=<:98881///18990...
@934_2WVZPS_1
AAGGTTAAACCCTCCAGGAAAGTACCTCTGATCAGCACCTAAGGTTAAACCCTCCAGGAAAGTACCTCTGATCAGCACCT
+
;;;::88889:999::;:;;>:76667:<==;;;;<>=>>>?=;:9889888889;;;<<=:766669:;<;;999::::
@935_2WVZPS_1
AAGGTTAAACCCTCCAGGAAAGTACCTCTGATCAGCACCT
+
???CCA@@@@ADCB?66FA@L><<<<C@@@ECDDDDECDC
@936_2WVZPS_1
AAGCAAACCCCTAAGGAAAGTACCTCTGATCAGCACCTAAGGTTAAACCCTCCAGGAAAGTACCTCTGATCAGCACCT
+
*('###%')))((''''-0*.'&&%'*)*-256667431114;;77@?DDCCC?;?11A<;::89779=ABAABABA@
@937_2WVZPS_1
GAATGTTCACAAATCATAGGCTTTTATTTACCTTACAATTCATAAATATCGTTATCGTGCTACTGGCGATACAAGAGAGAGCAATGGTTAGCAACTCCACGCTTCTTGCACCAATTTTCCGAAGAAAATCCAAAACCAGATGGGAATTAATTTTTACCCACAGACCTCACCCACCTTTTTCAAGGCACAATCATTCAGATAGAAAAACATAATATTTACCTATAATACTTGTTTTACTCATTTGATTCCTCTTGGGCTACTATCGAATTCAACTTATCTTATAGTCATGTTTCCACAACATCATGAGGAACTAACTTATTTGGTATTACCAAGGGCTTATACAAGTTACCAATTTGTATATCTTCTTGGTTTCTTTTTTTATCCTTTCGAGATAACGTCTATTGCGTTAGCGATAAGTCTTTCACACTACGTCTACTTATAAAAATTGCACATCAGTTGAACTGTAAGATATTATTATATCTCTACTAACTCATCCTTCTTACGGGTGACTTACCCCATTATAGATTTTGTAGTAATTGTACTTAATTAAATGTATCCATTTAATCTTTCCTTCACATTCCTTTTGAGAGCACAACTAATTCCTTGCACTGTTGATTAGACAGTCATACACAAGGCTATGTCT
+
JQKPJLIKILABBA845223344>626:=.10...8;@CGJNIKNLIKLIIKHHSJJLISKNMRJPOHJGGHKKIMNSSMNRLOQJJKNPSSKLKKMSPKHJHNLRKLMKSSNNMKSGLKGGHNLRMLKKIEFIKJSKSRSNSRSLSONIKKMLKJFGKERMJSIJSKIMLNBIJKESOMQNJNSQLRMLLRJJRNLKISKJILLSNH5444454554BELILKSNNMMLOINSSSIJNIIONSIRMLKSSSNBBLSSKKNFCCMIIHMHGLNGH=<;;4..../BCEFKKLKKLSMPSQMIMJLLMQLPKQKNSIKL87777SSILGFFMKJSLQKLJNRMNKOSSMSLJKSNKJSOILLNJRSOG(((()/751,)+55;>?GMIDEJHLGOIJISLJJSKOSNI?LNOMJGILISF>>??PHJINSMJPISLJKPIIPMSSMSSPOKSKJKKKMHHLNSOLSNQLMIJJMJKQSMFGFIIGCDDRJHJMIIJMMLJSONHJIHSHMFHF43<97-<?@DHHGFGKMJSGLMFHJRSHIIEEDGFKHHHIISJLHIHHJIGGJSSSSJMGIKKHJHKHGLJLMFKIPLSJHHGKJJSKOKILLHMIJJIMLJHIMECDCCEEECA@?AAAAACB?7611-,
@938_2WVZPS_1
TACTATCGAATTCAACTTATCTTATAGTCATGTTTCCACGACATCGTGGAACTAACTTATTTGGTATTACAAGGGCTTATACAAGTTACCAATTTGTATATCTTCTTGGTTTCTTTTATCCTTTCGAGATAACGTCTATTGCGTTAGCGATAAGTCTTTCACACTACGTCTACTTATAAACTTGCACATCAGTTGAACTGTAAGATATTAATATATCTCTACTAACTCATCCTTCTTACGGGTGACTTACCCAGTCATTATAGATTTTGTAGTAATTGTACTTAATTAAATGTATCCATTGAATCTTTCCTTCACATAACTCCTTTTGAGAGCACAACTAATTCCTTGCACTGTTGATTAGACAGTCATACACAAGGCTA
+
666@BBA>??>@>:::8;)((''(,)))))=@ADHFFIH@??763*****+<BBABEF999800100,('&'2AEGHHHKJMQONKJJIOLJIHKHJKHISMKHC1/))**+,,,,/3>99885+++++ABLL@@@@@22222JKHJMEDE==<=<@BA@DIHHKSK==<<;@@FDCCDEFJQ====786668,+***<CEDDCCCFFGEEHIKBBCA??<;;989:('''''-('&&((**,1555523>?;<CEEEIHPAA@?@BDDD11119;<<C<63/('()''''(,((((&&'&&&+,10.,--.//@HGCBCCEJHMKJ<<<=JHFHHKKSKMKHLONNKIJLSJSJHJF@>>>>?HGIHF54444FFFFDA
@939_2WVZPS_1
AAGGTTAAACCCTCCAGGAAAGTACCTCTGATCAGCACCTAAGGTTAAACCCTCCAGGAAAGTACCTCTGTTGATCAGCACCT
+
333FGEDGECCCCBEACFGIHGCCBBBDEHIMGIHFGMHH>>>CBAAAABEFE:::@BDCCCC<:9:4442+'''''&''AAA
@940_2WVZPS_1
AAGGTTAAACCCTCCAGGAAAGTACCTCTGATCAGCACCTAAGGTTAAACCCTCCAGGAAAGTACCTCTGATCAGCACCT
+
333CDCCDEFFHGAB@FJKJOSFEFEFHIMOSDDCEAB65445@CFFFGGGIIDCADFHKNMKCBA@@C????@GILFB@
@941_2WVZPS_1
AAGGTTAAACCCTCCAGGAAAGTACCTCTGATCAGCACCTCACTAAGGTTAAACCCTCCAGGAAAGTACCTCTGATCAGCACCT
+
:>?B??>>>ABCC@@98=56D=>;;;<<AAAA..--+,,+$##$$$%%':;<???@?@A@ACCCFA;;::<ABD@?>====<=?
@942_2WVZPS_1
AAGGTTAAACCCTCCAGGAAAGTACCTCTGATCAGCACCTAAGGTTAAACCCTCCAGGAAAGTACCTCTGATCAGCACCT
+
FEEDECBCCBCDCCDFFGGGIFDCBAA>>>FEEFGFGDA>1112???ABBBDBA@;:8//0-+(''))**7=BBBCCDA@
@943_2WVZPS_1
AAGGTTAAACCCTCCAGGAAAGTACCTCTGATCAGCACCT
+
HJJSMHFFEBCIF433445BIKE87776667;<<<;9559
@944_2WVZPS_1
AAGGTTAAACCCTCCAGGAAAGTACCTCTGATCAGCACCT
+
>====<;;;<>@A?>=<<=>A?=<;;<>?ABB@@@ABA?@
@945_2WVZPS_1
GAATGTTCACAAATCATAGGCTTTTATTCACCTTACAACATTCATAAATATCGTTATCGTGCTACTGGCGATACAAGTCTGAGCAATGGTTAGCAACTCCACGCTTCTTGCACCAATTTTCGAAGAAAATCCAAAACCAGATGGGAATTAATTTTTACCCACAGACCTCACCCACCTTTTTCAAGGCACAATCATTCAGAGAGAAAAACATAATATTTACCTATAATACTTGTTTTACTCATTTGATTCCTCTTGGGCTACTATCGAATTCAACTTATCTTATAGTCATGTTTCCACGACATCATGAGGAACTAACTTATTTGGTATTACCAAGGGCTTATACAAGTTACCAATTTGTATATCTTCTTGGTTTCTTTTATCCTTTCGAGATAACGTCTATTGCGTTAGCGATAAGTCTTTCACACTACGTCTACTTATAAACTTGCACATCAGTTGAACTGTAAGATATTATTATATCTCTACTAACTCATCCTTCTTACGGGTGACTTACCCAGTCATTATAGATTTTGTAGTAATTGTACTTAATTAAATGTATCCATTTAATCTTTCCTTCACATAACTCCTTTTGAGAGCACAACTAATTCCTTGCACTGTTGATTAGACAGTCATACACAAGGCTATGTC
+
KIKJQKOJMSJLLPOLOKOHNLISIECEDFDJEC<<<EFIOSSONGSSKLLSROIMSSJHIHJNKLMJMHEFFFKLISJMOLMRHNKKGSSNSPQMSSOSSRSKNMPSNKRMOJMKOLSROLKSONSSOKNLHKIDB76566=@QIKSSJHIKSSKC@GECCBABAABDCDIIEHHHJSSPOKHPSHJJISLKKHMJEGE?=788CEDFMHJSQKNNSHHQNMMOLKSMSSJJKPSLSKMQJQJHJJJJJNID7))KJQMKIOLJMSHIIHJFJGSIMKNKJKJJSJJMOKKJLSRNJHIHIJMHJSSNRNSMNPJMSNRLSNJJLLKLMOSSNKJKOJJNLHKSNIJIILOOKIMLSJLILOSJSJJ?@GHKHO85GDGHIJJSFEEEFLLMKGIFIILKOKLSSKLILHJEHJSJOSLKLORMIIKIGHPIJHHIOLHMJLILOMHJIKNLJNNPLNIKIKKOJHMNJLNSIRKSJSHHIA?>>>GKLHNISPLPSIGEEDEEKJOIIIIHIQGJLLJIIIHGLKHONSIFGGFIIIFHGDGB=;5)())()*+*,,,,1;<DDGFKIKGFFDEDEFEHJGHGKQSFJFKHFFHEEGJGHPGIJLIHMIILIHLIIMLJIDDDDEFEHFEFDEDEEDDAC?>*
@946_2WVZPS_1
GGAATGTTTATAGACATAGCCTTGTGTATGACTGTCTAATCAACAGTGCAAGGAATTAGTTGTGCTCTCAAAAGGAGTTATGTGAAGGAAAGATTAAATGGATACATTTAATTAAGTACAATTACTACAAAATCTATAATGACTGGGTAAGTCACCCGTAAGAAGGATGAGTTAGTAGAGATATAATAATATCTTACAGTTCAACTGATGTGCAAGTTTATAAGTAGACGTAGTGTGAAAGACTTATCGCTAACGCAATAGACGTTATCTCGAAAGGATAAAAGAAACCAAGAAGATATACAAATTGGTAACTTGTATAAGCCCTTGGTAATACCAAATAAGTTAGTTCCTCATGATGTCGTGGAAACATGACTATAAGATAAGTTGAATTCGATAGTAGCCCAAGAGGAATCATCAAAGTAAAACAATTATT
+
JLKLIHHLNHJGFJFGHHJJOKILKHGILFIQJPHHGDDEDFGIGFFEGEFGGEGFFHIOJLKMNJKNIKKHISMLHFIIILJKMJIGHNPJHIHFHHEFHIIIIHFKLLKIKGFGGFFIKJHKHIHHFHIHIIGIGEFGGIFKHIHLIJGHHJHNGHHFEGKIIGGI11112/--(((/17EFGEFCCDDDHMMHKIGGFFIJKJILSNSLJFHFGFKHS??=>?CCEBBAADDGFIKOLOIHIFEECECCGDEEEDHIGIEEEFGSSPMIHMHPPLNCIGIPGJKGGGHHGJHGLHMEFEIHJIHJQGIHKJHSJJFFGFHHIJIKHLGSSIJGJIGIFFGIJIJJIJLKDEEDEHHGFGFEFHGHGEDCDCBDDDEGHFFFFHFJJHHHFEEDEFEDFEIFGEEFEEFFEGIHGGIDDAABBC@;7711-
@947_2WVZPS_1
GAATGTTCACAAATCATAGGCTTTTATTCACCTTACAACATTCATAAATATCGTTATCGTGCTACTGGCGATACAAGTCTGAGCAATGGTTAGCAACTCCACGCTTCTTGCACCAATTTTCCGAAGAAAATCCAAAACCAGATGGGAATTAATTTTTACCCACAGACCTCACCCACCTTTTTCAAGGCACAATCATTCAGATAGAAAAACATAATATTTACCTATAATACTTGTTTTACTCATTTGATTCCTCTTGGGCTACTATCGAATTCAACTTATCTTATAGTCATGTTTCCACGACATCATGAGGAACTAACTTTTTGGTATTACCAAGGGCTTATACAAGTTACCAATTTGTATATCTTCTTGGTTTGCTTTTTATCCTTTCGAGATAACGTCTATTGCGTTAGCGATAAGTCTTTTTTTCACACTACGTCTACTTATAAACTTGCACATCAGTTGAACTGTAAGATATTATTATATCTCTACTAACTCATCCTTCTTACGGGTGACTTACCCAGTCATTATAGATTTTGTAGTAATTGTACTTAATTAAATGTATCCATTTAATCTTTCCTTCACATAACTCCTTTTAGAGCCCCACAACTAATTCCTTGCACTGTTGATTAGACAGTCATACACAAGGCTATGTCTATAAACATTTT
+
IINNOSSOSOSQSSMKSJLJNLNSSOSSJSSJPSMNJKMOSSKOKSPPMOIQPKSOMKLNJPNMSGOQLIHGJMMLJSKKQSOLMLNLSSSLNSNRKMPOKNLSLSKHHGECEIJIFMSNGOMKSLMSKPMKSOKSQSLIPKQFIIOQQSSOLNLSSISKS@JQHGIJIHFGHKCIJGIMILNSHJOSSKMOSKNKOSLRKPIIMJSPRSKLSMJOSIMKKGJFFGPNSRMSIKSSSSRIOFFLSMSSMSLMOQRLLQJOJ@>:746666>IJRIJSKQMHIIOSJKKMHILSMMLLSKJOPSIHHEGFGFONHNSSLSPSNQSMKMSSMIIHIPOSSSSSLMRSNJSNSOMSOQSKPSSJKISGBA-''*+.('''(000359DF?::;;<FIIIMSNOMSSLRMJHFINFFEC3222211/.577?IKIMJLIILMKQNONMJJJKLMSRPSMLOSISSOMJKNMN@>=??99;326113/,,,,-..??BGFGEHJSSOJLJG::892200001<=67HIJSMJRKLHHCGSHSSKNSNMSRPLMISRKMJHFMIJJKSJSISKSKMKLPRLJIBA88??@@?EDLH:8:;&%%%(++.-.19=HFEFIKIRLLSLKJLSPOLMIRIILGHGGHNHLJLHGJHOHGFBC99875666.+'%#
@948_2WVZPS_1
GGAATGTTCACAAATCATAGGCTTTTATTCACCTTACAAATTCATAAATATCGTTATCGTGCTACTGGCGATACAAGTCTGAGCAATGGTTAGCAACTCCACGCTTCTTGCACCAATTTTCCGAAGAAAATCCAAAACCAGATGGGAATTAATTTTTACCCACAGACCTCACCCACCTTTTTCAAGGCACAATCATTCAGATAGAAAAACATAATATTTACCTATAATACTTGTTTTACTCATTTGATTCCCTTATAAGCTACTGTCGATTGGACTTATCTTATAGTCATGTTTCCACGACATCATGAGGAACTAACTTATTTGGTATTACCAAGGGCTTATACAAGTTACCAATTTGTATATCTTCTTGGTTTCTTTTATCCTTTCGAGATAACGTCTTGCGTTAGCGATAAGTCTTTCACACTACGTCTACTTATAAACTTGCACATCAGTTGAACTGTAAGATATTATTATATCTCTACTATCTCATCCTTCTTACGGGTGACTTACCCAGTCATTATAGATTTTGTAGTAATTGTACTTAATTAAATGTATCCATTTAATCTTTCCTTCACATAACTCCTTTTGAGAGCACAACTAATTCCTTGCACTGTTGATTAGACAGTCATACACAAGGCTATGTCTATAAACATTCCA
+
IJNKOISMKMLLJMNPQMIILJNSSSSSSNLSOMMKJGNJJMPHKDGGHIKHIEJIGJJJIOKSJJINOHKHGKRLHJLJNSMKKQSLLKPSLJSKHKNINNSSSQRSSSKJOSRMPJBA<SFHIQLIPMSPLILILIJD?BECFFFQJSIIFDBJHMNSSIPJIGGIGD?@B@>?BFGHHGHBDDIJGIPHOQHIIGHJJJFCCCDENPOSKJMLJKJJLJMSOMISIMLJNKNKKHHKHCCC812.-)('&&''&&%$%%&&%%%$%$%%%%$%'&%&''')7ACEDFDFIIILDDHHKQPPSPSJLJOSSSOLISMSQLINJSKMJLILSISLJKSKPSKNJMJLGKSOOKSSNSSOINKLQMI;:89=>=>A@?;12--,+)&'***..GFEHEHIOSKIKNONIJOFF@F@C<A7KOSJOIIJIIIJLSSNMPSPMIKNJHLIGLKNKHJJNOMMM><<<?>=<ABHIPLSKSHSHGKJMILJGKKIHJMSQHMSIJQKSHKSIIJNHJGKIKNSSQGHLNSJMSLJSLNSSKKLGFGFHOLJJMRKSKLHSHHJSLHSKGMJLONGB@AGEFJJJQJQNNSJJKMHKHIIILKKIQLQPMLKMKSOLLLKJOSSILIHFHLLHLIKJFIHLGHFFHIGECDBBDCEFIGJH
@949_2WVZPS_1
AAGGTTAAACCCTCCAGGAAAGTACCTCTGATCAGCACCT
+
BCDEEEDCDBBEFECDDCEGHGFBE?<;;;;=DDCCCB?>
@950_2WVZPS_1
GGAATGTTTATAGACATAGCCTTGTGTATGACTGTCTAATCAACAGTGCAAGGAATTAGTTGTACTCTCAAAAGGAGTTATGTGAAGGAAAGATTAAATGGATACATTTAATTAAGTACAATTACTACAAAATCTATAATGACTAGGTAAGTCACCCGTAAGAAGGATGAGTTAGTAGAGATATAATAATATCTTACAGTTCAACTGATGTGCAAGTTTATAAGTAGACGTAGTGTGAAAGACTTATCGCTAACGCAATAGACGTTATCTCAAAAGGATAAAAGAAACCAAGAAGATATACAAATTGGTAACTTGTATAGCCCTTGGTAATACCAAATAAGTTAGTTCCTCATGATGTCGTGGAAACATGACTATAAGATAAGTTGAATTCGATAGTAGCCCAAGAGGAATCAAATGAGTAAAACAAGTATTATAGGTAAATATTATGTTTTTTCTATCTATGATTGTGCCTTGAAAAAGGTGGGTGAGGTCTGTGGGTAAAAATTAATTCCCATCTGGTTCAGGATTTTCTTCGGAAAATTGGTGCAAGAAGCGTGGAGTTGCTAACCATTGCTCAGACTTGTATCGCCAGTAGCACGATAACGATATTTATGAATGTTGTAAGGGAATAAAAGCCTATGATTTGTAA
+
ISSIIKKNSJLILJSOLSJMKOSLSMSNSPOSOJMKMMIJ@@@@AHMLSLJLKSOSSSNLSPKNCCBA?AEEFQILOSIMSMSOOSBSKSOPNQNFBB@100///..//004DGEDEFIIOKIHEFEFEKKILSSJOKIHOLKSJMNSMIIJI>=;<)C@A@BCMIJLDJJIIIJSHB@AILQJJSQLSSMMMNQMQMSOLPRKJSKSSJPSRJGMKKQGLB222222601000001?AACGFFECEBBE>GHIGIGGKKIJKIGKKSOSKHKRLROLN4445LEFFBEEBDDFHHLOJHMB@>>>:77(%%%%%*,,,))+1.-'''HHHIHHEKJIJSGQKQKSNKNPKGEEMMGMHHHIISQQNNSIGEFFKISJOISGBCCIKMQJHJIGKKSNLSIGBKHNSLSMMMKSSPNLILJLLOLJHMOHSNRS?@??@FFESSMOKHHHPSOKNGFFGIIGSLKNSSJNLLKLDFJIQQLJJKIIJLKJIIQLR????BDSSJSQSHHOEFGBCAAAB>J)))))@CKIHSSIHIKISNSSECDCEGIGKHJJHGILKQJGNJIHHJKKLOKJH=<<<=BJFFISKHMHGHKGKIJLHEGFGFCCCBFNHEJA<83/02.26=<=<9<87599>@?@>><;9;911'$
@951_2WVZPS_1
GGAATGTTCACAAATCATAGGCTTTTTTTTCACCTTACAATTCATAAATATCGTTATCGTGCTACTAGCAAGGATGAGCTATGGTTAGCAACTCCACGCTTCTTGCACCAATTTTCCCAAGAAAATCCAACGAGATGGGAATTAATTTTTACCCACAGACCTCACCCACCTTTTTCAAGGCACAATAGGATAGAAAAACATAATATTTACCTATAATACTTGTTTTACTCATTTCATTCCTCTTGGGCTACTATCGAATTCAACTTATCTTATAGTCATGTTTCCACGACATCATGAGGAAGTAACTTATTTGGTATTACCAAGGGCTTATACAAGTTACCAATTTGTATATCTTCTTGGTTTCTTTTATCCTTTCGAGATAACGTCTATTCCGTTAGCGATAAGTCTTTCACACTACGTCTACTTATAAACTTGCACATCAGTTGAACTGTAAGATATTATTATATCTCTACTAACTCATCCTTCTTACGGGTAACTACCCAGTCATTATAGATTTTGTAGTAATTGTACTTAATTAAATGTATCCATTTAATCTTTCCTTCACATAACTCCTTTTGAGAGCACAACTAATTCCTTGCACTGTTGATTAGACAGTCTACACAAGGCTATGTCTATAAACATTCCA
+
DIMHGDDD:977442.--&'''(*,-03:@ACCCBA;:58--***,-,,-.---44622223E;::+**))&&&&'''():>EGFGGEGABA@AGHJHGFFGLKHGDFCC?@AB==>91366667FBB?@D;:98668;9?<;//--.///23655A@???@>??@?9;GG?<B>75656==?HHF******88:GGSLMHEFGNILG@BEC?==?ADEGFHJNSIJIHG2100)(((+655511129<===<=322239>@BCAB?@BBBFDGGHLHGGIKLKLRJDEDEFOEGAABDEFFJNSKLMFHE4))HB>>;:778:87777772+(''()))9<=?@KJKJJIHHMILHNGFEFGDAABA7@A?>?>;=ADEGGJMDFBC=<<::>>?BBD@?>><9:0./.,334IGLJIQSLKKJHFEA@AJKMJLHLHKKQLSOJKMJOSSHCBACBBECCHIGHJGHJKSGIEDDJKFEFCBC:;=++++)*+..32445137:;;FKKMHGGHISONKIIIJJMMSSN?@??@B7799/.../@???FJIJLMOLMLCBCDGLPFHHGKONSKMESNJSSJSHINKLSISFGFE@@BB667E6...BCCBCFHDDDDDJEFFEDCCDAA5511//+),/0+,6
@952_2WVZPS_1
AAGGTTAAACCCTCCAGGAAAGTACCTCTGATCAGCACCTAAGGTTAAACCCTCCAGGAAAGTACCTAT
+
0/0AC@??AAADCBC?AB>>@<?:9999>;;<>>==>CABA@@CB@@@BACGD<;12?A@@;6+))'%&
@953_2WVZPS_1
CTTCTCTAACTCATCCTTCTTACAGGTAGTTTCCCAGTCATTATAGATTTTGTAGTAATTGTACTTAATTAAATGTATCCATTTAATCTTTCCTTCACATAACTCCTTTTGAGAGCACAACTAATTCCTTGCACTGTTGATTAGACAGTCATACGGCTATGTCTATAAACATTCC
+
&&&$%&&'(,3489<<?EA>=::,,,+*))()',/*5:?AAABFEDDEEESLLIFEFFEGHFEDDEEHLIIGGIDEECCABCCGGGFFHJOIHGHBCDCDCCDEEEDGGIFEEFCCCECEDCDCDGIEIFEFFEFGJHFFFGCBBB98835532//)((((:<<;=<>>>877,'
@954_2WVZPS_1
TTTGAGAGCACAACTAATTCCTTGCACTGTTGATTAGACAGTCATACACAAGGCTATGTCTATAAACATTCCA
+
78;7?=<98887766666789:<;:99999::97876676778766767887777788777655566567000
@955_2WVZPS_1
AAGGTTAAACCCTCCAGGAAAGTACCTCTGATCAGCACCTAAGGTTAAACCCTCCAGGAAAGTACCTCTGATCAGCACCT
+
QGILKGDDDDEEFEGFIGKLSIEECBCFGJKIDDDEFSJJGFGGFFFEECCDDEGFGGGKJFCA@AADDGEEFDDFCC??
@956_2WVZPS_1
GAATGTTCACAAATCATAGGCTTTTATTCACCTTACAATTTTCATAAATATCGTTATCGTGCTACTGGCGATACAAGTGAGCAATGGTTAGCAACTCCACGCTTCTTGCACCAATTTTCCGAAGAAAATCCAAAACCAGATGGGAATTAATTTTTACCCACAAGAACCTCACCCACCTTTTTCAAGGCACAATCATTCAGATAGAAAAACATAATATTTTTATAATAATACTTGTTTTACTCATTTCATTCCTCTTGGGCTACTATCGAATTCAACTTATCTTATAGTCATGTTTCCACGACATCATGAGGAACTAACTTGGTATTACCAAGGGCTTATACAAGTTACCAATTTGTATATCTTCTTGGTTTCTTTTATCCTTTCGAGATAACGTCTATTGCGTTAGCGATAAGTCTTTCACACTACGTCTACTTATAAACTTGCGCATCAGTTGAACTGTAAGATATTATTATATCTCTACTAACTCATCCTTCTTACGGGTGACTTACCCAGTCATTATAGATTTTGTAGTAATTGTACTTAATTAAATGTATCCATTTAATCTTTCCTTCACATAACTCCTTTTGAGAGCACAACTAATTCCTTGCACTGTTGATAGACAGTCATACACAAGACTAT
+
PSSJMJJNOJOJKSJMQJPMNMJSJIHKLLLKLSSIJLSKLRNJJKIROPSSILMNICAAA@EDDELKNIJIKKMMJM20001IIILSKRIJRKHJSMSPKIKKLLRMROLSKKLNK<<MLLKSOSSMSJEFNLKLONSKSNSNKSSNOHIQLSSJCILFE4/)''''*778?>;<CLGKMLSPSMLSLMKLMMSOLOOSNIJFFMSSMSJMOSSRSJSMQNNOKSMSLSMKQINMLSNSSKFCFC.....7=778IHOKISIIKIQPJRSNQIIJKJKPKNJNSJSOKLSQSQSGFEEKSOJKISHSJJMPSRSRRMKLOKMLNKSJKPNHSLMESDD155BBCJMLQOLLSLNSKSNSSSSLLJCCKSNPLSSMJSJMJDB????@SMMSLSSILKJKILMJJGSSLPJQRSMPLSQQKNKIRJOMPRKSNMLLKNMKLSRNORLKKKPJPNSQLSKIONSJSHSMSSLSOMJHSSLJSSLQSJNRLJNLMLOMSNSIOIIFJGEEFHD;<HFGILMPHGIHNJNLSJMQLJMNNQLJMKHLINLKMJKSLSHIIMOHGMSSSJIJF::=;>>HGIKSIPKMSSSKJSJMLHKLQJLHKSSSJSLNIIBDGD?::,))'''',,,,--545677?@C
@957_2WVZPS_1
AAGGTTAAACCCTCCAAAAGTACCTCTGATCAGCACCT
+
AAA@?>=<====<75'&&&&'&''''''=>????@@@@
@958_2WVZPS_1
GGAATGTTCACAAATCATAGGCTTTTATTCACCTTACAACATTCATAAATATCGTTATCGTGCTACTGGCGATACAAGTCTGAGCAATGGTTAGCAACTCCACGCTTCTTGCACCAATTTCCGAAGAAAATCCATAACCAGATGGGAATTAATTTTTACCCACAGACCTCACCCACCTTTTTCAAGGCACAATCATTCAGATAGAAAAACATAATATTTACCTATAATACTTGTTTTACTATTGATTCCCTCTAGGGCTACTATCGAATTGTCTCTTAGGTCATGTTTCCACGACATCATGAGGAACTAACTTATTTGGTATTACCAAGGGCTTATACAAGTTACCAATTTGTATATCTTCTTGGTTTCTTTTTATCCTTTCGAGATAACGTCTATTGCGTTAGCGATAAGTCTTTCACACTACGTCTACTTATAAACTTGCACATCAGTTGAACTGTAAGATATTATTATATCTCTACTAACTCATCCTTCTTACGGGTGACTTACCCCCATTATAGATTTTGTAGTAATTGTACTTAATTAAATGTATCCATTTAATCTTTCCTTCACATAACTCCTTTTGAGAGCACAACTAATTCCTTGCACTGTTGATTAGACAGTCATACA
+
SQSMSMJKNKLFSJHOSRHFFFGLLSIPE56LHGGFDGFGJJRMMQJJSQLNMGHHIJIHKJHLKPOJIHEDDEEPOFGIOSJLIJLKKNMLMIHJLSKKOLSMJILLSSEFIHMSIHIH<KOKIOLSLNNMSORQLLKKKILHHKSOLKJFGABBBBSNJGLJA@>>>@HJPMIGLSFHSNSLSJNSNSLPIKJIHISSJSRMIKJKLSSSLOSJMSKSLOSNSKMJLJJOLFM88889EGE@?>;6653,,,,,322322//)&&&&(&%$$$%&%%(/<?CCFMSOSKHHGGHKMIHGIHKILRMPMSMND>>>>>SLQHKNJJIIONLNKKKRJONSSLLKHPOPKOLRNPONNKSLIE??@AECG<<<;;?HKLKSMOSIGPJKSMOLIKGKGNHMBHHRHLIHGNJPSROLMKKSHJSJKINLLKMINPJNLLSLMIPLHNQJSKLQLSPMKLROOKKSNOSONKMLNKIFGIHHIIMMSSDD??65567=?>?HH;::99<@CDCIHHJLIKHGIMQOKHJMIHSJCBA<<<<>HJLLLJHIIFGEDFB@CE66665<=>>??AEBCEHIIFHHIEOGGDDEEDIEGHKSHGNFKHIHJKHJNPJHJE======<;;:9.
@959_2WVZPS_1
GGAATGTTCACAAATCATAGGCTTTTATTCACCTTACAATTCATAAATATCGTTATCGTGCTACTGGCGATACAAGTCTGAGCAATGGTTAGCAACTCCACGCTTCTTGCACCAATTTTCCGAAGAAAATCCAAAACCAGATGGGAATTAATTTTTACCCACAGACCTCACCCACCTTTTTCAAGGCACAATCATTCAGATAGAAAAACAAAATATTTGCCTATAATACTTGTTTTACTTTGATTGCTCTTGGGCTACTATCGAATTCAACTTATCTTATAGTCATGTTTCCACGACATCATGAGGAACTAACTTATTTGGTATTACCAAGGGCTTATACAAGTTACCAATTTGTATATCTATCTTGGTTTCTTTTATCCTTTCGAGATAACGTCTATTGCGTTAGCGATAAGTCTTTCACACTACGTCTCTTAAGACGCCACATCTGTTGAACTGTAAGATATTATTATATCTCTACTAACTCATCCTTCTTACAGTTGCACTTACCCAGTCATTATAGATTTTGTAGTAATTGTACTTAATTAAATGTATCCATTTAATCTTTCCTTCACATAACTCCTTTTGAGAGCACAACTAATTCCTTGCACTGTTGATTAGACAGTCATACACAAGGCTATGTCTATAAACATTCCA
+
?EFDDHHIHGGIGMIJEB<>?@EFMFCJLJIOIKSJMHLHLKHRSSSLMSMJGSPKKMONLSKNPMPMKMSIOKIHSEFDEHJSHKJKNQMSIGFGFJSOHISSMEDE==KMHPMQCHBCH31112;A@6EHGHJKJSDEDCCGNKPLLOJKLHIF@CSSHP?>>>AFEKINJMSKIFSJJMKNKJOSMJOMJMINKKSSOOKKLJPKLIHIMSSSSKGHHHISSJSLIKKIA@@AACABBAHIIKHKLKISLPSISOJKSJB==<;<<<=IJIIJSQSKJHJ@ASKFFDBB>=@AB?@@ACSJPOLSIOOKOJNE;;;;;KKKPNOSPHJIOMLSLSSLNSKIMJJMNMPSONSQSPRSJNHPSNGFJIJKCCEJFSOSONNMSMNJSIOSLLSSMQSSSSRKBBC66667;=DGO66667EFLK=<-)&&&''(-++*,,.5?@EEEDIGGPPQPKSSSKJLSIOJMMINNJISHNSSSSSNLIFGIJDDEFE--,,,+))))))+42489FJLLIIIISGOMQLSINMLRSOSMMSKKILSKIJOS?FKBAAABGGFGKIKKKFBB?@FJLGGISPJISKOHQLMLJQJLHNKKSSSKRNPMSSLQJJ0--.55::;3/./C@=;768>?@ABDGFI@??>?FFMIKE?@C
@960_2WVZPS_1
CTCTACTAACTCATCCTTCTTACGGGTGACTTACCAGTCATTATAGATTTTGTAGTAATTGTACTTAATTAAATGTATCCATTTAATCTTTCCTTCACATAACTCCTTTTGAGAGCACAACTAATTCCTTGCACTGTTGATTAGACAGTCATACACAAGGCTATGTCTATAAATG
+
BCDCECAAABBCCDBCCEEFGDC???@@DEECBCBBAABBDDBA>=<>>@GGGEBABBBDEFEDCCDCFECEFEGIIFEEC>>>==EDFEHHJHFFDC@?>??BDEGGKIEJHIGDEDBBBDDECEFEFFEEEGFFEGFEEFB?>>=>=>>>>??ABA@@@A@BAA9988/..*&
@961_2WVZPS_1
AAGGTTAAACCCTCCAGGAAAGTCCTTCTTGATCAGCACCTAAGGTTAAACCCTCCAGGAAAGTACCTCTGATCAGCACCTAAGGTTAAACCCTCCAGGAAAGTACCTCTG
+
FIGIIDCBBBEFC/.*+0.,0*(&&&&%$%&')8?AAAA@@?=<;::88:=>AA<;46ADHKEDBAABB@@AHGGFEGEDDDDCDDCBCEEFGJBB>>????==3100++*
@962_2WVZPS_1
AAGGTTAAACCCTCCAGGAAAGTACCTCTGATCAGCACCT
+
CBD?=:3353;;45525?CBHBAAAADFFGCF;:999EFF
@963_2WVZPS_1
AAGGTTAAACCCTCCAGGAAAGTACCTCTGATCAGCACCT
+
(+.0**))*6:??@BABCEGGEA@@@ACEHFFFFFFGDEE
@964_2WVZPS_1
AAGGTTAAACCCTCCAGGAAAGTACCTCTGATCAGCACCTAAGGTTAAACCCTCCAGGAAAGTGCCCTTCTGATCAGCACCTAAGGTTAAACCCTCCAGGAAAGTACCTCTGATCAGCACCTTAAGGTTAAACCCTCCAGGAAAGTACCTC
+
-.0:::::999999:9:;<<=:322239:<===<;;77778=>86666977652/**.-./00*****.,-.;;<<<<===>;;;:866678::::::9899:9443348:<;9988:;::7,***1444445788,,++,.12330///,
@965_2WVZPS_1
AAGGTTAAACCCTCCAGGAAAGTACCTCTGATCAGCACCTAAGGTTAAACCCTCCAGGAAAGTACCTCTGATCAGCACCT
+
778A@???@@:99:<;<BCDFB>>===@@BCCBAAACCCDCBBCCB@?@?@@@@BBCDCCC?<;;;<@ADDCA@@@@@??
@966_2WVZPS_1
AAGGTTAAACCCTTCCAGGAAAGTACCTCTGATCAGCACCTAAGGTTAAACCCTCCAGGAAAGTACCTCTGATCAGCACCT
+
0117<<<<=;>@=52229;>?DA?==<<<>>?CCDCCCCBA::;?@@?@AAA@A>??ACDEF@====?BDECA@@?@AAAA
@967_2WVZPS_1
AAGGTTAAACCCTCCAGGAAAGTACCTCTGATCAGCACCTAAGGTTAAACCCTCCAGGAAAGTACCTCTGATCAGCACCT
+
@?==>>>??=?9954./>KSOEBAA@CBCCCF@@A@@DCGEEFEHA??@?CED?/--->?ID@@>>?BCEHLGGJGIECD
@968_2WVZPS_1
AAGGTTAAACCCTCCAGGAAAGTACCTCTGATCAGCACCTAAGGTTAAACCCTCCAGGAAAGTACCTCTGATCAGCACCT
+
?AAA@?>>>=>??@@@ABDDJ?;;::>?ABDCCCCCDCCCCBBAA@?>>=?BBCD=;93,,//1112445>>????===<
@969_2WVZPS_1
AAGGTTAAACCCTCCAGGAAAGTACCTCTGATCAGCACCTAAGGTTAAACCCTCCAGGAAAGTACCTCTC
+
??@?>====<<;;;;9:9ABD?<;;:;<=>@@??>>?>>>>?>>><<<<<<;;;<<==>?A?>=<;;-,&
@970_2WVZPS_1
CAAATCATAGGCTTTTATTCACCTTACAACATTCATAAATATCGTTAAGTGCGCTGGCGATACAAGTCTGAGCAATGGTTAGCAACTCCACGCTTCTTGCACCAATTTTCCGAAGAAAATCCAAAACCAGATGGGAATTAATTTTTACCCACAGACCTCACCCACCTTTTTCAAGGCACAATCATAGATAGAAAAACGTGATGTTTTACCTATAATACTTGTTTTACTCATTTGATTCCTCTTGGGCTACTAATCGAATTCAACTTATCTTATAGTCATGTTTCCACGACATCATGAGGAACTAACTTATTTGGTATTACCAAGGGCTTATACAAGTTACCAATTTGTATACATGCCTTTATCCTTTCGAGATAACGTCTATTGCGTTAGCGATAAGTCTTTCACACTACGTCTACTTATAAACTTGCACATCAGTTGAACTGTAAGATATTATTATATCTCTACTAACTCATCCTTCTTACGGGTGATTTACCCAGTCATTATAGATTTTGTAGTAATTGTACTTAATTAAATGTATCCATTTAA
+
JIHJNLSPSIMJOSKJSSJJONOJLISILILISKJNLPNKMONQNSMSJOLSMOJOSSSQSOOLLORSSINISQMLMJJK??B4222246BBCDEFHHAAIIGHKNIFFHJKHKSNOSMOA@@@@FD=:7888<DEMSSNMKMSLLJPHPDRSKGJMSOMSPQFIJC87FEDCBBCIJMDDCDEPD;9222655787))%%%%%&&'&'05679==HLJOJGSHLSSSIJHG21111--9:FD;;JIIILJFGJH@AAADJLILKJPJNPHIKJJLKMKIPSQJJKGLPJNRMSHRSLKSSOSLJNJNNEHHHIMMGFFHCDDFJHIMIJHGLFIKJGCGG?;=<:31+(&%$###%''*05FHJJQIKQJNLLLIGFFEIOOSPHFDHHGJFIGJHJCEIIHHJHGILGIGFFHGHMOMHPNLIMIOMJKJISLLSIINOJJSIHLINMLNSKSQMJKIMIHIHHGIHJRIHKKLPISHFC@?<DCCC?=<<;;55@BECIIGFFEHEKNLJHGFGHHIIGHHFGEFGGEFHFGIIJGIHHHKNI
@971_2WVZPS_1
GGAATGTTCACAAATCATAGGCTTTTATTCACCTTACAACATTCATAAATATCGTTATCGTGCTACTAGCAACAGAGTCTGAGCAATGGTTAGCAACTCCACGCTTCTTGCACCAATTTTCCGAAGAAAATCCAAAACCAGATGGGAATTAATTTTTTTCCACCTTCACCCACCTTTTTCAAGGCACAATCATTCAGATAGAAAAAACATAATATTTACCTATAATACTTGTTTTACTCATTTGATTCCTCTTGGGCTACTATCGAATTCAACTTATCTTATAGTCATGTTTCCACGACATCATGAGGAACTAACTTATTTGGTATTACCAAGGGCTTATACAAGTTACCAATTTGTATATCTTCTTGGTTTCTTTTTATCCTTTCGAGATAACGTCTATTGCGTTAGCGATAAGTCTTTCACACTACGTCTACTTATAAACTTGCACATCAGTTGAACTGTAAGATATTATTATATCTCTACTAACTCATCCTTCTTACGGGTACTTACCCAGTCATTATAGATTTTGTAGTAATTGTACTTAATTAAATGTATCCATTTAATCTTTCCTTCACATAACTCCTTTTGAGAGCACAACTAATTCCTTGCACTGTTGATTAGACAGTTATACACAAGGCTATGTCTATAAACATTCCA
+
SLMMONMMRMQJQLSJISLNKOILKKFLSMLMJKHGEGSLISIONSISSNMLLHEHEH@?@?@CA>A8770/,/+((()4466:;<?FIIGGGIKQLKNSJPRSMKJSLLNHOIRJISLJJSISSLSLSKSKIFLOMKHIHHSGBFFISI=;<:2::6-+'%&+,+--.2<;>CEEMKPSQHNKJJOMKJKNMNMSSSSKSFKLKSSQNSSSSPPLOISSNKSHJSMLSSQSLSMSKMKIISNLISSSSOLQSKINOKKLMMNDBCBBHEDDGFJFGHGLHGBAA?==AABBCCGHDCCEHJJNJLSSOSMSQPIKOPGGHHGOOKSONQSIMLJLMOMJSNNSRSNJSONSSLIMSKNJHIHKGG<2266:8>>?DA@ISIIKLCAA@AGHIGHFGGGGSIJCCB@ABCCCAA8A@IKKKJHINLNSNJINOSKSKLIRKIIIHHJJHIKHGLLISKOJMLLRSKSMLSKJPNKLKSSGGGFEEFEMMOSSNKMMNSMOJKKSKSMLMINOKLOLIKNONLNHIQOSLONSJPJNLKKMIPNISHSLSSONKLJKLHSKSPMQKQOIFHGGIJLLKKLMQNQLMSSKMMSMSNS??>SNLLMJSSJMFMJSGMLOSSRQKHIJPNHKFJGHGIIJRNKFHIIHKGFFGHILJMLGE
@972_2WVZPS_1
AAGGTTAAACCCTCCAGGAAAGTACCTCTTGATCAGCACCTAAGGTTAAACCCTCCAGGAAAGTACCTCTGATCAGCACCT
+
8::;;<;;<<;;;;<53-(())*'&&'*9300///8:=>=?;::><;::;:<;;;<<>B??F>;:99<=>@@?>>==>==>
@973_2WVZPS_1
AAGGTTAAACCCTCCAGGAAAGTACCTCTGATCAGCACCT
+
AAAEDB----.47.-***04DDB@?@AABCCBCCBCBBBB
@974_2WVZPS_1
TTTCCACGACATCATGAGGAACTAACTTATTTGGTATTACCAAGGGCTTATACAAGTTACCAATTTGTATATCTTCTTGGTTTCTTTTATCCTTTCGAATCAAACCAAGAAGTACAAATTGGTAACTTGTATAAGCCCTTGGTAATACCAAATAAGTTAGTTCCTCATGATGTCGTGGAAA
+
FLI;IJFGLILIMGHFGFLLHPPONSKS<21113KFFHEEGIHFGJGHKJNMSLMJNQISQKMJQKJMIGIHJOKLJMIGHFMCA:8AAABFEGL860*)'$$$$0,)&&,+('''+*(),))(''''(),,+,**+--789<AA@?A@>@?>==;;<::;:9:33;:75555441/..)&
@975_2WVZPS_1
GGAATGTTACAAATCATAGGCTTTTATTCCCCTTACAACATTCATAAATATCGTTATCGTGCTACTGGCGATACAAGTCTGAGCAATGGTTAGCAACTCCACGCTTCTTGCACCAATTTCCCCAAGAAAATCCATAACCAGATGGGAATTAATTTTTACCCACAGACCTCACCACCTTTTTCAAGGCACAATCATTCAGATAGAAAAACATAATATTTACCTATAATACTTGTTACTCATTTGATTCCTCTTGGGCTACTATCGAATTCAACTTATCTTATAGTCATGTTTCCACGACATCATGAGGAACTAACTTATTTGGTATTACCAAGGGCTTATACAAGTTACCAATTTGTATATCTTCTTGGTTCTTGTTTTGAGATAACGTCTTGCGTTAGCGATAAGTCTTTCACACTACGTCTACTTATAAACTTGCACATCAGTTGAATTGTAAGATATTATGATATCTCTACTAACTCATCCTTCTTACGGGTGACTACCCTGTCATTATAGATTTTGTAGTAATTGTACTTAATTAAATGTATCCATTTAATCTTTCCTTCACATAACTCCTTTTGAGAGCACAACTAATTCCTTGCACTGTTGATTAGACAGTCATACACAAGGCTATGTCTATAAACATTCCA
+
54/////8..:=>>@KILHPLLROSLIQPJNJHSEFHKNLOJNMJKSOJIMLFMHHIIFEGEIIMJJIGCDDDFMIISSLMGJI<<<<>C=;;;9887799=>FGHFGKPHFFGFFHFF;?<96;?>>>D65555>FJGFFDEABBBGDFABAC@?>;;<:48.+(&&'()((''+''+1334445FGEHGIIISHPLLJIKJSMKOMNLSMSLKIJHIKFHGGB?<<>KLMFICAA66666DDJM****50+++,.;<;76678<<>IGFHHGFGEBDCCDFFC>><=?A:B@AADFFGGFHMIMKHLGFFGDIIGHSLMJKJKHFFGDGIDEDFNNSNKOMLNLKKPPSHKSSOIGMSIJJPGD*****.+))))+-5@CEGFIFGDDIIIGGEDDEECCCCDFGB?<;<==GGFFEEEDFFEEFFGIJGHGFHFKGH>=;;;;;@?=<;6541..--,,,.--,++(&')*-.4ABABBDEFABC?>10///...&&&((+,--.8BFFGGHHGPJQJGGEEIH88888B=<>=45779>@?<<5555.18:===5755:;<DEEDFFDC?;A>9@AGEDEDEGGFKIHMKIGHFEFEFHFHJIHHGJGGHFHGGEGEEFEEDCBBBBDEEDFDDEGEEDF70+
@976_2WVZPS_1
AAGGTTAAACCCTCCAGGAAAGTCTCCTTCTGATCAGCACCTAAGGTTAAACCCTCCAGGAAAGTACCCCTCTACACCT
+
8879776668999+****(()%('&&&)/((+./6542233999;:99888788889789:7743(&&&'('*&&')),
@977_2WVZPS_1
AAGGTTAAACCCTCCAGGAAAGTACCTCTGATCAGCACCT
+
CCBCDDBCCCBCCCD@@AACFFA@??@BDGHFDDCCCDCD
@978_2WVZPS_1
AAGGTTAAACCCTCCAGGAAAGTACCTCTGATCAGCACCT
+
GFGKKEEFECEFEFHFGHJHKFEDCBC;;:333?:::;>>
@979_2WVZPS_1
GGAATGTTTATAGACATAGCCTTGTGTATGACTGTCTAATCAACAGTGCAAGGAATAAGTTGTGCTCTCAAAAGGAGTTATGTGAAGGAAAGATTAAATGGATACATTTAATTAAGTACAATTACTACAAAATCTATAATGACTGGGTAACTCACCCGTAAGAAGGATGAGTTAGTAGAGATATAATAATATCTTACAGTTCAACTGATGTGCAAGTTTATAAGTAGACGTAGTGTGAAAGACTTATCGCTAACGCAATAGACGTTATCTCGAAAGGATGAAAAGAAACCAAGAAGATATACAAATTGGTAACTTGTATAAGCCCTTGGTAATACCAAATAAGTTAGTTCCTCATGATGTCGTGGAAACATGACTATAAGATAAGTTGAATTGGATGGTCAGCCCAAGAGGAATCAAATGAGTAAAACAAGTATTATA
+
SISQOQINSOLKSNJLJLSPHMOKLONKIMLJGMQLSNJKIIHHKHSLMKFJD...+++,.1286666689EBFHHIMIKLOMLJIBDFGJCEHGLHGLHLIJNJNLHHMSSNKJHSGHHJF>44446@AAJPDDCDCPG>>>>=AA@?000009;73=20013@CGF89999HJGG>;944DKEEDAB?@@@@DCFFINIGJIHKKKSLLOOLKKOMQLSNFEJFFFKLSFGIGGGPII5=44434EEEIHJHEEEFJKJSHKISSSQKHSSJMJNOG)((((:@DGEIKHJILSPPLKMILNNQJMJLMSKIKSSSKSMLQJIKINLSKLSIJLIIMJSIISILSSLSKJLKHOROPQNLMLKKLLSSOIRGIHIKIIKGD9444@@??@,,,+****))()09FHISLINGLJIMIIHGHGGMSKSDEA:;;643
@980_2WVZPS_1
AAGGTTAAACCCTCCAGGAAAGTACCTCTGATCAGCACCT
+
:::998776666667889::<:666569:::89888:::;
@981_2WVZPS_1
AAGGTTAAACCCTCCAGGAAAGTACCTCTGATCAGCACCT
+
<<=FDEEEFFFHD;::==JQIIGGHGGIIHGGGGHEFFCE
@982_2WVZPS_1
AAGGTTAAACCCTCCAGGAAAGTACCTCTGATCAGCACCT
+
<<;;:88889;::::99;<<=;76667:;;:99889<<;;
@983_2WVZPS_1
AAGGTTAAACCCTCCAGGAAAGTACCTCTGATCAGCACCT
+
FDEDCBAAA@@AABCCEGGGHEA@??@BDGIDCBBBBCCD
@984_2WVZPS_1
AAGGTTAAACCCTCCAGGAAAGTACAACTTCTCCTGTACTTCGTTCGTACGTATTGCTAAGGTTAACTACTTACGAAGCTGAGGATT
+
AA@@@>86556:<*(&&)))1/1-,,++)%$$##$%&',,--033---,-3988::;>@A??A@?A@><<<<=???@@@A;83/'%$
@985_2WVZPS_1
AAGGTTAAACCCTCCAGGAAAGTACCTCTGATCAGCACCT
+
ABA@?>>>>>>=<<=<>?AADA>=<;<=>?BA??>>???@
@986_2WVZPS_1
AAGGTTAAACCCTCCAGGAAAGTACCTCTGATCAGCACCTAAGGTTAAACCCTCCAGGAAAGTACCTCTGATCAGCACCTAAGGTTAAACCCTCCAGGAAAGTACCTAT
+
?ABJSC????JJKIHEHIOPOSPIFE@1//0BBCDFDFEE@BDFHGIHHHJKD:::FNSSSMJGEEGFIDCDEFEIFHEC===GHGGGIHJLKE@88<::;::6444((
@987_2WVZPS_1
AAGGTTAAACCCTCCAGGAAAGTACCTCTGATCAGCACCT
+
>@BEEDDDDBDCDBCACCFGKFDCB@>)))))))))*227
@988_2WVZPS_1
GAATGTTCACAAATCATAGGCTTTTATTCACCTTACAACATTCATAAATATCGTTATCGTGCTACTGGCGATACAAGTCTGAGCAATGGTTAGCAACTCCACGCTTCTTGCACCAATTTTCCGAAGAAAATCCAAAACCAGATGGGAATTAATTTTTACCCACAGACCTCACCCACCTTTTTCAAGGCACAATCATTCAGTTAGAAAACATAATATTTACCTATAATACTTGTTTTTCTCATTTGATTCCTCTTTGGGCTACTATCGAATTCAACTTATCTTATAGTCATGTTTCCACGACATCATGAGGAACTAACTTATTTGGTATTACCAAGGGCTTATACAAGTTACCAATTTGTATATCTTCTTGGTTTCTTTTATCCTTTAGAGATAACGTCTATTGCATCGTAGCAATCGTCTTTAACCTAAGCTCCTTCTAACTTATCGCCACATCAGTTGAACTGTAAGATATTATTATATCTCTACTAACTTCATCCTTCTTACGGGTGACTTACCCAGTCATTATAGATTTTGTAGTAATTGTACTTAATTAAATGTATCCATTTAATCTTTCCTTCACATAACTCCTTTTGAGAGCACAACTAATTCCTTGCACTGTTGATTAGACAGTCATACACAAGGCTATGTCTATAAACATTCCC
+
11122==22224325@DDBA=CHKFBHIHNILLLJJGDBELJKLKMOKJOSIIKJJPQKILNOPQQLSMJHIHOIKILJQIMPOJPKLFJMKOSKMJOQMONPMOQIFI::HI<0))))61?::;CQLKJIJSDDDBEKSNMQFKIHSSSKMSKIMOMKIOFHJMGKJNPSSOSJIKLJSSMMONSMKSSINSKISMPSEQ743;@CKJHILMMJJHQGSSLMKKMJSOSOSRMPLLSLSSSLLIKD@8877?>0)*IGO766667OLJIPMKSNHPCA85555ISLPSSSNNPNNILIJQKILOQIJPSSQJLKSSNSRNLKGFKPNNJHKSHMPRSOJJNMLLSJSFMNSSSRMNSKMHJHKLSJNODD=?A8998<7:;:222'&''')*---,****+*)))'&%%$%$%%$$$$$(($%%%&$$%$%%%&'%%%%%&&$$##$%$$$%%&789=AFGF?:/--.4...07:>DFGILHNGPKA<:9)''''((('(+)*,/25DHEDBBCKGCDHKIJLMKISIKILLSPOOLOLIJOJLHGIHIKIDGHH55557FCFGLGKSISSJKGGHBBCEF777JJLJLIICDB=<<CB?AANLKSNKLKKKJNKKKQKNOPSJGHGGIIKJOJLKIJKFGGGDEED<;:::@><;:8/-,
@989_2WVZPS_1
GTCATGTTTCCACGACATCATGAGGAACTCAACTTATTTGGTATTACAAGGGCTTATACAAGTTCATTTTGTATATCTTCTTGGTTTCTTTTATCCTTTTTTCGAGATAACGTCTATTGCATTCACGATCGTCTTTCACACTACGTACTTATAACTTGCACATCAGTTGAACTGTAAGATATTTGTATCTACTAACTCATCCTTCTTACGGGTGACTTACCCAGTCATTATAGATTTTGTAGTAATTGTACTTAATTAAATGTATCCATTTAATCTTTCCTTCACATAACTCCTTTTGAGAGCACAACTAATTTCTTGCACTGTTGATTGAACAGTCATACACAAGGCTATGTCTATAAACATTCCA
+
CEB?@??@BACBBDGFEE766556955660*)''*))+)&*11.)((%%%+,*+20//-+,,-.(%$$$%%&&&'15741140/44661//73400//,,,,,1111433544443++,,),)&&)(''%%%&(-/,/>>=>@?<9.-./'())())(()))7;;:7777?@?==-*))*('((%'''%,027=>@BIHILIMOHIIGGFGGFHLNILJGFDBDFJNKNJNJHGLLMSMPKNSJLISOSEK::::;JGJKSKIJKHKHFLLJLMHJNLKSMJJIIHFEEEHRMLILIJLJSNMLJKSIHKKNISPQHGIFEE;::8760(&%%&)235=>@@HGHJHKGEJHIIIGHFHIIMSHJMK
@990_2WVZPS_1
GAATGTTCACAAATCATTAGCTTTATTCACCTTACAATTCTCATAAATATCGTTATCGTGCTACTGGCGATACAAGTCTGAGCAATGGTTAGCAACTCCACGCTTCTTGCACCAATTTTCCGAAGAAAATCCAAAACCAGATGGGAATTAATTTTTACCCACAGACCTCACCCACCTTTTTCAAGGCACAATCATTCAGAAGAAAAAACATAATATTTACCTATAATACTTGTTTTACTCAATTGATTCCTCTTGGGCTACTATCGAATTCAACTTATCTTATAGTCATGTTTCCACGACATCATGAGGAACTAACTTATTTGGTATTACCAAGGGCTTATACAAGTTACCAATTTGTATATCTTCTTGGTTTCTTTTTATCCTTTCGAGATAACGTCTATTGCGTTAGCGATAAGTCTTTCACACTACGTCTACTTATAAACTTGCACATCAGTTGAACTGTAAGATATTATTATATCTCTACTAACTCATCCTTCTTACGGGTGACTTACCCAGTCATTATAGATTTTGTAGTAATTGTACTTAATTAAATGTATCCATTTAATCTTTCCTTCACATAACTCCTTTTGAGAGCACAACTAATTCCTTGCACTGTTGATTAGACAGTCATACACAAGGCTATGTCTATAAACATTAAA
+
SJSIJPLILMJFIG413/.--,-'%&%%&*1.,*+-<>>::789;951<A=<==EHBDDCDNHKJEFLHLMKHMJKKJLPQRSLNSRSMKLSISISMJSSQMHKOJFLKLSPJLISOSKJOOGMKSPNSSKSSLRKSNSHJIIGJLSNPSOIKLSSNJSKKRMIMGINOSOSLOSLJKSSLMJGJOKNMMSJQOJMLSSOSNJSLLQOSOSLSLMSRSSLSSIMMKISMSSLKOSKSRSKMJSSOGLSSGE:::?@PSJSMSMK<::::@FBDIJIHJMLJKIIRMKJMIJJS6555?IIJJFFGKJMNSNSOQJIOSLSSSMSSKJKSKIJLKPOLEEEFEPQNSNOSQQLSLNSLPSISKJJSIIMAAIHLJJJFFDEFECCEHEHOMPNIPMKJMSOJNSNGIFJMNNHIIFBC==>><JSOISJJJJLJPKOMSMSSROILLSHKOSKMQSLLPPSQMPOKKMKMMHIFGFG@@?JGHGKSSSRJKSLMLSSSLQMJKLKPLPRJJILINGIIKSLLISKNLJHSQSSMSJNLKMNJSLINNSNLMHJIHOSSSSHHPRHNJKKISKIEC>=ABIGIPLJRLLSSMHKKSLSJIMNNNOSKLHHLHHSHLKNMJRSOLMJLJHSHJDDDEBBBECBB?@:;::888;<822/'&$
@991_2WVZPS_1
AAGGTTAAACCCTCCAGGAAGGTCCTCTCGTGGGGCCTAAGGTTAAACCCTCCAGGAAAGTACCTCTGATCAGCACCT
+
9>>BAA????ACD??>>;11'&%%&'**('&&'')(+**++,0322239==32+++DEEDA@>>?ABEDBBBBDEDDB
@992_2WVZPS_1
TACCTATAATACTTGTTTTACTCATTTGATTCCTCTTGGGCTACTATCGAATTCAACTTATCTTATAGTCATGTTTCCACGACATCATGAGGAACTAACTTATTTGGTATTACCAAGGGCTTATACAAGTTACCAATTTGTATATCTTCTTGGTTTCTTTTATCCTTTCGAGATAACGTCTATTGCGTTAGCGATAAAGTCTTTCACACTACGTCTACTTATAAACTTGCACATCAGTTGAACTGTAAGATATTATTATATCTCTACTATCTCATCCTTCTTACGGGTGACTTACCCAGTCATTATAGATTTTGTAGTAATTGTACTTAATTAAATGTATCCATTTAATCTTTCCTTTCACATAACTCCTTATGAGCACAACTAATTCCTTGCACTGTTGATTAGACAGTCATACACAAGGCTATGTCTATAAACATTCCCACCTTACAA
+
SILJNKJMJSKRKSKJOLSSMOLLJJHFJKSMNPOSMMMLJSPSMRSIFHGHIMKNLFRJKMQSNSLLQOGJKGKSMKLKIOLKLKSKMNOSSSNKMSRSKSSSKSMLMSSKSPLOOPSPJSKSNMLSLSSSSKNOJKLLSHHGHFHG@94''''('(((((;>@CIMGHJMJIJMGHJJSPLJLJIGF:872222//-,-0162:<<AGEIHIISJIKJNKJIGJIKMIOJJNLSKSOOQIMSOIIKLKSOSIKJNNNMMNLKKKSOJMKMAABKPRPOSSLOGIJLKISLLJLKLOQJHNSOONMHIHIIPKOJPNIGNSOPSNIJIKHNJIKIILJKLHHKJJILKLQSJHFBA-)*DCDCDED831/)&%%&(-.48@AFFEHJKSPKSKOILJRQRSSHJIJHELGLIJOMSILMMOJMOHGEECCBFE?772)(((+331*)((
@993_2WVZPS_1
AAGGTTAAACCCTCCAGGAAAGTACCTCTGATCAGCACCT
+
FFCDDCCCDDDDCCD@ADHGIEBBBACDEFGFEEDEEDDC
@994_2WVZPS_1
AAGGTTAAACCCTCCAGGAAAGTACCTCTGATCAGCACCTAAGGTTGAATTACAGCCCAGGAAAGTACCTCTGATCAGCACCT
+
=>>EDA>???BA<333CEEDE=<;:8=;<9:;>?EDCCCB@A?=<<1.,+++*(()++*+5>ASGDB@@ACEHHFEEDEFECD
@995_2WVZPS_1
AAGGTTAAACCCTCCAGGAAAGTACCTCTGATCAGCACCT
+
CCCCD@@??>?AABCDEEGIKC@?>=?@ABBCCBBBBB>>
@996_2WVZPS_1
AAGGTTAAACCCTCCAGGAAAGTACCTCTGATCAGCACCTAAGGTTAAACCCTCCAGGAAAGTACCTCTGATCAGCACCT
+
56576543334579::9988853222379:965445888877776543223468:9888785111137898555557778
@997_2WVZPS_1
ATGTCTGGTGCTTCGTTCAGTTACGTATTGCTAAGGTTAGGTACCTTCATCTTTGATCAGCACCT
+
##$%$$####$%&&-031222245577<<<<=?>=<<;,'%%%%%%%%#"""#$#%&&/22-,,,
@998_2WVZPS_1
AAGGTTAAACCCTCCAGGAAAGTACCTCTGATCAGCACCTAAGGTTAAACCCTCCAGGAAAGTACCTCTGATCAGCACCT
+
999HMLHIHHI45++,9;@BGBB?===88210)'''(''+++2>@?==>?EJHGEDEEHFFHFHIHIJIKSHIGKIGFEF
@999_2WVZPS_1
GGAATGTTTATAGACATAGCCTTGTGTATGACTGTCTAATCAACAGTGCAAGGAATTAGTTGTGCTCTCAAAAGGAGTTATGTGAAGGAAAGATTAAATGGATACATTTAATTAAGTACAATTACTACAAAATCTATAATGACTGGGTAAGTCACCCGTAAGAAGGATGAGTTAGTAGAGATATAATAATATCTTACAGTTCAACTGATGTGCAAGTTTATAAGTAGACGTAGTGTGAAAGACTTATCGCTAACGCAATAGACGTTATCTCGAAAGGATAAAAGAAACCAAGAAGATATACAAATTGGTAACTTGTATAAGCCCTTGGTAATACCAAATAAGTTAGTTCCTCATGATGTCGTGGAAACATGACTATAAGATAAGTTGAATTCGATAGTAGCCCAAGAGGAATCAAATGAGTAAAACAAGTATTATA
+
KKSMKPMNLMMNLSLLJSKSNPNLSLLOOMJSSLMNKLHIJINOPNSOKMOKHOSQSNSJJJSSSLILHHSSSRSISSLNHJIJJJSQISKOOSSECJSMKJSISGIDE?=@;))))(*)))*-:;;;<EESLQHLPNPHKSOSJMPSNISSKOSMJFFC;;;=OSLSHKJJL===<====SPOMKSLKMLHLSSQMPKKKKNKSLLSJJJMMMNLRKMLIJHDE87778@@@ALKGGIEFJ<JHBCGCDDCCHHECCC??@@@@JHKLKNQSPSSLONJSNSMOJNHMHFFJMMPIIEBCIHOPLIJSHKJQQJRMSMJIPJQOMSK;::::JSJMSSSNSNSSSSQMOJOJMIOMKJMKSILRKSSKGFHQEHG5-++/=;789CDDEDGA@@@?CCCEEIKSJKMJJSILIJPOMIINHGHLFGDCB@?@>:(
@1000_2WVZPS_1
GGAATGTTTATAGACATAGCCTTGTGTATGACTGTCTAATCAACAGTGCAAGGAATTAGTTGTGCTCTCAAAAGGAGTTATGTGAAGGAAAGATTAAATGGATACATTTAATTAAGTACAATTACTACAAAATCTATAATGACTGGGTAAGTCACCCGTAAGAAGGATGAGTTAGTAGAGATATAATAATATCTTACAGTTCAACTGATGTGCAAGTTTATAAGTAGACGTAGTGTGAAAGACTTATCGCTAACGCAATAGACGTTATCTCAAAAGGATAAAAGAAACCAAGAAGATATACAAATTGGTAACTTGTATAAGCCCTTGGTAAATACCAAATAAGTTAGTTCCTCATGATGTCGTGGAAACATGACTATAAGATAAGTTGAATTCGATAGTAGCCCAAGAGGAATCAAATGAGTAAAACAAGTATTATAGCAAATATTTTGTTTTTCTTAAATGATTGTGCCTTAAAAAAGGTGGGTGAGGTCTGTGGGTAAAAATTAATTCCCATCTGGTTTTGGATTTTCTTCGGAAAATTGGTGCAAGAAGCGTGGAGTTGCTAACCATTGCTCAGACTTGTATCGCCAGTAGCACGATAACGATATTTATGAATTTGTAAGGTGAATA
+
ILNSOSSRKKSMLPOSJSNMJJKMSSJIIKSIKQSIKNJKLKQQLOSSIMILMILMHNSSSSLSQNQRMOSNLPMSLJLJRKSOSSNNNMSSLSNMILFFKPHHRJSKPMSLLMHPIHGLIJMJLMHLPSJHJKSKIJKJLSLMJIKKSMLSMIIEC<EAFKOKLLNN?@?@@<;;9;;:9;GHGJMLKMNSJLIILKLJKKHMMJIRONLSOJSLHIKIKLLILKGMIHGHGIJIPMNSJSSLLRHIJGFEGFGGFEEKLIIGIIJNKSMLNSFGJIGDP@OMHSSLIGJJIJHLMLRSKMIFBDIKISNLSMNIINJOIHJSFHJKJNJOOMKKGKMMNQJMJKJRMISNKJJKSGHKHHGIHIQSLOSDGFGHFFHHIHGFFIIJIIJIHEDEDEEFFEDFFIGJNIGIIJGKMJJIGFHGFIIFHEEEGGIEEDDCFHHKGHPRH?B;645:6%$$&,./55BCCCBCBBFKKLQGFHFGFHHDFGEGSKIHLIFIGQLHHHGJIGFFDGFHJHIFLKIIDDDLLHLS<<<FEGGHHDCCBD?:3860-./0DDDDFEHFCCCBCEEGGHGCCCBCEEEHEDBBABABA@@?@>>===>>??@BDEDDBBBCEEFDCCCBDB@=5*
@1001_2WVZPS_1
AAGGTTAAACCCTCCAGGAAAGTACCTCTGATCAGCACCT
+
:::FFFDCCCDJH9923;GJLFDDBBCDEFGFB@?<;861
@1002_2WVZPS_1
AAGGTTAAACCCTCCAGGAAAGTACCTCTGATCAGCACCTAAGGTTAAACCCTCCAGGAAAGTACCTCTGATCAGCACCT
+
FFEGGEEFGGEHHDCBBCILOJIGEFEEGFGEH@?>>?:::::DGFEEFDDHGHIIJIHHJGEFDCEGIKLKLIHIIJII
@1003_2WVZPS_1
AAGGTTAAACCCTCCAGGAAAGTACCTCTGATCAGCACCTAAGGTTAAACCCTCCAGGAAAGTACCTCTGATCAGCACCT
+
<>?HMHGJHLIIC::7:HPSSJJCBB??@AFEDFFFFHNQJHHSNJHJLIIJIMJDFLPLSJNMLJPJINLKOGOPNMJP
@1004_2WVZPS_1
AAGGTTAAACCCTCCAGGAAAGTACCTCTGATCAGCACCTAAGGTTAAACCCTCCAGGAAAGTACCTCTGATCAGCACCT
+
89;CCBABABCFGFC33DKJSGHFFFFCBA<>988:=@BFEEFFFEDCDBBCEDHFIJIMOGDBAABCEIIHFHFGEECD
@1005_2WVZPS_1
AAGGTTAAACCCTCCAGGAAAGTACCTCTGATCAGCACCT
+
EDFGCCA?@@ACB9988?HGHCBBBBD@>>BEEEDDCDBB
@1006_2WVZPS_1
AAGGTTAAACCCTCCAGGAAAGTACCTCTGATCAGCACCT
+
0/0>?ACCBAAAABCEEEEFFCA@??@BBEFFDDCBCCCC
@1007_2WVZPS_1
AAATCATAGGCTTTTATTCACCTTACAACATTCATAAAATCCGTATCGTGCTACTGGCGATACAAGTCTGAGCAATGGTTAGCAACTCCACGCTTCTTGCACCAATTTTCTCGAAGAAAATCCAAAACCAGATGGGAATTAATTTTTACCCACAGACCTCACCCACCTTTTTCAAGGCACAATCATTAAGATAGAAAAACATAATATTTACCTATAATACTTGTTTTACTCATTTGATTCCTCTTGGGCTACTATCGAATTCAACTTATCTTATAGTCATGTTTCCACGACTCATGAGGAACTAACTTATTTGTATTATTTATAGAAGGGCTTATACAAGTTACCAATTTGTATATCTTCTTGGTTTCTTTTATCCTTTCGAGATAACGTCTATTGCGTTAGCAATAGTCTTTCACACTACGTCTACTTATAAACTTGCACATCAGTTGAACTGTGA
+
IKQSSMMBCBDCDGHFHJLDDCDDKF;;;9998;?>=><975**))).;<>JHLIHKKHHHGIKC@?;:0000****)*(''''''////<?BBDCDI>>MNLJIHG@LFSCABFFKJLLQLKKMNIKQKHJSLLKSPSSOMRKLSSFFLJFSJFEFEHJSIKSJPKIA>SSSDBCMLNLB@@7/,+*)(**100006KMJKSHSLJSKNOSSLSNLJJQSSKKLSSOJKMLIISJKMSSKSGJLHGIHKIA@;:9879*****NONPHPIDLKKMSFIMGFEGDE>>IOSM??@EFILHIKKJKHKJEISHGHF;</.-('''&%%%&7=@DEFIIKJKJKIKPQIJLKKKMKIHJPMHME;9;;<====A9OKMIIHGHHGHHILJ@@@@A00000ECAAC555333.,-.*3=?EFGIEDEDGIJJIIHJG<<<<<GFIJGEDA:7777862(&
@1008_2WVZPS_1
AAGGTTAAACCCTCCAGGAAAGTACCTCTGATCAGCACCT
+
DDCEDBA@A@AAA<<<ABEFGBA?>>?@ACFGCBAABCCD
@1009_2WVZPS_1
AAGGTTAAACCCTCCAGGAAAGTACCTCTGATCAGCACCTAAGGTTAAACCCTCCAGGAAAGTACCTCTGATCAGCACCT
+
9666BBBBCHFHF@??ABIFGHE8///04789KKKNKMHLDCDEIFDDCBFHFGDCCD@AKBA@@@EDHHIGGGGFJHJF
@1010_2WVZPS_1
AAGGTTAAACCCTCCAGGAAAGTACCTCTGATCAGCACCTAAGGTTAAACCCTCCAGGAAAGTACCTCTGATCAGCACCT
+
566EDDCCECCECCDBDDFHNICA@@@CDDEECDDEABA?::;;@CCCAAAA@AA@AAGGKFBBA@ADCFGEDECCDCBC
@1011_2WVZPS_1
AAGGTTAAACCCTCCAGGAAAGTACCTCTGATCAGCACCTAAGGTTAAACCCTCCAGGAAAGTACCTCTGATCAGCACCT
+
//0CFD@@AAC@@***78>AIGH@BA?<::;?DDGGGLHFEFFGFFDFFFFIHJHIJLJMSHDDCCDFFIKKIIHIGHFG
@1012_2WVZPS_1
AAGGTTAAACCCTCCAGGAAAGTACCTCTGATCAGCACCT
+
=?>>=;;;;;<==>??????@>::99:>?@?=<;;;==>?
@1013_2WVZPS_1
AAGGTTAAACCCTCCAGGAAAGTACCTCTGATCAGCACCT
+
DDDFEDCBBAABB?@?ABIGLEB@A@BEFFFFEEFH??<;
@1014_2WVZPS_1
AAGGTTAAACCCTTCCAGGAAAGTACCTCTGATCAGCACCT
+
777@?>==?>??;+++*.734D?<<;;<>>@@@@???>>=>
@1015_2WVZPS_1
GGCTTATACAAGTTACCAATTTGTATATCTTCTTGGTTTCTTTTATCCTTTCGAGATAACGTCTATTGCGTTAGCGATAAGTCTTTCACACTACGTCTACTTATAAACTTGCACATCAGTTGAACTGTAAGATATTATTATATCTCTACTAACTCATCCTTCTTACGGGTGACTTACCCCAGATTATAGATTTTGTAGTAATTGTACTTAATTAAATGTATCCATTTAATCTTTCCTTCACATAACTCCTTTTGAGAGCACAACTAATTCCTTGCACTGTTGATTAGACAGTCATACACAAGGCTATGTCTATAAACATTCCCCCCCATC
+
EKIHGHHHHKMNKNSKPSLPISRJGHLNIGIJHSSKSOSPRPSMJIPFIQSMORPKIIIJHIGHFJJJNMHPIIG@@@?@=>:8776ALKIGGHIIGIHJHHGFMLIIKKNLJGINLIINIISSIQIJHMLIHIHGPKQMQJIISLHNLOHIJILOGQQMJJIPKNJHHNKSFHEDBDCDDHIHHFJIFIHFHNPKKJJQHJKGKJKIHIIJJIKISGKRGHEGFGGGLJKIHIG<65--DEDFGFHLISKMKLNKSNSMNHIGHKFGJHJKKJLLKIJSPJKJSFFEEDGHGIJGGFGDDEDC@>=9<=>>?ABB=:;767-)(*,,%#
@1016_2WVZPS_1
AAGGTTAAACCCTCCAGGAAAGTACCTCTGATCAGCACCTGGAATGTTCACAAATCATAGGCTTTTATTCACCTTACAACATTCATAAATATCGTTATCGTGCCTCGCAAGTCTGAGCAATGGTTAGCAACTCCACGCTTCTTGCACCAATTTTCCAAAATCCAAAACCAGATGGGAATTAATTTTTCCCCACAAGCCCTCACCCACCTTTTTCAAGGCACAATCATTTAGATAAAAAACATAATATTTTTCTTATAATACTTGTTTTACTCATTTGATTCCTCTTGGGCTACTATCGAATTCAACTTATCTTATAGTCATGTTTCCACGACATCATGAGGAACTAACTTATTTGGTATTACCAAGGGCTTATACAAGTTACCAATTTGTATATCTTCTTGGTTTCTTTTTATCCTTTCGAGATAACGTCTATTGCGTTAGCGATAAGTCTTTCACACTACGTCTACTTATAAACTTGCACATCAGTTGAACTGTAAGATATTATTATATCTCTACTAACTCATCCTTCTTACGGGTGACTTACCCAGTCATTATAGATTTTGTAGTAATTGTACTTAATTAAATGTATCCATTTAATCTTTCCTTCACATAACTCCTTTTGAGAGCACAACTAATTCCTTGCACTGTTGATTAGACAGTCATACACAAAGCTATGTCTATAAACATTCCA
+
CDA>=1(((*8=8112AFLKSNLMGJKLIPOIOLHHOHLKKJMSRKIJHKJSSNPJLDJHJLLJIONLSRNSIRLHGHEGGKIKLPHMPILSSFFEFF*)))%#$%$%%$#$(((*-0238ADDCBAABCCGBBACB??>886../FDEEJIK;AA5333CEHBEGNKSLPHIBFDDSPGCB6<=?<,++*&/>;;;;:7:9:;<:;CCCHKSSIJGJHKQHISKCHMMJ???>@FKLNGFDHSIIHJSGH8889A>>;=332119EGCCE76667::;;8::577::DGJGHGHEGDDDDEPKQSQJLSNMSLHEHHGEHLGIKCD??HGFHINISLLJMOMOPKRLKSMSQLLSSLIKIKIMLIHIIJHPSLPNSSSNKLSGGMLJGMDEEFEHFBA>64447695431/449?AB@@AB??@@<664333356;=@@AC><;:444339?>LOHJHIJFIJILKRSJPOLKIIIJLMJSGIIHMIJMJMSJJOHJHGRLSKHJHOGHISIFEDCCCGKJIOEFFDEED>>@GGJIISIFBDCC=:0000JHMLKKKFMMII7778LLRLJHFEFDCMGEDDDEDEE@>=<<?<=ADB@>,))'%&'-576;<>>=CDC8@CFDFCDABCIGJKIHHHGHGHKIHGHIHGJIGEGDDDEEGHHFHDDDEDCEEEGCCBCBDDEIFJFDD
@1017_2WVZPS_1
GGAATGTTCACAAATCATAGGCTTTTATTCACCTTACAATTTTCATAAATATCGTTATCGTGCTACTGGCGATACAAGTGAGCAATGGTTAGCAACTCCACGCTTCTTGCACCAATTTTCCGAAGAAAATCCAAAACCAGATGGGAATTAATTTTTACCCACAGACCTCACCCACCTTTTTCAAGGCACAATCATAGAGATAGAAAAACATAATATTTACCTATAATACTTGTTTTACTCATTTGATTCCTCTAGGGCTACTATCGAATTCAACTTATCTTATAGTCATGTTTCCACGACATCATGAGGAACTAACTTATTTGGTATTACCAAGGGCTTATACAAGTTACCAATTTGTATATCTTCTTGGTTTCTTTTATCCTTTCGAGATAACGTCTATTGCGTTAGCGATAAGTCTTTCACACTACGTCTACTTATAAACTTGCACATCAGTTGAACTGTAAGATATTATTATATCTCTACTAACTCATCCTTCTTACGGGTGACTTACCCAGTCATTATAGATTTTGTAGTAATTGTACTTAATTAAATGTATCCATTTAATCTTTCCTTCACATAACTCCTTTTGAGAGCACAACTAATTCCTTGCACTGTTGATTAGACAGTCTACACAAGGCTATGTCTATAAACATTCCA
+
GHIIHFGDCDB@?@@AJQ=======>=?NNKRKHJIILHMGHMHEHGSSINSNIGLSLKSJISQLSOJKKIILLIKKPSJISHIEGCEEFLLIIMSJSJSI<<;;;??<=CLKKMNKKMNQBCDDELMMRSLKNLLLIEBBB;;;;LKJIHF/---->CF;HIEEDBCCAA>?<EJKJILFHIJPNIKIA@@ABSKJGGHRNSFJJHNSLSPMSSSLPIOMSOLJSSKKSJNSJSSGNOKCDFC>@@?>>>>@111111;20----.06?GGGLPSHQKLPLIIHLGEEIFF><G;;88777333477;;<<>>>>CI>33324BA=;777CEEEIMLKIIOOJIJISKSSOKQLQKMHGHKFIHJBA4////--../,6:30///:::;CIKIFHGGGSLLIJPKLMNFHKEFDECDGGEKIMPSSSSLJOLMKKLSSNSSKSSNIQJS22222ABBDGGLOB@@A?;<<<>FHEMKNHFEHDGGGSLKNSOIJGFGDEAAAA@@>>=::<85555::??FDFISIORPSJILHINLOLIFFJFHIJBBBAEMOOBBBAAJFFMED=85412156?KFGGFSJLMIE55555KLSNKQSLJIJHKKPMHPGNINJ;::92333339-,,-.>=>@KJNGIIIHIGGHJLQJIMIID
@1018_2WVZPS_1
GGAATGTTCACAAATCATAGGCTTTTTTTCACCTTACAATTCATAAATATCGTTATCGTGCTACTGGCGATACAAGTTGAGCAATGTTTAGCAACTCCACGCTTCTTGCACCAATTTTCCGAAGAAAATCCAAAACCAGATGGGAATTAATTTTTACCCACAGACCTCACCCACCTTTTTCGAGGCACAATCTTTCAGATAGAAACATAATATTTTGCTATAATACTTGTTTTACTCATTTGATTCCTCTTGGGCTTTTATATTGAATTCAACTTATCTTATAGTCATGTTTCCACGACATCATGAGGAACTAACTTATTTGGTATTACCAAGGGCTTATACAAGTTACCAATTTGTATATCTTCTTGGTTTCTTTTTATCCTTTCGAGATAACGTCTATTGCGTTAGCGATAAGTCTTTCACACTACGTCTACTTATAAACTTGCACATCAGTTGAACTGTAAGATATTATTATATCTCTACTAACTCATCCTTCTTACGGGTGACTTACCCAGTCATTATAGATTTTGTAGTAATTGTACTTAATTAAATGTATCCATTTAATCTCCTTCACATAACTCCTTTTGAGAGCACAACTAATTCCTTGCACTGTTGATTAGACAGTCAAACACAAGGCTATGTT
+
RSKOMHIJHFDC@?@AFODCBACFEHMSMHCDEH;666CCBAAAAIKKNSMLLLIIKHIJMNNIOLKOIIIGKLKMRJ==>>BDD@>83222368>BDDLHJKSJPSSIMLHEDDEIFIEDCCBGFJHEGHEGGD420,,,+++.0.+**))((()++114//////089DFCEHOILPJ=66668<;;;=:;;4233335IIIOHKIOKSISKKSJSRLHSSNONKNSSMSPOSSIRKMKLSISSSSFKD433120+((()+,0013ABCA=====BA@AAHLHOMMHKLNSSSIKOHJINLSSJMKORRSLN?>>=>KOSPILSJSQJHJLSMLKSSJSNMSLSNSKSSSSPMMLSJKOGDE77<6688;89999:344<BB;66>>?KISOOLOSSLLJSPNSNOSMIKIPHPMLKLSQONQOHNLSJJSMSSLSQSLLSSLPJSNQHSSSMSSOJSOSG?>=?=;<=<>KSOICECCEMKJIOSLMSLLSSOKSRSQILJSOSMSPSMSSKSRLSLLNMJJLSMSPSPINKLJOSOKNGNHPNGHLSM>>>>>K@@D>6899:...2378GSGGIKPSMSSKLJFHORKMJIJNLSOJMMSOJSMQKHNIKLSNLJGFFMIOIIHGHFFDEED?992.'
@1019_2WVZPS_1
AAGGTTAAACCCTTCCAGGAAAGTACCTCTGATCAGCACCTAAGGTTAAACCCTCCAGGAAAGTACCTCTGATCAGCACCT
+
BBBBA@????@=8.))*<@ECDB@?>>?ACDDDCDCCDCDEFGEFFEEDDAABBACBCBCDECB@@?@BDECBA@@ABBBB
@1020_2WVZPS_1
GGAATGTTCACAAATCATAGGCTTTTATTCACCTTACAATTCATAAATATCGTTATCGTGCTACTGGCGATACAAGTCTGAGCAATGGTTAGCAACTCCACGCTTCTTGCACCAATTTTCCGAAGAAAATCCAAAACCAGATGGGAATTAATTTTTACCCACAGACCTCACCCACCTTTTTCAAGGCACAATCATAGATAGAACAAAAATATTTACCTATAATACTTGTTTTACTCATTTGATTCCTCTTGGGCTACTATCGAATTCAACTTATCTCCTAGTCATGTTTCCACGACATCATGAGGAACTAACTTATTTGGTATTACCAAGGGCTTATACAAGTTACCAATTTGTATATCTTCTTGGTTTCTTTTATCCTTTCGAGATAACGTCTATTGCGTTAGCGATAAGTCTTTCACACTACGTCTACTTATAAACTTGCACATCAGTTGAACTGTAAGATATTATTATATCTCTACTAACTCATCCTTCTTACGGGTGTCTTACCCAGTCATTATAGATTTTGTAGTAATTGTACTTAATTAAATGTATCCATTTAATCTTTCCTTCACATAACTCCTTTTGAGAGCACAACTAATTCCTTGCACTGTTGATTAGACAGTCATACACAAGGCTATGTCTATAAACGTGCC
+
KKNSNNKI?>=988/BHJGDCDGMSINIIKLLJMOMIIGGIJGKB=>>><988:;EFHIHKINQSNPSIJHINKKKKOJQJOLOKHSNSJSLSKJRSMMSKHFGDAABFEJPSIHHDJEF>//0GLIINHMSKJSMQKKSKJLKKSKSJMPPLKSS@?@<1=:99:<<?LSLKNPMNLISSMPLSKSNSOSSOOSINNOKLSIMLLIPMSSJEOOSPNLPSSSNOOSQHMOOO98888JIGHSLSMJDIIGGJOGJMOOKK88878.*))))()01.-.//0@ADFJJLMKNIJIIHSKJNLJNOMOMLQILMLPRKJMSSSHSLSQQIKKSSNSIMSSJIBJHHSSSMSRSQSNOMSISMOSKNJHFH=>=>C=SKOSILNNMSOOSSLHNMKKKJKOMQCKSRLJMBBBC55556NKSIMJJNLKSMLIPMSMKORLSKMJIMMSMHLLSSRNLSNKPMOISMMSSSRSKSSJSJSMOPNSPONSQSOKOLOMKJIJILKOSMLNSNMMKNHSKKSPHIJMSSSHNSPKSOMMMS:999:LRJSNMJMNLJMDGJIGLPKNLIDGD@:9EHIHLIOSOSOSPNSIQKJIMINSSKNNNSKOSLLMSJLSLPOMPLKHIHJKJKLMIPNIKRQLMJIHH;;:98:::&&%%$
@1021_2WVZPS_1
CCAGGAAAGTACCTCTGATCAGCACCT
+
D>::;EGNHCBBAAEFJKOFE@@>??A
@1022_2WVZPS_1
TCAAGGTTAAACCCTCCAGGAAAGTACCTCTGATCAGCACCT
+
633343644211233**)199775222237898555558878
@1023_2WVZPS_1
AAGGTTAAACCCTCCAGGAAAGTACCTCTGATCAGCACCT
+
BDBDCBABA@AAAABBCEFIHEA@??@AEHFHFDEGCB*)
@1024_2WVZPS_1
AAGGTTAAACCCTCCAGGAAAGTACCTCTGATCAGCACCTAAGGTTAAACCCTCCAGGAAAGTACCTCTGATAGGCACCCTTAAGGTTAAACCCTCCAGGAAAGTACCTCTGATCAGCACCT
+
==<;:9989:;;;::999:<>:8765789<<<877;?>==<<;::999:::;;;<;;<=>?>:9888;<<=>*))))*5+*(&&(3776677999:<<<<<<?<87767:<>=<<;;<=<<<
@1025_2WVZPS_1
AAGGTTAAACCCTCCAGGAAAGTACCTCTGATCAGCACCTAAGGTTAAACCCTCCAGGAAAGTACCTCTGATCAGCACCT
+
222310////223677776554/////5653211001122/-(((('''''---.-.0126-*))*/01.0...225455
@1026_2WVZPS_1
GGAATGTTCACAAATCATAGGCTTTTATATACCTTACAACATTCATAAATATCGTTATCGTGCTACTGGCGATACAAGTCTGAGCAATGGTTAGCAACTCCACGCTTCTTGCACCAATTTTCCAGAAAATCCAAAACCAGATGGGAATTAATTTTTACCCACAGACCTCACCCACCTTTTTCAAGGCACAATCATTCAGAGAGAAAAACAAAATATTTAATAATAATACTTGTTTTACTCATTTGATTCCTCAAGGGCTATTATCGAATTCAACTTATCTTATAGTCATGTTTCCACGACATCATGAGGAACTAACTTATTTGGTATTACCAAGGGCTTATACAAGTTACCAATTTGTATATCTTCTTGGTTTCTTTTATCCTTTCGAGATAACGTCTATTGCGTTAGCGATAAGTCTTACTCACACTACGTCTACTTATAAACTTGCACATCAGTTGAACTGTAAGATATTATTATTATATCTCTACTAACTCATCCTTCTTACCGATAATTACCAGTATTATAGATTTGT
+
OHLLSSRNSPOIHLJKKHHMKMMNKLMKQJKSHFHEDD@ABIGDDIISSOSSPJIGNJIGFFGFKNNMLMJISSJKJPMKMIILGGGHISSKLSOLKJSJSNMPJLMIRG;<SPJLIMHNBESNMKJSNNLOHHKMSLNOMLLIKMHMHOKLMKRSMIHLHJJGDEDF?<=>E>>GNNKSPLPSKPKPKNKJFFDEECI?;JESLCJQKKJMMOOJKJJPLLIMLMSLOLJEGNM=<;;2111277CEEJJKMJMIIMLMSSISA>???DNJGJMKMMONSHHSOIMMJHJMIOKQHIQHISSJJDGHHSQNLSMIMSHDDD<?>=9999:BCBCCA@>:8*))))++))*/01111179:@@@@>>>>7777762/=9>CCFE?7;@ACMMKICEDDCCBCCCED<<<5433222011,,----==>983421*(((((())?@AAA??>ACHHHHA@AABKJKJSKKSMSLOHJNSSGJOJQIK>>>=<<<2220/---/0)&%%%&&&&&')+,,38:;::666566+.
@1027_2WVZPS_1
AAGGTTAAACCCTCCAGGAAAGTACCTCTGATCAGCACCTAAGGTTAAACCCTCCAGGAAAGTACCTCTGATCAGCACCT
+
CDDDB@@???@@@>>>ABEKOFB@?>@ABBFGFFFEGEFEDECCDBAAA@ABCDFHLIIKKHA@?@@DEDFEDCBCECCB
@1028_2WVZPS_1
GAATGTTCACAAATCATAGGCTTTTATTCACCTTACAACATTCATAAATATCGTTATCGTGCTACTGGCGATACAAGTCTGAGCAATGGTTAGCAACTCCACGCTTCTTGCACCAATTTTCCGAAGAAAATCCAAAACCAGATGGGAATTAATTTTTACCCACAGACCTCACCCACCTTTTTCAAGGCACAATCATTCAGATAGAAAAACATAATATTTACCTAAAATACTTGTTTTTCTCATTTGATTCCTCTTGGGCTACTATCGAATTCAACTTATCTTATAGTCATGTTTTCACGACATCATGAGGAACTAACTTATTTGGTATTACCAAGGGCTTATACAAGTTACCAATTTGTATATCTTCTTGGTTTCTTTTATCCTTTCGAGATAACGTCTATTGCGTTAGCGATAAGTCTTTCACACTACGTCTACTTATAAACTTGCACATCAGTTGAACTGTAAGATATTATTATATCTCTACTAACTCATCCTTCTTACGGGTGACTTACCCAGTCATTATAGATTTTGTAGTAATTGTACTTAATTAAATGTATCCATTTAATCTTTCCTTCACATAACTCCTTTTGAGAGCATAACTAATTCCTTGCACTGTTGATTAGACAGTTATACACAAGGCTATGTCTATAAACATTGCTA
+
KSNSIPNMLSEFFDFGHNKRSNHSKOSJKJRKSMHHHNLNSNMNSNJOQOLJMMILKJJQLSJMMJJMKJGHHISSJNLILOQSLLSSMIMMKSIPSSOKSLSNPSNSSMSSJSHJNIN8@B;<JOMSNLSKHHMRSOEJDDDFJGHJSMSISHLHICFSN@SONLONSSSJLJGJJFIMLRPSKSSRSJKNSOJSKPOLLJJLPSSSSSKRMSMKSNKKLJHJJQNOMSNSJQSKKSNSHFDFDA@FFDDDABB;<<<=???=<<;:<<DMJIIKPPSPKKMJKSHNRSKSLKSSSKHHMIIKSJHOSSLSLJLNKJJKLSSMIQLSILQLSGPSNOSKKRLSKMLMPLRMQSSSNMSSJNIIJJG@??>CFE?:88F=CEGSSMKHKJRLLKPLOQKOSMMLHSLBBDCBCCCJH=8887BHKMIMINKKKJSPJISPNJIMIGGGKMSPIJSPMSLSNMSPSOOLOSOMPSMSLRKSONHMKKSJSKHORJSLNRLNKJQIKSKPLNLMJMONIJLMOLHSSKMJPOLSDBCCGGJDCDA?@@@MMLSISJKLIKJHLLPLQSMNLQIKHH???HSIMLSRNKKLOAINKMLNLPPMSLOMLKSSKHKHNHOSMNOSRJGJGFHGHIILHHHJJMILNLQGIEFGHCCCC444(''&
@1029_2WVZPS_1
GGTGCTGATCAGGAGGGTTTAACCTTGGCGATACAT
+
A@@A@ABBB@>>>>>@<7;9231110&&&%%%%%%$
@1030_2WVZPS_1
GAATGTTCACAAATCATAGGCTTTTATTCACCTTACAACATTCATAAATATCGTTATCGTGCTACTGGCGATACAAGTCTGAGCAATGGTTAGCAACTCCACGCTTCTTGCACCAATTTTCCAAAGAAAATCCAAAACCAGATGGGAATTAATTTTTACCCACAGACCTCACCCACCTTTTCAAGGCTCAATCATTCAGATAGAAAAACATAATATTTAATATAATACTTGTTTTACTCATTTGATTCCTCTTGGGCTACTATCGAATTCAACTTATCTTATAGTCATGTTTCCAGTATCATGAGGAACTAACTTATTTGGTATTACCAAGGGCTTATACAAGTTACCAATTTGTATATCTTCTTGGTTTCTTTTTTATCCTTTCGAGATAACGTCTTGCGTTAGTGAAGTTCTTTTCACACTACGTCTACTTATGAACTTGCACATCAGTTGAACTGTAAGATATTATTATATCTCTACTAACTAATCTTCCTTCTACG
+
JOSSHMJMOISMLIPQQMPILKSKMJNGISQMOKIHGHFGHLOHSKNKJKNGGJHILJQHJIIOKKMSSHGFGLS====JHKGEDCEEDIHJGHMILKEDCDDFFHGLIMHPSKSMNIM9DB::IPKSSOMMKJKJLKHGIGJGIGGGPMMLISGKRA<:<78-,.238445;>=?@769:1.../=E>??A@NNN@>=>>JSMJOJQSNMMORKPSOSMQNJQMLNOSJIIMSSPSJMSRSSMSSSSKNMSNHSJJPSGHKHJHSHHKKJHNKSSIJNJIMGJKGHJJJLNF>6+''''*533335FDFDDCGGGFNJFFJHMFLJFMFLILHQSJJSKGCHHI<<IDFNEGGFGKJLLIHG=8..002342459::@BCABB66665:;LGGFFEFIE<;:0-,(&&%%''''**./;<<<C:8887:;;>9;77767ACBGGPKJLILMKOISPNPHIHIHLKMHJGHSLPIOGEDDEDDDD7666622113+)&&&
@1031_2WVZPS_1
AAGGTTAAACCCTCCAGGAAAGTACCTCTGATCAGCACCT
+
../067777777877333::=866556::;;:9988999:
@1032_2WVZPS_1
AAGGTTAAATTCCTCCCAGGAAAGTACCTCTGATCAGCACCT
+
;<9:99'&&%%%&&&((',8:<GHFDCBCCEDEJGGEEDE@?
@1033_2WVZPS_1
GGAATGTTCACAAATAACAGCTTTACTCACTTTACAAATTTCATAAATATCGTTATCGTGCTACTGGCGATACAAGTCTGAGCAATGGTTAGCAACTCCACGCTTCTTGCACCAATTTTCCGAAGAAAATCCAAAACCAGATGGGAATTAATTTTTACCCACAGACCTCACCCACCTTTTCAAGGCACAATCATTCAGATAGAAAAACAAATAATATTTACTAAGGTTAAACCCTCCAGGAAAGTACCTG
+
IIKIF==;999-+++&'(''((*--////0EFB??CDGCEFDDKFGI?J?????MOMPSLQMPIJIHIDEFEGOQSLMIDFEECEFEKKF<;;65577BBBAEEGFIKHJLJRKNSSLA>F>>BFMNMLPSLIOQJONMJNMJJKJSSNILGILSSPLLIIIHHIFGAARHJJFILFBA<4FFEFIGJHHHIGNJKJNSSQSNLPSNQHMKOHGFESJSC:;:;;HHF?>B@BCA88774++3/-,*(&#
@1034_2WVZPS_1
GGAATGTTCACTGGTTTTTATTCACCTTCCAACATTCATAAATATCGTTATCGTGCTACTGGCGATACAAGTCTGAGCAATGGTTAGCAACTCCACGCTTCTTGCACCAATTTCCGAAGAAAATCCAAAACCAGATGGGAATTAATTTTTACCCACAGACCTCACCCACCTTTTCAAGGCACAATCATTCAGATAGAAAAACATAATATTTACCTATAATACTTGTTTTACTCATTTGATTCCTCTTGGGCTACTATCGAATTCAACTTATCTTATAGTCATGTTTCCACGACATCATGAGGAACTAACTTATTTGGTATTACCAAGGGCTTATACAAGTTACCAATTTGTATATCTTCTTGGTTTCTTTTATCCTTTCGAGATAACGTCTATTGCGTTAGTGATAAGTCTTTCACACTACGTCTACTTATAAACTTGCACATCAGTTGAACTGTAAGATATTATTATATCTCTACTAACTCATATTTATTACGGGTGTTACCAGTCATTATAGATTTTGTAGTAATTGTACTTAATTAAATGTATCCATTTAATCTTTCCTTCACATAACTCCTTTTGAGAGCACAACTAATTCCTTGCACTGTTGATTAGACAGTCATACACAAGGCTATGTCTATAAACATTCCA
+
FGGJJFFF;+('&&&''+-**)((,--/+*&&&)*+)+/0////0//0?BCCEEFGOPOLJMSNLKMMSSIJNSPSLSJJSQLJSLJQJISJISHIKHJMHIJ==SSKFDCAF.I//KJSKINKLHSMMPMSJJQJSLLSNSSLIJFPLSNJLNJJLIOKSONKLOQKLOH83C;NOQJILOLSKJJKKJOMKIMLJKSSLLQLSSKKRPQMSSRNSKRIMMSKLOMMLKKSQJKINIHIFFHGFG=56HNJMNOIKGGFHFKHMJSSLDC?>???HMHIJLSKKNHIHCBCBCLGIGLPOKKQMJMSQQSLKKLLSOSSOMKIKGSINISKSMNSPSMISFJQKPNNNNHKLHHJKNJSH55556122223?CHGFG??DBFLLKLEFGJGHJHOKJIIHPPKNMKJLMSJJNHIKJJKJHJNIHMLJFFCGGDCC54222:::EGGHJGIHIHILIJIDHIJMLJSOSINILKHLHSQMFEH(''''*,,-AEFFMF9447GIKHKNJMJFIGEDLB>LOSMNSSSRSNSJKJEFGADGCJIHJEDAB>@::EDJHGIKIKHHIGFFGIJLINMSJERKIIMHJFIHHHFIHIGKHHILLGNMSJKIOGFEDFFIBBBBBAHEDEDDBADCEGFDCCCDCDEHFGF
@1035_2WVZPS_1
AAGGTCATCTTTACCACCTTCATCATGAGGAACTAACTTATTTGGTATTACCAAGGGCTTATACAAGTTACCAATTTGTATATCTTCTTTGGTTTCTTTTATCCTTTCGAGATAACGTCTATTGCGTTAGCGATAAGTCTTTCACACTACGTCTACTTATAAACTTGCACATCAGTTGAACTGTAAGATATTATTATATCTCTACTAACTCATCCTTCTTACGGGTGACTTTGTCCCAGTCATTATAGATTTTGTAGTAATTGTATTTAATTAAATGTATCCATTTAATCTTTCCTTCACATAACTCCTTTTGAGAGCACAACTAATTCCTTGCACTGTTGATTAGACAGTCATACACAAGGCTATGTCTATAAACATTCCTATAGTGAGTCGTATTC
+
1/(((((0)'''*,(&&&&'''(1333226;<,,,,,DFCDEFFFOIEFEFGGKSJNOSLSKMMNKSSLSLLNSSOPJSKSOLSJKHJH+'(//406;:.*@FFMSJJFFHHMHIIINGJNSLMSLSHIJIIGEGJBSKOMMLSPKKIISISJMLJHMMIMKOPLPIRSIKKPNHHNJJQJPMOQHJKNLSKLPLMOKHLJINGFFFDGJEDECEBDBBBBD?9765443/,(''('()/455CIJKMISHSSSNIKQJLSSHI8433339JERILHMHJHHIJJOLJOKMKSSJSNKLJIJHHILLKIJIHEE@@=>AEDFFGFFEJSILNNSLPNSQNNLONKOIJHJKNMSPIMHFJHHKNIHJMIGJIGFGIKNSNHIIHFGF::;::<<.-,(
@1036_2WVZPS_1
AAGGTTAAACCCTCCAGGAAAGTACCTCTGATCAGCACCTAAGGTTAAACCCTCCAGGAAAGTACCTCTGATCAGCACCT
+
778CCCBBECEHFFLEEFGDHHGEEDF@?:990/////.00126<?===>AFECD@@GPHHIEEEEEEEGGIHGGFDGDD
@1037_2WVZPS_1
AAGGTTAAACCCTCCAGGAAAGTACCTCTGATCAGCACCTAAGGTTAAACCCTCCAGGAAAGTACCTATTGACACCT
+
3332221000123444457543/.///589633335777443333221123357866654531///0)))))())*/
@1038_2WVZPS_1
AAGGTTAAACCCTCCAGGAAAGTACCTCTGATCAGCACCTAAGGTTAAACCCTCCAGGAAAGTACCTCTGATCAGCACCT
+
EFEGHDCBBABCCDIDEGGGHFBA@@@CEFEEEEDEJFGB@>??EDDCB@ABBBDDEEHHGEBA@@@CCEDCBA@ABBBA
@1039_2WVZPS_1
AAGGTTAAACCCTCCAGGAAAGTACCTCTGATCAGCACCTAAGGTTAAACCCTCCAGGAAAGTACCTCTGATCAGCACCT
+
DEEFGCBCCABBBACBDDDFHDCAAABDDGGJIKGIIGFEEEEFEEEEEDEEDBCCFGFGJB@?>>@BCFGGEEFEHHGD
@1040_2WVZPS_1
TTTAATAACGTCTATTGCGTTAGCGATAAGTCTTTCACACTACGTCTACTTATAAACTTGCACATCAGTTGAACTGTAAGATATTATTATATCTCTACTAACTCATCCTTCTTACGGTAGCTTACCCAGTCATTATAGATTTTGTAGTAATTGTACTTAATTAAATGTATCCATTTAATCTTTCCTTCACATAACTCCTTTTGAGAGCACAACTAATTCCTTGCACTGTTGATTAGACAGTCATACACAAGGCTATGTCTATAAACATTCCCC
+
43-'))**BDFEDEDDDCBDDEHLIIMHHOKSNOLMHSISPKHGMMJKMJRRSMJOSJPMSIMJIJONKQJKOIJNIJJNSJSMNEDEEHHFBCBE>>?IIHLB@CDEEGBBB@>30))****),/0--48@@BA@544000;*?@ADFLMSJSKGFFEE=<<<=MOSJKLN==SF:<GABCBA>88.,-.66656;;;JNG;;;;LLLOSIKJSMNKKKLSKSNOSNKNBA@@211124:DGNJJOIGFEDCBAB@@??>>>@@@AAA:665
@1041_2WVZPS_1
GGAATGTTCACAAATCATAGGCTTTTATTCACCTTACAATTCATAAATATCGTTATCGTGCTACTGGCGATACAAGTCTGAGTAATGGTTAGCAACTCCACGCTTCTTGCACCAATTTTCCGAAGAAAATCCAAAACCAGATGGGAATTAATTTTTACCCACAGACCTCACCCACCTTTTTCAAGGCACTCATTCAGATAGAAAAACATATTACCTATAATACTTGTTTTACTCATGATGATTATAAGCTATCGAATTTAAACTTATCTTATAGTCATGTTTCCACGACATCATGAGGAACTAACTTATTTGGTATTACCAAGGGCTTATACAAGTTACCAATTTGTATATCTTCTTGGTTTCTTTTTATCCTTTCGAGATAACGTCTATTGCGTTAGCGATAAGTCTTTCACACTACGTCTACTTATAAACTTGCACATCAGTTGAACTGTAAGATATTATTATATCTCTACTAACTCATCCTTCTTACGGGTGACTTACCCCATTATAGATTTTGTAGTAATTGTACTTAATTAAAATCAACCAATTAATCTTTCCTTGA
+
=GGKQOIMROIQJPSJLKHSISLOJPNLSLMSKINMNINNKLIJHHGGLJOKNOIQLJHJKSMNJLRPHKIINMSSSOLILHMFHKORHHPPIQKKSLKLMJHHIIKSKKSSHHLLLSPNMHMSMJRSJSSKMPJNKIIOKKILSSMSQRSKKBBB@BJKCRMMIKIKJMMSSHJJLDDKSMQSLOOKROKNPSJNJJJKNOJLSLRSPOJMPLKSSSKJLMFGJNMMNRSISKHGJIF???>/)$$%&())),,?AGJDIKQHIMNKKMPKIIIKLIHKJJKMHLIKMLHIPLMPSRLLPKLHIIIGDEEFFOLKRKLLILQHLGLJSILSLHKQHCCJJLNSKRKKHHGHHIG::))))+,1,++**8;;;;=:;HGFGLJHHHJKJKIKPMHILGMHJGJGGGDBCCCPGGLGKHGH>=<==GHEGGHFHKKNJGISILHHKJKIMSMRCCCDDGNNJJMNIJPMMHDEHDHGHHIQGLJIRKMLDCBIJLNSFJGGFEGHGHGGFEEDFGLRHHMFFGGHQ@A@@=>2/-.,,/,(*)(%%&&&((*0-,,,,101)&
@1042_2WVZPS_1
GGAATGTTCACAAATCATAGGCTTTTATTCACTTTACAATTCATAAATATCGTTCGTGCTACTGGCGATACAAGTTGAGCAATGGTTAGCAACTCCACGCTTCTTGCACCAATTTTCCGAAGAAAATCCAAACCCAGATGGGAATTAATTTTTACCCACAGACCTCACCCACCTTTTTCAAGGCACAATCATTCCAGATAAGAAACCTTAATATCTCCCTCTAATACTTGTTTTACTCATTTAATTGTTTCTTGGGCTCTTTAAATTCAACTTCTCTTATAGTCATGTTTCCACGACATCATGAGGAACTAACTTATTTGGTATTACCAAGGGCTTATACAAGTTACCAATTTGTATATCTTCTTGGTTTCTTTTTATCCTTCGAGATAACGTCTATTGCGTTAGCAATAGTCTTTCACACTACGTCTACTTATAAACTTGCACATCAGTTGAACTGTAAGATATTATTATATCTCTACTAACTCATCCTTCTTACGGGTGACTTACCCAGTCATTATAGATTTTGTAGTAATTGTACTTAATTAAATGTATCCATTTAATCTTTCCTTCACATAACTCCTTTTGAGAGCACAACTAATTCCTTGCACTGTTGATTAGACAGTATACACAAGGCTATGTCTATAAACATTAA
+
JMIOKMNSJIPJJHBMLSNKMPKSPSKPMKHDHOJJC@???AFKJIRMMSKMKSKLJQNRLLSKLQKGSHLLSJOKFFSSDCEEIHFHEGOOSSLKNECCCBEHHKHNPLHDEDF?@HBDEFOLLDHD>22222F4433248:?>>==>D;ED?@DE8C<;;;<<9899??BLLHOSG?:99:;/...2('''%&%'&&%&%&'*''&%$%)-.,+))))('&&&'&&%$%%%&')*+,,-.)*)&%$$$#$%%%&'((()'&')*,-,,--,)(&%&&&&&&('(*>AGGGGGGFIEIRHOIKHQMSSSSJJNOSLRRLKOLGGGIGOMQQJMKOKNJPLHAO;34LJMJMPNNLKMSJJOLQSA=?>==<5.-++8BGIJHKJLGGNMLIHHILJNB==<;:<>'''''(),-.(7>BCFGFGHKJIHJGFHHGGJKKPSIOKKMNKOONJSSSKMFFEFI>@CCCCCBC?10+))''(((ABFGGIJIKSNLKGIIHKSJIOGKIHDJHJNJJJHHHHINJOSJRPLJGIOJNJFGKGGRHLOGOKKNSHEGGHKINOGGLHQSSIGGGIFFGFIPOKMSNLSLMSMLHLGIKJQMJKKKKRKLJNJKSNPPOLFIGE?JHKJHHIHFHHGHFGFKCB@@AEEE443/-
@1043_2WVZPS_1
AAGGTTAAACCCTCCAGGAAAGTACCTCTGATCAGCACCTGGAATGTTCACAAATCATAGGCTTTTTCACCTTACAATTCATAAATATCGTTATCGTGCTACTGGCGATACAAGTCTGAGCAATGGTTAGCAACTCCACGCTTCTTGCACCAATTTTCCGAAGAAAATCCAAAACCAGATGGGAATTAATTTTTACCCACTGACCTCACCCACCTTTTTCAAGGCACAATCATTCAGATAGAAAAACATAATATTTACCTATAATACTTGTTTTACTCATGATTGCTCTTGGGCTACTATCGAATTCAACTTATCTTATAGTCATGTTTCCACGACATCATGAGGAACTAACTTATTTGGTATTACCAAGGGCTTATACAAGTTACCAATTTGTATATCTTCTTGGTTTCTTTTATCCTTTCGAGATAACGTCTATTGCGTTAGCGATAAGTCTTTCACACTACGTCTACTTATAAACTTGCACATCAGTTGAACTGTAAGATATTATTATATCTCTACTAACTCATCCTTCTTACGGGTGACTTACCCAGTCATTATCAGTTTTGTAGTAATTGTACTTAATTAAATGTATCCATTTAATCTTTCCTTCACATAACTCCTTTTGAGAGCACAACTAATTCCTTGCACTGTTGATTAGACAGTCATACACAAGGCTATGTCTATAAACATTCCA
+
FGEIQNHEFGFMLSIA??@?OKOMGANKSNMIKMSIHLMMIOQMSISSKKIKKKMMPSGGFGFJLMPJLJMJMJGILLJPKSDSJMJGJKJPHMJIJSRSSLMLLSIIJHLONSIMLSQSSKPSIROQIJQJSJLMJJOJJKORKJSHKOJJHMKSONSMRH??ASKGGLJLOKQLKNNHJHNMPSNSSKMKNLJJLJLJLSQSSHFGFJSISSILKOLJPHSSNLOSRMMRLSSSSMSMNHKMOLPNJLSLPOSKSSSMLKSOILPSQSMMSSSJNMPSJMSII88888HJSSKHLLQJDBCCDJEJJNJSBAABBA@@@@GISJSPNRSSSKOIKMMSSNJSOMPSMJSDMM<1221373,,,,,:9AEHGFGGHIHILJPKFJNJSOSMSLMQSKKKIJFFBBDMKE;9:@9>?EIJKHHLSSKJKIHMKKSKSMLJPKLJSIKMHKJLKPSKLSSNIPPMNSLMSKSSMHLKMIKSLSSFGFFDKIIISRPJLSDPLLMKOKLSJMKNSSOLIE?=<=>IHHMNJSLLMSJSNRKKIC@AAAAFKFNOJNLSJL++****+.17;;>HCEIGFNMFAGIIIIILMQHPFHHGFGEMKCBB@<:0.--.5?@ABENGGHK?9NLLHIIJHNIPKGGKJLKQLNMRMJOOICCC=99887922222:<99::;BDEDEGDBBABCCDGEFEE
@1044_2WVZPS_1
AAGGTTAAACCCTCAGGAAAGTACCTCTGATCAGCACCT
+
>?>>=<<<<;=<<;;<>>>A>:::::??@A???==>=>@
@1045_2WVZPS_1
AAGGTTAAACCCTCCAGGAAAGTACCTCTGATCAGCACCT
+
:::<:99889:::;<=?==<?<88888<===<<;;;=<<=
@1046_2WVZPS_1
AATTTGGCAGAATCCTTAGGAAAGTACCTCTGATCAGCACCT
+
,)'(('&%$$$$%%&%&&()*5BA?=<<=999:B=<<<<A>?
@1047_2WVZPS_1
AAGGTTAAACCCTCCAGGAAAGTACCTCTGATCAGCACCTAAGGTTAAACCCTCCAGGAAAGTACCTCTGATCAGCACCT
+
GGFGHHEEFCEKGBB=>DLJMGDCBBCDEHJKIKIIJLHGIGGHKGFGFEKGG@?<<<99ABA@@@EGHHGDDDDGHJHH
@1048_2WVZPS_1
ATCTTACAGTTCAACTGATGTGCAAGTTTATAAGTAGACGTAGTGTGAAAGACTTATCGCTAACGCAATAGACGTTATCTCGAAAGGATAAAAGAAACCAAGAAGATATACAAATTGGTAACTTGTATAAGCCCTTGGTAATACCAAATAAGTTAGTTCCTCATGATGTCGTGGAAACATGACTATAAGATAAGTTGAATTCGATAGTAGCCCAAGAGGAATCAAATGAGTA
+
JLRSRPIIGHIINLPJNSJMJMJKJKMMSOKJLJJGKJLHGFFHSJGCCDFMNIMNKHDCCDDGHHFGGEFGFEGJILMMSMISQMSMIEDIJQSSLNNRKNOSMQORLLLNMLKLKKKKOKMQSSQLNIHJQMOJKKJLJKJKMHJSLOLSMLIHMHGIGEEGFEFIHHFGGILMQJIJFEEEEEFEHGFEFEDFFFGFFECCDCEDDDCDEBFEFFBABBCIJKFB:53-
@1049_2WVZPS_1
CACCCACCTTTTTCAAGGCACAATCATTCAGATAGAAAAACAAAATATTTACGGGGGGGGGGGGGGGGGGGGGGGGGGGGGGGGGGGGGGGGGGGGGGGG
+
EEEDFEFEGFISSLGEDCCBDDDCCCCDCEGJGFDEDHMIIEB?GJF7763220/8<@AAAABCDEGFDCCCBCCCCCBBA@>>>>?>==;;;;;;;<;;
@1050_2WVZPS_1
GGAATGTTCACAAATCATAGGCTTTTATTCACCTTACAACATTCATAAATATCGTTATCGTGCTACTGGCGATACAAGTCTGAGCAATGGTTAGCAACTCCACGCTTCTTGCACCAATTTTCCGAAGAAAATCCAAAACCAGATGGGAATTAATTTTTTACCCCAGCCTCACCCACCTTTTCAAGGCACAATCATTTAGATAGAAAAACATAATATTTACTATAATACTTGTTTTACTCATTTGTTTCCTCTTGGGCTACTATCGAATTCAACTTATCTTATAGTCATGTTTCCACGACATCATGAGGAACTAACTTATTTGGTATTACCAAGGGCTTATACAAGTTACCAATTTGTATATCTTCTAGGTTTTCTTTATCCTTTCGAGATAACGTCTATTGCGTTAGCGATAGTCTTTCACACTACGTCTACTTATAAACTTGCACATCAGTTGAACTGTAAGATATTATTATATCTCTACTAACTCATCCTTCTTACGGGTGACTTACCCAGTCATTATAGATTTTGTAGTAATTGTACTTAATTAAATGTATCCATTTAATCTTTCCTTCACATAACTCCTTTTGAGAGCACAACTAATTCCTTGCACTGTTGATTAGACAGTCATACACAAGGCTATGTCTATAAACATTCCA
+
KLJSLSRMMLSLPQIKKIKNIJSNLOLSKIOSJMHHHGGHKHSLLHISJISNOGHIKHJOGIGKIGIIJGJIJIIOJJHMSOMKKKSJMIKSLMSKNIILQMMJGIKJLMIKJGPJKPKJNNLKKLMOSSNSKJISNJKISNSHKIJSSLLIED@75551.)('%%%&'(/0983@EAADB;HFMRMKPMJSPOOLQRQSKPIJJMSSSOLOSSSKLLMSMRLNRMJJQNLKPMSSSSSKSSHBJNSDNSISSQMMSSJSKOJIIJMISMHLNHLCDFEOHKOSJSLPIHSSOLSHFDEDGECDEHSNSMMIMLKIIHAA@=>IHBBBBAIIHSIIQLLILJLIILIJKJNLHHIIFEEDECC=7611136:212231@HIKJJSGEGFFMRNIHGIILJIGEHJ>?E766'&&&*00+06?FHLGEFFOKMMIIJHFGEGGMHHOHJISLMMLSKIKIOJIMOSLMNSOKLOOSLLQJJPIMSIMILMJKJJB>>=<987753222237EEGLNJKMJKJHIJHJSSLSJMIONSSMIJJFHJJKHIKIHKLJKIJIHMSSSNIMSSSJJOKIKHIGIMSKLJLKJSOJLMIJISMIJPPQJJLKJOPSHOSPJOJKOHQJIHGILJJLJSFGOGIFDIFIGFFFFIIFHJJIIE
@1051_2WVZPS_1
GGAATGTTCACAAATCATAGGCTTTTATTCACCTTACAACATTCATAAATATCGTTATCGTGCTACTGGCGATACAAGTCTGAGCAATGGTTAGCAACTCCACGCTTCTTGCACCAATTTTCCGAAGAAAATCCCCCAGATGGGAATTAATTTTTACCCACAGACCTCACCCACCTTTTTCAAGGCTAAATTCAGATAGAAAAACATAATATTTACCTATAATACTTGTTTTACTCATTTGATTCCTCTTGGGCTACTATCGAATTCAACTTATCTTATAGTCATGTTTCCACGACATCATCAAGGGAGCTGAATTTCTTTGGTATTACCAAGGGCTTATACAAGTTACCAATTTGTATATCTTCTTGGTTTCTTTTTATCCTTTTGAGATAACGTCTATTGCGTTAGCGATAAGTCTTTCACACTACGTCTACTTATAAACTTGCACATCAGTTGAACTGTAAGATATTATTATATCTCTACTAACTCATCCTTCTTACGGGTCACTTACCAACATTATAGATTTTGTAGTAATTGTACTTAACATAATGTTCTTCATTTAATCTTTCCTTCACATAACTCCTTTTGAGAGCACAACTAATTCCTTGCACTGTTGATTAGACAGTCATACACAAGGCTATGTCTATAAACATTCCA
+
SLQLRKHGEEEFKMSHEHGEFBHMJB@@ABFIGDA???CDEGDABCFPSIKLJMJMKSSJLMSOJQPLHOLSPLSKNRKLSMSLJJN;;;;<IJSGGJFGPOSNPMSGDDCFEJC==>@@39:45DESMKMS@AIDABIJMHPNJSSPSHERESSF;@K0IED@KJKSSPPSHIMSPJOMMLKLJISLIMLNSKLLLKGIINMLKSSSSSJLMNKJOMMSRIGIKKKSONSLSKOLGLLMSSPPJOKJOSMJSPMQMMPLLRHILHNPKIQSSSSQJIKIKKHMHJJJNIJHGFHGBB;:4-,***+++/.+++(((((+++?FIIKGLKMSFIH43333GLMSSHIDDLFGJJFEFA=<<;;=<<=988994431.-/;=@FFJIGJIMLNSLILIRHOSKRKKEIIOLGGDAAA9:::4CDEKJJLJJHOGFGIGFJLIGJMSLKRKKOOKSSSPSMKSKEE?;:99:>?ACCCAAB9943333<????CIMMJIGCA=:65&%%%%$%'&&,--./56?ADCGKHJEDDA@;;::9876/-,((((*)*)'()()23B>?FBA@@?B>?>>@AB<;;FKIJJIC<=>HGEFJHGNKHKIJINJMSPIPKLSSLMLSKIJHKILIGKFLJLLIHNKJPMKGHFGFIJJJKKSIKG
@1052_2WVZPS_1
AAGGTTAAACCCTCCAGGAAAGTACCTCTGATCAGCACCT
+
AABDEC;<<<<GEDDCFEFIHFCAA@BCEFIGGDDCCB70
@1053_2WVZPS_1
AAGGTTAAACCCTCCAGGAAAGTACCTCTGATCAGCACCTAAGGTTAAACCCTCCAGGAAAGTACCTCTGATCAGCACCT
+
ABDDDB@@@ACFDDDCDEIHOHCCBABEEEHGFDBA0///0==>@BCAABCDDDFDEFIFGDBAAABDDDEFEFFEEFCB
@1054_2WVZPS_1
AAGGTTAAACCCTCCAGGAAAGTACCTCTGATCAGCACCT
+
DDFEDBAAA@@BDCFCEHGGIEB@@@@CDFFDDCCCFDDD
@1055_2WVZPS_1
AAGGTTAAACCCTCCAGGAAAGTACCTCTGATCAGCACCT
+
???@?>====?@AACBDGFEEC@?>>>ABCBAAAABCC@@
@1056_2WVZPS_1
AAGGTTAAACCCTCCAGGAAAGTGCCTCTTGATCAGCACCTAAGGTTTAAACCCTCAGGAAAGTACCTCTGATCAGCACCT
+
1344ABAABBCHF985641//11(((((97((*>>?=10//.//0--,)(-+-../(((?IMFEDCCC==<2102222AAB
@1057_2WVZPS_1
AAGGTTAAACCCTCCAGGAAAGTACCTCTGATCAGCACCTAAGGTTAAACCCTTCCAGGAAAGTACCTCTGATCAGCACCT
+
@?@AB@>=<;==;66110--21/%%%%&)))+('''',,--.18865679<<;:6669ACCFA;;::;BCGDBA@@AAA@@
@1058_2WVZPS_1
GGAATGTTCACAAATCATCAGCTTTTATTCACCTTACAATTCATGAATATTGATTATAGTGCTACTGGCGATACAAGTCTGAGCAATGGTTAGCGACTCCACGCTTCTTGCACCAATTTTCCGAAGAAAATCCAAAACCAGATGGGAATTAATTTTTACCCACAGACCTCACCCACCTTTTTCAAGGCACAATCATTCATAGAAAAACAATATTTACCTAATACTTGTTTTACTCAATTGATTCCTCTTGGGCTACTATGAATTCAACTTATCTTATAGTCATATTTTCCACGACATCATGAGGAACTAACTTATTGGTATTTGCACAAGGGCTTATACAAGTTACCAATTTGTATATCTTCTTGGTTTCTTTTTATCCTTTTGAGATAACGTCTATTGCGTTAGCGATAAGTCTTTCACACTAGTCTACTTATAAACTTGCACATCAGTTGAACTGTAAGATATTATTATATCTCTACTAACTCATCCTTCTTACGGGTGACTTACCCAGTCATTATAGATTTTGTAGTAATTGTACTTAATTAAATGTATTAATTTAATCTTTCCTGCACATAACTCCTTTGAGAGCACAACTAATTCCTTGCACTGTTGATTAAGCAGATAATCACAAT
+
B@DGB@@@==B/,,,,/5*****-0-+,+,++,)),43333/0/'''('1,'''(''&,,,-<:::;;?>=>==A??@=?=:886689:@?999----*,-41111057/0<=83337A@321123::;=<=BCBBA>BABAA@CFEJG=;51/00017:835,+***,>????=IIKHKJIF?=<:<222228>AAA??20.))))*-10089989;>>?BHCECCACB@>===>@@@FHMKNKKKRKHHIOMQSRJG++++>AHEHGN??;::;<76668DIHGFF@KDDGEGGLKLJMMGGGHIFHFCED///+,...2-(&&&%&'.789?CFGG:2--.00>>?DDFFFIGGMHGJCC9**+++(*))+--99:89>4++++//11/0---..?CCG@>?J@@@?5551122-33---+'(()*+-.))?BBCBGDFEBDDC?==<8888:GSJGJKJIKSHJQGJFDEH==<=>7333.././45.../17754-,,,,-/33--@AACHHHEDABAAGGCBAB;;;;88'''((+,-.:>>>B:9.&'()))-700/-)))'''()115333453-'*05567;777767777<<?@BGIJHGH;6555,)('''''*+-,,('%
@1059_2WVZPS_1
AAGGTTAAACCCTCCAGGAAAGTACCTCTGATCAGCACCTAAGGTTAAACCCTCCAGGAAAGTACCTCTGATCAGCACCT
+
BBBB@@@?@?@CCDEBCCDDDB>===>BEGFEDDCDFHFG;;<CA?>=>>@ABBDAAAAACA=>>=>AAACCCDBCBBAB
@1060_2WVZPS_1
GGTGGAGCAAGCGTGACAAGTCCACGTATGACCCGACCGACGATATCGAAGCCTACGCGCTGAACGCCAGCGGTGTGGTGAATATCATCGTGTTCCCC
+
'&&%'&&&'++..9@ACEGHKGJDDCDFHILCA>=>>>GIJMHGFHGFHGGGIFIIJQJKJMKOGEFEEGIHIFFGIISF22222223GJIGEB:217
@1061_2WVZPS_1
GAATGTTTATAGACATAGCCTTGTGTAGACTGTCTAATCAACAGTGCAAGGAATTAGTTGTGCTCTCAAAAGGAGTTATGTGAAGGAAAGATTAAATGGATACATTTAATTAAGTACAATTACTACAAAATCTATAATGACTGGGTAAGTCACCCGTAAGAAGGATGAGTTAGTAGAGATATAATAATATCTTACAGTTCAACTGATGTGCAAGTTTATAAGTAGACGTATGTGAAAGACTTATCGCTAACGCAATAGACGTTATCTCGAAAGGATAAAAGAAACCAAGAAGATATACAAATTGGTAACTTGTATAAGCCCTTGGTAATACCAAATAAGTTAGTTCCTCATGAGTCGTGGAAACATGACTATAAGATAAGTTGAAATTCGATAGTAGCCCAAGAGGAATCAAATGAGTAAAACAAGTATTATAGGTAAAAATTATCTTTTTTCT
+
JIIJJKQOQNIDDFIQLHLOOKMGKNHKLIQLSKOHHHGILKINMIJKJSOOLISNSHPOLPJJPMLIHKNKOJRIGIIJILJMMFLMSNPJNIJLJILKJJSKNKKKSQGHFEEDEHLJKJIILJINSMSPHKJLHQHLIPKSPPLIIIGHBKD@GDDDDGHIKQKHMJOJLJIILLKOKKMHMJKLNLLJMNQJIIJKJPSSGKJILSGMGKHHKJJMJIHHHJH@@@@AJGJLKLKIIKHKGIGFGEHGJHHIIKJHGKJGIRIIJLNSKMKQIKNOOLKSSHJMIJJKJSKJKSJJOJJLPRMOSJJJOIGJHJIHHSNJKJHIFFGHJNNQSQJKKJILLLKLMEFGFHIHGHGGJINPIJFFEEDGHFGHJFGFGHEHLGLIJIJHFFFEEFDGHSOLKKJLGIIFGIHGFJHGIJIGHFEFFEHI@@??<<;<=983/*))(*,0,*
@1062_2WVZPS_1
GGAATGTTTATAGACATAGCCTTGTGTATGACTGTCTAATCAACAGTGCAAGGAATTAGTTGTGCTCTCAAAAGGAGTTATGTGAAGGAAAGATTAAATGGATACATTTAATTAAGTACAATTACTACAAAATCTATAATGACTGGGTAAGTCACCCGTAAGAAGGATGAGTTAGTAGAGATATAATAATATCTTACAGTTCAACTGATGTGCAAGTTTATAAGTAGACGTAGTGTGAAAGACTTATCGCTAACGCAATAGACGTTATCTCGAAAGGATAAAAGAAACCAAGAAGATATACAAATTGGTAACTTGTATAAGCCCTTGGTAATACCAAAAAAGTTAGTTCCTCATGATGTCGTGGAAACATGACTATAAGATAAGTTGAATTCGATAGTAGCCCAAGAGGAATCAAATCAAGTAAAACAAGTATTATAGGTAAATATTATGTTTTTCTATCTGAATGATTGTGCCTTGAAAAAGGTGGGTGAGGTCTGTGGGTAAAAATTAATTCCCATCTGGTTTTGGATTTTCTCGGAGGATTAGTACAGAGCGTGGAGTGCTAACCATTGCTCAGACTTGTATCGCCAGTAGCACGATAACGATATTTATGAATTGTAAGGTGAATAAAAGCCTATGATT
+
KKSMLQKJKMSFGHHHMLSNSJMKNOPRKJNRSLQKLHNQJGKMJKSKHJMOPSLMLNQNKNSSJNOJMMJLLJMLKJPKNIPJJIHFESPLJGD4446CFDHHKHMSONRNSJSJLIGIOSLLJIMGKHKMJKSPSKLONPINHSJILMLJHGFKDCCABHLGSJHJFEHGHCDECDBBMMNNNLIKQKSSJMLSKJIQLKQINJJSJOMPLJHLKMMPPSSKJONOJIKHHFEHHGGGJMBFEDCGGGHEGHHHFHSLOSPISMGSLOKQMOPNMKIJMSSSPLQSSLLILSIKNLOJPKKQNLNNJLKRLSLSLSKQRSLSRSHFHHGJGJRINPKSLNIQHMJPSJSMJNJLIJQJFHFKIKLSKPJIGGIIIGSSIKKABBISSILIGGGHHIHLPJKQSKOOSHIQHIIJLHHHFGEHHJIFJIHGHKMJEGDDEJHLIJHLILJNKPQNNIEGFHHHIJGSHLKHJFEFF@EIJIIHGGGGGIGEDGEGIHHIKJMIONJMNHFFJEFHFIHFGIIGSKGHEEEGG87(((/(('''&&''''''(+,//,***)))123?ABEEFFEECDDCFEJFHFCBCCDCDCDDCAABABBA@AACGHFGDEDEEEFDBBBBBCEFFFJFFGIHEE@?:,
@1063_2WVZPS_1
ATGTGCATGCCTGACAACTCTCGTATTGCTAAGGTTAAACCCTCCTGCCAGGAGCGCCT
+
"#$&%%%%$#$$$%%%%%%$$###%-344776677===;:60,%####"""##$%%&&(
@1064_2WVZPS_1
TTCCTTCACATAACTCCTTTTGAGAGCACAACTAATTCCTTGCACTGTTGATTAGACAGTCATACACAAGGCTATGTCTATAAACATTCCA
+
A91E>>@?AEEA<<<>A@FSF@MSJIKHKJGHHFFEFHHGGGGGJHKHSJIIGECAAAADDFEFGFHFFECDCADDEDDCCCEDCEEFHGH
@1065_2WVZPS_1
GGTTCGGTTATGTTCCTATTACTGGTTCGTTGGTGTTGTTTATAGCCGTTAAGAGCCTCTCATTGTCCGTTCTCTACAGCACCTGGTTACCTTGTCACGACTTCACCCCAATCATCGGCCCCACCTTAGACAGCTGACTCCTAAAAGGTTATCTCACCGGCTTCGGGTGTTACCAACTTTCGTGGTGTGACGGGCGGTGTGTACAAGGCCCGGGAACGTATTCACCGCAGTATGCTGACCTGCGATTACTAGCGATTCCAACTTCACGCAGGCGGGTTGCAGCCTGCGATCCGAACTGAGGTCGGGTTTCTGGGATTGGCTCCGCCTCGCGGCTTCGCTGCCCTTTGTTGCCGACCATTGTAGTACGTGTCACCCAAGACATAAGGGGCATGACGACTTGACGTCATCCCCGCCTTCCTCCAGGTTATCCCTGGCAGTCTCCCTATGAGTCCCCACCATTACGTGCTGGTAACATAGGATAAGGGTTGCGCTCGTTGCGGGACTTAACCCAACATCTCACGACACGAGCTGACGACAGCCATGCACCACCTGTTTTCGTGCTTCCGAAGAAGGGGACCCATCTCTGGGTCTTTCACTCAATGTCAAGCCTTGGTAAGGTTCTTCGCGTTGCGTCGAATTAAACCACATACTCCACCGCTTGTGCGGGCCCCCGTCAATTCCTTTGAGTTTCAATCTTGCGATCGTAGTCCCCAAGCGGGGTACTTATTGCGTTAACTCCGGCACAGAAGGGGTCGATACCTCCTACACCTAGTACCCATCGTTTACGGCCAGGACTACCGGGGTATCTAATCCCGTTTGCTACCCTGGCTTTCGCATCTCAGCGTCAGACACAGTCCGAGAAAGGCGCCTTCGCCACTGGTGTTCCTCCCAATATCTACGCATTTCACCGCTACACTGGGAATTCCCCTTTCCTCTCCTGCACTCAAGACTTCCAGTATCCAACGCCATACGGGGTTAAGCCCCGCATTTTCACGTCGGACTTAAAAGCCCGCCTACATGCTCTTTACGCCCAATAATTCCGGACAACGCTTGCCACCTACGTATTACCGCGGCTGCTGGCACGTAGTTAGCCGTGGCTTCCTCGTCAGGTACCGTCAACACCAAAATGTATTATAGATCGGTGCTTTCGTCCCTGACAACAGAGTTTTACAACCCGAAGGCCTTCATCACTCACGCGGCGTTGCTCCATAGACTTTTCGTCCATTGCGGAAGATTCCCCACTGCTGCCTCCCGTAGGAGTTTGGGCCGTGTCTCAGTCCCAATGTGGCCGTTCATCCTCTCAGACCGGCTACTGATCATCGCCTAGGTGAGCCGTTACCTCACCTACTAGCTAATCAGACGCAGGCCCATCTTCTGGCGATAGCTTACAAGTAGAGGCCATCTTTCATCCTCTCTCCATGCGGAAAAAGGATCTCATTCCAACCCTTAACCATCCCTTTCGGAATGTTGTCCCCGACCGGAGAGGGGCAGGTTGCCTACGCGTTACTCACCCGTTCGCCACTAAGAACATTCCGAAGAAGAAGCTCTCCGTTCGACTTGCATGTGTTAAGCACGCCGCCAGCGTTCGTCCTGAGCCA
+
%%&&'**)'&&'&&%%%$$%%&+&&&+*&&%$%('')&%%%$%$$$%%&'&&&&&&&)..())<FRKOFIGHSNMIKRHIISOHHNIOLJLRSLS----.HNEBACDEGDMLGSLJLJHJSJKLLKFAADHHORKFGKKHNGBBCRKSONMSLLSQOKJLSSSMSLSLSIJLMJJJLKIOJJKHGHB?HKH===>JSSSNMS:99ABBCC;88:;JNSOKSINOJNJSHSSISMKKKNSMKRSKJNHFHI@8?@?NSMSHHIJKHLJJKHRSSKSJHOKKOLSIJSKPJSHJLSNRSRNKSPRGPOHPSMN999:IIMKILJIGGFNSIQFA880////CDHIAIF:FRHGFHFMOKPMKG<;;;6/.+(&&'(.-/8;777=DDGMIJEDBBCCBDDCFGSLILIS=IHD?@AABEDFCC:9===DGFKKHMJMECDC?;8,((.-./156670:EEFJKKKKKJLKKSJJIHI6544422000ACDFEGNFEEHGGCGF>>IBBCFNLJSNMPMNJKRJJKROKMMSPQKPIIIJMIQSSSLSJSMIJOQSMMNKIJMIQRLIGGJFIHOLKSSFFFGSMOOSSISHQSKRNKHLJGGGGQKKJIPSKGFHGGLLJSJHKNJKIJLMIF>=<2+++-=ACCFHEFGFIHFFAABJKJIMIRKMRIILINJLRILOLLOHJGHFIFDGC<7711>7222HHGHJA@@@AIRHIGFFHMIJMEJJ=<<<;FFFFQONKMMRJMSKIKKOMSLSL>>>=>EFNSIOILJIP666656S4KSRLKMKHHIMIKRNIIIINFEEFFHHPIJFHEDDEDFKLAIIIEFD?GKFHOIMSJFEFFB><8220******'''''&&%$%&&((()++++,<GNMIGGIMRKRJOSSRBIRJSNLMIIJSINLEDIIEIFHHJKKHJIKLLSJPSEEN733CCMHKLOQMHGJGFBB99999FGLFSHA?@@@MSILGEGDFILIJJGJJSKHPMNMLSMMJIJIKOKRSSIHKKLQSPKJMNLSOLJPNMSKSOMGIE70011LIILMKHKJJHLJISHBAAAAHLINMJHAA>8=..CCCBCFE9999:..*))**+,..2////1337<=>>DFDFDGFHHHA@@66666GHISLAAA@@=;;;<CFGINMIMJOJIIHJMOQKSQSNJJKHJMMSROLKIMKQSNMSHQGHOHHLSMQIIFJHGJSMOKHDC(('''((;<;:DEGPJSNCCDB@FJMRLE<7MFHLHKIFIIH>@@=A6668EDEA<>=:<IGGJJSLSKLOLFCDEDHJFGJHLINJGKIJLIDACBBEEESIBBB@ADFELI>>>>?IMHILKLFB/////DEHLSQLOKRKHSGEEDEJIIHGJJIHMMIIJINHGGIGGJIHKHC=<<<<@BDFDFEHGIGHFHEDEHMGGKMKJJSGFFFEGCDFILHGEECC?753+)''''('''(*.../23<?FBFGHHGGIFFA///.'****)'&&%'(-(.////-+++,<?DDDECDFFDFKJGHMHCCCBBGFAABCAADGEDCBEAB4904'&(''(1-.:ACFGGHHKEDDDD@4100002.----//0>?@>8778:;9531*'
@1066_2WVZPS_1
AAGGTTAAACCCTCCAGGAAAGTACCTCTGATCAGCACCTGGAATGTTCACAAATCATAGGCTTTTATTCACCTTACAATTCATAAATATCGTTATCGTGCTACTGGCGATACAAGTCTGAGCAATGGTTAGCAACTCCACGCTTCTTGCACCAATTTTCCGAAGAAAATCCAAAACCAGATGGGAATTAATTTTTACCCACAGCCTTTCACTCACCTTTCAAGGCACAATCATTCAGATAGAAAAACATAATATTTACCTATAATACTTGTTTTTACTTTTTTAATTCCTCTTGGGCTACTATCGAATTCAACTTATCTTATAGTCATGTTTCCACGACATCATGAGGAACTAACTTATTTGGTATTACCAAGGGCTTATACAAGTTACCAATTTGTATATCTTCTTGGTTTCTTTTTATCCTTTCGAGATAACGTCTATTGCGTTAGCGATAAGTCTTTCACACTACGTCTACTTATAAACTTGCACATCAGTTGAACTGTAAGATATTATTATATCTCTACTAACTCATCCTTCTTACGGGTGACTTACCCAGTCATTATAGATTTTGTAGTAATTGTA
+
?@@JJNKMMJIKIMJIOOSJSMLNSQPNSKLLINJONSLSHJSSLNLNPLSKILJLSHMSQOOSSNLIMNSLSMNJKIKMJLKISSLSSMKLSLMLKSRLMSOISINKKJHLNHISGLSHJLLHIJHJLIHHJNOSSLKOSSJIKSNLPISSKH@;;;1-A??ABFC1111?BABSSGFHFJEHGSOPKLKAIKNI==;93830-,*(((()BCJFJISSFKHINLNMIOMKFSLJJKJLLILRSSKSLOQQLSQMKKLNOSLNISKMSSSSSRSILK?GENSMFDIFJLOOKQOSNPKOMOSSJIRJSJSSLINSKHKSNJKSIROJSLJKSQOSKMNJIJKPSLOKSMRLJMMMKJLRKKIJHLJRLJQSIMOSOKSSSJMLLSMJKSMSHLQMNHOLLIIKKGDC0///174425557EFIOSNKIJIHIMMGHLJFGHJHFHKHLKGGIEGGIDEEEGIKLIIIGGIHHGJHJFKIINLIIPFGHGHIGHJLISLJKSSLGFEHMLKSEEFEDIGGGFFHGHJIFHEDGHHIHJKHNDDCDDHHIGDGJGHGFHGFFDDCBBDCFPJS98888795/'
@1067_2WVZPS_1
GGAATGTTCACAAATCATAGGCTTTTATTCACCTTACAATTCATAAATATCGTTATCGTGCTACTGGCGATACAAGTCTGAGCTATGGTTAGCAACTCCACGCTTCTTGCACCAATTTTCCGAAGAAAATCCAAAACCAGATGGGAATTAATTTTTACCCACAGACCTCACCCACCTTTTTCAAGGCACAATCATTCAGATAGAAAAACATAATATTTACCTATAATACTTGTTTTACTCATTTGATTCCTCTTGGGCTACTATCGAATTCAACTTATCTTATAGTCATGTTTCCACGACATCATGAGGAACTAACTTATTTGGTATTACCAAGGGCTTATACAAGTTACCAATTTGTATATCTTCTTGGTTTCTTTTATCCTTTCGAGATAACGTCTATTGCGTTAGCGATAAGTCTTTCACACTACGTCTACTTATAAACTTGCATATCAGTGAACTGTAAGATATTATTATATCTCTACTAACTCATCCTTCTTACAGTT
+
ISLPOSLKMKHJKNPNSSOISOISLJJIMMQSSSJMJIMHLLKHSPSISOQOSNSMIHFJHLLHIRLIIJIGHIKLPKLKOJSSKPSMHQKNLGJIGJJSISMSLEEECCHOGLGDCH?;?7888<GSNINNHMLKLRRSKSNKJNKIPJDK.----8SLGRMPHIIISSSSQSLSSLSSPSSLLSSSRISNMPLMPSOPSMONSISSLQSNLKPSSPOKNNMMPOQMSKPMLKSSMSJSJJOSPJHJILNSSMAA@@B@GGC?8212235BDEC@==<<<<<GHGHJIFSKORSSHKJJKSNSSNRKKNQKSOPNIKJNQSKIRLIRLMKRKKKOKOPMSOLLJSSQPNKSKSSSLMIHKJKJIKHS<<<;<011190777ADICBBBBSIJLHSFGFHGFFGIRKSKMIIILJKMSJMKMPMIJLKMMKJQKNKOSMIJMIJNNHKJHMHILIJJQOKRJLSLNLSSJOJONHPJKHGFGGGGJLKGIKDBC@DFCB10/.
@1068_2WVZPS_1
GAATGTTCACAAATCATAGGCTTTTTTTCACCTTACAACATTCATAAATATCGTTATCGTGCTACTGGCGATACAAGTCTGAGCAATGGTTAGCAACTCCACGCTTCTTGCACCAATTTTCCGAAGAAAATCCAAAACCAGATGGGAACTAATTTTTACCCACAGACCTCACCCACCTTTTTCAAGGCACAATCATTCAGATAGAAAAACATAATATTTACCTATAATACTTGTTTTACTCATTTGATTCCTCTTGGGCTACTATCGAATTCAACTTATCTTATAGTCATGTTTCCACGACATCATGAGGAACTAACTTATTTGGTATTACCAAGGGCTTATACAAGTTACCAATTTGTATATCTTCTTGGTTTCTTTTATCCTTTTGAGATAACGTCTATTGCGTTAGCGATAAGTCTTTCACACTACGTCTACTTATAAACTTGCACATCAGTTGAACTGTAAGATATTATTATATCTCTACTAACTCATCCTTCTTACGGGTGACTTACCCAGTCATTATAGATTGTGTAGTAATTGTACTTAATTAAATGTATCCATTTAATCTTTCCTTCACATAACTCCTTTTGAGAGCACAACTAATTCCTTGCACTGTTGATTAGACAGTCATACACAAGGCTATGTCTATAAACATTCCA
+
SMOMMJKQJSJIQMQMOSJGDFGHSLSNSSSHGLGIGILJLSPKJKLLLSKMKILMMIJHGHSJSIMISOOLSISSQSLOSSKSKIIHMSIJHKIJSNRSNSLSPLMPSKSJIIJSISSNMSMSIIMSMLKSLSLQKMGBCCB77777*))))AOJKNNJSKQKSLLKSOILLOMHKOJKLLLSISLRSNNSKJIPSSRSLMPOSSSSMOPRNKSPMLSJNPPNPNOMNNSNJSMLSMHSSLSSSJKNISPS???JLKSQSOPMKGAAAACIKJLJNJMMOKKIJSHSKKIJJOMSPKKKKJQKMSOLLSLSQLMSNSSJMSSMSSSSJSSKSLPLLMSNQIKKNRKMQRSHMMMPSSKMORIMKMJSSKHPSNIKSIG=DEDPFFSJSSLKSLOSSKSONSPIMSISSQSMOIJIJMFECAEIHHPIJKSKISKSNNJKSSJSNJPSSSJRSJSOHLIISIQIMRQSOINSSMMOQMMLSKLOSKSOSQPJKLSSONSIHSNMOLDFSCBBJK<8)))*CDLSLKSSSSSPSNSSOSSKNSOMSMKJQJKNPKPKPJIMKOMMKPJJHIFEIB>?AHMKIHMJQFF@92<EIFFF:444FISQQJJKSOSJSMSSMORNKMKSJHIIDDEEEFMBBEHPOKJOINHKJJGLJKMSJML
@1069_2WVZPS_1
AAGGTTAAACCCTCCAGGAAAGTACCTCTGATCAGCACCTAAGGTTAAACCCTCCAGGAAAGTACCTCTGATCAGCACCT
+
<>>A?>>>=>@ABB@89@ACGB?==<>@BBDC?9876743012;6311168BA@@?@CCDGBB@A@@:5223???@@AAA
@1070_2WVZPS_1
AAGGTTAAACCCTCCAGGAAAGTACCTCTGATCAGCACCT
+
@A@A?>==>>AAA?>::;@BECC?<<<;::889<;;8998
@1071_2WVZPS_1
AAGGTTAAACCCTCCAGGAAAGTACCTCTGATCAGCACCT
+
??>??>>>??AEFCB:9:<<@?:8777:?@??@???@@@@
@1072_2WVZPS_1
GACAGTCTGGTATTGCTCCATTACCTGCGATTGATGCTTAGTATCACAGCACCTCAAGCAGAAGACGGCATACGTCTGAACTCCAGTCACATTACTCGATCTCGTATGCCGTCTTCTGCTTGAGGTGCTGTGATACTAAAGCATCAATCGCAAGCTTA
+
$$%%$%%%#$$$%(''*&%$%'&&&&'-/;<<>GIJFJFEDEEGIHIDDD>>>>>CCGIHNHIGIFGJIHKPHHGHIJKLKSJI88889::::GHKIHEHHLPJIIJLISIIIGKKKNIKLKHKHIHJLQSONJGFHGGNJGHIJHMIIHHDA@?=5*
@1073_2WVZPS_1
GGAATGTTTATAGACATAGCCTTGTGTATGACTGTCTAATCAACAGTGCAAGGAATTAGTTGTGCTCTCAAAAGGAGTTATGTGAAGGAAAGATTAAATGGATACATTTAATTAAGTACAATTACTACAAAATCTATAATGACTGGGTAACACACCCGTAAGAAGGATGAGTTAGTAGAGATATAATAATATCTTACAGTTCAACTGATGTGCAAGTTTATAAGTAGACGTAGTGTGAAAGACTTATCGCTAACGCAATAGACGTTATCTCGAAAGGATAAAAGAAACCAAGAAGATATACAAATTGGTAACTTGTATAAGCCCTTGGTAATACCAAATAAGTTAGTTCCTCATGATGTCGTGGAAACATGACTATAAGATAAGTTGAATTCGATAGTAGCCCAAGAGGAATCAAATGAGTAGTAACAAGTATTATAGGTAAATATTTTTTCTATCTGAATGATTGTGCCTTGAAAAAGGTGGGTGAGGTCTGTGGGTAAAAATTAATTCCCATCTGGTTAGGATTTTCTTCGAAAAATTGGTGCAAGAAGCGTGGAGTTGCTAACCATTGCTCAGACTTGTATCGCCAGTAGCACGATAACGATATTTATGAATGTTGTAAGGTGAATAAAAGCCTATGATTTT
+
B@BMMGFBBBCEJQSSSRISKLMLJRSMLSIJNJSMSIILKQIJIKSSISJLMMSKKPNMLSNJJMQIPHKNSSMKIKSPLSLSPBDDEJJJKNOJMKLIOHGHJLSRPLNJIMKJIMHNOSNSSJNSJNKKSKLIIHNOMMLHOSJISOIORSINB::;667<A@A@322224489=??@BKNMHNPRNIIPKJKLJPOKQOKJNKKJSISSMKJMSSLROF?DABAAABADFGHILJRSSEISILIIJJHMGIFINIMLSRMSJLRNHNSKRSSQKSLSSOSSSSRLFKLSKSKSIOOIMKMSKMHKMPKJRJSOHLOSIOOOLQNSJJOLIRISSSMPGSHSJJNIMOSHKJIKSINONSSSSSNKLGFGGGHJLLJJRLMJJGJKKONGKJHNOLJRHRKKILLSNSQIHMLSKPSJIPQLJIKGKGISIJJ@AA@AKIHJSDCDB7****+++,0>FGJPIPJKGJPDEHSSOPMJIJKHKILJJKKMMLSIGRSPSLIINFFKADGDDFNHQSJJSLKLKJIHI?334NHJILHGHFGFGEDCBBBCDEFIKGPHIKGGGFFJJHIKGGGGHHKNIKHHEEFFFIGJHGFDFEDDCBDCDFILGEEEDFDFFHEEGDEEEEFFEFEEFCEDFGA?<7/&
@1074_2WVZPS_1
AAGGTTGAACCCTTCCAGGAAAGTACCTCTGATCAGCACCTAAGGTTAAACCCTCCAGGAAAGTACCTCTGATCAGCACCT
+
878774++**+.+'%$&&).12222336786::BAAA@????@@A@@????@@@>?>?ACGFC>=<<<>@BCCAA@@AAA@
@1075_2WVZPS_1
GGAATGTTCACAAATCATAGGCTTTTATTCACCTTACAACATTCATAAATATCGTTATCGTGCTACTGGCTATACAAGTCTTGACAATGGTTAGCAACTCCACGCTTCTTGCACCAATTTTCCGAAGAAAATCCAAAACCAGATGGGAATTTTTTTTTACCCACAGACCTCACCCACCTTTTTCAAGGCACAATCATTCAGATAGAAAAACATAATATTTACCTATAATACTTGTTTTACTCATTTGATTTTTCTTGGGTTACTATCGAATTCAACTTATCTTATAGTCATGTTTCCACGACATCATGAGGAACTAACTTATTTGGTATTACCAAGGGCTTATACAAGTTTGCCAATTTGTATATCTTCTTGGTTTCTTTTATCCTTTCGAGATAACGTCTTGCGTTAGCGATAAGTCTTTTACACTACGTCTACTTATAAACTTGCACATCAGTTGAACTGTAAGATATTATTATATCTCTACTAACTCATCCTTCTTACGGGTGACTTACCCAGTCATTATAGATTTTGTAGTAATTGTACTTAATTAAATGTATCCATTTAATCTTTCCTTCACATAACTCCTTTTGAGAGCACAACTAATTCCTTGCACTGTTGATTAGACAGTCATACACAAGGCTATGTCTATAAAT
+
:<<C?>==>ACINLLKLJJLJMQNLKKKMPSSJIOJPGKJHKSKLSHJSLNSQMGGKLJJOJPSLQOLJSLPMSSLLISEA)&&&***FIIHJDFBAA53334FNHGEHLSLIKKMIPMSSSSHSNISQIPIJPGKHMMNRKSHSSKKMIIAFJGFEFDADI=DFHFHFKHHHSKEKJDBBIHGPMPMSKSQKRMGLPLPSJMKIJJSQONEEA@@@BDEEHFJIMJLMJSPPJJKLSKJSONJSIGHH?DMSNQJIGKMJOSSKSCBBACEGJILKJHHKGSKSLMIKJOGGJHIKGGHQMJHPMLKKJLMMQSMMMSPSSMSRSKSKMLLSLHLJPQSLSLNKPSJOSKSSSLNKLSMLSISSOKSLGDCCNLNMSFNSHIKNNQNPSSOOKJOKSJKSMKLLHBNKSPRSSGJJIHHJIJIJJOFH2222233HHHGKMOJOSRLSMSMSMHCAB@ABHSKJKLSPKSOHHHKHLHJCBC;;;<<JNLJKJJMJRMMIFGB@@5554*****98888HIIGIGIFKMLJJHHNJKLLKNMIHJGDCCCCJIHHOFJEFGGFINISISDB<966:=EEEGMIIKIJLIMIHHIHFBBBBABABIHLJHHNIIILJLKJHGGEECDLIGGHHFGGFCBB@==;;6434/..%
@1076_2WVZPS_1
GGAATGTTTATAGACGTCGCCTTGTGTATGACTGTCTAATCAACAGTGCAAGGAATTAGTTGTGCTCCCAAAAGGAGTTATGTGAAGGAAAGATTAAATGGATACATTTAATTAAGTACAATTACTACAAAATCTATAATGACTGGGTAAGTCACCCCGTAAGAAGGATGAGTTAGTAGAGATATAATAATATCTTACAGTTCAACTGATGTGCAAGTTTATAAGTAGACGTAGTGTGAAAGACTTATCGCTAACGCAATAGACGTTATCTCGAAAGGATAAAAGAAACCAAGAAGATATACAAATTGGTAACTTGTATAAGCCCTTGGTAATACCAAATAAGTTAGTTCCTCATGATGTCGTGGAAACATGACTATAAGATAAGTTGAATTCGATAGTAGCCCAAGAGGAATCAAATGAGTAAAACAAGTATTATATAAATATTTTGTTTTTCTATCTGAATGATTGTGTCTTGAAAAAGGTGGGTGAGGTCTGTGGGTAAAAATTAATTTCCATCTGGTTTTGGATTTTCTTCAGAAAATTGGTGCAAGAAGCGTGGAGTTGCTAACCATTGCTCAGACTTGTATCGCCAGTAGCACGGTAACGATATTTATGAATTGTAAGGTGAATAAAAGCCTATGATTTG
+
JNILSIGJIJP1111*))*)))+,,,:?CHHSLSSHECBCDISNNJIILLRRFNIDSEEEFDEC;988723:=BDKKHLMPKSRISOSSLNKSPLGNNOKPMSLKISQKMSSSMNKNISQJMSMJIHJISIOJROMOKJSIMILHJHJNJKLLDB@A-*3../>?>>CMBCCCCLPPSKJQSMSNKPIMMJMQMKSOPMSSSJJOJJHSOMSSHNNNPRSLSJSMKNJMRKKLMSJSOSNOSNNISPMLIJJILMLIGLLJJKSNJPJS=<<<=MSSLJSIMSQQISMQKIKSQLNPSRSLSSLSIMOSRSOSSQRSNMLLLOLMSSPMSLKKKLMLSSNKLIOJMHNOMKPKJPSNJSKDDCCCLMLJIH554447<GGFGHHDGHIILIKISLSIRSOIKMMJSMLSJRSLNSIMMKMLPNJJPKLSLLNOQFHFHQJOOMKSHEGB70-,+111;DBAAAAJIPGMIILMSGFLLSSMQIKLLJOIMJJHRJSJSSKOOJMSSRMHSH=9F88CCCCDLKO====<><7>?66>>?HPSI54444@@=FHFFFHIISRHKNJQJIKJKSJLLKHSJLIMRQKLSKJHIJKJHJMJIILGJKIHIGFLSMNK::::KLOGIHIHJLHIHFEFFEEEBC@@<;5-
@1077_2WVZPS_1
GGAATGTTCACAAATCATAGGCTTATATACACCTTACAATTCATAAATATCGTTATCGTGCTACTGGCGATACAAGTCTGAGCAATGGTTAGCAACTCCACGCTTGCACCAATTTTCCGAAGAAAATCCAAAACCAGATGGGAATTAATTTTTACCCACAGACCTCACCCACCTTTTTCAAGGCATCATCGTTCAGATAGAAAAACATAATATTTACCTAATAATACTTGTTTTACTCATTTGATTCCTCTTGGGCTACTATCGAATTCAACTTATCTTATAGTCATGTTTCCACAACATCATGAGGAACTAACTTATTTGGTATTACCAAGGGCTTATACAAGTTACCAATTTGTATATCTTCTTTTTCTTTTATCCTTTCGAGATAACGTCTATTGCGTTAGCGATAAGTCTTTCACACTACGTCTACTTATAAACTTGCACATCAGTTGAACTGTAAGATATTATTATATCTCTACTAACTCATCCTTCT
+
9HOHIHE?989567:<EEGJIJIQPOMMKMJMLHSGJGFGIMHKOSLJKSILINJNILNSISKMPMMLJHKIMLMQSRSRNKRSSSHMJNHIJSSSSSMPSJOPIBDHGHIGILSLSQSMJSNKHHIIMINJONIIKMIPHSILHHSIMINSSDEHK>Q87667A??AIGEFIH:8ISIFHFGGFFECB9,,,,'))),1136CKKGGHJJKKJOGJSLHQKSMQJOLSHKSSQLSSOKNSE?CDDEMIIISJSJQRSSSLMPJIGFRJPSSSSSLHIC;;<EKJHGKLMRLMNPPMPMJSLPKJSSQSRSPSQQF=33333SPDEDCDFGJKLKSMIJKKKMFHQLMSKSLJSIKOSSJIHHFFB.,++5./.-/BEHHB=?IKJHJSKGRRGHIGHLHMMJIKIGECDBFDBC@9:;::=664569:766229EEJFFHGEHGGHGIJMJPSSNSPLSKHONSLFDIIMBA9957788:;<?;;;;<<@,*
@1078_2WVZPS_1
GGAATGTTCACAAATCATAGGCTTTTATTCACCTTACAATTCATAAATATCGTTATCGTGCTACTGGCGATACAAGTCTGAGCAATGGTTAGCAACTCCACGCTTCTTGCACCAATTTTCCGAAGAAAATCCAAAACCAGATGGGAATTAATTTTTACCCACAGACCTCACCCACCTTTTTCAAGGCACAATCATTCAGATAGAAAAACATAATATTTACCTATAATACTTGTTTTACTCATTTGATTCCTCTTGGGTTACTATCGAATTCAACTTATCTTATAGTCATGTTTCCACGACATCATGAGGAACTAACTTATTTGGTATTACCAAGGGCTTATACAAGTTACCAATTTGTATATCTTCTTGGTTTCTTTTCTATATTTTCGAGATAACGTCTATTGCGTTAGCAATAGTCTTTTCACACTACGTCTACTTATAAACTTGCACATCAGTTGAACTGTAAGATATTATTATATCTCTACTAACTCATCCTTCTTACGGGTGACTTACCCAGTCATTATAGATTTTGTAGTAATTGTACTTAATTAAATGTATCCATTTAATCTTTCCTTCACATAACTCCTTTTGAGAGCACAACTAATTCCTTGCACTGTTGATTAGACAGTCATACACAAGGCTATGTCTATAAACATTCCA
+
HGMIKMILJHJIINNSSJJLSOSNKNSSPLSLSMHIIGHIHILSKMIKKOIJOSLISSSLQJMHGGISCBCBCIHLSMMJIKKIFGGKGHGKFSJMQSLPSSMSLLJNIMISMSNJJS=BJ@AISSROLKOJKSJMQPLQSSKSLSSLSLKKFHKMHGJSEMJSSKSOLQIOSPMM@AKISKIHHOKNSKJIJHHB?.----1//01CCIHIHIJLISKSSONIOLKJOHSSNSLSPOSSFIQF>>?=::=77,((*')((),,,--77<EFIIJHFFCB@>>?CDIGISIIIILJKGGH:933366:ISLIIIKKJMICC@:;IEKJMHKKKFPKLJJIH;875678----0GFLJKJHIHKIKJSSJGGEE33337010002333980.---HJBCBC;;;;;DGJFBC(((()*)**++.5EFFHIFGGHFIJHRJJKGQIKPJGHJIKIQJKNPKRMIINJKSMNKNRPKMPMMOSLRJJQMOKJJIFILPSKMLMNHKMIMMKLIPIKSSMNLNKNINHJJHHMSOSNLQKOOKQJJOLJPHGHIFKLSHMKKIHHLJLMJHKLJKMKHSKJJHFFHGHPMKPLSIRQSOHKKJIPFJJHHFEEEFSKMNSHKECED===>EGJFGEDDHHEFIMGDGEEIDEDBCFGLFGFDDE
@1079_2WVZPS_1
GGAATGTTTATAGACATAGCCTTGTGTATGACTGTCTAATCAACAGTGCAAGGAATTAGTTGTGCTCTCAAAAGGAGTTATGTGAAGGAAAGATTAAATGGATACATTTAATTAAGTACAATTACTACAAAATCTATAATGACAGGGTAAGTCACCCGTAAGAAGGATGAGTTAGTAGAGATATAATAATATCTTACAGTTCAACTGATGTGCAAGTTTATAAGTAGACGTAGTGTGAAAGACTTATCGCTAACGCAATAGACGTTATCTCGAAAGGATAAAAGAAACCAAGAAGATATACAAATTGGTAACTTGTATAAGCCCTTGGTAATACCAAAGTTAGTTCCTCATGATGTCGTGGAAACATGACTATAAGATAAGTTGAATTCGATAGTAGCCCAAGAGGAATCAAAAGAGTAAAACAAGTATTATGGTAAATATTATGTTTTTCTATCTGAATGATTGTGCCTTAAAAAAAGGTGGGTGAGGTCTGTGGGTAAAAATTAATTCCCATCTGGTTTTGGATTTTCTTCGGAAAATTGATGCAAGAAGCGTGGAGTTGCTAACCATTGCTCAGACTTGTATCGCCAGTAGCACGATAACGATATTTATGAATGTTGTAAGGTGAATAAAAGCCTATGATT
+
EJSMSKJOKJSLKKJSSSOSJKNSSLSNSSSJMPSNSJNKKOQLSSQJIBDCESLSKKLJMJSONO@@<:<?DCLISHJNLMKFKMCE??GBAA?<=ABIQSKLGHNPMLSROIJJHHIAA@@CBCB>===>@HSMSPJSPJJSJLRJOJPSKHLMHCKFBAACFJIHBEDCCDDHINMSOPNSNJPMSSONLMMSJMSGJAAAABSJSKSNNMJNNSKKHIIPISOJJMNJJQSISKSRSKAKSGGHNKNKKPIKHJGSLKKSOSNJ99999KLSSMSCIHHOQISIKGIFGFEDEDDCCGKLQOKMILKBCBCCISMJIJSLSKIMGHKSNSPBBBCILOKLMKNLMILNPJMMJLMKJLOPOOHJJHJHI?>>=C?>=@@HIIJGNHGIGGJKIJKLKLNNINQRNLJSMOMNQHFEJKQHHIHIKOHSHLIIJIMNJIJHOPKPNNSLKMKLSKJHJIKSMKKKJKJIFHHSSNLKPNRHOJFFGIIPMOPIKILHNMJSMNJKIAAG@AKGKSHJRKIKKMPINCCB@AMLMSLHHHSIHPJIFFEDCFGHHKLSSSJIGHFHILJMJKHGFHGIKJHIGGEDDEELLNPKF?<;<GFDEEDGKQHIFGFNIHLIGJJEDFHHGJGKIGFE@B>=20/&
@1080_2WVZPS_1
AAGGTTAAACCCTCCAGGAAAGTACCTCTGATCAGCACCT
+
;<==<;::;;;:::;<==??@=;:::;>???>==<<==>?
@1081_2WVZPS_1
AAGGTTAAACCCTCCAGGAAAGTACCTCTGATCAGCACCT
+
===EFEBAA@@BBBDCDEFGGE@@??@CCDEDCBABBCCC
@1082_2WVZPS_1
GAATGTTCACAAATCATAGGCTTTTATTCACCTTACAACATTCATAAATATCGTTATCGTGCTACTGGCGATACAAGTCTGAGCAATGGTTAGCAACTCCACGCTTCTTGCACCAATTTTCCGAAGAAAATCCAAAACCAGATGGGAATTAATTTTTAACCACAGACCTCACCCACCTTTTCAAGGCACAATCATTTAGATAGAAAAACAATTATTTACCTTAATACTTGTTTTTACTCATTTGATTCCTCTTGGGCTATCGAATTCAACTTATCTTATCATCATGTTTCCACGACATCATAAGGAACTAACTTCTTTGGTATTACCAAGGGCTTATACAAGTTACCAATTTGTATATCTTCTTCGTTTATTTTTATCCTTTCGAGATAACGTCTATTGCGTTAGCGATAAGTCTTTCACACTACGTCTACTTATAAACTTGCACATCAGTTTGAACTG
+
+KGHFI@::<<MLIKLMNMSRMSSLSLSMSQEB?==?DFHHB@@B@@@.ED@@@@@@;66669<;<001:;;;;K>;;4431159=?CFJQMKIHHIHLLHOB===;=E44::;HIFHN0-B97899::<>@CCDEHJLKMJIDEEDLPINIDDEELCB8876)(('()()''((*;===339=>BHGJGKMLNNKLGAAB;88:<BFFABBBCDDF>F>>=<<?@@A>=:::86688779=<9>==<;855722227>@=('''''-.---+++++++)(((%&)))()**/11200-**'''(*--/00062('''&+9822112567AA@AC654421,,/,,,--9::>>=====<5//-(''(((-,-,.04;@AAB>@AAADDCCBCCBA@@ABACBBCECCCDEKIJKM@@@AAFEFC@@AA0000/300/./2)''()>@DCBBCCHHGEB
@1083_2WVZPS_1
AAGGTTAAACCCTCCAGGAAAGTACCTCTGATCAGCACCT
+
FFEFGF@@@@CIGGHFINSLSHECBBBDDEEDEFEFEGED
@1084_2WVZPS_1
AAGGTTAAACCCTCCAGGAAAGTACCTCTGATCAGCACCT
+
???@A@@@@?A@@@BBGEFFHHA@AAAEHIFECCCCCDCD
@1085_2WVZPS_1
GGAATGTTCACAAATCATAGGCTTTTTCACCTTACAATTCATAAATATCGTTCGTGCTACTGGCGATACAAGTCTGAGCAATGGTTAGCAACTCCACGCTTCTTGCACCAATTTTCCGAAGAAAATCCAAAACCAGATGGGAATTAATTTTTACCCACAGACCTCACCCACCTTTTTCAAGGCACAATCATTCAGATAGAAAAACATAATATATAATATAATACTTGTTTTACTCATTTGATTCCTCTTGGGCTACTATCGAATTCAACTTATCTTATAGTCATGTTTCCACGACATCATGAGGAACTAACTTATTTGGTATTACCAAGGGCTTATACAAGTTACCAATTTGTATATCTTCTTGGTTTCTTTTATCCTTTCGAGATAACGTCTATTGCGTTAGCGATGGTCTTTTTCACACGTCGTCTACTTATAAACTTGCACATCAGTTGAACTGTAAGATATTATTATATCTCTACTAACTCATCCTTCTTACGGGTGACTTACCCAGTCATTATAGATTTTGTAGTAATTGTACTTAATTAAATGTATCCATTTAATCTTTCCTTCACATAACTCCTTTTGAGAGCACAACTAATTCCTTGCACTGTTGATTAGACAGTCATACACAAGGCTATG
+
IONPIQJRHFJFFGGLLLGDFKISLKNOJSSNSFGHIHOSOPPOPPSSMJLLQPPSSSNJLQONDDCEEKOSSOSOSPKONOSLSS<;;;;;MQRKSLJIJESLDCLRKJJKJJ>CL>>SJOSSKSKSMSSSJSKKHQEIFGLOLNHHH>SHFIIK>@)((()6../;C:=GHK?DBCHNSSSLQNPJLIHKQJIFHFKPSKLPSSNSSJKIOKLKJQMLKKHMSNJIMSSNKSSPHSJGEC?9999:;33SKSKSQOMMSOSQSOKNILJFDABA@AC001GE@BBBCILKGHIFL4334DIIOSLRSOSSHDCD@<=NIJHJFEFDEQMSFSNSKLMPFSLDDJRKSLRSPPJHLJKLQKMGGEHG?DA@C=AACDE?42222ACHGEFDE@77767=<:;;334)((((*(((*7@ADHHMLQJNJOPJKMKMJHSKSSJSLJLKPNOKSJOONSSKJJMLMSSSQOOJGFHEDDFJLOSSSSINHSNJLSKLIHEFGSLONSKKSMJSMSJLJGJIMSLOSPMKHJLMLRSHLMGIHILINMMOOSLIJMJMNLEISLRIJNLSJFCDDDEEEEMMQPKRJSOSJLRKSOSKKSQSSSSSKIKKSMSSLOLFEFEELHSIIHHGGCEDFBBA>;3
@1086_2WVZPS_1
AAGGTTAAACCCTCCAGGAAAGTACCTCTGATCAGCACCTAAGGTTAAACCCTCCAGGAAAGTCCTTCTGATCAGCACCT
+
>@DDCB@AAABEEEEEFFFHPECBAACFEFIFEECDCC>>>>?CCB@@A@>B?>>;:754400*&%&$$%-3=ABBCBA@
@1087_2WVZPS_1
AAGTTTAAACCCTCCAGGAAAGTACCTCTGATCAGCACCT
+
,-11553457<A@?A@AADDFA?>==>ACDFECBCCBBBB
@1088_2WVZPS_1
AAGGTTAAACCCTCCAGGAAGTTTCCTTCTGATCAGCACCT
+
DCCCB@>>>?ACDC8440//..1+***++++55EGEGED>=
@1089_2WVZPS_1
AAGGTTAAACCCTCCAGGAAAGTACCTCTGATCAGCACCTAAGGTTAAACCCTCCAGGAAAGTACCTCTGATCAGCACCT
+
7::<<;;<<=????@@AAAAD@==<<=?ACCCBBBBB????@@?>====<==>>?<;9434431100---.010123888
@1090_2WVZPS_1
AAGGTTAAACCCTCCAGGAAAGTACCTCTGATCAGCACCT
+
88876543323456889998:7322238998655568899
@1091_2WVZPS_1
GGAATGTTTATAGACATAGCCTTGTGTATGACTGTCTAATCAACAGTGCAAGGAATTAGTTTGTGCTCTCAAAAGGAGTTATGTGAAGGAAAGATTAAATGGATACATTTAATTAAGTACAATTACTACAAAATCTATAATGACTGGGTAGGTCACCCGTAGAGGATGAGACTAGTAGAGATATAATAATATCTTACAGTTCAACTAATATGCAAGTTTATAAGTAGACGTAGTGTGAAAGACTTATCGCTAACGCAATAGACGTTATCTCAAAAGGATAAAAGAAACCAAGAAGATATACAAATTGGTAACTTGTGCAGCCCTTGGTAATACCAAATAAGTTAGTTCCTCATGATGTCGTGGAAACATGACTATAAGATAAGTTGAATTCGATAGTAGCCCAAGAGGAATCAAATGAGTAAAACAAGTATTATAGGTAAATATTATGTTTTTCTATCTGAATGATTGAGCCTTGAAAAAAGTGGGTGAGGTCTGTGGGTAAAAATTAATTCCCATCTGGTTTTGGATTTTCTTCGGAAAATTAGTGCAAGACGTGGAGTTGCTAACCATTGCTCAGACTTGTATCGCCAGTAGCACGATAACGATATTTATGAATGTTATAAGGTGAATAAAAGCCTATGATTTGTGAACATTC
+
@ABNNPLHLGIDEEFEFFIOSSMIJKHKGGJIJKILOHHHFLHK@??>>:4,,*)'&$$$$$%')))))))*BACIJGHHGIIPLOSKLIPSJJINHOMNLGMHLIHJHKJSOLMHJLMNFJJLG;;;;;EKGIKJPKLQHGGIIHFA??CAB@88@@780++++,-&&&%%&%%&'''(),,--//0058:322137:;:9////-----+((/134889:112222>?B666666GAA=?>=<98,)(())+.05:<8999;=CBFDEBBBIGJIFH8887;HCDB>AAAEQMKNNOMKFFHIMSOMGA@@?>?,'$$$$%%(&&&7665596699@@???@?A@:99899BDIMPJEEDFJJJIJFA=====4100,,/444A@@FGFEEEEFSJQKLIKSSISMIJIMMKOHSOOSJINJPKLJHGKFIKELHJHIGJJMKKFHSOGRONLLLHIEFHFMFKHFHIIJIJFF?>DSQE=775*-----./,,,1357533778>::B++>,,HPKKKOJIEGHKJJQKS@;;<MK?>>>*))()+(''&&&&*79>BCDCFFFIIFEFGOKJJHIGHHSJEDCBA;;<=HJGDCBBDDEDCEDKKSPJHIHGFNIGGJIDEIHGLGIKHJJGKGGEFGEIKNIIJMG;;:-
@1092_2WVZPS_1
ACAAGTTACCAATTTGTATATCTTCTTGGTTTCTTTTATCCTTTCGAGATAACGTCTATTGCGTTAGCGATAAGTCTTTCACACTACGTATACTATAAACTTGCACATCAGTTGAACTGTAAGATATTATTATATCTCTACTAACTCATCCTTCTTACGGGTGACTTACCCAGAGATTATAGATTTTGTAGTAATTGTACTTAATTAAATGTATCCATTTAATCTTTCCTTCACATAACTCCTTTTGAGAGCACAACTAATTCCTTGCACTGTTGATTAGACAGTCATACACAAGGCTATGTCTATAAACATTCCA
+
DDDDEDEEGGHEHGHHGFEEEEEIHFJHEEFFGPSSJGEDDEHLHGFFEDCDCABBABDCDEDCCBBBBBCBDFEB:974;=8999977)'&&&)*2=>>?BBCCFCDDDDFFEHLILHJE@???=>B4,,,,,EEGHEDCAAABBDDDGIGI@><77<??BCEDFDFGCGEHFFDFEIHFCBBCDFELHEHFDEHEHGHFHDEFECHFEDEDDCECEFHFHFGGGMI?==33::ABCDEFDBCGEBEGFDFFFDDFDFHJFHLHIFGFGFGFGIGEDA?>>>?@BBCEEEFDCCBBAABBB??>>>ABCCDE:81
@1093_2WVZPS_1
AAGGTTAAACCCTCCAGGAAAGTACCTCTGATCAGCACCTAAGGTTAAACCCTCCAGGAAAGTACCTCTGATCAGCACCT
+
88766554446679999777862111169;987666777767666554445668:::99887211116888544346668
@1094_2WVZPS_1
GGAATGTTCACAAATCATAGGCTTTTTTTCACCTTCAACATTCATAAATATCGTTATCGTGCTACTGGCGATACAAGTCTGAGCAATGGTTAGCAACTCCACGCTTCTTGCACCAATTTTCCGAAGAAAATTGGTGCAAGAAGCGTGGAGTTGCTAACCATTGCTCAGACTTGTATCGCCAGTAGCACGATAACGATATTTATGAATGTTGAAGGTGAAAAAAAGCCTATGATTTGTGAACATTCCA
+
IKLKSJKIIIQMHMCHGFDDFGJIFGBFIIFIIFGHKIJKISIRKHGLGKMHFHEFGGIIJGHHIHILJHGGGJKLIIKHNLISKHMKLMPOKJSIPKSLLJKIOIOSLMLSPI;:;:?CBF>>GHHSILDH====<><655/.99:??@>??@>==<>>><854.+*(''(''))*:<==>???@?<::9:;=;=<;:;6-.<=====<:8850.-,,--.8=<>===>>@???A@?::9=@?>>>
@1095_2WVZPS_1
AAGGTTAAACCCTCCAGGAAAGTACCTCTGATCAGCACCT
+
CDDCC@@@@@BDEFHFEDBDEC??>>?CCDDCBBABCAAB
@1096_2WVZPS_1
AAGGTTAAACCCTCCAGGAAAGTACCTCTGATCAGCACCTACAAGTTAAACCTCCAGGAAAGTACCTCTGATCAGCACCT
+
8887755444667899999997332239:;965556.---+-%%&'('(&&&&&+-.8:9:7433348:;9755456678
@1097_2WVZPS_1
AAGGTTAAACCCTCCAGGAAAGTACCTCTGATCAGCACCT
+
>>=BAAAAABBCCCEBBCCBEB?>>>?BDEEDBAABCBBC
@1098_2WVZPS_1
AATCATAGGCTTTTATTCACCTTACAACATTCATAAATATCGTTATCGTGCTACTGGCGATACAAGAGAGCAATTGGTTAGCAACTCCACGTTTCTTGCACCAATTTTCCAAAGAAAATCCAAAACCAGATGGGAATTAATTTTTACCCACAGACCTCACCCACCTTTTTCAAGGCACAATCATTCAGAAGAAAAACATAATATTTACCTATAATACTTGTTTTACTCATTTGATTCCTCTTGGGCTACTATCGAATTCAACTTATCTTATAGTCATGTTTCCACGACATCATGAGGAACTAACTTATTTGGTATTACCAAGGGCTTATACAAGTTACCAATTTGTATATCTTCTTGGTTTCTTTTATCCTTTCGAGATAACGTCTTTTGCGTTAGCGATAAGTCTTTCACACTACGTCTACTTATAAACTTGCACATCAGTTGAACTGTAAGATATTATTATATCTCTACTAACTCATCCTTCTTACGGGTGAACCCAGTCATTATAGATTTTGTAGTAAATGTACTTAATTAAATGTATCCATTTAATCTTTCCTTCACATAACTCCTTTTGAGAGCACAACTAATTCCTTGCACTGTTGATTAGGCAGTTATACACAAGGCTATGTCTA
+
BBENIR111111C5137;=BHFGFGHHJGQSNIJOJRLLMMJMKOSSSSSKQNMNSMNHGIGGOE=6FDDMHKIGJLJLLOSSSLOSSKNOOILSLMGFSHHBCCBOIGJFDDDE99999JDHKSJKGEEECIGFSILB<;3/666>ANGKLMHKSKKMSSKMIIKJSSSILSMJSSSMSSKKPM=<<<<HHHNSKMOPKLMSKMMQNMLQKMNINJNMJSMFLSJROPSSSRMQSKSMNLSOKSSILKSSRGHIFGLKIRSJSKIJKSNOOSSJSQHHPNMSPNOSSSSNSSKSSNQMSSSSSNRLSSKSSNKKLSMOISMNKOKONJPSOSSLQNLSRPKHSLPKSMLQJLKHRGFMGD<>>>E:FMGSQPNFGHJMSOKNSOSMSSSKMMILQSMOSMILJMSMSKMSOJLSSSSQSSMPSNJSOMSSQSIPJNPMSQKRSSSMQMSSSQSSMKONSMQKNJLIHJIJJQMOHPLIJMQLIEFFJIJSIHHGGDFDEKMSRQLQJGHJRKSRSJRROJSRSMKSQSLLLIJRNLPQHLIFHFHSKSRKJSSMSDDCDNOLKOKSSSSJMOGJRSLHILJJSSOSSMKLKMSJRSLOSSSPSSHGHFGIRIILGIHINMQSJSKHFKKNI
@1099_2WVZPS_1
GGAATGTTTATAGACATAGCCTTGTGTATGACTGTCTAATCAACAGTGCAAGGAATTAGTTGTGCTCTCAAAAGGAGTTATGTGAAGGGAAGATTAAATGGATACATTTAATTAAGTACAATTACTACAAAATCTATAATGACTGGGTAAGTCACCCGTAAGAAGGATGAGTTAGTAGAGATATAATAATATCTTACAGTTCAACTGATGTGCAAGTTTATAAGTAGACGTAGTGTGAAAGACTTATCGCCTACGCAATAGACGTTATCTCGAAAGGATAAAAGAAACCAGAGA
+
ECCDDEE>>==0///19<<=>@AABAA@???>???;;;;<?AB@?>==>>?@>=>==>?>?@ABCCCBCBCCBC@?==????AAA@@AAAFEDDCCBBA@??>>>?@ADDDDCA@>===>?@@??>=>>>?@A@@@??>>>?@AAA@??<::::<><<<<<==>===>>><<<<<<<;;;>>>>>>>>>>>?@@BCB@=<<<=>?=====>=>==>>???>=;99977866779;>?@BB@?==:884220*****58;?@A>>>?>ADFDBABABCCCCCEDD:98410-,+*
@1100_2WVZPS_1
AAGGTTAAACCCTCCAGGAAAGTACCTCTGATCAGCACCTAAGGTTAAACCCTCCAGGAAAGTACCTCTGATCAGCACCT
+
EEFFGDBCBBEFFEGEGFFEGDAAAABCEGIFLLIGMHGIHGFGGDDCDCDDDDFFKHIIIGDCCCCDDFGJGFEEDEFE
@1101_2WVZPS_1
AAGGTTAAACCCCCAGGAAAGTACCTCTGATCAGCACCTAAGGTTAAACCCTCCAGGAAAGTACCTCTGATCAGCACCTAAGGTTAAACCCTCCAGGAAAGTACCTCTGATCAGCACCTAAGGTTAAACCCTCCAGGAAAGTACCTCTG
+
666@@?>>?>?@?AA??::;::-**))***1<>@BBBAAABBAA?<<@>>?;32117BCFC@>>>?ABDEFDDBBBBCDEDBB@@@@ABBA?<<;9;89@43333????@@<;::444439889;;=<>=<<78789;;=887753+++
@1102_2WVZPS_1
GGAATGTTCACAAATCATAGGCTTTTATTCACCTTACAACATTCATAATATCGTTATCGTGCTACTGGCGATACAAGTCTGAGCAATGGTTAGCAACTCCACGCTTCTTGCACCAATTTTAAATACAAAACCAGATGGGAATTAATTTTTACCCACAGACCTCACCCACCTTTTTCAAGGCACAATCATTCAGAAGAAAAACATAATATTTACCTATAATACTTGTTTTACTCATGATTCCTCTTGGGCTACTATCGAATTCGACTTCTCTTATAGTCATGTTTCCACGACATCATGAGGAACTAACTTATTTGGTATTACCAAGGGCTTATACAAGTTACCAATTTGTATATCTTCTTGGTTTCTTTTATCCTTTCGAGATAACGTCTATTGCGTTAGCGATAAGTCTTTCACACTACGTCTACTTATAAACTTGCACATCAGTTGAACTGTAAGATATTATTATATCTCTACTAACTCATCCTTCTTACGGGTGACTTACCCAGTCATTATAGATTTTGTAGTAATTGTACTTAATTAAATGTATCCATTTAATCTTTCCTTCACATAACTCCTTTTGAGAGCACAACTAATTCCTTGCACTGTTGATTAGACAGTCTACACAAGGCTATGTCTATAAACATTAT
+
CIFGHFIHAAB?AA?CDCCDCDBSMMJKJFGHEBABDFJMNSRPQJNJSMSOKJJIJIFJGFIOSSJNOJKGKKPILLJSOSRLKSLLSKMINJKHIHIPHKDEGF@AB@BDF?55434.&$$$,,,,,:;AA@ABBDFDSQLSJKHDIJ==DDCH;6556>>AAHJEIPSIQJGHIKJLQDCABB=655201125:@CDC@11000-++*()3224557<CEE=33333EEDDDGFGFLJGGMKHFOKISLIGLGDDFFGI.....1.***&&&&&)*/000><901===<<EGDHLSOSRNSPSFESMAAAAAJLFFEEFJLMKPLKMQQPSNHIIIIFBNLPSSSSPLKMMLMSSN9999?9?<;B;FCGIJFA@??BGIJQSSKNSKMLIJMCRNOMSPOSSNQMSNNSSJOSSIAA22222===FIJMMLGPISMPLRSQSSSSKSMS>>>CB?ADFGLGKGECFIJCEESISSJQKOPLSRLOJK=<;;:887635>A:<5555=?HEGEDIISNSLNIJROGHGKKFHGHFKJKMOKSLPJMFNKIFGSKJONJOFGDABBBCNIMNI@@S;6QJPJKKJLSKSOSSSKNSSSQLLMLSSSJSQGEFFJJH??>>>B@ADDDEDEEI@C=<6666211('
@1103_2WVZPS_1
GAATGTTCACAAATCATAGGCTTTTATTCACCTTACAATTCATAAATATCGTTATCGTGCTACTGGCGATACAAGTCTGAGCAATGGTTAGCAACTCCACGCTTCTTGCACCAATTTTCCGAAGAAAATCCAAAACCAGATGGGAATTAATTTTTACCCACAACCTCACCCACCTTTTTCAAGGCACAATCATTCAGATAGAAAAACAAAATATACCTATAATACTTGTTTTACTCATGATTGTGCTTGGGCTACTATCGAATTCAACTTATCTTATAGTCATGTTTCCACGACATCATGAGGAACTAACTTATTTGGTATTACCAAGGGCTTATACAAGTTACCAATTTGTATATCTTCTTGGTTTCTTTTTATCCTTTCGAGATAACGTCTATTGCGTTAGCGATAAGTCTTTCACACTACGTCTACTTATAAACTTGCACATCAGTTGAACTGTAAGATATTATTATATCTCTACTAACTCATCCTTCTTACGGGTGACTTACCCCATTATTGATTTTGTAGTAATTGTACTTAATTAAATGTATCCATTTAATCTTTCCTTCACATAACTCCTTTTGAGAGCACAACTAATTCCTTGCACTGTTGATTAGACAGTCATACACAAGGCTATGTCTATAAACATTCCA
+
DLIJILQLHHEFEEHMSKSOISLSJHKSSNMSOLJLNSOKKISJLRKNPKQSJHILKSJKISNSLLLOJSKJLKKJQPLJKOJLIHPSJJIKKIHJLSFHMIIH@IJGGNROMLPKSKSKMSLSNPSSSSSNKOJKSQQSSPLSSSSSLKSHBSK85:;12,,,338763-*+/115555CGIKIIHJSOPLSRMQKKSJOKQPPLLKLSNMMSPNKLNSOMSSSSSJSISEEAA@20-,,,+.())))+113200/0+++,-ACFEIJGHHHIQIGKLKPHSROSSMSONKKIFIMJLRRONNOOHLQLHSRPQSPPSNJNLQSOSKSNLNSKPJLKHLSKJMMSJIKPSSMJQGIGEIFK=<==?=>=<:99@@DHIHDCFFIJMPMLJJLKFCEFFHSNJRSPROSLMOSLKLSSMSSNSQHKMGCBBBCKPQRONSSJSSKSJNLOOILSSSSN>>>>;<?;;??@BRIILKLJOSSJNKQSJORSONKGIGGFQFHHDC1000@@AFLISMHSKNIMMMSLHMMOSMSLHKLHKSOPOSMSPSHIGFEE?BKJQPNOSQJJIOJLSKOSLSLSSKJRNONSNSMMSOPOSSMONJKSMSLSSQMOMMMKLSOLMIPSMJMLJKSOMSIILHJIHHJSRMOLLCCB
@1104_2WVZPS_1
GAATGTTCACAAATCATAGGCTTTTATTCACCTTACAACATTTTATATCGTTATCGTGCTACTGGCGATACAAGTCTGAGCAATGGTTAGCAACTCCACGCTTGCACCAATTTTCCGAAGAAAATCCAAAACCAGATGGGAATTAATTTTTACCCACAGACCTCACCCACCTTTTTCAAGGCAAATCATTCAGATAGAAAAACAATATATTTATAATATAATACTTGTTTTACTCATTTGATTCCTCTTGGGCTACTATCGAATTCAACTTATCTTATAGTCATGTTTCCACGACATCATGAGGAACTAACTTATTTGGTATTACCAAGGGCTTATACAAGTTACCAATTTGTATATCTTCTTTTGGTTTCTTTTATCCTTTTGAGATAACGTCTATTTAGTTAGCGATAAGTCTTCCTTAGTATATTATAAACTTGCACATCAGTTGAACTCCCCCCCCCCTATCTGAATGATTGTGCCTTGAAAAAGGTGGGTGAGGTCTGTGGGTAAAAATTAATTCCCATCTGGTTTTGGATTTTCTTCGGAAAATTGGTGCAAGCGTGGAGTTGCTAACCATTGCTGAGATTAGCACGATAACGATATAAAATGTTGTAAGGTGAATAAAAGCCTATGATTTGTGAACATTCC
+
EJHLLSSJNIKLJKLSOSSKKLJHHISKMSMNHKMMLJJIQRSQLQKNIOIMKJOKLJLMMJNKQIEIGGILOJIGKJJILRSHHICCBCCSKLLMLKSNSSMILKSJHECAD20,+++,LKINRMSFMKIKIPHLSHSOLSSSMMGJOSSMNKI@D>;76672223303?@@GKMJSKGIKSHSQJDNIHGLPKFDEKHJJPSMJPOHIKSOJSSNMMKIIHFDECELSKSJLECBB@=>AABIKOMNHFIMLNLKLJGKHJGHJMGOSOMNNILIHNNIJJIHJJMKJJHKJJKNGHLHJINJSSPSSSKLNLGHGISMLPILMHGGJHMKHMJIKKHJJJIHHGLJGSLQJSSLJJMJMI962244A4<::E=FKIIKKLKMSKIMJHFGEHHHLQ..---.00/02101))(%%'&$$$$$%'*))/0166777@DDFFHIKHIKJHNDE<=9;@CEEE???BDDDGMSIOKLMMMSJFB@F?PIOQKL@;<AAAB?@>>33335:88888<<<??@B;?@?@@@EIH@A=?BEA99989CGDF@EGFCCBBCEEEAA@?@B@@@<<9854-++*+.&%%$$$#$$$',3479932000:;====?@?>>??@@@AB@>?=<::;<;<,,,,,--0124@@@=;
@1105_2WVZPS_1
AAGGTTAAACCCTCCAGGAAAGTACCTCTGATCAGCACCT
+
EEFKGGEDEBCEEEFFHJJIJGCBBABCDEGGFIFFGFDD
@1106_2WVZPS_1
AAGGTTAAACCCTCCAGGAAAGTACCTCTGATCAGCACCTAAGGTTAAACCCTCCAGGAAAGTACCTCTGATCAGCACCT
+
GIHIHIGFHFGHLKMIJOKJQMEEEEGJIKSJHPHLKIGE955558?AA?@ECAB==AIKNJEDCBCHJILGIHFIGFFF
@1107_2WVZPS_1
GGAATGTTCACAAATCATAGGCTTTTATTCCCTTACAACATTCATAAATATCGTTATCGTGCTACTGGCGATACAAGTCTGAGCAATGGTTAGCAACTCCACGCTTCTTGCACCAATTTTCCGAAGAAAATCCAAAACCAGATGGGGGTTAATTTTTACCCACAGACCTCACCCACCTTTTTCAAGGCACAAAGATTCAGATAGAAAAACATAATATTTACCTATAATACTTGTTTTACTCATTTGATTCCTCTTGGGCTACTATCGAATTCAACTTATCTTATAGTCATGTTTCCACGACATCATGAGGAACTAACTTATTTGGTATTACCAAGGGCTTATACAAGTTACCAATTTGTATATCTTCTTGGTTTCTTTTATCCTTTCGAGATAACGTCTATTGCGTTAGCGATAAGTCTTTCACACTACGTCTACTTATAAACTTGCACATCAGTTGAACTGTAAGATATTATTATATCTCTACTAACTCATCCTTCTTACGGGTGACTACCCAGTCATTATAGATTTTGTAGTAATTGTACTTAATTAAATGTATCCATTTAATCTTTCCTTCACATAACTCCTTTTGAGAGCACAACTAATTCCTTGTACTGTTGATTAGACAGTCATACACAAGGCTATGTCTATAAACATTCCA
+
GGHQJGHJEGEEDFFIHKJJJJHKKSLLKLHSMQKHJHGGMJHSSLPLIHJEDCFGHIEHFIKMNLINIHGGIHKNJKIMJMJKLISPKLLKGSGGGRJKOJMSSOKLSOISKMOSPKJ:EK;;JNPNJMLKKGHMMPEDEEFCE?HSOLJIJLGJHCCGCDGD333332????=?E??B@;<IJSJKJRJMLJKNJKMQMLICABSRSSPSMLMONKJKSISRLMONOKLLJHLRSSLSGLJGJKKD><<==DF00MLKHFJJFGEEEEIJNIOILIOJLLFFFDEIJJJIISMOKIIHLIIMSHOPLMQSMHJKGOKSSJSMMJJMHFIIJGIOKLSMQJSISJSPKLKJJGGSIKHFFEFGGA@45++,,.-/-,+,.7=?@C@HHGGGFHFGGGGIJLMNKSFMHKJSGIFDDABF@=@BBDGLILIHHGIHFJEJIHIIHKKIJNJNJKJJJKSOIMNJNMLNKIILQSJIKEFFFDCCB?:88655.+**)+,((+*('&&&&'+,0002>BCCEGJHJKHGJKGDFDDJFILKHGHJIGNJEJJMKIHLMMIMMSKKLKKNMIJEHDGKJHHIGHSLISLJLSJIIHII=====PGEDCDDJOHIGHJSLIIKFHGKGEGABBBAAJGFLGGFEFGF?>>>>BCAFFG@@E
@1108_2WVZPS_1
AAGGTTAAACCCTCCAGGAAAGTACCTCTGATCAGCACCTAAGGTTAAACCCTCCAGGAAAGTACCTCTGATCAGCACCT
+
DCEHJHFGFEEGI76666IISGFEEDFIJKJKIIKJIHJJHGHIHFECDDEFEFIEEHGJLHFEDDGHHJGEEEEFHGDD
@1109_2WVZPS_1
AAGGTTAAACCCTCCAGGAAAGTACCTCTGATCAGCACCTAAGGTTAAACCCTCCAGGAAAGTACCTCTGATCAGCACCT
+
799;::99:899::;<<<=>?;9888:<<=>=43///436667;::::;9988899;<<<>;88778;;=>=;;99999;
@1110_2WVZPS_1
AAGGTTAAACCCTCCAGGAAAGTACCTCTGATCAGCACCT
+
@AAB@>===?CDECDBBEIEGDA??>??AABC?>>>>C>=
@1111_2WVZPS_1
AAGGTTAAACCCTCCAGGAAAGTACCTCTGATCAGCACCTAAGGTTAAACCCTCCAGGAAAGTACCTCTGATCAGCACCT
+
@@@@@><;;;=@CDEDCEGGJKGC===<;:9:99::9;;<;4899999:?>>>:;;@DEEHD@?>>?BBBBA@@@ABBAC
@1112_2WVZPS_1
CAAGGTTAAACCCTCCAGGAAAGTACCTCTGATCAGCACCTAAGGTTAAACCCTCCAGGAAAGTACCTCTGATCAGCACCT
+
00345:ABBBBEKICDACGEDJ<:777:8::;?EEIFGE<<7779:::;>?GHIDFBCIHSKIGHJFEDCEJHKJMIJHDE
@1113_2WVZPS_1
GGAATGTTCACAAATCATAGGCTTTTATTCACCTTACAACATTCATAAATATCGTTATCGTGCTACTGGCGATACAAGTCTGAGCAATGGTTAGCAACTCCACGCTTCTTGCACCAATTTTCCGAAGAAAATCCAAAACCAGATGGGAATTAATTTTTACCCACAGACCTCACCCACCTTTTTCAAGGCACAATCATTCAGATAGAAAAACAATAATATTTACCTAATAATACTTGTTTTACTATTTTGATTCCTCTTGGGCTACTATCGAATTCAACTTATCTTATAGTCATGTTTCCACGACATCATGAGGAACTAACTTATTTGGTATTACCAAGGGCTTATACAAGTTACCAATTTGTATATCTTCTTGGTTTCTTTTATCCTTTCGAGATAACGTCTATTGCGTTAGCGATAAGTCTTTCACACTACGTCTACTTATAAACTTGCACATCAGTTGAACTGTAAGATATTATTATATCTCTACTAACTCATCCTTCTTACGGGTGACTTTCCCAGTCATTATAGATTTTGTAGTAATTGTACTTAATTAAATGTATCCATTTAATCTTTCCTTCACATAACTCCTTTTGAAGCACAACTAATTCCTTGCACTGTTGATTAGACAGTCATACACAAGGCTATGTCTATAAACATCCCA
+
SSNKOOQJOSPLQMQLJSRGIOKMKSILKSNNKLLKOJMJIKSNJSJINMONNMSKMKLLNIHSJMKKJSIJHLSLSRSLHORSLSQLLJSHSNINLNLRMOSEGGFEGF??DD@2222>@=3../ALGJJMJSLLSKSNJSOSGGIHSRLPHPQHSSMSSLLSB;;;=;>;;;HGHSIPKN;?556JSMSOISSJMKNILKPPOIKISQLJSSSIKJSNPDHNKKHKSSJMLSNSSKSJD@?>?@K=:@?>?;;;;:;<AJSIHHDC9DDEHMIIJOOMOQJILJSKNLLMOLLNPLKPPKOMNISSSQSSNNPJPSKLKJB@AA@HRLHJCBECCDGIONKKLKIJNGSMNIOJOJHJJLIMKLISFH5445CCDC:9:B;BEFOKMSLSJHKLJJGOIJIJMIIKSKJPHBBAAA??>JFHIJMJKJNIGJHLLHMKKKJJMIIJOPJOLLJSSKOMKIKLOSSMJMKLPSLRSKMMSSSNKNQHIJKLNSSSOMSJKSNSOLFIJ==;=>=KNHNLSRRSIJJJLILJSSOKKHHKKQRSNQIIKLIKLOKMJSLPGILIIRJSKIINSLGGHEEIGFFHIKJKLKSLNKSJIGMFILHLLJLLSKLIJLIPNJSJSJJKLGIJJJKJJHKJLKIJFFFFJGKJJFFAABBCA:998
@1114_2WVZPS_1
AAGGTTAAACCCTCCAGGAAAGTACCTCTGATCAGCACCT
+
GFCBA=<;==EFGHSIKMMLMGEDEEGLJHGFEGEEFHDE
@1115_2WVZPS_1
GAATGTTCACAAATCATAGGCTTTTATTCACCTTACAATTCATAAATATCGTTATCGTGCTACTGGCGATACAAGTCTGAGCAATGGTTAGCAACTCCACGCTTCTTGCACCAATTTTCCGAAGAAAATCCAAAACCAGATGGGAATTAATTTTTTACCCACAGACCTCACCCACCTTTTTCAAGGCACAATCATCCAGATAGAAAAACATAATATTTACTTATAATACTTGTTTTACTCATTTGATTCCTCTTGGGCTACTATCGAATTCAACTTATCTTATAGTCATGTTTCCACGACATCATGAGGAACTAACTTATTTGGTATTACCAAGGGCTTATACAAGTTACCAATTTGTATATCTTCTTGGTTTCTTTTATCCTTTCGAGATAACGTCTATTGCGTTAGCGATAAGTCTTTCACACTACGTCTACTTATAAACTTGCACATCAGTTGAACTGTAAGATATTATTATATCTCTACTAACTCATCCTTCTTACGGGTGACTTACCCAGTCATTATAGATTTTGTAGTAATTGTACTTAATTTGAATTTATTTATTAATCTTT
+
ONNSMMPNSPHMJJPOIMLPKNLSOIJSKJQJMILSJHINHHGGJKNPOLLSLILJKLOJMKLIKSJLQIGGLHKHPSPQKKLMSJMSHILRKKLLLLLJKGIJJINNMSQKKIJGH2+HDEFLRQLRNSMJSNOSHHSSSLJMSKPSSSNOKRSSSGLG>RSLIHIIG@<96225336556@DDGROSLNJKSSMHJMLHDAAASSJOIORMMHLGD>;66668EMGJKLLRJSSNPLCCDDCDEEGISPKSJGHOIS?;;;;>MLPMJOJSSOJOLOISMJKJKMPHISSORQMKLJHKNSISOJKLSPRSMKRNLKIKQPOLSSNLPQKSIPNOJJJLSKSSSSJLSJJSSLOPNKOLGKKMJJA=5555555:728::>?=9:BBDMNPJLSJOOHJJSOOJMSI@@?84332.)))5<EEEIJLJIJLMHJPPKLPKJJKMJINONLMSSMNILLOSOLOSOMKMSOSOOPKOMNSHFFEFOOJJHJJLSJIMSIJKJKSJIJKJJJHEHMJSIKSLKOJJKKJLHIGGFFEDA@0,++'(./0(()))322+,,,-322.,*'
@1116_2WVZPS_1
AAGGTTAAACCCTCCAGGAAAGTACCTCTGATCAGCACCTAAGGTTAAACCCTCCAGGAAAGTACCTCTGATCAGCACCT
+
???>>=====>>>=>99@BAD<98879;<<BA@A?@@?@??@@>><;:;;<==;<;<<@@B><<<<>@?@BAA@??????
@1117_2WVZPS_1
AAGGTTAAACCCTCCAGGAAAGTACCTCTGATCAGCACCT
+
DH7BA@BCCCEBA==<AHJJKEDBBAB?>==C@AAA@CCB
@1118_2WVZPS_1
GGAATGTTCACAAATCATAGGCTTTTATTCACCTTACAACATTCATAAATATCGTTATCGTGCTACTGGCGATACAAGTCTGAGCAATGGTTAGCAACTCCACGCTTCTTGCACCAATTTTCCGAAGAAAATCCAAAACCAGATGGGAATTAATTTTTACCCACAGACCTCACCCACCTTTTTCAAGGCACAATCATTCAGATAGAAAAACATAATATTTACCTATAATACTTGTTTTCTTTGATTCCTCTTGGGCTACTATCAGAATCAACTTTGTTACTGATAATATTACCACGACATCATGAGGAACTAACTTATTTGGTATTACCAAGGGCTTATACGGTTCCGATTTGTATATCTTCTTGGTTTCTTTTTATCCTTTCAAGATAACGTCTATTCCGTTAGCGATCGTCTTTTCACACTACGTCTACTTATAAACTTGCACATCAGTTGAACTGTAAGATATTATTATATCTCTACTAACTCATCCTTCTTACGGGTGACTTACCAGTCATTATAGATTTTGTAGTAATTGTACTTAATTAAATGTATCCATTTAATCTTTCCTTCACATAACTCCTTTTGAGAGCACAACTAATTCCTTGCACTGTTGATTAGACAGTCATACACAAGGCTATGTCTATAAACATTCCTATAGTGAGTCGTATTAAGAACCCACAGCGCCAGAGTTGATCGACAGTCTACACAAGGCTATGTATGAATTTTCA
+
SMSSQNJSHHK=BC5KISHJHMHQSJJMROIKMJQJHINRMOJSLNKLMSMNLLJIKLHFGIFNSHSMMHGIGFJOIKKDB,,,,,DDDEA74444;;JHHGHKJKLKPKKJNMNSMLLSBAICEGJKSSSMOJFRNMHDFCBBAB=<B=<4444898568::?DDCB@B>>>ILEGFE@EKIGABABHHI????=?>=<===:75589JGISNOKKNKIGGFFA>655666421000&&&%'+25+++,87&&&'()*)''%%%$$'&'''&&%$%&$$&$####$%''%%'&&*..-.556FGGHFQSIKLQNSKSIJQJMLJIFGGMJHIKKIHHD@<(&%%%&$%'((22111=?AA?@?000172=:85411---,,'%%$$%%%%'('''()&%$$%()*235,+++-32/+/4323<7777?9666////0002228899EINSHHLKLISHEBGSMMIGE?@@ABDGJLSJJMIIHSJJMSMLIIKSFC33321--,,+++)((())DFHFIFHHSKHLJSMMPQQOSGHFIHKHNBCDDCEDC::55><79;9:963310.//@BBD99999CDD;AA>=>HK;;;JLJJHOKRJILMOHKKOCEDE:999333-,----IGEFIJFFFDFMHGGHLKIGFGDEIHG>??****,--+))&%%(,**.'()*+)(,**+++2,,,,-<<=@BB??=<<<>AEDE?>53..'((&&''%%
@1119_2WVZPS_1
AAGGTTAAACCCTCCAGGAAAGTACCTCTGATCAGCACCT
+
CCDCDBBA@@@@AACDFGGHHDA@@?@CEFEDBBBCDDBB
@1120_2WVZPS_1
AAGGTTAAACCCTCCAGGAAAGTACCTCTGATCAGCACCT
+
+++CA@?????@@>>>>?DEFDA@?@ABBDDBBAAABB@A
@1121_2WVZPS_1
AAGGTTAAACCCTCCAGGAAAGTACCTCTGATCAGCACCT
+
HEJMHJKHH>HGE;:78AFISHDCBABDEFGEEDCDFF>>
@1122_2WVZPS_1
GGAATGTTTATAGACATAGCCTTGTGTATGACTGTCTAATCAACAGTGCAAGGAATTAGTTGTGCTCTCAAAAGGAGTTATGTGAAGGAAAGATTAAATGGATACATTTAATTAAGTACAATTACTACAAAATCTATAATGACTGGGTAAGTCACCCGTAAGAAGGATGAGTTAGTAGAGATATAATAATATCTTACAGTTCAACTGATGTGCAAGTTTATAAGTAGACGTAGTGTGAAAGACTTATCGCTAACGCAATAGACGTTATCTCGAAAGGATAAAAGAAACCAAGAAGATATACAAATTGGTAACTTGTATAAGCCCTTGATAATACCAAATAAGTTAGTTCCTCATGATGTCGTGGAAACATGACTATAAGATAAGTTGAATTCGATAGTAGCCCGAGAGGAATCAAATGAGTAAAACAAGTATTATAGGTAAATATTATGTTTTTCTATCTGAATGATTGTGAT
+
IKHMNLMKJNSKKKLLSNHOKSGEJFHEFC@9=551////7AIJIJNIJLLPLOSSNIJKSSMOQNJ=33?DEBLOKJHKLPKOSMMMOOKKLKJIQHGHJLSJSIIJJLKKNKLPKJSLIJSRIJJFDJHIKIIJIIJSQOMSSSMLMPILG=>@=02211;=IKNSGGFGHIISIGHIKKLLLISKLLJLLJJMJJJJKIGLLJJMKOKLNIONKISIHJOJJIHKLHHNJHJOJRKQSSMQNHGJLOHJLIIIGGHLLIIIIMJJMSKOKMJQJNIIQISPFJKFJNINIJNNPKOKOHQSIOLLIHLILMMMLJIKIHIMSSJGIFKJHMGILJIHNHHLLKGJGKHIJJIILQSJLJIKMJSKJIECEFEFIFIJHGGEFHGGIHIIFDDEHKIGFFA332104:<=BDGGF>>==:99::>FEBB@@@A?CCBCCCDFGDEFCBCDDPME=BABAABC>=><:7-'$
@1123_2WVZPS_1
TCTTGCACCAATTTTCCGAAGAAAATCCAAAACCAGATGGGAATTTTTTTTTACCCACAGACCTCACCCACCTTTTTCAAGGCACAATCATTCAGATAGAAAAACATAATATTTACCTATAATACTTGTTTTACTCATTTGATTCCTCTTGGGCTACTATCGAATTCAACTTATCTTATAGTCATGTTTCCACGACTCATGAGGAACTAACTTATTTGGTATTAC
+
A?@@DECB?98667-13.098;9DC>JIEFGFGD75661110=557>><;;<:991-0410/00033CC9BDECJLSNJGECCBBCDCDEEGEFGHGA>==??BF>====>>>>>EFGEECBB<;;;6++)(&((%$%'('+78:998;800:DDCDBBBBBCCDFGHGEDEDDDDCDCDDDDCCBBDFFFEB>=>>?DCCDEEDDDC@?11112CDABECB=84
@1124_2WVZPS_1
GGAATGTTCACAAATCATAGGCTTTTATTCACCTTACAACATTCATAAATATCGTTATCGTGCTACTGGCGATACAAGTCTGAGCAATGGTTAGCAACTCCACGCTTCTTGCACCAATTTTCCGAAGAAAATCCAAAACCAGATGGGAATTAATTTTTACCCACAGACCTCACCCACCTTTCAAGGCACAATCATTCAGATAGAAAAACATAATATTTACCTATAATACTTGTTTTACTCATTTGAACTCCTGTTGGGCTACTATCGAATTCAAACTTATCTTATAGTCATGTTTCCACGACATCATGAGGAACTAACTTATTTGGTATTACCAAGGGCTTATACAAGTTACCAATTTGTATATCTTCTTGGTTTCTTTTATCCTTTCGAGATAAAAGAAACCAAGAAGATATACAAATTGGTAACTTGTATAAGCCCTTGGTAATACCAAATAAGTTAGTTCCTCATGATGTCGTGGAAACATGACTATAAGATAAGTTTGAATTGGAATA
+
LJNKNHGGAAB88779>>BBDEEGFGFPLSMSSLJGIHHHMIGMLSJLPHPOKKLLJSQLKLKKMSOJSNJJJGLKISHMSLLSLLKKSSJKIIHJNJMHG=>FGGGIHGDCJHEBA@CC40ECCDGOSJGDLLGJJKIJIIILECDELOOJHIHNJJFHIKFHGCBBCGGEGOSHSHGEB:ACCDGJQIKSIHSSBCABB<;;;FJMKGFAA@@AA@??@BBDEEFEPJNDEDFFFF?:9890)((&&$%%%''&&/=?<<;53,****,..0<;@DCDHJGGFEFEIJLNKKJHKFEIKPHMOKJSQNLONOKKMSOSSKSOMKMMILIJKJKLGKIKSMKMJKINRIFSIINMIMLLMLLSRIQKGGHGOKRCCCCEAIGJIMJ;::::GMSJKOLSLSQC@AABDDGCB=>@@ACEHIIHMGNGE?=<;;<>>AAECDFECBCBB@AAABF>BBDCLEDDDA>=<;<<<7//.+**+(++-./33210112112230,,*)*&&&%##
@1125_2WVZPS_1
AAGGTTAAACCCTCCAGGAAAGTACCTCTGATCAGCACCTAAGGTTAAACCCTCCAGGAAAGTACCTCTGATCAGCACCT
+
A@@FJMHJKIKHHGGFHHMSSHGFGGGKQKKLHHKLIJIHGHGIFEDDEEFGFHHJNHQHIEEDBBDFFFKIHGGHFGFF
@1126_2WVZPS_1
AAGGTTAAACCCTCCAGGAAAGTACCTCTGATGGGCACCTTAAGGTTAAACCCTCCAGGAAAGTACCTCTGATCAGCACCT
+
B@??AAACCDGGHAA??AFGHGEC@???@DED)))))+1--))*/0745779BBCCAABEGIIBA@@@A@@BCFEFEFA<;
@1127_2WVZPS_1
AAGGTTAAACCCTCCAGGAAAGTACCTTGATCAGCACCTAAGGTTAAACCCTCCAGGAAAGTACCTCTGATCAGCACCT
+
@@ACA@????@@@>>:<BDEIEDA@95'#$&'&&'')*,,.;=>?@@ABDDECBABCDDFB@??>?ABDEDBBACDCCD
@1128_2WVZPS_1
AAGGTTAAACCCTCCAGGAAAGTACCTCTGATCAGCACCT
+
ABB@?>>>>>????@@????A=;;;:<?@A@>>>=>???@
@1129_2WVZPS_1
AAGGTTAAACCCTCCAGGAAAGTACCTCTGATCAGCACCTAAGGTTAAACCCTCCAGGAAAGTACCTCTGATCAGCACCT
+
677<;:9877:<5,++*+02433333568500)(((()),-25;88876789;=>;;;;:<:66656:;;<98889<<<=
@1130_2WVZPS_1
AAGGTTAAACCCTCCAGGAAAGTACCTATTTGATCAGCACCTAAGGTTAAACCCTCCAGGAAAGTACCT
+
578???54555=@<;:9;@AE?=:965)(((&%&()++-235110012((/(*,+-...256=0.)''%
@1131_2WVZPS_1
AAGGTTAAACCCTCCAGGAAAGTACCTCTGATCAGCACCTAAGGTTAAACCCTCCAGGAAAGTACCTCTGATCAGCACCT
+
AABGECCCDCCFGEHFFIHKSHFEDDFHLMJHIFHIIIHIGGFIGDCCCABBBBFFGIGHKHBBBABFHHHHFHFHFGBB
@1132_2WVZPS_1
GGAATGTTCACAAATCATAGGCTTTTATTCACCTTACAATTCATAAATATCGTTATCGTGCTACTGGCGATACAAGTCTGAGCAATGGTTAGCAACTCCACGCTTCTTGCACCGATTTTCCGAAGAAAATCCAAAACCAGATTAGAATTAATTTTTTACCCACAGACCTCACCCACCTTTTTCAAGGCACAATCATTCAGATAGAAAAACATAATATTTACCTATAATACTTGTTTTACTCATTTGATTCCTCTTGGGCTACTATCGAATTCAACTTATCTTATAGTCATGTTTCCACGACATCATGAGGAACTAACTTATTTGGTATTACCAAGGGTTTATACAAGTTACCAATTTGTATATCTTCTTTGGTTTCTTTTATCCTTTCGAGATAACGTCTATTGCGTTAGCGATAAGTCTTTCACACTACGTCTACTTATAAACTTGCACATCAGTTGAACTGTAAGATATTATTATATCTCTACTAACTCATCCTTCTTACGGGTGACTTACCCCATTATTGATTTTGTAGTAAT
+
=IHHMJIJIOISSNIQNLPHNJKKSSNJSNHKKQMKLHHOKLIPIJMSPPJINIIKJHLIJKMJIKLHGGGHJLIMKLQLSKLJLQMSNNLHSKSPOOSSRKLSNHMLJKA=8)'&&&**024BEPLOKLPSHKLMKRKBHJIGFIHNKKILQKLSSKD@@:?EJKKGJGMHSIJIQNOGSMKLGHLSKLJLMSMHIKJKSLLNJHISQLRRMJSOSLRONOSKLJSMNJKKLLOSOKMSIJMKHFIMIFGSNLSNKKLSSRLLNLGKKHPOKSLKPNLJLLJIQMILJIIJKSSMLKHHKJSMSQKNSQSRKNOLJHMKIKRPPSJJJFEB;:88889>=?CJIIILLLJJGJJLJOSMIKJKGSE88/'(++,,-,,+(+,-../1?BBCGINMIIHILIKJGGJFHJFHGHFJJK@EAFGKSKJIIIHJHKHJMHKGJGLIFGFEHHLKKSHLIIRJKLKNPKLLIKKMLQSLNOIKLGGHKKLIMJMKIJOSIIIHIDGDEEFIINGDCCEFEFEEEDEEEGHEAB433-,(
@1133_2WVZPS_1
GGAATGTTCACAAATCATAGGCTTTTATTCACCTTACAATTCATAAATATCGTTATCGTGCTACTGGCGATACAAGTCTGAGCAATGGTTAGCAACTCCACGCTTCTTGCACCAATTTTCCCAAGAAAATCCAAAACCAGATGGGAATTAATTTTTACCCACAGACCTCACCCACCTTTTTCAAGGCACAATTTCATATAGAAAAACATAATATTTACCTATAATACTTGTTTTACTCATTTGATTCCTCTTGGGCTACTATCGAATTCAACTTATCTTATAGTCATGTTTCCACGACATCATGAGGAACTAACTTATTTGGTATTACCAAGGGCTTATACAAGTTACCAATTTGTATATCTTCTTGGTTTCTTTTATCCTTTCGAGATAACGTCTATTGCGTTAGCGATAAGTCTTTCACACTACGTCTACTTATAAACTTGCACATCAGTTGAACTGTAAGATATTATTATATCTCTACTAACTCATCCTTCTTACGGGTGACTTACCCAGTCATTATAGATTTTGTAGTAATTGTACTTAATTAAATGTATCCATTTAATCTTTCCTTCACATAACTCCTTTTGAGAGCACAACTAATTCCTTGCACTTGTGCATACCAACAGAGTAGTACACAAGGCTATGTCT
+
JGDEFFJHFGFGLIKKIJFJGHGJJKJNHRSSSOQLJGHGKIJHJQKIKKKJSLJSPMJLPRLLLLNKIFIGILJKNSSNSQOKSILMPNKLIMSSKRSSMSMKRMSJSMMNIHA?>K?>GB57MSPPNSNNJSKNJMB?<D88++4,,105:;<<<::933,+++04**,0803ABAFIMGHJSSJOSMSMSK6555559:::MLMJQSSJSFFFFEHKIRQOIHRPSSSIKIJSOISIJG>BHE:<DEDE:;FJGEDD=9.-...6778BFFDFFIJJJPSNNJHHPJPMSKNIJFHKHQRHGHJNSSJIHIMHIKSISNJNSSNKRLSSLPNLNMSSPMSLKIHSJIJSHSLSLKSLMHB<;-)(((,(+,,1):BCPMNISOKOSMKMNLMROPLLPLKJGLJKOSLIKLCJIJFNLKMLILJSLJOSJSSPOMPOKRSPKLSQMSEJLKHHDA>?<::1//./:<@AB:877,,,,,235EGHIGOLJJRPSSKOSRKSNSRNHRJHGHSMQRINOILJPSSSSKLKKSMLKRISSQJSKKSSJLMKLKJJJIJPLSJIRSMJJSKBCPISKIJJOSPRSKMNSSLSHSBBCFGGGGLGLJFE5553+++*'''''***+,***(****,89?FFFC=;21+&
@1134_2WVZPS_1
AAGGTTAAACCCTCCAGGAAAGTACCTCTGATCAGCACCTAAGGTTAAACCCTCCAGGAAAGTACCTCTGATCAGCACCT
+
CFIHIHDDFDFHFFG66EEEGFDCCBDCB?AB=<===?ADBDEGFB?=<;;<;::=DEIFLJGFECB@AAEDCCCCCDCD
@1135_2WVZPS_1
AAGGTTAAACCCTCCAGGAAAGTACCTCTCAATAAGCACCTAAGGTTAAACCCTCCAGGAAAGTACCTCTGATCAGCACCT
+
;::?@B??@BEFDFE?@HIJNFDCDCBAA>>DDDECBDDECCCBFDDDDEDFCD??>FFIIMFCBBAADFFEEDDBCCCBC
@1136_2WVZPS_1
GGAATGTTTATAGACATAGCCTTGTGTATGACTGTCTAATCAACAGTGCAAGGAATTAGTTGTGCTCTCAAAAGGAGTTATGTGAAGGAAAGATTAAATGGATACATTTAATTAAGTACAATTACTACAAAATCTATAATGACTGGGTAAGTCACCCGTAAGAAGGATGAGTTAGTAGAGATATAATAATATCTTACAGTTCAACTGATGTGCAAGCTTATAAGTAGACGTAGTGTGAAAGACTTATCGCTAACGCAAGACGCTATCTCGAAAGGATAAAAGAAACCAAGAAGATATACAAATTGGTAACTTGTTAAGCCTTGGTAATACCAAATAAGTTAGTTCCTTGTCTCATGATGTCGTGGAAACATGACTATAAGATAAGTTGAATTCGATAGTAGCCCAAGAGGAATCAAATGAGTAAAACAAGTATTATAGGTAAATATTATGTTTTTCTATCTGAATGATTATAGCCTTGAAAAAGGTGGGTGA
+
MJLNLNMKSNKSSMMSPNMSOOPNSSRNROLKKKPJOIGMKJMLMSMLMISKIMSMSPLLOMSPLHOH??IKKMLSNOLKKLHISPKJGSSOSKMMRSHNOMGKSJJISRLIPLOJJMIJKLMKHKHHGLMMJLPKJIILLQKJJKKKSJIJFDDB95791114HJKKHGFIIHHHEDDFGHIHJLSKLIJJNJKILHJNJGIHLHILQIJIHLFG*)))*/////00102//////HSIMJIGHGIDEEDFKGHHJHLGHEEEEHGGGEFIKNLOJHSDKKJIIAAAAAEHGHLJLKLLFHJKHDI=99972/'%%%%%$$(((9DE>=<98972111366753362*****,09:@?@;;;>?HIHSIGGEEDCEDGHEHEECEFGFGFFECBCBDECCDDEEFFIIFEFFFIKFGFEDEDDEHGGIEBDDDDEDDCDFFGHGGHGGGHIIJSOMGFEEEFFEFDFEDEDDDDEHFAEDFEFGDDCCB@7
@1137_2WVZPS_1
AAGGTTAAACCCTCCAGGAAAGTACCTCTGATCAGCACCT
+
7:;DA@>>>>?@@@BABBECFC==<<<@AAAA@@@BAAA?
@1138_2WVZPS_1
GGAATGTTCACAAATCATAGGCTTTTTCACCTTACAAAATTCATAAATATCGTTATCGTGCTACTGGCGATACAAGTCTGAGCAATGGTTAGCAACTCCACGCTTCTTGCACCAATTTTTCGAAGAAAATCCAAAACCAGATGGGAATTAATTTTTACCCACAGACCTCACCCACCTTTTTCAAGGCACAATCATTCAGATAGAAAAACAAAATATTTACCTATAATACTTGTTTTACTCAATTGATTCCTCTTGGGCTACTATCGAATTCAACTTATCTTATAGTCATGTTTCCACGACATCATGAGGAACTAACTTATTTGGTATTACCAAGGGCTTATACAAGTTACCAATTTGTATATCTTCTTGGTTTCTTTTATCCTTTCGAGATAACGTCTATTGCGTTAGCGATAAGTCTTTCACACTACGTCTACTTATAAACTTGCACATCAGTTGAACTGTAAGATATTATTGCTT
+
HMHKRJKKIJMKINNHFJFEJIHKSSSQSJLLNIHE?@@@D@AHHJLIJSJJJIGJEFDEEQOKKLSHFFDEEOSPSSSLJJLJJJIJSJNLNHSNJORKMGJFHGQSLILHKIJKMOMSONNFGL?KKINILPSSMMKRMQKLOQSOSLSSDGEFDFGSOSMOOKRSJIHLOGLLJSSKQSISMMKRISSSIOPMMKMJIILKSLJKIRKIGHO22212EJKSNJGHJEEEESJNLHKJCACB88?-**0*++ACKJNSLMMKHGGIHJLMJSNJLLKJOGJIJLJKPLKHPJMLHGIGIMISOOMSLKKNSPSKNSHGJGGGSOJGGHFLSJOJHIKMJJSIIISKHJILLMSIJIMONQGGFFBD;:::;./../2444BDDBDIGJGGJJHHIJLLJIGKHOISIHMSGGFFCGKIGIGHFFEFEGGLKIMKHHJLHGIGLJFFEFDGCA@??A@B>=435987770//+)'#
@1139_2WVZPS_1
AAGGTTAAACCCTCCAGGAAAGTACCTCTGATCAGCACCT
+
FGIHGFFEHEDEEDGGILJJNHGEDDDDEEHHGGFGHJFF
@1140_2WVZPS_1
AAGGTTAAACCCTCCAGGAAAGTACCTCTGATCAGCACCT
+
DCDDDCB@A?@BCCGEEEFFEC@????BDEFDCCBBBBBB
@1141_2WVZPS_1
AAGGTTAAACCCTCCAGGAAAGTACCTCTGATCAGCACCT
+
EFFFDCCCCACEC43224BCQGAA@@ACDDDDEDBB;;;:
@1142_2WVZPS_1
TAAATGTATCCATTTAATCTTTCTTCCACATAACTCCTTTTGAGAGCACAACTAATTCCTTGCACTGTTGATTAGACAGTCATACACAAGGCTATGTTT
+
KFFKGIIGGFEFHNKJJRNSSJE@>.-,,-BCDDGMKLNSLMRKIKIHHJGSKJHSONOSSMPLLSMMJMLSKGECCBDFFFIHIHGFEDAA>;:50*&
@1143_2WVZPS_1
GGAAACATGACTATAAGATAAGTTGAATTCGATAGTAGCCCAAGAAGAATCAAATGAGTAAAACAAGTATTATTAGGTAAATATTGTTTTTTCTATCTGAATGATTGTGCCTTGAAAAAGGTGGGTGAGGTCTGTGGGTAAAAATTAATTCCCATCTGGTTTTGGATTTTCTTCGGAAAATTGGTGCAAGAA
+
777HHE>=<<<>==>>?ADBBAAACBCCCD@@?????>>?AAECCB@?@??@@ABAAAAAA@BBAA??>>?@@B@?====>?ABBCEEGGKSSJCA@@?AAA@AABAABAAABBABBBCBC@@BCBCAAAA@ABCABA@=>=?AAAEB<D11822?>>>?GJGECBABBGGGFD@>??@CCC=<<985320+
@1144_2WVZPS_1
AAGGTTAAACCCTCCAGGAAAGTACCTCTGATCAGCACCTAAGGTTAAACCCTCCAGGAAAGTACCTCTGATCAGCACCT
+
DFDEFCBCDCDFEBBA@ADDIDA@??@BDIIJFFFFFFDDDDDEDCBBCBDGFCDCCCEFGGCBAAABCFFEEEEDEFEE
@1145_2WVZPS_1
ACCAAATAAGTTAGTTCCTCATGATGTCGTGGAAACATGACTATAAGATAAGTTGAATTCGATAGTAGCCCAAGAGGAATCAATCATGAGTAAAACAAGTATTATAGGTAAATATTATGTTTTTCTATCTGAATGATTGTGCCTTGAAAAAGGTGGGTGAGGTCTGTGGGTAAAAATTAATTTCCATCTGGTTTTGGATTTTCTTTTTTCGGAAAATTGGTGCAAGAAGCGTGGAGTTGCTAACCATTGCTCAGACTTGTATCGCCAGTAGCACGATAACGATATTTATGAATGTTGTAAGGTGAATAAAAGCCTATGATTT
+
IKHHFFFGIINKIHMHJIHJGGFFFIMIEDEEHPJIJEEDCDCDEHFGJEEDFFGEGEEE@???A@;<;;:::CHHCBCDCFGGHGE22222ISMKGCDCCFFEJHFEFEFGGEFDEDFEEKJSMOGC9999:GHFFHFDEEEFHHHIGLQGIE:::99<:9:233233<4<<;AGFFA?>>97>3477778=>@<<=>>CA>A8/,,,,,>>?EFFI>===<>>?BA@>??@BCGEFGGECBBCCCEEDCCBAABCEDCA@<66634668866888>?@==>>@EDCDEEFEEJHE>10068;?A@ADD>==<<<>=<:5*
@1146_2WVZPS_1
GGAATGTTTATAGACATAGCCTTGTGTATGACTGTCTAATCAACAGTGCAAGGAATTAGTTGTGCTCTCAAAAGGAGTTATGTGAAGGAAAGATTAAATGGATACATTTAATTAAGTACAATTACTACAAAATCTATAATGACTGGGTAAATCACCCGTAAGAAGGATGAGTTAGTAGAGATATCTTACAGTTCAACTGATGTGCAAGTTTATAAGTAGACGTAGTGTGAAAGACTTATCGCTAACGCAATAGACGTTATCTCGAAAGGATGAAAAGAAACCAAGAAGATATACAAATTGGTAACTTGTATAAGCCCTTGGTAATACCAAATAAGTTAGTTCCTCATGATGTCGTGGAAACATGACTATAAGATAAGTTGAATTCGATAGTAGCCCAAGAGGAATCAAATGAGTAAAACAAGTAT
+
DFGHJHMKIGNBAAAACCJHIHMKMJKLSKPLSRKJGHFIGIILNKNJNHHGILKLLJKMLMISMJHJF>>;2+JLIIJGFGHJGOKQHQLOLSSFGFGDCCBBGHNSKKKPKNIHHHGHKSOPJIHGHIHSIKIJLIIOLNONKSSOOJJSRISM@65556?EGILJMGFFHAABAAA?=?CB<<;;;GHJGFGLHIRKRQHLOGLHIIR></...----++-,'''(1122?=<<<=CAAA@ACCDDDEGHJHFGGHJLJSJKKJJNLJ21111>=<<;=DBDFGHHFJGFFFGHGHGGFGFJKIPKJGEEEGNIFJFDDGFDCEEECCBDEDDEEDRJIHHGHIGGIMJECDDCHHMSLFB@;:::;?::;;1,,,5554200002343369501<=<@?@BDFHHJFEBBA<<==9765+'
@1147_2WVZPS_1
AAGGTTAAACCCTCCAGGAAAGTACCTCTGATCAGCACCT
+
BBBCBA?@??@CCCECEFHHSECB@?@@ABBDBBA@@@?@
@1148_2WVZPS_1
AAGGTTAAACCCTCCAGGAAAGTACCTCTGATCAGCACCTAAGGTTAAACCCTCCAGGAAAGTACCTCTGATCAGCACCTA
+
/12::*(''((240-()*5@GDBA@?@ACEEEGFFFFEEGECDFFECCCBCCC<<;@BIHIEB@@@ACDEDB@@>>7432)
@1149_2WVZPS_1
GAATGTTCACAAATCATAGGCTTTTATTCACCTTACAACATTCATAAATATCGTTATCGTGCTACTGGCGATACAAGTGAGCAATGGTTAGCAACTCCACGCTTCTTGCACCAATTTCCGAAGAAAATCCAAAACCAGATGGGAATTAATTTTTACCCACAGACCTCACCCACCTTTTTCAAGGCACAATCATTCAGATAGAAAAACATAATATTTACCTATAATACTTGTTTTACTCATGATGATTCCTCTTGGGCTACTATCGAATTCAACTTATCTTATAGTCGTGTTTTCACGACATCATGAGGAACTAACTTATTTGGTTTTACCAAGGGCTTATACAAGTTACCAATTTGTATATCTTCTTGGTTTCTTTTTATCCTTTCGAGATAACGTCTATTGCGTTAGCGATAAGTCTTTCACACTACGTCTACTTATAAACTTGCACATCAGTTGAATTGTAAGATATTATTATATCTCTACTAACTCATCCTTCTTACGGGTGACTTACCCTGTCATTATAGATTTTGTAGTAATTGTACTTAATTAAATGTATCCATTTAATCTTTCCTTCACATAACTCCTTTTGAGAGCACAACTAATTCCTTGCACTGTTGATTAGACAGTCATACACAAGGCTATGTCTATAAACATTCCCCCCCCCTT
+
<;9547,''''')9<:;;<<<=JFCACDFHSHIIHJDCDEDFEEJSSMNMONMLLKSLJOJSKOSMKNMJKNSSSSNSNOIIRIOMPONKSLMRSQPSHNJSQSSPQMSKSLPLSEF<GDCHMRKSOQONHJPILKHJNSHFIGQSHSGJBAAAAFFGHJJHFFDCDGHHLALJRSRSSSKJJJJPNLKMMMRLLMJJIKLRRSSLNPKPMJSMSSSLLPSLSLLMKNHJOHMSPSPGKHLNROKKSMSLJNKKIOSOSOIKKJKLHNHIMLINS8777767)&%%$&&'(*)'%%%&+26:@DFJMLNNSSOSKNSLHEGECJLRKPMSKIIIOJSMMKSMMONSSONGMQOMSMSSKNSDBBA??////1////3<<EGGLHSMLKKSPJSKLJKMOOSSSLINJLSPSNIGGHEGGJLHOLSMJGNJHIHNKLSJILJKKQIOMNOKLSJMJKNPMJOMKNKKKRNRSKQSPPSOMKKKNPKHHKJOJKINJKSLHIFKKGHSHHGEFJIIQLKKIJLHHGFGHGSSSMKGJHSJISJHIKGEINCFD@???@ABCCFEABLGHH>6-*,''9<@;;=FIJHLJLIPSRSJISLJJJIKMMRMMJMGSHIMSJHNHOFIGGGGHMJLJMRKGHFDEDDFDEGDCCAB?>620,,.,)*+,..,
@1150_2WVZPS_1
AATGTTTATAGACATAGCCTTGTGTATGACTGTCTAATCAACAGTGCAAGGAATTAGTTGTGCTCTCAAAAGGAGTTATGTGAAGGAAAGATTAAATGGATACATTTAATTAAGTACAATTACTACAAAATCTATAATGACTGGGTAAGTCACCCGTAAGAAGGATGACTAGTAGAGATATAATAATATCTTACAGTTCAACTGATGTGCAAGTTTATAATAGACGTAGTGTGAAAGACTTATCGCTAACGCAATAGACGTTATCTCGAAAGGATAAAAGAAACCAAGAAGATATACAAATTGGTAACTTGTATAAGCCCTTGGTAATACCAAATAAGTTAGTTCCTCATGATGTCGTGGAAACATGACTA
+
FGGDFFEED<;99994110,++++./00BDFHIIHLIMNSPRPSLLJIKJHMSMOIIGHLSSROLJEHFOLJSNONLJLSSMJKOLLLKNPQMQQNRKKPOQMQSMQSSSSSOKJSSMMSJNLLMSMOSKMNSSMKMSHNKLEFIEQLOJOGKBA.?7)'',(()*((&&%&)*++,,/0<?ACFGGFJHGFGIKMRKLNKMLKIPSSINRIRLJPOSKKMLROSNMLHKNSGHISNKLOSKJJLHIMLJJJMJIHILGPKSNSLOLLSNKRLMIISJISLSOINPHMJNMJJRSSLQSMHHSKIKKQPSSRQJLSIISSNSQMMSILHLKRIMSNJLMJKJSLLQQSKSKKMGMEEEDGGILNEE=<;:6
@1151_2WVZPS_1
AAGGTTAAACCCTCCAGGAAAGTACCTCTGATCAGCACCTATCTGAATGATTGTGCCTTGAAAAAGGTGGGTGAGGTCTGTGGGTAAAAATTAATTCCCATCTGGTTTTGGATTTTCTTCGGAAAATTGGTGCAAGAAGCGTGGAGTTGCTAACCATTGCTCAGACTTGTATCGCCAGTAGCACGATAACGATATTTATGAATGTTGTAAGGTGAATAAAAGCCTATGATTTGTGAACATTCC
+
CFGJJJFGGEJLMJSJHIHJPEDCAA?<889BBGEDEDDFEGHKHHNLOIISSIKRKIMGEKOLSSSHIKIHMKJFE///////6=CEFJDC75//0025ADGGGIPNKIKIJIMKIIB<<=DEMJJNGFGFFFDIKGDEEFGFSLKHMKJHGFKIHLIIHFEFHFDIJSLPGDDCCDFFGGIH>>==>D@@AABKLJKGFFHFNMJHIFFGHHHOJOHSIIEEEDEEFHHSLNJMLIHJI1)
@1152_2WVZPS_1
GGAATGTTCACAAATCATAGGTTTTTATTCACCTTACAATTTCATAAATATCGTTATCGTGCTACTGGCGATACAAGTCTGAGCAATGGTTAGCAACTCCACGCTTCTTGCACCAATTTTCCGAAGAAAATCGGGAAGTAGATGGGAATTAATTTTTTCCACAAGCCACCTTTTTCAAGGCACAATCATTCAGATAGAAAAAACATAATATTTACCTATAATACTTGTTTTACTCATTTGATTCCTCTTGGGCTACTATCGAATTCAACTTATCTTATAGTCATGTTTCCACGACATCATGAGGAACTAACTTTGGTATTACCAAGGGCTTATACAAGTTACCAATTTGTATATCTTCTTGGTTTCTTTTTATCCTTTCGAGATAACGTCTATTGCGTTAGCGATAAGTCTTTCACACTACGTCTACTTATAAACTTGCACATCAGTTGAACTGTAAGATATTATTATATCTCTACTAACTCATCCTTCTTACGGGTGACTACCCAGTCATTATAGATTTTGTAGTAATTGTACTTAATTAAATGTATCCATTTAATCTTTCCTTCACATAACTCCTTTTGAGAGCACAACTAATTCCTTGCACTGTTGATTAGACAGTCATACACGAAGGCTATGTCTATAAACCCCCCCCCCCCCCCC
+
EDEFFDEB@?@10.'+))''(&&&'''(0//:<;30014<<AKLIJIFCDLHNFIHJGGFEEEIILIMJHGHFF<5555989:BBCBBCIEA@@??@FDEDCCCDE<@C77BB@999:@6685444750//000001.-''''138BFAB((((*,++**'&&&&&&'(./05998;<<;@@@AKMHLGFKFHLHBBBCEDJMKBBABABHGICHKSJIIKHIQJJOSISSJIJIKMJKEGJEEEEBB.----=:8888:<:::;BEEIHJKHHHA==>RILGFGGIJJIHNGC<97==@GMSJHFKONGICDECFOQEEEECJKHLQKMSJLPSSKJSOLSSSKJHJPSGGFEDCCBA7&&''-(1/1488:@EDIICJSJIIHGMPIIJOJKGJA?644578>>>@@AHIC=?CEHFGF@@???FFGGGKLIMJKLGIHGHKKJGNIKQKSSJISMQSGMSILMSHOFJMHIHJKILRMGFFGHIHEJICC65443334445=8:?>>>CBBECDFHHNOHJHHIJFFHGGFDHHEHIDHHJHGGGBDBAEB:;B?AAA@@==99CDDCDEHIHIKMLIOLKJHIGGGKHHHSGHHGIHKGKFJLKKFEEDBAAAAB@=::;<=@?@ACDD@?//***++--.014233455531.,*
@1153_2WVZPS_1
GGAATGTTCACAAATCATAGGCTTTTATTCACCTTACAATTCATAAATATCGTTATCGTGCTACTGGCGATACAAAGTCTGAGCAATGGTTAGCAACTCCACGCTTCTTGCACCAATTTTCCGAAGAAAATCCAAAACCAGATGGGAATTAATTTTTACCCACAGACCTCACCCACCTTTTTTTAAGGCACAATCATTCAGATAGAAAAACATAATATTTTATATAATACTTGTTTTACTCATTTGATTCCTCTTGGGCTACTATCGAATTCAACTTATCTTATAGTCATGTTTCCACGACATCATGAGGAACTAACTTATTTGGTATTACCAAGGGCTTATACAAGTTACCAATTTGTATATCTTCTTGGTTTCTTTATCCTTTCGAGATAACGTCTATTGCGTTAGCGATAAGTCTTTCACACTACGTCTACTTATAAACTTGCACATAAGTTGAACTGTAAGATATTATTATATCTCTACTAACTCATCCTTCTTACGGGTGACTTACCCAGTCATTATAGATTTTGTAGTAATTGTACTTAATTAAATGTATTTTACTTAATCTTTCCTTCACATAACTCCTTTTGAGAGCACAACTAATTCCTTGCACTGTTGATTAGACAGTCATACACAAGGCTATGTCTATAAACATTCCA
+
OLQISOKJKJSSKJISJLLSSMSOK@@@@ALLJMKJJGGIKINQHHNPPSIGJIHKIISJHKMSMIOHJIIINSPLNNNSHGIKKHNSQJJOMIJIJMNJMSOMNOKHSKJNRIJIRLS=>E@ACFIHJSRSKJJKSKOQISRRKLJSLINNDSLJJHSKJN:1118:DFRLJRNMQLHAGCHOJHIJHKGGFJOSNKSMLIMOJSPSSLQLSLILRSSMSOSJHSRJHLLSNNSSNKJONKOPSOPSIHNMSRSJNNSLKOSLMFEGGEHDEGHNSHSQNQIIKJKJNNJJJOANDFGHLILSLSJJKLLMLJKQQQNKEFD>>PEAA>?@LRLKRSOMSKJLLLIPKSSSIISOMSGIMEBCBCB<<5-+++++)*)8::DFE>?BABNIJIIINHKKJKOKISSNMKJFHFBDABBB?EHIEDEEEJILJNJJNSOJNIIKPSNHMKJRJLILRNOINQSSSSLSIQPLSOSJJMIHKMOKPSONSSNIMLNNRJIFCC@@<<<;:::78339AACGGMJHGGMJJFRKLOKNLIPLLHHFBAEBB?=<=9.+***/1:@??BPIIC<;87...EGFHJJSMISQREKLSMPSLMSIQKJSNLMSKJSPISJJSLHKGA?@@>@A=>>??@LJJIOPIIJLLJKLGGHKSSSKLIL
@1154_2WVZPS_1
GAATGTTCACAAATCATAGGCTTTTTCACCTTACAACATTCATAAATATCGTTATCGTGCTACTGGCGATACAAGTCTGAGCAATGGTTAGCAACTCCACGCTTCTTGCACCAATTTTCCGAAGAAAATCCAAAACCAGATGGGAATTAATTTTTACCCACAGACCTCACCCACCTTTTTCAAGGCACAATCAAGATAGAAAAACATAATATTTACCTATAATACTTGTTTTACTCATTTGATTCCTCTTGGGCTACTATCGAATTCAACTTATCTTATAGTCATGTTTCCACGACATCATGAGGAACTAACTTATTTGGTATTACCAAGGGCTTATACAAGTTACCAATTTGTATATCTTCTTGGTTTCTTTTATCCTTTCGAGATAACGTCTATTGCGTTAGCGATAAGTCTTTCACACTACGTCTACTTATAAACTTGCACATCAGTTGAACTGTAAGATATTATTATATCTCTACTAACTCATCCTTCTTACGGGTGAACCCAGTCATTATAGATTTTGTAGTAATTGTACTTAATTAAATGTATCCATTTAATCTTTCCTTCACATAACTCCTTTTGAGAGCACAACTAATTCCTTGCACTGTTGATTAGACAGTCATACACAAGGCTATGTCTATAAAACATTCCTAAGGTTAAACCCTCCAGGAAAGTACCTA
+
FMIJKOSJLKMJNSSMISIJNLMNSLSQSLKHBCDNFFJIGIIILILSMMIIIGMFFFEFNLIODBCBA6544358:KNSIHJLIROKMKHNOLIJSJNSJKRSILIRSKORSKMEKIKJBCCJILSQMKJPLMKLKSNJSMISSNKLSMOIPIJKEOKEKMHFHEGFSSSSMKMKKMLLIIISMPJJKHOMPPLMLJLSJNONPNMLSSSSSSPSMQSLOJRKSSKKSNMRSJSRIKMSJLKLMORMMRSJKSOOIGIMCDDEDGQFFMPLKOKMHQNMMMNKNKSLJOKSHGHIILJSGDDFFIPMKKKSKKJ>>>=>OMILROOQJMPLJSSLSMRSOSKKSSSOOOMSKNMRRSSSSOFD65668****2.:@HISSMJSPPMPSPPSOSNSLOKQIIPJKMNOIGGIFGHJSOMMKLILLKLOK@@@@@JKPSSOPQJOLLSJSSONNKNSOOLROKOJOQJJMMSLNKSKJMHKPSSSPLSRRKLJLKQPSJPPSSIQLSJKSSSRSLSMPKKGSSPSKSMKJSNSSMMMSNGSOJKSSKKMPKOHMSGIQJIPSSQOOSJJLISNOKMSSJKK@5GDDNSKOSOLPSSOQLOLNQPNSQJSQSLSIMKMKPKNKLINSJMSPLSSSLMHKBAABBIIFAHSMIKKIJSSIKLSJKHJLHIHJLJISKIC=;8)
@1155_2WVZPS_1
TAAGGTTGAGCAGGAAAGTACCTCTGATCAGCACCT
+
0000133****)*,0243111125676443345556
@1156_2WVZPS_1
AAGGTTAAACCCTCCAGGAAAGTACCTCTGATCAGCACCTAAGGTTAAACCCTCCAGGAAAGTACCTCTGATCAGCACCT
+
<<=DCEBABAABCAA77BEGGECAA@>::776+((())&'&''3:>@AAACDCBB>>>??B>?=<=/.//02?@AACCAA
@1157_2WVZPS_1
GTTCACAAATCATAGGCTTTTATTCACCTTACAACATTCATAAATATCGTGCTCGTGCTACTGGCGATACAAGTCTGAGCAATGGTTAGCAACTCCACGCTTCTTGCACCAATTTTCCGAAGAAAATTGGTGCAAGCGTGGAGTTGCTAACCATTGCTCAGACTTGTATCGCCACACGATATTTATGAATGTTGTAAGGTGAATAAAAGCCTATGATTTGTGAACG
+
IHIKISIGGFKIHFGHHJKSOQSLNEFFECEDEFKJNLKHHGIJKMKJIGJMSLJHIKIHIGHIFEBBACEEFHJMHFIHGFIIFSKEGGEEFFHHHIDDDDCB:666AA>>>@B55H>==9:>FEDB88866,)))())**/35757999GFFDCCEAAA@ABB@@<;8-,,,*+*'((57;<<======>>>>=<<<<<=>?<=<9:94.--03:::<<<<<=/
@1158_2WVZPS_1
GAATGTTCACAAATCATAGGCTTTTATTCACCTTACAATTTTCATAAATATCGTTATCGTGCTACTGGCGATACAAGTCTGTCAATGGTTAGCAACTCCACGCTTCTTGCACCAATTTTCCGAAGAAAATCCAAAACCAGATGGGAATTAATTTTTACCCACAGACCTCACCCACCTTTTTCAAGGCACAATCATCAGATAGAAAAACATAATATTTACCTAAAATACTTGTTTTACTCATGATTCCTCTTGGGCTACTATCGAATCCC
+
GECGIPJISJKMLHNKSJHIHKJSSEHGGIMMMSHILLIJSKEDCCHLHMSGEFJIJFEDDEFHMKFKIKFOHHLHEEIEACAAAJHKFJFFGGFCCAAAC????>AG::KJEFFEFJ=7F@@@EGKHOIJNGGLJILLGDDDFHKSSKLJMIKSSQIGHFEGFFIFFCBCKH@EEDCIPSNPKKIHFGGDEEGINEA@@@AGFIGHGGEGFGGMJJFFFGFFHHHHLIMKJLLKSIEEEEEEGJFFGFFFDCHGGCCBA?*))((-,%
@1159_2WVZPS_1
GAATGTTCACAAATCATAGGCTTTTTTTCACCTTACAACATTCATAAATATCGTTATCGTGCTACTGGCGATACAAGTCTGAGCAATGGTTAGCAACTCCACGCTTCTTGCACCAATTTTCCGAAGAAAATCCAACCAGATGGAAACATTTACCCACAGACCTCACCCACCTTTTTCAAGGCACAATCATTCAGATAGAAAAACATAATATTTTATATATAATACTTGTTTTACTCAATTGATTCCTCTTGGGCTACTATCGAATTCAACTTATCTTATAGTCATGTTTCCACGACATCATGAGGAACTAACTTATTTGGTATTACCAAGGGCTTATACAAGTTACCTATTTGTATATCTTCTTGGTTTCTTTTATCCTTTCGAGATAACGTCTATTGCGTTAGCGATAAGTCTTTCACACTACGTCTACTTATAAACTTGCACATCAGTTGAACTGTAAGATATTATTATATCTCTACTAACTCATCCTTCTCCGGGTGACTTACCCAGTCATTATAGATTTTGTAGTAATTGTACTTAATTAAATGTATCCATTTAATCTTTCCTTCACATAACTCCTTTTGAGAGCACAACTAATTCCTTGCACTGTTGATTAGACAGTCATACACAAGGCTATGTCTATAAACATTTCT
+
SJQSNKQMKSLSQNOSRJKOKKJNOSSSOSMIJSJLLMNJJNMLLE??@@B544555556KGJLSLJOJKGIIINC></,*)))))+4=EEIGHKSSSSSSILJKN?>>?DHKIKJIISKQSEGGIKSSKSSKSKFLFAA@=422''''''(89867:;;=DEDCDEIDJLMNSLSLSSSSRLJSSSRKJKQSSILNJSNSOSSLMMOJMSLLRKNLJMLPILISJSLLMSNQSLLRISJNPLMKNSMSKKSSJQSMMRMMKNNMSMHSSIJKKJHQIKLSHMLHHHISRNRKJSSJNMSMKOOSPSPSLPSSSNIDC=>DD)))))IIJJHHJMSMLOSMQMNPHNOLCDEDDGLKGIGH@;;--./2155597<BB>@@@GOSSOQJSJSIGM@@@@@SMOPMMSSNLIOG@;<;FK:9987777GSMJMHGDKLBJNGJHHIIMPONSLLSSHPSKSIGKHOLLSKLKMINLLPJMSNLISPSJPSKMMJKSMSSIJNPIFCEABAA?AACIHIJNPPHJSROKLKKJKOKSLSHJIJMNEKIJHFGIGKLHIRJJLIMJIJLIF>>@DFEFNSLD>>EI?A>;99643==FFKHHJJJJKLSOIJPNPSMJHHFEFGJFIHHEGGFGFEDCA?>==;9;2222/.,(%$
@1160_2WVZPS_1
TTGTATATCTTCTTGGTTTCTTTTATCCTTTTGAGATAACGTCTATTGCGTTAGCGATAAGTCTTTCACACTACGTCTACTTATAAACTTGCACATCAGTTGAACTGTAAGATATTATTATATCTCTACTAACTCATCCTTCTTACGGGTGGCTTCCCCAGTCATTATAGATTTTGTAGTAATTGTACTTAATTAAATGTATCCATTTAATCTTTCCTTCACATAACTCCTTTTGAGAGCACAACTAATTCCTTGCACTGTAATTAGCGCATACACAAGGCTATGTCTATAAACATTCT
+
JIGHFEDDEFGLIJDCDDGHLSIHFHGHFIJSKKIGDDEEDDDDDEEEFDDDDEEEBBABDEG@?@>IGDDCCCBCCBBBCCCBBAABBCEEEGFFGFFFHFFFHEHGIFFEEEFFFJJFEDBBDBAAGBCCBCEFEGGIKLIJGHDDBBB>====?>@>CDDDDDCB@>>??BGGECBBBCDGHGECBCDCDECBBBAAAA@?@ABDEFFDEGGFKHEEEC>===>ABCFIOLHIEFFDECABA@@@A@BCCDDFEE>71)%%%%$$$&'*+78??ABAAA@AA@AA@B@@@?-**('
@1161_2WVZPS_1
GGAATGTTCACAAATCATAGGCTTTTATTCACCTTACAACCTCATAAATATCGTTATCGTGCTACTGGCGATACAAGTCTGAGCAATGGTTAGCAACTCCACGCTTCTTGCACCAATTTTCTGAAGAAAATCCAAAACCAGATGGGAATTAATTTTTACCCACAGACCTCACCCACCTTTTTCAAGGCACAATCATTCTATAGAAAAACATAATATTTACCTATAATACTTGTTTTACTCATTTGATTCCTTGGGCTACTATCGAATTCAACTTATCTTATAGTCATGTTTCCACGACATCATGAGGAACTAACTTATTTGGTATTACCAAGGGCTTATACAAGTTACCAATTTGTATATCTTCTTGGTTTCTTTTATCCTTTTGAGATAACGTCTTGCGTTAGCGATAAGTCTTTCACACTACGTCTACTTATAAACTTGCACATCAGTTGAACTGTAAGATATTATTATATCTCTACTAACTCATCCTTCTTACGGGTGACTTACCCAGTCATTATAGATTTTGTAGTAATTGTACTTAATTAAATGTATCCATTTAATCTTTCCTTCACATAACTCCTTTTGAGAGCACAACTAATTCCTTGTACTGTTGATTAGACAGTCATACACAAGGCTATGTCTATAAACATTCCCCCCCCCCCCCCCCC
+
HFKGHDEFDDHIJKPMMQGIGFEIKKLSSHHGEFDBB210-+(*+:=>?@@:::BEHGDCCDDJFGGHDDEEEKLGGHGIIIGHJIMIJKHNLJRLKIQJLMHFIIJSNJOIKIKIJMSSMSSRKMKQJOJKKIIKMLGGHGHGHSRKMSOLJGSRLIMLGEGKIHJPRNKISMIINMLMLSSMHHLKIJRILNQMMNLKOKIIKORKHIHIMGJJMIJSILKKNJL?=====<:::<=778FFCGJEIILMLGLMGLJOKJKDEDEGIGJKHKJMKQQIFHLHIJHFJHILSMOILOGNMKLSSSPHNKPMLKJPILKONSJMKJKLLMIKJJGKNIHKRJSKSJMHSQIJLPJGKHGJHIKK>>555576655=<DEJJLLKMSGHPHMJKGHBBEBBACABE88888889CDA=>AAJHGHGKHFKGGGFEGFFIJKIIFGFHFIGLKGHGJHSKHKKGJKHMKMSPNJGHJHFGFFIFGB<999SJHHGHECCDCEC=433-/9;78CDEFHGHB@>==>86DCFEDFFH@???>CBAEGGEIGEGHFECDCCEFFIGFKJIJFKDDDCCBCCGIFFFJSGPFGECECCDFDB=@C@:64*('''+.0..1?????ADDGGHFEGEA><;;::;<>98999?@?88912/.-..///00000/$
@1162_2WVZPS_1
GCACATCAGTTGAACTGTAAGATATTTATTATATCTCTACTAACTCATCCTTCTTACGGGTGACTTACCCAGTCATTATAGATTTTGTAGTAATTGTACTTAATTAAATGTATCCATTTAATCTTTCCTTCACATAACTCCTTTTGAGGAGCACAACTAATTCCTTGCACTGTTGATTAGACAGTCATACACAAGGCTATGTCT
+
GNISHJIJLSLJJSMPLSMJSSGHMKMNPKKSJIPPGHGDEEEEMKISKMJKOJMMLGEFFIHKKSMQMKKSJKNHJKJGEFFHKOSKJLKGHJHHHA@=8;<<FGGIJIKGGEEEGFFCFKIGIHDC66,,=@GFFJKHKFGSHC=::::HSG=<<LINHLJKJMLKIKJNLSMIJLHGGIGIIONSJJGFFHRFFEDE@?-+
@1163_2WVZPS_1
CTAAGGTTAAACCCTCCAGGAAAGTACCTCTGATCAGCACCTAAGGTGACCCTCCAGGAAAGTACCTCTGATCAGCACCT
+
--'''.26@BCBCEC@A?BCILLIGEEDD;:::?)))()-.*),,-,)('&%&'+++7BDJBA??@CBCCCGGHHIGHFF
@1164_2WVZPS_1
AAGGTTAAACCCTCCAGGAAAGTACCTCTGATCAGCACCTATCATAGGCTTTTATTCACCTTACAACATTCATAAATATCGTTCGTGCTACTGGCGATACAAGTCTGAGCAATGGTTAGCAACTCCACGCTTTGCACCAATTTTCCGAAGAAAATCCAAAACCAGATGGGAATTAATTTTTACCCACAGACCTCACCCACCTTTTTCAAGGCACAATCATTCAGATAGAAAAACAATAATATTTACCTATAATACTTGTTTTACTCATTTGATTCCTCTTGGGCTACTATCGAATTCAACTTATCTTATAGTCATGTTTCCACGACATCATGAGGAACTAACTTATTTGGTATTACCAAGGGCTTATACAAGTTACCAATTTGTATATCTTCTTGGTTTCTTTTTATCCAGTTTCGAGATAACGTCTATTGCGTTAGCGATAAGTCTTTCACACTACGTCTACTTATAAACTTGCACATCAGTTGAACTGTAAGATAACATATATCTCTACTAACTCATAGCTCTTACGGGTGACTTACCCAGTCATTAT
+
:99:;:788BDKOCB>>CJONNHHJKSPNINJDSHEDEEHISNGGKIIJKSSSKJSKMSLSLHKHLJMJJKMSMORPLHCA@@AKLSSLJSSSNPIGGGIINHJFMLKFIFEDKGIJEEDFPLKMIIJHLSSJKPOMLNKINKIJJEHSNIQKMKIQFGFIFOHJSH==<=DBAEECFEFFFIIN>KSGHPIKJSSRSGKHKJIGDGLKGJSFEFFEECDEFSSSSGFCBBBHLJKKJRNMIJSLLQSRMLSSQKMONMLKMOGFHEDLSGGHB?97677KKIPSKMQ?<;::>??AAAAA?5444459HGLMORLIMMPNHNGFIGGIOISPLSSLONNLSSO:77734AB>>>>>CDKLJGJOHKRHFFBBD=>LGGSPKNJILLIIPPMKPGGDGLDE75311>751-,,-.5678?APMFFFED@@ABBHQGEHIMJFJHLHHLMHKSJJIDB?@>?;::::=CEGDDEDEHHJLSSPINIPIKJQSDBBBBBBFGEGGCBFEA@;98777:99;((((((())***,,-----./:7;@@><=-*
@1165_2WVZPS_1
GAATGTTCACAAATCATTATTTATTCACCTTACAACATTCATAAATATCGTTATCGTGCTACTGGCGATACAAGTCTGAGCAATGGTTAGCAACTCCACGCTTCTTGCACCAATTTTCCGAAGAAAATCTAAACCAGATGGGAATTAATTTTTACCCACAGACTCACCCACCTTTTTCAAGGCACAATCATTCAGATAGAAAAACATAATATTTACCTATAATACTTGTTTTACTCATTTGATTCCTTTTGGGCTACTATCGAATTCAACTTATCTTATAGTCATGTTTCCACGACATCATGAGGAACTAACTTATTTGGTATTACCGAAGGGTTTATACAAGTTACCAATTTGTATATCTTCTTGGTTTCTTTTATCCTTTCGAGATAACGTCTATTGCGTTAGCGATGTGTCTTTCACACTACGTCTACTTATAAACTTGCACATCAGTTGAACTGTAAGATATTATTATATCTCTACTAACTCATCCTTCTTACGGGTGACTTACCCAGTCATTATAGATTTTGTAGTAATTGTACTTAATTAAATGTATCCATTTAATCTTTCCTTCACATAACTCCTTTTGAGAGCACAACTAATTCCTTGCACTGTTGATTAGACAGTCATACACAAGGCTATGTCTATAAACATTCCCCCCCC
+
111BCLLJKFFHGF221.+(&''(<66FDCCBBEGJMNIJMQLOHJNNSLLLKSSLSMQJLNIRJNMOHJSSMHIEJGMIOJMLJOSSKLIRRSJSNOQSNSOPSKRSMLSJHLPSAFH@B???HFMRFDA??;CBEEGGOIJOSFGFD53333<CF8GOLMHKFHJNHFSNHF?BC549865569:;::;;4100/039:<AHHRISMKNNPJSLMJPSKSILJJMMRQMSOLOPOLKHDEFEFFHGKJKKSIIFFDCE:999:DCFHGSMIISJMMJNIIJGQIJLKLNPSIJIISPSLGQRNSOSNMMKISJSISLKSSHMCBA)''''-('''(9GMSLKKIMLHLPPKQSIKLSJJJOLO<<@?@:975?>AIJRKSFKDB@A@IIJJSIONNNKQKOSPLDCCDEJGJJGSGILLPSOJKLJLMMSINOQJKQSSOPLLJSQJNSSLLIHKSJKPOPSJOJLLKSHMLPSGILIJIGIOIJSMNQNNSOJSKGMLNNPSOIFSNHQPMILSJIKKOPJJSJPMSISSQOLRNKHJKISLPMSIISJRLOIJIJGISNNLQNGSKDFMKHGGKMKOSMLSMSSPJKKMMQHSJPPSKPISIJNLSLNOSPOSMLSJFSHJHNKPPHKIKHIFAB@DEECD@@@>?>;41)'&')*
@1166_2WVZPS_1
AAGGTTAAACCCTCCAGGAAAGTACCTCTGATCAGCACCTAAGGTTAAACCCTCCAGAAAAGTTAAGCTCTGATCAGCACCTAAGGTTAAACCCTTAGGAAAGTACCTCTGATCAGCACCT
+
9:;=<<;:;:<>?67++=AAC?;999:<@@BBBA@?@??@@A@??><;;;;?=65--))12-.*'%%&'&&(3400//0558001?>>=>?=@?<,(((*>EA<;::<?@AA@@???>><<
@1167_2WVZPS_1
AAGGTTAAACCCTCCAGGAAAGTACCTCTGATCAGCACCT
+
776532223489900//25586111116887444356667
@1168_2WVZPS_1
AAGGTTAAACCCTCCAGGAAAGTACCTCTGATCAGCACCTAAGGTTAAACCCTCCAGGAAAGTACCTCTGATCAGCACCT
+
=>>>=<;:;;==?@A@ABCCEB>==<>@ACED77766888::>>>==<==>>>?A@A@A@@?===<>??@A@??>>??>@
@1169_2WVZPS_1
GGAATGTTTATAGACATAGCCTTGTGTATGACTGTCTAATCAACAGTGCAAGGAATTAGTTGTGCTCTCAAAAGGAGTTATGTGAAGGAAAGATTAAATGGATACATTTAATTAAGTACAATTACTACAAAATCTATAATGACTGGGTAACTCACCCCATAAGAAGATAGCTAGTAGAGATATAATAATATCTTACAGTTCAACTGATGTGCAAGTTTATAAGTAGACGTAGTGTGAAAGACTTATCGCTAACGCAATAGACGTTATCTCAAAAGGATAAAAGAAACCAAGAAGATATACAAATTGGTAACTTGTATAAGCCCTTGATAATACCAAATAAGTTAGTTCCTCATGTCGTGGAAACATGACTATAAGATAAGTTGAATTCGATAGTAGCCCAAGAGGAATCAATAGAGTAAAACAAGTATATAGTAAATATTATGTTTTTCTATCTGAATGATATAGCCTTGAAAAAGGTGGGTGAGGTCTGTGGGTAAAAATTAATTCCCATCTGGTTTGGATTTTCTTCGGAAAATTGGTGCAAGAAGCGTGGAGTTGCTAACCATTGCTCAGACTTGTATCGCCAGTAGCACGATAACGATATTTATGAATGTTGTAAGGTGAATAAAAGCCTATGATTTG
+
MJSSNLPJNMSSNNKSONSIMMNRSSSSSMQHPIEEFEFEKMMLOISKIIIJGSSHO@@@A@@MSONLKKLSSKKKSISIINSOOJLPHHSLKJGABMLLOJIKKSLNPSPMKSLIMILNMSIMSNMIIGILMSSSMKKJAE@D>>=<4+****,,.,).---101,,,,++**+7;;;<>HSGPKKSSJONKMSROSLPSNOSMMNNNSMKIJILHNKMLLJJNLSSLPSLSNSQSQOSQIPSNNKLKJMSJIIKLONMNKJHKJKJSSMRMSLKMLGSKKSLSSCINGJSOSSRSSNSKNSNNNSOQOKSMSSPSSSOKPSMLRSJPJKKSLQKLSMJSKKPMNMJNLSMKHK00000KLNMSPHHHFGJKGEHHJFCFGKOSSONHJSKSQLSSOSLMKNRPSKQPMSNONOMJMSLKOSSIGISLLLSSLSSSKJMSJISIIIKD><>>HEGJFLLSLSKISOQRDGSKSSORKLKJIGHSOMOLSSOG=78>=@OMKMGMIDFFDEJKJGHRRLSOJRONJNHCCGSJSPLSPNMHIFC>JKKFEHISLMLMMMJIPKJKSGE??>>=AADMHJHJFFHFGFKGJGHGGFFFGIFG<<<HHDEDDEFDHHLIGGFGHIGJEEHNSBFBEFE?;651)
@1170_2WVZPS_1
AAGGTTAAACCCTCCAGGAAAGTACCTCTGATCAGCACCTAAGGTTAAACCCTCCAGGAAAGTACCTCTGATCAGCACCT
+
CCDCD@@@@@BDCCDBCGIMSHEDDBCAABJGHFFFGFEE??>CCBBCCBBBCCDCFGGGKEBB@@@BCFHFEDDCDCCC
@1171_2WVZPS_1
AAGGTTAAACCCTCCAGGAAAGTACCTCTGATCAGCACCTAAGGTTAAACCCTCAGGAAAGTACCTCTGATCAGCACCT
+
.../=><<?>@DC63///9BG??>>>?891:;=<>==<<7))*BBBABCCC=@2//04JQ?====BBCFGGBA@@@CAC
@1172_2WVZPS_1
AAGGTTAAACCCTCCAGGAAAGTACCTCTGATCAGCACCTAAGGTTAAACCCTCCAGGAAAGTACCTCTGATCAGCACCT
+
122?@BAABABCCBCCDCCDEED>?;6+**+,9:AAAA@BABBCBBAAA@@ABADDEFFGJD@????BCEFEDDCDEEA@
@1173_2WVZPS_1
AAGGTTAAACCCTCCAGGAAAGTACCTCTGATCAGCACCT
+
FFDGEFECCCC@@00-05112/....6455DFEFEGGFFF
@1174_2WVZPS_1
AAGGTTAAACCCTCCAGGAAAGTACCTCTGATCAGCACTAAGGTTAAACCCTCCAGGAAAGTACCTCTGATCAGCACCT
+
AAABB@??@?@AAABAAACDGEA@??@=;865-(&&%%$%%5?@@?>>=>?@ABABCEEGD@?>>?ABEDC?>>>?BCC
@1175_2WVZPS_1
AAGGTTAAACCCTCCAGGAAAGTACCTCTGATCAGCACCTAAGGTTAAACCCTCCAGGAAAGTACCTCTGATCAGCACCT
+
A@ADDAABBACDEDD<<ABEFBA@>>??@BDEGJGIIHFEFDEEFDCCCBCEFFFCCDSJSGBBA@BEEHIHGGFHHIBA
@1176_2WVZPS_1
GGAATGTTCACAAATCATAGGCTTTTATTCACCTTACAATTCATAAATATCGTTATCGTGCTACTGGCGATACAAGTCTGAGCAATGGTTAGCAACTCCACGCTTCTTGCACCAATTTTCCGAAGAAAATCCAAAACCAGATGGGAATTAATTGCACGACCTCACCCACCTTTTTCAAGGCACAATCATTCAGATAGAAAAACAAAATATTTAATATAATACTTGTTTTACTCTTTTGATTCCTCTTGGGCTACTATCGAATTCAACTTATCTTAGTCATGTTTCCACGACATCATGAGGAACTAACTTTGGTATTACCAAGGGCTTATACAAGTTACCAATTTGTATATCTTCTTGGTTTCTTTTATCCTTTCGAGATAACGTCTATTGCGTTAGCGATAAGTCTTTCACACTACGTCTACTTATAAACTTGCACATCAGTTGAACTGTAAGATATTATTATATCTCTACTAACTCATCCTTCTTACGGGTGTTTACCCAGTCATTATAGATTTTGTAGTAATTGTACTTAATTAAATGTATCCATTTAATCTTTCCTTCACATAACTCCTTTTGAGAGCACAAATAATTCCTTGCACTGTTGATTAGACAGTCATACACAAGGCTATGTCTATAAACATTCCA
+
SLLMNSLOHRHJLSISPSSSJSJISSMSILOSMJSJHGEEB:9999@@@<888DGJHGGKKIKLNJHPNJNFOIKONLNLNPSJLMNSSJHNKLLJPKSLJSLKMMJSKPSKJKJKJKIGSEDCEHSSMQOOSKIIHDB@??9999<<7)((($$$$%'()00128;:;DECFOQRRHGLJLRNLNLIJKISIMJLSMJKJNPFHNGOISSSLKMLSKKJHLHNGGGJ?)))*)).;1=EEKSJKJIDDKMLNSOKNSJOLNOKQJSIIOLNSJOLJPGFGHKKOKNNKSIGIKGHIJIIKFDBCDEEDA754*&&&&'+,=CFEHLMJIGHLSNLQLQJQLJOLSPLIIJQNRPMHGE>;;;;;:;HBBBCGGIHEILKMLJNIMKSSPMJKOKISGGPHHLJSMD@<=DEDEDEDIGLNMSMMJNJMJIJMMOSKJLKHPMKMLSIMRLRKNMBGSHMLOJGGIHNPNKSJMLKSLKLIHKIHMJKIGIJJKJSLSKILIHMJLLKSKLHSLSSSSMKKOPSRLPJKIKHIKLIKHMKSLHIIIJHPIJSMKIIJKBC@@IJGJGJHLOMKSSNSILKJJSLKKHNLJMSKLKIIGIJGMLOLSG754443-.../==>>FIGHFBEDEFDFCBCDCEFFFED
@1177_2WVZPS_1
AAGGTTAAACCCTCCAGGAAAGTACCTCTGATCAGCACCTAAGGTTAAACCCTCCAGGAAAGTACCTCTGATCAGCACCT
+
<<=A><22@@EEDDDDFEDELEAB@@ABDDCD>?>>=@@@>@BDCBA@@?@AABDBCCEEFFBA@@@BEEEDDCCCBCBC
@1178_2WVZPS_1
AAGGTTAAACCCTCCAGGAAAGTACCTCTGATCACACCTACAAGGTTAAACCCTCCAGGAAAGTACCTA
+
.03<:::9:=ADCDD??=ABCB@=99911///%%%%%('$%$$%*9<>??@BCBBD@??>?@??;752(
@1179_2WVZPS_1
AAGGTTAAACCCTCCAGGAAAGTACCTCTGATCAGCACCT
+
2332210///124676554331..../5776322246667
@1180_2WVZPS_1
CTACTATCGAATTCAACTTATCTTATAGTCATGTTTCCACGACATCATGAGGAACTAACTTATTTGGTATTACCAAGGGCTTATACAAGTTACCAATTTGTATATCTTCTTGGTTTCTTTTTTATCCTTTCGAGATAACGTCTATTGCGTTAGCGATAAGTCTTTCACACTACGTCTACTTATAAACTTGCACATCAGTTGAACTGTAAGATATTATTATATCTCTACTAACTCATCCTTCTTACGGGTGAAGTTACCCAGTCATTATAGATTTTGTAGTAATTGTACTTAATTAAATGTATCCATTTAATCTTTCCTTCACATAACTCCTTTTGAGAGCACAACTAATTCCTTGCACTGTTGATTAGACAGTACATACACAAGGCTATGTCTATAAACATTCCGGGGGGGGGGGGGGGGGGGGGGGGGGGGGGGGGGGGGGGTAAATATTATGTTTTTCTATCTGAGATTGTGCCTTGAAAAAGGTGGGTGAGGTCTGTGGGTCAAAATTAATTCCCATCTGGTTTTGGATTTTCTCGGAAAATTGGTGCAAGAAGCGTGGAGTTGCTAACCATAGCTCAGACTTGTCTCGCCAGTAGCACGATAAA
+
''&&&'*97444588988<888;;;;<<<;;<===;22..0CEEGDBBC866:BEDEFFFFECEFFFGGHIGHHKIIKMHJFGGFFGFKKJIIIJIJHNJLFEDC;9:9;@////31840.*88998888+))))?@CCBBCB?<<==?FGCDD;::::::+****5368>:98;;=?BCFDDGJJIJLMKIGGL+****<=>@EKJ@@AGJGFGKFDC>4<7744469CGHOHJJHSPLEEB>?CHGHISMHMQCEBE)CEEFJSSRISGHFHG@NHGGGINLLPONDDEDCJIHOQKJIHLFHGHHHJSKLJNF=67::////C====11D?,IKSPILHOKQMKSJKLHKKLIMHSLSSRSLIIIHMHIKHSIMKPJGIHGHCAA@@B;;::;>?;<=84455.+*+/39>@ABCDFHNLLMGGGHHFEEEECADGECBAA?CCDEEGFGIHMMJSB@???DDHIKNKFFEKSOHDDCGIMKMLILMHBAABA3111./*'%%&$')*...655:3?3333BKRLIHEA@A8./+++=>GGFH=<=<65556;99:DIIBABAAJJ65221--,,--*)))**(***+,-.12457866)))))4
@1181_2WVZPS_1
AAGGTTAAACCCTCCAGGAAAGTACCTCTGATCAGCACCTAAGGTTAAACCCTCCCAGGAAAGTACCTCTGATCAGCACCT
+
)57;>AAABA@B@<:8:;FEIFB@@@@;<;===>71111;111<??<<<<?CA654++=ADODA@??@BBDFFBBBABCBD
@1182_2WVZPS_1
ATACAAGTTACCAATTTGTATATCTTCTGTTTATTTTATCCTTTTGAGATAACGTCTATTGCGTTAGCGATAAGTCTTTTTTTCACACTACGTCTACTTATAAACTTGCACATCAGTTGAACTGTAAGATATTATTATATCTCTACTAACTCATCCTTCTTACGGGTGACTTACCAGTCATTATAGATTTTGTAGTAATTGTACTTAATTAAATGTATCCATTTAATCTTTCCTTCACATAACTCCTTTTGAGAGCACAACTAATTCCTTGCACTGTTGATTAGACAGTCATACACAAGGCTATGTCTATAAACATTCCCCCCCCCCCCTGTCTAATCAACAGTGCAAGGAATTAGTTGTGCTCTCAAAAGGAGTTATGTGAAGGAAAGATTAAATGGATACATTTAATTAAGTACAATTACTACAAAATCTATAATGACTGGGTAGATCACCCGTAAGAAGGATGAGTTAGTAGAGATATAATAATATCTTACAGTTCAACTGATGTGCAAGTTTATAAGTAGACGTAGTGTGAAAGACTTATCGCTAACGCAATAGACGTTATCTCAAAAGGATAAAAGAAACCAAGATATACAAATTGGTAACTT
+
667GHISGMCSJIGFFGHHEC?????8.***.)*)()),346AEC>FGGJLGGGIFGIBABBAFFECDACB;9998996554559GLGKHGGLDLJIIKILGJIHGIKJIGHIHKHJKIKNLKLLNHMKSLJKMSKNJLSJMRMLHJBBBFFGHGKJHGLQ?>;8.++((('&')'(***.8689:=?@@FCD???BNGLNJHGEDDEGCCBDJIJSLKNIJLSLJHKKNNJSSIGJHKOIKMNRNRLSR??><>=AAAJMOSHORSKOPOPKKMSJLKIJILNKLJIFJQNHOJECDEDHGDDDEDGDEFIKJKI<21/;6:<>?>>>?@BFEDCDD>==::::844..8:::;AAGKLKLSJIIGKFGCGB@?@?ABDA?=56=?CECDEABBBB@BABBCAA>8:><86666778:;33211222==>===<<=7532.,+*)&%%&&)..-0/../0336=;;::9558894212BB>>>>A@A@@@@@BCBCDCCDCDEDCCCDDDDACCECCBA@ACEHD>=*)))))-,-)*))*((022222222223,,,,,,-699;:99999;:::<<9788965200+++,*)))*.-,+*)''&%
@1183_2WVZPS_1
AAGGTTAAACCCTCCAGGAAAGTACCTCTGATCAGCACCTAAGGTTAAACCCTCCAGGAAAGTACCTCTGATCAGCACCT
+
KIFIFGFGHFGHGHHCEEKIRKFCBBDEHIKIGHIGHFKHJFIHKFEEEEFF@::7:BEESC@???AEFGIFGFEDEEDC
@1184_2WVZPS_1
GGAATGTTTATAGACATAGCCTTGTGTATGACTGTCTAATCAACAGTGCAAGGAATTAGTTGTGCTCTCAAAAGGAGTTATGTGAAGGAAAGATTAAATGGATACATTTAATTAAGTACAATTACTACAAAATCTATAATGACTGGGTAAGTCACCCGTAAGAAGGATGAGTTAGTAGAGATATAATAATATCTTACAGTTCAACTGATGTGCAAGTTTATAAGTAGACGTAATGTGAAAGACTTATCGCTAACGCAATAGACGTTATCTCGAAAGGATAAAAGAAACCAAGAAGATATACAAATTGGTAACTTGTATAAGCCCTTGGTAATACCAAATAAGTTAGTTCCTCATGATGTCGTGGAAACATGACTATAAGATAAGTTGAATTCGATAGTAGCCCAAGAGGAATCAAAAAAGTAAAACAAGTATTATAGTAAATATTATGTTTTTCTATCTGAATGATTGTGCCTTGAAAAGAGTAGTGCATGTGGGTAAAAATTAATTCCCATCTGGTTTTGGATTTTCTTTTTTCGGAAAATTGGTGCCAAGAAGCGTGGAGTTGCTAACCATTGCTCTCTTGTATCGCCAGTAGCACGATAACGATATTTATGAATTTGTAAGGTGAATAAAAGCCTATGATTT
+
JISNKJSSPLLJOFJHSJSMKMJPOJSLSJSSSIJMSKHIJONJNSHJJMIPKPQKHIGGIMJLSSLSOLHISSKNKONNIQLMSSSSMLSNLNLEHHHJLLSLOCBCB?B====>MHLIHOJSMIKPIHFISROLQOKSOLILMPLJOSOORGHKH7>;;;FIKNOJ?@@@@SSKRSLLHINLJSSKSHMK;;;;;IMNRFGIIJIOLMPQNLLPKSOLPHIEIFFGHEJHHJIGNLPLLMGLGEDEEFIKHHJLIHILLJJLGLDB)((()<=AMEJ?>???<<<65445<<66C@?=?FILJKNIJIJIHIGHBC@@<7'&%&%&,7:;10000:?EIEBABAKISQJMKSIMPLSKSKLKNKSSMLFA?@?@5333:32,,.DD?887:;;BDFFDGFGDGEGREBBB=>CFESSOS<;;;<;52////DEDEGEEGLLQMLIIGJDJH987656...-,,++*))))0/**12.1*((((((((((()<>?>>?FLIM:::::AD<E===>EHSJ87776:8**)((----<AAEGGI44410,)))3/,,-BGFMKJKNKOPIIKILSPJSOHJNJHJRNINGIFJHHSJSHGHGGFFHHRHLSSJSGJGSGJRMKLIOJ>>>>>JJNNSKPIJCC><4
@1185_2WVZPS_1
GGAATGTTTATAGACATAGCCTTGTGTATGACTGTCTAATCAACAGTGCAAGGAATTAGTTGTGCTCTCAAAAGGAGTTATGTGAAGGAAAGATTAAATGGATACATTTAATTAAGTACAATTACTACAAAATCTATAATGACTGGGTAAGTCACCCGTAAGAAGGATGAGTTAGTAGAGATATAATAATATCTTACAGTTCAACTGATGTGCAAGTTTATAAGTAGACGTAGTGTGAAAGACTTATCGCTAACGCAATAGACGTTATCTCGAAAGGATAAAAGAAACCAAGAAGATATACAAATTGGTAACTTGTATAAGCCCCTTGGTAATACCAAATAAGTTAGTTCCTCATGATGTCGTGGAAACATGACTATAAGATAAGTTGAATTCGATAGTAGCCCAAGAGGAATCAAATGGGTAAAACAAGTTTATAGGTAAATATTATGTTTTTTCTATCTGAATGATTGTGCCTTGAAAGGTGGGTGAGGTCTGTGGGTAAAAATTAATTTCCATCTGGTTTTGGGGGGGGGAAAATTGGTGCAAGAAGCGTGGAGTTGCTAACCATTGCTCAGACTTGTATCGCCAGTAGCACGATAACGATATTTATGAATGTTGTAAGGTGAATAAAAGCCTATGATTTT
+
LLMOLSPKSIJHIGGJNNJJHSNLSOIIIOLISSSPIHLISSLKKIKIOILLJSLSSQLSPLSNSSFEGGJOPESKHIIJSIHRQJSKRSSSKSOHKNGHNSKQJKOIMLISNIQFC<<;;<<=EDDDCHFJLLIJMLJKLIMJISISSMLMIKLKJ=EC4446A@BI9::::11100//,.55556;GIGJHKPHSHSIIGJISKPSJSSLSMHHNJMJMIKSPLJHJHS@@@@@AJFILSSJOOKKDEDCBC@@AACIIJKFHIGONKPPSLSSRNSIPNPLKKRDGGHQLIKHMLLILOIKIIKPMMIIIKJNIHHHIGMKSSIEDEOLJGHFCDGESSSIOKSMKIKKKHGFGFSIOLHHJINPLJIIGKHFFIJLSIGLKSIGIGIFJFFJGFKJQJKIIIHRIJHKIHHLJJIMLPLOMSQKKJIIHPQKSJJGGGIKLMIJKHIISSSSHGJFLNLKMIOHPIKIRLJKDGKOJMOKGJHEJIIIHKKK=====>9;;:;?>>C/,9,,GGHIEGLLA;<FLLJIJGCGGJJJGRIKIC;FD><=ABIJGKHHKGHGFGFHIFJILIHIHGILKJIEDDCCDDCDHEECBAAABACEDGISDHDECCDFEEECDBCEEEGEHEFFFFEFA?:73-($
@1186_2WVZPS_1
AAGGTTAAACCCTCCAGGAAAGTACCTCTGATCAGCACCTAAGGTTAAACCCTCCAGGAAAGTACCTCTGATCAGCACCT
+
ACCECBBBBCCDEEDAAADDHDCCBBB><<;>553336999<=?@><<<;=:<63---=DGB@;::;:<889BCCCBB@@
@1187_2WVZPS_1
AAGGTTAAACCCTCCAGGAAAGTACCTCTGATCAGCACCTAAGGTTAAACCCTCCAGGAAAGTACCTCTGATCAGCACCT
+
233544434466789888878533224889766556877545545555556779:99999:7433358::8766678889
@1188_2WVZPS_1
AAGGTTAAACCCTCCAGGAAAGTACCTCTGATCAGCACCT
+
==>@?>===<<===?>@>>>A<<;::<>?@ABA@??;9-)
@1189_2WVZPS_1
GGAATGTTCACAAAATCATAGGCTTTTATTCACCTTACAACATTCATAAATATCGTTATCGTGCTACTGGCGATACAAGTCTGAGCAATGGTTAGCAACTCCACGCTTCTTGCACCAATTTTCCGAAGAAAATCCAAAACCAGATGGGAATTAATTTTTACCCACAGACCTCACCCACCTTTTTCAAGGCACAATCATTCAGAAAGAAAAACATAATATTTACCTATAATACTTGTTTTACTCATTTGATTCCTCTTGGGCTACTATCGAATTCAACTTATCTTATAGTCATGTTTCCACGACATCATGAGGAACTAACTTATTTGGTATTACCAAGGGCTTATACAAGTTACCAATTTGTATATCTTCTTGGTTTCTTTTATCCTTTCGAGATAACGTCTATTGTGTTAGCGATAAGTCTTTCACACTACGTCTACTTATAAACTGGCACATCAGTTGAACTGTAAGATATTATTATATCTCTACTAACTCATCCTTCTTACGGGTGACTTACCCAGTCATTATAGATTTTGTAGTAATTGTACTTAATTAAATGTATCCATTTAATCTTTCCTTCACATAACTCCTTTTGAGAGCACAACTAATTCCTTGCACTGTTGATTAGACAGTCATACACAAGGCTATGTCTATAAACATTCCCCCCCCCCCCCCCCCCCCCCCCC
+
OQQQSPMKNHIIL<4/LPSJHHIKQJKNIJFDFHJHHFGIIILMMKSLSSOPSMJOJNSOLMMONSSRIQLJII;GNGIKGIEIKHKKLRLSMSOSNJJSKSJNSKIHMGLSMSRJJQIMKGGSLLKPLSOSSLSHJJSSPGKNSLNOPKMQKJNIDCCBACEFM5,,,,-;;<HRHPMHDIIRJIKMHLNSJJJLHSLLPQLSSJMLMKSSSSSJKLNLSKSSSKSRLPKJMJKSPMLQGFHHINPPSOIIFDDHH@@DED8888766699IKKHJSKJSJKSLHNRMPRSOSSSSLJNQLKKPLKMJMHPLSMLSSINSLFKD?@LLSHJLLSLSNLJRJMOLILLKSQKSKSLLSSSOSNMSGHCA<4))))+),++,-2;<>??66?FGFHHIEGGGGKLIFGFEEHJGGFGFGF@@=;:;AHSJJMKIKMIIMLJINIKSJLOLGHOIHKDQGBDECEHHJJSNOIJIQIJOHSHOLHG=<==@FKCDE@C44435950000>????@@AIEJEFGELNIKSGSMNKKSMHLLQOSKMNRMOJLJKJGJJJSKJMHGHGHLKSMISHDC99339:MIQILMLKQKSGMH?>>DINJKLNILKMLJNIHMHLHSMKLOGB@@@@BPBBDA@AB@ADEFGEHBA=<<<=EEGEHG224202344566777777677651)
@1190_2WVZPS_1
CTTAACCTTTAAAACCCTCCAGGAAAGTACCTCTGATCAGCACCT
+
'''&'&%%%%%'**+366799=@DGIBA?>?ABDBA@43333=88
@1191_2WVZPS_1
AATGTTCACAAATCATCGGCTTTTATTCACCTTACAACATTCATAAATATCGTTTCGTGCTACTGGCGATACAAGTCTGAGCAATGGTTAGCAACTCCACGCTTCTTGCACCAATTTTCCGAAGAAAATCCAAAACCAGATGGGAATTAATTTTTACCCACAGACCTCACCCACCTTTTTCAAGGCACAATCGTTCAGTAGAAAAACATAATATTTACCTTACTTACTTGTTTTACTCATTTGATTCCTCTTGGGCTACTATCGAATTCAACTTATCTTAGTCATGTTTCCACGACATCATGAGGAACTAACTTATTTGGTATTACCAAGGGCTTATACAAGTTACCAATTTGTATATCTTCTTGGTTTCTTTTTATCCTTTTGAGATAACGTCTATTGCGTTAGCGATAAGTCTTTCACACTACGTCTACTTATAAACTTGCACATCAGTTGAACTGTAAGATATTATTATATCTCTACTAACTCATCCTTCTTACGGGTGACTTACCCAGTCATTATAGATTTTGTAGTAATTGTACTTAATTAAATGTATCCATTTAATTTTTCCTTCACATAACTCCTTTGAGAGCACAACTAATTCCTTGCACTGTTGATTAGACAGTCATACACAAGGCTATGTCTATAAACATTCCCCCC
+
FFECCCBCEAA@60//-*)))*+.(11139GE?999EEELKJIHGFGHHHHIGIJJOHIHIMEIGIGEEEDHJJGNIIMHOKHHKISMIHHQIHMQJLJMHHHKKSOSPIHGGGIJJJNOFFGIMLMRKLIIJOMMJIFHHIKKSRSOSQGOKSSJ@FD.NEDC@?@@DDIIJSISISIH<;::;@GHBBC8---*''&&&&(*.FEINOHFIGHLHIGIKIHKKGGJKIJGKNIGGC<=@A=DHDBDB??@@?KGIGJIIGFEFEGHGIIJKHGJLIKIHIHHIJNEMOMJLILJJPMLMJMHMGQNLLQJMSLKMLMKSJCBBBA@?CSKILMLNOINJSMLJPQKLSNJPKOIIJGD@;21)'*))))))(+*-448889JMFGLKLNHQJJKJSJSKSLJML???>>=>==>>>MJLOLLJIGHIJJLINLSSMPLKPOLJKSLNOLNJORMSSSJSRLJJJNQIJSOLHLSHHFGGGJLLJMJJJIHHIHLKHGGGG@??><@DHHIJJJIJMIIGFHFKSNSJJMHGKIMMJFDA@@BGGJKLKKJHKS?>>><CB;;;;;C>=<;<8852.+'&%%&+3?DGA@AAAGGGGFJHMISIIKMKLNSOJSSGHFEDFIHFSIKIHGFEEFEEHFKEHFDDEEC88711--+*
@1192_2WVZPS_1
AAGGTTAAACCCTCCAGGAAAGTACCTCTGATCAGCACCTAAGGTTAAACCCTCCAGGAAAGTACCTCTGATCAGCACCT
+
LSJSSIHGHFHJMHGGCEGJPMIGGFGKKJSRPLSSONLPIKKJNIIHGGJIPJHDESKLLJJIFHFHHSJLHGILNKGF
@1193_2WVZPS_1
AAGGTTAAACCCTCCAGGAAAGTACCTCTGATCAGCACCTAAGGTTAAACCCTCCAGGAAAGTACCTCTGATCAGCACCTAAGGTTAAACCCTCCAGGAAAAATGTAAAT
+
FFEDDDCCDCCDDEGBACCDHBA@??BCEFEEEEEFEDDEEFEGCDDDCDDEFHHGGE@@PC??>>ABCFFFEDDCEDDDCCCCDDAAA?>D@>>:7.(''(&%$$#"##
@1194_2WVZPS_1
TTTTATACACCTTACAACATTCATAAATATCGTTATCGTGCTACTGGCGATACAAGTCTGAGCTATGGTTAGCAACTCCACGCTTCTTGCACCAATTTTCCGAAGAAAATCCAGATCAGATGGGAATTAATTTTTACCCACAGACCTCACCCACCTTTTTCAAGGCTAAATCATTCAGATAGAAAAACAATAATATTTACCTATAATACTTGTTTTACTCAATTTGATTCCTCTTGGGCTACTATCGAATTCAACTTATCTTATAGTCATGTTTCCACGACATCATGAGGAACTAACTTATTTGGTATTACCAAGGGCTTATACAAGTTACCAATTTGTATATCTTCTTAGTTTTATTTTTATCCTTTCGAGATAACGTCTATTGCGTTAGCGATAAGTCTTTCACACTACGTCTACTTATAAACTTGCACATCAGTTGAACTGTTGCAGTCTTTATTATATCTCTACTAACTCATCCTTCTTACGGGTGACTTACCCATTCATTATAGATTTTGTAGTAATTGTACTTAATTAAATGTATCCATTTAATCTTTCCTTCACATAACTATTTTGAGAGTACAACTAATTCCTTGCACTGTTGATTAGACAGTCATACACAAGGCTATGTCTATAAAAA
+
;7PJKIGDDC;;:76799@CA>>@AFKJMR>>==?C543-----446888;:;==:889:HJKHLKSGMJLHOKKEEBAAE88887@A=>OKHIGFFF/+J@AIKHJJHP=61000(((((=AAANQHLRFCDDFFADDAB?:::;HGIKHKEPOMFHSMNIJSSSJSHSOJAAA>=>>>ABCDEJQPHQSJMLJGMJHGIIJGFIIIIJQLSSOSSSKSKIPILHENKKMLJIF<<GHHIJJNSSIIJSSMNSHSJKINHGHFDDCCDLIJKGDE8878:>@DCDGEEGGKSILKSRSMKLJJJOSHKISQKRMSQSRNSJSNMSSSSALLGF=BEBB@@ADCB@=>511236;9==AHHDFGEJNIABDGFSLJKMLJJ?22222====?DECDBBC:7789LPMJLJJISJMKNSLSJSNNRSSSNIIMSOSMRLLIIJIGE.'&&%%%%%%%&4446FEGKHKPGJLIOOISJLLNOLKIHHGGJLGGGA>?BJGHISKKLMNJMJLKJLKPMJSOOKKKSKIOSLLOKSSSNMJOSJIIHOKOIHPKJIJI@>000/11124'&&%&)++)))),,145444459::::EHJKMI@=>>?GGHEIJIKJMOKQHLJMKGIIJPJPKKRSRJN
@1195_2WVZPS_1
AAGGTTAAACCCTCCAGGAAAGTACCTCTGATCAGCACCT
+
:::<:987889:;;<<;:99;754446:;<<::99:;::;
@1196_2WVZPS_1
AGGCTTTTATTCACCTTACAACATTCATAAATATCGTTATCGTGCTACTGGCGATACAAGTCTGAGCAATGGTTAGCAACTCCACGCTTCTTGCACCAATTTTCCGAAGAAAATCCAAAACCAGATGGGAATTAATTTTTACCCACAGACCTCACCCACCTTTTTCAAGGCACAATCATAGATTAAAAAACATAATATACCTATAATACTTGTTTTACTCATTTGATTCCTCTTGGGCTACTATCGAATTCAACTTATCTTATAGTCATGTTTCCACGACATCATGAGGAACTAACTTATTTGGTATTACCAAGGGCTTATACAAGTTACCAATTTGTATATCTTCTTGGTTTCTTTTATCCTTTCGAGATAACGTCTATTGCGTTAGCGATAAGTCTTTCACACTACGTCTACTTATAAACTTGCACATCAGTTGAACTGTGAGATATTATTATATCTCTACTAACTCATCCTTCTTACGGGTGACTTACCCAGTCATTATAGATTTTGTAGTAATTGTACTTAATTAAATGTATCCATTTAATCTTTCCTTCACATAACTCCTTTTGAGAGCACAACTAATTCCTTGCACTGTTGATTAGACAGTCATACACAAGGCTATGTTT
+
DGENPSSSGJSNPPOLJHJLOKMILIJIJLSRMSDBAABGHGEEEKISIKIKGHIGGKIJOSHKLMQJNSMQQHSGLHMQMJFFFBAB@<<=55??=?:::>CAIEIISLQSKSJGLIHKIGH?AD@BBDLSOLSLHIGEEHMQCHKFDDA?*)))))-8..;>BAEEGJLMPSPSQNSPMSISFGRSSSSKSLNSPJPPSSNLNNIMOLOLKLSNSJISHINJJEPOQQSMIL;<LKPJQHJGHHRKSLKSLSSLMSJQKLIIMFOLOOJSLSKMHILIHPHHIRPLRSJSSJKRSSPKOMNJSOMINSJIOLOSNOJOKNSSMDJPGISSMHOLSMJIHHJLIKFHCCBIAADDC?>A?>300./001ABFDEFIKL43333IHMQS?>>=;;;788745AFFGGECEEELNNLJRLKKNILKHGLJPLOGMGDCDCA:9'%%%&'%%$$%&&'24:889ABFEEKHLJIMKSSIJMSKSFDLLFIKGISSMJNHIHSKSDDCDEK;6QMKSLPMLPOSC?@@@QQEGSSMKRLSJIQJNSKLLOSMSIHHNIJSNIMGSSLMOSG>JMNSSLIIHJSRSSIQLMLJQJMJIOQLKMOSKJLKSMSRRQJNMJINHCDC?/,+&
@1197_2WVZPS_1
GGAATGTTCACAAATCATAGGCTTTTATTCACCTTACAACATTCATAAATATCGTTATCGTGCTACTGGCGATACAAGTCTGAGCAATGGTTAGCAACTCCACGCTTCTTGCACCAATTTTCCGAAGAAAATCCAAAACCAGGTGGGAATTAATTTTTACCCACAGACCTCACCCACCTTTTTCAAGGCACAATCATTCAGAAGGAAAAACATAATACCTATACTATATACTATCGAATTCAACTTATCTTATAGTCATGTTTCCACGACATCATGAGGAACTAACTTATGGTATTTTATTATCCTTTCGAGATAACGTCTATTGCGTTAGCGATAAGTCTTTCACACTACGTCTACTTATAAACTTGCACATCAGTTGAACTGTAAGATATTATTATATCTCTACTAACTAGTACGGGTGACTTTCCCAGTCATTATAGATTTTGTAGTAATTGTACTTAATTAAATGTATCCATTTAATCTTTCCTTCACATAACTCCTTTTGAGAGCACAACTAATTCCTTGCACTGTTGATTAGACAGTCTACACAAGGCTATGTCTATAAACATTCCA
+
BABCBA?@>>@@@@@DBC@???@BDHGHGFDFEEBAA?>?@@CGGDECBAAA@AA@??>==>>@CBBCCCBCCBCCCDCCCCBBCAAABDDA@@@ACC.....BCC>>??@DCCCA@AAB69B:;;;?@ACBCCCCDGEG=:999@EA@BBBC=;;;>=ABE8DA@?==>>BBCC<AB44DDHEFCBAA@BAA@@@ABCBBA@@ACDEEEDCA@?====>?@?@????>????@?>>>?>AAAAA@@@@@@?===<====>>AACA?<<<<<>>=======>>?????=>>>>????BBB@=<<<=@BCA>=;99999<<==55555>=::::;:999;<<9;;<=?=::988999<::98744557====<;;<<<==<<===?@?=;:::<=??><;:9:<<>?=/---))))()**+44444347:34>>>==9776588:?@><:9999::;<<;<<;=;;:;;<=??<=;8999:@;::::?97555<99889<<>@BDA?==;<<<;;::9889:;=???>>=>=?99865778<;:544459999999:;;;6643367:::9899
@1198_2WVZPS_1
AAGGTTAAACCCTGCAAGTACCTCTTCCTGCTGCTGACCACTTCGTTTCGTTAGTATTGCTAAGGTTAAACCACAGGAGGACGATACAAGAGAACAGCACCTTTAGTTCATCCATGCCATGTGTAATCCCAGCAGCTGTTACGAACTCAAGAAGGACCATGTGGTCTCTCTTTTCGTTGGGATCTTTCGAAAGGGCAGATTGTGTGGACAGGTAATGGTTGTCTGGTAAAAGGACAGGGCCATCGCCAATTGGAGTATTTTGTTGATAATGATCAGCGAGTTGCACGCCGCCGTCTTCGATGTTGTGGCGGGTCTTGAAGTTGGCTTTGAT
+
/0////4545333**&$$%&&&&$$##$$$%%$##""""##$%%&&&&&$%%(*+++8899FGGLRHDDDDEJLSMLOKJJLHIJHKLISLSNSSPSMSSB@@O>;;;KIOSPJLMOKLSSOSLISHISSSLKQISSLQLKJGSSQIG;;;;=FFIKRMLJJEEFDC====82,0)**66321112215;;??JRKHHFJIPJSJIKGPFHHHGKIKFSHIJMMNSJSSKSRSKSSLKJIJOIJGKGCCEFGJOEFC@@?A@GIIGHKOMFEHEGOIKNHQJOSLGFFFFHGGKJOJJIFGFFIHLLIMIIOHGFB?9;8<<;=?AEB211
@1199_2WVZPS_1
ATCCAAAACCAGATGGGAATTAATTTTTACCCACAGACCTCACCCACCTTTTTCAAGGCACAATCATTCAGATAGAAAAACATAATATTTACCTAATAATACTTGTTTTACTCATTTGATTCCTCTTGGGCTACTATCGAATTCAACTTATCTTATAGTCATGTTTCCACGACATCATGAGGAACTAACTTATTTGGTATTACCAAGGGCTTATACAAGTTACCAATTTGTATATCTTCTTGGTTTCTTTTTATCCTTTCGAGATAACGTCTTGCGTTAGCGATAAGTCTTTCACACTACGTCTACTTATAAACTTGCACATCAGTTGAACTGTAAGATATTATTATATATCTACTAACTCCTCCTTCTTACGGGTGA
+
LSLOHJNSLJHGHKHSSSMSSLISKKSSIGHKKJJPMJJSJJMLKKMIMISSRLQSLJSKKLMLKQLNKMKMPSMLISLMRSSLLNKSKKJKJMJMJMIKOSKSRKKJJIHISKLSSMKSHGIFHLMKGJKJKSSOLGDCCEFGGILNKKNMLOKHKIGILKLIKSOSNH@@@@BJFJHSIQLIMLSKMOSSNNMKSJJSKKPMSSOJIMKJMKGGKRMSSNLPMHIJSMSLLKSKJPLLIFGEFIAA87:::;>ABFFCEFFFLPKIMHMIIIJPHHINLQHSKPHHHJKRGLMJIIKHJKLIJPLJJRKLSLIJMKOKSJJILJQGIJGMFH6*)))('&%%'%&**&&&&&)(''%%&'*4<<=<=><=EEGILH
@1200_2WVZPS_1
GAATGTTCACAAATCATAGGCTTTTATTCACCTTACATTCATTCATAAATATCGTTATCGTGCTACTGGCGATACAAGTCTGAGCAATGGTTAGCAACTCCACGCTTCTTGCACCAATTTTCCGAAGAAAATCCAGAACCAGAATGGGAATTTTTTTTTACCCACAGACCTCCCCACCTTTTTCAAGGCACAATCATTTAGATAGAAAAAACATAATATTTACCTATAATACTTGTTTTACTCATTTGATTCCTCTTGGGCTACTATCGAATTCAACTTATCTTATAGTCATGTTTCCACGACATCATGAGGAACTAACTTATTTGGTATTACCAAGGGCTTATATAAGTTACCAATTTGTATATCTTCTTGGTTTCTTTTATCCTTTCGAGATAACGTCTATTGCGTTAGCGATAAGTCTTTCACACTACGTCTACTTATAAACTTGCACATCAGTTGAACTGTAAGATATTATTATATCTCTACTAACTCATCCTTCTTACGGGTGACTTACCCAGTCATTATAGATTTTGTAGTAATTGTACTTAATTAAATGTATCCATTTAATCTTTCCTTCACATAACTCCTTTTGAGAGCACAACTAATTCCTTGCACTGTTGATTAGACAGTCATACACAAGGCTATGTCTATAAACATTCC
+
CFKFHKFEFFGKQIOKSLQOOHLLLMGMMLMLKHJIHMMKMSPJNSLLMLMOKLLMJMJLIJLINSKIISHJGJHLSJOJSQSOSLMKKMNNKSJQLHKQKLNKPHISSSRSHLHGGJKMMJHHEDEFEPIHHJGLOJKMIHFGFHMKPPMOGLEIKLKD?FGFKHDBAAA2227/@GHHHJ@A===KPIOFGGDA@CCBBBADKSISRSNLPRKMROKSIMSSSSSSJNKMKOIHLPPLOQJJLSSSSNLKSOMSPIPSJRISKMSLBAABBMSLSSODDCCDHIOOLJIGISLRLPSNKISMMIIOSNNMSSIOGQDCDCBDDDFOIDBCBCJJDDC?@?981+*++,2--?ABABKIJGFEIB?986812NKIHHED+)EHJSKMHKSLOJSLJMJJKJKGFGBCC>==0///////8897>IIGGFIIMJKNSJJJOGJLPIJOKIHKNKKIJMJKKSSSSOSSRQJHIOQNNONSKL@>;<;;<;;<<<HJSSKSSSIOHJKMMJMJLLSLLHHLLSSOSJIHGGIRJJOJJKJKIPPKJJGGHIKISSQRSLKKK88JIEFLKSHPIIKIFHLIFGFELKHSLOLFSJPKKIJJGHIIIHJKKIIHHMJPISLOKSOIFGEDEFHIIOIHIIJMRIIGGGJIFEDCDEEHHHGG
@1201_2WVZPS_1
AAGGTTAAACCCTCCAGGAAAGTACCTCTGATCAGCACCTAAGGTTAAACCCTCCAGGAAAGTACCTCTGATCAGCACCT
+
FFGGHE?98*)))*44;?EKH@>>=>EIFIKGGHGIJIGEDDEGG@???>DFGIHEEGHHIGCBBBCEHGIDDDDFGGDC
@1202_2WVZPS_1
AAGGTTAAACCCTCCAGGAAAGTACCTCTGATCAGCACCT
+
>>>><;:999:<==A@AADCEA<<;:;>?@BA@A@@<<<<
@1203_2WVZPS_1
AAGGTTAAACCCTCCAGGAAAGTACCTCTGATCAGCACCT
+
?>???>=>@ABDDAA>>?>==75444:1111122111<<<
@1204_2WVZPS_1
ACTAAGGTTAAACCCTCCAGGAAAGTACCTCTGATCAGCACCTAAGGTTAAACCCTCCAGGAAAGTACCTCTGATCAGCACCTAAGGTTAAACCCTCCAGGAAAGTACCTCTGATCAGCACCT
+
&&&++/>@AA@A======<=?@BC?(((((41))*;<<<::42-,-<<;<==<>>>=>=>>@AC>::99;>>@BAA@@@AA@@<<<@????@@@??>?::?@AC>;;::;=>@BB>=====:9
@1205_2WVZPS_1
AAGTTTTTTGTCATCTACTTCGTTCAGTTACGTATTGCTAAGGTTAACTACTTACGAAGCTGAGGGACTGCCAGCACCTGATCGAGTAATGTGACTGGAGTTCAGACGTGTGCTCTTCCGATCTAAGAAGGCACTATATAGGTGCTGGCAGTCCCTGACTTCGTGAGTCGTTAA
+
'(&$##')('&$$$%&&'')))389<>89888;;;;;<:::::<<=>?>>>?<;;::;<>@><;;:99;=@AA@@>>>??BA@>>===>>?@CCCA@@A@BB@6666>>??>@AAB?>7,,>>>>====<<>>>ABB21*.-,--3212+))()('$$#$%%%'''()&&&%$%
@1206_2WVZPS_1
AAGGTTAAACCCTCCAGGAAAGTACCTA
+
EFDCAA@?@>?@@@A@@<<<>>?5664)
@1207_2WVZPS_1
GAATGTTTATAGACATAGCCTTGTGTATGACTGTCTAATCAACAGTGCAAGGAATTAGTTGTGCTCTCAAAAGGAGTTATGTGAAGGAAAGATTAAATGGACATTTAATTAAGTACAATTACTACAAAATCTATAATGACTGGGTAAGTCACCCGTAAGAAGGATGAGTTAGTAGAGATATAATAATATCTTACAGTTCAACTGATGTGCAAGTTTATAAGTAGACGTAGTGTGAAAGACTTATCGCTAACGCAATAGACGTTATCTCGAAAGGATAAAAGAAACCAAGAAGATATACAAATTGGTAACTTGTATAAGCCCTTGGTAATACCAAATAAGTTAGTTCCTCATGAGTCGTGGAAACATGACTATAAGATAAGTTGAATTCGATAGTAGCCCAAGAGGAATCAAATGAGTAAAACAAGTATTATAGGTAAATATTTTGTTTTTCTATCTGAATGATTGTCCCTTGGTG
+
.EEEDFGFEGHGGLGGSSKLLIKOSIOLLNRSOSSPHSPIMIGSQIIIHIKFKNSLKOJMLSQSOMHLHHSMNJHNSLKIRPLJHCGILSJPOIIJQSMLJNJIJLKMSGNNIKLJKJSKHHGHKIKSKJOLJILNMKMSSSSKLPKMPJHLJG?CA??BDKPJHFEFFJLKHHILMKOMJKLSMPSSKPNNJLILJLKJLOIOSOONJKKLNLSLJSLSIJSMKIGI77777CFIH<<:9<9:CDHMLKOKHFFHSHQFEDFESJNIJIIONJKIKJJSRMLJKIEDGJLPLLISKJKGISRSSSNINPOPIQRKGLMONINHJLMOKKSKGJIJ@??>>>>FFCCGFFF>>>?@JJIKSNSSIHCA@?:ABCEFGIHEJHNNSSNGDBABCGAAAAA;778?E@HIIHKMNLMGNILJJJOJHJIJKKHGKHJHHFGGHHIGIGE61,.7588EEGHHJIIJHNKSFDC311-
@1208_2WVZPS_1
AAGGTTAAACCCTCCAGGAAAGTACCTCTGATCAGCACCTAAGGTTAAACCCTCCAGGAAAGTACCTCTGATCAGCACCT
+
DEEECA@@AABDCDEDGGFGGEAA@??AACFEEDCDEDDEEEEEFDCAA@ABC@@??@EHIEBA@@ACCEDDCBCCEDBC
@1209_2WVZPS_1
ATGTTCACAAATCATAGGCTTTTATTCACCTTACAATTCATAAATATCGTTCGTGCTACTGGCGATACAAGTCTGAGCAATGGTTAGCAACTCCACGCTTCTTGCACCAATTTTCCGAAGAAAATCCAAAACCAGATGGGAATTAATTTTTACCCACAGACCTCACCCACCTTTTTCAAGGCACAATCATTCAGATAGAAAAACATAATATTTACCTATAATACTTGTTTTACTTTGATTCCTCTTGGGCTACTATCGAATTCAACTTATCTTATAGTCATGTTTCCACGACATCATGAGGAACTAACTTATTTGGTATTACCAGGGGGCTTATACAAGTTACCAATTTGTATATCTTCTTGGTTTCTTTTATCCTTTCGAGATAACGTCTATTGCGTTAGCGATAAGTCTTTCACACTACGTCTACTTATAAACTTGCACATCAGTTGAACTGTAAGATATTATTATATCTCTACTAACTCATCCTTCTTACGGGTGACTTACCCTGTCATTATAGATTTTGTAGTAATTGTACTTAATTAAATGTATCCATTTAATCTTTCCTTCACATAACTCCTTTTGAGAGCAAA
+
GDENJEFILPKSJKNHKKSSQLMGSSOKHJJHIFGIFFKLOHKLGMSGFFHEJIHKSHGKHHHFGHGIILLMPQSKJHKSSKHNFDEFEEHKSMJSSMLNLNMSSSOPKHJHJ35C@@FGRNSIILSGJNJJIKJIJEE>?AFDKHNA@@@>ESF>LECDJISJNSNKEKJJECSQKSJSLPPISLNNPQSSMJJMNKKNKSPPSSSKPIKOKKSISLOLOMIJMSKSOSOGKIJHFEJIACNRRSIMJSSFHMFE>8777;EEEJLIJIHFHHDDAABBCMSQQLSLKKOSHIMKMLSOLSPMSQSJSS=33224:9..../=<>BDJJNGILQJMIFCE00FEFEGHKSMJHSSJJSSJEDEDGNHHOF>LOKKSD==IMLSKKPLHIHIJINOGFDHHOFIHGJJFGHHIILJSKNLPJKDJFIHGJHNMHEEEDDFGHIJSHLSNKLSSMLRMSMJMLKM66666FGLHHIIKKFHSJPHMLINMPSJHGJFHJKSSOJKLNOMISMSOSHGEDDBEIHG999:=CSIJJFFDEFGIJGHIHOGOGGHFGLKJKHPC>>?>B@AEHGGMGOHNHRSSINJJIIHMG
@1210_2WVZPS_1
AAGGTTAAACCCTCCAGGAAAGTACCTCTGATCAGCACCTAAGGTTAAACCCTCAGGAAAGTACCTCTGATCAGCACCT
+
AAAEEB@@AACA?5/(()BEFDB@@@ABE111.-..*++++178000/045<:4***DDI87777@@DEFFEDCEGEEC
@1211_2WVZPS_1
AAGGTTAAACCCTCCAGAGAAAGTTATTCTGATCAGCACCT
+
777@?>==>>@BA:971*&%&)&'&$$%$$%)*/79:2222
@1212_2WVZPS_1
AAGGTTAAACCCTCCAGGAAAGTACCTCTGATCAGCACCTAAGGTTAAACCCTCCAGGAAAGTACCTCTGATAGACTAAGGTTAAACCCTCCAGGAAAGCACTGTGCCCTCTAGTGA
+
777A@@@ACABBCBCBCCGLIFE<:8432339ADFFDCBBBCCFFDBBCCDGG?<876110.,+**((+))+'&&%%%%39=>>@@?CEC00,,0+)()**+))(&&')'''&&&))
@1213_2WVZPS_1
AAGGTTAAACCCTCCAGGAAAGTACCTCTGATCAGCACCTAAGGTTAAACCCTCCAGGAAAGTACCTCTGATCAGCACCT
+
BA@@@??AB@@?>==;>@BCE><<;;=?@BCCBAABBABCBBB@>=<<<;<;<<==??@@B?=<<;=??ACA@@??@A@?
@1214_2WVZPS_1
GGAATGTTCACAAATCATAGGCTTTTATTCACCTTACAACATTCATAAATATCGTTATCGTGCTACTGGCGATACAAGTCTGAGCAATGGTTAGCAACTCCACGCTTCTTCTTGCACCAATTTTCCAGAAGAAAATCCAAAGATGGGAATTAATTTTTACCCACAGACCTCACCCACCTTTTTCAAGGCACAATCATTCAGATAGAAAAACAAAATATTTGTTTTACTCATTTCATTCCTCTGGGCTACTATCGAATTCAACTTATCTTATAGTCATGTTTCCACGACATCATGAGGAACTAACTTATTTGGTATTACCAAGGGCTTATACAAGTTACCAATTTGTATATCTTCTTGGTTTCTTTTATCCTTTTGAGATAACGTCTATTGCGTTAGCGATAAGTCTTACACACTACGTCTACTTATAAACTTGCACATCAGTTGAACTGTAAGATATTATTATATCTCTACTAACTCATCCTTCTTACGGGTGACTACCCCAGTCATTATAGATTTTGTAGTAATTGTACTTAATTAAATGTATCCATTTAATCTTTCCTTCACATAACTCCTTTTGAGAGCACAACTAATTCCTTGCACTGTTGATTAGACAGTCATACACAAGGCTATGTCTTA
+
==>GFJJIJHSMKMLSMSSLMJKKOKSOMKJGILRMJJKMKJSNNJKSSSQKNSSJHLJJNLOSMMJMLKGHGFHISOPMQKOQSMJSJKOPINKKJHSSSSSMMMSPNSLKLKSMSJNIMSKA@@0,,,-DOKOOQIGJSKPMMILHSPSJNGQILSIJJRISMLPLII@ABKKGJNOMKMSNSSSISQKNKHIOLLQMOKIJIJKHKKGJGHRSSSKJJISSNLIRB>69/'''')<=HGJJIRMMHRLONHJISMLLLNSSJPMLPKLIMIKHILSOPQLLKMOSJSKOLJMOQJSLQKLKSMKPMRISONKHLPIKMOKOOOSLSLSMGEFFCCHI6666EF@99...//:>989:<<=3/=:@BCJFLSISNKKKLIJLKIIHNMKKSSSQMJSGMLMKOSOSNSSSJIHJKMNJLJKLIHNLMPNSLKJKJSEEDEEJSSKLJSHLISS<?ABBRMLOMISMHFHGGIJLHFGIHKHLILMIGHHIHJOJEDCQKILNSKISHJIFFEEGNKJKIJHGNILJIIDIGEKJGNGLKIHFEDEEEHIKKJKOSSORNJKIHGGGINJLJLJKLSSSQMNR?>?JFRRLIKJHHSJJNSLNJAAAKHFGFEFGHGFDA?FFIGGFA?;:,+($
@1215_2WVZPS_1
AAGGTTAAACCCTCCAGGAAAGTACCTCTGATCAGCACCT
+
?>>=<<;;<;<<<<=>??@@B><<;;=?@AA??>=>>>>?
@1216_2WVZPS_1
AAGGTTAAACCCTCCAGGAAAGTACCTCTGATCAGCACCTAAGGTTAAACCCTCCAGGAAAGTACCTCTGATCAGCACCT
+
NJSLSJIKHFHLHA?=<=?EEFEDDDFLIJQHELIMQLGHHGIIJHFEGEGLNIKIJSLKLLFGFFFHIHKIGHGIIIEC
@1217_2WVZPS_1
GAATGTTCACAAATCATAGGCTTTTTCTTACAACATTCATAAATATCGTTATCGTGCTACTGGCGATACAAGTCTGAGCAATGGTTAGCAACTCCACGCTTCTTGCACCAATTTTCCGAAGAAAATCCTAAAACCAGATGGGAATTAATTTTTACCCACCAGACCTCACCCACCTTTTTCAAGGCACAATCATTCAGATAGAAAAACATAATATTTACCTAATAATACTTGTTTTACTCATTTGATTCCTCTTGGGCTACTATCGAAACCAACTTATCTTATAGTCATGTTTCCACGACATCATGAGGAACTAACTTATTTGGTATTACCAAGGGCTTATACAAGTTACCAATTTGTATATCTTCTTGGTTTCTTTTTTATCCTTTCGAGATAACGTCTATTGCGTTAGCGATAAGTCTTTCACACTACGTCTACTTATAAACTTGCACATCAGTTGAACTGTAAGATATTATTATATCTCTACTAACTCATCCTTCTTACGGGTACTTACCCAGTCATTATAGATTTTGTAGTAATTGTACTTAATTAAATGTATCCATTTAATCTTTCCTTCACATAACTCTTTTTGAGAGCACAACTAATTCCTTGCACTGTTGATTAGACAGTTAATCACAAGGCTATGTCTC
+
SSNSPNNPSSOKIJNHNMMINIJKLOKSLGGGGGHIKJJSNNNSOSOJLNLSOPSPMSKJKKSSKONILMJMSPSNSSSJSKKKSI?EEEGGSSSLSROINKSSOSSSSNSJLK8GD99OLJSNMNSRSLGHGD?<<?A?ABDMSSMSOMKLSJHSREH;::;??@HNHMJJLKQDDMSSNPKSSSMHJSIHJSNJOLKLMLSNSSSSSSQSPNJSGSSIMPISOLOPKKSSSQPSKSOJLSSMSSNLMKMLKJMKKKJKSOMIGMIMIIIKQOSJJGGF?=9111899>>>?A@@IISLSLLSISSSSLOSMSSOSGBDA568899889<=CSKMKLIKJHLIKSKJOMNSSJNILNMNIMNNNSNDEBCEE>?4@7EDFJILRJIGPLIILQSKKHILSSLNKSSSQSHEC?;990....=JPIKKIOKNKJMNOJOMJQJKSIOKNKPOOOSNLPKSSSSNKSKJLSQSSQMRIMKJHKGGJLSQNKQSMPSMLIKPLMILOJGKHKHILJGFHEIKHKGIFIHKLOOKHJLKHSMKPJGIHGJOFMSSNJHFFEBAC?:;@?ACCCJBE==FFFEGGLGGJSIGFIKSNJMKKHLLKLKJLIMSHGJJHHNH21111975(''&&&&'',,33>?@AA>>:9'
@1218_2WVZPS_1
AAGGTTAAACCCTATCAGAAAGTGCCTAC
+
=>?97778BDB@@--++,..3561110,'
@1219_2WVZPS_1
AAGGTTAAACCCTCCAGGAAAGTACCTCTGATCAGCACCTAAGGTTAAACCCTCCAGGAAAGTACCTCTGATCAGCACCT
+
))*9AAA@@?@AA;<<??CCLCDCCBCDE@A@<D<<<C?>>>=AA>====?AABDCDEEFJDAAA@BCCEFDCCBCBAA@
@1220_2WVZPS_1
GGAATGTTCACAAATCATAGGCTTTTATTCACCTTACAACATTCATAAATATCGTTATCGTGCTACTGGCGATACAAGTCTGAGCAATGGTTAGCAACTCCACGCTTCTTGCACCAATTTTCCGAAGAAAATCCAAAACCAGATGGGAATTAATTTTTACCCACAGACCTCACCCACCTTTTTCAAGGCACAATCATTCAGATAGAAAAACATAATATTTCCTATAATACTTGTTTTACTCATTTGATTCCTCTTGGGCTACTATCGAATTCAACTTATCTTATAGTCATGTTTCCACGACATCATGAGGAACTAACTTATTTGGTATTACAAGAGGCTTATACAAGTTACCAATTTGTATATCTTCTTGGTTTCTTTTATCATTTCGAGATAACGTCTTGCGTTAGCAATAGTCTTTCACACTACGTCTACTTATAAACTTGCACAATAAGTTCAAATTGTAGATCTCTCTATATCTTACTCATTCGTCCTACTACGGTAACTACCAGGTACGGTTGTAGGATTATGATGTAATTGTACTTGATTAAATGTATCCGTTTAAATTTTCCTTGCACATAACTCCTTTTGAGAGCACAACTAATTCCTTGCACTGTTGATTAGACAGTACACACAAGGCTATGTCTATAAACATTCCA
+
JSGILIIK4444459DSSFGHGKSKSIOKNIISIGGGFFGKQMMIKJOLQMLMSLLLPKJHIILHHGFGHJHNMILINNIMIKRISJKSKJGHLQNNKKKJJNKIKLQKSJIOGJHKNJSNSSORSSSSLOIIPLPLSPSIHLNHHPOSMMLLLSKMLSCSLBGB;:::;:<=KIFGGEEBBAAEIIGNHKLKQIHSBHIJPJC?@@GGFFJSMSMSJSLKJMNLMOKJKKLLOQSMPRKPGSSJKNJHFEE@>=66967<;9.+**+45:@BFFNMNLIKIOINJKOJJJMSSOSROIKSIGIKKMRSMPOSISJNSSDIGG==??>@.-'''+++*+74435555G@DKJMGSHLIHJKGF=<854478==>;=74?=F<<<<<JHSRDEFFFGEDDCEEAA@0//&&&&'**/111DIHKHFHFEEFEHHFCC:40*))'''&%&'%%%%%$$%%%'&&&&&&%%$%$&&('('&&$%%$$%%##$$$&%$$#$$&&&'''%$$$$)'&'%%%%%%%%%'%%$%%%&%%$$$&&&%%%%%%%$$$&%'(%%%&%%%''))&(,,)*)*()&&%'&&&&)&&&)7)>@ACFLGEDFEFIHGNPRLMLJMOOSSSQSMJIHEEEFEEEGGFIIILMLGKSI98888AABJJIHGG
@1221_2WVZPS_1
GAATGTTCACAAATCATAGGCTTTTATTCACCTTACAATTCATAAATATCGTTATCGTGCTACTGGCGATACAAGTCTGAGCAATGGTTAGCAACTCCACGCTTCTTGCACCAATTTTCCGAAGAAAATCCAAAACCAGATGGGAATTAATTTTTACCCACAGACCTCACCCACCTTTTTCAAGGCACAATCATTCAGATAGAAAAACAAAAATTTTACTATAATACTTGTTTTACTCATTTGATTCCTCTTGGGCTACTATCGAATTCAACTTATCTTATAGTCATGTTTCCACATCATGAGGAACTAACTTATTTGGTATTACCAAGGGCTTATACAAGTTACCAATTTGTATATCTTCTTGGTTTCTTTTATCCTTTCGAGATAACGTCTATTGCGTTAGCGATAAGTCTTTCACACTACGTCTACTTATAAACTTGCACATCAGTTGAACTGTAAGATATTATTATATCTCTACTATCTCATCCTTCTTACGGGTGACTTACCCAGTCATTATAGATTTTGTAGTAATTGTACTTAATTAAATGTATCCATTTAATCTTTCCTTCACATAACTCCTTTTGAGAGCACAACTAATTCCTTGCACTGTTGATTAGACAGTCATACACAAGGCTATGTCTATAAACATTCC
+
SHKLRMPKNLLNLSLSIIHHPKOSSSOKMSSRSSNLIJLJIKQGIKSKSEDCAAA=???A=764113:@AABMSHINJKIKIJSIKOSOOLQMRNSQSRQMJHGFISOIJSIOIKISEDJ@ABBSJSKKLISSKNLMOLSL====LSLKSSOSSSLIIKIPJIMMSLKKKSIJKIOKSSLMMJNSSNQKMHKIHQNSLQNLSSISSSJIOOSSSLSSSSSNSKKJKKMMISPKSPSSMOSNLKMKLJQJNLJFHSSNNOSMPRJKIIHIMLNLIISNSLGDDDFI989:;656*(&&(3<AFQJKMOSJMJPSNSJSLQRMJMSLSNGISIMKJKLQIPSSSKDFPKNKLNILOPNLLKOORSKFFDCBA@@AACEEQLSMMSJJINQMKMKSQSLOMSSKMLONMNLKMLIJSRLPJKNKNIIPLJOJOHLKJJNJKJLJILJKKSLLLHLLKSPJMMQIPKSLLSJMPRJRJSKORQPPMJKSMKOSMNKOSRLMJJNSSKKHMLPJKNLMLPLLJIGIILSNKKKKJQPSLLMIJKILLKHHOHGIKLJJGGSHKSPLLKLJLEFDDGSLHJKSOLSLSSJSOSOJHLSILNIMHKSOJNIJLJJGHJJKIKLJGGHGILJJJGGIEGFJHIEKHKGHEGFFGJDFD70
@1222_2WVZPS_1
CCTTGAAAAAGGTGGGTGAGGTCTGTGGGTAAAAATTAATTCCCATCTGGTTATGGATTTTCTTCGGAGAATTGGTGCAAGAAGCGTGGAGTTGCTAACCATTGCTCACTTGTATCGCCAGTAGCACGATAACGATATTTATGAATATTGTAAGGTGAATAAAAGCCTATGATT
+
DGD9445DIHGGDCCCCCCBAABDGJGFDCCCCEIGGDEFGA@D?@DDEBAA@ABABDDF@:44.,*((+*&&&&''''*)*)))/=>BBBBBDEBBAABFFEDCBCBAA?:8887;;BAB@@@AAB=====?<==>?GHHJFFFEEEFDDCCAABBCECDDEDFDBDCDCA<0
@1223_2WVZPS_1
AAGGTTAAACCCTCCAGGAAAGTACCTCTGATGGCACCTAAGGTTAAACCCTCCAGGAAAGTACCTCTGATCAGCACCT
+
5;;?@A>>>?BHF@?>>?EGFDCA@;:.---1+))))/.-./>@@BBBBDFA10007CFGA@???B@AAFGEDDDDEDD
@1224_2WVZPS_1
AAGGTTAAACCCTCCAGGAAAGTACCTCTGATCAGCACCT
+
===BCCBDDDEGE:988:ABB;::::?@ABDDBBABCCBB
@1225_2WVZPS_1
AAGGTTAAACCCTCCAGGAAAGTACCTCTGATCAGCACCTGG
+
--134+**+*34212/06BCDA>=<<>?@ACA@AABCDB@**
@1226_2WVZPS_1
AAGGTTAAACCCTCCAGGAAAGTACCTCTGATCAGCACCTAAGGTTAAACCCTCCAGGAAAGTACCTCTGATCAGCACCT
+
??@?>;;;<<??????@@BBE@=<;;;=@ACDCBBBBB=<;::>>==>@?@@???>?BBDEA=<;;<>>@BBBBAABA@A
@1227_2WVZPS_1
AAGGTTAAACCCTCCTCTGATCAGCACCT
+
>=@DFDCDDCDDDBAACCHILHGFFGGED
@1228_2WVZPS_1
GAATGTTCACAAATCATAGGCTTTTATTCACCTTACAATTCATAAATATCGTTATCGTGCTACTGGCGATACAAGTCTGAGCAATGGTTAGCAACTCCACGCTTCTTGCACCAATTTTCCCAAGAAAATCCCAAAACAGATGGGAATTAATTTTTACCCACAGACCTCACCCACCTTTTCAAGGCACAATCATTTAGATAGAAAAACATAATATTTACCTATAATACTTGTTTTA
+
BCCCBCDDEDDCDEEGEECCCEGGKEGGFIJGDA?>999::EECDDDED977778888=>@BDDBCB??@?ACDEFFDDDDDBBCEEDDCAA====+++++9999>A77BAA@?@@D16;4--+*)(''&(&$%'(*3/./0457EFEEEDDCEFDCDDBEDBBBBBDCCCBADBA?@?:>>>@@@AABBBCC@@>???<=>>>FIFCB??=;99999@ABCBCABAB?=-----
@1229_2WVZPS_1
AAGGTTAAACCCTCCAGGAAAGTACCTCTGATAGCACCCTAAGGTTAAACCCTCCAGGAAAGTGCCTCT
+
BAB@@?====>?@ABBBCCCEA?==<=?A;88(%%&*--,.25=>===>?@??+****,0200((((&%
@1230_2WVZPS_1
AAGGTTAAACCCTCCAGGAAAGTACCTCTGATCAGCACCTAAGGTTAAACCCTCCCAGGAGAATCTACATCTGATCAGCACCT
+
3443211001224687765432000015776333236553221221/..-/12))(&'+,**'&%%$'%''()-.11134456
@1231_2WVZPS_1
AAGGTTAAACCCTCCAGGAAAGTACCTCTGATCAGCACCT
+
@@ADCBA@A@ABBBEGFHGJHD@???@CEIGFEFFEEDDC
@1232_2WVZPS_1
AAGGTTAAACCCTTCCAGGAAAGTACCTCTGATCAGCACCT
+
GHEHLGKKGDDDC0,,.8BLJIGDDCCFGGIJGFGEFGIEG
@1233_2WVZPS_1
GGAATGTTCACAAATCATAGGCTTTTATTCACCTTACAACATTCATAAATATCGTTATCGTGCTACTGGCGATACAAGTCTGAGCAATGGTTAGCAACTCCACGCTTCTTGCACCAATTTTCCGAAGAAAATCCAAAACCAGATGGGAATTAATTTTTACCCACAGACCTCACCCACCTTTTTTAAAGGCACAATCATTCAGAAGAAAAACATAAATATTTACCTATAACTTGTTTTACTCATTTGATTCCTCTTGGGCTACTATCGAATTCAACTTATCTTATAGTCATGTTTCCACTCATGAGGAACTAACTTATTTGGTATTACCAAGGGCTTATACAAGTTACCAATTTGTATATCTTCTTGGTTTCTTTTATCCTTTCGAGATAACGTCTATTGCGTTAGCGATAAGTCTTTCACACTACGTCTACTTATAAACTTGCACATCAGTTGAACTGTAAGATATTATTATATCTCTACTAACTCATCCTTCTTACGGGTGACTTACCCAGTCATTATAGATTTTGTAGTAATTGTACTTAATTAAATGTATCCATTTAATCTTTCCTTCACATAACTCCTTTTGAGAGCACAACTAATTCCTTGCACTGTTGATTAGACAGTCATACACAAGGCTATGTCTATAAACATTCC
+
1EDDDJECA??@AA/=::500.01272;A@CIMMIHHKFJKJNSOSJIMSPMLSPSKMLLSSKJKHNQSKPSMLMOHKLJSJSNSHKS76666>><;;<;;777FGKFGNIGSMKSMIOS=@I@@SOKSSLMPSRNKOMJISOPGEIDLSJNSOKSSOHFQKFSJSLHLSIHHHHAKSMKIKSOOISPLKON88889GGBBDFLJOMMOMQIPHSMMSLOMGJJLSSRHJJPMMJSSRSSIHSSMLRODDDDDSS?@LMKHKLLOMB@?@@LJHHHIJGEC>::;E@::63333/.*)&%%%(017>DHJGGJKQLSLMMLSMLSLSLKMJJKKPKNRSONSPLSMHORKSPMJQLOQSPLJMLKIFGFIDD;9C:CGDDFEELNSOLSSNISPIMLSMGDB@>?@CMPFISOGCBBBKLJKLMJLSNOSPSSISJIKSSMSSNOSLOIKQKKISSRSSNSJSSKHRKOKSOOMLSSJPIKMQIQSNLPQOQLMKSQIGJHOOMNIONIMOIIQOISQRNOONSOKOLSHSILKOSJKILSMKLSISPKKKMKNSFHLSGKGB@9.(())*+;>GGFKJKMROJMOJKLJPJSLKSPSMSOLMNKHFGGIGSKJOJNMKISKNHLKQMLMKHHQMQJGHHPJFFFFGIMJHILK
@1234_2WVZPS_1
AAGGTTAAACCCTCCAGGAAAGTACCTCTGATCAGCACCT
+
=>=<;:99::;;<<=<<===@>:::99<<;7534444<<<
@1235_2WVZPS_1
GGAATGTTCACAAATCATAGGCTTTTATTCACCTTACAATTCATAAATATCGTTATCGTGCTACTGGCGATACAAGTCTGAGCAATGGTTAGCAACTCCACGCTTCTTGCACCAATTTTCCGAAGAAAATCCAAAACCAGATGGGAATTAATTTTTTACCCACAGACCTCACCCACCTTTTAAGGCACAATCATTCTAATAGAAAAACATAATATTTAATATAATACTTGTTTTACTCATTTGATTCCTCTTGGGCTACTATCGAATTCAACTTATCTTATAGTCATGTTTCCACGACATCATGAGGAACTAACTTATTTGGTATTACCAAGGGCTTATACAAGTTACCAATTTGTATATCTTCTTGGTTTCTTTTATCCTTTCGAGATAACGTCTATTGCGTTAGCGATAAGTCTTTCACACTACGTCTACTTATAAACTTGCACATCAGTTGAACTGTAAGATATTATTATATCTCTACTAACTCATCCTTCTTAC
+
EFDOOKOOIPPHLNLMJJGIKOIMSSJPSOISJMSKJHLSGGGEGNMISJPKLOLQKMIKRSINSMPOJMJIISQSNGEFFHSONSSOIKSSIPLJOSNMPJJKKHHIIHSSQJQILKKPLBCM<C?AAABHHMKISKSINRLGNSNLPRGJ;888>>HJLGKGRIJKKOHCGE?BCCDHB<HGMIIHGOJKSPMPJNQMOLQLLSSISQHQIRPMSSSOSLLMHLIMJNSSLPSSSSKOSOOOOMPOSMRSKSLLKLSQ=<:;;BFGMMLMSKMKMQKSKLPNLISLMLNNKKOIGGHJIISSKSSJNOSJMLLLGOLSCBBBAIFOHJOLHHJLODFFFC@?@?77EJKMISNIIIGKISRLMG;;==C=H@CICEGHJNNHHBIGSJHRJJGLLKSLNJIHIGMIKGHLISICEGEOSIHJJJJSLSBBCB@?<==<AAABIGFGGJKLJFGGHIIJIOKKSOSPIDBCDEIDECCDFHJFIJGIIJIJJEA@54
@1236_2WVZPS_1
AAGGTTAAACCCTCCAGGAAAGTACCTCTGATTCAGCACCTAAGGTAAAACACTCCAGGAAAGTATTTATATGATCAGCACCT
+
>?>>=;;::9;;<<>??>??@?<87779<420)&&&*+-././0130*)))''&&(/15//2++)('%%&'))))5579:=<<
@1237_2WVZPS_1
AAGGTTAAACCCTCCAGGAAAGTACCTCTGATCAGCACCT
+
78:>CB??@@@@>4.--168B?>98884338=>==>>DCC
@1238_2WVZPS_1
GGAATGTTCACAAATCATAGGCTTTTATTTACTTACAACATTCATAAATATCGTTATCGTGCTACTGGCGATACAAGTCTGAGCAATGGTTAGCAACTCCACGCTTCTTGCACCAATTTTCCTAAGAAAATCAAAAACCAGATGGGAATTAATTTTTACCCACAGACCTCACCCACCTTTTTCAAGGCTCAATCATTCAGAAAAAAAAACATAATATTTACCTAATAATACTTGTTTTACTCATTTGATTCCTCTTGGGCTACTATCGAATTCAACTTATCTTATAGTCATGTTTCCACGACATCATGAGGAACTAACTTATTTGGTATTACCAAGGGCTTATACAAGTTACCAATTTGTATATCTTCTTGGTTTCTTTTTTATCCTTTCGAGATAACGTCTATTGCGTTAGCGATGAGTTTCACACTACGTCTACTTATAAACTTGCACATGCGTTGAACTGTAAGATATTATTATATCTCTACTAACTCATCCTTCTTACGGGTGACTACCCAGTCATTATAGATTTTGTAGTAATTGTACTTAATTAAATGTATCCATTTAATCTTTCCTTCACATAACTCCTTTTGAGAGCACAACTAATTCCTTGCACTGTTGATTAGACAGTCATACACAAGGCTATGTCTATAAACATTCCA
+
HOPJSLSIKJPINJIMSPGJGFELMLLOOKSKMIRLQIIHIJSSSSNPPMLLKSIHHIIGHLSSSSLSKIILFJJNJNNINQIKCCCCCII=;;0000199==EEEFLHLGGHFGFKLSMHJI;7553444+'&&'*/:<>AAEMJKNKKIFGAEGGFIPJEMMFGFFGHJKHHFG@HSPSNJSGHLLNMLJOEEDFFHGLFCB?KIIJOKSKKPIGBJIHKLGSNILJISLLJJJKSOKIHHLSGDDJB??88HLJKMKLILOMSQIJIKLKHINPKIH?BBA@DCEEEDDFEJNSJJFEFGJ)((((/755566@?AAAAMLOSIKJILPJKQSIKSSSLISIMKJSS>>SOJSJROJNLHJISKEF8778:>;<;::<>>?<2--.,2233?@BCCDGFENFJHKJKHFH?>>'&&%%%%5?@CFEEBB?>=<;;9855555530-+('&&''''0566;=>BBCBABFGGGJIIHJSIKJJHIKFHFGIDFGHDCFBD6421/(&&&&(315>AABDFH5322:=:569>@@ACDAAA????@HGMOPJHHFGHEEDJB==@??:/-/./+,48@AGFKGGIKMSJIRSGJOHEGELIIOKGEGJEGKKQHMKGBAAD@@@?@A:::::FHEEEFGEDFFGEFFEEGEFFFHJJF
@1239_2WVZPS_1
AAGGTTAAACCCTCCAGGAAAGTACCTCTGATCAGCACTAAGGTTAAACCCTCCAGGAAAGTACCTCTGATCAGCACCT
+
ABAB@>>>==??@@B@BCCCC>;9999;>?AB@?==55(((/00:<<=>>???@>??CBBA=<<<=ABCC@???@@?@@
@1240_2WVZPS_1
AAGGTTAAACCCTCCAGGAAAGTACCTCTGATCAGCACCTAAGGTTAAACCCTCCAGGAAAGTACCTCTGATCAGCACCT
+
IHGHIFFDEHIJJILFGPMJPIGGEDDFJGIGABBCBEEHGIHKJHJIMLHLJIF<<NOOLLGGGEDCCBGHFFFFEIIF
@1241_2WVZPS_1
AAGGTTAAACCCTCCAGGAAAGTACCTCTGATCAGCACCT
+
BBBBB@@???>>>>@@AAAACA>=<<<?@BA@???@AA@@
@1242_2WVZPS_1
AAGGTTAAACCCTCCAGGAAAGTACCTCTGATCAGCACCTAAGGTTAAACCCTCCAGGAAAGTACCTCTGATCAGCACCT
+
DDDBAA@ABA@@@@BDCCDDFC??==>@@CDDCCBBBBCBCCCCCBAAA@???>?>?@BBDD=<<<<ABBDCCBBABBAB
@1243_2WVZPS_1
GAATGTTTATAGACATAGCCTTGTGTATGACTGTCTAATCAACAGTGCAAGGAATTAGTTGTGCTCTCAAAAGGAGTTATGTGAAGGAAAGATTAAATGGATACATTTAATTAAGTACAATTACTACAAAATCTATAATGACTGGGTAAGTCACCCGTAAGAAGGATGAGTTAGTAGAGATATAATAATATCTTACAGTTCAACTGATGTGCAAGTTTATAAGTAGACGTAGTGTGAAAGACTTATCGCTAACGCAATAGACGTTATCTCGAAAGGATGAAAAGAAACCAAGAAGATATACAAATTGGTAACTTGTATAAGCCCTTGGTAATACCAAATAAGTTAGTTCCTCATGATGTCGTGGAAACATGACTATAAGATAAGTTGAATTCGATAGTAGCCCAAGAGGAATCAAATGGTTGGAACAAGATTATTATAGGTAAATATTATGTTTTTCTATCTGAATGATTGTGCCTTGAAAGGTGGGTGAGGTCTGTGGGTAAAAAATTAATTCCCATCTGGTTTTGGATTTTCTTCGGAAAATTGGTGCAAGAAGCGTGGAGTTGCTAACCATTGCTCAGACTTGTATCGCCAGTAGCACGATAACGATATTTATGAATGTTGTAAGGTGAATAAAAGCCTATGATTTGTGAACATTCC
+
KIMSIKMLKMRIJKLINJROOMKNIJMIHIILJJNIMMSMJIGHISQLLNJFPHSSLSIMOSOOKSPSLJLPSFJMRHKSHE=<<77:;=?AHHFMNKSPKGKILRSNSPNMMIHIIHSNSJKSSIHOSNKSPSMONSKJSSKJSILFEDDC=<=:000//2299;JHIDHHIJLJJSQMSLSIKHNSHJLRJSRSKSJPLQSSJLNSNJRHLNJPSONPJQJIHLJJJSHHMINHNQMNKISOKJJGEFEHGGFJIISLMSLOLNJIFEFDISKKMI+++++EGNGDHHBFIKLPLLSNQRIKOPKQNKKLOJSMLKMSJJORSNGISHNJHIECDGIEDCCEHJJNHOJSMOSSSMNJFLHJKSORPKIIGIIJIA?=556::;HHIPSK=====HDCEDEEFFECA?A@=4444,'''&&%%%*211/0000;=76667EEF;;::<GIHDJO40002EGHIINQMNLILNJJHHALIMNJJGSIJOSLHGMMGBCDCCHLJLIE=8879((,''=FHINHHHHFEFEGJFNI??FFC@???>>>852/--,)))<=FGHLIOKMHDCC@CD???.+++**+*.111EDFGFIGDE??;:;<<F>>>>?DECEABBDEDFCDCCEGG;32236@?;@?@?GCEEGKISDC=;655-,
@1244_2WVZPS_1
GAATGTTCACAAATCATAGGCTTTTTCACCTTACAACATTCATAAATATCGTTATCGTGCTACTGGCGATACAAGTCTGAGCAATGGTTAGCAACTCCACGCTTCTTGCACCAATTTTCCGAAGAAAATCCCCCAGATGGGAATTAATTTTTACCCACAGACCTCACCCACCTTTTTCAAGGCACAATCATTCAGATAGAAAAACATAATATTTACCTATAATACTTGTTTTACTCATTTGATTCCTCTTGGGCTACTATCGAATTCAACTTATCTTATAGTCATGTTTCCACGACATCATGAGGAACTAACTTATTTGGTATTACCAAGGGCTTATACAAGTTACCAATTTGTATATCTTCTTGGTTTCTTTTATCCTTTCGAGATAACGTCTATTGCGTTAGCGATAAGTCTTTCACACTACGTCTACTTATAAACTTGCACATCAGTTGAACTGTAAGATATTATTATATCTCTACTAACTCATCCTTCTTACGGGTGAGTTACTCAGTCATTATAGATTTTGTAGTAATTGTACTTAATTAAATGTATCCATTTAATCTTTCCTTCACATAACTCCTTTTGAGAGCACAACTAATTCCTTGCACTGTTGATTAGACAGTCATACACAAGGCTATGTCTATAAACGTTCCTA
+
RSLRINSNNMJFKKJHSMJPHLSSSSMSSKSMKLHISHSMKINGIOJOSMIKJOSIKHJNJKKLPJIJJKGKE?@?>?@DFHIFIGKSSGISSNSONSSLJOQJSLSKLKHP-----,,-@?ILJISOPKHKJIKQKSHIISJLSNHGGHIJIMIMGJMOJMSRSLNSNJKRGGSKKSHKKHI??8889AFKLIEHIGJHKRQSQRNKPSOONSMIKPOSNNRLKIIHHMJLSLLMSOSLSKLSSSLKIMPIPSSJKLINHJQGISSSSOSSRSMSRSSKKSKJJLHMINSLSIJJOJKPKFFFKQNSSLMJKQGGJL@AD>AD?=.++,;AACCC@><;0///./9????HJHGFFECCFA?A77???==<;4177965603679JIIIMLNHIIQLKEFFEGLMMQHQGGJHFG@BPQKSJIKLIPSMSSLHMQSPSSSSOIMSOIPSSMSOJSJLNJHGF>C@..IKSJRLKSLNKMMISIPMLGAAA@@DBA<<;<600//*)'''()*44789>EEGEKSFG?BABGF>KJMHGJHGGKGHIHHSMIOOHKGH???>@?001:;=?CFNJKLHLRHPJSFKSSPKMSKJJSKOLKSSOSKKKOKJMSOMSMHHFGINIIONMQOSOKLRJIMSMF@====?@>..,)(&%
@1245_2WVZPS_1
AAGGTTAAACCCTCCAGGAAAGTACCTCTGATCAGCACCTAAGGTTAAACCCTCCAGGAAAGTACCTCTGATCAGCACCT
+
@@AAA?=<=<>44---/14BC=;;;:<??@BA@@ABEEDC===@>==<<>@@AABAABCDEB>=<<=ABDFD>>>><><;
@1246_2WVZPS_1
AAGGTTAAACTAACCCAGGAAAGTACCTCTGATCAGCACCT
+
>>>@@>861.)$%%%'),.**0441-0-.64569:;>=?>?
@1247_2WVZPS_1
AAGGTTAAACCCTCCAGGAAAGTACCTCTGATCAGCACCTAAGGTTAAACCCTCCAGGAAAGTACCTCTGATCAGCACCT
+
JJLIHHIHFIILI@??A?@>?1.../B77778=?>FHGEGEEEGA@??@EEGGDFDGIQHSLGEFFGFFLHQHHFFEIFG
@1248_2WVZPS_1
GGAATGTTCACAAATCATAGGCTTTTATTCACCTTACAACATTCATAAATATCGTTATCGCTACTGGCGATACAAGTCTGAGCAATGGTTAGCAACTCCACGCTTCTTGCACCAATTTTCCGAAGAAAATCCAAAACCAGATGGGAATTAATTTTTACCCAGACCTCACCCACCTTTTTCAAGGCACAATCATTCAGATAGAAAAACATAATATTTAATATAATACTTGTTTTACTCATTTGATTCCTCTTGGGCTATATCGAATTCAACTTATCTTATAGTCATGTTTCCACGACATCATGAGGAACTAACTTATTTGGTATTACCAAGGGCTTATACAAGTTACCAATTTGTATATCTTCTTGGTTTCTTTTATCCTTTCGAGATAACGTCTGCGTTAGCGATAAGTCTTTCACACTACGTCTACTTATAAACTTGCACATCAGTTGAACTGTAAGATATTATTATATCTCTATTTAACTCCCTTCTTACGGGTGACTTACCCAGTCATTATAGAGTTTGTAGTAATTGTACTTAATTAAATGTATCCATTTAATCTTTCCTTCACATAACTCCTTTTGAGAGCACAACTAATTCCTTGCACTGTTGATTAGACAGTCATACACAAGGCTATGT
+
=FEJLHGD??@@IKQROQMPMLKJSKLNMKJLLSJNLSNSOORMPSSSOSMSKSJQILKGLSMLONKJIJRGJHB;A@BBSSJLIHRSNSKSKLSMJQSQSLSLKIKSMHRIMRLPHP;<@>=<=?<?A?AB?@D@@IPKIJFGLGSSSOLFNPSSOLGHACBDCFEC>DE:MFOJSSNSIMMSLOPMLLIKPPSNIKSC@@??AFHKLSKNSSNLNRSPSLSSSJONQKNSSOMSLMSMNSSKI;;GFNI?@HHSSRSMKFIGHLQSOHSRIIKJIDCCCCHHGHIQMKKSRJJLJLKIRSOLLSMSOQQKNJOORSMJSSLGGLHIIOQSKKJJQNKPKDNMDHIMKNLSHSJSIIJNJGHJJNOIMK@ABH@SIPSMSIKNHLSOLJOJKSPNMSLGFD100/.---26628DFHIGOISLJMMPHJHILSRSSMOSKJPSJLSIKSRSLPSSHJMNLIRJOSJGDI?>:5.+)***+A=>=>?BAA>?BFJHILHJJIMIIGIHKMSOSJHKFIFKB==HJLHHJSLLMKHIGGLF?=>>;<9853352.-//++++))**,,->?:::KMMJJMLLKLKSSMRJIKLMIOOIPKRISKOMOIKSKKLECCBBDGHLKLKILGIIKIJDB;7
@1249_2WVZPS_1
AAGGTTGGAAACCCTCCAGGAAAGTACCTCTGATCAGCACCTAAGGTTAAACCCTCCAGGAAAGTACCTCT
+
1019821-(((08;:897:?DDFA=<;;<?ACA@221114443338;;<==>?A@<;:84444453210+&
@1250_2WVZPS_1
AAGGTTAAACCCTCCAGGAAAGTACCTCTGATGGCCCTGTTAAGGTTAAACCCTCCAGGGAAAGTACCTCTGATCAGCACCT
+
25:CA@=??@BDDDEEFFIIJECBAAC@A?<:4301..*****6ACBAA@?@CCCDCBDDCFHEA@??ADDFFEDDCDFDCC
@1251_2WVZPS_1
AAGGTTAAACCCTCCAGGAAAGTACCTCTGATCAGCACCT
+
..1<<=<<=;>??998:<11=*)))*0///79=?@A@@@A
@1252_2WVZPS_1
AAGGTTAAACCCTCCAGGAAAGTACCTCTGATCAGCACCT
+
445>=====<::944479>>?:9888?>??AA@A@@>?>>
@1253_2WVZPS_1
AAGGTTAAACCCTCCAGGAAAGTACCTCTGATCAAGACCACCTGGC
+
777DEDABBBDEEAA99CFHLFCBAAB>??FD651.,))('(('''
@1254_2WVZPS_1
GAATGTTCACAAATCATAGGCTTTTATTCACCTTACAATTCATAAATATCGTTATCGTGCTACTGGCGATACAAGTCTGAGCAATGGTTAGCAACTCCACGCTTCTTGCACCAATTTTTCGAAGAAAATCCAAAACCAGATGGGAATTAATTTACCCACAGACCTCACCCACCTTTTTCAAGGCACAATCATTCAGATAGAAAAACATAATATTTACCTATAATACTTGTTTTACTCATTTGATTCCTCTTGGGCTATCGAATTCAACTTATCTTATAGTCATGTTTCCACGACATCATGAGGAACTAACTTATTTGGTATTACCAAGGGCTTATACAAGTTACCAATTTGTATATCTTCTTGGTTTCTTTTATCCTTTCGAGATAACGTCTATTGCGTTAGCGATAAGTCTTTCACACTACGTCTACTTATAAACTTGCACATCAGTTGAACTGTAAGATATTATTATATCTCTACTAACTCATCCTTCTTACGGGTGACTTACCCAGTCATTATAGATTTTGTAGTAATTGTACTTAATTAAATGTATCCATTTAATCTTTCCTTCACATAACTCCTTTTGAGAGCACAACTAATTCCTTGCACTGTTGATTAGACAGTCATACACAAGGCTA
+
CCCIKSI@???DEEONLILRJLQLMJRJJSSLKMOKOSPMHHSISLHKSNIJLMJMKSMSKLQLLNMNKOKLSPNMOSOSKJKJMKSSJLSMJQJRSSSNRPPSMSSSQMHSOJJRDMSOMKIJJOSLOQKHMKLJOPHNPKSSRLKLKNNIMLMIKFJHSMMNLSNOJPQSQHKSOMPSKKRSLMKMOLGMNKMILJLSIKMSMSLSSSSRSMKMSJPLMLPSKSSSPSNPSNSOSJSMSOLJMROSORSINQOLQSSNJIKSJMLRLLNSNMSKNSLMMSSKSSMPSNLJJJMSLOSPJSPNPRSMKNSMNKNSMNSPSOLJMOGMMKNLSNSPNMONSMMOSIPSSJOJRLKIOKSMBB:::;;BFBAG<HJJLSKNSJHLKMJKMJJJMRLMSMSLSJREEEEECD@=<<;KKMSOKLKHJJMKSNOJMKKMSSNHMNKSMLPSLJSKSKSILSSSNOSKOSJNSSKNJOLOPLLMISNLOKIKJKHG@@IOHLILSLSSILNMSSJIJQLKJIILLLMRNNMILORNNSOJORKSKLJIKLLHLPGIIGJNLPSSKSSLLSE=<@AFEGIJSRJSSKKLNJOKNJ===>LRJIKLILSSNOSSLROOPSHGEGGGKLJGHHLIGHHFEE@
@1255_2WVZPS_1
AAGGTTAAACCCTCCAGGAAAGTACCTCTGATCAGCACCT
+
*,012==>>?CEDEGDEEEDFEDBCBDCCCBBDDEECCBB
@1256_2WVZPS_1
AAGGTTAAACCCTCCAGGAAAGTGCCTCTAATCAGCACCTAAGGTTAAACCCTCCAGGAAAGTACCTCTGATCAGCACCT
+
;;;CBB????@CCABAB:666>>)))))7/..-0332376,,+,;;;==>@AAADCCDDFLEBA@@@CDFGEBA?@=>00
@1257_2WVZPS_1
GGAATGTTCACAAATCATAGGCTTTTTTTCACCTTACAACATTCATAAATATCGTTATCGTGCTACTGGCGATACAAGTCTGAGCAATGGTTAGCAACTCCACGCTTGCACCAATTTTCCGAAGAAAATCCAAAACCAGATGGGAATTAATTTTTACCCACAGACCTCACCCACCTTTTTCAAGGCACAATCATTCAGATAGAAAAACATAAATTTACCTATAATACTTGTTTTACTTTTTTTGATTCCTCTTGGGCTACTATCGAATTCAACTTATCTTATAGTCATCCACAACATCATGAGGAACTAACTTATTTGGTATTACCAAGGGCTTATACAAGTTACCAATTTGTATATCTTCTTGGTTTCTTTTATCCTTTCGAGATAACGTCTCTTGCGTTAGCAATAGTATTTTCACACTACGTCTACTTATAAACTTGCACATCAGTTGAACTGTAAGATATTATTATATCTCTACTAACTCATCCTTCTTACGGGTGTACCCCCCATTATAGATTTTGTAGTAATTGTACTTAATTAAATGTATCCATTTAATCTTTCCTTCACATAACTCCTTTTGAGAGCACAACTAATTCCTTGCACTGTTGATTAGACAGTCATACACAAGGCTATGTCTATAAACATTCCA
+
IJNNLOSNSMKSISILLMSMLSRLOSLSSQPRJNFFGGKHHOKJHJIQLIRPIKOJKJJIKLIPOSJNMIKNSMSLMMRNHNOSLLSSLKSKSNSQPLINPNSLLOJLSLRPSKKJSJQSKISSSSSSSMOIQNRLJKQOLNSKQKMSLSJIPSOOSSSIJLKNLRLKSSKNRLSNISLNLJOSSSQSKMRILSSSLKPKKKMSOSRRKKIQNKSSSRNSLNMSJOKSSPSKSSOKLSNRSSPHSJOIOSSSSIIPSSSINPKMLSLPKHHFOJCBABACAA@BBCDFJSSSKRMJJOKOOSSKSQSNSSMLSQSSSSSSNSSMSSJISJOSSPRSOSSSNNNSLMSSSOLSSMSKSSSQNSSJIHJSOKLIB:GJOIKQIJIGHLJSK7666300***A@>>?(((())'&('',3EFILSKSJJMNKKMJSSSMSQKRQJOISMMILMQSSKSNSKSONLNKOSNSMSRRMM??>>?HKLMLISKLSNPJSKKOPJJNMMJIOPLJGGJIRKPIKKKSSNMKOMSSKNSLKIMSLSMLOLSSHLLNSNNJSOLNKIMJJHIH>>HQSJJKLKNMLSKINSSSMRQONKLSMSOMMQKILJNISSRJLLPSIHIHILJGIJLJQHHHHIGFGB@=<==;>5//.-))(
@1258_2WVZPS_1
AAGGTTAAACCCTCCAGGAAAGTACCTCTGATCAGCACCTAAGGTTAAACCCTCCAGGAAAGTACCTCTGATCAGCACCT
+
888777656544400***56855333348887++*++//888898877778898722777:64333489::877778889
@1259_2WVZPS_1
GAATGTTCACAAATCATAGGCTTTTATTCACCTTACAACATTCATAAATATCGTTATCGTGCTACTGGCGATACAAGTCTGAGCAATGGTTAGCAACTCCACACTTCTTGCACCAATTTTCCGAAGAAAATCCAACCAGATGGGAATTAATTTTTACCCACAGACCTCACCCACCTTTTTCAAGGCACAATCATTTAGATAGAAAAACATAATATTTACCTATAATACTTGTTTTACTCTATTGATTCCTCTTGGGCTACTATCGAATTCAACTTATCTTATAGTCATGTTTCCACGACATCATGAGGAACTAACTTATTTGGTATTACCAAGGGCTTATACAAGTTACCAATTTGTATATCTTCTTGGTTTCTTTTTATCCTTTTGAGATAACGTCTATTGCGTTAGCGATAAGTCTTTCACACTACGTCTACTTATAAACTTGCACATCAGTTGAACTGTAAGATATTATTATATCTCTACTAACTCATCCTTCTTACGGGTGACTTACCCAGTGCTTATAGATTTTGTAGTAATTGTACTTAATTAAATGTATCCATTTAATCTTTCCTTCACATAACTCTTTTTGAGAGCACAACTAATTCCTTGCACTGTTGATTAGACAGTCATAACACAAGGCTATGT
+
HQJJJLNMKPKOMSOKKSSLMPKSSJKLEFOQHGCACIJLSROSNISSJSJA????KDGEEEJKKNLONNJIKGOJKMHJHSOMHJILMQRPSJLLLOKOJGHHIKILLEGJHGIGGILGIIEGNRHEBC@CIGOKKRQNJNKNMQSSOSLGHGGGKSMEGSNMMSQLSSKGDDJKSLSSRKNNOSOMNLKKISILLKJKH;:;;;FISSSKOKSONQQMOKJKSIMPLSPLSNKSSSKMPSNJSPPISKQLMFENOJKJQNMQFSILJLKLSSMMHLIFPSJOKMLIIMNSRSMLLSLKJJLSSQKISOMSH;5333----.MMGGHGHEEGIJGKRLSMPSLQSLSSLMQSOSOSOSLIFHFA55,,,,/-0//0009@CECHFBHEGILGLLNLLMJLLIKHDJJSFEE@;;;50./-DGHJHKJSILKMPSQKQLKOKRSRMHSNKLMLSNPKKSNSMINSSKOKSPMRMJJINQSLSSHMOJORKSLMPLLLKHGDGGIG=?>;65672330....29@BDFFGCHBAABABOOMSH??@?AMDCBBA@???@HGIJKJSLLJLIOPLJGSHGHGFHBB:CFFFSHLSKKIPISKLJSLLQMOPLOSJMRSOHJIIFIGFCCCBC/----55568:6*%$
@1260_2WVZPS_1
AAGGTTAAACCCTCCAGGAAAGTACCTCTGATCAAGCACTAAGGTTAAACCCTCCAGGAAAGTACCTCTGATCAGCACCT
+
:;;=<<<<<<===>?<<;==?;9999:88655-,+*)))()),<==<<;;;<=,,+,,@AB<98889=>?@??>=>>==>
@1261_2WVZPS_1
GAATGTTTATAGACATAGCCTTGTGTATGACTGTAATCAACAGTGCAAGGAATTAGTTGTGCTCTCAAAAGGAGTTTTGTGAAAGAAAGATTAAATGGATACATTTAATTAAGTACAATTACTACAAAATCTATAATGACTGGGTAAGTA
+
GGGGIHJSJHEDEECC<:9*(''(-11>>BBE@?(((77777<><;<==>ABCBA@@BBEEEEDC;777=EDBBB@EFGGEFGHHNMOJIFGDDHKJDCBBBDDEEJIHHJECCBCDFGGFECBBBBEHLIFFEDDC988856666410(
@1262_2WVZPS_1
AAGGTTAAACCCTCCAGGAAAGTACCTCTGATCAGCACCT
+
99888666668899:<;:99:8433348:;:877789999
@1263_2WVZPS_1
GAATGTTCACAAATCATAGGCCTTTATTCACCTTACAATTCATAAATATCGTTATCGTGCTACTGGCGATACAAGTCTGAGCAATGGTTAGCAACTCCACGCTTCTTGCACCAATTTTCCGAAGAAAATCCAAAACCAGATGGGAATTAATTTTTACCCACAGACCTCACCCACCTTTTTCAAGGCACAATCATTCAGAAGAAAAACATAATATTTACCTATAATACTTGTTTTACTCATTTGATTCCTCTTGGGCTACTATCGAATTCAACTTATCTTATAGTCATGTTTCCACGACTCATGAGGAACTAACTTATTTGGTATTACCAAGGGCTTATACAAGTTACCAATTTGTATATCTTCTTGGTTTCTTTTATCCTTTTGAGATAACGTCTATTGCGTTAGCGATAAGTCTTTCACACTACGTCTACTTATAAACTTGCACATCAGTTGAACTGTAAGATATTATTATATCTCTACTAACTCATCCTTCTTACGGGTGACTTACCCAGTCATTATAGATTTTGTAGTAATTGTACTTAATTAAATGTATCCATTTAATCTTTCCTTCACATAACTCCTTTTGAGAGCACAACTAATTCCTTGCACTGTTGATTAGACAGTCATACACAAGGCTATGT
+
OOKLOLLSNMNSLPQPRKMSSLILLNMSNLSPLMIPIIQKLSNJMIPNQLILNJSSSSKSMMOOMQMKKSHLMSIRRSHQHGHQPPIPNKSOJQLLMJSSDECDDIHHGHLSKKSLNGDJHEISJJJOMOSHKQLQJSQMSNMKKNNSSKSFBFFBFHI@KFCCDCFFGGJJNSMSIHKIHGFHKSPSSJKLSHRLMFQQQLOOSSRSNLMPMQRSNSSMQMPIJJKLOSJSPSSSSSOSSSMSMNMMSKMC<<<<CDGH;;:99=>CEKISIOKKNLLNMRKLMJSLJNMNKOMJLHSPSQKSSSOOOSJNSKOSMSPNNMSSSMLLSSOKKRNMQSNSPRJKSOHKNLSLPNISKSSPJQSDD??AACG9AH=5GKINNJSNRNNSKMPNLSOSKNRSMSSLLSSNSJNMJOQSMNSSLMILJOSOPJLJLLLMLKSOSLLQJPLJSOSILNMSJQSMSMMSSKPSOOSSOLJKPIKLKMLLJOMKOOOSMNOJMHJKSOLSQSNSNPNJSLKSQJNHHSJGLOLOLIKKLIKMSNGIHIKKMKJKJJQIOKIISJSKKJLLSNNHHSHKGHGHGISSNOLQSIJILMGMKLOJJHNKLJLNSONPKSMKMQNQLHGMIFGGHKKKNKLIHHHHEC@8,
@1264_2WVZPS_1
AAGGTTAAACCCTCCAGGAAAGTACCTCTGATCAGCACCT
+
666:==<=>=????@<<BCCEA<<<<=@ABCABBAAAABB
@1265_2WVZPS_1
AAGGTTAAACCCTCCAGGAAAGTACCTCTGATCAGCACCT
+
EDCFDDBBBBACCCCCCCEIKBA@?=@>@@@ABCDEEEEE
@1266_2WVZPS_1
AAGGTTAAACCCTCCAGGAAAGTACCTCTGATCAGCACCTAAGGTTAAACCCTCCAGGAAAGTACCTCTGATCAGCACCT
+
@@@KJIDEECFIKHFAD9445<;,***),''('''&'//0,*+,3433225415956CIPJIFEDFFFGHGIGFKJIKFG
@1267_2WVZPS_1
AAGGTTAAACCCTCCAGGAAAGTACCTCTGATCAGCACCTAAGGTTAAACCCTCCAGGAAAGTACCTCTGATCAGCACCT
+
455>==<<>=;;;;;;;=??A=;;99:;<?@BAAAAA@?@???==<=>@??<;00/12@@C=:988:;<?@@@@??@?>?
@1268_2WVZPS_1
TTTATTCACCTTACAACATTCATAAATATCGTTATCGTGCTACTGGCGATACAAGTCTGAGCAATGGTTAGCAACTCCACGCTTCTTGCACCAATTTTCCGAAGAAAATCCATAACCAGATGGGAATTAATTTTTACCCACAGACCTCACCCACCTTTTTCAAGGCACAATCATTCAGATAGAAAAACAAATATTTACCTATAATACTTGTTTTACTCATTTGATTCCTCTTGGGCTACTATCGAATTCAACTTATCTTATAGTCATGTTTCCACGACATCATGAGGAACTAACTTATTTGGTATTACCAAGGGCTTATACAAGTTACCAATTTGTATATCTTCTTTTCGTTTTCTTTATCCTTTCGAGATAACGTCTATTGCGTTAGCGATAAGTCTTTCACACTACGTCTACTTATAAACTTGCACATCAGTTGAACTGTAAGATATTATTATATCTCTACTAACTCATCCTTCTTACGGGTGAACCCCCCCCATTATAGATTTTGTAGTAATTGTACTTAATTAAATGTATCCATTTAATCTTTCCTTCACATAACTCCTTTTGAGAGCACAACTAATTCCTTGCACTGTTGATTAGACAGTCATACACAAGGCTATGTCTATAAACATTCC
+
IJF>NSKMSMLSKKKIIIIOLLSKNNIMMLJJHHMPMSKMOKLNPNOIJHIKNMOIKSNSOSIRSSSMIINOHLHSMSSSKMISOMRMSOLLMJKKSSSOELKSKKOSSPSSHSMOHOHJSOSLSNIPOSNJLLK?CFOKMNLJHIIIACHICFSMOOSNE@@@@NJLJSLKSSMLLKLLI444;?BCJSORSSJSSSKMMOKPSLKNSKSISMMQSSNMQLKLRLOMLSNNJKSSSSSKNJ?===>CIMLHKSMSRJNSKRJSOSIJHRMQNJKLPQQSLSPOQKMMMSJKOSLML,,,,,NPHMKKNMPGMJINJMSNNQSGSK=>SKKSKSNNSSKPHKHF?B6...344>56772;DECHLHKHJLSOOILIKKOGSMILNHLPKIGKGKLJJIKMJMKNLMIIKKNINLIHIHJSSSSJSIMMSSJP>FICDIIJKKOFFKHHFGGISHNJHNKROKMLOJJKQSNISNSMIMJILHHGGKJHFAJEDCEDDHJLHHHIGQRMMLIIIKINJSQLHHKHIGNSPPLSKNSMKJJJIIIQIILIAAB99KHFHIIJJLSNSSKKPKKSSLJKISNMJNLPJLJSKLOKQOMHIIKIGKGKGJHJSSLSHHGFIGFHHHCBBBADEEDF@20
@1269_2WVZPS_1
AAGGTTAAACCCTCCAGGAAAGTACCTCTGATCAGCACCTAAGTTTAAACCCTCCAGGAAAGTACCTCTGATCAGCACCTGGTGCTGATGGGGGAACACT
+
6677797777;@@31112CCFDBCAABAC?@@?:+***+6,,--,,,-?=?C@;;78<>?JBBA?>?:::A@EFFGCCCCCFGBB@221&&&%)++***+
@1270_2WVZPS_1
AAGGTTGGAAGGGAAAATTACCTCTGATCAGCACCT
+
$%&'()''&%$$$$')'&'&&'*,4344@@?AAAAA
@1271_2WVZPS_1
GAATGTTCACAAATCATAGGCTTTTATTTACCTTACAACATTCATAAATATCGTTATCGTGCTACTGGCGATACAAAAGTCTGAGCAGTGGTTAGCAACTCCACGCTTCTTGCACCAATTTTCCTAAGAAAATCCAAAACCAGATGGGAATTAATTTTTACCCACAGACCTCACCCACCTTTTTCAAGGCACAATCATTCAGATAGAAAAACAATAATATTTATATATAATACTTGTTTTACTTTTTGATTTCTTCTTGGGCTACTATCGAATTCAACTTATCTTATAGTCATGTTTCCACGACATCATGAGGAACTAACTTATTTGGTATTACCAAGGGCTTATACAAGTTACCAATTTGTATATCTTCTTGGTTTCTTTTATCCTTTCGAGATAACGTCTATTGCGTTAGCGATAAGTCTTTCACACTACGTCTACTTATAAACTTGCACATCAGTTGAACTGTAAGATATTATTATATCTCTACTAACTCATCCTTCTTACGGGTGACTTACCCAGTCATTATAGATTTTGTAGTAATTGTACTTAATTAAATGTATCCATTTAATCTTTCCTCACATAACTCCTTTTGAGAGCACAACTAATACCTTGCACTGTTGATTAGACAGTCATACACAAGGCTATGTCTATAAACATTCA
+
LSIROMSSMOMKSMSLHIKJIKRKNQILHGHIGOIIHMJPQLKMSLKSMMNMINJINFHFIHOPIMNSHIJPKILLIHGJB@??@BFLILQNSNKMQSLSSSMMSLJQKLNIJKNJPSNQSSSOSDEEKOJJEKLLKRJLJINSIOSJMRKNOHJIJLLKAGHDLGHGHFGHE=??8<=;76C?@GNSQOPPJNHIJJRSSSOSSJKKOMSOOMJKOMQOSSQSNOHSSOHSKONJSRSNIGB7====CFGFJKIHLJLKOINMIMOSKHOSKSMNSIHSIJKJLKGMILHIHHSOMSSRJJIQKSKNQJKJRKQKSPKLKSSIGGGGQMNSSPPLLMSKRKHGHJSLSSSSDCSKNSLJSOHIHGGFGG=>*,11200//204<>HHMJKHHGHIJJJKJJINJPNIKDHGHJJFBC@?51110=BCJGHIGIIHQSQMLGJKJJISLSJNIN;999:EHGJIMLIGKIKIHGJPSSSJJMMJJGGJ?>=>10000.//0/011GIFPROJLIHMILLIOQLNIJGGGLJMPLKIMLLKMJIIHJGJAHJEDEIFGGSICAA==<9;C>>>630,+/167/---,.-/661>@CDEEGB=<<888****+45=BCLJIKHRJILKIGHHIIHQGKNMIKLMFJSHKIIGEDEGEGJHJK
@1272_2WVZPS_1
AAGGTTAAACCAAGGAAAGTACCTCTGATCAGCACCTAAGGTTAAACCCTCCAGGAAAGTACCTCTGATCAGCACCT
+
?>>>>>=;:7.&'*-07<98878>?AAAAA@@A;;;;;@@@>;::::<>???99@AAC>;:99:>?@><<;;<>>>>
@1273_2WVZPS_1
AAGGTTAAACCCTCCAGGAAAGTACCTCTGATCAGCACCTAAGGTTAAACCCTCCAGGAAAGTACCTCTGATCAGCACCT
+
:;:<;;:9::::;:::<<==>:88779::767/+,88899:==<<::::9:999:9;:;;=;88778:;<<;:999:::;
@1274_2WVZPS_1
AAGGTTAAACCCTCCAGGAAAGTACCTCTGATCAGCACCTAAGGTTAAACCCTCCAGGAAAGTACCTCTGATCAGCACCT
+
444332210133478778767510001687542111011-,002222112344677887675111127987444347678
@1275_2WVZPS_1
AAGGTTAAACCCTCCAGGAAAGTACCTCTGATCAGCACCTAAGGTTAAACCCTCCAGGAAAGTACCTCTGATCAGCACCT
+
=>===;::;:;:;;==>===>;98878::<=====>?>?>>>>==<<<<;;:::;;==>>@=88778==>?=>=<=>===
@1276_2WVZPS_1
AAGGTTAAACCCTCCAGGAAAGTACCTCTGATCAGCACCTAAGGTTAAACCCTCCAGGAAAGTACCTCT
+
@@AGOHIGIJGAC76))967EDD<66::>@BECCDECF;:978:8300056875778989<::64430.
@1277_2WVZPS_1
AAGGTTAAACCCTCCAAAGGTCCTTCTGATCAGCACCTAAGGTTAAACCCTCCAGGAAAGTACCTCTGATCAGCACCT
+
--.==<54455:8,,+++'+'&&&'***1288;@AGHHIGHGHIGGIGIIK::99;??BA@:54.,,+,,32222;;=
@1278_2WVZPS_1
GGAATGTTTATAGACATAGCCTTGTGTATGACTGTCTAATCAACAGTGCAAGGAATTAGCTGTGCTCTCAAAAGGAGTTATGTGAAGGATTAAATGGATACATTTAATTAAGTACAATTACTACAAAATCTATAATGACTGGGTAAGTCACCCGTAAGAAGGATGAGTTAGTAGAGATATAATAATATCTTACAGTTCAACTGATGTGCAAGTTTATAAGTAGACGTAGTGTGAAAGACTTATCGCTAACGCAATAGCGTTATCTCGAAAGGATAAAAAAATTAGAGAAGATATACAAATTGGTAACTTGTATAAGCCCTTGGTAATACCAAAGTTAGTTCCTCATGATGTCGTGGAAACATGACTATAAGATAAGTTGAATTCGATAGTAGCCCAAGAGGAATCAAATGAGTAAAACAAGTATTATAGGTAAATATTATGTTTTTCTATCTGATTGTGCCTTGAAAAAGGTGGGTGGACCTGTGGGTAAAAAATTAATTCCCATCTGGTTTTGGATTTTCTTCGGAAAATTGGTGCAAGAAGCGTGGAGTTGCTAACCATTGCTCAGACTTGTATCGCCAGTAGCACGATAACGATATTTATTTATGTTGTAAGGTGAATAAAAGCCTATTTT
+
@@BSSQRNQIS?@??AGKKMQJQSJSKPJSOJSNQPKNSLIIIIJNRMPJKSMNPMILKGKLSMJPMSQNSOJMKHLKHNKMLJSIJIHKIEHIKMSOSLONKKJJMSOEDDCCSLHIHKLIGOFFSNJJILKKMHKISSNJMKISIHJEIII;C@:::<A7IJ::::;BBB?@@??CIIKJIKRJLSPSFAABPMPLPKOJQKSSSNMMKRNSNNJKJHRKKSLPOJISLINLSNMMMKNPHJQKOIMPJMOJPIHOHIFGIC@0.--,-/--+)(('''''%%%$$%12@<:89CJKFKHOSLJRIILSQNMSQMOJSSJJPGJHKKPJJNRRRJMISQSLSLKIISLMNKKMJRLSMKJIHGFFILOHNKJKJIJLLLSNHHHIHJGIHHNKKLISNNMIHNQSRNOOHKKLKLMKNIHHLNMKIJIOIHJIHMIKJIJKMSSSJIIHILKLLNSLKMSNDCGEKGI>=0,*('%$$%$%'*,-)*AA@SNOIJEII;;C<<IJOSOKJMLPKNISIISSLMJKIIMSMKGGG??:442212669==???>BCDBGGHJFDGFEGHHJJFHHHFDBCBDEEDEFD@????A@@@ABGIHISJJJHHGGCCAAADCBCCDDD@?=;;/*)%#
@1279_2WVZPS_1
AAGGTTAAACCCTCCAGGAAAGTACCTCTGATCAAGCACCTAAGGTTAAACCCTCCAGGAAAGTACCTCTGATCAGCACCT
+
??>>>=====>===>>?@@ADA?>><>@@BAA>;2--.;:<;;;@?><<=;=<<;<:<?@?A>=<;;<?@BA@?>=????@
@1280_2WVZPS_1
AAGGTTAAACCCTCCAGGAAAGTACCTCTGATCAGCACCT
+
DCDGEECDDDEFFFJFEFHJHEDFDDD@>>@DDEFGGHDE
@1281_2WVZPS_1
AAGGTTAAACCCTCCAGGAAAGTACCTCTGATCAGCACCT
+
@CBCBB@AAACDDEFAADFEIDBBBBBBEDEC@?=<;;;;
@1282_2WVZPS_1
GGAATGTTCACAAATCATAGGCTTTTTTTTACTTTACAACATTCATAAATCTCGTTATCGTGCTACTGGCGATACAAGTCTGAGCAATGGTTAGCAACTCCACGCTTCTTGCACCAATTTTCCGAAGAAAATCCAAAACCAGATGGGAATTAATTTACCCACAGACCTCACCCACCTTTTTCAAGGCTAAAATTCCGATAGAAAAACAAAATATTTACCTATAATACTTGTTTTACTCATTTGATTCCTCTTGGGCTACTATCGAATTCAACTTATCTTATAGTCATGTTTCCACGACATCATGAGGAACTAACTTATTTGGTATTACCAAGGGCTTATACAAGTTACCAATTTGTATATCTTCTTGGTTTCTTTTTATCCTTTCGAGATAACGTCTATTGCGTTAGCGATAAGTATTTCACACTACGTCTACTTATAAACTTGCACATCAGTTGAACTGTAAGATATTATTATATCTCTACTAACTCATCCTTCTTACGGGTGTGTACCCAGTCATTATAGATTTTGTAGTAATTGTACTTAATTAAATGTATCCATTTAATCTTTCCTCACATAACTCCTTTTGAGAGCACAACTAATTCCTTGCACTGTTGATTAGACAGTCATACACAAGGCTATGTCTATAAACATTCCA
+
IFGSIJJMSJIKIEBJKMKMFECCCFSSSSL?CEGABEEFGSSJSPJKJOSJJRNJHILIJIJK;:::;C>=75553235BAAACDKHJNJSOSIOLKISOLHMOKKKKSSMOHLHFGDSIIKGLRKJMNKKSKFGHLHISKKSKPPSLSKMKM=::::MJKSQPMLNIOSSQINOKKKSKHSNSSLMGLSMSJK*((((29:=?CCEHJMOMKLSIMKLHKJJSIISMMMSENJEEDEGSLLLPOKRSLSNJJNSMSSRLLSIGGKIHJSLKNSOLNMPSSNSSOOJLOSMKJGKKHGLMOPJKPSISIMMLILLSLPKFEQLA@A@ASGGPKFJLOKKSNLLMPNNMJMFENHJGFEGEGGEFA4444555541/18=>?>>78CCDIHFJJQGG96667;FF@@A222////(((('4A?>>;;:<66644500DFFFFJEKHFJLIIJHMJKLJLRILLSJNMLMRKPNSKIJSECBCCFLHJEEHJILLGGMJGIHGGJILKLMIIJJKIHKIINHKGJHLLOIHHHHISMJROHGEFGSJFMIJLLKHJGFGGKISSJHIKG?@...EFFJLSNJLIKKFLFEBAC@;<<DDDDJILHLIHILJLKOSLJMMKFKGGHGHJGGHHGJIJIIJIQH>===6667ACCBFE
@1283_2WVZPS_1
AAGGTTAAACCCTCCAGGAAAGTACCTCTGATCAGCACCTAAGGTTAAACCCTCCAGGAAAGTACCTCTGATCAGCACCT
+
???CB@33334@A<<::<???>=:;9955(),676600//-/5;<????ACFDDECFGILSG@@?@@FFEEDCBBCDDED
@1284_2WVZPS_1
CGTAAGAAGGATGAGTTAGTAGAGATATAAAAATATCTTACAGTTCAACTGATGTGCAAGTTTATAAGTAGACGTAGTGTGAAAGACTTATCGCTAACGCAATAGACGTTATCTCGAAT
+
BCBCDIHIJHIIGGEGE32223557;==<<9AHFCB@?@AAHDCDDDHKGHLJLKKGHHGHLPHGF?:;<HMFDECBEDGFIGJIIGFFFDCBAAABBAAAACDEEDDCDBB?;-,)'#
@1285_2WVZPS_1
AAGGTTAAACCCTCCAGGAAAGTACCTCTGATCAGCACCT
+
BAAAA@?>>>?@@ADCBBBCBC?>>>?BDCBA@???@@<<
@1286_2WVZPS_1
GAATGTTCACAAATCATAGGCTTTTATTCACCTTACAACATTCATAAATATCGTTATCGTGCTACTGGCGATACAAGTCTGAGCAATGGTTAGCAACTCCACGCTTCTTGCACCAATTTTCCGAAGAAAATCCAAAACCAGATGGGAATTAATTTTTACCCACAGACCTCACCCACCTTTTTCAAGGCACAATCATTCAGATAGAAAAACATAATATTTTTATAATACTTGTTTTACTCATTTGATTCCTCTTGGGCTACTATCGAATTCAACTTATCTTATAGTCATGTTTCCACGACATCATGAGGAACTAACTTATTTGGTATTACCAAGGGCTTATACAAGTTACCAATTTGTATATCTTCTTGGTTTCTTTTATCCTTTCGAGATAACGTCTATTGCGTTAGCGATAAGTCTTTCACACTACGTCTACTTATAAACTTGCACATCAGTTGAACTGTAAGATATTATTATATCTCTACTAACTCATCCTTCTTACGGGTGACTTACCCAGTCATTATAGATTTTGTAGTAATTGTACTTAATTAAATGTATCCATTTAATCTTTCCTTCACATAACTCCTTTTGAGAGCACAACTAATTCCTTGCACTGTTGATTAGACAGTACATACACAAGGCTATGTCTATAAACATTATTC
+
HMLJIMOLKNJLJISMPJKJJMMNKOSOLSMLLCABBDGGHHFHIHINSMRMJIHKSMJIONMKLOIKKLHKJISKNNMMMQJIMKLNLSIKKIKKSPLSJSKMKLLLOPSMSJKOMOS>BSMOOJSMJOSNHNLLOHLLKNSLJSSLSRIBC22222DSIOPKIKSLJJLJNKLJSJKJSSSJSMMSMHJJKNKSIEB@@@@?CBGGMSPHOOONPNNSSSLNLJNLSRSSOOMOSSRSMMOJKSLLNMNSRLMLKIDJSD@3-,,,.3337?FEDGGGGGGEGKLHIOLJMJJLQSMKMRSJMSIOSMJSMSSKSSFDC??KJLLSILKKSOOMPKMJKHAA@AAABFDBDBFHSPQGLIHHDC@11113233346CFFLJF@APORMKMQKSJIKKLSSISNLOSQJQONSSABBBAFFGKIILPINLNSSSMSKSOSOSSKSJSMSJMKSLJLRSJISSMOSINNQMQKSLKPSIHJMJGGHIFIROKMLJGIFD>=1../...+**,(*>AFFJHMJLIPHJSMNNLJIJLSDFFFDPHKJIHKSJINGSIHLIIRNMMSSLQMLFI==CDEFDHHQGBCE@;@AA@?AACEFFGHEIFGGHFHHJMKNMJSJSSKHJJHIHJHGJMPIJMHNGEEEAA;;::89:9,,+#"##
@1287_2WVZPS_1
AAGGTTAAACCCTCCAGGAAAGTACCTCTGATCAGCACCTGAATGTTTATAGACATAGCCTTGTGTATGACTGTCTAATCAACAGTGCAAGGAATTAGTTGTGCTCTCAAAAGGAGTTATGTGAAGGAAAGATTAAATGGATACATTTAATTAAGTACAATTACTACAAAATCTATAATGACTGGGTAAGTCACCCGTAAGAAGGATGAGTTAGTAGAGATATAATAATATCTTACAGTTCAACTGATGTGCAAGTTTATAAGTAGACGTAGTGTGAAAGACTTATCGCTAACGCAATAGACGTTATCTCGAAAGGATAAAAGAAACCAAGAAGATATACAAATTGGTAACTTGTATAAGCCCTTGGTAATACCAAATAAGTTAGTTCCTCATGATGTCGTGGAAACATGACTATAAGATAAGTTGAATTCGATAGTAGCCCAAGAGGAATCAAATGAGTAAAACAAGTATTAAAGGTAAATATTATGTTTTTCTATCTGAATGATTGTGCCTTGAAAAAGGTGGGTGAGGTCTGTG
+
:::;:99899999::889<=@<99889:;<=<;;::;;:::;<=?<<<;:;:9::::999:;;<==;;:::;:;;9:::;=====<<<<<98899;;::::;====<<<<=9385549;;<=<=<<;<<=<;;;<==><99888<=>?@@?>>=:9999:;===<;::;<?@?>=;;;;:;;<<==<=<;;;:::6./,+,,,,,.<88888<:::::;<;<:;;<===<<==>>>><<<;;<;;<<<==<<<==>>>=<;:99977633445;<=?>=;987676632233855557<::855668>><66667><;:;<>@??>;=<=;<<99::9;;<<>=?=<;<<<=?=<<99989::;>==<<<;;;;;<???=;:::::;;:;;:;;::;;733235;<:::9999899:9::::::;;;===92222466678::=;:9889:<=>?A>=;99:;=>>>;::99;;<=?=99:::::89:==>=B??200:99:=<<;;:::;::;;:::<<<;::::;;999:9;99/
@1288_2WVZPS_1
GGAATGTTCACAAATCATAGGCTTTTATTCACCTTACAACATTCATAAATATCGTTATCGTGCTACTGGCGATACAAGTCTGAGCAATGGTTAGCCATTCCACGCTTCTTGCACCAATTTTCCGAAGAAATCCAAAACCAGATGGGAATTAATTTTTACCCACAGACCTCACCCACCTTTTTCAAGGCACAATCATTCAGATAGAAAAACATAATATTGCCTAATAATTGTTTTACTCATGATTCCTCTTGGGCTACTATCGAATTCAACTTATCTTATAGTCATGTTTCCACGACATCATGAGGAACTAACTTATTTGGTATTACCAAGGGCTTATACAAGTTACCAATTTGTATATCTTCTTGGTTTCTTTTATCCTTTTAGATAACGTCTATTGCGTTAGCGATAAGTCTTTCACACTACGTCTACTTATAAACTTGCACATCAGTTTGAATTGTAAGATATTATTATATCTCTACTAACTCATCCTTCTTACGGGTGACTACCCCCATTATAGATTTTGTAGTAATTGTACTTAATTAAATGTATCCATTTAATCTTTCCTTCACGTAACTCCTTTTGAGAGCACAACTAATTCCTTGCACTGTTGATTAGACAGTCATACACAAGGCTATGTCTATAAACATTCCA
+
JSOLLKSLKMSSPKPNKSKNMMKRMKJSKSONJKIJSIJJJOLKLSLJHLKRKKRJJKOPSIKLMLKJKNPHIKKKQMSNGFFFDHEE9888444*****++3DLNHHOKCDIJMHLOGCJOSCA=9346*FGHGMJLOMRNJIOILCED?>>;<@@=;<=9<BEFGIIIQSRKJMQSSORONSKLNLNPMJML@?>776667---88DHQSKSNNHJIGHIJPSIJSLHSOJPJMJLMSSKPSKMMPSPJMKQPA*****DFFGIHDFJOJKKIJIKKQKLLHJLKJSKOSKNKNROMLNSSRPSRKSLLSSOSOMMSSRNSOMISLMLHNSSSMSSKFC<?>=>JGKHIJGSLLKLSSSP@@6646<8>=>?6FLKJKMMLKMSJLSSLKIIJILNJJBHMHIJSILKNEJ<GCGFHKJKPILFKIBABBBSLSSSNSSNOIS@200.+''('&&&$&&.111722@EDGMHSNIHJMQPLLKILKJMIJKSLE?;::8544210++,,-=?ABFIGGHLOSJSSMKKOOKLSJHEDDDCKSKHIJKGSIJOKSMQMLSONINSMJHGFEHIIMKJJLSHLOIMMIJFHEFDB?10000DGILIHIMHSSOEECDCFGGHHFGHHFGIHJHDHGI11111EFEGFFGGH
@1289_2WVZPS_1
AAGGTTAAACCCTCCAGGAAAGTACCTC
+
447<;;5556454234;>=>??>:865+
@1290_2WVZPS_1
AAGGTTAAACCCTCCAGGAAAGTACCTCTGATCAGCACCTAAGGTTAAACCCTCCAGGAAAGTACCTCTGATCAGCACCT
+
>>>@??>===>@A9988:@@A><;;:;=>=>>-----301122>=<;::;=>?8889=CCD@<;:::=>??>==<=?>==
@1291_2WVZPS_1
AAGGTTAAACCCTCCAGGAAAGTACCTCTGATCAGCACCTAAGGTTAAACCCTCCAGGAAAGTACCTCTGATCAGCACCT
+
))),@AAABAACBBA==>BBHCBA@@ACDEFEEFDFEDEDDEEEDCBBA?@ABCGDCHFFGD@@??@CDFDCCBBBCBBC
@1292_2WVZPS_1
AAGGTTAAACCCTCCAGGAAAGTACCTCTGATCAGCACCT
+
CDDDDBAAA@BBCCDBCDDEGD??>>?CCDDBCBBCDDCC
@1293_2WVZPS_1
AAGGTTAAACCCTCCAGGAAAGTACCTCTGATCAGCACCTAAGGTTAAACCCTCCAGGAAAGTACCTCTGATCAGCACCTAAGGTTAAACCCTCCAGGAAAGTACCTCTGATCAGCACCT
+
IFGIGGFEFFJJLIG>>KSJOKFDCDDFHIPMHSKILNGHEEDHGEDDEDHFHGLHLSSSSJIFFEEHGJHHHFGHIIFEEDDGFFEGFGEEEFFEFGHIKGDDCCFHHJMIIIIHIFEE
@1294_2WVZPS_1
GAATGTTCACAAATCATAGGCTTTTATTCACCTTACAATTCATAAATATCGTTATCGTGCTACTGGCGATACAAATCTGAGCAATGGTTAGCAACTCCACGCTTCTTGCACCAATTTTCCGAAGAAAATCCAAAACCAGATGGGAATAAATTTTTACCCACAGACCTCACCCACCTTTTTCAAGGCACAATCATTCAGATAGAAAAACATAATATTTACCTATAATACTTGTTACTCATTTGATTCCTCTTGGGCTACTATAAAATAGACTCCTACTTATAGTCATGTTTCCACGACATCATGAGGAACTAACTTATTTGGTATTACCAAGGGCTTATACAAGTTACCAATTTGTATATCTTCTTGGTTTCTTTTATCCTTTTGAGATAACATGTTATTGCGTTAGCGATAAGTCTTTCACACTACGTCTACTTATAAACTTGCACATCAGTGGAACTGTAAGATATTATTATATCTCTACTAACTCATCCTTCTTACGGGTGACTTACCAGTCATTATAGATTTTGTAGTAATTGTACTTAATTAAATGTATCCATTTAATCTTTCCTTCACATAACTCCTTTTGAGAGCACAACTAATTCCTTGCACTGTTGATTAGACAGTTATACACAAGGCTATGTCTAAAAACATTTCCCCCCCCCCCCCCTAAGTTGAATTCGATAGTAGCCCAAGAGGAATCAAATGAGTAACAAGTATTATAGGTAAATATTATGTTTTTCTATCTGAATGATTGTGCCTTGAAAAAGGTGGTGATGTTGTGGGTAAAAATTTATTCCCATCCTAGGTTTTGTCTTCGAAATTCATGGCAGAACGTGGAGTTGCTAACCATTGCTCAGATTTGTATCGCCAGTATACACGATAACGATATTTATGAAAATGTAGGAAGTAAAAGCCTATGCGATTTGTGGAACGTTCC
+
222PIKOHFDDFHMMSLNIOIIKLIGHSKKLONNKILJHLKKSOSIJOLNJOGEDDENLKJMNPOSNIJJHKILOSSKLSSKPKLLSSLOJKSLPSRKMNLIMJPQMJLHIHGGIHKMQPNHJNNSSKQGKFHKKIIEGNNISNJSIKSQSKGFG44988:99?DCEHKBHGDDBFGHMF?<<<=FKIJSIHKJIJJEGGG:4444JISKLIHGJFGKSOKJSSRJISKSOMKLFEFEGKLRSKMSLIHJJLJLIIKIIKM;766663330-,**++--/9=>BDECDFHFFFEEB:9:667>>>>?PPSKSJKOKLQOKJHNSHKMJKSHQHNLMHSSMSLMSOIJMSSKSNSKLMKMKK?==?<;;;98;;;81:=>>>>>87767321--,+*(((5744422522222223FMGBIGJIIHIIIIHMFGFGFJILMLLJHJPSJJNKMISSLKIQOKLLLGNKJSJPKSSQSMPPEDDHIISNMISNJLGNNCF@?=<21111**+''>??@JIIMJJHSJQSOIMHKHLKLIRIFGDBHC?@DCACBA..--443671211)***;<ADFEEMOMIOKKSGJGHKSLHGIMIIJFHJMOIHGHHHGJIGHFH?;</+(((+9?ADEEFKHIFEE>BCCCFIKJJH?A@<9-+*++,,-27BCC@BBFFDEDDDECCBCEGHIIGKHKNLPILGHFFGHE?>=>>AFLKGFFGEHHEDBCBDGDGDEDDCDCFJJGF?===<==>;679:;:6(((()9887654+(&&'''&'''*/0/11223111012///)**(&%&'%&&%%%'+,-,**+,/+**'%&''++((((**-.---,***-100.)((()--.-+++*+***)))(%$##$%%&)*,,--..//./,)'%$$###$$&)))()**,000//-)&%%&)))**))*(((('
@1295_2WVZPS_1
AAGGTTAAACCCTCCAGGAAAGTACCTCTGATCAGCACCT
+
33223:889;?@@??89ABBD@<<;;<??@?=<<<=@@@@
@1296_2WVZPS_1
TAACGTCTATTGCGTTAGCGATAAGTCTTTCACACTACGTCTACTTATAAACTTGCACATCAGTTCAACTGTAAGATATTATTATATCTCTACTAACTCATCCTTCTTACGGGTGACTTACCCAGTCATTATAGATTTTGTAGTAATTGTACTTAATTAAATGTATCCATTTAATCTTTCCTTCACATAACTCCTTTTGAGAGCACAACTAATTCCTTGCACTGTTGATTAGACAGTCATACACAAGGCTATGTCTATAAACA
+
MQIKJIKJJIHKHGHHGGG88888776<<<=HSJJIKKHIJNHIKIKNMKIJLNIILIJGB221*'((()6@?<;;;=>AFJJMILKPLLKHJJHHGCCCCDIRKOKSIFGGGHKSNKKGLJSLMOOHHJIGFDEGFLQSLLGIKSLHLJJHKKKGIIFHGJFGHFGHFFHHLJQKMIHDF77:;EFGGHJKSKJOSSIORPJGJOIIKLIKIKKHLSONONLLLSMSKMGHEFFGGILKKSJHGGIFFDDECCBA8853330
@1297_2WVZPS_1
GGAATGTTCACAAATCATAGGCTTTTATATCCTTACAATTCATAAATATCGTTATCGTGCTACTGGCGATACAAGTCTGAGCAATGGTTAGCAACTCCACGCTTCTTGCACCAATTTTCCGAAGAAAATCCAAAACCAGATGGGAATTAATTTTTACTCACAGACCTCACCCACCTTTTTCAAGGCACAATCATTCAGATAGAAAAACAAATATTTACCCCCCTATAATACTTGTTTTACATTTGATTCCTCTTGGGCTACTATCGAATTCAACTTATCTTATAGTCATGTTTCCACGACATCATGAGGAACTAACTTTTTGGTATTACCAAGGGCTTATACAAGTTACCAATTTGTATATCTTCTTGGTTTCTTTTTTATCCTTTCGAGATAACGTCTATTGCGTTAGCGATAAGTCTTTCACACTACGTCTACTTATAAACTTGCACATCAGTTGAACTGTAAGATATTATTATATCTCTACTAACTCATCCTTCTTACGGGTGACTTACCCTCATTATAGATTTTGTAGTAATTGTACTTAATTAAATGTATCCATTTAATCTTTCTTCACATAACTCCTTTTGAGAGCACAACTAATTCCTTGCACTGTTGATTAGACAGTCATACACAAGGCTATGTCTATAAACATTCCA
+
LOKMNKSNJIMILNINSSPHHLIKOMLOJSNLQLKJHIJKJKQLPSSQSSISMKHPLJJSNQSSJIQLHSKIOJLILSQSONIMHLINJLQQSLSOSJSSNQMMKLSSSOSHKGJESJFD::9784BFAFIDHHJIKIHDSKJSLPMISNIKKMRNJSMLMC98767EPMKMLKPHJKPKLKSNHLMSNKKOLJLMOOMPLHRNSSSOLKSKSSSQGICDDKMKHIIMSJHNMHKMSPSINJJSHGD>=>BBCEJRLSSOOSOSNJKKPIMPHJMRMKKIMIPLNPJNGILLSONIGFDFCD000++*++/00044::::;;?IFFHIFGIHNIGJKNOKKQOLONLJSSLSJOSONSHIGGJOHIHEDEFGIIFKD@GGNISNLKEDGKPIJPSIMKSGQSJRJLKJNKNSSCSJJGNOIFGHLJIGPMNJQOLKKIPSKSPSSMSKSJSGDEEFHMSNSNPGFKJJKABABBSOJMOSLIKMLKMRLLKOIKMKNMLJSLJLMSJGLNDD?:878885567>DHGSOSHKHKKHNPRMFEGCFLLISHSMKMOKG=<=;7795332)).,00FJILMMNKMRLKLLKOKJSJHSOLSNMONSMSOOSMLEHGOSSSKGGGFHHHNHKHKGJHGHHFEKHFKFGFFIHJHJGJIF
@1298_2WVZPS_1
AAGGTTAAACCCTCCAGGAAAGTACCTCTGATCAGCACCTAAGGTTAAACCCTCCAGGAAAGTACCTCTGATCAGCACCT
+
BBBFGHFFGFFIIA<:99432'1'''''(*56;<>?>?>A?@AEFDDEDEHHIIOFIGSSSHFEDEFJJIJHGJGHILGF
@1299_2WVZPS_1
AAGGTTAAACCCTCCAGGAAAGTACCTCTGATCAGCACCTAAGGTTAAACCCTCCAGGAAAGTACCTCTGATCAGCACCT
+
CDCCBA@@@@@ABBBCCCDCE@>===>???AEEECEDDDDDDCBB@?>>=>?@@ABBDEBCBAA<;;;<ACA@@@@AA@@
@1300_2WVZPS_1
CATTTAATCTTTCCTTCACATAACTCCTTTTGAGAGCACAACTAATTCCTTGCACTGTTGATTAGACAGTCATACACACAAGGCTATGTCTATAAACATTTCCCCCCAGTCATTATAGATTTTGTCATAAATGTACTTAATTAAATGTATGCCATTTAATCTTTCCTTTCACATAACTCCTTTTGAGAGCACAACTAATTCCTTGCACTGCCCCCCCCCCCCCCCCCCCTTACTACAAAATCTTCTGGGGGGGAATGTTTATAGACATAGCCTTGTGTATGACTGTCTAATCAACAGTGCAAGGAATTAGTTGTGCTCTCAAAGTGTTATGTGAAGGAAAGATTAAATGA
+
KHPPMNILIJFC?A23??AGHAABLKDDFA2,1//....*)))1552///0DLJLQJHSLPKMJSINLKOHHPA@A4+*@@DDFFEDD7-+++-7:*>98+'+-11119@ABDIGGGEDDEFFHB5550/(''+---/,+,-++++*'&%$$%%(,0,02++++)+//*'*+-9:?>=>>=BJ@<=<<<=>??>><;::8889876543,+**)')+-038;<=:998330'&&%%%&&&&&&%$$$'(234557767:87720.,+*)'&%$$$%'++,-15777776769;;;;;9321128:::932121122210(%&&%$$##$%%*/22>@@AA<<;:9:<?@B
@1301_2WVZPS_1
AAGGTTAAACCCTCCAGGAAAGTACCTCTGATCAGCACC
+
889CBA>>?>?CD<<77===@>=:88777556CBAAAAA
@1302_2WVZPS_1
AAGGTTAAACCCTCCAGGAAAGTACCTCTGATCAGCACCT
+
EDDFIG@@AEHCB>?>ILLMJKEFEEEHIIIGHGGJKIFH
@1303_2WVZPS_1
AAGGTTAAACCCTCCAGGAAAGTATGCCCTCTAATAAGCCTAAGGTTAAACCCTCCAGGAAAGTACCTCTGATCAGCACCT
+
55543000014446776675543-+&&&'&'0(''&&&&%&'()++,,,-.566788897686454458787666568789
@1304_2WVZPS_1
TAAGGTTAAACCCTCCAGGAAAGTACCTCTGATCAGCACCT
+
,**,.&&'''(,898:9<@GFHFBBAAACEFFECCBCCCBB
@1305_2WVZPS_1
AAGGTTAAACCCTCCAGGAAAGTACCTCTGATCAGCACCT
+
GIKHGFEEFCEFGDCBCDFJLECBA@CEFJJMHHHIGGEE
@1306_2WVZPS_1
AAGGTTAAACCCTCCAGGAAAGTACCTCTGATCAGCACCTAAGGTTAAACCCTCCCAGGAAAGTGCCTCTCTGATCAGCACCT
+
8;:98877778888878:::;9655569;<;9999:;;<==<<9866566678785**63+*--,-,**-,*04898788889
@1307_2WVZPS_1
AAGGTTAAACCCTCCAGGAAAGTACCTCTGATCAGCACCT
+
@@?@@@@@A??>>>?;<<9:?>=<;;<>?ABAA@??@@?A
@1308_2WVZPS_1
AAGGTTAAACCCTCCAGGAAAGTACCTCTGATCAGCACCTAAGGTTAAACCCTCCAGGAAAGTACCTCTGATCAGCACCT
+
AABEEFCCDCBDD<;;:0***,-,++**-+,/(('''**)&'(7=>?@@@ABBBCDFFDEH@????CB>=>DEFGDDDDC
@1309_2WVZPS_1
GAATGTTTATAGACATAGCCTTGTGTATGACTGTCTAATCAACAGTGCAAGGAATTAGTTGTGCTCTCAAAAGGAGTTATGTGAAGGAAAGATTAAATGGATACATTTAATTAAGTACAATTACTACAAAATCTATAATGACTGGGTAAGTCACCCGTAAGAAGGATGAGTTAGTAGAGATATAATAATATCTTACAGTTCAACTGATGTGCAAGTTTCCCCCTAAGTAGACAGTCATGTGAAAGACTTATCGCTAACGCAATAGACGTTATCTCGAAAGGATAAAAGAAACCAAGAAGATATACAAATTGGTAACTTGTATAAGCCCTTGGTAATACCAAATAAGTTAGTTCCTCATGATGTCGTGGAAACATGACTATAAGATAAGTTGAATTCGATAGTAGCCCAAGAGGAATCAAATGAGTAAAACAGTATTATAGGTAAATATTATGTTTTTCTATCTGAATGATTGTGCCTTGAAAAAGGTGGGTGAGGTCTGTGGGTAAAAATTAATTTACATCTGGTTTTGGATTTTCTTCGGAAAATTGGTGCAAGAAGCGTGGAGTTGCTAACCATTGCTCAGACTTGTATCGCCAGTAGCACGATAACGATATTTATGAAAATTGTAAGGTGAATAAAAGCCTATGATTTGTGAACATTTA
+
HFHGKHGGDF766667@GGFMMIIKHLHGGGHGE@>>>>@DDFDHHSOMLIH@A@=1///002347657:>F@MJGFGJHGH<<<<59///1@A;<<57GFEFSJJSQKPLIHEA@?>=>>?EKFGJHOSSJMJMJMNLINSOSJLNGCEC>99:634334:;>>HPEFDFFIIHGHFHILSQNLJMSLSSSPSPJCBA@;****+5833472222330((''''(*'&'(*+*,++,,,-=>AAHDCBBBCIIKFKLKLHJSPKOLMSSQSKMMMSJPSLMMIMLSLOSSEHFBABAAAC;3--6776899;6222225455989:B?A==@HIJHIGD?C8ONKSOKIKPSKSSMISSSNSMLKHSISKRRRIGJIKGCA@?C@>888E>?>JCBBB?>>=>?CCAFLSJSMSLJMQNMSOIPIILPLSSNIHJMSMLOSJINOSQSJSPSSSKMKHGGFJISKMSSLSSSSKEDECBQKJNMPMHISLKSKSSJMMJ66413@A@GFGEFKGG>>>>BEKIGJPQKSOIKNSHSHA@CMOJNQQ>>>>?E@BCHMILSKOJSSSSNLJPSHISPIHSDJHHNKPQINSPOKLJPSKKJKMFGFGGKEEFEFHKFFHKSLSJSNLKJHLGKJLLKKIQLJKNHG>>>>>KSIIGHABB:(
@1310_2WVZPS_1
AAGGTTAAACCCTCCAGGAAAGTACCTCTGATCAGCACCTAAGGTTAAACCCTCCAGGAAAGTACCTCTGATCAGCACCT
+
CDDEDDDBCEDEDCC@@@EEGFBA@>@CCEGHHGDCC>33334@@>>=>=??@?@@CCDEFGE>:9855..---5:@@?>
@1311_2WVZPS_1
AAGGTTAAACCCTCCAGGAAAGTGTCCTTCTGATCAGCACCTAAGGTTAAACCCTCCAGGAAAGTACCTCTGATCAGCACCT
+
788<=>>?@ABA@64+,0))+',&%%&&('''3488>A@BAAABCBAA@@A@@AABBCDCCCEC@@??@CDDDECDCDDDAA
@1312_2WVZPS_1
GAATGTTCACAAATCATAGGCTTTTATTCACCTTACAATTCATAAATATCGTTATCGTGCTACTGGCGATACAAGTCTGAGCAATGGTTAGCAACTCCACGCTTCTTGCACCAATTTTCCGAAGAAAATCCAAAACCAGATGGGAATTAATTTTTACCCACAGACCTCACCCACCTTTTTCAAGGCACAATCATTCAGATAGAAAAACATAATATTTACCTATAATACTTGTTTTACTCATTTGATTCCTCTTGGGCTACTATCGAATTCAACTTATCTTATAGTCATGTTTCCACGACATCATGAGGAACTAACTTATTTGGTATTACCAAGGGCTTATACAAGTTACCAATTTGTATATCTTCTTGGTTTCTTTTATCCTTTTGAGATAACGTCTATTGCGTTAGCGATGGCA
+
JSMKJSNKPKONOJOMLFIFJNHHGABBGIGHHHGJMILKMIQLOSJKSNJPOLHJPMRSSKJRJJNILLGIOSLIMSLHOPJSSMGSJDJSHKLOKSRHMJKFBBCGESNSNSPKSPRSGIKSSMMSMSRNMJKKNJSNSSRLJSIMRIQMSSSJLSNNISHJJIPIMAEHCFJLHNSOECDGHJSKMMMKLSRONQSMQRKLNIMHMSNMSRSMNMSSMMMKOSSPQMLSSSMPHJSGSLSRKQSJIJDDD88LKHHPJJJ<22234BACFEDDDEGHJIGHKDDDBDEHEE@@)((%%')+8:<>IHJLIKGJJMLSSNJSJKNLMLHOJILLHKLMKJKHNSMIISKKJKNJSJNLOIMLMIQHFHILGF:7?>=ACEFGF?HGGFEHGBGACBDA>?;:7212-**('%%
@1313_2WVZPS_1
GGAATGTTCACAAATCCTAAGCTCTGCAACATTCATAAATATCGTTCGTGCTACTGGCGATACAAGTCTGAGCAATGGTTAGCAACTCCACGCTTCTTGCACCAATTTTCCGAAGAAAATCCTAACCAGATGGGAATTAATTTTTACCCACAGACCTCACCCACCTTTTTCAAGGCACAATCATTCAGATAGAAAAACATAATATTTACCTAATAATACTTGTTTTACTCATTTGATTCCTCTTGGGCTACTATCGAATTCAACTTATCTTAGTCATGTTTCCACGACATCATGAGGAACTAACTTATTTGGTATTACCAAGGGCTTATACAAGTTACCAATTTATGTACCCCTTTGGTTTCTTTTATCCTTTCGAGATAACGTCTATTGCGTTAGCGATAAGTCTTTCACACTACGTCTACTTATAAACTTGCACATCAGTTGAACTGTAAGATATTATTATATCTCTACTATCTCATCCTTCTTACGGGTGACTTACCCAGTCATTATAGATTTTGTAGTAATTGTACTTAATTAAATGTATCCATTTAATCTTTCCTTCACATAACTCCTTTTGAGAGCACAACTAATTCCTTGCACTGTTGATTAGACAGTCATACACAAGGCTATGTCTATAAACATTCCA
+
LKKJPIIHHFI<;982/.,****&%%'&&&,11/0113757>767B<6667932334;@DBBEGNGNHKHMIIMQKJKJKLSMB@@@@JKHOHQIHSSIPIQSLFFEH64D???DGISLLIPL88;ABBED><<DIJJJHGEIPJMSMMKMJMOHLSSQSHA;@HIIQSJSGEFEKHSJNMKSISPSJLILLMSNPSLLLLMSNPKPMSRSKLPILMOSSKMJMISOSNNESSNEFBA@EECFD::GHGF?@99888:99889<EHDEAABBAKKJJJLSKSSKLLJLOLFDE::;EKLSMJSNSHIOLSNJSNSJKOOLLPMIKSIIHFLLKLSKFAE@;:9444577441()((%'1376779:@GLJKSGCGSSNSHJHGEFEIJKJSMLSINILINJNSISKSPSNMLLJMHHNIMLNKMLKGLIGEDDDINMKQSSINLSNKHSMORKSOKLKSSLMKPSLSMMSIJSIJIJGKNILKRLKIJEEEFHIEDF@ALKLLJKHIISSIHIKJOOSSJKJGINHLQJSDOHISHKPSNISOHJIIMSPIRPQSSLNKFFKPKKIIIIJKJGKMS??@BGIMMJILNJJQLSNMMILKHSRNJOMNSSSPSJLI322222>CCHGIGFJHFGGFEEHIJLNJDCB
@1314_2WVZPS_1
AAGTCTTTCACACTACGTCTACTTATAAACTTGCACATCAGTTGAACTGTAAGATATTATTATATCTCTACTAACTCATCCTTCTTACGGGTGACTTACCCAGTCATTATAGATTTTGTAGTAATTGTACTTAATTAAATGTATCCATTTAATCTTTCCTTCACATAACTCCTTTTGAGAGCACAACTAATTCCTTGCACTGTTGATTAGACAGTCATACACAAGGCTATGTCTATAAACGTTCCA
+
58899;<>@?=<<9986788:<;;;:9999:<=<==;;<<<<=<=>?>?>>><<;;:;<>?>>><<====>;;;;;<;<<>>AAA@?<::::<?44434=@?>====>:88779:<AAA><<;;;;<=>>>@A@@@??@@BBDFAAA>=<::;<>@BCECDDB@=;:::;>>?BCEDBBA@???=<<<<<=>?ABBBBA@@@@B@?>><:9:9:;=<;;<;==<=<=<<===>><<<<=>)((((/
@1315_2WVZPS_1
AAGGTTAAACCCTCCAGGAAAGTACCTCTGATCAGCACCTAAGGTTAAACCCTCCAGGAAAGTACCTCTGATCAGCACCT
+
<<<??>>?AACCB=;788HGJFA?>>?ACCCE?>>==><;5447974445@?@<<<=?A8A>>>>=@?AABCCDCCCCAA
@1316_2WVZPS_1
AAGGTTAAACCCTCCAGGAAAGTACCTCTGATCAGCACCTAAGGTTAAACCCTCCAGGAAAGTACCTCTGATCAGCACCT
+
8::>CA=<<<=B?1//00;@BBB?==<9:944'&&&&'(()/0179:;=<AEEDDBBCEJJFDCABBDGHJIJJFGFHBB
@1317_2WVZPS_1
AAGGTTAAACCCTCCAGGAAAGTACCTCTGATCAGCACCT
+
FEDBB@AABABBBBDCDGEHJDA@@?@CDEFGFEBCDC@@
@1318_2WVZPS_1
TAAGGTTAAACCCTCCAGGAAAGTACCTCTGATCAGCACCTAAGGTTAAACCCTCCAGGAAAGTACCTCTGATCAGCACCT
+
8667<<<;;<<=@>::11:>>@><:9977==?@??>>>?>?=<==<<;;;<>>?<<;;;>>@?;:::;@ABA@@?>>??>?
@1319_2WVZPS_1
TAAGGTTAAACCCTCCAGGAAAGTACCTCTGATCAGCACCT
+
%&&*4;97788<?=9958DKHOECCAACEEFFFGEFFHF@@
@1320_2WVZPS_1
AAGGTTAAACCCTCCAGGAAAGTACCTCTGATCAGCACCT
+
@?@DCBAA<AABBBCCCDGHID@>>>?ACDCBBBBCDDCD
@1321_2WVZPS_1
AAGGTTAAACCCTCCAGGAAAGTACCTCTGATCAGCACCT
+
4113==<<;;=>><=34>@AC?<:99:;==>=====?@A@
@1322_2WVZPS_1
AAGGTTAAACCCTCCAGGAAAGTACCTCTGATCAGCACCT
+
89:886,,,*+)))*)).<<A??<=<;;==>@DDDCCCBC
@1323_2WVZPS_1
AAGGTTAAACCCTCCAGGAAAGTACCTCTGATCAGCACCT
+
667;<866658:;.---.DDFA>===?BCCCBBA@@AAAA
@1324_2WVZPS_1
AAGGTTAAACCCTCCAGGAAAGTACCTCTGATCAGCACCTAAGGTTAAACCCTCCAGGAAAGTACCTCTGATCAGCACCT
+
999DDCBCDDGHGGIGHHIJKICCBABDEGIHHIFLHHFGEFGGFEDDDCDFEFIHEIKHMIEFDDEGGHGGEDDCDCCC
@1325_2WVZPS_1
TGTTCACAAATCATAGGCTTATATTCACCTTACAAATTCATAAATATCGTTATCGTGCTACTGGCGATACAAGTCTGAGCAATGGTTAGCAACTCCACGCTTCTTGCACCAATTTTCAAGAAGAAAATCCAAAAACAGATGGGAATTAATTTTTACCCACAGACCTCACCCACCTTTTTCAAGGCAATCATTCAGATAGAAAAACATAATATTTACCTATAATACTTGTTTTACTTTTTGATTCTTGTTGGGCTACTATCGAATTCAACTTATCTTATAGTCATGTTTCCACGACATCATGAGGAACTAACTTATTTGGTATTACCAAGGGCTTATACAAGTTACCAATTTGTATATCTTCTTGGTTTCTTTTATCCTTTCGAGATAACGTCTATTGCGTTAGCGATAAGTCTCACACTACGTCTACTTATAACTTGCACATCAGTTGAACAA
+
@FSJKJMKHLISSMFGFEEGCC@=>BCCECCCDJHJSLMSSPOIPOSHHLJKHMMILNPNIIMLNLHSLOSSOPNQJOKLKKSCD>>==>MDCGSMGJIPISKMKSSSOISFFIS;>322==CDKMKSIMHFJLMKFHJSLIKSSMOSJESIMOI>HHFKSONHJHMNMMSLSLKKLOMDGLMJJ@;;,)))''*(&&&&167@@MPOSMLLLLNLSILJMLSPNSSEKSLKKHA@@ECBB@CDEGEHGACJJKJHGSPJNNMMSJSJSGSKQJIOMNHSHQSJSNOKMSMSINKKOBAAAAGJPNOG@>:=?43344:SPFGEHGMSRQQGGHFFKIRNSSSSSSJJQPRSJNJJJHMQGJJDCGEKSSSPJIICAAAB>=>>HIFIIFGEGGHGGLGMKILSDCCBCEDEGGGJHFHSQIKHLKJHFFGGGIIHISSKSKHDEDDDKFHEJ
@1326_2WVZPS_1
TGGTTTCTTTTATCCTTTCGAGAACGTCTATTGCGTTAGCGATAAGTCTTTCACACTACGTCTACTTATAAACTTGCACATCAGTTGAACTGTAAGATATTATTATATCTCTACTAACTCATCCTTCTTACGGGTGACTTACCCATCATTATAGATTTTGTAGTAATTGTACTTAATTAAATGTATCCATTTAATCTTTCCTTCACATAACTCCTTTTGAGAGCACAACTAATTCCTTGCACTGTTGATTAGACAGTCATACACAAGGCTATGTCTATAAACATTC
+
E<=ISSNSJSSLSFFEE:87;;>A???LHLJMJHGHHGMLB@>84)+122202DFFFGKLOHIMLSSPSMHKRJNPSHHIIINOSMNOPPNRMSRLKNSIOSPHSJISMSEEDDDKOQLISJSISLNMSKJGDDDC=??>?A@=2((((><=?@IJGIMOKGHIJLKSSKPGJLMKLPKQPSRLJJKIHRKSIOJMKMRJA@A=>FFKHGIKRKQNSSNKLSNJJJMSQSJLKQJLMNMSJKNIJQLJKJKGKGHMSJIIIH3/9:BCGGEFFJGFHGCCB@.-,+
@1327_2WVZPS_1
AAGGTTAAACCCTCCAGGAAAGTATCTGATCAGCACCT
+
0./0-*''')+;;<<9:ADGGEDA@??@BADBED@@=<
@1328_2WVZPS_1
TTCTTTTATCCTTTCGAGATAACGTCTATTGCGTTAGCGATAAGTCTTTCACACTACGTCTACTTATAAACTTGCACATCAGTTGAACTGTAAGATATTATTATATCTCTACTAACTCATCCTTCTTACGGGTGACTTACCCAGTCATTATAGATTTTGTAGTAATTGTACTTAATTAAATGTATCCATTTAATCTTTCCTTCACATAACTCCTTTTGAGAGCACAACTAATTCCTTGCACTGTTGATTAGACAGTCATACACAAGGCTATGTA
+
@G6FHSLFSKHLKGBBHIMIJJJFFFIH<<<<<IHGHFIHKGFFF>>>>=IJGHHGEGGGJIHHLIMJJIMLKRPFEEEDLLMLIMLKRLMMNLNSMIJKIKKIIHEGDCB@?222FBCCCCSNIHJBACBBC?<<<72240..****IHHGFFFEJNSMKFIILHHIIHEDGFFHIHGPGKKKS??>>A<88GHGMHHHFB>>CDDEEGJJGHJKNHPEC<;;;;FEJJKIKLIKKKJNSNFIEGFHIGDDCEEHGIFHGHGEEECEEBA?=0
@1329_2WVZPS_1
AAGGTTAAACCCTCCAGGAAAGTACCTCTGATCAGCACCTAAGGTTAAACCCTCCAGGAAAGTACCTCTGATCAGCACCT
+
IIIKGEDDDBEEFFIFGGLINGFDECE@@@@H87778EBA@AAEDBA@A@CEHGIDDGEFKEBA@=ADDEGFDDCDEEDD
@1330_2WVZPS_1
AAGGTTAAACCCTCCAGGAAAGTACCTCTGATCAGCACCTAAGGTTAAACCCTCCAGGAAAGTACCTCTGATCAGCACCT
+
:::9988777877899:;:9:9600001<<:87777:9:::998776555679:;;;:99;7444359:::88777:944
@1331_2WVZPS_1
GAATGTTCACAAATCATAGGCTTTTATTCACCTTACAACATTCATAAATATCGTTATCGTGCTACTGGCGATACAAGTCTGAGCAATGGTTAGCAACTCCACGCTTCTTGCACCAATTTTCCGAAGAAAATCCAAAACCAGATGGGAATTAATTTTTACCCACAGACCTCACCCACCTTTTTCAAGGCACAATCATTCAGATAGATAAACATAATATTCCTATAATACTTTTTTACTCATTTGATTCCTCTTGGGCTACTATCGAATTCAACTTATCTTATAGTCATGTTTCCACGACTCATGAGGAACTAACTTATTTGGTATTACCAAGGGCTTATACAAGTTACCAATTTGTATATCTTCTTGGTTTCTTTTATCCTTTTCGAGATAACGTCTATTGCGTTAGCGATAAGTCTTTCACACTACGTCTACTTATAAACTTGCACATCAGTTGAACTGTAAGATATTATTATATCTCTACTAACTCATCCTTCTTACGGGTAAACTACCCCGTTATTT
+
IKKPJRMNOIKKIHJSKLRSNKSKSSNRMILOILIHGGKOLNOILPPSSMPMPJRISECDDDSKLJIMKHJFGHJNLONSMLSJLKLOMSMSSLOKSNMIJHG@BCBBEGGOJKIGOJI<>F@?DIMSSSJJHSKSSKMNHNMNISSSKNSOKKMMIIIMKLKJIIKNKLACFHGJLIQPNEGJKSOQOSJQGIISSIROSRNJKKIKNLSSNJNPSSMQNSILKOKSIIQQLLKKJSMNSLSROSONQKLSSSSLLKMKBD=????DGJKJLGIGHHLJINOLKNLMPPSISHKJNJSPJSPNIMPKSONMQQSMLIJJSMSIMJJIHHSPMQNQSSMMMMLKSSSKPLIIKLIHHIGEEGDCD9886647679:EEGFFIIGCCBCMIKK555533222387*))))*2////11+)))*CBCAABBLJDDDEDFSIGKIKGIGHIROSSJSNHNSLMMKSSSMSNJIOLJKIHG=<=<;<;=81..++*+'&'(+340.+)(()*+,/12660/,$
@1332_2WVZPS_1
GAATGTTCACAAATCATAGGCTTTTATTCACCTTACAACATTCATAAATATCGTTATCGTGCTACTGGCGATACAAGTCTGAGCAATGGTTAGCAACTCCACGCTTCTTGCACCAATTTTCCGAAGAAAATCCAAAACCAGATGGGAATTAATTTTACAGACCTCCCCACCTTTTTCAAGGCACAATCAGAGATTAAAAAAACATAATATTTACCTATAATATTTGTTTTACTCATTTGATTCCTCTTGGGGTACTATCGAATTCAAACTTATCTTATAGTCATGTTTCCACGACATCATGAGGAACTAACTTATTTGGTATTACCAAGGGCTTATACAAGTTACCAATTTGTATATCTTCTTGGTTTCTTTTATCCTTTCGAGATAACGTCTATTGCGTTAGCGATAAGTCTTTCACACTACGTCTACTTATAAACTTGCACATCAGTTGAACTGTAAGATATTATTATATCTCTACTAACTCATCCTTCTTACGGGTGACTAACCCAGTCATTATAGATTTTGTAGTAATTGTACTTAATTAAATGTATCCATTTAATCTTTCCTTCACATAACTCCTTTTGAGAGCACAACTAATTCCTTGCACTGTTGATTAGACAGTCATACACAAGGCTATGTCTATAAACATTCCCCCCCCCCCCCCCCCCCCCCCCTCGCCAGTAGCACGATAACGATATTTATGAATTGTAAGGTGAATAAAAGCCTATGATTTGTGAACATTCC
+
KLSSNRKMQNLJPJKQNLJIQJJSKSSOSMSSPSMOJIOMHKISMJOKJMOIGHNLSOGSNMSQSNILSGIFFEFEEFEFEQKLLLLSOSSLPPNOPPSMROSKOMKSSJJSHIPJRQRSOPJSKRKIMSOMMIJINJJJHLOIGFHOGH<<<;:1*4344569;@@:4AJMKQQNKSKSSOSKPSJLRRRJNSHLKHMSSSSJOIKSLSKOQQJMNSNLLNLSQSKJLSSJPMAIIJJLHSLKJJLLIIMLLSILJKPJHLPPSSSNSSSNQNNQSJNKLLIJKMISSSSNJJMKHPSKSSSSSSSSOJHI:4++++,9HEGEFGIFKSJOKSIPLSMLLSKHIIMNSLPSSNSLLMNSKEFCCHKQFG=;IBIFHJGHIQLKSKMMQIIMNLJSOLHKMKPMJIMMOIMMOJROSKJSMLSRLOIJSSOSSLONJILHILIJJ:999:LSSNLSMSJOSPPNSKMMPJOMNSKRLSSKSMSSSSSJSOKKGFIFHIMSMSLMKHFHFGEQSSNJJLRJHSLSIJNILJHPNPSNIDDDCESOSKSSOLJNGHHIHJKNLKKPLL@>;;;EC???@FHEHKSJMSLKMMJISMIJKONKSSSRSQSGLOSHEDDFGJHFLFLLPSQKJLHJOJMRSGFCBA@?@@@:98431:68:=AEFFIFDBA@@ABEGCB58:<ADGEGJHGBBBBBEGFFGGJMKGEFDDHDEEGIFGHGJMHKHKJNKMIJHGGGHKSHGHGGFB;6
@1333_2WVZPS_1
AAGGTTAAACCCTCCAGGAAAGTACCTCTGATCAGCACCT
+
??@CDBAAAABCCDEEEGJHLGCA@@@DGIGFDDCDEECC
@1334_2WVZPS_1
AAGGTTAAACCCTCCAGGAAAGTACCTCTGATCAGCACCT
+
=;=A@@>>><===>?@CBCDFCA=;;;8989:87775665
@1335_2WVZPS_1
CTAAGGTTAAACCCTCCAGGAAAGTACCTTCTGATTCTCTGGGCCTCACAAGGTTAAACCCTCCAGGAAAGTACCTCTGATCAGCACCT
+
)77<<>?<999:<>=76...++/&-'&''2''**((&&%%%'(('&%%%$&)16<>>>=;5-54)))@FHA<;::<>AFGD>>>>?A??
@1336_2WVZPS_1
AAGGTTAAACCCTCCAGGAAAGTACCTCTGATCAGCACCT
+
EEGFGFDCDEFGFFG==HGHKEDBBABEGHIHHGFFIHEG
@1337_2WVZPS_1
AAGGTTAAACCCTCCAGGAAAGTACCTCTGATCAGCACCT
+
BBAAA@@@AABEC7777@CEHC?>>>>ADECBAAAABBBC
@1338_2WVZPS_1
CCCTTAAGGTTAAACCCTCCAGGAAAGTACCTCTGATCAGCACCT
+
&''()''+:===>>>?@@@AABBBADA????@BCDBA@??@AB@A
@1339_2WVZPS_1
AAGGTTAAACCCTCCAGGAAAGTACCTCTGATCAGCACCT
+
DBBGHEDEDDDHGF=889FGIFDCCCCGFIFHEDEDFHGF
@1340_2WVZPS_1
GAATGTTCACAAATCATAGGCTTTTATTCACCTTACAACATTCATAAATATCGTTATCGTGCTACTGGCGATACAAGTCTGAGCAATGGTTAGCAACTCCACGCTTCTTGCACCAATTTTCCGAAGAAAATCCAAAACCAGATGGGAATTAATTTTTACCCACAGACCTCACCCACCTTTTCAAGGCACAATCATTCAGATAGAAAAACATAATATTTACTATATAATACTTGTTTTACTCATTTGATTCCTCTTGGGCTACTATCGAATTCAACTTATCTTATAGTCATGTTTCCACGACATCATGAGGAACTAACTTATTTGGTATTACCAAGGGCTTATACAAGTTACCAATTTGTATATCTTCTTGGTTTCTTTTTATCCTTTCGAGATAACGTCTATTGCGTTAGCGATAAGTCTTTCACACTACGTCTACTTATAAACTTGCACATCAGTTGAACTGTAAGATATTATTATATCTCTACTAACTCATCCTTCTTACGGGTGACTTACCCAGTCATTATAGATTTTGTAGTAATTGTACTTAATTAAATGTATCCATTTAATCTTTCCTTCACATAACTCCTTTTGAGAGCACAACTAATTCCTTGCACTGTTGATTAGACAGTATACACAAGGCTATGTAT
+
EGNJNLOPLRJKNJMIIIIH@DE@8677?GFIKKEHGFFIHE@@BHKGSLRLOMMLSMSSJMPJSSJJLJHIFJIIJMMOKKIIJMSILSGIJKJFJKSOKMKJSQOSSSQMKKKNSOSPNSJOOLSSSMJHGBBA@?:7;<==>CAH>>??ALKOPMJIOEHRHIHHHJSGSJ==9;97I=MOLJJISNKLJSQKNHMRJLLSKSKKKRNNKLSONSMJSPISMIPJNQSSISNKSSJNHIJKIDJJHCDFFHI??PKNNSOPKJDEFEEBBBBCPSKKKNJIGFJIGDHJGMAB@@BGEGLEFEBBCDDHBAAA@ISJHKMOKSSSRPIOKSSNSPPNMKSJSKSSLSLSSSNMSMJJGIJJGKJMC<<30000//0=<ABBFQJHLSNLSRPRSKPMJNJSLKHHEHSF??(''''*/0+1>CDCECCKKHHLIIHIISKKKKNOLJLKLMNKLIPLRKKLMKRKPONKLSPSSOSKLJGHGJIHHPPKKSLOSLLSOSNQNMMHLMLHLKSKKJNRIJLSIJKFKJKSJGGGGSSQJLKHAA@@AIHPJJJOKKDEA@D?78>;:6,*-++((:>???ADHOJNJLIHLQFHHGCCACBBE=444447MJPJINLOKPIFGGF?BCA@@BBHGGGBB>>:9)(
@1341_2WVZPS_1
AAGGTTAAACCCTCCAGGAAAGTACCTCTGATCAGCACCTAAGGTTAAACCCTCCAGGAAAGTACCTCTGATCAGCACCT
+
99:DEFDGFDECF7766320021+**))755666666:31001=C<;;:;>@@332=BFNKFCBBBCEGGLFGGEFGHHI
@1342_2WVZPS_1
AAGGTTAAACCCTCCAGGAAAGTACCTCTGATCAGCACCTAAGGTTAAACCCTCCAGGAAAGTACCTCTGATCAGCACCT
+
+++EKLFFHGHMIHHLJKQSSOSKKSLSLRLMSLJSLOLHGFEHGHFGFFIJKHIJLKSOLRFEBBBCDIJHFFFIIGFG
@1343_2WVZPS_1
GGAATGTTCACAAATCATAGGCTTTTATTCACCTTACAATTCATAAATATCGTTATCGTGCTACTGGCGATACAAGTCTGAGCAATGGTACGCATTCCACGCTTCTTGCACCAATTTTCCGAAGAAATCCAAAACCAGATGGGAATTAATTTTTACCCACAGACCTCACCCACCTTTTTCAAGGCACAATCATTCAGATAGAAAAACATAATATTTACCTATAATACTTGTTTTACTCATTTGATTCCTCTTGGGCTACTATCGAATTCAACTTATCTTATAGTCATGTTTCCACGACATCATGAGGAACTAACTTATTTGGTATTACCAAGGGCTTATACAAGTTACCAATTTGTATATCTTCTTGGTTTCTTTTATCCTTTCGAGATAACGTCTATTGCGTTAGCGATAAGTCTTTCACACTACGTCTACTTATAAACTTGCACATCAGTTGAACTGTAAGATATTATTATATCTCTACTAACTCATCCTTCTTACGGGTGACTTACCCAGTCATTATAGATTTTGTAGTAATTGTACTTAATTAAATGTATCCATTTAATCTTTCCTTCACATAACTCCTTTTGAGAGCACAACTAATTCCTTGCACTGTTGATTAGACAGTCATACACAAGGCTATGTA
+
SLQSJMQMJRNQMISNILJGJKJJSQNPNKKSSSJILGIGLKSNOSLSMSPMKJLNJOPIHMSISJQJGGGGKIPGFIIGIGG000)))))34311223=21111;;99;IGJLILSQMKJHNNRKSSNSKQSSMRQMRPHLSSOJQPOLINMIODHOFNLDBB@A333JQEMJGKRLPMRSMPSSSKSJKPKIRLMLIG>=>KGPLNINMJMSIKOSOMPSQNKPOMONOMQKNKNSOSHLNNSLSMKRSSLOSQSMOSMKEABABCOHGIIGFBBDDDEJGIKLLMOMKMLJLGD:9976667@AABHLJSKNSKJMNNPPNJJKGLPILSKLNSRLLSMSNSPSJLMJSJLQJKJQKRSKIPMJIHNH=423>8BGG><;;ECCCIGNPIHSSISJNKJSHKMHKINJKSNLHLEFJJIQLPONPRJSRJPLLMMKHIIQLLSLLLLLJQLPSJKMSKSPSSPSOMSSNSKSNSHJHLHHJLKHGHFCGF877677878@AAA@@A>@89AACEHIKJMHGMNMSJOJJKSNMPQKIKMLHINIJRMLIMMIIJKIJIJNJKJRI:;=12?ADFGFIMNMPKSKLOSKSKSSHPMSJKSLPSNJSISKOPROISKKJNGFIJHJJKOLOIJIHJHEB>;*
@1344_2WVZPS_1
AAGGTTAAACCCTCCAGGAAAGTACCTCTGATCAGCACCTAAGGTTAAACCCTCCAGGAAAGTACCTCTGATCAGCACCTGG
+
:;<;:987778888::::::<976666:;<;::99:<<===<;;:98878999:;;<<=<>;87667:;<<;;;:;<<97,(
@1345_2WVZPS_1
GGAATGTTCACAAATCATAGGCTTTTATTCACCTTACAATTTTTATAAATATCGTTATCGTGCTACTGGCGATACAAGTCTGAGCTATGGTTAGCAACTCCACGCTTCTTGCACCAATTTTCCGAAGAAAATCCAAAACCAGATGGGAATTAATTTTTACCCACAGACCTCACCCACCTTTTTCAAGGCACAATCATTCAGATAGAAAAACATAATATTTACCTATAATACTTGTTTTACTCATTTGATTCCTCTTGGGCTACTATCGAATTCAACTTATCTTATAGTCATGTTTCCACGACTCATGAGGAACTAACTTATTTGGTATTACCAAGGGCTTATACAAGTTACCAATTTGTATATCTTCTTGGTTTCTTTTATCCTTTGAGATAACGTCTATTGCGTTAGCGATAAGTCTTTCACACTACGTCTAAATAAACTTGCACATCAGTTGAACTGTAAGATATTATTATATCTCTACTAACTCATCCTTCTTACGGGTGACCCCAGTCATTATAGATTTTGTAGTAATTGTACTTAATTAAATGTATCCATTTAATTAAGTACAATTACTACAAAATCTATAATGACTGGGGTCACCCGTAAGAAGGATGAGTTAGTAGAGATATAATAATATCTTGGCAAGAACTGTCAACTGATGTGCAAGTTTATTTAGACGTAGTGTGAAAGACTTATC
+
FIEFGB@@@?C;776*))&&&&&&'/&2>DJJMKKKHIHHSNSSOIEECEFSCDCGEIKJJOLOLLHLLIKJKISIKJKLNDCB@BAABBEGHGIBABBBIINLKGNJNNJJFEEEDHFRDKL0----444.@ABBDSSLMSOQDSGHNSQNQSEHGG>?@?;E<:99<>99:9:78BFGKKSSMSJNSJLSHJJHLHHGGMSIMOPSSOSRKNRSSOSSJSSLQSLMOLLLPLLSSNJEDC>?H?:;==GQMOJKGJHEGMSOJJKHIILKLNKLJOSPSKSKONSMKLKKSSONSKOJIIKFEEJNKKPSSQLSPOMQHLLMMSORHHGDECESSJNLMLQKJNLKOLKNKKLIMNSSLJKJLQKQNSLJOOSFEGA7IAB>>@9;;;>86C@BBBCH;853334<?000/.../223.3AGJIFJIKKSJSKLKKIKJJPMKLLOLSKSNLLLJOSMKPPLJJQQNLSNIJLMJMMLGNHNMLKJJPKSLLKPLFEGAEGSNIJGHINISIJJHGHFFDHSJQKHFFJNHFIKEBBBBE>5334;<<:;;;;FKFHGEDDCDBFEIFI<8888;CA?>:9988:;0////10014///+'))))3455=@?@@@ABDCAA@??>><<;:98878:95(%%%%&((%$%%'**8:>???@@AADDCCDD?C<:;=<>>>?@BA?????@?=;::6
@1346_2WVZPS_1
GTCTATTGCGTTAGCGATAAGTCTTTCACACTACGTCTACTTATAAACTTGCACATCAGTTGAACTGTAAGATATTATTATATCTCTACTAACTCATCCTTCTTACGGGTGACTTACCCAGTCATTATAGATTTTGTAGTAATTGTACTTAATTAAATGTATCCATTTAATCTTTCCTTCACATAACTCCTTTTGAGAGCACAACTAATTCCTTGCACTGTTGATTAGACAGTCATACACAAGGCTATGTCTATAAACATTACAG
+
BG@@@AAHIEEFDDCCCCCDDGFGDLJMRKHIHHIHIJJFEGFEGIGJGJJIGFFEFHHPKHLOKIMSKSOKJKSNMSSSKLSLMOOKSMJMJL<::877779;:;<===BHIJFDD@@8;0000GHHFEDFCCRKJHJMLKKQLNLFFFEFMKJIIKHGHHEDDFEJGINKSSMJH@@BAHDDDCCEHIGLJKKINIHIGFEEGIJGGHJJG@999;=IHHE<<>DBBCBCHFEHFECFCCCCCCBCDD98887;<:9882/-,
@1347_2WVZPS_1
AAGGTTAAACCCTCCAGGAAAGTACCTCTGATTCAGCACCTAAGGTTAAACCCTCCAGGAAAGTACCTCTGATCAGCACCT
+
5554431111234565765565100111111.,)'%&'**014444321102354523789:6321147997432225568
@1348_2WVZPS_1
AAGGTTAAACCCTGCAGGAAAGTACCTCTGATCAGCACCT
+
EDDEFIDDEEFI;--''';?FC@???ACDFFGEEFGIKEE
@1349_2WVZPS_1
GAATGTTCACAAATCATAGGCTTTTATTCACCTTACAACATTCATAAATATCGTTATCGTGCTACTGGCGATACAAGTCTGAGCTATGGTTAGCAATCCACGCTTCTTGCACCAATTTTCCGAAGAAAATCCTAAACCAGATGGGAATTAATTTTTACCCACAGACCTCACCCACCTTTTTCAAGGCACAATCATTTGGATAGAAAAACATAATATTTACTATATATACTTGTTTTACTCATTTGATTCCTCTTGGGCTACTATCGAATTCAACTTATCTTATAGTCATGTTTCCACGACATCATGAGGAACTAACTTATTTGGTATTACCAAGGGCTTATACAAGTTACCAATTTGTATATCTTCTTGGTTTCTTTTATCCTTTCGAGATAACGTCTTGCGTTAGCGATAAGTCTTTCACACTACGTCTACTTATAAACTTGCACATCAGTTGAACTGTAAGATATTATTATATCTCTACTAACTCATCCTTCTTACGGGTGACTTACCCAGTCATTATAGATTTTGTAGTAATTGTACTTAATTAAATGTATCCATTTAATCTTTCCTTTGACATAACTCCTTTTGAGAGCACAACTAATTCCTTGCACTGTTGATTAGACAGTCATACACAAGGCTATGTCTATAA
+
MINKMLI;::99:CFKLLSPGKPKMLLSSNHMSQKSNHIKOOPLSLSOSOKKSNIILLOKLMSIHJISIMKSHNMPPOMJMPNNJRKLJSIHMHLHSLSOLKLJLIPNIJJLSJKSSSMSPIKOMSJSOOKSSOLJIMJSKKQIKMSSONMIMOSSLHJSILHSMOJSKQSNSOJIKLSSSNOSNSMJSJSKNMSOJMRSIONKRMMSPMOPPSMSOMONHMPLNEKHCCDB@AAA@GSKILQKKHHFBA??DDBBLKQKSKNQLJLMOLLILLMPIJLKSJKIMMQJHKNJMMKKMGJGFRQKKLKKJMMMSOJIMKNIMSSJNSKIMJKLOKKSSILNSSRMSMNOKONOLOMOMOMJNKMMKLIC?>>>A==:;@>CD>:999CFGGSKISMKKOLJIIJGIIJHFIFIJSKHLILNLKIHHHFHFGHHIJGLLRJMLLKGHIKGJLHLJJINMJJMJJHGGGJPMMOSOOKMHFDEJIGJGHIFJGHKKGNNHFA@@ABEJIKGJGOFDKGIGJILHHEEFFJOKIGGJHJE;;;98999FNILGKHFGGFFEEEKEIKCACA>=;0+%%%&&')*>AA>>D>7EIHJJIJHHIIIJHLNJJSHIJJLHIMPKIJNIHGGIJKKIFEEDCEGDBA??>=::89/*
@1350_2WVZPS_1
AAGGTTAAACCCTCCAGGAAAGTACCTCTGATCAGCACCT
+
CDDGFDDCCBCDDCEBCDFGOG@?>>?BCHGFEEFFFDBB
@1351_2WVZPS_1
AAGGTTAAACCCTCCAGGAAAGTGCCCTTCTGATCAGCACCTAAGGTTAAACCCTCCAGGAAAGTACCTCTGATCAGCACCT
+
56655432234566555/--,*,*))(&&&&%(()(('''()+.13544211235565555443000005675332223357
@1352_2WVZPS_1
AAGGTTAAACCCTCCAGGAAAGTACCTCTGATCAGCACCT
+
:::9876555678999::::<9544459:;:98889;:::
@1353_2WVZPS_1
AAGGTTAAACCCTCCAGGAAAGTACCTCTGATCAGCACCT
+
..1CCB@AAABDB=<9:CEDGEDBE@<444?BAABBCEB@
@1354_2WVZPS_1
AAGGTTAAACCCTCCAGGAAAGTACCTCTGATCAGCACCT
+
666@GECCEDHKM:968=?@FC@@??ACEGGFFGFHHHGG
@1355_2WVZPS_1
GGAATGTTTATAGACATAGCCTTGTGTATGACTGTCTAATCAACAGTGCAAGGAATTAGTTGTGCTCTCAAAAGGAGTTATGTGAAGGAAAGATTAAATGGATACATTTAATTAAGTACAATTACTACAAAATCTATAATGACTGGGTAAGTCACCCGTAAGAAGGATGAGTTAGTAGAGATATAATAATATCTTACAGTTCAACTGATGTGCAAGTTTATAAGTAGACGTAGTGTGAAAGACTTATCGCTAACGCAATAGACGTTATCTCGAAAGGATAAAAGAAACCAAGAAGATATACAAATTGGTAACTTGTATAAGCCCTTGGTAATACCAAATAAGTTAGTTCCTCATGATGTCGTGGAAACATGACTATAAGATAAGTTGAATTCGATAGTAGCCCAAGAGGAATCAAATTGAGTAAAACGAGTATTATGGTAAATATTATGTTTTTCTATCTGAATGAAT
+
KHKKLJLLLJNIPJLNOLMLSLSIIKHIGIHKJPSLIJHKKLSSHNHIKHJIMSKKIMHMLLMNNSNSMKMKNNMNLPMJNSMJSJJJGQKIKONKLIMJGKINSMJLKMJSJKJKJKLKLSMKHKJHRHSLMMNNLJHJKRNSLJNSMQSSOSKPIGJB@@ABSNMS;;;;<CBB>>?A@DFFLKNSSIJSJSNKOLSSJMMSKRNLKKSSNSIRQROLSJMCMLLSHHOIKJNSNIJS==;==CCHKJHFGGFHEGGIHIFGFHJHSMNSISLJJOLHIKSSISSIINMSLKHSLKNHIGJJHLOIHGSGKKSOOSIIHLSISPJMHKLMJJRKHJISIHIHHGIIMHLIGGJMGHIGOLGGJILSKLEGDDDDFIGIKHIIIFHJLGJIGFFFGIGGNSLNJKSSJPIIJHSHIINGFHECDHKFGGFEGGGNHJGHIFHGHHLGLMKJJRNLJIIHGIKGGEA>
@1356_2WVZPS_1
AAAGTCCTCCAGGAAAGTACCTCTGATCAGCACCTAAGGTTAAACCCTCCAGGAAAGTACCTCTGATCAGCACCTGGTGCTGATCCAACGTGAA
+
,*'(()))%%%%'16:88766789::9989989::///7776555779:;;:;<<?<98889;<;=;;:::;;;<======843/+)'&&&&&)
@1357_2WVZPS_1
GAATGTCACCAATCATAGGCTTTTATTCACCTTACAACATTCATAAATATCGTTATCGTGCTACTGGCGATACAAGTCTGAGCAATGGTTAGCAACTCCACGCTTCTTGCACCAATTTTCCGAAGAAAATCCAAAACCAGATGGGAATTAATTTTTACCCACAGACCTCACCCACCTTTTTCAAGGCACAATCATTCAGATAGAAAAACAAAATAATTACCTATAATACTTGTTTTACTCATTTGATTCCTCTGGGCTACTATCAAATTCAACTTATCTTATAGTCATGTTTCCACGACATCATGAGGAACTAACTTATTTGGTATTACCAAGGGCTTATACAAGTTACCAATTTGTATATCTTCTTGGTTTCTTTTGATCCTTTCGAGATAACGTCTATTGCGTTAGCGATAAGTCTTTCACACTACGTCTACTTATAAACTTGCACATCAGTTGAACTGTAAGATATTATTATATCTCTACTAACTCATCCTTCTTACGGGTGACTTACCCAGTCATTATAGATTTTGTAGTAATTGTACTTAATTAAATGTATCCATTTAATCTTTCCTTCACATAACTCCTTTTGAGAGCACAACTAATTCCTTGCACTGTTGATTAGACAGTCATACACGAGGCTATGTCT
+
../0))('(,))*101167BAGIIDGHIIMIGFFEIGGGJSLLHLSSSSLIQNKSLLHLLSSONGIMH54444RHEG?>>??ISOOILSLQNSKPPOSSJSMLIQEOOOMMMJKLILSIISKGKKSJKMSLSJSNKKSSMOSHIRLSMLKDGCFGF>@CCABCAA@AG???JSHOJJFDJIHMSLQLKMLMLPKJSNOKLLMJPLSSSSJMSMRKSSILMKJSJKKQIIOPMLPNSKMKOOMNPKPSLSSSNJKKQPMRSQGG:)((((.-...===LNIFEFGEHILIJMLQLJHGFJGIMKSLSOSSOKIKNNKQHLLIOOSNJHLJJIKLNMJLRISOSSOOSKJJOPSJSOPMNJMMJLKSIPJLIHMC;<?D-+++,65535777HHNMRGIIJSIJJKPELOLIIJHFIG100)())*BCEGFFII<:::::GHLKIKONGFHJHSGQEABBBBISLPLOLKMKKSILOJKNSJMLSOHHKIJKLLSSOKNOJHKGFIISPJSJHJSIIJHKMKKKKJKLIMSOSSNNJJIPKIHGHIHLSSLKISLSKHJHLGID>?SMMSRHM@>778CC@ABHLQLNSLNNPIIMMKLSJJHGHHIINOIMOSSMKNQOKLGDEDEGFHIGHIHH:::::A@A>;,(
@1358_2WVZPS_1
AAGGTTAAACCCTCCAGGAAAGTACCTCTGATCAGCACCT
+
?@@@@=<;:9;<<>??????A?:9999=?@?=<;;<==>>
@1359_2WVZPS_1
AAGGTTAAACCCTCCAGGAAAGTACCTCTGATCAGCACCTAAGGTTAAACCCTCCAGGAAAGTACCTCTGATCAGCACCT
+
/07===<<<>>>>=<666CCEA=<;;=@@BBA@@@ACBCCCBCCBB@@??@AAABAAAABC@<<<<=@ACBA@??@AABC
@1360_2WVZPS_1
GGAATGTTTATAGACATAGCCTTGTGTATGACTGTCTAATCAACAGTGCAAGGAATTAGTTGTGCTCTCAAAAGGAGTTATGTGAAGGAAAGATTAAATGGATACATTTAATTAAGTACAATTACTACAAAATCTATAATGATGGGGGGGTTCACCCGTAAGAAGGATGAGTTAGTAGAGATATAATAATATCTTACAGTTCAACTGATGTGCAAGTTTATAAGTAGACGTAGTGTGAAAGACCTATCGCTAACGCAATAGACGTTATCTCGAAAGGATAAAAGAAACCAAGAAGATATACAAATTGGTAACTTGTATAAGCCCTTGGTAATACCAAATAAGTTAGTTCCTCATGATGTCGTGGAAACATGACTATAAGATAAGTTGAATTCGATAGTAGCCCAGAAGAATCAAATGAGTAAAACAAGTATTATAGTAAATATTATGTTTTTCTATCTGAATGATTGTGCCTTGAAAAAGGTGGGTGAGGTCTGTGGGTAAAAATTAATTCCCATCTGGTTTTGGATTTTCTTCGGAAAATTGGTGCAAGAAGCGTAA
+
GHHSMKLQNKL?>====ANJLKLIMIHJGHIFLISHIFGFDBCCCHJGNRGJGJQSJIQJKHOKISOKKJJIHGHJGGHEGOMMISSNKLSOSSPHJPJHHHKKIOLSMLEHMHIFHIGJJJMA?????HMKRLKKJHKLKHLDHKPKKJHJHMJMHHKGGKOSSNLSMSSKJAAA=;::DGJJIHGKHGGGJIKJKJLHIKSJJKOSLMOKSJIIHIKKHIGKMIJGJIHFIHJMJSOSOOMJQNLJHKIHEGHFEJHLJJILKIJSPHSPSKMILNHGRGSMFLINKLJSJPNLSOIDFRIJNJMISOJMSJMHQKJSLSPSOSSNIJIMHGIJPSSSKQMSLIHSIIILIMKGKOSJJSISMIJLKR@@?@@EGFEHIGFCBDLKKMP;;;;0000019637667620-*,,,BA@EEEHJKGHFEEFHJLIIFIGGPLLSMIHJIJKKRSFKIIFIHHIHGJLMLJJJHIFHSSNSKLIOIHKKGFFEHIKFFFDAABBLINFCEE@?EABGHJGIISKMSNPKIMKM9112FGHIHG;;;:9=:>>;98,,($
@1361_2WVZPS_1
AAGGTTAAACCCTCCAGGAAAGTACCTCTGATCAGCACCTAAGGTTAAACCCTCCAGGAAAGTACCTCTGATCAGCACCT
+
FHFJSMLSSHKHD>3..0GKRKLFD=:544596667>BCC@AAAMSKJONJSB;;:?@HIOHF<7677:?BDKMSSJKHF
@1362_2WVZPS_1
AAGGTTAAACCCTCCAGGAAAGTACCTCTGATCAGCACCT
+
556?><;<>>CED>==??GHIGECBACEGIHHDCEDCFCD
@1363_2WVZPS_1
CTACTATCGAATTCAACTTATCTTATAGTCATGTTTCCACGACATCATGAGGAACTAACTTATTTGGTATTACCAAGGGCTTATACAAGTTACCAATTTGTATATCTTCTTGGTTTCTTTTTATCCTTTCGTAATAACGTCTATTGCGTTAGCGATAAGTCTTTCACACTACGTCTACTTATAAACTTGCACATCAGTTGAACTGTAAGATATTATTATATCTCTACTAACTCATCCTTCTTACGGGTGACTTACCCAGTCATTATAGATTTTGTAGTAATTGTACTTAATTAAATGTATCCATTTAATCTTTCCTTCACATAACTCCTTTTGAGAGCACAACTAATTCCTTGCACTGTTGATTAGACAGTCATACACAAGGCTATGTC
+
5400012.*)))+44558:8:>>?>=;<;;<?79999@44HIIKHIGSDFIMSPSSKIOSSJQSNPJOEMN<<<<<DJLIOLSSSPSOSLPLNSOLMSLMPSPKNKOSJ8755>?@<;;;<99::53344>@@BGSJKILMMKJSMLKSIHJKFEFCDAA>0+*)0=CDHHHLLOLLMHIEDDEF@NSJGJIJKMKLSSMPSOQNLKJNQKIPLRSSOSMJJSSOHIFCEIILIIEDGKEBA54778:DDCCDFFGKHSOJKLLLSNIINGLNOSLHIGLILISHFDBA@CCGJJLGHGJGGEEHKMIIFIID320.-./3BCBGHKKHOOSGIDB>@KFDDEIGIHKJKJSKHKMMIPNL@@A=77666::=><;;;;AB>><;831(
@1364_2WVZPS_1
ACTATCGAATTCAACTTATCTTATAGTCATGTTTCCACGACATCATGAGGAACTAACTTATTTGGTATTACCAAGGGCTTATACAAGTTACCAATTTGTATATCTTCTTGGTTTCTTTTATCCTTTCGAGATAACGTCTATTGCATTAAAATTTAGAGTCTTTTCACACTACGTCTACTTATAAACTTGCACATCAGTTGAACTGTAAGATATTATTATATCTCTACTAACTCATCCTTCTTACGGGTGACTTACCCAGTCATTATAGATTTTGTAGTAATTGTACTTAATTAAATGTATCCATTTAATCTTTCCTTCACATAACTCCTTTTGAGAGCACAACTAATTCCTTGCACTGTTGATTAGACAGTCATACACAAGGCTATGTCTATAAACATTCCCCCCTCCCCGGAATGTTTATAGACATTCCGGGGGGAGGGGGGGGGGGGGGGAATGTTTATAGACATAGCCTTGTGTATGACTGTCTAATCAACAGTGCAAGGAATTAGTTGTGCTCTCAAAAGGAGTTATGTGAAGGAAAGATTAAATGGATACATTTAATTAAGTACAATTACTACAAAATCTATAATGACTGGGTAAGTCACCCGTAAGAAGGATGAGTTAGTAGAGATATAATAATATCTTACAGTTCAACTGATGTGCAAGTTTATAAGTAGACGTAGTGTGAAAGACTTATCGCTAACGCAATAGACGTTTTTTATGTCGAAAGGATGAACAAGAAGATATACAAATTGGTAACTTGTATAAGCCCCTTTGGTAATACCAAATAAGTTAGTTCCTCATGATGTCGTGGAAACGTGGCTCTAAGATAAGTA
+
PMIKMIGGIFHKIGJHG<<;;;<=444,,,,--767578CC@E??@IJJIKJLSMKGIMJSNLNHSLLIHHIDDCSLMSKJMLKKNRSJIIHIQISSNJOMKPLMHDA76556:9:720)<AD@@9.000/217=:===;;::9**)&%&'&&&&'*+1169:8/CDEEKLIJSHIJSSOSSOHMPJPNMJSMOJHGHIKRMNSSLKILMMKSKGCDDDCHGHHG999<=KGJLSKMMQMHKLKLSLJNSKMSKMMKKNNOLIMLLJSNJMJOSSSSPPMSKPIJMJLIFHHDLKJFI<<;;:855459<==<9944./2DFFFEFIIINLA?BAAJHKIGHKLJSNKIMJLPOLNLKMLPQSOLHHIKKKKISHG?:<<@LJKJHHKJGHHHGMGSJID8;FDEF>753-6@GIFKHJKKJFGG=>@10/.06799))):9=>?AFHNLJFHFBBEDD@DGEEGGEGFHIPSKNJQIFEDFFDA/////02:>>CBCBFEDDDECCBA@A?<=>><;4333/-5--,,,..,'''''17:9:::;?ABCBABBBBAA@=@FGDCA@AAAIHGE===<<>AAC@???@EF??>?>BCA?=<<<=785--,++-+**)'&&&&&)*008:<>?@A@A@???>??@BDDBBBABAAABAEDEFFFEFDFEFCGDCCBCEFFEDDCEDDDDDFEGBDD>=@@@BCDBA@BAB>:<8552,...-/---,,....-,%%$$$$$%&'(+,--/1466:;;<<<::::;><;:9652),./',79:;:<;682+8;<==<<=;88776754678:000.++**&&&().//(''((('&&%
@1365_2WVZPS_1
AAGGTTAAACCCTCCAGGAAAGTACCTCTGATCAGCACCT
+
689:=?CDDCDDCBBBFHHIGFCBBACDEHFEFFFFEEED
@1366_2WVZPS_1
AAGGTTAAACCCTCCAGGAAAGTACCTCTGATCAGCACCTAAGGTTAAACCCTCCAGGAAAGTACCTCTGATCAGCACCT
+
899EFECEGDEGGHHEFGHKHDDBAADCEA?</....??DABBGHEDGFFHFEFGACHJKSGCCBCDIHINGGGFGHJEF
@1367_2WVZPS_1
AAGGTTAAACCCTCCAGGAAAGTACCTCTGATCAGCACCTAAGGTTAAACCCTCCAGGAAAGTACCTCTGATCAGCACCT
+
AAAA?=<<<<>=>>??@@@AB@<<;;<==64301---88;:==?=<<;<=>=>>@@@AABDC==:::;<A???>==>>>@
@1368_2WVZPS_1
GAATGTTCACAAATCATAGGCTTTTATTCACCTTACAAATTCATAAATATCGTTATCGTGCTACTGGCGATACAAGTCTGAGCAATGGTTAGCAACTCCACGCTTCTTGCACAAATTTTCCGAAGAAAATCCAAAACCAGATGGGAATTAATTTTTACCCACAGACCTCACCCACCTTTTTCAAGGCACAATCATTCAGGTAGAAAAACAAAATATTTACCTATAATACTTGTTTTACTCATTTGATTCCTCTTGGGCTACTATCGAATTCAACTTATCTTATAGTCATGTTTCCACGACATCATGAGGAACTAACTTATTTGGTATTACCAAGGGCTTATACAAGTTACCAATTTGTATATCTTCTTGGTTTCTTTTATCCTTTCGAGATAACGTCTATTGCGTTAGCGATAAGTCTTTCACACTACGTCTACTTATAAACTTGCACATCAGTTGAACTGTAAGATATTATATCTCTACTAACTCATCCTTCTTACGGGTGACTTACCCCCCCCCCCCCCCCCCCCCCCCCCCATTCCCATCTGGTTATGGATTTTCTTCGGAAAATTTGTGCAAGAAGCGTGGAGTTGCTAACCATTGCTCAGACTTGTATCGCCAGTAGCACGATAACGATATTTATGAATTTGTAAGGTGAATAAAAGCCTATGATTTGTGAACATTCC
+
IIHHKIJIMSLSJMOSKNNLJHKQJNSQLKSMLLGJLJLKPMIISSSHKOHNIIOIONHIJLFECCEGAA@@ALKJLIJINLMHISIJOOSNH><<<=QHJIHOMMKMLMNJLLLSKKKLNJNOMMMSSSMSJMNLJHEG@SGSJGNKOPOSLSJSKISSKLSLNKJSMJHISENQ55BSMIKMPJLSJEFECCDCBCECA?7:95986456530---,,-1123JIFJJNLIMLMKLSJIISMILIJLSLMIJMHKKOGJHJINFFGEMLHSSHSBCABBECHGGLKJIHGJPNQRIGIHHLSKHNKNNSJOKKHHFKGGJGGSJIIPHHNHGNGJHGGJKJSOSISMNNKHKKIRKMNKQQHSPHG87789762/<=CDEABBBFEFGIOHIBABBAEDCDDIIHFFGJNGIGSNSSMNIQLIIGGGJFGGFGEFHHHIGKGFEDIHFKMSKIJJMJKMN6,+*-*))(()*),-.7@?AACEFGIEDBBB?=531000///-+''''3;?BEDDDCCDDDDA@??@@@?<5:556799ABFDEEGFGHDEEIJKQPLKKNKJSKSSOOJGIMIFFECBBBCEEHKHHGEGFFFHHFHGGFEEEGDFHFEFDCDDEFFGGHEFCBBBD@?@@@HHIGJ@@@AANKGEDDDDGKKFGJSIFFEIGFFGEFJISHFGFCBCAA
@1369_2WVZPS_1
AAGGTTAAACCCTCCAGGAAAGTACCTCTGATCAGCACCTAAGGTTAAACCCTCCAGGAAAGTACCTCTGATCAGCACCT
+
887776654566811114::;73221279:98788:<7.,**+56766556679:::99896222238998544446678
@1370_2WVZPS_1
GGAATGTTCACAAATCATAGGCTTTTATTCACCTTACAACATTCATAAATATCGTTATCGTGCTACTGGCGATACAAGTCTGAGCAATGGTTAGCAACTCCACGCTTCTTGCACCAATTTTCCGAAGAAAATCCAAAACCAGATGGGAATTAATTTTTACCCACAGACCTCACCCACCTTTTTCAAGGCACAATCATTCAGATAGAAAAACATAATATTTACCTATAATACTTGTTTTACTCATTTGATTCCTCTTGGGCTACTATCGAATTCAACTTATCTTAGGTCATGTTTCCACGACATCATGAGGAACTAACTTATTTGGTATTACCAAGGGCTTATACAAGTTACCAATTTGTATATCTTCTTGGTTTCTTTTTATCCTTTCGAGATAACGTCTATTGCGTTAGCGATAAGTCTTTCACACTACGTCTACTTATAAACTTGCACATCAGTTGAACTGTAAGATATTATTATATCTCTACTAACTCATCCTTCTTACGGGTGACTCCCCCTTATTATAGATTTTGTAGTAATTGTACTTAATTAAATGTATCCATTTT
+
@>NLKKSLLSKHMIINLOJPRNQOKPMSNOPSSSSKIJIHGINRLLIIHPSKJMJIHIJJJJLNKILKMJINIKOOSQSOSKRSRNPKPSSSGJJFDEFJJJKIIIIEKKNLNSIRSSPMPNSJSNRPMSOSKSJKSKSLKORNHDIKOSLSLKLJMSISSJBJJCDEFGA@HHHFHIFESILLHPJJSJNMISOJRHNSKSSNNKPSSLLQQSPQKSKMOLSSSKSSKLOLKKKLSSMPKNLHKKGSLKLHQQPOFKHOJNSLSOSHGJLNSSSJSSFEFFE1111LNSHSKRKLONPJJMPSLLLSHMSSMSMSSLEAABBCDSMIPRJKJSJQNMJKKPJPNQPKSMRNSSNSNSMLKRSMPSMLRQMHONIP@8D@AHJLIHB;;EEEPNLSBCABBEDEEGSGJJOMSSHF:DADCEBKIKFGGHGJISLSSSLKNILJJONSJJLIJOMSMROSOSKSSRSKQJSJJLSSPLJKONONQSKIHPJSLMIMMIJNIKDGFEDC>>,,,,,-:105678CCDDFJKL111112D333336334A?ABDCCCB?=761)%
@1371_2WVZPS_1
AAGGTTAAACCCTCCAGGAAAGTACCTCTGATCAGCACCTAAGGTTAAACCCTCCAGGAAAGTACCTCTGATCAGCACCT
+
EFEFFFCCDCEFECB*,;<<JGD?===884==FGIGHGEEDEEGEDCCEDFFDDCCCCEGKEBBAAEDFFCCAAAFEA..
@1372_2WVZPS_1
AAGGTTAAACCCTCCAGGAAAGTACCTCTGATCAGCACCTAAGGTTAAACCCTCCAGGAAAGTACCTCTGATCAGCACCT
+
:<<BBA@@@?ACC=<;;<@BCAA===9321373333366422237;1133=>;::89CFFGEBCAABBA@ABBCCDGEBB
@1373_2WVZPS_1
TGGTAATACCAAATAATGTGTAGTTCCTCATGATGTCGTGGAAACATGACTATAAGATAAGTTGAATTCGATAGTAGCCCAAGAGAAAGAAAAAAAGTAAAACAAGTATTATA
+
DCDEDCCCBC;;;;60+**'&&%%(79>>?@CDCED@====ADGEEDA@???@BDB@;:2///@ACBBA<<<<<==<<<=>@@EBAAB@>>@HBJLI@?>>AA=,,,,,,,,'
@1374_2WVZPS_1
AAGGTTAAACCCTCCAGGAAGTTGCCTCTAATGACACCT
+
?>=<<:9:::=?@A@>=2,,**.))('&'%%%%%%%&&3
@1375_2WVZPS_1
TCGGAAAATTGGTGCAAGAAGCGTGGAGTTGCTAACCATTGCTCAGACTTGTATCGCCAGTAGCACGATAACGATATTTATGAATGTTGTAAGGTGAATAAAAGCCTATGATTTGTGAACATTCC
+
=;<?FISQKLMKSMMB>9C8777??FLQKLSPGJGGFFHKIGGFDCCCDFFG431.././12BCDDA@@@ABABBCGIGGIDFFFHHJIGGFCEFEFHGFJGGHFEDDDDEGHMLJJHHIHIFFC
@1376_2WVZPS_1
GAATGTTCACAAATCATAGGCTTTTATTCACTTTACAACATTCATAAATATCGTTATCGTGCTACTGGCGATACAAGTCTGAGCAATGGTTAGCAACTCCACGCTTCTTGCACCAATTTTCCGAAGAAAATCCAAAACCAGATGGGAATTAATTTTTACCCACAGACCTCACCCACCTTTTTCAAGGCACAATCATTCAGATAGAAAAACATATATACTATAATACTTGTTTTACTCATTTGATTCCTCTTGGGCTACTATCGAATTCAACTTATCTTATAGTCATGTTTCCACGACATCATGAGGAACTAACTTATTTGGTATTACCAAGGGCTTATACAAGTTACCAATTTGTATATCTTCTTGGTTTCTTTTTTATCCTTTTGAGATAACGTCTATTGCGTTAGCGATAAGTCTTTCACACTACGTCTACTTATAAACTTGCACATCAGTTGAACTGTAAGATATTATTATATCTCTACTAACTCATCCTTCTTACGGGTACTTACCCAGTCATTATAGATTTTGTAGTAATTGTACTTAATTAAATGTATCCATTTAATCTTCCCTTCACATAACTCCTTTTGAGAGCACAACTAATTCCTTGCACTGTTGATTAGACAGTTATACACACAAGGCTATGTCTATAAACATTCCA
+
,,,,,EHHHIHHIJHLIHHHJIKFA>DEPIINMF;;;;<CB><<==SISPOKKSKNKLSRMSMJJJKLQJKHOSMLSRMLMLKSOSSKSNJFCD76668FDHIHHJBAA88::,))))<85E==IJPOPKOJIFHMKSLIMSNJHJKSOSQRELNSSRLNRHJHGFGEEBABGJGLJHJSSSRSNIKLMSMJLOHMSMSQKMKMJRSOSOOSSOLSLNSOPNSNQRSSSNNOSSJSOJMSNKSJJNNINLKSLNLSOSQNRH>>>=>HIIRLQJMKLJIIJOLJMGHRNSMOKMKLKLSLSJLMQMMMSSOKSSLKILRQSSLIMSLSMHCSSSQLPSOLNRPMMJLOKSHSQSSSSMSLKLJED411181:1-**-.:KLNSSJISSMOJSLMSLNSSLQQSRSPRLKSSLLSNJOQLINSRMSKLPKNLLOOSMSMLNSOPQSKMOSKKMSLKSSSLIL===OKSGGJJHMKPSMKEFEDDEIGSSMQLSMSKOSSQKJLSJSIIGHBA@@AKJOLJMJJMQISOSSOPSKSIMOMSHPIECDD=<<<<=8721225302/&&&&',*,7;@CD@@@HSKNKSSCSSLLMOSLQLOKNSSLSSOKSMMSSSMPLJIKFGIFEGEDDCCA>=/>?AAFSHKILFLGFFGHI555441
@1377_2WVZPS_1
AAGGTTAAACCCTCCAGGAAAGTACCTCTGATCAGCACCTAAGGTTAAACCCTCCAGGAAAGTACCTCTGATCAGCACCT
+
:::CB>==>=BCD@@>@DDEFA@?>?@DCFEFFFDEEEEBBBBCBBAACCCEDCEBCEGDDD@@@@@FFGFDCBACDDCB
@1378_2WVZPS_1
AAGGTCAAACCCTCCAGGAAAGTACCTCTGATCAGCACCTAAGGTTAAACCCTCCAGGAAAGTACCTCTGATCAGCACCT
+
'&%&)),,,+/12343455443/.../4886322235454344442221234578666655300/014776322134445
@1379_2WVZPS_1
AAGGTTAAACCCTCCAGGAAAGTACCTCTGATCAGCACCT
+
??@BDCBDCBCFDCD@AGKHGF@@@@@DEFGECBBDEEEF
@1380_2WVZPS_1
CAAATCATAGGCTTTTATTCACCTTACAACATTCATAAATATCGTTATCGTGCTACTGGCGATACAAGTCTGAGCCATGGTTAGCAACTCCACGCTTCTTGCACCAATTTCCGAAGAAAATCCAAAACCAGATGGGAATTAATTTTTACCCACAGACCTCACCCACCTTTTTTCAAGGCACAATCATTCAGATATAAAAACATAATATTTACCTATAATACTTGTTTTACTCATTTGATTCCTCTTGGGCTACTATCGAATTCAACTTATCTTATAGTTATGTTTCCACGACATCATGAGGAACTAACTTATTTGGTATTACCAAGGGCTTATACAAGTTACCAATTTGTATATCTTCTTGGTTTCTTTTATCCTTTCGAGATAACGTCTATTGCGTTAGCGATAAGTCTTTCACACTACGTCTACTTATAAACTTGCACATCAGTTGAACTGTAAGATATTATTATATCTCTACTAACTCATCCTTCTTACGGGTGACTTACCCATCATTATAGATTGTAGTAATTGTACTTAATTAAATGTATCCATTTAA
+
HGHJJLOIGIHHINLIFJIIISOHFFA?@@AISHFOJKJLSOKIHIFNHHHRRSSSLJLLHINGJFDA<541002,,,,,88889899<=HFSISHIHPSSKNKGHFKEJ0R;;;;LJOSHKSSPMLID>AAA??DAIFEA@@=====?@A>AEAABDHBDCSM@LEHJMSISJEEEGFKLLLKIKMKILPSSNSRNSMLSMSMSQQNILPMRMOLPLLMMSSKNMQLLOJPSSOJIKGD??JGSKCCLMSRKSOIICDEDKSJSKLSKGHJLFFFHFGGJEDFHFHIDJMHHKJISKJQOKSSLLSHFF20//04:C;;::;CDHJNMLIHFHKSLISHJKQNKMPQLSKMNJISJF?@==CCC74226:=>>>=>;?BCCHIMMOOLIPOLOSNNSIOMSKNINCLEGIGEJJIIFGJJJMQLMHHKNKJSFCDCBHKJNIOFSKHJLIHMIHMLIKCA7?CCIQECFJKFHSNSOLHIGEFOSNSMSHJMHIINJHIFEEGF9----JGHHKHGJHKKMOKILQQIILGJISKLPJPNRLLIKJHJIIKQ
@1381_2WVZPS_1
AAGGTTAAACCCTCCAGGAAAGTACCTCTGATCAGCACCT
+
6876544233568::::98774000017::8544458889
@1382_2WVZPS_1
AAGGTTAAACCCTCCAGGAAAGTACCTCTGTTGATCAGCACCTTAAGGTTAAACCCTCCAGGAAAGTACCTCTGATCAGCACCT
+
GGGHKHEEIGIIG:9899BEGDE=762-+&&&&'+12000333.+,,;>==>?=CDCCC>@DCDJGCDCACCBBDJHHGGFHFE
@1383_2WVZPS_1
AAGGTTAAACCCTCCAGGAAAGTACCTCTGATCAGCACCTAAGGTTAAACCCTCCAGGAAAGTACCTCTGATCAGCACCT
+
--.930*))())().019?@B<<54450111822222==?:;:AC<6679BEC>=<<=@DHB@@@?BCFDDFEEFAA?==
@1384_2WVZPS_1
AAGGTTAAACCCTCCAGGAAAGTACCTCTGATCAGCACCT
+
+++DDEEDDBCFEEHFLFHHJGIFGFKGFHLOILIHKHHG
@1385_2WVZPS_1
AAGGTTAAACCCTCCAGGAAAGTACCTCTGATCAGCACCTAAGGTTAAACCCTTCAGGAAAGTACCTCTGATCAGCACCT
+
CCABA@@@A@ACB??;<@BAD@?>>=?ABEDCCBBBDCDDDCCECBA@@@@@;*''')BCGC?>>>?BDFEBCB@AAA@@
@1386_2WVZPS_1
GGAATGTTTATAGACATAGCCTTGTGTATGACTGTCTAATCAACAGTGCAAGGAATTAGTTGTGCTCTCAAAAGGAGTTATGTGAAGGAAAGATTAAATGGATACATTTAATTAAGTACAATTACTACAAAATCTATAATGACTGGGTTAGTCACCCGTAAGAAGGATGAGTTAGTAGAGATATAATAATATCTTACAGTTCAACTGATGTGCAAGTTTATAAGTAGACGTAGTGTGAAAGACTTATCGCTAACGCAATAGACGTTATCTCGAAAGGATAAAAGAAACCAAAATAAATTGGTAACTTGTATAAGCCCTTGGTAATACCAAATAAGTTAGTTCCTCATGATGTCGTGGAAACATGACTATAAGATAAGTTGAATTCGATAGTAGCCCAAGAGGAATCAAATAAGTAAAACAAGTATTATTA
+
:BFJIIIIKJSDA>=EFIIGGIHGIGD@@AIOGIHJGGFGFIGKGHGGIKGKFHIFEFDFJMSQILMSLHGHIOKGFHGEEHHHIEEDDEFIHHMHGHFGGKEGFGHKMJLLGIGIGGFGIIGFJIGGGGHGHGSIJFCC33332468+****BCGFADCCFHIPHISHIFGIFHKGHEEFEEGEGFGFGGGIIKILGHJIHIJGGIJGIILJFIGIGOJIGIFGFGFDEFFFFHHSLJJIIHNJHFFEEDCDEDDCDDFGEDEGGGJNSJHIIHIHHGAFHFB:==36/-(%%%%&'/469?@@AACGKSHGGEIILQGHIHGGGFFEGGSJHHHHFSINOPKHHEEFFIMJHFEHGHSPGFEGEDCDEDFEEEDCFEFFGFEFEFEDFDDDGDJKMNIJHEHHEGHLEEDAABCACDCDCBACCDEE@
@1387_2WVZPS_1
GTATATCTTCTTGGTTTCTTTTCTGTGTAAGCTTTCGAGATAACGTCTATTGCGTTAGCGATAAGTCTTTCACACTACGTCTACTTATAAACTTGCACATCAGTTGAACTGTAAGATATTATTATATCTCTACTAACTCATCCTTCTTACGGGTGACTTACCCAGTCATTATAGATTTTGTAGTAATTGTACTTAATTAAATGTATCCATTTAATCTTTCCTTCACATAACTCCTTTTGAGAGCACAACTAATTCCTTGCACTGTTGATTAGACAGTCATACACAAGGCTATGTCT
+
JGPIKMGG?<>E988788888+&&%%%&&**+++,-;<<KJLKKKKIGJJHIPIMNPOJIJMJNLLG=997ACLOOOKNJISJILJIPEDCBBLKKMLPSLPSRIDDECEA@666FECDFEDGFGFFFKDD>?@JNNQLIMMMPNNNMPSJISIOSQSSOSMMSMNMSSPSSNLNSKINOJNNKSOOPKSLSBIINHNJNIKLKJIMGIIJOJQSKJSOIIB322214,)35EMIMNJCNLOPMSSMQSKKLSJPPLMPSJSLKLPPIIHGGEEFEH???>>?CBIGHIGDB?=-+
@1388_2WVZPS_1
AAGGTTAAACCCTCCAGGAAAGTACCTCTGATCAGCACCT
+
MKSMJIEHHHGJKHMNMLRFMJG@@>8432358====EAA
@1389_2WVZPS_1
AAGGTTAAACCCTCCAGGAAAGTACCTCTGATCAGCACCT
+
;<<DCA@@A@ABABDEHFHKGECBAACDEGGFAA@AADDE
@1390_2WVZPS_1
GGAATGTTCACAAATCATAGGCTTTTATCACCTTACAACATTCATAAATATCGTTATCGTGCTACTCCACGAATACAAGTCTGAGCAATGGTTAGCAACTCCACGCTTCTTGCACCAATTTTCCGAAGAAAATCCAAAACCAGATGGGAATTAATTTTTTACCCACAGACCTCACCCACCTTTTTCAAGGCACAATCATTTAGATAGAAAAACAATAATATTTACCTTAATACTTGTTTTATCATTTGATTCCTCTAGGGCTACTATCGAATTCAACTTATCTTATAGTCATGTTTCCACGACATCATGAGGAACTAACTTATTTGGTATTACCAAGGGCTTATACAAGTTACCAATTTGTATATCTTCTTTTTGGTTTCTTTTATCCTTTCGAGATAACGTCTATTGCGTTAGCGATAAGTCTTTCACACTACGTCTACTTATAAACTTGCACATCAGTTGAACTGTAAGATATTATTATATCTCTACTAACTCATCCTTCTTACGGGTGACTAACCCAGTCATTATAGATTTTGTAGTAATTGTACTTAATTAAATGTATCCATTTAATCTTTCCTAAGTAACTCCTTTTGAGAGCACCAACTAATTCCTTGCACTGTTGATTAGACAGTCATACACAAGGCTATGTCTATAAACATTCCA
+
EFERMFFEBBDEGJIKSLSIJJMHMKMQINKSMNKJFNGJHLJFHIKIHJOGEDCEGFAA@@CHDA*)))&&%$$%&''(()*+,/1>AFGKIHHSINMSSNPNSOLMMMSJGKGHHJLPLHHIDFIKLOSMJKMKISSIGHHMNHILMPHSNHSSB@@@@LJICFBBBBDCBDCEEFJJLFKMEEISKNMKMMILLOSLKIIJNGDCEDGSNGLMSSISLMQKMGIJJHHLQNLOKIMKLKIFDFEFEEGDCBDGABADBDB>=>>>CDDDHIFLJHIGEFFECDHIKDGGBBBB88..<>>?EHCECCCFFK:9999ISL44444IQHMJHJJMKLOSJKOSLSOOSNMHSKLJJOLLSSJKIHE=A>B-+++-99>:CCEF=HIKSKSKILGGGIISGNJNHGIHJJJNSKJIMLIJKILQSSSOLPSSJJKMLKKLINMKJLLSSSHMMKMJNLSMIKLJIJPSQOSSNSPJILNSSQJRSHMHNJKKSLLOJQMKSLSSSRISNJKIMLLQOIOSISLKJQKIIJKOIHKOLGGGHMHSRPSHEFFFLIIHOLGSIIGHCDFGDFHDB>3.+,&&'++++012299-(667AACC9***?BGGHJMHIIHIHKGGH>=<;33333374330-)'''&(*.156@????@CEEGLIGHF
@1391_2WVZPS_1
AAGGTTAAACCCTCCAGGAAAGTACCTCTGATCAGCACCTAAGGTTAAACCCTCCAGGAAAGTACCTCTGATCAGCACCT
+
ACCDCBAAA?DFF88888@ACBAA@?@BCFFEEDEGIKGHGEECA@????????AACBCCC@=<;;<??BCBA@?@@???
@1392_2WVZPS_1
CATGATGTCGTGGAAACATGACTATAAGATAAGTTGAATTCGATAGTAGCCCAAGAGGAATCAAATGAGTAAAACAAGTATTATAGGTAAATATTATGTTTTTCTATCTGAAAGATTGTGCCTTGAAAAAGGTGGGTGAGGTCTGTGGGTAAAAATTAATTCCCATCTGGTTTTGGATTTTCTTCGGAAAATTGGTGCAAGAAGCGTGGAGTTGCTAACCATTGCTCAGACTTGTATCGCCAGTAGCACGATAACGATATTTATGAATGTTGTAAGGTGAATAAAAGCCTATGATA
+
??@GFEEGCDEEDGHKJFH3333BCEHFFGGE?AAGHIIIFHFGFFFFGMFCBBCFHHLHGFFIJGIJEHEDEEHGGFFEEFNGDECDDDDDEFJGGHGNJSRMGIHGJFINJKKHKIGIGIFHGH@IIIJIEDFHDDDDCDDSIL;;;:;;<<D33333AA@A?ACEFEFHHJJGEBBCECIH==>HIGHIHBAAA@DDDDCCABBBEHJHJKJIFGDEECCCBCB@?@@BFHHGEDCCCFHFGGGFF>><654*)&&(+,++-;>BACCBCBA@@BABACBBAA?@?@.-'''$
@1393_2WVZPS_1
GGAATGTTTATAGACATAGCCTTGTGTATGACTGTCTAATCAACAGTGCAAGGAATTAGTTGTGCTCTCAAAAGGAGTTATGTGAAGGAAAGATTAAATGGATACATTTAATTAAGTACAATTACTACAAAATCTATAATGACTGGGTAAGTCACCCGTAAGAAGGATGAGTTAGTAGAGATATAATAATATCTTACAGTTCAACTGATGTGCAAGTTTATAAGTAGACGTAGTGTGAAAGACTTATCGCTAACGCAAGACGTTATCTCGAAAGGATAAAAGAAACCAAGAAGATATACAAATTGGTAACTTGTATAAGCCCTTGGTAATACCAAATAAGTTAGTTCCTCATGATGTCGTGGAAACATGACTATAAGATAAGTTGAATTCGATAGTAGCCCAAGAGGAATCAAATGAGTAAAACAAGTATTATAGTGTTATTGTGTTAACTATCTGAATGATTTAGCCTTGAAAAAGGTGGGTGAGGTCTGTGGGTAAAAATTAATTCCCATCTGGTTTGGATTTTCTTCGGAAAATTGGTAAGAAGCGTGGAGTTGCTAACCATTGCTCAGACTTGTATCGCCAGTAGCACGATAACGATATTTATGAATGTCGTAAAGTGAATAAAAGCCTATGATT
+
HCKSKOSOSLLPNOKOOMQPMKSLMPSLPLKHJSPOJJIIILQKLSSHPJLPLLSJINSOMNOOSNOSLGSLSJSLIRILINJGIGC<E:@CD@744@9:IOIHHHGSMSSNMMNKSISRPSNSIKIIFINSJPQRMLOSNMKPSLIJOOOIIDDHA7B@BEEGJNQL00000HFHFGQLIKOKKSLLNHSJJOSSQMSLHKKJJRSMJPNPSKPGPJMIJHJMSNJKINNIKHKKRSSSRSHSNNMNHKMJKJHGFEIHIGIHLNRMKKSKORMKQIOOOSMKHHFLDKKLONMQSIJLLLOMLPNKRLHKSQLJKMIHMSSSMNLIFGFIHGHJJOLHMKLKSOIKJLSKHIHLIIMHIKNSPKPSJKFHGHFKJNKOJMHNLJJSIFFDGEMOQJLKHKOKKKOJSSKMLSNHFGFFLKPSISHFJIKMNHGFFKSJLIJILQPOLLLHHIKHGIHIHOMSKMGIGHCAFERSNJJHHHJJFGFD@@==;;;=566?LLHGJGGAAD@@GHJKHOOLJGEKNCBJA--.IHCBBB><9+**,4444CCCEGEFHGEEDCDCCDFEEFEDDCEFFFGJEFEAAAAACDEEBABBDEDDFEFLNHJ=66651****+3;<???A@BBA@???@B=973
@1394_2WVZPS_1
TCCACGACATCATGAGGAACTAACTTATTTGGTATTACCAAGGGCTTATACAAGTTACCAATTTGTATATCTTCTTGGTTTCTTTTATCCTTTCGAGATAACGTCTATTGCGTTAGCGATAAGTCTTTCACACTACGTCTACTTATAAACTTGCACATCAGTTGAACTGTAAGATATTATTATATCTCTACTAACTCATCCTTCCTACAGGTTATCACCGTAAGAAGGATGAGTTAGTAGAGATATAATAATATCTTACAGTTCAACTGATGTGCAAGTTATAAGTAGACGGTAGTCTGAAGACTTTATCGCTAAATGGTACGTTATCTCGAAAGGATAAAAGAAACCAAGAAGATATACAAATTGGTAACTTGTATAAGCCCTTGGTAAATCCGAATAAGTTCCTCATGATGTCGTGGAC
+
RSIKSMSNKSLLOONKMSNJSPSIRLNSONJLPMHSNIKNKKHOJKSNSSKJKRSOSLQLQIOSSJNSMSKLSMIF???@AB<:::2:<>7555CIGHSJMJJILJJRHGJHJSHGI10/.+++*))**BEJJJGGKHIGHHJQKHILHJHOMQKHHKJMINRJSLQSOSKRPGIHHGPJMOLHPKJIIIHF@@@@:::5440%%&&&%%%%'('''-.+,,,-599:??::::;>>>9:::@BECAACA@?>>,++++4<<<8777740.*(''(++,.**12576441/.(&&*('')-)),++'&'''&&$#$$'(&%%%%&((()(().13455000138:;884432.+-/0034;?AABGJHFDBEDD@<;::99:/-,))+++,(()&&''(.,++(&&%$%%%'&%%%%$#$%
@1395_2WVZPS_1
GGAATGTTCACAAATCATAGGCTTATATTCACCTTACAACATTCATAAATATCGTTATCGTGCTACTGGCGATACAAGTCTGAGCAATGGTTAGCAACTCCACGCTTCTTGCGCCAATTTTCCGAAGAAAATCCAAAACCAGATGGGAATTAATTTTTACCCCACAGACCTCACCCACCTTTTTCAAGGCACAATCATTCAGATAGAAAAACATAATATTTACCTAATAATACTTGTTTTACTCATTGAATTTATCTTGGGCTACTATCGAATTCAACTTATCTTATAGTCATGTTTCCACGACATCATGAGGAACTAACTTATTTGGTATTACCAAGGGCTTATACAAGTTACCAATTTGTATATCTTCTTGGTTTCTTTTTATCCTTTCGAGATAACGTCTATTGCGTTAGCGATAAGTCTTTCACACTACGTCTACTTATAAACTTGCACATCAGTTGAACTGTAAGATATTATTATATCTCTACTAACTCCATCCTTCTTACGGGTGACTTACCCCATTATAGATTTTGTAGTAATTGTACTTAATTAAATGTATCCATTTAATCTTTCCTTCACATAACTCCTTTTGAGAGCACAACTAATTCCTTGCACTGTTGATTAGACAGTCATACACAAGGCTATGTCTATAAACATTCCA
+
POGMSMSOMMLMOKEOSORQISLSKLLPLPSSSKSMSLSNNONSSSSSQOMQOLLIKKSHSMOJLSMJKECCBBDKLHJIHPLLSEEEBA@@22000015BDFFJGOJJKIISJSKJJNSGSQPJEJKLILINIFEFKPPJJFFDHPLNKMNIPFJPMOHHH7/D>=<<=>JJSQMISLKLSSNLKHGIINSOGIHA@G=====6+++;@CCJJMPSMKSMOSNSSNQIMOKSSSNHSLSJEFECFJ?A3***'''')01GHJGEGB?))))*8:::CEHLB?>>>?IHHMKKMOSMEHEECEGFFSSSSOSSSSKRLMJONSKOKSSRKRLLHIKNINSNMJILOLMKSSPIOJA?<:;====<<5231/.((((,*++++23=76661*+677HLKIIGKGIHLJSLSSKISJIMIIKIJPSSLNMNKIKPPQMOJLNRONMSLRSMSQSHSPQSQSONJSSSSSLLQOSHSSKGISMSIKK;;;;=1////.-++,,-/01/1444457666666BCAIILKJKLSJSLMRLLHJSLPSSPIROJLLKQMMQJHJNHFGGKKPKSJSNSJLQLIGPNOIKPIQSKSLLMJNNPSSSFGGIIPILMJOSPMOIKMMRSKGEBBBBCGJ??????KIKOKLNKJ?>>>>CBFHHJGQKLL
@1396_2WVZPS_1
AAGGTTAAACCCTCCAGGAAAGTACCTCTGATCAGCACCTAAGGTTAAACCCTCCAGAAGTACCTCTGATCAGCACCT
+
8887766555667886788896221136898765567788898544433444433-*****--.24667444447667
@1397_2WVZPS_1
TCTTGCACCAATTTTCCGAAGAAAATCCAAAACCAGATGGGAATTAATTTTTACCCACAGACCTCACCCACCTTTTTCAAGGCTATCATTCAGATAAAAACACCCTATAATACTTGTTTTACTCATTTGATTCCTCTTGGGCTACTATCGAATTCAACTTATCTTATAGTCATGTTTCCACGACATCATGAGGAACTAACTTTGGTATTACCAAGGGCTTATATAAGTTACCAATTTGTATATCTTCTTGGTTTCTTTTATAGCTGAGATAACGTCTATTGCGTTAGCGATAAGTCTTTCACACTACGTCTACTTATAAACTTGCACATCAGTTGAACTGTAAGATATTATTATATCTCTACTTAACTCATCCTTCTTAGGGTAACTTACCCAGTCATTATAGATTTTGTAGTAATTGTACTTAATTAAATGTATCCATTTAATCTTTCCTTCACATAACTCTTTTTGAGAGCACAACTAATTCCTTGCACTGTTGATTAGACAGTCATACACAAGGCTATGTCTATAAACATTCCCCCCCCCCCCCCCCCCCCGACTTATCGCTAACGCAATAGACGTTATCTCGAAAGGATAAAAGAACCAAGAAGATATACAAATTGGTAACTTGTATAACCCCTTGGTAATACCAAAGTTAGTTCCTCATGATGTCGTGGAAACATGACTATAAGATAAGTTGAATTCGATAGTAGCCCAAGAGGAATCAAATCAGTAAAACAAGTATTATAGGGTGTTTTTCTATCTGAATGATAGCCTTGAAAAAGGTGGGTGAGGTCTGTGGGTAAAAATTAATTCCCATCTGGTTTTGGATTTTCTTCGGAAAATTGGTGCAAGAAG
+
OMSNGGLPQQJIMSJNOFINLSLPLSSSJSSLMKJQJSISOSKOPJJDKMLPHIJJIOKDCCCDC::5;79>>>@LSLHFGHIMHPKSMLJORNSF===MLNSNMGNSHMKNSOSMSSNMNHQIEFJMKSNMMSSNKOMISLSRSLPIKHGGILQSPPLOIIJJPFHGIFJSSIMSPKJEFKGIJRPPKKOHLSIJNNND::::<SLLKKLGGHEFFEGGB?/('&&'*005=?@DGDEFEEDFEEEGS;;;::7423336&&&&')((*+@BBDB@A?@EFGGJGPJKJHHJJHGM@KJROIKJHHGIFGIHFDBAA@?=>>@@@<98.,,,-./001245++++++62033324.--,.553,,,D?????B>732(&******+****-12BDEFFFGHIFGPNSSSKHLOOJKISDF@5121DCGGMRSSSMJKLHMLHQJKJKLIGFDCEHFHJPSNSLOSLLICJNIJJKJPMNSNSPOJSJJLGMLSSJJKLGLJSFFF>>=>>>@>>>>;<<==>88877:9:987569858:=?@BCDDED@???>?@@@DCA@A@@GFEDFDEHJIHKGGGISHKEEDEFGFC;;8431/+*,-04>?@GINIJLHJLJSSHKPLQMRKOKLQLGHCIHGFHKPLMJJLILKKSIJQNISIGEFGFIIIJKSHLHLIEDC==,++++7334FGDFJGGGHFGEDFIGMMIDCDDCLSNHFLJGIGKI,,,,,EFJIDDDABEEHEA999:HHFHGIOHDCCCBEEEGDEEFNFIFEBCCILIEBBD:81111120001=<9:??@GGFDC>?23513////14BA@@ABCCCCFH<<FFIKIKKEDB@@;54437
@1398_2WVZPS_1
AAGGTTAAACCCTCCAGGAAAGTACCTCTGATCAGCACCT
+
?????>===<<===>>?@ACE?;999:;=<?>==<<;<<<
@1399_2WVZPS_1
GGAATGTTCACAAATCATAGGCTTTTATTCACCTTACAATTCATAAATATCGTTATCGTGCTACTGGCGATACAAGTCTGAGCAATGGTTAGCAACTCCACGCTTCTTGCACCAATTTCCGAAGAAAATCCAAAACCAGATGGGAATTAATTTTTACCCACAGACCTCACCCACCTTTTTCAAGGCACAATCATTCTGAAAAACATAATATTTACCTATAATACTTGTTTTACTCATTTGATTCCTCTTGGGCTACTATCGAATTCAACTTATCTTATAGTCATGTTTCCACGACATCATGAGGAACTAACTTATTTGGTATTACCAAGGGCTTATACAAGTTACCAATTTGTATATCTTCTTTGGTTTCTTTTATCCTTTCGAGATAACGTCTATTGCGTTAGCGATAAGTCTTTCACACTACGTCTACTTATAAACTTGCACATCAGTTGAACTGTAAGATATTATTATATCTCTACTAACTTGTCTTACGGGTGACTTACCCTCATTATAGATTTTGTAGTAATTGTACTTAATTAAATGTATCCATTAATCCTTCTACCATCTACTTCGGGTTA
+
MKLKMJMPOSSSSNLNIIOQOSKOMSOJSOKSPLNONSMJHJCSJSNKOSC@@@@SIHSQMSOSLLJKOMSKKOKKSNMQKIQMHOSKSQMIIJJOLOOSKRSSJQPPFFJSLJJNGI*8788:<?CQIDBCADD</----/455KKHGEB;5@?>;;;8:1..,,/*+,ADCDEFCDEA@CCCEISJSKMLJISRPSGNKSMLIIFE@>@@;-+)((()9>@DGIGFNJSOSSJMSSKPSSMNMJQMSLLMSSSKOPSSHLHLPHEHSSJPIHOHGIISSFA@AIIJSKMMLHLSJJSMSMOJSNSSOSSNNMSSNPSNLNNMOPSQPJLLSLNSORSSOSJKQKMISNSKSMRLHCCB@>C,()55555661)223>>8.,--/>@EEDIHMGLSMNIIJKNODDGD?;;60..-6DGEFJGFHHNMRFGGHGJPKMKJKSSJINPIEEEIOGSKH>>=BAA@AABHFA<;<<86556,++/&$$$$%&&%%%+&&&&&))*<<?BBGIJHJHHJIGFKIGHNLSJMGF97777EGBCCA?:785.**)%'(%$###$########$%'%$%&%('
@1400_2WVZPS_1
AAGGTTAAACCCTCCAGGAAAGTACCTCTGATCAGCACCTAAGGTTAAACCCTCCAGGAAAGTACCTCTGATCAGCACCT
+
HGKGHFEEEDEFECDAADJHLIEFDDEED6)))EHMFFDCBBBCDDDDFCEFEFEFEEEHIECBBCCDEFEDEEDDEFDE
@1401_2WVZPS_1
GAATGTTCACAAATCATAGGCTTTTATTCACCTTACAACATTCATGATACCGTTATAAAGTGCTACTGGCGATACAAGTCTGAGCAATGGTTAGCAACTCCACGCTTCTTGCACCAATTTTCCGAAGAAAATCCTAAGCACATGGGAATTAATTTTTACCCACAGACCTCACCCACCTTTTTCAAGGCTCAATCATAGAGAAAAACATAATATTTACCTATAATACTTGTTTTACTCATTTGATTCCTCTTGGGCTACTATCGAATTCAACTTATCTTATAGTCATGTTTCCACGACATCATGAGGAACTAACTTATTTGGTATTACCAAGGGCTTATACAAGTTACCAATTTGTATATCTTCTTGGTTTCTTTTATCCTTTCGAGATAACGTCTATTGCGTTAGCGATAAGTCTTTCACACTACGTCTACTTATAAAACTTGCACATCAGTTGAACTGTAAGATATTATTATATCTCTACTAACTCATCCTTCTTACGGGTGAACCCAGTCATTATAGATTTTGTAGTAATTGTACTTAATTAAATGTATCCATTTAAATTGTCCTCACATAACTCCTTTTGAGAGCACAACTAATTCCTTGCACTGTTGATTAGACAGTCATACACAAGGCTATGTCTAA
+
MSSLQNSKOLLJG=KPGELJKSSSOINLDENKMDA?544111,--(((&&&&&&))()*/////88;?ADEEEEELJIKJHJJKNHHJHMMJNKINMMNLSSMJNLONSLMOSLMNKSGS75F888786<<9200-+)))+'')<=@HGHGJHFFFF<<@@;B;5556CBIGHSFHDEC;750+++,1111022385+))*)./02BFDEEFHGDAAKIJMNMKKKLONSSLSSSIGEJHSJOHIIKSJSSBCMJSMKMNMKPOSNPLHJNMJJOISHKJINMJJIGHLMSPKGIJGHLLKSSSNSSPKJHIJLMSOLSPMSLSSLKLPKHMMSLMHIMKPLLSQSOSOPPMSSSLMOOJJQI?B--..3.<990):DEPLNECDEDHJJJJSOSKOPMSKSLHFJ33332222=>==CCDMLHHHGISKKSMLSKMJMSPSINJSKPKPIJKLLMSLSSSSSNLJMLJINIHC?>BBBISHHIPQMNJKOQNKJPRSJGINJHLLHGHGHLIKKJLHJHLGSSNQIFFHFJMJIPIEEDDGGHIKKJKMIEC?>?0))+()((''('''3301?FGEEKJH?EDDDDFQDGEHIHFHSOMNJOSJIRNSJGGG>>>>=?C?>>===??C@ACB?;65-)'%
@1402_2WVZPS_1
AAGGTTAAACCCTCCAGGAAAGTACCTCTGATCAGCACCT
+
BBBAA@@@A@>>=;<;;<A@A43333A<<<BBAAAABAA@
@1403_2WVZPS_1
AAGGTTAAACCCTCCAGGAAAGTACCTCTGATCAGCACCT
+
???@@@???>@@AAB@@@A@A@;;;;;ABCCA???@BB@@
@1404_2WVZPS_1
AAGGTTAAACCCTCCAGGAAAGTACCTATGATCAGCACCTAAGGTTAAACCCTCCAGGAAAGTACCTCTGATCAGCACCT
+
::;<>>===<====?>>===@>=<;94*)((+''(+/33;999><<;<==?A?<<88=??A>::99:?AA@>====>>?A
@1405_2WVZPS_1
AAGGTTAAACCCTCCAGGAAAGTACCTCTGATCAGCACCT
+
223AA?<<=;?BC<<;;93,,,-.../01178BCBCBCCC
@1406_2WVZPS_1
GGAATGTTCACAAATCATAGGCTTTTATTCACCTTACAAATTCATAAATATCGTTATCGTGCTACTGGCGATACAAGTCTGAGCAATGGTTAGCAACTCCACGCTTCTTGCACCAATTTTCCGAAGAAAATCCAAAACCAGATGGGAATTAATTTTTACCCACAGACCTCACCCACCTTTTTCAAGGCTCAATCATTCAGAAAGAAAAACATAATATTTACCTATAATACTTGTTTTACTCATTTGATTCCTCTTGAGGCTACTATCGAATTCAACTTATCTTATAGTCATGTTTCCACGACATCATGAGGAACTAACTTATTTGGTATTACCAGGGCTTATACAAGTTACCAATTTGTATATCTTCTTGGTTTCTTTTATCCTTTCGAGATAACGTCTATTGCGTTAGCGATAAGTCTTTCACACTACGTCTACTTATAAACTTGCACATCAGTTGAACTGTAAGATATTATTATATCTCTACTAACTCATGGCTCCGGGTGACCCCAGTCATTATAGATTTTGTAGTAATTGTACTTAATTAAATGTATCCATTTAATCTTTCCTTCACATAACTCCTTTTGAGAGCACAACTAATTCCTTGCACTGTTGATTAGACAGTCATACACAAGGCTATGTCTATAAACATTCCA
+
>======@<;<90/+.-+)))**./0.189>EDC;666BCEIQGHGHLJIK76667D??@@ADBABABHEDEFGISIKIOGGIJFFIFFFHGSH6666---75;;;:=<:::=>GEEGI<?A<=>=?>>:;999==?@86(((()EFGGLEBE@;<<9988.2110114)))).)*7@AGGECDFGGJIGHGFINMJHGGFGHDIMSPOSIKECAACCCBDLSKSNSSIOPSLKPSQQKQKISKHDDDEBCDAB>-*)))+13342344CDLHSKHJIHIGFGEEIJKSSSKPNSHJEDDHGEF710//03344>>@@FGGGMKDFNJSJFDB?>AG>@LCB==86566<<?CDHFLGIJNIJHLPJHQHHMJKKHGJ42LLPHGH>DJKJMLKKJHHJILIKPNHSIHS77763//,///-2DDEECA<=<=FFDFBEFNHGISLKIKJNLIISKJKQSL=>:55572/.**.33.+,<99:@@?==<301'&&&&&&&&34444495=?>==>=DBCBHFIOBSKIMMLSKPONFDCBCIGJLLSPMSQGEEDIJGNMJJII<9++)()+.007?BA@CF=6?@GHGLLIEIGIJLFFEFGMKSSRLKSLIJMGJHHGJJEEEFECECCFFFHIH21+++,,<83FHFDDC
@1407_2WVZPS_1
GGAATGTTCACAAATCATAGGCTTTTATTCACCTTACAACATTCATAAATATCGTTATCGTGCTACTGGCGATACAAGTCTGAGCAATGGTTAGCAACTCCACGCTTCTTGCACCAATTTTCCCAAGAAAATCCAAAACCAGATGGGAATTAATTTTTACCCACAGACCTCACCCACCTTTTTCAAGGCACAATCATTCAGATAGAAAAACATAATATTTACCTATAATACTTGTTTTACTCATTTGATTCCTCTTGGGCTACTATCGAATTCAACTTATCTTATAGTCATGTTTCCACGACATCATGAGGAACTAACTTATTTGGTATTACCAAGGGCTTATACAAGTTACCAATTTGTATATCTTCTTGGTTTCTTTTATCCTTTCGAGATAACGTCTATTGCGTTAGCGATAAGTCTTTCACACTACGTCTACTTATAAACTTGCACATCAGTTGAACTGTAAGATATTATTATATCTCTACTAACTCATCCTTCTTACGGGTGACTTACCCAGTCATTATAGATTTTGTAGTAATTGTACTTAATTAAATGTATCCATTTAATCTTTCCTTTCACATAACTCCTTTTGAGAGCACAACTAATTCCTTGCACTGTTGATTAGACAGTGCAAGGAATTGAGTATGCTCTCAAAAGGAGTTATGTGAAGGAAAAAGTTAATGGATACATTTAATTAAGTACAATTACTACAAAATCTATAATGACTGGGTAAGTCACCCGGATGAGTTAGTAGAGATATAATAATATCTTACAGTTCAACTGATGTGCAAGTTTATAAGTAGACGTAGTGTGAAAGACTTATCGCTAACGCAATAGACGTTATCTCGAAAGGATAAAAGAAAGAGTTAGAAGATATACAAATTGGTAACTTGTATAAGCCCTTGGTAATACCAAATAAGTTAGTTCCTGGTGGTCTCATGAATAAGTGACTA
+
LIHIGIHGB>?8610011ADDCEFGHEGIJKSJLMIHRSOMKJJOKJNKQONSLSLLJRSLLSNSKPLPMKJHLHOJNOSMNLNSOSMJRSLOSPJHLIKIFE@?@??A7334>:7554663=>01GOLIGGILSKSJSLIPLNIFPISNKKORCCCC=CJKHKGDCDDJNSISOLSOFEKQQLKNQQRKPLMSMHLLOSMOMMMPSNSNSSSOJMSKKSKSLIMLQSKKHJOJKSSNKIJHJHLIECE=::=:;;CCEILNKKJG+('''''&'--0,,---,.255CCDDGINSSMISHINPKLLJKHLSLSSSRSNMKDDDDDSNSILSNKNSJNSSKOSRPQSAMMQSSSSPSNMSLSMQOLSSNSSKSKLGSBBC=DFEDHGBFFJGLKNSNSNNRLSLSKSNSSSBCB@@@@AFIGEFKKHGIHIINJNKHJIMJMMLLNRQOLOSNNLSPSOPNJSSSNHMNKSQKKJHKNMLJSMKJSSSNSOSJKOSSLMSSMOJSKSQNINSMJQSSOOJLJMMKHFPFFFBOSKOHJMMSJPKINHFJHLMMIQSOOLIIJIHCINLHH@983340078ABBFHLKQMIGD?>877FE989=FGFGRPMSKSSPGOJKLCDCDCCA>>?@@???0.&&%%$$$$%$$$''()+--.222223556554.-,--*)(&%%&)()*,-21//+),,)*)),-----.<6433244543343.--++***)))*****)))'%$$%%&&()))**+++,6678998989:11/,-.<:8889;@@A@ABAA@@=@B><=BAAABBBCCEDDCBCDDGSDGECB??@AAAAB@@A@?@><;954500011.,---6765553/-.-)&%$$$$&*+-24444555550.-,)))'%%'()*)**/+,038<>?=>>98988@=?@@>?=99733441..../..**+))(((*./.
@1408_2WVZPS_1
GTGGAAACATGACTATAAGATAAGTTGAATTCGAGAAGCCCAAGAGGAATCAAATGAGTAAAACAAGTATTATAGGTAAATATTATATTTTTTCTATCTGAATGATTGTGCCTTGAAAAAGGTGGGTGAGGTCTGT
+
IJKIJSSMJGHEEEFFHISMSKE<<=IONMRNNLPSSJHFE>EDDEFGGHGGIJPKKHFFGFHPNGEEEEEEDBABCCEFHLOSLKJKFGSSSQLJJGFGFHKILHHFJJGFFGFBGDDOJMIDCAA@754;)(((
@1409_2WVZPS_1
AAGGTTAAACCCTCCAGGAAAATACGCTGATCAGCACCT
+
...@?>>>>@BDEB@;:72240..-))(((3:>@ABB@@
@1410_2WVZPS_1
TGAGAATAACTTATTTGGTATTACCAAGGGCTTATACAAGTTACCAATTTGTATATCTTCTTGGTTTCTTTTATCCTTTCGAGATAACGTCCTCTGCGTTAGCGATAAGTCTTTTTCACACTACGTCTACTTATAAACTTGCACATCAGTTGAACTGTAAGATATTATTATATCTCTACTAACTCATCCTTCTTACGGGTGACTTACCCAGTCATTATAGATTTTGTAGTAATTGTACTTAATTAAATGTATGTGGCAAGACTTACCAATTTGTATATCTTCTTGGTTTCTTTTATCCTTTCGAGATAACGTCTATTGCGTTAGCGATAAGTCTTTCACACTACGTCTACTTATAAACTTGCACATCAGTTGAACTGTAAGATATTATTATATCTCTACTTAACTCAATTACCTTCTACCGGTAACTACCCCT
+
64--*(($$$&&&%&&(*9EAA@@@ECJGGEHIIGHHFEDF?EGGJSQJSLMIGGEHJIMISCBDDEDGHJ?@NSKSSOBDEFGIQIE('&%%$$$&'..+******+***0****+/33?@@@?BBDICCCCDKMSLILIHGGHIJLKKJRISMJSSECBBF@?@GGGMLHIEECDEGGFIHHEEEFDCC0/+))+:87986763450+-.000@@B?<<<=BFFJDCCDIIJQHNHDC@?@?68;:<=30(#$$$%&),++++0899:>EGGECCCBBFEGG????BDHKLSHJFFEGHGEGGGHGFGCCCABDDEGGFJFGLCDDC???6212-::<??@>=?@AEB@@@@CDECDEAAAAADBDEGGFEIKGGHGNFDDCCDGHIIFGFEFIHHC@.((-6.)(%%$$$%'%%##$#$$$&&&%%%'&'
@1411_2WVZPS_1
AAGGTTAAACCCTCCAGGAAAGTACCTCTGATCAGCACCTAAGGTAAACCCTCCAGGAAAGTACCTCTGATCAGCACCT
+
;==@@?==<89A@66557??A@A<<64++*+,,,11....)+257///0=@>>>9:CDEIE@@@??BBCEEEDEDEFED
@1412_2WVZPS_1
GGAATGTTCAGCAACATAGGCTTCTTCTTCTTTACAACATTCATAAATATCGTTATCGTGCTACTGGCGATACAAGTCTGAGCAATGGTTAGCAACTCCACGCTTCTTGCACCAATTTTCCGAAGAAATTCAAAACCAGATGGGAATTAATTTTTACCCACAGACCTCACCCACCTTTTTCAAGGCACAATCATTCAGATAGAAAAACATAATATTTACCTATAATACTTGTTTTACTCATGATGATTCCTCTTGGGCTACTATCGAATTCAACTTATCTTATAGTCATGTTTCCACGACATCATGAGGAACTAACTTATTTGGTATTACCAAGGGCTTATACAAGTTACCAATTTGTATATCTTCTTGGTTTCTTTTATCCTTTCGAGATAACGTCTATTGCGTTAGCGATAAGTCTTTCACACTACGTCTACTTATAAACTTGCACATCAGTTGAACTGTAAGATATTATTATATCTCTACTAACTCATCCTTCTTACGGGTGACTTACCCAGTCATTATAGATTTTGTAGTAATTGTACTTAATTAAATGTATCCATTTAATCTTTCCTTCACATAACTCCTTTTGAGAGCACAACTAATTCCTTGCACTGTTGATTAGACAGTCATACACAAGGCTATGTCTATAAACATTCCA
+
G????<542,*('(&%%$$%&'**))(),//==00@ACHHJKGSHMKLNSSIOHNLLSJHSSKOMSQQHLKQSIILSSSOOSOPQISSSPISLJIMPNKRQKSKNNSNLKPSIHMIEH//=44@DJSSJMJEONJKPRSPIFJPKPSLMQQOHLHHGLICRJSSKKQOISPSJRISSSSSPKHOPLLSSLKNKIQJNOSSNJSKOSSQKSPMMPKQPMMPSSNNPSQSJJPQKSSNSOMSOJKLSNOMLMI889:;BCCB@@@?A@?ABBJRSPSSLSNOMNLLSLSLIHISSLLMIBBBABBDDHKSHSNLPLSGGHFHGROOLPJMMLSQJMNJSSMSSSSKIMKLINNLRMJSOSHJPLHHGD42/0337()))0+EDBBBCAERJKKMSKJSHJJSJOSJJPMLJSSSSSMKHIAKGLKMSRKNSHSKNJSQNSLSRSKLJSNSLNNKPSSNNPSMMNIGNMJHSSOJSIILJGKAAADC?=<?=?@ACLLGGDAA((()HSHINHIKORHJKKKRSIKKGMKKSLSQLSLSJSSSKKKIJGSPJRSIIIMJKIHGKHIKSSKSDCK==EGLKIKJKMKKKMMMOHKPSSRLNOINLMNSOSMILJSMIISKKKMKJLGHGFIIILIISMJPHIHJGJFGGHGFJIJIKMSHMI
@1413_2WVZPS_1
AAGGTTAAACCCTCCAGGAAAGTACCTCTGATCAGCACCT
+
>==?A@????@ABBDCECB@?87776:::<@A44444BBB
@1414_2WVZPS_1
AAGGTTAAACCCTCCAGGAAAGTACCTCTGGATTCAGCACCTAAGGTTAAACCCTCCAGGAAAGTACCTCTGATCAGCACCT
+
99988887789;<;;::9:99643345884/,,+,+***./112245433244678:12;;:<955556>>>;88778:9:;
@1415_2WVZPS_1
AAGGTTAAACCCTCCAGGAAAGTACCTCTGATCAGCACCTAAGGTTAAACCCTCCAGGAAAGTACCTCTGATCAGCACCT
+
777SGJGGJGIJHHSLIMKLOMJHIJHHHJIIMPJSKKGI:::BEFFDGEHJPKN67FLSMKHEFEGLMLPIIGHJIHGG
@1416_2WVZPS_1
GAATGTTACAAATCATAGGCTTTTATTCACCTACAACATTCATAAATATCGTTATCGTGCTACTGGCGATACAAGTCTGAGCAATGGTTAGCAACTCCACGCTTCTTGCACCAATTTTCCCCAGAAAATCCAAAACCAGATGGGAATTAATTTTTACCCACAGACCTCACCCACCTTTTTCAAGGCACAATCATTCAGATAGAAAAACATAAATTTACCTATAACTTGTTTTACTCATTTGATTCCTCTTGGGCTACTTTCGAATTCAACTTATCTTATAGTCATGTTTCCACGACATCATGAGGAACTAACTTATTTGGTATTACCAAGGGCTTATACAAGTTACCAATTTGTATATCTTCTTGGTTTCTTTTTATCCTTTCGAGATAACGTCTATTGCGTTAGCGATAAGTCTTTCACACTACGTCTACTTATAAACTTGCATCATCAGTTGAACTGTAAGATATTATTATATCTCTACTAACTCATCCTTCTTACGGGTGACTTACCCCGTCATTATAGATTTTGTCATAATTGTACTTAATTAAATGTATCCATTTAATCTTTCCT
+
<<;::<>))//>@CHFEEEHFFFJDGJHLIJLIOSHOPKSLKSIMRSRNOPPSKPJKIKJSIQQGIH?>>>>MQJSSSKPSRLNINS>>>>>HGFGFHHIKLLSQOSNSNGH5555EAC974.6HNSLSQSKHKLJF<-----CCKRJHD9B>CCBDJMHKLHIHKKMSLPLLHNOKSROSNOOMSSHSHJJCBC?621119:9@CBCILEGFGKLPKOJNJKINSEDDF@?>>>@ADHHOSSLSLSJPSSKNISNIHHKA1...0MJPRORJJLJJLSJJLJNQJLIQ3333CHD@BDDESKPSSOMSJSJPQSLSSOSJSPQNKJKJSSMLNOPQLSSMLSG89;;;=AEDDIGIOLKRP?F*+CBE?CC<88:BDIIMSB????SSPIISILKSONLLNPKLI>==1000)))))DHOFJKHIJIMLHKLJHSJNOQSNKSSLSJNSJKNJJNOMJSLSSKSOJJKPKSJRJKJIFGFFHHILHIHHKSLCDC<:999;@?@@@<=HIFAIKKKSLSEB@CGF>9;))))))FBBC31111JNHHHFFEEEBA<89:>?BCDDB<97
@1417_2WVZPS_1
AAGGTTAAACCCTCCAGGAAAGTACCTCTGATCTAGGCCCCCTAAGGTTAAACCCTCCAGGAAAGTACCTCTGATCAGCACCT
+
4444322122455675677564101116743///(''')0000((()00///0234576676554111116886544346678
@1418_2WVZPS_1
AAGGTTAAACCCTCCAGGAAAGTACCTCTGATCAGCACCTAAGGTTAAACCCTCCGGAAAGTACCTCTGATCAGCACCTAAGGTTAAACCCTCCAGGAAAGTACCTCTGATCAGCACCTAAGGTTAAACCCTCCAGGAAAGTACCTCC
+
1112<;76778>====>>?@B@<<;;<>>;99887520/0/22531001289855++++>==988833335<<?????@?@?>==<<<;<==>@@ABBBCB>==<==>954460,,,-8../<;<;::;:::::;<:::<=?:875*)
@1419_2WVZPS_1
AAGGTTAAACCCTCCAGGAAAGTACCTAGTATCAGCACCTAAGGTTAAACCCTCCAGGAAAGTACCTCTGATCAGCACCT
+
AABIGDCCBBBBBBB?@@AACDC:842%$$$$&&(669:::::;@<:999@CCBFDFEFFHEF=?=;:;;<A<999:;::
@1420_2WVZPS_1
GAATGTTTATAGACATAGCCTTGTGAATGACTGTCTAATCAACAGTGCAAGGAATTAGTTGTGCTCTCAAAAGGAGTTATGTGAAGGAAAGATTAAATGGATACATTTAATTAAGTACAATTACTACAAAATCTATAATGACTGGATAAGTCACCCGTAAGAAGGATGAGTTAGTAGAGATATAATAATATCTTACAGTTCAACTGATGTGCAAGTTTATAAGTAGACGTAGTGTGAAAGACTTATCGCTAACGCAAGACGTTATCTCGAAAGGATAAAAGAAACCAAGAAGATATACAAATTGGTAACTCTTATAAGCCCTTGGTAATACCAAATAAGTTAGTTCCTAGTAATGTAGTGGAAACATGACTATAGATAAGTAAA
+
:??INSSLLINRIOPSSSOPPSSSLKIGJLNHLH21111FEEFCDEEGNSIFH@D)''''(CBCA:7667FKPMJHFIFISHD==:89:;744401100EDDDIEGHHOPSNIGGIGHHKGIGEFFGESSJSKOJJINLJHLG===J@8883333402223GJLPSKCFEGE@?@?@@@@IIIQKSMSSLKSSQIJMINLJJLJKJLSOOSOIGJJOMIH=000/////34333301234>9999;??>>?AE33.------03222499==?KGFGIHNNNSLFFEDFLLJLQJJJHFHGGJJHKHGFF222223FGKKLJIHSHHEGDGFEFGFJFCB@<<=:767......0020000FHSJIF@?>>?>,'''++**)((
@1421_2WVZPS_1
AAGGTTAAACATCTCCCAGGAAAGTACCTCTGATCAGCACCT
+
1110))(()+++''''(()AGKIFA???@CFFEDDCBCCBAA
@1422_2WVZPS_1
AAGGTTAAACCCTCCAGGAAAGTATGCCTACTAGCACCT
+
CBCBBBBBCABAA@A@B@>==861.-++&&)(()/3559
@1423_2WVZPS_1
AAGGTTAAACCCTCCAGGAAAGTACCTCTGATCAGCACCT
+
<;;<<::999:;<=><=???A977669=>??<<<<<>?98
@1424_2WVZPS_1
ATGTATACGCTAAAGATAAGATTACGTATTGCTAAGGTTACGGTCACCGAAAGTACCTAATCAGCCCCTTGGAATGTTCACAAATCATAGGCTTTTATTCACCTAGAGGTACATAATGGTATCGTGCTACTGGCGATACAAGTCTGAGCAATGGTTAGCAACTCCACGCTTCTTGCACCAATTTTCCGAAGAAAATCCAAAACCAGATGGGAATTAATTTTTACCCACAGACCTCACCCACTTTTTTCAAGGCACAATCATTCAGAAAAAAAAAAAACATAATATTTATAACTTGTTTTACTCATTTGATTCCTCTTGGGCTACTATCGAATTCAACTTATCTTATAGTCATGTTTCCACGACATCATGAGGAACTAACTTATTTGGTTTTATCCTTTCGAGATAACGTCTATTGCGTTAGCGATAAGTCTTTCACACTACGTCTACTTATAAACTTGCACATCAGTTGAACTGTAAGATATTATTATATCTCTACTAACTCATCCTTCTTACGGGTGACTTACCCTGTCATTATAGATTTTGTAGTAATTGTACTTAATTAAATGTATCCATTTAATCTTTCCTTCACATAACTCCTTTTGAGAGCACAACTAATTCCTTGCACTGTTGATTAGGGGACA
+
$$$&%$######$%%$$#$%**+*+../23655-,++)(&$###$$%&$$&&&(%$$%$#$$$%%&'**(''(46:;<:9;666.999+*****1+%&&%&())%$$$$%&'(+*)*'((&&'))*,,+++))+)(&&'(+4=?CBDCEDIFFEGGGFEEDEDEEDG:::DBBB=?HGGFA?=F@:A>?@CGFEDCGMINISSSIJHSGEBAFB<9;;;B@?;77756777>?ABEE=;;;:C@MKKOFEGGJKJJNKRLQONQFFA<@;JJIIIJMNIKHFGILMEADKMJJKKHJSOMMIQJLSJLSOKONNOJNHPOLKGKK:60---->HIKHIHDDEEFDDDFCEFFJMLSOQJIJNRNLQSSMSLMIMNSNSSLSLCFEDFJJMSLJSIKILEKJHLONSHIIHJLJSKSKJIJKMPIMKHOSPB@@@HKHHJHSFIHHB?@@??EPNJJSFIIJKINIJLLKSSSKNLSJLSKJKSKIHMRJGHIJNLPLMKJSLMSLLSLLRRJKIHJKNSNQJIMS956DAAAOOSKHGIIKD7MIOFHMOJKMIJGIGGKPFIIGISIS>>;;;>;;;*****<:;?@BIIGJKSNOOJMKHMSSLMJIKIHOKHIPMJJJJIMSFDCCA?<:/---,*-.
@1425_2WVZPS_1
GGAATGTTTATAGACATAGCCTTGTGTATGACTGTCTAATCAACAGTGCAAGGAATTAGTTGTGCTCTCAAAAGGAGTTATGTAAGGAAAGATTAAATGGATACATTTAATTAAGTACAATTACTACAAAATCTATAATGACTGGGTAAGTCACCCGTAAGAAGGATGAGTTAGTAGAGATATAATAATATCTTACAGTTCAACTGATGTGCAAGTTTATAAGTAGACGTAGTGTGAAAGACTTATCGCTAACGCAATAGACGTTATCTCAAAAGGATAAAAGAAACCAAGAAGATATACAAATTGGTAACTTGTATAAGCCCTTGGTAATACCAAATAAGTTAGTTCCTCATGATGTCGTGGAAACATGACTATAAGATAAGTTGAATTCGATAGTAGCCCAAGAGGAATCAAATGAGTAAAACAAGTATTATAAGTAAATAT
+
BCCDDBDCBBCCCCCBCCCBBBBCFDCBAAABDCCBA@@?ACCCDCCBDCBBBBCDGEEDEEHGFFFEDEFEDDDBA@AAABCCCBABBDEEFFEFDBDABA@ACCCDGGGFCB@@?A@@>@****,:@@DDGGFCDGGEFEFEDDECCCEDDFA@,55446=@BCF@?===?>BBCDCCDDCDGIFFEEDDDGFGJFGFHHFGDFFECDCBBCBCCEEDC@???>?>;;;;>@BCEFG@@>==>>>9999:<9999;???<;;<<?DDBBDEEHCBAACDDEEED@@@@@BCBBECBCBBBEDDEDBC@===<;;;;=AA@@@A@@@@@@ABB??@?EDA@@@@ABA>??>>@??A@<9888:>A@AA???>>????@@>>>????@@@+++++12113210147:??@??@BACBA?>==>@@?3-,,,,9;>?>?88872%
@1426_2WVZPS_1
GGAATGTTTATAGACATAGCCTTGTGTATGACTGTCTAATCAACAGTGCAAGAATAGCTGAATATTCAAAAGGAGTTATGTGAAGGAAAGATTAAATGGATACATTTAATTAAGTACAATTACTACAAAATCTATAATGACTGGGAGTCACCCATTAAGAAGGATGAGTTAGTAGAGATATAATAATATCTTACAGTTCAACTGATGTGCAAGTTTATAAGTAGACGTAGTGTGAAAGACTTATCGCTAACGCAATAGACGTTATCTCGAAAGGATAAAAGAAACCAAGAAGATATACAAATTGGTAGTTATAAGCCCTTGGTAATACCAAATAAGTTAGTTCTTCATGATGTCGTGGAAACATGACTATAAGATAAGTTGAATTCGATAGTAGCCCAAGAGGAATCATCATGAGTAAAACAAGTATTATAGGTAAATATTATGTTTTTCTATCTGAATGATTGTGCCTTGAAAAAGGTGGGTGAGGCCTTGTGGGTAAAAATTAATTTCCATCTGGTTTTGGATTTTCTTCGGAAAATTGGTGCAAGAAGCGTGGAGTTGCTAACCATTGCTCAGACTTGTATCGCCAGTAGCACGATAACGATATTTATGAATTTGTAAGGTGAATAAAAGCCTATGATT
+
AGKIKFIKKHGKHIIHJQMSHGGFGILLIOSJSNOJLJKILEGE-,,,-:665632244,+(&%''&')9<=HGGHHGHRSNJLONHGKFEFD?<>2GIJGKJHJLNBBCBCSMGFSISLLHLSPDB@>AK42225ACBBCC5555541000/+**(((+.13=C<<;;<CECDCDCCGIFGFFGDEDHEFJFISLSNLPRMIQLSSLKPOSLMLRLPKNJKKJHLPKKJSIIFEED=<:;;==@====CDEEGFLGNKSMHJILLMHJPMLKKONFOKEEF?B<DDDDJHNIJQMGEDFBA@:76)(('''1<66A@>A?BDGKGGGFDGHIIISGMGGSGCCACCFFMHGPKSKSOJSLOOKLGIHFGEEDDICB?AACCBDFC;;;:9<;:;;<<EKLSPMLJKOSSLMFIIIKIJOSNRHSIJISLIHOMINSSJKKKKSNLSKOLHFH::9::GGIIJGIHMHSJIGC@:::861111+++++**+&&&((57@CDOHHECC@)(E((HIMGSKLRDCCCBFGAHLAABSMKKRSHHQIHEEEIGEEFHKLKOLQNPNLJLSJSLMMNIIIHJLMGFGJFDEDEDEFIHC@ABAFHHGFFGEJKGGKGIEJHJQFEDEGIHKIFIGHCABCAA;954
@1427_2WVZPS_1
AAGGTTAAACCCTCCAGGAAAGTACCTCTGATCAGCGCCT
+
ECCCCB@A@@BCCCCDDEGFFC???>?BBBCCA846++**
@1428_2WVZPS_1
AAGGTTAAACCCTCCAGGAAAGTACCTCTGATCAGCACCT
+
766776++52;=<55457=>SC@?=<;;<=>A66656@@A
@1429_2WVZPS_1
GGTGCTGATCCAAGTATATATATATATATATATATATATATATATATATATATATATATATATATATATATATATATATATATATATATATATATATATATATATATATATATATATATATATATATATATATATATATATATATATATATATATATATATATATATATATATATATATATATATATATATATATATATATATATATATATATATATATATATATATATATATATATATATATATATATATATATATATATATATATATATATATATATATATATATATATATATATATATATATATATATATATATATATATATATATATATATATATATATATATATATATATATATATATATATATATATATATATATATATATATATATATATATATATATATATATATATATATATATATATATATATATATATATATATATATATATATATATATATATATATATATATATATATATATATATATATATATATATATATATATATATATATATATATATATATATATATATATATATATATATATATATATATATATATATATATATATATATATATATATATATATATATATATATATATATATATATATTATATATATATATATATATATATATATATATATATATATATATATATATATATATATATATATATATATATATATATATATATATATATATATATATATATATATATATATATATATATATATATATATATATATATATATATATATATATATATATATATATATATATATATATATATATATATATATATATATATATATATATATATATATATATATATATATATATATATATATATATATATATATATATATATATATATATATATATATATATATATATATATATATATATATATATATATATATATATATATATATATATATATATATATATATATATATATATATATATATATATATATATATATATATATATATATATATATATATATATATATATATATATATATATATATATATATATATATATATATATATATATATATATATATATATATATATATATATATATATATATATATATATATATATATATATATATATATATATATATATATATATATATATATATATATATATATATATATATATATATATATATATATATATATATATATATATATATATATATATATATATATATATATATATATATATATATATATATATATATATATATATATATATATATATATATATATATATATATATATATATATATATATATATATATATATATATATATATATATATATATATATATATATATATATATATATATATATATATATATATATATATATATATATATATATATATATATATATATATATATATATATATATATATATATATATATATATATATATATATATATATATATATATATATATATATATATATATATATATATATATATATATATATATATATATATATATTTTGGTAGCCTTTAGC
+
::;<=>100.)(&%$$%$%%&&(),-01569;>@BCCCBA??>=<;;:9888888777654333334344555444433222211000////..-----------,,,,,,,----....//00123345556666655444555434456698::;::998888775433321100000001001335565544455778899988999:9988776644333556676777888:::::::99887755332200//..--++)*+,,----..245566655455677666779897767676889888::<<==>>?>><=110100////..---,++**))((()))))))))))())))**++++++++,+,,,,--..//00111121111010112222222222211111100/0///00000000112245666555545455556666555555655444544443344443433233556666778898999997778776765444656665656444544455556666655455656554433222200....,,,,+,++++**))))))()((((&'',/013355679:;::886644,,-------,-,,,,+++++,,,,../////./.....//000000001010/.....////012232323345667776533332200/......///....-...-..//00112344567899::::;;;::9978898988777655555556566767664322121222221100..----+.0123455544455778776666666655565655444556699:9756677778899:9::::;:;:;::9:899;;<;;:;:;:<;<<=;::<<==>>>==<<;<;<<=<==><>>@?A@?==;<=>=<<<:;:<=55656555544332211000//..--,+*))))))***++,,-,--......//001121212111211100/.....-------,,,,,,,,,--..//001011222221112221213455667665667676655556778898:9:885544454557787878887766554432110000/00101111111010000000001123444454556676767676656565666555543221001134556788989776555566767676767700000//////////..----,,,,+*)*)****+++++,,,------..//001111223221100/000000111111113344445454534355555454556566766554434333211110101123333343445565655443557676777787989898989888889999:::99887766554545555544333445677889896644443333345668887767666778887778788988786667799:98666878899;:;::775544431&#$$###$%%%%%%$&(
@1430_2WVZPS_1
AAGGTTAAACCCTCCAGGAAAGTACCTCTGATCAGCACCTAAGGTTAAACCCTCCAGGAAAGTACCTCTGATCAGCACCT
+
HSLMLKIJKFFGJHIIFHJMSNIGEEFHIKIPKJKJMHIHJIJJLGFEFFEIKKICBDSLSIBA@?@CEGJHGFFGHKGI
@1431_2WVZPS_1
AAGGTTAAACCCTCCAGGAAAATTACCTCTGGATGAGTGCCTAAGGTTAAACCCTCCAGGAAAGTACCTCTGATCAGCACCT
+
=<=A@@;<<<>??33220/-,'&''')++00123.+(((),,'''*+0///08870/0349=FDAA??@?>?@DBCCCAAA@
@1432_2WVZPS_1
AAGGTTAAACCCTCCAGGAAAGTACCTCTGATCAGCACCT
+
BBBB??>???@@@<<;:;;=A;:88899<:;;@BBC?>=>
@1433_2WVZPS_1
GGAATGTTCACAAATCATAGGCTTTTATTCACCTTACAATTTTCATAAATATCGTTATAGTGCCTCTGGCGATACAAGTCTGAGCAATGGTTAGCAACTCCACGCTTCTTGCACCAATTTTCCGAAGAAAATCCAAAACCAGATGGGAATTAATTTTTACCCACAGACCTCACCCACCTTTTTCAAGGCACAATCATTCAGATAGAAAAACAAAACATTTACCTATAATACTTGTTTTACTCATTTGATTCCTCTTGGGCTACTATCGAATTCAACTTATCTTATAGTCATGTTTCCACGACATCATGAGGAACTAACTTATTTGGTATTACCAAGGGCTTATACAAGTTACCAATTTGTATATCTTCTTGGTTTCTTTTATCCTTTCGAGATAACGTCTATTGCGTTAGCGATAAGTCTTTCACACTACGTCTACTTCTAAATTTGCACATCAGTTGAACTGTAAGATATTATTATATCTCTACTAACTCATCCTTCTTACGGGTGACTTACCCAGTCATTATAGATTTTGTAGTAATTGTACTTAATTAAATGTATCCATTTAATCTTTCCTTCACATAACTCCTTTTGAGAGCACAACTAATTCCTTGCACTGTTGATTAGACAGTCATACACAAGGCTATGTCTATAAACATTCCA
+
555=IHKMGHJAB@>BCC?===>IC:::::HJKISJGIKIJNSKNMIPKSKSMMHKGI))))*.)''((788888HHHSJJIIISLSPKPJIKGJGEGJJNNJLKKMNLSLKOMSNHEFJ;>KHHMLLSJORJKFHIIHIFFFJDFHEHAA0/-.0//,,-)').,+,,1;=>BC6FG>;<GI84444HGFIHHGJSJIIHFGFDCC@=<;2-,/(''''01323>>HILLKRPOMMSKSS@@@D<;;<<BEFFIIDFSQSNSRHI/,,,-DPHJNQQSHIKSLLJLSNIHEJJHPSKMHKIFFGEKOSLRKLISONKNSMLSSJJSSSKKSJKMIJOSHKHGHHJO=DEAALQSKKMPIHKEGDDCCCE??GHHGD85DADJKHIJQLMKMIMNOKSJJMKMOSNQQKMHLHJIHEC@@?==?@?BBDC;===1///((%%&'16678>@FIGGGFHJSJLJOJJKSNNMHFOIQLIFGSFC43333=DABB>====DGFIGMOMRLGEF??EGAMQMMKSHHGFHHIJSSS??>>BCB00-++*''+=:;>A<<<<<@@@DDADGIIIGGI:;DENMIJILKSSNSJKKQLMSSKOHRONOKSSSSMQSKSSKNLNSLSKIIJJINIKLJSGHJLISMSJSLKJ66666JSJKFGBCB
@1434_2WVZPS_1
GATTCCTCTGGATACTATCGAATTCAACTTATCTTATAGTCATGTTTCCACGACATCATGAGGAACTAACTTATTTGGTATTACCAAGGGCTTATACAAGTTACCAATTT
+
:@AB?>>*)('&)(('((+>@EEHKHFEEFEFINSKFFBBBJGFFFJHGFDDEDEIC???DEIIHHFFFEI;;;;;??LKHIGFDFDEEECCFDDDF>:9220052111-
@1435_2WVZPS_1
TAAGGTTAAACCCTCCAGGAAAGTACCTCTGATCAGCGCCTAAGGTTAAACCCTCCAGGAAAGTACCTCTGATCAGCACCT
+
/**-><;:999:;<;5000>>B><;;;<<:443'&(('''(*68;=??>>>?AA@AAAABAB@<;;;;?AA@==<<=>>>>
@1436_2WVZPS_1
AAGGTTAAACCCTCCAGGAAAGTACCTCTGATCAGCACCTAAGGTTAAACCCTCCAGGAAAGTACCTCTGATCAGCACCT
+
:<<==<;<<<>>?>??????A?;;;:<>@AAABABC=::>>B>><<;;;;<<==>>?@A@B>98888<=>?>====>>>>
@1437_2WVZPS_1
AAGGTTAAACCCTCCAGGAAAGTACCTCTGATCAGCACCTGGGTGACTTACCCAGTCATTATAGATTTTGTAGTAATTGTACTTAATTAAATGTATCCATTTAATCTTTCCTTCACATAACTCCTTTTGAGAGCACAACTAATTCCTTGCACTGTTGATTAGACAGTCATACACAAGGCTATGTCTATAAACATTCCA
+
:::HHGFDC@<:93.,,,))*67*((''(((25983333=;<=9=<<<<6652,,''''''HGDCDEFSILIIGJKJPSSJGEFEFLOSPSNJIMKEDBBBEDGNSISOHMJG==@AAA?@?KJOISR@...??@@>@@FELKMPJSJMJQKSSMNPKHSDBBA999:<==<AAAEGHIKFFGE0////FHDSMLHLG
@1438_2WVZPS_1
AAGGTTAAACCCTCCAGGAAAGTACCTCTGATCAGCACCTAAGGTTAAACCCTCCAGGAAAGTACCTCTGATCAGCACCT
+
;;;::988888878888898:8655569;;;::989:::::::987777789:9988:>=>;77778<<>=:9989;;;<
@1439_2WVZPS_1
AAGGTTAAACCCTCCAGGAAAGTACCTCTGATCAGCACCT
+
@@@@A@?>>=?A;AB@ACEEGFDBCCDEEFEEDDCCEDBB
@1440_2WVZPS_1
AAGGTTAAACCCTCCAGGAAAGTACCTCTGATCAGCACCT
+
445BA@@BBBCBBBCCGGGIOFCCBABDEIGFDECDDECD
@1441_2WVZPS_1
AAGGTTAAACCCTCCAGGAAAGTACCTCTGAATTCAGCACACCTAAGGTTAAACCCTCCAGGAAAGTACCTCTGATCAGCACCT
+
999898877788866349::<875446))('%%&%&&()*+++.+,,998877789:;;<<<;;<:887877888::9988889
@1442_2WVZPS_1
GGAATGTTCACAAATCATAGGCTTTTATTCACCTTACAACATTCATAAATATCGTTATCGTGCTACTGGCGATACAAGTCTGAGCAATGGTTAGCAACTCCACGCTTCTTGCACCAATTTTCGAAGAAAATCCAAAACCAGATGGGAATTAATTTTTACCCACAGACCTCACCCACCTTTTTCAAGGCACAATCATTCAGATAGAAAAACACAATATTTTGCCTATAATACTTGTTTTTACTCATTTGATTCCTCTTGGGCTACTATCGAATTCAACTTATCTTATAGTCATGTTTCCACGACATCATGAGGAACTAACTTATTTGGTATTACCAAGGGCTTATACAAGTTACCAATTTGTATATCTTCTTGGTTTCTTTTATCCTTTCGAGATAACGTCTATTGCGTTAGCGATAAGTCTTTCACACTACGTCTACTTATAAACTTGCACATCAGTTGAACTGTAAGATATTATTATATCTCTACTAACTCATCCTTCTTACGGGTGAACCCAGTCATTATAGATTTTGTAGTAATTGTACTTAATTAAATGTATCCATTTAATCTTTCCTTCACATAACTCCTTTTGAGAGCACAACTAATTCCTTGCACTGTTGATTAGACAGTCATACACAAGGCTATGTCTATAAACATTCC
+
FHHHHKSSNNJLNKSLJIIKNEHFHGEHKMOSNSSNSSMJIKNSDIOGEGE8,,--/4444HKSKJSIIMGIHIKMHIHKNJSLMOLSNKOJJKNSIMLMSPJSHKSNRKSOMSKA??>D>?966789:;0@CCHIOIIFGEEBCEDLJLJMIGLSSOIISMSJHJHFSHKHNKNRILDGSOSOMMRJQNKOPKGILGFHIKIEKSPSLSPMOMOSSQSSNSIOSS@997781,,,,,,,0;,,,,,78>>===<<=>>JSSIJGIJEDCDEPNNLLHJHMMQSKJNNSOLJKMMMNQSHJIMNLMJNJSKLNRSSPSSPKJILMIKGGIDA?>>?@CKKSSIKJLJLGSPJKIJNPHOKSIJFE443112>EHFFCF;:F@FILKPJ????@KJJIIOIIJSJSSSPLJSJSSOJSOKIPSMMKKSKIKKMJKSMSKKMJKNMKINKKSILJMOKNOKKSKMNSOSLRKKLSMSSSQMSKJJJJPSHSLRFEEDFJKJNKHJGNNNIKSMMSROKLLKPKMHIHKSLNSHJSJJHJLOILISKHIKGHHMHKJJHHHGIHJBCEFFGG**))6445FEFKJQNIIJHJECABBCCEMIJPSSSIOKJSNJSJMLSKMSKOPMJHHIJIKJNJILHMJLIJFIIHFFEEEFEGJHIK
@1443_2WVZPS_1
AAGGTTAAACCCTCCAGGAAAGTACCTCTGATCAGCACCT
+
(((,.444401::763349:CA><:::;=???>>=>??@A
@1444_2WVZPS_1
AAGGTTAAACCCTCCAGGAAAGTACCTCTGATCAGCACCT
+
;;?@>==???@@@@BBAABADA=<<;<@@CCBBA@AABAB
@1445_2WVZPS_1
GGAATGTTTATAGACATAGCCTTGTGTATGACTGTCTAATCAACAGTGCAAGGAATTAGTTGTGCTCTCAAAAGGAGTTATGTGAAGGAAGGATACAATGAATCATTTAATAAGGTACAGTACTACAAAATCTATAGTGACTGGGTAAGTCACCCGTAAGAAGGATGAGTTAGTCCAGAGATATAATAATATATTACAGTTCAACTGATGTGCAAGTTTATAAGTAAACTGGTGTGAAAGACTATAGCTAACGCAATAGACGTTATCTCGAAAGGATAAAAGAAACCAAGAAGATATACAAATTGTAACTTGTATAAGCCCTTGGTAATACCAAATAAGTTAGTTCCTCATGATGTCGTGGAAACATGACTATAAGATAAGTTGAATTCGATAGTAGCCCAAGAGGAATCAAATGAGTAAAACAAGTATTATAGGTAAATATTATGTTTTTCTATCTGAATGATTGTGCCTTGAAAAAGGTGGGTGAGGATCTGGGTAAAAATTAATTCCCATCTGGTTTTGGATTTTCTTCGGAAAATTGGTGCAACAAGCGTGGAGTTGCTAACCATTGCTCAGACTTGTATCGCCAGTAGCACGATAACAATATTTATGAATGTTGTAAGGTGAATATAAGCCTATGATT
+
JGIIJILLILIGIIKNLGHMDGJLIPFHSFJAE;;76666DFEGFHLHHIQMSHLSKCBBC@?8==98778<><GBBBA?>64,++++--*)**&%$$$&()(&''(*'()'(*&%$$%%%%%%(()+-;9<=<==BCIHJHJIRIC@?@@DGFD:@;5335<:99000010/0(((((*58:511;@AE??,,,,,BBBCCDGFDLSLLFCC65555;896***+*(''%$$$$&'''&(%%%(''&%%(+('()))(*)*((((((((+3334440010.,,/++))*+**+--.487::8=CDCDDGJGIFHINPJISMKQSMGEGHGHGII>KLMOSLKOKJGKEEC;;;;B44446<<::)((((44>@?>>>>=<=?ABFGH><<<;<==>@>>;;:9;;>;<<=FDG??>>>FEKI==<=54444AEDGGIIPPIKISLJKANMSIMHIIISILIGKNLJJIHLHIHCSKOKHF9999----.,*)())01@BDKGH>===88?9:HFDCDCFE==<<;;4(''&'*<;=AACEFJFIIGIFCAAABAEEEFIKGFGGEOHIGEDE3222394.,,,-:;>::DEGHDC@@@@CD@A@?=:;5>9899:CECBCCBDDCDDEEIHGHFHFB;:987
@1446_2WVZPS_1
AAGGTTAAACCCTCCAGGAAAGTACCTCTGATCAGCACCT
+
8:::988777889::77:<;<9544459::;;::9:;::;
@1447_2WVZPS_1
GAATGTTCACAAATCATAGGCTTTTATTCACCTTACAACATTCATAAATATCGTTATCGTGCTACTGGCGATACAAGTCTGAGCAATGGTTAGCAACTCCACGCTTCTTGCACCAATTTTCCGAAGAAAATCCAAAACCAGATGGGAATTAATTTTTACCCACAGACCTCACCCACCTTTCAAGGCACAATCATTCAGATAGAAAAACATAATATTTACCTATAATACTTGTTTTACTCATTTGATTCCTCTTGGGCTACGTAATTCAACTTATCTTATAGTCATACCACGCGACATCATGAGGAACTAACTTATTTGGTCTTACCAAGGGCTTATACAAGTTACCAATTTGTATATCTTCTTGGTTTCTTTTATCCTTTCGAGATAACGTCTATTGCGTTAGCGATAAGTCTTTCACACTACGTCTACTTATAAACTTACACATAGGATTGAACTGTAAGATATTATTATATCTCTACTAACTCATCCTTCTTACAGGATTGGACTCCCCAGTCATTATAGATTTTGTAGTAATTGTACTTAATTAAATGTATCCATTTAATCTTTCCTTCACATAACTCCTTTTGAGAGCACAACTAATTCCTTGCACTGTTGATTAGACAGTCATACACAAGGCTATGT
+
LMNMOSPPLLJGJEHISGEG=EDB@<@@AADB?855446;<=@ACEJLSLSSOJQQSIJKKNMNSSQSRHJJMNSLJSLJJSSKMSSKSSJMGSMKLSMISSSGKHGCB>>IQIJHJMKHINEEDIJGIC@GIDIJNLNIONJ=;<;KFH><;.,,,-<>A461,,,./112;9.=7611,139BHOISKKOLNJLNSOKSSOIIIIINSSSJSLKNINSSJLHIIINKJSSPSMSSG:9::;BEEDDEE@@8+++***'%%%%&+,,,-.1,,,,,--.----.5456644---./-)))('(()///57;;6))))*?/....49;@IKGGHFNILF@==>67?66DBBBCCJFHJIIGEE<<<=??CBB>;@?><?4/2@@AHJMHISDEE;;;;;HNFOSC??.,,,+022.>GLHKJIHJIQMOHSKNBA>89-))('&(('&%$$$$(''(()AACEGFFHKPSSPSJPLIJJHIMGKKPSSMMMCEG65+*)'&&$##$$%%&&&-;?@EJJLJMMSJSOMLOQIKLLNJHLLFEFHHMHSNJJSSRKKHNMPGPKEGGDEHHEDEIJIKILISKJPSSLSJPPPKINNOMOHIKSJSSSJMOQOSMMJSSSJHHGKLPJKMHJSIIGKJKFF;)
@1448_2WVZPS_1
AAGGTTAAACCCTCCAGGAAAGTACCTCTGATCAGCACCT
+
111.,''()59>=;;9;BHFKFCCAACDEGGIEFDDEECC
@1449_2WVZPS_1
AAGGTTAAACCCTCCAGGAAAGTACCTCTGATCAGCACCTAAGGTTAAACCCTCCAGGAAAGTACCTCTGATCAGCACCTAAGGTTAAACCCTCCAGGAAAGTGCCTAT
+
@?@???>>?>??=33136@AE@;:98:=>?BBB@=<<<<?<<<??>====>?=;966711602---0//.2389@??@?A@@?>><;;<<>>>::4596673/'''&&&
@1450_2WVZPS_1
AGCGATAAGTCTTTCACACTACGTCTACTTATAAACTTGCACATCAGTTGAACTGTAAGATATTATTATATCTCTACTAACTCATCCTTCTTACGGGTGACTTACCCAGTCATTATAGATTTTGTAGTAATTGTACTTAATTAAATGTATCCATTTAATCTTTCCTTCACATAACTCCTTTTGAGAGCACAACTAATTCCTTGCACTGTTGATTAGACAGTCATACACAAGGCTATGTCTATAAACATTTCA
+
FKEDCCCDJJIHEIGJSFEDEDEFGGIHJLGIECDDDGKJFGFIIJIIJHJSJJKMJIJJLGLHIIMSIHIJHGGHSHLLKHGJGJHMJIPLSLHNNGGA@@???AFEMGJHGKGFDBBFFGMNIMQJHFMGGJMIIGFDHDDHJJIGGGFGFJHKIJNKIHE86//39;EDDDDHOIHKNKKGHGIHFEFFFGFIEEJKMKHIINKHGLKJIHFFEEDDEFEEFHGIEGEEDGDECC87776786868+))
@1451_2WVZPS_1
AAGGTTAAACCCTCCAGGAAAGTACCTCTGATCAGCACCTAAGGTTAAACCCTCCAGGAAAGTACCTCTGATCAGCACCT
+
667>=<<;<<==>55441*''46-++*-4+..99:::>??>@@?>==<===<====??@AD@==<;=??@A@?>>>@@??
@1452_2WVZPS_1
AAGGTTAAACCCTCCAGGAAAGTACCTCTGATCAGCACCT
+
222BCFDCCBCBCA@9;8-.:211116566=>;:9:7888
@1453_2WVZPS_1
AAGGTTAAACCCTCCAGGAAAGTACCTCTGATCAGCACCTTCAAGGTTAAACCCTCCAGGAAAGTACCTCTGATCAGCACCT
+
EEEHFDDDCCCDCEFFFHLKPNGHHBC::977-+)((,0-)((*23@DBCBBDEDFC@@EEDFDDBA@ABDHJKLGIGHGIM
@1454_2WVZPS_1
AAGGTTAAACCCTCCAGGAAAGTACCTCTGATCAGCACCTAAGGTTAAACCCTCCAGGAAAGTACCTCTGATCAGCACCT
+
,?AFGEDFEDF@B999>?FJNFEEDDE>?=<=A@AAABBA@>?AA@@@AACDDCCAADDCFD@?>>>?AECBABAACBAA
@1455_2WVZPS_1
AAGGTTAAACCCTCCAGGAAAGTACCTCTGATCAGCACCT
+
>@?@@?>>?>?A@@ABCDEEHDCBCBA988=@@BBB????
@1456_2WVZPS_1
AAGGTTAAACCCTCCAGGAAAGTACCTCTGATCAGCACCTAAGGTTAAACCCTCCAGGAAAGTACCTCTGATCAGCACCT
+
9:9988889:=>>7756<;;<9544448:::;99::976645696543335679:9::;;<:654458;;:88778;::;
@1457_2WVZPS_1
AAGGTTAAACCCTCCAGGAAAGTACCTCTGATCAGCACCTAAGGTTAAACCCTCCAGGAAAGTACCTCTGATCAGCACCT
+
=@AJQLGGLHEOSIIAABBBDBA><<==A>888>;;9<<<445IHNIKGEGJIGMDDHHKOJECCCCHJBBBAAA@?>/-
@1458_2WVZPS_1
AAGGTTAAACCCTCCAGGAAAGTACCTCTCATTCAGGCACCTT
+
*45:45:9:;<;=8757?@ACBB?>=:,,)()+))))('((&'
@1459_2WVZPS_1
AAGGTTAAACCCTCCAGGAAAGTATCCTGATCAGCACCT
+
AACEFCCDDDEHD21113889<='%$$&'(1DFDDCBBB
@1460_2WVZPS_1
AAGGTTAAACCCTCCAGGAAAGTACCTCTGATCAGCACCTAAGGTTAAACCCTCCAGGAAAGTACCTCTGATCAGCACCT
+
GJHJIFEFHFDKH87777GDGA@=>>@@B9668KJRFEDCBBBCHGEFFEDDBCDBCDHHJEA@??@CCFGEEDEDFEDD
@1461_2WVZPS_1
AAGGTTAAACCCTCCAGGAAAGTACCTCTGATCAGCACCTAAGGTTAAACCCTCCAGGAAAGTACCTCTGATCAGCACCT
+
@@@CHDCCCABDCDFGIIHHJGDCDCDFIHIIIJIHJKCABACJGHFEFEEIHIIFIJIJODABAAFFFIHJFFEGEDBA
@1462_2WVZPS_1
AAGGTTGAAGTAACCCAGGAAAGTACCTCTGATCAGCACCTAAGGTTAAACCCTCCAGGAAAGTACCTCTGATCAGCACCT
+
=;;87,&%%%%((((()*7>BGB>=;;<>ADBBA@@ABBCCBCCCBA@???@AA====@GFFB<;;;<BDDED:8788<;C
@1463_2WVZPS_1
AAGGTTAAACCCTCCAGGAAAGTACCTCTTGATCACACCTAAGGTTAAACCCTCCAGGAAAGTACCTCTGATGACCTAAGGTTAAACCCTCCAGGAAAGTACCTCTGATCAGCACCT
+
9;<;99889::999::<<<=?<9888855,((*0/''''899998777799999999:;;?;7766799888)((()366433113369:;;<<<>>?=88879<>@A><;;;==;;
@1464_2WVZPS_1
AAGGTTAAACCCTCCAGGAAAGTACCTCTGATCAGCACCTAAGGTTAAACCCTCCAGGAAAGTACCTCTGATCAGCACCT
+
>????????AA>=00,-6:DE?;:99;>?@??>>=>AA@?999>?@?>>==>>>>==>??@=:999:==>><;;;;<===
@1465_2WVZPS_1
AAGGTTAAACCCTCCAGGAAAGTACCTCTGATCAGCACCTAAGGTTAAACCCTCCAGGAAAGTACCTCTGATCAGCACTT
+
HGJIGMFFFEGF>6525CCGM@>>==CEGHOLGHHHFHHFFEDDB@====?A@<<<DEDFEB@@?@ACEFEFEDDEC@**
@1466_2WVZPS_1
AAGGTTAAACCCTCCAGGAAAGTACCTCTGATCAGCACCTCTAAGGTTAAACCCTCCAGGAAAGTACCTCTGATCAGCACCT
+
99988888:;=====66:::<:66556:;=><<;;;=<=<+**+476776666789::;;;::954445:<=<:99997777
@1467_2WVZPS_1
AAGGTTAAACCCTCCAGGAAAGTACCTCTGATCAGCACCT
+
;;;:98777789:<=====<<:76667;=>>:999:<<;<
@1468_2WVZPS_1
AAGGTTAAACCCTCCAGGAAGTTGCCTCTGATCAGCACCTAAGGTTAAACCCTCCAGGAAAGTACCTCTGATCAGCACCT
+
55443222224568989954336,++*+1164332354554443321101234678888786211128::9655467789
@1469_2WVZPS_1
AAGGTTAAACCCTCCAGGAAAGTACCTCTGATCAGCACCT
+
8888877556779:;988767643444:;;876657::9:
@1470_2WVZPS_1
AAGGTTAAACCCTCCAGGAAAGTACCTCTGATCAGCACCT
+
DFIHFDDCDCDDDBDCDEGGSDAA@@BEFIIJGFFFCDCC
@1471_2WVZPS_1
GGAATGTTCACAAATCATAGGCTTTTTCACCTTACAATTTCATAAATATCGTTATCGTGCTACTGGCGATACAAATCTGAGCAATGGTTAGCAACTCCACGCTTCTTGCACCAATTTTCCGAAGAAAATCCATAACCAGATGGGAATTAATTTTTACCCACAGACCTCACCCACCTTTTTCAAGGCACCGAGATAGAAAAACATAATATTTACCTATAATACTTGTTTTACTCATTTGATTCCTCTTGGGCTACTATCGAATTCAACTTATCTTATAGTCATGTTTCCACGACATCATGAGGAACTAACTTATTTGGTATTACCAAGGGCTTATACCATTTACCAATTTGTATATCTTCTTGGTTTCTTTTTATCCTTTCGAGATAACGTCTATTGCGTTAGCGATAAGTCTTTCACACTACGTCTACTTATAAACTTGCACATCAGTTGAACTGTAAGATATTATTATATCTCTACTATCTCATCCTTCTTACGGGTGACTTACCCAGTCATTATAGATTTTGTAGTAATTGTACTTAATTAAATGTATTTCATTAATCTTTCCTTCACATAACTCCTTTTGAGAGCACAACTAATTCCTTGCACTGTTGATTCAGCCCCAGTAACATTCACAAGGCTATGTATAAAAGTA
+
JHSPSKLSONKLLISOSIISLKKSKSSSSGJKHCCCEINHPQPSOOLLQIHKSIKKLMSMNMSMJILMKHJOLMPRKJRJOSJOQFG@@@@AMMSGNSKSHKILQJNSKKSKKJJHSLMSGMKLSSSSSSOSSLOOQLKPSHLNQNLPMJDKKSJJDJHEJ85656<999DDAEDEFGQL>6555;<8)'''''(*-.06BABJEGGGFHHKINLHISKKOLLJOSSMPSMJLFISLGSRGGEGBD@56NOMLMNNMEEEDELMGHIKJIOLKLOJLLIHSLILKKSOSF99999<>BFMGHLKGJGHIIKJMNOJJKKSJKKSGJIJGSGEC@;5**(''(29<@FKMHLGFEFHNKHFI332375?<:9::;DFHGHHKLJJJHNHEEDC;66669JFFGPJISBABB?A@@@HOGDEEEEJJKJDAAAAFHHIHJHIJFILLHIKLHHRRKMHMMMIJIHMAAEDDFHFIIGEFDFDDF<=<BCBB9752/--++*****---2+,:::;>>>FEEFGGHFHGDFEHGOGFEEDHGFHFDDIG>>9840-12-))*&*))&)))*0<?A@@EEEFEEHOJSGKIHIIGDFGFEIHFHFHHFH@??>4+*))'('''')'&'%$##$$#$%(4<@@A@@;7''%&''&%%
@1472_2WVZPS_1
AAGGTTAAACCCTCCAGGAAAGTACCTCTGATCAGCACCT
+
LJSRIHGIGEFGGGIGILMLMQFDCBDGGIJIJINKLK.-
@1473_2WVZPS_1
AAGGTTAAACCCTACAGGAAAGTACCTCTGATCAGCACCT
+
?>>==<99999:9-,*)(&%((((((67779?A@?@>>>>
@1474_2WVZPS_1
GGAATGTTCACAAATCATAGGCTTTTATTCACCTTACAACATTCATAAATATCGTTATCGTGCTACTGGCGATACAAGTCTGAGCAATGGTTAGCAACTCCACGCTTCTTGCACCAATTTTCCGAAGAAAATCCAAAACCAGATGGGAATTAATTTTTACCCACAGACCTCACCCACCTTTTTCAAGGCACAATCATTCAGATAGAAAAACATAATATTTACCTATAATACTTGTTTTACTCATTTGATTCCTCTTGGGCTACTATCGAATTCAACTTATCTTATAGTCATGTTTCCACGACATCATGAGGAACTAACTTATTTGGTATTACCAAGGGCTTATACAAGTTACCAATTTGTATATCTTCTTGGTTTCTTTTATCCTTTCGAGATAACGTCTATTGCGTTAGCGATAAGTCTTTCACACTACGTCTACTTATAAACTTGCACATCAGTTGAACTGTAAGATATTATTATATCTCTACTAACTCATCCTTCTTACGGGTGAACCCCCATTATAGATTGTGTAGTAATTGTACTTAATTAAATGTATCCATTAATACTTCCCTTCACATAACTCCTTTTGAGAGCACAACTAATTCCTTGCACTGTTGATTAGACAGTCATACACAAGGCTATGTATTT
+
INMOISSLKLMRPNLLKKMNKLSLNKNRPOSSOSJNQKJNKJKMQRLSPOMJLLOLJSKMSPSNLSLLKIHKSGPMLJIIQJLILMOSLNMGFHHGIMGMSOOIIMSOJKGGDCDA??=>910--=EIKSLSMJLPJROOJGDGADDDNINKIKONKSSJKLHNSSOLPSLSPSSSIMKJJSLOQMMMSNSOQLMSJMSMSSSKSNMNSSSMLJKSMQSSMOSSLSSPSKSSNNKPMLSJSSIJPLLNIFDEFJSSJLKKOQSQRSMOKMKKLLSPINKQQSSMRKPLJSKHMSNSLPJLMJLLOJSLMONSJNSLKMSMMKHIHJJNJOQMKSLLNKKSMRMMJLSLJOOSJRMHSSOPNOLNNRPM<<::JMMISEFIEIHDGC922778JRKSILIKKGGFGGFHIIPJKRGKLPDCBDCSQLJKLOIRLSMPSRRSMPSNKJLQJPKLPKISMMMSPRSSJFGEFB??@@AJKEFHSIJJKMKSJLNJKKSSNGFEC=---,)***+99BBCGENHDBDEBAB@,,,,,,5666)))()5546776620//&&''(=;::::?94577;AHFFGJSSNISPOOJONJJJJIILKJRKLLNSMHHHS=:;=<<==@@@@ADFGJIIKJHHIGGHCC>=.-+%
@1475_2WVZPS_1
GAATGTTCACAAATCATAGGCTTTTATTCACCTTACAACATTCATAAATATCGTTATCGTGCTACTGGCGATACAAGTCTGAGCAATGGTTAGCAACTCCACGCTTCTTGCACCAATTTTCCGAAGAAAATCCAAAACCAGATGGGAATTAATTTTTACCCACAGACCTCACCCACCTTTTTCAAGGCACAATCAGAGATAGAAAAACAAAATATTTACCTATAATACTTGTTTTACTCATTTGATCCTTATA
+
@BCISSSKPNLHIOIJGDBBFIJSJINKIJNILGGHFDDEHHIKJKFGEFEGEHFGGDCCCDFFFFFJFEEDDFHIGGFFGHHKHHHKHHHGFFFIFGIJMNSJKHJILMLIGFFEEESECIDGEHPSKJLKOGHHHGKHGIHGJJKNIJHFKHASKMIHIFEECCCCDFFEFEFEED95JSIEDCDFCDBECCAA@?@@@???@BEEFGFFEEDDFDEEIED=<<6/////.****.11111/--%$$$###
@1476_2WVZPS_1
AAGGTTAAACCCTCCAGGAAAGTACCTCTGATCAGCACCTAAGGTTAAACCCTGCAGGAAAGTACCTCTGATCAGCACCT
+
>>>@?===>==<;<=>@?@AD>;;::;==>??:99:9987000389<>????>,,,,,78<963222567=???>>??>>
@1477_2WVZPS_1
AAGGTTAAACCCTCAGGAAAGTACCTCTGATCAGCACCTAAGGTTAAACCCTCCAGGAAAGTACCTCTGATCAGCACCT
+
;;=@@?>?@@A@?1006:BDA>=<<=?@?882/,++--5678?>=<===??@?A@@@@@A=<;;;=@ABCB@@@@BC??
@1478_2WVZPS_1
AATTAATTTTTTACCCACAGACCTCACCCACCTTTTCAAGGCACAATCATTCAGATAGAAAAAAACAAAATTATTTACCCATAATACTTGTTTTACTCATTTGATTCCTCTTGGGCTACTATCGAATTCAACTTATCTTATAGTCATGTTTCCACGACATCATGAGAGGGGCCAAACTACTTGGTATTACCAAGGGCTTATACAAGTTACCAAATTGGTAACTTGTATAAGCCCTTGGTAATACCAAATAAGTTAGTTCCTCATGATGTCGTGGAAACATGACTAAGATAAGTTGAATTCGATAGTAGCCAAGAGGAATCAAATGAGTAAAACAAGTATTATGGGTAAATAATTTTGTTTTTTCTATCTGAATGATTGTGCCTTGAAAAAGGTGGGTGAGGTCTGTGGGTCAAGAATTTAATTTCAAGGGGATACCCCTGGAGGGTTTAACCTTAGCAATACAT
+
SLNMOKSMQQSSHBDG7KGFFHKLMFEJHIGJG74F?EDFHKJKJGI@>>><:;::-***>?GGFEGKSIOSF@?>==@?;?FJOJIJKOISSSSSOHLGHGFDCEDJJKKP==>?KECB@?>>>?@DSKIKSSOSIHKHIHHJJLLINILIMKIABABC8660/..0.0..,%$$$%$%%&&'>CCDBBCECFFKGGIFGEFKH<CG77FEED=BEGECA??>>>841+**)))*-.66675430/.-.,)(((()))**+,-../11.**'''''*++(((((('&&'(*+,-))))'%%%%%$$%((((+*++-;<<:;;;;@>??@ACBB=:877889:97789:;:9878,))((*/22:667<::98*(('*-,-,,,-,-,)(&&&&''%&**))****)'&$$%%%'++,1)()))&&%%&'*((&%%%%')11444232234555003/-,)(&%
@1479_2WVZPS_1
GAATGTTTATAGACATAGCCTTGTGTATGACTGTCTAATCAACAGTGCAAGGAATTAGTTGTGCTCTCAAAAGGAGTTATGTGAAAGAAAGATTAAATGGATACATTTAATTAAGTACAATTACTACAAAATCTATAATGACTGGGGTAAGTCACCCGTAAGAAGGATGAGTTAGTAGAGATATAATAATATCTTACAGTTCAACTGA
+
BEDDCDEGEECA@AAABAABCDDDBBA@@@@ABBAA@@@@BBAAA@@AA??==>?ACBBCBDFHHFEDDDECDB@@@ABCDFFGHGFGIHFFEEDABAA?@???ACEFHGHDB@????@ACDCCA????@DEDCB@@?@@ABCCDBBAA@@AA@AB:::9:AABA?@@>?>??@@@????@?@@AAB@??>>?ADDED@?@,+++,0.
@1480_2WVZPS_1
AAGGTTAAACCCTCCAGGAAAGTACCTCTGATCAGCACCTAAGGTTAAACCCTCCAGGAAAGTACCTCTGATCAGCACCT
+
AAAAA>>=>>?@@@BAAAACC?=<;;>@ADDDDDCCDCBBBBCCCBA@A@?==555<=AAC@?>==>@BCBAA@@ABAAB
@1481_2WVZPS_1
AAGGTTAAACCCTCCAGGAAAGTACCTCTGATCAGCACCTAAGGTTAAACCCTGCGGAATGTACCTCTGATCAGCACCT
+
<==<;::9:999999888:;<<88767897888:<==<<=======7/---/4''&%%%%$$$$%&+,+,-;<=>?><;
@1482_2WVZPS_1
AGTCCCTCTGGGCACTATCGAATTAAACTTATCTTATAGTCATGTTTCCACGACATCATGAGGAACTAACTTATTTGGTATTACCAAGGGCTTATACAAGTTACCAATTTGTATATCTTCTTGGTTTCTTTTATCCTTTCGAGATAACGTCTATTGCGTTAGCGATAAGTCTTTCACACTACGCTACTTATAAACTTGCACATCAGTTGAACTGTAAGATATTATTATATCTCTGCCTTAACTCATCCTTCTTACGGGTGACTTACCCAGTCATTATAGATTTTGTAGTAATTGTACTTAATTAAATGTATCCATTTAATCTTTCCTTCACATAACTCCTTTTGAGAGCACAACTAATTCCTTGCACTGTTGATTAGACAGTTATACACAAGGCTATGTA
+
&&%$$%$%)()),0230.+('(&'%&&&'666666447<;HFGHGKILNNLHIGFHEFFIOSOSSPKMKNOQQJLRSSKMLLKMSSLKSMNKJJJOIJMSIOLSPIKSLMPMKKOJJSSF>;<<KIJ4444<7KSSJSNABMOLJPONLSNLMKKLINSGHJH3330.($%%&(*6EEFFKFGJLHLJHEDBCB>>>==BBAJIFEC@@A@DKSMPJJISJFDAAB<;4410++*))))&&()*+,,-4-**6''DEGFHLJIQJLLKIOKKKSOMSMOJIJLLSKSNSPSNMRPLMJPFEKIFIIGGJNOIIFHHHFLK@@?<761129;BGIGLLJIJLSJIKMIHJQSHHJKIHOSSSSINISKMOSSOKPLSKIJIGIHHJLIKHIMSLMPGGEF1
@1483_2WVZPS_1
GGAATGTTCACAAATCATAGGCTTTTATTCACCTTACAATTCATAAATATCGTTATCGTGCTACTGGCGATACAAGTCTGAGCAATGGTTAGCAACTCCACGCTTCTTGCACCAATTTTCCGAAGAAAATCCAAAACCAGATGGGAATTTATTTACCCACAGACCTCACCCACCTTTTTCAAGGCACAATCAAGATAGAAAAACATATTAC
+
KIHHGHGF?==787)64444445??E>DEDDLGGEFEFJLJIKMMKMONOJLPINRMQNJPSHSKQNIMLHHKPJSJMSMKSOSPMKSLNKOSSJMSMNKRSLLSPPSGFRNHJJLLSOSLIFHHOLJJELKFQMSOSLGKHKHGINMSPLJJMKLISKK<***,,***+402@CBDIGFDFEGONKLSLLKSHKHH?>AEKIF?>=<:)&
@1484_2WVZPS_1
GGAATGTTCACAAATCATAGGCTTTTATAAGGCATTTACAATTCATAAATATCGTTATCGTGCTACTGGCGATACAAGTCTGAGCAATGGTTAGCAACTCCACGCTTCTTGCACCAATTTTCCGAAGAAAATCCAAAACCAGATGGGAATTAATTTTTACCCACAGACCTCACCCACCTTTTTCAAGGCACAATCATTCAGATAGAAAAACATAATATTTACCTATAATACTTGTTTTACTCATTTGATTCCTCTTGGGCTACTATCGAATTCAACTTATCTTATAGTCATGTTTCCACGACATCATGAGGAACTAACTTATTTGGTATTACCAAGGGCTTATACAGGTTACCAATTTGTATATCTTCTTGGTTTCTTTTATCCTTTCGAGATAACGTCTATTGCGTTAGCGATAAGTCTTTCACACTACGTCTACTTATAAACTTGCACATCAGTTGAACTGTAAGATATTATTATATCTCTACTAACCCATCCTTCTTACGGGTGACTACTCAGTCATTATAGATTTTGTAGTAATTGTACTTAATTAAATGTATCCATTTAATCTTTCCTTCACATAACTCCTTTTGAGAGCACAACTAATTCCTTGCACTGTTGATTAGACAGTCATACACAAGGCTATGTCTATAAACATTCCA
+
GIHHIJJJIFFFDFHJJFEFEFEDEF52('''()())(),9@A>@B7775+)''''(*+<?@@DDGE>?>AABACJ@>>77666;<>BEFPKHLLMKJNNNNMSHGGHHNNNSNMJKKLSLSNFHGIKSKSSSSOKHKHJG@CC@CQRSKSSKSMNSSSSIKFSHSHJNLSKMIIIKSJJMPOBC@AABCDEGKKNJSLIFHGGKHHOMOMSRNSHPOPSRJRSNOMILJKKJMNLMSSMSKOSRQLMSNHKLJHKDFJOIJFCCBBEDFFIGIIOEKHIJHQLHIKJRFDEDEKQKPRKJPKSOKIHJSHMLLLLLIGIGGSLMINMKGKJLSSSOMOJNMISOHPMSKPLKIKSSRSOKLOJJSLPSS@???C@GFFJADBEGGH@=>>BGISSHPHH<+***+EEAAFLIMISQSRRSFEFFFPHQQJSIIFHIIKGLKIHIMSHSSIIJFEEDCFHGISRRPKSHJIGGIMMGA?==<A=<;2211112@B????@;;??><>433&&''%%&(11<999<>>>?HGIJIMJIPRILLKHHSIJOKJJSSLLSLGJNJISNOLOIIMIGFBACBKISIISIFKKH;LPJKIJJGSIJKFSJOMSNKIMRMNRNMDHIIGFGGHJKJSMKSOGIIIHFFHHLGDFEDGGFFGHHGF
@1485_2WVZPS_1
AAGGTTAAACCTTGCCAGGAAAGTACCTCTGATCAGCACCTAAGGTTAAACCCTCCAGGAAAGTACCTCTGATCAGCACCT
+
--,,//021.--,(''%%*67742223522-,+++/334455677655445678:;:988676111139;;9766679999
@1486_2WVZPS_1
GAATGTTCACAAATCATAGGCTTTTATTCACCTTACAAATTTCACAAAATATCGTTATCGTGCTACTGGCGATACAAGTCTGAGCATGGTTAGCAACTCCACGCTTCTTGCACCAATTTTCCGAAGAAAATCCAAAACCAGATGGGAATTAATTTTTACCCACAGACCTCACCCACCTTTTTCAAGGCACAATCATTCAGATAGAAAAACATAATATTTACTATAATACTTGTTTTACTCATTTGATTCCTCTTGGGCTACTATCGAATTCAACTTATCTTATAGTCATGTTTCCACGACATCATGAGGAACTAACTTATTTGGTATTACCAAGGGCTTATACAAGTTACCAATTTGTATATCTTCTTGGTTTCTTTTATCCTTTCGAGATAACGTCTTGCGTTAGCGATAAGTCTTTCACACTACGTCTACTTATAAACTTGCACATCAGTTGAACTGTAAGATATTATTATATCTCTACTAACTCATCCTTCTTACGGGTGACTTACCCAGTCATTATAGATTTTGTAGTAATTGTACTTAATTAAATGTATCCATTTAATCTTTCCTTCACATAACTCCTTTTGAGAGCACAACTAATTCCTTGCACTGTTGATTAGACAGTCATACACAAGGCTATGTCTATAAACATTCCCCGT
+
IKRKSSKLJIIHJSPLJGHGHHIGB=>>>EGIKE?>71*()1-+'&%%&&',...9?DEFRHJGIMMIJILLMFSKHHLISOJKMLJKLMISLSNMLQKIMKILJOKRSSSLIJRKKISSPKFEFPKPKOSOMPLSMSLJLMKSSQNRPSMKSNGSSSSSSMLNOSLMOKPJSSNMNJFLLISSSSLSOJKSMPSJLKSSNKSSMLSSSSSKNQSSKSOPNSMSOSNMMSSMSSLQSPMSGILKEEEFFHHJ?>22KPQLIMJHJMIDHNKJIQRNKHHHJHIQSKLQILSJSKOOKKKMLK@>???@FDEKSGJILKKMISHMMPSMMKNPQKSNINSJRSLHF@B??AHSMSMSMJLKPJJROLKKDBCBDDF1,B;CIMLLSLOGDKSKNKSRJJNMSSKIPKLHJOFCAB>98<;GKHIGJIGHGFNGJJHGSOIHIRKOLPSOIHOMPJKSNSSRQKSJSQSSNPKHJPISLSJPLKNLNLOKKLOSPMSMLOJMLIMKJGSLMLMJPPLJMJMLLJHHHLMSSONGJJIJKKIGGIIGJOHIJMHHNJIGLGIPISRIQJPKGFE87=<==HGILIKSKQIHJJHIKIISHINMJKMISORISHSJOPNMNRIHGIGIMJONKRKIFFFE=<;;7<:::;;@A=51-))++'$
@1487_2WVZPS_1
GAATGTTCACAAATCATAGGCTTTTATTCACCTTACAACATTCATAAATATCGTTATCGTGCTACTGGCGATACAAGTCTGAGCAATGGTTAGCAACTCCACGCTTCTTGCACCAATTTTCCGAAGAAAATCCAAAACCAGATGGGAATTAATTTTTACCCACAGACCTCACCCACCTTTTTCAA
+
EEGGHIOHHLKGDCDABBGGHHIIJEFEEEDCDDCIFFGGJJJJMKLHSOSLFGGFGFFEFEFGIGHLHEEFFEJJIGFECGGMJIJILNGFGGJNJOMLMKIEGFGSMSLHFHHGHLSFHKEEEHLIKSNKHDFHGGHGAEEFFGEJKIFCDABA;3,,,,,,+,+,23<<;;78CFFELJ>75
@1488_2WVZPS_1
AAGGTTAAACCCTCCAGGAAAGTACCTCTGATCAGCACCTAAGGTTAAACCCTCCAGGAAAGTACCTCTGATCAGCACCT
+
@@@>>=<<=<<<<::88955523...0../:;+****678678>>=<<=<>><,,++,@@A<::989;;=>===<<==<<
@1489_2WVZPS_1
AAGGTTAAACCCTCCAGGAAAGTACCTCTGATCAGCACCT
+
CCCCCBAABACGG??>>;<;<10001?>=<=@BBABAAAA
@1490_2WVZPS_1
GGAATGTTCACAAATCATAGGCTTTTATTCACCTTACAACATTCATAAATATCGTTCGTGCTACTGGCGATACAGTTGAGCAATGGTTAGCAACTCCACGCTTCTTGCACCAATTTTAAAAGAAATCCAAAACCAGATGGGAATTAATTTTTACCCACAGACCTCACCCACCTTTTTCAAGGCACAATCATTCAGATAGAAAACATAATATTTACCTATATACTTGTTTTCTATCATTTGATTCCTCTTGGGCTACTATCGAATTCAACTTATCTTATAGTCATGTTTCCACGACATCATGAGGAACTAACTTATTTGGTATTACCAAGGGCTTATACAAGTTACCAATTTGTATATCTTCTTGGTTTCTTTTTATCCTTTAGAGATAACGTCTATTGCGTTAGCGGCAACGTCTTTTCACACTACGTCTACTTATAAACTTGCACATCAGTTGAACTGTAAGATATTATTATATCTCTACTAACTCATCCTTCTTACGGGTGACTTACCCAGTCATTATAGATTTTGTAGTAATTGTACTTAATTAAATGTATCCATTTAATCTTCCTGCACATAACTCCTTTTGAGAGCACAACTAATTCCTTGCACTGTTGATTAGACAGTCATACACAAGGCTATGTCTATAAACATTCCG
+
NHHLIHC?;;;<ILIH>?>>?BA@76678DDFCC?0/../0123477999;;66699<<>?FEDC=<?55555:*&&&&)23>@IIJGGHLJPMMJOKLKKSOGPKJGMSGKBDEH.(''(49?A6GLFGHKKKMGMSJIJNSOMNICGIEEFKSSJJJMMPNOSISHSIKIMILJE?>>?BEJJIMLJIKSI::::7<>>FHCHHHFIIJGMLJMKQHLKHNQOIHJHH;:5*)))):;<EEIKJSG><<>GKLJO6658888AIIKOSSJMKFGBB@@AHKGJJNSMSJMKJINRJSSOQSSSSKJSLFEEEDMJKKPNKNIOIHMMSLLKSIJKQSOISNLSNKKISLIGKNHF@@?>9999EEFGGE=632710000&&&')9:;;775555677453))(''&%&&&&)*///):FGIKGD<<;;998856:>?<<<<=EEGGFJJMSJNSSJSSHHKSOONKKLSKKKIJPGJIJHNOMIIIIMJSKSNQIMILIHOPGGIGFHKIHSOMKSKMKSSMKQPRKISNMLKPMS?>>>=>=;:::AAA@>>><<<;678,+*''**))**39;=GRIKHE@<?>=<888;>GEFFFGOIJQMOSSSOLOSGKMM?@???@222222MHLKFIHHHHSCBBAAMOSIHHGJE
@1491_2WVZPS_1
AAGGTTAAACCCTCCAGGAAAGTACCTCTGATCAGCACCT
+
;<<ECA@???ABCBCCFFHGHB??>>@CDDCCBAACCCCC
@1492_2WVZPS_1
AAGGTTAAACCCTCCAGGAAAGTACCTCTGATCAGCACCTAAGGTTAAACCCTCCAGGAAAGTACCTCTGATCAGCACCT
+
9>>>>=<<=<=<=====>>@A>;;:9:**))+(''&%&&(())*:<;;<<=>?54338<@B<9988:=>?>>>=====;<
@1493_2WVZPS_1
CAATGTTCACAAATCATAGGCTTTTATTCACCTTACAATTCATAAATATCGTTATCGTGCTACTGGCGATACAAGTCTGAGCAATGGTTCCAACTCCACGCTTCTTGCACCAATTTTCCGAAGAAAATCCAAAACCAGATGGGAATTAATTTTTACCCCACAGACCTCACCCACCTTTTTCAAGGCACAATCATTCAGATACACCAAAAACATAATATTTATAATACTTGTTTTATTCATTTGATTCCTCTTTGGGCCTACTCGAATTCAACTTATCTTATAGTCATGTTTCCACGACATCATGAGGAACTAACTTATTTGGTATTACCAAGGGCTTATACAAGTTACCAATTTGTATATCTTCTTGGCTTCTTTTATCCTTTCGAGATAACGTCTATTGCGTTAGCGATAAGTCTTTCACACTACGTCTACTTATAAACTTGCACATCAGTTGAACTGTAAGATATTATTATATCTCTACTAACTCATCCTTCTTACGGGTGACTTACCCAGTCATTATAGATTTTGTAGTAATTGTACTTAATTAAATGTATCCATTTAATCTTTCCTTCACATAACTCCTTTTGAGAGCACAACTAATTCCTTGCACTGTTGATTAGACAGTCATACACAAGGCTATGTCTATAAACATTCCCCCACC
+
*%&''DD==CDGKGORIKKSIRMNKKSMSOIKJJIGFFHGEAD>>>>BJEDDCDG32225BA><<<<AAA@EGB<=6621124775521,,,.18666;:CCC@ABBCGGGDCDFI72C=>>AHNGIGGHJHHKLS@33323?;ADCDEE/.../FEIB:IA????@AABGGEIKILSKNGEIEDD-,,,,44444:88855-*)&(),66*('(((---)--03BBDB?@B><9,,,,-HMEGEB>@@>=<,''(&$$%%&%%'**,>??GFGBAA@>@?CCBEKKISJJKJMHFHEIGCDC@@@AALMHKLJKSDFGFDEOJOKNSMJJGHKLJPRRLJ2211433985556;;988954-))(''%'))+,+:9=22112,,///9?>;8@?>?ABIQJK?CFI@???><=;A@>89CJHGFHEGGHGIGLHGFKLKSPJLJMKRLSILJILSIIMOE>>>?<=3))5556DEHCDDDCGHKSKLOKFBA@AB=>EGDFFIEKGFFHGGGMHGGIKIHSMGHJMMMOSPKPILLSMHPIGHJQKSKJIJMJFIKKH@66OFGHFDF<<ABEHIJIHSONHIJSJNMSQKKONILRLSKMKRSLOLLGMKSLRJSNNJIMKLHJGSIMJNFIHIHFFHFFFEEEDECB<:0()-3100-
@1494_2WVZPS_1
AAGGTTAAACCCTCCAGGAAAGTACCTCTGATCAGCACCTAAGGTTAAACCCTCCAGGAAAGTACCTCTGATCAGCACCT
+
458<;;:9999888:9::::<;7777865-,++*(''((001469==<;;::::;878;;><776669;<<;;;9999:;
@1495_2WVZPS_1
AAGGTTAAACCCTCCAGGAAAGTACCTCTGATCAGCACCTAAGGTTAAACCCTCCAGGAAAGTACCTCTGATCAGCACCT
+
BBCCDCBABACCDCDCDCBBC?@?>?>:;:>>?=:4444>==??>>=>>>@@A@@@ABCBCBAAAB=;<<<=DCCCECCC
@1496_2WVZPS_1
AAGGTTAAACCCTCCAGGAAAGTACCTCTGATCAGCACCT
+
9::;:98999;:::<<====?<88879=>??>==<=====
@1497_2WVZPS_1
AAGGTTAAACCCTCCAGGAAAGTACCTCTGATCAGCACCTAAGGTTAAACCCTCCAGGAAAGTACCTCTGATCAGCACCT
+
CCBCCA@@AABCDCECDEGGHEA@>>?BBGGFECDDEEEEDCCAA@??@@BEB21///+++)))))***+55BBBDBA@@
@1498_2WVZPS_1
AAGGTTAAACCCTCCAGGAAAGTACCTCTGATCAGCACCTAAGGTTAAACCCTCCAGGAAAGTACCTCTGATCAGCACCT
+
0127;<<<====>>>?>>>?@><::::+++,3551104343;;<==<=>>?@@<9434<=@>;:::;=?===)((((688
@1499_2WVZPS_1
GGAATGTTTATAGACATAGCCTTGTGTATGACTGTCTAATCAACAGTGCAAGGAATTAGTTGTGCTCTCAAAAGGAGTTATGTGAAGGAAAGATTAAATGGATACATTTAATTAAGTACAATTACTACAAAATCTATAATGACTGGGGTTCACCCGTAAGAAGGATGAGTTAGTAGAGATATAATAATATCTTACAGTTCAACTGATGTGCAAGTTTATAAGTAGACGTAGTGTGAAAGACTTATCGCTAACGCAATAGACGTTATCTCGAAAGGATAAAAGAAACCAAGAAGATATACAAATTGGTAACTTGTATAAGCCCTTGGTAATACCAAATAAGTTAGTTCCTCATGATGTCGTGGAAACATGACTATAAGATAAGTTGAATTCGATAGTAGCCCAAGAGGAATCAAATGAGTAAAACAAGTATTATAGGTAAATATTATGTTTTTCTATCTGAATGATTGTGCCTTGAAAAAGGTGGGTGAGGTCTGTGGGTAAAAATTAATTCCCATCTGGTTTTGGATTTTCTTCGGAAAATTGGTGCAAGAAGCGTGGAGTTGCTAACCATTGCTCAGACTTGTATCGCCAGTAGCACGATAACGATATTTATGAATGTTGTAAGGTGAATAAAAGCCTATGATTC
+
CFEGORHKHIGGFGGIMKLJIHMJHHHJIJIKPHNIJHLSHJKIDBCBDB;7744321001**8:998778BBCIIKGIGIJSDDCA@?FNMJSJFGIFGKKNLHKMHKLRSKKILSLIKLHJLGOJLHOIJOMJJOIKPSGHIGDIILLHFMJJAE?C@FLGJSJDDCCEBDC<::96889EEFHLNLHKSMOLRMJJLIKLSNRJPJSKJPMSOKPIMSKKGEGFDE>>>>>:;:77=888;;=<=@@@F>=>=>888888HGIFFGDGGHFKKJJNSJKOSMKOLSNSSNLSNSJJKKJLQKKLISILIMJHJKKIKSINSJRKSLJKHHDFG@999992111///---<<<<522228GSKOHHEEFFGIHKIJLGIGGEGGEFJFDDGDGFHHEGH>HGKOFGGGHIQSNJKJIGIJIJIIGFFFGJG54444FMJKSOIJHHDHSQOPEDDCABCC;;;;;<CS@>>>>JLMMJLFEFDC=:777/---,-1/=CDGGGIICHJA@D@BFJIIKLJSKFBADEB?E:556HIIIGQGIFDC;9;;1---/0:ACDFEDDEFEOHHFGFIHKHIHLLLHIQGFFEFFDEDEEDBBBABCBCCDGSLIGEKGHEJJIEDDCDFEEEFEEEEGFEEBB873-$
@1500_2WVZPS_1
AAGGTTAAACCCTCCAGGAAAGTACCTCTGATCAGCACCTAAGGTTAAACCCTTCAGGAAAGTACCTCTGATCAGCACCT
+
./089;::;;<<<<=;<>>?A@@??=>*((+788666==>==<;;;3111147/+*'(()*24777:<==??>???@@??
@1501_2WVZPS_1
TTTGAAAAAGGTGGGGGAGGTCTGTGGTAAATTAATTCCCATCTGGTTTTGGATTTTCTTTTTCGGAAAATTGGTGCAAGAAGCGTGGAGTTGCTAACCATTGCTCAGACTTGTATCGCCAGTAGCACGATAACGATATTTATGAAATTTGTAAGGTGAATAAAAGCCTATGATT
+
1.,)./69KMCCC?CCCCDHGILKIHJGEFGFHGEEDA@DBEHHJFFOSK===<=?2/20.-,--7@BGKSNHHGGEFGGGGFEDFEFGIIKKKGHIGEBBB@ACAA=DCFIIGGDDBAAACEFFGGFAA@ABCAABBESSILIHIJHOKFDBBADEGGJGJHHEDFBHEC;651
@1502_2WVZPS_1
AAGGTTAAACCCTCCAGGAAAGTACCTCTGATCAGCACCT
+
CCECBAA@@?@@?=>>@?BCGB>==<=AAEECCBABBBA@
@1503_2WVZPS_1
AAGGTTAAACCCTCCAGGAAAGTACCTCTGATCAGCACCTAAGGTTAAACCCTCTGGAAAGTACCTCTGATCAGCCCCT
+
78877654445678879898862111159976655687977776664333455..-)''(*,,****++653230))))
@1504_2WVZPS_1
AAGGTTAAACCCTCCAGGAAAGTACCTCTGATCAGCACCTAAGGTTAAACCCTCCAGGAAAGTACCTCTGATCAGCACCT
+
&%%39;<=>@BCB@A@CGJOSIEBAAACGJIQJIGLHHIFFGGHIGEDDACEEGIEGJKMKKJHJGD;;;FEHEGFFHDC
@1505_2WVZPS_1
AAGGTTAAACCCTCCAGGGAGGGGGCACCTACCTCTGATCAGCACCT
+
DEDDECCBCBDFEDC888,**)))(&%%%$$$)-279;<BBCDDEAA
@1506_2WVZPS_1
AAGGTTAAACCCTCCAGGAAAGTACCTCTGATCAGCACCT
+
588?BA@AABDIGGE???JHQGDCBAABBCDEDEDDEDCB
@1507_2WVZPS_1
AAGGTTAAACCCTCCAGGAAAGTACCTCTGATCAGCACCTATAGATAAGTTGAATTCGATAGTAGCCCAAGAGGAATCAAATGAGTAAAACAAGTATTATAGGTAAATATTATGTTTTTCTTCTGAATGATTGTGCCTTGAAAAAGGTGGGTGAGGTCTGTGGGTAAAAATTAATTCCCATCTGGTTTTGGATTTTCTTCGGAAAATTGGTGCAAGAAGCGTGGAGTTGCTAACCATTGCTCAGACTTGTATCGCCAGTAGCACGATAACGATATTTATGAATGTTGTAAGGTGAAAAAGCCTATGATTTGTGAACATTCC
+
777ISQMIKPINOLSMQOSOSLNFJQGFKISRKLLJJLKOKC1***,,01556?>>3333+*****125>AESHGHHFEHIJJKJIHJMLMMLNPJRLMJRIJLJSSSPKOIJJFHLINLNIBB65556SLOJIHSKHK993265910+*(((((((&&&&&38>CAFISJIFDBE33>68ENSFGHKOSRLSHMOIFCBESSOHEEF99887<7=>@<<=KOKQNSOLJP@@?<:44437665556544444;;FKMNLSQMNJFOGJKHHHGOPPMJKHHMISIJLFEEC@87888<=<:<;=ACFGECKIKGF<<;,'
@1508_2WVZPS_1
AAGGTTAAACCCTCCAGGAAAGTACCTCTGATCAGCACCTAAGGTTAAACCCTCCAGGAAAGTACCTCTGATCAGCACCT
+
BABCEB<;;;>A@99..?DFHDBAAABEFHHEEDEEGDEDCBBC?:999:CED><22=BBGC==<<<ABCECCCBCCCBA
@1509_2WVZPS_1
AAGGTTAAACCCTCCAGGAAAGTACCTCTGATCAGCACCT
+
>>>DECCDDCBBBBCCECEFKD@?>>?BDFEFCAAB@A@A
@1510_2WVZPS_1
AAGGTTAAACCCTCCAGGAAAGTACCTCTGATCAGCACCT
+
225>ABBBC@BBB@BABCJIJHCBABBEFHIG??:>?C@@
@1511_2WVZPS_1
AAGGTTAAACCCTCCAGGAAAGTACCTCTGATCAGCACCTAAGGTTAAACCCTCCAGAAGTCCTCTGATCAGCACCTAAGGTTAAACCCTCCAGGAAAGTACCTCTGATCAGCACCTGGAA
+
BBBEDBAAB@AABBB??DDGJB?>==@@@AACDDCCCBAA@AA??=8998;>7))))()*+(&&&'&))0/1187778;=>@?;;::=>=<<;<>CHPA=<<<?@AAAA@@BBCB@<9*)(
@1512_2WVZPS_1
TAATCTTTCCTTCACATAACTCCTTTTGAGAGCACAACTAATTCCTTGCACTGTTGATTAGACAGTCATACACAAGGCTATGTCTATAAACATTCC
+
>778CIIGFG@ADCE@??>?BDEFGPQHHFFGEGGDEEFEFFFGJGIECCEEFFGGFGJEBBBACDEDDEDDEEFECCCBCCDCDDC@?>>?A?1.
@1513_2WVZPS_1
AAGGTTAAACCCTCCAGGAAAGTACCTCTGATCAGCACCTAAGGTTAAACCCTCCAGGAAAGTACCTCTGATCAGCACCT
+
LNISJHIIIHHJIHMGJNLSSIGGFGIJJILKSJNJHFJHJGJHHGFFFDDDDEEBBCGJIIKIEGGGEFGIGIFEHGDE
@1514_2WVZPS_1
AAGGTTAAACCCTCCAGGAAAGTACCTCT
+
>>>ECBA@@?@AB@?>?@ADFCB<:9821
@1515_2WVZPS_1
AAGGTTAAACCCTCCAGGAAAGTACCTCTGATCAGCACCTAAGGTTAAACCCTCCAGGAAAGTACCTCTGATCAGCACCTAAGGTTAAACCCTCCAGGAAAGTACCTC
+
444332211234588876766500000577644334667666542211124569:98876650///058874433465555443322224678:;88877732100/+
@1516_2WVZPS_1
TCTTTTATCCTTTCGAGATAACGTCTATTGCGTTAGCGATAAGTCTTTCACACTACGACTACTTATAAACTTGCACATCAGTTGAACTGTAAGATATTTATTATATCTCTACTGACTCATCCTTCTTACGGGTGTCTCCAGTCATTATAGATTTTGTAGTAATTGTACTTAATTGAATGTATCCATTTAATCTTTCCTTCACATAACTCCTTTTGAGAGCACAACTAATTCCTTGCACTGTTGATTAGACAGTCATACACAAGGCTATGTA
+
KNJNSSKQNSNLLOQSSSSMSMHGJJHISJOJSQNNKQKPIOEEDB@AANJLPNOMKSJRSNLLOSKONHHJGHJMKJNIKKQNSLSJQS<=>DHEDDGEEJMMKIPOLHFHLNNJPKSLMKNLRMSQPKKIKMMMKKJJLQNJJQIMHHIOIKQQSKKKJJOSSSLKKNFFGE110..002*+++;ECFGHJSLHMDEFGGGFGFHIMJSSSMNMLKRJLJIMLMJGLIIFFHHISLNSMRMSJNKHFEEFHILMIHHGHGGHFFCEDD0
@1517_2WVZPS_1
AAGGTTAAACCCTCCAGGAAAGTACCTCTGATCAGCACCT
+
<;;<>A??>>>>=>??@BCCFB@??>>;;::<-,***+(&
@1518_2WVZPS_1
GAATGTTCACAAATCATAGGCTTTTATTCACCTTACAACATTCATAAATATCGTTATCGTGCTACTGGCGATACAAGTCTGAGCAATGGTTAGCAACTCCACGCTTCTTGCACCAATTTTCCGAAGAAAAATCCAAAACCAGATGGGAATTAATTTTTACCCACAGACCTCACCCACCTTTTTCAAGGCACAATCATTCAGATAGAAAACACAATAATATTTACCTATAATACTTGTTTTACTTATTTTTCCTCTTGGGCTACTATCGAATTCAACTTATCTTATAGTCATGTTTCCACGACATCATGAGGAACTAACTTATTTGGTATTACCAAGGGCTTATACAAGTTACCAATTTGTATATCTTCTTGGTTTCTTTTATCCTTTCGAGATAACGTCTACTGCGTTAGCGATACGTGTTTCACACTACGTCTACTTATAAACTTGCACATCAGTTGAACTGTAGGATCTTTCCTATATCTCTACTAACTCATCCTTCTTACGGGTGACTTACCCAGTCATTATAGATTTTGTAGTAATTGTACTTAATTAAATGTATCCATTTAATCTTTCCTTCACATAACTCCTTTTGAGAGCACAACTAATTCCTTGCACTGTTGATTAGACAGTATACACAAGGCTATGT
+
IFIPLSSLMMPQJOLSSQSMKQPJSHSMKHKHFD=;99821112332456/,,,/?I=====MOSLJILBCABCLSIGBCDCGJHKKQSJMKJSJKSKQIOSKSNSGKLLSSSNKRLMJDBC??@DENSSLMPKGJOPJSIHLSLSSHLSIQMJPHIMIOJMESHDB@@A>????==HSISLNPSISMLKMJHHOGFIGBBB@3222<?;>=::;<FGEKKJKMLQNKJSIPSNSMRSSONCC87677@FFEEFKJEEJMSKKILLMJHOIMPSQISNNKLIKPLLOSNLQEMLIKIPOEEDCC::::?BFOPKOOPMSMOKSSGHQLKILQPJMJKPINNNQMKMSLSMJPQLJMKNSHCIEEBA?=>3))<<C@FIFGEKSSRSKPJJSMQLSMHIGQF74445EC<:;***)&''&&&&)=BBBBCBAEEHIMJKLSSHLMOLOHLJIHFFDA?=<<==;:632222224478678GHHIJIHMMKKKEAC8211014348KJHKMSSOJKLLLJPSSRSSLIGJMHKSOQRSRKISSSSSMKIGMGGCGGHJNQI@@@@@LEHMPJIKSJ::99KIIHGHKLGKJLJESJSMSSSJJPSKLSOISLLNQSMJSLPMSKPSSSKJEHHKGSJRIJHKGGB?:4
@1519_2WVZPS_1
AGACGTTATCTCGAAAGGATAAAAGAAACCAAGAAGATATACAAATTGGTAACTTGTATAAGCCCTTGGTAATACCAAATAAGTTAGTTCCTCATGATGTCGTGGAAACATGACTAAGATAAGTTGAATTCGATAGTAGCCCAAGAGGAATCAAATGAGTAAAACAAGTATTATTAAATATTA
+
JNKKLKNIOOLMKJSKJSSS))))@?FLDFPGKLRMKSSIMJEFDASKSIJMIJIJHIHH=669GEHDEJHJGGKJLPKSJSPSPJKSQNKLJHMJNFIBA@@@EFHSSMKIIHJHNISQECACCJKLSLIEFEEFGCCCBBCLHIIHIIHIIKIKMGFGFGJKSSIIJIBBAABAA@>974*
@1520_2WVZPS_1
TTTTTTTTGTCCTGTACTTCGTTCAGTTACGTATTGCTAAGGTTAAACCCTCCAGGAAGTTGCCTCTTTTTTGTCCTGTACTTCGTTCAGTTACGTATTGCTAAGGTTAACCAGTAGAAGTCCGACAACATT
+
##$$%&))'%$$#$&'++..09<<>=<<99999:;;:9:::;=======>>>?==500**-*)*)((%%+./+'%$$$$%&'/128<=@@@@>====>>?>>>>>?A?9<<<=??@?>>>??@=>@,,,))(
@1521_2WVZPS_1
GGAATGTTCACAAAATCATAGGCTTTTATTCACCTTACAATTTTCATAAATATCGTTATCGTGCTACTGGCGATACAAGTCTGAGCAATGGTTAGCAACTCCACGCTTCTTGCACCAATTTTCCGAAGAAAATCCAAAACCAGATGGGAATTAATTTTTACCCACAGACCTCACCCACCTTTTTTCAAGGCACAATCGTAGAAGAAAACATAATATTTACCTAATAATACTTGTTTTACTCATTTGATTCCTCTTGGGCTACTATCGAATTCAACTTATCTTATAGTCATGTTTCCACGACATCATGAGGAACTAACTTATTTGGTATTACCAAGGGCTTATACAAGTTACCAATTTGTATATCTTCTTGGTTTCTTTTATCCTTTCGAGGAATAACGTCTATTGCGTTAGCGATAAGTCTTTCACACTACGTCTACTTATAAACTTGCACATCAGTTGAACTGTAAGATATTATTATATCTCTACTAACTCATCCTTCTTACGGGTGACTTACCCAGTCATTATAGATTTTGTAGTAATTGTACTTAATTAAATGTATCCATTTAATCTTTCCTTCACATAACTCCTTTTGAGAGCACAACTAATTCCTTGCACTGTTGATTAGACAGTCATACACAAGGCTATGTCTATAAACATTCCA
+
CIHSHNMECDD@>B50HKSLJSLFSKKQKIOSKMSIJMMLHMLKMOKSLMSMSISOHEEDCEHEOJKOMSILLHQJMSJSNLMRQJIPNNSSSKNSKJNJRSNKSHJKGIJABSNIPPSLS9;EA@FHNSSSJSMOKLMHJDMLKFJAJSLIICB<==<<<<A>ABAACBODFFRSOIIKLHLHMMONSMSSJJIE.))&%%&*-6:CCJHHKIGMIMFSSSOSRSSNLSSSQSLMNSKSNSLLKRKJQQJKISS9:PNSISOORKSJHSMMMMOLKJSSNSLJOIMMRJJNIOOSNJJHPSJRSSSPSSSNSSOJKKJK66667PHKOHSIKSKNSJSQIIJMNJIKJDESPSOSSSOIPJMIISKHHBABAF?@21?<?BCDFG?852/+)''(*,0//000224@DLKLLIHQINPPLNSLSSSLSPJOMOPQNILONPSNMKKJOKSOLNSKSOMROKISLKLSLSLLFDBEKMFEGHLJNNJLPSLBBAAALMPMNLINSNPEFBEB<;;:56BCDEMPJSISHKSSSLRJLOJMKOKNJFFGEIKJJGKFFGHBBBBEFCKJ>>>><<88:AACC>>?KMJISSKJMISJHKKHKOJMSLJSOLSOSOQORLLJHFB@@@CCEFBBBBDCJHHILJFFFHHRJJJKGKHIIIGJK
@1522_2WVZPS_1
AAGGTTAAACCCTCCCAGGAAAGTACCTCTGATCAGCACCTAAGGTTAAACCCTCCAGGAAAGTACCTCTGATCAGCACCT
+
EDCCDD???>>:9..*((+./9996655566::4110012**23>ADCBBABCA=>=ADGHLFCCBBB???ABECCCBBBB
@1523_2WVZPS_1
GGAATGTTCACAAATCATAGGCTTTTATTCACCTTACAATTCATAAATATCGTTATCGTGCTACTGGCGATACAAGTCTGAGCAATGGTTAGCAACTCCACGCTTCTTGCACCAATTTTCCGAAGAAAATCCAAAACCAGATGGGAATTAATTTTTACCCACAGACCTCACCCACCTTTTTTAAGGCACAATCATTCAGAAGAAAAACATAATTTTTACCTATAATACTTGTTTTACTCATTTGATTCCTCTTGGGCTACTATCGAATTCAACTTATCTTATAGTCATGTTTCCACGACATCATGAGGAACTAACTTAATTTGGTATTACCAAGGGCTTATACAAGTTACCAATTTGTATATCTTCTTGGTTTCTTTATCCTTTCGAGATAACGTCTATTGCGTTAGCGATAAGTCTTTCACACTA
+
DDDEEGGKJFGGLISMKJJKLHMOKPNPMMIHKLSHGHNIJJINMSSNJSRKMLHHJLSSOMMHKSNKFGHFJSONSILSLNIJJKGDMKLOLNNHKBCCAAA;;<CDEFIMJIFSQSMRJSMIRMSSMKMMMJLNNLKLKJSLOOKSSPSHHLPQILJSFOKOMIHOOSSOSNNGOJLIFSKFGILMHKOLIKLLRLSSKQIIKSNQRRMNKQKSSNJKIQKMNLNIMKMIKSLLSLSPNSSPPOKLSJKSJHIPJNMSIOJIHSHLNFLJHKPJIJLJILJHJKSGKGGOMKEFIHIMNLLLIQIOLSSKIMHISJIKMLIKSSJJILIIGMJKLKLHJLPPE?@AAAHISNPSONPDEFBB>86867;<=:;:82789;>>>@<BCEEHIMGLKKHFGIKGGGFFCBB?=<=<<==99888-'
@1524_2WVZPS_1
AAGGTTAAACCCTCCAGGAAAGTACCTCTGATCAGCACCTAAGGTTAAACCCTCCAGGGAAAGTACCTCTGATCAGCACCT
+
AABB@@??@@AAABDBBACCHB@?>?AA??@B;;2/../41458AABACAAAAAA=<64./@><<;;<>?BCCCBBAA@?@
@1525_2WVZPS_1
AAGGTTAAACCCTCCAGGAAAGTACCTCTGATCAGCACCT
+
FFEDDC@AABCFD43,-ECDS><;<<DCEEGFEDCDCDCE
@1526_2WVZPS_1
CTATCGAATTCAACTTATCTTATAGTCATGTTTCCACGACATCATGAGGAACTAACTTATTTGGTATTACCAAGGGCTTATACAAGTTACCAATTTGTATATCTTCTTGGTTTCTTTTTATCCTTTCGAGATAACGTCTATTGCGTTAGCGATAAGTCTTTCACACTACGTCTACTTATAAACTTGCACATCGTAATTGTAAGATATTATTATATCTCTACTAACTCATCCTTCTTACGGTAAGCACCCAGTCATTATCAATTTAGTAATTGTACTTAATTAAATGTATCCATTTAATCTTTCCTTCACATAACTCCTTTTAAAGCACCCACAACTAATTCCTTGCACTGTTGATTAGACAGTCATACACAAGGCTATGTAAACATTTTTTTT
+
IMKOMILMMIKSMKOJIJHIKGHEFFJIIPOLONQJMIHKHLOSSSSSSKPOSNLJNPE::944SHKIKKIKJKQJOISKKIKHOLNMJLRMLLNSNIKSKJHH:660-+(&'&'&&))*-7>FKIGGLHJJLJIIOIKINNKILNOKKLIJSA@??64443<GFFEHBBBBBMGEDECEHFFEGEEDC@@*(('(&'(('))*444BCCEEEFFGHFEFHI11//0.1+'&&&(*((*+&&**))''(++;=ABFEC;.--(%$$$&&')''(('(((3@CFJIEHFEEEHJLIIGEEGHIFBA<33HFDCCFEHGBC?-((''')*)(&(-79:;==FHHIJKGIHGHSGDDEC>77769:89976777?@@?<55.,(&''%%$######
@1527_2WVZPS_1
AAGGTTAAACCCTCCAGGAAAGTACCTCTGATCAGCACCTAAGGTTAAACCCTCCAGGAAAGTACCTCTGATCAGCACCT
+
DFGFEDAACBEFCDA56EGHKA@@@@AAFDDDFFGKJJGK@>?@BAABCACFDDDDFEIKKGBAA@ADFGJHFGHGIFFE
@1528_2WVZPS_1
AAGGTTAAACCCTCCAGGAAAGTACCTCTGATCAGCACCTAAGATTAAAGTCCTCCAGGAA
+
001000...,)(().135777411112554...6675544330+))(&'''''&()*+--.
@1529_2WVZPS_1
AAGGTTAAACCCTCCAGGAAAGTACCTCTGATCAGCACCTAAGGTTAAACCCTCCAGGAAAGTACCTCTGATCAGCACCT
+
IIILIHEFGEIGGGKINIISSLFDCBDHFHGJGJJJEEEHGIIGEECDDDFFDFGCBGLSSHCBAABEJLSHKFHJGJFF
@1530_2WVZPS_1
AAGGTTAAACCCTCCAGGAAAGTACCTCTGATCAGCACCT
+
(((/65***+9B@::/0>FGKFCBBBCFFFHFFEEECBBC
@1531_2WVZPS_1
AAGGTTAAACCCTCCAGGAAAGTACCTCTGATCAGCACCT
+
DCDDB?>>>>@AABCCCDFEJDA???@BCEDCBAAABBBC
@1532_2WVZPS_1
GTATATCTCTTGGTTTCTTTTATCCTTTCGAGATAACGTCTATTGCGTTAGCGATAAGTCTTTCACACTACGTCTACTTATAAACTTGCACATCAGTTGAACTGTAAGATATTATTATATCTCTACTAACTCATCCTTCTTACGGGTGACTTACCCAGTCATTATAGATTTTGTAGTAATTGTACTTAATTAAATGTATCCATTTAATTAGTAATTACTACAAAATCTATAATGACTGGGTAAGTCACCCGTAAGAAGGATGAGTTAGTAGAGATATGAATAATATCTTACAGTTCAACTGATGTGCAAGTTTATAAGTAGACGTAGTGTGAAAGACTTATCGCTAACGCAATAGACCTTATCTCGAAAGGATAAAAGAAACCAAGATATACA
+
HJKKB@=<//.-.5BEDDCD>:BAACGKNKFIGIIIJIKHLINIGLIJHDBC++++*''(133-0ABGEH@===>HA?@@@KMIMLJJIKMIJIKHJHISRIILKLSJGHCEEGGJKS==>DDEDBBCDDJJJJIJKKOKKHIFFEDFSPHKFRJLGHJHEIHJHIEGEGKMQIHHDFDHIKNNGEFDFHFEFIDFFHE:9111,')./+,.---.789778:;CDA>=<;;<=;:96542-*''&&&&&$'%%%98899;97663)(('''&(*,+((('(/258;=>AA?>=<9:<>@ABAA@BBACBBCDCBB@>@@AAC@@??>=;;;:<20.....****+8754333+'&%%%%##&&%%&**'+889:<=<;:765+**))))*+-
@1533_2WVZPS_1
GGAATGTTCACAAATCATAGGCTTTTATTCACCTTACAATTCATAAATATCGTTCGTGCTACTGGCGATACAAGTCTGAGCAATGGTTAGCAACTCCACGCTTTGTCATCTTACTTGGTT
+
A@??>=>><:8,,,+<>=<;;;=@B@?AAAABA@@=;42+)(()*///:9=??@?===<<<;;=>>>>==>??==9999;<666674.,,,-1156766-*)%######%&(&&&'')++
@1534_2WVZPS_1
GCGTTAGCGATAAGTCTTTCACACTACGTCTACTTATAAACTTGCACATCAGTTGAACTGTAAGATATTATTATATCTCTACTAACTCATCCTTCTTACGGGTGACTTACCCAGTCATTATAGATTTTGTAGTAATTGTACTTAATTAAATGTATCCATTTAATCTTTCCTTCACATAACTCCTTTTGAGAGCACAACTAATTCCTTGCACTGTTGATTAGACAGTCATACACAAGGCTATGTCTATAAACATTCCCCC
+
:96555463312245899;;<;::77766878:9987766778:::;:;<;;;<;=>>=>=<;:9999::;<===<<=<<=<:66689::;<<???@>:77779@??>==>><=<<<<=998789;=BA>;88788;88887:::;<<=>>=<:965556;>==<=>?@A=55555<:98::99:;<3<99;;<@>@???@?84545??>>>??@?>>><:999:;<<;;;;<<====::;::;;;;;<<<<72.,)&&
@1535_2WVZPS_1
TCAGCACCTAAGGTTAAACCCTACAGGAAAGTACCTCTGATCAGCACCT
+
))**/03354444433222444321113355000008987443357777
@1536_2WVZPS_1
AAGGTTAAACCCTCCAGGAAAGTACCTCTGATCAGCACCT
+
ABBB@????@@?@?AABBBCEDDDD:5555@AABAC<<<9
@1537_2WVZPS_1
AAGGTTAAACCCTCCAGGAAAGTACCTCTGATCAGCACCT
+
JGHPLMGFIHJDC5537FHIOIIGGGMJHHJLLMNILLFI
@1538_2WVZPS_1
AAGGTTAAACCCTCCAGGAAAGTACCTCTGATCAGCACCT
+
AAACDDDDEDDFEDFFFFHGLEBA@@@CDFGIGFGHHIEF
@1539_2WVZPS_1
AAGGTTAAACCCTCCAGGAAAGTACCTCTGATCAGCACCTAAGGTTAAACCCTCCAGGAAAGTACCTCTGATCAGCACCTAAGGTTAAACCCTCCAGGAAAGTACCTCT
+
B@BDCD>@@8A?@@BACGQMSKKHHFK>;::?::9::=74,,,CCECEGEEEB??<;A@BJII@><<7446?<<;;;<==777ACB@ACBDFFAA?CHABC::3110*)
@1540_2WVZPS_1
AAGGTTAAACCCTCCAGGAAAGTACCTCTGATCAGCACCT
+
4447@BABBCDDD@@?AACDJA@???E@>>=>=?@@7665
@1541_2WVZPS_1
GGAATGTTTATAGACATAGCCTTGTGTATGACACTTGCAAGGAATTAGTTGTGCTCTCAAAAGGAGTTATGTGAAGGAAAGATTAAATGGATACATTTAATTAAGTACAATTACTACAAAATCTATAATGACAGGGTAAGTCACCCATAAGAAGATAGTTAGTAGAGATATAATAATATCTTACAGTTCAACTGATGTGCAAGTTTATAAGTAGACGTAGTGTGAAAGACTTATCGCTAACGCAATAGACGTTATCTCGAAAGGATAAAAGAAACCAAGAAGATATACAAATT
+
?MOGISSLSOSIIJHKLSQSKRSKPKKPHJIGIKGJKSKJIISKSLOISNPSMKSMMKHC:>:JJJKJOSMNSMJMKDLSMSSLKJJILKJLJSJJKOSSSRSSIKGFJLHJKKGFFGKGKSKOJKNIJMIKKRJJHHFGFF==<6))('&')***,,,,00134888CFHHGMNSSNISQKSLJMIIJMSLSNMQLSQLFGFGHKIGEHFGGHGFDF<===>>OMSPNKIJGGHDCBBBFDCCDGBBCBAAF=?@AA@BFRKPKIFHPSJPJLAFABB@988988::-+.).
@1542_2WVZPS_1
CTACTAACTCATCCTTCTTACGGGTAGCTCCCAGTCATTATAGATTTTGTAGTAATTGTACTTAATTAAATGTATCCATTTAATCTTTCCTTCACATAACTCCTTGAGAGCACAACTAATTCCTTGCACTGTTGATTAGACAGTCATACACAAGGCTATGTATA
+
666743344677889:;:;96.---((((()+*+''''225544677<;:776677733232687777799988777889::::9:;<<=<=::<854445889;::::88787776666787:;::;;::9:9877544445676667779988977765)'&
@1543_2WVZPS_1
AAGGTTAAACCCTCCAGGAAAGTACCTCTGATCAGCACCTAAGGTTAAACCCTCCAGGAAAGTACCTCTGATCAGCACCT
+
BBBIJEDDDDEHECC89A@@GEC@??@?>=>B>>>@ADDECDFDCCBDEEEGGFGBDDEHJEBA??ABCFHJHGFGFGEC
@1544_2WVZPS_1
GGAATGTTTATAGACATAGCCTTGTGTTGACTGTCTATCAACAGTGCAAGGAATTAGTTGTGCTCTCAAAAGGAGTTATGTGAAGGAAAGATTAAATGGATACATTTAATTAAGTACAATTACTACAAAATCTATAATGACTGGGTGTCACCCGTAAGAAGGATGAGTTAGTAGAGATATAATAATATCTTACAGTTCAACTGATGTGCAAGTTTATAAGTAGACGTAGTGTGAAAGACTTATCGCTAACGCAATAGACGTTATCTCAAAAGGATAAAGAAACCAAGAAGATATACAAATTGGTAACTTGTATAAGCCCTTGGTAATACCAAATAAGTTAGTTCCTCATGATGTCGTGGAAACATGACTATAAGATAAGTTGAATTCAATAGTAGCCCTAGAGGAATCAAATGAGTAAAACAAGTATTTTAGGTAAATATTATGTTTTTCTCTCTGAATGATTGTGCCTTAAAAAAGGTGGGTGAGGTCTGTGGGTAAAAATTAATTCCCATCTGGTTTTGGATTTTCTTCGGAAAATTGGTGCAAGAAGCGTGGAGTTGCTAACCATTGCTCAGACTTGTATCGCCAGTAGCACGAAACGATATTTATGAAAATTGTAAGGTGAAAAAAAGCCTATGATTT
+
4GSJSMPQMMSIQMSOLKOSJJMRJJHSMSOSQNOQLJLPIMKOOMSMNGOLMLMPSNKMSQSMSHJGJOSSSSOMIPSSKSSRMBALIIHHKHJJKRSJINKSJSRQSOSSHLKLLRNKLKLSJQJNPSSMPMPNLJMKLSOJSSSSPKSQSKJJEFFHMOMSSKJSLDBB>;;;;;DCEFKILISLQQSMSSSSPQINMMNJQOSRSLQLLMSKSSJISNSKKOMPLMSISLQMMS><<<<FJKHGLILRHHLHMOGHISPMIFFFHIQPSHF<@;)9CF=ILORSSSISIKFGOLJNSSLSIJSKOJLKJPOSLSKMKKGKLMSKQHHIJIHGHHKSGISKONMJHIIJLRLNMRMSKSMQRLSLHJNGKIGIEB@@>?>>>>;((())/0==>@AGCCCLHKGHHGPH>=:=>FEHJIJSKMSMOMHSILJRKLFECBBJHHHIPGC@>8;<@ADFMLQSIKMKNMHHHJSOSMIJLQINJKLJMILKKHHMLKMPSMQLKMHEEJ>GEEDDBGML@A@@@G?95322HGGGHIHKHHED:>EEB?>>@ABEDFOGGFGFGIKISHKHGHCBBBBBEHOGFGEHHMJMKLIFEEGGDEEDIORKLHJISLMOHSIGFIFGDJFFLSIIKHIGHC>=92
@1545_2WVZPS_1
AAGGTCAAACCCTCCAGGAAAGTGCCTCTTGATCAGCACCTAAGGTTAAACCCTCCAGGAAAGTACCTCTGATCAGCACCT
+
++99>,,,,,7774532.+++,.)))))10''(())(((((*225<=;;;:=>==??AA@?@=::99:=>?A???>>????
@1546_2WVZPS_1
ACTATCGAATTCAACTTATCTTATAGTCATGTTTCCACGACATCATGAGGAACTAACTTATTTGGTATTACCAAGGGCTTATACAAGTTACCAATTTGTATATCTTCTTGGTTTCTTTTATCCCTTTCGAGATAACGTCTATTGCGTTAGCGATAAGTCTTTCACACTACGTCTACTTATAAACTTGCACATCAGTTGAACTGTAAGATATTATTATATCTCTACTAACTCATCCTTCTTACGGGTGACTTACCCAGTCATTATAGATTTTGTAGTAATTGTACTTAATTAAATGTATCCATTTAATCTTTCCTTCACATAACTCCTTTTGAGAGCACAACTAATTCCTTGCACTGTTGATTAGACAGTCATACACAAGGCTATGTA
+
JMSSLSPJLKLQSLMOSSRLLOJLJHFMIIIONSSJPNLKSLSLSNMSNSSKSKSKSJMKEDEFFSSSLNKKSJSSNKOQRSMOLJMNQLRSNOPMSNSLSLOMSC??>:999=****7*>FFGEFS2PJIOMPSSQSMKKMNLSKSSMQQLJMLKISHJNSSMMOJKMLLNNSNSMOLKKMPMISJJMSOQOKPLKKSSLLNKSSMSNSIJLOSNNLJNLSGMKJNSSPQMMNNSOQMNSSLSPOOAIHC;@?B?CFILJMJLKLKILPSMSNSRSRSMSQNRSOPOLLMOOJLSSNLSPSOJIMMLNHDDGABGFGJHLHKJOJKPSSNSNKNKLSMLSKMLMMSLSROLNSOLISMPGD::ABCGJGHJJHIJGHIHHIEEAA/
@1547_2WVZPS_1
TGCGTTAGCGATAAGTCTTTCACACTACGTCTACTTATAAACTTGCACATCAGTTGAACTGTAAGATATTATTATATCTCTACTAACTCATCCTTCTTTCGGGTGACTTACCCAGTCATTATAGATTTTGTAGTAATTGTACTTAATTAAATGTATCCATTTAATTAAGTACAATTACTACAAAATCTATAATGACTGGGTAAGTCACCCGAAAAGAAGGATGAGTTAGTAGAGATATAATAATATCTTACAGTTCAACTGATGTGCAAGTTATAAGTAGACGTAGTGTGAAAGACTATCGCTAACGCA
+
SIKOPKKKSOIKGSKSMSSSONSMSQSSMNMSNMSSSNKJPLKSLLNROKNSKSSNSMSONKEFDJRIOQSNSSOMNOSSSKJKLPJIKMSOPSSNOQLFEEEFOIHIHGLJRSMNSOIKIIJHIIISSPSIRSHJJOMQSNLHMISKFJSOGGGGFFBCGNHSSKLIKGGIIJIGGFEEECCFEIBA@A@BBEDGHGIHEA@?>:52/+'),-1/6765662212256>?@@@AA@@=>>?BA????@BCAAAA@ACBCDDCCDC@==;<=0077:::<><;;41/.--...++))&&'&&&&)*167
@1548_2WVZPS_1
AAGGTTAAACCCTCCAGGAAAGTACCTCTGATCAGCACCTAAGGTTAAACCCTCCAGGAAAGTACCTCTGATCAGCACCT
+
<<<<;:9999:::;<<<==<>=99988665333446799><;;<:8876689;;<<<<=<=965566;==<:9988:::;
@1549_2WVZPS_1
TGTGTAGTAATTGTACTTAATTAAATGTATCCATTTAATCTTTCCTTCACATAACTCCTTTTGAGAGCACAGACTAATTCCTTGCACTGTTGATTAGACAGTCATACACAAGGCTATGTCTATAAACATTCCAGGGGGGGGGGGGGGGGAATGTTTATAGACATAGCCTTGTGTATGACTGTCTAATCAACAGTGCAAGGAATTAGTTGTGCTCTCAAAAGGAGTTATGTGAAGGAAAGATTAAATGGATACATTTAATTAAGTACAATTACTACACAA
+
777754311212335556656555677787555555444.....8559795322135578;;8967668:81))))324679;::9999887654/...-,,,,,-,,--64443465566667788<;<741/*'%&)***+,--22..)())65544554433345678877555456767665444345466645555544544556799999:98777676666789988888:98877666655444569:;8766677666666667677766
@1550_2WVZPS_1
TAATTCCCATCTGGTTTTGGATTTTCTTCTGAAAATTGGTGCAAGAAGCGTGGAGTTGCTAACCATTGCTCAGACTTGTATCGCCAGTAGCACGATAACGATATTTATGAATTGTAAGGTGTATAAAAGCCTATGATTTGTGAACATTCCA
+
BBBDDHJOHIKLLIGLQLSKHHHSPMSNPLOSLLOOSD@?==:9;====@FFHNSOSMKJFGEHINPI>>>>>HIMQJGILGDDDEEIJIKKKFJGEGHHGHILNSOOHEFGFJJIEEFHGHGEDHFHIJJGGGGGIIKJKIFHEBAA,('
@1551_2WVZPS_1
AAGGTTAAACCCTCCAGGAAAGTACCTCTGATCAGCACCTAAGGTTAAACCCTCCAGGAAAGTACCTCT
+
55556554446785666599:83222322/.-./012778333655444467777777889855443+)
@1552_2WVZPS_1
ACTATCGAATTCAACTTATCTTATAGTCATGTTTCCCACGACATCATGAGGAACTAACTTATTTGGTATTACCAAGGGCTTATACAAGTTACCAATTTGTATATCTTCTTGGTTTCTTTATTCTTTCGAGATAACGTCTATTGCGTTAGCGATAAGTCTTTCACACTACGTCTACTTATAAACTTGCACATCAGTTGAACTGTAAGATATTATTATATCTCTACTAACTCATCCTTCTTACGGGTGACTTACCCAGTCATTATAGATTTTGTAGTAATTGTACTTAATTAAATGTATCCATTTAATCTTTCCTTCACATAACTCCTTTTGAGAGCACAACTAATTCCTTGCACTGTTGATTAGACAGTCATACACAAGGCTATGTCTATAAACATTCC
+
BA@@BIHHFGJFKKOSQJMJJNLJJLIGFIIEC?=?>22=;999:<<CDEGGGA@@@@RDCCDCIMSLNSNJOMIMIKPHKGMNMJSNKMLJSSRISSPSJIEFB;=+*4))*,/,/0/,,))))*/199:GHILGKFFEILLIIJIQQOHISFFFHBLIFEFSHGOAE////068?;;>>>=@@@@CHHINPHHHGFEFGIHEDFCECCC==ABCBB974/02/00?D?>>=<:9444/.-,,-..../--AFGKNJOJIJKJKILLMKMPIKRIKSSRSLLSLGJNLEHQHKJD?411149//CACECBEB:8666F???SHHGEDCAAHFDC@@111BCCCBA@AAEFMLQIMKG<<<CCBBBEHONLMSLHHFLSKMFECC>???=@A:CF:41
@1553_2WVZPS_1
AAGGTTAAACCCTCCAGGAAAGTACCTCTGATCAGCACCTAAGGTTAAACCCTCAGGAAAGTACCTCTGATCAGCACCT
+
LJHPHGGGFDFGJFEA@BABIGIEDEDEDFHIHGGGHHHKGHGHHHFGIFGGA6+++?FSFCBAABDFFHGFFFHGFFF
@1554_2WVZPS_1
AAGGTTAAACCCTCCAGGAAAGTACCTCTGATCAGCACCTAAGGTTAAACCCTCCAGGAAAGTACCTCTGATCAGCACCT
+
9::9866556788:;::::9:84333379998776787888998765433445789;;;;<:65443,,*9977668989
@1555_2WVZPS_1
AAGGTTAAACCCTCCAGGAAAGTACCTCTGATCAGCACCTAAGGTTAAACCCTCCAGGAAAGTACCTCTGATCAGCACCT
+
999@@?>??>????BAAAAAB?=<<;9--,,-('(((./2456>>==<<<===>?@@AA@A?<<;;<>>@BA@@@@A@AB
@1556_2WVZPS_1
AAGGTTAAACCCTCCAGAAAGTGCCTCTTGATCAGCACCTAAGGTTAAACCCTCCAGGAAAGTACCTCTGATCAGCACCT
+
9>><;::9;99888945))-13))))).-*+-33444::;;<><<;::;;;<:((&&'*+37776679:<=<<<;<<<=<
@1557_2WVZPS_1
AAGGTTAAACCCTCCAGGAAAGTACCTCTGATCAGCACCTAAGGTTAAACCCTCCAGGAAAGTACCTCTGATCAGCACCTGGTGCTGATCCAAGGTAGAACCTGATACAT
+
778;<>99:644324234BGGEB@@?@AB888310/&&&99;=?@???@AEFDDCCCCDIJJFDEEEIJJIFGFEEHFFEEDDGGF>>>;0///121,+*(&%##$%$$$
@1558_2WVZPS_1
CAAATCATAGGCTTTTATTCACCTTACAATTCATAAATATCGTTATCGTGCTACTGGCGATCCCTTCCTTCTGAGCAATGGTTAGCAACTCCACGCTTGTTGCACCAATTTTCCGAAGAAAATCCAAAACCAGATGGGAATTAATTTTTACCCACAGACCTCACCTACCTTTTTCAAGGCACAATCATTCAGATAGAAAAACATAATATTTACCTATAATACTTGTTTTACTCATTTGATTCCTCTTGGGCTACTATCGAATTCAACTTATCTTATAGTCATGTTTCCACGACATCATGAGGAACTAACTTATTTGGTATTACCAAGGGCTTATACAAGTTACCAATTTGTATATCTTCTTGGTTTCTTTATCCTTCGAGATAACGTCTATTGCGTTAGCGATAAGTCTCACACTACGTCTACTTATAAACTTGCACATCGGAACTGTAAGATATTTATTATATCTACTAACTCATCCTTCTTACGGGTGACTTACCCAGTCATTATAGATTTTGTAGTAATTGTACTTAATTAAATGTTTTATTTTA
+
FDEHJKJMMKHG@HJJHHIJMSLLKGHFFHHJJNHHEKIKHGHIGMEDCCCF:::000+*+**+('&%$%&)*24EGFFHCIJIGJHIJKJJKHGEFHGIQJGMLJHCEDJEELCCKJMPNLPJGHILPPJMNMHJIKLGSJQMOKJJLJIHGIHJLKGCG@-,,,,--..8>==FHJIKKIIKLJISKHIKKMEBAA@ENLMILPISNKSKSNSMSLSSMHPLOSMSSOISNSSLKILIGGHEDFHBACEQ=<<<=863335;@AIJR<<65566FEEEEIJILKKLKIFLGHNMPSRJHNMKSMKJSNSMQSMILGGCA<;<89:EFGHNIMKNSLAD;22HJKMNSRLMKHGEHIFDD>=>=?>@.,'2116601<==BEFFFPHGIIJKOFFHFILJHNGIKSHFMHLHHHSJJIHLF<9888:ALIKJKMEJAA-*'%%&(''''(.))()112<==?DCDEFDGGHGGHKHEEEGILKGGFGFIEEGGGEGFEE?@@@HHIEDBCCFJMRGFEEDFGGGIIFGIHIIFIIGHFJRJMLHHIC
@1559_2WVZPS_1
ATCTGAATGATTGTGCCTTGAAAAAGGTGGGTGAGGTCTGTGGGTAAAAATTAACCCCATCTGGTTTTGGATTTTCTTTGGAAAATTGGTGCAAGAAGCGTGGAGTTGCTAACCATTGCTCAGACTTGTATCGCCAGTAGCACGATAACGATATTTATGAATGTTGTAAGGTGAATAAAAGCCTATGA
+
889BBCFKJIIJKLKSJIIGFHHHSSMGGMKOSGIKSKJOSLJHHLIMKPSHKGEGHHLHJHKIGJSQPKMIJKSOKSPGHGLLKMQHFFHHDDGLLEECDDGMMSNLMOKPIJMNHFCCBCDJGGGHGFICB@@@BBDEEEC=====C@@@@CKKOIFFFFGIHGIGJEFEA>>==AD8898867)/
@1560_2WVZPS_1
GAATGTTCACAAATCATAGGCTTTTATTCACCTTACAACATTCATAAATATCGTTATCGTGCTACTGGCGATACAAGTCTGAGCAATGGTTAGCAACTCCACGCTTCTTGCACCAATTTTCCGAAGAAAATCCAAAACCAGATGGGAATTAATTTTTACCACACAGACCTCACCCACCTTTTTCAAGGCACAATCATTCAGATAGAAAAACATAATATTTACCTATAATACTTGTTTTACTCATTTGATTCCTCTGGCTACTATCGAATTCAACTTATCTTATAGTCATGTTTCCACGACATCATGAGGAACTAACTTATTTGGTATTACCAAGGGTTTATACAAGTTACCAATTTGTATATCTTCTTGGTTTCTTTTATCCTTTCGAGATAACGTCTATTGCATTCTTAGCAATAAGTCTTTCACACTACGTCTACTTATAAACTTGCACATCAGTTGAACTGTAAGATATTATTATATCTCTACTAACTCATCCTTCTTACGGGTGACTTACCCAGTCATTATAGATTTTGTAGTAATTGTACTTAATTAAATGTATCCATTTAATCTTTCCTTCACATAACTCCTTTTGAGAGCACAACTAATTCCTTGCACTGTTGATTAGACAGTCATACACAAGGCTATGTCTATAAACGTTAT
+
LSSPLJMLMHIGLGKOMKGHNKGFGDFIHHKJGF@@AGHJLKLOMJSHHKSNQOOOMLHGIGIKJKKJMHHHGGKNHHISNIIKMSSSOSG555556MQSOJJNSOKKNBBKNKIKSKSINPHSSKKQORRNOKLMPMJILHKLMSSSSOPHGLNSKLSSJSJLBCBCCDH@AKGDGHDEGMKQSSSMJOPIJMPJIHKKFEDDGSSLNSOSNKOSKOOSNQKJPJLJSOMLPJLSSOKLQMFEIHLSSSHKJSLIHAA;;;;;BDCCDIKLILIJMSSNSSLNNQNMSLJJHFI;;DEDCEINJJLJKJSOSLNLSKE>===>GMMSHJGB>==866;;;@FJFLOLJGIINEDF@ABBCD?>??EF7667?7?>?@;IIKSGJCEJKSOPSI;:31+*)**)--,,,**1--.+++++,-/-2AFCD@??A@FDCCDCDMHIGJJMJIHHIJSLJLLKNKSNSJSONLSSKSKMKSMIPPKGNMIGGGJHILJMJQB@@<;<=<?IKSIGEGGJGIJLKLKKMJH?><;IJMKKOJPLMJMLSJIJIHIGGHHOSLSHICFEGCGHEIGOJLGI?@DEEEFEJIHKNSJHKISGGJKHLINJJIGJEFFDDGEGEGOKKHLMHFEFFF>>>>>>NIHFHGECDCDCDDD;;;9)((&%
@1561_2WVZPS_1
AAGGTTAAACCCTCCAGGAAAGTACCTCTGATCAGCACCT
+
<<<;:888889888:;<<<<=:776689:;;;;:::;;;<
@1562_2WVZPS_1
AAGGTTAAACCCTCCAGGAAAGTGCATCTTTGACGAGCACCTAAGGTTAAACCCTCCAGGAAAGTACCTCTGATCAGCACCT
+
CCDCCCABBABDD98555..4*)%%%'',*)%%&%&%&'239:>@BCDADCCDGFDDCDDFHGEBA@@@CDEGEDDDEEEDE
@1563_2WVZPS_1
GGAATGTTCACAAATCATAGGCTTTTTTTCACCTTACAATTTCATAAATATCGTTATTCGTGCTACTGGCGATACAAGTCTGAGCAATGGTTAGCAACTCCACGCTTCTTGCACCAATTTTCCGAAGAAAATCCAAAACCAGATGGGAATTAATTTTTACCCACAGACCTCACCCACCTTTTTCAAGGCTAATATCATTCAGATAGAAAAAACATAATTTATGATTAATACTTGTTTTACTCATTTGATTCCTCTTGGGCTACTATCGAATTCAACTTATTTTATAAGTCATGTTTCCGCGACATTCATGAGGAACTAACTTATTTGGTATTACCAAGGGCTTATACAAGTACCAATTTTGTATATCTTCTTGGTTTCTTTTATCCTTTCGAGGTAACGTCTATTGCGTTAGCGATAAGTCTTTCACACTACGTCTACTTATAAACTTGCACATCAGTTGAACTGTAAGATATTATTATATCTCTACTAACTCATCCTTCTTACGGGTGACTTACCCAGTCATTATAGATTTTGTAGTAATTGTACTTAATTAAATGTATCCATTTAATCTTTCCTTGCCGCATTAACTCCTTTTGAGAGAACAACTAATTCCTTGCACTGTTGATTAGACAGTCATACACAAGGCTATGTCTATAAACATTCCCCCCC
+
EJGIHGKSILKNKMOJPKHHJLSJKSNSSJIFGKGGFHHHHLJSIGKSRSSKJSQKNOJHJIKHMHFKHHDEEEEJCCCBCBA@D>>>>>>>A@@ABEJKJSKJKSMHNKJKPMNBA@@A2/H==@EMSMMLMOMSSJOSSONMSSKKPMRLSIJHKMIGMOEHSQISJLHHLNPJHHK@?@@>?@@@AOSILIMKLHSNGHHF;779AAGLMLSEB?@A>=''&&%&*17:<<=@@@544577QIHIHPGFFCCCMMPMIINIHH66656=:.,,,-))()))-)(((&()'''++.&&&&%/-,)),9>AECDMJINGNSJPJIFESSLIKKGKOHLSMKMIM=:-((('((),89DHEGHEEIHFHKIKKGSKRIIIJE;GHMIGHB767DFFOJHPJIJIMIOISDDEEFMJGHHJLKR>>>>>GGHLJRLLKSMJOHKLSSJSSMJQGPIKFSF@@?=>32---<>===<=@DECAAB?=/...0FJGHJFFHHHKIFHHHDE<93310010.15888??ADCDDDIOKJIGGGHHMIKLGGFCCCCABDDBECCCC:930,**%%%%&+,-*))))**)(((.EHHLGC<JGHFGHIEFHGGLIHIIMNHIIGOHLIJGHHFDCCBBCEFGFEDDBAAA?>>>=>=<;<<>>=976/,)'%%"
@1564_2WVZPS_1
GAATGTTCACAAATCATAGGCTTTTATTCACCTTACAACATTCATAAATATCGTTATCGTGCTACTGGCGATACAAGTCTGAGCAATGGTTAGCAACTCCACGCTTCTTGCACCAATTTTCCGAAGAAAATCCAAAACCAGATGGGAATTAATTTTTACCCACAGACCTCACCCACCTTTTTCAAGGCACAATCATTCAGATAGAAAAACATAATATTTTATATAATACTTGTTTTACTACTATTTGATTCCTATAGGTCTTATTAAATTCAACTTATCTTAGTCATGTTTCCACGACATCATGAGGAACTAACTTATTTGGTATTACCAAGGGCTTATACAAGTTACCAATTTGTATATCTTCTTGGTTTCTTTATCCTTTCGAGATAACGTCTATTGCGTTAGCGATAAGTCTTTCACACTACGTCTACTTATAAACTTGCACATCAGTTGAACTGTAAGATATTATTATATCTCTACTAACTCATCCTTCTTACGGGTGACTTACCCAGTCATTATAGATTTTGTAGTAATTGTACTTAATTAAATGTATCCATTTAATCTTTCCTTCACATAACTCCTTTTGAGAGCACAACTAATTCCTTGCACTGTTGATTAGACAGTCATACACAAGGCTATGT
+
MSJSKOPKOSOONSOJIFCDDDLHGHKHGFNJJMKKMKMRNSRPKKIPSSSSSJJSSLJIPSKKNKHLKHIHIHH555555;<@HMJMOJFHKSPMNMMLLSKKSQNSMKSNSRNSJIS89SA@CAADEF<EGHFGKJJSHJQJSSSRSSOSQQIPMHHRJCJPGDCCB444OSHLSILLSNNQJISSSIKILNIHHEBACCCKHIKPRIHDDCDDKPSSLSLJKIKIHGICAAA@744(((((..*''',,-%%%%&*-.1-,*''''(03578:::FKHOOKJLILJKKSSKLKKMJKSSKLSKQNSSSSSSNSNSSOOJJPQMSQKPKNQSPLOPKLSSPFSLHJSSKSSSSINJOJPJI@<8)))))*(''&4>GGSSHHMIGNNNSQSPIPONMHMSNKSJHEFFDAB863201234700000/000<<<FHJKSSSHEEEG77777DISOSSSRJMPPKSSSLOLKSSSSNMMJSOK?>>>?KKSSSSNJSQOKMJLSKI@CDDCFD:669:;:99865=861001?CD@?><7989=BEHGPKJJILNJNLSLQJIQIMKMHIILHNOKOJSONLJHA:333@@?BACGGLSJMPKSSLSKSPNPPPOSSSKJMKOJOJHSONMGEHKGLHF>.
@1565_2WVZPS_1
AAGGTAAACCCTCCAGGAAAGTACCTCTGATCAGCACCT
+
04564''',-,-'))0;@AFEBBAABBBDED<<<<9995
@1566_2WVZPS_1
CGTTATCGTGCTACTGGCGATACAAGTCTGAGCAATGGTTAGCAACTCCACGCTTCTTGCACCAATTTTCCGAAGAAAATCCAAAACCAGATGGGAATTAATTTTTACCCACAGATCTCACCCACCTTTTTCAAGGCACAATCATTTAGATAGAAAAACATAATATTTACCTATAATACTTGTTTTACTCATTTGATTCCTCTTGGGCTACTATCGAATTCAACTTATCTTATAGTCATGTTTCCACGACATCATGAGGAACTAACTTATTTGGTATTACCAAGGGCTTATACAAGTTACCAATTTGTATATCTTCTTGGTTTCTTTTATCCTTTTGAGATAACGTCTATTGCGTTAGCGATCGTCTTTCACACTCCCCCCCCCCCCTGTACTTCGTTCAGTTAG
+
NKJHIIHIIIIKKSSJSLFGFEGHLPLJKHIKQJHOJNMMHJHPSSKMRIIMMIMHKSKHSSLOQJSSHKKFFHJJPSNKNMOKJPJMILMKISSKOKSNJOKOSSKNOOBKGKNIOOOOJLOLKJPOSSMKQNSNKPKPNKLOSJLPMNSOLPLMNOSKKLMOOIJLJMNSSSSKSOROSMJNOQMHNLLJJNNINMJKLJQSLHMMJSKKLHGFEFGKLJJKKNJPLIIIHIJGKIGHJJLKSJFHIJHJLMLOLKLMSOSKNKJMLLLSKLMLSSIIHLJHGKHJJLK.-)'&'(-019CDFKLKHIHLIIIJFG8899>8:9:@>CGHMGOOKJKKKGHIIIIIKHJJLOHGF?D==<'''''0424777864,(&''&%$#"##$$&&(%&())++,)''
@1567_2WVZPS_1
AAGGTTAAACCCTCCAGGAAAGTACCTCTGATCAGCACCTAAGGTTAAACCCTCCAGGAAAGTACCTCTGATCAGCACCTAAGGTTAAACCCTCCAGGAAAGTACCTCTGATCAGCACCT
+
334776'&&'4762212355:8322122113533455898788777656567887./999983323389986666787787887655445667899999776111128998544457767
@1568_2WVZPS_1
AAGGTTAAACCCTCCAGGAAAGTACCTCTGATCAGCACCTAAGGTTAAACCCTCCAGGAAAGTACCTCTGATCAGCACCT
+
@@AEFFDDDCDGFCB@?A=<=7855587779=44333767667<>??ACBCCCBBBCEIGSHFEDDE<<<GFEEDEECCC
@1569_2WVZPS_1
GGAATGTTTATAGACATAGCCTTGTGTGACTGTCTAATCAACAGTGCAAGGAATTAGTTGTGCTCTCAAAAGGAGTTATGTGAAGGAAAGATTAAATGGATACATTTAATAAGTACAATTACTATAAAATCTATAATGACTGGACGTCACCCGTAAGAAGGATGAGTTAGTAGAGATATAATAATATCTTACAGTTCAACTGATGTGCAAGTTTATAAGTAGACGTAGTGTGAAAGACTTATCGCTAACGCAATAGCGATTGAAAGGATAAAAGAAACCAAGAAGATATACAAATTGGTAACTTGTATAAGCCCTTGGTAATACCAAAGTTAGTTTCTTCATGATGTCGTGGAAACATGACTATAAGATAAGTTGAATTCGAGTAGCCCAAGGGAATCAAATGAGTAAAACAAGTATTATAGGAAAATATTATGTTTTTCTATCTGAATGATTGTGCCTTGAAAAAGGTGGGTGAGGTCTGTGGGTAAAAATTAATTCCCATCTGGTTTTTTGGATTTTCTTCGGAAAATTGGTGCAAGAAGCGTGGAGTTGCTAACCATTGCTCAGACTTGTATCGCCAGTAGCACGATAACGATATTTATGAATGTTGTAAGGTGAATAAAAGCCTATGATTTGTGAACATTTT
+
KFSMLJKLJOSHIFHIKKJMIEIMPMNIKKGJSGGDEDDCGFFKHKIKQLGIJHILKLKSSLSSKMSLSSOKJGGFIGKKPHISIHHMJJLSSHFE@@HHKOSISJK>>>>BBCB@>>?@EBBBADGGPMLMKIGIM98760-'%$$#$'+52588>@CKFLILJFGHIEIKSHKLOSNJJOCBB??31111FJFIHGJGILMIJLIIEEEFEGGGHLGIGEGKGGGJIHLSMJSSKIHHGHHHGJCEE>=973*&$###$%%'/;FIE<<<<NGIJHIEFGIFEJHHOKMKMKLPKFKSPMLSPQJSOMBCCOLMLKKKJNISKLLJJSIIHOHJHSMLFFRKJSJFHFEFLOSSJI;::;;>????CDC??@LOHIJJMGGIKGGHHHLKKIGIGIIJJLJFFHEFFGHFEEEFEIHGFJFGJIHMHHHGHGOIJSNSMIGFHFHGJFCGKLFIHIGJHFJFGHHJIHIHFHFHEFEFGFEFDC??@HJIKHCEB66E66IHKHFGIJJSJIHEGGNKJHEFKJGKIIHEDDFGDAAEGGDCCBBDFFFGJGJFEDEDDFFEGEDDDEHKGHII=<;::==CHC@?>>>@@?@AAEHGFG@CBCCGIKGHFDCDEEEEDDDDEDDEEEDEDDEFFCCA?<;9+(
@1570_2WVZPS_1
GAATGTTCACAAATCATTAGCTTATCTCACCTTACAATTCATAAATATCGTTATCGTGCTACTGGCGATACAAGTCTGAGCAATGGTTAGCAACTCCACGCTTCTTGCACCAATTTTCCGAAGAAAATCCTAAACCAGATGGGGATTCATTTTTTACCCACAGACCTCACCCACCTTTTTCAAGGCACAATCATTCAGATAGAAAAACATAATACTTACCTATAATACTTGTTTTACTTTCATTCTCTTTGGGCTACTATCGAATTCAACTTATCTTATAGTCATGTTTCCACGACATCATGAGGAACTAACTTATTTGGTATTCCCAAGGGCTTATACAAGTTACCAATTCTTATATCTTCTTGGTTTACTTTGTATCCTTTCGAGATAACATCTATCATAGCGATAAGTATTCACTATTACGTCTACTTATAAACTTGCACATAAGTAAACTGTGTTTAATAATCTTTATCTCTCTTACTAACATTGCTACAGGGTGACTTACCCATAGCAGTTATGGATTTTGTAGTAATTGTATTTAATTAAATGTATCCATTTAATCTTTCCTAGCCATGACTGCCTTTGAGAGCACAACTAATTCCTTGCACTGTTGATTAGACAGTCATACACAAGGCTATGTCTATAAACATTCCA
+
HGJPIJMHHIA<@4@983*))))()('&&'982(('((,,///01455.,,--2'&&&&-,*+***56667>:87777==BGHJKSHIIIFIPISSKLHEFEFA=;43566=>?CG?:C98::?D=IFIIQEHEDEDAA@;751141(((((++33:=>9?HEEFFGKGIGFDHGHA;;89>GFHIHGKHHICG>::::=GHHJMNKOJGDCD8.....>EDHEEGD@@@??:?=-+++,&&&&%%'(*+&)01BEFGEDBBBCCB>>>?FFFHIKHFGCCBBFECCCDA>::;A>=?AABABBCEGFGFGGHICC?/,,,,./(''((0;:89:66.---,)(''+**((''(''*565533300015.---/)((((333313333;=BB.-,,/5-,,++,((('%%%%%%$%'&))1)))544443622/...03112229(&&&&&&'(-+(&&'%&)+,-***,**(('((..''()()***&&&%$&&&()23333//.-+%$$#%&&&&'(+***+62;;::;;@G@@4----3=32111/00015589845;766+*,+%%%%%&*++++++.2:49:::::;<AAB=CBBEEF?::;CEFGJDCCC?:99334567888511245>653411111454432+*)
@1571_2WVZPS_1
TACAACATTCATAAATATCGTTATCGTGCTACTGGCGATACAAGTCTGAGCTATGGTTAGCAACTCCACGCTTCTTGCACCAATTTTCCGAAGAAAATCCAAAACCAGATGGGAATTAATTTTTACCCACAGACCTCACCCACCTTTTTCAAGGCACAATCATTCAGATAGAAAAACATATATTTTTATATTATAATACTTGTTTTACTCATTTGATTCCTCTTGGGCTACTATCGAATTCAACTTATCTTATAGTCATGTTTCCACGACATCATGAGGAACTAACTTATTTGGTATTACCAAGGGCTTATACAAGTTACCAATTTGTATATCTTCTTGGTTTCTTTTATCCTTTCGAGATAACGTCTATTGCGTTAGCGATCGTCTTTCACACTACGTCTACTTATAAACTTGCACATCAGTTGAACTGTAAGATATTATTATATCTCTACTAACTCATCCTTCTTACGGGTGACTTACCCCATTATAGATTTTGTAGTAATTGTACTTAATTAAATGTATCCATTTAATCTTTCCTTCACATAACTCCTTTTGAGAGCACAACTAATTCCTTGCACTGTTGATTAGACAGTCATACACAAGGCTATGTCTATAAACATTATCCC
+
LMHJKKMSSRJSKSSNSSKNLLKRLJIMIKLROHKSFFGFFD@>=122222377@DKIIMMSQSSNKGGMHJLDEDEFIIJJJKMMAHS@@IMNPSPSMSGMKNKJJFGFCEFDLJNOIND=SJJILIJOJKIIHQLHEJDBCF>>HEB<:::<@@ADDDJJFHB<<;;:0)))3322243000>IQMJKJHRGHQNLJKSSSNLSMPOQSSNMNHNJ@@EDGGOLOSRJPKOSSHHHFFQRSRSLSLKJLKRJSSOLMIIMJLB9:GNPKKEEDJJMOSSQKMNLJSSMOSSSSLISPSBBACCKSSSJKMSLILJSSPNOKSOQMOMQKJMJH>=>;<KIJ=<>>G?D====C?>61001DFGJIPFHHSJEDA??A>??,,,,,3724AIHHNKKSKPSMJSQSKSSSPSKOJOQKMSKSQOSPMSSSLSSSSRJJNNNIQQIKOILLJOJOOLQKSLONLSJNJG5555IGSQNKNOSMLSQNKMSHSFISLLRKKSNSHPSKNIHLOISLHPILOLOKLLLRMKNSKIGHHJHLNKLJHIIOSLLSOLNLSGRMOLSMSJKLKSPOSJSPNPJNSSNJMSA??>>>IKHKIPMLSJOPPFEEGEJIKHGGEFA112++)(%
@1572_2WVZPS_1
TCAGGTTAAACCCTCCAGGAAAGTACCTCTGATCAGCACCT
+
*&&&(,222<:::::;:;=>=><99889<===<:::;:<<<
@1573_2WVZPS_1
CACCCACCTTTTTCAAGGCTCAATCATTCAGTAGAAAAACAATAATTTACCTATAATACTTGTTTTACTCATTTGATTCCTCTTGGGCTACTATCGAATTCAACTTATCTTATAGTCATGTTTCCACGACATCATGAGGAACTAACTTATTTGGTATTACCAAGGGCTTATACAAGTTACCAATTTGTATATCTTCTTGGTTTCTTTTATCCTTTCGAGATAACGTCTATTGCGTTAGCGATAAGTCTTTCACACTACGTCTACTTATAAACTTGCACATCAGTTGAACTGTAAGATATTATATATCTCTACTAACTCATCCTTCTTACGGGTGAACCCAGTCATTATAGATTTTGTAGTAATTGTACTTAATTAAATGTATCCATTTAATCTTTCCTTCACATAACTCCTTTTGAGAGCACAACTAATTCCTTGCACTGTTGATTAGACAGTCATACACAAGGCTATGTCTA
+
GJGEDBHMLIJJIHIIKMKISNKNOISOSJMPGKHHSSJKHSLLKNJLJSJHLPNKIJKOSSMPSHFDECEGJNJMHISIQHKKISRSJKMHMIGGKMJNNLMLJJIOMPSKFFFHNFIFJHSSNMJISPILONIKJONSSSLMSIHHJJSSLPNNMSCCCCCJLSSKIIKIOKJSSOSJKKLMSOLSOSJLNQLIMFGGFFPISCDG@ECISRNIGSSPSKLMOSSSSQSMLOSMKQSOSNLSHSFAEFGNLSJJOJGPJHOGJIFIIMJOKIRHKHKMMPKMMJJHJSJSOORSKEJHIJJHHSHPILSLKMIQIMLJ;<.....<<GIIPPHJNJKHIFCCEEEK>DDEDEKGG@?@@HSNCF@=9:::BDGIOIEDCDDSJJMHFNOIJSSJI<<CDIIIIJJNPEGHK?====GJHNILKNOSSJSMRIKMJLNJHLCBBBBMHJEIHJGHEFEFFHGJJKDEBA-+(
@1574_2WVZPS_1
AATGTTCACAAATCATAGGCTTTTATTCACTTACAACATTCATGAATATTGGTTCTCGTGCTACTGGCGATACAAGTGAGCAATGGTTAGCAACTCCACGCTTCTTGCACCAATTTTCCGAAGAAAATTGGTGCGAGAAGCGTGGAGTTGCTAACCATTGCTCACTTGTATCGCCAGTAGCACCAATGATATTTATGAATGTTGTAAGGTGAATAAAAGTTATCATTTGTGAACATTC
+
BAAAHFA>@>>=3<33.0;==@BA774))/*'$%%'')*.)*0))((&('%%'*****+33544579C:::::E>;:999::>ABEMJGMIPLSLLJSFIFFEA@F45DDFFBBBD3.4111./0--.-((())(((()+)++,9:::9833211445554632233256550//-**)))('&$%%%***1222334333333322300//00001/,'&&&%&%%&(),./39::,
@1575_2WVZPS_1
AAGGTTAAACCCTCCAGGAAAGTACCTCTGATCAGCACCT
+
;;<ABAAABBBCDBDCABAEGE><<<<BDCABBBBCCECC
@1576_2WVZPS_1
GGAATGTTCACAAATCATAGGCTTTTATTCACCTTACAACTTTCATAAATATCGTTATCGTGCTACTGGCGATACAAGTCTGAGCAATGGTTAGCAAACGCTTCTTGCACCAATTTTCCGAAGAAAATCCAAAACCAGATGGGAATTAATTTTTACCCACAGACCTCACCCACCTTTTTCAAGGCACAATCATTCAGAAGAAAAACATAATATTTACCTAAAATACTTGTTTTACTATTTGATTCCTCTTGGGCTACTATCGAATTCAACTTATCTTATAGTCATGTTTCCACGACATCATGAGGAACTAACTTATTTGGTATTACCAAGGGCTTATACAAGTTACCAATTTGTATATCTTCTTGGTTTCTTTTATCCTTTCGAGATAACGTCTTATGCGTTAGCGATAAGTCTTTCACACTACGTCTACTTATAAACTTGCACATCAGTTGAACTGTAAGATATTATTATATCTCTACTAACTCATCCTTCTTACGGGATGACTTACCCAGTCATTATAGATTTTTGTAGTAATTGTACTTAATTAAATGTATCCATTTAATCTTTCCTTCACATAACTCCTTTTGAGAGCACAACTAATTCCTTGCACTGTTGATTAGACAGTCATACACAAGGCTATGTCTATAAACATTCCA
+
GJHRNKMMLSSLLOMNSKSNNLKOSLPQLNSJPQSLILIJSSLHNJHNGMLS?===<A@?@@AIFIIHRKNIIOSHHHMHSHLOLKIOMIQLQSIJSNKFFFBBAABCEJMIHFEJBCE;;<CGILMQONIIJSNSMSSSLSLPSSSNJLKPSJMSSOIJSONOLIJHMSNKPOSLSJHHIJHKKPIJKKKKNLLSMSMLKSMSOJOQNNLLMSKJMLKIKMKKPSMJPMNNPLJPJKLSPFKOKSSMSKMIKINHHPLLIMSLOJGFLJLJILKNJRILKHJIIHSJQSOSPHILHQJKIHLSSPMKQMLLNSJDDGDDSLKLMIMCD::@<=??>?BJMMSMKMHHIJHJPSKIKJKKJPSSIEKHMEBCD94GHIOMNGFKLGMIGJJGJOHKJNSHMSRKHIDDEBAA=:788GJGGEEFGGMOMLSPKIIIIKLLJLNONILKLKNLOJLPJSKSOKSLRLMRRMNJSILHGJPJLLLKLSOHMLICDC??....988675557=4B>>?@@98541135<>@E@@@@HIIJSHKFFEEIJKJNIJIEDCCCFGLKQIJJSLNODCABHKJIKLISOSOSKISLLJHIIJNHIIIHGNSJMHHPSSIKSLRLJ=<<<:9;31/,,,-.4ABEDCDEEGFEEDEGEGHMGFH
@1577_2WVZPS_1
AAGGTTAAACCCTCCAGGAAGTTGCATCTGATCAGCACCTAAGGTTAAACCCTCCAGGAAAGTACCTCTGATCAGCACCT
+
554443222245678763/+))*'&%$$$#$%0/012444444430//..22334--44353100015676333348886
@1578_2WVZPS_1
TTATCCTTTCGAGATAACGTCTATTGCGTTAGCGATAAGTCTTTCACACTACGTCTACTTATAAACTTGCACATCAGTTGAACTGTAAGATATTTATTATATCTCTACTAACTCATCCTTCTTACGGGTGAACCCCAGTCATTATAGATTTTGTAGTAATTGTACTTAATTAAATGTAATTTATTTAATCTTTCCTTCACATAACTCCTTTTGAGAGCACAACTAATTCCTTGCACTGTTGATTAGACAGTCATACACAAGGCTATGTT
+
@A5DGIBCDCHGGGHGEFFJFFFHGGJIGFDEEDDECDGFHKMSIJLMLGJFGFHFFGHFFHFDDDEGHGGFHGKHKIMHKHIIKRIIGGGGHJHJJKSJPJIIMFIJHGHGGIGLGHJIJHKFECCDDGFFFGDDDCDEEEHFDBBCEEJMMIHFDCEGHGFHFFLJIMJDFGIIHILSSMIMPJJSJJSPJHSKIFGFEDDCDFHGIILNMJLHGFGFFEFFEEHGIKNOILHMLJSJKHHGDB@@@@BCDDCDDDEDDAAB??98(
@1579_2WVZPS_1
AAGGTTAAACCCTCCAGGAAAGTACCTCTGATCAGCACCT
+
:::@@@????@@??A@BBBACA>>>>>ABBBA@?????@@
@1580_2WVZPS_1
AAGGTTAAACCCTCCAGGAAAGTACCTCTGATCAGCACCTAAGGTTAAACCCTCCAGGAAAGTACCTCTGATCAGCACCT
+
222469778:CIF;;;:;MSMLOIIGFED=<<22222:;:899BCGAABDIKKJKDEGSJSNJKHKGGFFEFFKGIKKJK
@1581_2WVZPS_1
GAATGTTCACAAATCATAGGCTTTTTCACCTTACAATTCATAAATATCGTTATCGTGCTACTGGCGATACAAGTCTGAGCAATGGTTAGCAACTCCACGCTTCTTGCACCAATTTTCCGAAGAAAATCCAAAACCAGATGGGAATTAATTTTTACCCACAGACCTCACCCACCTTTTTCAAGGCACAATCATTCAGATAGAAAAACATAATATTTACCTATAATACTATTTACTCATTTGATTCCTCTTGGGCTACTATCGAATTCAACTTATCTTATAGTCATGTTTCCACGACATCATGAGGAACTAACTTATTTGGTATTACCAAGGGCTTATACAAGTTACCAATTTGTATATCTTCTTGGTTTCTTTTATCCTTTCGAGATAACGTCTACTGCGTTAGCGATAAGTCTTTCACACTACGTCTACTTATAAACTTGCACATCAGTTGAACTGTAAGATATTATTATATCTCTACTAACTCATCCTTCTTACGGGTGACTTACCCAGTCATTATAGATTTTGTAGTAATTGTACTTAATTAAATGTATCCATTTAATCTTTCCTTCACATAACTCCTTTTGAGAGCACAACTAATTCCTTGCACTGTTGATTAGACAGTTATACACAAGGCTATGTC
+
GKKJIMNJIJSSKPSKPJIHHNSOSOQJLMKOKJJLIHHIJLJSIQSLJSLMKSILLRLMSJONHGIHIIJPLSIIHGIGIHHLJFDCCCDHOHGQ@@HEHIHIOKKIIIKKNKSKSNJMSKSLQOSKSMKSSMLJSSPGFHESLKHIFEDMHFLSH<E73324((78AA?@FHGJSOILSOSJJMMPPLJSRJKKLPIFCHFHRKPSSSKJOKSNSJSKSMSHJIHMKOPLSMMNKISKKNJNJSMSSSLKQLIPSOSMKIMSSMILSKKKJQJOONNRSOSJKKNSLSPLIPIJPLKQPMNNMQRSKLNLLMMISLSSMSSQJLNSLPNKPILSLOMOMSMJPRLKHIJHPGIIHECB:74/./2547776.;@FGKLEILNLQPJMIOIS@*****KJOGPNHG@CCBCDEEAFKQHFGFGLIHMNSMJLLNJGHLKGMGSGFA??=/.-))**+889GEILDAISSPGPHLKKMKLOOSKLILSJKLNSHJHGFFKISLSINKMIISMNQSLKGIJHHJOLLKGIHKIHKGIIGIGEJHJHLLGKHHLJKGHIISKPISJMJHHDEHGGGHHGJHMHKSKSJOJFFGGGIGHGGILHKOIQOPIHJLOKKHFCCBBEDBCBBCBAFE@:999;9:/
@1582_2WVZPS_1
AAGGTTAAACCCTCCAGGAAAGTACCTCTGATCAGCACCT
+
===EDCAAAACDFCDEFFJIKGBA@@BDDHFHFFEDFFDE
@1583_2WVZPS_1
AAGGTTAAACCCTCCAGGAAAGTACCTCTGATCAGCACCT
+
ABA@@>====>??<==@ABAB><<<;<>>>@??>=>@@?@
@1584_2WVZPS_1
AAGGTTAAACCCTCCAGGAAAGTACCTCTGATAGAGCACCTTAAGGTTAAACCCTCCAGGAAAGTACCTCTGATCAGCACCT
+
>>>@??>??>??@@A@A@BCFCAA@@C96411-*''''))++))*/<==>?>???@AAAAACGB@>===>>ABCBAAABAAA
@1585_2WVZPS_1
TTTATGTAACCTTGCTTCGTTCAGGTTGGTATTGCTAAGGTTGGTTAGCCAGGAAGTTATTCTGATCAGCACCT
+
#$'$%&'%##""##%&''((('()(&''''&&)))+0017895444/,,))),(''&%%%&&')+/45334?==
@1586_2WVZPS_1
GGAATGTTCCTGACATAGCCTTGTGTATGACTGTCTAATGAACAGTGCCAGGGATTAGTTGTGCTCTCAAAAGGAGTTATGTGAAGGAAAGATTAAATGGATGACAAATTAAGTACAATTTCTACAAAATCTTCTCATGAATCTGCATAGCGTAGAAGGATGAGATAGTAGAGATATAATAATATCTACAAACAGTGGTAAGTTTATAAGTAGACGTAGTGTGAAAGACTTATGGCTAACGCAATAGACGTTATCTCGAAAGGATAAAAGAAACCAAGAAGATATACAAATTGGTAACTCTATAAGCCCTTGGTAAATGCAAATAAGTTAGACTCCTCATAATATGATGGAAACATGACTATAAGATAAGTTGAATTCGATAGTAGCCCAAGAGGAATCAAATGAGTAAAACAAGTATTTAAGGTAAATATTATTTTTTTCTATCTGAATGATTGTGCCTTGAAAAAGGTGGGTGAGGTCTGTGGGTAAAAATTAATTCCCATCTGGTTTTGGATTTTCTTTTTAGGAAAATTAGTGCAAGAAAGACGTGGAGTTGCTAACCATTGCCCAGACTTGTATCGCCAGTAGCACGATAACGATTTTATGAATGTTGTAAGGTGAATAAAAGCCTATGA
+
3226521/&&&$%&',-6777:FFCCDFEGKIHL=<<;<*****22.,,+,,+)*+**+.036<<;;:99<=8EFEFHEFEF;;2223<?54330000/000.--+*+())*'((((,+,+'')'''(36.*(&&&&&%$$$%$$%%'%%%%%$$$'('%%%%%%&///01122330,.103511-+&&$&%$$%%%''%$$%'..58889999977669::8776(8((((,(((((=@54444/*)))*+))$$$$$''(5883223874<1@<=<@BCCDA845FEA;=///*)((%$$%&((((.*-''(-2('''''+)300++'&&&&&&&+(((()(&&')***;@FB?433334=<<<@;;79:91000.///////0:;;;DGFLJHHIJMISLKOGIHGFFGB<<<<<<=;;CEFHIKOIMNLOMJSSSSLMLIHNEHHIJNKJDBCGEECBABOPISKIGCEFFJCBD;;:98::>;;88::<9855+++*+55556ADHEFFBCEG850+('''(()-124&%%%&**((((),++,-9AFEMEEDB@@8420*))(',++,*))**(('(()-)('()&&&&(200//0422*****,,(((((;=;;;943134/-,+)'&
@1587_2WVZPS_1
AAGGTTAAACCCTCCAGGAAAGTACCTCT
+
:;;:988777899;<::8667210//0+,
@1588_2WVZPS_1
AAGGTTATACCCCTCCAGGAAAGTACCTCTGATCAGCACCTAAGGTTAAACCCTCCAGGAAAGTACCTCTGATCAGCACCT
+
CDEFEDCBAAA@1*??:;EEEHB>>==?ACEFEDEDEFEEDEEEEDB>>>>>CB>>=ACEHI?<<;:@CFDECBBABBABB
@1589_2WVZPS_1
GGAATGTTCACAAATCATAGGCTTTTATTCACCTTACAACATTCATAAATATCGTTATCGTGCTACTAGCAACAAAGTCTGAGCAATGGTTAGCAACTCCACGCTTCTTGCACCAATTTTCCAAAGAAAATCCAAAACCAGATGGGAATTTTATTTTACCCACAGACCTCAACCCCTTTTTCAAGGCACAATCATTCAGATAGAAAAACAAAAATATTTACCTTATAATACTTGTTTTACTCATTTTGATTCCTCTTGGGCTACTATCGAATTCAACTTCTGTTCTAGTCATGTTTCCACGACATCATGAGGAACTAACTTACTTGGTATTACCAAGGGCTTATACAAGTTACCAATTTGTATATCTTCTTGGTTTCTTTTATCCTTTTGAGATAACGTCTATTTAGTTAGCGATAAGTCTTTCACACTACGTCTACTTATAAACTTGCACATCAGTTGAACTGTAAGATATTATTATATCTCTACTAACTCATCCTTCTTACGGGTGTACTTACCCAGTCAATAGATTTTGTAGTAATTGTACTTAATTAAATGTATCCATTAAATCTTGCCTTCACATAACTCCTTTTGAGAGCACAACTAATTCCTTGCACTGTTGATTAGACAGTCATACACAAGGCTATGTCTATAAACATTCCA
+
JFHLSPJLJKJSSSSPRSGHINJSSLLSKOKOLISLFILKMLSSKNFHHIHSFHNJIMGEDABA??<*)(&%%%&*%%.-../=@GEFFSSKMMJOJSMSMPQJJIFI=--HJHFCDDE7@H9:ILJKJHHSNJIRRJSPKJHII@@@>>@A@C:CCAAED?GEGFCDDEGIOOSLMSHSNSSISPSLKLSIMSGJIHIHHF86666JOFKMLSSKKIKIOSSPSI??=:777779;;766'''''''>BACIJKIJGHLSNJGKIJ<43334/....+'&&''%%&'(00222223=999EEFHCBCCGHILPOSFFEFDB54445IJGJHIGGSLFJELQSSAIMIOIMJOMKILJSOGKLIHIMKOC;1088=8<<=@8CFLJGSHADDFILSNIILJKKSL======SIFGHHLSABDB7KIJSKKHLKJSIILQLJILKQJKPSHLKMLSKLJRKSPJKLLKQOJMMSLLROSSIKMLJIOGKJIPLKGJKKL=<<<<?JIJOKKSSNPSNHMSSKMLMGIHGIJSNKLMHKKHJKKQHHHHKKHIHLIKJHLHH55?+*1*-20))--000CDFGEHHLMSNKKKJGGED>:5334@IJHJEGEGGLGGKJIMKNKIECCCCEGFJKPJJJJGJMFHIGEFEEBAAABCEHFHI
@1590_2WVZPS_1
AAGGTTAAACCCTCCAGGAAAGTACCTCTGATCAGCACCTAAGGTTAAACCCTCCAGGAAAGTACCTCTGATCAGCACCT
+
677665333346799::77793100027998554457787766554433445799877224///..35897554457778
@1591_2WVZPS_1
AAGGTTAAACCCTCCAGGAAAGTACCTCTGATCAGCACCT
+
0234655445678:;:::::;955556:=<;98778:;::
@1592_2WVZPS_1
GGCTTGCACATCAGTTGAACTGTAAGATATTATTATATCTCTACTAACTCATCCTTCTTACGGGTGATTTACCCAGTCATTATAGATTTTGTAGTAATTGTACTTAATTAAATGTATCCATTTAATCTTTCCTTCACATAACTCCTTTTGAGAGCACAACTAATTCCTTGCACTGTTGATTAGACAGTCATACACAAGGCTATGTCTATAAACATTCCA
+
FECBCC????@JGGPIKHIISSOMKIPKHHSA@A@AAIGHGDEDBBCBFGGHJGHIGED<3**))*****++,7/0ADEHIJJGGFFJOSPOLJKJLQNLGIFFEDDHFEEIIGGFHEDEFGD??MKKKJGKGIEEDCD=9EGLHNLLSHPNJKGHSILLGFEHIJILJGLNKHJKKJIIJIGFFEGJILIFEFDGFEDCBBCCDCBA@@ABBEFIGKH
@1593_2WVZPS_1
AAGGTTAAACCCTCCAGGAAAGTACCTCTGATGAGCACCTAAGGTTAAACCCTCCAGGAAAGTACCTCTGATCAGCACCT
+
@CCDFCABDCCJG<<;<;444741000000,+(&$$$$%%%'-58@ABB@BBBBDCEDEEFA?===?BDCCA@??@CBCB
@1594_2WVZPS_1
AAGGTTAAACCCTCCAGGAAAGTACCTCTGATCAGCACCTAAGGTTAAACCCTCCAGGAAAGTACCTCTGATCAGCACCT
+
CDDFDCBABABEDBC@AAHHIEDBAAB<=;9:=AAB@=;9<==;==<<>>ABB87778EFIDCC>=>==?@ACCBBABAB
@1595_2WVZPS_1
AAGGTTAAACCCTCCAGGAAAGTACCTCTGATCAGCACCTAAGGTTAAACCCTCCAGGAAAGTACCTCTGATCAGCACCT
+
IFFEECCDEDFFFGHHIHHIKJHGGFFCCDDDEHFFDEBBCDCGDCBBCBBCCDFEEEGGSFDCBBCEGFFFFEDEFFFD
@1596_2WVZPS_1
AAGGTTAAACCCTCCAGGAAAGTACCTCTGATCAGCACCT
+
FEDFFDCBA@@ABBBBDEEFGEAA@@ACDDCCBAABCEDD
@1597_2WVZPS_1
AAGGTTAAACCCTTAGGAAAGTACCTCTGATCAGCACCTAAGGTTAAACCCTCCAGGAAAGTACCTCTGC
+
99<>?@@@@@@C?)(());ICB@?>@ACCDCEDEFBB@@>9=@910111?AB???@@ABDCGBB?>874/
@1598_2WVZPS_1
GGAATGTTCACAAATCATAGGCTTTTATTCACCTTACAATTCTTAAATATCGTTATCGTGCTACTGGCGATACAAGTCTGAGCAATGGTTAGCAACTCCACGCTTCTTGCACCAATTTCCCGAAGAAAATCCAAAACCAGATGGGAATTAATTTTTACCCACAGACCTCACCCACCTTTTTCAAGGCACAATCATTCAGATAGAAAAACATAATATTTACCTTTAATACTTGTTTTACTCATTTGATTCCTCTTGGGCTACTATCGAATTCAACTTATCTTATAGTCATGTTTCCACGACATCATGAGGAACTAACTTTTTTGGTATTACCAAGGGCTTATACAAGTTACCAATTTGTATATCTTCTTGGTTTCTTTTATCCTTTCGAGATAACGTCTATTGCGTTAGCGATAAGTCTTTCACACTACGTCTACTTATAAACTTGCACATCAGTTGAACTGTAAGATATTATTATATCTCTACTAACTCATCCTTCTTACGGGTGACTTACCCAGTCATTATAGATTTTGTAGTAATTGTACTTAATTAAATGTATCCATTTAATCTTTCCTTCACATAACTCCTTTTGGAATC
+
BFEJLNNOKLNMJSPQKSKMIHIGHN99;MSSKSKQIKLJMOOSSJQSSLLSLMFQMLSMSJLOJSOSLSKMSNF@@?SGFFEFKLLSKKPSKJIMJKSIK=<<==HH55KKIIIGIF:I<22GGRSSSSSMIILKLNSLSIHSKRSSKPIQKKSSSINMOSPHJJSLPSJSOGHLKLLLOKSSKKSLSEEE999943344334>BNRSRLMLIRNSPSMSSKRSSOSSJLMSSRSMRLLKSSSKHKSILKSJJ@@GHSSLKKJMKRRJKEISRLQPSQSOKKPSSHMKFRHLOSNSOSSJONJSKSSKSSSPNSSQMLSMSIHGGCCCBCHEHJMKSPKMKSSE=??44KHINGKLPLJNOSMPIGINHGHLF@???6BEG=<<<OSSOSRNSLNQSKPJMSMRPQNJHHHEHHJJSJQLSOOIJLKMLMSMQLRJKJKNIMINLKMKLNKPMOSSSKSMSMLPOLLOSLJMMJINNSGGG><===MKKLKMKMEDEDCCEAA<7***&+8B9:SIKLOJMISIMKOKROQPMKSHPNSMOSOQNMMHSLJOILSMNMSSSJJKKIGIFGHH>=@@@97((((*<?;-+*'''
@1599_2WVZPS_1
AAGGTTAAACCCTCCAGGAAAGTACCTCTGATCAGCACCTAAGGTTAAACCCTCCAGGAAAGTACCTCTGATCAGCACCTAAGGTTAAACCCTCCAGGAAAGTACCTCTGATCAGCACCT
+
FDCDD@?>>>?AB@@;;2.-.(-(((*,.,01<<776=99644101002----,228CEEEA==<<=ABCCDCBBCCCCCAA@BA????=??@@BDEEEEGDA???@BCECBAA@BBBBB
@1600_2WVZPS_1
AAGGTTAAACCCTCCAGGAAAGTACCTCTGATCAGCACCT
+
-??A@A?=@:@?>;::<<AFIA=<<<>@BCDC;::::@@@
@1601_2WVZPS_1
AGCCGGTCCACCAACAAAGGTACACTAGATTCACTGGAGTGGCTCACAGAGCTCACAGAAACACTTACATTCACAGTGCTTACAGTTTCTTATAAAGGCTATTACAAAGGATGAGATGAGGAGACACATAGGGCAAGGTATGAGGGAAGGCACACAGCTTCCATGCCCTTCCTGGGTGCACCACCCTCCACAAGGAAGCTCCAAGTGTTCAGCTATCCAGAAGCTCCCCGAGCCCTGTCCTCTGGAATTTATGGAAGCTTCATGATGTCAGCATTCATTCCCCCAGGATATAGGATGGGACTGTCTCTCTCAGGAGGGTCTTATGATCCACAAATGCTGGGAGGAAGATTAGAGCCTAGCCTTAGGGAAAGTGAAAGGAGGCCAGGGGGAAGGTGGGAGATATTTTGTTTCCTGAGGCCTGGCCCTGAGGCCTAAAACGCACAACGTTATAACAAAAGACTGTAATAACGGCTATGGGAGTTATGAGACAGCAACTGTGGACAAAAACCTATACTCACTGCAGTTTACATCCTTTGATTTGGATATGCAAGTTTACCACAATAAACTGCAGAGATTTTCATACTGGTTGTTAGTTTGTAATCTTGCATTGCAGAAAATCCATTCTGCAAATAGAGCAGAAAAAAGCACACATATTTAAAAGTCATCAAAAATGTCTTTGAGATTTGATGATCACTTCATGTGATGATCACTTCAATAACATTTTTAAACAGACTATCTCTGTAAAGAGAAATATTCTGTTTGTTATTTTAGTAAGGAGAAAATTAAGAAAGAATCTTGTTTTATCCTAATATTCACATTTTTATACATTAGGATTAAATAATATTTGTTTAGAAGTGAAGAAAATTTTAATAGAAAAGGATACACCTTCTATCTCGCCCTGTGTTTTACGAAACTCAAAGTTGAGCTCACCCAGAGCTCTCAGGATTAAAAAGCTCCAGGCCCACAAGGAAAAAGCCTCCTCTCACGTTGTAGAATGGTTTTCTCTCTCTAGGTTTCACTTACATTTTTGAAATAAGGTCAGTGTCCTTTTTGATTTTCCAGAAGTAGCACCATGGCTGGAGATCATGAATTTTGAAGAACATGGCTTAGCTTTCTCAGCCTAAGTGCTAATGCAGGAGAGTGGGCCTGAAAAGTTGTGGTCAACAGGGCTGGTCAATTTTAATCAGATGTGGGGAAGAGGTGCTGACTCAGAGCCCAGGTAGCTACCTCAGTCTATAGCTGCAGGATGTCCAGGAAGAGCATAAATATACTAGGCATTTGAACAATAGTGAGGGGAGAGAAATATACAGTATAAATATACTGTAGGCTAGAATGTAAACTGCATAAAGACAGAAAATTTCTGTTCACTGCTGTATTCAAGTGCCTAGGATATGAACACTTCATGACATATGAAACATACTCAAGAAAACACCCGTAAACATGTAAGGCTACCAGAGTGTGACATTGGCTGAATAAGCCACTTTCCCCCATCTTTTCTCCATGCCTTTCTTTTTTTATTATTAATTCATAACTGTACCTTAATTGGATATTCAAATAATTACTTGATGTATATATACCAAACATGTTGCATAAAGCTGAGCAGTTGATGGTGCTGTATAAATAATGAGGTTACTTTAAGGTAATGTTTAGAGGAACCTCCTGAAAAGTATACCCTCTTTGGGTGCTGGAGAAAGTTTTTCTGAACTCATTTCCTGTAACTGTCCATTTTTTACACCGATGTGATATTTTGTTGATAGAATATAGATGATTATTATGCTTATAAAATAGGTGTAATAGTTGGTTGATCAGCTATTTAAATAAATAAGTTGATACAGCGGGACATCCAGATGGATTTGAAATACATGCCATTTGAAAGCTTATTGGCTGTGCTATTTTAAAGTCTCACATCATAATATAAGAACCCATTATAGAAAATAGAAAATGTAATTTGCCTGATGTGTTGATTGACTTAGAGGACATGTCTTAGAGGAAACACCATTAATTTAGAGAGTTTGCCTTGAATATCAGAAGATATAGTTTCTGGGAAGAGGCTATGAGTTTCTCCAGGATATTTTCAATATTTTCAATATTTTTTCATAATATTATAGATGATGCAATGTATTTTCTTCTTCAACTGTATCCCTTTGGTTCCATTCTTTCTGTAGAGTGGACTCACATCCTTACACCTTGCAGCCCAGGAAGATAAAGTGAATGTTGCTGATATTCTCACCAAGCATGGAGCTGATCAGGATGCTCATACAAAGGTAAAGCAAATCACTCTCAGTATTGTGACAGGTTCTGGCTGGGATGATTCCCAGTAGCCCCCATTCGGGTCACCCCATGTCCAGGGTCTTCCCTCCTCAAGAGTCCATTCTGAAATATAAACTAATCATAACCCTCTCCTATGCACAAATCTATGGTGGCTCCCCATTTTTTGCTAGAATCAAGTCCAGTGGATAGCATGAGGTCAGGACCCTTTGCAGGAAGACTCCAATTTTGCAGCCTTAAGTCTATCCTCTCTCTTACTGCTTTAGCTAGTTCACATGACTTGCTGCGTTCCTCTTCTATTTGCTCATCTCCATGCCCTTGGTCTGGAAATGGATTTTCCCCTCTCTATGCCATAAAATTCTTACCCATTCTTTAAGCCTGCTGTAGCTACATGTTTCCTGCATCTCCTATCAGAGTCATTCTGTCTTTGCTGTTTTCAGATATTATTTATGCCTCTCTCTTAGTTCTTTGCAGATTTTGTCACCCACATCTGATCTCTCTTGCTGATATGAAGTTCCCTGTGGTCAGGGGCACATATATAATCTGCTAAATAATATCTTTAGTCAAATGGAATCCTATAATAACTGATACTCTACCCAGTCCTTCTCCTCTGGGGTATTAACCACTAGAGTAGTAAAGTTTCTACTTTATCTATTTTTAACTTTTTATTATTATTTACAGCTTGGTCACACACCTTTAATTGTGGCCTGTCACTATGGAAATGTGAAAATGGTCAACTTTCTTCTGAAGCAGGGAGCAAATGTTAACGCAAAAACCAAGGTAAAGTACTTGTGGTCATTTTCAATTCCTATAAGCAAAAAGGTTCAGCCATCTGGATGCTTCACTAGTTTACCAAAGCTACAAGTGTATTTTTTTCTTCCTTTTTAGTTCTAAAGTGATTTTGACGAGGTGATGTAGTTTTGTAATTATTTGAGAATTTTCATTCTAATAACTTTGACATCCATGAAGGTTAGCTTCGAACTCTATTATAAAGTTAAAGTAGCTGACATCGATTTAACAACTTACTGCAGGATACAATAGATGCCGGCTAGAACATCTTGATGTTCTGGCAGATTTCCTTTACATTGTTTCAGTGGCTTGGCCCCCCTCCCCTGACCCCTTCTCCTCTCATGAAGAAATACAGACAGTCAGCCTAGACTGCGTGCCTTTCATTTTTAATGAACTCTGTCACATTCAGAACATCACATGGACATGCTCAGTGAGGCAATAATGTATAAGGCCTGGGCTGGAAGTTCTCAAGGATAATGCAGAGCTGACTTGATCCCAGCAGTTTCCCCAGTGGCATTTGAAAGGTCCTATTCAGCAAAGCAAGGTTGGAACATAACACTTTACTTCGTGCACTCAATGTGGTTCAAGGTGAATAGAAGTTCATATTGTAACTGTGGCTATTATGCATACTATAACTTGCAGCTCCAAGTTCTTTGATCCAAAGAAATATTTGTTTGCACATTTATTTAAGTTCATATATCAGAAATTTCTTTTTCTTTTTTTTTTTTTTTTAAGACAGGGTCTTACTCTGTTGCCCAGGCTGGAAAGCAATGGCACGATCAGAGCTCACTGCAGTCTAGAACCTGGGCTCAAGTCATTCTCTTGCCTCAGGACTGGCTAGGACTATAGGTGCATGACACCATGCCCGGCTAATTTTTAAAAGTTTTTGTAGAGATGAGGTTTCACTGTGTTGCCTAGGCTGGTCTCGAACTCCTGGGCTCAAGCGAAATTCTCCCACCTTGGCCAACCAAAGTGCTGGGATTACAAGTGTGAGCCACCAAGCCTGGCCCAGAAATTTCTGACTGCAGCTATTTGAATGGGCTCAAGTAAATTGGTGTGAGCACATTCAGGACTTTTCAAAGCCATCATTCAAGATTCTATAAATTAAAAATATACAGAAGTTTTATAAGTCAGTCTTTATATTCTCTTAGAAGCAGAAACAAAATCATTTCTATACATAAGCATGTTTATAGCTAATTTAAAATAAACTTATTTTTAAACTATAAATAATACTATTAACATTTAAGATTTAAACTTATAATCTTACTCTAGCAAGAATAGCTTGCTGCCTAGTTTCTGACCAGTTCTTAAGTTCTCATGAAATTGAACTTTGAGACTTATTTAAAGCCTCTAATATGAATTCTCAGGCATTAGCTCCTAAAGCCTTTTCTGATGAGCCAGCTCCCATATAAGCACTCCAGGAAAGACATTTTGGTTGGAATCCAAGTATTCTCTTGAAATGAACAAATGCAACAGTACAGTGAGATGTTGGCAGGGCTTGAAAATGCTTATCATATTTTTAAATGTTTCATTGTTGAAATGGTTATAATATTTAGTAGGCAAACACTATATTGTCTAGAGAATATCAATGGTCTCCCTGGATCTTGACCTGCACTGAATGAAGATTTGATTGAAAGAAAAATCTCATTTTATCATTTCAGTTTTTTTTGTTTTTTTTTTTTTTAAGTGAACTAAGTTGCTTGCAGTGTTACATTTGGAACCATATATCTTTAGGGAATAGATACAAACCTCAAAGGACAGTCTTTTAATAAACTCTTCAGATTTTTTTTCACATGAAAATGACATCTTTGGGAAAGGAATTAGGTTTTCTTCCTCATATCTTATGTGTAGCTGTAGTTACTAAAAATGGATTCATTGCTTTAAAAATGTAAACATATTCATTAACTTTACTCTGTAAACTCTCATGATGTGGTATAAAAGATTTGGCAAAATTAACTTGTTTTATAAGACTATTTGTTGTTTAAAATTAGAATGAAACCCTGTTATAGCAACTTGGGACGAACCAGACCTGGTTAATCATATATTTAATTTGTGAAGAGGGTTTAGAACAGCACATGAAAAAAATTGTATTTATTAAAGACACTGTGAAGATTATAGAGCTCTTCAATTAGAAAAACAAACAAACAAACAAACAGAATGAAAACAACACCACCAAAGTGATTGCTAAAATTTTGAAAGCTAGAAAATAAAACATATTCATGAACAACTTATCTTATCCTTCATCAAACTTGAAATCTTGGCCATTTCCATTTTTCAAATGAGGAAACTGGGGCTTAGAGAGGATTAAGGGTTTGCAAATGATTGGTAGCACTGGGTCTAGAGCTCCTAGCCAGATGGGCCTATGACAGTGGATTAAGAATCAACCAAATGTTTACGTAAACACTTCTGAATTGCTCCAGACTTCCCTGGCAAATATCCTCACTGGGGATTTCAGGTAAAGGTTAGATTAAATCAGGGCTGGGGAACATTTTTGTGGCCACAATGTCCACTGATCTATTGAGGGCAAGAACGTTGCTTTGGCATTATTAATTTACATATATTTATAGATAATTTAGGTTTGTTTATATATTATAGTGATATATTATTTTATTAATTTACATGCTAAGTTATTTAGCACATAGTGTGTGATTAGTAAATGCTTGTTGAATGAATTAACTTGGCTGATACTGAAAAGATGAACTAAATTCAATGGATTTAATGGATGTAAACACAACAAAAAGGAAGAATTTTTACAAAAAGAAGTATCGCTTAGTGTATTCTCCTCAAATGTCCATGGATTATCTGATTTGACCGCAGAGTCCCTGTAATAGCCAAAGGCTTCTTGGAGTCCCTGTAATTGATTTATATTTTCAGGTTTCCTGGGGTCATCCCATTGTAGGGATTTATAAGGAGATGTAAGACTTCCAACATGACAGAGTTGAGGATGTGCCACACTTAGAGACACTTAGGTAACCCTGATACATGTGGGCATGTTCCTATGGGCAGACAGAGTGCAGTGAATTTATAAAGAAATCATGTAGCACCCACATCTATAGTAGACAGAACAAGCAAATATGTATGTTGCTCACAGGGCAGCAGTGACATTGGATGAAAGGGGTATGTACACTTAAAAGCTTAGAGTATGAAAGGGCCACTCAGAACTTAGAGCCCAGGACAACTGGGTCTGAAACATATAGATAAAATTTTATGAGAAGTGAAGCAGGTGGATTTTAATAAATAATAGCCATTGTCTGGTAGCCATTGGCTGTCATAGTCTTCTGCACAGGATCTGAACCTCGCCCGATTGTGGAGAAATTACTTAACTTTCTTATTTTCAGTTTCATCACGTCTGAAATGGGGGGAAAAGCTGTTCTTGGAAAGGAATATAAGATTTAGATTTACTTTCAATGATTTAGAATCCCTAAAGCTAAGCCAAAGGTTAATTATTAGGAGAGTCATGATGAACAAGCAGTGGTTTATATGACCCTCTGCAACCTTCAGTTAAAAACAATTTTAACTCTTGTTTCCCAGGGAAGAAATCACAGATAATGCTGTTTTCTTATTTTAAATCTCTCTTCTCAGCTCAGATGTGAGCAGAAGTCGACTGCACCCACCCCCTTCACCTTCTTAAGGGAGCCCTCCTTTTTAATGCTAACTGGTTAAAATGTAATAATAGTTATCATTTGGAGTCTGTTAATCTTGTTTCATCAGCTGGTCTCTTCTCTTTGCTTAGCAGACCATAAGGTGTGAGGGAGTGTTTGCTGCTGAGAAATGGGTTGCTGATCATCTTGGGCTCCAAATAAAGCATCTGTGATGGTTTTGTTGTAAATAAGACTATTCAAAATGAAGGCTAACCTAATTTTGAATAGTCTTATTTACAACAAAACCATCACAGATGCTTTATTTGGAGCCCAAGATGATCAGCAACCCATTTCTCAGCAGCAAACACTCCCTCACACCTTATGGTCTGTAAGCAAAGAGAAGACCAGCTGATGAAACAAGATTAACAGACTCCAAATGATAACTATTATTACATTTTAACCAGTTAGCATTAAAAAGGAGGGCTCCCTTAAGAAGGTGAAGGGGGTGGGTGCAGTCGACTTCTGCTCACATCTGAGCTGAGAAGAGAGATTTAAAATAAGAAAACAGCATTATCTGTGATTTCTTCCCTGGGAAACAAGAGTTAAAATTGTTTTTAACTGAAGGTTGCAGAGGTCCATGTGACCTCTTGCTCATCATGACTCTCCTAATAATTAACCTTTGGCTTAGCTTTAGGATTCTAAATCATTGAAATCTAAATCTTATATTCCTTTCCAAGAACAGCTTTTCCCCCCATTTCAGACGTGATGAAACTGAAAATAAGAAAGTTAAGTAATTTCTCCACAATCGGGCGAGGTTCAGATCCTGTGCAGAAGACTATGACAGCCAATGGCTACCAGACAATGGCTATTATTTATTAAAATCCACCTGCTTCACTTCTCATAAAATTTTATCTATATGTTTCAGACCCAGTTGTCCTGGGCTCTAAGTTCTGAGTGGCCCTTTCATACTCTAAGCTTTTAAGTGTACATACCCCTTTCATCCAATCTCACTGCTGCCCTGTGAGCAACATACATATTTGCTTGTTCTGTCTACTATAGATGTGGGTGCTACATGATTTCTTTATAAATTCACTGCACTCTGTCTGCCCATAGGAACATGCCCACATGTATCAGGGTTACCTAAGTGTCTCTAAGTGTGGCACATCCTCAACTCTGTCATGTTGAAGTGTTTACATCTCCTTATAAATCCCTAGATGGGATGACCCCAGGAAACCTGAAAATATAAATCAATTACAGGGACTCCAAGAAGCCTTTGGCTATTACAGGGACTCTGCGGTCAAATCAGATAATCCATGGACATTTGAGGAGAATACACTAAGCGATACTTCTTTTTGTAAAAATTCTTCCTTTTTGTTGTGTTTACATCCATTAAATCCATTGAATTTAGTTCATCTTTTCAGTATCAGCCAAGTTAAACTAACAAGCATTTACTAATCACACACTATGTGCTAAATAACTTAGCATGTAAATTAATAAAATAATATATCACTATAATATATAAACAAACCTAAATTATCTATAAATATATGTAAATTAATAATGCCAAAGCAACGTTCTTGCCCTCAATAGATCAGTGGACATTGTGGCCACAAAAATGTTCCCCCAGCCCTAATCTAACCTTTACCTGAAATCCCCAGTGAGGATATTTGCCAGGCTGAAATTCAGAATGTTTACGTAAACATTTGGTTGATTCTTAATCCACTGTCATAGGCCCATCTGGCTAGGAGCTCTAGACCCAGTGCTACCAATCATTTGCAAACCCTTAATCCTCTCTAAGCCCCAGTTTCCTCATTTGAAAAATGGAAATGGCCAAGATTTCAAGTTTGATGAAGGATAAGATAAGTTGTTCATGAATATGTTTTATTTTCTAGCTTTCAAAATTTTAGCAATCACTTTGGTGGTGTTGTTTTCATCTTTTTGTTTGTTTGTTTGTTTTTCTAATTGAAGAGCTCTATAATCTTCACAGTGTCTTTAATAAATACAATTTTTTTCATGTGCTGTTCTAAACCCTCTTCACAAATTAAATATATGATTAACCAGGTCTGGTTCAGTCCCAAGTTGCTATAACAGGGTTTCATTCTAATTTTAAACAACAAATAGTCTTATAAAACAAGTTAATTTTGCCAAATCTTTTATACCACATATGAGAGTTTACAGAGTAAAGTTAATGAATATGTTTACATTTTTAAAGCAATAAATCCATTTTAAGTAACTACACACATAAGATATGAGGAAGAAAACCTAATTCCTTTCCCAAAGATGTCATTTTCATGTGAAAAAAAAATCTGAAGAGTTTATTAAAAGACTGTCCCTTTGAGGTTTGTATCTATTTCCCTAAAGATATGGTTCCAAATGTAACACTGCAAGCAACTTAGTTCACTTAAAAAAAAAAAACAAAAAAAACTGAAATGATAAAATGAGATTTTTCTTTCAATCAAATCTTCATTCAGTGCAGGTCAAACTCCAGGGAGACCATTGATATTCTCTAGACAATATAGTGTTTGCCTACTAAATATTATAACCATTTCAACAATGAAACATTTAAAAATATGATCACGTTTTTCAAGCCCTCCGAACATCTCACTGTACTGTTGCATTTGTTCATTTCAAGAGAATACTTGGATTCCAACCAAAATGTCTTTCCTGGAGTGCTTATATGGGAGCTGGCTCATCAGAAAGGGTTTAGGAAGTCCCTGAGAATTCATATTAGAGGCTTTAAATAAGTCTCAAAGTTCAATTTCATGAGAACTTAAGAACTGGTCAGAAACTAGGGCAGCAAGCTATTCTTGCTAGAGTAAGATTATAAGTTTAAATCTTAAATGTTAATAGTATTATTTATAGTTTAAAAATAAGTTTATTTTAAATTAGCTATCTATAGAAATGATTTTGTTTCTGTTTCTAAGAATAAAGACTGACTTATAAAACTTCTGTATATTTTTAATTTATAGAATCTTGAATGATGGCTTTGAAAAGTCCTGAATGTGCTCACACCAATTTACTTGAGCCCATTCAAATAGCTGCAGTCAGAAATTTCTGGGCCAGGCTTGGTGGCTCACACTTGTAATCCCAGCACTTTGGTTGGCCGAGGTGGGAGAATTTCGCTTGAGCCCAGGAGTTCGAGACCAGCCTGGCTAACACAGTGAAACCTCATCTCTACAAAAACTTTTAAAAATTAGCCGGGCATGGTGTCATGCACCTATAGTCCTAGCCAGTCCTGAGGCAAGAGAATGACTTGAGCCCAGGTTCTAGACTGCAGTGAGCTCTGATCGTGCCATTGCTTTCCAGCCTGGGCAACAGAGTAAGACCCTGTCTTAAAAAAAAAAAAAAAAGAAAAAGAAATTTCTGATATATGAACTTAAATAAATGTGCAAACAAATATTTCTTTGGATCAAAGAACTTCAAATACAAGTTATAGTATGCATAATAGCCACAGTTACAATATAACTTCTATTCACCTTGAACCACATTGAGTGCACGAAGTAAAGTGTTATGTTCCAACCTTGCTTTGCTGAATAGGAGCCTTTCAAATGCCACTAAGGGAACTTGCTGGGATCAAGTCAGCTCTGCATTATCCTTGAGAAGCTAAGCCCCAGGCCTTATACATTGCCTCACTGAGCATGTCCATGTGATGTTCTGAATGTGACAGAGTTCATTAAAAATGAAAGGCACGCAGTCTAGGCTGACTGTCTGTATTTCTTCATGAGAGGGGACAGGGGAGGGGGGCCAAGCCACTGAAACAATGTAAAGGAAATCTGCCAGAACATCAAGATGTTCTAGCCGGCATCTATTGTATCCTGCAGTAAGTTGTTAAATCGATGTCGCTACTTTAACTTTATAATAGAATAGTAGAAGCTAACCTTCATGGATGTCAAAGTTATTAGAATGAAAATTCTCAAATAATTACAAAACTACATCACCTCGTCAAAATCACTTTAGAACTAAAAAGGAAGAAAAAATACACTTGTAGCTTTCAAATTAGTGAAGCATCCAGATGGCTAAACCTTTTTGCTTATAGGAATTGAAAATGACCACAAGTACTTTACCTTGGTTTGCGTTAACATTTGTCCCTGCTTCAGAAGAAACTGACCATTTTCACATTTCCATAGTGACAGGCCACAATTAAAGGTGTGTAAAATAATAATAAAAAGTTAAAAATAGATAAAGTAGAAACTTTACTACTCTAGTGGTTAATACCCAGAGGGAGAGAGTATCAGTTATTATAGGATTCCATTTGACTAAAATTGTAGCCCAGCAGATTATATATGTGCCCCTGACCACAGGAAACCGTGTGGGATCAGATGTGGGTGACAAAATCTGCAAAGAAGCTAGAGAGAGGCATAAATAATATCTGAAAACAGCAAAGACAAGTGTCTGAATAGGAGATGCAGGAAACATGTGGCCTACAGCAGGCTTAAAGAATAGATTAAGTTTATGACATAGAGAGGGAAAATCCATTTCCAGACCAAGGGCATGGAGATGAGCAAATAGAAGAGGAACGCAGCAAGTCATGTGAACTAGCTAAAGCAGTAAGAGAGAGGATAGACTTAAGGCTGCAAAATTGGAGTCTTCCTGCAAAGGGTCCTGACCTCATGCTATCCAGCTGGACTTGATTCTCACAAAGATGGGGAGCATAGATTGTGCATAGGAGAGGGTTATCATTAGTTTATATTTCAGAATGGACTCTATTTAGGAGGGAAGCCCTGGACATGGGGTGACCCGAATGGGGGCTACTGGGAATCATCCCAGCCAGAACCTGTCACAATACTGAGAGTGATTTGCTTTACCTTTGTATGAGCATCCTGATCAGCTCCATGCTTGGTGAGAATATCAGCAACATTCACTTTATCTTCCTGGGCTGCAAGGTGTAAGGAGATATGATCCCACTCTACAGAAAGAATGGAACCAAAGGGATACAGTTGAAGAAGAAAATACATTGCATCATCTATAATACTATGAAAAAAGATATTTGAAAATATTGAAAATATCCTGGAGAACTCATAGCCTCTTCCCAGAAACTATATCTTCTGATATTCAAGGCAAACTCTCTAATTAATGGTGTTTCCTCTAAGACATGTCCTCTAAGTCAATCAACACATCAGGCAAATTACATTTTCTATTTTCTATAATGGGTTCACTATATTATGATGTGAGACTTTAAAATAGCACAGCCAATAAGCTTTCAAATGGCATGTATTTCAAATCCATCTGGATGTCCCACTGTATCAACTTATTTATTTAAATAGCTGATCAACCAACTATTAGCCATTTTATAAGCATAATAATCATCTATATTCTATCAACAAAATATCACATCGGTGTAAAAAATGGACAGTTACAGGAAATGAGTTAAAACTTTCTCCAGCACCCAAAGAGGTATACTTTTCAGGAGGTTCTCTTAAACATTACCTTAAAGTAACATCATTATTTATACAGCACCAGACCAACTGTTCAGCTTTATGCAACATGTTTGGTATATATACATCAAGTAATTATTTGAATATCCAATTAGAGTTATGAATTAATAATAAAAAAAGAAAGGCATGGAGAAAAGATGGGGGAAAGTGGCTTATTCAGCCAATGTCACACTATTGGGTGAGCCTTACATGTTTACATATTAAGATATGTTCATATGTCATGAAGTGTTCATATCCTAGGCACTTGAATACAGCAGTGAACAAAAGTTTTCTGTCTTTATGGAGCTTACATTCTAGCCTACAGTATATTTATACTGTATATTTCTCTCCCCTCACTATTGTTCAAATGCCTAGTATATTTATGCTCTTTGGACATCCTGCAGTACAGACTGAGGTAGCTACCTGGCTCTGAGTCAGTTCACATCTAATTGACCAGCCCTGTGACCACAACTTTTCAGGCCCACTCTCCTGCATTAGCACTTAGGCTGAGAAAGCTAAGCCATGTTCTTCAAAATTCATGATCTCCAGCCATGGTGTTACTTCTGGAAAACAAAAAGGACACTGACCTATTTCAAAAATGTAAGTGAAACCTAGAGAGAGAGAAAACCATTCTAACGTGAGAGGAGGCTTTTTCCTTGTGGGCCTGGAGCTTTAATCCTCAAGCTATCATGGCACCTGACTTACAGTCATAAAGCCAGGCAGAGATAGAAGGTGTATCCTTTTCTATTAAAATTTTCTTCACTTCTAAACAAATATTATTTAATCCTAATGTATAAAAAATGTGAATATTAGGATAAAACAAGATTCTTTCTTAATTTTCTCCTTACTAAAATAACAAACAGAATATTTCTCTTTACAGAGATAGTCTGTTTAAAAATGTTATTGAAGTGATCATCACATGAAGTGATCATCAAATCTCAAAGACATTTTTGATGACTTTTAAATATGTGTGCTTTTTTCTGCTCTATTTGCAGAATGGATTTTCTGCAATGCAAGATTACAAACTAACAACCAGTATGAAAATCTCTGCAGTTTATTGTGGTAAACTTGCATATCCAAATCAAAGGATGTAAACTGCGGTGAGAATTATAGGTTTTTGTCCACAGTTGCTGTCTCATAACTCCCATAGCCGTTATTACAGTCTTTTGTTATAACGTTGTGCGTTTTAGGCCTCAGGGCCAGGCCTCAGGAAACAAAATATCTCCCCTCCCCCGGCCTCCTTTCACTTTCCTGAGGCTAGGCTCTAATCTTCCCTCCCAGCATTTGTGGATCATAAGACCCTCCTGAGAGACAGTCCCATCCTATATCCTGGGGGAATGAATGCTGACATCATGAAGCCCATAAATTCCAGAGGACAGGGCTCGGGGAGCTTCTGGATAGCTGAACACTTGGAGCTTCCTTGTGGAGGGTGGTGCACCCAGGAAGGGCATGGAAGCTGTGTGCCTTCCCTCATACCTTGCCCTATGTGTCTCCTCATCTTCATCCTTTGTAATAGCCTTTATAAGAAACTGTAAGCACTGTGAATGTAAGTGTTTCTGTGAGCTCTGAGCCACTCCAGTGAATCTCATGTTACCTTGTTGGTGGACCGGCTA
+
.-----ACFLKNLPJSJPJJHFIHEJGKHIILSNSSMSSINJSJHIGIMNLMONPKSSJNSMKKMJFNSQOSNIRLKJNOGIGHGKHHCSSLKNKKNMJNIJKKL0///12/)(&$%(,,,-.=A@ACEDGGHIMILMHPLEJHHHRONMSJSPSJOLSLSHGHKSJLNIIFLHGGHKSNHLSFJJDFHJMJKHHPSPSSKIKILSSJJKMSSSIGGJMIKKNSLKFKA5FHIKSSSSJH@;<<>FKHSIJLLPSJNIKSSIIHGFHFHHHLJLMMSPQSONSLOGCCEEH/////@AACJIHKGIHHFFGFGEKMJNKNLLJLMIPJHIILISIMDD100,583599:A??A@CDFFGJLHJBBGMIPSKOIRLJLJSLSJG-+++,SKSIPSOLJHKQLMKKIPSFDF??JJMOSLLPGJGJJJ999:LQQKJJ<8GGFEEIGHMNLHHHIFJISLMHOJSMILKHJEEDDEHHG@@A:86635668CCBEJHJHSIINJFJKSKSIJJHLNJKJIKMMJKKNJKOHHIFSIKIMIGJJSJIIJMNKJSSSSRORKIIMMMJHIJOKMILGGMIS@G@?AGGHIJSISLSLILLSQMSMLJSKSKNJKKFEEEEKHKQJNSNSNRLJSMHFDCCDEJJOPSSSSHEHFFHGIIJLJLGHEGGFFKGGKPKKOHFGHFNLIIIILIMIKHB>>><.....-55228<0000176666BABACEF624*,+****311.....;;EHDCCCEGOGFGCFGA9;IGJGLH@@@?CDFJEDDFFFA;:2.---3:9FHGGHISHDSNSOGFGHMKOMHIICFSSPSMSNSLMLSSRQJSNSLSOQPSSSSNSMSOSPQHNOLLPLPOPSNRSIFGEHMNLRSSSSON63211INIHGDCC@==HLOSMKRKSIMILILSPSMSSSSLIIRSSKI8KKRPSSPPJOLSLOKKKSSNNQQKSKRSSSSMLSISFDJSOSLNKLKNLIJKSMSKOSSKSLMLISQKLSSKIFNHJGFHGHLNMOKSKHIGDLILIHKILLIIJRLLLJMMRSLHIJKFA666.*933FSJKJJSLKHSMSSRNINKPSIILIEIIFJSSJHHHSMKSLPKRQLLOOAEECSLLPJIJSSOQNSMIILE@@@@CHPSJHMNSMR?=:49+A>>>?FEBFCEFIJGHSOLLRIHFGMOGEE7432.*)$$':>CAADCBCFMKIKMCB@??9AC<<@@@GJGGHGFGSJLKSMSMRSLLMFISPSOSLJRSNSLSNSMMM=<<<<<<<=<==MQNSPMKJNKOSJKKMMSQJ@CSIOOPKKNLOOMLJISKIJKIKPJRKNHLHGL>:98854)%$$$$$$$&()(((()+,,,+,,)((()337HKKLLGJKIKLILSKSSSIISMSQKMOKJOLJMMLSMHJSLLSSOLKJMSJKNLSQOOSSSHSSLJEEHHJSQSSSSLJSSSSLKJ;4445SNJLKQLKJQMROIGOSLLOIHLK@>C><:;@FEJJMLJGHBDFFFIKINHF@;IOJOHJMOOSLMHMMGLHIJLNINHJIGLKQINRMSPJJKJHQSMIHPHIJIIKGHFHGGHMHHGHHHGHKKQJOIJJIKHKKFFGFFFFFHJGJHEIGGIJPJHHGJQJIIPGMSEE?==>@<DFHKJINHKIJJNSIIIKLLS;;;:;DCEQNHGHHHLIEGGHHLJLLSSHHQLNHOJIGDOSNHGFHSHIIQIIKSNJJJPKKSJJNIGJRFSSSSJOOFGGHHONHJMOJNMNKGKJIISHJLQSJMKLJNHILNQMRSOJJICBEFGHFJHHSKMSLFQJJKONSPSLMMSLQJPLJSLMLLPSOOHJIHISOSONLEGDDFJQISKRJMHOKSKSMIMLLLQLGJMFJHLSNHSSMJKMIPIOKNKLLLPPLLLSOSLSJSISJHIMSOSSLJGBC889FIJNLLKJRKJG9DSNRIHPLJNSSSLIKJKNPMKPJPOSKKMRJILNSKKSJQSLLLLJLLJJIFHGJIMKKPSLMKNNMOSSSPQLNJILJKNOQKMRHSLQPSLPKSSJKSOSKJKOIMSJJMLSKFJMHKHS99877,)*<D9;ISLQSIGGFAABGEDFEFGJHLKNSLKKPGLGIMJOJKGIISQMQIPSSIJMLOJMMSNJMGFNORMLMKLKLMSJLJMIIILJKLNMNJQPIOKR@=0..0@GHFGFDEDFIFFEFIPJNFBBAKMKSEMMSOOLOJMJNJOGMJNHRMKOMOKMHPKJONINMJOSLSLOLMKMNNLHIISNSMSSMSSNJMJISMLJKJJISPOLKSNRKPLIPLHHJISJIHKMKSINIGGHFFPJILBBAABJQKMNPJLKKGIHHMHHJIIJLSJSKGKLSGHIIINJJJSNMKGHJHGJJHGHMIKLIHGGFKJMSSIIJLIMIGHNJLKOSKKGHGIHQIHEECCCFGIKHHIGGFGGGHGGHE@F@B@KJGFSF999EEFGHGGGJJMLHHEFEEGJHLSMHMKLIRJMJKSSPJIOSNLJHNOLG@@JOSOJSPJSLJIIIILNSJOIOJSJLJOORLINSLMSNJSSOHFFFHISKSKSQLIISSIF9=A56NILLLHSJNHNLSHMHIKJMKJLIGJJS??LLQLJSPSSKFHACD@@E;6-:;88AJLSJRLSKJJIKPJSIRHGDFISJSOMSNKJIOKIMPLPSFIHKHGHGQSISLMSSLSLKPJSKLQLLMSMMSMQOJKMOSORSSMISKSLJNKJIKKNSJJIIIPJONMIIHIKHJNKLSNLNJKIHILKKOLLHNJJIRSSMKMRNJQPBCDMMGIIINHKJLKRMKNKNNSKSSOSSKISSPNNLIGKJLSSJSKLOSQSQOIIPJPQHEEGNKHNSIQSOOKPRJJGFDGHSKKLOSLHMGJHLJIGGHHOKRQSMSJGEEEIIHJSOKSRMJNNNFFGLRNJMKJJPKHLJHHGGHDNPOJGHHJIINMHMNSLQSSOIKISLMLSJLIHFHMSSSMMMKSKQKB@@JKSQSSLMMMMLJKJJKJJILISRIMJFBBACFSOKPSMINLMOSOSILSJLGLNKPJMSLSOKQKNGFFEEEINKMLLNKPSHLNMHJIIKSMMMSKSQSOSSPLKPRSIPKNSLSIKSMKHLE66666IHFGHHKSOSLSQLMQKILSKGLKHISKIOGJJKGLLIIIKSLSSSMJIHFIGAMRNHKNISJLLSILLIOSMOLHGFEDHJKIHOGJKIMLSMLMKJJMSSKHRKSJLJSNNSIJHHIILMSILJHNJLSIMOHHIJMJMSE?=;:,+'''%@CIGLLKHSJJNKPHJIILGLNFGDFED9999:LLKLSNKNGA????JHMOSMIFDHINNGKEFEGGHQMMHEHSMRBDLJQKKIRKKBAA@CEBIKIHDFISLLLLKA?====SJSPJJJMSOLI=AC=0EGILKSSPOSJJPKSOJKGGFIMJSRJNMNOLGKMKLIQKGJHISIHOGEGF,))1)==>@KJNNIIIIJKA@?BHILSQJMJKKKSQPICBAAAKISKSOQSKHGIHIPKPONSJSMLLIKIGHHGKSIHLHK:9:9><<;<=<<=BHMHMHIKJLIRIONSOLQHIKHGLHGSLOQHIJSGB?GJKKKNSILSJKLJJKIIFISLNHJIJJMPMIMLKMJHHKIIKLGGHGGIKMGGFFEDGFEECDDCCFEELEF=<<;78E>===888888::;FEHEFHFSHKNMNHNJIRILSJIHGGJJMLHGHIHILKJJIHGEEGJKIRJPJIMJGKJJKJSLIKJNIKSLKMNKIJIILSHIKIHMKIIHLIF,5--BDHJSOSISNJKNB;434/39@CKSSSSSOF=ABCNISSLKMGIIJGMNKLKISMKOJJMMSJKGHEFGKKIIKKHHFH?@@IHSIKONLLMHCBDABDDDDHHLQHGFGFGF98889EA::657:3.,,199555?@CEDDEFAAAAAKIGJKGFHFGHEEFFFIHIHGSKHKMQIDHMILHMSMMJJJLKSMOGFEHFOLKKKJIILNMINLKLKKKSSIKKIEFEFGKIOQSLSLSSPJKFIAAABDHCBBBDIIIINGGCCAACGLSIOKHJHFLKMOQLCCBCGGGOIPMISLIFHGJPRJEFFGFFHHHGHKFGHHGFPKIPQLONNKSJJNNSMLKQJMELKFJHPLJIHHKRGHCCDABCCFGCHFRKKSKQMRLSILMQSSJONLRCCCCBMI<IKNMNKSLSSSNOSKNRMSSSMSSKSLHMOIKKSKISQSRLKSSGHJSONCA99765679CGNIOSQLOJMMOKKSJJLSSMOPNSMILMJNKMMSJROSSSRSSKSSNMSSNNKIMSSOISLLQKSMGPKKLLSNRMPPSPKJIQLSODCDDEJLSRSQLSSSJLSONJQLMLJMKJLPQSOONKHJLGHEGLLKLSRMMPRJMLJOQNOQMMIMOSLMSOSPMIJEFSGDD@;:>?>@DMJNISOLSMKMLSKLLNSNOSMSKISNSJQSLSKPPMQOILSNNKRISCCCCBIIGF99989OSIEFKOSJMKKNLKSSSSSNSSSJOSNMKLMOSLIMKLOKJLMSLSGEGSSJSOSRKJSJRIMIQKJKKOSKMMHLKPSSNSSRLQSIGISSNKNNSMSJOSMKLILLKPSKNNPIRSSQPISMNIQMJNNJPOLNLJINHOSKIKGISHINNSKLISRHGEGD@?00,++--3345456@;;;;;<=..,++'&%%%&689:=CMNJNJMJHNHIHKLNHKHHQKSJIJGSLSQMJMILGNOSLKLJLMIFB@@DJSSSI@;;=9?BGSSSSSMHSIGFILOMKGHKIIHDKHHHIGEFHGGGIMJPIGFFGJIFHGEBBA5-,-*'1*)0001<=@@A@????HGGGGGFFDC9=SCJHLRIIHEB6111ACCCBEA@A@66666HHHMLKJIIIGJHGCHLHJSKSLKHHGNJSOLLNNMFD9:SSSLQNNRONNJSSMSSSNMKOJKNNMLKSMLMMKSQSSMNSAJSNFOSSOSSKPSQNLJSSKSLMKKSNSLNJOKRLLIJLLLSNSSRJMQSPSQJHLIJSLSSMSGLNMRNQSQSQRSKJJLKINSNSLSOKSMJKSSNKLSKSPMRSSPLNJNRSORNLNOPOLLSRLRLOQLMSQNNNKHIILSLMJSJOSLKHNMSSKKMMMPSRSHLPSQPSMONLNOSMMSOLSSKSKJOJSSSKCG@MRSSSSOSSLOMKNOSSRNSSMSSSSLMMSNSQMS><<<<HHEEEHKA?@?@HJOOSMOJMLSQMNSPOMKSMSJSMOJHLMNSQIRNMOJGH==JIISKIKJHHECQQKRSSPQSRSRSHGIJMJLJLPNSLPOSKOLMJSSSMSNOMSPSKLLSMOKRSKSJSSLKSISJRMKNPIGGNIKNKRNIFHEDSSLGEGFHRISHLJE?20////0../155<666HADIHKHLPJJIG@IIJEHIKIHHGFEC???>><<<>>C999@JMKIKMIIIFFFFFKHKPJJMQSIKMIHDJIJHLIIIGIHORISSKHFDEEFIMNIEAAABDEDDDDIFHSJGFF66722IGGLMKLIKKGS;;<HFJJQIKKJHLJSNIGIGGFEEDGEDGHFKNSPJIOIKJGILFEGIGOJMSOLHHIGFHIGEGEFEMJGMIJGKIHMLSSKMPSOLLPJSOOPSSJKPQJNPPOMOSKSLMQSONJIMKPOOOMQQLSPPKIFPKROSSQKMHSLSLJLKMILSSPPSNNSQSSSPQSLKLLSSJLMLINLHKJNMSJSSPJMNSSSSLSJSEOJSLSHKEPHSKSJKMPSLOKJMQSJKMSSSSSSSQELE:8888FHHNSPKSJLRSSSKSHIJSJNOKGHIJONSONMSIJKOMSCBA?@GFBEHOOIJMSINSSJKKJDJLSPMLSJSKKRSKIIOMSIKSSMSOFA?MLLLSISNSHGHLNJSOOJJHGGKJKEEFDFJSSMLJMLSLJOMMGFCDLQLLKSIHIEDJLKKMKSLHMMSLONKNKJKNSJLPIFIFIKLMOSKNHPJLLSRQSOISHJJJSKSKSMSSLSLLSHNLMQMOOSISMNRMPMSPJKMHHIILJMMSLSSNSKLSRSMJJQJJJKLSKPSRSRKKNIHIIPMPPMIPLSSOMROSMIKKSNSNJFGFGJIKIOSPNLJONHOIOJFSFFBA>=722FISHMIJJMKLSJLJOJHEEBB****)))+//<EFHHGGJHKKOSILNKSNNLGJMMGHGJFJJIJLSIPQKHOIEGSDFSBISSKQMSMSKPRLONJKLPSJKNGGGQKOSF>DF:IHEEGFDEFFRSMOJLHIHKKHLJINLSLSIPIGHOHGHSNGKIHGGFHFIHSKROSJNMISLKHHGIRKJHJIEEFEGGIJSNLLGHIJNNIJLIJJHMIFIHGGHHFGIKGIHNQSMLJOHIKLKNMIPMNIIHSHIILHNJFGFGFEFFC>===>PJHHIIIKSLNISKJPHOILKSSLSSSSNMMSSSNSSNLIPIKMLOSNIDF?HLJHB@LLHJLMSFHKILSJSMSMSOKNNLNSSSSEFGGSMSPISJIJOLNOSLLSKSMSMSLLJJMORSPKJIJPSKMRSNSKSONSSGFFHNLKSMKILSLNSLMNSJSOSQPQPSMSKNKILIJGD?D=;62245><<;>>KKSSLOSOIKSPSSSSMMQIJNLKLC<=SMQNOLPSSPMOOMLRKRSSORLSSKMLRSLIKRNKISIKQSKPNNPMMJNNSJKMSPNQLSMSPPLKKK;22222;:>ADBGBLSPLE@BGHMIDE>;<<JFAF????CAAB>>>>HISFDEEHKOMOOKOLQSLOPMNLSLRJJGMLMSSSSNILSNSSKLSKSSSNSRLMLSSSSMSSSLKSNQQSSQSSIQOSQQMMOJOSLJMSSKLKSPOSNLSKOKSSKSSOLNSJHH===LLKOJSHQKLKSLSOSKSPSLHIKSSSSRSSSRSSSNSLMOQSSLMSLSSB@@?@DDDGIJHJKSJNKSKMKSJLSSSOSNSMJKSPSNIKMR@@@@?CBB=21111=9?@????DJFFIFFFLEFBC@<;94022225-)'''):>>??@A)((()?BHHJMJFDD@@ABBGGINHFFGEDCEABEGIIECC@?;6300.,***06889::762..0--221245588*43334=<=?BCBA?;:9996=<=>@CCEEFDEDEEDDCDEDCAAA@41//A??>::>BCDDB@<8./860-2-.5?A@?ACDGCCEHHE<<:754410113666CLHGHEEGGHCCBCGGFFEEEIEE7JIKIDG5666CHQFGJJJJHMHLIJHFBCBDDEDBB@AD@><44>>?EEDCB@A??=99?@CHIDHJJLFDC@>>=;;98776678871.(((+('()****,'&'&(48;>@CEEECDBBCFDFEFC@DCBAA??AA@>98200),*'''%'%%&)'&&&&()*+03346899934;<=.....-:=<ACJKISIJMOS?88><B<<DEBEHGHHIFFFA;>=:/----6:73212>=DGKKMSGGHHMSKLJJIHIF65555AGHGGHA=;::;;@ABBC@>=72287555@ADHDDCBB@BCCEIJJIJGHEFFHHNJJHLGHINHJIGIGDBC?>@??=@B??DHC@@@?ACEGSLOIE<62334589@?/*+442341530./01239;<EFHEA?;;:;:<5;>ADDF@BA3<<<>>@?@CDBCAFFA@??>>=>;=:65459<7-/0//.)&%%%%'*/089851)):9;===BEFFEEDCDEEEGFHHDFLKGGEFIHHGFHHIHIJHKHIDLHHEGDF*****GSMMHKLHJLGA656510((((455569;@<@A@>>=<:;6564330*%$$&',,88:@>>>><=BCDFJIHGGFGFEJGFJEFAB>;;76400//026<=<=>>236>>>;22:998:;:<=<=;==8;;87,(((+09;>A>>??96<@89BA@@=<?DHEF??>??B>>>>::;;<==@AA@@;64332789:;?@@>?><9100007988:;;<=>BDDBA?>?AAB@;;:9874.....388:;?@@@ACBABA??><<==>AA<<>?@EB?==?CINFDBDD@?;<HFF?><;9.,,+799<><<AA@AAAEFGGAAAAA?((((9:>;<<<@=>;988654433322+'&&&&&&&'-45666<<=?BCCEDDCCBEDBCCHJHMEEFDEDGGGDERFHKHFBB>@<==ADCCD=>=>AFDHGDDECCDBCDFEGEFEFFHNPJILIKHMJEDDCDGJILGGFEDFEDHFDEHIEFFJFJED>C?AA9999:JECFGEFGDEBCBCA@=8788A==<8747559:855555400///-,/:95330../221122>=24;;;<<=<<;;;:96443323220.+*)))*'''&&)+----00)())0))2432356789@ADC9///>@@?>@EGHEFKHLHGDDFGFGKHGHGLJSGGJJMKJJKGFGGIHGFJLIJFJEEGFA>??@@EA@=9>@9:77:>>?<<98999933324EECAA@?7664,?@DDBA;:9<AB<::;;>A????<:;;IIIKIGDJKIMSHHGHFIFHKMNIJHMFIELHKFICB@BE@RJKNGKIGJKIHFHIILHNIPFGEDFECC@BCEC@??@AAAAA@30<0*)((*+/66?AICGQSGJSIAO==?==DBCCCEHFEB=;:7668:EEFKIJKNGIMHJGBCDBDA)((((+))),89>A?63.../*****667BBCCEFBCCDCFFEA>?<=>?AAAB@@ABBCCDBAA@?A><963*(()*-68:54445545:@===;;?<9;;;<=;:99:;876-/006<>>@CBBABBCCAAA>;;667101246)))))00,,,,/0>>>:8772*))*3568:;:;BBCCCBDFGJGGEHA@?>>?>>?2,,@??>JHB@@=>:;=)(((+::;<<+.''')+())*-((*+77:99;9944458::<;<93>????CCBBDEBED@?@;66766524553;>===;85<FECA?>=??;;850//.--//018:=>>=>:;,)*;2BFCAAB?<;;766555/0810)((((((***+++''+*,=??@ABBA@@???>8888:;?@AABCC;;;=:IJJSSSKI@>>HIGHEDBABDFBDCBBDHEEJGDA??.?>:202-===>ABCBABB@?@??<:8665667889;<=<<;:97320...0299:<<<;;;::99:<=>?><;;::98534555>@AAGGDECBA@@@AABDAAA><<<33332<;<<9<<;::6400/)))((())2/0----/-,,&&&&(..//02::;;::::<=>?CC<98874569241.,-**879==:::>?@CBBAACDEFEGQEEGGDGBABC@>;98888::889:::;<=<==;<6211+'%$$$$%#$%&'''''(*+12222579;=?ACBCA?==>@AEFEFD<<862112/..((*(()))+-33336788455544211*)))))))(')*)+322235998:999779889:?ACBCBA>=<:;<=?@BBABCBAACBA??==@CAA@AA@?ABAA@>>>??HKHIIEFAAC@>?A?533/.0100/++&&&&&012211-+++*(&&&',.+++)*----...278;<<;<<>>=>DEFHPSKFDDCA?;:;?DCA?>;:9999;<;;=BBCEGDEDBABABCDDFCFEDCBA@A@@<;844444974321110124347<=>?DFBCDDD<;;:889878;;>?B?BA??=>?<AAABB@DCCCGHHFFGEDC<<;;99;9:66510(&&&%&&&&&%&%%&&(***))''&&'(&&&''<?BEFDIJQJHDA98887620-(&%%%$%&'+13678;CFDG?<;;<C>>>>=ABGIHEDCE:<8;>K@DFMGABAA89999@@>=>>@BC@?>==>=D=88885544479=>@CCA422322?:99::;=??@B>?@??<:-+++3448FIHLSGMGGFHIGGDFDDE;:9:9@@@ABAEFIGGSJGGCBCDDDFEGFJHFFIA@?622375:>>@AAEFFDB===;6467?@;A@<=53420,.--/11:2113,***+-)))))08:;>CBAA@AB@1000//32111...*))($$$%&((+**444566677555211-,&$$$$%&&&&&')**+.++,012244::9:;::;;:::/.*)(((((.//7;<=@?@===>?HIBBA@ABAA<999::?@<::::;;;2....97<?<89975563+(()151161114332237779;@?@@BAAA>??<<----'(((,*((%%%&'01.2210//,,02221,---.778>>?@?>=?>>98:;ABBBCDCDCDFEFEGFECCC??>:;DEEECAB@;75554333,***+5678888:<=>>?ABBDBC@@?@@76640//----)+,,,/9=@>CEEBBB>>?>>?>><<=>=@??@ABDECAABBA@??==99>?9++)('''&%&(&%&&&4222258::::@@@@??>>>ABBAB@@@>==87762('''''%$$%+--,)*/134341.)(++,,,01000048><<=CFDDDDCEFEEDFEBEGEEDEDGCCCDCDDDEFFBA@<==CDBAA><;;;<BCB?:97320/../359@CECBABCCCDFEB@><:988A>7<?:154212566789=;<:654'&%$%'&&'&&')),,('&&(+*)))'()(,//068887878<;:;<==>?@EFDB@@@ABBBAA<87980-,,*)()))')'''%'--../)))))()++++08950)('%%$$%()))))*++,:;>>=<;;<?>@A>=;:99988310021221110(&&&&&''..--.//0155569DDDCBBBDEHHHBDCB=8>A=*(((),88;=>@DEFLIHA><:54/..(%&%$$$%%&'((*+,-3335;;<<AA@>>@>0000.-+)''''&$$$%%'&&&'0001246777766837202665220//,+)''(((*****//34<;:;8222210455443321/,('&$%$$$%((479:;;<>=;;;:9:::9858875422245541''''''(()*('()),--------.----..******,//.011<;<;:::.*)('''''//,,,*+(%$$$%)))/7:@:@SIKFRF@CDBEDADA>77778????AAHKIAA@@@GF:.,,+*-/<<??;;<<=?CB=<<<<BBB???====99:;?BDCBBB@A@ABDDCC>=;9::::>?BCBCBABABEDA?><878799:====ADEAA@?@<@BCBA@>=;<<:;766679:<<<;89832+*(%%%$%%%%&()('&&'&$$$#$&&&((()/58667:;<>-----@@AABDB@=:6::98754322.)%%&&%%&'*./-.,()))-016777788730/-*))))*37798877333:=?>>::788655511=BBCECA??>>>>>77777A@BFFFIMFF99879<:;>::9988777777436676622110013445887;:99;;<;;:::::999:=?@AB@>===?CEBDDDDFHEA?=;86311/,+%%%%%$#$%('+3558;?@@@@>>=93/10000011220---.0/014:?@B@ACC<<@=====DFFCBC@@@@;:::-----9:93096,,,,-,%%&&&,-,,,-7=ABFDCCFFJHNGGFEG:4422565:988;@ACDCBBCB@CABCCEHFDDDB?>>>>?><;9855((((&%&'()23;<<<:;<<ABBDGGKGIGEAA??>@ACFHGGIFHI99999JGHEDB?===:9::?CDECBBFHEBAA@AC976540,)))*,=@ACCGFFCDDEGGDGEACFDC???>>>>>=>==;9887643223<ABAAAAAAAB?;;;8669:;:;7410010/.+.1889;6*****77;=<<<;:99888764-..66665421,+,*()**'((**10045799::ADCCCDBCEEEGFDDBCCDDDEFHHGGECCBBCA::::;===?A@@=>=>>>>=><875019966665'&&)+,,,,010---430.,.00.+*&'**235564542///10+('(-***:;::886521/....-)&&%%%/1656666:854.*)'%$$#&&)-/)))))345547:99::<<??@A?@AA@@=<::9;;<<:745557666626555667/---*'%%%%&&'*++,//03///./0011110205565578?@??@@@A>:=DJBE98A864331374400001234*****+'&&$$%&%%%%&&&&&)33344310.+&%$###$%%''('(-3576899:;><<=<=:9<<>?@C@><<:964333345556312.+*(()..,+++)))))*-,-*.1279:::::;=;960/.,,,,-;;<??ACC@AA>=<<=@?>>:7425488464336789:<;98988;@=@???>>>?A@>>60/***+(,3,,,,.66522/))()*,445:::9789999:980075,)'''((((&''((''$$##$$&'(('''(-*''(..0+*'&&&'*134;<>;:9::;==>>@@?7564333,+,,++,/./26<@@AACB===0/+*++0@BEIHFBD@@?;:98766787788:663335,-544510,..03:;><;;:964333)));5:99;@?>>==<====;988740/3,:8<:;8752544421(%%%&((+.973333344663212//54324865420+**(/100.((&%$%$$#$$$$%$$$$#$%%&%%'%$##%&')''('''&&('%%&(()+++68::<<AAADRJMGHEBBFFJISSHEC?>=@AA@@?>:72-*;;933>==@CCCDCDC=:76568<>??>>>>?>>@?@BDBB<9778;;:9::.-..44?<<??@?>A:8777>CCFFHELSJJNIHEBA@?@EEFBD>=<;:;@BCEHEDCBBBCBDE?BDOJKILIDDC<;;;=:98877555688:?BCDAC?=<<<>>=;9654200///39;>=>?;:48;<:7@@6AA@@@A?8776:>@@AA@?>>=?@DCDCBABBCCHEHHIGEFGLSODECECFGHEEEFGGGFDEDFFFFCBBBABDFDDCEEFEA@>;<=886338999<@AB@<;;9899=99::;<=>BFECBB???=>>=(&&&&'&&&&&((0235=AFDEDCCCEGIGEEEFDDDBDD@>?>69:*>?BD@??@@BCB@@AA?@BDFEDFDEDEA???>BCA;9::98<=;<<B?>?>>@@>>?B@@;99659446644433310+'((*---*)))*013351333;1)*(&'''(;;;;<AHFEDFIGHGDFEDEEBCB@BB>;;:99633330---54.1/.+*)(((...,)'''',-.58556CDFHJJGFEDCDDDDFHA@::9:?@=76-((((*4=@?CBCEEDCDCCABC@>@63335BDA@??@DFIHDCBBBADHGGGHEDIGCEECB@@@@EFGIHIHICCB@@AAAADDB>??>?CACDBBA@@AACAAB64447=<;??@?><<>=?97777BBDCDBCAAABAAA@=>>?@BDACBAA?@BBBBDABAABDFFEEECBBBBBBAAA@@?=>A7776788767;:310++++*'(34<<>>>=;;;<<==>66662222122((745:<@@@>;;::6
@1602_2WVZPS_1
GAATGTTCGCAAATAATCACTTTTCGCCTTAGATTCATAAATATCGTTATCGTGCTACTGGCGATACAAGTCTGAGCAATGGTTAGCAACTCCACGCTTCTTGCACCAATTTTCCGAAGAAAATCCAAAACCAGATGGGAATTAATTTTTACCCACAGACCTCACCCACCTTTTTCAAGGCACAATCATTCAGATAGAAAAACATAATATTTACCTATAATACTTGTTTTACTCATTTGATTCCTCTTGGGCTACTATCGAATTCAACTTATCTTATAGTCATGTTTCCACGACATCATGAGGAACTAACTTATTTGGTATTACCAAGGGCTTATACAAGTTACCAATTTGTATATCTTCTTGGTTTCTTTTATCCTTTCGAGATAACGTCTATTGCGTTAGCGATAAGTCTTTCACACTACGTCTACTTATAAACTTGCACATCAGTTGAACTGTAAGATATTATTATATCTCTACTAACTCATCCTTCTTACGGGTACTTGCGCCCATTATAGATTTTGTAGTAATTGTACTTAATTAAATGTATCCATTTAATCTTTCCTTCACATAACTCCTTTTGAGAGCACAACTAATTCCTTGCACTGTTGATTAGACAGTACATACACAAGGCTATGTCTATAAACG
+
99:??B@3+&%%&''()())*+,0*,++,,&%&''())*44445555:?CFFIHGNIHHKLKEEFDGSJIJKJIKJPKKGMMNJOKOJROSLMKQHNLRJJSKSHKHGFILS?@IHHISMSSQLKSJQPNKMSILIIOPIPSLKMJCCDD@BIS<E++++<>@HIHGGJKIGKSJMOISNLMOKMJKMSSNLOLMNPLKLKIJQSMSKLKMSLJJPLPMSLIJJSKJNLSSKSKOKJFACKHOLHGEC99GJLHPIMGKGIGIHNJGFII=:0....DERKISGSQHE@33GGGHHEBB<<=?KNSSJLILHJELJGHNSIKMHKKNPLSHMILJMSNLHMMMSMMSSGSNMLOISKSHF753367=4=<?G=IKMLSSIILIHIKJGGEDFHEHHJHLSLJOFGJFGKLJ<;;;LMLJIGGFJGIIHJGFIHNNJFFGHJHHIIKIIHIJJJKIIIIPJMIIKHGGGHGLJGGFFFDCDEGJFGHGGKEC:8610///+)&&%&%%&%&-7=BDDFFGQKHIDCBBCJKIM*))))JIHHJIIFIIHOGFHNKILGKHFGIJIIGIHEFEFHFCBBEF=KJIFEDCDEEHJGHKOIGHFFJHFMHGHHII8888EGCBA?@@ACDDCDHEGCDAB65556:::&
@1603_2WVZPS_1
AAGGTTAAACCCTCCAGGAAAGTACCTCTGATCAGCACCTGAATGTTCACAAATCATAGGTTTTTATTCACCTTACAACATTCATAAATATCGTTATCGTGCTACTGGCGATACAAGTCTGAGCAATGGTTAGCAACTCCACGCTTCTTGCACCAATTTTCCGAAGAAAATCCAAAACCAGATGGGAATTAATTTTTACCCACAGACCTCACCCACCTTTTTCAAGGCACAATCATTCAGATAGAAAAACATAATATTTACCTATAATACTTGTTTTTCTCATTTGATTCCTCTTGGGCTACTATCGAATTCAACTTATCTTATAGTCATGTTTCCACGACATCATGAGGAACTAACTTATTTGGTATTACCAAGGGCTTATACAAGTTACCAATTTGTATATCTTCTTGGTTTCTTTTATCCTTTCGAGATAACGTCTATTGCGTTAGCGATAAGTCTTTCACACTACGTCTACTTATAAACTTGCACATCAGTTGAACTGTAAGATATTATTATATCTCTACTAACTCATCCTTCTTACGGGTGACTTACCCAGTCATTATAGATTTTGTAGTAATTGTACTTAATTAAATGTATCCATTTAATCTTTCCTTCACATAACTCCTTTTGAGAGCACAACTAATTCCTTGCACTGTTGATTAGACAGTCATACACAAGGCTATGTCTATAAACATTCC
+
;<<GJIEGECHINIJHHGJMMJHKJNLOHJGHHISHSSNPFEFDEGMGKKIIIIGGE101)***99???=BBCCBDCEDFGHJNLGIJLKMKLJKIKJLIQKKLLMMLPHHJGSOJJSLNJKJJJIIGIKHJHJSRNLKSSKLJJJJPORLSINKJQNSONSKJLLINNNSLSHLLQSLLSIJDGGGSNRNKHIPSSHLIJAISMJNKOMGHMKGSFS;7JKQSMSNSSSQMSISKLNJSLRSMLMLMMRLIMSJKSSKQSSSKSSMMHQOSILNLSLOO?>??I55555FGJLKGELKLRSLPREDEEEBAABEINOSNJOSJIIOSGOJSOSRKSKSSJMOOJJSSJNSMMNSSQJOKGJJHIJLJLLQLKMMOSLSPKSLMSSSSMSSPJIIMPRKLKKHAAAACHGFJLSJSLISFOJRRORDBBABILNSJKKNQNSMSIQOJLM-,,,,,,,676/7CJGKLHILJMJNJMLKJOKIKKLLJSSJNKKMLKSSSSSSINJOKOSLRQMQPRORNSSNOPPSSLMSSJSSSSOMMJHOHSQIIJHHECJHKKLJLOJNJLGJISQRQHJNNOKNMIKNHJIHHKIJQIHMJSJIIMSQOLMLKJNSSLLKJSKRHLIHQKSLSSLMELOKKSKKPMMJKSPJKSNSJNLMNSPPSSQGHDDFGIGIMMJLHFHIFFEDDHFEDCCCFF98<00
@1604_2WVZPS_1
TATAGTCATGTTTCCACGACATCATGAGGAACTAACTTATTTGGTATTACCAAGGGCTTATACAAGTTACCAATTTGTATATCTTCTTGGTTTCTTTATCCTTTCGAGATAACGTCTATTGCGTTAGCGATAAGTCTTTTTTTCACACTACGTCTACTTATAAACTTGCACATCAGTTGAACTGTAAGATATTATTATATCTCTACTAACTCATCCTTCTTACGGGTGACTTACCCAGTCATTATAGATTTTGTAGTAATTGTACTTAATTAAATGTATCCATTTAATCTTTCCTTCACATAACTCCTTTTGAGAGCACAACTAATTCCTTGCACTGTTGATTAGACAGTCATACACAAGGCTATGTCTATAAACATTCCA
+
F@?AABEFHKNISSKSSSQONSSLMSSLNSKNPNJSPNOSISLLINOOSKOSKKSMSSSMOPLQSRSPSKSSSKSSSSKGFFFGBB>?+*('*'112)-9=<<=;:;;<HHMSNKILKNLSOOIKOISRIHDBBC>:+******CFIJJHSJQLSISSSMNSSSNSSOOMKNOOMISLMQSSMSOOPOSILSJSILJKOKSPIHKJRISSLRMOMNKMD@@@CLSSSMSSJSIFQSNSSSSSKKMMSLNKMSSSJQSMKKPNSKOMIIINSNISSNOLKSSSKSRJMSJLOSKIHDGJLSJNKMOSSSOSSNSSSSMRMJHGEFSSJIJKPKMSISNMRQNSJFDEEDGJKNSRIMJJNPRKJSILJ??:::DILQSK;::
@1605_2WVZPS_1
AAGGTTAAACCCTCCAGGAAAGTACCTCTGATCAGCACCTAAGGTTAAACCCTCCAGGAAAGTACCTCTGATCAGCACCT
+
HGKPSLHHHFFJJEECCEHGJIGEEEFJIKOMJSKIIKKFFEFFFFEFHGINNIH9:KJHPCA@>?@?B:::EEFHLIGG
@1606_2WVZPS_1
CCAAGGTTAAACCCTCCAGGAAGTCTGCTTCTGATCAGCACCTAAGGTTAAACCCTCCAGGAAAGTACCTCTGATCAGCACCTAAGGTTAAACCCTCCAGGAAAGTACCTCTGATCAGCACCT
+
(*((,/110//01345555300**((((''&&&((((*,-23434342110013455622433531///057863222466643433321001235677765442////06787222235566
@1607_2WVZPS_1
AAGGTTAAACCCTCCAGGAAAGTACCTCTGATCAGCACCTAAGGTTAAACCCTCCAGGAAAGTACCTCTGATCAGCACCT
+
&.01122212234443457543.----135742112220...032221002236876553420/0005886222124446
@1608_2WVZPS_1
AAGGTTAAACCCTACAGGAAAGTACCTCTGATCAGCACCTAAGGTTAAACCCTCCAGGAAAGTCCTGTTTGATCAGCACCT
+
777GHFCEDDEGF/,***++100.---,,-4521119<<<::=FGNJLJHEFHCC?@A@====;=;:994....377688>
@1609_2WVZPS_1
GGAATGTTTATAGACATAGCCTTGTGTATGACTGTCTAATCAACAGTGCAAGGAATTAGTTGTGCTCTCAAAAGGAGTTATGTGAAGGAAAGATTAAATGGATACATTTAATTAAGTACAATTACTACAAAATCTATAATGACTGGGTAAGTCACCCGTAAGAAGGATGAGTTAGTAGAGATATAATAATATCTTACAGTTCAACTGATGTGCAAGTTTATAAGTAGACGTAGTGTGAAAGACTTATCGCTAACGCAATAGACGTTATCTCGAAAGGATAAAAGAAACCAAGAAGATATACAAATTGGTAACTTGTATAAGCCCTTGGTAATACCAAATAAGTTAGTTCCTCATGATGTCGTGGAAACATGACTATAAGATAAGTTGAATTCGATAGTAGCCCAAGAGGAATCAAATAAATGTAACAAGTATTATAGGTAAATATTATGTTTTTCTATCTGAATGATTGTGCCTTGAAAAAGGTGGGTGAGGTCTGTGGGTAAAAATTAATTCCCATCTGGTTTTGGATTTTCTTCGGAAAATTGGTGCAAGAAGCGTGGAGTTGCTAACCATTGCTCAGACTTGTATCGCCAGTAGCACGATAACGATATTTATGAATGTTGTAAGGTGAATAAAAGCCTATGATTTT
+
IHSLKSILSKSMJNSKJMSPOMKNLKKJIKPJOPKOIIMPKPLRIMLJSKLOKNKJSKIMOPSLSPPSIEFMMNNSSQSMKSMHSKKJDJMSPOOIOKNSQJLJSJJOSOQRLRHSSKNSSSSSOMIIJKLJSLRSOKJLJJSKKONJOSMOJCCD@44444:<<>ISHGJLGJJOKMSSLSSJJSSSNLLOIIIJLOSOLOKSSPPSIJSSSSKHSNMJSKS?SPJMNMILMONMSKMSOMQJONSJJMLHLHMJGLLRNOSOLNJSMSNSRSSKQSNMLRSSJSPNQNNNSONSPOSJGKQMLKLSSSSKLMOSSSOJNSMSSLSPLNKSKMJJSKNSSOLLNESSLKSSLSMLLSMKNJMSSSSSJSGKIEHJGMSMNLSMKSGJGGGIHIGHLLKNHJLA@AAIIISOSNJINKMRSJNIKSPSLIQMRSQKRJJHNNSNJSSNKSQJSPOHIHKLLKJHMMOSMSMKSKDA@CGISNRHHJNJKOMKHMLKLNOJIHCMKSSJMSHH@EE8IFHHGJHSKJIHKIHPRKKHAAAIIIHKLOIKHGKDS<<;<EEMPSOSSINGGHFHKKIINHHGJGGMOPLLIGEFFJKKIJHHEEDDDFEFFFJIKLQFOHGFKHGJHFDDFEGGGGHGIIHDIHFA@?82(
@1610_2WVZPS_1
AAGGTTAAACCCTCCAGGAAAGTACCTCTGATCAGCACCTAAGGTTAAACCCTCCAGGAAAGTACCTCTGATCAGCACCT
+
CCCDCBA@A?@AAABACCDCECAAA@AAAACDEEDEEEBA===BBAA@AAACE@A@AAEEFCBA@ABACCEDCCBCCCCC
@1611_2WVZPS_1
AAGGTTAAACCCTCCAGGAAAGTACCTCTGATCAGCACCT
+
DDFFEA@@@@CDCCCBBCDFMEBA@@BCDGGHEDDEEEED
@1612_2WVZPS_1
AAGGTTAAACCCTCCAGGAAAGTACCTCTGATCAGCACCT
+
EEFEFDCCDCDDEDDDGEGGKFECAABDDGFEEEDDFFDF
@1613_2WVZPS_1
AAGGTTAAACCCTCCAGGAAAGTACCTC
+
;>?=<;;;::;::;;;<;<=@?=<:751
@1614_2WVZPS_1
AAGGTTAAACCCTCCAGGAAAGTACCTCTGATCAGCACCT
+
ABBA@AAAAAA@AAA?@??@D>=;::;<?@ABBA@@@@??
@1615_2WVZPS_1
AAGGTTAAACCCTCCAGGAAAGTACCTCTGATCAGCACCTGTATCCATTTAATCTTTCCTTCACATAACTCCTTTTGAGAGCACAACTAATTCCTTGCACTGTTGATTAGACAGTCATACACAAGGCTATGTCTATAAACATTCCT
+
EGFFDCAA@@ACCCDDDDEDE@=**))(*)*+--69764422,,,<>ACFEFGEGDFEFFHEDC@>>>?ACBDEHNEGDDCCCCCBCBBBCDFDEDCCEGEHLJJFDFDDBDA@@@?>???@BB@@?=<=<==>>??ABA?@<4.&
@1616_2WVZPS_1
AAGGTTAAACCCTCCAGAACTGCCTGATCAGCACCT
+
58;=>=====>>>;;9.&&$$%%%&&())+***,,0
@1617_2WVZPS_1
AAGGTTAAACCCTCCAGGAAGTTTCCTTCTGGATACAGCACCTAAGGTTAAACCCTCCAGGAAAGTACCTCTGATCAGCACCT
+
+--;;<;;=;=?><<671-*)),%$%&+())**-)))))2:99455>====>;<;;;??@>>?B>;:88999-,,,,,,,555
@1618_2WVZPS_1
AAGGTTAAACCCTCCAGGAAAGTACCTCTGATCAGCACCT
+
@?>??=<;::<<=>??@AAAB?::99;>@@@>=<<=????
@1619_2WVZPS_1
GGAATGTTCACAAATCATAGGCTTTTATTCACCTTACAACATTCATAAATATCGTTATCGTGCTACTGGCGATACAAGTCTGAGCAATGGTTAGCAACTCCACGCTTCTTGCACCAATTTTCTGAAGAAAATCCAAAACCAGATGGGAATTAATTTTTACCCACAGACCTCATCCACCTTTTTCAAGGCACAATCATTCAGATAGAAAAACAAATATTTACCATAATACTTGTTTTACTCATTTGATTCCTCTTGGGCTACATCGAATTCAACTTATCTTATAGTCATGTTTCCACGACATCATGAGGAACTAACTTATTTGGTATTACCAAGGGCTTATACAAGTTACCAATTTGTATATCTTCTTGGTTTCTTTTTATCCTTTCGAGATAACGTCTATTGCGTTAGCGATAAGTCTTTCACACTACGTCTACTTATAAACTTGCACATCAGTTGAACTGTAAGATATTATTATATCTCTACTAACTCATCCTTCTTACGGGTGACTACCCAGTCATTATAGATTTTGTAGTAATTGTACTTAATTAAATGTATCCATTTAATCTTTCCTTCACATAACTCCTTTTGAGAGCACAACTAATTCCTTGCACTGTTGATTAGACAGTCATACACAAGGCTATGTCTATAAT
+
KKOSLKIJPKKSKKJSQSJJKNRKKJLKKSMK@?>>>FLHEJGIGJ32223D3333345<OSJNJGILIOIFSJFNIJNMSMRLLHRSSLQNKLSJQSRNSJSHJII<<<=KOKMNMKRSSSSISLIMMLSNKPSOOJRNGNORJGJIOKK:99999999<CABIIGHGHNSJKLHICG8>D@@BDEKMMMKLIJSQPJLPJSJRINKJNSJLMOKSKSNSMSMIOSKLKHNHKLQSSNHCCB911222>GFLPFFKJSLMJMIGGFGFINJOJSJQKKJJSJMNOMJIJSMHK<;IRMJILLJJOLIQSSMMJNOLLKLIJIQOKKKJNMHSHNKPNSOKSNLPSMPJMKNLKPMQLILKNRSMMJF4444357:::89<BCDDCHPKJPLGMJSJQIPJISJLLJHKIJGIMGNIGHLJSLLILMHIHJLIHGIJJLINMMOJIJLSJMSKSJHPOSLSMKKQLLQMMMKMKLNIJNJFILKMKJQKJNLLNSPNSRSIQHJISSIGFEFEEEHLSJOJJIGGHISOSMHGIFIHJMJHHGGFGGFIIIJNHIJJFHGMHGHLOIHIEHE>?IFGIGIMJLKJJNJNLKJNHIEHGFJHFIJIHIHIJJHSPNIIJGCCBBACBBCEDEDDEDCB@?=>799913*)(
@1620_2WVZPS_1
CGTAGTGTGAAAGACTTATCGCTAACGCAATAGACGTTATCTCGAAAGGATAAAAGAAACCAAGAAGATATACAAATTGGTAACTTGTATAAGCCCTTGGTAATACCAAATAAGTTAGTTCCTCATGATGTGGTGGAAACATGACTATAAGATAAGTTGAATTCGATAGTAGCCCAAGAGGAATCAAATGAGTAAAACAAGTATTATAGTAAATATTATGTTTTTCTATCTGAATGATTGTGCCTTGAAAAAGGTGGGTGAGGTCTGTGGGTAAAAATTAATTTCCATCTGGTTTTGGATTTTCTTCGGAAAAATGGTGCAAGAAGCGTGGAGTTGCTAACCATTGCTCAGACTTGTATCGCCAGTAGCACGATAACGATATTTATGAATGTTGTAAGGTGAATAAAAGCCTATGATA
+
FGJLNLLMLJPOQNMRJJFIILKIMHSSKJGIQLRKJIJMMSKSOKNNSSSQOSLSJOJKHSSRSSNLSKNRIKJOSLNHNJJMSLLOSRKISQSMOMPOJPPSNIHAGGHKLJHJOISKGIFIHE=;<<<&%&%%%-..0>889==>EIFJSRSIHHNSQMRLHIFILKLLNLKGKJOLSNLIJJQPK<;;;76788<==>633337JIIOLJMSKIJLNSGSSMSKJGGCDGGOJOPMQKSNKONNQNNPOSSMQJOMBGFG@D?>>@GFJFHKKIPNSHSJILIIJOLJIJOSKIJIKNSEIH100..2.,,((()*++-16335CDKOKJSPNMJIGHFJOOMIOMHIJLLSLRKIMGFFFFEKPQHJGJIIJKLKJLMKKSNHJSLOSPPJSSSKKJKPGIIFEJJMGB56*%
@1621_2WVZPS_1
AAGGTTAAACCCTCCAGGAAAGTACCTCTGATCAGCACCTAAGGTTAAACCCTCCAGGAAAGTACCTCTGATCAGCACCT
+
=>>=<<77889?><;666=?EA=<;;;65011.....988233=<;;;;<<=<;<<>ABBD@<;;;<?AAAA????5555
@1622_2WVZPS_1
AAGGTTAAACCCTCCAGGAAAGTACCTCTGATCAGCACCT
+
??@CCCB@@@ABDDDCCFFFPGAA@@ACDEDCCCAB>><;
@1623_2WVZPS_1
GAATGTTCACAAATCATAGGCTTTTATTCACCTTACAACATTCATAAATATCGTTTCGTGCTACTGGCGATACAAGTCTGAGCAATGGTTAGCAACTCCACGCTTCTTGCACCAATTTCCGAAGAAAATCCAAAACCAGATGGGAATTAATTTTTACCCACAGACCTCACCCACCTTTCAAGGCACAATCATTCAGATAGAAAAACATAATATTTCCTATAATACTTGTTTTACTCATTGATTCCTCTGGGCTACTATCGAATTCAACTTATCTTATAGTCATGTTTCCACGACATCATGAGGAACTAACTTATTTGGTATTACCAAGGGCTTATACAGTACCAATTTGTATATCTTCTTCGTTTTCTTTATCCTTTCGAGATAACGTCTATTGCGTTAGCAATAGTCTTTCACACTACGTCTACTTATAAACTTGCACATCAGTTGAACTGTAAGATATTATTATATCTCTACTAACTCCTCCTTCTTACGGGTGACCAGTCCAGTCATTATAGATTATAGTAATTGTACTTAATTAAATGTATCCATTTAATCTTTCTTGCATATAACTCCTTTTGAGAGCACAACTAATTCCTTGCACTGTTGATTAGACAGTCATACACAAGGCTATGTCTATAAACATTCCTCCCCCCCCCCCCCCCCCTCTGAATGATTGAGCCTTGAAAAAGGTGGGTGAGGTCTGTGGGTAAAAATTAATTCCCATCTGGTTTTGGATTTTCTTCGGAAAATTGGTGCAAGAAGAGCGTGGAGTTGCTAACCATTCTTCAGACTTGCTCTATCGCCAGTAGCACGAAACAATATTTATGATAAGGTGAATAAAAGCCTATGACTTGTGAACATTCC
+
EDCEDI?>>>=@@?64445555;@>8>>>?KLLKIFJMJISMSROPQSSSL43334:665373/.../47;;<FEECAD<;;<<SSSNQHDDDBCCHHJIJMJLRNSLJKDF30///4)-''()7BC@>AABBCINSAABB@GILMSKKHJDBJK@AD?6@=5556<97;A@9FIIKNDJKGISEFEEDHSLJSKILOKLLNMORSMLDCEGEEDCDECEGIFQIKKSGIGFE?>>=>GFGIGFED@:89<@HIGGJEMCA@BB@>AB><:9::;;;>>><<=?A><9::;=JIIKIHJFFHAJMKOILHSISKSJJFPIKIIHHJKMMIGFGEFIK?99899KKQJSOMHJFDEIFBA7-+,-/3.//.)3999:;77778HLKIDFEFDEDDC??=333''''()),-/.2AEFIHHC@>>9888,+++,,,3...3356?>=<:::;:;<=EIILLHMPLSROIOOMRLMOSKILSIHSLJMKEEC>>?AGJNMSSPHHIHGQHIIKOPM>>>>>?HBCAAAHJJQJOSSMSSSJPSIKGFGCHGHKSNJSMKKOJABBNMJOJJMSSSPSNOPLSSKSSMLMJKNSNNPLLKLDDHJFAFF@;;;;DDEEFE=<<::;==EGJKEFEBB:::::A??B<:45,+-.1038<?@@@@@ABA>5669BDEEGHGGGJHJKCIMLMKSMPKSKPKHFGF5521/00-****FFIKHJK;;J=>GNHHHLJJMSSBBDCAKHGEEFHFEFB-,,,,,+)()**&&&(&&&&%%%&&&&&((((&&&%&)(&&'&(('&&&(*+.--.('''&&()))&%%$''(((%$###$()*+,,-1BEGJDDCB@?=<<==CC?AAA@:2
@1624_2WVZPS_1
AAGGTTAAACCCTCCAGGAAAGTACCTCTGATCAGCACCTAAGGTTAAACCCTCCAGGAAAGTACCTCTGATCAGCACCT
+
ABB@@?<=??ABA@B@A>;:9;;87662322466666;;AACABC@??@@CGD:624CCCECA@??@BCDEEEGGDDECD
@1625_2WVZPS_1
TAAGGTTAAACCCTTCAGGAAAGTGCCTCTGATCAGCACCT
+
.++-7740000244*&&&('(*('$$%()2235....+---
@1626_2WVZPS_1
AAGGTTAAACCCTCCAGGAAAGTACCTCTGATCAGCACCTGGTGG
+
2////1****+//./.037<><<<76555899?<::660+(%$$#
@1627_2WVZPS_1
AAGGTTAAACCCTCCAGGAAAGTACCTCTGATCAGCACCT
+
:778<==>>>><<;=<==??B=::99;==?BBA@@?@>>>
@1628_2WVZPS_1
AAGGTTAAACCCTCCAGGAAAGTACCTCTGATCAGCACCT
+
EFEEECBBCBDDDDFEIHHILHBBA@ADEHHHDCCCEGEE
@1629_2WVZPS_1
GGAATGTTCACAAATCATAGGCTTTTATTCACCTTACAATTTTTATAAATATCGTTATAGTGCTACTGGCAATACAGAATTCTGAGCAATGGTTAGCAACTCCACGCTTCTTGCACCAATTTTCCGAAGAAAATCCAAAACCAGATGGGAATTAATTTTTACCCCACAACCTCACCCACCTTTTTCAAGGCACAATCATTCAGAAGAAAAAACATAATATTTACTATAATACTTGTTTTACTCATTTGATTCCTCTTGGGCTACTATCGAATTCAACTTATCTTATAGTCATGTTTCCACGACATCATGAGGAACTAACTTATTTGGTATTACCAAGGGCTTATACAAGTTACCAATTTTTATCTTCTTGGTTTCTTTTATCCTTTCGAGATAACATCTATCCGTTTTAACAATAGTCTTTCACACTACGTCTCTTTCTAAACTTGCACATCAGTTGAACTGTAAGATATTATTATATCTCTACTAACTCATCCTTCTTACGGGTGACTTACCCAGTCATTATAGATTTTGTA
+
-;=?@IIHACBCMKQG??===4333?:AAHGJJIJGFIFEGJKIB@32226<211556(((((=)))))224;:;6.---3888DDISSSSLSSLSMSIJKKKHLISGRGIEDCEE76668F;5G@==<<863//0/0077F><<<<=IHPKF>=544331-++*)+*+...;:;=B>DFACSJHP<<=GRILEDF>876(''''(028DFFH?>9888988743444FCDAABBBIHLH@?@??KNHKOSSJSFFG<<JJJHGIIHD88889BCBCB>::;<<;;666556<<>?==;=998;<BBEJMSJMOIPSSIF><:::;=KLHMKHFHGGEDABB@====>BBF33>==A=>==<=9987673499==?>>?;CCEJSLFIJIHKBA@))))1*)******)*9+**)**)+,-)09;:::66667655/&&&&*7=AAAHIIKIOLKLLSQJKLH@@@HHIFKHHGIFECCGCBAFEFHEJJIKLJNOLPKHGDEBBB>?>:998/++,,AAEEC876445861)
@1630_2WVZPS_1
AAGGTTAAACCCTCCAGGAAAGTACCTCTGATCAGCACCT
+
03;>>>76568B=55./;>?I?>===@ADDCDDCBCBBBB
@1631_2WVZPS_1
GGAATGTTTATAGACATAGCCTTGTGTATGACTGTCTAATCAACAGTGCAAGGAATTAGTTGTGCTCTCAAAAGGAGTTATGTGAAGGAAAGATTAAATGGATACATTTAATTAAGTACAATTACTACAAAATCTATAATGACTGGGTAAGTCACCCAGTAAGAAGGATGAGTTAGTAGAGATATAATAATATCTTACAGTTCAACTGATGTGCAAGTTTATAAGTAGACGTAGTGTGAAAGACTTATCTCTAACGCAATAGACGTTAAAAAAGGATAAAAGAAACCAAGAAGATATACAAATTGGTAACTTGTATAAGCCCTTGGTAATACCAAATAAGTTAGTTCCTCATGATGTCGTGGAAACATGACTATAAGATAAGTTGAATTCGATAGTAGCCCAAGAGGAATCAATAGAGTAAAACAAGTATTATAGGTAAATATTTT
+
JMLSJILJJLMNKLMNLMKKKSOOSSSPOSOSSLPKNLLKSKINKONIISPNGCBCAA9;<8895311011642@BDFGFIIJKNSJMIKONJSKICE?@IJPJLINDMONMPMSSSKJSKSSLLPIFGGLKJIF2/234<;<<<==GECDCB6652-,)))+7@CBFQ88888LLKKKMLHKRMNPLPOSNLLLLKKLKSNLKMEJJNSMOISSINPSNOKJSJSMIIOILGEEGFKJKLSQKINJHKSSJNKFGHDFFEFGDDEFDBISSSPNISHLPSPNSSOKJKKLKNJSKSKKLSMSSMSJOJPSSSJNRLNKMPLSKOSPKNPLSHJHLSLSKSOJINLMQILJJLSKSR65556SSLJHGEDCBCEBA??BA>==AEGHJEE????@LHCBCJLHGHCBCEIFKSJICCCGA@??>)&%%&&'))*0023:<<8664'
@1632_2WVZPS_1
ATGTCCTTGTACTTCATTCGCATTTACGTATTGCTATGGTTAGCAACTCCACGCTTCTTGCACCAATTTTCCGAAGAAAATCCAAAACAGATGGGAATTAATTTTTACCCACAGACCTCACCCACCTTTTTCAAGGCACAATCATTCTGATAGAAAAACATAATATTTACCTATAATACTTGTTTTACTCATTTGATTCCTCTTGGGCTACTATCGAATTCAACTTATCTTATAGTCATGTTTCCACGACATCATGAGGAACTAACTTATTTGGTATTACCAAGGGCTTATACAAGTTACCAATTTGTATATCTTCTTGGTTTCTTTTATCCTTTCGAGATAACGTCTATTGCGTTAGCGATAAGTCTTTCACACTACGTCTACTTATAAACTTGCACATCAGTTGAACTGTAAGATATTATTATATCTCTACTAACTCATCCTTCTTACGGTCGTTTCCCAATCATTATAGATTTTGTAGTAATTGTACTTAATTAAATGTATCCATTTAATCTTTCCTTCACATAACTCCTTTTGAGAGCACAACTAATTCCTTGCACTGTTGATTAGACAGTCATACACAAGGCTATGTCTATAAACATT
+
#$%&&&&'&&$$$&%%$%%&'&&&&$&''(25557>?BDDDDLLPHIKGLGGCDBA;<<ISJHLMSLMIOKSCHJHJKHSOIQBDGHF0-----==IKSIJFNQSSMIJLILKGLLED;<<<GCHJSFMNO=;:;<FHMLPQKKKSLMKKLA=8768CCFEFGIIFE?56@HCEEJMKPLMOPNNRLPLNCKMSHFIDDF@?B@77:FELLILJHEKGGOFIFKGG?>>>@@@FHFIHHDHIHHPMQLLLLSOSISMSOSSLSNKSLLHSKSJIKKSC>@=??ESMRKOSLMSMSJJPJSNMLJKMLPNSMJSSGCBI==>==5:8:83>@EEFKFGGFKKJSMCC>>>>;???=@=?A?>?><4<;=:98DEFGMJSKNNMGNFA?@@AMMKMNHLKKIOIMMNIFGLSLSLSOPSJMNNPSPSLLKSJJHOJKLOLD?@=930+))&&&%$%&''('))(.5=@@?>?++++,2-+*)''&&&)&&&'&&&&.5DMMKJKJKHKFHKSHHPHEFA??;;==@FLKSGHHHHJSIBNMOOLMOIJIOKFSIIIAEBBDFDDD<++++(***)*,*,,,,-GBBCDDEDIGHHGEDEEGJBA:
@1633_2WVZPS_1
AAGGTTAAACCCTCCAGGAAAGTACCTCTGATCAGCACCTAAGGTTAAACCCTCCAGGAAAGTACCTCTGATCAGCACCT
+
CDCBCBBCDCCCCBDCBDEFHEBBA@BEEFGGEECEEDDDDCDDCAAAB@BBDBA===@CFDBA@@ABDEFGEECCEEBC
@1634_2WVZPS_1
CCTCTGCAGTCGAGCCAGAACCCTGTTTGAATTCACTTCCGGCGTGAATGTTACTGAATCCCCGATCATCTATCGCGACGAAAGTATGCGTACCGCCTGCTCTCCCGATGGTTTATGCAGTGACGGCAACGGCCTTGAACTGAAATACCCGTTTACCTCCCAATTCGAGCTCCAGCGCTTTTTAACACTGCGAGCATAATGCCTGCGTCATCCGCCAGCAGGAGCTGGACTTTACTGATGCCCGTTATATCTGCGAAAAGACCGGGATCTGGACCCGTGATG
+
AAANLSJNJJSJLSKONMMJLJSLSKLLNHIJNOMOJSONRSMMMISNPSLSJFHEEEECFIFFSQSSSLSSSLSSJKKIINSJKPLKKSJKSSQNQSKJQINEHB>>GFOSPRSKJMHIKIJIHHFHHECEFDGGEFIOJCFJD@DKB@;<SONJKGGGIEFLKLKJLIKIJQONQQE@NNGFKLHLLIJIJJG1000200000DCDFJILKRNOSSJIGFEDDDGIMIHLKMIDEDEEIMHJKIHIBCEGHLGKKJPSKFFEGIFIDC87778=8;8872
@1635_2WVZPS_1
AAGGTTAAACCCTCCAGGAAAGTACCTCTGATCAGCACCT
+
GGFIFFFFGJIGD0/-./47;::;;;CBCCDEBDCDDGFF
@1636_2WVZPS_1
GAATGTTCACAAATCATAGGCTTTTATTCACCTTACAATTTCATAAATATCGTTATCGTGCTACTGGCGATACAAGTCTGAGCAATGGTTAGCAACTCCACGCTTGCACCAATTTTCCGAAGAAAATCCTAAACTAGATGGGAATTAATTTTTACCCACAGACCTCACCCACCTTTTTCAAGGGACAATCATAAGATAGAAAAACATAATATTTACTTATAATACTTGTTTTACTCATGATTGATTCCTCTTGGGCTACTATCGAATTCAACTTATCTTATAGTCATGTTTCCACGACATCATGAGGAACTAACTTATTTGGTATTACCAAGGGCTTATACAAGTTACCAATTTGTATATCTTCTTGGTTTCTTTTATCCTTTCGAGATAACGTCTATTGCGTTAGCGATAAGTCTTTCACACTACGTCTACTTATAACAAGTTTACATCAGTTGAACTGTAAGATATTATTATATCTCTACTAACTCATCCTTCTTACGGGTGACTTACCCAGTCATTATAGATTTTGTAGTAATTGTACTTAATTAAATGTATCCATTTAATCTTTCCTTCACATAACTCCTTTTGAGAGCACAACTAATTCCTTGCACTGTTGATTAGACAGTCATACACAAGGCTATGTCTATAAACATTAC
+
KSOMLSPQMPLQOLSMJKSSKOSLONPPJONSSLHDBCCBFGHIISLSMJOJIIGLMNSPJSPIIMOIJNLKSNSSLISJNSSJSISSMRNLSSOLSJSOJOSKLSSLOSPHIIS0/>334EKHSMKJGKEEB40///29@CCPGIPOSFSJSNLSINQMOJKOPMMNMSNNJSPKPSSHQLJKSOSSOPOKIEBCAEFJNMSSQNKKLSMSLJRMSKNNSSMKLLSLKSSPMIIIMLKJSMJILRORSAAA??ILJNSPOJKKKPKSNKLSSJMQMIJKJNLOOHFEFKSJJSJMISISLMSNSSMNRMSMMJKIKOOLQPSMMSKSMSSKNSISSPLMSNOPSMMSKOPJJSNSNIKKHSNDCLDCD@AABCCA:MJGKRMJQRJSMMRSKSSJPOSLSKPNLMSNNONOOPFLEKSKHMKHQG<<<;''''&&$$$$$$$$%%%)*58>DEGHNJCOHJSILNSLPSSPRMSJSMSIPJLMMNJOLSLSILLJNJSMNJJRNMLOHIKNMIJNOSLMJKIIIKSSPSLSOLSLLOSNLHFFGGNIMJKORJOJJGHKCAENIJJE<=33+*+24::<HRSHLKKJJKKIOHJHGHQIHSLKMJJNMJISSSSNSQKGFEFDHGHHNKLHGDEGFHGEGFFHHFDCCCCBBA)(
@1637_2WVZPS_1
TATATGTTTTTCTTCTGAATGATTGAGCCTTGAAAAAGGTGGGTGAGGTCTGTGGGTAAAAATTAATTCCCATCTGGTTTTGGATTTTCTTCGGAAAATTGGTGCAAGAAGCGTGGAGTTGCTAACCATTGCTCAGACTTGTATCGCCAGTAGCACGATAACGATATTTATGAATGTTGTAAGGTGAATAAAAGCCTATGATTTGTGAACATTTC
+
DDFEEEEFGSSMFGDBCDCEFGFFFFDDBBCBBGJLMOIHDBBBBBBAA@@ACBCCBBCDKOPSGIGJ@AE?AFGIFEFGJGGDDFFMJIHGDEEDFJJJHFEFDD?<DDBA@BAAACCFEFEEEDEFFFFCFEEEHHKMIHGDA@?@ACDDDFDB>>>=>=<===BGKFGEEBCCDDGEEDABBAACCBCCDECBABBBBDHFGFFEFC=87,(
@1638_2WVZPS_1
AAGGTTAAACCCTGCAGGAAAGTACCTCTGATCAGCACCT
+
011>?==>>?BDD(((()@BFA>===>?ABAAAA@AAAAB
@1639_2WVZPS_1
AAGGTTAAACCCTCCAGGAAAGTACCTCTGATCAGCACCT
+
ABAA@??>?>>??>A@@@AADA??>>?@ABABA@@@AA@@
@1640_2WVZPS_1
GGTTAGCAACTCCACGCTTCTTGCACCAATTTTCCGAAGAAAATCCAAAACCAGATGGGAATCATTCCACAGACCTCACCCACCTTTTTCAAGGCACAATCATTCAGATAGTAAAACATAATATTTACCTATAATACTTGTTTTACTCATTTGATTCCTCTTGGGCTACTATCGAATTCAACTTATCTTATAGTCATGTTTCCACGACATCATGAGGAACTAACTTATTTGGTATTACCAAGGGCTTATACAAGTTACCAATTTGTATATCTTCTTGGTTTCTTTTATCCTTTCGAGATAACGTCTATTGCGTTAGCGATAAGTCTTTCACACTACGTCTACTTATAAACTTGCACATCAGTTGAACTGTAAGATATTATTATATCTCTACTAACTCATCCTTCTTACGGGTACTCCCAGTCATTATAGATTTTGTAGTAATTGTACTTAATTAAATGTATCCATTTAATCTTTCCTTCACATAACTCCTTTTGAGAGCACAACTAATTCCTTGCACTGTTGATTAGACAGTCATACACAAGGCTATGTCTATAAACATTCCA
+
IKHMIIKJRSOKCGDE65655ACDDHJHJHIH<C@99;HJJLSSJOHLKMLJQCB@7666/2**)))+*+-,,--/3222224CCDIHIG???JIJLKJHJJJSSMLKSLLNKQJSKMRSKSMNQSMMSSKSSKINSSIL77778KSJGFJH<>>==@CGHDFEEGSIFFHFFCCDEEJLHLSSIL?====GHDGGHIHLSMSJLJSIRMJJSRSLMLOSMOSSJLMQPKONRKIOLPMSKOSKSSMPSSSNSSKSSKSIPLOSRHNNNSMNSMKSKRSSNLMOJJHLIIJOSNNNSKLLSSLSKLKNJMMSLJIQILSOKHBJKOKLRJMLJHKNSSLLJKIIMPPMNLLKKOGIIPJIKSSSNKMKSNIDGGIJKMSSSMSIDBC@??GHCCAHDCDDEFG?>>?@CGIIIIKIFGGKJLSSSJIHKIIHJSNSKJLHLLRJNNKHIFFHHKNHHHLJI.----GCGI?@?;:953.//AEDCFGKHNKIKHSRSJKMGHIHLIGSIMSJOKKJMSJKSONPLMKIPHKNHFJFEFJEGSLJEGFKIIGGCBBBBEGKIJG
@1641_2WVZPS_1
AAGGTTAAACCCTCCAGGAAAGTACCTCTGATCAGCACCTAAGGTTAAACCCTCCAGGAAAGTACCTCTGATCAGCACCT
+
CCDCCA@AA@@???A@B@BBE@>=<<>@BEEEDDCCCCDCCDEDC@????@ABCEDFDEDFC@@?>?ABCDDCCBBCBBA
@1642_2WVZPS_1
GAATGTTCACAAATCATAGGCTTTTATTCACCTTACAATTCATAAATATCGTTCTCGTGCTACTGGCGATACAAGTCTGAGCAATGGTTAGCAACTCCACGCTTGCACCAATTTTCCGAAGAAAATCCAAAACCAGATGGGAATTAATTTCACGACCTGCCCACCTTTTTCAAGGCACAATCAGAGAGATAGAAAAACATAATATTTACCTATAATACTTGTTTTACTTTGATTCCTCTTGGGCTACTATCGAATTCAACTTATCTTATAGTCATGTTTCCACGACATCATGAGGAACTAACTTATTTGGTATTACCAAGGGCTTATACAAGTTACCAATTTGTATATCTTCTTGGTTTCTTTTATCCTTTCGAGATAACGTCTATTGCGTTAGCAATAGTCTTTCACACTACGTCTACTTATAAACTTGCACATCAGTTTAACTGTAAGATATTATTATATCTCTACTAACTCATCCTTCTTACGGGTGACTTAAGTCATTATAGATTTTGTAGTAATTGTACTTAATTAAATGTATCCATTTAATCTTTCCTTCACATAACTCCTTTTGAGAGCACAACTAATTCCTTGCACTGTTGATTAGACAGTCATACACAAGGCTATGTCTATAAACATTCC
+
IKKKOMSKHIGEEFHHSKKISLLGKFEBAABBGGEFHHHG333336?=<('''',***./EFGKJJICCCCDIGEEBFDEEQNSKSISNQJIKSJSMIMSISJSJSIKF<<<=D;;><<<>HEDCDCDBBBABA>?>>222010.,,,,''&&&'(*+***2++8;>AIJHSMJSSSSLNNF0///47BCA@CDDORSNKKOSMKLSKOKMSSMSSJHPOJMKSSSSHNRKIJKRMOLSSSRSPKMSSKJLHQIMISNJQIMOSLJKLSINSJOIS>===6/022125679DHIKJKSLONSLQKFFFEEPLNSLSLKMSSOOSMLKKIQSOSNMSRNSQNQSSPSOOMKNKG;//55622225334?ABA:9999JSLKLPKINSMKSIJKJML4333351/-.,;===BOKIJKMLJSSJIJISKMKIJKLHJ?=974*''()112@AIFKNMJHHSLMMHNGHGIJHSSSCBBEGJKMSJHJJLHLNPSNSJGIFFGLSPKGHIHSSLJMJIIHJJMKSIKHNSMKQSLIIJKKSHDCCB;8<98;97/...,,,EEEEHIKMIJPQFHFFA????HRPQSSPPJLOLOLMLMMOJEFFOOPJIJJIJKLPKGJIGJGJGIGJGKFFEEGFIHMKJ
@1643_2WVZPS_1
GGAATGTTCACAAATCATAGGCTTTTATTCACCTTACAACATTCATAAATATCGTTATCGTGCTACTGGCATACAAGTCTGAGCAATGGTTAGCAACTCCACGCTTCTTGCACCAATTTTCCAAAATCCAAAACCAGATGGGAACTAATTTTTACCCACAGACCTCACCCACCTTTTTCAAGGCACAATCATTCAGATAAAAAAACATAATATTTACCTATAATACTTGTTTTACTCATTTGATTCCTCTTGGGCTACTATCGAATTCAACTTATCTTATAGTCATGTTTCACGACATCATGAGGAACTAACTTTTTTTGGTATTACCAAGGGCTTATACAAGTTACCAATTTGTATATCTTCTTGGTTTCTTTTATCCTTTTGAGATAACGTCTATTGCGTTAGCGATAAGTCTTTTACACTACGTCTACTTATAAACTTGCACATCAGTTGAACTGTAAGATATTATTATATCTCTACTAACTCATCCTTCTTACGGGTGACTTACCCAGTCATTATAGATTTTGTAGTAATTGTACTTAATTAAATGTATCCATTTAATCTTTCCTTCACATAACTCCTTTTGAGAGCACAACTAATTCCTTGTACTGTTGATTAGACAGTCATACACAAGGCTATGTCTATAAACATTCCA
+
IKHKIINOMIJJKMOJIJLQICJJNB@@@?BQHHIHGHGHMJNLNIGGIHHJJJIIIGHJKIMNJLHIIMKSHHHJJGDCCCCGHJOHQGI>>99989?A@SEGFEFFGDFHEDA>ABD=,,&&&*,2::;;@AD@@?@---,--,+**++,..0<>.@?<;;;<=PFKNILJKLNNSLQJOJNOSPPHNSHLGCDGDESGLLJHJSPIHIHMMMLRSIKSKJRJKJPIJOSSOOMINHISNILPJNMKSLSKNKOJSPMS=====IMQNKGIILJLNNNMOHKIMGKSOLKIHFFGOJJQLIJNJMRSSKSRSJSNSSMJONNSNMJNKHSMKHGGHHPIKIHKMHQKMKIJNJIGIHKGKKFNBCHEJDF>?D===@EEDH>DDCGIKHHMGJMMSSJJSGJKRJMJFIMIKSLSSMKLJLHKIIKSOJC@@A@ESSSOHJGFGOJIOIJPSJIPKSHSPSKNSNLSLSSHHGKHFELGEFDFECEEKSMKJPKJFHFG??<<<>=CGEGJMSNSKGNFLLIKMMSRJLJJSSKMKMJKHIMHHIIJIJSMNSGIFHBFF43333::=11>?BAAAAEF99EB9DGIJGHHHQQJMHIJMHFHMHHIGOMOKLKJMJLOHGIIMSJKPLJKKMNSHSKJGIGFEDDFGFNLKI
@1644_2WVZPS_1
AAGGTTAAACCCTCCAGGAAAGTACCTCTGATCAGCACCTAAGGTTAAACCCTCCAGGAAAGTACCTCTGATCAGCACCT
+
EEDEFCBBCBCBCBDBDDGGIFA@@?ACEFGFEDDEEEEEDEEEEDCCCBACCDEDFGHKSFAA@ABDEFEEDDDEEDCD
@1645_2WVZPS_1
GGGGAACACGATGATATTCACCACACCGCTGGCGTTCAGCGCGTAGGCTTCGATATCGTCGGTCGGGTCATACGTGGACTTGTCACGCTTGCTCCACCCC
+
DEEIMOJKHIFFEDEFHGHFFGHFFGHFHHHIHEFDFIHRIHDCDDFPILJGFFGFECCCDGIHGHJIDCBAA@@@ABNIIGFGEGECD>54320))*+)
@1646_2WVZPS_1
AAGGTTAAACCCTCCAGGAAAGTACCTCTGATCAGCACCTAAGGTTAAACCCTCCAGGAAAGTACCTACT
+
AABBBAACBCCFF>=;=@IOSHFDBBCDFEGFGLIKIHB@>>>EDCCBCBBGHGEA?3/-+++&%%%$&&
@1647_2WVZPS_1
GGAATGTTTATAGACATAGCCTTGTGTATGACTGTCTAATCAACAGTGCAAGGAATTAGTTGTGCTCTCAAAAGGAGTTATGTGAAGGAAAGATTAAATGGATACATTTAATTAAGTACAATTACTACAAAATCTATAATGACTGGGTAAGTCACCCGTAAGAAGGATGAGTTAGTAGAGATATAATAATATCTTACAGTTCAACTGATGTGCAAGTTTATAAGTAGACGTAGTGTGAAAGACTTATCGCTAACGCAATAGACGTTATCTCGAAAGGATAAAAGAAACCAAGAAGATATACAAATTGGTAACTTGTATAAGCCCTTGGTAATACCAATTAAGTTAGTTCCTCATGATGTCGTGGAAACATGACTATAAGATAAGTTGAATTCGATAGTAGCCCAAGAGGAATCAAATGAGTAAAACAAGTATTATAGGTAAATATTATGTTTTTCTATCTGAATGATTGTGCCTTGAAAAAGGTGGGTGAGGTCTGTGGGTAAAAAATTAATTCCCATCTGGTTTTGGATTTTCTTCGGAAAATTGGTGCAAGAAGCGTGGAGTTGCTAACCATTGCTCAGACTTGTATCGCCAGTAGCACGATAACGATATTTATGAATTGTAAGGTGAATAAAAGCCTATGATTTA
+
CHHJSNRPIHJROKLOKQHKRJNSKOMSMLMQSKJJFFGGKLMLIKNKJSKJQHKGGDEDEEHNQNIIEAABFMNJHJJJMQLMIOONJGSECBB89878EDFFGJJKIMKJNKGGFFEIKJJG31111DHGNIJKJKHJIIJJIMNHISGJIMGLE=ID?GEMIIOSNOGKFECDBCCB?AKKGFSHLQLSIGFGILSIKIJMOKKJSPSSLOSIMNKIKISGIIHGFEGDILOKFFGGDE<;;;;CBBCCDHGIFFFIGGGFIKHPKPNLSPJJKKKCLILMRKNGEB>EHISGOAADJHKHDHMISIKHKKKOKQKKMHMPSNKJSFFFCCA:<)))))>@CB@5,,,>>ABCFGPGFGFIKSKNJJGFFEEIIJKNIIA<<<??@@AFCBEEESDDFDEEHEILKLSSOLIHIIHIIFFHINGOGFHGLNKIIJMGGHIILHGFHKIKSSNJHJHGHJFLNGJHILKJFFHFDLMSNQIFFHHIHIF?@;:;;:??@DEEIKISKKPII33733FDKJIKKKHHFEGISLHLDDGIGHFKEHECDDEEEEEDCABCEEGIGGHGHEFEEFGFFEFEEGFFC99EDDCCBCCBBBBCB?@??@A@@@@DGGGFEDEDDAA????A@ABEEDDEBD?CBC>;76/&
@1648_2WVZPS_1
GGAATGTTTATAGACATAGCCTTGTGTATGACTGTCTAATCAACAGTGCAAGGAATTAGTTGTGCTCTCAAAAGGAGTTATGTGAAGGAAAGATTAAATGGATACATTTAATTAAGTACAATTACTACAAAATCTATAATGACTTAAGTCACCCGTAAGAAGGATAAGGTGACAGAGATATAATAATATCTTACAGTTCAACTGATGTGCAAGTTTGCTAAATTAGACGTCATGTCAAAGACTTATCGCTAACGCAATAGACGTTATCTCGAAAGGATAAAAGAAACCAAGAAGATATACAAATTGGTAACTTGTATAAGCCCTTGGTAATACCAAATAAGTTAGTTCCTCATGATGTCGTGGAAACATGACTATCGAGTAAGTTGAATTCGATAGTAGCCCATGAGGAATCAAAAGAGTAAAACAGATCTTATGGTAAATATTATGTTTTTCTATCTGATTGTGCCTTGAAAAAGGTGGGTGAGGTCTGTGGGTAAAAATTAATTCCCATCTGGTTTTGGATTTTCTTTCCGGAAAATTGGTGCAAGAAGCGTGGAGTTGCTAACCATTGCTCAGACTTGTATCGCCAGTAGCACGATAACGATATTTATGAATGTTGTAAGGTGAATAAAAGCCTATGATTT
+
LNNMNNNSJIK><<==>@EKJOJGIGFGJFJJMMKDD@@AA@A@AASIJMSHJJLSSSSLLOSKE@??>@BBB6SHLILIKKSKJNGOKJSJLSGA><68IONSIJHSG@BB>:987899@ADCAAAB?AAHFHOGEECB53221001110000)0.+,--**,.)(((''(((((*+,--4557BDCB><<;;>CCC<<<<<DCDA;:;;;A@@91*'''%%&$$%%&(')-./,,,,,EDBB==@FGFFFFECDCD555555P??<<<;;>=>GEA<=<>A77766889>AIIMOSRSHKGFJ===42223..../9788;;?999<:::;C<;<<=GFCBBBAB?>>1--,,233644447DDEB?444565'&%%%&&&++//3445334339622421<?ACGNNKLQKIJSMJH99998/*))%%%&'/556FIJJSSMPEHEGJJ;8878@@@INJLQSMGHDFIIMOOJSMIPHKSGHF??<;:><:=DCCFDC7666..2./44))((=<3322231++*('('''/EGGGEDEED9778:??@GJIKOPLLNJJSJ??>>>@<91----33=?AABAABGIGMJBA<;;<>?0.-,,2211223322220/005700001=?999888<20*)'
@1649_2WVZPS_1
AAGGTTAAACCCTCCAGGAAAGTACCTCTGATCAGCACCTAAGGTTAAACCCTCCAGGAAAGTACCTCTGATCAGCACTT
+
FGGIHGEDDDDGIFECCDHIJ<;:::B@@=::;IILDDBCBEEGGC???@FLJHOHMIMNPHFEECDFFFGFEFCEE:**
@1650_2WVZPS_1
TAAGGTTAAACCCTCCAGGAAAGTACCTCTGATCAGCACCT
+
$$%&+-13479=@@?DCEGJGLCA=;;:>>;;<ACDDED>>
@1651_2WVZPS_1
AAGGTTAAACCCTCCAGGAAAGTACCTCTGATCAGCACCT
+
45453210//013788888654/.../5675111014567
@1652_2WVZPS_1
GGAATGTTCACAAATCATAGGCTTTTATTCACCTTACAACATTCATAATTATCGTTATCGTGCTACTGGCGATACAAGTCTGAGCAATGGTTAGCAACTCCACGCTTCTTGCACCAATTTTCCGAAGAAAATCCAAAACCAGATGGGAATTAATTTTTACCCACAGACCTCACCCACCTTTTTCAAGGCTCAATCATTCAAGAAGAAAAACATAATATTTACCCATAATACTTGTTTTACTCATTTGATTCCTCTTGGGCTACTATCGAATTCAACTTATCTTATAGTCATGTTTCCACGACATCATGAGGAACTAACTTATTTGGTATTACCAAGGGCTTATACACCTTTACCAATTTGTATATCTTCTTGGTTTCTTTTATCCTTTCGAGATAACGTCTATTGCGTTAGCGATAAGTCTTTCACACTACGTCTACTTATAAACTTGCACATCAGTTGAACTGTAAGATATTATTATATCTCTACTAACTCATCCTTCTTACGGGTGACTTACCCATCATTATAGATTTTGTAGTAATTGTACTTAATTAAATGTATCCATTAATCTTTCCTTCACATAACTCCTTTTGAGAGCACAACTAATTCCTTGCACTGTTGATTAGACAGTCATATAGGCTATGTGTAAAAATTCCA
+
OISPJNSSMNSPPISJSLHGJJIKQPIMNNQSPKJJIHIILJKKIISOJKKJKKSLKKJJMJLNMRLJMSIHJJLKNJSOIKMMSKSSRSLKJHSSKMOKMFSNJGOHINOSPSISNLOSKLSPJJNMSKNLKJHKNIONMSSSNSMJSKSKILIKIIOMLPLSIEFEFIINILRKLKOKNNOMOLMOPNJSSKKMSKGBFFHGAADOGNMMSKRKKOSMJRKLJLKOKIOJQNPNSSSSIIJSPIFEEEECB@AA>>IKSNNGGEFCFDDCDDDHIKJIIHKGIKJJLFHFGLSJNIIFEIGHIGHEFEFHNILLSHHFFFEIFGHJIFEFDDGECCBDEAA1.)&$$%&&,8;>@CFHGEEEDDCF@6434??><==@B?@AEEMMIFGGEDEEDDFEEEJFGHFFCDFGECDDCEDHFJLIHEFGDEDCDEGFGEFEDFGFFEBBAAABD@@??DDCEEHFE<<<=DCBCECKHGFGEGGFFGDEEFFDEDDFFJFFJFEGEGSQCIHGCGFFBDIIGEBCBACEEFF@EGEDEEDHFFGFEEDBBBB@CABBBBBCEEEJDDDEFGFJIGGED@??@@EEFFHJNEHFEDDDEEDCCCDDDEFGFFDCBBBB@>===8544..+*((&&%$%%)44**('$%%&&%%%%(
@1653_2WVZPS_1
AAGGTTAAACCCTCCAGGAAAGTACCTCTGATCAGCACCTTAAGGTTTAAACCCTCCAGGAAAGTACCTCTGATCAGCACCT
+
1119::--401==?@?BDIINDB@?>>652222233,,++*''),,+**+.06;<<BADEJJLGCBBBBFHIIGJHGIGIJH
@1654_2WVZPS_1
AAGGTTAAACCCTCCAGGAAAGTACCTCTGATCAGCACCTAAGGTTAAACCCTCCAGGAAAGTACCTCTGATCAGCACCTAAGGTTAAACCCTCCAGAAAGTGCCTAT
+
744322246:6777<:;ACEIB@>>>?ADCDCB?=>>@@<789=<<99>=?DC<:65667<FG:988444457@A@@@@?:::=>><=>>ADB<<;1&&&')%$$$$'
@1655_2WVZPS_1
GGAATGTTCACAAATCATAGGCTTTTATTCACCTTACAACATTCATAAATATCGTTATCGTGCTACTGGCGATACAAATCTGAGCAATGGTTAGCAACTCCACGCTTCTTGCACCAATTTTCCGAAGAAAATCCAAAACCAGATGGGAATTTTTTTTTTTTCCCACAGACCTCATCCACCTTTTTCAAGGCACTATCATTCAGATAGAAAAACAAAATATTTACTATAATACTTGTTTTACTCATTTGATTCCTCTTGGGCTACTATCGAATTCAACTTATCTTATAGTCATGTTTCCACGACATCATGAGGAACTAACTTATTTGGTATTACCAAGGGCTTATACAAGTTACCAATTTGTATATCTTCTTGGTTTCTTTTATCCTTTCGAGATAACGTCTATTGCGTTAGCGATAAGTCTTTCACACTACGTCTACTTATAAACTTGCACATCAGTTGAACTGTAAGATATTATTATATCTCTACTAACTCATCCTTCTTACGGGTGACTTACCCCCATTATAGATTTTGTAGTAATTGTACTTAATTAAATGTATCCATTTAATCTTTCCTTCACATAACTCCTTTTGAGAGCACAACTAATTCCTTGCACTGTTGATTAGACAGTCATACACAAGGCTATGTCTATAAACATTCCA
+
MKIGKKPJJHGIFFEE?A@@=?AJHHGLRIIHKIIFECCCEFGJKJHRFIHFHEHGDFDCDDEGHIHGHFCBDCEKGD?;:9888111,*&&%%%'((//0/79?@@@EDABBGMFHGEF8<@<<HKINIKGFFDDFIHQHLNSBCCDMF@@@AEGGGGJ>864().('(,-*)($$%')*)*++++,4CDEFHDIHJGJFIEDC9445BBCBDHHNIOKJLLMLKKIIJJJSKOSILOISKPEKRSSLSMILQJIKGGMSQIQMMNSISKJIIOKJPSNSQIJJOSLMMJLFGJOIOPQFFJKOQKSLOLRSNMISNSSOGCCDCDIM<<<<<MFGQOSJNOOPLKSSNINLSONKHQIMEGKSJKQJHJDDFEFR@>>G9HMNJJKLJJSGMHSLGIIJIMIKLGDG=;D//..----6<A6DJIKLNKMKKMMKJMQLNILJIPRPONNPMSSSONMMKIKSHMISNSSSMHSOQNSRLSMKPLHKKSEEDDDEKKIIHKHSSSLIHIGGECSJJJJIHIIIKIFIBD>CPSJNSOJSJKMIKJJKMJLOIJHIKLGHJSIKSOQSI?@??@@LLMSSMJSOSPSKNKMONKSSJJNOKJORSPLSJPLIOMSSQMSJJHFHHMJJKJLQIJSKLSJILOLJNIKFGGGJIQKJGH
@1656_2WVZPS_1
AAGGTTAAACCCTCCAGGAAAGTACCTCTGATCAGCACCTAAGGTTAAACCCTCCAGGAAAGTACCTCTGATCAGCACCT
+
<==<<43374<=7;;++=>?B?A>==;0/++,+++++88;;<===;;;<;=886658==?C>=<<;=:889<AA>>>>=>
@1657_2WVZPS_1
AAGGTTAAACCCTCCAGGAAAGTACCTCTGATCAGCACCT
+
CBDCDBAABBCEEDDCEEKIQG@@@?@CEEDCBCBCDDBA
@1658_2WVZPS_1
GAATGTTCACAAATCATAGGCTTTTAATCACCTTACAACATTCATAAATATCGTTATCGTGCTACTGGCGATACAAGTGAGAGCAATGGTTAGCAACTCCACGCTTCTTGCACCAATTTTCCGAAGAAAATCCAAAACCAGATGGGAATTAATTTTTACCCACAGACCTCACCCACCTTTTTCAAGGCACAATCATTCAGAAAGAAAAACATAATATTTACCTATAATACTTGTTTTACTCATTTGATTCCTCTTGGGCTACTATCGAATTCAACTTATCTTATAGTCATGTTTCCACGACATCAAGAGGAACTAACTTATTTGGTATTACCAAGGGCTTATACAAGTTACCAATTTGTATATCTTCTTGGTTTCTTTTATCCTTTCGAGATAACGTCTATTGCGTTAGCGATAAGTCTTTCACACTACGTCTACTTATAAACTTGCACATCAGTTGAACTGTAAGATATTATTATATCTCTACTAACTCATCCTTCTACGGGTGACTTACCCAGTCATTATAGATTTTGTAGTAATTGTACTTAATTAAATGTATCCATTTAATCTTTCCTTCACATAACTCCTTTTGAGAGCACAACTAATTCCTTGCACTGTGATTAGACAGTCATACACAAGGCTATGTAT
+
SKSSJONONMSLOSSSILLKLISJSSMLONLIJJLHIKOMKSOQMSSSJNSMSSMQSPNHLRSNONLSOPKMJRJSKKSIQSMIQSKJD=6000001??A@A>;;<<=FHIJIOH;::;0)('''()1678<BCDESNQIJJKC@CCMSKMIIKKSSPSLNKSOIMQKSSKMHHEGKKKRSIJSPLJOSOHNJKSLLSSPMSKLKOSSSSSSMMISSNSLMPJORSSSKOSLOSSSLSSKMSSOSNSQPPSKOSOOOPSISKSSHKKONILRMISSKSKMSJSKLKSMSSKNPLPSKOIMJDE33347@EHMSKQLGPPLKMLNLSLSKSSSHRSSSNQNNJILNSSSKEFISOPPSSMMSNLHQIKHIFFNKSGJMIA<SIIDC@/-)((ABHEFKIKJSOLNJJMRSHDEEEBCB////.=>???GHIIHGLEBBCCSSMOLJQHOPPKLRGJQMSKKNKJSSQSNOILJSMKQSHISJOAA@EJSSSNIJLSRHOKIHSMINSJLDA@CCDFISSSJMLLGIMJSSJSJJJLLSKKKLSMJKGIHFKJISSSJSIJMOSNMSKKJSKSJSJKNKJJKNSMLSPLLILMSSIPILLHFDBA>878.)(()''*-//34@AB>>>999999FDEFKEC??=<-)
@1659_2WVZPS_1
GGAATGTTCACAAATCATAGGCTTTTTCATCTTACAACATTCATAAATATCGTTATCGTGCTACTGGCGATACAAGTCTGAGCAATGGTTAGCAACTCCACGCTTCTTGCACCAATTTTCAGAAGAAAATCCAAAACCAGATGGGAATTAATTTTTACCCACAGACCTCACCCACCTTTTTCAAGGCACAATCATTCAGATAGAAAAACATAATATTTACCTATAATACTTGTTTTACTCATTTGATTCCTCTTGGGCTACTATCGAATTCAACTTATCTTATAGTCATGTTTCCACGACATCATGAGGAACTAACTTATTTGGTATTACCAAGGGCTTATACAAGTTACCAATTTGTATATCTTCTTGGTTTCTTTTATCCTTTCGAGATAACGTCTTGCGTTAGCGATAAGTCTTTCACACTACGTCTACTTATAAACTTGCACATCAGTTGAACTGTAAGATATTATTATATCTCTACTAACTCATCCTTCTTACGGGTGACTTACCCAGTCATTATAGATTTTGTAGTAATTGTACTTAATTAAATGTCCATTTAATCTTTCCTTCACATAACTCCTTTTGAGAGCACAACTAATTCCTTGCACTGTTGATTAGACAGTCATACACAAGGCTATGTA
+
HLNNJLLLKLNIQIHIMHJHIIIJOSK><<;<7334HPHLKOORSIIIKMLLSJJRNISJPJKPHLLJNINPSQIJHHHBAA==?@JLOJSSLFEGFGLGIJKOJOKSMINLIGJCAC+,(''(455BDHMPJLILIMJHLQMMKSSOOLKKA???>ACB>EC>>>>67DHFL:FJHLLJIIOSKMOKMIHGGGSOKSNORKPSKSSKSKPLPQSOSSJSMMSJLHJSOSLKINMLMOPKKSQQIGHJFFHINIKSLIKQSPOIJJNOLQKGGLIOSSRJLIJSNLIMLOKJLLMIFKHJSKSSPKOLLOJLSLQPKSJMSLLNLKSNILIIHHKKLQJSSSSMROSOHJSJIHNIILHPHSKKIGA=0000<0<=>D<?@HHIMEFSHILNOIRLJKKOPQSA::=;:9630.+))*&)++GGIIIIJLIKPLKKJGHFHKGLQSNIMHSMMHIJJRRKSSLQRSIJSKSMSQIJLPMKLOSQIJMKSLJRRJSKOMGIHFFEFFHBCEIFGBBBEKKLIHGHJHMMSIJIAA@@HKGFBAAABMISJMPNNSPMMGAAA===75800>?JHIGELSMLSRSNMSMLRSMSCCB==<==IIHNIJKLILQJMFHEKKHHFHGLHIJMIIGKJLJH??=9+
@1660_2WVZPS_1
AAGGTTAAACCCTCCAGGAAAGTACCTCTGATCAGCACCTAAGGTTAAACCCTCCAGGAAAGTACCTCTGATCAGCACCT
+
;;<;;98666789:;;;;;;<9665669;<;::::;<;<;9888777778:;;:====>==<98889;<>><;988999:
@1661_2WVZPS_1
GGAATGTTCACAAATCATAGGCTTTTATTCACCTTACAACATTCATAAATATCGTTATCGTGCTACTGGCGATACAAGTCTGAGCAATGGTTAGCAACTCCACGCTTCTTGCACCAATTTTCCGAAGAAAATCCAAAACCAGATGGGAATTAATTTTTACCCACAGACCTCACCACCTTTCAAGGCTAAAATCATTCGGATCAAGACATATTTACCTATAATACTTGTTTTACTCATTTGATTCCTCTTGGGCTACTATCGAATTCAACTTATCTTATAGTCATGTTTCCACGGCATCATGAGGAACTAACTTATTTGGTATTACCAAGGGCTTATACAAGTTACCAATTTGTATATCTTCTTGGTTTCTTTTATCCTTTCGAGATAACGTCTATTGCGTTAGCGATAAGTTCTTCACACTACGTCTACTTATAAACTTGCACATCAGTTGAACTGTAAGATATTATTATATCTCTACTAACTCATCCTTCTTACGGGTGTGTTACCCAGTCATTATAGATTTTGTAGTAATTGTACTTAATTAAATGTATCCATTTAATCTTTCCTCCACATAACTCCTTTTGAGAGCACAACTAATTCCTTGCACTGTTGATTAGACAGTATACACAAGGCTATGTCTATAAACATTCCA
+
MSNSKQPMKOLINLMLKIHRILKLKRSNMRMSKHKHFOINIPLMOMRMOOKSSGJILNQLSPKMLSKJLJGMKMJJKLMJSKNIQLJSQJSSILHHKIKOQSIIINSKMQJKOSSPHDGL21A>>?FFLSLNQQSKSSSSPGJLKSJKSOQMJHIBKJECFI<=;97777555302/''((4<ABEEECDDE4441.(((('&&$$$$(&%,1333<<=<<;<JLJHCD7989:=@BIHGHJF<<SHHNJPLNSMQOOSJNSIIQKKMSSJQSPLMMJMLLLMOMSSJLSRJGKFFKLSLMQOLHSSHOMJSKIKJSQMKOSNSOLSHRLJSMNNRC>,,.68235////BBCNLFMHKKGF9..-.6-222927899:97;CDCDHKKGFEIF55556EF655434857640/034AKFDCDDIGGHLIMJFGDD@@@?>@AAHKJEIHIMJLHSJIJOISMSMJMRQIKIJQKHNMLLSHKJJJLNNJLSMMLIKJMMJOKLKHKKLLKIGILHMJIGGILSSKJLKIHHKLMMRHLJJSIHKGIFH67+''''(78<DDC?<<.+.***DFEFIIIJKJSIIGKHGMHHGHHHIPJKGFIGGISIJJNJIHOFCABABCDDDEGEGFGFEDBCEDFDDCCDDEDEEFGE
@1662_2WVZPS_1
GAATGTTTATAGACATAGCCTTGTGTATGACTGTCTAATCAACAGTGCAAGGAATTAGTTGTGCTCTCAAAAGGAGTTATGTGAAGGAAAGATTAAATGGATACATTTAATTAAGTACAATTACTACAAAATCTATAATGACTGAGTAAGTCACCCGTAAGAAGGATAAGAAGTACTAGTAGAGATATAATAATATCTTACAGTTCAACTGATGTGCAAGTTTATAAGTAGACGTAGTGTGAAAGACTTATCGCTAACGCAATAGACGTTATCTCGAAGGATAAAAGAAACCAAGAAGATATACAAATTGGTAACTTGTATAAGCCCTTGGTAATACCAAATAAGTTAGTTCCTCATGATGTCGTGGAAACATGACTATAAGATAAGTTGAATTCGATAGTAGCCCAAGAGGAATCAAATGAGTAAAACAAGTATTATTAGGTAAATATTATGTTTTTCTATCTGAAAGATTGTGCCTTGAAAAAGGTGGGTGAGGTCTGTGGGTAAAAATTAATTCCCATCTGGTTTTGGATTTTCTTCTGGGGAAAATTGGTGCAAGAAGCGTGGAGTTGCTAACCATTGCTCAGACTTGTATCGCCAGTAGCACGATAACGATATTTATGAATGTTGTAAGGTGAATAAAAGCCTATGATTTGTGAACATTCC
+
JMLPLLMSOIKNLLNSSPQOQNPIONLNRSLSOSMLLKLRMLKLSMKNNHSMLLPPSLLNPKKOINLLIGSSRJNMJLLNMMNIKJHGNKKRSD???DFKIIJSKIOLLKSSLIGFHRJKSOKLKKLHSKLLOIHKOPSJPOSDBCACIQG?2232,,)'&&)('&'&%%%%&&$$#$$$',.0=BFEFHJLKMKHPMJNNKQJMIPKKSSKRSSONJNPIMSOSSKJSJIISMSMHKNJPKLOKLQHLLIIHGGKQQJLHHKJIJNHILJSPSMSMSKLMJJMKRPNMMSSNEJSNOQLOKHIMMSLKSKSRSKKOPSPSNSLSOKKSNNLJIRKKKMLQSSSQSKLHJLKOKPIPMNKNISJRNJSSSMMRKSOJILJSLSMMSIMKOMNRKLOLKNSMPMISLKIKLLLKRMJHEGIFKHSIPJKMKSNSNOSOKOSLNKOMLJLQOKSSHOSMQSKMSQNMOJOSJSNLSNMSLSHBILJLSSOKMLPQLKOHJHLOSSGJDC?HJKJPFML@@D@ALSNKIJSSSNCCGPPSILNHFGNKOSSNNKMSLKJMGIJIIHFHIOLNSPKLNKJIJKLOLMKISGOQLPKSNLOIIHHKIIOSIJIHFGHEFEGGSKSKPILHIKJNNLLHHGHHHHKQIJKKLKFJIJHMEJGKFEEC554('
@1663_2WVZPS_1
GAAGGAAAGATTAAATGGATACATTTAATTGAGTACAATTACTACAAAATCTATAATGACTGGTCTTCACCCGTAAGAAGGATGAGTTAGTAGAGATATAATAATATCTTACAGTTCAACTGATGTGCAAGTTTATAAGTAGACGTAGTGTGAAAGACTTATCGCTAACGCAATAGACGTTATCTCGAAAGGATAAAAGAAACCAAGAAGATATACAAATTGGTAACTTGTATAAGCCCTTGGTAATACCAAATAAGTTAGTTCCTCATGATGTCGTGGAAACATAACTATGAGGATAGATTGAACTCGATAGTAGCCCAAGAGGAATCAAATGAGTAAAACAAGTATTATAAAAATATTATGTTTTTCTATCTGAATGATTGTGCCTTGAAAAAGGTGGGTGAGGTCTGTGGGTTCGAGTTCCT
+
ILJPJINPPMLSMQOKQSKSLKKDDB==?<-----3--./@AAAAADFKQNLKNJJKLMILSPSMSSMLSSHFF@?;<<AAFIHIIKLQSSLOSQMOJJLIICDDEDGFHDDEHHJJJHHIKSOSSSSKKKNSQNSKQMMOMRSQSLOPPKMSSOSSKSSJKKJJKIJPLJHLJJJJHGNNIKRSSSSSOJSNKJKSMJHNJEGHHHQLSSKSSPSNPMSSSMOSSLSSSSOOLSKKKSLMKSKIGGIJKKJNRSJHLSSNSOSIRLKSLKIKIMKJHKHNLJIIHJDEFD/...++(&&&'&''()***;<@DC@CDFDGFKPLKLPIKJLJHFHFIGIIQKIHHHPKKKIJQJJKMNHIGIRRSSSSNJKIHIGHJIELLMOKLJJIDGJMLOJLHFGJFHGHFECFFH9988+)&((''%%%
@1664_2WVZPS_1
AAGGTTAAACCCTCCAGGAAAGTACCTCTGATCAGCACCT
+
JHGGFEDCDBDDDDEGFHHJSFCBBABEGGHHGFEFFFGE
@1665_2WVZPS_1
GGAATGTTCACAAATCATAGGCTTTTATTCACCTTACAATTCATGATATTGGTATCGTGCTACTGGCGATACAAGTCTGAGCAATGGTTCACAACTGTCACCACTCTTGCACAAT
+
EECDCEHFHHKKGFGGDDB@@@ACHMGKJIIIGLHGHGHHG:.,*)%%'*'''%%&)),.3777<=@CBBBBDDCCBA@BACBBCA@?:)((&'&&%%$$%('&&&&')+++('&
@1666_2WVZPS_1
AAGGTTAAACCCTCCAGGAAAGTACCTCTGATCAGCACCTAAGGTTAAACCCTCCAGGAAAGTACCTCTGATCAGCACCT
+
FGGIFFEEEDFFFHFEDGFEEIFAEC;223BCGGGIGHGHCCCDDDCCCCDDDEFDCDDDJHEDCBCEHHFFFDCB0000
@1667_2WVZPS_1
AAGGTTAAACCCTCCAGGAAAGTACCTCTGATCAGCACCT
+
@@@@?>=<==>@AAB@ACEEID?>>>?BBDCCB@@>7100
@1668_2WVZPS_1
AAGGTTAAACCCTCCAGGAAAGTACCTCTGATCAGCACCTAAGGTTAAACCCTCCAGGAAAGTACCTCTGATCAGCACCTAAGGTTAAACCCTCCAGGAAAGTACCTCTGATCAGCACCT
+
;;<KSHIIIGEKFBBBISLSSLNGGFHMIIHIDFEECDC@?@AHMGFEFFHJGIMHJSSMSPHFEFECCEKKGNNIJIEGBABFDECBBBBA@+*'((1BF<<<<=DEGGJHSHHJHMFE
@1669_2WVZPS_1
AAGGTTAAACCCTGCCAGGAAAGTACCTCTGATCAGCACCT
+
;;<@@A33335<9(&&&&/45EA?>==?@BBBBAA@@@@?>
@1670_2WVZPS_1
AAGGTTAAACCCTCCAGGAAAGTACCTCTGATCAGCACCT
+
;;;<;:::;:;<==>>>>>?B54444<>?@@A??>>>>::
@1671_2WVZPS_1
TCTTACGGGTGACTTACCCAGTCATTATAGATTTTGTAGTAATTGTACTTAATTAAATGTATCCATTTAATCTTTCCTTCACATAACTCCTTTTGAGAGCACAACTAATTCCTTGCACTGTTGATTAGACAGTCATACACAAGGCTATGTCTAT
+
CABBAACCDEGSHGGEDCCBCCEDEDA@?==>?@HGGDA@@@@BBBCBBEDCCCBABAAAAB@AAABGGFDDDCDDFEEGFBA@>=>?ABBGIIBIGFEDEFBBCBBEDCBABBEEGFCEEGHFFFCA@@@@ACCAAAAAB@???@==:9/.(%
@1672_2WVZPS_1
AAGGTTAAACCCTCCAGGAAAGTACCTCTGATCAGCACCTAAGGTTAAACCCTCCAGGAAAGTACCTCTGATCAGCACCT
+
;=BCCA@@A@ACC=<<<=CFFA>===?:;77741..-/,**,4:<??@ACFAA311222AA>>>>=DCCDGEDDCDDEDE
@1673_2WVZPS_1
GAATGTTCACAAATCATAGGCTTTTATTCACCTTACAACATTCATAAATATCGTTATCGTGCTACTGGCGATACAAGTCTGAGCAATGGTTAGCAACTCCACGCTTCTTGCACCAATTTTCCGTTGAAAATCCAAAACCAGATGGGAATTAATTTTTACCCACAGACCTCACCCACCTTTTCAAGGCACAATCATTCAGATAGAAAACATAATATTTACCTATAATACTTGTTTTACTTGATTGATTCCTCTTGGCTACTATCGAATTCAACTTATCTTATAGTCATGTTTCCACGACATCATGAGGAACTAACTTATTTGGTATTACCAAGGGCTTATACAAGTTACCAATTTATATGTCTTGGTTTCTTTTATCCTTTCGAGATAACGTCTATTGCGTTAGCGATAAGTCTTTCACACTACGTCTACTTATAAACTTGCACATCAGTTGAACTGTCAGTCTCTATATCTCTACTAACTCATCCTTCTTACGGGTGACTTACCCAGTCATTATAGATTTTGTAGTAATTGTACTTAATTAAATGTATCCATTTAATCTTTCCTTCACATAACTCCTTTTGGAGCACAACTAATTCCTTGCACTGTTGATTAGACAGTCATACACAAGGCTATGT
+
CCA@@@@<:<7552('''((()01<7@CFLHPJOKHFHGHILSJSHHSSNSLNQJOSLLLPJQSEJHHQEEEFGNIMJKLIHNISSSPJJJJSQHLOJNLSKGQJLJSOGGFJSLOSMSNPMKSKMKPLSNLSIHKMSMOLSKNSOMSSSNLSPOSSMISKLSKOLMSOLSGSMIMDF?<7889:EGIKJRLKKIRKJIRKLJLPMLNMQKSSLSLJQSLSSKQJIMNMOJSSSSRJJMINSSGHSHIJCDLQJNPKJSJNMNNHGHHMFIMOSMSQSQMSKSMJLPIHOSSMLSQJJGKLLMPMMSKOOSKNJHPGHHF;;NSSSQLJPSKSQLNIRKMSJC?FECCF;;;:81.''()())/09?AADCD?<HFHNLOJPSLOIMNKSKSOIKJQLNLPPMIIOIHKSSJGQIOJKOOIJIJSRIHNNMNMKIHMJLIMKPFK6555<<?>95.,&%%''())),,DEGIIIMJJGINKMMKJKPLJOKMKMOKSSPKSILSLMLMJMLJNKKOMIJKSOSMJKJSSSMSPHLMJSMNGGISISNJMLLNNNSLSOSNMKNLNIPSSFHLKLJJGC;)&&%%%%&'17CFGEJHSSLQSPNJMLONLLKIIJKHGMLGJKFHIDDDBDC?<6/
@1674_2WVZPS_1
AAGGTTAAACCCTCCAGGAAAGTACCTCTGATCAGCACCT
+
DEEEEEDCFBEEDCCBCDGGKECA@?@BCDFDDDEDDFCB
@1675_2WVZPS_1
AAGGTTAAACCCTCCAGGAAAGTACCTCTGATCAGCACCT
+
?>???=;99899;<>????==<999::>??=<<<;<>>>?
@1676_2WVZPS_1
AAGGTTAAACCCTCCAGGAAAGTACCTCTGATCAGCACCTAAGGTTAAGCCCACCCAGGAAAGTACCTCTGATCAGCACCT
+
>>>>=<<<<>?@?:::BBAAA>::99:>?>;;;>><9;::889;;:10'&''&'((',8=>D=9888:>?@><<<;=????
@1677_2WVZPS_1
AAGGTTAAACCCTCCCAGGAAAGTACCTCTGATCAGCACCT
+
:>>?>=:9:9876**)()/47@><<;:;<<>AA@@????>?
@1678_2WVZPS_1
TCACCTTACAACATTCATAAATATCGTTATCGTGCTACTGGCGATACAAGTCTGAGTAATGGTTAGCAACTCCACGCTTCTTGCACCAATTTTCCGAAGAAAATCCAAAACCAGATGGGAATTAATTTTTACCCACAGACCTCACCCACCTTTTTCAAGGCACAATCATTCAGAAAGAAAAATATAATATTTACCTATAATACTTGTTTTACTCATTTGATTCCTCTTGGGCTACTATCGAATTCAACTTATCTTATAGTCATGTTTCCACGACATCATGAGGAACTAACTTATTTGGTATTACCAAGGGCTTATACAAGTTACCAATTTGTATATCTTCTTGGTTTCTTTTATCCTTTTGAGATAACGTCTATTGCGTTAGCGATAAGTCTTTCACACTACGTCTACTTATAAACTTGCACATCAGTTGAACTGTAAGATATTATTATATCTCTACTAACTCATCCTTCTTACGGGTGACTTACCCAGTCATTATAGATTTTGCTAGTAATTGTACTTAATTAAATAATGATTCCATAATTTTATTACATAACTGCTTTGAGAGCACAACTAATACCTTGCACTGTAAACCTTCAGTCATACACAAGGCTATGTCTATA
+
((+>BD<445FIKORKIMJNKNMILISJMLJSNMJILJHISIFFHBDHFEKBA754/..02@DBCDEDDDFGIEGGFJJEHF@BHNLJHGMSBCNFEIONPSSNKPHNSMOKOIPPSISPMMMRIKMNSPOJQSISMIMRMCFMNSSJSSI;>IJSHQHKNIKKIJJAAA;22110+6/1246,,,,-5BACBDIJKLMSOIISQMSMSKSQLLKMJSMPKSSQSSKKKLKOSOSSNSKMHMKPSLSMJINPOQPFFHGGKMGJIJOPSSGJIHIIMNOOOOQSLKJLIJSMNLSSNNSSSMOSNMPJMLIRLSKISMSSSNJLNSNPMQPSMMMNLMKBBBHLJSPGGEEJFISMJFCH?MQOJPILJSD=====HHOOJJNECCA;7768987?GFNGSJKLLKLSPSNLJSNNOSSSLSMLNLJOSSSNJSMNNLLLSPJSSRJONOKHLKGGLIKPNMLJOJLKOMJJHIJMKQOSSKNJJMMLJNMLISKKKIJJHJHB5---.7SJOHFHAAA?@FRDCCA876*''''('''*+.--'&&%%&('&&*&%%''''''((()(+,-+++(''''%%%&&$$$%''''''')2-.../?BAADFDBA<;=//.-.
@1679_2WVZPS_1
CCGAAAGGATAAAAGAAACCAAGAAGATATACAAATTGGTAACTTGTATAAGCCCTTGGTAATACCAAATCAAATAACTTATTTGGTATTAGAGGGCTTATACAAGTTACCAATTTGTATATCTTCTTGGTTTCTTT
+
,,,,-..BBA@CEHKGHKEFEGFEEDCEFDEFEDEFHHHHGIGIQGGA@@??BAB<A;<=DBA;::(''''''%%'(*44+((()/:>>>.(((((AAA?>@A@@BBAAA@==;<<?><==?532--;,,,,-10-*
@1680_2WVZPS_1
AAGGTTAAACCCTCCAGGAAAGTACCTCTGATCAGCACCTAAGGTTAAACCCTCCAGGAAAGTACCTCTGATCAGCACCTAAGGTTAAACCCTCCAGGAAAGTACCTC
+
HJGJSHFFFEDOJJJDDPNSMJGA@@AAGGIJHLOSSPIG@ABIGIGGJFHHIDD>>DBEKFB>>=<<==>?HKIJHGEEDEFGIHEDDBBECCDBBA@AB?@;8870
@1681_2WVZPS_1
AAGGTTAAACCCTCCAGGAAAGTACCTCTGATCAGCACCT
+
DDDDECBBAABBBAA?AFFGHGBAAABDDFFGEDCCDCBD
@1682_2WVZPS_1
AAGGTTAAACCCTCCAGGAAAGTACCTCTGATCAGCACCTAAGGTTAAACCCTCCAGGAAAGTACCTCTGATCAGCACCT
+
GGIGGFEFFFHIFDC9;?67:7:*(((+0++,--./43+(''(>@>::97:A<//.3BGINJIHFFGDB>??CJJOGGCC
@1683_2WVZPS_1
AAGGTTAAACCCTCCAGGAAAGTACCTCTGATCAGCACCT
+
ABBBBAAAA@AAABDDEDDEGD@A@??BBBFEDABBCCCD
@1684_2WVZPS_1
GGAATGTTTATAGACATAGCCTTGTGTATGACTGTCTAATCAACAGTGCAAGGAATTAGTTGTGCTCTCAAAAGGAGTTATGTGAAGGAAAGATTAAATGGATACATTTAATTAAGTACAATTACTACAAAATCTATAATGACAGGGTAAGTCACCCGTAAGAAGGATGAGTTAGTAGAGATATAATAATATCTTACAGTTCAACTGATGTGCAAGTTTATAAGTAGACGTAGTGTGAAAGACTTATCGCTAACGCAATAGACGTTATCTCAAAAGGATAAAAGAAACCAAGAAGATATACAAATTGGTAACTTGTATAAGCCCTTGGTAATACCAAATAAGTTAGTTCCTCATGATGTCGTGGAAACATGACTATAAGATAAGTTGAATTCGATAGTAGCCCAAGAGGAATCAAATGAGAAAAACAAGTATTATTAAGTAAATATTATGTTTTTCTATCTGAATGATTGAGCCTTGAAAAAGGTGGGTGAGGTCTGTGGGTAAAAATTAATTCCCATCTGGTTTTGGATTTTCTGGAAATTG
+
CBCCBA?>?<<<::;;:<<=>?@AA@?=<<===??>>>><>=<<<;:;;;:::;<==>>??ABCEDDEDDCCBAA@?>>>>@AAA@??@@AA@@@?>>===>=<<=>?BBCCB@?>===>>>>==<<<<<<===??=<<<<>>>>=><===<>=>?<:;:;=>BDCDFAA@@ADD@?@?>><<:::::;::::;=>?>=<===>?>===>>??=<<<<==;;:9999::::::;<=A@>=<<==<<;:888878789:;<:9988::;>>?2223AA>:999:=<<=====<==<=;<;;;=;<<==?==<<<?@><98889<=ADA?;:876789:;::9:::;;<<=<==;:;;;>>=>>>>>>><;:988877878999:::<<;:9988777888899=>?=<;:;:::::;<<<<==<;;;:99999::;;987667789898899<@BFECA?=<))(('(((''''(<===<<;<;;:;;<;;;;<<<<===<<;;9989899979++6++99:<>@??1&&%%&(&&%$$$&'*&
@1685_2WVZPS_1
AAGGTTAAACCCTCCAGGAAAGTACCTCTGATCAGCACCTAAGGTTAAACCCTCCAGGAAAGTACCTCTGATCAGCACCTAAGGTTAAACCCTCCAGGAAAGTACCTCTGATCAGCACCT
+
<<<<;:9887899:=<<??>?=98878;<==;;::;==>=<==;;987768998966:==?;76666:<<<;;::;<;==<=<;:99889::;<====>=>;655559;<;::99:<===
@1686_2WVZPS_1
CATCAGTTGAACTGTAAGATATTATTATATCTCTACTAACTCATCCTTCTTACGGGTGACTTACCCAGTCATTATAGATTTTGTAGTAATTGTACTTAATTAAATGTATCCATTTAATCTTTCCTTCACATAACTCCTTTTGAGAGCACCAACTAATTCCTTGCACTGTTGATTAGACAGTCATACACAAGGCTATGTCTATAAACATTCCCCCCCCCCCCCCCCCCCCCCCCCCCCGGAATGTTTATAGACATAGCCTTGTGTATGACTGTCTAATCAACAGTGCAAGGAATTAGTTGTGTCAAAAGGAGTTATGTGAAGGAAAGATTAAATGGATACATTTAATTAAGTACAATTACTACAAAATCTATAATGACTGGGTAGTTAACCATAAGAAGGATGAGTTAGTAGAGATATAATAATATCTTACAGTTGATAA
+
KJMMLSISPSSQSLMCHMRLLKSNKNOPMJHLEDDIJKIGIJJOKJSMKPINJGEEFHRLOKIOKIKIKJIOMIHFHGGGSKMMLJIGLJLMKIFAFGFNHJSKJJFJGHJEHHKILJNOLMFG;1--.;EFGFGJKLILRLLKJONNM1--.HEEFGJFHJIILNSLMLG777RKGJGGHGEFDFEEHHJDBA@A>?<=;:::76.-.+,,+,,-/047:<?BEFGGFECB:89:::8:;=ADEFDBBAABCCCBCBBCAAA@@BBBCCCBABAABA@??>==<=<<<==@==;965333+++,<::<;:9:;=>@>><31///---./3579;==>?BDEGDFDDAA>===:;<<<<<<:8779><;;:962.-,-+****(&%##%&'''(*4688?CBBDDE@AB@A@?B??<;;?=;<<=>@?:741.*'%%%$
@1687_2WVZPS_1
AAGGTTAAACCCTCCAGGAAAGTACCTCTGATCAGCACCT
+
KIHMPKHJJGIKJHD:9:;;MIEEEDELLILJHLGGNHML
@1688_2WVZPS_1
GGAATGTTCACAAATCATGACTTATTCACCTTACAACATTCATAAATATCGTTATCGTGCTACTGGCGATACAAGTCTGAGCAATGGTTAGCAACTCCACGCTTCTTGCACCAATTTTCCGAAGAAAATCCAAAACCAGATGGGAATTAATTTTTACCCACAGACCTCACCCACCTTTTTCAAGGCACAATCATTCTAGATAGAAAAACATTAATACTTACCTTAATACTTTGTTTTACTCATTTGATTCCTCTTGGGCTACTATCGAATTCAACTTATCTTATAGTCATGTTTCCACGACATCATGAGGAAACTAACTTATTTGGTATTACCAAGGGCTTATACAAGTTACCAATTTGTATATCTTCTTTGGTTTCTTTTATCCTTTTGAGATAACGTCTATTGCGTTAGCGATAAGTCTTTCACACTACGTCTACTTATAAACTTGCACATCAGTTGAACTGTAAGAATATTATTATATCTCTACTATTTCATCCTTCTTACAGGTAACTACCATCATTATAGATTTGTAGTAATTGTACTTAATTAAATGTATCCATTTAATC
+
BCCDEFDCBA?531,-,,&&&')++,*+>CCDBBEJHJKMLJSJSSKOOSNIJJRSMSSMIJLJILJLLMJKNMKNJSSOSQJJKKMPLMPMSSKSKOKMJSMLQSSPSISFKKSMSILHGNISHKRQPSSMJQMJKJHJJIEHNNSMHFHGIIRHCC@?@=86665..1980EJDESLLKSNQILOKJLKJMJRSSJIISKSJSOSOSSSRSNOMKJSPSGLLGFB341,(&&)*+323466<><BJGHIKPMSGHGGKLOHLSPNHJSOMHIOSSOPNQPOKSPNOIIMLSSSPJKSLHMICDDCGGSSKOSQRSHHGJIHGDESPMLNIJKKOSKISKJLKSSONSSSSLMJSLOMSKHLG===>66/+-DCDB@41C9DFFIIKPFLSLOOQOMOKJJJSLMPHJFIGGJLKHEFHLKOFJIHGFLHFG7655-../;A<:;JJFHGGGJKCFFEDECC754*))'''''%%*.08?>?>>>A>8521,.14=<@<<=0,**)**)('%%&&&(()200/45346->7778ACEDDE:999:B?33333554442222./3.
@1689_2WVZPS_1
GGCTTTTATTCACCTTACAATTTTATAAATATCGTTATCGTGCTACTGGCGATACAAGTCTGAGCAATGGTTAGCAACTCCACGCTTCTTGCACCAATTTTCCGAAGAAAATCCAAAACCAGATGGGAATTAATTTTTACCACAGACCTCACCCACCTTTTTCAAGGCACAATCATTCAGATAGAAAAACATATTTACCTATAATACTTGTTTTACTCATTTGATTCCTCTGGGCTACTATCGAATTCAACTTATCTTATAGTCATGTTTCCACGACATCATGAGGAACTAACTTATTTGGTATTACCAAGGGCTTATACAAGTTACCATTTAACATATCTTCTTGGTTTCTTTTATCCTTTTGAGATAACGTCTTGCGTTAGCGATAAGTCTTTCACACTACGTCTACTTATAAACTTGCACATCAGTTGAACTGTAAGATATTATTATATCTCTACTAACTCATCCTTCTTACGGGTGACTTACCCAGTCATTATAGATTTTGTAGTAATTGTACTTAATTAAATGTATCCATTTAATCTTTCCTTCACATAACTCCTTTTGAGAGCACAACTAATTCCTTGCACTGTTGATTAGACAGTCATACACAAGGCTATGTCTATAAACATTCCA
+
---0BBEAGIHNJIIMGILSNSKSOSJJLRJSOPSKJPJSRSSJRISOMSPKKIMIKLLQSKSKJSSPLJMSNKMLMSLNSLJOJSQMSQSSLSSPLJKSMSKKOHRPNOLKPKGMNKJSIHMQGSOKOSSMSLNLSSKMSNJMIHSMISKHSKFGNKLSSHGKGJMSKNKNKLLISSLJHILGSLLSNSMLMKNMLKLSNKJRMLSNMSSSPSNSLICFRHABFCAFDDGABCHI;9999:GFHIILPNMSJFGIIONKIJKLSLJGSKJSKHKKILIJKOHONMSOSQLNOSIMJNMKNSOJPJJJJKNKJPJMMIKJF=7:>..*'&''%%$$$%&-..--<67JKLKJQNSMSKSRJLSNSNNIKHKOSMSSJJOJILNQSHLMMLGB/(()68;EFJIABACDGFEGHISLNSSLMJPLLKMPKHHSMQQMQIKSPJOKMNPSNSOSKLKSGIGCDDB777787;::=:9<<<=HLLKPMSKJKJNLKMKLKOKIQISSQSNSSSNLNKRONGDIJLOLJHJLLIIHGGIRLMHSIFA>=>;;89:EHEDGJLJSRJSHHKLIGHIOSIHHHHKKLKLKKLIHIPONSIJJIEJIKKGIGFJEIHIGHFGGIGHHGEDDFFFJJLMHC
@1690_2WVZPS_1
AAGGTTAAACCCTCCGGAAAGTACCTCTGATCAGCACCT
+
=@@CBBA@A@@AABBABBCFDA@@?@BCEEEEDCCAAAA
@1691_2WVZPS_1
CGTTCAGTTACGTATTGCTAAGGTTAAGTTCCTCGTGCAGTGTCAAGAA
+
58<>>>=;;:;;;;;<=>=>=<=>>?>=>??ACA@AAB88841-(%$##
@1692_2WVZPS_1
GGAATGTTCACAAATCATAGGCTTTTATTCACCTTACAACATTCATAAATATCGTTATCGTGCTACTGGCGATACAAGTCTGAGCTTGGTTAGCAACTCCACGCTTCTTGCATCAATTTTCCGAAGAAAATCCAAAACCAGATGGGAATTAATTTTTACCCACAGACCTCACCCACCTTTTCAAGGCACAATCATTCAGATAGAAAAACATAATATTTACCTATACTTGTTTTACTCATTTAATACCTCTTGGGCTACTATCGAATTCAACTCTATTTATAGTCATGTTTCCACGACATCATGAGGAACTAACTTATTTGGTATTACCAAGGGCTTATACAAGTTACCAATTTGTATATCTTCTTGGTTTCTTTTATCCTTTCGAGATAACGTCTTGCGTTAGCGATAAGTCTTTCACACTACGTCTACTTATAAACTTGCACACAGACTTGAACTGTAAGATATTATTATATCTCTACTTAACTCATCCTTCTTACGGGTGACTTACCAGTCATTATAGATTTTGTAGTAATTGTACTTAATTAAATGTATCCATTTAA
+
;;;BACC@:899::C:9999NSSSKNSSKQSORJIIGJLMJSSKISSJPOJNMGKIIS<<<;<HGHGFFJDECBDIHII3<6665676<CDIJGIIGEBDCDCIJG<<<89986--,,754645>CIKSLKSHB?@??<1000//26<9830./..//.//,-5...0=667DC=@B>:;=25557>@@AACDEGE=<<<=>86666GJOMLSSSISSPKJPSSSSJSLSMOMJGI?;::3'''&&&&&.../2:A877,+))*--.---..))(())'())),.0..//06000>?ABA<<<<BFHMOSJODEEEDFHILJLPNIMMKGFPHDDFGIGGSPSIEDGSFIIHGMJKLJSPOOHHD3222:1444/,>BBCEE?>>>>CDCIFEGJGKKFIFBBC/..--///1333;<<<A<<<FGFEHFFBACCDFHD9832-,+)('&&''-.:;<334DCCDIDFGHJEBCC>=9871''()+6667=B?BB?;9979,+++*))*//3899IHFFDDFEKSMOGFEFHLJISISEEDCDDCCCDCEEF==<=DB?C
@1693_2WVZPS_1
GAATGTTCACAAATCATAGGCTTTTATTCACCTTACAACATTCATAAATATCGTTATCGTGCTACTGGCGATACAAGTCTGAGCAATGGTTAGCAACTCCACGCTTCTTGCACCAATTTTCCGAAGAAAATCCAAAACCAGATGGGAATTAATTTTTACCCACGACCTCACCCACCTTTTTCAAGGCACAATCATTCAGATAGAAAAACATAATATTTACCTATAATACTTGTTTTACTCATTTGATTCCTCTTGGGCTACTATCAGAATTCAACTTATCTTATAGTCATGTTTCCACGACATCATGAGGAACTAACTTATTTGGTATTACCAAGGGCTTATACAAGTTACCAATTTGTATATCTTCTTGGTTTCTTTTATCCTTTCGAGATAACGTCTATTGCGTTAGCGATAAGTCTTTCACACTACGTCTACTTATAAACTTGCACATCAGTTGAACTGTAAGATATTATTATATCTCTACTAACTCATCCTTCTTACGGGTGACTTACCCCATTATAGATTTTGTAGTAATTGTACTTAATTAAATGTATCCATTTAATCTTTCCTTCACATAACTCCTTTTGAGAGCACAACTAATTCCTTGCACTGTTGATTAGACAGTCATACACAAGGCTATGTCTATAAACATTCCA
+
PKKOIQSQKKSSSPSKNLKGMJSSLHOSOJSNILLIHILJJMLKGKRIRMLSJLQLSLSPLLQJKGLJIIORJKNOSKMSJKLQLSOSHKLOKJKKOHMHISILSSKNLSONKLMKKSSSSSFEC<AAGMHHLIIQNJMKRSLSSMSMNOSISLKNN=?FE=A----A<<>B<1?EIJSRKMIHKLISJLKJSKSOOISPLGCILGJMQSQQRSSJPSOLNRSIMQJKSNSNLNLSSSOPLSSIEFB7-,,,,6**EHMGSPJF<944436677LLIKMJHNHJIJLJKJJLISSKMLQSNQKMJSPPLNMKINGJHKLLOLLRKSMSSSJINPJKSMLSSSONMS=JPBCOSRPLLKILSLJHJHHE<1///0----.045:/++(((()7=?ADSHIJOPKSKLSKISGIKEF?DAEFFEOJPRSOHNSJKJNPSMSKNLLKSNSSJOMPSSSSSSKSJNSBMLOJNHLGEGSJNHMSLOMPSRMRSKNSSKSLSLKIQKOMQHKEGJHGISOKSOLMMIKJJSLOSSQMMSSOOOMNJKKHKMGJLSSPOMILFESE78NGIHGDFD@>>?GJEFOLMSSSSKMSLNSSSJKSORJLQMNJSSSSLKMNKSMLOIEFDFABAAEEFLLNFGJILIGHKGHHJGGHIKJSKJLJ
@1694_2WVZPS_1
AAGGTTAAACCCTCCAGGAAAGTACCTCTGATCAGCACCT
+
:;::98877899::<<==>=><55445:<<;99889;;;<
@1695_2WVZPS_1
AAGGTTAAACCCTCCAGGAAAGTACCTCTGATCAGCACCT
+
DEDGDCBBCBBCDDHEFEFEGB@@??ABBDEEDCBBBCCD
@1696_2WVZPS_1
AAGGTTAAACCCTCCAGGAAAGTACCTCTGATCAGCACCT
+
=<<=:98888;;<=@@???>?=98889;<=====<=>=::
@1697_2WVZPS_1
GAATGTTCACAAATCATAGGCTTTTATTCACCTTACAACATTCATAAATATCGTAATCGTGCTACTGGCGATACAAGTCTGAGCAATGGTTAGCAACTCCACGCTTGCACCAATTTTCCGAAGAAAATCCAAAACCAGATGGGAATTAATTTTTACCCACAGACCTCACCCACCTTTTTCAAGGCACAATCATTCAGATAGAAAAACATAATATTTACCTATAATACTTGTTTTACTCATTTGATTCCTCTTGGGCTACTATCAAGTCAACTTATCTTATAGTCATGTTTCCACGACATCATGAGGAACTAACTTATTTGGTATTACCAAGGGCTTATACAAGTTACCAATTTGTATATCTTCTTCGTTTCTTTATCCTTTCGAGATAACGTCTTGCGTTAGCGATAAGTCTTTCACACTACGTCTACTTATAAACTTGCACATCAGTGAACTGTAAGATATTATTATATCTCTACTAACTCATCCTTCTTACGGGTGACTCCCGTAGTTATAGATTTTGTAGTAATC
+
@CENHHLKIIKHJJNMHSSSMMISIFGHJKRMJSLMJSMKNJRLSMSSOSPSSRSSJ@?>??JKSQJMJGGFHKJSMJHLIJGSKIIRQRJFFGHGISRKSSOKKJKNIJIAA@AB+/7((((;AEC>EFDGHHJNJJLS??>>OMSLPIKNSKKIPG:F:545?@><<B@>@GKFHJJ@@@@@BHSILI:77757<==??@AANJKHFFMISJJKIIRSMKPHNLSNSLKSSLJFGEBFPIDGIIDCB;;1,,-79100.-(&&*1111DBE=<;;<;=>>?LISIKJGEG:;A@BABLFJSJJQMSSSNSOOQJFFGEENPSPIIPNONSLOSMRKSOLSCSOIIJSHIIKSLJSHIKKKGJH+***+-,,.(+AEGFG?AEA@AAJHJMHHKQLLHMGHJFFGEGDDCHHHCKSLNILJHIEFDDEQ::98888>667BDKLSRIFEEEFOSLIQJLNJQNLSSPJOSSKIINOB@??=554322.,+)*,-,+****())'+'''''(5999::?EH-----,+
@1698_2WVZPS_1
AAGGTTAAACCCTCCAGGAAAGTACCTCTGATCAGCACCTAAGGTTAAACCCTCCAGGAAAGTACCTCTGATCAGCACCT
+
@@?<;:::@@BAA@A@ABGGJGG@===>@CCDEFEEEDCCBBBDCAAAA@AACCDDEEGFGDBA@@ABBEEEEEEDEE@?
@1699_2WVZPS_1
AAGGTTAAACCCTCCAGGAAAGTACCTCTGATCAGCACCT
+
233BCCBCDDFHGFGDDFEGHFCBBACFGLIFEDEDDFDF
@1700_2WVZPS_1
AAGGTTAAACCCTCCAGGAAAGTACCTCTGATCAGCACCTAAGGTTAAACCCTCCAGGAAAGTACCTCTGATCAGCACCT
+
KJGIJGFNHKHKHGEABBSSSRPOMGJGIHNSNNSMKSIJHHJJIKIKIFIMIIIABNSJLKJGFFIGLLMMSKJJIHGM
@1701_2WVZPS_1
AAGGTTAAACCCTCCAGGAAAGTCCTGTTGATCAGCACCT
+
>>=>=:99::ACE==;961,+),02123.--.?@AB<<<<
@1702_2WVZPS_1
AAGGTTAAACCCTCCAGGAAAGTACCTCTGATCAGCACCTAAGGTTAAACCCTCCAGGAAAGTACCTCTGATCAGCACCT
+
...;:;<<=863/6768:=>EA;9888;=>@>::999;>??AABBAA@?<;:::<=??@@A=;;::<>?AA@@@???>98
@1703_2WVZPS_1
AAGGTTAAACCCTCCAGGAAAGTACCTCTGATCAGCACCTAAGGTTAAACCCTCCAGGAAAGTACCTCTGATCAGCACCT
+
88887654434579::9887952*)))*4333456777766665554333568443479775101116776544446566
@1704_2WVZPS_1
AAGGTTAAACCCTCCAGGAAAGTACCTCTGATCAGCACCT
+
6667755433457899:99886322227898654446679
@1705_2WVZPS_1
AAGGTTAAACCCTCCAGGAAAGTACCTCTGATCAGCACCT
+
ABBBAAAAAAABBBCBBCCBEB>>==>AACCCBBBBABBA
@1706_2WVZPS_1
AAGGTTAAACCCTCCAGGAAAGTACCTCTGATCAGCACCT
+
238A@?=>>??AAABBEDCEHC??>>?@ABCBCBBC????
@1707_2WVZPS_1
AAGGTTAAACCCTCCAGGAAAGTACCTCTGATCAGCACCT
+
HGIKFGFEEEDFEDD???HMOECCCBDDDC??@FGFBB@@
@1708_2WVZPS_1
AAGGTTAAACCCTCCAGGAAAGTACCTCTGATCAGCACCT
+
==>><<<<<<==>>??@AAAB?::99:>>ABA@?>?>>==
@1709_2WVZPS_1
AAGGTTAAACCCTCCAGGAAAGTACCTCTGATCAGCACCT
+
EEDDDBA@A?@BBCEEEDCDGDBAAABDEFDCBCCDDD@@
@1710_2WVZPS_1
GGAATGTTCACAAATCATAGGCTTTTATTCACCTTACAACATTCATAAATATCGTTATCGTGCTACTGGCGATACAAGTCTGAGCAATGGTTAGCAACTCCACGCTTCTTGCACCAATTTCCGAAGAAAATCCAAAACCAGATGGGAATTAATTTTTACCCACAGACCTCACCCACCTTTTTCAAGGCACAATCATTCAGATAGAAACACATATATTTACCTATAATACTTGTTTTACATCATTTGATTCCTCTGGGCTACTATCGAATTCAACTTATCTTATAGTCATGTTTCCACGACATCATGAGGAACTAACTTATTTGGTATTACCAAGGGCTTATACAAGTTACCAATTTGTATATCTTCTTGGTTTCTTTTATCCTTTTGAGATAACGTCTATTGCGTTAGCGATAAGTCTTTCACACTACGTCTACTTATAAACTTGCACATCAGTTGAACTGTAAGATATTATTATATCTCTACTAACTCATCCTTCTTACGGGTGACTTACCCAGTCATTATAGATTTTGTAGTAATTGTACTTAATTAAATGTATCCATTTAATCTTTCCTTCACATAACTCCTTTTGAGAGCACAACTAATTCCTTGCACTGTTGATTAGAGTCATACACAAGGCTATGTCTATAAACATTCCA
+
6:7::;<A;<<<HHGLGNHIJSGPLPLSPLSLKNJIKIJJSQSMSJMNLRLHLLKJLSKQISJRKRSJILIPJGGKHPOKHHIPHJOJOROLMOLPINJIIGLKBA?42223FFE@5557+3**338AFIKJIHILINPIKKIKSIJLNSOIIIBOJHLJJGLNKGKKNLKHNLMMSIFGJH?;;;;ILSOKKJJHSJIKKNRSGGGGKSLLHHGFNOLSLJJNIGEDFKIDFGS?<<<7112233?>?AABBMEIILKRKMA@>>>CCKGEHLKGHGGISMPSRIORNSJIHIGEDBBBA>77?BHIJLPSLJSLJQGDDECHJSPIJGFLIEHKORNJSKISIKSLHSHFFLLKMHEAA???BCGM@@DEEFIBAE@DGIFHPI?HJLIKKJHHKJHNMSKLKIPMSJOHJGGSHHJOJSPNSONPOHHKSKJJGMNRKSKLKSKKJIJPQJSMSNLPLNSLILLSKJIILNKFA><;:>==@ABIGHGHKDDBAB@AGOPFKLGJKHJIHHGLOJKIJGIFHFGIMKKBCBIMKLPSPIHHHIKIFLJHHKNSIJJIILRMIMSSSMPDFACHHHHGHSLNLPKOIS@=IEFECEGHPSHLSKJLKLQSHIOSAAAAAHKJGFEFFEFOGGGFHLIJGJIFJGGIOIGLHFGF
@1711_2WVZPS_1
AAGGTTAAACCCTCCAGGAAAGTACCTCTGATCAGCACCTAAGGTTAAACCCTCCAGGAAAGTACCTCTGATCAGCACCT
+
*+,28;;<<:@BA98668:5842222?<==BCDDDCEBABAAACBA??AACAA@A@ABCCFC@@?>?ABCEEDCBA;;;;
@1712_2WVZPS_1
GAATGTTCACAAATCATAGGCTTTTATTCACCTTACAACATTCATAAATATCGTTATCGTGCTACTGGCGATACAAGTCTGAGCAATGGTTAGCAACTCCACGCTTCTTGCACCAATTTTCCGAAGAAAATCCAAAACCAGATGGGAATTAATTTTTACCCACAGACCTCACCCACCTTTTTCAAGGCACAATCATTCAGATATAAAAAAAATAATATTTACCTATAATACTTGTTTTACTCATTTGATTCCTCTTGGGCTACTATCGAATTCAACTTATCTTATAGTCATGTTTCCACGATATCATGAGGAACTAACTTATTTGGTATTATCAAGGGCTTATACAAGTTACCAATTTGTATATCTTCTTGGTTTCTTTTATCCTTTCGAGATAACGTCTATTGCGTTAGCGATAAGTCTTTCACACTACGTCTACTTATAAACTTGCACATCAGTTGAACTGTAAGATATTATTATATCTCTACTAACTCATCCTTCTTACGGGTGACTTACCCAGTCATTATAGATTTTGTAGTAATTGTACTTAATTAAATGTATCCATTTAATCTTTCCTTGCATGACTCCTTTTGAGAGCACAACTAATTCCTTGCACTGTTGATTAGACAGTCATACACAAGGCTATGTCTATAAACATTCCA
+
JLMNIPPIIPLNSNNSLISGGFC@A?ACJOMPMSNJILSHFMMSOKSNLSSSSKKLSIJMKKNQKJSJLKLQKHNOIMJSSSSMMJOSKSPMJQSJHKLKMSMIKSKJLOIFGS<;;;EIA<3335FJILSSIKRSMSIJSNJISRJLMPSMSSSSSSLISOSRHSJJNLQSIPHLMSKSSSSJSSMJSKMONNSLSSKMKSSSKHHSKSSSSSLINKSRLSSSPSLSQJJNSJSNLSOSKJSSSA=?GA97;55400009<??>?@DGIOILKKSKLIIGLILOJLLNSIOLLOQNMHHJGHSLKLHJJMLKNRJSSNOH88888IMLNNHSSQOQSKNIMLSONPLJMJSSQMSMSMLNJOLMRSOHL89HIJLIDGD?DNSPKFCCQGFRNNJLKNNKJKSLJMLKKJPSIIJKI=;;<;GKHIIKLFKGKDCFE99IGLLSMSJJSKOMSKIJJIMRLSHSSJMNGGNIIKOKIMKJHHGCGJLNJKKIKSNLPJLHGLINSJSLMHIKM?;;99<=FEGGDDCDIPLKLFKGKISKQKJHH@;:837=7440-++*++/**,+++)&&&%$$$#$'')&))*,5-@FKLGIIEFFESQPPPILKMJMIJLKLNOSMPIJKIISLLNILPJIJJLLHIGHFGEDF@>?6887(('
@1713_2WVZPS_1
AAGGTTAAACCCTCCAGGAAAGTACATCTGATCAAGCCTAAGGTTAAACCCTTTCCCAGGAAAGTACCTCTAATCAGCACCTAAGGTTAAACCCTCCAGGAAAGTACCTCTGATCAGCACCT
+
)227:<;::9:<<<=55;::<<<00&%%%&-1540-,())..9:910/,,+*)(%&*'*<AAC>;:::;=>+++*-44477:9:>>=<;;<<====>@@@@@B@<;::;?AABA@?>?@???
@1714_2WVZPS_1
AAGGTTAAACCCTCCAGGAAAGTACCTCTGATCAGCACCT
+
55586443234456777887862222388:9666569889
@1715_2WVZPS_1
GGAATGTTTATAGACATAGCCTTGTGTATGACTGTCTAATCAACAGTGCAAGGAATTAGTTGTGCTCTCAAGGAGTTATGTGAAGGAAAGATTAAATGGACATTTAATTAAGTACAATTACTACAAAATCTATAATGACTGGGTAAGTCACCCGTAAGAAGGATGAGTTAGTAGAGATATAATAATATCTTACAGTTCAACTGATGTGCAAGTTTATAAGTAGACGTAGTGTGAAAGACTTATCGCTAACGCAATAGACGTTATCTCGAAAGGATAAAAGAAACCAAGAAGATATACAAATT
+
JFGKJGJLMILHGGIHIJKIINJKSKSNKLGJIKMJJGGEHIJNIJFJIHFGGIIJLMLMLMLKQKONFEFHFLGGIHIJPOKICDGIQJNSJHHJHFEDDDFINLKLSJOGHFGKSNMLHFFFFGHKIMIIJIGJHGMLHPKJHIFGGKGLGADBCDFGFEDEDFFGFGHHHGHIIFHGEGHIJINIJSKJIJIHHGGGGFIKINLGGEFDDFGFEEDABFIFGEEBCCEGHKKLJHHIGFFDBBAAAABABCEGIFEFHJDDCDDDCJHHJGDABBBDGFIEDCDCDDDDGFDCBBBBBA
@1716_2WVZPS_1
AAGGTTAAACCCTCCAGGAAAGTACCTCTGATCAGCACCT
+
FBCEFCABBBCEFED@BBGJKGFDCCDBAAAA8655)***
@1717_2WVZPS_1
GGAATGTTCACAAATCATAGGCTTTTATTCACCTTACAAATTTCATAAATATCGTTATCGTGTTACTGGCAATACAAGTCTGAGCAATGGTTAGCAACTCCACGCTTCTTGCACCAATTTTCCGAAGAAAATCCAAAACCAGATGGGAATTAATTTTTACCCACAGACCTCACCCACCTTTTTTCAAGGCACAATCATTCAGATAGAAAAACATAATATTTACCTATAATACTTGTTTTACTCATTTGATTCCTCTTGGGCTACTATCGAATTCAACTTATCTTATAGTCATGTTTCCACGACATCATGAGGAACTAACTTATTTGGATTACCCAGGGCTTATACAAGTTACCAATTTGTATATCTTCTTGGTTTCTTTTATCCTTTCGAGATAACGTCTATTGCGTTAGCGATAAGTCTTTCACACTACGTACTCATAAACTTGCACATTGTCCAAGTTGAACTGTAAGATATTATTATATCTCTACTAACTCATCCTTCTTACGGGTGACTTTATCCAGTCATTATAGATTTTGTAGTAATTGTACTTAATTAAATGTATCCATTTAATCTTGGGGGGGATTCC
+
GMGOQMLLKGKPIMQSOJHIMLOMHG===ISSLHGABCMKKSOKMJLMQMSQLHHMKH==<==A??>=@E222225,**&&&()57DFMLPJIKQKONNQKSLJPMKKQSSSKRONLQMPEFMIGKSSKPSMSSKKKOSKLLOHDEFFOISKPEKCLSSOSJARSIFJEHFIMSSLSHF;975;<DGGFOMGKLJJEGKIJOOLNMMMMKSMOPJJOMLJHE533338FGISQRSQJSSJOSSNKQA=>A@>?>7777=EHJJIIFHIFHMGGIEHHHHJJISLEDEEELISHMJSMMKMIHJHJLSSSJLSPORNKKSSPKPSSSQSNSMOJSHMSRKLMOMMKKPMNSKSIKJMISLHJHLE:::;FEAADEKJNSSSKSHJEIKFFEFEIHKKHLHLHLLLSLSJLNSLLI<=;<:;<<:>DEFFHEEFHGGHFFFFIDCB8765++(%%&&%%%&/255678<=BBDDEFFHGGFGFCDE<<:::??DJIGMKLSKKHKIGBEEDGGKDGIEG-----1HIHHGEEDEFGJLHJGJGGHMQJHSHJGKHKFGIFFHIGDBABBGGJKCCB<:<>EFEDCDFD
@1718_2WVZPS_1
GGAATGTTCACAAATCATAGGCTTTTATTCACCTTACAATTCATAAATATCGTTATCGTGCTACTGGCGATACAAGTCTGAGCAATGGTTAGCAACTCCACGCTTCTTGCACCAATTTTCCGAAGAAAATCCAAAACCAGAGGGGAATTAATTTTTACCCACAGACCTCCCCCACCTTTTCAAGGCGCAATTATTCAGATAGAAAAACATAATATTTACCTATAATACTGTTTTATCATTTGATTCCTCTTGGGCTACTATCGATTTCAACTTATCTTATAGTCATGTTTCCACGACATCATGAGGAACTAACTTATTTGGTATTACCAAGGGCTTATACAAGTTACCAATTTGTATATCTTCTTGGTTTCTTTTATCCTTTCGAGATAACGTCTATTGCGTTAGCGATAAGTCTTTCACACGTCTACTTATAAACTTGCACATCAGTTGAACTGTAAGATATTATTATATCTCTACTAACTCATCCTTCTTACGGGTGACTTACCCAGTCATTATAGATTTTGTAGTAATTGTACTTAATTAAATGTATCCATTTAATCTTTCCTTCACATAACTCCTTTTGAGAGCACAACTAATTCCTTGCACTGTTGATTAGACAGTCATACACAAGGCTATGTAAT
+
OSQLLSQOLMNONLILSNKQKKMJLMIISOLSHHJGIKKILKHSEEFFGD?>>>@C977667779:=@+++++EEDCAECFIPGEJFFIMMLNKILOSOLQRIKSMPOIMLSLLIIFQHIPFHJLKMPSKNRIKRPIIB=99997=>887774111137959;8888:+++++++@?:4?7@DFDD++'''('''&'+**+-0114KPKIMRPNSPSLLKJEA999?>??@@AA@B6666KLENJLONSLNOKSSRKJSSMKNMQSJPNSLORPHHHG98888BBIFFNIMLJHRSJIKSLSLPSNSNSSOKQSMMSMMOMSMKSKJKLSOKKHSLKGFH0///8/2=::;;BBBJHMKPIPSKB<;<=@6666</DGGIQJOLRMSKSKLKSMJOLNLKKKGJSLKKOPIKPSNKSPJQQNPSKSJRKJSSJPMNNMMMNMLPKPISJKMLMRNSKIJNMJOSKKJKSKIPJKRLLSOKLSHHSKKJNKJMHSGDAA@??=<9:=>671113FHMJGPQLSQNLHILHILIKLRIMJHHPJJOKLKLJHHMKHNFDISGLMLCA?54446CB@GGMJKOSMMRLSLSJLKSKRLMJSIJKSQOOMLJLSOGJSPNKILNICCBBAACB@@CID??98-)'
@1719_2WVZPS_1
GGAATGTTCACAAATCATAGGCTTTTATTCACCTTACAACATTCATAAATATCGTTATCGTGCTACTGGCGATACAAGTCTGAGCAATGGTTAGCAGCTCCACGCTTCTTGCACCAATTTTCCGAAGAAAATCCAAAACCAGATGGGAATTAATTTTTACCCACAGACCTCACCCACCTTTTTCAAGGCACAATCATTCAGATAGAAAAACATAATATTTACCTATAATACTTGTTTTACTCATTTGATTCCTCTTGGGCTACTATCGAATTCAACTTATCTTATAGTCATGTTTCCACGACATCATGAGGAACTAACTTATTTGGTATTACCAAGGGCTTATACAAGTTACCAATTTGTATATCTTCTTGGTTTCTTTTATCCTTTCGAGATAACGTTAATTGCGTTAGCGATAAGTCTTTCACACTACGTCTACTTATAAACTTGCACATCAGTTGAACTGTAAGATATTATTATATCTCTACTAACTCATCCTTCTTACGGGTGACTTACCCAGTCATTATAGATTTTGTAGTAATTGTACTTAACTAAATGTATCCATAATATCTTTCCTTCACATAACTCCTTTTGAGAGCACAACTAATTCCTTGCACTGTTGATTAGACAGTCATACACAAGGCTATGTCTATAAACATTCCTATAGTGAGTCGTATTAGAGACCAGCGGCGCGAGTTGATCGAAGGATACACAAGGCTATGTCTATAAACATTCCCCCA
+
MNKMISKQKMKOKJMLLSKQJLOMSSOSPJSSMJHLINJJJIKKLKKJNHKLKIQNJRLJSLJSLNOMSMGHIJSKLMKOHKSMNJKQMOHQKSSOKJKHOQPSIOOFLMJSOOILIJJK87F@ALOPQPNSSJFJLJKMMIKSKJLSJLHGFGHSSSHRLSKSLSLQSSMLIKKJOHJKPSPSIPMOLKQRPOSNKSFEDEEA-++++LIIMOIHJMJOLMJLNJKPSIMJMMHKSKOSSKJGILLHGLABECFGCDGJSIIKNJGIGHGKNQKKPJHIIMMDEDEFMIJILIJRNSLHHNGHJKMIOSLMKOSSLKNSKLKPKSNNAAAAAKKNKPJSRSSPSLMSMKFIKKIHIHSGEDDEFGFEEA<<<<ABBBBBDGKGLIF643236631/.(&&&&+15?BBBDLJEECCDBDDDCQILIHKLGGJJIHMJHLHIOIKSOHIHLSINJKPQKLLSSSIOSOJOKSPKRPLMRLPKSKSORSCBBCBIKOSSJLJIISMHKLKQLOSLMPSSLLSILJGHHHFSOOSPLRIKMMNKRLSJIOSJHIILKMLLGHGGJOJLNF?BC,IJKEFFFFFGIPQLJOME>@A@SIKJSMKSOSJLSLQSOSJSMKRPSLKMMIGGFEHHGNLMKOJQSNLOLPCB99999DFHHIHEEEGHHEFEFJGB;;:;EEDEEFIGEGGFFGIHGIGFJAAA@?@A@EJIGIIGFGGHCCBB>@@AAA@?>633.*)*,*'
@1720_2WVZPS_1
AAGGTTAAACCCTCCAGGAAAGTACCTCTCATCAGCACCTAAGGTTAAACCCACACAGGAAAGTACCTCTGATCAGCACCTAAGGTTAAACCCTCCAGGAAAGTACCTG
+
111<<<<=>>===99888;<><;;:9;<=,++++?@@@@A<;:9998763+*((&&&&(7:A=;:99<;=<=>>?@@@A@AAA@?>>99::;>:985579:<:9210-(
@1721_2WVZPS_1
TCACACTACGTCTACTTATAAACTTGCACATCAGTTGAACTGTAAGATATTATTATATCTCTACTAACTCATCCTTCTTACGGGTGACTTACCCAGTCATTATAGATTTTGTAGTAATTGTACTTAATTAAATGTATCCATTTAATCTTTCCTTCACATAACTCCTTTTGAGAGCACAACTAATTCCTTGCACTGTTGATTAGACAGTATACACAAGGCTATGTCTATAAACATTCCCT
+
D>=@IGGJHINLKPJJJHHHFHGILMMIGIIIHOJMHOIMMKPKEFEECEKISNPKIIGHEEDMH::;IIKGMMKKGPLIIGHHGJMISSMNJJGFMSNIKJHDCCDDKKNSOHEFFGKKJKMIHHGIJHHQJJINJKRJHMQCFF;999:GC@=899GFEGOISHGSC<IQIPKJLIHLIIJGIKNIJIIJKHHLPMKJGEDCCBCCCBCCDEEDEEEGGIDA;:66454,0/-)'%$
@1722_2WVZPS_1
AATACTTGTTTTACTCTATTGATTCCTCTTGGGCTACTATCGAATTCAACTTCTGTTTCTAGTCATGTTTCCACGACATCATGAGGAACTAACTTATTTGGTATTACCAAGGGCTTATACAAGTTACCAATTTGTATATCTTCTTGGTTTCTTTTATCCTTTTGAGATAAAAGAAACCAAGAAGATATACAAATTGGTAACTTGTATAAGCCCTTGGTAATACCAAATAAGTTAGTTCCTCATGATGTCGTGAAAATATGACTATAAGATAAGTTGAATTCGATAGTAGCCCAAGAGGAATCAATAGAGTAAAACAAGTATT
+
IINJSJKKKSSKQILKOMLLMGNLRSJOKSFEQLSKSILKJFEHKLFFJFIJ<<;99623444AAHILKJJOLHFGIHSMNJKIPNMPMPLKSLSQMKLSSMQJSNIJSOOJLLLIJIMPMSOSSKSQOSOKSQHJLLJGHGE<>88:9:7899;888EHFII@SOIMHFGLLMSKJEBEFGGIFSF@88??><?CCEBEDEEDDCCBCA@?<8<658:;<8972110066777:<<>>?><<877770))('&%%%&&%&(,01135667766531111+%%%%%&&''()(*,.,,.,*(()((+./09<=>=<=><>@?
@1723_2WVZPS_1
GGAATGTTCACAAATCATAGGCTTTTATTCACCTTACAACAATCATAAATATCGTTATCGTGCTACTGGCGATACAAGTCTGAGCAATGGTTAGCAACTCCACGCTTCTTGCACCAATTTTCCGAAGAAAATCTCCAGCCAGATGGGAATTAATTTTTTACCCACAGACCTCACCCACCTTTTTCAAGGCACAATCATTCAGATAGAAAAACATAATATTTACCTATAATACTTGTTTTACTCATTTGTTTCCTCTTGGGCTACTATCGAATTCAACTTATCTTATAGTCATGTTTCCACGACATCATGAGGAACTAACTTATTTGGTATTACCAAGGGCTTATACAAGTTACCAATTTGTATATCTTCTTGGTTTCTTTTATCCTTTCGAGATAACGTCTATTGCGTTAGCGATAAGTCTTTCACACTACGTCTACTTATAAACTTGCACATCAGTTGAACTGTAAGATATTATTATATCTCTACTAACTCATCCTTCTTACGGGTGACTTACCCAGTCATTATAGATTTTGTAGTAATTGTACTTAATTAAATGTATCCATTTAATCTTTCCTTCACATAACTCCTTTTGAGAGCACAACTAATTCCTTGCACTGTTGATTAGACAGTCATACACAAGGCTATGTCTATAAACATTCCA
+
FLLMSLJJLMLRMNLKJNGSJJJSQFEGIJNNQRKJHHSKLLPJNSKSMKNSIKMHEHFFLJLSOSNLPSGGEFHRSIH?>===?GJMMMJMJLKQHNSKGIK@>>>>?E::DE@73222409;<?AAHHOSOMOSSKSJLJILIGJIMIHHHHJSSSSSSIIINECCBCEGJLOJIHKJ=CIFEEGEHRHOSHKIHLFDBCCEEEDEKKNSQOSOPSIKKMSSSKSMSIIPJKMSONSPRNJJILMKOOPLJRLSPHJOSLLLSSJJFGKIJHLSKSMPQQJKNHPHQKQIIJKKKLMKLNIJSOJSKINMMRSLJJSLLLHNSLLOJLKLGLNHQONSOLSRSJMMSSSIKLPNIILJKJMKSKSJLSFFDGIF>533=4BFFKI844555JKJNJLHLLSHKSGJSKSKJILGFEGD@===SJGEE?C>@65556D==HFGGHKJJJIJHPPSJPQLSMSNJMSOSSONLJMKLLSSLSSIJHGECBB?@@>??A@??=>?@BELMSSRMIMJIJISLKLRJJJIMMSPNSSPLSPNLLRKJHILLJSHSLINJKJJHMGJSJOJRSJKLIMJIGISLLKNNMJRSSKILSKSSSSNGROJSILMLKSMSLIJMKMSMNMNRONIKMMIIJMSILKKMKQQLLLCDCDEGFHHKNLKK
@1724_2WVZPS_1
AAGGTTAAACCCTCCAGGAAAGTACCTCTGATCAGCACCTAAGGTTAAACCCTAGGAAAGTACCTCTGATCAGCACCTGGTGCTGATCCAAGGTACAGTAACCTTAGCAATACGTCATT
+
BDEDFDCEFFGIHHF9:EEIN=::::FDCCEEEB?@>>=<*))*5:;<;;<<=****DHECCBBCFGGIFGFFFGGCCBBCFFG:9963/..-/++(('(*+,10))1///.,((%$$%
@1725_2WVZPS_1
AAGGTTAAACCCTCCAGGAAAGTACCTCTGATCAGCACCTAAGGTTAAACCCTCCAGGAAAGTACCTAT
+
>>=<;;;<><<;:::;<;;<@<<:99:9:76722222<<<;;;=<<<<=<;::::;<<>>@@@><<;-+
@1726_2WVZPS_1
TAAGGTTAAACCCTCCAGGAAAGTACCTCTGATCAGCAT
+
,)))2111000223477888765000016786431111-
@1727_2WVZPS_1
GTGGGTAAAAATTAATTCCCATCTGGTTTTGGATTTCTTCGGAAAATTGGTGCAAGAAGCGTGGAGTTGCTAACCATTGCTCAGACTTGTATCGCCAGTAGCACGATAACGATATTTATGAATGTTGTAAGGTGAATAAAAGCCTATGATTTG
+
@AAAA@@??CDDBA??><<>;<>>@ABBCC////..)----1?@ACCC87767;;===<<<<=<<=>>AA@====>??;77446789B@>=;::;<=>==<<<<:;:::;:;<=?AB@?>=<===>?>=<;;<<=>===<<>=>??@=;72-&
@1728_2WVZPS_1
ATCGAATTCAACTTATCTTATAGTCATGTTTCCACGACATCATGAGGAACTAACTTATTTGGTATTACCAAGGGCTTATACAAGTTACCAATTTGTATATCTTCTTGAGCTTTCTTTATCCTTTCGAGATAACGTCTATTGCGTTAGCGATAAGTCTTTCACACTACGTCTACTTATAAACTTGCACATCAGTTGAACTGTAAGATATTATTATATCTCTACTATCTCATCCTTCTTACGGGTGACTTACCCAGTCATTATAGATTTTGTAGTAATTGTACTTAATTAAATGTATCCATTTAATCTTTCCTTCACATAACTCCTTTTGAGAGCACAACTAATTCCTTGCACTGTTGATTAGACAGTCATACACAAGGCTATGTCTATAAACATTCCAT
+
KSLSNIPKSSKRNNJNKHIKGHHOPPJSPJSLLHHKMLDJEEIINNKNQMSKSMSSSPSSKKMSQLKLKGFGJNGJHFHCB92((*4455777<@A=><>665556.,+)))*&'''&-4<@A<77888DEFHHHSSIOROSMLJKLMGFFEGHIB=<<:KSROPSSJSOSKIJKJHGKHKIOJIQKOLHRFE@;;;<BCCBBBCC<BKCCDEDB@AEEEGCCCDDMIHSMJLKLSOIHISKOMKLIGNQJHIQPPRSSKNLJJJNSLRSLLLNPSLPNSSKJLLLKKHOGFGHKEDCC@=89QJKKD?><;33>@IHEKNNQIMSNHRSJLLLIIKHKSKISSMLKISIMSNJNMNQSIKFJHILLKHIFMJHIJIGEC=?A@@?A>>>;551,($#
@1729_2WVZPS_1
TCCAAAACCAGATGGGAATTAATTTTTACCCACAGACCTCACCCACCTTTTTCCAAGGCTAAATCAGATAGAAAAACAATATATTTACCTATAATCCTTGTTTTACTCATTTGATTCCTCTTGGGCTACTATCGAATTCAACTTATCTTATAGTCATGTTTCCACGACATCATGAGGAACTAACTTATTTGGTATTACCAAGGGCTTATACAAGTTACCAATTTGTATATCTTCTTGGTTTCTTTTTATCCTTTCGAGATAACGTCTATTGCGTCAGCGATAAGTCTTTCACACTACGTCTACTTATAAACTTGCACATCAGTTGAACTGTAAGATATTATTATATCTCTACTAACTCATCCTTCTTACGGGTGACTTACCCAGTCATTATAGATTTTGTAGTAATTGTACTTAATTAAATGTATCCATTTAATCTTTCCTTCACATAACTCCTTTTGAGAGCACAACTAATTCCTTGCACTGTTGATTAGACAGTCATACACAAGGCTATGTCTATAAACATTCCCCCCCCCCCCCCCCCCCCGGAATGTTTATAGACATAGCCTTGTGTATGACTGTTAATCAACAGTGCAAGGAATTAGTTGTGCTCTCAAAAGGAGTTATGTGAAGGAAAGATTAAATGGATACATTTAATTAAGTACAATTACTACAAAATCTATAATGACTGGGTAAGTCACCCGTAAGAAGGATGAGTTAGTAGAGATATAATAATATCTTACAGTTCAACTGATGTGCAAGTTTATAAGTAGACGTAGTGTGAAAGACTTATCGCTGACGCAATAGACGTTATCTCGAAAGGATAAAAGAAACCAAGAATACAATTGGTAACTTGTATTAAGCCCTTGGTAATACCAAATAAGTTAGTTCCTCATGATGTCGTGGAAACATGACTATAAGATAAGTTGAATTCGATAGTAGCCCAAGAGGAATCAAATGAGTAAAACAAGGATTATAGGTAAATATATTGTTTTTCTATCTGATTTAGCCTTGAAAAAGGTGGGTGAGGTCTGTGGGTAAAAATTAATTCCCATCTGGTTTTGGAA
+
GDC??SSIONEECCDH<JABECDEDDD=<==<A7778BDDFEGKDFGFHME3B7111;<KLJRGLIIKMIFIKNNSKLKHJKMLOIIGJIKHRSJKKQOOPOSIKSNLGJJLEDH@===;=>ABSLKSSLNJKILHLPLLMJSSEDDEDPIJIGGHHDDA?<>=>JILISKJSLKOLSSISKJKSN>>>>=GMKMQLIMIMLJIQNLJOPJKLDOS=>IKMKSMSHLIOKKHNIGF,,,,.++++,3366999;*))))FFGIINKSK=>=>>SHHKLECDC?99544202;FEI?==EHLIMJMPLNMSOSLHIMNRGRKIKJISHA?>??PSNPNJNRSNOPKJMIMIKIOLPSSMKSLJLJNSPOJKJHJKKPMSMLLSPPMPJKJILKHIONSSSOOSPKSSNSOIJILHEHHLNOJNMLKMIHNJE=>B>>>=;955238ABDDFKJLIJLKMSMPKSJNIKJLIFINNJSMJSMSMMSPMJSKBAAA@?CCNMGA>>=>?DCCBDBDBDBDEGGG995(*/.,--..//01122123668<=>>>>==>88899:BBB<<<<<@A;:)('&%)....53333788;=@@@CIEFFFHGJIFEB?=*)))).64420,--3689AAFINDA@A@CDDBFCGHFDDEDABEDA;98899<;;<<<:7666=?@@@@ABBDFLIIPNGFFEB@>;?;7721/.+**+3*****67=<;:9?ACDBCEDDE876546755555:?@DBEGIKKNKIKMJKJGHFFFEJFDA>21100678@?BA@@>@AEEDBBBBAEDDDGGEBBEBCBC>>?AA@AAB==?ABDEHB=<7633337//,,00101335432.,+++33412124:9:::>,,,,.;::<AB?>>=>=;8012238542223578:::;?>>>@DDCA?>=;300014+++(')%#####$%'-013445666210//0165555532222;>;;;;;<==>>>BEGJNKIFEDDDB@@BD?DFFEFCAILOSMKJFGHHGGIGFEDGGFEEA@AABEGF?@@=;;2..,,6678887664
@1730_2WVZPS_1
GGAATGTTTATAGACATAGCCTTGTGTATGACTGTCTAATCAACAGTGCAAGGAATTAGTTGTGCTCTCAAAAGGAGTTATGTGAAGGAAAGATTAAATGGATACATTTAATTAAGTACAATTACTACAAAATCTATAATGACTGGGTAAGTCACCCGTAAGAAGGATGAGTTAGTAGAGATATAATAATATCTTACAGTTCAACTGATGTGCAAGTTTATAAGTAGACGTAGTGTGAAAGACTTATCGCTAACGCAATAGACGTTATCTCGAAAGGATAAAAGAAACCAAGAAGATATACAAATTGGTAACTTGTATAAGCCCTTGGTAATACCAAATAAGTTAGTTCCTCATGATGTAGTGGAAACATGACTATAAGATAAGTTGAATTCGATAGTAGCCCCAGAGGAATCAAATGAGAAAAAAACAATTATTAGGTAAATATTATGTTTTTCCTTTCTGAATGATTGAGCCTTGAAAAAGGTGGGTGAAGTCTGTGGGTAAAAATTAATTCCCATCTGGTTTTGGATTTTCTCGGAAAATTGGTGCAAGAAGCGTGGAGTTGCTAACCATTGCTCAGACTTGTATCGCCAGTAGCACGATAACGATATTTATGAATGTTGTAAGGTGAATAAAAGCCTATGATTT
+
LSINLSSMONILKLOOGRNMLJPKJJSLSSJPSKSNPINOGMSJNLLGEEGHIILSNOKLRKLKIHHGB=<=>FIKQLSQSSLLSKGIIJLMQSJLSSSLMKLMQKSQSMKSIMGHLHLFDDD>==;;<GLHHIMGGIPJJIKROOSSPSMNKMPLK;;::;?CCDJIBABBBCCB@A??=@GLHIGKNSSOJLHHNNNSNNMRIIPSSSPSSLMIMSOKSPODQLOGNJHJLSLKLJLOSMSMKKJIJHIIILJFEFEGILIJOHJKSKSFGKJLMIJ3::<JINMKHFDIJRLMMMSOSLSMSSSGSJHKINNSROQLJISQMMHHPKSLMRLHLLJSMONNSRNOOOSMQNLSKLHEFDFJMSSMNMLLMHOMKLOJQMLJJHPOLSIICDBC@H>;<76:5;>@DGKJIGMKKKHKPKINJSOPMHSSLSOEDDKINKKLLOSSLJPGQSOJGEIDIHIENIIKK<;755568346GGKIJKIJINMHJLFKGEDHEECB>@OMKIGHKCCDABGJMLHRLSOQHDMG6;<**+FIMKKJMJQJQGE@EB;;;DEHHIKLJKLGHEGFKIHHIEFFFFEOLJKKGEEEDDFEDGCB@@ABEEDB;::>>;;DFGHGJMIFGIEGFFFGGFHJQKKFDBB=:51+
@1731_2WVZPS_1
AAGGTTAAACCCTCCAGGAAAGTACCTCTGATCAGCACCTAAGGTTAAACCCTCCAGGAAAGTACCTCTGATCAGCACCT
+
EFEGECCBCCDCCDECEGFJKDAA@@BEFGFEEEDFFDCCCCCFEBBBCBCFEFFGGHJILIBBAABFEGGDDDDEDDDC
@1732_2WVZPS_1
AAGGTTAAACCCTCCAGGAAAGTACCTCTGATCAGCACCTAAGGTTAAACCCTCCAGGAAAGTACCTCTGATCAGCACCT
+
7668866666899:<;<===>;98878<=>=;;::;>=?====<:987779:<=?>>=>>@=88778<>>><;;:;<<;<
@1733_2WVZPS_1
GGAAACATGACTATAAGATAAGTTGAATTCGATAGTAGCCCAAGAGGAATCAAATGAGTAAAACAAGTATTATAGGTAAATATTATGTTTCTATCTGAATGATTGTGCCTTGAAAAAGGTGGGTGAGGTCTGTGGGTAAAAATTAATTTCCATCTGGTTTTGGATTTTCTTCGGAAAATTGGTGCAAGAAGCGTGGAGTTGCTAACCATTGCTCAGACTTGTATCGCCAGTAGCACGATAACGATATTTATGAATGTTGTAAGGTGAATAAAAGCCTATGATT
+
KHLLMPLSGGIHIJIJISJLGFIMKPNKPQIJIGHIHIJFSLLMIJMJJIJNPKQMMHNHLLLJKHIOHKKIJJHIHGIJJSSSLRIDRH;===CSJSMJKISLNSLSLKKIGFLOSMOSKKSRNKKSLMMJJMONSJKCDPMNGDBF,+>++DFFFFKSMOSKMKQJHQICCCCC=;;;,,,,,,,---,-5SMMSJIMSSKJSGPGJLMHLIGNMKSNMLJLIGGIGISJNMJKIIHGGHFGGFHIINLHIGFGJJJOHGGGJFGKGFFFGGFEGBC?=:(
@1734_2WVZPS_1
AAGGTTAAACCCTCCAGGAAAGTACCTCTGATCAGCACCTAAGGTTAAACCCTCCAGGAAAGTACCTCTGATCAGCACCT
+
CCCJHHDFEDGHD55459GHQKHEDCDEHIGLCCCCCJGFFFGHINGLHIIPSKI78NIMMMIHGDGHKOLIHHHHLMFF
@1735_2WVZPS_1
GAATGTTCACAAATCATAGGCTTTTATTCACCTTACAATTCATAAATATCGTTATCGTGCTACTGGCGATACAAGTCTGAGCAATGGTTAGCAACTCCACGCTTCTTGCACCAATTTTCCGAAGAAAATCCAAACACCATG
+
CCDCDEEFDECBCCDDEDDCCDCGMIHGFDECDDBAAAACCDDCDCDFFFEEDCCBA@@@ABDCCDBA@@@ABCCBAAAABBBBBDDCEDCDCBBBBCCA@@@@BDHFFBAAABDFHLLS?@@>=:>==95/.,(%%$$$$
@1736_2WVZPS_1
AAGGTTAAACCCTCCAGGAAAGTACCTCTGATCAGCACCTAAGGTTAAACCCTCCAGGAAAGTACCTCTGATCAGCACCT
+
7>>=<944444CD??>??BBC@?32222734465666:89778B>=<<<<=>??@=>@CDHB>==<=AABBA@??@BA@A
@1737_2WVZPS_1
GAATGTTCACAAATCATAGGCTTTTATTCACCTTACAACATTCATAAATATCGTTATCGTGCTACTGGCGATACAAGTCTGAGCAATGGTTAGCAACTCCACGCTTCTTGCACCAATTTTCCGAAGAAAATCCAAAACCAGATGGGAATTGATCCACAGACCTCACCCACCTTTTTCAAGGCACAATCATTCAGATAGAAAAACATAATATTTACTACTACTTGTTTTACTCATTTGATTCCTCTTGGGCTACTATCGAATTCAACTTATCTTATAGTCATGTTTCCACGACATCATGAGGAACTAACTTATTTGGTATTACCAAGGGCTTATACAAGTTACCAATTTGTATATCTTCTTGGTTTCTTTTATCCTTTCGAGATAACGTCTATTGCGTTAGCGATAAGTCTTTCACACTACGTCTACTTATAAACTTGCACATCAGTTGAAATGTAAGATATTATTATATCTCTACTAACTCATCCTTCTTACGGGTGACTTACCCAGTCATTATAGATTTTGTAGTAATTGTACTTAATTAAATGTATCCATTTAATCTTTCCTTCACATAACTCCTTTTGAGAGCACAACTAATTCCTTGCACTGTTGATTAGACAGTCATACACAAGGCTATGTCTATAAACATTCCA
+
HKMSOSPOPOOJRMSNJNOJJHMHHEGHKHNLHJJMIGJJSISLSMSSSSOLJJIISMSRSIMLSIPSJLKHHGIJKKLOOMMSQPQSJLLJMHJSNLKNMMKQMSJJOJNHLMSKIISKPSLFHPIOSLSPSSSMPSKKJJSECFEIED)''''''//568;899HJCMJOKLSKMJIJNNLLSNKMHLJEEFGF;..04<<<85---:BCC>>HIJIJHIOKSSNSSLJC?BDDHINSKLRSSSISMSSSSPLLIPSKSPNIMGIINPKKORNMHLSJJKSNJSSEEFHHGIKSMNNIOQRKQLSIHK>-,,*-BA:;::;NSJIKLJSNNSKSPJIQHSSMKISJOSKSKLMIKO??22==?==<=GCIEEDEIFIMNPSSLOKSKMPLNSLKHDNSS?>>>?LNAB>BAFIGEIKHBC@DECGFEEIHQLJSJJHPDE<93-,)'&%$$()56:<DEIKGJLNJHJHHHLQIKKNPSRPNKOLKSRLLMHHIJGSMMJJMSMPKMLSONKNKMQSOSNL>==>KKKNSMIOIHLHJFSLJLLHIKGHLHHGSNJJJSL<<>44JHKIGJKOMNLJSSIPOKNMJGJLINKSLSKLIKHIKOHSMBBABBKLKISLBAAAABIGIMQKGHQGIIRIJGGFE@@A899
@1738_2WVZPS_1
GAATGTTCACAAATCATAGGCTTTTTCACCTTACAACATTCATAAATATCGTTATCGTGCTACTGGCGATACAAGTCTGAGCAATGGTTAGCAACTCCACGCTTCTTGCACCAATTTTCCGAAAAAAATCCTAAACCAGATGGGAATTAATTTTTACCCCACAGACCTCACCCACCTTTTTCAAGGCACAATCATTTAGATAGAAAAACATAATATTTACCTAATAATACTTGTTTTACTCATTTGATTCCTCTTGGGCTACTATCGAATTCAACTTATCTTATAGTCATGTTTCCACGACATCATGAGGAACTAACTTATTTGGTATTACCAAGGGCTTATACAAGTTACCAATTTGTATATCTTCTTGGTTTCTTTTATCCTTTCGAGATAACGTCTATTGCGTTAGCGATAAGTCTTTCACACTACGTCTACTTATAAACTTGCACATCAGTTGAACTGTAAGATATTATTATATCTCTACTAACTCATCCTTCTTACGGGTGACTTACCCCATTCATTATAGATTTTGTAGTAATTGTATTTAATTAAATGTATCCATTTAATCTTTCCTTCACATAACTCCTTTTGAGAGCACAACTAATTCCTTGCACTGTTGATTAGACAGTTATACACAAGGCTATGTAT
+
HJLPMOSJKNLNQDNKGFIHMGAAA@ANIRSNIIHJIJLSMNSLMNSMOSLRSKKLKKKSSMSLKKMJIMMLSQKNOMKJNHJGI<<<;788-++**+,00/00005??ISJFJGGMJNSJKHJHNSQSPSJKSJKMIOJIKLKNNSKOQILFFICE?<2-C@?@C?;<IIQRMSOSSSSPJSSPSMKOKKJJJSRNMOMLAABBJKLMNSOSSMJSNMQSSLSJPIRJSSNOSPSRQRONIOJMNIJIJLMSSSKQMSSJKJLOKLJSIIRSILSLSSPSSMO><=:;>??DB?A=>GHKJLDECBCCJFCBAAABLJGFIIFII?===>ALKLJNJPNNSLQSMQSLPPMSLMSPOSLKKMPKSSIKDCBFIFEFGKJSKSJSL:888:OOMMNLQSJKJKSLMRNSSLGGFA<<<=::9CIGFDD=9999;BCEEGJOKDDECCGLSPQPHLLKQSSIMJPMSKLHJJOSPSSSSLPKFFJHKSIPJHGHKKSKKSGH7/*)))))*..115:EJJKSKJJJHGGIJONPKNKLLQPQKJSHKNISSHMJNJKNOHGHIHSOSQMOMSMFFD<<KJOKIKSSJKLJLJMOHSSIIIJJKJQQNONLSMKQOSMOPNKSIIDDCBCBCCDDCB@DDGDBD??;;*)
@1739_2WVZPS_1
AAGGTTAAACCCTCCAGAGCTAGATACCTCTGATCAGCACCT
+
@?@@@????@@@><<8+%$$$$''*122<>ABCA@@??@??A
@1740_2WVZPS_1
AAGGTTAAACCCTGCAGGAAAGTACCTCTGATCAGCACCTAAGGTTAAACCCTCCAGGAGGGTCCTCTTGATCAGCACCT
+
ACCGGGABBBBHE(((((56>@FCEHBBIDDDBFIICDCC??792321112;7)(%%&''...--++.4///2:::55.*
@1741_2WVZPS_1
AAGGTTAAACCCTCCAGGAAAGTACCTCTGATCAGCACCTAAGGTTAAACCCTCCAGGAAAGTACCTCTGATCAGCACCT
+
EEEECBBAABBCDEEEEEFIJFB@??@BDIIGEDCDDECBBBABB@??@@BCCCDDEFFHGDAAAAADEDDBAAABDDCB
@1742_2WVZPS_1
AAGGTTAAACCCTCCAGGAAAGTACCTCTGATCAGCACCT
+
>@AEGDCDDCDDEDGFHNIPKGCBAABDEGGGEFEGFFED
@1743_2WVZPS_1
GGAATGTTTATAGACATAGCCTTGTGTATGACTGTCTAATCAACAGTGCAAGGAATTAGTTGTGCTCTCAAAAGGAGTTATGTGAAGGAAAGATTAATGGATACATTTAATTAAGTACAATTACTACAAAATCTATAATGACTGGGTATCACCCGTAAGAAGGATGAGTTAGTAGAGATATAATAATATCTTACAGTTCAACTGATGTGCAAGTTTATAAGTAGACGTAGTGTGAAAGACTTATCGCTAACGCAATAGACGTTATCTCGAAAGGATGAAAAGAAACCAAGAAGATATACAAATTGGTAACTTGTATAAGCCCTTGGTAATACCAAATAAGTTAGTTCCTCATGATGTCGTGGAAACATGACTATAAGATAAGTTGAATTCGATAGTAGCCCAAGAGGAATCAAATGAGTAAAACAAGTATTATAGGTAAATATTATGTTTTTCTATCTGAATGATTGTGCCTTGAAAAAGGTGGGTGAGGTCTGTGGGTAAAAATTAATTCCCATCTGGTTTTGGATTTTCTCGGAAAATTGGTGCAAGAAGCGTGGAGTTGCTAACCATTGCTCAGACTTGTATCGCCAGTAGCACGATAACGATATTTATGAATGTTGTAAGGTGAATAAAAGCCTATGATTTGTGAACATTTA
+
667GFKNIIIGFGIJLHJHHMMLSJNKNKMJMLNONKPLSONSHPJNIMLHMMMOKRISNKSSMLLSIHFGRQSSOPHJJSPKJJIE@=DBA@=<6-))IGKGGSKSMLNSSSMJSLSLMOPKJKJJGJNLONRMLOPIMLSLSOPMSSKPIMKIHDEGGKSJPLKHLLMPSLMOSSIMLISLKKSOJQPRPMJJKSOSKRLMSOQQSQHNMLILSMSPNJMMSSMMNIIHMFFIGIMQHJMKHISKOJIJKHIKLIMPJOSQHS99999ILSPMS*))))KESLIKIJNINKSSJSJIJLPSKNJGGE@AA43444IFGHF?ICCHFIHJIQSSSSSPNLMQLSJSSMSSJSSPIKJJNJKSRLSSNHHHFFHJ8445HIHHHIIIIPSMPKHKMLLNNSEEEIQMPMSKLSSSMIMSMKNLNLHKGMJSSOOLHQFIJPKKOIKSSOSSPPNPSSOIQOSSSSJRJRSLOQKDJOSSOLQKLOJPQSSSDDDDBGHGHIKLPMPKLLJ??G?@OJSLLMSLNSPHILGFJ***JLQLQLLJHJLIBDKHFHFGJNNKNLSSOQMMLJSPJJKLSMJMINNPSJHLKILIISMLMLIIFGIFGIIGJLSLJFLJMOSLNSMJHGLIGJIHILJNLGMMECBCDFHGF;:;>?>6+
@1744_2WVZPS_1
GGAATGTTTATAGACATAGCCTTGTGTATGTACTGTCTAATCAACAGTGCAAGGAATTAGTTGTGCTCTCAAAAGGAGTTATGTGAAGGAAAGATTAAATGGATACATTTAATTAAGTACAATTACTACAAAATCTATAATGACTGGGTAAGTCACCCGTAAGAAGGATGAGTTAGTAGAGATATAATAATATCTTACAGTTCAACTCATGTGCAAGTTTATAAGTAGACGTAGTGTGAAAGACTTATCGCTAACGCAATAGACGTTATCTCGAAAGGATAAAAGAAACCAAGAAGATATGCAAT
+
DCCDDCCCC@>/////16ABACCCCDBBAAABBBBAA>>===?>??>>?????>?@B@?=>>?AFGFFGGDCEBBA??>?@@ACCCBAAAACBBBBA??>>>?>>>?@BDGEDA?=<<<<??@A@A?=>==>?@@@@?>>?>>?@??????>>?>>>634447<<989=;;;;<;;;;;;<@??=>>?>?>>@?ABBA;9*)'&&'(,--68:::>>??BA@>=======;;;;;=>?@BC@>>=<=<;999::=<===>A?>===>?BFEFCBCBBB@?>?@AB@AA>>???@@@ABBB@>83(
@1745_2WVZPS_1
GAATGTTCACAAATCATAGGCTTTTATTCACCTTACAACATTCATAAATATCGTTATCGTGCTACTGGCGATACAAGTCTGAGCAATGGTTAGCAACTGCACGCTTCTTGCACCAATTTTCCGAAGAAAATCCAAAACCAGATGGGAATTAATTTTTACCCACAGACCTCACCCACCTTTTTCAAGGCACAATCATTCAGATAGAAAAACGTAATCTTAATAATAATACTTGTTTTACTCATTTGATTCCTCTTGGGCTACTATCGAATTCAACTTATCTTATAGTCATGTTTCCACGACATCATGAGGAACTAACTTATTTGGTATTACCAAGGGCTTATACAAGTTACCAATTTGTATATCTTCTTGGTTTTTTTTATCCTTTCAGATAACGTCTATTGCGTTAGCGATAAGTATTTCACACTACGTCTACTTATAAACTTGCACATCAGTTGAACTGTAAGATATTATTATATCTCTACTAACTCATCCTTCTTACGGGTGACTTACCCAGTCATTATAGATTTTGTAGTAATTGTACTTAATTTGATGTTAACTTAATCTTTCCTTCACATAACTCCTTTTGAAGCAACTAATTCCTTGCACTGTTGATTCAACAGTCATACACAAGGCTATGTC
+
BBBECBCBCE@A@@ABF******-,+,CC////5./666:<;:;=BNJNJMGFEFGKEDEEHLKJMEFE?@>3>;:898;:;93334DGGG=<<2222'''''000/0111?ABEDEHG@<HBBAEEIKA:>?>?ABANECDEDGJJKKSIIHISSSGDCB4?=<<<=??IGFG?DC??AAHIIFEEICCBBBDDG@20///,-..0445)((((,++(('',,,,+,-----163-10002DC>@DDDFA@D@89HHKBBAA@@>>@AGILJHIHKKIKJILHEHEIKKKSJGD::BCCDEIHGIJKHIKSNMMNSNHSJIIISSNJNGHGIHIKSMSLIKI@<::;99>GGHEJGJHGFIGEIHJK@>??CJGECDCE>>>=?2//**+,FCCCCDHFEE211,,.--/3122))))(3@=<<:611++,,,7567<CLHNJIHIHHLLNKLKKSSMLSH=<;<<<IGIHGKPPJMEHG*****MOHHKLKMMJNNH<;:900///..,+*+,CEFEFF=;:;:9MFE98889;D774211,,,,,''((('%$$$&%&))11+),**67@AEEFEIJJBBDA85++'&&&CDGFGFDGFAA@@ACEIIGFE...../G;;;999==FHJGIAA:94
@1746_2WVZPS_1
AAGGTTAAACCCTCCAGGAGAAGTGCCTCTCGTGAGCCACCTAAGGTTAAACCCTCCAGGAAAGTACCTCTGATCAGCACCTAAGGTTAAACCCTTCAGGAAAGTACCTCTGATCAGCACCT
+
GIISSSHHIIIAC;:63+*(''&(&&&&&*''()))***+1446:DGKJQJRKLJLLJNLKSSML;===<?:::9885665:444JMJBCCCCDA)'&&*->BABCDDEFFIIGGGJIKLGF
@1747_2WVZPS_1
AAGGTTAAACCCTCCAGGAAAGTACCTCTGATCAGCACTTAAGGTTAAACCCTCCAGGAATGTACCTCTGATCAGCACCT
+
,,-BBCAABAEFKGGBBBAAEHE766689668==???=*****IGGCBCBCGGFGDDGJLJJGEEDCGKIGJFFFEFGFF
@1748_2WVZPS_1
AAGGTTAAACCCTCCAGGAAAAGTTACTCTTGATCAGCACCT
+
AA@@BA@??=>@A??:61,*))')(''(''+((*349;=>>>
@1749_2WVZPS_1
AAGGTTAAACCCTCCAGGAAAGTACCTCTGAATCAGCACCTAAGGTTAAACCCTCCAGGAAAGTACCTCTGATCAGCACCT
+
>>>BBA??@@BCCAA@@ADDEBA??=<33121///27771///0;:63335<?;?BACBA@A>=2222222B@BAAACBAB
@1750_2WVZPS_1
GGAATGTCCACAAATCATAGGCTTTATCTCACCTTACAACATTCATAAATATCGTTATCGTGCTACTGGCGATACAAGTCTGAGCTCTGGTTAGCAACTCCACGCTTCTTGCACCAATTTTCCGAAGAAAATCTAAAAACCAGATGGGGGTTAATTTTTACCCACAGACCTCACCCACCTTTTTCAAGGCACAATCATTCAGATAGAAAAACATAATATTTACTATAATACTTGTTTTACTCATGATTGATTCCTCTTGGGCTACTATCGAATTCAACTTATCTTATAGTCATGTTTCCACGACATCATGAGGAACTAACTTATTTGGTATTACCAAGGGCTTATACAAGTTACCAATTTGTATATCTTCTTGGTTTCTTTTATCCTTTCGAGATAACGTCTATTGCGTTAGCGATAAGTCTTTCACACTACGTCTACTTATAAACTTGCACATCAGTTGAACTGTAAGATATTATTATATCTCTACTAACTCATCCTTACTTACGGGTGACTTACCCAGTCATTATAGATTTTGTAGTAATTGTACTTAATTAAATGTATCCATTTAATCTTTCCTTCACATAACTCCTTTTGAGAGCACAACTAATTCCTTGCACTGTTGATTAGACAGTCATACACAAGGCTATGTCTATAAACATTCC
+
B<<;;<@,+++*,,,-34((''''&%%%(((-.677<>BACHAAA@@BBBBCBCCBACCBBBBDDDCDEBAAAACFFFHFFGFJIHGFGFEGHHFHIHMGJIG=<<<<>>>??DFGGHHF54H<=GIIIHIKJIIIHMPMJGGEHDDDESJECCDB98889@IDGJ><<<<<EDBB@@GJ2*FEDJFDGGDDDCCCEGGFDFEECCEEEEFEFGFFDEDHGIGGDCCAAABCGGFJSMJGHFEFFGFIJJLFFEFEGC>>?BGGFDDEDCCCEGGEEEEEEEFJHEECCDDDDBABAA;((@@A@@A@?=:9;>?BA@A@CEDCCDDCDCBBAAABBBABABDFCBBBCEGHCCFDBBABDCC@A@AAEDEF@>>>B=BCEIEDBB?AAAGCDA??>>>@@?@@@@BA??????=;;;<=CCBCCEBAA?@??><<<::<<;>::::;??>?====<=>==>>>?>?=<;:::;<>@><<::<=<>?<<===B@@<:41/+)))*/79=?DAAA?????A@CBAB?><;;<<>DDCA?>>>>AAAA@?@?>?@@@@?>?@@?@@@ABCA@@AACDEDEDBA@>>>>@CBCBEJBECBDDDEBBBBAAAACCCEDDFECFFFIFFD<;::;;<544455BCBCBB??@?@@@?>=>>>??@@?
@1751_2WVZPS_1
AAGGTTAAACCCTCCAGGAAAGTACCTCTGATCAGCACCT
+
CCBB@?>>?>????A@BBBCIB>=<<=@ACDBA@@AAA@A
@1752_2WVZPS_1
AAGGTTAAACCCTCCAGGAAAGTACCTCTGATCAGCACCTAAT
+
GHFGGGEHEDDDDDEDEDEHPFDDCBDEGHGGFGEF=<99(&&
@1753_2WVZPS_1
AAGGTTAAACCCTCCAGGAAAGTACCTCTGATCAGCACCTAAGGTTAAACCCTCGGAAAGTACCTCTGATCAGCACCT
+
??@EECAAABCEHA@?@?AEKD@?>>@BCDEFEFDDDC??===C<9//6689:75556FB?===>ACEDCCCDCEDAA
@1754_2WVZPS_1
AAGGTTAAACCCTCCAGGAAAGTACCTCTGATCAGCACCTAAGGTTAAACCCTCCAGGAAAGTACCTCTGATCAGCACCT
+
DECFEB@@AADDDEFBBEGIMGEBA@ABDGGHGKHGGIGHEIFEDCAABBADCCFCEGHIMHDDDBCDABBEEEEDDDCD
@1755_2WVZPS_1
AAGGTTAAACCCTCCAGGAAAGTACCTCTGATGGCACACAAGGTTAAACCCTCCAGGAAAGTACCTCTGATCAGCACCT
+
$%-.110//012477656545400000..-**()*+,-,,--/332100124788988897333349875100014445
@1756_2WVZPS_1
GGAATGTTCACAAATCATAGGCTTTTTTTCACCTTACAACATTCATAAATATCGTTATCGTGCTACTGGCGATACAAGTCTGAGCAATGGTTAGCAACTCCACGCTTCTTGCACCAATTTTCCTGAAAATCCAAACCAGATGGGAATTAATTTTTACCCACAGACCTCACCCACCTTTTTCAAGGCACAATCATTCAGATAGAAAAACATAATATTTACCTATAATACTTGTTTTACTCATTTGATTCCTCTTGGGCTACTATCGAATTCAACTTATCTTATAGTCATGTTTCCACGACATCATGAGGAACTAACTTATTTGGTATTACCAAGGGCTTATACAAGTTACCAATTTGTATATCTTCTTGGTTTCTTTTTATCCTTTCGAGATAACGTCTATTGCGTTAGCGATAAGTCTTTCACACTACGTCTACTTATAAACTTGCACATCAGTTGAACTGTAAGATATTATTATATCTCTACTAACTCATCCTTCTTACGGGTGACTTACCCAGTCATTATAGATTTTGTAGTAATTGTACTTAATTAAATGTATCCATTTAATCTTTCCTTCACATAACTCCTTTTGAGAGCACAACTAATTCCTTGCACTGTTGATTAGACAGTCATACACAAGGCTATGTCTATAAACATTCCA
+
QKSKOKSSSMLPS>7IRJSPKFEDFSJIISIKLOGFFHGJOSNONSISJSLIIGIJOIJKSMLSSSOJSHJHIIGKLMOJKKJQSMMSINLIQIMSSSSJSSIKSJJNNLLSQPMMIKJSSSJLIGSHJGJLGJQNOMSSSOKSSSOSKMPMOSSIOLP:NSMHKIKSLNRLGJKKJHMMILPLSJNSHJHIJKKSJSSSJISNSLMJJKNSSMKMSMKOQIKSSIIMNSJGKJNQROIJSJSSSPQSLSKOSIMSKNJMSMP:8776655669/)))((();=<ABIKHSLKKKLJIHIQLKSJMMSSOOPSIII?444313:('((((CDFLJKIKSLOSMMRKSSKJLEHIGGI;:::;?ABCB@???>3234;8556;@BB<>EDGMIQILJIINLJKIJHJJJIFHF?===99;;:BBBIHJSHLIFHLROJMLHHKHSSISPMNMKKLSSNOSLOJHJILHOHSB@JLMPMKIIIHSRLIKKNKGSLOSSILEEIGIKNSSJSHHSE=;---.GJMIKKJLNNRJKIJHKJSJKMB@???GIEFNF==<<<>=>?@-)*'&&&'30179:=GHHHNSOQMLMLSSKSQSSMSSISPJSSSSLQSPKSNNOQNOMRSSMOIOLISMNQSNJJJNGOQHMPJIJJOMIIIODEI
@1757_2WVZPS_1
AAGGTTAAACCCTCCAGGAAAGTACCTCTGATCAGCACCT
+
???DJGGJIFCDBCCACGFFNHCCCBBGEFEFEFDDCCBC
@1758_2WVZPS_1
GAATGTTCACAAATCATCAGCTTTTATTCACCTTACAATTCATAAATATCGTTATCGTGCTACTGGCGATACAAGTCTGAGCAATGGTTAGCAACTCCACGCTTCTTGCACCAATTTTCCGAAGAAAATCCAAAACCAGATGGGAATTAATTTTTACCCACAGACCTCACCCACCTTTTTCAAGGCACAATCATTCAGAGAGAAAAAAACATATATTTTTACTCATTTGATTCCTCTTGGGCTACTATCGAATTCAACTTATCTTATAGTCATGTTTCCACGACATCATGAGGAACTAACTTATTTGGTATTACCAAGGGCTTATACAAGTTACCAATTTGTATATCTTCTTGGTTTCTTTTTTATCCTTTCGAGATAACGTCTATTGCGTTAGCGATAAGTCTTTCACACTACGTCTACTTATAAACTTGCACATCAGTTGAACTGTAAGATATTATTATATCTCTACTAACTCATCCTTCTTACGGGTGACTTATAGTCATTATAGATTTTGTAGTAATTGTACTTAATTAAATGTATCCATTTAATCTTTCCTTCACATAACTCCTTTTGAGAGCACAACTAATTCCTTGCACTGTTGATTAGACAGTCATACACAAGGCTATGTAT
+
AABDCHFDDE9666-,,*'''())98>GGMIQGJEGEEEEGRKKOONJJOIHJHGIHJMLKNJIJLRLJIJHKLLGIJKKLRSNSIJSMIHKOHSKSNMSOOMMMLSPSMSJHHMOLFFS@CDFHNSOSNLHRSLRFDDDDGHJISQNSRMLNSKHJMLFKEFGMLKLMSIJJJMGCELLSSKNLMOHIKGIEKGM>==:98=>BGSSLJOMLLKIHNSSSKKIGGE,(((''3?BEJ@@QSKNHRKONJSKQMHJGQKKIKILIKKGGIFCDEFFF:999DIKGILKKKKLJJLKNLMLJJOKJMLMSJLOGJEAACSKJJONMSHSSLKMNMSMKJKRLKJHILJMFF+)&%))-())))19:A??AA:57HGFHFONJNLSSLJQOQSSNOPSNIHKSQCGFHFIIJKILMHMHGKQKIHNLSOKPPLSJGGJIMKMLKHOLQKOSPPJLLHMLSKKRPRKMHHGMMIIJJOOSKPMSLHFHJHILJJIKKMRKPIKONLJLLHLFLHGSNSHGIHHSJLPJJBCBCCKIMLHGGHKJIFLIJHLKGGILFFCA4033CCFHFE?33B>3BJKNKMLILJKHHHKINIJMKMJKJOSKSKIKLKGHHIFHS;8430022>@AECB++
@1759_2WVZPS_1
GGAATGTTCACAAATCATAGGCTTTCGCCTTACAATTGCTAAATATCGTTATCGTGCTACTGGCGATACAAGTCTGAGCAATGGTTAGCAACTCCACGCTTCTTGCACCAATTTTCCGAGAATAGGAAGACTCCGATGGGAATTAATTTTTACCCACAGACCTCACCCACCTTTTTCAAGGCACAATCATTCAGATAGAAAAACATAATATTTACCTATAATACTTGTTTTACTCATTTGATTCCTCTTGGGCTACTATCGAATTCAACTTATCTTATAGTCATGTTTCCACGACATCATGAGGAACTAACTTATTTGGTATTACCAAGGGCTTATACAAGTTACCAATTTGTATATCTTCTTGGTTTCTTTTATCCTTTCGAGATAACGTCTATTCGGTTAGCAATAGTCTTTCACACTACGTCTACTTATAAACTTGCACATCAGTTGAACTGTAAGATATTATTATATCTCTACTAACTCATCCTTCTTACGGGTGACTTACCCAGTCATTATAGATTTTGTAGTAATTGTACTTAATTAAATGTATCCATTTAATCTTTCTTCACATAACTCCTTTTGAGAGCACAACTAATTCCTTGCACTGTTGATTAGACAGTCATACACAAGGCTATGTCTATAAACATTCCA
+
HRMNLKMPIQKBED@HFFBCBCBB@4----.//.000/210/02/.,,-.../4=DDEEKHFGHJKHJKISLMLEFD52222PS;;<;<JSIH@@???GKGIHICDIIJFLFLIF64-+*)+,'&&&'%$$$$&&(()+84>>>CHCE?JMKEKPHSKOIGFEDDDC>=BGPLMPSKOONKOJLPLHJSQPOKKMSJGISJJSSOSLPOLMJNMKOSNMSSHOSKLSSPSSKKSSIPKOFGDJDDDCEFHJQPKSOKJKSSSRRNRSSSKLSOMMNLKSSLMJJGIKQQPNSNMIMSSLIGJOLOJ>===>NIHLIKPNRMSLLJLHJISLLPNNOOLKLPJJHSOLMSKSIRSMKKLSSSIQJKHISGH?=D@DCBCDEBFCCFIMJSBBAA33-)''&&&''((*(&&'++2,-@DEFJGHGHLJHHNJMKSSJSJRSSSNMJKIKKIKQMKSSMMLJSLNKHJQJJSSIRLOGJLNKMSNSKKROOLONSSKJGHHNIQIJIMMLNJOLRQJIJJMJKMSSHSPJJJSNLSLNJSIJJKHEEDDDDB<;:;<=<=?=;:6*&&(),4?BFEGJSJJKSJOJKINSSGFFIGJOKLKRLKJSNLKSPKMSRPIIGILJKLMJHMGHHGIIHGGJHGFFEEFFEGJINIK
@1760_2WVZPS_1
AAGGTTAAACCCTCCAGGAAAATACCTCTGATCAGCACCT
+
<==<<::9::<;9**)*)((())-//25633477777==>
@1761_2WVZPS_1
TCATAGGCTTTTATTCACCTTACAACATTCATAAATATCGTTATCGTGCTACTGGCGATACAAGTCTGAGCAATGGTTAGCAACTCCACGCTTCTTGCACCAATTTTCCGAAGAAAATCCAAAACCAGATGGGAATTAATTTTTACCCACAGACCTCACCCACCTTTTTCAAGGCACAATCATTCAGATAGAAAAACAAAATATTTACCTATAATACTTGTTTTACTCATTTGAATAGTTGTGCCTTGAAAAAGGTGGGTGAGGTGCTATCAGGTACACCAATTTCCATCTGGTTTTGGATTTTCTTCGGAAAATTGGTGCCAATACTAACCATTGCTCAGACTTGTATCGCCAGTAGCACGATAACGATATTTATGAATGTTGTAAGGTGAATAAAAGCCTATGA
+
DFGFFGHIEOLSRSIKKJJMPIHIHGHNKKJLIIIHJSKJKJJQHIGIFGJHCJRMHIJGKJHJLLSKJIJJJRLHGGFEK>>88++),.+,---:88FIGGDHGQGJF<==8<=?:=-,,,,3AA?@ABACHJKLJKJGILLSKHIGEE><<;;:=BCDC@BBABFB>??A@EFBDBCCIHJGHJIIHIGIHKHGIHFEINJJHLJHIMIGFGFEKHJHHIQNNLLIEDD0)/4+((((((-668:;9<8776332210.--*(%%%%%'((('%$$$$$&&(*&-&'0479=?CDCC@@CFGEFEA@?@<;:;7&%%%%%$$$$()(()68;:9200//3779;>?@><<<=?A?>=:4.--./>;<;;;===???@BABCCA@@@@B:9999@C@A@>@@@77
@1762_2WVZPS_1
GGAATGTTCACAAATCATAGGCTTTTATTCACCTTACAACATTCATAAATATCGTTATCGTGCTACTGGCGATACAAGTCTGAGCAATGGTTAGCAACTCCACGCTTCTTGCACCAATTTTCCGAAGAAAATCCAAAACCAGATGGGAATTAATTTTTACCCACAGACCTCACCCACCTTTTTCAAGGCACAATAGTTTCATAGAAAAACATAATATTTACCTATAATACTTGTTTTACTCATTTGATTCCTCTTCAGCTATTTAATTCAACTTATCTTATAGTCATGTTTCCCACGACATCATGAGGAACTAACTTATTTGGTATTACCAAGGGCTTATACAAGTTACCAATTTGTATATCTTCTCGTTTTCTTTTATCCTTTTGAGATAACGTCTATTGCGTTAGCGATAAGTATTTCACACTACGTCTACTTATAAACTTGCACATCAGTTGAACTGTAAGATATTATTATATCTCTACTAACTCATCCTTCTTACGGGTGACTTACCCAGTCATTATAGATTTTGTAGTAATTGTACTTAATTAAATGTATCCATTAATCTTTCCTTCACATAACTCCTTTTGAGAGCACAACTAATTCCTTGCACTGTTGATTAGACAGTCATACACAAGGCTATGTCTATAAACATTCCA
+
HGGKHFGHFIF???>?BD>::::=BA665332.**)*+,-/032,,-78>@DBBACEFGGIJJOLKILMIGGHHJIKHLMJLSNKJKKLNSSOIMIOKLJHJJIOJJJJJHHNMGB;?BC>=F?>CDIGHIFJKOKSLILLHRJLHSSSLJQJIMGFFFBA?;:777=?@GDFEGDFJMJSSSNNSSSSCC000----.++++,89>AILIKKJJM<<<<<IJEFFHJKJNOKNOKNIILJDISH???=;>><>;0000000.*)))*=>?DGFFFGHIMFKMLFIHGFHGAE@8:=8500000>ACCDDJFGGGLKSCBBBCSJJMIGJFCGEHLKMNSPOOKPKF=BFDFIINFE@@*)**)))+'&&&6(,,,.8=<<<<=>EILHGC@HGMKNIGJKHJIEEDF@A@>844---*()*->ABA@EFDLKSJDCBAC77777;;:;79999::FECFHISMKIMISJJLJKIHHHBA@AABDIIFEEEEMMDCCACFJJRKJGGG@EFE@DCDDCLIQJIHIJLLKMLMPHIIOJMLOGIEFLIHQOSOSGSB@965***)*))*2...25=?111IJOFMNKHNHHHIEFHHMLIRHHIJJIRKRQSLJONINNJJJFEEHIKGHKJLHGIGJHEHGHBAA@@FFEHIGFJI
@1763_2WVZPS_1
AAGGTTAAACCCTCCAGGAAAGTACCTCTGATCAGCACCTAAGGTTAAACCCTCCAGGAAAGTACTACTGATCAGCACCT
+
:;::977778:;;0/..023321222556689:988788:::::81...027977331//*((''%%&&''3;;::::::
@1764_2WVZPS_1
AAGGTTAAACCCTCCAGGAAAGTACCTCTGATCAGCACCTAAGGTTAAACCCTCCAGGAAAGTACCTCTGATCAGCACCT
+
001>?>==>>?BBBCA;9223231110)))))<=>>BBAA@ACCCBAB@?@>>2218DGFHD??>>?ACDDCBBBCB?++
@1765_2WVZPS_1
AAGGTTAAACCCTCCAGGAAAGTACCTCTGATCAGCACCT
+
'(*++.///02336734775630///05797432246678
@1766_2WVZPS_1
GAATGTTCACAAATCATAGGCTTTTATTCACCTTACAATTCATAAATATCGTTATCGTGCTACTGGCGATACAAGTCTGAGCAATGGTTAGCAACTCCACGCTTCTTGCACCAATTTTCTGAAGAAAATCCAAAACCAGATGGGAATTAATTTTTACCCACAGACCTCACCCACCTTTTTCAAGGCACAATCATTCAGATATAAAAAACATATATATACCTATAATACTTGTTTTTCTCATTTGATTCCTCTTGGGCTACTATCGAATTCAACTTATCTTATAGTCATGTTTCCACGACATCATGAGGAACTAACTTATTTGGTATTACCAAGGGCTTATACAAGTTACCAATTTGTATATCTTCTTGGTTTCTTTTATCCTTTCGAGATAACGTCTTGCGTTAGCGATAAGTCTTTCACACTACGTCTACTTATAAACTTGCACATCAGTTGAACTGTAAGATATTATTATATCTCTACTAACTCATCCTTCTTACGGGTGACTTACCCAGTCATTATAGATTTTGTAGTAATTGTACTTAATTAAATGTATCCATTTAATCTTTCCTTCACATAACTCCTTTTGAGAGCACAACTAATTCCTTGCACTGTTGATTAGACAGTCATACACAAGGCTATGTCTATAAACATTCCA
+
;;;;;DB====@@;CHKIINFJGKHBDA?>BC?;222BBDDFIBKHBNECBBBCEFFLHQJKLMMMRGFIFHHGFIHHFGED8887774--,,,++)),349<=>>ISLPJNIGLKSNSMKSIPKNJSSOIKSLSMSMGIJLSOSMNSIHIGIJSJJJH?EBAAABA?@DHIAMMPHHFDEKJHHLKJKPHNMKIHJSSMLSNLSNSMKMSKLPJOSSPMPNSMSSQOPPSHSLONMHBABCBHIQFEFFFFFIMKSMPSLKSA;:::>>=>IFIIHLKKLKLOSOKOKJJSONNMKGLOOMLONKJSLSJSMKJILJJMRLSJKPKKLE?>BNLMIKIKSKSSMSNHSOSMSKNLNOSPSKJKOSL9999=9;1/?>AGIOLFBCJJJRQSSPJNJSLSLNJLONOKMHSBLIHFFEJSIGG<;;;;OJCDEDELJSSOJKSILSQPMMSNLKSQSMMKPSOOSSKSSKLSKJA?/./--47<BGGIIOLSJJJHFEFFGNSNPMQSSMOIJRNSJKIKIMHLKSRMJSSKISKSOJKMJIJLLFFLOKSLHIMIJNNMSMJJMJIKDD45LNHHIGLJMRSSLLKJOLNJIMNKLJKLQMMJOISKINLKJE@==899999SGKPLKLHKJJMLILMJHGFDEDDF@AA?>?B
@1767_2WVZPS_1
GGAATGTTCACAAATCATAGGCTTTTATTCACCTTACAACATTCATAAATATCGTTATCGTGCTACTGGCGATACAAGTCTGAGCTATGGTTAGCAACTCCACGCTTCTTGCACCAATTTTCT
+
CGDEDEIIHKGCDDCIFGFFFFEGNKKJLIKKJIFDEEDDDHIIGHGMNGFGDDDDFIHHIIJHGGHFGIEDEEFIJQJIFEDFGFLJDFBABAACFGGGHFEEDFEGFHEG@B?;:8640*$
@1768_2WVZPS_1
AAGGTTAAACCCTCCAGGAAAGTACCTG
+
>>>@?>>>??AAA@A@>:88978*)))&
@1769_2WVZPS_1
GGAATGTTTATAGACATAGCCTTGTGTATGACTGTCTAATCAACAGTGCAAGGAATTAGTTGTGCTCTCAAAAGGAGTTATGTGAAGGAAAGATTAAATGGATACATTTAATTAAGTACAATTACTACAAAATCTATAATGACTGGGTAAGTCACCCGTAAGAAGGATGAGTTAGTAGAGATATAATAATATCTTACAGTTCAACTGATGTGCAAGTTTATAAGTAGACGTAGTGTGAAAGACTTATCGCTAACGCAATAGACGTTATCTCGAAAGGATAAAAGAAACCAAGAAGATATACAAATTGGTAACTTGTATAAGCCCTTGGTAAAACCAAATAAGTTAGTTCCTCATGATGTCGTGGAAACATGACTATAAGATAAGTTGAATTCGATAGTAGCCCAAGAGGAATCAAATGAGTAAAACAAGTATTATAGGTAAATATTATGTTTTTCTACTGAATGATTGTGCCTTGAAAAAGGTGGGTGAGGTCTGTGGGTAAAAATTAATTCCCATCTGGTTTTGGATTTTCTTCAAAAATTGGTGCAAGAAGCGTGGAGTTGCTAACCATTGCTCAGACTTGTATCGCCAGTAGCACGATAACGATATTTATGAATGTTGTAAGGTGAATAAAAGCCTATGATTTT
+
IIOMMSRQQSQO:::JJJLSKMSQQSOMMMLMNSQLIPILLILIIRLKMPHOHOSLIINGLLSSSJPIKJQNIHLHIPJKJLLOJSGKFGSJMLSGIHGIKHKHIJOJSLSIJ???>?<889:<<?>@DKNOLJRKOILSKLISSSOMJKLFIKLHG@C?.../>?EI@DDCBB@@>@@BAAHRJIJSMSKQLSRIJPPKQSOQQSJSLKJNKOIOSSSMO88888888BCCBBFFHJKRKNKIINIIHGEFIGGKGHSIJINHJHDDEE=<<=>FLQSDINLKJKKQIKIKMJLMMMOQKRNONMNJMHKSSLNSOMQMLLNLJLEEEHHLMPA10001?533348982/,,,BEKLPMIFGEKOSKIN=;:::;=<99;668DGKOILJPHDFEHGGFHFE8@DECHIGIHHJMIJKPIKKKRHJOGDGGKIOHGHGIJQHJQQMGDISAKIBA@@ACDFGFNQHJIGJJHH3////178:;>>>BGIFFA@?=441//333MED@@?A66>67GDFFGGSSFJIIFHG60/.,114IJGFGGEEEDDDDBACCCDGFIHIHFECDEFGFGGGIFDDDDEJJGEDBABCDEFGGGECBAA??===>BEEEECCCDCFFFCAAA@A@@AAACBCDC?DBA?6321-
@1770_2WVZPS_1
AAGGTTAAACCCTCCAGGAAAGTACCTCTGATCAGCACCT
+
FFEMGFEEEEEFEFJFFGBFHB?>>?DFHIJLHHHJHKHH
@1771_2WVZPS_1
AAGGTTAAACCCTCCAGGAAAGTACCTCTGATCAGCACCTAAGGTTAAACCCTCCAGGAAAGTACCTCTGATCAGCACCT
+
;=<;<;<<><<;;;<<=<=>@>:9989<=>?>=<;<<<<<<<<<<;::<;::::;<<<==?;::99<75?@@@?>>====
@1772_2WVZPS_1
AAGGTTAAATTTACTTACTTCGTTCAGTTACGTATTGCTAAGGTTAAACCACAGGAGGACGATACAAGAACAGCACCTGCTTAAACGCGGTCAGCAGGAATACGTCTTCCCGACCCAGGTGGCGCGCGTGATGGGTAATGATTGGGCTGAAATTAATGCCGCTCACCACCCAGCAACATATCGATTTTAGGTGCTGTTCTCTGTATCGTATTATATAGTTT
+
;;;;<;0-+&%%####$%')(()+++****++//03238<<=JGGCBCCCED666ALKLS65556C6667CBABCFEEFFFIIJLGDEECEFFGJJA@?@?CGFFGHKHNHFFEEFEGFFEHHEDC?;:::=420/,*(&&%%''+37DDDGCECCBCEEDCCCAABA?A@<<BBCDCCDCDCDDEFSIEDAAABBDGEF==<<;@522**)&&&&%$$#"
@1773_2WVZPS_1
AAGGTTAAACCCTCCAGGAAAGTACCTCTGATCAGCACCT
+
5447=@==>?DFHFHEDEFISGHBA@::=<<==>AB>>>>
@1774_2WVZPS_1
GCTTATACAAGTTACCAATTTGTATATCTTCTTGGTTTCTTTTATCCTTTCGAGATAACGTCTATTGCGTTAGCGATAAGTCTTTCACACTACGTCTACTTATAAACTTGCACATCAGTTGAACTGTAAGATATTATTATATCTCTACTAGCTCATCCTTCTTACGGGTGAACCCCCCCATTATAGATTTTGTAGTAATTGTACTTAATTAAATGTATCCATTTAATCTTTCCTTCACATACTAATTTTTGAGAGCACAACTAATTCCTTGCACTGTTGATTAGACAGTGCAAGGAATTAGTTGTGCTCTCAAAAATTAGTATGTGAAGGAAAGATTAAATGGATACATTTAATTAAGTATAATTACTACAAAATCTATAATGGGGGAATTCAAGGATGAGCTAGTAGAGATATAATAATATCTTACAGTTCAACTGATGTGCAAGTTTATAAGTAGACGTAGTGTGAAAGACTTATCGCTAACGCAATGAGGAGCTCGAAAGGATAAAAGAAACCAAGAAGATATACAAATTAGTATTTGTATAAGCAGGTACTAATCAGGAGGGGAGACTGAGACCTTTAAGCAATAAT
+
MSMQOPRQNLSPLILJLIHHSISKNMKJJOJPIIFFHSHLLSKRLHSKHD=?CDFNJSMJHLMKSSLSJI>ISKQIIB98979AA0MQJILJKGSHSLSMJOINKRMSSPLIJKMKMJRKLSSSSSSKIHJJNIPGSLQSMKJIHFDAA@>>@.+,>A??<<<?@AA?>?CDCBDEDECDDGJICDEEDELKSMILLKIOOSSJHJGGILJHMNPSGFEGEGGHFEJKKHLJC9746KJILFFHISLSSSPSMSNILS779JLMSRSLMRLMQILKQPIPMOGGFFFGHHSIGHJIJSFEEEFEEKGKIEA@BDEGIFCBA@A@CEDCBBCJLFEDB@>?>>=<=<;9886557740-+('%$%&9:;20001;;;::;;<;766777+'&*+,/189;=>??BABABA@@@@@?>?>?>>>=<<435333446678::;<<==>>?@@>>=;:9/..(((*3322333@?A>;:98865520/-,**)$%$$#####%&'()*136:;@EDCEBAA@=:977::966443020..-++,,-889;51-,+*)'$####$&%$%%$$$$%%%%%&'''')('&&&'*)&%$
@1775_2WVZPS_1
AAGGTTAAACCCTCCAGGAAAGTACCTCTGATCAGCACCTAAGGTTGAAACCCTCCAGGAAAGTACCTCTGATCAGCACCT
+
6;<;;;::=>@?987557:9971000178863)((()001233566)))))8888::;;:996322239;;9766686665
@1776_2WVZPS_1
AAGGTTAAACCCTCCAGGAAAGTACCTCTGATCAGCACCTAAGGTTAAACCCTCCAGGAAAGTACCTCTGATCAGCACCT
+
=??==;:999:;<=>>===<=<88778;=>=<;;:;<<==<<=<<::999:;;<=;:82141000078:;;<;:9:;;<=
@1777_2WVZPS_1
AAGGTTAAACCCTCCAGGAAAGTACCTCTGATCAGCACCT
+
A@BBA?>==<>>@@AAADEEEB>==<=@ABBA@@?@@A@@
@1778_2WVZPS_1
GAATGTTCACAAATCATAGGCTTTTATTCACCTTACAACATTCATAAATATCGTTATCGTGCTACTGGCGATACAAGTCTGAGCAATGGTTAGCAACTCCACGCTTCTTGCTCCAATTTTCCGAAGAAAATCCAAAACCAGATGGGAATTAATTTTTACCCACAGACCTCACCCACCTTTTTTTCAAGGCACAATCATTCAGATAGAAAAACATAATATTTTTATAATACTT
+
DCBBDIMHGHHHKJLJKEEFEFJSSLKJJLLIIGGHGEIIMJJQSHGHHIGIHIGGIEGEEGIKJLGJIFFFFGGHHGFFFHEJGFJKGLHIFGIHKJKHJSGEEDEHSLPLSKLE?>J41A;;;>5.-AA24334<=@<:;:<=GFJEGHDFDIGSNKFIFFHEDDCBCDDHGEEFFCB?<ERHIHFEEEDDDDDDDEEFGEEDDDCCCCBBACAAABCDGMGFEEDB>;/
@1779_2WVZPS_1
GTCATGTTTCCACGACATCATGAGGAACTAACTTATTTGGTATTACCAAGGGCTTATACAAGTTACCAATTTGTATATCTTCTTGGTTTCTTTTATCCTTTCGAGATAACGTCTATTGCGTTAGCGATAAGTCTTTCACACTACGTCTACTTATAAACTTGCACATCAGTTGAACTGTAAGATATTATTATATCTCTACTAACTCATCCTTCTTACGGGTGACTTACCCAGTCATTATAGATTTTGTAGTAATTGTACTTAATTAAATGTATCCATTTAATCTTTCCTTCACATAACTCCTTTTGAGAGCACAACTAATTCCTTGCACTGTTGATTAGACAGTCATACACAAGGCTATGTCTATAAACATTCCA
+
IG?>>>>@E>>::EFFBB64557:IDEFEFDCEGEFHGJSOLFDCEELHJIMSOSIOSSRSPOLKHPMJSIMJSNIOSKOKSISLLLSRKSPMSOOMLHQLFGIFGIISOMJJKLLILSISNKNSNKILLKSJ;555KGSSHJLJSJQMKLJIHKJKJMJSRMSJLKRSHSSSSOSSPSSSMSHIHGEONSJJKPIILJMKISI/////?B???ABDDDEIQKPMKLIKGFONSLRKSLOLMLSOMM////ISSNKJMJMIFHLIKOHKJKILPJSPSKSJGSJSPLJGJJFFGFFJPSSSQSSLRLLRSSSLJKIHJMNPMLSJJMJSLSNSPSRLIKKIKLJKMLMMMKJPSLLIKIJPSJKIMLILSLONS
@1780_2WVZPS_1
AAGGTTAAACCCTCCAGGAAAGTACCTCTGATCAGCACCTAAGGTTAAGTCCTACAGGAAAGTACCTCTGATCAGCACCTAAGGTTAAACCCTCCAGGAAAGTACCTCTGATCAGCACCT
+
@ACGIGGFJGIKGJLIKJKKSKJECBC>==::8:::9:<8222+(''',+++++.../<@GDBAAADGGIIHIHJLIHGD@@>??>2///233)(&(59CIECCBBEEDEEECDAA;:99
@1781_2WVZPS_1
AAGGTTAAACCCTCCAGGAAAGTACCTCTGATCAGCACCTAAGGTTAAACCCTCCAGGACAGTGCCTCTGATCAGCACCT
+
//0221001356676..544520///1466432223444534443221112334420+&$###$$%%%('(++,346667
@1782_2WVZPS_1
AAGGTTAAACCCTCCAGGAAAGTACCTCTGATCAGCACCT
+
888EDBAABBBBB@@ADDEFHE@????CEGDDCBBCCC::
@1783_2WVZPS_1
AAGGTTAAACCCTCCAGGAAAGTACCTCTGATCAGCACCTAAGGTTAAACCCTCCAGGAAAGTACCTCTGATCAGCACCTAAGGTTAAACCCTCCAGGAAAGTACCTA
+
A@??DC@@@==;;9:;ABBDI@?>>>AABBDCCCBBCDDCAAACDC6666?EB?>=<>77D:7666<>>?@@AABBBBA@ABABA@>==<<?@@B@@>;<=<<9875(
@1784_2WVZPS_1
AAGGTTAAACCCTCCAGGAAAGTTACCTCTCATTAGCACCT
+
A??@??<<<;<=<=?>8<//>2/)%$$$#$$''+,334A?@
@1785_2WVZPS_1
AAGGTTAAACCCTCCAGGAAAGTACCTCTGATCAGCACCT
+
:::9887666779:<;;<<:;:554447898887777789
@1786_2WVZPS_1
CCTTACAATTCATAAATATCGTTATCGTGCTACTGGCGATACAAGTCTGAGCAATGGTTAGCAACTCCACGCTTCTTGCACCAATTTTCCGTAGAAAATCCAAAACCAAATGGGAATTAATTTTTACCCACAGACCTCACCCACCTTCAAGGCTACTATCGAATTCAACTTATCTTATAGTCATGTTTCCACGACATCGGGGGGGGGTTTTGGATTTTCTCGGAAAATTGGTGCAAGAAGCGTGGAGTTGCTAACCATTGCTCAGACTTGTATCGCCAGTAGCACGATAACGATATTTATGAAGGA
+
D;:711222<<<>CGOIILJIHGFHGFFGGIGHE=;=---+,=BBF==<==JGHIIJJLGGIJIIIHKJLIJINIJLSPJHFEHIEKRLIHGIGHHJINFH:9998/--..3=>>C?@IHKFFFFFIFGEFFGGIJGIIIHIIOLIIKGJMJKGEEEDEFDCEFGSSJKHIGHJJKHFFDFEDDCDFFGIGD@<;::.---1FD><=643323389:<9>878>@EIIH;:::7/.../2.-,&%%%%%%$$%%&-.15533333:?AAABAD?>>>>@@;:986333331000.--,)'%$$#$%
@1787_2WVZPS_1
AAGGTTAAACCCTCCAGGAAAGTACCTCTGATCAGCACCT
+
79:CCA@@@BEDEAB>@BHHSJBBA@@CDGJIKFEFEDDD
@1788_2WVZPS_1
AAGGTTAAACCCTCCAGGAAAGTACCTCTGATCAGCACCT
+
999@A@??@AADCBB:9=?ACA?>>=>?@@BBBBBCA@@@
@1789_2WVZPS_1
AAGGTTAAACCCTCCAGGAAAGTACCTCTGATCAGCACCTAAGGTTAAACCCTCCAGGAAAGTACCTCTGATCAGCACCT
+
111DC????@DGE44445EIJGEA@?@@BBBCFEFIFFEEBBAB@@@ABCDFF9988:ACSID111111166EEEDAA@@
@1790_2WVZPS_1
AAGGTTAAACCCTCCAGGAAAGTACCTCTGATCTCAGCACCTAAGGTTAAACCCTCCAGGAAAGTACCTCTGATCAGCACCT
+
,,,BDECBCAABBBCACCDEGDB@??@3333521++,-.55;;<>@@?????BBCCDBCFFGHC@@??BFEIFEFFGFGEEE
@1791_2WVZPS_1
CATGATGTCGTGGAAACATGATTATAAGATAAGTTGAATTCGATAGTAGCCCAAGAGGAATCAAATGAGTAAAACAAGTATTATAGGTAAATATTATGTTTTCTATCTGAATGATTGTGCCTTGAAAAAGGTGGGTGAGGTCTGTGGGTAAAAATTAATTCCCATCTGGTTTAGGATTTTCTTCGGAAAATTGGTGCAAGAAGCGTGGAGTTGCTAACCATTGCTCAGACTTGTATCGCCAGTAGCACGATAACGATATTTATGAATGTTGTAAGGTGAATAAAAGCCTATGATTTG
+
<;;<AKHKA??<<>>@FCDBBBDCEDEFHKJGCDDDDCCEFCBBBCEDEDGKGECCDDDDCDHFFGFDBBBABCDB@@@?BB?@5542(''''&&%%&&&886DBAACCCEDEEEHHKILEDEEDFJNIJFDCDDEDA?>?>@CDCDDEE@CFGEEDDB>;;?<@EEHEGMDBEDCCDFIIKJHFGGFHJJIHDDCB<9=B?;;=BCABCCDFGFCCBCEEDDCCEFCBBBCFFEDC@?@@BAA@@@A>===<><==>?DFEDBAAAACDFCBB@?@@ACCBBCBCBBCCC@=663-
@1792_2WVZPS_1
ACTAAGGTTAAACCCTCCAGGAAAGTACCTCTGATCAGCACCTAAGGTTACACCCTCCAGGAAAGTACCTCTGATCAGCACCT
+
6-,+++99==<<<<<<<>?@@AAC@=<<;<??A@???>?<;;;:;9540(%$#$%%(0136DEEA<<;;<?@AA?>==>AA@@
@1793_2WVZPS_1
GATATTTATTATATCTCTACTAACTCATCCTTCTTACGGGTGACTTACCCAGTCATTATAGATTTTGTAGTAATTGTACTTAATTAAATGTATCCATTTAATCTTTCCTTCACATAACTCCTTTTGAGAGCACAACTAATTCCTTGCACTGTTGATTAGACAGTCATACACAAGGCTATCTT
+
KSINKLJKNQPIJIGODDCBBDDCLJMIGGHIGFLFGFEDEGPIJSIIJPIIHBA@AAA@BBHFSMRHNKHQJJSSIMNNIIFIIKMMIIJMMFEAAFD@ALDDDA?A??AACDCCBCGHOJOSMMKKMJIJMHIHHGHKJSGIGIEHGOOIMNHJSFFEEEDEHFECCCCBBB=<:51'%$
@1794_2WVZPS_1
AAGGTTGAAACCCTCCAGGAAAGTACCTCTGATCAGCACCTAAGGTTAAACCCTCCAGGAAAGTACCTCTGATCAGCACCT
+
??>?@<.---,7::;=<=<>>@;::99<>?AAA>>>>????>>>><<<<=??>>>>;<AAAE@====?CCBA?>>>>?>>?
@1795_2WVZPS_1
GGAATGTTCACAAATCATAGGCTTTTATTCACCTTACAATTTTCATAAATATCGTTGTCGTGCTACTGGCGATACAAGTCTGAGCAATGGTTAGCAACTCCACGCTTCTTGCACCAATTTTCCCAAGAAAATCCAAAACCAGATGGGAATTAATTTTTTACCCACAGACCTCACTCACCTTTTTCAAGGCTAAAATCATTCAGATAGAAAAACATAATATTTACCTATAATACTTGTTTTACTCATGGATTCTACGCTCTTGGGCTACTATCGAATTCAACTTATCTTATAGTCATGTTTCCACGACATCATGAGGAACTAACTTATTTGGTATTACCAAGGGCTTATACAAGTTACCAATTTGTATATCTTC
+
AFGIHHMSOSIIIJSJIIFGEFDEB=;;;=....>./::<BHMHGLLNKSJSLMMNJMSLSNLPLIJLNJLGSJJNSJNLNLJMNJGGJFG@9,,,2---..?AFIHEGOKGHKFCACAGCEFD9:NOMSC?FEEFJIHGD>CF@@SGSSSKKGFJKKL=;DGFJ@=<;<;71/+++,556=ABBCCDIJIRMINNMGGPINRSNMHSSSSSMOSPLKJMHMFSKPMKEA>('''(1334.10./3+****.3/.)((((-6699<AAA@AEFIFJJJNHSIJMMMRMMLCBDCCDIKJJCCBAFIPKNLNSOKLIRNMSQIOLSLKNSNONLSSINIJQIJMSJSLINRKSSRNKSKFIIIKSKJIA?3/*&
@1796_2WVZPS_1
AAGGTTAAACCCTCCAGGAAAGTACCTCTGATCAGCACCTAAGGTTAAACCCTCCAGGAAAGTACCTCTGATCAGCACCT
+
*,8@DIFHSOJIJISHIJSMSLJGKGOKSLJHLNPSSSMIMGJSSJJKLJGFB**)0<:;G;@;:;<<><==CDDEHJHI
@1797_2WVZPS_1
AAGGTTAAACCCTCCAGGAAAGTACCTCTGATCAGCACCT
+
99:;>A:9:9<=?:::ABACDA@87788@>>><<;<2200
@1798_2WVZPS_1
TTCCTTCACATAACTCCTTTTGAGAGCACAACTAATTCCTTGCACTGTTGATTAGACAGTCATACACAAGGCTATGTCTATAAACATTCCTAAGGTTAAACCCTCCAGGAAAGTACCTCTGATCAGCACCT
+
53059=99DEJGFCBBB?@HE<HHNHIEGEHGJJHHIMHGGGFKJKIKMIJJJC>====>FGFGFEGFGIIEECDEFCBBA2554>:821146@@@@@CECDEFBCACJFHKFDCCCCEEEFHFFHGHGDB
@1799_2WVZPS_1
GGAATGTTCACAAATCATAGGCTTTCTTGATCTTACAATTCATAAATATCGTTATCGTGCTACTGGCGATACAAGTCTGAGCAATGGTTAGCAACTCCACGCTTCTTGCACCAATTTTCGGAGAAAATCCAAAACCAGATGGGAATTAATTTTTACCCACAGACCTCACCCACCTTTTTCAAGGCTCAATCATTTAGATAGAAAAACATAATATTTACCTATTAATACTTGTTTTACTCATTTGATTCCTCTTGGGCTACTATCGAATTCAACTTATCTTATAGTCATGTTTCCACGACATCAAGAGGAACTAACTTATTTGGTATTACCAAGGGCTTATACGAGTTTACCAATTTGTATATCTTCTTGGTTTCTTTTTCTCTCT
+
HEMMSLOKLLHJIRS;::999>;;626722333978=GKGKLSJMJOSOSPOINIMILIQKNSNMSPIKIGHMNKSRKLIJSHSJSJJSKHMJMSONPOSKNJPLSIKNIMGKEDCF60*)))++00/03)())):9799@BCCDCCDHJA@@A=@IH:IGEBAACCOIMKFHSGGMSLMLHIIHFKHJIOSQMSLHMFFBDFISLJGHIGEEMJGGSSIKSMFEJLLQKMCCCCCHIKGIMQMJJJQKGGHQFFLSSIOSOSMSIJJJOIKRSNPLINKB@@@@FGHLMGMSSJSLSIJR@?>>BDJILNNGHHMNJIFD@AJKEB??>97673.//..))&&&'&('+7:;>=977555;66411/....1/20.(%%$$$$$
@1800_2WVZPS_1
GGAATGTTCACAAATCATAGGCTTTTATTCACCTTACAATTCATAAATATCGTTATCGTGCTACTGGCGATACAAGTCTGAGCAATGGTTAGCAACTCCACGCTTCTTGCACCAATTTTCCGAAGAAAATCCAAAACCAGATGGGAATTAATTTTTACCCACAGACCTCACCCACCTTTTTCAAGGCTAATCATTCAGATAGAAAAACATAATATTTACCTAAAATACTTGTTTTACTCATTTGATTCCTCTTGGGCTACTATCGAATTCAACTTATCTTATAGTCATGTTTCCACGACATCATGAGGAACTAACTTATTTGGTATTACCAAGGGCTTATACAAGTTACCAATTTGTATATCTTCTTGGTTTCTTTTATCCTTTCGAGATAACATCTATGACGTTAGCAATAGTCTTTCACACTACGTCTACTTATAAACTTGCACATCAGTTGAACTGTAAGATATTATTATATCTCTACTAACTCATCCTTCTTACGGGTGACTTACCCAGTCATTATAGATTTTGTAGTAATTGTACTTAATTAAATGTATCCATTTAATCTTTCCTTCACATAACTCCTTTTGAGAGCACAACTAATTCCTTGCACTGTTGATTAGACAGTCATACACAAGGCTATGTCTATAAACATTCCA
+
KJRMKFCC?>?>>?@FJHIHJMSJLMMSSKSKIJIIKIMKIHSSJOQJQIHFFEHMJLONMOOLHNJLIGHHJLONSLSPOISSLIJRSSLNMHJJSNOSSOJKSMJSIHSMLNLLLSJMNFFGFSSMRSNSIKSPKPFIIHJKKQNKQMISJKSSQCGIEJ8777::4344444EC81HDCGHHMKHGGGHIKJLMNLKKNMSSKNNKMLSLMSMLKSLKIHKOJIJJPKIMPJLIHOJHKRMJKNNOMOKNIIHGHMHIIKKJMNKPIIJJJJHKKNHGHHFFIHIIHHSSKLKJJLGJJHKLKMHKJSLIJJH@?;;;77:655445=>ADFFEGHJ?7766;==>KHKKMIMIQL=<@?=<<=;<??D?A?@@=??>@@A?FEGIIJGI)))),-&&&&%&&'++*,....334,3?BFDEE>???@FEEGMHGKGGLJGHKIHHQMJMOOLMLSLLJFGGDHIKJJSSFCCHBBBININGNIILILIMFHFAA:76644441//-.../?>@BAB:8877882HHFIHIHSDEB@?@ABFKHMILHFFFEHHHGJKISHIIIGF@<888BIDCDLPIJSKKHONMHLNGHKLIHSSNRHKLJHIJOMJJLNSIGEEEDFIIJGHNLIHJFGEGEGEGGEDDDDDFEHGEGE
@1801_2WVZPS_1
GGAATGTTCACAAATCATAGGCTTTTATTCACCTTACAATTCATAAATATCGTTATCGTGCTACTGGCGATACAAGTCTGAGCAATGGTTAGCAACTCCACGCTTCTTGCACCAATTTCGAAGAAAATCCAAAACCAGATGGGAATTAATTTTTTACCCACAGACCTCACCCCCTTTTTTCAAGGGAACAATCATTCAGATAGAAAAACATAATATTACCTATAATACTTGTTTTACTCATTTGATTCCTCTTGGGCTACTATCTAATTCAACTTATCTTATAGTCATGTTTCCAAAACATCATGAGGAACTAACTTAATTGGTATTACCAAGGGCTTATACAAGTTACCAATTTGTATATCTTCTTGGTTTCTTTTATCCTTTCGAGATAACGTCTATTGCGTTAGCGATAAGTCTTTCACACTACGTCTACTTATAAACTTGCACATCAGTAAAGGTATACTGTAAGATATTATTATATCTCTACTAACTCATCCTTCTTACGGGTGACTTACCCTATCATTATAGATTTTGTAGTAATTGTACTTAATTAAATGTATCCATTTAATCTTTCCTTCACATAACTCCTTTTGAGAGCACAACTAATTCCTTGCACTGTTGATTAGACAGTCATAACAAGGCTATGTCTATAAACATTCCA
+
<JJLMSJJFHFFJKJIKJKIKPOIL?<AABMNOMNILLOIMLIKSLSNMSSPSRJLILOSLNKONLKKOPMIHSMSPKNLKLIMIOJSJMLNSJJSRKHKSEHGH??=87542.-,,-''''*7:BBBMJJIJKNSOMNLFHGIQKPNKJISQSSOSSJFJFDCDFGDBEGFC?><:99:9789HJLOJJMHJFKGIEHIFB889DDIO???>??MJMJJSJKIKHNOSSSMMSLSSNJPJSNKSSSSSOSOG=>HLPKOKILNJNMLNSRSKMQSRNMSINMJQJIIQMKPJH>ASLNKSNLOJMOSSNSLNQNJN;;;;<?FGPGKGJMJJSLSLMOJNISMHKJFJNQSKLKKMKPGDCCE@9<))--2/7665,:>A<;<9>???LSIHLLIKNLRKLLMIEGFFIIIGMLSLKSOLRLSSJOGQ;;;::<<<GIJGENIFHK@@*(&&%%*))(()+*++-1;;A@A@BBAEHLECEIDCDDCNPOSOSMMISMGHHAB>>@AININNJSMLJIKMSRSQJLOJKLSNKSIJHJSSMSJSHJNKGSIKJSNNLQJJLHJLKHKSSII@?<11@@HGKJJLILKKNJQKSNQSSSSKSSSLHILNOJKJMHSSLSROSLKNLIHJIIMLMFGHFFIOHJFGHNGFGEEFFGGHIJRQ
@1802_2WVZPS_1
GCTAACCATTGCTCAGACTTGTATCGCCAGTAGCACGATAACGATATTTATGAATGTTGTAAGGTGAATAAAAGCCTATGATTTGTGAACATTTCC
+
KJMHKHJSKSLIKHIKHHIKKKSKIHEFHJKHHILHHJIHGHJISISSSSSGIIJMMSNJOKKKQKGJFHPLPPIPIGEEEFMSBAAAAEA@A0.1
@1803_2WVZPS_1
AAGGTTAAACCCTGCAGGAAAGTACCTCTGATCAGCACCTAAGGTTAAACCCTCCAGGAAGTTGCCTCTTGATCAGCACCT
+
2568>@AA@BBBD11000>=?9966699::=>===>;;;:79:@??8666779322740.,,.)))))0-(()87676:44
@1804_2WVZPS_1
AAGGTTAAACCCTCCAGGAAAGTACCTCTGATCAGCACCTAAGGTTAAACCCTCCAGGAAAGTACCTCTGATCAGCACCT
+
AAAAA@>>>>>@<44478@ABB@988801000(((((356689<;88888;==:;:<<CEI@<;::<>?@A@@@@A@@>>
@1805_2WVZPS_1
AAGGTTAAACCCTCCAGGAAAGTACCTCTGATCAGCACCTAAGGTTAAACCCTCCAGGAAAGTACCTCTGATCAGCACCT
+
@?EJFCBBBCFHGHI;;DGFGDAA??@ABFGIIIFHJGBA@@@EGEEGFEHGFGGIJGGGSIKFIIIHKJIHGGGGHHFG
@1806_2WVZPS_1
AAGGTTAACCCTCCAGGAAAGTACCTCTGATCAGCACCTAAGGTTAAACCCTCCAGGAAAGTACCTCTGATCAGCACCT
+
HEDFLOGOHGHG44//6HKJIDCCCBEGHJHHGHIII@6223DA@>>>>@A@>@==AAAIEBA@@@CDFGFEFHGHGD?
@1807_2WVZPS_1
AAGGTTAAACCCTCCAGGAAAGTACCTCTGATCAGCACCT
+
ABACBB@@@@?@A@ABAABCFCAA@@ADEFDCBABBBBCB
@1808_2WVZPS_1
GGAATGTTCACAAATCATAGGCTTATATTCACCTTACAATCATATAAAAATATCGTTATCGTGCTACTGGCGATACAAGTCTGAGCAATGGTTAGCAACTCCACGCTTGTTGCACCAATTTTCCGAAGAAAATCCAAAACCAGATGGGAATTAATTTTTACCCACAGACCTCACCCACATTTTTCAAGGCACAATCAGAGAGAAAAACATAATATTTACCTAATACTTGTTTTACTCATTCTATTCCTCTTGGGCTACTATCGAATTCA
+
8DDCCIIJGFEEDDFGSSKLMKKPHKJJJOLSKJLIGFDHFHFFCDFFMNORMIKJHGKIIHIGGIJKHJGIFEDGGGHHHGHIOHGIKNHIJJMKJKMHSPIKFDEFFJNLSLGHGHOFNHCJEDGKSSLSSLOIIKLJSMLLJHILJLHSOKH@?@@@CFD;D=::::GGHIMSIJHJIISSSNHIJJHNIJKHJIFIKIMJGIKIMIFFGHJHLGKGKGFFFEJHSNLSLKLOIFHEJJJJIEESISSCBSOSJOLHLIFFIGOHK
@1809_2WVZPS_1
GGAATGTTTATAGACATAGCCTTGTGTATGACTGTCTAATCAACAGTGCAAGGAATTAGTTGTGCTCTCAAAAGGAGTTATGTGAAGGAAAGATTAAATGGATACATTTAATTAAGTACAATTACTACAAAATCTATAATGACTGGGTAAGTCACCCGTAAGAAGAATGAGTTAGTAGAGATATAATAATATCTTACAGTTCAACTGATGTGCAAGTTTATAAGTAGACGTAGTGTGAAAGACTTATCGCTAACGCAATAGACGTTATCTCGAAAGGATAAAAGAAACCAAGAAGATATACAAATTGGTAACTTGTATAAGCCCTTGGTAATACCAAATAAGTTAGTTCCTCATGATGTCGTGGAAACATGACTATAAGATAAGTTGAATTCGATAGTAGCCCAAGAGGAATCAAATGATTAAAACAAGTATTATTAAGT
+
IJHLKNKIILJIFFFHGHGIFFFFKIFFIIHJOHGGEEFFFGGEHHHHHGBD;)))))))*<<DFDEFDGFSOSMGEDGHFLOLNKF@C:GIILHFMIHIIGGFGHIHLNNSSLFBEGFGNGKINKJIGHIRMKRJQHIGKKSSSSHGIIGKIGJGECE?=9;?BCFC??@@CCBBDHHJGHJGOSNLLHHPIKNLNLIGGGIIIIHLNSLJGHHJJKLJSGJ>SIMLJFDDFIHKKNMSSOJKQHJHFEHFEDFFDFKIIHGEFHGSDDDCDKINLMPJKIQLPOLHHFIGIJJIMKMLHKLHFFIOKKFKKMLKIIILILLJPMKISFEEC>3///0;@BBCDAD<97<55589FGC>>>?DISNKIGEFDFEPJJOJC<CDGHKJIOLNCBCCDGFFGEGFIISPGKJHLLIJHIIGGGFIJJSEFEDA@?>;62-+
@1810_2WVZPS_1
AAGGTTAAACCCTCCAGGAAAGTACCTCTGATCAAGCCTTG
+
FEEEECBAACEFGGGEEHHJSJCBB@ACECA@6/,))&'&'
@1811_2WVZPS_1
GAATGTTCACAAATCATGGCTTTTATTCACCTTACAATTCATAAATATCGTTATCGTGCTACTGGCGATACAAGTCTGAGCAATGGTTAGCAACTCCACGCTTCTTGCACCAATTTTCCGAAGAAAATCCAAAACCAGATCGAAATCATTTTTACCCACAGACCTCACCCACCTTTTTCAAGGCACAATCATTCAGATAGAAAAACATAATATTTACCTATAATACTTGTTTTACTCATTTCATTCCTCTTGGGCTACTATCGAATTCAACTTATCTTATAGTCATGTTTCCACGACATCATGAGGAACTTACTTATTTGGTATTACCAAGGGCTTATACAAGTTACTAATTTGTATATCTTCTTGGTTTCTTTTCCTTTCGAGATAACGTCTATTGCGTTTAGCGATAAGTCTTTCACACTACGTCTACTTATAAACTTGCACATCAGTTGAACTGTAAGATATTATTATATCTCTACTAACTCATCCTTCTTTGGGTGACTTACCCAGTCATTATCGATTTTGTAGTAATGTACTTAATTAAATGTATTATTAATCTTTCCTTCACATAACTCCTTTTGAGAGCACAACTAATTCCTTGCACTGTTGATTAGACAGTCATACACAAGGCTATGTCT
+
,,-66A95568;:9:;=/////75/<=>?KHHIFGFFFGHGKMLNPQKCFCBCCAEEGGKOIMJOOKMKHIOOJNNIOQPSSRNSIOKFJSSPPSKOGILJJLNONJKKSKJBELI14<534434454A@???@GHC>?>/...//**'&&))))****/.//000889989GABFSQNNOMLKGHGHGJFHGBBBCDE@????MPFFEEGDDCDCGGIFHJKBDKMKKMKSNDCD>==B:23334;;<BCDFGDEKKEFE.-----,,,0041113344888<;<???<;>::FIHGJMJQ99999ICIGA@521113////-/*****+3;99@?@BEEHHLJGGSHKISSNOLONOISJIGA6555?4:::85=<>@9<MHNKMKNQNLNSSLLIHIGD@AEFFIGSGQBCDDDMHSLMCA???B@@@?@FRLSMSSSOMKNKSKLPPLSJSKSONSSPRNSLSSMNJLILNKJHIIJSONIIMIJLMOLJ>9::::98880/.--0/115JFE(((((;DCDIJGHLPKSSHMIFGOLKOMMJSLSSLRSHILFJSJ>>98788EECCFFIMJMPRJKNSKSIFCMNMJKILNJSLOLNMSMSLMHEEMJLIKSMGGHGFDBIFFEDB>><9-,
@1812_2WVZPS_1
AAGGTTAAACCCTCCAGGAAAGTACCTCTGATCAGCACCTGGAATGTTCACAAATCATAGGCTTTTATTCACCTTACAACATTCATAAATATCGTTATCGTGCTACTGGCGATACAAGTCTGAGCAATGGTTAGCAACTCCACGCTTCTTGCACCAATTTTCCGAAGAAAATCCAAAACCAGATGGGAATTAATTTTTACCCACAGACCTCACCCACCTTTTTCAAGGCTAATCATTCAGATAGAAAAAACATAATATACCTAAATACTTGTTTTACTCATTTGATTCCTCTTGGGCTACTATCGAATTCAACTTATCTTATAGTCATGTTTCCACGACATCATGAGGAACTAACTTATTTGGTATTACCAAGGGCTTATACAAGTTACCAATTTGTATATCTTCTTGGTTTCTTTTATCCTTTCGAGATAACGTCTATTGCGTTAGCGATAAGTCTTTCACACTACGTCTACTTATAAACTTGCACATCAGTTGAACTGTAAGATATTATTATATCTCTACTAACTCATCCTTCTTACGGGTGACTTACCCAGTCATTATAGATTTTGTAGTAATTGTACTTAATTAAATGTATCCATTTAATCTTTCCTTCACATCACTCCTTTGAGAGTACAACTAATTCCTTGCACTGTTGATTAGACAGTCATACACAAGGCTATGTCTATAAACATTCCA
+
>>APJIGIHEGLL>=;;=EGKDEDCCGFIFFPEGEH97777EDIIILLSKIJSOIOOSMJRGLLKSHLSKQMKIJGIGIGIJMJPJNIQJLSOKLMHKJJIIIKQHQJKJJHFHJLJKNOQKSKIHLQGJSNNDFFJKOSLMSLSLLISSKPKLIHGKKSJSGBBIIMSLPSMJNLSLJJDCCBBAKLSSFCBBCDSSNSHMKSLSKHLJNISOPKRJKLSSSLKNKSINGLGJISMNNMQKC:=>==BJILSISRKLLSKIEPJHLSOONKMSSLPSPQSSKHMSOFFINSPKKMLROOPLSKFDFEFHJMMMIHLLJLNIIJMMLHFGISSSLNIKLKHOSJLISLRNLPLSLSSKLJSISONJMLSJHJIKKEIHIKSOFB???AAE@@@@@FEEFGGEFGGIB88CDGFEDEIFJMKJKINNJLJRJJRJJILJISNSLLHDDD;76)(((&&',+9CDCDBBCJHJQMHMGGHHRIIIFHGHJHLMIIJIHMLINJMJPSLHHKJKJJHKHHIHFDED--.<=AADDFKINHKGGJGEILPIIHIHHFIIKKKHGHEDFFEHJJHIIFEFEFJSJHGFFDHFFJIKFHFFGGEGHMIKKJGA304,*&%&&&$###$&)+1)ABDCBBDCEGEEEDELKMIHLIJINKMHKHHIFCCBBDFEFIFGFFFFDDCDDCDEEA@???@ABFDEC
@1813_2WVZPS_1
AAGGTTAAACCCTCCAGGAAAGTACCTCTGATCAGCACCTAAGGTTAAACCCTCCAGGAAAGTACCTCTGATCAGCACCT
+
79@BCCBBDCDDDDDCDEGFIDAA@@DEGKHIJKIHJHEDDDCGFFDDFEDDD98/0CFHMGCCCBCGGFHJGGFEGEDE
@1814_2WVZPS_1
GGAATGTTCACAAATCATAGGCTTTTATTCACCTTACAACATTCATAAATATCGTTATCGTGCTACTGGCGATACAAGTCTGAGCAATGGTTAGCAACTCCACGCTTCTTGCACCAATTTTCCGAAGAAAATCCAAAACCAGATGGGAATTAATTTTTTACCCACGACCTCACCCACCTTTTTTAAGCTTGCAATCATTCAGATAGAAAAACAAAATATTTACCTATAATACTTGTTTTACTCATTTGATTCCTCTTGGGCTACTATCGAATTCAACTTATCTTATAGTCATGTTTCCACGACATCATGAGGAACTAACTTTGGTATTACCAAGGGCTTATACAAGTTACCAATTTGTATATCTTCTTGGTTTCTTTTTATCCTTTCGAGATAACGTCTATTGCGTTAGCGATAAGTCTTTCACACTACGTCTACTTATAAACTTGCACATCAGTTGAACTGTAAGATATTATTATATCTCTACTAACTCATCCTTCTTACGGGTGACTTACCCAGTCATTAGAGATTTTGTAGTAATTGTACTTAATTAAATGTACT
+
MGGHNKLMJKOKDEEEFJMSKSOOSSOOOSSKLKJMJEDEDSSKSKJNKSMSLSNSPJSOSKRKLKKOMSOLKNOLGGJDOPMLSONOJOSJDCCA@?ABBCSOLGH>;;;=KNNNIKGM./HACAFKLQLMSJIHROIQNIJICBDDINLLJLKOSSSK>@C.2))))5=??EHEFHK>>IEJ><;60*'''-/2799;??>><65478::@CFGIKOGGFHGIHFGLSKHHHBDGG:88855562--.+))).01=>SPSKJNOIMQLSKKPOSMKS=<<<<<<==>ILSPQMNSMSMJMSKKSMSKRRSMNSSPJA====LHLIFOLHSHJSNMRPMOQOPSAKFFDJHKKELFGCA>=?@@32+'&'')'*(((((0BEGMMGLHOSHKGJILJMHSSQKJLIJHL+++++**+78:47?@?@C><===@DEJHIJJKLIJLGGHIKIJMOIJIPGIGFDCDDEIBBCDDLJHGHKHDAA@BDJHGHIFFGMFDB=>:70/,('''()1423BBDGKEEDDEFHSSKJLJMHHIMIMKEBBA@DC;99965(%%
@1815_2WVZPS_1
AAGGTAAACCCTCCAGGAAAGTACCTCTGATCAGCACCTAAGGTTAAACCCTCCAGGAAAGTACCTCTGATCAGCACCT
+
.6866-,,/09><==@BCCCBA<<<<??=<:2////221+++,....;:<>???78EKIJFCBBABFFJGD88788HDE
@1816_2WVZPS_1
AAATCATAGGCTTATATTCACCTTACAATTCATAAATATCGTTATCGTGCTACTGGCGATACAAGTCTGAGCAATGGTTAGCAACTCCACGCTTCTTGCACCAATTTTCCGAAGAAAATCCAAAACCAGATGGGAATTAATTATTACCCACAGACCTCACCCACCTTTTTCAAGGCACAATCATTCAGATAGAAAAACATAATATTTACCTATACTACTTGTTTTACTCATTTGATTCCTCTTGGGCTACTATCGAATTCAACTTATCTTATAGTCATGTTTCCACGACATCATGAGGAACTAACTTATTTGGTATTACCAAGGGCTTATACAAGTTACCAATTTGTATATCTTCTTGGTTTCTTTTTATCCTTTCGAGATAACGTCTATTGCGTTAGCGATAAGTCTTTCACACTACGTCTACTTATAAACTTGCACATCAGTTGAACTGTTAAGATGTTGTTATATATCTACTTGTAAATTCATCCTTCTTACGGGTGACTTACCCAGTCATTATAGATTTTGTAGTAATTGTACTTAATTAAATGTATCCATTTAATCTTTCCTTCACATAACTCCTTTAGAGAGCACAACTAAGGGGGAAACATTCCCCTTTAGTTGTGCTCTCTAAAGGAGTTATGTGAAGGAAAGATTAAATGGATACATTTAATTAAGTACAATTACTACAAAATCTATAATGACTGGGTGAGTCACCATTAAGAAGGATGAATTAGTAGAGATCTAATAATATCTTACAGTTCAACTGATGTGCAAGTTATCAACGTAGGTGAAAGACTTATCGCTAACGCAATAGACGTTATCTCGAAAGGATAAAAGAAACCAAGAAGATATACAAATTGGTAACTTGTATAAGCCCTTGGTAATACCAAATAAGTTAGTTCCTCTTCATGATGTCGTGGAAACATGACTATAAGATAAGTTGAATTCGATAGTAGCCGAGAGAGGAATCAAATGAGTAAAACAAGTAGTATAGGTAAATATTATGTTTCTATCTGAATGATTGTGCCTTGAAAAAGGTAGTAGTCTGTGGGTAATAATTAATTCCCATCCTGGTTTTGGATTTTCTTCGGAAAATTGGTGCAAGCGTGGAGTTGCTAACCATTCTCTCAGCTTGTATATGGCCAGTAGCACGATAACGATATTTATGAATTCTAAGGTGAATATAAGCCTATGATTTA
+
IOKSOKMKIHICPSJLONOSSSSNSSIQJKSSKAJH;KSHLGFGRHLKKKPKLKLKSMNQKHKLNMNSKSQPGFHKISKSLSSSLSMLSSNSMSHLSSKSKIJGJNSLJSFLIOQSSRMNSKJNSLJHPHIHPQSSSS@???????@GIIJSJKHLLJMPIPQSLIISPSMLKMOSSKQLHSQNSMOMMSRLSSMSSSNKNJLSSSMOSSLNMKSOOOIMNKJSPOKMLIHIKOIQILSQNSPJKINHMLKCA?==>@BIJJSSLPQECDDCPHJMGGMJJNNSLSOLIISNISPKJOSNMLNIPKSJIJIHNJJKSGIF>>DFMJNSPSSSJSOMSLLKSNLSSLHSSKMKPQRJLEEGHHJG<=@@@DILHMLHJKMHMKSPLSPLPMLMSJLOJSKIKOKHMSLSJSNMPMJLJSIOMSJOSNOSOKNOLMNLJSMI2211000444770&&&'(''((()''(*&'''&&&&&%%%%%%((((432---,,278:IHMHHIJEKJLQNMSSKOIINLMLMSMPSSLLKIKNLFHIJNJJGEGGNNHMJIEHHF>>>====<?>:5467>889B?>951--29CFDFHFEHF?@AABDCDD;7:9/''24,:.**:<>CDEEDD>=998:;>>>?>@??<<:4346744332//)+11114113545@@><;<<@=>>?B@@>=;=?AA?=<;777///01555''''(,-,'(**+/44545422112222.-+(''%&&&(+/24789<@ACDCC?>>=<;99970-))(''&%%&(**,...---0)'*''')*,.../1012366322/.**+,---1178=?=;3334<;;83/,,))('(/..--)**(*,,,)&%%%&'(((211254789????>@?;;:877553//23,,1..-+,/35899;:::;>@?????B???>>ACEC>;76544555;;<<?AF=::91122101)'(''*****,,,,0049:999/...05===::;<<;;977.,-)*()*,,-/679;<<=681--+*+-,.,+('&&%''''))*+*))0100/00201''0))'$#$$%''24569:<=<>@===<<:99989988310,+*))'''''(*--,,*'&%&&)(('%%%%('((,****)++*****'(()*2(((((0.'(+,,--)((()//0111010000//('%%%&&%
@1817_2WVZPS_1
AAGGTTAAACCCTCCAGGAAAGTACCTCTGATCAGCACCT
+
$$%&&8788>@EB=<;=?AJH@<<;;<?@ABBAAABCDBB
@1818_2WVZPS_1
GGAATGTTCACAAATCATAGGCTTTTATTCACCTTACAACATTCATAAATATCGTTATCGTGCTACTGGCGATACAAGTCTGAGCAATGGTTAGCAACTCCACGCTTCTTGTACCAATTTTCCGAAGAAAATCCAAAACCAGATGGGAATTAATTTTTACCCACAGACCTCACCCACCTTTTTCAAGGCTCAATCATTCAGATAGAAAAACATAATATTTACCTATAATACTTGTTTTACTCATTTGATTCCTCTTGGGCTACTATCGAATTCAACTTATCTTATAGTCATGTTTCCACGACATCATGAGGAACTAACTTATTTGGTATTACCAAGGGCTTATACAAGTTACCAATTTGTATATCTTCTTGGTTTCTTTTATCCTTTCGAGATAACGTCTATTGCGTTAGCGATAAGTCTTTCACACTACGTCTACTTATAAACTTGCACATCAGTTGAACTGTAAGATATTATTATATCTCTACTAACTCATCCTTCTTACGGGTGACTTTAGTCATTATAGATTTTGTAGTAATTGTACTTAATTAAATGTATCCATTTAATCTTTCCTTCACATAACTCCTTTTGAGAGCACAACTAATTCCTTGCACTGTTGATTAGACAGTCATACACAAGGCTATGTCTATAAACATTCCA
+
LOQRSPLKINNIIIINQKSKHSJPSSPIQJOSKSLSKJKJLKSSNKJLQONMSLNLRHKIOISSKPPJMILIKJLSPKLMKOMRLJJPJISSNRSMKIJKKKGA???=>=/)'''(*08=2-G@@EELKKNQOJMNPIJMHHFJGHQQKSNKMSLMSSIHJKGOMSKQLLSSJISHOFCCHGLIHHSLKOFEEDDESKLJSIOGEDGLSSQMSJPJOSNSKLSSMMQMSKSNSMSNOSPSOLJKSPKKMSJMSMSIJQNSSPLIMSHHDEDEIISKJKNSQRSSSNOLPLNKSOLSSSGIKHHONLSONSSSSSSPSMOMKPMKOLSJJSLOQNLOSMMHSOMSORONKPMRHLSJSMQSMSHOJNMLOJ655575743<6<<=JSMGFFIISPMJSKNLPLMKJLRSSSSSLPLSIQIOKOQQQLSQONMSJNNOROPIQOLOKSISSSMOKKLKJKLKJQMSRKSMRQRSSKPKOSSNSJHIDBBBBJOOLLJKMMPNNMHKJGKQMOMNKISHMJSJIKHIJIKMSSJHIQIHNJJKOLJJHIHEFHGOSKSHJHJIMJNSGHD;:>88:9?@IJIKIKNILLSJNLILJPLKKPJLSLOMMJIQSSSPSLS<;;;;LKHFIFGJGGHIOMIMIGHFGJIHHFDFGIKLJKGGG
@1819_2WVZPS_1
AAGGTTAAACCCTCCAGGAAAGTACCTCTGATCAGCACCT
+
FIIFEDDEFFGHFEEBEJKKSKSGIG?555GGGHFJGGCB
@1820_2WVZPS_1
AAGGTTAAACCCTCCAGGAAAGTACCTCTGATCAGCACCT
+
112A@?>?@@BCCBDDFDHHOECB@@ABDIJJHGEGFEDD
@1821_2WVZPS_1
GGAATGTTCACAAATCATAGGCTTTTAACCACCTCAAAAATTCATAATATCGTTATCGTGCTACTGGCGATACAAGTCTGAGCAATGGTTAGCAACTCCACGCTTACTAAATAATCTGCCGAAGAAAATCCAAAACCAGATGGGAATTAATTTTTACCCACAGACCTCACCCACCTTTTTCAAGGCACAATCATTCAGATAGAAAAACATAATATTTACCTATAATACTTGTTTTACTCAACTGATTCCTCTTGGGCTACTATCGAATTCAACTTATCTTATAGTCATGTTTCCACGACATCATGAGGAACTAACTTATTTGGTATTCTTAAAGGGCTTATACAAGTTACCAATTTGTATATCTTCTTGGTTTCTTTTATCCTTTTGAGATAACGTCTATTGCGTTAGCGATAAGTCTTTCACACTACGTCTACTTATAAACTTGCACATCAGTTGAACTGTAAGATATTATTATATCTCTACTAACTCATCCTTCTTATGGGTGGTATTACCCAGTCATTATAGATTTTGTAGTAATTGTACTTAATTAAATGTATCCATTTAATCTTTCCTTCACATAACTCCTTTTGAGAGCACAACTAATTCCTTGCACTGTTGATTAGACAGTCATACACAAGGCTATGTATA
+
JJGMEAAA>>@<6666<LGEDDESSLKSOLPJQSLHSKSNSSLNLSNNMOLONJMKNSHJJSSJKJHHOHJMIKQKOKS>>>>>FHKOHJJINJCHI@>?B6641-('&&&%&&%$$%%&&'*35777:CIDDDBBA>===7777ISMLLGHSOSQIF>7@*)((*8:;;DA<?BCFNJPJHLLNJJIPSSJLQSORSMOSSJNIJOJSLRLPQQJSLMEJJJJHKJMMSRIOOSMKKG;;;;;CCA>?ABGKHFGQJSSMSHIGGGFKKKIJGNHSSJOLNSJMSLKHMNSNSLLHMILMHGFCFFICCFSIFFCFC@><45:988**('()+39<?@@@DEHGFOKQISMSMKNOLOJKOJKJFFGFFKINHS>@@GSSQMKMJGSOLOQSLLNSJSSSSRMLSJMSLJSIJKS@BDFEEFJJOMIFEGKISNLLSKKJMGSJMSLPONSGMIHHFGD?EFJFHJDCCABEONHKILSKQPSKIPJ.---/ILSSLIH,+***&$%%%&()712DFHMLJMJEFEEIPMQPSSMNIMHKJKKNHIKLHHSNLKROJQJIPSLILHISJMNIGBBJGJLLKMLLLSPLFIPOLSJQHIKSNKSNOPPKNKRPPLSRNNJJOEDFEDGEGIFG=8LGEDB??=:8,,(
@1822_2WVZPS_1
AAGGTTAAACCCTCCAGGAAAGTACCTCTGATCAGCACCTAAGGTTAAACCCTCCAGGAAAGTACCTCTGATCAGCACCT
+
6777654445778777789:<:766669:;:8876788888888876666777899;:;:=9655558999876667788
@1823_2WVZPS_1
AAGGTTAAACCCTCCAGGAAAGTACCTCTGATCAGCACCT
+
DCDFDBA@AACCDDEEGGFFHD@@@?BEFHFCCCBDECCC
@1824_2WVZPS_1
GAATGTTCACAAATCATAGGCTTTTATTCACCTTACAACATTCATAAATATCGTTATCGTGCTACTGGCGATACAAGTCTGAGCAATGGTTAGCAACTCCACGCTTCTTGCACCAATTTTCCGATGAAAATCCAAAACCAGATGGGAATTAATTTTTACCCACAGACCTCCCCACCTTTTTCAAGGCACAATCATTCAGATAGAAAAACATAATATTTACCTATAATACTTGTTTTACTCATTTGATTCCTCTTGGGCTACTATTGAATTCAACTTATCTTATAGTCATGTTTCCAATGCATCATGAGGAACTAAATTATTTGGATATTACCAAGGGCTTATACAAGTTACCAATTTGTATATCTTCTTGGTTTCTCTATCCTTTCGAGATAACATCTACTGCGTTAGCGATAG
+
EEDGFJSOJLHPKNIDFDDDFGHEC>EFHGSJEFBBCGJSKMRMLSOLOMPIJJLHKILGIJOLHPLLIFEEDEKHLSKPMPJJOJOJNSSJMMIOJKMOKLSJLOKSLLSLPHKHKLSHLMHIEDFSKJJIMPNJOOHNKJKEPKISKLKSPHCB@A@CDFKHMHHINEFHIDMNH@CPKJOGHSMMJOKNKGLHHINIMF96665<>HILSLNONJFHJJBB@@@F@>??>DDEFOSIKINNIGKSPSKNSLMHJLQ@D@7634458>DEGGOLOLJHKLKMMHJIJJLSMJQRSPKKNKNSKLQMJKJJIHMSSSKOKMJJHMSSKJMLNLJJLLFMJSOKSLSIJOFEEEDFHGGHGFFEB@;;J<<??<9850//1B>>824;<<@==<++**+.-...:<;;>422)%
@1825_2WVZPS_1
GAATGTTCACAAATCATAGGCTTTTATTCACCTTACAACATTCATAAATATCGTTATCGTGCTACTGGCGATACAAGTCTGAGCAGTGGTTAGCAACTCCACGCTTCTTGCACCAATTTTCCGAAGAAAATCCAAAACCAGATGGGAATTAATTTTTACCCACAGACCTCACCCACCTTTTTCAAGGCACAATCATTCAGATAGAAAAACAAAATTTATTTATTTATACTTGTTTTACTCATTTGATTCCTCTTGGGCTACTATCGAATTCAACTTATCTTATAGTCATGTTTCCACGACATCATGAGGAACTAACTTATTTGGTATTACCAAGGGCTTATACAAGTTACCAATTTGTATATCTTCTTGGTTTCTTTTATCCTTTCGAGATAGCATCTATCCGGTTTAGCGATCGTATTTTCACACTACGTCTACTTATAAACTTGCACATCAGTTGAACTGTAAGATATTATTATATCTCTACTAACTCATCCTTCTTACGGGTGACTTGCCCCAGTCATTATAGATTTTGTAGTAATTGTACTTAATTAAATGTATCCATTTAATATTTATCATTAACTCCTTTTGAGAGCACAACTAATTCCTTGCACTGTTGATTAGACAGTCTACACAAGGCTATGTT
+
KJJSMNSMSKSOKKJHIHHKLGIKIGNKSLKKIJMIHJSIISLJMJIMKNSLAABFKIQSISKSMGSHLJKIJSQQSRPSLLMJFEGFGDCBCCDIISNMLKIFEEEESNISMSHSRISSKMSNOMSSSNLMPNINSJJGKJKJKFESSILHI300005@I?GDA@>>>(((HKHMMGGHSSMKONQJSSMSJMISMHHHSFCDCCCNNOSJJIJLNMLNKOSKQRHSNSSSMSSSMMSKKISH66666GHFFFDFLNHIKIKI?====CDCFJHSMQHGGGFQKSMLOONJSOOEDFEEEGPLMJSKLSNNMLSKSKIMKLJINQOPJF:88;GJNPLPIISKKOOSJJSINOJSJKINHJIIGIJC111172<88;4=EF+(('''''.+('&&$$%)%&&&%%%$%.(((&&%%%(((&,9ACCDCCDFIINMLHGGIIHIKNIKNJMJJKLSJSSSKLIGNSLLJLNHGNSSKLKIHLIHNGHFLHSIGJOONIHFGJDFGJKDG+)(((''+,))))).36666677GHGHHKHHGSHLHJGGHHEEHG>>==>CBCHC=?@(&&&%&%%%(')),>>=?CD3DFEEGFFIGIHKLIHSJKLKLGNOLSNMILSLOJGHIJHGFFHFHHLJGE??85$
@1826_2WVZPS_1
GAATGTTCACAAATCATAGGCTTTTATTCACCTTACAACATTCATAAATATCGTTATCGTGCTACTGGCGATACAAGTCTGAGCAATGGTTAGCAACTCCACGCTTCTTGCACCAATTTTCCGAAGAAAATCCAAAACCAGATGGGAATTAATTTTCACCCACAGACCTCACCCACCTTTTTTCAAGGCACAATCATTCAGATAGAAAAACATAATATTTACCTATAATACTTGTTTTACTCATTTGATTCCTCTTGGGCTACTATCGAATTCAACTTATCTTATAGTCATGTTTCCACGACATCATGAGGAACTAACTTATTGGTATTACCAAGGGCTTATACAAGTTACCAATTTGTATATCTTCTTGGTTTCTTTTATCCTTTCGAGATAACGTCTATTGCGTTAGCGATAAGTCTTTCACACTACGTCTACTTATAAACTTGCACATCAGTTGAACTGTAAGATATTATTATATCTCTACTAACTCATCCTTCTTACGGGTGACTTACCCAGTCATTATAGATTTTGTAGTAATTGTACTTAATTTGATGTTTCTCCGTTTAAATTTTCCTTCACATAACTCCTTTTGAGAGCACAACTAATTCCTTGCACTGTTGATTAGACAGTCATACACAAGGCTATGTCTC
+
HJOIMSIHHSEEINSSIKJSHKKEFDJHLGHGGGJJHFIGIOLNLRKKPNPHLHGHLIGHGGKKKMIGGDCDCDKEKLKMKRJKKIJIJSMMJHIJJJJSLJHJLHCDDBCACAA@CBECBIGFFKPJMMSKNOKINLH?>>>>?CCHDGEEA;:DB?ACC?B,****+??@CIGIIMJJSKPSOILSOLSPNOJOHINSSLOSSQSRSMQNNMMSMSQNJJNLFHIILMJLKSRSSKIGPHHISSGLPKKHHJJLA@DLQKKQ=:0-,-++++,ABCCDAABABE;;;KJEEA??C>>IJIHNLOSNPGILMSJNRIKJ6<F--NEIIDDA8=>@EECHOOLHINFRJHSPPONQLSLLMIKJHPH??888899=<;81=FHSMIHFGGHKHOHIIMHMBBBBBK@ILIGJGFILMFEEDDSJJHHJFFGJQJJLHKKJSHKJKJIIKJHJLKSLKJMMSPKGCCBBBBPLIMLJSKJSMMKKJOLJHLOSNKJLHKSHGMNHFHQJLSKMJSKLSLSPSLIHGFGEGJEG:99;BAE,,,,,7///1)&'((),+'',.099:9=0-2<7-,,,34BHGEGGIKHHKSIKJJNJIFGHFIHGHGGF<>46EMHJHMLLHHHIFEDEEGHJGIGIOIJHJFECB?>10,
@1827_2WVZPS_1
AAGGTTAAACCCTCCAGGAAAGTACCTAATGACCT
+
@AAHGGDEDFFFGHD==E@CDA@:8662341110/
@1828_2WVZPS_1
AAGGTTAAACCCTCCAGGAAAGTACCTCTGATCAGCACTAAGGTTAAACCCTCCAGGAAAGTACCTCTGATCAGCACCT
+
;;=@A@>?@@@BA?@??@<<B66655;;?;<<?><;::11278=@<;<=?A@>?;=DEEI@>===?BDDBC::99:??A
@1829_2WVZPS_1
AAGGTTAAACCCTCCAGGAAAGTACCTCTGATCAGCACCT
+
A@AAA@@???@@ABCBCDDEFB>=<<=@@AB@??>?@@@@
@1830_2WVZPS_1
AAGGTAAACCCTCCAGAAAGTACCTCTGATCAGCACCT
+
)++02,+,/1950/+,4777=<==@BDDEECCCBBCBB
@1831_2WVZPS_1
TTCACACTACGTCTACTTATAAACTTGCACATCAGTTGAACTGTAAGATATTATTATATCTCTACTAACTCATCCTTCTTACGGGTGACTTACCCCATTATAGATTTTGTAGTAATTGTACTTAATTAAATGTATCCATTTAATCTTTCCTTCACATAACTCCTTTTGAGAGCACAACTAATTCCTTGCACTGTTGATTAGACAGTCATACACAGGGCTATGTCA
+
IIGINSJGHIDCCC@???@AFEEEEFFEDDEDGJGIHHHHLMIJSMHIOHILGGJKIKLILNGHLGHEEDGFIFFEDBBB=<=??@BFHFGHHHIHKHHHGFCBCDEJHIHEDDFEHHIGHHGFEFFFFFEEFEDDDFEGHIHJFEGDBB?>//CCCCCEHGHCBI>4LHLIJIHFEEGGIGGHHHLHGGFFFHLIGJHA?>>>>?==<;::<;BFEDC=<73)$
@1832_2WVZPS_1
AAGGGTAAACCCTCCAGGAAAGTACCTCTGATCAGCACCTAAGGTTAAACCCTCCAGGAAAGTACCTCTGATCAGCACCT
+
-,**(&&&&',/025567767510001578866656777777777654335564433576642222399:8444347678
@1833_2WVZPS_1
AAGGTTAAACCCTCCAGGAAAGTACCTCTGATCAGCACCTAAGGTTAAACCCTCCAGGAAAGTACTAATAAGCACCTAAGGTTAAACCCTCCAGGAAAGTCCACACTGATCAGCACCTAAGGTTAAACCCTCCAGGAAAGTACCTT
+
../65422235667889:::;9544348899986544556667665544455678897778763.*))*,---.3454447755545767--,,.55644+)''()*'(+.-0//234211155544455411120//0--((()'
@1834_2WVZPS_1
AAGGTTGAAACCCTCCAGGAAAGTACCTCTGATCAGCACCTAAGGTTAAACCCTCCAGGAAAGTACCTCTGATCAGCACCT
+
0../..+*+*'+87///04FNIA????HHOOKSJLJC>=<=;=?GGDBACADDDEHFKJRONIGGFGGHDCBCFHKIIEFE
@1835_2WVZPS_1
AAGGTTAAACCCTCCAGGAAAGTACCTCTGATCAGCACCTAAGGTTAAACCCTCCAGGAAAGTACCTCTGATCAGCACCT
+
<<<<;98888877776669;=:98778:<>?>>==<<;;;;;;:9888999999:::;<<>;88777::<<<:::9:::;
@1836_2WVZPS_1
AAGGTTAAACCCTCCAGGAAAGTACCTCTGATCAGCACCT
+
ADDFHDCBBACDFDFGMJISSLFFGEEJLJJKJHJKJIGG
@1837_2WVZPS_1
AAGGTTAAACCCTCCAGGAAAGTACCTCTGATCAGCACCTAAGGTTAAACCCTCCAGGAAAGTACCTCTGATCAGCACCT
+
HJFJGDCBCCDJG?>77<BFHEAA@?@BCCGGGHHIGFFEEEEEHFGGFCFHGFFCCDEFJFECCCDEGHHEDEDFFHFE
@1838_2WVZPS_1
AAGGTTAAACCCTCCAGGAAAGTACCTCTGATCAGCACCT
+
6:997655446679;;;::88754556;<<976668::;;
@1839_2WVZPS_1
CTTATCTTATAGTCATGTTTCCACGACATCATGAGGAACTAACTTATTTGGTATTACCAAGGGCTTATACAAGTTACCAATTTGTATATCTTCTTGGTTTCTTTTATCCTTTCGAGATAACGTCTATTGCGTTAGCGATAAGTCTTTCACACTACGTCTACTTATAAACTTGCCCCCCCCACCCCCCCCCCCTGATGTGCAAGTTTATAAGTAGACGTAGTGTGAAAGCTATCGCTAACGCAATAGACGTTATCTCGAAAGGATAAAAGAAACCGAGAAATTAATTGACTTGTATAAGCCCTTGGTAATACCAAATAAGTTAGTTCCTCATGATGTCGTGGAAACATGACTATAAGATAAGA
+
JJIJJLHSIROHIIKQJLLNLLKKIKNJIPSKKNJKLIKIKHSNMMOSSKHSLHN66:::;<FJJKKILOJSJSSHSGKLHLSRSKIHGFHFIB@889:>;?84433:;CHODAAAAHNIGFMGGKJSSHKKKHIKFDDDGHLILMKLKHMHJNKGJHH@>>>>?BA=:;:7666667=?921254;?@==>??AACEFHDDCGEHFGB988201133/..---//,'&&%&+:<>=>855577=>CDEEGEFEFABBB=:<@?;;<;;9;;6.))('''&&$$$$$##$%,.7::>>ABDDFCFA>>==??=<;3=@CBCDDECCBDEBB<455<=<=<<>==<<<==<====<<;<??>>
@1840_2WVZPS_1
AAGGTTAAACCCTCCAGGAAAGTACCTCTGATCAGCACCTAAGGTTAAACCCTCCAGGAAAGTACCTCTGATCAGCACCT
+
>?><<:9898:88///9:@@A=:999:<<:333>>=>=>>=>>>><;:::<;;54379=?B@=<;;<>>@@@>=<<<===
@1841_2WVZPS_1
AAGGTTAAACCCTCCAGGAAAGTACCTCTGATCAGCACCT
+
HGFFGDCDCBCEEFFEFFIMSJDDDCDGHHLHGGIIFFDE
@1842_2WVZPS_1
GGAATGTTTATAGACATAGCCTTGTGTATGACTGTCTAATCAACAGTGCAAGGAATTAGTTGTGCTCTCAAAAGGAGTTATGTGAAGGAAAGATTAAATGGATACATTTAATTAAGTACAATTACTACAAAATCTATAATGACTCGGTAAGTCACCCGTAAGAAGGATGAGTTAGTAGAGATATAATAATATCTTACAGTTCAACTGATGTGCAAGTTTATAAGTAGACGTAGTGTGAAAGACTTATCGCTAACGCAATAGACGTTATCTCGAAAGGATAAAAGAAACCAAGAAGATATACAAATTGGTAACTTGTATAAGCCCTTGGTAATACCAAATAAGTTAGTTCCTCATGATGTCGTGGAAACATGACTATAAGATAAGTTGAATTCGATAGTAGCCCAGGAATCAAATGAGTAACAAGTATTATAGGTAAATATTATGTTTTTCTATCTGAATGATGTAGCCTTGAAAAAGGTGGGTGAGGTCTGTGGGTAAAAATTAATTCCCATCTGGTTTTGGATTTTCTTCGGAAAATTGGTGCAAGAAGCGTGGAGTTGCTAACCATTGCTCAGACTTGTATCGCCAGTAGCACGATAACGATATTTATGAATGTTGTAAGGTGAATAAAAGCCTATGA
+
BBCHKGKD;::64557;>FGGJSKKLGFDB??@10/0004DHHJHGHHHMIJJEGFJFFHJLLPSHA====SLKLMHHKISSKNOIHGHMSQQSLSJLSLQKKHGLPOSLJSIDDCCEHHHIGHGHFGHIOJNMILNJKSKSHL/////5432112635;=@HHHJJHLHHSISSLKIJHLSPJKSSNJLSSJJOJKKKNIJLMLJPLMSQMMIIINIMLIJGGHJKJIFHGFGKPIFHJSKE@@<=>GFDGGFDEEEDDEFDEGGHSSQHCBCBA98888?:=AGGEEDCDIHHGJJMIJIBCCCEDDCBBDIGFCAA@ABCEFFEECCBBABBBBDCBBBABBCCDDDDDAAA@AAA@@@@?ACCBA>?>=<<;:;<<>====>==>====<<<=??>?@?3('(7@@CCCB@==<<<>>?===<==<;;;<=>>>==>>>AABDCDEBA??>?==<==>>?>???@A?=>>>>>@@@BA?@@@AAAAAA??@??A@?A??>==<::=:;<==>@ABCBD@?===>@GDBBA??>>?>>>??=;:71/*(),,37=BBFB?><==>>>???<:9:9;?=<;;;<==>;::::<<<999::<==>>>=<<;::;:;?==<;;<<>>==<<;<<<:973,
@1843_2WVZPS_1
GGAATGTTTATAGACATAGCCTTGTGTATGACTGTCTAATCAACAGTGCAAGGAATTAGTTGTGCTCTCAAAAGGAGTTATGTGAAGGAAAGATTAAATGGATACATTTAATTAAGTACAATTACTACAAAATCTATAATGACAGGGTAAGTCACCCGTAAGAAGGATGAGTTAGTAGAGATATAATAATATCTTACAGTTCAACTGATGTGCAAGTTTATAAGTAGACGTAGTGTGAAAGACTTATCGCTAACGCAATAGACGTTATCTCAAAAGGATAAAAGAAACCAAGAAGATATACAAATTGGTAACTTGTATAAGCCCTTGGTAATACCAAATAAGTTAGTTCCTCATGATGTCGTGGAAACATGACTATAAGATAAGTTGAATTCGATAGTAGCCCAAGAGGAATCAAAAATGTAAAACAAGTATTATAGGTAAATATTATGTTTTTCTATCTAATGATTGTGCCTTGAAAAAGGTGGGTGAGGTCTGTGGGTAAAAATTAATTCCCATCTGGTTTTGGATTTTCTTCGGAAAATTGGTGCAAGAAGCGTGGAGTTGCTAACCATTGCTCAGACTTATATCGCCAGTAGCACGAAACGATATTTATGAATGTTGTAAGGTGAATAAAAGCCTATGATA
+
89CNJFIGGEEEFDEEGFEGGFKHLHHFFEDEHGGGGEEEEGIHEFFDEEDGEFGGIHHHIJIMLSLOKHFMKIHIGFIILIJJMHGDCJKJKOJQJIGGFGFFIGHHJJOPIGJGGDHFHJGGIGFHFGGKKJEEDDEGIHMHJGHGJGIGHGHLFFGABFJKLKKKLNIIJHIMIKIIIGLHMKJJKJKIIINIHIJIKILLNGHIIJIIJHLIIHGEFEFFGGHIGHHFHIILMISLHKCCCCCFCBBBDECCDDEEEECBCCEKNSJLKKLOSJLCIKSQLPNQGFKSQSKIISMLOPSMOKLLLPLSMMKSLSJIKOMMSSHJSMJOMOMJLOMMPMSSNJSOJKILPSLLNLQLKNJHLKKILKHHGLGGLNKSSNMJKKJJHJLSGHOIKIJIQIKHLIJHBGFMGJRNQOOLLOKNKKSQHKJKGLLHJ@IHNNKJHMKJSKLDSLRSNNKKJILJEIIHILNLMSMHFIFMKMKHMLJMHIIIJGSSNPJIKSKSSSSMMPLGEGDGHSLHIJSSNKGLHQQLSH??FKIMKLJGGJIIGFFFIFEGHGGIGKLSNIQJFJIISJHJIHGHFELJILMJGFFEFFHEGFA::::;43434A;57.....@BBBCDBCCCCEHEGGEGFFEDB;:3(
@1844_2WVZPS_1
GGAATGTTTATAGACATAGCCTTGTGTATGACTGTCTAATCAACAGTGCAAGGAATTAGTTGTGCTCTCAAAAGGAGTTATGTGAAGGAAAGATTAAATGGATACATTTAATTAAGTACAATTACTACAAAATCTATAATGACTGGGTAGGTCACCCGTAAGAAGGATGAGTTAGTAGAGATATAATAATATCTTACAGTTCAACTGATGTGCAAGTTTATAAGTAGACGTAGTGTGAAAGACTTATCGCTAACGCAATAGACGTTATCTTAAAAGGATAAAAGAAACCAAGAAGATATACAAATTGGTAACTTGTATAAGCCCTTGGTAATACCAAATAAGTTAGTTCCTCATGATGTCGTGGAAACAGGACTATAAGATAAGTTGAATTCGATAGTAGCCCAAGAGGAATCAAATGAGTAAAACAAGTATTATGGAAATATTATGTTTTTCTATCTGAATGATTGTGCCTTGAAAAAGGTGGGTGAGGTCTGGGTAAAAATTAATTCCCATCTGGTTTTGGATTTTCTTCGGAAAATTGGTGCAAGAAGCGTGGAGTTGCTAACCATTGCTCAGACTTGTATCACCAGTAGCACGATAACGATATTTATGAATGTTGTAAGGTGAATAAAAGCCTATGATT
+
KOKNNLMLMJS7666666AAIJHKINKHIKKISKLJGFJFJJKKJJJMNHKQHINHHMSOLNPLOKHHGCB<BHHIIJIHMKOILJNICMSKHJLFKKKIIDFGGGFLNLSSMMFGFFJJPMJIFIKHHHHKPILKLJLKISSOGGKD9,))))*0,&&&%&''''23233224599:::ASGIGMJHNMISOMOSMSSLLHJPLRMQPJQRIHKIKILKNKPSHMPNLJSJGGHLNNLRSKSJKKLJDDDCDFDFGDHIHIKHKSKILLNQLMSLJIGFIHEFIKLEDEAGIQIISQSNJOPMSLJSSHSKJRMJJSJSPSMQOMSSOJSMKKNLLOSKSLKSPKMKSKLIHMJJJKHNGLHIJSSHNHJFHEFDHHIHIGFJGHIHJHFHFHFIJIKMHGJIMKHG544444GJJILIIHMHNLCA??96,++'(()HLHJFEGGGHJIKSKJKFHHJMKIIQSIOLNLJNAA:6EFGFEEIGJNRJKKIIFEEDKESPPKILFGI88A88CDC@CLILMJIHKKIJSKCCIHIIJSNHFEHEGIHHHFCDCCDHLGMKHEDCDCDEFHHHFDDEDEFIHGDEDGFFECECCDDAAA@AA@@AAEHHEGEFDDDFEFECCA@BABCEDEDEGDDFFD?:84
@1845_2WVZPS_1
AAGGTTAAACCCTCCAGGAAAGTACCTCTGATCAGCACCTGGAATGTTCACAAATCATAGGCTTTTTTTTCACCTTACAACATTCATAAATATCGTTATCGTGCTACTGGCGATACAAGTCTGAGCATGGTTAGCAACTCCACGCTTCTTGCACCAATTTTCCGAAGAAAATCCATAACCAGATGGGAATTAATTTTTACCCACAGACCTCACCCACCTTTTTCAAGGCACAATCAGAGATAAAAAAAACAGATACCTATAATACTTGTTTTACTCATTTGATTCCTCTTGGGCTACTATCGAATTCAACTTATCTTATCGTCATGTTTCCACGACATCATGAGGAACTAACTTATTTGGTATTACCAAGGGCTTATACAAGTTACCAATTTGTATATCTTCTTGGTTTCTTTTATCCTTTCGAGATAACGTCTATTGCGTTAGCGATAAGTCTTTCACACTACGTCTACTTATAAACTTGCACATCAGTTGAACTGTAAGATATTATTATATCTCTACTAACTCATCCTTCTTACGGGTGACTTACCCAGTCATTATAGATTTTGTAGTAATTGTACTTAATTAAATGTATCCATTTAATCTTTCCTTCACATAACTCCTTTTGAGAGCACAACTAATTCCTTGCACTGTTGATTAGACAGTCATACACAAGGCTATGTCTATAAACATTCCA
+
8<=?A@=<>=ADCDGFJJLHLIGHGGIFECBEDGHH0///07899:;<////+**+.????>?@>A@@><80000*''(((>BCCBCFGKIIJHFFFEFDEGHIIJLJIJHGGF9888:BBHIHIPGHGIFIGJJJIMPKSLSECDBACIGKJGFGIKMG69H?@JHOPQOSHSGFBBCISIIHDOKMJOKSSN=====EMNCHFGEEFGLSLSPKHPEEOIIJGHLKJHLJSIHIIKMLHBBGLSLJHG:8769:;<<?CLGGGJJMJOSSNSJOMSSIIJLSKMKPHNFEIOOSLOSHGHFGISLSLJIJJJLIHHFFHGHJHKIIJOKKIJKGIJSHKMQLSSLSLMJNNPKNMSMKSNHMMJGMOIJPINNOKLLQSNSSKILIHHFINSIFHFIKRLSOIHBHKFJEFA<C32110/1-,++,FHHIGEGGKHHILIJGIHHHFKHHINKLJKGMJMIIIIIHPLINJHNPSMONJHISJSJSISMMQOJLPSOSMOJKSLLKMMLJHJJRMHHHJMKPLLHKJKMPKHNIILIPHHEFIHIHGFMKNHHSLOGGHKIGKKPKHHJKHJGHFGDGFFIKIGJIGIHG?????GDESHISEB@2/,,,CCFDFGIFBBG97@<85355469BEFFGIIJIIIPGKIJKNIJKDB@@<<==7425566>DDDDCDDDCCBCBCEEEGMGGF
@1846_2WVZPS_1
AAGGTTAAACCCTCCAGGAAAGTACCTCTGATCAGCACCT
+
@ABA@@>?@<?@>>??ABCBCA>>>>?ABBA@???@ABAA
@1847_2WVZPS_1
AAGGTTAAACCCTCCAGGAAAGTACCTCTGATCAGCATCTAAGGTTAAACCCTCCAGGAAAGTACCTCTGATCAGCACCT
+
9;;;:988777888::;;;:<977767:;<>??>>><//.--12:::99999:::::;;;<:76668=>>=:9989::;;
@1848_2WVZPS_1
AAGGTTAAACCCTCCAGGAAAGTACCTCTGATCAGCACCTAAGGTTAAACCCTCCAGGAAAGTACCTCTGATCAGCACCT
+
77765443334457888876752222267785544566665555543333456899:88775211115775443445557
@1849_2WVZPS_1
AAGGTTAAACCCTCCAGGAAAGTACCTCTGATCAGCACCTAAGGTTAAACCCTCCAGGAAAGTACCTCTGATCAGCACCT
+
<999CA@@@@BCCBDBCDFGPFCA@@ADDEEHEGKIIHFDBAAACABBBADCBBDBCEEHIHEDBBCFFHHGGHGGGFEE
@1850_2WVZPS_1
AAGGTTAAACCCTCCAGGAAAGTACCTCTGATCAGCACCTAAGGTTAAACCCTCCAGGAAAGTACCTGTATCAGCACCT
+
DCDDDBA@A@BCCAAAABEHSIEB>>??AFDE75555<<;99<BAA?>>>?A>22..2///-0+*((&'&'''>ABECC
@1851_2WVZPS_1
AAGGTTAAACCCTCCAGGAAAGTACCTCTGATCAGCACCTAAGGTTAAACCCTCCAGGAAAGTACCTCTGATCAGCACCT
+
88877654334579:9977675322239::97666688898876433323556899888787434448998654456679
@1852_2WVZPS_1
AACTGTAAGATAAGTTGAATTCGATAGTAGCCCAAGAGGAATCAAATGAGTAAAACAAGTATTATAGTAAATATTATGTTTTTCTATCTGAATGATTGTGCCTTGAAAAAGGTGGGTGAGGTCTGTGGGTAAAAATTAGT
+
&&&))**++12003:??@A@@88788>??@BCDCCBAAA@BABCBCCCB@????ABAAAA@ABCBA@A@AACEEEBBCCDEJNHFCABBBBCCBB)))))=>AA=84=BEGDAADEEDBA@?@ABDAA@<<==>A?=*&$
@1853_2WVZPS_1
AATCATAGGCTTTTATTCACCTTACAATTTCATAAATATCGTTATCGTGCTACTGGCGATACAAGTCTGAGCAATGGTTAGCAACTCCACGCTTCTTGCACCAATTTTCCGAAGAAAATCCAAAACCAGATGGGAATTAATTTTTACCCACAGACCTCACCCACCTTTTTCAAGGCACAATCATTCAGATTAGAACATAATATTTACCTATAATACTTGTACTACTCATTTGATTTCTCTTGGGCTACTATCGAATTCAACTTATCTTATAGTCATGTTTCCACGACATCATGAGGAACTAACTTATTTGGTATTACCAAGGGCTTATACAAGTTACCAATTTGTATATTCTTCTTGGTTTCTTTTATCCTTTTGAGATAACGTCTATTGCGTTAGCGATAAGTCTTTTACACTACGTCTACTTATAAAACTTGCACATCAGTTGAACTGTAAGATATTATTATATCTCTACTCCCCCTCATGTGCAAGTTTTATAAGTAGACGTAGTGTAAAAGACTTATCGCTAACGCAATAGACGTTATCTCAAAAGGATAAAAGAAGAATATACAAATTGGTAATTTGTATAAGCCCTTGGTAATACCAAATAAGTTAGTTCCTCATGATGTCGTGGAAACATGACTATAAGATAAGTTGAATTCGATAGTAGCCCAAGAGAAATCAAATGAGCAGTACAAGTATTATAGGTAAATATTATGTTCTAATCTGAATGATTGTGCCTTGAAAAAGGTGGCCGTGGGTAAAAATTAATTCCCATCTGGTTTTGGATTTTCTTCGGAAAATTCATCAAGCGTGGAGTTAGTTGACCCATTGTTCAGACTTGTATCGCCAGTAGCACGATAACGATATTTATGAAATTGTAAGGTGAATAAAAGCCTATGATTA
+
KLKNOQISNJOSSSNQOOSIKHILHIKPJNPMSKKSSORNIPIINIMIIKLJMGISJEFGCFILGKKPHOLMJLMKOSMJKQMJJSPHKSMINMLSSMLLISHJSJSJMMISNLSNNOMRKIJMLKJPRMIQJMSQOONHDKLSKFCJHFHJKJPLNSOMSNMOMJJSLMLSSRNLKIHHMLNNONLPIIMKPNMINKLMSKSKJONKSHHLMJLNSMMJMSLLIMJMKQSNSHLNJLLJJILLLSJKLOSKKJJSKIFHGJIHLLHNSHLKJIIJHLKQORKHFIGGLKINOLLNIKMPORLKJSSLQMKHKOIIKIHGFIFFEJIOKOLSILKIMKSKJLLKLLJJKHHNOOJJIDFHIIMJINHIFDGEIKNPGFFEHFDDCCBEDCB@A?ACE7673****)++-(/11?>CBCBBBCDGHJJIGEEFBGLKNISMNINIJNJKLQJKJILIKMMOMNLMJJJLIHLOMKJJPKJMHJHGHGGEEFFIKLICB@A@ECGDBCEGELGSKGIEDEEDCBBBCCBDCBAAB=>=><=D8764213556653.+*)'$$%%'''(''''(())))(%$$$%&(()/..-...)'%%&&''()+/01222234889;?@@@ABDCBA@@@@@BAABBAAABABDFFGEFFDE@@AA?8743333:<?@@AABADEFF@=<8876420...--//22223334677778889::::;<=?@@??@ACCCDCEEFCEDCDEA?<;:9960,*)'%$$$&)/1433345111244933;:::;@CEEC@>=??:AB>=??>===9+((''()****./0//.--.---.,*((('())*03578<?HE???>?B???>95558@B===<AFFDECEDEBCBBBCCCEDFFE@<ABBB@AAD@@A@>
@1854_2WVZPS_1
AAGGTTAAACCCTGCAGGAAAGTACCTCTGATCAGCACCTAAGGTTAAACCCTCCAGGAAAGTACCTCTGATCAGCACCT
+
'').03,+++.14(('''357=>211/)(&&''(***-..***,233498::931../>AMJFCBACAAABCCCCCBC=<
@1855_2WVZPS_1
AAGGTTAAACCCTCCAGGAAAGTACCTCTGATCAGCACCT
+
53338800017<=77678@AEED?<<<9;2223>A@::88
@1856_2WVZPS_1
TAAGTCTTTCACACTACGTCTACTTATAAACTTGCACTCAGTTGAACTGTAAGATATTTTATATCTCTACTAACTCAACCTTCTTACGGGTGACTTACCCAGTCATTATAGATTTTGTAGTAATTGTACTTAATTAAATGTATCCATTTAATCTTTTCTTTCACATAACTCCTTTTGAGAGCACAACTAATTCCTTGCACTGTTGATTAGACAGTCATACAAGGCTATGTCTATAAACG
+
;9:;@<CFEEGFEFDDBA@A@CEFFEFECDEFHGDCBBCDDEEEHJSPOLJJE84433994EDEBDCAAFDECFFIBBCCCF@@=.*****1211211-.--,000FCDBCDCDEOFIGDDDEEFGFECCDEDFGFEDEEGGFCCBBCEHNMGMSISIIC62377DDEDCCB@AF?7HJIJGGGFDDDDFDFJFFEEFGEGHLHKFGFFEDEEFGGFGEEEDCBBBABBD9888/...(
@1857_2WVZPS_1
AAGGTTAAACCCTCCAGGAAAGTACCTCTGATGAGCAACTAAGGTTAAACCCTCCAGGAAAGTACCTCTGATCAGCACCT
+
55433100002357987666641111379754++++,210//./01121023444476767400//05776333348778
@1858_2WVZPS_1
TCATCAGGAACTAACTTATTTGGTATTACCAAGGGCTTATATAAGTTACCAATTTGTATATCTTCTTGGTTTCTTTTATCCTTTCGAGATAACGTCTATTGCGTTAGCGATAAGTCTTTCACACTACGTCTACTTATAAACTTGCACATCAGTTGAACTGTAAGATATTATTATATCTCTACTATCTCATCCTTCTTACGGGTGACTTACCCAGTCATTATAGATTTTGTAGTAATTGTACTTAATTAAATGTATCCATTTAATCTTTCCATCACATAACTCCTTTTGAGAGCACAACTAATTCCTTGCACTGTTGATTAGACAGTCATACACAAGGCTATGTCTATGAATGCCT
+
2../0////258:<@GGAABBAHSIEFEEEPPMMMMMMA@0.+,,-1..;FKIGKOHLSGNIGEBAC@DOOSGHFEHDJNKIKSHGJJFSSSLMQMSJIHJJLLSPOSNKNSNMSISOSLNJSRNPKNSLOSSSNQSOJRONSOPNSNOMSJSNJSSKRLSOSOQRMSLSSNRKMLKKMIMSSKNLSILIMSSSSLSLLHIMKKA>><==>C@BMHKOSSSLJHMLKOQMSJOMJISMKNHGGEEGI@>=@99988>?@HKKQKJKIJLLEEKQNHHGIJPNOKMLSMSJOOLSLJLKSLSNKNJJOHKRKQMSNMSKOORILHILCCCBCDHHGGIGMKL?4*((((///++*&
@1859_2WVZPS_1
AAGGTTAAACCCTCCAGGAAAGTACCTCTGATCAGCACCT
+
=>==<::999::<<=>=<==?<:989:;<====<<<====
@1860_2WVZPS_1
AAGGTTAAACCCTCCAGGAAAGTACCTCTGATCAGCACCTAAGGTTAAACCCTCCAGGAAAGTACCTCTGATCAGCACCT
+
66554321112368988887751100256652222366654554432112335788877674100017997433336667
@1861_2WVZPS_1
GAATGTTCACAAATCATAGGCTTATATTCACCTTACAACATTCATAAATATCGTTATCGTGCTACTGGCGATACAAGTCTGAGCAATGGTTAGCAACTCCACGCTTCTTGCACCAATTTTCCGAAGAAAATCCAAAACCAGATGGGAATTAATTTTTACCCATAGACCTCACCCACCTTTTTCAAGGCACAATCATAGAGATAGAAAAACATAATATTTACCCATAATACTTGTTTTACTCTTTTGATTCCTCTTGGGCTACTATCGAATTCAACTTATCTTATAGTCATGTTTCCACGACATCATGAGGAACTAACTTATTTGGTATTACCAAGGGCTTATACAAGTTACCAATTTGTATATCTTCTTGGTTTCTTTTATCCTTTCGAGATAACGTCTATTGCGTTAGCGATAAGTCTTTCACACTACGTCTTATTATAAACTTGCACATCAGTTGAACTGTAAGATATTATTATATCTCTACTAACTCATCCTTCTTACGGGTGACTTACCCAGTCATTATAGATTTTGTGAGTAATTGTATTTAATTAAATGTATCCATTTAATTAAATACAATTACTACAAAATCTATAATAA
+
OLLSLMRPLSNSQSOSSRLMOISLLOMLLSOLMIHJHIFQJSPLNQLPRLOOSNKLMJSIKRJPLSSSMIJSIJPSMNSISMSRLJRSSOJJJJLPSQNRQIKSLKJSSOSKSJLMSJSGINPHSJQSQMHNNLLSMJLLSIMECGLSJIB<=AA==:885+*)())*,-44@D>DFFFSONLGGGSLKSMPKSKSMSKNLSOHJHKPMMQNLMOOMKNQISMMSPMPNMKSLNKLSKSJSLSQKKQKLIIMKJOFDJSSLSSNRIKSOIRSSKSSOLKMNMKHKOJMJHISSSSLIMINMIS<<<<<>KMOSSKLHI>====BEKQCCBBDIIMSPKKKJKSSSHIGLHHSSIHHJSIKHKSKHJE553488;****/-B?<77756667DEKSIHSKLIKGKNLSIQSMSLIJSKOSOOIKSLQLKSSSRJNK::99:NNKILLSLSJSKRMJJILSOJRSOJPPSIHKISOKOSSSIPHGMJMIMJLSSJSLKNII@@@@@@GHEDBBABHEHLQJNKMN@>9822322/.-..222*)(((/-7BBEHLFGKIHDCDCDMJMHJJJHMIKFDEDBBB@@<<<>A?>>=632*)
@1862_2WVZPS_1
AAGGTTAAACCCTCCAGGAAAGTACCTCTGATAGAGCCCACCTAAGGTTAAACCCTCCAGGAAAGTACCTCTGATCAGCACCT
+
<;;:98777888945555;;<;6555678776)&&&'(('*./.0166666789:;:;;;::;=;77667::;;;;;9:::::
@1863_2WVZPS_1
AATGATTGTGCCTTGAAAAAGGTGGGTGAGGTCTGTGGGTAAAAATTAATTCCCATCTGGTTTTGGATTTTCTTCGGAAAATTGGTGCAAGAAGCGTGGAGTTGCTAACCATTGCTCAGATTTGTATCGCCAGTAGCACGATAACGATATTTATGAATGTTGTAAGGTGAATAAAAGCCTATGATTTGTGAACATTTTGAT
+
,23:BDEEGGFDDDDDHIJJJHGIHGIGJGEFGJGF<<<>><<?JEDDDDGDCEBCEGIGFGOOKKIGGGMHKA===B=86777;<91----464566DCFFHIDCA@@ABDEDEDECCDDDGHEGDCCCBCDCCBCCCAB@@@?>>>?BFFDCCBABBCDFDBB@ABBCDCBBCEFCDEFGCF778;?>;;::994.,))
@1864_2WVZPS_1
GGAATGTTTATAGACATAGCCTTGTGTATGACTGTCTAATCAACAGTGCAAGGAATTAGTTGTGCTCTCAAAAGGAGTTATGTGAAGGAAAGATTAAATGGATACATTTAATTAAGTACAATTACTACAAAATCTATAATGACTGGGTAAGTCACCCGTAAGAAGGATGAGATAGTAGAGATATAATAATATCTTACAGTTCAACTGATGTGCAAGTTTATAAGTAGACGTAGTGTGAAAGACTTATCGCTAACGCAATAGACGTTATCTCGAAAGGATAAAAGAAACCAAGAAGATATACAAATTGGTAACTTGTATAAGCCCTTGGTAATACCAAATAAGTTAGTTCCTCATGATGTCGTGGAAACATGACTATAAGATAAGTTGAATTCGATAGTAGCCCAAGAGGAAAAATAGTAAAACAAGTATTATGATT
+
JILSLIOSJOKJKIJIGJKSMJLLOJMJJKMLOIQLMJMLKNHHJLGHFEKNGHHJSLJSNLSJHEF?66EHISSKIJJKKJSKLHOJJKILSLHMMRMKIJHLJHJHMLRIHJIHKGHKKKLGEEDCEKORKCCCABSJNMPOGIED/-*))),:95:<=AJRMJSLLMPLLHIGDC23>?FGHHGKLPJNJKNKJLIJIJSKIKLKPLKKHIIILJPKSHHIMLQMLOSJOHMOPKONKKKLJHHMOKNGKJFGGFIIKKGIJHHSSRPSPLIKLNLKLOSMMLOKIHGISJKLNMGHJJKSLMLMKGHIMSRHJNLLKHMQJMKKGIKJIQJKLSKPSKHLIRSMLSHJNSIIGJMOGKIJMLKSKNIFEFFIIKJKMRC89;EEEEEJHGFGGJJKJHMH@??LKAA?:::9884333336/////,,)'%#
@1865_2WVZPS_1
AAGGTTAAACCCTCCAGGAAAGTACCTCTGATCAGCACCT
+
GAGDDDBBECFFDCCBDGGHIEA@?>>@?@BCCEEDDDCC
@1866_2WVZPS_1
AAGGTTAAACCCTCCAGGAAAGTACCTCTGATCAGCACCTAAGGTTAAACCCTCCAGGAAAGTACCTCTGATCAGCACCT
+
FGFFHFEGHDDDCCEEHFGFQGCBA@ADEJIIHIIFHHGHIIIFFEDCEDEDDDEDGIJJOJGGFECCDEHHBBAABECD
@1867_2WVZPS_1
AAGGTTTAAACACCTCCAGGAAAGTACCTCTGATCAGCACCT
+
BA?<:9+%&('(&&&&325:BFFDA@??@ACDEIGGHGFFDB
@1868_2WVZPS_1
GACTATCTAATCAACAGTGCAAGGAATTAGTTGTGCTCTCAAAAGGAGTTATGTGAAGGAAAGATTAAATGGATACATTTAATTAAGTACAATTACTACAAAATCTATAATGACTGGGTAAGTCACCCGTAAGAAGGATGAGTTAGTAGAGATATAATAATATCTTACAGTTCAACTGATGTGCAAGTTTATAAGTAGACGTAGTGTGAAAGACTTATCGCTAACGCAATAGACGTTATCTCGAAAGGATAAAAGAAACCAGAAGCTTAATATACAAATTGGTAACTC
+
HHGGMIDCCCEEEFEEIHFHEDGGHIIKGJGIIHHOOJIHFFIKKJFEDEEEGIIGEDDDESHJHIHJHHGEGFDDFEFGFHGHHGCCCBCGHHFDDBBBFGHPDE??>>=@ACDBBCE88788>:<8/=?@BEFDDDDDEEEEDDCCCCCDEFGDEEIIGGIEEFEGGFEEDEEECDDEEFGFDEDDEGGIGCCCBAAA@@@@@ABBDFHCDCDDEDB@???>>====?A@@@@@BCEHGFCDCAAA@?@@CDFCCB>;3//../.'&&&(,,,-./<@@?A9322%
@1869_2WVZPS_1
AAGGTTAAACCCTCCAGGAAAGTACCTCTGATCAGCACCT
+
EFFGFBBBBBFDH??<==JOSDAAAAFJKJGJIIGIHGFG
@1870_2WVZPS_1
AAGGTTAAACCCTCCAGGAAAGTACCTCTGATCAGCACCTAAGGTTAAACTACACCCCAGGAAAGTACCTCTGATCAGCACCT
+
EEFFGEDDDCDDGFEDGEGLOHDCBAB@AA99:EECCCCDCBA??=4211000//00326<@CECAA@@ACDFFEEDCDEFDC
@1871_2WVZPS_1
AAGGTTAAACCCTCCAGGAAAGTACCTCTGATCAGCACCTAAGGTTAAACCCTCCAGGAAAGTACCTGCTAT
+
59<::500029C@==9:@EEGB>>><?=<555<<ACBCA@??@BBA@@@AACCBBABBFFHEEBA>:+*'&&
@1872_2WVZPS_1
AAGGTTAAACCCTCCAGGAAAGTACCTCTGATCAGCACCTAAGGTTAAACCCTCCAGGAAAGTACCTCTGATCAGCACCT
+
:9:=<<;::;<;;7769400089+*))))))/--,,+/.-,--/9<<<<<===9812?ABC?;::9:=?A?=<<;<===>
@1873_2WVZPS_1
AAGGTTAAACCCTCCAGGAAAGTACCTCTGATCAGCACCTAAGGTTAAACCCTCCAGGAAAGTACCTCTGATCAGCACCT
+
4322..++++))))523?CCKDAA??@<<;41../.,-,...11////85=<<97223FHQE@????CEDCC44444<64
@1874_2WVZPS_1
AAGGTTAAACCCTCCAGGAAAGTACCTCTGATCAGCACT
+
;;;<>?==<=@@?;<9788:@:8888;=>?DA@@???@@
@1875_2WVZPS_1
GGAATGTTCACAAATCATAGGCTTTTATTCACCTTACAACATTCATAAATATCGTTCGTGCTACTGGCGATACAAGTGAGAGCAATGGTAGGCAACTCCACGCTTCTTGCACCAATTTTCCGAAGAAAATCCAAAACCAGATGGGAATTAATTTTTGCTTTCACAGACTCACCCACCTTTTTCAAGGCACAATCATTCAGATGAGACAATATTTACCCTACACTTGTTTTACATATGATTACTCTTGGGCTACTATCGAATTCAACTTATCTTATAGTCATGTTTCCACGACATCATGAGGAACTAACTTATTTGGTATTACCAAGGGCTTATACAAGTTACCAATTTGTATATCTTCTTGGTTTCTTTTATCCTTTCGAGATAACGTCTATTGCGTTAGCGATAAGTCTTTCACACTACGTCTACTTATAAACTTGCACATCAGTTGAACTGTAAGATATTATTATATCTCTACTAACTCATCCTTCTTACGGGTGACTTACCCAGTCATTATAGATTTTGTAGTAATTGTACTTAATTAAATT
+
HJSONSSQJJKHILMLOOIHMISNSMNSSKQSIJKMQIOHISIOLSIKKMRKFFFFGSSKOJPSSLNQJLKJSLLOOJIJJSSNSSK@A))))))221229ABBBBCHBBQGFAABBH<9+*)*+23-,+(&&%%,,...0002;;A>>,,,+*(((&''''()+36;>ABDFFEGSKJSQRIEEA@>44445;<=>==>==('%$###%%(''&(.2./88EHNSIISKOPPSJHDMLMLKJQSLLSNPIMMLJKNINIOOSMSMOPLPLLPIJHJINISSKIRIPSMJIMQMNSKMMSKLSLOJNOLSLJMOLMPSOJOJJMNIKKSLIMSIKHLNLMKKMOOSSSOHKIOSOIOKJSGFEIK?@@@IBSNSLSKGEDEFISIKKHLMIKHSMLSKKIQHLJEHASOSSRPNKSSMJJHSMSKPSKPQNNLSNNOHJHMJNJKMNNSPSKNJNSRNLNNSJSSOSSNQMIJJSSMLKOKJMLNQSMMKIOIKOQSDCCBAADHFGLKOSKLSIFINJNLJSJHGGCIJEFGFCEDCBB9885(
@1876_2WVZPS_1
GAATGTTCACAAATCATTAGCTTTGTTCACCTTGCAATTAGTAAAATATCGTTTCGTGCTACTGGCGATACAAGTCTGAGCAATGGTTAGCAACTCCACGCTTCTTGCACCAATTTTCCGAAGAAATCCAAAACCAGATGGGAATTAATTTTTACCCACAGACCTCACCCACCTTTTTCAAGGCACAATCATTCAGATAGAAAAACATAATATTTAATAATGAT
+
KHIIISSLQLHJJJEC@*''((.-&''&&''&&&&&&%(%%%$$%''(,5344444554543478>AAAABGGHLFEDEEJKIGJIIIGIKGFGIEDBCEEFGINLMSJIHEEEDI580--.05<4*?>>>?OJEA@@@:::9FFGFFHGDLSMJJKCIHCDCCDEIKIIEGSNLSSSNIKHLHEC3331222-,-//2365655322234:===87850.&%%
@1877_2WVZPS_1
AAGGTTAAACCCTCCAGGAAAGTACCTCTGATCAGCACCT
+
:;;;9987667789:9:;;:;:644459;<:7655699:;
@1878_2WVZPS_1
GAATGTTCACAAATCATAGGCTTTTATTCACCTTACAACATTCATAAATATCGTTATCGTGCTACTGGCGATACAAGTCTGAGCAATGGTTAGCAACTCCACGCTTCTTGCACCAATTTTCCGAAGAAAATCCAAAACCAGATGGGAATTAATTTTTACCCACAGACCTCACCCACCTTTTTCAAGGCACAATCATTCAGATAGAAAAACATAATATTTACCTAATAATACTTGTTTTACTCATTTGATTCCTCTTGGGCTACTATCGAATTCAACTTATCTTATAGTCATGTTTCCACGACATCATGAGGAACTAACTTATTTGGTATTACCAAGGGCTTATACAAGTTACCAATTTGTATATCTTCTTGGTTTCTTTTATCCTTTCGAGATAACGTCTTGCGTTAGCGATAAGTCTTTCACACTACGTCTACTTATAAACTTGCACATCAGTTGAACTGTAAGTATTTACTATATCTCTACTAACTCATCCTTCTTACGGGTGGACCCCCCCATTAT
+
LKLLISNMNJLLSSMSIHFFGGIMSPSNLLLNLLIJJGSISLMISSLSOSJKLGKIJKMNMIISKLMOIEFFFFHILKFDFEFLOKMKFHHJLSMKSKPNKSSMSSSSNNOSNHKOJII:8KIQHSOPLSJOSLMMSSNSRQLNSMONSSRSIGGEFBDGF?PF?>===::9AD<HF@@CCBBEDEFMMJSJSMJKPONSSQLJGSEJKJQMSLSKSLSMSJMMNPRMLNPSSJMOLLSHJKGIKOCBBBADHFH@00IHPIDCBBDJPMNJMJSKLLPILSJJKRLSNKRKKQOKKKKJIQJQSSQSSMSKSNHOOSOSIGGIFEJI>>>>?LJQSMLLSISSNSLSNSIKKQMJKSQIOKILIIKH8878@@BD>ABEBIGJSKI@AKMSIOHKOPOSKNSMQOSSJJJJSHNMIOSSKOHKKMKLKHSGSJLRKOLMLMMSNLSMILJSQSQMSLKSPI,+***)&&%%&''(79CCCCDDCCCD;889@AC??A??:;;;IOHI?CFC@<::<98
@1879_2WVZPS_1
AAGGTTAAACCCTCCAGGAAAGTACCTCTGATCAGCACCT
+
<=<<:99999;<===77;<<?;76556:<>><<;;<>>==
@1880_2WVZPS_1
AAGGTTAAACCCTCCAGGAAAGTACCTCTGATCAGCACCTAAGGTTAAACCCTCCAGGAAAGTACCTCTGATCAGCACCT
+
HHFGEDCCDDIIIJJ@AKJHHIEBBA@?BABBGHJJIFEE::98::224,67/22--9?AGA?>>=DBC?>?77666<86
@1881_2WVZPS_1
AAGGTTAAACCCTCCAGGAAAGTACCTCTGATCAGCACCTAAGGTTAAACCCTCCAGGAAAGTACCTCTGATCAGCACCT
+
999886655578989889;;<9433349;<977668;:;87777866555789:;:;::9<744446:=<:887789999
@1882_2WVZPS_1
AAGGTTAAACCCTCCAGGAAAGTACCTCTGATCAGCACCT
+
ABACBAA@@??@@@AABDFEOFBCBABA@ACDEEDDBCCC
@1883_2WVZPS_1
AAGGTTAAACCCTCCAGGAAAGTACCTCTGATAGGCACCCCTAAGGTTAAACCCTCCAGGAAAGTACCTCTGATCAGCACCTAAGGTTAAACCCTCCAGGAAAGTACCTCA
+
EGFHGGEEFEFHGGF<<GHKLGEDCCD6656>(''''',*)**00;<;;;;>?FFFF@><<=>@@9898432231./3344<5548;<888121/**)*+-66?>31.,(%
@1884_2WVZPS_1
GAATGTTCACAAATCATAGGCTTTTATTCACCTTACAATTCATAAATATCGTTATCGTGCTACTGGCGATACAAGTCTGAGCAATGGTTAGCAACTCCACGCTTCTTGCACCAATTTTCCGAAGAAAATCCAAAACCAGATGGGAATTAATTTTTACCCACAGACCTCACCCACCTTTTTCAAGGCACAATCAGAGATAGAAAAAACATAATATTTACCTATAATACTTGTTTTACTCTTTTGATTCCTCTTGGGCTACTATCGAATTCAACTTATCTTATAGTCATGTTTCCACGGACGCATGAGGAACTAACTTATTTCGTGTCCCAAGGGCTTATACAAGTTACCAATTTGTATATCTTCTTGGTTTCTTTTATCCTTTTGATAACGTCTATTGCGTTAGCGATAAGTCTTTCACACTACGTCTACTTATAAACTTGCACATCAGTTGAACTGTAAGATATTATTATATCTCTACTAACTCATCCTTCTTACGGGTGTCTTACCCAGTCATTATAGATTTTGTCATAATTTTTATTTAATTAAATCTATCCATTTAATCTTCCTTCACATAACTCCTTTTGAGAGCACAACTAATTCCTTGCACTGTTGATTAGACAGTCATACACAAGGCTATGTCTATAAACATTAC
+
CEEGGHGF>@(((()011679:AAA=@@DFGHLJGGFFFHHGMNHHGJNJIIIGIKMIMLQGFDDFJGDDDEFFCE@=10000111255322333BACCFEEEFGFQKLGKGHFHGLGBH@@@@HJHLJKIMIPJIJIHHMHHFGNLIJDFPOSMMIHHHLFFEDDEFKHGJDEE;32?=AIFIJJGJIFGGGG@GGHFEFGHJSKKORSMMIJIHLJLSLSHGGFGKGQOOJNKHLGGEJJHELIMIINHSGHKIHHMPHIGCCBCCFGEGIHCB>=>?>GHGGKHEDCB@E>=9/''((''(9:@DDEDEFCDG<::9***&&&&&&(3>EEFIHGGHHGJMGBF<::::IHSGIHLHIJIGH=<==A>C<;95;FGIHJNMHFDEDDFFGFLLHIIKEEFDA@A@BCDFFHEEEGGMQKGFGFHGKGGGJGJHGGGHJFFFEGJEFGFGLLHLJMKFFIHHB66DDDDDEEDEGHGGHGGEFEBBBA98889EDDDDEEFEEEGFEEEEEFFCB?????DHCB000//23---)&&&$%'('***(((((*)))/--/..-((049:BDCCEDHLIFABF>SHHHIFEFFGHEEFFDDEFCCEFGFFGFEGD<;:::?@CCDEDEECCBCBB@B@@>>=>::::(''&%
@1885_2WVZPS_1
AAGGTTAAACCCTCCAGGAAAGTACCTCTGATCAGCACCT
+
CDCCDBAA@??@AACBBBFFHEAA@?ACCDDCAA@AAAA@
@1886_2WVZPS_1
GGAATGTTCACAAATCATGGCTTTTATTCACCTTACAATTCATAAATATCGTTATCGTGCTCTTGGCGATACAAGAGAGAGCAATGGTTAGCAACTGCACGCTTCTTGCACCAATTTTCCGAAGAAAATCCAAAACCAGATGGGAATTAATTTTTACCCACAGACCTCACCCACCTTTTTCAAGGCACAATCATTCAGATAGAAAAACATAATATTTACCTATAATACTTGTTTTACTCATTTGATTCCTCTTGGGCTACTATCGAATTCAACTTATCTTATAGTCATGTTTTCCACGACATCATGAGGAACTAACTTATTTGGTATTACCAAGGGCTTATACAAGTTACCAATTTGTATATCTTCTTGGTTTCTTTTATCCTTTCGAGATAACGTCTATTGCGTTAGCGATAAGTCTTTCACACTACGTCTACTTATAAACTTGCACATCAGTTGAACTGTAAGATATTATTATATCTCTACTCGT
+
KIKKLKMKMGH?;:6431))))+*)()*)*.12348<>@DFHPHIKKPIIJHGGHICCFCB******@CCCFNHGHILIHJHFIH@9;:334.---**)*)/00./,&&''')))))**::<ADHFQSNLJGKLSKLIKMI8889LSNPLFFIHKCGHFDDDAAAABIMSIKGQQOSSKNQRSSSSKMONIIPSMJOMONSQSJRLKJJNKSLJLSSKSSLMKOKPPOMSOHLQSOSSNFHMSMOMNIJHJRSNQKMIOSSSPLGIHHILHHNOMIHKLPJMPLPQJGHMSKOKSNNKSKJSJSNKKLSSKOJLOJIGGEGHRSISHQMSLJKILKONINJKINJIMMHHOPRKHSIRKFC?76777C2232211114=AGFCCCAHEGEHFIFGIIFHOJISGKEIFIHKRMGIMOJK=<<<<AA@@>AAADJGHKGFGGEHJLJJHIKJIIJHGHJGHIJDEEC?=>>77:::9876/-))(%$#
@1887_2WVZPS_1
AAGGTTAAACCCTCCAGGAAAGTACCTCTGATCAGCACCTAAGGTTAAACCCTCCAGGAAAGTACCTCTGATCAGCACCT
+
EFGGEDCDF?BAABBDEDGHQEBA@ABEFJHGEEEGFFFGFHFFEDCCDCDDEEFEGHGHJEDBCCEHGFEFGGFFEDB?
@1888_2WVZPS_1
CTACTATCGAATTCAACTTATCTTATCGTCATCTTTCCACGACATCACTAGGAACTAACTTATTTGGTATTACCAAGGGCTTATACAAGTTACCAATTTGTATATCTTCTTGGTTTCTTTTATCCTCGAGATAACGTCTATTGCGTTAGCGATAAGTCTTTTCACACTACGTCTACTTATAAACTTGCACATCAGTTGAACTGTAAGATATTATTATATCTCTACTAACTCATCCTTCTTACGGGTGACTTACCCAGTCATTATAGATTTTGTAGTAATTGTACTTAATTAAATGTCCATTTAATCTTTCCTTCACATAACTCCTTTTGAGAGCACAACTAATTCCTTGCACTGTTGATTAGACAGTCATACACAAGGCTATGTCTATAAACATTCCCCCTCCCCCCCCCCCCCCAGACGTTATCTCGAAAGGATAAGAAACCAAGAAGATATACAAATTGGTAACTTGTATAAGCCCTTGGTAATACCAAATAAGTTAGTTCCTAGTGATGTCGTGGAAACATGACTATAAGATAAGTTGAATTCGATAGTAGC
+
FG30002;SMHLJKJJJPF8877700*))'')'&''&,/68BBADHIJHRLHSISJLLHJSMNSSNOPMRNSKJFHFJRLNJMJKPNKDSGBCIHIEFIIKIGDD>>7322227785777509::?JSJOKSLOSISISJOSKFEEEABD000/++++-;=:.=DEFED;....07777;@AEHMIJIGFHGD?>=<<<==?FEEFFNJPSJIJNSSOLOSSSOMMINPMSLLLKHNHGGEDGIJIMOSLSKNJOIKIFEGHEOLISLGKSLSIHLJPSSJLLJJSLSLQIGLKHJLPJISIHIRIILJJQISQJRSLJJSSSQQPSRHSRSLSLKHIHLHRKJRSNMOMNJHHMISOQQHIRHHMOMMJKOKLNIJJKFFIFLCBBBACD@CBD868B@@//+-/028<===?AA=>?@ADEKJSLISJPILOLHD<ADC??=>?>6//200/034311GIGGFHIIMSKPKJIGMLNSJSKAAA@@@??GHOSLOIKJQKKSOLSSJLHMHA@@AAOSSKILEDEEEHHA>>>CC==>DEFGGHLEIGFFEEF
@1889_2WVZPS_1
AAGGTTAAACCCTCCAGGAAAGTACCTCTGATCAGCACCT
+
../<?@??@CEGHHHGFIKKKIDCBBBGHJKFFIGHKIKF
@1890_2WVZPS_1
AAGGTTAAACCCTCCAAAAGTACCTCTGATCAGCACCT
+
9:<?<<;;;<==:.-)((*....-5555@===<=====
@1891_2WVZPS_1
AAGGTTAAACCCTCCAGGAAAGTACCTCTGATCAGCACCT
+
>?>?==<<<<>>?@@@AAAAC@98888>?@?>=<<=???@
@1892_2WVZPS_1
AAGGTTAAACCCTCAGGAAAGTACCTCTGATCAGCACCTAAGGTTAAACCCTCCAGGAAAGTACCTCTGATCAGCACCT
+
@@@BA?>=>==>>:---@AE@>==<=@ABCCCB@AA@@@@ABAB????>@@@>@?@ACCEA?>>>?CCDCBBA@ABABB
@1893_2WVZPS_1
GGAATGTTCACAAATCATAGGCTTTTATTCACCTTACAATTCATAAATATCGTTATCGTGCTACTGGCGATACAAGTCTGAGCAATGGTTAGCAACTCCACGCTTCTTGCACCAATTTTCCGAAGAAAATCCAAAACCAGATGGGAATTAATTTTTACCCACAGACCTCACCCACCTTTTTTAAGGCACAATCATTCAGATAGAAAAACATAATATTTACCTTATATTGTTTTACTCTTTTGATTCCTCTTGGGCTACTATCGAATTCAACTTATCTTATAGTCATGTTTCCACGACATCATGAGGAACTAACTTATGGTATTACCAAGGGCTTATACAAGTTACCAATTTGTATATCTTCTTGGTTTCTTTTATCCTTTCGAGATAACGTCTATTGCGTTAGCGATAAGTCTCTTTTCACACTACGTCTACTTATAAACTTGCACATCAGTTGAACTGTAAGATATTATTATATCTCTACTAACTCATCCAGCATAGCTCTGAAACTCATTGGCCCTTTGTTGTTCCCCAGATCGGAAGACGTCGTGTAGGGAAAGAGTGTAG
+
LGBBENKJFEFFDFGFSJJISMQSSKONLMEFEEGGFFHHOKOIKMLNMLJKLPKSJJJIIRJMKLKPHHJGGIFJHKKJJKMHFIJNSRIJSPKSJSSLKJJLSNKOJJHGINHHJSMORJIJNKROSLIMILLQJGKJGJHNJHMPSLLEKNSOOJLSINNJNINSSMKMIOSLIJ@JISNHJJHHHJNILLPMMLSKSRSLJSMLMQNOLOOSLSOSPKONSOMONQPSNQSMMJHNJHJJI8778HE==FGIKJJNSJHSKIGKEEIELHHLPILKJSQMSIJMKSNPJKKSKKHJKIKNKNKMSLKRNOKNSMLNINIJSKKLGSKLJMJNJSLHJMKSJPJGIMRKLJJIJJIOLEEDCNMSKLMMSMSKMOLRHGJHGNKLKJIIGJHJMIKSLSKH*))(((((3*&&.,(.>JIGFGFGJKNGJGGHJLGFFFFHJGLIJLMPNLJNNHKLNJOLSJHNKSSOOSJMJOLKNHIKSJCDCCENIRKSLIKSSSJIOHJOMINNKNQGFGHIFDKJKJJCJA5GJHILJKOINSJKIHNKRLHILIRNGJMID>2-
@1894_2WVZPS_1
AAGGTTAAACCCTCCAGGAAAGTACCTCTGATCAGCACCTAAGGTTAAACCCTCCAGGAAAGTACCTCTGATCAGCACCT
+
@AAA@??>?>>=>=>>>???B@==<<=>??AB<>777>;;2/116;=??=>>==>>??ABDB>==<=??ABBA@??@???
@1895_2WVZPS_1
GAATGTTTATAGACATAGCCTTGTGTATGACTGTCTAATCAACAGTGCAAGGAATTAGTTGTGCTCTCAAAAGGAGTTATGTGAAGGAAAGATTAAATGGATACATTTAATTAAGTACAATTACTACAAAATCTATAATGACTGGGTAAGTCACCCGTAAGAAGGATGAGTTAGTAGAT
+
EEIIFIKSJIGGGIGGJJIHIJIHJNHHFFIHJKJKHFFGGFGHJIJOIHGFIGILGLHHJQNOSSRONLOSMLIGGHHILIMSILJLHSJSKKFFEDDEECEFIHKKNJSHDDBAAABDEHILGFEFDEGLECEDDHIDFGEGFECDEDEEEEF>;;:;@EIFCCC@@?<<+*++)(#
@1896_2WVZPS_1
AAGGTTAAACCCTCCAGGAAAGTACCTCTGATCAGCACCTAAGGTTAAACCCTCCAGGAAAGTACCTCTGATCAGCACCT
+
),8=>@@@@BAEDDEEDDGKSIEDBCCEEFGGHGFGHGHEFDBBA@@@AACDEHJGFFEDGD??>>?DDEECCCCDFDEC
@1897_2WVZPS_1
GAAGTGTCACAATTCATAGGCTTTTATTCACCTTACAACATTCATAAATATCGTTATCGTGCTACTGGCGATACAAGTCTGAGCAATGGTTAGCAACTCCACGCTTCTTGCACCAATTTTCTAGAAGAAAATCCAAAACCAGATGGGAATTAATTTTTACCCACAGACCTCACCCACCTTTTTCAAGGCACAATCATTCAGATAGAAAAAACATATATTTACCTATAATACTTGTTTTACTCATTTGATTCCTCTTGGGCTACTATCGAATTCAACTTATCTTAGTCATGTTTCCACGACATCATGAGGAACTAACTTATTTGGTATTACCAAGGGCTTATACAAGTTACCAATTTGTATATCTTCTTGGTTTCTTTTATCCTTTCGAGATAACGTCTATTGCGTTAGCGATAAGTCTTTCACACTACGTCTACTTATAAACTTGCACATCAGTTGAACTGTAAGATATTATTATATCTCTACTAACTCATCCTTCTTACGGGTGACTTACCCAGTCATTATAGATTTTGTAGTAATTGTACTTAATTAAATGTATCCATTTAATCTTTCCTTCACATAACTCCTTTTGAGAGCACAACTAATTCCTTGCACTGTTGATTAGACAGTCATACACAAGGCTATGTCTATAAACATTCCCCCCCCCC
+
$$%$$$$$$$$%&&&&'*=DFGGQOHJNNMPMJIIHKSKSJJNLSONKMNKSSSHKKIKLKOQLSRLOSKKPGKJNKJJNISQNIMKSKIKLJLSLJMJJKLJKLONSKNLLSNICDCF0/84448@LSSJSNIIGSSSSSSRNMSJSONQQORGAGFFGJOJMIHIKHIBAAHLHHSLLLNSKLJRSMNMMMPKNSONSSNNOLLNSRSSJKNNSNJLQNLKSPPRSKSQJKKNMQSOJSMMMQMMNMLQSSMNSSJRMMJJNJSNIIMMMNOQOIOMSMQONNSOSSHSSSSKKMKJMKNOLRPSKONLQKOKOJ::::9<=SLHIJIJLKNSIKNNSKSSSLNNKILQLNNHSNLMOKIKJKMSMJIGIKEKEGKBHILJNSIONRJSKMIIS?????JHIIOIILNMMJECDABBBAMLSMSSQLKMKLLSOIHJIJIIMSSJLMQMOKOONOSPSNSMNNRSQLNNNSMOLJLSPMNSKSSNOPSLKKSLNJSHHHJMHNQJLLOOINOLKNMROMKGFFG@LMGLJSIMNPLRHJLLMHIIOEKMQMMINJNIINMEEJJLFOKCCH./EFHIISMMLSMKPNNKLKINKIPNLPKHMOSJJLSKJKOSQHHHIIISJHGJJHJJIMSJLILBCBCBJFDEDESJSNIJ970/,--.//
@1898_2WVZPS_1
AAGGTTAAACCCTCCAGGAAAGTACCTCTGATCAGCACCTAAGGTTAAACCCTCCAGGAAAGTACCTCTGATCAGCACCT
+
5559977678:;<==;;>>>B>==<<=<;999+**)*++7345<<;:9999:;998:>>>@>;:99:<??AAB>>;87-+
@1899_2WVZPS_1
TTTTCTATCTGAATGATTGTGCCTTGAAAAAGGTGGGTGAGGTCTGTGGGTAAAAATTAATTCCCATCTGGTTTTGGATTTTCTACGGAAAATTGGTGCAAGAAGCGTGGAGTTGCTAACCATTGCTCAGACTTGTATCGCCAGTAGCACGATAACGATATTTATGAATGTTGTAAGGTGAATAAAAGCCTATGATTTGTGAACA
+
DEFEC><:::;<??@??@????@@A@?>>>@?>=:::::>?>>==>>>A@??=<<=<;;;;;;;=;<<=>>?@@AA@>>?@DD@=<;;=<=<<=<<=<<:1112//089>>?>>>?=000/-++'&&&&(56=<:9:88:;<>>;:999:8877788899;>><;;::;<<=>;;:::;<=>==<<<<<=;::99;<>???>=<<
@1900_2WVZPS_1
GGAATGTTCACAAATCATAGGCTTTTATTCACCTTACAATTTCATAAATATCGTTATCGTGCTACTGGCGATACAAGTCTGAGCAATGGTTAGCAACTCCACGCTTCTTGCACCAATTTTCCGAAGAAAATCCTAAACCAGATGGGAATTAATTTTTACCCACAGACCTCACCCACCTTTTTCAAGGCACAATCATTTAGATAGAAAAACATAATATTTTTCCTATAATACTTGTTTTACTCATTTGATTCCTCTTGGGCTACTATCGAATTCAACTTATCTTATAGTCATGTTTCCACGACATCATGAGGAACTAACTTATTTGGTATTACCAAGGGCTTATACAAGTTATCAATTTGTATATCTTCTTGGTTTCTTTTTATCCTTTCGAGATAACGTCTATTGCGTTAGCGATAAGTCTTTCACACTACGTCTACTTATAAACTTGCACATCAGTTGAACTGTAAGATATTATTATATCTCTACTAACTCATCCTTCTTACGGGTGACTTACCCAGTCATTATAGATTTTGTAGTAATTGTACTTAATTAAATGTATCCATTTAATCTTTCCTTCACATAACTCCTTTTGAGAGCACAACTAATTCCTTGCACTGTTGATTAGACAGTCATACACAAGGCTATGTCTATAAACATTCCCCCCCCCCCCCCCCCCCCCCCCAGATATACAAATTGGTAACTTGTATAAGCCCCCCCCCCCCCCCCCCCCCCCCGGAATGTTTATAGACATAGCCTTGTGTAGACTGTCTAATCAACAGTGCAAGGAATTAGTTGTGCTCTCAAAAGGAGTTATGTGAAGGAAAGATTAAATGGATACATTTAATTAAGTACAATTACTACAAAATCTATAATGACTGGGTAAGTCACCCGTAAGAAGGATGAGTTAGTAGATATAATAATATCTTACAGTTCAACTGATGTGCAAGTTTATAAGTAGACGTAGTGTGAAAGACTTATCGCTAACGCAATAGACGTTATCTCGAAAGGATAAAAGAAACCAAGAAGATATACAAATTGATAACTTGTATAAGCCCTTGGTGAATCCAAATAAGTTAGTTCCTCATGATGTCGTGGAAACATGACTATAAGATAAGTTGAATTCGATAGTAGCCCAAGAGGAATCAAATGAGTAAAACAAGTATTATAGGAAAAATATTATGTTTTTCTATCTAAATGATTGTGCCTTGAAAAAGGTGGGTGAGGTCTGTGGGTAAAAATTAATTCCCATCTGGTTTAGGATTTTCTTCGGAAAATTGGTGCAAGAAGCGTGGAGTTGCTAACCATCCCTAACTATATCACAGTAAGCCATAACGATATTTATGAAATTGTAAGGTGAATAAAAGCCTATGATTTGTGG
+
FHKJIJHHDDHMLMSJJISOJIJOKRJLSMJMKSMKLIKJSLLKJMSJNOLLKNJOSLHGLJOJHLJOHGFGGIOIINOSRIJOMLLQOMSQLMIKOKOGBA?===721-.GHFIIQRSOSROHPPMSKOSPSSLOMOOMKSIJSSJNMONLSJJSPLOHSHPPGGMGHMILSRJISOILOSLJKJMSISISOIPISSSPJSMKIISLLMQKSRSMSRIRSQLHHJINHJIKJKMRSMSLPMJKSSIKRKSOIGED>>??LHEDFEDDDDEIHDGLJLMSKLSKNLKMJLLINISSLJQJLNNJ;::::;JNQKLSNJJKLKPKSRKSKKLMINGILMNMQLKMJJFEGFCCABBFGKIKIHFFCBA=6756865))))111:?@MPRMMKJLMIPKJSJSQMOMKOSDJOPIMGKHKSOMKPIMPSKMILJMIKIJJJJQMISJJKINKIMHLJJNNSJOLMSPLJMMPMHHJSLMRNSIROSJSJSLKSEHGEFMMOLSJMHEHLKLIHIGIHHINJKMKMKJGIEEGJSNISLNMJIKLHLJHIKHJIJLNJIPNSLJJGJQLLSSSMOKNPJHMEGLIJKNMJJMIJFCAA?<00000EGNIIJSHKIMKLRNJPOJSMGGEDDEGJMHIHGHHGJIFECDBC>===>AAA1/2((+1.01259<?BBCDEEFFFGHFD+++,,,-.36BFIJMQGFFEDFG>=<;;5/=28:=?@BCDCCCCBCEFHFCD>?@BDGGFGJKHHJKIHMMLKKLNKPMSKMNJIIEEHHKMNHHIJJSHHIHQKKJOJPSISSRROSEEFKKMPSJHMMMRIIGI@>DSSPMJLKJHMJMKKPOLHMNLIIF..../8899?CA@@??DFKLGJJJHGKCHSGFFGIFLEFEACE@9;988<<=>?@>=<<:421/.,,33(''*111555789?ABBBCCCBABBCBDDDFEEEB?>5/.--*()005789:>FHKFJ@FDCBDFDEDEFGEHIFIIILHKGFSJFJ=;<<=FDB@CDA@IFJID@:830-.344:;=CEHOPFECCHGHFHE@><:4222*&%$#$%'')**+544334:<?AAACA<<;;<??B:999:@?@AB@>?AAAAEHFFD?<<<98777/.--.4:99:<===>=>>==>=?@@?BDADDBAAA?@?<8763367777:<<;/.../047:<>>CBABCABDEEEIDCECCEFEB<>>??>>=;:8769;;:;>?@BD;23<?BDBAAAABBCC>AEEFGFIB>@CADEGECEGCDFCCFFJI@>>885447787541+)(&&%$#####$$##$$%%%&%%%&%&&%$#####$$$%&()*+.023448;<<;;::9999::;<<;<<;;<:;8610000111%
@1901_2WVZPS_1
GGAATGTTCACAAATCATAGGCTTTTATTCACCTTACAGCATTCATAAATATCGTTATCGTGCTACTGGCGATACAAGTCTGAGCAATGGTTAGCAACTCCACGCTTCTTGCACCAATTTTCCGAAGAAAATCCAAAACCAGATGGGAATTAATTTTTACCCACAGACCTCACCCACCTTTTTCAAGGCACAATCATTCAGATAGAAAAACATAATATTTACATAATACTTGTTTTTACTCATTTGATTCCTCTTGGGCTACTATCGAATTCAACTTATCTTATAGTCATGTTTCCACGACATCATGAGGAACTAACTTATTTGGTATTACCAAGGGCTTATACAAGTTACCAATTTGTATATCTTCTTGGTTTTCTTTTATCCTTTCGAGATAACGTCTATTGCGTTAGCGATAAGTCTTTCACACTACGTCTACTTATAAACTTGCACATCAGTTGAACTGTAAGATATTATTATATCTCTACTAACTCATCCTTCTTACGGGTGACTTACCCAGTCATTATAGATTTTGTAGTAATTGTACTTAATTAAATGTATCCATTTAATCTTTCCTTCACATAACTCCTTTTGAGAGCACAACTAATTCCTGCACTGTAGATTAGACAGTCATACACAAGGCTATGTCTATAAACATTCCCCCCCCCCCCCCTGACTGTCTAACAACAGTGCAAGAATTAGTTGTGCTCTCAAAAGGAGTTATGTGAAGGAAAGATTAAATGGATACATTTAATTAAGTACAATTACTACAAAACCTATAATGACTGGGTAAGTCACCCGTAAGAAGGATGAGTTAGTAGAGATATAATAATATCTTACAGTTCACTGATGTGCAAGTTTATAAGTAGACGTAGTGTGAAAGACTTATCGCTAACGCAATAGACGTTATCTCGAAAGGATAAAAGAAAACTAAGAAGATATACAAATTGGTGACTTATTATAGCCCTTGGTAATACCAAATAGGCTAATTCCTCATCAGATGTCGTGGAAACATGACTATAAGATAAGTTGATAGTAGCCCAAGAGGAATCAAATGAGTAAAACAAGTATTATGTAAATATTATGTTTTTCTATCTGAATGATTGTGCCTTGAAAAAGGTGGGTGAGGTCTGTGAAAAATTAATTCCCATCTGGTTTTGGATTTTCTTCGGAAAATTGGTGCCAAGCGTGGAATTGTTCGACTTTTGCTCAGACTTGTATCGCCAGTAGCACTATATTTATGAATGCTGTAAGGTGAATAAAAGCCTATGATTTGTGAACATTCCA
+
<<<SKLOKGKLJMRNNISKLHNGHINIOIKMNIJSLHNIHLMISOJQKIIRMLJKJKMQSLKKLMJIJSMIIHFHKPMSMMOOPJKMSSOQLKKMISIRLSHMHSILMSLOLLOMNKJLSKQJ98889=KIHFFCCDCE@?:>@:;;;IMG<;;:<<<:;?>=A<;999967:<;8;EGHHHGLGGGLMRKLIOLKSSKPNMLMSJISLKRKJMKSSSPNKOKPLOPNPOLA>AL@8>??DINSMMISOSOKNSSLSSQSMSSSQLKJISSLIQQMSJLPSKJPJSKSJSHSSOSNOLJKKJPOSSROLSSQOJLRLLKNIKRLSOOSJSSLJLOLLOLLSKISSKSSSMMLSOSMMSMRJLNKMK>33004:;G>=:=3/98:BCA??ACCJQSMLIMONSHOMJLLLSSJHHHBA@>@BEBJOOSLKPJSLKLNOQNMKLSIISPJOGHHGIPNSMNSLMSOKIIJHKISJMROISKSMIMJKKIOJLHNKJJILOSKHJDFGGKPMKSKJINHMMJMSSLOMJGHJSSQSMPKILLNNKNPGHEFLHHGHFFHIKDGGJGE?AIHHNIE=6/*%&()**+ADBBGMI?FQIKHKSKHJMFGGGIIKJJHIPIG-,,,/>>???@IDEDCAAA323>A>>>==??598997655330//27899;999:<>@ADDECEDEEEGFGFFGEDDDDEEHHFHFPKJSHG>;;<AA@>;::::::662*,8;>@@@@@AAA@?>AA@?:882554.))))-++,-3220.-...-.....01777766550)&&&&'///0.,,,,.09>?@@BA<=>65224455===<<<10///3.,,,*(%$$$&(.367:>>@@>=;;9899::;;;7566;=>@AA@=<;99:99976678----.522..---/-,-/024555668677822)'&%(-..033224458;866/....*(((()001>?E@?<:9766722100,,+(''&''')+**(&$$$'(****,27778:88555411000/.,,,''''-/23578655550**)()./166665556544433322259;:97.,,(,0++++=;;755532//+*)))*0::;;::=>==<;4**(&&)))(*((()))((+,-((((((,)+'&''+11110/)))*)---0222100+'&&%$$##$%$%$$&%%&%%%%%%%$$$$$&-0/00/02.....333347632)%%%%&'/1120.,*+**++-/0679:==>?>==>:===9997733///0//-)))
@1902_2WVZPS_1
GCCAGTAGCACGAGTTGATCGAAGGACAAGGGGGGGGGGGGGGGGGGGGGGGGGAATGTTTATAGACATAGCCTTGTGTATACTGTCTAATCAACAGTGCAAGGAATTAGTTGTGCTCTCAAAAGGAGTTATGTGAAGGAAAGATTAAATGGATACATTTAATTAAGTACAATTACTACAAAATCTATAATGACTGGGTAGT
+
JMNLINHGGLJGGHMKGDFDCDDCHGG=<876?6GGIEECDDEEEECCABCDHGEDAAD>>>>=AAAAEGHHJMSKMHIJNILGGKJIHHJGFIGHFFFFEFEGGMPJKIHFKJMMNLPJEFFJIIJHGFEFGJJLPKGHJQJPKIHIKFFECEDFGJKPOKJJIEEEDEFJIHIHEEDCCEFFDFGFGDF;<>;;=<81(#
@1903_2WVZPS_1
AAGGTTAAACCCTCCAGGAAAGTACCTCTGATCAGCACCTAAGGTTAAACCCTCCAGGAAAGTACCTCTGATCAGCACCT
+
IHFIHJGGGFFFHFG99EFGHFCAA@BDDEKGHLJHGEEFBBCFFCBBBACFFHGEEFHNJJECCCDFIGDBBBBCDD>;
@1904_2WVZPS_1
GGAATGTTCACAAATCATAGGCTTTTATTCACCTTACAATTCATAAATATCGTTATCGTGCTACTGGCGATACAAGTCTGAGCAATGGTTAGCAACTCCACGCTTCTTGCACCAATTTTCCCAAAGAAAATCCAAAACCAGATGGGAATTAATTTTTACCCACAGACCTCACCCACCTTTTTCAAGGCACAATCATTCAATAGAAAAACATAATATTTACCTATAATACTTGTTTTACTCATTTGATTCCTCTGGGCTACTATCGAATTCAACTTATCTTATAGTCATGTTTCCACGACATCATGAGGAACTAACTTATTTGGTATTACCAAGGGCTTATACAAGTTACCAATTTGTATATCTTCTTCAACTATATTTTTATCCTTTCGAGATAACGTCTATTGCGTTAGCGATAAGTCTTTCACACTACGTCTACTTATAAACTTGCACATCAGTTGAACTGTAAGATATTATTATATCTCTACTATCTCATCCTTCTT
+
IGMOKIORKLKJJLNLLHGHGLGIECABBFLMKGIGEHHFGHIIHLMIKMPJLKLNPKLSJRJNJHHMHHK>B?>?@@AABBFFKSKKJJ:98779;@CCEBBBA==<'''''**+/03242/034ECCIHQHHFIKHLGQHSLSJPNPKKGGKNJMKSSOHIHGKHJNHSKMSCIE:9HLSPISSSJLLJIIKILROMIKKHIOSINNORRJPOJMKNLJSKSKJLJJONPOJSSPKHNJKKSNDKSHIIGKEFHSMOSKONKFGEFECAA==>=>EB@???FFKIHJHJPMONIKLIGHJHHSILNLOQJISEHNKJKJMILSIHJGHJJGHJHGIHGJLJLHKKHHLIFGHHLOHGFGAAA?43)'&&&&''()))**/7=?@A>DFGFMKSOHJDJLIIJJIHGHHKGDCA2221/162@CDEDDDDGHIGJIGFHIJKLKMFC?CBCEGJHJLPHHSKMIFKNJLHD2222256//)'')(*++,,--///0+)%
@1905_2WVZPS_1
AAGGTTAAACCCTCCAGGAAAGTACCTCTGATCAGCACCT
+
>=>=>=8888>>=<=<<>?@A?;;::;>?@?=<;;<<<<<
@1906_2WVZPS_1
AAGGTTAAACCCTCCAGGAAAGTACCTCTGATCAGCACCTAAGGTTAAACCCCTCCAGGAAGTACCTCTGATCAGCACCT
+
0134444340100042376675222247998555457676554563----,.+)))())+..---.,,346676557677
@1907_2WVZPS_1
AAGGTTAAACCCTCCAGGAAAGTACCTCTGATCAGCACCT
+
<<=EDCBBBAACCCCBBCJFHDBA??ABCEEEDBBA++**
@1908_2WVZPS_1
AAGGTTAAACCCTCCAGGAAAGTACCTCTGATCAGCACCTAAGGTTAAACCCTCCAGGAAAGTACCTCTGATCAGCACCT
+
777765433345733347;:974333367789644588888888665433334455681162111159::9544447778
@1909_2WVZPS_1
AAGGTTAAACCCTCCAGGAAAGTACCTCTGATCAGCACCT
+
;<<>>=1034=<<;>=@BBBEB>=;;<?@DDDBBAB@@@@
@1910_2WVZPS_1
AAGGTTAAACCCTCCAGGAAAGTACCTCTGATCAGCACCTAAGGTTAAACCCTCCAGGAAAGTACCTCTGATCAGCACCT
+
D@@ASIHIIKHGD999CEMJSKFGEFEEGGGLMNMNOKSI<<<FFFDDDEHIJ54444?>>@A@AB9698=>FFFGFFFH
@1911_2WVZPS_1
GAATGTTCACAAATCATAGGCTTTTATTCACCTTACAATTCATAAATATCGTTATCGTGCTACTGGCGATACAAGTCTGAGCAATGGTTAGCAACTCCACGCTTCTTGCACCAATTTTCCGAAGAAAATCCAAAACCAGATGGGAATTAATTTTTACCCACAGACCTCACCCACCTTTTTCAAGGCACAATCATTCAGATAGAAAAAACATAATATTTACCTTAATACTTGTTTTACTTGTTGATTCCTCTTGGGCTACTATCGAATTCAACTTATCTTATAGTCATGTTTCCACGACATCATGAGGAACTAACTTATTTGGTATTACCAAGGGCTTATACAAGTTACCAATTTGTATATCTTCTTGGTTTCTTTTATCCTTTCGAGATAACGTCTTTTGCGTTAT
+
HFFEFKJIPKNMNOQJIEEDGKIFD@FEJSJLKNKIKJJIMNJLPJNNNMNKKSLKJNKNSNISMSKNJHKLOSKOSKMMKSPKSPLLKHMJLMMSLSISSJMMKGQBDKKKFC?GJLLSOPLKQRSSLPKNIKJLJJMOLJKNSSKLNJPKOSSNMJLJMSHLJJFGGKILDHJHGFSSMLPSPOOSOJSLKSJOQNNLMJNSLPSSSSQLOLNSJNOLMNPLMIIQINSLKSKSJLNIJP<;;;;MSLJNLOKMNLRSMSPJKIIIHSKONNJIMJPMIONKNMSFIGJFGSHONINLMNPHJSNPKFSNLLNJKHQLPSSLGLSOHEEDKNQSKMHMOLIKSLPOJJNHIPSNOIKMJKKNKLPNGJKHSSSLNSSNMJSA652201156IGIIHGHC865.'
@1912_2WVZPS_1
AAGGTTAAACCCTCCAGGAAAGTACCTCTGATCAGCACCT
+
GHGHJECDDDEGE54122ADGDDCCBC@??@EFIEEEGEF
@1913_2WVZPS_1
TTTAAGGTTAAACCCTCCAGGAAAGTACCTCTGATCAGCACCTAAGGTTAAACCCTCCAGGAAAGTACCTCTGATCAGCACCT
+
(),',7@CB@@@?ADB??>BCEEFEDCBBBA@:76444400/../.*()((009BDAA@BBDCGB???>@BCCDAAA@@AAAA
@1914_2WVZPS_1
AAGGTTAAACCCTCCAGGAAAGTACCTCTGATCAGCACCTAAGGTTAAACCCTCCAGGAAAGTACCTCTGATCAGCACCT
+
8<;:977677899:;<<<;<=;77667;<=<===>?A?>=<<;:976666887//.39:<@:8887:;<=><<;;;<;;<
@1915_2WVZPS_1
AAGGTTAAACCCTCCAGGAAAATTCTTCCTGTCTGATCAGCACCT
+
==<;:987779:;;<;;;436((((('&&'(+++,7:<;;;;;;;
@1916_2WVZPS_1
AAGGTTAAACCCTCCAGGAAAGTCCTGTTCTGATCAGCACCTAAGGTTAAACCCTCCAGGAAAGTACCTCTGATCAGCACCT
+
,,-@@@?>>=>?@??=<:645-3)))+/.(((120.+(()*//19=??>>?@ACB-,++,6?D?;;::<?@ABA@@@@BA?@
@1917_2WVZPS_1
ATAAGCCCTTGGTAATACCAAATAAGTTAGTTCCTCATGATGTCGTGGAAACATGACTATAAGATAAGTTGAATTCGATAGTAGCCCAAGAG
+
A@@@@@ABCECCBBA@@@@@@AABABBBBABABAAA??@@@CC?>>>>ABDCAA@??>>?8899@999>???A@@@?>???BBAADB<742/
@1918_2WVZPS_1
AAGGTTAAACCCTCCAGGAAAGTACCTCTGATCAGCACCT
+
=;;;<?AECBCDCCD;<EHGJCBA@?BDFIFDDCCDDCCC
@1919_2WVZPS_1
GAATGTTCACAAATCATAGGCTTTTATTCACCTTACAATTCATAAATATCGTTATCGTGCTACTGGCGATACAAGTCTGAGCAATGGTTAGCAACTCCACGCTTCTTGCACTTTTCCGAAGAAAATCCAAAACCAGATGGGAATTAATTTTACCCACAGACCTCACCCACCTTTTTCAAGGCACAATCTTTCAGATAGAAAAACATAATATTTACCTATAATACTTGTTTTACTCTTTTCGATTCGTCTTGGGCTACTATCGAATTCAACTTATCTTATAGTCATGTTTCCACGACATCATGAGGAACTAACTTATTTGGTATTACCAAGGGCTTATACAAGTTACCAATTTGTATATCTTCTTGGTTTCTTTTTATCCTTTCGAGATAACGTCTATTGCGTTAGCGATAAGTCTTTCACACTACGTCTACTTATAAACTTGCACATCAGTTGAACTGTAAGATATTATTATATCTCTACTATCTTTTCTTCATCCTTCTTACGGGTACTTACCCAGTCATTATAGATTTTGTAGTAATTGTACTTAATTAAATGTATCCATTTAATCTTTCCTTCACATAACTCCTTTTGAGAGCACAACTAATTCCTTGCACTGTTGATTAGACAGTCATACACAAGGCTATGT
+
((,00=4001EFHII>C00001A@?;BCEIQSISIKLMSJGDE3.--.5///01214476<::<899:::99<743222333333GIQJFEDEHFQHQIJEBBB6552211(((,/94588BFMPOLJJISIHILJGI@=BAJBBB@>830-,,,*+*(&&&******)+=CBFIFEFGHJIOIJOJHSNJGKSSRIEJRLSJKSSSSPNJSSGHB@@AAJHOPSSKKLSJQISLEGD8****,:::::HFELIGMGDBA<::::<8,,,,3++++,44;@ADDJIKISLRJNKKMPJNSLISKOSSJLNLDDCCDKLJSRSSSLLIKPNSOIMLSNSSMLSSMLSNQJOSQMMQPOLOMSOLJBCBCGCCCCFCBHGSPLSRSISSSQJSKSHJLLKSSLSMLON:::61001*))(6<=DIFFGSHGJLIA@@@@QNMSHPHJGQ@@@@@DFHGGQSMSSQJIOSJSSLKSKJJKJ?==;<0.**-,--.//?ABCBBB==:::;HHHHEOKJGHGHNJMSKMSHIISQSSRHKOOKMJSRQKGIIRSSSSPMSLIGJF@A@<>FCBC@?B@>:::DGEGJLOOOOPJEEDHDDBC00000964445:<>FIJSKLR==>HJLHJIIKLMJLILIGKJIHCB82
@1920_2WVZPS_1
AAGGTTAAACCCTCCAGGAAAGTACCTCTGATCAGCACCT
+
FEEDCBABCABAA@AAEDEFJDA@@@ABDEEEDCABCCCD
@1921_2WVZPS_1
GGAATGTTCACAAATCATAGGCTTTTATTCACCTTACAACATTCATAAATATCGTTATCGTGCTTCTGGCAACCAAGAATTCTGAGCAATGGTTAGCAACTCCACGCTTCTTGCACCAATTTTCCGAAGAAAATCCATAACCAGATGGGAATTAATTTTTACCCACGACCTTCACCCACCTTTTTCAAGGCACAATCTTTCAGAAGAAAAACATAATATTTTACCTATAATACTTGTTTTACTCATTTGATTCCTCTTGGGCTACTATCGAATTCAACTTATCTTATAGTCTTGTTTCCACGACATCATGAGGAACTAACTTATTTGGTATTACCAAGGGCTTATACAAGTTACCAATTTGTATATCTTCTTGGTTTCTTTTATCCTTTCGAGATAACGTCTATTGCGTTAGCGATAAGTCTTTCACACTACGTCTACTTATAAACTTGCACATCAGTTGAACTGTAAGATATTATTATATCTCTACTAACTCATCCCTGTTACGGGTGACTTACCCAGTCATTATAGATTTTGTAGTAATTGTACTTAATTAAATGTATCCATTTAATCTTTCCTTCACATAACTCCTTTTGAGAGCACAACTAATTCCTTGCACTGTTGATTAGACAGTCATACACAAGGCTATGTCTATAAACATTCCA
+
NJGHFIA@@@AAAAB@BE:>?8421224><<A@@@@@GMHHJMSMSLSSSNSG===<<1/////-+++,/*******/******IIMMKSJLJLGHJLHKJPOSKJMMSJLSNLKSIHFHDM51NFFFDIMFECFOISOSLRLSSRSJKJMIHGDFMMPJIDC=35)))),/-/1>@>?EEHOIJKILMKMOIJOSLKJI<=HGGKPLSSSNJOKSPSKJPNHSLLLJMKKMSPSLJLLMMKISKJNKJKKS>>=<EC=>HSKJIKMRE:999;KSKSPLSKOOKJHJIIOKMSLSLSMSOOJNKSOIJLNPKSSSSMMKKSREGC;<HSBCBCCLGIQKNLJILMJMLSIMSSQSOSLIMKHSHOKMISHF000023568<7>DEHPKDEFFFNOHKNIOILJSOQSJKKIMKIJGHGGF0---8;;JJKIIJJSKKGKDBABB;;;;;EIFEILFHKJKKLMKLJBABAAASLHGHJHLNLIJHGG@@@E;9986.,-++**28:<><>><43333BDHKOKSLLJIJISOSPNHSKPHOIKH????@KGHJSILIIHMJILSMISIIJIOLIJMBBEHIHLJPQJKKKQLIIKRSNJKHSSHLOLSLSORLMHPPQOSSNLNIGMGHJMJLNILGLLNJNGHILJBBAA>BD3SB;222
@1922_2WVZPS_1
AAGGTTAAACCCTCCAGGAAAGTACCTCTGATCAGCACCT
+
?===;;;;:;;;;;==??@?@=98888<=>>>>>=>=>=>
@1923_2WVZPS_1
TAATTAAATGTATCCATTTAATCTTTCCTTCACATAACTCCTTTTGAGAGCACAACTAATTCCTTGCACTGTTGATTAGACAGTCATACACAAGGCTATGTCTATAAACATTCCCCCCCTTCTGTCATGTACTTGATTCATT
+
A>>@EEDDECDDC?>>>?ABCGCBA?630*())375222::;FFHDFEFEDCBBBCCBBACEFFGFEFGFHGJFFEFCB@???AC@A@AAEDDCDCBACBCA@@@@BDC996//11./*&$###$##$#$$$%(%%&&%(($
@1924_2WVZPS_1
GGAATGTTTATAGACATAGCCTTGTGTATGACTGTCTAATCAACAGTGCAAGGAATTAGTTGTGCTCTCAAAAGGAGTTATGTGAAGGAAAGATTAAATGGATACATTTAATTAAGTACAATTACTACAAAATCTATAATGACTGGGTAAGTCACCCGTAAGAAGGATGAGTTAGTAGAGATATAATAAATATCTTACAGTTCAACTGATGTGCAAGTTTATAAGTAGACGTAGTGTGAAAGACTTATCGCTAACGCAATAGACGTTATCTCGAAAGGATAAAAGAAACCAAGAAGATATACAAATTGGTAACTTGTATAAGCCCTTGGTAATACCAAATAAGTTAGTTCCTCATGATGTCGTGGAAACATGACTATAAGATAAGTTGAATTCGATAGTAGCCCAAGAGGAATCAAATGAGTAAAACAAGTATTATAGGTATATTATGTTTTTCTATCTGAATGATTTTAGCCTTGAAA
+
DDEFGFHFIGF>8889<@FEEECEEFCBBA@AAABBCBABBBBCBBBBCCCBAABCCBAACDDHHKHMGEGMKGGEBBCEHFGGGJHHGJGHIILEDCBBBBBCDDFGLGGHIEEECDEGGCCB;::::JKKILFEDBCBDEDFDDEGEDBBBDEEA=?>?DCDDFHJ?????GEHGGHFEEGHFFFEDDEFGGHEGIGGGFEHGJFFEFEHFEEDEGGGGFECBBABB@@@AADEGJHJJIGCBF,,B?>>>?A@AABBDEBAAABCGHKHHEGEEFEFDFGIIIJIGDFKEFDCEGGFEDEEFHGHIHGIFIIHFHEFEDEFHIJFFDDDBCECCGFGEDCBCDENHIFECBCAB@@A@ACCDEEEEBBAAACCBCBCCBBB@ABCCFFDDBAAAABA@B@BCDDEECABCCDDCEDCCBBBCBDBBCBCCDCDA@ABABBCDDEDFEISNLJDFDDDDDDDDFEFNIIHDB@<<GE
@1925_2WVZPS_1
TCAAGGTTAAACCCTCCAGGAAAGTACCTCTGATCAGCACCTAAGGTTAAACCCTCCAGGAAAGTACCTCTGATCAGCACCT
+
/+**/3@CBBCCCDCCEDFGMIOHDCBBDFFHHFFEEFGEGEEBDFEDCCCACDDEFFGHIIIGCCBABEEEFEDDDCDCBB
@1926_2WVZPS_1
GGAATGTTCACAAATCATAGGCTTTTATTCACCTTACAATTCATAAATATCGTTATCGTGCTACTGGCGATACAAGTCTGAGCAATGGTTAGCAACTCCACGCTTCTTGCACCAATTTTCCCAAGAAAATCCAAAACCAGATGGGAATTAATTTTTACCCACAGACCTCACCCACCTTTTTCAAGGCACAATCATTCAGATAGAAAAACAAAATTTACCTATAATACTTGTTTTTCTCATTTTTCTCTTGGGCTACTATCGAATTCAACTTATTTTATAGTCATCCTTCCACGACATCATGAGGAACTAACTTATTTGGTATTACCAAGGGCTTATACAAGTTACCAATTTGTATATCTTCTTGGTTTCTTTTATCCTTTCGAGATAACGTCTATTGCGTTAGCGATAAGTCTTTCACACTACGTCTACTTATAAACTTGCACATCAGTTGAACTGTAAGATATTATTATATCTCTACTAACTCATCCTTCTTACGGGTGACTTACCCAGTCATTATAGATTTTGTAATAATTGTACTTAATTAAATGTATCCATTTAATCTTTCCTTCACATAACTCCTTTTGACAACTAATTCCTTGCACTGTTGATTAGACAGTCATACACAAGGCTATGTCTATAAACATTCCA
+
JJJLPMJJLLQMMQSSMSSINKDKHEEHKOJSIJLLSLPJKMKSNOLNOSQQSSMSMGQMLMJSKLQILKSJJNIKNJMJIOLNMKQSHECCBCSOHSMNMKJSSSRSLMRHSDBBCG@IH600IIJMSKSMPMPSQMLQSKKSLSSOPKIRKJKIOMLSDNSMSLRQLSHMKMRJSILSMNHLLSOMLSMJKSMJMPSOHOILISMKKHNHKQLSSHGEGFGMFIJMNHCHMNSLGB@@8BA?6533456HSNMSNLSIIIHJL=10//0*)(++(+0**)+,++///06779779<?@DFGIFIJPGIFHSDCFGDKGHBB4/---.<CEFILHKIKIMIROMJJLSNSQSOLOJEBA77?((((-(++*3,:@CCDE:9999MJMHMSJIOMKKKMSMJLKHGGIIEEHIIIGIHJIHIJISLNKKKSLOLJSKNSLLQSMLKOQSMKSSSPMPCDENIKLOOLNMJSKPSDCCECIKSJLJSMKHM?==@SKKJPJHKFJFFPOHIHKGHKMKIJJKNKPJONSLNOLRNLNJJHLLMJIIPIKSJJJHGJKMHJILLJSLKORLKKJJGHGPIJHJGA)%%%/4=ABDGFNKLJQLSILKSJHNJLJJGGHJJJKNJIFHGIFGGFHGHGGEFFHJSIIHCDH
@1927_2WVZPS_1
AAGGTTAAACCCTCCAGGAAAGTACCTCTGATCAGCACCT
+
FGFHEDCBCBCDA555<BJKNGCBA@AEFHIMIIHFGGCB
@1928_2WVZPS_1
AAGGTTAAACCCTCCAGGAAAGTACCTCTGATCAGCACCT
+
=>>>=<;::99::;<<====@<9988:<=??>=<<===>?
@1929_2WVZPS_1
GGAATGTTCACAAATCATAGGCTTTTATTCACCTTACAACATTCATAAATATCGTTATCGTGCTACTGGCGATACAAGTCTGAGCAATGGTTAGCAACTCCACGCTTCTTGCACCAATTTTCCGAAGAAAATCCAAAACCAGATGGGAATTAATTTTTACCCACAGACCTCACCCACCTTTTTCAAGGCACAATCATTCAGATAGAAAAACATAATATTTACCTATAATACTTGTTTTACTCAACTGATTCCTCTTGGGCTACTATCGAATTCAACTTATCTTATAGTCATGTTTCCACGACATCATGAGGAACTAACTTATTTGGTATTACCAAGGGCTTATACAAGTTACCAATTTGTATATCTTCTTGGTTTCTTTTATCCTTTCGAGATAACGTCTATTGCGTTAGCGATAAGTCTTTCACACTACGTCTACTTATAAACTTGCACATCAGTTGAACTGTAAGATATTATTATATCTCTACTAACTCATCCTTCTTACGGGTGACTTACCCAGTCATTATAGATTTTGTAGTAATTGTACTTAATTAAATGTATCCATTTAATCTTTCCTTCACATAACTCCTTTTGAGAGCACAACTAATTCCTTGCACTGTTGATTAGACAGTCATACACAAGGCTATGTCTATAAACATTCCA
+
;==CLJSJKHNNPSSMMISLJJGRPJQKSKJSLKLOIIIOJJORMKSSPIMSMHSKHLSHJIMSMJSPQPHJKLJIKJMJJPORSNSJSOPPHILHHPOJMOSNJKLKKQGFFKDGHMHSNOSLNMJSLSSONKKSLSSLQPQMPSJSSPSLMLDSII@@FE@F;:::<HHJIRMEHKGFKSSSRSSSLKNSJMNMSSPPKLMRSKOSSLMLHKSIMSSRLSNIQLPSLNMPLSLOSSOSQLSNKSLSHIIISNOMMKPMMSQSNSORSKKSJNKLLILLKJJKGISSSNKJKJKPSSSLRJSSKNMOOSMSPOSNKLNJHEEFCCSJMLQMLQOPKMSNPKQMSSSMHNRJSPSKSRMSJSINGMJNNSIFJOJS;99JGSGKRQPECBCCKRSPQMPKPMSLJPKNLKIPHSMAAB@ARJISJSOQNMMRJNSLMJJJPSKOJOOIKKKONLMSIMNSOOSKNLSNKKSLNSLSMNNPKIJSOHPLSLKISJMKKSMSOSOIONKSPLMONLSQSOJSKLIIJLLKKNSNKLKLKPILSJOMSSSLJMNNMS>>>>;8833236EDFFGHNMJGFJHFIFJNISSMSK?NSPJLHKSNJJMIILLNJKKKGHJIKJNHLPIFGGEFKJLLNMKOHGIJIRHIGIJGHEFFHGKHMJIM
@1930_2WVZPS_1
GAATGTTTATAGACATAGCCTTGTGTATGACTGTCTAATCAACAGTGCAAGGAATTAGTTGTGCTCTCAAAAGGAGTTATGTGAAGGAAAGATTAAATGGATACATTTAATTAAGTACAATTACTACAAAATCTATAATGACTGGGTAGTCACCCGTAAGAAGGATGAGTTAGTAGAGATATAATAATATCTTACAGTTCAACTGATGTGCAAGTTTATAAGTAGACGTAGTGTGAAAGACTTATCGCTAACGCAATAGACGTTATCTCGAAAGGATAAAAGAAACCAAGAAGATATACAAATTGGTAACTTGTATAAGCCCTTGGTAATACCAAATAAGTTAGTTCCTCATGATGTCGTGGAAACATGACTATAAGATAAGTTGAATTCGATAGTAGCCCAAGAGGAATCAAATGAGTAAAACAAGTATTATAGG
+
DLHGFIGIFGHGHGFIFHIIJGJILJIGEDFIIGCA@@ABGGHFEEDEFFHDGHFCCBBDHMLSMKJKHLNILMGFEFEHFRKJIHJSGLJJSNGHHHEEEFECHIIIGIIHEEBAAA3222131---12FLJHIIIHGLGIJHJFGFIIIHGF?+**))----/8888889:=CDFEDFGHHLKHFJHFGIPKNHIJKLIKGHJLJNSJSIHIIJIHFFDEFEFFEDCDEGKNMPKSMIJHLIHFDCCCDDDDDEFGHJFGIJISLLJOHSJJHIF8888?JNSJIGCGIIIIKOSHLJGIIONSHICEDEHSHILHJKSIKKLHGFIJDFHGHJIIKJLMJLKMGBB@AAGFGHGDBCBBDFFGEF@???@CBDEFFEBBCCFFGHGHEGEEFF@@?>>=?DEHCCAAABKJLA?<=<=>>CLEDDDDB><+)'
@1931_2WVZPS_1
AAGGTTAAACCCTCCAGGAAAGTACCTCTGATCAGCACCT
+
DDEDCCBBCBCDCCDACCDCGC?>>>>BDEDEDCDDEEB@
@1932_2WVZPS_1
AAGGTTAAACCCTCCAGGAAAGTACCTCTGATCAGCACCT
+
11:AB@>>>>AECDD@AAEGJD@?==?AAGGEDDDDDCBB
@1933_2WVZPS_1
AAGGTTAAACCCTCCAGGAAAGTACCTCTGATCAGCACCT
+
001@@A@??=?A@ABBBCDDGDCCBBBDDEEFEEDDEDCC
@1934_2WVZPS_1
CCCTTGGTAATACCAAATAAGTTAGTTCCTCATGATGTCGTGGAAACATGACTATAAGATAAGTTGAATTCGATAGTAACCCAAGAGGAATCAAATGAGTAAAACAAGTATTATAGGTAAATATTATGTTTTTCTATCTGAATGATTGTGCCTTGAAAAAGGTGGGTGAGGTCTGTGGGTAAAAAATTAATTCCCATCTGGTTTTGGATTTTCTTCGGAAAATTGGTGCAAGAAGCGTGGAGTTGCTAACCATTGCTCAGACTTGTATCGCCAGTAGCACGATAACGATATTTATGAATTGTAAGGTGAATAAAAGCCTATGATTTGTGAACATTCCA
+
>?==?<<DLKHFKHGJJMJNOJJJJKHJKGJFDEEIJMJHGGFINKHJHFHEEFFGHLOHKKHJGIGGHGIFEEDDGHHKHIHKGMGHHLIJIMHIIHHJGGIJIHGHGFHHHGEEGGEFIKKMKHJIIRJMOMIFGFFGGHJKGNIJSISJLHGFFGRMJNHIIMKNFKFHEFIGHONMLLDKSSSJHF7;((3((GJHJILLIJKJRISKNLHEEEHINLKLOKOGHIGLIOKHHHFMLISSJKLFJGKHKSHHGFGGINJRKSHJHEEEFGJIJIGGDBABBCCCDEHLIKLFEFFHHGGGGEGFHHFEEEGHGGGGDEFGIJIG?778;;82.-
@1935_2WVZPS_1
GGAATGTTTATAGACATAGCCTTGTGTATGACTGTCTAATCAACAGTGCAAGGAATGAGTTGTGCTCTCAAAAGGAGTTATGTGAAGGAAAGATTAAATGGATACATTTAATTAAGTACAATTACTACAAAATCTATAATGACTGGGTAAGTCACCCGTAAGAAGGATGAGTTAGTAGAGATATAATAATATCTTACAGTTCAACTGATGTGCAAGTTTATAAGTAGACGTAGTGTGAAAGACTTATCGCTACATTACAATAGACGTTATCTCAAAAGGATAAAAGAAACCAAGAAGATATACAAATTGGTAACTTGTATAAGCCCTTGGTAATACCAAATAAGTTAGTTCCTCATGATGTCGTGGAAACATGACTATAAGATAAGTTGAATTCGATAGTAGCCTTGAAAGGTGGGTGAGGTCTGTGGGTAAAAATTAATTCCCATCTGGTTTTGGATTTTCTTCGGAAAATTGGTGCAAGAAGCGTGTAGTTGCTAACCATTGCTCAGACTTGTATCGCCAGTAGCACGATAACGATATTTATGAATGTTGTAAGGTGAATAAAAGCCTATGATTTGTGAACATTTT
+
069BGCAA@@DEGGLLKKLSJJMKQMHJSQSISHJFHFEFHJOLMSLJJKSS?996++++,6DGMHJKKIISILNRKJLOIPSKRSLRJIILMJQIHGAAHIFHKJHILLKJSLKSSIKMKLJHMHHD8/.)))))*)**ACGGMIHLOLJJLJGHN9FBGJIID@==88888/./.....57DCCFIQIJNKJLLSONLMMMSJSLSSSSOSSNSLRQKOH<<<<<<IGH+++++,=9=:>998556544,)$$##$$%&.BECDDEFGQJFGKKLLNPSBCCBGKKLNOJIJKKJISLRJIJIMSKKFSKKMQLOHJSNMLSHSHMJOMKOGHIHNJKHSMSSHCCBCBBIFHQQJSJJCCBBCIOOKKSOLIRIJHMJJECB??@GFFGGGFEGGHLJJKIINFBHLHJHIGJ>CJH:=-----::;<CABGGGDBAB;:F=?CCCC?IFFDEDHGIOHSSCCCHJQLQMJJGJSGGIJJIIGGHGHIILOKJKHNKGMIHFFFDEIHKLGHHIFGDEGKSLKSIKCCDCCECCCDDJKHIFGFGHJISIFFDDDFEFJIIQSHFEDDEEEFFIOHGHEFAA<((
@1936_2WVZPS_1
AAGGTTAAACCCTCCAGGAAAGTACCTCTGATCAGCACCTAAGGTTAAACCCTCCAGGAAAGTACCTCTGATCAGCACCT
+
5655443223446898888675222238::644335889765433210112458:9999776100117::8433348788
@1937_2WVZPS_1
AAGGTTAAACCCTCCAGGAAAGTACCTCTGATCAGCACCT
+
BBBDGEDBCBCHEHFDEFGFFCBABBCEGGLHGGHHGFGE
@1938_2WVZPS_1
AAGGTTAAACCCTCCAGGAAAGTACCTCTGATCAGCACCT
+
9<=>==<;;;<<<<==>@;:@98888A>>==<==<<>>==
@1939_2WVZPS_1
AAGGTCAAACCCTTAGGAAAGTACCTCTGATCAGCACCTAAGGTTAAACCCTCCAGGAAGTTCCCTTCTGATCAGCACCTAAGGTTAAACCCTCCAGGAAAGTACCTCTGATCAGCACCT
+
071.-,,,.,-//.---/;>:765559:<>=<<;<=<=<<;;;<;;;;;;<<;:773-*%$%&&'&1../4:==;;;::;;<;;:8878899:;<=>>???=76667<<<=:::99::;:
@1940_2WVZPS_1
AAGGTTAAACCCTCCAGGAAAGTACCTA
+
=<<?==<====<<<>=><::=976442'
@1941_2WVZPS_1
AAGGTTAAACCCTCCAGGAAAGTACCTCTCGTGACCCCCTAAGGTTAAACCCTCCAGGAAAGTACCTCTGATCAGCACCT
+
;;;HLLNNLLLNG?9779CKJIGFEFE960010///1221,--BDDAAAACDC4.**,89533100/../35?@EDDFDK
@1942_2WVZPS_1
GAATGTTCACAAATCATAGGCTTTTATTCACCTTACAATTCATAAATATCGTTATCGTGCTACTGGCGATACAAGTCTGAGCAATGGTTAGCAACTCCACGCTTCTTGCATCAATTTTCCGAAGAAAATCCAAAACCAGATGGGAATTAATTTTTACCCACAGACCTCACCCACCTTTTTCAAGGCACAATCATTCAGATAGAAAAACATAATATTTACCTATAATATTGTTTTACTCATTTGATTCCTCTTGGGCTACTATCGAATTCAACTTATCTTATAGCCATGTTTCCACGACATCATGAGGAACTAACTTATTTGGTATTACCAAGGGCTTATACAAGTTACCAATTTGTATATCTTCTTGGTTTCTTTTATCCTTTCGAGATAACGTCTATTGCGTTAGCGATAAGTCTTTCACACTACGTCTACTTATAAACTTGCACATCAGTTGAACTGTAAGATATTATTATATCTCTACTAACTCATCCTTCTTACGGTAACTACCCAGTCATTATAGATTTTGTAGTAATTCATTAATTAAATGTATCCATTTAATCTTTCCTTCACATAACTCCTTTTGAGAGCACAACTAATTCCTTGCACTGTTGATTAGACAGTCATACACAAGGCTATGTC
+
JJMIJMMIMRKLOSQKHFFHINBLJLLLKKOHILGIGGGINHLKJSKNLKGGFDIGGHGGJHKMIIEDEFEHJKIIIMHGGKHHPIHIIILLHOIKJKKGB@@>;50))'%%)68<ACAIEHIHIJSSOMNGLJJHLSHLSMKMSQSOKLHJSSOILJRJLJIHSJGJILKLIOJKJLSSPMKOMLKSKIIJHKINJLJOGGGJOLONPSQPSLQSPIJGJILCCB75423699;;???AIJJPOHOORMSMKMKNILKCLSMOQKSOKKLQHSJILSHDBBBBOLJHNKLLNSJIKILSKSKSMSOSMLMSJOLKSLJSOMSNRLKQNSHIKMJJSKOPLRSMPQQJIHSSKPMSLSDB-,+-*)'''(76667:9;;;=<956667JKJHJHHIHMMMKPMJQLOLNHGGSKHNN65555RKLSSKJKSSMHNSKSOLSSNOSSOHMSISJKOLMSSRSKKNNJKKISRINLLKKKLFIF=<<<322222FA57.,,+*%%%%%%%&&.18:;FGIGIFHGJSMKJHHGGKKOKJHQHIGJILLKJKKJJPKMSJMLNSSKEHDA5./0GIJKMLKBBSH>HSJKMLKHLLQJJILJIMJLLIHLLSKMJIHDBAAADGHFJIJJMJHGHHFBA=5+
@1943_2WVZPS_1
AAGGTTAAACCCTCCAGGAAAGTACCTCTGATCAGCACCTAAGGTTAAACCCTCCAGGAAAGTACCTCTGATCAGCACCT
+
/9:;;;::<<=>??@>>B@?<9;635.-337:;<98899AAA@><<;;<<=>>?A@@@=<@@>=>=>>>=>===<===<=
@1944_2WVZPS_1
AAGGTTAAACCCTCCAGGAAAGTACCTCTGATCAGCAC
+
+)0>=;;;;;>>>==;<:677B?1///01---))(((-
@1945_2WVZPS_1
AAGGTTAAACCCTCCAGGAAAGTACCTCTGATCAGCACCT
+
,79:?>==>>?@@@<779DDFB=<;;=?@BCB<:9876/,
@1946_2WVZPS_1
AAGGTTAAACCCTCCAGGAAAGTACCTCTGATCAGCACCTAAGGTTAAACCCTCCAGGAAAGTACCTCTGATCAGCACCT
+
7888776667889999889:;732223889:8887899998887655445567665442....0226898:77767888:
@1947_2WVZPS_1
AAGGTTAAACCCTCCAGGAAAGTACCTCTGATCAGCACCTAAGGTTAAACCCTCCAGGAAAGTACCTCTGATCAGCACCT
+
BCCAA???@@@A@??===BCEB==<<=?@@BB54467AABAABBA@@?@@@AAAAAB@A@A=;;::;:;=CCCCBBA@@@
@1948_2WVZPS_1
GAATGTTTATAGACATAGCCTTGTGTATGACTGTCTAATCAACAGTGCAAGGAATTAGTTGTGCTCTCAAAAGGAGTTATGTGAAGGAAAGATTAAATGGATACATTTAATTAAGTACAATTACTACAAAATCTATAATGACTGGGTCTCACCCGTAAGAAGGATGAGTTAGTAGAGATATAATAATATCTTACAGTTCAACTGATGTGCAAGTTTATAAGTAGACGTAGTGTGAAAGACTTATCGCTAACGCAATAGACGTTATCTCAAAAGGATAAAAGAAACCAAGAAGATATACAAATTGGTAACTTGTATAAGCCCTTGGTAATACCAAATAAGTTAGTTCCTCATGATGTCGTGGAAACATGACTATAAGATAAGTTGAATTCGATAGTAGCCCAAGAGGAATCAAATGAGTAAAACAAGTATTATAGGTAAATATTATGTTTTTTCTATCTGAATGATTGTGCCTTGAAAAAGGTGGGTGAGGTATATGGGTGAAGCAACTCCCCATCTGGTTTTGGATTTTCTTTTTCGGAAAATTGGTGCAAGAAGCGTGGAGTTGCTAACCATTGCTCAGACTTGTATCACAGTAGCACGATAACGATTTATGAATGTTGTAAGGTGAATAAAAGCCTATA
+
SMSSLSLMMKJNLSNKMOPKLMLPOKKSHPJSLSSSLJLISLNIOJOLNJKKMKJMMNSKOSMSPSSMGSRQSNSMKOJKOIOJLSMSMOPPMMKRPPJSHILQJIQNONNSNKLSKHKLNKSSHKIILLQJNHLMKOMKJJSPKLMQOSQKJK:J@CEIJPLKIMSSNKKLSLNJKOOOLLOSLLKJJSKPMMILKSOSHKQNSPSILSKOOSOSKJJPONNLKKKJIHHKSLSSNRNHSKNSSKIGKILIIJGQHPPGIMIJJLH@))))*6557:;>?EJNHFEEFOMJMMMKKJIKOOLSJKOSSSSSSIIMKOPLLSMNOLSHJROIJSSLMHRPJSLOSPQSLLSKLKGLFGGGFLNLOKJGGGHGMHSHQGEGDDEDCCDDH????@S<<<<;:3///;;@A@><;700133657:?FGIFFIIMFJJPKKGPKMPLRQPJOJJSNNMLHLGJKSMKSIKSKPJHIF@<@SNSSSLJNOJJIGD:91.&&&&'))%####$$$%/'277778FIF????>CA=;7.****:CDIJHG:9989:8::;777>>=>AGFF75555HIJJJFEFGDFGID@@;:0)(&&'++..24<=>?BA@@@CFFFECEDJHFA@?@@CBACBBBD@;;75-*%
@1949_2WVZPS_1
AAGGTTAAACCCTCCAGGAAAGTACCTCTGATCAGCACCT
+
;<=?>=32.)))))98:<CDJFDCCBCCB@=<<DDFGFGE
@1950_2WVZPS_1
AAGGTTAAACCCTAAGGAAAGTACCTATTTTTTTTCTTACCATTCTACTTCGTTCAGTTACGTATTGCTAAGGTTAAGTAAGTTGGGTATGCAACGCAATGCAGCACCTAAACCTCAATCACCACATCATCCTGCCAGACGGTGAGGGAGCGACCGTAGTTGAGAGCTTCGCTGTAGGCGCACCAGCTGGTGATTGTAAACTTTTACTCTACCACATAACAATCTAGGTGCTGCTGCATTGCATTATCATACCCAACTTACTTA
+
@BBHKHA@@>>;8'&&&&'().*)((''&'()))&$$$#$$$&'()())+*,4879988===>>?ABBCDDDEGGFJIFEFFEGFIDDCBBECBA@@ABCGGFHFEEDEDCBCCDEEIEFEFEEDFGEKGGGFFHFEDCDAABBBGEECDD75556DBACCCDCCCCFFGEFFFC?>>>33333AACBECCCCCEECDCDCEGKKFCAA@?AAABCCBAA???995554,,,+++*%%&&(((()&%%%%*,-0.02341.--%
@1951_2WVZPS_1
AAGGTTAAACCCTCCAGGAAAGTACCTCTGATCAGCACCT
+
@@AACEFHIHIHHGIEGKONMGDECDEIJJGGFFEFEEDE
@1952_2WVZPS_1
GAATGTTCACAAATCATAGGCTTTTATTCACCTTACAATTCATAAATATCATTATGGTGCTGCTGGGAATATAAGTTTGAGCAATGGTTAGCAACTCCACGCTTCTTGCACCAATTTTCCGAAGAAAATCCCAAAACCAGATGGGAATTAATTTTTACCCACAGACCTCACCCACCTTTTTCAAGGCACAATCATTCAGATAGAAAAACATAATATTTACCTATAATACTTGTTTTACTCATTTGATTTCTTCTTGGGCTACTATTAGGAATTCAACTTCTGTTCTAGTCATGTTTCCACGACATCATGAGGAACTAACTTATTTGGTATTACCAAGGGCTTATACAAGTTACCAATTTGTATATCTTCTTGGTTTCTTTTATCCTTTTGAGATAACGTCTATTGCGTTAGCGATAAGTCTTTCACACTACGTCTACTTATAAACTTGCACATCAGTTGAACTGTAAGATATTATTATATCTCTACTAACTCATCCTTCTTACGGGTGTTACCCAGTCATTATAGATTTTGTAGTAATTGTACTTAATTAAATGTATCCATTTAATCTTTCCTTCACATAACTCTTTTTGAGAGCACAACTAATTCCTTGCACTGTTGATTAGACAGTCATACACAAGGCTATGTC
+
;;;;=GE999999EMMHSMSKSJFE<<<C>DDBAAA42342223576881/.../-+**()&%%%%'&&&%%$%%%%%%&'*-00?AFLGHRNKJLHEDGFEDECEMIG===<;;;<59:9777?::8477779:HGSHJKLGLHHKNNJKJHLHOBDSH:JQKIILSQJSLMILSPMSSSRGJLMMLSLGO?>>=<<<<==CGINSMMSOSSSMJOKLKNLSSHMHMSNSLSQSSOKRNHGNC?BBAECDIHLLEFIIKBBC43(&&&'()///089:1//.-''''*57ABCDFFJEFKGJMSQLPJMSSPSJSKSKLLOJJOLKSSLJKOKSPLPNSSKSJLSOLLOJNIJSHSSNSJOLIOPSORNNKMJOSMDABKELJSIQSD?LHSJINSSSSOMKSSIKSRGOOHGE>>=>>@F55555LMSLSIQISNKRMNKNQQQSLSLPMRLSONQSSJPJQSISOOOSHSPSSMSLHISLKIHKIGFKGGFEFKFGHSQQRQLQOLMOLSKKJQSLOLMMJIGGHONOPMHSOSRLJJKILLKNOSHIKRHSOIIQISPPKSKKOSJNMLIRKGLNKISKLSHKKIMSMLSSLSSROIOILLSSMJMHKHHISLNOKKJFFIIPKJLLIJHJEHLJPEHFDB1
@1953_2WVZPS_1
AAGGTAAACCCTCCAGAAAAGTACCTCTGATCAGCACCT
+
32224++,15:952(&$$%))+,./237:?A@AA@BA@?
@1954_2WVZPS_1
AAGGTTAAACCCTCCAGGAAAGTACCTCTGATCAGCACCTAAGGTTAAACCCTCCAGGAAAGTACCTCTGATCAGCACCT
+
=>?CCBBBBABAA>>=ADDDGCA@??@BCDFGFFEFHD;:999CCA@@BBCCBCCCEFFFKEA@??@BCDDDCDCCDDBC
@1955_2WVZPS_1
AAGGTTAAACCCTCCAGGAAAGTCCAACCTGGTCTCAGCACCT
+
2333221011235(((((44644/..-+,,**+++,--34778
@1956_2WVZPS_1
GGAATGTTCACAAATCATAGGCTTTTATTCACCTTACAACATTCATAAATATCGTTATCGTGCTACTGGCGATACAAGTGAGCAATGGTTAGCAACTCCACGCTTCTTGCACCAATTTTCCGAAGAAATCCAAAACCAGATGGGAATTAATTTTTACCCACAGACCTCACCCACCTTTTTTCAAGGCAAATATTCAGATAGAAAAACATAATATTTACCTATAATACTTGTTTTACTCGTTTGATTACCTCTTGGGCTACTATCGAATTCAACTTATCTTATAGTCATGTTTCCACGACATCATGAGGAACTAACTTATTTGGTATTACCAAGGGCTTATACAAGTTACCAATTTGTATATACTTCTTGGTTTCTTTTATCCTTTCGAGATAACGTCTATTGCGTTAGCGATAAGTCTTTCACACTACGTCTACTTATAAACTTGCACATCAGTTGAATTGTAAGATATTATTATATCTCTACTAACTCATCCTTCTTACGGGTGACCAGTCATTATAGATTTTGTAGTAACTGTACTTAATTAAATGTATCCATTTAATCTTTCCTTCACATAACTCCTTTTGAGAGCACAACTAATTCCTTGCACTGTTGATTAGACAGTCATACACAAGGCTATGTGTATTAAACATTCCA
+
ADEIKQLJJKJHGFGGISOLLISRIHFHFMLLJSSMKIJPOOLLPRHKISJSJIJKIJPKJIKPKMSLJMFEIFEIHMSJMJGEFFFISMJINJHJKKPIOQOSMJSLILSNNMGEGJ8>D00HCCCDGFIEHKPLPNLMSJOJMQLOJFHIIIINSSF?@30001:223BA=BEJJ<FCJLKGFIINJFHJIIHGJIJNJLJSSQKNOMQIKSJPKSMSLSPNJJNKOIQJKHIISJIGIE>>A>31000800001DMIFFICCABBHSNOHMSJSNSSQSSNKKIMSMSKNSKIMKNSKRNLLLOLQSIPSKGGHDEMHEGOFGGHGEIMLSNIJMSGJGLPKJNSOLKSHILILSLGE....---++..3-0001(=?>=94-.>DGIMLMIJMJKSSMSOSFILPHMJMIPNQSKSNSLKJKJIGQSKSOIPPGHJJIIMOHIPNKB<857--81.--,--1777DCCGFPJHOOKJJIJHHGLOIPORISNKSFB0000PIJIILIKKLLJIECAC@AIA>00/03.-...BBBBCDFEGHIIFIIKIJKHLHQSJKSDDGIJJLKJHMGJKJIJLND<FHKMNGGHGMRMMJKJJSMJJKHIGHEDB==6666688..-..-311157A;;::+**(((((DEGDDFE
@1957_2WVZPS_1
GAATGTTTATAGACATAGCCTTGTGTATGACTGTCTAATCAACAGTGCAAGGAATTAGTTGTGCCCTCAAAAGGAGTTATGTGAAGGAAAGATTAAATGGATACATTTAATTAAGTACAATTACTACAAAATCTATAATGACTGGGTAAGTCACCCGTAAGAAGGATGAGTTAGTAGAGATATAATAATATCTTACAGTTCAACTGATGTGCAAGTTTATAAGTAGACGTAGTGTGAAAGACTTATCGCTAACGCAATAGACGTTATCTCGAAAGGATAAAAGAAACCAAGAAGATATACAAATTGGTAACTTGTATAAGCCCTTGGTAATACCAAATAAGTTAGTTCCTCATGATGTCGTGGAAACATGACTATAAGATAAGTTGAATTCGATAGTAGCCCAAGAGGAATCAAATGAGTAAAACAAGTATTATAGGTAAATATTATGTTTTTCTATCTGAATGATTGTGCCTTGAAAAAAGGTGGGTGAGGTCTGTGGGTAAAAATTAATTCCCATCTGGTTTTGGATTTTCTTCGGAAAATTGGTGCAAGAAGCGTGGAGTTGCTAACCATTGCTCAGACTTGTATCGCCAGTAGCACGATAACGATATTTATGAATTGTAAGGTAATAAAAGCCTATGATTTGTGAACATTAC
+
OJHQONKSJIHJJJLPNSHOSLMSMSRJQJLSJNMIKJSJ2111112GKLJGKKIKIILLRQLSSJSLISSLSRJJLIMLQSMQNIJOPQPMISKMSLKMKILSISSSSQLMLJGD>FHFGFJHIGGHKONLHHHJJSQSSOKSOKIQSSRKJSJPBG;;<;<==LSIHFKJOHSMLLLSMOONONNLSSMKQSMPSJLKLJIIKSSSLLNSOLJSLOJI?::::::<<A322225GHKLSEEC@AAAGFFJGHIIKIQKNLLSMPSNJKSIIOPRKSRISLMSPNMJSPMPKLMSJSJKJSSOROLNMK?BBBBGHJRHSEKHLHLSOMMHLB;332@?>@AEHLGFEHIMKIIJQKNSSOKSSLSLK==<==>IHGHHKSJSIIJLFGFGKLJJSKJKINHSMRSNKSSHHNSJBBBBCJLLOMGNJIKIMIJJNMKLNIMQIMPKSRLSLOOMSPHOQKONILPSOQIMLREDGOMSSQMSQLSKMSNJJOMMS@@@@ADBNLQNOIMJ==B>>EEFEHOLPLMSJKOOISMOIONRRJLSECCAABCBINIFGHHNJOSSQJLKJJNQKKKLOHHMJLHPJSLGGDDEEFMISIRSMSJHLHFFC<EEA;=5555=<>DGEFILKIGJGIHGHIFIIGIMJLNFEB?943((
@1958_2WVZPS_1
TTTTCAAGGCACAATCATTCAGATAGAAAAACATAATATTTACCATAATACTTGTTTTACTCATTTGATTCCTCTTGGGCTACTATCGAATTCAACTTATCTTATAGTCATGTTTCCACGACATCATGAGGAACTAACTTATTTGGTATTACCAAGGGCTTATACAAGTTACCAATTTGTATATCTTCTTGGTTTCTTTTATCCTTTCGAGATAACGTCTATTGCGTTAGCGATAAGTCTTTCACACTACGTCTACTTATAAACTTGCACATCAGTTGAACTGTAAGATATTAATATATCTCTACTAACTCCTTCCTTCTTACGGGTGACTTACCCAGTCATTATAGATTTTGTAGTAATTGTACTTAATTAAATGTCCATTTAATCTTTCCTTCACATAACTCCTTTTGAGAGCACAACTAATTCCTTGCACTGTTGATTAATGT
+
?:877?CCFJHSNNNSJHJEBBB@?ADDFEFELPGNHHLKNKKPNMIMMJSKMSLMLNSSRIBBHE44334IJNJG=>JMSMLPJMECCDDEBCDQOLKKJJHIIHSMSHIIJHSPSSIFDEBGAAA@ABMSPHLGJOJJKSJPPSSNMLMSPSRNSJRJSSKLSLHEEEDDEKHJPLKIGFFEBBAABD11113++++.*;<=KFLLLSNJPSKMKKKMSJKKLMKSLNSNSSMSHNGEGHFQJRLSSSMSKLIJKOLILRJNIIHGHLNKKSNSOAA@AAHJIOJMKLLOKSSSOSMSMKGDECGSOOMMSKGEDDHJJKHNKIH>=>=>CDJMJKKMMJRLJRIJLFNSSPLKSMJNSOLOJJIGDE@0////5.----/7:B????>>==45DCEFHJMJKPMKNKSLSSSJIIIKMHGHJJFHG?>><;<762-,,'%$$#
@1959_2WVZPS_1
AAGGTTAAACCCTCCAGGAAAGTACCTCTGATCAGCACCTAAGGTTAAACCCTCCAGGAAAGTACCTCTGATCAGCACCT
+
@@BEFEGGGEEIGHD==CHIIIHGDDCBAADKGGDEFHGHFEFGGGGIMDEIHCEDGHIIMJEEDDDHFKKJFEEFDD??
@1960_2WVZPS_1
AAGGTTAAACCCTCCAGGAAAGTACCTCTGATCAGCACCT
+
ABDCB@????@AAADEEEFHHF@?>>?ABDEDCCBCDDBC
@1961_2WVZPS_1
AAGGTTAAACCCTCCAGGAAAGTACCTCTGATCAGCACCT
+
FFGFGEDDEEEFH?@>>@GGIECCABBDCEFFGHIKIHGF
@1962_2WVZPS_1
GAATGTTTATAGACATAGCCTTGTGTATGACTGTCTAATCAACAGTGCAAGGAATTAGTTGTGCTCTCAAAAGGAGTTATGTGAAGGAACAATTAAATGGATACATTTAATTAAGTACAATTACTACAAAATCTATAATGACTGGGTAAGTCACCCGTAAGAAGGATGAGTTAGTAGAGATATAATAATATCTTACAGTTCAACTGATGTGCAAGTTTATAAGTAGACGTAGTGTGAAAGACTTATCGCTAACGCAATAGACGTTATCTTAAAAGGATAAAAGAAACCAAGAAGATATACAAATTGGTAACTTGTATAAGCCCTTGGTAATACCAAATAAGTTAGTTCCTCATGATGTCGTGGAAACATGACTATAAGATAAGTTGAATTCGATAGTAGCCCAAGAGGAATCAAATGAGTAAAACAAGTATTATAGGTAATATATGTTTTTCTATCTGAATGATTGTGCCTTGAAAAAGGTGGGTGAGGTCTGTGGGTAAAAATTAATTCCCATCTGGTTTTGGATTTTCTTCGGAAAATTGA
+
FHHJIIHGHIJIHKHIIKIIHLNLGJHIIGIMLSLLFIHHHKJGJLIIHGHGKHHPIGIIIJINJPKJGCBFEGDC?<99761,*))****+,-/6??@GHGILKKPMKPQNNOGKIKKMRJIRKKILKLKOHIMHJNJLPNKJISHLSMIHEEH?8899DDEBDFS66666BCCBAAAAFKLKKSLHMPSIKQLSOSJOJSJKQINSSSLKKKIRLSKKQHIMKGGJIJEDFCECLIHFH??>>>DFDEDGJGFFEEHMOKGJMHIRQSIJRLLHIFHISGGMIJEFGEIKHGEIJSNPIJLHJMINJIJSOOILNLSMNJSSJKNSKOKKJMKSLSSLHOHHNSLHJHKIMJKQIK>====FSMPOLKLHLNS)))++++--.@@BEEGGEFDHGGIIGIOMSNIMRJSIINLKJJHHGGIIJJHFFDDEFHGHHIFISHNHGHGBEFKKGGGIKGHILJKMKIFHIFGIGFMJPRJNMMSIIGGKFIFFGIFFFGHFENLKSPGHF99@89DDGILKLH66666996BB888A?:986/'
@1963_2WVZPS_1
AAGGTTAAACCCTCCAGGAAAGTACCTCTGATCAGCACCT
+
ABBCBA@AABDEEEFFFGIGHD?>==>ABEDAA@@A@@@@
@1964_2WVZPS_1
AAGGTTAAACCCTCCAGGAAAGTACCTCTGATCAGCACCT
+
@@@A@>>>>?@CC-+***,?C>;;::<=>?A@@?????>=
@1965_2WVZPS_1
AAGGTTAAACCCTCCAGGAAAGTACCTCTGATCAGCACCTAAGGTTAAACCCTCCAGGAAAGTACCTCTGATCAGCACCT
+
=>@ACCDDEEDFF@@?@AIKJCAAA?BDDEJSOONKGFDBABBGHGDDDEDEB:6/01EGKFDB@>BCEFHGIFHFGGFF
@1966_2WVZPS_1
AAGGTTAAACCCTCCAGGAAAGTACCTCTGATCAGCACCTAAGGTTAAACCCTCCAGGAAAGTACCTCTGATCAGCACCT
+
66556444456678922377874222254.))&%%%%%%&%%%,---,-./135767733520,,,-0410001112456
@1967_2WVZPS_1
GGAATGTTTATAGACATAGCCTTGTGTATGACTGTCTAATCAACAGTGCAAGGAATTAGTTGTGCTCTCAAAAGGAGTTATGTGAAGGAAAGATTAAATGGATACATTTAATTAAGTACAATTACTACAAAATCTATAATGACTGGGTAAGTCACCCGTAAGAAGGATGAGTTAGTAGAGATATAATAAT
+
KLGIIHGGJHIIHFGFFFGGHHKGJHFFFEEFGIKHEEFFE?FEDEEEFEDDDDDCDEFDHHHIILKKHGLIJFECBBCDEGJLNMGHGFIKKIIGEGDDCCCCCDFHIGEFDBCA@@ABEHGKDCC>?AABFFEDCBCDCDDEFFDDDDBBBBCC>>>>>EFDDCCDDCDCCAAB>::99998/..)()
@1968_2WVZPS_1
AAGGTTAAACCCTCCAGGAAAGTACCTCTGATCAGCACCTAAGGTTAAACCCTCCAGGAAAGTACCTCTGATCAGCACCT
+
566:8888888899:;;;;;>;776669;<=<;:99:9:;;<;998878799:8957<=<>;76667:;;<<;:99:9:;
@1969_2WVZPS_1
AAGGTTAAACCCTCCAGGAAAGTACCTCTGATCAGCACCT
+
ADCB??>====>?>@@A@ABDA?>==@AABCBA@@@ABBB
@1970_2WVZPS_1
AAGGGTTAACCCTCCAGGAAAGTACCTCTGATCAGCACCTAAGGTTAAACCCTCCAGGAAAGTACCTCTGATCAGCACCT
+
.321,(),,,.3656239ABDA?>==>>?AACDCCBCBAAAAACA@@??@?@@AAABAABDA>>===?@BCCAA@@A@AB
@1971_2WVZPS_1
CTTTTATTCACCTTACAAATTCATAAATATCGTTATCGTGCTACTGGCGATACAAGTCTGAGCAATGGTTAGCAACTCCACGCTTCTTGCACCAATTTTCCGAAGAAAATCCAAAACCAGATGGGAATTAATTTTTACCCACGACCTCACCCACCTTTTTCAAGGCAAATATTCAGATAGAAAAACATAATATTTACTATAATACTTGTTTTACTCATTTGATTCCTCTTGGGCTACTCGAATTCAACTTATCTTATAGTCATGTTTCCACGACATCATGAGGAACTAACTTATTTGGTATTACCAAGGGCTTATACAAGTTACCAATTTGTATATCTTCTTGGTAATACCAAATAAGTTAGTTCCTCATGATGTCGTGGAAACATGACTATAAGATAAGTTGAATTCGAGTAGCCCAAGAGGAATCAAATGAGTAAAACAAGTATTATAGTAAATATTATGTTTTTCTATCTGAATATTTGCCTTGAAAAAGGTGGGTGAGGTCTGTGGGTAAAAATTAATTCCCATCTCGTTTTGGATTTTCTTCGGAAAATTGGTGCAAGAAGCGTGGAGTCTTAACCATTGCTTCCAGACTTGTATCGCCAGTAGCACGATAACGATATTTATGAATTTGTAAGGTAAATAAAG
+
MHFMLMKPKOSMKNJHCJGGHINMLGHFIHIIHFIGLFMIHIHMJPOJGFDFEOKJLLNIGDDCDESLLNJHGJLMSKNPILJHHHFRFDINE@?>:8:894334;;<<JNIJNKKKJHILNHLKLSJJLHH?@@?9:<:9@....77=>@B9GGSISSOMJKJIQHJIKLKKJNSSMIILIOJOMNJLSLPONSSNKLSJGKHIJLISKMSNISMGLNNJKHSMJLMJJMQKLHFG@===>GNNOHJLKIKKIJKHHHHHJMJKJMNJKGKGGIOKSSJKKIOKSIHJJKKKSPSMLOKJJHHKKHHHGJIJLOKMHHJMSIHSJHHIJSOJFGIFNI?,,*+1FEHFGHA@@;BC;;;>?>>>>>@BBA@ACBB=<<<=B?><:775421,++++--555///-...+,-44444533/,,-5556796A?==>?ADDBBBA@A@AB@BBAAABC99999?@BDPHA@?88888;9644124?>34>?ELSEB<976677889;:::95,<<=>CB@<:98555-.)('')*+-1<=??CC>BA>>B@@EFGFECB><:999840--,,,,+*+*&&&'(+.../.-)&&'++1278887778=>>>?>>;;::=@>?>;<>>=>;:99998875556))))+.4-
@1972_2WVZPS_1
GGTACAAGAAGCGTGGAGTTGCTAACCATTGCTCAGACTTGTATCGCCAGTAGCACGATAACGATATTTATGAATTGTAAGGTGAATAAAAGCCTATGATTTGTGAACATTTCC
+
GIGFHHAII;989BB?CCSSOSMFGFEFGIHFJ@@?@@EFFGIGEDCB>>>>EECCABBBDDDEEEHRSHIFFGHJJHLIJJIIIIGGNHKIGHEEEEDEHGDFD767;;;6*)
@1973_2WVZPS_1
GGAATGTTAGCAAATCATAGGCTTTTATTCACCTTACAATTCATAAAATATCGTTTCGTGCTACTGGCGATACAAGTACAAAAAATGGTTAGCAACTCCACGCTTCTTGCACCAATTTTCTCGAAGAAAATCCAAAACCAGATGGGAATTAATTACTACCACAGACCTCACCCACCTTTTTCAAGGCACAATCTTTCAATAAAAAACATAATATTTACCTAATCATCTTCTTTTCTTCCATTTGATTCCTCTTGGGCTACTCGAATTCAACTTATCTTATAGTCATGTCCACGACATCATGAGGAACTAACTTATTTGGTATTACCAAGGGCTTATACAGACTACCAATTTGTATATCTTCTTGGTTTCTTTTATCCTTTCGAGATAACGTCTATTGCGTTAGCGATAAGTCTTTCACACTACATCTATAAACTTGCACATCAGTTTAAAATATAAGATATTATTATATCTCTACTAACTCATCCTTCTTACGGGCAAGTTACCCAGTCATTATAGATTTTGCAGTATTTGTACTTGATTCAAATGTATTCATTAATATTTGCCTTAGCAGCATTAGCTTTGAGAGCACAACTAATTCCTTGCACTGTTGATTAGACAGTCATACACAAGGCTATGTCTATAAACATTCCA
+
<<::;@??******=6665////ABA668DJHKJMJIKKGE<;;::<-5B>4338:?>>?BC;::///.///17/0006788FHMIJLJKD000;;;8855466668@45884211185-,($$$$')(**+//1355?=<<<;<6585400**&&&&',()96679=?<<=A1AB322/-.01:AGFEECC6552-+(((*07783444;;65553322-+)&%%$$&&(+-+)--,,*))-,-30---,,(&&&++,+*)*+.04644541))(&&&''''''''&%+,944444CBCDFIKMLSSJLKLFC=<5..JHFIHJKJKKIKIJIBB--*((),**,<>CED?@>>;;66-**+--013*+**..1456@>-++++6675332223374+***+,***..///4:<99;;HKCF=<;;77788ACDA@@??A,+++*)''''*&&&&&6334899====BCJIHIIHEEFKEHFDDDCBBCCA55552100,((*3/7;666778-+****,'$$$$$&&&&'///0''(((((((/2+*'&&&))*/.-..)'((('&&'&&'((((()))*,>AABCDCE44BBBGHMHICCBCBHF75444??@AFFILKJHHIGHNNSHHFEC?74444<<7ED?;;<
@1974_2WVZPS_1
AAGGTTAAACCCTCCAGGAAAGTACCTCTGATCAGCACCT
+
GGFFJIGEFFFJLA=555CCGGFIGIEEEHLGGHHSNIGI
@1975_2WVZPS_1
AAGGTTAAACCCTCCAGGAAAGTACCTCTGATCAGCACCT
+
<<=FDAAAAADFFDDCCCB?@>@9564488==AABBBECC
@1976_2WVZPS_1
GGAATGTTCACAAATCATAGGCTTTTATTCACCTTACAACCTTCATAAATATCGTTATCGTGCTACTGGCGATACAAGTCTGAGCAATGGTTAGCAACTCCACGCTTCTTGCACCGATTTTTCGAAGAAAATCCAAAACCAGATGGGAATGATTTACCCACAAGACCTCGCAGCTGTTTTCAAGGCACAATCATTCAGATAGAAAAACATAATATTTACCTAAATACTTGTTTTACTCATTTGATTCCTCTTGGGCTACTATCGAATTCAACTTATCTTATAGTCATGTTTCCACGACATCATGAGGAAACTAACTTATTTGGTATTT
+
=ADHEAAA>?BCGGDIGGCBBBCEG@@FDEFE?>=8640*&%$##%'?@=DGCEEEFGCCBCCKGEFBBA@@BBEGEHHBAAA@A=>>@@::999>>>@@B?A@AA73358:DD1(((()-,+*--186565*((((83<9:;;;<;:86('''%$&&'$&'&&(&&&'&%$$%&$$$$%%&(),2457888777532222349;<HGGFDCDDEFGEDDBABBBBDDDD=>?;997.,.;;;;=<;>>ACEBADBBBCBCDA??>?BEEDEEF<<<=<<<<<<@@ABABAAB>=..--.4..,,,.013333339:978868>><5%
@1977_2WVZPS_1
AAGGTTAAACCCTCCAGGAAAGTACCTCTGATCAGCACCTAAGGTTAAACCCTCCAGGAAAGTACCTCTGATCAGCACCT
+
9::::33335>CE::9:::7832224BCEDCEJJIHHFIGBCCDCCAACCCEEGHGGHHNKDCBAACEGIIGGFEGGFFF
@1978_2WVZPS_1
CAGTTGAACTGTAAGATATTATTATATCTCTACTAACTCATCCTTCTTACGGGTGACTTACCCAGTCATTATAGATTTTGTAGTAATTGTACTTAATTAAATATATCCATTTAATCTTTCCTTCACATAACTCCTTTTGAGAGCACAACTAATTCCTTGCACTGTTGATTAGACAGTCATACACAAGGCTATGTT
+
EFDEDEEFEEIILEDCCCCIJQNKFJFGHEDEECCDBCCCCDDEFDFJFCBAAADFEFFDFEEDFDDDDGGFEBBBCELJHGCBCBCEFGECBBBBIIEFEEEEFEEBBCDFGEFEFGHFJDEBCDBBBBCEFDFGKLJHEGDDEDEEEGFDFFFEGEFGJHFGIKIGGEB@??>?ACBCCCCBCEEDDC?>96%
```
