## Supplementary material for "FAST-MaP: Chemical Mapping of RNA Structures Using Primer-less Sequencing": FAST-MaP_ROOL-env120_Supplementary_Data: bicine-DMS.fastq (part 1 of 7)

```
@0_2WVZPS_3
AGCACGATAACGATATTTATGAATACTGTAAGGTGAATAAAAGCCTATGAATCTAGAACGTCCA
+
788<;:::9:;:::;=ABABCBBB@99889A???:754/,,)+)((((''&$$$&%&(,.0000
@1_2WVZPS_3
TAAGATATTATTATATCTCTACTAACTCATCCTTCTTACGGGTGACTTACCCAGTCATTATAGATTTTGTAGTAATTGTACTTAATTAAATGTATCCATTTAATCTTTCCTTCACATAACTCC
+
;445KSGHLJHLLHBA??=?@FIGIGFFGGGIIKGFLKG==7566566:;>?>AGLISKIIA@@@>@72EBDDFHHI77777??@HIKJNSHGFEEEEGLD@BDABA@8996//13;211222
@2_2WVZPS_3
GGAATGTTCACAAATCAGTCACTTTATTCACCTTACAACATTCATAAATATCGTTATCGTGCTACTGGCGATACAAGTCTGAGCAATGGTTAGCAACTCCACGCTTCTTGCACCAATTTTCCCACAAAGTAAAACCAGATGGGAATTAATTTTTACCCACAGACCTCACCCACCTTTTTCAAGGCACAATCATTCAGATAGAAAAACATAATATTTACCTATAATACTTGTTTTAGTCATTTGATTCCTCTTGGGCTACTATCGAATTCAACTTATCTTAAAGTCATGTTTCCACGACATCATGAGGAACTAACTTATTTGGTATTACCAAGGGCTTATACAAGCTACCAATTTGTATATCTTCTTCGTTTATTTTTATCCCTTCGAGATAACGTCTATTGCGTTAGCGATAAGTCTTTCACACTACGTCTACTTATAAACTTGCACATCAGTTGAACTGTAAGATATTATTATATCTCTACTAACACATCCTTCTTACGGGTGACTTACCCAGTGATTATAGATTTTGTAGTAATTGTACTTAATTAAATGTATCCATTTAATCTTTCCTTCACATAACTCCCTTTTGAGAGCACAACTAATTCCTTGCACTGTTGATTAGACAGTCATACACAAGGCTATGTCTATAAACATTCCA
+
8A@C=;63000111**('&&&'**-+2878>B@=::;>?@D7,,,+.//23///FFFGHKLLSJJGGHGCCBBCEBA@6532237997764222//-,(()++11114,))*-/***+45320,,,***+'&&'59****+BGGLIOOJFHJJKNDJJCE53///3>CDEGEKQOLKPLNQSSRNLMJISIMIKMLSOLIOLNKSJSSOPJJSNLSMJSSLSOMSLSOOMOSSSSKOJFKMJHIS?339:IFBAJKKISSLSJLKQKPJGHMHLKOMLSNKMJKKIPHIOSOLMMJJMLSQNLLNSNSRSLPNMKQMJQSNSRNNPKSRPJGMLKIRILPOOSMSSNKLQMSPNMPPSLONSQMEE-'''(-///3=;=>FNOSGFGFHGGMMKJLJJMLSJMIJJIMKJLHMSMIHJJIOSLJRMPJSNIOSOJLQSILMLJKNKLLLMOKKNLJJSLSLLKKNOQSOMSSRSNMOLKJINKSHRQSMMKKJMMKSONLSNSNKKSKJLJSFBB)))))./FFREJJHSJSNJONSQPOLKHILJKLLNKOKQHKKHIISLSSKIOJLKFEEDGEHLKIIMSLLKOOLMKKOJLIJOHIJHOSMNNNJMLNOMMMLNOKFFEFDJGLIKILLHGIIHJHGHHKIIFFEEFF?@?999
@3_2WVZPS_3
GGAATGTTCACAAATCATAGGCTTTTATTCACCTTACAACATTCATAAATATCGTTATCGTGCCAACTGGCGATACAGTTTGAGCAATGGTTAGCAACTCCACGCTTCTTGCACCAATTTTCCGAAGAAAATTAAAACCAGATGGGAATTAATTTTTACCCACAGACCTCACCCACCTTTTTCAAGGCACAATCATTCAGATAGAAAATCATAATATTTACCTATATTACTTGTTTTACTCATTTGATTCCTTTTGGGCTACTATCGAATTCAACTTATCTAATAGTCATGTTTCCACGACATCATGAGGAACTAACTTATCTGGTATTACCAAGGGCTTATACAAGTTACCAATTTGTATATCTTCTTGGTTTCTTTTATCCTTTCGAGATAACGTCTATTGCGTTAGCGATAAGTCTTTCACACTACATGTACTTTATAAACTTGCACATCAGTTGAACTGTAAGATATTATTATATCTCTACAAACTCATCCTTCTTACGGGTGACTTACCCAGTCATTATAGATTTTGTAGTAATTGTACTTAATTAAATGTATCCATTTGAGTACCTTCACATAACTCCTTTTGAGAGCACAACTAATTCCTTGCACTGTAGATTAGACAGTCATACACAAGGCTATGTCTATAAACATTCCA
+
IHHJKLJKKKHMJMLLSSOJMSHJJSJKMNJJHLGFFCCD??=989.......--112-.../H<:::799603+++)+-511444;<=>QFGEFGIMHISLHHIEC><<;=JHGGFHKJFAB)(('(.-,)+(());A87772234><8777:DGEDGIHAS91112:9;;ELFHFOFOMSQHJQSMMOMMSKLKLGFEFHGLHQNSKQMOMIPLJSNQOMSKNQSRMLSKNSSSMKINQKLQLOISSNPMMKHDRJSIKOJHLHFLGGFGGGJLOHFIJHLHB>@''''''.),+,-ACCGKGJHIIKHSOQMSCBBBBNKOSSKLSNSSOJLNSLMJONJJSRNNKMSLLRSSKOQHIHJLNSHEJ22EEEC523E?FKISPSIHLRPHKSLJSNSOPLKKJIJJSKHHEFGHIHGHKIFEE@?42,'''(/1::7:BDHHJMHLFHGGIINNJKKLNSQJQJSPSHPGBCHNSLHDC?=>AAHJLIJSKJIFE777975556:;9::::;E>RMIMMHJKOJIJSSMFGEEFFSSMLNLLJSHOHIFKMMNMKS@??>?>422225565345BGHHHMSKLNSJJSKSLKJJMJJPNQSQSRNMIRJHHPN22225BCCBBCEIJJHJHIJJOOLGGSJIIIFFEFFFHSHCCC
@4_2WVZPS_3
GGAATGTTTATAGACATAGCCTTGTGTATGACTGTCTAATCAACAGTGCAAGGAATTAGTTGTGCTCTCAAAAGGGGTTATGTGAAGGAAAGATTAAATGGATACATTTAATTAAGTACAATTACTACAAAATCTATAATGACTGGGTAAGTCACCCGTAAGAAGGATGAGTTCGTCGAGATATAATAATATCTTACAGTTCAACTGATGTGCAAGTTTATAAGTAGACGTAGTGTGAAAGACTTATCGCTAACGCAATAGACGTTATCTCGAAAGGATAAAAGAAACCAAGAAGATATACAAATTGGTAACTTGTATAAGCCCTTGATAATACCAAATAAGTTAGTTCCTCATGATGTCGTGGAAACATGACTATAAGATAAGTTGCTTTCGATAGTAGCCCAAGAGGAATCGAATGAGTAAAACAAGTATTATAGGTAAATATTATGTTTTTCTATGTGAATGATTGTACCTTGAAAAAGGTGGGTGAGGTCTGGGGGTAAAAATTAATTTCCCATCTGGTTTTGGATTTTCTTCGGAAAATTGGTGCAAGAAGCGTGGAGTTGTACCCATTACTCAGACTTGTATCGCCAGTAGCACGATAACGATATTTATGAATGTTGTAAGGTGAATAAAAGCCTATGATTTGTGAACATTCCA
+
JRJSIKQOJNLKQLQILSSSNNMLKOLJOJLJOSQIIJIKSPMJJOKJSIISHSKJJMNJKSSNPSLMLIJSNSSKQMMJMSSMNMGCKKMLQMKGIJSHLHSHNJRMSORNMQILRJLSMOLHJLIINRJPIMLNKKKJLOQSJNNLMPJKJGEFD@EADJJRKIDF8888888889999HHGISHLSKQMMSSSJLMOSMNSIIJLJMNMLJQJKJJIQIIHILHIKFEFHLQLKHOLMPFKKKOKFFEABA@?BADEIHGHKJGHHKGJHSSIOSSGHLJNSHIIIGJHIJHISIHMGIJIJJHHKIGIKNOLKLIJKHPMLNSHMKJMLHKIIPJLKIIDGFJHIHKHGIJGGIJFEEDEHJJLGIBAAA@C:864433457:/,,--DFEDGEDEEEHIGHGJFFIRJFGEEFHGDDDEGHHGEDCDDEDCCABACDFGJGGHEIGMIKQHFGFIGFGFEEDHFDEDCCEDGCHLLIEFCBAAABCCCBB<:9:??>AFFSMLLKGJJEGGABEFFDCDDFGECDCEIJKEB@@AACHIEB@?>>>>@BA>>=???@@AAAACCAABBBCCB@A@AAABEFFEA@>>>?@A@AA?====>@>>>>AEFFGDDDCDEFDCDDAAAAABCCEEDEDDCCEDFEFIIKFFGFEGFEGF
@5_2WVZPS_3
TCCGTAGAAAATCCAAAACCAGATGGGAATTAATTTTTACCCACAGACCTCACCCACCTTTTTCAAGGCACAATCATTCAGATAGAAAAACATAATATTTACCAATAATACTTGTTTTACTCATTTGATTCCTCTTGGGCTACTATCGAATTCAACTTATCTTATAGTCATGTTTCCACGACATCATGAGGAACTAACTTATTTGGTATTACCAAGGGCTTATACAAGTTACCAATTTGTATATCTTCTTGGTTTCTTTTATCCATTCGAGATAACGTCTATTGCGTTAGCGATAAGTCTTTCACACTACGTCTACTTATAAACTTGCACATCAGTTGAACTGTAAGATATTATTATATCTCTACTAACACATCCTTCTTACGGGCGACTTACCCAGTCATTATAGATTTTGTAGTAATTGTACTTAATTAAATGTATCCATTTAATCATTCCTTCACATAACTCCATTTGAGAGCACAACTAATTCCTTGCACTGTTGATTAGACAGTCATACACAAGGCTATGTCTATAAACATTCCA
+
LSKJSOJPPSINNKKKQKPLJQRKGSCKRJSIIIIL@>=<<A@@CFFKIGGDFMPJSMSKIF=A666GHKNIHQHKQJJA@@@=8650013ELIIKIJMJGKSJSJSKHIMKSNSJSSMJKPHJSLMSRLIIMIFF>>HLOGEDDFKGGGIFHSSHIIHFISJHLIIJGJHHRSQJOGGEEEHFJILKSMPLSIJMJNMNMMJLPOLQOSIKHKGLIJGGIGHHHSKIKNOSOJOPSLSQMOJGJIIGJSJILNSHHJFIDJRKHPIHGIHGNPSNEEDDDHJMGGGFDEFFDDDGJJRLLSOOKHFHGHFGFGHOPSSSJJNHOOLHHGGJF>9;;=>?IJOLIMMHJISIKJJLSKMLIDEDECFEEFHFHFGFHHGIGD@?@?9999:ECEFEEFHIJHJLFEDDHLLNKIEEEGGKKKHHGIGIJHKMIHGGHHDBBBBCLJJHFIGHJIGGKFFEDEDGFDEGHLQMIIFEEEEFFFGGJHJHKIGGGMGGLJIISILHHIEFEDDDEEEFDEEEDCBEEE20//0BBA-,,(''
@6_2WVZPS_3
GGAATGTTCACAAATCATAGGCTTTTATTCACCTTACAACATTCATAAATATCGTTATCGTGCTACTGGCGATACAAGTCTGAGCAATGGTGAGCAACTCTACGCTTCTTGCACCAATTTTCCGAAGAAAATCCAAAACCAGATGGGAATTAATTTTTACCCACAGACCTCACCCACCTTTTTCAAGGCACAATCATTCAGATAGAAAAACATAAAATTTACCTATAATACTTGTTTTACTCATTTGATTCCTTTTGGGCTACTATCGAATTCAACTTATCTTATAGTCATGTTTCCACGACATCATGAGGAACTAACTTATTTGGTATTACCAAGGGCTTATACAAGTTACCAATTTGTATATCTTCTTCGTTTATTTTTATCCTTTCGAGATAACGTCTATTGCGTTAGCGATAAGTCTTTCACACTACGCTCTACTTATAAACTTGCACATCAAATTGAACTGTAAGATATTATTATATCTCTACTAACTCATCCTTCTTACGGGTGACTTACCCAGTCATTATAGATTTTGTAGTAATTGTACTTAATTAAATGTATCCATTTAATCTTTCCTTCACATAACTCCTTTTGAGAGCACAACTAATTCCTTGCACTGTTGATTCAACAGTCATACACAAGGCTATGTCTATAAACATTCCA
+
IQKMNJNKSKSLPMRSMJGHGFEKMNLSMMKSNJKJSEEFDCDCELKSJSKOKHJIIJMILJJILJQIOIGHHHHKJOQJLLJMMKJSLPSGFIFFHMPKSFSIOSKOMMSSIKGMJHGRHEIGHMSSQSKMSKLISIK76666IOHSSOMLQHOOSSNKISGMQHGHHSISJSMKRKJHLLMSKIMLLLNJJLKHOIMMPKPKILISHSKKSRSOSJJP>DFDDDEGGJLLKJPJNOLPJJIKLSSINHKNKMJQOSOSOJSHNJOIHJHKRJLSKSMNNJLKGIKHLIJHSISPNKLJHHJHMLISMIOSSNSSJKKOKHJRSPHJKKIOLNMSLMMKIILIMSKHSNHMMKKMMNMSOJKIHLKFDB3233355555<;EIHLHSGEFEGGINIEECB@AAB@<9768><:97100.-.../7653)&&%%%'*79:33EEJNIJIPIFB@8+**''?@@DEILKDDDDACEB>??@BFHIFHNHGKHKOIGGOHSRSSKGHGDGGISLIKNIKPJIGLLOSJMLHHHHMNSOMIJLMHRRMLJHJFFLJHHPKGNHHGFHGHSIPRFFD@@B78?@AOHHHILLJPMKMHMOLIHILFDFEHQQSNFKJIHSGHJJN84..)))))+;9;::;<?>BDFGFDFFFFDDDDDGHJLIJGG
@7_2WVZPS_3
GGAATGTTTATAGACATAGCCTTGTGTATGACCGTCTAATCAACAGTGCAAGGAATTAGTTGTGCTCTCAAAAGGAGTTATGTGAAGGAAAGATTAAATGGATACATTTAATTAAGTACAATTACTACAAAATCTATAACGACTGGGTAATCACCCGTAAGAAGGATGCGTTAGTAGAGATATAATAATATCTTACAGTTCAACTGATGTGCAAGTTTATAAGTAGACGTAGTGTGAAAGACTTATCGCTAACGCAATAGGTTGTCTCGAAAGGATAAAATCAACCAAGAAGATATACAAATTGGTACCTTGTATAAGCCCTTGGTAATACCAAAAAAGTTAGTTCCTCATGATGTCGTGGAAACATGACTATAAGATAAGTTGAATTCGATAGTAGCCCAAGAGGAATCAAATGAATAAATCAAGTATTATAGGTAAATATTATGTTTTTCTATCTGAATGATTGTGCCTTGAAAAAGGTGGGTGAGGTCTGTGGGTAAAAATTAATTCCCATCTGATTTTGGATTTTCTTCGGAAAATTGGTGCAAGAAGCGTGGAGTTGCTAACCATTGCTCAGACTTGTATCACCAGTAGCACGATGAT
+
MHJQSSSMKBOLLKPLSMRPLLMSSSNPSLSSOJJPKMJJLHJIKLSLQJKSNMSOPPSNSRKMSSSNDDFFFOQINRSMRRLLKLEGISQSNJSKPNJJOOSMSOSKQPLKMOSQNOLOMLQOSSIJISSMMSSPJMLLRNBAAAAJSSQLKNJ@<<;=HISPPMKSSKPLKOOJLSOSRSKQSMSKKPIKSJLSOOILJLIIQJISSSRJKRPLISNJKSJNQSMJNKJNHLSKSKSRSSNQJLGIHHE@CB?333..,('&''''+,CEILOPRNSPLNLIHSSSMSOMMSLSOSLNSSRQMSSJLSSLSQKLMLQQLMSMLOJGMNKJECDFSSSSMSSQOMPSILSJQLKRNNQLONSSSMJKNHJHLSKGKJHSFJJKSPNSJNKILIKMIOJNKNSISNOIMKKSSJBBAACSNFSJJNSLGKOKHLKKFLINFHGHGKSRMSSOSLMJLGGFHFMHKJKJHOSJGHLJJOLKSIIKSLSNJNHHPS>>>>?DBFGCDBA>A9:@:<33333FE21111?A>=@=,,-BCLMMKGGGGGDDEHMIGGFFMIJIKNHFGMHHHJJJHNLJEDDBHJMKH)((((*<<?A94---*(%
@8_2WVZPS_3
GGAATGTTCACAAATCATAGGCTTTTATTCACCTTACAACATTCATAAATATCGTTATCGTGCTACTGGCGATACAAGTCTGAGCAATGGTTAGCAACTCCACGCTTCTTGCACTAATTTTCCGAAGAAAATCCAAAACCAGATGGGAATTAAATTTTACCCACAGACCTCACCCACCTTTTTCAAGGCACAATCATTCAGATAGAAAAACATAATATTTACCTATAATACTTGTTTTACTATCTGAATGATTGTGCCTTGAAAAAGGTGAGGTCTGTGGGTAAAATTTAATTCGGTTTTGGAGTTTTTCTTCGGAAAATTAGTGCAAGAGCGTGGAGTTGCTAACCATTGCTCAGACTGTATCGCCAGTAGCACGATAACGATATTTATGAATGTTGTAAGGTGAATAAAAGCCTATGATTTGTGAACATTCCA
+
FDCCCBCCBBHIEJFHSSJGIGFINJKSPSFHEFKGD?EDBCA==?DFGNSSPMNMHSJKSIHLIJKGJHMLJJOJKLKMNNPKNHRNHSSHKGQLKJSLSKIHMSMOJSDGSSLIJJJI>BG@A@FPSLLQSJEFKGDEAAAD?@@@SSIJSJLJSSMQPSHNSEEFEHFIISSIGL44=>==EGFIPMOSLJKHKJL>===>?>??DKKJKJFHNMIISKMHSHJJFHHGFFENGKBA@????;;:88:::;==DCBB=8888410.)%%%%'(&&%$$#&&'&&&&'''(%##"#$&'%%%$$$%()/101:>?><=<:5543..++*+,44600776000/0/,+++*+('''%&&(())99976666777689;>B@BC@BCCCD?@?@ABA@?====>88888@A@CCACA>7533334'&&''++)*+
@9_2WVZPS_3
GGAATGTTTATAGACATAGCCTTGTGTATGACTGTCTTATGGACAAGTGCAAGGAATTAGTTGTGCTCTCAAAAGGAGTTATGTGAAGGAAAGATTAAATGGATACATTTAATTGAGTACAATTACTACAAAATCTATAATGACTGGGTAAGTCACCCGTTAGAAGGATGAGTAAGTAGAGATATAATAATATCTTACATTTCAACTGATGTGCAAGTTTATAAGTAGACGTAGTGTGAAAGACTTATCGCTAACGCAATAGACGTTATCTCGAAAGGATAAAAGAAACCAAGAAGATATACAAATTGGTAACTTGTATAAGCCCTTGGTAATACAAAATAAGTTAGTTCCTCATGATGTCGTGGAAACATGACTATAAGATAAGTTGATTTCGATAGTAGCCCAAGAGAAATCAAATGAGTAAAACAAGTATTATAGGTAAATATTATGTTATTCTATCTGAATGATTGTGCCTTGAAAAAAGGTGGGTGAGGTCTGTGGGTAAAAATTAATTCCCATCTGGTTTTGGATTTTCTTCGGAAAATTGGTGCAAGAAGCGTGGAGTTGCTAACCATTGCTCAGACTTGTATCGCCAGTAGCACGATAACGATATTTATGAATGTT
+
IHKIIHHDCCBABABDDJPJKJIKQSKSHIJJSOHHSKHJ////,(%$%&&((.223321116666666555672LGEGJGKISNRISHGNIIKGIFHHGEEDDBB3222,&&&')),-/135;=DEEEGLIJIHPIIJEIFHGGIGGFEFFEGGEHDCCEBDEFDGJM==<;EEED?====EGJFGGKIJJIEC>8-)&&(&'477CDDHKHFEFFIIJGJHEEFEGECBCDDDJLKKNMJHMHGEFB@@@@BBBBCBCFEDCCCFFHNJLSLJNJJQNHJKHJCHJFGFGFIIHHHIMJHIGIHLKJKHNKMKIKGEFEFHIJHSMJHHHFGGGEGNGLMIHJHHKIHGKKFHHGGLJFDCDDEJJNHGFECCCDDEIHIJ<677EGHMH?>>?>CCBBGGGLHNKHGFHFEDFGHHNFEFIGHJKKHFFGHGFDDDDBBCCBCEGFIFGLFHFEEEDEDDGFHGGGGGFHDFEBCBFHJIJOFEIFEEECCBBCEGEEFEEADHIGIEBDB--=-.LMGFFLGILFECGHMHSKEEFHFGHIGGGCEDECEDBA???@ABCCDFJEECCCBEFFCCBA@AAACFEDCA????@BBABBB???=====>>ADECB@@??>>1
@10_2WVZPS_3
GGAATGTTCACAAATCATAGGCTTTTATTCACCTTACAACATTCATAAATATCGTTATCGTGCTACTGGCGATACAAGTCTGAGCAATGGTTAGCAACTCCACGCTTCTTGCACCAATTTTCCGAAGAAAATCCAAAACCAGATGGGAATTAATTTTTACCCACAGACCTCATCCACCTTTTTTCAAGGCACAATCATTCAGATAGAAAAACATAATATTTACCTATAATACTTGTTTTACTCATTTGATTCCTCTTGGGCTACTATCGAATTCAACTTATCTTATAGTCATGTTTCCACGACATCATGAGGAACTAACTTATTTGGTATTACCAAGGGCTTATACAAGTTACCAATTTGTATATCATTTTTGGTTTCTTTTATCCATTCGAGATAACGTCTATTGCGTTAGCGATAATCTTTCACACTACGTCTACTTATAAACTTGCACATCAGTTGAACTGTCAGATATTATTATATCTCTACTATCTCATCCTTCTTTCAGACCAGTCATTATAGATTTTGTAGTAATTGTACTTAATTAAATGTATCCATTTAATCTTTCCTTCACATAACTCCTTTTGAGAGCACAACTAATTCCTTGCACTGTTGATTAGACAGTCCTACACAAGGCTATGTCTATAAACATTCCA
+
KNIMMSMQMSKJSSMOOSOSKLJNSNOSSONOJISKNHHOJMPNJSMINLQMKKSKIOMHJLKLLLNNMIHGGGLSLKIMSIOIIJNSLQSMSSJKPOJQSKHJIJPLSSLSQRKLLRLSFFPLJKOSPNOPNLPSNPRSKLNSOSRSSSMJJLLLSS:8;@,>4***+6667FE??KSHHKJOKIMIKMKMNOKIIGISDMHGA00059DFGMMLOOLKNSSSSNRJHKJKNLNOKLOLSSFEDFGSIJHHHMIJJGEKMO===74*))))*,--.62//////0AGFISJLHISOJSILQLHMJJIMHHLSMOMMSJOQLJKGAAMSIMLJNNNLNKIKOKKNH?998<88?JISEJKSLRGOIGEDDCA9999@>?>?=;HHGKNLMSMMKSLMKOKJQJSHGOB@<-,,+**)'&&''*&(2356:8688:;>??@@RSLKKJKPLOJKIRNSJMMSSNSSJLJMKPSLRSROSSNIOIINHGIIIGEEFFIJSS??>?@JHIHGFSJMHOSHKJIHJKKMSPNILSSOLSLLFEEGKSJNHIKJPHJKIQPSQSSLSOH:71.//04;;:;GMJMKNF@@AAGHFDBBBJIISSJORKISKSHGSLIKOHCAAABAHNJIFJGIKOSLMLNJLJMHSFHIHNOSJIII
@11_2WVZPS_3
GGAATGTTCACAAATCATAGGCTTTTATTCACCTTACAACATTCATAAATATCGTTATCGTGCTACTGGCGATACAAGTCTGAGCAATGGTTAGCAACACCACGCTTCTTGCACCAATTTTCCGAAGAAAATCCAAAACCAGATGGGAATTAATTTCTACCCACAGACCTCACCCACCTTTTTCAAGGCATAATCATTCAGATAGAAAAACATAATATTTACCTATAATACTTGTTTTACTCATTTGATTCCTCTTGGGCTACTATCGAATTCAACTTATCTAATAGTCATGTTTCCACGACATCATGAGGAACTAACTTATTTGGTAATACCAAGGGCTTATACAAGTTACCAATTTGTATATCTTCTTGGTATTACCAAATAAGTTATTTCCTCATGATGTCGTGGAAACATGACTATTAGATAAGTTGATTCGATAGTAGCCCAAGAGGAATCAAATGAGTAAAACAAGTATTATAGGTAAATACTATGTTTTTCTATCTGAATGATTATGCCTTGAAAAAGGTGGGTGAGGTCTGTGGGTAGAAATTAATTCCCATCTGGTTTTGGATTTTCTTCGGAAAATTGGTGCCATATGTAACCATTGGCTACAACTATATCGCCAGTAGCACGATAACGATATTTATGAATGTTGTAAGGTGAATAAAAGCCTATGATTTGTGAACATTCC
+
NIIOJOOSPSONMMKLLIHJKIJQMKKKLMMNMLSML:BFIKSKKSMJMSNMLMMJMPOHJJLIIJJMNNHHIGGKINGJLAAAAANLLPMSKQLJJNPHJIIJKLROSPSOJKJKISLSISSFHNMLEQONQPOSSSKKMHLJDEGEKSKMSOKQMSGPSKSLJJNSPSRNSRQJSMIJIQHGIKLSIOINLLKGHKOLOHMGHIIKKNMINNKSJNJ?665549111++,--266779844568BBCDAEFGIJCBLNJPSIJMLIKMKJMJKKSJJJLLKMJIMPHMJKHSOSMLMGILGSSKSKMJLSMPPNLLJPPGEEDEOPPSOKLMIKJHKHIHLKNKHILKJMMIIJPQMLJJMSKSKLLNLMIJQLFED@AB9A<111:;?H===<<=@ACBDB?>>>>AABBB98888<;98899:==:5210--,-./668:>=85311(&&&&+<??AAAA@@@?>;<<<<@@>>>>>?@GFIF42223?@DFB?<;;=?>>?A@@BBBDDGCIGCACGHMJJLHIGDECMFGFHIHGGGBIHHHIJLGGHFDEFAECCC@CIJLFIKHEKRHIIC@?@?@>?=10/-,+)(''(&%&'*,--+'''&%())**++,,45568;<>??=33333B<<<<<DCCCBCBCCCDCCBA@ADCCDDDEEDEEDDDDCCBBBBBA=:944/*(
@12_2WVZPS_3
GGAATGTTCACAAATCATAGGCTTTTATTCACCTTACAACATTCATAAATATCGTTATCGTGCTACTGGCGATACAAGTCTGAGTAATGGTTAGCAACTCCACGCTTCTTGCACCAATTTTCCGAAGAAAATTGGTGCAAGAAGCGTGGAGTTGCTAACCATTACTCAGACTTGTATCGCCAGTAGCACGATAACGATATTTATGAATGTTGTAAGGTGAATAAAAGCCTATGATTTGTGAACATTCCA
+
NIHILKSLJHKKLNSNISFHHGGCRNEFGB<>87768;@@>?@:89/........EHNIFIGILLKJIJJIGHFHSQJLSLMLJKIISSKKMJKOJDGIFGFJ844444O==HKH;::9:5494473373///./1220.../.)***:<FDGEDB>>>?=88789A?=ABCHGHFEEBA@>>?>??=:11112@===<<==3@.---.:9;:999;=>@AB>??@ACCCCDBCCDCCCB@@<=>?<;=
@13_2WVZPS_3
GGAATGTTTATAGACATAGCCTTGTGTATGACTGTCTAATCAACAGTGCAAGGAATTAGTTGTGCTCTCAAAAGGAGTTATGTGAAGGAAAGATTAAATGGATACATTTAATTAAGTACAATTACTACAAAATCTATAATGACTGGGTAAGTCACCCGTAAGAAGGATGAGATAGTAGAGATATAATAATATCTTACAGTTCAACTGATGTGCAAGTTTATAAGTAGACGTAGTGTGAAAGACTTATCGCTAACGCAATAGACGTTATCTCGATAGGATAAAAGAAACCAAGAAGATATACAAATTGGTAACTTGTATAAGCCCTTGGTAATACCAAATAAGTTAGTTCCTCATGTTGTCGTGGAAACATGACTATAAGATAAGTTGAATTCGATAGTAGCCCAAGAGGAATCAAATGAGTAAAACAAGTATTATAGGTAAATATTATGTTTTTTCTATCTGAATGATTGTGCCTTGAAAAAGGTGGGTGAGGTCTGTGGGTAAAAATTAATTCCCATCTGGTTTTGGATTTTCTTCGGAAAATTGGTGCAAGAAGCGTGGAGTTGCTAACCATTGCTCAGACTTGTATCGCCAGTAGCACGATAACGATATTTATGAATGTTGTAAGGTGAATAAAAGCCTTGATTTGTGAACATTCCA
+
LKLSMKLJLOLIMSSJLOSSOSPOSSIMNIKSSOILSOMINLSIKOSNNLONJRSMKKJLOIHEA?>==ACLHJMLIHIJLHLEDC4668:;AA=889CEJIIILJPLPOSSNPLRJKJJSKRJNIMHJHMPPKOISMSNJNISLSNSPKKILLGSQFK?E?SIIFFJKLHNJ===;;;;;=>=:99:>JKOB@A?@JNROQMMLOPINOSSOLMJMIKHD8EHGECDDGG54449DGQQSLKOLMHJGGIFHOKIGIIJSLKJIIHOMSLMSJMLSSNHHLNSSSSFMOGLSSLKNQMSKLKOMJNGLMHMOKMMJQLIJSMPSPOGSNSPSOHJKKKSSMSJIKMSKOSLSGLSLLKILKHOLPNOMIKIJHINGJ>HJG=445EFFBEIEFGEIMILGGNHRNPJFIMIOMLLSCDBCCNSOOSKLLKJILKIOIIMOKSPLLNRKGJFIEMKB=>>SHJISLMPSSSKMKJNJGSRMLMSOMSSONFGHIHHSSLNSSJSRLOSSMKIGHFJGHKIMJHSPORMSSLKSNKA;;;MSLFEEBBC?=<<8;:777GIOMMNIIOOHHKINSKJHMGOALILMLSJMIHGGGHLKHOJNIGGIMMIHJFILSJKIHHLILMRLKMIFLDDEDDJSLIGIKGIINIIIGAA@A?@?510
@14_2WVZPS_3
GGAATGTTTATAGACATAGCCTTGTGTATGACTGTCTAATCAACAGTGCAAAGAATTAGTTGTGCTCTCAAAAGGAGTTATGTGAAGGAAAGATTAAATGGATACATTTAATTAAGTACAATTACTACAAAATCTATAATGACTGGGTAAGTCACCCGTAAGAAGGATGAGTTAGTAGAGATATAATAATATTATTTACAGTTCAACTGATGTGCAAGTTTATAAGTAGACGTAGTGTGAAAGACTTATCGCTAACGCAATAGATGTTATCTCGAAAGGATAAAAGAAACCAAGAAGATATACAAATTGGTAACTTGTATAAGCCCTTGGTAATACCAATAAGTTAGTTCCTCATGATGTCGTAGAAACATGACTATAAGATAAGTTGAATTCGATAGTAGCACAAGAGGAATCAAATGAATAAAACAAGTATTATAGGTAAATATTATGTTTTTCTATCTGAATGATTGTGCCTTGAAAAAGGTGGGTGAGGTATGTGGGTAAAAATTAATTCCCATCTGGTTTAGGATTTCTTCGGAAAATTGGTGCAAGATGCGTGGAGTTGCTAACCATTGCTCAGACTTGTATCGCCGGTGAGGCACGATAACGATATTTATGAATGTTGTAAGGTGAATAAAAGCCTATGATTTGTGAACATTCCA
+
KKQSOILSPPMPNMORIOJSKJLNRSKLJLIKKNSKLLNIIJKLIJKJIKPSMLKJPIHLKKOMOOPMOIHPJKJNJKHJMNJJQNRFKNOPSSKISNNLIKIKKLJJNMOLQKHFIISFMSMKKOIHILRKKMSLNLMSLLIFLPRSMOJNNQKOLKHIKSQOOMMKMSSJHLLSSNJGKKLI88866444/+++3+,9:;<<=CDBEHMNSKGHGNLINKOJJHLGGRMGFGFFIJLJJHKJKSJEEDIJKIJNJKGIHILKSESKKRFEEDFPSLKOKQJJLNMHMMKHHJSRNNS?;@AKKLGJLIMKSSIFDEEDCIILLMSPLOLJSLQLJFBE)((''''449:::FFGKIGJIHHHIKNJKPJH@?BKNKJHNLHC?CCILJSMIMHGJJNKJISJD=99EIJLNMJSMLLSFSLSKSSJMKMIJILJHLIJKLPSLSNSSNKOMLSNLILIIKRMMPNKKNRKJHFE32323RKKJHIFKJMGKKKGIHCDBC@@AGLII=<<<9:;8<BE?>><:889867;*2.)))DDCAA@;<<<<C>DGGDBAA@@BCGJFFGJDEGGD>;997554343--+++)),)))'''''(*+++,.;?@BDGHGGIFGGHHSIKIIGIGHGGIHHJQNKHIGKMGHHOHDNJSLIMMJKHJ
@15_2WVZPS_3
GGAATGTTCACAAATCATAGGCTTTTATTCACCTTACAACATTCATAAATATCGTTATCGTGCTACTGGCGATACAAGTCTGAGCAATGGTTAGCAACTCCACGCTTCTTGCACCAATTTTCCGAAGAAAATTGGTGCAAGAAGCGTGGAGTTGCTAACCATTGCTCAGACTTGTATCGCCAGTAGCACGATAACGATATTTATGAATGTTGTAAGGTGAATAAAAGCCTATGATTTGTGAA
+
FEIJMRKMJISGJIPJJJHFEFGHJKFNLIJFHHGGFFFGGHJKJIINJJISJGKGGHGFFFFHHJJKIFCBBBCIGHFECCCCGFJKSISSKGKGHGGLIJFEDDFDFGEELHIFHLED?;;33200,),,)%%%&'&&$$$%%,/0469986110005556543.../099:;>@;88889?>>>=;9:::<?<<<<<@@AC@@?@?BCBBA??>??@ACBCDBBA@ABB??@@?@@??=
@16_2WVZPS_3
GGAATGTTTATGAGCGTCAGCCTTGTGTATGACTGTCTAATCAACAGTGCAAGGAATTAGTTGTGCTCTCAAAAGGAGTTATGTGAAGGAAAGATTAAATGGATACATTTAATTAAGTACAATTACTACAAAATCTATAATGACTGGGTAAGTAACCCGTAAGAAGGATGAGTTAGTAGAGATATAATAATATCTTACAGTTCAACTGATGTGCAAGTTTATAAGTAGACGTTGTGTGACAGACTTATCGCTAACGCAATAGACGTTATCTCGAAAGGATAAAAGAAACCAAGAAGATATACAAATTGGTAACTTGTATAAGCCCTTGGTAATACCAAATAAGTTAGTTCCTCATGATGTCATGGAAACATGACTATTAGATAAGTTGAATTCGATAGTAGCCCAAGAGGAATCAAATGAGTAAAACAAGTATAATAGGTAAATATTATGTTTTTCTATCTGAATGATTGTGCCTTGAAAAAGGTGGGTGAGAGA
+
PGGGMEGHGB@((('''&&&&&3:AFEHEGDGHFHKIFFFGFIGFEHGGIGJGIFLHIGHIILKLQNMSKHILHDEEDGIHKKMKSHHGDSPLJMSHLLFGGFFFGGHLJNKSNMIFFFGHJHSJGKIHIILIKIJKJKHIGMIGIIFIFGKGHFIGGEFCEGMMKGFEFFIGHFFJFFGEGGHFFFJA@@@@('''+5FKIGGGKEHKHLHIGFKGGEHHGEFEIGHOGFFEFHHGFGGECCBBCEEDAA?@BCCBDDEFLHFGHHDILLJIISKKLOLHHJJPMJOICFEGHGHFIKJIIHIJKJIFGIHMJPLILKMKJNLILJIQKHGHJHKHMJPSHKKPJGJGFGHGFEGGGIGFGGEGGHPJGECCBDDHHIGGIFGDEFFIHLHGDDDDDECCDDDDDFIFFEFJGIHIIGIGEDEDFHFGDDDDCGHEECCCCDHHGGFFED@GJLMFGECC@?@@=<<=989-,)%$$$&'68999976)('()0
@17_2WVZPS_3
GGAATGTTCACAAATCATAGGCTTTTATTCACCTTGCAACGTAGTAAATATCGTTATCGTGCTACTGGCGATACAAGTCTGAGCAATGGTTAGTAACTCCACGCTTTTTGCACTAATTTTCCGAAGAAAATTAGTGCAAAAAGCGTGGAGTTACTAACCATTGCTCAGACTTGTATCGCCAGTAGCACGATAACGATATTATGAATGTTGCAAGGTGAATAAAAGCCTATGATTTGTGAACATTCCA
+
,DDHIHLFCDEEHLIONIIIIFGIQMINMJIKJICAB:9911/0011457=666EEEGEFIHHGIHGGGCBAABDFFGEGFFFFEEHC;:;,*)))-08::BBCCEESSSIIFHFEFFIHJHACCCEIKKKI,,,,,-AAAFEA;:::;A<<======>>==911-)()+,---123;;<<<=97654111224311100&&&&)**.101389;;32223@BBDCBB@@?>==>=?BCBEEEDDEH
@18_2WVZPS_3
GGAATGTTTATAGACATAGCCTTGTGTATGACTGTCTAATCAACAGTGCAAGGAATTAGTTGTGCTCTCAATAGGAGTTATGTGAAAGAGATTAAATGGATACATTTAATTAAGTACAATTACTACAAAATCTATAATGACTGGGTAAGTAACCCGTAAGAAGGATGAGTTAGTAGAGATATAATAATATCTTACAGTTCAACTGATGTGCAAGTTTATCATTAGACGTAGTGTGAAAGACTTATCGCTAACGCAATAGACGTTATCTCGAAAGGATAAAAGAAACCAAGAAGATATACAAATTGGTAACTTGTATAAGCCCTTGGTAATACCAAATAAGTTAGTTCCTGGTGTCGTGGAAACATGACTATAAGATAAGTTGAATTCGATAGTAGCCCAAGAGGTATCAAATGATTAAAACAAATATTATAGGTAAATATTATGTTTTTCTATCTGAATGATTGTGCCTTGAAAAAGGTGAGTGAGGTCTGTGGGTAATAATTAATTTCCCATCTGGTTTTGGATTTTCTTGGGAAAATTGGTGCAAGAAGCGTGGAGTTGCTAACCATTGCTCAGACTTGTATCGCCAGTAGCACGATAACGATATTTATGAATGTTGTAAGGTGAATAAAAGCCTATGATTTGTGAACATTCCA
+
BBCIQKLKRPSOONSRROOSOSSPSNONRSLSKLSBA@?@<;<<<>JMIHHJHRJSLOJSMMOSOSJMRSSIJMSOSSKPPNKJKOKSSSNPSKSRIISKMMHJLNKIKKEA<;;;=?HGGIBAAAASSPKSQLSQMNMNPSSSSOJMKQQSQNSJSKPMKKSLMSHIMMJLGILJJNSKMSLKQILRKJSSLKJOPSMJPNLMHMOLOSOISFKKC51(((('''('(()>CDDEBFEF@?>=>AGMILSSJLLSLIMSMNSLKSKKOJSSLSPLKKKOOSPKQNOKOLKSNSSLNMHLKRNSNKQKLJSMSSNMNNRSKILMNJKKSMMSSSNKPSJLSMHKIJHJIGIIKLLJMSIONKLKKIKHIIHQSJGJOQJPNHGIFIIJJRJINLHHSK=JSCCBBABAABNKPJSSLSQHMFHKNSNSOLKOIQFMSPOSKNKKISSSNKDGFFS@AA@ASQNSNMQLJMJMLIPSJNS65566=NLSIHFD+++++;;;;GEJIIGJKSMBDJHMIKLKE<=<<A?>>>?:;<NSKLSMKPSKLGDINGEFHKLKKPKSNRJJSSSPSRJDCCEDJMOSPSPSPILIJKLLLNSSMSGJJQIIIISKOOJSLLSSRMORKLJJJJMMQPNSLPSOMKSMSLSKHJIKNIQSKOMF
@19_2WVZPS_3
GGAATGTTTATAGACATAGCCTTGTGTATGACTGTCTAATCAACAGTGCAAGGAATTAGTTGTGCTCTCAAAAGGAGTTATGTGAAGGAAAGATTAAATGGATACATTTAATTAAGTACAATTACTACAAAATCTATAATGACTGGGTAAGTCACCCGTAAGAAGGATGGGTTAGTAGAGATATAATAATATCTTACAGTTCAACTGATGTGCAAGTTTATAAGTAGACGTAGTGTGAAAGACTTATCGCTAACGCAATAGACGTTATCTCGAAAGGATAAAAGAAACCAAGAAGATATACAAATTGGTAACTTGTATAAGCCCTTGGTAATACCAAATAAGTTAGTTCCTCATGATGTCGTGGAAACATGACTATAAGATAAGTTGAATTCGATAGTAGCCCAAAAGGAATCAAATGAGTAAAACAAGTATTATAGGTAAATATTATGTTTTTCTATCTGAATGATTGTGCCTTGAAAAAGGTGGGTGAGGTCTGTGGGTAAAAAATTATTTCCCATCTGATTTTGGATTTTCTTCGGAAAATTGGTGCAAGAAGCGTGGAGTTGCTAACCATAGCTCAGACTTATATCGCCAATAGCACGAAAACGATATTTATGAATGTTGTAAGGTGAATAAAAGCCTATGATTTGTGAACATTCCA
+
NLIJSSNLNQMQKMONRLSMKNSMLOKRSRLNKQSNSNJJJMSIKJSSLSNKPOPHOIMJIIKSQKPMNLOQKSSNOISKSMSNSMSKMSSPOSRSRLSQSNOLHIGKKJMSNLMPNHJNSONNMJMMSMOLSQLPSOKLLLJQNQRRSIOISKOLJHJFGOJNNNRKEMLLKQKSLMJKMPSLKJNKSONOMQKNKSOLKOKLMSNRSQMNSKKMSSOOORSMKSJNHQMJJKJJKSPPMKLRLONGFFJFIJGGGFLLMNSLQSOSLNQNLLLJLMSSNSLKSMOLQKPKNQKLSRSNSISKJPSMSLPRKSOSSKMLSIRMSPQJSMMSOLSLJOSPNPISKKMQQSSLJSISOSLLKMHJPMSLLJOHIIHKKPIPNMJLKHMJJOHPLHKKMLIISRMIJQIHDJKHMIR?JIJIKFHKKONSMMLJIOLJHMNHIKLLMKLLIGJIKSMGGHCJFILLPMKIJSKNIQSFESSLNPNSKSJONJPJNIOSMFFGHFKJOSSSMPMMQMSSEFMMMKKSSSSSMMLSSIHLMKJOSMOLOJISKSLSLJLHSIOKOKMJSRSIGIHGILHKMJSKSSMISLLSKLOKNKISGPKLMLGSLRKHGFIKONLSGJKHISNSKMPIQKFHHFFMIJNIHIHGHHIIHKSMLLSCCA<::
@20_2WVZPS_3
TAGGCTTGCTACTGGCGATACAAGTCTGAGCAATGGTTAGCAACTCCACGCTTCTTGCACCAATTTTCCGTAGAAAATCCAAAACCAGATGGGAATTAATTATTACCCACAGACCTCACCCACCTTTTTCAAGGCACAATCATTCAGATAGTAAACCATAATATTTACCTATAATACTTGTTTTACTCATTTGATTCCTCTTGGGCTACTATCGAATTCAACTTATCTTATAGTCATGTTTCCATGACATCATGAGGAACTAACTTTTTTGGTATTATCAAGGGCTTATACAAGTTACCAATTTGTATATCTTTTTGGTTTCTTTTATCCATTCGAGATAACGTCTATTGCGTTAGCGATAAAGCCTTTCACACTACGTCTACTTATAAACTTGCACATCAGTTGAACTGTAAGATATTATTATATCTCTACTAACTCATCCTTCTTACGGGTGACTTACCCAGTCATTATAGATTTTGTAGTAATTGTACTTAATTAAATGTATCCATTTAATCTTTCCTTCACATAATTCCTTTTGAGAGCACAACTAATTCCTTGCACTGTTGATTAGACAGTCATACACAAGGCTATGTCTATAAACATTCCA
+
6112ESNSJIHHLMLLSLMLKSSMSLHJLIQLLSOOSKHLINILSSLLKSRSJLSSSPJQKMLLPM6LS77IIJKPNKMJSLHOHIIEKJSRSSSSIJJGEDDBBBCD?DFEEEDCABCSJLIIKSKKQNSSKSOSSSSOMLHOQISNMNLSMNMLKNKJNNMLMOKRJKSOOLKKPLMQSSSSNPSQE>>=69GE>>E@?@GGFMJLMMSOJHLHKSGHLPJJDDDBCAAEFEKLNLLLSQPOSSKPNROKILPMKSSNSPILSSRSSOPLOSSRSSNKGQNOMSSOKSLJIJKKFFRSKSKPSSPLJIGGBBKJIKKNMMISSLNPKKJSLLJJISMPKNKSLSMPJILLLSLMKMIIIOLSSSIMSMMSKLSKMKPKSSSSLQKLOQLSSONOJJKOMIMLJJMSLNQJOSKOSSMMSJSKPSKKMOKIQNHOOIMLJJSSGLHGHCDBE77777776C;<EDEHNKQJSKHJKMMILJISKSJPQSIIJFHSLLPJLJMJLJIIIFGDGSKSLLLSSNIFLJIHHHLMIKNPSMSSOQMSSKSKMKSNOLLSKLIMKSKSPNMKOJIIJLLHHIGJIIHIHJIGHGLHSJKFFDEEIIHIIMJ
@21_2WVZPS_3
GGAATGTTCACAAATCATAGGCTTTTATACACCTTACAACATTCATAAATATCGTTATCGTGCTATTGGCGATACAAGTCTGAGCAATGGTTAGCAACTCCACGCTTCTTGCACCAATTTTCCGAAGAAAATCCAAAACCAGATGGGAATTAATTTTTATCCACAGACCTCATCCACCTTTATCAAGGCACAATCATTCAGATAGAAAAACATTATATTTACCTATAATACTTGTTTTACTCATTTGATTCCTCCTGGGCTACTATCGAATTCAACTTATCTTATAGTCATGTTTCCACGACATCATGAGGAACTAACTTATTTGGTATTACCAAGGGCTTATACAAGTTACCAATTTGTATATCTTCTTGGTTTTTTTTATCCTTTCGAGATAACGTCTATTGCGTTAGCGATAAGTCTTTCACACTACGTCTACTTATAAACTTGCACATCAGTTGAACTGTAAGATATTATTATATCTCTACTAACTCATCCTTCTTACGGGTGACATACCCAGTCATTATAGATTTTGTAGTAATTGTACTTAATTAAATGTATCCATTTAATCTTTCCTTCACATAACTCCATTTGAGAGCACAACTAATTCCTTGCACTGTTGATTAAGCAGTCATACACAAGGCTATGTCTATAAACATTCCA
+
KSOJKKSSJLQOMLJJSSJLJMKSRPMLOMORNNJKGKKMIKKKIJLMOKKQNLSNJLMNNKSSOLJPNHHHNIJSPLPQSJSONHJGE>BA<<<<<?DEGGFCBEDCAE11ISLQSKJKJKOLLLSLLSMRMKKLSLSMNNLPJIISSSSKSHMJSSRMSQIK?:::::AGGSSKSLONOLSPMKQSKNQKJJPOMSSSJKNLMMHKSPPMSKPORMSSISKRPSJQOSSNLQNOQLSLLSSLSSPHSSQJSPQOMLQQRSKQLMKJOJPJJJJKIJISKOHJIJOLKOJKSSKNRSQLJSJISLQISNLIMSQOOIIMJMKPNQJPSKKPPKNJLJHLSMSMSRSSSPNJNMLLLLJSOLNSPOPPNRJIHHLILSSSPSJIACDBDDCCFFSSKSLSIKJMNILHHPMHHHGHJNJINOSNJKJSKJIIISKJLSHKMLLLQSLIKKJHKMMMOJSHSPKSSLSOKLSQLLSNKPSOKJJLLQKKSRNJSLPLINSOJGIMJIPJIPKLLLNKJJPHLLLSOLKIJPPRKSJJPMRPOSPIJIIJPNMLMMMKKHLPISJMPPSNNJQLMGIJIMLGIKIJLNHHSLDSKLIDABAEGKMIIKLOMNKMIILNSROOPNLKKNMGQGFHFFGHGGFFEDEHFGGFGGFHJJJLO@??
@22_2WVZPS_3
GGAATGTTCACAAATCATAGGCTTTTATTCACCTTACAACATTCATAAATATCGTTATAGTGCTACTGGCGATACAAGTCTGAGCAATGGTTAGCAACTCCACGCTTTTTGCACCAATTTTCCGAAGAAAATCCAAAACCAGATGGGAATTAATTTTTACCCACAGACCTCACCCACCATTTTTCAAGGCATAATCATCCAGATAGAAAAACATAATATTTACCTATAATACTTGTTTTACTCATTTGATTCCTCTTGGGTTACTATCGAATTCAACTTATCTTATAGTCATGTTTCCACGACATCATGAGGAACTAACTTATTTGGTATTACCAAGGGCTTATACAAGTTACCAATTTGTATATCTTCTTGGTTTCTTTTATCCTTTCGAGATAACGCCTATTGCGTTATCTCGAAAAGAAACCAAGAAGATATACAAATTGGTAGACTTGTATAAGCCCTTGGTAATACCAAATAAGTTAGTTCCTCATGATGTCGTGGAAACATATAGATAAGTTGAATTCGATAGTAACCCAAGAGGAATCAAATGAGTAAAACAAGTATTATAGGTAAATATTATGTTTTTCTATACAATAGTTATGCTTTGAAAAATGGTGGGTGAGGTCTGTGGGTAAAAATTAATTCCCATCTGGTTTTGGATTTTCTTCGGAAAATTGGTGCAAAAAGCGTGGAGTTGCTAACCATTGTTCAGACTATTATGGCCGGTCACGCTATAACGATATTTATGAATGTTGTAAGGTGAATAAAAGCCTATGATTTGTGAACATTCCA
+
MMJSQNPMOMSOMMKRLSKMJKKKMNPSOQNKOJSLJKIJLOG====RSMMSQLKLHHNOMKPIKSSJMIGGGGGJEJJMOJKJIKIKMJSQIIJNLSLPJOOOKJHIRLLSSJHMQMISNPSJKMKMKLSONSGLRSMLOJSKMLSSOSJKLQOSPLKLJGBFGIKHMOQJISPLKRJJHSSMGA@@MKOHMRIMNSKJKGHHJKJKMOSRPSLMSSNOJMRNOMMLLHIHMLJLMKKHA@AACHHCCG@BAAACB99::KLSGJJGFHHHKONMMJLIPJKKOMLKQJMMIKSNKMKILLJOLQSMLJLMSSJNJLIJNKMSJKSISMLJOJMGIHJJLOLLNSLIMSPMSIPPIQLRNJGHJHGH>>?FFIOLLKJLJDNMLSOQLSLSKKSJSINGFIJG@86677=7631)))0++++*12226645????@@AA@B@=<966788777:9===?@BDBADCCCBEHDCDDDEBCCBCEEBB@?>>===;:2//.....*(('').00224568<???>>>>?CEDDCEHBAA@ACCFFB=<;;10//012=><;;;:,(((9999999:9:::;<>;8??..--))(('%%&&''+3478778879::;=ABFEEKLEFCDGFDFE=A@@CCB>******/++89=>?CEFCDFGIJMCB:445DEGGIICCBBA>?@DEC><<<<=>>=90/...579984422256975543.++'%%%%&&&&&&'6999;;;;<;763345544434:>?A@?@???A@@@@@A?86-----22378=;666
@23_2WVZPS_3
GTTCACAAATCATAGGCTTTTATTCACCTTACAACATTCATAAATATCGTTATCGTGCTACTGGCGATACAAGTCTGAGCAATGGTTAGCAACTCCACGCTTCTTGCACCAATTTTCGAAGAAAATCCAAAACCAGATGGGAATTAATTTTTACCCACAGACCTCACCCACCTTTTTCAAGGCACAATCATTCAGATAGAAAAATATAATATTTACCTATAATACTTGTTTTACTCATTTGATTCCTCTTGGGCTACTATCGAATTCAACTTATCTTATAGTCATGTTTCCACGACATCAGGAGGAACTAACTTATTTGGTATTACCAAGGGCTTATACAAGTTACCAATTTGTATATCTTCTTGGTTTCTTTTATCCTTTCGAGATAACGTCTATTGCGTTAGCGATAAGTCTTTCACACTACGTCTACTTATAAACTTGCACATCAGTTGAACTGTAAGATATTATTATATCTCTACTAACTCATCCTTCTTACGGGTGACTTACCCAGTCATTATAGATTTTGTAGTAATTGTACTTAATTAAATGTATCCATTTAATCTTTCCTTCACATAACTCCTTTTGAGAGCACAACTAATTCCTTGCACTGTTGATTAGACAGTCATACACAAGGCTATGTCTATAAACATTTC
+
IQKNJPORLMNJOGKOKLSJJKSNSRSJJJHMIQKLLLKJLLSSSOSLSSLSSSLNLLPKKLJRHEHEFEKNJRLSLRKKIOSOKSNLPSKLSKNLIPLMSLHHFIHSIFCBC>DC65667KSLJHHSSLSJJMSQKSLNMSPSKMISOOKMLSMMPJ51113A???DF0IHJLKPSOPLPSPSKGHJGKJSSJKSJG???SJOQSSKSSNOJSRSSJSJLLNKFGFFFSSSOMSJESLMKSJMNLNLKOJNRSIDCCCA?9::;?HHJSJJMSLRSIIIFGJKRKSMNJHAAEFE@BBCBMOSRJRSSOSIKNOPSNQSMMHFEEFLOIMLIISSSPSSSMISCLGCPNJLSSLSMLPKJIBC----/....03CJJJKNEEFEGKMNSKRLKMSQSJJSNRNLLIQJ98889:IACMOSJIIGSIJLOSMNSMSKMJKQHNKMNNQSSSNMIJMGK>>>AAGHKHSLIMJPKNJSKSIMSRQMJSJLPSMOJKJSLSJKLMNLMSOSPMSLOSLKKKMISOKLSJLLKNSPOSPLMPMIIMMISJSJJJH;::;<HBCGCLJNIJSNIJLIMHLJQKSOJLSSPSOSNKILQIHLKOIOSLSLSSMSSSSIKJPLONKIJKLJKIJLQLHILIIJSGJEHFEBBB>540.'
@24_2WVZPS_3
GGAATGTTCACAAATCATAGGCTTTTTTTTCACCTTACAACAGTCATAAATATTGTTATCGTGCTACTGGCGATACAAGTCTTAGCAATGGTTAGCAACTCCACGCTTCTTGCACCAATTTACCGAAGAAAATCCAAAACCAGATGGGAATTAATTTTACAGACCTCACCCACCTTTATCAAGGCACAATCATTCAGATAGAAAAACATAATATTTACCTATAATACTTGTTTTACTCAATTGATTCCTCTTGGGCTACTATCGAATTCAACTTATCTAATAGTCATGTTTCCACGACAACATGAGGAACTAACTTTTTTGGTATTACCAAGGGCTTATACAAATTACCAATTTGTATATCTTCTTGGTTTCTTTTATCCTTTCGAGATAACGTCTATTGCGTTAGCGATAAGTCTTTCACACTACGTCTACTTATAAACTTGCACATCAGTTGAACTGTAAGATATTATTATATCTCTACTAACTCATCCTTCTTACGGGTGACTTACCTAGTCATTATAGATTTTTGTAGTAATTGTACTTAATTAAATGTATCCATTTAATCTTTCCTTCACATAACTCCGTTTGAGAGCACAACTAATTCCTTGCACTGTTGATTAGACAGTCATACACGAGGCTATGTCTATAAACATTC
+
NMSSPRKNLPMSSNSNRHOOSSKJHISKSPKSONSSJMKSSNKHKNSIKQLLMMJMIJLQNQMJSLNSNOLMMSJGPSNSLL@;<<=BCNGIMKKSJKSMSMJOJNKLKJIJHHMNQOSQNRMSMISPLKKNNQSJOSMRNINKIFSCACC=31100*''((..15222GQGKJNMMARJLSSSKOOOSJKSSSRSLOSSPSOLSKPSOJOMSONOMPOLOJSSSRJOPNSSOSORISLISMQKSNSMSRKOOSSKLSJSKJIJJKKSNSSKKQQSJIJMMOSKSOIOJLOKQSSSLIJSJSSMIJMILSOSSJNKSSSSSSSNPNKMKSJNMLKMLMONJSSLJLGMKSMSMSSOSJKMHEC<<D=<<;=9767:0778ABB@DSLJSLLSKMKNKONOSOSLISMJMHJJKLDEEHJMLKSSISSSKSSLSJKLRSSOSSKMNMMORPLJOLKLMJPOHGKKSOLLMPSMQRSKMOSSNKMRSSJHSSHJQSLOJHLJJJNKGHJKKSSRKKSKRMNNQJJLGIMSNPNLLOLMMPPLSSJMIPKJMMNJSOONNMJJJISLQSLQKSSIKLNKKJHKJPNLSJK;889SSIIKJMPRIJPMLSSOLSSIPKSSKPLKLHIHIOKQPSKOKHEFEEHGEEGEFEFDEGG0/.&
@25_2WVZPS_3
GGAATGTTTATAGACATAGCCTTGTGTATGACTGTCTAATCAACAGTGCAAGGAATTAGTTGTGCTCTCAAAAGGAGTTATGTGAAGGAAAGATTAAATGGATACATTTAATTAAGTGCAATTACTACAGAATCTATAATGACTGGGTATGTCACCCGTAAGAAGGATGAGTTAGTAGAGATATAATAATATGTACAGTTCAACTGATGTGCAAGTTTATAAGTAGACGTAGTGTGAAAGACTTATCGCTAACGCAATAGACGTTATCTCGAAAGGATAAAAGAAACCAAGAAGATATACAAATTGGTAACTTGTATAAGCCCTTTAGGTTTAATACCAAATAAGTTAGTTCCTCATGATGTCGTGGAAACATGACTATTAGATAAGTTGAATACGATAGTAGCCCAAGAGGAATCAAATCAGTAAAACAAGTATTATAGGTAAATATTATGTTTTTCTATCTGAATGATTGTGCCTTGAAAAAGGTGGGTGAGGTCTGTGGGTAAAAATTAATTCCCATCTGGTTTTGGATTTTCTTCGGAAAATTAATGCAAGAAGCGTGGAGTTGCTAACCATTGATCAGACTTGTATCGCCAGTAGCACGATAACGATATTTATGAATGTTGTAAGGTGAATAAAAGCCTATGATTTGTGAACATTCCA
+
BILLKJOJQINKKIKNMNSJKKLKKJGEEEFGQIL?<==?IKISROKIJHSSC@>?6///03>22220//6><:DFGFJISIHFKOHEEJINLISMKSOLJIIJKISKE5444466789@EGFE<<<<<DCEEFIGOHJJGIHKGKJHLKJMJJGLHCDCCDFKLIHJBECEC76643+*)*++++++.+)+'''))**+::==@CJJHIHFGHISFDEDEKHILIGLIHDEEFEGNSMJSHJKIKFEEFDED@@@A@GGGHDFJILLSSHHIJJJSG>>>==GLFEDABCC@==BAA:8333365443522111787<;<;;44+&&'&'*&'*/3333>FCBBACECFDCCE>>><991////77AGFGAA,,,,,,D;;CDEFFGEEFLKHF<::55655556;=AAACCHLLHGJKIIPNILISLKKGGFFGJIHIFNGFKHISHGGFGC<GK<;;;:;;<@IFIIEFGGLGEFBCISSQMNMGKHHMNKIJJFSKECFDEFJJNKHIFHKGE=FGFGHJEGA>766668+*++)*:DDHEFJGGHGEDCBCDCBCDCFGHGIIFEGGEIJIMISIHDFEEGMJGHGGFEECDEEHHFFBBBCCFDECCEHGEFIEEGFHGFDEEDCCDEHEGIHHHDCBCHFABFB99734+*.+(('
@26_2WVZPS_3
ATCCTTTCGAGATAACGTCTATTGCGTTAGCGATAAGTCTTTCACACTACGTCTACTTATAAACTTGCACATCAGTTGAACTGTAAGATATTATTATATCTCTACTAACTCATCCTTCTTACGGGTGACTTACCCAGTCACTATAGATATTGTAGTAATTGTACTTAATTAAATGTATCCATTTAATCTATTCCTTCACATAACTCCATTTGAGAGCACAACTAATTCCTTGCACTGTTGATTAGACAGTCATACACAAGGAATTAGTTGTGCTCTCAAATGGAGTTATGTGAAGGAATAGATTAAATGGATACATTTAATTAAGTACAATTACTACAATATCTATAGTGACTGGGATTATAACTCATAAGGATGAGTTGGTAAAGAGTACTAAATAACCTACACTTAAACTAATCTAAAGTTAGGTTAATGAACAATAATATAAACTGTATACATAACGGAC
+
IHPKEMSGLQSNIKLMKKJOMSSLMJSIHHJFEFEBAA=9878HJPPIMKHKIKJHJJHOKHNMLJSHHGFFB@>>>?CEDEIJSSRJOLOSMSLOLJLLOHFFJKJHKOKJMLMILJQMMKGRINLQJLMJIIIILLKHJSMLGGFFEMGFIHKSILMPJJKJIJIJOMHHSGHMKSHHFFEILSRKRFHLIKJB???MLIMHKJMHJSMKJJPMHGMGIIRLJSNJKSNMOQNOONSSSKKOJLKJHK+++++,FBCDDGEIHIINHLOSNSJHEDEEDDFDCCA@BA@>?><89:::87789===BFGDDFGJEGCFFFCBAAAC=<<<987777:9::;<<<>>>1//-***(%&$$$%%%%$$$$$%%&$$##$$$$$&'&(&%%%%$$&&%%$%%$%%&&%$$%%'&%%$%$$$$%%$$$%$$%%$%%%%$##$&%%&'((*%%%&&(&%$######
@27_2WVZPS_3
GGAATGTTCACAAATCATAGGCTTTTATTCACCTTACAACATTCATAAATATCGTTATCGTGCTACTGGCGATACAAGTCTGAGCAATGGTTAGCAACTCCACGCTTCTTGCACCAATTTTCCGCAGAAAATCCAAAACCAGATGGGAAATTATTTTTACCCACAGACCTCACCCACCTTTTTCAAGGCACAATCATTCAGATAGAAAAACATAATATTTACCTATAATACTTGTTTTACTCATTTGATTCCTTTTGGGCTACTATCGAATTCAACTTATCTTATAGTCATGTTTCCACGACATCATGAGGAACTAACTTATTTGGTATTACCAAGGGCTTATACAAGTTACCAATTTGTATATCTTCTTGGTTTGTTTTATCCTTTCGAGATAACGTCTATTTCGTTAGCGATAAGTCTTTCACACTACGTCTACTTATAAAATTGCACATCAGTTGAACTGTAAGATACTATTATATCTCTACTAACTCATCCTTCTTACGGGTGACTTACCCAGTCATTATAGATTTTGTAGTAATTGTACTTAATTAAATGTATCCATTTAATCTTTCCTTCACATAACTCCTTTTGAGAGCACAACTAATTCCTTGCACTGTAGATTAGACAGTCATACACAAGGCTATGTCTATAAACGTTGCCCCCA
+
FIIILSNPSNSKLOLJJIPLJHINKQHLNLEFFFFSMSSSSLJECJGNKJMSNMKPSRJSSOIMSSSMSSNKSJKMSSSSNLSKMIISNNSROJOSSSSKKJOKPKKOSSLMOPMSSGGKBCH==FHJIJSQSSNKNPHKNPOLMSKRPSLNJSHF<:667J4NNMSMNPSNMNJIORSSRSLMMIQOMSMMSMKJBDCCCLMLSSSLSMSMKJLKSNSSLKMNKOSSJKKNSNOPQMPOSNIIJSIMOMISOLORGSOMSLKNMIRLKJIKMSMSSPSLIGFGGJJSOOLHMLPNLSKMIPIPLSPLSMNKRKSSNSSRSJOKSSSJSSQKJJORLOSSMMMJONSSKSISQSRRRQMNSSOSMSRSSLJNORSKSGROHINSLLRJHHGFSRSMNPSMIHIIGGKMJOSECB=555.----<IIJLMKILKISOKLSLISSSSKOLMKJMLLJSSOKSRMKSMJLRSKLPNOSMSKSSSSMKSSSIJKQLHMLSH@GHJGKHLLNIHNPLSOSPNLJKMSMJLSMKILHENNLSRSMJNSLNJNILMHINOLKLLLJLIGJOKKKONOSSSSPNIQKONMIKSMSMSNKSOSKLMKNHNNKQSNNOSNMIQSSKILLJSMONIMJKJQOLKNPIHIJJSLHMA@;::::?@?+++(()(((*
@28_2WVZPS_3
GGAATGTTTATAGACATAGCCTTGTGTATGACTGTCTAATCAACAGTGCAAGGAATTAGTTTTGTATTATCAAATGGAGTTATGTGAAGGAAAGATTAATGGATCCCTTAATTAAGTACAATTACTACAAAATCTATATGACTGGGTAAGTCACCCATAAGAAGGGTGAGAGTATAAGTAGAGATATAATAATATCTTACAGTTCAACTGATGTGCAAGTTTATAAGTCAACAGTCATGAAAGACTTATGGTAAAGGAATAGACGTTTATCTCGAAAGGATAAAAGAAACCAAGAAGATATACAAATTGGTAACTTGTATAAGCCCTTGGTAATACCAATTAAGTTAGTTCCTCATGATGTCATGGAAACATGACTATAAGATAAGTTGAATTCGATAGTAACCCAAGAGGAATCAAATGAGTAAAACAAGTATTATAGGTAAATATTATGTTTTTCTATCTGAATGATTGTGCCTTGAAAAAGGTGAGTGAGGTCTGTGGGTAAAAATTAATTCCCATCTGGTTTTGGATTTA
+
8AACCDFEEDF5333334DCBBBCDBDBBBEDFDF@>>==?@A@ABCCCDD<:6664235.....,++***,-<;?BB???=>==555../0420/.--*))))&&()+'(/8:A?@@AAEGA6210114444--,,,,'''((.-32.,,()),+%&&&&%&,,++%%%%%+(&%$$%&--.68;;334BDHFG:999:>=;:44??@EHFA@==<=<>?<00.*'(%%%%%('')-....+,(((&&###$%&%'&%%%('''''+*03322278=A===BHIHDGFB?=<<<<;;???DKKE@:<EBCCC<<<<<DCCDCBBAADA@BABDCBB@ADDHHDCDC@A@??A=<=::;:::99:;;IIGFD:9999@;84564,+*+668993211157777><:777:>>ABBGIHNDD@@>??BBFECB@:::::BAAAAEHDDDDEHGH:FE@@65000135(('''/1:;@@AACINOIECBBABAA?@@@BCAAAAEFGEDDBABBAB<<=3>?@CBBCCD@@??CDE
@29_2WVZPS_3
GGAATGTTCACAAATCATGGCTTTTATTCCTTACAACATTCATAAATATCGTTATCGTGCTCTTGGCGATACAAGTCTGAGCAATGGTTAGCAACTCCACGCTTCTTGCACCAATTTTCCGAAGAAAATCCAAAACCAGATGGGAATTAATTTTTTTACCCACAGACCTCACCCACCTTTTCAAGGCACAATCATTCAGATAGAAAAACATAATATTTACCTATAATACTAGTTTTACTCATTTGATTCCTCTTGGGCTACTATCGAATTCAACTTATCTTATAGTCATGTTTCCACGACATCAAGAGGAACTAACTTATTTGGTATTACCAAGGGTTTATACAAGTTACCAATTTGTATATCTTCTTGGTTTCTTTTTATCCTTACGAGATAACGTCTATTGCGTTAGCGATAAGTCTTTCACACTACGTCTACTTATAAACTTGCACATCAGTTGAACTGTAAGATATTATTATATCTCTACTAACTCATCCTTCTTACGGGTGACTTACCCAGTCATTATAGATTTTGTAGTAATTGTACTTAATTAAATGTATCCATTTAATCCTTCCTTCACATAACTCCTATTGAGAGCACAACTAATTCCTTGCACTGTTGATTAGACAGTCATACACAAGGCTATGTCTATAAACATTCCA
+
AEEFE??>>>C>>?>@HJ++++HJIGMSKKPJJO@?>=@@8889HGHKJNFFPHS;22222)))(((EEGEJSSKJLLRQPSKSSHJJSHJJIGIOIMLKHMHF??@89GEEJGGFFA>FBBCHSLSSJIGKHOLHFCDCC555566/,,---///0011202=>???>?CCD@>CBBDFI?EDDGS@@@@BMOHJNFFEE=.-.22HJLLFIHSKSOJMMKSROKOMNSQSISQSJSISSSJNOSMPOKMJJSDDLPSNLLSNFDCDCPQSRSNNMSMNSNOIPKKHMSJSJMMSQOSSHSGDFHEEMIJ????>IHIFKGGGOKLSNHECBGHF----/DKFDDFG<<SIECBDBEGFDDCBB;11*)))******///,++++,2555ISSNONOSOSOPKJSKJKSNSJIECCFKGBABEGSLSJGLIHEPJKNSSKSSSSKLOSPJMSOSISOSIJSS?=>?D?>==@NSSFDDJGHABBHGQMHIFJSIOLSSEGMNSLSSKSJOHQLFFECBCDDG0---8BFFSHGGIMMSSSSHFGEJSSLSLSOOSLJGDCEGACFHJG@94/-+,/7;<<BEILJOFGHOOLSKSHFFJLKKPKSKSSPKKHSSRSRNSNKFGFEHG111111HEGHRKIIKHIHGGEFIMJLKMLMJ
@30_2WVZPS_3
GGAATGTTCACAAATCATAGGCTTTTATACACCTTACAACATTCATAAATATCGTTATCGTGCTACTGGCGATACAAGTCTGAGCAATGGTAAGCAACTCCACGCTTCTTGCACCAATTTTCCGAAGAAAATCCAAAACCAGATGGGAATTAATTTTTACCCACAGACCTCACCCACCTTTTTCAAGGCACAATCATTCAGATAGAAAAACATAATATTTACCTATAATACTTGTTTTTACTCATTTGAATGATTGTGCCTTGAAAAAGGTGGGTGAGGTCTGTGGGTAAAAATTAATTCCCATCTGGTTTTGGATTTTCTTCGGAAAATTGGTGCAAGAAGCGTGGAGTTGCTTTACCATTGCTCAAAAACTTTGTATCGCCAGTAGCACGATAACAATGAATGTTGTAAGGTGTATAAAAGCCTATGATTTGTGAAC
+
NLJKLKSJQLSNNQJLKICCCDDFEFDECDEGJJIHGGOMLSNSNSKKLGLILJJIIKHJOKJJLNILKJIFHDFKGIIKJLOSJMOQSSHKMLJOKKNJHSOSLMHKJRSNLSHIKSLPBHOIJMKSOJMNOJJOSKKKIMHOIKPROIKSLJDCCBB?@@>@D>===>99:FJFHLJLSSSSKNJKKRKLKLIPNKJILOLHFCCIIOPOJJSNMIMIHJJSMJNFLOJHRKIJOLSLGSFJSLSMNMSSGRMHOCEB??>?BCCQLIFDEFDCBDCGDGEG=975469:MFGDDCDBC@?@AEEFGGQJFIGGHHJFFDCDHKMKLMNCA@;80/08;;87765442/,*''%$$&&&++-/.('''&%%&'%&()*35545542/..12249:787+,,,-:989;<>?@>>>>?FFHEECCAC87777?@>=;6
@31_2WVZPS_3
GGAATGTTTATAGACATAGCCTTGTGTATGACTGTCTAATCAACAGTGCAAGGAATTCATTGTGCTCTCAAATGGAGTTATGTGAAGGACAGATTAAATGGATACATTTTATTAAGTACAATTACTACAAAATCTATAATGACTGGGTAAGTCACCCGTAGAGAAGGATGAGTTAGTAGAGATATAATAATATCTTACAGTTCAACTAATGTGCAAGTTTATAAGTAGACGTAGTGTGAAAGACTTATCGCTAACGCAATAGACGTTATCTCGAAAGGATAAAAGAAACCAAGAAGATATACAAATTGGTAACTTGTATAAGCCCTTGGTAATACCTAATAAGTTAGTTCCTCATGATGTCGTGGAAACATGACTATAAGATAAGTTGAATTCGATAGTAGCCCAAGAGGAATCAAATGAGTAAAACAAGTATTATCGGTAAATATTATGTTTTTCTATCTGAATGATTGTGCCTTGAAAAAGGTGGGTGTGGTCTGTGGGTAATAATTATTTCCCATCTGGTTTTGGATTTTCTTCGGAAAATTGATGCAAGAAGCGTGGAGTTGCTAACCATTGCTCAGACTTGTATCGCCAGTAGCACGATAACGATATTTATGAATGTTGTAAGGTGAATAAAAGCCTATGATTTGTGAACATTCCAGGAATGTTCACAAATCATTAGGTATTTCACCTTACAACATTCATAAATATCGTTATGCTGCTACTGGCGAATATTGAGCAATGGTTAGCAACTCCACGCTTCTTGCACCAATTTTCCGAAGAAAATCCAAAACCAGATGGGAATTAATTTTTACCCACAGACCTCACCCACCTTTTTTCAAGGCACAATCATTCAGATAGAAAAACATAATATTAACCTATAATACTTGTTTTACTCATTTGATTCCTCTTGGGCTACTATCGAATTCAACTTATCTTATAGTCATGTTTCCACGACATCATGAGGAACTAACTTATTTGGTATTACCAAGGGCTTATACAAGGTACCAATTTGTATATCTTCTTGGTTTCTTTTATACTTTCGAGATAACGTCTATTGCGTTAGCGATAAGTCTTTCACATTACGACTATTTATAAACTTGCACATCAGTTGAACTGTAAGATATTATTATATCTCTACTAACGCATCCTTCTTACGGGTGACTTACCTAGTCATTATAGATTTGGTAGTAATTGTACTTAATTAAATGTATCCATTTAATCTTTCCTTCGCATAACTCCTTTTGAGCACAACTAATTCCTTGCACTGTTGATTAAGAACATGCATACACAAGGCTATGTCTATAAACATTCCA
+
KMJOPKQSMKPIKMQMPNQSSNOKSNLSMLMMNOSFFFEHKNNPMMOMIJSRIBBBC...../=4.....:?1HCGGJNJIQOIOILIJGPLSSJOJMSJLHOJLKSJKMKPPJPIKKSSSNNNMKIIKKNLMLSNSMLJOJISSKSKNQFSKDF<9/BA0....>?BD?><::322222224688<FFHNJJKJKGGFKSMRLOMQOSOOSSSJMSKNMJOKFHGFGKKOOHKLLSONPSHI>>>>?SSJILNPLLLGI9888869998;70//.-0,,*--.<=>>89778=HIJSNSKJIF>79LHHKHSLJSSKSJSLSSOSRLGISSRKNHQFPHISLJPLKOOJKLLJLPONSSOKLKKSKSNKSKMHNHMLLMKKLRJIKPMLJGBBBBBABBBISPLSNJMJBBBBDSQINSGNKMKLMJHLJLSSILMHGSHKJJSQSMMIJILSJNRMHHFEFGOONSOPOSOKSIFEDSSNSOOLSSMLPLNONKNSSOMLSMSJRJRSLSLQPSEINNJSQQOSPSNSISOJLRLIJILONONQSJNNMJILLMLMPSOSKIQKOJQNKJPSSMIOSJIJPOMKSSNPKJMSOSMSSPKKIORNKKISNSLQQMFKILKSMNSMJKISSILIFKILLOLSMNIIHISLSONMPIJJKKIGBFGEGGIHDEDEA97.--('%&'((0''8:=<:99:;>?DFCFCCDDBB=;;92/,)(((()))++,**&$%''&&''(-/0122/00011212/+,,,015<;:=>?CDDEJFGNBCDEJJQJJGEABDDDEFGFHFHIEHGNIFGFEDED@>;89:20000/....*+04443477;AA@A@AABA.----9:A@5//.:<GECCA@AA@AAAAFEHG@?77@7777>>=;::422332222-*))))26>?@>><;;:887899777663333322...,,-----,))))+,./.,,-0389@BBDECCCB@AD?BDBBBBAAEFEGGECCCBA@@?BCCDE@?855656444=@BA>?B>=>=757762--**+,-.334;@A?C>?;6000/''''',....00679>?DEHFDEDDGBA???@@BBCBA@???@?;9763222335666677=>==<11113=<987755,,,,-7<=>?DEED?99999:::::333249??CBFEEFGGCCCDEEDGC......@;<<<=EBBCDBBBDBAAB@>8:@C7BABDEFFLCDGBABEAIHOJ><>DA7665:;:9999866766678:>>=:92+*+,)&&'%%&'''''++++,,>>?@AB?<<;;;>??@ABBDC
@32_2WVZPS_3
GGAATGTTCACAAATCATAGGCTTTTATTCACCTTACAGCATTCATAAATATCGTTATCGTGCTATTGGCGATACAAGTCTGAGCAATGGTTAGCAACTCCACGCTTCTTGCACCAATTTTCCTAAAAAAATCCAAAACCAGATGGGAATTAATTTTTTACCCACAGACCTCACCCACTTTTTTCAAGGCACAATCATTCAGATAGAAAAACATAATATCTACCTATAATACTTGTTTTACGCATTTGATTCCTCTTGGGCTACTATCGAATTCAACTTATCTTATAGTCATGTTTCCACGACATCATGAGGAACTAACTTATTTGGTATTACCAAGGGCTTATACAAGTTACCAATTTGTATATCTTCTTGGTTTCTTTTATCCTTTCGAGATAACGTCTATTGCGTTAGCGATAAGTCTTTCACACTACGTCTACTTATAAACTTGCACATCAGTTGAACTGTAAGATATTATTATATCTCTACAGTTCAACTGATGTGCAAGTTTATAAGTAGACATAGTGTGAAAGACTTATCGCTAACGCAATAGACGTTATCTCGAATGGATAAAAGAAACCAAGAAGATATACAAATTGCTAACTTGTATAAGCCCTTGGTAATACCAAATAAGTTAGTTCCTCATGATGTCGTGGAAACATAACTATAAGATAAGTTGAATCAATAGTAGCCCAAGAGGTATCAAATGAGTAAAACAAGTATTATAGGCAAATACTATGTTTTTCTATCTGAATGATTGTGCCTTGAAAGAGGTTGGTGAGGTCTGTGGGTAAAAATTAATTCCCAGCTGGTTTTGGATTTTCTTCGGAAAATTGGTGCAAGAAGCGTGGAGTTGCTAACCGTTGCTCAGACTTGTATCGCCAGTAGCACGATAACGATATTTATGAATGTTGTAAGGTGAATAAAAGCCTATGA
+
QPNQSOKSNNSNLSSSJJORKQPSPSMSLRSSSSKIG44444444CCQQMPSHMMSKRJQHKKGDDDCSIJLJJLNKMNNNSOKLKMOSJOLMOONSSLSORSKSMSJNNSLLRSJSMRGKKLNBEGJSSSSNSHJSPOOIMJSHOJOSSNLSKOJLSSISJPMSRROPNSLKQNNMFGHMSSSKMSPJOLSNQKMMSNOINMQNINMRJQOMRPSNSSMSLNKKSSSQQQNSSOKSLSSQJKIIIPMSMSLSKSSSSNPNRMSJMKKIHHDCBCENISLLMNSLJQQPMSSSGPPIMJKDHQKGDBCACDECA????>C?<<<=?@SPSKLSIRFISLJMRRKOLSLRSMKSPRMPMSSRPMLSMQE@??==??B7777;6OJOSSOJJJLSSDFBAB;;:CDHJLSNOSLLSNLRSMKSARLLSOKKKJOSMSNKLSKKINOKLONKHIKSHJKNOKLMSIKSKLSKILHOOKSLSMRSJMLLNLNSSLHKHIGLLHEE@;;:::=<=>>>>>?@A@@A??>>>>>?=<<<;778<;;9765631/**)((((%$%%$$%'(+3799<<>;FHIGGE:CFDCBLJFCCEPGIJEBBCDCHKGGFEBBBDFHIHJIEBCAAAA-----FAECCFEEACCCACA@ABA?>>>>?DCCCCDDBDEEB=<<:;9640,+)'&&&'(*013554**)))*/0005566875444566421000000255667875-,+++110344:9:=@@@ABB@@@?AAAA@>644)&++++/-../8;;;8888:CC>@ABCFFFCACBBB?:<CAB??@CA-,,,*)((*+-/;?ACDEG76656<<;A@=;8755443211120,+'&&'')**,,,-++,++*,,,,.011344478:=??@?===<;<@AAA?@A@>>>??B888548=A@?=<::5.
@33_2WVZPS_3
GGAATGTTTATAGACATAGCCTTGTGTATGACTGTCTAATCAACAGTGCAAGGAATTAGTTGTGCTCTCAAAAGGAGTTATGTGAAGGAAAGATTAAATGGATACATTTAATTAAGTACAATTACTACTAAATCTATAATGACTGGGTAAGTCACCCGTAAGAAGGATGAGTTAGTAGAGATATAATAATATCTTACAGTTCAACTGATGTGCAAGTTTATAAGTAGACGTCATGTGAAAGACTTATCGCTAACGCAATAGACGTTATCTCGATAGGATAAAAGAAACCAAGAAGATATACAAATTGGTAACTTGTATAAGCCCTTGGTAATACCAAATAAGTTAGTTCCTCTTGATGTCGTGGAAACATGACTATAAGATAAGTTGAATTCGATAGTAGCCCAAGAGGAGTCAAATGAGTAAAACAAGTATTATAGGTAAATATTTTGTTTTTCTATCTGAATGATTGTGCCTTGAAAAAGGTGGGTGAGGTCTGTGGGTAAAAATTAATTCCCATCTGGTTTTGAATTGTCCTCGGAAAATTGGTGCAAGAAGCGTGGAGTTGCAATCCATTGCTCTGACTTGTATCGCCAGTAGCACGATAACGATATTTATGAATGTTGTAAGGTGAATAAAAAGCCTATGATTTGTGAACATTCCA
+
KFFFGGILHGHKEEBAABBBFIGFIHJGHFHGGGGHFDEEEFHJIJFEHGFIHHKIIHFISHGJKLKIIHHKJFEBABCFGIMHGQEGGJJDBBC88858BCAABCCEFGMQIGGFGHILJMHSKKJGGGFEFGFGGEFNGJHHIGHGHEEDDEF@2))))+2/,,/@<<<<<98877777><;78;;IIHIGHFEGDECEDFHEEDFFEEDDBCCCCFCA@@=>=<<;65*))(('))//:<<<=@A????@A?@?AAEECBBBCDHIGIGJJJJHJIGFGHJ@@?=43335:9:B@@@DCDDDGMEFFF@AAA@EDDCDEFEGFFEDCCBBCDDFIHKHIFFEDFGDDEEDIIFGEFC@@@@AEGGBB@@@@AAAACDEEDBBBFFGDDAA@AACBA??@@ACCCD@@@@=;<;;FEDAAA@ABAA@@??@@@>>===>?@AADDGEEEKOMODBA@AAABBCBCDDCCEBCDDADDCDECCBA@??@AAAAABB@@@A@BABBBB//./))/)*6778BFDCCA>>>>@AAAABCECCDDECAA@AA?<<;::;<==>@@@ABBAA@@A@AAABCDCCCCCCAA@?==>>>>><=<=<<<;<;:;;<>AB@@?>===>?@>==<;=>>@AABBCECA@?>>>>@@AABB@@???>>@A
@34_2WVZPS_3
GGAATGTTCACAAATCATAGGCTTTTATACACCTTACAACATTCATAAATATCGTTATCGTGCTACTGGCGATACAAGTCTGAGCAATGGTTAGCAACTCCACGCTACTTGCACCAATTTTTCCGAAGAAAATCCAAAACCAGATGGGAATTAATTTTTACCCACAGACCTCACCCACCTTTTTCAAGGCACAATCATTCCGATAGAAAAACATAATATTTACCTTTAATACTTGTTTTACTCATTAGATTCCTCTTGGGCTACTATCGAATTCAACTTATCTTATAGTCATGTTTCCACGACATCATGAGGAACTAACTTATTAGGTATTACCAAGGGCTTATACAAGTTACCAATTTGTATATCTTTCTTTAGTCTATTACTGAGATAACGCTATTGCGTTAGCGATATAGTTTCTTCACCTACGTCTACTTATAAACTTGCACATCAGTTGAACTGTAAGATATTATTATATCTCTACTAACTCATCCTTCTTACAGGGTTACTTACCCAGTCATTATAGATTTTGTAGTAATTGTACTTAATTAAATGTATCCATTTAATCTTCCCTTCACATAACTCCTTTGGGAGCACAACTAATTCCTTGCACTGTTGATTAGACAGTCATACACAAGGAATTAGTTGTGCTCCAAAGGAGTTATGTGAAGGGAAGATTAAATGGATACATTTAATTAAGTACAATTACTACAAAATCTATTGGGTAAGTAACCCGTAAGAAGGATGAGTTAGTAGAGATATAATAATATCTTACAGTTCAACTGATGTGCAAGTTTATAAGTAGACGTAGTGTGAAAGACTTATCGCTAACGCAATAGACGTTATCTCGAAAAGAAACCAAGAAGATATACAAATTGGTAACTATAAGCCCTTGAGTTCCTCATGATGTCGTGGAAACATGACTATAAGATAAGTTGAATTCGATAGTAGCCAATCTAATGAGTAAAACAAGTATTAAAGGTAAATATTATGTTTTTCTATCGGAATAGATTGTGCCTTGAAAAAGGTAGGTCTGTGGGTAAAAATTAATTTCCATCTGGTTTTGGATTTTCTTCGGAAAAATTGGTGCAAGTAGCGTGGAGTTGCTAACAATTGTCAGACTTGTATCGCCAGTAGCACGATAACGAATTTATGAATGTTGTAAGGTGTATAAAAGCCTATGATTTGTGAACATTCC
+
OKSSPQSKSMKJNJJSSQKSMKKOSMMSKIJLKGFEFHHIIJIKGSKSJMKOHFFCCD@AABBFSSKILMMKLINKKILJSKRKIJNJLKSSMQLKJMOLJSSIHJJKIJNSJIDEEEFESII@9:HOKMSSSOJGKJKLSSQJLJOMSQSNSOIQSKKBCKF<DHPQPLOMNKPNIQMI=>LJGLHHGQJLJJONQKKMLIIH445@BDQKMSMPOIRKMPLJIFSHNMKOISLJQSPKSLSHSHFEFFIHJISJJLRNOJCEB53)))))AGJHNHB==<=>>>HJILSJSSJNSOIMLLHIIMKKJJPSJLPKJLLSSKSMJKSKMRSNJJLKMOIMKSNSKMLKSMNNSJISOMKSKSKB@>=;0&&+)')/))(()***%$$$%%'&%%%&&('(%&&&''%%%&'&'(''%'('(,(&&&'+,-375434;DFFJIIIHQLKLKKMOJLSPRLJKSLNLSLOJNSJSPJSSOJSJMJSHLKJKMOSSMQSE:/***,GECEDBEPIGKSKHIMFJJKKKKLSRRIQSSKSMNSOMPSMSLPKISKOSOLGGBBHSGFJHJNGFHAIFFJHFEFILNSLOMKSJESGEJEGEEEEEMLPLMLLNJSSNOFBBBAFGHIIJNIMHJIOEA?:<<<</..-,*'%%%%''62=>;85,,,/3459;?@FGEGGBBCACDBCFEDBCCACDC@@@AADCA@=:765310000.-(''%&**+44558989889<>BBB?@@=>=>>@?DDEB><<FC@?@@BBBC?=>>?FEFGDFEFHGFHIFEEA>><<=<?DDDDDFFDBAAA>?@@EFFFBFEC@?>>??=;9998772221.--++*)&%&&&&'-/367767999:>?@<855332,,*&$$$#$&003699:*&&&&)00.0007<===;;;;<??>>>=<;;<<;=<<;;;::9766666-,+**/...,))'%%%&)--../9:;<<==<==>ABCAA@?????>>=;:764762100-,+(''%&&&&)+/2477644441/.,%%&&',--.2333<>>>>=::<9,(3()>AAA><>=66555;;344((();>>?==87775001;<<<:9889999743-,+''%%$$%%&.3778:?@@>>?>?A?;:950//+++&&&&&(.235666<<==<<<::999999:=:964440222245333555532
@35_2WVZPS_3
GGAATGTTTATAGACATAGCCTTGTGTATGACTGTCTAATCAACAGTGCAAGGAATTAGTTGTGCTCTCAAAAGGAGTTATGTGAAGGAAAGATTAAATGGATACATTTAATTAAGTACAGTTACTACAAAATCTATAATGACTAGGTAAGTCACCCGTAAGAAGGATGAGTCAGTAGAGATATAATAATATCTTACAGTTCAACTGATGTGCAAGTTTATAATTAGACGTAGTGTGAAAGACTTATCGCTAACGCAATAGACGTTATCTCGAAAGGATAAAAGAAACCAAGAAGATATACAAATTGGTAACTTGTATAAGCCCTTGGTAATACCAAATAAGTTAGTTCCTCATGATGTCGTGGAAACATGACTATAAGATAAGTTGAATTCGATAGTAGCCCAAGAGGAATCAAATGAGTAAAACAAGTATTATAGGTAAATATTAGGTTTTTCTATCTGAATGATTGAGCCTTGAAAAAGGTGGGTGAGGTCTGTGGGTAAAAAATTATTTCCCATCTGGTTTTGGATTTTCTTAGGAAAATTGGTGCAAGAAGCGTGGAGTTGCTAACCATTGCTCAGACTTATATCGCCAGTAGCACGATAACGATATTTATGAATGTTGTAAGGTGAATAAAAGCCTATGATTTGTGAACATTCCA
+
JJNKJIKNJKJ33225GFJIJMSQSLMHGGGHOIGEEEEEHJKKMMOJLISMISSSB@@@BOMMSLSSKLSSLNSMONRLPSSMMJSJILSMLSLPSMGOISSOSIOORPONSOQJIJIQPHIIGGEFEGNJLISSINLNHOHJSOSHGKKKKFHMD@CCDKPLSJKNKLILI@@@?@;655CCDFGNMJJSQNRSIIOSSNNSISLSSLJOSLIJHHORSKIPLGIIIHI=<<<<<IOLKRSSHJGHHJGGMGLJGHIIIJGGHGHISOLMQLSLMJKGLSNOLLSLKDCAB?===<<HMLGPKLNMSNJNSNHHHEFGGKOSSSMMJNHIGHHHHLONKMSSSPSKOSLNKKNOLNJJHGILKNSISKLHJIHFHSJJOHHGLLJNKMFJKIGKNKPKLHLLIGLJGIMJJGLJMLQMLIOJQLKMIJJRLSSSOKMSLRHQLKHHFGIMKSD<;;;AAFHLLPSJIKJHLHLDDCCHKSJK>>==:::::9755.../..--1662//69/<B/0GKJGMNSPKSOLMSRSS>9::HMKOQLKFHGFG8;FG@@BIJIMKJINIMLGJOJMMLLLHIPKMHIIHJPHIFHGGLIKSJFABBACFEEEEKONOSCCCCDJMNJJHDDFEFJINJLLIHKJHLIFGGHHIKJMMIIKDEC
@36_2WVZPS_3
GGAATGTTTATAGACATAGCCTTGTGTATGACTGTCTAATCAACAGTGCAAGGAATTAGTTGTGCTCTCAAAAGGAGTTATGTGAAGGAAAGATTAAATGGATACATTTAATTAAGTACAATTACTCAAAATCTATAATGACTGGGTAAGTCACCCGTAGAAGGATAAGTTAATAGAGATATAATAATATCTTACAGTTCAACTGATGTGCAAGTTTATAAGTAGACGTAGTGTGAAAGACTTATCGCTAACGCAATAGACGTTATCTCGAATGGATAAAAGAAACCAAGAAGATATACAAATTGGTAACTTGTATAAGCCCTTGGTAATACCAAAGAAGTTAGTTCCTCTTGATGTCGTGGAAACATAACTATTAGATAAGTTGAATTCAATCATGAGCCCAAGAGGAATCAAATGACTAAAACAAGTATTATAGGTAAATATTATGTTTTTCTATCTGAATGATTGTGCCTTGTAAAAGGTGGGTGAGGTCTGTGGGTAATAATTAATTCCCATCTGGTTTTGGATTTTCTTCGGAAAATTGGTGCAAGAAGCGTAGA
+
877@@AADCACCEDDFFC@B=:;77879@?BBDCF<:::<IINILLIJJKSGD=<=<;::;9:65533334DDCIHHGHGFKSLIGGHIMOJLIHBAEEIIIGHH777536766666552210.//++,-=HEFDDDFHIJNIEFFEEHHHIGDC?01,*((+&&&%$$$%$$$%%))):::>?@BCNGRIKJHIKIJIHIMJKKJLKIIJHHISGIAB<;8:......,./../68943)((((39:??EGGFEGLEDCC@ACBEOKHKHLHGEDF@?>:;610-+***-,-,.,**.4:;;>AABB@@A?7620,,-2/001/49BCDBBB><?<EKFGDDDIJHHJEGE@BSIIHIHLJLSMIHI/.../64112520,*+1179:,'''%%&&&&&&**-<>AFGJSMJOJIMISKIHHKIINIKIHGPPGIGIIKISOMKKHGED:LH96568CCJHKISKJJIHM@>?==<;;=KLJBBBCDEEEF@A@A?CBIHLJCCDDC?B?<=@<?EHEEBFGHBA??@CC<;8229>?NMNGDBBBBC?BCC@=44-*)
@37_2WVZPS_3
GGAATGTTCACAAATCATAGGCTTTTATTCACCTTACAACATTCATAAATATCGTTATCGTGCTACTGGCGATACAAGTCAGAGCAATGGTTAGCAACTCCACGCTTCTTGCACCAATTTTCCGAAGAAAATCCAAAACCAGATGGGAATTAATTATTACCCACAGACCTCACCCACTTTTTTCAAGGCACAATCATTCATATAGAAAAACATAATATTTACCTATAATACTTGTTTTACTCATTTGATTCCTCTTGGGCTACTATCGAATTCAACTTATCTTATAGTCATGTTTTCACAACATCATGAGGAACTAACTTATTTGGTATTACCAAGGGCTTATACAAGATACCAATTTGTATATCTTCTTGGTTTCTTTTATCCTTTCGAGATAACGTCTATTGCGTTAGCGATAAGTCTTTCACACTACGTCTACTTATAAACTTGCACATCAGTTGGACTGTAAGATATTATTATATCTCTACTAACTCATCCTTCTTACGGGTGACTAACCCAGTCATTATAGATATTGTAGTAATTGTACTTAATTAAATGTATCCATTTAATCTTTCCTTCACATAACTCCTATTGAGAGCACAACTAATTCCTTGCACTGTTGATTAGACAGTCATACACAAGGCTATGTCTATAAACATTCCA
+
RMSMSJLSPSPSLSPOKIJLRIKKKQMRMPQIIIKJJFGIGFMKLOIMSLMSJKHIIKJHNIHLJISRMHJNGFIPKKQMOSOLQRSJJSPJJHSNJLMJJKHHMLOQKSSPLMIPJHGSGDPFHIHKKJSKQSNRMMSKSIKLIJMSNSK:9999989CEEBGHIGFHIG>?IC94555@@BBMSLSKKJIKHLJSNNSKHSFGHGGJPNJMHMJPLSSPOSSOSSSQKSKKNIJPSLSKSLISJLIOLKSLNMPOKSKLPKNSKGEEEERJGGPMNLLQLOIJILSJGHCECCE=/,('&&&&&'3667GNEHFDFSNHLGF=?MSJJLSLNSQJJLIKKOLLNMMSIJMBFSSMJLKLSSSSJPKSPGFHGHHIHIIDGMSLKSNSKSSHSOSLSKNMQSLPPMHINMMKSKJFHBIGCBCDDKGGNNRJOSIKSKJKMSGIIIELIKMKSINMLSJHKSQJNMLSMJKQKSKOSSSNMOKSMKSMHJLHSLRJJKKFFEDBCBCAAA@CIMONKJKSISJMJHSLPKPMLLIMLPJLIKNKILGQIJSJQKKILINLHJSKSNJOJE@C98556HKJHHOKISLIJMKKNINJOKLLNJHNOPMKSLLLJJPSNLNKOSLHLHGHNIGHKKJJILNOGISKKRHHFGIKJLJHHKM
@38_2WVZPS_3
ACAAATCATAGGCTTTTATTCACCTTACAACATTCATAAATATCGTTATCGTGCTACTGGCGATACAAGTCTGAGCAATGGTTAGCAACTCCACGCTTCTTGCACCAATTTTCCGAAGAAAATCCAAAACCAGATGGGAATTAATTTTTTTTTTTTTTTCAATCTGAATGATTGGGCCTTGAAAAAGGTGGGTGAGGTCTGTGGTAAAAATTAATTCCCATCTGGTTTTGGATTTTCTTCGGAAAATTGGTGCAAGAAGCGTGGAGTTGCTAACCATTGCTCAGACTTGTATCGCCAGTAGCACGATAACGATATTTATGAATGTTGTAAGGTGAATAAAAGCCTATGATTTGTGAACATTCCA
+
BNEAA=CJHILIHGGHHDSKGAB:888;552272---/?@@AB>9788:66666FILGEFB@BCBBFGKGFFCCCDDSQDBB=6.((((BBCACDGEEBBA;;<8<8777;<66///=DGEEEED@?@8532,-,//256>?:9983.-----...1699<==55.-...ADE>>>>?MIB:>@?>@AB>?:4<DCCDCHAA=?++666IJNCCBB?@C>ADIHIHIJFAA@BBIJFLKFGLKHJIHK98889<>@=;87678::;==<;===>DGHIFEFFECCABA=?>@@CBAABAACCBD@?@?@B?@@@CIIKMDGGFFMJHHGGFDEEDEFFGFHIFCA@@ABIHJGLGEFHIIFEDB
@39_2WVZPS_3
GGAATGTTCACAAATCATAGGCTTTTATTCACCTTACAACATTCATAAATATCGTTATCGTGCTACTGGCGATACAAGTCTTAGCAATGGATAGCAACTCCACGCTTCTTGCACCAATTTTCCGAAGAAAATCCAAAACCAGATGGGAATTAATTTTTTACCCACAGACCTCACCCACCTTTTTCAAGGCATAATCATTCAGATAGAAAAACATAATATTTACCTATAATACTTGTTTTACTCATTTGATTCCTCTTGGGCTACTATCAGAATTCAACTTATCTTATAGTCATGTTTCCACGACATCATGAGGAACTAACTTATTTGGTATTACCAAGGGCTTATACAAGATACCAATTTGTATATCTTCTTGGTTTATTTTATCCATTCGAGATAACGTCTATTGCGTTAGCGATAAGTCTTTCACACTACGTCTACTTATAAACTTGCACATCAGTTGAACTGTAAGATATTATTATATCTCTACTAACTCATCCTTCTTACGGGTGACTTACCCAGTCATTATAGATTTAGTAGTAATTGTACTTAATTAAATGTATCCATTTAATCTTTCCTTCACATAACTCCTTTTGAGAGCACAACTAATTCCTTGCACTGTTGATTAGACAGTCATACACAAGGCTATGTCTATAAACATTCCA
+
LLGLPHNSSLLNMNLLKLHIIHJIKKNKSNSSNKLJHIKHKOSLNSPNSLLLLLIPIQIKFGGJLQIJSGGFEEGJSIICEFDCEING@@?@>BBACCCDEDJIIKGJHMIJGHLIHFNM644/+*))))*3HFIHLLLKGFJIIJFGSIINJHKIMLMJSOJQHNMHGIKMMJNSNKJHMSMOSSJLIHIIKSSRISISFKLKKA==<=NSPJSKKLNKMSOPHJLQLPJNSKONMJSSJLMIOKKLKKHJJNLSSCDSHHIIOKL@0-,,-1CFFHEEDEJJJGIGHHIHHHIJKNIKMGGEFHIJKKLJSNLRLMMSOSJ33334MMLKIIMMIHKKIFKKSOMMLKLIHJOKJSPLSRLMKIOMJKJSLKPKKLJQPSNOOKKMSKMSSMPOMMMQKNLMKJJLLHMJIMKJIINKMLILMPOLNMOMKMLPMMSSNONMLNLMKHIKONNLLONJKMKJPSNMSSJLSSSSSSPLSNMKFJLOLSSH=899JIIIISKIOJJJHLJLPJOKOKKMMJJIQSLJKOLLNKSSPOOSPOKONRRSLKOJPKLNJJILLQJIJLKKILKKMSPJOJJIILIJMKNLNJSJOSNLMLISGLJOMKJRRPSSJLHSKPRKQNNSPHGHHJKHIMJKJKJKIHNIGIHGLKJHFHHKHKIHGJ
@40_2WVZPS_3
TCAAGAGGAACTAACTTAGTTGGTATTACCAAGGGCTTATACAAATTACCAATTTGTATATCTTCTTGGTTTCTTTTATCCTTTCGAGATAACGACTATTGCGTTAGCGATAAGTCTTTCACACTACGTCTATTTATAAACTTGCACATCAGTTGAACTGTAAGATATTATTATATCTCTACTAACTCATCCTTCTTACGGGTGACTTACCAGTCAATATAGATTTTGTAGTAATTGTACTTAATTAAATGTATCCATTTAATCTATCCTTCACATAACTCCGTTTGAGAGCACAACTAATTCCTTGCACTGTGGATTAGACAGTCATACACAGTGCAAGGAATTAGTTGTGCTCTCAAACGGAGTTATGTGAAGGATAGATTAAATGGATACATTTAATTAAGTACAATTATTACAAAATCTATATTGACTGGTAAGTCACCCGTAAGAAGGATGAGTTAGTAGAGATATAATAATATCTTACAGTTCAACTGATGTGCAAGTTTATAAATAGACGTAGTGTGAAAGACTTATCGCTAACGCAATAGTCGTTATCTCAAAAGGATAAAAGAAACCAAGAAGATATACAAATTGGTAATTTGTATAAGCCCTTGGTAATACCAACTAAGTTAGTTCCTCTTGAAGATATAAAGAAAACTATTGCATCCTGTTTCTTTTAACCTTAGCAATCAGT
+
KOLLMJSSLMSINKLSKHLLLMSSLLHJHKKGHHJSLL>=86,,,78>?BIGMRNKKIIJFEHGBCD<===>4333D=EGILJOGKIPKLJMHJJNSMSSLSJILPLROIMMKSJRNRNLINKJKKGGLGGLOSSLSLNQMSLJNMHSNMSHLNLMRPLSSPNSMKKJJQLSLPIJNOMQKKISJJSOQMLOSKNNLNHJIMNSSMSPKGLJLSPPSSSQIIMNHKLLIMLHHIGKMJNIIGGFJIFJIKIJGJJOKJIOMJSKISSOJDDCBCJJKJLHLOHSJMLMNMKJKONMOQKKOSNNMNOSMSPSSOFGFFFLSOHPLHKKHHIJHHIMJINKFSEEA((((&(?GJFD@>??=>??>@B?AACCBA???@<;9;;99:;@ABBCFA@@?:><====@ABABAA>++++.;?@:///.-..<DEFD?><98888742..,,--...7>@??@A@BFCDC@??@?A@A@@@@ABDDDDCDBB@>???@DCCBB@>>=><9685,,,,-///0122111223210001120.../.011129;<<;;<=>964'''((10001134:=>?A=?>@>;;;:9=<6666BHGDEEDCEDCA@AACCEIFHFDA@???A@@BACCBA@@>?>?;:98640---'%%%%%%%%$$$###"#$$&''9<;;;<3256:522222*((&&&&%%%
@41_2WVZPS_3
GGAATGTTTATCAAGACATAGCCTTGTGTATGACTGTCTAATCAACAGTGCAAGGAATTAGTTGTGCTCTCAAAAGGAGTTATGTGAAAAGCCAAAGATTAAATGGATACATTTAATTAAGTACAATTACTACAAAATCTATAATGACTGGCTAAGTCACCCGTAAGAAGGATGAGTTAGTAGAGATATAATAATATCTTACAGTTCAACTGATGTGCAAGTTTATAAGTAGACGTAGTGTGAAAGACTTATCGCTAACGCAATAGACGTTATCTCGAAAGGATAAAAGAAACCAAGAAGATATACAAATTGGTAACTTGTATAAGCCCTTGGTAATACCAAATAAGTTAGTTCCTCATGATGTCGTGGAAACATGACTATAAGATAAGTTGAATTCGATAGTAGCCCAAGAGGAATCAAATGAGTAAAACAAGTATTATAGGTAAATCTTCTGTTTTTGTTCTCTGAATGATTGTGCCTTGAAAAAGGTGGGTGAGGTCTGTGGGTAAAAATTAATTCCCATCTGGTTTTGGATTTTCTTCGGAAAATTGGTGCAAGAAGCGTGGAGTTGCTAACCATTGCTCAGACTTGTATCGCCAGTAGCACGATAACGATATTTATGAATGTTGTAAGGTGAATAAAAGCCTATGATTTGTGAACATTTCA
+
JHFGIEGF@?B(((())/07IFEGIHNNLPLOHKSNSNMHJNNHLLMSINJJJJJMSJMJHEFHQMCB@@??@IHGIKCDFCECC:997/'-&&&'(9::66CABGEGGLNJKNILJMSOKSMLQSLSRHKIPNLMSPNMMSNJJJLJKSSKOSPLMLHCNA,,+()-/6<CSCDDCD<<<889;<>>=0./,,-..,+++-4===;<=>>CCCGNJKKLHSSPNSHJIKJNJJISJLJOHNIPM?>:::::EFFGHLJHGKIMJMJKGPH<<:920003/IDD?BEFMFSKHGFDEJHGGA?<,,77612B@B;989::;EJRJJLILOIDBB@AB>>>99;;OSQPPLIKKGFHKLJJMHNOJLISIKSSNKLJJIOMIRRSSSNDBADKHJNJIKLHKKHE?AGJ=JKKRSRLSMGIJSSQOKMKKMNSA<;;;;FE>===430.../))++++-1*%%$$$%',.CFEFHILINNLNC=?A<FGGEHKIHIGNJH::::8:;>A?BGIHLKIHJEIPEHGSPNKSSKLONIJSKHSA==>KJSMSSLKOKSGIJJHDCEKRQSSSQLKMSPJMKJMJBA??@DEHLFSOJLECC===>KMKPHLPJKS>><<67778=@>=:9:;<>BDDMLMMOHLLNKSKLHLKJSIS9JFEFF5440..
@42_2WVZPS_3
GGAATGTTCACAAATCATAGGCTTTTATTCACCTTACAACATTCATAAATATCGTTATCGTGCTACTGGCGATACAAGTCAGAGCAATGGTTAGCAACTCCACGCTTCTTGCACCAATTTTCCGAAGAAAATCCAAAACCAGATGGGAATTAATTTTTATCCACAGACCTCACCCACCTTTTTCAAGGCACAATCATTCAGCTAGAAAAACATAATATTTACCTATAATAATTGTTTTACTCATTTGATTCCTCTAGGGCTACTATCGAATTCAACTTATCTTATAGTCATGTTTCCACGACATCATGAGGAACTAACTTATTTGGTCTGCCAAGGGCTTATACAAGTTACCAATTTGTATATCTTCTTGGTTTCTTTTTATCCTTTCGAGATAACGTCTATTGCGTTATCTCGAAAGGATAAAAGAAACCAAGAAGATATACAAATTGGTAACTATAAGCCCTTGGTAATACCAAATAAGTTAGTTCCTCATGATGTCGTGGACTCATGACTATAAGATAAGTTGAATTGGATAGGTAGCCCTAGAGGAATCAAATGAGTAAAACAATTATTATAGGTAAATATTATGTTTTTCTAGCTGAATGATTGTGCCTTGAAAAAGGTGGTGAGGTCTGTGGATAAAAATTAATTCCCATCTGGTTTTGGATTTTCTTCCGGAAAATTGGTGCAAGAAGCGTGGAGTTGCTAACCATTGCTCTGCAACTTGTATCGCCAGTCACACGATAACAATTTTAATATTGTAAGGTGAATAAAAGCCTATGATTTGTGAACATTCCA
+
JSJLJJMQLJJ<;;;<SSGEIDFLLJGMQJSSISNHKNLLJMOLOSMSQPSKMSJJKKQHJKIKKLPLKSGILEGNIJFFHIHNMLMKRJINIIOIIJSIKHROHSJHNJKSPKQQIILMKIG?@ANSQQNHPSFNSSLK?<=<==ADNNKMSFGNJMKOSL@?B@@??BBFJILJJKJGSSOMORNSOMKMSLJLLSHEEFGHLJJSLNOJILHLHBAA+++*+,(('%%%%%'0>?>?FGDDIFDDFCA@@AABMSSSISSI@:977:;GHFDFGHDHIGLQMNKPJSKOPJSKKJHCCCCEBBAAABDPKNLPMKNJD99.(+4/0000119>EFHJJGJHGKKPOQSLOJSNJHOLGHHGFGFA84455766556::?AA@BA44444NJOMLIJMIHGIEFIGFKINF????<DGH@BAA<EDF@<85566321122349833766+***''(4454311445:<=<BB>??<@@?886669664456677898111011/+&&&'*--.-,,,,--..588877----,,.+**---.222224456=>@???====>A?213346669:;:;9:;;>==<<<88765-,++-1123445567:::843,*(')***,(''*23445778;;9:7886312.-./''.*,45788:;;;>?@@BC@B@3,))+145460//,+***++*()))...))&&&(*/455455552((''&()*+**)(((('(%%%%%$$$$####%%'(%$$$$$$%(-01400001<@?A?>><;754332.'''''+**++
@43_2WVZPS_3
GGAATGTTTATAGACATAGCCTTGTGTATGACTGTCTAATCAACAGTGCAAGGAATTAGTTGTGCTCTCATAAGGAGTTATGTGAAGGAAAGATTAAATGGATACATTTAATTAAGTTCAATTACTACAATATCTATAGTGACCGGGTAAGTCACCCGTAAGAAGGATGAGTTAGTAGAGATATAATAATATCTTACAGTTCAACTGATGTGCAAGTTTATAAGTAGACTTAGTGTGAAAGACTTATCGCTAACACAATAGACGTTATCTCGAAAGGATAAAAGAAACCAAGAAGATATACAAATTGGTAACTTGTATAAGCCCTTGGTAATACCCAATAAGTTAGTTCCTCATGATGTCACGGAAACATGACTATAAGATAAGTTGAATTCGATAGTAGCCCAAGAGGAATCAAATGAGTAAAACAAGTATTTTAGGTAAATATTTTGTTTTTCTATCTGAATGATTGTGCCTTGAAAAAGGTGGGTGAGGTCTGTGGGTAAAAATTAATTCCCATCTGGTTTTGGATTTTCTTCGGAAAATTGGTGCAAGAAGCGTGGAGTTGCTAACCATTGCTCAGACTTGTATCGCCAGTAGCACGATAACGATATTTATGAATGTTGTAAGGTGAATAAAAGCCTATGATTTGTGAACATTCCA
+
KIFGHAAAAAHFEFFGISOSKPKLOLSJINSJMSMHJKKILFHGGJLNOSJSQJMLSMMISKSSKLSSGNSSOSLHSLSHGIGDC66>?QQNOSIKIHGIJKHHMOILJEEFGGHGHJMNKROSRSNLKSKIKHJHJHLSSLSMJJJMMLJLNSDGF>BA>=>>;<=GBEDEE=899@;9@AJJGSSJSRHIEEEDDKSJSNISMPOMSIORINSSSQOLSN?=>@MIMMHEEGIHPPMPSSSORLSMIGGIHMSNJJSLPPJHJJISRSSQISKPLKSNJLMSMOOMJO@??=<<<<<::<OMMOJLNNKJLSPSJKIIGLIPPIIHHIKSGHD>8===SKSSLMSOIKKMFKIOIKIJLSOKIQNMJJA@????:::;;;;;<=@?@?@@>>>>BDCFGDEDHLIKHJSJOHJKMSOPLLKILOMLHMLHISQSQHIFJSOC@@@@A><:997999;AACDSLJNKIKLMJGKJJAMQRSOKHOGKISIOMHSPKIL958HHISSSSFND;=>9DDJIHSIRSKONIHLPMKKHEHIIILSOJIKIMKJJIHGFIHIGROJROSMSMJOSSKIIGBEEA@@=99:;9;;?<=>>AB@5////9@@@@@BCCBFFFHMKJJOLFHFFLIKSLKKSPLSJKFJGGKKSSSMFHDEHJGJE
@44_2WVZPS_3
AGATAGAAAAACATAATTTTTACCTATAATACTTGTTTTACTCACTTGATTCCTCTTTGGGCTACTATCGAATTCAACTTATCTTATAGTCATGTTTCCACGACATCATGAGGAACTAACTTATTTGGTATTACCAAGGGCTTATACAAGTTACCAAATAAGTTAGTTCCTCATGATGTCGTGGAAACATGACTATAAGATAAGTTGAATTCGATAGTAGCCCAAGAGGAATCAAGTGAGTAAAACAAGTATTATAGGTAAAAATTATGTTTTTCTATCTA
+
ISJKJAADRSPSNPIPKLSSSSMSQJLIOKPSRSHNSMNSNLLJPLLGEJECBDAAA?-/LJKIKIIIMJJHHNSSKSMOFGEFGLLLSKKFHEGIKIJHF54445000ABCDBHERLHLKHHIIGBCFBAAABEFHHOKIJLIKHIIJPJKKNJJSLIIGGFGLGHGBBC53335:;=0///0<ADCECBAAA@AACAABB@AABBCF@@>;;;;<A9335547;;9:;@@@BA@?>??ACFFGGFDCAAAA@><;::;;<==<<87632336453334/
@45_2WVZPS_3
CCTTTTTCAAGGCACAATCATTCAGATAGAAAAACATAATATTTACCTATAATACTTATTTTACTCATTTGAATCCTCTTGGGCTACTATCGAATTCAACTTATCTTATAGTCATGTTTCCACGACATCATGAGGAACTAACTTATTTGGTATTACCAAGGGCTTATACAAGTTACCAAATTGTATATCTTCTTTTGAGTTTTTTATTTTTATCCCTTCGAGATAACGTCTATTGCGTTAGCGATCGTCTTTTTCACACTACGTCTACTTATAAACTTGCATATCAGTTGAACTGTAAGATATTATTATATCTCTACTAACTCATCCTTCTTACGGGTGACTTACCCAGTCACTATAGATTTTGTAGTAATTGTACTTAATTAAATGCATCCATTTAATCTATCCTTCACATAACTCCATTTGAGAGCACAACTAATTCCTTGCACTGTTGATTAGACAGTCATACACAAGGCTATGTCTATAAACATTCCA
+
JSIB:9999LPOSSSKPOMKNSKSOLSSSSOSPSSSSNSSMKSJKMSSSMLMHG<;;;<HNSKOJNLKSSKSSSSSKKPKIISOKSJNGD522249877:==43111)(&&%$-.%%%%%89:9;:;??@@AIHLMOKSMSRFAB:::;<KMISORNPJIJSLSOIGLKE533812DDHOLNLKLJIJSFF767.-,./08753;77778;:;;SMJSJHKIPKGSIKSJOOSMLSSKJHDF,,,(((()-+...=LPKMNHFHGESSIMIPMNKOSLSMMSJSSSMSSSLKMOSQPNSLHRJMSOLLSLSKLSIMJSKJRSNRMORLRMRMPLOSQPOSISI@CHRLSKMILKSOPIJNKLPORNRIJJRSMSKIGFDFIPOSQKSKNSSLFHKKBLMHHIMKIILJKIPIIFGMNLMJSLMMMSLSSSLSLIJILPONKSSNNSKLLMPNSSSPSRNISMSSMMFEHHISKHIIGJFGDDDJJLIOKHIK
@46_2WVZPS_3
GGAATGTTCACAAATCATAGGCTTTTATTCACCTTACAACATTCATAAATATCGTTATCGTGCTACTGGCGATACAAGTCTGAGCAATGGTTAGCAACTCCACGCTTCTTGCACCAATTTTCCGAAGAAAATCCAAAACCAGATGGGAATTAATTTTTACCCACAGACCTCACCCACCTTTTTCAAGGCACAATTACTCAGATAGAAAAACATAATATTTTTCTATAATACTTGTTTTACTCATTTGATTCCTCTTGGGCTACTATCGAATTCAACTTATCTTATAGTCATGTTTCCACGACATCATGAGGAACTAACTTATTTGGTATTACCAAGGGCTTATACAAGTTACCAATTTGTATATCTTCTTGGTTTCTTTTATCCTTTCGAGATAACGTCTATTGCGTTAGCGATAAGTCTTTCACACTACGTCTACTTATAAACTTGCACATCAGTTGAACTGTAAGATATTATTATATCTCTACTAACTCATCCTTCTTACGGGTGACTTACCCAGTCATTATAGATTTTGTAGTAATTGTACTTAATTAAATGTATCCATTTAATCTTTCCTTCACCTAACTCCTATTGAGAGCACAACTAATTCCTTGCACTGTTGATTAGACAGTGCAAGGAATTAGTTGTGCTCTCAATAGGAGTTAGGTGAAGGAAAGATTAAATGGATACATTTAATTAAGTACAATTACTACAAAATCTATAATGACTGGGTTAGTCACCCGTAAGAAGGATGAGTTAGTAGAGATATAATAATATCTTACAGTTCAACTGATGTGCAAGTTTATAAGTCAACGGTGATCTGAAGACTATCGCTAACGCAATAGACGTTATCTCGAAAGGATAAAAGAAACCAAGAAGATACTGGATTGATTATTTGTATAAGCCCTTGGTAGTCCCAAATAAGTTAGTTCCTCATGATGTCGTGGAAACATGACTATAAGATAAGTTAAATTCGATAGCCCAAGAGGAATCAAATGAGTAAAACAAGTATTATAGAAAAATATTATGTTTTTTATCTGAGTAATTGTGTTGAAAAAGGTGGGTTGGGTAAAAATTAATTCCCATCTGGTTTTGGATTTTCTTCGGAAAATTCATAGCGTGGAGTTGCTAACCATTGCTCAGACTTGTATCGCCAGTAGCACGATAACGATATTTTTATAAAAGCCTATGATTTGTGAACATTCCA
+
LIHSPSNSNSQCBBBCNN98889SSEBCCCGMJLSJHPLNJKJJGIGORSLOKIQJILJLNJIQLOJISSHHHIKLNLRNSRLRSSJISJJLRJLOSSOJJSSLSSSLSPONMQHSLQSSHONGECFCHNSLMSGSSNLRMJLSJSJKSSOSSPPNSSMIISKIOKQJFGKKLHSMSLIJSSLLLSKMSPOSJNOMLLKHHONRJSSSSSQNSOSSNOJISQOSQSKJHJHSPKRNSMRHIJHSSLSSSHQSSISSIJLKSRJRNNRLIIHISKSLNPSSPJSSQIJLKLIKSKLPLLJPLJKMSKMOPSNSSLKPSSSHBA@1--HSLHKMKSOJHKGFNHIHSNKIJESQLRKSINNNSSOJMNML?>88::=6666>6CHFKQICCGPJINMSJKHIKSSKIMLKJMQNJLHSKPROSSSMNSNNONNJMISRSSPSPPSLSOSQQSMNOJRSSRSMJISOSPSOKHPMGLSKSJSMSKILLSSSSOPINJPJOOSOSNPIMHSIJKJLMKLOSSSPLSKSKNNRSSSSSOLRMPNNOJPQHKKJJSEHILHNIHJIDCJPIQSLSSNGK==NSJPISLJSSKISDECDCNNISIKNSMKMQSMSSNOSSNSNSSMSMMIHHMHLLJMHEE@C=77677AAEJHKISGHHHJGFGFECAA<EFEHFFGSMNKHKKFGEGDCDCDBBBC>EECA>===??@AEDEDA@;:;=DHECB>>>44332333+((())*1212//*))))2533212236;;8655<==<::::<=>?@A@@?<:98877567788863210/)'%%$%%&)+****(***+-/0-++)));<>>?>>?>?AACKDBDCAACBB@>>>=>==<<<;5>BCBAA==<:8885)&&&&(())('&%%)(+222433333456:9,,,,,,-=<<<;<=<==<;831444:;===:987799977/////10-,,-.,))*))**+.///023565776677;<<==<<:97655442110/---+('&&&&'**)'''(.003332./0422222556670.../2//,+*)'&&%$#%(+13234459:;<9:>9:CCB@??DCCDCABDFCC@843101221'$$$$%%((++------./2:;;;<<=<666::<@ABB@<;;;<@>>>=<;<<<??=><<9971)+)'&48;>@@??<;;;;<==:9:<>>=<<
@47_2WVZPS_3
GGAATGTTTATAGACATAGCCTTGTGTATGACTGTCTAATCAACAGTGCAAGGAATTAGTTGTGCTCTCAAATGGAGTTATGTGAAGGAAAGATTAAATGGATACATTTAATTAAGTACAATTACTACTAAATCTATAATGACTAGGTAAGTCACCCGTAAGAAGGATGAGTTAGTAGAGATATAATAATATCTTACAGTTCAACTGATGTGCAAGTTTATAAGTAGACGTAGTGTGAAAGACTTATCGCTAACGCAATAGACGTTATCTCGAAAGGATAAAAGAAACCAAGAAGATATACAAATTGGTAACTTGTATAAGCCCTTGGTAATACCAAATAAGTTAGTTCCTCATGATGTCGTGGAAACATGACTATAAGATAAGTTGCATTCAATAGTAGCCCAAGAGGAATAAAATTAGTAAAACAAGTATTATAGGTAAATATAATATTTTTCTATCTGAATGATTGTGCCTTGAAAAAGGTGGGTGGTTGTTGTGGGTAAAAAT
+
JMNSLIOSSLLSLMMSSMKSPJSMMOIOSKOOSSSJIJOGJMMKSMRJHJIORQNSJIPSLPLSSMPMLNLSPSMKGKSOSMSSSSSKNOSOLPLKRMJPLLMKSSSJSOSSSSSSSKSRLSNQSMLJLJKSPMSMMNLOJMLSOKMPIKQMOLSMOJSFHIPMSLLSHSKSPCEOFGIFEFLPSISRNKMNMSLSIJSSKKSSJMJSSLPRSKSJKNSMSLLOSKMHNKL666666JLLLJKSLLJKMKKLJHHHGISNMSOSSIKJLQMGFLHEGLJBDEFSKNSIJGKNOOKNPOSRIKSPMPSSLOSSPJSHMSSOSSSPISKJHKISLSNMKSISKLIJKISPPOIRSMLMOLSIHIJOJSPNOJGGEFFIJIKHOQHGHOGKKSG>***),.-+++36;89:DFJHJJLF@SLNLMKMNSMIJMHJQHKIKIGIIROJNLLLSSRNSRSQOHINHJIHKQSKSIINJSKSLSMQIJIEDCBB61,*)****+222456666
@48_2WVZPS_3
GGAATGTTCACAAATCATAGGCTTTTATTCACCTTACAACATTCTAAATATCGTTATAGTGCTACTAGCAATACAAGTTGAGCAATGGTTAGCAACTCCACGCTTCTTGCACCAATTTTTCCGAAGAAAATCCAAAACCAGATGGGAATTAATTTTTACCCACGACCTCACCCACCTTTTCAAGGCACAATCATTCAAATAGAAAAACATAATATTTACCTATATAATCTTGTTTTTCTATCTGAATGATTGTGCCTTGAAAAGGATGGTAAGATATATGGGTAAGAATTAATTCCCATCTGGTTACAATTTCTTCGGAAAATTGGTGCAAGAAGCATGGAGTTGCTAACCATTGCTCAGACTGTATCGCCAGTAGCACGATAACGATATTTAGAATGTTTGTAAGGTGAATAAAAGCCTATAATTTGGAACATTCCA
+
@CEGHD??>=>>>>;>HKAAAABCDBAB@=<@:999:@@@:::7767777D@9999:-,,+-334@98889:9:><;<7778<<>?,+++'**))),/98=<<<<<AEBCBC><855:5312,,,,/455533212200++++&&&'034334;9::966614((((5>=>@??DFD@?F<;;;:;DC0...--,)'&''%&(((//022---+,,,)**)((('(21((&%&'''2./-,**))*++4444666689732--,)&%%%%%&%$$$%'*)**,15*((()88:9221,/4332//&&''&(,-,,,,;;99::::;;71***..-*(''((9::?<<5546656224///.-)%%%().---.4,,,,,,22667*****;9/.--.---.'(58:;==<;;99<8787854,***+''''').+&&(
@49_2WVZPS_3
GGAATGTTCACAAATCATAGGCTTTTATTCACCTTACAACATTCATAAATATCGTTATCGTGCTACTGGCGATACAAGTCTGAGCAATGGTTAGCAACTCCACGCTTCTTGCACCCATTTTTCCGAAGAAAATCCAAAACCAGATGGGAATTAATTTTTACCCACAGACCTCACCTACCTTATTCAAGGCACAATCATTCAGATAGAAAAACATAATATTTACCTATAATACTTGTTTTACTCCTTTGATTCCTCTTGGGCTACTATCGAATTCAATTTATCTTATAGTCATGTTTCCACGACATCATGAGGAACTAACTTATTTGGTATTACCAAGGGCTTATACAAGTTACCAATTTGTATATCTTCTTGGTTTCTTTTATCCATTCGAGATAACGTCTATTGCGTTAGCGATAAGTCTTTTACACTACGTCTACTTATAAACTTGCACATCAGTTGAACTGGAAGATATTATTATATTTCTACTAACTCATCCTTCTTACGGGTGACTTACCCAGTCATTATAGATTTTGTAGTAATTGTACTTAATTAAATGTATCCATTTAATCTTTCCTTCACATAACTCCTTTTGAGAGCACAACTAATTCCTTGCACTGTAGATTAGACAGTGG
+
SOPJNLMSOLMOSKKSOIKSJIMRMJFFHLQNNJPHIIGGJKSOIKPPPPSMSQKMJKLMHKOSJSKISSJJMHIOJPIIKSMMJLSKRPISSMNQSMLKKKIKCCCA@BAA44,*'(((4348ADHMIOLKLKLJONMSNIKROMLQSOPSSSJKLJIHEI@7OOSMMMMLSOSLMJMLKSSLOQSMSJPOMLIMPSNNSSOMIOHJSJMRQIKSSSKJQOQMQLSQOSKKSKQSJKNK>>>>=@C.>@@;;:;MM>>EDNCLFFFESROLLHIONILSRMMSSSPSSKSSOMMSPLMSFHGAA,,,++,=>BKMNOJOSLPMRNLQNPMSLSPMKKMKMLKSNPLLJHJDONKNMJOLSSMKSOMQIBB;;DFJE@>>CACDSINSLQNMPNPLRJKQLSKPSJMKSLOPSMJG;;;7:@=;:::<@@CBGHKOJLJIGPMJKJONNKSSLSSMJLSSSLMLLNSNJJISMOSKLSOSNKHLJHJJMPKQJHJSKPNMSKIILMJKKEHD<97614>@@@HHJECEEEGMGSKQMJNSSLLOSLNKJILHJSLHOHLHHGFLKFSSMJL>=H----0AB@??@@??BC?<???EEGF5546/+'''''89<>=<97666:;;::;10-(&
@50_2WVZPS_3
GGAATGTTCACAAATCATAGGCTTTTATTCACCTTACAACATTCATAAATATCGTTATCGTGCTACTGGCGATACAAGTCTTAGCATTGGTTAGCAACTCCACGCTTCTTGTACTAATTTTCCGAAGAAAATCCAAAACCAGATGGGAATTAATTTTTACCCACAGACCTCACCCACCTTTTTCAAGGCACAATCATGCAGATAGAAAAACATAATATTTACCTATAATACTTGTTTTACTCATTTGATTCCACTTGGGCTACTATCGAATTCAACTTATCTTATAGTCATGTTTCCACGACATCATGAGGAACTAACTTATTTGGTATTACCAAGGGCTTATACAAGTTACCAATTTGTATATCTTCTTGGTTTCTTTTATCCTTTCGAGATAACGTCTATTGCGTTAGCGATAAGTCTTTCACACTACGTCTACTTATAAACCTGCACATCAGTTGAACTGTAAGATATTATTATATCTTACAGTTCAACTGATGTGCAGGTTTATAAGTAGACGTAGTGTGAAAGACTTATCGCTAACGCAATAGACGTTATCTCGAAAGGATAAAAGAAACCAAGGATATTCAAATTGGTAACTTGTATAAGCCCTTGGTAATACCAAATAAGTTAGTTCTAGATGATGTCGTGGAAACATGACTATAAGATAAGTTGAATTCGATAGTAGCCCAAGTGGAATCAAATGAGTAAAACAAGTATTATAGGTAAATATTATGTTTTTCTATACTAGTAGTTGTGCCTTGAAAAAGGTGGGTGAGGTCTGTGGGTAAAAATTAATTCCATCTGGTTTTGGATTTTCTCGGAAAATTAGTACCCGTGGAGTTGCTAACCAATGCTAAGACTTGTATCGCCAGTAGCACGATAACGATATTTATGAATGTTGTAAGGTGAATAAAAGTCATTTGTGAACATTCCA
+
MKHNROMKKJIKJNNJQHKIJSLKSJSIJLNSKMSKIHSNJHLIMOOMSRSLSOSSPKJJLPSRSSMMLQIJJILJIIIOSSJQSSSOLSJIOJJLSOKNMNJLMRJRKSSIJSSMIIOSOSNKKSMKLLKNOSOSKSLSKRJPKNSSSLSJFIFA@@==CD9A/)))-;===AEBFKEBFKKEFEDMJKPSSLMHOIMMPLHLMLKGSPSKSJMSLHHKEJSKRPSSLHMMKIJKSSPSKLSSNSJSLRIQNSSIMSMJSORJIKI;:::;>;::9:871///0;>>>>>FLIIJKMNPKNRSCAA=977>FDDCDBGEEFJH@@SSJKSSSMSKNPJSNSNOMNHMMSINSILKLMSQLGSMKNMKJHDDGHIFKHMLHJJSRORPMOLLSJRRNKKQKKKRSSIMLOHRSSJKKNJNLLKKJJMJSLSPKKJJKKMONPSHNOMHKRMSILSILFFIIGKMJSNQPMSLJRMLMJJJHSILHISH:999:BDDBAAABLHHHNLGKGFFEHJLISLJFFLJHJSJLKGF??BFFGJGEFDBEGDGHDA@A@B?A>>?@ACEEC?ACA<?@:89200-))(*)''()29?@?>;<;<<>==<=?@BCAB<=<<A@=?=<>???<7531110)(&&''&')()+,.123878996668789:;7777778<<;;;1'''%%%%%%()),29;;;;:86666554445677788777754334444550,++-88=DDH=:86-,,***(())*+.0222239@ADCBA>;978>>?@?@@>>;:76322222,+++))()+0446::;::988:82-'''(&%$$#####$%&%%&&&'&&&%%$%(-3566699:;=????ABDB@@A@AEDBA?97777;A<<<;<>84310///0000000000/0.,+*)('&&&''/01227777678
@51_2WVZPS_3
ACTATAAGATAAGTTGAATTGGATGGTACGCCCAAGAGGAATCAAATGAGTAAAACAAGTATTATAGGTAAATATTATGTTTTTCTATCTGAATGATTGTGCCTTGAAAAAGGTGGGTGAGGTCTGTCAGTAACTTAATTCCCATCTGGTTTTGGATTTTCTCGGAAAATTGGTGCAAGAAGCGTGGAGTTGCTAACCATTGCTCAGACTTGTATCGCCAGTAGCACGATAACGATATTTATGAATGTTGTAAGGTGCATAAAAGCCTATGATTTGTGAACATTACAGGAGTGCTGGAAGAGACTGTTGTGTCATTTTTGTATTTCTTTTAACCTTAGCAAT
+
LPSIIHHJOKJJFHGDEDAA*))))*)'&%%%)1<>?JHMNLHIIMLNNHHHGKHKHHHLIIHMOGGLGGGKIJGKJINLJKSKOQLQMIHNIQMNOIHIOSKJQBGGKHOKKLLGKIJGMFKGHGG4/..+)))0---112914@@@@@JJH;::99=4=9(()>A;:;;+**''(((3999;BAEEIGHGEFAA@ABDC<<<<;:;<@GGHHFEEEFEFEFFFGECDCCCDCEDEGIKHFGFEEEGIKJHFEEDEEHECCEEHFGGEDDFGHLFE=655565**)))%%%#$%%%'((*,,**))*/000'&&&%&(&&''((.//047>@@?='&'&&%
@52_2WVZPS_3
GGAATGTTTATAGACATAGCCTTGTGTATGACTGTCTAATCTACAGTGCAAGGAATTAGTTGTGCTCTCAAAAGGAGTTATGTGAAGGAAAGATTAAATGGATACATTTAATTAAGTACAATTACTACAAAATCTATAATGACTGGGTAAGTCACCCGTAAGAAGGATGAGTTAGTAGAGATATAATAATATCTTACAGTTCAACTGATGTGCAAGTTTATAAGTAGACGTAGTGTGAAAGACTTATCGCTAACGCAATAGACGTTATCTCGAAAGGATAAAGAAAAACCAAGAAGATATACAAATTAAGGTATAAGACCTTGGTATTACCAAATAAGTTAGTTCCTCATGATGTCGTGGAAACATTGGTTCTGGGTAGAATTCCAAATTCGATGGTGGCCAAGAGGAATCAAATGAGTGAAACAAGTATTATAGGTAAATATTATGTTTTTCTATCTGAATGATTGTGCTTTGAAAAAGGTGGGTGAAGGCATGTGGGTAAATATTAATTCCCATCTGGTTTTGGATTTCCTTCGGAAAATTGGTGCAAGAAGCGTGGAGCTGCTAACCATTGCTCAGACTTGTATCGCCAGTAGCACGATAACGATATTTATGAATGTTGTAAGGTGAATAAAAGCCTATGATTTGTGAACATTCCCAGCTCACTGAGCCATGCGCTATGTACACGATATTTATGAATGTTGTAAGGTGAATATAAGCCTATGATTTGTGAACATTCCAGGAATGTTTATAGACATAGCCTTGTGTATGACTGTCTAATCAACAGTGCAAGGAATTAGTTGTGCTCTCAAATGAGATGTTGAAGGAAAAATTACAAATGGATACATTTAATTAAGTACGAATGCTACAAATCTATTAATGACTGGGTAAGACACCCGTAAGAAGGATGAGTTAGTAGAGATATAATAATATCTTACAGTTCAACTGATGTGCAAGTTTATAAGTACGACGTAGTGTGAAGAGTTTATCGCTAACGCAATAGACGTTATCTCGAAAGGATAAAAGAAACCAAGAAGATATACAAATTGGTAACTTGTATAAGCCCCTGGTAATACCAAATAAGTTAGTTCCTCATAATGTCGTGGAAACATGGTATGAGATCATTAAAATAGATAGTAGCCAAGAGGAATCAAATGAGTAAAACGAGTATTATAGGTAAATATTATGTTTTTCTATCTGAATGATTGTGCCTTGAAAAAGGTGGGTAGAGTATATCAGTAAACTCCCATCTGGTTTTGGATTTATTCGGAAAATTGGTGCAGAGAGCGTGTGGAGTTAACCATTGCTCAGACTTGTATCGCCTGTAGCACGATAACGATATTTATATAAATATGTAAGGTGAATAAAAGCCTATGATTTGTGAACATTCCA
+
LOJHIHSIMGILQJMNIOLSKKRLIKOSSJSMSMSHLHGJSJLJJMKKNKSKHNLKJPIKKMPSSORSJMJJNSOQIJLJIJOLOSKOINSKLJSLSJLJJFIIGIJINIPMLSHJIHIKIMHHGGIHIKSLKMQJOIGF>>?>>FDCEBAAAB>HF9H@@<ABDEEE>>>>><;?<>>CBIKLNJNJSKIPIJHCCGGFH;0000126...,-111CC@?@;::<==AADCJSIG?>>??F@@@?DEEFECEECEEEEIHIHHGKGSGLPFEEEFB>=)))'))((+-12110--,,+*+,,,*((&&$##$%(.../09<??AECBAA?<<=JGSLINJIJKILHKGHLGGKLMJIILHHC?00*&&&('(%%%%&&&&&&&&&&&*,+((('()(((('''*,.022126770//.''''&.577788:<5666?EKMMMKJSLNKHSJ====:9887631-----,('''(59=@A??7731(((&'...../118;HGHLSMLJHJKHGCDHKJHGDFE)))))1***)''**+,**+),,(('''(+(%%&(,./*)))*<=>DEFC877221111;78CJGSMIIIKOKSMGHIKIIKGGGGNOSLSGGGHGLOQOJMEIH.....?BEDLJMHP.-,+-.2('&&&7;))408CBACEJKIJKGIJKFJIGFIMMJHKHHGKGSKKKGABBC>=;10///45:DDDEOHIHSLIHLHQKSDA<::;=GNH75555HHGHHDEDEEJHEIHKSQLSPLIKIGJKLKRMLLIJHMMLLHJIIMHMMIPIRSJLMONLMJSC5320033-'&%&&&'((,,)*))('&&%%$$&*699;ILIHIFDDFA664445(''&&&''(-,*)&%$$$%&)2345456ACSJLIJIGC<>?@CHKGGKIKIGKHDCB@BBA??CCDIFFJG>>87767<9@@=99985434;;DCEGHGICC<5441,'''')))....00&%'%%'&'),,-,,,))))**)''''&%&&((()558A??65543.,,+,..26:==DCFGFGHIIKDACA:980..))())))/*)(**/5555=;<DEHGIJKGJJJQLMJLQQNLLS?=<32112332-))(((((()('(('&'))((((((40,++()13BDIJLIMNJPJOKLHJLISILJKFIJIMCBCCBSOKSSSMMJQJSSOQKPHMSKINSMKJLJLLIJORGCBH?HFFH;<;8,('&&%%$$%%%%%%&'((((/0DFDFGJGD665535*++&'-++.---++,++*(((''/03.,''-269+++??@?=;<22.1/0100=ICBBCCKIGEFDFCBCDEG=76*(((')(&%&&&%%$%%-.1BEDHHDECD@+****5<8;<1@777:;JFAAA
@53_2WVZPS_3
GGAATGTTTATAGACATAGCCTTGTGTATGACTGTCTAATCTACAGTGCAAGGAATTAGTTGTGCTCTCAAAAGGAGTTATGTGAAGGAAAGATTAAATGGATACTTTTAATTAAGTACAATTACTACAAAATCTATAATGACTGGGTAAGTAACCCGTAAGAAGGATGAGTTAGTAGAGATATAATAATATCTTACAGTTCAACTGATGTGCAAGTTTATAAGTAGACGTAGTGTGAAAGACTTATCGCTAACGCAATAGACATTATCTCGAAAGGATAAAAGAAACCAAGAAGATATACAAATTGGTATCTTGTATAAGCCCTTGGTAATACCAAATAAGTTAGTTCCTCATGATGTCGTGGAAACATGACTATAAGATAAGTTGAATTCGATAGTAGCCCAAGAGGTATCAAATGGGTAAAACAAGTATTATAGGTAAATATTATGTTTTTCTATCTGAATGATTGTGCCTTGAAAAAGGTGGGTGAGGTCTGTGGGTAAAAATTAATTCCCATCTGGTTTTGGATTTTCTTTGGAAAATTGGTGCAAGAAGCGTGGAGTTGCTAACCATTGCTCAGACTTGTATCGCCAGTAGCACGATAACGATATTTATGAATGTTATAAGGTAAAAAAAGCCTATGATTTGTGAACATTCCA
+
LGSKLKIOOIKMNMMJIKMNMNLNSSMSNJIOSJMMPKGSLLSLOOSIHJSSKSJMINGQMNPQKSNLNGPJMKJNKHGHJJMLNLJJLKLSOSJKJJJKJLKILJIHLNLLPMILHIGLHSJLHFEEESONKMJLMSKKMKMKSJNOIFAFFCGFEBCDHOLOSJMMIKLJSIKOIOQKJPLHJSSMSKSSNSPOSMSOMJMQPHKISLSOHJKHIMMINII?NKLLJLLIIJMRSSSQSNFNSMLKKLJMGOJFGGHJSKPNSOKJNHBFEMLOORNKNRNMMSMSISLOSKNQPMSOPLSQSMOSLPNPOKMILHIJKIKIIMGFKJHKIMLHSJRQSSLLJMKSIQJHJSJOHPJNIIIIIKNSJLIHHHHSKPMOMIMKLJNKMILIJJOIJSKMSKJIHJLJIPIIKLSLSMKLNHNJNPLMNPLKKLSJKIILMKSMSSPSKHIHLKRSLLHNHKMSSOSSSNF?===<?@FJPLIIKJJSIKKILHIHOHSLMKKELRRLRLJJ@?I@AJOKOJNLQOKIIJLMIIJ?78KMMKRLHGIGJJIOMNJGJIHJILKKNJGGHFFEJIHFIHILHFFC@@?@@>=>?@GGEGFEBAABBECDDDHHIJMIIHEGGHHEFFFEH1112LILMIHEDDDEFFJKHHHEEEEHGIE
@54_2WVZPS_3
GGAATGTTCACAAATCATAGGCTTATTTTCACCTTACAATATTCATAAATATCGTTATCGTGCTACTGGCGATACAAGTCAGAGCAATGGTTAGCAACTCCACGCTTCTTGCACCAATTTTCCTAAGAAAATCCATAACCAGATGGGAATAAATTTTTACCCACAGACCTCACCCACCTTTTTCAAGGCACAATCATTCAGATAGAAATACATAATATTTACCTATAATACTTGTTTTACTCATTAGATTCCTCTTGGGCTACTATCGAATTCAACTTATCTTATAGTCATGTTTCCATGACATCATGAGGAACTAACTTATTTGGTATTACCAAGGGCTTATACAAGTTACCAATTTGTATATCTTCTTGGTTTCTTTTATCCTTTCGAGATAACGTCTATTGCGTTAGCGATAAGTCTTTCACACTACGACTACTTATAAACTTGCACATCAGTTGAACTGTAAGATATTATTATATCTCTACTAACTCATCCTTCTTACGGGTGATTTACCCAGTCATTATAGATTTTGTAGTAATTGTACTTAATTAAATGTATCCATTTAATCGTTCCTTCACATAACTCCGTTTGAGAGCACAACTAATTCCTTGCACTGTTGATTAGACAGTCATACACAAGGCTATGTCTATAAACATTCCA
+
KKKKJSSKKSLPLKMPSSMMOMSLLHIGHMHHSJPJSSJSMLMSSJOSSNSMKIHEBB@A>AAIIJHLSLHIHGLKIIOQMPJKNNOKSQRINLLKNQNJSSLJFHIHHSIKMSM<<<<@B941178JONJOSKSNSSSPKLSNMSSPSJJJKI===><AGH87310015@DCDGDGG>=B@>>IMJOPNKISSLLSOJHHGHIHLJIQRJSISOSOSSSHKKRKSMRQMLSLSMONSMSNOHSSSSKIOJNSOLMLKLNKSSHMSIBABACOHGHIKAA=;;<<EHNHHKFHIA4444GFSGJGIGGFHJJLOINPLSKPEFEEEKMSKGIKKKKLONLMKLSKQKOLSMSGMQSNSMSLQPLLMLLILHHLSSSOSSSMNPCABB@@CDDJQJNEHEFGFEFFDJMMOIGIGK544444;;FSKHJMOKMMIMHJJLJGLOMSQLSOSMKSSLSMLSJJSSSGIMSSMMSJSSLJLKOQSRPSPMMPMLLMLOKRLKLNKSHIOSLJMSRSSJIOJHII>FOJIIICSSKQMSJQHRSSSLJJJJJIJPJMIKLSSGLIGHHFHMHFOIIPLKHKKJGIIILNJJJIJHKHJKKLNMLILKLNNSSKSKJOJJKPKOSLSKJJJISJAAAAABSJGGHHKEIGFGHFHGJSSKIKHHJ
@55_2WVZPS_3
TACCCAGTCATTATAGATTTTGTAGTAATTGTACTTAATTAAATGTATCCATTTAATCAATCCTTCACATAACTCCTTTTGAGAGCACAACTAATTCCTTGCACTGTTGATTAGACAGTCATACACAAGGCTATGTCTATAAACATTCCA
+
EDEGGGGGHGHGGFECBCCDMMLIIFGHFHHGGFDEEEJGGFGIGFGEDBBBDEISQHIHHGFHGGFEECDCEGGGFGMSJIHHEDFFFKFFGGIIGJGGHIIHGKJLLKKJIFDDDDDGGFEEDAFHFCCBADDDCAA@@DEFFGGCEC
@56_2WVZPS_3
GGAATGTTTATAGACATAGCCTTGTGTATGACTGTCTAATCAACAGTGCAAGGAATTAGTTGTGCTCTCAAAAGGAGTTATGTGAAGGAAAGATTAAATGGATACATTTAATTAAGTACAATTACTACAAAATCTATAATGACTGGGTAAGTCACCCGTAAGAAGGATGAGTTAGTAGAGATATAATAATATCTTACAGTTCAACTGATGTGCAAGTTTATAAGTAGTCGTAGTGTGAAAGACTTATCGCTAACGCAATAGACGTTATCTCGAACGGATAAAAGAAACCAAGAAGATATACAAATTGGTAACTTGTATAAGCCCTTGGTTATACCAAATAAGTTAGTTCCTCATGATGTCGTGGAAACATGACTAAAAGATAAGTTGAATTCGATAGTAGCCCAAGAGGAATCAAATGAGTAAAACAAGTATTATAGGTAAATATTATGTTTTTCTATCTGAATGATTGTGCCTTGGAAAAAGGTGGGTGAGGTCCGTGCGTAATAATTAAATCTCATCTGGTTTTGGATTTTCTTCGGAAAATTGGTGCAAGAAGCGTGGAGTTGCTAACCATTGCTCAGACTTGTATCGCCAGTAGCACGATAACGATATTTATGAATGTTGTAAGGTGAATAAAAGCCTATA
+
LSNNKLSOSSJOKLLOSJGHADDHIQKJISSJSPNSSOJJNOJSNMLKSSMSSLSKKMGLINORKOONQLNSJSMSMSIOHSNOMSIQNLSKLSKJLPSRLILKMLMNNLLSNSSNMKNSPOPKPJHKHMKSPOOSMSOSSSKQNMLRJSKIMEGJJ:A>>@CCSLSS?>>>>EFGDFIJHKLSMLOLKSSSGFFEEFSNMHKKPISSJSSLMKQQIOKLSOHIGJMLLSJJLJSSNJSKIICBBBDJIGIHIKKJLKJJSKSOSSLSSKJOHLMJSQMISSNPIKMGNNKJJSSSSKSKOLNKMLKMIJNPQSSSOKPNSMSLSSNOSLSKOMHMOMOIMKHGJIGL988567CEJQSNLNRSSLQRLLKGGJEDMKMNNNSSSOSNSSPSSSSMLSRLMSPLPSMLLQSSLGRNMRNRMJKSOOIKMKOSSOKLSKSNMMKSLRSNNNLSSORQJHHSIJHM@??@@GLSMSMPKKMPNSSSKSKSNMPSLSLSMLQSONSSMMJSIMKHLKMNSKNMNHJSNLLJNIINKLNJBACSSSNORLIIHBD@A@D99;HOJGHHFEFH+***+))&&((((((8966AB@BDCAAABHHGGEGEHGLNGIKNSRJSHFEGFLMLHGHEAA??@>>>>A<952*'&
@57_2WVZPS_3
GGAATGTTTATAGACATAGCCTTGTGTATGACTGTCTAATCAACAGTGCAAGGAATTAGTTGTGCTCTCAAATGGAGTTATGTGAAGGAAAGATTAAATGGATACATTTAATTAAGTACAATTACTACAAAATCTATAAGGAGATCAGTAAGTCACCCGTAAGAAGGATGAGTTAGTAGAGATATAATAATATCTTACAGTTCAACTGATGTGCAAGTTTATAAGTAGACGTAGTGTGAAAGACTTATCGCTAACGCAATAGACGTTATCTCGAACGGATAAAAGAAACCAAGAAGATATACAAATTGGTATCTTGTATAAGCCCTTGGTAATACCAAATAAGTTAGTTCCTCATGATGTCGTGGAAACATGACTATAAGATAGTAATTCAATAAGTAAGCCAAGAGGAATCAAATGAGTAAAACTAGTATTATAGGTAAATATAATGTTTTTCTATCTGAATGATTGTGCCTTGAAAAAGGTGGGTGAGGTCTGTGGGTAAAAATTAATTTCCATCTGGTTTCGGATTTTCTTCGGAAAATTGGTGCAAGAAGCGTGGAGTTGCTAACCATTGCTCAGACTTGTATCGCCAGTAGCACGATAACGATATTTATGAATGTTGTAAGGTGAATAAAAGCCTTT
+
=;::;:<;;:8877798999::;54)(())***&&%%%&),1679999:99:::;;:----,677888888@>?<=?;::::>>=<==>=?==<=<:99989999;;=?@@@?=;:999::<<;;:::::;=>>?=<520///,,%$$$$&'''((.-,,)(((5667>=>==>?>====<@??>>>>>>====>?@A?>===?AA@AABBBAA@?@@@A@;9888:;<==>>>?@AACBAABA??=:977788:999:99889:;=>ABDB?=>=<<==>BBCECBA??AABA??@?A?==>=>>>?=<<;<>?@??=<<<=@ACECA??>:9:::<<<==@@AAABA@@@A>??>=?>;9999;=??=<;;:;;<8.+**'''%%%&&'''&'''&%$$&((257;=?>>?>>>=<;:;;:;<<=<;:99:;9999:???;:99:<=?@AFF@><<;<<<<<<====>==>>=@@@@???=>??>><<<=<???;<;:;<=>?>>=<;;:8;77<<<=>@@=<;;;>><8DFDA?><<;;;99:;;<;::88899:;<=<<==<;;;;<====>@=;;;;<@==::9:;=>?><<<;9988898::;<=>=<;:9::;<>><=<=?7777688631-+%$
@58_2WVZPS_3
GGAATGTTCACAAATCATAGGCTTTTAGTCACCTTACAACATTCATAAATATCGTTATCGTGCTACTGGCGATACAAGTCTGAGCAATGGTTAGCAACTCCACGCTTCTTGCACCAATTTTTCGAAGAAAATCCAAAACCAGATGGGAATTAATTTTTACCCACAGACCTCACCCACCTTTTTCAAGGCACAATCATTCAGATAGAAAAACATAATATTTACCTATAATACTTGTTTTACTCATTTGATTCCTCTTGGGCTACTATCGAATTCAACTTATCTTATAATCATGTTTCCACGACACCATGAGGAACTAACTTATTTGGTATTACCAAGGGCTTATACAAGTTACCAATTTGTATATCTTCTTGGTTTCTTTTATCCATTCGAGATAACGTCTATTGCGTTAGCGATAAGTCTTTCACAACTACGTCTACTTATAAACTTGCACATCAGTTGAACTGTAAGATATTATTATATCTCTACTAACTTATCCTTCTTACGGGTGACTTTCCCAGTCATTATAGATATTGTAGTAATTGTACTTAATTAAATGTATCCATTTAATCTTTCCTTCACATTACTCCTTTTGAGAGCACAACTAATTCCTTGCACTGTTGATTAGACAGTCATACACAAGGCTATGTCTATAAACATTCCA
+
MLSRMMNOKPSIOJSQMINKIMNSSSMSSKSLKJOPIHLJJKLKKSNSNKSKPNOQPSPSSMHSGGFECECDDDFE?:<21111;<@BLOLSMNSKHNLSSQKLMMSMLSRKJHGBA?CSLS:6667SMIRQSRHJSMKQHGDEFLIGSSSMISC@??>AG=/LGHFDEHJSLKHFIL732HIIIJSSLISMIKHFHJSQSNQKLJJSSRSSSJSLSOMKMMJSSQKSHKKMMOSSOSMMSJKMLMGSJNPNOSLPLNPQSLSORKQIMJHILLLSSSNSKMSRLOOOIJPKJIHHIDDAAAAB>:80.---./2246BDIIFGFHJSPSJSLNMNRKIMLMLKIMNKKNLOKNJSHSMSOINMQSNLSSGINKJFI;9A>ADHHKPLSOSPIMMIMMKKOPSKINRSIFF544.****0--**,00000;;DEGMIHKJLJKLSSSSIKNSKLMISSLKMMLKMMSSSLPSMNKSPSKSKSNMLLMNKRJSHSGJJH===95555677777778?44CHRSLMMMKHJGKJLQLSSJILLKSQMJMEJSSIJMPISNJSKOLOOISJFFFIFJIK==FFEGGGHF.,,7;<COLHHSILQRSOSPMSISOOJKJNNJSLSSMMNMMIFJ>=====GIPJLSSKJMJHFIGGJJJKHIIJI
@59_2WVZPS_3
GGAATGTTCACAAATCATAGGCTTTTATTCACCTTACAACATTCATAAATATCGTTATCGTGCTACTGGCGATACAAGTCTGAGCAATGGTTAGCAACTCCACGTTTCTTGCACCAATTTTCCGTAGAAAATCCAAAACCAGATGGGAAGTAATATTTACCCACAGACCTCACCCACCTTTTTCAAGGCACAATCATTCAGATTGAAAAACATAATATTTACCTATAATACTTGTTTTACTCATTAGATTCCTCTTGGGCTACTATCGAATTCAACTTATCTTATAGTCATGTTTCCACGACTTCAAGAGGAACTAACTTATTTGGTATTACCAAGGGCTTATACAATTTACCAATTTGTATATCTTCTTGGTTTCTTTTATCCTTCCGAGATAACGTCTATTGCGTTAGCGATAAGTCTTTCACACTACGTCTACTTATAAACTTGCACATCAGTTGAACTGTAAGATATAATTATATCTCTACTAACTCATCCTTCTTACGGGTGATTTACCCAGTCATTATAGATTTTGTAGTAATTGTATTTAATTAAATGTATCCATTTAATCTTTCCTTCACATAACTCCTTTTGAGAGCACAACTAATTCCTTGCACTGTTGATTAGACAGTCATACACAAGGCTATGTCTATAAACATTCCA
+
IIOKKHGHGGMKJNMQSSLHIIHKOMKSSSSNLKOKIGGIMHJHIIPKQKOSSMKIKIISIJKHSQSKKHHGHGKNGEGCDBCBDHIJMKJSJPIJLJOKJMJOJJNMSOSIIGECCCEN;@G??22222IHIOHIOLPLLSPNNINSSRIHKJJMIIGINH=HGEFGFHJSSSIFEFHFPSIJIKJKPLLKJJJNQNKLPKOKLMILLNSMKLOSSSSNKOPSMOSSSLMMQKOSONSKIMQRSMLLIOIIMMLSHHKRSLJSGF44444@EGGHISHIMNOSSSSSSQJJKMSKSNKHIKHJIHMLOPMSJMGJGGED2....2IMLLIGGLFNLSKSLKLJPNJKKIKQSLSSSKOLPOKLNPSO=@01CAB@A@BC9>>?HPGJDEOMSSKSPSSJMSKKNJGDKKHGJHGMNSJSRISQMIOHIGHLHJILMSLKLINKLLQLIIKOMMMNMOSKSNQSLJJLJMLKSSKJNSLNJJSGJLILQJIJSINSLGGGDDFDCA88655<>BGBFEA@@ABHHHGGIJKLSKLSKIGH>>0****+8HEFIJJLJHIFDDH:)HHFHKIIHIGHLHMJHLKOSSPQOSKSPOKHOHLISNNLIKNJJSKKSSLMKRSLSJISLIGFMOOGJJHSHJIHMGIKILHFFFEEFEILIIJM
@60_2WVZPS_3
GGAATGTTTATAGACATAGCCTTGTGTATGACTGTCTAATCAACAGTGCAAGGAATTAGTTGTGCTCTCAAATGGAGTTATGTGAAGGATAGATTAAATGGATACATTTAATTAAGTACAATTACTACAAAATCTATAATGACTGGGTAAGTCACCCGTAAGAAGGATGAGTTCGTCGAGATATAATAATATCTTACAGTTCAACTGATGTGCAAGTTTATAAGTAGACATCGTGTGAAAGACTTATCGCTAACGCAATAGACGTTATCTCGAACGGATAAAAGAAACCAAGAAGATATACAAATTGGTTACTTGTATAAGCCCTTGGTAATACCAAATAAGTTAGTTCCTCATGATGTCGTGGAAACATGACTATTAGATAAGTTGAATTCTATAGTAGCCCAAGAGGAATCTAATGAGTAAAACAAATATTATAGGTAAATATTATGTTTTTCTATCTGAATGATTGTGCCTTGAAAAAGGTGGGTGAGGTCTGTGGGTAAAAATTAATTCCCATCTGGTTTTGGATTTTCTTCGGAAAATTGGTGCAAGAAGCGTGGAGTTGCTAACCATTGCTCAGACTTGTATCGCCAGTAGCACGATAACGATATTTATGAATGTTGTAAGGTGAATAAAAGCCTATGATTTGTGAACATTCCA
+
FFFJKNMISKNKLJIIFJHQJRMKSSPHIHPISRPJIGGIHJKHHLHJJJIKGFIKKLRNSMLOMSQKMKLNSSKLISJKKKPB@A?<;;433***4435CDIGGIJSNMJLKKHHHGHPSSLLA?>??JMMKIKJSNKIISLS@?=>=BBEFJGLIEG?>AAB@??@99977****+,./CIGIJNOLSSMKJPKKNKLOPIHJJLMMOKPKNSSMSLMMSJOKSKMJLR++++-IOSLMLGKEABBGLIHKHGEEFELMOIMHQJILMIJNLHJHSKKNSQOHKMLPHJMPONQSPKJMFIKJNKISKGEHA?=<;;<:<<EEGFKQHKMJIHFHGDB@?>?99>1..04CDIIJJOJFGGGHKSLKJ==<=>BA<<<=FHECDGILJKJGFFDFDFEIEFGLHKJDDEEEKKGJ55556?HHIHEIJL@@@@@IFDEFFHKKMHHGFIHJOFFEEIFDFEGIJKNNIKJGFFGENPQNLICDDCCCCFFECDEFDGFFEEGIJJGC@6=//5/1GHHEFHJIJJHFHNKCEE88AC<==<=<<<<=D>@CFDB@AABDEEGHFEEDDGHFDBBBACEEEHSGFGIB@??>@@CCDDA??>?@B@@@ADJHHGHFFJFHIHGEFCABBCEJIJHHHA@??BBFIJIEGEEDDFGIGEF
@61_2WVZPS_3
GGAATGTTTATAGACATAGCCTTGTGTATGACTGTCTAATCAACAGTGCAAGGAATTAGTTGTGCTCTCAAACGGAGTTATGTGAAGGAATGATTAAATGGATACATTTAATTAAGTACAATTACTACAAAATCTATAATGACTGGGTAAGTCACCCGTAAGAAGGATGGGTTAGTAGAGATATAATAATATCTTACAGGTCAACTGATGTGCAAGTTTATAAGTAGACGTAGTGTGAAAGACTTATCGCTAACGCAATAGACGTTATCTCGAAAGGATAAAAGAAACCAAGAAGATATACAAATTGGTAACTTGTATAAGCCCTTGGTAATACCAAATAAGTTAGTTCCTCATGATGTCATGGAAACATGACTATAAGATAAGTTGAATTCGATAGTAGCCCAAGAGGAATCAAATGAGTAAAACAAGTATTATAGGTAAATATTATGTTTTTTCTATAGAAATGATGGGCCTTGAAAAAGGTGGGTGAGGTCTGTGGGTAAAAATTAATTCCCATCTGGTTTTGAATTTTCTCGGAAAATTGGTGCAAGAAGCGTGGAGTTGCTTACCATTGCTCAGACTTGTATCGCCAGTAGCACGATAACGATATTTATGAATGTTGTAAGGTGAATAAAAGCCTATGATTTGTGAACATTCCA
+
EDEGFH>?>>?BBBBFQJHSHJGGHFHHILSSQLSSPKMSCCBDBEIIEEDFBF=DB:::;;AADDCBAAEMGDBADEEDDDEELGSKLRILHOSKLRLIJKQNKISSKDEEB;9/..//<BC;;;;<>EJJONSSSRJMLSOSOOOJOSKOMNMKH@CAACEKJSSSNSJQOSKLNLLIEF84OIMHSRQNILKIKKKIRJIMHINSOKSMLIIHHKMJJGGDFFKMPJSJSLNJJLQQJLFFGEDFFIKIOHHJGIMINOLHIMKS-------CILK<=<<DAEEA>==?IHJOROPRPMMLKNSJSMKRMNSKMHHSKLSLKLJJJJOOJKGEDFEISSKSLNPSOKOMKSLNORNINIKKKLMQSSJMIHHHJMJOKIHJFF54455.)))((*))))))03<@DDEFIJSENIHFFJGININKMIHQKQMLGLSGJHLNSSJNJIJEB>D6555--))+)(++%%%.9<;1--,-2:877;?8C@F?A77776<><<==>GDB>67=))2))GHDDCDLHCGECHPJDD---ACNMNKJHKGDHFFOIIHEGGJHMJQLQLKKLMLJRSHIJHDHJHJLLLFBILIGMKNNMMFCCCCEJIJLJLSKHJ=<<22.----33CHECEDDJJPKIHGGHGIHJSJJKJHLJRHHII
@62_2WVZPS_3
GGAATGTTCACAAATCATAGGCTTTTATTCACATTACAACATTCATAAATATCGTTTTCGTGCTACTGGCGATACAAGTCTGAGCAATGGTTAGCAACTCCACGCTTCTTGCACCAATTTTCCGAAGAAAATCCAAAACCAGATGGGAATTAATTTTTACCCACAGACCTCACCCACCTTTTTCAAGGCACAATCATTCAGATAGAAAAACATAATATTTACCAATAATACTTGTTTTACTCATTGGATTCCTATTGGGCTACTATCGAATTCAACTTATCTTATAGTCATGTTTCCAACATCATGAGGAACTAACTTATTTGGTATTACCAAGGGCTTATACAAGTTACCAATTTGTATATCTTCTTGGTTTCTTTTTATCCTTTCGAGATAACGTCTATTGCGTTAGCGATAAGTCTTTCACACTACGTCTACTTATAAACTTGCACATCAGTTGAACTGTAAGATATTATTATATCTCTACTAACTCATCCTTCTTACGGGTGACGTACCCAATCATTATAGATTTTGTAGTAATTGAACTTAATTAAATGTATCCATTTAATCTTTCCTTCACATAACTCCTTTTGAGAGCACAACTAATTCCTTGCACTGTTGATTAGACAGTCATACACAAGGAATTAGTTGTGCTCTCGAAAGGAGTTATGTGAAGGAAAGATTAAATGGATACATTTAATTAAGTTCAATTACTACAAAATCTATAATGATTGGGTACGTCACCCGTAAGAAGGATGAGTTAGTAGAGATATAATAATATCTTACAGTTCAACTGATGTGCAAGTTTATAAGTAGACGTAGTGTGAAAGACTTATCGCTAACGCAATAGACGTTTATGTCGAAGGATAAAAGAAACCAAGAAGATATACAAATTGGTAACTTGTATAAGCCCTTGGTAATTTCCGAATAAGTTAGTTCCTCATGATGTCGTGGAAACATGACTATAAGATAAGTTGAATTCGATAGTAGCCCAATAGGAATCCGAATAGAGTAAAACAAGTATTATTGGTAAATATTATGTTTTTCTATCTGAATGATTGTGCCTTGAAAGTGTAGGTGTGTGGTAAAAATTAATTCCCATCTGGTTTTGGATTTTCTTCGGAAAGAGGTTGCAAGAAGCGTGGAGTTGCTAACCATTGTTCAACTTGTATCGCCAGTAGCACGAAAACGATATTTATGAATGTTGTAATGTGAATAAAAGCCTATGATATTTGAACGTCCGGCTGTCAAGAGCATGTCATCCTGTTTAACCTTAGCAATACGT
+
MKKJNKJHFE@GIKLIMJFFGFHIOKNSSSKLKSKFFGFFSJI??@@KNLJMOMIMLPLORNLMLHOKJLIHHFJKIKOOMMKOSOMPKJMJHFHIHGIGHHSHGFFDBBHGIMHKKLIA==F+++,IHHMHJKJKMLSMJMMLKGJDPGDBA@>BBCABDGDI98888:PJJJOKKMNKNSBH?>@SOSKIJLKLSKSJSMLKLPSNOSRLMOQNKNLOLSMIMJKIKPIKSRLNSMLJKOGIPPMKILJJKJIMKIKSLSPL=:9879:>ABCIKJORJNMMJIGICAB;76642($$$%'-.57888>HKIJLKLCFDFCGPOLSSSJSSKOMHHJJJNRMNNHKLLPIJJJIFHHFJKIJKI87----/----.56==>??@89BGMIKPJLKJQJQSLIKLKIKNQKHIINLKOLQKSQIRLKJIKLQOSSJSSOSSLIKHGOJKLLSRNJPMOHKSSSLNPLPSIMNSNLLHSMLHIINIHHIJMQJGGHGSRIFFIIOMOSKHLHKMHIINJSSILKGJHKLSSIJNLGJHHHSINLKJMKKIKNQJLLPGGFHHDCELJKSQJSCF56HGKGGIIMOSKPLJOKSKIIB889MKNKLISJMMSOLPJKJPLQOKISLHLNGGGDFFFGFHJKHLRGGJLIRHJCCD<++++-64444467978787770)%%%&).14::<=???@@@CEFDB>>>>=>=>B=<<<<A@>?====:;<?9:=<==<<<96/--.*'&&(/2344<BCCDDCAAFCECCBCDA8666:99:;<>?@@@??@@ABCCFDDCECA@BBB@<>=:889:<<<<98875522/))**,)*244466544310+*)(%%%%%*)))())(&$##$$%279:9:5530,(),--0/./047;:;;99:;886521////.*)&%%'&%%%&&,,,-::;=>BBA@@A@>?:::::B@@@@ADDBA>>>=@A??>>?ACBA@?=<<<;:33333;;<==<;;6210/--++''''(+++-?BEEC@????BCEIJHIEEDEFEDDA@?@AEEGECA@??>===;:99877621+(&'&$####$$&&&&&&0+-69=ABA?@AB:::67@A??@DEA<FA@ACC=@>:9873/)(&%%%$%&'(+/2001156710////039=>>>++&&&(12=>@A?;;;:9:542.---./546666689:<<==??@@B?>>>>@CBBBAB??>=<;86)((&%%&''()&&&&&'&%%'&$$$##$$%%(.122466433.01132,('''''%%$
@63_2WVZPS_3
GGAATGTTTATAGACATAGCCTTGTGTATGACTGTCTAATCAACAGTGCAAGGAATTAGTTGTGCTCTCAAAAGGAGTTATGTGAAGGAAAGATTAAATGGATACATTTAATTAAGTACAATTACTACAAAATCTATAATGACTGGGTAAGTCACCCGTAAGAAGGATGAGTTAGTAGAGATATAATAATATCTTACAGTTCAACTGATGTGCAAGTTTATAAGTAGACGTAGTGTGAAAGACTTATCGCTAACGCAATAGACGTTATCTCGAAAGGATAAAAGAAACCAAGAAGATATACAAATTGGTAACTTGTATAAGCCCTTGGTAATACCAAATAAGTTAGTTCCTCATGATGTCATGGAAACATGACTATAAGATAAGTTGAATTCGATAGTAGCCCAAGAGGAATCAAATGAGTAAAACAAGTATTTTAGGTAAATATTATGTTTTTCTATCTGAATGATTGTGCCTTGAAAAAGGTGGGTGAGGTCTGTGGGTAAAAATTAATTCCCATCTGGTTTTGGATTTTCTTCGGAAAATTGGTGCAAGAAGCGTGGAGTTGCTAACCATTGCTCAGACTTGTATCGCCAGTAGCACGATAACGATATTTAA
+
SPKSSGFFFELGHFHHSKKSMSJJSOKKSKSSSISMSNQLQOMIJLNLHPKLNOSOONSSLPLMLGJHFKMSKSMLSKHKKSSPSSLMRKS>>>?=ELHMJMSRLKSLJKMLRIMJLKMJSNSONIHHJMKNNLHMJJONILSPSSLSOJMNSOLJHDJBAEEHGFJSEHKGF*)))+ABCQIGRKLNJIOHMSSJMSQOSNSKQPNSMLJMLJINSNLMSLQHHKNSGHSKHJJKISLQSMHOJIHKHILGIIPLIOJOLSSNMMJQSSHJLOOLMQSGSPNQEJRJKKJJJMOJOPJPJLKSOSSKSOIKLJNSLSRRQNSNKSMSRSLHMKKOLSSRNSJNJOLLSSSMSNNLQLKMIJJPJSMKKIIJKFGGA???AAACEHPMKQLKIGHJKLHKPJSQMOSLNOSLRLKMOPMKSMIISSSOQSIKKSROLKSHKLPSQSLPIJMRNLROKSJSFGIHHSNSSRKSLMSJDKJNSLMMPNJLIGJILFGFGEOPKLRSSRSMSNSJ@?H@BPQLLMLSPKIQGJNHFIFBACJSSSSLSSILLOLLIHHHIIJLSNSNSLIHOIMSJNIIM>=<<=BMSJNSIGKHHHKKIMJIGFGDGJFGHGHSMKP
@64_2WVZPS_3
GGAATGTTCACAAATCATAGGCTTTTATTCACCTTACAACATTCATAAATATCGTTATCGTGCTACTGGCGATACAAGTCTGAGCAATGGTTAGCAACTCCACGCTTCTTGCACCAATTTTCCGAAGAAAATTGGTGCGAGAAAGCGTGGAGTTGCTAACCATTGTTGCGAGCTTGTATCGCCAGTAGCACGATAACGATATTTATGAATGTTGTAAGGTGAATAAAAGCCTATGATTTGTGAACATTCCA
+
NJHIIHSMHLKLKNONPJLISJJOSKHKSIEGFGFGFEIJGIKGHKPLOLOOMMSLHHKMLOIKLJKKKJFFEEHOPMMKHFGJHKLKSSMPNHLKHMILLRJIHGIJJSJIKLLIIIISEGSEHIKHILCCB=<<4,'%%%(*).345:;B@@?>?777779:6**&&$%%%%&&022,(''((*+,-..-222262333352./5:<<<?@AA@AB@C22222@DCBEFFBA>=>>>??><<;;;;9::
@65_2WVZPS_3
GGAATGTTTATAGACATAGCCTTGTGTATGACTGTCTAATCAACAGTGCAAGGAATTAGTTGTGCTCTCAAAAGGAGTTATGTGAAGGAAAGATTAAATGGATACATTTAATTAAGTACAATTACTACAAAATCTATAATGACTGGGTAAGTCACCCGTAAGAAGGATGAGTTAGTAGAGATATAATAATATCTTACAGTTCAACTGATGTGCAAGTTTATAAGTAGACGTAGTGTGAAAGACTTATCGCTAACGCAATAGACGTTATCTCGAAAGGATAAAAGAAACCAAGAAGATATACAAATTGGTAACTTGTATAAGCCCTTGGTAATACCAAATAAGTTAGTTCCTCTTGATGTCGTGGAAACATGACTATAAGATAAGTTGAATTCGATAGTAGCCCAAGAGGAATCAAATGAGTAAAACAAGTATTATAGATAAATCTTATGTTTTTCTATCTGAATGATTGTGCCTTGAAAAAGGTGGGTGAGGTCTGTGGGTAAAAATTATTTCCCATCTGGTTTTAGGATTTTCTTCGGAAAATTGGTGCAAGAAGCGTGGAGTTGCTAACCATTGCTCAGGCTTGTATCGCCAGTAGCACGAAAACGATATTTATGAATGTTGTAAGGTGAATAAAAGCCTATGATTTGTGAACATTCCA
+
SOINJMKOLLMQSJSMSNSPISNSORLSSKOLSSMOOLNJKJSNJKSISSLQNCIKOLRLOOLNSSMFA@@DDDMNKIKGNNIMHJIKSLSMMKQKSLMOIJSSHNMLSNKQJIJCBBBBEEGH98888OPOSNSKSLLSSKSJKSSINLMLSN@E@1A=<;==;;=J????@EJFJSJLOMSOMLSSOSSRMSSRLMJQNHKRHLKSSRJMIA??@=AAJPJIHKOJHKSJLMSMISMKIKPHIHKJJKJHPKLISIRSMONISNOIMSGKHNSLNLSESSSNSORLSSJLJMSPSSIOMQLMRSJLIJSKGIIKIJHLJLJQDICCJKLJKJKLSSSQPOSQMLSOJSSSQMLPLOIOKOSNROKOONNLKSJPNMSQSJNIFIKMPLIKJISKLJMIRJSKSMSSSLSKIIJSSGIFGHNILKOSIIHRPQJIMMLJLJJPRLIKSSKSONSLFGKJGIKKINJJLJSSMIOHMGKIHSKHJKKKIDJJSEFFEESHGGSISJMKQJIMGJNCELSONLNSF@@??IOISQLSCDGQKSPQJDCC8742133222@@JNKLNLOHHJFJHJSJOIIKLILKMMMLSIHGGHIHMKLILILIMNFEFEEIJKKKKKHJGLSOKHIHJHOMNSSKMJJMMHIIHJNHLDLHKOSOLKHJJ
@66_2WVZPS_3
ATGGTTAGCAACTCCACGCTTCTTGCACCAATTTTCCGAAGAAAATCCAAAACCAGATGGGAATATATTTTTACCCACAGACCTCACCCACCTTTTTTTAAGGCACAATCATTCAGATAGAAAAACATAATATTTACCTATAATACTTGTTTTACCCATTTTGATTCCTCTTGGGCTACTATCGAATTCAACTTATCTTATAGTCATGTTTCCACGACATCCTGAGGAACTAACTTATTTGGTATTACCAAGGGCTTATACAAGTTACCAATTTGTATATCTTCTTGGTTTCTTTTATCCTTTCGAGATAACGTCTATTGCGTTAGCGATAAGTCTTTCACACTACGTCTACTTATAAACTTGCACATCAGTTGAACTGTAAGATATTATTATATCTCTACTAACTCATCCTTCTTACGGGGGACTTACCCAGTCATTATAGATGTTGTAGTAATTGTACTTAATTAAATGTATCCATTTAATCATTCCTTCACATAACTCCTTTTGAGAGCACAACTAATTCCTTGCACTGTTGATTAGACAGTCATACACAAGGCTATGTCTATAAACATTCCA
+
MOIMILNSSLMIMKMKIJJIIPLNLSIHNPMMQSPLMJLQLLOLMSMLJIMQPNJJJHIIKSSPKSOSNMSSSJSKOSSKOLKLPLLSOSPOLKEB>KRNJOJJNIHMMMIJSMSKJSLNNSSSKLQPLSPSNQSLMOOOSHKKMLSMKSLQSKSSSFGGI62GSQSLQMSKOHJPSLPLMIPMGJIOIIPSHFHIHKRLNSSMJMSIJKRNJMODDEAA</..//ACEIJKKHJLF77777SLJFIFDKIILKGJKLRJSSLQSSLJSNQOLMOLMSLMOSNKPPOISNMRLOSOMMOSBEE=<<<<IKHSNNOGPKSNSMKJIHSKOJJEEDEHG66677EGJHKNOHOQKSKISKSKSJJQISIMMLLSKLSJHSONOPRMMNLKKNPLKOLLSSPSOSKMJOSOJJPNOPLSSKKGKMLJNGJJKOMMLSMKJSLLIHIIJLQOSMSLMOJMSQSKGIIFJKKNPRLMKHHIHJPISKJRKSJHGLJ@AFKFHJLJOSMOLLBCDJQRHKKSJKOMHMMKLLSPKSMKSPKSKNG;;;;;<?>?>>?IHJLKJKFIJHJMKJKHHMJOLFEF
@67_2WVZPS_3
ACATTCATAAATATCGTTATCGTGCTACTGGCGATACAAGTCTGAGCAATGGTAAGCAACTCCACGCTTCTTGCATCAATTTTCCGAAGAAAATCCAAAACCAGATGGGAAATAATTTTTACCCACAGACCTCACCCACCATTTTCAAGGCACAATCATTCAGATAGAAAAACATAATATTTACGTTTAATACTTGTTTTACTCATTTGATTCCTCTTGGGCTACTATGAATTTAACTTATCTTATAGTCATGTTTCCACGACATCATGAGGAACTAACTTATTTGGTATTACCAAGGGCTTATACAAGTTACCAATTTGTATATCTTCTTGGTTTCTTTATCCTTTCGAGATAACGTCTATTGCGTTAGCGATAAGTCTTTCACACTACGTCTACTTATAAACTTGCACATCAGTTGAACTGTAAGATATTATTATATCTCTACTAACTCTTCCTTCTTACGGGTGACCTACCCCATCAGTATAGATTTTGTAGTAATTGTACTTAATTAAATGTATCCATTTAATCTTTCCTTCACATAACTCCATTTGAGAGCACAATTAATTCCTTGCACTGTTGATTAGACAGTCATACACAAGGCTATGTCTATAAACATTCCA
+
GIILPKKKISKJIJ****+IECCCCGMIHDDEB=:7889<=31///2222@@MFLGGJLSNJH@AFDDDEGKSSOJJIKJMSQPSHHLQSPKKSKSKRNONSJJKIKSIISRQMSSBAAA@FCI?I=<<;<<=ILLJIINJLMNSLSSLJORJGHJGIII622111/+,,,FISSJSSSLSSOQKNIRHPNKRLJNHRSLNJOILJK>9;B?22111856BKNIEDDB1001BDEDGIHGILKSKNNHKHHGFJSSQJLLJGOJLOKLJQMSSMJJJOLKILHGINSJMSSKLKKLLHILHIQJJQSSNJMMOSSSISLKPLOLKLSSJKKHIFEEA?73)35546513:?@FGGFGILHKHPMKNISJIKHLGFIJOPEBAAJLSIKIIIKLHOIJJIJSKKSSLKJKRRKNKGSKGJMIHLOKLMJG?BC>=SKMJIHSEDCDDIFGJHIHGEFE@AD<<HJHHHIJJJIGB?/0....====BAABBGILIFIIIIHKJIEEFCEJSFIKSJIGKFDDB<92?B@DCA@A??::??DCCCHGHGKQKOOSHIJGHFGGGIFHKSLMJJJIJNIKMHJLIHFGEEDEA>>@ABBFEHFGGDHFE65555AB@EHGEII
@68_2WVZPS_3
GGAATGTTTATAGACATAGCCTTGTGTATGACTGTCTAATCAACAGTGCAAGGAATTAGTTGTGCTCTCAAAAGGAGTTATGTGAAGGAATCACCCGTAAGAAGGATAAGTTAGTAGAGATATAATAATATCTTACAGTTCAACTGATGTGCAAGTTTATAAGTAGACGTAGTGTGAAAGACTTATCGCTAACGCAATAGACGTTATCTCGAATGGATAAAAGAAACCAAGAAGATATACAAATTGGTAGCTTGTATAAGCCCTTGGTAATACCAAATAAGTTAGTTCCTCATGATGTCGTGGAAACATGACTATAAGATAAGTTGAATTCGATAGTAGCCCAAGAGGAATCTAATGAGTAAAACAAGTATTATAGGTAAATATTATGTTTTTCTATCGGAATGATTGTGCCTTGAAAAAGGTGGGTGAGGTCTGTGGGTAAAAATTAATTCCCATCTGGTTTTGGATTTTCTTCGTAAAATTAGTGCAAGAAGCGTGGAGTTGCTAACCATTGCTCCGACTTGTATCGCCAGTAGCACGATAACGATATTTATGAATGTTGTAAGGTGAATAAAAGCCTATGATTTGTGAACATTCCA
+
OIILOSPMSSJNIGGGLOSMPLKKKPSMMMNNPKIIIHIKLMJOLJSMPNQSHSBINPSLKKKOPMMOJGLKPISLSLOKSOLCA<>=ADEEGPNPLMFEKMSQKNNLSBPJ=<;8.*+ADMHHHPLLQLSSLMSLLRLOSPRMRKMSSLPPKQKQMNSLHGNSHGKGJLJIHJHORPQKQLKPLGIHIHHJLIIIKIFFGGEGINSSLKOLQHMSSMOSSSONQNKISNQJPMQPQSOJLLOSSSIPHSPIJLSSMSRJSQLKIHJLHMJJKILMKSSQSSKSLOLONSSOSIKLKIJJMKJNPNIJGC@@@AA?<99:>8111LLLKJIFGGFIKGHHOSSQSSOKNSMJQMHNJMJIHMKLMKMHOKLILSLIIJHOIKKSSLSKOMSSSRKJJJKPKMMSMQSKLMOJGIE?HMSLMLLSKLSKLIHIHIKMLKMSSHJLKMKLCII<;C<=LKOJKISSOIJLLIOOLPJHKKISLKKKNKIGHHGIGGDEEFIGOIIHKGGEFGHJJIHNLMGIOOSMISLGEEFDEFJJGHDDECCFDBCCCFIHIJFFEGEFHJGGGGCDDFFHGJGEHDEEEDDEEHLDMJFHHFGFFFF
@69_2WVZPS_3
GGAATGTTCACAAATCATAGGCTTTTTCTTCACCTTACAACATTCATAAATATCGTTAGCGTGCTACTGGCGATACAAGTCTAAGCAATGGTTAGCAACTCCACGCTTCTTGCACCAATTTTCCGAAGAAAATCCAAAACCAGATGGGAATTAATTTTTACCTGCCAGACCTCACCCACCTTATTCAAGGCACAATCATTCAGAAAGAAAAACATAATATTTACCTATAATACTTGTTTTACTCATTTGATTCCTTTTGGGCTATTATCGAATTCAACTTATCTTATAGTCATGTTTCCACGACATCATGAGGAACTAACTTATTTGGTATTACCAAGGGCTTATACAAGTTACCAATTTGTATATCTTCTTCATTTTATTTTTATCCTTTCGAGATAACGTCTATTGCGTTAGCGATAAGTCTTTCACACTACGTCTACTTATAAACTTGCACATCAGTTGAACTGTAAGATATTATTATATCTCTACTAACTCATCTTTCTTACGGGTGACTTACCCTGTCAATATAGATTTTGTAGTAATTGTACTTAATTAAATGTATCCATTTAATCTTTCCTTCACATAACTACAAAATCTATATTGACAGGGTAAGTCACCCGTAAGAAAGATCAGTTAGTAGAGATATAATAATATCTTACAGTTCAACTTCAAGTTTATAAGTAGACGTAGTGTAATAACTTTATCGCTAACGCAATAGACGTTATCTCGAAAGGATAAAAGAAACCAAGATATACAAATTGGTAACTTGTATAAGCCCTTGGTAATACCAAATAAGTTAGTTCCTCATGATGTCGTGGAAACATGACTATAAGATAAGTTGAATTCAAAAGGAATCAAATGAGTAAAACAAGTATTATAGGTAAATATTATGTTTTTCTTTCTGAATGATTGTGCCTTGAATAAGGTGGGGTGAGGTCTGTAGGTAAAAATTAATTCCCATCTGGTTTTGAGAAGCCTTCGGAAAATTGGTGCAAGAAGCGTGGAGTTGCTTAACCATCTCTTTAACTTGTATCGCCAGTAGCACGCTAACTCCTATTTATGAATGTTGTAAGGTGAAGAAAAAGCCTATGATTTGTGAACATTCCA
+
KLMNPMIMPMKJMNNISSLSSSRRSSMIF:44BFJE?>=>?ABNFGPILLLNMJKPSSPMLMKSLKMNILNLJMGJJOJOLSIKJGOMJKLQLKFLEGGHFPRQJGIISKKHGHKE4444DABGABGMLHIFEDDDDGIHNLPLSHJLPSHSLFGEEQI654200-)('*-///0=@?DFEGG55555QSSIOOPOSNSLINJCDDCMSMLQOQLMQRMKOSRSSISSKRGSOJKMNNISNJNRJHPMOIKMOSJMMMFSMSRSNMSSQNIJISEKGSSRKSOJNLJJSLJJLFPSLPSQJSMSNSMNNPPSOSOLSNJKPSKOPKFISPOSNJIIGKMLJJNSSPMJSISJHFCPJRLSJLOJKLKJJKED,*(((((---2::ASLHNSHIKIJJJHJKJKHKSSNJSSKJOQQSSKKKKKLSNKKPMPKSSISQPNJSJSJJGNHJJKGJMOSSSLPKLSSKMJOLLHORQPOPNKKLNOOQOIINLJSSJMLSKJJSHHJSOPKSJMSSIIHILKJRHSJSSKIOLJKOSSPRSMNJLSLQIJGBBABJLIKKOJJMHHHFHJQKHPLPQLIG==<=MLIIIKJMKDDIHNJLJILSNIQSOIIGGEE@EC??@>::655676489-----78>>@<722??<<????????@;:98640,+(''%%&'*456:::;;43332520.+(&%%%%&')*(*0/124558:22224=<;:9;=>?>;:;;;<<<9::988732.+*'('''+***+23:886333335<@?BABBBBA==<;::6665587443338322,*((((-...0766778;::::8769766556:::995*)'&&&%&+26<=>>>?@ABBAACBCEFIDBCCAA@<655567899999432111355<<>4BBBBCDBB@?@?@?@@9888661-,*)((&+01122335=BBBCDFJIIF@>==;:4/188655300)&%%$####$$*3569;<<=>>?>>>>>=<:::9973...-,*'''**(%%&'(''(+00/0234:<<<;><<<;<;::52/)(())+-67;<=>??AABBACBCFDEECCHHOJHIFDDCAABBBDIFFFIBDECCD
@70_2WVZPS_3
GGAATGTTCACAAATCATAGGCTTTTATTCACCTTACAACATTCATAAATATCGTTATCGTGCTACTGGCGATACAAGTCTGAGCAATGGTTAGCAACTCCACGCTTCTTGCACTAATTTTCCGAAGAAAATCCACAACCAGATGGGAATTAATTTTTACCCACAGACCTCACCCACCTTTTTCAAGGCACAATCATTCAGATAGAAAAACATAATATTTACCTAAAATACTTGTTATACTCATTTGATACCTCTTGGGCTACTATCGAATTCAACTTATCTTTGTAGCTTAGTGTTTGCACGACATCATGAGGAACTAACTTATTTGGTATTACCAAGGGCTTATACAAGTTACCAATTTGTATATCTTCTTGGTTTCTTTTATCCTTTCGAGATAACGTCTATTGCGTTAGCGATAAGTCTTTCACACTACGTCTACTTATAAACTTGCACATCAGTTGAACTGTAAGATATTATTATATCTCTACTAACGCATCCTTCTTACGGGTTACTTACCCAGTCATTATAGATTTTGTAGTAATTGTACTTAATTAAATGTATCCATTTAATCTTTCCTTGCACATAACTCCTTTTGAGAGCACAACTAATTCCTTGCACTGTTGATTAGACAGTCATACACAAGGCTATGTCTATAAACATTCCA
+
KKRSIKKSMOSQIIHIHK@?????F@;;501<IBBAA?BCBGCA=>>RJISOLMSQJMJHISIILJJSPIJHLGOKINJMSSQSMSIJOLSJLFEFHLPLSJSOLISSKOSLSMIQSSSJ<AN?@HMLLKJKKJNLNPKJSLJKJJOSSSNSNGLPSJMSMSGOBBBIHKJSSLLISQJC<SPJKGMNJKIMGJGIJHHKSJSLHGOROSSNLSSSNQSMLKNQLLKSSNJOSLLPKSMMONOSSKIIJGIIMFEEILJNPKMNMHNMOIIIQSJSLKKGEMC)(('&%$$$$%)+04,,,,+2222<99223==AAE;;::9++++(())*++,-567<@EIJA@DDEJHBB44JIKINOMSILKL@?@AHE77;:;9:8996=CFOLIBBLPKSOSOFSHHHMJSNKMCJILIHKJIKMNPJOOLPNPNIHIKLKLKJLKSKPQPLQQNSJJKDCA@@=>??ANPHOJLRJKSSSQKKII?>==+++-.;87888FB@;;=/0BDEHSKMJOEEHJFIJLKSPNNLJIIJPSQSNJNNJSSLOQSSSKPSMKSSKMJKMHHFIISGSLKNOG<;31(((((21123332257/<?ABAAC:::@ISJJJIJLHLISOJLONNIIBBBBBEHFGJKJIHHHGFGHEIKLGHFEGGHHJLLIMK
@71_2WVZPS_3
GGAATGTTCACAAATCATAGGCTTTTATTCACCTTACAACATTCATAAATATCGTTATCGTGCTACTGGCGATATAAGTTTGAGCAATGGTTAGCAACTCCACGCTTCTTGCACCAATTTTCCGAAGAAAATCCAAAACCAGATGGGAAATAATTTTTACCCACAGACCTCACCCACCTTTTTCAAGGCACAATCATTCAGATAGAAAAACATAATATTTACCTATAATACTTGTTTTATTCATTTGATTCCTCTTGGGCTACTATCGAATTCAACTTATCTTATAGTCATGTTTCCACGACATCATGAGGAACTAACTTATTTGGTATTACCAAGGGCTTATACAAGTTACCAATTTGTATATCTTCTTGGTTTCTTTTATCCTTTCGAGATAACGTCTATTGCGTTAGCGATAAGTCTTTCACACTACGTCTACTTATAAACTTGCACATCAGTTGAACTGTAAGATATTAGTATATCTCTACTAATTCATCCTTCTTACGGGTGACTTACCCAGTCATTATAGATTTTGTAGTAATTGTACTTAATTAAATGTATCCATTTAATCATTCCTTCACATAACTCCTTTTGAGAGCACAACTAATTCCTTGCACTGTTGATTAGACAGTCATACACAAGGCTATGTCTATAAACATTCCA
+
FEF?6/////FHHRSPOLHKKJKSIOLLSJOLOKSIGGGECCB??HHISMQNMKJMJNJONKSOOSSJKSNILNSKJSSSHGFJJ;:989..../>>>BCSKJHGJIKMSRRLMSMJSKSLIOMIQKRNNMJNKPIJGEB:9992233SIGKSMHMHMIHEH?F?><::::<=SOJOSMKJOQMSJSSSKRMSOMJLSNJSJLKKKNRSMQLSNSSGIJHHGKSQMSJKLSSNNKEIHIQSMQKMSOMSKSJJSSSMMMSLQSSLSPNMNOLQMSPMQOKKLLLOJPSSKHMLJKOMJOMLOKQJJSKLPLMMMNMPSSSMSSNRQOPNPLJIIJIMPSSNKIRSSSSMSJMRNLSONMNSLSSOOIJRHHEJFJHMLLOHMGSIKSBCEEFJLSMSQPSOJSNKNSSLSNLJSGHSONOSSJSSNSNSMKOMSSSJPKMMKQSSPSSMSSLMRSSQKSSJSNSMSNKPSJOLOINJPKNSRLKSLSLRSLSSLSMSSSPMIKJKSOILNI@@SFJFHLJSSPSMJLOJNLOSKJKJPJSSOJHIIKJNPKONSPHORMLLPSOSNJNHSJLSKOJSSKIIINNQNOLSLKMLSKLISGGFOIJOMSSRSSSLSLJSPQSPMGFGHFJJMJJSMOSKKKNPINMILKHJHFIJIJLJLIP
@72_2WVZPS_3
GGAATGTTTATAGACATAGCCTTGTGTATGACTGTCTAATCAACAGTGCAAGGAATTAGTTGTGCTCTCAAAAGGAGTTATGTGAAGGAAAGATTAAATGGATACATTTAATTAAGTGCGATTTCTACAAAATCTATAATGACTGGGTAAGTCACCCGTTAGAAGGATGAGTTAGTAGAGATATAATAATATCTTACAGTTCAACTGATGTGCAAGTTTATAAGTAGACGTAGTGTGAAAGACTTATCGCTAACGCAATAGACGTTTTCTCGACAGGATAAAAAAAACCAAGAAGATATACAAATTGGTAACTTGTATAAGCCCTTTGGTAATACCAATTAAGTTAGTTCCTCATGATGTCGTGGAAACATGACTATAAAATAAGTTGAATTCGATAGTTGCCCAAGAGGAATCAAATGAGTAAAACAAGTATTTTAGGTAAATATTATGTTTTTCTAACTGAATGATTGTGCCTTGAAAAAGGTGGGTGAGGTATGTGGGTAAAAATTAATTCCCATCTGGTTTTGGATTTTCTTCGGAAAATTGGTGCAAGAAGCGTGGAGTTGCTAACCATTGCTCAGACTTGTATCGCCAGTAGCACGATAACGATATTTATGAATGTTGTAAGGTGAATAAAAGCCTATGATTTTG
+
EJNJKKJLGHH51111FIKIHHEFIKLIIJNJNJMKIGIGKRMKILGKLJHSGFKJJFDDEEJJKSLI?>?DGIJHHIHJIKKMISIQEJIIJMKIPIHIGJLHIISHH@@B720--**)***+++*))**9965556EBDGKFKIKLLKHJHGGRHDFC@ACD<<<DD??;:32335555CHIHHJLISRSQSILJKJGHHGGOMKKSONJPJIHIPHDDBBBCDEDDEIDDDGFEGFIMKGIIIHHKGGGGHECCDEGMSKGHJGSINHGGJJHMKGFEFHGE>:930116<>>I@@>BBHLISNJIMKINLSJOONKIF@76??6AIIKGLPJJJKJKJINQIIMOHHGGHHHIKHMINHSISSSLKOHHGHHHFI<IEDDCEEFHMHIGBAABCHECEEKILJILHHGLLNOIJLHMNGKIJJILFDFEFLJKMHHGHJHIHKHJLKGJSSMIEFEGBDCDCFQIGPHJHGMHMMJSLIMJICHAKGIIJGHGGDDCACFIKINKKNIHDCEDEHIKKSJPLLJGHHMJ733--8:;HHGJECCCA<999=95666EFJHGFJGGGEGLILFIHGFEDDBHGGGFECBBCEEEDDCA>>=>?BAABBDHLHJEDFECGGHDCBA@AABDDCCDCBBCDCCA>=<;7.
@73_2WVZPS_3
GGAATGTTTATAGACATAGCCTTGTGTATGACTGTCTAATCAACAGTGCAAGGAATTAGTTGTGCTCTCAAAAGGAGTTATGTGAAGGAAAGATTAAATGGATACATTTAATTAAGTACAATTACTACAAAATCTATAATGACTGGGTAAGTCACCCGTAAGAAGGATGCGTTAGTAGAGATATAATAATATCTTACAGTTCAACTGATGTGCAAGTTTATAAGTAGACGTAGTGTGAAAGACTTATCGCTAACGCAATAGACGTTATCTCGAAAGGATAAAAGGAACCAAGAAGATATACAAATTGGTAACTTGTATAAGCCCTTGGTTATACCAAATAAGTTAATTCCTCATGATGTCGTGGAAACATGACTATTAGATAAGTTGAATTCGATAGTAGCCCAAGAGGGATCATTGAGTAAAACAAGTATTATAGGTAAATATTATGTTTTTCTATCTGAATGATTGTGCCTTGAAAAAGGTGGGTGAGGTCTGAGGGTAAAAATTAATTCCCATCTGGTTTTGGATTTTCTTCGGAAAATTGATGCAAGAAGCGTGGAGTTGCTAACCATTACTCAGACTTGTATCGCCAGTAGCACGATAACGATATTTATGAATGTTGTAAGATGAACAAAAGCCTATGATTTGTGAACATTCCA
+
AIKJMPMSKJSLSOKNJNMHJONNLPIRKSKONSJIJNPLLMMINLHHIJNSGSCIHAAAABSMQNJIG<9;BJFMIILINKLORIJIJLNSLLLLMIHGMLMNINIPLKKMNKOGGEFHSSPSLPKMIPSLQLSKSJJJJKSSKRMKKJHJG??@<8;:;>DJKKNJHSIQHGGID@=<KMKSOQOKKJSS>====NMSSKIMKJLSOMSNSJJKIECCCDDAAACDECC*****())))000801DGKLHKJKJQKIRQKJKSSSSSRJOMRMJOSONSSLMKSLQJMSISQMPMMOOSMLLJSSLSLKMRPSSSRJPHILSSHFCHGKG@>?>>HBKIDCCBCLEEEEDMIIHLSQNQSJIPSKQIEDC?@@@@@??ABC<<>FHIIIFHFHIOMIGJGDCA=>?A888311.)))))*+-9888;;;;=?@ABCCHSSMQMSQMOMSSSPSIJDB@BBENJSPPSSNNSLMAMFNSSNNOSMNSSLOJKHEGFMRKLJJNSKKKKJKNNGJNHIKSLMROLQSKISKKL=99:IHQLMJJNNLIHFHNHFHLINISMJJNQMSJSIJKJMLHHMIQJMSOQKKJMNLIJKIMJJSGEGFHGEGIFIMNLQKIIIHMKOOJJIMMGHIKHHOMLKQSMGJJQNSKPJIIHKSNFDF
@74_2WVZPS_3
GGAATGTTCACAAATCATAGGCTTTTATTCACCTTACAACATTCATAAATATCGTTATCGTGCTACTGGCGATACAAGTCTGAGCAATGGTAAGCAACTCCACGCTTCTTGCACCAATTTTCCGAAGAAAATCCAAAACCAGATGGGAATTAATTTTTACCCACAGACCTCACCCACCTTTTTCAAGGCACAATCATTCAGATAAAAAACATAATATTTACCTATAATACGTGTTTTACTCATTTGATTCCTTTTGGGCTACTATCGAATTCAACTTATCTTATAGTCATGTTTCCACGACATCATGAGGAACTAACTTATTTGGTATTACCAAGGGCTTATACAAGTTACCAATTTGTGTATCTTCTTGGTTTCTTTTATCCTTTCGAGATAACGTCTATTGCGTTATCTCGAAAGGATAAAAGAAACCAAGAAGATACACAAATTGGTAACTTGTATAAGCCCTTGGTAATACCAAATAAGTTAGTTTCGTAATATAATCAAAATATGACTATAAGATAAGTTGATTCGATAGTAGCCCAAAAGGAATCAAATGAGTAAAACATATTATAGGTAAATATTATGTTTTTTATCTGAATGATTGTGCCTTGAAAAAGGTGGGTGATTTTTGTGGGTAAAAATTAATTCCCATCTGGTTTTGGATTTTCTTCGGAAAATTGGTGCAAGAAGCGTGGAGTTGCTTACCATTGCTCAGACTTGTATCGCCAGTAGCACGATAACGATATTTCTCGTAAGGTGAATAAAGGCTGTCATTTGTGAACATTCCAGGTGCTGGAGCAACCTTTAGC
+
PLLMJMSPMIKHGJJKIHHEHGNKKSINPNRKMLMNNIMJJOKJNQNSKQLMNMOQJLFCCAAA55555DIPSJJLRJNISHLSJLJJNJQJSIIIIIMGMLSJMKOJGEBBCFFKKHPS?AG??ISMSKMSMBFHRKNNNKLNEKRMISHLKIISSSMSKPIJLHIKLJLOSPSJRKSLMSMJSGKNNJHHGIGFSEJIKMNMOHOSQMKSLNSNSOQJQLPLISLLNKILIKPRNSNJKHIMJNPGBKMJHHROSSLJRILLNIJHSMKSQJIIKKKKIJMKKGIKMJQNKSLPJJ@@?99311113479LSIHHGLKKKMJNONLJIIMJGJKKSKJLSJSMKKSKKNKJIHJJOKMHJJIJLNRIFGEEIKLKJHDLJINNJFEIIIKJSNOOJHLKSMKHJELHMJECCEDDHIJJGPGMGHIID?A@CBCDIFFA????=@..../6999:=>>EDFGFFECA???>>A@<:9880--*')**'$$%$$%%%%$%$$))),,,,/289::=><=>7663/-+)'%%%''/-./001;>ABEFFEBAA?>;930-,,*'&&'()34<>>>??@CB@A?@?A?<GGLDA>=;;<<43///02ABEFA==;98831,*)('&%$$%%&(,0//05677776664-,(%&'(,,/675))))=><7:967<@AGGFHFEDEED?GEGEB>>==>DEEEFCB;;<<>BACDEECCDCCBDDDC@???ABAA@?:9999@B?>=962.)-)''''+,---.0.--()&&%&&&&()-..//334434330/..,)'%%$$$$&'(('(+
@75_2WVZPS_3
GGAATGTTCACAAATCATAGGCTTTTATTCACCTTACAACATTCATAAATATCGTTTTCGTGCTACTGGCGATACAAGTCTGAGCAATGGTTAGCAACTCCACGCTTCTTGCATCAATTTTCCGAAGAAAATCCAAAACCAGATGGAATTAATTTTTACCCACAGACCTCACCCACCTTTTTCAAGGCACAATCATTCAGATAGAAAAACAAAATATTTACCTATAATACTTGTTTTACTCATTTGATTCCTCTTGGGCTACTATCGAATTCAACTTATCTTATAGTCATGTTTCCACGACATCATGAGGAACTAACTTATTTGGTATTACCAAGGGCTTATACAAGCTACCAATTTGTATATCTTCTTGGTTTCTTTTATCCTTTCGAGATAACGTTTATTGCGTAAGCGATAAGTCTTTCACACTACGTCTACTTATAAACTTGCACATCAGTTGAACTGTAAGATATTATTATATCTCTACTAACTCATCCTTCTTACGGTGACTTACCAGTCATTATAGATTTTGTAGTAATTGTACTTAATTAAATGAATCCATTTAATCTTTCCTTCACATAACTCCTTTTGAGAGCACAACTAATTCCTTGCACTGTTGATTAGACAGTCATACACAAGGCTATGTCTATAAACATTCCA
+
LNKNSQOSLMSLPSSOSJMONNKSSMSNRNSKKSMKKJJODDCBCJLJSKLSOOSLMJNOMKMNNKMMSSNGOFJLPIKNNIOSKJLLJRJSIJPKQNSKSKKINMLHLSSLKSQNEKJMGSM>>JKNMQKIE>;;;<EEDBFE?=9977777GDSSJSRMKLKLJONSMNSLNKLNKKLMSSNSQSORMQISSRSSFABBB?***@?@ASLSSSQPSKKJOSPSKJKLKOJSLSSSKOSOLSSOISIJKSKOSKKMSMOSLRGD33333?NNNOMSCC@B?22222;<@AJIKJSLINQLMPRLLLNMNSOSSSLKMSRMMNPSSLSSLPGECEIOPPSLKPKSSMMSJSPLISSSRSNKJHKSLMISJJHIPKEBFJGKJSMRLFEFDFIMSISSSRMSSPPOSJRMKKSSJOLSJISGEEHHMIIMSSSSSKJJMLILHKLNKSIOKKSQSLOOPKMSNSNSOLOMPKORSSKPIISSPHIMKIHPMJQKSSSLSSII111&%%%%%'3++DFIIJLLKIIJMMSMNLLKSOHJSSOSRSHKKOKJNJJMLJMPGSSSJHQMSMOMJMMMNIJMJKJKSSLNSSMSJNKLPLPNKOJKSSMJKQKKKKKLKLLKLSNMILLMRJLHLKMKSNOSJIFNIJRHJKILIGJSJHSL
@76_2WVZPS_3
GGAATGTTTATAGACATAGCCTTGTGTATGACTGTCTAATCAACAGTGCAAGGAATTAGTTGTGCTCTCAAAAGGAGTTATGTGAAGGAAAGATTAAATGGATACATTTAATTAAGTACAATTACTACAAAATCTATAATGACTGGGTAAGTCACCCGTAAGAAGGATGAGTTAGTAGAGATATAATAATATCTTACAGTTCAACTGATGTGCAAGTTTATAAGTAGACGTAGTGTGAAAGACTTATCGCTAACGCAATAGACGTTATCTCGAAAGGATAAAAGAAACCAAGAAGATATACAAATTGGTACCTTGTATAAGACCTTGGTAATACCAAATAAGTTAGTTCCTCTTGATGTCGTGGAAACATGACTATTAGATAAGTTGAATTCGATAGTAGCCCAAGAGGAATCAAATGAGTAAAACAAGTATTAAAGGTAATTATTATGTTTTTCTATCTGAATGATTGTGCCTTGAAAAAGGTGGGTGAGGTCTGTGGGTAAAAATTAATTCCCATCTGGTTTTGGATTTTCTTCGGAAAATTGGTGCAAGAAGCGTGGAGTTGCTAACCATTGCTCTGACTTGTATCGCCAGTAGCATGGAATGTTTATAGACATAGCCTTGTGTATGACTGTTAATCTACAGTGCAAGGAATTAGTTGTGCTCTCAAAAGGAGTTATGTGAAGGAAAGATTAAATGGATACATTTAATTAAGTACAATTACTACATAATCTATAATGACGGGGTAAGTCACCCGTAAGAAGGATGAGTTAGTAGAGATATAATAATATCTTACAGTTCAACTGATGTGCAAGTTTATAAGTAGACGTAGTGTGAAAGACTTATCGCTAACGTAATTGACGTTATCTCGAAAGGATAAAAGAAACCAAGAAGATATACAAATTGGTAACTTGTATAAGCCCTTGGTAATACCAAATAAGTTAGTTCCTCATGATGTCGTGGAAACATGACTATTAGATAAGTTGAATTCGATAGTAGCCCAAAAGGAATCATATGAGTAAAACAAGTATTACAGATAAATATTATGTTTTTCTATATTGAATGATTGAGCCTTAAAAAAGGTGGGTGAGGTCTGTGGGTAAAAAATTAATTCCCATCTGGTTTTGGATTTTCTTCGGAAAATTGGTGCAAGAAGCGTGGAGTTGCTAACCATTGCTCAGACTTGTATCGCCAATACCACGATAACGATATTTATGAATGTTGTAAGATAAATAAAAGCCTAT
+
IQLMSJSMMNQRKLPKSRMMNSSQJOSNSQLMSMLCCDBCLKSLHKMMKMIMLPNSSSMIKSSPISQOOIJKKPPLMKSLKOSLSSIOLQSSPMLKHGCESJJLKKQKPNKKMKNSKKMPOJSIIIGFHLNIMSMNHKPMKQKSNJNSSLSJSMKNKHIJIOSQOLNSPINLNGIIIPNSMSOSIMMPSSLMOSRRLNIQMJSJJIILLRSSSKIHJJLLSKNJSMNKJJIHINSRSMSSIOFOLMLJJGEGMLIJHMJLLSJHMIJSNSLLMNNOSSIABBDPPSSOOIHEHKNKMMKNISQRSSKPSKMISMLKNSSSMSSSSRRLSKSNOSJNLSSRLNSRSNMSONMLSPLSSKM+++++GSLKIKHIEGGIKGKKKNJLSMKSKPKJHJLJLQMPIJJGKSC>>=?KLLJNSCCADEHNIIMJJJJSJNQSLJJGNISQLMSMKSMSSOLSHHHJEHISPLOMSSOMRHLGEFSPRLLHISJKKOIHHHMLFHGKIJMNOSKRMISSAAGABSSKONKLNMJFGFHJOHJFGEMLMLNPGEGFDF?<;830145CELIJQJJLISSBEIE9944277777FIE=88811111//33>@DGIHJIHKMIILNHOKQLKSLOIOGF;:9989(&&'-.---,,,?@REEJNONMSSSQSPSSMNMIJHLKSLSKORLSJQKPKM@SKSPKSIOILLLJHPSNMKLKJKLKKHGFHJMMSSGPHJGSJGKKOKKLOKNMLINMKJOMPQNSSMSLLCJALMLPMILOKMFHJIJMINRMMGLMMONPNONSSSNMSMQOPSKKJPOSSSRMSSQRPNSJSILISFLPKSISNNOSNSSKDNJGG?===899KIGGISIIIKKKJSNSD;::::MSSKKPNLJSNMLHDGQNSSSPSSRKSRKNMHSROSOSSSSRLKJISJJSKOSJIPISKHLSSPSIOPGFFEEEDDKGMJHMSJIFHHIKKSJJHIJFHIMLKMHILEEGFGIEEJLHRJSPNGKHKIGSSNCISQLMOISJSHSIGLLJJJHIJHLONJJFHHIPKJSKOPJSBGLS9777,,,,,-SLGIF>===>FFDCFLSMNOPHHFHGGGFIHGIIHGIOFED@SSLHJGFFCDDCGGIKOJSPJKLMHNMSKSPHEIGGLQSSJIFEEGIJFFEEEDFGJHFHIGMFGDFGFFFCIEFDIHSKJHNMHGEDDDDEGFGDBAAABCBBBADFEFFEFHLFGFCB.-,)))()(,7;9:6530+
@77_2WVZPS_3
GGAATGTTCACAAATCATAGGCTTTATTCACCTTACAACATTCATAAATATCGTTATCGGTGTTACTGGTGATACAAGTCTGAGCAATGGTTAGCAACTCCACGTTTCTTGCACCAGATTCCGAAGAAAATCCAAAACCAGATGGGAATTAATTCTTACCCACAGACCTCACCCATTTTTTTTTCAAGGCACAATCATTCAGATCAAAAAATATAATATTTACCTATAATACTTCTTTTACTCATTTGACTCCTCTTGGGCTACTATCGAATTCAACTTATCTTATAGTCATGTTTCCACGACACCATGAGGAACTAACTTATTTGGTATTACCAAGGGCTTATACAAGTTACCAATTTGTATATCTTCTTGGTTTCTTTTTATCCTTTCGAGATAACGTCTATTGCGTTAGCGATAAGTCTTTCACACTACGTCTACTTATAAACTTGCACATCAGTTGAACTGTAAGATATTATTATATCTCTACTAACTCATCCTTCTTACGGGTGAGTTAGTAGAGATATAATAATATCTTACAGTTCAACTGATGTGCAAGTTTATAAGTAGACGTAGTGTGAAAGACTTATCGCTAACGCAATAGACGTCATCTCGAAAGGATAAAAGAAACCAAGAATACAAATTGGTAACTTGTATAAGCCCTTGGTAATACCAAATAAGTTAGTTCCTCATGGTGTCGTGGAAACATGACTATAAGATAAGTTGAATTCGATAGTAGCCCAAGAGGAGTCAAATGAGTAAAAGAAGTATTATAGGTAAATATTATATTTTTTGATCTGAATGATTGTGCCTTGAAAAAAAAAATGGGTGAGGTCTGTGGGTAAGAATTAATTCCCATCTGGTTTTGGATTTTCTTCGGAAAATTGGTGCAAGAAACGTGGAGTTAACCATTGCTCAGACTTGTATCACCAGTAACACGATAACGATATTTATGAATGTTGTAAGGTGAATAAAGCCTATGATTTGTGAACATTCCA
+
FDCDDEEEDDFDEEEEDDBBAAABDDHHGFDCBBBCCDDDEEDGEFHGFILC@@@@C;7??>>?;89899::::<@BDGFIFFHJKKIFCE>400/001/004....8GC?>AE?61&&&'+0026NNJLKJRHKSMJKLNSSOSPNMGHA@@@???;99999?>=>=CCILOLOLBKKKJIILI@@AKHJIRJQLIMSKJGIMIGFGKSPRSNNKSJPSSKKMJMJNLJOMSSQHLNKFGIGHSKOQSMSMSSKSK?@KKSRKSIMFBBB>>@@?GGOIMLNMPIIJJJSKSKSPOSLLILMJOMSSMNNLSSSRSSNSSLGFDEESNSROSPPPLSLKKLRNMSOPHSRJHRSLJMSRLLPKSJIKLHIGDDHB4234EAAEGGSSMLLNNJPIIJKSMLNLOKSKRCJKSGJJIFMMLMANIMNSHHKSHLJLSMSLNIKJKPKSKSJNLMOOSKILSROJSRNLMRKOHSQRJOOLHISKGJSOJLOJKLIKNJNIGGEHKGIMLSLKOFEGDENIHKHFBCC@???CDEFHIEEDFEDGFKFGDB@??;<<=>><<=<;::<=>==;8543222111223445331.,+++++,&&&$%$$$$%&)*+,-/9;;<>?BDDCB<7432222369::=>DDDBBBBCCEBBABCEGSGGHJHFGEDFFJHHGMLJSJGKKLIFEEBC?>>>?@>>==>BCDEDCCB@>??@DHGJF@A?<:::977777;<;:9:<<BCDF@??>;:::::??@ADHJKMIGDA====?EEFFHLGHA@???BCEHGGA?>==?@AEEEHDEGDFGDE?AA>>>EFEBB@-----@???>@??<<97454<===ACCD>==::;;<<?@AA?A?>=?A;::76778=ALIAA@?><<<@AA?>=>>@B?=)))+-.0134333569:9:;@BHGFEE@=<;;954300/+++,-:;:<>@AAACDCA?>>>>>?@@CHHGGDIA@;98//001BBFEGEBCB
@78_2WVZPS_3
GGAATGTTCACAAATCATAGGCTTTTATCCACCTTACAAAATTCATGAATATCGTTATCTTGCTACTGGCGATACAAGTCTGAGCAATGGTTAGCAACTTCACGCTCCTTGCACCAATTCTGGAGAGAAAATCCAAAACCAGATGGGAATTAATTTTTACCCACTGACCTCACCCACCTTTTTCAAGGCACAATCATGCAGATAGAAAAACATAATATTTACCTATAATACTTGTTTTACTCATTTGATTCCTCTTGGGCTACTATCGAATTCAACTTATCTTATAGTCATGTTTCCACGACATCATGAGGAACTAACTTATTTGGTATTACCAAGGGCTTATACAACTTACCAATTTGTATATCTTCTTGAGCTCTTTATCCTTTCGAGATAACGTCTATTGCGTTAGCGATAAGTCTTTCACACTACGTCTATTTATAAACTTGCACATCAGTTGAACTGTAAGATATTATTATATATCTTACAGTTAGACCATGTGCAAGTTTATAAGTAGACGTAGTGTGAAAGACTTATCGCTAACGCAATAGACGTTATCTCGAAGGGATAAAAGAAACCAAGAAGATATACAAATTGGTAAATTGTATAAGCCCTTGGTAATACCA
+
IGGOIHJSMJLHKIESSSKFGJJSSSGSDG::;;A:81--.>B==BBCCEFHEINHIOSPKLONLSLMMNFGDEIPIISKJKSMLGFIIFIIIEE:999-+***/)%%&&%&(*)&&%%#$&(**++++395<??@CFFMSJKNCCDDROKQIHDGMJMJIMHKJNEOJSLISNMKMKSLOKRNNLJMSMSOLHSSOKMSKMSMSJHKFSRSSKMSKSKSGJJMSJNSJGLSKKSKSSSQS<;:;:;:5322239?;<APMSLSLIMMGIHLNNHNHK62+****FLOIJI@FE??G>>LIIIQLSOSLKMSSMNSLMQPKSQMJISKIQMSMIGKNNHOLILQJSLMJLKSMSIJKJRHKHHOINPE77.))))((/3(5BCBDDAIGGISKQISKISIKLIRJSOISS=<<;::::@LJOPQSIONSKJSNSMSLKJJOHJJMMLIHIIGIINLNNJIRNSLQLLIKSMOMNLIGGCFEDE?>541,%%%%%%%&(-45==@@@>>>==>>>>?>>.----.0/*&%%%&$$$####$'+-./1023333:;==ED98878@:><@B=?EGMEEGEHIFGFLHE@?DGIEHFEA@C<::8653,,+-0337...)()))))
@79_2WVZPS_3
GGAATGTTTATAGACATAGCCTTGTGTATGACTGTCTAATAAACAGTGCAAGGAATTAGTTGTGCTCTCAAATGGAGTTATGTGAAGGAAAGATTAAATGGATACATTTAATTAAGTACAATTACTACAAAATCTATAATGACTGGGTAAGTCACCCGTAAGAAGGATAAGTTAGTAGAGATATAATAATATCTTCCATCTTTCAACTGATGTGCAAGTTTATAAGTAGACATAGTGTGAAAGACTTATCGCTAACGCAATAGACGTTATCTCGAATGGATAAAAGAAACCAAGAACATATACAAATTGGTAACTTGTATAAGCCCTTGGTAATACCAAATAAGTTAGTTCCTCATGATGTCGTGGAAACATGACTATCAGATAAGTTGAATTCGATAGTAGCCCAAGAGGTATCAAATGAGTAAAACAAGTATTATAGGTAAATATTATGTTTTTCTATCTGAATGATTGTGCCTTGAAAAAGGTGGGTGTGGTCTGTGGGTAAAAATTAATTCCCATCTGGTTTTGGATTTTCTTCGGAAAATTGGTGCAAGAAGCGTGGAGTTGCTAACCATTGCTCAGACTTGTATCGCCAGTAGCACGATAACGATATTTATGAATGTTATAAGGTGAATTAAAGCCTATGATTTGTGAACATTCCA
+
LJHHQILGGFFHKKJLHHJJHJKILIKJKJHIJPHKKKNJIKJJHFGGHIGGDE=??>?@@@ACCCCCBBBIIHEGHHGFGKPNKOOJSMKJJGHHLKHGGHHHIHGKMNKJKFEEEEJ=====87777LJIJHHGIGOJDDCBBBDGED@FDFBGD@D;---1435PHHGKODCB@?<<:>9:...44544441,+++**((%&)57?@ADFEDDGHPGHJKHKGHFHGFFJLKMSSJSNSHJIFFGGFFDFDFGHKFHIJJOSHJJKJML?BBCCCIEHCAE>BCB@=?BBCGHKHRHOGGGHECFSFLHEFFIIMJSLLGFJGPJJKHNOSGFFFEKJKNSSQKMMOJKOJJSMSMJIFIFGGLSSLLSJHEFEFFHHIIJIHJJBABAAHKHSHNIB>?IJILMSSMILLJHPKSJSGJILSKKJJKNILIILPIJHJSSJSPSNOLMGFLMQLJJHFCBCEDJLIIKMKIGJEEJIQOMQGAB=899000//1125579EEGNJHFDG@11;12BBBBBJ??>>=BBQICSH;:<FEGOMHHGFFFHDFGFHEEGFGMIHIKFGFGDIAEFE77555DAAOJMKLHIGDDEEGGHIC====?DCDCDIIJKNGHHFHKIKGJIEEEEGJIJHMJGFGHFJGFKSKSSLNOGFEEDDC
@80_2WVZPS_3
GGAATGTTCACAAATCATAGGCTTTTATTCACCTTACAAAATTCATAAATATCGTTATCGTGCTACTGGCGATACAAGTCTGAGCAATGGTTAGCAACTCCACGTTTCTTGCACCAATTTTCCGAAGAAAATCCAAAACCAGATGGGAATTAATTATTACCCACAGATCTCACCCACCTTTTTCAAGGCACAATCATTCAGATAGAAAAACATAATATTTACCTATAATACTTGTTTTACTCATTTGATTTCTCCTGGGCTACTATCGAATTCAACTTATCTTATAGTCATGTTTCCACGACATCATGAGGAACTAACTTACTTGGTATTACCAAGGGCTTATACAAGTAACCAATTTGTATATCTTCTTGGTTTCTTTTATCCTGTCGAGATAACGGCTATTGCGTTAGCGATAAGTCTTTCACGCTATGTCTACTTATAAACTTGCACATCAGTTGAACTGTAAGATATTATTATATCTCTACTAACTCATCCTTCTTACGGTAGCTGGCCAGAGAATCATTATAGATTTTGTAGTAATTGTACTTAATTAAATGTATCCATTAGATTAAGTACAATTACTACAAAATCTATAATCACTTGGTTTATCACCATTAAGAAGGATGAGTTAGTAGATATAATAATATCTTACAGTTCAACTGATGTGCAAGTTTATAAGTAGACATAGCGTGAAAGATTATCGCTAACGCAATAGCGTTATCTCGACAGGATAAAAGAAACCAAGAAGATATACAAATTGGTTACTTGTATAAGCCCTTGGTAATACCAAGTAAGTTAGTTCCTCATGATGTCGTGGAAACATGACTATAAGATAAGTTGAATTCAATATAGTGCCTCCAGGAGAAATCAAATGAGTAAAACTATCAAGTATTATCCTACAGAATGTTATCTTTTTCTATCTGAATGATTGTGCTGAAAAAGGTGGGTGAGATATATAGGGGTAATAATTAATTCCCATCTGGTTTTGGATTTTCTTCGGAAAATTGGTGCAAGAAACGTGGAGTTGCTAACCAGTTGCTCAGACTATCACCAGTAGCACGATAACGATATTTATGAATTTTGTAAGGTAAATAAAAGCCTATGATTTGTGAACATTCCA
+
NLQMOISSNOMMSSSSSSKRSIHNGA>EEDEEDFFCB@DELFJHEJHISMMSSNJHGHDCDDDMNSPSSJHIIHOJKNSLQPISSPSJLJSJJLJOMKHJSPJKMSPOOSNMOSHLIMMSJSRLIMMJMSQSOSLOLMISOJJHNSPSOORQJJKPSLSPJSNPSSSIPS=====5EEHJSSJSMSLJKLKJKPJJISKIONMSQSSSSKSJOSPPNJLJIPMPMSPLSOLMSOPPKLSQSPSMSSMHKGSEI@@@JFKJNNKOLKECCDDGHGKOKJKSLPNRKOSSNLSLLOMMLLHMNKKLMLLSSMSSRRPSLSMLNSSLKSSSIHFGGSKGSOMOLJIOJFEIJKJSNMSNSKISPSOKONSNHOMKIOKNSMSSKKKSSMSKRNJPISSRMNJPKPOLSSLRHKSKSHFEDD::::9@MJKMOSJSNNMRPLSSJINMJMKLRSKLJMKPORPMMSOOSNLPOSSLMSSLJOJGJGLISJSSIOHHKGKLI877771/.+(&&%%&&%%&&))*)*0@GHIGGGFKMJKSIGIMSMSPJKEFEHILIJJIJSOLJI?@A,)((()(''*./45CCDBA@??@@A=;:9877.---/-.././/1*)(%%&&+-0113=??@ACB?=?>;8731('').49<=>?A@DAABDCDCDDEA?=7742(((()5;;<==>>>;:531(''&',**'&%&)35555432/-+('%#$$(14778:>?CDB?<8;>??BACA@=<9766?<>=>AEGFJIHGGEDDDDEGEFFEEIHJHGHEDEDDFGIGHJHLGGGDEDEDDDDA@@@ACBAABBCCDCBBB?@??898877643;==876553+**))'''&&&())'(+/000000/////.,++**+*'$$$$$$%#$%((*+++*&&&&%%&'&%(&&&*944455::<?A87760.-)('()++6:;:887632-+*''&&'(()),34/0777;<=?BBA?AHGGHILIKEFA@?FFBKIFDEFEJEFIDCBA@>>>=87645566866544'&&&%$$$$$%$$$&&(...)(''&''()***0124433444:9983000011110-,,,**)'()*+-,,,-34:=>>>>>==@ABBA@A
@81_2WVZPS_3
TTATTCACCTTACAACATTCATAAATATCGTTATCGTGCTACTGGCGATACAAGTCTGAGCAATGGTTAGCAACTCCACGCTTCTTGCACCAATTTTCCGAAGAAAATCCAAAACCAGATGGGAATTAATTTTTACCCACAGACCTCACCCACCTTTTTCAAGGCACAATCATTCTGATAGAAAAACATAATATTTACCTATAATACTTGTTTTACTCATTTGATTCCTCTTGGGCTACTATCGAATTCAACTTATCTTATAGTCATGTTTCCACGACACCATGAGGAACTAACTTATTTGGTATTACCAAGGGCTTATACAAGTTACCAATTTGTATATCTTCTTGTAATTCCTTTTATCCATTCGAGATAACGTCTATTGCGTTAGCGATAAGTCTTTCACACTACGTCTACTTATAAACTTGCACATCAGTTGAACTATAAGATATTATTATATCTCTACTAACTCATCCTTCTTACGGGTGAGTTTGCCCAGTCATTATAGATTTTGTAGTAATTGTACTTAATTAAATGTATCCATTTAATCTTTCCTTCACATCACTCCTTTTGAGAGCACAACTAATTCCTTGCACTGTTGATTAGACAGTCATACACAAGGCTATGTCTATAAACATTCCA
+
SLKNPPSJSSIJHGMIMMSEMKJKRNSSPMPJILA====?EECDFSMJJIJLIJLKSIJLKJSMOKMLPKSJONPLSJNLHLHNJSMJOLMSMKNSQMSMSRSLSSMSJKLLSLSMLGKSISSSNSKQPPJKMLBFEJGIIMIMKSQPQHINJJIJSSLSMNIKJIKQNMLSJNSLLOJMHHCGGMPSIJFKCFFF=<64446BBBCEEFHLJQKKOJOJSHJQJINIMGFJEFSKOMJLLNJHJHMSMHLSSSLHSJSLLLGHFEFDDEHCB;;DCEENHJHJKHISPMSSQSQKKIJHHINOOSLNJMJISSLSNISHKFEFSMCFHFBCCFEECB??9721-)('&&&&(((*0.(5=@BEE><<<=FGHK=>/.+++++6CFGGJKJHHJMIPSRLMOSNLKIKHKIJIKNKNMJSJJMKKJJQMSPJHLE@@>;<20019A...DEDFGLGEFFEBBIINLSSFEGJJLEC@A@A64-***)%%&%&&&%,8:<=BCDFJKJPNRJILKLSOSKSPNIGGFFSJHSKSJSMSIHJGJKIJMIMNPSPMD99HKJKNMJKLJLNLMNLSPKKSISLSIIJOMOOSOIPHMFLRGGHKIIMMQIJLMLJSPJHGIPKOMMIJKHEIFJJNLSKKNH
@82_2WVZPS_3
GGAATGTTTATAGACATAGCCTTGTGTATGACTGTCTAATCAACAGTGCAAGGAATTAGTTGTGCTCTAAAGGGAGTTATGTGAAGGAAAGATTAAATGGATACATTTAATTAAGTACAATTACTACAAAATCTATAATGACTGGGTAAGTCACCCGTAAGAAGGATGAGTTAGTAGAGATATAATAATATCTTACAGTTCAACTGATGTGCAAGTTTATAAGTAGACGTAGTGTGAAAGACTTATCGCTAACGCAATAGACGTTATCTCGAAGGGATAAAAGAAACCAAGAAGATATACAAATTGGTAACTTGTATAAGCCCTTGGTAATACCAAAAAAGTTAGTTCCTCATGATGTCGTGGAAACATGACTATTAGATAAGTTGAATTCGATAGTAGCCCAAGAGGAATCAAATGAGTAAAAACAGTCTTGTGATTAAATTGTTCTGTTTTTCTATCTGAATGATTGTGCCTTGAAAAAGGTGGGTGAGGTCTGTGATAAAACTAATTCCCATCTGGTTTTGGATTTTCTTCGGAAATTTGGTGCAAGAAGCGTG
+
ISLKLSOLHJIKNGJHKKNOMSOROJSMMNKMSNSSIIKOKOSLIOSMSQJOFE?B>8788<A?<<<;2224EIKPSLGLISJSSKLSSNPLLQOSMGHSIJGL:8988:DA===>AEEKLPLLNGIFGFKGGSQRMLNHQSKRMMSNIJKSSKJD=:9444;;65655443----2234864,,.9=><=:9989=JKJBBCBBBKPGKIHISNKKOKKJPBILLKJIMHHQIE988616,++*-,...89:??==>5343448,,776679:CJJJDGKGIGFD;:99:BJKIKISNNHEA<=IIJGH@@:99:<=GCEPKJRIGHHJIAA@8899MJFDCCCJMSPSSSHJHGJOGIIIFLMSSSLJIGHJSSOMMJHHHGJFIFGK/---++-001199AKJIIFGHEEDC>+*)))*++--+**'&%$%&&','&&&',,,++,,->;;42236@:::;;JIIJGGJGCB3353@CFCFEMFKFIJFE4321+'&&(*,+....000200(''()>?=12235>848866:=?KRKMHMOHCC>>?;96443
@83_2WVZPS_3
GGAATGTTCACAAATCATAGGCTTTTATTCACCTTTCAACATTCATAATATCGTTATCGTGCTACTGGCGATACAAGTGAGCAATGGTTAGCAAACTCCACGCTTCTTGCACCAATTTTCCGAAGAAAATCCATAACCAGATGGGAATTAATTTTTACCCACAGACCTCACCCACCTTTTCAAGGCACAATCATTCAATAGAAACATAATATTACCCTATAATACTTGTTTTACTCATTTGATGCCTCTTGGGCTACAATCGAATTCAACTTCTGTTATAGTCATGTTTCCCACGACATCATGAGGAACTAACTTTTTTGGTATTACCAAGGGCTTATACAAGTTACCAATTTGTATATCTTCTTTGGTTTCTTTTATCCATTAGAGATAACGTCTCTGCGTTAGCGATAAGTCTTTCACACTACGTCTACTTATAAACTTGCACATCAGTTGAACTGTAAGATATTATTATATCTCTTCTAACTCATCCTTCTTACGGGTGACTTACCCAGTCAATATAGATTTTGTAGTAATTTACCTAATACAAATGTATCCATTTAATATATTTCCTTCACATAACTCCTATTGAGAGCACAACTAATTCCTTGCACTGTGGATTAGACAGTATCGTACACAAGGCTATGTCTATAAACATTCCA
+
78;=<864324/.../CPEGFJBB>8666335447(((((/////6.,,,,---<<>BBBCCNFDC777432035224'&&&38=>?HEEKKIKJPLFJCBFDBCDFSJOHIE???>?0)?<==>AFFFEDF@F112BBB??4555?HGFE<?B@<100/*-<9899<?;;=<7CE;;BB5BCBCC====>A;:4-*))''))'&*))))***%&54+,?@HHGFIGDCGFGGSJDG>D200019;555=334==A@6662////12.*'(('(+**(()*,223233328:)+>>>>@DCCEBDDABCDGHEE@=@=>>>DJJKFGC==>?>9999;@?73+++/.334::;;;=>=BCDA<:;6*-99::?856189:644*****/24A--,,%%%%%%%$&))++12<==DFDACGGIGFICBBC322211><;:;A><*)(()89:==>BBDGA==<<=@AF=?FDDECCE66)((''-8333333DBDH@A9997:54556<FB::MFHHLISIHHHFJB==(((()+0(&&'''-*)(&&&)+/-.-.,,.4-01/0-,-0.9897:;GGEDEFIF>999999>?@CD.....0..011267;DDFGEDBBB=.----.3/./06<BGEFEFEEFGEFDECDCEDCBC=644
@84_2WVZPS_3
GGAATGTTCACAAATCATAGGCTTTTATTCACCTACAACATTCATAAATATCGTTATCGTGCTACTGGCGATACAAGTCTGAGTAATGGTTAGCAACTCCACGCTTCTTGCACCAATTCTCCGAAGAAAATCCAAAACCAGATGGGAATTAATTTTTACCCACAGACCTCACCCACCTTTTTCAAGGCACAATCATTCAGATAGAAAAATATAATATTTACCTATAATACTTGTTTTACTCATTTGATTCCTCTTGGGCTACTATCGAATTCAACTTATCTTATAGTCATGTTTCCACGACATCAAGGGGAACTAACTTATTTGGTATTACCAAGGGCTTATACAAGTTACCAATTTGTATATCTTCTTGGTTTCTTTTATCCTTTCGAGATAACGTCTATTGCGTTAGCGATAAGTCTTTCACACTACGTCTACTTATAAACTTGCACATCAGTTGAACTGTAAGATATTATTATATCTCTACTAACTCATCCTTCTTACGGGTGACTAAGCCAGTCATTATAGATATTGTAGTAATTGTACATAATTAAATGTATCCATTTAATCTTTCCTTCACATAACTCCTATTGAGAGCACAACTAATTCCTTGCACTGTTGATTAGACAGTCATACACAAGGCTATGTCTATAAACATTCCA
+
HRMKNIISJSKIJFHKSIGEGKISSQISKOMSNSLKMISLKSQPSQPRPOPNKMSKSHINKSSMNOLMJLJOPJRMJQLLKKJSSNSIJMLJJNHBFG55555JHJHHKIOLLH76668>;;34IFLHQJFLSILPSNOMPMKHJMENKG=<<<KKJJSJHACCCBE=;4444666LJECOMIJSJJOSSMISHGFIGKMPJINLKNSSPOLOJNNSSSJSMNRMOSSRKSSRSSSLSLLMSSSSNSQSSIGFIGHKNOSLHKJLJKJJHSSSKPOKSSJHNGGCBC766667B>EA@ADECB11119AHSLJSMKKSJKSIOHIOK77777NQLSKMSSRLJMKSLILLOMMOMOQSSKHPNLSIGFEEDJ@?222225CFGKHIBBHHMJLSJPOSKPSPLLKNIJJONILFDABC=:;;LLLKLOMKJJSOILNGFJHLJMLSISONILPISPGHDEEKKOSQKSSSKEEKMPLSLJKQJSIMISLKSLJIJFCBB?@21.1+*)(''',---CEGGJJGMKHJISNMMSJIJILHLOKLNKKLSKPJPQKOJJIGHIHMIRSKNSKSSJKMLKROKHHPA@//?>DGGJHHJKEHFINOPROJMLKJOKSISRCCEFCHGHGJJIGGJPKLKHIIGGHOFHIHDEDEHGHHFDCF
@85_2WVZPS_3
GGAATGTTTATAGACATAGCCTTGTGTATGACTGTCTAATCAACAGTGCAAGGAATTAGTTTGTGCTCTCAAATGGAGTTATGTGAAGGAGAGATTAAATGGATACATTTAATTAAGTACAATTACTACAAAATCTATAATGACTGGGTAAGTCACCCGTAAGAAGGATGAGTTAGTAGAGATATAATAATATCTTACAGTTCAACTGATGTGCAAGTTTATAAGTAGACGTAGTGTGAAAGACTTATCGCTAACGCAATAGACGTTATCTCGAAAGGATAAAAGAAACCAAGAAGATATACAATTGGTAACTTGTATAAGCCCTTGGTAATACCAAATAAGTTAGTTCCTCATGATGTCGTGGAAACATGACTATTAGATAAGTTGAATTCGATAGTAGCCCAAAAGGAATCAAAGGAGTAAAACAAGTATTATAGGTAAATATTATGTTTTTCTATCTGAATGATTGTGCCTTGAAAAAGCTGGGTGAGGTATTCGGGTAAAAATTAATTCCCATCTGGTTTTGGATTTTCTCGGAAAATTGGTGCAAGAAGCGTGGAGTTGCTAACCATTGCTCAGACTTGTATCGCCAGTAGCACGATAACGATATTTATGAATGTTGTAAGGTGAATAAAAGCCTATGATTTGTGAACATTCCA
+
MLLJMLOQKSSQPLSKHLNILJJNKSKMSSISSLJKKGIKLKJHMSIHPHGSISOSPSNQKNOSLSOKROLNKSOLGJIJISNNJIPGKSIPLLJOMPMRJSJPJNQMMSKJSQKJHHLLLRSJOPKIFFHJSLJIISJISMKLSGJNK?98889<D<6=?=????AGSFEGEGJIGGSKSJNNONJSNMMLSMOSMLMRSJKMSJKLSORMNSLNCNRNMJKIOLSSSKKSINMKNJMSSSLSMJLNMFFFFLHHEGFFQIONIMJHSSJKJJSJKIGJALSSJLIHCDGFGSSJMKSSMMLSLKSPMNOFHGFFJSJSKKNSSLNHSIPKISJILKSQMPSMLSSMLMSMJKILSFHAA@ADSKOONQLIHHKMIKHHMJJGOSMKNLSMNKKKJJNMQPMLOKSQJKMPKPJLNOJLSLMSOSPSFOLKKSMISJNHMJKNJSLNOMKNSMPPNHKJKSMLRLLOOKLSSNSLILJSOOHSCFF<JJLHO><1++*)''('((&%%&*A88@89HSPQHJJJJLICBSHD7***JIMJSONHIHD87>?>:::FFKPKQLLLLIIFGIKD87777HSIFJMMMINOJKMKMMKOMSJJJNJKKLKMSLNSQJOLLMKSLSLKOMNKSMNSSSKLKKINSJPPMSLJRPNSNSSIKA
@86_2WVZPS_3
GGAATGTTCACAAATCATAGGCTTTTATACACCTTACAACATTCATAAATATCGTTATCGTGCTACTGGCGATACAAGTCTGAGCAATGGTTAGCAACTCCACGCTTCTTGCACCAATTTTCCGAAGAAAATCCAAAACCAGATGGGAATTAATTTTTACCCACAGACCTCACCCACCTTTTTCAAGGCACAATCATTCAGATAGAAAAACATAATTTTTTACCTATAATTCTTGTTTTACTCATTTGATTCCTCTTGGGCTACTATCGAATTCAACTTATCTTATAGTCATGTTTCCACGACATCAAGAGGAACTAACTTATTTGGTATTACCAAGGGCTTATACAAGTTACCAATTTGTATATCTTCTTGGTTTCTTTTATCCTTTCGAGATAACGTCTATTGCGTTAGCGATAAGTCTTTCACACTACGTCTACTTATAAACTTGCACATCAGTTGAACTGTAAGATATTATTATATCTCTACTAACTCATCCTTCTTACGGGTGACTTACCCAGTCATTATAGATTATGTAGTAATTGTACTTAATTAAATGTATCCATTTAATCTTTCCTTCACATTACTCATTTTGAGAGCACAACTAATTCCTTGCACTGTTCATTAGACAGTCATACACAAGGCTATGTATT
+
OKQLNOSNLNOKISSLJSRKJKJJKLMSPSOSNRPMINSQOSOLSJJJSKLSLKMJMMLLOLMSSMNPSIIKJHJKKNSNLLNSKLKJJSSSSSSSSLQPSMSMSNJJOJIOSSNHPLFMGFSHGEJQOSOMLQLJNLLJGEJJFC@@?@>.,,++++**,/,5:9::;@BCDEIFKLSGGSLSKSOJOPOLMSLLSSQLOSSOMHINSSSSMRKNMSSSLSLSSOPMLSMOLSKQLSSRNIJC@BC;@DA?=<9-*()GOKLNMH71===?ANJQJNSMLNMKJJKNGQMJSKMMOKLIJOIPOKMLMMLNNSSMLOILSSSKLQOMLSSSJNJSSKLPJPSSOKMJSMSMNLKKOIPLSNMKJNQSJ;;43444634583>=@@AD>>GINMLNMKHHKMQKNOLSPPNPQSHHPNSIIPMKJSOSOLD===?B53333HMNIKRQKSJMKOOQKSNSOQKSOKLLSNLSSKSOSSJIMKKLJMJRSSJOSIHQLILLSSIEGHJGJMLLLLLMLMNIKSKKNJJIPILLSNKSGMKOKSHSNPSIHLSHSSOLSLMILHNHNIILJPQSKE??>?FIMJRJIGJIIKLLILSIJOIGHISJMMJOJHOIKIMIKSLJMGJEFFEFEKGLIFGGEDDHEECA>:9&&%
@87_2WVZPS_3
GGAATGTTTATAGACATAGCCTTGTGTATGACTGTCTAATCAACAGTGCAAGGAATTAGTTGTGCTCTCAAACGGAATAATGTGAAGGAAAGATTAAATGGATACATTTAATTAAGTACAATTACTACAAAATCTATAATGACTGGGTAAGTCACCCGTAAGAAGGATGGGTTAGTAGAGATATAATAATATCTTACAGTTCAACTGATGTGCAAGTTTATAAGTAGACGTAGTGTGAAAGACTTATCGCTAACGCAATAGACGTTATCTCGAAAGGATAAAAGAAACCAAGAAGATATACAAATTGGTAACTTGTATAAGCCCTTGGTAATACCATATAAGTTAGTTCCTCATGATGTCGTGGAAACATGACTATGAGATAAGTTGAATTCGATAGTAGCCCAAGAGGTATCAAATGAGTAAAACAAGTATTATAGGTAAATATTATGTTTTTCTATCTGAATGATTGTGCCTTGAAAAGGTGGGTGAGGTCTGTGGGTAAATATTAATTCCCATCTGGTTAGGGATTTTCTTCGGAAAATTGGTGCAAGAAGCGTGGAGTTGCTAAC
+
GILIIHNEDDDEJGIGIGFGGGHJJGE@@@BBFGGDDCEDJIJKIJIGIGILGGGFHGGGIONKHJLHHGJIEECEEIKKNKSQPLIMLLSKLSIHMJINHJIGGHININISJIGGGFIEEDB?/////LHJJKHIJHHGLHIKMMHMINJMLMJSJIKD<;<>LRSQJIKKNIGSKPMRMMNROKHPNMQSLFNJLKSKQLRLNKSMMSSNSKKNJIMKIKNKLKLKKGD-----+,,,,FKGOIJIGHEGKKLIGFHIKOJHLLIKLSNHIOSHQMSJMNSJJSSOMHGQPSSLPRSQILKSSKSJSNLMIRLKNJLPJLJLSPMIMKMSKMMSHHJIGFHJKMSMKJMLHMNLMLNLJJNKKNOLPJKKGJGGCCDEGIJHHIKLOSJSKKMJJNPSKFGEDFNJSSNQQSKSPLJIHKJJPJMKISGSGLSHMPOKIJQSMNSSKSSSSSSHJKIMIHPKJMSKPMLNLLNKHHNKSROJNHKJHFFHDHEHGQSGMKSMLOH@A@HJJIHJHKIFMJFOSMJOMKQJQ1--.CHIJHLFEFDD?AGKDBABCEGGMGIGHG@>.
@88_2WVZPS_3
GGAATGTTCACAAATCATAGGCTTTTATTCACCTTACAACATTCATAAATATCGTTATCGTGCTACTGGCGATACAAGTCTGAGCAATGGTTAGCAACTCCACGCTTCTTGCACCAATTTTCCGAAGAAAATCCAAAACCAGATGGGAATTAATTTTTACCCACAGACCTCATCCACCTTTTTCAAGGCACAATCATTCAGATAGAAAAACATAATATTTACCTATAATACTTGTTTTCTCATTTGATTCCTCTTGGGCTACTATCGAATTCAACTTATCTTATAGTCATGTTTCCACGACATCAAGAGGAACTAACTTATTTGGTATTACCAAGGGCTTATACAAGTAACCAATTTGTATATCTTCTTGGTTTCTTTTATCCTCTCGAGATAACGTCTATTGCGTTAGCGATAAGTCTTTCACACTACGTCTACTTATAAACTTGCACATCAGTTGAACTGTAAGATATTATTATTATATCTCTACTAACTCATCCTTCTTACGGGTGACTTACCCAGTCATTATAGATTTTGTAGTAATTGTACTTAATTAAATGTATCCATTTAATCTTTCCTTCACATAACTCCTTTTGAGAGCACAACTAATTCCTTGCACTGTTGATA
+
JHQOSQNFGJIFGDEGJMKISJSLJKEIJMOSSSMLMHHGCEA????GSRSKOJIMMSLJILLQLSKMSSEDDECKDAB:;;;;@KIKSQSMSSSSSJSHJFKSJHMJFINIKMSIFMRLAAMIIMSSLNSSNNEJPOLNPSLOQPSRSSSMSKIBNPHHSLGL=>>DIJFHGIJEISJFNSLNSMSSSSSLLKSSKIMNMSSNLSSLOSSRRSLLSSOSNSSOQPSMNNLJSJKPOSSMGDDEEKNOSIRSJSF>>ELNPLJOQKKIJMOSSIJGHGGFGC???IMOKSSNNNMMSJRSJMKLMORRSKSOLSKQOQPPSSLSSSNSKNLMJMLSSSINSRLNLSSJFKJHKLKJLKJLKLLJIDC>@++++3+10114BEGMKSOSNMNJMMMSMSKPNSONQKMILSOSLDOFF;5554HKJLHNLSQKSQMSMNROMSRSLRSLJMJNSJJSNSQLPGPFEHKIBD;212..23<=>>>988;;DFHGJLSNSSPMJKKMKOJSSSSMKKKKMNLRMMPLMIMLKLKLNMIMJNMJKSQQKIPONQSIIJRJLLJMFB@@CHADKFJJE872223?FJINJOMSSEHA;IJHJJKNSISJLILSKMJINJMPKSNKNRSI
@89_2WVZPS_3
GGAATGTTCACAAATCATAGGCTTTTATTCACCTTACAACATTCATAAATATCGTTATCGTGCTACTGGCGATACAAGTCTGAGCAATGGTTAGCAACTCCACGCTTCTTGCACCAATTTTCCGAAGAAAATCCCAAACCAGATGGGAATTAATTTTTACCCATGGACCTCACCCATCTTTTTCAAGGCACAATCATTCAGATAGAAAAACATAATATTTACCTATAATACTTGTTTTACTCATTTGATTCCTTTTGGGCTACTATCGAATTCAACTTATCTTCTAGTCATGTTTCCACGACACCATGAGGAACTAACTTATTTGGTATTACCAAGGGCTTATACAAGTTACCAATTTGTATATCTTCTTGGTTTCTTTTATCCTATCGAGATAACGTCTATTGCGTTAGCGATAAGTCTTTCACACTACGTCTACTTATAAACTTGCACATCAGTTGAACTGTAAGATATTATTATATCTCTACTAACACATCCTTCTTACGGGTGACCTACCCAGTCATTATAGATTTTGTAGTAATTGTACTTAATTAAATGTATCCATTTAATTAAGTACAATTACTACAAAATCTATAATGACTGGGTAGGTCACCCGTAAGAAGGATGTGTTAGTAGAGATATAATAATATCTTACAGTTCAACTGATGTGCAAGTTTATAAGTAGACGTAGTGTGAAAGACTTATCGCTAACGCAATAGATGATAGGATAAAAGAAACCAAGAAGATATACAAATTGGTAATTTATTGGTAATACCAAATAAGTTAGTTCCTCATGGTGCTCATGGAAACATGACTAGAAGATAAGTTGAATTCGATGAAAAGGAATCAAATGAGTAAAACAAGTATTATAGGTAAATATTATGTTTTTCTATCTGAATGATTGTGCCTTGAAAAAATAGTAAGTGCAGTCACATTAATTAATTCCCATCTGGTTTGGGATTTTCTTCGGAAAATTGGTGCAAGAAGCGTGGAGTTGCTAACCATTCGACTATCGCCAGTAGCACGATAACGATATTTATGAATGTTGTAAGGTGAATAAAAGCCTATGATTTGTGAACATTCCAGTATTATATCCTGTTTAACCTTAGCGATACATT
+
FJSMJKMKINLLKQJLKRISMMQLSQQSSOSPSKSJIIIKIKNIMPSMSRRJSSMJKJNJNJNSKJSLJILILJKKLSSMLSSLKPHISIKSQJNSSIMQSIGSJJMJNMMLSJHMJRGSKSSOLMHJHLKKGKLLOOONOSLNNRJLKKMSJHJMKJJONQKSKSOLSOPPSSLOLKLOLSKLSQONSOSSRSOOSSSSSRSKLSKKSSLSJSJSMMSOJPLSRLNNSJSSODEGDDDGIKNINMISLSKSLQSJQMSIKIJIC@4,++,12<C?@@@@MLSMKPOLKOJGKNMMJPOJJKJOMPMOKKNPMRSOKKIHED?CBCLNKLQLPLLKININKLKNSPSPJNLSKSKLHSLQNNNIQSIC@@BBNKSKFHFE>?;96660///0;=MLIOJLIIHJHISJLKSHGGJOHSKHQJMNKIGIBBBBCNNNJHISLPSSSONOJIKOMSSRLMLKNHLQLSSSJNSQLLJSNSOPOJKKLSKJOKSKIQSJNLOSJRJIHHLSSJJKLKLONJJOLLJRIFGNLNNNOMIGIISNSSKRMILSJJGJKIOKMIMOKQMKJKSFHHHGHHHGHIEHEDDA@ABCBAA@A@B<965210)):;<<BADC==9779:??ADDDHIH?@HHHCDGDEFDCDDFEGEEGIJFIFEEDCCDCEFFEEED87778D>?A@@@@BDDDC>=>==>BBEDG@?=::;;::41100.,+('&&&&(055778<>@@GFGC@==:>;99@BA65332/0-**&%$#$##$$%+++./013689:::::9:=>>>@>;;3211//.))))+789;=;;;;:=>@ABBCCB?><;;;97+++))*+,)899999::;;>??@FEGC@>>==>>=9888897666665510013437679:::;<;<<=<>>;9873/..*'&%$$%$$$$&*+--&&&%%$$$$%%%',66967=@AA@@967A@AABC<9999@@??>AC??32112>==<;??@CCEDEA@?<<<>:99*)*+/0334444586***54669=@?@@?@BBAB@A@@?BBAA??===<=>??A@?=:8778::999986542100/.-+)'$$$$%'%%%$$%%&,0455+((&&&''%%$
@90_2WVZPS_3
CCACCTTTTTCAAGGCACAATCATTCAGATAGAAAAACATAATATTTACCTATAATACTTGTTTTACTCATTTGATTCCTCTTGGGCTACTATCGAATTCAACTTATCTTATAGTCATGTTTCCACGACATCATGAGGAACTAACTTATTTGGTATTACCAAGGGCTTATACAAGTTACCAATTTGTATATCTTCTTGGTTTATTTTATCCTTTCGAGATAACGTCTATTGCGTTAGCGATAAGTCTTTCACACTACGTCTACTTATAAACTTGCACATCAGTTGAACTGTAAGATATTATTATATCTCTACTAACTCATCCTTCTTACGGGTGACTTACCCGGTCAATATAGATTTTGTAGTAATTGTACTTAATTAAAAGTATCCATTTAATTAAGTACAATTCTCAAAATCTATATTGACCGGGTAAGTCACCCGTAAGAAGGATGAGTTAGTAGAGATATAATAATATGTCAACTGATGTGAGCGTATAGGACGTCTAGTGTGAAAGACTTATCGCTAACGCGAATGCTATATCCGAAAGGATAAAATAAACCAAGAAGATATACAAATTGGTGACTTGTATAAGCCCTTGGTAATAAGTTAGTTCCTCATGATGTCGTGGAAACATGACTATAAGATAAGTTGAATTCGATAGTAGCCCAAGAGGAATCAAATGAGTAAAACAAGTATTATAGGTAAATATTATGTTTTTCTATCTGAATGATTGTGCCTTGAAAAAGGTGGA
+
HKIMMKHOSSONHIORSKJPKPMSPOKSOKLKLNJPSMMILLLOSMSOSOPSMNSJKSOSONLLKSLMPHSMMHDO=;9:889HGLPNSSOPKFEDDGEIKKGHHHHMSQNOINLLLINKQSORRKJMIJSMOSLSLSSSIGJHGNIIGHJMKSKOIKSISJMQKKSRSSQSKMNMNINKPOSKJSIRMNJQPNLKK99IMPKSIFIEFFGHOSLSSIRJSMQNSSLOMPMLKSFKLIINMJKOMHE>@:IMQQSKJSLOS@11111OMIKJILHMKKSOOLSLRLKSEJLMQMNOMSMNLLNOLMMJCC@AAKLLMMIPLNSMMIJFFGFHGJDIILIIKJKNLJHHGF?;:::<>8483334MHSNMJINGECA=402/*****-,--<78840//0000001((((()<HHFDDFFEDFJEGHLQHLGGEB?BB?@7575456?C@A>@A<=@=<:4-.:9-,,,.-)+)))///765543+))(&$$$$$$$$$$##$%&0345688877622222111/,+('%$##$%()***()-0488889999866/&%%%%'')+,.27777872..''&&'*+000;:99::5&&%%&'()*+01244545689=@@BBC@@@?@BBACC?@>>>??ABDDDCCBBBBECEB/////B>====?BA@@><<<<>@ADEE@@@@@DCBAABBCC?<;;;;=@ABBBCAA@BB>FHD@==>??BD@000006899;;<@DHFFDDBAA@
@91_2WVZPS_3
GGAATGTTTATAGACATAGCCTTGTGTATGACTGTCTAATCAACAGTGCAAGGAATTAGTTGTGCTCTCAAAAGGAGTTATGTGAAGGAATGATTAAATGGATACATTTAATTAAGTACAATTACTACAAAATCTATAATGGCTGGGAAAGTCACCCGTAAAAAGGATGGATTAGTAGAGATATTAATAATATCTTACAGTTCAACTGATGTGCAAGTTTATAAGTAGACGTAGTGTGAAAGACTTATCGCTAACGCAATAGACGTTATCTCGAAAGGATAAAAGAAACCAAGAAGATATACAAATTGGTAACTTGTATAAGCCCTTGGTAATACCAAATAAGTTAGTTCCTCATGATGTCGTGGAAACATGACTATTAGATAAGTTGAATTCGATAGTAGCCCAAGAGGAATCAAATGAGTAAAACAAGTATTATAGGTAAATATTATGTTTTTCTATCTGAATGATTGTGCCTTGAAAAAAGATGGGTGAGGTCTGTGGGTAAAAATTAATTTCCATCTGGTTTTGGATTTTCTTCGGAAAATTGGTGCAAGAAGCGTGGAGTTGCTAACCATCTCA
+
NIHMLISIFGKB@AACISLOKSQNSROJMJJPOSLNRKLKJLSNMMMSLJIKJLLPJBBBA<=IHHGHA<===>ILMMLMSNQKNRLOKRLKSSNJSNJJMIHIOKJJSMKILNSQHKKOJLSJKHKIIIJLJIJHHJIILHIHHHHHKJDCA??E@>@@>?=SKSHG44444::999:=;;??:667JKLMNHEF-.A@??@AGLKOSJSQQPPKRJNSPNB?>>@AACBF88888:KHSGF<<<<<GECCBHLGJHGINSSRNIMJMOSNNSSSSLSLPKJKLFJLSOHHGJMSLMMSOKKLSOJPMSJSJPMSJSSSKIPIGIJC::::B631--008?AHFKGJSRLSLJJJSSNJJIJJSSOJJJJIJJNLJPPOIKIIKHKIJLSJKSKJIMMJJQKMGHKNSKISIINSNILKHINMIJNNNLHKIRMOJOSGGIKSNSKEEGEFLQNMIIHIIHIHKPSSOPMSNSSS@=>@DJSNQLDFIHSMSLHMMKKKIOGHHHMONPMISC75B56JJMKKOSSMHL@DLEAHJHGPLRPSNMJGJCC88FB@<;<DEOHGMGJFG@AD?88'&&'
@92_2WVZPS_3
GGAATGTTCACAAATCATAGGCTTTTATTCACCTTACAACATTCATAAATATCGTTATCGTGCTACTGGCGATACAAGTCCGAGCAATGGTTAGCAACTCCACGCTTCTTGCACCAATTTTCCGAAGAAAATCCAAAACCAGATGGGAATTAATTTTTACCCACAGACCTCATCCCACCTTTTTCAAGGCACAAACATTCAGGGAATGTTCACAAATCATAGGCTTTTATTCACCTTACAACATTCATAAATATCGTTATCGTGCTACTGGCGATACAAGTCTGAGCAATGGTTAGCAACTCCACGCTTCTTGCACCAATTTTCCGAAGAAAATCCAAAACCAGATGGGAATTAATTTTTACCCACAGACCTCACCCACCTTTACAATCATTCAGATAGAAAAACAAAATATTTACCTATAATACTTGTTTTACTCATTTGATTCCTCTTGGGCTATTATCGAATTCAACTTATCTTATAGTCATGTTTCCACGACATCAAGAGGAACTAACTTATTGGTATTACCAAGGGCTTATACAAGTTACCAATTTGTATATCTTCTTGGTTTCTTTTATCCTTTCGAGATAACGTCTATTGCGTTAGCGATAAGTCTTTCACACTACGTCTACTTATAAACTTGCACATCAGTTGAACCGTAAGATATTATTATATCTCTACTAACTCATCCTTCTTACGGGTGACTTACCCAGTCACCCGTAAGAAGGTAATTAGAGATATAATAATCCTCTACGGTTCAACTGATGTGCAAGTTTATAAGTACAAACTTGTAGTATGAAGACTTATCAGCAGCGCGATAGACGTTCTGTCGAAAGGATAAAAGAAACCGAGATTGTCAAATTGGTAACTTGTCACCCTTGGTAATACCAAATAAGTTAGTTCCTCTTAATCGCATGGAAACATGACTATAAGATAAGTTGAATTCGATAATAGCCCAAGAGGAATCAAATGAGTAAAACAAGTATTATAGGTAAATATTTTGTTTTTCTATCTGAATGATTGTAAAGGTAGGTCTGTGGGTAAAAATTAATTCCCTGGTTTTGGATTTTCTTCGGAAAATTGGTGCAAGAAGCGTGGAGTTGCTAACCATTGCTCAGACTTGTATCGCCAGTAGCACGATAATATTATGAATGTTGTAAGGTGAATAAAAGCCTATGATTTGTGAACATTCCCTGAATGTTTGTGCCTTGAAAAAGTGAGATGATCTGCATGGGTAAAAATTAATTCCCATCTGGTTTTGGATTTTCTTCGGAAAATTGGTACGAGAGCGTCAAGTGTAAGCCATTTCTGCGACTTGTATCGCCAGTAGCACGATAACGATATTTATGAATGTTGTAAGGTGAATAAAAGCCTATGTTGTGAACATTCCA
+
IJPPSKLHBCCBILJJKLOOKSIKKKNSMNPSMKJNSKJOJOLQQRNSSLPSLGGGGSKSSLJSKHGIKJMJSOLNHPSSKLJPISONKSKJKINLSSSKFA@AFJJ99:34/)))))))))799?@@@GKGGHDHGOLOJJLSIMKSSSSSSJSSSSGKOGDE@===>@;;<@B>44HEERNMFEBCDIHLDCDDDG>32235MHRGFFFCD?>D;KNNJMOSSLJJMSSNOSJKHFGGFLOJNNKJKOSINJMLJI;QMSGJJHLHOMJLIKLISILLLNSMLKQPRLSSLMIGSJSHLSQPSMMLSOMSRSKJPKJJKSOLLBEELJSSSOOSI87779/..../66C::::;GGKMHIGKIGKDFEFFKSJISPLHSOKLKKKMJIKLKGHHHGLDDEDSNLLSIKJSSKOSSSOSSNIJGKPNSNSSLLKQJPKLJIOMSIKKIKJLHIILKKMLHBAAAFECDEEGJINSSKR;888:?55566??@GFGHHHJJGIIKLONILDFOD1./''..///./??DDHFGIHILKLMLIKJSJLKOJSLNLLLLLSNMIF??AHNFGFFK=MMKPLPLJSHHHIJIHRIGHJPLKHFFGHFGFHEEDGA<:;:IPKHGFHEEFKKHDFDDFFGGJIHIEJHKGHHHKHIGSJA?4((((**>?ACIGHEHFDDDDFHDFEB==755600112::0---------CBDFAA=@<892.--+(''&%$$$%%,+,01+**))(&%%%%%((***())*+48942223>>@<:8830.,*(%%%$$$$$%%%%%$$&%$%%%&(+...-+++,(((()87767.-)&$$$())+/0267=?>??:8/.+'()()(((**4000*'$$$##$$%&'(001:;;=;;:---,.644422220/..//*)((&&''&%%())*++,13454211156::;998640,,,--999999666566;@@?BAA@>==>=??C>::875::;;;;;<<=>?=;;:;=>95322:::;?@@@@:755/+'''&&%%%+002112:7./<<<<84/,,,**+)*-.;>ABA@>?AJEGGA?=4422234789:876417511-,,,())))/...-)))*1+))('()'((()&&&%&-(&%$$$$%&'&&%%$&,24679:99;<=@@@ABCBDGEKHBBAA?ABDCDB=;;;=BBACFFDCA<<...-.897874322-+)('%$%%%%(''&&%%%%&&(*+.////0111242445667;<=)((().*)..--5677774.'&%$$$$$$%%'%$$$#$$$$$%%$$%'%'$$$$%*+99:::77776:64311//011855521/-*/02488<<=<5555;;;:878874310,)'%%$$%&(+555332
@93_2WVZPS_3
GGAATGTTTATAGACATAGCCTTGTGTATGACTGTCTAATCAACAGTGCAAGGAATTAGTTGTGCTCTCAAAAGGAGTTATGTGAAGGGAAGATTAAATGGATACATTTAATTAAGTACAATTACTACAAAATCTATAATGACTGGGTAAGTCACCCGTAAGAAGGATGAGTTAGTAGAGATATAATAATATCTTACAGTTCAACTGATGTGCAAGTTTATAAGTAGACGTAGTGTGAAAGACTTATCGCTAACGCAATTGACGTTATCTCGAAAGGATAAAAAACCAAGAAGATATACAAATTGGTAACTTGTATAAGCCCTTGGTAATACTAGGAAAATAAGTTAGTTCCTCATGATGTCGTGGAAACATGACTATAAGATAAGTTGAATTCGATAGTAGCCCAAGAGGAATCAAATGAATAAAACTAGTATTATAGGTAAATATTATGTTTTTCTATCTGAATGATTGTGCCTTGAAAAGGTGGGTGAGGTCTGTGGGTAAAAATTAATTCCCATCTGGTTATGGATTTTCTTCCGGAAAATGGTGCGAGAAGCGTGGAGTTGCTAACCATTGCTCAGACTTGTATCGTCAGTAGCACGATAACGATATTTATGAATGTTGTAAGGTGAATAAAAGCCTATGTTTGTGAACATTCCA
+
KSSSKIJLQNPKNMKKSPMNJSSSPPPPLJRKSSPMJJJLKKIOJIFIHFGOJPHMJKJMSNSRPSQRKLIHSMJIKIPJGMNSKKJSSKOSRNNPSLKJJKJGIHGLNNSQSJIJKFHJNSG<:::::MJKSLIKGJSKMSIPJJKKKHHHIINNIDIFHPIGLKLLJGJGIJKJJGMIIIIHJILOLSJSJLSOOOKQLKNSKOLRKKPJJIHHJIHIJJFEGGFFFEFHIHIHLIMMOKJJKKGFDCDDEGHFEHGHJJHGGLGLOQNLNLJHJMHHKNOSJJNIININLKPHPKJLHFDENHHHHGHIKSILHHNHKMKSF@FD@93/)&%%%%%&%6;?EKHPKKKIJRIMIJKKNPIJHFIJQLKNOJKHIOKHMSOKSHILPNKSKLKHLIJJKSLOKSSKOILSRKQGLIKMKIHLKLLPLLNKJIKKIIEFEFHQJKSNKHIIFISLSPJEGGFFGILJOKKKLSSNJHEKILOPJSIOROKJLMKKLKONPLMSILOJKMKLKHNHKNFGEDELJO@===<>=332)(''&'.)(((,,+'''''&');>BHGIHIQKHGHHHHLLISSOKGHHHOIJJMFF76666JHGFCCCCBBBCBDHKJHMEFFFEGGKJGFIFFFHRGGFHFGGFFFIGIHMOILIMIGGIHFD
@94_2WVZPS_3
AGCAATGGTTAGCAACTCCACGCTTCTTGCACCAATTTTCCGAGGAAAATCCAGAACCAGATGGGAATTAATTTTTACCCACAGACCTCACCCACCTTTTTCAAGGCACAATCATTCAGATAGAAAAACTTAATATTTATCTATAATACTTTTTTTACTCATTAGATCCCTCTTGGGCTACTATCGAATTCAACTTATCTTATAGTCATGTTTCCACGACATCATGAGGAACTAACTTATTTGGTATTACCAAGGGCTTATACAAGTTACCAATTTGTATATATTCTTGGTTTCTTTTATCCTTTCGAGATAACGTCTATTGCGTTAGCGATAAGTCTTTCACACTACGTCTACTTATAAACTTGCACATCAGTTGAACTGTAAGATATTATTATATCTCTACTAACTCATCCTTCTTACGGGTGACTAACCTAGTCATTATAGATTTTGTAGTAATTGTACTTAATTAAAAGTATCCATTTAATCTATCCTTCACATAACTCCTTTTGAGAGCACAACTAATTCCTTGCACTGTTGATTAGACAGTGCAAGGAATTGCACTATCTATCAAAAGGAGTTATGTGAAGGATAGATTAAATGGATACTTTTAATTAAGTACAATTACTACAAAATCTATAATGACTAGGTTAGTCACCCGTAAGAAGGATGAGTTAGTAGAGATATAATAATATCTTACAGTTCAACTGATGTGCAAGTTTATAAGTAGACGTAGTGTGAAAGACTTATCGCTAACGCAATAGACGTTATCTCGAAAGGATAAAAGAAACCAAGAATATATACAATTGGTAACTTGTATAAGCCCTTGGTAATACCAAATAAGTTAGTTTCTCATGATGTCGTGGAAACATAACTATAAGATAAGTTGAATTCGATAGTAGCCCAAGGAGTATAATGAGTAAAAAAAGTATTATAGATAAATATTAAGTTTTTCTATCTGAATGATTGTGCCTTGAAAAAGGTGGGTGAGGTCTGTGGGTAAAAATTAATTCCCATCTGGTTCTGGATTTTCCTCGGAAAATTCATGGTGCAAGCGTGGATTGCTAACCATTGCTA
+
SPLSSKOSSLNLLKKLSLOGIOLSKPSMOSPSRSIIFPIJLDHFJKOEFFCBB??@<;64555=:AIGHJMHIKLJEIFGDJNA@@@@@LJNPKKILJSSSJLHHGLIMOHKJSNJSMJJKLKLRPKNJJSCBBCHFIJONHORIQQNC>?::9GEA20000MDEEDACBCFLKIKONKSOKNJLGGIGIKJIRKSLSLPJNJNPIKPGIMIIPNMHKNJLLPKPJOJMSSKLLSKLPJJSMKKSPLMQRLSNPKPKJLKSLRPSLSQOSBAAABABA?<:5*-*))*((((.())))7EGFKPSJKQLNMSSSKSLRIQNLOKIMNSS>>>><>==@B>8=DMCEBBBEDGGHOKDDDGEKHIQKJIMSONQLMMKQLQSSMQLLSKOKOSKNSLIKSKSLSSJSMQPSNSPQKSSSSSJKJPKSMQKLOIJLPOLSSSLLJJJHKLPQMMOHKSQNJNRNKKJJKNHJNLMIOHMNIILMNJJHIOLLPSPIMKIJHNPOSOPOLNKLSSLOOKJLIKLSJMNHAIJKSLJKMSSSSJISKSFCFEDGBF@;786/,*%%%$$&%%$%%(5@@ABAA@A@D@A@;;AAA....-3444AAEEFFADNFMHFIGEEDGECEECECD>=>??GJHHFDGEA@A@@BBKGFBA98774121238889BGGJGFGFIIGHHFEFEDBCFCDCB?+***+@>;::889::CCBCCDDFDBB@=>>====<><<=;;444;<<<<@??><<<<<<55556<==>?ECA@C@DEGFGEGGMHHEFFJLKLNNIHEFCBBBBDFB@@13*+;;<<>CCDRFCCBCDCEBE>=<:787522,,,,-21/...00(%&&',167998777665440/'&&&&)*,./34445554443311111212466.+*)))('''**,,-----..-*).'&&%(+&&'&&**+++**2324<B=98:<==>>@@AA@??>><<<=>@>===;;9872/--((()*++1/-.79;FFDBACBA@;89>??A<=CBBEEGGIJIHI@==87-,,-'%$$#$$%%&&&())*,'(((011169;<:997
@95_2WVZPS_3
GGAATGTTCACAAATCATAGGCTTTTATTCACCTTACAAAATTCATAAATATCGTTATCGTGCTACTGGCGATACAAGTCTGAGCAATGGTTAGCAACTCCATGCTTCTTGCATCAATTTTCCGAAGAAAATCCAAAACCAGATGGGATATAATTTTTACCCACAGACCTCACCCACCTTATTCAAGGCACAATCATTCAGATAGACAAACATAATATTTACCTAAAATACTTGTTTTACTCATTTGATTCCTCTTGGGCTACTATCGAATACAACTTATCTTATAGTCATGTTTCCACGACATCAAGAGGAACTAACTTATATCGTATACAAGGGCTTATACAAGATACCAATTTGTATATCTTCTTGGTTTCTTTTATCCTTTCGAGATAACGTCTATTGCGTTAGCGATAAGTCTTTCACACTACGTCTACTTATAAACTTGCACATCAGTTGAACTGTAAGATATTATTATATCTCTACTAACTCATCCTTCTTACGGGTGACTTACCCAGTCATTATAGATATTGTAGTAATTGTACTTAATTAAATGAATCCATTTAATCATTCCTTCACATAACTCCTTTTGAGAGCACAACTAATTCTTTGCACTGTTGATTAGACAGTGCAAAGAATTCGTGTGCTCTCAAAAGGAGTTATGTGAAGGAATGATTAAATGGATTCATTTAATTAAGTACAATTACTACAATATCTATAATGACTGGGTAAGTCACCCAGGATGAGTTAGTGAGAGATATAATAATATCTACAGTTCAACTGATGTGCAAGTTTAGTAAGTTAGACGTAGTGTGAATATCGCTAACGCAATAGACGTTATCTCGAAAAGAAACCAAGAAGATATACAAATTGGTATCTTGTATAAGCCCTTGGTAATACCATATAAGTTAGTTCCTCTTGATGTCGTGGAAACATGACTATAAGATAAGTTGTATTCGATAGTAGCCCAAGAGGAATCAAATGAGTAAAACAAGTATTTTAGGTAAATATTATGTTTGTCTATCTGAATGATTGTGCATAAGGTGGGTGAGGTCTGTGGTAAAAATTATATCCCATCTGGTTTTGGATTTTCTTCGGAAAATTGATGCAAGAAGCATGGAGTTGCTAACCATTGCTCAGACTTGTATCGCCAGTAGCACGATAACGATATTTATGAATTTTGTAAGGTGAATAAAAAGCCTATGATTTGTGAACATTCCA
+
JFKHIHSQHIJB?><BGSIFGEFKSRGIII@@@@?<;<??HPIDEJFINJLKGEFDEJECCBCFHHGGJEDCDDEIIMSHOKIIHEHHIJPMFNMLIGIHHHHIHFMKSKOKHFGJGJIMIILFFIISQSSNLNGGIIILHHFFJSJHIMHKKSF@;7655648>>?A@DFEGFGGHHKMJJIQLIPKJHFIGIKMSSMKQMHNKJHIJKIJMJIMMNSNLIIKKJIKSKIIMLMKKJSSSJKKNNJNLKGFHHHLFEJMGIIHHIFECCDENMIIHJ?>>>>FHMIHIHHIJLNPRIHFEDDEHIDCBCLFHJOJKOIOFFA?*'%%'%*)++.EEGHNKHHFGEISKGIJJOJKOHIGLJIHHD;:44@?A@A;:968@EJMLKGHKILIPGDDCCECCCAAD@DEIGFHEHIH@AA@AHMMIGIFFFFGIHGGHJJIHJIINEFFFGFHMNKMSKLKOSJKKIMIIKLPLSLKIHFGEHPKIILJ=====ILIGHKJECDEDHKKKHJSLMPHMJONJGLHGGGKIJJISMLSKPHMIJJIGKNMLISIHJPHFFHIGKJSLSKPMRLSJNHIGFGHFINQJLILIKHSIKJLLPIGIJHLINLJMQJLNKSKEA==<DCEAAA<:878441..-,,-,,--00---.-1:8622225<>=<88;<==<=?@AB@=<:951122933335)(()7688:A@AA@>@>?@@????AAA>=<;;;:8///.--+'%&(),/00011/0,---.988;<=>=9878.,(((***,,.//02346888977860.....1/&&&&&%%%&&&'**$##$'+/12223))))*55101**--///1276?@CCE@>=???AIEDA?:=7./<:8887:::;>A@@@@?A==>=89DDDECCBBCCDCBEACEFCAA@AB8556753332477<==>>=???@CCCCDBBCCBBCCBB=<<;;<55555479?@7543354444433.----...,+,,,256743210)&&**/8:9668111:?>???>;<<<;3+'')+,----+)+-----.//04))9:;B@@@@?:9:;8?AACBCEID9999;D=:IH<;:87=>>>88889>?<<;22788<<>?????A@?;<...0983324443456688764441100./001411113689;<==??@?=:8889::888:<=:;><;;87/.-----0002799787
@96_2WVZPS_3
GGAATGTTCACAAATCATAGGCTTTTATTTACCTAACAACATTCATAAATATCGTTATCGTGCTACTGGCGATACAAGTCTGAGCAATGGTTAGCAACTCCACGCTTCTTGCACCAATTTTCCGAAGAAAATCCAAAACCAGATGGGAATTAATTTTTACCCACAGACCTCACCCACCTTTTTCAATGCCAAATCATTCAGATAGAAAAACATAAAATTTACCTATAATACTTATTTTACTCATTTGATTCCTCTTGGGCTACTATCGAATTCAACTTATCTTATAGTCATGTTTCCACGACATCATGAGGAACTAACTTATTTGGTATTACCAAGGGCTTATACAAGTTACCAATTTGTATATCTTCTTGGTAATACCAAATAAGTTAGTTCCTCATGATGTCGTGGAAACATGACTATAAGATAAGTTGAATTCGATAGTAGCCCAAGAGGAATCAAATGAGTAAAATAAGTATTATAGGTAAATTTTATGTTTTTATCTGAATGATTTTGCAATTGAAAAAGGTGGTGAGGTCTGTGGGTAAAAATTAATTCCCATCTGGTTTTGGATTTTCTTGGAAAATTGGTGCAAGACGTGGAGTTGCTAACCATTTT
+
NSNSPPPSLNSKMKSLMHIOQQHNMJHJPSJQLLLJOSMMKMKPJSLHLOLJILFGKKJLKRNMKRJIJNHHFGIMSIHKSLPMLKKNJOKMQNKILIOSLSJPRQPLNSSSJIKMMSHSJQLHLJLKOSKSJKGNLLJOGFHHGJNNNILSHMOKJMKHLKFHGGHIHLHGGQJGFD::?ED<65422(''(05:==666677<@??><=@@BBELJMMHIIMJGNIHMLNMLSLSMNKKFHHMIKSSKJKLRIPOOMSSJMIOKJKLMHJGGI;;;;<KSMHKGHFILHFIISPSKHIHHIIGHHHIHOLJRLKILIKLNJHFIEB-----BAFHKKLKJJIIHMJJKPKJGHHJROHHMIJGGFEFKKIKJEHDFEACBB@>;;;9;>>==:99:889776**)))((*--..5:;<;<<<;;::;;544442---+****+.//0000//00023445;9;<BDAC8644465568888788899:6500123200050....344452/,)(''('(('%$$&&'(26678:::;<934456?@?<<<;88=59=>=<;;;;:9889;744/&'*+,*,-(&$###%%&%%%&.0445577330-+$""#
@97_2WVZPS_3
GGAATGTTTATAGACATAGCCTTGTGTATGACTGTCTAATCAACAGTGCAAGGAATTAGTTGTGCTCTCAAATGGAGTTATGTGAAGGAAAGATTAAATGGATACACTTAATTAAGTACAATTACTACAAAATCTATAATGACTGGGTAAGTCACCCGTAAGAAGGATGAGTTAGTAGAGATATAATAATATCTTACAGTTCAACTGATGTGCAAGTTTATAAGTAGACGTAGTGTGAAAGACTTATCGCTAACGCAATAGACGTTATCTCGAAAGGATAAAAGAAACCAAGAAGATATACAAATTGGTAACTTGTATAAGCCCCTGGTAATACCAAATAAGTTAGTTCCTCATGATGTCGTGGAAACATGACTATAAGATAAGTTGAATTCGATAGTAGCCCAAGAGGAATCAAATGAGTAAAACAAGTATTATAGGTAAATATTATGTTTTTCTATCTGAATGATTGTGCCTTGAAAAAGGTGGGTGAGGTCTGTGGGTAAAAATTAATTCCCATCTGGTTGTGGATTTTCTTCGGAAAATTGGTGCAAGAAGCGTGGAGTTGCTAACCATTGCTCAGACTTGTATCGCCAGTAGCACGATAACGATATTTATGAATGTTGTAAGGTGAATAAAAGCCTATGATTTG
+
OOJPSRQSNJKJMLOSLNSKNPSSSMSPJMLLMMKKRMHLJSKRNPLKSMONSSSJSJRRSONSSPRQJSJPSJQLPRNNIMKKNLHOSLSIHHIGMSSISJKOLSIJNSMOSRNSSSSSKSMQMSKLLSKLQMSQLISOKKOSIJKSRRMSNKSRKDHABFHKLJLKKLMMPPHSIGPLLPLLSSLLNSKNPJOLSJKSLMLSSHJMLLLSKSSOPNLKIPSNQKKMKIMHMSLMIIQSSNHSKJHSQHIHIPGHHNJNKOIHHHJPNSLLHPSOINLKLQRSJSOJHSFHJPPKNLMMMFJFBEMKQLHJOSLLQPJSOMSPPSKININIOOLLPNHNSLJKNNLLKJSJJIHMSJMNLGHHKHLPJHGGEEFIHNLOOLSKJJOHLKMKGGJIFJJMMNIJLLPJKIOIIHHMPMSJIGHHJSIJJMGIGJSHIHHGGHJNINJOJKMKJQPFFF?>>>?LRSJLILMIGIGGDSOMPRJGFGJMHFJEL@@@@?HLJIBIIROKJEFE>=F??ISKHGFIJJJGGHGDAMFFFGIHJILHGEDEDEFDEDDCBCCCFFGHILKFFDDFGGHEDECCDDEGJHIJFCBBCCFGCCCA????ABABBBFIHILFFEGEGHGGEDCCDDDEFEFIDCBCCDD@8//.+
@98_2WVZPS_3
GGAATGTTCACAAATCATAGGCTTTTATTCACCTTACAACATTCATAAATATCGTTATCGTGCTACTGGCGATACAAGTCTGAGCAATGGTGAGCAACTCCACGCTTCTTGCACCAATTTTCCGAAGAAAATCCAAAACCAGATGGGAATTAATTTTTACCCACAGACCTCACCCACCTTTTTCAAGGCACAATCATTCAGATAGAAAAATATAATATTTACCTATAATACTTGTTTTACTCACTTGATTCCTCTTGGGCTACTATCGAATTCAACTTATCTTATAGTCATGTTTCCACGACATCATGAGGAACTAACTTATTTGGTATTACCAAGGGCTTATACAAGTTACCAATTTGTATAAGCCCTTGGTAATACCAAATAAGTTAGTTCCTCATGATGTCGTGGAAACATGACTATAAGATAAGTTGAATTCGATAGTAGCCCAAGAGGAATCAAGTGAGTAAAACAAGTATTATAGGTAAATATTATATTTTTCTATCTGAATGATTGTGCCTTGAAAAAGGTGGGTGAGGTCTGTGGGTAAAAATTAATTCCCATCTGGTTTTGGATTTTCTTCGGAAAATTGAGTATTTCGTGGAGTTGCTCACCATTGCTCAGACTTGTATCGCCAGTAGCACGATAACAATTATGAATGTTGTAAGGTGAATAAAAGCCTATGATATTAGAACATTCCA
+
GHGIJFMKLGHQJJHKIFGKFJHHNLJLKNHLIISIGGGFJHOINLIIMKNJIGLMDHGGIGILJJHJPIEEDDDGJHNJIIIHKJHJHIGIFFGCEDE@@?<92/*'''',;??DGJKPDDKFFHLILSNSOHEESOMSHSJJIGJFNSKLIJMLSSKFKHCGD@>===BFJOMHIMIHPSNSSKSLJHPOMHMGOGEEFGGCEBHC@A@<;++++,952::>===ACDHKIJKNSOJSRIMQSKMOSKLSOSMCA@BLMFDEEDECCCBD75555900001;<CEFFFEEEGJSMIGFGFGLKMSLKOMNILSJLLKLMSKMJIOOHLKMJLLJHKKGMJHLMKLNSMKNSMKLHSMLIHGFHLMKMNCIIBCC=@B;;;;<FDDEBCHEDCCCCDCCDDCC@@??A@@AAAB@ACBCACBCC>=<<<@AB>>>::99;<;:;=>=AACDEEGFDFGBCB@BDDGEGJFEFDDEDBAAA??@ABDDECBCDD3?GFB?>>ABABCDCABCCHFNIGFDAEFJOHMGFHFABEJFHFGFGDEC>>@CGJHLFDFHEEFBBA@@?55556FGEDFKGNG@??@;98650+&$###$##$$%%03899:<==?=222003226678877750001166665200/*)(&%%%%&*-...011223456678;;;<9965533-+)'&&%$$$$'()&'&
@99_2WVZPS_3
GGAATGTTCACAAATCATAGGCTTTTATACACCTTACAACATTCATAAATATCGTTTTCGTGCTACTGGCGATACAAGTCTGAGCAATGGTTAGCAACTCCACGCTTCTTGCACCAATTTTCCGAAGAAAATCCAGAACCAGATGGGAATTAAATTTTTTACCCACAGACCTCACCCACCTTTTCAAGGCACAATCATTCAAATAGAAAAACATAATTTTTACCTATAATACTTGTTTAACTCATTTGATACCTTTTGGGCTACTATCGAATTCAACTTATCTTATAGTCATGTTTCCACGACATCATGAGGAACTAACTTATTTGGTATTACCAAGGGCTTATACAAGTTACCAATTTGTATATCTTCTTGGTTTCTTTATCCTTTCGAGATAACGTCTATTGCGTTAGCGATAAGTCTTTCACACTACGTCTACTTATAAACTTGCACATCAGTTGAACTGTAAGATATTATTATATTTCTACTAACTCATCCTTCTTACGGGTCACTTACCCAGTCAATTTAGATTTTGTAGTAATTGTACTTAATTAAATGTATCCATTTAATCTTTCCTTCACATAACTCCTATTGAGAGCACAACTAATTCCTTGCACTGTTGATTAGACAGTCATACACAAGGCTATGTCTATAAACATTCCA
+
GHHILMNLMNOKHLIJHSNJIKHOGJGGGIKSISSCA;:9999779=JOOKNLISPKQPQOLMMNMSJNPMIIGMPLLHOSJAAALKHKJSSSLNJHPKHSHIMJHJKSSRRJIFFFEGHCEFA@CB@;5776;<==@EHHGJLEGFISNQHHJGFGEMNIOIICJLHFD=99>>KGDGJK=:OCDCCISKLLIONIGSA-&&&&''')?IOPIHHIIJSLGFIKJSKIKIMJJRLKSFJRSNPISSJSNFGHHA>GBCCDLNLLSNKCDCBCEJKIJHDGHJIHFJGLOLOJKSGFN@@HGIFFKGKNSLSOLSJLS?====DGKISQMSSSJHHKSNSSKPRJKHORLSLLMNMPHMPSIJGGFGFB=>0///30111+AIHJLSLKIJKJLGLJILLPLKHMJOOLIO877765520000AKNPPQHKKONLLPIMIOSSMSPQSIJ?>730//./1:<AA??@FJF<<<<<IJKSRNMSOOKMMKLQQSPLSLJKIIIJSJLKSKPNIQIKKKIKHQIRLMLJNJSSSNMKJSRSJJMLKIIINJKINSNLNMSPIGIHRIGINJJD@<9833BEHILMOMKJGIJKIIJHHKHJIKLGHIMLLKMKMLHKJONLSJMLJHGFGHKMSNHIJ<CFGDCBCCDFEDEGHGGFFHHHG
@100_2WVZPS_3
GGAATGTTCACAAATCATAGGCTTTTATTCACCTTACAACATTCATAAATATCGTTATCGTGCTACTGGCGATACAAGTCTGAGCGATGGCTAGCAACTCCACGCTTCTTGCACCAATTTTCCGAAGAAAATCCAAAACCAGATGGGAATTAATTATTACCCACAGACCTCACCCACCTTTTTCAAGGCACAATCATTCAGATAGAAAAACATAATATTTACCTATAATACTTGTTTTACTCATTTGATTCCTCTTGGGCTACTATCGAATTCAACTTATCTAATAGTCATGTTTCCACGACATCAAAAATAACTTCTTTGGTATTACCAAGGGCTTATACAAGTTACCAATTTGTATATCTTCTTGGTTTCTTTTATCCTTACGAGATAACGTCTATTGCGTTAGCGATAAGTCTTTCACACTACGTCTACTTATAAACTTGCACATCAGTTGAATTGTAAGATATTATTATATCTCTACTAATGCATCCTTCTTACGGGTGACGTACCCAGTCATTATAGATTTTGTAGTAATTGTACTTAATTAAATGTATCCATTTAATCTTTCTTCACATAACTCCATTTGAGAGCACAACTAATTCCTTGCACTGTTGATTAGACAGTCATACACAAGGCTATGTCTATAAACATTCCA
+
IILLSJPRSMJPLRSLJSLQOKHLSMOSMOSQHHJJGKJOJLSJSKJSKSNMMOSRJKSOMKSSNRJJOQOLQLNSMKSOLMSJK6666:87((((((=>DDHKJIOMSSLSJONLNIMKFFI==>HKKNQSSQHSNJMSNMLJHLINSOKNLRRNSSD??NKJNQLSKILRRLJSKOIBKSSPKISOSPMJKKHKSOLMMNPKKKRQKIMSIA@@??>80--**12554356..584+*)((-,-347:9?@?@AKLJLJNLJJKKFGFFKKMKMRFIIIPMJLSLNJOKISOMLMNHEDA>>+*)*)))(((()''*+(3<:)&&&'))6AFHHJLIMSMNNSMKSEJSQKMNOLKNJNOLNLSMISLSOJSSNMSOMSOMILIILSNSMJOMSSLMLQOKMLKKJNILNJJKSKMSMISMJLIHSKKPOINPJLSSSSSLJEIJMMLISKLLNLMLSJMSSSSSSKOQMSKHNSJIBC<30/(()))88;777779:;;FIHHHLKFJHFKIPKNJPMJLKNKSRPMQSPLMKKPKSJOJHKRISLNIKOJOPHHKMMSNLQNSSSGCCCCIMKOISSSHNNNSMSLJSLMSPHOSMONMKJONSJMMLRNSISJNLLRPSMMMNSRSKJSHNSMOJINJGIHNKSHSGD/+
@101_2WVZPS_3
GGAATGTTTATAGACATAGCCTTGTGTATGACTGTCTAATCAACAGTGCAAGGAATTAGTTGTGCTCTCAAATGGAGTTATGTGAAGGAAAGATTAAATGGATACATTTAATTAAGTACAATTACTACAAAATCTATAATGACTGGGTAAGTCACCCGTAAGAAGGATGAGTTAGTAGAGATATAATAATATCTTACAGTTCAACTGATGTGCAAGTTTATAAGTAGACGTAGTGTGAGAAAGTTATCGCTAACGCAATAGACGTTATCTCGAAAGGATAAAAGAAACCAAGAAGATATACAAATTGGTAACTTGTATAAGCCCTTGGTAATACCAAATAAGTTAGTTCCTCATGATGTCGTGGAAACATGACTATAAGATAAGTTGAACTCGATAGTAGCCCAAAAGGAATCAAATAAGTAAAACAAGTATTATAGGTAAATATTATGTTTTTCTATCTGAATGATTGTGCCTTGAAAAAGGTGGGTGAGGTCTGTGGGTAAAAATTATTTCCCATCTGGTTTTGGATTTTCTTCGGAAAATTGGTGCAAGAAGCGTGGAGTTGCTAACCATTGCTCAGACTTGTATCGCCAGTAGCACGATAACGATATTTATGAATGTTGTAAGGTGGATAAAAGCCTATGATTTGTGAACATTCCA
+
IILKKJOJLSJPLLMOHKKRISSMSMSNSMKOPJSHJIGFIHMSJKSIQHSIMLKMJHLLIKSKMQLHHJJSIMNHSMIIKJSLJKIFEKKJJKQLSSIIGJIGHGKHKSSKOJLCA@AAOJJJOJHJIHKLMONGILRSIJKJ@AAGLJKJIIMDD;@??@ABHGJP>>>>@301122458;<CDGHJJMJIIJGGLKJG?::::<EKGFIIFFIKIRGKGGDGHNHFFI=<<<<//,++**,,,,>FEFFGFGFJFFIRLJJJJILRSJ@@@EABGD---.FEKJGFFKGIMJJJQKIJHEGGKJIIIMJSRLPOPSKSILSSLKJHMLPLJJNLLSSPKISMMNMJKIJPMLKILMKLIHOKSMLJHIFEEEFFEECCAA;:82+*&&&&&18CEB@?@ECGKKSNNLSLKJSNNSHHHMOSSQJKNISKIKKQJIHMMJKJMMSNSILJKSOKIFH::::;KGHNKJLHSIHHMJMQNLMLSNNLLGSGKIJMLIKIF?GJKFGB???>?>34GMLSGJFGFDDEEMFEIGDECLLJMIJIHIKHGEHHIKLHHFJLMLHOLJIIHHEKJKDE??>@@DSMKGIHFEEDEDJKNIKEEEGKCBCBBKSIEFDGEFFLIJGHGDEFEFCCBEFFIGHFDCDEFGOGIEDCC>99+))
@102_2WVZPS_3
GGAATGTTTATAGACATAGCCTTGTGTATGACTGTCTAATCTACAGTGCAAGGAATTAGTTGTGCTCTCAAACGGAGTTATGTGAAGGAAAGATTAAATGGATACATTTAATTAAGTACAATTACTACAAAATCTATAATGACTGGGTAAGTCACCCGTAAGAAGGATGAGTTAGTAGAGATATAATAATATCTTACAGTTCAACTGATGTGCAAGTTTATAAGTAGACGTAGTGTGAAAGACTTATCGCTAACGCAATAGACGTTATCTCGAAAGGATAAAAGAAACCAAGAAGATATACAAATTGGTAATTTGTATAAGCCCTTGGTAATACCATATAAGTTAGCTCCTCATGATGTCGTGGAAACATGACTATTAGATAAGTTGAATTCGATAGTAGCCCAAGAGGAATCAAATGAGTAAAACAAGTATTATAGGTAAATATTATGTTTTTCTATCTGAATGATTGTGCCTTGAAAAAGGTGGGTGGGGTCTGTGGGTAAAAATTAATTCCCATCTGGTTTTGGATTTTCTTTTGGAAAATTGGTGCAAGAAGCGTGGAGTTGCTAACCATTGCTCAGACTTGTATCGCCAGTAGCACGATAACGATATTTATGAATGTTGTAAGGTGAGTAAAAGCCTATGATTTGTGAACATTCCA
+
3225:?BB@>?@BBCDFIHHHIIGHKGHFGFEJGJJIIGGEFGHFEFEGEDFDEEIGMJJJHKIJIHIFGHIGFFFFIHHGJIKRHGDJGKGIJJFHHEFIHFGIIGMOKMMJIGECDEFIKJHJGFGFFEIGHOHGDDDDEHG>>=D?<:;;<>@?8=@?CGILEEHDDDDEEDFDCBABCCBCCDDFFFDDDEEFDJSSNKMMMLSSNINRSJLJJSKPKJHHNMJQHFGGJKIQSQSSMMLHIQHHKJHKFHIHIHJHJLGEGBC=<;;=>@?JLLGSJSSNIRPOIGIKNLSNOMOSJJHMRPSPKHOSMLSSKKJIHIIJLLGKJLNFHHIJKSQJMKSJMKOIHMJLIPKJJJGGGGKKKSKKSLFBHCCFGMMMMJIIIJMILJECBBBHGIHIKSIMLSILKNKIIMIKLKIJGJGMJKPIIHJKLPKJHIJJKHJJGEEGEHESSKJKGJGGFFHIHNHHGJRGEFHEOQKNSOIKJKIIIGGLHIHHFHHHEGEJLHHJF9D//901HISMIOLSMJILMHRHSCGIJFKNSMIOGHFGF>;::;???FCIGFFGKIFHGFFHGFKIGGGDDEEFIIGLC@???ADABCCB98853.,,001;<<==BEGDHHHFGEEFFFFFFFHGKHICCCDDGEHIPMRKGHIIHFFE
@103_2WVZPS_3
GGAATGTTTATAGACATAGCCTTGTGTATGACTGTCTAATCTACAGTGCAAGGAATTAGTTGTGCTCTCAAAAGGAGTTATGTGAAGGAAAGATTAAATGGATACATTTAATTAAGTACAATTATACAAAATCTATAATGACTGGGTAAGTAACCCGTAAGAAGGATGAGTTAGTAGAGATATAATAATATCTTACAGTTCAACTGATGTGCAAGTTTATAAGTAGACGTAGTGTGAAAGACTTATCGCTAACGCAATAGACGTTATCTCGAAAGGATAAAAGAAACCAAGAAGATATACAAATTGGTAACTTGTATAAGCCCTTGGTAATACCAAAAAAGTTAGTTCCTCATGAGGTCGTGGAAACATGACTATAAGATAAGTTGGATTCGATAGTAGCCCAAGAGGTATCAAATGAGTAAAACAAGTATTATAGGTAAATTTTATGTTTTTCTATCTGAATGATTGTGCCTTGAAAAAGGTGGGTGAGGTCTGTGGGTAAAAATTAATTCCCATCTGGTTTTGGATTTTCTTTGGAAAATTGGTGCAAGAAGCGTGGAGTTGCTAACCATTGCTCAGACTTGTATCGCCAGTAGCACGATAACGATATTTATGAATGTTGTAAGGTGAATAAAAGCCTATGATTTGTGAACATTCCA
+
KMSMIJHSQPPPIOKKMSNLIKSMOSNRMLMNMKKHGIHHNSNSNSKLIKISHGGOIJILMMSSIMNSLIJPNMSIISEJSOSSKKJHHSOONLJEA8/2RISMOLONRMSSQSSIKIHNNKNOOLPSHSLLSMQILMIKSSSSJKSMHNJLKJJLIIFHKLLKNNRKSILIISSIJSSOSOLNJRSKJSMOSSJSMOSONPLNRNRKQMQQJLLNLSLINNKSKKMOJGIIHNNKRSKSLLJNNNKMIOJJOSKHLHMNMIIIMISRSNJLQMMHPNGJPJKFKMKFFSJQQNSSJJPSJQQJRNSMSSNSIJSSSSKSSSPSNSMLISSILIEINOSQMGKMSSMSKSMQOOPOLKKHJJSQMQNSOKNGJNJKOSSQSJKJKNKQSNMOQKONLKSHNKLSOONKLOSMKOLSMLJMMMMJLMOJKSMLOSKJLSILQSPSKNSSNSSSNSIGFGLHIINILSPPSKSNSIJGQSNSJLJIONQOJPMMQKNSPMSOSSSSSOSLGIHBBHBCPLSSLPMRNLSNMJNNKSLDGIIOPSPLSNSKKBSNNLJLJSLJPNSKMOINMKMJOLJJJSJNLPKMIQIROHHHGKLJJPGGGHHJIIHJJSLMJLJJJMKPNROLNSLNSJLSLNSSMSLNJJJJJSNOSMKLPJSIJJI
@104_2WVZPS_3
GGAATGTTCACAAATCATAGGCTTTTATTCACCTTACAACATTCATAAATATCGTTATCGTGCTACTGGCGATACAAGACTGAGCAATGGTTAGCAACTCCACGCTTCTTGCATCAATTTTCCGAAGAAAATCCAAAACCAGATGGGAAATAATTTTTACCCACAGACCTCACCCACCTTTTCAAGGCACAATCATTCAGTTAGAAAAACATAATATTTACCTATAATACTTGTTTTACTTATTTGATTCCTCTTGGGCTTTTATCGAATTCAACTTATCTAATAGTCATGTTTCCACGACATCATGAGGAACTAACTTATTTGGTATTACCAAGGGCTTATACAAGTTACCAATTTGTATATCTTCTTGGTTTCTTTTATCCTTTCGAGATAACGTCTATTGCGTTAGCGATAAGTCTTTCACACTACGTCTACTTATAAACTTGCACATCAGTTGAACTGTAAGATATTATTATATCTCTACTAACTCATCCTTCTTACGGGTGACGTACCCAGTCATTATAGATTTTGTAGTAATTGTATTTAATTAAATGTATCCATTTAATCCTTCCTTCACATAACTCCTTTTGAGAGCACAACTAATTCCTTGCACTGTTGATTAGACAGTCATACACAAGGCTATGTAT
+
QHPNQISMSIJJKPHSLHLKKPLSSSHSPNSLSKJKSLMPHLKIJIPRMMLRJHPSHMRPIKPOKMOLKMOKPKNOSJOLSHEDD544.-,+(''&&&(,-.>@CEHINJLLSNSMKJJJIGIABFOMMSMSSSISMNNND?@>@?EFLKOSKSOKKSOSSLKMSSSLSSSQOKSSNOOKSOSSSQSSJPSNPKLNQOSSSJSSMMKSMS<<<<<<<;;:@@SKKLIOOSSSNLKSNNNKLOSSSJSKLMLPHIS66PMKMDSMLLNIMKSKNSJMKRSPSMNSSLJMSHFSGMLIKMOPNLSNEECBCCCFJJKRSKOJMSKMQLSSSJLJSSMSSSOPSSPQSNPSMKJSKMKOSSLSNNRMKSLIJ??@?BAGDDEASIODFC@BHKMJJSHLSKJMIHJILKFNSSEEFEBAA@C6DEJPPSNOKJQPIHGHEFHPKSOMMSNSJKNMHLPSOMSLNKMOMJKLMOLSKSJSFGJRHHGJSISMJONSMMKJKLSLPNKLNOPOFOJJLPOSKOMSOMKLNPKSSQOMMOSPMOSSSNNMOMSSNSSQLOSJRMJJSHKJSRJOSSLNHGGJHPJKJPSKQMNKGEJFIOOMHGHIKKPJLNMSONOJMMQOKLQPPNKJJJJKSKSMHKGEEGGFG@A@>10
@105_2WVZPS_3
GGAATGTTCACAAATCATAGGCTTTAATCACCTTACAACATTCATAAATATCGTTATCGTGTTACTGGCGATACAAGTCTGAGCAATGGTTAGCAACTCCACGCTTCTTGCACCAATTTTCCGAAGAAAATCCAAAACCAGATGGGAATTAATTTATACCCACAGACCTCACCCACCTTTTTCAAGGCACAATCATTCAGATAGAAAAACATAATATTTACCTATAATACTTGTTTTACTCATTTGATTCCTCTTGGGCTACTATCGAATTCAACTTATCTTATAGTCATGTTTCCACGACATCATGAGGAACTAACTTATTTGGTAATATCAAGGGCTTATACAAGTTACCAATTTGTATATCTTCTTGGTTTCTTTTATCCTTTCGAGATAACGTCTATTGCGTTAGCGATCGTCTTTCACACTACGTCTACTTATAAACTTGCACATCAGTTGAACTGTAAGATATTATTATATCTCTACTTAACTCATCCTTCTTACGGGTGACTTACCCAGTCATTATAGATTTTGTAGTAATTGTACTTAATTAAATGTATCCATTTAATCTCTCCTTTCACATAACTCCTTTTGAGAGCACAACTAATTCCTTGCACTGTTGATTAGACAGTGCAAGGAATTAGTTGTGCTCTCAAAAGGAGTTATGTGAAGGAAAGATTAAATGGATACATTTAATTAAGTACAATTACTACAAAATCTACACTGGGTAAGTCACCCGTAAGAAGGATGAGTTAGTAGAGATATAATAATATCTTACAGTTCAACTGATGTGCAAGTTTATAAGTAGACGTAGTGTGAAAGACTTATCGCTAACGCAATAGACGTTATCTCGAAAGGATAAAAGAAACCAAGAAGATATACAATAAGCCCTTGATATTACCAAATAAGTTAGTTCCTCATGATGTCGTGGAAACATGACTATAAGATAAGTTGAATTCAAAGGTTCCCAAGAGGAATCAAATGAGTAAAAAGTATTATAGGTAAATATTATGTTTTTCTATCTGAATGATTGTGCCTTGAAAAAGGGTGAGGTCTGTGGGTATAAATTAATTCCCATCTGGTTTTGGATTTTCTTCGGAAAATTGGTGCAAGAACGTGGAGTTGCTAACCATTGCTCAGACTTGTATCGCCAGTAACACGATAACGATATTTATGAATGTTGTAAGGTGATTAAAGCCTATGATTTGTGAACATTCCA
+
SISOLKMOSSSSIKSNLMSGHHLSPSLMMJLIQNGJJHSOSSHHHKKMSMLEGEJJRHIPKFHGGFHKIGJGHJHJMSIMRSJHHGGFDD=222*)))*<;<<NLJJKSLHKKOSKKKJ=?PGIIONKSOOIIFEEDBBACBGSQSSSOSMLLRNSNIHQJJLQQIRILLIHOLJIDICFFBBGPIMMLKKINLGJOKLOOKSSLKPNMNNSNSSJLSNINOSSKLLSKHKOJGMSQSSJPQSSIJLKIKLNISNEELNSOSHON?====?@HGIJIIPNJMHLLIJKSQGHLKOMJJHKIJSISOHJNJIILKJHOKKSSNSLPPKOIIGHJIIHJIQSKMNMOR;PJFHJNJSRKSJKJKGEEB@@B==?ABB?67627LJQSMNKOOMNKIJKQISJILROEC=:9:655+++++56-.<AFHRGIHGJGFDEA??@@@ACBCHKNJHMIJHHLJKOPOJGGHF7>@33:555A;:99000.-..:==>GSGGDBCDDFLJKNSFFGDDFGDDIGFGHFNHJIHOOSMSPQJGHGJ??5554368A<=GEBBBB<:6440*))(*)(''(,9()DDHFEGKPPSIKNJLSKKSOSOSIKKGSMLJMKMJNSJLSJKILJBCBB<<<<=AECA<>C??@AAMLHSNQF@>=?@@BAAAABC>?>>?;;?BFCABA?@A?200017999;;=EECA;99::>>>>>;:978:;=5434,***+,69;;<<?A@=;<7669:;;?@??=>>99BEECC??AA?>>?@AACBCDFHFEDEDCDBCBBA@ABBDEDFDDBDCBABABC>75211110001./000007666.....7789;?===?9:?><99::<ABA@@BABCCCB?><<;865443*''&%%%&&&&%''(/49;=@AA@?>=;876434557888<==?BB@<<<<>DCB@@:999899:;;<===<:3/.,,-+++&%$$$$%%&'()(())(''''))((&&&'&#####$&****+,,,-..02567<@D>=:://..0:;==<;<<>==>86424442+(&&''(-0115:;9<=<=A8@BDCC;;=89=?@ACFGHEHBAGJEBKJFFHGGJJHIECB@=;6315)))+334/.--.022410000744456;:9:9::77764668;<???@?DDCCCACDEEIED=::9732579;>>>>>5*****3112343.++))*17<:888
@106_2WVZPS_3
GGAATGTTTATAGACATAGCCTTGTGTATGACTGTCTAATCTACAGTGCAAGGAATTAGTTGTGCTCTCAAAAGGAGTTATGTGAAGGAAAGATTAAATGGATACATTTAATTAAGTACAATTACTACAAAATCTATAATGACTGGGTTAGTCACCCGTAAGAAGGATGAGATAGTAGAGATATAATAATATCTTACAGTTCAACTGATGTGCAAGTTTATAAGTAGACATAGTGTGAAAGACTTATCGCTAACGCAATAGACGTTATCTCGAAAGGATAAAAGAAACCAAGAAGATATACAAATTGGTAACTTGTATAAGCCCTTGGTAATACCAAATAAGTTAGTTCCTCATGAAGTCGTGGAAACATGACTATAAGATAAGTTGAATTCGATAGTAGCCCAAGAGGAATCAAATGAGTAAAACAAGTATTATAGGTAAATATTATGTTTTTCTATCTGAATGATTGTGCCTTGAAAAAGGTGGGTGAGGTCTGTGGGTTAAAAATTAATTCCCATCTGGTTTGGGATTTTCTCGGAAAAATTGGTGCAAGAAGCGTGGAGTTGCTAACCATTGCTCAGACTTGTATCGCCAGTAGCACGATAACGATATTTATGAATGTTGTAAGGTGAATAAAAGCCTATGATT
+
JKSSKISJMLONJPNMMIJKKMRLKLOLMOHKOLKSQPLKOSRPKQSNSPSSIRNSSLHSNMKQSOOMSISNMLSMNONSIPONSSE>KPKNKMJHSSNJMLNLQKMJQNLPMMIQNMKNMSONLLILJJQSSLONJJMJKPSKMSMJOSKIIKJLOLRCBCCHSMQQPMRSOPLPKHIKIIIMRJOMMISOMKNOSLLQKLHLKJSSSSSSSNNOSPRKSKKHKNOJGNJKOIKLSOMSNSPJJSMLIKHGHOJMGHNKMKODHK>@<;8889:=JJKDG>PNINKLKJISJPLONNNNOMRQLOLKLLMSSSNONNSOOSMSLSPIIKOSIHEELKPSGGJIKJNJJSSMLSHKKSLJHKJJLRSNLS;:999:HKLJLKJEGHHKKIIFEDCEGOHFJMHDEHIHOKNKLIIKKJIIKHKIKLPGEKHQLKIOLHHKOLMRRMOSKJAMRPMKPILPKIRHLSLRNMKHIHIIJJSSOLJKJJGMJJJIGFHJJIJJKIHJKKPLIGFH@,,8--GJHF@CB7777:9:98:(((GEMJJHGDECFGGGIGGEDDDDGEGGFGDEDEDHKHGOFHIKIMNHKKFJIHEEDEEFFDEDD@@@@AB@AAACHJHGEEEEFKKJFEDBCCCDDIEHGFFDDCBA><8*
@107_2WVZPS_3
GGAATGTTTATAGACATAGCCTTGTGTATGACTGTCTAATCAACAGTGCAAGGAATTAGTTGTGCTCTCAAAAGGAGTTATGTGAAGGAAAGATTAAATGGATACATTTAATTAAGTACAATTACTACAAAATCTATAATGACCGGGTAAGTCACCCGTAAGAAGGATGAGTTAGTAGAGATATAATAATATCTTACAGTTCAACTGATGTGCAAGTTTATAAGTAGACGTAGTGTGAAAGACTTATCGCTAACGCAATAGACGTTATCTCGAATGGATAAAAGAAACCAAGAAGATATACATATTGGTAACTTGTATAAGCCCTTGGTAATACCAAATAAGTTAGTTCCTCTTGATGTCGTGGAAACATGACTATAAGATAAGTTGAATTCGATAGTAACCCAAGAGGTATCTAATGAGTAAAACAAGTATTATAGGTAAATATTATGTTTTTCTATCTGAATGATT
+
OJSOSJMJNKSMSKOPSLLSQPSMNMPQNKISKKKMILLSRJNPPQSLSKJRPSOJKSOOLPMMSNRLKONNSQSMPLLLSMOMMJLK@QPMSSSJLOLSSILIRQPPSPSSSMMNJGJKKSSMOQHLJJJSSSOKSNSPMMNIMISSSNKSOKLCJ4FDDKLPNKRJSSGIJOJSMMJLIJMMMRSMMRPLPLSLSNPMQIPNSJMMSNSSHJSILKMMNLPJSQSLSKS???>>?GHKLSGLHHJLKNHHIRJJHIGIILMKHIISMOIKRMNJSLMFSNSSSKJE@@@<90,()))(()+++0,-AAMIKOLNLKKSLISOMSSKNKPLISSNNLESLMOPQLSQLJSQSNMLNNOKSOLOMPSNNIKPIJISSRMMMQGA@AFIIFJFFDFDFFGHMNOKSSSSPRSSPNPNMIJMHKKKKOJKIPNSKPSLGMSJJNQSJMKSPKLPSSONSSLKFGFH?89/
@108_2WVZPS_3
GGAATGTTTATAGACATAGCCTTGTGTATGACTGTCTAATCAACAGTGCAAGGAATTAGTTGTGCTCTCAAATGGAGTTATGTGAAGGAACGATTAAATGGATACATTTAATTAAGTACAATTACTACAAAATCTATAATGAATGGGTCAGTCACCCAAAAGAAGGATGAGTTAGTAGAGATATAATAATATCTTACAGTTCAACTGATGTGCAAGTTTATCAGTCAACGTAGTGTGAAAGACTTATCGCTAACGCAATAGACGTTATCTCGAAAGGATAAAAGAAACAAGAAGATATACAAATTGGTAAGTTGTATAAGCCCTTGGTAATACCAGAAAAAGTTAGTTCCTCATGATGTCGTGGAAACATGACTATAAGATAAGTTGAATTCGATAGTAGCCCAAGAGGAATCAAAAGAATAAAACAAGTATTATAGGTAAATATTATGTATTTCTATCTGAATGATTGTGCCTTGAAAAAGGTGGGTGAGGTCTGTGGGTAAAAATTAATTCCCATCTGGTTTTGGATTTTCTTCGGAAAATTGGTGCAAGAAGCGTGGAGTTGCTAACCATTGCTCAGACTTGTATCGCCAGTAAGCACGATAACGATATTTATGAATGTTGTAAGGTGAATAAAAGCCTATGATTTGTGAACATTCCA
+
JJEFIGH;;;;;JIJJIJLSKSNLLLMJJJHISHJCDCDBLNSHHIHHFLJKKLIOSIEFGFFFJPGHBCIHIPLSKJGEFCECCDEHHIF55555IHGIJIGHHJJJGCCKEA211127;;:<<<87799;A//./.00=>EFEGJHMHIIHHFDEACJSSIISLKH<<;<<?=><=@DGIJGEIOIMNJSOMMHJKLSKGFFEFLGISOIHGJMSMEAB(''''))))*1////1???IIGE;774557@@ACCABB444444HEIGKG<;;;:@=954444334900/566678889:A@>@OSSJIKSIKGDDEHCCHIGG==>@AJ;:9/++-./@42223>??@FAAAELGHIGLNGSLSSLOMHGDEFGHGFDEIMKMQOLNNMFBBCADHJNHB@:KIHIBAAAANHFSKKMJSOLKIHJGJSIKKMGEFEFSSOKSSKJMJJIQIHJJIHJKKJHSOLSNNSKJEDBBCPSPJQOKJLSPQLKSKFFF7767;ABCMMKJKGGBAL@DKHJFHJSJGJKDDGDBE>66:<=86667;=<<:0.-,***01>??@A@CDDDEEF.....<<?BABC==<<;2222792)('*,+-.//;56112;;12?@ABAKFFCBCAEF55556CDBCFDCCGAA+++;=99955;511-
@109_2WVZPS_3
GGAATGTTCACAAATCATAGGCTTTTATTCACCTTACAACATTCATAAATATCGTTATCGTGCTACTGGCGATACAAGTTGAGTGTAATGGTTAGCAACTCCACGCTTCTTGCACCAATTTCCGAAGAAAATCCAAAACCAGATGGGAATTAATTTTTACCCACAGACCTCACCCACCTTTTCAAGGCACAATCATTCAGATAGAAAAACATAATATTTACCTATAATACTTGTTTTACTCATTTGATTCCTCTTGGGCTACTATCGAATTCAACTTATCTAATAGTCATGTTTCCACGACATCAAGAGGAACTAACTTAATTGGTATTACCAAGGGCTTATACAAGTTACCAATTTGTATATCTTCTTGGTTTCTTTTATCCTTTCGAGATAACATCTATCGGGTTAGCGATAAGTCTTTTTCACACTACGTCTACTTATAAACTTGCACATCAGTTGAACTGTAAGATATTTCTATATCTTACAGTTCAACTGATGTGCAAGTTTATAAGTCAACGTAGTGTGAAAGACTATCGCTAACCCAATCGTTATCTCGAAAGGATAAAAGAAACCGAGAAAAATACAAATTAATTTATTTGTATAAGCTCCAATTTAAGTTAGTTCCTCTTGATGTCGTGGAAACATGACTATTAGATAAGTTGAATTCGATGGTCACCAAGAGGAATCAAATGAGTAAAACAAGTATTATAGGTAAATATTATGTTTTTCTATCTGAATGATTGTGCCTTGAAAAAGGTGGGTAGGTGAGGTCTGTGGGTAAAAATTAATTCCCATCTGGTTTTGGATTTTCTTCGGAAAATTGGTGCAAGAAGCGTGGAGTTGCTAACCGTCTCTACGACTTGTATCGCCAGTAGCACGATAACGATATTTATGAATGTTGTAAGGTGAATAAAAGCCTATGTTCC
+
OQSSJSLOLHJILJIJSIEDEIKHKKJHSSSPSSSIROHSKOPKPSJNSIRSPPOINSINIJOMOOIGIF44444C764*''')**,023BGDGGKLFLMHGHIHDGDA@BGIJ?AE>@G9)F=@DGLKKNSJMLJMNSNINKSISSOPSLOKJSQSSOKLE?SB?=989<@AEB<BDA:7F;HGLNOISLQOQEGKB??@@ABFIJKSSPSSISLSQSSNMSKLJMJKLSIKQNSSSSNSIQMMMSSFDEGGIR>>ONHKHJLIGIFAFJCIHMNLKSKSKQSLSNJMKMLONSIGNIKLJHHLDMKSKQSPKKLOQKSPSMSKQSLILLKILISNPQSIJJHSPOIKFFIGGEFGIIDD?<,,+*+/3344679991-56:EIIFDBAAA:::11113?00000RIHMFDGCEED4580.++14<CEHGFHEECABCCBEFEHMLIHHJGF@?8:7-.JIIIGHA>>==:=+)))))@AED????@???BBA@AA@@@@ABBFDBA@>=;:-,,,++,)('''***'(,,)**22365333-,,*&&&%')/-,-/00999:;>ACADD?910//+)(&'&&&&&')%%%%'****(,+*((''$$$',**(&'+,..//0011123321/*'%$$%,57888778::==;;;;:7778;:8771.--('''&&&&'0100254*)))).00//1178878854422::88876643('')/06:>33329;9762//../;<?@AC@>?@@@>=96220,,,,-06679;;;>B=89?@BHEDDDDB==B;>CEDB88876=:9:;<9>=55::::999642-*)))*+++577::;:54+((((2)('&&)'''&%*+'&%&&()***+((((''+,-.669:;=@@AA=<<<<>>>=<<<<>>=??>>>==;::50,+*))
@110_2WVZPS_3
GGAATGTTCACAAATCATAGGCTTTTATCCACCTTACAACATTCATAAATATCGTTATCGTGCTACTGGCGATACAAGTCTGAGCAATGGTTAGCAACTCCACGCTTCTTGCACCAATTTTCCGAAGAAAATCCAAAACCAGATGGGAAATAATTTTTACCCACAGACCTCATCCACCTTTATCAAGGCACAATCATTCAGATAGAAAAGCATAATATTTACCTATAATACTTGTTTTACTCATTTGATTCCTCTTGGGCTACTATCGAATTCAACTTATCTTATAGTCATGTTTCCACGACATCATGAGGAATTAACATATTTGGTATTACCAAGGGCTTATACAAGTTACCAATTTGTATATCTTTTGGTTTCTTTTATCCGTTCGAGATAACGTCTATTGCGTTAGCGATAAGTCTTTCACACTACGTCTACTTATAAACTTGCACATCAGTTGAACTGTAAGATATTATTATATCTCTACTAACTCATCCTTCTTACGGGTGACTTACCTAGTCATTATAGATTTTGTGGTAATTGTACTTAATTAAATGTATCCATTTAATCTTTCCTTCACATAACTCTCTTTGAGAGCACAACTAATTCCTTGCACTGTAGATTAGACAGTCATACACAAGGCTATG
+
;=CGIISPKLJJMKMKGHJSNPMNSSQKONJIKSNIFCDDGSHOOSISISQOOROKIIKLKJRMSIJKIIGGHGJOSIKJOMQLSLNLHHF@-+***+77779=EIIHJMQLOK865666GKPEDFLKMIOJSKHISNRSSOPHDFHGR:8:><:9:<<@FEDF=>>MLSNJOIGIPKOLLMKOSLLSSNOLMMIIRMLOSQMMOQPSOSLSNMJSMSNNKSMSOKKNIKLMMLSNSOQNMLFMOKKKPMMNSNSSOSJJLMISLHSLMLOSQLKLPLLSMLRKQJSJLKHHSJSQMNNIJIONNSIJSJMSNKLNMPQMLSRRMNNSMSOJJNJKSMSMPJJNQMSRSSOSHQOPLSNKNDDCCCGFONCKRKBHDGGDGJKKKMG@;::SIJOMQSSPKNNKJJDHIKHIGGIMLRJKSMSQPNSJKNPQJMMSMMSKJLOMSQNISPOSSMSNMKNNJKSLNRPOJOKKSNSSOINNKLOKOIIKJLKSLQRMMSSJMNIKJLILSJLLKSOPPSMIRLQGCBA7550/+&%%%'25:<>>?@@FIEFGHGPHGEDDEEKLSRQLSKOOFEJJJLJIIJNMKOINNEDADDHHFHMQSSMPSJLRNMRJOHNKMSJIJJJGKGIGKIRNSPJHKSKRKA<-
@111_2WVZPS_3
GGAATGTTCACAAATCATGGCTTTTTATTCACCTTACAACATTCATAAATATCGTTATCGTGCTACTGGCGATACAAGTCTGAGCAATGGTTAGCAACTCCACGCTTCTTGCACCAATTTTCCGAAGAAAATTCAAAACCAGATGGGAATTAATTTTTACCCACAGACCTCACCCACCTTTTTCAAGGCACAATCATTCAAATAGAAAAACATAATATTTACCTATAATACTTGTTTTACTCATTTGATGCCTCTTGGGCTACTATCGAATTCATTTTATCTTATAGTCATGTTTCCACGACATCATGAGGAACTAACTTATTTGGTATTACCAAGGGCTTATACAAGTTACCAATTTGTATATCTTCTTGGTTCCTTTTATCCATTCGAGATAACGTCTATTGCGTTAGCGATAAGTCTTTCACACTACGTCTACTTATAAACTTGCACATCAGTTGAACTGTAAGATATTATTATATCTCTACTAACTCATCCTTCTTACGGGTGACTTACCCAGTCATTATAGATTTTGTAGTAATTGTACTTAATTAAATGTATCCATTTAATCTTTCCTTCACATAACTCCTTTTGAGAGCATAACTAATTCCTTGCACTGTTGATTAGACAGTCATACACAAGGCTATGTCTATAAACATTCCA
+
JRKSSNSLPOHCCBA533*)())))))+-23BIGGFFFGIHKJGEEHJSHLSLIIHGIJKKLNLIJKKOSHGJILKFGFDHFGGSSQJGFFCB999EFFGSPLLSMPMSMOSSOLPPOJSJKSJMSSKKRPRPKLNMLNMLKIJIFI@JMNLKPNMSOMSSSHSHIFIHLJHSIJNIOKFMKOGSHKSPJJJKSKMJQJLIQMLKKKSKSLQMMSNMKOMLKMKQSOSQJIILKSMMNPOSKGPOLQSOLLIILSLOORONQISPMLLOKNMPKIJJSOKMSNJSKNNNIKIMISNPMHKIHMKLJJQLMKSOQLNSLKSLSKKSOJLFHIFJSPSMKJHEEGFISNSIJIKQMMSJSSNMSPLJLLOIKOJNRPJLJLRESJJLRSSSOLNLNSJKKHJNJJLHLQSLKMLJKHJQSSKS22222MNKLJMKHHQPSMMIJNNMMHHEFFMLMMJPKNMSRLRNSINKKKIJPJNRRIMLLJHSJIIKOJOHISGHGBBBFKGHGILSIKHJHNHIMMSKSKHILHRJNQNSMLSMKJMNSIKIGHKLMIMLKSSLKJIHSKKHGSOSKSNKLPFFJGHHIIJOIMSMMJIGIEEDE:889:<<EKKKIIKHKHKLJLJOPIIEEGHSPLOPHPKJGOJHFHFFLABAA@EGGGHHHMG
@112_2WVZPS_3
GGAATGTTTATAGACATAGCCTTGTGTATGACTGTCTAATCAACAGTGCAAGGAATTAGTTGTGCTCTCAAATGGAGTTATGTGAAGGAAAGATTAAATGGATACATTTAATTAAGTACAATTACTACCAAATCTATAATGACTGGGTAAGTCACCCGTAAGAAGGATGAGTTAGTAGAGATATAATAATATCTTACAGTTCAACTGATGTGCAAGTTTATAAATAGACGTAGTGTGAAAGACTTATCGCTAACGCAATAGACGTTATCTCGAACGGATAAAAGAAACCAAGAAGATATACAAATTGGTAACTTGTATAAGCCCTTGGTAATACCACATAAGTTAGTTCCTCTTGATGTCGTGGAAACATGACTATAAGATAAGTTGAATTCGATAGTAGCCCAAGAGGAATCAAATGAGTTAAAATAAGTATTATAGGTAAATATTATGTTTTTCTATCTGAATGATTGTGCCTTGAAAAAGGTGGGTGAGGTCTGTGGGTAAATATTAATTCCCATCTGGTTTTGGATTTTCTTCGGAAAATTGGTGCAAGAAGCGTGGAGTTGCTCACCATTGCTCAGACTTGTATCGCCAGTAGCACGATAACGATATTTATGAATGTTGTAAGGTGAATAAAAGCCTATGATTTGTGAACATTCCA
+
PJIKSIHJNKRILNMSSMMPKKPSLOPPILOLLSI98888HHIIIHRLHSLNIPMKMONPSPSOJSRLSPQJMSJJSPKNMMMSOLPFKRQPPOPOJMKRLLSNSJLLNLSOIRMPIJSJLSQLLKKIHE@@AABLOPMIMROQJSOSLNMSQSSSNISCFMJHCCHKGFIJO98877544666FHHIHSSKPJSLKNPKPRSPKNSRLJONSLKQKNSSLJSSOKSQHLHJKMJJLSSMJSLSJILIJGHIJHHHLRKMKNINKMERCBABBJIHKKKNOLNMHKMNPKNNLMPSORMKLJKSNSOKSLQSQRSSSSPLKIOLSQMLPJJPKNMIINJMRJOIPLLKKMOONSQKSLKJNIIGISMSJIJLGIGJIOLKIMIHILLRNMPMGEGFGNGDF:55EHJPJJSMJHSPKMMHJSKNKMSNOKSLLPMMLISKSSMLLNSSLPSSNSSSKISLSNMLSMKNKRSNKGJIEAABHLKJMJKQINKJKLJILRDDEFFECDCDCB@?@77>2@GIIISLSMRJHGJKQHSSIJECDEEEEDHGGEGF@JOGHGFFMILJLKSOLRHGJHJJJKHHGFEEHSSMJGGEDFGGGGJHIDDDDEIEEFDJKJIIEGFFGSSLHGFFGGGGIFJNJLJJGGFDDEGIILQHIIHHHGFEF
@113_2WVZPS_3
GGAATGTTCACAAATCATAGGCTTTTATTCACCTTACAACATTCATAAATATCGTTATCGTGCTACTGGCGATACAAGTCTGAGCAATGGTTAGCAACTCCACGCTTCTTGCACCAATTTTCCGAAGAAAATCCAAAACCAGATGGGAATTAATTTTTACCCACAGACCTCACCCACCTTTTTCAAGGCACAATCATTCAGATAGAAAAACATAATATTTACCTATAATACTTGTTTTACTCATTTGATTCCTCTTGAAAAAGGTGGGTGAGGTCTGTGGGTAAAAATTAATTCCCGTGTGCGTTGGATTTTCTTCGGAAAATTGGTGCAAGCGTGGAGTTGCTAACCATTGCTCGACTCTATCGCCACGATAACAATGAATGTTGTAAGGTGAATAAAAGCCTATGATTTGTGAACATTCCA
+
JPHLIKRLOLNOSSLKPSKPRMNJLQJGKINOSLFDDDDFEED@@CCGRIKSHGGJFLHJGHFLIKNJMKHHHFGKHHJHKIOMHJOLJLKHJKILKNJKSERHGKMGFEGFFGFKGHGI::M89FFGLJJISJKJJQPMIQJIISIJIGGIGFHFEEFIIHHLJIEFEEEIHQJHLJGEHLNKJHIGHQMIHMNNPJJHHIJKMSJNHHLJHIIMGKIMIOPKJKKKFHHKHJRSKNJFGEE>DE6622256EBB<<CFAIQHGEHHFE=<<;;>@??;:978:;;:77324,,.((**(%$$$$$&'+10,6644:;=CACA65522.*))++,12678.)'')&&&&&()*)%%&'&%%(*''&%&%&'&'(&&&$&''(,,--1468;<<ACCEEDDDCFBB;9887788774---+++
@114_2WVZPS_3
GGAATGTTCACAAATCATAGGCTTTTATGCACCTTACAATGTCATAAATATCGTTATCGTGCTACTGGCGATACAAGTCTGAGCAATGGTTAGCAACTCCACGCTTCTTGCACCAATTTTCCGAAGAAAATCCAAAACCAGATGGGAATTAATTTTTACCCACAGACCTCACCCACCTTTTTCAAGGCACAATCATTCAGATAGAAAAACATAATATTTACCTATAATACTTGTTTTACTCATTTGATTCCTTTTGGGGTACTATCGAATTCAATTTATCTTATAGTCATGTTTCCACGACATCATGAGGAACTAACTTATTTGGTATTACCAAGGGCTTATACAAGTTACCAATTTGTATATCTTCTTGGTAATACCAAATAAGTTGTCCTCATGATGTCGTGGAAACATGACTATAAGATAAATTGAATTCGATAGTACCCCAAAAGGAATCAAATGAGTAAAACAAGTATTATAGGTAAATATTATGTTTTTCTATCTGAATGATTGTGCCTTGAAAAAGGTGGGTGAGATGCTGTGGGTAAAAATTAATTCCCATCTGGTTTTGGATTTTCTTTTCGGAAAATTGGTTCCAGAGCGTGGAGTTGCTAACCATTGCTCAGACTTGTATCGCCAGTAGCACGATAACGATATTTATGAATATTGTAAGGTGCATAAAAGCCTATAGATTCTGAACATTCC
+
NJIOLHMSJKHFHJHJJRJJKHGHHDCI<43349;/.--..0*))++-28999CFFFFFGGHJILGKIIDEEDFIJIKJJIGHHEDGFHSLLEIHSLNJKJJIJHSKISOOIMHHKKKSKJSEGGHLIMMPNKILKNNKSKLPLONSKSLNHGJMGSKRSSGJKECCCDESJJGALJNAASKLOIHHHJKLRIIJQKSIIIIGIGLSSSPOKMNKLJJNKMMGMPILIJHNOKNMSLPSLKIGKJKLILHGHKMGBFNJSKSLNJHGGJHLMMJMJKIONKSKFHIIKIGISMKOSKGFFEFNKMKIIKKILNIIIMLNSLNMFFJJBAAAAJFKSLSDPHKOMIIPSMCGSLLIHLMSJIJKKJNKGGDEOFJECC@;94/-,*)'%%$%&+248=@AB@?????@@;9:0////-,,,13::<9:EBBBBABA@@BD@A@A@?@DDCACCCBEDEB@@???@AA?@@=;66655@A@@@ABDDCDAA@ACGKLLJEDDCBAAAAAACBCDEIHKC@ACFECB@;3/-+*)&%&'(+-1;=<?@BEHHFDBEDCCCBDCDEBCCDC832378//0*(.-1;=>A@@=40.+&%%%%(((45>@FGE@??>?>ACFGEDFCDDEGGECBCDDDCCCCDCDDB@>>>?BGBBBBCGGEG@AAABDDEEDBB@@@ABCCFGHCECA?>*(((*-020000/.*'
@115_2WVZPS_3
GGAATGTTCACAAATCATAGGTTTTTATTCACCTTACAACATTCATAAATACCGTTATCGTGCTACTGGCGATACAAGTCTGAGCAATGGTAAGCAACTCCACGCTTCTTGCACCAATTTTCCGAAGAAAATCCAAAACCAGATGGGAATTAATTTTTACCCACAGACCTCACCCACCTTTTGCAAGGCACAATCATTCAGATAGAAAAACATAATATTAACCTATAATACTTGTTTTACTCATTTGATTCCTCTTGGGCTACTATCGAATTCAACTTATCTTATAGTCATGTTTCCACGACATCATGAGGAACTAACTTATTTGGTATTACCAAGGGCTTATACAAGTTACCAATTTGTATATCTTCTTGGTTTCTTTTATCCTTTCGAGATAACGTCTATTGCGTTAGCGATAAGTCTTTCACACTACGTCTACTTATAAACTTGCACATCAGTTGAACTGTAGAATATTATTATATCTTACAGTTCAACTGGGATAAAGTAGACGTAGTGTGAAAGACTTATCGCGATAGACGTTATCTCGAAAGGGTAGAAAGAAAACCAAGAAGATATACAAATTGGTAACTTGTATAAGCCCTTGGTAATACCAAATAAGTTAGTCCTCATGATGTCGTGGAAACATGACTATAAGATAAGTTGAATTCGATAGTAGCCCAAGAGGAATCAAATGAGTAAAACAAGTATTATAGGTTAATATTATGTTTTTCTATCTGAATGATTGTGCCTTGCAAAAGGTGGGTGAGGTCTGTGGGTAAAAATTAATTCCCATCTGGTTTTGGATTTTCTTGTTGATTGCAAGAACGTGGAGTTGCTTACCATTGCTCAGACTTGTATCGCCAGTAGCACGATAACGGTATTTATGAATGTTGTAAGGTGAATAAAAACCTATAATTTGTGAACGTCCCA
+
JKKNLPSSQMSKJKQOSMPJRQMSSSPSRSKSKNNPLJPQHJGFJMLSOLMPOKLOKSMSJKKJLSRMNJHFMHIRQPQJHGGJLLSIJNSQJSSKJLSOROPKKKNPSPLSLSJSMSMNJLODJGHQOJOJKSJSMKMSISLRJGNSJSKJQHOSSMKBGOAKGJGIKMJSKKLKSLORSMISSNJLSIIGFG.----.49988889DSSNSMSSSNSSRJQPOHIILSOQSKJIQD@C>==>>EBCSKMMMIHIGGMLOKMKPQIKGGHGNGKJKONLLSJOIKSRMRSPJLSOSJLOILJILNSLSMSNMQRPQMJLLILHJLLJMSRMRNMNSLNGSLHJJNMKLODDSMQQIJSMKQKLJJMKKJKLNPLKLHHIAKGKSLSNLPSPLMNRNNSSLSSLPMJKHJLLJHRKLSBB@AANSJKSLLKJNGKNSOHSKSKLLSHJHKDD3222223BA@==5*****+A;;CEEGJFGHDFIEFF0.,,,'&&%&&&&%%&&&(().---.1:;9853.*(&%%%$%%%&456678=?B@;9997:'''''''&1220054322212@BCCEEEGEIJGLJMGIKEEBA??@BB?=<;;A@>?>AAACEEEEA@?20-''&+8:;<>?><32212444454323/.---,-,+(()7::;;10//04654563../***+>>>>BCDBBAACBDFECAABACB@>==;;<;;<<::332223:88@??@@?@@ACBBA@BBCBCB><<<<<==>==<9;=>>@=;9831-'''(+--....0..0**-////112-,,''''%&(%$$##%&&'(++,.***+146887133((-(((137889:;<:9::<<>>???A?==<;9::<>?<===?EEBBA@BBADDDDBBCDG55544;:>>=;:76+*((&$$&&')()((((
@116_2WVZPS_3
GGAATGTTCACAAATCATAGGCTTTTATTCACCTTACAACATTCATAAATATCGTTATCGTGCTACTGGCGATACAAGTCTGAGCAATGGTTAGCAACTCCACGCTTCTTGCAGGTTTGCCAAAGAAAATCCAAAACCAGAAGGGAATTAAATTTTACCCACAGACCACACCCACCTTTTTCAAGGCACAATCATTCAGATAGAAAAACATAATATTTAAGTATAATACTTGTTTTACTCATTTGATTCCTCTTGGGCTACTATCGAATTCAACTTATCTTATAGTCATGTTTCCACGACATCATGAGGAACTAACTTATTAGGTATTACCAAGGGCTTATACAAGTTACCAATTTGTATATCTTCTTGGTTTCTTTTATCCTTTCGAGATAACGTCTATTGCGTTAGCGATAAGTCTTTCACACTACGCCTACTTATAAACTTGCACATCAGTTGAACTGTAAGATATTATTATATCTCTACTAACTCATCCTTCTTACGGGTGTCTTACCCAGTCATTATAGATTTTGTAGTAATTGTACTTAATTAAATGTATCTATTTAATCTTTCCTTCACATAACTCCATTTGAGAGCACAACTAATTCCTTGCACTGTTGATTAGACAGTCATACACAAGGCTATGTCTATAAACATTCCA
+
DFFHEGGHGFGFFFFHFBAABCEINMKGGGIHFGGEEBBBBDEEFEDDDCEFEFFECMDDDDDGFFFEGEDCCCDEFFGIGBCBCDHJHIHIIJFIEIFFFEFBBA?871+)&%%&'*)+,++-2BGFKHHIFGJPIIGFFHHMLIKJFEHGHMMGINIJFIHGGCEEFHJKGHGJ>>EECEEGFGGHGFEFEDFFGEDDDDCFEEGHGINGIJEBEC96-(((()+-@FFFHSSIJMHHFJJSJKIJLMMPKPLKJKNOLSMSGIGFGJNSSSMKNMKHNIGIGIKJSJKKSRSSHIIHGLMJSMRKSKSKNNOLLNSMJPSSJOLIJMKMQNKJMNKSSLNSSNSSKLPSPSOSJLLMKJNKLNSLBA@AE=?>?AKSIPSSSIFGIFNSHIKQMIKKKPLMSEPOLKGFFGJHRMLMMSKQSNPSRSOSJMHMJLKMSRSNNSISJRNKOKKLOMQJSSLPLLSSKJSSMPKLLLKPSSLSJGJSOKNOJKIIIRSNJNJJJSJNRLSSKNNKLLKLINFFGIFHSRKKHSHNSMMO=<;<<GIH@>>>>?:8.+*))+))-DEFHHHLMSHIIHFIGJSPMKPNLRKKQOHJJKKLJIIJMLPMJJSROKNNOKNNIEECDIIMJJIKJKKIGJKIFEEGEGEEBBAA322.-)
@117_2WVZPS_3
GGAATGTTTATAGACATAGCCTTGTGTATGACTGTCTAATCAACAGTGCAAGGAATTAGTTGTGCTCTCAAAAGGAGTTATGTGAAGGAAAGATTAAATGGATACATTTAATTAAGTACAATTACTACTAAATCTATAATGACTGGGTAAGTCACCCGTAAGAAGGATGAGTTAGTAGAGATATACTAATATCTTACAGTTCAACTGATGTGCAAGTTTATAAGTAGACGTAGTGTGAAAGACTTATCGCTAACGAAATAGACGTTATCTCGAAACGATAAAAGAAACCAAGAAGATATACAAATTGGTACCTTGTATAAGCCCTTGGTATTACCAAATAAGTTAGTTCCTCATGATGTCGTGGAAACATGACTATAAGATAAGTTGAATTCGATAGTAGCCCAAGAGGAATCAAATGAGTAAAAAAAGAAATATAGGTAAATATTATGTTTTTATATCTGAATGATTGTGCCTTGAAAAAGGTGGATGAGGTCTGTGGGTAAAAATTAATTCCCATCTGGTTTTGGATTTTCTGCGGAAAATTGGTGCAAGAAGCGTGGAGTTGCTAACCATTGCTCAGACTTGTATCGCCAGTAGCACGATAACGATATTTATGAATGTTGTAAGGTGACTAAAAGCCTATGATTTGTGAACATTCCA
+
HIIIKMDBBACEMKNKNMJSOOKPSOMJJILLLJILSKJHKGHLJHHKFBBBAFFFLRPHSKPLSLOSNSSJSMSJKILMMNLMNOHNJIKKPSSMSSR>>>>>EGFJMKKSKIKJHJHSKJROOQMJSONKHJLLNNPKNLRLIMSLMJRIJKDD@////./.-.9@CEDEFCBA@;768999ICB@@ASJPMKPIMKNKMIKQONOSMSLHLKIISIMQJLJSGNIHHJ988888DEJIIFEDDELMGLHJJNPSLILSJHLHMNNOJSMMRKGHHHFJSKSJLMPJJOINNJJJLSSPLHGEFOIKHMKHIIK>>>>?ISNOKKKHHFHGJJIISSMOIGJHHKJHHHKILLSJMG(((()BDLKSJEEFD6D32///445BDHKIHLLHHIIMJGJFHGHHIOSJGJQHSIGJJLIFE?C@SNHFGIIIMHHGGLFFEHJGIJLFJGCLSPSNGEHGIFMJMLJKKJQIHJHHLJQNMMJJGHHHGFKJHGMIGLA<>GIIOJLISID77<79GGGHNMNSMNIGGSH@=776:::EIHHCCDGICBDGHLJJGIJJLNIIIHIGGGHHSFCE@@?AA?NGHFIGFHDCEDDFDEDCCAAABABBBDHFGEFFEFFHHGGIBEEEDDEECEEFFFFFDDBBDGIKIGEFGEEFFFH
@118_2WVZPS_3
GGAATGTTCACAAATCATAGGCTTTTATTCACCTTACAACATTCATAAATATCGTTATCGTGCTACTGGCGATACAAGTCTGAGCAATGGTTAGCAACTCCACGCTTCTTGCACCAATTTTCCGAAGAAAATCCAAAACCAGATGGGAATTAATTTTTACCCACAGACCTCACCCACCTTTTTTCAAGGCACAATCATTCAGATAGAAAAACATAATATTTACCTATAATACTTGTTTTACTCATTTGATTCCTCTTGGGCTACTATCGAATTCTACTTATCTAATAGTCATGTTTCCACGACATCATGAGGAACTAACTTATTTGGTATTACCAAGGGCTTATACAATTTACCAATTTGTATATCTTCTTGGTTTCTTTTATCCATTCGAGATAACGTCTATTGCGATAGCGATAAGTCTTTCACACTATGTCTACTTATAAACTTGCACATCAGTTGAACTGTAAGATATTATTATATCTCTACTAACTCATCCTTCTTACGGGTGACTTACCCATTCATTATAGATTTTGTGGTAATTGTACTTAATTAAATGTATCCATTTAATCATTCCTTCACATAACTCCTTTTGAGAGCACAACTAATTCCTTGCACTGTTGATTAGACAGTCATACACAAGGCTATGTCTATAAACATTCCA
+
SLSINKLNOMKDCDDEHGPLNLOQLSKSOMSSJLHMHKQLHJFBBDSSSPOLMHHIHMJJIHLKNJLKMKHJKMJPSKNMSPMSSLOQJKSKKJSSLSNOJKNKNMONNSLSNSMHLMNSKLSFIJSIFSMIFLFGHLNORJLMLMNINSMLNKLSKSHMORMPNJJHKRFEKRSOKQNJKSSSLNKMQMLKMLSISSQLSQSRPIKLLRLLSLSNKKPSJKIHKLGHIDDA??>?MSSNHPQILNRLFSPMMMSSSFIIHF100008;<CELIJHLKJHIMPQILKOJHIHILLJSSONLLSLSNSRLSKPSJRSOSPMSSKNSPSSOKMMSSMSMKJJLJLIPLLMLOSJPIMKJKRSLJHIHHE4////1;=@>??@B=IHJQIMHFFFGJMJSJKIMLIKSLNLKSSSNLSHGKNNKLKSMJQRRMJSSNJOMKPSMOJNMKSLHHGDE5/..-*****+++459988;:67777::::::>=?@AKMLLNSJSLJLKHJKGHJNCCCCBHLIIKNMJSILLOSMHJLOOSSSNQQKMIMMQMSJNKFKLISNLLLQJJJJJKMILJKKQOOHKSJMJMMQNQOJOIIQSSQGKKGJPKQIILSNPNKLSQJMOJIKMLHJHIGIHIISSKJNMKMIHHFLJOGGJHIIIOHKKJIS
@119_2WVZPS_3
GGAATGTTTATAGACATAGCCTTGTGTATGACTGTCTAATCAACAGTGCAAGGAATTAGTTGTGCTCTCAAAAGGAGTTATGTGAAGGAAAGATTAAATGGATACATTTAATTAAGTACAATTACTACAAAATCTATAATGACTGGGTAAGTCACCCGTAAGAAGGATGAGTTAGTAGAGATATAATAATATCTTACAGTTCAACTGATGTGCAAGTTTATAAGTAGACATAGTGTGAAAGACTTATCGCTAACGCAATAGACGTTATCTCGAAAGGATAAAAGAAACCAAGAAGATATACAAATTGGTAACTTGTATAAGCCCTTGGTAATACCAAATAAGTTAGTTCCTCATGATGTCGTGGAAACATGACTATAAGATAAGTTGAATTCGATAGTAGCCCAAGAGGGATCAAATGAGTAAAACAAGTATTATAGGTAAATATTATGTTTTTCTATCTGAATGATTGTGCCTTGAAAAAGGTGGGTGAGATCTGTGGGTAAAAATTAATTTCCCATCTGGTTTTGGATTTTCTTCGGAAAATTGGTGCAAGAAGCGTGGAGTTGCTAACCATTGCTCAGACTTGTATCGCCAGTAGCACGATAACGATATTTATGAATGTTGTAAGGTGAATAAAAGCCTATGATTTGTGAACATTCCA
+
*A@BCEKKGGHEFEEEEHIOMSSKGGOKKJSLNKPIIHGIECCDCFGEIMLPKIJNIMSPSSQPPQQKLIPKSSKMHGJJIMNJNIOIKNSKLSLIIGGNKMJLJMKMMSSSIJLHKMHKHF@322.-,+*--./111:;DDDC;;<AEJGHGHGONGJDGNKIMMOSMPIMPJHIKIHGKGIH===IIRGA>>>>?IKJIIHIMJLMGKOOSJSKJSSKSJHDG>KNHMSLKLOMLJKSSMGJIKJIGHFEHHHFGHIHKMJGHIGSOMIMGHDHIKIILSKQJQSMOJMSMNSOSNKMNSMMMLMHSKJHFNQOSNSKSNOSOSOSSMKRJLLJHIOSSNSJKKQNMIRKJIJMLKOJHKIILQSNMSKHJHILHNNNSJGGHIKIJSGJIIHKMJILISKIKJJKQKOLKKSNNFEHGGMPLRKSJIHIJKMIKJLJSNIOSIJJLRFPSSNIPSMLLNIJSISOKPLPJIKGCFIMPSSHHJHKMJLLHPSLK@@@ABFGQJJSRMKHJEDB88NHMSMLSSKSIKJSJMNLGIIFHQNMJEDFB@=;:<B>=CDEHQLJSJKKMNHIIJKJMNHKLHKDKJIJHGEDEHHMLJSLMFEDDDC????COJILFGIGHKLIIKFKFIFGIHGJIGJLGFGHIKQMSMJNJNLIIJIMH
@120_2WVZPS_3
GGAATGTTTATAGACATAGCCTTGTGTATGACTGTCTAATCAACAGTGCAAGGAATTAGTTGTGCTCTCAAAAGGAGTTATGTGAAGGAAAGATTAAATGGATACATTTAATTAAGTACAATTACTACAAAATCTATAATGACTGGGTAAGTCACCCGTAAGAAGGATGAGTTAGTAGAGATATAATAATATCTTACAGTTCAACTGATGTGCAAGTTTATGAGTTGATGTAAAGACTTATCAGCTAACGCAATAGACGTTATCTCGAAATGGATAAAAGAAACCAAGAAGATATACAAATTGGTAACTTGTATAAGCCCTTGGTAATACCGAGAATAAGTTAATTCCTAATAATAATGAAGACATCTGACTATAAGATAAGTTGAATTCGATAGTCAAAAGGAATCAAATGAGTAAAACAAGTATTATGGGTAAATATTATGTTTTTCTTTCTGAATGATTGTGCCTTGAAAAAGGTGGGTGAGGTCTGTGGTAAAAATTAGTTCCATCTGGTTTTGGATTTTCTTCGGAAAATTGGTGCAAGAAGCGTGGAGTTGCTAACCATTGCTCAGACTTGTATCGCCAGTAGCACAATAACGATATTTATGAATGTTGTAAGGTGAATAAAAGCCTATGATTA
+
IGHHH;5576744445>@FFDGIHHIMILIISOGH76667?BFEABCBBBIGE?6<;5000/0321)))))<=DHHMJGLHGIEDFB9<;755553344FGEEGRLKEF654331//08<=>AB@????BEFECDCCCHKCEA@<<=EGFIHGEFD<,B=<<@CHEDB99999++**(()-:>>;=?<><;444;455JPIGFEFEHGIJSKSLQLHPJ//&&&&'&&''())).1----/2+*))*5;=>555,,,-,-GFNJSF@>??AGHIGGG@FDJSHBGGGHGEBBA=733EEFAJICGFD=@////..45;;;<<89<:;@=<:65.)),=BSNSLLKSPHP;;;988777,(('&&%%.&&&&.040,++,--,.......,+++)+***+.06??@A@>@@@/////-----,)*,,,,,,112498888888>?@GKN?=>=7AA@ADFINMJOLOOSR??@BBLOMJFGGEEJQJF654,++*-///SJMCABB<=)+=>@?INSLKLHD<63100//:EHDDDCBDD?><<;CGHCDFGHIHILKLJSIJHJIIFHI??>>?EIB@@>/)))(+//0555////0DDFGFLIMEFFDEEGLIJMFFKGS:9999=;97988885332,
@121_2WVZPS_3
GGAATGTTCACAAATCATAGGCTTTAATTCACCTTACAACATTCATAAATATCGTTATCGTGCTACTGGCGATACAAGTCTGAGCAATGGTTAGCAACTCCACGCTTCTTGCACCAATTTTCCGAAGAAAATCCAAAACCAGATGGGAATTAATTTTTACCCACAGACCTCACCCACCTTTTTCAAGGCCCAATCATTCAGATAGAAAAGCATAATATTTACCTATAATACTTGTTTTACTCATTTGATTCCTCTTGGGCTACTATCGAATTCAACTTATCTTATAGTCATGTTTCCACGACATCAAGAGGAACTAACTTATTTGGTATCACCAAGGGCTTATACAAGTTACCAATTTGTATATCTTCTTGGTTTCTTTTATCCTTTCGAGATAACGTCTATTGCGTTAGCAATAAGTCTTTCATACTACGTCTACTTATAAACTTGCACATCAGTTGAACTGTAAGATATTATTATATCTCTACTAATTCATCCTTCTTACGGGAGACTCACCCAGTCATTATAGATTTTGTAGTAATTGTACTTAATTAAATGTATCCATTTAATCTTTCCTTCACATAACTCCACTTGAGAGCATTAATTCCTTGCACTGTTTGTTAGACAGTCATACACAAGGCTATGTCTATAAACATTCCA
+
BLGGNGNJILNJMJHHHHIHGIIGMLOIJSKKNJJIGFEFFGGHHJMKLSLSKJKGJIGDDEDGILHIIECCCBDFEGGEHEFGLJIKIJJD>:::<:====B====<9978@CDGGIGIGESHHIKDKSKHJSIKSMSOFNHNGFFEJFIFHEENSLG>EB;B75448<666A>9:EMHSSRSPMLGHHJLHKLHKKHKJJJLINPMKMOSQKOISJSSJJMSNJJLLKILMMIJSOMGIKHFNSKSLMAAG>>??DKIKEIKFGCBCCCEFFEHIMJJJLHJILGJGEFGIISRMSNFFDFEIMHEEDDDJHIILKMSNHHHEGLPLGJHIHMMLLHKSQKJKLJLKMNIHGJHSPOIKSQLLOJJAD4488=77335<BIHHKOKIJIRLISIGFFGGJHH?99999=33334445=>?<FJLFFFGFEFDEEEFFGIHKGJHLIFGHGILJKHINJSSQQJMIGEEGFGGJIKGE><::8::FHGIFEHEFEHEEHCDCCCDA@>>>ABDA88ABBCIFGFFEFGGLMHKGEFFFGJHJGMKIGHIGMJHIJEGDDCDEHHNKGJGFFECA@@BEEDDFFFGFIEF????;94)&%&'/579<=?@CDDGGKLLLHFDFDDFGFHIGIGFIRIIHFEGHEFDCDDDDDDGIGI
@122_2WVZPS_3
ACCAATTTTCCGAAGAAAATCCAAAACCAGATGGGAATTAATTTTTACCCACAGACCTCACCCACCTTTTTCAAGGCACAATCATTCAGATAGAAAAACATAATATTTTCCTAAAATACTTGTTTTACTCATATGATTCCTCTTTGGGCTACTATCGAATTCAACTTATCTTATAGTCATGTTTCCACGACATCATGAGGAACTAACTTATTTGGTATTACCAAGGGCTTATACAAGATACCAATTTGTATATCTTCTTGGTTTCTTTTTATCCATTCGAGATAACGTCTATTGCGTTAGCGATAAGTCTTTCACACTACGTCTACTTATAAACTTGCACATCAGTTGAACTGTAAGATATTATTATATCTCTACTAACTCATCCTTCTTACGGGTGACTTACCCAGTCATTATAGATATTGTAGTAATTGTATTTAATTAAATGTATCCATTTAATCCTTCCTTCACATAACTCCTTTTGAGAGCACAACTAATTCCTTGCACTGTTGATTAGACAGTGCAAGGAATTAGTTGTGCTCTCAAAGGAGTTATGTGAAGGAAGGATTAAATGGATACATTTAATTAAATACAATTACTACAATATCTATAATGACTGGGTAAGTCACCCGTAAGAAGGATGAGTTAGTAGAGATATAATAATATCTTACAGTTCAACTGATGTGCAAGTTTATAAGTAGACGTAGTGTGAAAGACTTATCGCTAACGCAATAGACGTTATCTCGAATGGATAAAAGAAACCAAGAAGATATACAAATTGGTATCTTGTATAAGCCCTTGGTAATACCAAATAAGTTAGTTCCTCATGATGTCGTGGAAACATGACTATAAGATAAGTTGAATTCGATAGTAGCCCAAGAGGAATCATATGAGTAAAACAAGTATTTTAGGAAAATATTATGTTTTTCTATCTGAATGATTGTGCCTTGAAAGTGTCTGTGGGTAAAAATTAATTCCCATCTGGTTTTGGATTTTCTTCGGAAAATTGGTA
+
JJKOMSSSSESKJJQKOSOKLSJNSLSLNFGFFFJKORSLHMIPSPA@EDAPMQNJJNMKSLLIIIJJJKHJSOLQSLQLPLOGKKIHIHE9886434566666HMSLLQSMKSSSSQSSSPSPSNLKOKNSISRJSJMLMFHA1)+==EAAAABGHGIOSKJGSKJIMISMIOMLKOGSLJJNSMKIJMIJMRKKSIJSSMGFDDDOSQLDKLRPLSSSOSOMJSOSKQRSPOSSSKJKLSKMMMSSRNLGG<<;::E+**)+)+)''***0??AIHJHJIKOLKLIMSLOSSKKNJLOSLPLJJPIKOJJKPSSSOOMKSNLMSSSSJJSOSSSLLMSIKSOKSLOSMLONLMQSMSNSMQNSSMNPSLKJMSMJOGIKKRMSLKOQSSKSLMIMLMNSPKIKMPSOPLKKMKSIJJSNPSSMSNSJMLHLMSMSSNHLMOSLSMSISHMOSINJSSKLLKHHHJJJJIGGIJSKRSKJSJNSSISSSSKLMISPPSMPKLLQSLSSLSLJIIMHHKHHNHJFMLHHDFDF?@DDDBA-,+,(<AAAA@@?@>>>@@BCHHFHJMHEBCGEFGECDEEBIGJECCBDHBABHB@?@?<<:32122456645442222-,,,,/110.1//09::99:7766799:766788=???@BDECCDDFHFIHGHB<<<KJJIGHCC?@?ACC@ABHEEFCCCBDHHDFEGFKHFC>::99:BCCCBDFD<<<:9;:79;<ABCABBEEDFDD><-?=6792;::;=@??ACCCCEFHEFD??==;>@@?BCCE?==826100--*'%%%'-/498888:ABBDD;66667@@<5544565;===A@A@@@ABBBB@??@22222=:;;;<@?>@@@:988=@BHHEGEBECDDGGGFIE>><;99;=/+>@?EGGHDCBAA?ACBHKC?>>;<:;==>BEA@A=;8760+(&$$$$$$$%(+.+6888DDCBCCDBBA>>CEEGEDFECI@A@DB=A@?>CDDDEHIFDDB
@123_2WVZPS_3
GGAATGTTCACAAATCATAGGCTTTTATTCACCTTACAACATTCATAAATATCGTTCTCGTGCTATTGGCGATACAAGTCTGAGCAATGGTTAGCAACTCCACGCTTCTTGCACCAATTTTCCGAAGAAAATCCATAACCAGATGGGAAATAATTTTTACCCACAGACCTCACCCACCTTTTTCAAGGCACAATCATTCAGATAGAAAAACATAATATTTATCTATAATACTTGTTTTACTCATTTGATTCCTCTTGGGCTACTATCGAATTCAACTTATTTTATAGTCATGTTTCCACGACATCAAGAGGAACTAACTTATTTGGTATTACCAAGGGCTTATACAAGCTACCAATTTGTATATCTTCTTGGTTTCTTTTATCCTTTCGAGATAACGTCTATTGCGTTAGCGATAAGTCTTTGACACTACGTCTACTTATAAACTTGCACATCAGTTGAACTGTAAGATATTATTATATCTCTACTAACTCATCCTTCTTACGGGTTACTTACCCAGTCATTATAGATTTTGTAGTAATTGTACTTAATTAAATGTATCCATTTAATCTTTCCTTCACATAACTCCTTTTGAGAGCACAACTAATTCCTTGCACTGTAGATTAGACAGTCATACACAAGGCTATGTCTATAAACATTCCA
+
FIIKMIJKHLLMKPJILSLILISMSKJKPSLKMSNOPLNINLSMOHPJKONSJKQSKJSIMJQJKSKKMSIFGLGMNJLOLSMLSOKSOSOOJKLQOKSHSJSKJKSMLSMJNLMKEJSSQIMMKKIPSQRMQOSLLMNNSGNSHKGGHQMOMMIJSKHHNSSMJECCCHBABCECHKC@GSSSLLMNNPOMJKOLKKMOSNNJMMLRSSQNMNQHOJMQJJORMLIIKKIRPFGPIIDED@;6660:9878879988;MHLFHFGFEBCCFCDCCCKSKLMNIHMJLQJGJLJNKQIHNKSKKIIHKINKPSQJJHKMKMLSSMNQKJKKOSPSIJLPSSMLHJSSSOLSLMILPOSLKRNOKLLNLMSJJSLSHF2/><@FL644010004344/***)*-035;;FGIHGFEHSKECBA@JGIKGMSIGJOKIKJIKGHHHIJPGJQPLOSKSRKKPJPKJHOKLSJMOFSSRHIGJOGEEISHIKKLKJHHISJKSLHA?<<=.---,421)*=<<=@?@@A@AAHA>LJSGOLNOPLMHILIIMKJGLKLILNJH>>E=6=FHIHBAC???@@GIEFFKKJMKKOIJHOKQKIJJJSISKKSLSLKMSILMKE>===>FEEEFJFFIHHFIGJKIIHHKLJGHFEEHIHLIHGGK
@124_2WVZPS_3
GGAATGTTTATAGACATAGCCTTGTGTATGACTGTCTAATCAACAGTGCAAGGAATTAGTTGTGCTCTCAAAAGGAGTTATGTGAAGGAAAGATTAAATGGATACATTTAATTAAGTACAATTACTACATAATCTATAATGACTGGGTAAGTCACCCGTAAGAAGGATGAGTTAGTAGAGATATAATAATATCTTACAGTTCAACTGATGTGCAAGTTTATAAATAGACGTAGTGTGAAAGACTTATCGCTAACGCAATAGACGTTATCTCGAAAGTATAAAAGAAACCAAGAAGATATACAAATTGGTAACTTGTATAAGCCCTTGGTAATACCAAATAAGTTAGTTCCTCCTGATGTCATGGAAACATGACTATAAGATAAGTTGAATTCGATAGTAGCCCAAGAGGAATCAAATAAGAAAAACAAGTATATAGGTAAATATTATGTTTTTCTATCTGAATGATTGTGCCTTGAAAAAGGTGGGTGAGGTCTGTGGGTAAAAATTAATTCCCATCTGGTTTTGGATTTTCTTCGGAAAATTGGTGCAAGAAGCGTGGAGTTGCTAACCATTGCTCAAACTTGTATCGCCAGTAGCCCGATAACGATATTTATGAATGTTGTAAGGTGTATAAAAGCCTATAAATCTCTGAACATTCCA
+
IKOKPLOJSLJMSKSLSIOOPKMSLKKIJJHLLNSMPILGE:::::;;CHGKA>=<<;??BEGFFDA?>?@LGHHIHILGSKIFCE>CBB=888435512ADEFQIGIKMKPLJJFFEGEKQKJLSSNMILKSJNLMKOJISOSJNQSSKIILKGGD544//06??BLLNOSJLSNKSSKMJLMNLKSMSSOHFFEFSSSNIHGJKEEEBBBCCDCHIJEEFSKLSLKNFKA>>>@---,,@BBA;;?ACDFELHIHHKCCBBAADCFIIJJHIPLOKHLLLMJNKPKISKIMNLPSKG>>NJMSRLSHMOLJJIKNPLKIGHHSSLPHCAAABK211112112*'&&')0033HLJNINSHISSMSIHGA@@@AAHECEDDB??AHJLLMFEFCDLMKJJSKMCCBHGEHJG@A@?/,*),..-,)(%%&'&'&-09:IMJLSMJMHDDEEJ755524444KKLSKKNJQJIOSF?FSORMGIIKIMBA@@;<;:22229688JJEIHSREECEDSJKSMSSJMJIHGMJFL>777KKEDEF?@@3221+-,,,-.0DFIHNHHEHJEIACHGFHE?@@?GH::999111--.,**+66778CECA@??=C<><<<<<LKKMIGFKIGHGFIIKIPNEGDC;;:9//...66BCH@<<=
@125_2WVZPS_3
GGAATGTTCACAAATCATAGGCTTTTATCCACCTTACAACATTCATAAATATCGTTATCGTGCTACTGGCGATACAAGTCTGAGCAATGGTTAGCAACTCCACGCTACTTGCACCAATTTTCCGAAGAAAATCCAAAACCAGATGGGAATTAATTTTTACCCACAGACCTCACCCACCTTTTACAAGGCACAATCATTCAGATAGAAAAACATAATATTTACCTATAATACTTGTTTTACTCATTTGATTCCTCTTGGGCTATTATCGAATTCAACTTATCTTATAGTCATGTTTTCACAACATCATGAGGAACTAACTTATTTGGTATTACCAAGGGCTTATACAAGTTACCAATTTGTATATCTTCTTGGTTTCTTTTTATCCATTCGAGATAACGTCTATTGCGTTAGCGATAAGTCTTTCACACTATGTCTACTTATAAACTTGCACATCAGTTGAACTGTAAGATATTATTATATCTCTACTAATTCATCCTTCTTACGGGTGACTTACCCCGTCAATATAGATATTGTAGTAATTGTACTTAATTAAATGTATCCATTTAATAAGGCCTTTACATAACTCCGTTTGAGAGCACAACTAATTCCTTGCACTGTTGATTAGACAGTCATACACAAGGCTATGTCTATAAACATTCCA
+
899OKSLILKPPKIFJSJJNHPGGKMLLOQJJKMNQIMOLIKSIMJSNPNOSMKJJIJMJOLGSJNLLMKHFGJJMIJSMJKQSSOSSKLOSKHKHIHJI=778EFFHNRPGJKJLGNFJKLKHJMPRKPSMRNHKSMSSSSLKPKLSMSR=<<<975.-,+(-5433467;;GHFFMKILNISQGSKMPSNSRJLJMMMKLSRKSJRSNQQSSSPLLNMSSSSRJJKSSOOSQJLOOOSOSOMLSMHGFIGJGEGAAOLLLPMSODBBCBFHNMKLKBABABBBBCBOKJKJSKRONKKMSJIFEGGJIRKOJIKSHIKLHLSHIMRKJLKIPEFIMJKSPNSSJIJSLJSPIGJJINKGJEDEHCB;@))**/*/,+,,,:?CDENHKIGHHHIMHRIGIOKLSIFFIJJEHEFGMMKSKLILKKLPLPLSKIJKKPKSKLSIIGGEKNJI9855557OIJIMINKJOSSKSPSSMNNJGFFFGGHHH@>>>>HIIHJGDD???@EIDDDDDDGHA@@@@LIIIFIFHHJIGJGFHKGHIIGFEB>?ABCEFFFCEE?<:;<<425&%$###$%&&)899<?ECB@BABDGHFCDDD11111ADC@@A?BCEEGFGIEFGEEEDEEEEGGEGFDBGFCBBA@CDHDBCBBHIIFIJGFE
@126_2WVZPS_3
GGAATGTTCACAAATCATAGGCTTTTATTCAGCTTACAACATTCATAAATATCGTTAACGTGCTACTGGCGATACAAGTCTGAGCAATGGTTAGCAACTCCACGCTTCTTGCACCAATTTTCCGAAGAAAATCCAAAACCAGATGGGAATTAATTTTTACCCACAGACCTCACCCACCTTTTACAAGGCCCAATCATTCAGATAGAAAAACATAATATTTATAATACTTGTTTTACTCATTTGATTCCTCTTGGGCTACTATCGAATTCAACTTATCTTATAGTCATGTTTCCACGACATCATGAGGAACTAACTCATTTGGTATTACCAAGGGCTTATACAAGTTACCAATTTGTATATCTTCTTTGGTTTCTTTTATCCATTCGAGATAACGTCTATTGCGTTAGCGATAAGTGCCCAGCACGTCTACTTATAAACTTGCACATCAGTTGAACTGTAAGATATTATTATATCTATACTAACTCATCCTTTTTCAGGTAGCCCAGTCATTATAGATTTTGTAGTAATTGTACTTAATTAAATGTATCCATTTAATTAAGTACAATTACTACAAAATCTATAATGACTGGGTAAGTCACCCGTAAAAAGGATGAGTATAGATATAATAATATCTTACAGTTCAACTGATGTGCAAGTTTGTGACAT
+
GJIKIJOLJLKKEEEFGJKIJQOMSSLIJMJNNMOJILFJGIPJKKSKOHLQHHMGJMILIKJNHIOKKSIIIEFMIIEFFGJOKIMKSSMLOLIMHQLSMIJFSJRLMSFFGJSOJNHSLKIHFJIMLJOKSHJJMPQFCBBBBEHKSSSLNJA<CCBBJF>FHEFFFCFIHJIHHSGHSNQNKJPNJLKIHILHHMLJOIIMIFIGSIJEIHKGDCDC,),6==CDDDECJGFFICCBC,((11232222115:;EECECCA@ABDIHONJJGHGHFHGEGGKKKGJIPQOSIIGHJIKGPMJKNKLHPSLMLKSKRIHSLOKPIIKJGSLLJIIFFFIIMGNMHPJJIIJMJNKFEFFFGCBK5)+;;AB978;44///006>AABIHIHJLJHHGFHSHHBEFH1110022*'''&$$%%&(4@BBBB@@EDDEFGKFFFFHGKJPNJIHHFIHKMMLLIHJPONRJ??20--,./00348@ADCDECC>%%%%'''&&&&-00014451//088<:F=>>FHGLJKIJDIHGJJDGHHJMLS@?56:<9BBDDCCCCFFGGIEHIED?CS<=A??>>BBBGIHFEDB=;:889:<==?==;<;:721+)'&'*059;;<==>>@@ABBAABBA?<<;;<==;996533/.----%######
@127_2WVZPS_3
GGAATGTTCACAAATCATAGGCTTTTATTCACCTTACAACATTCATAAATATCGTTATCGTGCTACTGGCAATATTAATTCTGAGCAATGGTTAGCAACTCCACGCTTCTTGCACCAATTTCCGAAGAAAATCCAAAACCAGATGGGAATTAATTTTTACCCACAGACCTCACCCACCTTTATCAAGGCACAATCATTCAGATAGAAAAACATAATATTTACCTATTATACTTGTTTTACTCATTTGATTCCTCTTGGGCTACTATCGAATTCAACTTATCTTATAGTCATGTTTCCACGACATCATGAGGAACTAACTTATTTGGTATTACCAAGGGCTTATACAAGTTACCAATTTGTATATCTTCTTGGTTTCTTTTACCTTTCGAGATAACGTCTATTGCGTTAGCGATAAGTCTTTCACAAATACGTCTACTTATAAACTTGCACATCAGTTGAACTGTAAGATATTATTATATCTCTACTAACTCATCCTTCTTACGGGTGACTAACCCAGTCATTATAGATTTTGTAGTAATTGTACTTAATTAAATGTATCCATTTAATCTTTCCTTCACATAACTCCTTTTGAGAGCACAACTAATTCCTTGCACTGTTGATTAGACAGTCATACACAAGGCTATGTCTATAAACATTCCA
+
QPILGJKKKJRLJMKNKMFFJIIJKNKKJKMMIGHJIHHKIKLJLQKLMNLGJIJHFIHEEDDFEFFEAC,+,*'&$$%%+--79<<CCFDJGGDEDKFGHFMJIHHHGKPGFMIGDDFCD2J<;=984211/22239;ECEEFCHIKHQIKFFJSSJGGJGCFGIHHJFJLLMHHQIOKMELRONIHMINIHGGIIMJHLHIHFMJKSOQNPKJHLNKSMMISMKLKJIHHHHJLSSOJLRMKLJJIFHFIJKPKEEEDI9994322288:FSSHGKOIJMSKF?>>>>GFJIJGMJECDDBEHIGIIFFEFEFHHIJK>=>=;=KJGHEDEECFHJLHJJPNKIJGGLKILKKHIIISHIGIHKJGEICBDDEDDC@HEGGHGMECDCBCDEFEFFDFJGGFEFDEEE><<:88864450//,('&&++,02589>>>EFGHLIKHIQLKJNJLIOMSJQKNIGEEGDFISOSQJLHJJJJJMILLLLJNNLJIHB>>>?77668@???@BHHHMJKLOSNILMOMMSKHMPPOSKJKSLLA;;;<NSISSSOGSJKJFOISISOLMRSIDDE==PIJIKJKSJQLSNNOLSGHIHHIGJLGLOLIJKPSNLJSLLOLSSIOPLKPSMKLMLSSKSJLHLJLKGHJHHHNLGMSQKSQ
@128_2WVZPS_3
GGAATGTTCACAAATCATAGGCTTTTATTCACCTTACAACATTCATAAATATCGTTATCGTGCTACTGGCGATACAAGTCTGAGCAATGGTTAGCAACTCCACGCTTCTTGCACCAATTTTCCGAAGAAAATCCAAAACCAGATGGGAATTAATTTTTACCCACAGACCTCATCCACCTTTTTCAAGGCACTATTATTCAGATAGAAAAACATAATATTTACCTATAATACTTGTTTTACTCATTTGATTCCTCTAGGGCTACTTTCAAATAGATTCTATTATAGATAATGTTCCCACGACATCATGAGGAACTAACTTATTTGGTATTACCAAGGGCTTATACAAGTTACCAATTTGTATATCTTCTTGGTATCTTTTATCCTTTCGAGATAACGTCTATTGCGTTAGCGATAAGTCTTTCACACTATGTCTACTTATAAACTTGCACATCAGTTGAACTGTAAGATATTATTATATCTTACAGTTCAACTGATGTGCAAGTTTATAAGTAGACATAGTGTGAAAGACTTATCGCTAACGCAATAGACGTTATCTCGAAAGGATAAAAGATACCAAGAAGATATACAAATTGAGTTATTTTGTATAAGCCCTTGGTAATACCAAATAAGTTAGTTCCTCATGATGTCGTGGAAACATTACTATAAGATAAGTTGTATTCGAAAGTAGCCCTAGAGGAATCAAATGAGCTGAACAAGTATTATAGGTAAATATTATGTTTTTCTAATAATAGTGCCTTGAAAAAGGTGGATGAGGTCTGTGGGTAAAAATTAATTCCCATCTGGTTTTGGATTTTCTTCGGAAAATTGGTGCCAACGTGGAGTTGCTAACCATTGCTCAGACTTGTATCGCCAGTAGCACGATAACGATATTTATGAATGTTGTAAGGTGAATAAAAGCCATTTGTGAACATTCCA
+
MSNOJMRSMSSMKPJPNNKKKMLSKJNSMIPLOGGDEDIJKLHFGFEPNSMQPIJKJPJPKMJMNIRLOKLHHHJNMQMNMLPSRJSKKMJNJSJ><<<<MJHJMIJMSSNSNSMKIGKSGDSFKJKHHSOJSKGHHIKJLIMJIHKOOIQOQONOSSQKNHIJJHKNJILMPLSGHJJJSNSMSSLIJIJJKSMMLSSPKRMMNMSSSNSKSSJNNSSNPSLIOIJMRISSSPQPSSSKMMILJIEJDEBBCBBCIHJIKKHDDC4/////+++)'&'&&%&)&&&&&&,00/1815EDFEGLQRKLSNRLKSKJJJRJSLMPLLKSKMSIKLMHKSJHFGHHSMKRNFJGIIIMNSRPSRJKINLDCCCSLMKMSSSPOSPMSPLSKLSSKNMLKKHKMMJKMSKHJIIHJIKSHGIMSKSJQJJLIIRKJIMIJHIJHNMLKLPMILHISGLJSSNOSSSOSNKOISSLNLQJKJJJLJIJJPLLSIJHIIEILJFGHEEEEBBFFDH?>>>>?@A@B@ADEEDB@??;;=CCBCBCDDCDFHKHEFFIFHKIMFDEFEFHGFHHFGFFAB?89942./EEEDB>==<<8-***))+++*,333@@BAA<<>@@A??@CD1111299443477785579;@ABBB@A@A?@C@?@A=<===@DDCEC@BBBABBBBA>><:9:89;<>?=>>><;96522.+&%%$####%&)&$$$$$%356789:;<===>>?@CDGB=2002ACEFECB>?>::<>?EDCCBC<;;==<=;:9833+(),-4AAB@ABA>>@=>@@BDCEEB?@<>?FA:??::BDCCACC//.,.1+))()'('(()((),-/044547=>>>>;;;899>><<<<=>>=>=844446=<<<<=@@?@>>=><>>>:555685555)'''(*&%%%%))((()+++**+
@129_2WVZPS_3
TCACAAATCATAGGCTTTTATTTCACCTTACAACATTCATAAATATCGTTATCGTGCTACTGGCGATACAAGTCTGAGCAATGGTTAGCAACTCCACGCTTCTTGCACCAATTTTCCGAAGAAAATCCAAAACCAGATGGGAAATAATTTTTACCCACAGACCTCACCCACCTTTTTCAAGGCACAATCATTCAGATAGAAAAACATAATATTTACCTATAATACTTGTTTTACTCATTTGATTCCTCTTGGGCTACTATCGAATTCAACTTATCTTATAGTCATGTTTCCACGACACCATGAGGAACTAACTTATTTGGTATTACCAAGGGCTTATACAAATTACCAATTTGTATATCTTCTTGGTTTCTTTATCCTTTCGAGATAACGTCTATTGCGTTAGCGATAAGTCTTTCACACTACGTCTACTTATAAACTTGCACATCAGTTGAACTGTAAGATATTATTATATCTCTACTAACTCATCCTTCTTACGGGTAATTTACCCAGTCATTATAGATTCTGTAGTAATTGTATTTAATTAAATGTATCCATTTAATCTTTCCTTCACATAACTCTTTTTGAGAGCACAACTAATTCCTTGCACTGTTGATTAGACAGTCATACACAAGGCTATGTCTATAAACATTCCA
+
KHGSHGHJB12)))++*+(''''&'+,-002=BBCDJJHMQSSKMILNKISHNKMMOJIPLLLLIHHHGMLILKRISSJJIGLGSNSJLMIQKOSMSOJKKLSPQJRSSOJJFS33JCDHJILKSLLSJOKSLFSKNGNSHELHEFHBDB>===>DABHGGJGKQSLSJDMKNIOKSSJPSSONSJNSOJOLSSKNJNJNROSSSSSLMPKSSHGIJSMLPJJKSNSSSSSSKSSGFIJGGSSKGLHI8544IISIKJHICBBBBFKFGJHJFJJFGJKB@@>?@@;61..--999857..LSSLPSKJKIMIJGEFEFGSKKLKHJHKHOSKMINNKMIJNSSHSIHHSGNIJCB==<<;::;:;<BDFEGE1=BFJMNMSIGQLJSSNQKKGIIHHKOOIHLHIFESIHBCCA@EJIFDGCBCDEG??>==?ABFFIHFJHMNNNMLIHIMIKLNMLLOOPLSJSLSKLKSSJLJMKOJMKSMIKNKIJILJPLIHJQHSJQSPFG??NQLHLSSJNIINKQIMMJMISIOJKOSLSSJKSQSSLMNKJIGJPKIEHJHKHIISEFJMJHIHHGKKSPMOSNMLKMNMLHKIMJSSNJILJHIIJLKMSMLKPKLJJIKJIGGGISKDDEHIHFIM>::::<HFFIGJHIH
@130_2WVZPS_3
GGAATGTTCACAAATCATAGGCTTTTATTCACCTTACAACATTCATAAATATCGTTATCGTGCTACTGGCGATACAAGTCTGAGCAATGGTTAGCAACTCCACGCTTCTTGCACCAATTTTCCGAAGAAAATCCAAAACCAGATGGGAAATAATTTTTTACCCACAGACCTCACCCACCTTTTTCGAGGCACAATCATTCAGATAGAAAAACATAATATTTAGCTATAATACTTGTTTTACTCATTTGATGCCTCTTGGGCTAACTATCGAATTCAACTTATCTTATAGTCATGTTTCCACGACATCATGAGGAACTAACTTATTTGGTATTACCAAGGGCTTATACAAGTTACCAATTTGTATATCTTCTTGGTTTCTTTTGCTCCCTTCGAGATAACGTCTATTGCGTTAGCGATAAGTCTTTCACACTACGTCTACTTATAAACTTGCACATGCGTTGAACTGTAAGATATTATTATATCTCTATTATCTCATCCTTCTTACGGGTGACTTACCCAGTCATTACAGATTTTGTAGTAATTGTACTTAATTAAATGTATCCATTTAATCTTTCCTTCACATAACTCCGTTTGAGAGCACAACTAATTCCTTGCACTGTTGATAAGACAGTCATACACAAGGCTATGTCTATAAACATTCCAGGAATGTTCACAAATCATAGGCTTTTATTCACCTTACAACATTCATAAATATCGTTATCGTGCTACTGGCGATACAAGTCTGAGCAATGGTTAGCAACTCCACGCTTCTTGCACCAATTTTCCGAAGAAAATCCAAAACCAGATGGGAATTAATTTTTACCCACAGACCTCACCCACCTTTTTCAAGGCACAATCATTCAGATAGAAAAACATAATATTTACCTATAATACTTGTTTTACTCATTTGATTCCTCTTGGGCTACTATAGAATCCAACTTATCTGATAGTCATGTTTCCACGACATCATGAGGAACTAACTTATTTGGTATTACCAAGGGCTTATACAAGTTACCAATTTGTATATCTTCTTGGTTTCTTTTATCCTTTCGAGATAACGTCTATTGCGTTAGCGATAAGTCTTTCACACTACGTCTATTTATAAACTTGCACATCAGTTGAACTGTAAGATATTATTATATCTCTACTAACTCATCCTTCTTACGGGTTACTTACCCAGTCATTATAGATTATGTAGTAATTGTACTTAATTAAATGTATCCATTTAATCTTTCCTTCACATAACTCCTTTTGAGAGCACAACTAATTCCTTGCACTGTTGATTAGACAGTCATACACAAGGCTATGTCTATAAACATTCCA
+
;DDEGGHNNHJDCCCAAC?ABEEOPLLSHLSOKIKKI>>>>>>>?HNSSSMONMISJINLHKJJPMPJKMFGEEMLJKKKIHJGHIGLJCGC?CCBBAA@A@DEIIMFJIGGISED===B87C??BCEPSJLLHHMNLJLMPMQMOSMSLFMEJGFFFSIMSJSKGBEEFLOSGJLEHHJAASGEBBCCLLNRKHPGSJIIIJMJKMISSLOJSSNKMSILILSLIJKGHIHIKIJJIQ65554486123(''''.,((()*.++++++++?@CMHGNJJGKHGIJHIOHSILHJLOKQSRLMJIJRRI@@ABLSJSILJQISQNOSJNKSJOSJNJKJJMJSMK??;7323-,.-./1477?A@E>>><33127899;;;1*)%$$%%)*+...HGKJILGJIHHLNHGL===<<=BEEGFSMECDDFGC?:3334>>;;:99;900/++*)(((,+++,,379@ADFFFIHMSNQKNILJLIKJJNLKKNJFEFIHJSHHQIHGHGHGJHHGFFCCCCDKJOJKIHGGGGKNQMHMIGKHQJMNQIMGJIIGKILKSILEFFESQGIJMLLKHIFB:778GIJHSOHHJHLLKLKIJGGHJHKLHSMLMKIGGLOIJLPKJSPORSOGHIGGIEEJGFFFGFEDIGHGHFDCDDDGFSFHGEEEEFFGF@>>5463>DD:6656;C=44445BFECAACHHFHHHHKHGJHJHHEFFFHE@???>66667>;;:::;9:;9<;;<AACBEFIGIGEDFFIIGPGFBAAABLHHEFDFDGCD0<7..ACFOSJSJKIGKJISDFFDBCEFLKLJHCHNLNC=?>47(''''(4<;<:68A?<=KKIKSJFGIEEGGFISIDBBBBDGIMJLSJIJHIIIJIPMMIFFFGJJFGHIKIKJSLCCCBCKLGGFC??>>CE@@@?@BDB87''''(17CFEHFFGLGGGGIFDECDDEFFFEEA????BFFGDFECBBBDFEFJNC?CC<?@?>====DDCBB@@ABEDDDCCCEEEGCDEFHFFDCCDCCCCCE@?@@E@BBA?;DCBBCED@?>>>AA@<<<<=ABBA====>=;;;<>???ABB?EFDB@9844--(%%%%&,26>?A@????@AAAACBCEFEFCDC@@@@ADHFGMIDFDDBA@@?A@>????A@BBBBFC@::9:?@@@@@ABAAABCDDGDGFDCDCDEEFECCCDDFDCCA@AAAGJDGHICCBA@???@DIFEDEDEEFCECECCCBCBCCBBDGFDGADA>?>?ADDFEDFFDCDCCEEEFGHFGGEDBAAAADBBBBBBCDDBAAAACCDDCBABCCDDFFEFD
@131_2WVZPS_3
GGAATGTTTATAGACATAGCCTTGTGTATGACTGTCTAATCAACAGTGCAAGAAATAGTTGTGCTCTCAATAGGAGTTATGTGAAGGAAAGATTAAATGGATACATTTAATTAAGTACAATTACTACAATATCTATAATGACTGGGTAAGTAACCCGTAAGAAGGATAAGTTAGTAGAGATATAATAATATCTTACAGTTCAACTGATGTGCAAGTTTATAAGTAGACGTAGTGTGAAAGACTTATCGCTAACGCAATAGACGTTATCTCGAATGGATAAAAGAAACCAAGAAGATATACAAATTGGTAACTTGTATAAGCCCTTGGTAATACCAAATAAGTTAGTTCCTCATGATGTCGTGGAAACATGACTATAAGATAAGTTGAATTCGATAGTAGCCCAAGAGGAATCTAATGAGTAAAACAAGTATTATAGGTAAATATTATGTTTTTCTATCTGAATGATTGTGCCTTGAAAAAGGTGGGTGAGGTCTGTGGGTAAAAATTAATTCCCATCTGGTTTTGGATTTTCTTCGGAAAATTGGTGCAAC
+
ISONJKOOKHKHJKSMSNKINLOMJLKJKOJKKLPLMIIJKJJQLSSHIB6;*******IPJKPNNLJIJIFGFGHIJJMKINMRHRJHSKQSNPKQKPLLSILPSPSSNRJLLSJKSKLSNOIIJIIIQHIMSMNNJSSQIJSSOSMKPNJPHPSIHADKSNNMSSKQKSSPPNJJMLSLOMPJRSSQONNOSSNJMKMSKPKRMONLPKJLOSOJPOHIHDOKPJINPKSNMSSMJSKRJSNOKJJNIHLHGMLGIOSSKHSMJSSSSLMOLJKKJIINMJJKM@IGJKSNSNSMSSOIQMKKLSLSNNMJKLPMMSLQSOSMLOSLNHCBBCCOSJOSSPIJNJJOKKSJNRLSHKJJHKSMSQKSIHHMHJJJHIMMKMHKKSPKOL???>?FCACCCBLKPIKJKSSLISSLMMMJHKIGGEEHGHIIHOHIOHJISSSKSLJSLMSSPNKMIMGIKJLKKKSJJSNNNJGKMOKIPJLKLKLEFGHEJNSPJLHHFAJMMPIGJ@//://FIGGIMQMLOJLHKMJRE>==@=;99;22310,*'
@132_2WVZPS_3
GGAATGTTCACAAATCATAGGCTTTTTTTCACCTTGCAACATTCATAAATATCGTTATCGTGTTACTGGCGATACAAGTCTAAGCAATGGTTAGCAACACCACGCTTCTTGCATCAATTTTCCGAAGAAAATCCAAAACCAGATGGGAATTAATTTTTACCCACAGACCTCACCCACCTTTTTCAAGGCACAATCATTCAGGTAGTAAAACATAATATTTACCTGTAATACTTGTTTTACTCATTTGATTCCTCTTGGGCTACTATCGAATTCAACTTATCTTATAGTCATGTTTCCACGACATCATGAGGAACTAACTTATTTGGTATTACCAAGGGCTTATACAAGCTACCAATTTGTATATCTTCTTGGTAATACCAAATAAGTTTGAGTTCCTCATGATGTCGTGGAAACATGACTATAAGATAAGTTGAATTCGATAGTAGCCCAAGAGGAATCAAATGAGTAAAACAAGTATTACAGGTAAATATTATGTTTTACTACCTAAATGATTGTGCCTTGAAAAAGGTGCAGAAAATTAATTCCCATCTGGTTTTGGATTTTCTTCGGATATTTGATGCAAGAAGCGTGGTGTTGCTAACCATTGCTTAGACTTGTATCGCCAGTAACACGATAACGATATTTATGAATGTTGCAAGGTGAAAAAAAGCCTATGATTTGTGAACATTCCAG
+
7>ABCBCDAABECC9DRMMJKHHGGSQSSKSISKJKSNSSJKLHISISJJIIHIHHEMIFHGDIGHFDDB<<==AS=<;77788CBCDFGJH>;;;<<FEFHHHHKGKSOKKPSJHJISSQJNPNJKJQSPRMLKHRPMLHHIMILIIPJSLKKOIFECEEF=A?<;;<>0(((;8<D::;EDDILMISLKNKMKOIKLSMKNKKSNKISJJKSLKPJJSNPOSOSHSPNNKLLOMSJNKQKIHPSQHNMHIJJGD>>KISKNOKHJGHGIHKKHJIIHKIJIKKHHJKIGFFHSSOKIFGHGJRONIGGEGGLRSIIIFGGSILLJIFMGHHHGGGFEFHKKGIFEIGHJKNJIHNLSHMGGGGHGLIFBACCBD@?:70//.---.-&&'''0128887667883333500002-,+,+,,9=@@?==<;754431/./.1433331/244457>>>ABABDDDDDDEIGGBCAABCDDBA???ABBE>>===@AAA?>=6431))))*32111134653234332.+)(&%%%&)*+*++---/,-47:;88<;33339:8432/,+(%&'&$$$%%%&'&&&&&.23<>????>>:::<<;;:;>?:;==>ABCDDDA@@@ACBB@>=-----=<<<=>AA>B@@@@@@@@@ACDBBAA@>?A@@?==<:6****+78::;;;<<7530
@133_2WVZPS_3
GGAATGTTTATAGACATAGCCTTGTGTATGACTGTCTAATCAACAGTGCAAGGAATTAGTTGTGCTCTCAAAAGGAGTTATGTGAAGGAAAGATTAAATGGATACATTTAATTAAGTACAATTACTACAATATCTATAATGACTGGGTAAGTAACCCGTAAGAAGGATGAGATAGTAGAGATATAATAATATCTTACAGTTCAACTGATGTGCAAGTTTATAAGTAGACGTAGTGTGAAAGACTTATCGCTAACGGAATAGACGTTATTCGAAGGATAAAAGACACCAAGAAGATATACAAATTGGTAACTTGTATAAGCCCTTGGTAATACCAAATAAGTTAGTTCCTATGCCGTGGAAACATGACTATAAGATAAGTTGTATTCGATAGTAGCCCAAGAGGAATCAAATGAGTAAAACAAGTATTATAGGTAAATATTATGTTTTTCTATCTGAATGATTGTGCCTTGAATAAGGTGGGTGAGGTCTGTGGGAAAAAATTAATTCCCATCTGGTTTTGGATTTTCTTCGGAAAATTGGTGCAAGAAGCGTGGAGTTGCTAACCATTGCTCAGACTTGTATCGCCAGTAGCACGATAACGATATTTATGAATGTTGTAAGGTGAATAAAAGCCTATGATTTGTGAACATTCCA
+
MKIMNJILSPLPIIJIMJHNLSIPNJSSLIPNSMJMKJLKKNLSGIHKLMMLGEBA====?IOOSLSSLKMOSONNNKJSSMSOPSLSHLJSLNQINNIIJHHGMHGJLJRSOKOJHHLHMNIJIIIJJHJMJNIIOPLSIPSMLOLSPSLHHHNIGHGEHJJNMNOPSOKQSQPSJLKIOHLQMGHKJSMOHNKSIJJHLKKOLIJLSLLLGHFGFHKJKLKIKHGNIIHIGHKHLMKIMLCCCBCGHHGFGGKHISKOLNHJGKINIG@??>@EC;=>?LOGGHLLNSLMONNNJHLHILKNRJHMLHIOIKQKPC;;<SLLGFDCCDDIIJQQILJIHNJFHIGFFEEGOKFFFEGKLPIGHFHFFHIINJIGCFDIINKKHJGFIFHSIIFFFFGGOKHFHFFGSKMRHGHEEEGH?>>>>55555FHGFGJGKHPHGIHKSQQSLIGHIHKIFGGIHHGHHGHJGHJIGECCDCHEHGIFDDDEGHFIHGLHGLJIFGFFGDCDCCFGIHHLHLSIEDGHKIKGDCDGINJGGGEFDC<;<<<?>?@BDGGGGJJHDDBCDEGFFFDCACBBCHFFEBB@@AABCABBA?????@>???@FFIGECCDCEGHDDCA@A@BFCDDDEEDDDCBBBCCEFEEFCDCDDDDE
@134_2WVZPS_3
GGAATGTTTATAGACATAGCCTTGTGTATGACTGTCTACTCAACAGTGCAAGGAATTAGTTGTGCTCTCAAAAAGAGTTATGTGAAGGAAAGATTAAATGGATACATTTAATTAAGTACAATTACTACAAAATCTATAATGACTGGGTAAGTCACCCGTAAGAAGGATGAGTTAGTAGAGATATAATAATATCTTACAGTTCACCTGATGTGCAAGTTTATAAGTAGACGTAGTGTGAAAGACTTATCGCTAACGCAATAGACGTTATCTCGAAAGGATGAAAAGGAACCAAGAAGATACAAATTGGTAACTTGTATAAGCCCTTGGTAATACCAAATAAGTTAGTTCCTCATGATGTCGTGGAAACATGACTATAAGATAAGTTGAATTCGATAGTAGCCCAAAAGGAATCTAATGAGTAAAACAAGTATTATAGGTAAATATTATGTTTTTCTATCTGAATGATTGTGCCTTGAAATAGGTGGGTGAGGTCTGTGGTTAAAAATTAATTCCCATCTGGTTTTGGATTTTCTTCGGAAAATTGGTGCAAAAAGCGTGGAGTTGCTAACCATTGGTCAGACTTGGATCGCCAGTAGCACGATTACGATATTTATGAATGTTGTAAGGTGAATAAAAGCCTATGATTTGTGAACATTCCA
+
87<?@DIFEAC9:9::;=MQOKQSSKSKMNSISQSJSSFHIIKKSJRIISOLSNLILSOQLJOSSJA??<>ISMSOSJSPMNSMISSOHNOMSSOSPMPJMNPMISOSQKNJMLHGHDFEEHILJJJLMOSLSNSKSLSSMOIOLSPSSSJJOEELD>BCCEJONPOSIKLSILLRKQKMLSSKPKSLISLINSNSNSSSLMPSJPKLSLJNLSHSLSRLQILIIKRJOMMMJHNJKKSKKHQKKIIHHIGEGHFGJGJHJSMMILJSLLFGJRIMJNN88888DHEDCDGEEGJJFH/*DDEDENISNIJJSISSOKLGH?>3810368F;995556;FEFFFEIEBAB644:=DDNGIGKGKSSSJA>>=@CFA9567=5***CBBBEMIGQKJMOEKIJFHFFBISSILJLHK????@HGIGFKIKHSQMJEHHJHNOSLIIHHIHRSRSJLJHIINKKIJMSOSOSLMJSFISNLLHOHSSKILKSJIGJOGA@A<<==ANIJHMHMJSJGHHSKQIISRKSOMKMHDB:556@@GFHH:999889;==>>?DGJHSLMIJIOKMQIISIGF:::::;D>>@LGFGGHHLGJSSP88888JDDEDHJLMJLPLMNKKPHIJFFHKJILIIJJKMJIJGIHHLSIOFDEFEID>>;
@135_2WVZPS_3
GGAATGTTTATAGACATAGCCTTGTGTATGACTGTCTAATCTACAGTGCAAGGAATTAGTTGTGCTCTCAAGAGGAGTTATGTGAAGGAAAGATTAAATGGATACATTTAATTAAGTTCAATTACTACAAAATCTATAATGACTGGGTAAGTCACCCGTAAGAAGGATGAAATAGTAGAGATATAATAATATCTTACAGTTCAACTGATGTGCAAGTTTATAAGTAGACGTAGTGTGAAAGACTTATCGCTAACGCAATAGACGTTATCTCGAAAGGATAAAAGAAACCAAGAAGATATACAAATTGGTAACTTGTATAAGCCCTTGGTAATACCAAATAAGTTAGTTCCTCATGATGTCGTGGAAACATGACTATAAGATAAGTTGAATTCGATAGTAGCCCAAGAGGAATCAAATGGGAAAAACGAGTAGTATAGGTAAATATTATGTTTTTCTATCTGAATTATTGTGCCTTGAAAAAGGTGGGTGAGGTCTGTGGGTAAAAATTAATTCCCATCTGGTTTTGGATTTTCTTCGGAAAATTGGTGCAAGAAGCGTGGAGTTGCTAACCATTGCTCAGACTTGTATCGCCAGTAGCACGATAACGATATTTATGAATGTTGTAAGGTGAATTAAAGCCTATGATTTGTGAACATTCCA
+
KLRMSNSJNOPNSSSMLSSMSSIOINSQQMJSRSQLLKIHLMSLLLHLIPRSKLKSQQQSSMSMKSLH@@LHNSMSKMSRMOSLSNHJGNSMSSRFFHJKSSIIHLSFHJHIJE<:::55544:==GFISIGGLOJPKLOIKSJSKIMIOKJJHGJE@DB;;;>CCDJCAEGAIQGLLSINLLRJSNQSJNOJPOPQPSMSGJGIHSOSOSMINHQKSLCDABBIMOMNSJIKMIMJIPKLS@>>>>LPLKIJPJIHJNJHGJGLOIJLOMRMSOKNLSHOMJLSPSLNKRPSMLJKHGHHJMJSISIMFL765559@@JLPKLSSMKHKKSIJMGJJJRIJSMSSSPJJJGKLLSKKJNOKKKSKNNKGLKMHMLSMSSKNKMLNHHIHIGEEJGRLKHMMJMKNOMKPMLJNKMJLEOLNOJKSNILKKSLNKKNNLJKHKMNSSSNRKSSSLKKHMMLIMLLNSSOLIMILSOHLSSNSPQJSJJIJIKNHGHKGSLIJGJMNJSSI@G<<A=>HHGIJFKQNSKGHPSNMJIILGHNIOSLGNHHKNMMIFEDGFFHGKQJHJHPHIKLIGJGFGEFGGIIMGIFECCCEEFKHIHDCCBAA@@ABEIOJGHQIHGGKJIGEEEFGHIJHHJKNJGKHHJJLKIIHINMGGIIHGG
@136_2WVZPS_3
GGAATGTTTATAGACATAGCCTTGTGTATGACTGTCTAATCAACAGTGCAAGGAATTAGTTGTGCTCTCAAAAGGAGTTATATGAAGGAAAGATTAAATGGATACATTTAATTAAGTACAATTACTACAAAATCTATAATGACTGGGTAAGTCACCCGTAAGAAGGATTAGTTAGTAGAGATATAATAATATCTTACAGTTCAACTGATGTGCAAGTTTATAAGTAGACGTAGTGTGAAAGACTTATCGCTAACGCAATAGACGTTATCTCGAAAGGATAAAAGAAACCAAGAAGATATACAAATTGGTAACTTGTATAAGCCCTTGGTAATACCAAATAAGTTAGTTCCTCATGATGTCGTGGAAACATGACTATAAGATAAGTTGAATTCGATAGTAGCCCAAGAGGAATCTAATGAGTAAAACAAGTATTATAGGTAAATATTATGTTTTTCTATCTGAATGATTGTGCCTTGGAAAAAGGTGGGTGAGGTCTGTGGGTAAAAATTAATTCCCATCTGGTTTTGGATTTTCTTCGGAAAATTGGTGCAAGAAGCGTGGAGTTGCTAACCATTGCTCAGACTTGCATCGCCAGTAGCACGATAACGATATTTATGAATGTTGTAAGGTGAATAAAAGCCTATGATTTGTGAACATTCCA
+
RKOQSSOMJLOJLSHOINSLMNSJSMQSHOLQMNKLJHIJNIJSQSSSSSJSSKSCBCBCOSQLSSSPIGPJKPPLIMGPNSSJSKSSISROOKMKPLKNJHRJIJHOOSLSMLKJIKHKNOKKGGHHFOQLJOJMJISLJMMLQJRJKIHKILDEE7@99:HJOFDEEGOSKJIJJGSOKSKPPJSMOMMQSSSOSNPLNLJKNKKOMPLOOINSLJSLSJFJIHLSPMKKGNHKLNLKSKSJNIJFDEFDFGIFGGFLLJJHHIGNNKNNKONMLOSEHOSPJMSILIKLSLJLSOJMSKJSINSLNKSMLSSSJSIIJQJKSSPSHKJLHMKKSLMLSJKKKJMSJSJIGILMJNOKHJHHLMKNLSHIIMGHKHKJSHMHFILHIKKHHEIHKILIIHKIHQOSKMJMMMIJKIJIGGHMKIJGGDFEEKJFIGKHFIIIGLJIKMLFKSHHFGFGGFHFGHHGJKHMJJNHHHINJNRMIIHJGHHEFGGKLKIHHFFHHJMIRHJOL<<A<<EDDCCMINHMFIHQPJJJJMHJLKHPLJOHIHIGILGECCCDDGJLGIFEEDDGFHFFDDCCABCBEFHEEB@?@@BEECCBD?@@??@???@CFHGGCCDDEFEFECDA@AABDDEDEDDBBCACBDGGIKJKEFDCDDDED
@137_2WVZPS_3
GGAATGTTTATAGACATAGCCTTGTGTATGACTATCTAATCAACAGTGCAAGGAATTAGTTGTGCTCTCAAAAGGAGTTATGTGAAGGATAGATTAAATGGATACATTTAATTAAGTACAATTACTACAAAATCTATAATGACTAGGTAAATCACCCGTAAGAAGGATGAGTTAGTAGAGATATAATAATATCTTACAGTTCAACTGATGTGCAAGTTTATAAGTAGACGTAGTGTGAAAGACTTATCGCTAACGCAATAGACGTTATCTCGAAAGGATAAAAGAAACCAAGAAGATATACAAATTGGTAATTTGTATAAGCCCTTGGTAATACCTAATAAGTTAGTTCCTCATGATGTCGTGGAAACATGACTATAAGATAAGTTGAATTCGATAGTAGCCCAAAAGGAATCAAATGAGTAAAACAAGTATTTTAGGTAAATATTATGTTTTTCTATCTGAATGATTGTGCCTTGAAAAAGGTGGGTGAGGTCTGTGGGTAAAAAATTAATTCCCATCTGGTTTTGGATTTTCTTCGGAAAATTGGTGCAAGAAGCGTGGAGTTGCTAACCATTGCTCAGACTTGTATCGCCAGTAGCACGATAACGATATTTATGAATTTTGTAAGGTGAATAAAAGCCTATGATTTGTGAACATTTCA
+
KLJMOLHNLJOONQNNLKKRGMNRMKJOSKJKNHOSSJISPOQJSNMMIJSIJJOLLLNKLMLPKQSSRJLNKOMLOPNNSKRLQSIMSNOMNHSRJSLINMHSIJNPSSSMSSQKIIKHPSNKISHIHJJLSOSILNRKKKMLOSSQLKKLNHSMILSDHLHISKMSGINGGIJIPSNSLGLKNQRSMNQQOSMQMKNMLLSPSOKKNKSLSMLJHMPSPJSKJHSMGLKGGKJKSQKLMLSOJNMJLIGHIHCCBCDLSJJLNMNSSKSIISSLIIN@EHGKFIJIIGJJNLKOLSSKMJLKKJSKSLJOMSSSJMKJCFEN3<444IHSIKJGCDDDOIJSHEQSQJJJIJLKMMNIJGHNJPNOKSHHHJGJIDBCCIHHKJJIIKO>=======>GIGEMMRJKHJOJPJMNSJSKENMSOLIFLGIILJOLHIHLKSJSLJSIPKSLSOHA@@@53334LSHLPJHGGJJHGMPNLMLHHJHHLGFFEFHFDDCDCDFFNMAA@@<F,,4/0GGHHGGIJEHFFFFB@C,''(((HINKIDEEFDDFDEBABADCHFGGJFHEFDDFDFFFFHEDDEFHIJHICBA@@BCBCCDB=>===@>?@@CGJHEGFEFFFKLFCCAABAADEDHEFHEDCBBBCEEHIGEDEF??:&%%
@138_2WVZPS_3
GGAATGTTCACAAATCATAGGCTTTTATTCACCTTACAACATTCATAAATATCGTTAGCGTGCTACTGGCGATACAAGTCTGAGCAATGGTTAGCAACTCCACGCTTCTTGCACCAATTTTCCGAAGAAAATCCAAAACCAGATGGGAATTAATTTTTACCCACAGACCTTACCCACCTTTTTCAAGGTACAATCATTCAGATAGAAAAACATAATATTTACCTATAATACTTGTTTTACTCATTTGATTCCTCTTGGGCTATTGTCGAATTCAACTTATCTTATAGTCATGTTTCCACGACATCATGAGGAACTAACTTATTTGGTATTACCAAGGGCTTATACAAGTTACCAATTTGTATATCTTCTTGGTTTCTTTATGCTTTTTTGAGATAACGTCTATTGTGTTAGCGATAAGTCTGACACACTACGTCTACTTATAAACTTGCACATCAGTTGAACTGTAAGATATTATTATATCTCTACTAACTCATCCTTCTTACGGGTGACTTACCCAGTCATTATAGATTTTGTAGTAATTGTACTTAATTAAATGTATCCATTTAATCTTTCCTTCACATTACTCCTATTGAGAGCACAACTAATTCCTTGCACTGTTGATTAGACAGTCATACACAAGGCTATGTCTATAAACATTCCA
+
FBEHGFA@987777:?GIFFGLGISKKSOKKILLGMIIKGKIMONMPSOLLOSSSJMIKIIHFHJSHCHGFBFFA?211/001244455EFLE???DEH@@@ACFFGFGJMIHEFHEIGM:=E>>HJHDA?>?AGGSLJLLDFPJIGSSSPOIPILSSJKISIMQMMOSJFBADC?@B71-FCBGJMSOIHGFGIHSLJSLPLOSHHQSSOSMMKKMJRKSSLOSNSPJOMSOISOSSGBBBBBHKFIHGHFIDC>34:;GSROJJLSNOMLHOMIMLHIKLKILSIKLFGDIL@?H??GMPMMMLSOGHGFI<<;;<KINFEEEEPJFEDDEINSQSSSSISPLOKDEF@AMOLNMRQSQKKSJSFCB@9778<7;:9*=>>AB@DCFBABELISSKSSSKRLKOJSLOOLHJHMSPHSSSSSJOKPMLIKIINLHGJGGLKJSMLSNHJMNMOLJKJKJHKKSPSKKSSSSKSSMONMJLLDFFIINSJSLNEMEDCDEBCCDEEFDECEEKSNJJRSQISQKOSMLMKQPSCCBCHHNLKJLHGEGHPPMSOSKKLJGGINHGSSIHNI?B33DDDINJEBCCDDSSOIQSOJPOINLKKIKINQSNKOSSQNKKSSLPLONJMIHSJSMKRSSJMIHHFFJKSAAA@AKNLSLPMNM
@139_2WVZPS_3
GGAATGTTTATGAACATAGCCTTGTGTATGACTGTCTAATCAACAGTGTTAGGAATTAGTTGTGCTCTCAAAAGGAGTTATGTGAAGGAAAGATTAAATGGATACATTTAATTAAGTACAATTATTACAACATCTATAATGACTGGGTAAGTCACCCGTAAGAAGGATGAGTTAATAGAGATATAATAATATCTTACAGTTCAACTGATGTGCAAGTTTATAAGTAGACGTAGTGTGAAAGACTTATCGCTAACGCAATAGACGTTATCTCGATAGGATAAAAGAAACCAAGAAGATACAAATTGGTAACTTGTATAAGCCCTTGATAATACCAAATAAGTTAGTTCCTCATGATGTCGTGGAAACATGACTATAAGATAAGTTGAATTCAATTATAGCCCAAGAGGAATCAAATGAGTAAAACTAGTATTATAGGTAAATATTATGTTTTTCTATCTGAATGATTGTGCCTTGAAAAAGGTGGGTGAGGTCTGTGGGTAAAAATTAATTCCCATCTGGTTTTGGATTTCTTCGGAAAATTGGTGCAAGAAGCGTGGAGTTGCTAACCATTGCTCCAGACTTGTATCGCCAGTAGCACGATAACGATATTTATGAATGTTGTAAGGTGAAAAAAAGCCTATGATTTGA
+
FDCDEDCB?<9%%%&')--59:>?@AABBBFHQGIFFGEGJGKIIHJIOSHSNMONSNJKKLSQLMNNQJKJOMOIIIJPININQOKGGHMKNSMHJHEIHFHHGHFHMGHHH@80///0;;;:)))))HKHKNRSPKNLIOSLJJHNMSLKSLMOKAGCEFKLLHKLJJIKJCCEDEPGDDCB9856=LIHBBA@AHSNLHPMJKGOKMQISIIKJJLIMJIGJJIGNGHEHEJJKIJKMKSJHGJGEEHEHHFFFFHGJIFGKGGOJSIJIHQJRIHD99778AB@AA=@?@@?<+(4@FCFJKHKGILSSSHIHIHJINHKFJPRHIIGKJJICMSMFHJHIHKIKFFJKLHHH@>>??GJHGGFDBBBBCEFFHLHGCAB>>>==1**)&&'&')))).8=>??ABB<<<<43211145BFGHGHFFGGFHFFFFJSKMSHPJKNSKSOQKHHKGHGIHKJKHJJJGGIIGKEPNOJHEEEFC@@?@?BBDBEFLEEEKMFFBAAA..7./FIJEIFGGBB@@?E+C>99:CDIGIN??>>>DCEFDC@??@ABDEEFGDDDCBCB,))))()/..//.011199<ACCB@AAA>??>>?=<==@EEEECCBCDDEEDCDBAB76668?>>=<<;<@;<777<<
@140_2WVZPS_3
GGAATGTTTATAGACATAGCCTTGTGTATGACTGTCTAATCTACAGTGCAAGGAATTAGTTGTGCTCTCAAAAGGAGTTATGTGAAGGAAAGATTAAATGGATACATTTAATTAAGTACAATTACTACAAAATCTATAATGACTGGGTAAGTCACCCGTAAGAAGGATGAGTTAGTAGAGATATAATAATATCTTACAGTTCAACTGATGTGCAAGTTTATAAGTAGACATAGAGTGAAAGACTTATCGCTAACGCAATAGACGTTATCTCGAAAGGATAAAAAAAAAAAAAAAAAAAAACCAAGAAGATATACAAATTGGTAACTTGTATAAGCCCTTGGTAATACCAAATAAGTTAGTTCCTCATGATGTCGTGGAAACATGACTATAAGATAAGTTGGATTCGATAGTAGCCCAAGAGGAATCAAATGAGTAAAACAAGTATTATAGGTAAATATTTTGTTTTCCTATCTGAATGATTGTGCCTTGAAAAAGGTGGGTGAGGTCTGTGGGTAAAAATTTATTCCCATCTGGTTTTGGATTTTCTTCGGAAAATCAGTGCAAGAAGCGTGGAGTTGCTAACCATTGCTCAGACTTGTATCGCTAGTAGCACGATAACGATATTTATGAATGTTGTAAGGTGAATAAAAGCCTATGATTTGTGAACATTCCA
+
EEEHGFJGGGGGFGDDDEDCBABCCFFDDDDCEEEEDDDDDGGFDDCCCDFHBEFEDGFDFEGGFEEDAABCEAB?>?CDCFIFHGGEEFRJJIJCDC>?CDCCCFGFIIKHGCA97777KJHGEFECCEEHLGIIEGJKGFHFGGEEDDDDDC=B?/>=>@DEEBCC>???@CCCBA@@FCCBBDGHMMGHFDEFFGDCBBBEEDEDDHGCCBCCFHHFFECCBBAABCDGCDDCCGILKJIH=997777/)&&&%&(('&&%&&'''(())-.0<==<87=47=?ADFHKJLILKH?;:<AAACIEFIHIDDEEFEKFDFCDEGHFDGFDEEDDCCDCDDDCDEDFDCEHHMIFFECEEDBCCBDEGGIJDBBBADEHFDB=<<==?ABCCCDCAABABCFFEBBACEGDCCABAEHFCCBDFGIGHPHGCBBBCIFFFBABABFFDBABCCDIIKIHLKIJIE@DCADCCCCDEEFGGECCA??@?AILJIJDAABBCABA@@A@CCBB?=?ABHNMJHCDA==A=>BFJFGEHHEAAA@DJIMHFDCCCEPLKCBBB@BA@BC@>=>=>@BBEDABBAACCDFEDECCBBBCDGEIHA@???BDDCB@>87779?<;<<?GKIIFFHGFGGEDCC@@AABDFGFGGJEDDCCCDFFEIGGHFGGHJGFF
@141_2WVZPS_3
GGAATGTTTATAGACATAGCCTTGTGTATGACTGTCTAATCAACAGTGCAAGGAATTAGTTGTGCTCTCAAAAGGAGTTATGTGAAGGAAAGATTAAATGGATACCTTTAATTAAGTACAATTACTACAAAATCTATAATGACTGGGTAAGTCACCCGTAAGAAGGATGAGTTAGTAGAGATATAATAATATCTTACAGTTCAACTGATGTGCAAGTTTATAAGTAGACGTAGTGTGAAAGACTTATCGCTAACGCAATAGACGTTATCTCGAAAGGATAATAGAAACCAAGAAGATATACAAATTGGTAACTTGTATAAGCCCTTGGTAATACCAAAAAAGTTAGTTCCTCATGATGTCGTGGAAACATGACTATAAGATAAGTTGAATTCGATAGTAGCCCAAGAGGAATCAAATTAGTAAAACAAGTATTATAGGTAAATATTATGTTTTTCTATCTGAATGATTGTGCCTTGAAAAAGGTGGGTGAGGTCTGTGGGTAAAAACTAATTCCCATCTGGTTTTGGATTTTCTTCGGAAAATTGGTGCAAGAAGCGTGGAGTTGCTAACCATTGCTCAGACTTGTATCGCCAGTAGCACGATAACGTTATTTATGAATGTTGTAAGGTGAATAAAAGCCTATGATTTGTGAACATTCCA
+
MKJOMKOKJJONPLSPSKSMROSMILNKMSSHOLOJKHJLRNMSNOIJJOIJKNKKNMKJLGMKISKGFDGJSISPMJJNKLSMKMOSSNSKSSSMSMQNIJHHLMNLICEKISPKJLMIISNMSKJGOLNOKSSKOSMPKSISLPSMPJNNNKIFA5B@ACHFGC@@=>=<=--------?DEEFKKRHMHIQPLKKKMSMPKLMRQOSSLSOSMSSLIPNLMSSKLMLOHNKMLMISLSLLKBAAAAHIKHIIKJKJIMMKLKMOLJIMMKHLHMJS222236575732210../+*189A@?BQMJOSLOSMSSSMMSOQOSNSMKKMIJOLKLLJSSSNQJKLOKSLSNSLKMISSSSLSQSQSNSKJMGHILILSLSSMSJKJSMNKLHJRMSNLIKF;8889?AEEEESLMNSHHGISKKJLJRLPOOK33334LSSKSOIHJOFGSKC4)99GKIKSLQQMMSMSMSMGHDKSPSRILLSKSPSKPHSIIIKKSISJGLPSSSSMHGIGPKISOIMKOSMHJSMMLSJGFHOPRNLM=<<<===;=B@@@NJILMKIRKPHOIKKIIOIOIILLQKJNSJMKIGFHGSIMRNNDEDGHKLLQISNJKOEKJKKMSJPIIINNGIJHHFHQLJJHMKGJILKSSLNQONSSHGH
@142_2WVZPS_3
GGAATGTTCACAAATCATAGGCTTTTTTTCACCTTACAACATTCATAAATATCGTTCCTCGTGCTACTGGCGATACAAGTCTAAGCAATGGTTAGCCACCCACGCTTCTTGCACCAATTTTCCGAAGAAAATCCAAAACCAGTTGGGAATTAATTTTTACCCACATACCTCACCCACTTTTTTCAAGGCACAAACATTCAGATAGAAAAACATAATATTTACCTATAATACTTGTTTTACTCATTTGATTCCTCTTGGGCTACTATTGAATTCAACTTATCTTATAGTCATGTTTCCACGACATCATGAGGAACTAACTTATTTGGTATTACCAAGGGCTTATACAAGTTACCAATTTGTATATCTTCTTGGTTTCTTTTATCCTTTTTCGAGATAACGTCTATTGCGTTAGCGATAAGTCTTTCACACTATGTCTACTTATAAACTTGCACATCAGTTGAACTGTAAGATATTATTATATCTCTACTAACTCATCCTTCTTACGGGTGACTTACCCAGTCATTATAGATTTTGTAGTAATTGTATTTAATTAAATGTATCCATTTAATCTTTCCTTCACATAACTCCTTTTGAGAGCACAACTAATTCCTTGCACTGTTGATTAGACAGTCATACACAAGGCTATGTAT
+
DBCBBBDC>=>=BABDHHDEEBADCHSJFE<<:9;89<??ACC>;<<<;<;:0,++*++,,-.1.--,))**5667@==<;;;@?@AABEEEECDCD;9::7?////./0/35597766703202=9:/...3766=?BFGHGD@??ABBB@?A00000:?=;:==<:::7998656<??@@BC@A@ACCBCBBCDGFIDFDEC:::ADMKLMGJFGHGECDGKEEIHGFCDDDELMGCHFFFHJLJKRFFFDDD;669:@BA@@@A@ACAACDCFGGFFFEEDEEEBDCCCCFJIIEB????BFEEEIFFFGFGFHGGHFIKII@CJCCCDA=<=?A>>AB???97778<<>@@ABD<<<;:;;;7:68*+66867654/4..,+./0))))+;=?><===>CDFDA@BABBBA@ACEFEGGIGHFECAABACDEDDDDECFEHFEEFDCCCCEBBBBBHIHFGFBCAECDCFEEIEFEDCECCEGEJHHF?=>=>CECEFD?;::<AFFGG@?EB>>BCBDCBEA>>>?@C??;888877434)))))36::;=998778899.-32.--)),**22<=>>>>@BAADEDBBBDCCCDAAAAHFDFFDDCCDDCDEDHDCBCA@???@A@?==>>@BAAAB@;;95&%
@143_2WVZPS_3
GGAATGTTCACAAATCATAGGCTTTTATTCACCTAACAACATTCATAAATATCGTTATCGTGCTACTGGCGATACAAGTCTGAGCAATGGTTAGCAACTCCACGCTTCTTGCACCAATTTTCCGAAGAAAATCCAAAACCAGATGGGAATTAATTTTTACCCACAGACCACACCCACCTTTTTCAAGGCACAATCATTCAGGTAGAAAAACATAATTTTTACCTATAATACTTGTTTTACTCATTTGATCCCTCTTGGGCTACTATCGAATTCAACTTATCTTATAGTCATGTCCCCACGACATCAAGAGGAACTAACTTATTTGGTATTACCAAATAAGTTAGTTCCATGTCGTGGAAACATGACTATAAGATAAGTTGAATTCGATAGTAGCCCAAGAGGGATGCAATTAGTAAAACAAGTATTATAGGTAAAAATTATGTTTTTCTACCTGAATGATTGTGCCTTGAAAAAGGTGGGTGTGGTCTGTGGGTAAAAATTAATTCCCATCTGGTTTTGGATTTTCTTCGGAAAATTGGTGCAAGAAGCGTGGAGTTGCTGACCGTTGCTCAGACTTGTATCGCCAGTAGCACGATAACGATATTTATGAATGTTGTTAGGTGAATAAAAGCCTATGATTTGTGAACATTCCA
+
IIIMSJPSJKSEGFD98666666JGJFKMSIINSLHNIISJLJJFJHKFDFHDCDEMQLGIHIHJLLHJFFEDEIIOILLSIHLIROIIKIIIISOORNJSSSHHGHHJIEECECJHIHSLSJEHIKSNRMSNJFGILPKFMROFQGMSKNHHGHDFEDDFHFLIJJHKFHIKSLIJMPGGHJFONILJKHIGIJAA@><;;;;9<<>?AC111111?AAAACB@EDKDDCDA?@>>=)(('()237798898888<=NJOHIFFHHJFDIHJGMKKKKLLMLLSHGE>><,,''')'*,+++.87689:BBQJIGEFGLLEEC?ASJKM?===>><;65551010+)('(-7::;;=EBBAA::99887?AAA@?>>>=:55545568:<?B?=<876741+++''''&(/..)((()))))))*+,/2222133><==?@BDEHHB:7556689;:99::;;=?AA><>@AA@?>=@:7667=>====>A@:<==CGFGFCCE56E:BGEMIFGMILLMHIJNKSKFEHAAGFGGA@A@=8755500556>?@?=:97((((()))*/+***+,/11110-,+&&'&&&&%%&&/1433346997;<>==<<==<>;953))*)+235487865233556<<<<=>??:::
@144_2WVZPS_3
GGAATGTTCACAAATCATAGGCTTTTATTCACCTTACAACATTCATAAATATCGTTATCGTGCTACTGGCGATACAAGTCTGAGCCATGGTTAGCAACTCCACGCTTCTTGCACCAATTTTCCGAAGAAAATCCAAAACCAGATGGGAATTAATTTTTACCCACAGACCTCACCCACCTTTTTCAAGGCACAATCATTCAGATAGAAAAACATAATATTTACCTATAATACTTGTTTTACTCATTTGATTCCTCTTGGGCTACTATCGAATTCAACTTATCTTATAGTCATGTTTCCACGACATCATGAGGAACTAACTTATATGGTATTACCAAGGGCTTATACAAGTTACCAATTTGTATATCTTCTTGGTTTCTTTTTATCCTTTCGAGATAACGTCTATTACGTTAGCGATAAGTCTTTCACACTACGTCTACTTATAAACTTGCACATCAGTTGAACTGTAAGATATTATTATATCTCTACTAACTCATCCTTCTTACGGGTGACTTACCCAGTCATTATAGATTATGTAGTAATTGTACTTAATTAAATGTATCCATTTAATCTTTCCTTCACATAACTCCTTTTGAGAGCACAACTAATTCCTTGCACTGTTGATTAGACAGTCATACACAAGGCTATGTCTATT
+
JOQNSJGGIPMPSLONISISPQKNMKSSSPMSIKKKJIJSIMJB@BACCCFSLLJOIKJKSIMJLSSJKMHDFGFKSINLOQSJMKKMSIMSLLJILMLPQNSOJNNMSLLQLPSFFIESJNSOINKSRSSSPSQSOOKKKJONJNSJSQSOEJ:9999FIJIOSLMKIROILSIEFEDGAHIFJOOKIIMJLLKMSJLLOJOLKKISSNSNRSSMSKSKSOSLKPIJSNKKOLHSSSSLMSILSLLJKSMLOKSLKLPNRKSKOPGHFIHLGGJLJKJNMPSNGJGJLINKSLSOMKMGIJINOLSNSOOKOKNMJJLPKMSSNSSKJKNJPMSJSKKOILHNSMMJSSLMJKJKIMISOKKKSIII5412455...--113BHLJSRMSLMNMHSSKSJM<<<<<IMNSIIOSKIFEDC2.,,.FHHGHJJKSNLKLSMKNSOSLHIIMJPNSIQKOSOOJPJLINPLKJKSSNSSMSSSNLMLKOKJSIFLLKMPJKJEHLHNOKJSSPMMSRFJMLKHSINIIHLKJNPOJRIKSKKLSSGEDCCEIIKKMKGJIJSIIJD@@GJHIJMMMIIKJPIMKNSNMJPSSLRJLLSIPIIHOJKGLKLSOOMKJKKNSOMLLIKIKHGNJMSKKMKBDGEFB@>>?541/&
@145_2WVZPS_3
GGAATGTTTATAGACATAGCCTTGTGTATGACTGTCTAATCAACAGTGCAAGGAATTAGTTGTGCTCTCAATAGGAGTTATGTGAAGGAAAGATTAAATGGATACATTTAATTAAGTACAATTACTACAATATCTATAATGACTGGGTAAGTCACCCGTAAGAAGGATGAGTTAGTAGAGATATAATAATATCTTACAGTTCAACTGATGTGCAAGTTTATAAGTAGACGTAGTGTGAAAGACTTATCGCTAACGCAATAGACGTTATCTCGAAAGGATAAAAGAAACCAAGAAGATATACAAATTGGTAACTTGTATAAGCCCTTGGTAATACCAATAAGTTAGTTCCTCATGATGTCATGGAAACATGACTATAAGATAAGCTGAATTCGATAGTAGCCCAAGAGGAATCAAATGAGTAAAACAAGTATTATAGGTAAATATTATGTTTTTCTATCTGAATGATTGTGCCTTGAAAAAGGTGGGTGAGGTCTGTGGGTCAAAATTAATTCCCATCTGGTTTTGGATTTTCTTCGGAAAATTGGTGCAAGAAGCGTGGAGTTGCTCACCATTGCTCAGACTTGTATCGCCAGTAGCACGATAACGATATTTATGAATGTTGTAAGGTGTATAAAAGCCTATGATTTGTGAACATTCCA
+
SISNSKLKNJJKRLSMSNJOOMSNKNMIRIKLKIJKSKLGLJRLJJEHIJNKOOKKHSSSJPPLSORSQLKLKLJJSKPOOKLPLLGHNMSSSQQJPSOLKGMJSMOPSSKMKMIPLJKMJLQKMMJJFJGJFLHKKJJSRNKOKSKPSSKKLLJJIAGC@ABGQMKJLSHPHKHJIHLMKKSHJINMRLLSNKOSJOISKKKLKILKIMJNIJMILJLJLKLLJHIIKGGHHLLIIQIMIMDFFGGMEDEDF??===@AKIHIGGFJRKPPIOJSLIPJNLKJJLLNLJGGIHJILLKMJPSLHOLDKNJSLOSLMQLSOLHLHOJEGLSRJJMRLNKOJKLLLMSLMIFEGCC88878@DJIISIIGFEEGGLFDFFHGB;GRGIJOIMIHHILMIHGGJGSMJKKLLPKOLSRKKESJIKIPLHGMHIOLOKIHHGJMNMSNNKLSMSSSRLPLIIIHKMIOIMLJJLORLJKIJMNLKI@@@@DIIIGIMKG::::@DKMLKGED=A--6--IOKHGJOMNMKIJKKLMMHFKGJJNKSMKJHGGDGHDA??@CHHKHSJJKJIFIJILLGHFFHGGILHJSSIGFDEFKJJLMFCCCBCCAABAEIJKQHHJJGMOMMHGEDDCDGFFGGJKJHJIHJKIJMLSJKMHJIJILI
@146_2WVZPS_3
GGAATGTTCACAAATCATAGGCTTTTATTCACCTTACAACATTCATAAATATCGTTATCGTGCTACTGGCGATACAAGTCTGAGTAATGGTTAGCAACTCCACGCTTCTTGCACCAATTTTCCGAAGAAAATCCAAAACCAGATGGGAATTAATTTTTACCCACAGACCTCACCCACCTTTTTCAAGGCTCAATCATTCAGATAGAAAAACATAATATTTATCTATAATACTTGTTTTACTCATTTGATTCCTCTTGGGCTACTATCGAATTCAACTTATCTTATAGTCATGTTTCCACGACATCATGAGGAACTAACTTACTTGGTCTTACCAAGGGCTTATACAAGTTACCAATTTGTATATCTTCTTGGTTTCTTTTATCCTTTCGAGATAACGTCTATTGCGTTAGCGATAAGTCTTTCACACTACGTCTACTTATAAACTTGCACATCAGTTGAACTGTAAGATATTATTATATCTCTACTAACTCATCCTTCTTACGGGTGACTTACCCAGTCATTATAGATTTTGTAGTAATTGTACTTAATTAAATGTATCCATTTAATCTTTCCTTCACATAACTCCTTTTGAGAGCACAACTAATTCCTTGCACTGTAGATTAGACAGTCATACACAAGGCTATGTCTATAAACATTCCA
+
SMMNJLSNMSSIGGFGHIJSJJSJKJKJQKIGKGSGEJIOKIQKQLKSOSRSLSMNOOLQSPKSRSSRLSNPKFMSNLKQNRSOOOSJIJSKSSLKRHNOSOSJSJMKKSMSRKJPIJSSOOQEECJGSSRSLMHQIPRFIHISHLLJMKLKSOSJPPNHSJOKHJOJPSKSKKOIIML:6MNGJONIJLQQLSRLSSQKMSLPJSSKSSSSOLJLJLSSMLKLSPQSJKLRQJOLSSQKSOONSSSSQJSLIMSJFFMOSOSJOLLKOHLSKJLPMPMLMMPQSOSKSSSIMSSPSMKJIHMJKGHIHKRIJLSNSSJSHHIHGFNSMSSLMCFFSSLLSPSMKSLFSLLRSILLILSJJKOGA@AAHKEEHJJSSNKMLSSOIDDBCFJJSSPOPSJKKOSRQOSOSMHSNOHSKL@CEC9DKKSMIJSLNSMSSSMSONISLKQRSSMRSSISNPSSNMSSRKLNSOSSJSNNSSSOLNIOISNSJLOJGLHJLHIKGGHMJHNSKKIFFED=?HKSLOJSJIGGIKSQKKSKKNMQKJLIFEFESSJSSLKHOFEHDEJHGKLJSSK<::501?BFDCCDLPNSSSEMSLONOS@@AKNSLSMPSSMSNNSMHSJLSQSMQIMLKLKJNNIKMKLKJJHLHLQOSSLKJLKPSMSS
@147_2WVZPS_3
AGTACAATTACTACATAATCTATAATGACTGGATAAGTCACCCGTAAGAAGGATGAGTTAGTAGAGATATAATAATATCTTACAGTTCAACTGATGTGCAAGTTTATAAGTAGACGTAGTGTGATAGACTTATCGCTAACGCAATAGACGTTATCTCGAAGGGATAAAAGAAACCAAGAAGATATACAAATTGGTAACTTGTATAAGCCCTTGGTAATACCAAATAAGTTAGTTCCTCATGATGTCGTGGAAACATGACTATAAGATAAGTTGAATTCGATTGTAACCCAGGAGGAATCAAATGAGTAAAACAAGTATTATAGGTAAATATTATGTTTTTCTATCTGAATGATTGTGCCTTGAAAAAGGTGGGTGAGGTCTGTGGGTAAATATTAATTCCCATCTGGTTTTGGATTTTCTTCGGAAAATTGGTGCAAGAAGCGTGGAGTTGATTACCATTGCTCAGACTTGTATCGCTTGAAGCACGATAACGATATTTATAAATGTTGTAAGGTGAATAAAAGCCTATGATTTGTGAACATTCCA
+
LJMPSSSNMSIGHHGSSSMNSSSSSJPNMOMQQLLSSRMJKQSMSJJQMSOOSP55556DEC::::9>KSFIHKNKJINSKLJLMSLOOSNISSKJSSJLJIQJC98420115555CDFFISKSJMNSOMNJLGHGGFHHHHHIQMSIHKQLIPPMSKRMOOKSKHMQKSJJJGFGHHJSKSLLKJSOLLRJSHISLGLSKKMSLSSSOSSPSSQOOSNLLQSSKSOSSSMJPSPRSSPPSJQOKMKKLPKSSQJIHJIKIILJQSSNJOIJSROJSQSOLKLIKPKHLJLMMSLOMQLMPKKPPLSSSMKSSSKMOQLNNJSKSHLJSPLLILSIENLORSOILSKNJMRLJPNSOSMIKHHKSMLNRKKLSLKOMHL>>==<>?@GHGHJGKIFHKMOIGOKSKOLKRLLSSKLNIJKB666MJLLMOLGIIKHIHKIEDDILKNOSNNOISLLKLSPKPKSE;;;@JGONKLLKFMMRMKHJEFEEFHIDDFEKLPSGGFHJSKNLGJHHFKFLLJJOHJJKKIFFIJJPLISSNJHJNHIMK
@148_2WVZPS_3
GGAATGTTCACAAATCATAGGCTTTTATTCACCTTACAACATTCATAAATATCGTTATCGTGCTACTGGCGATACAAGTCTGAGCCATGGTTAGCAACTCCACGCTTCTTGCACCAATTTTTCCGAAGAAAATCCAAAACCAGATGGGAATTAATTTTTACCCACAGACCTTACCCACCTTTTTCAAGGCACAATCATTCAGATAGAAAAACATAATATTTACCTATAATACTTGTTTTACTCATTTGATTCCTCTTGGCCTTACTATCGAATTCAACTTATCTTATAGTCATGTTTCCACGACACCATGAGGAACTAACTTATTGGGTATTACCAAGGGCTTATACAAGTTACCAATTTGTATATCTTCTTGGTTTCTTTTATCCATTCGAGATAACGTCTATTGCGTTATCTCGAATGAATAAGACAAGATATACAAATTGGTAACTTGTATAAGCCCTTGGTAATACCCAATAAGTTAGTTTGTCATCGTGTCGTGGAAACATGACTATAAGATAGAGTTGAATTGGATGGTAAGGCCTAAGAGGAATCAAATGAGTAAAACAAGTATTATAATTGCAATCTTATGTTTTTCTATCTGAATGATTGTGCCTTGAAAAAGGTGGGTAAGGTCTGTGGGTAAAAATTAATTCCCATCTGGTTTTGGATTTTCTTCGGAAAAATTGGTCGTTCATGCTAACCATGGCTCAGACTTGTATCGCCAGTAGCACGATAACGATATTTATGAATGTTGTAAGGTGAATAAAAGCCTATGATTTGTGAACATTCCA
+
ILLMKJMLSKSLJLMQRSGGIGMSRIJSSMJKSSNKKHIJIIJJLSMSLONSKLSKLPKJGKHSLRLPQJJKFFJKSKOKLJSOSJSNKSJMKIKNLLKSNQSIOSQSOOQSMLMJIQLASMMLDCDEAESPOKJJHSSQMJNJSLSPSNILNLMJPSRMNJQNKOIENJJSJJJNKHJSLLLSIPHMSJNSLNJ<<;;;;;IJJGEGHIIKKQMNOJONMMQKSOSMSJMKSSLJOSKOLPA@>??AAHEA@AAFIABIIJNJISLNLJQMJNIGHKNNKJJGKPFNLMJKQGILSSSKHLLILSSSSRQKLSPSLLPKLSSLLNNNSMLOLJOOJOSNKPOLMOOMSMKOLLRKNKRKKJPLMIMQSOIC===>B>CABB@C???@BDJKJIOSRSHNMLRSSNSJCGHHJRFA@@@;444*&$%%&'()///7;;=?88889A@>>???><;<==>B<3//0DDCBCBC>CCBCCEF>;<<,'''''+((()211124=<<;;;;;<=<<9877,(&%&))*++***))(&%$#$$$%$$%%%&&',,,,,,,+,,+++,,--.,+**(%&'&%&'''(('((((*,,36:,+++*,**+,-6:<<>@DEDE=:;<<=<;:9:942/+&''''((),,8::<FDGEGFFEF@=@=>>>==B@;BDGDFGDCB;76665532.*('&%$&#$$(),//49;=;;*****456//////++*)()))+.//2345=<===?@BCJBFEEEFGFFEEDFIFGGFCFEEEFGIJHED>>>=>A??>CCD876
@149_2WVZPS_3
GGAATGTTTATAGACATAGCCTTGTGTATGACTGTCTAATCAACAGTGCAAGGAATTAGTTGTGCTCTCAAAAGGAGTTATGTGAAGGAAAGATTAAATGGATACATTTAATTAAGTACAATTACTACAAAATCTATAATGACTGGGTAAGTCACCCGTAAGAAGGATGAGTTAGTAGAGATATAATAATATCTTACAGTTCAACTGATGTGCAAGTTTATAAGTAGACATAGTGTGAAAGACTTATCGCTAACGCAATAGACGTTATCTCGAAAGGATAAAAGAAACCAAGAAGATATACAAATTGGTATCTTGTATAAGCCCTTGGTTATACCAAATAAGTTAATTCCTCATGATGTCGTGGAAACATGACTTTAAGATAAGTTGAATTCGATAGTAGCCCAAGAGGAATCAAATGAGTAAAACAAGTATTATAGGTAAATATTATGTTTTGCTATCTGAATGATTGTGCCTTGAAATAGGTGGGTGAGGTCTGTGGGTAAAAATTAATTCCCATCTGGTTTTGGATTTTCTTCGGAAAATTGGTGCAAGAAGCGTGGAGTTGCTAACCATTGCTCAGACTTGTATCGCCAGTAGCACGATAACGATATTTATGAATGTTGTAAGGTGAATAAAAGCCTATGATTTGTGAACAGTTTAGGTGCT
+
JNQNSOPKMKKNLNLLSLPJJMSSKLLPKNLQLMNSSPNLJPLKNSSKLOIKFH?@??BDFOOSMJSOJLQRMSISMQMLNNJKNSSSIKPNLKOIJOLIKQLJHLKKJIPKKNPIIHMLSQRPLHILHIMSLLJKNNSMSJJSOKSNRMSKPRSSOCNBBCQLSSLSJMILJONLQLMJHLOKNJSLKLLSNSOSLLKNKSLJJOLMLSOJIJOLJHLKMJMLJOJHNQPNSLJIOOPLSPOKNGJIINIIHHJJHILKKIPIKRCSLGECBEFFSSMEJJNGOKKJSRSKQMSNSLSKSJLSLKSKHKMLSOQSPGHIHSKQSPKJOQPLSSMLSNDOKKJNNMJORSOOKOIKMPSSSNJKRNSSPIHICCEDDEGELDDCHMKHNHKPFHHIKSILIGM@BDCEHIIMJSSSNDCDCCFSOIISJSKQJNOJSMQONJJRJNJLJSNNSOLSKSMRLMSLNGJKLOLSNMSKKMOJLSKIMSMLSSQPMISKIHRPSECCFKOPKKNOKHNKI;;;;;LPPLSIHJISIR>66=INJIQN=====FBGHEDDEKGKJNOKRIKIMKIKHKJLIABAABKSKSKRIFGFJJGKIKIIFFEFFGFFEFILIRSJGLKJMMHGIFFFGGFKEEJKGHLHEEGFIDEF==....,+))))&&%()(
@150_2WVZPS_3
GGAATGTTTATAGACATGTATTGTGTATGACTGTCTAATCTTACAGTGCAAGGAATTAGTTGTGCTCTCAAAAGGAGTTATGTGAAGGAAGATTTAAATGAATACATTAATTAAGTACAATTACTACAAAAATGTATAATGGTAATGTACCCGTAAGAGATCACATTAGGTGAATATAATAATATCTTACAGTTCAACTGATGTGCAAGTTTATAAGTAGACGTAGTGTGAAAGACTTATCGCTAACGCAATAGACGTTATCTCGAATGGATAAAAGAAACCAAGAAGATATACAAATTGGTAACTTGTATAAGCCCTTGGTAATACCAAATAAGTTAGTTCCTCATGATGTCGTGGAAACATGACTATAAGATAAGTTGAATTCGATAGTAGCCCAAGAGGGATCAAATGAGTAAAACAAGTATTTTAGGTAAATATTATGTTTTTCTATCTGAATGATTGTGCCTTGAAAAAGGTGGGTGAGGTCTGTGGGTAAATATTAATTCCCATCTGGTTTTGGATTTTCTTCGGAAAATTGGTGCAAGAAGCGTGGAGTTGCTAACCATTGCTCAGACTTGTATCGCCAGTAGCACGATAACGATATTTATGAATGTTGTC
+
***1*)+*)((')(())%%$$$&'(''''-.;;@??654*))''(().//430+)''%%%'(/+++++++,7;>::733345640.****)('''')+)))()((''('(**)*+((()012.--(((((147((&&&')*('$$$%((%%'&(&%$&&%%&%%%%'%$%$$$$$%%(-.36@BDEDEEFGSHJJNHKPJSSLSJNLILSLOQLLLPMOHHPILKGJMRLSKOJLJHGHIIJHGHHFGGHFGIJHLIJMIQJKJIOKSKKORHQPNMJIJIBEBEEGDDGHEB@..--.02568;;;;<>?BIJMIOMLGHGKKSKLMKLOSISIOMHJKSKPSKNSJSJPKHMMJIISJLIOIGGHGLHHMLLNSHLJNMONILHEFEFQIGEHHHSJQPKRPLIIPOSNHIHGIPJNJHGGFGILSLIHIHHMKJHJCB65.,89*)))*--..1?BAABBCDA>=;<;?>GKJGGGHLKKJIHFEJJJIMSLLHIPKJJSKMHHSEJMSOLPLKOMSJOONOMOE@@ANHNSLPIHSHH64;CCA@@DEEFGGIIGIDDCDEFFHHFFGEGGHHLHIIFCBAABCBEFED@@@?A@????ADGDF=:99860.-)
@151_2WVZPS_3
GGAATGTTCACAAATCATAGGCTTTTATTCACCTTACAACATTCATAAATATCGTAATCGTGCTACTGGCGATACAAGTCTGAGCAATGGTTAGCAACTCCACGCTTCTTGCACCAATTTTCCGAAGAAAATCCAAAACCAGATGGGAATTAATTTTTACCCACAAACCTCACCCACCTTTTTCAAGGCACAATCATTCAGATAGAAAAACATAATATTTACCTATAATACATGTTTTACTCATTTGATTCCTCTTGGGCTACTGTCAATTCAACTTATCTTATAGTCATGTTTCCACGACATCATGAGGAACTAACTTAATTGGTATTACCAAGGGCTTATACAAGTTACCAATTTGTATATCTTCTTGGTTTCTTTTATCCTTTCGAGATAACGTCTATTGCGTTAGCGATAAGTCTATCACACTACGTCTACTTATAAACTTGCATATCAGTTGAACTGTAAGATATTATTATATCA
+
LINPLKSPNLKOOLSOSSOIJOIHSSNK?LMJJLPIJHLHHHNFFRHOSKSKNOISMMKSKMKOLILMOSPJSNSMSKKNSSKQJOMJMSNSKMJLHJHNSSSISRJMSRJRKSLQOJJS246///3:><DA?><>>IDPSRNKJSHGSGHHGK?>>=>BJSLSSPJSMMKLJMPLPSLLJI6=222HJSSIHRNHSOKPLMSHGHLKLNLSNMSSMSSONKNQOMMQSMOIMIHNNMHFGFGJJKJHLKSSLJONSKRMSSJSIJ?((()FFFSHKFEEDHPLHSJSNJIISSMNOKKMKINPKSQLJIINSSOSIOB=<88HGOOIGFDCAACSKKHEFFGJOJSPKFHMNHMIOKNIIGHDA>70/*(((*(((()0AGHJBC?BIHHGILMKQJSMKLIGIJARSLMJLISLSLJISIINIJJGFGIIHIJMPMKSISJSSSJKGJKJKKKKKSNJMMPSPKOILPJKSQSMLLLM
@152_2WVZPS_3
TTCATAAATATCGTTATCGTGCTACTGGCGATACAAGTCTGAGCAATGGTTAGCAACTCCACGCTTCTTGCACCAATTTTCCGAAGAAAATCCAAAACCAGATGGGAATTAATTTTTACCCACAGACCTCACCCACCTTTTTCAAGGCACAATCATTCAGATAGAAAAACATAATATTTACCTATAATACTTGTTTTACTCATTTGATTCCTCTTGGGCTACTATCGAATTCAACTTATCTTATAGTCATGTTTCCACGACATCATGAGGAACTAACTTATTAGGTATTACCAAGGGCTTATACAAGTGACCAATTTGTATATCTTCTTAGTTTTCTTATCCTTTCGAGATAACGTCAATTGCGTTAGCGATAAGTCTTTCACACTACGTCTACTTATAAACTTGCACATCAGTTGAACTGTAAGATATTATTATATCTCTACTAACTCATCCTTCTTACGGGTGACTTACCCAGTCATTATAGATTTTGTAGTAATTGTACTTAATTAAATGTATCCATTTAATCTTTGCCTTCACATAACTCCTTTTGAGAGCATAACTAATTCCTTGCACTGTAGATTAGACAGTCATACACAAGGCTATGTCTATAAACATTCCA
+
D?67DLOILLMOKKNILNHIHJHKONKMJGJFGKIJIJMLMLMLHJLKMLH666555?@OGFNJIKNQLLMKJHIFEDG58<44DGQHIJFMMHKSRLOIHHIECFHJIC?>?@?BA@>CD@HGFEFGEF@@@@4EMEDCHJMLIKJMQNLMMKPKOMJHLIDBBEFMKQISKLONGHGBDGIILKIHHJIJKSNSMKGLMGFGF>BA@@DFEGFGKSJSQNNMLH>>>>?FDEFELJFDCCCFKSJMIJOSKJMMOJJIHGIKHPJIJMSSQSNKJPSNOGFEFEELIGHKONHLLPLQSJJJKJKKLOJPIGGBFCDBC@??A?><9/....,.33-->?CGKCBCCCLKRQKMKFLHLIMM9999:AAA@BCC@@??>EIJIIA@65442*((((/FGHKKIHGHHJJQJKNJSSSSSORSMNSJIGDDDEKQJLQJLMKKLKRSMRIKJHKHGDEDDDDDFLKKKJIIIKHLLNJMPSLGIKHPSRLRSIKPLMJPJHBB@@CEEOIKHDBB==87:(%(''321))++-23<AEFLLMIMLHSSIKIKLNQSKOLOQKQLLNPNIPMGFGGFKHGK322222=;;=;8899ABEDCABBB43334AC?DDC?@E
@153_2WVZPS_3
GGAATGTTCACAAATCATAGGCTTTTATTCACCTTACAACATTCATAAATATCGTTATCGTGCTACTGGCGATATAAGTCTGAGCAATGGTTATAACTCCACGCTTCTTGCACCAATTTTCCGAAGAAAATTGGTGCAAGAAGCGTGGAGTTACTAACCATTGCTCCAGACTTATATCGCCAGTAGCACGATAACGATATTTATGAATGTTGTAAGGTGAATAAAAGCCTATGATTTGTGAACATTCCA
+
DIHIIHRKKKIJHJNIOSFEECCDDEBHJSRJIGFCDEGHGHMIIJDECBDFFGEHEFECCDDEHRMIGDBBBBCFFDDBBAABECBC=988,)(('*--.1///0//756>BBBCFFOBBIFGHGFECEDDDBDAA@>:;2-*))*-,.-/--/779?@ABB@A;*(((44777=??====>BB@?=;54456=9:::<ABAA@?>>>@AB@@@?@A?>>=<>>?BA>>>>>@@@@@BDCCCDEEBCC
@154_2WVZPS_3
GGAATGTTTATAGACATAGCCTTGTGTATGACTGTCTAATCAACAGTGCAAGGAATTAGTTATGCTCCCAAAAGGAAAGATTAAATGGATACATTTAATTAAGTACAATTACTACAAAATCTATAATGACTGGGTAAGTCACCCGTAAGAAGGATGTGTTAGTAGAGATATAATAATATCTTACAGTTCAACTGATGTGCAAGTTTATAAGTAGACGTAGTGTGAAAGACTTATCGCTAACGCAATAGACGTTATCTCGAAAGGATAAAAGAAACCAAGAAGATATACAAATTGGTAACTTGTATAAGCCCTTGGTAATACCAAATAAGTTAGTTCCTCATGATGTCGTGGAAACATGACTATAAGATAGTTGTTAATCAATAGTTAGCCCAAGAGGAATCAAAAGAGTAAAACAAGTATTATAGGTAAATATTATGTTTTTCTATCTGAATGATTGTGCCTTGAAAAAGGTGGGTGAGGTCTGTGGGTAAAAATTATTTCCCATCTGGTTTTGGATTTTCTTCGGAAAATTGGTGCAAGAAGCGTGGAGTTGCTAACCATTGCTCAGACTTGTATCGACAGTAACACGATAACAATCTACATTGAATTTGTGTAAGGTGAAGAAAAAAGCCTATGATTTGTGAACATTCCA
+
SSSOSLKSOSOQSMSKLIONMOMGJIJPLKJJNQOOPIFFHNKIKLOLNKNKHMNJNJJNSONLOSDGG=DJPONISKSOJLLHKKISJJISHHPSNQISKMJLJQLMLLJKMJHNHKKSHHHMJSIKJISNSJSKLPNSMIMLJNILLKKMOPQKNLKLLLSHEEEILSHPPPNKSLSNSSNSMJMOMSLLOMOLOLKLOIJPSSOLRHCSKSQMOIHGGB:46889IOKHFGGGIFEGHJQIIJGISFFHLKS55557JLJJNSHPSSNSJLJGIILJLPKMPJMLSPOQLKJHKKKIMLIHE86555A69444CEEDCCCBNLSIKJGKGKKHHJHLHOMLLI32223PILJKHCB=>=>71,,,/(((--,+++,,-/../-,,+.1.0ADEEEGGHMKLIMNIRHILLKKJGGIJLISLGFGGGIKIIIJSIKNPSSNMLJKILLQOJKNKLKKSJJJHCBKFGGIDBD945<<<=<;::66556;<?MAAB@@GBFF>@IHJKKKSNNJHFDGJDE@===GGIKKJ>==75/..00001<>CIGHGIEDEDCGGJIFDEBCCDFGHHJHGEFCDCFFDEEEFCCCCBC;;;--,,((((((*+)))*11>>AC@ABABFGNLOQHEGEDGFMGKPNHLHGGGGFGE
@155_2WVZPS_3
GGAATGTTCACAAATCATAGGCTTTTATTCACCTTACAACATTCATAAATATCGTTATCGTGCTACTGGCGATACAAGTCTGAGCAATGGTTAGCAACTCCACGCTTCTTGCACCAATTTTCCGAAGAAAATTCAAAACCAGATGGGAATTAATTTTTACCCACAGACCTCACCCACCTTTTTTTCAAGGCACAATCATTCAGATAGAAAAACATAATATTTCCCTATAATACTTGTTTTACTCATTTGATTCCTCTTGGGCTACTATCGAATTCAACTTATCTAATAGTCATGTTTCCACGACATCATGAGGAACTAACTTATTTGGTATTACCAAGGGCTTATACAAGTTACCAATGTGTATATCTTCTTGGTTTCTTTTATCCATTCGAGATAACGTCTATTGCGTTAGCGATAAGTCTTTCACATTATGTCTATTTATAAACTTGCACATCAGTTGAACTGTAAGATATTATTATATCTCTACTAACTCATCCTTCTTACGGGTGACTTACCCAGTCATTATAGATTTTGTAGTAATTGTACTTAATTAAAAGTATCCATTTAATCCTTCCTTCACATAACTCCTTTTGAGAGCACAACTAATTCCTTGCACTGTTGATTAGACAGTCATACACAAGGCTATGTCTATAAACATTCCA
+
LKKRSONPKLKNJJSNKIIQOKSSSKGIGMLILNLKJIHIKLQLMQJLNKPJPPSOLSJLLIMMSJQKLIHHHHLGSLSLMJSNQSNSKPPLJMSMJKJKNQLJJMJNPSMSMSHJMIOSRMSPNIEJFHHIJEDCJMRSIQJNLJHQSEFFHFSISSNFNSIKFBAABCCFDGKCKGHLHJHSMNKIJHMHHHKHKJSQMJQHNF???JPMLKMSNLLSQSKSSSPOOLOKSSSJECEEEGFEEFSJMMSSQSNJJKFFKMILSSKNLJDHILJGJMJSRHNOPSQILSJISIHJSSNKJMJIKINPOMSSKNSKSMSSEIJJKOSSPIIJSSNSNKKNOOSKSKOQSSRSJSSOSJSQOSSSJSISMPSKHMMLLQKNQSOMKKHSOOLJQSLILNKMMJMSILSJGEMMSJSLNJNS@HNF5ISKRMPSNPMSJPSSLSLPQOSSMJISSHRIMKSMKOSMISMRJMSMFJGGGLOOSPSLKKJIQPSNNSSJHLLFFJHFKNKKFDCCCBCGIFHJMOMLJQJNGR@BMFS4334CEFGHHSJILPRIKRSLLSLMMILJKLSSJLPLJIMKJKISJHKNJKNNKKSLNSNLRSJSLIIJNMPSQLMKMNKJPPSOSOKSNJHHEGGIIJJKIIHINGFGEGFJHGGEFFFGGFIIHH
@156_2WVZPS_3
GGAATGTTCACAAATCATAGGCTTTTATTCACCTTACAACATTCATAAATATCGTTATCGTGCTACTGGCGATACAAGTCTGAGCAATGGTTAGCAACTCCACGCTTCTTGCACCAATTTTCCGAAGAAAATCCAAAACCAGATGGGAATTAATTTTTACCCACAGACCTCACCCACCTTTTTCAAGGCACAATCGTTCAGATAGAAAAACATAATATTTACCTATAATACTAGTTTTACTCATTTGATTCCTTTTGGGCTACTATCGAATTCAACTTATCTTATAGTCATGTTTCCACGACCTCATGAGGAACTAACTTATTTGGTATTACCAAGGGCTTATACAAGTTACCAATTTGTATATCTTCTTGGTTTCTTTTATCCTTTCGAGATAACGTCTATTGCGTTAGCGATAAGTCTTTCACACTACGTCTACTTATAAACTTGCACATCAGTTGAACTGTAAGATATTATTATATCTCTACTAACCCATCCTTCTTACGGGTGACTTACCCAGTCATTATAGATTTTGTAGTAATTGTACTTAATTAAATGTATCCATTTAATCTTTCCTTCACATAACTCCTTTTGAGAGCACAACTAATTCCTTGCACTGTTGATTAGACAGTCATACACAAGGCTATGTAT
+
JSNMSMJLMLIBCCGKLLINHIKLOSQJSNMSNMLNGIJJHNKMJSQKRQLQIMIHHQKKIHHIOKSPRSHGGGHMFLMOMOKSIKOOILC@::;;;@AAGGGGJFHIKSJKOKHKISPSKNPEIMKLSSOMJJGHJLLKMLNOLSOLMISKOSKNKSLHOJKLOJMJOSQSMSNDMSSLSSSSJSLQJKLHGH1/...035689;>CJSSOSHSJIHLHFFEDFDFOLJQRLKLPNLISLNJMOSKJSJMQOKSKIMMJKJSJJJHFIFHILMJSPSMSPSNIILSJOPJLIKLMPJFHIIMHSHJSSPKLMSRLHIMSKJSRPJNLRHIKJSHGGLKKROLMKOSSPJJSHPSOOSKJSNLLMJLLJH9999;<CAAB?BCCFJIFHIKKJMLKKSOINNSLOLPKPMKKKJJSJLIMDRJLKMKSLKLSLPLRLSOSNRQMSPQSLSNLLMJMMLJLNMONKJLMSRSLPJKLSKOOJKJMRHHJLJILIKLQHKKLNJHHHGJLMQMISJMOKIJMOLLMKIGIKKSNSIHKIKSQKKJHLKKLNLLRNJMLKKISHKLSGLSSSIOOCAA44EEEHMKKMLNLSSPKJSJNKJJKKLLIINMKLLLHKOGNKIMRNIIJFGFGGILJIKJHEEFFFFEDCA0.
@157_2WVZPS_3
GGAATGTTCACAAATCATAGGCTTTTATTCACCTTACAACATTCATAAATATCGTTTTCGTGCTACTGGCGATACAAGTCTGAGCTATGGTTAGCAACTCCACGCTTCTTGCATCAATTTTCCGAAGAAAATCCAAAACCAGATGGGAATTAATTTTTACCCACAGACCTCACCCACCTTTTTCAAGGCACAATTATTCAGATAGAAAAACATAATATTTACCTATAATACTTGTTTTACTCATTTGATACCTCTTGGGCTACTATCGAATTCAACTTATCTTATAGTCATGTTTCCATGACATCAAGAGGAACTAACTTATTTGGTATTACCAAGGGCTTATACAAGCTACCAATTTGTATATCTTCTTGGTTTCTTTTATCCTTTCGAGATAACGTCTATTGCGTTAGCGATAAGTCTTTCACACTACGTCTACTTATAAACTTGCATATCAGTTGAACTGTAAGATATTATTATATCTCTACTAACACATCCTTCTTACGGATTCGCTGTCACCCATCATTATATGATTTATCATAATTGTACTTAATTAAATGTATCCATTTAATCTTTCCTTCACATAACTCCTTTTGAGAGCACAACTAATTCCTTGCACTGTTGATTAGACAGTCATACACAAGGCTATGTT
+
?IHNSNSMPPLNSOSLSSSMSNQNSSSSPNKSPMMFDFGGINOGDFEKNLPMMJPSSONOSNMNLIRRMS<;;;<9///---..0=DGMJQLLONOKISISMJJLSKOKLMPKLKSLMOSPSNKKQPOOSLKNJSLSSRJLHKMLPISRSKKPSSSSMDFGE:@CBDECHJKIISHFICCCHIGJMSSMLONLKMNSKQLNILMJKSILSSKSPNHHKMGDFHMKSKRLRSQKJPNSNLONLJKJMKSSSSPP;;;78>BD=98520-,,,,-0156:88;@AAAKNLMPPJJOOMSSISOSJSGJBJMSSSSSMMLMOMJLOQPMSNNQOLNJSKOOSMSKSAHHGGEH@CCIIIJOSSLSQSRQSM@?99=<?:;:71)27:::98<@AAHILLJMQSLMRNILKFNNR><<:9777.(()9;@BRJHGKIPMJSLQMKQPMOOLHLILSSSKKSLKRKSPPMKKSOSPSSSJQJKSJKLJLPMKSKINGGJNIKHEE><5210/,,+,++**++)'(('''&'&'%%&'(&''%%%'+/.-+++,-/;=CFELLJJIJJLISNSPMLSSDBF==;;=KLLHSLQIJMOMJOIKSNKPJMIOISNSMIKSSSMHOSSLJRIGHHIIHJJJKKJJMSKSSSJMGE63-
@158_2WVZPS_3
GGAATGTTTATAGACATAGCCTTGTGTATGACTGTCTAATCAACAGTGCAAGGAATTTGGTTGTACTATCAAAAGGAGTTATGTGAAGGAAAGATTAAATGGATACATTTAATTAAGTACAATTACTACAATATCTATAATGACTGGGTAGGTCACCCGTAAGAAGAGGATGAGTTAGTAGAGATATAATAATATCTTACAGTTCAACTGATGTGCAAGTTTATAAGTAGACGTAGTGTGAAAGACTTATCGCTAACGCAATAGACGTTATCTCGAAAGGATAAAAGAAACCAAGAGGATATACAAATTGGTTACTTGTATAAGCCCTTGGTAATACCAAATAAGTTAGTTCCTCATGATGTCGTGGAAACATGACTATAAGATAAGTTGAATTCGATGGTCGCCCAAGAGGAATCAAATGAGTAAAACAAGTATTATAGGTAAATATTATGTTTTTCTATCTGAATGATTGTGCCTTCAAAAAGGTGGGTGAGGTCTGTGGGTATAAATTAATTCCCATCTGGTTTTGGATTTTCTTCGGAAAATTGGTGCAAGAAGCGTGGAGTTGCTAACCATTGCTCAGACTTGTATCGCCAGTAGCACCGATAACGATATTTATGAATGTTGTAAGGTGAATAAAAGCCTATGATTTGTGAACATTCCA
+
,,,,,,:32)+37889:-,----;9656773222227778ACDCBAAABBBC===;4-&&%%%'''''''./8<B@>==??@BB@@AABCCEEDFDCDECCBA@@ABCDG?>>820.+**+++-17777:BBCDBBCABDDCBBBBDBBA@>>>>?@=,3/-,----*,,==>>>>>=@ABCBCDEDEDGEGGH?866)*?@AABABAABDCDCB@@@?@ABAA90.../0113/....8GHGDDCA@@@?=<<<>>::9:;@BA??>>>DBFFA?>A@NHFCEHHKHLLCEEEFFGEEEFDDDEEGGP<:996551111881,,/8'1++-BDDBAB:9:::::::;855445.,,,,1,+*)),-8=FECB;:9:::?DDDFBA@ACBCBAB5111***((**+05:>?BBDDD>===<??==@AAHHECCCBDEHIGDDDDEKHILEEEFDMISA>>=..)''((EFEBBABACA----->??>?A@@ACC@@?@ADDCBAACDDFEIEGFC<=827555569BA8888>?A@EGBACCCEJHLFAA@@@CCDC?=<<==>??@DBB???CB=<988777;;@AAAA>;44410.-))(*)'(*07<<;;<=><689=>AAEEDDCB@???@ACDHFGGEDE=9997:989888BAHH=<:
@159_2WVZPS_3
GGAATGTTCACAAATCATAGGCTTTTATTCACCTTACAACATTCATAAATATCGTTATCGTGCTACTGGCGATACAAGTCTGAGCAATGGTTAGCAACTCCACGCTTCTTGCACCAATTTTCCGCAGAAAATCCATAACCAGATGGGAATTAATTTTTACCCACAGACCTCACCCACCTTTTTCAAGGCACAATCATTCAGATAGAAAAACATAATATTTACCTATAATACTTGTTTTACTCATTTGATTCCTCTTGAAAAAGGTGGGTGAGGTCTGTGGGTAAAAATTAATTCCCATCTGGTTATGGATTTTCTGCGGAAAATTGGTGCAAGAAGCGTGGAGTTGCTAACCATTGCTCAGACTTGTATCGCCAGTAGCACGATAACGATATTTATGAATGTTGTAAGGTGAATAAAGCCTATGATTTGTGAACATTCCA
+
PSLKOMSSSOSPJNSQQJLLIIKJHB>ISJIMJIGDA;;;;KMEFGSSLNJOLSLKJNJIHJKJLLKPSGFEEEHNMPHJKHPMLJKPKSNJIJGMNHSKPONLKHLKIJLKOMHMJLSMDNSFFHHI>====ONSIHKRJMGIDJECHDEJKIHIKJHGGC=@AABCDKJRJNLKLNNKSOQLJIIQNJKKSRJLQOMMJKIHJKNIKKKJJQSKSJPPQSJMSOHJIJIMOKNJSPLIOIOKQLKGNJJJJKLSGMSISPPSMIMF@AFEDEEGECFGGFEGGGMMHBECDBDA====?A?BAA@BBBDGHBEBB@@>>ABBCABAA>==;@?>;763333410//..06<=>>>?:99:?ACCDHGD<<<<=C57<700001=>====>>==@>?>@@CCBA@@A@A<;;;774061+''(+:;;=====<??@???
@160_2WVZPS_3
GGAATGTTCACAAATCATAGGCTTTTAATCACCTTACAACATTCATAAATATCGTTATCGTGCTACTGGCGATACAAGTCTGAGCAATGGTTAGCAACTCCACGCTTCTTGCACCAATTTTCCGAAGAAAATCCAAAACCAGATGGGAATTAATTTTTACCCACAGACCTCACCCACCTTTTTCAAGGCACAATCATTCAGATAGAAAAACATAATATTTACCTATAATACTTGTTTTAATCATTTGAATCCTTTTGGGCTACTATCGAATTCAACTTATCTTATAGTCATGTTTCCACGACATCATGAGGAACTAACTTATTTGGTATTACCAAGGGCTTATACAAGTTACCAATTTGTATATCTTCTTGGTTTCTTTTATCCTCTCGAGATAACGTCTATTGCGTTAGCGATAAGTCTTTCTCACTTCGTCCACTTATAAACTTGCACATCAGTTGAACTGTAAGATAATATTATATCTCTACTAACTCATCCTTCTTACGGGTGAATTACCCAGTCATTATAGATTTTGTAGTAATTGGACTTAATTAAATGTATCCATTTAATTAAGTCCAATTACTACAAAATCTATAATGACTGGGTAATTCACCCGTAAGAAGGATCAGTTAGTAGAGATATGACACAGTTCAACTGATGTAGAATAAGTGGACGAAGTGAGAAAGACTTATCGCTAACGCAATAGACGTTATCTCGAGAGGATAAAAGAAACCAAGAAGATATACAAATTGGTAGACTTGTATAAGCCCTTGGTAATACCAAATAGTTTGAGTTCCTCATGATGTCGTGGAAACATGACTATAAGATAAGTTGAATTCAATAGTAGCCCAAAAGGATTCAAATGATTAAAACAAGTATTATAGGTAAATATTATGTTTTTCTATCTGAATGATTGTGCCTTGAAAAAGGTGGGTGAGGTCTGTGGGTAAAAATTAATTCCCATCTGGTTTTGGATTTTCTTCGGAAAATTGGTGCAAGAAGCGTGGAGTTGCTAACCATTGCTCAGACTTGTATCGCCAGTAGCACGATAACGATATTTATGAATGTTGTAAGGTAAAAGCCTATGATTTGTGAACATTCCA
+
**+LHRSNKISLSOJISKHHHSLSMKISSSSIGNILHMMKJSMQSSILNSJJIKIKIGKKLJIJRNPJPSHJGGLJKKOJNGFLIMOKKLSKJKRKMKOQMRJHIJJLQSFHSNKPKMNSLKO::::PJSLSLJIKSOQJLLJSJJGJKIKNEG>=>=?JSNLSIKJINKJLOQJHNIIKSLMKJGGHSJIFGJFOSEB?<877''':AABIKHIHIKHILMJILKMQLSHOH?CEEE0-,,-034:;><:::;@LEIIHLMKMLHIGHHHIKOQMMLPSLOKIGEDGKHSFHIHHLGGGKIKJ??????OLJSJSPQKKMMSRJMILNMOJLMISMSMSLLJMHNOKSEIHPLNJISRRMJHHFIC?;;////60CA@5)EJOJSQNMJQKLILSLSOMIJLNILOSGEF///..../?<;9:>ACJLONMPIQLKNKSJHPIKNNIKSLSQNMKSNKORSRSLKMGGBBFABCA?52*)((((+=?@@BDDFSNJKLQKHKIJLJGGFGSKSSOQSSOQHOQGHKJLMNMSNJJJILKKMSJHJLPSJMJSHMSKSHEDFFE9::91000067:;==<<;;;??BCB@@@ABB@@??>AA>:644457:857421322233+))))112010-**11'&%%%%%-.2256665420'(()679<<<@@DCCBCGCCDFJHJPDC9000BBCEFCAA?@A@=><<;;:;::954568>==7789=>ABABDCCEECDEA?=9670,.200,('&&'+-0115579=>?<<:9866752110/++,+&&&%%&','''(-/03688;;=ABBDC@?===<<-(((98766666552---,---**))()++(45568<>=<=:7656799:;::87421.-*)'&&%%%%%&(-2<=A;997--,+**(%$$#$&''(((*.356677752-/;;<@ADBBBBCDBBBEEED?>=>77;68??@?BEGIEF@@BCC?=<4,--ADEFF///,-...88<;<=:::::;:99778;76667:765433200.0012333>=<<<9666444((((13668665556540.+*))(()+,,----('%%&&(***3476445
@161_2WVZPS_3
GGAATGTTTATAGACATAGCCTTGTGTATGACTGTATAATCAACAGTGCAAGGAATTAGTTGTGCTCTCAAAAGGAGTTATGTGAAGGAAAGATTAAATGGATACATTTAATTAAGTACAATTACTACAAAATCTATAATGACTGGGTAAGTCACCCGTAAGAAGGATGAGTTAGTAGAGATATAATAATATCTTACAGTTCAACTGATGTGCAAGTTTATAAGTAGACGTAGTGTGAAAGACTTATCGCTAACGCAATAGACGTTATCTCGAAAGGATAAAAGAAACCAAGAAGATATACAATTGGTAACTTGTATGAGCCCTTGGTAATACCAATTAAGTTAGTTCCTCATGATGTCGTGGAAACATGACTATAAGATAAGTTGAATTCGATAGTAGCCCAAGAGGAATCAAATGAGTAAAACAAGTATTTTAGGTAAATATTATGTTTTTCTATCTGAATGGTTGTGCCTTGAAAAAGATGGGTGAGGTCTGTGGGTAAAAATTAATTCCCATCTGGTTTTGGATTTTCTTCGGAAAATTGGTGCAAGAAGCGTGGAGTTGCTAACCATTGTTCAGATTGTATCGCCAGTAGCACGATAACGATATTTATGAATGTTGTAAGGTGAATTCAAGCCTATGATTTGTGAACATTCCA
+
LOLSRLJMMOOPOLKLKMOSKOOMINOILJMSMJIB?;;;>?CCCEGIHJJKJLHIKIHJLJLKSKNLKNOHJMNKKMRJJMPLJGIGSJSSNSSJLLJIRHJJHJMMPNISPJMHGGFHHHHKHJGIJJLKKNGIKHMJIJJMKLKIMNOLLGHGD?FDDIIGJHHIDFBEE>;:54334;?734>>CFNIFGFBBBECC.----:;=>??@>A@BBDABBBBCBLGGFEDCCCDBCAA;@:::::ABAABDCCBABACFJFFGJHKIJHHHKKHGDC??@>?BHE>BAABHLHHMMG?@EF>=A=<5///////.(((((*&('()6=ABFJHHGJILGIKMKJMHGGHDDDEFIJJHMIISMSOSSIHFEFHGLSLIKIISJMLMSSN>>>==CABCDDFFKQOMSPQIISLJJLIMHHOKKGECB<632/)24@CHILKSSOMMSMGPP>:7656689=>LSNOLJHJQ>IJBKKOLIPHGLMNPKKSIJLHIQLHLGILONOMGJD88A9;FQKLJKGFEEEHGLKKJSFFCIIROLMLIKJKHEHFKIJHGJKSIMIKLNEIIFBB+(&&%%&&$%%%'*+45;9=@?<<;:9888<>8766587+)%$%%$&&&&&/012..../;;=B@AA@D@B??A@AFIHIIJIFBD
@162_2WVZPS_3
CTTCTTGCACCAATTTTCCGAAGAAAATCCATAACCAGATGGGAATTAATTTTTTTTTTTTTTTTTTTTTTTTTACCCACAGACCTCACCCACCTTTTTCAAGGCACAATCATTCTGATAGAAAAACAAATTTTTTACCTATAATACTTGTTTTACTCATTTGATTCCTCTTGGGCTACTATCGAATTCAACTTATCTTATAGTCATGTCGACGACATCATGAGGAACTAACTTATTTGGTATTACCAAGGGCTTATACAAGTTACCAATTTGTATATCTTCTTGGTTTCTTTTATCCTTTTTTGAAGATAACGTCTATTGCGTTAGCGATAAGTCTTTCACACTACGTCTACTTATAAACTTGCATATCAGTTGAACTGTAAGATATTATTATATCTCTACTAACTCATCCTTCTTACGGGTGACTTACCCAGTCATTATAGATTTTGTAGTAATTGTACTTAATTAAATGTATCCATTTAATTTGCCTTCACATAACTCCTTTTGAGAGCACAACTAATTCCTTGCACTGTTGATTAGACAGTCATACACAAGGCTATGTCTATAAACATTCCA
+
KJHKGPKOLKMA@@@KDBL@B=@EKOKENLHLKMJJKJJJISLSSSMJBA=2*)+,,,,,,,-./03567:FJCGECDBFFHKHJJJQSHSJIHKGKSSKLSOSOJMKKSPJNMOSSLQJLOOSNSLKOEQSSLSSNJOSKONIOLPKMMNSSLKMPJIKNMLSOIMPNPSRLMMMMSLIJLHKIFHJFJIIJG>?>>>==,,,,--2/'$###&'()46<EHKINJLSMMPQKJ::944QJIFEFGKGJNILGONILJNSQOGJRJIJSMSSJMSSKKSLPSSKNSPMNSMSSLIKHC=;634*&%%)+68=DGGIJMSMSNIEIHSIJIKHMSIEDEFKKIKJMOLLJMMPOQSSMSSMLSSHLLMSNKOSLMOQQMQQJPMSSSMKSSSLKQRMSKKOKPNROLPMLLMRONLJIJNJLIJIKKONOSLJSSLMSSMJNQKLSSRSPMNNLMSKNSSDCC@ABDDFLIGHHNGJDBGA/8+(*''(,,,,BFGHLGONJGHJC@DCCBBFEBCEFFLSLIHJOJLLJIOLLSLMONLOJGKJKIPMPKSIILIIHHHIGCAAAAIHFMSSJHI
@163_2WVZPS_3
GGAATGTTAGACAAATCATAGGCTTTTATTCACCTTACAACATTCATAAATATCGTTATCGTGCTACTGGCGATACAAGTCTGAGCAATGGTTAGCAACTCCACGCTTCTTGCACTAATTTCTTGCACCAATTTTCCTAAGAAAATCCAAAACTAGATGGGAATTAATTTTTACCCACAGACCTCACCCACCTTTTTCAAGGCACAATCATTCAGATAGAAAAATATAATATTTACCTATAATACTTGTTTTACTCTTTTGATTCCTCTTGGGCTACTATCGAATTCAACTTATCTTATAGTCATGTTTCCACGACATCATGAGGAACTAACTTATTTGGTATTACCAAGGGCTTATACAAGTTACCAATTTGTATATCTTCTTGGTTTCTTTTATCCTTTCGAGATAACGTCTATTGCGTTAGCGATAAGTCTTTCACACTATGTCTACTTATAAACTTGCACATCAGTTGAACTGTAAGATATTATTATATCTCTACTAACTCATCCTTCTTACGGGTGAGTTAGTAGAGATATAATAATATCTTACAGTTCAACTGATGTGCAAGTTTATAAGTAGACATAGTGTGAAAGACTTATCGCTAACGCAATAGACGTTATCTCGAAAGGATAAAAGAAACCAAGAAGATATACAAATTGGTAACTTGTATAAGCCCTTGGTAATACCAAATAAGTTAGTTCCTCATGATGTCGTGGAAACATGACTATAAGATAAGTTGAATTCGATAGTAGCCCAAGAGGAATCAAAAGAGTAAAACAAGTATTATAGGTAAATATTATATTTTTCTATCTGAATGATTGTGCCTTGAAAAAGGTGAGGTCTGTGGGTAAAAATTAATTCCCATCTAGTTTTGGATTTTCTTAGGAAAATTGGTCAAGAAATTAGTCAAGCGTGGAGTTGCTAACCAGTTGCTCAGACTTGTATCGCCAGTAGCACGATAACAATGAATGTTGTAAGGTGAATAAAAGCCTATGATTTGTGAACATTCCA
+
..-11--+%$%%%&014EFHLJJKMMSKMSOPSOSHHLKNLNMPNJJHKJQSJPSNMSSIMKQJGJOJMSIJLSHIOJNJSLSSSMPSRKKKSLSSLSLSNPQSSSSONPKMSMSQJKMQRPSOMSLLRKOMSSSRSHKMOSMSSQNODKSSLKSLOONLKOOSSPFGEIJIJRLSNNKSKONSNNJSSHIKLBHLNLPJSLMMMNPSSMSNPKKLIKSKQPSSOOSSSLKSNMQSLSOOQJRMLPSSJLSNOHSSSKJJNKSPMNLHB?=?MQSNJSMKLKHJJIHEKMMLIIIJPIINJHKOKKJSMHE<=IHILSMNLKLOLOSSSORJNLSJSSPSSMSSKKOSKMHRJOLOKQSPJNSOSSSSNKIJOSOSPKOMLIIKKISINESB@KCIKOSLLLLKJLJNOKPJNKIKSPOKSEKSNNJGGFECDEB;::;;ILIGOIMMLJJNOLLGLJIOIOIKNKOLKOOLSQIQIPSMSOQJMJNOSMJPONQHLIFDEFEMMSSQHKKLKMPJQOLSNSISK87777;ABFHFBAB=>>@E:999:FIHHGFHGGEGFDEBCCECGHHDEBA@@??>@A@?>>=>A@A?6521123;<>?ABEDCDDDCFFFDEFEIHGEEDGGHIKICGKFJGGGFDAFCDB@@FCCCCDFBADLGHJJHMOJSJJGFFEFHIHLHHHGDA@?>>BABHFFGEHGIDEGCCBBCDEGF@A@??A@AAAB;:::99:;CGFFFEFDEEEEEBBAABLFEKIKHHGFGEABB><??@ADA?==<=;875320+%%()45679;<<=???>??@A?:99<===>??CEECDBBCGFEB@@A:80+'&&&'*---4::>:::BEEC@ABB>=B=>ABA???@B>???BEFCGC<;<<<<;98655,('''(*(,('&%#####$%&(+/013344432.++*+,*()*-.26899532223434421,,,-.42333589:<<<<<@CBCACCAAGFFGFCCDDBBBBA@>;:;<EEECCB
@164_2WVZPS_3
GGAATGTTTATAGACATAGCCTTGTGTATGACTGTCTAATCAACAGTGCAAGGAATTAGTTGTGCTCTCAAATGGAGTTATGTGAAGGAAAGATTAAATGGATACATTTAATTAAGTACAATTACTACAATATCTATAATGACTGGGTAAGTCACCCGTAAGAAGGATGAGTTCGTAGAGATATAATAATATCTTACAGTTCAACTGATGTGCAAGTTTATAAGTAGACGTAGTGTGAAAGATTTATCGCTAACGCAATTGACGTTATCTCGAATGGATAAAAGAAACCAAGAAGATATACAAATTGGTAACTTGTATAAGCCCTTGGTAATACCAAATAAGTTAGTTCCTCATGATGTCATGGAAACATGACTATAAGATAAGTTGAATTCGATAGTAGCCCAAGAGGAATCAAATGAGTAAAACAAGTATTATAGGTAAATATTATGTTTTTCTATCAGAATGATTGTGCCTTGAAAAAGGTGGGTGAGGTCTGTGGGTAAAAATTAATTCCCATCTGGTTTTGGATTTTCTTCGGAAAATTGGTGCAAGAAGCGTGGAGTTGCTAACCATTGCTCTGACTTGTATCGCCAGTAGCACGATAACGATATTTATGAATGTTGTAAGGTGAATAAAAGCCTATGATTTGTGAACATTCCA
+
NNIMKHLKKJJKLLMJLNMMJSIJOMSLSSPSNLPSMJKLKLLLOMPKMLSKSPQSNMSLJLSKSSNJQMSQPSRLSOQMLLSMRSKLSNLMONROLSILMKMKOJMSSLSLKLMOJOHOLIKRNKJIIPHJLLLSPKLJQLSMJSNLMLJNNNLMPIJIISSMSNJG<;;99++,)*->?FLGGFPJKHNRJSSSNSSSSLIJJNPSMPMPIJLLMSOPNJNLLMSRLISHOIMKSSMOSSSSSSOLMSHJKHLSHJLKSNMFSSKLOKLOSOSHSMMMNQPSHJRSIPSSSLIHQOSKOOOMMOSSJIMPSRPISOSKOSOPLSLJSMJJKLKJSMMNPNHMMJJLPQLKKMSSSOSMKMLJJKKMNLIJGJHLJJSKSHJFFHKLKJHRJIIHJNKLLMHIOJLMJIQKHKSJKDEFFDKSNKQJJGILKKNSHKJIIJINJKSSSSSJSNLGIHHSNJKLIGHIOOKSJOJGKLLMSSQJLIKKLINKGKGOS===<<AABS??@@>A34=67NHLHSHOLKMMSHSJLS:444KLOMJMMEEGIFKHIIECCDDGIHJNJIIIHEGHFGGIIEFEFFSPJJHJFEDDDEGIFIHGCCCCDDCCCDISJSL98888JKIJHGFGHGFHHJIHJIHEFGGHSGEEEFKLLFGEFFGG
@165_2WVZPS_3
TGTCTAATCTACAGTGCAAGGAATTAGTTGTGCTCTCAAAAGGAGTTATGTGAAGGAAAGATTAAATGGATACATTTAATTAAGTACAATTACTACAAAATCTATAATGACTGGGTAAGTCACCCGTAAGAAGGATGAGTTAGTAGAGATATAATAATATCTTACAGTTCAACTGATGTGCAAGTTTATAAGTAGACGTAGTGTGAAAGACTTATCGCTAACGCAATAGACGTTATCTCGAAAGGATAAAAGAAACCAAGAAGATATACAAATTGGTAACTTGTATAAGACCTTGGTAATACCAAATAAGTTAGTTCCTCTTGATGTCATGGAAACATGACTATAAGATAGAGTTAATTCGATAGTAGCCCAAGAGGAATCATATGAGTAAAACAAGTATTATAGGTAAATATTATGTTTTTCTATCTGAATGATTGTGCCTTGAAAAAGGTGGGTGAGGTCTATGGGTAAAAATTAATTCCCATCTGGTTTTGGATTTTCTTCGGAAAATTGGTGCAAGAAGCGTGGAGTTGCTAACCATTGCTCAGACTTGTATCGCCAGTTGCACGATAACGATATTTATGAATGTTGTAAGGTGTATAAAAGCCTATGATTTGTGAACATTCCA
+
ONMIQJSHKQOSJILIGJLMJKJISKLQOMOKMSIEA@BKNLNJLIJMLSKKSPJSKMOPNNOKLPJLKNHOJJNPSKNJNNNHJLQPSSLKIIKGGNSJSNSSSOMHSLNKKMLSLSLLNGFFD@IHGGKOLPMSJIBHLJHGKLMLJSNMMJSOSPSLKSSMMLJKKKSKKHRSSKSQPISNSKLSKLSMPNLSIHGFGIIHEHSLSLA????JGKSGILIHEHGSJNLLIMGOSJHJQJISSMKISRSSIMOSJIHMLIGFGEE<<?@<56IOSLIKHMJLOLOSJPOLKH??NPHSKIJKKKIB<D?>?>?EAABFILHSSSSIISNSMSRPLSNONNJLB?==>40+++,33339889=CDDBCCEBDEGFJJKRJSMGGDEDFBGMMPMLQJMSHPOLISKIPLMPSNLMPJLHSSSSNIJMNMJSRKIJSNNOLSCD>ESSSQLNSRJMQMKMMNPMJIHGNMESPOOSMSMIJJQGNMIMOKSLKSMKIHOSKMNFEGFJJSJSOKSNSEBAFECCEJHGJGMGIJGGGHIOSKJNNSSKJLOPPIKOKJNKLSMNSSRKIHPJJMHISJIOPNQJNKSQSMSSMJGIFFFHJHKLMNMLLKQLNLPNSKNSLSHEEEFD
@166_2WVZPS_3
GGAATGTTCACAAATCATAGGCTTTTTTTCACCTTACAAGAAGACATTCATAAATATCGTTATCGTGCTACTGGCGATACAAGTCTGAGCAATGGTTAGCAACTCCACGCTTCTTGCACCAATTTTCCGAAGAAAAATCAAAACCAGATGGGAATTAATTTTTACCCACAGACCTCACCCACCTTTTTCAAGGCACAATCATTCAGATAGAAAAACATAATATTTACCTATAATACTTGTTTTACTCATTTGATTCCTCTTGGGCTACTATCGAATTCAACTTATCTAATAGTCATGTTTCCATGACATCATCAAAAACTAACTTTTTTGGTATTACCAAGGGCTTATACAAGTTACCAATTTGTATATCTTCTTGGTTTCTTTTATCCATTCGAGATAACGTCTATTGCGTTAGCGATAAGTCTTTCACACTACGTCTACTTATAAACTTGCACATCAGTTGAACTGTAAGATATTATTATATCTCTACTAACTCATCCTTCTTACGGGTGACTTACCCAGTCATTATAGATATTGTAGTAATTGTACTTAATTAAATGTATCCATTTAATCTTTCCTTCACATAACTCCATTTGAGAGCACAACTAATTCCTTGCACTGTTGATTAGACAGTCATACACAAGGCTATGTCTATAAACATTCCA
+
MISOKJLSJFF44445GJD?@@ASHSSSSHGI:?@//,+*))')***;8:;FISNNJLJILGHCDDEGSOPHGHIIIGCHJLKSLJPJJSMMSSSSOJJIPMJIPJMMLSMPSIMIJMJLLGOOOQII;77332/,+-(()+4;====>DGJNSLOKSIKGEGLEGKGFIGJGIIGMHSSHIGNBESNLLOSISNHSISKKISNPSNKSLNNMSOLPMNJSNMPMMSSHQSROSMSNLKMSKPKQJPJLSMFKGHHMNSIPJFOLSJSOOIHKOOHJSIHNOJSPRLOSHKFIKHGIFNMJNELF>BDD?>=.----/02112BCCQSSMLKJIIKSJABDJMOPSPIJSSSGSHJSMSOSOJSOKNKSMKSOSLHHHFHEGGEIGJGHIORKSSKMJMQKKSSSSSONMJLLFLP@??+)))),9;7ANMOLHKSKJLSJSJOLKJOMMMRKRISNJRNKNJSOJMNSJMSLNMOMJSSKSNOOSMJQKKHILS>;;;9;;;;D>?IIMSMJMILFEJG?LQJHISMLLSJLINSSSLSHMNSIEFCDCGFFLLLSNSQMSOSSKHJOQJLMKJMLNCBBCSKONJLMNSQMKJMSSLPLIOOOSPPKSRNSRKMHOSIOMSSPQOMSKKKLLKSLSSSKRKKSSKLMKJNNHKMJMJOILKSJ
@167_2WVZPS_3
GGAATGTTTATAGACATAGCCTTGTGTATGACTGTCTAATCAACAGTGCAAGGAATTAGTTGTGCTCTCAAAAGGAGTTATGTGAAGGAAAGATTAAATGGATACATTTAATTAAGTACAATTACTACAAAATCTATAATGACTGGGTAAGTCACCCGTAAGAAGGATGAGTTAGTAGAGATATAATAATATCTTACAGTTCAACTGATGTGCAAGTTTATAAGTAGACGTCATGTAAAGACTTATCGCTAACGCAATAGACGTTATCTCGAAAGGATAAAAGAAACCAAGAAGATATACAAATTGGTAACTTGTATAAGCCCTTGGTAATACCAAATAAGTTAGTTCCTCATGATGTCGTGGAAACATGACTATAAGATAAGTTGAATTCGATAGTAGCCCAAGAGGAATCAAATGAGTAAAACAAGTATTATCGGTAAATGTTTAGTTTTTCTATCTGAATGATTGTGCCTTGAAAAAGGTGGGTGAGGTCTGTGGATAAAAATTAATTCCCATCTGGTTTTGGATTTTCTTCGGAAAATTGGTGCAAGAAGCGTGGAGTTGCTAACCATTGCTCAGACTTGTATCGCCAGTAGCACGAGAACGATATTTATGAATGTTCTAAGGTGAATAAAAGCCTATGATTTGTGAACATTCCA
+
3>?@DNOLMIJFEGGGOSKSSQLIHIKJRSLSMJIGDEGFHOJKSMSSSKSIKJRRQMDIGIKILLIJHFGDIJPSRSKSSIOLSSSSOJMISSSMKPSNROSSJRSHJHHFFDC??;;9;;=F;;;;;OONKQSMPMSLLSNKKSKSOSSJKFGFFCCEDHMIRKRLMILKQJISKKJSNOSJLJOOKLSLSSNRNIIJMKQJMLNSSNLLSKLSOKKGI==>IFKHIDF(((((())),/.-)*+?AGFFGEDGEGOSSJLISIKMKKKIOILKJSGJQSSSSQIKFBDEC@??=7))<;1*,HMFGSJSSSISSQSKKNSMKSMMIPIGSJIILSNNPKPKJSNSOLKLIQLSOOOSILNSSSNPIJLIJKJNKLLSSSMIJLMSHOIEFDCCGB?>===?BCIMSPLIMLKK=====MSPFEDBDBEDCB.,,,****)''&&&&',3536667BCCFHHMPHNNJMHFHDCOKOSSPLSMNJJMMOSCDCD77778IGJJKA;112,,614>=;>?BK?7777=E=;GC@@@IHORJIJGHGIB=CC?779CEHLSSJNNKMLLJJKOKISCBCCCKKNJCA=1111112BDCD555577667:;AC<@GIJLGSIMJHGEGMSLJOKKSMNPISJN(((((BFHEEEGOJNLK
@168_2WVZPS_3
GGAATGTTCACAAATCATAGGCTTTTATTCACCTTACAACATTCATAAATATCGTTATCGTGCTACTGGCGATACAAGTCTGAGCAATGGTTAGCAACTCCACGCTTCTTGCATCAATTTTCCTAAGAAAATCCAAAACCAGATGGGAATTAATTTTTACCCACAGACCTCACCCACCTTTTTCAAGGCACAATCATTCAGATAGAAAAACATAATCTTTACCTATAATACTTGATTTACTCATTTGATTCCTCTTGGGCTACTATCGAATTCAACTTATCTTATAGTCATGTTTCCATGACATCATGAGGAACTAACTTATTTGGTATTATCAAGGGCTTATACAAGTTACCAATTTGTATATCTTCTTGGTTTCTTTTATCCTTTCGAGATAACGTCTATTGCGTTAGCGATAAGTCTTTCACACTACGTCTACTTATAAACTTGCACATCAGTTGAACTGTAAAATATTATTATATCTCTACTAACTCATCCTTCTTACGGGTGACTTACCCAGTCATTATAGATTATGTAGTAATTGTACTTAATTAAATGTATCCATTTAATCTTTCCTTCACATAACTCCGTTTGAGAGCACAACTAATTCCTTGCACTGTTGATTAGACAGTCATACACAAGGCTATGTCTATAAACATTCCA
+
SPOSLSLSRNIHGIGHHK>;;:<OKKHINHHKKNMKJHKNJPILLJLSMLNSMSSKIIIJJKLQINSONSMKHKSJOLSLSLQJMJMSFONCCBBCEGC?>>>=???BEFFHQOHLJILKCJGFFGISLSRLKSSQSIKOGLPQCESMJHI:75211236:=;EC876511>>IFCIJEENSROOGKIRNMIOLA@???A@@@;54499>?<=8778<GGEHMMPSSSNLSSSJMSSQNNKQPOL?????OJOSS>222LOKGLLMGGDEFJHHSIKLIHKJMHQMLLLRIOKNSSSKJOSSSSLHKIJLNISOSNLKOSOMSMGGLE@@?@AKISNSGFDEFKOFE>>?89SNMISIJHIJKNGHIJNJEFEGKDDDEHBIDSHHIBBFEENSSSIIILHGHHIOSOGFJIMJIKLSSPPSSSMSRSMMKSMIA?>>>>EDEEKHKJIKJSISLJLOQMLMSF0.*&&''((()),.>>@@@<;;::@LDGEHIQJKIMJGDDCBBHLJLHIDLKSSSSLMRSPAA?BBBDJ:::;HJMISJJKIIGKIKKJMSIQSHGHHJPJJNKOSMEE9986:;EFEFJPKNLQMA:53ECCEABBIJJGMJJSJHJJNLPSS?>>>>FGJGLKHHJIIFHJKHLKIGHISHHGFEDIFHIIIHJ
@169_2WVZPS_3
GGAATGTTTATAGACATAGCCTTGTGTATGACTGTCTAATCAACAGTGCAAGGAATTAGTTGTGCTCTCAAAAGGAGTTATGTGAAGGTAGATTAAATGGATACATTTAATTAAGTACAATTACTACAAAATCTATAATGACTGGGTAAGTCACCCGTAAGAAGGATGAGTTAGTAGAGATATAATAATATCTTACAGTTCAACTGATGTGCAAATTTATAAGTAGACGTAGTGTGAAAGACTTATCGCTAATGAGAAGTACCTCGAAAGGATAAAAGAAACCAAGAAGATATACAAATTGGTAACTTGTATAAGCCCTTGGTAATACCAAATAAGTTAGTTCCTCATGATGTCGTGGAAACATGACTATTAGATAAGTTGAATTCGATAGTAGCCCAAGAGGAATCAAATGAGTAAAACAAGTATTATAGGTAAATATTATGTTTTTCTATCTGAATGATTGTGCCTTGAAAAAGGTGGGTGAGGTCTGTGGGTAAACATTAATTCCCATCTGGTTTTGTATTTTCTTCGGAAAATTGGTGCAAGAAGCGTGGAGTTGCA
+
OFEFEEJIGJMIJJGHIHHSKLMJLJKLPIHJSKFHGGGIGJLGFIGGJFHIEGIIMFFKOPSQSKMRGBEGFFI??>>>?AA::::;=ABC====KKGDCBBCEFGQMGGJFEBB66555<=:::;;DGJOGCCBBCCCDDEFFDDDEDEDFHEDCCC@@ACC<DF66667EECBABACBCBBBDCCCBABDDEEBBAAABCBABCDCCCCBA@ABDDBA@?>>=<<:::;<@BBCBBBBBA@??>975%(('%%$%%%%%%%%%&');HFHEDFBDEDDADIGHJRKLKMIJKIMNJKIHIHIHPNJGLHHGKJKKLKJJHNIGSJDC?>>GSJHOIJJOIIKHFIHILNNGEEEFHKOIHHIFGJGJLJJGGOJIGFHHQLJHB@@@AHGFHFFHMKGIIGFHJMHJMAB@@@FGJIGGEEDFDGMFJEDDGGLNHPJGFPHBSSNPHGFGGLIQJIHJHJIGDFEFFISMJPHDCEC>>CBABBCDIFFFEEHFIHGGFHFHHBA@@ACFDCFGHIHGGFHECDC@>@A@DHHIGCBBBBDCCCB@==<<;:99761
@170_2WVZPS_3
GGAATGTTTATAGACATAGCCTTGTGTATGACTGTCTAATCAACAGTGCAAAGAATGACGTTGTGCTCTCAAAAGGAGTTATGTGAAGGAAAGATTAAATGGTTACATTTAATTAAGTACAATTACTACAAAATCTATAATGACTGGGAAAGTCACACAGTAAGAAGGATGAGTTAATAGAGATATAATAATATCTTACAGTTCAACTGATGTGCAAGTTTATAAATAGACGTCATGTGAAAGACTTATCGCTAACGCAATAGACGTTATCTCGAAAGGATAAAAGAAACCAAGAAGATATACAAATTGGTAATTTGTATAAGCCCTTGGTAATACCAAATAAGTTAGTTCCTCATGTTGTCGTGGAAACATGACTATAATATAAGTTGAATTCGATAATAGCCCAAGAGGAATCAAATGAGTAAAACAAGTATTATAGGTAAATATTATGTTTTGTGAATGATTGTGCCTTGAAAAAGGTGGGTGAGGTCTGTGGGTAAAAATTAATTCCCATCTGGTTTTGGATTTTCTTGGGAAAATTGGTGCAAGAAGCGTGGAGTTGCTAACCATTGCTCAGACTTGTATCGCCAGTAGCACGATAACGATATTTATGAATGTTGTAAGGTGAATAAAAGCCTATGATTTGTAAACATGCA
+
IHFGFDGEFFILMHGGLIHEGFFGGHGEDFEEJHIDCCCDGIJFFEEDEFEHDA64'%%%%&'*+****(()./>DCCCDDFFH-----9=C>9:99?>BCEGHGIEMHJJIJIJHHFDGEDDC421112CCLJGIIHHJJGGGSIKDDIJCE?<<8722234>>?DBDHGFFFHGGMEFEDEJIFPGSLIIKIJKIKJILILIOKIMMILJSIKKLSMJONIJKOSMQNNIG......FJEEKHGFCECBAAACGFGIFGJOSLKKGHMBAABBSIKPJIMKLSLMPKIHIHGGFGIJLIH@43.)(('&'..0,,,,..<;;<CFIBBIJJKLJGKLLSQRIGELIIKMKSLHFCA?;;BAAABJMKLED>>>A@E,,,,,,,-<<<<<=>;;;;;FJMHHKKHJJPKNNKSKNJJJOMIKJIMSRKIPKISJNOISKHJKLIOSNQHAD;9853,,+12?BEEEEFHGHB@DKPJSLQIIJJHHSJHKSNJ66667==>NJNLGDG77=77LKSKSNRQMNHJKJ=?A=.../0((('(++-----.-,,3;<BBCGIIKQJSOKKSJKJIDEEFIFSIRNMS=<<<<DDEDA>988:<DAABBGKJKLMIHLFJJHSHHFGHGJHKHIGHKIFFGKG@@<<:F,***,/***
@171_2WVZPS_3
GGAATGTTCACAAATCATAGGCTTTTATTCACCTTACAACGGACATAGCTCATGGCTCAGTGAGCTGGGAATGTTCATAAATCATAGGCTTTTATTCACTTTACAACATTCATAAATATCGTTATCGTGCTACTAGCAATGCAAGTGTCAGCAATGGTTAGCAACTCCACGCTTCTTGCACCAATTTTCCGAAGAAAATCCAAAACCAGATGGGAATTGATTACCCACAGACCTCACCCACCTTTTACAAGGCACAATCATTCAGATAGAAAAACATAATATTTACCTATAATACTTGTTTTACTCATTTGATACCTCTTGGGCTACTATCTAATTCAACTTATCTCATAGTCATGTTTCCACGACATCATGAGGAACTAACTTATTTGGTATTACCAAGGGCTTATACAAGTTACCAATTTGTATATCTTCTTGAGTTCTTTTATCCTTTCGAGATAACGTCTATTGCGTTAGCGATAAGTCTTTCACACTACGACTACTTATAAACTTGCACATCAGTTGAACTGTAAGATATTATTATATCTCTACTAATTCATCCTTCTTACGGGTGACTTACCCAGTCATTATAGATTTTGTAGTAATTGTACTTAATTAAATGTATCCATTTAATCTATCCTTCACATAATTCCTTTTGAGAGCACAACTAATTCCTTGCACTGTTGATTAGACAGTCATACACAAGGCTATGTCTATAAACATTCCA
+
GEGIHMSMHKMGKMCJSOOKNIJMMKLNSNSMJSJGICCD::;;ELHEEFFFHHJJIEGFEGHFGJFGA@A@@A976669988999:;;;AAC?GLIFIFEDCDGGSKQMKNNJLQLMS?>>>=B0..-)(''&'')*+,***)(*&&&&&,-9@ISA>==>?SKQHIIHJSJJFDE>?SHE22222.//++6;@@?@>BD::::<I<;;;;<<2A95&&&&&&'(''('''(*+9:<<;=@@=A63?@CBFGKJHNIOLOSNSHOLJFEEEELJAA=<>:7777:=>;99:9;CFFDENJQJISMIGKKPKSGLHID@?::LSJOJSNSLHJHSSESLLMMNKOKMOJJLSKKGGIMHCHJGSIIOGKNLMISSSSKQKSLJON:::::NICB@@@;52.-++--.28=GFIJLISSQKSSLSSSOMLSH9831...//29:81;AEDD;7799@GFHJEEFFHSJJRIGLKOHLJLGIJGRSLSEIOJOISMHNJJSJSHKHKJLLJSKJJKKQLOPJKNKORMKLAAAMIJQPJMLSNHJLQMSDCCFGGOEDCDDESPRKHHFFFDCC>?,,,,745=BABFEFOLHSIIIFSLJJLJIOOKLQRMHNIKJJSHISKSKIHOSSKSMLQMJJLKJHJNHJIIILLJLLSPFJKSNJLMILISRSKIJHJNMPMSSONOOPNMEGEEDEFHIHJKJOHGIHEFEEFH21111EEGHLHHJK
@172_2WVZPS_3
GGAATGTTCACAAATCATAGGCTTTTATTCACCTTACAACATTCATAAATATCGTTATCGTGCTACTGGCGATACAAGTCTGAGCAATGGTTAGCAACTCCACGCTTCTTGCACCAATTTTCCGAAGAAAATCCAAAACCAGATGGGAATTAATTTTTACCCACAGACCTCACCCACCTTATTCAAGGCACAATCATTCAGATAGAAAAACATAATATTTACCTATAATACTTGTTTTACTCATTTGATTCCTCTTGGGCTACTATCGAATTCAACTTATTTTATAGTCATGTTTCCACGACATCATGAGGAACTAACTTATTTGGTATTACCAAGGGCTTATACAAGTTACCAATTTGTATATCTTCTTGGTTTCTTTTATCCTTTCGAGATAACGTCTATTGCGTTAGCGATAAGTCTTTCACACTACGTCTACTTATAAACTTGCACATCAGTTGAACTGTAAGATATTATTATATCTCTACTAGCTCATCCTTCTTACGGGTGACTTACCCAGTCATTATAGATTTTGTAGTAATTGTACTTAATTAAATGTATCCATTTAATCTTTCCTTCACATAACTCCTTATGAGAGCACAACTAATTCCTTGCACTGTTGATTAGACAGTCATACACAAGGCTATGTCTATAAACATTCCA
+
SFKPRLSQLOLJMICNSISOKJQLNOPHPSSKLJLKPFFFEGLIKIMPSJSONMNKIMIIHILLSSSLMHIJLJLQOJKJLHPJIJJJKLLIKKMHSILHMGEGJFMILRSRNGBB@@AD>><2.)&$&)*9AADDGFE@A@@@ADDGSOKPMSNMSSIIJPJSKSHFJEGSLFD@CHKSMSJPMSSPOLMLLLMLJP:98886325::SLLLSSSNSNLNSSISORSSSMQKSLOLLSSMOSIQOFOSGHHFOSJMJROSNSJSSIQJKKJIMSSMSJGHKJIJKGJOKGKNJKOSMKJIMJSQLSNOJNPRSIPQSKPHLPRNQROILSSRSPSMLOSJLRQNJGSNKACIPSSPSNSLPLISJKSSKIFHKH@=<===HJQMQJJJSSLJMONLSLSMPKNJLKGSPSOKKJNKSLMLNSSNSKNNLSLRKOKOSOLJQNRQNMSSOOMSLKSRMSJSSPKSJSNSLSNSSSRJSJNSEEELIEMMGEGGNJIIGEEFFNHSRSPSKNLSSSNSPSSKSOOMMSSMSSQSKNLMKSLLSLSLPOPPMOKSNKSJMLSJKSKFFKLRMKJKDEGFSSJLIIOSSSSSOMOPLSKSSJMSMSSOMMMJHMSPSNNNJMJSQLKSSKPKQLLLSMSIILMHFCECGBFFGGED71//)(&
@173_2WVZPS_3
GGAATGTTCACAAATCATAGGCTTTTATTCACCTTACAACATTCATAAATATCGTTATCGTGCTACTGGCGATACAAGTCTGAGCAATGGTTAGCAACTCCACGCTTCTTGCACCAATTTTCCGAAGAAAATCCAAAACCAGATGGGAATTAATTTTTTACCCACAGACCTCACCCACCTTTTTCAAGGCACGATCATTCAGATAGTAAAAACATAATATTTACCTATAATACTTGTTTTACTCATTTGATTCCTCTTGGGCTACTATCGAATTCAACTTATCTTATAGTCATGTTTCCACGACATCATGAGGAACTAACTTATTTGGTATTACCAAGGGCTTATACAAGTTACCAATTTGTATATCTTCTTGGTTGCTTTTATGGTTTCGAGATAACGTCTATTGCGTTAGCGATAAGTCTTTCACACTACGTCTACTTATAAACTTGCACATCAGTTGAACTGTAAGATATTATTATATCTCTACTAACTCATCCTTCTTACGGGTGACCTACCCAGTCATTATAGATTTTGTAGTAATTGTACTTAACTAAATGTATCCATTTAATCTTTCCTTCACATAACTCCGTTTGAGAGCACAACTAATTCCTTGTACTGTTGATTAGACAGTCATACACAAGGCTATGTCTATAAACATTCCA
+
MMJMOPLPOSQSSKKSOSHJJEDHDCBCBIHMNSLLPQSLISLJIHLSRLSSMJPOOSKJJJSSMSSLSIDDDEGOLHIGJFISKOLMLKSJKOSRJHSSONSOHSHKHOFFFHEFGGJSMIMSMKIPJKQOOIQMROKLSLSJMJOSPMKOJNNOKSSNOKLHILJJSLJKISJSLLSNLSKNSQHLILKKOSMMHSJRMSKOSSSSOSSLQMSQLSSSNOLKLNSMIRPOSSKMOKPSKLSOOSNRPJSLMOLOOKJQKQKKKPSSPSSSOSSNSSKNSSPMSSKRSOSSSKJRNLNNSSRSJSSOPJSSLSLMKNPNR:999:JSNSKOKPRNSSRPKOMLIJKSSSSLOSMSSSIKSSMOMHSOKSSI@@DA:<;:84))'%%%%+-123DFKHKIKIHLGOIRSHJHSJJJKJIHFDGNDJOKKJSIHSJSNSOLQSOMKLKSMPILJHA>===>>JNLMJMLSOMJNRLILJKHK@BAAAGHHJKOIJSKKKOLKSINFIKJSNJIHFKFLSSQLLNSLGKIIJGJHALAAAANRRSQKNGIJGILFHIINJLKHGGHHIOOIMKIJIKOJKKHGEHHJONLGHKILIMLJKLIILNJKIIMOIJHHJGFGFHNKSRKKCDDBCDEKGGFHFFGGIHFEDFIEDCCCCEEGFGIKI
@174_2WVZPS_3
GGAATGTTTATAGACATAGCCTTGTGTATGACTGTCTAATCAACAGTGCAAGGAATTAGTTGTGCTCTCAAAAGGAGTTATGTGAAGGAATGATTAAATGGATACATTTAATTAAGTACAATTACTACAAAATCTATAATGACTGGGTAAGTCACCCGTAAGAAGGATGAGTTAGTAGAGATATAATAATATCTTACAGTTCAACTGATGTGCAAGTTTATAAGTAGACGTAGTGTGAAAGACTTATCGCTAACGCAATAGACGTTATCTCGAAAGGATAAAAGAAACCAAGAAGATATACAAATTGGTAACTTGTATAAGCCCTTGGTAATACCTAATAAGTTAGTTCCTCATGTTGTCGTGGAAACATGACTATAAGATAAGTTGAATTCGATAGTAGCCCAAGAGGAATCAATT
+
LKQKMJSLJQJQMGJIKJSGLIIMSMSJJRGSNMJKIOJIILHGIJJJJHJJMSSSSMLLLKMPPSOJIIHMORJJIJKILMMLSOMFJHMJKSLMJMJKLKIHILJOSQPSMJHGHHPJJSRMPPJFHDFHJKHHILJMJJJQPJONIISJKLLEE5B=///1@CB>=<:77779>@CCFGKHHNLMLJKJNMJLIJKKJKMNINLPNILNHKJKIJOIJHKIHIKGNGEGGKILSNOSMPKNMKFHFGFDDDEEFIHIINHGFLGJKSOOLSONKJS+++.EAIB8JGLHKNJJJSMJLIKLIMMNIFEDEFEF?>===@@D8A888GHFFIHLHLMIJMLOKKSMJJIGHILLROLIGGGGISJKSJECBBDDCDFHJFFGFHKKLKNHHFFEDDEGKJIGJLJSHECD?44)(
@175_2WVZPS_3
GGAATGTTTATAGACATAGCCTTGTGTATGACTGTCTAATCAACAGTGCAGGGAATTAGTTGTGCTCTCAAATGGAGTTATGTGAAGAAAAGATTAAATGGATACATTTAATTAAGTACAATTACTACAAAATCTATAATGACTGGGTAAGTTACCCCGTTAAGAAGGATGAGTTAGTAGAGATATAATTATATCTTACAGTTCAACTGATGCGCAAGTTTATAAGTAGACGTAGTGTGAAAGACTTATCGCTAACGCAATAGACGTTATCTCGAACGGATAAAAGAAACCAAGAAGATATACAAATTGGTAACTTGTATAAGCCCTTGGTAATACCAAATAAGTTAGTTCCTCATGATGTCGTGGAAACATGACTATAAGATAAGTTGAATTCGATAGTAGCCCAAGAGGAATCAAGTGAGTAAAACAAGTATTATAGGTAAATATTATGTTTTGCTATCTGAATGATTGTGCCTTGAAAAAGGTGGGTGAGGTCTGTGGGTAAAAATTAATTCCCATCTGGTTTTGGATTTTCTTCGGAAAATTGGTGCAAGAAGTGTGGAGTTGCTAACCATTGCTCAGACTTGTATCGCCAGTAGCACGAAAACGATATTTATGAATGTTGTAAGGTGACTAAAAGCCTATGATTTGTGAACATTCCA
+
MLNLSQSSJSSJKJOLLKOMNPOLRRNQSKKMMKIKKKLOQNIOKJONSLHKOSSKLNLJROJMMSKSKKMOILRJOHJJOKIKLGABBHKOSROMGJJGIJMINJIMOOMKKJKJHNKOQSQMLHPSHNSSMKMILIKLJIJNNOKKLCDDD<??>.)+*)+1?FN@>>9::9:?@DISONJLISRLMNNOMINSSEGKKMMNSIMJKKHLNIMIJIOIIGHFC>A@@A@AEHKLNKSRJRSOSL55555IEEIKHGLHFHIJJIIKJSSMHEEEDESNOBCCBDF@B::<<=>>===<>;;:<;<><;;;<11111?AHMGPSLJOLKLLJGGGGHOJSPOPSIOPMMMIHLHINKHQLMMSIRMSKSLNGGEEDGEEELNIKJHPMMOSJLEFFDFHGKGMNINHKIINILJKSJSJPJHJQSMSJJSKNSSGIGJGMJFIJOJMONPSMSMKKIMSDDCCDKJKQHJHJLKSLCDFKMMNKJKGKJJHGIGGMLL,,,,/AEDD?>???EA@F@@HSRJINKSKSKNJKJIDC@?EFFJMKPKFHHJGKJMKNLISMSSLKNJILKKJHGHJJHKKJHLSKMNKMHHKHIGKJIILLKCCBCFGEFGFILLIJFFDGFJHJIGHIFHHHJNGIKJJJGHFGGGIHHJNIKGSGIMIHJ
@176_2WVZPS_3
GGAATGTTCACAAATCATAGGCTTTTTTTCACCTTACAACATCATAAATATCGTTATCGTGCTACTGGCGATACAAGTCTGAGCAATGGTTAGCAACTCCACGCTTCTTGCACCAATTTTCCGAAGAAAATCCAAAACCAGATGGGAATTAATTTTTACCCACAGACCTCACCCACCTTTTTCAAGGCACAATCGTTCAGATAGAAAAACATAATATTTAGCCAATAATACTTGTTTTACTCATATGATTCCTCTTGGGCTACTATCCAAATCAACTTATCTTATAGTCATGTTTCCACGACATCATGAGGAACTAACTTCTTTGGTATTACCAAGGGCTTATACAAGTTACCAATTTGTATATCTTCTTGGTTTCTTTTATCCTTTCGAGATAACGTCTATTGCGTTAGCGATAAGTCTTTCACACTACGTCTACTTATAAACTTGCACATCAGTTGAACTGTAAGATATTATTATATCTCGACTAACTCATCCTTCTTACGGGAGACTAACCCAGTCATTATAGATTTTGTAGTAATTGTACTTAATTAAATGTATCCATTTAATCTTTCCTTCACATAACTCCATTTGAGAGCACAACTAATTCCTTGCACTGTAGATTAGACAGTCATACACAAGGCTATGTCTATAAACATTCCA
+
NFPOQNRSNNSOMSSMMHKLKMHHHSLSSOJHFMID<9999?555?JLKRSIHQHIRMKHIJIMKSKKIJIHJJJMMRPROJSLLMOOOSNSONPISMSSJOKOHSKMSLKKJLSHNSSNNNSSSLSMSJJPSOLQKJSNHMSIHQMMSJIPIIJSSMPJLNPFDCCBMKIHORBSOIG>FJKSKKSMSJNPKMLONMNSNMRSJISLNOOLNRSOLMJLKRLJSSQKMKMOLMMQOLMLLSONJO44333<=>BCFISMLNNKNJJMJLOLSKMNPJNSNSSNRROSKKJHONSOKNKMKIHNMOJLNKSPSSSSKM?;:9<@1KLJHLIIFCB?AHDGNFIMLMQKSMJLLOOOPLONMOKOKPOMCA==>;;7;9983;KIJLSHJILINOSLMLJPKSSOOKSSJILSLJFKLHA?==<GHF:9999@@BIJJHLKJINHHECDDDJILKLONKPSLSSKQSLOSSKISQLOIRJOPMONSJKNOPOJSKIHLHGFHIJGKIOHIHHPKLKKLLJKMLORKINISSQSSSPMKJJSSLMJSMSLHIHKJPSSONKIGEILLLNJSLMILQI>=BDKLKLSQJJOPMNHLNPIKLKRNKIKSLIKRPKPKSMLIKMIIGHLMMHPKGHSKHOKKJLJSJIIGRGFFEEFEJHIIIMI
@177_2WVZPS_3
TCACAAATCATAGGCTTTTATTCACCTTACAACATTCATAAATATCGTTATCGTGCTACTGGCGATATAAGTCTGAGCAATGGTTAGCAACTCCACGCTTCTTGCACCAATTTTCCGAAGAAAATCCTAAACCAGATGGGAATTAATTTATACCCACATACCTTCACCCACCTTTTTCAAGGCACAATCATTCAGATAGAAAAACATAATATTTACCTAAAATACTTGTTTAATTCATTCGATTCCTCTTGGGCTTCTATCGAATTCAACTTATCTTATAGTCATGTTTCCACGACATCATGAGGAACTAACTTATTTGGTATTACCAAGGGCTTATACAAGTTACCAATTTGTATATCTTCTTGGTTTCTTTTATCCATTCGAGATAACGTCTATTGCGTTAGCGATAAGTCTTTCACACTACGTTTACTTATAAACTTGCACATCAGTTGAACTGTAAGATATTATTATATCTCTACTAACTCATCCTTCTTACGGGTGACTTACCCAGTCATTATAGATTCTGTAGTAATTGTACTTAATTAAATGTATCCATTTAATCGTTCCTTCACATAACTCCATTTGAGAGCACAACTAATTCCTTGCACTGTTGATTAGACAGTCATACACAAGGCTATGTCTATAAACATTCCA
+
>>>FMIKNINJSJLQOQHFCGIJJSSIKHGLSHHHI?=@@GHLLSKLJLISKIJJHSPIMMJOIMGPPNSKJJSKHBGKSLKSONPOSQJMLHJFFFEG=333<<AIMLGLIKGPPIMLNSSKSQNIIGJKILLPMKNLSSLJRQNLSSNSLKGJKMKJ=<<;;:::GLILQNIKSMLEFGEGQMFFIIHILMNNOSFEFEFFKSKSONSSSSSEIKLHSSMLMJLG@ACB.20025666667==:88HF<<JPJSMJJLLSJOSNOKNLLLNLKSMIFKGFJHJHKMOMPSIFHFFHJSJLKSSSLSOSSQSPNJH?::QLHPQIILMRSSJSMJSMOSMKKKKOSSIJISKSJOKI?=:676448;;6666,)>.../OJLOSLIKKHGGGFGJMLNKIJIGJKGHD@@@?1++*@GGEEEGIOKJIKNIHGIHHEDDFCIHOGKLJJMLLNEGEFFLNHSIIIKJSMOIGEIDEGLISPSKNJJIGLJBAB><+++++766667;;33DABAACD<@@AGEGEFCCDIHSJJONGLMIFHFFIIKJMNLEFHFGJPIJEDEDGJIJOIHHFGGGGIIGKSKKJKSLOIIKNQMJMNKNNNIOJLLSRSMKNMNMIMQJEFHJRPIKNEHJJHIGGGIISHIGGEFHGHLLK
@178_2WVZPS_3
GGAATGTTTATAGACATAGCCTTTTGTATGACTGTCTAATCAACAGTGCAAGGAATTAGTTGTGCTCTCAATAGGAGTTATGTGAAGGAATGATTAAATGGATACATTTAATTAAGTACAATTACTACAAAATCTATAATGACTGGGTTAGTCACCCGTAAGAAGGATGCGTTAGTAGAGATATAATAATATCTTACAGTTCAACTGATGTGCAAGTTTATAAGTAGACGTAGTGTGAAAGACTTATCGCTAACGCAATAGACGTTATCTCGAATGGATAAAAGTAACCAAGAAGATACAAATTGGTATCTTGTATAAGCCCTTGGTAATACCAAATAAGTTAGTTCCTCCTGTTGTCGTGGAAACATGACTTTAAGATAAGTTGAATTCGATAGTAGCCAAATCAAAAACAAGTATTGTAGGTAAATATTATGTTTTTCTATCTGAAGGATTGTGCCTTGAAAAAGGTGGGTGAAGTCTGTGGGTAAAAATTAATTCCCATCTGGTTTTGGATTTTCTTAGGAAAATTGGTGCAACGGGCAGTTGCTAACCATTGCTCAGACTTGTATCGCCAGTAGCACGATAACGATATTTATAAATGTTGTAAGGTGAATAAAAGCCTATGATTTGTGAACATTCCA
+
SRJJMKPPIOPIKGJLIMNIDD5,+)'&'&&&(&&&%%%&-.6779@BDFGIEJIKNNKNMLPISLIQSSKIEFFFFHKLGKSOKGIKNLLMMPSLLKKMLILIMJGOSLKSNJHLQJIHJLMSSRJIJMMJNNLJOLNKLJPHRLSSNMKLH?@@9,++*+++++3;;;;;;:<>/...-3ACBCHLIIKMIMKMKOLJHHGFHGKSLLOLMIOKGMSKIJMGMLGKHKLFCAABAGLOJJNIMGFGEGFFEMGIFHJ:9999:SHQNSJQLLMCCDCBJJGJLPJPJLKIJOQMS-)DFEFJLFJIJKKSLSOJROIIMJOHKKNKJKKJSJSKSRPSNSLLLSPQLMKOOSSSIOKSLPONPSQSORIJRSMNJGRHDCDDHHQIKA3332283222('&%&()('*-159=ABDFKHKJMJLKPMSSLSFPL>JS>***+CEGOJGMQPKOKOJQLISMSSSQPJSNKJLMNMN///.,/10<<78887766;))/)*44444=ISKSGJ@I45HJ66DJLQKNMB@@:83-%%(((+---114;<>DBFIIGRCKCJLGSKNLQKIGHGILSKLMLQPJKNINKMKSPSQKJHIIIJLJRNOKISRHOJIQOLSSNLKHKMHNSOSLSKLLOSHJL
@179_2WVZPS_3
GGAATGTTCACAAATCATAGGCTTTTATTCACCTTACAACATTCATAAATATCGTTATCGTGCTACTGGCGATACAAGTCTGAGCAATGGTTAGCAACTCCACGCTTCTTGCACCAATTTTCCGAAGAGAATCCAAAACCAGATGGGAATTAATTTTTACCCACAGACCTCACCCACCTTTTTCAAGGCACAATCATTCAGATAGAAAAACATAATATTTACCTAAAATACTTGTTTTTATTCATTTGATTCCTCTTGGGCTACTATCGAATTCAACTTATCTTATAGTCATGTTTCCACGACATCATGAGGAACTAACTTATTTGGTATTACCAAGGGCTTATACAAGTTACCAATTTGTATATCTTCTTGGTTTCTTTTATCCTTTCGAGATAACGTCTATTGCGTTAGCGATAAGTCTTTCACACTACGTTTATTTATAAACTTGCACATCAGTTGAACTGTAAGATATTATTATATCTCTACTAACTCATCCTTCTTACGGGTGACTTACCCAGTCATTATAGATTTTGTAGTAATTGTATTTAATTAAATGTATCCATTTAATCTTTCTTTCACATAACTCCTTTTGAGAGCACAACTAATTCCTTGCACTGTAGATTAGACAGTGCAAGGAATTAGTTGTGCTCTCAAAAGGAGTTATGTGAAAGAAAGATTAAATGGATACATTAAACAGAATACAATTACTACAAAATAATGACTGGGTAAGTCACCCGTAAGAAGGATGAGTTAGTAGAGATATAATAATATCTTACAGTTCAACTGATGTGCAAGTTTATAAATAAACGTAGTGTGAAAGACTTATCGCTAACGCAATAGACGTTATCTCGAAAGGATAAAAGAAACCAAGAAGATATACAAATTGGTAACTTGTATAAGCCCTTGGTAATACCAAATAAGTTAGTTCCTCATGATGTCGTGGAAACATGACTATAAGATAAGTTGAATTCGATAGTAGCCCAAGAGGAATCAAATGAATAAAAACAAGTATTTTAGGTAAATATTATGTTTTTCTATCTGAATGATTGTGCCTTGAAAAAGGTGGGTAGGTCTGTGGGTAAAAATTAATTCCCATCTGGTTTTGGATTCTCTCTTCGGAAAATTGGTGCAAGAAGCGTGGAGTTGCTAACCGTTGCTGCGAGCTTGTATCGCCAGTAGCACGATAACGATATTTATGAATGTTGTAAGGTGAATAAAAGCCTATGATTTGTGAACATTCCA
+
QPRNOLJMFFEFEFGFGGIMQSMHOSKLPSIMEJIEE???>???@JELJEFLKLKJLMSISOSSSJROJSNISOOLKJSMJKLOOOLJMRIOLSSOJJSNSSMNSLJIINDCQSKIKIJK>DI??JSMKJSMLGBFKKLKSSJSIHKKNIEFFBB?MJLHINKOJLKNKORLSNSLNMMGMSSSSJSONNKJMNSHLSMMSKOLPQNSQOMNSSSLOSPOLOOHONNRQMJOOLRKPSPRSK98888CESGINKIBF::SSSJMSMONNMDSSLHLJLRIS?====GSLMJKPMMKNMIHIKGHIMSJPLSSSSMNLSNSS;999:FFF)))))OLLHKNSNISOILHNOSJJLNKSSNKSJMIIIKEDE=22>>A=>=>A;GORLKLIISSKSSLPLMKLMRSSHOSJRSLHKPLLKQKOSSSQKKLJLKJKLKLNLNJSMMNMNSLJLSKSKMLOQSSNPJPSNSMMSNLSOSSSSRNJNMHOSILLOMRSKOSSJSHLHEIJGLLMLMNNMNNLPSLKNSKIOHJOMRNSQKHSIIKIMOMNMKJLIOLMSMJFJKIHGHJKIOOIJKJLPKSHHJDEIHNKONSJSSNSHSJGIILJPKIQPMLJJONLLIKNKKEEDDDIGFGGNGGGSGIISHHGFFGNSMHHCA98860-A@??@AA??@@CD@;<=:===:72/16788720-%%%$$$$%$%/,,,-35696////.,)&&((()//1344554331020019;;;AB==<<934BACA?>?@<;999:::<<>@;<=<;;99=>=?ABFFGFGHIJLIEIAEEAEHKHEE666667FOKIJIHHFGEEEFECEFFB@AABCBC?>??>BA?>@@@CDB;ABB@ISKGFB==C@==?:4,,AAA:A??@>@CDDDBCBCDDEHJHKFFGFGDCEC>>@>AFFDEDEGGGHFFCDAAA@?;---->@A@CBAA@@@@@ABDGECADFFKHED@98889DA?@@@=921///??>>>??@CDGEGJGLIDEDDCCDCDA>===>=>?>;7679;AAB.,++,;;<=?@ACDBDDFEHIBAA;DB;53,+)('&%%%&&&)/213456FHECCC@BCA?ABBA@;<<:5:99988773<=?CGGFFFHF77777999;<:9:999::::9660///((((*,*)*++,...3456:;<<<FEDDC>;;;;>@?@@?ACB>B?@@A@AAA@??@>=77777<<<;:972.((())01***++;=;<<
@180_2WVZPS_3
GGAATGTTTATAGACATAGCCTTGTGTATGACTGTCTAATCAACAGTGCAAGGAATTAGTTGTGCTCTCAATAGGAATTATGTGAAGGAAAGATTAAATGGATACATTTAATTAAGTACAATTACTACAAAATCTATAATGACTGGGTAAGTCTCCCGTAAGAAGGATGAGTTAGTAGAGATATAATAATATCTTACAGTTCAACTGATGTGCAAGTTTATAAGTAGACATAGTGTGAAAGACTTATCGCTAACGCAATAGACGTTATCTCGAAAGGATAAAAGAAACCAAGAAGATATACAAATTGGTAACTTGTATAAGCCCTTGGTAATACCAAATAAGTTAGTTCCTCATGATGTCGTGGAAACATGACTATAAGATAAGTTGAATTCGATAGTAGCCCAAGAGGAATCAAATGAGTAAAACAAGTATTATAGGTAAATATTATGTTTTTCTATCTGAATGATTGTGCCTTGAAAAAGGTGGGTGAGGTCTGTGGGAAAAAAATTAATTCCCATCTGGTTTTGGATTTTCTTCGGAAAATTGGTGCAAGAAGCGTGGAGTTGCTAACCATTGCTCAGACTTGTATCGCCAGTAGCACGATAACGATATTTATGAATGTTGTAAGGTGAATAAAAGCCTATGATTTGTGAACATTCCA
+
IJNSSOONJSSJKLJKSKMSORSSSPLMOKNSSPJSKLHQLNRSJNLPLGNLMJLSINLMMPJPRSMLKQSJJLSSLMIKLLQPINSLNSLMKSPKFHBCKNSJMKSPMMSMSKHNHKSQOKMFDDDBDIPMSNMPSMLNMMMQKPSLLLLJOSLQH:JHBBBDSSOSHSILILLLSLGSGJMSSSIJSSRKPJOMNMOISOMLJLSMJSSSKQSIOMKKIKQJNBBAAAHLKMLPSSSSSSSLMMSKJIJJFLIMJISNLJHJIIJKQSOSJOKLJRRIOSSPOSRSIOSOSMKMILKNMJPMSKLHLIMBBCBCPSLNNJMMKSOKJSOOMLH88888KOKJLMSSKKSLINIHHLJKIIHLJSSOLRJKHJHMJPJPOOJHMILRSJRQEGFHHIJIHOMHKLMSMKNNLPIHRHJBFFGGJLHKJFGLHKMHKJNIMLIJJKKIJJIIJKRJHLFHHMKKIEHNKNLPLSKHGJSOSSMIIJMJNJMJHCEEDCFEEKMMOSOMIJKJMFC>GGJHJSSSRLJNHKHOLJK@;;<LJLSKKIEEFGEBCEDCADDFGIQSOOMIFHHIJGLHIGHIJJGIHKRKHHFGGFGJGHGHECDDCEDCDCDFIHGGGFEHEHHHFFFEDGIGJFDFFEFFEGDFEEGKLKOHJFHGCCA@A
@181_2WVZPS_3
GGAATGTTTATAGACATAGCCTTGTGTATGACTGTCTAATCAACAGTGCAAGGAATTAGTTGTGCTCTCAAAAGGAGTTATGTGAAGGAAAGATTAAATGGATACATTTAATTAAGTACAATTACTACAAAATCTATAATGACTAGGTAAGTCACCCGTAAGAAGGATGAGTTAGTAGAGATATAATAATATCTTACAGTTCAACTGATGTGCAAGTTTATAAGTAGACGTAGTGTGAAAGACTTATCGCTAACGCAATAGACGTTATCTCGAAAGGATAAAAGAAACCAAGAAGATATACAAATTGGTAATTTGTATAAGCCCTTGGTAATACCAAATAAGTTAGTTCCTCATGATGTCGTGGAAACATGACTATAAGATAAGTTGAATTCGATAGTAGCCCAAGAGGAATCAAATAAGTAAAACAAGTATTAGAGGTAAATATTATGTTTTTCTATCTGAATCATTGTGCCTTGAAAAAGGTGGGTGAGGTCTGTGGGTAAAAATTAATTCCCATCTGGTTTTGAATTTTCTTCGGAAAATTGGTGCAAGAAGCGTGGAGTTGCTAACCATTGCTCAGACTTGTATCGCCAGTAGCACGATAACGATATTTATGAATGTTGTAAGATGAATAAAAGCCTATGATTTGTGAACATTCCA
+
JLISJJJNQLIMSIHMPLLLJLJKPPPJSJKPSKMSKLSMQQSNMPQHLNJIHHSIJGFHJSHSNSHKFACFCCBDC><;<<>FEHGHPSLIQHLELIKISIHHJJEC?6;;<BDA????KKJILSHHFIINOHHHGHIJGJMSJFGSSSIOKRSLKHLHHGIQHPOIHHJINKMJLSJNBCHSSPKQPMILNJLMLNJHSKKKSINNMNJJJILJHKPLNHMGJIJMKKIBCCCDEINPQSOOMKPSMJIKKJJFGHEHPPSKLOLSSPNOJINJSKOFSNJMMSMLSHDFFJGGFFIJIJOLHLLSKLMINSPJKSSKPMKSKPKROKKMJHJKHOIKMOHRJKIMGDE;9932210)((()<<=@BFGDDGGHHISJKKKEGELOQIJLIGHIHIKIHHLLOKKOMLIMRKQSSPJHHDFKMHJGHFGGFIHLGGHHNIPLMMOOIJLIKOMPMSHSKJGIOILNINLGLGIIHLNASSJGFJOKKLJGJHIMMHILIJKOSKMMOHKJIFJEJKJSHNNMMMKLHKSSKJKCBEOH><<;(((((+'&'.,(())<>BFFJHGHIHHHJHKKIIIJHHGMKIINHGKEEJGGOKMJHFEEGGHFGGISOKJGIKHHJLSSJJEHIIGIGHMLHHLFEFHFIGIGKJJHLLHGJGHJ
@182_2WVZPS_3
GGAATGTTCACAAATCATAGGCTTTTATTCACCTGACAACATTCATAAATATCGTTATCGTGCTACTGGCGATACAAGTCTGAGCAATGGTTAGCAACTCCACGCTTCTTGCACCAATTTTCCGAAGAAAATCCAAAACCAGATGGGAATTAATTTTTACCCACAGACCTCACCCACCTTTTTCAAGGCACAATCATTCAGATAGAAAAACATAATATTTACCTATAATACTTGTTTTACTCATTTGATTCCTCTTGGGCTACTATCGAATTCAACTTATCTAATAGTCATGTTTCCACGACATCATGAGGAACTAACTTATTTGGTATTACCAAGGGCTTATACAAGATACCAATTTGTATATCTTCTTGGTTTCTTTTATCCATTCGAGATAACGTCTATTGCGTTAGCGATAAGTCTTCCACACTACGTCTACTTATAAACTTGCACATCAGTTGAACTGTAAGATATTATTATATCTCTACTAACTCATCCTATTTACGGGTGACTTACCCCGTCAATATAGATTTTGTAGTAATTGTACTTAATTAAATGTATCCATTTAATCTTTCCTTCACATAACTCCATTTGAGAGCACAACTAATTCCTTGCACTGTTGATTAGACAGTCATACACAAGGCTATGTCTATAAACATTCCA
+
SRSNOMPSLNLPMSLLSLIMSSPLLKNQKMKLPLNSOLLJLKSRSSMSMLPKQKSHNSLLMMSSLOQKSJJLOLHOOMISPRJNSJLNMMMMOSMJNSKSPSKMLNPSLSSSMSJKHGGK73+)))-DOJOKJSHKSSRMPSSMISNMPSOSKJ33334HPQLQSSKKNMNSJLLJRIJ41PSKLISRLNKKSOJKJKQNSSPMFIIONNSPSKMMSSRSSQKONQIJHLHHIFMOSPHGJHFEJFBHSMKJJLMNJIKKNLSRSSKJKLOKILPNSNMHQSNSOOLRKIJGILPQLMSJMPISLJSNSSSSPSSNMSKMOCCBCDOL66667PKNJPOKKMONNSKJSLJNLPORLKMSLPKMSMLJKQIJSSLGIEFSHSIIJKLLSLMSSLNSMQJSJKNSSLHANSJORNNNNOIMLHINJLOIOOINMPLLHSIGINSKSSNINSPNNMNSNLSSSSSOJSSSNSSSRSONJPPORMLSSOOSSSGHH@<:5444147<EFISIIHGJMJMMSJMJHPMNHPMGSSIMOLKMMJNOHNMSKSKSOPSKIKKSLLSILMISLSKJMLLC:7..HIKLLSOLPOSSSOMOLNPKLSSQLKJJPRQLSQSQISQPQNKRSKSKMLSLJQOMQNNJJPSJRKMILJJMKLLJMLSPJOG
@183_2WVZPS_3
GGAATGTTTATAGACATAGCCTTGTGTATGACTGTCTAATCAACAGTGCAAGGAATTAGTTGTGCTCTCAAAAGGAGTTATGTGAAGGAATGATTAAATGGATGCATTTAATTAAGTACAATTACTACATAATCTATAATGACTGGGTAAGTCACCCGTAAGAAGGATGAGTTAGTAGAGATATAATAATATCTTACAGTTCAACTGATGTGCAAGTTTATAAGTAGACGTAGTGTGAAAGACTTATCGCTAACGCAATAGACGTTATCTCGAAAGGATAAAAGAAACCAAGAAGATATACAAATTGGTAACTTGTATAAGCCCTTGGTAATACCAAATAAGTTAGTTCCTCATAATGCGTGCAAACATGACTATAAGATAAGTTGAATTCGATAGTAGCCCAAGAGGTATCATATGAATAAAACAAGTATTATTGGTAAATATTATGTTTTTCTATCTGAATGATTGTGCCTTGAAAAAGGTGGGTGAGGTCTGTGGGTAAAAATTAATTCCCATCTGGTTTTGGATTTTCTCGGAAAATTGGTGCAAGAAGCGTGGAGTTGCTAACCATTGCTCAGACTTGTATCGCCAGTAGCACGAAAACGATATTTATGAATGTTGTAAGGTGAATAAAAGCCTATGATTTGTGAACATTCCA
+
EEFHEENPKKQMLHKIGJLPMSSMSRMMLKSKNLKIJGJINNSSSSOQSMMSNLKSLMKMSHJNSSJKEDAF@=IJGHKJNOJIISJKSMJOHROJKHHIMNMOHKDHOEGHDDEFFIIHJKMIDCBABJIOJKKOSIGPLIHSMKLNNNKHONKSJINKHMQOOSOS@@?;;::;>=>ECEGKFFFROKQHNSLSIOKNKORNRKLSSJSNQJPKKSOGE7322222225555666>BCFIEDEDHLCCBCDJGHNGLIPSIKHLJLNSMOMOPKISSKJSJOSFGDEGGMHILLNMIRKKM@;<HLHKSSKMSOMSLSNNPKSMKHKOIJKJGILPRSSIISQJGE?<=433/./,+,,,59CDDKSMJGHFNINKSSSGCBCMKKSKGJHHKKKJJFIIHLMSSKOHHHJKJLRIKIPKSJMHJIHIJKRSSPNMKSKSKLOMOOSSOSSSLLJDC??>>>@ABCJFHGGIEDHKSNMOGGHHIJNMNMJOJOIIJJKJHKQKKMIQKKHHGOIIMLHLLSLSKSSMJKS***>@NLPKIKGHFFDHLIHGFFEFGNINJJPHJIHFHLIIJHIGHHEHJIIGIIEDGFHGFEEKIKFEJFDCDCEIIISEEFGHJQJHJGFDHGFFGEEHGIGHFFEEGJIIHIINGGHFGGHI
@184_2WVZPS_3
GGAATGTTCACAAATCATAGGCTTTTATTCACCTTACAACAATTATAAATATCGTTATCGTGCTACTGGCGATACAAGTCTGAGCAATGGTTAGCAACTCCACGCTTCTTGCACCAATTTTCCGAAGAAAATCCATAACCAGATGGGAAATAATTTTTACCCACAGACCTCACCCACCTTTTTCAAGGCACAATCATTCAGATAGAAAAACATAATATTTACCTATAATACTTGTTTTACTCATTTGATTCCTCTTGGGCTACG
+
HIGHILMMKGFGFGCNLSKKJIKMSJGJJHIMSLSGEEGGISSNLOFEIGSOKJMJKHHEEDEGKHJJIIFGGEMNMLOJOJSIPIGFJSQQJFGHLHPJHJJGGHGHHLIOKHKHHIJI55H>?FJISSRNSKLIILPJINKIKJISSLRMOKLOCBBBBHFGEBAABEDGGGGDGEA@CJJMLRJGIFHFGEGFJHJOHJKICEFLMLNNSSKIKHJHHJHIFFFFEEECEGEIHHIIIGDGIKINHKEEFEHE???>=5,&
@185_2WVZPS_3
GGAATGTTTATAGACATAGCCTTGTGTATGACTGTCTAATCAACAGTGCAAGGAATTAGTTGTGCTCTCAAAAGGAGTTATGTGAAGGAAAGATTAAATGGATACATTTAATTAAGTACAATTACTACAAAATCTATAATGACTGGGTAAGTCACCCGTAAGAAGGATGAGTTAGTAGAGATATAATAATATCTTACAGTTCAACTGATGTGCAAGTTTATAAGTAGACGTAGTGTGAAAGACTTATCGCTAACGCAATAGACGTTATCTCGAAAGGATAAAAGAAACCAAGAAGATATACAAATTGGTAACTTGTATAAGCCCTTGGTAATACCAAATAAGTTAGTTCCTCATGATGTCGTGGAAACATGACTATAAGATAAGTTGAATTCGATAGTAGCCCAAGAGGAATCAAATGAGTAAAACAAGTATTATAGGTAAATATTATGTTTTTCTATCTGAATGATTGTGCCTTGAAAAAGGTGGGTGAGGTCTGTGGGTAAAAATTAATTTCCATCTGGTTTTGGATTTTCTTCGGAAAATTGGTGCAAGAAGCGTGGAGTTGCTAACCATTGCTCAGACTTGTATCGCCAGTAGCACGATAACGATATTTATGAATGTTGTAAGGTAAATAAAA
+
ALIKHMSKMJIMKSLKPNHSKSLNNMJSQNLPSRSPOLKKIHSPIHIGHHSLDBBBA>>>>@@C5000145GGIEIHJGGGHIMILHG@FEC@A@>?BCHMJLIKIIKSOSSGEGCDGLJNSNJRLMKLSOSSMSKPJNSLSKSSKHLONKPJGPIF:D@>@@FLARSISJKSPJJGJGJRLSOLLSKKSJLMSSLMSSMNLKJSKNNMSHMJSKILFFCA2..-,,-.6779A@@@EFLSIIJFEFEEEEEGJGHLGLLNJSKJHHLLLKJKSSMOLOMMJKQQJORLKFGILOLNQJLRLOMSNSHLLKSKOMMOMNMISKSSLLNSNKSKKMRSMKLNQKPJOSSNONNSIKONRSNJIGSSPNKLMJJMJGIKOSSKKMHFFNMKKMJKMIILGNNJJSKSSOSKSOMIKSSSNJOIKLMLMKHMSLSSSSJJPNPKISNKNNIJJSNSPQONMKIHKMSNSSRQRPJJMMGFLJIOSNLQNMSPONLSJSISBCCACHSHOLJJIKE74C34KMKSSJMMSSGAEMFFLJFGFHLKJLLEEEDDDE<FD>>?EFHJOKIINIKKHKMLJHHRLHGNGSLSSSKLJOGEEEFIKLHFEEDEGDEHFJNSLKGEECCE?CCCGHIKJKHGGISL
@186_2WVZPS_3
GGAATGTTCACAAATCATAGGCTTTTATTCACCTTACAACATTCATAAATATCGTTATCGTGCTACTGGCGATTCAAGTCTGAGCAATGGTTAGCAACTCCACGCTTCTTGCACCAATTTTCCGAAGAAAATCCAAAACCAGATGGGAATTAATTTTTACCCACAGACCTCACCCACCTTTTTCAAGGCACAATCATTCAGATAGAAAAACATAATATTTACCTATAATACTTGTTTTCATTTGATTCCTCTAGGGCTACTATCGAATTCAACTTATCTAATAGTCATGTTTCCACGACATCATGAGGAACTAACTTAATTGGTATTACCAAGGGCTTATACAAGTTACCAATTTGTATATCTTCTTGGTTTCTTTTATCCTTTCGAGATAACGTCTATTGCGTTAGCGATAAGTCTTTCACACTACGTCTACTTATAAACTTGCACATCAGTTGAACTGTAAGATATTATTATATCTCTACTAACTCATCCTTCTTACGGGTGATTTACCCAGTCATTATAGATTTTGTAGTAATTGTACTTAATTAAATGTATCCATTTAATCTTTCCTTCACATAACTCCGTTTGAGAGCACAACTAATTCCTTGCACTGTAGATTAGACAGTCATACACAAGGCTATGTCTATAAACATTCCA
+
?JOKKLNSGHGGNIOOMIJIKLKSRSNESPMOLSLOLHIKHSSHJMJQSKKNLJINJLSKLGKISMLIJHJFSHKOSPLNLLRMJRMQLPSNJLKIHGJKMJINLLNLKLJSMKJJLIGSJNJFFIKKOSOMMISMKSOMOKLIJHMLSHHGHPGCSSJLJJILKLJJMSMOHILHJJJNSMOMNJLSSNKJOGRNPJMOSSSSKOLSSNSOLSMKSSLMJSPMJSMIQJHSN??=<7))*,+)*10,,,+,,-3BBKISHHGHDEDEFHGSLKODE@@@@@KJGOHSJKNIKLHHIQSJHIJSSQKSLJNROSSKIIGROOPONLLMSMJMKMNMLJKKOSRGBA?;843333>BCFIGGGMLHFH??DEF55//15FKLMSKKSIGKJSORMSJSIKSMSLNRMHNOGJHIJPPKSKLMSKIILSJJSHLINMQNOPKSSSKLJJNKISQSIKMOSKSSLLSMJGSLNJOOSSLSLJJKKLJJJHLSKRPSSMPKGHSOISMLJSJMMMKPMIKLSOJILHJILLSSSNKSOSSSOSMSSSHSLNJNMMKSONFDFDDJHHSMLKPHOBBFBCEEDJMSKSHLGFEFHFRMKNIHJMSGOJSKKMLNQMNIMHJHKRHKJLMJLKGHHIIHHGHGGFGLGIGFDCBBC?<;5222
@187_2WVZPS_3
GGAATGTTTATAGACATAGCCTTGTGTATGACTGTCTAATCAACAGTGCAAGGAATTAGTTGTGCTCTCAAATGGAGTTATGTGAAGGAAAGATTAAATGGATACATTTAATTAAGTACAATTACTACAATATCTATAATGACTGGGTAAGTCACCCGTAAGAAGGATGAGTTAGTAGAGATATAATAATATCTTACAGTTCAACTGATGTGCAAGTTTATAAGTAGACGTAGTGTGAAAGACTTATCGCTAACGCAATAGACGTTATATCGAAAGGATAAAAGAAACCAAGAAGATATACAAATTGGTAACTTGTATAAGCCCTTGGTAATACCAAATAAGTTAGTTCCTCTTGATGTCGTGGAAACATGACTATTAGATAAGTTGAATTCGATAGTAGCCCAAGAGGAATCTAATGAGTTAAAACTAGTATTATAGGTAAATATTATGTTTTTCTATATGGATGATTGAGCCTTGAAAAAGGTGGGTGAGGTCTGTGGGTAAAAATTAATTCCCATCTGTTTTGGGATTTTCTTCGGAAAATTGGTGCAAGAAGCGTGGAGTTGCTAACCATTGCTCACACTTGTATCGCCAATAGCACGATAACGATATTTATGAATGTTGTAAGGTGAATAAAAGCCTATGATTTGTGAACATTCCA
+
SISNKJLRKNJILLKMOHJGNNOOMJNMMHMSKNSEEEDCGHKMJLILIKLMMMSJLIKILJSJSOKRGDSSFIKRMIKIOLKRLJHHJSSQKNHFGKEFFGILKQSJSMSSMJLHIHJJJLSOSIJJJOHIPMIHRIKSKKHJOIMSHSOSLGKBS.FBEHIGPNLSIIISPJNROKLLLNSOIJMMSOLSSJSSLOKNMDEDEEMISLSMOIKIKJSKSKQGJA@@?>?BBKSIHKJMLOSSKMJHDDEDEGGGGGIIMMGIMKKJMIKSIMJKKPKGIPMOGMJJHSLLNSSOLSIHIFGKJJHFIC>=<<=AAAB@:;;LJJFGGISMGGHDFJHIIKKJISONJLJMMPSSISSKJGLIKMLMNGHIFGGKJGIJOJJKSJMMGGG97777?@?@DEIFLLJSHJGJHKDDC////0001?@B@?@AAIIHISKKINKKMSNMIHHJOSSSMMSKKJINPOQPRJMIIIKNJHKPKMSMSKJKKJQILJGHGFGMJSJHMSSPRHIKIHMIGFDFB>>=7****++++*,,++=EFLJLQJHHGGIGJFFEEDDGGHJIILHKJJGHFHHIHIHHIIHLILOMSJGFFDEFHBBBB>>?>@CBBBBGIIHJGGFKEGJLNIGNILFFJGGJKIKHHHIGFSHIIMOIHJHHIHIHI
@188_2WVZPS_3
TTTAATCACCTTACAACATTCATAAATATCGTTATCGTGCTACTGGCGATACAAGTCTGAGCAATGGTTAGCAACTCCACGCTTCTTGCACCACTTTTCCGAAGAAAATCCAAAACCAGATGGGAATTAATTTTTACCCACAGACCTCACCCACCTTTTTCAAGGCACAATCATTCAGATAGAAAACATAATATTTACCTATAATACTTGTTTTACTCATTTGATTCCTCTTGGGCTACTATCGAATTCAACTTATCTTATAGTCATGTTTCCACGACATCAAGAGGAACTAACTTATTTGGTATTACCAAGGGCTTATACAAGTTACCAATTTGTATATCTTCTTGGTTTCTTTTATCCATTCGAGATAACGTCTATTGCGTTAGCGATAAGTCTTTCACACTACGTCTACTTATAAACTTGCACATCAGTTGAACTGTTGAGCAGTATTTATTATATCTACTACTAACTCATCCTTCTTACGGGTGACTTACCCAGTCATTATAGATTTTGTAGTAATTGTACTTAATTAAATGTATCCATTTAATCTTTCCTTCACATAACTCCTTTTGAGAGCACAACTAATTTCTTGCACTGTTGATTAGACAGTCATACACAAGGCTATGTCTATAAACATTCCA
+
KK:4GMNMSKSSSMJJNLSGHLNPRLORNMKKKNHLJSLSPMKKGHGBCBBCNB@?56556=@LIGJHHILRLIKJHKKSJSNHMMIEGHHIMMMJMSSSMOSQSMLMOOLSKSSRSGJHHBABDSIS>=>>;;:98:?<AC?>??@9:::::>HA@DGI?;;GGHHE?>>;986,&%%%&(''*7588699>HFFFIHPMNIJHJGSSG>>>>>GGF@BHE<84/&%%%%&''?ADHKHIGGDDDDDBDENNNPILLLSSKLLSINJHKKKSRMPLLISSKSJNOMJQSROI;9997<<<=OOSKNOISSJJMOSSSKSOPSKSMOQMSOSSRNMKPKLLNIKLMBBGIMA?98D;==>DIKHIIMJLNKNSLBA>11111SSKJIOKLILLSMLSKMNHMHOLSSNRSNMSJQKINRRSKJSJISLHGGGC=<<<<<<.'&%$$%&''',*)001/1,,*'((((9;>DFGKHJ>>===?@BGHKG>=>989997=JGLIJIIKGABBAJHJCBCCERPOJKLJJIGKIIKMSQIJMFG?=??=?B-----.//058=DFIJLOJMMLQJOHSMPKSMHINJSLSPOSSJJSKSKKOSMJMKKGJJKSIHLKGKGIGJGGIHIFFFEGFFGHGHJKLKS
@189_2WVZPS_3
GGAATGTTTATAGACATAGCCTTGTGTATGACTGTCTAATCAACAGTGCAAGGAATTAGTTGTGCTCTCAAACGGAGTTATGTGAAGGAAAGATTAAATGAATACATTTAATTAAGTACAATTACTACAAAATCTATAATGACTGGGTAAGTCACCCGTAAGAAGGATGAGCTAGTAGAGATATAATAATATCTTACAGTTCAACTGATGTGCAAGTTTATAGGTAGACATAGTGTGAAAGACTTATCGCTAACGCAATAGACGTTATCTCGAAAGGATAAAAGAAACCAAGAAGATATACAAATTGGTAACTTGTATAAGCCCTTGGTAATACCAAATAGTGAGTTCCTCATGATGTCGTGGAAACATGACTATCAGATAAGTTGAATTCGATAGTAGCCCAAGAGGAATCAAATGAGTAAAACAAGTATTATAGGTAAATATTATGTTTTTCTATCTGAATGATTGTGCCTTGAAAAAGGTGGGTGAGGTCTGTGGGTAAAAATAAATTCCCATCTGGTTTTGGATTTTCTTCGGAAAATTGGTGCAAGAAGCGTGGAGTTGCTAACCATTGCTCAGACTTGTATCGCCAGTAGCACGATAACGATATTTATGAATGTTGTAA
+
KNNLIKKOJLJJKJIJOJLOKPJJJSRIIRQISKKSNNMLKHOIKHOMKNIJHKGLKNLJSSLLLKONKLRLKILSLILKSOLKSMQOSSSNONSNKKL55555IIGLNIRSSSIIJHSMKLJN75555IMSSKPMOIMJHHIOIJHJLPGGGDHKE;?=?@NNLIKF?5+++''''()).589<;<<?SIHEDFDFHFEEFEHKOIRSJLJHHFGSJIKJIGGHGGKJJJGIIMHJONKLSKSHHFDCDDDGJFEEFGHMGIGHJIKGGECCDEGIIJHHQLLSLJHI??=>0-----8877768<>@GSJHSIKJHHIHSMLILHLILKPFFDCDFD;::::EJHJKNLJLJMLKKGIIFIKHMIFF<53334445KHGRHHMFGIJGIDEECEE>8;=8.@FKQJIIGIFSKNGGHGFHLPJMHGIGGHJJLMLKJQLKJJKHILHKISNSFFEFHFHHHNHJKIOKIHGHJGONLOSJIMHHIKIGGF99998:::<FGFHG@???A?<==?FGIISLSPSJIHHHORSSGGJMNHJJLIFHFGFHGFFDBBCCCEGKLLJEDFEDDHJGFFGECGEFFGIHGEDBBCBCDDDDB@@@@ACAABBEJIGGED@@@BDFD:9
@190_2WVZPS_3
GGAATGTTTATAGACATAGCCTTGTGTATGACTGTCTAATCAACAGTGCAAGGAATTAGTTGTGCTCTCAAAAGGAGTAATGTGAAGGAAAGATTAAATGGATACATTTAATTAAGTACAATTACTACTAAATCTATACTGACTGGGTAAGTCACCCGTAAGAAGGATGAGTTAGTAGAGATATATTAATATCTTACAGTTCAACTGATGTGCAAGTTTATAAGTAGACGTAGTGTGAAAGACTTATCGCTAACGCAATAGACGTTATCTCGAAAGGATAAAAGAAACCAAGAAGATATACAAATTGGTTACTTGTATAAGCCCTTGGTAATACCAAATAAGTTAGTTCCTCATGATGTCGTGAAACATGACTATAAGATAACTAGAATTCGATAGTAGCCCAAGAGGAATCAAATGCGTAAAACAAGTATTATAGGTAAATATTATGTTTTTCTATCTGAATGTTTGTGCCTTGAAAAAGGTGGGTGAGGTCTGTGGGTAAAAATTAATTCCCATCTGGTTTTGGATTTTCTTCGGAAAATTGGTGCAAGAAGCGTGGAGTTGCTAACCATTGCTCAGACTTGTATCGCCAGTAGCACGATAACGATATTTATGAATGTTGATAGGTGAATAAAAGCCTATGATTTGTGAACATTCCA
+
JGHHKJSJJNJHLQLJHJNPFGIJHRILOJSSIMSNSOGKSMINKJPNSMLIKQNMIOLLKOQOOLNSMLSJNSKIKSHGFIMISPJEBDBGHHIHKJMLJLKLMPSSSNKSIGDCCC:9999FHIPGKHGFKLIJLOHMKPIKKJHIE@@@@@@F>/?6,,,.3.++'&&%%(()())))367:@DIJRJIMKNNKRHHQJKJLJKOKKJSSNHLHPLKIDEBF=====>766678===>IGGFDEECFEEFGIHGFHHJHIIJKLSBABA@FLHGHE>>>=>EEC@EEFKMJJOKJKJNLSJJPRLOINSKQNLSJEFCFNJKFDCFHHHGKKKSNOMJONJJHJJMMQLNMLIMMJOKPJJSKLJNG?=<<<=BGGC10-,(('++,034>>CDDEEFHIDCCHKOHJHKSNILIIJHHNKOPPJKKJOMNHMMJ====>QJJOPNPJSNICBA<<<=BEFSOKNSONMNKIFLSLOMOPSJNHIHIHMIILJ7777EFELLSMIIHJ77<886666:HHFFGILKMJFG/)))EEJIJJJJKGSCCDIFC@ADDJKJHKHHKJIHHOJJLIHE??@DDGBBEFFJHHCBDCJHG@---ADECBCBFKLNGNSINNKNKGJSHJLIHMHMISKJHIFGFFIIGLHNIKMIILMHKI
@191_2WVZPS_3
GGAATGTTTATAGACATAGCCTTGTGTATGACTGTCTAATCTACAGTGCAAGGAATTAGTTGTGCTCTCAAAAGGAGTTATGTGAAGGATAGATTAAATGGATACATTTAATTAAGTACAATTACTACAAAATCTATAATGACTGGGTAAGTCACCCGTAAGAAGGATGAGTTAGTAGAGATACAGTTCAACTGATGTGCAAGTTTATAAGTAGGCATAGTGTGAAAGACTTATCGCTAACGCAATAGACGTTATCTCGAAAGGATAAAAGGAACCAAGAAGATATACAAATTGGTTACTTGTATAAGCCCTTGGTTATACCATATAAGTTAGTTCCTCATGATGTCGTGGAAACATGACTATAAGATAAATTGAATTCGATAGTAGCCCAAGAGGAATCAAATGAGTAAAACAAATATTATAGATAAATATTATGTTTTTCTATCTGAATGATTGTGCCTTGAAAAAGGTGGGTGAGGTCTGTGGGTAAAAATTAATTCCCCATCTGGTTTTGGATTTTCTTCGGAAAATTGGTGCAAGAAGCGTGGAGTTGCTAACCATTGCTCAGACTTGTATCGCCAGTAGCACGATAACGATATTTATGAATGTTGTAAGGTA
+
SJJNKLLNSNMMRMQOSMKKMLLMSNSJHJMJJIIMNJLSNJPPILKKLKSJSOPRMNPQMLSLQLLSFEGLKMJJHFMIJKNPKNHIKSGPIMKHOIIHKGHMPHGDEA@>=.,++-0./12889:::;<HQQLROJMILJLLJKQSLLNNKLIJLCKA6679K@PJJIKNOEFFGGFGHLNOGCAAEDLINLMRLJQSSMLRMSMLLSIKGQSSLHOSSOROKSNPONOIMPKIIJKHOHHJJJISHIIHMMSSHMLOLPKMKOKMORP@LMKNMSHPSLSSLE;;SLIHGMSNJIFHLJSJMID@?AEDJFEJGJHFGGFGJSJNNKMOJSGDDCCGKHKHLHKFEGIJJNNGFFDFDEEFMFGHFFGEGEFGGFDBBBABCEEGGIHJJOQGEEFDEGFGFECCBBCEGDA>DEEIGEDBBCBBDEGGFFKGGHKMOJGEDDEDDFFEBEGGFFFEDIGFMJNNOHIFFDEFFGGEFHGJCB?;;??@HCC<;;;78863=;<==9998,,,,,7.*882+++@FHGHCBBBCA=@CA?>>AAAAACCEEBA???@CDCDBBA=>>?@CCBB@>>>=>@A@@??<<<<>>=>>?ADDBA@@>?@ACEE??@@BA
@192_2WVZPS_3
GGAATGTTTATAGACATAGCCTTGTGTATGACTGTCTAATCAACAGTGCAAGGAATTAGTTGTGCTCTCAAAGGGAGTTATGTGAAGGAAAGATTAAATGGATACATTTAATTAAGTACAATTACTACAAACCTATAATGACTGGGTAAGTTACCCATTAAGAAGGATGAGTTAGTAGAGATATAATAATATCTTACAGTTCAACTGATGTGCAAGTTTATAAGTAGACATAGTATGAAAGACTTATCGCTAACGCAATAGACGTTATCTCGAAAGGATAAAAGAAACCAAGAAGATATACAAATTGGTAACTTGTATAAGCCCTTGGTAATACCAAATAAGTTAGTTCCTCATGATGCGTGGAAACATGACTATAAGATAAGTTGAATTCGATAGTAGCCCAAGAGGAATCAATCGAGTAAAACAAGTATTATAGGTAAATATTATGTTTTTCTATCTGTATGATTGTGCCTTGAAAAAGGTGGGTGAGGTCTGTGGGTAAAAAAATAATTCCCATCTGGTTTTGAATTTTCTGCGGAAAATTGGTGCAAGAAGCGTGGAGTTGCTAACCATTGCTCAGACTTGTATCGCCAGTAACACGATAACGATATTTATGAATGTTGTAAGGTGAATAAAAGCCTATGATTTGTGAACATTCCA
+
=<=?@IIIGHLJJOSJMLKHINJMOSJMKMLKSKSIJLJJLJPHNJSJOSKJHSKJIJIIPKPSSMSORPSSKSSLIMRKPLSSSMQMLOOSLSLOHJIILLHKJKSSPSSMOKKKIHSKSMPJNINRKKPLKSOLJRSIOSPIPRKSSSLMJJJ?111112AAAADJ?>>>@LGJQOPJILISOSSHNLPKNJNNJKNMJLMJKPKMJSJLJIIILONSPSGHGGDGEFRFDEFGHGMHJMPJGFGGGIHGJJIHFFGKLJHPLILMMQSSLSJNSHIACEDEHKGCBDEGIJISKIGBCSKPFHKHSPDCDDDCBAAAECGNISIGLKIIHJI?>>??ECBB?:;3.--(''((+0,,,,CGJKSJG?===>@F>889><<<BGJJIKMHHHKJPRSJLG9JINSJILIF>;@(((()<@EKKLNKJHKMNHILMLISJSLNKIQKHNNSSSHGJFKMNLKMIOPLSPSPSJMHSMSNPSQMLSINSSSSIQPKKIQGGGIJKJJIFGFJIQJKQBABB>?HGHGKFKLLLPJSMLFEFEDD:99542/*+.**+EHHNSNJNPHGIIHJIMNGFFHAILLKKNLOGHFFFGHGILIJEEECDEBDCDHLSNJNIHHJRLKLGIEEGGHHGGGGFGGGHFFGILMNKJKHHICCCCCM
@193_2WVZPS_3
TGTTCACAAATCATAGGCTTTTATTCACCTTACAACATTCATAAATATCGTTATCGTGCTACTGGCGATACAAGTCTGAGCAATGGTTAGCAACTCCACGCTTCTTGCACCAATTTTCCGAAGAAAATCCAAAACCAGATGGGAATTAATTTTTACCCACAGACCTCACCCACCTTTTTCAAGGCACAATCATTCAGATAGAAAAACATAATATTTACCTATAATACTTGTTTTACTCATTTGATTCCTCATGGGCAACTATCGAATTCAACTTATCTAATAGTCATGTTTCCACGACATCATGAGGAACTAACTTATTTGGTATTACCAAGGGCTTATACAAGTTACCAATTTGTATATCTTCTTGGTTTCTTTTATCCTTTCGAGATAACGTCTATTGCGTTAGCGATAAGTCTTTCACACTACGTCTACTAATAAACTTGCACATCAGTTGAACTGTAAGATATTATTATATCTCTACTAACTCATCCTTCTTACGGGTGACTTACCCAGTCACTATAGATTATGTAGTAATTGTACTTAATTAAATGTATCCATTTAATTAAGTACAATTACTACATAATCTATAGTGACTGGGTAAGTCACCCGTAAGAAGGATGAGTTAGTAGAGATATAATAATATCTTACAGTTCAACTGATGTGCAAGTTTATTAGACGTAGTGTGAAAGACTTATCGCTAACGCAATAGACGTTATCTCGAAAGGATAAAAGAAACCAAGAAGATATACAAATTGGTATTTGTATAAGCCCTTGGTAATACCAAATAAGTTAGTTCCTCATGATGTCGTGGAAACATGACTATTAGATAAGTTGAATTGGATCATGAGGAATCAAATGAGTAAAACAAGTATTATAGGTAAATATTATGTTTTTCTATCTGAATGATTGTGCCTTGAAAAAGGTGCGGGTGAGGTCTGTGGGTAAAAATTAATTCCCATCTGGTTTTGGATTTTCTTCGGGAATTTCATAGAGCGTGGAGTTGCTAACCATTGCTCAGACTTGTATCGCCAGTAGCACGATAACGATATTTATGAATGTTGTAAGGTGAATAAAAGCCTATGATTTGTGAACAA
+
KJSHHGNMNOSOOSSHJIIPKSNMSLMSPSOQLJLKQKNMKKNQISOLNLLKIPPOILJMLJIJMHGHGFIKKJQKLKJJJMMMNQMLKJPOKSKNRKOKIIKLSSJQMSLMNJRSBCMABB@DJPJFLKEISJIKLSLMKISKLJMLLHFOOSIMKLNSNLMJQSKSSJIFFKSLHSSKSLSNNMONOQNGOQJMOLOJRIMPMPNNJRNQSSSKMNKKKSMLLLKLSNSOKSOSLJFMKSJMFJEFFISSKOKIKHIHHMFHOKKLHIKKQKHEFEEMIMLKDCEFFJKPSLI::::;988766?DCCGA@??10000/?DEGHEEEGJHHHGGGGIJJID@A9((,+++*1237IHGGEGF8834CAIDEEDGDJGLGEFGLILLGHIHIQSLINIHIIKBHHGEEFDEFIFSDIKMHHKHJLGGHKHIHJMKJIJHJMGFDEDE((((('+2,++++67@AACHIGHHJGHHMFFGEDDCBHILM?>>>;:::=DFHGOGSILGIGMJKLJKOINMPKLKKHSLKGGIJHOKKHIGIGEDHMHKIIHMKHIHFFGJFHJIHIHFHGHKGQHKHFEEFEEGGDDEC@A@HHGJSGSIFFDEEHGH@D>>>ACCCFIEDDGC@ABA@@?BBCDDCCCCDDDEDDBBBBCCBAAB?@@@AA=>:9641/)%%$%%&'*+,,--1;=ABCAA@>??ACDCCECEBACCDHHCDFCHEEDDDEDDBGCBBC@>===>?89>?@?>>>>AA?@612-*)(&()*,...25677676678<>=???AABBCBABABDCCCCDDD@>@@D<9954559<?B@?@BBCCCCDDDDABA;9865++++(((&&''3====>>>=><77889?=@@@ABBB@>><;;;<===>===::7;A3.---20////555556;:<=<:;==??<85/++(%(,,01279:;@;6<=@DHFFDDEDBC?=>CEEGGGMLFFEEFGHFFF976,).**/)),(%%%&'.034799932211:9888:A::7;>CEEFGIEDECCDEEBBA?>???DBAAA@BBDDEDDCFCFHEDDDBBBBDDDDGGGFFDDCCA@AAA@A<<<<=A
@194_2WVZPS_3
GGAATGTTCACAAATCATAGGCTTTTATTCACCTTACAACATTCATAAATATCGTTATCGTGCTACTGGCGATACAAGTCTGAGCAATGGTTAGCAACTCCATGCTTCTTGCACCAATTTTCCGTAGAAAATCCAAAACCAGTTGGGAATTAATTTTTACCCACAGACCTCACCCATCTTTTTCAAGGCACAATCATTCAGATAGAAAAACATAATATTTACCTATAATACTAGTTTTACTCATTTGATACCTCTTGGGCTACTATCGAATTCAACTTATCTAATAGTCATGTTTCCACGACATCATGAGGAACTAACTTATTTGGTATTACCAAGGGCTTATACAAGTTACCAATTTGTATATCTTCTTGGTTTCTTTTATCCTTTCGAGATAACGTCTATTGCGTTATCTCAAAAGGATAAAAGAAACCAAGAAGATATACAAATTGGTAACTTGTATAAGTTAGTTCCTCATGATGTCGTGGAAACATGACTATTAGATAAGTTGAATTCGATAGTAGCCCAAGAGGTATCAAATGAGTAAAACTAGTATTATAGGTAAATATTATGTTTTTCTATCTGAATGATTGTGCCTTGAAAAAGATGGGTGAGGTCTGTGGGTAAAAATTAATTCCCAACTGGTTTTGGATTTTCTACGGAAAATTGGTGCAAGCATGGAGTTGCTAACCAGTTGACTTGTATCGCCAGTAGCACGATAACGATATTTATGAATGTTGTAAGGTGAATAAAAGCCTATGATTTGTGAACATTCCGGGTGTATCAATATTGTTCGATTTTTAACCTTAGCAAT
+
JKNMJSJNJKSLKKMKMLLLMKHSOSSSSKLJNIMJB@@@@ESGHNHKKOKIKJNHHSGMKKHSLOMLNSJHKGIIKOOKLMMNSMPSPRJSMIKONPSLSJQSKOKSSSPOSSKMJJDS6LR77EGILSKSLKHOQJOKKJOHHKILMSPKCFC<KKGHHE7LHHIIKLILAHJ9NCJ7EKRMISNOSLJJPMPJJLOSKNSLSKJRKNSNSJSSJKLSLLMRLJJMQSOJONOPSSNSSILKKSKSSJMOPPKSIHNJSIOSLSIQSLSJGQGJSSJSOJJKSOMSKMKSHKSRLSMHILHSLSLMROLRRSNKMJMMRSIKKFGG?>>=>DCDJPOPSJS.---/DHCDOIKOJKLIKKKHGFF;,'&'((.).-,*)-17::;77778LKIKNJKNMLIJPIDJISKNI33323A998;9:6GKSOKGED=FABJILECBB>:=ECECB@BA:722/.//0888800101146777855559@BCEGCFBBB:999:NIJGGHGHFEED????@GCECDF>;;<?::::;==>=<>=>=BCFGHHGFEDCDDABBABDCKHHGFFBCA9KG<9999B@<<=?@?A@CBCBDC><??AIGDB;<>?ACECECDB@700,.445CDCB@BDCEF?FDADBFCCGECCBADGDFEDA@@>87874320/-,***+,34;<<=:;::7660+*%%%'-,////;<;<>A;;;88677:;???><?@A9@BBCDCDA=9889@BDDHFFFCEDB@@<<11111994--.99966('''+(%%&'(((()))*(&%%%&*,''''**%%&&&'
@195_2WVZPS_3
GGAATGTTTATAGACATAGCCTTGTGTATGACTGTCTAATCAACAGTGCAAGGAATTAGTTGTGCTCTCAAAAGGAGTAATGTGAAGGAATGATTAAATGGATACATTTAATTAAGTACAATTACTACAATATCTTTAATGACTGGGTAAGTCACCCGTAGAAGAGGATGAGTTAGTAGAGATATAATTATATCTTACAGTTCAACTGATGTGCAAGTTTATAAGTAGACGTAGTGTGAAAGACTTATCGCTAACGCAATAGACGTTATCTCAAAAGGATGAAAAGAAACCAAGAAGATATACAAATTGGTAACTTGTATAAGCCCTTGGTAATACCAAATAAGTTAGTTCCTCATGGTGTCGTGGAAACATGACTATAAGATAAGCTGAATTCGATAGTAGCCCAAGAGGAATCAAAAGAGTAAAATAAGTGTTATAGGTAAATATTATGTTTTTCTATACTGAATGATTGTGCCTTGAAAAAGGTGGGTGAGGTCTGTGGGTAAATATTAATTTCCCATCTGGTTTTGGATTTTCTTCGGAAAATTGGTGCCAAGAGCGTGGAGTTGCTAACCATTCTTGACGACTTTTGTATCGCCAGTAGCACGATAACGATATTTATGAATGTTGTAAGGTGAATAAAAGCCTATGATTTGTGAACATTCCA
+
EEELSGGEGCEF)))99IJJILKLSJINSIOLOIPOSSKSJJOSRSQLLIIJFJAHLCABCBFDA????A:@EDNDDLIHJM>>===EIHJG?CF>>B=?MKKMISLPPLLLILKIMGIIMMKLPJEECEIHLJILODGLLSLSPMKSOSQMN<;<<7A<;;>>>;<<D>@=>,)))))*546?ACESLJSRICBA?@GCDDDEEFEJQLSLLQRSLJLQKSND=B<;:;;=;;;;55567?@:999:;222****+BCCDCDDCBIBAAA@..-./B<<*)))*?EHGEGHFKJKIJJMJIG@?><<;764.++*)**))++-.87>99;FSMINMFISHKKLILJMSJIGDBHFLKILMILSJSPRSLSSJHMIKSIJCKGDEDFH??@@?311113444555699:<@@FFGKGGLSNJNLKMMLNOSKFMJJSOMLS8888:8:/1:5566C@?>>,+++,JISKIISIEFB?7-.4;=SMRKOKIIOOLKIGJBA77775;;;::966:<>>?=8:@B???ADSLKGFGLGCC6)((20/...-.....----'()9;FHRJKHJJEFGD<;<'&&'&'(((()((')778?>?>BISISHHFFFFLNGIJJFFGFGHSGHISSLLKRGQHBABCBOKNPSKGJHLHGLJMKLISLKSLJIK
@196_2WVZPS_3
GGAATGTTCACAAATCATAGGCTTTTATCCACCTTACAACATTCATAAATATTGTTATAGTGCTACTGGCGATACAAGTCTGAGCAATGGTTAGCAACTCCACGCTTCTTGCACCAATTTTCCGAAGAAAATCCAAAACCAGATGGTAATTAATTTTTACCCACAGACCTCACCCACCTTTTTCAAGGCACAATCATTCAGATAGAAAAACATAATATTGACCTATAATACTTGTTTTACTCATATCGTTCCTTTAGGGCTACTATCGAATTCAACTTATCTAATAGTCATGTTTCCACGGACGTTTATGAGGAACTAACTTATTTGGTATTACCAAGGGCTTATACAAGTTACCAATTTGTATATCTTCTTGGTTTCTTTTATCCTTTCGAGATAACGTCTATTGCGTTAGCGATAAGTCTTTCACACTACGTCTACTTATAAACTTGCACATCAGTTGAACTGTAAGATATTATTATATCTCTACTAACACATCCTTCTTACGGGTGACTTACCCAGTCAATATAGATTTTGTAGTAATTGTACTTAATTAAATGTATCCATTTAATCGTTCCTTCACATAACTCCTTTTGAGAGCACAACTAATTCCTTGCACTGTTGATTAGACAGTCATACACAAGGCTATGTCTATAAACATTCCA
+
SIGILJOOJIRNSMPMSSKIKIJMIEEEFPKMILMIDACBBGLIILJRSNPNNPSMLHNLKKLOIQGKLIIHLMILSKMKSNOJKKJPOMMRJRSSMSSSQMOLMMKQIMFJFNSSIRHJQMJFEIHOCNGH<<;;<JGSINSMPSNQSSLQNHIKSSSSSNGNJKHLJPFGGLSKSJIHLRMSOKMKNJJKSHLHQOLHLOSOHKIMSOMJQRLJMNRLRMMMJSNIOSNPLKONSKPSNIGIGF*'''''1+('((/1366666<DDEEHLNLMOKNJOHKJMJHJKMSNKMOLG53/-,-++++*05:>EHHSOKLILINJSOKSMSKKJHKOOIOQRSJSSLJQSJSLKMSNLJKPNOLIKLJIMHGSGCDDECDCCD@JGSGHLDFJHLKGKSJNLOMJLJSJSLLSJSNSIPRKKH?GFKJSSHJIHMKHINOPMKJKLISSPRJIFHIJJSMSSMJKNJJSKKKIKSISISJSOIQJHGMJLIIRKLOPLKOQIJG91115FGGFKKIISJMIIJJHIKHHIJFIOKLMIHGHHRMKMGGKGILIGHIHJIKIHGHGGIHNKJGIMGSMSRSHHGFFJGHLIGHFDEIKGLGGEEEGGINIKJHKGGHIGFFJJMOOSJHHFFIFFKGHIHGIJJLHEEDGFDDDBCCA759''(
@197_2WVZPS_3
TCATTTGATTCCTCTTGGGCTACTATCGAATTCAACTTATCTTATAGTCATGTTTCCACGACATCATGAGGAACTAACTTAACTGGTATTACCAAGGGCTTATACAAGTTACCAATTTGTATATCTTCTTGGTTTCTTTTATCCTTTCGAGATAACGTCTATTGCGTTAGCGATAAGTCTTTCACACTACGTCTACTTATAAACTTGCACATCAGTTGAACTGTAAGATATTATTATATCTCTATTAACTCATCCTTCTTACGGGTGACTTACCCAGTCATTATAGATATTGTAGTAATTGTACTTAATTAAATGAATCCATTTATTTTTTCCTTCACATTATCTATAATGACTAGGATTATAACCCGTATTTAATAGAGATATAATAATATCTTACAGTGTGCAAGTTTATAAGTAGACGTAGTGTGAAAGACTTATCGCTAACGCAATAGACGTTATCTCGAAAGGATAAAAGAAACCAAGAAGATATACAAATTGGTAACTTGTATAAGCCCTTCGTAATGCCCGGTTAAGTTAGTTCCTCATGATGTCGTGGAAACATGACTATAAGATAAGTTGAATTCGATAGTAGCCCAAGAGGAATCGAATGAA
+
JIHHMIJJHMKNPNSSJOSMLKLSMJGDECCMPSKJOJKNKINMOJNGQLRJJOIFG@@JIKIKNIISJSSNROSJOIKSLSMSOIPMSSJLPQSSKSSRONLNSSPBPJKMSNMKSSIKIFDB>=1//3*)))*,5562)?DFNOJIIJNJIISJIILSIIHLJHSNLLHIIKFIHNJMJSMKSMLJHOKPPSMLIPMOMIMJLQKSJLSMJJISKLSKISLSPOIQSOSSLOPNHKIOIJSJILLKJIHIJJILHJILJIKGGIJMSMSCBB@34....EFGHGEFEEFNHHMLILJPKNGFHHFGJK>?@<++++)(&&))'*)))),-5,,67?BAA@@@@@A@>??1/0'&%%%&&&&&&&&&(((**)+6:<=;::885444433320)'(&%$%%&-/569>CBCBAAABEFFFJDEBAABCFMKGHGEBACEEJFFFHFEFGDDDDCBFELGFGFDGFFFEHHKKNMGJFD??@@BECCGIEAABCDEFGFIFGCEDCBA@@??@867:-,++,11,,+**..0??@BBCBCA@@?>>??@CBB@@AACFFECBCBA?>=;;<>>==<;:876661))))*0/--..,/0/..054/((((*88
@198_2WVZPS_3
GGAATGTTCACAAATCATAGGCTTTTATTCACCTTACAACATTCATAAATATCGTTATGGTAGGCTTGGCGATACAAGTCTGAGCAATGGTTGCGCAACTCCACGCTTCTTGCACCAATTTTCCGAAGAAAATCCAAAACCAGATGGGAATTAATTTTTACCCACAGACCTCACCCACCTTTTTCAAGGCACAATCATTCAGATAGAAACACATAATATTTACCTATAATACTTGTTATACTCATTTGATTCCTTCTTGGGCTACTATCGAATTCAACTTATCTTATAGTCATGTTTCCACGACATCATGAGGAACTAACTTATTTGGTATTACCAAGGGCTTATACAAGTTACCAATTTGTATATCTTCTTGGTTTCTTTTTATCCTATCGAGATAACGTCTATTGCGTTAGCGATAAGTCTTTCACACTACGTCTACTTATAAACTTGCACATCAGTTGAACTGTAAGATATTATTATATCTCTACTAACTCATCCTTCTTACGGGTGACTTACCCAGTCATTATAGATCTTGTAGTAATTGTACTTAATTAAATGTATCCATTTAATCTTTCCTTCACATAACTCCTTTTGAGAGCACAACTAATTCCTTGCACTGTTGATTAGACAGTCATACACAAGGCTATGTCTATAAAACATTCCA
+
SOOSKKORNLSSMMSSOSJOHJJRKSNSKMLKKSQMQGFGDEGCDHEIKGNI=<<<<=--,,,(&&&&&'@DDDFISKMPSISLMDCC2---'&&&&*/:AFDJKHLLJQNMJOLKHHLNLHLSOOSOLRSPPSSOSLSOLSKOSGIISOSPSJKLSNSRMMSMSSOOJSPMPSMLJKHMJPSSSPIIJOOSJJOSKLSJJHOLKKMKQSPKMJRLSMLNPKIKSSOSSKRSQOJJMNJSOKFCAB=:;?<<<<0)));;KSSHOSMOHLIHKPKLNSKJNKOSMLKJJRIKSGSKJMLIPKIJJSPSOLKLMKMMMRRROOKSLLQNOQRNSSKJOSIROSLRLKJKNLNNHSMLNSMSLKPKNSFJG;9<4('''&''''**/66;<<::;?@EIINLSEGEDDHJGSNKSSHFGEJKGGJSJSISQKNMHPRJMLJJOIJORMKKSJPJIKLGHGFDCFDGGISFF9C???AOIRJNJHEDBCBDCFFJJLISHL@?@?@JHFHNMPHNIKGJILISILNHNKRMJIJORLGKJSLOMKOSOLNPRKMJOMQKMNOJNDCBCDMHISJJMNKJEEGILIHKJQKMSSSSPLKJMNSISLGOIMNPPOQSQJISSPJJMFFEFEFFE<<<<<HJIGIJIJIFGGGFG@>??>F42,=41--.
@199_2WVZPS_3
GGAATGTTCACAAATCATAGGCTTTTATTCACCTTACAACATTCATAAATATCGTTATCGTGCTACTGGCGATACAAGTCTGAGCAATGGTTAGCAACTCCACGCTTCTTGCACCAATTTTCCGAAGAAAATCCAAAACCAGATGGGAATTAATTTTTACCCACAGACCTCACCCACCTTTTTAAGGCACAATCATTCAGATAGAAAAACATAATATTTACCTATAATACTTGTTTTACTCATTTGATTCCTCTTGGGCTACTATCGAATTCAACTTATCTAATAGTCATGTTTCCACGACATCATGAGGAACTAACTTATTTGGTATTACCAAGGGCTTATACAAGTTACCAATTTGTATATCTTCTTCAGTTTATTTTTTATCCATTCGAGATAACGTCTATTGCGTTAGCGATAAGTCTTTCACACTACGTCTACTTATAAACTTGCACATCAGTTGAACTGTAAGATATTATTATATCTCTACTAACTCATCCTTCTTACGGGTGACTTACCCAGTCATTATAGATTTTGTAGTAATTGTACTTAATTAAATGTATCCATTTAATCTTTCCTTCACATAACTCCTTTTGAGAGCACAACTAATTCCTTGCACTGTTGATTAGACAGTCATACACAAGGCTATGTCTATAAACAGTGCAAGGAATTAGTTGTGCTCTAGAAAGGAGTTATGTGAAGGAAAGATTAAATGGATACATTTAATTAAGTACAATTACTACAAAATCTATGACTGGGTAAGTCACCGGTAAGAAGGATGAGTTAGTAGAGATATAATAATATCTTACAGTTCAACTGATGTGCAAGTTTATAAGTAGACGTCATGTGAAAGACTTATCGCTAACGCAATAGACGTTATCTCGAATGGATAAAAGAAACCAAGAAGATATACAAATTGGTAGAGTTTGTATAAGCCCTTCGTAATCAGAATAAGTTATTCCTCATGATGTCGTGGAAACAGTTTCTAGATAAGTTGAATTCGATAGTAGCCCAAGGAATCAAATGAGTAAAACAAGTATTATAGGTAAATATTATGTTTTTCTATCTGAATGATTGTGCTTTGAAAAAGGTGGGGGTTGTTGTGGGTAAAAATTAATTCCATATCATCTTCGGAAAATTCAAGTTGCAAGAACGTGGAGTTGCTGACCATTTCTCAGACTTGTATCGCCAGTAGCACAATAACGATATTTATCAATGTTGTAAGGTGAATAAAAGCCTATGACTGTTGAACATTCCA
+
GLHNIKMIIIJMIMSKGOHIKJILKMJSOSLINNHHEDGFDEB>>AABHIHGFDDEDFECBBBCDEEDSJHLIMLOMLJSSSSJQKROJSLSJKLKJKOJJFFHLMJOSNHHGGGGDEGNIFKEIKPSSSSJSSKQLSJMKHSSMSOIKLMLHH66666BD>4GEB>;764566=;<AB@@D9((()BFEDGGH;>D5555597898;@DJSMPMQKNNMNNSLMMSLOSSMNKOMSMJEHDDIHDDIFBEDENLMJOOJSSLNJOIIJMLJSHLNPLSMSIJPSRJKMLIJKQLKLJKJONJMOJIGNMLNJMJKJGMJJSKISOLKQLSIPINMNRSSPSNSKMJKLISHMSSKKSNILOSGGFA=7*)(((******/0025;;<KGJHJJSQSSIHKHE>===>C@::=777789::GEEDEHLHHNSLRKQKJKIKQJKSSMMSNSSJJMSNJNOQSSSKMSJKSLMSMSJISSSHSSOJSJGJGKSIJQJHKIHFGGSMKSMMRSSOOLPSLNMLKQSMSPMKMKSLNQSSIKPIMOSMSNLLINILOSIJMKKRJNIIKFGIGIIIA<..**+35<@@JLKKKMOGSSSOJSJJSLRKIJLKLJLMSSSSLPOSSNSKLIHJKMHNOFC====>FHGJKIGGHIFGKKJHFHEDBDJA6666677655221/.''''('=@A@@@@ABBBCDD?@A01///12<<?@@?@DDCA<CBCDCAABCAA@??987631000--+)$$%%%$$$$$$$%%%$$$$$$$$$$%2777778:;=?BBBABAA??A@@@ACCCCFEB@?>@ACCBBCBBBDCA>>;;42355770++&('%%%&&'(+,+,**,))1245667//**+,,:::88::;?>=>??>>>>=>=4087965321122256554555555100-,*'''&((((+-../.2+**)++))(('()**))'&&%&)-.122322.++*****)&%$$&&&%&'+++//000000,(((((+,---,)((((1112566:<<==>?A?>=<;<<<<;?>==>ABDCCB?????AEM<988;<::::99898886*&&%%'24535.)*'&&&&'((((),,&)--//00----**(&%&&%&&&'./00.+)++%$$##$#$$&'*+((((+*,--,,,(''''+.,''&&)/12245776655423.+))('''(,66788443)0/....::999:;<>==>>>@@??;9864,'&&####$&&&'&&')
@200_2WVZPS_3
GGAATGTTCACAAATCATAGGCTTTTATTTACCTTACAACATTCATAAATATCGTTATCGTGTTACTGGCGATACAAGTCTGAGCAATGGTTAGCAACTCCACGCTTCTTGCACCAATTTTCCGAAGAAAATCCAAAACCAGATGGGAATTAATTTTTACCCACAGACCTCACCCACCTTTTTTAAGGCACAATCATTCAGATAGAAAAACATAATATTTACCTATATTACTTGTTTTACTCATTTGAATGATTGTGCCTTAAAAAAAGGTGGGTGAGGTCTGTGGGTAAAAATTAATTCCCATCTGGTTTTGGATTTTCTTCGGAAAATTGGTGCAAGAACGTGGAGTTGCTAACCATTGCTCCAGACTTGTATCGCCAGTAACACGATAACGATATTTATGAATGTTGTAAGGTAAATAAAAGCCTATGATTTGTGAACATTCCA
+
NLJMSKOKLKLMLJIIGLKGLSIFEFFGIINJGIIIIHFL95+))/5?AAEIFFFJIQJGIHHPNMKPSKGHLGJKOGMHJBEDEGIHILJHFHEEIGJOLNLMKJIKSKDDOHIGHIISJMOHFBBSHMSKSSLIHJJKSSISKQKIJSPQSILSKNMSIJHOKHJFKJHHILSJSNLIIKMSRSPIIJLHNIKGMHSLLKJIKRLNKSLMJKJJLKJQLLOLKJILRNIGHHMNSOIECB@BHFCDCCDFHHJO<C=<<<7?AFF>:94//..-,,(''-148==;;<>@A@@>>=<<<744,,+++,:>>@DBDFGCFFDCEGGGCEC@=<::33333((((22212,)((()4/,,((***))*<=>@@@??>????>;:9863333773100035254677799::;===>>?@@@?@@A@?AAB5421233899===<::9
@201_2WVZPS_3
GGAATGTTTATAGACATAGCCTTGTGTATGACTGTCTAATCAACAGTGCAAGGAATTAGTTGTGCTCTCAAAAGGAGTTATGTGAAGGAAAGATTAAATGGATACATTTAATTAAGTACAATTACTACAAAATCTATAATGACTGGGTAAGTCACCCGTAAGAAGGATGAGTTAGTAGAGATATAATAATATCTTACAGTTCAACTGATGTGCAAGTTTATAAGTAGACGTAGTGTGAAAGACTTATCGCTAACGCAATAGACGTTATCTCGCAAGGATAAAAGAAACCAAGAAGATATACAAATTGGTAGCTTGTATAAGCCCTTGGTAATACCAAATAAGTTAGTTCCTCATGATGTCGTGGAAACATGACTATAAGATAAGTTGAATTCGATAGTCACCCAAGAGGAATCAAATGAGTAAAACAAGTATTATAGGTAAATATGATGTTTTTCTATCTGAATGATTGTGCCTTGAACAAGGTGGGTGAGGTCTGTGGGTAAAAATTAATTCCCATCTGGTTTTGGATTTTCTGCGGAAAATTGGTGCAAGTAGCGTGGAGTTGCTAACCATTGCTCAGACTTGTATCGCCAGTAGCACGATAACGATATTTATGAATGTTGTAAGGTGAATAAAAGCCTATGATTTGTGAACATTCCA
+
SPISPPOSNJSJILHJJLHMOPIKJSPSOPKKNPSQJNSIKISJKMRIMOOKLINSJMOSQMSPSMSSKIIJSNHJQIOPIOQSOQGHEISSMSMJKSMKQQLLKIHSQLLJPPHJHIRPKSLKLIKMJKNKKKROJNIPJMSINJSIIKMSL;;;:15-+((*./>FCHFGFIOKHIIJHGMSRLOLMSOSPJQNHLNSSLKQIGJIHKKSJJINSMSKSKNMIJNHLMJILSMJNLSMNJHKMOIMLMHLIJMFEEFFOOMMILJJJNH??011DD?9;;<HSSSLJSJMNOKOKSMSSKMNSSQGINOQIMOIKONIMSSNLSLLSLSLKNIQSKISSOOJISMNSSONKSKMMJLNHSISKNMSQJLJKJGHHMSSOQSMNOJPNIM90000/4,-----AEDGMSJNSISQMSNISHMLSPQHKJIINMLLMNJKLSLKKKKJSLJHSSSSJKGE66666HIKKSPSSINILSQSJSNKOHLKHJIGIJILO<<<<=IBBB@BC@<D33@33NJJIJMRPJKGRJLNKSHGFSLGOIIMKGGKMKIJJJHEDFILJLKJSOOLGHKGGNKJKHKNJNINMKJPKKHIIIKJKSKGGFEFFKHIHHKLOLNHIIRJKNSKNKKKSJEFEEKHJLKINISIMKLIKQSSIKFHH40/
@202_2WVZPS_3
GGAATGTTCACAAATCATAGGCTTTTATTCACCTTACAACATTCATAAATATCGTTATCGTGCTACTGGCGATACAAGTCTGAGCAATGGTTAGCAACTCCACGCTTCTTGCACCAATTTTACCAAAGAAAATCCAAAACCAGATGGGAATTAATTTTTACCCACAGACCTCACCCACCTTTTCAAGGCACAATCATTCAGATAGAAAAACATAATATTTACCTATAATACTTGTTTTACTCATTTGATTCCTCTTGGGCTACTATCGAATTCAACTTATCTTATAGTCATGTTTCCACGACATCATGAGGAACTAACTTATTTGGTATTACCAAGGGCTTATACAAGTTACCAATTTGTATATCTTCTTTTGGTTTCTTTTATCCTTTCGAGATAACGTCTATTGCGTTAGCGATAAGTCTTTCACACTATGTCTACTTATAAACTTGCACATCAGTTGAACTGTAAGATATTATTATATCTCTACTAACTCATCCTTCTTACGGGTGACTTACCCAGTCATTATAGATTTTGTAGTAATTGTACTTAATTAAATGTATCCATTTAATCCTTCCTTCACATAACTCCATTTGGGAGCACAACTAATTCCTTGCACTGTTGATTAGACAGTCATACACAAGGCTATGTCTATGG
+
)*.8=ABC@@CEGIFHHE88889LKSKMILNSRPOLMIHNIHIHHLISSLOLLKKPLSJJLSLSOIHKKJHIHHNLSOLKNKISOKSJRMMJOJILKMONNLKMKSONSOPSSSJNSJMKLMPSKIKROSISPGQLHIJRQJLPIKGLOSJILNKSKSQQNSPOSKOKLLSINSOJINIG@@NG??@MMKSSJSJISLSOQLMNJNJSSNSNSSQOJOMSMNQNMLLMOLMMKMIJMLLSSLLMSKQLLJHMLHHSDEMLLISKJSHIJGHLJMMLKMSSRKKIOOSJPNLJSJKOPNKMJOLMNLJLMKSOJLSSSSKLPQPPNPLM=<<<=QLSKSKLSJPNQROONSJOPSOLSSKSKIKJKOLF@5++++44;5=>?85NLSOKRJLOINKISLISJMKSNSSPJDOSM>>><;;<9;<<<EIGFFEFDIHLEFEDDFKSQKMSLIKKMISKMSLONJPOJLKMSSROJNQMJJNQSKPJKJJOIKSSLJKJKMNSSILMMNHIIMSSNKOPIJNLKLJLNSNKJKLKLSKLLLOINIKKKNHHLMJROSJJJLSOJHLHJLQHKSLIKSJIHHGIGOIMJIJLHGSJJLRRHLIIIHSSKMRMNKOIMQPPILSSQPOJLRGGIFGHHHGGHHGJHDDCBB<;((&%%$
@203_2WVZPS_3
GGAATGTTTATAGACATAGCCTTGTGTATGACTGTCTAATCAACAGTGCAAGGAATTAGTTGTGCTCTCAAAAGGAGTTATGTGAAGGAAAGATTAAATGGATACATTTAATTAAGTACAATTACTACAAAATCTATAATGACTGGGTAAGTCACCCCCGTTAAGAAGGATGACTACGTAGAGATATAATAATATCTTACAGTTCAACTGATGTGCAAGTTTATAAGTAGACATAGTGTGAAAGACTTATCGCTAACGCAATAGACGTTATCTCGAAAGGATAAAAAAAACCAAGAAGATATACAAATTGGTAACTTGTATAAGCCCTTGGTAATACCAAATAAGTTAGTTCCTCATGATGTCGTGGAAACATGACTATTAGATAAGTTGAATTCGATAGTAGCCCAAGAGGAATCAACTGAGTAATACTAGTATTATAGGTTAATATTATGTTTTTCTATCTGAATGATTGTGCCTTGAAAAAGGTGGGTGAGGTCTGTGGGTAAAAATTAATTCCCATCTGGTTTTGGATTTTCTTCGGAAAATTGGTGCAAGAAGCGTGGAGTTGCTAACCATTGCTCAGACTTGTATCGCCAGTAA
+
<<=SSKJNJIMLLILLNONJNKGFFBBAA@;:932/....01556CDEEEJIHNIKHJPMKJKSGHGGBBEIKMOJILLMSJQISRKSLJSMPJLB@@:;EDFEEHIEKHLHC95440****+933333<=CFEG@@@JSGGKSJHJSA???8641/-((,+''(444334/-(())(-('((*@A@<=?LMPSKLMKISJLJJIPSILINSINNSJIJIJIJGKLKLIJHHGIJHMSJNHNNRKFMQSHMFHFGFFFFFGKHGGFFIHJSJJFEFJJMRJH2112KKSSNIFFDGIJHKKMIHLKF?AHHLJKHHSISEH>>;;>><?>>BA@A=<<434/:777778LHDEFIHSLHLJILFGHLLPJLMLFGFGEGJEDDCB@;=>;:861////<==<;<<@EEDGLLNJKOLJKLGNEHFGFMOSJHLKIMIHKMIKMKSSSNLKLKJJHJNNHKIJJIHKIJIMNMKJIHGNGJNLKNPMJGGHHGGGEEFHHOJJHIHFGJLSPLHHE77>67HKLPKLMLJHGFEEHFGDA@CGJSMSKNFIHFGEGGFECCCCDGHHKPHFFDDEEIIIBB21111DDBBCDDDCEDEFFF
@204_2WVZPS_3
GGAATGTTTATAGACATAGCCTTGTGTATGACTGTCTAATCAACAGTGCAAGGAATTAGTTGTGCTCTCAAGAGGAGTTATGTGAAGGAAAGATTAAATGGATACATTTAATTAAGTACAATTACTACAAAATCTATAATGACAGGGTAAGTCACCCGTAAGAAGGATGAGTTAGTAGAGATATAATAATATCTTACAGTTCAACTGATGTGCAAGTTTATAAGTAGACGTAGTGTGAAAGACTTATCGCTAACGCAATAGACGTTATCTCAAACGGATAAAAGAAACCAAGAAGATATACAAATTGGTATCTTGTATAAGCCCTTGGTAATACCTAATAAGTTAGTTCCTCATCATGTCGTGGAAACATGACTATTAGATAAGTTGAATTAGATAATAGCCCAAGAGGAATCAAATGAGTAAAACAAGTATTATAGGTAAATATTATGTTTTTCTATCTGAATGATTGTGCCTTGAAAAAGGTGGGTGAGGTCTGTGGGTAAAAATTAATTTCCATCTGGTTTTGGATTTTCTTCGGAAAATTGGTGCAAGGAGCGTGGAGTTGCTAACCATTGCTCAGACTTGTATCGCCAGTAGCACGATAACGATATTTATGAATGTTGTAAGGTGCATAAAAGCCTATGATT
+
>>>CNKMLJKLKFHJJOSMQSLSPJMIMSLDGFSSFHGDA5444459989@AASOSJIGGHSLCBCCA;;BBGINLIHJJGHNGSLHSSMIKMSLHMKSSHHHE?4333-,,,.@@?@BFOKNNJMLNHKLLSMLKSQINNLIPMKKSMIOSIIHAD3;;;;C?:::KJFFEH;:;;;==>KNHJGIOSROJSNKLSKPPPJOKSSNSSSSSKJNLMJSMKJKGHJNSI==88888;FHGISLSRFFEDEFCBB33)((&&%%%%('&(''&'00,,,,),,+./48.:88=BLHHHIHHHPKIGHSJSOSSQSLKSLNSLKKMPLJHSLSNOOKHHKFNGKMJGGFEEFI<<<0///-,,,-0=MNPHGCBAADEHHFGEEDFFLA@@@@)))))22112333>DHIJSLHJBDCE>?>?>IJSNSJKLJRLNSMPKINNNPSJLLIFB=9LO>;;;00000;FLLSNPSKSNKJHIMMLSKKOLKGIEFEDDGDD::::BCEGGIHCA?9,)3)+CFHHJSJIJOHILJKGPRBBCHJPSISGGHGHIMSIHJIIFDGIQJSKIIEEED=>>=>FGHMILLMSSIGFFEFHIJKPLIGDECEGHGFGFKOKLPKKJSHHOHNIFFEGCDDDBGGHABDA<;210,
@205_2WVZPS_3
CGTCTATTGCGTTAGCGATAAGTCTTTCACACTACGTCTACTTATAAACTTGCACATCAGTTGAAATGTAAGATATTATTATATCTCTACTAACTTATCCTTCTTACGGGTGACTTACCCAGTCATTATAGATTTTGTAGTAATTGTACTTAATTAAATGTATCCATTTAATCTTTCCTTCACATAACTCCTTTTGAGAGCACAACTAATTCCTTGCACTGTTGATTAGACAGTCATACACAAGGCTATGTCTATAAACATTCCA
+
B??@@AGEEB>=>>=?====?ABCCEFFHJFECB@>>=<>?@DCDEEDFFHECCCBBDEEEGFEJGHKHGFCBBBBFEIJLIHGFGDEDCDCCDDDDDEBCCBCHGA=<<<=BBCCDDBABABDDDEDDB@@AADKGEEBAABCEHEFCCCDCJGFFEFDCCDA???@CCGFDDFFFGC@989@AAAACEDDFIIIFDCA@@BCEFEHGGHHFDFDCFFHFHIHHGHECBBAABBBBBCDEDDA????BDEDDCCCEGFFFE000
@206_2WVZPS_3
ACAAATCATAGGCTTTTATTCACCTTACAACATTCATAAATATCGTTATCGTGTTACTGGCGATACAAGTCTGAGCTATGGTTAGCAACTCCACGCTTCTTGCACCAATTTTCCGAAGAAAATTCAAAACCAGATGGGAATTAATTTTTACCCACAGACCTCACCCACCTTTTTCAAGGCACAATCATTCAGATAGAAAAACATAATATTTACCTATAATACTTGTTTTACTCATTTGATTCCTCTTGGGCTACAATCGAATTCAACTTATCTTATAGTCATGATTCCATGACATCATGAGGAACTAACTTATTTGGTATTACCAAGGGCTTATACAAGCTACCAATTTGTATATCTTCTTGGTTACTTTTATCCTTTCGAGATAACGTCTATTTCGTTAGCGATAAGTCTTTCACACTACGTCTACTTATAAACTTGCACATCAGTTGAACTGTAAGATATTATTATATCTCTACTAACTCATCCTTCTTACGGGTGAGTTAGTAGAGATATAATAATATCTTACAGTTCAACTGATGTGCAAGTTTATAAGTAGACGTAATATGAAGACTTATCGCTAACGAAATAGACGTTATCTCGAAAGGATAAAAGTAACCAAGAAGATATACAAATTGGTAGCTTGTATAAGCCCTTGGTAATACCAAATGCATTTGACTCCTCATGATGTCATGGAATCATGACTATAAGATAAGTTGAATTCGATTGTAGCCCAAGAGGAATCAAATGAGTGATTATAGGTAAATATTATGTTTTTCTATCTGAATGATTGCTTTGAGGTTGGTGAGGTCTGTGGGTAAAAATTAATTCCCATCTGGTTTTGAATTTTCTTCGGAAAATTGGTGCAAGAACGTGGAGTTAACCATAGCTCAGACTTGTATCGCCAGTAACACGATAACAATGAATGTTGTAAGGTGAATAAAAGCCTATGATTTGTA
+
NSKMSRSHIILKLJKKLKKJKLLJJKLLMMOIMNSMSJKOONKMPSIKRSJLNKJMKJMKSLLKGHQOJMLNIKILSMSOSJSHSPLNRSSSJSLISKNSNNSLKDOPIPMSLOFFGKSLMSPSMMISKSLNOKNKJPSMSSNKJNFSOJHOSKLSKKKLJJSLSNMSQSMLSNNSKQLSLKJSSSSISOOSMNLJKKMSJPSSLNKRKSLMSNQSOQMONRSKSSPSOQSSOGQNKHISNLSSSKKSMSSLNLJHI10000ILLJPSLOHSNSJMMLNKQKJNLMNSINPSSSSPOPNOSHNLSSRQRNJKPSNPNSNNSLJMQJNSLMSOMSSSMKQOSKQHPSQRKKSMJOOMSSLAB@@NLGCDD?JKSHSSKQLNSKPJOSLKISPQMOSLIHHKKSLSMKMHHKLJNSSSSSLMSMMLNNSHNMPMJSKLKQKLIKLJPKSKOOILRMSJMQKLIIKSSSSONQEDCDHMSPKSKOMLKKMSKPPIIGHGIKISIL@@?>>>BCCMSHGGGFE@@@AACCB>=<98;7888:GFDECDCDFE<:8=:<711/))'&&&&&&'('**)()*79;ADEEGGKLJNIGACFDGEFCEEGFDA@?>@DHJNIHIHKF=KIED<;722@DGFFHBJ@@?AA@AEEBCBCEGDFB@B@=::84/--*%%%%&'')-,))*588;;;;;=<<99::>?ECBDCB?@?@CDFFHCCC?>=<<;31,,,,-21220543224886210*'&%%#$$))*,12345556778;?@BBIJ@8778>>?@@<752/.,*)$$%'.12222>DCDBDFDCFEEHLEEFEFGEFH@CGDGHPNLHINRIJGCEGIEHKBAA>=;81.))*38999<<//.-000./''(239;:::72239:;<CFSHDDBBEDCBBA@>=<;??55545987776530//6<@BDDDGEDDDCA@><;978:;
@207_2WVZPS_3
GGAATGTTTATAGACATAGCCTTGTGTATGACTGTCTAATCAACAGTGCAAGGAATTAGTTGTGCTCTCAAAAAGGAGTTATGTGAAGGAAAGATTAAATGGATACATTTAATTAAGTACAATTACTACAAAATCTATAATGACTGGGTATGTCACCCGTAAGAAGGATGAGATAGTAGAGATATAATAATATCTTACAGTTCAACTGATGTGCAAGTTTATAAGTAGACGTAGTGTGAAAGACTTATCGCTAACGCAATAGACGTTATCTCGAAAGGATAAAAGAAACCAAGAAGATATACAAATTGGTAACTTGTATAAGCCCTTGGTAATACCAAATAAGTTAGTTCCTCATGATGTAGAAACATGACTAAAAGATAAGTTGAATTCGATAGTAGCCCAAGAGGAATCAAATGAGTAAAACAAGTATTATAGGTAAATATTATGTTTTTCTATCTGAATGATTGTGCCTTGTAAAAGGTGGGTGAGGTCTGTGGGTAAAAATTAATTCCCATCTGGTTTTGGATTTTCTTCGGAAAATTGGTGCAAGAAGCGTGGAGTTGCTAACCATCGCTCAGACTTGTATCGCCAGTAGCACGATAACGATATTTATGAATGTTGTAAGGTGAATAAAAGCCTATGATTTGTGAACATTCC
+
LJLJKLILKLPOLJSJIJMSMSKSLMSOSSSSMKRMSMLPHBAA???@@BAA>BCCA?>>@AB@@@@@?<7.+*,@BHHSJLLISSLLSEM>NNSKNKMNA@@@@NJNHJJNSMSKNMKJLRLNKGHFFGONNSMSKSSSIKSSMISOSSJNILKLFDBD?;<<BMMQSMLSPLOSSSQSCMIMRINSMSKMJLMSPMKLOLLOMSMOOSSSLJMSKRSNMKKOFSEFEDEFENNSSMRSOMSNSILLLKKHIHILJJLIIPOQJSJILSSRRPNSMSSOGSKRQOKLKOKMKIJLOQNLJLQSNJJINSQOSNSPSRKMSSMLSNKEGGLMJBBBBANKSRKNFKQSSLNOGGEECD;****+9:IOA@@FDGISMNSNIPJIISSSNKNKGKHJPOSLMLJLNSSMMOLGIMIOKKLMOKRNLOJLONMMSINMNJMOJONSSOMSMMSRPGIHIILISSMSKMNLKSPPSLMNONLMLJKMSMMLKKLIJIG33336ABBKSMKPJNCIHAJIMLNKSLPSSNHMKSA??>>@EISKSMJJIJGJMQOSJMIPIRSSSOQKONHSSSSFCDD=8---.=;?HLIHGFEGFHLHIFCCBBCEDCCDHHJLSHFHIFLOJMKHHEDFFHGHKHHSIHGOKGJGGMLSC889>>=/.
@208_2WVZPS_3
TCCATTTGAGAGCACAACTAATTCCTTGCACTGTTGATTAGACAGTCATACACAAGGCTATGTCTATAAACATTC
+
DDDFFKSSSLNISLLILKHKGIJJKLKLSSMMLKPLOLKIIIFFHHMHGHKJJKGGIKGFFEI@@;;31,()''%
@209_2WVZPS_3
CGGGTGACTTACCCAGTCATTATAGAATTTGTAGTAATTGTACTTAATTAAATGTATCCATTTAATCTTTCCTTCACATAACTCCTTTTGAGAGCACAACTAATTCCTTGCACTGTGGATTAGACAGTCATACACAAGGCTATGTCTAATCCACAGTGCAAGGAATTAGTTGTGCTCTCAAAAGGAGTTATAAGGAAAGATTAAATGGATACATTTAATTAAGTACAATTACTACAAATTCTATAATGACTGGGTATTCACCCGA
+
65556DA@@:664725DDDEECCBBAAABEHHEDCCDDFFHEGEEEEIHFFGFFFFFEEABCFFHFFFEFB911:;;DCBBBDDDCGOJEKQKHFGGEIIGGHFGIHJLGDEDDDGHGJJHGLGHIIGKGEDECFFEFFFFIIFKA>=>>NJGIGGIFGHGHFGFFB@@?@EFIKKGEB@?<7742/..--,,-.156@>>=<==:<<;;;;@@EGFGGFFC;::::DEDDC@==,)))2.--./<:;<;<8888/*)**,..,-
@210_2WVZPS_3
TAAATATCGTTATCGTGCTACTGGCGATACAAGTCTGAGCAATGGTTAGCAACTCCACGCTTCTTGCACCAATTTTCCGAAGAAAATCCAAAACCAGATGGGAATTAATTTTTACAAACCTCACCCACCTTTTTCAAGGCACAATCATTCAGATAGAAAAACATAATATTTACCTATAATACTTGTTTTACTCATTTGATTCCTCTTGGGCTACTATCGAATTCAACTTATCTTATAGTCATGTTTCCACGACATCATGAGGAACTAACTTTTTTGGTATTACCAAGGGCTTATACAAGTTACCAATTTGTATATCTTCTTGGTTTCTTTTATCCTTTCGAGATAACGTCTATTGCGTTAGCGATAAGTCTTTCACACTACGTCTACTTATAAACTTGCACATCAGTTGAACTGTAAGATATTATTATATCTCTACTATCTCATCCTTCTTACGGGTGACTTACCCAGTCATTATAGATTTTGTAGTAATTGTACTTAATTAAATGTATCCATTTAATCTTTCCTTCACATAACTCCTTTTGAGGCGCAACTAATTCCTTGCACTGTTGATTAGACAGTCATACACAAGGCTATGTCTATAAACATTCCA
+
LJNMMLHA???ACHSSSSNSIQCEDHSQSOJFFIIJLLMNSJPNNHMMKIFLSJJHIHGMRIJOSKSSKJKJPKSHJLDCCDISSSSCF=@C=;=;;<>A@;;=;>/...-,)''''+-1==>?AF@EK>=IHIHSMJJLJILOSMSLSOOSSOOGHLSSSSLQMLQKSQPSSNPNSMOJLSKSPLRSSSSKSSSNSLRJKNKPOSSLLSSLPMSOSLMOSSPLSSMSSMNNLIPSSRLQNSHJOOKRSJSQOPHSSSSOSOMSJKPLSLNQSSSMMSOSSSMOIMSSSRSMKLNSSSSSJOSSGFIFGFKJF+*++*),.'(//0.///-.34;ADHEFOIOSNSJKHOIKMMIHPNKHISLSSSSMICFHFGIKIJJJJKSKJOONNMSMIKJSQNONLSQOMSKOJKJHJSLSSJSSPLRSSSSOSMSKOLSOSRSQKMQOOMPLKJOJMGSMSLMSSMGISQNJMSOSOOMMLKPNNSSSNOHLMSLJIFFCB@@AA9777>DEGEMIHIQISOSKMSMSSSNLKLMOLSPOJLLSP>0/(&&&))./000;FMKJJGNHJPKOONSMKISLJKLOMNROSOJMMOKJNHSMLLHI@AA>322)('
@211_2WVZPS_3
GGAATGTTCACAAATCATAGGCTTTTATCCACCTTACAACATTCATAAATATCGTTATCGTGCTACTGGTAATACAAGTCTGAGCAATGGTTAGCAACTCCACGCTTCTTGCACCAATTTTCCGAAGAAAATCCAAAACCAGATGGGAATTAATTTTTACCCACAGACCTCACCCACCTTTTTCAAGGCACAATCATTCAGATAGAAAAACATAAGATTTACCTATAATACTAGTTTTACTCATTTGATTCCTCTTGGGCTACTATCGAATTCAACTTATCTTATAGTCATGTTTCCACGACTTCATGAGGAACTAACTTATTTGGTATTACCAAGGGCTTATACAAGTTACCAATTTGTATATCTTTTTGGTTTCTTTATCCTTTCGAGATAACGTCTATTGCGTTAGCGATAAGTCTTTCACACTACGTCTACTTATAAACTTGCACATCAGTTGAACTGTAAGATATTATTATATCTCTACTAACTCATCCTTCTTACGGGGTATTTACCCAGTCAGTATAGATATTGTAGTAATTGTACTTAATTAAATGTATCCATTTAATCTTGCCTTCACATAACTCCTTTTGAGAGCACAACTAATTCCTTGCACTGTTGATTAGACAGTCATACACAAGGCTATGTCTATAAACATTCCA
+
QRKMJJSLNIMKQLMMHKKLGKGJILLIOIOJJ;9876999:;;;EEIHPIIKKQKJOGDFEDFBA=744-,,,.1012444666:;;HOIIEFGFEHJ:920///323477>HHKSIISONPMPPKSLLPOMMKIKMNHFKSKEFIJSHSKKISIIJKSNSLISLJMJOSMSQQLHNQLQLMSLLSSSOIJJKSSNMMIPJQBACESSOPSQLSOJIENFQLSPSSLQISKPNKMSMSSLPPLOPMQSSOSLIHHFHMJN?:976322238CEFHGIGJMSPOJJKMMLOKKOSOQLIJHGGKNJSELHINSKILOINPRSKSPOINSOJINLHJLLJJRMMNLKIKNMJNNLGLPLOKJKLSOSJIMGA30000444/4BGGGJFHGFHMJRPHNHHNMKSMJQFLJIKNJGKLHEIGGFRIPMHIKGFHFJKLQGIIJOLKSSROKJOKOHMKJKKKNSIOKJNINLNSRMNKOSLJLHMPLGJLJKGKLLLLPKOGHHHIFNJPJSRKKKFF?<<<><=EDEEFAABHNJKHIJJKJJECDDDSLHHIMIIIKGHFHILGMJAAA99978AAGEFFEHINJPMKKNHLIJJNRSKGGILJLHIIJILIGKMHHHJHKHGEDEDFGFFDEBBFFIIGGEFB=00(((000,+*&&%
@212_2WVZPS_3
GGAATGTTCACAAATCATAGGCTTTTAATCACCTTACAACATTCATAAATATCGTTATCGTGCTATTGGCGATACAAGTCTGAGCAATGGTTAGCAACTCCACGCTTCTTGCATCAATTTTCCGAAGAAAATCCAAAACCAGATGGGAATTAATTTTTACCCACAGACCTCACCCACCTTTTTCAAGGCACAATCATTCAGATCGAAAAATATAATATTTACCTATAATACTTGTTTTATTTATTTGATTCCTCTTGGGCTACTATGAATTCAACTTATCTTATAGTCATGTTTCCATGACATCAAGAGGAACTAATTTATTTGGTATTACCAAGGGCTTATACAAGTTACCAATTTGTATATCTTCTTGGTTTCTTTTATCCTTTCGAGATAACGTCTATTTCGTTAGCGATAAGTCTTTCACACTACGTCTACTTATAAACTTGCACATCAGTTGAACTGTAAGATATTATTATATCTCTACTAACTTATCCTTCTTACGGGTGACTTACCCAGTCATTATAGATTTTGTAGTAATTGTATTTAATTAAATGTATCCATTTAATCCTTCCTTCACATAACTCCTTTAGAGAGCACAACTAATTCCTTGCACTGTAGATTAGACAGTCATACACAAGGCTATGTCTATAAACATTCCA
+
IHIMKKHJILKFIJDIQIDDDDGLJECEFFDDCDDDFEFEJMJHHHISOJPILKJJMJLJNILHMHKJSGEFEFHNKLKSJNLIIGILMILNJHIJPSPNSNKKKKHHHSOOOSSGIGFG=AF>?LMLOSNPMLLMPSRSPSNMLSMLLSNJMKKKGLGHIMFLRQJSKSMSKGMPILPJRSPPIILROSKMNKNJNSOMIJMIIKLLMSSNPPJMPRSSMNJPRMSKHQMLKJINMSSSSNLNSSKLLSSORMII99878541--'&&*;ABDBCCBCLSOMMPSLJLJJLGS72//ABACGCA>>>BIJPMSNSRSPSSSLPISKISOJKMQLNRPMMSOPRMSMQQJJJFAB=B@@@@@GHJGILI33334110.59BGKIINHLKSIMQSLIMKKHHJH<;<<<<<<=IFEGHGHFGDHKJFGHIIJKOOMSJJMMOIOPHLJOHNIKIOJMLKKSENJ9888888;>>@EFFGDFGENMIKKPNOIOLLSMMSLQGKJISMMLSLIJORLIKMPLNMNLKKIIKSKSKNJKJPKKSJLMSLMJKGSSKQLNIJJIISOMSOMROKLLGA@A@@ODEEKISNNOHJJSMMJHKLLJKRSJLKSNLLJLLHIHIJIJHHJMIGGHJKSKIJIHLKJKHJFGIFFDFBIJMKIKJSO
@213_2WVZPS_3
GGAATGTTTATAGACATAGCCTTGTGTATGACTGTCTAATCAACAGTGCAAGGAATGAGTTGTGCTCTCAAAAGGAGTTATGTGAAGGAATGATTAAATGGATACATTTAATTAAGTACAATTGCTCAAAATCTATAATGACTGGGTAAGTCACCCGTAAGAAGGATGAGTTAGTAGAGATATAATAATATCTTACAGTTCAACTGATGTGCAAGTTTATAAGTACGACGTAGTGTGAAAGACTTATCGCTAACGCAATAGACGTTATCTCGAAAGGATAAAAGAAACCAAGAAGATATACAAATTGGTCACTTGTATAAGCCCTTGGTAATACCAAATAAGTTAGTTCCTCATGATGTCGTGGAAACATGACTATTAGATAAGTTGATTTCGATAGTTGCCCAAGAGGAATCAAATGAGTAAAACAAGTATTATAGGTAAATATTATGTTTTTCTATCTGAATGATTGTGCCTTGAATAAGGTGGGTGAGGTCTGTGGGTAAAAATTAATTCCCATCTGGTTTTGGATTTTCTGGGAAAATTGGTGCAAGAAACGTGGAGTTGCTAACCATTGCTCAGACTTATATCGCCAGTAGCACGATAACAATCTATGAATGTTGTAAGGTGAATAAAAGCCTATGATTTGTGAACATTC
+
778:@CFEDAC;:9878528?AA=>DDCCDEGJI>CCDECEEEFEIFHEDGC@:98)((((/0111,,,,1:AEJHEEEEFHIIGJHDOLKMJKJDA>9:?@;::::CD>>>;9000/02333('('''(8A=<<<<AAFLISGHGODBBB;9953,132337?CHI;;;;<BBDCDIGKSMMHISJLJGH@@A22BEEE644447::>=<<<>?BCHGK:544460001:8777889:::B@A@>@AB@@?EFDFDED22221183300---:;<KMJDFHJ@?DF@GFIHRLLSLLKNIGC;4:;994333333334??@DJLQJNJMNPJKJEFKDKOGIPMLKMNILHHPJLSAD***<<MKORMK@?@?@JE10267;<==BAFGE<;>?????2-----EGHMSLMECEEGAA@AABFFJIGRRIKJHHBCCBDLLLMJJ<>B655562211299>>?@LSSSJIOKFLFFKHKKOMSFGDAAJFEJ+****9:9::667684344**4+,33334AJM33333=;4;--->FIIHKDBCBB@<>76:5452102HHIHIKMMLJSKMLG<10144:779EGEGFJLSJNSLLFEGECB000,,,,,--0000..599>?BAHFHLSHEJIJGKKLFIJFH7)&%%%%$
@214_2WVZPS_3
GGAATGTTCACAAATCATAGGCTTTTATTCACCTTACAACATTCATAAATATCGTTATCGTGCTACTGGCGATACAAGTCTGAGCAATGGTTAGCAACTCCACGCTTCTTGCACCAATTTTCCGAAGAAAATCCAAAACCAGATGGGAATCCGTTACCCACAGACCACACCCACCTTTTTCAAGGCACAATCATTCAGATAGAAAAACATAATATTTTCCTATAATACTTGTTTTACTCATATGATTCCTCTTGGGCTACTATCGAATTCAACTTATCTTATAGTCATGTTTCCACGACATCATGAGGAACTAACTTATTTGGTATTACCAAGGGCTTATACAAGTTACCAATTTGTATATCTTCTTGGTTTCTTTTATCCTTTCGAGATAACGTCTATTGCGTTAGCGATAAGTCTTTCACACTACGTCTACTTATAAACTTGCACATCAGTTGAACTGTAAGATATTATTATATCTCTACTATCTCATCCTTCTTACGGGTGACTTACCCAGTCATTATAGATTTTGTAGTAATTGTACTTAATTAAATGTATCCATTTAATCTATCCTTCACATAACTCCGTTTGAGAGCACAACTAATTCCTTGCACTGTGGATTAGACAGTCATACACAAGGCTATGTCTATAAACATTC
+
OJMMIKSOJKHKIJIKHLGJKNHSSSLMSSOSNOONPLQJIHJIIMKSKSLNMIMIJLMILLGPOSPJJRHKHFGMILHIJSSLKJSOLISSMSRJSQMKJSOLKMNLSKNLMHJJLOJODPPEHIKISLSKMSIRKKPSHGKOEGQHB@80--../7<9<EEEDFGKHIHLBHGG3,HKHMIHOSLMPPSSKSLLOLKKRSHMMSKPNSQOSOSSLSSSSPHOOIMNSSSLJNNSSSNLSRLLMNIKKLMMJHJKQMJMMLRFCDDESLQILJIKLMRENSLKRPKOLLSRJLFFHLLNSLSMLJNLPJLSNJSSSSMNSQJOLMHIHJNLMNNISNKSLSSJMSOSOILSSOLSLLSLJNMSL@?:;BDIFGGJ;5BBGHHIFEEFGKKPKLSNSMSLMNKSKIHNMIJKORSHSJSHLJLKOKMMMSMSKKNSMSNSKOMPNMSOMONKOPOQRSMLSLSNSSNSSPRQQLSKNNLOMKIKOOMGRMMKPLPMSIKNLMJMLOLSQJOLPSNSKHPPSIONRHSOPJJKLJSIJSNOJOSNOMOKSMMKSKJJIHLSMJINHQLILSJSIHRGSMILJMNRKSG>?@@BGJMEECDHILLMJSOOIOIRPSLSJINPLPMKKSCBBBBBSHHKNOJILIGFIGHBBAA;67)
@215_2WVZPS_3
GGAATGTTCACAAATCATAGGCTTTTATTCACCTTACAAAATTCATAAATATCGTTATCGTGCTATTGGCGATACAAGTCGGAGCAATGGTTAGCAACTCCACGCTTCTTGCACCAATTTTCCGAAGAAAATCCAAAACCAGATGGGAATTAATTTTTACCCACAGACCTCACCCACCTTTTTCAAGGCACAATCATTCAGATAGAAAAACATAATATTTCCTCAAAAATTTGTTTTACTCATATGATTGTGCCTTGAAGGGTGAGGTCTGTGGGTAAAAATTAATTCCCATCTGGTTTTGGATTTTCTTCGGAAAATTGGTGCAAGAAGCGTGGAGTTAAGCCCGTTGCTCCGACTTGTATCGCCAATAGCACGATAACGATATTTATGAATTTTGTAAGGTGAATAAAAGCCTATGATTTGTGAACATTCCA
+
555GHFFFBBD@@@?AFCCCECFEFOISHHIIEFC97457GEIIGEGFIFFFFEFFDGECCDDDGHEGFD::::;C@??:::;;CGGHCDE@=<</////::DCDCDDGGGEDDCDCEEHBGKFCDEGLNIKHFCCEEEFHHFGIKFLIJKHGHKKJJECCF?GB<;<<@;;;FHFHHGGJINK?==;543336:?@@@CCDBDFFHJJJKGFGEEEEEB430...//;(((((IJLHEDEDFCDC@CDDFEHBAA:4+%%,())))()*+,-7860001@AB@?@@88946??@@AEDDBBABCEGDJLBABAABCB=00////.,,,*(**,/./11)(((((&'**-221///43002<<>??===8431101157:3+))()+,201112=>::989:;/////<=;<<::9877778888899786000
@216_2WVZPS_3
ATTTGCTGTCAAATTCAACTTCTATTTAATAGTCATGTTTCCACGACATCATGAGGAACTAACTTATTTGGTATTACCAAGGGCTTATACAAGTTACCAATTTGTATATCTTCTTGGTTTCTTTTATCCTTCGAGATAACGTCTATTCATTAGCGATAAGTCTTTCACACTACGTCTACTTATAAACTTGCACATCAGTTGAACTGTAAGATATTATTATATCTCTACTAACTGATGTGCAAGTTTATAAGTAGACGTAGTGTGAAAGACTTATCGCTAACGGAATAGACGTTATCTGAAAGGATAAAAGAAACCAAGAAGATATACAAATTGGTAACTTGTATAAGCCCTTGGTAATACCAAATAAGTTAGTTCCTCATGATGTCGTGGAAACATGACTATTCATACAAGTTGAATTCGATAGTAGAGG
+
''')'(.///*****3,+**,&%&''.../89999:;<?A=9557767=::>==?C@?=?84...../329DGHFEEFFDEHGFFHGHHIHIIIKHSJJJRIMHNNQMJHHA@?;332362444:5B??@?**333C?=>6500///'%$##$$$$%****(('(&(+-/214477;1000019<=>?A@A<<<<887777789=FGEDBCE@>EECDDC981.+**++:966543((''',,022389977100/,-,,---.4333588888<>>?><;:875300001143311)))*-=>==@ABACEF??=<=>A@?B:764///04<=>@CABCCA@?>?@A@C@BAAAB>A;;:,,+*,-)))>CCBAABB??=<==<977889::<==2111---+**('&'((*&&&&',***((++++,-
@217_2WVZPS_3
GGAATGTTTATAGACATAGCCTTGTGTATGACTGTCTAATCAACAGTGCAAGGAATTAGTTGTGCTCTCAATAGGAGTTATGTGAAGGAAAGATTAAATGGATACATTTAATTAAGTACAATTACTACATAATCTATAATGACTGGGTAAGTCACCCGTAAGAAGGATGAGTTAGTAGAGATATAATAATATCTTACAGTTCAACTGATGTGCAAGTTTATAAGTAGACGTAGTGTGAAAGACTTATCGCTAACGCAATAGACGTTATCCCGAAAGGATAAAAGAAACCAAGAAGATATACAAATTGGTATCTTGTATAAGCCCTTGGTAATACCTAATAAGTTAGTTCCTCATGATGTCGTGGAAACATGACTATTAGATAAGTTGAATTCGATAGTAGCCCAAGAGGAATCAAATGAGTAAAACAAGTATTATAGGTAAATATTATGTTTTTCTATCTGAATGATTGTGCCTTGAAAAAGGTGGGTGAGGTCTGTGGGTAAAAATTAATTCCCATCTGGTTTTGGATTTTCTTCGGAAAATTGGTGCAAGAAGCGTGGAGTTGCTAACCATTGCTCAGACTTGTATCGCCAGTAGCACGATAACGATATTTATGAATGTTGTAAGGTGAATAAAAGCCTATGATTTGTGAACATTCCA
+
<<<BKMMIFDE75557LLSQKSSIPSIINILKOHPILINIJNISMQMSNPLGGKHGILHKKQSNSPMNMOKJKKKJIIRKOLSJJPMSLIKIIOMHSKLJSGJJHIGKLPNJNRQKIKQSJOSSMOLGIJNOMLPJLJIIKSKSLLJJJLJQKSSLMDSFIILSOMJMJNHJKKLMJJJKSQPJMSSSPSOMLOSJNJMKKIKNLOEFDFFKKLSJJHMKJLJ@IEFIIEDGEFSIMLCFROOMSPPKGEEEFHGGGGSLQHKIJLGNJLGGGKNRLSMINILHKSLNJIKIJIRJKONILSSMLMMSLHMLPSOJIILHPSMOLILPMQNLLMNH====LQJPIJRLILNKJLLSLPIISGKFMSONNKLIFLFNKLKLMMJGLGIGKJLIFDEEFSHLHLIIOSSOJGHIHNLSNJHGJHRPJNSNIHGOJMSOSNJKIPNNKLNNJSJHSLQSJSKSKJJSJJNJSSMJMLJHHGLAKNILJINLHNKGJILKQLQSISKKNMSPBA@A43=45@?@AAIKLJKJGMJSLQLKKJFHSLQHKHHGJHJKJRFDDEFFMJSKOJIGGGGJLJGLIKLHKJKJLSSGIEEEGGGIHIGFCDDBDCAABBEPPIHHKHIKMHKKGJEEFEGHGHINLJIGEEFEFHSKLHJMIJHHIIHG
@218_2WVZPS_3
CAAATCATAGGCTTTTATTCACCTTACAACATTCATAAATATCGTTATCGTGCTACTAGCGATACAAGTCTGAGCAATGGTTAGCAACTTCACGCTTCTTGCACCAATTTTCCGAAGAAAATCCAAAACCAGATGGGAATTAATTTTTACCCACAGACCTCACCCACCTTTTTCAAGGCACAATCATTCATATAGAAAAACATAATATTTACCAATAATACTTGTTTTACTCATTTGATCCCTCTTGGGCTACTAACGAATTCAACTTATCTTATAGTCATGTTTCCACGACATCATGAGGAACTAACTTATTTGGTATTACCAAGGGCTTATACAAGTTACCAATTTGTATATCTTCTTGGTTTCTTTTATCCTGTCGAGATAACGTCTATTGCGTTAGCGATAAGTCTTTCACACTACGTCTACTTATAAACTTGCACATCAGTTGAACTGTAGAAATATATTATTATATCTCTACTAACTCATCCATCTTACGGGTGACTTACCCAGTCAGTTTAGATTTTGTAGTAATTGTACTTAATTAAATGTATCCATTTAATTAAGTACAATTACTACAAAATCTAAACTGACTGGGCATGTCACCCGTAAGATGGATGAGTTAGTAGAGATATAATAATATCTTACAGTTCAACTGATGTGCAAGTTTATAAGTAGACGTAGTGTGAAAGACTTATCGCTAACGCAATAGACGTTATCTCGACAGGATAAAAGAAACCAAGAAGATATACAAATTGGTAACTTGTATCACCTTTGGTAATACCGAATAAGTTAGTTCCTCATGATGTCGTGGAAACATGACTATAAGATAAGTTGAATTCGTTAGTAGCCCAAGAGGGATCAAATGAGTAAAACAAGTATTATTGGTAAATATTATGTTTTTCTATATGAATGATTGTGCCTTGAAAAAGGTGGGTGAGGTCTGTGGTAAAAATTAATTCCCATCTGGTTTTGGATTTTCTTCGGAAAATTGGTGCAAGAAGCGTGAAGTTGTAAGACCATTGCTCAGACTTGTATCGCTAGTAGCACGATAACGATATTTATGAATGTTGTAAGGTGAATAAAAGCCTATGATTTGA
+
LFISRSKJMJHQLSSLSNNSOKSKLRNMSSIIMSLSSSJSISISKJJLJSPIKPMMPMOJJJGHKLJLROSLKSOKPNPPSJIJILJOLQINJIAABAABCEFIFIIEKJ3;H77@@CC?<;=@;;::8954333478JSHLJJMNSKKJSKJSSEDDC=>DAFG@IJJKISSMOORSRMSKNMLIMLMMSSINNQSPKOSJSKQLSSNLSSSOPSNSJRJMNOSSSOQISIEFA900CAD@>80-,,KLKISHHHHCCCCDKIGSSLHS><<<>IILGIINJKORPLOIGIIGSSOLOSMSSMSKSLLSNHSGCDSQIMKKHQLRSOILPSPMSNNMRJLJLOSSQSSSMKNLMJKMJSHGMKNHSIIJJSMKJRSQINSKIPPKKLOPLQJSILJLIGH@@@>3222-,,-@HRGJNHILILIOSKJILLPSSLOKJSJJJKEEC@@@?@A@:)('(*++--1-->;:;B??>>9:9EDEFJMKSIQSISMNINSSSMRSSRQLKSKOSNSLMRMLNLSSSSSJLMKLOHLSSM><<<<LRDGGHFJIJEDBAABACEB@?=<<>>GEEBCBBBABA?@=987655331/-++&%$#$%%&)((-../00013875321--0../8:=@>5555:::<<<=<;<>@BABEGGFIIQILMJMFKLLFHEDCB@ABABDDCCBDFFMSRGBGGEEEFCDEFEGEEFGFGJGCDB<=>@@>?DGHIGH<;;<DGHGH?@:963//298:;@BBCBA?>.-,,-5555.---))1')5<>?::;*((((B<<<@@BA974477>BCCDB?>>>?BBCDCCAAAA@@?@@BEBBBB??==<<:::89<;977768=>>>?>><:;87222223FDDBBB@;;<??@;;;;<DBB:8999CDGKKIGEDCECDGFECEDDGJJEEF??=5<;;97/+,(3689BA@@@AE;;ACGRGFECCFCBB>?BDFFFGGGDE>>?GE>DC?ADGIKHGHEBCCCB?EE?:8660//2442-*))(((&&'*,1335545535566:89544-,,,,-889<@>=>?AHHBICBA@?BAA@@@??@?ABCCFDEEECFAA<;<<=87
@219_2WVZPS_3
AATGTTCACAAATCATAGGCTTTTAATCACCTTACAACATTCATAAATATCGTTATCGTGCTACTGGCGATACAAGTCTGAGCAATGGTTAGCAACTCCACGCTACTTACACCAATTTTCCGAAGAAAATCCAAAACCAGATGGGAATTAATTTTTACCCACAGACCTCACCCACCTTTTTTCAAGGCACAATCATTTAGATAGAAAAACATAATATATACCTATAATATTTGTTTTACTAATAATATCTGGCTACTATCGAATTCAACTTATCTTATAGTCATGTTTCCACGACATCATGAGGAACTAACTTATTTGGTATTACCAAGGGCTTATACAAATTACCAATTTGTATATCTTCTTGGTTTCTTTTATCCTTTCGAGATAACGTCTATTGCGTTAGCGATAAGTCTTTCACACTACGTCTATTTATAAACTTGCATCAGTTGAACTGTAAGATATTATTATATCTCTACTAACTCATCCTTCTTACGGGTGACTTACCCAGTCATTATAGATTTTGTAGTAATTGTATGTTTATTTAATTAAATGTATCCATTTAATCTTTCCTTCACATAACTCCGTTTGAGAGCACAACTAATTCCTTGCACTGTTGATTAGACAGTCATACACAAGGCTATGTACTATAAACATTCCA
+
A@ADFI===5443+)))))**;=4-ADFJSOIISLJSSINKSNMNSSORJOGGGILSLLNSSSKMMLSOHNLLPJLSSSONSSMIHLILKLSNSLKILPJOMLPPSNSSSSSNHISLKLPO<<<>SIKIHMGFJMMJSLKJSKJHIJHO@@?;;;<<FSMJIPKIKHIHMSSA<=B//5==FDGJKIGSMKSJSGMKJHEDCBCFHNKSQSQMNKLSOSPKRRMQJOOHKSKLDEC9.,(&&&'+,,---+,'(3434322499HSJIKKMJSGKLGMSSLOLNOMKSILEF@A@AI@ADDFMSSMKSSNNSOH>>>;<SSIGECBAABSOSLJLOISJNMINMSSINJSSKMNSLFHLKA@8++++-,...2.?CCDFH?===>SOJSIIGJKQJIHKMJSLONKKHJKGJSSNKMNIKONNGJKSKNKSMSJDECE<870'&(+49<<A?>>?@DFGHFHIJIKPOKSMLJIKJLIJNPA?????GECB@><<>?KJQFHFD@@>AGRLSLJQMQHSISLKS:999999530.+**+)*/2**@CFLLMHGGHGHHFHNGJJKMKNNQKLKMKJILJSIJIFHIIJIJMPSJPKRNGKIGJNGEFFEHGHKPNPOJLEDDCDDMGFHBA87789DGHDE><211116?AGGLIGFF
@220_2WVZPS_3
GGAATGTTCACGAATCATAGGCTTTTATTCACCTTACAACATTCATAAATATCGTTATCGTGCTACTGGCGATACAAGTCTGAGCAATGGTTAGCAACTCCACGCTTCTTGCACCAATTTCCGAAGAAAATCCAAAACCAGATGGGAATTAATTTTTACCCACAGACCTCACCCACCTTTTTCAAGGCACAATCATTCAGATAGAAAAACATAATATTTACCAATAATACTTGTTTTACTTATTAGATTCCTCTTGGGCTACTATCGAATTCAACTTATCTTATAGTCATGTTTCCACGACATCATGAGGAACTAACTTTTTTGGTATTACCAAGGGCTTATACAAGTTACCAATTTGTATATCTTCTTGGTTTCTTTTATCCTGTCGAGATAACGTCTATTGCGTTAGCGATAAGTCTTTCACACTACGTCTACTTATAAACTTGCACATCAGTTGAACTGTAAGATATTATTATATCTCTACTAACTCATCCTTCTTACGGGTGACTTACCCGGTCATTATAGATATTGTAGTAATTGTACTTAATTAAATGTATCCATTTAATCTTTCCTTCACATAACTCCTTTTGAGAGCACAACTAATTCCTTGCACTGTTGAATAGACAGTCATACACAAGGCTATGTCTATAAACATTCCA
+
SHJSSSJLMIP*))))KLD::::QJMJQMQJMQJJPMHIIIHI@AIKNSSNSKKMPKSOMJLLPOJNMSJSMKJOJOLKQSNLSKKKIJSSSSNSGFFIGJSNISMKNMLNMPQNRSMGF=L::KIMLSSQSSMJNKNNIONMACDDNFGLQBFEDDBGOH@JC???@CDFFSIGNJHHSLIHIJILOMSRPSJLHHHEFHHKGHKPSSRKLSPKRNSPJSKQKJNSJSNOSPKPSNSLLIJIPSJLJLNPSPKSSMOOSJLSMSLJKHIJSJMLISPSNKKLIQLKOHNJQOQKRKIJMIOSMMSKLRSNNSLSMKRSRQSSOLKLSSMLPJJNJSRQSMMKORPSRSISONMSIKKOKMNPSKMLEDAAQJSHCFHHDHJLONPSMLMNSPPSJQMOMMNJQQSSKPSBABAAGG43334JSOHHKRGLKJIIJHIILLONIHSKIKNSSOKLNISKKEDEDCSMLJSLKSNKSRIMOIGHGLKLJNSKNOKLMRJSJHAA@ABB@@>==<:55ACELIHKGIHJIQLLSIKIJOJSJOJNIILKLNISMJJMMHJLLHMJKMNKOQIJE??BBGJJISOMKLOLKSJSSSJNSKKLSKMPPKOMKSNIIHSJGEDCBGGHGHGIIJGIILKIHHJLMQMLHJIMGIHJJHIHIISH
@221_2WVZPS_3
GGAATGTTCACAAATCATAGGCTTTTTTTCACCTTATAACATTCATAAATATCGTTATCGTGCTACTGGCGATACAAGTCTGAGCAATGGTTAGCAACTCCACGCTTCTTGCACCAATTTTCCTAAGAAAATCCAAAACCAGATGGGAATTAATATTTACCCACAGACCTCACCCACCTTTTTCAAGGCACAATCATTCAGATAGATAAACATAATATTTACCTATAATACTAGTTTTACTCATTTGATTCCTCTTGGGCTACTATCGAATTCAACTTATCTTATAGTCATGATTCCACGACATCATGAGGAACTAACTTATTTGGTATTACCAAGGGCTTATACAAGTTACCAATTTGTATATCTTCTTGGTTTCTTTTATCCATTCGAGATAACGTCTATTTCGTTAGCGATAAGTCTTTCACACTACGTCTACTTATAAACTTGCACATCAGTTGAACTGTAAGATATTATTATATCTCTACTAACTCATCCTTCTTACATATACCAGTCATTATAGATTTTGTAGTAATTGTACTTAATTAAATGTATCCATTTAATCTTTCCTTCACATAACTCCTTTTTGAGAGCACAACTAATTCCTTGCACTGTAGATTAGACAGTCATACACAAGGCTATGTCTATAAACATTCCA
+
HFHIJIJKCCC@CEAKSGJJGFGGESMKGGGIIGHED9999==89@@MLHKGHFFEDIFEGEGFGGFGEFFEJFIFHFGFIGIGDBABCHIIGAAALINNHPILJFIGIJROIGFEFMJKCIJJEGJLQLKRKMDIRNISHKLLHIROMMPKKJJLJIGIIHHIHHGKGEIKJSNFHGDD:41/223>@ACGIHKHLIKFEIGGGEEDFKKHIHGPKLSMHFGIGEEEEFBD:4444C9>>=>BCEGIHHOLJKIIECMJNJHJD@=<<>>BISKJGJGLHFGHGIJHSGGFEGKKGHFDDDCHKJSHOSIOKOOLNSQROQJKJIRJILIJLMHGIHGHLIIQPHMKJJLKNJNMJSJKJSHKLJSLED@?AAC>>==B>FEEGILIIIJGHJGJGOHGHLIHKGFJGEGB>>9855677523=@?>44.///+21225;@EDFIGDEEEEHIJJKIHSKPNQJGISRQJNLKJGJFGHHFCCEFEE>=<==DED@988-+('(***.,,BEHJIHFGEFEFKSPGKEGFGGILSJJFKJHHLGSIJLGGKFEDDEIIOKHFIGGE==BAKDEEDDFGFFA8655=HJIKGKFHHMIIKJIIJJKJGEEGJGDEFEDEDCCDDEFFEEGGHIGKGGHFHHECBBBDIDACH11<
@222_2WVZPS_3
TGTTATGTAGGTTACTTCGTTCAGTTACGTATTGCTAAGGTTAAAAGAAACAAGATAAGCGTTAAAGTCTAGCACCTAAGAAGATATACAAATTGGTAACTTGTATAAGCCCTTGGTAATACCAAATAAGTTAGTTCCTCATGATGTCGTGGAAACATGACTATAAGATAAGTTGAATTCGATAGTAGCCCAAGAGGAATCAAATGAGTAAAACAAGTATTATCGGTAAATATTATGTTTTTCTATCTGAATGATTGTGCCTTGAAAAAGGTGGGTAAGGTCTGTGGGTAAAAATTAATTCCCATCTGGTTTTGGATTTTCTTCGGAAAATTGGTGCAAGAAGCGTGGAGTTGCTAACCATTGCTCAGACTTGTATCGCCAGTAGCACGATAACGATATTTATA
+
&'*//0./(&%$$$$&&%()**0****,.001444=ACBIFGCMGIHEHEB-)((),.+('&%$$%(&&&%&++/0===?HRMLIHHLNJLMMOIKSJFGHHIKJSLMKLLQLQSKKIJJHNKIKIFHKSKJNLSMLSPQLSKKJMLMSLLHMKJRNMHKNKHIGKSSKIFHISKIKJPNIHJGPMNJLNJCILPKKJOKKSSMSSMJJFHHKLNKJSKJNOJFBBAAFSSLSOOIIJGISROKIGFKFIJMHGNLMSNLLSKEDNQOPPOKLQNSLLLLMMHLMILJJJLJQKKEDD<A00700HPSPSKSKRKSJJLLKS;556IISLSNHIFFFFJKKHJGGOIMSMJOIGIGSIMOSSQFEEEDIJPMLOHOGIFGFGLHHIHLKJFJGGGJLRLSLHNH
@223_2WVZPS_3
GGAATGTTTATAGACATAGCCTTGTGTATGACTGTCTAATCAACAGTGCAAGGAATTAGTTGTGCTCTCAAAAGGAGTTATGTGAAGGAAAGATTAAATGGATACATTTAATTAAGTACAATTACTACAAAATCTATAATGACTGGGTAAGTCACCCGTAAGAAGGATGAGTTAGTAGAGATATAATCATATCTTACAGTTCAACTGATGTGCAAGTTTATAAGTAGACGTAGTGTGAAAGACTTATCGCTAACGCAATAGACGTTATCTCGAATGGATAAAAGAAACCAAGAAGATATACAAATTGGTAACTTGTATAAGCCCTTGGTAATACCAAATAAGTTAGTTCCTCATGATGTCGTGGAAACATGACTATGAGATAAGTTGGATTCGATAGTAGCCCAAGAGGAATCAAATGAGTAAAACAAGTATTATAGGTAAATATTATGTTTTTTTTCTGAATGATTGTGCCTTGAAAAAGGTGGGTGAGGTCTGTGGGTAACAATTAATTCCCATCTGGTTTTGGATTTTCTTCGGAAAATTGGTGCAAGAAGCGTGGAGTTGCTAACCATAGCTCAGGCTTGTATCGCCAGTAGCACGATAACGATATTTATGAATGTTGTAAGGTGAATTAAAAACCTATGATTTGTGAACATTCCA
+
KPQKKLSLSPSJSNPMNLSSKMSNSNSSJNNRSRMMNJJIKJJKKMPJLRQIOPKKSKISJLSNSSPKMKPSJMJQSILMKNSQKPJMMGKQNQNCEEEDLORKLLKMQJMJMLONPJSKSJJIGOIGIJIINKOHKIHGJNKLIKRJJQMSKMJKHGHGHNMMKPMIHKFIIGIOHKIIJMKPJIIJKNIIIIILKIKIHMKJIIMRNKPJLIFFIHJIHIJGJIRJJGKHHLLSLISSMJNKJHGEFHFFHGIIHIIJJJHHIIGOOODOHJIJMQKHLJMNKNHSKHMNLMKMKNSJIJJSQMJHGJPIJLOPJOOSOLRKSKHGHIISLQIJJPMNIOOOLMKSJKOKOSMLILPSJLISPOKJKMNHINJOILKNSJRKSSIHIIHA444/0056BCCCHLKKPNSQLJJJSOJJSLKSLPMILPKRKRSSSIIKMPJMSOQRNSHOMSSSSPLFIILHSIKKMJSOLSKJNKSSOPIQLNKSMKQNLSLSNSKSIJHIGIHQMQSOSRHKQJMLHOKSMRJGMSSLM:666FFMJJSLIKLSJGLLKGHHFJJKOSLIJHHGIKLJJMMHIIJISHRKPSNHIHEDGHKIQMGJHKGHKFEFEMSPNQGHGGGMSLSNGHGJJHKSJSONLKKLPNNJLJSMSKJRLMIPJHHH
@224_2WVZPS_3
GGAATGTTCACAAATCATAGGCTTTTATACACCTTACAACATTAATAAATATCGTTATCGTGCTACTGGCGATACAAGTCTGAGCAATGGTTAGCAACTCCACGCTTCTTGCACCAATTTTCCTAAGAAAATTCAAAACCAGATGGGAAATATTTTTTTTTACCCACAGACCACACCCATCTTTTTCAAGGCACAATCATTCAGATAGAAAAACATAATATTTACCTATAATACTTGTTTTACTCATTTGATTCCTCTTGGGCTACTATCGAAATCAACTTATCTAATAGTCATGTTTCCACGACATCATGAGGAACTAACTTACTTGGTATTACCAAGGGCTTATACAAGTTACCAATTTGTATATCTTCTTTGGTTTTTTTTATCCATTCGAGATAACGTCTATTGCGTTAGCGATGCCAGATCCTACTACGTCTATTTATAAACTTGCACATCAGTTGAACTGTAAGTATAGTGTCTACTAACTCATCCTTCTTACGGGTGACTTACCCAGTCACTATAGATTTTGTAGTAATTGTACTTAATTAAATGTATCCATTTAATTAAGTACAATTACTACAAAATCTATAGTGACTGGGTAAGTCACCCGTAAGAAGGATGAGTTAGTAGAGATATAATAATATCTTACAGTTCAACTGATGTGCAAGTTTATAAATAA
+
QNJIGJMJKJHGHKGJJS@@@@?:40/147=BBC@;;9;;;>><=BISLHKSJIJMIJJHMIHLJNKMOSJIJIKRSOOLPIJILSMILKLJSSILSSLLLOKKOIJGRKJJLSMLJHLSNMKJSHKHDHSJKLHGMJOMONSRSKLJSSSJJLAAAAFMKGQIJ>IMKHIJRJKSJILKLSEKSSNPQOSJGNKPJPLJKLMONMKJNOKOSOLLOMMQPSRMSKSLSLHIKJMKNRKSSLSIJIKSSMJKNLSSSSSHHKNJMKKQIOGGOKQJHSILPJNNLLSKKIEFFDDGHNMMSGHIIGSKPKISLOSOIKJHKJS8*))))MOHFFEGLMIGJIKMJJPPSMKSSJQMOKPIPKPONJSSPNM>=5-->;CGNNSSMSOLQINDDGGFHJJIGHHGGHFIHEDFCBA7--&$##$#$$%&'''(/<HEEJHLJKNKHLIJKMMIKOSNLDJAGJJHISH@751,&%%%%&'('*,..06+++++EEEJIEFECFHGHDG@>>?MIMNKIKJSNKIKJJRSPMKKJKJNPSNKMJOKJMNIIJJJHNSIIIKHSPLSSHFDDEGFIFIBBBAB?@FIGEFEDFGD@?==999@DEEEDDFGECC>=?ABBBGI77778CBDBCBBBA?=BBBABBB@<;<<=GECC?>=><<=;:943345>><86410/+'
@225_2WVZPS_3
GGAATGTTCACAAATCATAGGCTTTTATTCACCTTACAACATTCATAAATATCGTTATCGTGCTACTGGCGATACAAGTCTGAGCAATGGTTAGCAACTCCACGCTTCTTGCACCAATTTTCCGAAGAAAATCCAAAACCAGATGGGAATTAATTTTTACCCACAGACCTCACCCACCTTTTCAAGGCATAATCATTCAGAAAGAAAAACATAATATTTACCTATAATACTTGTTTTACTCATTTGAATGATTATGCCTTGAAAAAGGTGGGTGAGGTCTGTGGGTAAAAATTAATTCCCATCTGGTTTTGGATTTTCTTCGGAAAATTGGTGCAAGAAGCGTGGAGTTGCTAACCAGTTGCTCATTATCGCCAGTAGCACGATAACAATGAATGTTGTAAGGTGAATAAAAGCCTATGATTTGTGAACATTCC
+
MSOLOLSSKOLLKKMLMKKIJKLMKJGNLSKOPLLJJKSKJNLIIJISNKKLLKSKQSNJLJKLLKOKLSIINLLLFISPIPHJHNIKNSSGJHGJJQNSIPKJNMMNLPMLMIGLIKRSLPLELHJOSSORJIIIHMKSIOKOLMMKJKINMDCCDCDFKRJIISIHIPQBCA?6>A11=:.<CGIKIJIHKIHNJJRNKSMOKHNLOLSKLIKIDCC8;???ACEHIHKHOSKSSMRJHCGIKGIRPILMMFLGHHHJC?B?@CA:7651-05;<>>@@@@97458?@EDC@@@>::>6;BDDDDCEEDFBBCEFDEB100//-(((''(&&&'(+110011335432-,,,+.-+'''')'''''(*5555681/,*('(((/0.../25557788:?@@@??====>;;;;<<9**)'%%%%%%%%''%'
@226_2WVZPS_3
AAATATCGTTATCGTGCTACTGGCGATACAAGCCTGAGCAATGGTTAGCAACTCCACGCTTCTTGCACCAATTTTCCGAAGAAAAACCAAAACCAGATGGGAATTAATTTTTACCCACAGACCTCACCCATCTTTTTCAAGGCACAATCATTCAGATAGAAAAACATAATATTTACTTATAATACTTGTTTTACTCATTTGATTCCTCTTGGGCTACTATCGAATTCAACTTATCTTATAGTCATGTTTCCACGACATCATGAGGAACTAACTTATTTGGTATTACCAAGGGCTTATACAAGCTACCAATTTGTATATCTTCTTGGTTTCTTTTATCCTTTCGAGATAACGTCTATTGCGTTAGCGATAAGTCTTTCACACTACGTCTACTTATAAACTTGCACATCAGTTGATCTGTAAGATATTATTATATCTCTACTAACTCATCCTTCTTACGGGTGACTTACCCAGTCATTATAGATTTTGTAGTAATTGTACTTAATTAAATGTATCCATTTAATCTTTCCTTCACATAACACCTTTTGAGAGCACAACTAAATCCTTGCACTGTTGATTAGACAGTCATACACAAGGCTATGTCTATAAACATTCCA
+
QSLJJILJHJHNGHHGFKJLMJPKIHGGILOJLQLHHGG>>>>AHHECCCCBCBCDGIGIGFIJLIJSQIJGGFSISDLKLMLJPLOKGFJPHKJMJSSJNIMSSMKHPISOLFFEEC>;::88.....-.---////48889ACCDC>>???FGJOGINLRSOSQSLMLNNSOLSSJORMSMSKRNRSMSSFSGFCJLQKFLMJQSLQSKJQISKLKMIKKKHKOKLJQLSLHFGGFGEEECCFBGHMDDBCJJLJLJOKMNSKSNLJJLSSLOOJSLJNPSOSSSMMSOSSLSJMSLQQPLIHQGRHPSLSJSIPIJEDA@<555596:863,8CGOLLIMNMKKONSINLJJHJIHKSOSSMIKSIILNLH?HGPRPNKIOSSKSLNQLKIPNSKKSIKSOMLMOOSOOLSMSLSLLNMSKLOJSOPSNKPSSOISKKSJLQKSKMSLLNOMNJHFIGHFJIIGHI;IHFFLSIJLKPJPSSNSCBBBBMMJSLNNOIISHENJMIMPSHFFHHJJSSKSSQOFHH66LLRKLISMGH;::1=HKNSJHILOGLSSSMJNJHHORSSMLKKMPIFEEDFHHIHHGIFGFJFGFEOHHB?>>>CIIHGJHGJ
@227_2WVZPS_3
GGAATGTTTATAGACATAGCCTTGTGTATGACTGTCTAATCAACAGTGCAAGGAATTAGTTGTGCTCTCAAAAGGAGTTATGTGAAGGAAAGATTAAATGGATACATTTAATTAAGTACAATTACTACAAAATCTATAATGACTGGGTAAGTCACCCGTAAGAAGGATGAGTTAGTAGAGATATAATAATATCTTACAGTTCAACTGATGTGCAAGTTTATAAGTAGACGTAGTGTGAAAGACTTATCGCTAACGAAATAGACGTTATCTCGAAAAAATAAAAGAAACCAAGAAGATATACAAATTGGTAACTTGTATAAGCCCTTGGTAATACCAAATAAGTTAGTTCCTCATGATGTCATGGAAACATGACTATAAGATAAGTTGAATTCGATAGTAGCCCAAGAGGAATCAAATGAGTAAAACAAGTATTATAGGTAAATATTATGTTTTTCTATCTGAATGACTGTGCCTTGAAAAAGATGGGTGAGGTCTGTGGGTAAAAATTAATTCCCATCTGGTTTTGGATTTTCA
+
SSQLQKLKSPPLJSLKSKMSLKLMNJSJMKL=<<<<NLSINJHIMRLKHLSSHMBJLMMSRPNOSSSQLHMIJPKIIIMMLRPMSSKMIMOJPKLJMMKJOSSLJSSJPLKSRSLRHKJLSPMSNKHHGRLMJSLQJIPNMLJSMSJIOKLNKHAHH3F6))),BCGSGGFIGLIKIHKLJIJOKJINOSSPOHMPSOOSKLHJHSMSSKQNMIHLKIQHIKLIOMIMQJN=>===>CEEA@A?AAADFFEDEGJKMJKNJPMIHIHIKJGEECCLSIJGGILQKKOMGFJGHKNJLOSLHNJJNLOISIJIPSSSSJMRKLSISRJPMOIJNLKISOSLSOJIHEEDBBD999::=CDFGJGMKJMHGHEDFFGIJKJKNHC>>?LOKMHHEEGEHGECEEE?KPSNMIQMJLSMSKKGGEFGIQIIEGGFIHHHFFEFFFMNLKJILKIPLM?222199:ILJLFKGGGHDDECDGIIJKGJFFGGGGIFGFHJHHFHHFIJJSSIIGIGBAC>??@=::>BA?@=98872(
@228_2WVZPS_3
GGAATGTTTATAGACATAGCCTTGTGTATGACTGTCTAATCAACAGTGCAAGGAATTAGTTGTGCTCTCAAAAGGAGTTATGTGAAGGAAAGATTAAATGGATACATTTAATTAAGTACAATTACTACAAAATCTATAATGACTGGGTTAGTCACCCGTAAGAAGGATGAGTTAGTAGAGATATAATAATATCTTACAGTTCAACTGATGTGCAAGGTTTATAAGTAGACGTAGTGTGAAAGACTTATCGCTAACGCAATAGACGTTATTTCGAAAGGATAAAAGAAACCAAGAAGATATACAAATTGGTAACTTGTATAAGCCCTTGGTAATACCAAATAAGTTAGTTCCTGATGATGTCGTGGAAACACTGACTATCAAATTAAGTTGAATTCGATAGTAGCCCAAGAGGAATCAAATGAGTAAAACTAGTATTATAAGTAAGTATTATGTTTTTACTATCTGAATGATTGTGCCTTGAAAAAGGTGGGTGAGGTCTGTGGGTAAAAATTAATTCCCATCTGGTTTTGGATTTTCTTCGGAAAATTGGTGCAAGAAGCGTGGAGTTGCTAACCATTGCTCAGACTTGTATCGCCAGTAGCACGAAAACGATATTTATGAATGTTGTAAGGTGAATAAAAGCCTATGATTGTTGAACATTTGCGTGTGAAAGAGTTGTGTAGGATCCTGTTCTCTTTAACCTTTACACAATGGTTA
+
MJKJQKLMIHLSLJOJMJQLJOLQJLPSSMKPHSPRHEGHFKSQJSOIGIIJHIROMJIJNJMOSLOSIKIKMLSJJJQJJNJKLJKJLLNQSJKLIOOJHGNKSJJNJKSRSIKKOHHKJJJNLJIKJJKMMMKNMHJJHJNJLIOIMSJJOEEBA=?<<>BFSSOKIJHNIJKSJIJRMKSRJMLMHSMMMOLLILPILOLHOKOONONSOJKPKHMMMOB833566668<DEDEISSSSSMKHGLLKSHKIJ@AAA@FFEC@==6*))()/355DDEDGGHHOSJGKHJKSKLSSPMPSKQLNLLKLLSSKS10000B:::A??667'&&&&*++66ABBBEHHNIEED22223EIE43333:>ACA-''''223,,+*()**'()<=BEDGFEGHJOGIGJHJHJISOJSLMNPNNBBBCABCDBB6556666641../6::B;;;:;HD@HK>44445FDEGSNDILILJSIGHFHJSOLKPSQNSKIKSKJISJSIPMSMMSJJLSB@=>00823<<<<CJSS>==<=DB:8500788@@@?:;;99868752/00.)))79:;FHGHEB>=<;;>>;;;<E@ADHFGFFEHHHGNKKFGKKMIEFIEQPJGSDDGFEJGHGFEFFGGEGGFGHGJGEFED;933.+++*,3...+&%$$$$%%''&()(('(&&####$$%'+*+)))()+'.310/.((''&'((((((
@229_2WVZPS_3
GGAATGTTTATAGACATAGCCTTGTGTATGACTGTCTAATCAACAGTGCAAGGAATTAGTTGTGCTCTCAAAAGGAATTATGTGAAGGAAAGATTAAATGGATACATTTAATTAAGTACAATTACTACAAAATCTATAATGACTGGGTCAGTCACCCGTAAAAAGGATGAGTTAGTAGAGATATAATAATATCTTACAGTTCAACTGATGTGCAAGTTTATAAGTAGACGTAGTGTGAAAGACTTATCGCTAACGCAATAGACGTTATCTCGAGTGGATAAAAGAAACCAAGAAGATATACAAATTGGTATCTTGTATAAGCCCTTGGTAATACCAAATAAGTTAGTTCCTCATGATGTCGTGGAAACATGACTATAAGCTAAGTTGAATTCGATAGTAGCCCAAGAGGAATCAAATGAGTAAAACATGTATTATAAGTAAATATTATGTTTTTCTATCTGAATGATTGTGCCTTAAAAAAGGTGGGTGAGGTCTGTGGGTTAAAATTAATTCCCATCTGGTTTTGGATTTTCTTCGGAAAATTGGTGCAAGAAGCGTGGAGTTGCTAACCATTGCTCAGACTTGTATCGCCAGTAGCACGATAACGATATTTATGAATGTTGTAAGGTGAGTAAAAGCCTATGATTTGTGAACATTCCA
+
OHKINSKPSMOSMMPMSMSRLSSKOSLOKKOISROLLISJGGGEFHSMSJISKLSJMKKGJKJFECDCDFEMQNDHLIOSKMLLSPJGSBGKMSKJMQSNJKONSKSMPMMKLKSRRSKLMNSOKROKSOOKSQSLSJSSSOSMSLLLNKLKJHQKQAB=<=?@AGIE>>?@@@=?>?BCABEEHJLJLSSSLSNNOLKSIAAABBFLIHHHJMKJONJEHIJFHHHKJHIGLHLGHIIRKFBBCBDIJHKJJSGEFDE;::8899?G>>>==FFFSII999;KSJIILHGKMPKNQJIFIJSSSHMNNLOHMOSSQSIHNSHKNSLJSLJKIIIOSSPNNISLIHKGKFG5554455932223<=MSSMIGFGEGGIIKLIGFMIHMLMSKSJNIPLKPOPPONSMSNOPOLINMSLSJPJISSLHMNGKJLJJI@;;<JJISKSSSSNILSSSKHHHJJKJOMJMPMKOMKOSJEISSSOLKKKMIMJRLKJIKKJQIKLEFMISLMISSELJ@PHGHHGQLMMMNJKSSJLK;;ABIJSLSJHJLIGGEDD@=<==@LHIIIHHKIKJFKGHJF4222262*****=>@BGJIKSIHHEEDEFDEDERRQQLKJJKMJJILIFGFHGHFFFGFJIGGFFDGIKMKLNMSIKIGIHIG
@230_2WVZPS_3
GGAATGTTTATAGACATAGCCTTGTGTATGACTGTCTAATCAACAGTGCAAGGAATTAGTTGTGCTCTCAAAAGGAGTTATGTGAAGGAATGATTAAATGGATACATTTAATTAAGTACAATTACTACATAATCTATAATGACTAGGTAAGTCACCCGTAAGAAGGATGAGTTAGTAGAGATATAATAATATCTTACAGTTCAACTGATGTGCAAGTTTATAAGTAGACGTAGTGTGAAAGACTTATCGCTAACGCAATAGACGTTATCTCGAAAGGATAAAAGAAACCAAGAAGATATACAAATTGGTATCTTGTATAAGCCCTTGGTAAAACCAAATAAGTTAGTTCCTCATGATGTCGTGGAAACATGACTATAAGATAAGTTGAATTTCGATAGTAGCCCAAGAGGAATCAAATGAGTAAAACAAGTATTATAGGTAAATATTATGTTTTTCTATCTGAATGATTGAGCCTTGAAAAAGGTGGGTGAGGTCTGTGGGTAAAAATTATTTCCCATCTGGTTTTGGATTTTCTACGGAAAAGTGGTGCAAGAAGCGTGGAGTTGCTAACCATTGCTTAGACTTATATCGCCAGTAGCACGATAACGATATTTATGAATGTTGTAAGGTGAATAAAAGCCTATGATTTGTGGAACATTC
+
OSJSLJOSSJKJOMSJMKKSNMIJSNJLLSSISKJSILPSJILKLNJLHPONHJJSMJLGKPMMSMQNMEDLJLSHLGGFGHJSJSKLLMLKINMJJNMJKHHMKMQSSKNKLLKIIIISHKNF=<<<=JLLIJIGHJKLMHSIHJISJJSLJGQJGFGEIMJSOLKLMKHOIHLGHNIMSMKPLPRLSSOLNLSRSJOKIJIKRSJSOKJPJIQGIJSSJGHGHIKMMLLIKLLLSLQSKLSJOILIQKFGISHGEDEEMIIFGG99DJJIKINJLOMILOKONSLLLLQJJOMMPKMNJKHMJLISLOMLKRQSOSNOSMMSOQMSPKSJSSSEPHNRLMKNJLNNLLIJLLONPSSILJHFISJJJSJLJHIIKNJQPNNGSOLNMLPNRIIIIISLHMLSKONOSJSNIMSNOMSKFEEFFNIMINJPMOJJJKKMIIMIKLIPKPIRSSSMPOSQJGKIJGJJHIHKNIJIFDIJOMKKLHOLJIHKJIHIGNHHIMIHJSNSRSLJJFPLCEJOMOJMPNOJKLROSOLLIJIHJSSPJIKHJSGHLGGDBABBGIHFIHHMFEFGGIIHGGGFCDEDEGFFEFDDDDEFFGFGBAA@ACEBCCDJJPMNGGFGGHKKHGEFEFECFFEGJKJGFHGHEEEHHEF</(((.,,(
@231_2WVZPS_3
GGAATGTTCACAAATCATAGGCTTTTATTCACCTTACAACATTCATAAATATCGTTATCGTGCTACTGGCGATACAAGTCTGAGTAATGGTTAGCAACTCCACGCTACTTGCACCAATTTTTTCCGAAGAAAATCCAAAACCAGATGGGAATTAATTTTTACCCACAGACCTCACCCACCTTTTTCAAGGCACAATCATTCAGATAGAAAAACATAATATTTACCTATAATACTTGTTTTACTCATTTGATTCCTCTTGGGCTACTATCGAATTCAACTTATCTTATAGTCATGTTTCCATGACATCATGAGGAACTAACTTATTTGGTATTACCAAGGGCTTATACAAGTTACCAATTTGTATATCTTCTTGGTTTCTTTTTATCCTTTCGAGATAACGTCTATTGCGTTAGCGATAAGTCTTTAACACTACGTCTACTTATAAACTTGCACATCAGTTGAACTGTAAGATATTATTATATCTCTACTAACTCATCCTTCTTACGGGTGACTTACCCAGTCATTATAGATTTTGTAGTAATTGTACATAATTAAATGTATCCATTTAATCCTTCCTTCACATAACTCCTTTTGAGAGCACAACTAATTCCTTGCACTGTTGATTAGACAGTCATACACAAGGCTATGTCTATAAACATTCCA
+
MIOSKSKNOKSEEFEGSPJMQMMSSMPSQSSSKOPROISGLPSKISKJLNLOKINIJJJKGGJKNKJILKIJIGKOJHKORLMLLLNSNLSLJMJPQSJMSSLJKJLJKKNKJLLJGJLLSSSKJDDPKSSSMMISNKMLNMJHNSISRQSSSMDF66666FQPGISOJMRKSKJLSKSKPSRSSQSISLPSSSSLMMMNRLKSSSJRIJLSOPKQRLKMSIJKKMLINJKLSLKJQMSROPSSQHSG;:::8=>>HJ==SOSSKOMM@6556>?@BEEJMISLKGEHFFNPQKNRPOPKNKKKLPSOJKNSLQOMMSPMSLQJLQNOSSSLMSPOOHINOLSNLQSSNPSSIRLRISLPSLSJOSISSDD1,,,,2/6,,,116CEKOQMILMMJNMKJNLLKJLMSSSPNSKORQOKIKADDDBIG<998857778BABBDGHMRIPOHGIHIKNHKHGGHGHLSFHGIDDDD;;;;;;GEJEDEFIGLHOJNIKKJPONSKKHHGHKHGDEDEGHACIMHNSNNIMLHQNSOJFDEDPNLKPKQKHNSISIHMLHNIGLKNNPJFKLMHLOE@6656@KJLKKKJOQIJODMLLNNMKLOLNKGSKMDG74;ELSNPNPJKPKJGHFEDEJRJJMQIGHHHIGGG@86667CFGHSHHIJ
@232_2WVZPS_3
GGAATGTTCACAAATCATAGGCTTTTATTCACCTTACAACATTCATAAATATCGTTATCGTGCTACTGGCGATACAAGTCTGAGCAATGGTTAGCAACTCCACGCTTCTTGCACCAATTTTCCGAAGAAAATCCAAAACCAGATGGGAATTAATTTTTACCCACAGACCTCACCCACCTTTTTCAAGGCACAATCTTTCAGATAGAAAAACATAATATTTACCTATAATACTTGTTTTACTCATTTGACTCCTCTTGGGCTACTATCGAATTCAACTTATCTTATAGTCATGTTTCCATGACATCATGAGGAACTAACTTATTTGGTATTACCAAGGGCTTATACAAGTTACCAATTTGTATATCTTCTTGGTTTCTTTTATCCTTTCGAGATAACGTCTATTGCGTTAGCAAGGGATGAGTCTTTCACACTACGTCTACTTATAAACTTGCACATCAGTTGAACTGTAAGATATTATTATATCTCTACTAACTCATCCTTCTTCTTACGGGTGACTTACCCAGTCATTATAGATTTTGTAGTAATTGTACTTAATTAAATGTATCCATTTAATCTTGCCTTCACATAACTCCTTGAAGAGCACAACTAATTCCTTGCACTGTTGATTAGACAGTCATACACAAGGCTATGTCTATAATGACTGGGTAAGTCACCCGTAAGAAGGATGAGTTAGAGATATAATAATATCTTACAGTTCAACTGATGTGCAAGTTTATAAGTAGACGTAGTGAAAGACTTATCGCAATAGACGTTATCTCGAAAGGATAAAAGAAACCAAGAAGATATACAAATTGGTAAGTTTGTATAAGCCCTTGGTAATACCAAATAAGTTAGTTCCTCATGATGTCATGGAAACATGACTATAAGATAAGTTGAATTCGAACCCAAGAGGAGTCAAATGAGTAAAACAAGTATTATAGGTAAATATTATGTTTTTCTATCTGAAAGATTGTGCCTTGAAAAAGGTGGGTGAGGTCTGTGGGTAAAAATTAATTCCCATCTGGTTTTGGATTTTCTTCGGAAAATTGGTGCAAGAAGCGTGGAGTTAACCAGGGTTCCTTCAGACTTGTATCGCCAGTAGCAGTTATAACGATATTTATGAATGTTGTAAGGTGAATAAAAGCCTATGATTTGTGAACATTCCA
+
SSJPRMSSMMSMOMSNMHILKLMMSSMSOQNSOKNLSKKSJONIRHKNKMLIQKISMPSKHIMQJKJKISOMGIJOJKJMMKRQLJLQOPRIKKMKMLONMKHSOQNOSSOSSIMECB?D;DL;<GJSHKNNLHLKLSNIIFHMISSSKPMSKKLSNSD@@@@CHIKLKOHHFQMSSKLHIISSMSIPMKLMIJHKSKKSLSJOJJSKKNPSSSSSMSJNSKMKMNOPSMQMSOPNMSLLKOJHMNKSMJLHEEFEFESSJKKKKSIJIKQSSLLHKMOKIIRKJLOHLMHPSSKOKMPLJLJSKQKSLSQLSOOMLSKJNSSSNJKOKKLNOSJMKKKIKQMLLRIPSKJQPSNRIJQMLHKIMIMOKJJGEHNLD:8G>EFE/***8999GIKGFHIHGIHLHA@>303/-**,,,((''(+)+*1CFFHHFGGKGGNJLJSIJSILIPKGOLHKPKSLMOSOSKSMSMJSQSSKSKRSLHOIIIKHIFBD>,,,,,0.))))*-..1BDGGMJLMHJIHGFHHIHMKKIFFJILSLIKIGHHHLLSIKLKHLSLGGGGFIJLHHFSILIMNKMQLNJMKJHFFEEEGIMD<92121010112<?AGFEFIKILMLIOKKIILSSLIKHGGGIKOIKKIIHGGHJHHGIHSHJFHNLILJQOJKSNHHHEAA@?=@8541/--:<;<=>>;:98:;;??>>>>>??@ABCEDCCBAACBBCEDCCDFCBA@A?>>@@?@@AADEEA@@<<=>??@@?;;;>>=?AA@?==>>@DCD@AABCCFEECBDAAAECBBB>?A@>>=<945<<=<<9540,+'&&&&++,:;>ACEEEDCC@@?@AABCDCB@A@?ABC><<543100/.,*(''(*/235567:<=?AACFDB?A<76777/%$$#$%&(-02347889:;<AB@BCDEIGGGIGEFDC@??>?@BEEF>>===DEHGND@<;9965555:;99;>@DFF@@CJHRNIGGFECEHHFHFHGJFGFCEFEGIIHDDEEDDB>@CGCC?@A;-...7DB:@A@@DEDDCCA443//../6841--,,-+'&&&(*))(&'))++)&&&-0458:;=<65555:2-+*&%%%%%&2455689:;=>?ABBDEEDDDCCDDEDHBGB;5DBBAB@BBCDFGFDDDDEDCCC
@233_2WVZPS_3
GGAATGTTCACAAATCATCACTTTATTCACCTTCAACGTCATAATACGTTGTGAGTCCTACTAGCAATAAATCTGAGCAATGGTTAGCAACTCCACGGCTTTTGCGCCAAACTTCCGAAGAAATCCAAAACCAGATGGGAAATAACTCTTACCCACCAACCTTAACCACCTTTTCAAGGCACAATAAACTAAGAAAGAAAACATAATAGTTACCTATAATACTTGTTTTACTCATTTGATTCCTCTTGGGCTACTATCGAATTCAACTTATCTTATAGTCATGTTTCCATGACATCATGAGGAACTAACTTATTTGGTATTACCAAGGGCTTATACAAGTAACCAATTTGTATATCTTCTTGGTTTCTTTTTATCCTTTCGAGATAACGTCTATTGCGTTAGCGATAAGTCTTTCACACTACGTCTACTTATAAACTTGCACATCAGTTGAACTGTAAGATATTATTATATCTCTACTAACTCATCCTTCTTACGGGTGACTTACCCAGTCATTATAGATTTTGTAGTAATTGTACTTAATTAAATGTATCCATTTAATCTTTCCTTCACATAACTCCTATTGAGAGCACAACTAATTCGTTGCACTGTTGATTAGACAGTGCAACGAATTAGTTGTGCTCTCAATAGGAGTTATGTGAAGGAAAGATTAAATGGATACATTTAATTAAGTACAATTACTACAAAATCTATAATGACTGGGTAAGTCACCGTTAAGAAGGATGAGTTAGTAGAGATATAATAATATCTTACAGTTCAACTGATGTGCAAGTTTATAAGTAGACGTAGTGTGAAAGCTATCGCTAACGCGATAGACGTTACTCGAAAGAATAAAGAAACCAAGAAGATATACAAATTGGTTACTTGTATAAGCCCTTGGTAATACCAAATAAGTTAGTTCCTCATGATGTCATGGAAACATGACTATAAGATAAGTTGATTCGATAGTAGCCCAAGAGGAATCAAAATGAGTAAAACAAGTATTATAGGTAACTATTATGTTTTTCTTTCTGAATGATTGTGCTGAAAAAGGTGGGTTCTGGTAAAAATTATTTCCCATCTGGTTTTGGATTTTCTTCGGAAAATTCGTGCAAGAAGCGTGGAGTTGCTAACCATTGCTCAGACTTGTATCGCCAGTAGTACGATAACGATATTTATGAATGTTGTAAGGTGAATAAAAGCCTATGATTTGTGAACATTCCA
+
33333355...*+*)(('&%&'*,*-0/0=>>:,,,,/0.))**)*1-----)((())))((&&&''*+,'&&&&((+2557::9200..//-.--,*(()**()%$%)),+-.((%%%&&))'(*-33;9,++*+)---/42*)'&%%%')02,-321331+&&')()-623<6666::54102(('%%$$$&')&&&%&&'''((04444;===?;;;:9998>????>BABBSLISMSSPQJSSDDOISGJSGGE9:99:ONKMJQKGSKRJGIIGSOQJSSSSSMKISRQKSHNKMHSRKSOSSLSSSSSLKSKKJGGGHSKMHNISKILNNMSOSSSOJKOONKNQNSSHNMOCBA((((+*.-,,12=HJKIE@BGHIJSLOOJGHA77778SSEFSRKKIIIHHIHKHIOKQNIGJSMSSSMMLMSNIINNHJDSSOLOSJNJKSILSSOOOSSKOSNSOPPLSPNSIMLKPHHNMKSNKKSFBCABDEHIMONKQLMLLSLJLLSJMKMKMLIKSLSLRQLLMKLSNLJPIINNJSKJMOJSJIISKMOLSIOMSKLGFBBFGIRQMIJKKONQSOSIPSSPBAALSSJIIPKMIJPKMLSONLMLNJMKIHNMIOIIJGIMHCCBCFSHFDAA??@CEHHHHIJKJHIGFDAADEKJJGMKGFAFFFHFEFDEFBEFEDB?>???DFDHFFDBABDDF>=;:878-,,,,<<<=>>>72.,*''&(,6778=>==>>@BBECEB@>>A@::;;>>====BCFFFED?;;;=<;;77778?>DAECBA@@A@A@?::73320,**)%$$#$(03344434(((((21(''%&))&'''(1/-,/(((()/98667777FGHEEDDFEHGJGJHCEKFEEJEFILNOKKBBA<=>89988:9:;:996654222368==>??AAAABBBA@@A?@AA@AAACBCC<:9843111678;>@?==>>:;41.,+.-*((((****+/89?@>>?@>@?<965554))))))1247<AEGF@AC5DACCFB@BB@A:2.-.5;<<:542221/***)')567ABBCDFE7C3*+788EECEDCFEHFGIBCCCBEB??>@@/,,,-79<;96667788<;<<210/-0011.,-,-.013345677553210-)&&&&',/2456778::9;@@@AADECA@AAAB/.///FMGIGEDCBBBADDEFDCDDBB@>??
@234_2WVZPS_3
GGAATGTTTATAGACATAGCCTTGTGTATGACTGTCTAATCAACAGTGCAAGGAATTAGTTGTGCTCTCAAATGGAGTTATGTGAAGGAAAGATTAAATGGATACATTTAATTAAGTACAATTACTACAAAATCTATAATGACGGGGTAAGTCACCCGTAAGAAGGATGAATTAGTAGAGATATAATAATATCTTACAGTTCAACTGATGTGCAAGTTTATAAGTAGACGTAGTGTGAAAGACTTATCGCTAACGAAATAGACGTTATCTCGAAGGGATAAAAGAAACCAAGAAGATATACAAATTGGTAACTTGTATAAGCCCTTGGTAATACCAAATAAGTTACTTCCTCATGATGTCGTGGAAACATGACTATAAGATAAGTTGAATTCGATAGTAGCCCAAGAGGAATCAAATGAGTAAAACAAGTATTATTGGTAAATATTATGTTTTTCTATCTGAATGACTGTGCCTTGAAAAAGGTGGGTGAGGTCTGTGGGTAAAAATTAATTCCCATCTGGTTTTGGATTTTCTTCGGAAAATTGGTGCAAGAGCGTGGAGTTGCTAACCATTGCTCAGACTTGTATCGCCAGTAGCACGATAACGATATTTATGAATGTTGTAAGGTCGATAAGACCTATGATTTGTGAACATTCCA
+
HOLSSLSQHMI?=>=@@AEGA????@ILHSLJOMMGGGHHJHNFFFGGLHLHBFAGJE<<<?@<<<<<;;<NFKKLJKGGGKJHSPEFDC@??@A?>BCEMJQNHIIGOPSSJFFDECEBBBC755557@@CLNHJMLSSHKGFGIGIIE;;98;65.5579;8334@?BBCJFEGEDHMIKPIKIPJIKOS>=<<<DENMLKISSMMSSLKPSOSSKOSKKPGKKMHOMIGFHGIEHJGRRDHFEC?@A@657,++++)'&&('''++012299IFFGHKSJJLKSMPSJSSMSSNJSMIIISSLSMQFG??>>>DJNSJISOSJLSJIISMOKKJLOMKKKSNFAHGHGEDCCEFGN<;<556KPJJJEDCDEHFDCDEHFGKLGKGGIB43334;;;;>A?ABB?A?CDFGJRLDDCDEJNIKKSLHKSOIJLJMHKPPLSSNMOLJQHHH1)))*GIJHLLJKSQSSRRSLJNONMKNKKIIJEEFHDFEDBA11+()---..0222C;;F<>OMOSLOJLJGGKSNNJSG??ADCGA@A*))(****-+,,:<FJIPKJKHJNMJGDDCACAEFFJMJSSMINKKLLJOILSSHFIGGIFE=CDIG?>@87775311100000+&&&&&&'''')<>ACKJOKKLSNIKIHGF
@235_2WVZPS_3
ATATTCACAAATCATAGGCTTTTATTCACCTTACAACATTCATAAATATCGTTATCGTGCTACTGGCGATACGAGTCTGAGCAATGGTAAGCAACTCCACGCTTCTTGCATCAATTTTCCGAAGAAAATCCAAAACCAGATGGGAATTAATTTTTACCCACAGACCTCACCCACCTTTTTCAAGGCACAATCATTCAGATATAAAAACATAATATTTACCTATAATACTTGTTTTACTCATTTGATTCCTCTTGGGCTACTATCGAATTCAACTTATCTAATAGTCATGTTTCCACGACACCATGAGGAACTAACTTATTTGGTATTACCAAGGGCTTATACAAGTTACCAATTTGTATATCTTCTTGGTTTCTTTTATCCTTTCGAGATAACGTCTATTGCGTTAGCGATAAGTCTTTCACACTACGTCTACTTATAAACTTGCACATCAGTTGAACTGTAAGATATTATTATATCTCTATTAACTCATCCTTCTTACGGGTGACTTACCCAGTCATTATAGATTTTGTAGTAATTGTACTTAATTAAATGTATCCATTTAATCTTTCCTTCACATAACTCCTTTTGAGAGCACAACTAATTCCTTGCACTGTTAAATAGGCGGTTGTACGCACAAGGCTATGTA
+
MSPPPPRSPNMLSNOKNIINKSLKQKIOSJLSKJKMKKMPNLSMLNSNPKJNOOLRMHHIJJLKMNJFFGFGLIKRILKKSJMKQKKSLIJPLSKLSKPKKMLLMPSSMQSMKKSLSQJSIHIKSOSSOQFJPSLNKQJJPMIJOIHLLJNOLSSMKKIEHKINKNSKKSSSLSKMJJSMMPHSMMSRLSKIOJQLSOLIMKNIMOMLSNNNQROMJLSOJLMJKQLNSPPSMKNLNPBBBBAIKSNGHHJLSEFKIJFEEFFFGHGGMKLMLNSJLQSPMNJPJLNQJKJHKHKNIIIKLLNMKLOLOMMSKSQLSLOKIMKSPIJKNIKNSSSLSQSKSOKLIHLJKMKPLPSOLOLPSRSSMHSJSSKNMKGGHGNMKNGNKOSSMLOJSMLPSMLOLSNIHOLSGIMJRJSMILSJOSSLKLOMIIILOJSNHKPHLKHKHMMMLJLLSKLSMNQLSJNLMSSMINJSNSOKNSNHLIOSQMLIMSMMNQJRMJJKJJKKHFEECDFHGJSLSSNOSKJPIIIKKSLLOHJMMKSLGGGHMQKJMKQJLIIECDDEKLSSLKSKIMDDEEGJJJLMQMLNJONJIHIFHFIHOIJIIIIKGHIHHJKHEDB''''(+((%%&&&0(&$$#$%-0<<>==:4'
@236_2WVZPS_3
GGAATGTTTATAGACATAGCCTTGTGTATGACTGTCTAATCAACAGTGCAAGGAATTCATTGTGCTCTCAAAAGGAGTTATGTGAAGGAAAGATTAAATGGATACATTTAATTAAGTACAATTACTACAATATCTATAATGACTGGGTAAGTCACCCGTAAGAAGGATGAGTTAGTAGAGATATAATAATATCTTACAGTTCAACTGATGTGCAAGTTTATAAGTAGACGTAGTGTGAAAGACTTATCGCTAACGCAATAGACGTTATCTCGAAAGGATAAAAGAAACCAAGAAGATATACAAATTGGTAACTTGTATAAGCCCTTGGTAATACCAAATAAGTTAGTTCCTCATGATGTCGTGGAAACATGACTATAAGATAAGTTGAATTCGATAGTAGCCCAAAAGGAATCATATGAGTAATACAAGTATTATAGGTAAATATTATGTTTTTCCTGAATGATTGTGCCTTGAAAAAGGTGGGTGAGGTCTGTGGGTAAAAATTAAGTCCCATCTGGTTTTGGATTTTCTTGGAAAGTGGTCCGAGCGTGGAGTTGCTAACCATTGCTCAGACTTGTATCGCCAGTAGCACGATAACGATATTTATGAATGTTGTAAGGTGAATAAAAGCCTATGATTA
+
444MSPLKLISJFEFEGKKIKIJKISSNKJJKIISLOSIJIIKMKIIMHJHN?9997,,,,)),,++++,,>>AIDCCBBHJINFCADDGKKQMLJMLIIHFEEGFGKKNKRPJJIMMQKSISHIKIHFLGHILJIMKLOLKOLQQRLLSOJJHDIECE>>>>@>>@KFMLHFAAA@AEEIHRSIIKKLKSSSKLNIMHLN@@@@@NNSSSLKJHMONJJJKJJIJLGJGIFIGMLLOSIGGFGHJKGFDFDGECBCCDLLJFFFGFSOSJJJPLKLJSNRSSLGISIKHMHLSNJKOLLHIILSNLHFHIJILMKIIGHFIKIKQKOGGHEFKHJMKSRHMGIHHKJFGGFFFIHHIJDDBBCEHLHIFEDDCCEEIGHJJFEGHGGKIHG@??>@BBA@ABAGKLMIIIMHJGED11111DCEJGFCCBAABCABBCCDEHHIGGEIA<>BA-('(+-3>ABDBFEECCCDDFKGKFEFDGDEFDFDDDDFEFHFHFFCKJGHFBBBBACCCCHGFGGJHHFEEDEGDID2100,(((((78779=BCCACCCCDDEEEFGMOHLGEFDAAAAB?ABGDDBBBBAA@AA@>>>>?@??AADIGEFDCCEEEFGCCBA@AACECCDECDCDEFCA<;.*
@237_2WVZPS_3
GGAATGTTCACAAATCATAGGCTTTTATTCACCTTACAACATTCATAAATATCGTTATCGTGCTACTGGCGATACAAGTCTGAGTAATGGTTAGCAACTCCACGCTTCTTGCACCAATTTTCCGAAGAAAATCCAAAACCAGATGGGAATTAATTTTTACCCACCAGTTCACCCACCTTTTTCAAGGCACAATCATTCAGATAGTAAAACATAATATTTACCTATAATACTTGTTTTACTAATTTGATTTCTCTTGGGCTACTATCGAATTCAACTTATCTTATAGTCATGTTTCCACGACATCATGAGGAACTAACTTATTTGGTATTACCAAGGGCTTATACAAGTTACCAATTTGTATATCTTCTTGGTTTCTTTTATCCGTTCGAGATAACGTCTATTGCGTTAGCGATAAGTCTTTCACACTACGTCTACTTATAAACTTGCACATCAGTTGAACTGTAAGATATTATTATATCTTTACTAACTCATCCTTCTTACGGGTGACTTACCCAGTCATTATAGATTTTGTAGTAATTGTACTTAATTAAATGTATCCATTTAATTAAGTACAATTACTACAAAATCTATAATGACTGGGTATTAACCGTAAGAAGGATGAGTTAGTAAAGATATAATAATATCTTACAGTTCAACTGATGTGCAAGTTTATAAGTAGACGTAGTGTGAAAGACTTATCGCTAACGCAATAGACGTTATCTCGAACGGATAAAAGAAACCAAGAAGATATACAAATTGGTAACTTGTATAAGCCCTTGGTAATACCAAATAAGTTAGTTCCTCATGATGTCGTGGAAACATGACTATAAGATAAGTTGAATTCGATAGTAGCCCAAGAGAAATCAAATTAGTAAAACAAGTATTATAGGTAAATATTATGTTTTACTATCTGAATGATTGTGCCTTGAAAAAGGTGGGTGAAGTCTGTGGGTAAAAATTAATTCCCATCTGGTTTTGGATTTTCTTCGGAAAATTGGTGCAAGCGTGGAGTTGCTAACCATTACTCAGACCTGTATCGCCAGTAGCACGATAACGATATTTATGAATGTTGTAAGGTGAATAAAAGCCTATGAGTTGTTGAACATTCCA
+
KSKOLKSRMNSMRLPGCBBCNPIJQNKKOSSSKJQMNISJFFEABHJKPQLSKQISMSSKSIIJNKQKPSMJGHRMHJSJLMIKSKOSKSRSSPSMKMKSKMSLIKRJOSSSSMNPIIKMFHKNJLLMNQNLRLIJMLMKNSKPHSHJSLNJGCG@HEEAC=<?)''&&')?GFDIKHHJMLONLKKKMSKNLLOHMMKSSLRSJSLSSMNSLNSOKSSSRSSLLSOSKSMSJKMSMNLSFDCCCHGDGMKIJHLNKMSSMSLJSBBAACEA41224000/00099:DJKHIJPSSSSKMLJSOLLKQQPJNLNSKIQOMSJNNSSOLKMMKKMNLPHOLPOMSSHNLSMSOMSSLSPPMONSMKMSKLHICCC444459@BDMLHLSSKKSNOSLSILQLSMKSSMIIOROMLNKLLSSOSKSORLKIJMLMLJMNNLNLLNOMSHSOMRMPOSMNMJQSSSSKSOOOMNMSHLSQMQNSMSSSQKHKMRMSMMSLSKLSPKNOOHSSSMKOLKKSSMMKKMINJJKKSMLLLSILSSSNQMLMSLHLNSJKMIMSHF>GISISJNIIKHHIMLIGKJDECCCDBB@@A@<<=54330001/*)'''''(001677665.-)()))3577=>>????@@BA@@AACEGFFDDAA@>>==<;;98631++++,179:;?BCAA?;<;::981.0//,(()79:=>?ABAEDFHQLEFEDHHQKIFDD@@A@>GJFFFFIILIIGJGFGMME>>@BB@BB>A<>==<:9420.,,+*((*+/:==>@BBCCADGIHHBDFD@@@@><86766;88778;<<==>>??>><<>>=:71)'%%%'(...//110//00045668:@A<9999:2,,+-.//011124456>@@@@@AA@AACCDDEJJFDAAA@FEEGGGIGGFJFJHIHFCFHHKICBACDABGGISHGKIGEEBBACFHHGFCE@ADB@ACDHDFDCDCEGFGHLDDC@@BBBDEDB?<;662228887888776,,,++3210../.))('''&'(015552/002011455678778889:;=::::;;;::;<>@C@AA@?A@@<;;<;:32000//0.)()-60..-
@238_2WVZPS_3
GGAATGTTTATAGACATAGCCTTGTGTATGACTGTCTAATCAACAGTGCAAGGAATTAGTTGTGCTCTCAAAAGGAGTTATGTGAAGGAAAGATTAAATGGATACATTTAATTAAGTTCAATTACTACAAAATCTCTAATGACTGGGTAAGTCACCCGTAAGAAGGATGAGTTAGTAGAGATATAATAATATCTTACAGTTCAACTGATGTGCAAGTTTATAAGTAGACGTAGTGTGAAAGACTTATCGCTAACGCAATAGACGTTATCTCGAAAGGATGAAAAGAAACCAAGAAGATATACAAATTGGTAACTTGTATAAGCCCTTGGTAATACCAAATAAGTTAGTTCCTCATGATGTCGTGGAAACATGACTATAAAATAAGTTGAATTCGATAGTAGCCCAAGAGGAATCAAATGAGTAAAACAAATATTATAGGTAAATATTATGTTTTTCTATCTGAATGATTGTGCCTTGAAAAAGGTGGGTGAGGTCTGTGGGTAAAAATTAATTCCCATCTGATTTTGGATTTTCTTCGGAAAATTGATGCAAGAAGCGTGGAGTTGCTAACCATTGCTCAGACTTGTATCGCCAGTAACACGATAACGATATTTATGAATGTTGTAAGGTGAATAAAAGCCTATGATTTGTGAACATTCCA
+
HIMKSOSSMOSJOIHISJSMJSSNMKOMIJIOOMSRLJMLHMJJJMIKGNHLGHQLLNLMGMMOSSSSNJJMSNNSKMILMMKNSJONSSJJJSSIIJLIRJFGJHJJSQLSROOMMIGHJJIMHIKGJKJNSLJNNMMJIQMKNHKSMKJILSKPIJJ<6775447LKKIFHHPGHHGGJLLOKMJLOMKKNPLNILSSLIONGGJJSSPIHJHHINMIIJHINLOLHIOHLIJKSHSSLSDLEDEDCFFDFJFDEIJILMKHGGMKQMOLIJIOMII-,,,,MELOLJFKKJSRKSID<<IJOQNSGJJMLJSMSQMHKIGLPMMKJIPJSIHPHLOSSKIKMIILJGHHGISIMJKHILHJHSSKKNOJKJIFFLKJMPSIJJGHNSSMJJKPHKSIKSHLKGCGIOKIHPRNKSHIGIFKMIJOHNJMSONPLGJOGJJSNJSSSMJJMSRNSKHIIIISSLMJMLMOHIGKEEEPSSSMHIHHIIHJKLHKQKLSMFGGKNQOPSLKQGLIFPJIIKSSJGFFCDFILKJB>>@JHSKJSGGFGKMJPSLEBBCBCEEFJILJIJFIMLMIGHFGFJIHNKMOSIEEDEEGGFEEFA@A@BECDEDGILMSHIHSJSSLNDCDGGEEIEFHHHHGJGFGGGJGLQLKSIHHMHGIF
@239_2WVZPS_3
GGAATGTTCACAAATCATAGGCTTTTATTCACCTTACAACATTCATAAATATCGTTATCGTGCTACTGGCGATACAAGACTGAGCAATGGTAAGCAACTCCACGCTTCTTGCACCAATTTTCCTAAGAAAATCCAAAACCAGATGGGAATTAATTTTTTCCCACAGACCTCACCCACCTTTTTCAAGGCACAATCATTCAGATAGAAAAAGGTGGGTGAGGTCTGTGGGAAAAAATTAATTCCCATCTGGTTTTGGATTTTCTTAGGAAAATTGGTGCAAGAAGCGTGGAGTTGCTTCATTGCTCAGTCTTGTATCGCCAGTAGCACGATAACGATATTTATGAATGTTGTAAGGTGAATAAAAGCCTATGATTTGTGAACATTCCA
+
JJSMKLSNJIMIHGIHMLIFFEGIHMNKSMNSOJHKHFHHEC=;:<?MQSOONILJHSEFIGGIIHGFHJHGEGFH>;:44223KLILSISKLKMKKRJSSIJNOMLQSSKIQIIHOSNSNPSJILHKIKKLPOFJLLJHKFJJGMHLOSSSSSNMQSKJHD>?LOKJNKLHKQMINNLHKPJKLGHJNLJSQLQHIF@@CA@;669CLLNGB+++++EFFHLMIJGLJFEGFMGEGCDEFFDC>@CHDGDGFGFHHFFKKIHI@@CBBFEFGB@><=;;;<;:8742222220//.'&'''++))(()2900000@A@>@@?@@>87677=?====>?@?@>=>=;<<;9888776555/--,++***+/4344456666667310
@240_2WVZPS_3
GGAATGTTTATAGACATAGCCTTGTGTATGACTGTCTAATCAACAGTGCAAGGAATTAGTTGTGCTCTCAAAAGGAGTTATGTGAAGGAAAGATTAAATGGATACATTTAATTAAGTACAATTACTACAAAATCTATAATGACTGGGTAAGTCACCCGTAAGAAGGATGAGTTAGTAGAGATATAATAATATCTTACAGTTCAACTGATGTGCAAGTTTATAAGTAGACGTAGTGTGAAAGACTTATCGCTAACGCAATAGACGTTATCTCGAAAGGATAAAAGAAACTAAGAAGATATACAAATTGGTAGCTTGTATAAGCCCTTGGTAATACCAAATAAGTTAGTTCCTCATGATGTCGTGGAAACATGACTATAAGATAAGTTGAATTCGATAGTAGCCCAAGAGGAATCAAATAAGTAAAACAAGTATTATAGGTAAATATTATGTTTTTCTATCTGAATGATTGTGCCTTGAAAAAGGTGGGTGAGATCTGTGGGTAAAAATTAATTCCCATCTGGTTTTGGATTTTCTTCGGAAAATTGGTGCAAGAAGCGTGGAGTTGCTAACCATTGCTCAGACTTGTATCGCCAGTAGCACGATAACGATATTTATGAATGTTGTAAGGTGAATAAAAGCCTATGATTTGTGAACATTCCA
+
KCCECELD8789:??CDJIKIIJNSSSKJSIJLKL32223GIHMJJKIGIJKGJJEE@@AAKOOSRJOKILLQMNJIJJILLMMHMKGJLSKLOJHJKSMLNGIJOLMMNSSNKIHFIIMKIJNLIIHKLIJSMPKHLJLIIPSILISHIGE;++++*,*)))+//7A<;;<;FEGGHNKHIPSLSMLKOMSJKIKSOJLJLMLKIMMOPSPKKSPMMIIMGGBJDEFDBDCDGKJAAABBOGGEBCENKKHPLJFKFIMILFNINMSEECDLMOQJOSGILJSJHGEDDECFIIFMCB><>@AHJSGLJLIKJIMSKPKQISHHJLJLOLPNKRLNILSSIKSKQQLOSOMLHIKJOJPIHHJONSOMQLKJEEGGKMKJKJIHJKMLOKLPIHLMPKPKLKLJSJONRKPKJMPKLMJKHOINPJMJIHSILSMJJNMKOHMSJJHLJLJOMLKSLKJGJHIILJJIKJMNNSHHNHNOLNGA@@?>('(-*+***23@?AABHHGJIHKA@C9AJKMHLSSSRLOIISNGSA888CBDEEC===??A7AEDCDFGJHIGGNJNMKIIHHJJFCA11111CDDFHFEFDCFGGFGFGECCDCDIEEGDCHGCBEEFGHIKJLGLEEEGIIGIJLIGEGGFFDDDFHIRHIIIFIGGGH
@241_2WVZPS_3
GGAATGTTCACAAATCATAGGCTTTTAATCACCTTACAACATTCATAAATATCGTTATCGTGCTACTGGCGATACAAGTCTGAGCAATGGTTAGCAACTCCAGGTTCTTGCACCAATTTTCCGAAGAAAATCCAAAACCAGATGGGAATTAATTTTTACCCACAGACCTCACCCACCTTTTTCAAGGCACAATCATTCAGATAGAAAAACATAATATTTACCTATAATACTTGTTTTACTCATTTGATTCCTCTTGGGCTACTATCGAATTCAACTTATCTAATAGTCATGTTACCACGACATCATGAGGAACTAACTTAGTTGGTATTACCAAGGGCTTATACAATTTACCAATTTGTATATCTTCTTGGTTTCTTTTATCCTATCGAGATAACGTCTATTGCGTTATCTCGATAGGATAAAAGAAACCAAGAAGATATACAAATTGGTAAATTGTATAAGCCCTTGGTAATACCAACTAAGTTAGTTCCTCATGATGTCGTGGTAACATGACTATTAGATAAGTTGAATTCGATAGTAGCCCAAGAGGAATCAAATGAGTAAAACAAGTATTATAGGTAAATATTATGTTTTTCTATCTGAATGATTGTGCCTTGAAAAAGGTGGGTGAGGTCTGTGGGTAAAAATTAATTCCCATCTGGTTTTGGATTTTCTTCGGAAAATTGGTGCAATGCTAACCAGTTGTTGGGCTTATCGCCAGTAGCACGATAACGATATTTATGAATGTTGTAAGGTGATTAAAAGCCTATGATTTGTGAACATTCCA
+
IIJJSOSIJGJJMRSMNKLLNKFKSSMMSLNQLMJLNMOJKJSNKPMMLSNOMJILILKJHJKILKKLMI98889G;;:4....=?@AGFKSJGMJOKN@<80-((&&**+---FEFHK?;MIGJKKNQOSOJILKLMKLLLPJNMQJKIOKMKSSSKGMHHELKJHMLOSJNLSSKSLKKKPOKMSNLSQKMLKNRLMKOSHIKMLNNOPSLNLNMSPLSMSOJKMLNSJNLSSSSSNMKJLSMLNSG==EDEF>>MSKMSMRONKJMSJJJGKGHGJNPJNNKNJIIGFFD>??FHJMLOSNILKNMNMPNOLOKOSLLRQLLJSJHGGLSIMSJNLSMLKILSKPSLOSSMLISMIQHGEEEKLKLMKJSSLSJGIISNNJQSLJKEHKKPMLSLJKHGGGKKNKSNOGJIHGHJEF?EEEEDAB><.-,++'''21118==?CHIMEGEGFCAAA@BCFIHOJIGHDDCCDDEGGEDEDFDFCDE><96001<?@@??@??@<8751%%%%&()//02455553322223333551,)'%$&(+./16::;=>??DCBBCCDBAAA@ACB?<<;::;<;;:9889::<8==+))))1589:;;<<:::<@DDA?EFHSKGB<=5,.222367889A/))889DDFEDHFDECBBCDCB@GGGDDAAABDA??<;<==>>>;2..-(%$##$$$%$$$$######$%$%&&+04677:==>A@=;;;<?DAAA@ABBABBA@A>?A@@BBBDEEEIHFEJJGFIIFJDCEDDEF@<<==@@<;5
@242_2WVZPS_3
GGAATGTTCACAAATCATAGGCTTTTATTCACCTTACAACATTCATAAATATCGTTATCGTGCTACTGGCGATACAAGACTGAGCAATGGTTAGCAACTCCACGCGTCTTGCATCAATTTTCCGAAGAAAATCCAAAACCAGATGGGAATTAATTTTTACCCACAGATCTCACCCACCTTTTTCAAGGCACAATCATTCAGATAGAAAAAGGTGGGTGAGATCTGTGGGTAAAAATTAATTCCCATCTGGTTTTGGATTTTCTTCGGAAAATTGATGCAAGACGCGTGGAGTTGCTAACCATTGCTCAGTCTTGTATCGCCAGTAGCACGATAACGATATTTATGAATGTTGTAAGGTGAATAAAAGCCTATGATTTGTGAACATTCCA
+
JHIJKHLIHIHIIICFAA64445:9.--.8CGNDC@@@EEHGOSLKKLKJKNJIJGLIHKHLHIIHIGIGDEEEGIJKHKMHNLSLJHMHSLKSSKPKLPMSMFFEFFIHGGLSFD@<;B<7A>@@DPRJMMKJHIJJHJFGKIKKKMNLIRSPLKSKM@==<=?HJMIQDDCEFGHGIKSNRPPLNKLLJLMOLJGKJEEEDCBBBEGIGDB<;98)'&&&&&&&%&&:>?AEGIFCCDEAECAB@AFECCBBABCCCHLEHFCBDGIJJIKEFDCCDCDCCCBCBBCGGFDB>>>>>DCDDBCBA@@BABIGFHMGECDEDKFCDDA???>=:55556::;=>@AA@CCCBBAB@AABBA@AACCA@>;;855541.**,/343222
@243_2WVZPS_3
GGAATGTTTATAGACATAGCCTTGTGTATGACTGTCTAATCAACAGTGCAAGGAATTAGTTGTGCTCTCAAAAGGAGTTATGTGAAGGAAAGATTAAATGGATACATTTAATTAAGTACAATTACTACAAAATCTATAATGACTGGGTAAGTCACCCGTAAGAAGGATGAGTTAGTAGAGATATAATAATATCTTACAGTTCAACTGATTGTGCAAGTTTATAAGTAGACGTAGTGTGAAAGACTTATCGCTAACGCAATAGACGTTATCTCGAAAGGATAAAAGAAACCAAGAAGATATACAAATTGGAATCTTGTATAAGCCCTTGGTAATACCAAATAAGTTAGTTCCTCATGATGTCGTGGAAACATGACTATAAGATAAGTTGAATTCGATAGTAGCCCAAGAGGAATCAAATGAGAAAAACAAGTATTATAGGTAAATATTATGTTTTTCTATCTGAATGATTGTGCCTTGAAAAAGGTGGGTGAGGTCTGTGGGTAAAAATTAATTCCCATCTGGTTTTGGATTTTCTTCGAAAAATTGGTGCAAGAAGCGTGGAGTTGCTAACCATTGCTTAGACTTGTATCGCCAGTAGCACGAGAACGATATTTATGAATGTTGTAAGGTGAATAAAAGCCTATGATTTGTGAACATTCCA
+
KJKMHJKSLJJOORMJKMOMJPPNSMLSSSMMMLKONMISPHIMGJMKSHGKHIOLKSOQMKKNLSOOKIGSLSLLSMFIJGLQSKKIHOLJLSLIPLILKIKIKKGQSRKSSJKIKJILLJRKNJFIGLNPPIPPLQKHLOMNKSRIKHJJKSIMO@E@EGKPQOMSJMGGNHKKMQIONKJSKMJLNHGGBABBCLMIFA<<<<:99)'''*;ABECHHMGJFHHJIIFGGGNKGHQGGJLHJGFDEGFGFFKJIGGHISLLISPSSNSNKKNJMNQJHSKFFLIGDFCBAQLRLKQJOPIINGKMIJKJIQOSSMIOKKISSSSOLHOKNHKMIHKHNSJSMMSKLKQKIIHKLMOJKIHGIPSSPMIJLHGGMKNKKMNMHSLMJMKMGIFECCFFIHMQLRSPMJGKSFGLSLIIMSOSLNLSJJKHSJSOJIMLGJLMMKMSMRSHPSLQMJIGNAABB@DEEFKJJJHJE@FFKMNLSLJLLLISJSIKKMJJKKGRASNSNKFA;11:24GOIGSMSJLOICAHCCG>77:BCFJSSKHIHG:>FIB@@AHKIILGKKOIKJLIJNLRJIGGFFJHJKHLKMFL<;;;;EGEGDFBCCBBCBDFSKRLGKFGGSPLHKKIHNJJHIKJLQMJFEFGELOLK@HGMMHSNOGGH
@244_2WVZPS_3
GGAATGTTCACAAATCATAGGCTTTTATTCACCTTACAACATTCATAAATATCGTTATCGTGTTACTGGCGATACAAGTCTGAGCAATGGTTAGCAACTCCACGCTTCTTGCACCAATTTTCCGAAGAAAATCCAAAACCAGATGGGAATTAATTTTTACCCACAGACCTCACCCACCTTTTTCAAGGCACAATCATTCAGATAGAAAAACATAATATTTACCTATAATACTTGTTTTACTCATTTGATTCCTCTTGGGCTACTATCGAATTTAATTTATCTTATAGTCATGTTTCCACGACATCATGAGGAACTAACTTATTTGGTATTACCAAGGGCTTATACAAGTTACCAATTTGTATATCTTTTTGGTTTCTTTTATCCTTTCGAGATAACGTCTATTGCGTTAGCGATAAGTCTTTCACACTACGTCTACTTATAAACTTGCACATCAGTTGAACTGTAAGATATTATTATATCTCTATTAACTCATCCTTCTTACGGGTGACTTACCCAGTCATTATAGATATTGTAGTAATTGTACTTAATTAAATGTATCCATTTAATCTTTCCTTCACATAACTCCATTTGAGAGCACAACTAATTTCTTGCACTGTTGATTAGACAGTCATACACAAGGCTATGTATG
+
IHGJHHKIBBABEHEGEGGGIJJSHJGHHJLSLMSSJHJIMRNKKSIOQLOMKIKLKMKLPKOKNMLNSSOOPMONLLSORJSLMNSSNLSLKOKSNKINSSJSKSJSSKSRSSSQSJRSKSQECEDSSSPLPJIMSNLLSSNSSSRLKJSKSMLISSLPMLPKSKLQPSSOKOSNSKSIPQLOHIJKMIQLJSHI99988KIKJKONSSQMKLJLGQOMKKKSJSNSJKRJSI>>>>>LILHKMLFKHMMNNOSNJPOONMKOOKILJIGSLNJQNSNNPSLSSJIMKJSJMLMMSPLIMLPSNSONSSSLMSJSSKJIJJIPLILNSSSKMMJLNSPPPSLMNPSSJSMORLRSSSPKOJMSNJSSSSNLLLNLPOKRMLOIJMMPPSMSPSNSKKKLLOJNNLJIOJSNIGIIKOKSQKMNPQOSRKKKLIKROPNSJOLJIOJSKJQSMPMKLKLNKSOSMOSNLSKOJLMPSMKNMLJPKSSOSKPLMLJSPMJOJHPLJDDFDDF@BAAAFHIILMLMKNILHEF?<=CCCFFJLGHIKIIKNJGSKHOIKJHSLSJNMIKJJHJLDGIEGPSHKJLPLJSOMLHLOJISHLKJQLISHHIGHMJPJILPSSKRSSIPHKHMMLLLKILILOSIGECE@?-+%
@245_2WVZPS_3
GGAATGTTTATAGACATAGCCTTGTGTATGACTGTCTAATCTACAGTGCAAGGAATTAGTTGTGCTCTCAAAAGGAGTTATGTGAAGGAAAGATTAAATGGATACATTTAATTAAGTACAATTACTACAAAATCTATAATGACTGGGTAAGTCACCCATAAGAAGGATGAGTTAGTAGAGATATAATAATATCTTACAGTTCAACTGATGTGCAAGTTTATAAGTAGACGTAGTGTGAAAGACTTATCGCTAACGCAATAGACGTTATCTCGAAAGGATAAAAGTAACCAAGAAGATATACAAATTGGTAACTTGTATAAGCCCTTGGTAATACCAAATAAGTTAGTTCCTCTTGATGTCGTGGAAACATGACTATAAGATAAGTTGAATTCGATAGTAGCCCAAGAGGAATCAAATGAGTAAAACAAGTATTATAGGTAAATATTATGTTTTTCTATCTGAATGATTGTGCCTTGAAAAAGGTGGGTGAGGTCTGTGGGTTAAAAATTAATTCCCATCTGGTTTTGGATTCTCTTCGGAAAATTGGTGCAAGAAGCGTGGAGTTGCTAACCATTGCTCAGACTTGTATCGCCAGTAGCACGATAACGATATTTATGAATGTTGTAAGGTGAATAAAAGCCTATGATTTGTGAACATTCCA
+
NQLONIOMISSKLLOKOSJNJJNMKKJMMKLLJHLQJHFDEEMOMLHLISLSLJNQSLKSQLSNLSPKLJKNLOQQQSOPHNLSISGKSSOOOSOJLSOLSMSJSKNSSOSJKKHGIIMJQJLOSSJJKILOSKSKSMLSINLSSMLNKIHMIBDFF>H<.,,.FEIJGGGJKGJKIPOSKSOKMLQRSNRMMSJILKIMJFGMIJMNORKNNKIJJOMJRLKGJHKOJHHHFHMLSNMLSMIJIKJIHGFFIHHIHJKPOJIIILHSLSSOPSSSSOJMQSMPLNLRJSINPPSJSSSSKMLNPSSKSNPKKLKLNSOQKKPSKPKRMMMMLSKNOOIOSLIMPMJSLPPMMSRMSJRSKJILSPKNMKLKLLJSHIFHHFHDGHHGJGSSIFGJNSIQSSJHNNMOJLMOKKQNKQIGNMLOSKLSSSLJSOJOJNNSONPSSQOKJRD>RL@>===KFFKMHHMMLMJOMMNKJKILIMC::HC;AJSJSLKLLKSKRILJOLQRSSKSRFEI9KLSLSLKSMLJMHJKLKLKHIHJJLNSPKISJLHODHJFGGGHHLLLJMOJHLIMIMQKFHNIJSSKSMKOSLIFGGFKJOINGEFFEGGGFHNSJOISGIKJGKQLKIHKPSPOIJKQNKLIIHGMHHJLQNKKNIHKIJGIH
@246_2WVZPS_3
TTTATTCACCTTACAACATTCATAAATATCGTTATCGGGCTACTGGCGATACAAGTCTGAGCTATGGTTAGCAACTCCACGCTTCTTGCACCAATTTTCCGAAGAAAATCCAAAATCAGATGGGAATAAATTTTTACCCACAGACCTCACCCACCTTTTTCAAGGCATAATCATTCAGATAGAAAAACATAATATTTACCTATAATACTTGTTTTACTCATTTGCTTCTTCTTGGGCTACTATCGAATTCAACTTATCTTATAGTCATGTTTCCACGACATCAAGAGGAACTAACTTATTTGGTATTACCAAGGGCTTATACAAGTTACCAATTTGTATAAGCCCTTGGTAATACCAATAAGTTAGTTCCTCTTGATGTCGTGGAAACATGACTATAAGATAAGTTGAATTCGATAGTAGCCCAAGAAGAAGCAAATGAGTAAAACAAGTATTATAGGTAAATATTATGTTTTTCTATCTGAATGATTATGCCTTGAAAAAGGTGAAAAATTTATTCCCATCTGATTTTGGATTTTCTTCGGAAAATTGGTCAGAGCGTGGAGTTGCTAACCATAGCTCAAGTTGTATCGCCAGTAGCCCGATAACGATATTTATGAATGTTGTAAGGTGAATAAAA
+
LKRJPSOOMSISNNJJJIIMKJJHKIJPMMKNIHNLKOLLMSSDJMMGGLGIISKSKLLMOSLSSKSJRIKMJMNSMRSPIOKMNLSQSSKLMIILAGHLKJMKLMLLKMLKMSMLFFHJPLGPKSSOJQG>>>>?SHIHSOSOQKSNJSMQMNIOPOLSJHINNSLLMSPJIPJLKKMONKKJNLSMQSSSSMMRSNLKLOSJSPLLSSMLMSNLSSJKSHMLINKNKKMOFKIMMMLPJLGJHIHJMJGHPJKNMKKHNJLNSLPGMLSSRKOGJJHJHJKKNKOGFKHIIJKJRMSNQNQOS55556KHGILSJSNMJONHJSPLSQMQMSMSPMSIJJJIKLKNFGC?>973,*''157;BGMIDDCCFIHIIHHC@@@?BEGFEEDEDCCCDDILSOIBGFFFJIGGCBCCDHHADB@=CCGD@AFKDBDFEDDCEDFFEEDBCCBCB@?=<;:::;<<>>???@CHHHJGEDDEBDDEFFEIDDCFFHHD@@?=:731)'''(.///169:::6778@ADFHEDB@>?DD???=<>?>???>***'&''%%%**112--,+,//045432//*(&%%%'')*-9<<=>ABDGD@???@CD@@@?AEDBFCCBBADCCA@@@@CBBBB@ACA
@247_2WVZPS_3
ATGTTATGCCTGTACTTCGTTCAGTTACGTATTGCTAAGGTTAAAAAGGACGTAAGCCAAGCCTCCAGCACCTGGAATGTTTATAGACATAGCCTTGTGTATGACTGTCTAATCAACAGTGCAAGGAATTAGTTGTGCTCTCAAAAGGAGTTATGTGAAGGAAAGATTAAATGGATACATTTAATTAAGTACAATTACTACAAAATCTATAATGACTGGGTAAGTCACCCGTAAGAAGGATGCGTTAGTAGATATATAATAATATCTTACAGTTCAACTGATGTAAAATTTATAAGTAGACGTAATGTGAAAGACTTATCGCTAACGCAATAGACGTTATCTCGAAAGGATAAAAGAAACCAAGAAGATATACAAATTGGTAACTTGTATAAGCCCTTGGTAATACCAAATAAGTTAGTTCCTCATGATGTCGTGGAAACATGACTATAAGATAAATTGAATTCGATAGTAGCCCAAAAGGAATCTAATGAGTAAAACAAGTATTAAAGGTAAATATTATGTTTTTCTATCTAAATGATTGTGCCTTGAAAAAGGTGGGTGAGGTCTGGGGGTAAAAATTAATTCCCATCTGGTTTTGGATTTTCTTGGGAAAATTGGTGCAAGAAGCGTGGAGTTGCTAACCATTGCTCTGACTTGTATCTCCAGTAGCACGATAACGATATTTATGAATGTTGTAAGGTGAATAAAAGCCTATGATTTGTGAACATTCCA
+
###%%$$$##$$&&((,,.294332267666667988889;;==>><:321-,++***)('&&%%()-8:;<===<;;::::99887988899:;<=<<:98778898999877889:99::999889::::::;<=>???@><:88777899989985556576668855444666779;<<8765443334566677545447777744344678899776556689888878876666655554544443445565555554455687656679:998875.&%%&)*'((()1432211222466888876655578922222888786655566899:998778843333888888877767776566656677988888;:952111267:=;976633455786666789989877967765775343459:::::::8885566=6668;8787776654333334669877789999:9:9976555576766556766666766666755555:<BC=965554545467779::::988778876667677788899:89:877668777545448548889:;;;=<;988;;??888>>@=<<;:9::;;::987677789999:9:888:99:::=>=<<;;;:9989:;77875666554445566678877777889:<8765588;:999889898887789;;<=<;;::;<>?
@248_2WVZPS_3
GGAATGTTTATAGACATAGCCTTGTGTATGACTGTCTAATCAACAGTGCAAGGAATTAGTTGTGCTCTAAAATGGAGTTATGTGAAGGAAAGATTAAATGGATACATTTAATTATGTACAATTACTACAAAATCTATAATGACTGGGTATGTTACCCGTAAGAAGGATGAGTTAGTAGAGATATAATAATATCTTACAGTTCAACTGATGTGCAAGTTTATAAGTAGACGTAGTGTGAAAGACTTATCGCTAACGCAATAGACGTTATCTCGAAAGGATAAAAGAAACCAAGAAGATATACAAATTGGTAACTTGTATAAGCCCTTGGTAATACCAAATAAGTTAGTTCCTCATGATGTCATGGAAACATGACTATAAGATAAGTTGAATTCGATAGTAGCCCAAGAGGAATCAAATGAGTAAAACAAGTATTATAGGTAAATATTATGTTTTTCTATCTGAATGATTGTGCCTTGAAAAAGGTGGGTGCGGTCTGTGGGTAAAATTTAATTCCCATCTGGTTTTGGATTTTCTTAGGGAAAATTGGTGCAAGAAACGTGGAGTTGCTAACCATTGCTCAGACTTGTATCGCCAGTAGCACGATAACGATATTTATGAATGTTGTAAGGTGAATAAAAGCCTATGATTTGTGAACATTCCA
+
JFHSKLNMSNSNJJMKRPIKEGGEENKJMKLRSLILMINPKSLLIKSKPOORJEMNK33334<222221--0@ADIJIHGIKHOLPOIFJONRSMIGD@@PHNISLKPMKQKGNILMLSJKSLSKHKJHLKKOOSNMLPLLMPNOQMJJLNSNLJKFDECDJIKJKLSKSKKHJHIIHFGEEPQKLSLOSNMLJMKMJKIJMNMKPKSMNJLNJISMGJHE>10010033<=CDDEELMMLJJOGHKGHHGGHSILHJSJKSLNMMHMPSOSSLSRPSSIJSKJBCF@DDDDNNJONMOLSGGC>@SSLKQHLMLPLMKMKNSPLNMRSJMSSPSEJHIJSMSKIPNNSLSILGJPSPPLHSISLSMQKSISSKGKGHJLKIEHHIISNKM:999+++******.+*-8;BILJSILLLIHHJRMQIJKPJMHRO9988.,,*,,,,-./0IGGGHHGJLHPJJOOILKGHHHIIGEFJLNLMIKSOKLI@@@>??=889FIFLIHKIILSJKMPAKJKSLKSSSNSOSRSSOSEHHSMJNJLLONISMLKDNMKSNJQRRQKSSMKSNMLIMJQLLSQQHNSSSJSRRSMQKSSPOMNKSRSLJMLPNOQNNSASFLIIKLSMNMSJNLMSSNLSSSLLIKKSLLLOSNSSSNSKQPMLS
@249_2WVZPS_3
GGAATGTTTATAGACATAGCCTTGTGTATGACTGTCTAATCAACAGTGCAAGGAATTAGTTGTGCTCTCAAAAGGAGTTATGTGAAGGAAAGATTAAATGGATTCATTTAATTAAGTACAACTACTACAAAATCTATAATGACTGGGTATGTCACCCATTAAGAAGGATGAGTTAGTAGAGATATAATAATATCTTACAGTTCAACTGATGTGCAAGTTTATAAGTAGACGTTGTGTGAAAGACTTATCGCTAACGCAATAGACGTTATCTCGAAAGGATAAAAGAAACCAAGAAGATATACAAATTAGTAACTTGTATAAGCCCTTGGTAATACCAAATAAGTTAGTTCCTCATGATGTCGTGGAAACATGACTATAAGATAAGTTGAATTCGATAGTAGCCCAAGAGGAATCAAATGGGTAAAACAAGTATTATAGGTAAATATTATGTTTTTCTATCTGAATGATTGTGCCTTGAAAAAGGTGGGTGAGGTCTGTGGGTAAAAATTAATTCCCATCTGGTTTTGGATTTTCTTCGGAAAATTGGTGCAAGAAGCGTGGAGTTGCTAACCATTGCTCAGACTTGTATCGCCAGTAGCACGATAACGATATTTATGAATGTTGTAAGGTGAATAAAAGCCTATGATTTGTGAACATTCA
+
GFGIIJJSQHNLHIILRMISORINKKOLKNIJSLSSKKIJJJMHQLNKHJMSINNNQMOSLOJSOSJSLNNLJKOJIHMMNMJNJMKMIONLMPKKRLKNJIMRLNMHSIHLF@@@@ACEJIHMIJJKJPJJLLRKHIHPHMGEEDEHIJLM>EFA:00/))*,AKGJNKGHSILJHRIHISIJFIJJNMGILJHJNKKSNSOKLQMJMLJLKJKGIGOSILHFDCFKMHFFHGJMKFONNJKIHEGEFDCCBCEDCDEEFHNEFFHGSKSSJGHKHISQIJKOSSLQHGHFFHOKJLKHHGGHJMONSKKINPSOQLJIHJSMSSQOSJIGHEHHGNKJSMJFAFEGEEBBAEEJKJIPIGEEEFLKNHGHFEEEFEFFHIGKDFFKHMGGFEDEEHFGHGIGHGIHDFDDDC@AAABIBGFEGHSFEDD??>=<,,,,-DIKPILJHOKIJNKPIGEEDCDEIHGGIGIHMGHGGH@IJNOLGHGJKLKPJHHHHIFE@FGKFJGFDCDED<<C<>GGLIGHMIGKFEGHIKSSDCAHHIJLJHDDDEFFCDC@?ACCDFEEIIGFCBBBCFFFGEEFDEFDBBCCCCCBCCDCDCEDEA@@@@DBBABEIFGGEDEEDGHHIFDBBDCCEGGGHGHFEDBBBCDFIJHHGGIHGI:9
@250_2WVZPS_3
GGAATGTTTATAGACATAGCCTTGTGTATGACTGTCTAATCCACAGTGCAAGGAATTAGTTGTGCTCTCAATAGGAGTTATGTGAAGGAATGATTAAATGGATACATTTAATTAAGTACAATTACTACAAAATCTATAATGACTGGGTAAGTCACCCGTAAGAAGGATAAGTTAGTAGAGATATAATAATATCTTACAGTTCAACTGATGTGCAAGTTTATAAGTAGACGTAGTGTGAAAGACTTATCGCTAACGCAATATACGTTATCTCGAAGGGATAAAATAAACCAAGAAGATATACAAATTGGTAACTTGTATAAGCCCTTGGTAATACCACATAAGTTAGTTCCTCGTGATGTCGTGGAAACATGACTATAAGAATAGTTGAATTCGATAGTAGCCCAAGAGGAATCAAATGAGTAAAGCAAGTATTATAGGTAAATAATATGTTTTTCTATCTGAATGATTGTGCCTTGAAAAAGGTGGGTGAGGTCTGTGGGTAAAAATTATTTCCCATCTGGTTTTGGATTTTCTTCGGAAAATTGGTGCAAGAAGCGTGGAGTTGCTAACCATTGCTCAGACTTGTATCGCCAGTAGCACGATAACGATATTTATGAATATAGGTGAATAAAAGCCTATGATTTGTGAACATTCCA
+
MLHKHKSPQIJNLIMKSSIOLJKPRNKLKLLKSIHKFIIGKPNMSIKFGSQEEEB965559=>?AA@@@?@MIGFGIHFMOROLEGDFGHJJOJKKKIKMHFHHMKIKHLMKMOHGFJPHHMKINLHGFHMIKHKKKGIHFE;92222JSLIIGHFB?B?@FMOSJJQIIMNLKLMHHIHFHILMHJIMIRSMIHJHJFDC>==<;?@@IRIIFFGIJJIJGKGGHHFGGFEEFHHHRSSMPSKJGLFGGFGGFFGEGIIHKNEFHGOMOSJNOIIFFF>HSILKHLSPJKJGLGHNIJJNLMQIKMGKIH33333FKHIJKOJGIECFEGGFEHGIGJJFKKIGGGHFGGEDFEDGGG77777FJIHFGBB/...098888899;@BCDE655556656=>A@DGFJJOOIJILIIFFCFFIHJJGGDGEFFEECBBDCEIJILHHIFFHIIMQRJHGFEGGGIFGKHKHHEHIHFIMLISNKGIGFEFEEEEEFHFGGJGECENMJHHHKEGIBCIHHHGIIJGHEEEFIFMSECDFDGJGFA?@@?BDBDB@>??@BDDCDGDCDBACCGGHFFDDCDEDGFFFDC?>>;;<<>===<==<<>*)))))))**)))-*&%$#%0225=?CDBA@?@AACDGGGFEDFEEFEEE
@251_2WVZPS_3
GGAATGTTCACAAATCATAGGCTTTTATTCACCTTACAACATTCATAAATATCGTTATCGTGCTACTGGCGATACAAGTCTGAGCAATGGTTAGCAACTCCACGCTTCTTGCACCAATTTTCCGAAGAAAATCCAAAACCAGATGGGAATTAATATTTACCCACAGACCTCACCCACCTTTTTCAAGGCACAATCATCCAGATAGAAAAACATAATATTTACCTATAATACTTGTTTTACCCATTTGATTCCTCTTGGGCTACTATCGAATTCAACTTATCTTATAGTCATGTTTCCACGACATCATGAGGAACTAACTTCTTTGGTATTACCAAGGGCTTATATAAGTTACCAATTTGTATATCTTCTTGGTTTCTTTTATCCCTTCGAGATAACGTCTATTGCGTTAGCGATAAGTCTTTCACACTACGTCTACTTATAAACTTGCACATCAGTTGAACTGTAAGATATTATTATATCTCTACTAACTCATCCTTCTTACGGGTGACTTACCCAGTCATTATAGATTTTGTAGTAATTGTACTTAATTAAATGTATCCATTTAATCTTTCCTTCACATAACTCCATTTGGAGAGCACAACTAATTCCTTGCACTGTGGATTAGACAGTCATACACAAGGCTATGTCTATAAACATTCCA
+
ILSOLNOSSJORMSHNRNPKSLNRSSOSSSJMLMLOJHIJDEFEEGPOSOSSLKMJHJISRLSMLRLKORLIIILMJPKIHFMHGIHQINLKLSKA@@@BNLOJLSSJSSOPSKLSLSMSLSPKHNKORMSPNSIJLKOKMRKSMLSOJSLKNSLNMROKSKGSKSHJMSNJKSSSSNOAELPNSOSMKPSRRLPLSPMSLRSMNSNLNMSSLOLSMMSQNSSJMORPSQLQSMFJHMHSJNLSKNMSMPJOSKQSGFGKSLKKMO<9999IISHNJPIOKNLJMLHIMKJLMNQNMJJHLHHKRSOHHKISSNMSSKOSLLSSJSOJJQLIMQJJRSIKSMMLLMHDHJEEPNQJSPKSLLLLLNSMSQPJLQSILLNKKSNSNSPNSMIQLSSPKQLKIIJKSIIAJKPJPHKLKSHSNLNSMKOLKOLOJMNSSSMMMSKJDFGGLSLMMJKMIMPJSQRLLPQSOOSSPSORLNLSSQSQSPKMKJ=====PJLKPMJHNMHMOIMOMPSKOLIONJLSPSOKSJKLSHCCCCNPLKIGF<<;<<SESNNJSIJPJJPJMNQQKMMSNGJJFIJKMKSMQKSFBBA=>DDGDABBBEEIISMRSSLPKSPOLNSKILKOMSJKJJSLSSQIILHHHHJFHIJSJKIGGHKGIRLIJJ
@252_2WVZPS_3
GGAATGTTTATAGACATAGCCTTGTGTATGACTGTCTAATCAACAGTGCAAGGAATTAGTTGTGCTCTCAAAAGGAGTTACATGAAGGAAAGATTAAATGGATACATTTAATTAAGTACAATTACTACAAAATCTATAATGACTGGGTAAGTCACCCGTAAGAAGGATGGGTTAGTAGAGATATAATAATATCTTACAGTTCAACTGATGTGCAAGTTTATAAGTAGACGTAGTGTGAAAGACTTATCGCTAACGCAATAGACGTTATCTCGAAAGGATAAAAGAAACCAAGAAGATATACAAATTGGTAATTTGTATAAGCCCTTGGTAATACCAAATAAGTTAGTTCCTCATGGTGTCGTGGAAACATGACTATAAGATAAGTTGAATTCGATAGTAGCCCAAGAGGAATCAAATGAGTAAAACAAATATGATAGGTAAATATTATGTTTTTCTATCTGATTGATTGTGCCTTGAATAAGGTGGGTGAGGTCTGTGGGTAAAAATTAATTCCCATCTGGTTTTGGATTTTCTTCGGAAAATTGGTGCAAGAAGCGTGGAGTTGCTAACCATTGCTCAGACTTGTATCGCCAGTAGCACGATAACGATATTTATGAATGTTGTAAGGTGAATAAAAGCCTATGATTTGTGAACATTCCA
+
KLKKSLJJKISKJKSLJJISMJKMQPHKSJKSSOLNKMLMNNNSJKIJQPKSJSKSSKJLLNSQNISLKPDB>8HJLMKFHHPGSMMJSKSSPJSISKIILJSIKLMSNMKPSMSNSKNJIKRSSMHHMNJQKMSNISMJOLSOMOSIOIJISKAFK2A=@@RLNSNSKMMPKSRLGEB>:;IJJKSKSSLJJKJQMLJMIIJIHHKSJNONPLKJRHNHMJKJGNOKJJI777779SQSSSOJF??@GIGHIIHHKISJHIEGHQMJSJQNQSSOKJMMRLKONSSKIGDIHHOMLIPKPKMSSMSMPKOHSJJJSSSSNIPN>E>>?GMKIIJHSLONSOJJMLKKJRRJKKJGJJMLIFIIIIRKNKJHHGGHLOJPLJKMIINLOIL=<;<<BFGGIGKKHIONKKSKHKSNNLQKGHHSJSJKMPOOJGKLMILJLJSOSISOHIIISLIBA@:;;;<S>===>SRSMLB@@@FKILGHMMJJGKJKSGKJGDEDCC<:8999999998B;<JHOFFMSSKSISJKKMSB>>?AAAAAA****+8:759567:<@AKKNIGEJHJNMNSJKILOPJMHMMQSKIPHKLISSNSSIHIHHILHGSELNJJNFKJJKMJLKKIKJGLJLNKIHSNMJNKHLMSLPSPKSMKLMLSOL
@253_2WVZPS_3
GGAATGTTTATGACATAGCCTTGTGTATGACTGTCTAATCGACAGTGCAAGGAATTAGTTGTGCTCTCAAAAGGAGTTATTTGAAGGAAAGATTAAATGGATACATTTAATTAAGTACAATTACTACAAAATCTATAATGACTGGGTAAGTCACCCGTAAGAAGGATGAGATAGTAGAGATATAATAATATCTTACAGTTCAACTGATGTGCAAGTTTATAAGTATACGTAGTGTGAAAGACTTATCGCTAACGAAATAGACGTTATCTCGAAAGGATAAAAGAAACCAAGAAGATATACAAATTGGTAACTTGTATAAGCCCTTGGTAATACCAAAAAAGTTAGTTCCTCCTGATGTCGTGGAAACATGACTATAAGATAAGTTGAATTCGATCATAGCCCAAGAGGAATCAAATGAGTAAAACAAGTATTATAGGTAAATATTATGTTTTTCTATCTGAATGATTGTGCCTTGAAAAAGGTGGGTGAGGTCTGTGGGTAAAAATTAATTCCCATCTGGTTTTGGATTTTCTTCGGAAAATTGGTGCAAGAAGCGTGGAGTTGCTAACCATTGCTCAGACTTGTATCGCCAGTAGCACGATAACGATATTTATGAATGTTGTAAGGTGAATAAAAGCCTATGATTTGTGAACATTCCA
+
D??>>==90&&$$%%->>BCEFCDHJOONKJNIJLKLLHHIHLHKGGI<<EEEFCMHMPIKSHSSOSJPHOSOPIPINKKNSRLRNSLSLLNNIKMSJMQLJMHJOHHCCBCA?@?>BCFGJJEEFDFKJQMNMPKRNLJSQSNSORPQHLLSLMGDE??ABDSNMSMPSOSMMIIQSMLSSKKKHPLMPMKHSIJKSQLLLILNSLOSOKNHLGHIJEHPMGNKSKHISGMKMOLQSRQSJJHKHIFFEHGLIHHSLKLMHIHMJNNSK=>:>1JGHFGHFDGKKHHBHNILGLONILLIOQJOSNRKKRLSNSPSMGHGKOGIGFDIKHEECBDGISSNKMSIRRJHHHHSLKJII?>>=>LRMOKJECCDCGGC@@=97BCHIGNKHA+++)(++++677<BDOIIIIHPNSI>>==>HSSSSIISHSKLICBBCBJIHIKKPJJNMSOSIJHIKPJKSMNIRLJSRSJKMHHJIJNSKMKPNOLKLJSLKLLJLNJDBDQLRSLJLS99>99IJPMISSMLMRSLSLLIR@@AILNOSR22223<;;>A=;<?@NGMHQKJGHIGJGIMIIIKHHKFHIJKJJGEDEDFLLIJHGBCBBEEBDCCELKLLJEGFHJQJEEECDGGGMHLSIHMIMLGHJGPPQSSKIKCESGAAA
@254_2WVZPS_3
GGAATGTTCACAAATCATAGGCTTTTATTCACTTTACAACATTCATAAATATCGTTATCGTGCTACTGGCGATACAAGTCTGAGCAATGGTTAGCAACTCCACGCTTCTTGCACCAATTTTCCGAAGAAAATCCAAAACCAGATGGGAAATAATTTTTACCCACAGACCTCATCCACCTTTTTCAAGGCACAATCATTCAGATAAAAAAAAACATAATATTTACCTATAATACTTGTTTTACTCATTTGATACCTCTTGGGCTACTATCGAATTCAACTTATCTCATAGTCATGTTTCCACGACATCATGAGGAACTAACTTATTTGGTATTACCAAGGGCTTATACAAGTTACCAATTTGTATATCTTCTTGGTAATACCAAATAAGTTAGTTCCTCATGATGTCGTGGAAACATGACTATGAGATAAGTTGAATTCGATAGTAGCCCAAGAGGTATCAAATGAGTAAAACAAGTATTATAGGTAAATATTATGTTTTTTTTTTATCTGAATGATTGTGCCTTGAAAAAGGTGGATGAGGTCTGTGGGTAAAAATTATTTCCCATCTGGTTTTGGATTTTCTTCGGAAAATTGGTGCAAGAAGCGTGGAGTTGCTAACCATTGCTCAGACTTGTATCGCCAGTAGCACGATAACAAAGTATATTTATGAATGTTGTAAGGTGAATAAAAGCCTATGATTTGTGAACATTCCA
+
JFFFIJIMIKJJJMNLMHHNHIHRJKBEDGDF66666EIHHMSJHKKKLLLJLISKJGJGFJGMIKIJMGFFGEHJHGJJIHIIHFHKKSSJNIHJIPJJIJLLMJSIIPGIRISHFGFG<?SEEJJKMLPLKLGMJKHMHIJKJIOSSSKKNSKSKLLFJS@CBGFHIIFHE@D()HFDIMPLSIGSIIKNHIKKJLLKMIMGHHIOSSSSSKSGHSGGHGHHNSIKMIJHHKSSHNLSPJQMJOJSMNJIHJSJLJLHMHKPLSKIJFFHGJLKIRMMNJLKKRMIIJHIHOJMNSLIGKHIGJJGHNJKPQRKJKKKMLMSKMLJSMRNJOJPJQRKLILKHJMIIMLNSPNJJMKSKSHIHNFGFECGJHHJHFBD@=>@>FILJIHEFDDCDFED=;:76/&&&&'***+124699;<ABCCBA<;;;;:::766668:9779945444477741111)((((-.11.,+**)*)+79::;@ABBBB??@@?<>8<@@BBAACCCEEHFIHEFIEGEJJBAFFGOLHF=<;:99999:<>?AFGGFFFLRKKFDFEAC>35;===>EFFDDDCDOKHJMEBC@@C7994332222222225669:?>>>??AABECBB?@BA@@@BBBGIGI@??>>>?:886/----0/''&&&$$$%'..028<==?@AA?@@@A???@@FGEEEBBAB@@@BBBBAAAA@@@=<<
@255_2WVZPS_3
GGAATGTTCACAAATCATAGGCTTTTATTCACCTTACAACATTCATAAATATCGTTATCGTGCTACTGGCGATACAAGTCTGAGCAATGGTTAGCAACTCCACGCTTCTGGCACCAATTTCGAAGAAAATCCAAAACCAGATGGGAATTAATTTTTACCCACAGACATCACCCACCTTTTTTCAAGGCACAATCATTCAGATAGAAAAACATAATATATACCTATAATACTTGTTTTACTCCTTTGATTCCTCTTGGGCTACTATCGAATTCAACTTATCTTATAGTCATGTTTCCATGACATCATGAGGAACTAACTTATTTGGTATTATCAAGGGCTTATACAAGTTACCAATTTGTATATCTTCTTGGTTTCTTTTATCCGTTCGAGATAACGTCAATTGCGTTAGCGATAAGTCTTTCACACTACGTCTACTTATAAACTTGCACATCAGTTGAACTGTAAGATATTATTATATCTCTACTCATTTGATTTTCCTTCCTCAGGTATCTTACCCAGTTCATATAGATTTTGTAGTAATTGTTCCTTAATTAAATGTATCTATTTAATCTTACCTTCACATAACTCCTTTTGAGAGCACAACTAATTCCTTGCACTGTTGATTAGACAGTCATACACAAGGCTATGTCTATAAACATTCCA
+
IJMIHRSKIHPDEEDFSSJSPHGFIOELMSSOHGFEGJGNKJHCBCCSSQMSKOLJIPHGHJLLNILJNKEGHFHKKMSLINJKMKLISLRSJMSIIMGA:=>87777=;<=BFHECCAB-333GSRSSSPKOSSQSSGEGGHJJKLOKKGE86677OSSFLJOKISJMMLJSIGQFGE?>FGKNKKLNJNLPHOSPLMJSMIJHHNSMJILEEDEHEEELMLQSKPNMSSSSLSKKSNSMNSHNEIOH@@AAKMLJGMMJSI?=<FFDFOHNILLJKIKJHIJMSJKOMLPOSPPQMKNKJJNSJSJSLSSKSSNLLMNSSLQJPOSSMPSSOLJS42222CGHHILQPQMJIHLMLMSINHHJHGIB))))+,../6-;EISJLKKIIMLIILIIJIJLSLOJSSJNMLJKLFGKJMLSJMHQSJIMLLIHILLJIIKMHRKRSIIHKLKNPJKOPNNIOMKSMSSHKNHHHFEEE@@84211&%%%$##$%&'%'(*''%&&'))'(&('%%&&%&('&'((((,----,&''''''&'(('$$&*(*-.4445DCCDDGKMIGFIKLJLJILIFHGHIHFEFNOLSKJOLHGKJLMGKKIMJMJJKKKMISJJJJNKOHHJHGEGGHFKNHJHCCBBCHHHGHGH44433999540+*)
@256_2WVZPS_3
GGAATGTTTATAGACATAGCCTTGTGTATGACTGTCTAATCAACAGTGCAAGGAATTAGTTGTGCTCTCAAAAGGAGTTATGTGAAGGAAAGATTAAATGGATACATTTAATTAAGTACAATTACTACAAAATCTATAATGACTGGGTAAGTCACCCGTAAGAAGGATGAGTTAGTAGAGATATAATAATATCTTACAGTTCAACTGATGTGCAAGTTTATAAGTAGACGTAGTGTGAAAGACTTATCGCTAACGCAATAGACGTTATCTCGAAAGGATAAAAGAAACCAAGAAGATATACAAATTGGTAACTTGTATAAGCCCTTGGTAATACCAAATAAGTTAGTTCCTCATGGTGTCGTGGAAACATGACTAGAAGATAAGTTGAATTCGATAGTAGCCCAAGAGGAATCAAATGAGTAAAACAAGTATTATAGGTAAATATTATGTTTTTCTATCTGAATGATTGTGCCTTGGAAAAGGTGGGTGAGGTATGTGGGTAAAAATTAATTCCCATCTGGTTTTGGATTTTCTTCGGAAAATTGATGCAAGAAGCGTGGAGTTGCTAACCATTGCTCAGACTTGTATCGCCAGTAGCACGATAACGATATTTATGAATGTTGTAAGGTGAATAAAAGCCTATGATTTGTGAACATTCCA
+
SILISLJSKRSKIRLJSLMMLMSMJMJKHMMSJSKKKIMQIPMNOJMSMKGSHOMMIOSKSMRSQJPMLJIKSONKJJJIKOSKMJQMLJSOSLSHJF@BPSJJJKJLLNKSJQSQNIMLOMLLOSHMLQLSMMNLNKKKLQMQOLKKQIJJQLLQKFICG?KINLJJLLDSNRJJILJHJKNNSSNSLPNMNMSMSJOSKMLSMIJMIKPNSKIKIKKJNJHKHIOSOIHFHIJIDHA=SOLMJIMHJHGGHHHHJIHILKIHLMJMQOMKKLQSMPSLSSROONSJSHHEOSKPNRJNNSJSLNSKLLPSSRMSNROSOKNLSSOINLJJGFGFGG-----MLNJNNJKQNMJKMIMILPNKNSNLLL?>>??IOPPSLMSHHMNLSKLJKSQKQSJSISKKPLJIOKRILSJOKJKJOJKSLLLLOOJSSNSJJIJMKKSMSMPLPSJLSNPSQKPLSIKSROPKMSNSPMKJJJQSSSOOMKSQMNOPLSNSSSNQSQHKQPSLKLMNKJLGLOSOSKRSSRSLHONPJSLHHDKKSSSQQKSMHNHFJKHIHQLMSMONSMSLHIOLSJLJSLSGLJINJQKIIIJIHPSKSSMRLKIISJLPRMSSQJMILLKKSSSSMKKHKNJOSMOOSNPRSLNFGFIFLSQJSSQSLNJH
@257_2WVZPS_3
GGAATGTTTATAGACATAGCCTTGTGTATGACTGTCTAATCAACAGTGCAAGGAATTAGTTGTGCTCTCAAAAGGAGTTATGTGAAGGAAAGATTAAATGGATACATTTAATTAAGTACAATTACTACAAAATCTATAATGACAGGGTAAGTCACCCGTAAGAAGGATGAGTTAGTAGAGATATAATAATATCTTACAGTTCAACTGATGTGCAAGTTTATAAGTAGACGTAGTGTGAAAGACTTATCGCTAACGCAATAGACGTTCCTATCGAGTGGATAAAAGAAACCAAGAAGATATACAAATTGGTAACTTGTATAAGCCCTTGGTAATACCAAATAAGTTAGTTCCTCATGATGTCGTGGAAACATGACTATAAGATAAGTTGAATTCGATAGTAGCCCAAGAGGAATCAAATGAGTAAAACAAGTATTATTGGTAAATATTATGTTTTTCTATCTGAATGATTGTGCCTTGAAAAAGGGGGGTGAGGTCTGTGGGTAAAAATTAATTCCCATCTGGTTTTGGATTTTCTACGGAAAATTCGTGCAAGAAGCGTGGAGTTGCTAACCATTGCTCAGACTTGTATCGCCAGTAGCACGATAACGATATTTATGAATGTTGTAAGGTGAATAAAAGCCTATGATTTGTGAACATTCCA
+
KOILKLOLJPOLMOMLMILLLILOJNMKIJLILSSJQIHIJIJIJHMJLHLHGGOHKIJKOQKPMPSSMFHCIHPHHINKLQSNPJSMSKPPNLLJSJIILGHJMIISMLPSNRJSHJJPKSMMKHIKHLKPONQLINJPMSSRMRPHMJIHJK@HJ0FCCCCGSMOHKSKKMLIKILGGLIKJMJMJIOSJLMHLMOKQLKLLMMQSMKROKKMSJLMIPB8449;;;;>>@BGGHKMSOIKNIGKHGIFKLIIIDDIFFCB<:9'%%%%(++.17<887;<=AACE=JQKLNOKSNMSNSKLRKRSJSLSQSSKSNJLOOQSQSSOSMKKPSKSSSOROSMKOILHKNMMDDCCDIISOPKLLHSHPINJIGKMGKLKSPJJGMKLROSKECCCA::766667EIMOLNMLJIKSJMMLJJGHIJKPKHIKMMKPLMSHHSLKSJJKJJLOLQPNKILKHLSMJSSIPSMSMMIEHSPMSGEDQKLIJHQKHPJKRIMJIHBKSLJMOKKHGKLFINNSSSJNOOOKSKSMISCB@ABBJEOL,***+DEGJIHIFIILHIMJJMHKJKJFSPNJMSHJJHMNOKQSNKOIIMLIJSJKHIGGIHFIJGJSSQS>>>>>KRSSJMJHGLILSHHKJLSKJOGHHMLOLSJIHNKKINJJ
@258_2WVZPS_3
GGAATGTTCACAAATCATAGGCTTTTATTCACCTTACAACATTCATAAATATCGTTATCGTGCTACTGGCGATACAAGTCTGAGCAATGGTTAGCAACTCCACGCTATTTGCACCAATTTTCCTAAGAAAATCCAAAACCAGATGGGAATTAATTTTTACCCACAGACCTCACCCACCTTTTTCAAGGCACAATCATTCAGATAGAAAAACATAATATTTACCTATAATACTTGTTTTACTCATTGAATTCCTT
+
HFIHGHGH=9;8432/*****.../51>>@DFHIFFEDDEEFECBCCHIIMLJKHKKHIIEFFHILIHHGCBCBDILKIOJMQLLJIHKLMMLHJIHGJIGFHEDEEGHKSJHGEFGGHHJJKFDEGGOSOKJJDFNIGJFDFGGGFEOIHIHHGGKHFFKGBHGGFDCCEDFHHEEFIHHSLJHIDBCBBEHHGFHIFJIHGHISJOSMJIHJGGGGHHJGKGGECDCCEEHG?<???@@:77922/('%%$$
@259_2WVZPS_3
GGAATGTTTATAGACATAGCCTTGTGTATGACTGTCTAATCAACAGTGCAAGGAATTAGTTGTGCTCTCAAAAGGAGTTATGTAAGGAAAGATTAAATGGATACATTTAATTAAGTACAATTACTACAAGATCTATAATGACCGGGTAAGTCACCCGTTAAGAAGGATAAGATAGTAGAGATATAATAATATCTTACAGTTCAACTAATGTGCAAGTTTATAAGTAGACGTAGTGTGAAAGACTTATCGCTAACGCAATAGACGTTATCTCGAAAGGATAAAAGAAACCAAGAAGATATACAAATTGGTAACTTGTATAAGCCCTTGGTAATACCAAATAAGTTAGTTCCTCATGATGTCGTGGAAACATGACTATAAGATAAGTTGAATTCGATAGTAGCCCAAGAGGAATCAAATGAGTAAAACAAGTATTATAGGTAAATATAATGTTTTTCTATCTGAATGATTGTGCCTTGAAAAAGGTGGGTGAGGTCTGTGGGTAAAAATTAATTCCCATCTGGTTTTGGATTTTCTTCGGAAAATTGGTCCAAGAAGCGTGGAGTTGCTAACCATTGCTCAGACTCATATCGCCAGTAGCACGATAACGATATTTATGAATGTTGTATGGTGGATAAAAGCCTATGATTTGTGAACATTCCA
+
QLSSMOJSJIOPSLLOHPKKISMJKMIJKKOJQQIKNNHJKOSJKKSNJHPNSNLSNMLJQJKNSSLSOIJMJSJMEGGDE=8&%%&-137;?@>@CCDJIHGKIJKMSPSORMHNKMKMSPKHLHGHSJOMNJSKKLILJNHMMMMNISQJKILJIGIGHGJINSMIKSJPSF555MKNQHKSJSJRKKPKNOILHLLJIHFJKLSQIJJLLPLIKOSJKNHKLIIOISMMNKNISSSQMOHNSMSIIHFEHJFEEEEHSOMJLMSSLLLMLNKKNOMHJPKISSKQRGIKSLHOLKRLSMKJISSSNHNILSSSSIMJSMIMOKLHSKJQIHIGGSGPSNISLMPMKMQKMJRMJSNKLLIOKSNQMJJHHFGIF:778CBCDESLHGGNIFFGILINL@LMLMKRIJKHIKOQSJKJIMSMJSNRIHJHMNNRHFE?>>>?CHHHMLIISJOLKJHSIKJIPILJJSJLJJMEAGSKOMPLMMLJOPPIKJKISKRMLMONMNPLLKKSCBHBBLOSSLQSSKSKLLNSNSSJMNLJSHQNGEEHFHILLLJFGHHIHIJSMHFEFHJ@GGDBCCGEJJIKLSMHFBB=<<==EJHEBBCBEEBBBBEIHIHFIEFFKGIFEEEFEDCCCCIFGHFGEDEDEEGGGIFEEFA@?654
@260_2WVZPS_3
GGAATGTTTATAGACATAGCCTTGTGTATGACTGTCTATTCAACAGTGCAAGGAATTAGTTGTGCTCTCAAAAGGAGTTATGTGAAGGAAAGATTAAATGGATACATTTAATTAAGTACAATTACTACAAAATCTATAATGACTGGGTAAGTCACCCGTAAGAAGGATGAGTTAGTAGAGATATAATAATATCTTACAGTTCAACTGATGTGCAAGTTTATAAGTAGACGTAGTGTGAAAGACTTATCGCTAACGCAATAGACGTTATCTCGATAGGATAAAAGAAACCAAGAAGATATACAAATTGGTAACTTGTATAAGCCCTTGGTAATACCAAATAAGTTAGTTCCTCATGATGTCGTGGAAACATGACTATAAGATAAGTTGAATTCGATAGTAGTCCGAGGAATCATATGAGTAAAACAAGTATTATAGGTAAATATTATGTTTTTCTATCTGTATGATTGTGCCTTGAATAAGGTGGGTGAGGTCTATGGGTAAAAATTAATTCCCATCTGGTTTTGGATTTTCTTTGGAAAATTGGTGCAAGAAGCGTGGAGTTGCTAACCATTGCTCAGACTTGTATCGCCAGTAGCACGATAACGATATTTATGAATGTTGTAAGGTGAATAAAAGCCTATGATTTGT
+
IOKSRSLMMRJSLSRJSMSMNSSSKIQMRSSIPSMPRSMSLOOSSMKSSLJNINNMFBCBCSSSSSJSFDFEFLIGJQSHKSSLOSJIOMNQNSKIKPOQJKHJJMLOOOMKQKKKJSNSNPSOLKJSKLPMLKSKMMKMLMINIOKNMKKSPSLJIIHFFQJJSNLSLSMIOIIJIMNKNSMHNPLLMQKPNLSLJNJMLKMNLLMJJKOLJMLINKNJIJKISQSNLKJIMSIRJGIJKSFJFFEDDJGFGLKHIKLNJKMIHIBF:::<>>>@D@AAAA@@:HJHGMDJMIJLJLNMJHSKMLSIILSSSSRORJNNKRKSRSMOKJPKMJMJMLKKKNSRMSLPKJKSMHLLOSPSNSONLMMNQIEBBBACIGKPONJKOMJKKMSNKJGHILLLGJNIIIGHSSNSRPIDDCEESSJJIIGGHISLMLONSKJMHLSSLONLMQMSOLMMMJLKJONSPSLSKNSKMKSMOMNKKPHJIHIMJJIHKNKAA@AFLKSMJMIIMKJFHGFJGMSLSOKQIIIKKMGGFG>KSJHFGG<;:,,,++3888:BCFFGKFHIIHFHHGKGHJFFEDCECFIGJKFECCCEHGHIDDAAAABDCDCDIMLIFFGEFEJKGIFECBBCCBCDGGGJFHFJIDE==9/,
@261_2WVZPS_3
GGAATGTTTATAGACATAGCCTTGTGTATGACTGTCTAATCAACAGTGCAAGGAATTAGTTGTGCTCTCAAAAGGAGTTATGTGAAGGAAAGATTAAATGGATACATTTAATTAAGTACAATTACTACAAAATCTATAATGACTGGGTAAGTCACCCGTAAGAAGGATGAGTTAGTAGAGATATAATAATATCTTACAGTTCAACTGATGTGCAAGTTTATAAGTAGACGTAGTGTGAAAGACTTATCGCTAACGCAATAGACGTTATCTCGAATGGATAAAAGAAACTAAGAAGATATACAAATTGGTAACTTGTATAAGCCCTTGGTAATACCAAATAAGTTAGTTCCTCATGATGTCGTGGAAACATGACTATAAGATAAGTTGAATTCGATAGTAGCCCAAGAGGAATCAAATGGGTAAAACAAGTATTATAGGTAAATATTATGTTTTTCTATCTGAATGATTGTGCCTTGAAAAAGGTGGGTGAGGTCTGTGGGTAAATATTAATTCCCATCTGATTTTGATTTCTACCGGAAAATTGGTGCAAGGAGCGTGGAGTTGCTAACCTTTCTAAGACTTGTATCGCCAGTAGCACAGATAACGATATTTATGAATGTTGTAAGGTGAATAAAAGCCTATGATTTGTGAACATTTCA
+
GLINJSMKQNRNKLRMSKLIOMQSMJLSMILOSNSNMKLOJIKFHGLJHIPL?H;CDEEDSMSOSKNLJJIINSKOLMSKSMSSMNFJJSSRNSSKKF@BJILGJNJSSNQJLLOQGIHJPPOLHJLHINQPSOOJRSNSKSMMHIPOKLLKPNILG@A?>>@CICGJ<===>LGSHSSLMJMKIHRMKOOMNKMOSMOJOJIKNJLPOSPJKFDEFCB@A?A@C<<<<<<>HGHKIJSOOQHNJIJMPHOJNSJSISQHSNLLSKIJMSLNQSSIKGGBABA?2/.+)''()?IHSKIMIIKLLRJPFQSJQSKSPNQSNSSSSQIHSKRMLMKDLHCKOSOSLNSNSSSOIMSLKQKSOLMSPKSSSSNILMLOMJJOKMKBBCEGFEEB@@A===;999B?BJKSOLLHJGJIGIGHOLSRNKKSKSMSLNSSQLJQJSSOLSSSJHINONKMMS44445SKPJSJMKL88767>@JOSMSLEC;HIIHM?><<<HHHEHFFNLNFCGGFEGDF<?>>78<0'((((('(((./1;CFHHFIHFFOLONMOKJKGEJGSRSLSJLLEEFA((()45540+**//))))**+/./;:;<==>SIKFEHJJFH<<<<<JMJKHGILL9889<RJRKRKKNLSGSJKFH>==>?A?)((
@262_2WVZPS_3
GGAATGTTCACAAATCATAGGCTTTTATTCACCTTACAACATTCATAAATATCGTTATCGTGCTACTGGCGATACAAGTCTGAGCAATGGCTAAGCAACTCCACGCTTCTTGCACCAATTTTCCGAAGAAAATCCAAAACCAGATGGGAATTAATTATTACCCACAGACCTTGCCACCACCTTTTTCAAGGCACAATCATTCCGATAAAAACATAATATTTACCTATAATACTTGTTTTACTCATTTGATTCCTCTTGGGCTACTATCGAATTCAACTTATCTGATAGTCATGTTTCCACGACATCATGAGGAACTAACTTATTTGGTATTACCAAGGGCTTATACAAGTTACCAATTTGTATATCTTCTTGGTTTCTTTTATCCATTCGAGATAACGTCTATTGCGTTAGCGATAAGTCTTTCACACTATGTCTACTTATAAACTTGCACATCAGTTGAACTGTAAGATATTATTATATCTCTACTAACTCATCCTTCTTACGGGTGACTTACCCAGTCATTATAGATTTTGTAGTAATTGTACTTAATTAAATGTATCCATTTAATCTTTCCTTCACATTACTCCTTTTGAGAGCACAACTAATTCCTTGCACTGTTGATTAGACAGTCATACACAAGGCTATGTCTATAAACATTCCA
+
KLSQOMSKJIIFCBB3231122223=7@MOSSKSMKKLKSOOSLOSDDDEJKFGFONKJDEEFGKJHGKJPHJHJMHLLNKMOKPFGKDGDC<;;;=@AC???CFGMHEFDAB=>=----073.--..;BFEFLHGHHJKKSSIHIGPNLJPCCD>433336B@DICA?=<+)(('(0'(?@AEIG444344PIKKGGDCFECEJRILSSNNSSQKLRSLSOSLSSSLRLILJSNHLMLNLSJPLLIMLMSLQLKNMIMNISMNJSJJA@AAAK?=<=?DD@?@?@GNJCDF>CDBAA??>A@DGHMKGJQPSMSSMNKNNOMQSNSPPPIOJKLHHLMNNSMINGJLQJKHSKQINSSKSNSLPHGA=;<;:=;:9999:BEJLISPKNLIJMKJLJIKLHLHPHKNCGHO>>><:::7:55.:;BEKJFJMIJGHGPJHJSKKNKIMNLSRJNSLOOSOLJSSPOJJKIGHIMQMNJHJLMSMKPKSSSOPSKJSLSMLKHIEBB@B<<<;<ENRLJKKJRKSMSJIJSJMSMLKNHKQJKLRHLHHSLIPLLJMRSKMIIJNDIHJNEECC@?::?EFGIGIHFEDIH<977HMKNGIKLNRLIMPOPLOQJRSSMKGRL76666@CEFEEFEKJGNHIIGHHGIIHKGHMRMJHCEH
@263_2WVZPS_3
GGAATGTTCACAAATCATAGGCTTTTATTCACCTTACAACATTCATAAATATCGTTATCGTGCTACTGGCGATACAAGTCTGAGCAATGGTTAGCAACTCCACGCTTCTTGCACCAATTTTCCGAAGAAAATCCAAAACCAGATGGGAATTAATTTTTACCCACAGACCTCACCCACCTTATTCAAGGCACAATCATTCTGATAGAAAAACATAATATTTACCTATAATACTTGTTTTACTCATTTGATTCCTCTTGGGCTACTATCGAATTCAACTTATCTTATAGTCATGTTTCCACGACATCATGAGGAACTAACTTATTTGGTATTACCAAGGGCTTATACAAGTTACCAATTTGTATATCTTCTTGGTTTCTTTTATCCGTTCGAGATAACGTCTATTGCGTTAGCGATAAGTCTTTCACACTACGTCTACTTATAAACTTGCACATCAGTTGAACTGTAAGATATTATATCTCTACTAACTCATCCTTCTTACGGGTGACTTACCCAGTCATTATAGATATTGTAGTAATTGTACTTAATTAAATGTATCCATTTAATCTATCCTTCACATAACTCCTTTTGAGAGCACAACTAATTCCTTGCACTGTTGATTAGACAGTCATACACAAGGCTATGTCTATAAACATTCCA
+
LJSKKSNMRMPSOPQSJSNRNMHKRSPRJMSSLJQKMMMKHKKJJNISMPNSLOKLIQNPHIRIKNQKPLJHKGJMIKILLNRJRPSLOJSMNKJOLRPQSMONOIRLKSSISSKISJLLNSNFMINSONOSKHIJSRMMLKMLQJNMLSLRJLMSSSOMSLFQLNMMNIPOIHKEGFHDBABSLLQPHIQMOSSSRKPQJOMNSNMSKSMISJMSOOMSSOMMSSMSNMLMSOSKMQSQNRJSRLJJJKPKMIOLJQSJKMJSLS<((()9?@@LLSSNOJPNLNLHLSJJJPPQMOHKMLJRKHS8888BB??>??SSOPJQNKSQNSKSJRPSJNKSKKMNOOMMIOLIJSQLSOKIMSISKSSMSIHDB=;9998:>HDIADE5534122BDFIIJISSMOKHKINKSOSKMGJHIJSILIMLHJKLHMSMIJSNNIJJNSSLQQSKLNJSMSQKLMOMILKSSSOJOSKMSPSSRJLKQSKOKSOQIRSJSMLOJHIIIKSNNOKNNKIOLOIOMKJHGHGKOSNSLSJJJKLKKNQRMNQMHQRKJJHKJFHIGHIJSFF@?,+)(((*35667HHKIJHHCCCDHPKJIIHMHHIINJJMLKONNISPNSJMNHIHGHMGGJISILILHHHEFSJMJGHGFFHHAA@@@H
@264_2WVZPS_3
GGAATGTTCACAAATCATAGGCTTTTATGCACCTTACAACATTCATAAATATCGTTATCGTGCTACTGGCGATACAAGTCTGAGCAATGGTTAGCAATTCCACGCTTCTTGCACTAATTTTCCGAAGAAAATCCAAAACCAGATGGGAATTAATATTTACCCACAGATCTCACCCACCTTTTTCAAGGCACAATCATTCAGATAAAAAAACATAATATTTACCTATAATACTTGTTTTACTCATTTGATTCCTCTTGGGCTACTCGAATTCAACTTATCTTATAGTCATGTTTCCACGACATCATGAGGAACTAACTTATTTGGTATTACCAAGGGCTTATACAAGTTACCAATTTGTATATCTTCTTGGTTTCTTTTATCCTTTCGAGATAACGTCTATTCCGTTAGCGATAAGTCTTTCACACTACGTCTACTTATAAACTTGCACATCAGTTGAACTGTAAGATATTATTATATCTCTACTAACTCATCCTTCTTACGGGTTACTTACCCGGTCATTATAGATTTTGTAGTAATTGTACTTAATTAAATGTATCCATTTAATCTTTCCTTCACATAACTCCTTTTGAGAGCACAACTAATTCCTTGCACTGTTGATTAGACAGTCATACACAAGGCTATGTCTATAAACATTCCA
+
MIMHHRKIJONOSLKLNMIGKNPKJQPSMQNOLHHIGFCCCGJFJNJOJQKISJQIJIHKILJSOIMKGHGEFEHIJHFGHMLLLOLLKJSIHIHGGJIILNIKHGFNGKJSOKLQLKMJ=DGACGIKNSOJNGFFHKHHCABCBNEOJHPKJMKLKLJISJISJHRLJNIJMIKIIOMKJSQSOOSLNMJLHJIKMIJJEDC?=CIRSPI<<<<<AAA?<=FHJGIIJLKGHHGJKKMLOGHGC3.///)(((((,-334/--))*DEFGGHOJPQLKHKIHJLSRHPHQPKMSOKGGHGJJHMMDEGJFIHILKKLG-----SKHMIHMKIJKJLJHINHLJLPSKEIOEIOGJGIIIHHED;541../>EAFBGB:ABCGGG?>BABGIIIHNHLLLHKOJKIGJIDCCABDE@@?><>ABCFFGFQGGHHIJHJKLJLIIIHHHGKIOKLICDBBDEE=6420//00****,CEGFEDEDHFFFHFKFIHKLQSJHGRHHJNJJSIJJEGLKIISNMOKHEGEI?:HLKGIIKSSIJFJFHFGILLLLJRMHJJIJHJEFMJLKONJEDDCJHHLIMSJMMNSKLRIMSIILJMKJKSIJQMLIHHLJIJSMOMSKSMGGGKKIIMLIKHIMHHHKFIIIKGGFGEHFEBBAAC
@265_2WVZPS_3
GGAATGTTCACAAATCATAGGCTTTTATTCACCTTACAACATTCATAAATATTGTTATCGTGCTACTGGCGATACAGATTCTGAGCAATGGTTAGCAACTCCACGCTTCTTGCACCAATTTTTCCTAAGAAAATCCAAAACCAGATGGGAATTAATTTTTACCCATAGACCTCACCCACCTTTTTCAAGGCACAATCATTCAGATAGAAAAACATAATATTTACCTATAATACTTATTTTACTTATTTGATTCCTCTTGGGCTACTATCGAATTCAACTTATCTTATAGTCATGTTTCCACGACATCAAGAGGAACTAACTTATTTGGTATTACCAAGGGCTTATACAAGATACCAATTTGTATATCTTCTTGGTTTCTTTTATCCTCTCGAGATAACGTCTATTGCGTTAGCGATAAGTCTTTCACACTACGTCTACTTATAAACTTGCACATCAGTTGAACTGTAAGATATTATTATATCTCTACTAACTCATCCTTCTTACGGGTGACCTTACCCAGTCATTATAGATTTTGTAGTAATTGTACTTAATTAAATGTATCCATTTAATCTTTCCTTCACATAACTCCTTTTGAGAGCACAACTAATTCCTTGCACTGTTGATTAGACAGTCATACACAAGGCTATGTCTT
+
NJSLJOSSGGGEGILKMHSHJGLMIND;:;;;SSNJKFLHMMRFHRKSSLMSLLPSFSLNRKHIBSGCBC+++++8*))(''(008:KGHJSIJJOHNILPIOSRJKPLISIGKSSOSOPSKNSOJILGSMJMLOSJJSSSPPSKLLJMKSNKNIIGSIJK>EJ;<988889CEFGGEDHSJSLSSLIHJMSSLMSKHPJOPMRKKJNJSSSLSSMOIJSLMKSOKMILNSMJNPQKLNSOLIMJIONJOPSOMKSKKNPNNNLSSLSHGKJJPIFHISJJPMSSLHLSIPKQMMSPSSKIJKJHKKLSPMRSLRJSMKMJSIKNLNLSSJJNMKMJMIKKFJRJKOLOKJJOMGGKMMSNQSJNKMSSMSSMSPJRKSQSSLSOIPOSMSLKLILJOIJRNIMLMPKJCLNSIFHF@AA<5,,-@CCLJIHIIFKFJHLLHGNLMKSNMDECB44446=>GJRKMLSSOJHSSMMJKSSJJNOKJSLHJJJIOKKIOMKKJSNMOJSHIDFDGCADH>GDDDEMLHJRHGIMSMMKLJMOMNILJLGIIJHKIKSHKIHGIGNNJPJSSHIIF:>77,,;;FFEKJLHIJORIHIJNKJIJHKGIMIHLSNIIHIHSIRJHJMLKIFFFFFGFGFEDEDDGEAA<<75-)%
@266_2WVZPS_3
CCTTCTTACGGGTGACTTACCCAGTCATTATAGATTATGTAGTAATTGTACTTAATTAAATGTATCCATTTAATCTTTCCTTCACATAACTCCTTTTGAGAGCACAACTAATTCCTTGCACTGTTTATTAGACAGTCATACACAAGGCTATGTCTATAAACATTCCA
+
GILQJHHHGDFDEGKHLKHKSLGGFGJHJHHMEHGLHKHHFDEGFFJIIGFFHFFGFIHJIFEEFDDDDEIHSHHHJJF?::=>ADDCBDFHGGISLKFHGFFFGEDFGGLGKMGLIHHHEFFGHNKJJGEDCDDEEEDDDDEEFGEFCCCCCCAAAAACCDDGEDC
@267_2WVZPS_3
GGAATGTTCACAAATCATAGGCTTTTATTCACCTTACAACATTCATAAATATCGTTATCGTGCTACTGGCGATACAAGTCTGAGCAATGGTTAGCAACTCCACGCTTCTTGCACCAATTTTCCGAAGAAAATCCAAAACCAGATGGGAACTAATATTTACCCACAGACCTCACCCACCTTTTTCAAGGCACAATCATTCAGATAGAAAAACATACTATTTTCCTATAATACTTGTTTTACTCATTCGATTCCTCTTGGGCTACTATCGAATTCAACTTATCTTATAGTCATGTTTCCACGACATCATGAGGAACTAACTTATTTGGTATTACCAAGGGCTTATACAAGTTACCAATTTGTATATCTTCTTGGTTTCTTTTATCCTTTCGAGATAACGTCAATTTCATATATCAAAAGGATAAAAGAAACCAAGAAGATATACAAATTGGTAACTTGTATAAGCCCTTGGTAATACCAAATAAGTTAGTTCCTCATGATGTCGTGGAAACATGACTATAAGATAAGTTGAATTCGATAAATATTCAAGAGGAATCGAATGAGTAAAACAAGTATTATAAGGAAAATAGTATGTTTTTCTATCTGAATGATTGTGCCTTGAAAAAGGTGGGTGAGGTCTGTGGGTTGCCAGTTTCCATCTGGTTTTGGATTTTCTTCGGAAAATTGGTGCAAGAAGCGTGGAGTTGCTAACCATTGCTCAGACTTGTATCGCCAGTAGCACGATAACGATATTTATGAATGTTGTAAGGTGAATAAAAGCCTATAGATTGTGAACATTCCA
+
JJHJHGHF=====BBFISKHLLLHIPHHILLRJKNJHJJIHPQSNJJMKLJMJHMKHNMPIJISKKKGIHFGGFGLHJHJKJHJSIOHSMNLJOIHHFFLISIIJKNFNQMPMOHIGQIS?BI<;:32+))')2;=AIHSFHFGCFEGPKLIKHMJMOJSJKPOIKKLNLSMJSNPNJKLIMPPPMSNSKJLOILISKJJLLPFGGFGKSSNQLJAA@?A.54,,4BJKJHJLMHNOSIHGHEGSNDBBBBJMGIJNLSOSKKQJOFIGEEGOFFHGHOSJNSNMKLOOHIIIMKNILFDDEDHIKLRLIMKJPHJSMSPPNLSMJSG88888IPMJLFDIKLLILOJLJNHMLJIJNKHLMJJEC@7+(()-.0.0124*?GGJIMIKIJHHIGE<<932212)&%%&$%&%%((()'''(+/16<==ABBBCDBBDGIFDCEHFOHQIGHFEFFFIIGFFGGFFMEDDC@@?@BCCFGFMDIFDEHGGLEBBC>>?>=><<==>AAAAABB@AAA@ACCCBA>;976551-((('&'$&&&%%(*2255555554443420)))(*))('&'&(,*''(2344/.../002@@CA@==;<9999:>@?=@?AAAB:8766543210.,,,-/12221,+)%$##$$$%&&&)&(48;<=ACECDDDADD@><88;?>EEFGHFHEB@;:6542333679::966778GEKC>>?:::;>?CDCBCB433,,--.3...56:@BBA<<<;<?@?@ABACEBCCEGFFEEHFABCBBA>@?>3222522:;;;;D=999
@268_2WVZPS_3
GAAAATCCAAAACCAGATGGGAATTAATTTTTAACCCACAGACCTCACCCACCTTTTTCAAGGCACAATCATTCAGATAGAAAAACAAATTATTTACCTATAATACTTGTTTTATTCATTTGATTCCTCTTGGGCTACTATCGAATTCAACTTATCTTATAGTCATGTTTCCACGACACCATGAGGAACTAACTTATTTGGTATTACCAAGGGCTTATACAAGTTACCAATTTGTATATCTTCTTGGTTTCTTTTTTTCCCTTCGAGATAACGTCTATTGCGTTAGCGATAAGTCTTTCACACTACGTCTACTTATAAACTTGCACATCAGTTGAACTGTAAGATATTATTATATTTCTACTAACTCATCCTTCTTACGGGTGACTTACCCATCATTATAGATTTTGTAGTAATTGTACTTAATTAAATGTACCCATTTAATCTTTCCTTCACATAACTCCTTTTGAGAGCACAACTAATTCCTTGCACTGTTGATTAGACAGTCATACACAAGGCTATGTCTATAAACATTCCA
+
NSISNLMMNQSKSOSKLKIJOKSPRLOJOSSSKSIHLIFHIGIIPSKKHMIMOIMJPLJHSOSJLKSJNLHSNMLSKLLBCDPSSPSSLJKISSQLJSMLNRKINKNSJJKKSFD>AAACHJLGFJLKNPSISPJNLSSKHIHHFHLHHOHOIJQNKSLHPKHOKJMMSNKOIJJHKNHLJJPLISQKSIOSNPKK;;;:<NJFGFGHNHJOSIJOLLJOLKPIPHRKOMMLKNMKKKJOLSRSRDBDDHDFE>6:A>B>:7MEFIMPNRSKLSMKJMOJSIJG=<<333322221111AKIIFJMFHHIMNLSILKLJPJLKKHOISQRMOOLPSPPGH<<<LNMSSNSPRRMOSSSIQHJKHKINKKOQKLMJSIKSHIOIJKNIC@CG2::::IKQSSJHMJSPMJJHHJHSSOKSSQLRKKJKKLJSGSHJFMDG>@IGIGHFI??EGGLKGFGJRSSJNSEKJSJIMD777MPOIJSKKSLJKKLISSMNSSSJMIQKIJPSKIJINIHOKPHJHHGGFHEHHHOGLKML
@269_2WVZPS_3
GGAATGTTTATAGACATAGCCTTGTGTATGACTGTCTAATCAACAGTGCAAGGAATAGGCTTGTGCTCTCAAAAGGAGTTATGTGAAGGAAAGATTAAATGGATACATTTAATTAAGTACAATTACTACAAAATCTATAATGACTGGGTAAGTCACCCGTAAGAAGGATGGGTTAGTAGAGATATAATAATATCTTACAGGTCAACTGATGTGCAAGTTTATAAGTAGACGTAGTGTGAAAGACTTATCGCTAACGCAATAGACGTTATCTCGAAAGGAATAAAAGAAACCAAGAAGATATACAAATTGGTAACTTGTATAAGCCCTTGGTAATACCAAATAAGTTAGTTCCTCATGATGTCGTGGAAACATGACTATAAGATAAGTTGAATTCGATAGTAGCCCAAGAGAAATCATATGAGTAAAACAAGTATTATAGGTAAATATTATGTTTTTCTATCTGAATGATTGTGCCTTGAAAAAGG
+
HGOKQJSIMHLKGJNJMLSPIOMLINKSOJLOSJIJSIJJHAA@AEGFFPJKSHEC@??@?,))))+11112AHJIGHLJKSHJSSHISGLHHLJMMGOFHLISMSLJQKSKJSQJQSINMJORRIHIHJLSQJLMJGJJLHHQIKMOKLNEJMJJSQIIB@ABCDA??4////,,,,,,,-=ACCDKHIONLKIIIIEIIISOSNLJQJSOSLIILOKJLSKHHRHOKHLLGHILSNSNQLSPSIIKHNNKHGKGHKLJIPKIHSJFSMLIGHMJKLNKKIHSNMJLJMKGKFSSKNNI=33MJKSSMJLHKGNIJJIHGHCCCQSMNKPHFIHEE????@HRSNKPJSIRHKKNLMJMSNSIKGJNNSKJHJHGGJBA@@BH?667FDDDDGFFIIIPKLIMJHLLSMNNKSLGHJJIPILIGKGHGGHGHKKJMJIHKGIMKSSLLSMHPLMSCB@BDMJMMSKGGSKJEJMJLC>=<930,
@270_2WVZPS_3
GGAATGTTTATAGACATAGCCTTGTGTATGACTGTCTAATCAACAGTGCAAGGAATTAGTTGTGCTCTCAAAAGGAGTTATGTGAAGGAAAGATTAAATGGATACATTTAATTAAGTACAATTACTACAAAATCTATAATGACTGGGTAGGTCACCCGTAAGAAAGATGAGTTAGTAGAGATATAATAATATCTTACAGTTCAACTGATGTGCAAGTTTATAAGTAGACGTAGTGTGAAAGACTTATCGCTAACGCAATAGACGTTATCTCGAACGGATAAAAGAAACCAAAAGATATACAAATTGGTAACTTGTATAAGCCCTTGGTAATACCAAATAAGTTAGTTCCTCATGATGTCGTGGAAACATGACTATAAGATAAGTTGAATTCGATAGTAGCCCAAGAGGAATCAAATGAGTAAAACAAATATTATAGGTAAATATTATGTTTTTCTATCTGCATGATTGGGCCTTGAAAAAGGTGGGTGAGGTCTGTGGGTAAAAATTAATTCCCATCTGGTTTTGGATTTTCTTCGGAAAATTGGTGCAAGTTT
+
SSKPSNMQKKJNSNOMJNSSMOKKIMLMKSMPNLOLSHILMJNHKKNLMKLOSSSLLLKNJSKQOMSSKLLLMLOSLKLSLJLIPOKJFSMQLNKQSPINSSHKSLSIQNLKSQGLMISKSPSISPJKIKKMPPJSSSNRLKSSJHSGGMNHHFHIEBD?:<<=LDFNJLISIIJINSJMLOOIKJSMPJSQLSRMHSPSOISKLMIOSQSMSMMNNSQKOKHKHMINLHIIJSLOSLHLSPNLNJSJJLKKHKJJHKHOSSOSMOHLLRJKKSJJKJSSLNKOMSMKHEJIKKOJHPGFHOGGKQHKJQNPLSJMONLMNJROSJOLJHNJGFIGKSOKKSMNSJNSNNNSSLSPSSIMNMOLLKLSSLKLSJG@DBCCEFBCBACFE?=<<=@@@??AAJ@>=>KLSMKMHSMSMJIGGIIIGGHHKNLMNJKIJJFFGHIGIIGJHHIEJKIHKKHJSIIRNLNLJJLHJHGJGHLNKPSKHMKSJIINJMPLIKMJLSGJILKLFHJFDI@GKHOSKLLSSMMLGMKKGHFGLLIKIKS877554+%$%$
@271_2WVZPS_3
GGAATGTTCACAAATCATAGGCTTTTATTCACCTTACAACATTCATAAATATCGTTTTCGTGCTACTGGCGATACAAGTCTGAGCAATGGTTAGCAACTCCACGCTTCTTGCACCAATTTTCCGAAGAAAATCCAAAACCAGATGGGAATTAATTTTTACCCACAGACCTCACCCACCTTTTTCAAGGCACAATCATTCAGATAGAAGAACATAATATTTACCTATAATACTTGTTTTACTCATTTGATTCCTCTTGGGCTACTATCGAATTCAACTTATCTTATAGTCATGTTTCCACGACATCAAGAGGAACTAACTTATTTGGTATTACCAAGGGCTTATACAAGTTACCAATTTGTATATCTTCTTGGTTTCTTTTATCCCTTCGAGATAACGTCTATTGCGTTAGCGATAAGTCTTTCACATTACGTCTACTTATAAACTTGCACATCAGTTGAACTGTAAGATATTATTATATCTCTACTAACTCATCCTTCTTACGGGTGACATACCCAGTCATTATAGATTTTGTAGTAATTGTACTTAATTAAATGTATCCATTTAATCTTTCCTTCACATAACTCCATTTGAGAGCACAACTAATTCCTTGCACTGTAGATTAGACAGTCATACACAAGGCTATGTATA
+
SSSSNKJOSKSSJSOQJSNJMPGILRLINISMPJSMJLIJGGE@@BDDIFJRKJOHMSJQNKILMMKRGGIGGGKJMLONSNHIHEFHHIKSMSLKKOIKOIGHHEIFNSFESIIPQNISHISNJJSHKNJQJSSOMJLJHISMQKCCI<<=<<>><<<=EIGHIIJJKJIHHLKSNKJKSSMSJMSIMLOSLOSJNSLSHNSNHPKLMKLPJPJSNSNSNLMKSIJKMNLKPSSNSRPSMKSNSKOEQIIJLNRNSNPMSNJMLIILIHHJJFHSJNIOSSSKMMSKIJSJSSOINOIPSILSJLKSKKSSNSNPSNQSPEFEDGHKSKQSKIMRKKNKSMNSNJMSSLMNLQSLLMOSKJMLSNSSSO8898?:B30?=?CHSSLFEFEIQKNRNOLILSLPHMSLQSLKMNILSJOSINSOQKSMQLMKMOOJLSLLLMQJOSJJMIONKLKSJMMKRSPNMSSSSMSMQSJSNKKSSQRSIJJMOSSJMMQMNJINOOJIMLLSOOJSNNSKISRLRKSKKLKLJKMNKLKMPSJIMSNSQLLLQSHLMPLJJSJJIIOLINIKMSKSH??BBFKKILJSSSSKSONNSRRSOJOKLOOHHJMPKJLKRLLLSKJRKSKSOSJIKLONKIHLNJLILIFFCD00,
@272_2WVZPS_3
GGAATGTTTATAGACATAGCCTTGTGTATGACTGTCTAATCTACAGTGCAAGGAATTAGTTGTGCTCTCAAATGGAGTTATGTGAAGGAAAGATTAAATGGATACATTTAATTAAGTACAATTACTACAAAATCTATAATGACTGGGTAAGGCACCCGTAAGAAGGATGAGTTAGTAGAGATATAATAATATCTTACAGTTCAACTGATGTGCAAGTTTATAAGTAGACGTAGTGTGAAAGACTTATCGCTAACGCAATAGACGTTATCTCGAAAGGATAAAAGAAACCAAGAAGATATACAAATTGGTATCTTGTATAAGCCCTTGGTAATACCAAATAAGTTAGTTCCTCATGATGTCGTGGAAACATGACTATAAGATAAGTTGAATTCGATAGTAGCCCAAGAGGAATCAAATGAGTAAAACAAGTATTATAGGTAAATATTATGTTTTTCAATCTGAATGATTGTGCCTTGAAAAAGGTGGGTGAGGTCTGTGGGTAAAAATTAATTCCCATCTGGTTTTGGATTTTCTTCGGAAAATTGGTGCAAGAAGCGTGAAGTTGCTAACCATTGCTAAGACTTGTATCGCCAGTAGCACGATAACGATATTTATGAATGTTGTAGGTGAATAAAAGCCTATGATTTGTGAACATTT
+
LLOMOMOOLOSSLKMLSKSSNMQMNMOOJSLOROOLLKLGHOJRLKSLSOPNSSOLSSKJSPSSSSPSMMPNSQSJPMSMSOSLSHGIGOSPSSMJLOMKQJHLSHJIIGJILMSJKOQSOKN>>>>?EJSMLNSQKSIJJRSSQSPRPNMRLSJLGCGDFNMOMJSSPOMSLPLQJQKIIMSSSKSLSMSSRSOSLNQSPMSJNSNOSNLSHQHSJOKKOMLSNJKPSOJKJSRSNKSLSSSPSOMLJHIISKLHLSKHJOJLNSJJSMNSLMRMSSSISSOSQKSKJJJKLNNOSOJISOKMSKLHMSLSSKMSOSSRQMSOSRSIMMNHLSPKHNSLSNJNJRSSLSSKSLRSNKIQQNJMSSSKPIKSMJKOLSMKJNMQOSLKOKJOKPSKKSNMMLSKJSSLLPLSKKSMJ;:::;KPKOSNMKLKSSLMKJHJNNMPSKNLJIOMMSNNSLSSSSOSSOSNSPLSSJSH?D>GSSOSPKMMMKHISJHOSOKKMLINNSSLLHDI55<66ISMSKSLMMKSJLSSNSSJJMNMKOSSNSLSMGCEGB<<<KJJPKSLJPJJHILKLJKJSJROOMMLLISRRJMIMJPLSLJOQIIMHMKJHLPLSLPIMKJISOMPHJIGHJKKNONNOGIJGHHHGSJOSKJLIIHFB
@273_2WVZPS_3
GGAATGTTCATGTAAATCATAGGCTTATATTCACCTTACAACATCATAAATATCGTTATCGTGCTACTGGCGATACAAGTCTGAGTAATGGTTAGCAACTCCACGCTTCTTGCACCAATTTTCCGAAGAAAATCCAAAACCAGATGGGAATTAATTTTTACCCACAGACCTCACCCACCTTGTTCAAGGCACAATCAATCAGATAGAAAAACATAATATTTACCTATAATACTTGTTTTACTCATTTGATTCCTCTTGGGCTACTATCGAATTCAACTTATCTAATAGTCATGTTTCCACGACACCATGAGGAACTAACTTATTTGGTATTACCAAGGGCTTATACAAGTTACCAATTTGTATATCTTCTTGGTTTCTTTTATCCTTTCGAGATAACGTCTATTGCGTTAGCGATAAGTCTTTCACACTACGTCTACTTATAAACTTGCACATCCGTTGAACTGTAAGATATTATTATATCTCTACTAACTCATCCTTCTTACGGGTGACTCCCAGTCATTATAGATTTTGTAGTAATTGTACTTAATTAAATGTATCCATTTAATCTGTCCTTCACATAACTCCTTTTGAGAGCACAACTAATTCCTTGCACTGTGGATTAGACAGTCATACACAAGGCTATGTCTATAAACATTCCA
+
976651-,'''(''()-/0379:::SKLKSJJJLSKGC?<==;:***:?KKNQMMKIHSMLPMMOSJQOKRQILSSKNKOOJLSLOLMSSSSPSSOSJNLSLQLMMMSQSSSSSINPKOGS;;HEEIJOKLMSGDDEEKKOLSKSLMLHLNSMME>>>>?MSPIJSHKKHSABCSLJMLLOMSONPSJQSMOIRLMNNOKNSSLSSFGIJMLPNKLPSJMLMOSOPQMSLOLMNKSROLQSRSLQSLI@HB77:7668;?@HCBBAAB@@DDDGCEKSJRJHOLSNISMSSSOSMLHSGDHGILSSMMLRKKOSSKKOKSRSLKQSLPSLPLJJLKMLSNJPNSKSMHFQNFBCHISIQNSKSMRSKNSNS???>B@<;<E@DFHINLNPOSKNMJOJRLNKQSJKKJKKJNJSJIFFGFGILKSOMJHLLKS75555;::BELHJFIFGFHFHKKJJFFHMNSOPOIKSIRJMPKLLNIMSMJJKHGJGLGJGMKMKMHKHH@@=<5000+*+)79=BHHHIIGIIGJJKJMSGMHSLJSKFGEFEIIHIHIGGGGDCDEEGISHHLNJJH99888BC3/EIJJIKKLLHKOIJHHHISJGLSJKSRONMHHB??<ACCDCBBBBBGFFGIGGIHFGEGDDEDEEEDCCCBCCEGHHH
@274_2WVZPS_3
GGAATGTTTATAGACATAGCCTTGTGTATGACTGTCTAATCTACAGTGCAAGGAATTAGTTGTGCTCTCAAAAGGAGTTATGTGAAGGAAAGATTAAATGGATACATTTAATTAAGTACAATTACTACAAAATCTATAATGACTGGGTAAGTCACCCGTAAGAAGGATGAGTTAGTAGAGATATAATAATATCTTACAGTTCAACTGATGTGAATGTTTATAAGTAGACGTAGTGTGAAAGACTTATCGCTAACGCAATAGACGTTATCTCGAATGGATAAAAGAAACCAAGAAGATATACAAATTGGTAACTTGTATAAGCCCTTGGTAATACCAAATAAGTTAGTTCCTCTTGATGTCGTGGAAACATGACTATAAGATAAGTTGAATTCGATAGTAGCCCAAGAGGAATCAAATGAATAAAACAAGTATTATAGGTAAATATTATGTTTTTCTATCTGAATGATTGTGCCTTGAAAAAGGTGGGTGAGGTCTGTGGGTAAAAATTAATTCCCTTCTGGTTTTGGATTTTCTTCGGAAAATTGGTGCAAGAAGCGTGGAGTTGCTAACCATTGCTCAGACTTGTATCGCCAGTAGCACGATAACGATATTTATGAATGTTGTAAGGTGAATAAAAGCCTATGATTTGTGAACATTCCA
+
OGMSSOKOSPQGFFGHKIJIMKMSRNJNSGGJSPJJHJGHIRSLOLOHJLFIGILJKJNIINPPSJNLJCGJNKKHQIOLQNNMLIHJHMSSPMKHSQJJHPJOHISQLOOLIKIJIKIPJKJLKQKLJKJMMSINMLSONNJISMHQKHLKNKGSFDE?>??@NQLMEDFDELGNJKSIKKKKIMNOQIPLMPSKSJHISMNSSNLOHNSQMLQKSKPLSSJMONJJJJIHGOGSSISPOSJFA????EDDESILFHFFLMJGGJHSMKKRLIJHIMKKSSJOLSSPSJOSSSKSMNLKLISHKPSSSNJPRKKRPNLJRSSKSSHGFJIGGMIJJOSQKNSLLKLMJISPKRMLSJRMHKMHKIISIJJFGMHOOSSSIINKSRQRINHC@@@98887744666;=>JNLMHMJMJGIJIHNMSJIGJHLKHNJGFJEIPJJJIJHGHGGJJJOINIILKLHMNMLLJLSJHNEEMMONNPHGLONSSKSIMQHP@@@@AJFILHIKIISMIQFNMKQNJL@??@@KSONKSSDDEHHJGJK322222222222:DFJHHIGIHEGIEHJIFJDE??@ABCMPIMOHEEEEFHHEGCBBCBCDCBBCCGMOJJGGFIFFHGJGECBBACCDEHLGLNHFGEDCDEIDJECB?;;9643
@275_2WVZPS_3
GGAATGTTTATAGACATAGCCTTGTGTATGACTGTCTAATCAACAGTGCAAGGAATTAGTTGTGCTCTCAAAAGGAGTTATGTGAAGGAAAGATTAAATGAATACATTTAATTAAGTACAATTACTACTAAATCTATAATGACTGGGCAGTCACCCGTAAGAAGGATGAGTTAGTAGAGATATAATAATATCTTACAGTTCAACTGATGTGCAAGTTTATAAGTAGACGTAGTGTGAAAGACTTATCGCTAACGCAATAGACGTTATCTCGAATGGATAAAAGAAACCAAGAAGATATACAAATTGGTAACTTGTATAAGCCCTTGGTAATACCAAAAAAGTTAGTTCCTCATGATGTCGTGGAAACATGACTATAAGATAAGTTGAATTCGATAGTAGCCCAAGAGGAATCAAATGAGTAAAACAAGTATTATAGGTAAATATTATGTTTTTCTATCTGAATGATTGTGCCTTGAAAAAGGTGGGTGAGGTCTGTGGGTAAAAATTAATTCCCATCTGGTTGTGGATTTTCTTCGGAAAATTGGTGCAAGAAGCGTGGAGTTGCTAACCATTGCTCAGACTTGTATCGCCAGTAGCACGATAACGATATTTATGAATGTTGTAAGGTGGATAAAAGCCTATGATTTGTGAACATTCCA
+
NSQNNIKSJOOSONIMMLIMJBB@@NPPQJJSSMNLSISKRMOSNMKISSJIJQSSMLSOKNOSIONPNLSJNNNSJSMJLSOJKKSSNJNOJPQNPMSPSSSNSNKSLPLLJSMHKNNMNKLKJSPJIPSKLNNPOSQLSSMPMNRIMIMMPSNKERCSBMSPIIJ?B@AA8798887359<;AFIOQMINKMKJROJSNSMQIKSLKPSOJNMSSRKIKFCDHHKJKSKQLKOSRSLNQHSKJNLHIKHKINJKKMJSLKKSSLSSJHSSKPMMJKJSNSQLSSKKJQSSOSMSJMMLLSSNNKJOJSISMOMLJNNSRNSMNKMIJLIIMDDIHJSSSLNLMNSIHOKLNLMRMSQOQLJLSMSLSDDCCCCLFFEIGKJSSKLMMNSMIIKSSMNJMF:4/.HLRNKLLSKSNLJLJMSMNPISSLPHOLLSLJLSSLSSOSNJMIRSSOGJLHSJIJHLKNLKOPLKSMHEMRSQOIMLSNKNHSKIKMILMNNIIJLKMSNMSJPCJSHQNJNMJNSOJSKSLKLIS.(()OJSKLIKJMKHJLGHJHIFGGLLIINKJLISNPSKHMONHMIIGHNQJNKHHIJGJSLKLJJHJGHNMHHIHJNPNMHJLQJPKPKMOSNILONNJNPSONJIGGHFHJRSSLNHIHPMJNJ
@276_2WVZPS_3
GGAATGTTTATAGACATAGCCTTGTGTATGACTGTCTAATCAACAGTGCAAGGAATTAGTTGTGCTCTCAAATGGAGTTATGTGAAGGAAAGATTAAATGGATACATTTAATTAAGTACAATTACTACAAAATCTATAATGACTAGGTAAGTCACCCGTAAGAAGGATGAGTTAGTAGAGATATAATAATATCTTACAGTTCAACTGATGTGCAAGTTTATAAGTAGACGTAGTGTGAAAGACTTATCGCTAACGCAATAGACGTTATCTCGAAAGGATAAAAAAAACCAAGAAGATATACAAATTGGTAACTTGTATAAGCCCTTGGTAATACCAAATAAGTTAGTTCCTCATGTTGTCATGGAAACATGACTATAAGATAAGTTGAATTCGATAGTAGCCCAAGAGGAATCAAATGAGTAAAACAAGTATTATAGGTAAAGATTATGTTTTTCTATCTGAATGATTGCGCCTTGAAAAAGGTGGGTGAGGTCTGTGGGTAAAGATTAATTCCCATCTGGTTTTGGATTTTCTTCGGAAAATTGGTGCAAGAAGCGTGGAGTTGCTAACCATTGCTCAGACTTGTATCGCCAGTAGCACGATAACGATATTTATGAATGTTGTAAGGTGAATAAAAGCCTATGATTTGTGAACATTCCA
+
KJSKNOLIJJHKGLNKKNLSKRNOKKJNMKKMSOJIMJHM>>=>>HOMLLJJHILOLMLJSOISRNMSJOLQKNSSOSHLJLMKMKLIOSMMNNSIOJIJKHIHSNSPSJIJLGIFFGIIOSRSJSLGIOSLJMQQIKSSLJLNJJSOLSLSKMKKJIGGGJIPMSQSHJLLJ====>9867DLILLLJQJSMJSMMKSNOJRLNSSHSQROIHJGIHJGGHIIGIIJMIMGGIJGGLLSPKMHKJIMKJJINMKHJMILOKMJKMJSLLIIIOOOSRSEJHOOSSSSQPSLKLMMSKINSLKLMONSSLPQMKKNMJKSGOJIJJGHGFDGDD@==533348RIIJLLHKHJIKOKSOSSIKQKSPSKSHIHGKOJGJQLHGEPKLRKPSHRMIMQIRHJJKSOSMOILOROSNMS????@CDCEABBBB7644+++++BGLGJKLHLKJNSLPMOKMJSNGNLSINNSKOMMOINDFSONLSLSIFLSKMJJLQMMSSINHKIOHKLPJODLNEJOJPSIRSJLJRJISIFLLKISQMSLMSHLH?643338333BCILJRKHOGJFMJIGOJIKIGHHPJSNKJJMHHJFFHGFJLLHFHEFFFGGFPHKHIHEIPIIONLIGHHIGHGEGGGFHKKIIHIHHHNHKKSGIIJGHIH
@277_2WVZPS_3
GGAATGTTCACAAATCATAGGCTTTTATTCACCTTACAACATTCATAAATATCGTTATCGTGCTACTGGCGATACAAGTCTGAGCAATGGTTAGCGACTCCACACTTCTGCACCAATTTTCAAGAAAATCCAAACCAGATGAGAATAATTACCACCAGCAGCACCCACCTTTTCAAGGCACAATCATTCAGAAAGAAAAACATAATATTTACGTATAATACTTGTTTTACTCATTTGATTCCTCTCACTTGTCGAATTCAACTTATCTCATAGTCATGTTTCCACGACATCATGAGGAACTAACTTATCTGGTATTACTAAGGGCTTATACAAGCTACCAATTTGTATATCTTCTTCGTTTTTATTTTTATCCTTTCGAGATAACGTCTATTGCGTTAGCGATAAGTCTTTCACACTACGTCTACTTATAAACTTGCACATCAGTTGAACTGTAAGATATTATTATATCTCTACTAACTCATCCTTCTTACGGGTGGCTTCCGTCATTATAGATTTTGTAGTAATTGTACTTAATTAAATGTATCCATTTAATCTTTCCTTCACATAACTCCTTTTGAGAGCACAACTAATTCCTTGCACTGTTGATTAGACAGTCATACACAAGGCTATGTCTATAAACATTCCA
+
GDDEEEJGEEGFFHDKHHEFDDAB<:9::CGJIHFEGBCC87778EFHHMIHEEDEFM?>>>=BDEEFECBAAAEFHGG;9778>?DE@?@<777)((()0/2****&($$$((****+*''&%&'''''(''((*+**+'((')(''$##&)('('(*...,,,,+,10-+0-0233443000-,,,++.8:>=CSJSNOKJJHHOMIGGFEGFG;;;:20/..123/6:668@=89;511101*&%%%$&'&%)),9?>?>=6555555CECFDCEHEIJJKBBBBBIJLLGGIFIOKMIHEEDDDCDFFIHCCBFFLJHJNLSKOPQLNKNSLKSLMJJONPHMPKG<;;::5--/4497,,,,2313444=2)*999>>EGJPHKQPHIFEDBDFGFFGFGCSJF>A>FHIGHIGHJAA?<;;<<IJEGGPHFBBCSJLGSIJIMJK?A*))2221311222;ECC>=<>><<=LFGEGEHJC>==D@=:95--,,(&%&9:>A@EEJGIHINQPMJMJJSIGKFECGDDEKHHOJJSEF@?@@@A;;B<;;97866//1ADDDHGFGFINMEMHJIEGFFGIHIMNOJGHJGGISF=DD?//0==>>>BEFFHFCDCBDCBBAACCCDCBCBDGIKSEDBB
@278_2WVZPS_3
GGAATGTTTATAGACATAGCCTTGTGTATGACTGTCTAATCAACAGTGCAAGGAATTAGTTGTGCTCTCAAATGGAGTTATGTGAAGGAAAGATTAAATGGATACATTTAATTAAGTACAATTACTACAAAATCTATAATGACTGGGTAAGTCACCCATAAGTAGGATGAGTTAGTAGAGATATAATAATATCTTACAGTTCAACTGATGTGCCAGTTTATAAGTAGACGTAGTGTGAAAGACTTATCGCTAACGCAATAGACGTTATCTCGAAAGGATAAAAGAAACCAAGAAGATATACAAACTGGTAACTTGTATAAGCCCTTGGTAATACCAAATAAGTTAGTTCCTCATGAAGTCGTGGAAACATGACTATAAAATAAGTTGAATTCAATAGTGTTCAGCCCAAGAGGAATCAAATGAGTAAAACAAGTATTTTAGGTAAATATTATGTTTTTCTATTGAATGATTGTGCCTTGATAAAGGTGGGTGAGGTCTGTGGGTAAAAATTAATTCCCATCTGGTTATGGATTTTCTTCGGAAAATTGGTGCAAGTAGCGTGGAGTTGCTAACCATTGCTCAGACTTGTATCACC
+
KIPSLMOKJNOGIIIKJLIQKJOSJKILGMISJMSMIHHNKQIMJISMLKNSJOLIQSNSRMSOSPSNRSSRPSSNJIJKMJSLJSKILOMRPSKKNSOJJKJJMJLPQOKOKJLIHHSISSSJJJJGGJJLLSIOHIHJJKJSJJGFA@??80/,*(''(),1177;BBBA;<<FFIHJFFJJLKOMKOKNLIONJMOPNKKSPJKJJSJPPIMPRMLPOKILMMJMLKHGGMMKLSLNNQPKRIIJIJIKHHLGJGJMKIKHIIEFECCDCMLOQNOMNKLNSJSOJKFIIJJJKJLSILJKLNQJQKJSNNJNSSNQMMMKKLGEG>=====<=JSKQJHDJIKNKPMKLLKKILKLLSQMPSMKPSOLJKHHHIDMSKOFFHGHMJJ7///''('')%%%%%*1DBCKHHILIJJPQKNEJGIFJLOKJIHIIKSKSJONGMJNNSSMJJMSRM@;;;<HHQPKLKKKJOPEEEEDJGMIHHIGJLIKLJMP65--,238<>>>LIJGKIJFGGFEHLKIHHHJJIHJJKSJGA;;>KMHMJS;;;;;DEFJHHCBCBCHJKIKEEEECFEHGGEGCCCBBCFDCBA<)((
@279_2WVZPS_3
GGAATGTTTATAGACATAGCCTTGTGTATGACTGTCTAATCAACAGTGCAAGGAATTAGTTGTGCTCTCAAAAGGAGTTATGTGAAGGAAAGATTAAATGGATACATTTAATTAAGTACAATTACTACAAAATCTATAATGACTGGGTAAGTCACCCGTAAGAAGGATGAGTTAGTAGAGATATAATAATATCTTACAGTTCAACTGACGTGCAAGTTTATAAGTAGACGTAGTGTGAAAGACTTATCGCTAACGCAATAGACGTTATCTCGAAAGGATAAAAGAAACCAAAAAGATATACAAATTGGTAATTTGTATAAGCCCTTGGTAATACCAAATAAGTTAGTTCCTCATGATGTCGTGGAAACTTGACTATAAGATGAGTTAAATTCGATAGTAGCCCAAGAGGAATCAAATGAGTAAAACAAGTATTATAGGTAAATATTATGTTTTTCTATCTGAATGATTATGCCTTGAAATAGGTGGGTGTGGTCTGTGGGTAAAATTAAGTCCCATCTGGTATTGGATTTTCTTCGGAAAATTGGTGCAAGAAGCGTGGAGTTGCTAACCATTGCTTTAGACTTGTATCGCCAGTAGCACGATAACTGATATTTATGAATGTTGTAAGGTGAATAAAAGCCTATGATTTGTGAACATTCCA
+
LMQSSMIOOOOMSISLSKKMJNMJNKKNMGMMRMLMIJLQKLMIIMILQJIPQILOJHJHHLSONLNLRJJKKPSSOSSINIJLILKABJISRQSKJKILSIJJJMJSLPSLSOHEHKHIKLKLMHOIILLLMOLPILSHJRSSNLSORSIOIGPLGFFCFJPIMJSNHLDLHEGGHHGBKHIRMPLNKKLKMKMJSMJIKMILKIKJIIIHKJKSMSLLSNHGGGIJPOSJKPLRKOMSLNMQPNNIFGFHLJHGMLKNHMHGHFMSMKJMJJSNSLSIKSNOJPPLBFJSSQKROONJKMILONQSKJKSNSNOJIHHKIOSKKJHMMSSHNNKLSMSSSSNLJNIJLSMJKIKROSNROJKLSQSNMOSKINMMSOORECDCKIOSLSKSNJMPNLSKIOHKOSJKNKMJIJNK11111PLMNKJKKFKOQNJRLSHSIKRJJMLLNKSSSSSKSKQILQLNHNMSKKSLKPKJSNMFIEFHMOJLIKLIJNINISOPOLKMSMPSMLMSMMSMJPSSPMSKOKSOSLKMB;:;KSJJHI<<<<<==DGGDCCEGGJJMHGFFFGGHRJLLJJKJGGE@??;;<<<JKLKISLJSKS322237,((((=GJ@@KISMKOOLIIHJGINJKNKIIOMINILHJSIRA=??>@AEJFBBA
@280_2WVZPS_3
GGAATGTTCACGAATAAAGGCTTTTATACACCTTACAACATTCATAAATATCGTTTTCGTGCTACTGGCGATACAAGTCTGAGCAATGGTTAGCAACTCCACGCTTCTTGCACCAATTTTCCGAAGAAAATCCAAAACCAGATGGGAATTAATTTTTACCCACAGACCTCACCCACCTTTTTCAAGGCACAATCATTCAGATAGAAAAACATAATATTTACCTATAATACTAGTTTTACTCATTTGATTCCTCTTGGGCTACTATCGAATTCAACTTATCTTATAGTCATGTTTCCACGACATCATGAGGAACTAACTTATTTGGTATTACCAAGGGCTTATACAAGTTACCAATTTGTATATCTTCTTGGTTTCTTTTATCCTTTCGAGATAACGTCTATTGCGTTAGCGATCGTCTTTTCACACTACGTCTATTTATAAACTTGCACATCAGTTGAACTGTAAGATATTATTATATCTCTACTAACACATCCTTCTTACGGGTGACTTACCCAGTCATTATAGATTTTGTAGTAATTGTACTTAATTAAATGTATCCATTTAATCATTCCTTCACATAACTCCTTTTGAGAGCACAACTAATTCCTTGCACTGTTGATTAGACAGTCATACACAAGGCTATGTCTAT
+
D==>=<:)'''&&''(+,+,9>@BGDEGJJSJSOIHEHHDFA==DHLNOMLNOIMLLQMJIMKOSJMSSDCDCDC=:92100036=?==>?GILKSMMPJJJJPILLPKSSMLJSLLKSSJJKSOLMJHSMNSOMLSSJJSSOOSSPQPINHKHLSSHHMLSOOLSIOKJSLKHIKJKJMSMHDEEEGECDDENLLPSPPIJISISPJRPSRLSSMRLRMMJROLKSSKPHSSJLSSOKIHGESSKMQFKMSMKSSSOSNOJJSSMJKNLJMOJPIKLKKKNLKMHSOKHHKOFDKCCMHPNNOOJFDFCAA@SHKKJLKIKMSKKNSSNNMSLLSQJSJJSJKJILIJMJSPMPSSOSLOLNLKNJKJ::==B;><<A<I7777735555JMSQLMJJJMGLNJHJEEF---,,,,,.++++GKJNLMLIKSKLNRRSNSSKOKJLSSJISSKKSMSNQSLMMKRPSKSNJSNRLNISS@@@@@HHKMJOJKSLKMOKNLKKJJOPLLNKJHIEC====KNJIKLGJSLNNKJGNMMQPKKNISJSNKJNKJJLJLLHJJKJPJPKFSRNKQJIMIGGECEILHJSJNMJHOHHKLIIHJJMKMMLJILRKJHIIIKKQJHFFHHJILHLLLIHIGGGFGDC@?-,)%
@281_2WVZPS_3
GGAATGTTCACAAATCATAGGCTTTTATTTACCTTACAACATTCATAATATATCGTTATCGTGCTACTGGTGATACCAGTCTGAGCAATGGTTAGCAACTCCACGCTTCTTGCACCAATTTTCCGAAGAAAATCCAAAACCAGATGGGAAATAATTTTTACCCACAGACCTCACCCACCTTATTCAAGGCACAATCATTCAGATAGAAAAACATTATATTTACCTATAATACTTGTTTTACTCATTTGATTCCTCTTGGGCTACTATCGAATGAGTAAAACAAGTATTATAGGTAAATATAATGTTTTTCTATCTGAATGATTGTGCCTTGAATAAGGTAGGTAGGTCTGTGGGTAAAAATTATTTCCCATCTGGTTTTGGATTTTCTTCGGAAAATTGGTGCCAAGAAGCGTGGAGTCTAACCATTGCTCAGACTGGTATCACCAGTAGCACGATAACGATATTTATGAATGTTGTAAGGTAAATAAAAGCCTATGACTGCGAACGTTG
+
JSQLIKLLJJIHGGGHLQIKHFIKJHD<@>/1..-,-1321330/0('&')((-..//124ABCGGSHGJSLHIHFLKNOOSPJSJKJJJSKKSNRSOSKPPLKJKGHIILKLINJJJLNKFGKIQLMMLONGKLLJJNNPMSSSLLHPSNSNLSNSSSED33333GIGMCCHIKMJSKLMHJJIKSISSHKSSKKSJOSKSSIKECBBBMSKSSIHNOSSLLSIQOSLILJJILQMSKQLOSSHKLHHEI>?FDFIDENIKMSIKHMHJHMJPMSHGGIHGFFHFGGJGGIIJGHIIJHFFFEGGILK76567@=<;;:9:::;99666550//.141++**((&&'***0273@ACDH@@@@BF@GB:;@A@@@BCB>>78==<:??@ACCCCBB?965---*+,-,-***)*((((()+-245650....321/,,/114:;;;<;;<==;<<<?@=>>=>A@?A@?=<;<<;999878789:30001322222-)(''%&&&&(%#
@282_2WVZPS_3
GGAATGTTCACAAATCATAGGCTTTTAATCACCTTACAACATTCATAAATATCGTTATCGTGCTACTGGCGATACAAGTCTGAGCAATGGTTAGCAACTCCACGCTTCTTGCACCAATTTTCCGAAGAAAATCCAAAACCAGATGGGAAATAATTTTTATCCACAGACCTCACCCACCTTTTTTAAGGCACAATCATTCAGATAGAAAAACATAATATTTACCTATAATATTTGTTTTACTCATTTGATTCCTCTTGGGCTACTATCGAATTCAACTTATCTTATAGTCATGTTTCCATGACATCATGAGGAACTAACTTATTTGGTATTACCAAGGGCTTATACAAGTTACCAATTTGTATATCTTCTTCGTTTATTTTTATCCTTTCGAGATAACGTCTATTGCGTTAGCGATAAGTCTTTTAACACTACGTCTACTTATAAACTTGCACATCAGTTGAACTGTAAGATATTATTATATCTCTACTAACTCATCCTTCTTACGGGTGACTTACCCAGTCATTATAGATTTTGTAGTAATTGTACTTAATTAAATGTATCCATTTAATCTTTCCTTCACATAACTCCTTTTGAGAGCACAACTAATTCCTTGCACTGTTGATTAGACAGTCATACACAAGGCTATGTCTATAAACATTC
+
IFDCCBB?90////)()))AB@CHHFACCDKKHJHA<65446;9:DEEJIISNMKMOPIILIHPJKMKOMIINIPMGIH=;54445>?ABHHIKGIKIMLHJMKIHFDDHHIMQKFDDEE>FD>>LSSPSRSPINKONMMNKKRSISMSLSNMHGSSJMJKNDFHGFJHHCC?GA>>EGFNHFJHKHKNIIINHKIHIKAAAA@A@AAQLKPKQSSMSRNSSSSKLSOKKSMLKKLQJNJSOFJMSJMLIIIIFJH78GHOPKIMRNHJINPNGKKQSKKLOPPMKJSKNKOPLMQKSPQOLINKSNNOOKSSSSSMSPNOLLMKLPLHKSSKKMLJSSSMKSLKSRSJMMIPSHIHJJJJKGJGGHJ=@('&&'&'''*//10////.5555CJJJIHHILKKLSLRMFGOB@@><;;765.)'*+,6767799EHISKKHMIKHHJNLILKILHKLNMSLLNKKMMMMIL<<<;<FFGSSGGHJHHHJGLMLKLIIPPSLJJFEFFFOSLJGGSSKSLKKKRMMKHGGJIKJSOSOKPSSJSMECCCCLMJLKHJIHMKKHJRSILK<<;;9<89>?FMIKKJSNSKSSKLJKNIMKFJKHKKOJKLIOKMOSJLKSMNNLJJIGFGFIKJLIGGHFHGO;;;;;D====<<>6;;:3
@283_2WVZPS_3
GGAATGTTTATAGACATAGCCTTGTGTATGACTGTCTAATCAACAGTGCAAGGAATTAGTTGTGCTCTCAAATGGAGTTATGTGAAGGAAAGATTAAATGGATACATTTAATTAAGTACAATTACTACAAAATCTATAATGACTGGGTAAGTCACCCGTAAGAAGGATGAGCTAGTAGAGATATAATAATATCTTACAGTTCAACTGATGTGCAAGTTTATAAGTAGACATAGTGTGAAAGACTTATCGCTAACGCAATAGACGTTATCTCGAAAGGATAAAAGAAACCAAGAAGATATACAAATTGGTAACTTGTATAAGCCCTTGGTAATACCAAATAGGTTAGTTCCTCATGATGTCGTGGAAACATGACTATAAGATAAAGTGATTTCGATAGTAGCCCTAGAGGAATCAAATGAGTAAAACAAGTATTATAGGTAAATATTATGTTTTTCTATCTGAATGATTGTGCCTTGGAAAAGCTGGGTGAGGTCTGTGGGTAAAAATTAATTTCCATCTGGTTTTGGATTTTCTTCGGAAAATTGGTGCAAGAAGCGTGGAGTTGCTTACCATTGCTCAGACTTGTATCGCCAGTAGCACGATAACGATATTTATGAATGTTGTAAGGTGAATAAAAGCCTATGATTTGTGAACATTGCA
+
C??@@@DCDDHECCBBBEDE>==<<;:<ABBECBB@@@@AC@@??>??@@BBCCEED98998:?9000/00000@A??@BBHGFGEBAACCDCCCACC?A@@??@BDFIKLIILECBABBCGHD@????IJIJHFDFDEEGGEGDBBBCCDEFEEC:332+)))))*++++++88=:<;>>GHJHHKIFFGFEFDFFIEDDCCEFEFJJKGFFEEFEHGGIHGEEBAAABDFDEEFGKKSOGEBBA@@====?@>>>>AEFECAABBDIIGDDDDEIFGDLMLNOOMHEFEFOIKJSLLHIFEHDESHFGFHGJLIGFIIJHEEEEFPOHIHJJQJHMSKHFJJLNQMKSKJNOOSOLKLJILMNSNHLJJIKINIIIIKMOKOKQISLKSHFEEDINMMSNLOLHJKKLIJHKJGPJJKKJJKLKOQIKHJJINGGGIKIMJLJSNSMOPOKKOSMJNOKILSJLSJJJEB2-,**)+.0,''''',.>?@@@GFG???@BJMLOJHIKHG:7?66JSMLIJSSPKHKKIOOPE???EMSSMSGEFBA<9>??999GHPMPNMMIILQJSJMIJKSJPLLMSPMSJNJHHFGJJJJKHJHKFFMGHIGEHSLJSBBBBBPSLSOJNJSJJFHEEODEEDCEHLFJLLFDF?>8111)((
@284_2WVZPS_3
GGAATGTTCACAAATCATAGGCTTTTATACACCTTACAACATTCATAAATAACGTTATCGTGCTACTGGCGATACAAGTCTGAGCAATGGTTAGCAACTCCACGCTTCTTGCACCAATTTTCCGAAGAAAATTGGTGCAAGAAGCGTGGAGTTGCTAACCATTGCTCAGACTTGTATCGCCAGTAGCACGATAACGTTATTTATGAATGTTGTAAGGTGTATAAAAGCCTATGATTTGTGAACATTCCA
+
KIGJLLKMKILMNOINIJIPJGJLLMPJNKOMMKLIJLNKMNMNMLNLJKOJQHHIGHGFFEFLJNJIHKHFGEGGFIIFDCEEJHLJHSSPJIJJNMMRNKMIIFGKGKKMLNJJFGHQ99K==>>=C?<<=88853+***,43556?ADBDCCDDF??><;87998;<=>DBB@>8,,,,,A?ABB@=>>>@DCDCAACECB@@??>????@????>>>?ACH@<DB@>>;<<<=@@A>=====864
@285_2WVZPS_3
GGAATGTTTATAGACATAGCCTTGTGTATGACTGTCTAATCTACAGTGCAAGGAATTAGTTATGCTCTCAAAAGGAGTCATGTGAAGGAAGGAGTTAAATGGATACATTTAATTAAGTACAATTACTACAATATCTATAATGACTGGGTATGACACCCGTTAGAAGGATGAGTTAGTAGAGATATAATGATATCTTACAGGTCAACTGATGTGCAAGTTTATAAGTAGACGTAGTGTGAAAGACTTATCGCTAACGCAATAGACGTTATCTCGAAAGAATAAAAGTAACCAAGAAGATATACAAATTGGTTACTTGTATAAGCCCTTGGTAATACCAATTAAGTTAGTTCCTCATGATGTCATGGAAACATGACTATTAGATAAGTTGAATTCGATAGTAGCCCAAGAGGAATCAAATGAGTAAAACAAAAATTATAGGTAAATATTACGTTTTTTCTATCTGAATGATTGTGCCTTGAAAAAGGTGGGTGAGGTCTGTGGGTAAAAATTAATTCCCATCTGGTTTTGGATTTTCTTCGGAAAATTGGTGCAAGAAGCGTGGAGTTTGCTAACCATTGCTCAGACTTGTATCGCCAGTAGCACGATAACGATATTTATGAATTTTGTAAGGTGAATAAAAGCCTATGATA
+
NSNSSLPJOHGOJHPLNKKMLSLNOSHMIIKIKKSRSQOJKKSOKHQMSSSKOKLSIINJLLOOSPKSHNSQMHSIJCDCBNIJSNIC@A9230((()-,.ACDEFEGKKHJNLJLJJGKIMKKHMMJI??@@GHJ@@BSHMKSHMSPIIKSMSKJB=399,,,DEIOSJIHIMHILJQKSHISSKJJMSNQSNSHLSFIJLNQKKHNPSSSMIIRHLLMMPLKHFILOMKHJLQMOMSSKJKSJKOPINHGGIIHKIJJLKHJGHL==>>===DFJJKINKHKLNPOKJPILJKKMOQSKILNNKSMGLSJJISMLQSOHCDCFAC??AELNISLHGGJMKLSSPSKSJJOSSQPRNLOQOJPSSLSSQLKJOMKJSOSNSJQKQIKSSJJAA@@ADJKEGHIILPSLQLSSKJNNP>===>ILJKNFJLSOLPQMSKJKSKJKLSOIHHEFCLLOIJHCHHGHKHKILIIKQIKKEMFHJMMMLKIKHJJIIGHGMIKJISLQIOSLMLJLSBDJFHIMKEECGB<<:=?FF@F<778MISNSNKGKHJFCHHIHIFFIGIJSMSMFIEDDHILKJFEDFDGHGGEEFEEGEEFFHHHFGEDDDCGFFE@?@BGBAEIGHIIHIHGIEEGEEHFGHRJKFHF@9--*$
@286_2WVZPS_3
ATCCATTTAATCTTTCCTTCACATAACTCCCTTTGAGAGCACAACTAATTCCTTGCACTGTAGATTAGACAGTCATACACAAGGCTATGTCTATAAACATTCCA
+
ILKJEGIJ==<332,+-25//1CF>>>EGGHALS?CSSKIJJFIHHFFIKILMLILKHEHHGEFFEFKLIHJGMHHHIHGLIGIIGGGFGFFEDGGGIKJHDEH
@287_2WVZPS_3
GGAATGTTCACAAATCATAGGCTTTTATTCACCTTACAACATTCATAAATATCGTTATCGTGCTACTGGCGATACAAGTCTGAGCAATGGTTAGCAACTCCACGCTACTTGCATCAATTTTCCTAAGAAAATCCAAAACCAGTTGGGAATTAATTTTTACCCACAGACCTCACCCACCTTTTGTAGGTACAATCATTCAGATAGAAAAACATAATATTTACCTATAATACTTGTTTTACTCATTTGATTCCTCTTGGGCTACTATCGAATACAACTTATCTTATAGTCATGTTTCCACGACATCAAGAGGAACTAACTTATTTGGTATTACCAAGGGCTTATACAAGTTACCAATTTGTATATATTCTTGGTTTCTTTTTATCCTTTCGAGATAACGACTATTGCGTTAGCGATAAGTCTTTCACACTACGTTTATTTATAAACTTGCACATCAGTTGAACTGTAAGATATTATTATATCTCTATTAACTCATCCTTCTTACGGGTGACTTACCTAGTCA
+
8A@A@A@>==>@BA>ESSIKSNLSSLPSSKOLNMOKHIKLDFDDMNSSSLSSKNKSHSIPQJHHNLJOKNLKMJKOISJRPOJOSSKOSRSKNNSMNNSSNQOMKJOINJJSOSSSJSLSDGJDDKPLSSQPNMMKOMRMPCGDBBESNOPPHIJISSOHNIPSNLNLLSIKRMSLSKMMOSSSSQPNKSSOPOROOSSSSLJJLQLKMMMOMSKNSJSKLRMNSSIJOOMSNSNSSSOSLLIPSILLSJNPIMGAADJNJJMLIGIHSKSSSOSKLLMHHHHHPKJRKNIHQINQLHHIKJGJIKIRLJLSQOKKNLKSQNMMMSOSJPNLKLLJLLMNNINISSRJMLSLMNNQNHMIHIG*2*''+/0ABD@:;=@=:;<BFKGDEGGFMIFGEIFHLNKGNHGHHHGHHGLPJGIKO/....GFJJKIPSILNSLGJKLGIIIEHHGGIGIGNIIKIKKIKMIIHIJNKIKQLIHGJGEEHJKSJFIEEFDHHGJRFEDDDDGHHED@<95211-'
@288_2WVZPS_3
GGAATGTTTATAGACATAGCCTTGTGTATGACTGTCTAATCAACAGTGCAAGGAATTAGTTGTGCTCTCAAAAGGAGTTATGTGAAGGAAAGATTAAATGGATACATTTAATTAAGTACAATTACTACAAAATCTATAATGACTGGGTAAGTCACCCGTAAGAAGGATGAGTTAGTAGAGATATAATAATATCTTACAGTTCAACTGATATGCAAGTTTATAAGTAGACGTAGTGTGAAAGACTTATCGCTAACGCAATAAACGTTATCTCGAATGGATAAAAGAAACCAAGAAGATATACAAATTGGTAGCTTGTATAAGCCCTTGGTAATACCAAATAAGTTAGTTCCTCATGATGTCGTGGAAACATGACTATAAGATAAGTTGAATTCGATAGTAGCCCAAGAGGAATCAATTGAGTAAAACAAGTATTTTAGGTTAATATTATGTTTTTCTATCTGAATGATTGTGCCTTGAAAAAGGTGGGTGA
+
MJSQKKKLJGSHKKJJNIJONIMNMLJLLKNISMILLGKMKKMJKRLLKLOIHKHPNMILKNSOOKPSLJOOLNSMJILMKLJPSSIJLHJSKSPRKPHKHKHNKKLOKJKSI?===>C<<<<322223DHEMMKLMLLPKMMPNPSSSJMSNOMMKHPEBIKSSKIH>???AA???@EEDDKC=>JLRPKLSSPNOJHJJFHHHIKKJPQLMPGLKNLJSLHHLHLHLHKEEKGGESNMORNMOIIGGGIGGFFEEGHOOJKHIIGLJMFEEGEJSLKJH?PJJRNNGGSKJIIMJMIMMLKPNKKHMJJNISJKJLNNHGKMSOMNMLKJISMKSMLSJSSKLKSSQJJISKJMQQMLNSKSSSSMISJFFGFIIKJLHHFFIH@@@@BJGEGGHJKGSMIDOMMPNPSSPNLSPNSOKGIGHHGGFFGEISLMIHOHLOSSJSLHHJNMSLOHGJHJGGGOHHJLLMLLIJMKDCFIKJICCMNMIJ
@289_2WVZPS_3
ACCTTATAACATTCATAAATATCGTTATCGTGCTACTGGCGATACAAGTCTGAGCAATGGTTAGCAACTCCACGCTTCTTGCACCAATTTTCCGAAGAAAATCCAAAACCAGATGGGAATTAATTTTTACCCACAGACCTCACCCACCTTTATCAAGGCACAATCATTCAGATAGAAAAACATAATATTTACCTATAATACTTGTTTTACTCATTTGATTCCTCTTGGGCTACTATCGAATTCAACTTATCTTATAGTCATGTTTCCACGACATCATGAGGAACTAACTTATCTGGTATTACCAAGGGCTTATACAAGTTACCAATTTGTATATCTTCTTGGTTTCTTTTATCCATTCGAGATAACGTCTATTGCGTTAGCGATAAGTCTTTCACACTACGTCTACTTATAAACTTGCACATCAGTTGAACTGTAAGATATAATTATATCTCTACTAACTCATCCTTCTTACGGGTGACTTACCCAGTCATTATAGATTTTGTAGTAATTGTACTAAATTAAATGTATCCATTTAATTTAGTACAATTACTACAAAATCTATAATGACTGATTATGCACCCGTAAGAAGGATGAGTTAGTAGAGATATAATTTTTACAGTTCAACTGATGTGCAAGTTTATAAGTAGACGTAGTGTGAAAGACTTATCGCTAACGCAATAGACGTTATCTCGAATGGATAAAAGAAACCAAGAAGATATACAAATTGGTAAGACCCTTGGTAATACCAGATAAGTTAGTTCCTCATGATGTCGTGGAAACATGACTATAAGATAAGTTGAATTCGATAGTAGCCAGAGGAATCAAATGAGTAAAACAAGTATTATAGGTAAATATTATGTTTTTCTATCTGAATGATTGTGCCTTGATAAAGGTGGGTGAGGTCTGTGGGTAAAAATTAATTCCCATCTGGTTTTGGATTTTCTTCGGAAAATTGGTGCAAGAAGCGTGGAGTTGCTAACCTGTCAGACTTGTATCGCCAGTAGCACGATAACAATATTATGAATGTACAGGTA
+
SSNMSPLSOMKROQKJIJNLNSIHLMJSNSOLMSLLNLLJJPHJNHJEFFHIJOSHIHHISSPLLKKLSQQSSPSMRKIJQSKJKKMKLSKJSISNPLOKNOGHISSOMHJ>=NHMMKKSNJFFGIHRSINNJKSLSQLSSJSSE@CSKSA===>LPSSSKKMJMIROMJKMSMFHOPSSLOOISSSOKOJOSNSSKSJMOSSLIPNQSMOMHIPSKLIIJIRKSSSLPLSLSJLSSPIKOIIIMIJSKSNIQJJSNPLLMHSISOSMKMKHIJMSSRMPMSRSLLMPQSPONMSSSLSILJMMHJSNQSSSKIONSQSQNSNJMSMOSSNJSJKLPPSSISKSLJGHIJHNMSMMJLSMNQINSSJJKSPMIMSMSORHINHHKSJLIJIHGNKSNMSPJKHMKSSSMQQMSSOMMILJSMSRPNOLLOSSMSOSMKMSSJMLLNSSLJGGGGFHISKSLNSIJHLIGIISRSPSMGEEEBBGIFFQMHHIHMJHHNGJLSQKKKHKLKOMHIIMJLLJGJNJIKLSIFDEFMHHJSLOJHIHFJSSC-----ACDDA>>>==<7410-))*,,&%$$$%%&&''((((00/////55557874663//,(''''*.445459:<=A@AACBDEDDDA>ABBBCCFEFEE><=<::::;676663579:::99::;;==AA@FDDAACEC87777A=;99846;;;9:877731111.)*/10/10/.+)%%%%&&)((///1-,,,,1221**+549987764322220.+*))))(((()*+699;<>?BEDBCCCDDEEEBBCCDFD@A?71..01788;>???@??>?ACB80,*****+8989::;<<<=<===@DFHDB>>>><;;=<@BBCBCBBEFDDECBABBBCHJFGFEDCBDDCBEE=AAA@CBBA=BA:<:4:;<>>?ABCA@?B?DB:;:9:??@DBA=43200///4520...013330.-(&$##$$$$&'')&$$%%%456669899887897765443345530.,*&$$$$%&(
@290_2WVZPS_3
GGAATGTTCACAAATCATAGGCTTTTAATTCACCTTACAACATTCATAAATATCGTTATCGTGCTACTGGCGATACAAGCCTGAGCAATGGTTAGCAACTCCACGCTTCTTGCACCAATTTTCCGAAGAAAATCCAAAACCAGATGGGAATTAATTTTTACCCACAGACCTCACCCACCTTTTTCAAGGCACAATCATTCAGATAGAAAAACATAATATTTACCTATAATACTTGTTTTACTCATTTGATTCCTCTTGGGCTACTATCGAATTCAACTTATCTTATAGTCATGTTTCCACGACATCATGAGGAACTAACTTATTTGGTATTACCAAGGGCTTATACAAGTTACCAATTTGTATATCTTCTTGGTTTTTTTTTATCCGTTCGAGATAACGTCTATTGCGTTAGCGATAAATCTTTCACACTACGTCTACTTATAAACTTGCACATCAGTTGAACTGTAAGATATTATTATATCTCTACTAACTCATCCTTCTTACGGGTGACTTACCCAGTCATTATAGATTTTGTAGTAATTGTACTTAATTAAATGTATCCATTTAATCTTTCCTTCACATAACTCCTTTTGAGAGCACAACTAATTCCCTGCACTGTTATTTAGACAGTGCAGGGAATTAGTTGTGCTCTCAAAAGGAGTTATGTGAAGGAAAGATTAAATGGATACATTTAATTAAGTACAATTACTACAAAATCTATAATGACTTGGTATCACCATTAAGAAGGATGAGTTAGTAGAGATATAATGATATTCTACAGTTCAACTGATGTGCAAGTTTATAAGTAGAGGTTGTGTGAAAGATTTATCGCTAACGCAATAGACGTTATCTCGAACGGATAAAAAAAAACCAAGAAGATATATACAAATTGGTAACTTGTATAAGCCCTTGGTAATGACCAAATAAGTTAGTTCCTCATGATGTCGTGGAAACATGACTATAAGATAAGTTGAATTCGATAGTAGCCCAAGAGGAATCGAATGGGTGAAAACAAGTTGTTTATAGGTAAATATTATGTTTTTCTATCTGAATGATTGTGCCTTGAAAAAGGTGGGTAAGATGCTGTGGGTAAAAATTAATTCCCATCTGGTTTTGGATTTTCTTCGGAAAATTGGTGGAGTTGCTAACCATTGCTCAGGCTTGTATCGCCAGTAGCACGATAACGATATTTATGAATGTTGTAAGGTGAATTAAAAGCCTATGATTTGTGAACATTCCA
+
IPFIGEEEA@ABKMSOSJMJKPSKSMHKMNSSSIGFEFGOJNSSONMKSKSLOQLKOIMMLNJQPKKKIQLEFDDHOSSLSNSJSSMSNIKOB988778??BCIPJMPDBCCGKNMJKMISEJKIFINJOSSKJSOSQNSKSGKIDHPMRISSQOKLNNIEISFMCA@@BCHKHMPISSSJNSQNPLKSSRKKSNMLSOSSSPPSLJJLPSSSOSSPLSNKLSGNIIEDAAEIHFHSNQMKOMNMJIGFHB@EFFMKHIRSSLLMSNSHQLKSLFLIQNLHGIFKJLOOMQOSJLSSSOSHJPJLRSMNLSSLSMSLMQLSFLJHLJSLISNSNSSSSPMKJONNJLPFHB;;HKRJJNMLLIFDHGGF987;FDEDJHJKLDEDFISSKSMSLMKMINJLMOSQJJOSMPJLHAA..../6676::DDEDHABAKSLIJKNKNJSOSSIQNRMSIJSLLQLSMMMMSLNSKNSOSOSSMSLSSMSJIOILSNLOJLSSSLIKMSKJRFBFDGDFJODPKLSJNIIGKMHQIOKMJKSKNMKOJJLJJJJNIFGIGGHMSILGGGRKJKLPKJJJOSKLOKGKKHLJIIHKJGGLKNSSKKIIEFGDEHHEDDCCFIDDC+****+000097879:=AFKEDDCDDFGA@??;66157420.'%().68768>@ABBBCC@?>??BCBB@>@<78=<;62211//01755446<<AAA?>>>=>>?==;.--+++++('&&&&',,-.00/0011:<????>=>??432''(((+)))./443.****07:;<<;;:::9967761/-,++*)(''''*.156<???=??>>???ABB@BBA???FDFDFGHDFEDCAA@@:9:9?FHEFE===<:6446650,**))**+*))((**,/0011221111.''''((&%%&'*-+36789=AAB@?@???=<===@==>>>CCCCDBA@AABACCA=;799;<===<<999:<@=8:<;:<<<;75444+****0//0444/*((&&&%%(*)*44344555555345689>C986:=@@ACEDCDDDEEEDDEC@ACDEA?:8985-,+*('%%%&'*+3334:<<<<>ABBCCAACEC@@@ACDBB@ABD>??<=A?<;456+*)&')))***+)))-.,,++0/-/3=@CBA@?>;::99;:<;93211234+)(((((%$$$&&&'&&&',--.025777789>>>?>?<:998887765454211
@291_2WVZPS_3
GGAATGTTTATAGACATAGCCTTGTGTATGACTGTCTAATCAACAGTGCAAGGAATTAGTTGTGCTCTCAAATGGAATTATATGAAGGAAAGATTAAATGGATACATTTAATTAAGTACAATTACTACAAAATCTATAATGACTGGGTAAGTCACCCGTAAGAAGGATGGATTAGTAGAGATATAATAATATCTTACAGATCAACTGATGTGCAAGTTTATAAGTAGACGTAGTGTGAAAGACTTATCGCTAACGCAATAGACGTTATCTCGAAAGGATAAAAGAAACCAAGAAGATATACAAATTGGTAACTTGTATAAGCCCTTGGTAATACCAAATAAGTTAGTTCCTCATGATGTCGTGGAAACATGACTATTAGATAAGTTGAATTCGATAGTAGCCCAAGAGGAATCAAATAAGTAAAACAAGTATTTTAGGTAAATATTATGTTTTTCTATCTGAATGATTGTGCCTTGAAAAAGGTGGGTGAGGTCTGTGGGTAAAAATTAATTCCCATCTGGTTTTGGATTTTCTTCGGAAAATTGGTGCAAGAAACGTGGAGTTGCTAACCATTTGCTCCGACTTGTATCGCCAGTAGCACGATAACGATATTTATGAATGTTGTAAGGTGAATAAAAGCCTATGATTTC
+
IIKKMIPJLHNJHLHLSLHIJIMJMIJHIJIJLMR98888@IJIEEFEDIJSIIHSJ>===7766666667HIMDIIHIPPHGDDF@ACGLB?>><51++HFKHGIKJLMPNHKIIFHRHOLHJHGFFFFFGNJMGHIHNKMSPIKJEGFGJIKHKD9IDIHRLOOHMISIIMHIFDFEDFNIKSNMHLIINGKKEDGBBBLISLLJIJLIJJGHGHINJILMKGFEEEGIHFIIJINIOMSSSOIGFCDDCFEDGFHG@???>?HGJJIKCCDCDMHGIMLSSNLQLIHJHIHJINPKNL::868KGKIJDEEEFIIKLLSJNGFECCEEIEDCAADEJOKGNNINKLFIKIJIKHSKIGGFDFIJSJLGEDDEHFLHSOGFFFFIJLHHEFDEDEJHCEFFINHIHHIHLGKPKJJJCBDDEKHJEDD@BCL,,,,,AEIHH<<<<=JKSJPNGGJIIHLMSPIKIGIGFDEFDBJHSPIHGFEEECDBBCABDD999:@EAGKHGDEFFCBEABEEHFDEGHDGFDEKJIIFDDHFFJHHKEDDCC:99CEFA@A@??BBDGGEFEFEFFGHINHJM99CBEGHGED@@@ABGEDDDB>???@@????DGGDG.---.DEEECFA@AABDGEEDEDGFIDF66420%
@292_2WVZPS_3
GGAATGTTCACAAATCATAGGCTTTTATCCACCTTACAACATTCATAAATATCGTTATCGTGCTACTGGCGATACAAGTCTGAGCAATGGTTAGCAACGCCACGCTTCTTGCACCAATTTTCCGCAGAAAATCCAAAACCAGATGGGAATTAATTTTTTACCCACAGACCTCACCCACCTTTTTCAAGGCACAATCATTCAAAATACAAAAACATAATATTTACCTATAATACTTGTTTTACTCATTTGATTCCTCTTGGGCTACTATCGAATTAGACTTATTTTATAGTCATGTTTCCACGACAACATGAGGAACTAACTTATTTGGTATTACCAAGGGCTTATACAAGTTACCAATTTGTATATCTTCTTGGTTTCTTTTTATCCATTCGAGATAACGTCTATTGCGTTATCTCGAATGGATAAAAGAAACCAAGAATACGAATTAATTATATTGTATAAGCCCTTGGTAATACCAAATAAGTTAGTTCCTCATGTTGTCGTGGAAACATGACTATAAAATAAGTTGAATTAGATAGTAGCCCAAGAGGAATCAAATGAGTAAAACAAGTATTATAGGTAAATATTATGTTTTTCTATCTGAATGATTGTAAAAAGGTGGGTGAGGTCTGTGGGTAAAAAATTAATTCCCATCTGGTTTTGGATTTTCTGCGGAAAATTGGTGCAAGAAGCGTGGCGTTGCTAACCTCAGACTTGTATCGCCAGTAGCACGATAACGATATTTATGAATGTTGTAAAAGCCTATGATTTGTGAACATTCCA
+
JMSKKKOORNOSMPJNSHIMHJJQNOGMHJJGHOGGEAAAABRGHKMSSLOMOKSSISHFFFHKHIKKSKMMPKMMIKSSLPHJRNNKKINKKNJKSKHHLHKMKILIIMLSOGLJOHGSCIKEGKFJKJLPQFFQSJKJJSSSNSRIQSSKKJKLRSSLSLJJSJHLLISHIGJPGPLLHLSLNLMKLHLLDCC6666334448921114IIIOJPSKNJJGIKMIQKSMJKSSMIOMSSSSSSSNMFDCCCISNNLHGKKJINSHFA)((()*))''('*032255EFJJIIMSLKORPLNJJSQSMKOILPSSSOSOMKNIKIHINSKOQSOJMLNSOLNJLMISKHOPLSOSNROQSKOJLSOLNSSRLOJLMHHHIFBBE7788HHKSLIGHMKLKSSOMSLOKSNSSMNIIICC@FDE@FFA<=BA6410-++*,1.....0.,,*)'&(&(6<=FGFKMMSIILDDBBDDCFDADHHFDEEFSGGEB<<;;99544553431012137AAB@BBCCA@<?@??@??(''''-=:87530.-)(%$$$%)-352233;@AHHDBCCBDCBB?>>>>ABBAAAA@;??BEA?>;9998886556779)((+8:8967837CCDFDGFFDHE@@?;;<<>BABEEBCB?@DGDCBDFKHDC@>GKFCBA??<=BCBCCEEEFCC>A@@?>><=<679632*)(&#""#$$&''(**++****99;>>;8889;?=====@?=<98642110,)''.-122110/,++++1125465342
@293_2WVZPS_3
GGAATGTTTATAGACATAGCCTTGTGTATGACTGTCTAATCAACAGTGCAAGGAATTAGTTGTGCTCTCAAGTGGAGTTATGTGAAGGATAGATTAAATGGATACATTTAATTAAGTACAATTACTACAAAATCTATAATGACTGGGTAAGTCACCCGTAAGAAGGATGAGTTCGAGATATAATAATCTGTTAGATTTCAACTGATGTGCAAGTTTATAAATAGACGTAGTGTGAAAGACTTATCGCTAACGAAATAGACGTTATCTCGAATGGATAAAATCAACCAAGAAGATATACAAATTGGTAACTTGTATAAGCCCTTGGTAATACCAAATAAGTTAGTTCCTCATGAAGTCGTGGAAACATGACTATCAGATAAGTTGAATTCGATAGTAGCCCAAGAGGAATCAAATAAGTAAAACAAGTATAATAGGTAAATATTATGTTTTTCTATCTGAATGATTGTGCCTTGAAAAAGTTGGGTGAGGTCTGTGGGTAAAATTAATTCCCATCTGGTTTTGGATTTTCTTCGGAAAATTGGTGCAAGAAGCGTGGAGTTC
+
>IILSJIHKJMFILIRHIHSLLILNNJNSJLNIOJGJHKGKLKKKHHHJKIJFGNSHRJJMLLLSSOILJMSOSSPKIIJNKONLHMHNKD:::ACFHGHIIJLKJSLNNSSMKIIHDJJHOMOMGEDDEDJMOSOMJKIGRPPSIILMLSLNFMIE:=9::@BB@@A765+((()+,7ACDDD???+++*)'&'(**((8=@FLGKJNNGIGHEDEDEGJGKJKNHOFGJNPKKOQSRKS;;;;;JOGHO@ACDDFHGFFGJKJSLLISRHMHGFLMNLSGJKPHJNKSLKLSLLISHJHHJSHMOHHILKSLHKGKIJNKOLOIIJHKLNJRSHOKJLSLMMLGFIHSPIILKLJMSIHRKNOCB>==>>>IHHLHKKGKHHLJGSKHIGIGIKHJIKLOILPKOSIKKQKKJIECCFEGGIGFGGIIHIGIHGFFFKIJPJSLSOKKOKKKFGJEGFIIFFLNKLIJJSIILKMRLSSHSMLSSINJNLHG>>??GSHGJHHJFA44>67HHJIFKLNJKSJJHDBB?;;?HISLSKGEEB@=>>???=;;988542(
@294_2WVZPS_3
GGAATGTTCACAAATCATAGGCTTTTATTCACCTTACAACATTCATAAATATCGTTATCGTGCTACTGGCGATACAAGTCTGAGCAATGGTTAGGCAACTCCACGCTTCTTGCATCAATTTTCCGTAGAAAATCCAAAACCAGATGGGAATTATTTTTTACCCACAAACCTCACCCATTTTTTCAAGGCACAATCATTCAGATAGAAAAACATAATATTTACCCATAATACTTGTTTTACTCATTTGATTCCTCTTGGGCTACTATCGAATTCAACTTATCTTATAGTCATGTTTCCACGACATCATGAGGAACTAACTTATTTGGTATTATCAAGGGCTCATACAAGTTACCAATTTGTATATCTTCTTAGCTCTTTTATCCTTTCGAGATAACGACTATTGCGTTAGCGATAAGTCTTTCACACTATGTCTACTTATAAACTTGCACATCAGTTGAACTGTAAGATATTATTATATCTCTACTAACTCATCCTTCTTACGGGTAACTTACCCAGTCATATAGATTTTGTAGTAATTGTACTTAATTAAATGTATCCATTTAATCTTTCCTTCACATAACTCCTTTTGAGAGCACAACTAATTCCTTGCACTGTAGATTAGACAGTCATACACAAGGCTATGTCTATAAACATTCCA
+
SKQOSPKSJLPLSKNMSLGKGHJSOSKSLKKPKJRNJKMILISOKNINMLMJLJJKJNKKHHGSLLJMMJHLIGSNJKMIHJHILJJOLKSLJSLSNKNMRQMSQOIMMSSSONSNSSSMSLSLLSOJQPLMOLKJOSOLSKIQSMQJSSSSPKJSNSIISSKCHKKJLQSRKINKIGGGASSOHKSOL=<;;;?BGOJJJMSGGLLMQMSMHJQSKNSLSOPNELKSOOLMSFKRMSLOSIMKSSLSIKQNMHG64446SKPIMKIGIFLSPFIKKRKIKMMKPSPSMLQIMNSMNMNNKLJONLIKMNKSSRMOPLMSMKSSOPSPKRMMLSJNMLKQNQSPOPSOSOLSILKHKSISJJLLHHHA84++)(((-572AFFFLOKLIOLGPOLNMNORJLSQJKIJSSKQNJSJSA::::PSIJMIOPNKSNMONNLEGC?D@?>>>@AFFFDHHMSMHRSLONPPILQHMSNOKSNSNJEHIRNLKLNMMRSPKKSLPIHIHJLBBBBBHJIHSPSJNKILSISSSSIKHKSNJQSJLSLMNSJNMLKNSSKSJNJIRNIMJMLLPMIOQEFJJHKLRLNSNKSSNSSLPJLJIILMKKNSRSSPNLNMPQSNKMSOJSLIMJQJSSMLJLIKLIKHGJIHMGLJIJNIOSSKLI
@295_2WVZPS_3
GGAATGTTTATAGACATAGCCTTGTGTATGACTGTCTAATCAACAGTGCAAGGAATTAGTTGTGCTCTCAAAGGGAGTTATGTGAAGGAAAGATTAAATGGATACATTTAATTAAGTACAATTACTACAAAATCTATAATGACTGGGTTTAGTCACCCGTAAGAAGGATGAGTTAGTAGAGATATAATAATATCTTACAGTTCAACTGATGTGCAAGTTTATAAGTAGACGTAGTGTGAAAGACTTATCGCTAACGCAATAGACGTTATCTCGAAAGGATAAAAGAAACCAAGAAGATATACAAATTGGTAACTTGTATAAGCCCTTGGTAATACCAAATAAGTTATTTCCTCATGATGTCGTGGAAACATGACTATGAGATAAGTTGAATTCGATAGTAGCCCAAAAGGAATCAAATGAGTAAAACATGTATTATAGGTAAATATTATGTTTTTCTATCTGAATGATTGTGCCTTGAAAAAGAT
+
LOJNOKLILKLKSINJSOOLKMIKLJHMFNGILJKLOSLHJHIHHGKJHOLSKSSIMIOKSKQOONMJPKNSIKHHMHKRPSSLSRMJPNNKKQLLIIJOISGHNIGHOKLHOKIQJISIMKJLMKHGISLLLKQIKINLHJJHDCDGKKFFF@;<;52321458::=IGJGIKHILJMSKIIKMJQILSMKKLOLJSOIJG21100777JIHIGFGIGMHIIJGGHIKLHKJLNHIMSSPNSSLKJHHGGGEHFGFFEGFGHJHGIFKSSLJJNIJIJSHLHNMKSNIHHFIJKIPJ@;LGISHMJSNRFB66666BFGHHIHOQKHMKILGGHIFJKHHHGIHKORMKLKJGFKGGJFGHEEIHISKKIDCBCCDEECHGF<,,-?@A@?A@@ACFFECFDHGIHHI<CCCC/....;8<?CFGHJHFGGDGFIEDDFDFGEIGHHIHKLPSQGHECDGEFEEJGHFFJHIJDC??;=63322
@296_2WVZPS_3
GGAATGTTTATAGACATAGCCTTGTGTATGACTGTCTAATCAACAGTGCAAGGAATTAGTTGTGCTCTCAAAAGGAGTTATGTGAAGGATAGATTAAATGGATACATTTAATTAAGTACAATTACTACAAAATCTATAATGACTGGGTAAGTCACCCGTAAGAAGGATGAGGTAGTAGAGATATAATAATATCTTACAGTTCAACTGATGTGCAAGTTTATAAGTAGACGTAGTGTGAAAGACTTATCGCTAACACAATAGACGTTATCTCGAAAGGATAAAAGAAACCAAGAAGATATACAAATTGGTAACTTGTATAAGCCCTTGGTAATACCAAATAAGTTAGTTCCTCTTGATGTCGTGGAAACATGACTATAAGATAAGTTGAATTCGATAGTAGCCCAAGAGGAATCAAATGAGAAAAACAAGTATTATAGGTAAATATTATGTTTTTCTATCTGAATGATTGTGCCTTGAAAAAGGTGGGTGAGGTCTGTGGGTAAAAATTAATTCCCATCTGGTTTTGGATTTTCTCGGAAAATTGGTGCAAGAAGCGTGGAGTTGCTAACCATTGCTCAGACTTGTATCGCCAGTAGCACGATAACGATATTTATGAATGTTGTAAGGTGAATAAAAGCCTATGATTTGTGAACATTTA
+
BGEISINHHGFGHJHILKHQMKLLSJHKGHJJJIKMJKJINKJMHIKHJJLJJPIQHJJQKLSLJSQOQHHMNJNJMIJKPMSJSOIRMPIOISHIINRMIJRGQILSMQSKKSRIJHHGHIHGIHHFIJJLLOMJSKHGDB;<445AFEEEEGBFD9CB>??@DBIJHSHGKGFFF?;<MMJFDCFDGJE<65656KGGJKJPNHNPJKKNHIGGHGIHJHIGGHGGHFJFHHHOKSMSMSSRSMHIIHMFJHIIMLKGIGGEEGISMSPOLNRMLHLGGIIIILOKJNDGKNJJLIKGHHJNKRLSJKMJLMJQSSGIIHPIIPMIHIFHGLJIGJIJHLNJKJILGHJHIISOKJSHGGHGKSQPSJGGEDGGGILISLJJNSJLJMGIEEDDEFEDGDEGFLLJFDFECGIHHE>@DKGKJHGFFEEEGIIFFEGEGFJHJHHJHIILSPSGEEDEGGJGIDLHFEFHEEFEEHKONMMHFIEHFGEGEEEHGFGJIGFDHLKJEAED@AI@A:::::SKOIKHEFL:9=444HHKIIIHFHHGEDDGCA@ACDEEGFHHKHEDCCEEFHDEEECEDDFFFHEB@@@@ACDBCB@????@A@@A@DFHGHGEDFEEEEFDDBBBBCCCCDCDEDDCCCDEFFFGJDBAB;953*
@297_2WVZPS_3
AAAATATCGTTATCGTGCTACTGGCGATACAAGTCTGAGCAATGGTTAGCAACTCCACGCTTCTTGCACCAATTTTCCGAAGAAAATCCAAAACCAGATGGGAATTAATTTTTACCCACAGACCTCACCCACCTTTTTCAAGGCACAATCATTCAGAGTGAAAAACATAATATTTACCTATAATACTTGTTTTACTCATTTGATTCCTCTTCGGCTGCTATCGAATTCAATTATCTTATAGTCATGTTTCCACGACTTCATGAGGAACTGACTTATTTAAGTATTACCAAGGGCTTATACAAGTTACCAATTTGTATATCTTCTTGGTTTCTTTTTATCCTTTCGAGATAACGTCTATTGCGTTAGCGATAAGTCTTTCACGTACGTCTACTTATAAACTTGCACATCAGTTGAACTGTAAGATATAATTATATCTCTACTAACTCATCCTTCTTACGGGTGACTTACCCAGTCATTATAGATTTTGTAGTAAGAAGGATCAGTTAGTAGAGATATAATTATATCTTACAGTTCAACTGATGTGCAAGTTTATAAGTAGACGTAATAACGCAATAGAGAGCATTTTTCTACTATGTCGAAAACCAAGAAGATATACAAATTGGTAACTTGTATAAGCCCTTGGTAATACCAAATAAGTCAGTTCCTCATGAAGTCGTGGAAACATGACTATAAGATAATTGAATTCGATAGTAGCCCAAGGAATCGAATGAGTAAAACAAGTATTATAGGTAAATATTATGTTTTTCACTCTGAATGATTGTGCCTTGAAAAAGGTGGGTGAGGTCTGTGGTAAAAATTAATTCCCATCTGGTTTTGGATTTTCTTCGGAAAATTGGTGCAAGAAGCGTGGAGTTGCTAACCATTGCTCAGACTTGTATCGCCAGTA
+
PMSSLQPKIJSMPEDDCFSJLMJNSKLMLSMKKMLJSQSONKSPMSSJSSKKLPLJHILFSIFGFJIMPKA@@AE;=A111124IHLJNIHJMJLFSRJIMIQOKLSNNRIILBCFB>G<:::<=>>?IMCHJEAIJKFDEDEELI211/10000022?BIJLJNSLQLSPOKSSMRSJISKLKOSSQNKLLSPOKIIISNISONKSKPKK.,,,.(((((9CEFGJFGHLHIJILPRILKSSLQGHGSHKMKCB<<;535666666B@>==?>432.*)(&$%&&&'));>?BB@43333555534599IHKGHGIHFHFD>76..0011213378:ED<;;;GISISLOMIJ?>>==FDDSAJLHLHNHIGK7777597'''''469;?AB77FFGJQSKLJLKJNNKSJQNSKISLKKKKIMOHKPSKKSRLIKKKNGLSFB=<<==>NKIK?AMJMOKNSKJLJFFBCDEEEFHNKFLHIKIDS988654320//200001<;<:::::=><67AA?ACB855347423-,-**-./089:;<=>>7/,,*)(&%%%%&'''$$(),,--*))()**))())*''&&&''*,+)))''$&$$$%%%%*((),-33345441.../12788BABDEDEDCCECBBDBCFDCCCABBA?CA@@>=<=:;<<:82210034=>@=;:<;;71112.,-)%$$$$+,,,-.6578::5/,,-874,,,,.211122566;<>@===<=CBCAABBDFCAABABDFDCA?@??>=>>77778A@DCDD=;==@IIHBBFJCBA@>=9765.-+*,+,+''''(3002-.88889?AA?A?@AFIDFGBBCGFGFFEA??=<<;<>?=;;;<>>=<;;;:*(''))+,,///5:<<>A@A@>762/-+*
@298_2WVZPS_3
GGAATGTTTATAGACATAGCCTTGTGTATGACTGTCTAATCAACAGTGCAAGGAATTAGTTGTGCTCTCAAAAGGAGTTATGTGAAGGAAAGATTAAATGGATACATTTAATTAAGTACAATTACTACAAAATCTATAATGACTGGGTAAGTCACCCGTAAGAAGGATGAGTTAGTAGAGATATAATAATATCTTACAGTTCAACTGATGTGCAAGTTTATAAGTAGACGTAGTGTGAAAGACTTATCGCTAACGCAATAGACGTTATCTCGAAAGGATAAAAGAAACCAAGAAGATATACAAATTGGTAACTTGTATAAGCCCTTGGTAATACCAAATAAGTTAGTTCCTCATGAGGTCGTGGAAACATGACTATAAGATAAGTTGGATTCGATAGTAGCCCAAGAGGAATCAAATGAGTAAAACAAGTATTATAGGTATATATTATGTTTTTTATATCTGAATGATTGTGCCTTGTAAAAGGTGGGTGAGGTCTGTGGGTAAAAATTAATTCCCATCTGGTTTTGGATTTTCTTCGGAAAATTGGTGCAAGAAGCGTGGAGTTGCTAACCATTGCTCTGACTTATATCGCCAGTAGCACGATAACGATATTTATGAATGTTGTAAAGTGAATAAAAGCCTATGATTTGTGAACATTCCCTAAATATCGTTATCGTGCTACTGGCGATACAAGCTGTTGCAATGGTTCAACTCCACCTTCTTGCACTAATTTTCCCAAGAAAATCCAAAACCAGATGGGAATTAATTTTTACCCACAAGCCTCACCCACCTTATTCAAGGCACAATCATTCAGATAGAAAAACATTATATTTACCTATAATACTTTTTTTACTCATTTTCATTTGCTCTTGGGCTACTATCCGAATTCAACTTATCTAATAGTCATGTTTCCACGACATCATGAGGACTGACTTATTTGGTATTACCAAGGGCTTATACAAGTTACCAATTTGTTATATCTTCTTGGTTTCTTTTATCCATTCGAGATAACGTTTATTGCGTTAGCGATAGTATGTCTACTTATAAACTTGCACATCAGTTGAACTGTAAGATATTATTATATCTCTACTAACTCATCCTTCTTATGGGTGACTTTGCCCAGTCATTATAGATTTTGTAGTAATTGTACTTAATTAAATGTATCCATTTAATCTTTCCTTCACATAACTCCTTTTGAGCACAACTAATTCCTTGCACTGTAGATTAGACAGTCATACACAAGCTATGTCTATAAACATTCCA
+
NJKKKIHJQSNLHSKKSOLLOKKJPRJLSSMSSPPKJHSJMLJLSJJGQIHJMHHLFCCDEKKLLJHHGFHSJNNSIHHSSNSLIPQJJQLRNNMJGIFHQSHMIIGLJOMSQOSMKLMLKOJPHLMIFHKHGC=::;??AFHHGJKNOIJG;::543358;<BDDIOIFHLIIIHILKGMMLOKIIRSOPRLLNKIJHJMKIKINJSSKSLKLQJSKSMSOKKSKLPGIJHIHHKPROSPPLKIQMIHHGFHIFIEJKNPMKGIJJSLLKIKKNMQRSIJSMOFLNIFHFHSKKLLMISSMSSEGISSKLIJLKLMSJHLHNSMSNKKLKSFH>((((EJOSOJLOKMKLKQMJPNLKLMIJMMKKSOKJIIIHINSMMSJSMSLPLOSLJHIHJLHKJMSLSMSQSKNKSLSJSSPPNJSSPJSKSI?>>>>IGSKHIKRIJJOSLKNSKOSSRMRMLLIOIJMLSJOPLMKLLMJPIMKSSPKPLKKMRIJBCCA2222@D;;::;CFDGCDEEGMOSSOLOSNSKKIMOHK7111LNSSSRISHGEGSSNSHJJJSLSLHSQSNQPIKKKQNSPNSJKSLSJSNSSIKSQSJSKSONGHGKKJSMSMKKNQQSLKMIMSSSSPKSSKOPLPMSLMLLNKHMKNMKQSPSLQISKGELDDLHFB@;::;;<32/+('&%%&&*''('''&&%%$$$$$%%&&02201102,-,(**+788;;IGFDDBFLB??=9:AIQKLJBFDCIF@::999<<F<LIFC?@@DCDBA?*(*,((***+ABED:BDBB?@EIILHKMRK<<<<;=;;;=??BCDEGHKKGFEFIJJIKGKIIFHFDECD<>ABCKBA8864444,(***)))))*.6<AAC>=<:91.*())*3775586647768?331444443153334467433((''('')2568?=?GAHHFDFDDDGGCFDA?;437::;<@<;;;5554648+)))*;=>>?J@?@@BBDEGC@HFDBCECGFHGKGHMHHGFDHHDAAAA<<<554-&&'(*/5:;<<<98:=>?@@AAACACDIJHEBAA???>43200103000125?=>>???>>>=?<;<=?@@=;;:9850.-....,&&))),../0;<<555557:9BA@@ACAAAAACBDAAGEEFGEIHHEEBBABCBCGFGIGFIEFCBGDB<<<=>???AC:998?>::9;:999223234=A@@A???==<>@B@>?==<9875/+)()*+)----11444444445
@299_2WVZPS_3
GGAATGTTTATAGACATAGCCTTGTGTATGACTGTCTAATCAACAGTGCAAGGAATAACTTTTTGTGCTCTCAAATGGAGTTATGTGAAGGAAAGATTAAATGGATACATTTAATTTAGTACAATTACTACAAAATCTATAATGACTGGGTGAGTCACCCGTAAGAAGGATGAGTTAGTAGAGATATAATAATATCTTACAGTTCAACTGATGTGCAAGTTTATAAGTAGACGTAGTATGAAAGACTTATCGCTAACGCAATAGACGTTATCTCGAATGGATAAAAGGAACCAAGAAGATATACAAATTGGTAACTTATATAAGCCCTTGGTAATACCTAATAAGTTAGTTCCTCTTGATGTCGTGGAAACATGACTATGAGATAAGTTGAATTCGATAGTAGCCCAAGAGGAATCAAATGAGTAAAACAAGTATTATAGGTAAATAATATGTTTTTTCTATCTGAATGATTGTGCCTTGAATAAGGTGGGTGAGGTCTGTGGGTAAAAATTATTTCCCATCTGGTTTTGGATTTTCTACGGAAAATTGGTGCAAGAAGCGTGGAGTTGCTAACCATTGCTCAGACTTGTATCGCCAGTAGCACGATAACGATATTTATGAATTTTGTAAGGTGAATAAAAGCCTATGATTTATGAACATTCCA
+
OSKNIJLMJLLRSJHQHJKLKSJLHPJNSKIKSOLSINJOJIIKLIKHGHKI>656(('''''''(15555566EFKQJSSNSJJJOKSRMMQMRSMSCBBAASJMJSRMPKISSSJCBBBEGIHIMLFFHJIKLRNOMSRQJSMPLOPKLIGHHHJHFE7;;;;<JIAIPNGLRLIHRINOMKSISKHLIIKQSSLOSIRISNSSHMIMOSMSQQHJILHNJISMNSLLNSRMKGSKRNSSSQSKLSMMOGSPKKJKIGJKKMKLIMSHSSSSQMGIFDDD;<<<AKIKIGLIISMILSA>KJEHMSSLSSRI55555HLOSSSOPSPOSSSLOMLSSPNKOKSRSNJSSIQQOKMMKSSSKISLMQSKSHRJMHMSLGEECJHJEMLNLQIKHJHHFJHKHSLKLONSMSSMSMSKIOC@<@ACSSSLSSJMNJNOLMRMSSONSHJKPSSJLKSSRRRIKSKSNSNJHKLSNSLQKISLRLKLLKCA?>>OSIQPOMS7777?BBBMSLMMSMJSK??FHIIISSMSSJIJMMILJNJSSKNPKJDDE@?<=>HEEEGLSMLLNKJPRJPSMKSME;<;;;DCFSJSJJMSIJHIMLLLNNGJIIMIJHKISOSMS88888SLLSJKHJHKJOHISRNLLGIHLOSMSSOQGJKFFSIGGH
@300_2WVZPS_3
GGAATGTTCACAAATCATAGGCTTTTATTCACCTTACAACATTCATAAATATCGTTATCGTGCTACTGGCGATACAAGTCTGAGCAATGGTTAGCAACTCCACGCTTCTTGCACCAATTTTCCGAAGAAAATCCAAAACCAGATGGGAATTAATTTTTACCCACAGACCTCACCCACCTTTTCAAGGCACAATCATTCAGATAGATAAACATCATATTTACCTATAATACTTGTTTTACTCATTTGATTCCTCTTGGGCTACTATCGAATTCAACTTATCTTATAGTCATGTTTCCACGACATCATGAGGAACTAACTTATTTGGTATTACCAAGGGCTTATACAAGTTACCAATTTTTATATCTTCTTGGTTTCTTTTATCCTTTCGAGATAACGTCTATTGCGTTAGCGATAAGTCTTTCACACTACGTCTACTTATAAACTTGCATATCAGTTGAACTGTAAGATATTATTATATCTCTACTAACTCATCCTTCTTACGGGTGACTTACCCAGTCATTATAGATTTTGTAGTAATTGTACTTAATTAAATGTATCCATTTAATCTTTCCTTCACATAACTCCATTTGAGAGCACAACTAATTCCTTGCACTGTTGATTAGACAGTCATACACAAGGCTATGTCTATAAACATTCCA
+
HKKOLKSOLKOMLMJINQSSMJOMLSLILMOLROIKMMMSLSJMINKSPNPMMHJIGLLKJMSMPLRKHOLPMHSLJNLPIRSPSJRSNILIIHHLSKSSQLSNSSPQPKSSIOGKIHHL:>H<=DELSLPOLLJJSNSLJLLJHSJOHSSSLSNLSSSSKSFFB@?@BCFNHNNISPN<8H@MHSSOMSPKSKNLKQMOLKMSSSOSLONKOSSMOQSPNSSSSSSKONSJLMLNMSFHJNLLQHHHILKMIRKIKLSKNSSLOJINLSSGDJKILKSOSMOSKMKSOJQJSSSSOMHILMJNONJLKNSLSONSSSSNPPSSJLLNRMSQPNQLNJKSSLOPNOJJOFSLOIMMSSOQINLMOPNRL?AISMOMPKMLHJIEFHHOKSLQQKMPMMHLPPSIKQGJHJHJINNJHQONH9JSSSKKKKSJNNMLSLRLOJKSSKRLPOKLKSSKMMJNSKQGIDDEDELMHKLNMNSJSINQPRSKMNKLLJSJSMLLLHHKHISSJQJNMLLSSMLKMLLKHHLISQPSOLSLJKQSRKOMKHEHD<<===CDBA<;;;<:<GDEFFENCCFDLSOMNISLORMH?;=DMJLPKKNISSQOPSSSPLROLKSSMPOQNPJGIILOJNMLLLJKOHKOJHJKKIGEEFGIIJONMKK
@301_2WVZPS_3
GGAATGTTCACAAATCATAGGCTTGTTTACCTTACAACATTCATAAATATCGTTATCGTGCTACTGGCGATACAAGTCTGAGCAATGGTTAGCAACTCCACGCTTCTTGCATCATTTCCCGAAGAAAATCCAAAACCAGATGGGAATTAATTTTTTACCCACAGACCTCACCCACCTTTTTCAAGGCACAATCAGTCAGATAGAAAAACATAATATTTACCTATAATACTTGTTTTACTCATTTGATTCCTCTTGGGCTACTATCGAATTCAACTTATCTTATAGTCATGTTTCCACGACATCATGAGGAACTAACTTATTTGGTATTACCAAGGGCTTATACAAGTTACCAATTTGTATATCTTCTTGGTTTCTTTTATCCTTTCGAGATAACGTCTATTGCGTTAGCGATAAGTCTTTCACACTACGTCTACTTATAAACTTGCACATCAGTTGAACTGTAAGATATTATTATATCTCTACTAACTCATCCTTCTTACGGGTGACATACCCAGTCATTATAGATTTTGTAGTAATTGTACTTAATTAAATGTATCCATTTAATCTTTCCTTCACATAACTCCTTTTGAGAGCACAACTAATTCCTTGCACTGTTGATTAGACAGTCATACACAAGGCTATGTCTATAAACATTCCA
+
CEIIJJJLHPSCAAA400)''&%(''((&*((((.5>GHIJKKIIMLMLJJJHIFIIEFIGLIHHIMGHHHHJHMKKKJMNHJNNMSQSPLLIKIIOOJSMIEEECDGIH><,&$$%'*-+,=BLFRLSKOHHKOKLRSLJJPJSKLIPJKSSOSSPKLSJLMHHNFGEGJJGDHSFFSDDEHLQPSKONLMMKMSLSJSPIIQSLSLSQJQKPMOOSNLKQMNSQSQNMOLLMSSQJOJOJSSNKIMGHG@A@@CHKNJJSFG)((((-:::BDMKHJPKKOGHGCBBC?>==?@DGHJLLLJJKSLOLOKNMLKNQL>=>>>SSSPPQ=:::SNKSSLPIPLHOSJLSOKLMJRSSMLSSMQOJISMSSNNISGGNNSIKJKSNQQSOPOMSKNMNKLOSILSSKKNOLOLNHHABBBCMSMKIJJGNMJMMMONIKSMLKOSSKRSONNSNOKSMSNQLISSPKISPOSSLNLSLSNKIOMPSSMOONRLQSEECDGEMKJPJKLSJOPJLJSLLLMNJKINMIJSRSKJSSPNSOQLHGHFSSOSQMSMKKSJIKLSLIMSIPKJLHCA>>@GF??ASSOSSSKLMLSQJNPHJSIKKOSMLJISSMMQMSSSOJNLMMQNKS?>>>>>LNLHMOKISJIJHIKIJLKJHHHJH
@302_2WVZPS_3
GGAATGTTTATAGACATAGCCTTGTGTATGACTGTCTAATCACCAGTGCAAGGAATTAGTTGTGCTCTCAAAAGGAGTGATGTGAAGGAAAGATTAAATGGATACATTTAATTAAGTACAATTACTACAAAATCTATAATGACTGGGTAAGTCACCCGTAAGAAGGATGAGTTAGTAGAGATATAATAATATCTTACAGTTCAACTGATGTGCAAGTTTATAAGTAGACGTAGTGTGAAAGACTTATCGCTAACGCAATAGACGTTATCTCGAAAGAATAAAAGAAACCAAGAAGATATACAAATTGGTAACTTGTATAAGCCCTTGGTAATACCAAATAAGTTAGTTCCTCATGATGTCGTGGAAACATGACTATAAGATAAGTTGAATTCGATAGTAGCCCAAGAGGATTCAAATGAGTAAAACAAGTATTAGAGGTAAATATTATGTTTTTCTATCTGAATGATTGTGCCTTGAAAAAGGTGGGTGAGGTCTGTGGGTAAAAAAATTAGTTCCCATCTGGTTATGGATTTTCTTCGGAAAATTGGTGCAAGAAGCGTGGAGTTGCTAACCATTGCTCAGACTTGTATCGCCAGTAGCACGATAACGATATTTATGAATGTTGTAAGGTGAATAAAAGCCTATGATTTGTGAACATTCCA
+
LKSLSNMKLSNIRMMNSNPMOSSSLIISOMSSISSMMKLKNPSSSKMSMIPOHQKQRKSKSSSSOLQSLNJOONPJKMNLKOSNMPJQSQSNPSLLSKFENHOMSLLNSMOOLLILMNQIOKKNJKGFGJPOSMSJMNJHJQSKKSQSSPNQQSQNIENA;<<?SLQSLRNSKQMRKKNLMMSPOPSKSSSOPNSMLKILMQQRPJJSSSLQMKJSJLSMSLLDKNJMHJMLKSQKMSQKSNGLPLKIFGGKSIJGHHGKNLJKHH==666559::==88:JLIKSSFJHJLKIOPSOJPMLLMSLMFRKMRKSSJRQOQSNSJJSOLSOLRIGKKSSMSSOSJKSSQNSLIJSQSKNIIRLMJJKPSNHJKIJKJMINSLG-((*MSLJJLIIIJJLJSKINNSSKLMOSNKSQKMMJJLNKSSOHHJIIMJLKIKLIIJSILMLMIMSRMSSPNMSMLJKOIHKMLISMMONKKJBNLSSMEDSGNIPIKIHJJJGSMPFAGGSSSMIHGFBIGMGJHJJIMSIJLIHGMKMOSQLKLKJNRKSSMMFL9>7;;889CEKMLKOSMNKNJJHGNJFKEFHJKIMMIJOFEEFEFFFHGSHFEDEFEEEEEHHKKJFJGJIQKLIKMHHJFCC??EEA>DBCBDDGIMJMMIHHEGFHFIG
@303_2WVZPS_3
GGAATGTTTATAGACATAGCCTTGTGTATGACTGTCTAATCAACAGTGCAAGGAATTAGTTGTGCTCTCAAAAGGAGTTATGTGAAGGTAAGATTAAATGGATACATTTAATTAAATACAATTACTACAATATCTATAATGACTGGGTAAGTCACCCGTAAGAAGGATGAGTTAGTAGAGATATAATAATATCTTACAGTTCAACTGATGTGCAATTTTATAAGTAGACGTAGTGTGAAAGACTTATCGCTAACGCAATAGACGTTATCTCGAAAGGATAAAAGAAACCAAGAAGATATACAAATTGGTAACTTGTATAAGCCCTTGGTAATACCAAATAAGTTAGTTCCTCATGATGTCGTGGAAACATGACTATAAGATAAGTTGAATTCGATAGTAGCCCAAGAGGAATCAAATGAGTAAAACAAGTATTATAGGTAAATATTATGTTTTTCTATCTGAATGATTGTGCCTTGAAAAAGGTGGGTGAGGTCTGTGGGTAAAAATTATTTCCCATCTGGTTTTGGATTTTCTTCGGAAAATTGGTGCAAGAAGCGTGGAGTTGCTAACCATTGCTCAGACTTGTATCGCCAGTAGCACGATAACAATATTTATGAATGTTGTAAGATGAATAAAAGCCTATGATTTGTGGAACATTTTA
+
MIHJMILHLNSGLMLLSJLLLJMHSLSNKKMSKJSLIHLKJIIIMOJHJIFNGSGPB<568010,++++01FEEGHHHGHIHLLJHDGLILMMPKKMHAIHHJHLJIMJMLJLGNKKKMJKFHIHFKLJLSKM;::::HJ+++++GEGFGHFHIGSSFIDEHHJQIJLHHHHKQHKKIIKKLINIPIKMIKIHGIISLMLSLPLJLNMKISLSRNMSSLLJKKBSMSKKIGHJJMJSJSOMOLHJIIFECDCFMIGIGIIHJGGFHHLISRMIRKMJQJHJKNMIILLFHHGGHHJNLNJMHFGGGSFLKJMHHNKIRKIKLJKHKLJOLIJGHFFIKSLMLLIJHINNMMJLIJJIIK88844777AAA??@DBCEECBC??@HGEHGEGECCCBCDDCEDFGFFOGEDDEDCBC?<;9::<==JJGHFEFFIIGHGEEGGLHIJGJFFIJSSQKJFHIJHFJGKIMKGIIGFGHGOQSPSMGGFGGHHHHHFFGI;;;:;BBCSJNKLJSFJF>?FIHFDIHKJNLGGIJHI6223KMLNKLIFDDEFFEIEDBBCCCHJIHJHFEDDEDDHGFDEDBCCDFGFHGDAA@@@DEDCDC@@@@ACBCBDEHNHIEFDEEGFIHGFFEFDEFDDJIJIMFEFFEFCFE<EC4)))?A:532
@304_2WVZPS_3
GGAATGTTTATAGACATAGCCTTGTGTATGACTGTCTAATCAACAGTGCAAGGAATTAGTTGTGCTCTCAAAAGGAGTTATGTGAAGGAAAGATTAAATGGATACATTTAATTAAGTACAATTACTACAAAATCTATAATGACTGGGTAAGTAACCCGTAAGAAGGATGAGATAGTAGAGATATAATAATATCTTACAGTTCAACTGATGTGCAAGTTTATAAGTAGACATAGTGTGAAAGACTTATCGCTAACGCAATAGACGTTATCTCGAAAGGATAAAAGCAACCAAGAAGATATACAAATTGGTATCTTGTATAAGCCCTTGGTAATACCAAATAAGTTAGTTCCTCATGATGTCGTGGAAACATGACTATTAGATAAGTTGAATTCGATAGTAGCCCAAGAGGAATCAAATGAGTAAAACAAGTATTATAGGTAAATATTATGTTTTTCTATCTGAATGATTGTGCCTTGAAAAAGGTGGGTGAGGTCTGTGGGTAAAAAAATAAAAAAAAAAAAAAAATTACTTCCCATCTGGTTTTGGATTTTCTTCGGAAAATTGGTGCCAGAAGCGTGGAGTTGCTAACCATTGCTCAGACTTGTATCGCCAGTAGCACGATAACGATATTTATGATTGTTGTAAGGTGAATAAAAGCCTATGATTTGTGAACATTCCA
+
HKMPKPLJNJOJIOKKKMHMIIJJLOJKLJSIMIJLQNKPJQLLFGGFFHFHGHEJNIGFFGNMQMKIKJJSSPMIMHSNKLJJMLQKEJHIISKJOJKIJFIISIIKOKKSMFJGGEIIICE@???@CEEHKGLHFFIIGIHRHJJIJSOOMNHNE:6556@?@?EIGKGIPHMJIHIFFGKJMOKMKNSOIIJJJKKILHHGJJHLMLSSHJGGKJOHLINIGHFFHGI<<<;<HJJSNNMKKIHGEDCEEFDCDEDGHHGEDEGLNHHMKLLQMLMMMISMS:9:9;LJLLKQNIGKLGHFGJJHHJSIILSKLILHHHJKOLLOKHJGFJHHIJEMHIFFFFIIHHHHEHCCCDFGFHGFHOJLFFEDAFEFGHHEECBBCDFIKHKGGGIGILGGGEFFFEGHEEEFGEFDFED?BBBCDDEDBBCEDDDBBCCCDCEEEGEFDEEEJMOMHDDDCDEGEDIIIFGEDCDBCIIIKIGHEEEDDDBA@AACG====?=?CODDC986705;@JSSSSSLIFCA@ABCBCBCBDFHFFIIHECBCFFCO@210004333/00015../80++++EFEEFHGDCBABCCHGHEECBBBBCFEFEC@?@@AEEDDEC>>>>@A@@@@EFHHHEFEEEJIHGFEDCDCCDCCBABBBCDCCDDEFIGGGFEFDDEEEG
@305_2WVZPS_3
GGAATGTTCACAAATCATAGGCTTTTATTAACCTTACAACATTCATAAATATCGTTATCGTGCTCCTGGCGATACAAGTCTGAGCAATGGTTAGCAACTCCACGCTTCTTGCACCAATTTTCCGAAGAAAATCCAAAACCAGATGGGAATTAATTTTTACCCACAGACCTCACCCACCTTTTTCAAGGCACAATCATTCAGATAGAAAAACATAATATTTACCTATAATACTTGTTTTACTCATTTGATTCCTCTTGGGCTACTATCGAATTCAACTTATCTTATAGTCATGTTTCCACGACATCATGAGGAACTAACTTTTTTTGGTATTACCAAGGGCTTATACAAGTTACCAATTTGTATATCTTCTTGGTTTCTTTTATCCATTCGAGATAACGTCTATTGCGTTAGCGATAAGTCTTTCACACTACGTCTACTTATAAACTTGCACATCAGTTGAACTGTAAGATATTATTATATCTCTACATACTCATCCTTCTTACGGGTGACTTACCCAGTCATTATAGATTTTGTAGTAATTGTACTTAATTAAATGTATCCATTTAATCTTTTCCTTCACATAACTCCTTTTGAGAGCACAACTAATTCCTTGCACTGTTGATTAGACAGTCATACACAAGGCTATGTCTATAAACATTCCA
+
CCDIJMLJLMJIEHHHGEFDCFEHMKGGGFFHFEECDA@A?@AAADFGFFGEGEDDBBA==>>?98777?@@@ABGHHHBA@@@GJJLDCHHIIHIJIHHJJFGFEGGGQJLHHGFGKESJSSDNHMOMSLOSSIJILSJGGHGHLLGHHJNHG10001@KHDEGFGGJF?><<>=>EDBHJHLHIGGGIHGHKLMQLKNKLSJJQIMMMKLSMSMJLJKKMKKKNHIIHHKJOKSSSPKSLIOFKJISFEEEEGHNLJHIKIJLIKDEEDIIIIIHIIKKNJIJIJJHHFFGLIORIFEDEDFHOJMSIIHKKHSLJKILESSRQKNLIMMOKSMIINJJSJILLJSHJJISIHIIKMJJHHJNLHSLKHA@FFIH>>AD?DEMJIHHGHGFHFHHGHIFIHJKIEEEEFHEDCDEFIELJLMJJIGGEFFGHEJJHHIHHFIHHKLSFHFGKIJNIGMNHLJNILQLLKKMILLMIKJOPOGLJGIGJKLSSSPRONMQ@@?CCCCPSJKPIHHLLMLHKIJHFFEHDMKNSJJGFJGHHIJKFHHIKJNHIIJKGLHDCCCGFHKFFGILHF@922@@@FEHGIKJNJSEJMKHHKOEEELKMHIJHHKHGHFJINKLPKKIHGGFFFJHHGE>:LKFFGCCEDEFGEEEEEGGHGHGD
@306_2WVZPS_3
GGAATGTTCACAAATCATAGGCTTTTATTCACCTTACAACATTCATAAATATCGTGATCGTGCTACTGGCGATACAAGTCTGAGCAATGGTTAGCAACTCCACGCTTCTTGCACCAATTTTCCGAAGAAAATCCAAAACCAGATGGGAATTAATTTTTACCCACAGACCCCACCCACCTTTTTCAAGGCACAATCATTCAGATAGAAAAACATAATATTTACCTATAATACTTGCTTTACTCAGTTGATTCCTCTTGGGCTACTATCGAATTCAACTTATTTTATAGTCATGTTTCCACGACATCATGAGGAACTAACTTATTTGGTATTACCAAGGGCTTATACAAGTTACCAATTTGTATATCTTCTTGGTTTCTTTTATCCTTTCGAGATAACGTCTATTGCGTTAGCGATAAGTCTTTCACACTACGTCTATTTATAAACTTGCACATCAGTTGAACTGTAAGATATTATTATATCTCTACTAACTCATCCTTCTTACGGGTGACTTACCCAGTCATTATAGATTTTGTAGTAATTGTACTTAATTAAATGTATCCATTTAATCTTTCCTTCACATAACTCCAGTTGAGAGCACAACTAATTCCTTGCACTGTAGATTAGACAGTCATACACAAGGCTATGTCTATAAACATTCCA
+
RSSRSMJMLSSNJIKHJJISNOOOJIGSQSMQMSJJPGFEFGGBBEMNHLKJKLIKKINSKSOQNSPMMMSHJJHKIKSJJQPJSLKPMSSMLSLSOKSHBAA952134579DGICBCAFDBJEFHKLLIHEKHLOJSSSMLNHGPJISOJHHDCFEFDPLLJSJHKNKLMKIJOKSKMSKNRKJGJJSMKSSMSMSSLGFFFESJSSKSSSSSISRKMRSSSOPSLLMSIKSMQOHSOQOSKKMNSLLED65&&*'*CCMCFEECCCBCBIRIMSOMILFOJLSKJMLINNKLLPPMPSPSNPNJJSSQOKLQNOSLLLMNOSNNSPSPOLLMOONPKPPQJJSQJNLJCHJLSSSPSILJNSKSPOSJNMIKMHOCBLIFJQHJRJNLLJSLHRKSLSKSSKSNJHPLJLLHJECDCCEEDHOMLLJIIHHMKSLQPJJIJKIIHJILNKMSSNMISSMLHGHEDFICAA*))))*<>B87666FILSLHSINQKMIMJMJSNJIINSJLISOIJMSJLSMKINJIKSORSLOPKLSSLSLSSOHIQMGQONMLIKIGKLHIKLPRJSSJMEDBEHOIKPNILKFEGJGDCBJIECBCBDCCCOSINIIJRJSLSJINJJINKIJNHJIIKSOIPSSLKJJIINLKHKIOLMSSNFHH
@307_2WVZPS_3
AGATAACGTCTAATGCGTTAGCGATAAGTTTTTCACACTACGTCTACTTATAAACTTGCACATCAGTTGAACTGTAAGATATTATTATATCTCTACTAACTCATCCTTCTTACGGGTGACTTACCCAGTCATTATAGATTTTGTAGTAATTGTACTTAATTAAATGTATCCATTTAATCTTTCCTTCACATAACTCCTTTTGAGAGCACAACTAATTCCTTGCACTGTTGATTAGACAGTCATACACAAGGCTATGTCTATAAACATTCCA
+
GJGHJKHGMHHGLIHHHJIFKJFEE>3...5666DFEEFHEBDDESSJIIPJGGGHJGIHGNIKIKSSKSLKLMPKLONOKSQNKPLLGFCECC=>=IISNNJKKLSLKJKSPGHHJHJFKE@AAA:;SJMMNMJJGHNLSSSSMMLJMPSPKLJGHGGNHJINHIJJIIHFHKINKIHGJIKNLKGJGHGFFIILHJMNSOSGIMONJHJLKKSKLSLSJJHLSIJSNSMKMLEDBBBCFFGHKKIKJHGHFEGGG:;::;GGKGGHIFJ
@308_2WVZPS_3
GGAATGTTTATAGACATAGCCTTGTGTATGACTGTCTAATCAACAGTGCAAGGAATTAGTTGTGCTCTCAAAAGGAGTTATGTGAAGGATAGATTAAATGGATACATTTAATTAAGTACAATTACTACAAAATCCATAATGACTGGGTAAGTCACCCGTAAGAAGGATGAGTTAGTAGAGATATAATAATATCTTACAGTTCAACTGATGTGCAAGTTTATAAGTAGACGTAGTGTGAAAGACTTATCGCTAGCGCAATAGACCTTATCTCGAAAGGATAAAAGAAACCAAGAAGATATACAAATTGGTAACTTGTATAGCCCTTGGTAATACCATATAAGTTAGTTCCTCATGATGTCGTGGAAACATGACTATCAGATAAGTTGAATTCGATAGTAGCCCAAGAGGAATCAAATGAGTAAAACAAGTATTTTAGGTAAATATTATGTTTTTCTATCTGAATGATTGTGCCTTGAAAAAGGTGGGTGAGGTCTGTGGGTAATAATTAATTCCCATCTGGTTTTGGATTTTCTTCGGAAAATTGGTGCAAGAAGCGTGGAGTTGCTAACCATTGCTCAGACTTGTATCGCCAGTAGCACGATAACGATATTTATGAATGATGTAAGGTGAATAGAAA
+
BHGJFHGMMGE22112@BEEEEFFGFDDCCEEGFH54445@@A@AIGJDFDDBCCFEHLJIJHNIHGHGHIQLLIGDDDEDGFHGHFEEEEFFGFFINLKDBBBDIKHI>>?>>GEE;;;;=EFDFCECFISLJHGIHILGHCCBBBCDEFGHHFEA=???GJIHGFE>>=<@<<<::7555DEEGJHGGLLIMHJJHDBB@ABBBGHHIIFEFHFGKIIID>==766632/....08;ABHGCBBA@@@AACDBA@AB@BAA;;:33BIGFGHKJHHFDE@ORQNICBDACHHGINJGCC??;79GGDBI;;88811/**+11333BHGGDDDDEEEGFCCDKHHKFBDCCFEGJKJBAAABDKLIGEDCBCBCDHIHIHJEEEDDGGGD<;;;<E@?>8<)?ADCBCDCEGKFJEDA@?@BEIFGBBBABIIFCAAABCNKRLGGEFFIJILFDDDEDFEHFFGHFHEC@@@??AGOSSC@@?@AAB@??>?AAAA???ABHGGNILJC88A8:BCCBCNKKHFDCCEFEF@<;:<=>>>??<<981-..0--.00:;CCEHBABAAEFEGEGDDCBCBCDDHGGB===<>ACCBDA65556B:999;FC89@BCEDDEDD8887:)))))($$%
@309_2WVZPS_3
GGAATGTTCACAAATCATAGGCTTTTATTCACCTTACAACATTCATAAATATCGTTATCGTGCTACTGGCGATACAAGTCTGAGCAATGGTTAGCAACTCCACGCTTCTTGCACCAATTTTCCGCAGAAAATCCAAAACCAGATGGGAATTAATTTTTACCCACAGACCTCACCCACCTTTTTCAAGGCACAATCATTCAGATAGAAAAAACATAATATTTACCTATAATACTTGTTTTACTCATTTGATTCCTCTTGGGCTACTATCGAATTCAACTTATCTAATAGTCATGTTTCCACGACTTCATGAGGAACTAACTTATTTGGTATTACCAAGGGCTTATACAAGCTACCAATTTGTATATCTTCTTGGTTTCTTTTATCCTTTCGAGATAACGTCTATTGCGTTAGCGATAAGTCTTTCACACTACGTCTACTTATAAACTTGCACATCAGTTGAACTGTAAGATATTATTATATCTCTACTAACTCATCCTTCTTACGGGTGACTTACCTAGTCATTATAGATGTTGTAGTAATTGCACTTAATTAAATGAATCCATTTAATCTTTCCTTCACATAACTCGCTTTGAGAGCACAACTAATTCCTTGCACTGTTGATTAGACAGTGCAAGGAATTAGTTGTGCTCTCAAAGCGAGTTATGTGAAGGAAAGATTAAATGGATTCATTTAATTAAGTGCAATTACTACAACATCTATAATGACTAGGTAAGTCACCCCAAGAAGGATGAGTTAGTAGAGATATAATAATATCTTACAGTTCAACTGATGTGCAAGTTTATAAGTAGACGTAGTGTGAAAGACTTATCGCTAACGCTATAGACGTTATCTCGAAAGGATAAAAGAAACCAAGAAGATATACAAGAAATTGGTAGCTTGTATAAGCCCTTGGTAATACCAAATAAGTTAGTTCCTCATGAAGTCGTGGAAACATGACTATTAGATAGTTGAATTCGATAGTAGCCCAAGAGGAATCAAATGAGTAAAACAAGTATTATAGGTAAATATTATGTTTTTTCTATCTGAATGATTGTGCTGAAAAAGGTGGGTGAGGTCTGTGGGTAAAAATTAATTCCCATCTGGTTTTGGATTTTCTCATTGCAAGAAGCGTGGAGTTGCTAACCATTGCTCCAACACTTGTATCGCCAGTAGCACGATAACGATATTTATGAATGTTGTAAGGTGAATAAAAGCCTATGATTTGTGAACATTCCA
+
SNPOLNKSSKSNLOOOHJDBAAESEGEGFISOJIMJIILHIIKHFJKNSJMSKKINLLOSILJJKHHLPSHGPHINHPRKNSKSHHKLJNJJSSLJPSKSKKJKKKSSNSQILJLLIRKSHNSKOJLMMJNJMPSKINNOOLJMGCHCMIJ<<<<>????@@:CKSJHFEDACHK>GIIKKSOSLJSKLLLRGIHA@>33345<=>>BFSSNMSSSKONMLSSNKNMOKNLLSSKSLSOSRJSOJKSJJSJSRSKKQOLSNLMIIHKKNKJKJKHHSQLMSOLNLOKSKIIJHISSQNSOKIMOHCDDKNRPSNNLNLSKSMGLGHIIMKKNKSMLNMLJSLJSSQNSLSSQSLSSSKLRMNSRSLSMLNSOGJSKLF<<FADFIHG?68PJIMSMMKSJJNNSPSKSSKSKLGSLHGIESGNGJSSPSKLSJMLOJKSOJMKPMKMKSHLKSKJJSJKSSRKRSMKLOSSLQLISQQSHIKDBBLLGGHHFGFGMJSOIQLLGHGFLFIHOJJILEEFHHHSMLKLOKKIKORLLKGMJKDDBBBFEDGRFGIJBBABA@>:<<42*))))+0&&89ACFBCDFHIKIHJIKJKKLJGHIGIIKMLLIILLSIOKLKNLJKKHHIGCBCCEJBCCBEHI;:;;:;CCBBBBAABCBBABBEBBCBABCBCGGLJGEGCFEDEFD>@8588522AACBBCAAADEF>44445@@BCBAAA??>5563122230//.,,)%####$$%%/0234455687795338900--1111-----.45679;@@AAABACC@A@@A@>>=<;;<?@A?><9:884231**))(&'(())((&%$$$$$%''(()),-../0567:9:;;<99CCCBB=:8864510/./34,+++,588:<:9:99:<=344<ABBDBB@;;8544339:99889:88877:>@A<<<<?><<<<=>=;980/..))*,.//.,,-444330....0446667200001<===>@??===>=@@ACB????AB?>=<;;;<<====;;:::;9:E875567321,$$$$%&&&&%&)<?EEFE544447999:BBBDGD?CCEFPMEA@ABAAF<BEFGEEDDDA@=<;<>87)&%%%$##%%''(.0178:::::7/,++---+++*'%$$####$&(++579:;A@@@@=<<<;>;42.,+-...0:::966666=?@@ABDDFGKFCECCBB>>>>>DEEDEEDEEEDF
@310_2WVZPS_3
GGAATGTTCACAAATCATAGGCTTTTATTCACCTTACAACATTCATAAATATCGTTATCGTGCTACTAGCGACACAAGTCTGAGCAATGGTTAGCAACTCCACGCTTCTTGCAACAATTTTCCGAAGAAAATCCATAACCAGATGGGAATTAAATTTTACCCACAGACCTCACCCACCTTTTTCAAGGCACAATCATTCAGATAGAAAAACATAATATTTACCTATAATACTTGTTTTACTCATTTGATTCCTTTTGGGCTACTATCGAATTCAACTTATCTTATAGTCATGTTTCCACGACATCATGAGGAACTAACTTTTTTGGTATTACCAAGGGCTTATACAAGTTACCAATTTGTATATCTTCTTGGTTTCTTTTATCCATTCGAGATAACGTCTATTGCGTTAGCGATAAGTCTTTCACACTACGTCTACTTATAAACTTGCACATCAGTTAAATCACAGTATTATTATATTTCTACTAACTCATCCTTTTTACGGGTGTCTTACCCAGTCATTATAGATTTTGTAGTAATTGTACTTAATTAAATGTATCCATTAATCATTCCTTCACATAACTCCTTTTGAGAGCACAACTAATTCCTTGCACTGTTGATTAGACAGTCATACACAAGGCTATGTCTA
+
NGPSKMMNOLMAAAAAJFFIKSOFIIFGFKKMMNRHFFGGGKKHHNIHLJNJLJIIFGGHIGHHEFE)))((('''(48:??BCLJPSJIILLMPLKKKLMNJPNJILSKQSJONJJMJSSMMJMILJSSQSPMSQNLONSHNPJLOLLPLNSLKKLMKHHIKSPKJJKIJKHMLJKGSLSMLJSOMLSMLPRLLJRIMLPMIMPPOLNNRSLMSLNSPOMLLSSSNSSSKNQJMRSSSNISNNSLJJSKSGS>>KHKPSQSQKSMIIJHHSPHKLNMJKNOKKOJJPLJIOLLSQSPLJQNKMNIKLLSLNQSLMOSOGKOSLMMMLJRMJILKMKKJHHKIKLSRSSJLLSKSOJNNSMLPSOLPOPM@@A?CAC>=CELNLNSSMLKMQKMJSKLOSKSSKHLSKOIPKHNLHNJCI@JIOKMSIJMINILFFEB=<:99:;;97''%%%&&&&$$%%$$#$$%%&&*)***,)('&'&(,/0463333466+++++788@CDBEFGGHHHIHSNSIRJHGILNIOLSOKGIOLLMMILEIIIHIKSOIIODC@>123((<;=>>AABEHHHFFGEGIKLIJJQKLLOSNLKNMIKLGSSKOJNHGKLSJJKOSOKIEGGEFJHKIIIIIC@AAAEDD44('%
@311_2WVZPS_3
GGAATGTTCACAAATCATAGGCTTTTATACACCTTACAACATTCATAAATATCGTTATCGTGCTACTGGCGGTACAAGTCTGAGCAATGGTTAGCAACTCCACGCTTCTTGCACCAATTTTCCGAAGAAAATCCAAAACCAGATGGGAAATAATTTTTTTTTTTTTTTACCCACAGACCTCACCCACCTTTTTCAAGGCACAATCATTCATATAGAAAAACATAATATTTACCTATAATACTTGTTTTACTCATTTGATACCTCTTGGGCTACTATCGAATTCAACTTATCTTATAGTCATGTTTCCACGACATCATGAGGAACTAACTTATTTGGTATTACCAAGGGCTTATACAAGTTACCAATTTGTATATCTTCTGGTAATACCAAATAAGTTAGTTCCTCATGATGTCGTGGAAACATGACTATAAGATAAGTTGAATTTGATAGTAGCCCAAGAGGTATCAAATGAGTAAAACAAGTATTATAGTTAAATATTATGTTTTTCTATATGAATGATTGTGCCTTGAAAAAGGTGGGTGAGGTCTGTGGGTAAAAAAAAAAAAAAAATTATTTCCCATCTGGTTTTGGATTTTCTTCGGAAACCGTCAGAGAAACTTGGAGTTGCTAACCATTGCTCAGACTTGTACCGCCAGTAGCACGATAACGATATTTATGAATGTTGTAAGGTGTATAAAAGCCTATGATTTGTGAACATTCCA
+
MSSMNJSSMONMSOGQPNJOMKHPNSKLJJLIDDAABDEHFHMSKMSKSKPRLMSSJIGIFHHKSHHIPGHHKHFLSIMJILHINHLHGSJKLJGKIIHEHGN77777AA;;EFIC@A?;,*?::?@BNNIJNSGIMPNLILOIHKLSSMMJRKC;F>NMSSSSSSSSFJJIGKJIJJMKRRLIKSQLSIKLNPQJLNSNHMNPSIJNLIJJSMKQMSSNSOSLISKLQJMJSSKJKHHSJJSKNSSQKOPIOIKMJNISKJIKJI;<MKLMGKKIKINIMSSJOSPQSOJIMLJNJSIJJJMKQLNIFKPMOKMQSKSLLNLMJLIDCBA22222LJFHECGGA?EEEJFFLGHIGIJIEJSQIHILSIHMHHJKIGA(()@9:5442240344446676577611034662---122359:99:<==::;<<:997532211,,,,-14225;:786687667788;;;:9889:;;97541..+*)(&%%&&+++***048=?GDDBCCDBCCCCDDCBBCCBDE>@BCLONLD@=91/1EDFCHGFEEA=>A@@;=>@BEGFHOREAAACDD;B=68@BABAABBAB@@?BA>><8542/'%%%$$$$#%&%####$&)*,--223448>@BA>>;==>BCBBBBCA@A@ACDDDDC<;;;;?>888669967)))))*423236689;:::?ADCCEEBC<<<<<A@CBAEDDDBCB
@312_2WVZPS_3
CGAGATAACGTCTATTGCGTTAGCGATAAATCTTTCACACTACGTCTACTTATAAACTTGCACATCAGTTGAACTGTAAGATATTATTATATCTCTACTAACTCATCCTTCTTACGGGTGACTTACCCAGTCATAATAGATTTTGTAGTAATTGTATTTAATTAAATGTATCCATTTAATTAAATACAATTACTACAAATCTATTATGACTGGGTAAGTCACCCATTAAGAAAAGATGAGTTAGTAGATATAATAATATCTTACAGTTCAACTGATGTGCAAGTTTATAAGTAGACGTAGTGTGAAAGATTTATCGCTAACGCAATAGACGTTATCTCGA
+
2.---.0111366645778CD>?JEDD@>@8@FH@89JMHGGHEHIIJIGLJOOKSSSSONMOKNDBBAA=???@DC@@@LPSHOSKSQMSOOK98888KJHSHISMMLSSSSFC???@A@@><==>ACEE<<<<<>GIFFEE51JLIHMRJJMSJMNJLLJHHFLJJHDE>;77788C=9888996('''35651,,,'/?<<<:;4332+++**+++,-.1/&%&&',0/-*-)))(''(*+,('&&55=>ABAA@A???>==;77668;;:CCDFFEBCCDEE@?;;77600///017;<=>ACCC;=@/BBBBBDC@@C@A@<<<<<;>===>;:9
@313_2WVZPS_3
GGAATGTTCACAAATCATAGGCTTTTATTCACCTTACAACATTCATAAATATCGTTATCGTGCTACTGGCGATACAAGTCCGAGCAATGGTTAGCAACTCCACGCTTCTTGCATCAATTTTCCGAAGAAAATCCAAAACCAGATGGGAATTAATTTTTACCCACATACCTCACCCACCTTTTTCAAGGCACAATCCTTCAGATAGAAAAACATAATATTTACTTATAATACTTGTTTTACTCATTTGATTCCTCTTGGGCTACTATCGAATTCAACTTATCTAATAGTCATGTTTCCATGACATCATGAGGAACTAACTTATTTGGTATTACCAAGGGCTTATACAAGTTACCAATTTGTATATCTTCTTGGTTTCTTTTTATCCTTTCGAGATAACGTTTATTGCGTTAGCGATAAGTCTTTCACACTACGTCTACTTATAAACTTGCAGATCAGTTGAACTGTAAGATATTATTATATCTCTACTAACTCATCCTTCTTACGGGTGACATACCCAGTCATTATAGATTTTGTAGTAATTGTACTTA
+
MSKOPNOOIRRKJRJKKNSSNGLKSISPKSSNFIEFHJISJMIIJGQSNPJSJNPKKOQMRRJSISJNOPNHKHLJKOMJOSLLSSISSPJPINKLRKLLKGINJKSPMSSSSSSMQLJOODNHMFPSSNQSJJMKIFHMSHHLIJSJSMMLGIMKGGKFNLFSPLSSSLB>?HA4LH;:HFROGHKJILIJLJSNNKLSMOJJQJIOSKJNKJSSOMSNSKNKNNIPLJJMKSHMOONLSSLSJSQNHEJSNMSKLNLJILJINSRGFGKSSQNSJSISJSLMNSKMPNIJSMSPNHHMLJHOOIPOKIGHHHPKLIRSKOSSQKSOJJKSSJJNMRSKPOPNLLOGJSSFRPLHSSGLCDDFEDEDGF////15953778DDFGGKFGIKILJMHNLKPSILJMIPOIINKKJFCCC<:9412ABJHHIFGGH99999;CGF<=<;=ADA@>8655,,,,-7764350.-101:FGJJLSIKLIKGNISMNKNSSJKMSMLLHIKSQPJQNJSSFGKMIISJSMMQGIJKQIPJSKJIJMINJNQI
@314_2WVZPS_3
GGAATGTTCACAAATCATAGGCTTTTATTCACCTTACAACATTCATAAATAACGTTATCGTGCTACTGGCGATACAAGTCTGAGCAATGGTTAGCAACTCCACGCTTCTTGCACCAATTTTCCGAAGAAAATTGGTGCAAGAAGCGTGGAGTTGCTAACCATACTCACTATCGCCAGTAACACGATAACGTTATTTATGAATGTTGTAAGGTGAATAAAAGCCTATGATTTGTGAACGT
+
LPJJKHSIKHIGMRMSPMMSLOJSNIIIKIISSNJJJIKKLKJKLJJSNSLJIMNJIMHJHHFISMNLSHGFFEEIEEE@C>>>>@DDKHHKMHIJKLILSOHIHKIIKIMLLOHHISGSLLRHGGJOHJHHJDCDDDC?>>64.../89:;;:8841/-*&%%%()*+,--.--,***'%&&%%&(.25:::>?>=?>?@@?ACBCBAAAA???><=@BBEAGFF:9888:9974+%%
@315_2WVZPS_3
TGTATATCTTCTTGGTTTCTTTTATCCGTTCGAGATAACGTCTATTGCGTTAGCGATAAGTCTTTCACACTACGTCTACTTATAAACTTGCACATCAGTTGAACTGTAAGATATTATTATATCTCTACTAACTCATCCTTCTTACAGTCGCTAATTACCCAGTCATTATAGATTTTTGTGGATTAATTGTACTTAATTAAATGTATCCATTTAATCTTTCCTTCACATAACTCCATTTGAGAGCACAACTAATTTCTTGCACTGTTGATTAGACAGTCATACACAAGGCTATGTCTATAAACATTCCA
+
JGGHIHIKPPNLMKISSMNSJOA?SGC11112;:9:7999DCDCHHJJJKGGKHIINIJIHDCDCBFHJHGFFFHHGLLSMPSOGHHILKGLSRSKOJHJINKNKQJLMMMPCGGEDHLIMMHHIEILIKMHFFDGDJIICFFBA0/-+)(%$$$$%*-2--?ACEGDEC;98::::6666777888943344989ADEEFGKNJIECDEGSHSMHLSIHSFECBHGGIFIJKLJOLJOKNKJJIIGPMHKKLSNSMSNKKOJJSMSKIRLHGGFGHIHIJFGHBBBAAAAEFGDDCCCDFGFHHGGL
@316_2WVZPS_3
GGAATGTTTATAGACATAGCCTTGTGTATGACTGTCTAATCAACAGTGCAAGGAATTAGTTGTGCTCTCAAATGGAGTTATGTGAAGGAAAGATTAAATGGATACATTTAATTAAGTACAATTACTACAAAATCTATAATGACTGGGTAAGTCTCCCGTAAGAAGGATGAGTTAGTAGAGATATAATAATATCTTACAGTTCAACTGATGTGCAAGTTTATAAGTAGACGTAGTGTGATAGACTTATCGCTAACGCAATAGACGTTATCTCGAAAGGATAAAAGAAACCAAGAAGATATACAAATTGGTAACTTGTATAAGCCCTTGGTAATACCAAATAAGTTAGTTCCTCATGATGTCGTGGAAACATGACTATTAGATAAATTGAATTCGATAGTAGCCCAAGAGGCATCAAATGAGTAAAACAAGTATTATTGGTAAATATTATGTTTTTCTATCTGAATGATTGTGCCTTGAAAAAGGTGGGTGAGGTCTGTGGGA
+
HHIMJPJLSHFGFFGIGQHSJKOHQLKIIKHIHHGKGHGFFIJJLHHJGIFHGJGNMIKOJLMMKILMIJSMMJPLLNHGILKOSJLIGMOLIJJGGHFFHFHGOJHIJMLKJHGFEFHFHOHHPIHKIGJIMKJFFFHHINISKLMIIICIGIIJGDFEGSKMNIJNKSIIJHHJGGHGGGLKHGSIHHGKILLIIMRJQHLHHGILHIHJJHFHJHKIHFHFJAAAA@BCCCDEEIHNLGIIJJHMIHFGJIDEDEFHFIFFKHFLSLPJLNNLJJKGKOSSLLSSKIHKKJQPLMKQSIQKNLKHJKJKLSHNSIOKEFJSOSOKJHKHJRILOLMMISJJKKSOJPMPJSLJJKILIIHKNSNSKKFHFFHKGMJJKIKILKDFGIKGECDDFGFILFHHJIKLHIHJHKHJPKLEEDDEHKHEACCDCJSMMGGEEHKISMIHINKHSSPEDECKHHILKJJMHFGJFGGFFFLKSKKHGGGHJGGFGGINGJHEE
@317_2WVZPS_3
CAACAGTGCAAGGAATTAGTTGTGCTCTCAAATGGAGTTATGTGAAGGAAAGATTAAATGGATACATTTAATTAAGTACAATTACTACAAAATCTATAATGACTGGGTAAGTCACCCGTAAGAAGGATGGGTTAGTAGAGATATAATTATATCTTACAGTTCAACTGATGTGCAAGTTTATAAGTAGACGTAGTGTGAAGGACTTATCGCTAACGCAATAGACGTTATCTCAAAGGATAAAAGAAACCAAGAAGATATACAAATTGGTAACTTGTATAAGCCCTTGGTAATACCTAATAAGTTAGTTCCTCTTGATGTCGTGGAAACATGACTATTAGATAAGTTGAATTCGATAGTAGCCCAAGAGGAATCATATGAGTAAAACAAGTATTATAGGTAAATATTATGTTTTTCTATCTGAATGATTGTGCCTTGAAAAAGGTGGGTGAGGTCTGTGGGTAAAAATTAATTCCCATCTGGTTTTGGATTTTCTTCGGAAAATTGGTGCAAGAAGCGTGGAGTTGCTAACCATTGCTCAGACTTGTATCGCCAGTAGCACGATAACGATATTTATGAATGTTGTAAGGTGAATAAAAGCCTATGATTTGTGAACATTCCA
+
AAASHIGEIKHHFGEGC?:30028771///1BAIPIIHEGIHIFFIKJNSSRMJKIKHGCEDEDSLMSSLMSOKSSQLJIOIKGGJFC8889LKGHGJSSSPSPSOSOLOPIONKLMKSB<>?BHEFL55555765(((1148=?ADGHMHHGJJJOOJSONIJOJJJKHGEECDDHKHCB999999999B>>>==>CGDGHFIOIN??@@NHSSNHKOKGHIHMOFSIE?4454EJLCBBCLEIJEJEBFGJLKLPJMSISMRLSSKLHLRHBB331115564>889LIFFIGKISIJKJLHBBBAABCBFHABSIJ43334QSSOJSGDEHGRISJLILSQOIIHLGJ0...-----334;<BEGJLJSISHLNMMISKLMNIHHLOKSJPMLPLKLJISOSSSLQSOOSMOJIHMLSJJJIFDDEFFLNJLIFGJOPSMGHIJLKHIJKIIQLIILOSSPJQIMGGB>++5+,KPNSKKSSKKRJISIIL?:::LKQLLSJJHISFGHEHHEEJCCBGLOLIHJNSJBEL=;;;<?DDGHHPLKLHGEDEKOLRLNHHHHJIMIIKSSSIIKNPHHSSQJHGJENJKKQKKKLJMJSHJJLHHJGLDB?0-//)(*
@318_2WVZPS_3
GGAATGTTCACAAATAACGACTTTAACTCACCTTCAACATTCATAAATATCGTTATCGTGCTACTGGCGATACAAGTCTGAGCAATGGTTAGCAACTCCACGCTTCTTGCACCAATTTTCCGAAGAAAATCCAAAACCAGATGGGAATTAATTTTTACCCACAGACCTCACCCACCTTTTTCAAGGCACAATCATTCAGATAGAAAAACATAATATTTACCTATATTACTCGTTTTACTCATTAGATTCCTCTTGGGCTACTATCGAATTCAACTTATCTTATAGTCATGTTTCCAGTCATCATGAGGAACTAACTTTTTTGGTATTACCAAGGGCTTATACAAGTTACCAATTTGTATATCTTCTTCATTTATTATCCTTTCGAGATAACGTCTATTGCGTTAGCGATAAGTCTTTCACACTACGTCTACTTATAAACTTGCACATCAGTTGAACTGTAAGATATTATTATATCTCTACTAACTCATCCTTCTTACGGGTGACTTACTCAGTCATTATAGATTTTGTAGTAATTGTACTTAATTAAATGTATCCATTTAATTAAGTACAATTACTACAAAATCTATAATGACTGAGTAAGTCACCCGTAAGAAGGATGAGTTAGTAGAGATATAATAATATCTTACAGGAGTCTCAAGTTATAAGTAGACGTAGTGTGAAAGACTTATCGCTAACTCAATAGACGTTATCTCGAAAGGATAAAAGAAACCAAGAAGATACAAATTGGTAACTTGTATAAGCCCTTGGTAATACCAAAAAGTTAGTTCCTCATGACTGGAAACATGACTATAAGATAAGTTGAATTCGATAGTAGCCCAAGAGGAATCTAATGAGTAAAACGAGTAATATAGGTAAATATTATGTTTTTCTATCTGAATGATTGTGCCTTGAAAAAGGTGGGTGAGGTCTGTGGGTAAAAATTAATTCCCATCTGGTTTTGGATTTTCTTCGGAAAATTGGTGCAAGAAGCGTGCAACATTGCTCAGACTTGTATCGCCAGTAGCACGATAACGATATTTATGAATGTTGTAAGGTGAGTTAAAAGCCTATGATTTGTGAACATTCCA
+
@KFGIHCEB@?5510))))((((1(.//+++3/.))**44JJISOSSKKSSLILISJMNSLIMJIMQKIIGHIKOSLSNLLNJLOLLLND>????@IQLNOJEDEFSMJKMMLHGIHE47<::I?<<ACCDEEFKSSJJJJSJHIHKMPNKSKQJSSFDCDDGKHJNKMKKNPOKKLOKPJNHGHSKKSSSJSSSINBAAA@>BASRMSOKOJSNSLOOOSPSOLMOHIISLQSKNGGGLESLJKKIJISPKSMMNMMKMLQKLOKJGIIHHPMLSSOMSJMKJLQMOSKSSPROLSSSLRMKNJNKSKPRSNSPSSKSSSRRSPSSSNSSNSSPONSMMSISOSSLOSIKHJJSONSLLSLSJ@?4*'''&%$$$'<>IIKHIGGKJOIJLNKMMLNOQLNOMISSNLLRKRMNSKKPKHMNKSKKKSKPKSLJLPKSMNLSOJLIRQSNPOSMOSNSLNOLSNQSSSLKSOISMMSMSRPIISOQSONJSMLSGJIORQSNIHJEEHILLKLPLLSJJRKJOMPOLOJLSLKJMSMFDDDDFIGHLJIJLNKHGHHHFGMA:544456BBFGJKEDDFHIIFOFFEBEDEGE5433379974220,.,,,<>??DEDD?==<<<877666553221/00000000,+))))))'''((*)-665533355588:;;<>>=56654///765567::000,,-,,,@>DEA?<;;<<<==899:<7860.++*))((('%%%%'*,--6:;<=?==<<=?@?<;<>?B@@D@A@<=>AC==<;<=<998;9;840/-,-112445569996677898876210-,)''''')***+++.268:=@AAAABBBB@ABBCGB>>>>>??AAA@AABCDFEHDABBBDGLJ?=::;?@?@?><<<<=77411145>EFEECBGFFGDIHF@BCBB><:;=?BGLD@@????=;<==>>?A@@98877876:;556===>===??=>;<<=>@<32+*))),,,+,/***+-..,*)**4445?@><<;:8899:A:9999;<:;>?A@?A@?>>==<:8787666687664'$#$%((++++,4577667
@319_2WVZPS_3
GGAATGTTCACAAATCATAGGCTTTTATTCACCTTACAACATTCATAAATATCGTTATCGTGCTACTGGCGATACAAGTCTGAGCAATGGTTAGCAACTCCACGCTTCTTGCACCAATTTTCCGAAGAAAATCCATAACCAGATGGGAACTAATTTTTACCCACAGACCTCACCCACCTTTTTCAAGGTACAATCGTCGATAAAAACATAATATTAACCTATAATACTTGTTTTACTCATTTGAATCCTCATGGGCTACTATCGAATTCAACTTATCTAATAGTCATGTTTCCATGACATCATGAGGAACTAACTTATTTGGTATTACCAAGGGCTTATACAAGTTACCAATTTGTATATCTTCTTGGTTTCTTTTATCCTTTCGAGATAACGTCTATTGCGTTAGCGATAAGTCTATCACACTACGTCTACTTATAAACTTGCACATCAGTTGAACTGTAAGATATTATTATATCTCTACTAACTCATCCTTCTTACGGGTGACTTACCCAGTCATTATAGATTTTGTAGTAATTGTACTTAATTAAATGTATCCATTTAATCTTTCCTTCACATAACTCCCTTTTGAGAGCACAACTAATTCCTTGCACTGTTGATTAGACAGTCATACACAAGGCTATGTCTATAAACATTCCA
+
MKSKLLNRMOOKJLJRIIJJIMIKISLSOQKJMJNJLKJIEEGFESRSQSRNJRSSSQJKKLJLOKPMSSGGJHSJKNSIJOKSIMKSSHHSLRSHMISPRSSLHKHKKSNLPIJIJRLSJMSGGGIMLHROSNSMLROIJGNSKRLONNLNHIISSSLSIPQG710036555DGEHGFHHSSGJKJJKJF?>>3*)(%%%%)++JKOSNIIQKNQMNMMKKHMQSMSJKKSKONJLLGHSNKNNSMNNKNKIKNJJHKMRSKSIJOONSMJKJNKMSOKSOSSKMOHSKNSMNJKSSLSJHSMSOSMQSMKLSNMKHSMFPSJQLHSRRLJROQSOIKJSSMRPQLSOLKJHIKSLSMLJM<756,,--/-.--//::<AAI@AIJLIMQPKSJINQSJSKJ@HIOSIMMSJJNKSMLSRJLKNKKLKSLLSMQMMLMSSSSPJSMSOOSIOMNJSLNPLROOSISKLSLJKHSSPNIJKSSISLKSSPLSSPLOIJDGEF:9::;:::KELHILHIJLFJE<;<HAIGKLQLOKJQLKIIJJLNKJLMILIIOSKHNJJSIEFGGFIJHMKMNISNIIHLOIKRLNJSONMJR<<<KKFPSMKMLMMQNLRLOSRLSMIJKJHGJNLJKLMMIJINJJKJJHGFEFEEFGKIJML
@320_2WVZPS_3
GGAATGTTCACAAATCATAGGCTTTTATTCACCTTACAACATTCATAAATATCGTTATCGTGCTACTGGCGATACAAGTCTGAGCAATGGTTAGCAACTCCACGCTTCTTGCACCAATTTAAGAAAATCCAAAACCAGATGGGAATTAATTTTTACCCACAGACCTCACCCACCTTTTCAAGGCACAATCATTCAGATAGAAAAAACATAATATTTTCCCATAATACTTGTTTTACTCATTTGATTCCTCTTGGGCTACTATCGAATTCAACTTATCTAATAGTCATGTTTCCACGACATCATGAGGAACTAACTTATTTGGTATTACCAAGGGCTTATACAAGCTACCAATTTGTATATCTTCTTGGTTTCTTTTATCCTTTCGAGATAACGTCTATTGCGTTAGCGATAAGTCTTTCACACTACGTCTACTTATAAACTTGCACATCAGTTGAACTGTAAGATATTATTATATCTCTACTAACTCATCCTTCTTACGGGTGACTTACCTAGTCATTATAGATTTTGTAGTAATTGTACTTAATTAAATGTATCCATTTAATCTTTCCTTCACATAACTCCTTTTGAGAGCACAACTAATTCCTTGCACTGTTGATTAGACAGTCTTACACAAGGCTATGTCTATAAACATTCCA
+
=C??@IHIFFSG@=8J??<<<==?@FEIGGGHSSJIIHGFGILJMKMMSQLOJOSLPSSMJJJLKNGPMJIGHHLLHEFBB@@?BEHHEFFGINLGHHGIOPLLKJILLKMSLI:52223()))/003?IHHKHJLJDNHJOHKOKLMNIKOJPGGJQ?KG@>>>>=>@BEDHLN?9H@MHLLOOLJMIOLSIHHIHKC20000PRKSLIKSOQKPLMSJGFPRLKKQPKSNSKMKGKFHPLLSJMNRIJHGCDOJKLMJJJKGHGJSKKNPOKJSKGJISQINIIHEHHSMOJGHGJGIMINIPJOSPPJNLRKSMJHKKJSOSMQMKINJSMMMKJLHMKSSSSJKSOSJJKSKJNMJKLKK85449899999:@JEDEFNGHKIJSNMHHSHKHSJJSKMKJISKSHIKLSNJNLKSLLINJJHNGIPMSLSJNRROSKLLJROLKSKKNORMSQRKSMIMKSJJIGLKSSLOSIMJLLIJOJKLLLKSL>====GIGIISOILMLJLGFFIQMSKJHHLHOJOSNJLSLNHSQNKNJHIISIFHSSHLMLHHGFHB>BSKLONGE::<<?EEGFGIIJKMJMLLKIMGKIIGMPHJKILIJPISMSSSMJ99999GFEEEEIHFDCCDBDBBDBBDDEECAA@@ACDEFGOF
@321_2WVZPS_3
GGAATGTTTATAGACATAGCCTTGTGTATGACTGTCTAATCAACAGTGCAAGGAATTAGTTGTGCTCTCAAAAGGAGTTATGTGAAGGAAAGATTAAATGGATACATTTAATTAAGTACAATTACTACATAATCTATAATGACTGGGTAAGATACCCGTAAGAAGGATGAGTTAGTAGAGATATAATTATATCTTACAGTTCAACTGATGTGCAAGTTTATAAGTAGACGTAGTGTGAAAGACTAAAATAGACGTTATCTCGAAAGGATAAAAGAAACCAAGAAGATATACAAATTGGTATCTTGTATAAGCCCTTGGTAATACCAAATTAGTTAGTACCTCAAGATGTCGTGGAAACATGACTATAAGATAAGTTGAATTCGATAGTAGCCCAAGAGGAATCAAATGAGTAAAACAAGTATTATAGGTAAATATTATGTTTTTCTATCTGAATGATTGTGCCTTGAAAAAGGTGGGTGAGGTCTGTGGGTAAAAATTATTTCCCATCTGGTTTTGGATTTTCTTCGGAAAATTGGTGCAAGAAGCGTGGAGTTGCTAACCATTGCTCAGACTTGTATCGCCAGTAGCACGATAACGATATTTATGAATGTTGTAAGGTGAAAAAAAGCCTATGATTTGTGAACAA
+
IIHGIJIKNIPKKJLKNMNKJKIKJKSIHHIKGIIJKKKIKEDF22223=>@>?>??76664555444445EB>JJIKGBKHIHNJJSKSLKNJMIIQLKJJSNA???@FFGIGFEGHISSKIMSHLIJPJKMLJJNISGHJSKJIJIJMSNJNSSG@AC@BCDDEEEAAAAADDECJLKKILLHHLPISQKKHJMLKJJJLSKLOIPKKLKIJINLSNMNKIHMNJLIJHIJSJSKKMOSNMRJSSSKJNPJGGHDSHGEDDEGKKKI====INSLIHHIJMJEFOKJJKHJMNJJEIGGILILHNJLOSOHF5E445IILHIHGHRKOLIKQIKJSNSQKKLNJGKQHSLOHJSJMNIJHMHIPJH@C667BDIHLJJKGMFHFKIKJGHKIKLPOLSMQSII>JLKIJJLMPKSPOPKMNJIHJJLFIMSSKKPSJLD?IKA@@@@NHGLOJKSISSLSJKJGBFNPPSMHJRLSPHOIGHGLKLPNJMIIPSSMISMSBNI@A;;;<IPHHGFEHIRMSSE>>?JNSMJMJNIIGIHHIMJJGKHJMROMLKLHIGHDAA?==11112@DHIIIEEDB<;<<JSJFGEEDDGDFGGJLMMJHJISHMKQQKLLIGGEEBFJIJMHHFFGHKJHKJJKGHGKI
@322_2WVZPS_3
GGAATGTTCACAAATCATTGCCGCTTTTATTCACCTTACAACATTCATAAATATCGTTATCGTGCTACTGGCGATACAAGTCTGAGCAATGGTTAGCAACTCCACGCTTCTTGCACCAATTTTCCGAAGAAAATCCATAACCAGATGGGAATTAATTTTTTACCCACAGACCTCACCCACCTTTTTCAAGGCATAATCATTCAGATAGAAAAAACATAATATTTACCTTTAATACTTGTTTTACTCATTTGATTCCTCTTGGGCTACTATCGAATTCAACTTATCTTATAGTCATGTTTCCACGACATCACGAGGAACTAACTTATTTGGTATTACCAAGGGCTTATACAAGTTACCAATTTGTATATCTTCTTGGTTTCTTTTATCCTTTCGAGATAACGTCTATTGCGTTAGCGATAAGTCTTTCACACTACGTCTATTTATAAACTAGCACATCAGTTGAACTGTAAGATATTATTATATCTCTACTAACTCATCCTTCTTACGGGTGTCTTACCCAGTCATTATAGATTATGTAGTAATTGTACTTAATTAAATGTATCCATTTAATCTCTCCTTCACATAACTCCTTTTGAGAGCACAACTAATTCCTTGCACTGTTGATTAGACAGTCATACACAAGGCTATGTCTATAAACATTCCA
+
ILLKIISKSPI??>=)))'&)((((()4,4<34AB76222;;;<C@@HKPLSSSMKLJJSNNHJIPQNIJPKIGKJILMSQONMJPLSLQPIMSMQQJNLJRSSMNHJKJOOLMHNGHHILSLKSDLKPOJOMMSMLQNMNSJMMHHJLSMKMPSJKIJHKPJNKCSSOSLPSSSJLJJKJLISSSNSLQSSKKNJLLKNOSKNKIISNKQNSSOLNSSSNKLMMSGSMSLMSPMJMLPKSSRKJMMHPLOPSKOSKLLKHIQOSMGHIJC10000IKMIHGFIKHKHKKJJSLKIKIKHHKJFKFKKKRJSLMIIMLJKSSSSSIIJFGSNGGJHMPSJLLSNNNLNQLSHHJHHJQISPSSNMQMSOSPOIIEFIIQDGCF?:GIKLKMLLOMKNJLQMQNIPSSNLLSLKSSOKJSLMMSOQSSSSLMSSSSKSIOSSLORLLIJNLLLKLMILJRSLKNOLFPSGJINLOMRSISSSMSSSSIJQNSOSMSQSNMSRHMSDCFKIISIIMLPSKNJSRSRNSSOIGIGNPSSLJJSKIJSSIKPJPIMNLJNKJJNKJCECDCJLGSKJIHFIEC=<=AJILOOLSMSSLJNKPOPSKJQKLJHJOLKKNMSPJMLNOSKSMOLHOKHKKKSJKMIIJIIKIHKHG=<<<<IIMKJMILK
@323_2WVZPS_3
GGAATGTTTATAGACATAGCCTTGTGTATGACTGTCTAATGAACAGTGCAAGGAATTAGTTGTGCTCTCAAAAGGAGTTATGTGAAGGAAAGATTAGATGGAACATTTAATTAAGTACAATTACTACAAAATCTATAATGACTGGGTAAGTCACCCGTAAGAAGGATGAGTTAGTAGAGATATAATAATATCTTACAGTTCAACTGATGTGCAAGTTTATAAATAGACGTCGTGTCAAAGGCTTATACGTATAACGCAATAGACGTTATCTCGAAAGGATAAAAGAAACCAAGAAGATATACAAATTGGTAACTTGTATAAGCCCTTGGTAATACCAAATAAGTTAGTTCCTCATGATGTCGTGGAAACATGACTATAAGATAAGTTGAATTCGATAGTAGCCCAAGAGGAATCAAATGAGTAAAACAAGTATTATAGGTAAATATTATGTTTTTCTATCTGAATGATTGTGCCTTGAAGAAGGTGGTAAGGTGTGTGGGTAAAAATTAATTTCCATCTGGTTTTGGATTTTCTTCGGAAAATTGGTGCAAGAAGCGTGGAGTTGCTAACCATTGCTCAGACTTGTATCGCCAGTAGCACGATAACGATATTTATGAATGTTGTAAGGTGAATAAAAGCCTATGATTTGTGAACATTCCA
+
LPJMNLLKSMSJLMOJJQJSPSMLINMSSJQNJISJOKKLJHMNNMLIJLGJOOFIORKKJHHDFEEDDC@HSMIGJSGGJFD><;;<=??=<<<:-,,+''''((00025DCDCCGFGJJLMOSJJEBEJL=<;;;BB>>=<<>>HLSGLJLJJFBF@888:DBGG----.GISKLIOHLMHNSSLMMNSMQSMSKJIOOSKSRISOSLOSLGKJIOLHFJIE>=<<21)((((&%%%%,./011010-(((();=;<=>BKHHGLGS@B?>?FEQPLKHHGGHHLMEFGJKOLKMSMKLKIILLLNSNIMLIKKNJONISSMSGGBCCJOSJKOGSOIPIBGECDCD><>::;<<><81113<HSPPIGHJHIIMLKMNIRSINHLPNSOJJGJKHKIHILSJNPKSSNLONJNRSJLGSHGILLD>?>=>>??44446IJNNIQMMKKLSKNLSLKLSILSMONOJ@QMSQMQ@33,,+++3..+((('))))))138?<@AFEEHIFGB@F??CBBDSNSSSPKHKSNMJJGDGJLJSKSKHSCC?ACGE??BCDJKHSNQQOILKJSSLQSSMSJPIOSQSNNKIGIGJMKISNJHHGGKS;;888,>88441-----.>??@B>>?>?INMKHIIHKHNLKKSKLKSKISNEEH
@324_2WVZPS_3
GGAATGTTTATAGACATAGCCTTGTGTATGACTGTCTAATCTACAGTGCAAGGAATTAGTTGTGCTCTCAAAAGGAGTTATATGAAGGAAAGATTAAATGGATACATTTAATTAAGTACAATTACTACAAAATCTATAATGACTGGGTTAGTTACCCGTAAGAAGGATGAGTTAGTTGAGATATAATAATATCTTACAGTTCAACTGATGTGCAAGTTTATAAGTAGACGTAGTGTGAAAGACTTATCGCTAACGCAATAGACGTTATCTCGAAAGGATAAAAGAAACCAAGAAGATATACAAATTGGTAACTTGTATAAGCCCTTGGTAATACCAAATAAGTTAGTTCCTCATGATGTCGTGGAAACATGACTATTAGATAAGTTGAATTCGATAGTAGCCCAAGAGGCATCAAATGAGTAAAACAAGTATTATAGGTAAATATTATGTTTTTCTATCTGAATGATTGTGCCTTGAAAAAGGTGGGTGAGGTCTGTGGGTATAAATTAATTCCCATCTGGTTTTGGATTTTCTTCGGCAAATTGGTGCAAGAAGCGTGGAGTTGCTAACCATTGCTCAGACTTGTATCGCCAGTAGCACGATAACGATATTTATGAATGTTGTAAGGTGAATAAAAGCCTATGATTTGTGAACATTCCA
+
LMLLSJIJIKK:888:FCBMSJMKSHHKJGSMLOPSSGFGFFSSKOSRSMKSMRKSJCCEB@@JSJJKGFHIIKPKMLSKMNSSMSNJMSPIJSMJSKJLMILQJJHOSNKMHHJJLHGGIIGCDECGNSMNSRISPKSIMSSMOSIKIIHEB>:>@02227FFQLGFB;8:8444*&&&'+,,=?@@BEEFEEECDESIHKHJKJIINSKSSSJNPSOKLPIIPGHJHHKIJLSSOSPSKKRRSOLNJKSKKMHKIKJSSMHJKNPSNSOISLSMQNJGHJHMMMNMGGEEEFFEJLNSSLNGGLKLJJSNMKSRSKSSPMQSKOMNSLJIKNOJSKIKKLSKHHHNIMPDCBBCIHA::::<SJNMSLKOIKLJKLLMPSSIMKLSMPKHEIFHSQKSILRIGIHNSNSJPLLJI;;;:;LPPSQONSKKROSFDCIKLSOJIIJPNSOSLLSMKLMSOMSSSMPSOHSOLSMSJSILRSMPMSLNOKLSSLLSRKSLNKPNJQIHFA<E22=34ISOFGSSMKSIFLSJGS?777MRINSMPJJIGD>D@B@>>ADQSRMMOOPMSOMLNPPJGHFIQONONOSKONOOLJHOSLMH@@@EKHIGPJMRSNKHLJKIMSNSOLSKNSLNOQMSONSKLKSJQLSMOPPMJSMORPGL
@325_2WVZPS_3
GGAATGTTTATAGACATAGCCTTGTGTATGACTGTCTAATCTACAGTGCAAGAAATTAGTTGTGCTCTCAAAAGGGGTTATGTGAAGGAAAGATTAAATGGATACATTTAATTAAGTACAATTACTACAAAATCTATAATGACTGGGTAAGTCACCCGTAAGAAGGATGAGTTAGTAGAGATATAATAATATCTTACAGTTCAACTGATGTGCAAGTTTATAAGTAGACGTAGTGTGAAAGACTTATCGCTAACACAATTAACGTTCTGTCAAAGGATAAAAGAAACCAAGAAGATATACAAATTGGTAACTTGTATAAGCCCTTGGTAATACCAAATAAGTTAGTTCCTCTTGATGTCGTGGAAACATGACTATAAGATAAGTTGAATTCGATAGTAGCCCAAGAGGATTCAAATGAGTAAAACAAGTATTATAGGTAAATATTATGTTTTTCTATCTGAATGATTGTGCCTTGAAAAAGGTGGTTGAGGTCTGTGGGTAAAAATTATTTCCCATCTGGTTTTGGATTTTCTTCGGAAAATTGGTGCAAGAAGCGTGGAGTTGCTAACCATTGCTCCGACTTGTATCGCCAGTAGCACGATAACGATATTTATGAATGTTGTAAGGTGAAAAAAAGCCTATGATTTGTGAACATTCCA
+
KNSSKNSJLIJQOOSHSMQSLKLPSOJLIMKQNOJSSOKSMJSONIHKHSSSSSNNJJSKSOLLOSNMMKNSOSLSKSSORKSNLSHCEPSJMNKLMLIJKLLJSKJLQLKSMOMSROPSINNMSMMJLMLOKOPLLMKSPSSSSQSOSPMSJOSOLKQGKSNQSSSSJJJLKJII;;;AAFOSBBCLNSSKSSMKQPMJLLKSMJSSSMMMSLMKIKSLS@@?@AEDEOSKJJJNLQRNNIBI@==://.,-..0183/(('&&'),,,-**++CKLJMSNLGKLJLKKMLPSQNQSMMJPQSOMHJSSPNSSRNKNSMQNPNOMQSKPJIMIKMNSRSSSJSSIQJHJFJMHIGINSKJIGJQOMKKKGLJKSL>>>@@:2./111HG@>>???@@@@B<7FJNPLJNOKLPKSLKQKJJJMSNPSPKHKLOIJQSQMJHMSOLSMMGKSQSOMNLLOMOJNHKPLSLMSSSILIHHLKMOKLNSNJIKIILRSKSLSJIOKNMSNIJOQLSBDJSKSIJKR:::::=73====FQPKSSLSHMKKHFKNIGDFFIISSJKKSSSJJKMKJSLOMOSSMLJQNSOJKIGHIHKLHJGGGGFHGFHGFSRNKSMIJJGJLKIIIIHHCA@@BNIKNJHIIFHGIMNMOLLIKKLLJKI
@326_2WVZPS_3
GGAATGTTCACAAATCATAGGCTTTTATTCACCTTACAATATTCATAAATATCGTTATCGTGTTACTGGCGATACAAGTCTGAGCAATGGTTAGCAACTCCACGCTTTGCACCAATTTTTCCGAAGAAAATCCAAAACCAGATGGGAATTAATTTTTACCCACAGACCTCACCCACCTTTTTCAAGGCACAATCATTCAGATAGAAAAACATAATATTTACCTATAATACTTGTTTTACTCATTTGATTCCTCTTGGGCTACTATCGAATTCAACTTATCTTATAGTCATGTTTCCACGACATCATGAGGAACTAACTTATTTGGTATTACCAGGGGCTTATACAAGATACCAATTTGTATATCTTCTTGGTTTCTTTTATCCATTCGAGATAACGTCTATTGCGTTAGCGATAAGTCTTTCACACTACGTCTACTTATAAACTTGCGCATCAGTTGAACTGTAAGATATTATTATATCTCTACTAACTCATCCTTCTTACGGGTGACTTACCCAGTCAATATAGATATTGTAGTAATTGTACTAAATTAAATGTATCCATTTAATTTAGTACAATTACTACAATATCTATATTGACTGGGTAAGTCACCCATAAATAGAGATATAATAATATCTTACAGTTCAACTGATGCGCAAGTAGTAGACATCATGTGAAGACTATCGCTAACGCAATAGACGTTATCTCGAATGGATAAAAGAAACCAAGAAGATATTCAATTCGTACTCTTGTATAAGCCCCTGGTAAATACCAAATAAGTTAGTTCCTCATGATGTCGTGGAAACATGACTCAACTCAATAGTAGCCCAAGAGGAATCAAATAGATGAACAACAAGTATTATAGGTAAATATTATGTTTTTCTATCTGAATGATTGTGCCTTGAAAAAGGTGGGTGAGTCTGTGGGTAAAAATTAATTTCCATCTGGTTTTGATTTCTTCGGAAAACAATACAAAAAGCGTGGAGTTGCTGCTCAGACTGTATCGCCAGTAACACGATAACGATATTTATGAATATTGTAAGGTGAATAAAAGCCTATGATTTGTCAAAGGTCC
+
',/:;>::::<EEFIIOHGGGGLSMKIGHJRGPIHNIJQRHNIIHJKLJHJGJIHMKLLFIKGNIHKJMHDCCCFHFHSJSOILKDNSLMSJHGGGDHIFC>?@.-..&(((+))))/2103'''')1:;>==:9:763111238CDSEDDA;DEGG??CB8@*(((*;9:;DCAHGIDFNIGGDDFDGG875211123344333458EHKJOISSSMSMMSMSPSLLIIKSSLNROMIKJLJSOKOLSOSSOKOONIKSJSIHHHBBABBIGIJJMKLPIJHHGSLHIILIGHOIHD88888?>?SLJRJSOMMSMKHEEDFFGSSIEECDHFIJLJPQQIIHOLJIISSQJPPLPMLMSKPJJSSOSNJLMSNSSHKGF?B89>65666FGIHCGED>66666IJLJHIGGFDEGEDDCA>9594))''(()(++'(?@CCCC?>::67-.----.99=?@@JGIMOJJJJJSIHA98878A@:::IFHIMKSRMGLHGSMSSNJKJJNJSJCCLHSOSJSMSJQKHNSSISMOSSLLOOKIHJJHISHKIIIGKEDCEFJGHDGJHJGJJ9888865555;;<>@?@??@@BDEFDED?>;::87772+.,(''''013344332222123467744333589998754100.-,)&$$$$%%&$%%%$%&&,,,,*--8:;;<<?@?@BBCCCAAA@?>=;2211253301103:;95;876.&%$$%%%%$&&'&%%%&'''(''(,,00012220...-,+)'''(4674//0<=?>866400///002...../.-*)&&&'''('''((/036689;;;?<8433541//..'&&%$%%$%'(&&%%$$$$&-011233333333558>@A96668>>@?=<>(((((?@??=<AAAA?=<521-*(&&%&%&*.,,-349??><<<<76:679;9879773/...+-.)((()(&%%%%$$$$%'***))('''''&&'$$$%%&&%''''))<?@@A@???@@=<<<>B>>>963000...---+(((**,,++---221////0102//......----,+
@327_2WVZPS_3
GGAATGTTCACAAATCATAGGCTTTTGTAAACTACAACATTCATAAATATCGTTATCGTGCTACTGGCAATAAAGTTGAGCAATGGTTAGCAACTCCACGCTTCTTGCACCAATTTTCCGAAGAAAATCCAAAACCAGATGGGAATTAATTTTTACCCACAGACCTCACTCACCTTTTTCAAGGCACAATCATCCAGATAGAAAAACATAATATTTACCTATAATACTTGTTTTACTCAGTTTGATTCCTCTTGGGCTACTATCGAATTCAACTTATCTAATAGTCATGTTTCCACGACATCATGAGGAAATAACTTATTTGGTATTACCAAGGGCTTATACAAGTTACCAATTTGTATATCTTCTTGGTTTCTTTTATCCTTTCGAGATAACGTCTATTGCGTTAGCGATAAGTCCTTCACACTACGTCTACTTATAAACTTAGGGCATTTCAGTTGAACTGTAAGATATTATTATATCTCTACTAACTCATCCTTCTTACGGGTGACTTACCCAGTCATTATAGATTTAGTAGTAATTGTACTTAATTAAATGTATAATGACTGGGTAAGTCACCCGTAAGAAGGATGAGTTAGTAGAGATATAATAATATCTTACAGTTCAACTGATGTGCAAGTTTATAAGTAGACGTAGTGTGAAGGACTTATCGCTAACGCAATAGACGTTATCTCGAAAGGATAAAAGAAACCAAGATATACAAATTGGTAACTTGTATAAGCCCTTGGTAATACCAAATAAGTCCTCATGATGTCGTGGAAACATGACTATTAGATAAGTTGAATTCGATAGTCAAGAGGAATCGACTGAGTAAACAAGTATTATAGGTAAATATTATGTTTTTCTATCTGGATGATTGTGCCTTGAAAAAGGTGAGTGAGGTCTGTGGGTAAAAATTAATTCCCATCTGGTTTTGGATTTTCTTCGGAAATTCATGCAGAGCATAGACCGTTGTTGGGTTCTATGGCCAGTAGCACGATAACGATATTTATGAATGTTGGAATAAAAAGCCTATGATTTGTGAACATTCCA
+
KIIMKKLPNMLFGGIB;;552)))*)&(''(-2...=>@AIHGHKMJONOMJSKHMFDEDA?)((&%%%&'$'''-555:CCDDDDJLJFIKNMGG:668SLGIJJIJLMSHMJD9IIKDGHRJSNONQMLNOMMKHKNLISHMKMLIOLMMNOFIJKGICAAA@ACEDMMKLSIIKSNMJJSSKJJHPSSINOSKKSSSNKRNSSSSLQQOLIPNRKOQLSLPNJQLLMNJF>7.+*(())+447@ANKIHKFGIIJIMOHLBA@@@EKIISKSSSSPQSQNROSNIJINMMLRKIHHHJQLKMJHNSLLMLJJOSJSSSJHSGKSLKMJLFHKSQHNMMSD4//3-->@FHIOKHGOLGNMKPNKJHSKLJSFFHIKSMLLPHJPNLLKSSLIIOLONLK=<;:<?@@A6666-,++,->CBCEHFLKKHEGFEGD>><93+*(&%&'&&%%&++++145889KLMKLSLMMJMONSHSLKILKSLPGSMLJOKPKSSJFIIA@;988,))+3/0?EFFIFHGKISKOHISQJLLJSOSSMSLJIIJSGORJJHIGGFHFAIEDFBB****+0///).0.)))005<<>>?AEDGBCDDGJDA?><<@BBCCDFHFHFFDBBBA@?@?<;;:9::<<:8643332347;<=@ABEDEDEEDDA@?>@CCBBAABDB?A>??=323++.,,,,?BCDDEACCCCA?:2/)((%&%&&((58>ACEDDEDFFHGEB?@?@@>=>434.-//--,-,***))&''---1234440000166643(&%&,/02345666541////,***+,.*****,/0677110/((''''''*--,++,.08<<<=?ABBA@??@ABGGNFDAAABBDBECC??<<=@@BCAADEGGGEDCCCB@????=>?@BDA<=AEGFGF>>>=<=:58;=A@@BBC?@??ACEAAA86633/(/*))&&&&&'(&'%$$#$$%%%%&$$$#$#$%%%''''//13458677650,,,-.00.+*))))(('%%%&)/.19;===<90..---------..-.-
@328_2WVZPS_3
GGAATGTTCACAAATCATAGGCTTTTAAATTCACCTAACAACAATCATAAATATCGTTATCGTGCTACTGGCGATTCAAGTCTGAGCAATGGTTAGCAACTCCACGCTTCTTGCACCAATTTTCCGAAGAAAATCCATAGCCAGATGGGAATTAATTTTTTACCCACAGACCTCACCCACCTTTTTCAAGGCACAATCATTCAGATAGAAAAACATAATATTTACCTATAATACTTGTTTTACTCATTTGATTCCTCTTGGGCTACTATCGAATTCAACTTATCTTATAGTCATGTTCCCACGACATCATGAGGAACTAACTTATTTAGTATTACCAAGGGCTTATACAAGTTACCAATTTGTATATCTTCTTGGTAATACTAAATAAGTTAGTTCCTCATGATAGTGACTATAAGATAAGTTGAATTCGATAGTAGCCCAATGGGATCAAGTAAAAACAAGTATTATAGGTAAATATTATGTTTTTCTATCTGAATGATTGTGCGGTCTGTGGGTAAAAAATTAATTCCCATCTGGCTATCGATTTCTTCGGAAAATTAGTACAGAGCGTGGGATTGCTCACCCATTTCTCAGACTTGAATCGCCAGTAGCACGATAACGATATTTATGATTGTTGTTAGGTGAATTTAAAAGCCTATGATTTGTGAACATTCCA
+
LJNJSKSLKKLEFFHIOSGMINKIKSJOLILGMS>;;;<LMRQRNLPSNKLILKSNPMHJIKKKIJLNJIMHJSLHJMIKKJKLLMKKMNKMKPJHJLJIKKJIJKHJMSSONMIJQIKSQSLNSLLLNSNJOSLLNSLIMOKFIIFSJKJLKMLEGEEFHFGIMJJJHHGHJLLIJRDJMPRKSKJNMJJSLIJNHNJIMLLNSKMJSLRSNORSCCDKMJLKLMMLOKKIKNJNLLQSNNINILMSNLKLNLLSMSOSLLKIJNNRNKJGGKKMIKOKQ@=97778BBDGGJISGGIF??98889<<=AFKHILKIHGIGLJINPJMSJMOLMJHJMHLGIIMJMHMHMJJLGKPPIIOSIHKIHGFJGGMNHLGHIC@A)(((((()89:<<:997440,+*))***6442224788::;@@BCB@98889D=::986>:/'&&&&''&%%%&*''((*./03;;>>>>?@BCDCEAA?BBDFJ::998@@?>?88777651))))-//1677:>@BFFDDBABA>=735==?>:986)&&&&(&'''*/44543-'$##$%'()'&&&)'&'(()*'&&'))-797;889>>=C@ACFA:9988:54444388<=@76666<;=B544449<=<<;99;;;;:;@=?BCBCBBAB@BBCDEEFEDFGDECDD
@329_2WVZPS_3
GGAATGTTTATAGACATAGCCTTGTGTATGACTGTCTAATCAACAGTGCAAGGAATTAGTTGTGCTCTCAAAAGGAGTTATGTGAAGGAAAGATTAAATGGATACATTTAATTAAGTACAATTACTACAAAATCTATAATGACTGGGTAAATAACCCGTAAGAAGGATGAGTTAGTAGAGATATAATAATATCTTACAGTTCAACTGATGTGCAAGTTTATAAGTAGACATAGTGTGAAAGACTTATCGCTAACGCAATAGACGTTATCTCGAATGGATAAAAGAAACCAAGAAGATATACAAATTGGTAACTTGTATAAGCCCTTGGTAATACCAAATAAGTTAGTTCCTCGTGATGTCGTGGAAACATGACTATAAGATAAGTTGAATTCGATAGTAGCCCAAGAGTAATCAAATGAGTAAAAAAAAGTATTATAGGTAAATATTAAGTTTTTCTATCTGAATGATTGTGCCTTGAAAAAGGTGGGTGAGGTCTGTGGGTAAAAATTAATTCCCATCTGGTTTTGGATTTTCTTTAGGAAAATTGGTGCAAGAAGCATGGAGTTGCTAACCATTGCTCAGACTTGTATCGCCAGTAGCACGATAACGATATTTA
+
LSIKLJSKIJGGA@@CDJSLIPSSHMSKSSSLJIOHLGHGGISSOQSJSHSHK>>>7//////?>::;;==MOSKKFJGGLKJSKOEFDHKBB><:;>FGIGFGEFFDEACDF@=?:9:;;GGF98888IIMKIMOOJHIGHHLJILKJLLJLMSNGCA;5456456GDFDEE/098:::8:GHLJIJHJKGNNQMIJLJHKLLJMKSSSLMMIKGIHGCA8))))'(((@AAEGGHHROMISHIJNHFFDFHHFFHIHILOFGKFJQMNSSKKOIKKICIJJJCSNMHPLHPSISPRGAAPJRJJKIMLHJLPMRNLHIFKLPJIKHIQIGFIFFIJJOJKFHGHJMSIKSSHKGPKGJKMIGLHOJJIIFFGHJGJOJQJHFHJGHKIKIGEEDFFFFEEHFGLKJFIGHGGGGHIHIHIGELSSSKIHEDEFECDCDDEEDFHHFDEEEIJSSIGDDFDDGJGFGILPHIFIJCFJKLJLLSJLGIGFIFDEFGKGGINICELKLIHDFGHFFCDJOIJJJLLSHFIGGMKSKSEHDEFIGKIHHIEF?<>DEEDFHGGGFKKJGJEFEEEFFIGIGEFDGEHIIHHEDDEEEEDDB@;9:9:@E;::531,*
@330_2WVZPS_3
GGAATGTTTATAGACATAGCCTTGTGTATGACTGTCTAATCAACAGTGCAAGGAATTAGTTGTGCTCTCAAAAGGAGTTATGTGAAGGAAAGATTAAATGGATACATTTAATTAAGTACAATTACTACAAAATCTATAATGACTGGGTAAGTCACCCGTAAGAAGGATGTGTTAGTAGAGATATAATAATATCTTACAGTTCAACTGATGTGCAAGTTTATAAGTAGACGTAGTGTGAAAGACTTATCGCTAACGCAATAGACGTTATCTCGAACGGATAAAAAAAACCAAGAAGATATACCAATTGGTAACTTGTATAAGCCCTTGGTAATACCAAATAAGTTAGTTCCTCATGATGTCGTGGAAACATGACTATAAGATAAGTTGAATTCGATAGTAGCCCAAGAGGAATCAAATGAGTCAAACAAGTATTATAGGTAAATATTATGTTTTTCTATCTGAATGATTGTGCCTTGAAAAAGGTGGGTGAGGTCTGTGGGTAAAAATTAATTCCCATCTGGTTTTGGATTTTCTTCGGAAAATTGGTGCAAGAAGCGTGGAGTTGCTAACCATTGCTCAGACTTGTATCGCCAGTAGCACGATAACGATATTTATGAATGTTGTAAGGTGAATAAAAGCCTATGATTTGTGAACATTCCA
+
334NSSGKKKNLJSKJNLIOONMKPOSSJRPMKKJMSJHOKKKSJJJJHLHIILMMKSSSSNSSOSQQJHGDLMLQJNMJKNSJOJPNQLSLNKLOOSKIIISLKLSKKPNSPNPSKKMGMKLLJIJKHKLNQKJPMKJJSSJSJPLKKSKJJQSLOJHFHSJRLLPSKHPLSIQJSKKKOJSNOSJNSHKSLPSRJQSSKLJSIHLMSIJMSIHJIJLSQIKHHKJMHHLGKJPSSKMSRSKLGHHHHFLHIJIIIIJISRNMIQMHLJHPSQMHLIMCCDDSSSQRLIHIMLMKOMLMLCDCDDRIJIPOSNOSOKSKQIONJSJGKNLHJLNNSKMNSPSLNKSLLMMKSHKSHMNJOJSPJLRSISMPJMJM<;;<JPGCCDLHKOOJIGGIIHIJSKNKJOKSLSSKSFRKPKLLLJPMMLNSKJHNJKLNRLKJONPJSSSHIOKQSNOLKJKSNMKKNKIJLMKOLKPC>EHJOMNHHIKKKKHJGKKIIMNPSOMIMSLH::::8:B::JJHMSMPLJRGMJSJSLE666SLJLIIGDIGGGGKSJFGFFHIHJLI?<<<<<GFGFHGHFIGIJBLKHIMHEDDEFFFGHGGECDCDCAABBEOJJGEEEFFHIJKFGDDEGGGGHGKGHEFHDEDEGGKKKHGGGGGGEFH
@331_2WVZPS_3
GGAATGTTTATAGACATAGCCTTGTGTATGACTGTCTAATCAACAGTGCAAGGAATTAGTTGTGCTCTCAACAGGAGTTATGTGAAGGAAAGATTAAATGGATACATTTAATTAAGTACAATTACTACAAAATCTATAATGACTGGGTAAGTTACCCGTAAGAAGGATGAGTTAGTAGAGATATAATAATATCTTACAGTTCAACTGATGTGCAAGTTTATAAGTTGACGTAGTGTGAAAGACTTATCGCTAACGGAATAGACGTTATCTCGAATGGATAAAAAAACCAAGAAGATATACAAATTGGTAACTTGTATAAGCCCTTGGTAATACCAAATAAGTTAGTTCCTCATGATGTCGTGGAAACATGACTATAAGATAAGTTGAATTCGATAGTAGCCCAAGAGGAATCAAATGAGTAAAACAAGTATTAAAGGTAAATATTATGTTTTTCTATCTGAATGATTGTGCCTTGAAAAAGGTGGGTGGATCTGGGTAAAAATTATTTCCCATCTGGTTTTTGATTTTCTTCGGAAAATTGGTGCAAGAAGCGTGGAGTTGCTAACCATGGCTCAGACTTGTATCGCCAGTAGCAAGATAACGATATTTATGAATGTTGTAAGGTGGATAAAAGCCTATGATTTGTGAACATTCCA
+
MJJKJKQMNHLLKLNMLKSRKSQSMMSJSSJIIDC...-.08;<>@EHKNLNKJSLNMNMMMONKOQKKHJJSLPLMNJJQMSLMLLLJSPPSNKLISIHHJJQSLSLPLIJSNIKIOJMMMLOJONHHHJMSKPQSLNMKLNQJILSMIEDD@@AB;>?@DHHPGQJMLLKHAAA>=<<?BHHPHIJSSLSLGLMKLJSSSOKOKMKPJSKSSLJLPKMLJIEPJNLJJSHKNNSSJOSNSSHSJSPPGHGIMQJRJKKRSJJJILSMSPIIIHHSJIEGDFE;;;<<999999:898?DFIJSOSIMMMSSMHPRKHINMJSONISLLLKRMJJMPOLISLLSKLRNLLJLNMNQSNSSSNOSLJEE332666EEEGIJKFGIMRKJLSECDBAD;::::9>GMJLKSSMSIOSNPHLGKSOJLSONQNLQJPLOPLKPQMGGEEEMFLSSPSSSKIIIJKQRKSPSMKSSK?@AAA@@>>1.--,(&&%%%%'01235K<<<<<JDKE@ABBCBCOSSOSNKHNSQRE==?HPSPKSJJLLNIGFJJHEHHNNJJSOJJSLSNJKSLLKSKMLNPKSORSSINGGJJOIKQB?DGA@@KMMSLMPSPIIPIJIJSQKNJJJJIIJLGSNSMIIKKSIKMSMNIKSNRNIIMNK
@332_2WVZPS_3
GGAATGTTTATAGACATAGCCTTGTGTATGACTGTCTAATCTACAGTGCAAGGAATTAGTTGTGCTCTCAAAAGGAGTTATGTGAAGGAAAGATTAAATGGATACATTTAATTAAGTACAATTACTACAAAATCTATAATGACTGGGTAAGTCACCCGTAAGAAGGATGAGTTAGTAGAGATAATAATATCTTACAGTTCAACTGATGTGCAAGTTTATAAGTAGACGTAGTGTGAAAGACTTATCGCTAACGCAATAGACGTTATCTCGAATGGATAAAAGGAACCAAGAAGATATACAAATTGGTAACTTGTATAAGCCCTTGGTAATACCAAATAAGTTAGTTCCTCATGATGTCGTGGAAACATGACTATTAGATAAGTTGAATTCGATAGTAGCCCAAGAGGAAAACAAATGAGTAAAACAAGTATTATAGGTAAATATTCTGTTTTTCTATCTGAATGATTGTGCCTTGAAAAAGGTGGGTGAGGTCTGTGGGTAAAAATTAATTCCCATCTGGTTTTGGATTTTCTTCGGAAAATTGGTGCAAGAAGCGTGGAGTTGCTAACCATTGCTCAGACTTATATCGCCAGTAGCACGATAACGATATTTATGAATGTTGTAAGGTGAATATAAGCCTATGATTTGTGAACATTCCA
+
NNOKHLIHOPQJNMLLMRHLLOMSRIHLRJMJMSSHJGJJIHMOIFEFIJSKHJNMFGGGFNORSSPSJEOLSMQIGPJIKNJNSJKMLSNNMSSLHSNSSJKJHOHJJKPMKNHHILIIKDD@>>>>?HHJKMPJNHIIFKIHFFFJMSELIGSIFDF@CEHHILIH<950.&&&&&&')..,++.>>F?>=457ACDKHKIGJSILMOLJHPNLMKJJPGIGGGGFH?????BSLJGKBBA@AIFILGHSIJHIH:9:999ICGKSHFDDDBHFG;;:;:7543////01FHSJDAAHRIKSSOHHKMSOKSQSJSJSOLKPISLLLNIKMQSLIPSIMINKQSJJIJMOKJKOJNPSOPJJRLJILHNKKPKKSLMIINIGPIIHHIIGGJHSGJKMJQJPKNJINKNRSKOHLIHGFGLLPLMGFHSMPONSIKIJQMKSSJJHJFBMIHGFIILJSKMKFSKLJISJJIICDEOSOPNJIINLNHKK::9911126JDFFEDFFIKIHHEHCCEBFNKNNQOJKSONOQLLIILMQHSFDDDBF><HHFDGHMILJLOJIMGGHIGHKJJINKJHGGGHIJGFHDBABABLGJGFFFEDDCDEEHLNLHFFFKGMJIHIGFDFGHHKGGGCDCCCCIEFEGJLJJJKILNGFHE
@333_2WVZPS_3
GGAATGTTTATAGACATAGCCTTGTGTATGACTGTCTAATCAACAGTGCAAGGAATTAGTTGTGCTCTCAAAAGGAGTTATGTGAAGGAAAGATTAAATGGATACATTTAATTAAGTACAATTACTACAATATCTATAATGACTGGGTAAGTCACCCGTAAGAAGGATGAATTAGTAGAGATATAATAATATCTTACAACTGAACTGATGTGCAAGTTTATAAGTAGACGTAGTGTGAAAGACTTATCGCTAACGCAATAGACGTTATCTCGATAGGATAAAAGAAACCAAGAAGATATACAAATTGGTATCTTGTATAAGCCCTTGGTAATACCAAATAAGTTAGTTCCTCATGATGTCGTGGAAACATGACTATAAGATAAGTTGAATTCGATAGTAGCCCAAGAGGATTCAAATGAGTAAAACAAGTATTATAGGTAAATATTATGTTTTTCTATCTGAATGATTGTGCCTTGAAAAAGGTGTGTGAGGTCTGTGGGTAAAAATTAATTCCCATCTGGTTTTGCATTTTCTTCGGAAAATTGGTGCAAGAAGCGTGGAGTTGCTAACCATTGCTCAGACTTGTATCGCCAGTAGCACGATAACGATATTTATGAATGTTGTACGGTGAATAAAAGCCTATGATTTGTGAACATTCCA
+
RSKSSKPLPNJMOLOMJSSJOSSPJSKPSPNMSSSIIHKKISSMILKINLHSJSSSHGEFHKJSQRSJ:999;IOHIIFFFIPOIJD@AIKLJIKGJKPIQHSMKNLJNSKSOLPNHRRHGFFC77777KKKIJGIJHIJJSQJRSONSSKIOLKNE@DDDEJOLSMSMIRKJMIHPLKLLSJKAAA@@?882221.-*''&&&((<AB<<<<<JGHJJKJOSIKGILNGNJGKOGKQSSSPSSMNSKIJSKHJKGSIKMNSQPNMSJSM???>>?>>SILSMPMOSHGHIKNQLKSSLRRKKKQSSMSLLNSSQSIKGHIMIHD?;;;JJSJOIHFHIGSKOKPORKSMSMLSNSLNJSSIHIMPSLOOLGGEFFC???222=<?88888EDFGHMMOMJISNNLJLKPMPPNJMLKKIIHIIKLKKPNJQSSKHOINHJRIK88887>>>?P>:899??IJSNLISQKNSKHSMMIQOKQSSPIKNKJMJLMMLLJMLLDEESSKKLIKS22A33MHSRIJMLMJMSSSKJIH@@@FHLNJJNSMPIIFHLIFFGIQLQLQOOHMFJGJFSONSSSJMILKLOKISLJIIHJOJMNNGGHEHKIIHGJQPKFDBHF@@A@@JJGFFIEJQJJSJPLNHLIHKHJJJNSKPOJNSMPLJ
@334_2WVZPS_3
GGAATGTTCACAAATCATAGGCTTTTATTCACCTTACAACATTCATAAATATCGTTATCGTGCTACTGGCGATACAAGTCTGAGCAATGGTTAGCAACTCCACGCTTCTTGCACCAATTTTCCGAAGAAAATCCAAAACCAGATGGGAATTAATTTATACCCACAGACCTCACCCACCTTTTTCAAGGCACAATCATTCAGAAAGAAAAACATAATATTTACCTATAATACTTGTTTTACTCATATGATTCCTCTTGGGCTACTATCGAATTCAACTTATCTAATAGTCATGTTTCCACGACAACATGAGGAACTAACTTATTTGGTATTACCAAGGGCTTATACAAGTTACCAATTTGTATATCTTCTTGGTTTCTTTTATCCTTTCGAGATAACGTCTATTGCGTTAGCGATAAGTCTATCACACTACGTCTACTTATAAACTTGCACATCAGTTGAACTGTAAGATATTATTATATCTCTACTAACTCATCCTTCTTACGGGTGACTTACCCAGTCATTATAGATATTGTAGTAATTGTATTTAATTAAATGTATCCATTTAATCTTTCCTTCACATAACTCCTTTTGAGAGCACAACTAATTCCTTGCACTGTTGATTAGACAGTCATACACAAGGCTATGTCTATAAACATTCCA
+
AFHJKQQMLLMMNSONOKHGJHGRSJISLNKOLMSONOOJRSNPSLEHGFJJGFFIJJJKIKOJNMKMKQHJIIMNIMSSNOOISMMSMJLROKINKKIMISSLQLJLINKSKIMJKSGI;:N@@EOSJLSSPSJISJKJPMJLJLJLSSKKQKNKSKLJMSKSLIOSNSPKOSMMSLOONMSLSGSJSSRSOLPGPLNLOOKLMMSLSSSSLLLSNSQOSSSSIKRKNPQLKRSOSMRSKJNSSSFIH<;:99=>GHSOROOISQJHJLJKGMSKSJNSCDDCDLSSJOSJJSNSMONSOMNQNLLJOSHSKMQJMSPSLDDDCESQKNPMNLHLSLKKJKNSSJJNNMNKJKSRKPLSQORISJSIKE/...4.322418?HHPSCDPJMOKMKKKHIKSROJJNEHMMHFEE99989BCFKIJHHKQJMECEDCKHJMOKMMKMHLSJS@??>>>?@???@AFFIKGIKMSKLPPJMKLKKOLJLMMNSKJKJLLSLRHIGJJNKPKMJJLHLSIMKMMIIHIEGIFHGEBBB?<=?84*()))*,/17;@DEDEDEDFHHMRLGJNQJJGEFFGGHHFPPKJPMINJMILHJHIIFIIHFMINJJGIHMPKJIJMKMKLIINJSIJJJHGMKIJIFFFEJGHGGDCCCDEEGHHFI
@335_2WVZPS_3
GGAATGTTTATAGACATAGCCTTGTGTATGACTGTCTAATCAACAGTGCAAGGAATTAGTTGTGCTCTCAAAAGGAGTTATGTGAAGGAAAGATTAAATGGATACATTTAATTAAGTACAATTACTACAAAATCTATAATGACCGGGTCAGTCACCCGTAAGAAGGATGAGTTAGTAGAGATATAATAATATCTTACAGTTCAACTGATGTGCAAGTTTATAAGTAGAAGTAGTGTGAAAGACTTATCGCTAACGCAAAAGACGTTATCTCGATAGGATAAAAGAAACCAAGAAGATATACAAATTGGTAACTTGTATAAGCCCTTGGTAATACCAAATAAGTTAGTTCCTCTTGATGTCGTGGAAACATGACTATAAGATAAGTTGAATTCGATAGTAGCCCAAGAGGAATCAAATGAGTTAAACAAGTATTATAGGTAAATATTATGTTTTTCTATCTGAATGATTGTGCCTTGAAAAAGGTGGGTGAGGTCAGTGGGTAAAAATTAATTCCCATCTGGTTTTGGATTTTCTTCGGAAAATTTGTGCAAGAAGCGTGGAGTTGCTAACCATTGCTCAGACTTGTATCGCCAGTAGCACGATAACGATATTTATGAATGTTGTAAGGTGAATAAAAGCCTATGATTTGTGAACATTCCA
+
ABBKNIJKOILKKIMIPIMNLLJLPMJLJSJSLKLLJNIIMJQKKMMILJSJLNLIOSRLMLPMSQNF@AGDLKJLNINLLKSLJLKJGNSMNLMLLKIKPLJJMRSKOJKSJQPHOKNRSQKNSIJJJJHSSLNIKQIIJNIJPPKKLSMNK222235222ADCGMJHLOHRCAB?DDCEJJGNNILQRJSLSJJKKJSNHKIISIILJKLLIOSMKLHKFEGHEEEEEIIHJNSNKPKOLGLSKSIIFDFGLJJHHLJLMHIGHIOMSOMQLKIJLK***+FDDJDLKGIJNLLNLKKIOJJOMMIQLKSKKMKRIIIJHIKQMMKJKGOGKPHIJIRMLKDKIOJJJMNLSNLSMLSPSONLROOOMLOLRJN1HFHFJJHMMFEEFGOIHIJKGILIJJEIOSMNSQSKHKMJOPBSOLLMLIGFGGGIJJHJISGIJNJPSKJEEB>OSLJLKIKGJLKJIJGHOJKJMSNLJOPSSMPMKLKNORLMKKKHJNNNOEJOSSSMLHOHEHGMKNQRMNQONPHGIJKKNNHJHIHSMSNNONGFFD<@B??@HFGMKIKKKLKKKJEIOGHIJLCJJJNLSSPHHGGIIKNKIIGEEEDGFEFDFGLMIOHKHIHJMINHGEFGEHIJHGHIKGIIJJIIIKJJIIPIKHKHFEF
@336_2WVZPS_3
GGAATGTTTATAGACATAGCCTTGTGTATGACTGTCTAATCAACAGTGCAAGGAATTAGTTGTGCTCTCAAAAGGAGTTATGTGAAGGAAAGATTAAATGGATACATTTAATTAAGTACAATTACTACAAAATCTATAATGACTGGGTAAGTCACCCGTAAGAAGGATGAGTTAGTAGAGATATAATAATATCTTACAGTTCAACTGATGTGCAAGTTTATAAGTAGACGTAGTGTGAAAGACTTATCGCTAACGCAATAGACGTTATCTCGAAAGGATAAAAGAAACCAAGAAGATATACAAATTGGTAACTAGTATAAGCCCTTGGTAATACCAAATAAGTTAGTTCCTCATGATGTCGTGGAAACATGACTATAAGATAAGTTGAATTCGATAGTAGCCCAAGAGGAATCAAATGAGTAAAACAAGTATTATAGGTAAATATTATGTTTTTCTATCTGAATGATTGTGCCTTGAAAAAGGTGGGTGAGGTCTGTGGGTAAAAATTAATTCCCATCTGGTTTTGGATTTTCCTTGGGAAAATTGGTGCAAGAAGCGTGGAGTTGCTAACCATTGCTCAGACTTGTATCGCCAGTAACTCGATAACGATATTTATGAATGTTGTAAGGTGAATAAAAGCCTATGATTTGTGAACATTCCA
+
SMNNMNLSSNR=<<;<=SLMLMSSKPSSSKMGSNNEEDEEKIJJSLJKMSSOKMJPSKLIMKSMLSKMNJEPNKJJA@>32///115?CJJHOSSHLJIJSMJKSNSJLMMNLSLLIISPKKNKLIIJMKNLSSQMILLIOSMSOMKLPKIOMIHGH7EBDHSNQLRLCCEDCGHLFLOKSJKSPHMNKKQSSSQNSSLKSMOKSLLMSOKQIMILMJJMSKLJOLKPKKMLKKNLNSLKSPISKNNLJJOFQMKLRJSPOSNHLOKQSSSOMMKNKRILPNOLKOJSMLKLLPSJKPSSSNSMLKSHPSSLLLNSMSSSOJSSKNLKPOSJKSNLNQOQMSSFJOPNJNSNNNMOSLNPPQMKKLSMLKSJSNJKMSPJQMRGGJNMSSSNKJHGKSJIJKSLKILLONOSOJK?LKMSLLHMOJMKJLKKKOSNIPMPMJKSLQNSOPQOSORHSSMMLKQSKPSMNPSSSIOHFHSOLSKMSNOSSMNKMJKRSMOOKOLHOOLKIHLI<<B<=LSLQSSSLKLSKKPOQQSKFGGMOLMOOPLLMDDD9@>:::LIIQJJMSOKKJMMJNNMPISSSLSIKLKSNKLHLJQMMQKQMIKMLOMLHMOQKRPMKKIIGSHHSNSSKNLQLIJNRSJMIMMIKSKPKOSNKSJLSNRMO
@337_2WVZPS_3
GGAATGTTCACAAATCATAGGCTTTTATTCACCTTACAACATTCATAAATATCGTTATCGTGCTACTGGCGATACAAGTCTGAGCAATGGTTAGCAACTTCACGCTTCTTGCACCAATTTCCGAAGAAAATCCAAAACCAGATGGGAATTAATTTTTACCCACAGACCTCACCCACCTTTTTCAAGGCACAATCAATCAGATAGAAAAACATAATATTTACCTATAATACTTGTTTTACTCATTTGATTCCTCTTGGGCTACTATCGAATGCAACTTATCTTATAGTCATGTTTCCACGACATCATGAGGAACTAACTTATTTGGTATTACCAAGGGCTTATACAAGTTACCAATTTGTATATCTTCTTCGTTTTTTTTTATCCTTTCGAGATAACGTCTATTGCGTTAGCGATAAGTCTTTCACACTACGCCTACTTATAAACTTGCACATCAGTTGAACTGTAAGATATTATTATATCTCTACTAACTCATCCTTCTTACGGGTGACTTACCCAGTCATTATAGATTATGTAGTAATTGTACTTAATTAAATGTATCCATTTAATCTTTCCTTCACATAACTCCTTTTGAGAGCACAACTAATTCCTTGCACTGTTGATTAGACAGTCATACACAAGGCTATGTAT
+
CIFKKJAAAABKJQKSLSJKKIIKQSLLSSKSJEGEDCDCDDHDDKKHSQSSOJKNLOIDEFENKIKJLHHGHFJPNLSKLJKNNIKIILJKGLFIIFECCBFFJIILKQKOIMD9---.*=..>BGKKNPNLJGQSKHJJLLHJHJOLSLMILFJNHMHJFFGGFJLMSSPKJKIIHDHKPLHHJLHKLFEIGIHHOIHELFGILPNPLPLNRJNSSMLSKOMJNNKKLSKJSMOSOSMQGSSLPOSKOJKHHGIEJNSOSPMQD9889;SGKHJGHHFFGHEH567OIKSMNJLLHHIGLSQJJLNPQPKPKILLKSHSRMOMIKJLMKLJILIHIKHOJKIMIQSOJLCFJILJKSSSSEEDC>=/&&&)*+++-.89@DFLIJGHLJKGJKKGGIGIJKPPJIJGIMFGGGMLLHKSKSNNKSIKHKHILJOMLLMJJNSQSJPKLJOLQMLLPMLLOPOSRKSHPMRJNIMJJOHIIFHKLGHLIINJLMOPKJPJIFEGGINHHMHGHSLHLKJILIHIHIJIHLJHIGGIKGOIHHJFHFFINNLNHHGGGEEEEDLGHSHHJKLJHIDA8887>>LGLAAHB<GKSLHNHIHGKIMQIMNSJHKJLLIJJNNMSGEDDDFJGJFFECCECECBC@@;:+*
@338_2WVZPS_3
GGAATGTTTATAGACATAGCCTTGTGTATGACTGTCTAATCAACAGTGCAAGGAATTAGTTGTGCTCTCAAAAGGAGTTATGTGAAGGAAAGATTAAATGGATACATTTAATTAAGTACAATTACTACAAAATCTATAATGACTGGGTAAGTCACCCGTAAGAAGGATGTGTTAGTAGAGATATAATAATATCTTACAGTTCAACTGATGTGCAAGTTTATAAGTAGACGTAGTGTGAAAGACTTATCGCTAACGCAATAGACGTTATCTCGAATGGATAAAAGAAACCAAGAAGATATACCAATTGGTAACTTGTATAAGCCCTTGGTAATACCAATTAAGTTAGTTCCTCATGATGTCGTGGAAACATGACTATAAGATAAGTTGAATTCGATAGTAGCCCAAGTGGAATCAAATGAGTAAAACAAGTATTATAGGTAAATATTATGTTTTTCTATCTGAATGATTGTGCCTTGAAAAAGGTGGGTGAGGTCTGTGGGTAAAAATTAATTCCCATCTGGTTTTGGATTTTCTTCGGAAAATTGGTGCAAGAAGCGTGGAGTTGCTAACCATTGCTCAGACTTGTATCGCCAGTAGCACGATAACGATATTTATGAATGTTGTAAGGTGAATAAAAGCCTATGATTTGTGAACATTCCA
+
LSKNSISLQLH88899;998+'&%%+=?DEJOMLIIHFHGILLLNPKKNLIKJLMSH@=>?::83222147EC;NJQLHJNOJOQHLGBISMOMSNSJLOKJOMQKKROLSSOMJHJIJHMSQMNKKKPQJKJNSKQKKNISJSNLNSMLSILNSSKKOFJPISSNSMMJRSNSOMNJLKSNNSJSSSMNQJJSJSQSSSPONKNSRPNOLLQLJJPQQLQMMNNNMSMKK;;;::;DGLSLCECCCIMKKGJHIJFKJHOJJHHKIIKOLOMSORSMHKOPSOJNIOEB><965576641(&&')89FIHIOJMSLIMJIILKOQJKSJKSLJMJKQPSJLNLSKMQLLMQPRKKPMIOHMKOSNNSSJHHILHKLIFC@?>;::=<=>?EHFGHJKJHLJIKSKOQQQKPJLSNIMQIJJMJPPSJLGGHPLKJLHIGJJSKLPLKSSILSKSSKSNKLKLLMGJOISLKLSNHDSESSSNJQJMMLJMKPJOLKHKJKSSILKSRJKQOJJIHLPIJSSLSLLKIIKMHJGHFFKHMGGIJ<;;33.-,++**+DDDHKSNLJIMJFIISKSJJGGDGHJNOMMNSJGGGIJILSHIEFDEFFEFEGHJKLKHIFIGLSJIJJFGGGIKNHKJIJHGKGIHIIJSINNJOJJJKJHH
@339_2WVZPS_3
GGAATGTTTATAGACATAGCCTTGTGTATGACTGTCTAATCAACAGTGCAAGGAATTAGTTGTGCTCTCAAAGGGAGTTCCATGAAGGAGTGATTAAATGGATACATTTAATTAAGTACAATTACTACAAAATCTATAATGACTGGGTATGTCACCCATAAGAAGGATGGGTTAGTAGAGATATAATAATATCTTACAGTTCAACTGATGTGCAAGTTTATAAATAGACGTAGTGTGAAAGACTTATCGCTAACGCAATAGACGTTATCTCGAAAGGATAAAAGAAACCAAGAAGATATACAAATTGGTAACTTGTATAAGCCCTTGGTAATACCAAATAAGTTAGTTCCTCATGATGTCGTGGAAACATGACTATAAGATAAGTTGAATTCGATAGTAGCCCAAGAGGAATCACATGAGTAAAACAAGTATTATAAGTAAATATTATGTTTTTCTATCTGAAGGTTTGTGCCTTGTAATAGATGGGTGAGGTCTGTGGGTAAAAATTAATTCCCATCTGGTTATGGATTTTCTTCGGAAAATTGGTGCAAGAAGCGTGGAGTTGCTAACCATTGCTCAGACTTGTATCGCCAGTAGCACGATAACCATATTTATGACTGTTGTAAGGTGAATAAAAGCCTATGATTTGTGAACATTCA
+
JMIMINQNSLSLMJPJKJLSSKSSLSSKNSJSPMJJIIHHJPINSSJILIGIHGKJHJKLLLSOKPLJ:7652//////((&&%%%%&&%%%+-8999=CMFHGJHJGMKPMHIDBABA???@CBC<8888>LJGISIJNISSKSLLRJMOSHINEKJLI<::<JOSOKMHHIJKNKPKJIQJLHPILKOSHLSPSORKQIFFEEEIJPISKLHHOIGJILIPKJILHGHOGIPLJOQSRJOHIGJINIHFGHKGGHGJLIPIGIIHIINHHINPJIQQFJSMJSSOKKMHMOSLOLHK@@CCEOOMJKILMKSKSOLNSBBBKJJFGIJIHILJKKIMSSOSSPPMKSKJMGKKOKKOIFGGGQSSLLHGEGFFNKRSKPIJJFIOHJGGEGDEFHMKHI/*(CJKOKKOOIOJNSHKJJGNMSNKSGFGPJJJJIJJFIIIKKJNSJJQLSJMJHHGKHHIGHIFFJGHGISKSKLMHKSLILKKKIGHDEDFKNHLJJAAAHLIHGG;B--3--GJPJIJJHIGHSJKLSSE@?@NQNKPKMGGFHEHEGHFFEEFEFHHHHIFEECDEHIIFFFGDEFGFJJLGGECDBCGGGFHEAAA@BCCECGGFHGGGEFDEFHHHGFCCCCCHFGHHKHDDEDFEEFIIJOHHLHIJHCE
@340_2WVZPS_3
GGAATGTTCACAAATCATAGGCTTTTATCCACCTTACAACATTCATAAATATCGTTATCGTGCTACTGACGATACAAGTCTGAGCAATGGTTAGCAACTCCACGCTTCTTGCACCAATTTTCCGAAGAAAATCCAAAACCAGATGGGAATTAATTTTTACCCACAGACCTCACCCACCTTTTTCAAGGCACAATCATTCAGATATAAAAAACATAATATTTATCTATAAAACTTTTTTTTTTTTTTTACTCATTTGATTCCTCTTGGGCTACCATCGAATTCAACTTATCTCATAGTCATGTTTCCACGACATCATGAGGAACTAACTTATTTGGTATTACCAAGGGCTTATACAAGTTACCAATTTGTATATCTTCTTGGTTTCTTTTTATCCTTTCGAGATAACGTCTATTGCGTTAGCGATAAGTCTTTCACACTACGTCTACTTATAAACTTGCACATCAGTTGAACTGTAAGATATTATTATATTTCTACTAACTCATCCTTCTTACGGGTTATTTACCCAGTCATTATAGATTTTGTAGTAATTGGACTTAATTAAATGTATCCATTTAATCTTTCCTTCACATAACTCCTTTTGAGAGCACAACTAAA
+
FEIIJGGKHGFFHFJLLLEFDCA><<<=@EDLPMJHIGOLIKSHKRLMJPMPMIKJKSKKPOKMKPOIGHJHIHKKMPSJPIINLLKSHKSJSOSJKKSQSJMHJKOLSSSRHKIKJSHSEHLGIIPOOKKNLFIHSJILHFKKINJOJSSMKJIJJIKLJJHKJJHMLSHORSKLKHH><JLK===IKCCBBBHGSPSMSSSLJLJSKHSJSNIHHGHIJHIOLIMIIQJD<65>58899;?HGGFBBBAACRILLSPLRHIGNKQJSIJINMS?===EJIHHJPKKJGHKJSSKISSMNIJGFHHIINSJJPSKNSMMROQNLSHIPSIKSMMLKSKKLSSJKMKROJLMOPLSSSNKSJKLSJJSHOKKHAA@?A;+***.*50//00AKGGHSLMSSMMJSOKPNLNNJLJLSRJHMIHIHGJFIISMESSHNILOJSGGISIRJIJIKJIKJIIJHLISKMNKQIKNKIJ@???>><(((((*+++*,?FDHGJLGGGEGHIIIORKCBBBFKIOSJKHLNNNLILKIKIHJKKSNKLJFJHHKHPSHHEFFFJJKKILJIHJHGFFGIHSMKLKLGKC9988:BCEGNJHHJJSJLIIHGGEEFEHFGI
@341_2WVZPS_3
TTCAGATAGAAAAACATAATATTTACCTATAATATTTGTTTTACTCATTTGATTCCTCTTGGGCTACTATCGAATTCAACTTATCTAATAGTCATGTTTCCACGACATCATGAGGACCTAACTTATTTGGTATTATCAAGGGCTTATACAAGTTACCAATTTGTATATCTTCTTGGTTTTTTTTATCCTTTCGAGATAACGTCTATTGCGTTAGCGATAAGTTTTTCACACCACGTCTACTTATAAACTTGCACATCAGTTGAACTGTAAGATATTATTATATCTCTACTAACTCATCCTTCTTACGGGTGACTTACCCAGTCATTATAGATTTTGTAGTAATTGTACTTAATTAAATGTATCCATTTAATCTTTCCTTCACATAACTCCATTTGAGAGCACAACTAATTCCTTGCACTGTTTATTAT
+
FDABKROKISOSSSMKQRROPSLOMOIJHGJNJMKSSLSKISSPLMKIJOMISILSSNSSQOLMPQSJOMSMHMMJSPKNLKJLSKSSKKKQNONGSMOLKIIRPMHLPRSSSNMMKKJKPLMPSIH>99NOQHKJLLLMJORMSSNKMLSLSQLKJMMJRNMSSSSJLKOSKH7788>EDFSSJFGJHSMKIGGFSMSJLHIKNIGJKISOSSMFGJEIHH@@MMJIIKJLJMOSKSQRKKPMMSSNSMMSLMNJLNOSPLRKKNKHNSKSLQSPSGLHJISKRMHLMHRJKKPJPPMSSLSLJLLRHOSMKSKHSILHLIHJLMSJKKJRRRSRQRSIMJPNQKSJJOKJKLHSOMJSLMSIJIHMKSNMKSKSMIGNMHJHIGJKMLJLGSNONRLJRKLIKJMIJKMJSKNNEDD5122121*(
@342_2WVZPS_3
GGAATGTTTATAGACATAGCCTTGTGTATGACTGTCTAATCAACAGTGCAAGGAATTAGTTGTGCTCTCAAAAGGGAGTTATGTGAAGGAAAGATTAAATGGATACATTTAATTAAGTACAATTACTACAAAATCTATAATGACTGGGTAAGTCACCCGTAAGAAGGATGCGTTAGTAGAGATATAATAATATCTTACAGTTCAACTGATGTGCAAGTTTATAAGTAGACGTAGTGTGAAAGACTTATCGCTAACGCAATAGACGTTATCTCGAAAGAATAAAAGAAACCAAGAAGATATACAAATTGGTAACTTGTATAAGCCCTTGGTAATACCAAATAAGTTAGTTCCTCTTGATGTCGTGGAAACATGACTATTAGATAAGTTGAATTCGATAGTAGCCCAGAGGAATCAAATGAGTAAAACAAGTATTATAGGTAAATATTATGTTTTTCTATCTGAATGATTGTGCCTTGAAAAAGAAGATGGGTGAGGTCTGTGGGTAAAAAGTAATTCCCATCTGGTTGTGGATTTTCTTCGGAAAATTGGTGCAAGAAGCGTGGAGTTGCTAACCATTGCTCAGACTTGTATCGCCAGTAGCACGATAACGATATTTATGAATGTTGTAAGGTGAATAAAAGCCTATGATTTGTGAACATTCCA
+
FFFHHIDFEDE:999;SJLJNLKLKMLKSQSLSLHOLJIHLHMPHHJHGGIFCA><;+*****3.+))''(+,0ADEFGEFNILJJHCCSOSPNKIHINGHLJHIJMSKPJRSSLMLSKIKRLNKNIAFEINMKLPLLILSJSJJSKLSNILSOKKMIHFBCGFFJRKOSFEDEEFJHKLGFIKPMSKJSSOSKSOKKPSJLIRSSKJOLNISSLLLSLSJSGCDBBCELISFFFDEFSJIHFFEEDEGIIHKHIFFFFHHIKHIIIILMOKQPSSNQNN8888:HSKGFABBDNLKSNKKMGHSMLPHSKLONMJSMSSNKOKSSSSLSSSSKSNJSMHSSSSKKKKSSSSJKNNSKNSSNRMSPSNLLMOPNKMKSLNLKPISLN????A@@??@EIEFGGKF666>@MNGJPOMSISIKOSOOLSISMKLMMHNRLKIMSOSMORJMSOKF>>>>HIFFFFFMISJJMSMNSJBEIOLMNMSLJEFFISMKRHFIJSQSOPOSNJKJMGIBDHKJHIKLHPJSJNOGMLGGK98866BC@CDEEHFJIGGD;JJGGGGINJQRKNLOJGIKJSMLJJEEFGHNKNMJHGIFEFGGIJJIICCCCDFCCCCHIPJIGINKMLSLMILIJGBAAABOMMINGNHHIPGLHOQIJIIIQNLHH
@343_2WVZPS_3
GGAATGTTTATAGACATAGCCTTGTGTATGACTGTCTTATCAACAGTGCAAGGAATTAGTTGTGCTCTCAAAAGGAGTTATGTGAAGGAAAGATTAAATGGATACATTTAATTAAGTACAATTACTACAAAATCTATAATGACTGGGTAAGTCACCCGTAAGAAGGATGAGTTAGTAGAGATATAATAATATCTTACAATTCAACTGATGTGCAAGTTTATAAGTAGACGTAGTGTGAAAGACTTATCGCTAACGCAATAGACGTTATCTCGAAAGGATAAAAGAAACCAAGAAGATATACAAATTGGTAACTTGTATAAGCCCTTGGTAATACCAAATAAGTTAGTTCCTCATGATGTCGTGGAAACATGACTATAAGATAAGTTGAATTCGATAGTAGCCCAAGAGGAATCAAATGAGTAAAACAAGTATTATAAGTGAATATTATGTTTTTCTATCTGAATGATTGTGCCTTGAAAAAGGTGGGTGAGGTCTGTCAGTAACTTAATTCCCATCTGGTTTTGGATTTTCTTCGGAAAATTGGTGCAAGAAGCGTGGAGTTGCTAACCATTGCTCAGACTTGTATCGCCAGTAGCACGATAACGATATTTATGAATGTTGTAAGGTGAATAAAAGCCTATGATTTGTGAACATTTCA
+
JJIHNEDGGCE;0008:;DECGGGHSMKIKSLSMSSKJLJIMLJOSJISGSSPSLRJKJSLMNLJSNPHEB=@=JIIJPIIKSLPI@JLJQQKNQMMLIKSKLNSKMRSMSKLINKLJSLSSMKOJLKIIJLJJHSJKLKMMSSJSSOKMIRKMLOSLGDDEEHSMLIMMKHHPMSIHHIKLMKIJQMSSSSNJQKSKLIMLIPIJISKMRRLHOHMLNJOKKKLKNKIKHIHHJHGIIHLRKKSJJNHSQJKHLIKFHHOSIOILMSJNNGNSSMSROMSINMOSSSLJMJMOSSSKH>>NSJSSJOJKSSMLSKSSMSNKNOSMKLIKLKHHJFGIGMQMSMKKJONSQSKLOJJMPIJIHHNJKSOKHIGHGJJOQSISC;;;DJHSKIHGHFJKJHSHF>9335EFMIHKSOQQKHLLSIILQSJKJSLMHKLJNHJJGKLSLIKIKJNSPFFFFLIIOIIJLMLSKQJOJKIQJNJSSIJNHHLFGIGHGDB+)(((''(0''(8++2+,IGJLIONNKSGKHKKKKJHEFHHIKSLHHGEEEGAED@?@DDIQKHKKJKHKFHGJGHHJGGFFFHIKLHGEDDDFDGHISIFCCCBDFDDDFJKMMOGGGGFLIJIIGEEDFJMIHIGIHGGIEGFKHHJJNHIIFCDA,,+
@344_2WVZPS_3
GGAATGTTCAGAATCATAGGCTTTTATTCACCTTACAACATTCATAAATATCGTTATCGTGCTACTGGCGATACAAGTCTGAGCAATGGTTAGCAACTCCACGCTTCTTGCACCAATTTTCCGAAGAAAATCCAAAACCAGATGGGAATTAATTTTTACCAACAGACCTCACCCACCTTTTACAAGGCACAATCATTCAGATAGAAAAACATAATATTTACCTATAATACTTGTTTTACTCATTTGATTCCTCTTGGGCTACTATCGAATTCAACTTATCTTATAGTCATGTTTCCACGACATCATGAGGAACTAACTTATTAGGTATTACCAAGGGCTTATACAATCTACCAATTTGTATATCTTCTTGGTTTCTTTTATCCTTCGAGATAACGTTTATTGCGTTAGCGATAAGTCTTTCACACTACGTCTATTTATAAACTTGCACATCAGTTGAACTGTAAGATATTATTATATCTCTACTAACTCATCCTTCTTACGGGTGACTTACCCAGTCATTATAGATTATGTAGTAATTGTACTTAATCTATAATAACTAGTATCGCGTAAGAAGGATGAGTTAGTAGAGATATAATAATATCTTACAGTTCAACTGATGTGCAAGTTTATAAATAGACGTAGTGTGAAAGACTTATCGCTAACGCAATAAACGTTATCTCGAAGGATAAAAGAAACCAAGAAGATATACAAATTGGTAGATTGTATAAGCCCTTGGTAATACCTAATAAGTTAGTCCTCATGATGTCGTGGAAACATGACTATAAGATAAGTTGAATTCAATGCAGCCCAAGAGGAATCAAATGAGTAAAACAAGTATTATAGGTAAATATTATGTTTTTCTATCTGAATGATTGTGCCTTGTAAAAGGTGGGTGAGGTCTGTTGGTAAAAATTAATTCCCATCTGGTTTTGGATTTTCTTCGGAAAATTGGTGCAAGAAGCGTGGAGTTGCTAAGCATTCTTCAGACTTGTATCGCCAGTAGCACGATAACGATATTTATGAATGTTGTAAGGTGAATAAAAGCCTATGATTTGTGAACATTCCA
+
*+033121,*%%%&&''&&'5588A@CFJKJNJPJIHHJLQMJLJJININOIJKINJHFDGEPMLSLNGGIIHJSMNPNKJSMSSJLOISNLKQKSLPKSHJJKJKLSSMSLNGKKJLSMISHJKQSSSSSOHIMOMSIMKNPPSMNSJPIKFILML99210115566:?=?ACCHKMJSPHNSOSOSIIMLOHJSJSSQKLDAAADDNHSMSMKOJRLPSSHSKJSLJLKSSSNONJPJNSISJNLSMNLKHMIFIOSLNPLIRIB@AAFF><<=?>:876566333CCEGGGEJFGGLIIJKJMLMSSKMMIHSLJILNMQFNOKBBABBKIQIRNLSSOSSSNPQKOSSMSSPMSSNIMKMISPMKJIIMSCCB?A:BMNJPMIHJMJNJKIQISNSMJRSSGEHFEDHGFDCIPMHGHKLSLSLLHKSKIMLKLSLSNSLSKPLQLMLOHJLMLSSPQSSSKNOJLSKSJNPKSSLJGFH@AA@@CDDDGL777779B@@AAAAA=>AB99++++CCISLJIILLNK999:RISOKKKHMKKSIMHGGGF-,,,,))))''(''*+,::;<HODBCDDEEFFLIGEEFC@BDCGFGIGFJGKHHIHGFJHJGJGFMGHGEFEHJHHHLJIJGHFDEECGDDHHIHGEADD==?@@ABBCBB@@B>ACCCEC:977642..,)%%&(036788765430////,++2:;=>>98545///00;<?@ABEGHEGFEDCBDEGFDEB?<;;3-,''')**39:::=<<=>>?>?@BBAABBBDFMKJC@===;99975++*$$%%'()*-/01004424666=>?AABCBAAACCEGGE?;:999:;<100////0:<?=<;;<@==>>=>@ABCADEFJGHGGFDDEFEJJJLLFHFDDDBB:843557878889;===8@@@DCDDGI:::9:BC89=--88=CCB?855.-,++.-*'&&(+,,,,+((&&&&&''&&&&&&)/332344566520019==<<>>>BFBBA?@BB@CBBBCBCA?=<<=>A>?@@;9:=BCAC@?7677777742.....23
@345_2WVZPS_3
GGAATGTTCACAAATCATAGGCTTTTATTCACCTTACAACATTCATAAAAAACCTCGTTATCGTGCTACTGGCGATACAAGTCTGAGCAATGGTTAGCAACTCCACGCTTCTTGCACCAATTTTCTGAAGAAAATCCAAAACCAGATGGGAATTAATTTTTACCCACAGACCTCACCCACCTTTTTCAAGGCACAATCATTCAGATAGAAAAACATAATATTTACCTATAATACTTGTTTTACTCATATGATTCCTCTTGGGCTACTATCGAATTCAACTTATCTTATAGTCATGTTTCCACGACATCATGAGGAACTAACTTATTTGGTATTACCAAGGTCTTATACAAATTTCCAATTTGTATACCTTCTTGGTTTCTTTTATCCTTTCGAGATAACGTCTATTGCGTTAGCGATAAGTCTTTCACACTACGTCTACTTATAAACTTGCACATCAGTTGAACTGTAAGATATTATTATATCTCTACTAACACATCCTTCTTACGGGTGACTTACCCAGTCATTATAGATTTTGTAGTAATTGTACTTAATTAAATGTATCCATTTAATTAAGTACAATTACTACAAAATCTATAATGACTGGGTAAGTCACCCATTAAGGATGTGTTAGTAGAGATATAAATAATATCTTACAGTTCAACTGATGTGCAAGTTTATAAGTAGACGTAGTGTGAAAGACTTATCGCTAACGCAATAGACGTTATCTCGAAAGGATAAAAGAAACCAAGAAGGTATACAAATTGGAAATTTGTATAAGACCTTGGTAATACCAAATAAGTTAGTTCCTCATGATGTCGTGGAAACATGACTATAAGATAAGTTGAATTCGATAGTAGCCCAAGAGGAATCATATGAGTAAAACAAGTATTATAGGTAAATATTATGTTTTTCTATCTGAATGATTGTGCCTTGAAAAAGGTGGGTGAGGTCTGTGGGTAAAAATTAATTCCCATCTGGTTTTGGATTTTCTTCAGAAAATTCGTGCAAGAAGCGTGGAGTTGCTAACCATTGCTCAGACTTGTATCGCCAGTAGCACGATAACGAGGTTTTTTATGAATGCTGTAAGGTGAATAAAAGCCTATGATTTGTGAACATTCCA
+
ONJJKSNSSILQONKOMSJGJJOMSSOPMPLLMJKKMLNSJMJFFGJLSNSSMSNOKLJOSKRSKKQLMNMMLIFJGHSQSKRIIJSMOJSNLMQMIOKMSOSKLLQSLLHKKAAJSMPOSLKIDBDCCNLOPIGCC;;<<CSISKMJOLSSSSJSJPEKRKISIIKPKIKOKMPSSJMKNLJKSSIPKRNSSLHKIJHKSMSOOINJHNPMRSLSSSSMKOOOSMRLNSONMMOJLRPMSSSJSNOJSKSHNNLKIOJHFQJKGGEDFHDGJH@???@JSOSLSLLMKSSINKSSLIHIKIRKPIK)))))-ICCA@AA@KILBCBABLOOSKIIIKILSPKSSKMSIKRNSMLPISLKSKIPJSJIKCBACCIMIMFFFEI=NIHKOLKKNMSSJNOLKKKJMKIISISLOSOLSJIIND=;:6==>KJJIJRLKMMNSSNPMKOSSNMNQKLOLPPNIPSDCDDDQJMLSLISSLKSLSGHCCDFGIIIPOPIMJKLMKJOMKOSSRJSSLSISMGJLJLLROJLSNLLKMLNLPOMSLLLISMMSLIPJFIQOJSNNJOHHMMLIKLCB@@?A7778:88776:;BE????=>?=<<<99766654*)))(&&(''()2:::;:;0..---,+++***))*8;=@?>?=:9877;;BBDCEGJFGGADDBBA=>@?@@?ABBBE;;;;;=FFMNMSMHEDEFFFBAA@A@@C6554/..,-/.../?BDDCC=CEFGD@A>=87650//+(((),78:;A>@DHHQ76544478@DFEFGHFDCCBBDDHGEDDCDFDFKGDGGFBBA@@@@;776678877833348:;>AAA@???>,,,,-333444444:9:9>?>>=??A><<;<=>@@@ABA@@?@@?ABCB@?>==>?A>=;7777<@AI>;;:;>=>>?@@@AAA=:54555?@DMSKGA>=9:ADDECEHHDEGBFEFJIIMHEFB87:67?BDBCHHLFFCCDE=467./===DCDD+****9843443345:<>=<:;;<==@???=8811129:;=;;;932,++,,000++,,,1223322220//..++*)&%%%%%%%+/46789@AAAB@AA@@@@BBDDDEDDBECBB@
@346_2WVZPS_3
AATAATATCTTACAGTTCAACTGATGTGCAAGTTTATAAGTAGTCGTAGTGTGAAAGACTTATCGCTAACGCAATAGACGTTATCTCGAAAGGATAAAAGAAACCAAGAAGATATACAAATTGGTAACTTGTATAAGCCCTTGGTAATACCAAATAAGTTAGTTCCTCATGATGTCGTGGAAGCATGACTATAAGATAAATTGAATT
+
OOJSSLNSSMSOOLLMPJKLHHIJSSSQOKIJKISJJGIFFJJHGGFHHIJKJSSSSKCGEAABGIIIFGFFFFEEIHGHIHGOMONMJSKINMNJJKLLKSHHPHLLMOKIILHHHIHJIPSKKSIKILPJLGGIHISHGMIIKGFFFIFHJIILKGLHJGKNHIGGEHGGGHHGDEDDFGIJGHCBBBAC?.++2:93./6441(
@347_2WVZPS_3
GGAATGTTTATAGACATAGCCTTGTGTATGACTGTCTAATCAACAGTGCAAGGAATTAGTTGTGCTCTCAAAAGGAGTTATGTGAAGGAAAGATTAAATGGATACATTTAATTAAGTACAATTACTACAAAATCTATAATGACTGAGTAAGTCACCCGTAAGAAGGATGAGTTAGTAGAGATATAATAATATCTTACAGTTCAACTGATGTGCAAGTTTATAAGTAGACGTAGTGTGAAAGACTTATCGCTAACGCAATAGACGTTATCTCGAAAGGATAAAAGAAACCAAGAAGATATACAAATTGGTAACTTGTATAAGCCCTTGGTAATACCAAATAAGTTAGTTCCTCATGATGTCGTGGAAACATGACTATTAGATAAGTTGAATTCGATAGTAGCCCAAGAGGTATCAAATGAGTAAAACAAGTATTATAAGTAAATATTATGTTTTTCTATCTGAATGATTGTGCCTTGAAAAAGGTGGGTGAGGTCTGTGGGTAAAAATTAATTCCCATCTGGTTTTGGATTTTCTTCGGAAAATTGGTGCAAGAAGCGTGGAGTTGCTAACCATTACTCAGACTTGTATCGCCAGTAGCACGATAACGATATTTATGAATGTTGTAAGGTGAATAAAAGCCTATGATTTGTGAACATTCCA
+
NJJMNLRPONPKNLJSKJSSRMLSPMSKKMLHMRLOJKJIILMLKQOKSKJQKIJHIHJIKSOMJOIJLHLPLJPNKJNSJOSQJJIGJJPMLSLNOMKLRISIKKLKPLQKSQMIKLLROMQPKMLHJORMLJILSNSHMLNSSRSNJSQSLSRLKLKFFHMJLSKNLKFNS77765445;;>11113==ABBBCEIPRKKSMJILLJLOPIMMQMKNLSLSILQNLKHM+++++&&&&&7//0/0@FHHGKKJIKIRKJLHJJKKMPSIGJKPSSPIJKNPNSNLSNKJMKMOOSLSOSLGNSLOSSPKLSKKSKLNNNSMNJOKKSILMJLSNSSSPSMMLSISMNROJLQNIQSSJKSSLNSNSSQQKLMMKRPPOSLJMSMLNNSSSSNPMIJLPSPJJKLRSRPOPNHQSJLSLJJLSONHSIJKMNJLMKJOLKISMSSSPKOSSSPSNMNLJJJSSNJLLSMLSPLSHDSGNSQSMKLNNSSNLSGEA;4446GIQHMEFDA;A((,(*PSMSSLSLJLSGLKHFJKHHESKNQNNPPOJEHEDA@>>@EILHLJSSSJJNLJHISNRNMLHLHONLLMIMJLGIIJNPHOJJKLISKMMKMSSSONIMHJSRQKJNHIOJMILPNQKNSSKHJKJJQKLKORJKJIOJKGK
@348_2WVZPS_3
GGAATGTTCACAAATCATAGGCTTTTATTCACCTTACAACATTCATAAATATCGTTATCGTGCTACTGGCGATACAAGTCTGAGCAATGGTTAGCAACTCCACGCTTCTTGCATCAATTTTCCGAAGAAAATCCAAAACCAGATGGGAATTAATTTTTACCCACAGACCTCACCCACCTTTTTCAAGGCACAATCATTCAGATAGAAAAACATAATATTTACCTATAATACTTGTTTTACTCATTTGATTCCTCTTGGGCTACTATCGAATTCAACTTATCTTATAGTCATGTTTCCACGACATCACGAGGAAACATGACTATAAGATAAGTTGCATTAGATAGTAGCCCAACAGGAATCAAATGAGTAAAACAAGTATTATAGGTAAATATTATGTTTTTCTATCTGAATGATAGTGCCTTGAAAAAGGTGGGTGAGGTCTGTGGGTAAAAAATTAATTCCCATCTGGTTTTGGATTTTCTTCGGAAAATTGGTGCAAGAACGTGGAGTTGCTGACCAGTTGCTCAGACTTGTATCGCCAGTAGCACAAT
+
JLIIIIIOLIOMQLPLSFFHEFHFHHGSKKNSOKOIKGFFHJMIGMGJGGNJKHKKIJIHHHHMKJHJKJEEGEGHIHLISGIIKJOSSPMJIIPKRIOLSMSHGEEDEHKSJSKSJMRMMMDHHLMSKSKSMMMJMKSSSGLKIGGMJHE..-,-.////4//>@BDFKIHGFMIJGLNSPMNSSMMOJMKMJLPSOKISOQJJLJMQMKNSOJSMSKLGIHSLPKSJJSJSLGKLSJMKSKQIGAAAABKLOJMJLRNLHJMKF/---.212368DDDFIJGIHGIHIKFSPKMQPKGGHGKMKMIJOLOSLNKLJGIHGHFGFGFFEJKFLIEFFAA?@=<??GHHIHLIEFEEJSIGSIGAB=???@@@><:55555?==<<<====>>?@@@BBIKKGDDDCCDDFFHNFFFFGGGIE?DEHQJKEDJGDEEFEEBCCC@EA::;?BFGGECCDCC@6126)))6:=?><:9:=<9EGCBCA@>>>?4443365554---.1+***+/3(''''*'''*2-**+-1468:BB<;;88:432+*&&%
@349_2WVZPS_3
GGAATGTTTATAGACATAGCCTTGTGTATGACTGTCTAATCAACAGTGCAAGGAATTAGTTGTGCTCTCAAAAGGAGTTATGTGAAGGAAAGATTAAATGGATACATTTAATTAAGTACAATTACTACAAAATCTATAATGACTGGGTAAGTCACCCGTAAGAAGGATGAGTTAGTAGAGATATAATAATATCTGTCAGTTCAACTGATGTGCAAGTTTATAAGTAGACGTAGTGTGAAAGACTTATCGCTAACGCAATAGACGTTATCTCGAAAGGATAAAAGAAACCAAGAAGATATACAAATTGGTATCTTGTATAAGCCCTTGGTAATACCAAATAAGTTAGTTCCTCATGATGTCGTGGAAACATGACTATAAGATAAGTTGAATTCGATAGTAGCCCAAGAGGAATCAAATGAGTAAAACAAGTATTATAGGTAAATATTATGTTTTTCTATCTGAATGATTGTGCCTTGAAAAAGGTGGGTGAGGTCTGAGGGTAAAAATTAATTCCCATCTGGTTTTGGATTTTCTTCGGAAAATTGGTGCAAGAAGCGTGGAGTTGCTAACCATTGCTCAGACTTGTATCGCCAGTAGCACGATAACGATATTTATGAATGTTGTAAGGTGAATAAAAGCCTATGATTTGTGAACATTCCA
+
JILQKINLJNOJKNILMKSLRSQLSMSMOKMJOKONSQINNIHMJMJJQLLIHJHOHMSMSSNPMSONMKKSMKMILRPOSNLLSSSLSSOLKKMIIJKIMSNLJKJNQLMHSMKJJHLNKSSSSJORSIOSJSIMNKKHKIJKOJOONJQPMLIJE:::8:<>GLPQBCB??AABSIKMKJIOHHIIKSSNSGLNEECBDEFLSPJMLLSQHJJRLLKLQLKISKKJSINOSLILLSKNNHOHIKGJIHFGHIIHGMSHKJJGLLHSMKJSJNKOLOILFKKMDLOLLHQJINSNSKSNMIJISNSGMNINQSSKLIHHGJGKKIGGJNKJJKLHSSMKOSRNLSQNSLMNSKNKIOKJHNMMKSOLKSIIFFGFEDB?<3++++3>AABIFIJGJFFHJNJSISKMMIMQHKNKSRKDJGJMOSLRIKKHJJPEGFFFHFHIKLEEGJKKSSROMIJGGIHGQIKMLPIJSJKKLHJKPIMKNMKJKMSMSJMIIKKNEGKGMONKHEF>620....?@AFIKIKA@GHD@??44=@@HGHI@@@?@AAAHGGDFGGJGOKNKHGFDDDBDHHEDCCDHLIHDHSIHHHDGGGGFKGDAA@@@BABCBFGHGHDFEGGGLGGHECCCBCFEEEEEGGEDEEEEGHIJIILKIGJE764
@350_2WVZPS_3
GGAATGTTTATAGACATAGCCTTGTGTATGACTGTCTAATCAACAGTGCAAGGAATAAGTTGTGCTCTCAATAGGAGTTATGTGAAGGAAAGATTAAATGGATACATTTAATTAAGTACAATTACTACAATATCTATACTGACTGGGTAAGTCACCCGTAAGAAGGATGTGTTAGTAGAGATATAATAATATCTTACAGTTCAACTGATGTGCAAGTTTATAAGTAGACGTAGTGTGAAAGACTTATCGCTAACGCAATAGACGTTATCTCGAAAGGATAAAAGAAACCAAGAAGATATACAATTGGTAACTTGTATAAGCCCTTGGTAATACCAAATAAGTTAGTTCCTCATGATGTCGTGGAAACATGACTATAAGATAAGTTGAATTCGATAGTAGCCCAAGAGGAATCAAATGAGTAAAACAAGTATTATAGGTAAATATTATGTTTTTCTATCTGAATGATTGTGCCTTGCAAAAGGTGGGTGAGGTCTGTGGGTAAAAATTAATTCCCATCTGGTTTTGGATTTTCTTCGTAAAATTGGTGCAAGAGCGTGGAGTTGCTAACCATTGCTCAGACTTGTATCGCCAGTAGCACGATAACGATATTTATGAATGTTGTAAGGTGAATAAAAGCCTATGATTTGTGAACATTCCA
+
HJNSSNPLNONLMKSMSOSNPOQOKOSNSMKKQSIOIKIHMJLSNSMLJJRLKNSOQNKMMMQOSSPJPQNMJINGKIJLPNKNSIRLJQSONLLJLLMOKHSMLKSLSKKORPSKHJMKMSJQSSISKLIHKKLOOPKOMPKJPQSPNSNSNMPJL;H>?;EGJMNHLOSSSJPKLNKSPLNNPKINNKOONKSLSLQMKPOSLSSQSMMNSMLMSMSSSLIFIFIKGFNDEECCBHJJLHKFKKKJEGGFHJLJJNJKSLOSSRLSIIGFLNKSKKMISSSRPSOONKNKJKONSC8+,7644FDGEOQJNRSKSNMEFFMSQSSNLKLLSKRPOSPKSQNSLPSKOKKMNPQLMKSORLOMSPPPOIJJJKK@?>>>>9--/ILJKOJEFEFIKMHPSL?EIOPRSSMIKSKLQSCIKSOQLLSHSKLJSSKNMKILSMKSSOQISJSSSQSOINKPSSJKMRLLSSJLKKKOMSMOSRMOKLSQKOSMLJPQFEECACDSSLLMSHEIJIFJILMSLNLKNSKSKPKKLLKKKIHSKSSMJSNFIELSSMILJHKNPKLLHHKLGFMKGSJBCBDCQSMIOQKIIGHIGKMKHBAABAIHGEGFIJMJJHLKPMSKMIKKFHJFHFGFKIQMOJQIKILFFDBC@==<430*''
@351_2WVZPS_3
GGAATGTTTATAGACATAGCCTTGTGTATGACTGTCTAATCAACAGTGCAAGGAATTAGTTGTGCTCTCAAAAGGAGTTATGTGAAGGAAAGATTAAATGGATACATTTAATTAAGTACAATTACTACATAATCTATAATGACTGGGTAAGTCACCCGTAAGAAGATAAGTTAGTAGAGATATAATAATATCTTACAGTTCAACTGATGTGCAAGTTTATAAGTAGACGTAGTGTGAAAGACTTATCGCTAACGCAATAGACGTTATCTCGAAAGGATAAAAGAAACCAAGAAGATATACAAATTGGTAACTTGTATAAGCCCTTGGTAATACCAAATAAGTTAGTTCCTCTTGATGTCGTGGAAACATAGCTATAAGATAAGTTGAATTCGATAGTAGCCCAAGAGGAATCAAATGAGTAAAGCAAGTATTATAGGTAAATATTATGTTTTTTCTATCTGAATGATTGTGCCTTGAAAAAGGTGGGTGAGGACTGTGGGTAAAAATTAATTCCCATCTGGTTTTGGATTTTCTTCGGAAAATTGGTGCCAAGAGCGTGGAGTTGCTAACCATTGCTCAGACTTGTATCGCCAGTAGCACGATAACGATATTTATGAATGTTGTAAGGTGAATAAAAGCCTATGATTTGTT
+
FHHOSLMMSLSKOLNJOLOPSOSLPSSMNLKJOMPKIGIH??>?>CCABCEE>FKHDCCBDJSSKSJLKFHSQMKKKLIIMKIMOSSMJQJQPLMHSPHPLNKHSKKQMFGKC6..../799:4.....IGIPKHISKKHKGSSSMLSMSLJLEBDA2210020.+*'&&&&$$$%%&%$)2:BCBEISKSKKPOHLQMISMHPJSLSSSSSSSSMOSLK@?@ABDCCIIJNSMLSRLSSSISMJSNSMSLSJOMJKMLNMHJLNHLMSHHPLHKMIJ;;;;GESSSSSJSPPMQNJPMHNKJSSOIJLISIKKSOONMKKNIMNSNSKPSILSLSSLPLRSPJKSPJSRNSSJQSRKPKILMHSKPSH/.....FHDFHBA@EHKLSKKSOMKKKLJKIJQIKSMRJLSSJSSLMNJKLMMHJMSIISHKKNSNNJJHMSQMNNKLJKPSOL;3333EIGIKMLNOMOJKLNSJHDGFJJSMOIKMSSRSONKHIPLHIHKNIILIN9999**4**PPKSHPSKLMSHMSNNPLJHKKHDCCDAA@97,**/3+++EDJSKIJKKHFIKKHNIA>?>@@BEHSJSKJIKGIGIQJJHNMIIFHHIGFGFOSRGRGIHHGJLLGGHDDGCEHMGFHHDEDEBEA>::94.(
@352_2WVZPS_3
GGAATGTTCACAAATCATAGGCTTTTATTCACCTTACAACATTCATAAATATCGTTATCGTGCTACTGGCGATACAAGTCTGAGCAATGGTTAGCAACTCCACGCTTCTTGCACCAATTTTCCGAAGAAAATCCAAAACCAGATGGGAATTAATTTTTACCCACAGACCTCATCCACCTTTTTCAAGGCACAATCATTCAGATAGAAAAACATAATATTTACCTATACTACTTGTTTTACTCATTTGATTCCTCTTGGGCTACTATCGAATTAAAACATTTTCTAGTCATGTTTCCACGACATCATGAGGAACTAACTTTTTTGGTATTACCAAGGGCTTATACAAGGTACCAATTTGTATATCTTCTTGGTTTCTTTTTATCCCTTCGAGATAACGTCTATTTCGTTAGCGATAAGTCTTTCACACTACGTCTACTTATAAACTTGCACATCAGTTGAACTGTAAGATATTATTATATCTCAACTAACTCATCCTTCATTCGGGTGACTTACCCAGTCATTATAGATTTTGTAGTAATTGTACTTAATTAAATGTATCCATTTAATTAAGTACAATTACTACAAAATCTATAATGACTGGGTAAGTCACCCGAATGAAGGATGAGTTATATAATAATATCTTACAGTTCAACTGATGTGCAAGTTTATAAGTAGACGTAGTGTGAAAGACTTATCGCTAACGACGGAATGAACATTTCTCGAAGGGATAAAAGAAACCAAGAAGATATACAAATTGGTACCTTGTATAAGCCCTTGGTAATACCAAAAAAGTTAGTTTTCCTCATAATGTCGTGGAAACATG
+
))0;<@BB@BDJGKJQMSJMIJSJLSNSSSPOMSMMIJIRJGEDEFFKMMSOJJMJIKHFFIIGKIKHLKKHIISJLIKJPJJNSMSHSHSFHHIKSRIJINMMKILIKSQMLIGIFHSSFEKHGGDEKHCCDDCFFHHMGBIGNSLMPOQA;:::;;;@???A955548?IGL?33HFHIMLIJHJNMMREEGENMKCCBCBBFJJSKSLPMIJKLMJLINLMMJMSMLNORRRSNNE@@@@HJOGFLEPJHHKHLLMMKHSLEE:97777(&&%####$'&&&&';>BBCEDBG<<BDFEGKRKSLSKMKMLLI@CBAHES????GHFDEEEGJMJHSJMDCA@?>?>AFJFLIMJOHRFJEC;-++((+10/00002178AKJOIAAAGSSJMLIJIJNKJMJSSMSIEGDA=::9=>65566LNJJKKINRLQMKISPKSJSLJJSMKSSPQKMLQSMLSRQLOSOJLKHLF@/,*))))EEHGJGFGFEEIGDCDEDGGHHGJIIIIPIKJIRSMLPLILKILLKSOSOMSIKIKJOJJMMJIJMSHHOKLQLMGHLHJMLQH@?>>?DBEEGF32222@ACD@???=A@BABCCKGKFDCB@877706656=?=@>=2,,+,))*,)358;;<>97778?@???>??@DKLFFCBA?76666CB@???@BAAA@BEDDDBCB@??=;::98752/+*))((())))'&&&**)+***--3889:=AEDDDDEBB8<????BFGEEEFFCDE>?=?>?@ABBA=;;:<=99::;?<=;=9446758532,*)**)''(''()))**0////730/..(
@353_2WVZPS_3
GGAATGTTCACAAATCATAGGCTTTTATTCACCTTACAACATTCATAAATATCGTTTTCGTGCTACTGGCGATACAAGTCTGAGCAATGGTTAGCAACTCCACGCTTCTTGCAACAATTTTCCGTAGAAAATCCAAAACCAGATGGGAATTAATTTTTTGCCCACAGACCTCACCCACCTTTTTCAAGGCTCAATCATTCAGATAGAAAAACATAATATTTACCTATAATACTTGTTTTACTCATTTGATTCCTCTTGGGCTACTATCGAATTCAACTTATCTTATAGTCATGTTTTCACGACATCAAGAGGAACTAACTTATTTGGTATTACCAAGGGCTTATACAAGTTACCAATTTGTATATCTTCTTGGTTTCTTTTATCCGTTCGAGATAACGTCTATTGCGTTAGTGATAAGTCTTTCACACTGCGTCTACTTATAAACTTGCACATCAGTTGAACTGTAAGATATTATTATATCTCTACTAACTCATCCTTCTTATGGGTGACATATCCAGTCATTATAGATATTGTAGTAATTGTACTTAATTAAATGTATCCATTTAATCATTCCTTCATATAACTCCATTTGAGAGCACAACTAATTCCTTGCACTGTTGATTAGACAGTCATACACAAGGCTATGTCTATAAACATTCCA
+
GGIGHIHHIJJA@??@DEEDDEFLHLGHKNGIDCCCBDCBBCDCDDAABABB64444;;:;;=FFFEECB@???@BBBCDDDDEFDDFFFJJGFFFCDDDIIJDA@@>>:33)''**+,-..:56:<>??GEF??AABCBCCCDCEEHJJKHIHJOKJJJJJJIGF;:975)))**,.9@ADILMIMGFGGHIJGGJFIHFGFEFEEGGHHFHJIGGHGJMOLKGJJIJIGHHLILKSIKHHSIHLOIHHFGKIEJIABHKGHGEHSA==<=AELIJFGEEIKMIFGGFHFGFFGKMPJSGGEEFDA::<SLKKHJHFHHGFHKJIKSJHLIIGIGHGHHKIHIHHHIHGHIIJJGHJKHOIIGGHFIHIMHHHGIFJIGGGG<<<<BFJJHGECECCEEEFIHFH@?9-,+,./29667@?@@GFEDFHFGNB@AGKNLJJFHFGJIJHHFHHIKIIHINIOSKLMLSKJNJKNJRKOILNHIJLKGIEFHHIGJNJJMKHGGEEGFIJHLGGGFEIHHKMNIIGECCCCEHNMGIIGFNJSHGBCCBDHHGJJFHHGFFDDFKJJGGEEEGFHIHGIHIHIHHFFEFJQIKJHHHGOJSSSIILJKLMOKGHGGLHKHMKIIIIIFHKJKHFFFEFHLIFEEFFFGEDDCFHGCDDBA?
@354_2WVZPS_3
GGAATGTTCACAAATCATAGGCTTTTTTTCACCTTACAACATTCCATAAATATCGTTATCGTGCTACTGGCGATACAAGTCTTAGCAATGGTTAGCAACTCCACGCTTCTTGCACCAATTTTCCGAAGAAAATCCAAAACCAGATGGGAATTAATTTTTACCCACAGACCTCACCCACCTTTTTCAAGGCACAATCATTCAGATAGAAAAACATAATATTTACCTATAATACTTGTTTTACTCATTTGATTCCTCTTGGGCTACTATCGAATTCAACTTATCTTATAGTCATGTTTCCACGACATCATGAGGAACTAACTTATTTGGTATTACCAAGGGCTTATACAAGTTACCAATTTGTATATCTTCTTGGTTTCTTTTTATCCTTTCGAGATAACGTCTATTGCGTTAGCGATAAGTCTTTCACACTACGTCTACTTATAAACTTGCACATCAGTTGAACTGTAAGATATTATTATATCTCTACTAACTCATCCTTCTTACGGGTGACTTACCCAGTCATTATAGATTTTGTAGTAATTGTACTTAATTAAATGTATCCATTTAATCTTTCCTTCACATAACTCCTTTTGAGAGCACAACTAATTCCTTGCACTGTTGATTAGACAGTCATACACAAGGCTATGTATC
+
LQSOONMSKQSMLJSNSNKQSJKHBSSSSFAAA@C??----/?32223LMSOQKLOPMQNKQKHLMLNRNJIHIGJJIPNHLJMKJSLMDDCC====@@JLNSKORHOLSLIKSLKSKKKIA>E@@@FHLJMOOSSLMMRLMMSRSSSSSKKJJSFCCIEDEG<EEFEHISKISINILN?20IEEGSJOPIHQSSPSOSOHOLSMJISJOSLOQNMJQSSJMSRQOSPJOKPSSPPQSOMKRKHJOSQKIJKPJHGGGEFKHA=<<<=BCHIHFEDEE83333321444KKRKSJSMQLMQMSJIDDCEEESOJSSNNJQSRBAAABSMIJMPSRNJKRJNLMOSQOKSIFMKJMMKNLLSPSOSSLSSMO....//////66ADFIIKICMOSSRMSKMJNL<<;<<GIFEGB@CA??@<<>><IHQHGFHFNJSJOKSMNLOOQQSNSKNKLJIMQSMLSSSOLLSFSJSNJOSPSMOOPKJMKMIIJQLMJMIMISNMOSIJMIKLMMKMLSJIKKSJOOMJSJIIJJQMKKLKJKKQPQPPMLIIIJMGLKRILILIMHNGJEJJJMKSJE@?:;MIJIHJHNOKKSMHKSMMMKSSSSSMKOSRHSKGGKJJLJNNHHHMLLHHHHDCCBBBCEEGFBB@><932)
@355_2WVZPS_3
GGAATGTTCACAAATCATAGGCTTTTATTCACCTTACAACATTCATAAATATCGTTATCGTGCTACTGGCAATACAAGTCTGAGCAATGGTTAGCAACTCCACGCTTCTTGCACCAATTTTCCTAAGAAAATCCAAAACCAGATGGGAATTAATATTTACCCACAGACCTCATCCTCCTTTTTCAAGGCACAATCATTCAGATAGAAAAACATAATATTTACCTATAATACTTGTTTTACTCATTTGATTCCTCTTGGGCTACTATCGAATTCAACTTATCTTATAGTCATGTTTCCACGACATCAAGAGGAACTAACTTATTTGGTATTACCAAGGGCTTATACAAGTTACCAATTTGTATATCTTCTTGGTTTCTTTTATCCTTTCGAGATAACGTCTATTGCGTTAGCGATAAGTCTTTCACACTACGTCTACTTATAAACTTGCACATCAGTTGAACTGTAAGATATTATTATATCTCTACTAACTCATCCTTCTTACGGGTGATTTACCCAGTCATTATAGATTTTGTAGTAATTGTACTTAATTAAATGAATCCATTTAATCATTCCTTCACATAACTCCTTTTGAGAGCACAACTAATTCCTTGCACTGTTGATTAGACAGTCATACACAAGGCTATGTCTATAAACATTCCA
+
JJMNIPSOKJN>33338D?>>>>AAHBNSOJSILNGFEDE995349;;<9:>2+***,*)))+1002++.****+=;;;66555448:KNGBB@AAEAA<;99:ED>888ACJJHIFJSS@DHGGHHKLSSJQKMLSSSIKNPKLLJNKRRSNNPPSKKSSKLIHHA@?=9::HHJSHSJSRSMSSKMSMHMSSNLRJJLMNKSSSNSSOSPLSQLQSOKNJLSSKSNLRNNSMSLSKSSONMSSSHMIEHFICCEFLSLLJKNOJJGJMKSSNSLSNKKLJRSRPNKMSSHKMI>>==DHFHJMJKKJIKRNOSNNPMQNJHIILLMSRMSONKHMLLSLOSMLJPSMNFJNSLLSPKPKSKSKSPPIK<<<<=C@97C?DGFMJIGHHIFKNSKOOISNSMLLLOJNLSLLSHJFGEHQJNSSSMSSQHJKSMPSSLKINKSSLKMKLJINNKSNJJSOGHIHKQSSNJOMKPJSPHKIHJKGLSSRSMSSLOSNMMNLFBB@B621.-//0D:;EGHJSISSIGGHMQKNKMJJKJPMQSSLLIIPSJMKKECDECGIIISLNNKGGKGF(((()GGGGJMNMLJRC?JJJMMKHIJJIQHLJSLOKJSJOJLSMMMKHGIIEGGFJIFGOHIHFGEFEDGGGGJECBCED<;;/03
@356_2WVZPS_3
GGAATGTTCACAAATCATAGGCTTTTATTCACCTTACAACATTCATAAATATCGTTATCGTGCTACTGGCGATACAAGTCTGAGTAATGGTTAGCAACTCCACGCTTCTTGCACCAATTTTCCGAAGAAAATCCAAAACCAGATGGGAATTAATTTTTACCCACAGACCTCACCCACCTTTTTCAAGGCACAATCATTCAGATAGAAAAACATAATATTTACCTATAATACTTGTTATACTCATTTGATTCCTCTTGGGCTACTATCGAATCCAACTTATCTTATAGTCATGTTTCCATGACATCAAGGGGAACTAACTTATTTGGTATTACCAAGGGCTTATACAAGTTACCAATTTGTATATCTTCTTGGTTTCTTTTATCCTTTCGAGATAACGTCTATTGCGTTAGCGATAAGTCTATCACACTACGTCTACTTATAAACTTGCACATCAGTTGAACTGTAAGATATTATTATATCTCTACTAACTCATCCTTCTTACGGGTGACTTACCCAGTCAAGATAGATTTTGTAGTAATTGTACTTAATTAAATGTATCCATTTAATCTTTCCTTCACATAACTCCTTTTGAGAGCACAACTAATTCCTTGCACTGTTGATTAGACAGTCATACACAAGGCTATGTCTATAAACATTCCA
+
JNPLSHJLSIKSJSNLKQIMSSMMSSSMSLPSMLKSSKKMDBBACGGSOSKLLKOMIRSKRMLSOLNRSOIMLKLRLQSMOPQMJIQSSKSSNSSKLOMSKSSSSMJFIKIKRSSMPPQSJSK>=:4136<6=@EHJJKOMQLSKSPNOLRKREIOKPHADB@?:988:55>@DG@DDBADGDD@AAKLKSOPMOOKKLSSJIKPQLSRKJSISMRSJKMSQSJSSOSOOKSSQMSSLMSSIQPJA<<D?>??=>>CFEEOSHA?>940001;FSIGNFHHGIJIJGIKOIJKLOINFGHHJHJSGGHMILHKJOKLMNNOQILONRMOMOLMKHHLKSOILNOMNIQSRJSJLJKJLRSLPOJOSSNJSONLSQOOJRIMSISKKSIIRKSQSNSOISISLSOJOSIRLRKJLLIRLMSKPPLSSSSJLMOJSQSKSLSLSQSLQNSOSJJMSLPSMSPPPLSLNSMSHSSPJSSSOLLKJJIKSKSSMMRSKPQSKKSNIJPROMNMIJHGLMABJLLKKSSPSMNJSSSISNPLNLKPSSKILIOJSNIOMIMSQLIHSSSSSLSMKLMJPJFCPLHMNMKLSPMSLSROKSLLNMRLSJMSMSKSLSSOQSORSQOSPJSHHHIKKMLLSLJQLIKJHHSIIFGFDGIIHJJOGIH
@357_2WVZPS_3
GGAATGTTTATAGACATAGCCTTGTGTATGACTGTCTAATCAACAGTGCAAGGAATTAGTTGTGCTCTCAAAAGGAGTTATGTGAAGGAAGATTAAATGGATACATTTAATTACGTACAATTACTATAATCTATAATGACTGGGTAAGTTCCCCATTAAGAAGGATGAGTTAGTAGAGATATAATAATATCTTACAGTTCAACTGATGTGCAAGTTTATAAGTAGACGTAGTGTTAAAAGACTTATCGCTAACGCAATAGACGTTATCTCGGAAGGATAAAAGAAACCAAGAAGATATACAAATTGGTAACTTGTATAAGCCCTTAGTAATACCAAAAAAGTTAGTTCCTCATGATGTCGTGGAAACATGACTTTAAGATAAGTTGAATTGGATGGTGGCCCAAGAGGAATCAAATGAGTAAAACAAGTATTATAGGTAAATATTATGTTTTTCTATCTGAATGATTGTGCCTTGAAAAAGGTGGGTGAGGTCTGTGGGTAAAAATTAATTCCCTTCTGGTTTTGGATTTTCTTA
+
EGFHHHFHFEG<>>=?BIFEHFGGKIGGFGGHJHH@????:::::9DDCDDFIJHSLPJJLSIOIGHHKFFKIJIDBCDDEFSLMRKGKHNMIKFA=68FDEDDHGKJNIIIGBAA@@CHINLIFEEDGGFGFDEHFIJIMILHEFDDEFA@B=333334PMSGFFDFBBBBBEECDDCEGEGJQSMILGHHKILFFDDDEGFFFGGFGDCDFFFHIHJGIFEFEEC@?>>?A@A@@CHJFDDDEED?>>>?A>>=>?CCDB@@BAEIHEBBCDCEDD8888=AEFBCBBCFDDCFGA66889AAHGFFFHIIHGGEFGGFGDCFB:;;JFHFGDEHJKRIHGEEFFFEG0....0<<00002DGIIIH==<<?96688H???CDEGKGI7777797(((((+.679DEIHHQFIJMJDDDDCHHHHCABBADECDCDDDHJIHHKLIGMHISOQFFEFEEFFGGGJGHFEBBDCDIIQJJHFEFFEEDDCCCDEFEEEEEAGSMIHGHKJECGEEGHHGDGJJHOIBBCBBILI
@358_2WVZPS_3
GGAATGTTCACAAATCATAGGCTTTTATTCACCTTACAAAATTCATAAATATCGTTATCGTGCTACTGGCGATACAAGTCAGAGCAATGGTTGACAACTCCACGCTTCTTGCACCAATTTTCCGAAGAAAATCCAAAACCAGATGGGAATTAATTTTTACCCACAGACCTCACCCACCTTTTTCAAGGCACAATCATTCCGATAGAAAAACATAATATTTACCTATAATACTTGTTTTTTCTCATTTGATTCCTCTTGGGCTACTATCGAATTCAACTTATCTTATAGTCATGTTTCCACGACATCATGAGGAACTAACTTATTTGGTATTACCAAGGGCTTATACAAGTTACCAATTTGTATATCTTGCTTTCATCTTATCCTCTCGAGATAACGTCTATTGCGTTAAGATACGTCTTTCACACTACGTCTACTTATAAACTTGCACATCAGTTGAACTGTAAGATATTATTATATCTCTACTAACTCATCCTTCTTACGGGTGACTTACCAAGTCACCCGTAAGAAGGATGAGTTAGTAGAGATATAATAATATCTTACAGTTCAACTGATGTGCAAGTTTATAAGTAGACGTAGTGTGAAAGACGTATCTCTAACGCAATAGACGTTATCTCGAGAGGATAAAAGCAACCAAGAGATTGTAGAATTGGTAACTTGTATAAGCCCTTGGTAATACCAAATAAGTTAGTTCATGATGTCGTGGAAACATGACTATAAGATAAGTTGAATTCGATGAGTGCACCCAAGAGGAATCAAATGAGAAAAAACAAGTATATAGGTAAATATTATGTTTTTCTATCGGAATGATTGTGAGATCAGGTGGGTGGAGTTCTGTGGGTAAAAATTAATTCCCATCTGGTTTTGGATTTTCTTCGGAAAATTGGTGCAAGACGTCAACCATTGCTCTGACTTGTATCGCCAGTACGCGATAACGATATTTATGAATTTTGTAATAAAAGCCTATGATTTGTGAACATTCCA
+
AHDSOLSLNIOIJJMMIIMLKLKHSMPSKMMSRPMNLKCLQOSLNSMQJJIJILHLHSJLMHIKLPJEEC111/-++,-11155DFKSFFBB543444HJSLKOIIJLMSOSKHKKQKIMFKMHHJISJSRNPLOOKONJIJIGKMOINJJOMGILIIIISHDGNOMJHKMNSFQDJJNJLSLKMSJOJSJSOLPIDDEEEOSGGFGEMKONQJIJKKOHKSNKPQOLLIJHLIKSOSSSSSKLKKQJKNJFEHHGMBCMKSOPLNHHJLHOJLMLHFOFEEEELOJFHHHKECA??@>AEFGFFPJJNLLKKLKOLMLSOLGIGEDINDD>>>?@MSJKSLMISLOGISNSSNNKLJHJH5400//.+(''(')***+*+9=EHFIHIHGEFHHGHFEB@<7:::71*(&&&')**-8:4AHDDCBCDEFGIIIGHIIHJOJKIKHIIKPSMQJHLLKKJHHOLNSHIFGIGHONPKIGIIHEGKIGHGGGKJIJHKHGHJHHKNLKJHIJHFGHFGIHE;D@@>DAFEHGCD???54530763377'&')137=>?AAA@A@=<=:==?CDEEGGDDCCDCA?<;:;<?@CBB>=?@BEEFBDCB=><<;===;;;:;;<<<:::99;=>>=;;:=>??B@<>???<5220--+)''(*()%$%'()78;?A@AA>;32//00144556;<>??BBBCDCCCCAA=>=<;642001198888:=>???=<<<=>?ADDCBA?><987753/..+*)(&$$$%''(((''(57711112A>BBCHGJEDCCB?;/0/;99:<<>???@@AA@AECB@@?>===<=<;;86/'$###""#$%$%%%%&%%%&$$$*-132;=>?CBA@?@A??5..87779CGEDECCCGLEJFBBCCDEFEA744330,---,,*))(())*,1345557:;;;533110.+*''''(03456330008:;;9877665300'%&257<<<<;;:;;<<;<<<:89;;764
@359_2WVZPS_3
GGAATGTTCACAAATCATAGGCTTTTATTCACCTTACAACATTCATAAATATCGTTATCGTGCTACTGGCGATACAAGTCTGAGCAATGGTTAGCAACTCCACGCTTCTTGCACCAATTTTCCGAAGAAAATCCAAAACCAGATGGGAATTAATTTTTACCCACAGACCTCACCCACCTTTTCAAGGCACAATCATTCAGATAGAAACATAATATTTACCTATAATACTTGTTTTACTAATTTGATTCCTCTTGGGCTACTATAGAATTCGACTTATCTTATAGTCATGTTTCCACGACATCATGAGGAACTAACTTATTGGTATAACCAAGGGCTTATACAAGTTACCAATTTGTATATCTTCTGGTTTTCTTTATCCTTTCGAGATAACGTATACTGCGTTAGCGATAAGTCTTTCACACTACGTCTTACTTATAAACTTGCACATAGGTTGAACTGTAAGATATTACTATATCTCTACTAACTCATCCTTCTTACGGGTGAGTTACCCAGTAATTATGATTTTGTAGTAATTGTACTTAATTAAATGTATCCATTTAATCTTTCCTTCACATAATTCCATTTGAGAGCACAACTAATTCCTTTTTTGCACTGTTGATTCAGCACAGTCATACACAAGGCTATGTCTATAAACATTCCA
+
ECEFFDE@7675646688555669=E@A@61/,**)*)))**7458==8/0EEDEIGJ=;::;A??>=>A22212=<;=00//055:;98;<9;=<<=>:;))=;:;;<ACCBBA??@AD757--13:;:979=;;=><?>==>,,,,BEGDD<B>AA>88639;:98::99;;8*D?//?9266667FIECA96666/---,*)),,,,(()/001+3999?;;66;>=98:;7211((()(&&++**++++*+139<<<76.-,+**&%%%&(*+-5312>668BC@@??>@<<===>>---,,,,***+,)(()),3))111---*))),9:<=<<1/)(((-**6//006//666CAA:65''(/09,675*9?=<9/+,/++++6633441.,,,-;;5..,,//...-010.3>>==5.)))).)))00443334621,,,,'''''(+++,00.-,,-.--('&&',33301.,,***+,7<DFHGGEFFFFEECA@@@A=<;;263)(((+4%%%&')''')*,..0,,*)&'&&+'%%%''*+++/+**+(6878998>>A23AACABACCHDED9447689:;01121441/0-('(((((?ABDC?;987'&&&&(()-1<<:9769>>@@AAC<<++**+3335=9224
@360_2WVZPS_3
GGAATGTTCACAAATAATAGGCTTTTATTCACCTTACAACATTCATAAATATCGTTTTTGTGCTACTGGCGATACAAGTCTGAGCAAAGGTAAGCAACTCCACGCTTCTTGCACCAATTTTCCGAAGAAAATCCAAAACCAGATGGGAATTTATTTTTACCCACGGACCTAGCCACCTTTTTCAAGGCACAAATCATTCAGATAGAAAAACATAATATTTACCTATAATATTTGTTTTACTCATTTGATGCCTTTTGGGCTACTATCGAATTCAACTTATCTTATAGTCATGTTTCCATGACATCATGAGGAACTAACTTATTTGGTATTACCAAGGGCTTATACAAGTTACCAATTTGTATATCTTCTTGGTTTCTTTTATCCTTTCGAGATAACGTCTATTGCGTTAGCGATAAGTCTTTCACACTACGTCTACTTATAAACTTGCACATCAGTTGAACTGTAAGATATTATTATATCTCTACTAACTCATCCTTCTTACGGGTGTCTTACCCAGTCATTATAGATTTTGTAGTAATTGTACTTAATTAAATGTATCCATTTAATCTATCCTTCACATAACTCCATTTGAGAGCACAACTAATTCCTTGCACTGTTGATTAGACAGTCATACACAAGGCTATGTCTATAAACATTCCA
+
GEFFEFJG?<<0-,*'((((4:ABBC@ENIILFGGEC21101103=>?AIIGGFIIKMSNPKKHHIJGKEBBBADFEGIIQHIIJGFKFHQJPLLIILJIIMMHHGJIMOLRJKGLLKKLOJJGKKLSQSNKJKFGHGILJSKSKLLHRKSNJHGHLJICGHCC;98732&&&+++?A@BA>52///02/)&$$$$%&&&'**,5667ALLLJJKKKINQLJOLKLKJOIKSKPPMPONNNSIJLNQSJISKPDND?SKIOLKLJJGLIJLKJGIJJSJMMLSJOQKOJKNJSQSSKISIJLJSSLLJHHJNLJJIKLMLJLRSSLJLRLRSLIIKLOKFRLRKRIHEEF>?LIHHKILSIJKHHKJFGLKNSIKJI::><?EGMKHEGGSKLLJIIIHJLLHMMIJS?9:222/.---245.@GHHQHILMJIKKLMKSMGJOMLONKMLHLNKJJMJMKIMJIJSOKLIJSLJRSNKJJOMIPHMRLLIIKSRSN;;;;;EJOSKMLHD?@JHESL?>>>>?ABA5544333GMIKIOJIJIEGEEEGHGSKIS66642254.1F?????DDHFFEKFFGIHGIIRKRKLIOSHIKJGIKISILHFFGGHNLHNKLMKLLOIKIKGHMIIIHIIGJLJJIGIFEEFEDCEEFGGGIIH
@361_2WVZPS_3
GGAATGTTCACAAATCATAGGCTTTTATCCACCTTACAACATTCTAAATATCGTTCTCGTGCTACTGGCGATACAAGACTGAGCAATGGTTAGCAACTCCACGCTTCTTGCACCAATTTTCCGTAGAAAATCCAAAACCAGATGGGAAATAATTTGTACCCACAGACCACACCTACCTTTTTCAAGGCACAATCATACAGATAGAAAAACATAATATTTACCTATAATACTTGTTTTACTCATTTGATTCCTCTTGGGCAACTATCGAATTCAAGTTATCTAATAGTCATGTTTCCACGACTTCATGAGGAACTAACTTATTTGGTATTATCAAGGGCTTATACAAGTTACCAATTTGTATATCTTCTTGGTTTCTTTTATCCTTTCGAGATAACGTCTATTGCGTTAGCGATAAGTCGTTCACACTACGTCTACTTATAAACTTGCACATCAGTTGAACTGTAAGATATTATTATATCTCTACTAACTCATCCCTCTTACGGGTGACTTACCCAGTCACCCGTAAGAGGGATGAGTTAGTAGAGATATAATAATATCTTACAGTTCAACTGATGTGCAAGTTTATAAGTAGACGTAGTGTGAACGACTTATCGCTAACGCAATAGACGTTATCTCGAAAGGATAAAAGAAACCAAGAAGATATACAAATTGGTAACTTGTATAAGCCCTTGATAATACCAAATAAGTTAGTTCCTCATGAAGTCGTGGAAACATGACTATTAGATAACTTGAATTCGATAGTTGCCCAAGAGGAATCAAATGAGTAAAACAAGTATTATAGGTAAATATTATGTTTTTCTATGATTGTGCCTTGAAAAAGGTAGGTGTGGTCTGTGGGTACAAATTATTTCCCATCTGGTTTTGGATTTTCTACGGAAAATTGGTGCAAGAAGCGTGGAGTTGCTAACCATTGCTCAGTCTTGTATCGCCAGTAGCACGAGAACGATATTTAGAAATGTTGTAAGGTGGATAAAAGCCTATGACTTGTGAACATTCCA
+
KJKMONKSOJNGHD>2222KMHFEJJIHDD?A=@A31.,+)()'&46:GKHJIGIKJIKHKMSQGJRRHJLJPHNNJMSKJLSRJKKLMMKKSJSONPNLMSJKIJLJNJJJSPLMIOSNOMMSRIIKOSNQLGJLKMIGDJGFDEFRSJSSKKNKQIINISNJJHJGISLLNIOSLSJJKSNPSNQOMSOROPSKSLKRJIHLIPLJNSSROMSPIOKSOPPOJNNNJKMILSMSSOSMMPSMMJPJNONKSSMMLIMLKKBJRKKJRMKNMSNLJJSNJMPLNOJMGIGLIQQSLIHKIINMLOLSJOSSMLSKSLNKOLSAAA?>A@@COSKGJHJPLLSHOLSSOMSKLLJONSLNJJJKLLNKK76669;AAAEARISRJSRKJIIHKKHIHIEGHIHMGGCGJIIHEGFHGLLGNLMOSJKKGGGFGHNHHJIHIJPKHHHGGHHJKJKIHPSSONKRMSMLISSKJSMPMLOSKLJKNLJJSKLNIMQIJJOLLHQKLLSJOJISLGKKIHSKMKPJ<;:;>GGGMEGEGFDHJFIGHGEFDFEDCBBBDCDFEFEEEGBBCAAEHEEFEEDFEHGGBCEDCEEIFGFHFFFFIJGHGEBCCCBBABCEFFFDE@@AADEECEFDLLSEJFHGGHHGAGFGHEPIFKDCCDBBDGGOKDCDJKJFCDBCBB@?DEDFE@@@=<<;;A?>=<<<:::99:<<??BDA>>>9993/000/-,)'&&&&&&&&&246789<=@@>??=<<;;:.....540///*****,9>?>@@A@@A?>==<<<;;<<<???>;:87778988878887774-)%%&.789>>?@CDC@BBBC@@><<<;;;>@EAA@@>>>7<<<>A??@@@FDED?@AABAABBB6656=CGAHDDAAABDFJHGHFEGGEECCBB@AABCG<<<<<AA@CABBBCGBA@@@DDCCCEDCA@ACC@>>=7211137/+++,7;9>@ABCCECCBA@@ABBCDDCIJDCCACA?;7////0677;DHFDDC
@362_2WVZPS_3
ACAAATCATAGGCTTTTAATCACCTTACAACATTCATAAATATCGTTAACGTGCTACTGGCGATACAAGTCTGAGCAATGGTTAGCAACTCCACGCTTCTTGCACCAATTTTCCGAAGAAAATCCAAAACCAGATGGGAATTAATTTTTTTTTTTTTTTTTTTTTTTTTACCTATAATACTTGTTTTACTCATTTGATTCCTCTTGGGCTACTATCGAATTCAACTTATCTTATAGTCATGTTTCCACGACATCATGAGGAACTAACTTATTTGGTAATACCAAGGGCTTATACAAGTTACCAATTTGTATATCTTCTTGGTTTCTTTTATCCTTTCGAGATAACGTTTATTGCGTTAGCGATAAGTCTTTCACACTACGTCTACTTATAAACTTGCACATCAGTTGAACTGTAAGATATTATTATATCTCTACTAACTCATCCTTCTTACGGGTGACATACCCAGTCATTATAGATTTTGTAGTAATTGTACTTAATAAAATGTATCCATTTAATCTATCCTTCACATAACTCCTTTGAGAGCACAACTAATTCCTTGCACTGTTGATTAGACAGTGCAAGGAATTAGTTGTGCTCTCAAAAGGAGTTATGTGAAGGATAGATTAAATGGATACATTTTATTAAGTACAATTACTACAAAATCTATAATGACTGGGTATGTCACCCGTAAGAAGGATGAGTTAGTAGAGATATAATAATATCTTACAGTTCAACTGATGTGCAAGTTTATAAGTAGACGTAGTATGAAAGACTTATGCAAGCAAGCAAATCCAAATGAAACGTTATCTCGAAAGGATTGAAAAAACCCGATTGTGCAAAAATAATTGATTTTATAAGCCCTTGGTATTACCAAATAAGTTAGTTCCTCATGATGTCGTGGAAACATGACTATAAGATAAGTTGAATTCGATAGTAGCCCAAGGAAATACAAAGTAGAAAACAAGTATTATAGGTAAAAAAAAAAATTAATTCCCATCTGGTTTTGGATTTTCTTCGGAAAATTGGTGCAAGAAGCGTGGAGTCTAGTTGCTCAGGACTTACTCTATCGCCAGTAGCACGTTAACGATATTTATGAATGTTGTAAGGTGATTAAAAGCCTATGATTTGTA
+
LRIHMLPJKGFGFJNKLIHJOIMKHDB@?@ABHSFED233334444BEJSIFGHIHSHKNFEEDHGSQHGKGLMSKOJSSJOSMRINMNQKJOJLIHHJIOIKNLIHMQSKSQKJSPSNLJJSE@??@@JMNNLNFJGHHSLIB@<3*()))))***+,-/124676BCC@BMJLMLHIKIIHGOSKNSKSJIKF@@JISDDCCDEFLIJHSHHMSHKILKSNSNSJILKIKKRONJIPHJIJJLNNILJKIHPSLMPSSJSPSJPNKKJLNSMKLMIPMNMHLJSLOQMMSKMLJMSLLLJSLKNSMHKSSQIOPJHGCBCDCAC@@A:>??<<<-----GJMIJIKOJJSPHHIAHMPIGHLMPSOJCQOIIKJIJJIMINKJLJSKJKIKIJKNJJIIJJMKSIMPSOKORKSSLSSOSPSSMNSLLONLMJMHIIKHLMOJKJMMLJQSIILPSNSPNLPJMOIINQSKIHLJLOSNKQLLJKJILKOQRLIHNIIQKNISPIJIIGIQFGIHIIKNJKPHILIFEDA@@A>DK2EGMMHIKCCBEDGG(((((12AEFEFMLMHJEGGFDCCDELKIGJBGJCCBBCEJILGGA>@@@@?>>==>ABBA?@B>==</....:=<<<=>>?;889<<=831.****,..,)((*3459::9999;<>=<<<=>@:977795871544589:;CFCCCCC??A@???>>?===>====>>>===<332554445:;?@CDEFGGEGBA>;8643370-+'&&&&&',((****+('''(******)&$###$%%'''%&'&&'(...+++++//...002***)),''%%%&%%%%%&%'%$$$$%%%&.//078;<>>@7755,,,+,--...6467?ACCCCCBCC@@AAAC>><<>BBB@B><;988766442010-++++,)'''&%&&('''&((''''&&&%%%$$$&%%%&++,--.////23321/+'%&'&,343322463272487557@CDDDBBCFGEGHFEDDCBAA@<99887887531--+('&&%%%####$)))*((().('(&%&')+....21110-+,,,.45678:??=>;<<===>>><=>@AABCCAABCDKEGDA@>>>@@?<
@363_2WVZPS_3
GGAATGTTCACAAATCATAGGCTTCTATTCACCTTACAACATTCATAAATATCGTTATCGTGCTACTGGCGATACAAGTCTGAGCAATGGTTAGCAACTCCACGCTTCTTGCACTAATTTTCCGAAGAAAATCCAAAACCAGATGGGAAATAATTTTTACCCACAGACCTCACCCACCTTTTCAAGGCACAATCATTCAGATAGAAAAACATAATATTTACCTATAATACTTGTTTTACTCATTTGATTCCTCTTGGGCTACTATCGAATTCAACTTATCTTATAGTCATGTTTCCATGACATCATGAGGAACTAACTTATTTGGTATTACCAAGGGCTTATACAAGTTACCAATTTGTATATCTTCTTGGTTTCTTTTATCCTTTCGAGATAACGTCTATTGCGTTAGCGATAAGTCTTTCACACTACGTCTACTTATAAACTTGCACATCAGTTGAACTGTAAGATATTATTATATCTCTACTAACTCATCCTTCTTACGGGTGACTTACCCAGTCATTATAGATATTGTAGTAATTGTACTTAATTAAATGTATCCATTTAATCTTTCCTTCACATAACTCCTTTTGAGAGCACAACTAATTCCTTGCACTGTTGATTAGACAGTCATACACAAGGCTATGTCTATAAACATTCCA
+
NLONOLOKLLSLMMKSJSKGKIJSDJSSMKSSMJSJJIPLKRNLKNIJPJSJKISNJLINIIJLMLJJPLIIHIKKMKLPOKJLRKMRJSSQIIMSPJOKSKKONMPKSSSSRKLLPMHCKJKGLKKSNSPNJJKSKKKQMCFMJKIISROPSQPSSKMNKSHLLIKIJSORRMLLJIGGGSHNSISOQSNMIHJLJPMPLMJIOLMQPJQLMSLLKKSLSLMJSLSMPSMSLJLQSOOLLGKMQJNIMKNPKOKDEPJSJPMSSLSKLRLJHIJLLIKKRKOKKKSLJILMKSOLLJKPRNNLSQKPJJKORLMQSLSSKNKMKJNKIJSJLOLMQISLOMMSKSPMGNSFNJPSNQSKOLSSKPKLM6788@8===?;FEKMMJHIJIMKPILIJLILPJKJJSFIKSKIHLJJKGPPRNNROJJLHMLJSHIFDDEFMJNSLLKJJRJKOISJRJLPQA@:7667;66433333<=HC@@@AJHMNSPQKKPKKIKJSKISLLGPEFCEDJEPMKJLSJSIJHNHIMNKJMMKJHK==.,++,/>GDHHNIGHGGGFFINMMQHSLRJHCCBBEIIHFHMINMLMSMOHHHGHHGIMJKJHPHIGEFGKHFINJOFHHIGFGFFHIJGJOJIHHIFEFEIGHEHDF::98:77.-.
@364_2WVZPS_3
GGAATGTTCACAAATCATAGGCTTTTATTCACCTTACAACATTCATAAAATATCGTTATCGTGCTACTGGCGATACAAGTCTGAGCAATGGTTAGCAACTCCACGCTTCTTGCACCAATTTTCCGAAGAAAATCCAAAACCAGATGGGAAATAACTTTTACCCACAGACCTCACCCACCTTTTTCAAGGCACAATCATTCAGATAGAAAAACATAATATTTACCTATAATACTTGTTTTACTCATTTGATTCCTCTTGGGCTACTATCGAATTCAACTTATCTTATAGTCATGTTTCCATGACATCATGAGGAACTAACTTATTTGGTATTACCAAGGGCTTATACAAGTTACCAATTTGTATATCTTCTTGGTTTCTTTTTATCCCTTCGAGATAACGTCTATTGCGTTAGCGATAAGTCTTTCACACTACGTCTACTTATAAACTTGCACATCAGTTGAACTGTAAGATATTATTATATCTCTACTAACTCATCCTTCTTACGGGTGACTTACCCAGTCATTATAGATTTTGTAGTAATTGTACTTAATTAAATGTATCCATTTAATCTTTCCTTCACATAACTCCTTTTGAGAGCACAACTAATTCCTTGCACTGTTGATTAGACAGTCATACACAAGGCTATGTCTATAAACATTCCA
+
LGLSSKNNLMIBA@=@EC:99?HJKLISSSSLKIOJLEFFCA?911+''%&&&&&'30112HGJIPJSQNNISMIJLKISKJELKIKJSKILMIOKJMMNKLLJJGFLNNSJPMNIHFEEG9:FAFHILSROLRKIILLLSE?BC552.</+,,'&&&))+7;2:GFFGISKRMJSQOLKJSNSOKILLMSSNIIKSRSJMJKSRPJSJSSSNKKKLOKPSSOSJQLGJHKSSOKHJHLIISMEMMKNJOIFFFISMFHNLSOISLQQJPNMSNMLQIOSHKNLGGHFGSKIKSIIJLJPSRROJOSSLLMJSMENLLKSSORSQMSSLQMMLKRKJSQRSNSSJSQSQLSOKQSSSJSJQLJONJKH=---.?@@@BCBB@?C@DHGLHGFIHKSMLRSPSPSSMJSQEMHNLKKIIECCLSQKRSOLLPMLOJSSSLMNNIJLSSSKKMPKPSMKMOLONLIIMD>@AC>;<>>>HHHEEDA@@CDCEFIGGJJHSKHFDCDFGHHLSMJSJSPJJKSMNSLKPKLJJHSSKIQSGLJSKKRJEFDGIHLMLNSKKLOINLMOSJSKKMJK?>8834GGIHHIKKLJLMSISNMLIJMMJMSQKJMSSQQMQPLPLOIOPPLJIFEEGIJJIIIQHFIHSIHGIHIJIHFEIJIIKJLMJ
@365_2WVZPS_3
GGAATGTTTATAGACATAGCCTTGTGTATGACTGTCTAATCAACAGTGCAAGGAATTAGTTGTGCTCTCAAAAGGAGTTATGTGAAGGCAAGATTAAATGGAAACATTTAATTAAGTACAATTACTACAAAATCTATAATGACTGGGTAAGTCACCCGTAAGAAGGATGAGTTAGTAGAGATATAATAATATCTTACAGTTCAACTGATGTACAAGTTTATAAGTAGACGTAGTGTGAAAGACTTATCGCTAACGCAATAGACGTTATCTCGAAAGAATAAAAGAAACCAATAAGATATACAAATTGGTAACTTGTATAAGCCCTTGGTAATACCAAATAAGTTAGTTCCTCATGATGTCGTGGAAACATGACTATAAGATAAGTTGAATTCGATAGTAGCCCAAGAGGAATCAAATGAGTAAAACAAGTATTATAGGTAAATATTATGTTTTTCTATCTGAATGATTGTGCCTTGGAAAAGGTGGGTGAGGTCTGTGGGTAAAAATTAATTCCCATCTGGTTTTGGATTTTCTTCGGAAAATTGGTGCAAGAAGCGTGGAGTTGCTAACCATTGCTCAGACTTGTATCGCCAGTAGCACGATAACGATATTTATGAATGTTGTAAGGTGAATTAAAAGCCTATGATTTGTGAACATTCCA
+
07>BBFJGGHGGFFGEGEEFFEFGGIIGFGGGGGKEDEDFGHHJGFFEHHHHEED;;:::??IJJKJJIJJMJJIIFFEHJJNSJKGHMJINKMIHGHDDFGEFIFGGOIMMJGHGGFFFHEHGGECCDGGHIIIFIEFGFGGGEFGF32224DDE?=@>=ACEKIKIGFHGGGEFEFDFEHFGGILIHHHGGFIJIFGGIHHIHHJKLGFEEFDGIHKMNGCAACECFEDDDDFEGJJINIFGDDDEBBAACDEFDDEDEEDCDEFKSSQGGIJMOMHEDEEIHHJFHGCDFHGEGHGHGFFGGIKFMIJKJLISIIGHJKJMLNOKMGECCDEHGHIHJSJIHHPLJGIHFGGHHGGFFEFEGHJIGGEDDDEHDBBBDB?;;=KJHHGFDCCDEDFEEEFHHGHGKGGIFHHELFFEGEEEIHEFFEDGFHFEEDFEEFIJLHHJHJSMSLOKHHEFFHIFHHHGFFFFFFFFFKLKHLSIIRKEFGGFGEHGEFGHFGGGKPPHHFGHCCFABFHIHIKJHIGEDEHLJHJJFEFFFHKHIFEEEFE=DB@AACDDEGIJLHHJFFEFFHIGFHDCDDDFGFHEDBBABDDCCCDDCBBACB@AAADIGFGEGDGGFHGDDCA@BABEIFFGHHFEDDDDCDFEIFKGDDA:83*)(
@366_2WVZPS_3
GGAATGTTCACAAATCATAGGCTTTTATTCACCTTACAACATTCATAAATATCGTTATCGTGCTACTGGCGATACAAGTCTGAGCAATGGTTAGCAACTCTACGCTTCTTGCACCAATTTTCCGAAGAAAATCCAAAACCAGATGGGAATTAATTTTTACCCACAGACCTCACCCACCTTTTTCAAGGCACAATCATTCAGATAGAAAAACATAATATTTACCTATAATACTTGTTTTACTCATTTGATTCCTCTTGGGCTACTATCGAATTCAACTTTGCCTTTTATAGTCATGTTTCCATGACATCAAGAGGAACTAACTTATTTGGTATTACCAAGGGCTTATACCGGATCCAATTTGTATATCTTATTGGTTTCTTTTATCCTTTCGAAGATAACGTCTATTGCGTTAGCGATAAGTCTTTCACACTACGTCTACTTATAAACTTGCACATCAGTTGAACTGTAAGATATAATTATATCTCTACAGTTCAACTGATGTGCAAGTTTATAAGTAGACGTAGTGTGAAAGACTTATCGCTAACGCAATAGACGTTTATCTTCGAAAGGATAAAAGAAACCAATAAGATATACAAATTGGTATCTTGTATAAGCCCTTGGTAATACCAAATAAGTTAGTTCCTCTTGATGTCATGGAAACATATTTAGGAATTCGATAGTAGCCCAAGAGGAATCAAATGAGTAAAACAAGTATTATAGGTAAATATTATGTTTTTCTATCTGAATGATTGTGCCTTGAAGAGGTTGGTGAGGTCTGTGGGTAAAAATTAATTCCCATCTGGTTTTGGATTTTCTTCGGAAAATTGGTGCAAGAAGCGTAGAGTTGCTAACCATTGCTCAGACTTGTATCGCCAGTAGCACGATAACGATATTTATGAATGTTGTAAGGTGAATAAAAGCCTATGATTTGTGAACATTCCA
+
KLGSHINMJOILNNNMISILIOMHIIKPMSISSNJJIEIHGISLMISKMNMSSKLNSSGHFIISHIIIIHEGFGJJJKJJLIOHNCCEDDLSHJSKDBA)((():AAABKEDMLSEBHGGBADOLLSRSQRSKSOSKJKLHLKMILGLSQSJLNKHLKNMKLIJJHLJPILMLLLNSGKLSSJ<9999EJIGKKEIHG?655555566:@AILMNJMKSOJJKSMROKSJJINOKJMNSLLLJNSHIHGA=;<:5200KMLLRJKJJFGFJKA>===>.+)(''(*06A<<=GHHIHLMPKSQMSJSIGDAKLIGSQIHLJJSKSLMMSKNHHJIHHMJFHBA<::10)''(*/.()5;CCDFIHGMKPLOKSHIILMPJISOJKKIJI?988;BFDEGFFHJJPNIMIJ@HHKHHJISINJHIHHINISJJLHGIJQOSSMOLHHJHMMJHKSJLHONLJKMHKPMKKSHJGIHHJJISKJGJGFCEEGILJOQKLJKKMJIJDEDEGA>?CCCCDGFJGLHKDEDEDHFIDIEFBBBCCBBA@?@?>??>>:2231()--/018:?CGHIIFSMLIIKPPJGKEFFEFGEHJFEECCHIEDFFSFHFEEDCECCCFGCHDDCCBD@BDFEGEFEFDEEFA@=<A@87777994222210.-(&&'$$)'''+((()-.10..../6;<<===?=999::DGEEHJOKHEFHHSHGJCDCCCEFFGFGDBDCAIMLIDDDEEDEEFF?EFCBAA<98-,,)('''***+-9:=>@BABBGA9:GEHHFFCBCE:>E>?>>:86632/-++*))()*357>>BCFFFEIE?=@EB?=::;;>?=<;<;;44*****--/..1256545566>?>?@A@ABA@????CH@@>==CDCDBAAA?AA?????@BAAABBDHGGEDCCDAAAAAABAABBAAA>>?
@367_2WVZPS_3
GGAATGTTTATAGACATAGCCTTGTGTATGACTGTCTAATCAACAGTGCAAGGAATTAGTTGTGCTCTCAAAAGGAGTTATGTGAAGGAAAGATTAAATGGATACATTTAATTAAGTACAATTACTACAAAATCTATAATGACTGGGTAAGTCTCCCGTAAGAAGGATGAGTTAGTAGAGATATAATAATATCTTACAGTTCAACTGATGTGCAAGTTTATAAGGCGGCGTCGTGTGAAAGACTTATCGCTAACGCAATAGACGTTATCTCGAAAGGATAAAAGAAACCAAGAAGATATACAAATTGGTTACTTGTATAAGCCCTTGGTAATACCATATAAGTTAGTTCCTCATGATGTCGTGGAAACATGACTATAAGATAAGTTGAATTCGATAGTAGCCCAAGAGGAATCAAATGAGTAAAACAAGTATTATAGGTAAATATTATGTTTTTCTATCTGAATGATTGTGCCTTGAAAAAGGTGGGTGAGGACTGTGGGTAAAAATTAATTCCCATCTGGTTTTGGATTTTCTTCGGAAAATTA
+
NSSNHKSOSNPNLQMRNSLMLHMQHLSOSJSSRLJNOLNILNSILJKJGMJNJIJSJILGKNJKHSHMIEEDGLMJJIRNMPKMNSLB>LGCA@A94400HHIGSHPLSLSSOKNNGLJINHI766666GJKOHHKGILLJOLOONRLKQQQJQGFE?IFJIKSQSMPLKIIMJSSFSLJLLNJNIQMQKLQNNSOOSHGGSLJIPPPKOSQSMLIIC62/,(('&&&*)))''''(16>ALIOEEFEGIIIJKKHFIJKQSKGIKISNOSKMSOSKNJFG:JHLOSMKKPNPONRKRSLMIMOJSNMSJMRSKSSPLISDJMNDD???NQQMLJJPKSSORSMPNNQLSPLLLINRPKISKNSPSQKLSHGFIJJKLQSOMSIIHLPSIK,,,,,,,,,?@?;666CDHJQGKILQKLNIHGSQMPHGLJHKKSLJOKIQNKPSKRKLSILMOJQJFIIFGJHISPKLSJNNIIHEIMSOJSKIHJJKMHKLLJNJOISSNSHNSSJ6666//4//FIKFIJMLQSLJJLJMKLJJFHHLKPLI
@368_2WVZPS_3
GGAATGTTCACAAATCATAGGCTTTTATTCACCTTACAACATTCATAAATATCGTTATCGTGCTACTGGCGATACAAGTCTGAGCAATGGTTAGCAACTCCACGCTTCTTGCACCAATTTTCCGAAGAAAATCCAAAACCAGATGGGAATTTATTTTTTTCCCACAGACCTCACCCACCTTTTTCAAGGCACAATCATTCAGATAGAAAAACATAATATTTACCTATAATACTTGTTTTACTCATTTGGTTCCTCTTGGGCTACTATCGAATTCAACTTATCTTATAGTCATGTTTCCACGACAACATGAGGAACTAACTTATTTGGTATTACCAAGGGCTTATACAAGTAACCAATTTGTATATCTTCTTGGTTTCTTTTATCCTTTCGAGATAACGTCTATTGCGTTAGCGATAAGTCCTTCACACTACGTCTACTTATAAACTTGCACATCAGTTGAACTGTAAGATATTATTATATCTCTACTAACTCATCCTTCTTACGGGTGATTTACCCAGTCATTATAGATTTTGTAGTAATTGTACTTAATTAAATGCATCCATTTAATCTTTCCTTCACATAACTCCTTTTGAGAGCACAACTAATTCCTTGCACTGTAGATTAGACAGTCATACACAAGGCTATGTC
+
KLNSLOORLLISKKIMSJIKIOLNSSLSJSSSRSSKKJHLJOPMNSJJOONNGFDEFHCCCA??===@AG99:9:JJRLA???@JKJKOFMMMPHMOJKJKSSOLLLLRSKSSSKDA?@@<8HFGHRRSSQOMNIKISNKNSILJHJSSIOLIFFECIJCA92**<A@CCC:::7623457ADFEEKLSRMSMKKJKKLSSSSJOJHIJNSMPOMLLKPPKKONSNIONLJSLPJRMSRSFEFFFJHHIHHMIJKNJLILPSJIGHE54557=HDGGFFGGJJIHOLJLIHILKKLSOLKMLILKLKSMIKLMMKJLSOSPO<<<<<OPPIKMQNKMRMKSSLR?>>>@QSJNQMLNIIKSLSLOMQIE743499I9DBB61FIIILPHNKMKLKJSQLJQOSKPMSJRKHPNLSJIOSLPLJRSKSRIMJILISJJHJISKRPPKMLQKSLIJJNNQKSLJLMSNMKMRSSOKSSSQSSSSSSKSSJIOKQNPLKSSOSMNJIIHNIMPNKMSISKMSNQJSKNLIFFBFJKSKKPIJJJGHHNNKIJPLHGMLIIIHHJHGLKDJIHJLIKIBB<<HIGHGKLSQLJJSLSMJMMKHFHJGIILPJHBHGGIIGJSKHIGHEFFFDFOKIIFGFJEHFFHEBA>;+
@369_2WVZPS_3
GGAATGTTCACAAATCATAGGCTTTTATTCACCTTACAACATTCATAAATATCGTTCTCGTGCTACTGGCGATACAAGACTGAGCAATGGTTAGCAACTCCACGTTTCTTGCACCAATTTTCCGAAGAAAATCCAAAACCAGATGGGAATTAATTTTTTTTATAATATTTACCTATAATACTTGTTTTACTCATTTGATTCCTCTTGGGCTACTATCGAATTCAACTTATCTTATAGTCATGTTTCCACGACATCATGAGGAACTAACTTATTTGGTATTACCAAGGGCTTATACAAGATACCAATTTGTATATCTTCTTGGTTTCTTTTATCCATTCGAGATAACGTCTATTGCGTTAGCGATAAGTCTTTTCACACTACGTCTACTTATAAACTTGCACATCAGTTGAACTGTAAGATATTATTATATCTCTACTAACTCATCCTTCTTACGGGTGACTTACCCAGTCATTATAGATTTTGTAGTAATTGTACTTAATTAAATGTATCCATTTAATCTTTCCTTCACATAACTCCTTTTGAGAGCACAACTAATTCCTTGCACTGTTGATTAGACAGTCATACACAAGGCTATGTCTATAAACATTCCA
+
IIJMSNSJKSSFDCCDGGJKIONNKNOKKOIJIGKNLHEFEEFBCGKQSMSSSOSSSSMSSMLNOKQLJODEFDERSSQOLOJKJSSPMSSMJKSKSSLSJMKSSLKPSSKJLSNSLJOSMNSJQKSSSLSLKLJNNKQLORSMJKMRNKSMSKKNNSSSSSINLNINKKQSJROSSKJLHJMNOOMNKONKPKRJJGPSKQOQSSOSKRONOJOPNHHIHSSLNJSMRMONSKSKSNLOKMMLNOQMKKMJKKSNLMSSPOKOSMOJQOSMKLHJSSQNJLLNSISNLSNLIJIKMPOLJNMMSSRNKNMNNMKPLPHO>>>>@CH97MFKPSOSPJRQRLQISSISLHJIISJINGBAB44441**/66870CIIQSJJLLNKLKJSOSNKONSSPMJJOJNKGIFHIRNKMMLMIMHKNQSSKSSSPNOGGGGIDCEPLNSMNSKLKSKSJHIIECEB?9=>B:EE8777669EFFFSNNHRSSMNOSLRMMIMJJOKSLLLRRKSOSGRMMLLSKMSSOSKNHJMSKIPSMQLSQSQMLNJKLJSKSJOOJSSOSLSOJPIKNOSLMSSSSOONMILKSKQNLJKJLNSILHC87777ILGMJRMSJ
@370_2WVZPS_3
TTCACCTTACAACATTCATAAATATCGTTATCGTGCTACTGGCGATACAAGTCTGAGCAATGGTTAGCAACTCCACGCTTCTTGCACCAATTTTCCGAAGAAAATCCAAAACCAGATGGGAATTAATTTTTACCCACAGACCTCACCCACCTTTTTCAAGGCACAATCATTCAGATAGAAAAACATAATATTTACCTATAATACTTGTTTTACTCATTTGATTCCTCTTGGGCTACTATCGAATTCAACTTATCTTATAGTCATGTTTCCATGACATCATGAGGAACTAACTTATTTGGAATTACCAAGGGCTTATACAAGTTACCAATTTGTATATCTTCTTGGTTTCTTTTATCCGTTCGAGATAACGTCTATTGCGTTAGCGATAAGTCTTTTTCACACTACGTCTACTTATAAACTTGCACATCAGTTGAACTGTAAGATATTATTATATCTCTACTAACTCATCCTTCTTACGGGTGACTTACCCAGTCATTATAGATTTTGTAGTAATTGTACTTAATTAAATGTATCCACTTAATCTTTCCTTCACATAACTTCTTTTGAGAGCACAACTAATTCCTTGCACTGTTGATTAGACAGTCATACACAAGGCTATGTCTATAAACATTCCA
+
JLGILSSMQOJHIILIQKMMNSOLLLKJJNSMIJNKNKJOJOIHJRFLPLJKLSHSKLJSPONMMIMSMMSNISPPSJNNLSSLSRKSIKIJJ12EABISSMLSKMSISMNSMKMLKSSSLSSNKSKLOMHGGFIFGMLMJLSSSJSMCNNQLJSSSSSMOMLSMIOMJMOJLJQMJJJRSSSSSMRMSMSJOLPSSSMSSJKOKSHHNSLSJSKSHIFCEINOMQJLI;;SSSKJMSIJEFEFJSNSSQSKKJIIHFEEDJISMSKMPSQKPNOJSMLSLQKMPRSSLMJLSEFEDBFLPLSOLIKONLLOKJHKOJMIQLOHSSSKJIOSSPSSOSMMPPLIGKJLLIIKSKSSSQSMPSNNKQNMOMLSQQOSMSMSIOMNGFF;----.-)))):@FGKHEFEGFLLKSKINKKKNSLSIJJGIRHSMSKKKJNSSSNKSQQLSIMPKNKMSNSOOKLKSSKLOMLSQNIMNINSOFIKFCCDEFLFLSKSHSJLFGEFFNKKLDCCCDESLHHGHJHHMSHIJPKKLIIPKJEJDFE-,,,,-9999:FKIGIGLJSOGFIIFMPIJM888ACSSRLJJNMINOLSISSOOPJHISIMKIJGFIHINLMSLIJNHNHFGEEKLKLSOIMJ
@371_2WVZPS_3
GGAATGTTCACAAATCATAGGCTTTTATTCACCTTACAACATTCATAAATATCGTTATCGTGCTATTGGCGATACAAGTCTGAGCAATGGTTAGCAACTCCACGCTTCTTGCACCAATTTTCCGAAGAAAATCCAAAACCAGATGGGAATTAATTTTTACCCACAGACCTCACCCACCTTTTTCAAGGCACAATCATTCAGATAGAAAAACATAATATTTACCTATACTACTTGTTTTACTCATTTGATTCCTCTTGGGCTACTATCGAATTCAACTTATCTAATAGTCATGTTTCCACGACATCATGAGGAACTAACTTATTTGGTATTACCAAGGGCTTATACAAGCTACCAATTTGTATATCTTCTTGGTTTCTTTTATCCTATCGAGATAACGTCTATTACGTTAGCAATCATCTTCACACTACGTCTACTTATAAACTTGCACATCAGTTGAACTGTAAGATATTATTATATCTCTACTAACTCATCCTTCTTACGGGTGACTTACCCAGTCATTATAGATTTTGTAGTAATTGTACTTAATTAAATGTATCCATTTAATCTTTCCTTCATATAACTCCTTTTGAGAGCACAACTAATTCCTTGCACTGTTGATTAGACAGTCATACACAAGGCTATGTCTATAAACATTCCA
+
JHKKNLSLKLHKJKFHJMGIFEIJSSPKPKNOHILIJGGFFKHDDCEEMJILHMGBGJGHGFGGGJFHJFCDCCFMGKQJHJHIJLMFKOLHSMIKIFMNGHIGDEEFFQLGGHEGFIJSPQPSHJILCKJKQJNHRMHHKKGKJHNILGHHGKJFJNFFHHCGECCDHGFHHJKFHHJJJNSSJJKFDCBCEGLKQFLJHKMHJHPJJNNLSKHIKIOSLJSLLLIPMKJQPFNSSSG43333SKJGHIJJILILKQKNIHOHIGGFFGGIGIIHIILMKJSGHEGEFFDCEGQKSIHGGGGSKIHHHFHHJOHHIJHMISSIINQINIGFFFEGHFHHIOGGHGFMJHHGJHIGGIJKIGGFGHNHSRIKKILJQJPJIJLGKGGGGDEDBBCDCCCED==<<<@?000&&&%%''',((DEFEFDCEDCB@?@==FDEDEGIGEFGJIGFEGFGRMHJSJECEDCCC@@@AFEC@@=<<?=<<=@AFDCBCCCHIFGAAA@77666556?33CBCCJFGEDCCCENGJIFFDEDEEFEEFGEDHFGHIGEHFDDDDEEGIISHKMMQACG44HFFGFHHMLILOSIKKIFGEEEFEFFGGILFGHGJGHHGINKJIIECCCBCEDEGFFFEECDCCBBDCCDCBBAACCDDDEHH
@372_2WVZPS_3
GGAATGTTCACAAATCATAGGCTTTTATTCACCTTACAACATTCATAAATATCGTTATCGTGCTACTGGCGATACAAGTCTGAGCAATGGTTAGCAACTCCACGCTTCTTGCACCAATTTTCCGAAGAAAATCCAAAACCAGATGGGAATTAATTTTTACCCACAGACCTCACCCATCTTTTTCAAGGCACAATCATTCAGATAGAAAAACATAATATTTACCTATAATACTTGTTTTACTCTTTTGATTCCTCTTGGGCTACTATCGAATTCAACTTATCTTATAGTCATGTTTCCATGACAACATGAGGAACTAACTTATTGGTATTACCAAGGGCTTATACAAGATACCAATTTGTATATCTTCTTGGTTTCTTTTATCCGTTCGAGATAACGTCGAATTGCGTTAGCGATAAGCCTTTCACACTATGTCTACTTATAAACTTGCACATCAGTTGAACTGTAAGATATTATTATATCTCTATTAACTCATCCTTCTTACGGGTAACTTACCCAGTCATTATAGATTTTGTAGTAATTGTACTTAATTAAATGTATCCATTTAATCGTTCCTTCACATAACTCCATTGGAGACGAACTAATTCCTTGCACTGTTGATTAGACAGTCATACACAAGGCTATGTATATAAACATTCCA
+
SMKKMLSKMRPSJSKPSSIHRGHIJJKSMSPQMJJJMMMMIIMHLQIRNKNKNIKNISOJJJKJJSPJKJJHHHRIKIPMOMIKSMOSSLQLQSOKLLKFHBB<<<<<>?88EG@;:===77<;;=FIFJD>NKHJIMKKFGJM<<<=OIIKHSGLILCEEC..-,+-//358:@@BGIGHLMLSLJIJMINLLLJOLMMQKSKHMRISPSSNLMQSNKOMNMSKOHJID:8877=JHAA@==;;2--***++**(+++-FGIMKSIJKJIQNMSSONKPMMJSSLPNLNONSOONOKNLMNLNLIQKFHJINSMKSJSHKID.,,,,433533;@ABFGIIFIJHIKIIGSSSRPSOSSLIKJHNISSKNLJKHFGIJGRDHBCB?????A???@A76666@NJFIGGGSFGHIHHJOKLKNPIMGIGHISOSSKLMMHQJMMSJNLJLJQJSJJKKJJLKHP::;EFDDIKIJOLGF>>;;<;;???FFJHHKLSGGGGFGIGHFKHHFGFHKGJKIKKKJIIKIGIJOJPIHHJHIJOKNLQFHGGJGLHKIHGIFFDEEGDHJGFJEHA>;339:=>@BCD@==72*)))(&%%%(667BDEDBABCCGJJJHGJIHCDCCCIKHJJLJGHIFFDCCDDA****+:;;=>=,,0
@373_2WVZPS_3
GGAATGTTTATAGACATAGCCTTGTGTATGACTGTCTAATCAACAGTGCAAGGAATTAGTTGTGCTCTCAAATGGAGTTATGTGAAGGAAAGATTAAATGGATACATTTAATTAAGTACAATTACTACAAAATCTATAATGACTAGGTAAGTCACCCATAGAGGATTAGTTAGTAGAGATATAATAATATACTACAGTTCAACTGATATGCAAGTTTATAAGTAGACGTAGTGTGAAAGACTTATCGCTAACGCAATAGACGTTATCTCGAATGGATAAAAGAAACCAAGAAGATATACAAATTGGTAACTTGTATAAGCCCTTGGTAATACCAAATAAGTTAGTTCCTCATGATGTCGTGGAAACATGACTATAAGATAAGTTGAATTCGATAGTAGCCCAAGAGGAATCAATTGAGTAAAACAAGTATTATGGGTAGATATTATGTTTATCTATCTGAATGATTGTGCCTTGAAAAAGGTGGGTGAGGTCTGTGGGTAAAAATTAATTCCCATCTGGTTTTGGATTTTCTTTGGAAAATTGGTGCAAGAAGCGTGGAGTTGCTAACCATTACTCAGACTTGTATCGCCAGTAGCACGATAACGATATTTATGAATATTGTAAGGTGAATAAAAGCCTATGAATTT
+
HHJJJGIHIJGIEFIGFHHHHFJLKOJHKIHHHGJGFHFFFFFHFKKHGHHGHFHICCDBEKLGGC>>=<=@;@GFDDDDDHIIHNHJGJKGIFGCBEBDHGGHHGMKKMJSKHLGFEFDCDEIEECBDLJKKJKHFCDECCEFCGDHEEECECDB;0/)((&&%'&%%&'))**))))/05100//.''()*))*;?CCCEFFFLOKPLIHFLHIPHILHIPIILFFEEEELKLRRMJSJIHJIGEEDDGFGHHFNSJLGJILNSISFLMKL@@@@>@AA@IGA@A=>GKNEEIIG??FHG?@JJSLSLKHHIRJJQPMNOMSOLSMISIKKLNISLKLNSOJSKHJNKNSLLPSLIFFGGJLNLORHHFIMLGB??@IHDFHIMSJIHGHEGKGEFGFGGJMNJNLSPSLJKPLPKHHFHFFFHISJSIMSHIFKFHGIKLJKRLSOQHJ7777:ECDD@44344DEIGGFEDKSLNSIJJIGJMHHFFDFFKBCDDDGIKMHF=<:;//>./CDFDFSSQLIIGGIIGEFE;FIIOOLS:::::?8AF@<<<DEFHJGNIFHFFFFIFIFEFFFFIGFKKJHFFCDDCFEHHIGF????@D?@??BLFBAHFEHGBBBB;;;;BBABB==<<=<;;;@84(%$#
@374_2WVZPS_3
GGAATGTTTATAGACATAGCCTTGTGTATGACTGTCTAATCAACAGTGCAAGAAACTAGTTGTGCTCTCAAATGGAGTTATGTGAAGGAAAGATTAAATGGATACATTTAATTAAGTACAATTACTACAAAATCTATAATGACTGGGTAAGTCACCCGTAAGAAGGATGAGTTAGTAGAGATATAATAATATCTTACAGTTCAACTGATGTGCAAGTTTATAAGTAGACGTAGTGTGAAAGACTTATCGCTAACGAAATAGACGTTATCTCGAAAGAATAAAGAAACCAAGAAGATATACAAATTGGTAACTTGTATAAGCCCTTGGTAATACCAAATAAGTTAGTTCCTCATGATGTCGTGGAAACATGACTATTAGATAAGTTGAATTCGATAGTAGCCCAAGAGGAATCAAATGAGTAAAACAAGTATTATAGGTAAATATTATGTTTTTCTATCTGAATGATTGTGCCTTGAAAAAGGTGGGTGAGGTCTGTGGGTAAAAATTAATTCCCATCTGGTTTTGGATTTTCTTTGGAAAATTGGTGCAAGTAGCGTGGAGTTGCTAACCATTGCTAAGACTTGTATCGCCAGTAGCACGATAACGATATTTATGAATGTTGTAAGGTGAATATAAGCCTATGATTTGTGAACATTCTA
+
KNISONLMLJPOQNLNKNOKNIJJLSSSSSSOMJRKJKNJHQRKKSHISHDGHFKSHKJMLSNORSKOLISSKLMMLSPRORSSSSRPNOSORKMIOIDGKLSISSSOLSSPMNSLGJSHPJJF@@@@ASSSKJSPKNISKHSJJKLOSPLLLSJSKAPCIJKJSAJJCB<JKEIIGLCBKJLSMSIKSNNOSKKIOMLJQHKKKIRSRJJSSKPMLKSOSNMKLKHIRMSKKKMSLJLPOSB???@KHGHGIKGDSLSLKIIKFKPSIKB@888520,,.209=>>DECGLLIJSSJNGPLSHNMIGFB?B,,,,,,2.//A@D@@@DGHHKIHLLKJNGKIIGPSKPSLMLMPJNOHFHDDC@===;///001>=>GIHJMOKLSLSOILIJHKNKILGSGMJKSNJSJJLJINRQJKKIOSNSIKHHJIJKGFEDA@@@AB===>DGIPLIHHHSMBABBBLPQKKLIIFIFEHNSPOKJGHIKMGIPKJJMJDDEDDOHHIGF:97:))3)*CDDEELKLMKLGHSSI=@:1GJISLKOKHHHFGGEHGEDCDCFGFHHIHGJFFKGGGIHJS@=;99977888::;=AIGHFGGCDCCECABCBFLJHIGHGPHHKJHGGGEFFFJGHKGIGFGEEEEFGNOKJJHKGDDA1)(
@375_2WVZPS_3
GGAATGTTCACAAATCATAGGCTTTTATTCACCTTACAACATTCATAAATACCGTTATCGTGCTACTGGCGATACAAGTCTGAGCAATGGTTAGCAACTCCACGCTTCTTGCACTAATTTTCTGAAGAAAATCCCAAATCAGATGGGAAATAATTTTTACCCACAGACCTCACCCACCTTTTTCAAGGCACAATCATTCAGATAGAAAAACATAATATTTATTTATAATACTTGTTTTACTCATTTGATTCCTCTTGGGCTACTATCGAATTCAACTTATCTTATAGTCATGTTTCCATGACATCATGAGGAACTAACTTATATGGTATTACCAAGGGCTTATACAAGTTACCAATTTGTATATCTTCTTGGTTTCTTTTTATCCTTTCGAGATAACGTCTATTGCGTTAGCGATAAGTCTTTCACACTACGTCTACTTATAAACTTGCACATCAGTTGAACTGTAAGATATTATTATATCTCTACTAACTCATCCTTCTTACGGGTGACTTACCCAGTCATTATAGATTTTGTAGTAATTGTACTTAATTAAATGTATCCATTTAATCTTTCCTTCACATAACTCCTTTTGAGAGCACAACTAATTCCTTGCACTGTTGATTAGACAGTCATACACAAGGCTATGTCTATAAACATTACA
+
SHIJHJKSRSLPOKSNNSIOIFKKSLMSOPMSLNLSNEGJKIJGGSISMLKMOLOOJSHNJLNKNKJJJSIGJJKJMJMKSMQKSMKSNSSSMMSSIISJSSSSLKLJSSQSNILQNNSSOMOLSGNSIMSSLSPMNLSHHHNMHEMJSOIKKJ?????RQSSSSLHPQSJNSMPHJFJJOSSRLSKSOOKNLONKLONJONJSKMKPSPSMSKMSOKMNQKSSMKSSPMOMSJSSSSSSSNKMNMMNKSPMPMSG>?QMMPJQMQD;;;<@DEFOKOPKSSQPQSQOPMLGKRIBI::LKLJLSJSMNNPSOMOJSPKSPKSSLSNOKSKIQKSISJIINSSNJSJJSRGLNILMIQQKKGKJBB<?>6*+,,-(.,+*('+,>@43114JILKJOLQQSOOSMONMSCEJ@??@?>>:::;;DNJMGIHJLOJLIGGIHHGGFHOLMSMHLJPJMJMSOSOSQNPSRPSSNJSQJRMRPSSKSMNJJILMKJLLPNQKSMMOHGGJJSNSNMOINSIKLLMNSJJJIISKOIOHJIHSLKMJLNKJNLIHJKSIKOSIHLGLSLPSKOSGDB--==GIHIGJKLHIIKQDEB?==@BAEIHJJHJLJNNHJIMMONLLSOLKNGFFHEKLKOKHIKJLIGHGKHGFHDGCEDE:99'''
@376_2WVZPS_3
GGAATGTTCACAAATCATAGGCTTTTATTCACCTTACAACATTCATAAATATCGTTATCGTGCTATTGGCGATACAAGTCTGAGCAATGGTTAGCAACTCCACGCTTCTTGCACCAATTTTCCGAAGAAAATCCATAACCAGATGGGAATTAATTTTTACCCACAGACCTCACCCACCTTTTTCAAGGCACAATCATTCAGATAGAAAAACATAATATTTACTTTATAATACTTGTTTTACTCATTTGATTCCTCTTGGGCTACTATCGAATTCAACTTATCTTATAGTCATGTTTCCACGACATCATGAGGAACTAACTTATTTGGTATTACCAAGGGCTTATACAAGTTACCAATTTGTATATCTTCTTGGTTACTTTTATCCATTGAGATAACGTCTATTGCGTTAGCGATAAGTCTTTCACACTACGTCTACTTATAAACTTGCACATCAGTTGAACTGTAAGATATTATTATATCTCTACTAACTCATCCTTCTTACGGGTGACTTACCCAGTCATTATAGATTTTGTAGTAATTGTACTTAATTAAATGTATCCATTTAATCTTTCCTTCACATAACTCCTTTTGAGAGCACAACTAATTCCTTGCACTGTTGATTAGACAGTCATACACAAGGCTATGTCTATAAACATTCCA
+
JJLNNLSPMQPJLKSKNKIIKHQKNNKIQNLSLKOIOJIKMIJJGQHPPLQJKHKKILSHHLSSMILMIKJMKFLIIPSNSOLOKLSPSPMLLHSNNJMLSSQJILJQKKSOSSOKJEFD=1.--.5<FHJLRLDMMRJPKLPMISLSOSMJNGGNSSPQIPJJLSJIMJOSSPRLSRSIMSPGAIISSMPHNMGHSJSMKOMMMMKSSNIJMORINSNQMJIHKNSSPSQSSSOHOQOMSQLLQOJMISSRSQKSLMMLSNNOLNPIHLJGSOSISNNLSOMMKHILJIMIISJMMLKHNKMIMMMMLSSMSKKSMPOOKOHIB;<SRPHIIJNJMOQJPKJSLKQSKPFOLPQSSSNJSSSSSPSSSEG>>??@@C@@CAGJECCB1112GIJQOSPSIMJOSJMHKLJJIMFHHGGLNNIINJKSLMINLSSLLQNINLQONSMKSJOMPISONMQOSMSSOLMSLJJPKSKSQNIMLLNLJJSNKSKISKMOLLJPKQKGIJSSLOLOOMLNKLSNOSMMLSKKKJJSLJPKSMJLSJLHJJGINJGLRKNSSOIJJPKMLSSMSSPPHHLKLKJHHGMIKSRMLRNJNKSSKSJSROLJJSRLSRSOPSSMPSSSOLJJHJHJSKLPJLLMJKJKIKHIJHIGHFGG?7CDE>>@
@377_2WVZPS_3
GGAATGTTCACAAATCATAGGCTTTTATTCACCTTACAACATTCATAAATATCGTTATCGTGCTACTGGCGATACAAGTCTGAGCAATGGTTAGCAACTCCACGCTTCTTGCACCAATTTTCCGAAGAAAATCCAAAACCAGATGGGAATTAATTTTTACCCACAGACCTCACCCACCTTTTTCAAGGCACAATCATTCAGATAGAAAAACATAATTTTTACCTATAATACTTGTTTTACTCATTTGATTCCTCTTGGGCTACTATCGAATTCAACTTATCTTATAGTCATGTTTCAAGCGTCATCATGAGGAACTAACTTATTTGGTATTACCAAGGGCTTATACAAGTTACCAATTTGTATATCTTCTTGGTTTCTTTTATCCTTTCGAGATAACGTCTATTGCGTTAGCGATAAGTCTTTCACACTACGTCTACTTATAAACTTGCACATCAGTTGAACTGTAAGATATTATTATATCTCTACTAACTCATCCTTCTTACGGGTGACTTACCCAGTCATTATAGATTTTGTAGTAATTGTACTTAATTAAATGTATCCATTTAATCTTTCCTTCACATAACTCCTTTTGAGAGCACAACTAATTCCTTGCACTGTTAATTAAGCAGTCATACACAAGGCTATGTCTATAAACATTCCA
+
KMSMSKNMKPMMLHINSSJJKJHSSSPSPNSOJJHGNBBABCBABJSHNMSSJIIJIIIFIGGSKLPGDI@JLJPSKKOGIKSGMKNKMSSJKKMLLSOMIKQKHKLMOOMQLRIJJMHO@@E;::<=HLJERIGISOMLRA=MJKKJMSPQINRLSSRFPSKMSMPMJOMSIJPMMQNSSSORSLSJRIONLSJISJSMKRKKMQSSMOOMHMQSSSSKKNNSLKNSRKNSQKNLSSSRSPMMKSIJNLJJNLNLLSSOKNIHFEFFIFFSINILILJHGLKFE@>>8543211(%%$$&&')*((((*+--->>>DDIHIHIGIIKJLSNNSKMOOJPIJOPNIIOLMSJPJJOQQOSIPJLIKHIE>@>=BCBAC74@9?DFFKHEIKRKILJSOSMJJJKKLJHCIPSKJJLIMHJK@OKLHNKGOGMIHMLLNKLLLNKJHMJOMOLPMPKKSJJPNMMIKKJOSNKLOLQPMNSKNKKLKPKJQJNQLJLSOHNMKSCD=;9888767BDABHQJJIMOIGIIILOMRMJIHKSJKKJHFIIMISKQMJFJHEFHIJGGBCNLSJJNPKKHMIGGFFKHKNHIHMEIIIHKIHILJKNMSLJKLKHIGD?753***)&'0,,,-00122788DGFJFFHIHGGDDCDEDEGNHMI
@378_2WVZPS_3
GGAATGTTCACAAATCATAGGCTTTTATTCACCTTACAACATTCATAAATATCGTTATCGTGCTACTGGCGATACAAGTCTGAGCAATGGTTAGCAACTCCACGCTTCTTGCACCAATTTTCCGAAGAAAATCCAAAACCAGATGGGAATTAATTTTTACCCACAGACCTCACCCACCTTTTTCAAGGCACAATCATTCAGATAGAACAACATAATATTTACCTATAATACTAGTTTTACCCATTGGATTCCTCTTGGGCTACTATCGAATTCAACTTATCTTATAGTCATGTTTCCACGACATCATGAGGAACTAACTTATTTGGTATTACCAAGGGCTTATACAAGTTACCAATTTGTATATCTTCTTGGTTTCTTTTATCCTTTCGAGATAACGTCTATTGCGTTAGCGATAAGTCTTTCACACTACGCCTACTTATAAACTTGCACATCAGTTGAACTGTAAGATATTATTATATCTCTACTAACTCATCCTTCTTACGGGTGACCTACCCAGTCATTATAGATTTTGTAGTAATTGTACTTAATTAAATGTATTTCATTTTCCAATTTTTCCTTCACATAACTCCCTTTGAGAGCACAACTAATTCCTTGCACTGTTGATTAGACAGTCATACACAAGGCTATGTCTATAAACATTCCA
+
IOLRSNOOMOOLPNJSOLPSJSSMNSHJIPJOSKGDDCDLMSJJLMJLSRMRKJNOKSIHPHKMINKJRHHHHIIPFHIJOLKKGLSMSPJLSNSSSISOE<<533334BDFGKKDDMDH=CH@ARSNLSLJNMMJMMKMIJGJGPIOOSSJRQIOSSIHKKEJNRHILMJKSOJLIKSLMLNOLONRJMSNLKMKSJIKRSHHIOKLIJKIQNJIJMSLSPRIMQKMSLPSPNJOQNJESIGNLLKMHICBBCLHBDLPKLMMMLKGIIKLJIKJHSJMFKEDCDEFIISPSJLSNKHMKPJNNKNJNKSKMNJJJSNONSKNJMSCCB.-)'')@EHJHJJMJKIKHHKHHHIHJOSSMKLLEBA:11//55:6>=>@AFIJJKLHIIHIJIIGKMRKPMKMSJHHIQP==<<<<<;DEEESIKNOILGGLHJKRNKNSLLSIIMKMHNJKLJOLLSSLHQISJMRLSJLQLLNSKSLSMRMSNSMSHKJJIJLQJMIFIGLKGHGIEKJHLLJLKKSSNKMJHEHCGIGGMMJMMHJSHJSLIHHHL?IHB;8-)'&&'(),+()))(((())>67CCFHHGGGHCD>8>:25BEGEED444GIGKLLHDIIFJIMOSJLFHHSKILIKKIHPGKLEFGJGKKFPJI88888GLIGLIIGG
@379_2WVZPS_3
GGAATGTTTATAGACATAGCCTTGTGTATGACTGTCTAATCTACAGTGCAAGGAATTAGTTGTGCTCTCAAAAGGAGTTATGTGAAGGAATGATTAAATGGATACATTTAATTAAGTACAATTACTACAAAATCTATAATGACTGGGTAAGTCACCCGTAAGAAGGATGAGTTAGTAGAGATATAATAATATCTTACAGTTCAACTGATGTGCAAGTTTATAAGTAGACGTAGTGTGAAAGACTTATCGCTAACGCAATAGACGTTATCTCGAATGGATAAAAGAAACCAAGAAGATATACAAATTGGTAGCTTGTATAAGCCCTTGGTAATACCAAATAAGTTAGTTCCTCATGATGTCGTGGAAACATGACTATTAGATAAGTTGAATTCGATAGTAGCCCAAGAGGAATCATATGAGTAAAACTAGTGTTATAGGTAAATATTATGTTTTTCTATCTGAATGATTGTGCCTTGAAAAAGGTGGGTGAGGTCTGTGGGTAAAATTAATTCCCATCTGGTTTTGGATTTTCTTCGGAAAATTGGTGCAAGAAGCGTGGAGTTGCTAACCATTGCTCAGACTTGTATCGCCAGTAGCACGATAACGATATTTATGAATGTTGTAAGGTGAATAAAAGCCTATGATTTGTGAACATTCCA
+
MKKNQOSOLIKKMIJKMKLRSRJNQGGGGEIHGIIJLFDFFGMSGJKGJNQSQOOHRJOMKKSMSOSSLHMMKSOHJKSJMOPOPSPLNOSJSSKILQNIKOMKIKONKBABAAEB@AABNQLMHHEHGKLOSQQKSKKJNMKNHOIMKJILJHFCCAC@CAKOKSNJIJIHMNNSKKOMLSKNISONSNLLNSKMOGHJGHJMLMKSKSKPSPJSSJSSPOJILKJPLHKHHHMILNJMSKPJHHQHIGIIKHIEEGJGMGFEDHDC?>:9:::FGGHGNLSKOHJKIKJKKJHKKSSSHLKJKNMSPKSJJFGGHOKB?@?SGJFDGIHJHGNIJOLQKGRIJLSSJKPLMMKILSIJOIHGKSLJOSIIJEHIGKIGJHLIHMSNRJJJIIHHISJIIEFEEHNOIPPIISKLHEDFDFSLMSKIGHDGGJHJKGFGGGJJLSORSLKSSLSJKJKHSNKMIKJHMMJNHLSLIINSPKNLJKMLLKIHIGQJIIOJNKFFEGHHDEE;;B:>GIHFFGBBBCC?CJE@A?>>CJIIPJMOJKKFIPJPJIFFFIKKPSOOLIINIIGJMIHKJNIKIGKKJKKIGGGHIFIKIELHDEDEEFDFFHLJLIIIGSGIJIIFFEEFEGMHHKIHJOGGDDEEHILIOIMGHOLKKHH
@380_2WVZPS_3
GGAATGTTTATAGACATAGCCTTGTGTATGACTGTCTAATCAACAGTGCAAGGAATTAGTTGTGCTCAAAAGGAGTTATGTGAAGGAAAGATTAAATGGATACATTTAATTAAGTACAATTACTACAAAATCTATAATGACTGGGTAAGTCACCCGTAAGAAGGATGGGTTAGTAGAGATATAATAATATCTTACAGTTCAACTGATGTGCAAGTTTATAAGTAGACGTAGTGTGAAAGACTTATCGCTAACGCAATAGACGTTATCTCGAAAGGATAAAAGAAACCAAGAAGATATACAAATTGGTTACTTGTATAAGCCCTTGGTAATACCAAATAAGTTAGTTCCTCATGATGTCGTGGAAACATGACTATAAGATAAGTTGAATTCGATAGTAGCCCAAGAGGAATCAAATGAGTAAAACAAGTATTATAGGTAACTATTATGTTTTTTCTATCTGAATGATTGTGCCTTGAAAAAGGTGGGTGAGGTCTGTGGGTAAAATTTAATTCCCATCTGGTTTTGGATTTTCTTCGGAAAATTGGTGCAAGAAGCGTGGAGTTGCTAACCATTGCTCAGACTTGTATCGCCAGTAGCACGATAACGATATTTATGAATGTTGTAAGGTGAATAAAAGCCTATGA
+
SSSLIKSQKNMNSPKJNLRPPKIRSSQQOOSNRKSSJKSSSJQMKLLLKLJSJIKIHOFPPNME@>9688?@>@>:989:A@AB<9;8>>?GHFJSIMLLHRGNSNSJQSSPLMSIKKIKMKMIEFGOKLQKIJNLNMKSJMMSSRPLKOKE@B?1552335==FILSHKOSLRIKLJKMNNMJSSMSQIMISOOISHHECHKSMJMSIMJINLKIRIKLSJJJJLSKSJKQPMSSKNNNSMJOJIOJOOMQJMOLJPISHKILKILNILKLMIMSLDLLMOPMSJQKKKSSMMMJRGFLNLSRKNNSRSSSSSNSKOSSSSMRQKRRONSNRLKKLOSNINORSOSSSMKSIJQOKLQHPSSKJSLKIIGJILJNSSKMJMMNNNJSIPIKQNOPLHPLSGBIIMMPMOLEILMIOQLMJSKQSLMJOSKQLPIPMHHIJSSNLMJRISPSLD::::EECFSNKQSIOMKKRMQGISOSPJHOMMIPOMLSKRSSJRKPPNSSKLOSISKNNMJSNSNPLKSMSQLLKLPMS?889HPKMJMSHMKLB<DICA@ADFHSLKSLLOMHMKHSNSQKPLGNINJMPOJPRJIKPSNSSLHEEFEEGEJHHIKKJSFLIFISKIQJDGFKFJIGGHEE?@>A>>97
@381_2WVZPS_3
GGAATGTTCACAAATCATAGGCTTTTATTCACCTTACAACATTCATAAATATCGTTAGCGTGCTACTGGCGATACAAGTCTGAGCAATGGTTAGCAACTCCACGCTTCTTGCACCAATTTTCCGAAGAAAATCCAAAACCAGATGGGAATTAATTTTTACCCACAGACCTCACCCACCTTTTCAAGGCACAATCATACAGATAGAAAAACATAATATTTACATATAATACTTGTTTTACTCATTGGATTCCTCTTGGGCTACTATCGAATTCAACTTATCTTATAGTCATGTTTCCACGACATCATGAGGAACTAACTTATTTGGTATTACCAAGGGCTTATCCGTACCAATTTGTATATCTTCTTCGTTTCTTTTATCCTTTCGAGATAACGTCTATTTCGTTAGCGATAAGTCTTTCACACTACGTCTACTTATAAACTTGCACATCAGTTGAACTGTAAGATATTATTATATCTCTACTAACTCATCCTTCTTACGGGTGACTTACCCAGTCATTATAGATTTTGTAGTAATTGTACTTAATTAAATGTATCCATTTAATCTTTCCTTCACATAACTCCTTTTGAGAGCACAACTAATTCCTTGCACTGTTGATTAGACAGTCATACACAAGGCTATGTAT
+
KKSKKKSQLRLPNQSKKLQLNSISMKJPOSKSOSNKSKMJKSIJIKIMNQNSMLLJIGGHFCEHJGKQJMJGHHJJSSMJKQQKJNPKLSMSJMKKMLSLSLSMKKSMQSRSRINLOINS=FO@@SJSSSSKNIKLLNIRNSMOMHLHMIHBB@@B?@?>?A:=;8888>?P@EG@D<<;<A:CEFMSHKJKSLKPLSRJIIGLGGMMNSSOSJSKKSSPQKIIKHLSLNJMPOSSOKRSLSMJLNSIGHGHEFGBCLJH<::52)'''(,-/29:A@@CFFFEJRIKIGIJKIFMEDJKIKLJHLLKSQNSSOKOILLSJKNNNJSKIJHHMOGHIJIHCA(&%%%&&6;=ESJHHHGIHHMMEH*))))41/.+)*+178D;>ABCSLLHIQIJMKSOSJKQJJOKOMHJIISJSLSRILMKJIILLIMLMMMLJLKKOMLORSNMKSPSMMMLSQLRSMSKSKPOSSSSSMPLSSHLJSOPLSOOSJLLLIFFGIGGIJPKJHKHJKSSLILLMSOKLLIKJSSOSNKSSKHJLSQJQOKKSJJIOIKKMOOKSMSGDEJKSSJLKKNLHSJGHKKLMKSQKNKRLMMSSKKRMJKLKSOMSSNSLPSMSNLGGLHSHIMHHGHEEE=:@?>?CCB?<9-,
@382_2WVZPS_3
GGAATGTTTATAGACATAGCCTTGTGTATGACTGTCTAATCAACAGTGCAAGGAATTAGTTGTGCTCTCAAAAGGAGTAATGTGAAGGAAAGATTAAATGGATACATTTAATTAAGTACAATTACTACAAAATCTATAATGACTGGGTAAGTCACCCGTAAGAAGGATGAGTTAGTAGAGATATAATAATATCTTACAGTTCAACTGATGTGCAAGTTTATAAGTAGACGTAGTGTGAAAGACTTATCGCTAACGCAATAGACGTTATCTCGAAAGGATAAAAGAAACCAAGAAGATATACAAATTGGTAACTTGTATAAGCCCTTGGTAATACCAAGTAAGTTAGTTCCTCTTGATGTCGTGGAAACATTGACTATCAGATGATTTGAATTCGATAGTAGCCCAAGAAGAGGAATCAAATGAGTAAAACAAGTATTATAGGTTAATATTATGTTTTTCTATCTGAATGATTGTGCCTTGAAAAAGGTGGGTGAGGTCTGTGGGAAAAAAGTAATTCCCATCTGGACTGAATTTTCTTCGGAAAATTGGTGCAAAAAGCGTGGAGTTGCTAACCATTGCTCAGACTTGTATCGCCAGTAGCACGATAACGATATTTATGAATGTTGTAAGGTGAATAAAAGCCTATGATTTGTGAACATTCCA
+
EDDJLKMIMJJHJKQLRMKSSKNOSIIHSISJIFE87777HFKIKLSIGIOOLPRPPHHIGIIRNOSPHHKLLLSMJHHFOMNIHJA;994151.***(CJHNFJIHJKSSQOKPPLKJKKSNJMJIKFKLINQIJHGMSJRSSJMIRKMSSOE@A96677;IKSISRSHIILSNIQHLSMPSJKJMRLLMKSSQMSPSSSLKMSIMRMMSSLPSQMSSSSMLKSOJSMQIGKLPLLNSKQSNMKILJJHGGGGFFGHHMRSJKLHISLKLLJSILMMKFKKIMDSQRPMKKNSNILSMNRLKNSSSJSOSJOOROOMNMLNKKPMQLSNOMJJJPRJSJNKKNNRSSSOKMNSLOPJIHGFGFMSGI88*(((..1''%%&)(())**+++,,,,;BHFEDFC>=2.---=ABSPKIFFD78689<?BJIONJJLLMSGHKLPPSINLPJJIJCJKJ>>>>IIIOJSMKMSJSSQLKMNIJNSSMOJKRIHLSKIG8776668>BDGIOKI<;99BEC@A)))'&%%%%&-4HHGJRIHJGHIJNJKISILHB?BMKGILGGLJMRPSOJJNKNOLLMSSPJLJSJQSSRKLSJOISLKNSLJJHGJIHJOGKJJLHLKKSLMSJOKIJIMIIJHHJIHMI@E:9/.-./,5334=ADDABA
@383_2WVZPS_3
GGAATGTTTATAGACATAGCCTTGTGTATGACTGTCTAATCCACAGTGCAAGGAATTAGTTGTGCTCTCAAAAGGAGTAATGTGAAGGAAAGATTAAATGGATACATTTAATTAAGTACAATTACTACAAAATCTATAATGACTGGGTAAGTCACCCGTAAGAAGGATGAGTTAGTAGAGATATAATAATATCTTACAGTTCAACTGATGTGCAAGTTTATAAGTAGACGTAGTGTGAAGGACTTATCGCTAACGCAATAGACGGTATCTCGAAAGGATAAAAGAAACCAAGAAGATATACAAATTGGTAACTTGTATAAGCCCTTGGTAATACCAAATAAGTTAGTTCCTCATGATGTCGTGGAAACATGACTATAAGATAAATTGAATTCGATAGTAGCCCAAGAGGAATCAAATGAGTAAAACAAGTATTATAGGTAAATATTATGTTTTTTCTATCTGAATGATTGTGCCTTGGAAAAGGTGGGTGAGGTCTGTGGGTAAAAATTAATTCCCATCTGGTTTTGGATTTTCTTCGGAAAATTA
+
IOSKOJKJKFIEEFIHIKRPKHSJPKHGGGIGSIJKHGKGHQNNHIJIJHGNHMNIKKKKJJJMJMLIHHHOHJJHGEEFGIIPIKCKHKIOMSNJJKGHKFEGGGLJLFFDC=:8500.+((((,ABBILIPKLJGKGHKJSOLPPSJJFDEEEHGDEDDGKOLLJLJILOJHJIIMLKIGJIISKOLMSQJMIJHILHIHIGJIJPOKKJHLKHHIJHMJFHHGFGHEFEGHIKJRFGIIHGHHHHHGHEEIHIHGSKHJJ9889@@@BBBISOPPMLMHSLNSPLJHJRSJLSQOMMLHE@;<GJKGGOKMLSMLSRJRKKEGDEFLJIKSHJKSIINGGHHHJLHIIHHHGFFISIHFFFHGLKLJHHFHHKIGMSHMSMSOGGJHHIJGIGFHIIHID=GHHKIJLGIJIKSMHEGEFGJKIGHKHGGIIFJGGFFGGILHNOIHKLMLSRIGIFFHLFIIFSHJHJHEEFEDFJJPNIDDDGDEDCDDEIJK99999<99:76668>++/+-EDFGFNHJJIHGHGJGHEBABEEDDEE@
@384_2WVZPS_3
GGAATGTTATATGACATCACCTGTGTATGACTGTCTAATCAACAGTGCAAGGAATTAGTTATCTATCAAATGGAGGTATGTGAAGGAAAGATTAAATGGATACATTTAATTAAGTACAATTACTACAAAATCTATAATGACTGGGTAAGTCACCCGTAAGAAGGATGAGTTAGTAGAGAGATAAATAATATCTTACAGTTCAACTGATGTGCAAGTTTATAAGTAGACATCATGCGAAAGACTTATCGCTAACGCAATAGACGTTATCTCGAAAGGATAAAAGAAACCAAGAAGATATACGAATTGGTAACTTGTATAAGCCCTTGGTAATACCAAATAAGTTAGTTCCTTGAGTGATGCGTGGAAACATGACTATAAGATAAGTTGAATTCGATAGTAGCCCAAGAGGAATCAAATGAGTAAAACAAGTATTATTGGTAAATATTATGTTTTTCTTCTGAATGATTGTGCCTTGAAAAAGGTGGGTGAGGTCTGTGGGTAAAAATTAATTCCCATCTGGTTTTGGATTTTCTTTCGGAAAATTGGTGCAAGAAGCGTGGAGTGTCTAACCATTACTAGACTTGTATCGCCAGTAGCACGATAACGATATTTATGAAGATGTTGTAAAGTGAAAGAAGCCTATGATTTGGAACATTTGTA
+
577779><,))))))))(*))))*+--.,------*)**,2888:=11111@B@@;210/(('''('((45>DDFEE>><<<>?HHLMOSMNSECA??BCCBECHCD>BCC@=;;;<;>>>=<<<<>DJHNKJHHHHIKFJHEIMKKHHKDAA@=))(()====?B<<<<<211/0/.--77.()'*;@AA????@CAA@77777=@@@@AA@CBE>;::9;9:,+++(((++.*)))*7?77767<999:BF76667BCBB@??=>?@@98999EBB=@@?=ACB?;968511112435,,,,-B>A<;:;>777763000@?A;;>@AD54444@?CB>=>==?80088(()))26/((((*<CEH22.-----+**+1--,11453220/..,--59:>><>>@>?AHGHOSLS98889OSOSOPPKLLNSJN>>?>?KKBAA@AA=<>>JA7666DEEKGDGDFIDA>;:8:GGRMKMSEECBCIG?@5433367:;=>?CBB>=8>..8.0===;<?>>3322232///.((/0.,***&&&&&'''((&&+/./.**('%&&&&&&&&&%&%%%&83000//44:=AHEAA>>,,,,,5444469834--))((((300011=::::FCCA>888.+(()1*%$$&&&&&'&%$
@385_2WVZPS_3
GGAATGTTCACAAATCATAGGCTTTTATTCACCTTACAACATTCATAAATAACGTTATCGTGCTACTGGCGATACAAGTCTGAGCAATGGTTAGCAACTCCACGCTTCTTGCACCAATTTCCGAAGAAAATCCAAAACCAGATGGGAATTAATTTTTACCCACAGACCTCACCCACCTTTTTCAAGGCACAATCAGTCAGATAGAAAAACATAATATTTACCTATAATACTTGTTTTACTCATTTGATTCCTCTTGGGCTACTATCGAATTCAACTTATCTTAAAGTCATGTTTCCACGACATCATGAGGAACTAACTTATTTGGTAATACCAAGGGCTTATACAAGTTACCAATTTGTATATCTTCTTGGTTTCTTTTATCCTTTCGAGATAACGTCAATTGCGTTAGCGATAAGTCTTTCACACTATGTCTATTTATAAACTTGCACATCAGTTGAACTGTAAGATATTATTATATCTCTACTAACTTATCCTTCTTACGGGTGACTTACTTCGTCATTATAGATTTTGTAGTAATTGTACTTAATTAAATGTATCCATTTAATCTTTCCTTCACATAACTCCATTTGAGAGCACAACTAATTCCTTGCACTGTTTATTAGACAGTCATACACAAGGCTATGTCTATAAACAGTGCAAGGAATTACGTGTGCTCTCCAAATTGGAGTTATGTGAAGGAAAGATTAAATGGATACATTTAATTAAGTACAATTACTACAAAATCTATAATGACGAAGTAAGTCACCCGTAAGAAGGATAAGTTAGTAGAGATATAATAATATCTTACAGTTCAACTGATGTGCAAGTTTATAAATAGACATGATGTGAAAGACTTATCGCTAACGCCAATTGACGTTATCTCGAAAGGATAAAAGAAACCAAGAAGATATACAAATTGGTAACTTGTATAAGCCCTTGGTATTACCAAATAAGTTAGTTCCTCATGATGTCGTGGAAACATGACTTTTAGTATAAGTTGAATTGGATGTAGTTGTTAGCCCAAGAGGAATCAAATGAGTAAAACAAGTATTATAGGTAAATATTATGTTTTTCTATCTGACTGATTGTGCCTTGAAAAAGGTGGGTGAGGTCTGTGGGTAAAAATTAATTCCCATCTGGTTTTGATTTCTCTTCGGAAAATTGGTGCAAGAAGCGTGGAGTTGCTAACCATTGCTCAGACTTGTATCGCCAGTAGCACGATAACGTTATTTATGAATGTTGTAAGGTGAATAAAAGCCTATGATTTGTGAACATTCCA
+
SLRSLMLSLSSKLKFIOSNKLHMKSJPQLOOSKJMJKIJHGGGAAACLMSQOSKJJJKLSJJKSJHKNKIOHGHIIJLPFHIFHJJIKJPNMQHLHNKJISMHHEGEFEB=322227569(>==?BKSSOQJIBDKEHHGNIHQGOKSJILHELLILKSJNAG::::=88SOSKLOKJPSNSPMNHPPMMSLSKJPLLMKNSRPNSSNSRKLQNSSMNOOSSSNSNKKLIKLJPJNJNHKPLSSKIKSPMLKPMKLPNORNPOML97668;<<>BDHEDEGRNRSMOJFHHHHNOOKIKHJIONMJLSLQSJKSKSSJSOKLLNLJMSJSMOLSSQSNSMKSLKKNFKJJKSLJMONKOKIIHCBBBAG<------.52+?FGLISIMSLSIKJSSLLJSOSSLNSSKISSLKJISSLINSLLKOKOKHSSJIGSPKPLLPKNSSSSNSISPQJPSPMKKROLLPRMSCFANLHJHDC////66CKIJJJMPHPLILMOJLKPHHMSIIFGHIEBBDFMSMJMOMJHILPQSLQOQSOPPLIMSKHGHLQGJKHHJLEEFGEROQPKQMSNHIH??HSHHKHJLMKSPSJIKMPOSLMNSKLIQSNQSLMLMSMOLSPMLKSLHNKOKNNMJIIJJMSSMLHKHFGEGFGEGIGHHDEGDD<>507-)&&&&&+)**)***+'(%%&4544657889?ACEJIGMJDEHEEEGEJFFIFA:=EFFGDEEEEEEDFDDA??@BEEDCBA@@@6664445666554---73;<<<??>?BCCCB@;200/..47:A@BAAAC@@A?>@AA@CCCBBCDCBA??>?>?@A@@>8732211221-,'''''.44447665--298899911*''*.346<;<;=<==;;<<====999:====<76320///4420055555;;<<<===>=>=;::99:9:540.'''((2220388888788899:98667898898540/***((((()*('&''')03688776((('(,*)('&%$$$%))*-.0234566899;;<;;;;;;;;>?@ABDDDACBBBCDDCGECCAABDHIFCCCCFCDFHD?@@@BEMHFHCAFFHKIGEEHFFFCCBCADECDFF?>??GISLFCDFCCB>?>>;977541//0/+,*')./:;;ABCC>>>;:;:8;:97665778777786667:999772+++3349:=>=<;;:::9784311112///0/15:893323368777799977777<@=?>=???422222/...67::9:;
@386_2WVZPS_3
GGAATGTTTATAGACATAGCCTTGTGTATGACTGTCTAATCAACAGTGCAAGGAATTAGTTGTGCTTTAAAAGGAGTTATGTGAAGGAAGGATTAAATAAATAGTTAATTAATTACAATTACTACAAAATCTATAATGACTGGGTAAGTCACCCGTAAGAAGGATGAGTTAGTAGAGATATAATAATATCTTACAGTTCAACTGATGTGCAAGTTTATAAGTAGACGTAGTGTGAAAGACTTATCGCTAACGCAATAGACGTTATCTCGAAAGGATAAAAGTAACCAAGAAGATATACAAATTGGTAACTTGTATAAGCCCTTGGTAATACCAAATAAGTTAGTTCCTCTTGATGTCGTGGAAACATGACTATAAGATAAGTTGAATTCGATAGTAGCCCAAGAGGAATCAAATGAGTAAAACAAATATTAAAGGTAAATATTATGTTTTTCTATCTGAATGATTATGCCTTGAAAAAGGTGGGTGAGGTCTGTGGGTAAAAATTAATTCCCATCTGGTTTTGGATTTTCTTCGGAAAATTGGTGCAAGAAGCGTGGAGTTGCTAACCATTGCTCAGTCTTGTATCGCCAGTAGCACGATAACGATATTTATGAATGTTGTAAGGTGAATAAAAGCC
+
IIIKOLKKNJSJLLSMIMNSSLKMSHPJIMSNLNJOKIHMKHJI:9976420)((''$$$&')'(((($$%%)@;:::;>:95.-+***)('&''()(%$$$$&%&$$%&&&%%%%').7889ABCFJJONJIIKIKHIFGGJKKOSPMMLMME<B9***+DAA<;9:;;44443//,-56=>JKONHSJLIINLNNIKSJSMQSSQSONKNKMSSJK66667FFHIPHNJJGJSKMSSE@CBDJPIHGGF@@@@@......DCGBBBBBHOJQNRIJSPSMLQSHNKNORJLMLJLKRQNSRSNSSLSORPILMISJPPSMJRSKJMKJIIGILLHHIJKSIISLKSHPJGILKF;55334GCB999655554336899;?BGKSSIIJLJJIJILHMLNKSSNKHPJLLSMKSLSNLLOOPKGLNMJSOMMSSKKKPIBABAADEFDSSB>2EJMILSIOIPNKKOSKHKDDGRLQSSLNSJKNHKLFIFFFACCGKGHKIMHBAB=));12KIKLGKSNHBBBBC:2//,,.//EHIKFCCCCCCADDA@BCB@??44-+++,,KILLISN;999:@IHHHIFEEDDGFGJGFE????@D<<;;=GGCDFFFHESJHIDEB>=6556663/0,+
@387_2WVZPS_3
GGAATGTTTATAGACATAGCCTTGTGTATGACTGTCTAATCAACAGTGCAAGGAATTAGTTGTGCTCTCAAAGGGAGTTATGTGAAGGAACGATTAAATGGATACATTTAATTAAGTACAATTACTACAAGAGATTAATGACTGGGTAAGTCACCCGTTAAGAAGGATGAGTTAGTAGAGATATAATAATATCTTACAGTTCAACTGATGTGCAAAATTATAAGTAGACGTAGTGTGAAAGACTTATCGCTAACGCAATAGACGTTATCTCGATAGGATAAAAGAAACCAAGAAGATATACAAATTGGTAACTTGTATAAGCCCTTGGTAATACCAAATAAGTTAGTTCCTCATGATGTCGTGGAAACATGACTATAAGATAAGTTGAATTCGATAGTAGCCCAAAAGGAATCCAATGAGTAAAACAAATATTATAGGTAAATATTATGGTTTTTCTATCTGAATGATTGTGCCTTGAAAAAGATGGGTGAGGTCTGTGGGTAACAATTAATTCCCATCTGGTTTTGGATTTTCTTCGGAAAATTGGTGCAAGAAGCGTGGAGTTGCTAACCATTGCA
+
HLOIKIIKHKGGLIJKNHIJGJIINIJLKIPLHJNHIFHFHIHHFIGGHGFGEEHIGFFGFKOPISC@<<A?;<FLJKHGSIIIOJIGIFC@@@@CHJJHKHGFEIGHLKMJLIMHFFFECC?<>=:962(%%%%%%%'3:@BBCDFEHEED<<;6/-,)**..**+BEHFIGGHJIGHIJIJHIMKOLSOJNIOPKHIIKJOJIJPJIKSHHOGKSKJMNKIGLIJKIFFFJNKLJKJSNSGFEFFFEFEFFGFGEDIMJKHFIGHIPLJKKRMOOLSRMPJLKIMJJJJNJSLJQOILQSSMSPLOOSHMHJSIIJLSMRMIKNOSJJSSJNLNLOPOPHKSMJINIKKIISOISLPJHKIHJSLKNOIFGFFGIJHMKJPKJLJHHEDCBBCEHJHKLIIKKJLLMISLGKKJNSJJJHHIKHFEHHKIISJMHHHHIOGRPSHIGEFHMJMOJMJKJKIILSKKKQPLSJHMIFNNNPKGGGLJJKOIMJ@AAA;<<=DEGFHGKIKMMGEHFFGHIIFJIJLHFIEGMGMIDB<DDIKIRHGEFFDCCHECA@A@BCFFFJCDCDCEB<420/
@388_2WVZPS_3
GGAATGTTCACAAATCATAGGCTTTTATTCACCTTACAACATTCATAAATATCGTTATCGTGCTACTGGCGATACAAGTCTGAGCAATGGTTAGCAACTCCACGCATTTTGCACCAATTTTCCGAAGAAAATCCAAAACCAGATGGGAATTAATTTTACCCACAGACCTCACCCACCTTTTTCAAGGCACAATCATTCAGATAGAAAAACATAATATTTACCTATAATACTTGTTTTACTTATTTGATTCCTCTTGGGCTACAATCGAATCCAACTTATCTAATAGTCATGTTTCCACGACATCAAGAGGAACTAACTTAATTGGTATTACCAAGGGCTTATACAAGTTACCAATTTGTATATCTTCTTGGTTTCTTTTATCCATTCGAGATAACGTCTATTACGTTAACAATAGTCTTCACACTACGTCTACTTATAAACTAGCACATCAGTTGAACTGTAAGATATTATTATATCTCTACTAACTCATCCTTCTTACGGGTGACTTACCCAGTCATTATAGATTTTGTAGTAATTGTACTTAATTAAATGTATCCATTTAATCTTTCCTTCACATAACTCCATTTGAGAGCACAACTAATTCCTTGCACTGTAGATTAGACAGTCATACACAAGGCTATGTCTATAAACATTCCA
+
HJLSSKNLJKLHHPLOMSHFGGBGHMIHKHKGJKHGKBAABDFGGISPNJPPLKLIJLHGHGENSMPJSGDEEDFJKIKIHIIIJSSKSNPNLHMIOOKSKJGFHHJIMSPMHIMKIPOSPKKIKSMIRLPSKLDISNLSGIHGINNMKHLSSKISLOSMKMLIIOSJHOJIJMILMSEDSSOOIKSQISHNSJRMIKLLSOOHGB:KMKMFFFFHLSNOSJJJKKILJLISLMKRMNSLLGKHHHHJLKKILISRMOQPKNHHHGEFFJNSFMKSNJSKPNRJKMIIJLKPSOKLIHHHKJIOJFGILKSLJLHMJL@;9888...+*'''()9;===GHHGIJLJSMIORJMNILJHNJKRLSLOJJLHKMOICABC>AAEFGLSPHMIHHNICCCCA9877691-,+))('((()+++FJHKHGLIGHGJNNJILMSJNKJKHHKILOKOQKSSKSNSNLSKOJKLSSRJSKMLLIHJLMLJHLNQPKLJKISLFHEHKGHKLKSKMMMJMLNOMKHHEFEFGGNMSKJJILHNKOHSIIJGMKIQHMJHKLHGGFGMJIIKKOOJMSKKIFHEFFIHKKQJJOPSNSLKKGJNIHJFEFIJJJIMHHEGGFEFEEFJGGDDFFHIHGGEEEEDDBADCDEDCAABBEEFGIIH
@389_2WVZPS_3
GGAATGTTTATAGACATAGCCTTGTGTATGACTGTCTAATCAACAGTGCAAGGAATTAGTTGTGCTCTCAAAAGGAGTTATGTGAAGGAAAGATTAAATGGATACATTTAATTAAGTACAATTACTACAAAATCTATAATGACTGGGTAAGTCACCCGTAAGAAGGATGAGTTAGTAGAGATATAATAATATCTTACAGTTCAACTAATGTGCAAGTTTATAAGTAGACGTAGTGTGAAAGACTTATCGCTAACGCAATAGACGTTATCTCGAAAGGATAAAAGAAACCAAGAAGATATACAAATTGGTAACTTGTATAAGCCCTTGGTAATACCAAATAAGTTAGTTCCTCCTGATGTCGTGGAAACATGACTATAAGATAAGTTGAATTCGATAGTAGCCCAAGAGGAATCAATTGAGTAAAACAAGTATTATAGGTAAATATTATGTTTTTCTATCTGAATGATTGTGCCTTGAAAAAGGTGAGTGAGGTCTGTGGGTAAAAATTAATACCCATCTGGTTTTGGATTTTCTTTCGGAAAATTGATGCAAGAAGCGTGGAGTTGCTAACCATTGCTCAGACTTGTATCGCCAGTAGCACGATAACGATATTTATGAATGTTGTAAGGTGAATAAAAGCCTATGATTTGTGAACATTCCA
+
MSJJKISSJRMKSJJLJGMLOQKJLSJKPLOLNSNJQLFHJNNJKJSKOHIKHGIGJGKJLLSRNKSKJJJSISKHIMNNMNSMKSSIFHMNQKPMJLPLIHSJPJJMIOSHMHGGHJMKPJLOMOMGILHLKIMJMJIIIHKRSPONHSLOIJDNGDF@???CPKKSDFEFDILIKLJKLKSOKPQQSKMOLJPRJNLKNHIOLMIPNLSKPKMHJJQJJIM?SJSIHFGFGIMSKOMPNKQLOMHHGGHGHG?????HGIFHFLJNLIOHFFFEJJKEHKQRHOMKLIHSOPSJLSRJJJHJFERHJHKQSSSSSRKKIMOSSMKHJIHIKSIDDDC6*('(((*/46<<BCDGHHSMLMIISSSKKJC>=>>>???@CEC>>@SMMSNIMHJKRIJHOEB<NSPLKKJOKHFFG999989=@D,++++++++>>>>66668A6556E@CNHCDBCDSGIGF;::::CEHJOLHDHKKQSOSKSJKLPOHKGIKIISJNJIHGIKHEHGDDDCAEKICD@CFJJJGGJLCAD3.''.;;FFDD)((()DHHJIHGGFHHILMIJSHIJILMIJFBB@BDGHSLHGGHEDDDDENKOKJIFDEFGGFHJCQSSKLGKKSJSSKLJGHJGJGHLJPOJMLJJILJGHNKSNJJGMISQIHK
@390_2WVZPS_3
AATACACAGCATAGCCTTGTGTATGACTGTCTAATCAACAGTGCAAGGAATTAGTTGTGCTCTCAAATGGAGTTATGTGAAGGAAAGATTAAATGGATACATTTAATTAAGTTCAATTACTACAAAATCTATAATGACTGGGTAAGTCACCCGTAAGAAGGATGAGTTAGTAGAGATATAATAATATCTTACAGTTCAACTGATGTGCAAGTTTATAAGTAGACATAGTGTGAAAGTCTTATCGCTAACGCAATAGACGTTATCTCGAAAGGATAAAAGAAACCAAGAAGATATACAAATTGGTAACTTGTATAAGCCCTTGGTAATACCTAATAAGTTAGTTCCTCATGATGTCGTGGAAACATGACTATAAGATAAGTTGAATTCAATAGTAGCCCAAGAGGAATCAAATGAGTAAAACAAGTATTATAGGTAAATATTATGTTTGTCTATCTGAATGATTGTGCCTTGAAAAAGGTGGATGAGGTCTGTGGGTAAAAAGTAATTCCCATCTGGTTTTGGATTTTCTTCGGAAAATTGGTGCAAGAAGCGTGGAGTTGCTAACCATTGCTCAGACTTGTATCGCCAGTAGCACGATAACGATATTTATGAATGTTGTAAGGTAAATAAAAGCCTATGATTTGTGAACATTCCA
+
'%$$$#$$%%%%%%&-5>@FIJGSGKHGLSJLNHKM===555456****778888?BEFDCBCAB?H9JJJHGKIKKSPCC=?A??<<88449@FKHJJIMRHC??GDEB?ACCDEFFOONFHFJHMRIGJIJJJKJLHJNLNQRSSLSNKSBSESANKMSOLNSHRPLSSLLLSJOKMNPOSQMLIOSLOLLOSIPPIISPJRMSSIJLIJSOOK><;;;;988955555MMSRLSMQIKSJGNRIKLHJGJSIIJMKNKIKMSIMNSMKKSHJSKRKEKSIEH@??<::=<<DFKSOKSMNMIIMSSQPKKPLSSLH@C>>@CISGJHFFSHJHNINOLSLKSOIHPKJOKHMLHIIQLKKMKJIGHHHPPMIJSHNIGMISJKKGMM?>>>>>FDDIKPNIGIHIGSROSKHMHHRSMLHMKKJSROLOSSKSLHJKNOSJNKNLISPJNNIIISSEFCBBDDSKLLKMOLPKSKLPNSNJSNLJGJIMDDCB?@ASKPGGE>BDA=CEEGFNGSKODSLFFFEAA:22234:<:>>ABEDCBEGF>:;;<MKPJLSJLIGHHGEILEECCBFHKNMLKIGDDDDFGJJJIICDCBECBBBCIJKJKFJGOGHJLKJJEHFGHHIJKKJKHHFGGGSECCBCENSHJIHFHF
@391_2WVZPS_3
GGAATGTTCACAAATCATAGTTTTTTATTCACCTTACAACATTCATAAATATCGTTATCGTGCTACTGGCGATACAAGTCTGAGCAATGGTTAGCAACTCCACGCTTCTTGCACCAATTTTCCGAAGAAAATCCAAAACCAGATGGGAATTAATTTTTACCCACAGACCTCACCCACCTTTTTCAAGGCACAATCATTCAGATAGAAAAACATAATATTTACCTATAATACTTGTTTTATTCATTTGATTCCTCTTGGGCTACTATCGAATTCAACTTATCTTATAGTCATGTTTCCACGACATCATGAGGAACTAACTTATTTGGTATTACCAAGGGCTTATACAAGTTACCAATTTGTATATCTTCTTGGTTACTTTTATCCTTTGAGATAACGTCTATTGCGTTAGCGATAAGTCTTGCACACTACGTCTACTTATAAACTTGCACATCAGTTGAACTGTAAGATATTATTATATCTCTACTAACTCCATTAGCCTTACGGGTGACTTACCCAGTCATTATAGATTTGGTAGTAATTGTACTTAATTAAATGTACCCATTTAAATTTTCTTCACATAACTCCTTTTGAGAGCACAACTAATTCCTTGCACTGTTGATTAGACAGTCATACACAAGGCTATGTCTATAAACATTCCA
+
JNIKNJNLKISFEEFGLSPMRGKLIJIFIKEKFFGCCBC@B<<77:<;;;;;:::;BFHGIFGIIHFJJGDCDCEIHPMOJKGHIJHSOOSNIJSRIKPJGEE@?=;((()<>BBHHJJJKGS>>CEJIOLJKNBBCCGPFEHJKLKSKNNSSS><;;;AJIHKHHHHIHKJEILFSSIIHKROSRSPJMPMQNJKHHGMKLMKJGNJKOSNJPQJKNJSKOONOLNQSLMLKSLMSSSLLRQJISRGSJBB@?GB66SKKJJGIOBGJHIJJHISSJJLJIISSOIGLQIJLQJLLEDIGGFGLSOLNHOORNMIGFA@???DCHQMFFHGEKFHLINJJKLLSHECE>@@PIINQJKSIORSQOSIISFEIJKIHPLLDEDDFF:++++9:<:..('&%&()+.101244444444GL>=>>>BC;967787966669IGGLJQKJGIIKNHNSHJIJGJSNEEEFDEJE88888J4444=<=74//-+))*((('&').5666<<<<;33>3011469:7741112337:=??@>@D?=;9877676-((((((%%&%%')(450061+**))*,,-.+-<;;<=:2EEEFHFICE<<JGJHHJJIEEFHHSQSSLIKBCBCBBFBEFBAABAKILGHFIIGDEEEFJNRHJHMIO
@392_2WVZPS_3
TATTATATCTCTACTAACTCATCCTTCTTACGGGTGACTTACCCAGTCATTATAGATTTTGTAGTAATTGTACTTAATTAAATGTATCTATTTAATCTTTCCTTCACATAACTCCTTTTGAGAGCACAACTAATTCCTTGCACTGTTGATTAGACAGTCATACACAAGGCTATGTCTATAAACATT
+
GFHLKJJJILLIGHFEHFJHGHIFIJILSGE@?@@AHDDDCCDCDDDKKNJIGFDCDEFSIMHDEEEFLHMIFFFFGQLSKMKGFHIGGHFFIFFKHHMHHHGGFGDDEDDFGFEEFKLHSFGEBCDCCEEFFFFKEEECDEFFHHJIIJHFCBBBBCEEDEFFGECCAA@@BBDDDCDDEHGDA;
@393_2WVZPS_3
GGAATGTTCACAAATCATAGGCTTTTATTCACCTTACAACATTCATAAATATCGTTATCGTGCTACTGGCGATACAAGTCTGAGCAATGGTTAGCAACTCCACGCTTCTTGCACCAATTTTCCGAAGAAAATCCAAAACCAGATGGGAATTAATTTTTACCCACAGACCTCACCCACCTTTTTCAAGGCACAATCATTCAGATAGAAAAACATAATATTTACCTATAATACTTGTTTTACTCATTCGATTCCTCTTGGGCTACTATCGAATTCAACTTATCTTATAGTCATGTTTCCACGACATCATGAGGAACTAACTTATTTGGTATTACCAAGGGCTTATACAAGATACCAATTTGTATATCTTCTTGGTTTCTTTTTACCCTTTCGAGATAACGTCTATTGCGTTAGCGATAAGTCTTTCACACTACGTCTACTTATAAACTTGCACATCAGTTGAACTGTAAGATATTATTATATCTCTACTAACTCAACCTTCTTACGGGCGACTTACCCTGTCATTATAGATTTTGTAGTAATTGTACTTAATTAAATGTATCCATTTAATCTGTCCTTCACATAACTCCTTTTGAGAGCACAACTAATTCCTTGCACTGTTGATTAGACAGTCATACACAAGGCTATGTCTATAAACATTCCA
+
MHINKSQSKSSKSSOOSQOMSOMNSLNSMKOSOSMOOFEBBB:229LOPRLSSJMSLIKMNOIQSKSQNLIJGHKLJJSKLRHPIISIJF44445HKIOMSSSMKLPLSOSLQSK:999H?>>1.-,+,.77>@ABCKLKIIHODFKHGMEHFC66666FSOFLSMIJOHB;;;:9<ABCECJGLIFGIMH????@RSHGJFJPJSHQSMSRSLMSSPKMSNSSKSNSHMMJMOONSOSMSKSLSLGHFC=>KMSLQLOSSKNNLSJDDCCHHBCCCF<;<<?>>>>@AEE>>><>;::>@@@FPHLNSORKSLMNSSSSMKSJEGSOKQKSJOILNNKJ?>>>?SLSLSONSKKSNSLJISLJSKSJSSEBCBDHSJ;876689<EE42222PMLRJILSJJSSHJJNIMSSSKKSKJDMGSLNIPNOOLQJCBCEFFGHHMSLJLOHKKJNKJQKKLMSQNOOLNSOLPSJSMMSOMONLNSSSOLRRHSSLIJJSSSSPSQKIF66666>;95,,<>JSJSIJHKJJJRNKHKHIKIQNJLILQIHLLKKKHIJJKJGHJLKIOLIKNJD@?=<<<@FHFHKOKSRSQKJMOIKMMSHJJISJKMKNKLSOOMKSG3++,?A@FFGJKJLJSSLHMHMLIKLH@;:::1FODIFFFJG
@394_2WVZPS_3
ATTAAATGGATACATTTAATTAAGTACAATTACTACAAAATCTATAATGACTGGGTAAGTAACCCGTAAGAAGGATGAGTTAGTAGAGATATAATAATATCTTACAGTTCAACTGATGTGCAAGTTTATAAGTAGACGTAGTGTGAAAGACTTATCGCTAACGCAATCGACGTTATCTCGAATGGATAAAAGAAACCAAGAAGATATACAAATTGGTAATTTGTATAAGCCCTTGGTAATACCAATTAAGTTAGTTCCTCATGATGTCGTGGAAACATGACTATAAGATAAGTTGAATTCGATAGTAGCCCAAAAGGAATCATATGAGTAAAACAAGTATTATTGGTAAATATTATGTTTTTCTATCTGAATGATTGTGCCTTGAAAAAGGTGGGTGAGGTCTGTGGGTAAAAATTAATTCCCATCTGGTTTTGGA
+
FGHNGLJJHRNKRQPKSOSSINLLOONCCCDDHEEFEMSOSPJNLNISMJQQLOOOOQJSNKJSHGE@BDKOLSSPNFILJMHHHKKJGOSNSSKMPISNKKLNSOMSOSSSJMQPSMLKHNSLPMSMSJHGNILSLKLFGGEEGNOSHHHFGFDKQGGHJHECDDERHKSILRHPGMIFJNSSHHIGSNJQOSSJMJGKPMKLKJMMIONQMKQLHKJSKOJOJOKNMKHJSKMLLSRNHHNLNKJKNKSNPIPSLKJINSLLMSJFHFDEJSSP:999;FHGHMPMMHIGJPOKOIIJHGJJHSKKSRKINNSSROKJNJNLINNLOGJSSMMJJLKSKOLROKIINLMMNSMRISPNSSNPNOHJHFHHGLKHOSMPLQLHGFIONSORLLLNKLJKMEFEFBDDDGPCBBCDFGDF>?D;>IGFFFFFED@@
@395_2WVZPS_3
GGAATGTTCACAAATCATAGGCTTTTATTCACCTTACAACATTCATAAATATCGTTATCGTGTTACTGGCGATACAAGTCTGAGTAATGGTTAGCAACTCCACGCTTCTTGCACCAATTTTCCGAAGAAAATCCAAAACCAGATGGGAATTAATTTTTACCCACAGACCTCACCCACCTTTTTCAAGGCACAATCATTCAGATAGAGAAACATAATGTTTACCTATAATACTTGTTTTACTCATTTGATTCCTCTTGGGCTACTATCGAATTCAACTTATCTTATAGTCATGTTTCCACGACATCATGAGGAACTAACTTATTTGGTATTACCAAGGGCTTATACAAGTTACCAGTTTGTATATCTTCTTGGTTTCTTTTTATCCATTCGAGATAACGTCTATTGCGTTAGCGATAAGTCTTTCACACTACGTCTCTTTATTTAAGAACTTGCACATCAGTTGAACTGTAAGATATTATTATATCTCTACTAACTCATCCTTCTTACGGGTGACTTACCCAGTCATTATAGATTTTGTAGTAATTGTACTTAATTAAATGTATCCATTTAATCTTTCCTTCACATAACTCCTTTTGAGAGCACAACTAATTCCTTGCACTGTTGATTAGACAGTCATACACAAGGCTATGTCTATAAACATTCCA
+
IPLSKNRLIHLILRJMNSJOILKLKSKSSDCSSMGEGGJQHGFABCGDECES>?>EFE:::::HJGKGJKHHJHIJKJSPKHIKKNPMOKMMNIJ??>??IHIGOMHJKSSLJLHJIIKSGFJHHFHJINJKSIKSLNQPIMJJDCCDGJKCBA9310006?<ACDDDDGHKOOHHKJJ44?<;<<<RLKSPKIKENSRLOMSGICCCCPJMSKSJISHMGKMIOSQSMMLKSLEDDDELSLOMESMMKQGCB?@@55<=NKOHIIHNISLLLJOSROKHSQQOLSSLLIPISPKMMIGFIJDDEEFKOJPIJKKMHSMNS?=/))JGGHGFJIGGJIIIIIJKPIIIJLFJKMJJHLJNILHHRSSSMH333359=46=>=BFHIHJKHJHJISQIHQHFNIKOKKSAJGIFEFCDFD=>>>>FIILGIG==<<,,,,.-..-/0.-))'&&%%%;>DDEFEFHFJLJLMQMNMKOOMSJSKJHHGGFKGHIHKGDEDEIKGHJFF98889BAA@;=FFDGIILHLPMRJHSJSSILLLPQHKLJKGF9999;ILJSRFGGGEHIEKKIHHPJHIGKGFCBFFHGHIFMJMIJJGSSHGJGIIJLJLNSLLKIKJLHKGKMQKPNHGGEFFEEEEFIGIGGFGFEDDHG>98889INLJIJHMK
@396_2WVZPS_3
GGAATGTTCACAAATCATAGGCTTTTATTCACCTTACAACATTCATAAATATCGTTATCGTGCTACTGGCGATACAAGTCTTAGCAATGGTTAGCAACTGCACGCTTCTTGCACCAATTTTCCGAAGAAAATCCAAAACCAGATGGGAATTAATTTTTACCCACAGACCTCACCCACCTTTTTCAAGGCACAATCATTCAGATAGAAAAACATAATATTTCCCCATAATACATGTTTAACTCATTTGATTCCTCTTGGGCTACTATCGAATTCAACTTATCTTATAGTCATGTTTCCACGACATCATGAGGAACTAACTTATTTGGTATTACCAAGGGCTTATACAAGTTACCAATTTGTATATCTTCTTGGTTTCTTTTTTATCCTTTTTTGAGATAACGTCTATTGCGTTAGCGATAAGTCTTTCACACTACGTCTACTTATAAACTTGCACATCAGTTGAACTGTAAGATATTATTATATCTCTACTAACTTATCCTTCTTACGGGTGACTTACCCAGTCATTATAGATTTTGTAGTAATTGTACTTAATTAAATGAATCCATTTAATCTTTCCTTCACATAACTCCCTTTGAGCACAACTAATTCCTTGCACTGTCGATTAGACAGTCATACACAAGGCTATGTCTATAAACATTCCA
+
>KGHIJJNHISFDDBENLJIHGLKJMNMSLHOGIJJQJILGLSMKLISLSNCDBBCGJJSNJRLKKJLJKIHHHHISLHJJMLISKHSLSSQFFF<88;79999CDEELKKNNGRKLLKSMSLIKMSSOLSSOQJQJLSLKNISSSPKNSSPSSKSSSIKJKIJKGKPLOCCDILIJKIFNNFGFGJSSKJKSQSRLSKJSSLSSEJLJOSLSKSNLPSRLHDHDIJISLILPSKINAOGMLHINSILJLOSOLNJJOSQKIHNNMKGOGHMDIGJSLJLMILLKKMLQISKMSSLIKOJSSISPHNOIKSLNSQKSLMKMNMOSMNOKJSOOQSIHJHISQSJIJHHILINOKSNKLNSKSKIMSOPSSKFOHL:9;6/,;;@6664)((((***FJJMKIHQOOSLIKIDMKOSLLHONSIIJECHHGSJIMPISJNIQSMKMJNKLKHHEECEFLILKHSOLIPSNLNSKOJSKSSSLOMPQKLJKJMGKSFEHA@?A>??67++.?@AAAA>?HGEEAAACOLKEEEDBHRML'''(EEJGKHIIIHHHMISIIKGGMHIKPISSQMHKSIEH>>DDKGIIJHHKMMOLKJLOJJLKJJIPKSJMLMKMSINNSSIHHGGGJHJEGFEFRHIJJGFFIHGKHFQLHHFEEEHGFKHII
@397_2WVZPS_3
GGAATGTTTATAGACATAGCCTTGTGTATGACTGTCTAATCAACAGTGCAAGGAATTAGTTGTGCTCTCAAATGGAGTTATGTGAAGGATAGATTAAATGGATACATTTAATTAAGTACAATTACTACAAAATCTATAATGACTGGGTAAGTCACCCGTAAGAAGGATGAGTTAGTAGAGATATAATAATATCTTACAGTTCAACTGATGTGCAAGTTTATAAGTAGACGTAGTGTGAAAGACTTATCGCTAACGTAATAGACGTTATCTCGAAAGGATAAAAGAAACCAAGAAGATATACAAAATGGTAACTTGTATAAGCCCTTGGTAATACCAAATAAGTTAGTTCCTCATGATGTCGTGGAAACCTGACTATAAGATAAGTTGAATTCGATAGTAGCCCAAGAGGAATCAAATGAGTAAAACAAGTATGATAGGTAAATATTATGTTTTTCTATCTGAATGATTGTGCCTTGAAAAAGGTGGGTGAGGTCTGTGGGTAAAAATTATTTCCCATCTGGTTTTGGATTTTCTTGGGAAAATTGGTGCAAGAAGCGTGGAGTTGCTAACCATTGCTCAGACTTGTATCGCCAGTAGCACGATAACGATATTTATGAATGTTGTAAGGTGAATAAAAGCCTATGATTTGTGAACATTCCA
+
==?FMJLIJMKIJJIKHPHJLSSIKMJQSMRMSQN44444KKSKIOGIIGLSHIPLJMSMSSKSSKNIJMKKNSNJJJHIPLSLMSKPMKGFEGD<8877;CHISHSJRNISMMNMIIOJMJSKIFHJFMMSPSPRSLNKMRLGHLKKPOQISMKKLEG=7436CAIOJNKLSLQSJSRJSRKSQILMISJKMIJOIJKISJJSKJKMNSKMSIONRKNISOJIJKJJMKMHJILGPSMOJNSGMIKGIGIGIKQINIJHKKKEESE;:;:::EFCMJLHMSSSSSSKJGLPRPHIILHIPIHSOKRGILJMNNKMKNMOMLL@=<;<QIKJNMLHPOJPSMSNKSKSJNSLJSMKNKKRKMSLQKJLSSOPGJIQKHOMMSKFFHOIOJMJIIGHGIHLGJRLSNSOMLSKMNOSSNKSGJFGJLJJJHNOHKJPIJJHNGHMNSPPMSISSPKMMNIHJOJONKSKNIKQLMSLDGMSLMLIIJLOLJJNMJSSLLIIDEGLRMSOSJQOJSJ@@LSLHHHKJJQMCBB@=??;;KNECAAA)))))@?AFFCBCFFLSQROOKKLGHKPSLNHHHHGHHHJOMJHIGEGGHJIIIGHEEFGFGFGFGOSLIHHFIKHRNMRJKIHIHEHGEIGHJHHGHGFEHCD=A@ABDDC?<==
@398_2WVZPS_3
GGAATGTTTATAGACATAGCCTTGTGTATGACTGTCTAATCAACAGTGCAAGGAATTAGTTGTGCTCTCAAAAGGAGTTATGTGAAGGAAAGATTAAATGGATACATTTAATTAAGTACAATTACTACAAAATCTATAATGATTGGGTAAGTCACCCGTAGAGAAGGATGAGTTAGTAGAGATATAATAATATCTTACAGTTCAACTGATGTGCAAGTTTATAAGTAGACGTAGTGTGAAAGACTTATCGCTAACGCAATAGACGTTATCTCGAATGGATAAAAGAAACCAAGAAGATATACAAATTGGTAACTTGTATAAGCCCTTGGTAATACCAAATAAGTTCGTTCCTCATGTTGTCGTGGAAACATGACTATAAGATAAGTTGCATTCGATAGTAGCCCTAGAGGAATCAAATGAGTAAAACAAGTATTATAGGTAAATATTATGTTTTTCTATCTGAATGATTGTGCCTTGAAAAAGGTGGGTGAGGTCTGTGGATAAAAATTAATTCCCATCTGGTTTTGGATTTTCTTCGGAAAATTGGTGCAAGAAGCGTGGAGTTGCTAACCATTGCTCAGACTTGTATCGCCAGTAGCACGATAACGATATTTATGAATGTTGTAAGGTGAATAAAAGCCTATGATTTGTGAACATTCA
+
SLLISKMIJHJLNPSLMMSSPSOLRKIMKIIMSMPRMIIMJPKPLLNLINNOL@AIB@?@AGMIKNMOSJKONJJLNSKRJMMJJSPIHHKCAAA@EEDFSPKKLLISHLSSSJSQRISISSNIOFEJGLLLLLLJKCFG-----77KHGGKJ@??3-/.+((''//2=99:::@@B?@>=HHKMILOJQSKIOPLNSOSORPPRNNKLNSSLRLIMPKHGKMHIJKNLLLJKGLMIHLLILOJOLHMJLKLHOSKHHJLLLJJHKIHJSOLHIKLJSNRKSLSRNSSSNIKMSQMOSSNNLISJSSOIHNJRGSOJLKMISNMMSLLSSKPOMNKLILGOPSSSMMKSLMSSJSKMNPLKGIIHNSSOLNOSLKOIJKILPSLPSPLSSSKMNJLKMGMNLJNILOSMJSOSLQRMLOLMOLJJOOQHOKIKKLLIKJJILLSRSKSLJSOMSKONQOKPNONNSSMSSSSSMFNDEIJSLIMS*))))CDEGGISIDEFEFOMSKSSLD;;::<@AHGFFGIQSOSSSOSNGSNLS?LONMMLPSOLJHGHKILGLKMJSSSSLLSSJJKINKLMPLJMRMSSNKKSNPS87777PLNKLJKLMHMIIKSNSNJLSOJISSMSOSISKPMLIKKPLMNLKJLKMSIPNMEEEEDGFB@
@399_2WVZPS_3
GGAATGTTCACAAATCATAGGCTTTTATTCACCTTACAACATTCATAAATATCGTTATCGTGCTACTGGCGATACTAGTCTGAGCAATGGTTAGCAACTCCACGCTTCTTGCACCAATTTTCCGAAGAAAATCCAAAACCAGATGGGAATTAATTTTTACCCACAGACCTCACCCACCTTTTTCAAGGCACAATCATTCAGATAGAAAATCATAATATTTACCTATGATACTTAGTTTTACTCATTTGATTCCTCTTGGGCTACTATCGAATTCAACTTATCTTATAGTCATGTTTCCACGACATCATGAGGAACTAACTTATTTGGTATTACCAAGGGCTTATACAAGTTACCAATTTGTATATCTTCTTGGTTTCTTTTATCCTATCGAGATAACGTCTATTGCGTTAGCGATAAGTCTTTCACACTACGACTACTTATAAACTTGCACATCAGTTGAACTGTAAGATATTATTATATCTCTATCTTCTCATCCTTCTTACGGGTGTCTTACCCAGTCATTATAGATTTTGTAGTAATTGTACTTAATTAAATGTATCCATTTAATCTTTCCTTCACATAACTCCATTTGAGAGCACAACTAATTCCTTGCACTGTTAATTAGACAGTCATACACAAGGCTATGTCTATAAACATTCCA
+
HLILSSLF7767CEAGLQJMQJJKOSLSSJJQSLIIGJMIPJLONQKLOLSNOMJJLNJKOMILMLSRLNLNSSMSJIMJJKMNOIJSOIMMMJKIKNLNMIJOIIQRLNPOSSSLLSJSKNJHMISSRSNNLHIQSSQSHKKJLGLLMSSKRPPQSQKSONILIMIKKSB???ABBFF72SOGEFHPJSMIJSLLSSPJQPKJSSLSOSMSIMLSQOLOOSOKKQLOJRSHROJSLLLJSLKLHMQMHKSLPPPKSSIOJNLSLSKKKJKJIPLNOKPJOOSNSSIJHLLLHKMNKSIJMSOKSMSQKNKMMOLJKKLKLNKSJLLSMONJSJMLSKFGFIJPIRNJLSMRHLSSJPLRKSKQORISKIEAADCMGH?=HDSOMSLIKSSJJOLSJLLLHINGHSNNLRSILGEGECB=CH>3DGFFJIHGFHLGECB67IJHIIIJHKFHIJHHHKGLSINJSLMIPIJKIONPNIJIGH@>9'&&%$%%&)478=;<=<>AGGJLRNNKISISKGCBBCSJSMKHKLJSLKLKHRKNJKPJIIGGIJIIKSMKIOKLJIHJOJLRHLLKIKCA><<?AAPJONLHPQLGLFHCBCABFNIKLKRNHHKJKKHKJIKLONGGHDDBCCDDEFIGGFHDEFECEDDCEDFDEED776--+
@400_2WVZPS_3
GGAATGTTCACAAATCATAGGCTTTTATTCACCTTACAACATTCATAAATATCGTTATCGTGCTACTGGCGATACAAGTCTGAGCAATGGTTAGCAACTCCACGCTTCTTGCATCAATTTTCCGAAGAAAATCCAAAACCAGATGGGAATTCATACCACAGACCTCACCCACCTTTTTCAAGGCACAATCATACAGATAGAAAAACATAATATTTATTTATAATACTAGTTTTACTCATTTGATTCCTCTTGGGCTACTATCGAATTCAACTTATCTTATAGTCAAGTTTCCAGGACATCATGAGGAACTAACTTATTTGGTATTACCAAGGGCTTATACAAGTTACCAATTTGTATATCTTCTTGGTTTCTTTTATCCTTTCGAGATAACGTCTATTGCGTTAGCAATAGTCTTTCACACTACGTCTACTTATAAACTTGCATATCAGTTGAACTGTAAGATATTATTATATCTCTACTAACTCATCCTTCTTACGGGTGACTTACCCAGTCATTATAGATTTTGTAGTAATTGTACTTAATTAAATGTATCCATTTAATCTTTCCTTCACATAACTCCTTTTGAGAGCACAACTAATTCCTTGCACTGTTGATTAGACAGTCATACACAAGGCTATGTCTATAAACATTCCA
+
KNIRQJSLMKHB@@??ACDEFBDGFNIMB<<CCBDABBEC>=1***>BDGLSHFGKHLEEDDDIHGGIGECCCDCJMHHKSRKKGA@AAC76668DB>=768<999<;;>EELPNFDDEGDEFFDEGGCABBBJLQLINJLFFFCCBCCB@.--,,--/38:::;;;;<<5===?EJGHEFDGHFJHGGIHLIHJILJIIHJIJSONOLIKJIJPKISOSSJNKKINEBD=?KC55555NMFHHHHFEEEEEDEEDEEC@>*****ACDEHIGKKJKSHG>>>>>;=22219;;B??88888EEECCDEEHHHMLMGJD=>IGABBAAEEFCDCCDGHJJLFCDGBDKGFNJJHJHFJJHFEC<<66668577788<6666635>AADFFD>>=>@EFA<652+++///---+--.*0ABB@A?<==>A@@@@AFFIGFEDCDCDFJJHFHEGGFGHJGKEEEEDGHHIGJILEDCBBCDGGFEGEGDCCECDDDC@BA@A??>=<<=;56;<<=FGFD@@@ABKIDDA@ABDJFHGEA@A@@FEJGFBBBC?>>>>>;;=>FFIEB>>99?DC@A@EFCDEGMEGFDA@@AACDCDEEFHDCDCCHFFGGHIGHHEDDDCDDECCCCCBBB@@@??BCDCBAB@CCCDGFGFF
@401_2WVZPS_3
GGAATGTTTATAGACATAGCCTTGTGTATGACTGTGCTTATCAACAGTGCAAGGAATTAGTTGTGCTCTCCAATGGAGTTATCTGAAGGTAAGATTAAATGGATACATTTAATTAAGTACAATTACTACAAAATCTATAAGGCCTGGGTAAGTCACCCGTAAGAAGGATGAGTTAGTAGAGATATAATAATATCTTACAGTTCAACTGATGTGCAAGTTTATAAGTAGACGTAGTGTGAAAGACTTATCGCTAACGCAATAGACGTTATCTCGAAAGGATAAAAGAAACCAAGAAGATATACAAATTGGTAGCTTGTATAAGCCCTTGGTATTACCAAATAAGTTAGTTCCTCATGATGTCGTGGAAACATGACTATAAGATAAGTTGAATTCGATAGTAGCCCAAAAGGAATCAAAGGAGTAAAACAAGGATTATAGGAAAATATTATGTTTTTCTATCTGAATGATTGTGCCTTGAAAAAGGTGGGTGAGGTCTGTGGGTAAAAATTAATTCCCATCTGGTTTTGGATTTTCTTCGGAAAATTGGTGCAAGAAGCGTGGAGTTGCTAACCATTGCTCAGACTTGTATCGCCAGTAGCACGATAACGATATTTATGAATGTTGTAAGGTGAATAAAAGCCTATGATTTGTGAACATTCCA
+
HHLMMIKLNJS877778@@CCDFHOKJJS>>>>;3)('''(*4?HIMJHHMHIHLIILIHJKMSNNSIMJLHJKNIRLJFJSLKKLLLLQLKSMNSSLOLNMPJHHRSOSIKSLMKHGFGIPSKKJSLHHKJSOONNSKMJSJKKJSQNSSKSPHFGA8DBBJLSLSKKKQSJLKLSJJGHIHJJOJSKOKSL;:::;ONJLJOOOJHJOLJMMKNOOLRSSNLNSNGIHGFHIHJRMONLSPGKNLMPHGKGHLHHGHIIHIJIJLAHFCBAACIJKLJKKLSSJOSRIJGGMJNJKJIHKMPMOMLSKMPSOQLNRMRPNKIINSHIOOKJKLKJMMQIRJJLKKSIJMNJJLNKPMNFGGFGRNMRKSIGEIFHGJKISKLHHJIPPSSJ55554;<?DC@=>NGEBHJIHEDDCBB=:32110@DGECDFEECDDFGHPSISKGJNIOJSMPLLHKSKSLISPSIISSKJILIIJHSSSSJMSRJKHIIGHIPJOIOSNKSOLSLKISRHILHJLSLIISLSQLPSLSMKIFAAAHIOSHJMJJIIIJMIMINGGISISLLOMJIHGJIHJKSSSSOSKQMLMKNHHGEGJJJIMNS+****D@?@@SLPKJ00000HHHIHEFFH::::;INIJGHILOIIKKJKJJISNKIKGHH
@402_2WVZPS_3
GGAATGTTTATAGACATAGCCTTGTGTATGACTGTCTAATCAACAGTGCAAGGAATTAGTTGTGCTCTCAAAAGGAGTTATGTGAAGGAAAGATTAAATGGATACATTTAATTAAGTACAATTACTACAAAATCTATAATGACTGGGTAAGTCACCCGTAAGAAGGATGAGTTAGTAGAGATATAATAATATCTTACAGTTCAACTGATGTGCAAGTTTATAAGTAGACGTAGTGTGAAAGACTTATCGCTAACGCAATAGACGTTATCTCGAAAGGATAAAAGAAACCAAGAAGATATACAAATTGGCAACTTGTATAAGCCCTTGGTAATACCAAATAAGTTAGTTCCTCATGATGTCGTGGAAACATGACTATAAGATAAGTTGAATACGATAGTAGCCCAAGAGGAATCAAATGAGTAAAACAAGTATTATAGGTAAATATTATGTTTTTCTATCTGAATGATTGTGCCTTGAAAAAGGTGGGTGAGGTCTGTGGGTAAAAATTAATTCCCATCTGGTTTTGGATTTTCTTCGGAAAATTGGTGCAAGAAGCGTGGAGTTGCTAACCATTGCTCAGACTTGTATCGCCAATAGCACGATAACGATATTTATGAATGATGTAAGGTGAATAAAAGCCTATGATTTGTGAACATTTCAC
+
KSSQJKLSOIJJIJKKRKNSKHLLKMOMIQSKKIJMPJNHIILKLJIKKMOHOQJKSKJOKLSONMMNLHKKKLSSLJHEFGGKKLGHMSOJJSIGA>:<LIIKJILSLPQMJLGGGHJJIKLJMJHLGMKKOMOMOJKOHMKIIIOQGGDEHGEIFBFCBGLNIGNQKLILJHISJJJKNIKIMLHNKJMPLRKJNILHJJIMOKKPLLKGFCADFHLJJHHJKILIFFDFEGIKKNMQPKQIKLIGEEEDEEEDDCFHKJFFFGHJOISRKKPOQLSIOSLQJIJKHKHMLIMIISSIMSKMMMNHJQJJMIHGLKGJJSKSLKLHSKNNHGDDEFFJJHKKJJKSIHLLGJIJIJHHHKIHIHMNGFHFDCEGGNJSJHIIIJJISISPHFEFHSJCD:90+***2;@A@CJFMJLDEEGDGFEEEEEGFINGGEGDEEHGFHIIGHE?DMKGKLHHFHGJGHSIHIHGGGFFDKMJMSKHGGFIGGDCCCEGHFGEFEG@FEFCCDFF?>C>@IPQIIMLRKJFGFHIKSKJIFIIIJPSOKGEFEFFGFDABCCFEFHHGFHDEDDEFFHFGHECCCCDFFEFDAAAABFFEFHDAAA@BECCCCDHGGFEEEFEGGGFDDCCCCDGEFFHGEEFDCCCCCCFDB<::;;?>=41'
@403_2WVZPS_3
GACATCATGAGGAACTAACTTATTTGGTATTACCAAGGGCTTATACAAGTTACCAATTTGTATATCTTCTTGGTTTCTTTTATCCTTTCGTGATAACGTCTATTGCGTTAGCGATAAGTCTTTCACACTACGTCTACTTATAAACTTGCACATCAGTTGAACTGTAAGATATTATTATATCTTACAGTTCAACTGATGTGCAAGTTTATAAGTAGACGTAGTGTGAAAGACTTATCGCTAACGCAATAGACGTTATCACGAAAGGATAAAAGAAACCAAGAAGATATACAAATTGGTAACTTGTATAAGCCCTTGGTAATACCAAATAAGTTAGTTCCTCATGATGTCA
+
HSPRSPISFDEEFHSRLSQOSJMLNONNPOHMJMKIJOPISLQSSLMMNSSLPHKJIONSSLMLMJSMNKKJMGHPGI@CC<JJSDNIDCGHOIKLMLMHLMMNKSJSOLMLSMMJSSOKKISSQLKJSSLKHQIKONNLKNSNNRSPPPJLIMSSJLSMLRMKSIJJMHMHKSLQMPKNLSJLSSROKEFEECFGEEFFHHLIIJGEHJGFFDIILGOEEHFIIIKLMFGCB@@AABD?;99::?=;==<<<A?CCDBA@ABAKFIDGGGIPSJMJIHFSEDEHIHCA;557>?AC@A<<<<<<<97444EAFBDGCACCDDBCDBDDBBBABEEA@??AB<97659:
@404_2WVZPS_3
GGAATGTTCACAAATCATAGGCTTTTATTCACCTTACAACATTCATAAATATCGTTATCGTGCTACTGGCGATACAAGACTGAGCAATGGTTAGCAACTGCACGCTTCTTGCACCAATTTTCCAAAGAAAATCCAAAACCAGATGGGAATTAATATTTACCCACGACCTCACCCACCTTTTTCAAGGCACAATCATTCAGATAGAAAAACATAATATTTACCTATAATACTTGTTTTACCCATTTGATGCCTCTTGGGCTACTATCGAATTCAACTTATCTTATAGTCATGTTTCCACGACATCATGAGGAACTAACTTATTTGGTATTACCAAGGGCTTATACAAGATACCAATTTGTATATCTTCTTGGTTTCTTTTATCCTTTCGAGATAACGTCTATTGCGTTAGCGATAAGTCTTTTCACACTACGTCTACTTATAAACTTGCACATCAGTTGAACTGTAAGATATTATTATATCTCTACTAACTCATCCTTCTTACGGGTGACTTACCCAGTCATTATAGATTTTGTAGTAATTGTACTTAATTAAATGTATCCATTTAATCTTTCCTTCACATAACTCCTTTTGAGAGCACAACTAATTCCTTGCACTGTTGATTATACAGTCATACACAAGGCTATGTCTATAAACATTCCA
+
SSPSOLSI?>>::;8=PPG===HKIIFNOMLPNMMQKRNSIQKLSMKMSILJLQLMKOKLSOOJLNRSRSQOIIOLKMIHGFEHSIIOMJKSMJL=<<<<KIGAAABBGKDBJLLJMMRSMLOLSLSSKLKSLPFGSILKJIMMGFDEK:9878:;;9763213***+81116;;@J<<SMJMRMLLSNOJSLKSJHD=<;;99999FQHJJLHKSLNSSKKKOSSLNINHSJKPSKJNHMIMSNJNOQQJSMSLFFIGIKJIHGIHLJSIQKLJIKIKSSSSMPKKSSHSIMPNMSIMNSMSSJMSSJSSLOSOKSKSLFFFFGJNIILNKJSNIQSKKSKKSIMSMKLJJLMPSSKPIHLMMKNSJKNLLOKQSNSSPSJSKSKEHQJLINJKQLJLNSSKLLSNB>E.--(&%%&,.+*',46HKHFCCCBSKIIJKLSSKJMPSIIJMOKKQOHSJNSMNOKKSSKSGGFHKJIIJNKQILHIJNKJSKPNPLRLKNOLGJSOSSMIONSSLHSSOMSJKKIKHISLPSLLOLLNILMMHIHFGSLHLGKGJMHHSJIQSHGK@=B.-2./,,;<SJGQJNJNPSNKJLSJRIMKPOLRNSSJSRPIHSLSKJMOSSSSKKMKQNKILLJLJGJSHJNIGIRLSGIHIKHHILJHL
@405_2WVZPS_3
GGAATGTTTATAGACATAGCCTTGTGTATGACTGTCTAATCTACAGTGCAAGGAATTAGTTGTGCTCTCAAATGGAGTGATGTGAAGGAAAGATTAAATGGATACATTTAATTAAGTACAATTACTACAAAATCTATAATGACTGGGTAAGTCACCCGTAAGAAGGATGAGTTAGTAGAGATATAATAATATCTTACAGTTCAACTGATGTGCAAGTTTATAAGTAGCCGTAGTGTGAAAGACTTATCGCTAACGCAATAGACGTTATCTCGAAAGGATAAAAGAAACCAAGAAGATATACAAATTGGTAGCTTGTATAAGCCCTTGGTAATACCAAATAAGTTAGTTCCTCTTGATGTCGTGGAAACATGACTATTAGATAAGTTGAATTCGATAGTAGCCCATGAGGAATCAAATGAGTAAAACAAGTATTATAGGTAAATATTATGTTTTTCTATCTGAATGATTGTGCCTTGAAAAAGGTGGGTGAGGTCTGAGGGTAAAAATTAATTCCCATCTGGTTTGGGATTTTCTTCGGAAAATTGGTGCAAGAAGCGTGGAGTTGCTAACCATTGCTCATACTTGTATCGCCATTTGCACGATAACGTTATTTATGAATGTTGTAAGGTGAATAAAAGCCTATGATTTGTGAACATTCCA
+
JLJPHRMJJHLJMLMKJSSSKJSSMLIJNSKQLHLMJMSSOMSLNKMMGSIMHSPIDDDDFMRJSSHKHCEGDHGJHILLSPHSMLMMKJPLOKSRRIKNKIGKJISKNFGE=;:9<;;;;;;522223ADFFFFEGEIKPNJSLSKJSJLJIIFKHGKFENHPNSPJMRIKOPMSHMIMSJMOMSNLLJPMOSSOPJLMLJJJJSSHJSOLPOIOPJSKJHICIHIIGHIINLJJOMSIJRNNLJJIIGGIGIIMLIOOLMIKHHHSSJJKKKMLMSIHISKMOMSKJEHFMSPKSOKLMKPSJRPHSMNSPLKSSKNNKSSNSSSSSMSPMKKIMSSNSOKKRLNSIOKMSSNKQLSLKGHIKONNLMIIIJIMLLSKNMSGINLPSLSAAAACKLIGGGRNJKLLJLKSJKSNSLKGPMNSPSQOIHMIRSJJMMHISSSNSLKJLMHJJSPOSSLKJIKSSSNSMLJOIKKC=?FGGHHFJISQNQIJSLNLPKSJD@;@CLONJHFABCFCDLLJKGSHIGKFEGKHHH9445NISLPONJHCD=6<?2223AADPLMOLPLJOJLNJJNJOLGOIKJHNJLIHFEFGILLLSLHDDCDGFEHGFHMILRDFEEFIPOKIIGGHEHGPHQNIJHKGHFHFLKMNNSSKSIKSJMH
@406_2WVZPS_3
GGATCCTATGAGACATTAGCTTGTGTATGATTAAATCTACAGTGCAAGAGATAGCTATGCTATTCAAAAAGGAGTTATGTGAAGGAAAGATTAAATGGATACATTTAATTAAGTACAATTACTACAAAATCTATATAATGACTGGGTAAGTCACCCGTAAGAAGGATGAGTTAGTAGAGATATAATATTATCTTACAGTTCAACTGATGTGCAAGTTTATAAGTAGACGTAGTGTGAAAGACTTATCGCTAACGCAATAGACGTTATCTCGATAGGATAAAAGAAACCAAGAAGATATACAAATTGGTAACTTGTATAAGCCCTTGGTATTACCAAATAAGTTAGTTCCTCATGATGTCGTGGAAACATGACTATAAGATAAGTTGAATTCGATTGTAGCCCAAGAGGAATCAAATGAGTAAAACAAGTATTATAGGTAAATATTATGTTTTTCTATCTGAATGATTGTGCCTTGAAAAAGGGTGAGGTCTGTGGGTAAAAATTATTTCCCATCTGGTTTTGGATTTTCTTAGGAAAATTGGTGCAAGAAGCGT
+
+**(&%###$$$%&())''('')*''&&%'&'$%))),**)'''''(&(+++**+,**((((((&%'(2>B=@DABABAGJKFFEGGIGFGHGJLKIFDEEFHGKISLSSHEDEDGGIKHIHFGFEEGEEABA@-(''')8<?AEDEDECFFCEDB@BBCFGHSHIIEIHFEGFEGGIHKIKSNIIIGJHLIHSNIHGFGHGHHGHIGLJFGFFHLSJISHGFGLHJG21000007;<GDEDDDEDCB@@@A@<<<<<CFHHDEFEHSOHFFGEHMHSIKIHOIOMEHEDDFGGFKJJOININKIHGGFHHIGHIGGHHGJHHGLHGHFGDCCCCEJSSSHJGFEGJFDFDEFGFGIGECBCCFLLMKHHEDEDFHHFFHHGDDEEGLHIFCCEDEKIEDDDDGFJIHFJIJKOIIHGDBCDELKKHEDDEFKJIDDDCEHIJFGEC86CCKSCCBBAFDDFHHFHIGJFEDCDDEELLLMQLHEDCBCCDDGEHFEFCNISLG@ECD=B7.0BBFFFEGKHIFIHGKHE?779DJKIKKGBB=:834443112
@407_2WVZPS_3
GGAATGTTTATAGACATAGCCTTGTGTATGACTGTCTAATCAACAGTGCAAGGAATTAGTTGTGCTCTCAAAAGGAGTTATGTGAAGGAAGGATTTAAATGGATACATTTAATTAAGTACAATTACTACAAAATCTATAATGACTGGGTAAGTCACCCGTAAGAAGGATGAGTTAGTAGAGATATAATAATATCTTACAGGTCAACTGATGTGCAAGTTTATAAGTAGACGTAGTGTGAAAGACTTATCGCTAACGCAATAGACGTTATCTCGAAAGGATAAAAGAAACCAAGAAGATATACAAATTGGTGACTTGTATAAGCCCTTGGTAATACCAAATAAGTTAGTTCCTCATGATGTCGTGGAAACATGACTATTAGATAAGTTGAATTCAATAGTAGCCCAAGAGGAATCAATTGAGTAAAACAAGTATTATAGGTAAATATTATGTTTTTCTATCTGAATGATTGTGCCTTGAAAAAGGTGGGTGAGGTCTGTGGGTAAAAATTAATCCCCATCTGGTTTTGGATTTTATTTAGGAAGTTGGTGAAGAACATTGAGTTGCTAACCATTGCTCAGACTTGTATCGCCAATAGCACGATAACGATATTTATGAATGTTGTAAGGTGAAAAAAAGCCTATGATTTGTGAACATTCCA
+
LNJSNLSJSPLMSNSGPFESOJNKSSLMSOMLSSKKILIPJKIKQLNJOKKKFJHSE@AAAABJJJGGHFNOSRSKKQNMHNSIQMHA?840,*)*')/.3IGHKSJIKJLKSSJKHJNSKLMSMHLJKKJJOKRQKSMMRLISSNSSNIOKILKLIJ@G@FLJKHHISPSPKJPQSLNSNSJOSJOHRMIOKSRSOPJLLOKOOSNOSRKOSIGISIMSSIPHJJLJSMKR98888:MSSPSLJIKKGGEGHLLMIKKMMKKGIINGMSRPJKSNNJPOOLPOMNPLSJGJHIKLJKFKGGJKILJLSSFCDEEJFSLHHHOPSKPOKIIIFEFFGNKQSSHHISJMRKPKJJHLJLLHFFHDGNKMNLGDCEDFJK@:666----,+*''*-----3/./.../259<?EKJIHKLINMQFDGIHGA>BBABEF?@??6*))))))*22227D----56666FHJHIIKIIIGJFDFJPQSLIGHHGHIIHHHGKKCBBACH:9:7511136@DDEFRJHF?A>((((-,/&%%$#$%'&))(&&''(('(,(''&$$$&(()+*+,456733544455@B@@BDBB@@@ACDDEGDBBCCDH999857667DFFJGGHFEEDBBDABAADOIMJHFJFEDB;::9+'%&*6<<999
@408_2WVZPS_3
GGAATGTTCACAAATCATAGGCTTTTACTCACCTTACAACATTCATAAATATCGTTATCGTGCTACTGGCGATACAAGTCTGAGCAATGGTTAGCAACTCCACGCTTCTTGCACCAATTTTCCGAAGAAATACAAAACCAGATGGGAATTAATTTTTACCCACAGACCTCACCCACCTTTTTCGAGGCAACATATACAGATAGAAAAACATAATATTTACCTATAATACTTGTTTTACTCATTTGATTCCTCTTGGGCTACTATCGAATTCAACTTATCTTATAGTCATGTTTCCACGACATCAAGAGGAACTAACTTTTTGGTATTACCAAGGGCTTATACAAGTTACCAATTTGTATATCTTCTTGGTTTCTTTTATCCGTTCGAGATAACGTCTATTGCGTTAGCGATAAGTCTTTCACACTACGTCTACTTATAAACTTGCACATCAGTTGAACTGTAAGATATTATTATATCTCTACTAACTCATCCTTCTTACGGGTTATTTACCCCGTCATTATAGATTTTGTAGTAATTGTACTTAATTAAATGTATCCATTTAATCTTTCCTTCACATAACTCCTTTTGAGAGCACAACTAATTCCTTGCACTGTTGATTAGACAGTCATACACAAGGCTATGTCTATAAACATTCCA
+
HSLSMSMSSNIIMIJSJIMSRIOJSSSQMNIQJSSMOQJSKSSSNSKSLSROLLMIIMKJLJISSKSKILLIIKKLQEDBSNILPSKJOKJJJLKLKMOOKLQNISMLSSEFSLLGFIENIIF.....36+98888EFHFFKJNRRQKSLKKQJCKIEEJIEMCA@>>?<>>KJHSKKD?0+(&%&'*+-.---,**,,-24>>@?JQSNINSLJNNQORSSMOSNSLIOSKSMSSLSSNLMSSNNI7++889:55GROIMIRNIHPJLLHKLSISKJKLOLKKSOLHKPJPSSQLKKOJPSMNHSMLOSSOSSNPSONSSNPSLISRSMLRSKNOHSLKLPOLLJKLSSSLSQPPQPJMSLSSQJSJKMQMKIA?97D3333DOSINKLMSJMQNMSSMLQMSPHKNMOSJB@A;;<<<KIJINFFGJKMNPMPLSSKMSSSRJQNPSPNLNSOSJOKMLGKMSJISSJSPMONMNLLKKLKLKKNMRSRSLSKNKOIKHQKSQNQSQSHSSLSRNJMSQKRISMLOPHPRSOSQMRKNLNQLKJMGSSMNISSQKEIMSJOKNSMSSMOLIJSQQKLLSOLSJSLHKMQRSKSLNONPGRKQRSSOSKJMSMPQKSMKKLKSHNLSSLROKLJRNMSINKSJSLIKINKNPOMSI
@409_2WVZPS_3
TATTATTATTTGTTATGACTTCCTCATTTGATATTGCTGAGTTAAAAAACAATAACAAAAAGACCTCCAGCACCTTCCAAAACCAGATGGGAATTAATTTTTACCCACAGACCTCACCCACCTTATTCAAGGCACAATTATTCAGATAGTAAAACATAATATTTACCTATAATACTTGTTTTACTCATTTATTCCTCTTCAGCTATTATCGAATTCAACTTATCTTACAGTCATGTTTCCACGACATCAAGAGGAACTAACTTATTTGGTATTACCAAGGGCTTATACAAGGTACCAATTTGTATATCTTCTTGGTTTCTTTTTATCCATTCGAGATAACGTCTATTGCGTTAGCAATAGTATTCACACTACGTATCTATAAACTTGCACATCAGTTGAACTGTAGATTATTATTATATCTCTACTAACTCATCCTTATTACGGGTGACTAACCCAGTCATTATAGATTTGTAGTAATTGTACTTAATTAAATGTATCATTTAATCTTATAGGCCCTGACTCCTATCTTGAGAGCACAACTAATTCCTTGCACTGTTGATTAGACAGTCATACACAAGGCTATGTCTATAAACATCCCA
+
####$$%%%%$"########$#$$###$$$$%%%&%%&$$$#$$%&''&&%$$$$%%&'**+,---1==>HIGJGGFHIINOPLILIMKMIMPNS;:::ABA@@AHGNHGGFGFFLOJFBLGFGHJLKHGMHE442+)),-.45556;:??SMHHPJIJPNNNGFLHJKSIRJNKMIIMMPLHEE=<;;4&%$$**+AC=====994,,*''((-577CFEFFIGIGJJGHKGIFGGHHKKGCCB?AAB@KHIKJLHHHNIQJHJDH>CEDBAABCFFIGHGFHFGIHIOHJJIIHHJJILHIIGHHJFE><<55,))))((+2246</6:''''(FEJGDDCBCHFDB<;5000)((('('((()=211//,,'&&&&()>><=?>=>@?HAB<9989A?@98*&%%&$#%$$('')+)*+++/./0684553347+)))).445=>>>>A?>==><;<;===5--.9:);@@AKJLKGHKEBCBBJF@DEG==21+(('&'*+(((%&%$$$$&%%''4+***.'''&&*./2487;;=====997966@@@ID@65552///69;:;<9999:?@AAABC@A543339::65(('&
@410_2WVZPS_3
GGAATGTTTATAGACATAGCCTTGTGTATGACTGTCTAATCAACAGTGCAAGGAATTAGTGCTCTCAAAAGGAGTTATGTGAAGGAAAGATTAAATGGATACATTTAATGAAGTGCGACGCTACAAAATCTATAATGACTGGGTAGGTCACCCGTAAGAAGGATGAGTTAGTAGAGATATAATAATATCTTACAGTTCAACTGATGTGCAAGTTTATAAGTAGACGTAGTGTGAAAGACTTATCGCTAACGCAATAGACGTTATCTCGAAAGGATAAAAGAAACCAAGAAGATATACAAATTGGTATCTTGTATAAGCCCTTGGTAATACCAAATAAGTTAGTTCCTCATGATGTCGTGGAAACATGACTATAAGATAAGTTGAATTCGATAGTAGCCCAAGAGGAATCAAATGAGTAAAACAAATATTATAGGTAAATATTATGTTTTTCTACCTGAATGATTGTGCCTTGAAAAAGGTGGGTGAGGTCTGTGGGTAAAAATTAATTCCCATCTGGTTTTGGATTTTCTTCGGAAAATTGGTGCAAGAAGCGTGGAGTTGCTAACCATTGCTCAGACTTGTATCGCCAGTAGCACGATAACGATATTTATGAATGTTGTAAGGTGAATAAAAGCCTATGATTTGTGAACATTCCA
+
MNMLLNIHIGJGEHJJIIKSJILNILKJHOSGKLIFDECGKIHQFFEEDCEA=;99+(((&&('''')7=AGGEFEFFINQJIJKNLQJLC@???C@@@@>?8773''%$$%#$$$#$%%%('(+67=;4422224GRSLLMKIIIQSJGHKE;BDBDEFIHEF77777<:;:;<==@CCDGFFILMJKMOKSKSSJMIPHJNNLMOONIHOJLJPFD@@?@A@AKHHGLJSOKSSKHSEJKGHIJJFHJGFHIINISKKHKOO99999SPSSQIINJLLSHMSMMLJIIQKNJMSSJKC?DSOSJLJPMOJNPLIHINSISKJKONHNIIABBCNOLKNLKHJJMMLIHLJIMQGIJKHMSNPKJIIHGFIIKQKOKHHGGORNKOILFGHHSICFFH?MOJIJNJMIIHKSIIHGIGIKQGFKGJLMMHFGEEHIKPNSPJJMLSLSLPMHHHJILJKIIHSJSKHKIKGEPPSOSPHOHIJHHKFGGEIKLHHKEDCJMMLJDSJ@@B<@KKJHJSSSOSIKJSLLHB=<<??JGINIGFID<:<DDDDDEEFHNSKOHGIJGIDGGHHHGFFFEEHJKOIGFEDEDEEDEDBA@AABDCCGEHKJIJGEGFFHKLFEHDDHGEGIIIHIJJGHFGHIIHHLKGHFGHIPHFF
@411_2WVZPS_3
TAAGCAACTCCACGCTTCTTGCACCAATTTTCCGAAGAAAATCCAAAACCAGATGGGAATTAATTTTTACCCACAGACCTCACCCACCTTTTTCAAGGCACAATCATTCAGATAGAAAAACATAATATTTACCTATAATACTTGTTTTACTCATTTGATTCCTCTTGGGCTACTATCGAATTCAACTTATCTTATAGTCATGTTTCCATGACATCATGAGGAACTAACTTATTTGGTATTACCAAGGGCTTATACAGTTACCAATTTGTATATCTTCTTGGTTTCTTTTATCCGTTCGAGATAACGTCTATTGCGTTAGCGATAAGTCTTTCACACTACGTCTACTTATAAACTTGCACATCAGTTGAACTGTAAGATATTATAATATCTCTACTAACGCATCCTTCTTACGGGTGACTTACCCAGTCATTATAGATTTTGTAGTAATTGTACTTAATTAAATGTATCCATTTAATCTTACCTTCACATAACTCCTTTTGAGAGCACAACTAATTCCTTGCACTGTAGATTAGACAGTCATACACAAGGCTATGTCTATAAACATTCCA
+
DCDCIEFEHFOGHGIGHHLNGFCB@AADLHJIFBBCDILSKPKGFEFDB9845212?EFEB>==<99999:<<>BDEEFEIIGJGDIHIJIMMMIMJHGHJJJRKJJF===>>;...:9CCFIHOSLHIGCEJKIIGGIGGGHHHMMRMMSIGHJKJMSJHJGGN@999GIGMMKLIEEF:::::HHJSKILJKGIIGGIHEEFA?B>>IMGJIECCEGJIKPLRMHGGNKSMSOSQQSIAAA@@EKPEBCBBBA9-))((''(*,-*//<=HGFIE>@223314722313GKHIIJIJHJMKGHGHIHJNIJKGHGHGHFHHHIDDFOQMJIIIJIJIGIHHHGGMIIGHNPIJGFIGGIIHHJHLISLKOSKJSLSIKOKOKIMPQJNMJLHLIIHDDCEDMSNMNSIF?>==>D@?@=>DDDEFJKPHNJKMFGIRNOSKGIHMQSJMKHJLHHNSFGHIJGGHIHHJHSMMSIIJ>=>>>AAAHLHKHLIISPJSIGHIIHNA777IIGJNKHJJHHIOLKHGDFEEFFFEEEFFKJHGHFEFIFFEEFEGHGDFEGJNECB=;:
@412_2WVZPS_3
GGAATGTTCACAAATCATAGGCTTTTAGTCACCTTACAACATTCATAAATATTGTTATCGTGCTACTGGCGATACAAGTCTTAGCAATGGTTAGCAACTCCACGCTTCTTGCACCAATTTTCCGAAGAAAATCCACAACCAGATGGGAATTAATTTTTACCCACAGACCTCACCCACCTTTTTCAAGGCACAATCATTCAGATAGAAAAACATAATATTTACCTATAATACTTGTTTTACTCATTTGATTCCTCTTGGGCTACTATCGAATTCAACTTATCTTAAAGTCATGTTTCCATGACAACATGAGGAACTAACTTATTTGGTATTACCAAGGGCTTATACAAGTTACCAATTTGTATATCTTCTTGGTTTCTTTTATCCTGTCGAGATAACGTCTATTGCGTTAGCGATAAGTCTTTCACACTACGTCTAATTATAAACTTGCACATCAGTTGAACTGTAAGATATTATTATATCTCTACTAACTCATCCTTCTTACGGGTGACTTACCCAGTCATTATAGATTTTGTAGTAATTGTACTTAATTACTACAAAATCTATAATGACTGGGTTAGTCACCCGTAAGAAGGATGAGTTAGTAGAGATATAATAATATCTTACAGTTCAACTGATGTGCAAGTTTATAATTAGACGTAGTGTGAAAGACTATCGCTAACGCAATAGACGTTCTGTCGACAGGATAAAGAGAACCAAGAAGATATACAAATTGGTAACTTGTAAGAGCCCTTAGGTAATACCAAATAAGTTAGTTCCTCATGTTGTCATGGAAACATGACTTTGAGTAGTTTCAATTGGATGGTCTAGCCCGAGGAATCAAATGAGTAAAACAAGTATTATAGGTAAATATTATGTTTTTCTATCTGAATGATTGTCCCAAAAGGTAGGTGAGGTCTGTGGGTAAAAATTAATTCCCATCTGGTTGTGGATTTTCTTGAAGAGTACAAGAACGTAGAAGTCTAACCATTGCTAACAACTTGTATCGCCAGTAGCACGATAATATTTATGAATGTTGTAAGGTGACTAAAAGCCTATGATTTGTGAACATTCCA
+
LILLSNRPMPSRSSSQSSKNPQLNSOSSRNKSSONSKJKMMNJHHFGLHRSSSOISMSKPKPSSPLSKSLMLLKMOQOI@FKGIKLNSQOINKSOJHISLLLSHLHGDDEEJHI43235;>:;10/.-./24;>?@AJGIKSLSOMSISJMRSMJKMSSHIM>KNIIMLJPNSLKGHNMPISLKHRKSOSSLPNKLRSKSPSKHHFNPLPSLRSSSKOPKSOOLLORSSSKKSLSSSLNSSSLSSNSSLMJPLILGHFHIMKOKSSEGGGGDGGLPMOJSSONSMQRRLOSSSKDENCBKSSSPSJMSROSMPSKMSMSSOLKSNPLQPKPSLPSMSNSNQPMMNNMSSNMNLNNSPNPOOSSPNSPISSLSLQLIMFEIBGILLMKMSNLKSROKQKSRRQIKHKKPMISLFH@@@@97665EFGGGGGIPKJJSOLSOMMOJSSMOQOSSLMNNRMNLSSKNKSSRKNOMKNNOOOQOKNJQNSOJORMKSNQKSLIHCCIONSMSSKOLSKKSSSSNSLSSSQHLHKRONSINNMPJHSNSSOMSSSQIKKKLQSKSJJIIGHLHKIEEECA)((((;784)655454558;:998789<<>>@@A@B@ABABDBDFFJHKCECB87667<@@ABDFEGDFEGEJDC@@@@@@??.----.75,)*)'%&'89:999881/00187111,,,,,./235;51,,,+,**,&'+0157<=@BBAA>>A@BAADB@;>;.+*(('&&&--.++++,:<;<=<<AABCBBC?ACD@>><:::;<<<=;987655532-+))**&(((()()'%&&&&$$%%%%%$%%%&,,**,,3::966667;;::;;<<99:42232220..-/0243211157<<<;;::9;(((()660**''&%&''()(&(**-3666776679:7643343410/0**/))00000222100001+()*((***))'(((),-('''''&%%###$&,,-,,+,))(''))*((((()((((.+*,,,((('(&&*,-)36;=??ABBBACABD@A@@@ACFGECBCDBCBCDDFFEFEFDD@AB
@413_2WVZPS_3
GGAATGTTCACAAATCATAGGCTTTTATTCACCTTACAACATTCATAAATATCGTTATCGTGCTACTGGCGATACAAGTCTGAGCAATGGTTAGCAACTCCACGCTTCTTGCACCAATTTTCCGAAGAAAATCCAAAACCAGATGGGAATTAATTTTTACCCACAGACCTCACCCACCTTTTTCAAGGCACAATCATTCAGATAGAAAAACATAATATTTACCTATAATACATGTTTTTCTCATTTGATACCTCTTGGGCTACTATCGAATTCAACTTATCTTATAGTCATGTTTCCACGACATCATGAGGAACTAACTTATTTGGTATTACCAAGGGCTTATACAAGTTACCAATTTGTATATCTTCTTGGTTTCTTTTATCCATTCGAGATAACGTCTATTGCGTTAGCGATAAGTCTTTCACACTACGTCTACTTATAAACTTGCACATCAGTTGAACTGTAAGATATTATTATATCTCTACTATCTCATCCTTCTTACGGGTGACTTACCCAGTCAGTATAGATTTTGTAGTAATTGTACTTAATTAAATGTATCCATTTAATCTATCCTCACATAACTCCATTTGAGAGCACAACTAATTTCTTGCACTGTTGATTAGACAGTCATACACAAGGCTATGTCTATAAACATTCCA
+
CKMKSKPSKMRJKMKKLJSHMSFQKJJLKOBCBBD<644445BCCFSSPNNIPJSLLILIIOOJLHMJOSFFJHKKLJKHLGGJJISIRKLMIKMNFEFGGNQMGLNJMKJLIIIOQRFSKJRFGMMSSSSRMLHSSLSKLFGOIKQKKNJNMLJSKSNMKJLMLNJKJNSIJJJFSOOKMNSSSSNLILSKSPLHSNMPNIJGFLKJSKSSILNLSLKNKKLINJLSSJMQLLSEFSSQMGKGSMKNNSMHHHGKHIKILJNNKJKKKHIJKJLJKLSOKKJKJKJJLJHIQMLQSHKKJSSLJNKPSPIMSMOOMJOPJJMPLJSMFGGEGHRKMSMNSKLISISLSPIJMKKMISSLJOKNKQNKSH9989;=AAAA8:;=DGMKKNJJKJIIJKNNLLOLSJIDHGNSLKKKGKKHHGCHGHIKJIGKKGJOSLKIJLLLSLLLJOLNJJIMNJLSKSMKKMOJNHIHONSPOSSKQJSD-----MLGIKOSSPMKLSJFEGC@/.../<JJJKOKKSJHJIOLSIKSQOJGHJOJOLNMPMIHHJHILOJHJLIJIGHHJJSSSHE=52'()>@::<HJHMLNQJOJJMHHLNQKSNIIJKSLRRSMSSJILRRMPSSKJJLMGGIHFIJHHLKIHGHJHEEFDDFFEGHKIJH
@414_2WVZPS_3
GGAATGTTTATAGACATAGCCTTGTGTATGACTGTCTAATCAACAGTGCAAGGAATTAGTTGTGCTCTCAAACGGAGTTATGTGAAGGAAAGATTAAATGGATACATTTAATTATGTACAATTACTACAAAATCTATAATGACTGGGTAAGTCACCCGTAAGAAGGATGAGTTAGTAGAGATATAATAATATCTTACAGTTCAACTGATGTGCAAGTTTATAAGTAGACGTAGTGTGAAAGACTTATCGCTAACGCAATAGACGTTATCTCGAAAGGAATACAAACCAAGAAGATATACAAATTGGTAACTTGTATAAGCCCTTGGTAATACCAAATAAGTTAGTTCCTCATGAAGTCGTGGAAACATGACTATAAGATAAGTTGAATTCGATAGTAGCCCAAGAGGAATCAAATGAGTAAAAAAAGTATTATAGGTAAATATTATGGTTTTCTATCTGAATGATTGTGCCTTGAAAAAGGTGGGTGAGGTCTGTGGGTAAAAATTAATTCCCATCTGGTTTTGGATTTTCTTCGGAAAATTGGTGCAAGAGCGTGGAGTTGCTAACCATTGCTCAGACTTGTATCGCCAGTAACACGATAACGATATTTATGAATGTTGTAAGGTGAATAAAAGCCTATGATTTGTGAACATTCCA
+
KHPHMLHLJJIHFEFFNKHGGHHGJHSFGJJGIKKHHGFGHDBACDEEFGHKDFHILNLIJKOMKMKNJHHKHGGGHGHJILIIGKOGFIPSJJLLGHEHJHIHHJILMSOJHOILIQHMMIKOHFEFEHFKNIHIHJHGFSGNJLKHIKIGHHIJHHJEGDJIIKJJHJLIHHGFFGFHGHIOJJMIJJHIIILILIHHOHIGHMHIIOSIJIJJNRIISG;;;<<<>>F;::::;GFDAB=>>=>?<;<ACA@@A@CEEECDAC@?76*)'''((''%%%$$%(/../38:BGGFEG====?:9976440////09:;@DELHGFCDD@?@>?DEPJJFJGGJLLJHJIIKKHKSJGIMLPLPRNKFECBCDD=8800177;77777HDEFEFSHIGHGIKLGJJGJKHELHILQIHCDFGSSSKIDEEHHHFDDDFGIGHHGGEEDEFISLIHGGGGKJKIFGIIIPGFIFFMMSJSOFFGIIJKJINBAAA///0;EGIINKGFE@44=55FGEEFFHHJKIFFGMGS=333BCGCCD...,,(%%'%()::BEDDEHEDCBBBBE?55544578EGFFEEDA@A@ABCCDDC?>>>?@????DHNKL@@@@@FEDBCCB@BACFFGGFKHEEFEFCDDCECEDDCGFGGEFD
@415_2WVZPS_3
TACTATCGAATACAACTTATCTAATAGTCATGTTTCCACGACATCATGAGGGACTAACTTATTTGGTATTACCAAGGGCTTATACAAGTTACCAGTTTGTATATCTTCTTGGTTTCTTTTATCCTTTCGAGATAACGTCTATTTCGTTAGCGATAAGTCTTTCACACTACGTCTACTTATAAACTTGCACATCAGTTGAACTGTAAGATATTATTATATCTCTACTAACTCATCCTTCTTACGGGTGACTTACCCAGTCATTATAGATTTTGTAGTAATTGTACTTAATTAAATGAATCCATTTAATCTTTCCTTCACATAACTCCTTTTGAGAGCACAACTAATTCCTTGCACTGTAGATTAGACAGTCATACACAAGGCTATGTCTATAAACATTCCA
+
=999?>A<:::;NKKPJSMLMKNJSMKHKPSHKJLOLOILPIKROKMKMIOPMRQNSLSLOJJPJKROSRLSJLLLJPJSMMRKSLLMSOMSOSLQKSQKOOMKLSOHJS98::=<B98B?EHPSINNOINIKJNJKQNNNSSS==;678:8880...-011035GJIISKHINIMHHGJKFOGJIJMSHMNOJPSMORLQLSONSJMSSNMJMPMSKSKMJGIJGLIRSLKMHINI?BC?@FGHLKSSSKFKLJSKRMKJPLO>=>>>GPGOSSSKNKMMPSIHFFENKIKPKNHGJJSIJKKJQHMJKSQLHG??HJGJGHIKAAAABGLSLIKKJFKLSKJSOSKSLLIKSISOLKMKFFFDCEGHIINIGJKGIIHIHHHFGGFFDCDDFGIKHLO
@416_2WVZPS_3
GGAATGTTTATAGACATAGCCTTGTGTATGACTGTCTAATCAACAGTGCAAGGAATTAGTTGTGCTCTCAAACGGAGTTATGTGAAGGAAAGATTAAATGGAAACATTTAATTAAGTGCAATTACTACAAAATCTATAATGACTGGGTAAGTCACCCGAAAGAAGGATGAGTTAGTAGAGATATAGTAATATCTTACAGTTCAACTGATGTGCAAGTTTATAAGTAGACGAAGTGTGAAAGACTTATCGCTAACGCAATTGACGTTATCTCGAAAGGATAAAAGAAACCAAGAAGATATACAAATTGGTAACTTGTATAAGCCCTTGGTAATACCAAATAAGTTAGTTCCTCTTGATGTCGTGGAAACATAACTATAAGATAATTTGATTTCGATAGTAGCCCAAGAGGATTCAAATGAGTAAAACAAGTATTATAAGTAAATATTATGTTTTTCTATCTGAATGATTGTGCCTTGAAAAAGGTGGGTGAGGTCTGTGGGTAAAAATTAATTCCCATCTGGTTTTGGATTTTCTTCGGAAAATTGGTGCA
+
JLJQMLLKRKSNMMIJSKKIJSKPIJIILPIOSLMNJILMNHLMIIKJILGMLSMSQPKSOOSMOSSRLJKLKHMJHKIKOOQORSKIKSSNNKKKSNOOSLMQJNIILEPJNSSIIHNKMSSKIFDCELJLPKKONMSHOJGJIIGSJMDHJLKJIJOGJMLOPKKHGMKLHIKMIJNKMOKSJISMNKJSKJMIJJLOONLPKOMLOLSSPIIMQJSMSLIASKJLKHGIIIMIISMQMKJKIFKFFGIFGK@?=<<>9::998556:<@@MMMSNPHPOSMORMJOGNLLKLLNPSLQLPJQKNSNHSSSQKKNJNOOISKISSSSILJHGJMLOOSKOJSLQLSLNJJLSNSMMLNINIGHPLIKJKL@????CBCFIJHSJIJKDIFEFEFKJHHKHJKJKPSSMSOKISINJGFIGJIJLSRKKJHILIJIJNJFHJKOJJLINJLKSSHMLKLLNSJSOSIJOJSHIHKGJJMPMSHHFIHHGFCDCFIJHJIHGGFLSSLMMIM@?G?@ILNJKSMKMJIFGNOMLPJEGHGIOLRHFG?@<
@417_2WVZPS_3
GGAATGTTCACAAATCATAGGCTTTTATTCACCTTACAACATTCATGATCTCGTTATAGTGCTACTGGCGATACAAGTCTGAGCAATGGTTAGCAACTCCACGCTTCTTGCACCAATTTTTCCGAAGAAAATCCAAAACCAGATGGGAATTAATTTTTACAGACCTCACCCACCTTTTTCAAGGCACAATCATTCAGATAGAAAAACATAATATTTACCTATATTACTTGTTTTACTCATTTGATTCCTCTTGGGCTACTATCGAATTCAACTTATCTAATAGTCATGTTTCCACGACATCATGAGGAACTAACTTTTTTCCCAAGGGCTTATACAAGTTACCAATTTGTATATCTTCTTGGTTTCTTTTATCCATTCGAGATAACGTCTATTGCGTTAGCGATAAGTCTTTCACACTACGTCTACTTATAAACTTGCACATCAGTTGAACTGTAAGATATTATATACTCTTATACTCATCCTTCTACAGTGCTTTTACAAGTAGTTATAGTTCTGTAGTAATTGTACTTAATTGAATG
+
))-32597557710)4@B;;;:;;;3110..0001***44333124+++++**+445****+=??@6560000/1111///0068=@FFBB@@@B?>>>?:=777758+('''')(())***+0034=@DEEFGCBFFDHDCCCCCCEDCA210110/+('(75454<<?C>CDDBCGEDGEGGGGHFIEGGNEEDCDCC@>??@FF88..../.++-1679889ECCECCEKJKGFICBDG?FHD??>=B?33AHG@?>>>??BACFHGFHHGEF@@:::::;333200//422=@A@DIHGEFDEEGLLKGIG?@@?>86/)*5;ABCCDEGJD:77966>?BDDIGHFEFHGHHGE?:99:<8;;;:9::;@ADDDCFDFEFFDDDEDIHGEDF@CED@@@??>A?=<=<FHFGGEDAAAA>???98221./-('&&':<D<@A@?@?=5*&&%%'&%'-022+++,,/(''')%$$$$$%#$$$'('%&&''*&'''&'%%%&&('&%%$&*+,.../22,++++,''*.&&&&&
@418_2WVZPS_3
GGAATGTTTATAGACATAGCCTTGTGTATGACTGTCTAATCTACAGTGCAAGGTATTAGTTGTGCTCTCAAAAGGAGTTATGTGAAGGAAAGATTAAATGGATACTTAATTAAGTACAATTACTACAAAATCTATAATGACTGGGTAAGTCACCCATTAAGAAGGATGAGATAGTAGAGATATAATAATATCTTACAGTTCAACTGATGTGCAAGTTTATAAGTAGACGTAGTGTGAAAGACTTATCGCTAACGCAATAGACGTTATCTCGAATGGATAAAAGAAACCAAGAAGATATACAAATTGGTAACTTGTATAAGCCCTTGGTAATACCAAATAAGTTAGTTCCTCATGATGTCGTGGAAACATGACTATAAGATAAGTTGAATTCGATAGTAGCCCAAGAGGAATCAAATGAGTAAAACAAGTATTATAGGTAAATATTATGTTTTTCTATCTGAATGATTGTGCCTTGAAAAAGGTGGGTGAGGTCTGTGGGTAAAAATTAACTCCCATCTGGTTTTGGATTTTCTTCGGAAAATTGGTGCAAGTAGCGTGGAGTTGCTAACCATTGCTCAGACTTGTATCGCCAGTAGCACGATAACGATATTTATGAATGTTGTAAGGTGTATAAAAGCCTATGATTTGTGAACATTCCA
+
NGHQMHJKPKIGJJIIKQMNKSIQOKGFFFGIKHJLMKJNKPJLIGKMIOSJJSLHNJLHJMSLNRKINHGIIJNONKHPIMLHOIEHDHEC::52444****),*)&'?EECCDCCDGGHIHGFGFIMJJKSIJJIJHJMSIRSJISHKH6666-,,++-9=>>?JHLMKJGKGHGGGKHJKHIJHIKRSMKH@?@MPHJIMNMIQKNSMMHEEHSKEC55553555556<99:9@GEEG8:9446EFFFDFEFEHF666666FEMJOO88887@AA?>>=<6764-)(((+**,-/579;<<>HEJHHGLLLLNJIMHKKLKKJKJHEIFGDB>;;OSQHKKMIJOGHFEEGHIGNIGEEFHKSLIMJKHMMIBABAHIGCCCECBB?+++++,,,,/..-/34@AAJJONOLJIPFHGFHKLPLLJHHHMQDHGFDIHMKHPFFGHFKOHBAABFJEHHIHSINILKNIHJHFHISQJOGLLINJJGISJSOJ55556IEIKGJKISQHFGEHIGHHJJKLLOHMILPONJKFJGLNLKSHFGGJGJGG<44446<@CEIGJKGHFGGHFGJHIIHFGGIIIKIIFDCCDDFGFGEEDCCEDAAAAFLJJJJJHGGHHJKHMHEEEGEFGJJMISJJGIHIJGOLOSHILJOIBBB
@419_2WVZPS_3
GGAATGTTCACAAATCATAGGCTTTTATTCAACTTACAACATTCATAAATATCGTTATCGTGCAACTGGCGATACAAGTCTGAGCCATAACACGTACACTTCTGCACCAATTTTCAGAAAAATAAAGTCAGATGGGAATAATTTACAAGACATGGCGCCTTTTTTCAAGGCACAATCATTCAGATAGAAAAACATAATATTTACCTATAATACTTGTTCTATTCATTTGATTCCTCTTGGGCTACTATCGAATTCAACTTATCTTATAGTCATGTTTCCACGACATCATGAGGAACTAACTTATTTGGTATTACCAAGGGCTTATACAAGTAACCAATTTGTATATCTTCTTGGTTTTTATTTACCCTTTCGAGATAACGTCTATTGCGTTAGCGATAAGTCTTTCACACTACGTCTACTTAAAAACTTGACATCAGTTGAACTGTAAGATATTATTATATCTCTATTAACACATCCTTCTTAGGTAACTTACCCAGTCATTATAGATTATCATAATTGTACTTAATTAAATGTATACATTTAATCTTTCCTTCACATAACTCCTTTTGAGAGCACAACTAATTCCTTGCACTGTTGATTAGACAGTCATACACAAGGCTATGCTATAATGACTGGGTAAGTCACCCGTAAGAAGGATGTGTTTAATCGAGATATAATAATATCTTACAGTTCAACTGATGTGCAAGTTTTTAAGTAGACGTAGTCAAAGACTTATCGCTAACACAAGCGTTATCTCAAAAGGGTAAAAGAAACCAAGAAGATATACAATTGGTTACTTGTATAAGCCCTTAGTAATCCAATAAGTTAGTTGCTCATGATGTCGTGGAAACATGACTATAAGATAAGTTGAATTCGATAGTAGCCCAAGAGGAATCAAATGAATAGAACAAGTATTTATAGGTAAATATTATGTTTTTTATCTGAATGATTGTGCCTTGAAAAAGGTGGGTGAGGTCTGTGGGTAAAAATTGGGTAGGTGCTGGATTTGAATTTTCTTCGGAAAAATGGTGCAAGCGTGGAGTTGCTTACCATGGCTCGGACTTATATCGCCAGTTGCGCGATTGCACAAAGATATTTATGAATGTTGTAAGTTGAATAAAAGTTATGATTTCTGAACCCA
+
H????@D9***(((9;<<=??@AEFGACEEEGSSJJMGJGNKPIHSNONSMSIMLIMOCCCCCIOJSJNGC:ABCL<:80...3--,,)'&&%%&$$$%&'',((,14====?-,'&$%&&,,,0/*)'$$$$$&'%1.,,--)&'&%&'''&$$$%%'&&*--00011==22222@@AABHJSKHSEDEDLI443331000/22222279?ADA=<<::;<?88887<=?@77=+++668<D@==<<0////48889LKDEDDEEE=:::@E???>>A??999:AGGHGNHMPSQSJSPMQ87775>CCAA@@A66LPKKKSPOILJGLJNLSMMHILLLKJOGMGGECB?////..,*&&&&(**+--*7778HEFG:::::DB>:99989@:::745545772567BBEA???A=;;:45=>A=>9&$$%''&&&&&()1454))),19<?;;<<<=:<HDCAAABBJ??>>>DDFGEB,))))+++)((+0*+-...:89)))))()'')*+3G@@?>=@??FNJGFGEEFCEC?>><8:=222'&,-.()12345598:641+(---..-..57:=DFGIIPNKJIJPOLOILFE@>>=888/00---./=>@>@BB>))''-<>?ABB>?;:8::;<CC@;8<<;=@@FD@??@><;)'+-''''(+++//4100.'&&&').3799;====:98742+%%&()22/(((***)((&$$###$$'&&&&&'&'''((&&&&$$%'')+*+*(()))4-,)**+(122//--.2213/./0001**333312//...+***+++**(()*+-0223-*+++,../0..0--.-,--,-****+,---./334432345::9888878886***))///2650/.,++,556----.2221///0-....72-(++****,-,++*)*,-/001/)*),+,++*(((()())+,++-./:::756666786555444423455788/(((').,)''&$$%%%&,//0054475--...11/1--.33322301///111.-./)))()'''''%%$$%&$$'&&*+++////0)('&&(%%$$$%'''''&&&%&(+++,100/+*))*(()(''''(''''(**..+*))*+((&
@420_2WVZPS_3
GGAATGTTCACAAATCATAGGCTTTTATTCACCTTACAACATTCATAAATACCGTTATCGTGCTACTGGCGATACAAGTCTGAGCAATCCTTTAGCAACTCCACGCTTCTTGCACCAATTTTCCGAAGAAAATCCAAAACCAGATGGGAATTAATTTTTACCCACAAGCATAACCACCTTTTTCAAGGCACAATCATTCAGATAGGAAAACATAATATTTACCTATAATACTTGTTTTACTCATTTGATTCCTCTTGGGCTACTATCGAATTCAACTTATCTTATAGTCATGTTTCCACGACATCATGAGGAACTAACTTATTTGGTATTACCAAGGGCTTATACAAGTTACCAATTTGTATATCTTCTTGGTTTCTTTTTTATCCTATCGAGATAACGTCTATTGCGTTAGCGATAAGTCTTTCACACTACGTCTACTTATAAACTTGCACATCAGTTGAACTGTAAGATATTATTATATCTCTACTAACTCATCCTTCTTACGGGTGAGTTAGTAGAGATATAATAATATCTTACAGTTCAACTGATGTGCAAGTTTATAAGTAGACGTAGTGTGAAAGACTTATCGCTAACGCAATAGACGTTATCTCGATAGGATAAAAGAAACCAAGAAGATATACAAATTGGTAACTTGTGTTGAGCCTTTGGTAATACCAAATAAGTTAGTTCCTCATGATGTCGTGGAAACATGACTATAAGATAAGTTGAATTCGATAGTAGCCCAAGGAATCGAGATAGAATTAAAACAAGTATTATAGGTAAATATTACTGTTTTCCTATCTGAATGATTGTGCCTTGAAAAATCCATGGGGTAAAAATTAATTCCCATCTGGTTTTGGATTTTCTTCGGAAAATTCGTGCAAGAAG
+
IJIMIJMSKMJMISSOSQJHHKOQKQOOOSJLJIIFF@@@@ABAAEEFFKGFGFFHJJIJJFHLKJMHJIDEEDIJJKSIHCCAB533+***+(*257?LNLLKIHHNIMSIMGJJGFKLSNOPMJJMSLPSSMLGKSMOSIIJIJHLKQLODBBB?>>>>BC===100/-)),0&'0037BCBOPJONNLOKNNPISMSKPOKJIKSSSOSSSIMSLNOLNQOOLSSPLISLKNMLMKJSQIQSIGHE97777BBAAMJSMKKKK>2222BEJGHSIKSLMGJHMJKKIHMLMSOSJLIMGLKNKILKJSRQSIPOJHHG>>>>?QNSJJOJLKHOMPKLSPNPLNKNSMLMMSKMMLIMJKNKRSSJNHGHGPSED;><??@FIORKIKSPKMKMSMMKMRJKMSMSSKJOKLHGHIHJLIGEJLPJILOJLJSSOSSOSPIJLNSJQHOSSLLSSSNMQJHNPJSKMKISJRSMOMISSN?>>>?ISOKQKLLMKJKJNFHNNOOECCDC-,+&')*---,,,;:<=@BDFGHIJIFC@?@@@@AA@@><;;<>?:9999@ADEFGFHEFKFGJOJICB;=>:;AAABBB?44334<:;899:<@BFB@@@>?A>>7667A=?A:8(((((('')(((01107;89;<>>>=;-,,+*))('&'&(,/16678//0/0>>>>=>>@?@@?==976653//.----.0010121223333210//-+**+(%%%&*+))(('&/21222/..,)''&(((((((,)022347796676789:;:87.+***,995:99<>>==>><<=<;;97666/*))($#######$%%&&&()*+./0134545:;=??BDEDD@A@EGFDB211000/.-)''(((&&&%&
@421_2WVZPS_3
GGAATGTTTATAGACATAGCCTTGTGTATGACTGTCTAATCAACAGTGCAAGGAATTAGTTGTGCTCTCAAAAGGAGTTATGTGAAGGAATGATTAAATGGATACATTTAATTAAGTACAATTACTACAAAATCTATAATGACTGGGTAAGTCACCCGTAAGAAGGATGAGTTAGTAGAGATATAATAATATCTTACAGTTCAACTGATATGCAAGTTTATAAGTAGACGTCATGTAAAAACTTATCGCTAACGCAATAGACGTTATCTCGAATGGATAAAAGAAACCAAGAAGATATACAAATTGGTAACTTGTGTAGCCCTTGGTAATACCAAATAAGTTAGTTCCTCATGATGTCGTGGAAACATGACTATAAGATAAGTTGAATTCGATAGTAGCCCAAGAGGAATCAAATGAGTAAAACAAGTATGATAGGTAAATATTAGGTTTTTCTATCTGAATGATTGTGCCTTGAAAGAGGTGGGTGAGGTCTGTGGGTAAAAATTAATTCCCATCTGGTTTTGGATTTTCTTCGGAAAATTGGTGCTAGAAGCGT
+
JHHPOOKJROKJQIKKJKLKLOMPSKSNNKMNSIONMIGKHPLIKNSJKGIHKIHJNLLHKLSRSROJKHLLMLJHHGGFJMSLILKLJKKMIIPOLNJGMFFHIIJILLLSSKLLJHGIILJIJLLKIOIMMKMKJIJMIKSSPILSMMKKKLSMJDICEAMOJKIIHGHHOHGSJKKJJSMKLSSKIMKLKMLNNMHOHIIIKLHKQSSLSHHIPLJILIJGHEIILFG''''''''',++*()4<=>?HIHEGEGFGEEFGGHNPKKMLPOKKKNEONMSSGIIKHJIIMLKLOIJKIJIHPB==<97751/)'%$$$'(/./AFHHEEECDHHPOLKJJNSLLNNNQIOLPJKFIFEGQMMNKFFEFDEKGGMKN@9::<<<KGFFEFHJHJEDEEGHJMJMHHJIJJPLNJIHEHGFPJGHFEEGEGHFKEEEFJKNJIIDDCDFONNKJNILINJGGGHHIMHIGGGGGDGHGIGFFEDGFEGDCDDFKIFEIFHJPJRHHIFHDCBBBEDHGHIJNMLFEGJNNSLGBABDEHGIGGHGEHFHEFDAAB
@422_2WVZPS_3
GGAATGTTTATAGACATAGCCTTGTGTATGACTGTCTAATCAACAGTGCAAGGAATTAGTTGTGCTCTCAAAAAGGAGTTATATGAAGGAAAGATTAAATGGATACATTTAATTAAGTACAATTACTACAAAATCTATAATGACTGGGTAAGTCACCCGTAAGAAGGATGAGTTAGTAGAGATATAATAATATCTTACAGTTCAACTGATGTGCAAGTTTATAAGTAGACGTAGTATGAAAGACTTATCGCTAACGCAATAGACGTTATCTCGAAAGGATAAAAGAAACCAAGAAGATATACAAATTGGTAACTTGTATAAGCCCTTGGTAATACCAAATAAGTTAGTTCCTCATGATGTCGTGGAAACATGACTATAAAATAAGTTGAATTCGATAGTAGCCCAAGAGGAATCAAATGTGTAAAACAAGTATTATGGGTAAATATTATGTTTTTCTATCTGAATGATTGTGCCTTGAAAAAGGTGGGTGAGGTCTGTGGGTAAAAATTAATTCCCATCTGGTTTTGGATTTTCTTCGGAAAATTGGTGCAAGAAGCGTGGAGTTGCTAACCATTGCTCAGACTTGTATCGCCAGTAGCACGATAACGATATTTATGAATGTTGTAAGGTGAATAAAAGCCTATGATTTGTGAACATTCCA
+
**+89>@BCCEGKHNSMNLSNSSOSMJIOJLQSLSJNIGJMMISPLQNHJHNJSRSSMQJSSRSMNKJHGKMSSJJMOPOHNFHGEGNKOOSQMKOJHKHGLKPHJMJJKHOIKHCCBBIIMJIGGJNIISIOSILNKJLSISLSLJKO>=<<<>@??02...EJNJJJKGKSLHGQIIKLLJMJNSLMLPSKPSSSPOMLQSSLLSPKSSNQSIEIKHJJOILNLMKLMLGLINIOJRQSSKMOIKSIFFHFJHNJINGKKKMJIIJSPSJPRLSKSSKOLNRICKJFIKPHIOKMLPSOHNKPLNJLMQQNSSSSMSMINLMJNSSSSKNSJLMLSROLLRMIKJSJGJJLSSLKSNNHJQKIMSLSNKJHGJHHISJNKSICAAACQRJJKGIIJSMKJLF>ACBEHHJKIHJKRMKOSLPSOSKJIIILSLSMHGHHNINNSSMJONRKSSSLKKLSSMMIKJSJKSJSKNKGFHNRNMLFGPIHIIKFF:::9:IIIPGMMSSOIKJA..4./LJSSIJMMNMHLLSOQSMKKDIIKOQOMPQIFIHJLIFFFJJJRLKOSHJHHKHIOMJKHFHFFFDHIIMSGFDEDEFHHFHGBABADDAAAAEHMLMHHHIGLKLJIGDDEDEHHHGHKIGFGFFEHHJIHJKJKIKJIHIJ
@423_2WVZPS_3
GATAAGTATTCACACTACGTCTACTTATAAACTTGCACATCAGTTGAACTGTAAGATATTATTATATCTCTACTAACTCATCCTTCTTACGGGTGGATTTACCGTCATTATAGATTTCATAGTAATTGTACTTAATTAAATGTATAATGACTGGGTAAGTCACCCGTAAGAAGGATGAGTTAGTAGAGATATAATAATATCTTACAGTTCAACTGATGTGCAACATGAGTTCAACTTCCATGA
+
541/+))''''(5;><<;::;;;;:99998999:==:::::;<<<<???>???ABBB@9:77>?>>>>??>>><:;::;;;<=>@ABB>8320/+)(((('')&&**5?<<754533,))))+0134553,,,,-9:=>>A?==<;:;;==@@AB?>;:9::<=>9<;;:;;<:;<;<<<<9788:;<<::87677:;:::<=>?@@??==<<;<:98752-,+**)(%$$##$%&(%$$$##
@424_2WVZPS_3
CCTTACAACATACATAAATATCGTTATCGTGCTACTGGCGATACAAGTCTTAGCAATGGTTAGCAACTCCACGCTTCTTGCACCAATTTTCCGAAGAAAATCCAAAACCAGATGGGAATTAATTTTTACCCACAGACCTCACCCACCTTTTTCAAGGCACAATCATTCAGATAGAAAAATATAATATTTACCTATAATACTTGTTTTACTCATTTGATGTCTCTTGGGCTACTATCGAAAAAGGTGGGTGGTTTTGTGGTAAAAATTAATTTCCATCTGGTTTTGGACATTTTCTTCGGAAAATTGGTACAAGAAGCGTGGAGTTGCTAACCATTGCTAAGACTTGTATCGCCAGTAGCACGATAACGATATTTATGTATGTTGTAAGGA
+
LLQKIIIJMLJMJJI<:KHLJSSJSSSGPMLQKJHIKNSMHHIFSJHIJIMSISQSSKI?@???GSKGJGGG866668?DDHO77778E42CAAACHHSLOJKHFKSLJIRKRIKLHRJJLKFGDFFFEIIGPLJMPNSJLSHMGSKIKNSKLKGSONJSHSPNKGIOKLPJRKISSSSPPSLGMSIIMNPLHMJGGFHNKNKSSEEDBAB@?FB56IJSKPLILKMSQIIHHHD54444AJHID::::/++++0+0/0**212567:<=>5+1+,@@@@?BA>:63,((((2/675589?7253'&&&&&'%%''(-68;;=>>>???A?CA@A@AGFEAACDFDEFGIDDDDGLHHHE?>>>>BDAAB@BFFFREA=<6510015765
@425_2WVZPS_3
GGAATGTTCACAAAATCATAGGCTTTTATACACCTTTCAACATTCATAAATATCGTTATCGTGCTACTGGCGATACAAGTCTGAGCAATGGTTAGCAACTCCACGCTTCTTGCACCAATTTCCGAAGAAAATCCAAAACCAGATGGGAATTAATTTTTATCCACAGACCTCACCCACCTTTTTCAAGGCACAATCATTCAGATAAAAAAACATAATTTTTACCTATAATACTTCTTTTACTCATTTGATTCCTTTGGGCTACTATCGAATTCAACTTATCTTATAGTCATGTTTCCACGACATCATGAGGAACTAACTTATTTGGTATTACCAAGGGCTTATACAAGTTACCAATTTGTATATCTTCTTGGCTTCTTTTATCCTTTCGAGATAACGTCTATTGCGTTAGCGATAAGTCTTTCACACTACGTCTACTTATAAACTTGCACATCAGTTGAACTGTAAGATATTAATATATCTCTACTAACTCATCCTTCTTACGGGTGACTTACCCAGTCATTATAGATTTTGTAGTAATTGCACTTAAATCAATGTATCCATTTAATCCTTCCTTCACATAACTCCATTTGAGAGCACAACTAATTCCTTGCACTGTTGATTAGACAGTCATACACAAGGCTATGTCTATAAACATTCCA
+
KMLKHKJNCBB2111,2220..//:;97;77+++*++'''(22;:;AJOPIOMPNNNKPNJMJNJNPSNKSJSHHSNOJSSKMIJISSJNJSMMSJOIJSQSSOKNLSISKSSNMMMGEEA)<BCHSJNSSLRNJJKIRQQJISJHLMLLLMKSSJSSOJSSIKJB?@@AAMKKEBCF@@CCB>>>>>AQJLJMNSOLSJMKKLLKQSSSSSNMNJSPSSKSSSSSSJJMSJJ<?>?G>GLKFGGFEFMPSNFH>,DDCSRMKOHEDDBCJSLHLSLJSKMOLSGHHBABA??>75))*??@FIIKJMKJSPRSMSMSSPNQKMSKSJOKSSSLKPNIOMKQSLOSNLSONPKRSSMSONSMKMSSNSSNSNLMKSMJLGPSKNQONKSLOIKLJMLIJOSQQKRSIOIOHJIGOKLFKSMJHLJLKGGHJHPKLKOJPPJMIJINIHGIHJHIMIFIOMILOIKSKLJMMKPKLGJJGGJJIHIKJHKOSSKSOHLKNKNIFGIHINIKGIHIIHJJKIHGDCCCDHFLKRHGEGGFHJIED9986+)))*-.15633457GEIHHHMGGFFHHEGDBBBCDFFEISSIIJIIHJGGGHFGFEIIHIIGIIJMGKMIKJHEDCCCDHFHHEFDFEFGGFECDEEFGECBBBDEDEEDE
@426_2WVZPS_3
GGAATGTTTATAGACATAGCCTTGTGTATGACTGTCTAATCAACAGTGCAAGGAATTAGTTGTGCTCTCAAAAGGAGTTATGTGAAGGAATGATTAAATGGATACATTTAATTAAGTACAATTACTACAAAATCTATAATGACTGGGTAAGTTACCCGTAAGAAGGATGGGTTAGTAGAGATATAATAATATCTTACAGTTCAACTGATGTGCAAGTTTATAAGTAGACGTAGTGTGAAAGACTTATCGCTAACGCAATAGACGTTATCTCGAAAGGATAAAAGAAACCAAGAAGATATACAAATTGGTAACTTGTATAAGCCCTTGGTATTACCAAATAAGTTAGTTCCTCTTGATGTCGTGGAAACATGACTATAAGATAAGTTGAATTCGATAGTAGCCCAAGAGGATTCAAATGAGTAAAACAAGTATTATAGGTAAATATTATGTTTTTCTATCTGAATAATTGTGCCTTGAAAAAGGTGGGTGAGGTCTGTGGGTAAAAATTAATTCCCATCTGGTTTTGGATTTTCTTCGGAAAATTGGTGCAAGAAGCGTGGAGTTGCTAACCATTGCTCAGACTTGTATCGCCAGTAGCACGATAACGATATTTTTGAATGTTGTAAGGTGAATAAAAGCCTATGATTTGTGAACAAGAG
+
NILSHKQNKLMLSILLSMMPKLKNNSQIPKOLMOSIJHGPKJQMPISJLJPSJODKOIHIGHIJDKIGD@@CEGKJLKILOMMLNQHIOSHJJSKLSKKJIIIJLKNKSPMNLPLMOJSJSNJKISKGIIJNQHGHGFHMIJKEDEEPJEACCACFC+***+BGIHNSLLIJIJHIFFGGIGNKIPPPSSLMSHSHNSKOSQQNIKKIHMSNIJKSPSNSHMIIJEGEDDDLSISOFFEEGSSQSEEJJKRJISHJKKIKQOSISMJLOJISMSKSLPNLQSLSSONHLLMMQNRNQMJOLMLJKMLKRMLJSMSSLLOONQNMSJNLNLNMMSGKSSJSSSKOSIJIKNLOPPQLNNISKSISKOMOSJKIGKGJJHFIHDBDMG55555LJPKKHSLKJOQMOSSLOSLNNHSHE;:997899<BGGJJMIKNGLKSINMOMSSIMLLNHKSOIMJKSLSSSPOLSLIOLJLSG@SIPSSLOMSQSOMSLJNMLSISSSJLHPOSNQJKLLIOOHLRIOHFKHDFFGHQGDI@112MLSKMMIJJIIGEHHICCFGGIONSPSOOJJKJKOKIKNIIIJIPIKRKLKHEFGGJOKMJIC@??GGEFEFGIKLKLOJJHKSNMIKGGEEEGGEIKSNSHGGJJHGGLJSFDBB.+*)(
@427_2WVZPS_3
GGAATGTTCACAAATCATAGGCTTTTATTCACTGCAACATTCCATAAATATCGTTATCGTGCTACTGGCGATACAAGTCTGAGCAAAGGTTAGCAACTCCACGCTTCTTGCACCAATTTTCCGAAGAAAATCCATAACCAGATGGGAATTAATATTTACCCACAGACCTCACCCACCTTATTCAAGGCACAATCATTCAGATAGAAAAACATAATATTAACCTATAATACTTGTTTTACTCATTAGATTCCTCTTGGGCTACTATCGAATTCAACTTATCTTATAGTCATGTTTCCACGACCTCATGAGGAACTAACTTTTTTGGTATTACCAAGGGCTTATACAAGTTACCAATTTGTATATCTTTTTGGTTTCTTTTATCCTTTCGAGATAACGTCTATTGCGTTAGCGATAAGTCTTTCACACTACGTCTACTTATAAACTTGCACATCAGTTGAACTGTAAGATATTATTATATCTCTACTAACTCATCCTTCTTACGGGTGACTTACCTAGTCACTATAGATTTTGTAGTAATTGTACTTAATTAAATGTATCCATTTAATCGTTCCTTCACATAACTCCTCTTGAGAGCACAACTAATTCCTTGCACTGTTGATTAGACAGTCATACACAAGGCTATGTCTATAAACATTCCA
+
SKMNJMJMFCGDEF=LSLHNILKKLG@?>613440//)((,((&)*:=GPMLJJIHGHJHJIQQHOKMJBBCBCSJHSKSLMDDBCBEJMKMKKNSSSNSSKPLSLOSKNSMJOLLKLSSKSOSLSKRSSSRILSOSQSJQMNMSKSMLLLISHSJJDEGPAPQHGQJA@@DEGEFMIMLHILNNKOMMJMQPKNSMQKIIKIGKJKSOMSOOSSSNSKQMKSMLJSHLKIKCHGOK=A@7223000///10177?@KJKLLJIPKSSKMOSJLNOM<>@@@.,,,,EFIMJMSQSMNPSNKSSSMMMPPNSKPSKOKIKPSSNSJMOSKSKQLONNNONNMNKMOLKLKSSLSNOSNQMSPOMOOHOJ66659598997IPHQSSEFGHJKQSLLSKKOSNSMKMSLNIJMSKJJKLJNOKLMSSIOSJSLKLROSNMSIJSMINGMSRKOSKSMJMJKHSSSLMHIMKNSJSONLKLSILKSOIJSMKPISSLSMKKIJJJKJLSLHGGFSLSPRNLPSPSISNHHSNSISQKKSLSRINLIQOJSNOSLLNIOSHNKLMSLMSKOSIKSJMKMJKKSSSKKQKOSKIKLNSPLJJKSSMRQOOPLSMPMSSKSRNLSSNLINNKLRNSKSRSKLSSPHJJKJJHJHHJOLKNJKGD
@428_2WVZPS_3
GGAATGTTCACAAATCATAGGCTTTTATTCACCTTACAACATTCATAAATATCGTTATCGTGCTACTGGCGATACAAGTCTGAGCAATGGTTAGCAACTCCACGCTTCTTGCACCAATTTTCCGAAGAAAATCCAAAACCAGATGGGAATTAATTTTTACCCACAGACCTCACCCACCTTTTTCAAGGCACAATCATTCAGATTGAAAAACATAATATTTACCTATAATACTTGTTTTACTCATTTGAAACCTCTTGGGCTACTATCGAATTCAACTTATCTTATAGTCATGTTTCCACGACATCATGAGGAACTAACTTATTAGGTATTACCAAGGGCTTATACAAGTTACCAATTTGTATATCTTCTTGGTTTCTTTTTATCCTTTCGAGATAACGCCTATTTCGTTAGCGATAAGTCTTTCACATCCGTCTACTTATAAACTTGCACATCAGTTGAACTGTAAGATATTATTATATCTCTACTAACTCATCCTTCTTACGGGTGACTTATCCAGTCATTATAGATTTTGTAGTAATTGTACTTAATTAAATGTATCCATTTAATCATTCCTTCACATAACTCCTTTTGAGAGCACAACTAATTCCTTGCACTGTTGATTAGACAGTCATACACAAGGCTATGTCTATAAACATTCCA
+
SLIKIHHF<<<=CHIKNQJKSPSLSSPSSLSSMJNEHFEGKKC88DDOOLOA@@@@CGJJHSLMJMOQSJJJHIJQSRKRJJNHSISOJSSISMLLQIJSNDSPJJHIJSMLLMPMIHLL9:HDDHKMMSSJLPSOOQLKLLIMJJNRRQIGFIGSNJIIPKOSHHFJHGGGFHHHJIOIPMSJJKSJSPMOSJRSLOILSJPKOIMKLKLPLMLSKNKSKLOJSNSSLSMSKMSOSSPOSKFPILCHKSJJGIH<666ISOJIHG=??>?EMSSILKNJPKNJSFJIFFGFFFIFQ<;(((((+')6CCKKSLRLKLSGIGGHMKPMSIMJKKKIKJSNQSSKSKSJSKSKSJSSJKJMSMKJMOKPIMBAB@A>?78::9<BCBCE>>HLKMJRSLMKSH>?>>>GKMISFFJIKGSIA>8511+*&&%&&()77878@BCEFFFEGSGHSLLHLMJPKKKIBBBCDJOEEEA==5/)(''()*457@ADDIHSK@@????FIGKHSESMNKKJMJSKJNMNLPJKISSNOLSOKKSSSOKSQIKHLGLKIJPNKSRRILJORSSJLLSOLGLHGIROKLSPMOSPSSLLSQKMJNSSLSSSOSSJPMQSKNLLNSNPNPNLLMKNJLKMMKEEDFFJGLIKFIJIGIJIJHOSJOLI
@429_2WVZPS_3
GGAATGTTCACAAATCATAGGCTTTTATTCACCTTACAACATTCATAAATATCGTTATCGTGCTACTGGCGATACAAGTCTGAGCCATGGTAAGCAACTCCACGCTTCTTGTACCAATTTTCCGAAGAAAATCAAAAACCAGATGGGAATTAATTTTTACCCACAGACCTCACCCACCTTTTTCAAGGCACAATCCTTCAGATAGAAAAACATAATATTTACCTATAATACTTGTTTTACTCATTTGATTCCTCTTGGGCTACTATCGAATTCAACTTATCTAATAGTCATGTTTCCACGACTTCATGAGGAACTAACTTATTTGGTATTACCAAGGGCTTATACAAGTTACCAATTTGTATATCTTCTTGGTTTCTTTTATCCCTTCGAGATAACGTCTATTGCGTTAGCGATAAGTCTTTCACACTACGTCTACTTATAAACTTGCACATCGGTTGAACTGTAAGATATTATTATATCTCTACTAACTCATCCTTCTTACGGGTGACTTACCCAGTCATTATAGATATTGTAGTAATTGTACTTAAATAAATGTATCCATTTAATCGTTCCTTTCACATAACTCCATTTGAGAGCACAACTAATTCCTTGCACTGTTGATTAGACAGTCATACACAAGGCTATGTCTATAAACATTCCA
+
SKQPJLKHJJFSFFHHGSHONSOPSLMSSRSLLKIJJIFHIKSMSKILJHQSPIKIKPIGJQOKJLKIIIIISGJKILIMNKSOISQKSJMOMLQQLSLQLPSKNLSLPSPSJPKSKMKJJOHBDHGLLSKKJCRKSQSSSINOKSLLSOJNSKMNSSKGJKGHE766664888878@BDIHAD?@?HKJOMJSJKNMOQNJLNHLKKOKLJOSOQMLQOMSOSLSJLKMQJJQPLSMSSSLRNSMKPSMSOKLJSMISMJKSMSSJJKJIKLKJSLSKSMJNMLJKSIIFLFLSOSNSJJHJLLSSSSLOSRLSOKSLRNJSSNPKOJKOMLSPKSMHKNJSOJNISSQOLKKKQMSMOMKLGGGHJFF3333759320,148@?DBBCQLSKSKLNJKCBBBCHIKSMISSKJIMJILOMHPHOLNIJNKHSKNQPLSJHSSLJLRMSKJJNKIJKSMMINNPNKINNKLRIRGLMGIJHPIIQLIJOMIMQKLSLSLLQJLSJNMNLKLSLNKMJOSLSLSLJGMHNLMKNPJSILLSRJJHHGKKLJLJJHKLMNIIHJJEIL+***,B((:'(DFEHHHIKJJHJLLNSILKHLILHMJLJNSKJQKHJMKLMLRLMRHFDDDEGJLILJGHFFJHIGELJGEGEDCEC@FGGEHF
@430_2WVZPS_3
GGAATGTTTATAGACATAGCCTTGTGTATGACTGTCTAATCAACAGTGCAAGGAATTAGTTGTGCTCTCAAAAGGAGTTATGTGAAGGAAAGATTAATGGATACATTTAATTAGGTACAATTACTACAAAATCTATAATGACCGGGTAAGTCACCCGTAAGAAGGATGAGTTAGTAGAGATATAATAATATCTTACAGTTCAACTGATGTGCAAGTTTATAAGTAGACGTAGTGTGAAAGACTTATCGCTAACGCAATAGACGTTATCTCGAATGGATAAAAGAAACCAAGAAGATATACAAATTGGTAAATTGTATAAGCCCTTGGTAATACCAAATAAGTTAGTTCCTCATGATGTCGTGGAAACATGACTATAAGATAGTTGAATTCGATTGTAGCCCAAGAGGAATCAAGTGAGTAAAACAAGTATTATAGGTAAATATTATGTTTTTCTATCTGAGTGATTGTGCCTTGAAAAAGGTGGGTGAGGTCTGTGGGTAAAAAATAATTCCCATCTGGTTTTGGATTTTCTTCGGAAAATTGATGCAAGAAGCGTGGAGTTGCTAACCATTGCTCAGACTTGTATCGCCAGTAGCACAATAACGATATTTATGAATGTTGTAAGGTGAATAAAAGCCTATGATTTGTGAACATTCCA
+
HKMMMLIKKMISRQOMJOSNJKSNHQOMLONRKLSMSSMMNSJRQPRNLKLINOKLOJSSKSSSSSKPIHNNSLPSMKKNROPJSKMNSONPKHG03((DIHMLLSPKRNPHNISMNRSSQSNKSLGKINSRMKNJORLMSKLLSMLISASG>;@=5:@@CHJLHKKDGDGFA@?=<6433@FCCFJLPJLLLJOLNLQJILOSLSSMMMNSJLISSPMSQHIGLSMLJOLSSILECCC@B?A>A@AAEIEJHHHFGJSSOSIKLJSPS@>???@@;<=??@=<:;4;:;<?GCDFFIILRKKGKISLMNSSRKJLSNSOMSRJSJHMSJNKNKJSSKPISSKJMKOKLNQJNMIKISILGHGIKSSLQ;988881+)))/*++FKIHPJJPJRJKNHHKJIHIHILNSSPQMSIILLSPFHSNOIJHJSKOSLJJMHKSKNLOJOSKIJSSSMNIMSSJNOPJPKMKKSQJQ=63<77EKGDDDBCQNOSEIGH554-/DDEJKSJJKKIGLFOIGLJKOSSQOQSGRNHOKGIINPLKKOMNJQSLS>JPJLLIMSNSKKKKSPMOONOPNOMHLGISKKLSSINIIHJLIOPOLGHGHFHGEEGFFPNLJIJHGJMLLKGFCDDEFHJGHKKQOHGHGGIIMSNLMOMMHSKMGL
@431_2WVZPS_3
GGAATGTTCACAAATCATAGGCTTTTATTCACCTTACAACATTCATAAATATCGTTATCGTGCTACTGGCGATACAAGTCTGAGCAATGGTTAGCAACTCCACGCTTCTTGCACCAATTTTCAGGAAGAAAATCCAAAACCAGATGGGAATTAATTTATACCCACAGACCTCACCCACCTTTTTCAAGGCACAATCATTCAGATAGAAAAACATAATATTTACCTATAATACTTGTTTTACTCATTTGATTCCTCATGGGCTACTATCCAATTCAACTTATCTTATAGTCATGCTTCCACGACATCATGAGGAACTAACTTTTTTGGTATTACCAAGGGCTTATACAAGTAACCAATTTGTATATCTTCTTGGTTTCTTTTATCCATTCGAGATAACGTCTATTGCGTTAGCGATAAGTCTTTCACACTACGTCTACTTATAAACTTTCACATCAGTTGAACTGTAAGATATTATTATATCTTTACTAACGCAATAGACGTTATCTCGAATGGATAAAAGAAACCAAGAAGATATACAAATTGGTTACTTGTATAAGCCCTTCATTATCACCAAAAAAGTTAGTTCCTCATGATGTCGTGGAAGCATGACTATAAGATAAGTTGAATTCGATAACCATGAGGAATCAAATGAGTAAAACAAGTATTATAGGTAAATATTATGTTTTTCTATCTGAATGATTGTGCCTTGAAAAAGGTGGGTGAGGTCTGTGGGTATAAATTAATTCCCATCTGGTTTTGGATTTTCTTCGGAAAATTGGTGCAAGAAGCGTGGAGTTGCTAACCATTGCTCAGACTTGTATCGCCAGTAGCACGATAACGATATTTATGAATGTTGTAAGGTGAATAAAAGCCTATGATTTGTGAACATTCCA
+
/AAAFMIJHHEGIIGJHQGJGSKJMJMIJSHSIEFDDGKIIJSHLNGNSMMSNJJNIOLGKIPJMLSSSLLMJSSJB==>JIIJNSJLRLSMKSHHLOKMNNLLSIGEEFEJSSKDBBCD/-'&&&&):7:::66666?@D@@<BCFHISSSJMIJHKSJKSLGSSLNA>>?BBILIHLFEHSOA:::HJQLROORSJOSNNSNMIKOKSMSOSQSSSKJMKSSSMSSMIMNLJRJSSLOHLOGSOSLSSGHGGGHGQONON2220/,*)*+,@FEGJKHLKOSIKIQKKLOSSSSMPKSKHSISNSQIRNLMSSSPPOSMOLSSQSSMMKSONMKISLSKPKMOOIRRSNHSISOJMLMPKKKKMSNLLHDDCDHCEDC<6DDGFHLMMPSLJJPJLILJMQQMSJSLMOSNMSED>DBEJMFNMSNSKSNSLJSOOJ8888822222<=<>-.:;HJRMKSPS=>>RJKJSIFSOSMIQSIJSPSLNLKLFELJJSGLKLJLMLKNSORCCBB,,,-:89862&&%%&&&(()+++,-)*(((**+,,,14546788632+&&&%%%&&'(/4:@@?>=>?AB@@AADEA@@@AB=====BCC??=>=@@@@BDDA2,,-60.--+&$$$$%%%&')35<ACDBBBCCFEFFFFJLFDCDCEILIFEDCCDEFGDEDBABABDEA><;;=@???@ABC@BECB?>@;34888897+++*+15689;;;>ABBDEEFGECFEEB9973599AABEGIJHEDHIKIOHBBDFFA@@@>=;654435443678ABGBBBAADBAB@@?<:;4210/0.-....(((()668::989:;>?;;;::<94;;<;;;>@BAA@BCEBBBBBDDGDFDEBB<:))))):<;=>??<=?
@432_2WVZPS_3
GGAATGTTTATAGACATAGCCTTGTGTATGACTGTCTAATCAACAGTGCAAGGAATTAGTTGTGCTCTCAAATGGAGTTATGTGAAGGAAAGATTAAATGGATACATTTAATTAAGTACAATTACTACAATATCTATAATGACTGGGTAAGTCGCCCGTAAGAAGGATGAGTTAGTAGAGATATAATAATATCTTACAGTTCAACTGATGTGCAAGTTTATAAGTAGACGTAGTGTGAAAGACTTATCGCTAACGCAATAGACGTTATCTCGAAAGGATAAAAGAAACCAAGAAGATATACAAATTGGTAACTTGTATAAGCCCTTGGTAATACCAAATAAGTTAGTTCCTCATGATGTCGTGGAAACATGACTTTAAGATAAGTTGAATTCGATAGTAGCCCAAGAGGAATCCAATGAGTAAAACAGGTATTATAGGTAAATATTATGTTTTTTTATCTGAATGATTGTGCCTTGATAAAGGTGGGTGAGGTCTGTGGGTAAAAATTAATTCCCATCTGGTTTTGGATTTTCTTCGGAAAATTGGTGCAAGAAGCGTGGAGTTCCTAACCATTGCTCAGACTTGTATCGCCAGTAGCACGATAACGATATTTATGAATGTTGTAAGGTGAATAAAAGCCTATGATTTGTGAACATTCCA
+
NLSSRLLLSSJOSOIMSNNSSQOMNMKSSSMSQOSJSLKLKJMNOQNIKKLSSPMKLKMSLRLLKNMLLKSSSNNLOJIISPSKKSPJPSSMOOLISSSKJLISSJMROLMJHJNHMGMKJSLJNPMLJIIJKKLROISRKKKOISNROOPSLOSQPHMD7546ISRQIMSKKSKSPSIPKJISSIOQKQKMKLSKJLSSNNMLKOKKJLPLMKJHJLKNNLJHOJSIJIKJJSPHMLSNSMGHIHHJGHGKHHMHIMSNMQHIGHHSLSNSLSMOQSIKOSSSNPOJMIMLLOKNSDA@@JLGEFIEMHGD=====GIKRJLLSJKKQKJLGKLJNKSKSSKKRJNOJKSOIKNIMSK::::;SSMSKCAAAFH=<<>>IJGGHHMNMSILJIIJPIJMRIOIPRKKNQKNSNIKSKLMKIKIKOJJISKINKQLSPILSJSPJLLOKLHJHSSPLHGJGKNSJOPQSSLLPLPJMNMNSKMOOJMHLJLLIKKKJHLHDFIJKNNQJLIS@@C?@LMMJQOSMQJSEDIDBII999PSOMLOKKSMIMMPSNFGHGGMPLJJLNIHHJSIHMKJKKGIINEMLMLNJJFHEGIILHJJHGGFGFHJGIMNSNSEFFGDJMMIQOOHJLGKJKLIJLJJSGNJMKIPPKJGOJILJLNM
@433_2WVZPS_3
GGAATGTTCACAAATCATAGGCTTTTCTTCACCTTACAACATTCATAAATATCGTTATCGTGCTACTGGCAATACAAGTCTGAGTAATGGTTAGTAACTCCACGCTTCTTGCACCAATTTTCCGAAGAAAATCCAAAACCAGATGGGAATTAATTTTTACCCACAGACCTCACCCACCTTTTTCAAGGCACAATCATTCAGATAGAAAAACATAATATTTACCTTTAATACTTGTTTTACTCATTCGATTCCTCTTGGGCTACTATCGAATTCAACTTATCTTATAGTCATGTTTCCACGACGTCATGAGGAACTAACTTATTTGGTATTACCAAGGGCTTATACAAGCTACCAATTTGTATATCTTCTTGGTTTCTTTTATCCGTTCGAGATAACGTCTATTGCGTTAGCGATAAGTCTTTCACACTACGTCTACTTATAAACTTGCACATCAGTTGAACTGTAAGATATAATTATATCTCTACTAACTCATCCTTCTTACGGGTGACTAACCCAGTCATTATAGATTTTGTAGTAATTGTACTTAATTAAATGTATCCATTTAATCTGTCCTTCACATAACTCCTTTTGAGAGCACAACTAATTCCTTGCACTGTTAATTAAACAGTCATACACAAGGCTATGTCTATAAACATTCCA
+
KKJSSSKSSBA*))))ELNIQHJHJSLIDHJJHGHINLNLIJNKJNLKLIMRKHSMJJ;999:<;::323+,,,,FEGHEFEIHGHOHISJPMOSKRLPJJMMMSLSLJLISIIILSNOSINLHSLQSSSSLLGDDGLIMLLPSNRIPSSSOHS=<<<<DEDADKKHJKSSSSSMROJOIFSSOPSMILMPMGIOLSPNJSKOMNSOLSMKSIJJIRSSSKSSLOKHHRMMKSRMLSSSMNOKSPOSSNHSORMSNISJSSOKSKSPSSLSSJSKRLSKRLPKNKJINJLKOKSMSSPLHMQHGNSJQJQMROMNNPSKKOJOPSQKNKJKKKKHJSIMNSLPLSJSKSKJSSNSSMOSHKHLHKGLD4333SQQKPKKOOSKSQRPLKLLILONNNHMKJSLOPMQPOJSKNLHSHIGSHGDGJIIHJKHMIMIIJHOGMJS?>>>?HGJMKMNGHHQROSLPLLSPSMMLPSSILIJJLMHJHGEGGFGLKIPMKJFHEEHJJLKLMIJINHIJNNJJLNHIHFGKFNSQLLKGIHOIMSQJGPJIILIJKHKLJKFFEHJKKNJGJB?-++++->?GHFHMLJSLNLHQLKJKJIILKLNSJJJKKKHOOILIJKJMJMLIIGIHS988888GFIGGJGGIE>9888:DGFIGKGKH
@434_2WVZPS_3
GGAATGTTTATAGACATAGCCTTGTGTATGACTGTCTAATCAACAGTGCAAGGAATTAGTTGTGCTCTCAAAAGGAGTTATGTGAAGGAAAGATTAAATGGATACATTTAATTAAGTACAATTACTACAAAATCTATAATGACGGGGTAAGTCACCCGTAAGAAGGATGAGTTAGTAGAGATATAATAATATCTTACAGTTCAACTGATGTGCAAGTTTATAAGTAGACGTAGTGTGAAAGACTTATCGCTAACGCAATAGACGTTATCTCGATAGGATAAAAGAAACCAAGAAGATATACAAATTGGTAACTTGTATAAGCCCTTGGTAATACCAAATAAGTTAGTTCCTCTTGATGTCGTGGAAACATGACTATTAGATAAGTTTAATTCGATAGTAGCCCAAGAGGAATCAAATGAGTAAAACAAGTATGATAGGTAAATATTATGTTTTTCTATCTGAATGATTGTGCCTTGAAAAAGGTGGGTGAGGTCTGTGGGTAAAAATTAATTTCCATCTGGTTTTGGATTTTCTTTGGAAAATTGGTGCAAGAAGCGTGGAGTTGCTAACCATTGCTCAGACTTATATCGCCTGTAGCACGATAACGATATTTATGAATGTTGTAAGGTGAATAAAAGCCTATGATTTGTGAACATTCCA
+
LHSOQKLMQSNILSJLSJKJLLLISSOKSQKKHKIPIISILJMJKLLMPKIIGMHOSJLKSPSQSSQSQLIKSHJGKLOMSOSLLLMJESKNPMMJSSHLHFFLHPSPSMPSMKFISJMNLMIIFCCCBOIPNNSJRNJPMSKHJMNJJPKJOSOJOFLADDEOIMIOIMJHKMLLJPLKNOSPNLSQNLLKSSOOOOPSRQLMSNLSNSOQKSOIIHC>?A888889<HHHHIHFJHHMHN@IMJLMMJGIOOHJRSLRKMHPJOKSNRRSSSLLOKSIJMQJSRLHJSHNPPNKQOSQRLSMSSNEKRSMSSNSOSQQORNOKSKSKKKSKNNKQKMSNNSMPLMNSKMRPKPQSNKLGOSILNPNKSOSKSKHIBAEHSMSMSSRKSMLHOLJONNSSIIKONSMIQKSLSSOOOIKJKSLQJSJMGJSJLJSKNSJKPPMMSSSSSMNLOPJGFBDDEOOOKPMKSPKOSSEJHSMNSSS<;;;;IJGGGKMSAAA@?BCGSSMMHHI<:M::LISKNOSPPLLKKJSOLRLDEF????@DCFDB@?A@?==@GJLOLKPSJHFKFF@4411245@@?AFCBBKA?@@AHNKOIMJHIHGHJGJGHNOKKSJKJSKKJLKSPLLLGGHFIJSSSKKGJGHHIJSKKLMJOIJPFED
@435_2WVZPS_3
AAGGTTAAAAGAAACAGGATGACAGAACCCTCCAGCACCTGGAATGTTTATAGACATAGCCTTGTGTATGACTGTCTAATCAACAGTGCAAGGAATTAGTTTTGCTCTCAAAAGGAGTTATGTGAAGGAAAGATTAAATGGATCCATTTAATTAAGTACAATTACTACATAATCTATTATGACTGGGTAAGTCACCCGTAAGAAGGATGAGTTAGTAGAGATATAATAATATCTTACAGTTCAACTGATGTGCAAGTTTATAAGTAGACGGTGTGTGAAAGACTTATCGCTAACGCAATAGACGTTATCTCGAAAGGATAAAAGAAACCAAGAAGATATACAAATTGGTAACTTGTATAAGCCCTTGGTAATACCAAATAAGTTAGTTCCTCATGATGTCGTGGAAACATGACTATAAGATAAGTTGAATTCGATAGTAGCCCAAGAGGAATCAAATGAGTAAAACAAGTATTATAGGTAAATATTATGTTTTTCTTTCTGAAGGATTGTGCCTTGAAAAAGATGGGTGAGGTCTGTGGGTAAAAATTAATTCCCATCTGGTTTTGGATTTTCCTCGGAAAATTGGTGCAAAAAGCGTGGAGTTGCTAACCATTGCTCAGACTTGTATCGCCAGAAGCACGATAACGATATTTATGAATGTTGTAAGGTGAATAAAAGCCTATGATTTGTGAACATTCCA
+
HLSLSG;850,-/3.51.++)))))++0375>A99D:9999KGJMMKIIHHONPMQRQSMJLKLNKOKNKKJKNOGIMMSKLOSKMIIPKKKSIMSMSJJLJPKHPKRKJJSNLPJLKSLNMONKQSKNRQKQJMGHLEFLJSFHDFISJSHOLKHIIKKRPOLQHIJIPJGJC@=<<;<22222;;ILPIMJODSHAH<@AAAEEEF<<<<G??@EFDCDEFIGGHJHJKJNSLSSPJMSKLSSMSSOKPNSHKOJLMFE<;:;;;;DDIKJLSISKRKOSKSIKQINMHGJIHHKOMJIJKNGJGHNMKJKSSISLSEJAILIILHEFFGJKJKKKSLOHLJKQMKSJHISHMOMSNOOMSLJPSJIJKHHJMMSKKKLJIGIGLNJOSSIJKMKILIFEFEHIKKJHFJGGIIIKILMLGKLMEECCBBCCBBFHEFHEFEGHMJHKIGMSHMSIGEGEFFJJJHEEEGIGJFGGEFGGHHIGGFGGHLMSOIIICFGHFKNLKIMMHSHGHFEGGSRJFFFFGHIGEEEDEHNGGGHBBCILHIFDED44B55DDEDAGLHFGFDJSKKKLHIHOQHIJKFFDCBA@>BGHGDFEFEHGJHGEDCCEEFGJHIGGHGGHIIIHGFCDCCEEDCEDB@@??@A@@AADFFHFDDDDCFEHFECBABBCDECCCCCCBBBBBBEDIHHHFFGGHIFIF
@436_2WVZPS_3
GGAATGTTCACAAAATCGTGGCTTCTCACCTACAACATTCATAAATATCGTTCTCGTGCTACTGGCGATACAAGTTTGAGCTATGGTTAGCAACTCCACGCTTGCACCAATTTTCAGGAAGAAAATCCAAAACCAGATGGGAATTAACCTTTACCCACAGACCTCACCCACCTTTTTCTAGGCACAATCATTCAGATAGAAAAACATAATATTTACCTATACTACTTGTTTTCTAGACTGATTGCCTCTTGGGCTCTTATATTAAATCAACTTATAAATAGTCATGTTTAACAACACATCATGAGGAACTAACTTATTTGGTATTACCAAGGGCTTATACAAGATACAATTTGTATATATTTTTTTGGTTTCTTTTATCCCTTGAGATCATCTATGCATAATAAAACTTTCACACTACGTCTACTTATAAACTTGCACATCAGTTGAACTGTAAGATATTATTATATTTTATTAACATCATCCTTCTTCAGGTAGTTTCCCCAGTCATTATAGATTTTGTAGTAATTGTACTTAATTAAAATATATCCGTTAACATTTCTTTCACATCACTCCTTTTGAGAGCACAACTAATTCCTTGCACTGTTGATTAGACAGTCATACACAAGGCTATGTCTATAAACATTCCA
+
KJGLHHHF7,+*),13+&%%%()*''&&)06--.966=9545454238778=CEFEEFEMFFGEJGDCDDDKIGF@FBFIMSJIGJFEEEGECCDDICB,,,,%%&&'&&&&(,()('&&&027839:;>?HIJ43334@;<C<<22-)(()).26-8<;<99:;@ABD=PG=<CHEB>98888:5441//-++,-/-+*(>EGGIKHFIHKJKHNJJIHKHGHDFGDCBCB('&&&&'&&&-)))))5511222(''&&&'&'''&&'&'''&&(()**,-,..----***'''(&%'(((-009:;>@5311110-,'(3A@@<<<:;AACEDFCD554446443+**02240/-,*-'&&'+3,*+*,++''',3188;1)(((/)'&$$$%'((*&&&''&####$&()*35--()))(('&%&',.*..,,.01>====<88889>>?EFHGEDB866552--,-,,*'''**)''*/04.--)))*+/.---(&&*)22222337666889>;<333333=*))))/+++.****+((''(+&&'&''***+()('&():<<EDEA@@AEC<CBCEDEEDGGEGHGHIGGHHHEA>==<54344222112<>>>>>DCBEEDBCD@A32112?<8>==89@
@437_2WVZPS_3
TTCACAAATCATAGGCTTTTATTCACCTTACAACATTCATAAATATCGTTATCGTGCCTGGCGATACAAGTCTGAGCAATGGTTCGCGACTCCACGCTTCTTGCACTAATTTCCCGAAGAAAATCCAAAACCAGATGGGAATTGGTACCTATAGACCTCACCCACCTTTTTCAAGGCACAATCATTCAGATAGAAAAACATAATATTTACCTCTTATACTTGTTTTACTCATTTGATTCCTCTTGGGCTACTGTCAATTCAACTTATCTAGATACGTCATGTTTCCAGGACATCATGAGGAACTAACTTATTTGGTATTACCAAGGGCTTATACAAGTTACCAATTTGTATATCTTCTTGGTTTTTTTTATCCATTTCGAGATAACGTCTATTGCGTTAGCGATAAGTCTTTCACACTACGTCTACTTATTAACTTGCACATCAGTTGAACTGTAAGATATATTTATTATATCTTACAGTTCAACTGATGTGCAAGTTAATAGTGTAGTGTGAAAGACTTATCGCTAACACAATGAGATATTGAATGGATAAAAAAAAACCAAGAAGATATACAAATTGGTAACTTGTGAGCTGAATAGTTAGTTGTTCATGATGTCCTGGAAGCATGACTCATAAGTTGAATTAAATACCTCAAGAGGAAATCAAATGAGTAAAACAAGTATAATAGGTAAATATTATGTTTTTCTATCTGAATGATTGTGCCTTGAAAAAGGTGGGTGAGGTCTATAGTAAAAGTCATTGCCATCTGGTTTTGGATTTTCTTCAGAAAATTAGTGCAAGAACGTGGAGTTGCTAACCATTGCTCAGACTTGTATCACAGTAGCACGATAACGATATTTATGAATGTTGTAAGGTGAATAAAAGCCTATGATTTGTGAAA
+
IH?@A4332///***,,,..+****+89<;<=@@DHLGEIFLGFFH;999:;2--,))((),7888:B===9:99:=CFG+***('''(+,,534+++++10**+<>A?@?>.91-.<<?CCD?FDCBDFFFA===86/.2//&%%%%%)))+'')-,035=@2<<<>DB6:333DEJIKGKECDD?88877../;>HIHFFEJEGFECFFG21111=<<<<BSF=74435763++;;?>>=AA99GFJ:::9:4'''')33332..,*))'*+-----22234259:=GHHLLGSABBCFSLIKHJLLMHFJ>?LMFKIJKGKLNSKKKIGJHFF??<))5345=ABCCBCDCDC;;;223356689<::99;<95),445>CKHKSHGHMNIJJHGEDDB>>:999865:9<@AAB7556<ACCCECESJKSKKDC=;;<::998789;<==&&&&&&'+*-+((-./:=<<;7643331///01<;:::;;<;;:554.**)'%'().4;=>:;::9.05++++,1'''''+('%%&'(&'()*/345567?CEFDEA??>>;99;;8777787;;::655621(&&'''%%$$%%%'(())'&%$$&&&&&&*,,,,+*'%%%$%%&%&&%%&&&%%&%$####$$$$%%&&,**)*))*++,,++***,..03444677<;::99:<<==::99=@DEFF==<<;;889;78899:<=;<<<:=@BAA?88BAA??=;:853.)&%%'),)(%%%%$&'&'++,,/5662533368344.**))*1000//../2234***+56885*(*'()578886632221210,)(%$$$%&&--...56678676550.+5444667665.---2/////9;87<;;55.-,,-001012
@438_2WVZPS_3
GGAATGTTTATAGACATAGCCTTGTGTATGACTGTCTAATCAACAGTGCAAGGAATTAGTTGTGCTCTCAAAAGGAGTTATGTGAAGGAAAGATTAAATGGATACATTTAATTAAGTACAATTACTACAAAATCTATAATGACTGGGTAAGTCACCCGTAAGAAGGATGAGTTAGTAGAGATATAATAATATCTTACAGTTCAACTGATGTGCAAGTTTATAAGTAGACGTAGTGTGAAAGACTTATCGCTAACGCAATAGACGTTATCTCGAAAGGATAAAAGAAACCTAGAAGATATACAAATTGGTAACTTGTATAAGCCCTTGGTAATACCAAATAAGTTAGTTCCTCATGATGTCGTGGAAACATGACTATTAGATAAGTTGAATTCGATAGTAGCCCAAAAGGAATCAAATGAGAAAAACAAGTATTATAGGTAAATATTATGTTTTTCTATCTGAATGATTGTGCCTTGAAAAAGGTGGGTGAGGTCTGTGGGTAAAACTTAATTCCCATCTGGTTTTGGATTTTCTTCGGAAAATTGGTGCAAGAAGCGTGGAGTTGCTAACCATTGCTCAGACTTGTATCGCCAGTAGCACGAAAACGATATTTATGAATGTGTAAGGTGAATAAAAGCTATGATTTGTGAACATTCCA
+
JHHSHLOKMMJNKIINLIISDGGHGJJKMSSSMHHHFEFFFIJLHPNKHHPJHMSP@<<<=CECB>=;22:;<JLHHHHIIPG77777FGJNPKSIGIIHHLHHLKIKMJLHSPMIKHLIIOSQSSKJHPMMSNJOSMKQSSISJNKMLSNLJLNJHGKE@AABJISNGKGILHHSKHGNKIKJHJSNNQQKLJJMSLNSKE,+++,DGKMILJJKIJHD<4*******+<<<>IIIIPLILKHIKLJFGEFGFFFFEIIMLKGIGGRPSKKMMLLMPNEGBJOQSNLOMHKMIKOPLSMHEGIGIJGMHIHJJHJJHJSJSLMSKEFFISMSSNSOJORSLSSLJSSMLIMKSKLSAB@@AFFSPSSJSHKJIIIKKJJHIMNLNSLJMHLGEH=====;<:3JLSSMSJNIFGHIGDIKJMMMMMMMNLSLQOPSSSLSQIPSLOKMNOLSSNNEDCCAEEJIJRJMSISJGPEIEQMSNNSPFOLSNSQSSIPK@A@AAFNJEFB>>??JGFCGBCDCPMKSSRHGEOKELF==>JLJIHF,*)()(('(*'(+99DJMHLRPKSJKLMSSMKLKHBDCFF>>JLJFJGGEJBBCA?.+,,,*@DEFJJOMNIKJLLLSOMOKSMJJLSPKLSKJMIOJMMLPSSRNIMKNPLLI
@439_2WVZPS_3
GGAATGTTCACAAATCATAGGCTTTTATTCACCTTACAACATTCATAAATATCGTTATCGTGCTACTGGCGATACAAGTCTGAGCAATGGTTAGCCACTCCACGCTTCTTGCACCAATTTTCCGAAGAAAATCCAAAACCAGATGGGAATTAATTTTTACCCACAGACCGCACCCACCTTTTTCAAGGCACAATCATTCAGATTGAAAAACATAATATTTACCTATAATACTTGTTTTACTCATTTGATTCCTTTTGGGCTACTATCGAATTCAACTTATCTAATAGTCATGTTTCCATGACATCATGAGGAACTAACTTATTTGGTATTACCAAGGGCTTATACAAGCTACCAATTTGTATATCTTCTTGGTTTCTTTTATCCATTCGAGATAACGTCTATTGCGTTAGCGATAAGTCTTTCACACTACGTCTACTTATAAACTTGCACATCAGTTGAACTGTAAGATATTATTATATCTCTACTAACTCATCCTTCTTACGGGTGACTTACCCAGTCAATATAGATTTTGTAGTAATTGTACTTAATTAAATGTATCCATTTAATCTTTCCTTCACATAACTCCATTTGAGAGCACAACTAATTCCTTGCACTGTTGATTAGACAGTCATACACAAGGCTATGTCTATAAACATTCCA
+
MNMROLNQMHLKSI>OKMLJMMSMSSPSKKKNJSSLQCCCCCJJKIJPOLNONLILHSJLGIKQSNSJJKHFGHKSMKKLMSPSSNOSSMSMLSSLMHOOJJJNLJLOSSMSJSJIMHES64GCDKSLLSPIOQMSSKOKMKRHILNJKHHKSLJHSSSLJKEFRMGNIJKHSMHKJNOKOMLLKLMSSNOKLSPLKSKLSSSSSKSOSOSSLRSKOSQPSJKMQMMOLOSSSQLPPOPSJKJSLRLOKKJJNQKSNLPSHSSOSNMIKKNKFEHHSIQSIHGGKDDEBHSBGE<<F99EHJQSFGIISPSMSIKJIGIGFIGHHNIKOSSSNISOLNNOSSSMJKSGSMGLNNLJSKQSNMLJMLSJIICCBEEBCDDNDLLMLPQSLKLJSJSSQPIRLLMKOKSJJKSIGGIHHIDOJ;;;;;LNJMGJNPKSLOSHSHRKILLKJIJRJOJSKMSMSLLJNKKJKIKSKKSMI868<;;@AAEDGJLKJLMSSINSHLOKJJISIQLMNMKKMLJMHKKIKLIMMJNMKMJIILKKNJKIGEEEFGBBDFGKC;98756728D>>>=812/++*)+..9?ACBINKSKIJHHIJFHJKNIOJPNNKPNKQJLJKSMLKILIIHIJHHGIMLJJEHGJGEGFFHEDCCCDDOJMIIE
@440_2WVZPS_3
GGAATGTTTATAGACATAGCCTTGTGTATGACTGTCTAATCAACAGTGCAAGGAATTAGTTGTGCTCTCAAAAGGAGTTATGTGAAGGAAAGATTAAATGGATACATTTAATTAAGTACAATTACTACATAATCTATAATGACTGGGTATGTCACCCGTAAGAAGGAAGAGTTAGTAGAGATATAATAATATCTTACAGTTCAACTGATGTGCAAGTTTATAAGTAGACGTAGTGTGAAAGACTTATCGCTAACGCAATAGACGTTATCTCGAATGGATAAAAGAAACCAAGAAGATATACAAATTGGTAACTTGTATAAGCCCTTGGTAATACCAAATAAGTTAGTTCCTCATGATGTCGTGGAAACATGACTATAAGATAAGTTGAATTCGATAGTAGCCCAAGAGGTATCAAATGAGTAAAACAAGTATTATAGGTAAATATTATGTTTTTCTATCTGAATGATTGTGCCTTGAAAAAGATGGGTGAGGTATGTGGGTAAAAAAAAAAAAATTTATTCCTATCTGGTTTTGGATTTTCTACGGAAAATTGGTGCAAGAAGCGT
+
IIJLSKSRNNOINIIHHJGHSJSJJMPMMHIJMNOHSGHFIIMGKMFGGHFIFJNGSMORJNIJJNIJHGJSLOPHIKGIHLLPPMKHSMLLKLNJLMLLJKHISHPMSMKOLKOLGOIJOLMMGEEEESHILIMJGGHSFGLJRLSLKJIJFEFHC9B@@DKLMPKSKSKSSKGHHONKIGIJIISQISSLLSSLMSPKLJILJSJJSLOJHIGMIIKJPGGGJKMKSLSKJOIHNQNRLMEGHHHHGKHGHIFJGHIIJKGIMHISKMLSMMKIOHLESLSNSBEMMKIQLKKHSKSLKIKLKLSMHSMMNSKILMLPSMMOMSKHKJKLGKLKNLSNMSPKKHKJFHJGMKJHKILJSKKSLKJQNIFGFEFHLOSKNOKIKIJSJNKLOHSHQOPJIHKNIIKKIIJIJIGKILILPHIIKJJHGGFJJGHGJFHGLGIMIQKJHIKOSLOSNLOG-----HGJIJKSIIKHBMJSPMHMMNKSOJMOOPMSLLLIJIGE=IQJIJKJJIHHRIGPIGGEIGGHIHSJSQIIJLJRPMHKJKIGIGIJLJMGHHFBAFCBBD
@441_2WVZPS_3
GGAATGTTCACAAATCATAGGCTTTTATTCACCTTACAACATTCATAAATATCGTTATCGTGCTACTGGCGATACAAGTCTGAGCTATGGTTAGCAACTCCACGCTTCTTGCACCAATTTTCCGAAGAAAATCCAAAACCAGATGGGAATTAATTTTTACCCACAGACCTCACCCACCTTTTCAAGGCACAATCATTCAGATAGAAAAATATAATATTTACCTATAATACTTGTTTTACGCATTTGATACCTCTTGGGCTACTATCGAATTCAACTTATCTTATAGTCATGTTTCCACGACATCATGAGGAACTAACTTTTTTGGTATTACCAAGGGCTTATACAATTTACCAATTTGTATATCTTCTTGGTTTCTTTTATCCTATCGAGATAACGTCTATTGCGTTAGCGATAAGTCTTTCACACTACGTCTACTTATAAACTTGCACATCAGTTGAACAGTAAGATATTATTATATCTCTACTAACTCATCCTTCTTACGGGTGACTTATCCAGTCATTATAGATTTTGTAGTAATTGTACTTAATTAAATGTATCCATTTAATCATTCCTTCACATAACTCCTTTTGAGAGCACAACTAATTCCTTGCACTGTTGATTAGACAGTCATACACAAGGCTATGTCTATAAACATTCCA
+
MSKIPHLLLSKNSOSSSSLIIIDSPOMQSSKILSOPJIIMJOGB===KGNKMQIISLNJHGIIMMSJHOJFFGGFJNQKHLIRRKSNMQKQPHMKJJOKIHFFENSLLSSQSKNJPJLJSQKSGKKKSKFHFGFEEGNSKHGJKISJGLKKNJLJSLSLNSNJSNDA@4//==CI9IKKHHJFIGHOKSONKOSNSSPSSSRSMKMISOSSRKMNLRJONSSSKSMSIKINMMQMLLSSLMKSSKOSKRIHKJRKMLLONKJPOLSSKHKIHHKNSMKLHOPMOINSMQLLOMLNPLKIKSKLSNMSJPIPLOPJSSMHGMILSNQJSSJLHKHJHIIJLIKKKPHSLSMSKMKOMSKSMQPRLGIFECECAFDCGEDG@JJKJSSIHIJLNRHJPHISSPSKSKKNOKMLJSOMPJSNKEFECBQSJNMJHSLJSOIKMRMILSNLHMLJKQLKIOSSSJLIJQOOLSJLNPPSQOJRSLIHSHIJMKKSSNJFGGGSSH6655<==<<;<IJGHHHGJJHIJDDCCBEASJKSKSGJHHIJISOKKHJOHNKGIHJMGKSHEGH?>=><<=<;;=?GEFHGPLJJILGSKNOSQJOMSKINJSQSLOLSNMMMSLMEDEJKIJGGIKJMIHHNKHHSJSMKGHIFDEDEFF@AC99;
@442_2WVZPS_3
GGAATGTTCACAAATCATAGGCTTTTATTCACCTTACAACATTCATAAATATCGTTATCGTGCTACTGGCGATATAAGTCTGAGCAATGGTTAGCAACTCCACGCTTCTTGCACCAATTTTCCGAAGAAAATCCAAAACCAGATGGGAATTAATTTTTACCCACAGACCTCACCCACCTTTTTCAAGGCACAATCATTCAGATAGAAAAACATAATATTTACCTATAATACTTTTTTTACTTATTTGATTCCTCTTGGGCTACTATCGAATTCAACTTATCTTATAGTCATGTTTCCACGACACCATGAGGAACTAACTTATTTGGTATTACCAAGGGCTTATACAAGTTACCAATTTGTATATCTTCTTGGTTTTTTTTATCCTTTCGAGATAACGTCTATTGCGTTAGCGATAAGTCTTTCACACTACGTCTACTTATAAACTTGCACATCAGTTGAACTGTAAGATATAATTATATCTCTACTAACTCATCCTTCTTACGGGTGACTTACCCAGTCATTATAGATTTTGTAGTAATTGTACTTAATTAAATGTATCCATTTAATCTTTCCTTCACATAACTCCTTTTGAGAGCACAACTAATTCTTTGCACTGTTGATTAGACAGTCATACACAAGGCTATGTCTATAAACATTCCA
+
QOSSSORSMNMNJSRSISKRQIMKKRSSNSSRSJNIO=<<<<=<=DHOSSKNSRLLHIFIGIIHISJMMIIFIHJLNJHJNMKJMOMMRSSPJSJIQHKGA<<NHKKMSRCFFMKKSJJOECFFGEHPMSSSSNHMLMMLOHLSJJLMSRNCAA@>==<<?D@CDCAAACKQSOMINLMJOOPSPSPSLOJHISLLKKKJMOSJINSLSKSRSSRMISKOKRSSRSLSMSLFIIQSOSLGHSLKSSKIMPNKMPNPGFOIMRSSNSHHSHLMLJIKJKMQRQSJJSISMPKGLSSSMSSKJKMLLJMKJSRLNOSQIJN>=10001SMKGHJISJLNLSSLNQSSSONQQOSQLKLKSOSPNLSJSJHHB==???;GGCAABBDEFHCCIJHKNJJGJIKJSKHSKSLSLPJJNLOSMJSSSKMNNSNQJMJPISJIILKPRMOKIJMKOLJLSJILNOMPMJSSSQSLSKOMSQKNKGJFEHGSNIKLKLSSSLMSPNSOQHGHIKKOLNJSEC>>NNIMJSLMKSMMSONMNSSNSNOMHOQMJJKONMSPRKHJMLIIINSIISMONLNHMQGGHKIJKMISKPPSSNNKONSOMEGFOMINRSLNIKJMLSQPLJJE<,,,,,35ACEFGGHKIMKGGGFGHOSKHJNJIRMLJIK
@443_2WVZPS_3
GGAATGTTCACAAATCATAGGCTTTTATTCACCTTACAACATTCATAAATATCGTTATCGTGCTACTGGCGATACAAGTCTGAGCAATGGTTAGCAACTTCACGCTTCTTGCACCAATTTTCCGAAGAAAATCCAAAACCAGATGGGAATTAATTTTTACCCACAGACCTCACCCACCCTTTTCAAGGCACAATCATTCAGATAGAAAAACATAATATTTACCTATAATATTTGTTTTACTCATTTGATTCCTCTTGGGCTACTATCGAATTCAACTTATCTAATAGTCATGTTTCCACGACATCATGAGGAACTAACTTATTTGGTATTACCAAGGGCTTATACAAGTTACCAATTTGTATATCTTCTTGGTTTCTTTTATCCTTTCGAGATAACGTCTATTGCGTTAGCGATAAGTCTTTCACACTACGTCTATTTATAAACTTGCACATCAGTTGAACTGTAAGATATTATTATATCTCTACTAACACATCCTTCTTACGGGTAACTTACCCAGTCATTATAGATTTTGTAGTAATTGTACTTAATTAAATGTATCCATTTAATTAAGTACAATTACTACAAAATCTATAATGACTGGGTAAGTTACCCGTAAGAAGGATGTGTTATTAGAGATATAATAATATTTTACAGTTCAACTGATGTGCAAGTTTATAAATAGACGTAGTGTGAAAGACTTATCGCTAACGCAATAGACGTTATCTCGAAAGGATAAAAGAAACCAAGAAGATATACAAATTGGTAACTTGTATAAGCCCTTGGTAATACCAAATAAGTTAGTTCCTCATGATGTCGTGGAAACATGACTATTAGATAAGTTGAATTCAATAATATTTCCGAGGAATCAAATGAGTAAAACAAATATTATAGGTAAATATTATGTTTTTCTATCTGAATGATTGTGCTTTGAAAAGGGTGGGTGAGGTCTGTGGGTAAAAATTAATTCCCATCTGGTTTTGGATTTTCTTCGGAAAATTGGTGCAAGAAGCGTGAAGTTGCTAACCATTGCTCAGACTTGTATCGCCAGTAGCACGATAACGATATTTATGAATGTTGTAAGGTGAATAAAAGCCTATGATTTGTGAACATTCTGGAGGGTTCTGTAGTATAGCCTTTAACCTTAACAAT
+
SMSOKLSSJMOGHMSHILEDBCCFJKEPMISMOROJL10000001FHPJSKSSLLJMSSGLKJPLSIKSNIFNHNKIJSRKMLONPNKMMKPLLNKKISMMMOOLLKLOSPKKJMIOLJSQSSSSQKLSKPSKOISNJIRMKNJLSJPNJMOJG?==<<=ISJSILJOKKLPIJKKLKJIPSKPSLLRSISSSOQSIPQLMQSFAACSJSQSIQNSQSNOSNNKNSSSMMRSSPSOI44445?@CDBDFGFKPMSKSSNJLSKLIC,,,,-;44<<<==?ABBBBEA@BHJIMHCBFEDHPLIIOOOLSMRNRLSKSIJJGACC=?SLSJJSJLJPNKNSKLQJSLSKSSOISJSSJSPSKSJLNLJSMMECCDFJIJNIEKQSSKSMKHKLLJKMLSOPK?????MSQSMJKSJSKNKLPKKSNOOKLIILILMSSNQOLKPKHKSLNLLSPMROKJLKQKSMJSSLSHEGGHMONKHMSKGISKSHJJMIHINKNNOJJGJHLGKGHJSHLQNKNQONSRONLHHHKSRMJFFFERRQKSIHLHHJIKHGNKJKLNNFFHHHINSKOIHQHIQKGLKFECCABAA@?=;;89:111115966A>LJGGJJ@B;;<==??@?>@=>7...+++,,-//,,--,,'&%&*(/2567889988@AEHIKIIFEFGEDAA@AAA??>?>??=::98755343335>@@===::44456DCCA@?ABC@>>>>=><<;78CEHGGHHDHGFGFIGHD>>CCCCEGHHFFEFHHKHFDB>=>FDH@ABA?>==<<>;78B@AA>>>>>AA@=<98840-+**+-.12233349:=>>@ABB@;9742322+&&&%%&&&'&%&%%&&9=>>??@@ADAAAADGGFFEEECE@>41112<==><<::;9:=?JGB@@ACAABCCFFFFLB@44443:::9976310/.///../001996<?@BGGGDDFC::;68ADFCCDHIEB?=7EFBFC=:;;EEEFF@=;::9989988;;;?@EBA?<<:99;:44438889;=?AACDEEA@@@ADB?><966669;7888:BCACAB@AA??@@?BA@@==<;:=?A@A@@@?@@ABCBCAA><966+****546441/.-'''%###$$$&(%14665*((())
@444_2WVZPS_3
GGAATGTTCACAAATCATAGGCTTTTATTCACCTTACAACATTCATAAATATCGTTATCGTGCTACTGGCGATACAAGTCTGAGCAATGGTTAGCAACTCCACGCTTCTTGCACCAATTTCCGAGAAAATCCAAAACCAGAAGGGTTTTAATTTTTACCCACAGACCTCACCCACCTTTTTCAAGGCACAATCATTCAGATAGAAAAACATAATATTTATCTAATATTGCTTTACTTCATATGATGCCTCTTTGGGCTACTATCAATTCAACTTATCTTATAGTCATGTTTTCCCATGACATCATCAGAACTAACTTGCTTCGTACAAAGACTCATACAAGTTACCAATTTGTATATCTTCTTGGTTTCTTTTTGTCCTATCGAGATAACGTCTATTGCGTTAGCGATAAGTATTACACACTACATCTATTTATAAACTTGCACATCAGTTACTTAAACTGTAAAGTATAATTATATATCTACTAACTCATGCTATTTGGTAACTACCCATCATTATAGATATTGTAGTAATTGTACTTAATTAAATGTATCCATTTAATCTATCCTTCACATAACTCCTTTTGAGAGCACAACTAATTCCTTGCACTGTAGATCAACAGTCATACACAAGGCTATCTCTATAAACATTCCA
+
LOISILSLJJPJMKIKPKOGIGGGKSGSSLKPJSNIHFIKMQLHLJMSJLKSJJIHGSHHFGGJILSJJKGHHGLDBAA@IHSJHJHPHJJKGHIIJKKINJLJHJKIKKKKHJIA@@?@'*('''-68;?EEFLJMPKLIILSISPNNJFJLMJNJJOLJGJIHHPONSSHIIIKSJSMOMMHHHMKLKKHHGJJGHGGKEFCDCEDB;:/..-232..)'&&))'))(''((-.+))*-----*)))'(('%(*''65521-((((2337794444444;<<544444<0*/-&'25545/..)&&''0655454&%%%%'*+)(((()''$$&(+-,+*+**7>?@@ABB@@=><<<552****-+1//010111)*>32222;=FHCCBC===<<***''**(++*((&&&&&'('()+.++)))(()'())+-05002224110//,,--(')(+571----..%%%'''''''(+,111122+*+(''&&''$%%%'''&&&-),0/0633)('())))*))))));32.-,,+-/6238878998?=>>>6:B88777==A<;===87<DBC?==;4::;9967677<;986--22..-..(('&&'%%&&'(*++40.///9999;9;.,,,/>321124,%%$
@445_2WVZPS_3
GGAATGTTCACAAATCATAGGCTTTTATTCACCTTACAACATTCATAAATATCGTTATCGTGCTACTGGCGATACAAGTCTGAGCAATGGTTAGCAACTCCATTCTTCTTGCACCAATTTTGCAAGAAACGGTGCAAGAATGGAGTTGGCAACTCTCGGTATCGCCAGTAGCACGATAACAATATTTATGAATGTTGTAAGGTGAATAAAAGCCTATGATTTGTGAATTTCCAGCTGTAAAAGCCCCCTGTTTCTAACCATCAT
+
BGGFHIOKLOPMMOMSMJIKLIQRMPQKSQMLMQSKJKIIAA=<<=>DDDFGCBCGFHHIGHJKSLMIIIFFEFFILILBA>>>?>??<=:;A>>6555,,+++,,433701?@@=;:86*''&&%&&&%----.--,+,,-78876+'&&&&&%&&%%&&('((((47689999<<777*)))47634789::;;;:::;>@@@ACACC@@A>><:-+*+*******)*)'%&$$$%%%'+,,,,,++)**(%'&%%%$####
@446_2WVZPS_3
TTATTATATCTCTACTAACTCATCCTTCTTACGGGTGACTTACCCAGTCATTATAGATTTTGTAGTAATTGTACTTAATTAAATGTATCCATTTAATCTTTCCTTCACATAACTCTCTTTGAGAGCACAACTAATTCCTTGCACTGTAGATTAGACAGTCATACACAAGGCTATGTCTATAAACATTCCA
+
MSMDEECDOJIJJKHJIIJKIHIMIQJLLSKIDBBBEIFFFFECJGHIHKIGHIGFGHJOPSMMHGHHHPIJPIGKIKINHHKIHKJHGDFGIJSRSISKINKSJJIIHGFDDCCC@<<;2?@>BBBDCDFIGKGLIJNPKJIIHGIIGEEHFHHGFFHFGGGGGHGILHKGFFGFFFEECDEDFGFIGG
@447_2WVZPS_3
CCTGGAATGTTCACAAATCATAGGCTTTAATTCACCTTACAACATTCATAAATATCGTTGACGTCGCTACTGGCGATACAAGACTGAGCAATGGTTAGCAACTCCACGCTTCTTGCACCAATTTTCCGAAGAAAATCCATAACCAGATGGGAATTAAATTTTACCCACAGACCTCACCCACCTTTTTCAAGGCACAATCATTCAGATAGAAAAACATAATATTTACCCATAATACTTGTTTTACTCATTGGATTCCTCTTGGGCTACTATCGAATTCAACTTATCTTATAGTCAGGTTTCCACGACATCATGAGGAACTAACTTATTTGGTATTACCAAGGGCTTATACAAGATACCAATTTGTATATCTTCTTGGTTTCTTTTATCCTTTCGAGATAACGTCTATTGCGTTAGCGATAAGTCTTTCACACTACGTCTACTTATAAACTTGCACATCAGTTGAACTGTAAGATATTATTATATCTCTACTAACTCATCCTTCTTACGGGTGACTTACCCAGTCATTATAGATTTTGTAGTAATTGTACTTAATTAAATGTATCCATTTAATCTTTCCTTGACATTATTACTCCTTTTGAGAGCACAACTAATTCCTTGCACTGTTGATTAGACAGTCATACACAAGGCTATGTCTATAAACATTCCA
+
89:;GGIJGKPIHKKLSSSLMJKSSSSSNSSQSJMKHJHIHHHJJKEEE@B>;:92,,)&'''')''''+-''''*43...//27001HFIKKMJMKHJINLLSHLJSGINIKSOSMNSNPLSK;?S@@SKLLSLSMMPLLLKKIINJFLLKSSMJSKMQSSJONSKSNLLILNJKMKMNRKNDDSOKSLRLKJJKOHJMJMKSSJSNGRNLSSSRLSKRRSKSKILKIHMQSSMPSPKSKKKKSLESOHPHJMKOSSMSIISSLJLKKKFFGGGNIGHISNQIKHOGIKLSJLJKHLOJMKHGGKHPSNSSKKLNLPOOSLMJHGHFHGQSIFMKMJHIGHKKJLPLLNSLPLISMORJSKPIOMKLMHNNORCCCCHDIEGJACDIMJRGHKKKHIQLGIGGHJOMJJIGIGGFFFFJLIHJSSSMJLHIHGHEGEIHHHGFSLPKJHFFEFDJKMKOKMLRSMNLJIKMMKIMJIIJJILLMIFLHHJJGIIJLOINI@===?AEEHEFFECAAADBFFLIHMIJJIEGHISPIJHDFGFLJHMMGIIHRNHSHKIJHJFHHIHIIHOKIIKB>88;;BKLQKONHIHHIIHLLLOPJIGIGFGGIGIJLKMKKHIHJKJLMJOSJKEGEEFFPLJJJFFCDEDEEEFFGBBAABEFHHGIGGF
@448_2WVZPS_3
GGAATGTTTATAGACATAGCCTTGTGTATGACTGTCTAATCTACAGTGCAAGGAATTAGTTGTGCTCTCAAAAGAAGTTATGTGAAGGAAAGATTAAATGGATACATTTAATTAAGTACAATTACTACAAAATCTATAATGACGGGGTAAGTAACCCCGTAAGAAGGATGGGTTAGTAGAGATATAATAATATCTTACAGTTCAACTGATGTGCAAGTTTATAAGTAGACATCATGTGAAAGACTTATCGCTAACGCAATAGACGTTATCTCGAATGGATAAAAGAAACCAAGAAGATATACAAATTGGTAGGTTATAAGCCCTTGGTAATACCAATTAAGTTAGTTCCTCATGATGTCGTGGAAACATGACTATAAGAATAAGTTGAATTCGATAGTAGCCCAAGAGGAATCAAATGAGTAAAACAAGTATTATAGGTAAATATTATGTTTTTCTATCTGGATGATTGTATTGAAAAAGGTGGGTGAGGTCTGTGGGTAAAAATTAATTCCCATCTGGTTATGGATTTTCTTCGGAAAATTGGTGCAAGAAGCGTGGAGTTGCTAACCATTGCTCAGACTTGTATCGCCAGTAGCACCAATAACGATATTTATGAATGTTGTAAGGTAAATAAAGCCTATGATTTGTGAACATTCCA
+
<DDEDBBBBBM>>==>KGGMGFHGIEEFECEFI====<<<@ADC??>;;<==ADDEB222225>=<;:889;>EMRHKLIGHGFFEHHIHHSJSJB??>CDEECDAABB@AE?111111112DEEGFDCDDIFJMEEGHIA?@***+EEBBB)((()1**('')*//=GDEFDELIFECAALJMOKIJLSSLJJJKLMJIIIKIINHJMLLSHHHGGFBC?@3'''&&&(((((()))=;=?A@??@@64456;A;;::;222222B:<>?>:9::....,**.655559228;:<<>=>>@:::9:@?@@954434895=BFDFCCE66656767?DDCDED----->DCDEFHEEG<;;;;DHMIIL:98999=622-))(,,-//44,((((13855578;;;;=EDEJJIMISMIHGGHHHIHOGHIIKNJ99:;?HKHA@@>????ABB;976798::B@@@@=>.....7DDHFICDJIJIJJKMDDCCABCEKHIHIFHEDEB66@68JNLSQSJKGFIKIFMISPGCCCCGKQOEEEBA@>?B=999?@CFIHLKIKGHGGFJKIJKFGGHGIKABAA711112;:;;::4...46?8888:DA9;@BBBBFEA@0::;A**)()/1)=<=>C7777777:==>>G?621
@449_2WVZPS_3
TCTTTTATCCGTTCGAGATAACGTCTATTGCGTTAGCGATAAGTCTTTCACACTACGTCTACTTATAAACTTGCACATCAGTTGAACTGTAAGATATTATTATATCTCTACTAACTCATCCTTCTTACGGGTGATTTACCCAGTCATTATAGATTTTGTAGTAATTGTACTTAATTAAATGTATCCATTTAATTAAGTACAATTACTACAAAATCTATAATGACTGGGTAAATCACCCGTAAGAAGGATGAGTTAGTAGAGATATAATAATATCTTACACTGATGTGCAAGTTTATAAGTAGACGTAGTGTGAAAGACTTATCGCTAACGCTATAGACGTTATCTCGAACGGATAAAAAGAA
+
SKRJKMJKIGDGNIIFIHIPMOLSNSKMIHFDDEBDGFEFF?===@BAAESJSIIHIMLSLJIKDCBBCBDCCDISLKLLIKJIIKLOKSJDBBDDEISLKMLLJKSKKJJSISRJLIILNHHGGQHJHGJIPMQKSLKIJLSJQLSJRJKNIKKSSNSKLHMSLKIMSA?>>>KKFIGIMSIKIJEGJNHJHE6)))()**+24==:::986543210129>BGA@?=3339;ABFEFD?@@@ABBGEAA>>;5598852.0::6554321100-+*&##%(*01224;<@@?>A@@@ABDEGFEDA@??@@@@??><::98778530,)&&''(.24787689977976864/-,,++('
@450_2WVZPS_3
GGAATGTTTATAGACATAGCCTTGTGTATGACTGTCTAATCAACAGTGCAAGGAATTAGTTATGCTCTCAAAAGGAGTTATGTGAAGGAAAGATTAAATGGATACATTTAATTAAGTACAATTACTACAAAATCTATAATGACTGGGTAAGTCACCCGTAAGAAGGATGAGTTAGTAGAGATATAATAATATCTTACAGATCAACTGATGTGCAAGTTTATAAGTAGACGTCATGTAAAAGACTTATCGCTAACGCAATAGACGTTATCTCGAACGGATAAAAGAAACCAAGAAGATATACAAATTGGTACCTTGTATAAGCCCTTGGTAATACCAAATAAGTTAGTTCCTCATGATGTCGTGGAAACATGACTATAAGATAAGTTGAATTCGATAGTAGCCCAAGCGGAATCAAATGAGTAAAACAAGTATTATAGGAAAATATTATGTTTTTCTATCTGAATGTTTGTGCCTTGAAAAAGGTGGGTGAGGTCTGTGGGTAAAAATTAATTCCCATCTGGTTTTGGATTCTCTTCGGAAAATTGGTGCAAGAAGCGTGGCGTTGCTAACCATTGCTCAGACTTGTATCGCCAGTAGCACGGTAACGATATTTATGAATGTTGTAAGGTGGATAAAAGCCTATGATTTGTGAACATTCCA
+
GHGLJJKKLMSJKLHNMRKJJSONNLLOHJJMMOOLSRKOLNKLNLPONJEOIMLKJKNSMLJOJSJMPQINKSSMJQHJRJPONSLNLSSNLIPISOLNSMQJSLSMMLLKSSNKSJQLSSOKISKLHSPOPLSNMJJPSLSNJNKNSMIQOJNQLHHBCFFHSPOSMECLGFCI;;<DDIMSPLSLMJNSLSRSJMSLFMGIGLNMSMSSMQJOILKOMSGKNLJLNGI++++++88:KPHDHFHJJHFIIHNGJFHPJPSIHKJPQSJRJSLMSLKQNPOMKSNHCCDDMLNKKLSSSMNKSKMGIHGJSJOSKSJLJSSQKMLSIJKSLLOFDADRSJSMROSNKSSJMLLLLLSJKIISKNSNQJKHGIJMLQSMIMPHSILOKLSLJLKMNLPKMMQIOSLMJLKLKKLNSOPJLLKKNOKSMNLOIMSJSMKRKNKPSMJSIOSSLJDBAAAHMKLHQIHJJILNLJNFOSISSKMILJKMNIGFKIJKNSQLLMQPSNMJJIGFBBG?GIGJIESSSKSOJLMSLNJKNOSNKMQSSSLILJNSJKHGMIILNIKOIJIMLRHLLSJLIJKIHJJSSIPPIHHHHJMNNLKGGFFHQLGGGGKJJLSJNIIISSLOLJLKRLJIJHHMLPLHSHQMIMHKRSLLNILLNIKK
@451_2WVZPS_3
GGAATGTTCACAAATCATAGGCTTTTATTCACCTTACAACATTCATAAATATCGTTTTCGTGCTACTGGCGATACAAGTCTGAGCAATGGTTAGCAACTCCACGCTTCTTGCACCAATTTTCCGAAGAAAATCCAAAACCAGATGGGAAATAATTTTTTTTTTTTTACCCACAGACCTCACCCACCTTTATCAAGGCACAAACATTCAGATAGAAAAACATAATATTTCCCTATAATACTTGTTTTACTCATTTGATTCCTCTTGGGCTACTATCGAATTCAACTTATCTTATAGTCATGTTTCCACGACATCATGAGGAACTAACTTATTTGGTATTACCAAGGGGTTATACAAGTTACCAATTTGTATATCTTCTTGGTTTCTTTTATCCATCCGAGATAACGTCTATTGCGTTAGCGATAAGTCTTTCACACTACGTCTACTTATAAACTTGCACATCAGTTGAACTGTAAGATATTATTATATCTCTACTAACTCATCCTTCTTACGGGTGACTGAACCCAGTCATTATAGATTTTGTAGTAATTGTACTTAATTAAATGTATCCATTTAATCTTTCCTTCACATAGCTCCTTTTGAGAGCACAACTAATTCCTTGCACTGTAGAATAGACAGTCATACACAAGGCTATGTCTATAAACATTCCA
+
JKIPNKSJNNJJKNHLMMGFJKHKLJLQJMMSJMKQHMKEGEG@>AAJKLOSLHSLJSKPROJNPFSJLFHHEFNKIJPKSILLKKJMJNJPSSIHPIILINQOHJGGGSSSKNLSLJSJGMKOKQQLKLMQNMIHLRLSMKMKHSNMSPPJGF>6C>EGIPSSSKIGHGEJJHJGMLBBBBB@BH==C<=MKSSLHOSLJLIIOOMLHNKJIMQSOSLSKSOKILSLMQQIJJSLONINPSMOKMNRMKKSPSQMIKKJIHHMSLQRMLNSJQ76666HMSIMJQOJJNIHJHHKLJSHLKKNSPHMIIKJSGRSIELJSSJNSPMJKKM@44OINIGJFJKMMKLMSSKLSPSOPSQSLOJRMLOLNLNLLJJQPSHHIHGJSGHB@JENKJSKPINLJSSIKROHJRLKJLHFIKPKHKIHIOHDDDDSKNHIJJPKLISMLKKRRMOJKSOSOLISOMSMMJQMNQNMPLLPQLJSPSSISSIKSNKBA@ABMSKMKNINOKSLKIGJIHGHIHGOIJHKIJJLOPMMHKIJSJI@<FLMGJIJLOKKJHGGIMSIKSGLJIIJKHJLNLSSJIISLIFB<<HNMHHKOJIEBIJAEEDCEBAAA?@;:81//0346CCCDFGHJHFGHHIIGLSQJISKIHIKJGJFEGFEEEEEIIJHILIKL
@452_2WVZPS_3
GGAATGTTCACAAATCATAGGCTTTTATTCACCTTACAACATTCATAAATATCGTTATCGTGCTACTGGCGATACAAGTCTGAGCAATGGTTAGCAACTCCACGCTTCTTGCACCAATTTTCCGAAGAAAATCCAAAATCAGATGGGAATTAATTTTTACCCACAGACCTCACCCACCTTTTTCAAGGCACAATCATTCAGATAGAAAAACATAATATTTACCTATAATACTTGTTTTACTCATTTGATTTAGCTTGGGCTACTATCGAATTCAACTTATCAGTCATGTTTCCACGACCTCATAAGGAGCTAACTTTTTTGGTATAACCAAGGGCTTATACAAATTACCAATTTGTATATCTTCTTGGTTTACTTTTATCCTTTCGAGATAACGTCTTTTGCGTTAGCGATAAGTCTTTCACACTACGTCTACTTATAAACTTGCACATCAGTTGAACTGTAAGATATTATTATATCTCTACTAACTGATCCTTCTTACGGGTGACTTACCCAGTCATTATAGATTTTGTAGTAATTGTACTTAATTAAATGTATCCATTTAATCTTTCCTTCACATAATTCCTTTTGAGAGCACAACTAATTCCTTGCACTGTTGATTAGACAGTCATACACAAGGCTATGTA
+
MILGLIMPMMSMMQOSMKGGHHMKSSIJJNMSLNMLMIJOIMKIKSOSMPPMNMLIINLRILJJJHLHMMJLFIJPHISNKJPORJSJKLIIIILSMKROSLPLNNSKSSSSISHLILIJDKSKEEESSC>:@CCCDKSKDIOIISIMSIFHGILOSSSIQNQRMLILOISINJLNSPSPSSROLMHLLSPPJJSKINOJMIKKFHJQSSLNSMJNSQLRNMSMMJNSMMINSQPPSLLILGDGIJA;993,.-''(06GJHIISIQJMNKLMSNSLSPLBA@@@NLNSSMJKSSSJLSM99:JIKQSKNLJSSMSKSLNSSJIILLSMRNOKRHPLKJMMKKOSOPNLSRKLPIQKJKMKISHD>3322:+))))2.EFF;888LNNLSLNMNSMSLSSNKSQJKKSHIHIKKLLIMPNMNNSSKMISLSNOMONSKLNJLSNMOILNMSPSNKSSJFLHLKLMLINJKOMOSSSSMSKOHKIKJH,,,,,LIIJGAAHIHLMSSQKJJNOKMSLJLSLSJKHKJKSHLISSOKQLJSHB88889MGMKLGHIQGIIJHJHISJMNNII??BBGHGGHGIMHJIKPJIKPKPSSKKMKLINKKHOHMSNSKLSNLEIGDDDFABD@@A5542.-2222<?::,
@453_2WVZPS_3
GGAATGTTTATAGACATAGCCTTGTGTATGACTGTCTAATCTACAGTGCAAGGAATTAGTTGTGCTCTCAAAGGGAGTTATGTGAAGGAAAGATTAAATGGATACATTTAATTAAGTACAATTACTACAATATCTATAATGACTGGGTAAGTCACCCGTAAGAAGGATGAGTTAGTAGAGATATAATAATATCTTACAGTTCAACTGATATGCAAGTTTATAAGTAGACGTAGTGTGAAAGACTTATCGCTAACGCAATAGACGTTATCTCGAATGGATAAAAGAAACCAAGAAGATATACAAATTGGTAACTTGTATAAGCCCTTGGTAATACCAAATAAGTTAGTTCCTCATGATGTCGTGGAAACATGACTATAAGATAAGTTGAATTCGATAGTAGCCCAAAAGGAATCAAATGAGTAAAGCAAGTATTATAGATAAATATTATGTTTTTCTATCTGAATGATTGTGCCTTGAAAAAGGTGGGTGAGGTCTGTGGGTAAAAATTAATTCCCATCTGGTTTTGGATTTTCTTCGGAAAATTGGTGCAAGAAGCGTGGAGTTGCTAACCATTGCTCAGACTTGTATCGCCAGTAGCACGATAACGATATTTATGAATGTTGTAAGGTGAATAAAAGCCTATGATTTGTGAACATA
+
LSSMHKRKLSSLMJJLSRNNLJJKSOMOSKNSOMSKSKMGLSPSLOMJMKIKINJSPNQJKSSMMPJMRLMMKFHRMPJPKPSKNIGFKMSKMSMQSONLLJLJOKONSPKNLPSLILSMLOSNLQIHHLMMJGSLKKMSMIM65557OMQSKOKKMHKCEGHKSLKKJKIIJKKQJLJKJISHLORNNSLLPLLLSMMIQ22222>@BABHJKKONJJHG@?;<>>>?@A@ADJGJSLLNMSIGIIIGFEFHGEEFDFHISGGFHGJPOJJHNLIPHJCLLLSJSRJLJRIRNIMSNLNJJIHEGSHIIHQSSKLMPIJKLKMIMPLSJSLCBA<=>?NQJIKNOLSLLNLPPKHKKJIFJHGSMOOJQIIHHIMKLSLNLKJHNIMKJJGSIHIJSGHKGGEHHMMDKLSKQOLINJIHGGJJIHHJFFKFEGEGFLGJJSNSODD<<==AE>>?@DHEILJHNLHIOKLHIMH@IFMQPJLNQJLKGIHPHJKKJSOLJRGMJLFF:<=))2)*GFLLGLSKCCBBCPFCQD334MOSHJSGGFDCHGGHGFDFFFHNHHJKQKGFEFHGJIGIHHEHJEJJJIIFDBCDFEGHIHEBAAABEDDEEGOSKLCIIIGJKNLHOGFFFHHIFGGHJFFGEGGFFLILJIJIKGIE
@454_2WVZPS_3
GGAATGTTTATAGACATAGCCTTGTGTATGACTGTCTAATCAACAGTGCAAGGAATTAGTTGTGCTCTCAATAGGAGTTATGTGAAGGAAGGATTAAATGGATACATTTAATTAAGTACAATTACTACAAAATCTATAATGACTAGGTAAGTCACCCGTAAGAAGGATGAGTTAGTAGAGATATAAGAATATCTTACAGTTCAACTGATGTGCAAGTTTATAAGTAGACATTGTAGTGTGAAAGACTTATCGCTAACGCAATAGACGTTATCTCGAAAGGATAAAAGAACCAAGAAGATATACAAATTGGTAACTTGTATAAGCCCTTGGTAATACCAAATATGTTAGTTCCTAGTGTTGCTCATGTGGAAACATGACTATAAGATAAGTTGAATTCGATAGTAGCCCAGGAGGAATCAAATGAGTAAAACAAGTATTAGAGGTAAATATTATGTTTTTCAATCTGAATGATTGTGCCTGAAAAAGGTGGGTGAGGTCTGTGGGTAAAAATTAATTCCCATCTGGTTTTGGATTTTCTTTAGGAAAATTGGTGCAAGAAGCGTGGAGTTGCTAACCATTGCTCAGACTTGTATCGCCAGTAGCACGATAACGATATTTATGAATGTTGTAAGGTGAATTAAAGCCTATGATTTGT
+
FDCILJMKJBJGGHGHHHSKHJLKLMMSMISRSOINPJPOHEFFGEKLGFIHG<;;733339:9;9887...-.9:GDEDFH>====HIHJLIQFHEC>>@><>CFDHHSJSMQJJIHA:9::CAA@==9::QHLMK@@A76663444333322462...../1@@DJBEECEGHIGHEA>>>==<;<>A=888CBCIDCB???AAFFFKNIJJSHGEJ=;-,++*''(*'(((().../35=<><<<<>999::::BBCBEI<<<HGHMSGGGDFFEGNIJ@SJEH===<9;?<<;;GHFCCEMJSKLJQOSNNKKSLSJMKMNPSSIINFGFGIJGEFEGIEF.***7JII><<<<=@533126567KLQMMJ=;;;;<6445:@@BCGMNKJJ6666355445888>FFHSINKJGSSIJIFHGHFIHKLIJJHK988889KHSJGDCBACEEEEAB>??BEFEFHLEILJMAF56***CHHPLGAA@@><:::8;985564789?FGD;898++1,,;;;<>HNSKEFDGJKCBA=49??@A>>=:::861//23556;=BDEBBCBCKHHGA@@??BAADHGMB66666@AAADHISGHKDCCCCEAAACDJOFSHGHLPPNKPFFDDEEEFKGCCC><<<::1/.-+&%
@455_2WVZPS_3
GGAATGTTCACAAATCATAGGCTTTTATTCACCTTACAACATTCATAAATATCGTTATCGTGCTACTAGCAAGATTCTGAGCCATGGTTAGCAACACCACGCTTCTTGCACCAATTTCCGGAAGAAAATCCAAAACCAGATGGGAATTAATTTTTACCCAGAGACCTCACCCATCTTTTTCAAGGCACAATCATTCAGATAGAAAAACATAATATTTAACCTATAATACTTGTTTTACTCATTTTGATTACCTACTTGGGCTACTATCCAATTCAATTTATCTTATAGTCATGTTTCCACGACATCAAGAGGAACTAACTTATTAGGTCATACAAGGCTTATACAAGTTACCAATTTGTATATCTTCTTGGTTTCTTTTATCCTTTCGAGATAACGTCTATTGCGTTAAGCGATCGTCTTTTCACATTATGTCTACTTATAAACTTGCACATCAGTTGAACTGTAAGATATTATTATATCTCTACTAACACATCCTTCTTACGGGTGACTTACCCAGTCATTATAGATTTTGTAGTAATTGTACTTAATTAAATGTATCCATTTAATCTTTCCTTCACATAACTCCCTTTGAGAGCACAACTAATTCCTTGCACTGTAGATTAGACAGTCATACACAAGGCTATGTCTATAAACATTCCA
+
HGJSSSJHDCCBMNIKLSLSHGHLKHDIPOFFGGFGEBCB<::99=JISMMSNGIJMMNECDEDNEB,+++)(*)*)////89DFHFKGFGJMKSHHIIHIKHKMMM77FIG54431*---,-29874433333=GJGKNSKPJKSSSPQSOSJIBCJRA@@@>>>>666FE6FEEEDINGDCDDEGJGHEA@?@>;<;>><;:;;<>JLMQIM;;;:;SKOKOHRHFGLIJJKKGOFG97763.-.03-,,/)))(%'(()-/..0***+++<??IRLIJJNKHJJJFOGGGFRHFHBCEDEGDDDDHLQKMJKKOJJKGCB71149)))'&&$&%$%,')0=>AAD?>?BKFIGGHLGHFEEBC?>;32335366621<=?>>>1///1;<??:;99531-*())'&&%%**++...9:68@EGEIHIJB@@@@ELDCEHKSOSHHJIJHSHJSSJMSMKSJJSLNJKEHSHHKKLJMLJGFEHKSLKHEDECDE@?A?=7777;;;;924AA79D:999::JMNSSSSNLNPIKOSSJISEBBABGHHNKSLIJPKNJHNSFSPDBBB>;/////:B>>;<<<<BEI8AKKSSQPSPJJHIEEDCCGGIEIFGHFBAAA?AA@>==+++++888;=?@>@@?@DEEFFII:CB:65)
@456_2WVZPS_3
GGAATGTTCACAAATCATAGGCTTTTATTCACTTTACAACATTCATAAATATCGTTATCGTGCTACTGGCGATACAAGTCTGAGCAATGGTTAGCAACTCCACGCTTCTTGCACCAATTTTCCGAAGAAAATTGGTGCAAGACGTGGAGTTGCTAACCATTGCTCAGACTTGTATCGCCAGTAGCACGATAACGATATTTATGAATGTTGTAAAGTGAATAAAAGCCTATGATTTGTGAACATTCCAGGTGCTGGAGGTCCTATTGCTAGCAATCG
+
GHLMMKSMKKMEEEEFHLFIHGFHLSOKSSMMPSSJSLJJFKHMHSSJSPSNJKLIHJMQMPJISLSLJLGGKJHNJKHOHIJKKOLSMSSQHKJOHRIMSMOIFHIGSMLNSLKIOQMSMSKFGKNSISJMM877777-))&&&&<>CEECA?77777;===CAABBCEFHMKOF@??>?BABCBB????@A>???@CDBBAAAB@BCCCBBDBCCCCCCEEFFEEHHG><<<;<=;212ABA?>?@??=::2001/)))+,++))*''(('(&%
@457_2WVZPS_3
GGAATGTTCACAAATCATAGGCTTTTATTCACCTTACAACATTCATAAATATCGTTATCGTGCTACTGGCGATACAAGTCTGAGCAATGGTTAGCAACTCCACGCTTCTTGCACCAATTTTCCGAAGAAAATCCAAAACCAGATGGGAATTAATTTTACCCACAGACCTCACCCACCTTTTTCAAGGCACAATCATTCAGATAGTAAAAACATAATATTTACCTATAATACTTGATTTACTCATTAGATTCCTCTTGGGCTACTATCGAATTCAACTTATCTTATAGTCATGTTTCCATGACATCATGAGGAACTAACTTATTTGGTATTACCAAGGGCTTATACAAGCTACCAATTTGTATATCTTCTTGGTTTCTTTTATCCTTTCGAGATAACGTCTATTGCGTTAGCGATAAGTCTTTCACACTACGTCTACTTATAAACTTGCACATCAGTTGAACTGTAAGATATTATTATATCTCTACTAACTCATCCTTCTTACGGGTGACTTACCCAGTCATTATAGATTTTGTAGTAATTGTACTTAATTAAATGTATCCATTTAATCTATCCTTCATATAACTCCTTTTGAGAGCACAACTAATTCCTTGCACTGTTGATTAGACAGTCATACACAAGGCTATGTCTATAAACATTCCA
+
MSMMISOQLNKOQSSLIIGEDFKJJOKIJKKSSSQJJJSLKISHJMQPPMSSJJIIIOSJJIHJMNLKKJSNLHKPPOMSIIKNKLRSLRIKJOILHGJJSKKSRLSRJSMSLKJIIHCHA?S?DGEJIHGIECCDEIJMGAIHHHFKRSH:7689:9::87898==?EFGISSLKISGSJLIGGJQKLLMSJMSSISLSNQKKOKQOLPSMQOHNMLPSSSJSSKMLSLKSNJMRKMPSSSLMSLLJMIKKOSROSMSMNKPSPOJKOLLJNISSSSKMKJJPJJNLIHJHISLRSMSNPPKLSPNLLMMSROJPRSSKKPSPOSLNHKLKOQJQMLJOSSNLPSKLOIOHSJSLLSSRPIKNLIPISMCB>=?8==<?4FJFKGKBCGGIIOIPNQLJIKMNMPOONOSDDEBCLMLKQQNNSSLQIHNMSSSKKSMSILSPLSMIHGGIKKGIJMRHOKMKKKGKHDFFHMLSSKMMJJHHMKSSJSIMHLKRKLNMSJJSHKIOHJHDDDECIHJJNSILJLJNJSOKJQMJINPILQNHKGGJNIGGJKJJGNJGIHIMSKOOIISJJHHJKKIQJIMHSIJKJKLKIOMKIHHFHHMSNJMJIIJJKKSLPIJIJJLGGGGFFFEFEDESMHKKJGIGFHEFDDDEEFFFGHIE
@458_2WVZPS_3
GGAATGTTCACAAATCATAGGCTTTTATTCACCTTACAACATTCATAAATATCGTTATCGTGCTACTGGCGATACAAGTCTGAGCAATGGTTAGCAACTCCACGCTTCTTGCATCAATTTTCCGTAGAAAATCCAAAACCAGATGGGAATTAATTTATACCCACAGACCTCACCCACCTTTTTCAAGGCACAATCATTCAGATAGAAAAACATAATATTTACCTATTATACTTGTTTTACTCATATGATTCCTTTTGGGCTACTATCGAATTCAACTTATCTAATAGTCATGTTTCCACGACATCATGAGGAACTAACTTATTTGGTATTACCAAGGGCTTATACAAGTTACCAATTTGTATATCTTCTTGGTTCCTTTTATCCATTCGAGATAACGTCTATTGCGTTAGCGATAAGTCTTTCATACTATGTCTACTTATAAACTTGCACATCAGTTGAACTGTAAGATATTATTATATCTCTACTAACTCATCCTTCTTACGGGTGACATACCCAGTCATTATAGATTTTGTAGTAATTGTACTTAATTAAATGTATCCATTTAATCTATCCTTCACATAACTCCGTTTGAGAGCACAACTAATTCCTTGCACTGTTGATTAGACAGTCATACACAAGGCTATGTC
+
FFHNMJJRIOLOHSKOSSIQKOSPSOSMSOOSNSSNMHJLKHLNJSKNSLNJLMSOKRJLJLIPMSSSJMOKSOSSLOSRNSSLSNRSSNJSJONLMSLPKLIIHII55549KHKIJKQSOPSFG@@@@OSMGD@;33/8655578GDMILKSMLJNNJNLSJSPISJPQQSNMKOLNQIROORISIJMQOLMJJNMSKSQKNNJKSSLSSKSPSLNPOSPLKRSSQSMMJPNPSMKSRRKPMKNPLKSSNMMLPMJSSILKKFFEEHIGGKKMMJRMMMRPJIIMHFNGJGINSMRLGNRLLLKMILJPLSPIHSRNSSI///-.IFKRGMKSHKIHJJFF????@FFJAAFEFGKFBCBB@A650-)('(*86740/?7;:;AAIOKSJJRKPJIIKSLJKSSKOFKGJLHSHHPMDEEEESMIJKMJHLMKSJIPILONHOIPKLKSMSQMPLLMNPJLOSHEEHGGIMIOSSSLSSKLSMLIPSIPJQOINLMKKJJSSMINSNIMGJLJQKNLJMPQLJIPKJJMRMJKIHIOMRMGRLHPA@@?@IRSKIJLHKHHHNJMSJSMHA=;<00DEJGIHKMJNKLKMMMQSSPGMJJSSHPKKOOLKQHLLJQKJSNIHGHFGHJJLJMSIHGHOQIIGGCC/
@459_2WVZPS_3
GGAATGTTTATAGACATAGCCTTGTGTATGACTGTCTAATCAACAGTGCAAGGAATTAGTTGTGCTCTCAAAAGGAGTTATGTGAAGGAAAGATTAAATGGATACATTTAATTAAGTACAATTACTACAATATCTATAATGACTGGGTAAGTCACCCATTAAGAAGGATGAGTTAGTAGAAATATAATAATATCTTACAGTTCAACTGATGTGCAAGTTTATAAGTAGACGTAGTGTGAAAGACTTATCGCTAACGCAATAGACGTTACCTCGAAAGATAAACAAGAAGATATACAAATTGGTAATTTGTATAAGCCCTTAGTAATACCAAATAAGTTAGTTCCTCATGATGTCGTGGAAACATGACTATAAGATAAGTTGAATTCGATAGTAGCCCAAGAGGAATAAAATGAGTAAAACAAGTATTATAGGTAAATATTATGTTTTTCTATCTGAATGATTGTGCCTTGAAAAAGATGGGTGAGGTCTGTGGGTAAAAATTAATTCCCATCTGGTTTTGGATTTTCTTCGGAAAATTGGTGCAAGAAGCGTGGAGTTGCTAACCATTGCTCAGACTTGTATCGCCAGTAGCACGATAACGATATTTATGAATGTTGTAAGGTGAATAAAAGCCTATGATTTGTGAACATTAAG
+
SMSKMMNRPPPINLIQSKOIGJSMOMKRQKKSHND76666@EHGIGJIIKLSJNLJHI@FGHLLSSHHEDIHHIJED55555LJLEIKGSLOKSNRNLMKNKOMSLIPLNOSSIHGKGNMSKKNJKNISJHHROJKQSSSPPHOSOKSKNOPF?@A@00/,,.2222EE==<<=>??===ABIPSSRJJSRMMJSSPSMKLKKSOIOSOSKMRMJLNNNJKMJJIIKORKOSHGIFGIKKBFSGHGEGKGGGFHLEDCDHJSLNIMKKLHI>8640,''&&&&&''('&'-3489?DGGKLJHJOSHKOSIJJOHH8C*-((*:;DFJKMLKQHLPKLHKLPKNKOMIJQSIPHIHHGMLJLMIFJCCEEDB;::??DGHHILJNKIGKKMSMKMROSJONLLMLOHOLMSJKKPHGSOLKHIGHJGIGIIRSMJLMLJSRQJOQISSSSLSLIJJOLSPSKPSIMONNEFHSQKLLHJJLQSLKNNGIGH>>>??HNISLNJLKDHEJFJJMIKKJNKSSRLSSKMSMKPINJSLSSKIHFBCEINKIIJJLJMPSKPSSSILSMHSJ////0GKJMFFHIEEEDEGFGFEFFBAAACDAAABEML3SJKHHJLJJFJLGGGFHGHIJGJNGFEFGDCDEEAA7-,+***%%%
@460_2WVZPS_3
GGAATGTTCACAAATCATAGGCTTTTAACTCGCCTTAGAACATTCATAAATATCGTTATCGTGCTACTGGCGATACAAGTCTGAGCTATGGTTAGCAACTCCACGCTTCTCTTGCGCCAATTTCCGAAGAAAATCCAAAACCAGATGGGAAATAGTTCCGACCTCACCCACCTTTTTTCAAGGCTCAATGATTCAGATAGAAATACAAAATATTTACCTATAATACTTGCTTTACTCATTTGATTCCTCTTGGGCTACTATCGAATTCAACTTATCTTATAGTCATGTTTCCACGACATCATGAGGAACTAACTTATTTGGTATTACCAAGGGCTTATACAAGTTACCAATTTGTATATCTTCTTGGTTTCTTTTTATCCATTCGAGATAACGTCTATTGCGTTAGCGATAAGTCTTTCACACTACGTCTACTTATAAACTTGCACATCAGTTGAACTGTAAGATATTATTATATCTCTACTAACTCATCCTTCTTACGGGTGACTTACCCAGTCATTATAGATTTAGTAGTAATTGTACTTAATTAAATGAATCCATTTAATCTTTTTCTTCACATAACTCCTTTTGAGACAACTAATTCCTTGCATGTTGATTCGAGCCAGTCATACACAAGGCTATGTCTATAAACATTCCA
+
JKJJSJNLPJJ<;63445)(((((<2(8;;:66666*'((++12202210//0.//111,,---DAAACEJB?B@AB???=<9<;=BBB4D;;;:;=<=@AECE@AA@73-,,11100(((()),678:AGEHEKHGHJLJLGJMLGBFHH8:('''%%$$$(0;>DGIHIJIIDMNPSOKQKKOLEEECEEFGDAAABACCGQFI...SSSOPNSKKSNNOLIHDCCDBIGHB@?999==EHSJMJJMMG;;NSSIQOKSPQJLHISHJHMKSNNJRKMSLISHKKONSMLOLSSNMQSSSOSORNSSSSSRMSSSIMOQNJLLIKJHHNOMQNSNKOLMLIJINSSPJPIKSQKOMOLSSD@B''((++.--..-1//33>FFKIKJPJOHHGKJQSKJJJMIKJKOKHHJIKMNPSGJJNKRLSLKMLKILMGSMRQKSSIOIPMSOOQSNPJRSSLPSHJGGGGKOMSKNMHHLJKMNJNHKNOSISOPJGIJGCDGEPKSHL@@@@<@DSLLJLLRHGHIJFGIJISKMINSJR51111>FHMMKFFFEAA;;<9444+++,23343../=HFEGLNLFF:3,++(&&&)*222>>=52---,,--/*))%%%&%''''012238FGGGIHFHJHHFFEDDGGG@?@321
@461_2WVZPS_3
GGAATGTTCACAAATCATAGGCTTTTATTCACCTTACAACATTCATAAATATCGTTATCGTGCTACTGGCGATACAAGTCTGAGCAATGGTTAGCAACTCCACGCTTCTTGCACCAATTTTCCGAAGAAAATCCAAAACCAGATGGGAAATAATTTTTACCCACAGACCTCACCCACCTTTTTCAAGGCACAATCATTCAGATAGAAAAACATAATATTTACCTATAATACTTGTTTTACACATTTGATTCCTTTTGGGCTACTATAAAATAAACTATCTTATAGTCATGTTTCCACGACATCATGAGGAACTAGCTTATTTGGTATTACCAAGGGCTTATACAAGTTACCAATTTGTATATCTTTTTGGTTTCTTTTATCCTTTCGAGATAACGTCTATTGCGTTAGCGATAAGTCTTTCACACTACGTCTACTTATAAACTTGCACATCAGTTGAACTGTAAGATATTATTATATCTCTACTAACTCATCCTTCTTACGGGTGACTTACCCAGTCATTATAGATTTTGTAGTAATTGTACTTAATTAAATGTATCCATTTAATCTTTCCTTCACATAACTCCTTTTGAGAGCACAACTAATGCCTTGCACTGTTGATTAGACAGTCATACACAAGGCTATGTCTATAAACATTCCA
+
INLOPLJSSLLKHJOOINJPLSHSNQGJOOHNMSHLD@@>=?1*)).<<>>=<;;>?DEEIJHMKHKHIIHKIJGHPJJOOSJLILSHOSNJHKG>???@IJHKMSSIJGGEJKHHDIFKB.,++++.1+(()****/EFDDGFABACMBF<98:6442./-,/(&&*+2456CGEHJIISSSNKIHHGQQGFF4444444889=DFINSSMKIIPOSLPKILSSPKHHHHFGFFLLSMLLJMHIJDDGEEGA:9G>MIKQCCBA@*)))()+,.3///556755556766:;78<=@IEGKFGF?@?@OKJPPSIMGGDDEFGJRPSMSHISSLNLLPMLNPOSSKKFSLHIJHIQHCDEJKNGGSMKK@EEACCDDDSJIKPL?=>=>SNKLNPNSOQMQKKSJLNS;:982,,-/+++;JECEAC:945434501?AJJJSLQLNLSMSIKJMLSLMNLECIOIIQFBBFCBAB@B@A977779?>>>?SQORNMEGJIMMNSKKKNS@?==EFEFKGHA??>AAGHJ?@@@@BB:988410005EIGIGGHHDHCFJGDGS<;;:8841-+,.AABBHILFGSSISKSSPSIHJHHGHHHKJLJNKOSRIJSFDEDCIJIJLSJJSMOSKKNLPNOQPHH>===<@>;<;;20/
@462_2WVZPS_3
TTATTCACCTTACAACATTCATAAATATCGTTATCGTGCTACTGGCGATACAAGTCTGAGCAATGGTTAGCAACTCCACGCTTCTTGCACTAATTTTCCGAAGAAAATCCAAAACCAGATGGGAATTAATTTTTACCCACAGACCTCACTCACCTTTATCAAGGCACAATCATTCAGATAGAAAAACATAATATTTAACTATAATACTTGTTTTACTCATTTGATTCCTCTTGGGCTACTATCGAATTCAACTTATCTTATAGTCATGTTTCCACGACATCATGAGGAACTAACTTATTTGGTATTACCAAGGGCTTATACAATTTACCAATTTGTATATCTTCTTGGTTTCTTTTTATCCTTTCGAGATAACGTCAATTGCGTTAGCGATAAGTCTTTCACACTACGTCTACTTATAAACTTGCACATCAGTTGAACTGTAAGATATTATTATATCTCTACTAACTCATCCTTCTTACGGGTGACTTACCCAGTCATTATAGATTTTGTAGTAGTTGTACTTAATTAAATGTATCCATTTAATCTTTCCTTCACATAACTCCTTTTGAGAGCACAACTAATTCCTTGCACTGTTGATTAGACAGTCATACACAAGGCTATGTCTATAAACATTCCA
+
SMJLROSNRJSSIOSSJHHGHIHKKQIMGIJGLJMNRJLPRSOOSLLILMOSSSLNPKOLSBBBBAD86554445444==LSJLKSLIKIJMIHIJGKOCDKMMLMLIJJKOSNMLOKSMFLMLSLJKHJOSSSSKDB@A;4446CDFJILJJFFEIBLHPSRMKSMLRHA=;<88888;?@CGRSIFDDFHOSSNOKSJJSHJLISKJFGKRJIDBBBBSONIISGKHJSLBCKGJDCD><2....0:;<FHNHGIKMNISSPSSIIHMPJSPKSQSJISSJQSPNMRNNPMSKSRJSSMQNPLJSJJOSSLOKSSSOOOPSSJLQSSMSONJLSNMLONSMHNKIQSKKJN;DNFGIKKJKKMSKOQQPSSOPISONJQMNSOOOSGGFGGHKHNPQLOKSMMNJISKKMJNSNSPMSNKOQSSSOSFJHLKJGDCA64,*))*)()))+67<EIIJJLLSSHMSLKSLQMSNKJJJSNSONSSSSSLSKNPKSNSMLLFIGELIRKJIMKLIPLKNSIOGGEOOOJNONJNNLNJLILEGPHGFE>>??JFJHKJIHQSILPSOIMLJMSNJKKSSHMSIJKSLMLNLQKMIHHIIIOLMJISJLMKIOSQSKSSLNOIKSLJOMIPSQJNHHI
@463_2WVZPS_3
GCTTTTATCACGCCTGCAACATTCATAAATATCGTTATCGTGCTACTGGCGATACAAGACTGAGCAATGGTTAGCAACTCCACGCTTCTTGCACCAATTTTCCGAAGAAAATCCAAAACCAGATGGGAATTAATTTTTACCCACAGACCTCACCCACCTTTTTCCAAGGCACAATCATTCAGATAGAAAAACATAATATTTACCTATAATACTTGTTTTACTCATTAGATTCCTCTTGAGCTACTATCGAATTCAACTTATCTTATAGTCATGTTTCCACGACATCATGAGGAACTAACTTATTTGGTATTACCAAGGGCTTATACAAGTTACCAATTTGTATATCTTCTTGGTTTCTTTTACCCATTCGAGATAACGTCTATTGCGTTAGCGATAAGTCATTCACACTACGTCTACTTATAAACTTGCACATCAGTTGAACTGTAAGATATTATTATATCTCTACTAACTCATCCTTCTTACGGGTGAGTTAGTAGAGATATAATAATATCTTACAGTTCAACTGATGTGCTCAACGTCATGTGAATGACTTATCGCTAACGCAATAGACGTTATCTCGAATGGGTAAAAGAAACCAAGAAGATATACAAATTGGTAACTTGTATAAGCCCTTGGTAATACCAAATAAGTTAGTTCCTCATGATGTCGTGGAAACATGACTATAAGATAAGTTGAATTCGATAGTAGCTCAAGAGGAATCTAATGAGTAAAACAAGTATTATAGGTAAATATTATGTTTTTCTATCTGAATGATTGTGCCTTGGAAAAAGGTGGGTGAGGTCTGTGGGGTAAAAATTAATTCCCATCTGGTTTTGGATTTTCTTCGGAAAATTGGTGCAAGAAGCGTGGAGTTGCTAACCATTGCTCAGTCTTGTATCGCCAGTAGCACGATAACAAAGATATTTATGAATGTTGTAAGGTGAATAAAAGCA
+
5210.-+,&&%%$%%%%%%%)5411157<GGSLSHLIJKKLJOLLLNINICBCBCE222/1(((,>BH=<<<=GIECCDDHEED>==;9;44HHGA@@@A),6--BCKEMMNNSMMSNKFD>CEBDEDNSLIKEEFJGHKPJKKSRLLSSLJJSE@EGFJNSSONCCDNKMKHLLMSSKOKSQPQKOLSSSOJSKSSMSOPSSJSNOMLSROSSOLKLJOSRGD=====IJPIMMSKJPMKOSHJMSSSNONMSNLNQPJLNSKMOQMOLOSJMSRKSOMMLHNPJLSSSQNOOSOSMRSSLQLRPLNOSNPOSMLLSOIJMMSMOSJKSKJHQSKSPJHKLLJDCCCA::9;CBFEPHKLEHKNKSNLHKSPLNSPOJOSLJNMPMHSOMSLMSKOILLLIMOSSSRSPMNJSHRSOMSMIISJOSOSNSKOJMNSRSQMJKQSLHEGFHEKCCGISGLNJMIKOJNS@>>==AIJPLLJOIHKJKKKBOG;;:::?BBCFEBB?>BABBB@BA<><:3////.,,,,,,)''''(*+(())**:;;33333::;>?@BDFDEBDHGJKJDGIFIFFF@>>><??>@@@A@666254458<==A@@<<<=?CFDABAACCCCDFMHGHHOFFKDBDC@ABCCDEGFDB???A@A?866779>@AACA>=77787>>?=?;;;;;BCCEEBBBA1////4889;?BAABDCDFFGGGILHFGEGF::::;CBIFIDECBCBCCA@@@ABFEFFD8888:@@@@C@@@DBDDEE@BA=<=>?DC@<;:;;;87642.,+++,--.../264.566BEBB87672250187778=====<<@CDBJHB@BFCBBBA?@?00.--541----679::810001=@AB@?@=566=?CEGGFB@@@@@B@@A?=:88777*((((()6>?=??@BBBBBCBBAABCBBCEABECB@=
@464_2WVZPS_3
GGAATGTTTATAGACATAGCCTTGTGTATGACTGTCTAATCAACAGTGCAAGGAATTAGTTGTGCTCTCAAAAGGAGTTATGTGAAGGAAAGATTAAATGGATACATTTAATTAAGTACAATTACTACAAAATCTATAATGACTAAGTAAGTCACCCGTAAGAAGGATGAGTTAGTAGAGATATAATAATATCTTACAGTTCAACTGATGTGCAAGTTTATAAGTAGACGTAGTGTGAAAGACTTATCGCTAACGCAATAGACGTTATCTCGAAAGGATAAAAGAAACCAAGAAGATATACAAATTGGTAACTTGTATAAGCCCTTGGTAATACCAAATAAGTTAGTTCCTCATGATGTCGTGGAAACATGACTATTAGATAAGTTGAATTCGATAGTAGCCCAAGAGGTATCAAATGAGTAAAACAAGTATTATAGGTAAATATTATGTTTTTCTATCTAAATGATTGTGCCTTGAAAAAGGTGGGTGAGGTCTGTGGGTAAAAATTAATTCCCATCTGGTTTTGGATTTTCTTCGGAAAATTGGTGCAAGAAGCGTGGAGTTGCTAACCATTGCTCAGACTTGTATCGCCAGTAGCACGATAACGATATTTATGAATGTTGTAAGGTGAATAAAAGCCTATGATTTGTGAACATTCCA
+
DEFIOJINJHIKMJGSJJJSHNJSMSKQOJQSSSNSMLJKJIRNJNILGSKIJKKNQSSKSFFFDCBAA@BILQIJIHSKQMQDMPKAE>=IKJPILSJSMKSIKNPMRSLSJK@@?>?AEDD@>=99:;=CEEECCADCDIIGIIJGIGGIECBA98889AGHSEIKLNJJJGKJJFKNHISSOJSSIKNHSSSJSKIMISJKMILLSRJSINSIHKNJKGDFD=<<<<ABCCFEHJSSKISILJGIGDFDGHFFEEMEFFHDGIGJHMNMJLLINKIIOQQOJLQOJMDHHLIONRPJINKDBDHCDD?=>>>BCDCKHIIOILKEFFHGFIEEHHHJHKQKSINKHGFEHFGIGGHJGEFEFKOMJKJGFFFIGHFDDC?;;<BDGEF433345666778BGKMLHEIEFHJIMKJEDFDEHISJIOIGOHJLLFGFGIHNIKJJOHILSL9988@OGHGNIKKJHLFIDDECAEHSNSGEGFEEDDDCCCCEGGEEEE@FSLKOKIIMGFFCDDGHKGQLKGDEEDFH;99219:94333**+++)))++(()>>BDDDDDCGHFFFFGGHFGEDCCDEFIHJIC@???ABEDDDA??>>@@????CLHGHGGHKGKKGHDDCBBCCDDCFHFMIHFEEEFGFHHKHIGHFJIHGD
@465_2WVZPS_3
GGAATGTTCACAAATCATAGGCTTTTATTCACCTTACAAAATTCATAAATATCGTTATCGTGCTACTGGCGATACAAGTCTGAGCAATGGTTAGCAACTCCACGCTTCTTGCACCAATTTCCCGAAGAAAATCCAAAACCAGATGGGAATTAATTTTTACCCACAGCACCCACCTTTTCAAGGCACAATCATTCAGATAGAAAAACATAATATCTTACCTATAATACTTGTTTTACTCATATGATTCCTCTTGGGCTACTATCGAATTCAACTTATCTTATAGTCATGTTTCCGCGACATCATGAGGAACTAACTTATATGGTATTACCAAGGGCTTATACAAGCTACCAATTTGTATATCTTCTTGGTTTCTTTTATCCTTTCGAGATAACGTCTATTGCGTTAGCGATAAGTCTTTCACACTACGTCTACTTATAAACTTGCACATCAGTTGAACTGTAAGATATTATTATATCTCTACTAACTCATCCTTTTTACGGGTGGACTTACCTAGTCATTATAGATTTTGTAGTAATTGTACTTAATTAAATGTATCCATTTAATCTTTCCTTCACATAACTCCTTTTGAGAGCACAAGTAATTCCTTACTGTTGATTAGACAGTCATGCACAAGGCTATGTCTATAAACATTCCA
+
SSQJJNNLJLQKKJSKKGKSMMRNSSSSHMKKKNJKSPPNJHLLKGOSSSMSOJLIKJMJNPLOLKKMLIJKHHHLPHMKQJOKSSSIKMORKJLOSKSSSNKSLMMMLMJLIHKJGJBF,@0**DHJSSQSOKBHKMPLNKLNLIKIKIPLFLGDJHFC;:,1)(&'++.+.<<50<7BJIILOSQSHMRSSKSSMMLJSKISSROSSRJLIOKROSPSOSOSQMSPPOILSOSSSSKOSKSPIKJKMQMF<<<<KLJMKHGFFJKIKONLNOKKPLSPJOKSKSKMJLSRQOSJJNHHJMLSRKJSSPSRSJQJMSMROGISSNINOKOSHKKSIMNOSSJLLMLSHLMQHSLLISLJIKNIHSDDMSRSSSKJMSJNKNKLQSMNMSSLIIDEDEFJQPSOIMRIHIGIKGG0---ISLKKMFJIJGHIISKOGSKHMJJQIIKJQJJSOKSOSKMSAABIHIJIHJQMSJSSSLNIJKOGIIHIIGHGHJSLSF00//..-+,-()2BCDDJLHFHKEDDDDGLMJHJEIIHHJFFIEEFELSJMSJGJJGHIGIKJGMKSMLOC=4489GDCCCEELKSJMOIHDEEDE@=:76655,)*+)$$%(02<=>DCB@??@BDCDCEEEFFGFGEFFFGFCDBA@AABDGFFE
@466_2WVZPS_3
GGAATGTTTATAGACATAGCCTTGTGTATGACTGTCTAATCAACAGTGCTAAGGAATTAGTTGTGCTCTCAAAAGGAGTTATGTCAAGGAAAGATTAAATGGATACATTTAATTAAGTACAATTACTACAAAATCTATAATGACTGGGTAAGTCACCCGTAAGAAGGATGAGTTAGAGTAGAGATATAATAATATCTTACAGTTCAACTGATGTGCAAGTTTATAAGTAGACGTAGTGTGAAAGACTTATCGCTAACGCAATTGACGTTATCTCGAATGGATAAAAGAAACCAAGAAGATATACAAATTGGTACCTTGTATAAGCCCTTGGTAATACCAAATAAGTTAGTTCCTCATGATGTCGTGGAAACATGACTATAAGATAAGTTGAATTGGATCGTAGCCCAAGAGGGATCAAATGAGTAAAACAAGTATTATAGGTAAATATTATATTTTTCTATCTGAATGATTGTGCCTTGAAAAAGGTGGGTGAGGTCTGTGGGTAAAAATTAATTCCCATCTGGCTTTGGATTTTCTTCGGAAAATTGGTGCAAGAAGCGTGGAGTTGCTAACCATTGCTCAGACTTGTATCGCCAGTAGCACGATAACGATATTTATGAATGTTGTAAGGTGAATAAAAGCCTATGATTTGTGAACATTCCA
+
IOLKIISQRLSNSSOMJHIPKOLKKKMQSKSMSKSSSJNKMIKKOMMSJPM2+++HJMMOOJSLOLKMHICCCCFL<<;;=?B;)((()0ESJISLKSJNHSKJNJHIKQLISMIHGFEGNIJII76666HINPLKKOMKILNSQHIHMLOOJSHFH@>?==BLJOJKK<==<@33.(((**,.47?<>IJNKJJKSNSJMSLMNLJHMISLQSOQJLJMLSMMIMHJJIQKKJKIMMIJIOIDD=@?=<644445556FEFGJOPSHSSSPLQOLLMJLHSLNSJSQMSSJGDJNSKLOPKLNIKJFLKJGHNJSLIQJOKLGQPMKQJHMIJHGNSOMSLSJOHNLLLQQSMGGHJIQJOIHIJHISMNRMA?>>>?CEEKLIJJJJOSJPHBAA@<;:778888DFHFIGHJHGGHIIKKIIQOLRMPIPJJEHJJIKKJMRJOJSISCMMLISPJGGHI77777HHLNOLHPSSIISOJRLJEDEC>@A?@?>@==((''+-.--,,,-/3--4-.65666;EFABBA@A?=?=88<LIGGFE77722000<C@@@DEILRJSMNKHGHKCFGJHHISHHKQLLPKIHFDDFIMHFHIHDFHEGFEEDCSNSLIIEFEFHJILILJJOFEFCCLGFGNJIJH=====KJKRMNNNKILL
@467_2WVZPS_3
GGAATGTTTATAGACATAGCCTTGTGTATGACTGTCTAATCAACAGTGCAAGGAATTAGTTGTGCTCTCAAATGGAGTTATGTGAAGGAAAGATTAAATGGATACATTTAATTAAGTACAATTACTACAAAATCTATAATGACTGGGTAAGTCACCCGTAGAGAAGGATGAGTTAGTAGATATAATAATATCTTACAGTTCAACTGATGTGCAAGTTTATAAGTAGACGTAGTGTGAAAGACTTATCGCTAACGCAATAGACGTTATCTCGAAAGGATAAAAGAAACCAAGAAGATATACAAATTGGTAACTTGTATAAGCCCTTGGTAATACCAAATAAGTTAGTTCCTCATGATGTCGTGGAAACATGACTATTAGATAAGTTGAATTCGATAGTAGCCCAAGAGGAATCAAATGAGTCAATCAAGTATTATAGGTAAATATTATATTTTCTATCTGTATGATTGTGCCTTGAAAAAGGTGGGTGAGGTCTGTGGGTAAAAATTATTTCCCATCTGGTTTTGGATTTTCTTCGGAAAATTGGTGCAAGAAGCGTGGAGTTGCTAACCATTGCTCAGACTTGTATCGCCAGTAGCACGATAACGATATTTATGAATGTTGTAAGGTGAATAAAAGCCTATGATTTGTGAACATTCCA
+
LJOMKJJLNJNIONMLKKMIGRMLSIIFIGGEEBFFOJIHKJIQHLLJGHJJEIKJMQJSQMSIJNGEDCEHQKSIKIHHGKMOKMKJJNOLNLRLINIFGEGFFFGAIMJKIKLKIHHIHRHIIHJJHLJIKNPJJJJLIJISILJMLPIFIECCB6?>-))))DABB66666200,+))----.EHSKNKHKLNKJHIFIILKKQIJLJGKHGFKKHKIFFIGEEGEDEEHHPNMKLSNKQJJGKEEDEFGEFDEEGHIGHHIGJQRJSSRSLMNRHSKMSIFJEBEEEFIJIMHLDFGJJKSRSLOPNMOOOSPJRIIRJSMPKSJMSKKIKOMSMSIIIHJNONRLMJHHJJQSPNNHMJOJSMKIIJJIJMLMKJLIHJKIRROMMSHJHQRNSSJSSIMLKPNSIIIQLSLLLKKHHHJHJJJJLJLJIKKNIIKJMJNKSMHMSMSIOJORIJSMKIMSPSJPKKLJISMLNNRMOSOLNLIJIJJSSSIOKOQRSKSQOKLLKSJEIJLNJJMSLSJPJISLPSJDDFHHLPSPEHGFELQLPJHFGGHLLJLKLNHMKNJHHKLNSJQIPHLKKKLJGIGGGGIIIGFFEHGGGHHFHGPOOKKFIGLGMLSOHHIHISGINJILKIJGHDFFGKHSJKRHKJJIHFKH
@468_2WVZPS_3
GGAATGTTTATAGACATAGCCTTGTGTATGACTGTCTAATAAACAGTGCAAGGAATTAGTTGTGCTCTCAAAAGGAGTTATGTGAAGGAATGATTAAATGGATACATTTAATTAAGTACAATTACTACAAAATCTATAATGACCGGGTAAGTCTCCCGTAAGAAGGATGAGTTAGTAGAGATATAATAATATCTTACAGTTCAACTGATGTGCAAGTTTATAAATAGACGTAGTGTAAATGACTTATCGCTAACGCAATAGACGTTATCTCGAAAGGATAAAAAAAACCAAGAGGATATACAAATTGGTAACTTGTATAAGCCCTTGGTAATACCAAATAAGTTAGTTCCTCATGATGTCGTGGAAACATGACTATAAGATAAGTTGAATTCGATAGTAGCCCAAGAGGAATCAAATGAGTAAAACAAGTATTATGGGTAACTATTATGTTTTTCTATCTGAATGATTGTGCCTTGTAAAAGGTGGGTGAGGTCTGTGGGTAAAAATTAATTCCCATCTGGTTTTGATTTTCTTCGGAAAATTGGTGCAAGAAGCGTGGAGTTGCTAACCATTGCTCAGACTTGTATCGCCAGTAGCACGATAACGATATTTATGAATGTTGTAAGGTGAATAAAAGCCTATGATTTGTGAACATTCCA
+
KSJLIMLQKLSKJKSJSKLQLJLKSSPSJLISHMKJKLILMSQMNQINKGSIDKK>====FLIDPPSJDDEJECKSSSKPORLKOSJMOLB;ILHINNLKJOIISNILSPNSKLSJILKJLMNSQJQJHNSKLPJJJHLIMKIMKILLONALPMNSSKHFELLQMJPJPMQHJHIKIIKIRKLSJIMJJOSNQLKMMPOSNQJMKSJLSQPNSQMILNSKSKNOKJNJLJHKILSHLOSSIILNRKIIJKOKIJEEDFGSLKQILIIMSSKMLMSOLLND>>?DRJKIJKJILMJKJKSNJNSNOSSMSIRNOMKLSSPOSSLKSKOQSOPKNPSHSKLSMJSSLILPQMKKMJJPPRSQOJKNLPMSPMHIGJHGPJJSPJLLSJJNJSSSHHIIHPJRQLSIJEDDFEMSSSSNSLPJILJLMSKJNOMHNSSMKLMIMKNSGKOJIHKKSPPSLPKMIGLKNJLMMKNNKKLKGKLMISNLKSLSOOJJIMQMSIJSKLICSSLSNJRSIGIHLNHNHKSSJNIIFQ><SSCCELGOKLMKKSJHGHKHHHHFFFHILHLRMMKGIIBGJIHKHIHIKIHJMNJJLHGGGIJHIGFEFDEFEEFGHKSJKHKJHIKNQJPJKIGHFFIJHKIIHIHFGEFGKHHRKMHGGHHIGGG
@469_2WVZPS_3
GGAATGTTCACAAATCATAGGCTTTTATTCACCTTACAACATTCATAAATATCGTTATAGTGTTACTGGCAATACAAGACTGAGCAATGGTAGACAACTCCAGCACTTCTTGCACAATTTCCTAAGGAATCAAGAGTTAGATGGGAAATAATTTTTACCCACAGACCTAGCCCACCTTTTTCAAGGCACAATAATTCAGATAGAAAACATAATATTTACCTTAATACTTGTTTTACTCATAATTCCTCTTGGGCTACTATGGAATTCAACTTATGTATAGTGAGATGTTTCCACGACATCATGAGGAAACTAACTTATTGGTATTACCAAGGCTTATACAAGTTACAATTCTATATCTTTTTGGTTTCTTTTATCCTTTAGAGATAACGTCTATTGCGTTAGCAATCAGTCTTTCACACTACGTCTCTTTATAAACTTGCACATAGGTTGAAGTATCCAAGATCTATTATATTCTACTAACTCATCCTTCTTACAGATGACTTACCCAGTCATTATAGATTTTGTAGTAATTGAACTTAATTAAATGTATCCATTAATCTTTCCTTCACATAACTCCTTTGAGCACAACTAATTCCTTGCACTGTTGATTAACAGTGACTGCACAAGGCTATGTCTATAAACATTTA
+
@>>>>?AA@@A=00./10///12234...''0320***,'(11-.1;<;78;(''')8*****.,,--.99:<<<?64200*)**.6<000*(('(('***+)'&&&'&()*,.-))**+(00**)((*)(&&&&%&&**)),-546:05541.42266.)())),,.''''''69757?>::::9999999(''''+++***+,34.:=444<?G@5554545:888855653//0**+&%%)-056?A?=>;>?BA><'&&&&(,---/-++())))..)))**,,/.,/24(((()4221..0,-.(1/.++)&()&'0..-++*))(*'(,,.,+))*,.+*''(*'()))00/,(''')/1234/-6-478333))))+)))71111054+)'&&&(*'''&&))).///8@@==863311////./555244-,-0/1&&&%&+/0('''%&&)),-,,.0155<@=33243+***+>?2111,))')--))'(())''((%+-)**+*630///07--(((++)*/..,-1++/2132016:977344,-6.-*''((*++,1:7643/.)))&&'',213/06777333>=?BD@??;0/..(())'(&%&&&&&&&+-0067::63333343,./.,'
@470_2WVZPS_3
GGAATGTTTATAGACATAGCCTTGTGTATGACTGTCTAATCAACAGTGCAAGGAATTAGTTGTGCTCTCAAATGGAGTTATGTGAAGGAAAGATTAAATGGATACATTTAATTAAGTACAATTACTACAAAATCTATAATGACTGGGTAAGTCACCCGTAAGAAGGATGTGTTAGTAGAGATATAATAATATCTTACAGTTCAACTGATGTGCAAGTTTATAAGTAGACGTAGTATGAAAGACTTATCGCTAACGCAATAGACGTTATCTCGAAAGGATAAAAGAAACCAAGAAGATATACAAATTGGTAAATTGTATAAGCCCTTGGTAATACCAAATAAGTTAGTTCCTCATGATGTCGTGGAAACATGACTATAAGATAAGTTGAAATCGATAATAGCCCAAGAGGAATCAAATGAATAAAACAAGTATTATAGGTAAATATTATGTTTTTCTATTTGAATGATTGTGCCTTGAAAAAGGTGGGTGAGGTCTGTGGGTAAAAAATTAATTCCCATCT
+
<=>>===>>=<;:::;:;;;<==>>==;:;:;;<;<<<;;;<;;<;<<=<;;;;<==>>>???@@@@AAB@@@@AA@>?>??A@@=====AA@??>;::::;:::;<>?@>==<;::::<==>>>=<<<;<>>>>><::::;<>>?@@@??=>>>?===<;;;::;<=>>??@@@>==<<=<<;;<<;<<<<<=>?@?>===>???????>>>=<=====;9877889999::;<==?@A@AA>>=;::99::;::;;;;:99889:=@AA@@@@??>;:99:;;<=<>=<;;::<=====?>@>??@==<;<==;:77789;<<?<;::9889:;<<;;;;:;;;<===>=:9999;;;:::::<=<::999999999887777889;<;:887889987889=;:9999::;;;<;;;:987787888889999878899;;::8888:=>@@=:99::;:9888999:;::::999::9:88999998999:;;::9899:;<;;::9775573377
@471_2WVZPS_3
GGAATGTTCACAAATCATAGGCTTTTATTCACCTTACAACATTCATAAATATCGTTATCGTGCTACTGGCGATACAAGTCTGAGCAATGGTTAGCAACTCCACGCTTCTTGCACCAATTTTCCGAAGAAAATCCAAAACCAGATGGGAATTAATTTTTCCAGCAGACCTCACCCACCTTTTCAAGGCACAATCATTCAGATAGAAAAACATAATATTTACCTATAATACTTGTTTTACTCATATGATTCCTCTTGGGCAACTATCAAAATTCAACTTATCTTATAGTCATGTTTCCACGACATCATGAGGAACTAACTTATTAGGTATAACCAAGGGCTTATACAAGTTACCAATTTGTATATCTTCTTGGTTTCTTTATCCATTTGAGATAACGTCTATTGCGTTAGCGATAAGTCTTTCACACTACGTCTACTTATAAACTTGCACATCAGTCGAACTGTAAGATATTATTATATCTCTACTAACTCATCCTTCTTACGGGTGACTTACCCAGTCATTATAGATTTTGTAGTAATTGTACTTAATTAAATGTATCCATTTAATCTTTCCTTCACATAACTCCTTTTGAGAGCACAACTAATTCCTTGCACTGTTGATTAGACAGTCATACACAAGGCTATGTCTATAAACATTCCA
+
LQISSSSKJOJG>?2FKRILHGFIGEDIJSQLSMSLKIOLSJIMOQRLLKPNMSJKLJHFHIIISNJJGSNKLHJLOOJOPKMLS9888964001225:477::@BC>>?99IEH2110301+%%%'-:>@CIKGJJLJJIJKLHMNJKMI8432/-+((''&&%%&&&',-2317<89=74@DGJNHLFHHIFFGIHISLLFOLSNSSSOSOSMMLSKKLSROLSSKJSLMKMHFDCA:::7667;<<32233;<IIKOMGNSSJJMOSOLSNSKMNSOPQHJGHHSSSPSKKNLNPIHIGSKKJPLOJOSSSLMKJHGHSLSMJKLKNSLPORLNPNPMQLMLOQKKOHEKLPKOKQIHSLNLLSRNIHHJJSHIPCIHIDCS?>?@@FFIJIILKKPSLSPMSKILJMNHJIQ@7555DLJJILGOHLGHGIHJKKGGIKJKLGHLSHIHHGIKJJNLIKJNSOJHQINKKSSKSSIGGIHABBI..-..SOCBBBCJIIJJJKLOHSHOJJJJJQQJOJHHILKSKMKFIIGHOOLMFEEEEJMFSJKHMGGEEEFFJKNMJNJKMQLGHIHIJGHGKIHIHKLKORRNRMOIKLIJIJMLKHGKJJMKJHQKLMMLMGJGIGJFJHILPMHMFFFEHFHGEDDCDCDEGGFFF
@472_2WVZPS_3
AAGGTTAAGGGCAAAAGAAACAGGATGACAGAACCCTCCAGCACCTGGAATGTTCACAAATCATAGGCTTTTATTCACCTTACAACATTCATAAATATCGTTATCGTGCTACTGGCGATACAAGTCTGAGCAATGGTTAGCAACTCCACGTTTCTTGCACCAATTTTCCGAAGAAAATTGGTGCAAGAAACGTTGAGTTGCTAACCATTGCTCAGACTTGTATCGCCAGTAGCACGATAACGATATTTTATGAATGTTGTAAGGTGAATAAAAGCCTATGATTTGTGAACGTTG
+
JEHIHF=8*('%%''&)('(&'.//1BGFFFKKJGHSKSKQSOMNJSSKLGQLRLPNMRNKLJJHKJINNISOPKONPLJJLLNIIMMSKNHKMLJJKIKRJKQKSLMJQLILKKHGGIHGRGJIJIKLKNJMNNMQLHQSLKHQKMOMHKMNOKLKSMSIKCCIMGFSFHISMMSLRNKPQLII<EFGIJJJHGIHILF66666DCCCC0.---:;ACCDEGEEDDDEEBBA@=:;;;>?;<;;<86.*4212224310.-.///1233679;==@?>:8877799899('''
@473_2WVZPS_3
GGAATGTTCACAAATCATAGGCTTTTATGCACCTTACAACATTCATAAATATCGTTATCGTGCTACTGGCGATACAAGTCTGAGCAATGGTTAGCAACTCCACGCTTCTTGCACCAATTTTCCGAAGAAAAATCCAAAACCAGATGGGAATTAATTTTTACCCACAGACCTCACCCACCTTTTTTAAGGCACAATCATTCAGATAGAAATACATAATATTTACCTATAATACTTGTTTTACTCATTGGATTCCTCTTGGGCTACTATCGAATTCAACTTATCTAATAGTCATGTTTCCATGACATCATGAATTAACTTATTGGGTATTACCAAGGGCTTATACAAGTTACCAATTTGTATATCTTCTTGGTTTCTTTTATCCACTCGAGATAACGTCTATTGCGTTAGCAATAGTCTTTCACACTAGGTCTACTTATAAACTTGCACATCAGTTGAACTGTAAGATATAATTATATCTCTACTAACTCATCCTTCTTACGGGTGGCTTACCCAGTCATTATAGATTTTGTAGTAATTGTACTTAATTAAATGTATCCATTTAATCTTTCCTTCACATAACTCCTGTTGAGAGCACAACTAATTCCTTGCACTGTTGATTAGACAGTCATACACAAGGCTATGTCTATAAACATTCCA
+
555AA?==533:;;3FHFGFJSNKIJMPKKJOKIGHGBBA775,,,,43234112559<DGMIIGMHGQA>===@MECC@@@@BEEJLLS??>>?IIQNNMSSBBBCCHO>>FKMSGFFO239*)))*@===@@@??B@DEEFFKJEDBGA?99850***))(''((21266889><@?774540**+.59:;=?ABHGLGGNSIHJINHIHIHLMSQNQLJSKJKSNKJGJINLGFFFCCEDDDKFIFC??>>;;922:>>630.+''&''))//0043443344CED=>?@@@@?@@ABDFB:531+''''''(-.//0014>FB@@A@CDGIQMSJMSCDDCDKNIKOHKILQFFGJGKKHHKCG?@DEHH:88D>>;;;;:666DFSIISHKHHGEFFFEFA?>?(((((((6840223<>7669:=5222//--.34433445><><<<<=B5555133?AA<89?@AA<:;>776898:@A@@ADHIKKSKIHEGHLIRSHGGGHFHJSIINQKLKHFIIOLMP@A@BCSLFFDDDGHMHGIIHSHIFECH>@FG9:SHKHEGLKGCCGFFFFHJNIJLJIGLGMOSFEGHHHLMRKMJKSKOLLSKSICA@@876768:??@@BBFGHFGHFDFED6555/00.=<<<>?
@474_2WVZPS_3
GGAATGTTTATAGACATAGCCTTGTGTATGACTGTCTAATCAACAGTGCAAGGAATTAGTTGTGCTCTCAAAAGGAGTTATGTGAAGGAAAGATTAAATGGATACATTTAATTAAGTACAATTACTACAACATCTATAATGACTGGGTAAGTCACCCGTAAGAAGGATGAGTTAGTAGAGATATAATAATATCTTACAGTTCAACTGATGTGCAAGTTTATAAGTAGACGTAATGTGAAAGACTTATCGCTAACGCAATAGACGTTATCTCGAATGGATAAAAGAAACCAAGAAGATATACAAATTGGTAACTTGTATAAGCCCTTGGTAATACCAAATAAGTTAGTTCCTCATGATGTCGTGGAAACATGACTATAAGATAAGTTGAATTCGATAGTAGCCCAAGAGGAATCAAATGAGTAAAACAAGTATTATAGGTAAATATTATGTTTTTCTATCTGAATGATTGTGCCTTGAAAAAGGTGGGTGAGGTCTGTGGGTAAAAATTAATTCCCATCTGGTTTTGTATTTTCTTCGGAAAATTGGTGCAAGAAGCGTGGAGTTGCTTACCATTGCTCAGACTTGTATCT
+
HANLIIJNKKPPJIKMKNLKSISSLJSLKMJIPNLPIOISJMLJQLLLNNSNKSSSMKRMJQPQSLNOSSRPOSGSKHC@?@BIMLSSSSILLMNNJPSLSLSKKRJQLNOSRKNSNLQQPLLNLSILONISJMSKMKIKJILSQSOISKSSNNSSKLIHLPSSMSNRIJKRLKMIHCACSLLIKOKNKSLMLSSOSJPSMLNQNSPNSSNKOHSMKKSQKMGLSSLOSMSJLLNSLOJSMSOJLMOJSKJFHLIHILJGOGLKMKRSSKSSNNSMOMSGJOLOLLLJNBECJSSJNRSNHSPSOSPSMOSSMSSSOPQMLSJQKMPNISLPMSJSKILPOOSJMMLLIKNJNSMSOSQPSLHSPKLMIFC:8888889<<<<778DFFB>>>>>@??===;==>?HKKLKSJMHQNSSPJIJOJLKGNJMSNPOLJOSHLSRQMRNSSSOKNMJJJF99999LQISOKOOOOMILBGQSKMSQILINQSMIHJSSKLSKSLFSLSPLHK:@,,6,,LMKSOLSSPLLPIIKSSD<<<SLKSSIJGGD@=9;;;777GFMJSNSSMMHKIOGKLJHI92222453221,&
@475_2WVZPS_3
GGAATGTTCACAAATCATAGGCTTTTATTCACCTTACAACATTCATAAATATCGTTATCGTGCTACTGGCGATACAAGTCTGAGCAATGGTTAGCAACTCCACGCTTCTTGCACCAATTTTCCGAAGAAAATCCAAAACCAGATGGGAATTAATTTTTACCCACAGTCCACACCCACCTTTTTCAAGGTGGGTGTGGACTGTGGGTAAAAATTAATTCCCATCTGGTTTTGGATTTTCTTCGGAAAATTGGTGCAAGAAGCGTGGAGTTGCTAACCATACTCAGTATTATCGCCAGTAGCACGATAACGATATTTATGAATGTTGTAAGGTGAATAAAAGCCTATGATTTGTGAACATTCCA
+
OSIKOOSLSKHKLMNJLOHGHIGGIEADDFGLSIMHHHGFHJSLIPGKJLIHJFJIGJHHHFIJNIQIHHDCDCEIIIIJHJSOJMIOKKIJQLOQHIQMNMLKKIIGGIQKHLJIIHEN<>:333=LJNLLSQEDFCELCFHIJGFNPSIGGEIMLKKFHIHIOGGFIJLLIKSJLJSKSMLGKEEEEFFECCDEHOIJKHEB?;<>?>@?<966789:7777889?@@>88889734446<?>><<<40/,+))((((%%&'124555576610-,(((&&''(***+-9::;=@=<:86////044499:<<<<=<<==>>>>>@@@@A@==<>@@AA@@>>7789:?@A?><<=<::9
@476_2WVZPS_3
GGAATGTTCACAAATCATAGGCTTTTATTCACCTTACAACATTCATAAATATCGTTATCGTGCTACTGGCGATACAAGTCTGAGCAATGGTTAGCAACTCCACGCTTCTTGCACCAATTTTCCGAAGAAAATCCAAAACCAGATGGGAATTAATTTTTACCCACAGACCTCACCCACCTTTTTCAAGGCACAATCATTCAGATAGAAAAACATAATATTTACCTTTAATACTTGTTTTACTCATTTGATTCCTCTTGGGCTATTATCGAATTCAACTTATCTTATAGTCATGTTTCCACGACATCATGAGGAACTAACTTATTTGGTATTACCAAGGACTTATACAAGTTACCAATTTGTATATCATCTTGGTTTCTTTTATCCTTTCGAGATAACGTCTATTGCGTTAGAGATAAGTCTTTCACACTACGTCTACTTATAAACTTGCACATCAGTTGAACTGTAAGATATTATTATATCTTCTATTACTCATTCCCTCTTACGGGTGACTTACCCAGTCATTATAGATTTTGTAGTAATTGTACTTAATTAAATGTATCCATTTAATCGTTCCTTCACATTACTCCATTTGAGAGCACAACTAATTCCTTGCACTGTTGATTAGACAGTCATACACAAGGCTATGTCTATAAACATTCCA
+
CBCNHKRKPKILLKQPSSJIRKKJJJISSNSPLPSKLKGKLHJIFEGLKILSLKSLLLHOIGISJKHJIGFGFFIKNMMIPGMIJDBD?@A@>9:;80.(&%%%%')(()23>CEFEGHEOHQFDECEJLIDSKOJLOOLKHHSKSKHIHHIEFB<JJISSPLJMHIKMLMPLKMHLJ::>JHGHJKHKSSMJSJJNSLLKKIIIGHQSJMLKPSOJSKSSRSJSMHSKSSKSSNOMMSSRSKINLLPOSOSSJKHBDHIPKLKOQKCCBBFLSOMSLQOHKGHJISONNSIRSMNLNIIHLJSLSSOHNSPNROSSSMJSJKSKKSSOLSNOSPSNJSSSSSRRSKISNSSNSSISLSOSMIJKISKMLSLOSLFFCB?5CLFSNJACMGJKKNIOLIJD@@@@BIC>=>CKKIKGLGIMNFMSPHIJLMSIJSJGIEEDEGFJGHFHOGJRLSMRSSSSNA>*%%%'&$$$$&&'&&%&&'(%%%&&)))))%%%)'()23:=:9/..../28;66FELHLRNEHFEED;8D77789MLSJHI?????QKOJKJQKNKGEHJHGIG?====><<IGISSSNIQSSJORMLMLRKSJKSSLSNJSSSKSNMSKISKSOPMSSSSPJSKJMISLOIOOKIMIKJJKMFGGHHILOINMIIJ
@477_2WVZPS_3
GGAATGTTTATAGACATACGCCTTGTGTATGACTGTCTAATCAACAGTGCAAGGAATTAGTTGTGCTCTCAAAAGGAGTTATGTGAAGGAAAGATTAAATGGATACATTTAATTAAGTACAATTACTACAAAATCTATAATGACTGGGTAAGTCACCCGTAAGAAGGATGAGTTAGTAGAGATATAATAATATCTTACAGTTCAACTGATGTGCAAGTTGCTGAGTTCGACATAGTGTGAAAGACTTATCGCTAACGCAATAGACGTTATCTCGAAAGGATAAAAGAAACCAAGAAGATATACAAATTGGTAACTTGTATAAGCCCTTGGTAATACCAAATAAGTTAGTTCCTCATGATGTCGTGGAAACATGACTATAAGATAAGTTGAATTCGATAGTAGCCCAAGAGGAATCAAATGAGTAAAACAAGTATTATAGGTAAATATTATGTTTTTCTATCTGAATGATTGTGCCTTGAAAAAGGTGGGTGAGGTCTGTGGGTAAAAATTAATTCCCATCTGGTTTTGAATTTTCTTCGGAAAATTGGTGCAAGAAGCGTGGAGTTGCTAACCATTACTGAGACTTATATCGCCAGTAGCACGATAACGATATTTATGAATGTTGTAAGGTGAATAAAAGCCTATGATTTGTT
+
OFSLIHHFGA@,,,,++*'&&()++./FFGIHPRJMNNJGKIKRJNRSKHHILJSSQSMQMKMSKNIMPHFCJIKJOMSPOMLRGGGHG>LMJQKSHKSILJKKJSIMLOKSSNNNPLJKKKSNIRMNJHSKOQMNKJJKOJNKMRJSNG76655851)*)()))++597767756677777@BDJMMQOMPIJOSRPMLNMMQKIPNLNQSSNIPOSL;72.....---.08;<>>>>?ALIJQHHIGHHJGHHKEEDDFMKMHLISNNGGIFPKPMLSSROJJJOSSJKNKNLOOLKJNKJNSIJSNLSONHGGHLMILL==MLLJMMRSSNJLJHMSSMSKKKKKPJSSSQRQMIOOMLMHLJLSJNMMMKKGFFJGHMQF<001FEB?>('''%%%%%%&(2CDEHIGJIILLKSLLFJJJMLKHJIGHJIJJGHHGFFLLHMILSLCCCDRPIHEFHFJIJKOQLKILRJPJGGHIJNIHNNSOKJLIGKGHLQHJKMMNPSSLNSMJI:=F?BLMKSDCBA99999FFBCECEIIIIHNKHJHJFFGGGHEDCCDEEHHIIIHIEGFFFFGFG22222FHHGIFFFEFDEEFFFFEBAA@ABBCDDJHGHHFGEEEFFFFDCA@AABCCEEDCEECEEFC??=<50&
@478_2WVZPS_3
GGAATGTTTATAGACATAGCCTTGTGTATGACTGTCTAATCAACAGTGCAAGGAATTAGTTGTGCTCTCAATAGGAGTTATGTGAAGGAAAGATTAACGGATACATTTAATTAAGTACAATTACTACAAAATCTATAATGACTGGGTAAGTCACCCGTAAGAAGGATGAGATAGTAGAGATATAATAATATCTTACAGTTCAACTGATGTGCAAGTTTATAAGTAGACGTAGTGTGAATGACTTATCGCTAACGCAATAGACGTTATCTCGAAAGGATAAAAGAAACCAAGAAGATATACAAATTGGTAACTTGTATAAGCCCTTGGTAATACCAAATAAGTTAGTTCCTCATGATGTCATGGAAACATGACTATAAAATAAGTTGAATTCGATAGTTGCCCAAGAGAAATCAAATGAGTAAAACATGTATTATAGGTAAATATTATGTTTTTCTATCAGAATGATTGTGCCTTGTAAAAGGTGGGTGAGGTCTGTGGGTAAAAATTAATTCCCATCTGATTTTGGATTTTCTTCGGAAAATTGGTGCAAGAAGCATGGAGTTGCTTACCATTGCTCAGACTTGTATCGCCAGTAGCACGATAACGATATTTATGAATGTTGTAAGGTGTATAAAAGCCTATGATTTGTGAACATTCCA
+
OLQLMNIPOLSLLKJKJNSJNMSOSFDFED<=9///2222GIOHGIIIKFIGIJLSMQQNJMKPSLSOMJSJGIGGFHGISLSHIG?;7:70//-+,'(())4<>ABCDFPOGFFEEDFJMHKJIHKJLJJHKJILKIKJSJPISSJPEDFEIJJJ@GFFEGNPSMKFPLIROHLFFFGEJKKIKMLMJOPLISMIHMIIIIHILMQSSNSSIJHJIJIIKQLILJKGFGEEFJILMKMSNRJSLLHIKFHGIGIJGFHJMIGJIPSSJKJIQJQNPSJQSKSSSSQSSRISLPLID8..>=8)+DEDEE?><11111FGGHNSJKIHMGHHNIIIINRRMMILMLIFEEEGIIMILHKFFFFGGMHIHHEEEFGHOKKSKHHFGHGIHNMGHKHSQPLJJIHKJKLOIQLJJJLKHLGEEGGSLMSHKELHLIIJNIIHJJQILJKJHJJSSSSKNNSHKMJGMKJGIJSIGHHHFDEJSKPHHGJJFGDDDEIK44444AAFIHOFGFE88=89GLLIOFPGIJFEEIOJSSLFIFEHIHIDBBAA;98:977..+,,.BCCEGIGCCDCDIHHFIFGIILHHGJFDCCCEEFDDDC?@@@BB@@@@CGIGFFGEFEHIGFFDCBBCDDEDCFHJFGEDEEEHGJLMHBA@CIEBAA
@479_2WVZPS_3
GGAATGTTCACAAATCATAGGCTTTTATTCACCTTACAACATTCAGTAAATATCGTTATCGTGCTACTGGCGATACAAGTCTGAGCAATGGTTAGCGACTCCACGCTTCTTGCACCAATTTTCCGAAGAAAATCCAAAACCAGATGGGAATTAATTTTTACCCACAGACCTCACCCACCTTTTTCAAGGCACAATCATTCAGATAGAAAAACATAATATTTACCTATAATACTTGTTTTACTCAATTGATTCCTCATGGGCTACTATCGAATTCAACTTATCTTATAGTCATGTTTCCATGACAACATGAGGAACTAACTTATTAGGTATTACCAAGGGCTTATACAAGTTACCAATTTGTATATCTTCTTGGTTTTTTTTATCCATTCGAGATAACGTCTATTGCGTTAGCGATAAGTCTTTAACACTACGTCTACTTATAAACTTGCACATCAGTTGAACTGTAAGATATTATTATATCTCTACTAACTCATCCTTCTTACGGGTAACTTATCCAGTCAATATAGATTTTGTAGTAATTGTACTTAATTAAATGTATCCATTTAATCTCTCCTTCACATAACTCCATTTGAGAGCACAACTAATTCCTTGCACTGTTGATTAGACAGTCATACACAAGGCTATGTCTATAAACATTCCA
+
@AACMSSIKPLKIJMKSIIHJ=CC64446GHPKIGCC877+*))))))12=?DB@@EEFGHHIJGOKNMKLIHLGJSSLIHJHLHKDCDCDISKNSPMSJSSNIKKKHNKSOSNSOJOJIKSMSFSSLSSSJQQLNLSPMMJDHKMJPNMKMMLJJLNKHBJHOLKSILKSJMNQLHORQKRNSPSQRSLSSKSLKKRJOOSKQJSLGGGKFHGEFIFHFE3./0--.8CDIONLLLOSJMJRJLSMNOIMJIMJHSPHMHKKLFKLNOMLJSNSQKSMOHKPJSJSKJKKIIKLSLNSHLMSNOKMSIJMMMMQNKOMOSD;;;;;MKJMOQJJNISMJLKNHLJOOSOMLSGIIOOLHMGLKOOJPKNPPHIJJSSSSOKNKMKLNOJSNSJPLONOJKMMSMSJSFLSJINIMISSMMKJKIJIQSOLNSLLSMKLLMKPKSMMSMSSMMMIHSSSSPLJKSNQLSKKFMGGKQOSOKJKKHPHOSJSOKSKMKNOKSLJKFHJGS????@IIGKJJLLPLKMLHKIKNPSMLSJSIJKSMSJOPSPSINHLKNLSKIKNKSJSMLNJGGBAA??HIHLIPJSHMJNSKIISJJQSMKSPNJILPNPNMMPPLKSLMSJMKHIHHKKOKSKKNKIMMKIMHSHLGHEEEIJIIGFHJJ
@480_2WVZPS_3
GGAATGTTCACAAATCATAGGCTTTTATTCACCTTACAACATTCATAAATATCGTTATAGTGCTACTGGCGATACAAGTCTGAGCAATGGTTAGCAACTCCACGCTTCTTGCACCAATTTTCCGAAGAAAATCCAAAACCAGATGGGAATAATTTTTACCCACAGACCTCACCCACCTTTTTCAAGGCACAATCATTCAGATAGAAAAACATAATATTTACCTATAATACATGTTTTACTCATATGATTCCTCATGGGCTACTATCGAATTCAACTTATCTTATAGTCATGTTTCCACGACATCATGAGGAACTAACTTATTTGGTATTACCAAGGGCTTATACAAGTTACCAATTTGTATATCTTCTTGGTTTCTTTTATCCATTCGAGATAACGTCTATTGCGTTAGTGATAAGTCTTTCACACTACGTCTACTTATAAACTTGCACATCAGTTGAACTGTAAGATATTATTATATCTCTACTATCTCATCCTTCTTACGGGTGACTTACCCAGTCATTATAGATTTTGTAGTAATTGTACTTAATTAAATGTATCCATTTAATCTTTCCTTCACATAACTCCTTTTGAGAGCACAACTAATTCCTTGCACTGTTGATTAGACAGTCATACACAAGGCTATGTCTATAAACATTCCA
+
RSPPSSOJRKLMKKMSSSLKGGNSKJGIPNKSOSLKKHJHKISINSLOMSKPNILLILSPQNLKIJKNPSGFHFJMSJNMPLJRKSLSSMLSSINSOIJNMHSJKNNJLKKLMOISHILSIKJLOJSQLLMKPJRPSNJPSJSSMJKOSSNMLH=>><==A@DGPJOKLHLSOSQNJSPLSNKSSSSLJSSMKOLSKJLMORLSSOJOLSLKLSKKSOPJRLNNONRLKSNSLRMMSLSMJNJQRIJHEEMONIPFGGGGJGFBB?@@?BSGHKKKSIRLSKIIHKKKMLKSJSQNJLSKKNSSKSMNJLOKSNNRINQLJSJHHQIGRC=?<<GJJSLSIKMPSKSSSGSMISSLSIILSQJLHMRMSKONSSSQJSLNNQSLISMJQLOSNSSKQKSQSOLSKSOGGJKOLOKRKLJGIJMPNOPOSMKLSKOSMJSSPJLSSLKMMJSSJIRPJSMLMNPSJSNSOLSSJRSKLLPMJPIGJGH@?<=>CKFECCC@>==::88777788;<KKPSLIIIIKIMJOOKLIIINMOSJSRSOKIHILFJSJHSIKLKHIISJJKLRPSKKGF??BGHHHLIKLJNLKBLKJKMIMKKNKMKKJMKSJRGNMJKSMMSMJQJKGIIIIHLKHJIGIHKHFHEFLDDFEEEGGHLHHJK
@481_2WVZPS_3
GGAATGTTCACAAATCATAGGCTTTTATTCACCTTACAACATTCATAAATATCGTTATCGTGCTACTGGCGATACAAGTCAGAGCAATGGTTAGCAACTCCACGCTTCTTGCACCAATTTTACGAAGAAAATCCAAAACCAGATGGGAATTAATTTTTACCCACAGACCTCACCCACCTTTTTCAAGGCACAATCATTCAGATACAAAAACATAATAATTACCTATAATACTTGTTTTACTCAATTGATTCCTCTTGGGCTAATATCGAATTCAACTTATCTTATAGTCATGTTTCCACGACAACATGAGGAACTAACTTAATTGGTAATACCAAGGGCTTATACAAGATTCCAATTTGTATATCTTCTTGGTTATTTTATCCTTTCGAGATAACGTCTATTGCGTTAGCGATAAGTCTTTCACACTACGTCTACTTATAAACTTGCACATCAGTTAGGCATCTGTAAGATATTATTATATCTCTACTAACTCATCCTTCTTACGGGTGACTTACCCAGTCATTATAGATTTAGTAGTAATTGTACTTAATTAAATGTATCCATTTAATCTTTCCTTCACATAACTCCTTTTGAGAGCACAACTAATTCCTTGCACTGTTGATTAGACAGTCATACACAAGGCTATGTCTATAAACATTCCA
+
LPOOPOSQKMPSKMSJKNLJMOSSIB>FJOLSSSOKSMKOSIPLKLMLRSSSMPOGJPLNJLONPJPRNLIIIIPSLLSIIILQO?RMLSLGCFD=<<<::66555::BEGGEIKJINKJKJLMPJLKHISOLHFJQLNLMJOJMSKMRKRLSHNHMKJFGPJIHGMHLSRPSNSKRNHKNLGHLMHSOSSKLJJQMJMOKOLKIJIHJGIHJKSJE>AA768;:77668:@BA@A:77,,,,,DGIGJMJNKLLSSJKLSMNKSMA8888BKMMMLO??????@NOIKNKJSLKLSIKIIHSMPJSROSRSPSOKSMINJQSPQSSNNIKJRKLMQKILHKLIKH?<<<DGE>>SSSSSSPOJHHJGFS33SKSSNMSSNLILKJNLHPKJKPLIQILJKLSSOIIKLJIMSJKOSOKDGFSSJIJKIHKGGHIIIKKINIOJKIJHHC?21/,,)&%$%%%&+,/@ADEEDGFGJNJHKHNKNILMKMOJKSSKOSLGOIEGFD5220/..)*099<EMIMIHGHGEJJPJKSMMSNNMSLSLSJNMLISKKIQJSJKFEDFFGGLKGFF><754)'(*2///8?GEIJFALOOIHHFDFGFKKSLNHHIGKRQJSSNMJILMMGJIQISILKKKSCIMLNHIIHJHHFFGHJFHMGJNI
@482_2WVZPS_3
GGAATGTTTATAGACATAGCCTTGTGTATGACTGTCTAATCAACAGTGAAAGGAATTAGTTGTGCTCTCAAAAGGAGTAATGTGAAGGAACGATTAAATGGATACATTTAATTAAATACAATTACTACAAAATCTATAATGACTGGGTAAGTCACCCGTAAGAAGGATGTGTTAGTAGAGATATAATAATATCTTACAGTTCAACTGATGTGCAAGTTTATAAGTAGACGTAGTGTGAAAGACTTATCGCTAACGCAATAGACGTTATCTCGAAAGGATAAAAGAAACCAAGAAGATATACAAATTGGTAACTTGTATAAGCCCTTGGTAATACCAAATAAGTTAGTTCCTCATGATGTCGTGGAAACATGACTATAAGATAAGTTGAATTGGATAGTAGCCCAAGAGGAATCAAATGAGTAAAACAAGTATTATAGGTAAATATTATGTTTTTCTATCTGAATGATTGTGCCTTGAAAAAGGTGGGGGAGGTCTGTGGGTAAAAATTAATTCCCATCTGGTTTTGGATTTTCTTCGGAAAATTGGTGCAAGCAGCGTGGAGTTGCTAACCATGGCTCAGAATTGTATCGCCAGTAGCACGATAACGATATTTATGAATGTTGTAAGGTGAATAAAAGCCTATGATTTGTGAACATTCCA
+
MMNKSIOMPMJSJOOSLJLLQJJOSKPLKSSSKSQMLKKJLMPKJNQSSLMLKPSSSMSSSLPKRSMPLKNMKSJKMHJHIJLLQSPQKIIHGIMNQSNMIJLLKKISSQSKLNGKMLSMNSNMSHNNKSMNMPLMLJKJHLNKSLQIMSIKJLIJD@KADBDEOHLQSNOSKOSSKGLKIPJLSJRNJQLPNNSPSLOOMQPLKKPLJMMLLKSOIKRMKKSMPMNJOMIISLLHHLSONJESKSKGHGFEHGJFGJJISIQISI@A:::9:BGJJSLOIIKMBQSLFDFFHMHKSJHHGGGHGGJMLLLIIPIILSSSJSLKKKMOIJHSKQJGLJSSLMHKMSSSNIMGHISPNSSKOOONOORHMHJGIFGIOMSSMJIFEGKJNKMOJJKJRNLLKMKQMPQSRKKKOMSPKMLNJKKOSMSSLKIJJPPOKIHJKSLONSSLOPOKSKRSSSNOKSOMIORSPOSPJSQDEHIPOJOSMNKJIJIHLBEC=778=<>>>RKEDECFNHLFKINLHHQLMNSHKEI95<8446JPSOKJHJMLKKLILMMPJIRILHHIKNMNJGIMJJSJLLJJLHHOSONLKLHIIIKSKIJGFEHGJJHGGHKONOPRMKJKQNSONMGKJGHQJJQSNNKSJJGKLLJOPJGJKIJSSIFG
@483_2WVZPS_3
GGAATGTTCACAAATCATAGGCTTTTATTCACCTTACAACATTCATAAATATCGTTATTGTGCTACTGGCGATACAAGTCTGAGCAATGGTTAGCAACTCCACGCTTCTTGCACCAATTTTCCGAAGAAAATCCAAAACCAGATGGGAATTAATTTTTACCCACAGACCTCACCCACCTTTTTTCAAGGCACAATCATTCAGATAGAAAAACATTATATTTACCTATAATACTAGTTTTACTCATTTGATTCCTTTTGGGCTACTATCGAATTCAACTTATCTAATAGTCATGTTTCCACGACATCATGAGGAACTAACTTATTTGGTATTACCAAGGGCTTATACAAGTTACCAATTTGTATATCTTCTTGGTTTCTTTTTATCCTTTCGAGATAACGTCTATTGCGTTAGCGATAAGTCTTTCACACTACGTCTACTTATAAACTTGCACATCAGTTGAACTGTAAGATATTATTATATCTCTACTAACTCATCCTTCTTACGGGTGACTAACCCAGTCATTATAGATTTTGTAGTAATTGTACTTAATTAAATGTATCCATTTAATCTTTCCTTCACATAACTCCATTTGAGAGCACAACTAATTCCTTGCACTGTTGATTAGACAGTCATACACAAGGCTATGTCTATAAACATTCCA
+
?888889IFDD<<<<=NPSMNGHIIGCHLLLPNSKNJGMRKJSIKIQSMNSNNLISOMPLMKNRMQOOMJAAA@AKLKSJOMMAIIILKOSOSJJISOKSQLSPNNKJSKIQDHCA===?36>22?EIKKSGLIISJLIMNJGGGHSSSMJJJFJIIMKLKM<KKHJGGKHKIQSKSOIJIPFNHSINSSIMMJLMPSQKLSSJOHKJNKSOPSJMOPNIOGISPSKKPNIMSNJHHJPNHHHGIPIGEI?55?@DLCIISSGPHJJGGFFGLOIMNPKOMPJMJJIRPQQJISJMHILQAAB@BHFGFFGDEEFE;9852(''''5DEGECDCABHLRKLJKOMKJKOSOJSPKQSISPJNNJKISKFBA>>@AA;=?<;::<@CEBA43444HKHOLKMSOISMJGLIHMLHIIJJHI>9870:CIEHHHFKHIMHIIISMKSLLKHMIKHKIILSKJLOOOSSEGAIJIKQQKSRKSKNJJHGFHMIHGMMSIJLPNKRLKFJHGIIIKKIHIIJIHLJNSONLKIFHE.)GHFJJKIIHHOFHIHGLNKISIJKJLIFEFJHJJKJJKPSSSJGGKGIEEIIIJFDOKFLGJIJISGGJPJKNJMHHIKKJPSLOMDA@?:655557;;;<<<CBCDKKPGGEFBBAA@AAA??>43.
@484_2WVZPS_3
GGAATGTTCACAAATCATAGGCTTTTTTTCACCTTACAACATTCATAAATATCGTTATCGTGCTACTGGCGATACAAGTCTGAGCAATGGTTAGCAACTCCACGCTTCTTGCACCAATTTTCCGAAGAAAATCCAAAACCAGATGGGAATTAATTTTTACCCACAGACCTCACCCACCTTTTTCAAGGCACAATCATTCAGATAGAAAAACATCATATTTACTTATAGTACTTGTTTTACTCATTTGATTCCTCTTGGGCTACTATCGAATTCAACTTATCTTATAGTCATGTTTCCACGACAACATGAGGAACTAACTTATTTGGTATTACCAAGGGCTTATACAAGTAACCAATTTGTATATCTTCTTGGTTTCTTTTATCCTTTCGAGATAACGTCTATTGCGTTAGCGATAAGTCTTTTTTTCACACTACGTCTACTTATAAACTTGCACATCAGTTGAACTGTAAGATATTATTATATCTCTACTAACTCATCCTTCTTACGGGTGACTTACCCAGTCATTATAGATATTGTAGTAATTGTACTTAATTAAATGGTATCCATTTAACCTTTCCTTCACATAACTCCTTTTGAGAGCACAACTAATTCCTTGCACTGTTGATTAGACAGTGCAAGGAATTAGTTGTGCTCTCAAAAGGAGTTATGTGAAGGAAAGGTTAAATGGATACATTTAAATTAAGTACAATTACTACAATATCTATAATGACTGGGTAAGTCACCCGTAAGAAGGATGAGTTAGTAGAGATATAATAATATCTTACAGTTCAACTGATGTGCAAGTTTATAAGTAGACGTAGTGTGAAAAATCGCTAACGCAATAGACGTTATCTCGAAAGGATAAAAGAAACCAAGAATATCATTGGTTACTTGTATAAGCCCTTGGTAATACCAAATAAGTTAGTTCCTCATGTTGTCGTGGAAACATGACTATAAGATAAGTTGAATTCGATAGTAGCCCAAGAGGAACAAAATGAGTAAAACAAGTACTATAAGTAAATATGATGTTTTATCTGAATGATTGTGCCTTGAAAAAGGTGGGCGAGGTCTGTGGGTAAAAATTAATTCCCATCTGGTTTTGGATTTTCTTCGGAAAATTGGTGCAAGAACGTGGAGTTGCTAGACCGTTGCTCAGACTTGTATCGCCAGTAGCACGATAACGATATTTATGAATGTTGTAAGGTGAAAAAAAGCCTATGATTTGTGAACATTCCA
+
GHOSLJMRMLKJHIMLNSIJJILF@OSSSK@@@@A==<<<DHHJJHHPJHKINGKHHKIIKKJKNSLHJGHDEEGIJSIQSSNKKLLSJSHKBFG@>>>>=;;9::?<888:@CECEFHKKKRIKISONJSLNSIFKJHHJGNHKSSSLMLJGHC@@@@CEHCGGKHKHOLILSOMMHFDJJEHBBBMPKLJIIIMSSMLPJPFBBDKSNOSNMNOHKOSKNSRIOOSLP@>==>LNSMKSPLIN<78@0....EFGFOIQMSIMLIKEFFIHFEFHB4434300001EHOIKJLISINIHIGLKIGLLNNJRLNNMIPSIMNSRMMPLMPPKLKSQMSKQKIJOOIQSKNISQKSSJLPJSKNISSNGG@AFDEHJIGFCGFLSOSOOKPOPSSOSS@?@@?PMILNHJPNNL?>>>;;4,,,,--DGFGHLISSSNMNSSLQLIQNRSNQSHRPSJLSRSSLSOMJKLQSOLRJSJSLOQQSSNKISSOSSJJPSLJLLOOMISIFOPIIDB5445=5ACAAAABDOMMOHJNJJOMJKJHRNIJHIGFEEH889840/&'&''3;=8;GIKHSBCA:,''/BDFFISOSSMMNSSKKMEDCEJMLKILOKPHMJOHJILSLSHKDDEFCEJINPOFHGJLLGGGGDCD@;+***+-.3CCDAA@CAFCDDGFMHSGCCC<<<<>EFJFG=:86-1.))=?=:885567ABCA@?@@ACCA>>>=?DEHECBB@;9998667624445@AACDM;;;;;BCFBCABB@@=;;>?@?>?<;<<<@???><==ADECEEFEECBEEFDA?<:9:99793*)((((-.+('&%&((,47:;=>@@A@AA@DBBA@<;<?@BDGHCIILIDC?<:942-+''(*(&&&/03.,,,,/;<<@@BDDEG=<;;<?;:8330**6444BCCB@A@AAA=::99:;:98889899787865-,/1344478<>????====>DBC@AB===;9965/-..1144448:;??????@ABAAABA@<;::9985433333/0/./023(((()6697663///,++&%%%%&&'''),+,--.1-5567EDCACCB@?>8<?@BBAABB@A=<>>?=??;;B@@DBCD322101+(((''''0..---./'&%%'%&+))*(''(&&&&--5,++++6;<=>>>:;;;<?<=<<>BBBCAA?@@BCDDDDHDE><;9<>HIFFEDA?<9777777779;<<;;;
@485_2WVZPS_3
GGAATGTTCACAAATCATAGGCTTTTATTCATCTTACAACATTCATAAATATCGTTATCGTGCTACTGGCGATACAAGTCTGAGCAATGGTTAGCAACTCCACGCTTTTTGCACCAATTTTCCGAAGAAAATCCAAAACCAGATGGGAATTAATTTTTACCCACAGACCTCACCCACCTTTTTCAAGGCACAATCATCCAGATAGAAAAACATAATATTTACCTATAATACTTGTTTTACTCATTAGATTCCTCTTGGGCTACTATCGAATTCAACTTATCTTATAGTCATGTTTCCACGACATCATGAGGAACTAACTTATTTGGTATTACCAAGGGCTTATACAAGTTACCAATTTGTATATCTTCTTGGTTTCTTTTTATCCCTTCGAGATAACGTCTATTGCGTTAGCGATGAATTCTCACACTACGTCTACTTATAAACTTGCACATCAGTTGAACTGTAAGATATTATTATATCTCTACTAACTCATCCTTCTTACGGGTGAGTTAGTAGAGATATAATTTCAACTGATATAAAGTAACAT
+
KOSIPQMMIMHIKIHISSOOKLGLKSLSMMKQSIMJOPIIJJONJSNPMNMSLILJLSJLGIKMLNLILKHHHGHILKHMSLKSIJLOSSSOSSSQMJKLKONRJSRNSSSLKSOKJSLSSOKJLJHNMSSSMKLJMSOSOFJSGSJKJSF<;3211225:=9>@ABDEIJOKQOJSLSNSMQRPONSKINSSLMOIKSOSKLLBCCCCJHNNSJSNSRMJSMLKSLSMPMSLKSNSSSSSSIPKKJMIEIMKMSSOLOHMSLJORBA@A@IKKKJHLFGFED/-(&&%%%(///-1-.DEEFFSHIJNMMKOLSNLJMSI???>?KGIHFIHRIHJNLNILSKLLLLORQNGJLPHJJSLHHGFD><5644558251-+++1?FDEC81111=AFLIHGFHGGSHFDE@@A=<<++***((&'(89?CFFEFMIJIJHFGHGHHFMJIKHIIKOHJMJIIPNNINKQSNHJIHILFKGGGDCDCC<<<GHMJKMJK=====CD1.......,,,.100442-)'&'''(++,'&&&&&%%'%$##$
@486_2WVZPS_3
GGAATGTTCACAAATCATAGGCTTTTATTCACCTTACAACATTCATAAATATCGTTATCGTGCTACTGGCGATACAAGTCTGAGCCATGGTTAGCAACTCCACGCTTCTTGCACTAATTTTCCGAAGAAAATCCAAAACCAGATGGGAATTAATTTTTACCCACAGACCTCACCCACCTTTTTCAAGGCATAATCAATCAAATAGAAAAACATAATATTTACCTATAATACTTGTTTTACTCATTTGATTCCTCTTAACTATATCCAATTCAACTTATCTTATAGTCATGTTTCCACGACATCATGAGGAACTAACTTATTAGGTATTACCAAGGGCTTATACAACTTACCCATTTTCTATATTTTTCTTGGTTTCTTTTTATCCTTTCGAGATAACGTCTATTGCGTTAGCGATAAGTCTTTCACACTACGCCTACTTATAAACTTGCACATCAGTTGAACTGTAAGATATTATTATATCTCTACTATCTCATCCTTCTTACGGGTGTCTTACCCAGTCATTATAGATTTTGTAGTAATTGTACTTAATTAAATGTATCCATTTAATCTTTCCTTCAAATAACTCCTTTTGAGAGCACAACTAATTACTGCACTGTTGATTAGACAGTCATACACAAGGCTATGTCTATAAACATTACA
+
IEFFDEHGEEFEDCCDCC@@@@ADENIKJIIFHCCBAAABBBCCECA??>?@A@@@???>>??@ACBABB>>>>>DBBA@@@@ACCDBBA>=;974210('&',,-+(()07@B??>=>AABCAA??@AAFDCBA@@@@ABAAABA?@BABDBBBDEFC@???@@>>>>>AAAA?9@AACDIGDA@>>>????>>>>>9-+**+.39:<BBB??=<<=<>>?A??==::::;>AACDDDBBA????>??<87:874,,/..../0?ADGGJHFDDCDDDB/++,?CDDDEGGIJFIE@@A@A;:::::HHEEDEF;;;::FFFHI?642,+,,,-BBGFGDBBA@BDDA?>400003.0**('%$$$%&)%%&&+&*)(),,.*****(*---9<@AAA@?@@AEEDEBBCCBBAAABBDINHFFECCA@???AABCCCA@@>>??@DDBBBBBCBCDCECFEFFJHFCDCDEFFGEDBCBDEDA?===?BBABBBBEEGHEC@?@@AEDEEDCCCBBBCCCEBBA??@ABGCJGGFDDDECBAA@AB@ABB@@???AA@?AAADEFECFFGGJIHCEEDCCBCBDEFGLQIFFEDEFG==;<:993(&%$$$%%*.0../;<>>>==?BCDDCCDCBCCCCCDEECA@@>?@@554234
@487_2WVZPS_3
GGAATGTTCACAAATCATAGGCTTTTATTCACCTTACAACATTCATAAATATCGTTATCGTGCTACTGGCGATACAAGTCTGAGCAATGGTTAGCAACTCCACGCTACTTGCACCAATTTTCCGAAGAAAATCCAAAACCAGATGGGAATTAATTTTTTACCCACAGACCCCACCCACCTTTTTCAAGGCACAATCATTCAGATAGAAAAACATAATATTTACCTATAATACTTGTTTTACTCATTTGATTCCTCTTGGGCTACTAGCGAATTCAACTTATCTTATAGTCATGTTTCCACGACATCATGAGGAACTAACTTATTTGGTATTACCAAGGGCTTATACAAGTTACCAATTTGTATATCTTCTTGGTTTCTTTTATCCTTTCAAGATAACGTCTATTGCGTTAGCGATAAGTCTTTCACACTACGTCTACTTATAAACTTGCACATCAGTTGAACTGTAAGATATTATTATATCTCTACTAACTCATCCTTCTTACGGGTGACTTACCCAGTCAATATAGATTTTGTAGTAATTGTACTTAATTAAATGTATCCATTTAATCTTTCCTTCACATAACTCCTTTTGAGAGCACAACTAATTCCTTGCACTGTTGATTAGACAGTGCAAGGAATTAGTTGTGCTCTCAAAAGGAGTTATGTGAAGGAAAGATTAAATGGATACATTTAATTAAGTACAATTACTACAAAAATCTATATTGACTGGGTAAGTCACCGGTAGGTTTAGTAGAGATATAATAATATCTTACAGTTCAACTGATGTGCAAGTTTATAAGTAGACGTAGTGTGAAAGACTTATCGCTAACGCAATAGACGTTATACTGAAAGGATAAAAGAAACCAAGAAGATATACAAATTGGTGACTTCTATAAGCCCTTGGTAATACCAAATAAGTTAGTTCCTCATGATGTCGTGGAAACATGACTATAAGATAGTTAGTCACCCAAGAGGAATCAAATGAGTAAAACAAGTATTATAGGTAAATATTATGTTTTTATCTGAATGATTGTGCTTTGAAAAAGGTGGGTGGTTGTATAGGGAAAAAATTAATTCCCATCTGGTTTTGGATTTTCTTCGGAAAATTGGTGTAGCGTGGAGTTGCTAACCATTGCTCAGACTTGTATCGCCAGTAGCACGATAACGATATTTATGAATGTTGTAAGGTGAATGGAGGAAAAGTTATGATTTGTGAACATTCCA
+
JSKSLLLNMSPSMOMOSSORKPMOKSRSSSQSJILMKMSSLKOOMOLMMJLSKSSOLMKOIIHHNJLLSJLHIGJLMPILLQMJRKJSSSSLMJONPSSSSJSKHLJKIJRILSJIFFFIECG75754432/4;=?ELJLKSII9999OSSKSSLPSSSSOSSKSLSSJMMSHQKJIGHLCAKQNSSSMLSSHHGDBFHLJSQNQLLJRSKRJMLSSKSSSMKSSMJOSSJJPSORLSSIPOMIOSSPJSSBCFCEDGJSLSNOSSLOOOKQOSRPSNSLSNSLJSRHJLOKJKSLLSMMHOMJOMKKPSNKSKSJRLSNMQSSLNPKOPKKSORKNMNSSJLSQNKMNPSJSPISKSMJKKSLSKMOMHI))HKMDDECB=>==BCECGKNLLMLSMSOLLPLMHSLSQLSKJSPPLSIO@JHOOIMLSMLRMIRNKOMJRJLPSSNPMJSSMSNSNSLONNMSMLSOSHRSOSSSSKSOMQJMSSLOLSOLLMSSSMPKLMJMSJMSMMOKSNSSQMPNRSQSJKMMKSSOLMPJNSOSMLLKOMKKLOJKQSMSNSLJGLIOOPPKMSONMDCIPLKKJIPPOKJRSQLSJNIJLKSSOSSMSSNOSKHJPSSKKJKMLNJKLKGHSHJGDCCDIIM====;<E???>96447><;;:89<<<;<;==?ACCEGECCDADEEEEFDCEEBDEF@><;<?=@@A?==630///-,)))))++('())20-/2221+)'&'(&%$$$%')100018?@@=<;:==>@AACFFHECBBCCCDDGIIHGFFHFIGIHDECBCEFGHDFBBBBBDEIFD?>=;8899988556711/-))*11333(''&')235788999;@GGIPECEFGEGIHMFEEIMEEC?@/////0////@@CBCFE@>99FEDEAADDBDEEGD@AB@<<<<;;;;<<<<:::;<ABAAA??=@>>:865-)&&&$$$##$%&(+.0367=A@@@AAABAAACDIEDDECDE::::=<<<>@A???=>?=>>>>,+,?=>>?@CE?=;61///03;=?BA><*)(((,-+))()%%%$$%%'(((((*+..-3--9;=?@DDGEHEIHJGEHFB@@?<9664)((&%$$$,-/14:::::;56..6000-/+**+--569:??@@??===;:85323354''&&&+2.1/0///00//)'&&&%%)((''(&%%''('('()/23455(((()=??@A
@488_2WVZPS_3
GGAATGTTCACAAATGGTTGGGCTTCCGCCTTTTACAACATTCATAAATATCGTTATTGTGCTACTGGCGATACAAGTTTGAGCAATGGTTAGCAACTCCACGCTTCTTGCACCAATTTTCCGAAGAAAATCCAAAACCAGATGGGAATTAATTTCTACCCACAGACCTCACCCACCTTATTCAAGGCACAATCATTCAGATAGAAAAACATAATATTTACCTATAATACTTGTTTTACTCATTTGATTCCTTCTTGGGCTACTATCGAATTCAACTTATCTTATAGTCATGTTTCCACGACAACATGAGGAACTAACTTATTTGGTATTACCAAGGGCTTATACAAATTACCAATTTGTATATCTTCTTGGTTTTTTTTATCCTTTCGAGATAACGTCTATTGCGTTAGCGATAAGTCTTTCACACTACGTCTACTTATAAACTTGCACATCAGTTGAACTGTAAGATATTATTATATCTCTACTAGCTCATCCTTCTTACGGGTGACTTACCCAGTCATTAAAGATTTTGTAGTAATTGTACTTAATTAAATGTATCCATTTAATCTTTCCTTCATATAACTCCTTTTGAGAGCACAACTAATTCCTTGCACTGTTGATTAGACAGTCATACACAAGGCTATGTCTATAAACATTCCA
+
OSHILPPQKHI8555,,,,+,,-//++)))******=?@DGJDEHGKSJLNINKMIOMSRSLMJLSLSMCCDDDJSJSOKJIFD:::9<<:865556KKSNLQPMSJSMNIPQMLISKSKSSNIKLSKLSSNNMKLSSOFHGHE>FGSQNMSPOSLSLKJPJKHFKGIIKISSOSSKLKSSSMJPLPMSMRMKSSJMLSMKMMHKKKLOLKSQKMLSSKKSSSKOSSNSRNSOLOKNLLSSLJEFEEGD>>=*''**,3=AGOH=<;;;<GKOHKLHMHI111011OOMNOLSMRJSEEGJHFGE76657@DD/---.HIHGINEENMMSGLLMKOOPSPLKROOPQMNMMSLSLJNMQSNSKMLSRFBBHHISIHHLKSGGEJMKLKKJLKROKSLMLHQNSLJSMSLSIKJGKSJOJJMGGFKJJHHIJHJMONSLSNMKNNRSNPPQMKOOOJMKSSSMMSJSOQQSSSSOSJNSLNNOLLLMLPBF878?LNMSQONSSSLSLRKPMLIIMJNSOJPNHJPRQSKPOMJRKQLLSOSPLOSOKMSMKPSQMSPMMLGGNSDEJOSSG?<76//0JINKIRNKMOKRINSSSKLPSLRSLIISSSSNMSRHLKSPNKNSPJKLMIL=<<<<<KSJJMLLGPIKDEGGFMMLJJKJHJ
@489_2WVZPS_3
GGAATGTTCACAAATCATAGGCTTTTAATCACCTTACAACATTCATAAATATCGTTATCGTGCTATTGGCGATACAAGTCTGAGCAATGGTTAGCAACTCCACGCTTCTTGCACCAATTTTCCGAAGAAAATCCAAAACCAGATGGGAATTAATATTTACCCACAGACCTCACCCACCTTTATCAAGGCACAATCATTCAGATAGAAAAACAAAATATTTACCTAAAATACTTGTTTTACTCATTTGATTCCTCTTGGGCTATTATCGAATTCAACTTATCTGATAGTCATGTTTCCACGACATCATGAGGAACTAACTTATTTGGTATTACCAAGGGCTTATACAAGTTACCAATTTGTATATCTTCTTGGTTACTTTTATCCTATCGAGATAACGTCTATTGCGTTAGCGATAAGTCTTTCACACTACGTCTACTTATAAACTTGCACATCAGTTGAACTGTAAGATATTATTATATCTCTACTAACTCATCCTTCTTACGGGTGACTTACTCAGTCATTATAGATTATGTAGTAATTGTACTTAATTAAATGTATCCATTTAATTAAGTACAATTACTACATAATCTATAATGACTGAGTAAGTCACCCGTAAGGATGAGTTAGTAGAGATATAATAATATCTTACAGTTCAACTGATGTGCAAGTTTATAAGTAGACGTAGTGTGAAAGACTTATCGCTAACGCAATAGACGTTATCTCGATAGGATAAAAGTAACCAAGAAGATATACAAATTGGTAACTTGTATAAGCCCTTGGTAATACCAAATAAGTTAGTTCCTCATGATGTCGTGGAAACATGACTATCAGATAAGTTGAATTCGATAATAGCCCAAGAGGAATCAAATGAGTAAAACAAGTATTTTAGGTAAATATTTTGTTTTTCTATCTGAATGATTGTGCCTTGATAAAGGTGGGTGAGGTCTGTGGGTAAATATTAATTCCCATCTGGTTTTGGATTTTCTTCGGAAAATTGGTGCAAGAAGCGTGGAGTTGCTAACCATTGCTCAGACTTGTATCGCCAATAGCACGATAACGATATTTATGAATGTTGTAAGGTGATTAAAAGCCTATGATTTGTGAACATTCCA
+
SJSMKNOMSKLIKLSQRNHJKKPKSJOSJNHNONLLLSMSOSSHMIPSLLSNJMKRHSKJLHHNKSONJJHLFGHRKJOILIOMSLSKOOSSRNSPLRMSRQSNMKSSSSLIOSIMIHKLFILIFHMNSSKMKMSKKRLSMKQKNSMKNSSOSOMKSSMNSKLSSOGSLGJJNNJKPKNOOLNKQQSONSIMKOSSSSSLKMSHIDGEMLNJONSLQSPSMNRSLLNJQSLMOISNSOSSSROLPLJHSSSSSIKNKSKNLMQSKD,,,,-IHFJJKNSSQSJRJQOJJLKNSSMSQLLHGGFPJJSEIFGINA@A@AMSJHRJJSJLSMSSOPNLJOISLMMNNNKSRMNMNLQNSKJSJOKOSLLNGD<<HHJJIHJOJGLIMSMSNLDKOJMOMLLLLSSOOLQGLJKMKMISIJNPSONOLOQLJNRMOKNMKJKPSNIHKJIKOJJSHIMJNSLJSLLOPOKNMISSORSROLPPKJMJNMSLQJRPSRPKLQPMIISKGGKMSJSJSJOMPKQMJNMJIIGGHLKJIJSIJHIOSSSNINNIMJOMNIPNMOJJHGJRJSSH?=;<<@CHGNFJGCCBBCDGGEFFEEGFFDD<<<<<@??>><=<350,'$$$###$%'()*+-.,-45566;;<<>?ADGEJILHA@A@@EEDHFFFCCFCDB@A?=<<5/..99<=?@BCEJGEEBDC@@BBBC?<:65567>?KKCDDBDDDA=>@BEKLFEHLMHHBDEB=9764050/./,,,--1---,,00000488AAACGEFFFFEDDCD@=>;:950/0,,==;;;?BCA@AABDBBBBCGDEEEDC>>>>>CDCDCHDDDCA@@<7(((((0////78;<>@A@AA@@CDDCCCFEHGIFFDDCCAACE@>====?BBBBBA@987655<886621/-*)((()*-/9:::<;;==>??A@@ADIGIGEDEBDB?ADDAA>=:;;????;>>@CCCFGGFLCCGHHCEE=;;9788888:833223671((((111///..0129<7778>:/.-12-,,,--====>B@<<;633347B????@CDBCABBCBDEFCBABBBDDEECCC?<CBCCDBCCDDEDFEEEBCC;:9
@490_2WVZPS_3
GGAATGTTCACAAATCATAGGCTTTTATTCACCTTACAACATTCATAAATATCGTTATCGTGCTACTGGCGATACAAGTCCGAGCAATGGTTAGCAACTCCACGCTTCTTGCACCAATTTTCCGAAGAAAATCCAAAACCAGATGGGAATTAGTTTTTACCCACAGACCTCACCCACCTTTTTCAAGGCACAATCATTCAGAGAGAAAAACATAATATTTACCTATAATACTTGTTTTACTCATTTGATTCCTCTTGGGCTACTATCGAATTCAACTTATCTTATAGTCATGTTTCCACGACATCATGAGGAACTAACTTATTTGGTATTATCAAGGGCTTATACAAGTTACCAATTTGTATATCTTCTTGGTTTCTTTTATCCTTTCGAGATAACGTCTATTGCGTTAGCGATAAGTCTTTCACACTACGTCTACTTATAAACTTGTACATCAGTTGAACTGTAAGATATTATTATATCTCTACTAACTCATCCTTCTTACGGGTGACTTACCCAGTCATTATAGATTTTGTAGTAATTGTACTTAATTAAATGTATCCATTTAATCTTTCCTAACTCCTTTTGAGAGCACAACTAATTCCTTGCACTGTAGATTAGACAGTCATACACAAGGCTATGTCTATAAACATTCCA
+
FQIOKLMKKSPLMILJSLJGFHHPHIJLSOSHLNSQMFFH=<=<=NMOSLSIHHGFGIJKKHIJOJOGHSPMKILKKNSKMOSPSKLSNNNJILIJLMMOSJJKKRLJKFGGESLJHHSK?AG@AHSQRSSLKIOINJILJMLRJKNSPJRSOSLGMSSLJLLILPJSSSNSSNNKSRLKMNSQJLNMSSSKPSSQOLSJSKFFDSSSSONSOSLQNOKKPSKSOSLSNQLRPMSMMQLSSQNSSSPSSSKNSSLSMJSJLJSOMSJEIFGKMGJJHHOPJSKIMOSSSSSLSSJLSQR@@@@@GFHJJSMONKLQILLOHKIGEESGFB530//1:GFKIQKMOOOSPPOMILIKJLSNSKMLGEEDC=....9.=4:50;ILJSLDFJHIMSIPLLPMNSSQNNSLKLIGHFGEPLLKLSKLNMQIJREG=59:;CDDIQIJPLPSKQKPJKJJMIMMOHSLKSNSKJPSKOLSJNMKOHFHIJIJLJMKMKSKOKIJNKJKLOOOSJPHHLIILLJKMJKOGEGHIJSPSLHGHJHOIJIKHHKNJKHSJIJMKOLIEBF<9;KHHGB;31*''()**7=:4DIIHFFHIHIGIFJHNIHKHMPSJJHJFIGFGGDDDEDIGFGEGHGFFGHDDIHGFDECBCBCCEFEGG
@491_2WVZPS_3
GGAATGTTTATAGACATAGCCTTGTGTATGACTGTCTAATCAACAGTGCAAGGAATTAGTTGTGCTCTCAAACGGAGTTATGTGAAGGAAAGATTAAATGGATACATTTAATTAAGTACAATTACTACAAAATCTATAATGACTGGGTAAGTCACCCGTAGAGGATGAATTAGTAGAGATATAATAATATCTTACAGTTCAACTGATGTGCAAGTTTATAAGTAGACGAAGTGTGAAAGACTTATCGCTAACGCAATAGACGTTATCTCGAAAGGATAAAAGAAACCAAGAAGATATACAAATTGGTAGCTTGTATAAGCCCTTGGTAATACCATATAAGTTAGTTCCTCATGATGTCGTGGAAACATGACTATAAGATAAGTTGAATTCGATAGTAGCCCAAGAGGAATCAAATGAGTAAAACAAGTATTATATGTAAATATTATGTTTTTCTATCTGAATGATTGTGCCTTGAAAAAAGGTGGGTGAGGTCTGTGGGTAAAAATTAATTCCCATCTGGTTTTGGATTTTCTTCGGAAAATTGGTGCAAGAAGCGTGGAGTTGCTTACCATTGCTCAGACTTGTATCGCCAGTAGCACGATAACGATATTTATGAATGTTGTAAGGTGAATAAAAGCCTATGATTTGTGAACATTCCA
+
IHOQLKILJIGLSLHSMKQINJMJSOPSSJKLSLLFGFFGKRIMRNHHMKOSHIJMHMLSLPJSINSLKLSIGGGFERJILKOMLQSS?SOMMMMFGFEFIJLHNHKILLNKLKHILFIKLMMJHSIIIRISPQHMOILSSMSNPOHMLSMSIGGGB777*&%%&**))))88<=?ABBJKHJILNOQJMOQONNLSPNJOSMLJMMMLLMLNLKNKSSKJHHFSJSJLSLHNINILOSOKKIOJJHKIHIMMSIIIKMJIHIKONSSOORMSLQOKCCCCLEISELHSOSJSQLSSDFJJMJRNHHJLLMJOSOOOSQSJSLSJGMKJNJPKJSNOSSKRINLKNHKMIIIJJJMMNJRIMJSSKMSNLHSKN:999B999EEJHJGLNJGIJNOJLJHKOSLPSNKLSKKLSLMOJKJJMNSMSMNMNNKIEGFSHIPMKMMHFJMPMSSNJPLJSNLKMIQOJJKJKSJE/.../SMQOMINLKJIKNJFIGHFEGFEFFHMD?===>??G?@LSOJQSJKQPGNLMOPSB999::HKJM88877<:>>?<<>DEGKIKIJGJHGHSLKKPHKHFEDEEHIIHGIFEDDEGHHHIECCBBDDBBBBFMPKPDEEGEPJIIHGEDFFEISHMPHJGFFDEEJKJGJLKKKJHJL=>A
@492_2WVZPS_3
GGAATGTTCACAAATCATAGGCTTTTATCCACCTTACAACATTCATAAATATCGTTATCGTGCTACTGGCGATACAAGTCTGAGCAATGGTTAGCAACTCCACGCTTCTTGCACCAATTTTCCGAAGAAAATCCAAAACCAGATGGGAATTAATTTTTACCCACAGACCTCACCCACCTTTTTCAAGGCACAATCATTCAGATAGAAAAACATAATATTTACCTATAATACTTGTTTTACTCATTTGATTCCTCTTGGGCTACTATCGAATTCAACTTATCTTATAGTCATGTTTCCACGACATCATGAGGAACTAACTTATTCATATACCAAGGGCTTATACAATTTACCAATTTGTATATCTTCTTGGTTTCTTTATCCATTCGAGATAACGTCTATTGCGTTAGCGATAAGTCTTTCACACTACGTCTACTTATAAACTTGCACATCAGTTGAACTGTAAGATATTATTATATCTCTACTAACTCATCCTTCTTACGGGTGACTTACCCAGTCATTATAGATTTTGTAGTAATTGTACTTAATTAAATGTATCCATTTAATCTTTCCTTCACATAACTCCTATTGAGAGCACAACTAATTCCTTGCACTGTTGATTAGACAGTCATACACAAGGCTATGTCTATAAACATTCCA
+
SKIJNPMNMKIKLMSKSJJJJJJIGJILFIFFIIJJHJILKNLGJPJGOPPHSLJHJQJDEDDD@???@CGGEFGIJHPJISMHLHHHGLOIGFIHJSPLLKKHFGJGLSKIIGKIHGHMBCNFGMNMNSKSGFHELIIMISGLEEJJLIK75556665...-.<<=>?BBFI?=8J=DCIFFGKJLMMLOIGIIISLJOPJHNKNLSSKQSMILKSMKLJQNSMSSRRLKMOHSOJHFDBCEGLEB@FGBBCCEEHISMJLQJMLIHGIILMJLKMSMMKIKKGIHFHLFGHLDBFB@DDGGHJHJIHNGMHHSMKIHG863*('&'&&(./2<JLJSLHKQJLJJSJPJSJSSNLNKSSMKFIFDD,,,,0-7./+/?G6:=/....FHJJHKJMJJRLHMOSQMKJHIJINJOSSMRSOLJIMJHLJIKJOPSHMPKQSKQJIMHMKLOSISHJJMKSCHFGIHOQSNKJQIHILHHHMIJJJNLMSLMJLSMRDC97789;:9844:;78>BDFJIGGFEDEFOHNHGGFGGIKJPJHIHGFHDGQLHMJIGJCDGHGINGFGGGIJFEEDGFFFEJHNJHOHC@888786001GFFHFIIMIHNLHIISSJIKHIHEEFFFIIIFEDDBCDCCCCDDFCCBAAB@4,++*+;
@493_2WVZPS_3
GGAATGTTCACAAAATCATAGGCTTTTATTCACCTTACAACATCATAAATACCGTTATCGTGCTACTATCGCAAAACAAGTCTGAGCAATGGTTAGCAACTCCACGCTTCTTGCACCAATTTTCCGAATAAAATCCAAAACCAGATGGGAATTATTTTTTACCCACGACCTCACCCACCTTTATCAAGGCACAATCATTCAGATAGAAAAACGTGATCTTTACCTATAATACTTCTTTTATTAATTTGATTCCTCTCGGCTGCTCTTGAATTCAACTTATCTTATAGTCATGTTTCCACGACATCAAGAGGAACTAAATTATTTGGTATTACCAAGGGCTTATACAAGTTACCAATTTGTATATCTATCATTTTCTGTTTATCCTTCGAGATAACGTCTATTGCGTTAGCGATAAGTCTTTCACACTACGTCTACTTATAAACTTGCACATCAGTTGAACTGTAAGATATTATTATATCTCTACTAACTCATCCTTCTTTACGGGTGGCTTCCCAGTCATTATAGATATTGTAGTAATTGTACTTGATTCAATGTTCTTCATTTAATCTTTGCCTTCACATAACTCCTTTTGAGAGCACAACTAATTCCTTGCACTGTTGATTAGACAGTAGATACACAAGGCTATGTCTATAAACATT
+
@@==>GFE@@@@<=4+7442223479734553465:3354-,1,,,0029<JHIHSSS>===>E:99/-*''&%%&&&&%%$%%),3679:>??::::::FDEDDGEC?541--2GGICDEF=-****)+2894<A@??ABIDFHHFHSJLOJCC@AAFHC89;/:22213.--...1<<<A9?IGISSICAA@@66567'&&&')(')+03--,,,,,--&*+++-*******''''0-,,)(()*//0.'',''&''(*33332(((()2@??66655986568@@@@@BADHBCAC5544:9<;78888MSQNSSMOMJHF==SIDD>=8./>DIOJMKSMKLH@NJDEIKLNIJHJDD<:65'%$%%&&''(&%%'(/....))***BCJKHJHGB@@@?@?=99?????>==:88848;;CGKPIQNSRNKJJJJKFFGJ=<;<<FECBBB@@A?@DEESPFB=AF>@MFEFFBC8899:;<==333347A?>?:-.32//----.---,.0012CCF=<<<<<@==999999?:90///)))))++++1,*)($$%&-./2,,,,+,---3225999:B><5+++(,..37<CBCELIDSSHSIIAA===?BC>55400/////*))))-1/,./@ACCCDB;9864620...
@494_2WVZPS_3
GGAATGTTTATAGACATAGCCTTGTGTATGACTGTCTAATCTACAGTGCAAGGAATTAGTTGTGCTCTCAAAAGGAGTTATGTGAAGGAAAGATTAAATGGATACATTTAATTAAGTACAATTACTACAAAATCTATAATGACGGGGTAAGTAACCCGTAGAAGAGGATGAGTTAGTAGAGATATAATAATATCTTACAGTTCAACTGATGTGCAAGTTTATAAGTAGACGTAGTGTGAAAGACTTATCGCTAACGCAATAGACGTTATCTCGAATGAATAAAAGAAACCAAGAAGATATACAAATTGGTATCTTGTATAAGCCCTTGGTAATACCAAATAAGTTAGTTCCTCATGATGTCGTGGAAACATGACTATAAGATAAGTTGAATTCGATAGTAGCCCAAGAGGAATCAAATGAGTAAAACAAGTTTTATAGGTAAATATTCTGTTTTTCTATCTGAATGATTGTGCCTTGAAAAAGGTGGGTGAGGTCTGTGGGTAAAAATTAATTCCCATCTGGTTTTGGATTTTCTTCGGAAAATTGGTGCAAGAAGCGTGGAGTTGCTAACCATTGCTCAGACTTGTATCGCCAGTAGCACGAATAACGATATTTATGAATGTTGTAAGGTGAATAAAAGCCTATGATTTGTGAACATTCCA
+
KPNNOIKLSNKNLNHSIIKSSKOSSJSJSGJCHGHFKFGKSSRJKSKLJLSSKQJSOBBAABFSNGFCDCLJMIPLIOIGIIJLLJJHLPJMLSHHHGPGSLSKJLPJKKKQRSSQHIGLPJNPSNOMIKKMMOSNSMSSJSKKNJLKKOKSJNKH?;;://07>223FAHGGKJKLFSMKSISSQLJSSMSLQSSOPMNNLMQMJKKNLSSLPNIKNSPKIJKIHJPIKINJIIJHJLSSSOSLLFGGJGKJNLNNGHIHLSIIGLGSOMKJNSKKMIKGJPSKJSSPJLGFRLJQLMIFGGHOIRKNMOSLLMOOKSSSRPOSSMSMSKSKISJHSOLSLMLSSLMSRKSJLSNKSSQLOSLLHSQQLNJKKRKSMLIOPQOFQLNMQSOKJJHIMPJJHSSHLOKSPKLSMQINMLSGSIQISRJGIKHKSOSJSIINMOJPQNSSQSJSKSKPQJIMLKSRIMKKRRNOJNOJGKKSSNNIHHOMLIJMKKISQFFEHGJHIJJSLJNG??L??KLKHPMSSNPKKSRIJSJIFISLJKHKDEE>=<::995///19654449:GGFGFGJHIMHNHLPNKMJKSISHGHHSIGHED/.+)('('(((*/323<>??@OJLHJJFHHJJIIIHSMLJLLIIKIGISIRNEDFCBB==4
@495_2WVZPS_3
GGAATGTTTATAGACATAGCCTTGTGTATGACTGTCTAATCTACAGTGCAAGGAATTAGTTGTGCTCTCAATAGGAGTTATGTGAAGGATAGATTAAATGGATACATTTAATTAAGTACAATTACTACAAAATCTATAATGACTGGGTAAGTCACCCGTAAGAAGGATGAGTTAGTAGAGATATAATAATATCTTACAATTCAACTGATGTGCAAGTTTATAAGTAGACGTAGTGTGAAAGACTTATCGCTAACGCAATAGACGTTATCTCGATAGGATAAAAGAAACCAAGAAGATATACAAATTGGTATCTTGTATAAGCCCTTGGTAATACCAAATAAGTTAGTTCCTCATGATGTCGTGGAAACATGACTTTAAGATAAGTTGAATTCGATAGTAGCCCAAGAGGAATCAAATGAGTAAAACAAGTATTATAGGAAAATATTATGTTTTTCTATCTGAATGATTGTGCCTTGAAAAAGATGGGTGAGGTATGGGGTAAAAATTAATTCCCATCTGGTTATGGATTTTATTTCGAAATTGGTGCAAGAAGCGTGGAGTTGCTAACCATTGCTCAGACTTGTATCGCCAGTAGCACGATAACGATATTTATGAATGTTGTAAGGTGAATAAAAGCCTATGATTTGTGAACATTCCA
+
FDBCCA:::::@HJSKKILSIKJJJNPKJHLIOGGFHFEHILNLHKHHMJKSKLKJJNNROPMNONKIKIMSGGFFEFHJPKQISLHGGHGJJKJLKIIKKHLHMJJOKJLSFG44445;;;;@=;<<<JSKSLHIMHJOIGMGNSJJMLFGEEEKHCGFBBCGNIKHIPMLIGHMIKOLIHONQNLRNJIJKIINLHIGHISIHJLPINSNSEGAABA@GFE=FGFGEFHGEFIGIJNC=:21222EBABACGGDEFFEIIFEEEFKMJKHJSHIJKNHSMKJESKKKHEFLMLSSJSKNKIMLJQGGHFIHHMHKO???>==+4,,+HLKIOIGMPIOSSSLLHKSIQSILHJKKRRKJJHGHMKQKMKHJDLIJIMPSPOHJIINMJSJFFEEFJJIKIHMLKOOMNPOKOKLMHGLIHIHIKQMJJGIGIIGKIFMKSROSSQJLMILSSOOKSLIKLNHJDIMKNNJKJIGHALQLJNJHIIMIFF<:&%$$$')+++---,--0=<<@<=33334>=>3*('''+'&&&%((((26+****034;=<<>EHGJJSJMISHLHKHPLJHILINHLHSKILQIGFEEGGIIHJIGFEEGFFFGGIKQIIHIISLSSLHIIFKJKKMHKIJKNQJGFJIIILSRLMMJHIJIHKG
@496_2WVZPS_3
GGAATGTTCACAAATCATAGGCTTTTTTTCACCTTACAACATTCATAAATATCGTTATCGTGCTATTGGCGATACAAGTCTGAGCAATGGTTAGCAACTCCACGCTTCTTGCACCAATTTTCCGAAGAAAATCCAAAACCAGATGGGAAATAATTTTTTACCCACAGACCTCACCCACCTTTTTCAAGGCACAATCATTCAGATAGAAAAACATAATATTTACCTATAATACTAGTTTTACTCATTTGATTCCTCTTGGGCTACTATCGAATTCAACTTATCTAATAGTCATGTTTCCACGACTTCATGAGGAACTAACTTTTTTGGTATTACCAAGGGCTTATACAAGTTACCAATTTGTATATCTTCTTGGTTTCTTTTATCCTTTCGAGATAAAAGAAACCAAGAAGATATACAAATTGGTAACTTGTATAAGCCCTTGGTAATGCCAAAAAGTTAGTTCATGACTATAAGTTGAATTCGATAATTGCTACCCAAGAGGAATCGAATGAGTAAAACTAGTATTATAGGTAAATATTATGTTTACTATCTGAATGATTGTGCCTTGAAAAAGGTAGGTGAGGTCTGTGGGTAAAAAATTATTTCCCATCTGGTTTTGGATTTTCTTCGGAAAATTGGTGCAAGAAGCGTGGAGTTGCTAACCATTGCTCCAGACTGTATCGCCAATAGCACGATAACGATATTTATGAATGTTGTAAGGTGAAAAAAAGCCTATGATTTGTGAACATTCCA
+
LIKKIKONKLKKKSMSSGSLJSJIJSPSSPJJMNINIQINKJQIGJHJISJINJHLKOJIJHHHLSOJLHHGIFJKSMI><<<=LMOMSMSLSIMMSJPSQSSSSJMOKOSOLSKKLPHSHLSMMLNPQSOSKOINSNINHPLKLMSKSLMLLSLSNSSRKSSHOHGHEGGGOLSNGJLLQLSSMMSPKJLKMMLJNSRO>===?A@@DHGECBBABEJJMLSPKKSKNLNKHNSLKSSSMRKSLSSSQKLNNLNLMIKSNIJSPIPCBBCHKIIJISLMQLPNJRJNHOIPIMRKJLJIIGFHIJJJJRINLNILNOKDCBDDGFHGLNMGIHMOFIIIHJHKJLKLLJIJNJHIJSPSPNMJSHIJHIMMNHLSJSJHMLJNIKKOHGOFCCCBHIJJSKIAA@@@;89<;<AA@@??:/((&&'(''(+//10.))))),0000/10*+-.<;99/--,%####%%%%&&'''%%%%&)%%%'*,*))*(((('-/3689;;8(&&&&''''(15>??AA@AA>;;?>>:9::@?>:90000(***+8@>???@AAA@@:7544334,))),*((''''%&&)////.7,;>@AMFCC??==8HE4;FHHKEKOSGFB?:;@644124:?BCDA7778?DBDDCCCCEDDDCBA@77667@>=<;<>=2(((/+'''*))((()&&'-.223334@?@???CCCEABAA@CDDEDDDBCCCACCDHG?::99<;>?>>==<<<==?@@BC
@497_2WVZPS_3
GGAATGTTCACAAATCATAGGCTTTTATTCACCTTACAACATTCATAAATATCGTTATCGTGCTACTGGCGATACAAGTCTGAGCAATGGTTAGCAACTCCACGCTTCTTGCACCAATTTCCGAAGAAAATCCAAAACCAGATGGGAATTAATTTTTACCCACAGACCTCACCCACCTTTTTCAAGGCACAATCATTCAGATAGAAAAACATAATATTTACCTATAATACTTGTTTTACTCATTTGATTCCTCTTGGGCTACTATCGAATTCAACTTATCTTTTAGTCATGTTTCCACGACATCATGAGGAACTAACTTATTTGGTATTACCAAGGGCTTATACAATTTACCCATTTGTATATCTTCTTGGTTTTTTTTATCCTTTCGAGATAACATCTATTGCGTTGGAATAAGTCTTTCACACTACGTCTACTTATAAACTTGCACATCAGTTGAACTGTAAGATATTATTACATCTCTACTAACTCATCCTTCTTACGGGTGACTAACCCAGTCATTATAGATTTTGTAGTAATTGCACTTAATTAAATGTATCCATTTAATTAAGTGCAATTACTACAAAATCTATAATGACTGGGTTAGTCACCCGTAAAGAAGTAGTTGGTGAGATATTAATATCTTACAGTTCAACTGATGTGCAAGTTTATAAGTCAACGTCATGTGAAAGACTATCGATAACGCAATAGATGTTATCTCGAAAGGATAAAAAAACCAAGAATATACAAATGGGTGGGTATGCCAAATAAGTTAGTTCCTCATGATGTCGTGGAATTTCATAACTAAAAGATAAGTTGAATTCGATAGTAGCCCAAGAGGAATCAAATGAGTAAAACAAGTATTATAGGTAAATATTATGTTTTTATCTGAATGATTGTGCCTTGAAAAAGGTGGGTGAGGTCTGTGGGTAAAAATTAATTCCCATCTGGTTTTGGATTTTCTTCGGAAAATTCATCCGTGGAGTTGCTAACCATTGCTCAGACTTGTATCGCCAGTAGCACGATAACGATATTTATGAATGTTGTAAGGTGAATAAAAGCCTATAGATTCTGGAACATTCCA
+
KQKSSINNKSKNJKJJJKJKLHQMKLLSISNSKOSJKLKJJSNIHIFRNSNSMLLIJMKLMJMSPOKOJKLISHJMOOOPSNRLSMKIMLJQKOSOHIMQOQNSKSSNSJNKKMQIFD>A,@89GSPSSOLJRJHIINMMSIKKSHSNSNKHGEOJLIIJNHIJEEDDDGJSMKAAA@>CJEDLLHLNLSSOJPSOKMRJMJLSOIOSLKSMOOSRSSNLSKQLSLLLOMQKNONSSKMJSMKSLPFSKIPSQNMMRSKRSJRSOSLNIJNGMOINKOOLGIHLGLPIPMQJJSKSSHKFIHNIGKLKMMILKMJQJSKLNNNRPSSSLIKKPLKQMJLHHJIOKSSLLNSKSMILKSIMHKH>==>CE64454/)*.1/005;<?88===HIFIA@;:99963.,*%$$$%&(+,,,,..9EGEFFEEHFIHIHLMPPHNLJLSSHLQJKKSLJSKLOSMSOLIMPLSRPLRNMMSJOLOOMIJSSMMMLJKMNBAAAABMHIIQJLHIIGIJHKLIPLSLIFIOJNLLIAA@@AAB===>>CBCGHJHIJSHQH@@@@AEBFGFEDDCCB43331.-***,-5554443661111+*)))&%$$$$&%%&&()*((&%%%&(())(&&&'((&%&'4556656885541111133333200/232244333*'%%%%%%&&'())-('(((*,54556786---++++++,/0/3211223333332234220/,+)(''())(''''*)(%$#&##$''')--/566679==;<<=AA<7769410+(''$$$###$%&(())-/1111124788887.,,,,86558879<??@?@@>>?>>>==??@CCA????><;97432222337888986779<.-/65567667744554330//+(((,('+*)((((()(((*<<7<ACEGGKEFHFBA@==ACFFDJIHFAA>@EDBA@:78.+*))*&%%%%*++..466779+++3:<;800.--/459;=<=:322/--.57876778;?>>>=>BB?B@??>=<;:8211000..//07:;<;<98)((()'&'')//222000
@498_2WVZPS_3
TGTTCACAAATCATAGGCTTTTATTCACCTTACAACATTCATGATTCGTTATCGTGCTACTGGCAATACAAGTCTGAGCAATGGTTAGCAACTCCACGCTTCTTGCACCAATTTTCTGAAGAAAATCCAAAACCAGATGGGAATTAATTTTTACCCACAGACCTCACCCACCTTTTTCAAGGCACAATCATTCAGATAGAAAAACATAATATTTACCTATAATACTTGTTTTACTCATTTGATTCCTCTTGGGCTACTTAATACAACTCTTATAGTCATGTTTCCATGACATCATGAGGAACTAACTTATTTGGTATTACCAAGGGCTTATACAAGTTACCAATTTGTATATCTTATTGGTTTACTTTATCCTTTCGAGATAACGTCTCTTGCGTTAGCGATCGTCTTTTCACACTACGTTGTTTAAAATTGCACATCAGTTGAACTGTAAGATATTATTATATCTCTACTAACTCATCCTTCTTACGGTACTTACCCAGTCATTATAGATTTTGTAGTAATTGTACTTAATTAAATGTATCCATTTAATCTTGCCTCACATAACTCCTTTTGAGAGCACAACTAATTCCTTGCACTGTCGGGGTACGAACGATCATACACAAGGCTATGTCTATAAACATTCCA
+
:>>?==>>?@BBCB988788?A:CBA@@:::::<<=773+++''&&%'(,.006899;<<<;;=44445<=<<==>@?@?@ACEDD;99777<<B@A=====ADDEDBBBBDEGDAA=>>EECGJGDA@@ADED@??;::;:A<=AAD76667@@@=AA?=>>>:77:@:ACBAASIHEBA@AAA77779DCA>>>?@9:;ADGEDCFHGJGJIEA86677?@CCEEFGGGGECCBAACEDDCCDBC<;-)))++)&&%$%&%''').'%%%&),-67@BDEEDHDEDDDDDFGJCDBABEEGGHFGHHHSJJGEE=>=>>EDDBCCCCEFFEEFFGHIGDDEEFGEFDCDD<::99:///.1++++/->@@AA742334666;33++'''&&*33333346-,,,,00+)/;;:;*)'****''&'':89989@@CCDABBBCDDFIKE@?>A==>ABDDF>><;33223>?AFCCCA@AB<<<43/./00110020**3333;::,+++,43.>+**+@AD<<;;78555779;C@A<<0//0=:5;?,,,)()((+,7742<=?>>?A@3C@@?>>>=??@BBABBBBDDCEEC;9)(&&%'''%%%%$&&&'''))**,,8:<=@@A/////898;;:656
@499_2WVZPS_3
GGAATGTTCACAAATCATAGGCTTTTATCCACCTTACAACATTCATAAATATCGTTATCGTGCTACTGGCGATACAAGTCTGAGCAATGGTTAGCAACTGCACGCTTCTTGCATCAATTTTCCGAAGAAAATCCAAAACCAGATGGGAATTAATTTTTACCCACAGACCTCACCCACCTTTTTCAAGGCACAATCATTCAGATAGAAAAACATAATATTTACCTATAATACTTGTTTGCCTTTGATTCCTTTTTTGGGCTACTATCGAATTCAACTTATCTTATAGTCATGTTTCCACGACATCATGAGGAACTAACTTATTTGGTATTACCAAGGGCTTATACAAGTTACCAATTTGTATATCTTCTTGGTTTCTTTTTATCCTTTCGAGATAACGTCTATTGCGTTAGCGATAAGTCTTTCACACTACGTCTACTTATAAACTTGCACATCAGTTGAATTTGTAAGATATTATTATATCTCTACTAACTCATCCTTCTTACGGGTGACTTACCCAGTCATTATAGATTTAGTAGTAATTGTACTTAATTAAATGTATCCATTTAATCTTTCCTTCACATAACTCCTTTTGAGAGCACAACTAATTCCTTGCACTGTTGATTAGACAGTCATACACAAGGCTATGTCTATAAACATTCCA
+
LISLNSNKOLKPSSJSOMMKNOLNSSLSMSNMMJPIMGMSISLNMSSSPPMNIJJMJQOPLKLPOPOJQLLQIMSLLSSLOSSJIGHGHK@?===@A@KHHHIEIGIHHLQNLSLHLFKK39;55AADHIKHLKSKJFINGDDBBCIDMQSSSMIIJSSFKSHSPHGFHILLIJFCDJ88EHCCBBBKSSSMNRNIKSRJPSS:+++GEJLPSOMIJOSSJLSSKSGREJHOF>;43((''(*(1228<=?:53:9==;<75542256@AKFFJLSKHHGFJIHOJRPQJPNLJSRSOIPQJNMSNKKLNSOSNKSNNSQNSQMLMSNSMLJGMGQSNSSKOOKNGGED@AEFFSMQHPNMMKHMFIMNBA@AC?@@?C?@GKSJSSLMIOSOSSSBBBA766669DEB@EFJJJBCB@AEEDGJIFHKOHQOSSSLNSRIOSSSSLIRNJSJRMMOJIIGJOSINSSSMSINOOSKPPNISLIILJRKSONSSSSSSKJLMMQSSSSSMJSMSJMDEHHHJJLJKSOOOLSLSMONMSNOSLSSKSSNOLNJKNNRSOHIMIQSISSGIKKKGBAIHHIRJIJMPSQSSSLSJSPMILQLSSMOLSNKSSMSOSSJSLSSSSNOLONKSMJPLOMLKSLSKOSOLJKJIMPJOOLLSHJM
@500_2WVZPS_3
GGAATGTTTATAGACATAGCCTTGTGTATGACTGTCTAATCAACAGTGCAAGGAATTAGTTGTGCTCTCAAATGGAGTTATGTGAAGGAAAGATTAAATGGATACATTTAATTAAGTACAATTACTACAAAATCTATAATGACTGGGTAAGTAACCCGTAAGAAGGATGAGTTAGTAGAGATATAATAATATCTTACAGTTCAACTGATGTGCAAGTTTATAAGTAGACATAGTGTGAAAGACTTATCGCTAACGCAATAGACGTTATCTCGAAAGGATAAAAGAAACCAAGAAGATATACAAATTGGTAACTTACTAGCTTGGTAATACCAAATAAGTTAGTTCCTCATGATGTCGTGGAAACATGACTATAAGATAAGTTGAATTCGATAGTAGCCCAAGAGGAATCAAATGAGTAAAATAAGTATTATAGGTAAATATTATGTTTTTCTATCTGAATGATTGTGCCTTGAAAAAGGTGGGTGAGGTCTGTGGGTAAAAATTAATTCCCATCTGGTTTTGGATTTTCTTCGGAAAATTGGTTCAAGAAGCGTGGAGTTGCTAACCATTGCTCAGACTTGTATCGCCAGTAGCAAGATAACGATATTTATGAATGTTGTAAGGTGAATAAAAGCCTATGATTT
+
LJNLJMJSLKNMSJJRKQNOKKJLSSSKQLQMIOJLHLHIISSKLLNJQLLPNQKMLKISSNJSSKOHLQRSILMFGMIJKORNSSIIISKSLSOJKQHJKIIQIMKJONSOJRGKKKLDBDB>98888HJJNNKLIIPPNIKJMSNINSGSMJIIHJGFGJMKNNMSMIJLIKNLKGHKKQJIKMSIJJMIJSKKLOSNSOMLIILSKSSMLIILKSNJIIEAIIJHPIISMSKSSILSMSRLKEFFEEDFFI55----.>??;<<==DCDEKLOSMLFGBOPRSIHIGHKJLMJNLSKJIIKMLD==72+*(%$$##%%''*-BDFGJPHGHJORHIDGGJSMIKNJHKNKRJKIOKJLSMSKQHJHIHKJLSJPIKKIJHHHHGDEEDCEGGFGGFFHDESIHIGGKJMOSIKIGIOPLIHGHGHHHGJGEEDFJHIMHJJLJILSL54-**+-56BDFJGIIHKJJHJEJLLLKJMHHKJKJGGGGHIRHKJKINGKKSJIIFHECGCF/.../LKJIMHHHQKMOIECEIISKIIFFEAFGPEGEDBBCCDFGIKHJFFEDDEFJHGGFEEDDFFHEGGGCDBBCEEDEDEFECCDCABBBFGLHIECBCCIGJIHGDDEEDEDEFFFFGGFHD32..-
@501_2WVZPS_3
GGAATGTTTATAGACATAGCCTTGTGTATGACTGTCTAATCAACAGTGCCAGGAATTAGTTGTGCTCTCAATAGGAGTTATGTGAAGGAAAGATTAAATGGATACATTTAATTAAGTACAATTACTACAAAATCTATAATGACTGGGTAAGTCTCCCGTAAGAAGGATGTGTTAGTAGAGATATAATAATATCTTACAGTTCAACTGATGTGCAAGTTTATAAGTAGACGTAGTATGAAAGACTTATCGCTAACGCAATAGACGTTATCTCGAAAGGATAAAAGAAACCAAGAAGATATACAAATTGGTAACTTGTATAAGCCCTTGGTAATACCAAATAAGTTAGTTCCTCATGATGTCGTGGAAACATGACTATAAGATAAATTGAATTCGATAGTAGCCCAAGAGGAATCAAATGAGAATAACAAGTATTATAGGTAAATATTATGTTTTTCTATCTGAATGATTGTACCTTGAAAAAGGTGGGTGAGGTCTGTGGGTAAAAATTAATTCCCATCTGGTTTTGGATTTTCTTCGGAAAATTGGTGCCAGAAGCGTGGAGTTGCTAACCATTGCTCAGACTTGTATCGCCAGTAGCACGATAACGATATTTATGAATGTTGTAAGGTGAATAAAAGCCTATGATTTGTGAACATTCCA
+
JONKKIIINILJMJLKJLJIIJNQSMLOOSLKMQSNNKKHJIJOJLSOPDC=65555<=>??ES>====>HMPJHLOPOIIJSOLLFFDGLIJIOIFDDDMJKSOKNMSMJOOKRNSOILRMJPQMMILOMMNLPPSNLMNNSSNKKHMIOKSSJOFBHLLSROPSOSPSNSSMSPJKSMQOSOSPSMKSMIQSQJJKSSKMNHOMMKJSLPKJKOKKQHSLLISGLJHKKIGNKPPJJRSLNMORIMJLRJJKJLSPMIOLPKLLFSQSLHKSSLMSSDKMSPMNIKRJLOOKHHIPRQSSSRSSLSSSIKKSLPSKSKSINKSRPPSJSOLKJGSSSQOPKMKLJPMSRSKHLSMSRLLMIIJSSOIJIHLKHKJKMOSMG@:<SJSJH=====IHGFKJIJSILLGNJONSKKSMMKOPRLPJMKILIOIKNLJJIHLISJSMLILMLSSSQSKMKKLHIIQILQPMKLHJJGEIJHLMIHJIOKIOHKJIHKJKMJKHGCKSLJDCBC44E44FFIOFPOIJNLIKIMIIGFGILOLMKNJGHGFHHIHFEDDEFFKLHHKIJEEEHFKGHIGSGEGFFOJGB@@??C????EFEB??>?AB@AAAEFKHGFFDEFEGHHGFFCCDFFFFHHFIHFFEFFFGGIKPJGGFFFGEFF
@502_2WVZPS_3
GGAATGTTTATAGACATAGCCTTGTGTATGACTGTCTAATCCACAGTGCAAGGAATTAGTTGTGCTCTCAAATGGAGTTATGTGAAGGAAGGATTAAATAGATACATTTAATTAAGTACAATTACTACAAAATCTATAATGACTGGGTAAGTCACCCGTAAGAAGGATGAGTTAGTAGAGATATATTAATATCTTACAGTTCAACTGATGTGCAAGTTTATAAGTAGACGTAGTGTGAAAGACTTATCGCTAACGCAATAGACGTAATCTCGAATGGATAAAAAAAAACCAAGAAGATATACAAATTGGTAACTTGTATAAGCCCTTGGTAATACCAAATAAGTTAGTTCCTCTTGATGTCGTGGAAACATGACTATAAGATAAGTTGAATTCGATAGTAGCCCAAGAGGAATCAAATGAGTAAAACAAGTATTATAGATAAATATTATGTTTTTCTATCTGTATGATTGTGCCTTGAAAAAGGTGGGTGAGGTCTGTGGGTAAAAATTAATTCCCATCTGGTTTTGGATTTTCTTCGGAAAATTGGTGCAAGAAGCGTGGAGTTGCTAACCATTGCTTAGACTTGTATCGCCAGTAGCACGATAACGATATTTATGAATGTTGTAAGGTGAATAAAAGCCTATGATTTGTGAACATACAG
+
LGMIGHSLSKNKLJJQJKINKJJKJSNOKRHNLJHIJRJGJSKNKLJOOJJIJOOJHEAAD@ANJSIGGDGI<KGIJLOKHJSSMSGDIHHJIJIJLMKKHGKHLJSSSOKMSHHJJHIMOJLKJIHHJNKPNPLIJCCDBEHKKILJNMGOMLKMD@C?AFGISJLOJJIHHGIHINSSOSRNSLINSSQJJHB<<=ILJJQONJPPLPOLOLJHKRMPHLHIMJLHNHKIIJMKLRMSSMHLMJHNHIHGKJIIHKILIJJNJHQLKILJOGFDCDDAFBOMSSSKIMHLKSLJKQIONKQNQLMIILKJKJKJSLLISMOOSSNSKNLKSSLNOLLLSSJSSKLNSJLQNLNNIKKGNISMPNKLOLSHGHGJIHJSQNPHMKIISKISLIJIMKSKDCDGDHKKNMNOLSNSNIKJGFFILNSHLFLHMKMILJMSFBFFJSJPMOSISSSPINIMLMJIIOLMHSSJSLLI@:960BEDFHFGFHHRLS<;;;;>>AC@EIJGJCB=?,,?.0HMPSGMKLIJIKLIHHQHAA@JKMMOOJJHJG>?HLHEDDFGFKHIHJSPHGIGIGIKJIFDBBA@IEFIJJFECDEEEFEEFABBACBAAABEHLHHEFFEDIFGEEEABBBCCEDDGDEDDEBBCBCFIGC=633//)&%%
@503_2WVZPS_3
GGAATGTTTATAGACATAGCCTTGTGTATGACTGTCTAATCAACAGTGCAAGGAATTAGTTGTGCTCTCAAATGGAATTATATGAAGGAAAGATTAAATGGATACATTTAATTAAGTACAATTACTACAAAATCTATAATGACTGGGTAAGTCACCCGTAAGAAGGATGAGTTAGTAGAGATATAATAATATCTTACAGTTCAAACTGATGTACAAGTTTATAAGTAGACGTGATGTTGAAAGACTTATCGCTAACGCAATAGACGTTATCTCGAAAGGATAAAAGAAACCAAGAAGATATACAAATTGGTAACTTGTATAAGCCCTTGGTAATACCAAAAAAAGTTAGTTCCTCATGATGTCATGGAAACATGACTATAAGATAAGTTGAATTCGATAGTAGCCCAAGAGGATTCAAATGAGTAGAACAAGTATTATAGGTAAATATTATGTTTTTCTATCTGAATGATTGTGCCTTGAAAAAAGTGGGTGAGGTCTGTGGGTAAAAATTAATTCCCATCTGGTTTTGGATTTTCTTCGGAAAATTGGTGCAAGAAGCGTGGAGTTGCTAACCATTGCTCAGACTTGTATCGCCAGTAGCACGATAACGATATTTATGAATGTTA
+
HMKHKIEKHHJGKIHMHKJIHNKHMOILIIIIKOJJIFGJJKSIILGFEGKJPISPKLHGGFG>>=<<;<=E<KDLISROSA@4444GHNLMNKHEGJHJHJHGIIGHJDFC?<:::898998:====>EDEOKLHIJIHLJHJJHHFHGCDB>>A@8<;:;AAHFJSDCEFFKGKJLSOHSPJHLMLRLRSSIKKIJJJJFINKLKLLPQSOKLOIJLMJJHKBMLEDC@@;;;<==;:=HKJJEFEHHGFFFGHFGHGHOJKLHGKJSROIGGJIJNNNJONSRNJQIJGLINIIKKLNMNMLSKLKFJKJIILLKPSMLKSRMLSNNIHQSKSJGEKSSSPMOOJJLLMLJLLNLKLJKMQKJSSQMOJSJIKGIKMPJOLLHHJENPNSNJJOKINRIIGISLSILSLKMSMDEDDB@8952111-,--/33468:::<SJILPHILACFHJJMIQKNMIKLQJIPSKOLNQNMIKILLSQOSSSSSKMSNMMSKOAAA@ANKSOPSNJROJHHENJQSQJNKKLJSONPQKSI???HQSPPKSONHMFLGSLQHFIISKSJKMMNSQGKJSNJLSOMSJIJSKSLFEDENGIILKSMKPJGHKIJHLJLNSKPGIJGIKLH
@504_2WVZPS_3
GGAATGTTCACAAATCATAGGCTTTTATTCACCTTACAACATTCATAAATATCGTTATCGTGCTACTGGCGATACAAGTCTGAGCAATGGTTAGCAACTCCACGCTTCTTGCACCAATTTTCCGAAGAAAATCCAAAACCAGATGGGAATTAATTTTTACCCACAGACCTCACCCACCTTTTTCAAGGCACAATCATTCAGATAGAAAAACATAATATTTACCTATAATACTTGTTTTACACATTTGATTCCTCTTGGGCTACTATCGAATTCAACTTATCTAATAGTCATGTTTCCACGACCTCATGAGGAACTAACTTATTTGGTATTACCAAGGGCTTATACAAGATACCAATTTGTATATCTTCTTGGTTTCTTTTATCCTTTCGAGATAACGTCTATTGCGTTAGCGATAAGTCTTTCACACTACGTCTATTTATAAACTTGCACATCAGTTGAACTGTAAGATATTATTATATCTCTACTAACTCATCCTTCTTACGGGTGACTTACCCAGTCATTATAGATTTTGTAGTAATTGTACTTAATTAAATGTATCCATTTAATCTTTCCTTCACATAGCTCCATTTGAGAGCACAACTAATTCCTTGCACTGTTGATTAGACAGTCATACACAAGGCTATGTCTA
+
JJLLSKSMJJSMLMNMJHFEFFJKMNKNSRMOOJLLLGLJIIOMLIQMJSNLMJIJLJLIKIIIMJHHJFFGHFJJGLMLIIOHJJIPNNJJINLPGKSSQKHJJHMIPSQHIGHHGSIMPJOFGHILNSSKLJIJLMLLNSJPJKSSQLLSKHOKSSQSKSSNKILSJSJINJOOJISNPOSSQSIKKJLJJMLJSMOPMLPMJKLKSKSOSNPMNJJSNSSQSOMSNKLMJMSMSONPIPLNSSLRQNHKLJSKKILSNJMIHO0////9ABFKQNIHSSKJLJOILHJKJSSOONQHIKPQSKSRSSKJMSSSNMPOIOSMOKNLJKLJIKHILJPIKJSOSLSSSRMPJJSJLNLMMKNOSNQKM;6656<////4.@DFNIMJLPSNNIQSLOLKMSSSMKLMMPLJKQHHISKLSOQLPQJSMRKMLMMKMJIIHHLLJKLNJJOMRKMOSSMMSNNSPKMOMQPMMNKSKOSLMJOJPLKJKJKJPLIKMMSSIIJHKJMHIMSKSLOMLHNONSKNJIILISOOSMISJNJJQMMNSMJJHIGNLNJIMJJJHLKLKMSKKLIPLIMILHJSJKLHNJIGKLLSJJMKJJKMKJLNMNPMIOLHIKSKJJQLSIGEECDDEHHLJLILHGJIGIEGA:*(&
@505_2WVZPS_3
GGAATGTTTATAGACATAGCCTTGTGTATGACTGTCTAATCAACAGTGCAAGGAATTAGTTGTGCTCTCAAAAGGAGTTATGTGAAGGAAAGATTAAATGGATACATTTAATTAAGTACAATTACTACAAAATCTATAATGACTGGGTAAGTCACCCGTTAGAAGGATGAGTTAGTAGAGATATAATAATATCTTACAGTTCAACTGATGTGCAAGTTTATAAGTAGACATAGTGTGAAAGACTTATCGCTAACGCAATAGACGTTATCTCGAATGGATAAAAGAAACCAGGAAGATATACAAATTGGTAACTTGTATAAGCCCTTGGTAATACCAAATAAGTTAGTTCCTCTTGATGTCATGGAAACATGACTACTAACATAAGTTGAATTCGATAGTAGCCCAAGAGGAATCAAATGAGTAAAACCAGTATTATAAATAAATATTATGTTTTTCTATCTGAATGATTGTGCCTTGAAAAAGGTGGGTGACGTCTGTGGGTAAAAATTAATTCCTATCTGGTTGTGGATTTTCTTCGGAAAATTGGTGCAAGAAGCGTGGAGTTGCTAACCATTGCTCAGACTTGTATCGCCAGTAGCACGATAACGATATTTATGAATGTTGTAAGGTGAATAAAAGCCTATGATTTGTGAACATTCCA
+
CDGJLLQKKINMLLKLIJSMSMOLLSMJSLKKNRSSSMJKLMPSPSMNKIRPKSKMOOSMSQSPPSQSIHKSF;SNMJKSKOKQLOPPHKPJMSLILKONKLKJSSSNPLSKICCCCDSNOKKQMMJLSQNLKNSPSPMRKONQOSRMKMIKRNOSSJKOAAACJJSQEEHFHGGGGIJHIHPMOLJSSLQSMSNQSNMSSNOGNILSJSSNSKQOLROJOHOIMJSPMJSKIIILLIKOHH@=>=>HNISIGQMJKKSHILHILJKSJNMNSSOJLSSDSSSSILPSSLSSONSSSQJLLOJSJPLMMNLHKSOSNSNIJLMLRLSKIJPNLKKIJSSJNOONKJNPGGCAFEDENLOIGFEEGGFEEC77543.'(&%&'''89;@@IEFBABABCC@@B@A7FMSOJFECEHNKJNNJHKKPLLIMLJOKKKKNQIQIOILHSPKSLQNHIJOJOHJGKLJLSMKSPSPLJLIGDKJSQOSSQSSMKNGFFHEJKJNLJKLHRQPLKIILJLHHMMMNOHMSMOJLIDBCBC2..0SGMOSOJHHLFD>DD?:9<>>JLLQMLLHISHJHHKSCCCBCGGHIKJIIFEFFFFFEFFHFAABABCBBCBEKRJGIFFFEIGHFFFDCFCDEHDJFIMFFHEGEGGIKHIGIGIGGLGHH
@506_2WVZPS_3
GGAATGTTTATAGACGTGTTTGTGTATGACTGTCTAATCAACAGTGCAAGGAATTAGTTGTGCTCTCAAAAGGAGTTATGTGAAGGAAAGATTAAATGGATACATTTAATTAAGTACAATTACTACAAAATCTATAATGACTGGGTAAGTCACCCGTAAGAAGGATGAGTTAGTAGAGATATAATAATATCTTACAGTTCAACTGATGTGCAAGTTTATAAGTAGACGTAGTGTGAAAGACTTATCGCTAACGCAATAGACGTTATCTCGAATGGATAAAAGAAACCAAGAAGATATACAAATTGGTAACTTGTATAAGCCCTTGGTAATACCAAAGAAGTTAGTTCCTCATGATGTCGTGGAAACATGACTATAAGATAAGTTGAATTCGATAGTAGCCCAAGAGGAATCAAATGAGTAAAACTGGTGTTTATAGGTAAATATGTATGTTTTTCTATCTGAATGATTGTGCTTTGTAAAAGGTAGGTAGTTGTATGGGGTAAAAATTATCATTCCCAGTGGTGTCTGGTTTTCGATTTCTTCAGAAGATAATTAGAGAGCGTGGAGTTGCTGACGTTGCTGACTTGTGCTCTAGCCGAGTAGCACGAATAATGAATGTTGTGAAATGTGTTGAGGTATGAGTAAAAGCCTATGATTGTGAACATTGCCC
+
>,,,,,;+))))++*)*,**+*+799:68444435566BIISKJJIMLHSHSSMLHKFGIMOSKNLIHHJRQLGGIJHMKQSMJFF@ADA@@@66659GGHIGGGHFDFGED=<<<=DHJPB@@??ADFIH<:998<=7333,,---445444;=4<<;9;;<<>DBEFDEFGFLMSKMPOKLLLIHIF>;:=<>FMJNSIILOOSHSHLJJKKIKSIKJGDJKLIIGKCCA@@;=HHGHBDDBBCBBBCCJGFFDFDBCB@@GA@874111115447DDEDOJKDFHGIISKHLMHAA,,+*+EEGHGFHGIKMOMIINMKSH?>==AH6540.046@@?@;9:988;<>@FJHHI87777?ADDI?>=<>>?BCBBBCC?A?0)(((&&&''((((*+-*,7:>>>??=??><**))*,.321****)))(())))((****('%%%''.:<2/.//7888FHIGIFHGKFGHIFDDEEGGE@=><+)%$$$$%%'&&&())))(('&$$$$$$&&'%$$$&&&'()*//0-*++..,--*()))++)''&&&&&%&&****)++++%%%$$$##$&'*&&%&)'*'&%$$$%&((*+++,++.,)((()2,,+'')*'')&&&&'&%&'''()*,*(''''''''++)**.00/-..)))134.,,,
@507_2WVZPS_3
CATGACTATTAGATAAGTTGAATTCGATAGTAGCCCAAGAGGAATCAAATGAGAAAAACAAATATTATAGGAAAATATTATGTTTTTATATCTGAATGTTTGTGCCTTGAAAAAGGTGGGTGAGGTCTGTGGGTAAAAATTAATTCCCATCTGGTTTTGGATTTTCTTCGGAAAATTGGTGCAAGAAGCGTGGAGTCAGTCTTGTATCGCCAGTAGCACGATAACGATATTTATGAATGTTGTAA
+
FGIHGKHGJJHJIKJGEEEKMPMIIECDCDDEDEDEEMGHNGHHIHJHKPKLLQSKIKHFEHIIJJGFGFEEGJLIHHKGFEFISSMQMJJFFFDEFFJJMMJHFEEFEEFHBMKEFFGFGFEEGFDFDECDCDBCEJMSIJHFICBC@ACDGFDFFFFECBCBCA<7444FEFGHIDBCBABB@@?>>>>?@@AAA@@A@ABBCEA?;;;<<BB@@@???????==>>AFFFEABAA>>=;;62
@508_2WVZPS_3
GGAATGTTTATAGACATAGCCTTGTGTATGACTGTCTAATCAACAGTGCAAGGAATTAGTTGTGCTCTCAAAAGGAGTTATGTGAAGGAAAGATTAAATGGATACTTTTAATTAAGTACAATTACTACAAAATCTATAATGACTGGGTAAGTCACCCGTAAGAAGGATAAGTTAGTAGAGATATAATAATATCTTACAGTTCAACTGATGTGCAAGTTTATAAGTAGACGTAGTGTGAAAGACTTATCGCTAACGCAATAGACGTTATCTCGAAAGGATAAAAGAAACCAAGAAGATATACAAATTGGTAACTTGTATAAGCCCTTGGTAATACCAAATAAGTTAGTTCCTCATGTTGTCGTGGAAACATGACTATAAGATAAGTTGATTTCGATAGTAGCCCAAGAGGAATCAAATGAGTAAAACAAGTATTATAGGTAAATATTATGTTTTTCTATCTGAATGATTGTGCCTTGAAAAAGGTGGGTGAGGTCTGTGGGTAAATATTAATTCCCATCTGGTTTTGGATTTTCTTCGGAAAATTGGTGCAAGAAGCATGGAGTTGCTTACCATTGCTCAGACTTGTATCGCCAGTAGCACGATAACGATATTTATGAATGTTGTAAGGTGAATACAAGCCTATGATTTGTGAACATTCCA
+
MSPSSOMSNIMOSLLLKJIMJOKRJJIJLSSLIMSMIJGJIIIKJLISKQHILJPKNLSKKMOMSPOSKILSMOQSPIMLSNSOOIMOOMLLIKLJILNJHHLJSLNSSKOJPKNSOIKJKMLSKLJHISISLKJSJMLLLJPKKISPK@@@@@AHE:EABCJIMSNPSPSISSISJIIKJIJSMOLINSRLIOMKSSJRKKMLIHKQJLNOSQJGJMKKIRLMOKMJLHIKJIKJNOSSSLMSNLKGFGFFFIEEDDEHMSJLGRISJNJHJLIIHPHGLSMNNLIBDSNJSILNNPQSSHGSOJISC;=))))*;;;>778@BMLOLKLIMSIJLMJKIISMKKKMKIJJJLLJHKSJJHIIIQOMSSEFEFEG:755474++,;<ADFEDCECSHHFEGIFHIJLIJHIGSLLH?>;<<44335<;;;::::8999:@CBCBBAACCDPSSCBCCIKIOIILILOMMJSIIHKFSMNQSRHJPJIHHJGIEFHNHHKFKHHKGG5111?FFJFINHLMKLSSSSLSQSOQSGHHCGGPISPHJFGGC:8CB@@BKFIQMJQMJQIJHHHHHHHIHGKIJFPOKJLGFJFIIMHIJFFDDDDDFCCCBDHNKGGFGFGJKIHGFEEHGJHGGKHHJIJGKG8888:OQLJIIGLIIIG
@509_2WVZPS_3
GGAATGTTCACAAATCATAGGCTTTTATTCACCTTACAACATTCATAAATATCGTTATCGTGCTACTGGCGATACAAGTCTGAGCAATGGTTAGCAACTCCACGCTTCTTGCACCAATTTTCCGAAGAAAATCCAAAACCAGATGGGATTTAATTTTTACCCACAGACCTCACCCACCTTTTTCAAGGCACAATCATTCAGATAGAAAAACATAATATTTACCTATAATACATGTTTTACTCATTTGATTCCTCTTGGGCTACTATCGAATTCAACTTATTTTATAGTCATGTTTCCATGACATCATGAGGAACTAACTTATTTGGTATTACCAAAGTTTTATACAAGTTACCAATTTGTATATCTTCTTGGTTACTTTTATCCTTTCGAGATAACGTCTATTGCGTTAGCGATAAGTCTTTCACACTACGTCTACTTATAAATTTGCACATCAGTTGAACTGTAAGATATTATTATATCTCTACTAACTAATCCTTCTTACGGGTGACTTACCCAGTCATTATAGATTTTGTAGTAATTGTACTTAATTAAATGTATCCATTTAATCTTTCCTTCACATAACTCCTTTTGAGAGCACAACTAATTCCTTGCACTGTTGATTAGACAGTCATACACACAAGGCTATGTCTATAAACATTCCA
+
SKKMJNSLJLLFGFFGSSLNNKMNMSOSMKMNNJORLMIJSKSILSJSQIKMOLHRKJMLJILKLKIKMJJIKGNKKJLNSKOJSJKSLSSMNIOIHMIJHLHJHFGNSSNJRSMNGQJSMOOOJSPRPQQLJSINSNPNSMJOPJMOSOJLKLSKJJLS6;(B40000569:FFDIJJ@<SKLLSKSSSLJOPJSSRJKJOSKKLOOSSSSSSSSJKSSOPJJMSNILMJSIONKSSSLSLNKSRLPJINKOJJNJLMMQJQJNJMPLOJLIRSOKOSLISSMSNSMNJGROKQQINILMSLLPSMHLJMHSMNJHKKJHHLH@@AA@H54311111202/297878@A?AFGLJJKMJLGFIFDGHBBAAGMIHFGLSGJKMSR>;;DDEJIOOMPOLOJLOJJIJIMIHHMIKDKKOOMSPISHMQIOIPPHILORNRSSQSQSKOGKJKHHKMINKLRLMKPSNLSQONIQSPNSJILSHSLMSSOKJIJMLSPSOKKHJHIJIJINHHSOJLLSIMMISOSINKJJMMKJSKMMJSQNKJLJNKLFJQOQNLMHGGFEIMLSLKHLJIGFHLMGGAABJHKKNSSKOJNKMLSKKILISGSKKNOIOPJSSKKHIHH,,,,=::1111123126GDEEEDIFHEEFDEFIGJHSHSH
@510_2WVZPS_3
TATTCACCTTACAACATTCATAAATATCGTTATCGTGCTACTGGCGATACAAGTCTGAGCAATGGTTAGCAACTCCACGCTTCTTGCACCAATTTTCCGAAGAAAATCCAAAACCAGATGGGAATAAATTTTTACCCACAGACCTCATCCACCTTTTTCAAGGCACAATCATTCAGATAGAAAAACATAATATTTACCTATAATACTTGTTCTACTCATTTGATTCCTCTTGGGCTACTATCGAATTCAACTTATCTTATAGTCATGTTTCCACGACATCATGAGGAACTAACTTATTTGGTATTACCAAGGGCTTATACAAGTTACCAATTTGTATATCTTCTTGGTTTCTTTTATCCTTTCGAGATAACGTCTATTGCGTTAGCGATAAGTCTTTCACACTACGTCTACTTATAAACTTGCACATCAGTTGAACTGTAAGATATTATTATATCTCTACTAACTCATCCTTCTTACGGGTGTCTTACCCAGTCATTATAGATTTTGTAGTAATTGTACTTAATTAAATGTATCCGTTTAATCTTACCTTCACATAACTATAATGACTGGGTAAGACACCCGTAAAGGATGAGTTAGTAGAGATATAATAATATCTTACAGTTCAACTGATGTGCAAGTTTATAAGTAGACGTAGTGTGAAAGACTTATCGCTAACGCAATAGACGTTATCTCGAAAGGATAAAAGAAACCAAGAAGATATACAAATTGGTAACTTGTATAAGCCCTTGGTAATACCAAATAAGTTAGTTCCTCATGATGTCGTGGAAACATGACTATAAGATAAGTTGAATTCGATAGTAGCCCAAGAGGAATCAAATGAGTAGAACAAGTATTATAGGTAAATATTATGTTTTTCTATCTGAATGATTGTGCCTTGAAAAAGGTGGTAAAAATTTATTCCCATCTGGTTTTGGATTTTCTTCGGAAAATTGGTGCAAGACGTGGAGTTGCTAACCATTGCTCAGACTTGTATCGCCAGTAGCACGATAACAATTATGAATGTTGTAAGGTGAATAA
+
PQJLSLSQOPGHILJJSMKKIKIROMSOLLKHLHIKIHKOPJNNIGGJGMLSHOGHGIIHGFINRIJHPLSSLSMSQLSQKILJSNSMSMOLSMSLLKIIMNJPMMMNQMHRNONHKLNOSJLPQMKSLOSRQLSQSMKPGEFFGGMLSSRSOOSLLSSOSNNPLMPKONJSQHGFDD7,,,-<GFGSMNSNSKNFOJSNHNOLIMLKLMNOPLNSLSKSMQNSSNSONSNOSOSJSJMNSJHINIPSGGJKNJNMRLIRPQJKMHHJKLMRLJOMKMLMRKMPNRSOSMLSRKSSJIMLOKPJLSJJNHMNLJEJMONMSLSSOKSJLQPKLSLOSKJMONLSLGFILNLSD@HEFJRHFMIISLMQMIJJJKHHHQKLKSEKJLKHLHFKLOKSSKOSMSNJMIJHIJMISLKKNKJOSKNOIKONQJSJJLNQLLSMMLPSPIKNHEFFGGHJIHMQJMKILSSPMOMJHKKPIJHIIOMHE1001CAEIHLKILHGMGHHMSOIJJGHIKOHIJIIHHINNFQHJKOILHIIGJLIMKKMHIKFCC??EGJGHGMKLGIIEGHGEDFHDBBAA=<;843-*)'')*+./001363351--231247:;?@@@ABCCCDC?>@A@>??@@ACBCFEFDADEDAA844557766656::<86556229<=>??@ACCBDDGD<:877;;DA@AAAACDIBFGFEFHHF@B9=>=:;GFF@ADEDDCBABA@AAAADDCDCAA?;::44655?>@@>>=;:965556???AABAAAAA@>=::99:;;;984400///,**+0/../578888889;<=;8410..-+(((.469::977789<=>>>>@ABACB@=====??@@A@?@??BCDIFC>==>=@ACBBBDBEB@>?>:65555530*'%&(*,,,-/1579=>;<=>==>BEGFDBBCGJHMHBAA?>ABBA=;;742*(((((+03<<;:88+++7<==;881(()001267987878:<;8742,++))(&%$$%&,27::=>>??A@ACC@@ABA
@511_2WVZPS_3
GGAATGTTCACAAATCATAGGCTTTTATTCACCTTACAACATTCATAAATATTGTTATCGTGCTACTGGCGATACAAGTCTGAGCTATGGTTAGCAACTCCACGCTTCTTGCATCAATTTTCCGAAGAAAATCCATAACCAGATGGGAATTAATTTTTACCCACAGACCTCACCCACCTTTTTCAAGGCACAATCATTCAGATAGAAAAACATAATATTTACCTATAATACTTGTTTTACTTATTTGATTCCTCTTGGGCTACTATCGAATTCAACTTATCTTATAGTCATGTTTCCACGACATCATGAGGAACTAACTTATTTGGTATTACCAAGGGCTTATACAAGTTACCAATTTGTATATCTTCTTGGTTTCTTTTATCCGCTCGAGATAACGTCTATTGCGTTAGCGATAAGTCTTTCACACTACGTCTACTTATAAACTTGCACATCAGTTGAACTGTAAGATATTATTATATCTCTACTAACTCATCCTTCTTACGGGTGACTTATCCAGTCATTATAGTTTTGTAGTAATTGTACTTAATTAAATGAATCCATTTAATCTTTCCTTCACATAACTCCTTTTGAGAGCACAACTAATTCCTTGCACTGTTGTTTAGACAGTCATACACAAGGCTATGTCTATAAACATTCCA
+
SSNNIOQQPRMJILSLIIHHKGKQJLEIIIKQIHPJLKNGJIJJPMNPMJSKPIJSLNJPJJMRSKMPQGGIHGJIOKGIFEGQMMMPJMLLNNRPSMIKPOQNKKKRPNNSNIKMKSFLEHPJLNISLLSSRLDKPNJLSSJLHHIKNKMSSHHHFGCFIJ;F411158222?B@EGHHNIKLOLSIJILKKSKKJSSHPQSIFEHEA<<<0,,,-KBEDHJPNJNMJLKOJIKIGH,++++++++<GBDIGGFE55SPJSSMNJE>>>>DGGJNKJJQNKKINOSMHGLJKIOKKJHIILJLNSOKGJIMOOSKJMIIFDAA56SMHONMKIFFLKKOKJJLLJOCSOABKMIHHLPIGGFEDC>54<78CDFCDFGH@GJKJJJISFGGJHNKKKLLKINKLKSMOIIJHJHJIOGIIJHLJMJINJLGJIOJQOJLLMSIJJLNLSNLKMNIQQKSLIKIJSNSLPSJSMILSKSLPSIGLIKKKSLLOKKNMKKLIHFFGFHKMMOLSMKHGHLKKRNPLLJMSSRRMJKNQNNMIKSINLJMKSJLOKHKLJIGIISLJOJJJKOJHIHIGJGGGHGIJIJLKHIJPHLIHNHHHKHGPKJLHGFHEIFJMIGF<89ABEGHKIIFFGHIFDDCCBDDFCBBAADEEFGJHIH
@512_2WVZPS_3
GGAATGTTTATAGACATAGCCTTGTGTATGACTGTCTAATCAACAGTGCAAGGAATTAGTTGTGCTCTCAAAAGGAGTTATGTGAAGGAAAGATTAAATGGATACATTTAATTAAGTACGATCCTACAAAATCTATAATGACTGGGTAAGTCACCCGTAAGAAGGATGAGTTAGTAGAGATATAATAATATCTTACAGTTCAACTGATGTGCAAGTTTATAAGTAGACGTAGTGTGAAAGACTTATCGCTAACGAAATAGACGTTATCTCGAAAGGATAAAAGAAACCAAGAAGATATACAAATTGGTAACTTGTATAAGCCCTTGGTAATACCAAATAAGTTAGTTCCTCATGATGTCGTGGAAACATGACTATTAGATAAGTTGAATTCGATAGTAGCCCAAGAGGAATCAAATGAGTAAAACAAGTATTATAGGTAAATATTATGTTTTTCTATCTGAATGATTGTGCCTTGAAAAAGGTGGGTGAGGTCTGTGGGTAAAAATTAATTCC
+
NIGIILJGIGFEGGJGGHJIJHKJOGHFI2211:98888:H66668CBDEDFHHF>:999<EJIIOHJHEEGKJHEDEFGFKLNHIJABFHJHKIFFEEDFECCDDFFIAAAAAA@?=<'&&&&&)*->BEIGJGHFGHGGGKIIHFHGDEFC@B@8A>9<<=JGLPAAAAAHEHEB>>HIJGJIHKKMJE;:999@DDDDFEGHGIJKKMKHGJHGOIFFDDDEEFECEEEEHJKNKOKIHIIIKGEDEDDHEGINNIIJFEFGFKMSLMJSMKMJPIKJKKMJNKIIFHJIKKSKILJIMJQJJLIJHLJJNPJHGFHGFIJIKGFGHGGJHGHMKIIHOGHHIQIIHIIKHIHJGIIHHKGKKSKLC>===>?76678CABBEGHFKFBBCBBDBACCEEHHKMFGEEEGEDEDD@CDCEHGIBEDDCEGFCBBCCCDDFGHGFFHIJNLSIGFDDDECDEEEIFFFFBDCBBFSISJHFEDEDDDCCCBBBE33333CDGFHD@=>=74
@513_2WVZPS_3
GGAATGTTCACAAATCATAGGCTTTTATTCACCTTACAACATTCATAAATATCGTTATCGTGCTACTGGCGATACAAGTCTGAGCAATGGTTAGCAACTCCACGCTTCTTGCACCAATTTTCCGAAGAAAATCCAAAACCAGATGGGAATTAATTTTTACCCACAGACCTCACCCACCTTTTTCAAGGCACAATCATTCAGATAGAAAAACAAAATATTTACCTATAATACTTGTTTTACTCATTTGATTCCTCTTGGGCTACTATCGAATTCAACTTATCTTATAGTCATGTTTCCACGACAGCATGAGGAACTAACTTATTTGGTATTACCAAGGGCTTATACAAGATACCAATTTGTATATCTTCTTGGTTTCTTTTAGCCATTCGAGATAACGTCTATTGCGTTAGCGATAAGTCTTTCACACTACGTCTACTTATAAACTTGCACATCAGTTGAACTGTAAGATATTATTATATCTCTACTAATTCATCCTTCTTACGGGTGACTTACCCAGTGATTATAGATATTGTAGTAATTGTACTTAATTAAATGTATCCATTTAATCTTTCCTTCACATAACTCCAATTGAGAGCACAACTAATTCCTTGCACTGTTGATTAGACAGTCATACACAAGGCTATGTCTATAAACATTCCA
+
LLSNQROSNNSLLSSOJPHLMJJMSSOKSNSMKKSHMNSHIMNOMSNPMSOMJPJISSJLSKMNSSSNPSIOJKLLJMRAAAAASSSLSMOMIIPKMSKQSOOECDDB>??FFFDEDHHLLKOKQPKJSSNKSLKLJMLJSOLIHNSSLHJSRJNPSSMIRGIILNKLKLMSSSSKJSSLJKKOKSROJSOJNSHFEFB?===?ABGSJLJGPPPLNSMPLPPSOSKMIKSKJSKSMSSISSJIGECEJF@AJGIH::LSKISMKMGCCBCFLOKSMNRPKIPOSNOKKJKJSSQSSMJJMHHIMNJLSLJILOPRKHHHFGQKMONNHRKOOKFISLHKJHLKNMMSMLKPLGLLLKNSKOOKMMKJGF;;==>@?????9:;<;<;==<>QLMLGMIJIKHOJJK<101///34444=>,****LHIFKIKGIMMJKPIHKJKJKKKPSKKJMOHOMNPISMLSSSSNSSPRSQKLROOSNMMOSLSJLRMPSIMOOPKNHJGJHJJINHHIHBDJLLKNKSLHEDEGGLIRNRKIJNQLLNHJHHKGIJJOHNIGHKHIGLGLKMLKQKNLSILHIGHIISGDBCCDHJQSISHIEEGPMKILJJLLSGLIOILPRKJJJHEFFGHFFHFFGSJJPIGFDDFDGFDDDEEEEFHGII
@514_2WVZPS_3
GGAATGTTCACAAATCATAGGCTTTTATTCACCTTACAACATTCATAAATATCGTTATCGTGCTACTGGCGATACAAGTCTGAGCAATGGTTAGCAACTCCACGCTTCTTGCACCAATTTTCCGAAGAAAATCCAAAACCAGATGGGAATTAATTTTTTACCCCACAGACCTCACCCACCTTTTTCAAGGCACAATCATTCAGATAGAAAAACATAATATTTACCTCTAATACTTGTTTTACACATTTGATTCCTCTTGGGCTACTATCGAATTCAACTTATCTTATAGTCATGTTTCCACGACATCAGGAGGAACTAACTTATTTGGTATTACCAAGGGCTTATACAAGCTACCAATTTGTATATCTTCTTGGTTACTTTTATCCTTTCGAGATAACGTCCATTGCGTTAGCGATAAGTCTTTCACACTACGTCTACTTATAAACTTGCACATCAGTTGAACTGTAAGATATTATTATATCTCTACTAACTCATCCTTCTAACGGGTGACTTACCCAGTCATTATAGATTTTGTAGTAATTGTATTTAATTAAATGTATCCATTTAATTATTTTCTTCACATAACTCCCTTTTGAGAGCACAACTAATTCCTTGCACTGTTGATTAGACAGTCATACGCAAGGAATTAGTTGTGCTCTCAAAAGGGAGTTATGTGAAGAAAAGATTAAATGGATACATTTAATTAAATACAATTACTACAAAATCTATAATGACTGGGTAAGTCACCCGTTAGAAGGATGAGTTAGTAGAGATATAATAATATCTTACACGGTTCAACCATGTGCAAGTTTATAAGTAGACGTAGTGTGAAAGACTTATCTCTAACGCAATGATGGTATCTCGAAAGGATAAAAGTAACCAAGAAGATATACAAATTGGTAGCTTGTATAAGCCCTTCGTAATGCCAAATAAGTTTGAGCCCTGATGTCGTGGAAACATGACTATAAGATAAGTTGAATTCGATAGTAGCCCAAGAGGAATCAAATGTGTAAAACAAGTATTAGAGGTAAATATTATGTTTTTCTATCTGAATGATTGTGCCGAAAAAGGTGGTGAGGTCTCGTGGGTAAAAAATTAATTCCCATCTGGTTTTGGATTTTCTTCGGAAAATTGGTGCAAGAAGCGTGGAGTTGCTAACCAATTTGTATCGCCAGTAGCACGATAACAATATTTATGAATGTTGTAAGGTGAATAAAAGCCTATGATTTGTGAACATTCCA
+
HDFFBCA?>>>BGMGMPSLKLHIEB>210:::FIGFFBDCAA=99:CHJLLIGFGGGOLLHIHOLRHJQS>===?L<::9::??AFKSMSLLNJQKKKPKKJOJHGHCDHCDGG<7789A75410001=A><KQFFMLSINJIOPQKRKLLSNSOMIIIJHG?3*C;:::;EFJKNRJLPKNIKRQKNSSSMKONSMGFHCEPJIKHSMQKSRMMSSSSSSSLLLSJMKSMKJJSL88878HKHHSPPKHHKGFEFHLFFOMPKLJMLIIHKJJPLKLDCEDFKOIIHPJJSJLLMSISKKJIHMKHHKHJHRONSMMKLSOGORKJQMNJOKLLSJMLJISPKSSSKLNSISPJJRRIMNSNJPLQKKJG=899;>>==@F>JDEEE+*+333SJSMKSJLKNSMKMOJQSJHJFDDDFE;887?GHKHHFJLJSJIHIGD@BC>>???KJHOKKSSSPRSSNOSJSJSMJJQJLMISNMKMSNOGEGFINLRLMSJOOMJSMJILROHLIMHJKMLKOLNISKHMIMHKLQSJQKSMHIJJLIJHHHGFHEGFDACC?=>>??4002/----//..-,/0EDFFPIMJJLKJFSMJJPNMLGFKHSHJLKJKJQNPIJJKSJLJGHFEEGFIIJHFDDDDDEHELGGFFHJMJNJHIC===99DCCGFFEHFGBCCCCBB>9@@?>;=5?>>>>?>>?=9;;:32210*(((.121/.--/44999989:766669:==><95443,****+-112:>>>>@@@BA@@>?@@?>:8:74444555.-*'%%&%%%%$###$'*,.2346/)+::;<=@AA=<410-,+***)+)))'(,99:9::;<<<:.)%%&&&()++''(((+*)&&(-02(''''1)(''',++,.-../2:<=?B@@@>>;:6640+)**&&&%&'%$$$%))+***+&%&%%%%%'35:======?AAAAB@@?@AACEFCCCA?AC@@@<:9.----31/--../57677<<=?@ABDGIFIFFHGBCEDAFE?>???CBBCCBC@@@@?ABEE20001=<==?=7541/,)&$##$%''&$$$%&))))''%$$%(+('())466776233332689;=<?@?;<;:=>A;??89BACFGJFCCBAA>?=ABA><<;:::899991/,+'&%%%$$$$%02348;32100022120('''&&&%%&)*++33345777899:;9;<;9@@@@B>@@?@BBABADCDD??@
@515_2WVZPS_3
GAAAATCCAAAACCAGATGGGAATTAATTTTTACCCACAGACCTCACCCACCTTTTTCGAGGCACAATCATTCAGATAGAAAAACATAATAGTTACCTATAATACTTGTTTTACTCATTTGATTCCTCTTGGGCTACTATCGAATTCAACTTATTTAATAGTCATGTTTCCATGGCAACAAGAGGAATTAACTTATTTGGTATTACCAAGGGCTTATACAAGTTACCAATTTGTATATCTTCTTGGTTTCTTTTATCCTTTCGAGATAACGTCTATTGCGTAAGCGATAAGTCTTTCACACTACGTCTACTTATAAACTTGCACATCAGTTGAACTGTAAGATATTATTATATCTCTACTAACTCATCCTTCTTACGGGTGACTTACCTAGTCATTATAGATTTTGTAGTAATTGTATTTAATTAAATGTATCCATTTAATCATTCCTTCACATAACTCCATTTGAGAGCACAACTAATTCCTTGCACTGTTGATTAGACAGTCATACACAAGGCTATGTCTATAAACATTCCA
+
MPJOROPKKSNOOLJKSNKLQOLSPSKJPSSSIGMI?PJSRNILLSSSLKMGSKHKNNLJJOKMLKSROJSLSMOPIQHJSMLSSOOOOSOPSSSSLKONSKSPKNKLIOSSNOKOKKKMKMLPJMSOSNIIPMJMLJLKHKKHFNLOSSSJJHLQMSKJSNLQSLONSSMOKKLSMPKJG@@JKPSSJLSNKLLHIROSLSLNMINHKJHOMRJNMISNOQJMMLKKOQSLSSQJRSIIFEHLECAAF;===75EMOJSKFIINOLOJIPKSNNSSMSMNOLSHMHNIGMSMSSSONSNOSSHIMIMIOKLSKJHSLHIIQKSQKMPSLPSMLSQSSNPLRLQMSSKMISSLLNNJNLOJSNKIIFECDHEEGDDBEDCENJNKMLIHFLESOIJKSJLJKMJSOSSOLIMJLLSKSLSJQPLHSONSMMIIJKIHNMKMP@CCDDMGFHLIIKHNKKJJLJPOKONIMHIHSLNKQSOSMHJGILNJHKIIIIH8888667;DECCBBACCCDCBGGFGGDEDCCFEFFGMH
@516_2WVZPS_3
GGAATGTTCACAAATCATAGGCTTTTATTCACCTTACAACATTCATAAATATCGTTATCGTGCTACTGGCGATACAAGTCTGAGCAATGGTTAGCAACTCCACGCTTCTTGCACCAATTTTCCGAAGAAAATCCAAAACCAGATGGGAATTAATTTTTACCCACAGACCTCACCCACCTTTTTCAAGGCACAATCCTTCAGTTAGAAAAACATAATATTTACCTATAATACTTGTTTTACTCATTTGATTCCTCTTGGGCTACTATCGAATTCAACTTATCTTATAGTCATGTTTCCACGACATCATGAGGAACTAACTTATTTAGTATTACCAAGGGCTTATACAAGTTACCAATTTGTATATCTTCTTGGTTTATCCTTTCGAGATAACGTCTATTGCGTTAGCGATCGTCTTTCACACTACGTCTACTTATAAATTTGCACATCAGTTGAACTGTAAGATATTATTATTATATCTCTACTAACTCATCCTTCTTACGGGTGACTTTCCCAGTCATTATAGATATTGTAGTAATTGTACTTAATTAAATGTATCCATTTAATCATGCTCACATAACTCCTATTGAGGAACAAGTCATTCCTTGCACTGTTGCATTAGACAGTCATACACAAGGCTATGTCTATAAACATTCCA
+
BACCCCEGEFGBCCBCHGCCAAADGNIHIIFDCBCBDDDCDHGHGJEGEFGGECCCCFD???>?BBBDC?===>@FFFGGGFEDEEEHIKIGIFEGFFJHFGFBAAABELJGIJFA?@@A-.D66ACGHGOOJGHHIILFGDEFGEDBICDFEFBBAA<::912@CDCBCBCCDFCEFFGLMLLIHIEEFFEGHEEEHGHGSJHLLOLPSJ7666666667BEHDEEIHIIHJIIMLOHGKGHILIGFJKGIEFFFDCFFGFHJKN<;;;;DDEEGB><<<<?@AGDGHFIGIMMMHNFAAAABEHIIEFEEE@@;6565456/&&'')////)))?CCDGGJKSHSIKJOGFHGKJMIHMJIG><:110)())*04568:;8:;:<AABEBCCCCDCC?=>>=::---**,,,220267==?:888;::9:9;?BB@GICDDFFFBA@A=9889:AC@<;;;;:=;9:<<>BBCE@>66667DECDDDEFEDEDDM@>999:BDCCC><=E??EBBABACJDEEEELJKHJHHKKIJIGFGKGHHJMMKOLEFHFIEEFFBDF1//--,++,-014//''())+'&&%%%$%$&&&&'(&'))&&&+---,('''(,/////4122224??@CHGCCDDIFEDDEIGLISIHII
@517_2WVZPS_3
TTCAACTTATCTTATAGTCATGTTTCCACGACATCATGAGGAACTAACTTATTTGGTATTACCAAGGGCTTATACAAGTTACCAATTTGTATATCTTCTTGGTTTCTTTTATCCTTTCGAGATAACGTCTATTGCGTTAGCGATAAGTCTTTTTTCACACTACGTCTATTTATAAACTTGCACATCAGTTGAACTGTAAGATATTATTATATCTCTACTAACTCATCCTTCTTACGGGTGACTTACCCAGTCATTATAGATTTTGTAGTAATTGTACTTAATTAAATGTATCCATTTAATCTTTCCTTCACATAACTCCTTTTGAGAGCACAACTAATTCCTTGCACTGTTGATTAGACAGCCATACACAAGGCTATGTCTATAAACATTCCA
+
RH@=?>?H=<<;;>>;<<<=BJFEHGJGILHIIPLMIJSMLSRSSIIRMOKNLNIJLSNSSQMHOHJJIOLSLJOSSOOMJJOSLIMOLMIGLHGGHJ9=0088:7998.*346JFFBAHKIHKLKJMIKHMINJJJMGEI<;;6**))21+++++5<>KHGIJHGIILMKJLIIOHIPSNJHJKMKNLRNSKPLNSLHGPSKSNPQIKLSKMSNGGHKNHQNNILHILJISSSLLLIHMSSILJIJSNIKJLSMNJKJHHINONQSNSJQJKLRINFJHHLGFIJNJMIHBEDEFGDLRJSQ5/0((,,,5FDGFFHIJMJHJNSLMLKJJKHLNKIHIHQLKSJSQMJLSJONFEEFHKINJIJNIHHIGKJHGLKJIJFLFIHFHIHHEM
@518_2WVZPS_3
GGAATGTTCACAAATCATAGGCTTTTATTCACCTTACAACATTCATAAATATCGTTATCGTGCTATTGGCGATACAAGTCCGAGCAATGGTTAGCAACTCCACGCTTCTTGCACCAATTTTCCGTAGAAAATCCAAAACCAGATGGGAATTAATGTTACCCACAGACCTCACCCACCTTTTTCAAGGCACAATCATTCAGATAGAAAAACATAATATTTACCTATAATACTTGTTTTACTCATTTGATTCCTCTTGGGCTACTATCGAATTCAACTTATCTTATAGTCATGTTTCCACGACATCATGAGGAACTAATTTATTTGGTATTACCAAGGGCTTATACAAGTTACCAATTTGTATATCTTCTTGGTTTCTTTTATCCTTTCGAGATAACGTCTATTGCGTTAGCGATAAGTCTTTCACACTACGTCTACTTATAAACTTGCACATCAGTTGAACTGTAAGATATTATTATATCTCTACTAACTCATCCTTCTTACGGGTGACTTACCCAGTCATTATAGATATTGTAGTAATTGTACTTAATTAAATGTATCCATTTAATCTTTCCTTCACATAACTCCTTTTGAGAGCACAACTAATTCCTTGCACTGCTGATTAGACAGTCATACACAAGGCTATGTCTATAAACATTCCA
+
9;DFEGOJIIJKHSKKLNEFGIQSSSNQQMSMNSLKHHJKHLRSRMNKPSJSNHIIFLLMSJNKQSNLKOKHLMSKSA@@@ALLSINNOJ=<<<=BCBCDMFGOIHMJSQKSLLPISSJK9<B::@??@=<<<87788200..../==><;10-'&().6835('''(-***(/))7@BFLJHFGGJOLHJKLB?ABBDCHLNONLSLPJSJRNLKJMPKKIQORKHMPRQSKKMSKPMLINIMOJHF=::::KG;;<99<<;-,***../6667EIJKGGSIENLPKJGHHJKNSKGHGKHLKILGHGI<<:9-*)())+,1/2SNGGEEEB?DFIHHSLKMILISOPILFHJSSKSNIFFEEFIDD76689<4=::6*;ABHSSNKKILISIH@???@;;;;;FKOMKMJNSQSPSKSSOPSOOOSGJJLRPKSQOOLIMLLMLSSKPSIKKSOLSMMSSSKKIPSLHKFHKOSPSPSOSMSSKHKKJOKOLKSRLNKJIHGGC>33333GGCDJKHLQNJJQOHNMIPPMNJOSMSMSNOJMIMIMHMKKJRLJIIIOKMMSMLKJNOJSOSLHLIJOJJLKLSKLISNQKJQSIHHSSSSSKKJOPOQINHNKJRLMHHHJLJIJOKJSIJIGMMJLMJSH<:99;@A6@@@ADE
@519_2WVZPS_3
GGAATGTTTATAGACATAGCCTTGTGTATGACTGTCTAATCAACAGTGCAAGGAATTAGTTGAGCTCTCAAATGGAATTATGTGAAGGAAAGATTAAATGGATACATTTAATTAAGTACAATTACTACAAAATCTATAATGACTGGGTAAGTCACCCGTAAGAAGGATGAGTTAGTAGAGATATAATAATATCTTACAGTTCAACTGATGTGCAAGTTTATAAGTAGACGTAGTGTGAAAGACTTATCGCTAACGCAATAGACGTTATCTCGAACGGATAAAAGAAACCAAGAAGATATACAAATTGGTATCTTGTATAAGCCCTTGGTAATACCAAATAAGTTAGTTCCTCATGATGTCGTGGAAACATGACTATAAGATAAGTTGAATTCGATAGTAGCCCAAGAGGAATCAAATGAGTAAAATAAGTATTATAGGTAAATATTATGTTTTTCTATCTGAATGATTGTGCTGAAAAAGGTGGGTGAGGTCTGTGGGTAAAAATTAATTCCCATCTGGTTTTGGATTTTCTTCGGAAAATTGGTGCAAGAAGCGTGGAGTTGCTAACCATTGCTCAGACTTGTATCGCCAGTAGCACGATAACGATATTTATGAATGTTGTAAGGTGATTAAAAGCCTATGATTTGTGAACATTCA
+
LKIKSIJIHHLOKMHIHHMPMSPNJSHKLJSNSLLIIFHHHPJLHGJFHIHGGHGILJMQQLGJMQQLLMJMKMJISLSIIKLMISMSONKNKHIKIHFGHIJLJJMSNSKJIKMLLINHSMKRIIEFHHJOIOLQHJHLIHJJISNJLRDLIJHJLGF?C@KLISSLMHJHHGGSHJJKJGILHIJIIGJLCCBBDJJKJHKPMGGNJJKKHLHHFFKNSKHHIIFLHFEDEGHIJIMKKIFGHGGGEEDDEFFEDGFIKFGFEGFKSPKHEGGEMJJDEEHJMMOIJFDMKJNRSKLKKJIQHIOHIGMIRJNJILJLJJJLSIKIMKSILSMKLLMJINLSMQINHGHFGKMHJLRCCCCDIOSJKJJMIHHNILINSLSJIKLKNSMMJFGILHIHKHHHLJISNNLKOPSML=====MSOLSOJIJJNSSGHHFLJIKRLMPMILLJFSQLHHJOLHKONLSNQOA;8779=IMSLSMKJKJMKLIHHKG8888?SIISKMMSIIIHJFIIIIMJNKNONMLIMIHM4--.JGKIIQOEEBB>?3>F??@EHMJIJMJKGFFFMGKHGEIHFGGFEIIRJFFEC?3333AEFDCBBBEEDDEFJNPKLILIIGHJKGHJHGFDEDFFIJOKHHHHHGIFHMMJSOIHHGHGF
@520_2WVZPS_3
TTATACAAGTTACCAATTTGTATATCTTCTTGGTTTCTTTTATCCTTTCGAGATAACGTCTATTGCGTTAGCGATAAGTCTTTCACACTACGTCTACTTATAAACTTGCACATCAGTTGAACTGTAAGATATTATTATATCTCTACTAACTCATCCTTCTTACGGGTGATTTACCCAGTCATTATAGATTTTGTAGTAATTGTACTTAATTAAATGTATCCATTTAATCTTTCCTTCACATAACTCCTTTTGAGAGCACAACTAATTCCTTGCACTGTTGATTAGTCAGTCATACACAAGGCTATGTCTATAAACATTCCA
+
RSILIKOOMJSLNNJJSKSOSSSSKSJMNBC>?IHSLILKKHQMPLNSFFDDCGFLMHHJKHMSLIKLDMKRLIJHGILMNHSJKMONRNLQIJSKGGJGGKHPSPHKIIHJILLHJLONMKSLSIHLKSPSSOPQLJKSKHIFHMIRNOLKRSMJSLMMQIOSSKMSRSQSNPILKKSJNSLKSMRIPJSSMNKSSKKLNKKPLKSPJPLLMLSNNRLKLKJLOEISLNJJFIEEFGJJHQHLSSOSSSSLSJOLSSLJPKSSIMLOLJPNSQPQSSLNSSPPKRLKJNJSSNNLKIKLNLSIRLKHSJNIISKHHDBB?
@521_2WVZPS_3
GGAATGTTCACAAATCATAGGCTTTTAATCACCTTACAACATTCATAAATATCGTTCTCGTGCTACTGGCGATACAAGTCTGAGCAATGGTTAGCAACTCCATTTTTCTTGCACCAATTTTCCAAAGAGAATTCAAAACCAGATGGGAATTAATATTTACCCACAGACCTCACCCACCTTTTTCAAGGCACAATCATTCAGATAGAAAAACATACTATTTACCTATAATACTTGTTTTACTCATTAGGTTCCTCTTGGGCTACTATCGAATTCAACTTATCTTATAGTCATGTTTCCACGACATCATGAGGAACTAACTTATATGGTATTACCAAGGGCTTATACAAGTTACCAATTTGTATATCTTCTTGGTTTCTTTTATCCTTTCGAGATAACGTCTATTGCGTTAGCGATAAGTCTTTCACATTACGACTACTTATAAACTTGCACATCAGTTGAACTGTAAGATATTATTATATCTCTACTAACACATCCTTCTTACGGGTGACTAACCCAGTCATTATAGATTTTGTAGTAATTGTACTTAATTATTGAATGTATACCATTTAATCTTTCCTTCACATAACTCCTTTTGAGAGCACAACTAATTCCTTGCACTGTTGATTAGACAGTCATA
+
NMPRPRJLSPJLMSPQLOLJJSMKSQMPSQ:999:>4++++,=79GLSMSSSSNLSMOMLSPLOPKIKKKIMGNIKGILISKQGNIIGCGGHD=B?@B;441----//1=<<DGEFCEGS??C>>@BC@BCCDFDGQJKNSMMSKPNSSSNPSMOOOPIRIPRINKMSLSOSMOPOLMSSPMNLSKKOJPLSLONNNKNINNMMNJNRMSSJSSSSMSSLLSMSRSMRHNGQPLSJNLOSSMMSIIHFSOKMRMJOMKORLLSOONFBAABCDECDGMKOKHIIOHJHKIJLLKSOMKJKOJIJPQSLRMSJKSRLPLIMKGQOSNKJNHKMPSINIRMNLROOOKJMPPKSSSOSKSOSSMLQSSLLSNHGGAB-5046);DGLNMHGLPPMMSSLMKQMKPOJLQIMHNAAA@***))).,2GGILKPJMHSILKLHJKLLLSKQJJLJIJOMJMMSMNSSNLMOKKNPMLSORMONILNHMQONMHKIKLOLMNLLSSJQIKGHNNHDISKPLLOPJSLIIKJKJIKMSKJJQKNSSJJB@=;5442(&%&&&''+--)+++,<>00GDGIGGMJLHGHFGGEIKSKLKJMFIKHINLNFIHGLLLJMMSIHPKHRKJMKOLPC@@?,,,,-.*
@522_2WVZPS_3
GGAATGTTTATAGACATAGCCTTGTGTATGACTGTCTAATCAACAGTGCAAGGAATTAGTTGTGTCTCAAAAGGAGTTATGTGAAGGAAAGATTAAATGGATACATTTAATTAAGTACAATTACTACAAAATCTATACGGGTAAGTCACCCGTAAGAAGGATGAGATAGTAGAGATTTAATAATATCTTACAGTTCAACTGATGTGCAAGTTTATAAGTAGACGTAGTGTGAAAGACTTATCGCTAACGCGATCGACGTTTATGTCGAAAGGATAAAAGAAACCAAGAAGATATACAAATTGGTTACTTGTATAAGCCCTTGGTAATACCAAAAAAGTTAGTTCCTCATGATGTCGTGGAAACATGACTATAAGATAAGTTGAATTCGATAGTAGCCCAAGAGGAATCAAATGAGTAAAAGAAGTATTATCGGTAAATATTATGTTTTTCTATCTGAATGATTGTGCCTCGAAAAAGGTGGGTGAGGTCTGTGGGTAAAAATTAATTCCCATCTGGTTTTCGATTTTCTACGGAAAATTAGTGCAAGAAGCGTGGAGTTGCTAACCATTGCTCAGACTTGTATCGCCAGTAGCACGATAACGATATTTATGAATGATGTAAGGTGAATAAAAGCCTATGATTTG
+
NMJLKIHHJIHHJIHJSLSMKIJPKMQLJIG?>>>>FIGFSKKLHIJJFJRIBFDBC7665222-***//>DCINHHEIHKLNONSIINNLKSJHKKKHMKNIIFE>>>==<;:::::889;=88777@ADE;:980,((()2000++++*')+-179@?CC?=<:;+++*))),9874@BDMKIKKOSLSKLKJKNKHJGHIKMOPOHJSMNIHGEGSKOMLHSHMIJKFEDHFF?@<88677767766***'&&&'*,,(-*)&&''+*@>>>CDHJIHGBBDCGFHLHSNMHIDIJMLOHJOJJMONSHHFHDD==:;99:CGMLJJDDPRSMSLIIIMIKPSLHJRKQSIMNSOMLILSLSFGGFFOJLQSSHD==>CCEBDBCCDCDFDDDC?60++.CFJIKFMKMMSDKDBADIB???<=<343:;EFJIKKLLKHHJGAQQ;8778:8677:<6666564,''''(AHOKSOIOJLJMJJHJJIHIKJPLKJOSJKKDC/.3//FMMSGKKF?;;::E@;IGEHFHGSIKI<;;;;CEBD@:99@AHHOHPJHRIDGE966+***+,..0511122:9::FFIGEEC@@@ABDABAADIIISKLQHNMILFGEEDEEDEGHKGEEEBBBB641+(%
@523_2WVZPS_3
GGAATGTTTATAGACATAGCCTTGTGTATGACTGTCTAATCTACAGTGCAAGGAATTAGTTGTGCTCTCAAACGGAGTTATGTGAAGGAAAGATTAAATGGATACATTTAATTAAGTACAATTACTACAAAATCTATAATGACTGGGTAAGTCACCCGTAAGAAGGATGAGTTAGTAGAGATATAATAATATCTTACAGTTCAACTGATGTGCAAGTTTATAAGTAGACGTAGTGTGAAAGACCTATCGCTAACGCAATAGACGTTATATTCGAAAGGATAAAAGTAACCAAGAAGATATACAAATTGGTAACTTGTATAAGCCCTTGGTAATACCTAATAAGTTAGTTCCTCATGTTGTCGTGGAAACATGACTATAAGATAAGTTGAATTCGATAGTAGCCCAAGAGGAATCAAACGAGTAAAACAAGTATTATAGGTAAATACTATGTTTTTCTATCTGAATGATTGTGCCTTGAAAAAGGTGGGTGAGGTCTGTGGGTAAAAATTAAATCCCATCTGGTTTTGGTTTTTCTTAGGAAAATTGGTGCAAGAAGCGTGGAGTTGCTAACCATTGCTCAGACTTGTATCGCCAGTAGCACGAGAACGATATTTATGAATGTTGTAAGGTGAATAAAAGCCTATGATTTGTGAACGTTA
+
PINNKKKLSPSNJKLJSQKOKMMSSNJLMORKKNLHJGFHISMPOLHLSQLMHQMSMNSSLMSQSKMSOPSKOKKIKOIJSMPNSJGGSSSKOMMIMLHHMKGLJKIKKKKJSMMHHGLGLIJKPJJGHMMNLJSMMJMMOHJSSIOIOKOMJIDJGBKCDGOOMSLS555558556=??AAFJIGMNJJOJQJSIMSIIIABACCGLKKKLKIJHLSPNSHSGSHHINISGKSNJKLPLSOSNLQSNIOPJLJHGMJSJKLSJLLFF20.++,;<>C?@;ABA@CDHGJIINKMSSSQSFGIKISSSOIIKCD>=<***))+,6.6002HSNLSJLGONMSMRLLPSOKSPKOSCHOKIGIHGIJNKSEE(((((*=>>FKIFACFJQNIK65555555599DFSLSRJSQLIKKMNJHIJPGLHLKLHPPKNLLKJIMHHIIJLNKKSHKMSMPKMMJJIIHOKJMKMIKMJSLSHNLLIJSRFSIGBHIII<<;<;???AFECEFA;==:CBAAFKKIOJLKSKQEHSHL765--6=DGEGFGGHGA89BAC==?IIHLKQGLKLHKGGHKLIHIKIJNMKKIKILGFEEFFFJIGHIEFEFFKGKIFGJLHSFEHHGJKKKGGFEG:::::DF@;?>>>@DGHFJGF<;94,,+*
@524_2WVZPS_3
GGCGATACAAGTCTGAGCAATGGTTAGCAACTCCACGCTTCTTGCATCAATTTTCCGAAGAAAATCCAAAACCAGATGGGAATTAATTTTTACCCACAGACCTCACCCACCTTTTTCAAGGCTCTATCATTCAGATAGAAATACATAATATTTACCAATAATACTAGTTTTACTCATTTGATTCCTCTTGGGCTACTATCGAATTCAACTTATCTTATAGTCATGTTTCCACGACATCATGAGGAACTAACTTATTTGGTATTACCAAGGGCTTATACAAGTTACCAATTTGTATATCTCCTTGGTTTCTTTTATCCTTTCGAGATAACGTCTATTGCGTTAGCGATAAGTCTTTCACACTACGTCTACTTATAAACTTGCACATCAGTTGAACTGTAAGATATTATTATATCTCTACTAACACATCCTTCTTACGGGTGACTTACCCAGTCATTATAGATTCTGTAGTAATTGTACTTAATTAAATGTATCCATTTAATCTTTCCTTCACATAACTCCTTTTGAGAGCACAACTAATTCCGTGCACTGTTGATTAGACAGTCATACACAAGGCTATGTCTATAAACATTCCA
+
PSNIGIGKPRMPKQLLKQJMMMSNRSJNOSSSPSKIJNILOLSLNKSINMKKMSNNIJMHSHILSMFA@@>844447>?INSSJOJIHSKSJLSRHKSHKNMHOJSKSIMSSLPSSPSIHJKHLKSJOMSROJKLIQSMNSSNSSOQPKLPSSSSSKLSLMJNSSMHSLSOROMSSSSROIPLKOPSISDESPKNQLNOKSLKKOIJJQLJOLKHILJNKJLFOOLMQSMFGHIHJQSSLKKNSJRJSSIMJLSHKLHLSLSSKSQJKPSJNLMMMPSDA;=<33IHHJJSLKPSKJSPKSSMDBBEKEFEEI@LMOMOHAAACCNLMSJSMLIPNKHLS@LLSKJQIMKJSNMSSPLKSKJJPJMNPKNSSKQQMKSKSIKPSKOHSNJOLSOJQKMSSSKJSPSSNPMIIIJGFH@@AAAJQQKLQSJLKNKLIHKGHNPJMPHILKISSSJMHKLIHJLISRJJOSMKJNMKKLMMJHKMLJSKJJPMHLHMLLSHLLKMNMSKHMIIMKOLMQPSPOSOLQKMKSSLOJLLJOSKSSLNOPQKSKPNSPQNNOIHJNPKLSKMKMLIPOMJJIHH?>>>8@;3865++,
@525_2WVZPS_3
GGAATGTTTATGACATAGCCTTGTGTATGACTGTCTAATCAACAGTGCAAGGAATTAGTTGTGCTCTCAAAAGGAGTTATGTGAAGGAAAGATTAAATGGATACATTTAATTAAGTACAATTACTACAAAATCTATAATGACTGGGTAAGTCACCCGTAAGAAGGATGTGTTAGTAGAGATATAATAATATCTTACAGTTCAACTGATGTGCAAGTTTATAAGTAGACGTAGTGTGAAAGACTTATCGCTAACGCAATAGACGTTATCTCGAAAGGATAAAAGAAACCAAGAAGATATACAAATTGGTAACTTGTATAAGCCCTTGGTAATACCAAATAAGTTAGTTCCTCATGATGTCGTGGAAACATGACTATTAGATAAGTTGAAATCGATAGTAGCCCATGAGGACTCAAATGAGTAAAACAAGTATTATAGGTAAATATTATGTTTTTCTATCTGAATGATTGTGCCTTGAAAAAGGTGGGTGAGGTCTGTGGGTAAAAATTAATTCCCATCTGGTATTGGATTTTCTTCGGAAAATTGGTGCAAGAAGCGTGGAGTTGCTAACC
+
KIGHIIGF312((((=BGSNIPNSMMLSSPMSQIKMILLJLSJNMONLJKLOSHMSSMNMLSMOLMSQONSNLMNNPIIMQJPNSDDGIMSKSLNSSJKSJJKLIJJSLORRNISMIIKJNK>===>EJSPSLHJJNJLKMIQJSMQLIMLMMJQHDEC??@CKSMSMSMHMKKSLKSKSLNSMMPNSMMMOMSKQLJSPHGLGONOKSSMQILIMJKSSOSKILLJSSPJHJLMJKMSJMHNIJFIIIGHSJHHHHIOKOJIKKSNMMSKSIIMSSMLFJROISOSSHMLONSSQNSLPMSKPNQLMHMKPSKSNMSSKRHOKKLNMRSNJNLSSNSLSLOLKNSMOMRMMKNLPMKFFEFEDPSSKJIIIKILMNNLSJLKMKIJQOJEBCBBDL?=<<:97667>>?EEGGLLRJLMJSJLSMLSLHJIHGIMJSIOKSNRSSHKJMQSOQSLMLJHJKMLPKNJSKSMNRJHIIDOSISQSISJSSPJLSLKOMNLLIINSOSJLFS88@89KSSISKLKSJJKJSSLL4000CCLINMOGGKJGD=GDDAABDCDCCDDCCBB?@
@526_2WVZPS_3
GGAATGTTTATAGACATAGCCTTGTGTATGACTGTCTAATCTACAGTGCAAGGAATTAGTTGTGCTCTCAAATGGAGTTATGTGAAGGAAAGATTAAATGGATACATTTAATTAAGTACAATTACTACAAAATCTATAATGACTGGGTAAGCCTCCCGTAAGAAGGATGGGTTAGTAGAGATATAATAATATCTTATAGTTCAACTGATGTGCAAGTTTATAGTACGACGTAGTGTGAAAGACTTATCGCTAACGCAATTGACGTTATCTTGAAC
+
HGIKIHJOLHHHFFFGGGGGGGGIIHKJHFGKKGHHIHFIIIMSMIFFGFFFEGGGMJIPKJSLNLMJJKSKLOILGGFFFINHHMHHLSSLJLKFA><>EDDDHLHLOSSLQEA???DCIHHIA@@@AHGJQJGHGFFHHLGKKGGFFEGFDC***)*;:9@@@AEGDFDDGKIEEDBABABCEEEDDECCB=<10112288:<>BBBCDCBAA@AACAB2.,,,,,,++&&&&&'EGGCAAA@CAA????>=<<==?ABD@;;;:;;;630/*
@527_2WVZPS_3
GGAATGTTTATAGACATAGCCTTGTGTATGACTGTCTAATCTACAGTGCAAGGAATTAGTTGTGCTCTCAAAGGGAGTTATGTGAAGGACAGATTAAATGGATACATTTAATTAAGTACAATTACTACAAAATCTATAATGACTGGGTAAGTCACCCGTAAGAAGGATGAGTTAGTAGAGATATAATTATATCTTACAGTTCAACTGATGTGCAAGTTTATAAGTAGACGTAGTGTGAAAGACTTATCGCTAACGCAATAGACGTTATCTCGAAAGGATAAAAGAAACCAAGAAGATATACAAATTGGAGACTTGTATAAGCCCTTGGTATTACCAAATAAGTTAGTTCCTCTTGATGTCGTGGAAACATGACTATAAGATAAGTTGAATTCGATAGTAGCCCAACAGGAATCAAATGAGTAAAACAAGTATTATAGGTAAATATTATGTTTTTCTATCTGTATGATTGTGCCTTGAAAAAGGTGGGTGAGGTCTGTGGGTAAAAATTAATTCCCATCTGGTTTTGTGATTTTCTTCGGAAAATTGGTGCAAGAAGCGTGGAGTTGCTAACCATTGCTCAGACTTGTATCGCCAGTAGCACGATAA
+
MSNMSKMMJOOLLKKSSSSKSSSLSOSLNJSPKLSJSLJSLSLSOIPISQLKJMOSSJKJSNKOSKPMKISSQJSKJHOJJOONKNPKIJLMPLRKMMIILFHED???AHFIHDCAAAE@?@?;;;;<@KJJLMLSMLSSKJNSNKOSRMGEFDHF>>?<<@EECGKIEGGIISNKKOISKJNSKSMIMSMLJLLPJJMSHGKINHOSSNSSOPIIJNSOSIRJKJMJSJSISLLMONSNMPSSSQIKJIGGHKHFIFHKKIIJKJKSNOJKQKIKSOMEEFEC:<>765555566>6.**:5/(,CKSSRSSMMQNKHJLISMSPMOIMRKIHGHNLLKORKSSNLOLMKLNPLMSQLRIIIJMSPNKJHIIFHJNIJSKNLJHLMJLGGSLGKGHOLGSISSLSOKLSSRNNQRSLLINJLMRSNMLSJKHKKHJMJIMMPPHLHIJMSMSSQIPOKIKKPKQSONMSKMKIIECKMOLMJIJNMIMJJJPPOKN5556ASONKBBBABJEFFEGHIKKHOJKNSMMSKSJGRF??ADCGLJP0000012-,+((*?BDKGGHIFHDEDDCCEBDGFGGDEFEEEDD?::::;A<=<<700.+*
@528_2WVZPS_3
GGAATGTTTATAGACATAGCCTTGTGTATGACTGTCTAATCAACAGTGCAAGGAATTAGTTGTGCTCTCAAATGGAGTTATGTGAAGGAAAGATTAAATGGATACATTTAATTAAGTACAATTACTACAAAATCTATAATGACTGGGTAAGTCACCCGTAAGAAGGATGCGTTAGTAGAGATATAATAATATCTTACAGTTCAACTGATGTGCAAGTTTATAAGTAGACGTAGTGTGAAAGACTTATCGCTAACGCAATAGACGTTATCGCGAAAGGATAAAAGAAGCCAAGAAGATATACAAATTGGTAACTTGTATAAGCCCTTGGTAATACCAAATAAGTTAGTTCCTCATGATGTCGTGGAAACATGACTATAAGATAAGTTGAATTCGATAGTAGCCCAAGAGGAATCAAATGAGTAAAACAAGTATTATAGGTAAATATTATGTTTTTCTATCTGAATGATTGTGCCTTGAAAAAGGTTGGGTGA
+
JOSLSNSPMMSLLKNKSOOSNMSNMNSMSPMKKJNMLHIMLIJJKLMKHLSLHCEJKJKHGGHJJDEEBCELBPKMSKKLJMSNLQDMKPOJSSMHBA;=MNLHJIKOFBCKEHKFA???DDSJJJJJISMNNKJMSLOHOLLMMSLJMIEFEA9CD1@=>@BA>>BLHF>2/,-?=<<<<ANJJKSSQLIKLNMMSLOSOSOKSOSSKNNOSPNLSMOKH?:8888888>777778MSLSOPJHIHLKJLHISLIKOMGILJFIOJKMMJFFFHMLMKGKIMSKOKSLGJHJQJIKMLPJHGHGIGOMJH>>>>?GFED>>>HLMNJKHIOGIIKIJGSSPKLNLKC<<<=LMKJIIKHGGILKPBJNHIHGGISLKNSSLRPSIMNNSKMJKKIMQMMSJKLLKPJPPNPKMLJINKKIOSSJSJIQSLKKNPMJLKLRLNNKMLILKHDPSQSOPMJJMMLNLRMKLNMPSCMIOJJOKPJMJN@INR
@529_2WVZPS_3
GGAATGTTCACAAATCATAGGCTTTTATTCACCTTACAACATTCATAAATATCGTTATCGTGCTACTGGCGATACAAGTCTGAGCAATGGTTAGCAACTCCACGCTTCTTGCACCAATTTTCCGAAGAAAATCCAAAACCAGATGGGAATTAATTATTACCCACAGACCTCACCCACCTTTTTCAAGGCACAATCATTCAGATAGAAAAACATAATATTTACCTATAATACTTGTATTACTCATTTGATTCCTCTTGGGCTACTATCGAATTCAACTTATCTTATAGTCATGTTTCCACGACATCATGAGAAACTAACTTATTTGGTATTACCAAGGGCTTATACAAGTTACCAATTTGTATATCTTCTTGGTTTCTTTTATCCTTTCGAGATAACGTCTATTGCGTTAGCGATAAGTCTTTCACACTACGTCTACTTATAAACTTGCATATCAGTTGAACTGTAAGATATTATTATATCTCTACTAACTCATCCTTCTTACGGGTGACTTACCAAGTCATTAAAGATTTAGTAGTAATTGTACTTAATTAAATGTATCCATTTAATCTTTCCTTCATATAACTCCTTTTGAGAGCACAACTAATTCCTTGCACTGTTGATTAGACAGTCATACACAAGGCTATGTCTATAAACATTCCA
+
IPGLSKOSJHJ8888:KJLPKJOJSJDJGLNSESHHHBCCBDIJILINKLLS:77;GRKRPIMNMJKLJRHJIGLSJLKQMOSPSLRIJJSSKNMMSLPNNNLOJJLBGSFFOSNLJKOSJSPMHHSMOSSNMQNISOJMKPLMNMLMNMRLKKSNSOSRKJLSOIMNKSKKKGQLIONQKSORLMSSSLNMLSSSORMSSMSNILNMSNSMMOQSKKSSNSRPKLMKSKRMKOLMNQKQHLORSGCDFEKKLPSSFFQLPMSSOJIHGEIPONKJQSSLSQOPGLOHISKQMKNOOLIJJPNSSJLLMKQSMNLMJSLSSSSSMNSMSLJSOJLKMONMKPIOMRSKJAHOLSNSMSRSMPOSONNMI94444<3<3/=7LJOHOOMKKOMSKLORIPMIPMMOKQHNJRGCD4444)))))DHMKLMKPJKSQSMPMKMSSSSSSSJSSMSSSSJNKMOKNSNLSSKSSQLSPSSMLJPSMHKSHINLLNJLMLLLMMJHBACSMKKKIEEDCELLPMSSSKLNMRPKPJRPKMSOKLSSMMNRNJSMHSNMLSMINMJMJOJQSSSSLSNOPKKSKLMLOKMJSLOLPISOMNSSLOLPOLMSPKKSLOPJPLSPSSOSKSJSOMOMLSPLKMIKKIPJFLIJIKMGIJILMLNMLR
@530_2WVZPS_3
GGAATGTTCACAAATCATAGGCTTTTATTCACCTTACAACATTCATAAATATCGTTATCGTGCTACTGGCGATACAAGTCTGAGCAATGGTTAGCAACTCCACGCTTCTTGCACCAATTTTCCGTAGAAAATCCAAAACCAGATGGGAATTAATTTTTACCCACAGACCTCACCCACCTTTTTCAAGGCACAATCATTCAGATAGAAAAACATAATATTTACCTATAATACTTGTTTTACTCATTAGATTCCTCTTGGGCTACTATCGAATTCAACTTATCTTATAGTCATGTTTCCACGACATCATGAGGAACTAACTTATTTGGTATTACCAAGGGCTTATACAAGTTACCAATTTGTATATCTTTTTGGTTTCTTTTATCCTTTCGAGATAACGTCTATTGCGTTAGCGATAAGTCTTTCACACTACGTCTACTTATAAACTTGCACATCAGTTGAACTGTAAGATATTATTATATCTCTACTAACTCATCCTTCTTACGGGTGACTTACCCAGTCATTATAGATTTTGTAGTAATTGTACTTAATTAAATGTATCCATTTAATCTTTCCTTCACATAACTCCTTTTGAGAGCACAACTAATTTCTTGCACTGTTGATTAGACAGTCATACACAAGGCTATGTAAT
+
HHFKNOPLPSSLJMSNSSOLLJKSQKOLNSOPSSSLKIOS<;;9;ACCCGLRJJSLLHKSPSLLOLSKMIOSOMNPPSSNKSKSQONSMROOLSSJRLMLSMPMHJJBDD?@BDA@@BEB;AB<=HIRSSNNPOKKSQSLMHJM?>>>MPMRJLJHHGHMQKDNSONKSSSSIRKLKOLKSLOPRMSOSSJNHKMKSLRQKQSISRPKSPSJSSORJSQMQOQKKNNSKJPSSOHLJ@>>>=CD0----44>?DEFGSKMNSSSOKSLHPNSKMSQOLKSMSNKIISIKHJGIM>5456;ACDEIHOLOKKSSOONSSLSIOMSPLMMKSNSQKLPMSOSPMONSLLNPOSRMLPLJJNIRNSNKRIKFI....4/>==2-CDBDEEBDDEJIJOMKOKMHJORSPSMOJSOMSINIIDDCDDRSSMMKNKKLGMSKIJQMMNLMSHKKMHG<::97554/*)*****)))?=;<<==OGHFEGGIMISSJJSPNSMSKSSK4321/11114:DFDHLLKSSMMJNJSSPSSSJJHNKNKSIKJKIIHLOKSSNGFCCCBGFIKDISGHLHHSEEAAGFFFKIMLSJISPDKLKKHRHIHNSLLKKKLQSKSRIPSKJQOKJHIPGINL<;;;;<CDDHGGHD?=;.'&
@531_2WVZPS_3
GGAATGTTTATAGACATAGCCTTGTGTATGACTGTCTAATCAACAGTGCAAGGAATTAGTTGTGCTCTCAAAAGGAGTTATGTGAAGGAAAGATTAAATGGATACATTTAATTAAGTACAATTACTACAAAATCTATAATGACTGGGTAAGTCACCCGTAAGAAGGATGAGTTAGTAGAGATATAATAATATCTTACAGTTCAACTGATGTGCAAGTTTATAAGTAGACGTAGTGTGAAAGACTTATCGCTAACGAAATAGACGTTATCTCGAAAGGATAAAAGAAACCAAGAAGATATACAAATTGGTAGCTTGTATAAGCCCTTGGTAATACCAAATAAGTTAGTTCCTCTTGAAGTCGTGGAAACATGACTATAAGATAAGTTCAATTCGATAGTAGCCCAAGAGGAATCTAATGAGTAAAACAAGTATTATAGGTAAATATTATGTTTTTCTATCTGAATGATTGTGCCTTGAAAAAGGTGGGTGAGGTCTGTGGGTAAAAATTAATTCCCATCTGGTTTTGGATTTTCTTCGGAAAATTGGTGCAAGAAGCGTGGAGTTGCTAACCATTGCTCAGACTTGTATCGCCAGTAGCACGATAACGATATTTATGAATGTTGTAAGATGAATAAAAGCCTATGATTTGTGAAA
+
EKKKKNSKJNSKPMOOSMOKSNMOSPLMJJPLSQJMIJMSPOMKJSPMKSLMIRISLLSPSLPKPRQHFEFGJLKMMHIKLMSJSONHAIKLQJNKPIHLLPMKJMLSSPMMHSPNSSSLKKMJIKHGLKSNLMLKMMKHKLGQA@?=*****...0,,.....--3>;;<<=CGH@A@@@ILJMQSMSNJSHLJHGOMKLLMGRQKJJKJMJIIJJLSLJOMFIKRMKJSNJLQSJSOSSMNKMILKOJIIKGHHIOSLLRJHLMLIMSHPJKKJPPJDIEC?GLJFIGQKPPJLLSOSMJJPJMSKQSSSSLSJSMRNNJQRJONJPJHSJSPLSMSSMJRKJMSMIMOSKQJPKJSPSJJIMSJLISEEBCCEAAA;;;;99:.,,,-DGILIONIJLJSGKGHKJLSSOLNNIMSIOIKKPSLJNMMJSKLLJJSJMMMOJMLSROSKKMSLNJLJGPMPKKNRSMNSKHIKFKPLRNOQSIMHLGPLLILPSGHE=A@@AG76666@<<C->JKRJRNSMSSOHNGGFISEGHQKMLPNIKKKHC=?@FJSQSKLMSSNOOIPOSLJSKINOSMSQMOKSKSJLSKHKLKNQSLNHLJIMJJKHGLOKIK?????MOKOMKJLSMJKJNMJMKSKSKLRQJISBNMNSL
@532_2WVZPS_3
GGAATGTTTATAGACATAGCCTTGTGTATGACTGTCTAATCAACAGTGCAAGGAATTAGTTGTGCTCTCAAATGGAGTTATGTGAAGGAAAGATTAAATGGATACATTTAATTAAGTACAATTACTACAAAATCTATAATGACTGGGTAAGTCACCCGTAAGAAGGATGTGTTAGTAGAGATATAATAATATCTTACAGTTCAACTGATGTGCAAGTTTATAAGTAGACGTAGTGTGAAAGACTTATCGCTAACGCAATAGACGTTATCTCGAATGGATAAAAGGAACCAAGAAGATATACAAATTGGTAACTTGTATAAGCCCTTGGTAATACCAAATAAGTTAGTTCCTCATGATGTCGTGGAAACATGACTATAAGATAAGTTGAATTCGATAGTAGCCCAAGAGGAATGAGAAATGGTAAAATAAGTATTATAGGTAAATATTATGTTATTCTATCTGAATGATTGTGCCTTGAAATAGGTGAATGAGGTCTGTGGATAAAAATTAATTCCCATCTGGTTTTGAATTTTCTTCGGAAAATTGGTGCAAGAAGCATGGAGTTGCTAACCATTGCTCAGACTTGTATCGCCAGTAGCACGATAACGATATTTATGAATGTTGTAAGGTGAATAAAAGTCTATGATTTGTGAACATCCCA
+
/;<AAB>=<:;9666:=HKLIQPKLQKOIKJMLMSIHHHFIGPGJJLHSKSQSPSSLKIB>IIMJSMINNKMKMILJSNLJKSMMSSHCOSSMSNISPMSSKJIHOSNSKILEB<<<<=CHNKJ><<<<SSKPOLLRKPSOSNSNSLKMIJJGFHGC<>>888:@AIHMMKHKQNSIKLJFGILJLILSPLSMSSPSPLLMQQIKNKJJRNNSOQRHJKNSLSMIMJRNJIKLSLLNMSQSMKRNSSKFEHGMFDCDFEMSSMHILLSNSKMLRJFEECABBCOPLMSMMSGLQSSINQLSISMOOSLSKSMKMMPNIOSSNSLKQKSQSMSLNONLQLLNNMRSJOQNMSPIPNOSJRHMHJHQLRKJMHLHIIJGGMFFIGCCDNLLKKJHIKHMSMMNOLCFB@=82..'&&%&(')''&(+,:=ABEHIFGHFIKSOONSQKLSKSSNSISLSJSGSHFIHKLLKKKRPKKJGFSPSOOJLJLOIKJJOIKNLJKMKKDNJSROROMSSJHOCHKJSIKJLJMSMKKSKLLKHHIHFSLLRJSKIOJIEIKHIJSKIIJJPOISMKKLMISJJSMOHHJNIMKNLJHIKIJOSLJKKKIHGKHEGIFSSKNINGKLKSQLRILRJNRSSIMSKJJIJLKKKILLSMSSMKKMGKIPI
@533_2WVZPS_3
GGAATGTTTATAGACATAGCCTTGTGTATGACTGTCTAATCAACAGTGCAAGGAATTAGTTGTGCTCTCAAAAGGAGTTATGTGAAGGAAAGATTAAATGGATACATTTAATTAAGTACAATTACTACAAAATCTCTGTTAATGACTTGGGTTAGCCCGTAAGAAGGATGAGGTAGTAGAGATATAATAATATCTTACAGTTCAACTGATGTGCAAGTTTATAAGTAGACGTAGTGTGAAAGACTTATCGCTAACGCAATAGACGTTATCTCGAAAGGATAAAAGAAACCAAGAAGATATACAAATTGGTAATTTGTATAAGCCCTTGGTAATACCAAATAAGTTAGTTCCTCATGATGTCGTGGAAACATGACTATAAGATAAGTTGAATTCGATAGTAGCCCAAGAGGAATCTAATGTGTAAAACAAGTATTATAGGTAAATATATTTATCTGAATGATTGTGCCTTGAAAAAGGTGGGTGAGGTCTGTGGGTAATAATTAATTCCCCATCTGGTTTTGGATTTTCTTCGGAAAATTGGTGCAAGAAGCGTGGAGTTGCTAACCATTGCTCAGACTTGTATCGCCAGTAGCACGATAACGATATTTATGAATGTTGTAAGGTGAATAAAAGCCTATGATTTGTGAACATTCCA
+
LJQPSKJKOLIKSKLIPMOJKJILJNHJJSPMJKSNKOMHKIHKLKKJMOFIGILHPMLIOOKSMMILKJHJFEGSLKNIHPSLSILKSRSLSSKFEEEHIHKKIJGKMLOJSSLKIJIA@@@>>>877:==F98'&&&&&&((()*(&&(-))(()*),/.,-.//1@?@@AHEF?>>>ACEGC523DFFFJGCA::;ABIEAAAA@IEDHJHGJFLJH86234=?GGFFKDFEDGEFJSLNSGSMKKSJSJNIJHLQOJJJNSSQKSRNLKNMLKOSNJOJJH?CH:KHIMQOQNRLNMJSSSSSSMHJIPMLOJKSSSMKC>25112:=GAAA>?@@SSKKEMLRSISSOFGFHQSSMGHKJSIOSOQIFFFEGFIISSNGCDFOMNISKNKNSHIJMPJJKQLJOKIJHABBABGSGBAAABLGEDEBBB:83115=;;643'&((%'%&)5579FJIFHJJJNLE?>?FKPMLEFGEEJPJOMGAA?BBDDHFFIHGEDFDA?E@.IGGOMGMKIAA@@?BA43/)*5>?;866***)+//00766:ACIHMLSSNGPNHKHPRNJJHFGFGDGBCCCCKFGGFLKJJKJB@ABAHDDCCISRSI@CAAADDCDFFHEK/////EEEHIJKKSIOHDDDCDKKJIJJIJG
@534_2WVZPS_3
GGAATGTTCACAAATCATAGGCTTTTATTCACCTTACAACATTCATAAATATCGTTATCGTGCTACTGGCGATACAAGTCTGAGCAATGGTTAGCAACTCCACGCTTCTTGCACCAATTTTCCGAAGAAAATCCAAAACCAGATGGGAATTAATTTTTACCCACAGACCTCACCCACCTTTTTTCAAGGCACAATCATTCAGATAGAAAAACATGATATTTACCTATAATACTTGTTTTACTCATTTGATTCCTCTTGGGCTACTATCGAATTCAACTTATCTTATAGCCATGTTTCCACGACACCATGAGGAACTAACTTACTTGGTATGACCAAGGGCTTATACAAGATACCAATTTGTATATCTTCTTGGTTTCTGTTATCCTCTCGAGATAACGTCTATTGCGTTAGCGATAAGTCTTTCACACTACGTCTACTTATAAACTTGCACATCAGTTGACCTGTAAGATATTATTATATCTCTACTAACTCATCCTTACGGGTGACTTACCCAGTCATTATAGATTTTGTAGTAATTGTACTTAATTAAATGTATCCATTTAATCTTTCCTTCACATAACTCCTTTTGAGAGCACAACTAATTCCTTGCACTGTTGATTAGACAGTCATACACAAGGCTATGTCTATAAACATTCCA
+
HKNMKKLMJJOCBBBBLS?=<<?GKGDIPCBHFGLFJJIJNSQKKKLLLSSJNGIIHOMIJGHHKSSHMKHEGGJLHIMFIIFHDDDCDGSKJKSMOSNJIJMNHHMKQSKIAF876669+*3..CEHIMPMLSJMQOMSHDDEEGJJLFHKJDIAHSDDHC3IHHHFHEFHHHFEEHFGEEAJGKHKKIFFFDFHFHFDGIKHHFHLOJOMNSNNMKILSINIMGFKKKMIKMLNKQKJIPH4///.A?<>===F=999<HGIGC@=+****@>=866559AB@@@@@IHPHJMKJJGEBCCCEIFI;;;;;JGGGJHLHHNINJJOKJHGHIGGACCBBGGGHGKJGIHGHIIIGLKKKKIHH>><767--<=<6666@>?EIGA9--778HGEEBBBBDFFID;:::;A/////??<=>?:ADFGEFC@AAABDDCEDJGGHIKIFEDDEGIJJIHJILHJH;9874321000112CCKCCDCCFEGE:99888<):.../?BCBBEDDDBEDEDEEDHGCCDCEMHKGEDDEFILGJFEGEDMIEHHFGIDE=<7789789787545555<=ECCBBCCBBCEFCIFFDCEDDFEDEEFGEABAAADCEFFGHHJICBA@;;;;=?@@@@AC@>>==@@BA@@@@@BBCDDEEH
@535_2WVZPS_3
GGAATGTTTATAGACATAGCCTTGTGTATGACTGTCTAATCAACAGTGCAAGGAATTAGTTGTGCTCTCAAATGGAGTAATGTGAAGGAAACATTAAATGGATACATTTAATTAAGTACAATTACTACAAAATCTATAATGACTGGGTAAGTAACCCGTAAGAAGGATGAGTTAGTAGAGATATAATAATATCTTACAGTTCAACTGATGTGCAAGTTTATAAGTAGACGTAGTGTGAAAGACTTATCGCTAACGCAATAGACGTTATCTCGAAAGGATAAAAGAAATT
+
KIPJJIHKLJMIJGJHGHGLHIJIJKMJHILHJKMJGHHHHFHLGHHFHIHGFHHISJLSJIMKIHJEBBBI?IRGDCCCDIGILJJFHIIGHIIGPHMIJHGJNIILLLSJIHFEGGGGKLIJKMGFFGNQOJKGGFHFIIJDGQJJHG@IJKLMCAB=>@FIIIGLHIFEHECKHGGHLLLGGIRIIJJKKGLMKHLIG>>>>>?EDHHEDDDDGHFEGEE=BBBBBBCBBFGJKKILIGDEEFEC@@@?ADDCCCDFEDDBCDEGHJFDEFFHIEF;:585/*(&$
@536_2WVZPS_3
GGAATGTTCACAAATCATAGGCTTTTATTCACCTTACAACATTCATAAATATCGTTATCGTGCTACTGGCGATACAAGTCTGAGCAATGGTTAGCAACTCCACGCTTCTTGCACCAATTTTCCGTAGAAAATCCAAAACCAGATGGGAATTAATTCTTACCCACAGACCTCACCCACCTTTTTCAAGGCACAATCATTCAGATAGAAAAACATAATATTTACCTATAATACTTGTTTAACTCATTTGATTCCTCTTGGGCTACTATCGAATTCAACTTATCTGATAGTCATGTTTCCACGACTTCATGAGGAACTAACTTATTTGGTATTACCAAGGGCTTATACAAGATACCAATTTGTATATCTTCTTGGTTTCTTTTATCCATTCGAGATAACGTCTATTGCGTTAGCGATAAGTCTTTCACACTACGTCTACTTATAAACTTGCACATCAGTTGACCTGTAAGATATTATTATATCCTTACTAACTCATCCTTCTTACGGGTGAGTTAGTAAGGATATAATAATACTTTACAGGTCAACTGATGTGCAAGTTTATAAGTAGACGTAGTTGAAAGACTATCGCTAAGCGCGAATGGTACCTCGAATGGATAAAAGAAACCAAGAAGATATACAAATTGGTATCTTGTATAAGCCCTTGGTAATACCAAATAAGTTAGTTCCTCATGAAGTCGTGGAAACATAGACTATGAGATAAGTTGAATTCAATAGTAACCAAGGAATCAAATGAGTTAAACAAGTATTATAGGTAAATATTATGTTTTTTATCTGAATGATTGTGCCTTGAAAAAGGTGCAGTTCTGTGGGTAAAAATTAATTCCCATCTGGTTTTGGATTTTCTACGGAAAATTGGTGCAAGAAGCGTGGAGTTGCTAACCATTGCTCAGACTTGTATCGCCAGTAGCACGATAACTTCGACTATTCTTCGTAAGGTGAATAAAAGCCTATGATTTGTGAACATTCCA
+
:::;AEBA@@@BCDCDMSJHJKNOSNJJRLSSJHNINISJJHNKIKJKLNOIJJHIHJHJKHJPKQHKISFHEFFKIPLLMLHHMLKHKEOLISOLHGOHIKIHGGILKSSMKSMPPNKSISSSIKOSRMSSLOMQOJIKPJLSKSHIMSHCB@1****+>HGLNKKHIIHPKNIDJJKKONLKPSLKJNKMQMLJSLKMLINMGJPSRJQKJSLSORMKOLSKMQMMSJJMSKKKSOJSSMSLSLOISNKGEFFGNLQKOMSLKJLJSLMMNJKKILRSNSRLSQLSHHQMSLSPSOJKNHGFDFGEDDCCMNRKSPPSSISSSSKRSPNMKSQMSPSJMLOSKKSISSGKJJRSSKSINSMLLOIHJJ;;;;B<BBBEDIHHHHNLFLKKJIJOKJSSSJMMNMOLKLSPPMJHLS@@@@ASNLJSILOIRQ666666MRSNSMLKKSKMMSIMPOKSSSQSGJSLQJOKMIOLNRQKSJLLSPQPLJJKHGFEFEEEHHFGGHJJIKQKIKHGOIIKHSEAA@<=.*)++)*=BA@@ADDEDFFHFFEECCCC@=>@@@?@@@<42.*&$$%+./33333422221.'''%&%%%'&$$##$%),-179<>@@BEHHIGMDCBA>=>IFD>?>===DKIJLSJIJKLHGHHGKIEKGIJIGCDEEGDGFHFGEFDDCGGFFEAAB9999FC@?=<=>>;64(&&&()*'''%&(**++222222((((+0-&%%%&''(9::6665565332134445444556<>>?@BBDBBA@@@?>@A?<98777;;<<=<<<><<<<<=987764/,'%$$$####(.57;?>>=@?@7565,,1*,=BDFCEGE<:::8C?87777@ADGEFJECACAAABCA?>;:988987754+*+,02347;;<=>?ABBCEEB?>>?@>:8750++**+*(&%%%%&&''$%%$##$%(,123456:;::<;;998988789:887:<<::2
@537_2WVZPS_3
GGAATGTTCACAAATCATAGGCTTTAATTTACCTTACAACATTCATAAATATCGTTATCGTGCTACTGGCGATACAAGTCTGAGCAATGGTTAGCAACTCCACGCTTCTTGCACCAATTTTCCGAAGAAAATCCAAAACCAGATGGGAATTAATTTTTACCCACAGACCTCACCCACCTTTTTTCAAGGCACAATCATTCAGATAGAAAAACATAATATTTACCTATAATACTTGTTTTACTCATTTGATTCCTCTTGGGCTACTATCGAATTCAACTTATCTTATAGACATGTTTCCACGACATCATGAGGAACTAACTTATTTGGTATTACCAAGGGCTTATACAAGATACCAATTTGTATATCTTCTTGGTTTCTTTTATCCTTTCGAGATAACGTCTATTGCGTTAGCGATAAGTCTTTCACACTACGTCTACTTATAAACTTGCACATCAGTTGAACTGTAAGATATTATTATATCTCTACTAACTCATCCTTCTTACGGGTGACTTACCCAGTCATTATAGATATTGTAGTAATTGTACTTAATTAAATGTATCCATTTAATCTTTCCTTCACATAACTCCTTTTGAGAGCACAACTAATTCCTTGCACTGTTGATTAGACAGTCATGCACAAGGCTATGTCTATAAACATTCCA
+
),222456..//>??@IDCDCGFMLKKGGKIHIHKLJHIMHJLKMKRSKLLJLIMMJMGIFHKJLIKILGEEEFIJKJFIIIHGJJHSIINJIIIOKJSJIEJ==<:63338CHIFGEDIFGJ>>>>?CAB@AAFEGIHGFIED====HJSIHGEEGMHEIJAA***+8975550,-2310/.113BEFF=<:9866631001279ABCGJIJIRMMJHJLHJIILJB3((EDC?>?>6211+++,,23=B7777EG@@NILIOIKGJGFEEHLLLNQQILHFJCCCCCGEEFFF@>E??FFFFGFFOISSJMOIKLJJLOIKG@==E<555549;AGHGHGHOIKMLKGIFIHJIOJQOMHJGG:7400667;;=8555<:@BBHHHIJGHIHHGGCDDCCEFFFFECDDDAAAAADGEFGHHSHHJIGFCDCCEFGGEEFFGHGIGEEECEGHGIJHFHHFHHGJFEFEFGMGIILIGEHDDCCABBCGIHFFFFGFIIFGCE=<::9765549:DDFEFHFGECBCBEDFFFEEDFGKHGHDDDDCISIJHLHLIGEE@@@945B@BA==A<==>CCCCBCDDCDEFGEGHGDCCDDEEEEGGFGEEEDDGGIHJLILKJC?>?>@ACCDECCDDFCCBA==77676;;?>=DE@AAB
@538_2WVZPS_3
GGAATGTTTATAGACATAGCCTTGTGTATGACTGTCTAATCAACAGTGCAAGGAATTAGTTATGCTCTCAAAAGGAGTTATGTGAAGGAAAGATTAAATGGATACATTTAATTAAGTACAATTACTACAAAATCTATAGTGACTGGGTAGGTCTCCCGTAAGAAGGATGAGTTAGTAGAGATATAATAATATCTTACAGTTCAACTGATGTGCAAGTTTATAAGTAGACGTAGTGTGAAAGACTTATCGCTAACGCAATAGACGTTATCTCGAAAGGATAAAAGAAACCAAGAAGATATACAAATTGGTAACTTGTATAAGCCCTTGGTAATACCAAACAAGTTTAGTTCCTCATGTTGTCGTGGAAACATGACTATAAGATAAGTTGAATTCGATAGTAGCCCAAGAGGAATCAAATGAGTAAAACAAGTATTATAGGTAATTATTATGTTTTTCTATCTGAATGATTGTGCCTTGAATAAGGTGGGTGAGGTCTGCGGGTAAAAATTAATTCCCATCTGGTTTTGGATTTTCTTCGGAAAATTGGTGCAAGAAGCGTGGAGTTGCTAACCATTGCTCAGACTTGTATCGCCAGTAGCACGATAACGATATTTATGAATGTTGTAAGGTGAATAAAAGCCTATG
+
PMPNQSMSSQOLEDEFGIJPINNMPLSMLGMLJSSLJLJSLNKNJOIOSJIKOLKIHRMMJSSJSILJJKHJOSLLLJJLJLJMOJSKJNQMNJLGJLKMSJKKISKOOMSOLKKHLGLSKLQILKIMLKMNSQONKPKKMKJOKJJNMKOIPLKNIIIHLSNSOPLSLNHSILHGJLIJIIIMIIJIMJOPJSKKHIJIMIJKKILLSKLKGHJHKJNIIMJKMJSSIIQKGSNMNQORSLMLIMMJFFHFFGHGELGHIGIFHHJMNOMKNKHKQOLIJSJLJEKJMMGLMSJNOPJMKOPSKSQKKMOKMOKIKMKKJQIISNIKIEHHEKE?@>+++++;)%%'''')/3?DHHIPJLHLSSMJKLJGKHGGLJSKSLKSIKLMJQLNLIHMKKMSLKKMAFLPSIMLKNILKKNSJNJMKOPJSLIJKLSSMSNMJNMKFNMNNNIIRQNRSKOOSSMKSNLLJORSSSONJSSMJIJLMNMKPQSKOSNOSPMNSPHFILNSSSSLHEEODGMJMSQPSKOSSJOPSLSPLIJQLSOSLLLIKDBHDIJHJHKJMKJMOOHFIIISOJOKPLINLMKJPLLRSSOOKLJIJSNMJIKIJILLIJMJPSNS9999:OJMSQLKRSLJLJNOKONLISIC8
@539_2WVZPS_3
GGAATGTTTATAGACATAGCCTTGTGTATGACTGTCTAATCAACAGTGCAAGGAATTAGTTGTGCTCTCAAAAGGAGTTATGTGAAGGAAAGATTAAATGGATACATTTAATTAAGTACAATTACTACAAAATCTATAATGACTGGGTAAGTCTCCCGTAAGAAGGATGAGTTAGTAGAGATATAATAATATCTTACAGTTCAACTGATGTGCAAGTTTATAAGTAGACGTAGTGTGGAAGACTTATCGCTAACACAATAAACGTTATCGCGAAAGGATAAAAGAAACCAAGAAGATATACAAATTGGTAACTTGTATAAGCCCTTGGTAATACCAAATAAGTTAGTTCCTCATGATGTCATGGAAACATGACTATAAGATAAGTTGAATTCGATTGTAGCCCAAGAGGAATCAAATGAGTAAAACAAGTATTATAGGTAAATATTATGTTTTTCTATCTGAATAATTGTGCCTTGGAAAAGGTGGGTGAGGTCCGTGGGTAAAAATTAATTCCCATCTGGTTTTGGATTTTCTTCGGAAAATTGGTGCAAGAGGCGTGGAGTTGCTAACCATTGCTCAGACTTGTATCGCCAGTTGCACGATAACGATATTTATGAATGTTGTAAGGTGATTAAAAGCCTATGATTTGTGAACATTCCA
+
ECEQIPMMHIIE>>?DDKPMKPKNJJJROHIHHIQIJKJJOIPLNJMKIIMKLMIMONINLMHEGE??<=HNPJLOKKLKSQSLLLHALIPKLKFFIQGLLKIHILJHSJIFFELFKJLMQSMPHIHIINMMSLNJLKKJJKJJFGJJFFDFED??=11118AEIJJNGJEQLEFIBA>:99EFDGSLPHLMLMJKKJHHKHFGHGIKPLKKIGHFHFKILHGIJFFEEEGFFGHJKKKJGJIJCIGFEDDCEHGLJGGIJGHFEFFGKGDCCEEJMIHHG=IQLKQJJIHFSNPLSJIIHHKLIGGEGHGLHJHISJKNKPNNSNJLIIMHJJJHSQHRJLSKKMRKJMKLMIMJKQSJMMJLGKJLJHHGFDEGHKILMIOEFIHMIGKKHJILOSOIGHIHKIMEMKKOLKSOKJMBLHHKLJNKJJJJIKOIGKIGKNIJKOMIMIJMSNMPKJIOIMSMLLJSKSLJ=;;;;LNLSJKRJILJJNJJKMKNMLOLLJSMSMSLIKNJCDLBHJSKHJMSLPIBC86554656DHHROOLLILKHIFFHMIJHFGGSIKPRJIKJIIJMMJJIGDDDDDHHIKKIJJGGHNOKSKEDCDCEDCCDDIKSLLKLJOISKIKIGFGFGFHJGHKOPOJJHHGHGIJOOLLNLHNJGHG
@540_2WVZPS_3
GGAATGTTTATAGACATAGCCTTGTGTATGGTCTAATCCACAGTGCAAGGAATTAGTTGTGCTCTCAAAAGGAGTTATGTGAAGGAAAGATTCAATGGATACATTTAATTAAGTACAATTACTACAAAATCTATAATGACCGGGTAAGTCACCCGTAAGAAGGATGAGTTAGTAGAGATATAATAATATCTTACAGTTCAACTGATGTGCAAGTTTATAAGTAGACGTAGTGTGAAAGACTTATCGCTAACGCAATAGACGTTATCTCGAAAGGATAAAAGAAACCAAGAAGATATACAAATTGGTAACTTGTATAAGCCCTTGGTAATACCAAAAAAAGTTAGTTCCTCATGATGTCATGGAAACATGACTATAAGATAAGTTGAATTCGATAGTAGCCCAAGAGGAATCAAATGAGTAAAACAAGTATTATAGGTAAATATTATGATTTTCTATCTGAATGATTGTGCCTTGAAAAAGATGGGTGAGGTCTGTGGGTAAAAATTTATTCCCTTCTGATTTTGGATTTTCTTGGGAAAATTGGTGCAAGAAGCGTGGAGTTGCTAACCATTGCTCAGACTTGTATCGCCAGTAGCACGATAACGATATTTATGAATGTTGCTAGGTGTATAAAAGCCTATGATTTGTGAACATTCCA
+
LJKJSJHLINIKFGGHFILIIHJKIFD@=/(''()44CDKGEDECACBA840*(&&&''):<::::1000135/-*)'''+,-6?AJLJIIJIISJKJHLILJIIMMONRJQMKKHKKJPPMIGIHIHKNOJMKJMSKKOOSSOSKNMOIHKMG>H?AJGSLSQSHPLHFCBEKKJNKPJMOLKNNJJSRSPRMSSONJJKIHSSNMJROIPKLSIIIOSMQJSSHJJHISISSPMSJNMIECCCCGGIGMMOMIKLKJPOMSHMJKGKSQRISJKDMKIKSLPSKHGMILPSRPSQSISSKPSIIJNLSSSSKKKOJJJSSSKKJMMHLAFFISSSSQMINIJMSLLPOMRJSIJKLHPHSISOSLKJIEFFHGJSSKMGFDGIKOQSHJHFFHSGGLMOMJIMSMKMLIJKRRGFLFEJLKJKKHHIHLJJJHHJGHNJNSSLJLOMKSPSLNSJJIJJKKLHRSSQMGSI433355532112;=DEGNGGHJIFMHHKKIKLPKIKMJNLNKJNRJIJJLSMLGLSLKMS>?JLHJHGFGJGGFGGLIJECDKGNHIHHIIIHHEHIIGIGGGFEEEFGLILGGDDEEGJHSHIGCEBBECAABBFKNNJFFEHGJIIHIEFEEECDFFGLMIHNILKBBBBCKLLLNHGGHGKI
@541_2WVZPS_3
GGAATGTTCACAAATCATAGGCTTTTATACACCTTACAACATTCATAAATATCGTTATCGTGCTACTGGCGATACAAGTCTGAGCAATGGTTAGCAACTCCACGCTTCTTGCACCAATTTTCCGAAGAAAATCCAAAACCAGATGGGAATTAATTTTTACCCACAGACCTCACCCACCTTTTTCAAGGCACAATCATTCAGATTAAAAAACATAATATTTACCAATAATACTTGTTTTACTCATTTGATTCCTCTTGGGCTACTATCGAATTCAACTTAACTTATAGTCATGTTTCCACGACATCATGAGGAACTAACTTATTTGGTATTACCAAGGGCTTATACAAGATACCAATTTGTATATCTTCTTGGTTTCTTTTATCCATTCGAGATAACGTCTATTGCGTTAGCGATAAGTCTTTCACACTACGTCTACTTATAAACTTGCACATCAGTTGAACTGTAAGATATTATTATATCTCTACTAACTCATCCTTCTTACGGGTGACTTACCCAGTCATTATAGATTTTGTAGTATTTGTACTTAATTAAATGTATCCATTTAATCATTCCTTCACATAACTCCTTTTGAGAGCACAACTAATTCCTTGCACTGTTGATTAGACAGTCATACACAAGGCTATGTCTATAAACATTCCA
+
NSSLMKNSMPMNSNISPNKILQMOKLNJSNSSSSMNMIOSIOIIHJSSMKLMKKMKLPMLSJJSKKLKMNMKGJKOOKSISNRMSIOIOMSLJSSLJJSLRKIMLNLMKSOPQSOJMSLSSPSSLLSMSLSSQSLJSOSSNNRS<;<=EHJFDCACA@A?<:9987::<AABBHNJMJSIRSSPJJPILPOMQONLKSSSSPMNKKLOSMLOMOQOSLSKMSLOMSKLMLLSJRSSSQNNSLMQRNIJPJSSOPNSFFSJJNISKMLKJLKLJHONNLILOSMQSMSPOKNKSMPPOJSIHJLSONSMNPMSSKPJSKNLJSOPQLOPOLISMKISSMNL21112DKIIGEFMIJJLILMLIMSMONHFKDFJEKILQIJGJHGILLNNFNNJLSMLSMSKLMJRMSOSOKPMJLIKKJMSKSJIMLNHKHJSSMKNPPSNPPNNSSSOMMGLKMSSRSMSNMSLPLKSSSNSSMHPMKLLJJKNHSSKK?>>>?SLMSOMJKGHHKQSLSLSIRJMISKSPJMMKIMGLQLJIJIKHQQNSMIJKKGQJLNMNKKKKIHHLKSSSSSLLSJJJKLLLIHKHRNRILMSSKSSLMIILJSLMMLLLNNLKNLJIOONOKSIOMJRKKGLGSJOPNIHNIKKIGLIPKHHHGFKHHIOJHG
@542_2WVZPS_3
GGAATGTTTATCGTAGCTGTGTATGACTGTCTAATCAACAGTGCAAGGAATTAGTTGTGCTCTCAAAAGGAGTTATGTGAAGGAAAGATTAAATGGATACATTTAATTAGTAATTACTACAAAATCTCTAATGACTCGGTAAGTCACCCGTAAGAAGGATGAGTTAGTAGAGATATAATAATATCTTACAGTTCAACTGATGTGCAAGTTTATAAGTAGACGTAGTGTGAAAGACTTATCGCTAACGCAATAGACGTTATCTCGAAAGGGTCGAAAAGAAACCAAGAAGATATACAAATTGGTAACTTGTATAAGCCCTTGGTAATACCAATTAAGTTAGTTCCTCGTGATGTCGTGGAAACATGACTATCAGATAAGTTGAATTCGATAGTAGCCCAAGAGGATTCAAATGAGTAAAACAAGTATTATAGGTAAATATTATGTTTTTCTATCTGAATGATTGCGCCTTGAAAGAGGTGGGTGAGGTCTGTGGGTAAAAATTAATTCCCATCTGGTTTTGGATTTTCTTCGGAAAATTGGTGCAAGAAGCGTGGAGTTGCTAACCATAGACTTGTATCGCCAGTAGCACGATAACGATTTATGAATGTTGTAAGGTGAATAAAAGCCTATGATTTGTGAACATTCCA
+
AA@BAEGEF@A+'&%%''''''()*01443-//23:>GGFHHFGFFHFCAB@))))),*57..---013CDEHFCFGMLMSJSGKHDDEDDEGDDJGH>65557>>?=1)((''(124341/100.-***,,==>>-----<<<=AGC?7>>;<<=@BJHGHHFISKKKHSMKJJFDDHILJHJFGGB:1112;=ABDJLGIOHHGJGIJIKMKHIJJLJIHIIHHIQHKMMSSSIKKHEHGHFRG@A@AAA?>=9=?<<7644331--0++*(((*6<<;:7,+,+,,,-,,,,,--,/@?DGFIFFECEEDE@A@ME@=>>AIMIJIIHMKHPJPHMIRJJMKKHGPJLIHGIJKLNINSMNGFFEBFD@=>>??>?BGNIGG55554333233348?ACDDIKKFHIDJKFHIPKMNJFHHINNNNDEEFCEDFFMHFB<////;((((,.''''&*****,@@BA>>@QIIHKK@@@@@GCDD7777***),12244555565572///==@LISABAADIKGHEBAABEHHHG<<<66566;;8779776544/.--..0/.-,,,,---?AAHIGHIGHFGIB<::820+&&%%%&%''''5=<=AGFHHJEJGFGHGGNFIIGB=>@A:9/)))+--,-3
@543_2WVZPS_3
GGAATGTTTATAGACATAGCCTTGTGTATGACTGTCTAATCAACAGTGCAAGGAATTAGTTGTGCTCTCAAAAGGAGTTATGTGAAGGAAAGATTAAATGGATACATTTAATTAAGTACAATTACTACAAAATCTATATTGACTGGGTAAGTCACCCGTAAGAAGGATGAGTTAGTAGAGATATAATAATATCTTACAGTTCAACTGATGTGCAAGTTTATAAGTAGACGTAGTGTGAAAGACTTATCGCTAACGCAATAGACGTTCTATATCGAAAGGATAAAAGAAACCAAGAAGATATACAAATTGGTAACTTGTATAAGCCCTTGGTAATACCAAATAAATTAGTTCCTCTTGATGTCGTGGAAACATGACTATAAGATAAGTTGAATTCGATAGTAGCCCAAGAGGAATCAAATGAGTAAAACAAGTATTTTAGGTAAATATTATGTTTTTCTATCTGAATGATTGTGCCTTGAAAAAGGTGGGTGAGGTCTGTGGGTAAAAATTAATTTCCATCTGGTTTTGGATTTTCTTCGGAAAATTGGTGCAAGAAGCGTGGAGTTGCTAACCTTTGCTCAGACTTGTATCGCCAGTAGCACGATAACGATATTTATGAATGTTGTAAGGTGAATAAAAGCCTATGATTTGTGAACATTCCA
+
DDEJRIILQGJHMNSKSMJSSLSQJKSSSSLJPSKKSKLSKJIPMMOLKNSJISSSKSMKPPNSQRLNGBCIKKOSMQNRNNPPSKQMESQOMHJJJJMJSLSKSOIIJDCA@?@?@>?AKKHNLPLIIHJQMOLJKRMLONJLKSKI98788EDC2-..'(()235544455::?@@@CEEIKKOGNMSSSOSIKKQJKMSSNLPNOSMSLHKMLSSLLJOHGGCCEEDH<<<<<<LOSLQKIHQRKKJNIHSLKIGH=<<<545/,,++....667JCD32228CMGAGEGLSJJJKLSMPJLKNKOIMJLIMPLRSKNMLSSLOLSSSRSNLLNGSMJIIHLI?>=43787<<<?FMSJKOEFGMJQFHCABA??>?@ABSGGEGIPOJLA???@BC::::::=:::::;<<AGRSGF?DDGKSJJSOQNKOSOSSOSNLJPNSSQNSNOHSSOPRNLMGIMJJLOPOSOSLKKOFSIGRRPSROQHLSSSJNQQP11113KRQOSSSISC41M11KSMSQNSOPKSLLSSSNOKOOPPSNNLHGJJMSKMKSLNJOKOMMSHQSSSQJMMIMJISKNLMKNNPIPJKJKMHHNLSOSKHLGIKOJJJJSSMSIHKKKNSSOLQPOLNNNOPRNKKMKOIPIQNSSPMLNSSJSKLHII
@544_2WVZPS_3
GGAATGTTTATAGACATAGCCTTGTGTATGACTGTCTAATCAACAGTGCAAGGAATTAGTTGTGCTCTCAAAAGGAGTTATGTGAAGGAAAGATTAAATGGATACATTTAATTAAGTACAATTACTACAAAATCTATAATGACGGGGTAAGTCACCCGTAAGAAGGATGAGTTAGTAGAGATAAAATATTATCATACAATTCAACTGATGTGCAAGTTTATAAGTAGACGTAGTGTGAAAGACTTATCGCTAACGCAATAGACGTTATCTCGAAAGGATAAAAGAAACCAAGAAGATATACAAATTGGTAACTTGTATAAGCCCTTGGTAATACCAAAAT
+
SRSSLSNKKJJKPMKPKNSSLOSKSMKQMPQQNLSPSNLHKKNRINLLJIKSHLJKJMSPIGFHHJJGGHHKSQOOLMSNJPSNRSLHSSQONSC?@SJISILJILJSLLSLLKEJMLIIILMNGEGEGLJMRSOKJKLJPSMPPIJHJSMKSSSMHKIFGJIJQPSMLMLLLIHKPHJGHIFGKJILGMLOHILJNKPIIKHIQPNQSOKSNLRJKSSIH76666667HKJJQRSLSLKQSMIMKINLFHIHPNHIMNJSRMJSMKJSSJMSNNSQNREISJSSSJMNGKIKJJMQKSMJLKMJMNNSHLILSKSQPKSIGHKPSKIHFCDBC;774/.
@545_2WVZPS_3
GGAATGTTCACAAATCATAGGCTTTTATTCACCTTACAACATTCATAAATATCGTTATCGTGCTACTGGCGATACAAGTCTGAGTAATGGTTAGCAACTCCACGCTTCTTGCACCCTTTTTGCAGAAAATAAACCAGATGGGAATTAATTTGTACCCACAGACCTCCACCCACCTTTTTCAAGGCACAATCATTTAGATAGAAAAACATAATATTTACCTATAATACTTGTTTTACTCATTTGATTCCTCTTGGGCTACTATCGAATTCAACTTATCTTATAGTCATGTTTCCACGACATCATGAGGAACTAACTAATTTGGTAATACCAAGGGCTTATACAAGTTATCAATTTGTATATCTTCTTGGTGCTTCCAATTAGTTAGTTCCTCATGATGTCGTGGAAACATGACTATAAGATAAGTTGAATTCAATAGTGTTCCCAAGGGAATCAAATGAGTAAAACAAGTATTATAGGTAAATACTATGTTTTTCTATCTAAATGATTGTGCCTTGAAAAGATAAGTAAGAGCAGTATATGGGGTACAAATTAATTCCCATCTGGTTCTACAGAGAAAAAGAGGTTCAAGAACGTGGAGTTGCTAACCATTACTCAGACTATCGCCAGTAGCACGATAACGATATTTATGAATGTTGTAAGGTGAATAAAAGCCTATAGATTGTGAA
+
EFEIIHIPGFMGKJJLGJEFEFGLIGDHIEFFIFJFFHH?:;;9:?EKSGMQMKPJSMIKMJKOLIJKJP@@@@AKIKHLSMJKRLIMKOPF999999DBBBBCAA@?=?::6751.+(//,--0<===FCCCFICGHMFJHLSSMOKSJKIHHDFHHS<<;<??=.)))>;?BFDFCA@???SSKLNNJLNOLNKPLMKJMQSLSMKLLJHJKNMLSQSSLMSISJLKSJKSSPKSOMJKSNIIRHIJIMSLONSISLKMSOJNKNLLGFGFJBBCCC@ABEEEFIHIOIQLSHHGHGHKKLRSKMNNSJOKHLJGHLLOOJJHOOSQHINOLSQSIOLSNPSKMRSJONJSSSLKNIGA@@??CB?@//.---/623<<?@@BGEB@@A>?<;;;;>;;<;;===<=33337::=>>>=<760*)(&&&''(,,,)&&%&&&*--+()'&&'(/2359:<<DCB@?><==:8866666666('''*2347632227=>??@>>>;9:885430/000.-,*))(&%%$#$$%%%%%%%&%%&%&&''(+....--,**)'%%%$#$$$$(&''()(()++*)*&%%&'(%%%&&)**+*)*)*,0.//.-.)'&&'(%&)+++**+*++///12688-----85,,9:=??ABB@@A@@A@@A@<>=<;:9865,)%$$$$###
@546_2WVZPS_3
AAATATCGTTATCGTGCAACTGGCGATACAAGTCTGAGCAATGGTTAGCAACTCCACGCTTCTTGCACCAATTTTCCGAAGAAAATCCAAAACCAGATGGGAATTAATTTTTACCCACAGACCTCACCCACCTTTTCAAGGCACAATCATTCAGATAGAAAAACATAATATTTACCTATAATACTTGTTTTACTCATTTGATTCCTCTTGGGCTACTATCGAATTCAACTTATCTTATAGTCATGTTTCCACGACATCATGAGGAACTAACTTATTTGGTATTACCAAGGGCTTATACAAGTCACCAAATTGTATATCTTCTTGGTTCCTTTTTATCCTTTCGAGATAACGACTATTGCGTTAGCGATAAGTCTTTCACACTACGTTTACTTATAAGCTTGCACATCAGTTGAACTGTAAGATATTATTATATCTCTACTAACTCATCCTTCTTACGGGTAACTTACCCAGTCATTATAGATATTGTAGTAATTGTACTTAATTAAATGTATCCATTTAATCTTTCCTTCACATAACTCCATTTGAGAGCACAACTAATTCCTTGCACTGTTGATTAGACAGTCATACACAAGGCTATGTCTATAAACATTCCA
+
KLLLISLNIIGPNIFHIJJPIRSSFGEGHJIGG:988810001:>AECBCHNHIKSLSLLJKQSLPIKIJFLHLD=?>>><@@5444=>>@IMLLGKICFGCKJLLMMNSSMMPIMJIPSKQOKQLQJOJIISGGIHBDEEEB?016:@JFPMINSNJL@QSNSNSNMKSSSRSNMLLSSNMPKSKK:::::JIFDFIKHGLSRKNLHHDELIMDCBCCDFEEEMMNJKSSJSIJMNIMKSKLRIIMSMNNSMLLSINLPLSJRLJOJMSOLSNPSOROSSJKKSLKMNMSLMSNSSKPIKOOPSKSLHIKILOHNLLSMKHG??@@<....>?<>?DIJGDELPNLLJMKJSRLSISSSLJJPLKJSHSJS@>==;>B<<<<<;;;GHMJSHHGKMIJKOJSJKMKJLMONSKPSSQQSSMMKKSSKKISJSLSJSSKNKQLSJQIPIMOLIMJIEFDEFHMNJKGFJJLIMLISMSMSRNNRMMSKSPSLSNSOKSKMKHJNSLPINLMSJKJORRSKSKKJOJHEEBCJJPLMSNSKKRJNLLLSSSOLKROSPLPNJNNPPPOSSSSORMPPKMNSJIL;;;;;<HKGILIJIRQJJNGHCBA>330)))
@547_2WVZPS_3
GGAATGTTCACAAATCATAGGCTTTTATACACCATTCAACATTCATAAATATCGTTATCGTGCTACTGGCGATACAAGTCTGAGCAATGGTTAGCAACTCCACGCTTCTTGCACCAATTTTCCGAAGAAAATCCAAAACCAGATGGGAATTAATTCTTACCCACAGACCTCACCCACCTTTTCCAAGGCACAATCATTCAGATAGAAAAACATAATATTTACCTATAATACTTGTTTTACTCAGTTGATTCCTCTTGGGCTACTATCGAATTCAACTTATCTTATAGTCATGTTTCCACGACATCAAGAGGAACTAACTTATTTGGTATTACCAAGGGCTTATACAAGCTACCAATTTGTATATCTTCTTGGTAATACCAAATAAGTTAGTTCCTCTTGATGTCGTGGAAACATGACTATAAGATAAGTTGACCCAAGAGGAATCAACTGAGTAAAACAAGTATTATAGGTAAATATTATGTTTTTCTATCTGAATGATTGTGCCAAAAAGGTGGGTGAGGTCTGTGGGTAAAAATTAATTCCCATCTGGTTTTGGATTTTCTTCGGAAAATTGGTGCAAGACGTCGAGTCTAACCATTGCTCAGACTTTATCACCAACACAATAACGATATTTATGAATGTTGAATGGTGTATAAAAGCCTATGATTTGTGAACATTCCA
+
INNRSNMSKOQIILEKIKKHLJIJJPSSHKGNNSJMIJLJNMSRLILKKOPIJHIHJJGGIJIKKHPKKJFGEEHILKLKQHMISOKMLJGLLIJC@??AF=<<;<B@ADEFDJFGGBEB02933=>CJMJGJLKMKLMMKJKHSPNLSSPNGJ=.....DGHKLGKLIJIIHGHHKKFEL>;SSRJSJSSJLPSRLPSSNQOHGIKHRLMMSMSSSKQMNSMLKSLKNJNMSNSSKSJGEFFHSSKISLIJOPNJIINSMOSKNKIJJLONNJOMOLMSKHHIIMJIFLGGIMNLLMJKGHFLLSPSLNIJOJLSHOQMJGKKMHMLSSHGHHEHHOIOSJIJSJORKJEKIGFKIGHHNHIKKGFCCA<=CGEHFGGBCBABFCDFGFGA<;;:<==>@@@>:9999;::::88899<<;9663/---*(()*+/4:>@BCDCDCCC@?==;9998-+++,7799:A@@AACCCBA@AAAC@FGC@>>?@>>>?0///.2/.-+*))+3453332244430/000;:78:;;>?>>???<=@<===<;=@CDA@=<99;543+'%%%$&%''*+,-0+(*(((&%%%&%%%%')*,,,,//,,+&%%%$%&'''&%%%&'())+-+++++,0-3:;=?@@@???A?A@=<<<<?EBBA@@?@<:4444499:=AEDAA@
@548_2WVZPS_3
GGAATGTGAGAGGCTTTTATGCACCTTACAACATTCATAAATATCGTTATCGTGCTACTGGCGATACAAGTGCAACTCCATGCTTCTTGCATCAATTTTCCGAAGAAAATCCTAAACCAGATGGGAATTAATTTTTTCCCACAGACCTCACCCACCTTTTTCAAGGCACAATCATTCAGATAGAAAAACATAATATTTACCTATAATACTTGTTTTACTAATTTAATCCTCTTGGGCTACTATCGAATTCAACTTATCTGATAGTCATGTTTCCACGACATCATGAGGAACTAACTTATTTGGTATTACCAAGGGCTTATACAAATTACCAATTTGTATGTCTCTTGGTTTGTTTATGTATTCGAGATAACGTCTATTGCGTTAGCGATAAGTCTTTCACACTACGTCTACTTATAAACTTGCACATCAGTTGAACTGTAAGATATTATTATATATCTACTAACTCATCCTTCTTACAAGTGACCTACCTAGTCATTATAGATTTAGTAGTAATTGTACTTAATTTGAATCTTATCCATTAATATTGTCACATAACTCCGTTTGAGAGCACAACTAATTCCTTGCACTGTTGATTAGACAGTCATACACAAGGCTATGTCTATAAACATTCCA
+
0/00005(%$#$&'-./99CDEDEDCDBCEIKSSKMHIMPKSKSJSNIKNLRNLSSSNQKJMIJLJLKMIJLROMLNMMIPLRSKONONIPIDDBDCNDEHDEHSNLSMOLGFEDEJGSHQSJSJMSOSJLNEDSQDDC8550,,,-7999@>;<FBBKJHINQMLSSSHGGA?A>?6555564446MSLINIILSKNNSSOQJQLQPSOLKGHIHF;;00033&&&%('&()*9ENQJSJJG76666CEMRJLIRMSKSPSORSQPIOSSSQSRKLJINJNSJILPMKMLSJQKKJSJLKJPSJPFIHJIGNSSSMQIOIQIKFHMG@:0/-,..---**'&%%%%&')*''''%**)%%&%%:<=FISLIKLGMMKMMJINPHSMHLGIFJFIHEGIHKHIIIHIGGIMPHFI@>2--===>>>FHHGJKISKSQSOSJNISILSLLRKRSSLPLJJHGGEFLMJSLLJMKJS=:-***1====78<>>?BFFFJJHLKGEFH633-../>BB43333:2216-+++++.,**+89CDBAC>:86641125688=>?>5>?9DA@ABDA=>>EIPIKKLMKMIEC==>0*)**+CDFGIMLJLJSSKIHSOISHLJM;:::9<7.---.34
@549_2WVZPS_3
GGAATGTTCACAAATCATAGGCTTTTATTCACCTTACAACATTCATAAATATCGTTATCGTGCTACTGGCGATACAAGTCTGAGCAATGGTTAGCAACTCCACGCTTCTTGCACCAATTTTCCGAAGAAAATCCAAAACCAGATGGGAAATAATTTTTACCCACAGACCTCACCCACATTTTTCAAGGCACGATCATTCAGATATAAAAACATAATATTTACCTATAATACTTGCTTTACTCATTTGATTCCTCTTGGGCTACTATCGAATTCAACTTATCTAATAGTCATGTTTCCACGACATCAAGAGGAACTAACTTATTTGGTATTACCAAGGGCTTATACAAGTTACCAATTTGTATATCTTCTTGGTTTCTTTTATCCTTTCGAGATAACGTCTATTGCGTTAGCGATAAGTCTTTCACACTACGTCTACTTATAAACTTGCACATCAGTTGAACTGTAAGATATTATTATATCTCTACTAACTCATCCTTCTTACCGGGGGACTTACCCAGTCATTAAAGATTTTGTAGTAATTGTACTTAATTAAATGTATCCATTTAATCTTTCCTTCACATAACTCCATTTGAGAGCACAACTAATTCCTTGCACTGTTGATTAGACAGTCATACACAAGGCTATGTCTATAAACATTCCA
+
SFNJLHJKCBA::::<JIHSIGJKKSKLMLMIDLHEDCDDIKSEEFIJOSQSKMIKINJIOLKKLQKIKIHEFFFIIJSKMSONJQJHSNSKRJJQKJOMKPKLHFGIHJRSKHIFFCEE=@ICCJQQOSKSRHIGHMJGEGFSFHJLSKJIILNGEFEEOF9KIHIIIIILOKKIMLHJRSOQNKLSJRSJILKLPLNOKRISKIJSSJNRSJKOMILKKIBD@?A@@920*&%%&&&6;>>?GFEHIIHJKORMMMSSSIRPMJAAAAAOSIIOOQMISPPLLNPJSKLHNISMRNRHIGJMKSILSONLSMRSQRLSNSKGIJSJSJSLSMNSIOJNKIHIGKPSSKLKHIKIKKNK@ABBDDDB:954778888:70<CEDKIABDFHLMOKJPPOIJSNIJNKGFJSJJIJHJCHKKORJLJSKSSNSGMKKMMKNOSJIIJHLKHNLNHJSFJFGEMFB??>>>>A@ALLIKGFJFGQGF@@AMIGLJNLL@?>66*))*7DH?CBCCEIIPKKLJSPLKSPNLGSISOKLJLHSSLPPSSLIQLGSSKOQLMLRHHINNLSJLOSLOSPIRJHNJJJMLSKHENGHMILSJSPMOLIIIKJLSSMLJMSKJSRSPNNLJHJJIKSNLSILKIJJIHNNJSIMKLHOKSKSKLSM
@550_2WVZPS_3
GGAATGTTCACAAATCATAGGCTTTTATTCACCTTACAACATTCATAAATATCGTTATCGTGCTACTGGCGATACAAGTCTGAGCAATGGTTAGCAACTCCACGCTTCTTGCATCAATTTTCCGAAGAAAATCCAAAACCAGATGGGAATTAATTTTTACCCACAGACCTCACCCACCTTTTTCAAGGCACAATCTATTCAGATAGTAAAACATAATATTTACCTATAATACTTGTTTTACTCATTTGATTCCTCTTGGGCTACTATCGAATTCAACTTATCTTATAGTCATGTTTCCACGACATCATGAGGAACTAACTTATTTGGTATTATTAAGGACTTATACAAGTTACCAATTTGTATATCTTCTTGGTTTCTTTTATCCTTTCGAGATAACGTCTATTGCGTTAGCGATAAGTCTTTCACACTACGTCTACTTATAAACTTGCACATCAGTTGAACTGTAAGATATTATTATATCTCTACTAACTCATCCTTCTTACGGGTGACTTACCCAGTCATTATAGATTTTGTAGTAATTGTACTTAATTAAATGTATCCATTTAATCTTTCCTTCACATAACTCCTTTTGAGAGCACAACTAATTCCTTGCACTGTTGATTAGACAGTCATACACAAGGCTATGTCTATAAACATTCCA
+
MKKNSOJOSMSLKKSLOLMLKMOSSSSJSNOLPKSNMBCCCCKLLRKSOSSNSJSMKNINGHHHJHHMJLIHJJIORPPNMNLLSSSOJJLIOOOJMSKNLSOOMJISNSLSISLMKIMSSOLENISKQSNOMKQKSOMISPNINSORQJOSOGHLLLHEGFDJMPSNOSJSKMMSKQPJJMONNMPMSQPKSOQLGJSNMONLROOLKQNSSRNKSKSKRLMLKLSMOKKMLSOIKSSMKSNNSSIFHIJJRSNLPDELIIIEEDB1(''')A@CKEIJIKRLMISSPNJJHKPSPRMSMPOIJSNIMPNOSSSSMOPRJLOMNONRSSNPMSNGJPEMHHKHSSQMLKLJOSLSSSMKLQKONSSSOSSLKIKN?@@@G@JMLSOSOLOMSQNKSMSONOLPHHGF=ILSPSKHGJHGFLMJOSLSNMLKNKGNLLKGKIJKLNSOKJFEGGHGSIKPQPSPSRSMPLKLNKSMQMPJPMHJHHEGGJKMJSMISSNSSEJKSKLLISSRMMKILJSKNJHSSSSJKKSOJLPIHOKKSSMMKJJHMOOKSJJJLRINSGJSKLSLJSIJIKIHA<==GFCJSSJLG>;9<>SPQJJIJKIJMORNLKSNSQMSSRJNSSKSQJIRSLKMSMSMLILSIIJJHHJPMHHKGISKMLJMI
@551_2WVZPS_3
GGAATGTTCACAAATCATAGGCTTTTATCCACCTTACAACATTCATAAATATCGTTATCGTGCTACTGGCGATATAAGTCTGAGCAATGGTTAGCAACTCCACGCTTCTTGCACCAATTTCCGAAGAAAATCCAAAACCAGATGGGAATTAATTTTTACCCACAGACCTCACCCACCTTTTTCAAAGCACAATCATTCAGATAGAAAAACATAATATTTACCTATAATACTTGTTTTACTCATTTGATTCCTTTTGGGCTACTATCGAATTCAACTTATTTTATAGTCATGTTTCCACGACATCATGAGGAACTAACTTATTTGGTATTACCAAGGGCTTATACAAGTTACCAATTTGTATAAGCCCTTGGTAATACCAAATAAGTTAGTTCCTCATGATGTCGTGGAAACATGACTATAAAATAAGTTGGATTAGTAGCCCAAAAGGAATCAAATGAGTAAAACAAGTATTATAGTTGAGAATGTTATGTTTTTCTATCTGAATGATTGTGCTTTGAAAAAGGTGGGTGAGGTCTGTGGGTGAAAATTAATTCCCATCTGGTTTTGGATTTTCTTCGGAAAATTGGTGCAGAAGCGTGGAGTTGCTAACCATTGCTCAGACTTATATCGCCAGTAGCACGATAACGATATTTATGAATGTTGTAAGGTGGATAAAAGCCTCATGATTTGTGAACATTCCG
+
HLHSJSOLQMOJJJKMLJJIKHKPJJNSJKNJMMMKKFEFGHMKRSLOKMPOIDEFGGMGFGGIIJGILFGIGFMPKGFDDDHHNIIGJKJSJISJLNINRKSQHFIHGIHKNKSDFFDE,J99EHLSOSSJSFEGGHILLSISPLJSISMJSKMSKKKPIIIHGJJHJSNGHSFGGF;8HFE@CDABDFENLJOKMJSSSSGIKISQOLJMIMIGQPLEIHHKLJKJNOIKJGKKKKKKSKGONDD>;79::=DFSIILJJIJHCAAA@FJKSOSLJMNSLKSSJJJJHIKLHGMECHNHISPOJJSLOSONKPSIKOKIPJIKSNKNNMMIIGHOKHJJNJPLJIHHLLHNMHFOIIFFFFEJHKMJKHGDCA?=<;=979=;;;877767:;>>;;<<=A>>=>?FGFCD????><877330////0-+)('(*.357769::7BBBB@AAAA?A?????@?><::99872-(&&%%%%%+*++**1233387888:=>@@@<;;;::56688..///>=;7.--,-;?AEBC@?62/,''&&(&%%%&***5**>@DEDFIFDDAADHGFHGEDFBACBBC@<:83/))*,++0033=;;;:94448:9999;:81/)++(+,897889:@:9998+++++B?@?=>>=:;88544/.--,-.//267756677544*)))*089:::990.,*&&&
@552_2WVZPS_3
GGAATGTTCACAAATCATAGGCTTTTTTTCACCTTACAACATTCATAAATATCGTTATCGTGCTACTGGCGATACAAGTCTGAGCAATGGTTAGCAACTCCACGCTTCTTGCACCAATTTTCCGAAGATGAAACTAGATGGTAATTATTTTTACCCACAGACCTCACCCACCTTATTCAAGGCACAATCATACAGATAGAAAAACATAATATTTACCGATAATACTTGTTTTACTCATTTGATTCCCCTTGGGCTACTATCGAATTCAACTTATCTTATAGTCATGTTTCCACGACATCAAGAGGAACTAACTTATTTGGTATTACCAAGGGCTTATACAAGTTACCAATTTGTATATCTTCTTGGTTTCTTTTATCCATTCGAGATAACGTCTATTGCGTTAGCGATAAGTCTTTCACACTACGTCTATTTATAAACTTGCACATCAGTTGAACTGTAAGATATTATTATATCTCTATTAACTCATCCTTCTTACGGGTGACTTACCCGGTCATTATAGATTTTGTAGTAATTGTACTTAATTAAATGTATCCATTTAATCTTTCCTTCACATAATTCCTTTTGAGAGCACAACTAATTCCTTGCACTGTTGATTAGACAGTCATACACAAGGCTATGTCTATAAACATTCCA
+
LJOSSPQRKJNLLKJKSKOISRNSQKMSSLLKHIIEC>>?>@C@@CDHKIKIJNJJGKKKLJNQMKLKOQGFKGHJBBD<AAEEOJLQKKILLLHIPLJJMIJHGHJISSPLKIIIKSSLHJF;973(%$##$$'&&&'+,CEGGKOSLSSMKIFHDGMGEHIIIJLIQISJIOLIQLNNSJILKLLPKPSOKKJLSHLLOLIOHEEDCBBEDEGIGFFEFFKKIKMIJMSKMSOJEIKIGGRKJGMNI>999:JFFFFFIJJHLNLSJKSRMSKMLGMHGHIIMIJKJMKHEBCCCHCCDFFJKSNSJKLISSD22222IPNRILNROLJIJSKJSMPPMPKPLJMKKKQPMSSSMSIHKKQNOGHDDBDBBGBFAB:;=;;<<<MSLKKGGGGJJINMSIIJKLGHJHFG@4222KJIIIIJSICCB))))*CSJMOQOKHHFFFGGIJIJJIMJMMEDDDDCD==GGLQSMLLJIJOJKHLFDFEFLLKPLGHGJHFJIJNOMGIKLJKLISMSILMHHNSQKOSHLIGMI;7654579AFCEEEGGHFHJFFJGHLSGKSIFJHDBCFJIKIKQMSSLSKNJILKLJJIMSLIGHJKHBHGHJIMLJJIKHHHGFGEHJJJLJHLNJHJEEEDHFHIIFGDEHHGHIIGH
@553_2WVZPS_3
GGAATGTTCACAAATCATAGGCTTTTATTCACCTTAGAACATTCATAAATATCGTTATCGTGCTACTGGCGATACAAGTCTGAGCAATGGTAAACAACTCCACGCTTCTTGCACCAATTTTCCGAAGAAAATCCAAAACCAGATGGGAAATAATTTTTACCCACAGACCTCACCCACCTTTTTCAAGGCACAATCATTCAGATAGCAAAACATAATATATACCTATAATTCTTGCTTTACTCATTTGATTCCTCTTGGGCTACTATCGAATTCAACTTATCTCATAGTCATGTTTCCACGACATCATGAGGAACTAACTTATTTGGTATTACCAAGGGCTTATACAAGTTACCAATTTGTATATCTTCTTGGTTTCTTTTATCCTTTCGAGATAACGTCTATTGCGTTAGCGATAAGTCTTTCACACTACGTCTACTTATAAACTTGCACATCAGTTGAACTGTAAGATATTATTATATCTCTACTAACTCATCCTTCTTACGGGTGACTTACCCAGTCATTATAGATTTTGTAGTAATTGTACTTAATTAAATGTATCCATTTAATCGTTCCTTCACATAACTCCTTTTGAGAGCACAACTAATTCCTGGCACTGTTGATTAGACAGTCATACACAAGGCTATGTCTA
+
IJHJJKKIJFE>73)/++,2566870//0-,...3--2;@@HHGIILPKJSSJLGKPNQSKILJLLIIMLJGILLOMNIOJLKSSKNSLLMRMRNJHGPSJ@AISISMLSMNRQNLJSPI84SPIGSSRSMKJHFBHMJKQJKJMMSMSSSSSSINKJJEIJGKIGHEEHFHSSSIGLIMSKPHEEDLSMPNLKSQMJSQLJQRSJNOIJJMOKLHOPKIKKKJOILMRLIOSQMLNOLSSOJSLOMRSLSONNKRSISONA@@@ACCCCBESKJHHJIILPMHJJPJQGGHJMJKMQRKQKKJSJLMIJONSSLMMKKMISSOSJMNILSSQLJJNLKKSPJJRLSSOLSSKSRRPSPNRMQMSHGC6633HSSJFFEJHISPKNSPKSOPNKKKMOJSLKSLJSMSQJSPIPISSNLILOOKHMNSNLSSMILKLSNSSKMMSSSNLLJSLLLKPMSJMSONKPNSSNOSSSNLORLKJNMPQSQPKNGCBCKGINKOOKSLOLSOOKJLKSSFDPKLIKLSHHJHJJNQKKIPNJSINSJHJKHKKNMILSKJKSLFGKHOMSSLOHHKRJLGGKIJGIFHFIGJSQJMPSRMMKKIMHPSMIKNJSJHKLMJINSKIHHJJJJGIHJLHIKGHHHMDBB@==+*(
@554_2WVZPS_3
GGAATGTTCACAAATCATAGGCTTTTATTCACCTTAAGACATTCATAAATATCGTTTTCGTGCTACTGGCGATACAAGTCTGAGCAATGGTTAGCAACTCCACGCTTTTTGCACCAATTTTCCGAAGAAAATCCAAAACCAGATGGGAATTAATTTTTACTCACAGACCTCACCCACCTTTTTCAAGGCACAATCATTCAGATAGAAAAACATAATATTTACCTATAATACTTGTTTTACTCAT
+
?;;;::<<===><;;<;:::97777977777:@=<<******;78<<;::99::::;<>:9988:;;;;;987778998899988889;;;<;:::9999:;;:::;<DEB@:9886889:=;9999;<;<:99989:::;:876667:896444563/-,+,06778889::==<==>>@DCC?;9899::987889;;::87778;;<::77767889::<;;99766667:;<=>>>>854
@555_2WVZPS_3
GTAGTAATTGTACTTAATTAAATGTATCCATTGAATCTTTCCTTCACATAACTCCATTTGAGAGCACAACTAATTCCTTGCACTGTTGATTAGACAGTCATACACAAGGCTATGTCTATAAACATTCCA
+
IIEEEFJISLNHIIJIIOOHPRSMKLSJNCCG00000HJNFMSSNLMGJGGGSLLJSIJBEIFGGFGEFNHIIRLNLJMKJJHGJKLLMINHHDEEFGHKHGFIGGFFDEEDFFHFEEDDEEG???;;<
@556_2WVZPS_3
GGAATGTTTATAGACATAGCCTTGTGTATGACTGTCTAATCAACAGTGCAAGGAATTAGTTGTGCTCTCAAATGGAGTTATGTGAAGGAAAGATTAAATGGATACATTTAATTAAGTACAATTACTACAAAATCTATAATGACTGGGTAAGTCACCCATTAAGAAGGATGAGTTAGTAGAGATATAATAATATCTTACAGTTCAACTGATGTGCAAGTTTATAAGTAGACGTAGTGTAACAGACTTATCGCTAACGCAATAGACGTTATCTCGAACGGATAAAAGAAACCAAGAAGATATACAAATTGGTAACTTGTATAAGCCCTTGGTAATACCTAATAAGTTAGTTCCTCATGATGTCGTGGAAACATGACTATAAGATAAGTTGAATTCGATAGTAGCCCAAGAGGAATCAAATGAGTAAAACTAGTATTATAGGTAAATATTATGTTTTTCTATCTGAATGATTGTGCCTTGAAAAGGTGGGCGAGGTATATAGGATAAAACTAATTCCCATCTGGTTTTGGATTTTCTTCGGAAAATTGGTGCAAGAAGCGTGGAGTTGCTAACCATTGCTCAGACTTGTATCGCCAGTAGCACGATAACGATATTTATGAATGTTGTAAGGTGAATAAAAGCCTATGATTTGTGAACATTACA
+
-HGHIRSLSIKJNKRLRNMJMSKNSSLKNKOJLMSHHHFHIIONIIHFLEIHIHSHB????BDDDBABA@BNQOSJNPJLKNMLSPBJEPKIJMSIHOLIPKJKNKNOPKSKKCBACCFGFFHHGGHGGSIKKMOJIKSIPNOSLKJSHEABB?470)''&&%(*--/:8888:BCFFEIDJSIHIKGKJIS:88878QISILHIIINLSQSJJNKJNPSLSIHMGMOLMJG@@A@ABSSF;:-(((((FEFGFGGGFFFJLKLHLNOIQSHIHKIHMLIDSKHEFIGAFFEOMPKISOSOJKQMJLMMSKKHMSLSKSMSOMMJSMLJJMKSJGGE>>>HHEBACBDKNMKMSNLLKQIGEDEDROSMQSLLGHKMAA>=7766772221+)))*/1:-,,,,31117>??@@BKKKEEFFFNSSNKC?>???HIFLINJLKSMKQMSFIHGIOQKJIDECDDISLOJNPNSKGLEGFMMOOILPKKHEHDF5555577788889;?@@@FCCFAEEEFEEMKKFSGGGHSJRGEFISJSOOOBBAAAA86FHDEDGEHHOGNKDEHGHRPMLKHLEDDEFHJGJROIEDDCFGGGHGFBBAACCBBCCFMNLOCA?ABJHHFFGEDEEFGGHHGHJGGHEFFFFGHBAA?@98++*)(
@557_2WVZPS_3
GGAATGTTCACAAATCATAGGCTTTTATTCACCTTACAACATTCATAAATATCGTTATCGTGCTACTGGCGATACAAGTCTGAGCAATGGTTAGCAACTCCACGCTTCTTGCACCAATTTTCCGAAGAAAATTGGTGCAAGAAGCGTGGAGTTGCTAACCATTGCTCAGACTGTATCGCCAGTAGCACGATAACGATATTTATGAATGTTGTAAGGTGAATAAAAGCCTATCATTTGTGAACATTCCA
+
QLRPLLLSONSLKSSOLRIKMLKMSSNLMNNJNJIHGIQIMPMNPSSSSPSNRJQSSOOLSJSLKQLKKSGHFJFLMMRNLJQLSJJKLJSKSJKIOOJLJSSIIJKJOSHOHLNGIIKSNNLMLSSSSRSSLSQNJEB<.+,..5:;CDJIHGGF@@ACCCD<;;741-,+)))*,22339=::99955556B@ACB@>;8:,,++-34559<=?A11112?@=>???=>,++++@@ADCHGHHBAA
@558_2WVZPS_3
GGAATGTTTATAGACATAGCCTTGTGTATGACTGTCTAATCAACAGTGCAAGGAATTAGTTGTGCTCTCAAAAGGAGTTATGTGAAGGAAAGATTAAATGGATACATTTAATTAAGTACAATTACTACCAAAATCTATAATGACTTGGTAAGTCACCCGTAAGAAGGATGAGTTAGTAGAGATATAATAATATCTTACAGTTCAACTGATGTGCAAGTTTATAAGTAGACGTAGTATGAAAGACTTATCGCTAACGCAATAGACGTTATCTCGAAAGGATAAAAGAAACCAAGAAGATATACAAATTGGTACCTTGTATAAGCCCTTGGTAATACCAAATAAGTTAGTTCCTCATGAAGTCGTGGAAACATGACTATTAGATAAGTTGTATTCGATAGTAGCCCAAGAGGTATCAAATGAGTAAAACAAGTATTATAGGTAAATATTATGTTTTTCTATCTGAATGATTGTGCCTTGAAAAAAGGTGGGTGTGGTCTGTGGGTAAAAATTAATTCCCATCTGGTTTTGGATTTTGAAAATTGGTGCAAGAAGCGTGGAGTTGCTAGCCATTGCTCAGACTTGTATCGCCAGTAGCACGATAACGATATTTATGAATGTTGTAAGGTGCATAAAAGCCTATGATTTGTGAACATTCCA
+
MSQOSSSSJOKKJKRNRLISKSSNOKOLHLISSNKKKIJPJOOLKSLLIMIJKMOKSLOSKRJLSSMLKLLQSMKPIHKMJNSMSSJONOLPNOLNOKKOLPSKSMOSMPOMKILLNFJKJGNLNMJHHIKKJSSSNLMMPSSSOSJSRLSSQPPBLM9F==>ELQOON66667JKJJJPSLHSLNKJSSOMKLKLJSJJKLQHPKKJMHOSPJKSSKRSNNKSQPBAAAAAAKIHHJKIJMMKSSSOPKHJKSJJJOKKSSJMMNKJSSSJRILROPMJJPOSQLSSRPJPSNQKKQSSHGROLJSOSLLMNLRSSRKSSQKMSQSQNLJSLKSSMIMNSSRLLKJKLOSKILKISLSONKJSSRSNPSKLLKNISJNNMNIIHKKNSNNKMHIJKPSNMJSNOMJSSMSSRIILPQSOJJKJNMSNSLSLOSJKKSILKNNJQJKMSOSNQSSPMNLLKJIJJS?JCMLLOKJKEB@@CNKSRIPMLKMSNLLLOSKFIHFILLSPOPMSPSJKILMISLJLQKMOSMLMSSKSHNOKSQMMNLPKKNJIHJJJHKQONOOIJMLSKOMIFIIDAAAAAAFKSJKHHKKJNSKSGBCCCFFDFFFGGJLIGLKMLSQLJMHJFFFFIGJJIILPIFIJFCEKG?A4))(*+*(('
@559_2WVZPS_3
ACTTATCTTATAGTCATGTTTCCACCAACATCATGAGGAACTAACTTTTTTGGTATTACCAAGGGCTTATACAAGTTACCAATTTGTATATCTTCTTGGTTTCTTTTATCCATTCGAGATAACGTCTATTGCGTTAGCAATAGTCTTTCACACTACGTCTACTTATAAACTTGCACATCAGTTGAACTGTAAGATATTATTATATCTTACAGTTCAACTGATGTGCAAGTTTATAAGTAGACGTAGTGTGAAAGACTTATCGCTAACGCAATAGACGTTATCTCGAATGGATAAAAGAAACCAAGAAGATATACAAATTGGTAACTTGTATAAGCCCTTGGTAATACCAAAAAAGTTAGTTCCTCATGATGTCGTGGAAACATGACTATAAGATAAGTA
+
SKMRMSKQMGIJFG=<=2////17:/..../433778KMNIMMQMIIBPSSONSKMLRJKKJHSMKMIKILJMSLSKKKPJIHJIKKILJMJJJMEE5566<7=:8A;??AIFKJJMJGHHGGGHIHG66666HFE==+++++++156*8DHHIIJHFIJIKSJJIHJIDDDEDJHJKLIKJNJMKLJMQDCDIMKSIJJMJNIJDDCCCDDDC=====BBA?><<<<;<==865201/--05776778995555555540($$$$%)*('(((((((.--,,+++,,.245699<>?ABCB=?==<;;<;:89?ACDDCBCA=<<<=???>?==>?@A:::9:?>>@??BCSSGCCBBBB><88<<;9985542201....21119:::<=??>>===
@560_2WVZPS_3
GGAATGTTTATAGACATAGCCTTGTGTATGACTGTCTAATCAACAGTGCAAGGAATTAGTTGTGCTCTCAATAGGAGTTATGTGAAGGAAAGATTAAATGGATACATTTAATTAAGTACAATTACTACAACATCTATAATGACTGGGTAAGTCACCCGTAAGTAGGATGAGTTAGTAGAGATATAATAATATCTTACAGTTCAACTGATGTGCAAGTTTATAAGTAGACGTAGTGTGAAAGACTTATCGCTAACGCAATAGACGTTATCTCGAAAGGATAAAAGAAACCAAGAAGATATACAAATTGGTAACTTGTATAAGCCCTTGGTAATACCAAAGAAGTTAGTTCCTCATGATGTCGTGGAAACATGACTATTAGATAAGTTGAATTCGATAGTAGCCCAAGAGGAATCAAATGAGTAAAACAAGTATAATAGGTATATAATATGTTTTTCTATCTGAATGATTGTGCCTTGAAAAAGGTGGGTGAGGTCTGTGGGTAAAAATTAATTCCCATCTGGTTTTGGATTTTCTTCGGAAAATTGATGCAAGAAGCGTGGAGTTGCTAACCATTGCTCAGACTTGTATCGCCAGTAGCACGATAACGATATTTATGAATGTTGTAAGATTGCTATAAAAGCCTATGATTTGTGAACATTCCA
+
KKSMNJNNLJSKSOPJSPMONOKKONSMRMSPILLLQOKLLLNJIOMMSMOOMMKNSKPJKMISPKMSLLJQJSPPLHIGKKSKFIEDGKLSKKNIOOSMLKMJSLSJKMISLLNILKNJKSLLKJKLLJKKLMKPOLJIINNOLJJJKRFKLPHMBABCC>E?AAAIEDBEGCCIGLLGIKJHJJMLSOKNQIPMLOJIJILKKHJRJPKKGJGGKIKIIJLIHKLKJFDEELKSMMISLSKJKNLK@@??AEDDCCEIHLGDEDBA55,,,,-././/469DDIIDEBAAEFGGMED<<EHGBDLG>???CEB@@@@ABA@>>A??@@@@BAA@ABCDE@???>@A@>?>>@@@BAA;8877;?ABCC?>>>>ACDCCCBC@@@?ADCD732235;;9:;;;@?A>==>>ADFEHCC?>>??DEEDAAA@@BCBA====?DDDHEEBABCCHDA?@@CCBCEBBBC@B@><<==@DGHLMC>>>>????>>>>?A@?===>@ONMKFFED@==<<=@B@@CCFD@?@@AIHGEB;;;;=FFHCA@A?A?>>@=98878:<<>???>>>?AABDABA@ABABB@@CB=9999;?@>>><8888:<;;;;AJNIICECDBDE@=7+***-''((()@DHFDBAABBCDEFBDCCCEEGGEEF
@561_2WVZPS_3
GGAATGTTTATAGACATAGCCTTGTGTATGACTGTCTAATCAACAGTGCAAGGAATTAGTTGTGCTCTCAAAAGGAGTTATGTGAAGGAAAGATTAAATGGATACATTTAATTAAGTACAATTACTACTAAATCTATAATGACTGGGTAGGTCACCCGTAAGAAGGATGAGTTAGTAGAGATATAATAATATCTTACAGTTCAACTGATGTGCAAGTTTATAAGTAGACGTAGTGTGAAAGACTTATCGCTAACGAAATAGACGTTATCTCGAAAGGATAAAAGAAACCAAGAAGATATACAAATTGGTAACTTGTATAAGCCCTTGGTAATACCAAAAAAGTTAGTTCCTCATGATGTCATGGAAACATGACTATAAGATAAGTTGAATTCGATAGTAGCCCAAGAAGAATCAAATGAGTAAAACAAGTATTATAGGTAAATATTATGTTTTTCTATCTGAATGAATGTGCCTTGAAAAAGGTGGGTGAGATCTGTGGGTAAAAATTAATTCCCATCT
+
LSKKJHHRHMHKHINGLLKPKIILJNKIGRGHLJHJMGFHIHHJFFHEFDFHDGFEJKKSKLPNNSKJHGHSMSMHJGKIJLNNSJLKJHJMKSJJLIHILLHIPKJMNMKKMIIJNJKJNIKJGHHHHNHGKJHJIJHHGHIINLNGIOEGHGIJECECDGJSKMKIISHKKINOIIMOGJMMLKIKJJJHMIMJOPIIIFFFGGHRRIHKHIJIHIKFIFDEFEEDEDEEHHHHIHNJIJCB@>?BCCDCEFHIKGKGPGGEEFGIKJIKPKJGLKJIMOMJMJMHJHGIGHFIHNHLJQNJFFJKJMFMLHIJJGFFFHILIKJHLGIHHHI@?@ASLIFHFEMJIFFIFFGHIHJHFGEFHHJOGECBBCDDDEGGJJDDDEHGILMGCBCACDCCCDEFHGGIHFGFGGSHGGFDDCCCEEEEDCDDDGFFEECDDFEFIGFFFEGLKSRMFDDFDEEECEEFDCDCCDFDBDIFIHFDDDDCCECEECCFFBBBAAC;HJHIGDBA33934;9
@562_2WVZPS_3
GGAATGTTCACAAATCATAGGCTTTTAAACACCTTACAACATTCATAAATATCGTTATCGTGCTACTGGCGATACAAGTCTGAGCAATGGTTAGCAACTCCACGCTTTTTGCATCAATTTTCCGAAGAAAATCCAAAACCAGATGGGAATTAATTTTTACCCACAGACCTCACCCACCTTTTTCAAGGCACAATCATTCAGATAGAAAAACATAATATTTACCTATAATACTTGTTTTACACATTTGATTCCTCTTGGGCTACTATCGAATTCAACTTATCTTATAGTCATGTTTCCACGACATCATGAGGAACTAACTTTTTTGGTATTACTAAGGGCTTATACAAGATACCAATTTGTATATCCTCTTGGTTTCTTTTATCCATTCGAGATAACGTCTATTGCGTTAGCGATAAGTCTTTCACACTACGTCTACTTATAAACTTGCACATCAGTTGAACTGTAAGATATTATTATATCTCTACTAACTCATCCTTCTTACGGGTGCCTTACCTAGTCATTATAGATTTTGTAGTAATTGTACTTAATTAAATGTATCCATTTAATCTTTCCTTCACATAACTCCTTTTGAGAGCACAACTAATTCCTTGCACTGTTGATTAGACAGTCATACACAAGGCTATGTCTATAAACATTCCA
+
KJHIKPSPOHJIHIJJFJGEFGKILKGPJHJLJLJKKGJILMJOJKJMLHLSIJOKOJKQMKKJSRSMSSIIKJJJMNMLKMOJNKRKHGHH=?>>>ADMSLIIHFFD?9;;743357:BB@EEBDEHHKQJLSJOSOMONJLSKESKOSNFF@83551111/0/-,-.0)))*3**A=<BBCA68449::21113885667211579;JNMRJLLMOKMILSSPJOJINRJKMFSSPOJLOSKKSRMSKLJSSJ<3344FDBCDD:2///0:>???@?>>===>IIJHKJJMKNKSKLJILLPMQLHGGJQMPIJIMOJMNNSMKOOKJQKQNILSLSQSNNSIKOMIOKIKOPSSQOOMSRSOSLOSGEEHHRKGBGECIHSJSOOHONSNQPJJMLSSRNSOMNKNNJJOHHSJLDCCB@SPJLHGKHHMKSOOMKLNJMPMIISJLLLNILLKKSKLJMS>7353337++>ABCOHNFMIHGKIGG??>>?OKJGGBB<<<;;B><<8788......FDCEEIGFHKNSOHKOMLSKJKKKHKMJIGOIMSJLJFC???623=0//--/00//02CAAAEIJGHHC<:8889>822..)))8ABBHKJKGGINHKKKLJFIIGGH;;;;;;LFHIHKIGJILMJGEEDFFEFHHJH
@563_2WVZPS_3
GAAATGTTCACAAATCATAGGCTTTTCTTTACCTTACAACATCATAAATATCGTTATCGTGCTACTGGCGATACAAGTCTGAGCAATGGTTAGCAACTCCACGCTTCTTGCACCAATTTTCCGAAGAAAATCCAAAACCAGATGGGAATTAATTTTTACCCACAGACCTCACCCACCTTTTTCAAGGCACAATCATTCAGATAGAAAAACATAATATTTACCTATAATACTTGTTTTACTCATTTGATTCCTCTTGGGCTACTATCGAATTCAACTTATCTTATAGTCATGTTACCACGACATCATGAGGAACTAACTTATTTGGTATAATCAAGGGCTTATACAAGTTACCAATTTGTATATCTTCTTGGTTTCTTTTATCCCTTCGAGATAACGTCTATTGCGTTAGCAATAGTCTTTTCACACTACGTCTACTTATAAACTTGCACATCAGTTGAACTGTTTAATATTATTATATCTCTACTAACTCATCCTTCTTACGGGTGACTTACCCCAGTGTTCTAGATTTTGTAGTAATTGTACTTAATTAAATGTATCCATTTAATCTTACCTTCACATAACTCCCTTTTGAGAGCACAACTAATTCCTTGCACTGTTGATTAGACAGTCATACACAAGGCTATGTCTATAAACATACCA
+
*'((*)****,.34:=FH@@?>88782;;8--96-(()8659222CMMSNSIIHJLSKJKJSHDBA??@>>>>>G@A@@A@ACE<===>GD===<==DDFBFEKII?<<<<@AA9899A4;<;:;@KSPOPSSEILRIPA@;;1111GCD3221-,+**--)3544449DFGJHBEHGGSKEGIHEHH=<<<<JPSJJCDCBA;;<BDGOSKISJPSLLQMMSKLLILOSKMISKSHDFD:::;:ABC<:;::?71111;DBA:67)))*+??@DFRLLGFJGFHFFOQLHNKMNHDA334=>CEEEGHHHKMNJGLLSISOMIGONSJSOFBBBCFGLD@?,,+(('(')/++,,)(6''&122234??AEFHCD>=>8<<BFIF@BBDDROGKEDDDCCELSEDB==>,++*)**,,,,47??>><7667<94221112428723667JNJEJIFGOOOPS?9666&%%%%&'(((()())+/0/00.1111IMGJI@@??>><<:96.,--,*00/*'&&&)*44433:.-----C;;;;9:779MJJLJIMISHLA?@?1:;76766998;;<BSGJIQJJI;?B<55545:<BABCGRSSSCCKGDCDFEIJOE;:;EILNIHRDDFCDCSFGGHIHDEB>0/))()*-)(&&%$
@564_2WVZPS_3
ATGTTCACAAATCATAGGCTTTTATTCACCTTACAACATTCATAAATAACGTTATCGTGCTACTGGCGATACAAGTCTGAGCAATGGTTAGCAACTCCACGCTTCTTGCACCAATTTTCCGAAGAAAATCCAAAACCAGATGGGAATTAATTTTTACCCATAGACCTCACCCACCTTTTTCAAGGCACAATCATTCAGATAGAAAAACATCATATTTACCTATAATACTTGTTTTACTCATTTGATTCCTCTTGGGCTACTATCGAATTCAACTTATCTTATAGTCATGTTTCCATGACACCATGAGGAACTAACTTATATGGTATTACCAAGGGCTTATACAAGATACCAATTTGTATATCTTCTTGGTTTCTTTTATCCTTTCGGGATAACGTCTATTGCGTTAGCGATAAGTCTTTCACACTACGTCTACTTATAAACTTGCACATCAGTTGAACTGTAAGATATTATTATATCTCTACTAACTCATCCTTCTTATGGGTGTCTTACCCAGTCATTATAGATTTTGTAGTAATTGTACTTAATTAAATGTATCCATTTAATCTTTCCTTCACATAACTCCTTTTGAGAGCACAACTAATTCCTTGCACTGTTAATTAGACAGTCATACACAAGGCTATGTCTATAAACATTCCA
+
MNKSSMJMHFF<JFGHHKHFIGICFHHKQILKQGJLIKLLFIGKLKSSSJJJIIHJJNHLJFLQJLMHLGMHLLMLNSNLJLMMPLNRMOIS????<<;<<DHGISSLMQLKLMHJSMKSHMHLILSPSMMKIMSLMJIJIISSKOLSMNLMSSSHHJJKKIJJMHHHJLMLPSMKLSJECGGIHSKMMKNJJSLNLMLLRONOSSMSMSLQSMKSJOSQJSKPSMJSKMSJNJSNSSNSKSLKKRHGHHGGFEEEFHBBD;:(''''.0013?A???>?DDHKNMKSJSNQMSLLMSLLPSGHHJNLKIMSLSJLNRORJQHJNONMGLMJNMJJFHKOOKKJKJOKSNOKSJSKHQPSSJJLLSJ:999:E@;:GAGRISLM?===>MKLMDC;:9:;D=>>;;=>EFGINQSMIIDABKSSSOSHJLHLSSSSSPOSOSSSHPNMKLSJQSJSRLIEG?=<<;;:>67EGGFFEGIHGIJPOKIKSJRRKQNHNJHKJJOKSSSIKLLMNPIOJIRKSSIJHISPLOOKJMSSKNQMQJMSMSMKKNMMNNHMLGKSJFFFEFEA?A>>==@BCCCHLSRNNKNIMJLMKLMHKMHILOJQRSRNSLKRKJSMORMOIKJLIILPHSOOJHISJRIJNHHCCCDEJNISLOILK
@565_2WVZPS_3
GGAATGTTCACAAATCATAGGCTTTTATTCACCTTACAACATTCATAAATATCGTTATCGTGCTACTGGCAATACAAGACTGAGCAATGGTTAGCAACTCCATGCTTCTTGCACCAATTTTCTGAAGAAAATTGGTGCAAGAAGCATGGAGTTGCTAACCATTGCTCAGTCTTGTATCGCCAGTAGCACGATAACAAATATGAATGTTGTAAGGTGAATAAAAAGCCTATGATTTGTGAACATTCCA
+
HHJLNIFA5556FDJKNHCBCCDKRGDGGJJSLOSLKJMSMSOKJIKOSSOSNHSIHNIGIHILKJIINH*)))*?761..+*+,BFJMKJSJJHKOKKIIIHIIJIHPJSHGIFCB@AJE>>>=><<42))*212001113474432346552/.)((((+-./10)(()+/./00267777:520//,--,--''&%(*%&(-+,,,,3569;=>?@<=945=<;;=>=>?ABFDFFGEDHFAAA
@566_2WVZPS_3
GGAATGTTCACAAATCATAGGCTTTTAATTCACCTTACAACATTCATAAATATCGTTATCGTGCTACTGGCGATACAAGTCTGAGCAAAGGTTAGCAACTCCACGCTTCTTGCACCAATTTTCCGTAGAAAATCCAAAACCAGATGGGAATTAATTTTTACCCACAGACGTTACCCACCTTTTTCAAGGCACAATCATTCAGATAGAAAAACATAATATTTACCTATAATACTTGTTTTACTCATTTGATTCCTCTTGGGCTACTATCGAATTCAACTTATCTTATAGTCATGTTTCCACGACATCATGAGGAACTAACTTATTAGGTATTACCAAGGGCTTATACAAGTTACCAATTTGTATATCTTCTGGTAATACCTAATAAGTTAGTTCCTAGTGATGTCGTGGAAAACATGACTATAAGATAAGTTGAATTCGATAGTAGCCCAAGAGGAATCAAATGAGTAAAACAAGTATTATAGGTAAATATTATGTTTTTCTATCTGAATGATTGTGCCTTGAAAAAGGTAGGAATTCTGTGGTAAAAATTAATTCCCATCTGGTTTTGGATTTTCTACGGAAAATTGGTGCAAGAAGCGTGGAGGTCTAACCTTTGCTCAGACTTGTATCGCCAGTAGCACGATAACGATATTTATGAATGTTGTAAGGTGAATTAAAAGCCTATGATTTGTGAACATTCCA
+
IJNLKSJQJJICDCDDLSKKIISQSIKSKQQSJSSIGICBABB>;;?@HILKSJNQJJMQMSKKKKMLKLJIILHHNIJMNIGGIKBCCDMNOLMIKJSSSKJSLIKKLHISKSGFFDFCNBD<444DHFKQSLKGJKSJNPHHJFOGIKE97779HKRCDHLHKNOSLLIKKISKMMJSMSQSSPPOKKIHJRNJKSOMFGGH7)))@@DDFLHLJSILLJIJIJLKNSKSPMMEDCCEII999999;B>EFHEHD@?@A@>===>32222@GFGGNONSKKMHHJPSKHNHMKMQSNGIJHGHNPLNNMNMPSLKIKSRJKHSSSOLSOLQJJLLIHKJLJGHGJHLSKGIMIJJIJLMHGFGEFICA000FFICB?>...==???43334330///./0.-)('%%&%%$$$#$'+//033345679:<>???@====>EB@@@AAFDCC=<<<;>>==<;:9999;99876676530,++,-../1123567>CGB?===@@?@BBBDCEEEDAA@=9977643-%%$$$$$$%&&'*)*1479998769**/*+>>A@BFHHFIGGLSMFGECABBACCEDA>>;:878<;:865,())&%%%'(,/1343441012599;=?AA??>?==<<;;97778:=;<<<>AAAA@>>=<876545678889665558<<<=<>8855577=BAAABAACA
@567_2WVZPS_3
GGAATGTTCACAAATCCACGGCTTTTATTCACCTTACAACATTCATAAATATCGTTATCGTGCTACTGGCGATACAAGTCTGAGCAATGGTTAGCAACTCCACGCTTCTTGCACCAATTTTCCGAAGAAAATCCAAAACCAGATGGGAATTAATTTTTACCCACAGACCTCACCCACCATTTTCAAGGCACAATCATTCAGATAGAAAAACATAATATTTACCTATAATACTTGTTTTACTCATTTGATTCCTCTTGGGCTACTATCGAATTCAACTTATCTTATAGTCATGTTTCCACGACATCATGAGGAACTAACTTTTTTGGTATTACCAAGGGCTTATACAAGCTACCAATTTGTATATCTTCTTGGTTTCTTTTATCCTTTCGAGATAACGTCTATTGCGTTAGCGATAAGTCTTTCACACTACGTCTACTTATAAACTTGCACATCAGTTGAACTGTAAGATATTATTATATCTCTACTAACTCATCCTTCTTACGGGTGACTTACCCAGTCATTATAGATTTTGTAGTAATTGTATTTAATTAAATGTATCCATTTAATCTTTCCTTCACATAACTCCTTTTGAGAGCACAACTAATTCCTTGCACTGTAGATTAGACAGTCATACACAAGGCTATGTCTATAAACATTCCA
+
IGFDDD<;7542211-*)('((*;<<9>BCDGKOSJGGJGFIGEEEEHMLJKSHKFHHIHHGHHIKLJNGGHFFHIJKKIIIIJJKIQJLNLAAA@@AHISJFRGIGJSSLMSKMSPSNSSOSJKLOOSQKJLHHHJMSNLSSSIMJKLLOKHGISSSNSNLGHMLMQLKKLLNMHIMJNLSLNQLLLSLSNJKNSLKMSSSSKSSIJNJSSSMLSLQPSGKPSOOKSRJOJSJJMNOLGFGIKKQSJID=4222299>>=<;:::=GDFHMLPJMJIMSKJOIIJGLJOQLRSMPSKLIIMISNORMLSMNRSSSJPIKRLLSOSSOLKKJJQNJKLMKSLHLSKMIMMJJIRLKNOLSQOKJJRLA==8/01111112:@7668E@MRKPNNPSJJMPONNQJPMSJISJOHJHJKJQSSHGIGKLNSJGIKJJJSJIJLNMSQNSOOOIOKJSSMLSHGGGFSMIRGHKNLKNSJIIQPHLIKJKPJJMSPONLJSSOLFHIJISLSMKSRHIHHHSSKLSLLLLJJOMLPLJKLLPMMF))))*RMLHKINMJSIIGHIMFGSJJJSJNLQIKMJMNJJJKKQOLQLSLSQMMIMKQJNHRQPJOSJNKHJNPGGEFGFHFKFEFHILLIGLGHSIIGEHFFDCCCCJLMKJJINJ
@568_2WVZPS_3
GGAATGTTTATAGACATAGCCTTGTGTATGACTGTCTAATCAACAGTGCAAGGAATTAGTTGTGCTCTCAAAAGGAGTTATGTGAAGGAGAGATTAAATGGATACACTTAATTAAGTACAATTACTACAAAATCTATATTGACTGGGTAAGTCACCCGTAAGAAGGATGAGTTAGTAGAGATATAATCATATCTTACAGTTCAACTGATGTGCAAGTTTATAAGTAGACGTAGTGTGAAAGACTTATCGCTAACGCAATAGACGTTATCTCGAAAGGATAAAAGAAACCAAGAAGATATACAAATTGGTACTTGTATAAGCCCTTGGTAATACCAAATAAGTTAGTTCCTCATGGTGTCGTGGAAACATGACTATAAGATAAGTTGAATTCGATAGTAGCCCAAGAGGAATCAAATGAGTAACAAAAGTATTATATGTAAATATTATCTTTTTTCTATCTGAATGATTGTGCCTTGAAAAAGGTGGGTGAGGTCTGTGGGTAAAAATTAATTCCCATCTGGTTTTGGATTTTCTTCGGAAAATTGGTGCAAGAAGCGTGAAGTTGCTAACCATTGCTCGACTTGTATCGCCAGTAGCACGATAACGATATTTATGAATGTTGTAAGGTGAATAAAAGCCTATGATTTGTGAACATTCCA
+
SPLOLMKKPNMNLJKMSKNLNSSLNPONGIIRSKLHHGGEIMJJGKMJMHQHGF<964333//97765457CCDOQONSIJHSIIIRHJMONSMSIKJOJKJINKLJKIJLKSSKIIKJSPPNLJOLLFEFGIPOOSJMOLKSSLMOLR@????@DA;===AJGIGKSGGGIFGHKFILIJJLLJSRJJKHJSMJMNNRSKLRMNSOSMSJQQSNSPJQIIIQSSISIHQSOKOOL<::::FB@@@@HFGIFHIHIIHGJIMGHJHKLOSRJOKMKSJSIISQOOQOSJHLJSIGGIIC>?INIGJMSLISJMOIIJISSSHSLJCDEMPJKLFBHHFIGFHJMMONJIMIGGIKKIJGIINILJNOSJMIHIHHJHILIJNJJKKSOMMNKISJMNLONMOEBBBSRMSLLLKIJLNHKISJHKLNSS@@@@@==864433/.-++((((48>899:FGIGNMSMSILLLSIJKHKKSLLSNOKSQSKJKNMIIKJKKLOJHPKNSSJIKLIJLCSKSILJJNS555200,*/0./6FGQJSJIGMGGEEEJGJEFEEDPGFE;999:ADBDDBBF<<<==SMSMNILHHMKKNISSJHIHHKLIIILSSQMOHJJMLRSNIIJLHIILKLIMLROSLKKGIHJILOMQQOPHLLKIO
@569_2WVZPS_3
GGAATGTTCACAAATCATAGGCTTTTATCCACCTTACAACATTCATAAATATCGTTATCGTGTTGGCGATACAAGTCTGAGCAATGGTTAGCAACTCCACGCTTCTTGCACCAATTTTCCGAAGAAAATCCAAAACCAGATGGGAATTAATTTTTACCCACAGACCTCACCCACCTTTTTCAAGGCACAATCATTCAGATAGAAAAACATAATATTTACCTATAATACTTATTTTACTCATTTGATCCTCTTGGGCTACTATCGAATTCAACTTCTGTTTCTAGTCATGATTCCATGACATCATGAGGAACTAACTTATTTGGTATTACCAAGGGCTTATACAAGTTACCAATTTGTATATCTTCTTGGTTTCTTTTATCCTTTCGAGATAACGTCTATTGCGTTAGCGATAAGTCTTTCACACTACGTCTACTTATAAACTTGCACATCAGTTGAACTGTAAGATATTATTATATCTCTACTAACTCATCCTTCTTACGGGTGTCTTACCCAGCCATTATAGATTATGTAGTAATTGTACTTAATTAAATGTATCCATTTAATCTTACCTTCACATAACTCCTTTTGAGAGCACAACTAATTCCTTGCACTGTTGATTAGACAGTCATACACAAGGCTATGTCTATAAACATTCCA
+
NKHKLLNS<<<<FGFHIRDFDKOPKJLPJIJSJJJLNJISKJLMOSKSMSNONKKPJH<,,+*)()+-../4459=7A@BBCDFFC???<<9998=>@?B=>>??FNJGJRHDFGEFHHPEEJGSISMSMMJJLLMLSMRNIHOMOJLQIHJRSSGKIJ?JSMJLKSJSQRKMILLJLLOOSQQOKILKSSNKSPLPMMMJILISPSQPLSSSNSMPLSLRNKMSKOKJSOINQSSFDGCGQNGHKLLJMKSNNOSLKSSPLJLJKOMOFEOKLGDCCEA;=EDGIJIGIROOKLOLLNKLLNHJLJSSNDDDCDROOSSHDHC@<<<<<@AIIPKJJNLJSJSBKD22IKPSLNMKNLKHKIFE;=((11321223/334<=>@IIIJLLKKIILNNJKLIJSENJJPJISJJKHMSNPLLPPSRIISNMSILJSOSLPMSSSGLKQSLNKLNLSONNSSOLJLIKNLRMNOMRSNSLMFDDDEFSIKPJLKKKLJLRNMIPPSJLPNPNONNJOKSLSJJJHJGILKSNSLKKKS44444A444IIGJPIKHKGFHGGPJOKJJPJHHNNNLLKJIHNPMJSSSPKKPSMPKILRKPMSKLQQKNMQMOQKKOOLLKLIHGHNKKNPNKLLMJPJJHHHMIJSLHGJGJGNIJLI
@570_2WVZPS_3
GGAATGTTTATAGACATAGCCTTGTGTATGACTGTCTAATCAACAGTGCAAGGAATTAGTTGTGCTCTCAAATGGAGTTATGTGAAGGAAAGATTAAATGGATACATTTAATTAAGTACAATTACTACAAAATCTATAATGACTGGGTAAGTCACCCGTAAGAAGGATGAGTTAGTAGAGATATAATAATATCTTACAGTTCAACTGATGTGCAAATTTTATAAGTAGACGTAGTGTGAAAGACTTATCGCTAACGCAATAGACGTTATCTCGAAAGGATAAAAGAAACCAAGAAGATATACAAATTGGTAACTTGTATAAGCCCTTGGTAATACCAAATAAGTTAGTTCCTCATGATGTCGTGGAAACATGACTATAAGATAAGTTGAATTCGATTGTAGCCCAAGAGGTATCAAATGAATAAAACAAGTATTATAGGTAAATATTATGTTTTTCTATCTGAATGATTGTGCCTTGAAAAAGGTGGGTGAGGTCTGTGGGTAAAAATTAATTCCCATCTGGTTTTGGATTTTCTTCGGAAAATTCGTGCAAGAAGCGTGGAGTTGCTAACCATTGCTCAGACTTGTATCGCCAGTAGCACGATAACGATATTTATGAATGTTGTAAGGTGAATAAAAGCCTATGATTTGTGAACATTTA
+
JLLJIHIIMJJJHIJIMJKPNIIKQKHHHKNSMLLKJJGLKKJLJJGJROMSQRHQNKLJSPIQLOLSOSKSGLQSJJJILNKNNSRSHLIMNKSHKLHKOFSHNHIONFJIMJNGFHKSSSSJIMGHGPKNPMSJMHJJKMMHHNLJLSGLONISIFIFFLNMS;JSKLIIGHLNIHBBILQSMJPPKNKNMSOIKKOKKLJKOHMMJKLOJGMKJPSPJSHHGFCBBBABBKGHKJLKLSSKMHGGGG@@@@AHGGGOJNSJIOOSMJMMIJQLJLMKKSNSPOILLPSJIJQNMLMLAB9998?JFNNSMLOKJOQOJIHIMIDAACEJSKOMIJNKLJNMKLNLSLISIKSJMNKMKKKGSKOKNMSSSHLJMIQJONPKLSLQLPJOHNLIINOKJMHKILHLJSIPHJSSMSJKNJKKJJSSOHSJNIPKIPMJHKLME@@@@EJMDSSRJKLJLJHKRRNSQKSOLIILEAJNKQSPJHINLMHSIKIIOK;;;;<IKJI87777AAABADHGMLHOKSJFIGHHLJJIBBBGIHFFH20002HJFJGBAABBFGRHSLGFGIIHJIIHLHHGFJHRMMIHFEDDDEEDGFEGFBBBBDCBBDCEIKGMCFEGGHLLHIGFDEDEFFEGGHIEEEEEEFGJKHJD>>;200+'
@571_2WVZPS_3
TGTTCACAAATCATAGGCTTTTATACACCTTACAACATTCATAAATATCGTTATCGTGCTACTGGCGATACAAGTCTGAGCAATGGTTAGCAACTCCACGCTTCTTTGCACCAATTTTCCGAAGAAAATCCATAACCAGATGGGAATTAATTTTTACCCACAGACCTCACCCACCTTTTTCAAGGCACAATCATTCCAATAAAAACATAATATTTACCTATAATACTTGTTTTACTCATTTGTTTCCTCTTGGGCTACTATCGAATTCAACTTATCTTATAGTCATGTTTCCACGACATCAAGAGGAACTAACTTATTTGGTATTACCAAGGGCTTATACAAGTTACCAATTTGTATATCTTCTTGGTTTCTTTTATCCTTTGGAGATAACGTCTATTGCGTTAGCGATAAGTCTTTCACACTACGTCTACTTATAAACTTGCACATCAGTTGAACTGTAAGATATTATTATATCTCTACTAACTCATCCTTCTTACGGGGGACTTACCCAGTCATTATAGATTTTGTAGTAATTGTACTTAATTAAATGTATCCATTTAATCTTTCCTTCACATAACTCCTTTTGAGAGCACAACTAATTCCTTGCACTGTAGATTAGACAGTCATACACAAGGCTATGTCTATAAACATTCCA
+
JEGD78@63232232124557;8=FIJNKIIFIIGHKHSMKSJJNQSSIJSKKJJNSPKNSJJIRONILILKNONQMKJMKHLOKMNSNPOOQKMGGEKDECB@A?1)+KSKNIHFICMSGHIMSSSFKKOISJSNLSNPJNHSGQSOMIF@=<;79;<9:9889:942103119BFISSOJMKKIKL999667769---+)**OKSNKJLNLPKIIKSJJOLF>====BQOQJJNLKQKKNNOLNSJQSSLSSJHKSSMSHBBBACNOHIILOSJRPIHSHHOGGGFNSMKLKJIIKINGDGEHIISSNORSSSFCCBADKHKIHIIONMSLORJMSNJPSKIIISMNNLLMLQJJKIJJJGJ@-+*+,((((,47:=:::++)'&&(-1=ABCGHLIIJNIIHJLJIHGJGHKIGFSSMKSJGIHILKMOJRHMKNJKJSOSROSOOOSOLMLNMSNJSSMJKHJOSJRONHMJSOKMMNLIKJJJKSSKNKLJHILHLNSIIIIKOPPLNKLKLIKIILIJJNLSKHOJIHNNKMLJMKILJNIHHKKMKJMIJSJCENJQGGIHLKOIIFFFGFKNLOORHBAB;:9A6112LJJIMPKICJFIKFJHGIJGKKHJIGEIGGJKGGHJGHGIFDFEFEEEDCDEEEFHGHM
@572_2WVZPS_3
GGAATGTTTATAGACATAGCCTTTTGTATGACTGTCTAATCAACAGTGCAAGGAATTAGTTGTGCTCTCAAAAGGAGTTACGTGAAGGAAAGATTAAATGGATACATTTAATTAAGTACAATTACTACAAAATCTATAATGACTTGGGTAAGTCACCCGTAAGAAGGATGAGTTAGTAGAGATATAATAATATCTTACAGATCAACTGATGTGCAAGTTTATAAGTAGACATAATGTGAAAGACTTATCGCTAACGCAATAGACGTTATCTCGTAAGGATAAAAGAAACCAAGAAAATATACAAATTGGTAAATTGTATAAGCCCTTGGTAATACCTAATAAGTTAGTTCCTCATGATGTCGTGGAAACATGACTATAAGATAAGTTGAATTCGATAGTAGCCCAAGAGGATCAAATGAGTAACACAAGTATTATAGGTAAATATTATGTTTTTCTATCTGAATGATTGTGCCTTGAAAAAGGTGGGTGAGATCTGTGGGTAA
+
JHHMMHJGF?DFKGMLNKMIII4/../166GHJHFFCDCCGKJRIHIGFHGIHIJKKPJKJKOLJLMJJEIBOJIOIIJHJJJJKHJILJPPLILKRJHOHGKGGGINNKSJOIIHHIJHGIJHKHGFFIIJJLIJMIIKIKJLIILKJIIHJGHFF?AAAACJJOKKQJKCGEEFIMIHHHGDDHJJNJKJHHLLJQIHFEEEDEJGHIIKIEIHKJJJIJFB@@9///**)))((%&&)0<?AADCFEECDFGFEEHJFIHGFHHHHPSLLIJJHINMLMOLPSSSJKD?@@CKKPSSMLJKQHJNISHDDDDEHFNGGHJRSJKJNSKHSGHHGIHHHMIJKIHJNKIIFEFGGFIHHEEFGFSMH==211111677GFJEDCEFHHEEFEEFEFIFFFFGHNIHHHEFFLJKJHGECCCCEIFFDDDHEHHEFEGEFGIFGF?=@@ACDFECBCBFEGFEEEFHFHEFEEGDB>;:994//01*0222100/.''''*(
@573_2WVZPS_3
CGAAGAAAATCCAAAACCAGATGGGAATTAATTATTACCCACAGATCTCACCCACCTTTTTCAAGGCACAATCATTCAGAAAGAAAAACATAATATTTACCTATAATACTTGTTTTACTCATTTGATTCCTCTTGGGCTACTATCGAATTCAACTTATCTTATAGTCATGTTTCCATGACATCATGAGGAACATGACTATAAGATAAGTTGAATTGGATAGTCAAATAATAAAGACATATTATAGGTAAATATTATGTTTTTCTTCTGAATGATTGTGCCTTGAAAAAGGTGGGTGAGATATTGTGGGTAATAATTAATTCCCATCTGGTTTTGGATTTTCTTCGA
+
EDEFEFKONHNOKIIHIKFIKNHHKINMSIKIJKIF655555:.*)))))*3758@BBGJIJKHHGIHKKIHHHNIILLJKLIQSOLNSSSKJJJNIHKJGGGIHLNIISLJMLMKPMSMIJLKKIGNMOSSLSPJRILKMJHNC?@?@FLMIJLJJSKLPLJIJHFHEFGHJMQJFIFGHGFLGGFJGGHHEGEFEECEEFJIHEC@@?><:97)((('&'%#$$%'&%%'*(((&&''('(56555555556679;<>?A>>=778766****+5789??@@CDDEB@=998763/,,)((((&++*<<<=>@@BBCCBDDCCDFDDBEHJFFCBBEFBDB>>?
@574_2WVZPS_3
ACATAATATTTACCTATAATACTTGTTTTACTCATTTGATTCCTCTTGGGCTACTATCGAATTCAACTTATCTTATAGTCATGTTTCCACGACATCATGAGGAACTAACTTATTTGGTATTACCAAGGGCTTATACAAATTACCAATTTGTATATCTTCTTGGTTTCTTTTATCCATTCGAGATAACGTCTATTGCGTTAGCGATAAGTCTTTCACACTACGTCTACTTATAAACTTGCACATCAGTTGAACTGTAAGATATTATAAGTAGACATAGTGTGTAAGACTTATCGCTAACGCTATAGACGTTATTTCGAAAGGATAATAGATACCAAGAAGCTATACAAATTGGTATCTTGTATAAGCCCTTGATATTACCAAATAAGTTAGTTGTATGATGTCGTGGAAACATGACTATAAGATAAGTTGTATTCGATAGTAGCCCAAGAGGAATCAATTGAGTAAAACAGGTATTATAGGTAAATATTATGTTTTTATCTGAATGATTGTGCCTTGAAAAAGGTGGGTGAGGTCTGTGGGTAAAAATTAAATCCCATCTGGTTTTGGATTTTCTACTGAAAATTGGTGCAAGAAGCGTGGAGTTGCTAACCATTGCTCGTCTTGTATCGCCAGTAGCACAATAACGATATTTATGAATGTTGTAAGAGTGGAATAAAAGCCTATGATTTGTGAACATTCCA
+
SPQLKPSRPLSMSLSPSPKSLKKNISNSLSLSLHSLSLLMSLNKOLRQSMNQKSKNSLSSSJRJSIJKMMJNOJKMMRSIHIHJMSNOSSLQHPSHGHFFFFKRPMMMKSOKRKOMQNJDDDEFKKPLSSOKNOOPRRLSJQSSSMNSPKIMNKNLJOMG755667589:<AHOMJIMKIOIHFIIHJMHK=====CPEJJQSHLNJIQJSBSJPMRSNSLJJKHLLSMLISJQSSSJPPOMKNIMJHKSLMNSSJKFJSEHHFDG>=>;::;-,)&%&&&&'((/''((5:=>?DEFDDFFG?333;;<BABCBGDFDDSJSING65555?B@@BFKHGGJGMPEJJMKMNNMIRSRSSNOLIIONSNMINQKHOLGIGJJJJJB@8)()*)*-..2:>BA?==>BFEDDC@?>@?>>?AEEED?@?>>>?<9000++,+)&&%&&(*++-,,,/23357AECCFHFFDCA??>??:9995443000//0446:;687AAABHHHKMIMLOMHSHGKOMMPKJLSSKLJSKSCBBC<<<<555JLOPHHKIIJKHLJRRNKMOQNKKLMSORSLKMIOIKLSMMHNKNEIJKHHGHJOSJLSKLKHNNPODSIIGF0))))MGEFGFKGIHGIISSRJKNJKLGIFIEOKLKJFFDFEIJC>53.,,----./>GPHGHFGEEHGHHIJSKKPKJKJIGJ
@575_2WVZPS_3
GGAATGTTTATAGACATAGCCTTGTGTATGACTGTCTAATCAACAGTGCAAGGAATTAGTTATGCTCTCAAATGGAGTTATGTGAAGGAACGATTAAATGGATACATTTAATTAAGTACAATTACTACAAAATCTATAATGACTGGGTAAGTCACCCGTAAGAAGGATGAGTTAGTAGAGATATAATAATATCTTACAGTTCAACTGATGTGCAAGTTTATAAGTAGACGTAGTGTGAAAGACTTATCGCTAACGCAATAGACGTTATCTCGAAAGGATAAAAGAAACCAAGAAGATATACAAATTGGTAACTTGTATAAGCCCTTGGTAATACCATATAAGTTAGTTCCTCAGGATGTCATGGAAACATGACTATTAGATAAGTTGAATTCGATAGTAGCCCAAGAGGAATCAAATGAGTAAAACAAGTATTATAGGTAAATATTATGTTTTTCTATCTGAATGATTGTGCCTTGAAAAAGGTGGGTGAGGTCTGTGGGTAAATATTAATTCCCATCTGGTTTTGGATTTTCTACGGAAAATTGGTGCAAGAAGCGTGGAGTTGCTAACCATTGCTCAGACTTATATCGCCAGTAGCACGATAACGATATTTATGAATGTTGTAAGGTGAAAAAAAAGCCTATGATTTGTGAACATTTCAGG
+
GGLJGJGJMLMLGHIKIHQMJKJKJPJKNHILHJIJKFEFGHIHJPJIGHJGJJKGQNSSNKKQILIJLOSLONLMIOJMKNHIMSNKIKSB=BBAIJJKIHSGHIHOPLRNSJSLMIKLMKIIHIGFIIJIJIGMHKLJISJLOSJSMHJPGFDIG=DD,,,-A?EIECEKHEEJIJNIHPSKMJJMJNKOJSLNJNLIMJSLOSKSSSOJMIIIJIIKHIKHGIIGKGEFJIHJJOPMIJSIGBCIFIHFFHGFFHKHIIKHHGHSNSHIINSJMMSFIJLPSSSJJKJIMNKKNOGHSIHHMSMLGJGLJJKOMMKJJLNHNPKHJJLSKMLHLRJSSIJJLJSMJIKIJIGJIIPHSLJLJNKKKLMKHMJKSHJILONKLMJJLKQLJIJILGKKMIJGILOQMPSLHJKLNMSJRIKKLOKIJJJMMPIQIJSJRKSKHONSKIIKJKIBBBCJHSRHIKIOKSSPMSKKLJQONSMSNSNSPPJSSHGGIFHIIKQLLSNSSLSLHLOESSKLSIIOMPKOKMJPMRPSLIHKLMOQA@?872,(+7111:;KQJJNJIHHGKKLPMLIO98888BKIIIOIGFEIEKDEGFIEECDDIDCCCDMSLHGSKOISIJHSGFIKGECDJMSSSSMJFHKHIGILNMHLIJEEF?;:97
@576_2WVZPS_3
GGAATGTTCACAAATCATAGGCTTTTATGCACCTTACAACATTCATAAATATCGTTATCGTGCTACTGGCGATACAAGTCTGAGCAATGGTTAGCAACTCCACGCTTCTTGCACCAATTTTCCGAAGAAAATCCAAAACCAGATGGGAATTAATTTTTACCCACAGACCTCACCCACCTTTTTCAAGGCACAATCATTCAGATAGAAAAACATTATATTTACCTATAATACGTGTTTTATTCATTGGTTCCTCTTGGGCTACTCTCGAATTCAACTTATCTTATAGTCATGTTTCCACCAACATCATCCAAGTTGGTCTTTGGTATTACCAAGGGCTTATACAAGTTACCAATTTGTATATCTTCTTGGTTTCTTTTATCCATTCGAGATAACGTCTATTGCGTTAGCGATAAGTCTTTCACACTACGTCTACTTATAAACTTGCACATCAGTTGAACTGTAAGATATTAATATATCTCTACTAACTCATCCTTCTACGGGTGACTTACCCCAGTCATTATAGATTTTGTAGTAATTGTACTTAATTAAATGTATCCATTTAATCTTTCCTTCACATAACTCCATTTGAGAGCACAACTAATTCCTTGCACTGTGGATTAGACAGTCATACACAAGGCTATGTCTATAAACATTCCA
+
KJORKSMMLKKNPONQJKOIIMLKMOSLMRKKHHIJHKJKKOLSKSMLSKMMOSKKLSIFGEFONSNLSJHFFEGMPNK@@:::?@HHLIJLDGGBBBD??<=4////03//9:;?==?A96;55;;?FDB>BBBCHFGIA=?@@CABHDDGEEBBCCBEHD6A0//124233?B?ECBBIG?7444GNHNKKKHCDGAA@@@<50011LJ<;;;=7776577EFFCHGIGFIOGJMOSMSMJJ98889DB8698)))*63/,(((((-47=??HHKHJGGGFDGEEFFIBAA@=@33+((((/544,)(((((&&&%%&''(***+***22;FFDDFFDHQ>;777AAEIFGHJIKJLHGLLNKOIGEKKIHMIIHDDD7457,,,,-??DDDDEFHKMLOGKPGGGFEGFGJIGINIEKSMKJIKHHGIDEFA?>2---4643333;210/*&'((0;CBDFIHCFKIOJJLNLMOHIGIHA?@?6551-,,++++*-+**++,,,-/90*ACLGGJMMGIFGEKMHGDEIFJGHFLHPHHJJHQHHIJIPKJHHHLHJHGMKRNMQNEE<<FIKGHHNJMJNSLMKNKLILKHNKHIKPMKIIJKILSSPIKKJSHPLJKJINJKJIGHGEHKFGHHGHGGEEFEFEGHJHHGH
@577_2WVZPS_3
GGAATGTTTATAGACATAGCCTTGTGTATGACTGTCTAATCAACAGTGCAAGTAATTAGTTGTGCTCTCAAAAGGAGTTATGTGAAGGAAAGATTAAATGGATACATTTAATTAAGTACAATTACTACAAAATCTATAATGACTGGGTAAGTCACCCGTAAGAAGGATGAGTTAGTAGAGATATAATAATATCTTACAGTTCAACTGATGTGCAAGTTTATAAGTAGACGTAGTGTTAAAGACTTATCGCTAACGCAATAGACGTTATCTCGAAAGGATAAAAGAAACCAAGAAGATATACAAATTGGTAACTTGTATAAGCCCTTGGTAATACCAAATAAGTTAGTTCCTCATGATGTCGTGGAAACATGACTATTAGATAAGTTGAATTCGATAGTAGCCCAAGGGGAATCAAATGAGTAAAACAAGTATTATAGGTAAATATTATGTTTTTCTATCTGAATGATTGTGCCTTGAAAAAGGTGGGTGAGGTCTGTGGGTAAAAATTAATTCCCATCTGGTTTTGGATTTTCTTCGGAAAATTGGTGCAAGAAGCGTGGAGTTGCTAACCATTGCTTAGACTTGTATCGCCAGTAGCACGAAAACGATATTCATGAATGTTGTAAGGTGAATAAAAGCCTATGATTTGTGAACATTCCA
+
IHNPSMMIIHJPKMPNILMSLPOQSLLLKOJKSOHLMKHOJJJLISIMSLSKMISISOOMNONLNLSNPHJRSSQRMMLLPSSLQSSJKRSNSONKPRRQQLMLSPSSKNSKPJKLHKILJSROFHIJJJOSSQJIHJPJMNSSISJNLSCPJPKSSGECEEJHNKKKEEGDD?????5300IJGKQSSRSSKJQOGD@BBACEDDHMJOKKIGHKOSJIMGSJKLHISHIIKILNOJPMQJKLMLSMQHIIKHGIHJKOPMPLOMISQMLNILMKSLL9999C?GH?IGLIKNIMSMSNIHMHFOSSMJSPRSNIOOQJMMPRSSKLNKSJKKHNRJJRLLSSIMNKLSKLKSSSLSHFFGFPSSLSMSIKGHIJNMMMLJMJKNNKOSSSMSINSLOLSSSMKSJKKMQRHNKPLNSLSJLJQKSNSSNJLLQLLMKSOSNMMLOSJSMMSLIEGFHLJOMPRKSMPNNKQNSKKHSSSQQKLSLNMPQSPKSNJCCCBBFGSSKKNJOSHHNJLNQLLPNPSSSJHNSSMNSGFGNMNSNSQSJMEGB5SSJIJHOLSNMMOOLSPPJMHSLNLMJFROHNLQMSNSSKKKHJLKNSSKRMSSMKIIRSNMIJKHIRSOMJ@@@IIOQKLPMOLRJJSOMNOMPNPSMILJSMOJHK
@578_2WVZPS_3
GGAATGTTCACAAATCATAGGCTTTTATTCACCTAGCAACATTCATAAATATCGTTATCGTGCTACTGGCGATACAAGTCTGAGCAATGGTTAGCAACTCCACGCTTCTTGCATTAATTTTCCGAAGAAAATCCAAAACCAGATGGGAATTAATTTTTACCCACAGACCTCACCCACCTTATTCAAGGCACAATCATTCAAATAGAAAAACATAATATTTACCTATAATACCTGTTTTACTCATTTGATCCCTCTTGGGCTATTATCGAATTCAACTTATCTAATAGTCATGTTTCCACGACATCATGAGGAACTAACTTATTTGGTATTACCAAGGGCTTATACAAGTTACCAATTTGTATATCTTCTTGGTAATACCAAATAAGTTAGTTCCTCATGATGTCAGTGAAACATGACTATTAGATAAGTTGAATTCAAGAGGGATCAAATGAGTAAAACAGGTATTATAGGTAAATATTATGTTTTTCTATTTGAATGATTGTGCCTTGAATAAGGTGGGTGAGGTCTGTGGGTAAAAATTAATTCCCATCTGGTTTTGGATTTTCTTCGGGAGAATTAATGCAAGAAGCGTGGAGTTGCTAACCATTGCTCAGACTTGTATGGCCAGTAGCACGATAACGATATTTATGAATGTTGCTAGGTGAATAAAAGCCTATGATTTGTGAAC
+
JHIKLJSSJMK;:::;FFJMJGIIKNGMMO/....8944555889GCABCBBA@@GFHMIIJJQNOHKPIDDEDGSSNIMPJJPIJPORLJPMLSSQKHJNKSNOQJKKMKISIIFIEIJLHRRIKSSOQMSRNLKKLLHHCASJIEMJSSMCDD<DGCCEJ=SGGEDFFHGGIOGHOIKMKOISKIJNJLLQIKLIMGNJJJLIJONNSKNSSISSSPNIIIHQNNLLHNISLF=;EA85555@@77EIHJFHLF>=BFFMMD:7,,,,-13344333322222ELIKPKGJQRLLOMHHIJSDEDGJKMQSKQKHIIOGIKJHKIGJEFGHHJMEJKKLILLGKHKIJGHQKLRNHHLHFFFGFCB@>63332--/.,-..170/1348;:;=<>=<==>>/....599:00//0<=BA;77778=<>88866,+*))*,**+****)((((()-/01130026679=<<;<<<<;<==@AACDF64447K?CFIEGEFEGGFEEEFGMIFDEDFEGGGGHHGIGKFFDCA=<>?BKJMEGGFDEA>?CCD=<<=<8;62473/12//30)*,,,,--.78897;;?>=>>@@DCBCA?;<;=>::::<A@@BCEDBCBB*))))...2366334234+'$$$%..0+,,,-2100177=>////0<>=;@@??A55555997665
@579_2WVZPS_3
GGAATGTTTATAGACATAGCCTTGTGTATGACTGTCTAATCAACAGTGCAAGGAATTAGTTGTGCTCTCAAACGGAGTTATGTGAAGGAATGATTAAATGGATACATTTAATTAAGTACAATTACTACAAAATCTATAATGACTGGGAAAGTCACCCGTAAGAAGGATGAGTTAGTAGAGATATAATAATATCTTACAGTTCAACTGATGTGCAAGTTTATAAGTAGACGTAGTGTGAAAGACTTATCGCTAACGCAATAGACGTTATCTCGAAAGGATAAAAGAAACCAAGAAGATATACAAATTGGTAGCTTGTATAAGCCCTTGGTAATACCAAATAAGTTAGTTCCTCATGATGTCATGGAAACATGACTATAAGATAAGTTGAATTCGATAGTAGCCCAAGAGGAATCAAATGAGTAAAACAAGTATTATAGGTAAATATTATGTTTTTCTATCTGAATGATTGTGCCTTGAAAAAGGTGGGTGAGGTCTGTGGGTAAAAATTAATTTCCCATCTGGTTTTGGATTTTCTTCGGAAAATTGGTGCAAGAAGCGTGGAGTTGCTAACCATTGCTCAGACTTGTATCGCCAGTAGCACGATAACGATATTTATGAATGTTGTAAGGTGAATAAAAGCCTATGATTTGTGAACATTCTA
+
LJJIIHSJLJOHJOSLSLIQLSSLSNMJMIJOOJOLINIOKIKLLLLJJJSJMSMSKIOQMHLHPNKKKKJLSMKONISKMSSLISNKNSLLJMOQJIIJJGLJILJJSLKSKKLJHIKLOJPLSNMKKGJJMNHMNJLQLSOHNMJSLMPPLLGNSBKD??@AAKSSMJLSPNKJKSJIQKKOSJSSSLNHPQJJMMSSSSLJLKNKSNSKSJLISLSNPJKHNLHINKIIHSNSKJOSOOIMSNLIMIGHHJOIHGLMOJJIJIOSMMIISKLSNONNSLSIOSRKJILKLMLLLNPNKOMPPQIMPJSLSNMSOJNLJLLSKOOJKLJNLMMIKJLLSSSJJMSJKOKMHHMKKMSSJHOSKSOSSJJCCB@@?<:::<;;;;KKLJIFEFGFSKHNSLOLHIMIJSSOJKLOKIMJILKNLMLSMHIISLNLMIFFKIORIPNLIJKMSPSOLPLSMNILKIIPMQLQKJSLHQQNSNOIKILMKHMLK99;=9<;;BDFGJPSQKSGEEHICGLNRLSIJLMKKIJOQMJ?::;FGJLSMJLKMFFECHEEFFKGMPJNSPOOLLLJIGJLPQIGHGILSMNJLHIJFFGIGMIHHDDCCEHEFGFLKIIPGGFMFGJLJJIGEGGFHHHHIMOJKFHFHGFMMMKIIFF985,**
@580_2WVZPS_3
GGAATGTTTACAAATGGTTTGGCTTTATTCACTTACAACATCATCATTCATTATCATGCTACTGGCGATACAAGTCTGAGCAATGGTTAGCAACTCCACGCTTCTTGCACCAATTTTCCGAAGAAAATCCAAAACCAGATGGGAATTAATTTTTACCCATAGACCTCACCCACCTTTTTCAAGGCACAATCATTCAGATATAAAAACATAATATTTACCTATAAAACTAGTTTTACTCATTTGATGCCTCTTGGGCTACTATCGAATTCAACTTATCTAATAGTCATGTTTCCACGACATCATGAGGAACTAACTTATTTGGTATTACCAAGGGCTTATACAAGTTACCAATTTGTATATCTTCTTGGTTTCTTTTATCCTTTCGAGATAACATCTATTTCGTTAGCGATAAGTCTTTCACACTACGTCTACTTATAAACTTGCACATCAGTTGAACTGTAAGATATTATTATATCTCTACTAACTCATCCTTCTTACGGGTGACTTACCCAGTCACTATAGATTTTGTAGTAATTGTACTTAATTAAATGTATCCATTTAATCTTTCCTTCACATCACTCCTTTTGAGAGCACAACTAATTCCTTGCACTGTTGATTAGACAGTCATACACAAGGCTATGTCTATAAACATTCCA
+
&')/80.,($$$%&%&%%%$##$&)+%%%%%%%&%&'('(*(('''&&%&$%$%%$$%%'))(&&)1ACCEFEEECIEIGJLHHSQJJIKPKSJSOQPSJSJJLPSSIORPIIOQQFGSHKJMJSSNLSJSILKJKLHJLFKORQOOCBDDDCA?<970767989;BCE@7+9<//3223DIGIIOMJNIHGHGLLJISKIKKJSOKNOIPMLJNKJNSKISPKLJSRKSJNSOSKLNJKPSOIKIJJMLJSJNOSSPROQSIISIISMSPSLIOSLMKPIKOQGGGEEHGEHGFGHNLIMKIMJSLKMMQNDD@C<9898;KMHKKQIGJIGGIHRNLMLMINIJHKFIMRLPOIMLMQKLJKIIDBDCF@@>;507;;99:/)&&&(('&$$%&%&&**/ADDFEDEEGIJMHHMPLSJJHFJMIKHLIJIPIKSHJKLLNSJJJOMMQJNJSSKJRPPNLRKSSQLIJOKJKRLRHIGFISSKGFIEFJJJFG?>::;;EHIHEFH?????LLSKNSKHKHILOMLMMSOQHSMSFE:988=CBBCFFKJLEMFFHJCEKNGIICL><888@CADEFHD:;A-****ABFH????@SIDDDCFGJJHMISNPJHGRGIGGHIIHFGHHJGHHHEDBBB;6655587466622/
@581_2WVZPS_3
GGAATGTTCACAAATCATAGGCTTTTATTCACCTTACAACATTCATAAATATCGTTATCGTGCTACTGGCGATACAAGGCTTAGCAATGGTTAGCAATTCCACGCTTCTTACATCAATTTTCCGAAGAAAATCCAAAACCAGATGGGAATTAATTTTTACCCACAGACCTCACCCACCTTTTCAAGGCACAATCATTCATGTAGAAAAACATAATATTAACCTATAATACTAGTTTTACTCATTTGATTCCTCTTGGGCTACTATCGAATTCAACTTATTTTATAGTCATGTTTCCACGACATCAAGAGGAACTAACTTATTTGGTATTACCAAGGGCTTATACAAGATACCAATTTGTATATCTTCTTGGTTTCTTTTATCCTTTCGAGATAACGTCTATTGCGTTAGCGATAAGTCTTTCACACTACGTCTACTTATAAACTTGCACATCAGTTGAACTGTAAGATATTATTATATCTCTACTAACTCATCCTTCTTACGGGTGACTTACCCAGTCATTATAGATTTTGTAGTAATTGTACTTAATTAAATGTATCCATTTAATCTTTCCTTCACATAACTCCTTTTGAGAGCACAACTAATTCCTTGCACTGTTGATTAGACAGTCATACACAAGGCTATGTCTATAAACATTCCA
+
ILSKGLSLLMNIHGIILSIFGFHKGA>BAEKKHHHGGBCCAD?+,34FGEKMGFHGGHGFIGHJMSIGRLGEFGFJLMJKINSJOINNPJHHGEEDEDEAB?B>==5-*(%$$%'(*.131**)))))9::6;;;==HICGCCCABABKMMNIKFSJJHJLJBEB@>???B@ACB:<=<40F?FISSPHSJHJGDFA<<<<6-*))*///8?ABDJGGIIJOJSJGIHHMJKSLSSMKLOSLLOKIMSKCEF@AAJLOSRONJKSJEDEEFOLIILOMLKSONKJHJHJPGFNCAD@??@;;;<@CEJHHPQLSILHISKIJOJKMKKSJJJSNLIMNSSJLMOLMIMIJSIJSKHSKSIHIJJJJMJSMJINIHHGKIDIJIIJMKJJLLMJIJHIIHJILPNJSDJJKEFDEFGJHILJOSHHHOIJGGHIFHFFFIMHJIHGKFPSLINNKIIHPQJJMLRNIOSMSPMNSISHG@>==>FE=::;;?@@IJJJJJGIFJLKISLNJJMNHEMIJLHJOILHGEJJLMNKGHJIMJJIJIFGFFGIGSIKLLLSJIJJIJIGLHNJKIHGKJSJFGFFHMSJINKNKSKMKSKMLIKLIHHPPHOLJSOHNSSSLSOMKOIGHGFHIHILLJLGJHHFGFGGHEEDBDDFEGGIHH
@582_2WVZPS_3
AGGGCTTATACAAGTTACCAATTTGTATATCTTCTTGGTTTTTTTTATCCTTTCGAGATAACGTCTATTGCGTTAGCGATAAGTCTTTCACACTACGTCTACTTATAAACTTGCACATCAGTTGAACTGTAAGATATTATTATATCTCTACTAACTTATAGTTCTTACGGGTGACTTACCCGGTCATTATAGATTTTGTAGTAATTGTACTTAATTAAATGTATCCATTTAATTAAGTACAATTACTACAAAATCTATAATGACCGGGTATTGGCCCCAAGGATAAGTTAGTAGAGATATAATAATATCTTACAGTTCAACTGATGTGCAAGTTTATAAGTAGACGTAGTGTGAAAGACTTATCGCTAACGCAATAGACGTTATCTCGAAAGGATAAAAAAAACCAAGAAGATATACAAATTGGTAACTTGTATAAGCCCTA
+
@@ALKLSKQMKIKSSJHJKIPMJKKQMKKOSIQMILJGJIKOSKSSJEEFEKJDGHFINISKIJMKJKNIOMGGIKKGLHHGPSHH=GHKIMSHNOJHIPLHJSKHIIPLJJOLHJPIJHKLKSMNLGKKPLSLISSLSSSQILLLFHIJILHFD@543)(((((7<<ABBCGHJPOKJHGGJHJLSILLIMGSKMNSSSJIKJIOHLNJKIJGJLGJFGFHMSEECCDJJKSSHHHFGF>>==;////0ACCFCBBA>;;7662--,+'%$##$%%$$%&(235;;>??@@??<:89BDBB@>>>>>@@BCIGGHEBCDCDDECDDEDBC?>=<:3000154567:;=??@BFGJDDAA@==ACBBABBCCDDEHGFFEGIKFHNIFIIMOSNHECEEIKNIG@?<64...00/-.034568783345788;<;==ACGFC
@583_2WVZPS_3
GGAATGTTTATAGACATAGCCTTGTGTATGACTGTCTAATCAACAGTGCAAGGAATTAGTTGTGCTCTCAAAAGGAGTTATGTGAAGGAAAGATTAAATGGATACATTTAATCAAGTACAATTACTACAACATCTATAATGACTGGGTAAGTCACCCGTAAGAAGGATGAGTTAGTAGAGATATAATAATATCTTACAGTTCAACTGATGTGCAAGTTTATAAGTAGACGTAGTGTGAAAGACTTATCGCTAACGCAATAGACGTTATCTCGAAGGGATAAAAGAACCAAGAAGATATACAAATTGGTAACTTGTATAAGCCCTTGGTAATACCTAATAAGTTAGTTCCTCTTGTTGTCGTAGAAACATGACTATAAGATAAGTTGAATTCGATAGTAGCCCAAGAGGAATCAAATGAGTTAAACAAGTATTATAGGTAAATATTTTGTTTTTCTATCTGAATGATTGTGCCTTGAAAAAGGTGGGTGAGGTTTGTGGGTAAAAATTAATTCCCATCTGGTTTTGGATTTTCTTCGGAAAATTGGTGCAAGAAGCGTGGAGTTGCTAACCATTGCTCAGACTTGTATCGCCAGTAGCACGATAACGATATTTATGAATGTTGTAAGGTGAATAGAAGCCTATGATTTGTGAACAA
+
MKKOLKIOSKJILJKJSIJSJLSMJLKSIIMJJSPLJLJIKIHLJJIHLIQHKHKLD76668FAMNJFEHHMJJKOLLHIIILSKMLJGSIHHGE:::95644232122,-42130/000222<::::<GJJRJNQMIIJHMSKKKISQMJLKKHNHEF84122630+++++++++,-///8?F223EJRKIKIMKJKKIKNKIOKOKIJJQPKPLJLSSQIIIHIJHGJEKKGHKKNNMNLSGJJKHGHFFHLJPIILIONJHIJHMLSFGLJHIOJLCPEKLEKNNSKMPJSOPQSSJHSMNSPJPISLRSSSSSMLKPSSNSPKIMPJOSLPMKSSLORNIEGC@@@31.++SJILHFGGJMHLIJLKGHJN@>=<=502221.--/,,,./////==>GIKLJMMSLKSNJMOMNMOKJIIKOJJHJMKMSSKMKSKSPJPMMMSKJMSSOKLQGIJJNKKSNPOLSKOJFMMLQSSSKLNSLLNSHHHRSPSSSMJOJMSQ>;;9://;/5CHINMGSMQSKSILIHKPFGHLKJLNJCAA<;;==AEB@ADCHJEJHIQMKKLJPNMI@@@@AOKDOJIJHIHGEGJFLHMHGEEEDGHFFKBLSILM>>>?>FHGIFFFFJJJJHGHGFFGEGFLFFGHHJNHJHKHI
@584_2WVZPS_3
GGAATGTTTATAGACATAGCCTTGTGTATGACTGTCTAATCAACAGTGCAAGGAATTAGTTGTGCTCTCAAAAGGAGTAATGTGAAGGAAAGATTAAATGGATACATTTAATTAAGTACAATTACTACAAAATCTATAATGACTGGGTAAGTAACCCGTAAGAAGGATGAGTTAGTAGAGATATAATAATATCTTACAGTTCAACTGATGTGCAAGTTTATAAGTAGACATAGTGTGAAAGACTTATCGCTAACGCAATAAACGTTATCTCGAAAGGATAAAAGAAACCAAGAAGATATACAAATTGGTAACTTGTATAAGCCCTTGGTAATACCAAATAAGTTAGTTCCTCATGATGTCGTGGAAACATGACTATAAGATAAGTTGAATTCGATAGTAGCCCAAGAGGAATCAAATGGGTAAAACAAGTATTATAGGTAAATATTATGTTTTTTATCTGAATGATTGTGCCTTGAAAAAGGTGGGTGAGGTCTTTGGGTAAAAATTAATTCCCATCTGGTTTCGGATTTTCTTCGGAAAATTGGTGCAAGAAGCGTGGAGTTGCTAACCATTGCTCAGACTTGTATCGCCAATAGCACGATAACGATATTTATGAATGTTGTAAGGTGATTAAAAGCCTATGATTTGTGAACATTTAGG
+
KSKSNKSLJKSKNQSPSNOQJMMOKOPOSLLLPNLIHFIHKPKPKPOJKLIHJLNQISSKSSSPSKSONJMSSKNNPJJSOMSSIH?@ILJMOPNJMLMJOJHPHQRSKOJLSKSNSPISNSQKIJHGLOJLKMSSNPJNKSNMOSQSJSSKMSSPIGEFEDSMPKKK;<:+++++6:::;FLQJKSMHNSSLMPONKMOMIMLSJSQMNSPSKKKJLKQLOSPSKSJSKNIILKKLSSNSOGMKSNJJQGIIRIHIKNKSNIPIOKHSSNIMIRNMIOHRLMOLLLSFHSMSRJSLJG@@MJMMMNRSLSONSRSLPLRSKJSKNMLOJJJJRMJSKNMQNLSHSSSMMLSSJSJSSSMRSSJOKIMIRIGFIFMKKRSILPKSLHEFGJGHGFGHGHILLSLRSSKNKSLQKSOLMLKHJFMSNSKIHGHEKINPKHKOSPOSSIIKGJHHSLJSHHIISJJJOMOMLRMSKGFPLPLRISLIMIGKSOIHLIFBGGIHFILNSNLKIE<<C<=IMMJRPOLGIHFMRNMSSMJOIIMOIOJJLKFAC=GEHEEGFIJOLLKMKIIHIECG866555=>FFDCGFGGHHHJIKEIHB>>>>@FDCECIJJIHDEDDDHHLI>>>?>::::5679EECBAAACCGHHEA??>==;5,--
@585_2WVZPS_3
GGAATGTTTATAGACATAGCCTTGTGTATGACTGTCTAATCTACAGTGCAAGGAATTAGTTGTGCTCTCAAAAGGAATTATGTGAAGGAAAGATTAAATGGATACATTTAATTAAGTACAATTACTACAAAATCTATAATGACCGGGTAAGTCTCCCGTAAGAAGGATGAGTTAGTAGAGATATAATAATATCTTACAGTTCAACTGATGTGCAAGTTTATAAGTAGACGTAGTGTGAAAGACTTATCGCTAACGCAATAGACGTTATCTCGAAAGGATAAAAGAAACCAAGAAGATATACAAATTGGTAACTTGTATAAGCCCTTGGTAAACACCAAATAAGTTAGTTCCTCTTGATGTCGTGGAAACATGACTATAAGATAAGTTGAATTCGATAGTAACCCAAGAGGAATCAAATGAGTAAAACAAGTATTATAGGTAAATATTATGTTTTTCTATCTGAATGATTGTGCCTTGAAAAAGGTGGGTGAGGTCTGTGGGTAAAAATTAATTCCCATCTGGTTTTGGATTTTCTTCGGAAAATTGGTGCAAGAAAGACGTGGAGTTGCTAACCATTGCTCAGACTTGTATCGCCAGTAGCACGATAACGATATTTATGAATGTTGTAAGGTGAATAAAAGCCTATGATTTGTGAACATTCCA
+
RLKOLOMMPOOBBBBCMISQGIHHGKRILIKNONLKONJIMIKLSLMLLRIPKSLIKSSJQMOLOMJSPIKJPKRMNIILONSLSQNIMSNQRINLSMJIOKSKJSSSSJKMHEDCCBC@>44322556JILIJMKOJILIHSQKSQSSHIOFHEFC8B>>@ADHGED<=42,&$$$$&'79;==ADGJGMOKSROOSOSLOJKJINPJKLJLKSILGPLGGICD@CDAA@@@EFDJHSLOLBABBAISIMJKOSPKNJGILJJKSKSNSMSNJLJLJOSSOOPOSNNSIHMHSSOSGGOSKRPPSRJOIPSPSNSNKMKLOMSSOSLSSPHRJHFDDGFLIFEEEFSSMSSQSOSIJNMRPSPNQMMOLILKNPIJILJJQKSHJILNOKKIMHJJMIJSMKQGFFHFMSOLKNSMSGGHEHHJSSMPSIKQPOPSNSMHPRSSPLOSLLKOSSPNJMMOKMLKHKOPPMKSJMMGGSSSSSKNPSMOKKOLNLNMS????@GJKQHGHDFJECHDDKJPKJOQSSJIKLKIFQG@@EILONMK>==:754110,)*****>?DFLKQLKGIGFKKIJSMHHJIHLIKSKKJJJHGJNISIGEDFEGEFEEENSJSLIIGSHKKLIIHFGGINIHIHKIJIHHGHHFLILLLJMPRJJKHQO
@586_2WVZPS_3
GGAATGTTCACAAATCATAGGCTTTTATTCACCTTACAACATTCATAAATATCGTTATCGTGCTACTGGCGATACAAGTCTGAGCAATGGTTAGCAACTCCACGCTTCTTGCACCAATTTCCGAAGAAAATCCAAAACCAGATGGGAATTAACTTTTACCCACAGACCACACCCACCTTTTTCAAGGCACAATCATTCAGATAGAAGAACATAATATTTACCTATAAGACTTGTTTTACTCATTTGATTCCTCTTGGGCTACTATCGAATTCAACTTATCTTATAGTCATGTTTCCCACGACATCATGAGGAACTAACTTTTTTGGTATTACCAAGGGCGTATACAAGTTACCAATTTGTATATCTTCTTGGTTTCTTTTATCCATTCGAGATAACGTCTATTGCGTTAGCGATAAGCCTTTCACACTATGTCTACTTATAAACTTGCACATCAGTTGAACTGTAAGATATTATTATATCTCTACTAACTCATCCTTCTTACGGTTGACTTACCCCGTCATTATAGATATTGTAGTAATTGTACTTAATTAAATGTATCCATTTAATCGTTCCTTCACATAACTCCTTTTGAGAGCACCACTAATTCCTTGCACTGTTGATTAGACAGTCATACACAAGGCTATGTCTATAAACATTCCA
+
LSJJMKOLOLPQKKOSMLINOLKKSMKSLMKSNSKKL>>>>?@?@PJMNJOSRQIMKJJIIIKISJLMIIGGIGKMJKKLMHLIJMNNNJSIRHHGSIJJMILFEHGFILB@<<<0///-''''''((67?FHEGHLMJHIGHMNJJLLKOIHJCA?;==??CLEEEEGLPJLSHMKLFISSKHGFNOIGFHHJHKSPMLJJSLLPKJJEFDEIILMKJOSSJSSSHOMOLSONNJSKSNISSKONJLNLJIGFKA@KKNMIPLS63333670...167/..**,,,,*+*((((()())))**111FKJMJKPNSSKSILSPSNSRKMHILJJE@CJILJKMLNSSIOHKKLLKKQNONSSSSHKFCAD>=>>@?A?@CGIOGHLPROSIORSOHJNJRJGIMSSKSKRPIFIIJJSPMNQSMRRJKRMSKMNKKJQNNLLOONSNJLIMKKIPIIMLSPOLH>??KPNIKJJLMKOQLKPHKMINMOSNSLLOJKMPSKKKOIJLRSLSKPKMSLGKGKSKSOHJMKMNJSPMMKLIOSLMKLMDIKSFSKNMOSQIKJHJMOPLIGHGGJLNHEHENPLHRMNIMISQLNNKPMILNJIMKISMHLNOIJMSKJSKMMJKJMLIGGIIHJHLKJHGFEGFGKJHFFGGIJLJHNKHH
@587_2WVZPS_3
GGAATGTTCACAAATCATAGGCTTTTATTCACCTTACAACATTCATAAATATGGTTATTGTGCTACTGGCGATACAAGTCTGAGCAATGGTTAGCAACTCCACGCTTCTTGCACCAATTTTCCGAAGAAAATCCAAAACCAGATGGGAATTAATTTTTACCCACAGACCTCACCCACCTTTTTCAAGGCACAATCATTCAGATAGAAAAACATAATATTTACCTATAATACTTGTTTTACTCTTTTGATTCCTCTTGGGCTACTATCGAATTCAACTTATCTTATAGTCATGTTTCCACGACATCATGAGGAACTAACTTATTTGGTATTACCAAGGGCTTATACAAGTTACCAATTTGTATATCTTCTTGGTTTCTTTTATCCGTTCGAAATAACGTCTATTGCGTTAGCGATAAGTCTTTCACACTACGTCTACTTATAAACTTGCACATCAGTTGAACTGTAAGATATTATTATATCTCTACTAACTCATCCTTCTTACGGGTGACTTACCCAGTCATTATAGATTTTGTAGTAATTGAACTTAATTAAATGTATCCATTTAATCTTTCCTTCACATAACTCCTTTTGAGAGCACAACTAATTCCTTGCACTGTTGATTAGACAGTCATACACAAGGCTATGTC
+
OSJMJKLMKNOKHORKKLKJMISILSMSSKKMJLNKLEGEFHJLJPKMMGHK(((():31334EJMJHLGEFFEGKLIJIFHIKJJMSMSKNSMSMSSLSPMSMIJKKSQKSNOHKLJNSKOKKQMLRPSLPMSLLJJLOHAGKLJGFKIIEEE0-,,,1=ICF;1113B:;;=B@CGNGLSOLSGSSQONJJIRQMNQNSKKLLSLQSLLSKMKKMOMJISLNMSOKKHIIIINSLOLKSMPLIMHGSPMSPKPIHGFHIJJEEH???<@GHKIJLMLLLNJMGHKKQIIMHLQNJHGGGFHHIRSLIJINPPPMKOPOJHSSNLNSLKLKRMLJMKNLNNNNPLIOKSJIKIPRIJHSMILIQLLLPMLIJHF????DGKFLDDA/-,++*+047;=>BFFGHJHJHJHGIEFFIPKS?IGHNLHINHIIJJQKPQGJEGDFFFEFEA?<99<>DDMKMLIIHKMKOMKSKBBBCBLJJNOSPJHJILMLKKLLQSLIKOJJHHKIIHIIMHKIPKIRLHISIHGFIKLMSJHGIHKMKIHJIIIHKIISPMIJLJEEEEFHGGJGNHJIFED@?@BFDFJJJSJJKIJHIIHMGHGGFJJGGIRJJIIPKKMHLPNHHJHEDEDEFEDEDDDCDEEDGECB;6(
@588_2WVZPS_3
GGTTAGCAGACTCACGCTTCTTGCACCAATTTTCCGAAGAAAATCCAAAACCAGATGGGAATTAATTTTTACCCACAGACCTCACCCACCTTTTTCAAGGCACAATCATTCAGATAGAAAAACATAATATTTACCAAAATACTTGTTTTACTCATTTGATTCCTCTTGGGCTACTATTGAATTCAACTTATCTTATAGTCATGTTTCCACGACATCATGAGGAACTAACTTATATGGTATTACCAAGGGCTTATACAAGTTACCAATTTGTATATCTTCTTGGTTTCTTTTATCCATTCGAGATAACGTCTATTTCGTTAGCGATAAGTCTTTCACACTACGTCTACTTATAAACTTGCACATCAGTTGAACTGTAAGATATTATTATATCTCTATTAACTCATCCTTCTTACGGGTGACCTACCCAGTCATTATAGATTTTGTAGTAATTGTACTTAATTAAATGTATCCATTTAGTCTTTTCCTTTCACATAACTCCTTTTGAGAGCACAACTAATTCCTTGCACTGTTGATTAGACAGTCATACACAAGGCTATGTATATAAACATTCCA
+
:9999BA?6444447@DDEDESFFJKLSMSML84<444CKCKNNLHIFJPNMGDCCDDCESHHIPIJJPQSSKJOSJOJIMSMRISLFSKLKSSOLKLPOMSKNSSROSPNMMMLKSNJSNSKSQROJMSKSOILKNSLKLMPSKIMMSNPSIKOSJOSMKLLLKSKDCSPQJSPEG21122KIGIKLLHFDCCAACCCHMMKSKLMSHIOPIOLKMLKMKRKSPOKMLLJNISMPJSKSKLSOJIFHJILMLLPNSIJSKFFMSJNSPSSSSKJJSQJMKGCHGEEF:8A9999<?@;:55444550..../0=;:DGJLHEEDDHMQMSHOSNJLKJLILHIHNLSSKJPSMLKSNJOILSPIMPSMOSQSNKNJKQMKJMSOSMSSSKQGFGIILQLKKKSGJHIB@AAAHGJJKSKHKHSHG9KLKJJKLJIGIMGMKMSQMSLKRNLJJKPSJMJKEFLIHSGOC@74442230//00*0.00)1EFEGIHSJQJJE>;@CFKGKFHGIINPMLLLLLJMJSGOKNSJKKNJIMGFGHIHLJKOHIIKHHEHFE11111???766-+*
@589_2WVZPS_3
GGAATGTTTATAGACATAGCCTTGTGTATGACTGTCTAATCAACAGTGCAAGGAATTAGTTGTGCTCTCAAAAGGAGTGATGTGAAGGAAAGATTAAATGGATACATTTAATTAAGTACAATTACTACAAAATCTATAATGACTGGGTAAGTCACCCGTAAGAAGGATGAGTTAGTAGAGATATAATAATATCTTACAGTTCAACTGATGTGCAAGTTTATAAGTAGACGTAGTGTGAAAGACTTATCGCTAACGCAATAGACGTTATCTCGAAAGGATAAAAGAAACCAAGAAGATATACAAATTGGTAACTTGTATAAGCCCTTGGTAATACCAAATAAGTTAGTTCCTCATGATGTCGTGGAAACATGACTATAAGATAAGTTGAATTCGATAGTAGCCCAAGAGGAATCAAATGAGTAAAACAAGTATTATAGGTTAATATTATGTTTTTCTATCTGAATGATTGTGCCTTGAAAAAGGTGGGTGAGGTCTGTGGGTAAAAATTAATTCCCATCTGGTTATGGATTTTCTTCGGAAAATTGGTGCAAGAAGCGTGGAGTTGCTAACCATTGCTCAGACTTGTATCGCCAGTAGCACGATAACGATATTTATGAATGTTGTAAGGTGAATAAAAGCCTATGATTTGTGAACATTCCA
+
IIJJIKOHLJMEDCCBDJJGGIJIJLMJHLHOJEF11111>DGKHIIGIKIHHIFKIBCBBBCFA@;;;;:GHKGIKKJHMISHKPD>CFGHKSJKIPJJNFHMHLHMLNJSMLRNGISKNKJKLMNIIQKRSQMSJJNSKLKQJSKJOOCSJIBHE<DCEISSKSSKLMLLMKKIJJLIRKNMLSQLJKQMNNSILKSSLMSLSJJSSPNMKLQLSKQKPMMJONKSMMSFINRNMSONPOSSOJOMHEIFGFEEEFGJKMJMRIJNSMINLSNISQSNKOLSNSQJABFFEC@?=<=?CDHHOSOSKJSLQKJMSKLKMKSKRSNLLNRSMSJQSMJKSINNJORPNKSNJQKSLMSKIMLKLMLMMKIIEEFGGNSNLMJIKIKSSMJRKIHINOKDCCEFFSHLNLMQKJKKKPSLMLIKKKSNRILJNLSQMPLKSSSLLOSPKLLCLSSSNSMOIOKMKFKSNLLSOKSMJJLPKSQMSLMSOLSLSQJLSMNNSKKNMKSOMIKSCDSCEKJIJSISSMHJILHDFIRBBBHNLSSNKQNIF@8:88101HJPMMOMNNRHJPMHSIKIQKHPSJMKLSRNJQKMHKSNJGLM9999:HHHLGJMSLPILMJIMJLOILFLHILMMIKKKJLJHJHJJJQPSSSJOLHKJHHL
@590_2WVZPS_3
GGAATGTTTATAGACATAGCCTTGTGTATGACTGTCTAATCAACAGTGCAAGGAATTAGTTGTGCTCTCAAAAGGAGTTATGTGAAGGATAGATTAAATGGATACATTTAATTAAGTACAATTACTACATAATCTATAATGACTGGGTATGTCACCCGTAAGAAGGATGAGTTAGTAGAGATATAATAATATCTTACAGTTCAACTGATGTGCAAGTTTATAAGTAGACGTAGTGTGAAAGACTTATCGCTAACGCAATAGACGTTATCTCGTTAGGATAAAAGAAACCAAGAAGATATACAAATTGGTAACTTGTATAAGCCCTTGGTTATACCAAATAAGTTAGTTCCTCCTGATGTCTTGGAAACATGACTATAAGATAAGTTGAATTCGATAGTAGCCCAAGAGGAATCAATTGAGTAAAACAAGTATTATAAGTAAATATTATGTTTTTCTATCTGAATGATTGTGCCTTGAAAAAGGTGGGTGAGGTCTGTGGGTAAAAATTAATTCCCATCTGGTTTTGGATTTTCTTCGGAAAATTGGTGCAAGAAGCGTGGATTTGCTAACCATTGCTCAGACTTGTATCGCCAGTAGCACGATAACGATATTTATTATAAAATGTGTAAGGTGAATAAAAGCCTATGATTTGTGAACATTCCA
+
LNSKRMSKJLKKKMMNKIISKKOSPSLLKHKJLKJPJLKHJOJLJMNJKOKMHRGSJJJHLSSSJHLKEDEKSMSLMPRKJSJRRKJJJJJNJINKLSOSJJHJJJKKSMSLKNLKNLKNSNJOOMMLKMKJKJLLIMRPIMKSSSKOSSLKINRKNHJEGPOOSOMLMKOSLMGSKMSLKOSSSSKQNOHRSJSSLOKKQKJKPSMSOSMSLKOLKJSKSJOJJHJHJCCBBBCBBOQOSHBHJHGLJGGJHIHIGHI=>>>=>LJSNSQSLKOQNJSKLKSSGSPMFSHKKLJKMOSLSSLMJSSOMSSQSPRNJMOLIGG??@88@AIOKKJJHPSMSMKJNOKSKJONMSNKNHJEFFFEOOOMKNHQLJHGKKLSMIMHIJLKLNSNMKMKMJJHIPNLSKNSQJPJQMLSMMSDIJIKOKLKKNOILMSLRQKGSIKMSMKNJMLPJQNKPGLNKKNPKHSSOJKPLPKIINNSLMSIHKINNIFGJHJLOLJMJIHOPSQIPKSMDGLHGJMMKSLSSKKOJQSSLIC===F=766610005;<;>?;;;DEGKNKMNIHFFFIJGKSIJGFKGIOIJSMJKIHGGGGHGFFFFEEDGH@@>7551)(&%&&'')*'((((++,A@@A@AGIHHEDCBCDDEMJIMICCBBDCAAB
@591_2WVZPS_3
GGAATGTTTATAGACATAGCCTTGTGTATGACTGTCTAATCAACAGTGCAAGGAATTAGTTGGGCTCTCAAAAGGAGTTATGTGAAGGAAAGATTAAATGGATACATTTAATTAAGTACAATTACTACAAAATCTATAATGACTGGGTAGGTCCCCCGTAAGAAGGATGAGTTAGTAGAGATATAATAATATCTTACAGTTCAACTGATGTGCAAGTTTATAAGTAGACGTAGTGTGAAAGACTTATCGCTAACGCAATAGACGTTATCTCGAAAGGATAAAAGAAACCAAGAAGATATACAAATTGGTATCCTGTATAAGCCCTTGGTAATACCAAATAAGTTAGTTCCTCATGATGTCGTGGAAACATGACTATGAGATAAGTTGAATTCGATAATAGCCCAAGAGGAATCAAATGCGTAAAACAAGTCTTATAGGTAAATTTTATGTTTTTCTATCTGAATGATTGTGCCTTGAAAAAGGTGGGTGAGGTCTGTGGGTAAAAATTAATTCCCATCTGGTTTTGGATTTTCTTCGGAAAATTGGTGCAAGAAGCGTGGAGTTGCTAACCATTGCTCAGACTTGTATCGCCAGTAGCACGATAACGATATTTATGAATGTTGTAAGGTGAATAAAAGCCTATGATTTGTGAACATTCCA
+
JJLKKOSJPJHLPKIPSOJIJSILNNPLLMSSSOS<;;;;IKJSKMJMSOMSJKKPJKNSSJLMOSORLKQNONOQLLMSIMOIMOMJPNRPPSSRKSKOLIKJNLSRSMMMILEFHHHJMSKPSIJSJJKMSNOIMMLSJKPLLSQNPNNNNI?RSLQGIOJSSMMHLKHMOIIIHGKOQJOKNNIPSOMRRSLSIJMLLJOKRQMSNKOKLKILJMKQJGFEEFQLQLSJLPLSNLSQSRQIJHHKIIGHNHJGHHFFHKHIJKNJMSMIIMLKQSSIILSSJMSMKKMKMILKLJSKSSSSSIQLSPLNOSJKNSKLSKSSOSNSSJSSKMOSRLRSPSSLMNPSOPMSSIORPNSPPSMNMSSSOOPSMGJRDEC@@@@?@AILMKFGGFIGKJKJJNSLSQLSQJKSKHSSIH=<<<<LKKIHEIGHHPNLJOSGOSLQSSLQISKLSSSKISOSPSKSQKMSJSLSMKORKPLPMLMSSSLRSJKMKPGOQNMKOGIEJOKS<;9://8/2JOSINOJOIKSIJRIFMJJIIJOSQSMMPSNHKSIQSJMJSMKSKSLSSSKHSQLNSQSLLMKKKSMMJKLLLSNPIKLSSJIHJHKLLLLMRFSMJNOJOHHKMSQSMMMNNSLOLSPSMKNMKNCDDDDMOKMLJLLNRPH
@592_2WVZPS_3
GGAATGTTCACAAATCATAGGCTTTTATTCACCTTACAACATTCATAAATATCGTTATCGTGCTACTGGCGATACAAGTCTGAGCAATGGTTAGCAACTCCACGCTTCTTGCACCAATTTTCCAAAGAAAATCCAAAACCAGATGGGAATTAATTTTTACCCACAGACCTCACCCACCTTTTTCAAGGCACAATCATTCAGATAGAGAAACATAATATTTATCTATAATACTTGTTTTACTCATTTGATTCCTCTTGGGCTACTATCGAATTCAACTTATCTTATAGTCATGTTTCCACGACATCAGGAGGAACTAACTTATTAGGTAATACCAAGGGCTTATACAAGTTACCAAATTGTATATCTTCTTGGTTTCTTTTATCCTGTCGAGATAACGTCTATTGCGTTAGCGATAAGTCTTTCACACTACGTCTACTTATAAACTTGCACATCAGTTGAACTGTAAGATATTATTATATCTCTACTAATTCATCCTTCTTACGGGTGACATACCCAGTCATTATAGATTATGTAGTAATTGTACTTAATTAAATGTATCCATTTAATCTTTCCTTCACATAATTCCATTTGAGAGCACAACTAATTCCTTGCACTGTTGATTAGACAGTCATACACAAGGCTATGTCTATATTGCAAGGAATTAGTTGTGCTCTCAAATGGAATTATGTGAAGGAAAGATTAAATGGATACATTTAATTAAGTACAATTACTACATAATCTATAATGACTGGGTATGTCACCCGTAAGAAGGATGAATTAGTAGAGATATAATAATATCTTACAGTTCAACTGATGTGCAAGTTTATAAGTAGACGTAGTGTGAAAGACTTATCGCTAACGCAATAGACGTTATCTCGACAGGATAAAAGAAACCAAGGATATACAATTTGGTAACTTGTATAACCCTTAACATTACCTAATAAGTTAGTTCCTCCTGATGTCGTGGAAACATAACTATAAGATAGTTGAATTCGATAGTAGCCCAAGAGGAATCAAATGAGTAAAACAAGTATATAGATAAATATTATGTTTCTCTATCTGAATGATTGTGCCTTGAAAAAGGTGGGTGAGGTCTGTGGGTAAAAATTAATTCCCATCTGGTTTTGGATTTTCTTTGGAAAATTGGTGCAAGAAGCGTGGAGCTAACCATTGCTCAGACTTGTATCGCCAGTAGCACGATAATAATGAATGTTGTAAGGTGAATAAAAGCCTATGATTTGTGAACATTCA
+
MMMSOSQSNMNONNHKNFKOQKOLMMKMMEEOLLPLHIKKJSMKMJNSNSMSNLMMJMMHMIKMKHISNIGGIHKKMPSLOJPOLMKNQSONJLJRLJSNKJJJPKLLNSSKOINOIJMSOQMKJOIHSIGGLLMSSQMJIKKLISMHKLLMLJJIJSMSJIAJNSKNJLSOSISII?GD?877446<KKJQNJHKLRPSSMPIJMLJLRSOQJSSOLSNSSRSSMLLLLKSSSKKSSONNOHNPGGGOLNLSLSQLKLNNOKELIFDCACHGHILINJSOSSLLPRPOLLFHPSSLMJIIKLMCDBFMPIFJMLHJKMJIB??@@EHIKJMNIKSMKMGPKIMINKKQH>?KKMSLSSSJOLIIKKGFLJIJKS@>62C=GGINKGHJHHJRJLHIHHHIKMKMJGHHNKHLIIJHJGE9=<IHJGGHEEFFIILKONLIIJMHKIHGKHKJJNHLJPPMONNIJMJHLGNIJMLRLHIJKMIGHFGGGJMIIILQJLNIHCBBBCGFFG???>?EDGGHJKIIJJLIGKPLJJHLKNJPKLSHIAA@?7666*****??@BGFFKJLIKPJJSIGGIGHILLKNIHILSJSSLJIJHJKLNIPSMQSLIIPNJJSPNMSLGGFFFJSCCCCCCKIFDAB@=<897644,())**349<>>??@BEBA>ABA?=<;75543333221235542333.,,+,1278::::<;@BHDFIHIIFCCCDGFFGFE@?==>CCCDCCB@AA@CBCHFJEGGGDDC>;77-,-3456?BAB?>?>??@AAABCBBABDCEEDDDEED@>=<<==?BBBDDDCCCB@@ABC@??>=>>@@A>>;:=>ACEGGHF?DA>>?>;<<<;;<<;=>ACCAAB>BCCBAACCDGDEBCEDA==82/.,*&&*+,-/00013479:;=>?=<:70,&$$$$##$%%%%'*+,/03455568==;==>AB@A@?>=;;;;=>=967-+++****++++*009<>???98888<9543202:>@?=>>>BCDDEECEDEGGA?97663***:@@>???BCA?><>?=5000;;=?==>>>>>>=AAABAB@<;;;<<<=>BDDFKFGSIKKHEGB<;?>@SKHDCCDCGC@BAAAABFGLMGDACDE:9996778=>>>><;;9987665421/++)''')*58::9:<<<@AB?A@=76445555654331/..--(%'((*.//112233432/.+*+1233555553100//.(((((+)&$
@593_2WVZPS_3
AGATAACGTCTATTGCGTTAGCGATAAGTCATTCACACTACGTCTACTTATAAACTTGCACATCAGTTGAACTGTAAGATATTATTATATCTCTACTAACTCATCCTTCTTACGGGTGACTTACCCAGTCATTATAGATTTTGTAGTAATTGTACTTAATTAAATGTATCCATTTAATCTTTCCTAGCATACTTCCATTTGAGAGCACAACTAATTCCTTGCACTGTAGATTAGACAGTGCAAGGAATTGGTTGTTGCTCTCAAATGGAGTAATGTGAAGGAAAGATTAAATGGATACATTTAATTAAGTACAATTATTACAAAATCTATAATGACTGGGTAAGTCACCCGTAAGAAGGATGAGTTCAGTCATATAATAATATCTTACAGTTCAACTGATGTGCAAGTTTATAAGTAGACGTAGTGTGAATGACTTATCGCTAACGCAATAGACGTTATCTA
+
ILMRMSRQSKNPSOOLCCBABBCESKIISJLSIIMSFCD?><=<?@@@EABFOKHMSMMMOMHILJGJLHMOSKSMSMSPSKLPJQJRKISIOMKJJGJHMLMKMSSSOSKMISSSLLHSLSNSLKIPSLSLSNKSMHSMSPSSMPSMSSOPQONNKHJSSSOSKSHNLSSJSIIEIOJHGF34-,1266444=31)))669@:879;;BBC><>>>EEFBBBKKJODCBCDHIIGGIIFEDB=<7873)((((+*&&&&&&+,54?DDCDCBBABBCEIOGSSB?@?99999CACAABBC724==40.--+*++,,((''(125;>@@??>>743211/,,...0123324111432231****+(((''*++,777;<<=??@CDBECB=00004<<<<=>?===>>@>?DEDDCDFECDABAA@ABBAA>::9889888844332243()(///.00/-
@594_2WVZPS_3
GGAATGTTTATAGACATAGCCTTGTGTATGACTGTCTAATCAACAGTGCAAGGAATTTAGTTGTGCTCTCAAAAGGAGTTATGTGAAGGAAAGATTAAATGGATTCATTTAATTAAGTACAATTACTACAAAATCTATAGTGACTGGGTAAGTAACCCGTAAGAAGGATGTGTTAGTAGAGATATAATAATATCTTACAGTTCAACTGATGTGCAAGTTTATAAGTAGACATAGTGTGAAAGACTTATCGCTAACGCAATAGACGTTATCTCGAACGGATAAAAGAAACCAAGAAGATATACAAATTGGTAACTTGTATAAGCCCTTGGTAATACCAAATAAGTTAGTTCCTCATGAAGTCGTGGAAACATGACTATTAGATAAGTTGAATTCGATAGTAGCCCAAAAGGAATCAAATGAGTAAAACAAGTATTATAAGTAAATATTATGTTTTTCTATCTGAATGATTGTGCCTTGAAAAAGGTGGGTGAGGTCTGTGGGTAAAAATTAATTCCCATCTGGTTTTTGGATTTTCTTAGGAAAATTGGTGCAAGAAGAGTGGGGTTGCTAACCATTTCTCAGGCTTGTATCACCAATAGCACGATAACGATATTTATGAATGTTTGTAAGGTGAATAAAAGCCTATGATTTGTGAACATTCCA
+
SLLINSSJJJSMPPLKMLQONNSLJLSPSLJJNKSKSLLRKRHKKMJKLRRLLSMMPLGIGKGJOPSJISKIRSSSLLSIPOJSSMJLABPHKKMMIMMSSIPQRPDHLSKINNKLSHLSKKSKF?????IFEAGMMLSPKLSPSSNMRNPLKMMMKJHIEHPLRMLSIISLKOLOSJLKKJILKNMSKIISMOMLLLKSNMQOKJMPLSSOSSHNLJHJHH>=<====?BBEDEDFSKSSQSIMSLSKPHHIQIMIGHSLSSNNSMISKSQISLSJLKLFJSSNOIQJIGISSSSSKNSSMKMQSSMJKNJMSLMSNKPLSSLMSSSRSIMKIKMKSLJSNJPMIOSSPMOMSJPKSMQJIRJKLMLSSPJLIHKOLSLSSPQKLPGFJGFKIGGHKSOHJQNLSRPJRIOIKGKJSKRJSKSPSKSKJLGJIOISJQIIKIRJSRHGQOSLSLSSPNONHJSJIKOLNSMMIIJFCJQSSNSJMKLLLSJJHIKJOPSPJJNGNSMQKGSJFIH>LMSMHHISKSOMJSMSKNSOGHIHLLJRLJKHMP9;?FD@ADJIJIFHHHECDDDGEHIMJIRJGJIIKLGGIEHFGHIGIIIHGCDCCCFDEGEHKOGFCDDEDGJHJHFFCBDDDGFEFFFHFFFEECCCGIGIGGE?BBA<:5
@595_2WVZPS_3
GGAATGTTCACAAGTGACGGCTTTTATTCACCTTACAACATTCATAAATATCGTTATCGTGCTACTGGCGATACAAGTCGGAGCAATGGTTAGCAACTCCACGCTTCTTGCACTAATTTTCCGAAGAAAATCCAAAACCAGATGGGAATTAATTTTTACCCACAGACCTCACCCACCTTTTTCAAGGCACAATCATTCAGATAGAAAAACATAATATTTACCTATAATACTTGTTTTACTCATTTGATTCCTCTTGGGCTACTATCGAATTCAACTTATCTTATAGTCATGTTTCCAGGACATCATGAGGAACTAACTTATTTGGTATTACCAAGGGCTTATACAAGTTACCAATTTGTATATCTTCTTGGTTTCTTTTATCCTTTCGAGATAACGTCTATTGCGTTAGCGATAAGTCTTTCACACTACGTCTACTTATAAACTTGCACATCAGTTGAACTGTAAGATATTATTATATCTCTACTATCTCATCCTTCTTACGGGTGACTTACCCGGTCATTATAGATTTTGTAGTAATTGTATTTAATTAAATGTATAGATTTAATCTTTCCTTCACATAACTCCTTTTGAGAGCACAACTAATTCCTTGCACTGTTGATTAGACAGTCATACACAAGGCTATGTCTATAAACATTCCA
+
HBDCBDEB@::52--,++''''24;5?CGQILKGIHFGICCE:;FHSLKSLLIJPLIKNKIQPSOSPLIKHIFNMIFNHIGIHILSLMSJLJHLMJJSJMIMRMPIMROSRMSSIPOIRIHSSSLPJSSLNSKSNLSSSSJSPOKMNQLPJHLHLKJIHMKIJKJNLIIOOKIKKMJKSSSSOSSSKPSKKROMOJJJMKSLNPLOHMNSOJQNOMOJLKJSJSSMMKLMSMRDEEECSKSHSLLMQSSLMHKFC;;KRLSMISIKQSKLNJJOKSSSIOKSMSLKSLJRSSJJLKFGLMPIPLOONSSPSMMNNMSPOJNQNMGFB*****CCFHIQJSOHDCDDDSIDIIIOKIMIGLIIIOLSNGJIIJLJIORSKJNKHJSSGPOHHMQNSJMSLMSOOIKKLLMNIPLJKDSMKLOQPGJMJKHHJGSKLKMJSMNPKKQMJJLKIMMKKKKJQNOOSOPOJKLJJKOPSKOMISLPG:7666B778NKNSKIMOIFJIKHKEDFEEIPHPSJOJJHHFFFFGMSKNJGEGHHGGGGHIIGIHE?@@?=<95'&&%%&'(('))))+5767@BBCEHKMJIPOSFNLLKJIJMNMSKLSMJKJJKKSLMISKRMLLFGGHHOLJMJLSNJIJKIGHEGGIFKGGEGFFHHGKMG
@596_2WVZPS_3
GGAATGTTCACAAATCATAGGCTTTTATTCACCTTACAATATTCATTAATATCGTTATCGTGCTACTGGCGATACAAGTCTGAGCAATGGTTAGCAACTCCACGCTTTCTTGCACCAATTTTCCGAAGAAAATCCAAAACCAGATGGGAATTAATTTTTACCCACAGACCTCACCCACCTTTTTCAAGGCACAATCATTCAGATAGAAAAACATAATATTTACCTATAATACTTGTTTTACTCATTTGATTCCTCTTGGGCTACTATCGAATTCAACTTATTTTATAGTCATGTTTCCACGACATCATGAGGAACTAACTTATTTGGTATTACCAAGGGCTTATACAAGTTACCAATTTGTATATCTTCTTGGTTTCTTTTATCCTTTCGAGATAACGTCTATTGCGTTAGCGATAAGTCTTTCACACTACGTCTACTTATAAACTTGCACATCAGTTGAACTGTAAGATATTATTATATCTCTACTATCTCATCCTTCTTACGGGTGACTTACCCAGTCATTATAGATTTTGTAGTAATTGTACTTAATTAAATGTATCCATTTAATCTTTCCTTCACATAACTCCTTTTGAGAGCACAACTAATTCCTTGCACTGTCGATTAGACAGTCATACACAAGGCTATGTAT
+
QPQSIMOSMPNSOMIKSHGJSLLPJKKRJMMOLLPHQNHMLBCBABQMLLNLLJILJNIHGGCBAAABIMHJHIONMIIKSLKGIQSLLMSILSJSOMNPSNSJOSPSKSOJGGPPJFKJH22IEEGKSIFHFFJIHJNKJLHMLKSNNQSOSNSNQSSOSKKMSRQILJKKJSSNJJQNHKOSJMLSSLSKOSSMIJLPONOSNKQSRKNLSLNSKSQJQLMOKLSSKSILJLMIOSSSPJPSJMSJLSMHSSMOKOKQSKJMMNMSIJKOIOSISSIAA@@AJKSLPJLKOKLKPOLILKNJLKNSSLKNSNMNKPIIRQLLOOSKNSSPSRNKJSRIQSOSSSIIIG@FJIKMSSSPSRMLISSKSLH9999@9A485,6AFABCBPMSPHKLSRJMMNPSJLMOQKLJBBCCDCEGLNKHJLLJOSMKMKMJISSSSSSMSSMMLLOJSLHMSSNSSOHKKSSMOLJOJKSRSSSMIIJJKGEDD@BAAIJSMKMKKKIEGHGGBDCBA@BEBILIJQQLKJKHLGKSMPRSIQJIOOLJJLIJJLOHIOILJKLIHKJSJLJHOHMSLJSKINISSSSJJLJLSSQKSOOOOKJLLSJJKSMKQSKKJMJMNJJIJHHJHJMHEGHOSNHHEIHHFFDBA?=/.
@597_2WVZPS_3
TAAATATCGTTATCGTGCTACTGGCGATACAAGTCTGAGCAATGGTTAGCAACTCCACGCTTCTTGCACCAATTTTCCGAAGAAAATCCAAAACCAGATGGGAATTATTTTTACCCACAGACCTCACCCACCTTTTTCAAGGCACAATCATTCAGATAGAAAAACATAATATTTACCTATAATACTTGTTTTACTCATTTGATTCCTCTTGGGCTACTATCGAATTCAACTTATCTTATAGTCATGTTTCCACGACATCATGAGGAACTAACTTATTTGGTATTACCAAGGGCTTATACAAGTTACCAATTTGTATATCTTCTTGGTTTCTTTTATCCTTTCGAGATAACGTATTGCGTTAGCGATAAGTCTTTCACACTACGTCTACTTATAAACTTGCACATCAGTTGAACTGTAAGATATTATTATATCTCTACTAACTCATCCTTCTTACGGGTGACTTACCCAGTCATTATAGATTTTGTAGTAATTGTACTTAATTAAATGTATCCATTTAATCTTTCCTTCACATAACTCCTTTTGAGAGCACAACTAATTCCTTGCACTGTTGATTAGACAGTCATACACAAGGCTATGTCTATT
+
DBAABNSLIJKIMNIJJIMKSMMMIMJLGHJNMSSSNJMPMSSIPJMKNSPKSSJHHINOJSMKSIQJOLLKPOSKLSJILSKSSMJISNMLRNMMHLSKSQKKKSNLSPIIKGGSMQKHPJHNJISSPNHSOLPSNMJHJKSSMKPSOSNPSJSMIMHNKMSMMSNOSSSOOLLLSJLSQSMNMSRSNPSSSSISLKKSIKSKLSMSSPLSSSSISKKSLJKLSLIPMNMOMLMSMKJNNMLPJMKPMSSQSLGJPNLSSNOSSSRQQMQJNLMPLPOSMLJSLMSSLSJNPLOSSSOISKJNNPSSPSSSMNNPORNSOOPMKEFDE@@=<E?CDDEHSCFDCIKDB@>9.,,-/:<=<=FHSJEDABA=:;:QKNKKJHINSIPOKKPMMSLJNLSSKJJSNLLSSLMSSSSKMPKNNSIMQFGGHHSMPKSMILSSILPMSNPMSSQMKKPNILLMMSNMOMJJNQQPLRMJLJPGHJQOJMNJLOJMMSSKISHNISHPSKQLKQKSJNKJMSSLMSOPOKPJJIMIMNNLQKKRSPMSMNNSLNJSISJHHJLLMSNMKHNMSMNPSMLLGIGGJIMSHHIIFFGFDF?<98))(''
@598_2WVZPS_3
GGAATGTTTATAGACATAGCCTTGTGTATGACTGTCTAATCAACAGTGCAAGGAATTAGTTGTGCTCTCAAAAGGAGTTATGTGAAGGAAAGGATTGAAATGGATACATTTAATTAAGTACAATTACTACTATCTATAATGACTGGGTAAGTCACCCGTAAGAAGGATGAGTTAGTAGAGATATAATAATATCTTACAGTTCAACTGATGTGCAAGTTTATAAGTAGACGTAGTGTGAAAGACTTATCGCTAACGCAATAGACGTTATCTCGAAAGGATAAAAGAAACCAAGAAGATATACAAATTGGTAGCTTGTATTAGCCCTTGGTAATACCAAATAAGTTAGTTCCTCATGATGTCGTGGAAACATGACTATAAGATAAGTTGAATTCGATAGTAGCCCAAGAGGAATCAAATGAGTAAAACAAGTATTATAGGTAAATATTATGTTTTTCTATCTGAATGATTGTGCCTTGAAAAAAGGTGGGTGAGGTATTCAGTAAGAATGAATTCCCATCTGGTTTTGGATTTTCTTCGGAAAATTGGTGCAAGAAGCGTGGAGTTGCTAACCATTGCTCAGACTTGTATCGCCAGTAGCACGATAACGATATTTATGAATGTTGTAAGGTGAATAAAAGCCTATGATTTGTGAACATTCCA
+
KQKSOPJMMMSHJJSNMMNPNIKOSILNRJJPSLKNHOMLHLMLMRJKJJLIOILIOIHKMHO==>====>MSLIJGILKJNRGFD/.((,+../++**+1>GGJIIJNHJMLJSLIGHHSJNQPLSJSSIKINOKHMLSSLQMSSNMPKIJRPJOG=FADLHQLMSSMLIHKQJONISHNILKSJKMLSSSKNSOSQMKJOOIJJKQSIRMPJMJSMPSKJJKKMMLLKKKRLOSMNSSSMHNSMGHJKJFGHFGFHFJKLHIINMSKKSMSLLSLOSGLNHLJCCBADJHKNNSPKSKLKSRSPSILKHKOSSRMSSJONLMKSKMSGJGHINSSMIQJSLKIPSSKLNIIJNPKOSFHHFENSQQLHIHGHHHIDAABG:434EEFMLF?@?<;=:::;;<BEDCCCDFINNLMRKAJNGISMNSHPHLLLPHKOKBAAAACBABFFH?NKKHDEDGHGJKJKJHKOMOHHJDEBIISSLIFGDB@>8::8((('&&'&%%&%$$$$%,3357<FGIGIIMJMLHJHSQNONKHKJJSJSJLIPIIIGHJKGEGEJNIOSMLLJIHIHQIOPIKHEEFGGKLIEGCBBCCEDEGGGHDCCBDCBCCCGQLMHGGHLHHKIKGGHFGDFHNILIMLIOHHILJKLKLKJIJIKJKJMI
@599_2WVZPS_3
GGAATGTTCACAAATCATAGGCTTTTATTCACCTTACAACATTCATAAATATCGTTATCGTGCTACTAGCAACAAGTCTGAGCAATGGTTAGCAACTCCACGCTTCTTGCACCAATTTTCCGAAGAAAATCCAAAACCAGATGGGAATTAATTTTTACCCACAGACCTCACCCACCTTTTTTCAAGGCACAATCATTCAGATAGAAAAACATAATATTTACCTATAATACTTGTTTTACTCATTTGAATCCTCTTGGGCTACTATCGAATTCAACTTATCTTATAGTCATGTTTCCACGACATCATGAGGAACTAACTTATTTGGTATTACCAAGGGCTTATACAAGTTACCAATTTGTATATCTTCTTGGTTTCTTTTATCCATTCGAGATAACGTCTATTGCGTTAGCGATAAGTCTTTCACACTACGTCTACTTATAAACTTGCACATCAGTTGAACTGTAAGATATTATTATATCTCTACTAACTCATCCTTCTTACGGGTGACTTACCCAGTCATTATAGATTTTGTAGTAATTGTACTTAATTAAATGCATCTATTTAATCTTTCCTTCACATAACTCCTTTTGAGAGCACAACTAATTCCTTGCACTGTTGATTAGACAGTCATACACAAGGCTATGTCTATAAACATTCCA
+
JONKSKPORSKSKMH?=?97788FMGCGHGJJSNIJHGHHIIPJJMHIECCHFFHGHIDHFEGHIJD&&&%%%%),/01288;;FHKHKJIISFHHG>>==<=>==>?88KIJGHHEMJGKGIFJSOSQSLSJMRSMIHLLHJSHLSORIIFEEFKKNIIIFEA@@ABCBCFHCDB?:23-,,18=BGGFFGGGHSKOISKHHCGIDDBCAA<981*))'(/==CCLLKJSOOSNNMLSSJPSSJKHIMJNMMISNSLMHKHRHQKEGJFKMFIJIHKLMMLIJOOSKJSIIOSPMSNJOPLHNJKLRSJSOSPSSIMMDNSLOOSKLSMMKSJMJONKIJJSILSRKPSNQQKOLQSJLMPSDCC@HF??DEH7777>7LEHEEPMGJFFKKOKRLMPNSOMSNSKJIHHIOMHJHIGLNONLLNKPSSLKRPMJLLPLSJJMSSMMOSKRIMKJLSOLPPKLOSSOSHSSLLKSLOSMHGKIM??>FHIQJNSMDLOJIFIFJJPLJSSMMJIPSMSSSPJKSGIIKPOSPKGISHJNLLHORIKOSLMKSQOONLJNJSSHISLJORKLOJMNKJPJKISONKKNF@.--;=<<899FIHFPNHLSLJLJKMSKMIKSNLHHFFJHHKIIGLRLKMOJHIHGIGEFEGGKKKHHOL
@600_2WVZPS_3
GGAATGTTCACAAATCATAGGCTTTTATTCACCTTACAAACATTCATAAATATCGTTATCGTGCTATTGGTGATACAAGCCTGAGAAATCGTTATCATCCCACTCTTCTTGCACCAATTTTCCTAAGAAAATCCAAAAACCAGATGGGAATTAATTTTTACCCACAGACCTCACCCACCTTTTTCAAGGCACAATCATTCAGATAGAAAAACATAATATTTACCTATAATACTTGTTTTACACATTTGATTCCTCTTGGGCTACTATCGAATTCAACTTATCTTATAGTCATGTTTCCACGACAACATGAGGAACTAACTTATATGGTATTACCAAGGGCTTATACAAGTTACCAATTTGTATATCTTCTTGGTTTCTTTTATCCGTTCGAGATAACGTCTATTGCGTTAGCGATAAGTCTTTCACACTACGTCTACTTATAAACTTGCACATCAGTTGAACTGTAAGATATTATTATATCTCTACTAACACATCCTTCTTACGGGTGACTTACCCAGTCATTATAGATTTTGTAGTAATTGTACTTAATTAAATGTATCCATTTAATCTTTCCTTCACATAACTCCATTTGAGAGCACAACTAATTCCTTGCACTGTTGATTAGACAGTCATACACAAGGCTATGTCTATAAACATTCCA
+
<8787<=:8889=;;@BBEHFGGIJIIPIKLIGECC>;<<=KLJMHPIKSSNLLILLLLJJMFEDCA===>?IPJLLKMSLPIFGIHIE+))(&%$$$&))(<EJHKJKLLSSHPHHJMQ<JI@@BFKLJSKJNKGSOKLISPISJSLSKKSIIHHHMRPSSHBHSMOMMNNJHONLMIOMSMJKHGGKKJSSLJJISJJOQSNL111JOSSSSMOSLSNSNPHGGGJKMKHJMISRMPNSIHISNQHHLGFGSHEB77=:<;;;>>55556?ONSQNSLHMLMJHOKPKHLKPJONMLGOJJKSJKHKMNPLONSNLJMQSLKSNPOPSORQMKSISMOSLNPKNKHMMJNFJMKNLNSPOJMIJHRGFFDBCEGCGHDHEEHILMORJISRKKJHGHHGHSIDKKGOISIHEEIHNN?0../?EELGLKOJHSGJKJHKKMHDEGFHMMKSKNMNOKJKSMSSMMNSKRSJJSKHSSOSKSOMSHHHRLLKONPSKORKSMLFFJJSLKLJIJJHSLSMSNNSKSKIIIJLILSSPSSPGGEFDHHJJISJONKKSKKKKHMLOSKJDGDB@?@67ALKMNKKMIHNPMLLLKNPKKSISLOMQLOLLSNLSKJMSKNRSPPSJGISMHFFGIGSGIKMKNISSJFEEEEHJIHICBDF
@601_2WVZPS_3
GGAATGTTTATAGACATAGCCTTGTGTATGACTGTCTAATCAACAGTGCAAGGAATTAGTTGTGCTCTCAAAAGGAGTTATGTGAAGGAAAGATTAAATGGATACATTTAATTAAGTACAATTACTACAAAATCTATAATGACTGGGTAAGTCACCCGTAAGAAGGATAAGAGTCATTTCAGAGATATAATAATATCTTACAGTTCAACTGATGTGCAAGTTTATAAGTAGACGTAGTGTGAAAGACTTATCGCTAACGCAATAGACGTTATCTCGAACGGATAAAAGAAACCAAGAACATATACAAATTGGTATCTTGTATAAGCCCTTGGTAATACCAAATAAGTTAGTTCCTCATGATGTCGTGGAAACATGACTATAAGATAAGTTGAATTCGATAGTAGCCCAAGAGGGATCAAATGAATAAAACTAGTATTATAGGTAAATATTATGTTTTTTCTATCTGAATGATTGTGCCTTGAAAAAGGTGGGTGAGGTCTGTGGGTAAAAATTATTTCCCATCTGGTTTTGGATTTTCTTGGGAAAATTGGTGCAAGAAGCGTGGAGTTGCTCACCATTGCTCAGACTTGTATCGCCAGTAGCACGATAACGATATTTATGAATGTTGTAAGGTGAATAAAAGCCTATGATTTGTGAACATTCCA
+
NOKJMKMLKKPKNNMLILIJNSLSPJMLSSOJMKNMSIJHKKJMIOKINLKLS444300+)&&**+..../EIMNKLHHOKKNSLSGJILSJSLQLKMRLLMLILILIPIOPIFHHIHSIMIIJKMJHIOJNLMOLJJIIJQSJNMIHJMKIIABA@:;:,++/;=<<.+**),('''''((**2=CHHGGHNKKMJSMKLOJKIKSKKKKNPMKLJKIGHKLIIIIGJJSSFFEEFKLPLJKMSSPSKHHHGHHKJGFEFFHHJMGGGJJSNLPIHNKJKJLKKJRSKOKMJHJGHHIDDBA@A@@?=AOIHJGHSMOPKOIJKHJKKJKKHIISGJIJMSSNSIIOIIOMGKJHGLHJHKHKHFFFLILMLMJKJHIJGGGIPSJSKJKMSQLPJLJKJGHFHJRILMLMIKKSJLOLLKSKNNIJPMSMIJECCDDAHDGHKRSISSNHPNLIISSKONJKOKROJHHNPLPMJLRLIFSGKSLKRHMMKLSIHIILKPLPSSNSLLOSMSSNKGSC9:HMIKHMLSOLLNKKSPSQIGHKLNKNOOQLLHGC8HQHHGOOILJINPSMMOJILINKNSNNJIJPSMS@9999:HHKHKNJJFFGEJJFHFHKSSOPGIIHHIMKSLKIILILIRLRLIPHILHJGJIKSPSNSSIKSNLKP
@602_2WVZPS_3
GGAATGTTCACAAATCATAGGCTTTTATTCACCTTACAAAATTCATAAATATCGTTATCGTGCTACTGGCGATACAAGTCTGAGCAATGGTTAGCAACTCCACGCTTCTTGCACCAATTTTCCGAAGAAAATCCAAAACCAGATGGGAATTAAATTTTACCCACAGACCTCACCCACCTTTTTCAAGGCACAATCATTCAGTTAGAAAAACATAATATTTACCTATAATACTTGTTTTACTCATTTGATTCCTCTTGGGCTACTATCAAATTCAACTTATCTTATAGTCATGTTCCCACGACATCAAGAGGAACTAACTTATTTGGTATTACCAAGGGCTTATACAAGTTACCAATTTGTATATCTTCTTGGTTTTTTTTTATCCATTAGAGATAACGTCTATTGCGTTAGCGATAAGTCTTTCACACTACGTCTACTTATCAACTTGCACATCAGTTGAACTGTAAGATATTATTATATCTCTACTAACTCATCCTTCTTACGGGTGACTAACCCAGTCATTATAGATTTTGTAGTAATTGTACTTAATTAAATGTATCCATTTAATCTATCCTTCACATAACTCCTTTTGAGAGCACAACTAATTCCTTGCACTGTTGATTAGACAGTCATACACAAGGCTATGTCTATAAACATTCCA
+
MPJOMNOSLKRJHOIOKSLILKLJJGDE@@@SHIIJGECLJHSHGSNLNQNJSKMRLSKIMKHHJLKLSNJHKFHIJKMMRKISSJIRILSORHJKMSNKJMNIHIMGDEFGKSIKFIHPHGS98888GFKFIKHGOJKNMNNLHIIHLDEDDGSMKJICFIFHIJGGHSG?AEEFGJRIOSSNSKSNSJLJJHIKMJQOSIJJJINQSSSOPMMRLJKIHJJIIMIRMLLLMJKMSLSKROJNSIKSK@<<<<E=<:877652.-,+*)()*-058<=>@ACCBFFKHSKMSNKI;JJIJKJSJSISMSMNSSSKJSMSJEFFEFLSSSSOMSKOOLMKLOHMSSLKJJLKSSIJILRSNJNLSIIKISAAAACFISSLSEB<2)0510001DDQSJHDCB?@BBAIIHCD-,,,,,,,AAA>DPKKKKKINHHRRKRPPMNOLRMJQIHISSSMPOOMNMMJSPNLNPNSMMSLNJOSJSHIJ=<<<<IKGQIHMKSIIISIIHOKMJHJJSKJPNSQLISMS55555=70EFKILMJLIKDGA9776??AAGHGKKIJIMJJRQSOSNSIJ;;;;@JJ>:QPKHILLIMIHLMIKQIJJJKOLHOSPLIROSMJSNPJSSIKHGGLPMKJIMSNIGOHGFFEEGEGFGFIGHKOIFGJ
@603_2WVZPS_3
GGAATGTTTATAGACATAGCCTTGTGTATGACTGTCTAATCAACAGTGCAAGGAATTAGTTGTGCTCTCAAATGGAGTTATGTGAAGGAAAGATTAAATGGATACATTTAATTAAGTACAATTACTACAAAATCTATAATGACTGGGTAAGTCACCCGTAAGAAGGATGAGTTAGTAGAGATATAATAATATCTTACAGTTCAACTGATGTGCAAGTTTATAAGTAGACGTAGTGTGAAAGACTTATCGCTAACGCAATAGACGTTATCTCGAAAGGATAAAAGAAACCAAGAAGATATACAAATTGGTAACTTGTATAAGCCCTTGGTAATACCAAATAAGTTAGTTCCTCATGATGTCGTGGAAACATGACTATAAGATAAGTTGAATTCGATAGTAGCCCAAGAGGAATAAAATGAGTAAAACAAGTATTATAGGTAAATATTATGTTTTTCTATCTGAATGATTGTGCCTTGAAAAAGGTGGGTGAGGTCTGTGGGTAAAAATTAATTCCCATCTGGTTTTGGATTTTCTTCGGAAAATTGATGCAAGAAGCGTGGAGTTGCTAACCATTGCTCAGACTTGTATCGCCAGTAGCACGACAACAATATTTATGAATGTTGTAAGGTGGATAAAAGCCTATGATTTGTGAACATTTTA
+
MKQOLKIOJPHLMIMKKNLHKNKNLJILNIKIOKOLSISKJJINMSIISJSKNLKKOQMLSMOSSQLMSKLSSSIKKKKKHLNOOISSISQOKJLNMJNLKKIQLNLOSSNOKOILOJSHKIIIJOSIKHOMSOPKMKHLIGMMISKPMNMLROJKLBICDHLMOOKOKMJJMLHKGGGHMJSLOSKQPSSKSSMLMSKPJKGLNJNNLSSIPKLJLRSOSJIGHIKSIIS>>>>>AEGCSMJLHFHEEFIHFJFIHGHLKKIJKLJSNSJNMMNSKKHISQNNHSNPIKJSSLJQPMSMOKSJPSMJLPJKSINJJIHGJSSSSILKRLPNKNIMJJOLQHGEFDGGGEDFIJKLRKOKHSJJMMJSOSDDCCBCEKHLHIHBBDROOLOSHJNJQLPLSJJSONLJJQKNIGKONMNLIKIKOMKJFLJOJOIJJHJJNJQQPMOMHOIKSSMLKQJJIPKNKJLOPONSSMLHFHKKQMJGJPIKSSLHI88777;=?FEDJJHJIGGOJKKFILPQLMOSSSMKPMMSJL4../KLSOSSKHLIHIIHHHIGFGGILKSLOJJLHJJIJLJLLIOMNJLKINSPGCBBCEFHJGIFCBBBDEFFEEFJHJIIKJIJSKHIGHEEFEFFEFGMLKHFHFEFHIKLKKIJGD<63+)'
@604_2WVZPS_3
GGAATGTTCACAAATCATAGGCTTTTATTCACCTTACAATATTCATAAATATCGTTATCGTGCTACTGGCGATACAAGAAGATTTTGAGCAATGGTTAGCAACTCCACGCTTCTTGCACCAATTTTCCGAAGAAAATCCAAAACCAGATGGGAATTAATTTTTACCCACAGACCCCACCCACCTTTTTCAAGGCACAATCATTCAGATAGAAAAACATAATATTTACCTATAATACTTGTTTGACTCGTTTGATTCCTCTTGGGCTGCTATCGAATTCAACTTATCTTATAGTCATGTTTCCATGACATCATGAGGAACTAACTTATTTGGTATTACCAAGGGCTTATACAAGTTACCAATTTGTATATCTTCTTGGTTACTTTTATCCTTTCGAGATAACGTCTATTGCGTTAGCGATAAGTCTTTCACACTACGTCTACTTATAAACTTGCACATCAGTTGAACTGTAAGATATTATTATATCTCTACTAACTCATCCTTCTTACGGGTGCCTTACCCAGTCATTATAGATATTGTAGTAATTGTACATAATTAAATGAATCCATTTAATCATTCCTTCACATAACTCCATTGAGAGCACAACTAATTCCTTGCACTGTTGATTAGACAGTCATACACAAGGCTATGTAT
+
GHHOSPLPKQJONKNSSSJPILIKSNJNLNLLSGHGGOSLJOGHLHSKHNSSOSSSSJSLIJMLLHICDE@@@@?A-*)),+))))'-.39ABHNJHJIJKONKSRJSHKMJMNSQSJOJGCEESADQBBNSNOMSSJOIFKCB?=A@@86655/,,,-88888;DIFGLJGKSOQGGSF>LMKKKNSQSJMJLMSKLKJLOSQKOSMSSMRSSNSPSKSSNRSLSSKMSIMSHMIKSPMLSMSSNK;;;<MMLJMOSNLA;;;;<5552010/22555567;::;;<<<=BBGHJJGH;:D33GIJLIE@@::;;=JGFGFENNMILRJIKMIIJIJRSSLSIMLSIHMOHDGJSOSSKHCGFEBA@@=;75220////****4/7>?DDSKGIIKNLLOMSQIRSLSNNKISLKRPSQOJKLQSJSSSMRSLQJNJLKRQOOSONPSSSJJNKNSJKSOSRSMNMSSOSKSSRKLSPSSOSSJSMHJLFKHJKB==>CEB===422222<=63334<;55CA@@BCBJIE=<;;=CCGLGPIHIMJHMSPMGSKJKKMKSSIRQLJNSKPJLJKSNJSSLKKLRRQONLSOSJSOMRJLSHJRIHMMSOQKNIPNLKONSRMNMSLKMMRNFCEAB2.EKLHLJHHDF0/
@605_2WVZPS_3
GGAATGTTCACAAATCATAGGCTTTTATTCACCTTACAACATTCATAAATATCGTTATCGTGCTACTGGCGATACAAGTCTGAGCAATGGTTAGCAACTCCACGCTTCTTGCACCAATTTCCGAAGAAAATCCAAAACCAGATGGGAATTAATTTTTACCCACCAACCTCACCCACCTTTTTCAAGGCACAATCATTCAGATAGAAAAACATAATATATACCTATAATACTTGTTTTACTCATTTGATTCCTCTTGGGCTACTATCGAATTCAACTTATCTTATAGTCATGTTTCCACGACATCAGGAGGAACTAACTTATTTGGTATTACCAAGGGCTTATACAAGCTACCAATTTGTATATCTTCTTGGTAATACCAAATAAGTTAGTTCCTCTCATGTTAATAATAATCATCTATAGTTGAATTAAAATGTTAATTGTGAGAGAAATCAAATGAGTAAAACAAGTATTATAGGTATATATTATGTTTTTCTATCTGAATGATTGTGCCTTGAAAAAGGTGGGTGAGGTCTGTGGGTAAAAATTAATTCCCATCTGGTTTTGGATTTTCTTCGGAAAATTGGTGCAAGAAGCGTGGAGTTGCTAACCATTGCTCAGACTTGTATCGCCAGTAGCACAATCCTGGATATTTGAATGTTGTAAGGTGAATAAAAGCCTATGATTTGTGAACATTCCA
+
KGOSSKSMISSOSLIRSSNIHKGJLJIKKJKNRSLPJFFE>==;;=875556,(((*-689:;;;::;<FFEFEFIHKSINJLIPSMLOSMOHHKJKKMJSHJNISLKSRRSSOKKJSEP/SBBEE@?MNPOJEFLHHJMIINMROMSGLDDDB>@8,++++/'&%&&'3433446:;:AA:>444IKKLJJJJHSMLOSMJJQSLQJLSIKSKOSKSOJSLSQSNSKQSJMMNLSLSLPJGHKMHGJGFFKIHL==QMNMOKIFC9989IFFILQKKMKMKJNOMOKKMKJLSPSKMIEDEFCBDCDSMLOSOKJKGMHGHLC><=.+(((99<DHIIIGKLNHEHGFADEJHNHOKJGJJOIILJIJGJNMOSCDB@@BBCECECA>=<32,('$$$%&)%%%%%%$$$##$#####$$&%%%%%%$%&&(('%%$%%%$$$$%%%)((*++,54444:;;=@>BABEDCA=@?>?A@BBCB@BCDEGJKLIFEDDABCFDEFFADCGGKH<766666667::81000/..--08868>@ABBEBADEABB??@ACDEHKLINEFISKDCC@@AFCGFFE:9877630*&'&'))/1444222239>??>:9:7122568:<==:100/+**))((((*)((((('&&&(%'')'())*01168889:99:86421,*'&'+--..//447411-
@606_2WVZPS_3
GGAATGTTCACAAATCATAGGCTTTTATTCACCTTACAACATTCATAAATATCGTTATCGTGCTACTGGCGATACAAGTCTGAGCAATGGTTAGCAACTCCACGCTTCTTGCACCAATTTTCCGAAGAAAATTGGTGCAAGAACGTGGAGTTGCTAACCATTGCTCCAGACTTTTCTATCGCCAGTAGCACAATAACGATATTTATGAATGTTGTAAGGTGGACAAAAGCCTATGATTTGTGAACATTCCA
+
IRIOSMLSSSKNSOSNSJNLOKQSSSLLSNOOSNSSOHGFDEE@?@?ADCCKDCCMKHKIOJMINNOMPOMJPINLFIFCCCBBGCBBACGPIGKNKISKSJSJOLJLSOSKILHGGFCJ;9GCBEE>BD<<<8899999531)(((-,-11/.,***('&'()**)&&'%%&'(%&()-001/..,+***'''')523335<=:;;9985,,,,,0000----,,,,554655*)'&&&&)))0021012
@607_2WVZPS_3
GGAATGTTCACAAATCATAGGCTTTTATTCACCTTACAACATTCATAAATATCGTTATCGTGCTACTGGCAATTACAGCCTGAGCAATGGTTAGCAACTCCACGCTTCTTGCACCAATTTTCCGAAGAAAATCCAAAACCAGATGGGAATTAATTTTTACCCACAGACCTCACCCACCTTTTTCAAGGCACAATCATACAGATAGAAAAACATAATATTTACCTATAATACTTGTTTTACTCATTTGATACCTTTTGGGCTACTATCGAATTCAACTTATCTTATAGTCATGTTTCCACGACATCATGAGGAACTAACTTATTTGGTATTACCAAGGGCTTATACAAGTTACCAATTTGTATATCTTCTTGGTTTCTTTTATCCTTTCGAGATAACGTCTATTGCGTTAGCGATAAGTCTTTCACACTACGTCTACTTATAAACTTGCACATCAGTTGAACTGTAAGATATTATTATATCTCTACTAACTCATCCTTCTTACGGGTGACTTACCCAGTCATTATAGATTTTGTAGTAATTGTACTTAATTAAATGTATCCATTTAATCTTCCCTTCACATAACTCCTCTTGAGAGCACAACTAATTCCTTGCACTGTTGATTAGACAGTCATACACAAGGCTATGTCTATAAACATTCCA
+
PIJHSLHMIJGHSHFKSJIJLLNKSSMMNSHMLKMIGGGEFFGFGJJOSIJKIKLLJQIIFHGJKFHB??'&&%$&&'')+59;>>ABABLLHHIEEEIMHIIIJLHNKSSJJKHIEC;:11B>=EDIHSJSJKIGKRKNSIIMILJLKSJLPIHSKSNSNJKSJHKKSSKHJKKIGHFGEJSEGGEC@ACMSNLSMKLMJJIHLSJNLLMKSIKNMFGHCCKLGJKNLLISPNIPSSPIJIJMNIDDKEH769:74=>=@FBA><98999LQOMLMNOJKHLRRLIPKKSOSJJLNOSGGGGFJJHPNIOLSPNIIJNPLMLNLSSPONMKHKJIOLIMKMIPOLPRMLJLHJIJPKLIKLJNPOML==88HIKMSGLPGGIMHLEBCEFEKMSKHMKGKLHLSJRKIDG;;;5444))))(<?IHFEFEHGIJMKLKILKSOSIILJKHMJLKKSMNNKMSSNRNKOSSNLJMSSSSLSNIGGJLSJOKKSMKNSLJNRKHMHMKJKSRJIKPJLHPKQNKNIEHGHGKMQLIKONMLJSLLJJLILKFIHFGHHJJSIPLJKOOGHB<:<::>?@KIOHOIQOSLJMGRMJHRJJSSKLMHJNKNJLMLOMSJMNOMJNLLGHHJHGIGHHKIEDHGHGGGFIHJFFEEFHHGJILH
@608_2WVZPS_3
GGAATGTTTATAGACATAGCCTTGTGTATGACTGTCTAATCAACAGTGCAAGGAGAAAAAATAGTTGTGCTCTCAAAAGGAGTTATGTGAAGGAAAGATTAAATGGATACATTTCATAAATCTAATTCTACAAAATCTATAATGACTAGGTAAGTCACCCCATCAGAAATAAGTTTCAAACTAATAATATCTTACAGTTCAACTGATGTGCAAGTTTATAAGTAGACGTAGTGTGAAAGACTTATCGCTAACCCAATAGACGTTATCTCGAAAGGATAAAAGGAACCAAGAAGATATACAAATTGGTAAATTGTATAAGCCCTTGGTAATACCAAATAAGTTAGTTCCTCATGATGTCGTGGAAACATGACTATAAGATAAGTTGAATTCGATAGTAGCCCAAGAGGAATCAAATGAGTAAAACAAGTATTAGAGGTAAATATTATGTTTTTCTATCTGAATGATTGTGCCTTGAAAAAGATGGGTGAGGTCTGTGGGTAAAAATTATTTCCCATCTGGTTTTGGATTTTCTTCGGAAAATTGGTGCAAGAAGCGTGGAGTTGCTAACCATTGCTCAGACTTGTATCGCCAGTAGCACGATAACGATATTTATGAATGTTGTAAGGTGAATAAAAGCCTATGATTTGTT
+
???ROJLMNJNI::;LOLKPKRJOIKIIJISKSMJKOJLHILMNKMIHHGFA=7,((())01122ECMOMMPILIHJHJMRJHIKHKOJIKCA@BB>995/...)'&&%&$$%&(')'%%$$#$$$(%%$%%''*476667>>:::::;;G522236662+()($$$$$%$$$$%'%&'((....FGLJNNJSKSNLSPMSPLPOSMNSPJJPSNLRLQJGLPJSIOSS>>=>=?SMMKLFGIJHIPMKKJNISMSJRNMQMSLJSMLPLNNLILKKHKPSQCMJHHSMIMRKLNMSJPLSHBERJMJSNRLSJMOKMMOSSQJOJNKOJSKJLJMLSNSJKROPKONOKSKHROOICBBCGSOSSOKMOSJHLLONOSEEGIJLMNSLSKLJRILPEHHSCCCBAECDFGEFEFKMIOOIRSSQSRHJSHEEDFHPLKLJLPLSSNSGIGJGGKSJKOKOKONISOSQIMSQJEHDHHHEGPKIRPRSSLLSRLLOSSSSSLSOSSSSSNSSFHNSSLJSSSOSSSLSDBE>333DDJHOIBDDBCCEEHJHJJNKSSSKNLIIKJMRMKIHIGDGJJLSOJKJILIIIIFLKNIIJHHFJINSJJKSSSMNGEGFFJLKB@AABRRMMSJHKKNSHHII?><<0(&$
@609_2WVZPS_3
GGAATGTTCACAAATCATAGGCTTTTATACACCTTACAATATTCATAAATATCGTTATCGTGCTACTGGCGATACAAGTCGGAGCAATGGTTAGCAACTCCACGCTTCTTGCACCAATTTTCCGAAGAAAATCCATAACCAGATGGGAATTAATTTTTACCCACAGACCTCACCCACCTTTTTCAAGGCACAATCATTCAGATAGAAAAACATAATATTTACCTATAATAATTGTTTTACTCATTTGATTCCTCTTGGGCTACTATCGAATTCAACTTATCTTATAGTCATGTTTCCACGACATCATGAGGAACTAACTTATTTGGTATTACCAAGGGCTTATACAAGTTACCAATTTGTATATCTTCTTGGTTTCTTTTTATCCTTTCGAGATAACGTCTATTGCGTTATCTCGAAAGGATAAAAGAAACCAAGAAGATATACAAATTGGTAACTTGTATAAGCCCTTGGTAATACCAAATAAGTTAGTTCCTCATGATGTCGTGGAAACATAACTATAAGATAAAGTAAATTAAAATGTTAAAAGAAATAAAGATAACAATTACTTATAGGTAAATATTATGTTTTTCTATCTGAATGATTGTGCCTTGAAAAAGGTGGGTGAGGTCTGTGGGTAAAAATTAATTCCCATCTGGTTATGAAACTCGGAAAATTGGTGCAAGAAGCGTGGAGTTGCTAACCATTGCTCCGACTTGTATCGCCAGTAGCACGATAACGATATTTTATGATATTTGTGAGGTCTATAAAAAGCCTATGATTTGTGAACATTCCA
+
NSSMKOLOMJMLJMOSMKFJOIJSJNLKOSMNKIOLIHHILRIKSLLNMNLKOSJLIRLHMMISSSPLLLIFFFFSPSMGHIJHFFGEKSOLJSIOMSROQKHLJPLLNKKSKLMNGSNSISSHIKHORJNSOSSNLSKPLSSLLLMRSQRLJGMOSKMJIIGMSJJJIMMLSSK;KJHGGIIHIKKOSIHHMD64444BCIKHIHLJKKSRSOSJPNSKPJJLMPSJSPLNLMJKLSSSSNISOSKMSMNROOQQJIQKOOPJQLCDBCHOKLIKLLPOLMKPKSNLHNJNKKNNSLSNKSNQPOOMQSSMKKSONJMJHILNLQSLLNJHGFEEHLPSNJMNLLGJHGEGMLKJOIMKLJJHIFA222+*+*.+.-,+-,.28??>;;@DCJJMIGHJGILMSMHMJILMIEFDCB@>98654/);:::<;=?ABABEA@FFEDHFCD>A?@?@@=?==666:;DDKEFEECBBDCBDFFFEBCCCFFECB=>88.....6445667530,%$$$&(&&&'&&'-*+*)(&)&%%&%%%$##$%(''''''&&&$$$$%'''$%&&%(-.+++,,/333348<>AAB00001@?@@A@DDCDFFGB@@<9999:;===>@>@DCCECEDD@?:4:=?@CB@?==;64/(*+,--/.,,'$####$%&9<?@AA??>?>@@=AABA??@AAB?@<;;999982222=<<4421233<;76678:<<<<;844445;5544489-)83332244432444553333>@AFABA@?>2111121/..15;:9::
@610_2WVZPS_3
ACTATCGAATTCAACTTATCTTATAGTCATGTTTCCACGACATCATGAGGAACTAACTTATTTGGTATTACCAAGGGCTTATACAAGTTACCAATTTGTATATCTTCTTGGTTTTTTTTATCCTTTCGAGATAACGTCTATTGCGTTGAGGATAAGTCTTTCACACTACGTCTACTTATAAACTTGCACATCAGTTGAACTGTAAGATATTATTATATCTCTACTAACTCATCCTTCTTACGGGTGACTTACCCAGTCATTATAGATTTTGTAGTAATTGTACTTAATTAAATGTATCCATTTAATCTATCCTTCACATAACTCCTTTTGAGAGCACAACTAATTCCTTGCACTGTTGATTAGACAGTCATACACAAGGCTATGTCTATAAACAGTGCAAGGAATTCGTTTGTGCTCTCAAAAGGAGTTATGTGAAGGATAGATTAAATGGATACATTTAATTAAGTACAATTACTACAAAATCTATAATGACTGGTATCATGCATTAAGAAGGATGAGTTTAGTAGAGATATAATAATATCTTACAGTTCAACTGATGTGCAAGTTTATAGAACGTAGTGTGAAAGACTTATCTCTAACGCAATAGACGTTATCTCGAAAGGATAAAAAAAACCAAGAAGATATACAAATTGGTAACTTGTATAAGCCCTTGGTAATACCAAATAAGTTAGTTCCTCATGATGTCGTGGAAACATGACTATAAGATAAGTTGAATTCGATAGTAGGT
+
LQORRPSOSNQLIQJLMIKDBBABD==>MSHLKLIMMSKPSMKMNPMSSNSSMOLHJSLSNSSSNLKSNNOLMMKRRSJSSKSSOOSSLKNPKKMKSRSSSSSPSMH,))*BEGGSSA@AAJMNSKHNLHLNLJLIMIJHEF?>322)(((&&$$$$$&'+(/EGGKIKHIIHHSJIMLHLQMNLIFHEFN<;;::;;SEDCC889EKLPNMMJNSOPHHAADEDIKNSOIMGJSOQSJIJGKILSSPPPPQSSKLPLNKSNKLONSQKSNLMIPLSJSLSLNIIMHSSKLJLSSISNOSSPLNLLPLQN;;;;;;=LLMKSSNSOLPKHILNJJMMJSKLLQMLSOSNLJNPLLSSLLSSJKMSKHIKOLKRMNKMKNPKMJKSKJIIIGSKJJHGDB@=<42++''&'''(,==>>>AAB?:FCDCDCGDDBBCEFIIE?=>DBCEEGHGFHIHDGFDIKIHFCBCEFHFHGFHHGEBDFF???>@AB><96/..,+,.-,--.,)(*--15??97665.()2221767>@CCDCDEFEFFHGGJGHKCCABBBBCEEDA;:88960..)()()/333335568:=<>>>??>??>>>9999:>=?>=>>8;;;;<=>?BCB=.)():DFFEB=;::85699978::;:?@@B@?>>>=:++'''''))*)*,-4556645646>>?AA@@<555:66678<<84444697777699:9;;::;=B@>@@BBBBA>11111;8874
@611_2WVZPS_3
GGAATGGTTCACAAATCATAGGCTTTTATTCACCTTACAACATTCATAAATATCGTTATCGTGCTACTGGCGATACAAGTCGGAGCAATGGTTAGCAACTCCACGCTTCTTGCACCAATCTTCCGAAGAAAATCCAAAACCAGATGGGAATTAATTTTTACCCACAGACCTCACCCACCTTTTTCAAGGCACAATCATTCAGATAAAAAAAACATAATATTTACCTATAATACTTGTTTTACTCATTCGATTCCTCTTGGGCTACTATCGAATTCAAACTTATCTTATAGTCAAGTTCCATGACATCACGAGGAACTAACTTATTTGGTATTACCAAGGGCTTATACAAGTTACCAATTTGTATATCTTCTTGGTTTCTTTTATCCGTTCGAGATAACGTCTATTGCGTTAGCGATAAGTCTTTCACACTACGTCTACTTATAAACTTGCACATCAGTTGATCTGTAAGATATTATTATATCTCTACTAACTCATCCTTCTTACGGGTGACTTACCTAGTCATTATAGATTTTGTAGTAATTGTACTTAATTAAATGTATCCATTTAATCTTTCCTTCACATAACTCCCTTTTGAGAGCACAACTAATTCCTTGCACTGTTGATTAGACAGTCATACACAAGGCTATGTCTATAAACATTCCA
+
KJNLMMSJILNSPILPLJMLMIKLMIINNSLSSSSSNJHMIHGHFHKHMQILSLJSNMPJLJKISLOQJJLLIKGJIKKPISMSMLSSKLOKIIKJLSLSOSSSKJQNNRLNMSKIMJPIOSMMGIPLSLOPKNNKLPHHHLHJNKGKMSIKB@A@=<.1111128@BFEDGHSJQHKIN72OLJSSSMSLMJLIKMPRLSISNLJIISSSSSJSNLIKSMSRPOMSSMPIPMLJOKLKLPPNKMKJMNLSMIISIPPIIJSSKSMPOOIMPKKSSKJKKNLRKJPLSL>>>MHOKNLMLKOISMQKMLPJOKLSMSOSJJQN:::::IDHFEDCGGSJLKJSQNLQLSMSSNPSNOSLSQLRPNMLKJE87//111100026EGSHOJPOSJKSPQKMJNSOLMLRNKMIHSSMJORILG<;;;MSPMKQIKIJSSNKSSKKSMJSMLPNIMJMSIKPMLSMSSKOQSPMOSPOLSIKSSLMJSOSOLNOHPSKIQKSPJOPMOHIKMJLKLJSMNJJLJMSMJMPLLNJLLSNQJNOSSRMSPJIIGJPHKSKLLLKJJSIOSSKNSMOLNNPFGGAAAB@AAKNILILSSGQKIJMSIMQKNMPLLMNSSSSSOMPMKKMSMKIGHGGKMSKOLSJKQQLOJHJIKJGFFGHHKIJIJFH
@612_2WVZPS_3
CATATGATTCCTCTTGGGCTACTATCGAATTCAACTTATCTTATCGTCATGTTTCCACGACACCATGAGGAACTAACTTATTTGGTATTACCAAGGGCTTATACAAGTTACCAATTTGTATATCTTCTTGGTTTCTTTTATCTTTCGAGATAACGTCTATTGCGTTAACGATAAGTCTTTCACACTCGTCTACTTATAAACTTGCACATCCATTTTGAATTGTAAGATATAATTATATCTCTACTAACTCATCCTTCTTACGGGTGACTTACCCAGTCATTATAGATTATGTAGTAATTGTACTTAATTAAATGTATCCATTTAATCTTTCCTTCACATAATTTCCGTTTGAGAGCACAACTAATTCCTTGCACTGTTGATTAGACAGTCATACACAAGGCTATGTCTATAAACATTCCA
+
))+=B11111AABD?<<<@KB;976655767888=@@9999:::+**)'((.16588:CHHFGKJHNKSKLKKSSQSMF333312FDHGFEFEFFHHFIKOHLSEEEHGIIJLGPJMLGGFBBAB?912*())*)+*))(*(((((4<==FFHG?A@@?@@?7566/-22345////000./1.//&%&&,+*)*(('')+,*(('(()(''&&(((),*++++>?CFGHGGGIIJJGJSHNJHJIJIHKHIHLSKKSSSJCDDDLSFEEDCIR>GLIISMKSJEHEIIJNS@@?@@BB=;;<;DDCEHHIKHIGGJBBBABEABJCCBA@A943001HDGEFHJJGJIIKLSSKSHIHKQKGHGHNKPKKHSSJJOSMIEHGKHJQKL>>>>=?GIHRPEFDCCD???>>AB@A@@//8
@613_2WVZPS_3
GGAATGTTTATAGACATAGCCTTGTGTATGACTGTCTAATCAACAGTGCAAGGAATAGGTTTGTGCTCTCAAAAGGAGTTATATGAAGGAAAGATTAAATGGATACATTTAATTAAGTACAATTACTACAAAATCTATAATGACTGGGTAAGTCACCCGTAAGAAGGATGAGTTAGTAGAGATATAATTATATCTTACAGTTCAACTGATGTGCAAGTTTATAAGTAGACGTAGTGTGAAAGACTTATCGCTAACGCAATAGACGTTGTCTCGAAAGGATAAAAGAAACCAAGAAGATATACAAATTGGTAACTTGTATAAGCCCTTGGTAATACCTAATAAGTTAGTTCCTCATGATGTCGTGGAAACATGACTATAAGATAAGTTGAATTCGATAGTAGCCCAAGAGGAATCAAATGAGTAAAACAAGTATTATAGGTAAATATTATGTTTTTCTAACTGAATGATTGTGCCTTGAAAAAGGTGGGTGAGGTCTGTGGGTAAAAATTATTTCCCTTCTGGTTTTGGATTTTCTTCGGAAAATTGGTGCAAGAAGCGTGGAGTTGCTAACCATTGCTCAGACTTGTATCGCCAGTAGCACGGTAACGATATTTATGAATGTTGTAAGGTGAATAAAAGCCTATGATTTGTGAACATTCCA
+
KOGKLJOIQKSKEGGGSJMJLGILKHGKJIKHSLHIIFHHHIJKKNIGGCB=:/.-('''''23CFGIGIEGHRSLLIJHIHLLHGKSKMKKNMMOJSSMOJMHQKEBCCABFEDFFNJNSPMMMKHIIIJIMSJSKJJOOIJSNKSOJILFRJHMJLJJELSRKLSPMEFDDGDEDCDFGHIKSKSRLOSMNNOQLIKPKJMOMSSNSSLKPOLKSPLQKMGDBBEFFMDFCCFIGFIKJMIFEDEFEFGGFFEFEFGILIGHGIJKKKHLNHSOJMMKIOPIGGFIADHHOKSNPLJSJRNJIPPQIKLHKMKMMKKLLMQHMNJNKMJGIJJIHIIOKHHNQFHHFDCFDCCIKGHLJGEFGKLNSJLHFFDEFIHKPJKMINHOHMJIHDFGEFFHGHFE<433CDEHLKLSOP65557JIIHEEBBCDEFJFIFFEFFHHOJHHJJPLJSRIGJFHFMEGHGGGIFGHGGIHGJJKKJIIFGEFFEECDCCEE?@@@?EDGNLSKJIMHJIFHFIFFDHIINGHGCHFFNC777JGLILMHGEDDDDEGDB@AABCDFDFHFHEFDDEFECBAACDIHHIHHHFDBBABCFEDEDC??>>?B?>>?BEFEFCCBDBDDFBABBBG;9766=?AC@@@?@AAADEFEEEDDCCBBDB
@614_2WVZPS_3
GGAATGTTCACAAATCATAGGCTTTTATTCACCTTACAACATTCATAAATATCGTTATCGTGCTACTGGCGATACAAGTCTCAGCAATGGTTAGCAACTCCACGCTTCTTGCACCAATTTTCCGAAGAAAATCCAAAACCAGATGGGAAATAATTTTTACCCACAGACCTCACCCACCTTTTTCAAGGTACAATCATTCAGATAGAAAAACATAATATTTACCTAAAATACTTGTTTTACTCATTTGATGCCTCTTGGGCTACTATAGAATAAACTATCTTATAGTCATGTTTCCACGACATCATGAGGAACTAACTTAATTGGTATTACCAAGGGCTTATACAAGTTACCAATTTGTATATCTTCTTGGTTTCTTTTATCCTTTCGAGATAACGACTATTGCGTTAGCGATAAGTCTTTCACACTACGTCTACTTATAAACTTGCACATCAGTTGAACTGTAAGATATTATTATATCTCTACTAACTCATCCTTCTTACGGGTGACTTACCCAGTCATTATAGATATTGTAGTAATTGTACTTAATTAAATGTATCCATTTAATCTTTCCTTCACATAACTCCTTTTGAGAGCACAACTAATTCCTTGCACTGTTAATTAGACAGTCATACACAAGGCTATGTCTATAAACATTTCA
+
SLIKIOSSOJSSRSLSSMHJKHMJMNLLONOSLLJLHIRMOQSKJKLKSRKSOKJMNISPQIHMLJQKLRHKNOLOSPSSKGGFHGNSONJPIKMILHPSKJSJHIPLSSFNOKJLJKNSMMSHLMSSPSMMMPISLSMKIJLSSSQKSKSMSSHGKG@DJSGSJJGJIIFILSIGMIIBBSNGAA@JSLKMJPOISOKOSNOSKSJSSRSJSLMLSJOSSSLDDEHNMJGFGEFHKPLIMIJIMOOSHJHKICB9.068ACC6-,(&&&&'(((0)))0111445FMKNSLSSNQGHFIJQLKQHKNMIIHSLJISNPSSSNLONKPDNKNSRMOSSSKOQNLIKSKMCNLHPMSSSNKMQNRPMLQGNILKGIDKB6666JHODAAAGIHMJMMKSJKSJJSRORQMHHLGGISCHRKOJNLKKJHLNOISJRRKMMSKOJSPSMHPJNMKKOSNIIHQSGHGRLJIS??MOMSMLLSHIHJIMOKFHFKG>>>>>FHQSMRSPKLKDDGF==RIHPOMSIJHHIJIKLIQILMJQMSJGLHCIJHIISOQJJIKJHIJSNMQSIKSISGG@@EFHGHSSSSMJJOISNNSOJLJOLOKSILKMJNSSPMRHMSPSONDDCDBDGHJSJMNIKJGHIGHHHIFIGFEHIFDA<2//
@615_2WVZPS_3
GGAATGTTTATAGACATAGCCTTGTGTATGACTGTCTAATCAACAGTGCAAGGAATTCGTATCTATCAAAAGGAGTTATGTGAAGGAAAGATTAAATGGATACATTTAATTAAATACAATTACTACAAAATCTATAATGGCTAGGTAAGTCACCCGTAAGAAGAAGCTGAGTTAGTAGAGATATAATAATATCTTACCGTTCAACTGATGTGCAAGTTTATAAGTAGACGTAATGTGAAAGACTTATCGCTAACGCAATAGACGTTATCTCGATAGGATAAAAGAAACCAAGAAGATATACAAATTGGTAACTTGTATAAGCCCTTGGTAATACCAAATAAGTTAGTTCCTGGTGATTAGTGGAAACATGACTATAAGATAGTTGAATTCGATAGTAGCCCTAGAGGAATCAAATGAGTAAAACAAGTATTATAGGTAAATATTATGTTTTTCTATCTGAATGATTGTGCCTTGAAAAAGGTGGGTGAGGTCTTATCAGTAAATTCTCCCAACTGGTTTTGGATTTTCTTCGGAAAATTGGTGCAAGAAGCGTGGAGTTGCTAACCATTGCTCCGACTTGTATCGCCAGTAGCACGATAACGATATTTATGAATGTTGTAAGGTGAATAAAAGCCTATGATTTGTGAACATTCC
+
DDDMMJMOJPIHHIIISKHSKSMLSQSOSKJHBC5-,,,588884555546644300&%%$$&%&((-.390DGHNFDEDC986469/001888<>CJJSOMHIIKHJIKKFFEGFGEECD<;;;:;>?@KGFFHGSSJIIHHLMNFFJFJA@DL4?:+(())''../)((((*+14;;=@GNGJOKKIJOSNLSSJMNOQLKLHIKQNSSNMKLMKOSLLNSBKKSKILNJNKSNSOMSNKJSLLMKIKMJKIJGIGLKHPJHIHEI--&&&&&,,-00////5;?8:879AGEFIFA9:BCCBFOHGFEBBAAAAA@EBCBDCA:::9=>>==::;;@A??@??@B<;8+*+-,-*('(((//@HJFCAACCD6555:,(((@==:94111.-.-----21221259;;>KFKDDADCELMSHMIIHQIFJ:9999:CADEE?>;=<?AB8767.0***((,&%%%%%&'''''89FHIJ;::::=<<;(((&&*'$$$%''(&&&'*-4=ADDEHOMHJHIINMLSI@<<=FLIKL77777BAACEFDEFFKIIPOMKFGJIHEJOEDEDD@?@?65538678@ACDDDIFDCCDDFJEE:9:=>9:FGHILLJLLLGFFGEGGFFKKHFFEFEEGGJHLIGF=5333621
@616_2WVZPS_3
GGAATGTTTATAGACATAGCCTTGTGTATGACTGTCTAATCAACAGTGCAAGGAATTAGTTGTGCTCTCAAAAGGAGTTATGTGAAGGAAAGATTAAATGGATACATTTAATTAAGTACAATTACTACAAAATCTATAATGACTGGGTAAGTCACCCGTAAGAAGGATGAGTTAGTAGAGATATAATAATATCTTACAGTTCAACTGATGTGCAAGTTTATAAGTAGACGTAGTGTGAAAGACTTATCGCTAACGCAATAGACGTTATCTCGAAAGGATAAAAGAAACCAAGAAGATATACAAATTGGTAACTTGTATAAGCCCTTGGTAATACCAAATAAGTTAGTTCCTCATGATGTCGTGGAAACATGACTATAAGATAAGTTGAATTCGATAGTAGCCCTAGAGGAATCAAATGAGTAAAACAAGTATTATAGGTAAATATTATGTTTTTCTATCTGAATGATTGTGCCTTGAAAAAGGTGGGTGAGGTCTGTGGGTAAAAATTAATTCCCATCTGGTTTTGGATTTTCTCGGAAAATTGATGCAAGAAGCGTGGAGTTGCTAACCATTGCTCAGACTTGTATCGCCAGTAGCACGATAACGATATTTATGAATGTTGTAAGATGAATAAAAGCCTATGATTTGTGAACATTCCA
+
NMKLLKJMSJJHMLMNSKKSIQLLNPJSSJNMSKSLSRRKMKJMLJOJMSSHKSMSPJJILSSQNSSMJHSMMLNSMNNSSRSLLLNMHNOMLOKHSICDSJLKNSGJSLJHIE===>GEFDBGDDCCDLKNSLPLPRIJNPIMNSKSKLISHEGE>4651123:9BA>@@@@DDEDFGFEKSLMNQNPOJSSLSLMLPIKNSIOLPSSKSQOKLPHQNSIHLHSJJIKKKGFGFFHISSSSPOPMIJIHIHKIFDEFHJSIJKLOGSKSLMSQSRQSSHMJJQHESSPLJPMOLSRMILKLSSPKSIMNG77777KSSIJJMPSMLSLNPNJLLOQSSSSKMKKJQLMSNIIJKJJMSJLLJMLNSMMSKHKHIKMLKPNSLJIJNPIHKIKKSKNPKSRLMSF512MLKJNQKMSLLGHHGMPNMMPJLHQKOIMMJISINKSLRNNSSMSSNSILMSNMJJLGMSMSMMNJQF78=DDMGHGRJJPSJLSKOKKEEDDDMSNMJSSOIF;;K?BMQPLSSSJLSKHJMG@C(()>>SLSSLIIJMJHJKLJFFGHKIJNPSMSRLKNIKQJKHIJHKKHNLSOOOJGJIGKROHIMHGHIGEDDDCJNNQKJLJIILKQMJHIJJGHLGHIJJLGKSJHGGHLKHSLHJHJIRLOH
@617_2WVZPS_3
GGAATGTTCACAAATCATAGGCTTTTATTCACGTTACAACATTCATAAATATCGTTATCGTGCTACTGGCGATACAAGTCTGAGCAATGGTTAGCAACTCCACGCTTCTTGCACCAATTTTCCGAAGAAAATCCAAAACCAGATGGGAATTAATTTTTACCCACAGACCTCACCCCCAGCTTTTTTCAAGGCACAATCAATCAGATAGAAAAACATAATATTTACCTATAATACTTGTTTTACTCATTTGATTCCTCTTGGGCTACTATCGAATTCAACTTATCTTATAGTCATGTTTCCACGACTTCATGAGGAACTAACTTATTTGGTACTACCAAGGGCTTATACAAGTTACCAATTTGTATATCTTCTTGGTTTCTTTTATCCTTTCGAGATAACGTCTATTGCGTTAGCGATAAGTCATTCACACTACGTCTACTTATAAACTTGCACATCAGTTGAACTGTAAGATATTATTATATCTCTACTATCTCATCCTTCTTACGGGTGACTTACCCAGTCATTATAGATTTTGTAGTAATTGTACTTAATTTAAATATTCATTTAATCTTTCTGATATAACTGCTTTTAAAAAGCTACAACTAATTCCTTGCACTGTTGATTAGACAGTCATACACAAGGCTATGTCTATAAACATAGCCTTGTGTATGACTGTCTAATCAACAGTGCAAGGAATTAGTTGTGTTCTCAAAAAGGAGTTATATGAAGGAAAGATTAAATGGATACATTTAATTAAGTACAATTACTACAAAATCTATAATGACTGGGTAAGTCACCCGTAGTTAGAGGATGAGATAGTAGAGATATAATAATATCTTACAGTTCAACTGATGTGCAAGTTTAGTAAGTAGACGTAGTGTGAATGACTTATCGCTAACGCAATAGACGTTATCTCAAAAGGATAAAAGAAACCAAGAAGATATACAAATTGGTAACTTGTATAAGCCCTTGGTAGTACCAAATAAGTTAGTTCCTCATGATCATGGAAACATGACTATAAGATAAGTTGAATTCGATAGTAGCCCAAGAGGAATCAAATGAGTAAAACAAGTATTATAGGTAAATATTATGTTTTTCTATCTGATTGATTGTGCCTTGAAAAAAGTGGGTGAGGTCTGTGGGTAAAAATTAATTCCCATCTGGTTTTGGATTTTCTTCGGAAAATTGGTGCAAGAAGCGTGGAGTTGCTAACCATTGCTCAGACTTGTATCGCCAGTAGCACGATAACGAGGATTATTTATGAATGTTGTAACGTGAATAAAAGCCTATGATTTGTGAAGTTTCCA
+
SLSPSLLMOQSGIFFGJSRLISMHPSMNJISSSMQILLIMJSLNMSLILPOIMGSNGJKPJMIOLKMKKNMQNISKJKSLMPOJJSRLMSSMKQSLJISLOLLOMMNMJSPMLNSMGPJSCGLFMOLLKLQSQOFHSSKJJMLILMMSSJOPIMJMNPMISNLKMKQKII?=<=7301+++*-=<CBJIHJJNKNKJKMSPKQSISILKONSSMOPPSMOILJAG@>>?@LSJFMRSLMSSRNSKNSJSKMOMKMSRSNRSNNNNSMMPLGJLSPMSSKMRLPJSSPSNSLKQKJSSMQSLNIIJMKFFSKOMLNRSSLPSMMMKPSMRMSSMSMSQSNSKKSMSLLSOQQSOISPKMRJSLOSKOILHMLI=98;97677783===:;9())))2ADHHRJSIJQNSISKOMMKMFIIJMKPQKJPJJOHMLQSMMSMNSNSSSNLMQPNLKMSOSKJKNSLSQQIQIIFI>ESJNMMSNSLJKOJKJSSJI777:865558668BCCFHJHIILLLKHLJMHPKOHEEMFJJA?111....*+'&&&&'(**&%&%&(('''))&((&'('&'%%%((137;.....2)/,(((((**+,4:<AAFEFIIGJKKPINPNSPIJMKPLHHLJJLHJJHHHIJGILGIIRGFFHHGGIGFKHGIJNGFDEACCB>>:98779:=>?@@>==;;:87774333.-,++--,//23:;:9866689;;;<>@JFHC@@@?>>>==>??@=;=;65761/-*)&&&%%+,-22345:;;:;;;===??>=>?ABAA>751.*''&#####$&&&*+*))))),+,,,./376655788<755113987789:;<>?@@@?><:993.+*))''&&%&)*/22226::::<:=====>>>==>=><=@:9:::9BBEDECDDGHIKHHHGGHHJGKGMMJJJIKIMGF@@AB@@CB@GEE@CB=<;:9;;=@EDHCBA@?A===>?@=>=8763221*)()),000.++(()('''(((*3454455554333210///,++*())))+,.453233?@?BBBCAA@A@BBHHFCBBBCB?=<;;;;;;<<==?BCCEIGJIDCEFFDDDFBEEFGGHJIHJF<>?6GCCBBD=9:?==><=;;;=<;=<BHMSIDCCB==?9=>??@@AEC@?@>@?>776348:;<=<<:987411131/-,,+,,-((''')*:=><;:;<9888999:;>@=3110./1120/,,-,++''&%$$$%%&*268:;;;=>>>=;;999:;@?AA??>=<98,*+++--,,+(%%%%&.
@618_2WVZPS_3
GGAATGTTTATAGACATAGCCTTGTGTATGACTGTCTAATCAACAGTGCAAGGAATTAGTTGTGCTCTCAAAAGGAGTTATGTGAAGGAAAGATTAAATGGATACATTTAATTAAGTACAATTACTACAATATCTATAATGACTGGGTAAGTCACCCGTAAGAAGGATGAGTTAGTAGAGATATAATAATATCTTACAATTCAACTGATGTGCAAGTTTATAAGTAGACGTAGTGTGAAAGACTTATCGCTAACGCAATAGACGTTATCTCGAAAGGATAAAAGAAACCAAGAAGATATACAAATTGGTAACTTGTATAAGCCCTTGGTAATACCTAATAAGTTAGTTCCTCTTGATGTCGTGGAAACATGACTATAAGATAAGTTGAATTCGATAGTAGCCCAAGAGGAATCAAATGAGTAAATCAAGTATTAGAGGTAAATATTATGTTTTTATATCTGAATGATTGTGCCTTGAAAAAGGTGGGTAAGGTCTGTGGGTAAAAATTAATTCCCATCTGGTTTTGGATTTTCTTCGGAAAATTGGTGCAAGAAGCGTGGAGTTGCTAACCATTGCTCAGACTTGTATCGCCAGTAGCACGATAACGATATTTATGAATGTTGTAAGGTGAATAAAAGCCTATGATTTGTGAACATTCCA
+
KJINKOMSSJIMSKSNLMLLIIJMNOSMKSOMNHSIJJKMKNNSKMKKMKHKLSOSHEEEGOOSJNMSQGKIJNNOJHKIIIHGLJDBEISNJJMOINHJMISLMKKISRSSIIFFGHLLKNHJJJHGLJJMLMMLGGGHBBBC>?@QSJKKSRNNMFH@<?@BKNISMMRLSCCB>AA@>>@@BDGNRSSSSSSMMPRSIJSKHKLLQMSMLMJKKLJMMIJKLLMJMHGIMSJMQKMSNSSLMPILKIJGLGFIIGIPSKSPHMKROOLKMLPNLNSISSJLNPSNOOIPOLSLSJB:;HMLEISSSMPSKSKJSRORPILJNNKNLLQQIIIJLKSOLSJSKQSLJIPPSQKJIMSFHJGJSSKSOOQIGHHILKNMHIE<=>LQJFGCEEEKKKJKHINKMNLSKNJNPLSONMKPSKJKNNKJIIJSNNSPNJMININLLNPJOOKSSSOSLSKJLMOKSPSOPLLSMKJLHKSSSPOMHJJI.,,''(((-&&&&%%%'2*****GCBGBCKINIHOSQMSSMKNOMMQIKGMKOSSOGIGHE;:EKHDCCHIIPPLIJNQMKIJIJSLJJEDCCDLPMLJKKJFEDEGFILLJFFDDHIHJIGJPSLLRNININMLOLJJGJKILKIJIJPPJNGFHHHQLOQIKLLISROII
@619_2WVZPS_3
GGAATGTTCACAAATCATAGGCTTTTATTCACCTTACAACATTCATAAATATCGTTATCGTGCTACTGGCGATACAAGTCTGAGCAATGGTTAGCAACTCCACGCTTCTTGCACCAATTTTCCGAAGAAAATCCAAAACCAGATGGGAAATAATTTTTACCCACAGACCTCACCCACCTTTTCAAGGCACAATCATTCAGATAGAAAAACATCATATTTACCTATAATACTTGTTTTACTCTTTTGATTCCTCTTGGGCTACTATCGAATTCAACTTATCTTATAGTCATGTTTCCACGACATCATGAGGAACTAACTTTTTTGGTATTACCAAGGGCTTATACAAGTTACCAATTTGTATAGCTTCTTGGTTTCTTTTATCCATTCGAGATAACGTCTATTGCGTTAGCGATAAGTCTTTCACACTACGTCTACTTATAAACTTGCACATCAGTTGAACTGTAAGATATTATTATATCTCTACTAACTCATCCTTCTTACGGGTGACTTACCCAGTCATTATAGATTTTGTAGTAATTGTACTTAATTAAATGTATCCATTTAATCTTTCCTTCACATAACTCCTTTTGAGAGCACAATTAATTCCTTGCACTGTTGATTAGACAGTCATACACAAGGCTATGTCTATAAACATTCCA
+
SSKQSKSIMMSFBAAAFSA???@RIKKLSLKLNOOMJGKIKOLIJOKSSHMJISLHKOSMLKOPOJPIMJIHRKSIMOKNKKJQSMOSKNNLKSSLSJOLSSJJKKNQKSSMKKIEBBBE75F<<=LLNLLLIJFGKIMJFGBJCCCDSMLLS?KGHHGFJH<EOISOHQMCG@G0A:9::3.:>DIIQJRMIKISSOJSJLPKPSSLSOJOPNSSMKSSRSSLKKIIOSOSHSNSNRJPJJLSKSSSMLOSLQKSLLQSOIMJSIIHIOIQMSSSSLPOPNSNROSMNJHISNNSIIHKINPLSSKPIOLNNKIJJGSKSRSSOSSJNLKLISJSSSSJSRSJKPKNROSSQHIJLSLQKMMJLLELO66;;A<GDDKQSLKHJLMSLSKMNSNNKNLROOISSNOOSSSIHSJNKMOLSMSJQSJOLSSKLMKLSSKMKSROONKSLKMQMSLNLSRJMMSSLSPJKNOOMSNQLJKLLIMNSMLPMSOKNSKSSSSSSMSJNISMIHIKOSMOOMKLKMJMQJPJJOSHONJRSSOKPRISSMNJSEHLLMSKMMJGKJMKIOHKKLILSLSSOOLJJMJNLQLMSILOSIROOOOSSSMNSOMRJKKLSKLKPSNSSKQKILLKJSSMPILJISMIIHIMKGGIHFKLJMKRMIJ
@620_2WVZPS_3
GGAATGTTCACAAATCATAGGCTTTTATTCACCTTACAACATTCATAAATATCGTTATCGTGCTACTGGCGATACAAGTCTGAGCCATGGTTAGCAACTCCACGCTTCTTGCACCAATTTTCCGAAGAAAATCCAAAACCAGATGGGAATTAATTTTTACCCACAGACCTCACCCACCTTTTTCAAGGCACAATCATTCAAATAGAAAAACATAATATTTACCTATAATACTTGTTTTACTCATTTGATTCCTCTTGGGCTACTATCGAATTCAACTTATCTTATAGTCATGTTTCCACGACATCATGAGGAACTAACTTTTCTTTGGTATTACCAAGGGCTTATACAAGATACTAATTTGTATATCTTCTTGGTTTCTTTTATCCTTTCGAGATAACGTCTATTGCGTTAGCGATAAGTCTTTCACACTACGCCTACTTATAAACTTGCACATCAGTTGAACTGTAAGATATTATTATATCTCTACTAACTCATCCTTCTTACGGGTGAGTTAGTAGAGATATAATAATATCTTACAGTTCAACTGATGTGCAAGTTATAGTTGGCGTATGTGAATACTTATCGCTAACGCAATAGACGTTATCTCGAAAGGATAAAAGAAACCAAGAAGATATACAAATTAGTATCTTGTATAAGCCCTTGGTAATACCAAAGAAAAGTTAGTTCCTCATGATGTCGTAAAAATAACTAGGGATTAGTTGAATTCGATAGTAGCCCAAGAGGAATCAAATGAGTAAAACAAGTAGTTTTATAGGTAAATATTATGTTTTTCTATTTGAATGATTGTGCCTTGAAAAAGGTGGGTGAGGTCTGTGGGTAAAAATTAATTCCCATCTGGTTTTGGATTTTCTTCGGAAAATTGGTGCAAGAAGCGTGGAGTTGCTAACCATGGCTCAGACTTGTATCGCCAGTAGCACGATAACGATATTTATGAATGTTGTAAGGTGAATAAAAGCCTATGATTTGTGAACATTCCA
+
MILMMHKNMKJSSIILOSPSSMSOMJKLSOHHJGHHMHGHFIE?<<=JQOOSRJMLLPMISJJPJHNIKKFFGGFRIGKGJIKJSORNLSSKIIIOSSOSOOMMKLKIOKSNLIFLISQMHHOGKJLSQMJKHJHIKOMJIILNAABAAJIFECCHFJHSIK>HNFKGHIHHOSKJMKSMQLNMKPJSSNSLLKLLSPJQMMJA?@ADSNJGQKMSLKJHEGGKHIHLIKKSKOSQSSKINOSJNKIJKKHFG1,844;CEADF?>5444433347GHAA>>>??GKQKQMHLKKLLHFFHJGKLJMKJNMMPSSSOONMLSHSSD57LSFFEDDPRKNLLIPSMOGIHJIOLSJMSMKKQNJJNJOJPLSSIDGEGBABAGBSKSKPQEGSKSLIOSKKNJLPKMJNMJMHJNLSLSMSKEBBBRPSMKPKNJJISNOKMHIFNHIJMSKHGD/,*))*,145=>=CCIHJFFGBBCBCNKGJGHGN766>?@@GGHNGSJGI>><<;;;::311..../5446<>?>>@BBBBCCCFDB?=>=:7321.'''''((&&%$%&&&()010//.,,&&&&'(*.6789=<<<=BCDGJECEGESGHEJEHGGIHF>AACF@DD>A.--,*+,22243,,,,<;::::>BGFCCDABDEFIGKGGIFDHHKGDCFB>DDD??=99::76665544441-*&&&&()((''''(&&&'''''(>AA@????@@DC?>:::9;;::4444122233347788986442.-)(()(.67777788888989:986531122<;@DDDFGHGFFJHDB=>?DONEEBAEGCCEEEE??>>;;523>>?@??<<:;22933@B@A?@FDACBB@CA766*((((7889:;;<:788:<:32239:=;;;;;<;;=<97775.*))(*.,-.0022334889::866679<:;;;>CCAB@B@A?@A@>=>=>>,,,,,:==?B@A@@<:9::;;:996533---
@621_2WVZPS_3
GGAATGTTCACAAATCATAGGCTTTTATTCACCTTACAACATTCATAAATATCGTTATCGTGCTACTGGCGATACAAGTCTGAGCAATGGTTAGCAACTCCACGCTTCTTGCACCAATTTTCCGAAGAAAATCCAAAACCAGATGGGAATTAATTTTTACCCACAGACCTCACCCACCTTTTTCAAGGCACAATCATTCAGATAGAAAAACATAATATTTACCTATAATACTTGTTTTATTCTTTAGATTCCTCTTGGGCTACTATCGAATTCAACTTATCTTATAGTCAGGTTTCCACGACATCATGAGGAACTAACTTATTTGGTATTACCAAGGGCTTATACAAGTTACCAATTTGTATATCTTCTTGGTTTCTTTTATCCATTAGAATAGGTTCTTGCGTTAGCGATAAGTCTTTCACACTACGTCTACTTATAAACTTGCACATCAGTTGAACTGTAAGATATTATTATATCTCTACTAACTCATCCTTCTTACGGGTGTCTTACCCAGTCATTATAGATTTTGTAGTAATTGAACTTAATTAAATGTATCCATTTAATCTTTCCTTCACATAACTCCCTTTGAGAGCATAACTAATTCCTTGCACTGTTGATTAGACAGTCATACACAAGGCTATGTAT
+
QMILMKNMMSSSLPSQIOFHD@@ABKFILSIKOJGIJCBBBDEEDSKSOSOQMLLJSSKFGGHQKLNNKPLJJIILLKOKSMSSSJNSKHIIHJJMRSKNSOSKLMSPSSSSQJSDBBBE/74--FJROKOQLMLSSLMMKGKSIHKMSLQMKSNPJJLSJRHKLSMPNSLKIJSMPKHFKSPLSNJSNLKOSKIKSLMNSSPMLRSLSNOMPSLROMQMOLJMOPQNJJMSSHLMSOMJKHHJHDGFEPKLSSSSHIRSJKKKJILGFGGHQNSMSLQGFHECCBBEHJDCAA==F::GLKKSLSKJNLLKPSLNMKPOJHLKGGMKKIISLNHQHQSLSRSJJOKNNRIJKIRSSPKSKJJINSOSNNGJJJLED;:H@GEE<<;/)''&%$%%%(((((;JKGIKHKKSKSLJJSAAAAAKSNKIJSPLKIHGNOIIKPJILKSLQJJJNQOKMNSSMKMSOKLPSOPLSSLNOOSSKNJKLNSSSIHLKOKNQILKLNJJSRKQNHLMNKLKLJJIIGFGHHHNPSLHGIHISRKIJJKJJKOJHNHHIIKNIHJKMMPOSRSRJRCBJHGLIJKHOKPJILNCMISHHGIGIMKHGOKQOMILLJKGGLJSOJIFEDDDFGGGKKGGFHGIFGEDC?>0/
@622_2WVZPS_3
GGAATGTTCACAAATCATAGGCTTTTATTCACCTTACAACATTCATAAATATCGTTATCGTGCTACTGGCGATACAAGTCTGAGCAATGGTTAGCAACTCCACGCTTCTTGCACCAATTTTCCGAAGAAAATCCAAAACCAGATGGGAATTAATTTTTACCCACAGACCTCACCCCACCTTTTTCAAGGCACAATCATTCAGATAGAAAAACATAATATTTACCTATAATACTTGTATTACTCATTAGATTCCTCTTGGGCTACTATCGAATTCAACTTATCTTATAGTCATGTTTCCACGACATCACGAGGAACTAACTTATTTCAGATATCAAGGGCTTATACAAGTTACCAATTTGTATATCTTCTTGGTTGCTTTTATCCTTTCGAGATAACGTCTATTGCGTTAGCGATAAGTCTTTCACACTACGTCTACTTATAAATTTGCACATCAGTTGAACTGTAAGATATTATTATCTCTACTAACTCATCCTTCTTACGGGAGACTTACCCAGTCATTATAGATTTTGTAGTAATTGTACTTAATTAAATGTATCCATTTAATCTTTCCTTCACATAACTCCTATTGAGAGCACAACTAATTCCTTGCACTGTTGATTAGACAGTCATACACAAGGCTATGTCTATAAACATTCCA
+
EEHJJKJJKLJHIJNMNLHSKJLLOKDHEIILILJJIIIKJOJIJHKLLKPHLHLHKPKILJHMKQRIKIIIIGLJ?9::FFEGHKMJSMSKNLPKLLLOKJSIGHJMKLSONMINKPISJNIGMQHOOSKPNSKKOMIMIJMKQSLPOSLNHJHFIIGFSLFMFGCDBBFFGJG0)HICBQLSPINLHIJJKKIGJMOOOQOINKILSSKLOQLKKKSSSOKQSOOLPLOSSSSSFEE?>A===E<::999@@IGFEDGKSQJKKKOHIMKMFLHHLHJGHGIHKKKSGGJFMSHLKEDEEGHSIHLLMIIGMSKMSSLI8899,+++++--89DFJLLJSJMLJMLHMSIIJIRKMNPMJSNOMONIKKJIJKLEIKHFGIIOSSLNOSSOJMLLSMHMSKOJMMKJNIIHGIISHIMMSSOKQQIJHIPHMSLSLJPKIMMMNIKIHKINJOSNLNSSKJSMONNNJKSCBBA@*,**-/0:<>ABBDGLGJMJSIHJFEGFHIHKMKOKIMHLINSNHMKIMHPLHIJOLLSLMNOLISHJLJGJJJHHIMJIIFFHPHMQHRE33=33BCBCDFDGIKMJNMJOLKLOJQLIKKRLRINKNJSNPKKJMSOLJNKLIJGEGGIIMKMQKIJJIHGEGFFILGFHJHHGHKHJK
@623_2WVZPS_3
GGAATGTTTATAGACATAGCCTTGTGTATGACTGTCTAATCAACAGTGCAAGGAATTAGTTGTGCTCTCAAAAGGAGTTATATGAAGGAAAGATTAAATGGATACATTTAATTAAGTACAATTACTACAAAATCTATAATGACTGGGTAAGTCACCCGTAAGAAGGATGAGTTAGTAGAGATATAATAATATCTTACAATTCAACTGATGTGCAAGTTTATAAGTAGACGTAGTGTGAAAGACTTATCGCTAACGCAATAGACGTTATCTCGAAAGGATAAAAGAAACCAAGAAGATATACAAATTGGTAACTTGTATAAGCCCTTGGTAATACCAAATAAGTTAGTTCCTCATGATGTCGTGGAAACATGACTATTAGATAAGTTGAATTCGATAGTAGCCCAAGAGGAATCAAATTAGTAAAACAAGTATTATAGATAAATAGTATGTTTTTCTATCTGAATGATTGTGCCTTGAAAAAGGTGGGTGAGGTCTGTGGGTAAAAAATTAATTCCCATCTGGTTTGGGATTTTCTTCGGAAAATTGGTGCAAGAAACATGGAGTTGCTAACCATTGCTCAGACTTGTATCGCCAGTAGCACGATAACGATATTTATGAATGTTGTAAGGTGAATAAAAGCCTATGATTTG
+
@DEGHFJJIIKHHIHIKJJOKIOJPRHHSGIHSJHKGIHHIIKSOLKJJKIOFMLGILSMSSSSPSJIFEIOKSSOKNLGJ?<55545:;>HJNSIOOHHMIIKKKKKKNKSOIOHJISGLMKCA@@@ASIMMNOMRLKJMSNHSSNLNJOSKEDEB6>:4113EBGOIIIMKKIKHIKMLSKLNPSNIOSOMJJKLIJKLLJHLSJJSRSSNSMLMMNHNILGJ<;;;:<9;;;<<??AASMJLKNKHGHGGKHGHHIOSJIJLOKJNSSSSJNKHPLGGFD?9=?3???AF<977751189:FLSKOLSPSSSSJMPGHEEEESMSLIIMIMKLMLJNKNQJNKMJNJLJISRMJLKLJILLLSPSJPKPPIQPSMMNSIHHGRJKJMSHBBACDSMJSHSDGJOSMOSPNSSOSNLSLKNLSLKFSHIGOHIPHGLJMSLINJJHHINMSSPLKIHIHINPJJLJRSKPIQIIINSKMSLGIJKQOLMHHKKPMLLMIMSSOSSGFEFFIHGJFIIIOSMNKHHMIOJKRMPE?>@PJOKOMKJIGGIHJKLIHMMJMIJLHLMMHKJKGMLJHHHIKGKHSJPLSJFEEDEEFFGGDBBBBCDCBCCEKLGJDHHHHIKJHHFEDFFEHEGHHHGLGGFGFAA>80
@624_2WVZPS_3
GGAATGTTTATAGACATAGCCTTGTGTATGACTGTCTAAGCAACAGTGCAAGGAATTAGTTGTGCTCTCAAAAGGAGTGCATGTGAAGGAAAGATTAAATGGATACATTTAATTAAGTACAATTATTACAAAATCTATAATCACTGGGTAAGTCTCCCGTAAGAAGGATGAATTAGTAAAGATATAATATTATCTTACAGTTCAACTGATGTGCAAGTTTATAAGTAGACGTAGTGTGAAAGACTTATCGCTAACGCAAAAGACGTTATCTCGAAAGGATAAAAGAAACCAAGAAGATATACAAATTGGTAACTTGTATAAGCCCTTGATAATACCAAATAAGTTAGTTCCTCATGATGTCGTGGAAACATGACTATAAGATAAGTTGAATTCGATAGTAGCCCAAGAGGAATCAAATGAGTAAAACAAGTATTAAAGGTAAATATTATGTTTTTCTATCTGAATGATTGTGCCTTGAAAAAGGTGGGTGAGGTCTGTGGA
+
7LGHLRLHIHJA@A@ADHIJNJKSSLKJSMIKSSQKLHSLPMJKJJNKJLMLCHENH>===449999:9.-..-@A;;*)))*9;=?:;BDDGHKMSHGFIGHIJGMLLPBAA?720...-----+++,.?@FDHIKLIKKIJJKJGMIIFJJIGF@>.<;3344;;=GDHEJJMLLHJKOJIKOKILSMNLJMISNPLNKPKKLLSRLKOOLMLNIIKSJOKNSKJOKGJNHIIMLMNKSOOHLSOSMIIHHKIHGGJJQLMOILMKJSJJJNNMPNMSIMSSSLNSOKOKJRILOHQKMJKPQSMSHSLIMSMMQMKOSKMLOLMPMNPKSLJJSRLSKSSKSKSRNMMRLJNNSJSOHGGGHSSSSOHNHHHJHINSLPKHMHKLRLIMB=<<99:656666BIISIIJIJSHPNKMHKHKMLSLSSGHHNISSLLMGOIMSQOLJKSSSMRMJIHEHGIISSIIMMQKMMJLJHDI@NJPNIIKHGJNGGIFLNPHI
@625_2WVZPS_3
GGAATGTTTATAGACATAGCCTTGTGTATGACTGTCTAATCAACAGTGCAAGGAATTAGTTGTGCTCTCAAACGGAGTTATGTGAAGGAATGATTAAATGGATACATTTAATTAAGTACAATTACTACAAAATCTATAATGACTAGGTAAGTCACCCGTAAGAAGGATGAGTTAGTAGAGATATAATAATATCTTACAGTTCAACTGATGTGCAAGTTTATAAGTAGACGTAGTGTGAAAGACTTATCGCTAACGCAATAGACGTTATCTCGAATGGATAAAAGAAACCAAGAAGATATACAAATTGGTAACTTGTATAAGCCCTTGGTAATACCAAATAAGTTATTTCCTCATGAGGTCGTGGAAACATGACTATAAGATAAGTTGAATTCGATAGTAGCCCAAGAGGAATCAAATGAATAAAACAAGTATTATAGGTAAATATTATGTTTTTCTATCTGAATGATTGTGCCTTGAAAAAGGTGGGTGAGGTCTGTGGGTAAAAATTAATTCCCATCTGGTTTTGGATTTTCTTCGGAAAATTGGTGCAAGAAGCGTGGAGTTGCTAACCATTACTCAGACTTGTATCGCCAGTAGCACGATAACGATATTTATGAATGTTGTAAGGTGAATAAAAGCCTATGATTTGTGAACATCC
+
NINMPLKKSRMJLJNNLMRKMMKQHMJMLSSSSSKORIQI<65544431//0000//(''''+000////1??CFGGHSNJSSJLIMQKKSMSSIMJIIJLGGIHPPSSKLSNJOIKLLMKSJIJJIHIJMQKRSSMKNSIOLQLSOSJIMQMMNMSQODGIJNSPOSPMSIMMMSIHJHFGJNILSNSLKSRSSSSJLOJMHLJKNLSOSNMJSLOSSRSJIJLNMIIMHIGSJJLJPSLSPJLJPSHGIHEJGGHGGKHKLSOIKIPOLNSLMNLOHJL=SKJSPKMJPKJKSMLOSLSSLKSNSKSRNSISMHORMSOKIC@@ACDJKJJKILJSJLIRKLKNMOPRJJHIKKFSIHGHGFIMNSLSLJHHIIGMLKSKMNIOLMLMMNHJGGINILKLPJSSMSKSSHKSKOJKKJJOKOSQQKQNOHJIHCCDDDNLLLKJIHJSKHSONLSKHIIHHPJHQKQIOPHIHEFLHSQNRPGIJKKFJMMGIMJGSLHH@CA@AAA==7334249888:IGGHHDBGMKISPGEIFHGKKNFDFDE<54461/023BBJHIJJIGGDGGIGGDDCCBBDCFHGHHFBBCCEEEFGGFBBCABB@ABADJOJLHGGIGHKGGHGCBCCDFFIGSIJKGJIHBAAACEE@>>734+*
@626_2WVZPS_3
TACTATCAATTCAACTTATCTTATAGTCATGTTTCCACGACATCATGAGGAACTAACTTTTTTGGTATTACCAAGGGCTTATACAAGTTACCAATTTGTATATCTTCTTGGTTTCTTTTATCCGTTCGAGATAACGTCTATTGCGTTAGCGATAAGTCTTTCACACTACATCTATTTATAAACTTGCACATCAGTTGAACTGTAAGATATTATTATATCTCTACTAACTCATCCTTCTTACGGGTGACTTACCCAGTCATTATAGATTTTGTAGTAATTGTACTTAATTAAATGTATCCATTTAATCTTTCCTTCACATAACTCCATTTGAGAGCACAACAAATTCCTTGCACTGTTGATTCAACAGTCATACACAAGGCTATGTCTATAAACATTCCA
+
:+***-*'')*=@CECGAA:8889HPRKOLGIHMGNOKGHHJNJOPJLSJSLSNLSGKHHIISKJQLLHJKLFHHILOSSKNKPKSMPIESIGEEEFCEHJED><2)()().02023342;32146445559@EG54444<;;;/.../:889;<??=?>>=@AAAA:5++++,//101:;:9;?>>@@@QCDBCDDESRLSS8.../00989?CDGPJSJHFJKOIKMHGFA?==85520...00///////.+.>@?@EDGEFDFBELISHIGHFIJ@?>=<1..0C=>F?==;:79--74,-,****+333..179444:75+-?>9;>?@?>>6656GKLGIEHLJLMRSGOF;:::,****,A@CDEECD=>>>=@==::.-,,+,,,053,-9
@627_2WVZPS_3
GGAATGTTTATAGACATAGCCTTGTGTATGACTGTCTAATCAACAGTGCAAGGAATTAGTTGTGCTCTCAAATGGAGTTATGTGGAGGAAAGATTAAATGGATACATTTAATTAAGTACAATTACTACAAAATCTATAATGACTGGGTAAGTAACCCGTAAGAAGGATGAGTTAGTAGAGATATAATAATATCTTACAGTTAAACTGATGTGCAAGTTTATAAATAGACATAGTGTGAAAGACTTATCGCTAACGCAATAGACGTTATCTCGAAGGGATAAAAGAAACCAAGAAGATATACAAATTGGTAATTTGTATAAGCCCTTGGTAATACCAAATAAGTTAGTTCCTCATGATGTCATGGAAACATGACTATAAGATAAGTTGAATTCGATAGTAGCCCAAGAGGTATCAAATGAGTAAAACAAGTATTATAGGTAAATATTATGTTTTTCGATCTGAATGATTGTGCCTTGAAAAAGGTGGGTGAGGTCTGTGGGTAAAAATTAATTCCCATCTGGTTTTGGATTTTCTTCGGAAAATTGGTACAAGAAGCGTGGAGTTGCTAACCATTGCTCAGACTTGTATCGCCAGTAGCACGATAACGATATTTATGAATGTTGTAAGGTGAATAAAAGCCTATGATTTGTGAACATTACG
+
ILJOONSLMJOJKIILNMSSLIPMLKJMSNSSSNONKIKNSIOKJSNKLLLKLJPMSLLIIJOOMSNSPLSKKINJMKJKLIE=+***+.2,564458BBGHOKNOMJLMINJKKISIKISPOKJSMSLSOOSSQLMQKIKKSSPNSSSKIMNSIJJEHABMJOSPPJJSJJH;;<<<BBCOKSLPHOMSOHJRKFC??<1+*,+,*+++7ADCDEHMMIIOJNLKJJJMNOSOKKOKPNSPLKSOQPGKIHKLMMKMIGHFFFMOHSQSNSMSKOOMSJNSNSSKPSKLFDQSOSSHNHFCB<78JDSIHKLKIKGPMLSSDCBCABEGSSHJISJSJNSQSJKLJJKKLKMSSSLMOMJOJJOSKSSQIIHKIINPMQLJNMKIJLNLQJKHGGJPMMLLNMKPSMPSMSJKIIKMJISIMMOSKMLILSRJLKMLLINLJKJPJSKLMNSSFCBCCFJQMSOSOKKNJJPKSGDMLKNLIHIMLSJJJMIMMPKOOMMIIMPMLPJGMJMINJMNMMRSKJKIHFGFJHDSJGGGKIPOSKDBEDDGDDAA@??@AFGLAAAABOHLKJJLLMJJIIKJFPKHKJLFKEEFKGOILHDFFFGJGGGGLSJJJHHHHIMKLNIIHGJIGILKQNJLHFHFFFACEEAA<:98321,,*
@628_2WVZPS_3
GAATGTTCACAAATCATAGGCTTTTATTCACCTTACAACATTCATAAATATCGTTATCGTGCTACTGGCGATACAAGTCTGAGTAATGGTTAGCAACTCCACGTTTCTTGCACCAATTTTCCTAAGAAAATCCAAAACCAGATGGGAATTAATTTTTACCCACAGACCTCACCCACCTTTTTCAAGGCACAATCATTCAGATAGAAAAACATAATATTTACCTATAATACTTGTTTTACTCATATGATTCCTCTTGGGCTACTATCGAATTCAACTTATCTTATAGTCATGTTTCCACGACACCATGAGGAACTAACTTATTTGGTATTACCAAGGGCTTATACAAGTTACCAATTTGTATATCTTCTTGGGTTCTTTAATCCTTTCGAGATAACGTCTATTGCGTTAGCGATAAGTCTTTCACACTACGTCTACTTATAAACTTGCACATCAGTTGAACTGTAAGATATTATTATATCTCTATTAACTCATCCTTCTTACGGGTGCCTTACCCAGTCATTATAGATTTTGTAGTAATTGTACTAAATTAAATGTATCCATTTAATCTTTCCTTCACATAACTCCTATTGAGAGCACAACTAATTCCTTGCACTGTTGATTAGACAGTCATACACAAGGCTATGTCTATAAACATTCCA
+
OIMMLMLLMLJHIHJHJJKFJSJKQJSKJKKSKKJKHKJKIOLJRJILJNNHFIHGHMIIHFIBBA==>FGEEMJPLILMIKMSGGGGFFIGIGLKIMNKMHLJKJLSOLLJJHHILSSLSRIGEJSMSMNPRIKSRRLNNKSKJMQILSJNCJASSSSHHBF>;:;;?B==?<8:>>@DCBCFEIIJOICCCCDIJJHFKLGPILOJONMRPNIQSLPLOLOSSLMMKNJLJIIIJHSRGFFDD++********111GIIIIGGGFJEFHJSSOLSKLRIJGJJHLKOKPHISLKKLMSPRHJA@>;8<BDFHFFHHGJSIHIIJJKGCBB<<B@EHHIKSSNNSHFJLJSRJOIJJIIHHGHJIHJ=,.9;IDIGF?@CCCQGKFGIJILNSJSLJMJOSNHMNJJLRGRIKIMMDFEEEINIIOKGHJIHKLSNIJLPNSSIOKGISPORLNMMIJLSSISSSLPJSNJJKLQJRLJMLMJKKOLIFDDFJGLLJJFFJMKKOSMEGEGOSGLJSMHJMJEEDDEJSIOGGHJGSK<<;94444?AJIGKJSJIGGGFFIJISIQLNLMIPCBIFFEEIMKKLLHPJKJNGHHGFIGKNOSLJIJLJHPJPSSSSONSMISNIJJKLLIKKIJJSIOIHFHHIHFGFEGKHHJGGG
@629_2WVZPS_3
GGAATGTTCACAAATCATAGGCTTTTATTCACCTTACAACATTCATAAATATCGTTATCGTGCTACTGGCGATACAAGTCTGAGCAATGGTTAGCAACTCCACGCTTCTTGCACCAATTTTCCGTAGAAAATCCAAAACCAGATGGTAATTAATTTTTACCCACAGACCTCACCCACCTTTTTCAAGGCACAATCATTCAGATAGAAAAACATAATATTTACCTATTATACTTGTTTTACTCATTTGATTCCTCTTGGGCAACTATCGAATTCAACTTATCTTATAGTCATGTTTCCACGACATCAGGAGGAACTAACTTTTTTGGTATTATCAAGGGCTTATACAAGTTACCAATTTGTATATTCCGGTTTCTTTTATCCTTTCGAGATAACGTCTATTGCGTTAGCGATAAGTCTTTCACACTACGTCTACTTATAAACTTGCACATCAGTTGAACTGTAAGATATTATTATATCTCTACTAACTTATCCTTCTTACAGGAGGAACTTACCCAGTCATTATAGATTTTGTAGTAATTGTACTTAATTAAATGTCTCCATTTAATCTTTCCTTCACATAACTCCCCTTGAGAGCACAACTAATTCCTTGCACTGTTGATTAGACAGTCATACACAAGGCTATGTCTATAAACATTCCA
+
;<===>>@==>>B;5KKPLJKISPOQMSSNSOPSKMLKPOFHGHHMMPSQKSHHFEBEEFKKQISOJIPJHGQIKLSMISSMLSSIQSSLKSILNKPQSJLJGJLIGHIKMIRNQMKLHSLKJLSIJSLSNKOOIQSNSLJJLNLOSHMIPLQIKSSSJKSJKSSIJKLSNKNSSOLSSSSOQJEHFJIKHJKLOKNSPMLMSLKSJNNLSSMMLNNLSSKRMLQSLLMOIKSKSJRLOLSSBGSMDFG>;<;<D<//0DKOJGJNIPRNNSSKJMKPIOIHJJIHIHRPSJKOMOKPIIIOIKJHJMISKGJHG>=;;;;FIE787766445>>?@DDEIKPKHOLOKONRQIOKOD>C88756,*('&&('''(449@ABEFEJSJMLKLJMLNMPIKHLLRGLOKLLIFPII>8664AKNHJOLHJHJSRKJSSIJSPLKPSISKSNSKPPMKJONSKSSKNJSJSMKJKSONNNJKIQSNRKNKOIIJJMMMKBA...-,******22<?==DFMSJJSNKJKJKSKJNLOJLOSSMNJIRMSKQMNKKMHHFFHGKMMKSOHMLJEGBBCCGLHHHISOLOMONFDINSMPNSJKKKSHJIMNMIHMJIJJMPSMOLIFHFHIGSKMHKKIQJKIFEHHJEDEDDFGFGGMGHJ
@630_2WVZPS_3
GGAATGTTCACAAATCATAGGCTTTTTTTCACCTTACAACATTCATAAATATCGTTATCGTGCTACTGGCGATACAAGTCTGAGCTATGGTAAGCAACTCCACGCTTGCACCAATTTTCCGAAGAAAATCCAAAACCAGATGGGAATTAATTTTTACCCACAGACCTCACCCACCTTTTTCAAGGCACAATCATTCAGATAGAAAAACATAATATTTACCTATAATACTTGTTTTACTCAATTGATTCCTCTTGGGCTACTATCGAATTCAACTTATCTTATAGTCATGTTTCCACGACCTCATGAGGAACTAACTTATTTGGTATTACCAAGGGCTTATACAAGTTACCAATTTGTATATCTTCTTCGTTTTCTTTATCCTTTCGAGATAACGTCTATTGCGTTAGCGATAAGTCTTTCACACTACGTCTACTTATAAACTTGCACATCAGTTGATCTGTAAGATATTATTATATCTCTACTAACTCATCCTTCTTACGGGTGACTTACCCTGTCATTATAGATTTTGTAGTAATTGTACTTAATTAAATGTATCCATTTAATTAAGTACAATTACTACAAAAAATTATAATAACAGGTATTCACGCGTAAGAAGGATGAGTTAGTAGAGATATAATAATATCTTACAGATCAACTGATGTGCAAGTTTATAAGTAGACGTAGTGTGAAAGACTTATCGCTAACGCAATAGACGTTATCTCGAAAGGATAAAAGAAACCAAGAAGATATACAAATTGGTAACTTGTATAAGCCCTTGGTAATACCAAATAAGTTAGTTCCTCATGAGGTCGTGGAAACATGACTATAAGATAAGTTGAATTCGATAGTAGCCCAAGAGGAATCAATTGAGTAAAACAAGTATTATAGGTAAATATTATGTTTTTCTATCTGAATGATTGTGCCTTGAAAAAGGTAGGTGAGGTCTGTGGGTAAAAATTAATTCCCATCTGGTTTTGGATTTTCTTCGGAAAATTGCAAGAACGTAGAAGTTACCATAGCTCAGACTTGTATCGCCAGTAGCACGATAACGATATTTATGAATGTTGTAAGGTGAAAAAAAGCCTATGAATTGT
+
DHHLLQQRLNSPOILKSSIKMNSMIKMSSKHLOJGGHEGFFIE?@?LKMSNLMJILLSMGJJJILKIIJJFIEGMKPMHJLJKHJLILJSKIFDG;;;778/.,,,-+1>@@GHSGLBGSCCJSLSMKLJKDHOJKSMNSKLSIGSKKLSMSSNMDDHS<H?42223=//001BCGHNHIHKKJJNIOLLNLISJLJOILH657>EIGPKOJOSNKSKPRMLMIIMJILSKHISRNNMI55545A:-***+HGCCIJPOMMD@8778:=@BCSJGHFIJSFEEFELSMLNKNMJOJJHLIKJJNNNSPSPNLMNJRSLKIQIKSKSSKSPRNKIKLSSKLRRMSOSRLSJLMJPOMSJJLKKSNIE8.-../20...,=DHLRIFGFGFKKJSISKKQMNLLSQMMKMJHPLH?AKJGLHOOSGIJHFHEJGLSIHSSSPNISPQKQOKORLJH?????JSKJJHGNI@><<<??GFKHGHJQLPSNKJHKJKSMKSRIJHHNKQOQRLLINJMSILKKJJGGFEFFMMS@@@@KJSNLSFFEDEHJHHIMIIIHKFGFHHFOKGGJIIINKPHHC2100...,++'%$%&((('''*)())('&'('')*..1145=CDDCCCCESLHKFDEEDCCDBBABBDEDHHHJDDBDFFGIFGEDFFFFCCCA?BCCBBB???>@B@@@ABDHHSI?EC@?BCCCEECBCDEGHJHFEFEEEDFD>>?CDGFGEDFDCCLIEGDC@FFDDFBAC?---,-0//,,,-.--../:<?AEEGEGFBCB?B@>?>;<7001>>@@AAA@?@::999>;<;:;<;==>:::;;<>:888BACABBA@??<9999:<=====9988799=?ACDDGFFDCCDDKJDCDCCEEC@???@BBEEHEFCBBCFFMMKEABABBDECBC@CCDCC@BB>78:83/+-)'''(;>>AADFECGE=ABDFJLMC?@B999.2ACAA>>=943,,,75+0/-.010-,,++*****,'&&%$$$$$$$%'*+,01210/006745566<>>>>@?>=<911112=::98:<;8;;;;;;CB@?>@@??=<<:=@@@=:9983,*%$$$&
@631_2WVZPS_3
GGAATGTTCACAAATCATAGGCTTTTATTCACCTTACAACATTCATAAATATCGTTATCGTGCTACTGGCGATACAAGTTTGAGCAATGGTTAGCAACTCCACGCTGCTTGCACCAATTTTCCGAAGAAAATCCAAAACCAGATGGGAATTAATTTTTACCCACAGACCTCACCCACCTTTTTCAAGGCACAATCATTCAGATAGAATAACATAATATTTACCTATAATACTTGTTTTACTCATTTGATTCCTCTTGGGCTACTATCGAAATCAACTTATCTTATAGTCATGTTTCCACGACATCATGAGGAACTAACTTACTTGGTATTACCAAGGGCTTATACAAGTTACCAATTTGTATATCTTCTTGGTTTCTTTTATCCTGTCGAGATAACGTCTATTGCGTTAGCGATAAGTCTTCACACTACGTCTACTTATAAACTTGCACATCAGTTGAACTGTAAGATATTATTATATCTCTACTAACTCATCCTTCTTACGGGTGACTTACCCAGTCTTTATAGATTTTGTAGTAATTGTACTTAATTTGATCCATTTAATTAAGTACAATTACTACAAAATCTATAAAGACTGGGTAAGTCACCCGTAAGAAGGATGAGTTAGTAGAGATATAATAATATCTTACAGTTCAACTGATGTGCAAGTTTATAAGTAGACGTAGTGTGAAGACTTATCGCTAACGCAATCATTTTTATCTCGACAGGATAAAAGAAACCAAGAAGATATACAAATTGGTAACTTGTATAAGCCCTTGGTAATACCAAGTAAGTTAGTTCCTCATGATGTCGTGGAAACATGACTATAAGATAAGTTGATTTCGATAGTAGCCCAAGAGGAATCAAATGAGTAAAACAAGTATTATAGGTAAATATTATGTTATTCTATCTGAATGATTGTGCCTTGAAAAAGGTGGGTGAGGTCTGTGGGTAAAAATTAATTTCCATCTGGTTTTGGATTTTCTTCGGAAAATTCGTGCAAGCAGCGTGGAGTTGCTGACCCATTGCTCAGACTTGTATCGCCAGTCACGCGATAACGATATTTATGAATGTTGTAAGATAAAGCCTATGATTTGTGAACATTCCA
+
GHHFNJIQJJJGLLJJSSLPSNISSRIMSKLSSHLDECIHKMNOJPJSMRLSLKLIMSLPNKLPLRKMSSA@@@@IHJ7//.//EFEGEGSIJGKJNNOSQSSPMNOKNSSSSLOSISSS=@JGHJG<3EJGIQJMKOJJSOMINIISKSESQKFMKJGJJRLSF@@@CSSJMNNJLSSRSRSSLOKQSSSNIRNLSSSKLLSOOSLSLLHOSPPSLHNSLKLSMMKNSMSOPKSSSOMJSQKPSSNSSQLMKQKLNSKPSNMSSOSIKNKMOPIHKLJIPRMNOLMLKOKKSJSNSNMJJKQMJHGILSOSSSQLNMJKKSNKGKJJLOHJIJSJMLQMMMSLNHGCLIGHKSJSSKQMRLROGIIG>=99::?898962KQOINKSKLSKISSSSMKOLSSNJJNLLSLSKILMJSASNKLLKMOMIMJIROJJMNSKNSSSSOLNIINOHESMGIKIKQKKSLOSKSNNIMKSKSJKLHJOJHMHOIPLKQIJQKPJGHHHMLNKSLGLNL@>2223FCDFEDEHJJQHKKHHSJJNOMGFEDBBB*)))((())14:?ADEEEGLHHFJFGGEFFFGGHGCB@>===<::4442-)(()())%$$#$$&&&'242211123<<<;;;;;:::9<>?@BBCEEEGFDF?>>>>BBA@>.-(((*,669;;;;<>?@>=:7778:<==;:::89:9998888871-&&%%%%%%&.//./113:999982/:;<67122/--.211/137759?@BBBACCECCCAABCBA;E@?DGDDAAABCHHGHEHHFJIIHGHEBDA@AA@<88889;;;<==>?@AA@CFJG@=30.)(('(*((('()&$$$$%',./2244323345>=>>>@FHIGFFBDDDB>???@CGFGFGGECEIFIIFECBDD@ABCCACGGHFFB@@@?DIGILHFDIKGJIPGSHJIJINQJFGJOMJJA@@A*(>((?AAACGGFCA=55665>?=<>A?=;5:*((''.000011//000565332++**(&&..12333349<=<<<<;<<9:;44444477<>BAAA>><;6766797,,+++..)'''''))))**,-5566668;<=>>AB
@632_2WVZPS_3
ATAAATATCGTTATCGTGCTACTGGCGATACAAGTCTGAGCAATGGTTAGCAACTCCACGCTTCTTGCACCAATTTTCCGAAGAAAATCCAAAACCAGATGGGAATTAATTTTTACCCACAGACCTCACCCACCTTTTTCAAGGCACAATCATTCAGATAGAAAAACATAATATTTACCAATAATACTTGTTTTACTCAATTGATTCCTCTTGGGCTACTATCGAATTCAACTTATCTTATAGTCATGTTTCCACGACATCATGAGGAACTAACTTATTTGGTATTACCAAGGGCTTATACAAGTTACCAATTTGTATATCTTCTTGGTTTCTTTTATCCTTTCGAGATAACGTCTATTGCGTTAGCGATAAGTCTTTCACACTACGTCTACTTATAAACTTGCACATCAGTTGAACTGTAAGATATAATTATATCTCTACTAACTCATCCTTCTTACGGGTTACCTACCCAGTCACTATAGATTTTGTAGTAATTGTACTTAATTAAATGTATCCATATAATCTTTCCTTCACATAACTCCATTTGAGAGCACAACTAATTCCTTGCACTGTTGATTAGACAGTCATACACAAGGCTATGTCTATAAACATTCCA
+
JQMLKKLSSOSJMSGJFGHPKIJJSJKKHIILMJNLNMQKORJSSOSNKNSJJFOLIDBBCB96457?BD<6.())/'9@AFHQHNQJKMKKLQLOLSISJNPOSSMQK?82----/JDMOJKKNSJLORIFSMPSSKMMSIQMSMSLJQMOPOKOSSQLLKJSSSOSRPRJO=====KMSNSONOJPSJHJOLIHHHHGLMLSKSLOSMSSHOSKOPLKNSGIIGIMKSLKKPNSMJQOJJIKNHNKLKSNSLHPNKLJNMKLKSNMKSMONNPMPLMJJKOMSMKKQJGEIKHGJMSGKIFGGJ;AHKLLQSPSMSNKJPKJCD;:==A=:31B<<555555ACFEJLNRKJOJKJJMJHKCHINJGIHIJGJMHGIMIMJKRKKKMOHMNILMRNQSSNRHKJLSJIKSSQOLOSNKOKSLKQSIKNPMQNMNSJLKRHJSRLISHIKMMNLSKMKIISSKSOSPMISKKNNHSJJIIINIMSSQSNNKJSKSOOIJHGFHLSNKKIHKJGINMIRKMLSLSLKIA?@88FFFEGGGJMSIKSINSMSLIPNLNNQLNORLKJKLJLIISJPOSOSKNHIKIMPLKOLNHIIKFFEFFFGIFEEHHGIHIHDD
@633_2WVZPS_3
GGAATGTTTATAGACATAGCCTTGTGTATGACTGTCTAATCAACAGTGCAAGGAATTAGTTGTGCTCTCAAAAGGAGTTATGTGAAGGAAAGATTAAATGGATTCATTTAATTAAGTACAATTACTACAAAATCTATAATGACTGGGTAAGTCACCCCTAAGAAGGATGAGTTAGTAGAGATATAATAATATCTTACAGTTCAACTGATGTGCAAGTTTATAAGTAGACGTAGTGTGAAAGACTTATCGCTAACGCAATAGACGTTATCTCGAAAGGATAAAAGAAACCAAGAAGATATACAAATTGGTAACTTGTATAAGCCCTTGGTAATACCAAATAAGTTAGTTCCTCATGATGTCGTGGAAACATGACTATAAGATAAGTTGAATTCGATAGTAGCCCAAGAGGAATCAAATGAGTAAAACAAGTATTATAGGTAAATATAATGTTTTTCTATCTGAATGATTGTGCCTTGAAAAAGGTGGGTGAGGTCTGTGGGTAAAAATTAATTCCCATCTGGTTTTGGATTTTCTTCGGAAAATTGATGCAAGAAGCGTGGAGTTGCTAACCATTGCTCAGACTTGTATCGCCAGTAGCACGATAACGATATTTATGAATGTTGTAAGGTGAATAAAAGCCTATGATT
+
MPMIJKJKSRMJQOKLSSNLKSMJKSOPQJLMRSSMSILJKJLSISNORQSKHGGHJLIISSJSMIOOOGLJSKOSLSILRKSQLLOLPMLNLSNKJMOLSLJKLPLSKLJOQMFMIKMIIMJSJSIIGHKPSOHOPNJNOOJNKOPMKSMSLJJLKCD=;<@GSNLMGGEGGLPSPKLSMLSMFKIQRJMJSSPPINJLOMHHHIIMNJLQSLIILKNNKKNJLLKKRJHIJGLKOMMSMSHHIGHEIHSJHLLNIPSJILSIJSGNNMISPMSJLHG3334DAJJGLOMINSNKQSSNOHLIIMPPSNLMRSNSONJSKSSMOSIJPDGEBDB@AEDFDCCDNLSKKJJGISGFCCCHDHFLPOOQSIIFFHFH777776445CFIQSKEBABBCGA///11?EMLKORMKNJSSMKJSKSKJIOLJHKIPLINKIJHJJMHFGFHLJSQISSGIGDE;;;;;GHFGIIIFGIGHIJQPKNSMKLNMJIMIJKIHFFFHGKHJIHLECDL66<77LNLKRKMOJKPJIOJ>=744JIGHGGIHFHGEHJIHOFHGGHSOJNOKGKHJHNIQJMIJIFFLIKLNSQNIHEGFHNOJIIGDDFDFFCDDCIOQIKCNFGJNGJJ:JFGJCCCCCGHIGDDEED?;:7
@634_2WVZPS_3
GGAATGTTTATAGACATAGCCTTGTGTATGACTGTCTAATCAACAGTGCAAGGAATTAGTTGTGCTCTCAAAAGGAGTTATGTGAAGGAAAGATTAAATGGATACATTTAATTAAGTACAATTACTACAAAATCTATAATGACGGGGTAAGTCACCCGTAAGAAGGATGAGTTAGTAGAGATATAATAATATCTTACAGTTCAACTGATGTGCAAGTTTATAAGTAGACGTAGTGTGAAAGACTTATCGCTAACGCAATAGACGTCATCTCGATAAAAGAAACCAAGAAGATATACAAATTGGTAACTTGTATAAGCCCTTGGTAATACCAAATAAGTTAGTTCCTCATGATGTCGTGGAAACATGACTATAAGATAAGTTGAATTCGATAGTAGCCCAAGAGGAAACAAATGAGTAAAACAAGTATTATAGATAAATATTATGTTTTTCTATCTGAATGATTGTGCCTTGAAAAAGGTGGGTGAGGTCTGTGGGTAAAAATTAATTCCCATCTGGTTTTGGATTTTCTTCGGAAAATTGGTGCAAGAAGCGTGGAGTTGCTAACCTTTGCTCAGACTTGTATCGCCAGTAACACGATAACAATATTATGAATGTTGTAAGGTCAAATAAAGCCTATGATTTGTGAACATTTAGGTGCTCAAAAGTCTATGTCATGTTAGTTCTTTCTTAACCTTAGCAATACGTAA
+
OLQMSLIJLMLKLRKPKMSSIMMOLPNSKJIIIG732236B???0///0??=<==;400004599976556HFFJHILHLKJSHOLHJFOKJJPSHJFILMIJMSISLNHMKLHNHKLIJMSKJEFHGHHIGOILKLIKHLOLFHIHJNIMHQGIJH?B788BDBFGJJHIOIHHLGMGJIPIIMKHGEDDJJSMPSKKONISKKKOPSKOPSJIHFHHGJHFDLIEFE??>??CDGKHGCCB?6111CDDEEGEGFHHGHJGIFGHGKI=<;<:@HSOSKSJKJGJIPKHJLKHKEC@;<HGHJEFEIIILHHHIGHKHGGIHJQICBBAAR?SRLOJIOMPILKSJLIGIHM@@@@@JSNLJP@?>>?>@A@DECEDHGEFIFFFFDDDEFGGIIIIILISKHGJLHIJKIFJFENIJJJIGEFEHFDCABCBEFFFGKHJHJNDSSPNFGFEEGFGFIJJGJIHFHHFDFEHHIFFHIJKJHLHLDBBB;:3./:<@BBBAA@A>?C7B===?EIIJIIJJLJNILD???DDHGGIAAA@@DDBDCA@@BAGFFFEGGFGFFEHGIFGHFEDDFHJHFFDDDEDGFFGLD;8722330&%&&))((089;;BB@@76545*''&&*)('222279>==>BB;99910.'&%&&&&&$$%&')/**))).,*-%%%$$$$#$%'''('(3/---.4345,+))&%
@635_2WVZPS_3
GGAATGTTTATAGACATAGCCTTGTGTATGACTGTCTAATCAACAGTGCAAGGAATTAGTTGTGCTCTCAATAGGAGTTATGTGAAGGAAAGATTAAATGGATACATTTAATTAAGTACAATTACTACAAAATCTATAATGACTGGGTAAGTTACCCGTAAGAAGGATGAGTTAGTAGAGATATAATAATATCTTACAGTTCAACTGATGTGCAAGTTTATAAGTAGACGTAGTGTGAAAGACTTATCGCTAACGCAATAGACGTTATCTCGAAAGGATAAAAGAAACCAAGAAGATATACAAATTGGTAACTTGTATAAGCCCTTGGTAATACCAAATAAGTTAGTTCCTCATGATGTCGTGGAAACATGACTATAAAATAAGTTGAATTCGATAGTAGCCCAAGAGGAATCAAATGAGTAAAACAAGTATTATAGGTAAATATTATGTTTTTCTATCTGATTGATTGTGCCTTGAAAAAGGTGGGAGAGGTCTGTGGGTAAAAATTAAATCCCATCTGGTTTTGGATTTTCTTCGGAAAATTGGTGCAAGAAGCATGGAGTTGCTAACCATGGCTCCGACTTGTATCGCCAGTAGCACGGTAACGATATTTATGAATGTTGTAAGGTGAAAAATAAGCCTATGATTTGTGAAACATGCA
+
CDDLJNQMLLOLOILSIMSSMSROONIISLOSSSPCCCCCJPPIKLMKKKGIHPJNS=====LMKNMOMKSRIJHIHHIIHMSPKMOKKJMSOJLHKSPSPJSJNLJSMLRNSLMKGISHJLHKKSMLGQSLIPJJIMOJKSNLPLKNKIEMEAB@?;><<=@C=<>IFJDFF@>@@ACB?@JSINNLNLPSNJILLKJJRQIJMJSSSKMKNJIKHNHHKIIKGKJKGKHJJKPLIHKKIE75556EGGGGKGGGHGGJHIGHJJISLSJHHIMHNLODLNKNIKMKIDBDDDDEF97GL;;734+++)+***)*/58<>FJLLNLHLHOQKILMIJHNSOOSIKLIHBB211113,,+++68JKONNOKJHEGIGEFJPJLHHIJLLIKJGHGFJIIJSHHHIJSSSILJOJPSKMMFKJLHMLSSSSONHOILLLSKPSNSKKJSKSLGSLSIJJIIIJJSMIMMNMPIHKJFCGIMSLOHGKDBEEFGH77776==B===@CA@;;;;HPGGJKHLPHLRMOOIFISIELIGHMOPKPSPCBCBDGEDGGGEMLSMSLKKNMKKKOLMIHNJHJKGIHINLSJMIHQLIMONMSLKEDDILPAAA:@BA>@@GHQHSQMC?@?BFGGKDDDC88:633334668810)''%$&'&&&
@636_2WVZPS_3
GGAATGTTCACAAATCATAGGCTTTTATTCACCATACAACATTCATAAATATCGTTATCGTGCTACTGGCGATACAAGTCTGAGCAATGGTTAGCAACTCCACGCTTCTTGCACCGATTTTCGGAAGGAAATCCAAAACCAGATGGGAATTAATTTTTACCCACAGACCTCACCCATCTGGTTTTGGATTTTCTTCAGAAAATTGGTGCAAGACGTGGAGTTGCTAACCATTGCTCAGACTTGTATCGCCAGTAGCACGATAACGATATTTATGAATGTTGTATGGTGAATAAAAGCCTATGATTTGTGAACATTCCAGGTGTGCGAGAGCTTTTTCTTTAACCTTAGCAATACG
+
SLLKSMIPISJMMIHMMKLPJKSJKMSRSNOLLSSJPNLMKSSPSIOIMMLOHLSMJPIRHIKKJSINMIEFDDDLMLSJJQLSILSKIOSMKKQLPKOJJJIKFGFB@?==9==9999:60('&&&(&&*&,-566<9AEFIHGSSMPPSSNSMJSSK@GB5FHGFJKGIHJLSMSKSKLCIGFBCB=?@<322//4?>A<5A8886641)+(()*78<==<<<5444788768554678(('''(7666787899867789GDDDBDFFDEA??@@CEEIEFDCE000001PNSJHGFIDCDDCEFDBB@@DA??<7711++)'&&'('&&&***./5,8@CCD/..--...*
@637_2WVZPS_3
GGAATGTTTATAGACATAGCCTTGTGTATGACTGTCTAATCAACAGTGCAAGGAATTAGTTGTGCTCTCAAAAGGAGTTATGTGAAGGAAAGATTAAATGGATACATTTAATTAAGTACAATTACTACAAAATCTATAATGACTGGGTAAGTCACCCGTAAGAAGGATGAGTTAGTAGAGATATAATAATATCTTACAGTTCAACTGATGTGCAAGTTTATAAGTAGACGTAGTGTGAAAGACTTATCACTAACGAAATAGACGTTATCTCGAAAGGATAAAAGAAACCAAGAAAATATACAAATTGGTAACTTGTATAAGCCCTTGGTAATACCACATAAGTTAGTTCCTCGTGATGTCGTGGAAACATGACTATAAGATAAGTTGAATTCGATAGTAGCCCAAGAGGAATCAAATGAGTAAAACAAGTATTATAGGTAAATATTATGTTTTTCTATCTGAATGATTGTGCCTTGAAAAAGGTGGGTGAGGTCTGTGGGTAAAAATTAATTCCCATCTGGCTTAGGATTTTCTTCTGAAAATTGGTGCAAGAAGCGTGGAGTTGCTAACCATTGCTCAGACTTGTATCGCCAGTAGCACGATAACGATATTTATGAATGTTGTAAGGTGAATAAAAGCCTATGATTTGTGAACATTCCA
+
SPIOILSSOSQKPKOISOQSLOJNORSPSRSNLLHLKIOMLKMKOJLLNMJQQJSJRKSKLPKRNRLF<<<=GSNQKIOKKLSQPLSPLLRSLMJLHKGHSLOISKLOSSOSIJSIKHSSMJLSJKKJHKKSRMSKJHSSIPNSSPKMOJOQOPNSSHKIEEGGSKNSMIJSMSSSNSJSMKOJJKRMKIGHFDEGHMRNPLNJLKQSNNSSHHKJIJMPLJSJKMKJIKMPIJPJSPOLJRMMIJHJJJKOISFHKJJNSHJGHIHKKOJLISMIKMIIOKLPRQLJKKSMKMSNSMSSNSONSQSSJPKKOSQSLJJIOKSNSOJHRLROLJLQSNOQSSLSMSLSNROM8888SOJKJMJJOSSOQHLJLMGIKOISSKMMLJQNKNSSMQNJMLKJSLJKKPMMMPRIOIJLLJSLLKILSJKKJKKIMNSNNSLKLLRMMQMQNLKSSPSSMOJLIGPJMLINMSSSPLNFGLSQLSKRISROMLMLJJJLSMMIIHIMMQSMJNSJIJEFHLRSLKIKHIPMSNLSSSMOSJOJORLSPSJLHIFHHHDCFQMIRQSOJOSSHIIEJRJOSKIHKKNLNMNJLGHHJIIIKQLFBBBACHDGEDJPOKKFKINJSSOSJIKNKPSHSKLJJIJHIIIEJFNNMLIMIGJJIHKJ
@638_2WVZPS_3
GGAATGTTCACAAATCATAGGCTTTTATTCACCTTACAACATTCATAAATATCGTTATCGTGCTACTGGCGATACAAGTCTGAGCAATGGTTAGCAACTCCACGCTTCTTGCACCAATTTTCCGAAGAAAATCCAAAACCAGATGGGAATTAATTTTTACCCGCCAACCTCACCTACCTTTTTCAAGGCACAATCATTCAGATAGAAAAACATAATATTTACATATAATACTTGTTTTACTCATTTGATACCTCTTGGGCTACTATCGAATTCAACTTATCTAATAGTCATGTTTCCACGACATCATGAGGAACTAACTTATTTGGTATTACCAAGGGCTTATACAAGTTACCAATTTGTATATCTTCTTGGTTTCTTTTATCCTTTCGAGATAACGTCTATTGCGTTAGCGATAAGTCTTTCACACTACGTCTACTTATAAACTCGAACATCAGTTGAACTGTAAGATATTATTATATCTCTACTAACTCATCCTTCTTACGGGTGACATACCCAGTCATTATAGATTTTGTAGTAATTGTACTTAATTAAATGTATCCATTTAATCTTTCCTTCACATAACTCCATTTGAGAGCACAACTAATTCCTTGCACTGTTGATTAGACAGTCATACACAAGGCTATGTCTATAAACATTCCA
+
ISIKRMLNPKNQJKLSIQSOJMSMPSMQONRNSSMGGHKHGI6223BLKKRSKMONKKJJOMKMQISMMSGHIGKKSIPQILMOSLSMNJSOLJSLSILQLJSKKHSOLSRLSSLNINKSBAMGKHLJONSJONHGSONKKPMSIIMSMOSNIJKEKK?>?;+++*(((),++(&%%%.0.@AAFLLMPLHLPSKGPLKJLMSMSNJJSKLNSMSSNRNKKJHPKPLGMLOPMJQNSSB>>=?ILC89IIILPMNKJINQSMSOJSMJPQLSSLLQLPONQISOSNSSNSJJNJSSKMIFGGCD===?@@@AIHSSRSMQNKSMMLPM88888LRNJNSSSLOKLMMNKKIMSIJJJGMIIIJKAAAA4422889<;40.-.=BFHMEIGIIKLISJLLSLJMQMKMOIJNPIHGSFHHKAOMJOGIHJGGJILKJNSGE88735'&%%%+./18;==@EIJKPROKLPNKMOHMOSSSMNLSKSSKSSPNPSLNSSKOKHNSJJSMNNKNLKOMJKILKQIJJIHLHILPKSKQGIMSMMSKSKONLKKHHLHHJKP@;:::<444+++*((+1-03ACCDELIJGNLMKKIOKLKGIIJJKJJIKJJSISIKIKSKHNLIF655556BBCDCDIFEEEEDFFFFGEDDCCDFFEGHGF
@639_2WVZPS_3
GGAATGTTCACAAATCATAGGCTTTTATTCACCTTACAACATTCATAAATATCGTTATCGTGCTACTGGCGATACAAGTCTGAGCAATGGTTAGCAACTCCACGCTTCTTGCACCAATTTTCCGAAGAAAATCCAAAACCAGATGGGAATTAATTTTTACCCACAGACCACACCCACCTTTTTCAAGGCACAATCATTCAGATAGAAAACCATAATATTTACCTATAATACTTGTTTTACTCATTTGATTCCTCTTGGGCTACTATCGAATTCAACTTATCTTATAGTCATGTTTCCACGACATCATGAGGAACTAACTTATTTGGTATAACCAAGGGCTTATACAAGTTACCAATTTGTATATCTTCTTGGTTTCTTTTATCCTTTCGAGATAACGTCTATTGCGTTAGCGATAAGTCTTTCACACTACGTCTACTTATAAACTTGCACATCAGTTGAACTGTAAGATATTATTATATCTCTACTAACACATCCTTCTTACGGGTGACTAACCCAGTCATTATAGATTTTGTAGTAATTGTACTTAATTAAATGTATCCATTTAATCTTTCCTTCACATAACTCCATTTGAGAGCACAACTAATTCCTTGTACTGTTGATTAGACAGTCATACACAAGGCTATGTA
+
KSKLJINHGGFFHLOQIJHJJJKKSSKSMLMNOLKJKKLIJLLPPOSSSNOKSIJIGNKJJLMIJOINSKGIFIKOMKPLGLGLLISSPQPSNOISLPONMSQJKLKKRMJLLNSSKKPSA@LGEHJOSPSISKNLSLJMSLSPJHMPSSKLGBDFDFENJSSMSIIGGFPMSMSKRMLLLSNPNSQSOSNNSSSOJNMSKILRMJNSSMKSLRMSSMONSKSRLNNKKLLSSISILLISPRILSMKMQJROSLOSGHSMSKOKPPJSJMSOJSNSNMNSOJLSKRJKSJHHPPSSSJNJKNKSLPSMOQSPSNQQLPNOKPSRRSSNSOSSMKJMSOROSSRSSSONJOSOLSLPLSJSMSSSSKKD>A00BAECFEDC<EILMSMOJOKKMSSQSKKNKNLJPMIKNISLPKHICD;,(((5IJIHJKSJMRMHPHHLSKNSROSRNLLJMPJLMMOJNSMSKSKSPSMNOLQSSSQMSLIILLRSSLSRSIMSSNJLPIIKJIMJQSPNSJNJLNQSLMKSKNJMINSLNNSSJQSKLJPPHOIIKLJSNSIKOKLJLMJSIHNLISOLP==CCBJLHGLJHFGFGRKHMLKJMSLMKJLLLSOISSNMONNKNKSPKJSKIGLJSSMSLMOOJIHGJGFEBA1
@640_2WVZPS_3
AACTTATTTGGTATTACCAAGGGCTTATACAAGTTACCAATTTGTATATCTCTTCAGTTTTTGTTTATACTGTCGAGATAACGTCTATTGCGTTAGCGATAAGTCTTTCACACTACGTCTACTTATAAACTTGCACATCAGTTGAACTGTAAGATATTATAATATCTCTACTAACTCATCCTTCTTACGGGTGACTACCAGTCATTATAGATTTTGTAGTAATTGTACTTAATTAAATGTATCCATTTAATTAAGTACAATTACTACAAAATCTATAATGACTGGGTAACAAGAAGGATGAGTTAGTAGAGATATTATAATATCTTACAGTTCAACTGATGTGCAAGTTTATAAGTAGACGTAGTGTGAAAGACTTATCGCTAACGCAATAGAGTTTATATTCGACAGGATAAAAGAAACCAAGATATACAAATTCGTATTTGTATAAGCCCTTGGTAATACGATGTTA
+
4=?CC;9999=BDEDDHLQIKJKKJMJLJPKJSSSKJJSKKHILKKIFJCA212,*'''(-+'''((2+(((),..01>>HG99998@AA@FKIBEE<<<<9999>A>8>CEBCCCCJHHFKEFEGFEGCEFDB>>>>?DCCCDEIEE>?===CFB78789KHGGHGEEFGIIHIIIFGEGAB99976*)('$$$$$%%45;FGIIHFCDBB?CJEA>===?CD>>=;56667FHDEGEFFGDCCBDCBDDBBBAAAD@@???@?;9999998876423''''&'''&'&%%%%,./56553320.//--/2567755567:;;;;<=?AAA@@@@@?>=<;86677999864211/,+,00+++++,.0111000//023565567000)''&$$%%()(%$##$$%'(/379;<;9630.+((...03111/0'%%%%&&&(,-.58:<@AB>9820,)(%$$$(*(
@641_2WVZPS_3
GGAATGTTTATAGACATAGCCTTGTGAATGACTGTCTAATCAACAGTGCAAGGAATTAGTTGTGCTCTCAATAGGAGTTATGTGAAGGATAGATTAAATGGATACATTTAATTAAGTACAATTACTACAAAATCTATAATGACTGGGTAAGTCACCCGTAAGAAGGATGAGTTAGTAGAGATATAATAATATCTTACAGTTCAACTGATGTGCAAGTTTATAAGTAGACGTAGTGTGAAAGACTTATCGCTAACGCAATAGACGTTATCTCGAAAGGATAAAAAAAACCAGAAGATATACAAATTGGTAACTTGTATAAGCCCTTGGTAATACCAAATAAGTTAGTTCCTCCTGATGTCATGGAAACATGACTATAAAATAAGTTGAATTCGATAGTAGCCCAAGAGGAATCAAATGAGTAAAACAAGTATTATAGGTAAATATTATGTTTTTCTATCTGAATGATTGTGCCTTGAAAAAGGTGGGTGAGGTCTGTGGGTTAAAAATTAATTCCCATCTGGTTTTGGATTTTCTTCGGAAAATTGGTGCAAGAAGCGTGGAGTTGCTAACCTTTGCTCCGACTTGTATCGCCAGTAGCACGATAACGATATTTATGAATGTTGTAAGGTGACCTAAAGCT
+
KKSPOPPJKMJMPLKKMLMMJNSSSLJKONOMMJRMHLKHIIRMOKJLIJJNMLKJSLOSMPSSMSPSRLJSQIJIJQMMLOPJMMSSLSIMIJIIKPLKIJIIHLKONKPSSPOQNJJHGKOIBBBBCLKMIMKKSMKNLSKSOPOSJHKKMLKJRLKC999=KMKSJNHIILLIJRNSJPIMJJSJRKPJJNIJJSLPKMNOJSPSJSISOMLKSNLMPNNJNMSMIKKHHGJJNKKNSSSOKMHHHGSIJJJIHIPSNIGKROMSPSSSMLSLPMPHJSNMSSSNJJIKKNMSOSNNFE<79NGNKISMSJSONRMQNSKSNOOQLJLKRLKMKSOOSKIHNSOILHJHKJKSMLKIHIGMSSJJGFEECDEEGRLLMIKHJIIKISLGHHILKNSOLIOSMLPJSLILSOJLKIGHGIGJLLKHMHIHMLHILKMSSJQKMILIHKSSSSGGFEHGGKIOKINKKKSIJJIGNNMOOMFHKIKIHLIJFFFIFLKHK@?SLMIIFGKKGDGCEGIKISOMMLMKSHMLMIISGAHFIGILKGHFGGEEDCB@ABACDFGGLIJGEFFIJLHILKHGHGHHHJHIFCBCBCDFFGEA??>>??=>>>@GECCBAA@????=;::76+(&%%$%&$&#
@642_2WVZPS_3
GGAATGTTCACAAATCATAGGCTTTTATTCACCTTACAACATTCATAAATATCGTTATCGTGCTACTGGCGATACAAGTCTGAGCAATGGTTAGCAACTCCACGCTTCTTGCATCAATTTTTCCGAAGAAAATCCAAAACCAGATGGGAAGTAATTTTTACCCACAGACCTCACCCACCTTTTTCAAGGCACAATCATTCAGATAGAAAAACATAATATTTACCTATAATACTTGTTTTACTCATTTGATAACTATTGGGTTACTATCGAATTCCACTTATCTTATAGTCATGTTTCCACGACATCATGAGGAACTAACTTATTTGGTATTACCAAGGGCTTATACAAGTTACCAATTTGTATATCTTCTTGGTTCCTTTTATCCTGTCGAGATAACGTCTATTGCGTTAGCGATAAGTCTTTCACATTACGTCTACTTATAAACTTGCACATCAGTTGAACTGTAAGATATTATTATATCTCTACTAACTCATCCTTCTACGGGTAACTTACCTAGTCATTATAGATTTTGTAGTAATTGTACTTAATTAAATGTATCCATTTAATCTTTCCTTCATGTAACTCCTGTTGAGAGCACAACTAATTCCTTGCACTGTTGATTAGACAGTCATACACAAGGCTATGTCTATAAACATTACAGGG
+
LSJJMKMKSSOKSMLLQQHIILLKJKLOMQSSKSSPIHGHIKOKKHSSOMQJMNHJNLHGIIKIJLLKHRLIMJSJJKI9::::JMGNSLKLSSHKILSSSKSKKOJPSOSSJQJKJJLSLSKSIGJSKNSRPOKMQJPLKLIJSJMSNSISMSL9999:OMH;JGHFFGEFPIMK@IJMJSSKLOKMISSNJSPNHSPLOLSQKSSNSLPNOSOSSOMSLLJJJHJSONLMSIKLSRNIED<;;D92-.)'&&%%&'(569=BCEEFFFFGJSJJIMSOKLJLJSJNINLHNSMLOLOOJKSKKLLSLSJLQJJPJLKLIKFJLHSSQKSLSSRSKSOJJLHKSKKSOSNSOSSSLOOSMSJJFHHHCBJ33FHLIGISKGSNKJKOQLKSNSLSOQKMINSMNKKQOLOSNSSSKJND8666GGJJIIIJMJONPJSSLKSLJKPSOJIMJSNKILLOSJOLSSLJLSSSOOJONKKNJHIJLRISNQJMJKKOOSNHIJHJKFGMISMPJKIJHKQJLSJKHEEFFGMNLNHKKJRKOSKMKKIKNMIILRPSLLGHDDDCBDGCEDEC@66@@BGMMMKGKMNLILLMJKHKKNNGJIIIOKSSSKLJJKMJJKSLKOSLIFFGGHMHJJIHGHGHFEEGHSEDEDCCDC886++)))(
@643_2WVZPS_3
GGAATGTTTATAGACATAGCCTTGTGTATGACTGTCTAATCAACAGTGCAAGGAATTAGTTGTGCTCTCAAAAGGAGTTATGTGAAGGAAAGATTAAATGGATACATTTAATTAAGTACAATTACTACAAAATCTATATTGACTGGGTAAGTCACCCGTAAGAAGGATGCGTTAGTAGAGATATAATAATATCTTACAGTTCAACTGATGTGCAAGTTTATAAGTAGACGTAGTGTGAAAGACTTATCGCTAACGCTATAGACGTTATCTCGAAAGGATAAAAGAAACCAAGAAGATATACAAATTGGTAACTTGTATAAGCCCTTGGTAATACCAAATAAGTTAGTTCCTCATGATGTCATGGAAACATGACTATAAGATAAGTTGAATTCGATAGTAGCCCAAGAGGAATCAAATGAGTAAAACAAGTATTATAGGTAAATATTATGTTTTTCTATCTGAATGATTGTGCCTTGAAAAAGGTGGGTGAGGACTGTGGGTAAAAATTAAGTCCCATCTAGTTTTTT
+
JKHKJMSSJKKSHLLKSLIKKJOOMLLMHNJJLOLJIHGKIHEHFJNHLHHHEIFFE@<<<:?HCA?>=>?FFCKJKJHLJLJJKJHICQLLSJOGJRGKLLGHRJHKSKKSGHGDFESISJHEAA@@AHKNMSPNJIJGIJQOIIIEC?==:444,&&&',.0439BACAA???@ABFEHFGHHMLJLMONOLPJMSSRPMSPSSOOSQSJKHHIJHPLSLSMGJIJLHQKOJMJONSSSPFHJNOKHFFFFIHJKKNLKNIJHNHMNNGGEEHQJJJEIODDJKGJFDEGJKFGSE;44SJGIOSKKNIHHMNSNJKJIJSIHJGFGQSOJIJIHMIMSMJSNIPNLGJGHFJIIILMSMHIFHHGED))))))7566<=;667;<B@@@BABCEHEDJGKJMHKKGMILGPHOSMSILINNIJIJJSLJQLJDDEFHHPSMKPIGIHKHLKMMNPMLDCDDDNSNMNKSGIHEADANGHF>99998=<<=BKKLBCCC?AACPIKHHHMEE?==76'''&%&%'
@644_2WVZPS_3
GGAATGTTCACAAATCATAGGCTTTTATCCACCTTACAACATTCATAAATATCGTTATCGTGCTACTGGCGATACAAGTCTGAGCAATGGTTAGCAACTCCACGCTTCTTGCACCAATTTTCCGAAGAAAATCCAAAACCAGATGGGAATTAACTTTTACCCACAGACCCCACCCACCTTTTTCAAGGCACAATCATTCAGATAGAAAAACATAATATTTACCTATAATACTTGTTTTACTCATTTGATTCCTCTTGGGCTACTATCGAATTCAACTTATCTTATAGTCATGTTTCCACGACATCATGAGGAACTAACTTATTTGGTATTACCAAGGGCTTATACAAGTTACCAATTTGTATATCTTCTTGGTTTCTTTTATCCTAT
+
JOKKLJSLIKJKJLRMNLHIIHIEKSKJIGEHHKMKHFFIHSNLLJLKLNRMKHIMEIEDCCCEGHFIHFBBBBDHDIJIHFIHJJKSMHKKHIKJISJLJIGHDGIHKNHKHFEFFEIKHIJABACBB>03AC>CIHFFEEFGHHJMELFLIHHILQNNPJLRIJKJKMPMKEHIHMNJFSPNMPLOKKF54444DEEIHHGJJLLNSRQNPNPROSOLHKIMKNILNLIKPOKOSOOLJJHHNKMMPIEDDEEMHIJIDGGIMKKIHHJJEHIKGLGJKIJHIGEFGGFFGHLLKIFCCCCFHHMJNOIIIJGGFFGMHMIMGHHHGFFEEECCCBBBCFFHIGFIMIEGAFGIHNIGHFEFEFGHIKFABBCCKHIGBA;62)%
@645_2WVZPS_3
GGAATGTTTATAGACATAGCCTTGTGTATGACTGTCTAATCAACAGTGCAAGGAATTAGTTGTGCTCTCAAACGGAGTTATGTGAAGGAAAGATTAAATGGATACATTTAATTAAGTACAATTACTACAAAATCTATAATGACTGGGTAAGTCACCCGTAAGAAGGATGAGTTAGTAGAGATATAATAATATCTTACAGTTCAACTGATGTGCAAGTTTATAAGTAGACGTAGTGTGAAAGACTTATCGCTAACGCAAGAGACGTTATCTCGAAAAGATAAAAGAAACCAAGAAGATATACATATTGGTAACTTGTATAAGCCCTTGGTAATACCAAATAAGTTAGTTCCTCATGATGTCGTGGAAACATGACTATAAGATAAGTTGAATTCGATAGTAGCCCAAAAGGAATCAAATGAGTAAAACAAGTATTATAGGTAAATATTATGTTTTTCTATCTGACTGATTGTGCCTTGAAAAAGGTGGGTGAGGTCTGTAGGTAAAAATTAATTCCCATCTGGTTTTGGATTTTCTTCGGAAAATTGGTGCAAGAAGCGTGGAGTTGCTAACCATTGCTCAGACTTGTATCGCCAGTAGCACGATAACGATATTTATGAATGTTGTAAGGTGAATAAAAGCCTATGATTTGTGAACATTCCA
+
FFLKKLPSNMIFGEGJINSOSSSOIMSKKLKDAAA>????HJJOKSLJKLISGHSFKHIJSJPJLNONLSPSSLSNNLSNMKKMPRGFJILINSSLSPOMSISMSSIJHLKJLDA@AAIHLLKJGJGFOMKMNISJPKISHIJS<<<IKSJIKEGHF:G@CEFNKSSNINLJKKFMDDA?FFHGEGKKQLSSLJNKSOOKJIHJISKMNSNNJKJJIMMKMSMSSLOSINLKSNKSMLNSSNQJSKJJIGILIJKGKKOKSKMSIFESIJHJJSKOKSOMJQOMMJSIIJGGJMKOIKLOSOSNSNNQNKJPSNKOJHKJQNHNMSMISNLSJNMGSOHEDB?A?>B?56>>?CMKNNKLLHGHIPSJPKIIFGGGGHHHSKLGHIHJKOKHFFHFFGGFGHFGHOISLKJIMJSGILOIIJIIHJHNIEINHGJGKGJFKIJSLSSSMSNSISLRIKGIGFFHDHMJIPMLJHFFEFIJSMNGFGHHIEFCFEGHKBBCDHSIISJKSJJHCADBBFJGIHJSOJHDBGKNIK8227EDJGHLGIGFEILLSLHCBBBCGGIGKHGFFDDEFHHGNIHFEEEGFIFEEBA@@@BCCDDD?@???A??@@FKJFJFEEFDFFGFEDCBCCBEEEFEDEDEEEGFFGGILHHJHGHGHFGF
@646_2WVZPS_3
GGAATGTTTATAGACATAGCCTTGTGTATGACTGTCTAATCAACAGTGCAAGGAATTAGTTGTGCTCTCAAAAGGAGTTATGTGAAGGAAAGATTAAATGGATACATTTAATTAAGTACAATTACTACAAAATCTATAATGACTGGGTAAGTCACCCGTAGAGAAGGATGAGTTAGTAGAGATATAATAATATCTTACAGTTCAACTGATGTGCAAGTTTATAAGTAGACGTAGTGTGAAAGACTTATCGCTAACGCAATAGACGTTATCTCGAAAGGATAAAGAAACCAAGAAGATATACAAATTGGTAACTTGTATAAGCCCTTGGTAATACCAAATAAGTTAGTTCCTCATGATGTCGTGGAAACATGACTATAAGATAAGTTGAATTCGATAGTAGCCCAAGAGGAATCAAATGAGTAAAACAAGTATTATAGGTAAATATTATGTTTTTCTATCTGAATGATTGTGCCTTGAAAAAGGTGGGTGAGGTCTGTGGGTAAAAATTAATTCCCATCTGGTTTTGGATTTTCTTCGGAAAATTGGTGCAAGAAGCGTGGAGTTGCTAACAGTTGCTCAGACTTGTATCGCCAGTAGCACGATAACGATATTTATGAATGTTGTAAGGTGAATAAAAGCCTATGATTTGTGAACATTCCA
+
HIOMKHOKLJKKKIMIGKIMLLHLMJOILLJMMNLJNHHHHJMLJLPJHINJHJIF75555INOSOLJIHONSOMOPNQIJJSMKKLLKJMMKMLKSJIKOILJJJJNLLSKNHIGFHGIMLLHHFIHHIKJRKMKMJGLKKIJGQJMSJGEFDDEA9=<,((((EEJL;;;;;GFIFFFHFIGIFKLILLQISOSEDJINKGGHJINILILKNKJIIHJJLIEHEHIHGFEFHFIIPMJSLJKJLIEFCBCBB@?@??CDDEEGFC9<<:7643221.-*'&$&&&&4779=CABHEIKGJIIHNNHGIGLILJIHIGIHHILIRIIIGNGHHIECDDEHGEFCDB@=<<:9989;<=ABCEFHGIEDC,++++,=A@FFA>@ALKIJHGFCBAADEEHEEEFGIHKEFHGHJJFIHECDCCEGFGEDDEDFHGEECDDFHKLHGFHFGMJJOLHIGEFDCDEGFIGIIHGGFH@C?B?DEFHGHHEDCCBBCEED7777-++,E22222C?>E?@EEJIEHHHJJFFHHOGONHGHIFFHIFCCCCCECDDBB@@AAABABBBDD...(((()*888889DD9;ACCBBCBDCCBCBA??>>=?>?@ABDEDDCBBBCDEEDCAAABBECAAAAABBBBABAABCDGIJDFDCEFEFE
@647_2WVZPS_3
GGAATGTTCACAAATCATAGGCTTTCATTCACCTTACAACATTCATAAATATTGTTTTCGTGCTACTGGCGATACAAGTCTGAGCAATGGTTAGCAACTTCACGCTTCTTGCACCAATTTTCCGAAGAAAATCCAAAACCAGATGGGAAATGATTACCCACAGACCTCACCCACCTTTTTCAAGGCACAATCATTCAGATAGAAAAACATAATATTTACCTATAATACTTGTTTTACTCATTTGATGCCTCTTGGGCTACTATCGAATTCAACTTATCTTATAGCCATGTTTCCACGACATCATGAGGAACTAACTTATTTGGTATTACCAAGGGCTTATACAAGTTACCAATTTGTATATCTTCTTGGTTTCTTTTATCCTTTCGAGATAACGTCTATTGCGTTAGCGATAAGTCTTTCACACTACGTCTACTTATAAACTTGCACATCAGTTGAACTGTAAGATATTATTATATCTCTACTAACTCATCCTTCTTACGGGTGACTTACCCAGTCATTATAGATTTTGTAGTAATTGTACTTAATTAAATGTATCCATTTAATCTTTCCTTCACATAACTCCATTTGAGAGCACAACTAATACCTTGCACTGTTGATTAGACAGTCATACACAAGGCTATGTCTATAAACATTCCA
+
HFSLLKIKD==*(((((((((..00///45:::83///459;;6669:HHMPKPQMJLKMJIMJKSPLRKHHHGGHHLHSHJSKKIJSSSJKSHSSSSSCAAAAIHKQOJORMJHKKMJSDFJDLJLMSSSSOSSSOQMJFIGH::::;;:&&&&&&**(((((.)'('*,;9;HC><HEHDFDKMJSSJSJJIKLIKKSJIISKSMNJNLRKNSSSMKINMSKSGSSPSQSNLSNSRKNJIKEHSKOILGIGFJPLKPKJIO87777ELJNMLPKLJKIOJJSIOSKSSSSKQPKSPSLISNJORQQLSLSQPLSSSHHF@CSSSLMNMSIMMMSJSRNIOJLJQJKKNHIJMMJSLSKKIHKGEGEDGGHGHHMSIQOSLPKFEDDDMRJHHKIHJNRLKISMKISSKPJIHJLORKSLMJNIKNLKNHSMSNJKMSJKKKOKHOKHNNJMJIIOSIKSHHFFNMHIKJSJPJLJJGGEFEGGLOKKJIJJIDDCBGFNHPKSJPLIJNNIIMMIIJIKGHGGGIKSIKSMIJSLHJHFB>@?A>000-18666568:@EDKDEA?>@<=DDEFFEEGIJJIHLMMPMLIKGIHJKIKLOGHFGIHSLNSIILOJLPIFEEDDFIHGLJHJGGEEDECGFGFFDDCDDEEEIHJM
@648_2WVZPS_3
GGAATGTTCACAAATCATAGGCTTTTATTCACCTTACAACATTCATAAATATCGTTATCGTGCTACTGGCGATACAAGTCTGAGCAATGGTTAGCAACTCCACGCTTCTTGCACCAATTTTCCGAAGAAAATCCAAAACCAGATGGGAATTAATTTTTTACCCACAGACCTCACCCACCTTATTCAAGGCACAATCATTCAGATAGAAAAACATAATATTTACCTATAATACTTGTTTTACTCATTTGATTCCTCTTGGGCTACTATCGAATTCAACTTATCTTATAGTCATGTTTCCACGACATCATGAGGAACTAACTTATTTGGTATTACCAAGGGCTTATACAAGTAACCAATTTGTATATCTTCTTGGTTCCTTTTATCCCTTCGAGATAACGTCTATTGCGTTAGCGATAAGTCTTTCACACTACGTCTACTTATAAACTTGCACATCAGTTGAACTGTAAGATATTATTATATCTCTACTAACTCATCCTTCTTACGGGTGACTTACCCAGTCATTATAGATTATGTAGTAATTGTACTTAATTAAATGGATCCATTTAATCTTTCCTTCACATAACTCCATTTGAGAGCACAACTAATTCCTTGCACTGTTGATTAGACAGTCATACACAAGGCTATGTC
+
OHFLHJLJMKMKSIQJSSONJLLKILLMPLLJDHHIIEIHGHNLLGLPSOLJIOLIHLIJJONKNJLIMLEGFEIOGILSMHILKJHJSOSILSLJISSSOMLJOLJGGSMSNSQIOORP?COHHHKMHISOJOHIOKKJSSKSSSLIMPQOMJSSOSSPSMLKPMINJJKJKSJSLLNKMQSMSRKRJLMSOSONSSSKOSJPNPQSMSSKOJJHGGSSOMMSQSLSQMNPSLJSQPSQSJSKNPSLQFBGHIGRPLOSOJLQOKPJSSSIOSMKHPKJIJOSKNNSOQSSJJSSMSMPJKRLSNILJOSOSMKSNILSSMMKSSSOLSKROJPPGLMGKKNSQJMNSKPIOMOLOKSKSSLSOONRMJGDFHBDEDCPLBIRJLMOMDDDMIJIOJJPSQKPQSNSNMNSLNKRMNSHMNLSKSLSPNSHGMLISSSLJKKJOJSKMOMOJLJOJSIPRKIOHQILHLJINPSOOSSHMSLSJLLMPLSSLOLOSKMKNKJLNQJJOMSJHFDEDEEKKMISODIHFMPSSSOJIIPSOLMQHFKHLNOFSSMMIINIIGIHSINLJSNSNNGFCDCGKEEFJSMSOSSMSKQJIJINSSJNOQKLNMHIIJHSPLRRSOSMHGGHGIHGKJFHFHJGHIFEHCC1
@649_2WVZPS_3
GGAATGTTTATAGACATAGCCTTGTGTATGACTGTCTAATCAACAGTGCAAGGAATGAGCTTGTGCTCTCAAAAGGAGTTATGTGAAGGAAAGATTAAATGGATACATTTAATTAAGTACAATTACTACAAAATCTATAATGACTGGGTAAGTCACCCGTAAGAAGGATGAGTTAGTAGAGATATAATAATATCTTACAGTTCAACTGATGTGCAAGTTTATAGTTCGACGTAGTGTGAAAGACTTATCGCTAACGCAATAGACGTTATCTCGAAAGGATAAAAGAAACCAAGAAGATATACAAATTGGTAATTTGTATAAGCCCTTGGTTATACCAAATAACTTAGTACCTCATGATGTCGTGGAAACATGACTAAAAGATAAGTTGAATTCGATAGTAGCCCAAGAGGAATCAAATGAGTAAAACAAGTATTATAGGTAAATATTATGTTTTTCTATCTGAAGGATTGTGCCTTGAACAAGGTGGGTGAGGTCTGTGGGTAAAAATTAATTCCCATCTGGTTTTGGATTTTCTTCGGAAAATTGGTGCAAGAAGCATGGAGTTGCTAACCATTGCACAGACTTGTATCGCCAGTAGCACGATAACGATATTTATGAATGTTGTAAGGTGAATAAAAGCCTATGATTTGTGAACATTCCA
+
MKSLKKKKSRIJLMOJSMOKOROMJQNMSNSSLJPLLMMNJKINKOMILHSSID=<-+*))))*///////0;>ELFDIFFJLJKHHHHGSSKRHIEJLFJIISILLJML<<<;:75310.../3*****>>KSEDDECLHAAB@///0?@??;6562+.--014003<(((((FFHIJIIROJSSKIPMISSFDDCCDSMJLSMMKKOSLSPLLMJSKK:::66777777E655557FKKRSMOJKJGNFFGIHLIHHONMISSKHDC?BAABKHFOSSKQNRSLSPMNGMSMQJKIOSPSJHHEGPGSMMPSPRSKSKSJJOSNLLGNSLKOSLJMPSMSSRKJMKKOLSMILJLJLH=====KRRSOSDCCBAFHMQSSOSMISKSJIKB===55555553,,555DEHHIIHFIINNQHHKSSHKIIFNNMSJMPMKIJSSLNNKJOKMSONSKJLHKJNSSSSRMLPOMMLJSLQQKLILSSLGISSRHGLJHFHIHHQBPLQSRKSGCCIFILJMSSSKIMSRRSJLGSJFLJSSKMJKJJPLLGFIMPFFGJJPJSLSROHMMLMIHSJSJNISLKIJLSKNJJKHGHLNSNJQIGHGIMHHFEKSJSSPKINJLSNJLOKKSPISRLSSJKGEDFDFIJPKDJMKLRKSSAAB
@650_2WVZPS_3
GGAATGTTCACAAATCATAGGCTTTTATTCACCTTACAAATTCATAAATATCGTTATCGTGCTACTGGCGATACAAGTCTGAGCAATGGTTAGCAACTCCACGCTTCTTGCACCAATTTTCCGAAGAAAATCCAAAACCAGATGGGAATTAATTTTTTACCCACAGACCTCACCCACCTTTTTCAAGGCACAATCATTCAGATAGAAAAACATAATATTTACCTATAATACTTGTTTTACTCATTTGATTCCTCCTGGGCTACTATCGAATTCAACTTATCTTATAGTCATGTTTCCACGACATCATGAGGAACTAACTTATTTGGTATTACCAAGGGCTTATACAAGTTACCAATTTGTATATCTTCTTGGTTTCTTTTATCCCTTCGAGATAACGTCTATTGCGTTAGCGATAAGTCTCTCACACTACGTCTACTTATAAACTTGCACATCAGTTGAACTGTAAGATATTATTATATCTCTACTAACCCATCCTTCTTACGGGTGACTTACCCAGTCATTATAGATTTTGTAGTAATTGTACTTAATTAAATGTATCCATTTAATCTTTCCTTCACATAACTCCATTTGAGAGCACAACTAATTCCTTGCACTGTGGATTAGACAGTCATACACAAGGCTATGTCTATAAACATTCCA
+
IIINQOPSLLSJROGMJSSRNHNSIHDKQMMQSJMJHIINFIMKNNOQNLJMGKJKIOKSMJJRKLSILMHIHILLOLJSSROSKLNKHIIMOSSLLSHIGD>:::::DEENIF?<=?DHFLJQSSSSKMIMSILKIIKJNIMPPRSLSOSNNFOKSPQNJPDHHHJJSPLSKMHJSKKISSSSMKIJOLLHLSQISOSLJJLIPSNSSSSQSJSSSLKLNSKOSSOLHHSKSLOKSMMLSSOSSJKSOIAAB(((01=DGLLNEFEFEGFNKKPORHMKJOMJSJIOINHHIJSSSLQLNNNSSKSLNSSSNNOMLOMPSJNICEKLSRPMKSJMJLIJLLJNOMLNJSFESNIMOLSSJSMIHHOIBC9999;67316-../EG<888BDHIIJIPJKMPRJRIJFA=<<<<=A@ACFHIFFGILPSIILRLMKLIMKQSLSSSLKJLMSLHLLPSNMLSMSIONNQNOOSHSSJSIORLJNQKPSOJSIILINSLSJJOISJSSMLPLPIOJOSGSOSMPOKKPLSMRMSLJKNSNNNSSJPONNLKMMSQKKLSNIIIJJOKNQNSRSJHF<89:HKOSLSLISLIJIMLPRQS::;SIJIOSLJLRKLKMSMLOLPJNIIFHMIHJPHFOJHHLLINGKHKLGJJFHGHGM?<<=
@651_2WVZPS_3
GGAATGTTCACAAATCATAGGCTTTTTTTTCACCTTACAACATTCATAAATATCGTTATCGTGCTACTGGCGATACAAGTCTGAGCAATGGTTAGCAACTCCACGCTTCTTGCACCAATTTTCCGAAGAAAATCCAAAACCAGATGGGAATTAATTTTTAACCCACAGACCTCACCCACCTTTTTCAAGGCACAATCATTCAGATAGAAAAACATAATATTGACCTATAATACTTGTTTTACTCAATTGATTCCTCTTGGGCTACTATCGAATTCAACTTATCTTATAGTCATGTTTCCACGACATCATGAGGAACTAACTTATTTGGTATTACCAAGGGCTTATACAAGTTACCAATTTGTATATCTTCTTGGTTTCTTTTATCCTTTCGAGATAACGTCTATTGCGTTAGCGATAAGTCATTCACACTACGTCTACTTATAAACTTGCACATCAGTTGAACTGTAAGATATTATTATATCTCTACTAACTCATCCTTCTTACGGGTGACTTACCTAGTCATTATAGATTATGTAGTAATTGTACTTAATTAAATGTATCCATTTAATCATTCCTTCACATAACTCCTTTTGAGAGCACAACTAATTCCTTGCACTGTTGATTAGACAGTCATACACAAGGCTATGTCTATAAACATTCCA
+
NKSPSNLMSSJOLLKORMLSHMFFHJSSSSPIGHLOILIKIKMB<<>IKSSPPIHKSJILIMHISKPISMRGHFFGMMMGISNOMQLSPKOGD====>CRJSSLKJKMMSSSJOSMKJLIOB@I>>>GLSSLNKMJNOJIMSIMOKPOLNJSMSKSHSSL@<;;::<AA@@DCGHQMHSSJIJSONMJQSSSKSLPSIILMLJSSKGPORSLJNSKSPMSNNRLQSSSJNISKKJSPOKKFGDFFEHGGFGFGJLIIHJSQKMOKLLSQLSMJSIJOPLNMNJLKIIPSMLLSSLKSRSKMNJLNMKMSNNSPSSLSPOJQRKRSSMPSQSMOKNSIMRSKLMSLKMMKSQJSSSLSSPKSKOJKQSSJF771499999=@G7GLLOKLKJMSLKILHSLKMJSSMSNSFKORJHKHJJIMMJSSJHPLIKOJKNKNQKPJPLRQ==<<=MSNLQLJKRSNMNSMSKJOKOSSLSPKSMLKISKKKLSNRJQKSSRLJSLSPHOHHJIRKJOSLSKSQMLJMSHSJKGMMKJOQNJKPIKRKKSNILKLJKHKHSIQSSSJJIISLSKHJMPNIOHMIJJJJKIJPLKNOSNLPQPLSKKOGNSJIKMLLJKNLKHMEOSSSKSPKLHOMJ<;;;;;IHEHGFEEGFIIGFEEFEFFJHHNH
@652_2WVZPS_3
GGAATGTTCACAAATGGTAGCTTATTCACCTTACGACGTTCATAAATATCGTTATCGTGCTATTGGCGATACAAGTCTGAGCAATGGTTAGCAACTCCACGCTTCTTGCACCAATTTTCCGAAGAAAATTGGTGCAAGAAGCGTGGAGTTGCTAACCATTGCTCAGACTTGTATCGCCAATAGCACGATAACGATATTTATGAATGTTGTAAGGTGAATAAAAACCTATGATTTGTGAATGCAC
+
MKLMMLKKLJK@@860/0,(&&&&'8<>A@BB76)(((((((<BIHOQLJGIKHKIHHIHIIINHMHEEDDFHGHIGHHGIIMIKOSLIHGGHFINJHHKJGFFIQSMJSMMBABAD:AN??KIHFHEEE533211/)(('(*149:C<<;::77634456:?=::9889))8885453365698700001;8899:>>9?ABA@@BA@=<<<<?>>=<::;;=<:::;:::;;;9.)'$####
@653_2WVZPS_3
GGAATGTTTATAGACATAGCCTTGTGTATGACTGTCTAATCAACAGTGCAAGGAATTAGTTGTGCTCTCAAACGGAGTTATGTGAAGGAAAGATTAAATGGATACATTTAATTAAGTACAATTACTACAAAATCTATAATGACTGGGTAAGTCACCCGTAAGAAGGATGAGTTAGTAGAGATATAATAATATCTTACAGTTCAACTGATGTGCAAGTTTATAAGTAGACGTAGTGTGAAAGACTTATCGCTAACGCAATAGACGTTATCTCGAAAGGATAAAAGAAACCAAGAAGATATACAAATTGGTAACTTGTATAAGCCCTTGGTATTACCAAATAAGTTAGTTCCTCATGATGTCGTGGAAACATGACTATAAGATAAGTTGAATTCGATAGTAGCCCAAGAGGGATCAAATGAGTAAAACAATATTATAGGTAAATATTTTGTTTTTCTATCTGAATGATTGTGCCTTGAAAAAGGTGGGTGAGGTCTGTGGGTAAAAATTAATTCCCATCTCGTTTTTGATTTCTTCGGAAAATTGGTGCAAGAAGCGTGGAGTTGCTAACCATTGCTCAGACTTATATCGCCAATAGCACGATAACGATATTTATGAATGTTGTAAGGTGAATAAAAGCCTATGATTTGTGAACATTCCAGGAATGTTCACAAATCATAGGCTTTTATTCACCTTACAACATTCATAAATATCGTTATAGTGCTACTGGCGATACAAGTCTGAGCAATGGTTAGCAACTCCACGCTTCTTGCACCAATTTTCCGAAGAAAATCCAAAATCAGATGGGAATTAATTTTTACCCACAGACCTCACCCACCTTTTTCAAGGCACAATCATTCAGATAGAAAAACATAATATTTACCTATAATACTTGTTTTACTCATTTGTCTTGGGCTACTATATCAATTCAATTTATCTAATAGTCATGTTTCCCATAAGGAACTAACTTATTTGGTATTACCAAGGGCTTATACAAGTTACCAATTTGTATATCTTCTTGGTTTCTTTTATCCTTTCGAGATAACATTCCTATTGCGTTAGCGATAGTCTTTACACACTACGTCTACTTATAAACTTGCACATCAGTTGAACTGTAAGATATTATTATATCTCTACTAACGCATCCTTCTTAGGGTGACTTACCCAGTCATTATAGATTTTGTGAGTAATTGTACTTAATTAAATGTATCCATTTAACCATTCCTTCACATAACTCCTTTTGAGAGCACAAGAACTAATTCCTTGCACTGTTGATTTAGACAGTCATACACAAGGCTATGTA
+
JGPMLJIJQJKJGKIHIIKHKSQKNPSLSKLSSMLLJLKKJLKKJLKIKPINKHINHQIGLJIMSLSJMJMJMGGFGJIMJPSLIMEALLSLNQKEKJLMSHIIOJJKJMKLPKPKIIJJIIJKJQQIKHNOMKSJSKLJNRJKJLQHKJGGHHEFG?D@?@@DGFHMGLGOGNKSIMHJJJMJKKNNMSNLHSJLQSOLMKJPSHNKLMJJHILHGHKJHJLGIGGGFDC21111000006::955544411001235:ADDCFFFJKOLQJOSJIMMFJKGGKJLJJFKMKKQKSLOPPKSMJJMJOKPMLSKMNKJJKRSHJNDEFFNSDHKIGKLKSMILMNNNIIJHHGIHHIHIIGFGJMRSIGFFEDFFJHHLKHMFFHHIKKOHEDEEGIGFFGHFOIRPJFEFEIGIPJFDFDEEMIIQJHAAAAASHFGIHOLSIJIFHGHFA8777>H77777AFJHMKSNKSKLJLKSLLPPLROQSNISLLISIHGKJLIIIFE?>?@88@9932+******)')+/,..--2GHQLPNMLIIGJLPSIJIIKNSLJLKNSKJOHLISJHMOIHDIKIPMMPJJKLHHJKKNLKJHGLIKOGGEEHSOMRHOLSJSROSOISNINMMOLSJMOJJSKPJLMNMRSLPMRKOQSQKKINSHJLQEEC?FDBGFDEDDEFFEKEKKFHJEDDCBCCBBBDCAECCDDBB:653,*%$$#$%(-.7:=????AC<<432238>>??@AED????AEGGSJKGHGGGFSRHJJSGCEDHIFOCFHJIFJJFFEBAHGLB@@???AA>@?@BB?BIJGGHGJEFEA?====CEFGEGIJJKSMF<;;;<BC?@?:9999?ACECC@A?DIFGIFEEEDGGCEEEEFDGEB??@??GGJEDD=976532-,-.--,*))'&%&%&&'''(/13474755448;:;=AA@>?966/+,*'&&&;;<=>>BCBABGCDGDDDA?@@@ADEECFA@BBDDDHGEEDGEEDCCDFEBA@:655D@>=<<78/.B>AA?@@A@AB@<>;72.-+&%%&*,///0003799:810+)((('%%%%)+,,--/1233,+,-69::9:99530/../++28<=>>@@AA@BCBBAB@@@>?==;;<>=;:9760*''&&''*,.-,,,,-+-0/.3556788<333225<7:,+++,AAA@AA@@A@@CC?BBBAAAAA=;;<<<810111=?@A?AFDCAA??;6225;//...3452,)))%%&''02556764641.+'&$%&%'()//1/2222<<:::8898841(
@654_2WVZPS_3
GGAATGTTCACAAATCATAGGTTTTTATTCACCTTACAACATTCATAAATATCGTTATCGTGCTACTGGCGATACAAGTCTGAGCAATGGTAAGCAACTCCATGCTTCTTGCACCAATTTTCCGAAGAAAATCCAAAACCAGATGGGAATTAATTTTTACCCACAGACCTCACCCACCTTTTTCAAGGCACAATCATTCAGATAGAAAAACATAATATTTACCTATACTACTTGTTTTACTCATTTGATTCCTCTTGGGCTACTATCGAATTCAACTTATCTTATAGTCATGTTTCCATGACATCATGGAGGAACTAACTTATTTGGTATTACCAAGGGTTTATACAAGTTACCAATTTGTATATCTTCTTGGTTTCTTTTTTATCCTTTCGAGATAACGTCTATTGCGTTAGCGATAAGTCTTTCATACTACGACTACTTATAAACTTGCACATCAGTTGAACTGTAAGATATTATTATATCTCTACTAACTCATCCTTCTTACGGGTGACTTACCCAGTCATTATAGATTTTGTAGTAATTGTATTTAATTAAATGTATCCATTTAATCTTTCCTTCACATAACTCCTATTGAGAGCACAACTAATTCCTTGCACTGTTGATTAGACAGTCATACACAAGGCTATGTCTATAATGACTGGGTAAGTCACCCGTAAGAAGGATGAGTTAGTAGAGATATAATAATATCTTACAGTTCAACTGATGTGCAAGTTTATAAGTAGTCGTAGTATGAAAGACTTATCGCTAACGCAATAGACGTTATCTCGAAAGGATAAAAGAAACCAAGAAGATATACAAATTGGTAACTTGTATAATCCCTTGGTAATACCAAATAAGTTAGTTCCTCATGATGTCATGGAAACATGACTATAAGATAAGTTGAATTCGATAGTAGCCCAAGAGGAATCAAATGAGTAAAACAAGTAGTATAGGTAAATATTATGTTTTTCTATCTGAATGATTGTGCCTTGAAAAAGGTGGGTGAGGTCTGTGGGTAAAAATTAATTCCCATCTGGTTTTGGATTTTCTTCGGAAAATTGGTGCCAGACATAGCCGAGTGCTTACCATTGCTCAGACTTGTATCGCCAGTAGCACGATAACGATATTTATGAATGTTGTAAGGTGAATAAAAACCTATGATTTGTGAACATTCCA
+
=998765420/+))'&&&''*++9CHEKGHKMLNJJIMHMKHGFFLOSLJNRSJHKKILILKKOJKKKSKJSPIKLLOMJSLNRPKSKIMPRGMSOSSSLOILLSSSMSSPSMSMMHMJL?>JIFJILRLONLJNJSLSNKMMIKOKOSLMNHS>>>>?OHKGNLJMLMOINSOJKIELNJHHESJLSSOSSSOMJIMSILKQOIKLSSSOKMNSLRSSSLSNLSLSSSMSKSFLSSPMSONILMKLKSMKOKLQKOOSSSKSOKMSOLHIRQGINSLKKOISLKNLKFLHLMSOEIDC@CC>@7661)((,.067789=??>?@@DSNGGHFF>:52-())()02235BA;;SSSILLSQLIKLKLGD:</---6.9;;:9:;CJOHINHGFIGJMONNJLPOKLKMMSSJLSPSHSLJLQSLRNJSKPJLINIJLKKIIJMSKQMSNNKKSKISLLROKSJSQKQKRPNSSSSP>>>>>NKSHHJKOMISMSLSPLRJSJSLIJNRJJHIHJOLHGBBGFKHIHM?=/,,,158655555>3-,)))**?AHGJNJJISHFCAHD==@99999@77BBEOJKHISLLSNPKMLJOMISSSSISSSKRKSMNSSOSMQSLPPOSNSSNSNLLLSMKSLIILSLPKNJKSLIGJKMLOJJPKMSLHKMG'&&&&+)*+79==EHDCBBBCDFDFGGEEGDCCFDEFEIGHMIHI==<@@@AB@ABFDDAAACBB?874345678:;<===:98:;IGEDEEAABBBBBDCEC<>>=>?>;::+)))(((0158884556@FFMIHIFHHGFEGHFDCCCCAFEGLGKGQILMGMFFGHJOGLHHGEADCDEDGIFIJHPJEFHLIHFGDECADEEA>>===>=;:;<;<@?ABDFEEB<987310//+)))((()..00/02221**),,-.0/334=ABCBC@@@>=<=@ABCDCEGG@DECFA=<==;:999:AAAABB?ACDHGKHIOA<==>KSJGFMJILHJIIHKFHGKJOIGLSLNMHMKLDD@<>DEDDDDGKEGFIFIICEEB@????:<6)))))(&&&'+*(''&%'''%%&((-689;<=?<;;<>@?>>><2,+***,......44:>BAAB?@AA@AA?==:99630458EEEHJDCAGHGFDEDBDFEHIIFEGHGJHGHJ
@655_2WVZPS_3
GGAATGTTCACAAATCATAGGCTTATATTCACCTTACAACATTCATAAATATCGTTATCGTGCTACTGGCGATACAAGTCTGAGCAATGGTTAGCAACTCCACGCTTCTTGCACCAATTTTCCGAAGAAAATCCAAAACCAGATGGGAATTAATTTTTACCCACATACCTCACCCACCTTTTTCAAGGCACAATCATTCAGATAGAAAAACATAATATTTACCTATAATACTTGTTTTACTCATTTGATTCCTCTTGGGCTACTATCGAATTCAACTTATCTTATAGTCATGTTTCCATGACATCATGAGGAACTAACTTATTTGGTATTACCAAGGACTTATACAAGATACCAATTTGTATATCTTCTTGGTTTCTTTTTATCCTTTCGAGATAACGTCTATTGCGTTAGCGATAAGTCTTTCACACTACGTCTACTTATAAACTTGCACATCAGTTGAACTGTAAGATATTATTATATCTCTACTAACTCATCCTTCTTACGGGTAACTTACCCAGTCATTATAGATTTTGTAGTAATTGTACTTAATTAAATGTATAATGACTACGTAGTTACCCGTAAGAAGGATGAGTTAGTAGAGATATAATAATATCTTACAGTTCAACTGATGTGCAAGTTTATAAGTAGACGTAGTGTGAAAGACTATCGCTAACGCAATAGACGTTATCTCGAAAGGATAAAAGAAACCAAGAAGATATACAAATTGGTATCTTGTATAAGTCCTTGGTAATACCAAATAAGTTAGTTCCTCATGATGTCATGGAAACATGACTATAAGATAAGTTGAATTCGATAGTAGCCCAAGAGGAATCAAATGAGTAAAACAAGTATTATAGGTAAATATTATGTTTTTCTATCTGAATGATTGTGCCTTGAAAAAGGTGGGTGAGGTATGTGGGTAAAAATTAATTGCCATCTGGTTTTGGATTTTCTTCGGAAAATTGGTGCAAGAAGCGTGGAGTTGCTGACCCTATCGCCAGTAGCACGATAACGATATTTATGAATGTTGTAAGGTGAATATAAGCTATGATTTGTGAACATTCCA
+
?>@AAAALHIHLNHKRSSJJJHKIISSSKILSSSHHI7334B;6669=INLMNLJKMMJMPJQINSKIJHHISGJMNMSLSSSSNHJSOJJKLKKFDCF<<:;>EHFFFMLLKHFIHGEGECLBAAAANJNHRFHLPLJMKGKJNSIJOKQMLSKLSSJIILISSMNSS?334JJEQJHHISKGAA@AHQOKLLSSSHAABCCCEIHKLSSKSJSOOLSSKNLQMMRPLPNKSLDBCCBJSSISIEA@C;966678;;MIRIHHHJLSHSJHKSIOSSSQLQSJHMFFJIPMSQSOPEFNKLDE11111111DH@EGCLKOHIHGGGKKIKPLJIMJOLNSMSOSLOSLMSOKLSOLSKJPSQOJLMIDEEDJLJIHFDCBAEFDADH>IOHHHQJRKSOPKLJJSHF?IHHISHIGIJEJKSSKLJKQRLINIHMPNIOIKJMBBCBBIIHHIKIKLLKSQSLNMPSRSLPMLOJSKKIJSIIGIGHPKSJIGGISOSKMNJJGIJIJHLSLMGFGFKMOPOJHFJFIFNLKSLMJIKLIIGIFDDDEGGDFFEDDDEFFEB=12/+''&&'''(,3,0679<<<;@A::657,+,,1*)')@?>>BABCCCCCDEFSGDC811112@BCDDB>=?>>><=??@@??>?>>@@???AAEC?;76000@AABA>>@>@?>ABA@BCDFBA><=>=<;<5555>DEDHFEBBAA@???=5-->@<56<<:<>>BCCFGFCBBEFDCCBAC>;;:<<776457000++675668A@AADGFHFD@>=>===>=<=>?@@DEHGC@?@AAA@@?=;<<<9:8645669<::87652000.122225687799:999;;===<<==>??@AADDB@FKIFBAAB@BBCB?BDEFCBABCA=>CDHHFEA?=:;<;862389:=;8ABBDFFC;;<<....099999;>;8?>?@CEDJFDDIBAFDEG6665565220//122446550.-%%%%%&&(,;>??ABA@???<;;;=><=<::;777::;<<<<<<;;;;<222238420/--.2567788;;;<=?>?@A
@656_2WVZPS_3
AAGGTTAAAAGAAACAGGATGACAGAACCCTCCAGCACCTTCTATTGCGTTAGCGATAAGTCTTTCACACTACGTCTACTTATAAACTTGCACATCAGTTGAACTGTAAGATATTATTATATCTCTATTACCTCATCCTTCTTACGGGTAACTTACCCAGTCATTATAGATTTTGTAGTAATTGTACTTAATTAAATGTATCCATTTAATCTTTCCTCTCACATTACTCCTTTTGAGAGCACAACTAATTCCTTGCACTGTTGATTAGACAGTGCAAGGAATTAGTTGTGCTCTCAAAAGGAGGATATGTGAAGGAAAGATTAAATGGATACATTTAATTAAGTACAATTACTACAAAATCTATAATGACTGGGTAATTTTCCTACCCGTAAGAAGGATGAGGTAATAAGATATAATAATATCTTACAGTTCAACTGATGTGCAAGTTTATAAGTAGACGTAGTGTGAAAGACTTTACGCAAT
+
-..?=;.--/7?@@;BBDCCISIIEFFHILRIHJLIKIJGJJSJSOJPISIJLJHEGFHIFJLKJHKKIJPMPJHJHIOPPHPKJJLKJKQIJIJKJIIIHOGILKPJOPRKKSQJSMMOKSMNLIKSOSLPPLIIMJJJMPOJHHHHLJJJSSSNKB=;0000DFGHJGNSJSOSKSHKGSNMMKNKJGIIJJJIHHHGGFBBABFFHIGHHD=>5/../0CDCDDFFHFEMJGKLSKJGSIIIIOKPJSNSKMSMIIPSSNQSIGGIFGEDEJFGGFFGMIEEFEFG@C>>=311244210-+))))+-78==>>>?=?>>AB@@A@ACEFFHKEHHGDBAAACDIEGGGGDCBA@@@=;:9222,,+++/,+)&$%%'''''()-*,/.///////-++++(&%$$###$%(**+/04667889=>=<==?BCEDCBABA>=;77200233468898965333455521/..+&&))+,,
@657_2WVZPS_3
GGAATGTTTATAGACATAGCCTTGTGTATGTCTGTCTAATCAACAGTGCAAGGTATTAGTTGTGCTCTCAAATGGAATTATGTGAAGGAAAGATTAAATGGATACATTTAATTAAGTACAATTACTACAAAATCTATAATGACTGGGTAAGTCACCCGTAAGAAGGATGAGTTAGTAGAGATATAATAATATCTTACAGTTCAACTGATGTGCAAGTTTCTGCATTTGAGCGTAGTGTGAAAGACTTATCGCTAACGCAATAGACGTTATCTCGAAAGGATAAAAGAAACCAAGAAGATATACAAATTGGTAACTTGTATAAGCCCTTGGTAATACCAAATAAGTTAGTTCCTCATGATGTCATGGAAACATGACTATAAGATAAGTTGGATTCGATAGTAGCCCAAGAGGAATAAAATGAGTAAAACAAGTATTATAGGTAAATATTATGTTTTTCTACCTGGATGATTGAGCCTTGAAAAAGGTGGGTGAGGTCTGTGGGTAAAAATTAATTCCCATCTGGTTTTGGATTTTCTTCGGAAAATTGGTGCAAGTAGCGTGGAGTTGCTAACCATTGCTCAGACTTGTATCGCCAGTAGCACGATAACGATATTTATGAATGTTGTAAGGTAAATAAAAGCCTATGATTTGTGAACATTCCA
+
ILKIILOSIPSNLMISOHJKLNJKIOSSJNOPSORSSSILKQLSRMIMKJKNLJLSLHSSSSKGHGFHFGGKSLSJMSSMJMNJJSIFDSSSISKGILGHHJJFKISNPSSSONSKJQJJJHHD=;;;;SSIKMSLJLKQIJOLIMJKHIOKDGSHB665459:<<=F/////GEGISJJJSNKJPNPLQJQPHSPSNLOSKPKSLMQSNSIJ?===<-(((())))'())))*=<<<<ILSKQIIHIGHJGHFKHFDEDGLGMGMILIPCBBBAPLNLSSHKGFBEJSJLNIMLLSOSMSNIKSOSSPNKIJISKMSGJLSSNJSKSLNSJSSIRIMJLSOMLSKKSMOJKSKHHIJILSPKSIJKLSSNKMNJNHJINLQSKGDFC888877:;=>>??DEEHAADFJJHKMHAISGHGGHEHLJJIGFHHFFFHGNJJHLMKQSNHKKPISSPSPJGDHGMKQJSILJPLLIJJDFFFLSJOKISLOKKOJSEGFFADA75899NKJGBCBBAD@C????@RSSSIGKJCMNSKHFEJHJJJRHNKJGMAIHIIGHFLHKIHPGBBBCBGSIIJHJIEIKHSQMKIHDCBBBDGILKHD99:::C=<<<>FGDHBBBBDIILHHGEEEEEGFGHLHGGFFEEFFFIHFDC??@===1//
@658_2WVZPS_3
GGAATGTTTATAGACATAGCCTTGTGTATGACTGTCTAATCTACAGTGCAAGGAATTAGTTGTGCTCTCAAAAGGAGTTATGTGAAGGAAAGATTAAATGGATACATTTAATTAAGTACAATTACTACAATATCTATAATGACTGGGTAAGTCACCCGTAAGAAGGATGAGTTAGTAGAGATATAATAATATCTTACAGTTCAACTGATGTGCAAGTTTATAAGTAGATGTAGTGTGAAAGACTTATCGCTAACGCAATAGACGTTATCTCGAAAGGATAAAAAAAAACCAAGAAGATATACAAATTGGTAACTTGTATAAGCCCTTGGTAATACCAACTAAGTTAGTTCCTCATGATGTCGTGGAAACATGACTATAAGATAAGTTGAATTCGATAGTAGCCCAAGAGGAATCAAATGAGTAAAATAAGTATTATAGGTAAATATTATGTTTTTTCTATCTGAATGATTGTGCCTTGAAAAAGGTGGGTGAGGTCTGTGGGTAAAAATTAATTCCCATCTGGTTTTGGATTTTCTTCGAAAAACTGGTGCAAGAAGCGTGGAGTTGCTAACCATTGCTCAGACTTGTATCGCCAGTAGCACGAAAACGATATTTATGAATGTTGTAAGGTGAATAAAAGCCTATGATTTGTGAAA
+
MMJHSHKNSRQKFJIJSLILKJKJKJHHKLMOSLOKJJIJHIKOLIMHQLHNJKPJSLKPLOSPPLNKJHKDLSSHGHKJLMSSSISHHLIRLSNHKLGHIHJHMGFKSMNOJNHOLJLMSJSNKMSLGLFGGJMLJIOSMNPSLLSKHFHEC>@A=96****//28A9::9:CCDHJJPIQLPMOMMMJJORKSMKKMKQQOSLKKMSLSKIIGHGHJMSJLKSIINMHIGFEGFB@==:=88888DEFJEFECCBBC====>>MILOMJNSSMMSOM:778EGJHFHGILQSQKKLEAIGILMOKSSNIQNISNONSSSMMLQSSJNSKLSSNPIRSSHKNMMSQKSJSNKMSMLJNPLHSMQJSSSJRJKIHHLLMRSSSKISOKSSOSSGGHISLIHOHSKPLHSRKOSKISMSQKJPGJKLSLMJLIKJPSNLOJJMMKKLPHIFJKJLSSRKLJKPIINIILSIKNLJJILKHOLIOSKHJJQHKOHML888869999SHSLSHIGDC@AA:DESLSSPKSMLKGHJSJJGA9999:HGHGGGFEDAEEGECFHEGIKGHHLMIHJJIIJNHIGHIGFFILNJIFFEEEEEGGFFFDAFCHDAAAACIKIIHOHLKJKJIHGDEDDEHGEFFEEEDDCDDEFIC=10..,
@659_2WVZPS_3
GGAATGTTCACAAATCATAGGCTTTTATTTACCTTACAACATTCATAAATATCGTTATCGTGCTACTGGCGATACAAGTCTGAGCAATGGTTAGCAACTCCACGCTTCTTGCACCAATTTTCCGAAGAAAATCAAAAACCAGATGGGAATTAATTTTTACCCACAGACCTCACCCACCTTTTTCAAGGCACAATCATTCAGATAGAAAAACATAATATTTACCTATAATACTTGTTTTACTCATTTGATTCCTCTTGGGCTACTATCGAATTCAACTTATCTTATAGTCATGTTTCCACGACATCATGAGGAACTAACTTATTTGGTATTACCAAGGGCTTATACAAGTTACCAATTTGTATATCTTCTTGGTTTCTTTTATCCTTTCGAGATAACGTCTATTGCGTTAGCGATAAGTCTTTCACACTATGTCTACTTATAAACTTGCACATCAATTGAACTGTAAGATATTATTATATCTCTACTAACTCATCCTTCTTCAGGGTAACTACCCAGTCATTATAGATTTTGTAGTAATTGTACTTAATTAAATGTATCCATTTAATCTTTCCTTCACATAACTCCTTTTGAGAGCACAACTAATTCCTTGCACTGTTGATTAGACAGTCATACACAAGGCTATGTCTATAAACATTCCA
+
JJJPOLNSEHIGHKLKGIGFEFHGQMRLLNONLKKJIEEFDFEDEIGONOJIHHIGFJFDCCCFFJFIIFDDDDGGEIKHHHIIIFDGGHKHGHHJGIIIGGGFDEEFKSIIHGEFFHJSGJK333367****0+**-.69:<?BCEFHFIFEEGKSSMGFECEEDCCCEFIFGEEEGGISSMSKFDEEEGDDDCFQJJMIIHLNPOQPNROILNNKOOLIQLMSOLSSKJHSOKLKSSOJLEMLNJPPLIKSJKSMNMPMJHRMHKLHJSNIJGMKLMHA@>5332369>BDGJHIHGGHLGSSKNLKIMMLPLLLSONKA@@@ALOIKLGJJIRLOKNJNMKKOQKJGHKFMSRMKMNMHKJJGGDDF9:BBCFDDEE<DDGNIMIDCDIHLKJHJNHJSLLJJJDGJIHGGFGKSIMILLMMJIRHKJLHJLIJLJNJHHRLMQMKF?=-&$$%(+28<?CEKJSLKSSKILOJQSSO???77778PJJNHHPRCB:('(()++)))(((./7:<<<==GKSJIMKPOJMHSPKLSRJKILJJKOLPJSSSSSSPLJIQSHIOKSRLLHCEGHLJIGHQSIHRSSNILIMHKJHIINJNOKMMNLMKPJKPKKSPLOSHHHGGIKIKKMJNGJHLKHIGIGSHGHFFGJJKGIHGE
@660_2WVZPS_3
GGAATGTTCACAAATCATAGGCTTTTATTCACCTTACAACATTCATAAATATCGTTATCGTGCTACTGGCGATACAAGTCTGAGCAATGGTTAGCAACTCCACGCTTCTTGCACCGATTTTCCGAAGAAAAAATCCAAAACCAGATGGAAATTAATTTTTACCCACAGACCTCACCCACCTTTTTCAAGGCACAATTATTCAGATAGAAAACATAATATTTACCTATAATACTTGTTTTACTCATTTGATTCCTCTTGGGCTACTATCGAATTCAACTTATCTTATAGTCATGTTTCCACGACATCATGAGGAACTAACTTATTTGGTATTACCAAGGGTTTATACAAGTTACCAATTTGTTTATCTTCTTGGTTTCTTTTATCCTATCGAGATAACGTCTATTACGTTAGCAATAGTCTTTTCACACTACGTCTACTTATAAACTTGCACATCAGTTGAACTGTAAGATATTATTATATCTCTACTAACTCATCCTTCTTACGGGTGACTTACCCAGTCATTATAGATTTTGTAGTAATTGTACTTAATTAAATGTATCCATTTAATCATTCCTTCACATAACTCCTTTTGAGAGCACAACTAATTCCTTGCACTGTTGATTAGACAGTCATACACAAGGCTATGTCTATAAACATTCCA
+
JESLIKJNILJBCBBBJJG557LMIQLSSSSSHMLIIABB99999>?:7763/.--.01<?BACSHJJJHDCCCDNNMPCCBBBGHOIJJKKHLILLPKKNMSOKHJJLSJLJNOGHFFLC,,+**+/31//222333=?@C:655556679:9:;<@@@@B>>4:...-.44434434A766656<EGNSIIILHNHKK?7777.((()0-11113<?@BABESOHKLQJGIRIGSNNLKGFDDEA>>CA<78889DDGJISHMJJ;@@@@EFDEJJJLJLJMHJLSNKGJQOSSKKKHFJHJKOSHISQKJQMNIJGOJKSKIJJSK<<;;;>=?LLJISJSNJJHHMEHHJPJSSKSSJMMLNMKKSK@AEDCPSNLMQLSLKPLLGJLJRNKM111100-+)((()00///33337,+*),FLMSMKJMGGB;999:ALLQJSSKIIKLPHJSNONJLIOPKSKSPLLOLSKLKIHISGFFKKMLLNIIIHIGNNJMPIIMEF>:88767>>0JHA?@??@LSLJQLSHSSNNKKKMNSIHIIJJSKJLKMOSLSMJKSJSPMSJJIHG=A@99GJPINQJIIHHQJHHKKIJLRFEC?87789HGJGIQJJSLLIMHHNKMJKSKJSQMHJJHGPJPGGIGIEEFFEJIIIJEIHJ
@661_2WVZPS_3
GGAATGTTTATAGACATAGCCTTGTGTATGACTGTCTAATCAACAGTGCAAGGAATTAGTTGTGCTCTCAAAAGGAGTTTTGTGAAGGAAAGATTAAATGGATACATTTAATTAAGTGCAATTACTACAAAATCTATAATGACTGGGTAAGTCACCCATAAGAAGGATGAGTTAGTAGAGATATAATAATATCTTACAGTTCAACTGATGTGCAAGTTTATAAGTAGACGTAGTGTGAAAGACTTATCGCTAACGCAATAGACGTTATCTCGAAAGGATAAAAAAAACCAAGAAGATATACAAATTGGTAACTTGTATAAGCCCTTGGTAATACCAAATAAGTTAGTTCCTCATGTTGTCGTGGAAACATGACTATAAGATAAGTTGAATTCGATAGTAGCCCAAGAGGTATCAAATGAGTAAAACAAGTATTATAGGTAAATATTATGTTTTTCTATCAGAATGATTGTGCCTTGAAAAAGGTGGGTGAGGTCTGTGGGTAAAAATTAATTCCCATCTGGTTTTGGATTTTCTTCGGAAAATTGGTACAAAAAGCGTGGAGTTGCTAACCATTGCTCAGACTTGTATCGCCAGTAGCACGATAACGATATTTATGAATGTTGTAAGGTCAATAAAAGCCTATGATTTGTGAACATTCCA
+
&''8AELIJHLJSIMHGJSJKOKMQMJOISSOMQSLKIOPHJJIKJJOJLOSHKOPSOJSQNSSSSNSLOLMPNSSMSKKFIHKSSKINPRSSSSSMSSKJNMIOQJOLRSLJMSLGKSLRMMJJORRJSNLJLSJINSLISIMSQIPRKNSKSLSRIQED>?GSSLLJHLKMMJJJMMKLJPLIIMKSMSSKSNQJKLSNSOLHKJPSOMNQLNMMPJHHE?==:778DGGJLMPNRLPSPNSKJJIHMIMKQHIHLJGHHMHKJHNEDEEDQJSSSJFCGESSSSSJIILOSSMLONQNKMMKMNMSKNSMSSSSLSNKKOPSNSSSRSMPMKMSSSSLMLLMSKMSLMSKLKKMLKKKKHLSPSSNQIJGIIJ3334@AACIKIKKIRMGORILQOOHHJIQSPNLKLKLIOKLOKJIKJSMSHQNKMOSOSNJIKKKKILSLIJCBABAB<<<<@ISKIIHKNKNOJLOJLHFHRNQQSOJSNOMMSMSKKLRAAAAAMHKJKGCCBC<?A7DFGLOIQSQBA@@?LEALG>>?GISMKRBABAC;=?CBCHHNKJNSLKLKKJHGJLINLLOGSLJOSRLOIJJKHIGHKHHSHGEDDCEGFHHFFKIFKGOJILOISJIGFIIHIMIGHHHIJIMJKHGGLKKMFEEEEEC57(
@662_2WVZPS_3
GGAATGTTCACAAATCATAGGCTTTTATTCACCTTACAACATTCATAAATATCGTTATCGTGCTACTGGCGATACAAGTCTGAGCAATGGTTAGCAACTCCACGCTTCTTGCACCAATTTTCCGAAGAAAATCCAAAACCAGATGGGAATTAATTTTTACCCACAGACCTCACCCACCTTTTCAAGGCACAATCATTCAGATAGTAAAACATAATATTTACCTATTATACTTGTTTTACTCATTTGATTCCTCTTGGGCTACTATCGAATTCAACTTATCTCATAGTCATGTTTCCATGACATCATGAGGAACTAACTTATTTGGTATTACCAAGGGCTTATACAAGTTACCAATTTGTATATCTTCTTGGTTTCTTTTATCCTATCGAGATAACGTCTATTGCGTTAGCGATAAGTCTTTCACACTACGTCTACTTATAAACTTGCACATCAGTTGAACTGTAAGATATTATTATATCTCTACTAACTCATCCTTCTTACGGGTGACTTACCCAGTCATTATAGATATTGTAGTAATTGTACTTAATTAAATGTATCCATTTAATCTTTCCTTCACATAACTCCTTTTGAGAGCACAACTAATTCCTTGCACTGTTGATTAGACAGTCATACACAAGGCTATGTCTATAATGACTGGGTAAGTCACCCGTAAGAAGGATGAGTTAGTAGAGATATAATAATATCTTACAGTTCAACTGATGTGCAAGTTTCTCAGTTCGACGTAGTGTGAAAGACTTATCGCTAACGCAATAGACGTTATCTCGATAGGATAAAAGAAACCAAGAAGATATACAAATTGGTAACTTGTATAAGCCCTTGGTAATACCAAATAAGTTAGTTCCTCATGATGTCATGGAAACATGACTATGAGATAAGTTGAATTCGATAGTAGCCCAAGAGGAATCAAATGAGTAAAACAAGTATAATAGGTAAATATTATGTTTTACTATCTGAATGATTGTGCCTTGAAAAGGTGGGTAGTTCTGTGGTAAAAATTAATTCCCATCTGGTTTTGATTTTCTTCGGAAAATTGGTGCAAGAAGCGTGGAGTTGCTAACCATTGCTCCAGACTTGTATCGCCAGTAGCTGGATGACGATATTTATGAATGTTGTAAGGTGAATAAAAGTTATGATTTGTGAACATTCCA
+
KSQLHSPSNSKONSSLSSKKLSISSSJSJNJPROSJSKHPSSLIKSSPSSKNSSORSLONQOOLSOPNKIKKIHSLNOLLIJSNNKNPOJNJNSSSNOOMSLLLOHJEEN67MSKNJKLSKMSRPSSLSKSLJSJILLONNPMIOKOJKQSLLJKNSSRSMPKLJKHLGHLNSNSJOMSMSOJMKSNPNSIKLJISMKRSSPLSJHOSJQRSSLSSSOSSPPSLLOLSSPSSSSKLSPNMHEEAA>HDCCFLLSKIGNOSSPSNNPQILJSLMMOIHLMQGKSSHGNLMNJMSNRSJH;;;;=KGJJJNNSSIQSILOJDCD>56SHCDDCDKPKLNPSRLOLJJNKSMHLNJIMJIQSLNNSOHSMFI@@GIICEAAC>CHGSMOOLSSMSSSSSKNLQOOLJOOLSKOQISSLIMI1++,ALIOMPMQQJLPOOSJIJKSLLSONMLOOQOKRKLMSNRONKPQSSLSOSISRLMSKKFEFSSSISSSRILPOSSMNOSJPLOOSLKNKOKJ=SLSSKSPMRKKSJSQQONJSSOMSSSKSPOLSNSKMMNOIJLJIGICH3GSFFIE<;667:?EDFDJISOKKPSMQLRSHLJMSJPSLMSMLSSMSMJSPPLLLNNPJSNHLKONQKFEDBBGLFHHHJFJLMLHLIILNJJKQJSJGSLIFQG?NFGKIMJLNKABABBCAAAGGHGGQMKJJQNSMLLSMSMJKKIGEGFGNPKSOSF:55455**%%%%%(((()<988889SNSILFKKHHGFFEEFGFFEFHLRJKLRISSOOJKINFSQMNCEHGFEGHGFA@1/.-.=<;;===>;ADCDCGJMLGFFECCCDC???=>C@@@?@D;;;;=FEFFCEIIDDCDBCCCCEED@DCDDFCCDDAA??>??AA@@?><;93100.,)))()+,,,,,,.159778989::7;<=>@BFEEDDCBBCAAABBABBCCDCA@;:99<=>>@>>=:;;;=DCCBB@A@@@@?854444332210''&&''(36<;;>=>>>=:8874341111100110+(()***--*+2333235234468;;;:88899;<@>>>>>=>>BA??<::70**+5678999632.+))(''%$$%%$%$$$*++,,-.//01133320/./00001.--+*&%%%&*+,,,,***++00..0
@663_2WVZPS_3
GGAATGTTCACAAATCATAGGCTTTTATTCACCTTACAACATTCATAAATATCGTTATCGTGCTACTGGCGATACAAGTCTGAGCAATGGTTAGCAACTCCACGCTTCTTGCACCAATTTTCCGAAGAAAATCCAAAACCAGATGGGAATTAATTTTTACCCACAGACCCATCCACCTTTTTCAAGGCACAATCATTCAGATAGAAAAACATAATATTTACCTATAATACTTGTTTTACTCATTTGATTCCTCTTGGGCTACTATCGAATTCAACTTATCTTATAGTCATGTTTCCATGACATCAAGAGGAACTAACTTATTTGGTATTACCAAGGGCTTATACAAGATACCAATTTGTATATCTTCTTGGTTTCTTTTATCCTTTCGAGATAACGTCTATTGCGTTAGCGATAAGTCTTTCACACTACGTCTACTTATAAACTTGCACATCAGTTGAACTGTAAGATATTATTATATCTCTACTAACTCATCCTTCTTACGGGTGACTTACCCAGTCATTATAGATTTTGTAGTAATTGTACTTAATTAAATGAATCCATTTAATCTTTCCTTCACATTACTCCTATTGAGAGCACAACTAATTCCTTGCACTGTTGATTAAGACAGTCATACACAAGGCTATGTCTATAAACATTCCA
+
LSPSMMOSQLKQSSQLSIGHIKKSNSNSOSRPJJRJHFFDEFGFGIKQMMMRNJINKSRJHJOSSSSLSSGIJFDGFDDIILLOSNPLNSSOMSKMSKSLSKSSNSONOOJKKSSJJLJSSNJFFEFHSLPIKNFKSNLINMQJISPLMISSHH22223<CD;:/.,**)&&'(+-=@CFPQPKOKKOJKSKMKNSKMLKPKSLOKOSRSJSLQSSSPJLHQNSSQOSQOMNNIKMSMOKQSKLNSPNINQSSMMGHIIQKMMRMLKLRSIGJIJNSKJMNLKSSPKKLHJINLNSPSPNKMSLMHLMKSSMPSKOILMMNKSRLQNMKLKLKSILKONOOLIMMMOLNKSSKMSSSSSSSKLCCD@AB;;;;@=978=33*****((-BBGGIMISLKMMSROJLIIIPKLJMEFG<;;::;97JSIFIGFGKKJISOSNOSOKLJQLKOKKGJLRLQKSNRLKKRKQSPSQQRSNJJMILPKIMHMSKQHIHSQSQSNKLOLRMBMSMJIJPGISQORLKSRLPSLSOSKLOOKSRLMLJKJNOILRKSSNMSNKSKSHSSMRJSSOSCA65555MLJFGLIPSNNJJFJQLONJNHMKIKPOMHSSMSOJRQSNOKJLRKKLMISQNJSMIJMKLMIJPILIPKPGIHIJIJPQJHM
@664_2WVZPS_3
GGAATGTTCACAAATCATAGGCTTTTAATTCACCTTACAACATTCATAAATATCGTTATCGTGCTACTGGCGATACAAGTCTGAGCAATGGTTAGCAACTCCACGCTTCTTGCACCAATTTTCCGAAGAAAATCCACAACCAGATGGGAACTAATTTTTACCCATAGACCTCACCCACCTTTTTCAAGGCACAATCATTCAGATAGAAAAACATAATATTTACCTATAATACATGTTTTACTCATTTGATTCCTCTTGGGCTACTATCGAATTCAACTTATCTTATAGTCATGTTTCCACGACATCATGAGGAACTAACTTCTTTGGTATTACCAAGGGCTTATACAAGTTACCAATTTGTATATCTTCTTGGTTTCTTTTTATCCTTTCGAGATAACGTCTATTGCGTTAGCGATAAGTCTTTCACACTACGTCTATTTATAAACTTGCACATCAGTTGATCTGTAAGATATTATTATATCTCTACTAACACATCCTTCTTACGGGTGACTTACCCAGTAATTATAGATTTTGTAGTAATTGTACTTAATTAAATGTATCCATTTAATCTTTCCTTCACATAACTCCATTTGAGAGCACAACTAATTCCTTGCACTGTTGATTAGACAGTCATACACAAGGCTATGTCTATAAACATTCCA
+
GIKJKMKNJIJ88889HJKKIJLSJSLNOJKMOSJJHFCEEFMMGHKJQJKMNKJHHHKJKMIQJNLNKSPHGFHJLOKSKSJSNSIHGHIISKJSQKSSNRKIKSMOMNSLSORKNMKJSJMHILKLRKRSSRRMPSKNMKOLKPJKJSOLLLHJKKKNIPKCMSKKNIJMPNLMQMROSMSSSSMLPRKLSLSOOSMSMQSSHJMJSMNSQSOSLRSNPNLNPKMSSSKLKSNJMNSSLNRIEJD:?=?++AACHGHOSSSOLQJHKIJOOLLSQRMSSHIJJJOHLJGHIHKNSOPKKHKKHQINOSONJNQSPSMJGDFFNMHSSJNKKKKHLIIJIIKKONLMKLSJSPOSSNSOKKKKOKQSIKIAACDFDQBA?==CGHKJPJIKMSIKNSJIJQKLQMJJGQIILJKIQQMSKSJSOSSJJHSSQMLHJRMNKINJNIIOHKSKQKJSJSPLMNQSNSNPKQOLMMPSMSSNSSLJRJOIIHKHILJNJJIKNPFFIFOGJJOHNCGGJ:KMILLJIKGHDICDGDKLHOKSMQMIRJJIJMLMJJKLKIJJJGIJKJMSSPSSSJEEC>?IHJHGOOOKSMLKOKMMSKOKHKIHLJSJLHJOJHOJLRLSLMJNKHFHGHIJOHGEEDDIHGFDEEGFECCDCFJGIGIFHK
@665_2WVZPS_3
GGAATGTTTATAGACATAGCCTTGTGTATGACTGTCTAGTCAACAGTGCAAGGAATTAGTTGTGCTCTCAAATGGAGTTATGTGAAGGAATGATTAAATGGATACATTTAATTAAGTACAATTACTACAAAATCTATAATGACTGGGTAAGTCACCCGTAAGAAGGTTAAGTTAGTAGAGATATAATAATATCTTACAGTTCAACTGATGTGCAAGTTTATAAGTAGACGTAGTGTGAAAGACTTATCGCTAACGCAATAGACGTTATCTCGAACGGATAAAAGAAACCAAGAAGATATACAAATTGGTAACTTGTATAAGCCCTTGGTAATACCAAATAAGTTAGTTCCTCATGATGTCGTGGAAACATGACTATAAGATAAGTTGAATTCGATAGTAGCCCAAGAGGAATCAAATGAGTAAAACAAGTATTATAGGTAAATATTATGTTTTTCTATCTTAATAATTGTGCCTTGAAAAAGGTGGGTGAAGTCTGTGGGTAAAAAAAAATTAAATTCCCATCTGATTTTGGATTTTCTTCGGAAAATTGATGCAAGAAGCGTGGAGTTGCTAACCATTGCTCAGACTTGTATCGCCAGTAGCACGAAAACGATATTTATGAATGTTGTAAGGTGAATAAAAGCCTA
+
KQLNJOSNLMMSOLNOIQSSQNMMJQKSSNMOOJSMKNMLKSMPSNNKOONMHSOJFIHIISOSKSSSPSLMSRHMLGJIHQPROQQMRPILJLKKPNSKSHSPHJMNPLSSOJKIIILJIJFGEDDEFHSOSPKLONIILKPIMSKMSMNNJIILNGMBFMPQSLKLMG@?BAAIJSKSSSLJLLPLSKKKOSKJSMNHOJKKSSMSSJSMPKLQOSNLLIJHHKLKIIJJGKNSPNSSSNASLMNGIGMGLJGHGFIKMKHKNKIQMSLMPLLJKKJACB>;9:>1><@EHQILMQLMSSJKLQMKSJSOSSSSSKMSSSSROSPLSKLSKLKJKOPMHKKOISMPNLOKMLILIGQEFDEKKKNKSSMJGHJILNLPNKKJKQKMMKJSMOJLMSKLHLLORNKMSPMJKISKM55555IJLPQLDLLJKLLLSMIJISJMNSLMLNSKPSQSKKJKNQMIMSSLSSKSISRHLIMJLLMLLQMHILPKJMILSMMNIKBGGRSSSSSIISKIKGJHGHKRJSSMSLOJNHILSNOHDEGSMLLLOMLKLKOBFF?;;<KKNLNHSNIHEFFOJHHJIGGIFJJIIMJSIIGGEFIHGEFFFDGDDHFBBBBDPIHIDFFGFGHKGCDBBCBDFEA@@?;;98+
@666_2WVZPS_3
GGAATGTTTATAGACATAGCCTTGTGTATGACTGTCTAATCAACAGTGCAAGGAATTAGTTGTGCTCTCAATAGGAGTTATGTGAAGGAAAGATTAAATGGATACATTTAATTAAGTACAATTACTACAGAATCTATAATGACTGGGTAAGTCCCCCGTAAGAAGGATGAGTTAGTAGAGATATAATAATATCTTACAAATCAACTGATGTGCAAGTTTATAAGTAGACGTAGTGTGAAAGACTTATCGCTAACGCAATAGACGTTATCTCGAAAGGATAAAAGAAACCAAGAAGATATACAATTGGTATCTTGTATAAGCCCTTGGTAATACCAAATAAGTTAGTTCCTCATGATGTCGTGGAAACATGACTATTAGATAAGTTGAATTCGATAGTAGCCCAAGAGGAATCAAATGAGTAAAACTAGTATTATAGGTAAATATCATGTTTTTCTATCTGAATGATTGTGCCTTGAAAAAGGTGGGTGAGGTCTGTGGGTAAAAATTAATTCCCATCTGGTTTTGGATTTTCTTCGGAAAATTGGTGCAAGAAGCGTGGAGTTGCTAACCATTGCTCAGACTTGTATCGCCAGTAGCACGATAACGATATTTATGAATGTTGTAAGGTGACTAAAAGCCTATGATTTGTGAACATTTAGG
+
JQKSSLMSJLMLGIJMLLSSSJRMJSMLIKLISLPIHOKG><<=<>QGJNLSJNRSSOLOSSKSSSOJGFPMIHJIHIJIKSMSMSKSFKKSSSKJSOILJGIJSMNOMMMHHKSLGJGIQSNLJKJKLHEDD?DEFEEGGLGSHHJIJJAA>>=86,,*()**-.>JBCDCEMGLGIMHJHHMNMJNSSRSNIKHIHOKOIKGLLMMRKMMHIILRJOIHLJIMMLJNJMKIHKQJOOMQOIJKHHIJJIIJGGGJJKMSPJHQIHSNRSJKSKSSJSKKOLMSOMPMIGIJSKSRSSOJJ>//KINIKKJNGIG>9987777JECDEHIHIHIOKRSILSLJSNKIMJHFHKPHPHHFFFEJKSOKIHGGHHLMGEGKHG<<>EIEEE:99988888ABD@EGEHHFFGHGHSQJMEMFGNOMJNGIFFHKLJLIFHJKJLOHNNSNGSKSE::::GFIGJIIHILKJKIIKFEKMLMLSGGGFGFHGIIFGJMINNISJJRNLSJJJJHGFDEDEJFHJLMNHIHGKOMOC>>?DEFJKH985+*''''5558BBEFGFIGIHGFGHGHKGHLIHJJIHJIJOJFCCBBCDDEEFDBBBACEA@AABIIIGIGGMIIGFFEDBCDBDECCDFFFFDCCDCFGIKGGEA@?=;:5('%
@667_2WVZPS_3
GGAATGTTTATAGACATAGCCTTGTGTATGACTGTCTAATCAACAGTGCAAGGAATTAGTTGTGCTCTCAAAAGGAGTTATGTGAAGGACAGATTAAATGGATACATTTAATTAAGTACAATTACTACTAAATCTATAATGACTGGGTAAGTCACCCGTAAGAAGGATGAGTTAGTAGAGATATAATAATATCTTACAGTTCAACTGATGTGCAAGTTTATAAGTAGACGTAGTGTGAAAGACTTATCGCTAACGCAATAGACGTTATCTCGAAAGGATAAAAGAAACCAAGAAGATATACAAATTGGTAACTTGTATAAGCCCTTGGTAATACCAAATAAGTTAGTTCCTCATGATGTCGTGGAAACATGACTATAAGATAAGTTGAATTCGATAGTAGCCCAAGAGGAATCAAATGAGTAAAACAAGTATTATAGGTTAATATTATGTTTTTCTATCTGAATGATTGTGCCTTGAAAAAAGTGGGTGAGGTCTGTCGGGTAAATATTAATTCCCATCTGGTTTTGGATTTTCTACGGAAAATTGGTGCAAGAAGCGTGGAGTTGCTAACCATTGCTAAGACTTGTATCGCCAGTAGCACGATAACGATATTTATGAATGTTGTAAGGTGAATAAAAGCCTATGATTTGTGAACATTCCA
+
OISOMMSMRKKKKJIMMNRSKKSKSNSPOIISOOLSMIILLJGIIPMFFA53.(&&&&''(%%&&&&&&&'-<@ONMJSHLKMLQSMJSSJOLJIJSMJQ@CFJIJLSQKJLQSOISSJPSSORJJLQSIHAKOQSSLSNLMOLMSPKMLMMOJJMLLNB:9:=QSLMHMNSGLHHGHIGKLSMSJSJSKMKPKKSSSJMMOKJSPRNRLMRSQSOSNQSSPMJQKQQSISKINOKLJMKLR>MGFEMJLHLSIIHLJIIJLIHOLKSMKHLSOSSLPSNOMROPLMSKNQMOSOKSLSLMLJKKPJLOQJSSSKIPKLSMSSQISFJGEGSCAB==>>?MSMJMLOLPSSMKSJNLSMLHMIKNNSMKSJIIFILE9666=7000657<BHIIKJOKJJILOMHMLLLSSMSPJSPSMMRLILOOOJMLKSMJSJOJSSSLISKSSLJKINSLDDCCIIJNKLKMJSNSLJMLS>==>>SJMI>HDIHGEDE8878+***.2:::<IIEDGLIINJJMSOKIOSNSQNKPSNPSKSKKLKORKQLKOJSIGKISJHKISJSSSOKIIOGGSLNMMPIKHOIKHMMNLQMKKJJKRJMKLNHFGEJKJGFHQSSNPHLJNKKLKSNJIKSHJIJKLLSNLKPJNPSIMPNQJKQROMLINK
@668_2WVZPS_3
GGAATGTTCACAAAAATCATAGGCTTTTATTCACCTTACAACATTCATAAATATCGTTATCGTGCTACTGGCGATACAAGTCTGAGCAATGGTTAGCGACTCCACGCTTCTTGCACCAATTTTCCGAAGAAAATCCAAAACCAGATGGGAAATAATTTTTACCCACAGACCTCACCCACCTTTTTCAAGGCACAATCATTCAGATAGAAAAACATAATATTTTCCTAAAATACTTGTTTTACTCACTTGATTCCTCTTGGGCTACTATCGAATTCAACTTATCTTATAGTCATGTTTCCATGACATCAAGAGGAACTAACTTATTTGGTATTACCAAGGGCTTATACAAGTTACCAATTTGTATTTCTTCTTGGTTTCTTTTATCCTTTCGAGATAACGTCTATTGCGTTAGCGATAAGTCTTTCACACTACGTCTACTTATAAACTTGCACATCAGTTGAACTGTAAGATATTATTATATCTCTACTAACTCATCCTTCTTACGGGGGACTTACCCGGTCATTATAGATTTTGTAGTAATTGTACTTAATTAAATGTATCCATTTAATCTTTCCTTCACATAACTCCTTTTGAGAGCACAACTAATTCCTTGCACTGTTGATTAGACAGTCATACACAAGGCTATGTCTATAAACATTCCA
+
HIFHNJNMHJL></+*+BDGGINIIKRLLSIKKILPKLLILJKKJIIRLKOLLPKJQIJOGGEFGIIGIHIIFFEDGKIHLLJJMOIRLMKJSNIHJJKKLQKKLKILQNKPMKLSIGDCCH>>A:<B@435@?>>>>>BEGGHFHHJMRSPLOPONSSJIEDGEJIIKQKSJIHLKKHFGF>KIHMNMJMHSKSQSISLNNQMREEECLMSSPQMSSOSNSSSKMNLNKLMRSSJD@<;9993344?=>?=::::DC;;EGJPSKEFBBCEFIGGNOISPOMSNOSKNSKJNLQMNMSJJKKONHGICBBCCCFNSKKMQLSJGGHIPMKSIQLLJKLJHLSLSKKOSLSKNOQKKSLNQKPSSMLKNNSPOMMMQOOSSSQKMRHQSMJMSQSQOLSHLISMJKONSHMLPPQKKJLMESMMKSKLRSKSKNLLCBABABEMMLOSMNJSJSLSSOKLSNNMLSMNISSMMQLQLMLILLSQOMPJKLIJQMJRJIKFDC?=2213MB?>>9=:511@FLSKILHGEIIKNKOPNHMSSJOMKMKSKLSLNIMQLSILHHHKMKLMSKJMLSKDDCCKOJMKSONSLMKLIFHIJSJJFIGHFFNSLKJLKSKNHNSOKLJLIJHIGJHMONJLJHFGGDBBBDDHEDDDDHJGGJCBA@
@669_2WVZPS_3
GGAATGTTTATAGACATAGCCTTGTGTATGACTGTCTAATCAACAGTGCAAGGAATTAGTTGTGCTCTCAAGAGGAGTTATGTGAAGGAAAGATTAAATGGATACATTTAATTAAGTACAATTACTACATAATCTATAATGACCGGGTAAGTCACCCGTAAGAAGCATGAGTTAGTAGAGATATAATAATATCTTACAGTTCAACTGATGTGCAAGTTTATAAGTAGACGTAGTGTGAAAGACTTATCGCTAACGCAATAGACGTTATCTCGAAAGGATAAAAGAAACCAAGAAGATATACATTGGTAACTTGTATAAGCCCTTGGTAATACCAAATAAGTTAGTTCCTCATGATGTCGTGGAAACATGACTATTAGATAAGTTGAATTCGATAGTAGCACAAGAGAAATCAAATCAGTAAAACAAGTATTATAGGTAAATATTATGTTTTTCTATCTGAATGATTGTGCCTTGAAAAAGGTGGGTGGGGTCTGTGGGTAAAAAATTATTTCCCATCTGGTTTTGGATTTTCTTCGGAAAATTGGTGCAAGAAGCGTGGAGTTGCTAACCATTGCTCAGACTTGTATCGCCAGTAGCACGATAACGATATTTATGAATGTTGTAAGGTGAATAAAAGCCTATGATTTGTGAACATTCCA
+
SGSLHOJSLLKQLPMMOKOLJPKJOKSLSIPOSSSJGHEGJKMQLJKKLQSKSLMORJLSOLLSINPKSHEJIJQSPKSRLPOLMQQOPSMPOJNSMIMJLILQKMKLRMROSMLPMNOJSNKLQMKIIKSMHQLSKSKSOMKMMLPILSSLQPJOS;EABEHSMSKMJKGIKJSNLJOKSQPSSMNQMQNSNSPPPLIHISKOFIFJJOSNSMQKHKSQSONSSSMSSHLMINOMONMRPOJJSOPIQJSPOJLIGKKKSIMNSKISSOJKILLSPPSKOSSMJSKRJHHHOOLRPMIKPFHF?@RJRSLPOPLSMNMJNLQQNKLLNSGJG:555JQOLKJOLSMQNORJLOOSMSISQSSSOSLMKJMOMLMSNIMSIIJSKKLKLILLNKRKOHPMJKPQJJMKLPHKGKMMMGNNPNSLNGKRJNJPSMOGLILKSQMOJSHPLMSOMRNOJSMPMJMSIQSSONPKJISMORLQJMSKJI@EJ><;;::89:=@BBESSSKGMMSMSSJFHSJKIMSSMNQNKSSSSOJJOJNMMKQNKMKGHGJJIHFFFFGGNIJLIMJHIIKMKSLMSHMOMLPSSNJJFGFGFGHINJKDEDEFGDDDDHJLIJIKIKISOSKISHGHHIJKIIJKOLJLJMKKPIISIONMMHJKJKI
@670_2WVZPS_3
AATCATAGGCTTTTATTCACCTTACAACATTCATAAATATCGTTATCGTGCTACTGGCGATACAAGTCTGAGCAATGGTTAGCAACTCCACGCCTCTTGCACCAATTTTCCGAAGAAAATCCAAAACCAGATGGGAATTATTTTTTACCCACAGACCTCACCCACCTTTTTCAAGGCACAATCATTCAGATAGAAAAACATAATATTTACCTATAATACTTGTTTTACTCATTTGATTCCTCTTGGGCTACTATCGAAATCAACTTATCTTATAGTCATGTTTCCATGACATCATGAGGAACTAACTTATTAGGTATTACCAAGGGCTTATACAAATTACCAATTTGTATATCTTCTTGGTTTCTTTTATCCTTTCGAGATAACGTCTATTGCGTTAGCGATAAGTCTTTCACACTACGTCTACTTATAAACTTGCACATCAGTTGAACTGTAAGATATAATTATATCTCTACTAACTCATCCTTCTTACGGGTGACTTACCCAGTCATTATAGATTTTGTAGTAATTGTACTTAATTAAATGTATCCATTTAATCTTTCCTTCACATAACTCCTTTTGAGAGCACAACTAATTCCTTGCACTGTTGATTAGACAGTCATACACAAGGCTATGTCTATAAACATTCCA
+
JOMSLPPKSKKSKSRSNKMJJSNSMIJQSLSSLSA@@?BC=<=CKOJRKLMSSSSSOOFGJISKIIGCB?>>>>>>JIQJMKQMSRMMMSNLJMOOMSJMPIIKKRSK;=KHFFRQNSLOPOLIKIOKGIFGDGIMMSSRIJSSSSRSJNKQOINRMLSJHSNNSINGSRMRMSSPLMIIOJNLSKKMNLNNLOSPONLNSSSSNMSOPSLSLMMSKSKSSJPSSSSSSNJRSSKISJMOOLSSKNNMOJKSMLSOKQOISLMOSMLKRRQSKKOMSISJFFKIGLLSSJIK???KJLPNMJPNNJSSKKGGFEFLLIKOLIIMQNKJSLKKSSLPHOJSNONSNLKSSRLRIMSKMIFEEESHFGLJGSMSSPOILKLNLSLLNHJMKKISLIRPKLH211100016880>SJIHQOHMJQKSPSQONIOIIMNQKGNKIOKRRKSPQSMMQKKMROKMSSPKSNNSRJILLHKJIKOSMMOSQPPSOKNMLJLHJJGHHLNJSJLKSKSRMSGJCFMOMLIMILLLOLNSJKKOSONOIMIJKKIHIKKLMSMSSKLIDAB01::GHFLQMHLLSSMOSHHKIHIOJKJLLSSJPSJNPJSKJJQSJSJGEFEFEHGIJIHIIKISIHGKLIJDEEDEFHHIIHMJ
@671_2WVZPS_3
GGAATGTTCACAAATCATAGGCTTTTATTCACCTTACAACATTCATAAATATCGTTATCGTGCTACTGGCGATACAAGTCTGAGCAATGGTTAGCAACTCCACGCTTCTTGCACCAATTTTCCGAAGAAAATCCAAAACCAGATGGGAATTAATTTTTACCCACAGACCTCACCCACCTTTTTCAAGGCACAATCATTCAGATAGAAAACATAATATTTACCTATAATACTTGTTTTACTCATTTGATTCCTCTTGGGCTACTATCGAATTCAACTTATCTTATAGTCATGTTTCCACGACATCATGAGGAACTAACTTATTTGGTATTACCAAGGGCTTATACAAATTACCAATTTGTATATCTTCTTGGTTTCTTTTATGCTTTCGAGATAACGTCTATTGCGTTAGCGATAAGTCTTTCACACTACGTCTACTTATAAACTTGCACATCAGTTGAACTGTAAGATATTATTATATCTCTACTAACTCATCCTTCTTACGGGTATCTTACCCAGTCATTATAGATTTTGTAGTAATTGTACTTAATTAAATGTATCCATTTAATCTTTCCTTCACATAACTCCCTTTGAGAGCACAACTAATTCCTTGCACTGTAGATTAGACAGTCATACACAAGGCTATGTCTATAAACATTCCA
+
HHIKPMLJJGJDGHFHKSSJLLLOSNKSOIPQLJJEFCDDDEHFGSQSPSLJOSSNJJKFEFIIKOLJSHEEEEGKKJMLSOMISJQLKPMJPNSLKSJKPSLGCDBDFSLJJGHSKSJJNNNEHIKNOSQQNSCJOLSOJKOOOMOJNSOSJSNSSKBAGE3FKSJOMIMJOSLILJRILLQLNGINSOLLNKMKJIHDDED=887AFGSHJGPIPLREGC66GGNJHHKLIRKSL@??>>?CBGLLSSSKMOOLOSMSSMJSIIILIKHJMILOKKPLLPQISHHKLIHHLKKSKKIGMMSMKNSLSNSLSLMSSSNHCEDCDSNOSJSPLLSSQLMORSNJJSKOLSRSMKIJSLSJSPJKOLNLMFGJHKFG=;MDILEISKMQLKHJSLMGIGLJ>>>>>B<::;;A@@BCCCLSA@@AASJJMIHHISKOKKJKKJPSOMNLPMJKJLLKKLKMSOOJJLHIKJNPHKNSEFFJCBAEFOQNKOMMSHLHHGSLKHFFFFGJLSLI::99:IIIMPJGHFEGJLDSEEDFOSHKJKJHHHHSSHSPIJJOSIIIGIHJISJHGC:C01??CHKJLMIJOFGGJ>OMKJOJMGLJHIKPPIJJIKJKIGKLIFGFGHPHJHFHJJJKHGHFFGFGFEGFGFFEFFHGJGHIIGH
@672_2WVZPS_3
GGAATGTTTATAGACATAGCCTTGTGTATGACTGTCTATTCAACAGTGCAAGGAATTAGTTGTGCTCTCAAATGGAGTTATGTGAAGGAAAGATTAAATGGATACATTTAATTAAGTACAATTACTACAAAATCTATAATGACTGGGTAAGTCACCCGTAGAAGGATGAGTTAGTAGAGATATAATAATATCTTACAGTTCAACTGATGTGCAAGTTTATAAGTAGACGTAGTGTGAAAGACTTATCGCTAACGCAATAGACGTTATCTCGAATGGATAAAAGAAACCAAGAAGATATACAAATTGGTACCTTGTATAAGCCCTTGGTAATACCAAATAAGTTAGTTCCTCATGATGTCGTGGAAACATGACTATAAGATAAGTAGAATTCGATAGTAGCCCAAGAGGAATCAAATGAGTAAAACAAGTATTATAGGTAAATATTATGTTTTTCTATCTGGATGATTGTGCCTTGAAAAAGGTGGGTGAGGTCTGTGGGTAAAAAATTATTTCCCATCTGGTTTTGGATTTTCTTCGAAAATTGGTGCAAGAAGCGTGGAGTTGCTAACCATAGCTCAGACTTGTATCGCCAGTAGCACGATAACGTTATTTATGAATGTTGTAAGGTGAATAAAAGCCTATGATTTGTGAACATTCCA
+
LNHMKJJROMJHOIKKHMKINIJISQLNKHNSJJOKINIMSMJSMOJJJQOLIIIIOPSILJSOSOKLJINPJMOILIHHKLMLKLLMGLSLPJIJHGHHJFHHHLIIF@BKHKIIGGMKIJJOKJSLGGHGHFEDC>=93100678:@B>==5665486)()<=GKHIMFFGEJJHIE@AIDDBCABCCD83223?FGJJGFHHGKILJJJIJJIINNJOHLSMSHLIOKSMMLHLJOILDKILSLHIIFFFCCCCCMLJGINKNLLIKNKSSOJSMIRSRRRSOOJKSSOMIJOMLOHKKI@CFHFKSSLMNSQJKNOLNSSKOHJSKJJHSLMSSPRJKSJKLKMNSOKNPKLJSNKNPILNSKLKGEGFEEHIJLOLLIINSMMJRDEEGELFGGFKJKLNQJNMLSJIKKIQSJJGIILJPIHNGHIOKHGGGFIMKNQHHHNSHOSNMKII66666PRSKMJKSSJLKIIKPMSILHIHIMPKNLJIFJGDDDDBFEGSSGFGCCDDDLEGJLKMMIEA72.-*)((**(''((,*)'(+))))*37444CFEJIMOLQMLILGFGEHIIGJIJIHKLJLQIFGIHHPFGJFGEEEDEGFGHFKLJIHGEEFEIJSIHGEFFHJJFEFEEDCEEFGEHHGIKHHFJKHHGHGI
@673_2WVZPS_3
GGAATGTTTATAGACATAGCCTTGTGTATGACTGTCTAATCAACAGTGCAAGGAATTAGTTATGCTCTCAAAAGGAGTTATGTGAAGGAAAGATTAAATGGATACATTTAATTAAGTACAATTACTACAAAATCTATAATGACTGGGTAAGTCACCCGTAAGAAGGATGAGTTAGTAGAGATATAATAATATCTTACAGTTCAACTGATGTGCAAGTTTATAAGTAGACGTAGTGTGAAAGACTTATCGCTAACGCAATAGACGTTATCTCGAAAGGATAAAAGAAACCAAGAAGATATACAAATTGGTATAAGCCCTTGGTAATACCAAATAAGTTAGTTCCTCATGATGTCGTGGAAACATGACTATAAGATAAGTTGAATTCGATAGTAACCCAAGAGGAATCAAATGAGTAAAACAAGTATTATAGGTAAATATTATGTTTTTCTATCTGAATGATTGTGCCTTGAAAAAGGTGGGTGAGGTCTGTGGGTAAAAATTAATTCCCATCTGGTTTTGGATTTTCTTCGGAAAATTGGTGCAAGAAACGTGGAGTTGCTAACCATTGCTCTGACTTGTATCGCCAGTAGCACGATAACGATATTTATGAATGTTGTAAGGTGAATAAAAGCCTATGATTTGTGAACATTCCA
+
QJOJSLQOIKLJSJINIMSNJLIKSNJNJKLHSHNHKPNHKISOLKSMLKOLPSOPHSISSLJKSKLQHFLNSMOLJLLMSPJSLKJSSKSQSLMJMSJOMKKLKLLMRLLPLNSMRHHIJSSLKHFEFFEDEDD?><=<<@CB???@FLFSHBBA9,..09;>KIISHKJIHHJSJIGLQMIMQIRMOQPLLOLKNMSLNOSKNONORNQJJJMQLLLPNLIHJJKSLPSKNKNIJSKSRPKMGCDCCEDDEFHFFFGIISSJIIMJJSJISKKMOOKRPSSPLMRHJIIPMJMKSLC??JHEEA;40))129>DGFIHGHIIHHGHKKLRSR?@@@AQNJSSLISJKIILQNSQJSLRNSMIHGGGJIISINFDEGHJMKNKKEEEFHSIGKMLSIPNHIINJONMSSKQGMJMOOSJMIKHJPJLIIIKHNLMOKSHLJSMSSNOLLSFGGHJJJLLMLPLJMMKEKGSJNLENHIKILHRHHLJJI====@SGSSLQKFOJCEQFFHLJGKIISSSSEGEEDQI778HLNMMSJFFGKIHKIKKLJHLGIJIFIHFHIKIHOKJOLNNKKIMRKJOGFEFEEEJLHHHHEGEDGFFFEFFSRLJHFGHHHQIHHKFIHGHHFHHNMKHJIIHFIHJKJOIIGLIIIEDE
@674_2WVZPS_3
GGAATGTTTATAGACATAGCCTTGTGTATGACTGTCTAATCAACAGTGCAAGGAATTAGTTGTGCTCTCAAATGGAGTTATGTGAAGGAAAGATTAAATGGATACATTTAATTAAGTACAATTACTACAAAATCTATAATGACCGGGTAAGTCACCCGTAAGAAGGATGAGTTAGTAGAGATATAATAATATCTTACAGTTCAACTGACGTGCAAGTTTATAAGTAGACGTAGTGTGAAAGACTTATCGCTAACGCAATAGACGTTATCTCGAATGGATAAAAGAAACCAAGAAGATATACAAATTGGTATCTTGTATAAGCCCTTGGTAATACCAAAAAAGTTAGTTCCTCATGTTGTCGTGGAAACATGACTATAAGATAAGTTGAATTCGATAGTAGCCCAAGAGGAATCAAATGAGTAAAACAAGTATTATAGGTAAATATTATGTTTTTTTATCTGAATGATTCTGTGCCTTGAAAAAGGTGGGTGAGGTATAGGTAAAAATTAATGCCCATCTGGTTTTGGATTTTCTTCGGAAAATTGGTGCAAGAAGCGTGGAGTTGCTAACCATTGCTCAAACTTGTATCGCCAGTAGCACGATAACGATATTTATGAATGTTGTAAGGTGGATAAAAGCCTATGATTTGTGACAGGTGAAGATTTAACCTTAGCAATACGTA
+
GHEFEELC?:>==@@ASKPSPLKSSMSMLJKSSNMLGEFGGIIMKJHHGKJJIOLROHPKPISPLSOSPKLSISJFPJKMSKJEFJC=?GLGILGEED>@JLIIPLSKNKLPLKNNIHLJQOKOSJMHRIKMHGHFFFJIOSLJKIJMOSLSLGA@?9;444@=;977542./((('&&'9=ACCEDDEDFB>>><<>>?AHJLHJMLOMHJKPMNIJMNRMFGIHSHRLSGHFHIMRLOKSNSJIJFHFFDFJIHKMOGGEHEEHFHFICCDKPIIGHEOANRIHLEGHJLSLKMSKQB@..+)+@@AGHFKKLGKSKIJKSNKRKSNJPNJIC@@CDSSSSJKNSSIKJKBA??A>?43333ELSJIGHEEGGGHNKMHIECGFMILGF211116889HFJIG><JOHMJIKJLMNMIKIKKJSMKINHJIJMHMHGGIJPKMGFEG<<<=HMMHG?@/////654*)))+6566557981632////+)((&%&%$$%$%%&&&%%%%%%%&&(?A@A@GHF<;;;:=<:>D64555HLHJJEDEFGEEFFDDDDEFLGHIOKIJHIIIJMILMGJHRSSSNKOJJJGHGHGJHKJGFDECGGEEEEILSSSGFHGFLKLIKFHGODCCDCKLJKMKOJA><+'(''&$$%&&&##$%%%%%&(*3555562221/,)%
@675_2WVZPS_3
GGAATGTTTATAGACATAGCCTTGTGTATGACTGTCTAATCAACAGTGCAAGGAATTAGTTGTGCTCTCAATAGGAGTTATGTGAAGGAATGATTAAATGGATACATTTAATTAAGTACAATTACTACAAAATCTATAATGACTGGGTAACTCACCCGTAAGAAGGATGAGTTAGTAGAGATATAATAATATCTTACAGTTCAACTGATGTGCAAGTTTATAAGTAGACGTAGTGTGAAAGACTTATCGCTAACGCAATAGACGTTATCTCGAAAGGATAAAAGAAACCAAGAAGATATACAAATTGGTATCTTGTATAAGCCCTTGGTAATACCAAATAAGTTAGTTCCTCATGATGTCGTGGAAACATGACTATTAGATAAGTTGAATTCGATAGTTGCCCAAGAGGAATCAAATCAGTAAAACAAGTATTAAAGGTAAATATTATGTTTTTCAATCTGAATGATTGTGCCTTGAAAAAGGTGGGTGAGGTCTGTGGGTAAAAATTAATTCCCATCTGGTTTTGGATTTTCTTCGGAAAATTGGTGCAAGAAGCGTGGAGTTGCTAACCATTGCTCAGACTTGTATCGCCAGTAGCACGATAACGATATTTATGAATGTTGTAAGGTGAGTAAAAGCCTATGATTTGTGAACATTCCA
+
LHLLJHSMOSS@???AGHGLIINJLLSKSJSJPKSLIPSLOMLPSOSLOLSKLKHLHCAA@?EGHKJIGC@A==>>>HGGHIMGGKFHNMJLQHJNLSIKJSOKKKSKKKSQKJSLHKILJSINJJJKIMSLPKSONKMJOPSJNSSSNFFDE>?@5*****=ABBGQEC=GEIJOLISMSLSSMOSNQOSKLSSSSKOKKKKSQSPSKSSKOJHIIJSQSOHIKJQLNKKIHSMPLQOSNNISJKKHH?????LKIKSOPNSHDGHKJORKKLQQROOGOQOLOKMSJKSOPKJNSSLSJSKSOSNSLLSKSJPN9830/..33<9:CEFGEHIGOLSPNKLLNNJNKIQGJHKFKLGLIIJLNSSSQKJIISGJILGEEMGRHJOKMJMIHJKIJNQIJLKFSRLKKIKSKKKHH33333NJSOKKHJJJHJGHPNKNJHMSJHGKJLJKRSQSKSLSKIKOOSLOLLQSJOIGCGHRPPJLIIPJLIKJLJSJOEHEECCDFKFEA?>?10502IGIGFGHHGLJNISO@BB::FHHHIJNFDDDBFDFHGFCDEEHLSHLIPSJMHGLJKGISGHGKGJGGGMFGDEFDGJPIHHGEFEDEFDEDEHSRGIIHJIHIHKLHFHGFEGHIGHJGOIGFHFHILNKIKOMKIEHM@AC
@676_2WVZPS_3
GGAATGTTCACAAATCATAGGCTTTTATTCACCTTACAACATTCATAAATATCGTTATCGTGCTACTGGCGATACAAGTCTGAGCAATGGTTAGCGACTCCACCACTTCTGCACCAATTTTTCCGAAGAAAATTCAAAACCAGATGGGAATTAATTATTACCCACAACCTCGCCCACCTCTTCCAAGGCACAATGATTCAGATAGAAAATCATCATATTTAACTATAATACCTGTTTTACCCATTTGATTCCTCTTGGGCTACTATCGAATTCAACTAATCTGATAGTCATGTTTCCACGACATCATGAGGAACTAACTTATTTGGTATTACCAAGGGCTTATACAAGTTACCAATTTGTATATCTTCTTGGTTTCTTTTATCCTTTCGAGATAACGTCTATTGCGTTAGCGATAAGTCTTTCACACTACGTCTACTTATAAACTTGCACATCAGTTGAACTGTAAGATATTATTATCTGTTACTAACTCATCCTTCTTACGGGTGAGTTTGCCCAGTCATTATAGATATTGTAGTAATTGTACTTAATTAAATGTATCCATTTAATCTTTCCTTCACATCACTCCTTTTGAGAGCACAACTAATTCCTTGCACTGTTGATTAGACAGTCATACACAAGGCTATGTCTATAAACATTAAGTAAAAGTATATGCATCCTGTTTTCTTTAACCTTAGCAATACAT
+
CILJIMHNHIGBA?>3)))5:;>JIJEHLKLHGLIEF999787557;FHHJSIFJKKMKOLMSMINOKII@@??@6-))&%%%&-.//)%$$$$$$$$$$&%&(+++++)'''**+,))**1296234><654443333<HGSNHSNLPLJS<;;:8855653223(%%&&$$%&%(-*(*)((**+:;55447)))**9:CIMQMPJSOSOSNSSLSOKKSJLMNPJOIJMISJMSLSPJSQSJSNSSHCDDC@;558?@85655553334?DEHJDFFFIMIMPNMLOQJJKSLMJNMKQKSQSSLSQSSSSSOLSSRLNSSPSJLJKMKIKMMSMQSSMSPOSSSPRPKLSOSMSNSNMMKQSHNLB>:89;9;::@;FLHQSSLJJSKKKMPJLLMJSNRINOIPKLSKNOOSPIIJKKSOSKLRSLS@AAAESOSMSMSSNOSNSLMOJKIKSSIMONPKNGFFFHJ@@@43**)))+++::CK87778FI>:97610+)))(&&))***(()./6EELHIGJIKKMLKISJQQQKONIJIHFIHGMOKIKJMMHHIJKSPLSPJSMFGF>?NHSJJOPLLNQJSOSOLNGKIIGKJKKNOMLJSMQIILISKLSSRMHGGFGHMLGLPKRJKFGFHFGGGCC@@?<?7+)(&%%###$%%&%%%%%&'**,,.2210,134(.9:?>...+***)'%
@677_2WVZPS_3
GGAATGTTCACAAATCATAGGCTTTTATTCACCTTACAACATTCATAAATATCGTTATCGTGCTACTGGCGATATAAGTCTGAGCAATGGTTAGCAACTCCACGCTTCTTGCACCAATTTTCCGAAGAAAATCCAAAACCAGATGGGAATTAATTTTTACCCACAGACCTCACCCACCTTTTTCAAGGCACAATCATTCAGATAGAAAAACATAATATTGACCTATAATACTTGTTTTACTCATTTGATTCCTCTTGGGCTACTATCGAATTCAACTTATCTTATAGTCATGTTTCCACGACAGCATGAGGAACTAACTTATTTGGTATTACCAAGGGCTTATACAAGATACCAATTTGTATATCTTCTTGGTTTCTTTTATCCTTTGAGATAACGTCTATTGCGTTAGCGATAAGTCTTTCACACTACGTCTACTTATAAACTTGCACATCAGTTGAACTGTAAGATATTATTATATCTCTACTAACTGCTCCTCTTTACGGGTGACTTACCAGTCATTATAGATTTTGTAGTAATTGTACTTAATTAAATGTATCCATTTAATCTTTCCTTTCACATAACTCCTTTTGAGAGCACAACTAATTCCTTGCACTGTTGATTAGACAGTCATACACAAGGCTATGTCTATAAACATTCCA
+
OSHMGGGIFFGCEC6@@@@SHFCMJOJLJMLSLSIMGGJJHQIHHJJLQSMRNIILGLJHGGHHNKILPSGJGFMHKIIILJSIJKLGJKNOHJMSSJHFIEHFAA@>>CBBCEDFFJPSGJMCBBABA@=5ACILMKISLKSHSKSLSSSSIPEGJJFHMSCDA8766677:?@5?DCACIGHJLSJLLJJGILSINSJKSQLOMMSSLLSIKNILKMJSMJHJMHOQKJSRMLLPSISSNSPSLSMIOKNSIKJEEJLSGIHNHLFFFGFLIJIRNLSONKIJKLIIHIJHSOLSILIHKMIMKLGRMKNLIQMQKNIHKIIINJH=====GLLKNHIQHB?6/.--...0=>@HPIFJGGIGFOFFF74454344572:;6/..'))+EGIIGJFHEMIJSHKIIJIEDD:88888EC<>EIIGGHEGGFJGFFEHLNHHMRHFMHILMHKOMSSNJSMQLMKIHKKINRJMJLOLIIF@=<,,,,**/++,++,,+/78431/////32()@AAAHJGIHFHFKOQQLSMKLNQSNKKJKLHSMSIPJRLHKGIGHMIJJSHGGC@=<;0++@@DGGHLJSHKMLHPKKJJJHKHJKINSJHEOKHLKHIHSOLNSKIHGIFFMJMIISKIJHLHLIGHHGGLFFDDDGGFGGHI
@678_2WVZPS_3
GGAATGTTCACAAATCATAGGCTTTTATTCACCTTACAACATTCATAAATATCGTTATCGTGCTACTGGCGATACAAGTATGAGCAATGGTTAGCAACTCCACGCTTCTTGCACCAATTTTCCGAAGAAAATCCAAAACCAGATGGGAATTAATTTTTACCCACAGACCTCACCCACCTTTTTCAAGGCACAATCATTCAGATAGAAAAACATAATATTTACCTATAATACTTGTTTTACTTATTTGATTCCTCTTGGGCTACTATGAGATTAAACTCTATTTATTAGTCATGTTTCCACGACATCATGAGGAACTAACTTATTTGGTATTACCAAGGGCTTATACAAGTTACCAATTTGTATATCTTCTTGGTTTCTTTTTATCCTTTCGAGATAACGGCTATTGCGTTAGCGATAAGTCTTTCACACTACGTCTACTTATAAACTTGCATATCAGTTGAACTGTAAGATATTATTATATCTCTACTAACACATCCTTCTTACGGGTGACTTACCCAGTCATTATAGATTTTGTAGTAATTGTACTTAATTAAATGTATCCATTTAATCTTTCCTTCACATAACTCCATTTGAGAGCACAACTAATTCCTTGCACTGTTGATTAGACAGTCATACACAAGGCTATGTCTATAAACATTCCA
+
EDDHJIHNGFHDC2.0;<77889:?<9?ABFKIGFHDA?>,+*((*++***+***99;:::::HHHHHKHHGIHGLLPSOSHFGFFPKSOSQONKLLRSNJMKJJNJHGSQKOJKEAAADIKJHNLSSSMMSMMJHHKKRHSPQLJHSPKSHHCEIDDEAABAEA?>=>B@BACCBBFE<9HHGFEGKLIHGGFC<<<5/---/001=<>@;;889DIIKHOMMKISJMJGGHFGSKMSGHJ@@LHFGOF=>DCB@223330,+**&%%%%&$%%$&$$$%%&&(*'')++,,-,+),168DECEHFELIJHKSNMSRQKNDIGGGJHKIQKKHLLHIKGILMPSJI?>=<42/,,,-312/.,,,-+)*,-22121111198;<<>B;79@@@CJKIGIFHESGIGGHIIIJKDECGDFDGGGFKMOHIJGFGGFJIJLGHGGIGFGFDIMHLRJIJQLIKJMKLISIKKIHKPSSJJMKJLHIHKJILHHKJOIGNLGHNIKNIIHJDCBA;<GD=7////DCFEEDGG@???2223=?JSKIJCEEFNLMMNLHJJIE?>>>@GKHJIIIIJDEFGEDEDDFGGEFFHQHHHHHDEGGFIHGMNLGHIGGGHIIGHL@@@@AGGFEEF777777HGEDBBAACFFFEDCCFHFFHGGFJ
@679_2WVZPS_3
GGAATGTTCACAAATCATAGGCTTTTATTCACCTTACAACGTCATAATATCGTTATCGTGCTACTGGCAATACAAGTCTGAGCAATGGTTAGCAACTCCACGCTTCTTGCACCAATTTTCCGAAATCCAAAACCAGATGGGAAATAATTTTTTAACAGCAAGCCTCACCCACCTTTTTCAAGGCACAATCATTCAGATGGAGACATTGAGTATTTTACCTATAAATACTTGTTATACTCATTGATTTACCCTTCTTGGGCTACTATAGAATAAACCTGTTATAGTCATGTTTCCATGACATCATGAGGAACTAACTTTATTTGGTATTATCAAGGGCTTGTGCAGTTACCAATTATTATATATTGTTTGGTTTCTTTTCTGTTTCGAGATAACGTCTATTCCGTTAGCGATAAGTCTTTCACACTACGTCTACTTATAAACTTTCACATCAGTTGAACTGTAAGATGTTGTTCTATCTCTACTAACTAATCCTTCTTACGGGTAAACTACCCCGTCATTATAGATTTTGTAGTAATTGTACTTAATTTGATGTATGCCGTTTAATCTTCCTTTCACATAACTCCTTTTAAAGCACACAACTAATATTTCCTTGCATGTTAATTCAACAATAATCACACAAGGCTATGT
+
788ABEFECBGDFDBDOKCB@A@CHIBA@<=CA??32//('''(+556<?=22222+***,;65556<77778JA@@>?=>>A=====BA@ABGIJIKHGJCBBBCGRHHHKH;:88<+(50//0077667DBIECAB=====83,**)(((('&&&'))(())*+68>?;BDD75FIC=776754+)(&'''&'*))(*+)**))-'&&&&*+.,)-.--4230,,../--3334::+***'''''&'..*4,,/**5=@53311*)(()'((((*+-/00544011''&&%*)*1;<<=7774334244?997550(-03,0/,,-***,,0..//0&%%%%%%%%%'()+,&%&&&'0)+((()/((0121111714333621112366B?@A@@EDFKCJGDED??>?>>>2222/;BBCDFE=<65556=::;;@<89+((()01<;:956CAA;:4/+''&&&%%&%&55799;;>=8888.-*+2@=5543323-)'('&'''(*+/2455?=>=97730<94100+))721//-.-247+''(((..+**(()'%'''-,))+1.''359;=;=>=44@@/00001:30/112///,,)(''(+++++*+)%$%%$$$%&'''()(())*+67::<@?1(
@680_2WVZPS_3
GGAATGTTCACAAATCATAGGCTTTTATTCACCTTACAACGTTTGCATAATCCGTATCGTGCTACTGGCGATACAAGTCTGAGCAATGGTAAGCAACTCCACGCTTCTTGCACCAATTTTCCGAAGAAAATCCCAAAACCAGATGGGAAATAATTTTTACCCACAGACCTCACCCACCTTTTACAAGGCTCAATCATTCAGATAGAAAAACATAATATTTACCTATAATACTTGTTTTACTCATTTGATTCCTCTTGGGCTACTATAGAATTCAACTTATCTTATAGTCATGTTTCCACGACATCATGAGGACCTAACTTATTTGGTATTACCAAGGGCTTATACAAGTTACCAATTTGTATATCTTCTTGGTTTCTTTTTATCCATTCGAGATAACGTCTATTGCGTTAGCGATAAGTCTTTCACACTACGTCTACTTCTAATTTGCACATCAGTTGATCTGTAAGATATTATTATATCTCTACTAACTCATCCTTCTTACGGGAGACTTACCCAGTCATTATAGATTTTGTAGTAATTGTACTTAATTAAATGTATCCATTTAATCTTTCCTTCACATAACTCCTTTTGAGAGCACAACTAATTCCTTGCACTGTTGATTAGACAGTCATACACAAGGCTATGTCTATAAACATTCCA
+
<9999:;A>=<2...-../3==>FKJAA?D@@@?A<<754**)'&(,,)))&%$$$%)6899GEFDEDGEFFHHJLSMHHGFFGGHKKLNJJIIMHNGGIB@<43445E99FGFGFGFH88:5559JDIRKKMHEGMJHSMGEGHFJFKLMHHFA<6588:@<@CB@@A@>>CEGHIJHIQLHSNNHHMSISKINJHPMOLNQLKKKNOISSILMLOKJLKJMSKPSSLHMSSSSOLSMSLKGHKIJDSHHGKDD?----.>>>;5'&'((+367AGEDDFFDJKMSKHMJHJKSSMKOHHJHOIJOKMJSKNMJIJSNSSGDD==IKJLHFJHMJNJLIKKLKJKSLKSMJLIIHLMHJLHLJIFF>>>1111539888::?>??@IMHFHKHIONHGHFHSKSSKNLGHOEHHFIHGBCEDADDCBC78//..,+++&%$$#%&'''--69;ABDCCCCCHGDFBFDEDGILPOSIHIIGFGFEEDDLHFHEBCC?@?2/,115;@??@@ACDBB?:::<HFCCDEIFHEKIJILKRISLHKIKINKHISNSJPHG<<-->9,-99>>>=>;;48ADJFGLJSKNLMG=ECC?@<==PMKOJIPJLRNJRMMSKLKOKMKMSRHKHIJHJLNIHIHNHHIEIMMJGIEEHHKKJKIIN
@681_2WVZPS_3
GGAATGTTTATAGACATAGCCTTGTGTATGACTGTCTAATCAACAGTGCAAGGAATTAGTTGTGCTCTCAAAAGGAGTTATGTGAAGGAAAGATTAAATGGATACATTTAATTAAGTACAATTACTACAAAATCTATAATGACTGGGTAAGTCACCCATAAGAAGGATGAGTTAGTAGAGATATAATAATATCTTACAGTTCAACTGATGTGCAAGTTTATAAGTAGACGTAGTGTGAAAGACTTATCGCTAACGCAATAGACGTTATCTCGAAAGGATAAAAGAAACCAAGAAGATATACAAATTGGTAACTTGTATAAGCCCTTGGTAATACCAAATAAGTTAGTTCCTCCTGATGTCGTGGAAACATGACTATAAGATAAGTTGAATTCGATAGTAGCCCAAGAGGAATCAAATGAGTAAAACAAGTATTATAGGTAAATATTTTGTTTTTCTATCTGAATGATTGTGCCTTGAATAAGGTGGGTGAGGTCTGTTTGGGTAAAAATTAATTCCCATCTGGTTTTGGATTTTCTTCGGAAAATTGGTGCAAGAAGCGTGGAGTTGCTAACCATTGCTCAGACTTGTATCGCCAGTAGCACGATAACGATATTTATGAATGTTGTAAGGTGAATAAAAGCCTATGATTTGTGAACATTTCA
+
OMMSKLLSSLSMRMOMHOISMQPOSSSPMRRQSOSOLKQSIRSKSSKNKJLPHSMOSKSOKQSSSLSSSKGIOKOSKMMNLOSSHSFAMIOKNSKLLSSLLGMLSMLSSNKJMOSLJLLQPIKKILKJKPIOSKSSMMKOLSKKNQQSNSKKJIHLI?IJNKMLJKLOOQNSMNMSJOKKSKNSOKRLOISRMMPLMKJIRMJQMMNMSQKJKLFIOMLJJKPJJHSGSILHMOKKMNISSMEHJLSLHIGGIOIJIHHLSOMIGHGJNOKNNMSNNMS;<<=MHSLRHFDHJMNMONSOSJSNKKSILKIKSJOLLINKKSLOSSLIHFFF99889MHSSOJJJJSJLQROSJQSMKSMLQMSSKRKSSDDCCDSSLIJKNMILKNKNML222223333>>;::?ENNLKMJGOQLLSJLMQPLSMMJKNSJMSKMLKJLJSQGKOSNIJQSSPSMPMJLNKMIGSNPPSSRMLPNMNLHJLJKPFNPOKPS;;::70,,/)+;JLJKKMHIQSF?HJMPSLORSRSOQSKMLMR@<<<MORPSOSSMLSECJLH@==?@KSKPSLSSMKSOEISKSLLMHJKMPOONNSLSNQLJPQSSSLMILOOMROLSKSSSISRSMRLPSRNKPSMNQLLOOSQSJSLQGFHHKSMC??>8886+*
@682_2WVZPS_3
GGAATGTTATAGACATAGCCTTGTGTATGACTGTCTAATCAACAGTGCAAGGAATTAGTTGTGCTCTCAAAAGGAGTTATGTGAAGGAAAGATTAAATGGATACATTTAATTAAGTACAATTACTACAAAATCTATAATGACTGGGTAAGTCACCCATTAAGAAGGATGAGTTAGTAGAGATATAATATTATCTTACAGTTCAACTGATGTGCAAGTTTATAAGTAGACGTAGTGTGAAAGACTTATCGCTAACGCAATAGACGTTATCTCGAAAGGATAAAAGAAACCAAGAAGATATACAAATTGGTAACTTGTATAAGCCCTTGGTAATACCAAATAAGTTAGTTCCTCATGATGTCGTGGAAACATGACTATAAGATAAGTTGAATTCGATAGTAGCCCAAGAGGAATCTAATGAGTAAAACAAGTCTTATAGGTAAATATTATGTTTTTCTATCTGAATGATTGTGCCTTGAAAAAGGTGGGTGAGGTCTGTGGGTAAAAATTAATTCCCATCTGGTTTTGGATTTTCTTCGGAAAATTGGTGCAAGAAGCGTGGAGTTGCTAACCATTGCTCAGACTTGTATCGCCAGTAGCACGATAACGATATTTATGAATGTTGTAAGGTGAATAAAAGCCTATGATTTGTGAACATTCCA
+
?>@CDA@9'&(())11123558889:;=>ABDCDCHHJJKKSHJKISGC;A>BEC><<<?DGDCBCB@?AFCASNMNSNSJLACC67<)))*4575545@@A@@??@?EFJHKMJFKKLSRKKJMMOLOHLSPSPSKSPGBSICCBCB@@@211111/0000;;>=?@88889?<<;A>AAIDF<BAAFFGFLLJQIPSSLOOOMHLKJQSNSLSJKSMKHIJFJKNGKGG+****,A@DDD>@ABADBCECCEIGHHJPKSIMMMGSNSLKLLNNNMJKMKJPGJRJGGDEEA>?LGHHPEFEEHSOSSLSNNONKMIKLKNLNKKONKLJQQMJIRSSNPSSSMOKJRSMKLKMNSJKSQOLKSNMJHKHEGGJMISNNIHFEFNSSPO212149:655666;;;<EGKHABAABFJKMIJOMKSILHGDEFEJKLGHJKMSSOJLNKIOKPNSQILIKNLNNLKLSLSKMHKHHSMRKJE?33223;;<=>EDCDJJLIIFPSSRJIJK77A99MSNLGLSSSQJKKGGFFFBCCGIJOLSLIIOGHDHGIGEDCDEGHHGKHNINGKHSKKLLIPAIIJRJSIJK??>>=A?@B;:999>@IFFFFFFECEGSKILKKIHHGHGGGGIHGHGGKGFEEHEGFJNJJGFFHEGJ644
@683_2WVZPS_3
GGAATGTTCACAAATCATAGGCTTTTATTCACCTTACAACATTCATAAATATCGTTATCGTGCTACTGGCGATACAAGTCTTAGCAATGGTTAGCAACTCCACGCTTCTTGCACCAATTTTCCGAAGAAAATCCAAAACCAGATGGGAATTAATTTTTACCCACAGACCTCACCCACCTTTTTCAAGGCACAATCATTCAGATAGAAAAACATAATATTTACCTATAATACTTGTTTTACTCATTTGATTCCTCTTGGGCTACTATCGAATTCAACTTATCTTATAGTCATGTTTCCACGACATCAAGAGGAACTAACTTATTTGGTATTACCAAGGGCTTATACAAGTTACCAATTTGTATATCTTCTTGGTTTCTTTTTATCCTTTCGAGATAACGTCTATTGCGTTAGCGATAAGTCTTTCACACTACGTCTATTTATAAACTTGCACATCAGTTGAAATGTAAGATATTATTATATCTCTACTAACTCATCCTTCTTACGGGTGACTTACCCAGTCATTATAGATTTTGTAGTAATTGTACTTAATTAAATGTATCCATTTAATCTTTCCTTCACATAACTCCATTTGAGAGCACAACTAATTCCTTGCACTGTAGATTAGACAGTCATACACAAGGCTATGTCTATAAACATTCCA
+
EEMNLLDFDEESLI>GFFBCB>@<:877778;?))''(==>AA>>@AFCBCOJHIJMIKRJILSMKLJKIJJIILPKJNJSIOLPSQSSOMSMLSNSLLOSNSQOLLMSNKNROJMSSLSHMLLJMKILKMONNIKKLKHJELPJGJMPJKNJHIISSSJKHFKG>>>=>@@EIIEGKKMSSSJNNJNLRKRSMOJKLMSSSMISHIKSMSMPRSJSKPSPSSSSSKOSMPPRLPSSSSJKKFDG:5699,,22@ABBLNOQSKNSLCBAABGFIISSMKIKOHHEKIIHHNQLSOQQS@@??@:::<?FJMONKOMSJKIMSJJILKHSONKKGMKMPIHSQSOSJKKSNKPMLSSLNSPKNONNPMNO>=<<<;;:;;BCEHJBBBBJHNKMLLLLLKLSMKLPLKNSSSRSQHQBKCA;<<IKKJMMKNKOSQMKSPSNNKPKPMMROSMKJMLLJPJPJMKOKINJPROOOMSNMSROJLSKOMMSSPPPQKLOQLMKOISJKQKGJPHIMPOPJKSKMMLKOPMQROKNJSSNJMRNRSKIMJISOJQPLILMOPKKGRMGJHBCCCCQLSLSSKJKIKJSSOSSONQNSSQLIPJHLLGSLNLSNNSLIHPS@???@JMOKJIOLQSMLLKIFMKJKFLJJKMJJGGKIHFC883
@684_2WVZPS_3
GGAATGTTCACAAATCATAGGCTTTTATTCACCTTACAACATTCATAAATATCGTTATCGTGCTACTGGCGATACAAGTCTGAGCAATGGTTAGCAACTCCACGCTTCTTGCACCAATTTTCCGAAGAAAATCCAAAACCAGATGGGAATTAACTTTTACCCACAGACCTCACCCACCTTTTTTCAAGGCACAATCATTCAGATTGAAAAACATAATATTTACCTATAATACTTGTTATACTCATTTGATTCCTCCTTGGGCTACTATCGAATTCAACTTATCTTATAGTCATGTTTCCACGACATCATGAGGAACTAACTTATTTGGTATTACCAAGGGCTTATACAAGTTACCAATTTGTATATCTTCTTGGTTTCTTTTTATCCATTCGAGATAACGTCTATTGCATAGCGATAAGTCTTTCACACTACGTCTACTTATAAACTTGCACATCAGTCGAACTGTAAGATATTATTATGTCTACTAACTCATCCTTCTTACGGGTGACTTACCCAGTCATTATAGATTTTGTAGTAATTGTACGTAATTAAATGTATCCATTTAATCTTTCCTTCACATAACTCCTTTTGAACCACAACTAATTCCTTGCACTGTTTATTAGACAGTGCAAGGAATTAGTTGTGCTCTCAAAGGAGTTATGTGAAGGAAAGATTAAATGGATACATTTAATTACGTACAATTACTACAAAGATATTAATGACTGGGTAAGTCACCCGTAAGAAGGATGAGTTAGTAGAGATATAATAATATCTTACAGTTCAACTGATGTGCAAGTTTATAAGTAGACGTAGTGTGAAAGACTTATCGCTAACGCAATAGACGTTCTGTCGAATGAATAAAGAAACCAAGAAGATATACAAATTGGTAACTATATAGCCCTTGGTAATACCGAATAGTTAGTTCCTCATGATGTCGTGGAAACATGACTATAAGATAAGTTGAATTCGATAGTAGCCGAGGAATAAAATGAGTATAACAAGTATTATAGGTAAATATTATGTTTTTCAATCTGAATGATTGTGCCTTGAAAAAAGGTGGGTGAGGTCTGTAGGTAAAAGTTAATTCCATCTGGTTTTGGATTTTCTTCGGAAAATTGGTGCAAGAAGCGTGGAGTTACTAGCATTCCTCCGGTTTCTATCGCCAGTAGCACGATAACGATATTTATGAATGTTGTAAGGTGAATAAAAGCCTATGATTTGTGAACATTCCA
+
ACBJKOSLKILBABBAA?;<<HHNHLKHIPGLHHGGHPJSSSJHGIKMHGGKJFIFFGKJNOSSSLKSJIHKKIJLRRSIIKGKSSOSKSRNOJHLOJKNHJLHBDC@@@67>HED>=>>@>FBCEGMJIIGHSHFIMNMRCBA?@@2SISSSOOHFEFGLICH/...399:;@A7?DEEFKERGIGIKJEEFGGSFFE=;;:78;CIIDEE<<<<<ALSSORJMSMLMHJKJSQLSGFDDDCFIIGCJSIA53-)(&''()****+,-,,,,-BBBHLHCCFFE221005==<>@@?BAADGDGGGCDBCDBDCEJHEGSOGCCC=>SHJKHHHHKJKJKSJMSPSLKKISLSLSSIHGJJIFCB33200145==@<==<==<>=>?@F>=GDGNIMILJDCCBBJO00/..11144334:;<:DISJFIRJNSSPJKIHLSMOIKGFEAA.-)(''()))*,---669:98610000((&&'*+,-3>@LJIIIJKLQQOIGHJLIQKLMJLLJOMNKLSSS>>;7771.;8:;;GGNHDA@AAADGDISKMIIIHHGHGIHHHQJJMLFSC@5456DDDDCDEDEF955)'''+-58????APMLOIHLHHEFJICEC@>97774345500-''(%$%%%'0,,,*(+,,'///)***223454566=899778745?A?@?==>=<===>>;;;;=@>?/,,+-0/.)&%%&'%&377885777;>>=>9899:=878=>@AGOEIDEFA986666<<<97798999999:<<11002678=@@AA@==::;<<ECCDA@@@AFFCB@9>?=>??>>=::6--5;<>=><;=:764450../****-(('&'''&%&&%,,-*/)(()))))))().0.+-*))&&&&%%%))*++223..43350//('''(0115677221-,-012444333333//+*'&&'(('&%%&&&%%%)))))('&&&')),./,)'&(('%$$$$&'''''',,-/22110.)((''%%&)---,-/00574/././9;;;<9::::;BC:9987<=;:<<<<98623322221,,&&'&'--,-..-,,,++++++,,-///(&%%%(,(**+17:;;7:82000001142/+)))'&))(%%&&&((()%%%%%&%$$$$$%%%...--..-+*)((()+.(((((01+,11111223457:;>:9999<><;@?>=?((((3;;;;;;781//.
@685_2WVZPS_3
GGAATGTTCACAAATCATAGGCTTTTATTCACCTTACAACATTCATAAATATCGTTATCGTGCTACTGGCGATATAAGTCTGAGCAATGGTTAGCAACTCCACGCTTCTTGCACCAATTTTCCGAAGAAAATCCAAAACCAGATGGGAAATAATTTTTACCCACAGACCTCACCCACCTTTTTCAAGGCACAATCATTCAGATAGAAAAACATAATATTTACCTATAATACTTGTTTTACTCATTTGATTCCTCTTGGGCTACTATCGAATTCAATTTATCTTATAGTCATGTTTCCACGACCTCAAGAGGAACTAACTTATTTGGTATTACCAAGGGCTTATACAAGCTACCAATTTGTATATCTTCTTGGTTTCTTTTATCCTTTCGAGATAACGTCTATTGCGTTAGCGATAAGTCTTTCACACTACGTCTACTTATAAACTTGCACATCAGTTGAACTGTAAGATATTATTATATCTCTACTAACTCATTCTTCTTACGGGTGGCTTACCCAGTCATTATAGATTTTGTAGTAATGGTACTTAATTAAATGTATCCATTTAATCTTTCCTTCACATTACTCCTTTTGAGAGCACAACTAATTCCTTGCACTGTTGATTAGACAGTGCAAGGAATTAGTTGTGCTCTCAAAAGGAGTAATGTGAAGGAAAGATTAAATGGATACATTTAATTAAGTACCATTACTACAAAATCTATAATGACTGGGTAAGCCACCGTAAGAAGAATCAGTTAGTAGAGATATAATAATATCTTACAGTTCTAACTGATGTGCAAGTTTATAAGTAGACGTAGTGTGAAAGACTTATCGCTAACGCAATAGACGTTATCTCGAAAGGATAAAAGAAACCAAGAAGATATACAAATTGGTAGCTTGTATAAGCCCTTGGTAATACCAAATAAGTTAGTTCCTCTTGAGGTCGTGGAAACATGACTATAAGATAAATTGAATTCGATAGTAGCCAAGAGGAATCAAATGAGTAAAACAAGTATTATAGGTAAATATTATGTTTTTCTATCTGAATGATTGTGCCTTGAAAAAGGTGGGTGAGGTCTGTGGGTAAAAATTATTTCCCATCTGGTTTTGGATTTTCTTCGGAAAATTGGTGCAAGAACGTGGAGTTGCTAACCATTGCTCAGACTTATATCGCCAGTAGCACGATAACGATATTTATGAATGTTGTAAGGTGAATAAAAGCCTATGATTTGTGAACATTCCA
+
SIJNLJQLOMLLOIMNLIHPJGMKQSJMLPQOISSLNGGGHKKPQSLKNRMSLOQMIHIHIGJIKJQKSJGGFGKLLLLOSMKKPSMNMSNLKSLQIROLPRLJIIHIKSLSIMGIIMLSSSJGGGLKOKMSQSFKJLLRNJLSNLPLSSPLLKHEEFFLLSMJMIJJOJMKNSKMPQJNSMPMSGSMLJQKLKJFILKQJKJLJJNMLNQSORSLJPSOMOQJMMLMIKIKSOSKSRSNOMKSJOLLIDFEEADF99HJHIHIIKGEIEFMIJGKIRHJIQOLLIHNHLGHJIMLKIGFJEGLJLHHIHHIHJHHKHLOJNIIKKHJSJIHFIFFDGGHJIIHHIFGHGHJHGKIIHLIHGGLIRSRIMMGLIMSSMQSIMECBBB>?JNMLSMJMOKLISOPQIIAFES;;;1000/2333<DDDFFF?>221104445;<EEFFFHJNJJJLPOMPSSSMOSNNRJLINSPKNSSSQJNHJIMLNJOKPLSSMKOLLJKIJGGKMPJSKRQLMNNNLIOMLIKLPIKMMKPLILLONLSIIKJJIJKJISSJMSSKGHJJMLKQMIJSKSLSHIQLIKJLKJNJMJMKIHJKMGNJSSILLLKOKKPJJISSOSSIHQMJFGJFHFHFHHIKJKKMIFQHGKSSSMLJFHMQKRKGGGGFFFFFGFHGJIHGFECDFECCDBCFFGGEBCAAA=<<9<44445;::::=====<<<878422213349<<<=>95++2136762,(&''()2589;=@@?@?>===<=>??><;;:651(%%%'),/067:;;>>@@A?@BACDBDDDFGFEFCCDGGHBB?@?<<>>?>>===?@@AAEDC?>=533221144354455665<?@AB><<9711::7ABEDEEEHEFEDBDDDFGDBA@;;:870//-.0-----567DDDCDBCB@>=;=?@AECC?883---.,122349:==?ABBCAB@@721110//0022.)'$$%./0249;;;>>??@?@@BCGHIEEFBGECA@@@@ADEGHHF@=<==??EBA@?@A@BCDDJDEEFDEDEFACLSJLHHD<9989BDCBBDDC8?0+;;<>FGGEDFC=B:*+@BDDFFKFEIEBFGC;:;22445=<<=89998::9:6,+**,0466622233<7000.....79;@@@@AA??>??B=;::967779C<;:9;=@@A?A@@?@BCDCBAAABEEFFGKHGDDCEEABCBDFECBCBCCCABB
@686_2WVZPS_3
GGAATGTTCACAAATCATAGGCTTTTATTCACCTTACAACATTCATAAATATCGTTATCGTGCTACTGGCGATACAAGTCTGAGCAATGGTTAGCAACTCCACGCTTCTTGCACCAATTTCCGAAGAAAATCCAAAACCAGATGGGAAGTAATTTTTACCCACAGACCTCATCCACCTTTGTCAAGGCACAATCATTCAGATAGAAAAACATAATATTTACCTATAATACTTGTTTTTACTCATTTGATTCCTCTTGGGCTACTATCGAATTCAACTTATCTTATAGTCATGTTTCCACGACATCATGAGGAACTAACTTATTTGGTATTACCAAGGGCTTATACAAGGTACCAATTTGTATATCTTCTTGGTTTCTTTTATTCTTTCGAGATAACGTCTATTGCGTTAGCGATAAGTCTTTCACACTACGTCTACTTATAAACTTGCACATCAGTTGAACTGTAAGATATTATTATATCTCTACTAACTCATCCTTCTTACGGGTGACTTACTCGGTCATTATAGATTTTGTAGTAATTGTACTTAATTAAATGTATCCATTTAATCTTTCCTTCACATAACTCCTTTTGAGAGCACAACTAATTCCTTGCACTGTTGATTAGACAGTGCAAGGAATTAGTTGTGCTCTCAAAGGAGTTATGTGAAGGAAAGATTAAATGGATACATTTAATTAAGTACAATTACTACAAAAACTATAATGACCGAGTAAGTCACCCGTAAGAAGGATGAGTTAGTAGAGATATAATAATATCTTACAGTTCAACTGATGTGCAAGTTTATAAGTAGACGTCATGTTTTCGCTAACGCAATAGACGTTATCTCGAAAGAATAAAAGAAACCAAGAAATTGGTACCTTGTATAAGCCCTTGAGATCCAAAATAAGTTAGTTCCTCATGATGTCGTGGAAATATGACTATAAGATAAGTTGAATTCAATAGTAGCCCAAGAGGAATAGAAATGGTGAAAACAAGTATTATAGGTAAATATTATGTTTTTCTATCTGAATGATTGTGCCTTGGGATGAGGTCTGTGGGATTAAACTCCCATCTGGTTTTGGATTTTCTTCGGAAAATTCGTGTCAAGCGTGGAGTTGCTAACCGTTGTTCAGACTTGTATCGCCAGTAGCACGATAACGATATTTATGAATGTTGTAAAATAAAAGCCTATGATTTGTGAACATTCCA
+
DEEJKKJQHGGPIKMNSIKJHMOSLSSSSLBAAA?:99===EL>?DKSLQKLGFFHSLJKSPIPLSMNNHJNHJLLSKKKSQNLRMSNSISRLSOMIHIGO?BDFCBAAGABQSGDCCAD(A77ABEKSOSPSFGILPMHJHLGGHHSNSRKLBBBB@<CB<A,(((+1++,HLFGJHI@>?@HISQNLSJMPMKSSOJMQJNPISMSSMPPLNNRNSLKSLSSSSSSOGNQB@?=97779=>BDDDELMCEFEHGBCDLLKJKKNE>=<=>AFEKLLOOJKSKIMKJNSPSSMSOIJFJISKLMSQSLLQMKSSMPSKLNILSHISOJNSIIIJLSSSGLOSLOSLSJSKFLBSRSSJSOLPLKHNFCC54434332235/.,+))).+('((BDCFGJIHHNPJNLKHLNLQJNOSJINQONLSLSKSGKCEEBBB?@DGSMNSMOKQKSLSLPNMMLNSSSKSJNSNSSKSMSKKKLNNSNSNSMKKNLKMNKQKSLKLGSHMOSPISNNSOSOSSSIMSPJILISSSSSKSJSOSSORMIFLLNSKNPNIMMMSKHHGILDINLLLSSSPJSPPNSOHPQPJMOSSONJNKPSB888SSSQQSJSKPMPLSJNOPNSREHIFGOLKSLJA<++++,=??==BA?9866991AFGEFCFBBAABCFGHGNGJKGGIGFGGHEIGEHF>???FGHGEGFEEFB*****:9<7**)*+--))**+--006=>??>??<>:;:>?@@DGEDDDDEGHEDDBDGEDABA>??@ACDEBB>;998899::<=>?@ABADEGA@AA>;;999965++++))'%%$%-0459;;<?@CCDDEFBA:875464466:556<>ADC>:;::77733444>@@@A@>:2//1770.-*%%%%&&''(0,5766644::;?@?=<;9:;<;:9861,*'%%%&*+,--12333322232111-'&&&'*,../0067898:<<7665780)(''''(--.//22678;<<=>?ABCCBBA@AAFILIFBA@@@BBD><<84432,+*(%%$$%'&&&''''''&$####$$$%%%(*-1358=@@@@?A@DFCBA7///5542/'&&%%%&&''(3456><;88:----.00/**((((')(&&&''---+,,-4545****+<:::9;==;:886665542,+&%$$',/122211.,,,-./../244431.
@687_2WVZPS_3
CTACTATCGAATTCAACTTCTGTTATTCATGTCATGTTTCCACGACATCATTAGGAACTAACTTATTTGGTATTACCAAGGGCTTATACAAGTTACCAATTTGTATATCTTCTTGGTTTCTTTATCCTTTCGAGATAACGTCTATTGCGTTAGCGATAAGTCTTTCACACTACGGCTACTTATAAACTTGCACATCAGTTGAACTGTAAGATATTATTATATCTCTACTAACTCATCCTTCTTACGGGTGACCTACCCAGTCATTATAGATTTTGTAGTAATTGCACTTAATTAAATGTATCCATTTAATTGAGTCCGAATCTACCAAAAAAATCTATAATGACTGGGTACTAGTCCCATTAAGAAGGATGAGTTAGTAGAGATATAATAATATCTTACAGTTCAACTGATGTGCAAGTTTATAAGTAGCCGTAGTGTGAAAGCTATCGCAATAGACGTTATCTCGAAAGGATAAAAGAAACCAAGAAGATATACAAATTGGTAACTTGTATAAGCCCTTGGTAATACCAAATAAGTTAGTTCCTAATGATGTCGTGGAAACATGACTATAAGATAAGTTGAATTCGATAGTAGA
+
NSKMLPLJIIHGHJINLSK55554325%$%%(*+,***++6687777:??@EABFHOSLKISNQG<<<<=SLJHIKQSJNJJMLSOMMSKRONMFSSKJJGGFGEHFGGD;10/--/24321/(:EFFIJGNOPLJJSNLSOJLRSNMSJOLHSJKMGGLJ????=BCCDCLSJSKFINIGKKJJKJKMSSSPNSNKMKSSSMMIMSLPSSPIHNKEFFEEFIJJJEIOJJIKKKMPJKOQSMJHKJKNJJJHKGLKJIKIPOMLLSGJHNHISHHHHKJKOMOSMIHLGINSHLIHFGJH:9666(&&&&()))))'()(&)(''&'+/000*'''')1153220100,(&$$$##$$$&&&)4666:C@???@==DDDDEGEFDCDDCDDDEFGHGIDEDDBAB@?<:97712233???=>;8665433,,+****+,,-*&&&('**+4668:;=>?6555445<?BDEFCQNJLNIJFI@?=6301>>>BBIJKSKKBI@A@ADCA@???@@BCBB)))))81////444@?@@BDGFCCA????@A@AB===<=BBCCBDA@A@@@BEDEJA;:;>=:880+**+-/.--
@688_2WVZPS_3
GGAATGTTCACAAATCATAGGCTTTTATTCACCTTACAACATTCATAAATATCGTTATCGTGCTACTGGCGATACAAGTCTGAGCAATGGTTAGCCACTTCACGCTTCTTGTACCAATTTTCCGAAGAAAATCCAAAACCAGATGGGAAATAAATTTTACCCACAGACCTCACCCACCTTTTTCAAGGCACAATCAATCAGATAGAAAAACATAATATTTACCTATAATACTTGTTTTACTCATTTGATTCCTCTTGGGCTACTATCGAATTCAACTTATCTTATAGTCATGTTTCCACGACAGCATGAGGAACTAACTTATTAGGTATTACCAAGGGCTTATACAAGTTACCAATTTGTATATCTTTTGGTTTCTTTTATCCATTCGAGATAACGACTATTGCGTTAGCGATAAGTCTTTCACACTACGTCTACTTATAAACTTGCACATCAGTTGAACTGTAAGATATAATTATATCTCTACTACCTCATCCTTCTTACGGGTGACTTACCCAGTCATTATAGATATTGTAGTAATTGTACTTAATTAAATGTATCCATTTAATCTTTCCTTCACATAACTCCTTTTGAGAGCACAACTAATTTCTTGCACTGTGGATTAGACAGTCATACACAAGGCTATGTCTATAAACATTCCA
+
LLJKNLQSJMLMOSSLJJIKKSQMJNOKSSPSJSLHKJKMIMNKJRILSLOMPPQNJSKIJJLKSSNOOKHKIINNKKSKHIOLN<<<<=EFFEFKIFIIDCBBCEHEHPHMLIHHHPSSCDLEFSOSLQSQMIKLLMLNHCGI5555KNKMOSE99977:;9CDEHJPSGKMQLGKEOJSLEJ@@AHISLPSOSPLIMSLNNJISFSLNRSSPSSNJS@8;GFFNKSOMOSMNSLSOSSJJLJNONOLPLIJISJGHJOSNIIMKJFFEFDDGJHKJLLOOSJOJSMSPIJJNSPMLQOQKKGKMLSJSNKLKSSLPJSMJMJKLSKKKKSLRPKPMSSLSMQMIOELS11HKKIIKHHFD@?32.-.,27786369=7>DHEHKNLPOHKPIKHIIIJPLKPLMNIJHIMKJJNMEGHF<GJKIKHSIKIHSFFGEFLKKMOOMOMKIOSNKMKMLPRKMPHMQLHJINJSOKSKLSLIJLKHFFJJJFH?:9999=DDEDEGFJMLHFFKJDDKHGGGFGFHDEEEFHHHGHHIIHJLOJIIFFLHGJIJGFFHFGDEIFGHSLLSKIKGILGEDCCCDEIFGGKKLGMNFFFEEDDGGGEHLJNJKJHGIHHGBABBBCABABCBBBBBCFECECCCBCCCCCBA@?@@ABDDEC
@689_2WVZPS_3
AGTCTTTCACACTACGTCTACTTATAAACTTGCACATCAGTTGAACTGTAAGATATTATTATATCTCTACTAACTCATCCTTCTTACGGGTGACTTACCCAGTCATTATAGATTTTGTAGTAATTGTACTTAATTAAATGTATCCATTTAATTAGTAATTACTACAAAATCTATAATGACTGGGTAAGTCACCCAAGGATGAGTTAGTAGAGATATAATAATATCTTACAGTTCAACTGATGTGCAAGTTTATAAGTAGACATAGTGTGAAACTT
+
GGFHGLNMKSKPKKHFGGGFGEGEGIIHHIIHEFFFEGFIIJJPSIJLINLLJIHHKKNJIIHJJKHHFIFJJJNDBBBBCHGHJLFFFEFHGFFFEFFEEEFFHHHEDEDDGJGJHKHFEEFEFIGGGFGHFIIGEEFEEEB=9888>9770'&%%%%')'((((++020//--./6889::::988764210,--./0+++**..13779::;=<=>>@@AABDEEGCA@@>>??>>??>?@@@@@>>><;;:99766410,+++*((''%%%
@690_2WVZPS_3
GGAATGTTCACAAATCATAGGCTTTTATTCACCTTACAACATTCATAAATATCGTTATCGTGCTACTGGCGATACAAGTCTGAGCAATGGTTAGCAACTCCACGCTTCTTGCACCAATTTTCCGAAGAAAATCCAAAACCAGATGGGAATTAATTATTACCCACAGACCTCACCCACCTTTTTCAAGGCACAATCATTCAGATAGAAAAACATAATATTTACCTAAAATACTTGTTTTACTCATTTGATTCCTCTTGGGCTACTATTCGAATTCAATTTATCTCATAGTCATGTTTCCATGACATAGTAGGAACTAACTTATTTGGTATTACCAAGGGCTTATACAAGTTACCAATTTGTATATCTTTTTGGTTTCTTTTATCCATTCGAGATAACGTCTATTGCGTTAGCGATAAGTCTTTCACACTACGTCTACTTATAAACTTGCACATCAGTTGAACTGTAAGATATAATTATATTTCTACTAACTCATCCTTCTTACGGGTGATTTACCCAGTCACTATAGATTTTGTAGTAATTGTACTTAATTAAATGTATCCATTTAATCTTTCCTTCATATAACTCCTCTTGAGAGCACAACTAATTCCTTGCACAGTTGATTAGACAGTCATACACAAGGCTATGTCTAATCAACTGTGCAAGGAATTAGTTGTGCTCTCAAGAGGAGTTATATGAAGGAAAGATTAAATGGATACATTTAATTAAGTACAATTACTACAAAATCTATAGTGACTGGGTAAATCACCCATAAGGATGAGTTAGTAGAAATATAATTATATCTTACAGTTCAACTGATGTGCAAGTTTATAAGTAGACGTAGTGTGAAAGACTTATCGCTAACGCAATCGCTGGTTATCTCGAATGGATAAAAGAAACCAAAAAGATATACAAATTGGTGACTTGTATAAGCCCTTGGTAATACCAAATAAGTTAGTTCCTCATGATGTCATGGAAACATGACTATGAGATAAATTGAATTCGAATAGTAGCCCAAGAGGAATCAAATGAGTAAAACAAGTATTTTAGGTAAATATTATGTTTTTCTATCTGAATGATTGTGGAAAAAGGTTGGTGAGGTCTGTGGGTAATAATTAATTCCCATCTGGTTTTGGATTTTCTTCGGAAAATTGGTGCAAGAAGCGTGGAGTTGCTAACCATTGCTCAGACTATCAGCCAGGTTAGCACGATAACGATATTTATGAATGTTGTAAGGTGAATAAAAGCCAGATGATTTGTGAACATTCCA
+
JIRMIKMQNJSIOOMQSSNOSLSSNIHKLMJKLKNOPHSIKKLHJOMSMKLLOONMPQISONSNLJJJSHIKLNJOOMSMLJSSLKLSJOLKLQLSLSSLMJKMMOSNLSPQSNHMKRLL?DNEHLSSLSKSKHKQSNMSKISKKLMQSSNNSIPOSLOONSRPMLNKOIOKIKMKMDLQMSLGSSIMLNNNLKJLMNPLLQJILNJSSLRLSLQLJKLSQKKQJISSNSSNNKKNMKSJJSSFSF??A@@CC96666EGSKJFIIHFELOPSGIINNKKLMSKLJNJSLLIHSKNNSKSGEGGH000/01255DGKGFEEEGLHHPJLIHLHSSSNSKKLISJG@>135//CDKJJJKJLOSORLJSNPKMSSSOLILIJKKLMMQPLJSKOMNMJOJSNRMOQJSJRIPMJJHRKMIEGEENSPRSMMKSPKKSKLNSKJOIJLPSSSROLRSRPSKMKSOSLMLNQMKKMSPSSOKSOMKPMJJIOKPKISLSSQJSSNJIKSOMSOLJKHKKKLQSSMMSKOSGLLSSKSLSLOPSONS64444LMIHRKJMLILJHLOQHMOMKLSOSSSKHLLJSSSLKIRNOSLNRONJKSPRJNMSHLMSSSKNIPHGSQNSSSMKIFIMKILRJIMKMISLLLJLMJHMIILHIGHHOMLQSQSKLSQLGJSL??OPMJJHFEEFFEEFFFEFEHDDHGMAFNIRIJGGGDFFHIGKJHJJHIIIHECDEEEGIH;++++,=====<<<<??A==>?>==?===:6531%%$$',02466789<?===@BAEECCDDDFCCBABCCBDCDC@AAAAHFGHHGGHFGFJHHFPGOGHJFDEDCCCBFFIRLHSCB??@A?A?>>>><;:4/..))**+121234:::;;;;=>;=BGCA><<=>HDCCCAB?:9:89764))((''('''(()*33557=@@A?BBAACCBFBCB@@GE@??----.@B@@>>===>>>>>>>=>>=<>>>A=?:78@????6----/==<<<==;>?BE?>>>=@@AABEDBAABFFDD?>==?BDCA?>0///<:99:9<=7BD@<;:<>>>@B?99964*%$#$('(()+,,,/<<=>?ABCBCDBABDAA@>>>?@>>=7;????9:B@<BBAABC@@?65544;:8744443334342***+666632-+*++28::;211/0,,-10-)'%$%**,-,..//03358;9::9:<<:?>>>><<<<9778772000/,,**)'%$$$%'*./12455;=>?>>>
@691_2WVZPS_3
GGAATGTTCACAAATCATAGGCTTTTATTCACCTTACAACATTCATAAATATCGTTATCGTGCTACTGGCGATACAAGTCTGAGCAATGGTTAGCAACTCCACGCTTCTTGCACCAATTTTCCTAAGAAAATCCAAAACCAGATGGGAATTAATTTATACCCACAGACCTCACCCACCTTTTTCAAGGCGCAATCATTCAGATAGAAAAACATAATATTAACCTATAATACTTGTTTTACTCATTTGATTCCTCTTGGGCTACTATCGAATTCAACTTATCTTATAGTCATGTTTCCACGACATCAAGAGGAACTAACTTATTTGGTATTACCAAGGGCTTATACAAGTTACCAATTTGTATATCTTCTTGGGTTTCTTTTATCCTTTCGAGATAACGTCTATTGCGTTAGCGATAAGTCTTTCATACTACGTCTACTTATAAACTTGCACATCAGTTGAACTGTAAGATATTATTATATCTCTACTAACTCATCCTTCTTACGGGTGACTTACCCAGTCATTATAGATTTTGTAGTAATTGTACTTAATTAAATGTATCCATTTAATCTTTCCTTCACATGACTCCTTTTGAGAGCACAACTAATTCCTTGCACTGTTGATTAGACAGTCCATACACAAGGCTATGT
+
NLIPQOSSNONKNMSMSHOPKKNJOSLKLSJLLJNQRMIQKNORLLSPPSRQMMSIJMOSMIHPJFPLSSIIOHKMPJPNSKKMSNSMOJSMJPOQRLKLKLHKIIOLPSQRMIIKJJO@OPLG@A@JKLKNNQKJLIJLSNSSLSISNLMMKIMKJPOSSJLNOSKLLJJKKHKKLLJ??>==BKKJGIGHLJIJHIJQJJJKSMSKKLSKSOSSPNOQKSKIIINPOKPMSMMMSOPSNOHJNSSKSSPLLLJLGIKLLIPORJGSMLQSMSJSSNKKNKSMRSPMJKSSIJSPSPLLLKMSGEGSKKRSSSQMSSOMPFJPISSLGIHPISONSPSLKLNJJOOMLOOJKMLSJSKJQSRJMKPSSS@@KJONOGIOHBQMNMNKQQMMMSJMSLSKNMNJJKPSJSNKMJJKRMOHGSSOSSSSSLHLOJKMQKJLSQSSQRSOKKMKKOINLQMSLJRNMQLLSSPKNJOSOPNSMSKNJOLLGLMLKSMNSNJKMMSKGHIIMPPLPSLKJMJKMKMSQLOJIJSOSMPKMMIMJQJLSLJLLHNSHOSSNLJJSGILOHGSJMSLHMEGIHHKJHGGHIIKKKLJMLNSJSSIIJIKJMILNSJIGJGGGJHIKOFA@>>,+*'&%%&+0:<ABBBB??;/
@692_2WVZPS_3
GGAATGTTTATAGACATAGCCTTGTGTATGACTGTCTAATCAACAGTGCAAGGAATTAGTTGTGCTCTCAAAAGGAGTTATGTGAAGGATTAAATGGATACATTTAATTAAGTACAATTACTACAAAATCTATAATGACTGGGTAAGTCACCCGTAAGAAGGATGAGTTAGTAGAGATATAATAATATCTTACAGTTCAACTGATGTGCAAGTTTATAAGTAGACGTAGTGTGAAAGACTTATCGCTAACGCAATAGACGTTATCTCGAAAGGATAAAAGAAACCAAGAAGATATACAAATTGGTAACTTGTATAAGCCCTTGGTAATACCAAATAAGTTAGTTCCTCATGATGTCGTGGAAACATGACTATAAGATAAGTTGAATTCGATAGTAGCCCAAGAGGAATCAATTGAGTTAAACAAGTATTATAGGTAAATATTATGTTTTTCTATCTGAATGATTGTGCCTTGAAAAAGGTGGGTGAGGTCTGTGGGTAAAAATTAATTCCCATCTGGTTTTGGATTTTCTTCGGAAAATTGGTGCAAGAAGCGTGG
+
LNLOSKRQJJKNILJLQQSRSSMLNSSMJLLKLPSIJLKIKOKGKIQHINKNFLJLLMMKKJSJJRNLMKMPLSMRKKSONSSJNRNOJSLISIJKRGHJKKMMSNMKSOSJKMQSNLKSKIONNIKLMKPQNIKIOJJSJJMJLMKSJJMOIGSFDMSSIHIKJSKSKJLKJNKLSLSLHLJJLNIJJIKKJKIQJKMOHIIJLKKQSJOKLSJPSLONOJKMHKHHGIIMPKSQJSMMMKIJGHGEGHHIEGNINRIHKJHJSMISIPKLROKKRHSONPLQLJPJHKJNKKSKJSLLMSMKKKSNSMLPIIFDBCDBAD??AHKJGQKIMIMKKKIIOPIJKGIIILMKHMPJIIGGIKJKKHGGCDDEECCCBEEHGGEEGEJ9888888////:<;;;;?EHHIHJNOQRFIKFFGNLJFGGFGILGFEEEFGHGJKHIHJJNSLSGIFFGEEFGFEIOHIHHIGHEEGOINMKHGFFEGFGFDCDEGFGFFEEGMKSLGFFKAAIABFFHFFIHIHFECDJKHHLGE@DEMHHRD@?;654200/.--('
@693_2WVZPS_3
GGAATGTTTATAGACATAGCCTTGTGTATGACTGTCTAATCAACAGTGCCAGGAATTAGTTGTGCTCTCAAAAGGAGTTATGTGAAGGAAAGATTAAATGGATACATTTAATTAAGTACAATTACTACAAAATCTATAATGACTGGGTAAGTCACCCGTAAGAAGGATGAGTTAGTAGAGATATAATAATATCTTACAGTTCAATCTGATGTGCAAGTTTATAAGTAGACGTAGTGTGAAAGACTTATCGCTAACGCAATAGACGTTATCTCGAAAGGATAAAAGAAACCAAGAAGATATACAAATTGGTAACTTGTATAAGCCCTTGGTAATACCAAATAAGTTAGTTCCTCATGTTGTCGTGGAAACATGACTATTAGATAAGTTGAATTCGATAGTAGCCCAAGAGGAATCAAATGAGTAAAACAAGTATTATAGGTAAATATTATGTTTTTCTATCTGAATGATTGTGCCTTGAAAAAGGTGGGTGAGGTCTGTGGGTAATAATTAATTCCCATCTGGTTTTGGATTTTCTTCGGAAAATTGGTGCAAGAAGCGTGGAGTTGCTAACCATTGCTCAGACTTATATCGCCAGTAGCACGATAACGATATTTATGAATGTTGTAA
+
JMISHMSSMJSJLSSPLNKOSNRPSLKJSNMSKJSSSLIILKJSMSSMOSSSMLSLSKKSSMSJRSLSGGHOSSMRJSHPNSKMQLGIKMPKMJLKSSILMGSLJSSKSSMSOLQINSSNOSKSKOINJLSKIOSPKKNKKNSSOISIMABAAADGHDHAF@MGHIJSJOLNPMLSINMIMIONMKSLPLJRSOPLSSPSSG<<<<=KKLPKRMIIHLLJIKGCAA;::::<NINHLQIIMOOJLLGJJHGFGGJHFIFPHIIHHHKIKMLSPKJSMLOSJH8NSJSKMHIKEJLIIINSMJJJKLPOJIJONQSOLRSQLNSJISSLIKLJJIQLRSRORPJHJLLORPJSMMSSOPKMJHGKMMSKSQSMJFGFIKJSMGFIGGFHINJJGEFHFIIIIHSGOMMMSMPNSLKSLPKLGIFIHJIGJEEFHHKJFHEGFIHRLJSKILF@@@??NJHJIIKNMJIOIIHHHGJLHNFILKICB?BCDDFGEFEDBBBIHIHSHINSIHESI<<E??INKLIIMPHRHCEH?<F9000GGJJLKFFGFFGGFHFCAAABCFFGKIHGGGFGGIHHHKFEDCDCCFGGFECCBBCCDCDCB@?@?@BABBBFKGHMFFFIFFFEC98
@694_2WVZPS_3
GGAATGTTTATAGACATAGCCTTGTGTATGACTGTCTAATCAACAGTGCAAGGAATTAGTTGTGCTCTCAGTAGGAGTTATGTGAAGGAAAGATTAAATGGATACATTTAATTAAGTACAATTACTACAAAATCTATAATGACTGGGTAAGTCACCCGTAAGAAGAATGAGTTAGTAGAGATATAATAATATCTTACAGTTCAACTGATGTGCAAGTTTATAAGTAGACGTAGTGTGAAAGACTTATCGCTAACGCAATAGACGTTATCTCGAACGGATAAAAGAAACCAAGAAGATATACAAATTGGTAACTTGTATAAGCCCTTGGTAATACCAAAAAAAAGTTAGTTCCTCATGATGTCGTGGAAACATGACTATTAGATAAGTTGAATTCGATAGTAGCCCAAGAGGAATCAAATGAGTAAAACAAGTATTATAGGTAAATATTATGTTTTTCTATCTGAATGATTGTGCCTTGAAAAAGGTGGGTGAGGTCTGTGGGTAAAAATTAATTCCCATCTGGTTTTGCATTTTCTTCGGAAAAATGGTGCAAGTAGCGTGGAGTTGCTTACCATTGCTCAGACTTGTATCGACAGTAGCACGATAACGATATTTATGAATGTTGTAAGGTGAATAAAAGCCTATGATTTGTGAACATTCCA
+
KIGSKKSMJIMJMKKPOPSSSSOMSIPMLIMQSQOOSIIQMMLNQKSRMKIOJLFMROMIOQSJSGA@2/....../8;?@@EBMJFEHILLOPQMSSKNSSSKMOSKNLRSJONJNIGIKQMJ?<<<<LSLJJSLMMMOSLSSPKPSKKISLNBSG7?>=>@DHJJH::9::000//.../03--.AF@@GDDEBCEDFJHGIGSSSKOSSIMJHIOKMLEFEFHJNSNSRHLSSJPSSSJSJKKKPHSKMHOLNSJLSHSPJLOLSPLFIJHIEROHAEC;<4?D?EGEFKMNLQHCLJOOSSSILRJROSSLKKSIJKILKISCBJMHSPJH----BSSPIPKHISMJJMKPKMMHONKOSNNKNFSJKHGFFGQPKSLLSNLGKDCDCDIKLLHPKKIOJMRQJSNOKKLLPISSRHSKISNSILKJBACCDPSHQSHSKSLJJKKCJLSSSSLKLHG@ABBCIJKLSLOKKJE?FCA@?@<0,,,02222444548887;>?OMKHGHGCDDCCKSNMIKRKNSJJMKLSSNJKLISSMMSLSSJHIKHKLKGHMGMQJGJHLEBBCNJQPPGNCH>SINRKKNQJKLSGJJJQLSSKHJHGHHOPIISOLNDDFDDLNKRMNQJIJNIKJJPILSJJLQJIMJIHSSSJNSOSLJQ
@695_2WVZPS_3
GGAATGTTCACAAATCATAGGCTTTTATTTACCTTACAACATTCATAAATATCGTTATCGTGCTACTGGCGATACAAGTCGGAGTAATGGTTAGCAACTCCACGCTTCTTGCACCAATTTTCCGAAGAAAATCCAAAACCAGATGGGAATTAATTTTTACCCACAGACCTCACGCCCCCTTTTTCAAGGCACAATCATTCAGATAGAAAAACATAATATTTACTTATAATACTGATTTTACTCATTTGAATCCTCTTGGGCTACTATCGAATTCAACTTATCTTATAGTCATGTTTCCACGACATCATGAGGAACTAACTTATTTGGTATTACCAAGGGCTTATACAAGATACCAATTTGTATATCTTCTTGGTTTCTTTTATCCTTTCGAGATAACGTCTATTGCGTTAGCGATAAGTCTTTCACACTACGTCTACTTATAAACTTGCACATCAGTTGAACTGTAAGATATTATTATATCTCTACTAACTCATCCTTCTTATGGACCCTGTCATTATAGATTTTGTAGTAATTGTACTTAATTAAATGTATCCATTTAATCTTTCCTTCACATAACTCCTACTGAGAGCACAACTAATTCCTTGCACTGTTGATTAGACAGTCATACACAAGGCTATGTCTA
+
:::KMJMHFDF55555AAOLIGLKMSHIISJLOMJJJHKIFIHKJHHLKPLOKJIHGJKJIJLPLOLIIPHFFGRHHIKHKHCBE=<<<?98777::;EEIFGEDDEFJH@@IEB32211/--)'&%%&+0-8BACEGLKSKNHLIJLNSQQGFCCFFELSKFGNHHGSSOPGAB@@@;:43JKEHESJKHGJGJQSOQNNLIHHIFIJJJONMSJLIIJJECKMHLAAA<::)('((,,5?DHHKMLRSPMSMJRQDBAHJKJNLKIKIKFIHSGPOMKKKPJOHISSLJHISMSSOSNLRMLKROMOMLNNKLMLSBAA@@FGEGSLJLLSKKPSSNQLSLNPKMKQQJLMKJJIKSJQSMIHCC8333::OSKIIABHDEOSNSQLKJKLLPIMKSKSOIMSISSLSMLLLOHIINJSMQKIQSNOMSQRJIPISNJNJLOPKSMJIKKMKSMSSPNLRSMSSIMNJK@AA@BJSLHKPEGDFELHMNIILQMSMOSSKOKINRJMHPOSOJSSOJHLSHMSIRLKMLSKIQISMJJJIPMGNSLJRMKLLLHKLJLSKSSSLSAADCHLKKIIKOKSJKIPSKOKJJNMNMKKKNHLNSKPPSRSISNJKHIHFGIJFLKLIIKJKGJHHEFCDBA,,)
@696_2WVZPS_3
GGAATGTTCACAAATCATAGGCTTTTAATCACCTTACAACATTCATAAATATCGTTATCGTGCTACTGGCGATACAAGTCTGAGCAATGGTTAGCAACTCCACGCTTCTTGCACCAATTTTCCGAAGAAAATCCAAAACCAGATGGGAATTAATTTTACCCACAGACCGCACCCACCTTTTTCAAGGCACAATCATTCAGATAGAAAAACATAATATTTACCTTTAATACTTGTTTTACTCATTTGATTCCTCTTGGGCTACTATCGAATTCAACTTATCTTATAGTCATGTTTCCACGACATCATGAGGAACTAACTTATTTGGTATTACCAAGGGCTTATACAAGTTACCAATTTGTATATCTTCTTGGTTTCTTTTATCCTTTCGAGATAACGTTTATTGCGTTAGCGATAAGTCTTTCACACTACGTCTACTTATAAACTTGCACATCAGTTGAACTGTAAGATATTATTATATCTCTACTAACTCATCCTTCTTACGGGTGACTTACCCAGTCATTATAGATCTTGTAGTAATTGTACTTAATTAAATGTATCCATTTAATCACTTTCACATAACTCCATTTGAGAGCACAACTAATTCCTTGCACTGTTGATTAGACAGTCATACACAAGGCTATGTCTATAAACATTCCA
+
MJJNSJJSOKLLKPQPOMIMSJKKINPJIKGIGFEBAAABBKKFEIKLPLLMLHHHGJKJJILKLKKJKIFGGHHKHMKGRHKNLIKRPJPSJNOSSNOSQMSQKIMDHL34HJGGFPFLMGSHQSSRPSLSILNMSMLLKIQSOKPRLSKSCCA?;:8;;79>>>@AHMPIIKJHQMRPMMSSPSMSLKLMSPLSSSOOPSOKJISPKJKOOMNLQPMKSMLNSJLJFQLSLLNNSMMOSSJKKPISLJKOKSQ??SSPQLMOIHGDKINJOSJKKJPRQJNJJSNJSMQKMNSSKLILGIGMHKISLLISSMNQLSLH9:99:QKRMKPSNIHINSLJQJLMJSSJMJSKMOLLSSSJLKJGFGE>;4344<5A=BA5FISNJNJIMSOLSISMLSQLLKOLKSPMQNJLHSPSLIJSIOKSKNKS533245533348AECCCCCLKJKID;;323223,+&&&)+4377;<<<<CBEBCCHIIHHJJKLKHJSISJFK=<;9,&&&&%%(((,?EGIIJKOKPNJSSMNLMMMHIPOIKPMMJGJLJSSOLJLQOKSPSMEHSLHIOJNJJFHFGHIMHKSKHJMLMPJNPRNJNIKMLISKSRKSKQQJSOSKKNNKIJIKLSSMORSIMKSOJLJIJLFFDDDJLIMIMNKN
@697_2WVZPS_3
GGAATGTTTATAGACATAGCCTTGTGTATGACTGTCTAATCAACAGTGCAAGGAATTAGTTGTGTATCAAAAGGAGTTATGTGAAGGAAAGATTAAATGGATACATTTAATTAAGTACAATTACTACAATATCTATAATGACTAGGTAAGTAACCCGTAAGAAGGATGAGTTAGTAGAGATATAATAATATCTTACAGTTCAACTGATGTGCAAGTTTATAAGTAGACGTAGTGTGAAAGACTTATCGCTAACGCAATAGACATTTATGTCGATAGATAAAAGAAACCAAAAAGATATACAAATTGGTAGCTTGTATAAGCCCTTGGTACTACCAAATAAGTTAGTTCCTCCTGATGTCGTGGAAACATGACTATAAGATAAGTTGAATTCGATAGTAGCCCAAAAGGAATCAAATGAGTAAAACAAGTATTATCGGTAAATATTATGTTTTTCTATCTGAATGATTGTGCCTTGAAAAAGGTGGGTGAGGTCTGTGGGTAAAAATTATTTCCCATCTGGTTTTGGATTTTCTTCGGAAAATTGGTGCAAGAAGCGTGGAGTTGCTAACCATTGCTCAGACTTGTATCGCCAGTAGCACGATAACGATATTTATGAATGTTGTAAGGTGAATAAAAGCCTATGATTTGTGAACATTCAGGAATGTTCACAAAATCATAGGCTTTTATACACCTTATAACATTCATAAATATCGTTATCGTGCTCTTCGCGATCAAGTCTGAGCAATGGTTGCAACTCCACGCTTCTTGCATCAATTTTCCGAAGAAAATCCAAAACCAGATGGGAATTAATTTTTACCCACAACCTCACCCACCTTTTTCAAGGCACAATCATTCAGATAGAAAAACATAATATTTACCTATAATACTTGTTTTACACATTTGATTCCTCTTGGGCTACTCAATTCGACTTATCTTATAGTTATGTTTCCGCGACAGTATGAGGAACTAACTTATTTGGTATTACCAAGGGCTTATACAAGTTACCAATTTGTTGTATCTTTTCTTCGTTTTCTTTTATCCTTTCGAGATAACGTCTATTGAGTTAGCGATAAGTCTTTCACACTACGTCTACTTATAGAGGCGTCAATTGAACTGTAAGATATTATTATATCTCTACTAACTCATACCCTCTACGGTGACTTACCCATAGATTTTGTAGTAATTGTACTTAATTAAATGTATCCATTTAATCTTCCTTTCACATAATTCCTTTTGAGAGCACAACTAATTCCTTGCGGTTTGTTTGGATTAGACGAGTCATACACAAGGCTATGTA
+
NIKOMNNSOLKIIJNSNJNINSSNISMKLNKSMSSLINJJHIKSIKIMJIHIKLOISJLSLSSLFEC:=??<>1130000<BCDFIIBIJOKMIJIHHHLJMJISJPMMSIHISRRHPKNMKJLSLGJHOJMOSMONOPMLJSNKKSHMMGIKNPSHIADENNQOJSSMSMSIHFHIPKGIJIJHSILSLMMKKJIOJSKOKMJKJKPLPKQSKSSLKDC42001556776;<<;9=@DEKEGGIHJEEHDEECDBAB****)))))--.+****+'''./69?JJFIDHKKSNMOPKJGDDECEKMIIGDHFGFKLJHLIHIHNGIISRA?>>;<??BQKHSOMKSJSMOOSSPSGS0///0EHIRI@20----ISMJLEA@AQFEEDEIEDDEDSCCBDD<CBFIOMKKMKKJOIIIHLJKJILKKHKOMNLD@?@@DSSKNKJPPJKSSSFFEFECAAABEDFFFHACD;833AFGNIMFHPMADKINSLNSMMSLSKBHHOGEEEESDNC9;MIIMKNPPNNJSIPNKRKFEKSSJHMJ;7765241./--032123;;;=@BCAEDHJIGSHD?>>>AHOKJGLNHJLMJQPLSGEEFEJKIJHSSSOLHHFGHRJQLJMIINJHSSSNMKKLDGGBBA:965654489=:2***;@A@@<))))*++*&&&&&(69<ADBEDDBBAA@985/...768:=BBBBA;78434-,,+'&%&%$%%)+-**++-)++++./8;:;;<<;88446657<<<=<?B@?>>>:::;<B?D==><??CAAACAAABA>>=<;888798877767641/,)()*)**,,,,,,*/888:@A=;:99:::666+***+5454('''(-86520//15;<;>AA@?<:93221)())+''&&&&&&%%'((**+0/--------&%&&&)''''(-,,//128;=?@A><<<:966410(&%$%$%%%%:<>@@>BCEEKHGFD?>?===@@AEEKFB@=<<@@AEEEE;''''(')*(((('-,*%%%''&***-)*++,.589:<=89:::CCDE====<@A77888<<;8889;?B;6344::88641.-++++,,)('&&&%$#######$$%&),/////243348:<<;;;;::6563210..,'&&&&&)*--21,-----25511*)('&&013-,,,,,799:::<776;?@ABDFDC@?<;>?:>>+++).11-&&566455;<?>>DB<??>AA@?:965433310.-++)(%%&&&+*$$%&&')((''''%''&&,--./=?@=<97+
@698_2WVZPS_3
GGAATGTTCACAAATCATAGGCTTTTAATCACGTTACAACATTCATAATTGGTATCGTGCTACTGGCGATACAAGTCTGAGCAATGGTTAGCAACTCCACGCTTCTTGCACCAATTTTCCGAAGAAAATCCAAAACCAGATGGGAATTAATTTTTACCCACAGACCTCACCCACCTTTTTCAAGGCACAATAATTCAGATAGAAAAACATAATATTTACCCATAATACTTGTTTTACTCATTTGATTCCTCCTGAGCTACTATCGAAATCAACTTATCTTATAGTCATGTTTCCACGACATCATGAGGAACTAACTTATTTGGTATTACCAAGGGCTTATACAAGTTACCAATTTGTATATCTTCTTGGTTTCTTTTTATCCTTTCGAGATAACGTCTATTGCGTTAGCGATAAGTCTTTCACACTACGTCTACTTATAAACTTCCACATCAGTTGAACTGTAAGATATTATTATATCTCTACTAATTCATCCTTCTTACGGGTGTCTTATCCCGTCATTATAGATTTTGTAGTAATTGTACTTAATTAAATGTATCCATTTAATCTATCCTTCACATAACTCCATTTGAGAGCACAACTAATTCCTTGCACTGTTGATTAGACAGTCATACACAAGGCTATGTCTACT
+
LHHKONLNMIJQJQQNIPIJJIJQNQ9887;=5550)''((-59:=FFDBAA@ABDGOLLPOFJKMIIIHHMJKISJSJKSNKSMPSSJHHHEDFE@?>ACCED>>>BBJSKG<<<<ECNJMMKSJSQNMNJJLMSNNHNSGKKOSOSLFKHDOHB@<=+DEBBBBCGQOJLISJHFPSSOLSLSSKHFHJNLQKMKJSSMJISIMSLMJLSKSSLLKMRJNSMSKJMJJLSKSLKSSHLIMNKNSHHJIGFGEDDCDFFFKJFGJGIKLSLJMSKMMIQJIIKJMIJQHLMNKNPINKJIQMHLLRHSSSSLHLLJHHMIMKSLLJKNKOHJILLSMSSMMKJIMNEHSJSLLKSISLPLMNKKJIG=<====<@><;>@E;===KSIIPNSKJHILH.....SIB@A<==9888-)**)8BEGHLFJFIIKJLNKJLSLGFEDDGEHJKIDIGCCEAA@@>AAGQGHIHJHGOJLLSSIIHHMLNKKSHIHKIDDFEGIGFFHJKOSJI@@?>>FEFNMGJLIKKMKMIJGIIKRKJSLIGKHIKSJIGILSLSKLELIRJLSKSKLGFEFJGFKKIIJHHJFGLLIKHHMOSH=<=KKSLKPGSLIKNLHOMJIMJIHGEGEGIKNNGDEBA@?>>>:972(''&&
@699_2WVZPS_3
GGAATGTTCACAAATCATAGGCTTTTATCCACCTTACAACATTCATAAATATCGTTATCGTGCTACTGGCGATACAAGTCTGAGCAATGGTTAGCAACTCCACGCTTCTTGCACCAATTTTCCGAAGAAAATCCAAAACCAGATGGGAATTAATTTTTACCCACAGACCTCACCCACCTTTTTCAAGGCACAATCATTCAGATAGAAAAACATAAGATTTACCTATAATACTTGTTTTACTCATTTGATTCCTCTTGGGCTACTATCGAATTCAACTTATCTTATAGTCATGTTTCCAAGACACCATGAGGAACTAACTTATTTGGTATTACCAAGGGCTTATACAAGTTACCAATTTGTATATCTTCTTGGTTTCTTTTATCCTTTCGAGATAACGTCTATTGCGTTAGCGATAAGTCTTTCACACTACGTCTACTTATAAACTTGCATATCAGTTGAACTGTAAGATATTATTATATCTCTACTAACATATCCTTCTTACGGGTGACTAACCCAGTCATTATAGATTTTGTAGTAATTGTACTTAATTAAATGTATCCATTTAATCTTTCCTTCACATAACTCCTTTTGAGAGCACAACTAATTCCTTGCACTGTTGATTAGACAGTCATACACAAGGCTATGTCTATAAACATTCCA
+
ILKPSOOPLLPMIMPJLPLJIGIMMSJKJSOKMSOKOJKMPQSKIJMOLMSOMMLMKOIIGIHLNOLLLLJHEGEJGLOKKSSKSPSIJNPIJLMLRNSOLPNMJHHLSSSNKJGNIOLKJLKHHIJL;LJCKIELSLJKHHJGJJJOPSKIONKKSLLSJLHIKJJNNMLIQKNIKLNOKSSLSQNJSHIJMKJJSHOMIQOIKNIMSMLNSORMKKGJKSMSPSPNOMNONNSRSKQJOOGSHRBCA@@DDDEEHIJPMKSKKRGEEFFQLHHJKHLIOLLLSMSHMJIHHNMKKIHLIKJJHIJHNKJJJLNKMKLOLLLPQLOKJGMJINEFMHHGGJIIPHIIJLILRNSSNSPONSKSPNQSSH@@IJMKNFJGAHGHMISEFMJLSNKPKSLSLKSQOMKENNSPMSMILROCBBCSSNSOHSKSNOOOPNSLMKSLMONONSRSKMLNMQSRNLQSMJINPMSSMNPNSOLPJLJJSSKLSSSOSMMSMNSNOLNKMKOMSSMPINIMLSSLSPSRPKNSSPRRSOLMOSRNNSMNJIILJSIIKJNIOLIGDDDB>>GDDEC:269))CCFHHINOMPOMLKMIMMSJJKSMSKGLPLLJOKMKQLKSKPMSKLKIJHJKJKJMOPMIJJJIKIHKKSKMIJLKIMKMKPK
@700_2WVZPS_3
GGAATGTTCACAAATCATAGGCTTTTAATCACCTTACAACATTCATAAATATCGTTATCGTGCTACTGGCGATACAAGTCTGAGCAATGGTGAGCAACTTCACGCTTCTTGCACCAATTTTCCGAAGAAAATCCAAAACCAGATGGGAATTAATTTTTACCCACAGACCTCACCCACCTTTTTCAAGGCACAATCATTCAGATTTAAAAACAAAATATTTTCCTATAATACTTGTATTACACATTTGATTCCTCTTGGGCTACTATCGAATTCAACTTATCTAATAGTCATGTTTCCACGACATCATGAGGAACTAACTTATTTGGTATTACCAAGGGCTTATACAAGTTACCAATTTGTATATCTTCTTGGTTTCTTTTATCCTTTCGAGATAATGTCTATTACGTTAGCGATAAGTCTTTCACACTACGTCTACTTATAAACTTGCACATCAGTTGAACTGTAAGATATTATTATATCTCTACTAACCTATCCTTCTTACGGGTGACTTACCCAGTCATTATAGATTTTGTAGTAATTGTACTTAATTAAATGTATCCATTTAATCTTTCCTTCACATAACTCCTTTTGAGAGCACAACTAATTCCTTGCACTGTAGATTAGACAGTCATACACAAGGCTATGTCTATAAACATTCCA
+
OJIOLMLNKMKMLNHJMSMJKKMKMSQNSLSJJLMLPHKJKMSMMSMGNQKPPHJIHSHLSHSSINSKNKLFIELKGJJLQHKJRNSNSSGD322,+,-,,,.:=@EGPKJKGSJHJHHSLMLDDEKMNRSNNIJJKSSNFJKNIHIISSSOICGB@A>?EFEGJJLIGJGGGIKIJNNEIKNRRKSRNMMHNHHKLNIIKGFIKH>FLMSEISLJLLJISKKCCQLHHKFKIMMJFFFDFJ655526@?@BCHIGABHOSLSIIILGIIGSEINJOKLONONSMNJHSHLJQKSPLLIHKLKKRSMFHQONKKLKNIIMNJOOLSLNKPJLSSQJFFGIHKHKJOSKOPPNIOSMHLMOLLJSRKSNOSRLSLNSMPMKMIKIKHKMSJJJNHFRFHA@811/+*+.*+477;>GFGFG@JHPJIJILIJKKSO;::::DJKHHKIMJPKNKLJPJKMNMILHIKMNOJSNKISOLLSPLGIHHGGKHKSLSMLKSOSSIPJLKINGFCF??HHFHGGJKKJIKIOKSSNSOHJKJLSJNOJLLHHFROHNPKJKGOOIGJHMLISLNQIJRBBBCGJJHINISKKKKLJSLNNOJIIHSJIRNLKNJPHPHJSLKA@@@AACCDDDJJJKKSIJIKJHFEEGKKHHGGEGHFFGHFHI
@701_2WVZPS_3
GGAATGTTCACAAATCATAGGCTTTTATTCACCTTACAACATTCATAAATATCGTTATTGTGCTACTGGCGATACAAGTCTGAGCAATGGTTAGCAACTCCACGCTTCTTGTACCAATTTTCCGAAGAAAATCCAAAACCAGATGGGAAATAATTTTTTTTTTACCCACAGACCTCACCCACCTTTTTCAAGGCACAATCATTCAGATAAAAAAACATAATATTTACCTATAATACTTGTTTTTCTCATTTGATTCCTCTTGGGCTACTATCGAATTCAACTTATCTTATAGTCATGTTTCCACGACATCATGAGGAACTAACTTATTTGGTATTACCAAGGGCTTATACAAGTTACCAATTTGTCCTGTCTGGTTCCTTTTATCCTTTCGAGATAACGTCTATTGCGTTATCTCGAAAGGATAAAAGGAACCAAGAAGATATACAAATTCAATTTATTCTATAAGCCCTTGGTAATACCAAATAAGTTAGTTCCTCATGATGTCGTGGAAACATGACTATAAGATAAGTTGAATTCGATAGTAGCCCAAGAGGAATCAAATGAGAAAAACAAGTATTATAGGTAAATATTATGTTTTTTTATCTGAATGATTGTGCCTTGAAAAAGGTGGGTGAGGTCTGTGGGTAAAAAAAATTATTTCCCATCTGGTTTTGGATTTTCTTCGGAAAATTGGTACAAGAAGCGTGGAGTTGCTAAGCCGTTGCTCAGACTTGTATCGCCAGTAGCACAATAACGATATTTATGAATGTTGTAAGGTGAATAAAAGCCTATGATTTGTGAACATTCC
+
NMJLSIKJSHSKSSSLNOGGMGJIKQKILKOKRJMIKIIMINQKSNMIGMLKJKILIIMLLNQSIJL???==>>=?655699BCEFEDDFSFEDECCCD?@=<:854112*+<?@GEEDE62G??EIGMSSJIOGHMJMKSBAA@@A@CA?8886/*-99:?DE;@@<>??@FFGFFIFGDGGQNHJIHEFGRKIHIKHJILKKKIHHGMLSSSLLLKSNSKKSKIKKJKHNGIMGINKSNKSPPSFEB@??@BLNPHINFFEFESFDFEDHFHGHHIGIFGGHSIHHFGEDGIILHHINLMNIGFHFNQHSGKIHKHHEHFGHB7221//CHFDDECIFEFFJHHHHFIFIFGGBCB::::<;;'''''''&''-,,,,79,5///-+))+22@AFFFIKHKGHGIGEFGJOPLOIQIGIII=;;=<EC@@?;50.-++)''01///00/+***,'&&&'589@ABCDECDDBAB@@BAABDDDEDCC@CDB=<>@ABA@@?=;32222665766668886677761../44444*(((+,,**+,--./01112310000,-,.145===?>>?@?><<;;;=>?ABA@<;78:<:<===>>>;;920---,----/00078>>>??;;;;<AAA@>>>=:640.+)&(434322336478358:;<<FGF@@><<=;8B8224=;:=<<66668>::;88656799843.,+***(((())+75455440---/,+++-.2/,,,,,./24755668>>==><<<;;<;<<=>AC@?>=<=<:9877773110000///,+++*'
@702_2WVZPS_3
GGAATGTTCACAAATCATAGGCTTTTATATACCTTACAACATTCATAAATATCGTTATCGTGCTACTGGCGATACAAGTCTGAGCAATGGTTAGCAACTCCACGCTTCTTGCACCAATTTTCCGAAGAAATCCAAAACCAGATGGGAAATAATTTTTACCCACAGACCTACCCACCTTTTTCAAGGCACAATCATTTAGATAGAAAAACATAATATTTACCTATAATACTTGTTTTACTCACTTGATTCCTCTTGGGCTACTATCGAATTCAACTTATCTTATAGTCATGTTTCCACGACCTCAAGAGGAACTAACTTATTTGGTATTACCAAGGGCTTATACAAGTAACCAATTTGTATATCTTCTTGGTTTCTTTTATCCGTTCGAGATAACGTCTATTGCGTTAGCGATAAGTCTTTCACACTACGTCTACTTATAAACTTGCACATCAGTTGAACTGTAAGATATTATTATATCTCTACTAACTCATCCTTCTTACGGGTGACTTACCCAGTCATTATAGATTTAGTAGTAATTGTACTTAATTAAATGTATCCATTTAATCTTTCCTTCACATAACTCCGTTTGAGAGCACAACTAATTCCTTGCACTGTAGACGACAGTCATACACAAGGCTATGTCTATAAACATTACA
+
KISQJJOSMQPLLLISJJPIHHLLLHIJINLQLKKMHFEFDFHA@BEELSLSJSSNNSLNLJISLSMLPIGEEDGSPNNKQKKKPGGGFKHNSIJMSQSKJHSJMJOLSONLEFHFBB@D=:C??BHNLQOQMHMNRLNNLSQSSLSLLJ;::97531224++('''*/))*745==?FHHEEEFGSLSJLKMHQOJMIKJHONKKSKPGFEDCCEEGDIKSSHJIOOJMSKSMLMRKLSOJSLMHPLLLSJLPJPSNSLKSOSPJMJISJJIKNIJLMJNKPIKLMPOKJSQKSJJSSMJSISMSPNMRJRSMMLLSPMSQLKSMLLMIJLNQSLJKGNMKLNSLSKNSRNQILMSNNSKOLSQRLMMKSMNEK=;GBDDD>>>>@HMGQSMKJNNHMJMLJISSIJRKOIGGFFB8665HIHMISJIKOLKMOKSIPIJHIGFOGGHHEGFKLGIHFFMPSSPJJHJOSSLJSSQLKLSJNNILJLPLSILJLKPNOOHKKJSGJJIKIJQOJPJMKHPS>====LLLSJHJKONLNLLKKNJHIJJMGHIHJLGEEFIHHMJAA@@980/)))CCCCEFOJFGHFGKLKIJJKGSLPKIGJPLQJBD=<933''&&$$$$'),,,,.7B@@EFEEEEC93312***))((&&'
@703_2WVZPS_3
GGAATGTTCACAAATCATAGGCTTTTATTCACCTTACAACATTCATAAATATAGTTATCGTGCTACTGGCGATACAAGTCTGAGCAATGGTTAGCAACTCCACGCTTCTTGCATCAATTTTCCGAAGAAAATCCAAAACCAGATGGGAATTAATTTTTACCCACAGACCTCACCCACCTTTTTCAAGGCACAATCATTCAGATAGAAAAACATAATATTTACCTATAATACTTGTTTTACTCATTTGATACCTCTTGGGCTACTATCGAATTCAACTTATCTTATAGTCATGTTTCCACGACATCATGAGGAACTAACTTATATGGTATTACCAAGGGCTTATACAAGTTACCAATTTGTATATCTTCGTGGTTTCTTTTATCCTTTCGAGATAACGTCTATTGCGTCAGCGATAAGTCTTTCACACTACGTCTACTTATAAACTTGCACATCAGTTGAACTGTAAGATATTATTATATCTCTACTAACTCATCCTTCTTACGGGTTACTTACCCAGTCATTATAGATTTTGTAGTAATTGTACTTAATTAAATGTATCCATTTAATCTTTCCTTCACATAACTCCTTTTGAGAGCACAACTAATTCCTTGCACTGTTGATTAGACAGTCATACACAAGGCTATGTCTATAAACATTCCA
+
LMOJOIQSIGFFGGLKHSHLJIHJSSRKSRQMKKMHGGGED?=;<<@SSMKOKOMSOPJIIJLJNKRKJJFDDFFJKILOJJGKS>=>7663,,,,,///115;ABDDGSJSNOMIISHILJMPNSHQSSKMNSPOSSQNHPNG>==:LAA3221/....-((()/0125:@AIHEIHHHSSMIHGGKLKKJNKSKRQNRSSSH@@?@@@BLPSMMLRNOKILQNRSPPPSSSRMSPQNKLNILSMNNSLMSIEGEABSNRKJPJN<;;;;LLOKMKNCBBABABBBBPGNLIIIJLCBSJLPJIINSSSSSKSLOLPIONLSSQLKOJLLJOOHLJSSSILNLNLSMLNJSSOMKSNQSMSPSSLSISJOKSSOILSSOFOSSLSOAAAAARMSSGSSSHJJMKEE87777GFGEHPG9666DOKIGHHGNISSRKJSMLJQNKNOSLMPSOJRSJISSSSKLKKSSJSSSKSSLSOIJQMSSPJOKKOKKIOQKLJJSSLHGGJHJLHRHKJMISKMLKSJOJHKIKKSORKMKKLSLMHNMINRKSOSSSJNIKSLLHMIKGGSHJSMOHC>88;?C==>BB@?@DB?ECDJSOSKSQMKSMOSKSKRILLSONSJOHHKKJJKGMHLOIKJHIIIMSOILIKGIGDDEEHKHMJJI
@704_2WVZPS_3
GGAATGTTCACAAATCATAGGCTTTTATTCACCTTACAACATTCATAAATATCGTTATCGTGCTACTGGCGATACAAGTCTGAGCAATGGTTAGCAACTCCACGCTTCTTGCATCAATTTCCGAAGAAAATCCAAAACCAGATGGGAATTAATTTTTACCCACAGACCTCACCCACCTTTTACCACGGCACAATCATTCAGATAGAAAAACATAATATTTACCTATAATACTTGTTTTACTCATTTGATTCCTCTTGGGCTACTATCGAATTCACCTTATCTTATAGTCATGTTTCCACGACATCATGAGGAACTAACTTATTTGGTATTACCAAGGGCTTATACAAGTTACCAATTTGTATATCTTCTTGGTTTCTTTTTATCCATTCGAGATAACGTCTATTGCGTTAGCGATAAGTCTTGCACACTACGTCTACTTATAAACTTGCACATCAGTTGAACTGTAAGATATTATTATATCTCTACTAACTCATCCTTCTTACGGTTGCCATTACAGTCATTATAGATTTTGTAGTAATTGTACTTAATTAAATGTATCCATTTAATCTTTCCTTCACATAACTCCTTTTGAGAGCACAACTAATTCCTTGCACTGTTGATTAGACAGTCATACACAAGGCTATGTCTATAAACATTCCA
+
LLJNSOKSLPJKRJQKMKMILSRMSSOSSNNSMSKMKIIQGHPLJSMLSJSLKJMJCSLPPMNSLPLJJMHHHHKKSLJNSMJMKJSKNMOLSSSNLSPOSLMPLLPSRSSOSSQDB?@7*1?AHJLPQMSKPKPHNJJHFQKQSJHQSL====<;;9:?D?FJILLE@?CD@8446730=1+&&&&&&14;AAGEKKHHFIJFIEHJKNQKSLSOHMHHCHIONLSSOSPSSLLHJMJSLKEFFG=>>>=CHFJDCEEEJSSMOSHFGIJJISKNOMNSMSKKKRNILKLIIMNKIKIHLGGOSJMQOHMLPLSLPPLKSQLSNLRH=<<<<HHGOKSLNLLLOLOSJLNIMOLSKOJSKHKSNKMKDH//::98<><;98;=GLHQJIIJGHMJLJQKQGOHJMSNHEGGEEEGGHJHPSILMSJLLILJKJHMLSLKIKQIJJLJHGSSKLHPGIHRJSRJSJQJNQPIKNKOSNHDDHNKHNGJLIIPKKIJKH?999@?99841,)''')):<DIHIHMJNGJIKONSJHJJIMSKJJIJJIIIKJQIILIKIGGEGHJHKIFEFC;60.++,@A-)CGPJLOKNHLHIIGIIIGIJKSRSJIHJHHJKKJSMGJIFFHGFGGIKIGJKGJGKMGLIEJFGDDDDCEIGHGPHHH
@705_2WVZPS_3
TGTTCACAAATCATAGGCTTTTATTCACCTTACAACATTCATAAATATCGTTATCGTGCTACTGGCGATACAAGTCGGGGAATGGTTAGCAACTCCACGCTGCTTGCACCAATTTTCCGAAGGAAAATCCAAAACCAGATGGGAATTAATGTTTATCCACAGACCTCACCCACCTTTTTCAAGGCACAATCATTCGGATAGAAAAACATAATATTTACCTATAATACTTGTTTTACTCATTTGATTCCTTTTGGGCTACTATCGAATTCAACTTATCTTATAGTCATGTTTCCACGACATCATGAGGAACTAACTTATTAGGTATTACCAAGGGCTTATACAAGTTACCAATTTGTATATCTTCTTGGTTTCTTTTATCCTATCGAGATAACGTCTATTGCGTTAGCGATAAGTCTTTCACCCTACGTCTACTTATAAATTTGCACATCAGTTGAACTGTAAGATATTATTATATCTCTACTAACTCATCCTTCTTACGGGTGACCTACCCAGTCATTATAGATGTTGTAGTAATTGTACTTAATTAAATGTATGCATTTAATCTTTCCTTCATATAACTCCTTTTGAGAGCACAACTAATTCCTTGCACTGTTGATTAGACAGTCATACACAAGGCTATGTCTATAATGACTGGGTAGGTCACCCGTAAGAAGGATGAGTTAGTAGAGATATAATAATATCTTACAGTTCAACTGATGTGCAAATTTATAAGTAGACGTAGGGTGAAAGACTTATCGCTAACGCAATAGACGTTATCTCGATAGGATAAAAGAAACCAAGAAGATATACAAATTGGTAACTTGTATAAGCCCTTGGTAATACCTAATAAGTTAGTTCCTCATGATGTCGTGGAAACATGACTATAAGATAAGTTGAATTCGATAGTAGCCCAAAGGAATCAAATGAGTAAAACAAGTATTATAGGTAAATATTATGTTTTTCTATCCGAATGATTGTGCCTTGAAAAAGGTGGGTGAGGTCTGTGGTAAAAACATTAATTCCCATCTGGTTTTGGATTTTCCTTCGGAAAATTGGTGCAAGCAGCGTGGAGTTGCTAAATTTCGTTCCCCGACTTGTATCGCCAGTAGCACGATAACGATATTTATGAATGTTGTAAGGTGAATAAAAGCCTATGACTTGTGAAAC
+
SSLONMMNSI?LHKHLIGNJSRPNJLNSSLKLHPRRPSKHJQMLRNSLNLSJMJNKSSKMLMPSLNLMIMSRSOSL@SFGGLLQJSLKSPPSNSKSSJKKLJJNSSSILMKNOFAIIKFEFIJKPQLSPJMPSPIKLSMSMMLRSSJOSSIKNSSSJQSNLHOSNKKKHSNLJNMLISSMOKSKSSQSNNJIJSNPNSKSSJSSNNSNKNONQNOSNNLSKKSJSLLKSMPSSOKSNSIIQMJKRORMKJQKJSMJSKMRFCABBBBMMSKSNLNLMPOIMKOQLLIKIOOKLKJFGEEFLISMNSLSNSJNKMQPJLSPSLJRISIKLOJKSLKGJKMRLSSKNLKIQJJOSJKIKGIJQLLJPHBBHIJJJBBGFJ111111RLJKJKKHJSJRIKNIMGHDFDMFEEB@>=41222:=?DEDGJFGFIIGIB=51/.*****BEIHHMSKMHKHGMMJOJMOKJKSSOMOSISILKMKKNSSKKSSSSSKMSSHGLJIIMSJIJJGCBBCEHLPLKJLGGHEFKLLKPIJLHSNPO@?>>>GHFIEIHIJJSQLSKIIISPNOONKLJLLPMSKKPKSKSOLNJKHSSIIIHMSMMKPMNSLMSPKSSJKSNNMOKJKGMJINPPSKMIIKLNIIEGHGIKHGGMIHMEEFGEKOKLSMNGSH7C;:;<CGJKNKOKHK<<;997657@DBELJNHIGJJKKJIIHIHISKHHIJIJOSIJGIKRKOKMNHJSHNJICFEIKOIJHISKGGCDDLGHJEB<733335<?@@ACEEKD??@AEKSJCBCBADIJGJG??CA???>?ABCDEEIIIGJHFIKJJJKHGGFDA?@BEEDDCCCEEDDFFDDDCCCB@??AAEC<<<<<A?>===@@?>>5/-,+++-,+,**)))....-+(''&%&&&',--/3*479:<=>>>?@?BABCCBA@A@@CAB?>===???@@??>=>>=>?=31111<21111@@???@BBAB?>?@@A@A@AECCAA>:9531/,,**)''&'(((()+2226448:;<=@@@AFDBCDBAEBA>>ABDIHHE@???@@A@B@>=::710111/---,(%%&%%&&(-4729:;<CAA@>::::;@?>>=:8999=@=>>=>@@?@?@?@@@A?<;:;;;;;<9778988652/+(%%%&''%&$$
@706_2WVZPS_3
GGAATGTTCACAAATCATAGGCTTTTATACACCTTACAACATTCATAAATATCGTTATCGTGCTACTGGCGATACAAGTCTGAGCAATGGTTAGCAACTCCACGCTTCTTGCACCAATTTTCCGAAGAAAATCCAAAACCAGATGGGAATTAATTTTTTACCCACAGACCTCACCCACCTTTTTCAAGGCACAATCATTCAGATAGAAAAACATAATATTTACCTATTATACTTGTTTTACTCATTTGATCCCTCTTGGGCTACTATCGAATTCAACTTATCTTATAGTCATGTTTCCATGACATCATGAGGAACTAACTTATTTGGTATTATCAAGGGCTTATACAAGTTACCAATTTGTATATCTTCTTGGTTACTTTTATCCCTTCGAGATAACGTCTATTGCGTTAGCGATAAGTCTTTCACACTACGTCTACTAATAAACTTGCACATCAGTTGAACTGTAAGATATTATTATATCTCTACTAACTCATCCTTCTTACGGGTGACTTACCCAGTCATTATAGATTTTGTAGTAATTGTACTTAATTAAATGTATCCATTTAATCTATCCTTCACATAACTCCATTTGAGAGCACAACTAATTCCTTGCACTGTTGATTAGACAGTGCAAGGAATTAGGTTTTGCTCTCAAATGGAGTTATGTGAAGGATAGATTAAATGGATACATTTAATTAAGTACAATTACTACAAAATCTATAATGACTGGGTAAGTCACCCGTAAGAAGGATGAGTTAGTAGAGATATAATAATATCTTACAGTTCAACTGATGTGCAAGTTTGAGTTCATCTCCAACGTAGTGTGAAAGACTTATCGCTAACGCGATGGACGTATCTCGAAGGGATAAAAGTAACCAAGAAGATATACAAATTGGTAACTTGTATAAGCCCTTGATAATACCAAATAAGTTATTCCTCATGATGTCATGGAAACATGACTATAAGATAAGTTGAATTCGATAGTAGCCCAAGAGGGATCAAATGAGTAAAACAAGTATAATAGGTAAATATTATGTTTTTCTATCTGAATGATTGTGCCTTGAAAAAGGTGGGTGAGGTCTGTGGGTAAAAAATTAATTCCCATCTGGTTTTGGATTTTCTTCGGAAAATTGGTGCAAGAACGTGGTTAGACCATTGCTCAGACTTGTATCGCCAGTAGCACCGATAACGATATTTATGAATGTTGTAAGGTGTATAAAAGCCTATGATTTGTGAACATTCCA
+
GLMHKSMJISLLMKKNQIIKLJKSRSOSKJKHOQQIIHOMMIPHGLSKRKQSSIKLNIKINKIOHLKJLJGPIHKJKMPKOJKRHFDCCAIJHGIISQSSJSKKOKIKHSSLSSFMINNSKRSGHFEJSSLSLKLSMMJSONNJIOOORSSKLIHIPSSSSRLSSMLJKFOKSJSMJNKPSSSSSSIPIJMKNSSRSSLSKKSNOKNOKSOKMNOKJNLRPSSMSSSSSSRSJMLLKSSSKLGMHJB8:NKOKSJGD::KQLJSJLS;::::DIHPSMSJISQHJHHFKHGHOLKIOOBCKIQIOJKMSKSSJOKNNMMLJILSSSHHLQQJMGFFFGLLLRILSSOSRKMMSOKSKHOJQSNRPNJIHFSMJSKD@@@ASLLISLLSJIIKOJKKIKKIKLQKLNLSIJKRMISOILLDGG;9999ISLMJLKKLIKMSSPMQQLHKGIKLSOKLJMLRMKMSPPSPKSJSNNSSSSOOKNHIJIGGIGS?>>>?KLKSSISLOCC@A@@8889A==DHIJRQLJHSIIKPPIJQNNKHJOSMOILMLSLINMSOMIOHGMILJJIGKJJN<;****+9BCGEISSKJQSMSMKNIKJIMKSOKNKSRSSMNMJOJQOLSJHHHIOEEKLIF?B<:998551,,0/,/055445:=ABBB?@>>=ACCDDGGJJHIIFBFFDC87777=<?BADIGFGEIFFHFEFFCAABAAA=>?>??=<<11112@?=?????=>A=;<988<<==AC@B>>?76658/-,,>=996343348:;;<?=::9899997542-,,,-..-(''''$$$##$%%,03432211334:<<;;:778;;980///(''$$$#$$$$#%()*--.445689;:;66677?>@??@EDB=;:2222-))''''())---/0335332245<;99988989:;;;6340/11668;?A@DECDFFHGFDFCDECCEEGIMJJGEEDBBA@@>87777=<;;;;66656643336=@AABCCCECFDDCCACCCCDCDCDCEDDFEDCD@BBBEE42222<<===/....:;?<=978;;:970-))))),...//00383*+;<<DA@?<;;;99842)''(17;==?@CFFIGGD==ABBB=>>533210/..,)''$$$$%&%%%%&&''+**,2569;;;;;99::;A@>=:8100256=:::::=:6;<<;;966665778;:99:BFIEDDCDDDCBDCB?>=<<=<=<<<<
@707_2WVZPS_3
CTTTTATTCACCTTACAACATTCATAAATATCGTTATCGTGCTACTGGCGATACAAGTCTGAGCAATGGTTAGCAACTCCACGCTACTTGCACCAATTTTCCGAAGAAAATCCAAAACCAGATGGGAATTAATTTTTACCCACATACCTCACCCACCTTTTTTCAAGGCACAATCATTCAGATAGAAAAACATAATATTAACCTATAATACTTGTTTTACTCATTTGATTCCTCTTGGGCTACTATCGAATTCAACTTATCTTATAGTCATGTTTCCACGACATCATGAGGAACTAACTTATTTGGTATTACCAAGGGCTTATACAAGTTACCAATTTGTATATCTTCTTGGTTTCTTTTTATCCTTTCAACATAACGTCTATTGCGTTTGCGATAAGTCTTTCACACTACGTCTACTTATAAACTTGCACATCAGTTGAACTGTAAGATATTATTATATCTCTACTAACTCATCCTTCTTACGGGTAACTTACCCAGTCATTATAGATTTTGTAGTAATTGTACTTAATTAAATGTATCCATTTAATCTATCCTTCACATAACTCCTTTTGAGAGCACAACTAATTCCTTGCACTGTTGATTAGACAGTCATACACAAGGCTATGTCTATAAACATTCCA
+
HGHSOLJSLKLIGIGHGEGFGJPLINRKSOIKIKJHSJFHGHKJNQIJOEEDDHJEIIIQIHLHHMMLMSMJHQIJHFGFFJMGIDDEFKSKJEJFJHMGGSGHOKQQSMSPSJLSQLLOSMSMHKSLKJLJIJKIIIG@?>LNJJSQSC555EFHIH@3-,@AFSPKRKPOOSMQSSPQLMSKSOOSKSSSSRPLMPKKSKSSOMSIKOMOJISSQSSMNPKISSEDEEDIHFEFIHSLOLHIFFEFGJIMISJLMSKSLSNKJHMIPILHSISKNJJKMJLLMLSSNILMSLSKMJSNLIJHIJSNSMLSJLSIJMILIIOSJRKPPSMOLSHNKJIMKPRMHKMSOD8877:231/40.012;<</)'&&')-239:;<?BKOJKJMPKMMJIKFNKKFFFFHSKNKSJSIRQOKJJJJLSNSSNNQJOIILNQNMLLQSHHK:87;==?>?@EILIKPDCDIGPLSNHSMLOOKJMJHIFJIQJSSSOGKLKHG@@@@IIPNNSOJSLSNKQSPSSQMNLKKJHIPOKOLKPOLLLLKOSPNNSJSQSKPLPMQSLSSJKNQPINKJEIECACPSJLRSMSNPJOOPJSQLQSSOQSSSLKIHILIPLQJSFFHFINJGFJFOISHMHJNIOPSQSI
@708_2WVZPS_3
GGAATGTTTATAGACATAGCCTTGTGTATGACTGTCTAATCTACAGTGCAAGGAATTAGTTGTGCTCTCAAAAGGAGTTATGTGAAGGAAAGATTAAATGGATACATTTAATTAAGTACAATTACTACAAAATCTATAATGACTGGGTAAGTCACCCGTAAGAAGGATGAGTTAGTAGAGATATAATAATATCTTACAGTTCAACTGATGTGCAAGTTTATTCATGAGACGTAGTGTGAAAGACTTATCGCTAACGCAATAGACGTTATCTCGAAAGGATAAAAGAAACCAAGAAGATATACAAATTGGTAACTTGTATAAGCCCTTGGTAATACCAAATAAGTTAGTTCCTACTGTAATATAGTGGAAACATGACTATAAGATAAGTTGAATTCGATAGTAGCCCAAGAGGAATCAAATGAGTAAAACAAGTATTATAGGTAAATATTATGTTTTTCTATCTGAATGATTGTGCCTTGAAAAAGGTGGGTGAGGTCTGTGGGTAAAAATTAATTCCCATCTGGTTTTGGATTTTCTTCGGAAACGTGCAAGAAGCGTGGAGTTGCTAACCATTGCTCAGACTTGTAT
+
FCDFGJGBA@@@DDCCDEECABBCEEIFIGEEDBA>>>>@CJHGEEEEDEEECBABCGEEFFFEJJHGGDEFFIDB@@@BDDC43320013622,)+/8;==><221129;IBBABBBF===<987665558F:::::HFAAA@22213???=:9<;49788CC@@AC<<<<;54445>>DFEHGIIHLKMQIIKIOIHGG55555FNHFIFEDGGJKJED41000////3976665577:8987788;=???@@==>=?DBBA>?@>?ABBAAHHFIDDEISSRJQOHIFGFHGGIHIGKJCDCBEHADC.-----434:89:=4<445BCDCCCCCDDEEBCD?>=7445*''&&('''''''((BHNGIFDCBBBFFECDELE??AJHNIJCBBBAABA@EEFEFHGMGGHHKLSSSNHHFFGMNLGKMQMSKMJCBBDCFOJIJKGHKLGSLNE@><874447AKFGCECEDGHKFKMNKGJEDDEEFGEGHBBAB@ABDCDBCMIF><=<33;349::;BJIIIQFGGIG@A610021)''''(++,.7547;?AAKIHGGDFCCECEGCGFHFGFFFF@<0-
@709_2WVZPS_3
GCACATCAGTTGAACTGTAAGATATTATTATATCTCTACTAACTCATCCTTCTTACGGTTGGTTGCCCAGTCATTATAGATTTTGTAGTAATTGTACTTAATTAAATGTATCCATTAGATCTCTCCTTCACATAACTCCTTTTGAGAGCACAACTAATTCCTTGCACTGTTGATTAGACAGTCATACACAAGGCTATGTCTATAAACATTCCA
+
???EEFCECHJEEDBABBBHGHGACG??HLHFC@A<<=ABEFHEC???CBD=::99,+((('((%%'''6<<==ABCBBBBCCMJJKIHKJKPLQNHDDDDJJIJSQEDDBB@>?A52///00//./5++78?CDGHLIGJLJELQJJGIGIOHIHHJJKIHGEFIJGIIE;777>DDEEEGFFGEEFLHJGGFEEHJG===<=JJHINIFGD
@710_2WVZPS_3
GGAATGTTTATAGACATAGCCTTGTGTATGACTGTCTGATCAACAGTGCAAGGAATTAGTTGTGCTCTCAAAAGGAGTTATGTGAAGGAATGATTAAATGGATACATTTAATTAAGTACAATTACTACATAATCTATAATGACTGGGTAAGTCACCCGTAAGAAGGATGAGTTAGTAGAGATATAATAATATCTTACAGTTCAACTGATGTGCAAGTTTATAAGTAGACGTAGTGTGAAAGACTTATCGCTAACGCAATAGACGTTATCTCGGAAGGAATAAAAGAAACCAAGAAGATATACAAATTGGTATCTTGTATAAGCCCTTGGTAATACCAAATAAGTTAGTTCCTCATGATGTCGTGGAAACATGACTATAAGATAAGTTGAATTCGATAGTAGCCCAAGAGGAATCAAATGAGTAAAACAAGTATTATAGACAAATATTATGTTTTTCTATCTGAATGATTGTGCCTTGAAAAAGGTGGGTGAGGTGTGTGGGTAAAAATTAATTCCCATCTGGTTTTGGATTTTCTTCGGAAAATTGGTGCAAGAAGCGTGGAGTTGCTAACCATTGCTCAGACTTGTATCGCCAGTAGCACGATAACGATATTTATGAATGTTGTAAGGTGAATAAAAGCCTATGATTTG
+
KMPKJKPMQNSKLJKJJKPLKSPJLIKMHJGKLLNGJ55555KSIJMIIFJIJKKPRQKSHIIPSKNKMHLNNRHIHIGJLJLLJMSOSJQNMKSKONKILJPIILKSSNNSQMSJKJNHNHHOMIKSGOHOHJJMJKLHMMJJJKMIOMFGGD=D@1::;;HKRKJJJJGKRNJKIJNHPMJIHLSRMLMKMJNLLJGIJHGJILNSSMISMIGIHISMLKINSKJJHGKGIJJNQKSSSJSJJKHIGFFGGJGJGGKJJJHGGGIKOJRJOIOIIQIG=<=?JCCDCDIJKLSQJSJSQPKJHEEJLLKMFGGGJISKHHHQJ?A<<=BQSIKLJMSKNMLIMMQJMQNKIKJIOIKSKINIGKMSLMOHHHDGFGLKSSJLIJILKKKIJGFGHILHHIGPISKLMSNJMNHKQIHKGHEEGGLIMHHFGJGJJGGGIIJMOSLHGMJJKKMQMNIJQNSLIJMJLNKJSIMJHKHMNNOSRLKIOOJHHFGIIJHIIHHFDLPJKLIHNFEOEFIILLLKLKKMLKLSKKSD<<<GJJPSK776545548;;;=CCDFGHIIFFEECFKKJNIOMSKNSSNRHGGECBBCCGEFEGC@?@?@A@@AAEIKHIILHEGHIGFEDBAA@@BDDEHGGHCDCC@:53)%
@711_2WVZPS_3
TGAAAGACTTATCGCTAACGCAATAGACGTTATCTCGAAAGGATCAAAGAAACCAAGAAGATATACAAATTGGTATCTTGTATAAGCCCTTGGTAATACCAAATAAGTTAGTTCCTCTTAATATAGTGGAAACATGACTATAAGATAAGTTGGATTCGATAGTAGCCCAAGAGGAATCAAATGAGTAAAACAAGTATTTTAGGTAAATATTATGTTTTTCTATCTAAATGATTGTGCCTTAAAAAGGTGGGTGAGGTCTGTGGGTAAAAATTAATTCCAATCTGGTTTTGGATTTTCTTCGGAAAATTGGTGCAAGAATCGTGGAGTTGCTAACCATTGCTCAGACTTGTATCGCCAATAGCCGATAACGATATTTATGAATGTTGTAAGGTGAATAAAAGCCTATGATTTGTGAACATTCCA
+
3000SNSSNNHGIJILIKJFGEFHIKKJC??>?=??21222=21&%%%&<<<::;;;EJNJLHGHQBA@ABSSOOMECDCDSSQIGIHQOSLIKJJJGKEEFDBHSGGGGLNMBCB<<;44432,,...?IJNHG78ACDEE:779;:8:;?CIJIDC@?==>A?ACC<>@@IIGHE>@CCA222222KIHSPSFGHQSMHFILILKNKIGFGB??<@F111146447?BSJGHLGEA>5(''(69<;44415GGGJJOJSKLMHSKOSNKNLFLE@A==<:;==@CE?......-,..(()--999:.----<==??>>?CFHKSLOKKIC=773////321///0119;::::;310--.*()1:BHFFGFHNP@FBACCCHJFD***+<;;<<<EHB>CACDD?;89542/../0/0.-.
@712_2WVZPS_3
GGAATGTTTATAGACATAGCCTTGTGTATGACTGTCTAATCAACAGTGCAAGGAATTAGTTGTGCTCTCAAAAGGAATTATGTGAAGGAAAGATTAAATGGATACATTTAATTAAGTACAATTACTACATAATCTATAATGACTGGGTAAGTAACCCGTAAGAAGGATGAGTTAGTAGAGATATAATAATATCTTACAGTTCAACTGATGTGCAAGTTTATAAGTAGACGTAGTGTGAAGGACTTATCGCTAACGCAATAGACGTTATCTCGAAAGGATAAAAGAAACCTAGAAGATATACAAAGTGGTAACTTGTATAAGCCCTTGGTAATACCAAATAAGTTAGTTCCTCTTGATGTCATGGAAACATGACTATAAGATAAGTTGAATTCGATAGTAGCCCAAGAGGAATCAAATGAGTAAAAAAAGTATTATAGGTAAATATTATGTTTTTCTATCTGAATGATTGTGCCTTGAAAAAGGTGGGTGAGGTCTGTGGGTAAAAATTAATTCCCATCTGGTTTTGGATTTTCTTCGGAAAATTGGTGCAAGAAGCGTGGAGTTGCTAACCATTGCTCAGACTTGTATCGCCAGTAGCACGATAACGATATTTATGAATGTTGTAAGGTGAATAAAAGCCTATGATTTGTGAACATTCCA
+
JIHNKJJKGGLJ::;HJJHJKSLQNLMJOSJMLJLSSOSIKKSQHKSKQMLMJNRNIHGMJDED422211566AJSHSIKOLRJJMSHISJKPSJSIJHJSOSQSSPMLRSNMKLJJMJSSIIRJRIHJLLJQOSJRPLQOOHGJJSPIMGJJJJJFBE>>BDIPQPMHIKBBBBBIOSKGGIIGDFGLSMSNKSPNIKQRIJILKGHKSOOMJJLLMMJIKSQSNLJJJMA@@@@AHJSMSLMJGOKQKIGLQHHKIKJKMKMSIEHIJJHKLLRJKNMJMOJKHOJLSAEGIMKSLSILJSSMSIKIJKIPQNSMPLJJJD85734DMLLLPLLSSJSSSSHSSSQJHHIJKKMKLHJILHIMIMIIHIHFHGLHHSLSIIQMOHGKIGHEFIFHIGKEIMFGCCFKGIHJSSSMKSAHGGECHSLSMIMNOHHGIJHMNMHFFGGGI?AKNPLGGCHFJLJOLIILILJHGMG@NHHLIKFFHGHHFGEFEEII88889??CHP@???@BGJEDIHJHJJSMIJGHIKNJKSNHNGPHGJJHHGFHB?3JHEBBBBCDGFIIGFEDGGGGJIJIIGFFGGEGIJIFCDBBCEFEEECAAAACBAAABEHLKIEHFGIJKGIEDBCF/....DGFGFDDCEDEHIONGKIHIKJHKLB
@713_2WVZPS_3
GGAATGTTTATAGACATAGCCTTGTGTATGACTGTCTAATCAACAGTGCAAGGAATTAGTTGTGCTCTCAAAAGGAGTTATGTGAAGGAAAGATTAAATGGATACATTTAATTAAGTACAATTACTACAAAATCTATAATGACTGGGTAAGTCACCCGTAAGAAGGATGAGTTAGTAGAGATATAATAATATCTTACAGTTCAACTGATGTGCAAGTTTATAAGTAGACGTAGTGTGAAAGACTTATCGCTAACGCAATAGACGTTATCTCGAAAGGATAAAAGAAACCAAGAAGATATACAAATTGGTAACTTGTATAAGCCCTTGGTAATACCAAATAAGTTAGTTCCTCATGAAGTCGTGGAAACATGACTATAAGATAAGTTGAATTCGATAATAGCCCAAGAGGATTCAAATGAGTAAAACAAGTATTATAGGTAAATATTATGTTTATCTATCTGAATGATTGTGCCTTGGAAAAGGTGGGTGAGGTCTGTGGGTAAAAATTAATTCCCATCTGGTTTTGGATTTTCTTCGGAAAATTGGTGCAAGAAGCGTGAAGTTGCTAACCATTGCTCCGACTTGTATCGCCAGTAGCACGATAACGATATTTATGAACGTTGTAAGGTGAATAAAAGCCTATGATTTGTGAACAA
+
JHSKHHJGGDEDCDDIHMIMJMJLSKIJSNOSIORKIHOH55555HPJSMNJIKMKQIKIJKOHLKKJHIMLNOJLJSMOKLJJOHMSHSOMOSFC>:35HFFOJJKHNQSJKSLOOKRLSOSGCCCCCOKISSSOIKKSQSSMQSOJMOIIGFG@B7:8-,-.<<?D<;;;<8556ACB@AEGIJGMSMMINNLNSJLNLSILJJISSHKHHKQSJNSSJFFCGFFGFEKHJOKPLISSMSSSONOJJHHJISIHIIILJJLHJSNSSKLQSSMJLOI??@?CGPI@@??>?EKISJQOISKRSNPHONHSKISSRMHMJKSMKRMMILLOIKKKSMLOMIKLJGHFEGGFHGIKMSSMMSJHSKLPOOMMERJLIIMQJPGGKKSNKSPJIIFIKJLJKJOMJJJSRSNLMLSQSMSKSMLKPJKKMJNLMQLMSISIKJKKKQNLJNMJLONSSPJLRSMHOOOPKSKSMSQGJMLSPJSSPSMLKPSKKMJNKLKMOSSHJSQSKFLJ==E=>JNMSSMQLSSOJLJKMNONKPNSKRLKIKMIIIHJINHIINRLJQSSMSHLHIILSKRSSSSSJRKMMMMSKGHGFEGGSN@??>?EHHEDIEFMMISIIFGHHGHJKGKJKIPRGHLNJKHFEGEEHHFILLHSKMIH
@714_2WVZPS_3
GGAATGTTTATAGACATAGCCTTGTGTATGACTGTCTAATCAACAGTGCAAGGAATTAGTTGTGCTCTCAAAAGGAGTTATGTGAAGGATAGATTAAATGGATACATTTAATTAAGTACAATTACTACAAAATCTATAATGACTGGGTAAGTCACCCGTAAGAAGGATACGTTAGTAGAGATATAATAATATCTTACAGTTCAACTGATCTGCAAGTTTATAAGTAGACGTAGTGTGAAAGACTTATCGCTAACGCAATAGACGTTATCTCGAACGGATAAAAGAAACCAAGAAGATATACAAATTGGTAGCTTGTATAAGCCCTTGGTAATACCAAAGAAGTTAGTTCCTCTTGTTGTCGTGGAAACATGACTATTAGATAAGTTGAATTCGATAGTAGCCCAAGAGGAATCAAATGAGTAAACCAAATATTATAGGTAAATATTATGTTTTTCTATCTGAATGATTGTGCCTTGAAAAAGGTGGGTGAGGTCTGTGGGTAAAAATTAATTCCCATCTGGTTTTGGATTTTCTTCGGAAAATTGGTGCAAGAAGCGTGGAGTTGCTAACCATTTGCTCAGACTTGTATCGCCAGTAGCACGATAACGATATTTATGAATGTTGTAAGGTGAATAAAAGCCTATGATTTGTGAACATTCCA
+
MKJPJJLJSRKKJSLMSMSLSLJKNKKPRKONSKRHKGHEINSOLJLIGHJLIHJGKNLMOMKPKSRSLKKLMKNHILHJKOSNPIJNJHIKKSMLINMISHIISKNSSNRMKHIOJLHPNNPOJMKKGILLKKLJJINNJIMKSSNKLHIKHIEGB5B?///1OIJLJHJHKJNILMIRKSMNNSSOORNQKRKLSSNIOLIOMSKKSOJMKJKSJRSOJMLLOOIHIEFGGIKJSRSNLNBBBCCKNFGIGIGFHEGIFSGGHHHSQMKGGGGEFFGAC@;4:;;67777AGIGLKKJPKMJMSSRJIKONONPPOPMNQQRSLKNKPNJJNMKSOMKSNJLNLKQMOSNSKLSKNNLLNJKRMPPMMHIGIIKSQQQSSMOQSSRNQSMFHHFMKOSMKIISSOJKLSLKPRRJKKHMIIFGHKJJSMSSNSNLIJHLKSOQSNPJMLOSSRIKQHFIJJPIJMKQPOQLRJ@::CLMPIIIJILOGJKIKILMJKLMMHJNPNSKMSJIJKJLLPJIKSLMNOQHJLSMLKLJKLISMSJ<;;45///:??>@EEFHIKGNKIKHGHINRNMNRJKGIJJKMMRKHFEEDEDFEHGECCBCDDDDDDJMNNRLIHLKSKIHHIGEEEEFLGKKGHIGGFHIHGJIKIMPLLKKNJIG
@715_2WVZPS_3
TAGATATCGTTATCGTGCTACTGGCGATACAAGTCTGAGCAATGGTTAGCAACTCCACGCTTCTTGCACCAATTTTCCGAAGAAAATCCAAAACCAGATGGGAATTAATTTTACCCACAGACCTCACCCACCTTTTTCAAGGCACAATCATTCAGATAGAAAAACATAATATTTACCTAGAATACTTGTTTTACTCAATTGATTCCTCTTGGGCTACTATCGAATTCAACTTATCTTATAGTCATGTTTCCACGACATCATGAGGAACTAACTTATTTGGTATTACCAAGGGCTTATACAAGTTACCAATTTGTATATCTTCTTGGTTTCTTTTATCCATTCGAGATAACGTCTATTGCGTTAGCGATAAGTCTTTCACACTACGTCTACTTATAAACTTGCACATCAGTTGAACTGTAAGATATTATTATATCTCTACTAACTCATCCTTCTTACGGGTGACTAACCCAGTCATTATAGATTTTGTAGTAATTGTACTTAATTAAATGTATCCATTTAATCTTTCCTTCACATAACTCCTTTTGAGAGCACAGCTAATTCCTTGCACTGTTGATTAGACAGTGCAAGGAATTAGCTGTGCTCTCAAAGGAGTTATGTGAAGGAAAGATTAAATGGATACATTTAATTAAGTACAATTACTACAAAATCTATAATGACTGGGTTAGTCACCCGTAAGAAGGATGATATAATAATATCTTACAGTTCAACGATGTGCAAGTTTATAAGTAGACGTAGTGTGAAAGACTTATCGCTAACGCAATAGACGTTATCTCGAATGGATAAAAGAAACCAAGAAGATATACAATTGGTAACTTGTATAAGCCCTTGGTAATACCAAATAAGTTAGTTCCTCATGATGTCGTGGAAACATGACTATAAGATAAGTTGAATTCGATAGTAGCCCAAGAGGAATCAATTGAGTAAAACAAGTATTCTAGGTCAAATATTATGTTTTTCTATCTGAATGATTGTGCCTTGAAAAAGGTGGGTGAGGTCTGTGGGTAAAATTAATTCCCATCTGGTTTTGGATTTTCTTCGGAAAATTGGTGCAAGAAGCGTGGAGTTGCTAACCATTGCTCAGACTTGTATGGCCAGTAGCACGATAACAATATCTAA
+
IJKIKJLJGJSSLKLHHLNKLJLKJJKMINLQOSOSINSSJHLKKIMMOKLMSLKKRSLIKOMLSJSSJOKHSHS;=QCCJLHJIGD@@===?CJRSQJJSSOQSJSOSKJIG>EF:HG<7:::;GIHJISJJJRMNOMOSNLPJNJKMORSLPKNQQMLHIKJJSSSSJPKINHKSJPJNGHHPNJQKKSRMISLLINSNOMOIPJOLKLMQRSSKJILGJFHGNFGLJSIJHJLJMIHPKIJOQNSLPSMSKIMJSMMSMSMSNLPROKLKMJ77777NKJSJNNNJMJKHMJKSLJKKRKMLONJKRLSIKLOLLMJL>11003374:9:;ACFGHISNPLOIJPJJSLMMLLLJSMSEIHKINIIKLOGNIDCDGIMJKJGLPJJJIIJLNMJPLQNPKSLJMNMSMMSLJSMSKLOSQKSRSLQMOPLRSSOSORKLSPOMSMNLLMJSIININKMLPPSSMKLSSLSMNSLSKKJLKLSSSEGDFKSSSSKMIGJJJKJNQJPJQKOMKHSJIIMKKJKEA:8,+::>BCHMSPIKSLKIJLJJMJJJJKFIOLLMJJLJKHLMNPSSSLOMHNGLKFEEAECECKB544444,*)''()*-+6:;==>BCDBCA77>DGIJMMKGFEGFJGFGJSMLHIKHIEDFCEEGIGEHFDECDEGJGDFFEGFAAAB>>>=BBBBA>:63110.+++++,+'&&&11123:;<>>@B?=7431+(((&&&&(44588:96458888;?AA;:630002>??3/...++7<>>@@@AB43445IGFFEFGGRJ@>>>=?>>84553BHFHGBA@=<::;977793++?AACFEEEEFEEDDDELGEE>?=222000-/212;666<<>=8878<=>>?@??<;;;;<;<;<;998541145899=9989:AA=000/0889:;=>BBDDCDDEA??>=::9877777-***(((''((*-****%)''''')+35<;?>=??>>?A@ABB@AA@?CBA?CDHGA@:33/)+99:<=>>>>??BBDFFJJGBC?0/924BCGEFDFEAFBBEFFABB??@@@@=>:/....01121.,,-,//1787222229??@@66766;::52001((((&'))*,,+*-,(('%&%%%%%')
@716_2WVZPS_3
GGAATGTTCACAAATCATAGGCTTTTAGTTCATCTTACAACATTCATAAATATCGTTATCGTGCTACTGGCGATACAAGTCAGGGCAATGGTTAGCAACTTCCGCACTTTCACCAATTTTCCGAAGAAAATAATTGCGAGAGCGTGGAGTTGCTAACCATTGCCCTGACTTGTATCGCCACAATAACGATATTTATGAATGTTGTAAGATGAACTAAAAGTTATGATTTGTGAACATTCC
+
BBA@87821111654>=>?CCHEEKF6666CEFBBCBCEFEFIHAAA>>@ABBAABHFHFCCDDGIJLIHECDDCEHFEEBA@BDC6666;+****.--.1,,25-,,,/,,,,****1,-.///-.*))(&&&&%&&''''(()(('(*+**+'''''''''20,()))*.))**((**+)((()/)))))685755411.,((()))))*+++.-./433220-,,,----,,***)(
@717_2WVZPS_3
GGAATGTTCACAAATCATAGGCTTTTATTCACCTTACAACATTCATAAATATCGTTATCGTGCTACTGGCGATACAAGTCTGAGTAATGGTTAGCAACTCCACGCTTCTTGCACCAATTTTCCGAAGAAAATCCAATACCAGATGGGAATTAATTTTTACCCACAGACCTTACCCACCTTTTTCAAGGCACAATCATTCAGATAGAAAAACATAATATTTACCTATAATACTTGTTTTATTCATTTGATTCCTTTTGGGCTACTATCGTATTCAACTTATCTGATAGTCATGTTTCCACGACATCATGAGGACCTAACTTAATTGGTATTACCAAGGGCTTATACAGCGTTTACCAATTTGTATATCTTCTTGGTTTCTTTTATCCACTCGAGATAACGTCTATTGCGTTAGCGATAAGTCTTTCACACTACGTCTACTTATAAACTTGCACATCCATTTTTTAAAACTGCAAGATATTATTATATCTCTACTAACTCATCCTTCTTACGGGTGACTTACCCAGTCATTATAGATTTTGTAGTAATTGTACTTAATTAAATGTATCCATTTAATCTATCCTTCACATAACTCCTTTTGAGAGCACAACTAATTCCTTGCACTGTTGATTAGACAGTCATACACAAGGCTATGTCTA
+
LKPOPOJLJLMEEEEFPSNLKIHNLMINJLIMJJKQSJIIIKLKLPSSKPNMLLJKIOJPIMIKMJNKILGIFHIDAAA;=899778:<BEBAHMLLQSPJHRKJHKJISIISSNNHHMKKSKABBOJNOSONMONMJNSJJHMIMMOPJSMSOQRJLSJSSGKMEEEFLLFDGLHJLSMSSSNLJLLSPQSNNJQSJNMSNJIGGFSLKNLJLQIROONLMSOSPOOSOLLSKJSKIGC300001AEHIKSSJKJHHSLJSLKKSIJOJIQJJIPKKNSSMMQSNSSKLJIRIDBKAAHHONPMMSOMIMJJQSIQMNPJRSSNKSLSJSLKQKMKSISNJNFE)''''''-.9JSLKSLHKLMSKKSO6546<<>:9999@OJMJJSLLHNMISMKSIIKKKJLMLSGJKOGGFGGOJOHJIKKMJJJMJININJJKKJSILLKNKIHHHFD=***)()*+***'%&&&)--.45589:PIIHLHKJIFPILMMSMNJKKMHJMOJIDDDDJONJJHIIOJMQLILMJKIGGJJKKPIMIIGIIOIPH?====IMNGHGHGHIGIFFGKMKPPLLD77)((((8E??@IJLKNIM=8751((('()**234DEGFFGGGIHSKIHGIFEDCDEIKIIGEEECCD@??=<;:++'
@718_2WVZPS_3
GGAATGTTCACAAATCATAGGCTTTTATTCACCTTACAACATTCATAAATATCGTTATCGTACTACTGGCGATACAAGCCTGAGCAATGGTTAGCAACTCCACGCTTCTTGCACCAATTTTCCGAAGAAAATCCTAAACCAGATGGGAATAAATTTTTTCCCCAGACCTCACCCACCTTTTTCAAGGCACAATCATTCAGATAGAAAAACATAATATTTTCCTATAATACTTGTTTTACTCATTTGATTCCTCTTGGGCTACTATCGAATTCAACTTATCTTGTAGTCATGTTTCCACGACATCATGGAGCAGCTAACTTATTTGGTATTACCAAGGGCTTATACAAGATACCAATTTGTATATCTTCTTGGTTTCTTTTATCCTTTCGAGATAACGTCTATTGCGTTAGCGATAAGTCTTTCACACTACGTCTACTTATAAACTTGCACATCAGTTGAACTGTAAGATATTATTATATCTCTACTAACTCATCCTTCTTACGGGTGACTTACCCAGTCAATATAGATTTTGTAGTAATTGTACTTAATTAAATGTATCCATTTAATCTTTCCTTCACATAACTCCTTTTGCGAGCACAACTAATTCCTTGCACTGTTGATTAGACAGTCATACACAAGGCTATGTT
+
MMSOLJMMNLRRSRNKJSJHH96*****DIJSLSJLHHMHHE/((+BSNKMNKOJSLKLJNJLSOSMLMJJKHINQPSSMSPFOSMJKSIJSLKJLLSSPOMKSQSLRJODDSJSNOSSSMLSKSJISSKROQLKKMKSQLMPQJJISSIPLPGLHJJK556G:FDEDLFGFEDBCLMNLSHHOHGJKSKNLPOKSMNSKSSSKSMSSLLLLSSLOPNSSSKRKKLNORLLSHPLSSNMMPSJSJKSSJJSSSKLMLSLSIKHHLE;:99:9;<@@B?????EESHKJKISQPOJSIFKLLGF<;:0(''')++-//5:FA@@@@DSNSJJOLNJJHMSPKSMKSRPKSSSHMMSLSSNSSLRKMKNL5423IGICFEFNDGKHJMJMKPIJSRQSLSKSLOIKLQLJSKJNKKJHMJKSKOLOOPISSJOMNSKMKSSSQKKNRLPOOLSLSSSPMLLSSSMSSJSQOJSKSMSSSOHKOKSMSSLJSOKHOLRJMJHSIHSKNMQKKPSFDJM9OOLINSOSKKMOKSJKJJJNONSKORKIJKJNLSLMKOSSLSSMLSKLIINLRONOMSJIFSSIJJLLSSNLSSLNJSMMSKJSJOPIISPSSSOSSSLLSSSIJMOQJJKKGRSJMNGDOHHLSG?=83)
@719_2WVZPS_3
GGAATGTTCACAAATCATAGGCTTTTATTCACCTTACAACATTCATAAATATCGTTATCGTGCTACTGGCGATACAAGTCTGAGCCATGGTTAGCAACTCCACGCTTCTTGCACCAATTTTCCGAAGAAATACAAAACCAGATGGGAATTAATTTTTACCCACAGACCTCACCCATCTTTTTCAAGGCACAATCATTCAGATCGAAAAACATAATATTTACCTATAATACTTGTTTTACTCATTTGATTCCTCTTGGGCTACTATCGAATTCAACTTATCTTATAGTCATGTTTCCACGACATCAGGAGGAACTAACTTATTTGGTATTACCAAGGGCTTATACAAGTAACCAATTTGTATATCTTCTTGGTTTCTTTTATCCATTCGAGATAACGTCTATTGCGTTAGCGATAAGTCTTTCACACTACGTCTATTTATAGACTTGCACATCAGTTGAACTGTAAGATATTATTATATCTCTACTAACTCATCCTTCTTACGGGTTACTTACCCAGTCATTATAGATTTTGTAGTAATTGTACTTAATTAAATGTATCCATTTAATCTTTCA
+
PKJPSOMQNJNLOMSSIOJOSISQLSMSSOSSMNSJRIIJOHOKJPQIOSLSLLMIJKHJIIIMLRKPPKGGLGMMQMHJNMLSSIOOPJGILGOJOSMOMPSSSSQKJLIMINIGDFDLGHK4222210+,,+,24:AA@DEDISNIIOILJJMJNLEJPMSSLPSMSPRSMLNKJJIGMSOKOLLN;;::;BCKJFGIIOIFGHGMOLRLNNSNKSKLSSINRPLSMSSLPISSOSINQJSNJILIJPQSOMSFFKMS?<;;=@A@@@AOKOKKPPLMGILHLSSOKHHIMSNMIICCDDJKLNMSNLPSPKOOSNSDDBFFMNPSKKISIGLNKOKIMSKJOILLNMOSSLSLKISKONSNSSLOKSMQNSOSNNMSSOSSOSSSLOJOSPKKIMLKBBCBESSJOONIQKNCKIOFSMMRJOLKSLMNSNSMLPSLOSSKOSSMOMNQSMKSKSLSLKJPSSNKSSLQOOSSSJILLHHGHABB;44447HF@???@DHHGIJHSSKSSJKLKQKLSMIINHGGJPQMSJJSSNLSSSNLMMKQJQKRPKNKJNLKNJLHLSLJJLEG
@720_2WVZPS_3
GGAATGTTTATAGACATAGCCTTGTGTATGACTGTCTAATCAACAGTGCAAAGAATTAGTTGTGCTCTCAAAAGGAGTTATGTGAAGGAAAGATTAAATGGATACATTTAATTAAGTACAATTACTACAAAATCTATAATGACTGGGTAAGTCACCCGTAAGAAGGATGAGTTAGTAGAGATATAATAATATCTTACAGTTCAACTGATGTGCAAGTTTATAAGTAGACGTAGTGTGAAAAACTTATCGCTAACGCAATAGACGTTATCTCGACAGGATAAAAGGAACTCAGAAGATATACAAATTGGTAACTTGTATAAGCCCTTGGTAATACCAAATAAGTTAGTTCCTCATGAAGTCGTGGAAACATGACTATTAGATAAGTTGAATTCGACAGTAGCCCAAGAGGAATCAAATGAATAAAACAAGTATTATAGGTAAATATTATGTTTTTCTATCTGAATGATTGTGCCTTGAAAAAGGTGGGTGAGGTCTGTGGATAAAAATTAATTCCCATCTGGTTTTGGATTTTCTTCGGAAAATTGGTGCAAGAAGCGTGGAGTTGCTAACCATTGCTCAGACTTGTATCGCCAGTAGCACGATAACGATATTTATGAATGATGTAAGGTGAATAAAAGCCTATGATTTG
+
KKSLNNSHSLMJPMMMILSLLOOPQSOSKKOJKINKJKJSHPIILLOMJMSJLIIMSLILLHRPNJEB<997;GQOKSPJKKNLSIOIRLPSMRMQMSFHJHHPINJJPJSSONPRLMISJSQKIIHFFMNKSMNILJMIKJKIEIGLJIIIFB?@=4;8677;SMJSHSMSSB@AABCCBIOKIOSKLMMQLLJLKJPKKISPKSKSQPSLSSSSHHJGKJSLINKJGILKFIKMKSSJJNSLMMRLKGFFLJMIHKHIMKSIJSMIKSMHJMMJIISEIIGFH?>>?>?@ABEEHC<338GJSKSSLMIKKJMOSOSKKKOSSQNOIKSSPRKGSSRSSLSSKJSKNOSNKIKSJSSIKLNSPMQJPJOHPHKJOKSPRG<///CCBDFNHMLPJIMSSJJGSJSSQGSLLIJSOJHJMNSLKJSGJHHLFLJIIKHJOKKMSOISSKNSNMJIHLJOJLKSKSSLKSOIKSSJLNKPSSQRJMQKRSSNMNLQIHSNIHLJLMSOJJIKECEDEIHOJPJMSKNJKHISJSGCBELNOORJHHGIJHCGINHNGJHHJKHSOMKILHGIHKHFDCDDIHIKSNJCCBB?====IHNFBCBBCECCDEFSJSJIGIJJIGJIHIGEGEEEHHIOKMIGEEECA=;4,
@721_2WVZPS_3
GGAATGTTCACAAATCATAGGCTTTTATTCACCTTACAACATTCATAAATATCGTTATCGTGCTACTGGCGATACAAGTTTGAGCAATGGTTAGCAACTCCACGCTTCTTGCACCAATTTTCCGAAGAAAATCCAAAACCAGATGGGAATTAATTTTTACCCACAGACCTCACCCACCTTTTTCAAGGCACAATCATTCAGATAGAAAAACATAATATTTACCTATAATACTTGTTTTACTCATTTGATTCTTCTTGGGCTACTATCGAATTCAACTTATCTTATAGTCATGTTTCCACGACATCACGAGGAACTAACTTATTTGGTATTACCAAGGGCTTATACAAGTTACCAATTTGTATATCTTCTTGGTTTTTTTTATCCTTTCGAGATAACGTCTATTGCGTTAGCGATAAGTCTTTCACACTACGTCTACTTATAAACTTGCACATCAGTTGAACTGTAAGATATTATTATATCTCTACTAACTCATCCTTCTTACGGGTGACTTACCCAGTCATTATAGATTTTGTAGTAATTGTACTTAATTAAATGTATCCATTTAATCTTTCCTTCACATAACTCCTTTTGAGAGCACAACTAATTCCTTGCACTGTTGATTAGACAGTGCAAGGAATTAGTTGTGCTCTCAAAAGGAGTTATGTGAAGGAAAGATTAAATGGATACATTTAATTAAGTACAATTACTACAAAATCTATAATGACTGGGTAAGTCACCATTAAGAAGGATGAGTTAGTAGAGATATAATAATATCTGATGTGAAGACTTATCGCTAACGCAATAGACGTTATCTCGAAAGGATAAAAAAAACCAAGAAGATATACAAATTGGTAACTTGTATAAGCCCTTGGTAATACCAAATAAGTTAGTTCCTCGTGATGTCGTGGAAACATGACTATAAGATAAGTTGAATTCGATAGTAGCCCAAGAAGAATCAAATGAGTAAAACAAGTATTATAGGTAAATATTATGTTTTTCTATCTGAATGATTGTGCCTTGAAAAAGGTAGGTCTGTGGGTAAAAATTAATTCCCATCTGGTTTTGGATTTTCTTCGGAAAATTGGTGCAAGAAGCGTGGAGTTGCTAACCATTCCTCCAAACTTGTATCGCCAGTCATAACGATATTTATGAATGTTGTAAGGTGAATAAAAGCCTATGATTTGTGAAACATCCA
+
8:=JHGFFEGM9----1FHJFFLIGGEHGJPOHJSHSIKILNJLMKSNOSEE)))))8;>AEHKQLJJPSLIGGSMSEIF2,.NHILNQLSSSSSSNSMSMSOSOLIRSLOLSPKKHHNKEESFIHNMQPMSNNKJRMSJHHKMDBCCSHSSJSLRLKJKGF7B522245?ABMSHJOJISIIHJSJIJKNIPLSMKMPKLPOOISJMSJPSOLRRPQNRLSSPSPRINSQSSLNOMPOSSMHHOSNJISMSLHJMKJSSSSMOSOGEIIGJJNSLLJJIOSMGHEDEHIFGSRKIPIIKRKLPLOSIEDELNMHJJPLLSLJLNNNLLSKIRFHMKSLNSMSJSMPJSO<<KSRJLNSHSSLPKKIHIPFDIJSJSSSSSSKKSSPILOMRSOSSSSQSNSOSLOSSSKSSKSSPJOJKGHHIMKKPLIOJMOKIIQJKOSKSSOKIRHOISSSSSSMLPSOSSSNSOOONOSNMSSJJIJOSKSIINLLHGHGISILGHIISHKKKQLPKILKJKQLLKMIMKSJKMKSSHSJMKLMLLSMQLIJMSKHSMLRKOSKGIGIOIIKKOMSNFCC=<ECKIONSSMOPKPMLMSLSSPHQMMLSKIFLFGRSOMPSQNRQLOJSMJPKRSKSKRIHDGF????@@>=777>CEE@@LHEEGEGFGFDD<=LIMKMQPKIFFHGFNHMKMOLEKKHFLCDDDDJEGK@@===?@ECFFCB;;<CDC@==<:643+)(),'',,-/5672=EAC@AA;:==>?<::==988877,,*))(()*11201332//2=>>??B@@>?<<?@@AACADEE@@@@HHINGFE<=DGGA<9540,)''*++*+-459>>;;933334;?BBIEHGOMKJKECEDCEEAB@@>>?>@JJKHDDFHGKGFKIJDBA@@ADA@>@@@AAAA?><AA?==<>?>==>><<<<<@@??@A=?>>>>>?=<<?AADCBEFIFJIHEEFHHECBABBACFGGIIJDC@BFIJSJDBBAB@AAB?@DECE?B>@A<=>64331,%%&&(+-/3740.222BCDCACEEDC@ADFHPGSHH??>>HSLDSOFEGEEKHHJCBA>=8779820224<<>??>=;2-,,++)''((+''(27:88884('''(,(((()577779<==>?>>?=:9999?@@D=<<<<DDBCCA@=<5211110,*)*).///0
@722_2WVZPS_3
GGAATGTTCACAAATCATAGGCTTTTATTCACCTTACAACGTACGTAAATATCGTTATCGTGCTACCGCAATCAAGTCTGAGCAATGGTTAGCAACTCCACGCTTTTTGCATCAATTTTCCGAAGAAAATCCAAAACCAGATGGGAATTAATTTTTACCCACAGACCTCACCCACCTTTTTCAAGGCACAATCATTCAGATAGAAAAACATAATATTTACCTATAATACTTATTTTACTCATTTGATTCCTTTTGGGCTACTATTGAATTCAACTTAATCTTATAGTCATGTTTCCACGACATCATGAGGAACTAACTTATTTGGTATTACCAAGGGCTTATAAAGATACCAATTTGTATATCTTCTTGGTTTCTTTTATCCTTTCGAGATAACGTCTATTGCGTTAGCGATAAGTCTTTCACACTACGTCTACTTATAAACTTGCACATCAGTTGAACTGTAAGATATTATTATATCTCTACTAACTCATCCTTCTTACGGGTGACTTACCCAGTCATTATAGATTATGTAGTAATTGTACTTAATTAAATGTATCCATTTAATCTTTCCTTCACATAACTCCTTTTGAGAGCACAACTAATTCCTTGCACTGTTGATTAGACAGTCATACACAAGGCTATGTCTAT
+
KJMHJPNSLIJGGGIJJSNPJKDHKONSSLNNLLIKHAAA))(('''''*+-,++./4.--,-,*($#$%(+/.+))+,,66:;BBCCKJFCDDIJLJLIGHFFB@SSNJPSILNJPSQKMGKIHJNMSKMKFHLMKLIFDGHSHSORMSOKNPJLNGLSGIJEEEEFEIJOJLJISMJSNPSLKKMNMNMKLJQLPNLPSJ??@OPQLLSSSISKNMKSLSMMSLKSSQKKNOSSNLSLMPMKSSSKSMSMSOHGFDE=8879,****0EHIGFFFHKSKJSIKSNKSLLKOSMKQSIIKJJKNMKNLSNKILOMQMPKGIJFKMJSKLIOKJMMOGIHBC63)''&&&)./:FJSJKIHHIILRPMABSSSSKSSMIRLLJKOBA@@AIKQLHHKLMGILIGHCGJJC>>>@>@>??@=CDDCD?@666668=@44HGJMSKKMJMLHIKJMLLJMRSKSSSSOLMOSLLQKSSPGHIFHJJJIIMLILJKNJIJJIFFDFFESHJNJKKRMRNMLILOLJGJSIIHKLHHFILGLMIIJIJHMISMJRMIIKIIGFEKJPSKJKJIHFDECCGIHKKHHNHHJIG?KIHJSDE444KHOMKPOKLJIHJLISPNOJSPGFGGIKJGLIGGFFGDEDEBB;.)('&
@723_2WVZPS_3
GGAATGTTTATAGACATAGCCTTGTGTATGACTGTCTAATCAACAGTGCAAGGAATTAGTTGTGCTCTCAAAAGGAGTTATGTGAAGGAATGATTAAATGGATACATTTAATTAAGTACAATTACTACAAAATCTATAATGACTGGGTAAGTCACCCGTAAGAAGGATGAGTTAGTAGAGATATAATAATATCTTACAGTTCAACTGATGTGCAAGTTTATAAGTAGACGTAGTGTGAAAGACTTATCGCTAACGCAATAGACGTTATCTCGAAAGGATAAAAGAAACCAAGAAGATATACAAATTGGTAGCTTGTATAAGCCCTTGGTAATACCTAATAAGTTAGTTCCTCATGATGTCGTGGAAACATGACTATAAGATAAGTTGAATTCGATAGTAGCCCAAGAGGATTCAAATGAGTAAAACAAGTATTATAGGTAAATATTATGTTTTTCTATCTGAATGATTGTGCCTTGAAAAA
+
IJHRSMOQNLPKJJSLSMJORLJJSLMNONJISJKLMIJJHIKIJLSOKOLPJIGCA@@@CDIKLPOKKKNLQKKJIHMJPSMFEDBALILSJNLLLIJJJGGIMLQJSSSIFFGGJKJJSLJKLFIIGLJMMPLLKJIHPKHJJSRLLHENKLIMHKLGJJLOOLOPIGFILIJHIJHMKMQSPPSKMJMHNKSKMNKPSJNHKSJSSISMSKGKGIKJSJIHHJIIFHHGKKJSMQSSMKGJSLGIHGJHIHIGHHIHMPKHGJISLSJKKOSMSNLIJ@PQIQOKIIIIJSMJKRMOOLILJSOHMNJKFKSPKKJPOJOLLKKJLKHJIHIJIKJIKHIJHJNNIKSIHLHILJIHLGINLLOMHJFDDEDEHGMLLIGFFEIOLHLJGFFEHJJHJIHHKNNKJJILHFOJGIIFJFHGJHJFGHHGGIHFHFGFIILKJMNIOLJLKSIIJHEHDDDIKFJJGIIGFIGED>@BC
@724_2WVZPS_3
GGAATGTTCACAAATCATAGGCTTTAATTCACCTTACAACATTCATAAATATCGTTATCGTGCTACTGGCGATACAAGTCTGAGCAATGGTTAGCAACTCCACGCTTCTTGCACTAATTTTCCGAAGAAAATCCAAAATCAGATGGGAATTAATTTTTACCCACAGACCTCACCCACCTTATTCAAGGCACAATCGTTCAGATAGAAAAACATAATATTTACCTATAATACTTGTTTTACTCATTAGATTCCTCTTGGGCTACTATCGAATTCAACTTATCTTATAGTCATGTTTCCACGACAACATGAGGAACTAACTTATTTGGTATTACCAAGGGCTTATACAAGTTACCAATTTGTATATCTTCTTGGTTTCTTTTATCCTTTCGAGATAACGTCTATTGCGTTAGCGATAAGTCTTTCACACTACGTCTACTTATAAACTTGCACATCAGTTGAACTGTAAGATATTATTATATCTCTACTAACTCATCCTTCTTACGGGTGACATACCCAGTCATTATAGATTTTGTAGTAATTGTACTTAATTAAATGTATCCATTTAATCTTTCCTTCACATAACTCCGTTTGAGAGCACAACTAATTCCTTGCACTGTTGATTAGACAGTGCAAGGAATTAGTTGTGCTCTCAAACGGAGTTATGTGAAGGAAAGATTAAATGGATACATTTAATTAAGTACAATTACTACAAAATCTATAATGACTGGGTATGTCACCCGTAAGAAGGATGAGTTCACAAGATATAATAATATCTTACAGTTCAACTGATGTGCAAGTTTATAAGTAGACGTAGTGTGAAAGACTTATCGCTAACGCAATAGACGTTATCTCGAAAGGATAAAAGAAACCGAGAGATTGTGCAAAAAATAAGTATTTGTATAAGCCCTTGGTAATACCAAATAAGTTTAGTTCCTCATGTTGTCGTGGAAACATGACTATAAGATAAGTTGAATTCAAATGCAAGAGGAATCTAATGCATAAAACGAGTCCTTATAGGTAAATATTATGTTTTTCTATCTGAACGATTGTGCCTGAATAAGGTGGGTGAGGTCTGTGGGTAAAAATTAATTCCCATCTGATTTTGGATTTTCTTCGGAAAATTAGTGCAAGAAGCGTGGAGTTGCTAACCATTGCTCAGACTATCGCCAGTAGCACGATAACGATATTTATGAATGTTGTAAGGTGAATTAAAGCCTATGATTTGTGAACATT
+
GGHLSPSLKOSNHMSHSSMOLPNSSSMRNLRMNKHJIIJSGGJ76==JKJOSLIJMGLIIKKQSKGKGHSJLOMKIOPSNNMSOSJRSISNIJLOLSOLJLOSSJQKMKMRMJOIKMPLJ34C;=>?EOSOHNSMLNOPJJJGNJIHKSSPOJSJBSSSKMSLMLSSLKJEDLJSMSPSNKMNPLNOSSONDDF322226655<:=??@LMLNOSPPSJLJKLSNKONSNSPKMSMQORMSMLSMOIJGHHOQPSSSKSNSKMPSJSJISKSMOKONQNSSSSMSMMHKLMLJRSPSOSLSSLMSSSSSLMMMQSORLKSI55555OLPLOGJSPJQPJNSQSSKOLSMPPKNSJROLSSQSOLJKGIJG6655?5777@:BF855523334DGFHHJJIGGGFGFLCIJKNJP9888+))**9BBGJLIHLPSQOMKMOLQPRRSSIKNMSB@@@@@@SIISJMQKSSSPJMMSQSKHNSJLJLJMSMJMOPNISMPSMKKNSJOKSSISFFFEEKOSLQSOSINKSMRPJOSJSSJINSSIHKIGHKJLSSSNIIJJMHLLSOKSLSSP>>99==@KHOJPSSNSQNMKSLNRSKPHHHGJJJLSJSSJSSISNSKNLKRHMILEIEA??@A=??>>::;2-.?55555=EDEEJEEEEDEED@?>::9;ABEGIEFHHB@?@?@CBCA?DECB?>>?DDEFCBFB@>=;>??<;;;99977788?@AACBB=?<<:774569987783100.,*'%%&&'*****+,,,----../145679:;<=<==>@AABBB>;;//./-----.=>>>?ABCGCDBDCBBAAABBCAABAABCFECBCCCHFE@????@AAA@BCDC@@<:6)(('((()'()))))+**,))&%&&*+%&''&/.23/-.,-:8430//..-,/////.*))('(,-5689::9;;;;;<@@@>>>???@@@@@@>=8767666540*)'%$####$$$$%%&&&&''&'&%%&))&&&&&(())*567788:;;;;8888;?ABA@>=<;:::;876410*(&&%$&$%&&&)+---.13456:<<?CB@ABCFOJLEGFH66944ECBB@@BHEC@ABFE?A@??ABAAAA?865/.-.---,,/0177===;;;9889765422-(''&'&&&14567;;;;:966788731112561;:::;;<===>@@@BBABCDCCF@@@AAB@AAABBBCBAA@?>
@725_2WVZPS_3
GGAATGTTTATAGACATAGCCTTGTGTATGACTGTCTAATCAACAGTGCAAGGAATTAGTTGTGCTCTCAAAAGGAGTTATGTGAAGGAAAGATTAAATGGATACATTTAATTAAGTACAATTACTACAATATCTATAATGACTGGGTAAGTCACCCGTAAGAAGGATGAGTTAGTAGAGATATAATAATATCTTACAGTTCAACTGATGTGCATGTTTATAAGTAGACGTAGTGTGAAAGAACTTATCGCTAACGCAATAGACGTTATCTCGAAAGGATAAAAGAAACCAAGAAGATATACAAATTGGTAACTTGTATAAGCCCTTGGTAAAACCTAATAAGTTAGTTCCTCATGATGTCGTGGAAACATGACTATAAGATAAGTTGAATTCGATAGTAGCCCAAGAGGAATCAAATGAGTAAAACAAGTATTATTGGTAAATATTATGTTTTTCTATCTGAATGATTGTGCCTTGAAAAAGGTGGGTGAGGTCTGTGGGTAAAAATTAATTCCCATCTGGTTATGGATTTTCTTCGGAAAATTGGTGCAAGAAGCGTGGCGTTGCTAACCATTGCTCAGACTTGTATCGCCAGTAGCACGATAACGATATTTATGAATGTTGCTAGGTGAATAAAAGCCTATGATTTGTGAACATTCCA
+
KNMKJHKOMKKIKLIPJNMLLSSPMMLOMKKISSOONKKHJOLOJMLHGONLIMKNNIHKNLKLLINJKENESMLNNJJIQMJIQSSOSNSKMSNLSSSMKMMJSIIKLSMNRKNHIJIJIKLLDCDCCINHMJLKHPINILSLNORMLSPSKNHOSKK>5555FIKJFJHIJB?><???>AJLLHRKLOPOFDEDEKJKMHLHHJIINMIMLLLOJKNJIFGEF>88955445885-,(&&&%'(**:?@@AEEFFHFNKLLGGJGLKRLOLKLPPOSNHSSNPMSNJKRJLOMIOSLMLHMMNMSKLSMIGKISSSHKJSKJPJKMKSNLSQSPMKMSOLLSMLKORRJRLLNQMIMIJKSKJKNSSMMIKIGILMKONSKLHSKOLKRPKJHGGISMMPMSNSMPSRSQLLGILKMJJNJJNMSKSLSMHJNSSMMMKJLSOSSSOPMMQSNKOMILSKSLSKQJNOOLPKINEFJNLSSNKKJMPOLKNHORQKNSKLNOIMSSSJMNIEHGEEISSSMSKHLHISMKLNS2++,PKJOLSGGJHFHGJKGEEFJHSSGNSIMPKHILJJSOKKJJFJKJNIIOOHHGFGGGKLIJGEDDDEEDDDEHPNMLNMLIKMNKJKHDDDFFLGIOOJLMIFHGHGHSNKSLPNLKPJHJI
@726_2WVZPS_3
GGAATGTTTATAGACATAGCCTTGTGTATGACTGTCTAATCAACAGTGCAAGGAATTAGTTGTGCTCTCAAAAGGAGTTATGTGAAGGAAAGATTAAATGGATACATTTAATTAAGTACAATTACTACAAAATCTATAATGACTGGGTAAGTCACCCGTAAGAAGGATGAGTTAGTAGAGATATAATAATATCTTACAGTTCAACTGATGTGCAAGTTTATAAGTAGACGTAGTGTGAAAGACTTATCGCTAACGCAATAGACGTTATCTCGAATGGATAAAAGAAACCAAGAAGATATACAAATTGGTATCTTGTATAAGCCCTTGGTAAAACCAAATAAGTTAGTTCCTCTTGATGTCGTGGAAACATGACTATAAGATAAGTTGAATTCGATAAGTAGCCCAAGAGGATTCAAATAAGTAAAACAAATATTATAGGTAAATATTATGTTTTTCTATCTGAATGATTGTGCCTTGAAAAAGGTGGGTGAGGTCTGTGGGTAAATATTAATTCCCATCTGGTTTTGGATTTTCTTCGGAAAATTGGTGCAAGAAGCGTGGAGTTGCTAACCATTGCTCAGACTTGTATCGCCAGTAGCACGAAAACGATATTTATGAATGTTGTAAGGTGAATAAAAGCCTT
+
(,.77AACBAD;778:;ABBCCCFHFHEHFGGIMS?>>>>ICDE>>>>>BBCFGFFG444449=10///2248;@BACCAB@.---*-211.///++...:::98655556AA211135344;43334;ABHDA@@?@MK>>>><==>7412233B:3455?DFLLONEFEFDOLLHJLKJPLSLRILMMLSNJJMQLOSOOKIKGJQSSSKJJSLKLOSSDDDDEIKJKHJGSJJILKJIKEIMLSMHIGGHIHGGHRKSSKLIKHHRSKSHSLKSJLHILSNFKORJGGEDC@@G<:LLMSIJKOJMMLKPLNSJHJHEHJJSIILSLMNPOSIMQIOSHRSJKSLOOMMOLNJJMLMMLIJISLRNPMMFKIHHIEISSG???LQLSL6)))(('''-.../=9;<;;<A@EGIF@>99:EGSKEEGIHRNLGHJLII@??<<<<=F<<:<E=<<<;;6778,,,+,:8;;;;879>BKKHF@@@@@JRHJGEDB4445@LLGLJJILSNGFMHMMMQSSMNLLLKGIOSISKCCGOHLISK;::4443238779>?ED@EDCBA<:::::<988(('''*+)*)*+,,/08CCDGEEAAABIIGEDEHOIGGGGFIGNILNHKJHG><<=<B963854/
@727_2WVZPS_3
GGAATGTTTATAGACATAGCCTTGTGTATGACTGTCTAATCAACAGTGCAAGGAATTAGTTGTGCTCTCAAAAGGAGTTATGTGAAGGAAAGATTAAATGGATACATTTATTAAGTACAATTACTACAATATCTATAATGACTGGGTAAGTCACCCGTAAGAAGGATGAGTTAGTAGAGATATAATAATATCTTACAGTTCAACTGATGTGCAAGTTTATAAGTAGACGTAGTGTGAAAGACTTATCGCTAACGCAATAGACGTTATCTCGAAAGGATAAAAGAAACCAAGAAGATATACAAATTGGTAACTTGTATAAGCCCTTGGTAATACCAAAAAAGTTAGTTCCTCATGATGTCGTGGAAACATGACTATAAGATAAGTTGAATTCGATAGTAGCCCAGAGGAATCAAATGAGTAAAACAAGTATTATAGGTAAATATTATGTTTTTCTATCTGAATGATTGTGCCTTGAAAAAGGTGGGTGAGGTCTGTGGGTAAAAATTAATACCCATCTGGTTTTGGATTTTCTTCGGAAAATTGGTGCAAGAAACGTGGAGTTGCTAACCATTGCTCAGACTTGTATCGCCAGTAGCACGATAACGATATTTATGAATGTTGTAAGGTGAATAAAAGCCTATGATTTGA
+
(*5<LHIHHKHKIKNLJJKKKOMJOIKKJIQKNMJNLHHGLKPSOLJKOLMSQIKSNNRLNLRSMKLMJJKHMSSLQIILSMSOSRRLJOSMQJMMSQKMINLOIQSKKQNSPLJSSPJSMHLMNIJGKHIHJRKPMRSNMPSSNKSMJKJLLSOHISDEJKKINKRMLILIMQSPJLPIISNRPRLNNSSNKKNISOOIMKISMPJIMMPINJPJHSLLSSINMSJLLIKIIPKLHSKHLIGJHGMQKIFFFHGKJMNPMGGFGGJMPKPMONRMKSGSSLKKSSJSJMMLJKMILKKOIHKSLHKNLSIGHJJED54444569..//ISHILDEHGIHFFECDQIKSSRKGJLLLOKOILLJSLSHNHFGGIIIJILSMLHHGGHJIGDCBBBBKEAA850*((&''''(DGLKMIJIKGMIKJHFGOIKSRIHHGHSSSJMNNMMSRLMMHFGEKHSILKLHPJHHJKIHD@DHHJOPIKIQJKJIKGIPLJMONKOLSOSLIKGJHHKKJHOSPLHLHJDDB@@?811111>>@EGHIHFFFFFHGIJHHCDECDHHKMFIFEEHGGHHIFEDDCDDEFHGEDBAA@ACAAAA@?@@ACDBCDCIJIIIGFFHEFJIEEECCCCDDDEEGHGFECCCCBCFIJF
@728_2WVZPS_3
GGAATGTTCACAAATCATAGGCTTTTATTCACCTTACAACATTCATAAATATCGTTTTTGTGCTACTGGCGATACAAGTCTGAGCAATGGTTAGCAACTCCACGCTTCTTGCACCAATTTTCCGAAGAAAATCCAAAACCAGTTGGGAATTAATTATTACCCACAGACCTCACCCACCTTTTTCAAGGCACAATCATTCAGATAGAAAAACATAATATTTATCTATAATACTTGTTTTACTCATTTGATTCCTCTTGGGCTACTATCGAATTCAACTTATCTTATAGTCATGTTTCCACGACATCATGAGGAACTAACTTATTAGGTATTACCAAGGGCTTATACAAGGTACCAATTTGTATATCTTCTTCGAGTTCTATCCTTCGAGATAACGTCTATTGCGTTAGCGATAAGTCTTTCACACTACGTCTACTTATAAACTTGCACATCAGTTGAACTGTAAGATATTATTATATCTCTACTAACTCATCCTTCTTACGGGTGACTTACCCAGTCATTATAGATTTTGTAGTAATTGTACTTAATTAAATGTATCCATTTAATTAAGTACAATTATTACAAAATCTATAATGACTGGGTAAGTCACCCGTAAGAAGGATGAGTTAGTAGAGATATAATAATATCTTACAGTTCAACTGATGTGCAAGTTTATAAGTAGACGTAGTGTGAAAGCTATCGCTAACGCAATAGAACGGTATCTCGAAGGGATAAAATGCAAGATATACAAATTGGTACCTTGTATAAGCCCTTGGTAATACCTAATAAGTTAGTTCCTCATGATGTCGTGGAAACATGACTATAAGATAAGTTGATAACCGCAAGAGGAATCAAATGAGTAAAACAAGTATTATAGATAAATATTATGTTTTTCTATCTGAATGATTGCCTTGAAAAAGGTGGGTGAGGTCTGTGGGTAATAATTAATTTCCAACTGGTTTTGGATTTTCTTCGGAAAATTGGTGCAAGAAGCGTGGAGTTGCTAACCATTGCTCAGACTTGTATCGCCAGTAGCACAAAAACGATATTTTTATAAATGTTGTAAGGTGAATAAAAGCCTATGATTTGTGAACATTCCA
+
FJKOSMHJLIOLPJJKKJKSKSHJJNBFC?@SHDCBA<===>DBCFFFSJKSKGJHJSSOMSSKMJNSIMIGFHGLOMSMLSJSJLSKJLRPA@@@?@IJLHPLQJSJJJGHLGHFDFEH13Q>?ELNNLSKLMIISOJJKKSMIOHQSSSGEDFDDDBAFHCJHLGJGAA?@CA;<HH=;JLLJJNMKLLJLILJSQHCCBD>>?@LNLKMSISJIMNNKSMQLIKHKJHLSQSJLNKHHMIIM=;99<))55?C?AGGSHPKPPILKMSPSPJSSMOJKPLOHHIKJKKHSQKSKSLIGKJMJKNBCBBDLISOHGIEDEGGORSSMSJLLPIMKSNSNNJQJOMILPFKMHNJSHLLNIMSLJFDCA4-,++,*)(()9..;;>??JOMSKHJLKILHIGQHIJPMKS?>>=<?==<>?CEGGFGJLINLGMILLKIKEEEEHINGKLJILLILJMIKIGNB@@@AGGIIIGFEJGEFFA@AEFABBBBDIHHIBCCDCCDOEEDBAGA551111JKKPKSRLSSISGIHFKISKNJJJHIHLMFOKQLISSGGDEIMEJSGFKIFBD@?=<3'''')..11+))'&'())))).//+***,1121.0//18888;>::9::::<=DEC@AC@<9::;<=>?BDBFBAA@=9:9;<BABA@@=>>@@@>?@AAA@@AC>>30000001/'%&%&(,,//1578520)('%%%''&&&'%%%&&&&%%%%%%%%$%&&'('&%&)./.5;??>AABCCGGFEECDEFDE@AB@CD====>FFGFIGJCBCA:::9<===>@??99989<<;<<;;:==<7221100//.*'&''')(())*-/12799:;;;<=>?@CDEF@>>>=?@>?@ABA><=<@>>===@BDFI65455<4444332/.+'((():BGPMMEGFHEDB@>@????>:73243211211110.0//001338:;:=>??A:7<<::>?<7776/..,,,,-24><<==?>CA@>=<5558@ABA@B????A@@=>?A?>===>>:9976666:;954444300/.0-,,+,,*)))/58;44444<;;:AAB@@<;88889;887677201
@729_2WVZPS_3
GGAATGTTCACAAATCATAGGCTTTTATTCACCTTATAACATTCATAAATATCGTTATCGTGCTACTGGCGATACAAGTCTGAGCAATGGTTAGCAACTCCACGCTTCTTGCACCAATTTTCCGAAGAAAATCCAGAACTAGATGGGAAATACTTTAACCCACAGACCTCACCCACCTTTTTCAAGGCACAATCATTCAGATAGACAAAACATAATATTTACCTATAATACTTGTTTTTCTCATTTGATTCCTCTTGGGCTACTATCGAATTCAACTTATTTTATAGTCATGTTTCCACGACATCATGAGGAACTAACTTATTTGGTATTACCAAGGGCTTATACAAGTTACCAATTTGTATATCTTCTTGGTTTCTTTTATCATTCGAGATAACGTCTATTGCGTTAGCGATAAGTCTTTCACACTACGTCTACTTATAAACTTGCACATCAGTTGAACTGTAAGATATTATTATATCTCTACTAACTCATCCTTCTTACGGGTGACTTACCCAGTCATTATAGATTTTGTAGTAATTGTACTTAATTAAATGTATCCATTTAATCTATCCTTCACATAACTCCTTTTGAGAGCACAACTAATTCCTTGCACTGTTGATTAGACAGTCATACACAAGGCTATGTCTATAAACATTCCA
+
JEFHFFGIKIJSIILQSJLHKSQSSQJHKNHHFEEDEMNMLSNPIOJSONQOJPSJGQJJHIIMJPLKNSKKJ<IIIJSKNJLNSMOSSSLHEGFHISSLSRSIRSQSSONJSKQKILEJ2/N?@DGKJSLJGIBCAAAE:99;>IGKNSMNLI?><>?EIOQIHHHHJKLJHIDHLPHSSSSLJPSKMSLRMPNSMSMSNSMGSJLNOKKNSNLSNSSPQSKSPSMQSKOLSNMIKSSLMIILIKLOMPJCAA@BHKKMMLKFIDA>=>@GLJISJJKMMKOROSMNLHJHILPRSLNKMMKQKOPNSMMPSLJNMSOJKCFFDENNLKKHJKKLRLLMNLJMOMSLSHKJSLNOKSMKLSNQHIGFGSMLJJSLLBBJLLMLNRPOOSKJMSLNSLSOMMNKJPAKLSKJNKOMNFRFNHSKNMSLPNHSHLQJLMRSOSSSKORPLMJSOSLIPJSPSPSC111111KKGRJOKSRSSQIPNKSMKMHMKIHIIKSOKKIJLKSSKDBACSJLMLNISJLOJIKKLOLNLOINLSONRKINSLMPMHOLJRSKMGFFFEOKMIMLJLIOSOKLMLJJKJMOPSNSSLRISLINJKOLOOIMPMQJKJQLHMNMSMJHKPLIIIIIJKKKJLJHIHHHKHIIKGFFFEFFJDHC==>
@730_2WVZPS_3
CTACTGGCGATACAAGTCTGAGCAATGGTTAGCAACTCCACGCTTCTTGCACCAATTTTCCTAAGAAAATCCAAAACCAGATGGGAATTAATTTTTACCCACAGACCTCACCCACCTTTTTCAAGGCACAATCATTCAGATAGAAAAACATAATATTTACCAATAATACTTGTTTTACTCATTTGATTCCTCTTGGGCTACTATCGAAATTCAACTTATCTTATAGTCATGTTTCCACGACATCAAGAGGAACTAACTTATTTGGTATTACCAAGGGCTTATACAAGATACCAATTTGTATATCTTCTTGGTTTCTTTTATCCTTTCGAGATAACGTCTATTGCGTTAGCGATAAGTCTTTCACACTACGTCTACTTATAAACTTGCACATCAGTTGAACTGTAAGATATTATTATATCTCTACTAACTCATCCTTCTTACGGGTGACTTACCCAATCATTATAGATATTGTAGTAATTGTACTTAATTAAATGTATCCATTTAATTAAGTACAATTACTACAATATCTATAATGATTGGGTAAGTCACCCGTAAGAAGGATGAGTTAGTAGAGATATAATAATATCTTACAGTTCAACTGATGTGCAAGTTTATAAGTAGACGTAGTGTGAAAGACTTATCGCTAACGCAATAGACGTTATCTCGAAAGGATAAAAGAAACCAAGAAGATATACAAATTGGTATCTTGTATAAGCCCTTGGTAATACCAAATAAGTTAGTTCCTCTTGATGTCATGGAAACATGACTATAAGATAAGTTGAATTTCGATAGTAGCCCAAGAGGAATCAAATGAGTAAAACAAGTATTATTGGTAAATATTATGTTTTTCTATCTGAATGATTGTGCCTTGAAAATGTGTTGTGGGTAAAAATTAATTCCCATCTGGTTTTGGATTTTCTTAGGAAAATTGGTGCAAGACGTCGACTACTAACCATTGCTCTTAGTTGTATCGCCAGTAGA
+
SLKSMMSLMNMLJLIMSLIKOSJIKSSISJKPKLNSMKSONOSLSMLSNMLKLSNQLSOOSRMKQSONMJMSKMQOKQNNOKHSJKKNLKHKMJILOMHJGKJLISJJPJSHSKJMSPLNSLIRSQNKSLNLSMSKRLSLPLMMMKMMLLSNOSOLKLQLSOOSPKLNKRNJSMPSOSQSSLSKPKMRQJPIMHJQLPLMSLIG>====OSQSLMRNKMMOSQORLLQGHIHHIRKSLKSJHJKIISMSMOPSLKSPMSLNMLMSKORLLIKSJKIQLSSKLJSQKPSSSQILMOLLNJPLKSKNSLG@66GJSMKNSQLPLLQNLNKIHHMJKOJSNOKOMOSKKNLKJPILHSSMKAC.-...LNMJIHKSLLLMSMMKOSMLMPKJLMKSLNJSLMKPMQMQQSKQSPMLOPSRJLQNKJISSMSSSMOMLQSQSMLHHKNSF?AABABISQKSOLKROLIHGGEJNOSNMNMRMLNJNSIPKNNLHJKOQSSJKLLKOKLOLHJFBKHHKHIEC?7666;:;<BACBACDDAEEGGHEB?>??C>B?9:86467AADFA@??@===87779>AC@ACBBBCDBCCBEEHGJGGEKKISGIHIIHHGGHHGGFECEDEEHFGEGEGDJFG@DD?EECDBECDDGCEDD?>9753112456611138?GSRGIOSSEJLJGCDHFDBAFHGBA@@IEGJQGGHGGIHGGFDE?=<97767@??@?AB====>ECCFFEDD@@;899211111----.78;=>>==@@@@BFFIEBDDDFGHGIIE;;;:;GHDDDFDFCEKJGILGHEIGIIFHEGHHGFFDCEFFCDDAA@???@@@?>>>>;3@?==8788779<<>???A@=9860,)'%$$%%&''()13489:>GFDECEF<;>:<EFGEAFFHLGDDDLJGFE>=ABDDCB@4//,+(&&''%&%$$$%%$&')+333310/)&$##$&'')**11122A@@@
@731_2WVZPS_3
GGAATGTTCACAAATCATAGGCTTTTATTCACCTTACAACATTCATAAATATCGTTATCGTGCTACTGGCGATACAAGTCTGAGCAATGGTTAGCAACTCCACGCTTCTTGCACCAATTTTCCGAAGAAAATCCAAAACCAGATGGGAACTAATTTTTACCCACAGACCTCACCCACCTTTTTCAAGGCACAATCATTCAGATAGAAAAACATAATATTTACCTATAATACTTGTTTTATTCATTTGATTCCTCTTGGGCAACTATGGACTTCAACTTATCTTATAGTCATGTTTCCACGACATCATGGGGAACTAACTTATTAGGTATGACCAAGGGCTTATACAAGTTACCAATTTGTATATCTTCTTGGTTTCTTTTATCCTTTCGAGATAACGTCTATTGCGTTAGCGATAAGTCTTTCACACTACGTCTACTTATAAACTTGCACATCAGTTGAACTGTAAGATATTATTATATCTCTATTAACTCATCCTTCTTTCGGGTGACTTACCCAGTCATTATAGATTTTGTAGTAATTGTACTTAATTAAATGTATCCATTTAATCTTTCCTTCACATAACTCCTTTTGAGAGCACAACTAATTCCTTGCACTGTTGATTAGACAGTCATACAC
+
AADHKIRSLKSLLLMLJSSMSMRSSKRSLSSMLLQKSHQIFGHGJPOPSSOQOISKLMQSJPOSMLGLRRKJKFOJILJSSKSKRSLHLSQSSJIHEEB>>114210//;::;FFDAB@>::>ABFGRJIHDISSNSOIMJOMIHMLLNCCBBBAEDDBBFD;CEDCBA@==>E;-FGEEKNSMSKJMOSIMKOOKSPSJSRLKPLSPSQSSSSNSQSSJMOMKMPLKLKFFFGFNMKSSNOLKSOJSKSJNQONGEEEKKJHI?9&&&&'((*0<?BBCGIJJLKRJLMKMOQKOLKSILJMJSKQSMNJKPNJSSI77777LNJSJSMSNSSINSOJNPNSOSOSNMRNRKOQSKKSSMSIIKSKN2//0EFHGLMKNHS87766249;<JKOLKHKJMIKSHKSSOOSJKRKSII:::::KKKJILJLSJSGJEGDFFIIKIPLJJLPHSLMOSSNJLSOPOQLLJJJOKSJJIFDCHHLRSSOHKQ@@AAAHG::9:==CCEOLKSNIJJQMQIJLRSPJOSLSMSONMQLSNSNSSKKHJNHLLKSMLKJONKMJCDNRJHPSKLPGG78<=PSONSNNJMSSSLOJJSQLMQNHLNKOJLNOQMKKIA?@@@NFFFCAAA@?B0/////0
@732_2WVZPS_3
GGAATGTTCACAAATCATAGGCTTTTATTCACCTTACAATATTCATAAATAACGTTATCGTGCTACTGGCGATACAAGTCTGAGCAATGGTTAGCAACTCCACGCATCTTGCACCAATTTTCCGAAGAAAATCCAAGCAACCAGATGGGAATTAATTTTTACCCACAGACCTCACCCACCTTTTTCAAGGCACAATCATTCAGATAGAAAAACATAATATTTACCTATAATACTTGTTCTACTCATTTGATTCCTCTTGGGCTACTATCAAATTCAACTTTTCTATAGTTCATGTTTCCACGACATCATTGAGAACTAGTTTCTTTGGGTCTTATTACAAGGGCTTATACAAGTTACCAATTTGTATATCTTCTTTGAGTTTTCTTTTATCCTTTCGAGATAACGTCTATTGCGTTAGCGATAAGTATTTTCACACTACGACTACTTATAAACTTGCACATCAGTTGAACTGTAAGATATTATTATATCTCTACTATCTCATCCTTCTTACGGGTGACTTACCCGGTCATTATAGATTTTGTAGTAATTGTACTTAATTAAATGTATCCATTTAATCTTTCCTTCACATGACTCCTTTTGAGAGCACAACTAATTCCTTGCACTGTTGATTAGACAGTCATACACAAGGCTATGTCTATAAACATTCCA
+
SJHKIJONLPMKJSSOGJJGJJSSSOMLQKLSSKMIIIIGKSJJKMPISLSLLHRILSKHGHJSJIHJKIGIJHIMKLSNKNSOLLIHSJIIJHMKMHMLOSLLHIKKLSNOOLKJFHGLEIRCCGGF==:;)'%%$$%&&+)(((*-,,/,+/00034669?@>DGFFFHLJSSLOCJMKKMNPNNHLMMKIJIINOSIPKKLKJSLJQSSKPSPOQLSSSLSJKLSJISIHSOLNPML<::<>A?HGHILJIPRSB99@OMGHHDEBSMLHKNGIIINJKA:..'&%%%%'$$%(()*+,220/23343344445100/-++++',+()**('&%&&'(/124668=IOSJLJLJIIKHJLMRKJIIFGFDDE5)*6788<22221,CEFIMKMIKIIILKJHHGSLSJKOMJJIJJBBA75552,,,+*5>CEEEDCEFGGFFHHJJGOIJINOIGIFIILPSKNOOLJPJJSSSSSROJMMOJPJIHEFNHMNIIIMQIIKSMSJMKNLMRJLKMJMNJSKJKIKLSPIJGHKNSMNSKHOIKMKMKKJELIFNIJSLLHNMNJHEFFLHNLINSSJLDC=>FJSHJGGJKSLRPIPONKKKJLHIJJLOKJIKLJMMHLMLJMGLHJJIHGGHLHLHIIHKHFFEEDEFEFFDD>?>:;96..'
@733_2WVZPS_3
GGAATGTTCACAAATCTAGGCTTTTATTCACCTTACAACATTCATAAATATCGTTATCGTGCTACTGGCGATACAAGTCTGAGCAATGGTTAGCAACTCCACGCTTCTTGCACCAATTTTCCGAAGAAAATCCAAAACCAGATGGGAATCGTTTACCCACAGACCTCACCCACCTTTTCCAAGGCACAATCATTCAGATAGAAAAACATAATATATACCTATAATACTTGTTTTACTCATTTGATTCATCTTGGGCTACTATCGAATTCAACTTATCTTATAGTCATGTTTCCACGACATCATGAGGAACTAACTTATTAGGTATTACCAAGGGCTTATACAAGTAACCAATTTGTATATCTTCTTGGTTTCTTTTATTCTTTCGAGATAACGTCTATTGCGTTAGCGATAAGTCTTTCACACTACGTCTACTTATAAACTTGCACATCAGTTGAACTGTAAGATATTATTATATCTCTACTAACTCATCCTTCTTACGGGTGACTTACCCAGTCATTATAGATTTTGTAGTAATTGTACTTAATTAAATGTATCCATTTAATCTTTCCTTCACATAACTCCTTTTGAGAGCACAACTAATTCCTTGCACTGTTGATTAGACAGTCACACACAAGGCTATGTCTATAAACATTCCA
+
NLLSJNJKKQIMLLSPKLMNPKPSROSSSPRJPQIKJKOPONISSNSOMSJJIIIHSMNKJPNJFRKOMIGHIMMKLSLKOIORLKLNPGEEBEKLNKQSSLKIISLIKNSOKLSLIKGOMJFFHJSKOMMKRDEFDAFGFFL>;8-30'''(''*,-,.;@CEDFJOIJH=KJSKSQMLKRSNSOSJNRMLOJKNMJJIIJJLJNMNSNPMSSOSSRNNOOLNSLJNMPSKSSMSJMFGHIFFF5555@DE<=JPIKGIHHDDEEDIQLKMLHJSNLLNMSSKIKJJRKKMNIJLQONQ???<;<==KHFOPHNGFHGHALQKKPJMRQLNIMOOSJLKKIKHKGGGJJEKCLDB?:0/)))()+12337375479CJFHKPHIHHJJJKJOJPLJOSLMKNMJIIJISLQOSKJSLSSPLNKLIOIKMLJSQJSMHJJQPJHOQQKMSJJJJKSJLKPPLSOIKNKRSNNSJOSSIJGIFLMMLLOOOLSSJIHFFGJJMSRJMJHIDLRKMHIFSJKGFHGHMJLJLOKLLONIIIHGMKOPLRMJMKKOSJGIMMNHMSMKLJBA:::;<GHHIGJLHRJMQLNJKSOPPIJNKIJGKNHMIIIIGGJOKMJNJJGFFDFHGGLIJIGIJFGGFEHFF@@?@=>>=321+*)
@734_2WVZPS_3
GGAATGTTCACAAATCATAGGCTTTTAATCACTTTACAACATTCATAAATATCGTTATCGTGCTACTGGCGATACAAGTCTGAGCAATGGTTAGCAACTCCACGCTTCTTGCACCAATTTTCCGTAGAAAATCCAAAACCAGATGGGAATTAATTTTTACCCACAGACCTCACCCAACTTTTTCAAGGCACAATCATCCAGATAGAAAAACATAATATTTACCTATAATACTTGGTTTACTCATTTGATTCCTCTTGGGCTACTATCGAATTCAACTTATCTTATAGTCATGTTTCCACGACATCAAGAGGAACTAACTTATTGGTATTACCAAGGGCTTATACAAGTTACCAATTTGTATATCTTCTTGGTTTCTTTTATCCTTTCGAGATAACGTCTATTGCGTTATCTCGAAAGGATAAAAGAAACCAAGAAGATATACAAATTGGTAACTTGTATAAGCCCTTGGTAATACCAATAAGTTAGTTCCTCTTGATCGTGGAAACATGACTATAAGATAAGTTGAATTCGATAGTAGCCCAAGAGGAATCAAATGAGTAAACCAAGTATTATAGGTAAATATTATGTTTTTCTATCTGGATGATTGTGCTGAAAAAGTTGGGTGAGGTCTGTGGTAAAAATTAATTCCCATCTGGTTTTGGATTTTCTACGGAAAATTGGTGCAAGAAGCGTGGAATTTCTGGGAGACTTGTATCGCCAGTAGCACGATAACGATATTTATGAATGTTGCTGATGATTTGTGAACATTCCA
+
NNKPHJSSLJLJIJMSNSNSSSKMSOQSSNNLSRPJKLPSPSQLSKSSPJJQLKKOJNMLJIHLOSA@@?77777MSOHIJOKKQSSNSOIMOJKPJSJJHHSIKLIISSSPJSJNIQKSMKIGHINSKSKLNPHHKJJINKKMSSSMRSJJQSIMSLSBIJIJGDEFEF;66840-,'((;AAIHHKRLHJSILSSSJOLIOKBCELSNMQPKIILIKKJQJSPOKLJKJLOPFSPLLSKMSLLSSOKONSSKJIBCMLSKRIPMJNPMLQLOMNLJMLJLLHPMKLLSSRJSSHF==JSLKIKJKISSJSSRSPQSIPSLSSPSOILJKLKSHGSLJMOMJSIPJJNFGSSIMSLOQSJMOSJGCCCDMSPSHHKPJISI=8897???@ABBDEJHEGGJHJGHKIJHF4/---/896567<AABA::83320..***33446:AABDCBDDCA@>:77432111139;<=3222233333323442//----./('(,/5;>@AB??>><:9967;;;::;:87775/-,,,0256676===??@BBBDDCBBCA@@??>>>=::::;A@?@@@BCGHFFDBB>??>JI;:9::DECDMEEEDC@2-***1ACFED?=70)*<<<@>><:43+,47:??>998879<8>@@DDEEEEBB><<?EDBA@@@AACCDB?>=<::96444300+*(%$$$$$#$$$%%%%&&'(()67889=5553201111202334::994223322-(&&''(,1225553348<;898
@735_2WVZPS_3
GGAATGTTCACAAATCATAGGCTTTTATTCACCTTACAACATTCATAAATATCGTTATCGTGCTACTGGCGATACAAGTCTGAGCAATGGTTAGCAACTCCACGCTTCTTGCATCAATTTTCCGAAGAAAATCCAAAACCAGATGGGAAATTAATTTTTACCCACAGACCTCACCCACCTTTTTCAAGGCACAATCATTCAGAAAGAAAAACATAATATTTACCTATAATACTTGTTTTACTCATTTGATTCCTCTTGGGCTACTATCGAATTCAACTTATCTTATAGTCATGTTTCCACGACATCATGAGAATTAACTTATATGGTATTACCAAGGGCTTATACAATTTACCAATTTGTATATCTTCTTGGTTTCTTTTATCCTTTCGAGATAACGTCTATTGCGTTAGCGATAGACGTTATCTCGAAAGGATAAAAGAAACCAAGAAGATATACAAATTGGTAAATTGTATAAGCCCTTGGTGATACTATAAGTTAGTTCCTCATGATGTCGTGGAAACATGACTATAAGATAAGTTGAATTCGATAGTAGAGGAATCAAATGAGTAAAACAAGTATTATAGGTAAATATTATGTTTTTCTTTCTGAATGATTGTGCCTTGAAAAAGGTGGGTCTGTGGGTAAAAATTAATTTCCCTCTTCGGAAAATTGATGCAAGAAGCGTGGAGTTGCTAACCATTGCTCAGACTTGTATCGCCAGTAGCACAATAACGATATTTATGAATGTTGTAAGGTGAATAAAAGCCTATGATTTGTGAACATTCCA
+
PSJLNNNLKPOMOLSLKLRKQOIMG><>?A:999@89;;;<@A==EHLJLLMMSQLIKMSJMRSMJMJNSKIPKKKJRNMLMOKMOOJOISIKLJMNSK66555;;<<DSLHKMLMJMOP30GAADKOKQLMLLHKSLOQKKRJ;;A+KIGJFDDIDHKIAIJCKKHGHKMSRLLQLSCIGED@65545BFFHOIJLGFDBIPIIPPSKNSLSSSPPNLOKMQQMPSONKMPSOLKLSOOKKMLMISLSSNNOPLMSJKIKKSSRSSKFPJQID222242222233CHGJJMMSLJJOIG>?<230//,)*'(&()));;;;@?666/.-(((()..0223239C32222AEEFHIKLMOLJLJMLJIS?99769011134CDC@@?::BBBSMNPNSSNMIMNKLSOPHJHKEGBCACEFEIDC<999::<;<>?=4*GKGFJH@EFGFGJGHHKFGLIKISHGMKLJJHEJFIGFGGHD766*))((((((1567666657867844546@>===?CBBA@77777<<<BCECD?@?<;<;;7/..++,+*)(++///...-/86667798660---./0<==>>???>>===@??@BG>=>=6CBAAB@@?><>=>0..-.89;:95/*)&%$''')1347<=@@@?=<;88654114677?@EHHJFCDCA@?><;;:89::>?CBCD?????FEFGC@@A@@FGFFDDDFC>>>>>B86310'''')2)))))0/-./033577777899:::9833:<?@?AAC@AAAA?@<:;;=@@;:9
@736_2WVZPS_3
GGAATGTTTATAGACATAGCCTTGTGTATGACTGTCTAATCAACAGTGCAAGGAATTAGTTGTGCTCTCAAATGGAGTTATGTGAAGGAGAGATTAAATGGATACATTTAATTAAGTACAATTACTACAAAATCTATAATGACTGGGTATGTCACCCGTAAGAAGGATGTGTTAGTAGAGATATAATAATATCTTACAGTTCAACTGATGTGCAAGTTTATAAGTAGACGTAGTGTGAAAGACTTATCGCTAACGCAATAGACGTTATCTCGAAAGGATAAAAGAAACCAAGAAGATATACAAATTGGTTACTTGTATAAGCCCTTGGTAATACCAAATAAGTTAGTTCCTCATGATGTCGTGGAAACATGACTATAAGATAAGTTGAATTCGATAGTAGCCCAAGAGGAATCAAATGAGTTAAACAAGTATTATAGGTAAATATTATGTTTTTCTATCTGAATGATTGTGCCTTGAAAAAGGTGGGTGAGGTCTGTGGGTAAAAATTAATTCCCATCTGGTTTTGGATTTTCTACGGAAAATTGGTGCAAGAAGCGTGGAGTTGCTAACCATAGCTCATACTTGTATCGCCAGTAGCACGATAACGATATTTATGAATGTTGTAAGGTGAATAAAAGCCTATGATTTGTGAACATTCCA
+
JLKIMHRHOSJOMIKKKJHLKISJSJJKSKSINMILKHLHKMNLQJKKIMIIMJKSMNSJMLSOSSKMMHSMQPKHOJIKSLSMSSQMSMSLPNOKLIIJKLMHQMIKKLNJMSSJJSISLOJNSQSKLJKSKLSKMKQNMSNIKKMLKHOJJLIIIJFFFDIJKJKQKSLIIKRIJIJLJIJIJJHHKSLKGEDCDGIFFFIRMJMSSRS1CBBBCLOJSKINGHJJMHHHJIJSNINSMKPIKIOMPMJJLIKKHKHIJIJISJIKOSJNINOSNLQHKSKPMLLNKMILQLNKIKSIGHKHNPMHKOLIRPOSLKJKMIJROSJLIPHKSNGENNIKLRLJJSSOKLIMNIOLMMMLJNPOKNSSIF@@@HIGCC@AEDC@@CGIIGE0)))))))***+?BEELHIJJMKJKHJKJJNLIPHMJJHHMJMSJJKSHFEE?33335FLOSOSNKL?KIHLOQFOSLQNNJKMD@KHNSSSHOSLSSKSLOGFFEFKLKLLMRSKPQNSI??E6@ISSSJSSLLMJMQSOOSKKHPKISSPSJLNQKIGKNOIIJMKCFGFFGFHKHIJIGIJJLLJJOLKIHJSKNPOIHSMSKPJNKJQIPJJGKJSSKKJKKLJIPRNSIJKMLIILOIPMJKILRJHIIILROOJHMIKILLOI
@737_2WVZPS_3
GGAATGTTCACAAATCATAGGCTTTTATCCACCTTACAACATTCATAAATATCGTTATCGTGCTACTGGCGATACAAGTCTGAGCAATGGTTAGCAACTCCACGCTTCTTGCACCAATTTTCTGAAGAAAATCCAAAACCAGATGGGAAATAATTTTTTTTTTTTTTTTTTCCCATCTCGTTTTGGATTTTCTTCAGAAAATTCGTGCAAGAAGCGTGGAGTTGCTAACCATTGCTCAGATATCGCCAGTAGCACGATAACGATATTTATAAATGTTGTAAGGTAGAAAAAGCCTATGATTTGTGAACATTCCA
+
MMSKJJIPKJJSKSJJKSKJMRONKSMIGLISLKLGJ>;:320'&&&&ADFJFFFGGMJIGIJSKOHMSLNJHGKISLOKIKSLNSNRNLJKSMMSJNKH5001EGGFGOSSJIHJMSRSSSSOLMJMRIMPSMJKQNLPJLJSJKOLSSKKI=507366778:?BABBB@974./77)))))95666;@=5552//..,+-1+)))*011231..//2232344566558:;865/-*)*+++1:::;><===;99889><==<=?>>=;;<<;;;9633323**++,/:=@A@==76665554224<BB;;9
@738_2WVZPS_3
GGAATGTTCACAAATCATAGGCTTTTATTCACCTTACAACATTCATAAATATCGTTATCGTGCTACTGGCGATACAAGTCTGAGCAATGGTTAGCAACTCCACGCTTCTTGCAACAATTTTCGAAGAAAATCCAAAACCAGATGGGAATTAATTTTTACCCACATACCTCTCCCACCTTTTTTCAAGGCACAATCATTCAGATAGAAAAACATAATATTTACCTAACATACTTGTTTTACTCATTTGATTCCTCTTGGGCTATTATCGAATTCAACTTATCTTATAGTCATGTTTCCACGACATCATGAGGAACTAACTTATTTGGTATTACCAAGGGCTTATACAAGTTACCAATTTGTATATCTACTTGGTTTCTTTTATCCTTTCGAGATAACGTCTATTGCGTTAGCGATAAGTCTTTCACACTACGTCTACTTATAAACTTGCACATCAGTTGAACTGTAAGATATTATTATATCTCTACCAACTCATCCTTTTTTACGGGTTACTCACCCAGTCATTATAGATTTTGTAGTAATTGTACTTAATTAAATGTATCCATTTAATCTTTCCTTCACATAACTCCGTTTGAGAGCACAACTAATTCCTTGCACTGTTGATTAGACAGTCATACACAAGGCTATGTCTATAAAACATCC
+
ISJOLLSPKKPJLMSJRKMSHJKMNLPLSLOHMHGGGHJGIKJIJLIPSNLNNKIIHLIEEFFKJHJILGHGGFKJJJIJHMMNHFEEHFRJGJGJHLMSLNIFCDCDHQKSGJJILHDEF<6678MOLJGLSGOSPLJSJHIFIEFHJIA@@>A@A@?;2++BCCCCINKLJB9:@>>=?>GFSJIPGKISLJKIHJJLSSRPJSJNMSPPSKSSLSSLOSLHLOJLKJSSKOSSMOSKKQKIMKKQJOKSKRKJJGPSMMSMRSGGBE<<<;<GKI;;999::<@ANKIHKKMKPOGFEGFPRLLKMLJLKNNMSSQSMOOPJSOKSJLSJOKJHMJOLLNLJMLLSOSSSMMKLSPJISLNKOCDCA430./..../+:BEEOJEKMHLJJGJIGHHGHLMLIRSILSHHJJIIRPLHIGMPJKKIIHJIGMEFHFENMNQIIIKMIKKQMNQJJSLNHNKLKSSIOMLNLQMOKOKQDB@;1-,,,../8;>@AFFEEEBCCBEJKHJEDDCCE@BBALJOJQHSHKSNSKFGHFGGGGHFEHGGJIGJJKHEHGFEDFFJGHKIKSHJMINGFIHGFIGJMJGFILHKLJKHLIGIKSLKJNKGKIHFIIHIIKKQHILGEIEHGIGGGGHOLJGGFIEEFGCBBA=>=4510.-
@739_2WVZPS_3
GGAATGTTTATAGACATAGCCTTGTGTATGACTGTCTCATCAACAGTGCAAGGAATTAGTTGTGCTCTCAAAAGGAGTTATGTGAAGGAATGATTAAATGGATACATTTAATTAAGTACAATTACTACAAAATCTATAATGACTGGGTTAGTCACCCGTAAGAAGGATGAGTTAGTAGAGATATAATAATATCTTACAGTTCAACTGATGTGCAAGTTTATAAGTAGACGTAGTGTGAAAGACTTATCGCTAACGCAATAGACATTTATATTA
+
JKISRMJJLKKIHHGHMIHJFHIKNHFEEFHLKKJJSJIKKIJMJPILIIIJFKLJIEDDEDHNNKLLPHFHMOLGGFGHHISQPPIGIHFHJILNMPLGCCBBDJJSKSSSOKGHEEGFFCC++++-8CDHMIIFGGFGFIGFFEDDDEDFDAAB<222246FFCDCCEDDDDDEDCCDFFFFFEFFDEFEAA@AAIGFFFGEFFGHGIGFEDEDFGHGGGAAABBCC??>>@BBCEFHISKFE>>>@??>>>>>>AC2222)((((.'''&
@740_2WVZPS_3
CTACTATCGAATTCGACTTATCTTATAGTCATGTTTCCACGACATCATGAGGAACTAACTTATTTGGTATTACCAAGGGCTTATACAAGTTACCAATTTGTATATCTTCTTGGTTTCTTTTTATCCTTTCGAGATAACGTCTATTGCGTTAGCGATAAGTCTTTCACACTACGTCTATTTATAAACTTGCACATCAGTTGAACTGTAAGATATTATTATATCTCTACTAACTCATCCTTCTTACGGGTTACTTACCCAGTCATTATAGATTTTGTAGTAATTGTACTTAATTAAATGTATCCATTTAATCTTTCCTTCACATAACTCCTTTTGAGAGCACAACTAATTCCTTGCACTGTTGATTAGACAGTGCAAGGAATTAGTTGTGCTCTAAAAGGAGTTATGTGAAGGAAAGATTAAATGGATACATTTAATTAAGTACAATTACTACGAAATCTATAATGACTGGGTAAGTAACCCGTAAGAAGGATGAGTTAGTAGAGATATAATAATATCTTACAGTTCAACTGATGTGCAAGTTTATAAATAGACGTAGTGTGAAAGACTTATCGCTAACGCAATAGACGTTATCTCGAAAGGATAAAAGAAACCAAGGACTGTCAAATTGGTAACTTGTATAAGCCCTTGGTAATACCAAATAAGTTAGTTCCTCATGATGTCGTGGAAACATGACTATAAGATAAGTCGAATTCAATAGTAGA
+
NMLSKKHLIJGJLMKIIMSLOLSDOKLSKPLSGSSOOSNKNLLKSRMQLSKNPRSMPNQNOLSJRNOPOOKJKIPQSIPSGQLKLSMLMOOGSNKJLOPOROJNKNSRSJPJGFHEA@B;CDCDHNMPLKKNROMLNNSPNSPSSNSKLKIMKNIIOKKHKROHBHLRNLPLKHLMRROPMSLHPPKOSHKOOLJNRSNNLKKMSLJLIOSNMLLLQMLPSSLSSSSSIIJO,,,,-JOJMKKJLONOSGJMGGIISJMSJMOSRILLKSJLNSKSMSLMIQSSLSSNQPLKJMKJILQIKLHHLJSJSNLJSQSOJHLGKLHHILRNSOPSLSLILILSKNKMLOGJPLKLOSMNOHMSLKHIKHJIFMHHJJGFFHF>?;:::<@AB976('''+./13349:<>?@AACCHIGGEDDGFECADCCA?@634556:;;<=<===852.*'''')9999:A@9:::;DDC@A@@@??=966558;<>>FI>?>>>BACAA@?<<>==>@=9865/-,,.3;;;;<<<<=<<<=?>>=;==>6;@CDDEFKJEIBCABCBCCDDDEBB??AAAAAA@AAA@BCDFEEBBAB?A???CCDCEE@EFFCACA<;80/(('&&'&'')(+,++(%%$%%&5659:=@BA@>;+,5/.//**,,,A???>@B@???><<<<<==<::::;==<<<=><;::;=ACB@?871*(('')&%&&&'''(
@741_2WVZPS_3
```
