## Supplementary material for "FAST-MaP: Chemical Mapping of RNA Structures Using Primer-less Sequencing": FAST-MaP_ROOL-env120_Supplementary_Data: bicine-DMS.fastq (part 2 of 7)

```
GGAATGTTTATAGACATAGCCTTGTGTATGACTGTCTAATCAACAGTGCAAGGAATTAATTGTGCTCTCAAATGGAGTTATGTGAAGGAAAGATTAAATGGATACATTTAATTAAGTACAATTACTACAAAATCTATAATGACTGGGTAAGTGACCCGTAAGAAGGATGAGTTAGTAGAGATATAATAATATCTTACAGTTCAACTGATGTGCAAGTTTATAAGTAGACGTAGTGTGAAAGACTTATCGCTAACGCAATAGACGTTATCTCGAATGGATAAAAGAAACCAAGAAGATATACAAATTGGTAACTTGTATAAGCCCTTGGTAATACCAAATAAGTTAGTTCCTCATGATGTCGTGGAAACATGACTATAAGATAAGTTGAATTCGATAGTAGCCCAAGAGGAATCTAATGAGTAAAACAAGTATTATAGGTAAATATTATGTTTTTCTATCTGAATGATTGTGCCTTGAAAAAGGTGGGTGAGGTCTGTGGGTAAAAATTAATTCCCATCTGGTTTTGGATTTTCTTCGGAAAATTGGTGCAAGAAGCGTGGAGTTGCTAACCATTGCTCAGACTTGTATCGCCAGTAGCACGATAACGATATTTATGAATGTTGTAAGGTGAATAAAAGCCTATGATTTGTGAACATTTCA
+
JLLKSKSLKJPGIGIHLIOLMJSMLNLNMOMRSSPLPNJRJSIJLKQKMOSMEMAFCBBBDSSRONOLFACB?CJIIILJKLJQQLMNLMOLSSMIHOLKSLPJSKJJONSISFHFIHSLSJMMSNIIHKKSSJSKKLSSMIRILSLSSSSPKJHPMCJEFHIRPSKSEDEDFOMOSIKNNLPLLOHKLQSHFIFGNMIMNMSSSKNIONSMSHHPOSSPPLNOIHIGHGK?>>>>?SKPSJJMMKJLMJIIMLIHHHKILSOLIOKLSKKPMONMLKSSPKKNDLPSGNIMLIKPJOSNLKNORLMSSJJRHKMMMJKKMLMIKLIJMLNNLLOOOSIQNSLJKIKSLNKLJPNIHPLORKKNLPMSKSLKKLMHKNOOSSNKSINKLSMNSLHHHKILSKKMSPLMSPKSIGNFJMKQSKOSSSLLLSPSOLSISKSJSSROSSPMKKPSSNONMLLMQSOSNJSSSNOMLKNJLLQKQLPQKJNLLOIKJOKKSSNLNSNOSOSPIHJD>>D>>KRNLILSLA@?=@H>;A=**+EGSSSNSLLIKJNHIKIIGHJLSMLOMSLIPPLJJOJNPKIHIKHIORNKHJFGGLOLJLJJJFFHJJJHGINNNOLJLIHIKNMONRHKKGLJSIJLSKQKKIJKHIEB?C@@@CAA@422
@742_2WVZPS_3
GGAATGTTCACAAATCATAGGCTTTTATTCACCTTACAACATTCATAAATATCGTTATCGTGCTACTGGCGATACAAGTCTGAGCAATGGTTAGCAACTCCACGCTTCTTGCACCAATTTTCCGAAGAAAATCCAAAACCAGATGGGAATTAATTTTTACCCACAGACCTCACCCACCATTTTCAAGGCACAATCATACAGATAGAAAAACATAATATTTACCTATAATACTTGTTTTACTCATTTGATTCCTCTTCGGCTACTATCGAATTCAACTTATCTTATAGTCATGTTTCCACGACATCATGAGGAACTAACCTATTTGGTATTACCAAGGGCTTATACAAGATACCAATTTGTATGTCTTTTTCTCGTTTTACTTTTATCCTTTCGAGATAACGTCTATTGCGTTAGCGATAAGTCTTTTTCACACTACGTCTACTTATAAACTTGCACATCAGTTGAACTGTAAGATATTATTATATCTCTACTAACTCATCCTTCTTACGGGTTACTTACCCTGTCATTATAGATTTTGTAGTAATTGTACTTAATTAAATGTATCCAGTTAATTAAGTACAATTACTACAAAATCTATAATGACAGGGTAAGTAACCCGTAAGAAGGATGAGTTAGTAGAGATATAATAATATCTTACAGTTCAACTGATGTGCAAGTTTATAAGTAGACGTAGTGTGAAAGACTTATCGCTAACGCAATAGACGTTATCTCGAAAGGATAAAAGAAACCAAGGACATTACAAATTGGTATCTTGTATAAGCCCTTGGTAATACCAAATAGTTAGTCCTCATGATGTCGTGGAAACATGACTATAAGATAAGTTGAATTCGATAGTAGACCAAGAGGAATCAAATTAGTAAAACAAGTATTATAGGTAAATATTATGTTTTTCTATCTGTATGATTGTGCCTTGAAAATAGCTAGGTGTGTGGGTAAAAATTAATTCCCATCTGGTTTTGGATTTTCTTAGGAAAATTGGTGCAAGAAGCGTGGAGTTGCTAACCATTGCTCAGACTTGTATGGCCGCACGATAACGATATTTATGGAATGTTGTAAGGTGAATAAAAGCCTATGATTTGTGAACATTCCA
+
IPJJSJSSNKSLQPSOSSJMNGMLSMMSSSSKMIIHHGJNLIKLMSNMNLMSJHKSKSNIHJMKNSJISGGFHGLKGKOMSMLKL<<<<>QSIFFIFELLF@?BMQKILMJORPKSKJJSKOMHIIHSJSSONJKMNNRRSLKOLSJNLSPLNRJSSSKLMMISOJHSMJPJSSSGIF9<:;95;=@ANJIFDDCDJFGSIHJE@AAGFLQPSSJSSJSSSLKONLMLLQNROLSLSSRPLLIHJIBFDDEEGC=7+**++..../,---.FHKJLJMIORSPLSKLNSNMKIQONPLIHSNKS?>>>GEIAA:8889HMKHJSMSMODDDDDKSSLSPNSOKMOLSSMLIJHIGDCEKPIIEH65/-,,,0.+++.6('''':/<A61000:>?@MPSIKJNKLGGFHGLBGCE8+++++++9(''''000HHGGGQKKJKMSMQJQNRSKJOLSRSSMGKJJKJGJJSKPOLJLSKHLKIOGEFLKMLOFKJNSMMHNOKSRKLMQIGLJOFGILLOKGDDKMMLKSLKKKNIJSQSMPQKNLLQLPSNSNHJLOSKSQLJIHKIJSKJMPKKMIIJJFEEBAA?.....CGIHEFBAA@?@87878CEBCA?>:7-,++*15=>AB====?@AFCGEEDFDCABDCCDDEEGGFGFGCCA55556DCDDDEDGDEECACCBABCEFEFDCDDEFGFJJEFA98567BCBAA@AA@@D@DCDEFD@CA?:*))))964223=>>@:640.,''((*('()79>@EDEHHGKIIEDCBBCEFGEFEC@>><<<:6443,++***,+++---555457443334334410//--.:::=?>>=<;:9987333337778777899:<<=>;999:=A@>>>?@C>;86.-+)*9:=><<<<=??>??@BCHJC>=<;>??>A@????@?@?=:31-+('&%$$$$(*,.//.0/...-..-,,,,+((((()*/026677776677441(''(*./0001234559:;9899999<;;:984312311114++++,-...,-))))&%%$&''//001244550/&%%%$#$$%&(00244456567/*7677878+++++3774343455
@743_2WVZPS_3
GGAATGTTCACAAATCATAGGCTTTTATTCACCTTACAACATTCATAAATATCGTTATCGTGCTACTGGCGATACAAGTCGGAGCAATGGTTAGCAACTCCACGCTTCTTGCACCAATTTTCCGAAGAAAATCCAAAACCAGATGGGAATTAATTTTTACCCTCAGACCTCACCCACCTTTTTCAAGGCACAATCATTCAGATAGAAAAACATAATATTTACCTATAATACTTGTTTTACTCATTTGATTCCTCTTGGGCTACTATCGAATTCAACTTATCTTATAGTCATGTTTCCACGACATCATGAGGAACTAACTTATTTGGTATTACCAAGGGCTTATACAATTTATTTTATCCTCGAGATAACGTCTATTGCGTTAGCGATAAGTCTTTCACACTACGTGTACTTATAAACTTGCACATCAGTTGAACTGTAAGATATTATTATATCTCTACTAACTCATCCTTCTTACGGGTGATTTACCCAGTCATTATAGATTTTGTAGTAATTGTACTTAATTAAATGTATCCATTTAATCTTTCCTTCACATAACTCCATTTGAGAGCACAACTAATTCCTTGCACTGTAGATTAGACAGTCATACACAAGGCTATGTCTATAAACATTCCA
+
JIINSPNMOMJSNPSPSKLSLROSSKNRSOHJE?@???EEEFJIHMQSSONLMKNMKKOSRIJSLNQJKOJSLISIMHSMNKNMSHHIHG@?>>@ESOSSSSSSNHJOJONQMSKOKNMLIEC--77<GGLKIRDEJGGSHEDDADEGLSNSQSLSSJGGHJQJHIHGILPSNPJJSSHFKSOLNSNKMJOHRMHISHKSSNKMKSOJSQSKKSKSNOSSQQSSSNJSSSILOE;;;;;PNSKJSRKJOE==JEFGJGOSSLKJMSISOGSKNMIMNMRILSJMMMQJKMSGHLSMOMNKOIJIOSSMMSJPOOSOSSNJ:(((((9MCCDCCEEKLOINSSJKLSQSSMLLNJNKSSSSEDCEILKIKLIJPNLSIB@A@@DDJQLMLQSMJJLLLSLPKSJHGOSJKKJLMSSKSMOMJMKLLKSSIKLSNMNNSSRKPSSSSJKSLIMKDGBCABBLAAA>@A@BKJGFGDHJIKLNHSMPMLSSKJQNPSSPSLKILKKKOKOOQPSSOMSKONPKJIJMQMOSHMMKINNLLJNOPQSNSKFF??JKSKNJISOSQMSMLKLSSOSJKSMSLSJSLMMKRKJNKMIRJSNIOGHHHJIMMKSJJ=>??FLKHJLHKGGJKIKMHNJKJ
@744_2WVZPS_3
GGAATGTTCACAAATCATAGGCTTTTATTCACCTTACAACATTCATAAATATCGTTATCGTGCTACTGGCGATACAAGTTTGAGCAATGGTTAGCAACTCCACGCTTCTTGCACCAATTTTCCGAAGAAAATCCAAAACCAGATGGGAATTAATTTTTACCCACAGACCTCACCCACCTTTTTCAAGGCACAATCATTCAGATAGAAAAACATAATATTTACCTATAATACTTGTTTTACTCATTTGAATCCTCTTGGGCTATTCAAATTCAACTTATCTTATAGTCATGTTTCCACGACATCATGAGGAACTAACTTATTTGGTATTACCAAGGGTTTATCAAGTTACCAATTTGTATATCTTCTTGGTTTCTTTTATCCATTCGAGATAACGTCTATTGCGTTCACGAATAGTCTTTCACACTACGTCTACTTATAAACTTGCACATCAGTTGAACTGTAAGATATTATTATATCTCTACTAACTCATCCTTTTTACGGGTGACTTTCCCAGTCATTATAGATTTTGTAGTAATTGTACCTAATTAAATGTATCCATTTAATCTTTCCTTCACATAACTCCTTTTGAGAGCACAACTAATTCCTTGCACTGTTGATTAGACAGTCATACACAAGGCTATGTAT
+
QIIPSPSSNSMLPORPJLSSNLQJONKSSJLKRNOJMJMJLISLKMLSOKOLNJJJGHLMRPSJLLOMSSJKMKJKMLRMLMQOJPSSNLSSSRIPSSSNKSOOSMKSKRSQPQLLISHNHDPHGGKSSSMSSMJRNLIOKIKQISLKOOSNKG<;;;;HSMJSMSILSONSMSKHOHRG:FCCJNLJOKLSHIKMMSNSKSMMBBCNMOPPRLPSSOSQSSNIMOKLPNNSJJLJQNOSSSSSNSLMSKLKPLKA==>DEFHA&%$$$&',:>?DBBCSLJJQKHNNJGMKSQSKHKLJKNKJSLMSPMSMNNSKSSSLIMMPPHFIIFQ;0/,(&&&%'''''+701>ILSSQMPLSJGJIHGJMKLGGNGFGGQILSQPJND@?@@JKPREFDEBB@93---,-///+)((()124/067=BBDDHFGIMIOHJJIKMLSOSLLKOMSOROMSSMSSSLQSNLSSKNSKSSONISMNOGFHLKRKNNOPOMSSRJMSMSSSLOKSSNLLNMSRSOKSKSSNOSOLNLKIKQSSSLIGHGJKIJISKLSSJJSKHIIJOSSSLQNNOLSIGJJLNMJSMSIQSSPGRJOSNJSLNSPJISSNOLSONRNOLOORSSKLOSSLQILPRLSLLMLSOLKHFDB)(
@745_2WVZPS_3
GGAATGTTCACAAATCATAGGCTTTTAGTCACCTTACAACATTCATAAATATCGTTATCGTGCTACTGGCGATATAAGTCTGAGCAATGGTTAGCAACTCCACGCTTCTTGCACCAATTTTCCGAAAGAAAATCCAAAACCAGATGGGAATTAATTTTTACCCACAGACCTCACCCACCTTTTTCAAGGCACAATCATTCAGATAGAAAAACATAATATATACCTATAATACTTGTTTTACTCATTTGATTCCTCTTGGGCTACTATCGAATTCAACTTATCTTATAGTCATGTTGCCACGACATCATGAGGAACTAACTTAATTGGTATTACCAAGGGCTTATACAAGTTACCAATTTGTATATCTTCTTGGTTTCTTTTATGCATTCGAGATAACGTCTATTGCGTTAGCGATAAGTCTTTCACACTACGTCTACTTATAAACTTGCACATCAGTTGAACTGTAAGATACTATTATATCTCTACTAACTCATCCTTCTTACGGGTGAGTTAGTAGAGATATAATAGTATCTTACAGTTCAACTGATGTGCAAGTTTATAAGTAGAGCATATGTGAAGACTATCGCTAACGCAATAGACGTTATCTCGAATGAATAAAAGAAACCAAGAAGATATACAAATTGGTAACTTGTATAAGCCCTTGGTAATACCAATTAAGTTAGTTCCTCATGATGTCGTGGCGACATGACTATAAGATAAGTTGAATTCGATAGTAGCCCAAGAGGAATCAAATGAGTAAAACAAGTATTATAGGTATATATTATGTTTTTCTATCTGAATGATTGTGCCTTGAGAAAAGGTAGGTGAGGTCTGTGGGTAAAAATTAATTCCCTTTTGGATTTTCTTTCGGAAAATTGGGTCCAAGCGTGGAGTTGCTAACCATTGCTCAGACTTATATCGCCAGTAGCACGATAACGATATTTTATGAACATTGTAAGGTGACTAAAAGCCTATGATTTGTGAACATTCCA
+
INIMJOMPLMIONJNQLJINLPIRSMSNHOJLMSRMSKHJHKSNHKJQOSKKOIGRKNHHHGHGGHGHGIIHKGKKKLSMLJQJSMSJOOLKMSSNSNISNNKIHKKMRSMSKFFFCCFH<:SAAKIGSLISSHIGHKSHFHIGGLRIMOLSLNMKMSSKIOPMSHKIHIHHI9:<.<>11CDCCIJLIIGMNJHHPOSPJKKJHGFEDCBAC5,*06=?@AKIHJLMHJIHJSLKLQOKOPLHIJJHSJMIJNKNSIKSOMIRIMMEBAADFHHJMOLKJKJSKOSKHMJJJISRSJLKJLIKSPHF???@HHJHGJIEDAABBHKMKAA??>88@CJHGGGHKOJHSJSKSSSIKIQKKMNLNFDEEGA111+*'('(&%&$$$$%39:CCGIIJKMKJJQMMIJG@HLJEFFEFKMMFLQLILIHKJKIKLJLIKNMRMLMPJJPIJHKJKSNNHLNLKQSSJLLMHNKJHKKPMSMKSHFECBCDDIJNMKJNJHQLGB<:::::::9(''&&&&%&')**))--..15667=<::99==>>AABBBAB>?DD>/../67432/&&&'(('&&''(**()*0001766:9898:B@AAABDCB?;::99=?=<;<BEKLSHH:9888:;EFEDDEEFCHIGECB@@@A?>===>>BDDGA@BA?A?BB?@@@?<;9::998668:<>>>??>B??>>=222.+&&&(*-/3455411119>AABC>>>>?D@====9=?CEDCDDDFGEFFEDCBBBBA@@@@ACDEDAA@AABBDCDCDD?CDFMH>=<<=>>?AD@<<;88:;<<;0/.-,*)()''(((+55555689:==2;;<@IFF@==90-+'*+,-9=@@BD?ABB=?@=;=<<;50/,++**+-299;;=<81//+**++***+/.--,,-,()-678999:>><8765788::7440....(%%%%##$$$&)***++++,-.01345655345531111189<:641
@746_2WVZPS_3
GTTCACAAATCATAGGCTTTTATTCACCTTACAACATTCATAAATATCGTTATCGTGCTACTGGCGATACAAGTCTGAGCAATGGTTAGCAACTCCACGCTTCTTGCACCAATTTTCCCAAGAAAATCCAAAACCAGATGGGAATTAATTTTTACCCACAGACCTCACCCACCTTTTTCAAGGCCCAATCATTCAGATAGAAAAACATAGTATTTACCTATAATACTTGTTTTATTCATTTGAATCCTCTTGGGCTACTATCGAATTCAACTTATCTTATAGTCATGTTTCCACGACATCAAGAGGAACTAACTTATTTGGTATTACCAAGGGCTTATACAAGTTACCAATTTGTATATCTTCTTGGTTCCTTTTATCCTTTCGAGATAACGTCTATTGCGTTAGCGATAAGTCTTTCACACTACGTCTACTTATAAACTTGCACATCAGTTGAACTGTAAGATATTATTATATCTCTACTAACTCATCCTTCTTACGGGAGACTTACCCAGTCATTATAGATTTTGTAGTAATTGTACTTAATTAAATGTATCCATTTAATCTTTCCTTCACATAACTCCTTTTGAGAGCACAACTAATTCCTTGCACTGTTGATTAGACAGTCATACACAAGGCTATGTCTATAAACATTCCA
+
OJSOHG11113>?743349C=7:8811221+++//3DEEDEEDDCDIGFFSLJKLHHOMJNKNONHHMGILHIONRLMMLMSNLQSSOGHNJMLLPKKJLLK@A@??AEBA???A9=@811ILLLLLPLLNSMKKGB<<;@@@KOQLLIE??>98;;:?;9989>>BCKLCSSHJSSNSJSMSJKLMMSLKSKB@AAAF<;<SSSMNSLLMJSSSJSPSPSMOSKSKSPNOOLLSK?>==>CLECCBDDINEFOINSJOOJ;77778<<=?@QHLIKKMLLLSNNSHLHM@@>?IJHJSKJFHSOMRPMSKSLSROIJMKSNRJLLLKJFLSNNSJKSNLMJIGPSKMSSJKSKKQLRSLSJJHJEDEEEEEBAE=K>;::;:<IISLPJKNILPOKKOPH:878LISSIQOSMLSSOSKSSKQJLILIJJLNGJHLINNNPSIHGGGSJQSRSMKNSSSSKOLJNMJJMNPMMISOJLLOJSPINIRJJNNQPMIHHGGEGPRSSPPJKIJILLMPKKKMIRMSSOSLOOKPKJOSMLILHLOIJSSKRSMMOGKMNONRJJIIF53//1123EELIHQSSSSJJJMPOSOLIJSIKONNJKSJLLOSJLOONPLSPMSPMNQMSSMJPQIIKJIGGHHGJIHHIPLSISRIJK
@747_2WVZPS_3
GGAATGTTCACAAATCATAGGCTTTTATTCACCTTACAACATTCATAAATATCGTTATCGTGCTACTGGCGATACAAGTCTGAGCAATGGTAAGCAACTCCACGCTTCTTGCACCAATTTTCCGAAGAAAATCCAAAACTAGATGGGAAATAATTTTTACCCCACAGTCCTCACCCACCTTTTTCAAGGCACAATCATTCTGATAGAAAAACATAATATTTACCTATAATATTTGTTTTACTCCTTTGATTCCTCTTGGGCTACTATCGAATTCAACTTATCTTATAGTCATGTTTCCACGACATCACGAGGAACTAACTTATTAGGTATTACCAAGGGCTTATACAAGTTACCAATTTGTATATCTTCTTGGTTTCTTTTATCCATTCGAGATAACGTCAATTGCGTTAGCGATAAGTCTTTCACACTATGTCTACTTATAAACTTGCACATCAGTTGAACTGTAAGATATTATTATATCTCTACTAACTCATCCTTCTTACGGGCGACTTACCCAGTCATTATAGATTTTGTAGTAATTGTACTTAATTAAATGTATCCATTTAATCATTCCTTCACACAACTCCATTTGAGAGCACAACTAATTCCTTGCACTGTAGATTAGACAGTCATACACAAGGCTATGTCTATAAACATTCCA
+
ROKRNNSSSNRHED:ISSIMLJQSKSKQOJRMSSSLHIPNJLOJKMSLLNKSOQKKNSJSLJPSJIISOSKKKJKLKQKMLEFFEEFRQNHJKLLLSOSH=99=99999E9:ILPDABAGFDK77;<KEDBBBCKLKLGD844447/-68654310/0/1232)@DGIIIJLJOPSMROGDFJJQGFIHSHKJOSSSKSSPQNSLSSJRSSQSSMJPOOSSNSJSPMPJNKLKKSOSLSFDCA>;<>4;DKBBA>?>>???@@>>=>,,,,,MINIGHPKSKQOJJLSMFCGDFKGFH>>FGFFSJSONLMKSPLSQNKMPK@@?@@JRHIIHINRKHMPSPJNLOLHOLKMNSHNSIKKSSNMJSKKNIKCDMSOSJHJKBBCIJSNKJOSSIRLOLLIKSOSLMJSMMNMMLMJMJSMSBSNPQLRMQLMSOPSKPQSLLSPJSSSSJMLSLHJPIQJLSOMMNNSSOSOOOPSOPQSSKIIMHHHOKLMNPLINLOSNSPQMJMGHGFHNILSSOSLMPMNNNSHHHQNSSNINMKMSMROMKNSNRLKLSNMLNKLOGFSJHGJKJHGLJGC;;;IIEMHMJISJOA=<<<<<:;>HILKIDCBCBCJNKSJKSFGFGDGGIGHEGIKHMHIOHKIGIEFIHGDA@A@CGFGIIQJJ
@748_2WVZPS_3
GGAATGTTCACAAATCATAGGCTTTTATTCACCTTACAACATTCATAAATATCGTTATCGTGCTACTGGCGATACAAGTCTGAGCAATGGTTAGCAACTCCACGCTTCTTGCACCAATTTTCCGAAGAAAATCCAAAACCAGATGGGAATTAATTTTTACCCACAGACCCCACCTACCTTTTTCAAGGCACAATCATTCAGATAGAAAAACATATTATTTACCTATAATACTTGTTTTTCTATCTGAATGATTCTGTGAAAAAGGTAGGTGGGGTCTGTGGGTAAAAATTAATTCCCATCTGGTTTTGGATTTTCTTCGGAAAATTGGTGCAAGAAGCGTGGAGTTCGACTCTATCGCCAGTAGCACGATAACGATATTTATTGTTGTAAGGTGAATAAAAGCCTATGATTTGTGAACATTCCA
+
SMNMJSSNMHOLGMJIPOLLJMSG:5556DOSJLSJLJIGLLIMRHPSKHJQSSSKNMKJKJJRJJLKKGFGHGMKKJQLMMQSOLJLKNFDCEDMJJKILPQSSOJLNSRSLIILOSLSSKHEFGEJIMMLMKHKNOMSSJKJSSRSSSSJJOINKKIGAB/;5/.(((>?DFFFIHICGSISIGPJLJJQKLILLJLJMKKJJLJMINLKNMOQJGISGKGMQHJIGGFEGABFIKLGG><5432365323&%%%&,-336754,*)((**5<;<<<>FD=>DGGKFKEEJGBB@=>DEIFGHMJGDB>?@D?@@??EHFHFGF54445:9:;<;;:9211101)'''''''((...-/0/....+++++0/01--.2+'%%&&((,./19;=>@@CDCCCBDEGBBCDDHEGCCBCCDBB@
@749_2WVZPS_3
GGAATGTTCACAAATCATAGGCTTTTATTCACCTTACAACATTCATAAATATCGTTATCGTGCTACTGGCGATACAAGTCTGAGCAATGGTTAGCAACTCCACGCTTCTTGCACCAATTTTCCGAAGAAAATCCAAAACCAGATGGGAATTAATATTTACCCACAGACTCACCCACCTTTTTCAAGGCATAATCATTCAGATAGAAAAACATAATATTTACCTATAATACTTGTTTTACTCATTTGATTCCTCTTGGGCTACTATCGAATTCAACTTATCTTATAGTCATGTTTCCATGACATCATGAGGAACTAACTTATTTGGTATTACCAAGGGCTTATACAAGTTACCAATTTGTATATCTTCTTGGTTTCTTTTTATCCTTTCGAGATAACGTCAATTGCGTTAGCGATAAGTCTTTCACACTACGTCTACTTATAAACTTGCACATCAGTTGAACTGTAAGATATTATTATATCTTACAGTTCAACTGATGTGCAAGTTTATAAGTAGACGTAGTGTGAAAGACTTATCGCTAACGCAATTGACGCTTGAAGGATAAAAAGAAACCAAGAAGATATACAAATTGGATTTTGTATAAGCCCTTGGTAATACCCAAATAAGTTAGTTCCTCATCATGTCATGGAAACATGACTATAAGATAAGTTGAATTCGATAGTAGCCCAAGAGGAATCAAATGAGTAAAACAAGTATTATAGGTAAATATTATGTTTTTCTATCTGAATGATTATGCCTTGAAAAAGGTGGGTGAGTTCTGTGGGTAAATATTAATTCCCATCTGGTTTTGGATTTTCTTCGAAATTGGTCAGAGAGTGTGGAGTTGCTAACCATTGCTCAGACTTGTATCGCCAGTAGCACGATAACGATATTTATGAATGTTGTAAGGTGAATAAAAGCCTATGATTTGTGAACATTCCA
+
MMLJKLKNKLKJLKSKSSIJJQJMJLKPLMJJIJRKJBBCCDJCCHKSKOSKSIOQINLHJJIOMNOHHHIHHHJLKLKHSKONJILINPC=<<<=HLKLIFGMLJMJJNIKIHHJQMLSADNEEGNJSKLNOJSSJOKNMNPJOHKQLSIHGGIIJIIHJD@>4,)''')+4748>>=?DD1/...--,,,/6:?@BEDFFGKILJMJJSOLSINJSPQRKNOKJMMOJSSJNRLSSNJKIIKSJHHIRFFBBCEGSSSKQIHSLIIGIKGLIKGGEGGLSHNGIHKJLPJKSNJKJJNSOLOLSOSISSSLOMOMLSJIPDAAQMIFHFESGKISKPMOJNSLLJSKLJSJSSRSKMROILJKNSEC---,,+++++/058;:;A89>>>MHKKIMHIJISNSLSEIHFGFGGHANIKPIGOIJPJKNKLHLRIJIIKLSLNHLJLJLHLJHSQIAAA@?GGLSJLILMSKSLMHHMHJLNSRFEGDDEEGFJFHHIKHIKGMFEFGEDCDEDCCCA=>?>==>@:998855655554420.-,*'&$$###"##$#####&/13444399//11//44566542//+)&%%%'&(**+789:::<445+++)'&&$%)()0,,,///.--/+))&&&&&((),..///02122444421117:<=<77556.++++,001234589?A@???<9999;CAABBBGDDCAA@ABA>>>>>ABBC?<?>>@@@DEG=;::;@>>>?@EFBCDDGEGHCADFFGHHDDGFBECABB<;;::?<9:;<>DFFDFCC@CC@AADBBBCB@>822270+*+&$##$$&%&&%%$$$$$###$%(022344777;?@@???>==?@BCDGHLB@@@@CEC>=<<;;<<@?>??>@A9677422222/)&%%&'-.00146;>@@@A@=<<<<<=<<;87861.(
@750_2WVZPS_3
GGAATGTTCACAAATCATAGGCTTTTATTCTCCTTACAACATTCATAAATATCGTTATCGTGCTACTGGCGATACAAGTCTGAGCAATGGTTAGCAACTCCACGCTATTTGCACCAATTTTCCGAAGAAAATCCAAAACCAGATGGGAATTAATTTTTACCCACAGACCTCACCCACCTTTTTCAAGGCACAATCATTCAGATAGAAAAACATAATATTTACCTATAATACTTGTTTTATTCATTTGATTCCTCTTGGGCTACTATCGAATTCAACTTATCTTATAGTCATGTTTCCACGACAACATGAGGAACTAACTTATTTGGTATTACCAAGGGCTTATACAGGTTACTTATCAATTTGTATATCTTCTTGGTTTCTTTTATCCTTTCGAGATAAAAGAAACCAAGAATATACAAATTAGTAACTTGTATAAGCCCTTGGTAATACCAAATAAGTTAGTTCCTCATGTTGTCGTGGAAACATGACTATAAGATAAGTTGAATTCGATAGTGGTAAGCTCAAGAGGAATCAAATGAATAAAACAAGTATTATAGGTAAATACTATGTTTTTCTATCTGAATGATTGTGCCTTGAAAAAGGTGGGTGAGGTCTGTGGGTAAAAATTAATTCCCATCTGGTTTTGGATTTTCTTCGGAAAATTCGTGCAAATAGGGCGTTAAAGTGCTTAACCATTCAGACTTGTATCGCCAGTAGCACGATAACGATATTTATGAATGTTGTAAGGAGAATAAAAGCCTATGATTTGTGAACATTCCA
+
LOMLPSSNMLKNKRSSQIOOJKSMPSMSOJLMIMSSILKNMIKSJLHSKKPSKSSJHKQOSHSOSSSIQSIIGGIKPJSLNMJPSGDEDDKISFFGKLKHSIKIPPLJSHNIHSH<;:9C>;FEFDKSLMPKPSIOKSOLIHGJDFEISKCAA@88888BHIEJNLKIGGG<=40/FEFEBHJIFHHONNLJKQKIIJHSKJLHJJHLSOLNMKOHJOPSSSLLJHIMLHSJKMJKQSNSNKSSSJPIPNMLSKRSLLOOQJPLSMKMNKOOSPJLECDCDFIIIIJJOJLNSOLPPOKMLLNKKSSJHGIOSPSKSMQIHJJKJIKDOH;:::;BDFILMJI@>:(''(),++++***))499<=>A>=?>>A<;;;?=B=;F?CBA===88889FFHJSQIHJF?2111(&&''''()/4799>?@BCDFA9764211233487770/.--001;<==?ACDBBC@==<<>?=433213433210-**)**0(((22211110//+('''))&$####$$$$%''')*,))*+,47=>>>A@AAAACCCEGHFDB::99;A@++++,CCFSI@;;;;GFEGLHKOGGGGGB@@=:<=QQLKECEA<@EGDSFMMGEFF?888:@?????@>?:7:@<<=?BEC?>>?BEGBEEBCCA?@>?<)'''(,..,//-,,,,*&%%##$$$$$$&(&&%%$&&%%&&))))+**)'*))*..-..019,,,,,::46>BEEFHEGFCEFHIEEEDDGJIFHHSLHBBBCBGGD??@HFF;:9
@751_2WVZPS_3
GGAATGTTTATGAGCATTAGCCTTGTGTATGACTGTCTAATCAACAGTGCAAGGAATTAGTTGTGCTCTCAAATGGAGTTATGTGAAGGAAAGATTAAATGGATACATTTAATTAAGTACAATTTGTACAAAAAGTACTAATGACTGGGTAAGACACCCGTAAGAAGGATGTGTTAGTAGAGATATAATATTATCTTACAGTTCAACTGATGTGCAAGTTTATAAGTAGACGTAGTGTGAAAGACTTATCGCTAACGCAATAGACGTTATCTCGAAAGGATAAAAGAAACCAAGAAGATATACAAATTGGTATCTTGTATAAGCCCTTGGTAATACCAAATAAGTTAGTTCCTCTTGATGTCGTGGAAACATGACTATAAGATAAGTTGAATTCGATAGTAGCCCAAGAGGAATCAAATGAGTAAAACAAGTATTATAGGTAAATATTATGTTTTTCTATCTGAATGATTGTGCCTTGAACAAAGTGGGTGAGGTCTGTGGGTAAAAATTAATTCCCATCTGGTTTTGGATTTTCTACGGAAAATTGGTGCAAGAAGCGTGGAGTTGCTAACCATTGCTCAGACTTGTATCGCCAGTAGCACGATAACGATATTTATGAATGTTGTAAGGTCAATAAAAGCCTATGATTTTGTGAACATTAA
+
EEGGIFOGFFD1110111112DCDDFEHGFFFGHGHJGIFGGHHRLHIIHIFHFHJGNKGGIFGSMSJLJLHSIKLHLDEEFEJLHKJJLLNKJNIEDA=>CEDEDHFEJABA?5...---..00..../==AABDCBBACEFIGPKMOJJMHKJJSMG=???@GMSMLJJNLJMJHHIFHHGGIJLIHILKKHIFGKHHJJNLNLOSOHQSIKOHHKKOILLHFFFEDEHEH777779<;<=AA;8667;>>FFCBCBCG?>====D..-----/01>HGDDFFLHJKJJHGHKIFEEB><<****,CDEFHGHIJJFEB@>?AG?A>>>IRHHKJNIRSKSEDC:::;?>@?ABBDGEDBBBCBIJLLGF111111DECDEFC@BCCCDBCEFEEGIJMGIGIEJHILPHPPGHLKHEEDDFGFGHKHIOIJOJLHHFEEEGFHSOJSKJNNNOA@?A9:::EHFJJHHMKLSHNIJMNJNJKHIHHJLKMLMJHFGCDEDBEEELJIGFEECCHDEHHJHIJKOIJJOJKF@>?=:<<>IHFIEDFECDCCEE@>?@AEFHGFHGFHEEECGIFHGAA@ABGHGNHHGCCCBBCB@A=<***-49;;;;;;;9954551/))('&&&))(())/3-/222..-..230*77+++000,+
@752_2WVZPS_3
GGAATGTTTATAGACATAGCCTTGTGTATGACTGTCTAATCAACAGTGCAAGGAATTAGTTGTGCTCTCAAAAGGAGTTATGTGAAGGAAAAATTAATGGATACATTGAATCAAGTACAATTACTACTAAATCTATAATGACTGGGTAAGTCTCCCGTAAGAAGGATGAGTTAGTAGAGATATAATAATATCTTACAGTTCAACTGATGTGCAAGTTTATAAGTAGGCGTAGTGTGAAAGACTTATCGCTAACGCAATAGACGTTATCTCGAAAGGATAAAAGAAACCAAGAAGATATACAAATTGGTAACTTGTATAAGCCCTTGGTAAAAAGGAGATACAGAATAAGTTAGTTCCTCATGCTGTCGTGGAAACATGACTATAAGATAAGTTGATTTCGATAGGAGCCCAAGAGGGAATCAATAAGATAAACAGAATTATCGGTAAATATTATGTTTTTCTATCTGAATGATTGTGCCTTGAAAAAAGGTGGGTGAGGTCTGTGGGTAAAAATTAATTCCCATCTGGTTTTGGATTTTCTTCGGAAAATTGGTGCAAGAAGCGTGGAGTTGCTAACCATTGCTCAAACTTGTATCGCCAGTAGCACGATAACGGTATTTATGAATGTTGTAAGGTGAATAAAAGCCTATGATTTGTGAACATTCCA
+
(35@CDBBBADFJIJIJJIKNKOJSKJHMIMSIOQDCCBCGJSJGGGGFNJSHEFE:8889@GMIGGEDFFLLPOSGIFGMIKA>6'&&&)+***),)(+,,+++*+**..-223477788AACBBKGHGHKGGJILRSKHDODC??<555332221<;;;EGGDCD@?>??=<<<<<<;EHSISSLRNNSKRILLKMKLKJJILKSLSSLJIKMJLPNSMIKSJKHLLGDGGGHFJMJNIGLJHKJHEEEFGGDDEHHHKIGHHGLJSJHEJLSSMJLJLLKJSSJJEDEHJJGSJHDDAAABCEBF2000210/0034::<7-('''''&&&&'**+++-*'(&'.335>?B?;;;GFGHHLJQHFGJHPKMPJIHGFFGIGFA?A>=;=>GKGMD322235556EKH?DBB:<9230*)*&'(''(((**)(''))$%-459?JKSFEEFELSJFKSPSJHKLKIJLIFKI>>=;7/.-.7=?NSKHNJKIJJLLKKIJHHJQILSDESSSLSMMO00800JSSPLKJSMKKSKSOSSHCCCEIFCCC>?>>>93+,---0579::=?===>=<<<<>=>BBBDOSJSINRHO=<<88943321)((())))))****1@HHJILSPLKHIIHHMOIILKMJSONJNJNSSNLSISMKJOPGGH
@753_2WVZPS_3
GGAATGTTTATAGACATAGCCTTGTGTATGACTGTCTAATCAACAGTGCAAGGAATTAGTTGTGCTCTCAAAAGGAGTTATGTGAAGGAAAGATTAAATGGATACATTTAATTACCTACAATTACTACAAAATCTATAATGACTGGGTAAGTCACCCGTAAGAAGGATGAGTTGGTGTGTGATGTAATAATATCTTACAGTTCAACTGATGTGCAAGTTTATAAGATGACGTAGTTGAAAGACTGTAACAGCAATAGACGTTATCTCGAAAGGATAAAAGAAACCAAGAAGATATACAAATTGGTAATTTGTATAAGCCCTTGGTAATACCTAATAAGTTAGTTCCTCATGATGTCGTGGAAACATGACTATAAGATAAGTTGAATTCGATAGTAGCCCAAAAGGAATCAAATGAGTAAAACAAGTATTATAGGTAAATATTATGTTTTTCTATCTGAATGATTGTGCCTTGAAAAAGGTGGGTGAGGTCTGTGGGTAGATATCTATTTTCCCATCTGGTTTTGGATTTTCTTCGGAAAATGGTGCAAGAAGCGTGGAGTTGCTAACCATTGCTCAGACTTGTATCGCCAGCAGCACGATAACGATATTTATGAATGTTGTAAGGTGAAAAAAAGCCTATGATTTGTGAACATTA
+
HNPJSLILMNJIGGKIJMHLJKLKNLIJIJMHSOKJNJHHPPKHHHNGKIJFHIKKIIEFGNSLJIMIFCEHDCJEFEHGKMOA==855=BCEHHGIJHIGKIGHKHPLKKSOIGHLIFGOGHMJJJHHFOHIIMHSKHGJIIQCDB@*****12-*&&&%&*+))*-&&&'*&&&'''&&'&%&&&',00--*((()/220*))))***(((*)*((((',+)))&&%%&'(-/-''('&-&&%$%%%*)((*/35>::-----8878BGGFD?76641<??>FDFEJJJJMKJGJJMLKKKILKMSPRMSNKQMROJPOSLPPOOIKLKS>===DKIKLSHSKIMIJGKJGLSLJNHQRSLKOSLJHJLKLGFDFFB99;JHPIKSOHLSIILLSMKEGGGKOQSSSSSSSQLCQOSKKSSPHKKGMKSJJSLISOMSSSSKGKHJMH73333MJNKINJNJMMIRHONFGNQSSOPMJKB6BA???>>:8220))+*)))*((((876<C9?KIOMKNSMLSPNRMSMSORKGIILSQIGGEE==?@<;:;BDLSSSJJIFGIDB87866666656=@>?FGFFGECDEHHSNECBAACFDDFFHLIKIIIOKGKLIHJHGFKIGFGHSSSSKIHHKJKMMRILKOHSHKII
@754_2WVZPS_3
GGAATGTTCACAAATCATAGGCTTTTATTCACCTTACAACATTCATAAATATCGTTATCGTGCTACTGGCGATACAAGTCTGAGCAATGGTTAGCAACTCCACGCTTCTTGCACCAATTTTCCGAAGAAAATCCAAAACCAGATGGGAATTAATTTTTACCCACAGACCTCACCCACCTTTTTCAAGGCACAATCATTCAGATAGAAAAACATAATATATACCTATAATACTTGTTTTACTCATTTGATTCCTCTTGGGCTACTATCGAATTCAACTTATCTTATAGTCATGTTTCCACGACATCATGAGGAACTAACTTATTTGGTATTACCAAGGGCTTATACAAGTTACCAATTTGTATATCTTCTTGGTTTCTTTTATCCTTTCGAGATAACGTCTCTTGCGTTAGCGATAAGTCTTTCACACTACGTCTACTTATAAACTTGCACATCAGTTGAACTGTAAGATATTATTATATCTCTACTAACTCATCCTTCTTACGGGTGACTTACCCAGTCATTATAGATTTTGTAGTAATTGTACTTAATTAAATGTATCCATTTAATCTTTCCTTCACATAACTCCTTTTGAGAGCACAACTAATTCCTTGCACTGTTGATTAGACAGTCATACACAAGGCTATGTCTATAAACATTCCA
+
JKSJOSSSLSSJKNOSSSSKSKNHMOFHJQRJQSPKJMSLNJSKOMOSMSMLLKNSIMLNHJSMMJSNSIKKGHLM=777NKMIPLOSJKSOSLSINKLJJNOOLISHKHJKHIKOKLKSSMNDSJKSOSRKSSIILKLKMLLKSSKLNMRLRKQPSSOQIJFJLMHSSKHSSPMNSLNKSSSRSSSKOSPSKKLKJSLKPNKLIJLIJLPJSSKSORMJMOKOMSRKIOKJKMRKSNLEIFEELH==<<9;==>BABHGNFFF31*****DGHILPLSKLIRJGSILSIHIIJMONKILLMISSKMOKMLSSJNONSLSJGHJ@HLMLOHQIPHNKLMSNNQLJLNORMKSJSSSLOKSJJSSKSJNEJ=;;;<;999>;@HLILPSPISLSJJINSKIMNSOQMKIHHPJQNOFEL50010?CCIKMIOIRKLSSNLOILJIIFGEJJJHIKIJMJIKSSOJOSSJJJLHMROSOSONHPLNMKHHIKMKJIMKKOSSIHJIGJLGFGGGJGKKKOKMJJIGFFGHJKJKMHIFEFEGGFGEDIDDFFFKHJEFHFDDECEHIMJGIKNKKFF88767---5DDCFGHESNSPPJHIIJPOKJMMNJJJMKKMMNNKLSNPJKSLGIKIJLNJFHJIKLFFHGHLFFFDEFGFHHEB?
@755_2WVZPS_3
CGGAATGTTCACAAATCATAGGCTTTTATTCACCTTACAACATTCATAAATATCGTTATCGTGCTACTGGCGATACAAGTCTGAGCAATGGTTAGCAACTTCACGCTTCTTGCACCAATTTTCCGAAGAAAATCCAAAACCAGATGGGAATTAATTTTTACCCACAGACCTCACCCACCTTTCTCAAGGCACAATCATTCAGATAGAAAAACATAATATTTACCTAAAATACTTATTTTACTCATTTGATTCCTCTTGGGCTACTATCGAATTCAACTTATCTTATAGTCATGTTTCCACGACATCAAGAGGAACTAACTTATTTGGTATTACCAAGGGCTTATACAAGCTACCAATTTGTATATCTTCTTGGTTTCTTTTATCCTTTCGAGATAACGTCTATTGCGTTAGCGATAAGTCTTTCACACTACGTCTACTTATAAACTTGCACATCAGTTGAACTGTAAGATATTATTATATCTCTACTAACTCATCCTTCTTACGGGTGACTTACCCAGTCATTATAGATTTTGTAGTAATTGTACTTAATTAAATGTATAATGACTGGGTAAGTCACCCGTAAGAAGGATGAGTTAGTAGAGATATAATAATATCTTACAGTTCAACTGATGTGCAAGAGAACGTAGTGTGAAAGACTTATCGCTAACGCAATAGACGTTATCTCGAAAGGATAAAAGAAACCAAGAAGATATACAAATTGGTGTTTGTATAAGCCCTTGGTAATACCAAATAAGTTAGTTCCTCTTGATGTCGTGGAAACATGACTATAAGATAAGTTGAATTCGATAGTAGCCCAAGAGGAATCAAATGAGTAAAATAAGTATTTTAGGTAAATATTATGTTTTTCTATCTGAATGATTGTGCCTTGAGAAAGGTGGGTGAGGTCTGTGGGTAAAAATTAATTCCCATCTGGTTTTGGATTTTCTTCGGAAAATTGGTGCAAGAAGCGTGAAGTTGCTAACCATTGCTCCAGACTTGTATCACCATAGCGATAACGATATTTATGAATGTTGTAAGGTGAATAAAAGCCTATGATTTGTGAACATTCCA
+
+**./<?BD@@ABISLLMSJHJGILKKHSSKOSSSLKNNSGLHF<;BDKMKJMNKSJHIILOJIMMKRLSHHKSJKMOMLLOLNOSLNSLJIKOLKLPJKNJJQJSJOSSSMRISIMDCADB<FJFKRSSKMPSRJMSNSLJSJHJJSPOQRKJLGSSSMISSALLNNLJMMHSKKLIOFEF;JLSLSSKSQSJJSOMSMMSJJ:779FELISLSRQMSMSLSSSQSOMSLJMLPSLKRSISQRLSSKSOIMSSJNM>>IISFKJLFCIGIISSMPPJJOMLIKJKNSSIPKMKKNOSNMIJRLMMIKLRSMSOOLNMSMSGSLSQNSJSPOMSOJSRKOKLINKSMSKSJLKJLPPJRSIQKSKSKNPJHHFHHNLKLQOLRKSGMSIOIJSMMSMLINSMSSRSSSSMSSONMIKJIKFLIFJPJMLMPJILNNLJOJSNJMSSSRSOMMOKMJMMLMIMPSSIPSKSLRLPIQSSSLMJMILOIJMSSSKKPPKSKLSSSNPHSHGCKGCEIKHGIIJGIHOJGHFIJKOSJIIKIMIMLKDA@AAHIFGKIJJGKKJSKISMHSKIJD?BAB<>=6642.,,++,)(''''(*3578:;<>??=<:<=?BDEGEEC@=;98776665432110-+'&&&&()*+++(*299;;:;:;<>?@?>>>?=877763211378>>??DCDEEF=ABACKGNFFFCAGGHHF=7<<=>@@AB??2)))))454444577::;<=FDBB?>?><=?????BED@@AAFKGHHFDCBCCCCEHEFIEEDDCEFHJMKEDAACA@@AA?64444=>>??AADEB@>=>==@BB?0////?852AB@A@B<BICDBCCDFFHGFDBAB@AIMHEBCBCBBABBBDCBEBCFGGDCCEHFEHIHGIGJGGFEFIGIDEB9>CEJSSHEDDE@DFCCDCA@@CCD97555<<699856/--...-..//1235876778;=AA>=<;866743220//*'''(((&&&%%'''(&%%&&&)-/1.....12017<>??@@><;;;;<9999:CDCAA=<8864444444225:;;:99
@756_2WVZPS_3
GGAATGTTCACAAATCATAGGCTTTTATCCACCTTACAACATTCATAAATATCGTTATCGTGCTACTGGCGATACAAGTCTGAGCAATGGTTAGCAACTCCACGCTTCTTCGACCGATTTTCCGAAGAAAATCCAAAACCAGATGGGAATTAATTCTTACCCACAGACCTCACCCACCTTTTTCAAGGCACAATCATTCAGATAGAAAAACATAAAATTTACCTATAATCTTTGTTATACTTATTTGATTCCTCTTGGGCTACTATCGAATTCAACTTATCTTATAGTCATGTTTCCACGACATCATGAGGAACTAACTTATTTGGTATTACCAAGGGCTTATACAATTTACCAATTTGTATATCTTCTTGGTTTCTTTTATCCTTTCGAGATAACGTCTATTGCGTTAGCGATAAGTCTTTCACACTACGTCTACTTATAAACTTGCACATCAGTTGAACTGTAAGATATTATTATATCTCTACTAACTCATCCTTCTTACGGGAGACTTACCCAGTCATTATAGATTTTGTAGTAATTGTATTTAATTAAATGTATCCATTTAATCTTTCCTTCACTTAACTCCTTTTGAGAGCACAACTAA
+
PPMQMJQOMHQMIJHHMSOPJKLJKSMSMJLKSOJLLGHIKJSSLNLMOSNSNSSSQJSSSSSNIHI@@??KIIIKJMSKSKSQPSOLKNLSMKNSGMK,,,,-BAB::8..002AABAA63=66ISISRPSLKEDIDB:8778;>CCSPIKOJMKSKPISRMLOPJIKSONKKPSJRMIOSLSNSMPLLMKSMKSLJPSRSPSSIJSSMOSSNNPLPPQMJQSNSSPSLKSMGIHGIFFHEFHJKIMSJNQSKKKLHMSMLSROSB@@@@SHHKOSSSSPLOSK>>>>>>BHHFHIIGHKMHQSLSKMLMOLSKLOOSSLJSSPJMMPSLQRRSOSORSKKSMSNOSMQISMOSSOSSJOSMMJJSIIG000008:87?:BFMSSL@==>=IFGJJJMSQSSNMLODJOHIJGHIJLMSLSRSILMINNJRJSSJLSOSQNSKSSQQMMLNLOMSOJKSKSPMMSSLSPLKSPLQSSSKLNKKSMILLKKOSMNSPONJGFEA@?A@===<=CB<>KMIKLJIMIIHKKSMJMMKKMLLLSLLKMSJLJFJIMIIJIHHHJSJIIMKQOLSOKOSPKHSJILONLMNNLJKIJKGECAC=<62
@757_2WVZPS_3
GGAATGTTCACAAATCATAGGCTTTTATTCACCTTACAACATTCATAAATATCGTTATCGTGCTACTGGCGATACAAGTCTGAGCAATGGTTAGCAACTCCACGCTTCTTGCACCAATTTTCCGAAGAAAATCCAAAACCAGATGGGAATTAATTTTTACCCACAGACCTCACCCACCTTTTTAAAAGTTAGATCATTCAGATTGAAAAACATAATATTTACCTATAATACATGTTTTTACTCATTTGATTCCTCTGGGGCTACTATGAATACAACTTTATTTATAGTCATGTTTCCACGACATCATGAGGAACTAACTTATTGGTATTACAAGGGCTTATACAAGTTACCAATTTGTATATCTTCTTGGTTTCTTTTATCCTATCGAGATAAAAGAAACCAAGAATACAATTGAGTATTTGTATAAGCCCTTGGTAATACCAAATAAGTTAGTTCCTCCATGATGTCGTGGAAACATGACTATAAGATAAGTTGTATTCGATAGTAGCCCCAGAGGAATCAAATGAGTAAAACATGTATTATAGGTAAATATTATGTTTTTCAATCTGAATGATTGTGCCTTGAAAAAGGTGGGTGAGGTCTGTGGGTAAAAATTAATTCCCATCTGGTTTTGGATTTTCTTCGGAAAATTCATAGAGTAGAAGTGTCACCGTTGCTCAGACTTGTATCGCCAGTCACGCGATAACGATATTTATGAATGTTGTCAGTCAAATAAAGCCTATGATTTGTGAACATTCCA
+
255778?8+++,4467EEAA@ACGIJFNSKSKJNMLIJJLJNLIHKLSMLLJKJJHGKKJSOKSSOJLLIFEEFFKOHPNQKHSMNSQORSRLHLIHNRSHSPKHIIJHKKSSJLAAAAE99@6566799:=CCDGKLJKGBAAABJRSLKSMLHJHHHJMHHKHEGJIHJONLSKOIDBEG8'''&''&&&&&&&---68;;<65677JKIEGMQMSJSGKJKKGEGFGGEC:<68@??=>=>>BC@@A><;<:;;FHMMMMJIFG****;HBA?ACE@EAD;FDFFEDGADA?,>:::AAABKHHCCDENJKSOHJSL>A7(*<9:;83,,-@EFGHPSJJIILNKGNKEDEGJOIJHIGJIGIFD>>@ADBDBBC;FIEFFFDDDCDFCCFEPGGFEB-,,,,))*1/,,,)'''(*.)-/00;;>@CAAB@@;:8775221000000/-+,+-/*(&&'+.001,,,,377888665643-*&&&&&*-5<====?22222>=@ABCCCCDFDBBBA=@A;:::900105=?=<77789>??@@CEFFCBAA@BB?HJC<<;;<>=<8/..---0-(''')2=AEDEDB?=;<@B@@>??>>;4-/79>CB@=<:621-**&%%&'+/0),,,-24****-7774010+(($$$$$%%%$#$$$$$%%$&**++*''&''(*((''(''&&'&%%%&'(),-..//246643)''''*+''%$$%$%%%%()+(000,)((+.-...***/30..-
@758_2WVZPS_3
GGAATGTTTATAGACATAGCCTTGTGTATGACTGTCTAATCAACAGTGCAAGAAATTAGTTGTGCTCTCAAATGGAGTTATGTGAAGGAAAGATTAAATGGATACATTTAATTAAGTACAATTACTACAAAATCTATAATGACTGGGTAAGTCACCCGTAAGAAGGATGAGTTAGTAGAGATATAATAATATCTTGCAGTTCAACTGATGTGCAAGTTTATAAGTAGACGTAGTGTGAAAGACTTATCGCTAACGCAATAGACGTTATCTCGAAAGGATAAAAAAAACCAAGAAGATATACAAATTGGTAACTTGTATAAGCCCTTGGTAATACCAAATAAGTTAGTTCCTCATGATGTCGTGGAAACATGACTATTAGATAAGTTGAATTCGATAGTAGCCCAAGAGGAATCAAATGAGTAAAACAAGTATTATAGGTAAATATTATATTTTTCTATCTGAATGATTGTGCCTTGAAAAAGGTGGGTGAGGTCTGTGGGTAAAAATTAATTCCCATCTGGTTTTGGATTTTCTTCGGAAAATTGATGCAAAAAGCGTGGAGTTGCTAACCATTGCTCAGACTTGTATCGCCAGTAGCACGATAACGATATTTATGAATGTTGTAAGGTGAATAAAAGCCTATGATTT
+
=BBBHLJKMMSACBBCRKSPSLPOLSNMISQJLLS55555IQGNLMMHMHHHKJLKEFGGGHMMSMOLMJPMMLIJJJLHLNSHECD@=IKKSPSOJPNKSJSJQMPMRPMSIMMLHJLJQKMKILJGKIPKSKKNSOIPHSKSKOHJKKPNKSQKMDG>;<=>LKNNIIIGELIMMNKPJIOJSHOKJMLSNJLJSMOMLJLNIIKNQNQPRPOLOLOJLMHJNJLKOJMKJLOJMKKSNOHKSJOHGHJGJHJHHKLKKMHKQKNSNOOLJLSKSJG@FDKKI>>>>><>BCCDGGFEDLMSLLSLHJQMPLLSLSKIKJPNKNNGSJJIHMKJMKHNHNPJJJQOSKLSMJLLOKLJHGLIMJSKSNIGJHJNILOGGIIHSNHKMNKKGIHHHSSKJHKHSSKOMROSSQMSKMSGLJNJSMJGMGLOHKHJGJHFMLJKRKJIFFHJSSMLLRJMHMHJIHLKKONMGFJDAEIGNNOGFGKLJGIEMHHKIIKOLOSIPSLLODGOFFGEFHGKNHILLLKGEFAJGD=777OSSKJPJMHIGJLHSJOEFEEEIGGGOFIGEFDHGJJGKJHFFFGFIGIGFCBCCCDEFFFCAAA@BCAABADGKGIFEEFEIGHGFEEEFFDGEDFHFKGFIBA<910.
@759_2WVZPS_3
GGAATGTTTATAGACATAGCCTTGTGTATGACTGTCTAATCAACCAACAGTGCAAGGAATTAGTTGTGCTCTCAAAAGGAGTTATGTGAAGGAACGATTAAATGGATACATTTAATCATAATTACTACAATATCTATAATGACTGGGTAGTCACCCGTAAGAAGGATGAGTTAGTAGAGATATAATAATATCTTACAGTTCAACTGATGTGCAAATTTATAAGTAGACGTAGTGTGAAAGACTTATCGCTAACGCAATAGACGTTATCTCGAAAGGATAAAAGCAACCAAGAAGATATACAAATTGGTAACTTGTATGCCTTGGTAATACCAAATAAGTTAGTTCCTCATGATGTCGTGGAAACATGACTATAAGATAAGTTGAATTCGATAGTAGCCCAAGAGGAATCAATTGAGTAAAACAAGTATTATAGGTAAATATTATGTTTTTCTATCTGAATGATTGTGCCTTGAAAAAGGTGGGTGAGGTCTGTGGGTAAAAATTAATTCCCATCTGGTTTTGGATTTTCTTCGGAAAATTGGTGCAAGAAGCGTGGAGTTGCTAACCATTGCTCAGACTTGTATCGCCAGTAGCACGATAACGATATTTATGAATGTTGTAAGGTGAATAGAAGCCTATGATCTTGTGAACATTCCA
+
LJHJLJLKJKJKMOIKJNMSKMMKSJSKOJSSLMLLLGHH9867)(((*5<>@FPIIJJOHHHHLJMMOJOILMNPLLMIJLHJKLSQSJJILLIHHFHJMJSLHKHGH8555361&&&&''(326777FFGKIHKLIKJHSSNHIIKKKKLNPPPFE:2001114@;:;;:9999:::;HKIIKJIKSNIF?<67JHMOIIOQSORLSSMLLHMSSLSMMJJJJKKGLHHJRLOMQOMNSSJKINHHFFIINKHIHPIIHHIHHISKSOSLSSSSKLHSSOSSLMSLSSLLQKMKMIJLLSRSSSKSNCAB@??.-&&&%&01=GHNDDCBBGFHKKMSOLSOSPKQOLNLJKJLNKKNLQPNQINJPKJIHSSKNMSSJRLNJSSLHHJNLSKIKJJIH?CKLJSJSNSSMSLJSMMIPPMPGJIHIOSJJJJHOOMJSNRSJSISSMPSJKIJGKSJJILSRRKSPSCJGFSMSSOGLHKJMOMKKGIIJJSNPQEKMSSLSNOJECFBDIJMMSMJLMQKMLLSMPSIGJGGMJSLPIKJGJKRSKHEFIGIMLIPNOGFFFHHMOLKLHGJLHGJKIIGEDCCCFHIMMJFFEFFGFDDDEKILPKKIILISQLJJKGFHGFHIJJIHHIGLIFGCE---,,9SLMKNIJHK
@760_2WVZPS_3
GGAATGTTTATAGACATAGCCTTGTGTATGACTGTCTAATCAACAGTGCAAGGAATTAGTTGTGCTCTCAAAAGGAGTTATGTGAAGGAAAGATTAAATGGATACATTTAATTAAGTACAATTACTACAAAATCTATAATGACTGGGTAAGTCACCCGTAAGAAGGATGAGTTAGTAGAGATATAATAATATCTTACAGTTCAACTGATGTGCAAGTTTATAAGTAGACGTAGTGTGAAAGACTTATCGCTAACGCAATAGACGTTATCTCGAATGGATAAAAGAAACCAAGAAGATATACAAATTGGTAGCTTGTATAAGCCCTTGGTAATACGAATAAGTTAGTTCCTCATGATGTCGTGGAAACATGACTATAAGATAAGTTGAATTCGATTGTAGCCCAAGAGGAATCAAATGAGTAAAACAAGTATTATAGGTAAATATTATTTTTTTCTATCTGAATGATTGTGCCTTGAAAAAGGTGGGTGAGGTCTGTGGGTAAAAATTAATTCCCATCTGGTTTTGGATTTTCTTCGGAAAATTGGTGCAAGAAGCGTGGAGTTGCTAACCATTACTCAGACTTGTATCGCCAGTAGCACGATAACGATATTTATGAATGTTGTAAGGTGAATAAAAGCCTATGATTTGTGAACATTCCA
+
JMJMJKMLJKKJRKIJSLKJKMKLLKJPOKIMKKFBSGHFDA@@55556BHODJINMFONNNSSOPLJIHHIILLNSSHKPMSLKSLLLJOLOROJOLHGSGKHKJSIOMLIKMKJPJNHOMHLLMIMIKOKNLPKMIIHFFGHGHJSLLSLJGPGF@HDGSHNKKLKLKISOKLSJSLJMKNSOMPJLLLIMMSLSIJGHGFIHHJPPLSSIJJPMMSONJGFGK=<=;;:::???BF?JNJIEDDA=>>52333BDECDDEE<===88878;::;=>>KHLJKSRSGIHJSNPQLNSSIMIOHLSLSJKLOKLMKILNOIIIOLPLKLNSKNNRISQSKLPROSSLSKLLKJISNSEFEDEKLMMOIHHHFLPIKIOSOIFHILMSJIMSGJLKLQJJIJFHGSKLJRKMJPSNSKHIIJHHHLMRMNNSKKIHJLNKLKSJQRLLLLSSPSILIIJILKOOKIKNSOMPGLI@DMLONMSMOKQLLIHLFFFGEOLJKIKSSSMMJFH??F@BIMMKINLLFFGDFLGCS4333??MLIMKJHLHHCHKGFCEFHHHKKSJLMPGJIOJIIHFGEEGGFGJHJIFEECEFIIGGGEBCBBCCCCDCHKMJOGJMGGHJLNKGEFFHJJGHIHIIGHFEFEEGJLKSKIHHFGGHII
@761_2WVZPS_3
GGAATGTTCACAAATCATAGGCTTTTATTCACCTTACAACATTCATAAATATCGTTATCGTGCTACTGGCGATACAAGTCTGAGCAATGGTTAGCAACTCCACGCTTCTTGCACCAATTTTCCGAAGAAAATCCAAAACCAGATGGGAATTAATTTTTACCCACAGACCTCACCCACCTTTTTCAAGGCACAATCATTCAGATAGAAAAACATAATATTTACCTATAATACTTGTTTTACACATTTGATTCCTCTTGGGCTACTATCGAATTCAACTTATCTTTTAGTCATGTTTCCATGACATCATGAGGAACTAACTTATTAGGTATTACCAAGGGCTTATACAAGTTACCAATTTGTATATCTTCTTGGTTTCTTTTATCCTTTGGAAATAACGTCTATTGCGTTAGCGATAAGTCTTTCACACTACGTCTAATTATAAACTTGCACATCAGTTGAACTGTAAGATATTATTATATCTCTACTAACTCATCCTTCTTACGGGTGACTTACCCAGTCATTATAGATATTGTAGTAATTGCACTTAATTAAATGTATCCATTTAATCTTTCCTTCACTTAATTCCATTTGAGAGCACAACTAATTCCTTGCACTGTTGATTAGACAGTCATACACAAGGCTATGTCTATAAACATTCCA
+
HKSSLLMNKSRIMJKQMHJOJIGHC?<<7+((((,*+4@BEIHHFJGIQRNKMQLLJSSKKKJNHSPOLPNKJGLMOLIKSOJNLIINRRSRLPPMKSSNLMSSIPRNJSHKPKKKIKJSMPSGMPIKMSSSMOHSLPSRJSKSIIHIGKICA>>70/..,,+--2223;;DCJJILSKINSPSKSLPKOJLSSGISJKSKOSMLMPSSNSSSSSKLSRPNOSOSLJJOPKSIJMNJOPSSQJIJLFFFEKIJRSSFGJSNJMMLQLFFEGJLSMRIHIGFIKSSKLSSJSMJSMSOMOHSSOIKKLSLNSSOSSSKMSNSFHHIIJPKKLGISSNSPSSIJMLKMPLSSKHIKKJOSMSKJHFFFC;:>78;<?:<64>9==>?@>.,)%%&(.;>ABDEHIHRKKMLMMIFIJDFEEGGDADIIOKJQKJIIHNHR;;;;<@AAABJSKSKSLLSQSSHSMLQSIKJSKJOSMSJRKMJLNSNJKJIJLMSOOKMPSLSOSLKLJIPNPJLMLCFFDINIOJIGJSSJOSJKNMJMNPOSKLJJJJPOSSLSSMLK@=<<>?:>IISMQHSC?<<=LIGISD=????4-1/.,,,.,/.//3377778HPJOOLNSSLLSKKPIHSSGIMHHJPJOSMKKHMQKCAAABNMSOSL>>D
@762_2WVZPS_3
GAGTTAGTAGAGATATAATAATATCTTACAGTTCAACTGATGTGCAAGTTTATAAGTAGACGTAGTGTGAAAGACTTATCGCTAACGCAATAGACGTTATCTCGAAAGGATAAAAGAAACCTAGAAGATATACAAATTGGTAACTTGTATAAGCCCTTGGTAATACCAAATAAGTTAGTTCCTCATGATGTCGTGGAAACATGACTATAAGATAAGTTGAATTCGATAGTAGCCCAAAAGGAATCAAATGAGTAAAACTAGTATTATAGGTAAATATTATGTTTTTCTATCCGAATGATTGTGCCTTGAAAAAGGTGGGTAAGATAGATAAGTAAATTCCATGTGGCTTTTGGATTTTCTTCGGAAAATTGATGCAAGAAGCGTGGAGTTGCTAACCATTGCTCAGACTTGTATCGCCAGTAGCACGATAACGATATTTATGAATGTTGTAAGGTGAATAAAAGCCTATGATTTGTGAACATTCCA
+
?????DCEKMOPRJNMMKSIPMMICCBBBJJKKJLSIJQKSLSMLPHMLSLLONSJSMQNMKNMSNKPMLKLSQDHFDEEGFLHJFBBABBIJMKKSKGISPOSSLSMMJS8888FOOMLILGHGHSSHD:55EKLJLSFHKPPISQJNSOJNKSLSPNSLIJSKSQMJKSRSQSONOSOKSOMKOJQOLSPOSJMSPSPQJKQNISSMDBACJSNMOMLKSNDCCBBBDBACDSOKPSLDJNLMKJKOMRFLRSSOMOMILKLJKKJQLMNJQJNSSRSNMFKSOSQNSJOLLMHKRMKIHA<855223324432//+(&$$$$$$##$$'((('',)),,22-,+***,*--****)..+,:NIQKIKKGHHIEKKSKHGIIILSKOISOKJMMSOSLHEEBGIJNSLKLIHHJHLGKNSJJLGFFHFHHFFEFIJLHKEGGIHLKKKIIHHKFGGHEJJRLLJHIRHPGJIKKHFFKGJGHMJ
@763_2WVZPS_3
GGAATGTTTATAGACATAGCCTTGTGTATGACTGTCTAATCAACAGTGCAAGGAATTAGTTGTGCTCTCAAAGGGAGTTATGTGAAGGAAAGATTAAATGGATACATTTAATTAAATACGAATTACTACAAAATCTATAATGACTGGGTAAGTAACCCGTAAGAAGGATGAGTTAGTAGAGATATAATAATATCTTACAGTTCAACTGATGTGCAAGTTTATAAGTAGACGTAGTGTGAAAGACTTATCGCTAACGCAATAGACGTTATCTCGAAAGGATAAAAGAAACCAAGAAGATATACAAATTGGTAACTTGTATAAGCCCTTGGTAATACCAAATAAGTTAGTTGTTCGTAGATGTCGTGGAAACATGACTATAAGATAAGTTGAATTCGATAGTAGCCCAAGAGGAATCTAATGAGTAAAACAAGTATTATAGGTAAATATTATGTTGTTCTATCTGAATGATTGTGCCTTGAAAAAGGTGGGTGAGGTCTGTGGGTAAAAATTAATTCCCATCTGGTTTTGGATTTTCTCGGAAAATTGGTGCAAGAGGGGGCGATC
+
CBAQMKSSRMMFHGFFKIOSIPGHJJNHKHJHI44*(((())***1@@AEHFPSPFEDEDFFKKNOHFG@CG@IEEJFDBBAIIEIJIMJROOMJHJKIMKKILLGGIKIIJG888888,,,.8=;;;;<EHLSRSKMIOIIRKSQMLQSMISKSJJGCDBDIMOHJMMHSSGIGHIGIHNKPLIJISPSSLQKSHNSSOHKKPINMMLQSSSPKNJNJLHSGKHIJJOJIKCCCCCIKSSRMIIHIKEGFGDFD554458881111..*)))),,69?A111/.<=;9<3367FHHSRKJMINIGKIJHJFDD@????=>?BEFFM9888;G?<<889:521110010***('&&%''(522356CEQLKHAB?AAA:988<FDDDEJOIJK@77777@7777>?CHILMNKSSSKISCDDCDLSIR:988888BCCFEGFKMMNSLOHRJKSLJKNIJLMINLLNQMSSNSKKKSHLPSJMKNRJSIKSLHRISSSMJLMPIKLSNNSA?>@++=36LSSNJOOS65555C740))*..>>=>,,,**))''''(,,,'&%%
@764_2WVZPS_3
TATCTTATAGTCATGTTTCCACGACATCATGAGGAACTAACTTATTTGGTATTACCAAGGGCTTATACAAGTTACCAATTTGTATATCTTCTTGGTTTCTTTTATCCTTTCGAGATAACGTTTATTTCGTTAGCGATAAGTCTTTCACACTACGTCTACTTATAAACTTGCACATCAGTTGAACTGTAAGATATTATTATATCTCTACTAACTCATCCTTCTTACGGGTGTCTAACCCAGTCATTATAGATTTTGTAGTAATTGTACTTAATTAAATGTATCCATTTAATCTTCCTCCATATAACTCCATTTGAGAGCACAACTAATTCCTTGCACTGTTGATTAGACAGTCATACACAAGGCTATGTCTATAAACATTCCA
+
PKIMOLOONMNNNMPKMJQLJJHJOGGDCD:673..,----BDHHJJGPPLLSOJNQIMSLMLJKLKJJOSKSLRONLJPSLONHLNHGH@4444BNJFFEFKISLSJOSPLKMKLLNKKMJQLNMSNNLNLIIIHSGSQSJJOSMSSLPSRMMJLKJIOJSKQLKOMSKIHLJJMLJQLNSLRRLPROPRKJKIOOOLNRSSSMGJJSILLLKID=/////AACLIKNLLKLIKSMKMPSKJKPLSOKJJJSRHKOIHIJIKJSHINJHGJFIGHHGIJKC@322,*+)',+*,0***+,GIIHOLPHACF=IMKJLJA;;<IJHIPMLSMSSOSSSSNSLKIA???>=C<;;;;;FCFGOLIJIJLMSJHGHJOLINLQN
@765_2WVZPS_3
CTCATTTCATTCCTCTTGGGCTACTATCGAATTCAACTTATCTTATAGTCATGTTTCCACGACATCATGAGGAACTAACTTATTTGGTATTACCAAGGGCTTATATAAGTTACCAATTTGTATATCTTCTTGGTTTCTTTTATCCTTTCGAGATAAAAGAAACCAAGAAGATATACAAATTGGTAACTTATATAAGCCCTTGGTAATACCAAATAAGTTAGTTCCTCATGATGTCGTGGAAACATGACTATAAGATAAGTTGAATTCGATAGTAGCCCAAGAGGAATGAGA
+
MNNSPSSSKJMOKQKMHGJKONSSJLPNKKJJJOJPSOSJQMKSJGGGGJJKHKSORMJIHGHFILLIMJHONLNKOKLRSNSSSLMSNSKKSNMKMJMKHJPMQQKJQPJJPIPKKNSMMKOJKKSOPMSJINLSKSSSPNPKPLSGCEMSJKJISPMSSROLHIFHHGFKKIEEEEFEEDCC?>=<8666CCCCCFEIGDDB?>>=??44444?;9999<;::;<<====?>>9999:?????=<;:87779;<;;;<=>=;888878:<<<<<=<99975331/'&&%
@766_2WVZPS_3
GGAATGTTCACAAATCATAGGCTTTTATTCACCTTACAACATTCATAAATATCGTTATCGTGCTACTGGCGATACAAGTCTGAGCAATGGTTAGCAACTCCACGCTTCTTGCACCAATTTTCCGAAGAAAATCCAAAACCAGATGGGAATGAATTTTTACCCACAGACCTCACCCACCTTTTTCAAGGCACAATCATTCAGATATAAAACATAATATTTACCTATAATACTTTTTTTACTCATTTGATTTACCTTGGGCTACTATCGAATTCAACTTATCTTATAGTCATGTTTCCACGACAACATGAGGAACTAACTTATTTGGTATTACCAAGGGCTTATACAAGTTACCAATTTGTATATCTTCTTTTTCGTTTCTTTTTATCCTTTCGAGATAACGTCTATTGCGTTAGCGATAAGTCTTTCACACTACGTCTACTTATAAACTTGCACATCAGTTGAACTGTAAGATATTATTATATCTCTACTAACTCATCCTTCTTACGGGTGACTTACCCAGTCATTATAGATTTTGTAGTAATTGTACTTAATTAAATGTATCCATTTAATCATTCCTTCACATAACTCCTTTTGAGAGCACAACTAATTCCTTGCACTGTTGATAAGACAGTCATACACAAGGCTATGT
+
DAFJOHLJIIKEDDDEJGNLNGFNQMJSKKJRJIJIEFFI=<<::;==>HJMIHEFFGHDDDFDHHMIIIDDDDFIBAB@ECDDHHINKHOJJKHHIEKJMIHDBB?87767<C@CBCDGCDH??AAD=@FCDDCDHIHIFCIHDB@A??111//0000//2./+)))*5233DFCGJHHKKKLIJJHJGGJGIDDGHC@????4++082;EFFGJNLKKJHHGHHNKLHHF?GIJLFBC;::A:658>:)+*))'(=>CBCD?9.....AFGFJKJGGIMCGHGGIGIKHMKFEFFCEFEEFFGSBBBBCPJSMIMKMD54445IGFEEBBCCAACAACEIJKKOIHNJHLHGIKJJHHGIJFEEB=B+**)*//0253-,+,@>>522,----@FGE>>==>CBC@>>>?AA>>>>BFIGHKMLOIHEED?>>>>AEEFGKGGJJJNHEEFEEGGIIJHHMKIJIJKJJHJKKJSKJHHMGFFGFGHJJNIDBA<<22---/025<=B@@@@@A=B?BCHFFGEHGGGHHHOLLJGFHHKKLSQNSRLLSQKLJKIMGGD????ACHJ<::;:@AAACFEEEDHHHHFHKSHJFGEDCCCGGHIGK:2...++---..-((('&&&''''((*)*)+*/1AAA97-(
@767_2WVZPS_3
GGAATGTTTATAGACATAGCCTTGTGTATGACTGTCTAATCAACAGTGCAAGGAATTAGTTGTGCTCTCAAAAGGAGTTATGTGAAGGAGAGATTAAATGAATACATTTAATTAAGTACAATTACTACAAAATCTATAATGACTGGGTAAGTCACCCGTAAGAAGGATGAGTTAGTAGAGATATAATAATATCTTACAGTTCAACTGATGTGCAAGTTTATAAGTAGGCGTAGTGTGAAAGACTTATCGCTAACGCAATAGACGTTATCTCGAAAGGATAAAAGAAACCAAGAAGATATACAAATTGGTAGCTTGTATAAGCCCTTGGTAATACCAAATAAGTTAGTTCCTCATGATGTCGTGGAAACATGACTATTAGATAAGTTGAATTCAATCGTAGCCCAAGAGGAATCAAATGAGTAAAACAAGTATTATAGGTAAATATTATGTTTTTCTATCTGAATGATTGTGCCTTGAAAAAAGTGGGTGAGGTCTGTGGGTAAAAAATTTATTCCCATCTGGTTTTGGATTTTCTTCGGAAAATTGGTGCAAGAAGCGTGGAGTTGCTAACCATTGCTCAGACTTGTATCGCCAGTAACACGATAACGATATTTATGAATGTTGTAAGGTGAATAAAAGCCTATGATTTGTGAACATTCCA
+
LNJMSLOMQJNJNJOPHMKSMNNNKMOOIJJHMLSIHLNNKSSNGJILKGKSIJJMHJLPKNQNMSJLMLIOPGSJNHFGGGPJOILHKKMKKONLSSLMJSLKJKGSSOLSPLJHHIHJMRKKHJGHGSKRJLOMRKKSLJNKSNLSOKFHLISMJHHFHMLOMOQOKLJKKOQKFDCFMJKISKJPHSKOLISNNJKMQMLSONSOJMSLSGKKLKLLLLHIIMOIIIIILMLJQMMPSSA@@@AGGJHHHGFFHHGPSPMIGMKQKJLPKKSSLLSPKSSSOQPISQHMRMLNOMLSNNSNJMMSKIPKSPLMJKMJMPSSMKGGFSOMOPKNIKGSOGSOKPSPJJSPSKKLLNKKLHOHMQSIMSLIJHLJMKSISIIGJFB21110*))&&''(079;BFIJIHHGHGSKLQHHNIRQNOLINGIGJKLMJJMIOJOJIIKSSPKKKMSPOJMOHJNKSSSNKINOMLPGHILSSSSMHSSOJMJIHHJHG@@@@ALJJJRLPKGHIHHKGGKSKLGSHKHJHNPSOOSMDEKJKSRSKLIMHFD=BCEB@BGFFIKJHOFDDDFHFJMLJIJGFFEEJLHJIIGJEGHGHIJGFFFDEGEDEFDHJKMPFKINIHJHMIHFEEFHIHHLHGNKIIGJGIGLQLHJKGJHJIKLI
@768_2WVZPS_3
GGAATGTTTATAGACATAGCCTTGTGTATGACTGTCTAACCAACAGTGCAAGGAATTAGTTGTGCTCTCAAATGGAGTTGTGTGAAGGAAAGATTAAATGGATACATTTAATTAAGTACAATTACTACAAAATCTATAATGACTAGGTAAGTCACCCGTAAGAAGGATGAGTTAGTAGAGATATAATAATATCTTACAGTTCAACTGATGTGCAAGTTTATAAGTAGACGTAGTGTGAAAGACTTATCGCTAACGCAATAGACGTTATCTCGAAAGGATAAAAGAAACCAAGAAGATATACAAATTGGTAACTTGTATAAGCCCTTGGTAATACCAAATAAGTTAGTTCCTCTTGATGTCGTGGAAACATGACTATAAGATAAATTGAATTCGATAGTAGCCCAAGAGGAATCAAATGAGTAAAACAAGTATTATAGGTAAATATTATGTTTTTCTATCTGAATGATTGTGCCTTGGAAAAGGTGGGTGAGGTCTGTGGGTAAAAATTAATTCCCATCTGGTTTTGGATTTTCTTCGGAAAATTGGTGCAAGAAGCGTGGAGTTGCTAACCATTGCTCAGACTTGTACCGCCAGTAGCACGATAACGATATTTATGAATGTTGTAAGGTGAATAAAAGCCTATGATTTGTGAACATTCCA
+
KLNSLPPKSLOLKMOLJONSLLILPMQMSLOKQPJMLMJRLSJSMSPKSSEJ=***)))('&))))*****DDIKPPJJSKQPKNIOMGRIHIFA=>>=GSLSOQLMKPJRSSKKIIIHHIRJOONKIKKLKPMSJPMJJLKSLSSQRLJKMNKONKKSA?>>=>;3433322**+&&&&&4>CDILSNSNNJJLJSHJQMGIHLHJKOLLKPIHHGILILLNMSKMKIHKHINKLMSNMKSGLNLIHHHFGHHFEHGFJOHPKGNJSJNGJISLSLKSJNNSNNSNOSKJKSLJQLMHLOLJNSKOIHLIMLMPJLKROPONNJLMKMKSLPOIJNMMSQIOLSLSSKQOOQNOKMLQJLHJHNSOLLJOIGJHIMEBBCJGGDHMHKLGGGGGINMMPPNMNLNLQOJNLSIONJDGDDCFKNRKNOKNLLQSFJGJHNMSNSLMJHIGFLPSMMIDDDEONMJSQLOPKHLFABBSKSSRSJCE;LLNMOOMPPKHGMKSOOQJOMJNMMSIIHJQJKJQSSLQFHINLGJGFEHLJPQKNKJNJNA;<5=<;<ABDEBJGGIJJKLMHKMJIHHKHHSJSJLKSFEEEFMKKNLOMCDCDFIGGGGGSMPOHIIIJPKOKJJKGHGGGJIIIKKJJGIIJISMNQIKJJKILHIHJ
@769_2WVZPS_3
GGAATGTTTATAGACATAGCCTTGTGTATGACTGTCTAATCAACAGTGCAAGGAATTAGTTGTGCTCTCAAAAGGAGTTATGTGAAGGATAGATTAAATGGATACATTTAATTAAGTACAATTACTACAAAATCTATATTGACTGGGTAAGTCACCCGTAAGAAGGATGAGTTAGTAGAGATATAATAATATCTTACAGTTCAACTGATGTGCAAGTTTATAAGTAGACGTAGTGTGAAAGACTTATCGCTAACGCAATAAACGTTATCTCGAATGGATAAAAGAACCCAGGAAGATATACAAATTGGTAACTTGTATAAGCCCTTGGTAATACCAAATAAGTTAGTTCCTCATGATGTCGTGGAAACATGACTATAAGATAAGTTGAATTCGATAGTAGCCCAAGAGGAATCAATTGAGAAAAACAAGTATTATAGGTAAATATTATGTTTTTCTATCTGAATGATTGTGCCTTGAAAAAGGTGGGTGAGGTCTGTGGGTAAAAATTAATTCCCATCTGATTTTGGATTTTCTTCGGAAAATTGGTGCAAGAAGCGTGGAGTTGCTAACCATTGCTCAGACTTGTATCGCCAGTAGCACGATAACGATATTTATGAATGTTGTAAGGTGAGTAAAAGCCTATGATTTGTGAACATTCCA
+
NQMSIJSOHJOMLSKNNMKSKSLMKKOKSJSNSOKKJKOGNSKIMSLLKSJONLSPNSSQPOMOSSNKPIJMSNRMKSLMPSLMOHKNPKJNNSJLOKSLNLMNMQSIQKNJKNNMMJSKSKNISRJNJIKKLMSSJJNNSSJSSSQSLSLJMOJPLGFF?@@DJSSSKSIKJKHRHISOMISPNQSLQSSKPLNINOONNIIKHJLKKSNSKIOINIJKSJPIIIKIIKSHKSIHOJRQQRMNIKJNOIHGLIHLGIJJNJKKSJGJ::889<<=BAA6BG?><<;;?9<HJJLQSJNLSMJOOMSJIMQSINNMLILLLKLSLQMMJJKSHIQNRMMNNKQKLKKPPMSKJPSMSKSLIMKLNONKJPIJNFHJSSJRLMKSMNJPMHLMINIKQLHHJJPJJQSMMRPQKSLSMPSLJHILLISKMNNKPKSSRKJJIIOPQSQOJRMNSSOSIOKSHLSSNGKMONKPMJKIHSQSMSPNSJLSPPJNSQSOSNLOSLJGSSIHGDFOHGJHKISKKSOIFFDGFJMSGJH??FINSPSNKJLJGGA<HHAABHONSMSSNSKMPIJGKJNLQMSJOKKKONRSKLGIIMJLNSHIHGGGGJHKHHSJLOKKILKJLLMLIKIRSJMLIKIJSMSLOJRJOSSLLSOSJKJMMNKK
@770_2WVZPS_3
GGAATGTTCACAAATCATAGGCTTTTATACACCTTACAACATTCACAAATATCGTTATCGTGCTATTGGCGATACAAGTCTGAGCAATGGTTAGCAACTCCACGCTTCTTGCACCAATTTTCCGAAGAAAATCCAAAACCAGATGGGAATTAATTTTTACCCACAGACCTCACCCACCTTTTTCAAGGCAGAATCATTCAGATAGAAAAACATAATTTTTACCTATAATACTTGTTTTACTCATTAGATTCCTCTTGGGCTGCTATCGAATTCAACTTATCTTATAGTCATGTTTCCACGACATCATGAGGAACTAACTTATTTGGTATTACCAAGGGCTTATACAAGTTACCAATTTGTATATCTTCTTGGTTTCTTTTATCCATTCGAGATAACGTCTATTGCGTTAGCGATAAGTCTTTCACACTATGGCTACTTATAAACTTGCACATCAGTTGATTTGTAAGATATTATTATATCTCTACTAACACATCCTTCTTACGGGTGACTTACCCAGTCATTATAGATATTGTAGTAATTGTACTTAATTAAATGTATCCATTTAGTCTTTCCTTCACAAAACTCCGTTTGAGAGCACAACTAATTCCTTGCACTGTTGATTAGACAGTCATACACAAGGCTATGTATA
+
MPPJLKSNMKMNSRPSSMJIHKKLSMRLSNRJLJLKIHMSKSLOOLIIJHLRMPKNKSOOSKHSNMSKNSKIQFHMOJLLQNKLMNSLLMSQGIIPKKMSKONJKPKKKLLSPMMMKNSSMSSFIHJJJJPMLIKJMSQRSPMISSMSNPJLLMFGJFGAHMANLSLNPSKLNSPNKOMLRSSQSSMNIHHSIMOHSPNLSMRJSPRPSNSLSMJQMOSSSSSNNSSLJLSMKIHMLSSKOMSSSILOKIQNMJMOLIS>?======;;??BFFHMJKHKKSIOPROMLRLJPKSOSKLILHIJNNSNOQNSRSJMKSSSMSJSOSSPSKKNNMKPLNRSNOMKINNSRSQNKJLKISSLNLNPQSPLJKHHSSSFEFGDDL??>@PNJOSNSKJKNLSSSLKLSJSMILSKSPHJKLLJSKRLSRSRKOJSKNLNSKOOQRMRSSQPILLJQJSOKSSKSMNSKSSSNMNMOIJSRNIIJMEGGEDGGNKGGA?>>===@ACGGGKLJMOJJIJHJJSLKQJJKODEGHJIJOJNOLLRJKJOGKJNSKESNLLKFDC=:998()555577@.-,,-DCGFGSIIGIJSFLHHA@BE6558;<=DHGJLJHHJSJGNMRSKSJMIHGHIHHMNHJLINIIGFECB,+$
@771_2WVZPS_3
GGAATGTTTATAGACATAGCCTTGTGTATGACTGTCTAATCAACAGTGCAAGGAATTAGTTGTGCTCTCAAAAGGAGTTATGTGAAGGAAAGATTAAATGGATACCTTTAATTAAGTACAATTACTACAACATCTATAATGACTGGGTAAGTCACCCGTAAGAAGGATGAGTTAGTAGAGATATAATAATATCTTACAGTTCAACTGATGTGCAAGTTTATAAGTAGACGTAGTGTGAAAGACTTATCGCTAACGCAATAGACGTTATCTCGAAATGATAAAAGAAACCAAGAAGATATACAAATTGGTAACTTGTATAAGCCCTTGGTAATACCATATAAGTTAGTTCCTCATGATGTCATGGAAACATGACTATAAGATAAGTTGAATTCGATAGTAGCCCAAGAGGAATCAAATGAGAAAAACAAGTATTTTAGGTAAATATTATGTTTTTCTATCTGAATGATTGTGCCTTGAAATAGGTGGGTGAGGCCTGTGGGTAAAAATTAATTCCCATCTGGTTATGGATTTTCTCGGAAAATTGGTGCAAGAAGCGTGGAGTTGCTAACCATTGCTCAGACTTGTATCGCCAATAACACGATAACGATATTTATGAATGTTGTAAGGTGTATAAAAGCCTATGATTTGTGAACATTCCA
+
SKQOSKNPRKLNSMPKJSLJLKIHLLRSOSSMMSMGECEEGMKLJOQLQKKPIIABCB>CF>?HFGCDCDCSSMLJOHINMIQSOSSSQSLOLMMPSSSKSISILLSPQOSRNLNILHLKOSSJQSMKMLSKMLQOOMSMLJQKKOMSPPSSSQEGS8HDDIKLMQLSLSLLJPMSSOSSSSRLLLNPOJPLSSOLSKOKMPSJOJSSSQJSLKPKOMROSQLONKISQJSILSNMSSPSNMKINLJJIHJJNSKPJKSSLJPKNLMNSMSSKOMSKMH@BABNFFESKMSKLSSSSLISIHHOMKLHJMHKIINSKSROSISLSLSJJQLJKLMQSJSOSLOSLSMPKSLMPMSSSJLMISHJPKKQIOKIKJJQHDACEICGIEABA>=3,,,,-01124..@??>A@CCDDSKSKJSNLSKNLLKSJJHKSSMINMJJOIOKMPSLJNPSSOSMSNQHIJLLQLSOKKSMPKIOILHLQHLNIKRKISMOKGOMNJOSSSOPSLOSKQSIIIGIKKMOLJKMKKKSLSINS+++KJPRSNNSQJKJJHNOLLHGHLRQIMSQIKNIIILKJKQJOLSILQNMKKNHJGGHJHMMSMGHIFLLGFFHEHIIOHOJNISSIKKHGGEFEFEIJOLNHQLHMJOHFICLHJFFHGABCB
@772_2WVZPS_3
GGAATGTTCACAAATCATAGGCTTTTATTCACCTTACAACATTCATAAATATCGTTATCGTGCTACTGGCGATATAAGTCTGAGCAATGGTTAGCAACTCCACGCTTCTTGCACCAATTTTCCGAAGAAAATCCAAAACCAGATGGGAATTAATTTTTACCCACAGACCTCACCCACCTTTTCAAGGCACAATCATTCAGATAGAAAAACATAATATTTACCTATAATACTTGTTTTACTCATTTGATTCCTCTTGGGCTACTATCGAATTCAACTTATGTTATAGTCATGTTTCCACGACATCATGAGGAACTAACTTATTTGGTATTACCAAGGGCTTATACAAGTTACCAATTTGTATATCTTCTTGGTTTCTTTTATCCTTTCGAGATAACGTCTATTGCGTTAGCGATAAGTCTTTCACACTACGTCTACTTATAAACTTGCACATCAGTTGAACTGTATGATATTATTATATCTCTACTAACTCATTCTTCTTACGGGTGACTTACCCAGTCATTAAAGATTTTGTAGTAATTGTACTTAATTAAATGTATCCATTTAATCTTTCCTTCACATAACTCCATTTGAGAGCACAACTAATTCCTTGCACTGTTGATTAGACAGTCATACACAAGGCTATGTCTATAAACATTTCCA
+
JLLKJSNOKLINKSOONSJNMMINSSLRMSSOSSLJNJJSJLMKNSSOPSLJNMMPJLIKLIKMLJSJHMLQIJHNKNOKKMIRMRLSIKEDDFGKINLNSSHJRMPINHHLPSNHKJDSBA?333CHOSOHKQKISSKIFMMOOSKJSHLMMDI<BB?>@@@DFJIJILKKSOJKIHSIIJFGFFLSJSMKOJNKJMQOQREDEFFJMRMSIISMPLQGJPKKPIMSSQSNOLLLSQRKMKGIHDHLFKQKMQLKKSSNMSOSNNPSKHJOIIJMQPNKSSKSOOMLJKNKROJSSSKSOKSNNPMKKNPSLSKIAAA=12212JSSNKNNGJRSSLPIHHJLHLMSLSOSRMLSSLLJ@A?@@NNIGBBBCDD>@CPENGHHLKKIHHLIMSMSMJIJIIMPSNLFHNGGFH>;;<BCB?BFINNHKMMMHNMSMMSSJJKOSOJJKLKKKPSLLMSSSMLPPJHK=<CECCEEDJMKIJMOIKKMSOPLLMSOKMSPSSSMPSKSSQKRJSSSLNPNKLLSHOIMSMKKMJSLLSPPQPLOKKMKJKLMSLMOIJNIKQ?::KJSLKC>9645CDFJGJMROLSSKSKSPSPSMOIMJISHRMOSNSKKJKMKMSOSNSOIOIHHKJSLHLILNSKMHSHHLAAAA?D@2211/)*.
@773_2WVZPS_3
CTCCACGCTTCTTGCACCAATTTTCCTAAGAAAATCCAAAACCAGATGGGAACTAATTTTTACCCACGACCTCACCCACCTTTTTCAAGGCACAATCAGTCAGATAGAAAAACATAATATTTACCTATAATACTTGTTTTACTCATTTGATTCCTCTTGGGCTACTATCGAATTCAACTTATCTTATTGTCATGTTTCCACGACATCATGAGGAACTAACTTATTTGGTATTACCAAGGGATTATACAAGTTACCAATTTGTATATCTTCTTGGTTTCTTTTATCCTATCGAGATAACGTCTATTGCGTTAGCGATAAGTCGTTCACACTACGTCTATTTATAAACTTGCACATCAGTTGATCTGTAAGATATTATTATATCTCTACTAACTCATCCTTCTTACGGGTGACTTACCCAGTCATTATAGATTTTGTAGTAATTGTACTTAATTAAATGTATCCATTTAATCTTTCCTTCACATAACTCCTTTTGAGAGCACAATTAATTCCTTGCACTGTTGATTAGACAGTCATACACAAGGCTATGTCTATAAACATTTGC
+
GKGJSKMPLKSRSJKMKSMSSJSEJJGEGHIHKKKLFFGIJHSNSKSJPSJMSJNRNMRMSB89?+?////98;<GSJIKKMSSPPISOKOMMJJSNMNSJJMLKKJOPOKNSSJLOSLJSSLSPMJSOSPJMIKLOOSMSNSPEELC?DIIFIHFQNEGLKSRPPOSLSLOLMKKISLSISONKOJSLPKKFHKSLNPLLSKNLSJHIFGKLSKSSPNSKJKLIMNRSLSMNJRSMHLOKMLKLNKOSMKLILSHMSNRLOKNMRKRHDCFLGKJHGHJIHASJIFHFCGENINOMILLKKPMLQIKRKLLSSLJMOOLLLMSJRSOSLOIIMINLSNPRSISSSSSSSLPIKMSOSSMMMHIBLKRSNNLSJSMNSSKRGLKGGFJHGJKPINOKJKNSH?510/0/****,36946@DEELNINJSLSMSNJKSLOILSSKLIKIKKKNKNMKPLSGDEEABA>?SIRJSIIF@;;<IEAABNMHNQSSENKMPKLQKLSSJJKKKRSSMNP:9999NKMJJLHJIHPKSSPL>8JKKHIGGGFGISIGOLML;45.''
@774_2WVZPS_3
GGAATGTTCACAAATCATAGGCTTTTATTCACCTTACAACATTCATAAATATCGTTATCGTGCTACTGGCGATATAAGTCTGAGCAATGGTTAGCAACTCCACGCTTCTTGCACCAATTTTCCATAGAAAATCCAAAACCAGATGGGAATTAATTTTTACCCACAGACCTCACCCACCTTTTTCAAGGCACAATCATTCAGATAGAAAAACATAATATTTACCTATAATACTTGTTTTACTCATTTGATTCCTCTTGGGCTACTATCGAATTCAACTTATCTTATAGTCATGTTTCCACGACATCATGAGGAACTAACTTATTTGGTATTACCAAGGGCTTATACAAGTTACCAATTTGTATATCTTCTTGGTTTCTTTTATCCTTTCGAGATAACGTCTATTGCGTTAGCGATAAGTCTTTCACACTACGTCTACTTATAAACTTGCACATCAGTTGAACTGTAAGATATTATTATATCTCTACTAACTGATCCTTCTTACGGGTTACTTACCCAGTCATTATAGATTATGTAGTAATTGTACTTAATTAAATGTATCCATTTAATTAAGTACAATTACTACATAATCTATAATGACTGGGTAAGTAACCCGTAAGAAGGATGAGTTAGTAGAGATATAATAATATCTTACAGTTCAACTGATGTGCAAGTTTATAAGTAGACGTAGTGTGAAAGACTTATCGCTAACGCAATCGTTATCTCGAAAGGATAAAAGAAACCAAGAATACAATTGGTAACTTGTATAAGCCCTTGGTAATACCAAATAAGTTAGTTCCTCATGATGTCGTGGAAACATGACTATAAGATAAGTTGAATTCGATAGTAGCCCAAGAGGAATCAAATGAGTAAAACAAGTATTATAGGTAAATATTATGTTTTTCTATCTGAATGATTGTGCCTTGAAAAAGGTGGGGTGAGGTCTGTGGGTGAAGGGTTTTGGATTTTCTATGGAAAATTGGTGCAAGAAGCGTGGAGTTGCTAAACCATTGCTCAGACTTATATCGCCAGTAGCACGATAACGATATTTATGAATGTTGTAAGGTGAATAAAAGCCTATGATTTGTGAACATTCCA
+
LLMPSLKSKJJMIKKRJMJNLKMPMPMILQSSQKNHHGHIGHMISIKJKLSKLJSJJIIHJHKMNIOKHHIHFHILQNHLOIRSKEEFFGKKIOJQPRSKQLSMLNSKKLNJMSIKKJJL9I>9:MNKMMNSMSGHSNLMIHHNJISKLOONSS<;;;;DSMLKSSLIJSLSLJGEIKGHKNNPFHINONLKNRQGSNHJHMIJPNIGIJJHOFFD@?@=<6****+ACDMPLPISSPKJGDCFFJILJNLIHGJIIJHKKKSNMMHLNKLSNSNKPPJJKIICCBBBJJSIPPQKLMNIIKIKMSRKLNMLMLSMNKJSSIRKSSKMISMLSIMNLOOSSJOOMMNSLLHJNSILQNKLKLSMNQSLEG;<JIHGIGJIESMSSPMINNLMSPSRLJLLSSOLSNSIJOSLSOGSSHFGGDAABDJNIHMNIPLISMHIRIKIPSLKKSHJOIHLLIQSNKML:::::89D11EDEEKII@=:@@A@CB(((((MIEBCADKIGGKISJJHMMMGHSLPKMJJRNONMLSSSMSRKINLFGIDEFEDSMDHIHFQ=@@A@BDD?A?;9866678EFIC21111??DDDGFDCDCEHJGKIKHDAAA@@BEC>>:765544AA;<<<=BCFFFEFECCBCBCDEEFFFFHIJFCBC@BCCDDEGFHFEDDCDDDBCAA@ABFGEEEBA@?@AAFEFEBA>:960//..0//++*%#""$%%''((./34554566588856-,*((&&%%%%'.0257777979::<>ADDDEDACCBBAEBCFFGGICC@ED@?===;999;===:65559;;;::989;9832223431117777751110/0,(&&%$%'(+,/6:;>AABBAABABAB??=<;9999655334333/----,,,,,005//0=>?@CEDCA@A?@@ABCACDGHIB;2430*5555544430+(('&&####$'(),.114548889:;<=?@>543.-++,,-..2446799877762100/,,,,0,+*))..)**..+*++,33555559::93)''''(*//4=@??@?@@@ABBDCEHIHHJJIFDFBC@??@@ABCBBAAAA?@C
@775_2WVZPS_3
GGAATGTTCACAAATCATAGGCTTTTATTCACCTTACAACATTCATAAATATCGTTATCGTGCTACTGGCGATACAAGTCTGAGCAATGGTAAGCAACTCCACGCTTCTTGCACCAATTTTCCGAAGAAAATCCAAAACCAGATGGGAATTAATTTTTACCCACAGACCTCACCCACCTTTTACAAGGTACAATCATTCAGATAGACAAACATAATATTTACCTATAATACTTGTTTTACTCATTTGATTCCTCTTGGGCTACTATCGAATTCAACTTATCTTATAGTCATGTTTCCACGACATCATGAGGAACTAACTTATTTGGTATTACCAAGGGCTTATACAAGTTACCAATTTGTATATCTTCTTGGTTTTTTTTATCCATTCGAGATAACGTCTATTGCGTTAGCGATAAGTCTTTCACACTACGTCTACTTATAAACTTGCACATCAGTTGAACTGTAAGATATTATTATATCTCTACTAACTCATCCTTCTTACGGTAACTTACCCAGTCATTATAGATTTTGTAGTAATTGTACTTAATTAAATGTATCCATTTAATCTATCCTTCACATAACTCCATTTGAGAGCACAACTAATTCCTTGCACTGTAGATTAGACAGTCATACACAAGGCTATGTCTATAAACATTCCA
+
LKNSMSOROQIA@@AAHHLHPSLPLOHROKSNPKJKRLJKIISIGSJSKSSSKSKNISKSPPLOLQPKSSIJIQSJFCDEHFLJIKLKKSQSJLNMJMJMPMSSIMILHKFGPSMKJMJSHRS2223FFJIIHGKGSKIPSSPSLKKSMKPA@@4---.9?@1@A=<<=>FEDFFEHJIJSSIHJHPKLISHKOIHSLJSSPLJQJIOPSISOQMSKSSMMSSSLOPKLLOQPSNSSROSSNMLPLKJPNLOHHNM@@NLRISSLE/....4577@@A@A@A@EEGFEDDFMGIIHKJE11101445EJKQSKSKMJOLKJNMKSSSLPIHNIKJHKKMKJISLJSSSKSOLKJONPRQJKMMKKGMMGJA@FDSGJLGEDCCEKIJJPOSKKKKILNJSKJOHSLLIJJSISSKSLJLLMJPLMRQJKNKSJIJOOKORNMKSOJJKJILKOQSHQMOMQSMJOINJLNIIFILLLHGIIFGFBA=>>@;541.-('&'&(+,()-,,-.265/0?DFGJKKISIMKSSPSINJJRSKMSPNKSIJSKLJMSOSECBBABSE<=HFMKLGIKSLKJSLOIPIQQJSNLRRMOSOLOPLOMMSSNMRSSLSKRRKSMMIOMRSMPHOPINMSJJSLNMOMMJPMLIOJHOSMMMISMSJ
@776_2WVZPS_3
GGAATGTTTATGAGCGTACAGCCTTGTGTATGACTGTCTAATCAACAGTGCAAGGAATTAGTTGTGCTCTCAAAAGGAGTCATGTGAAGGAAAGATTAAATGGATACATTTAATTAAGTACAATTACTACAAAATCTATAATGACTGGGTAAGTCACCCGTAAGAAGGATGAGGTAGTAGAGATATAATAATATCTTACAGTTCAACTGATGTGCAAGTTTATAAGTAGACGTAGTGTGAAAGACTTATCGCTAACGCAATAGACGTTATCTCGAAAGGATAAAAGAAACCAAGAAGATATACATATTGGTAACTTGTATAAGCCCTTGGTAATACCAAATAAGTTAGTTCCTCTTGATGTCGTGGAAACATGACTATAAGATAAGTTGAATTCGATAGTAGCCCAAGAGGAATCATATGAGTAAAACAAGTATTATAGGTAAATATTATGTTTTTCTATCTGAATGATTGTGCCTTGAAAAGGGTGAGGTCTGTGGGTAAAAATTAATTCCCATCTGGTTTTGGATTTTCTTCGGAAAATTGGTGCAAGAAGCGTGGAGTTGCTAACCATTGCTCAGACTTATCGCCAGTAGCACGATAACGATATTTATGAATGTTGTAAGGTGAATAAAAGCCTATGATTTGTGAACATTCCA
+
NHGHKCFGHBA,*('&&&'(***<<<=ELMFHIIMMJSRGKLILMKKIJJKKGKGKGHHIFHJKOLD?9:99;GJKOJJLKHIJKKIOLHFSQKISLJQPJKSMKLJJJSMKSSPHKJHHPOLINJLKMNNJKJKLHJSKSKKJSKISKMNILKLDBC>66556PKJIKMKLOHHGGHHIHIHJJGKHSMNLNKONLMNSJPLKKKIKJKPQJIJIFGHIMHNIFHHFGKHIH=<<<<<>?>7888@88CEFEFGFECEEEIHHFGFJISKKMSLLMNKMMEKSKOHNLIJGKDJSJKJSSFGQLJOSNIJKMOLKSOJKJKPJNSSKGKRMHJHHHJLKKNNIGILOSLNLOKNKJISMIJJKKIILQSKSJIHFGHKB@@CI<555JIJIIJFGHGFFGHIFHGMILQNKJMKIIFHHHHHHHGIJJJGEFEHKKIEGFFHGGLPHKGKSKQSLPLJLHIHIHMLDJGHGDFB?>+'''.0.+'(((((''''(475BEHJNMIIHHKCBDBCFFKHIHQSKJFIJMKIMMECDEFNJSNJIHGHHDGIGFCBDDDGJGGIJGGDFC=:41110/,,*)*''()+./////////0037>=???DDEDDCEDEEGHHEFEFEGHGHILHGHKJHEGGGFDGHKIHIFGFFHFFE
@777_2WVZPS_3
GGAATGTTTATAGACATAGCCTTGTGTATGACTGTCTAATCAACAGTGCAAGGAATTAGTTGTGCTCTCAAAAGGAGTTATGTGAAGGAAAGATTAAATGGATACATTTAATTAAGTACAATTACTACAAAATCTATAATGACTGGGTAAGTAACCCGTAAGAAGGATAAGTTAGTAGAGATATAATAATATCTTACAGTTCAACTGATGTGCAAGTTTATAAGTAGACGTAGTGTGAAAGACTTATCGCTAACGCAATAGACGTTATCTTCGAAAGGATAAAAGAAACCAAGAAGATATACAAATTGGTAACTTGTATAAGCCCTTGGTAATACCTAATAAGTTAGTTCCTCATGAGGTCGTGGAAACATGACTATAAGATAAGTTGAATTCGATAGTAGCCCAAGAGGAATCAAATGAGTAAAACAAGTATTATAGGTAAATATTATGTTTTTCTATCTGAATGATTGTGCCTTGAAAAAGGTGGGTGAGGTCTGTGGGTAAAAATTAATTCCCATCTGGTTTTGGATTTTCTTCGGAAAATTGGTGCAAAAAGCGTGGAGTTGCTTACCATTGCTCAGACTTGTATCGCCAGTAACACGATAACGATATTTATGAATGTTGTAAGGTGCATAAAAGCCTATGATTTGTGAACATTCCA
+
=GFNOIMJPJIHGHGNIHIPILSRIIIIGHSIKSJORHGKIJKIHHJKKSOKHKGSPIJIJLJSQKMIMLHGKFCPLHMGJHQLMNKLHKSRJGHHKHGHLSHIHQJSJRKJMKILKLJJMKLNLNJIBCCCGAFFFDGEPNLSKSSINJNMHIMGA653479:>>DNPLLNIKIGJFGLHKDB;;;:<;9966221243333DBBEEGHHMSMKLIHMGFA=7:;;;;;GGEGLIGHQRLOPGDCCDGGHEFHIIGEJSPOPFGLBB>=.++,CGJSPJHNJOSSSSOISGJOLNKIMSLSI@812QCGKKHKIPSNSLLHGLHSSLLSMQJNLMKMSOSLKLSLLRLJHNIHESJSJIIGFHGKROLKIFGEGII><<;874...89::::===>????LKLJFJPSKKLKKRKOKIKISJIMSPSIIKHMJMJJIHGHJLKNSLSSJJ<<DC20000332223MGNEGHFEFFDEENPSIKHIQMNLLNOMGGGI////0ACCDCDCBCE76A:?EFGHJIEJFDDCDJIFSPFEFIGKIGNFDEFGEA=KNIDCDDDEFFOIHIKJMIHIIGGFFDDEFFFGFDBA??@@ACEFFEDBBCCEDBCDCJFKJLFGFFHEGGFHEDBCCDECCBBCECEFDDCDDFFHEFFEDGHICCD
@778_2WVZPS_3
GGAATGTTCACAAATCATAGGCTTTTATTCACCTTACAACATTCATAAATATCGTTATCGTGCTACTGGCGATACAAGTCTGAGCAATGGTTAGCAACTCCACGCTTCTTGCACCAATTTTCCGTAGAAAATCCAAAACCAGATTGGAATTAATTTTTACCCATAGACCTCACCCACCTTTTTCAAGGCACAATCCTTCAGATAGAAAAACATAATATTTACCTATAATACTTTTTTTACTCATTTGATTCCTCTTGGGCTACTATCGTATTCAACTTATCTTATAGTCATGTTTCCACGACATCATGAGGAACTAACTTATTTGGTATTACCAAGGGCTTATACAAGTTACCAATTTGTATATCTTCTTGGTTTCTTTTATCCTTTCGAGATAACGTTTATTGCGTTAGCGATAAGTCTTTCACACTACGTCTACTTATAAACTTGCACATCAGTTGAACTGTAAGATATTATTATATCTCTACTAACTCATCCTTCTAACGGGTGACTTACCCAGTCATTATAGATTTTGTAGTAATTGTACTTAATTAAATGTATCCATTTAATCTTTCCTTCACATAACTCCTTTTGAGAGCACAACTAATTCCTTGCACTGTTGATTAGACAGTCATACACAAGGCTATGTCTATAAACATTCCA
+
JJKIKSSMKOSRJMPMLHIHIHECSSMSQLIJ:999;9555BB@@DGOSOLPNHKJGIGGFGEJILJILKKGIGJIOKMMMFEDF;;;;=B?>:::<;<;<<CBEGHGLSMIKSKJJMSLMNSNHPSKSSSMJSJINLRRLHHSJMISLKJJPQPSSSMEPSDSSMSSQSNLOSSNLILJKSRPSKLSOSJOKLLHSF==<;;:8::98884444:9;;:7=>ABCCFGMNLJCPSSSNSJJSSLKQFSSHHHHSSMMQSPKQNSLMKLJJSMONMGSKILIIJHOSJQOIKSPSPOSJPLSOKSSIISLSONSPNNKOLKSOSSKQMIRQMKSLOQMNSOKKRNSSKNQJQSSPSNSSSOSPSMSIJM;,,,,.)***40;BFGJJABLOHKNLJJKPOLHGFFFSSLSOQIJJSKIDEFGDPNLOOSNKISKLSSSSNRSMJKLSSLSQMNSRQSOSSKSOKPJNMPQ>?>>EHHGSSSLJIIGMNJJLIMKPMLJO@@>:/.-,*&&&&'*)(+,++,--017IJFSKSP888887>>>>A@@@@GHGHKNSOJLKJJQHSISHGSLMMGEC?@GMJLIOLLMLSNOJMPKLKIIIILKAA>?:;;<<CFLOJQKMLNSJHIFGHIIHKIIHHGGFCEDEJFGHHDEDFELGMICEF
@779_2WVZPS_3
GGAATGTTCACAAATCATAGGCTTTTATTCACCTTACAACATTCATAAATATCGTTATCGTGCTACTGGCGATACAAGTCTGAGCAATGGTTAGCAACTCCAAGTTTCTTTGCACCAATTTCCGAAGAAAATCCAAAACCAGATGGGAATTAATTTTTACCCACAGACCTCACCCACCTTTTTCAAGGCACAATCATTCAGATAGAAAAACATAATATTTACCTATAATACTTGTTTTACTCATTAGATTCCTCTTGGGCTACTATAGAATTCAACTTATCTTATAGTCATGTTTCCACGACATCATGAGGAACTAACTTATTTGGTATTACCAAGGGCTTATACAAGTTACCAATTTGTATATCTTCTTGGTTTCTTTTATCCTATCGAGATAACGTCTATTGCGTTAGCAATAGTCTTTTCACACTACGTCTACTTATAAACTTGCACATCAGTTGAACTGTAAGTATTCTTATATCTCTACTAACTCATCCTTCTTACGGGTTACTTACCCAGTCATTATAGATTTTGTAGTAATTGTACTTAATTAAATGTATCCATTTAATCTTTCCTTCACATAACTCCTTTTGAGAGCACAACTAATTCCTTGCACTGTTGATTAGACAGTCATACACAAGGCTATGTCTATAAACATTCCA
+
>>>>=<<;)))*=>)B@A@BEDEDA;444345878444?ABB>977:AAABB@?AFFHBBCCCIOQHHSMFDHEGSRKKMKKJKISKSKLSIFFGED;</..1000-**+)'(;<<>>=@<3?8777>=>=:9999AGSLMLJQIHHMSSLJNSOSSSJCAH:H;;;BDGLMQLLRIMNAGSNKSNLKINLLOPLISKNLFFHA@????JD=;888977779>RJIIPSLLSSONNISLLQSGKFEFDDGGGIHH:667@AJHID<000>?EGIGMLMLMHISJJGJFFESGHCBCDBJCDBBE;00000002DLKGIMSIIGHFFJPGFEHBAACGMBCBBCQJJ?=>??@HJIHKOSSLLIHKMFDC@879::9:99;BFGEGFMSQLLSIOSHSSCCCEDPJ@>?>>?...-..-/023(6GHJJKJOKKMSOKKJSMPIIMKOJJLBB><;<81000144321+**,****+1=;>==@DDDDFA)(((),JGFIEFAAABLJKOSIHMSISSKSSSQMFFFHIJMLLSLMORSJMMLSJSKKJIKRMSKSNMKQMPNSSOLOMLJPOMIJSSSSSIKSSRSSLLJIQSMNPSIHDSIOSLPKKLNPMLPKSNKMLLSNOSA>@>@BDCSNGMJISHLSLJLFHEHLOJLRKNML
@780_2WVZPS_3
GGAATGTTCACAAATCATAGGCTTTTATTCACCTTACAACATTCATAAATATCGTTATCGTGCTACTGGCGATATAAGTCTTAGCAATGGTTAGCAACTCCACGCTTCTTGCACCAATTTTCCGAAGAAAATCCAAAACCAGATGGGAATTAATATTTACCCACAGACCTCACCCACCTTTTTCAAGGTACAATCATTCAGATAGAAAAACATAATATTTACCTAAAATACTTGTTTTACTCATTTGATTCCTTTTGGGCTACTATCGAATTCAACTTATCTTATAGTCATGTTTCCACGACATCATGAGGAACTAACTTATTTGGTATTACCAAGGGCTTATACAAGTTACCAATTTGTATATCTTCTTGGTTTCTTTTTATCCCTTCGAGATAACGTCTATTGCGTTAGCGATAAGTCTTTCACACTACGTCTACTTATAAACTTGCACATCAGTTGAACTGTAAGATATTATTATATCTCTACTAACTCATCCTTCTTACGGGTGACTTACCCAGTCATTATAGATTTTGTAGTAATTGTACTTAATTAAATGTATCCATTTAATCCTTCCTTCACATAACTCCATTTGAGAGCACAACTAATTCCTTGCACTGTTGATAGACAGTCATACACAAGGCTATGTCTATAAACATTCCA
+
HIHKLKSMSOOMSLNLSPMOOLNPSSNKSLKLLMKSPIMHEFFDFSMKQQNSONSOKNQISNSKLOJKSMEE87777==<;5112GJHSISORJKSSSJSKSLSLOO====>@HHKIKNSKGSIJGKHLSMKCECDDMLKJSJJIRKSJSQNSMEKIKOSSLOLOLKMSKJPOQKJKJSA?IRSSSMSSLJNKSOLMGSJPSROLMLMSLOSSNKKPSQSPSSSQSSPLPSJSKGLKC74411122==?@@FGGSKCHQMOLLJLIKOJHSNMLQRJJNQMRSNJLJSLSNOKNLQMSMMLIKSPSOOKSMSRSKSPSSSLPMSOLSMKMLSNSKMRSQKRSSOJMNSQQHISJNSPNSSNSOPJSOLSK?>=>@<===BABGEGFFGJMOPSOSMSKIOMKLSNLNLHMJSNSOLNLKLSKLMRSNOJKPSRSJGLQSOQOLJNOLRSSKSLMSSSONLSNSMKNMLLKRIPNOMMMOSMSKFJSLISSMRLKMKSJJISOIQPJJLLKKPLSJLSMSRQLMMSJJMOJSKRPKNMKKJMQSLOOLKSMKINSSSLSLOMILKIHKRNSKH;99997::HHJILHLJOSJSNISSHJJIONOMNISSKKSKPMIMPOMSOIMJHIHJIMINIPLKOLLKIKIJILIHGGFGJJLLPGIH
@781_2WVZPS_3
ATGTGCAAGTTTATAAGTAGACGTAGTGTGAAAGACTTATCGCTAACGCAATAGACGTTATCTCGAAAGGATAAAAGAAACCAAGAAGATATACAAATTGGTAACTTGTATAAGCCCTTGGTAATACCAAATAAGTTAGTTCCTCATGATGTCGTGGAAACATGACTATAAAATAAGTTGAATTCGATAGTAGCCCAAGAGGAATCTAATGAGTAAAACAAGTATTATAGGTAAATATTATGTTTTTCTAACTGAATGATTGTGCCTTGAAAAAGATGGGTGAGGTCTGTGGGTAAAAAATTAACTCCCATCTGGTTTTGGATTTTCTTGGGAAAATTGGTGCAAGAAGCGTGGAGTTGCTAACCATTGCTCAGACTTGTATCGCCAGTAGCACGATAACGATATTTATGAATGTTGTAAGGTGAAAAAAAGCCTATGATTTGTGAACATTCCA
+
KKJSSSIHGNJKJKKKBLJIJJJHJLIOJOJQJKMNNPMPPNJKMJJGGGGHKMSLJKMLKSKLMJSMMQLK8888<DHHHJGJJKLLNLNKIHFED<EJKLKJLKLQJPSONKLNLSSKMSNMJILGACC@NJDCA<;<<:;A;;;LRROPJNLONNLNOJNKOINGMGIKKIINEKGGHJDEGHHHDGGICFII?NSPKSKPKISSSIKLSSINMJLNNQKKSKMOSSJPSSMJNKMQSJIQHOQSQMOHNLLLJMSLSNSNMJOLJJSSSONSSMMKIMKOKMRJOONQSSOSPLSSSPSLNOJGEDFRSSMSNSRHFA9AI59D@44;SSSKNHHKIJKMIHQJNIJQIIONISKOKQPPKISSKMLLNLLLIPSOSIKJSEEEEGLJKHMJJINJHHHIPNSPKSPSNKSPSNOHOKSDCDAEISSIQIJJHKLSSOSSMSOJLSMMIH
@782_2WVZPS_3
GGAATGTTCACAAATCATAGGCTTTTATTCACCTTACAACATTCATAAATATCGTTATCGTGCTACTGGCGATACAAGTCTGAGCAATGGTTATACATTCCACGCTTCTTGCACCAATTTTCCGAAGAAAATCCATAACCAGATGGGAAATAATTTTTACCCACAGACCTCACCCACCTTTTTCAAGGCACAATCATTCAGATAGAAAAACAAAATATTTATCTATAATACTTGTTTTACTCATTTGATTCCTCTTGGGCTACTATCGAATTCAACTTATCTTATAGTCATGTTTCCACCAACATCATGAGGAACTAACTTATTTGGTATTACCAAGGGCTTATACAAGTTACCAATTTGTATATCTTCTTGGTTTCTTTTATCCTTTCGAGATAACGTCTATTGCGTTAGCGATAAGTCTTTCACACTACGTCTACTTATAAACTTGCACATCAGTTGAACTGTAAGATATTATTATATCTCTACTAACTCATCCTTCTTACGGGTTACTTACCCGGTCATTATAGATTTTGTAGTAATTGAACTTAATTAAATGTATCCATTTATTCTCTTCTTCATATAACTCCTTTTGAGAGCACAACTAATTCCTTGCACTGTTGATTAGACAGTCATACACAAGGCTATGTCTAT
+
GFFKFGHGEFIGKIINILGGFEDHHGEOJMKSKQNLJFEE@@<112EIJGHLIJNHGPHFGGGHPKSLJHEEEFGJIHSJHEDEHECG---,**'&&''(,,<:====?>==CCDFFHILSJIBAIJOQOLMNMPHIPOLIMHNJJLQKLNOPSMSMSJIKQIHKKLFHJIJIJQPKKIIJSSRPLROKIIJILNJJLKKOONKHMSMSOJJHQSMLSLSLSSSLKSIKJGLLJILSSSLSKC=?>;>@<::98;;@COPJSIGGICBCCEFIHGEFFCA?>>>>=<<;=?=====EEC744556A@@AEIHIHHGHI><<<;CCCDSOKJKKOLMKIKGGLKOMSMQKMKLKHKKOQNOLSNNSLILNHH9999;:<:9<<HLMILLPROJLSKLJKSKSKBBBCCIBIGJIIFIGHKG?===RPQSKMJKMKIKILIOMQSKJSKSGHJILLSLIKMKGA??@AHJJSHRKOJSOONSKOJKIHMJPPMLNLINJJHOOIHIJINMISSHJJSMMKJMKSSKJIFGFGIKNLLKKOJPJLNMLLQHGKJGFGHGHLMLKIHJJSSLLLMHHHDFFFKKLIJIMOLMOSLLNMOMIIHHGJMIISHIHKLJFIIHLHHSLNSJIEFEEF//////GGEHFEB@?970/,)
@783_2WVZPS_3
GGAATGTTCACAAATCATAGGCTTTTATTCACCTTACAACATTCATAAATATCGTTATCGTGCTATTGGCGATACAAGTCTCAGCAATGGTTAGCAACTCCACGCTTCTTGCACCAATTTCCGAAGAAAATCCAAAACCAGATGGGAATTAATTTTTACCCACAGACCTCACCCACCTTTTTCAAGGCACAATCATTCAGATAGAAAAACATAATATTACCTATAATACTTGTTTTACTCATTTGATTCCTCTTGGGCTACTATCGAATTCAACTTATCTTATAGTCATGTTTCCAACATCATGAGGAACTAACTTATTTGGTATTACCAAGGGCTTATACAAGTTACCAATTTGTATATCTTCTTGGTTTCTTTTTATCCTTTTCGAGATAACGTCTATTGCGTTAGCGATAAGTCTTTCACACTACGTCTACTTATAAACTTGCACATCAGTTGAACTGTTAGATCTTATTTATGTATTCTTGCTATTTACCCTCCTTCTTAGGGTGACTTACCCAGTCATTATAGATTTTGTAGTAATTGTACTTAATTAAATGTATTCATTTAATCTTTCCTTCACATAACTCCTTTTGAGAGCACAACTAATTCCTTGCACTGTTGATTAGACAGTCTTACACAAGCTATGTCTATAAACGTTTCCAG
+
IMMLIJLLLLSKKMQKQJIJJISMNRKKINHKKOIHJIJGGKHGFGJNHSPJLKLPLRJLMJKMJMKINSGJHFHKHLSOSIRSSJKQOSLLLMNPPOSSSOLMQHJGIG@@JJSNHKAE0F;;<IMSSOKJGGGJMJJHIKKHSISSQKNHC=<;;;?GGGGIGHHJLNJNLFCDHEFIPIKMJJRKKIJIIILSJJJHOLHJIIMLGEBB+***12((48;>@CCCIQJSONKNOSNJEMLPKMSLSKLISNKSLKMFFEGFIHHHILGLKKLOINLJPKSOSJHJSMNQQQKLLMGLKIKIPMKNOIJIOMLPIJGK?JSNKIJLLIIIHNKJJKQIJIKKLKLLNPOOMOJRKGKMJQKMJF....0/////>;<=>CCDLAHGGGFGMGFHFIKIMSHNJQKOJLJIIGMJHHLKLJMKHIHIIHGFIHFHGHHGGJIKJHFGIHIIMLIJJKMRJH=6668<<8****+-(((''&&&#####'$$$%&'*..3---,++++....../CFEEEFFFHHGEDEFGJSILLGIGJSIJSIFGGHGGLGGIFFFGIHGFISDABPJGIF??53//CEEFFGKJIJKKMJOKJHGFEEGIFEGHFSHIIGJJJGLIPBBBA@BCABADDCDDDD@82.++++./099:7766('''&(&'
@784_2WVZPS_3
GGAATGTTCACAAATACATAGGCCTGCTTCACCTACAACATTCATAAATATCGTTATCGTGCTACTGGCGATACAAGTCTGAGCAATGGTTAGCAACTCCACGCTTCTTGCACCAATTTTCCGAAGAAAATCCAAAACCAGATGGGAATTAATTTTTACCCACAGACCTCACCCACCTTTTTCAAGGCACAATCATTCAGCTAGAAAAACATAATATTTACCTATAATACTTGTTTTACTCATTTGATACCTCTTGGGCTACTATCGAATTCAACTTATCTAATAGTCATGTTTCCACGACATCATGAGGAACTAACTTTTTTGGTATTACCAAGGGCTTATACAAGTTACCAATTTGTATATCTTCTTGGTTTCTTTTATCCATTCGAGATAACGTCTATTGCGTTAGCAATCATCTTCACACTACGTCTACTTATAAACTTGCACATCAGTTGAACTGTAAGATATTATTATATCTCTACTAACTCATCCTTCTTACAACTCTACCAGTCATTATAGATTTTGTAGTAATTGTACTTAATTAAATGTATCCATTTAATCTATCCTTCACATATCTCCATTTGAGAGCACAACTAATTCCTTGCACTGTGGATTAGACAGTCATACACAAGGCTATGTCTATAAACATTCCA
+
@BBEG@?>??C0///))''(,,--.-,,,,-576..*+))0.,-/-///,,++++,,,;>??E=<<<=M@@???GFGGFEGLIIPIHLISKIGPMMLSMSGFHGGMHEDCEGMJF@DBI@=GBBBDGGLEAJHNHJNLJEDFMHPFFNFE32111.-,***)*,4699<?ABDBAED==A?:766678AB@A@A?>>>>?@A:;==KINKSKEDCFEFHHMMSIKIPJHBBBACJPOFDCCBEOA44IHHB@>>>;:<<@FIIDE<;;;;ADGDIKJFI====>EFE>>>::;;;BBA//0010009;;>>@AEEDFHIHOLLEEEGFG870000GGFGIKOMSJNJKIBDKKILISKJLKNSCC@?@?;;<8778889:CA@@@@GGDEFFEID(((((4,''&&&&*2,,,(''''+()?AHJGGEEDGFECC@@???>@BBBGSHQKJGHLGHHDDDFCGHJRQMJMNNMOMKGH>>>@E;:999;;:99:77800('&&&'&&(++:;;<@@BDHDFEGSHQKJNILKKPMKQIOIQOKJHJIFIDDCCBGFFBCFBB@@::.----;D:98865()>@::::<<<?>CCFJMKIKLKNHMHIGISBAAA@DBAA@@ABBCDFDCCDEFEF>>>=:;;<<BCA986,-/
@785_2WVZPS_3
GGAATGTTTATAGACATAGCCTTGTGTATGACTGTCTAATAAACAGTGCAAGGAATTAGTTGTGCTCTCAAAAGGAGTTATGTGAAGGATAGATTAAATAGATACATTTAATTAAGTACAATTACTACAAAATCTATAATGACTGGGTAAGTCACCCGTAGAGAAGGATGAGTTAGTAGAGATATAATAATATCTTACAGTTCAACTGATGTGCAAGTTTATAAGTAGACGTAGTGTGAAAGACTTAGCGCTAACGCAATAGACGTTATCTCGAAAGGATAAAAGAAACCAAGAAGATATACAAATTGGTAACTTGTATAAGCCCTTGGTAATACCAAATAAGTTAGTTCCTCATGATGTCGTGGAAACGTGACTATAAGATAAGTTGAATTCGATAGTAGCCCAAGAGGAATCAAATGAGTAAAACAAGTATTATAGGTAAATATTATGTTTTTCTATCTGAATGATTATGCCTTGAAAAAGGTGGGTGAGGTTTGTGGGTAAAAATTAATTCCCATCTGGTTTTGGATTTTCTTCGGAAAATTGATGCAAGAAGCGTGGAGTTGCTAACCATTGCTTTAGACTTGTATCGCCAGTAGCACGATAACAATATTTATGAATGTTGTAAGGTGAATAAAAGCTAGTGATTG
+
HGJONLSJOJSMSNSPSQSSOSLQLSNKKSSNSLSLMKKILNMONNOLSSMSSKOLNMOQORSMKSRRKMQMQNMKNKSJLSOSMSLRPSKLISIJSSSSSSSKHGKINHIKSSKKKMROKSSSJSKMJJLPSSJQOKSSONQPSSPNOMSSSONJNIJB3////@BGOHHFJOIESNJOMIJKNPSJLSISJRRSMKMMMKLIMKJMSSOJOQMKKLNSLLMNJSMISSHMJLJJLMSMSSSSLILLPKLOSSMKJIKHLOGSMMQJSPMSKOLSLOSSLSSSPJLOKSLOKSMKOOMSOMJJPJKOMKKOKNNSMSNSLNSLPLSKLJJSHKJJOSMSSSKRSNMSSLNSLILKIMNSSPIPSSNPIKJHHKKLIJQMLIMPHSQKSLSLKSMHJPIKSMORJPSSSPNSLJKLOLOOLKRPLLLISKJKHILNKJLOILISKJSLSNMNSSSKSKJKSKKNHKLRLLMNKMNQMLSKLSLSJMLSLNJSIGJPLSMSNMNNMNONJCB=<00E:>IHQOGSSILJLFILSIJE>?BJGMNSJJJGAA??@EHHFDFEFJIHOLJHILLIHHJIHHKLJIIIIJLJKIGCBBBCFLKJIFCCCBCDFGGHHJNJFIHGQJHSNJFEEGFFDDF@<<<51+)&%&&&)$
@786_2WVZPS_3
GGAATGTTCACAAATCATAGGCTTTAATTCACCTTACAACATTCATAAATATCGTTATCGTGCTACTGGCGATACAAGTCTGAGCAATGGTTAGCAACTCCACGCTTCTTGCATCAATTTTCCGAAGAAAATCCAAAACCAGATGGGAATTAATTTTTACCCACAGACCTCACCCATTTTTTTCAAGGCACAATCATTCAGATAGAAAAATATAATATTTACCTATAATACTTGTTTTACTCATTTGATTCCTCTTGGGCTACTATCGAATTCAACTTATCTTATAGTCATGTTTCCACGACATCATGAGGAACTAACTTATTTGGTATTACCAAGGGCTTATACAAGTTACCAATTTGTATATCTTCTTGGTTTCTTTTATCCTTTCGAGATAACGTCTATTGCGTTAGCGATAAGTCTTTCACACTACGTCTACTTATAAACTTGCACATCAGTTGAACTGTAAGATATTATTATATCTCTACTAACACATCCTTCTTAGATTTGGTTTCTACCAGTCATTATAGATTTTGTAGTAATTGTACTTAATTAAATGTATCCATTTAATCTTTCCTTCACCTAACTCCTATTGAGAGCACAACTAATTCCTTGCACTGTTGATTAGACAGTCATACACAAGGCTATGTATAA
+
CBCNSNKPIQKJKMOOLJHFGKKPKLOSNLOLKIIHJHSSLO?;;;ABBBELKGIPJKJIIJGSJSSKLJECEFGHIHJHKMIMJJNKMORKKORNKIMKMRKGFFG@@@@AAH?===>E-BG++GPSLMNKRHIJOOIKJIKHJSRJSSINSMOKILFJJJMLMRKRMIHJHPK?KCSPLSQMRGLNLMIJHKJEHSJJLKSKKNOJSSMSNQJNPSKSKMKOOONPKIKJQHHKLNKPHHMGSLOSPMIOIGKGEFHJILSMKSJGSIIHFFFJKJLMLROOPKILLKKMIMONJJIIIKIHIJSKSOSSKQKMQJMNNNKJMLSJCCCCCPSPNKLJJKKIOGMHKSE?A<<7:==>??<<:2/0+,((,,-,--/20:>EGFKGIJNKHHJJJSIFIGJNQHNSFEI@>>;;:::@A@@ESLDCDEFOLHKMHJJRHFJMLOQMIHINLHPHIGKIHIKJNKJJHHJLMIOPLJKJOJLHGG?>>66666@?A222/(''('%%%%(%'((,**56==@@AA??@ABIGH877789@775223224@???BDKGHGHFEGLGSHGMJMJICC===JSFIGHIJHHGOISLJHJIHGIJOHPMMNJMIHIMJJHHFIGFFGGFF@@@777667>>@BACA@?88''%$
@787_2WVZPS_3
TATCTGAATGATTGTGCCTTGAAAAAGGTGGGTGAGGTCTGTGGGTAAAAATTAATTCCCATCTGGTTTTGGATTTTCTTCGGAAAATTGGTGCAAGAAACGTGGAGTTGCTAACCATTGCTCAGACTTGTATCGCCAGTAGCACGATAGCGATATTTATGAATGTTGTAAGGTGAATAAAAGCCTATGATTTGTGAACATTCCA
+
EDDDDDFFGFFGIGFFEDCECCDIJNNHDEEEEDDDCC@====>DEDGCGHHDCBCCA@F?ADEFFEHIPHIHEFGNLLJGDFDFGHIHHDDDCCCEFGJDBCBACEDEGFEDCCEEEIEGFFFEEDEHIGGHCA@@ABBA@@A@==<<==<===AGGFFEDEEEFGECBBA@BABEFEECCCAA@?@ABEFHGGEFGFFNHGIH
@788_2WVZPS_3
CAAGTTTATAAGTAGACGTAGTGTGAAAGACTTATCGCTAACGCAATAGACGTTATCTCGAAAGGATAAAAGAAACCAAGAAGATATACAAATTGGTAACTTGTATAAGCCCTTGGTAATACCATATAAGTTAGTTCCTCATGATGTCGTGGAAACATGACTATAAGATAAGTTGAATTCGATAGTAGCCCAAGAGGAATCAAATGAGGAAAACGTATTATAGATAAATATTATGTTTTTCTATCTGAATGATTGTGCCTTGAAAAAGATGGGTGAGGTCTGTGGGTAAAAATTAATTCCCATCTGGTTTTGGATTTTCTTTGGAAAATTGGTGCAAGTAGCGTGGAGTTGCTAACCATTACTCAGACTTTTATCGCCAGTAGCACGATAACGATATTTATGAATGTTGTAAGGTGAATAAAATCCTATGATTTTTGAACATTC
+
KMSMSKNNLKSJQNMMIMSJJIHE????>C????>LJGJIHHIJMSKHSMSLLJMSSSKJNKSJRLMJLSSKQMSJQJIEKPIMSKQMLNLLSPPJLLMSHMRRLSMNSLLSKMIFIFSSIMJHKKJMSKSOLKLSOINSJONNMKIJIHHHLOKSJPMJLKLSPKPSKNNRKPMISKKJJSREEGFEDDD9HSLSSLILKKKNMPJNLMKSQOSIMJLKSIPJLJOMISSKSMPOSLSSSSSPIFDEFSSSSOILSKJILIIFLLQSNJ>>=>LNMPKIQPSPSNKSNLLSSLOMMSKJSIHMMSQIJSKSOMJNNJMJJHFNJJHHGH===<<:<<>HIMGJLIPNNSKMQLKHKFF52221434577;:8<:BDEHFGGSSMHFEFGHIOISHILSKSHKGOKSNSLMJFILMMLJFDEEFIKSIIFCEBFKKGGEE544.
@789_2WVZPS_3
GGAATGTTCACAAATCATAGGCTTTTCTCATCTACAACATTCATAAATATCGTTATCGTGCTACTGGCGATACAAGTCTGAGCAATGGTTAGCAACTCCACGCTTCTTGCACCAATTTTCCTAAGAAAATCCAAAACCAGATGGGAAATAATTTTTACCCACAGACCTCACCCACCTTTTTCAAGGCACAATCATTCAGATAGAAAAATATAATATTTACCTATATTACTTGTTTTACTCATTTGATTCCTTTTGGGCTACTATCGAATTCAACTTATCTTATAGTCATGTTTCCACGACATCATGGAAAACTAACTTATTTGGTATTACCAAGGGCTTATACAAGCTACCAATTTGTATATCTTCTTGGTTTCTTTTTATCCATTCGAGATAACGTCTATTGCGTTAGCGATAAGTCTTTCACACTACGTCTACTTATAAACTTGCACATCAGTTGAACTGTAAGATATTATTATATCTCTACTTAACTCATCCTTCTTACGGGTGACTTACCCAGTCATTATAGATTTTGTAGTAATTGTACTTAATTAAATGTATCCATTTAATCTTCCCTTCACATAACTCCCTTTGAGAGCACAACTAATTCCTTGCACTGTAGATTAGACAGTCATACACAAGGCTATGTAT
+
999>EFFEEDF@@??AFKE@>;<<=9--,,,-2000??FHJHINOQLKMLKJNLLOKQLKSKJJSMHOJGJJNLIMSLONJSSKOOKNSPKSNJPNHHJLPLKJSOKSSSKLMHISMM>ISIFKGKQLSKNKLSSSSIEFCB4444GJILSKCBCEDEJNEKKMSKISMJSKSMNLKNSNSSJISMSJIGLGHHIMHSSLSIFIJJLKLOSSNLRJMQSNMSSJRKONMJIIJMSOOKMQLOSPSKPKLIPLDCDCDSNOJSLSLHIIKNLMJLKPMLJSJIPMKSLLMJJMSOLLLJIHFJ><;2-,*&&%%%&&)///1?ACMNJPHIIKHLIIKQKMOKNSQSMKIKJHJONKSSJOMHKJOGFC****/+0+)((),5GEJKJHIMGIIHKIKJKJPSMIJKLJSKJISJKJHFNGIILSILOJIISMISLSKMKLSJPKLSPHMKIGI=:777DJEOSFJP<999<IEJIKCC><;:9983**+BCHKHNKKLSKKKJIOSMNISLNRSKLOSMKIQNOLIISKLRNJJSLKMJLKKNKJLHGKOOJJHHKKKIIINMMNJNMJSLJFDNCBGGIIOLOLJHKKMGMKOJRSLHRHKKISNHPLJKMORKNSK@?>?>MKIMLHKKKGLHFIIGEEDA@<:-,
@790_2WVZPS_3
GGAATGTTCACAAATCATAGGCTTTTATTCACCTTACAACATGCATAAATATCGTTATCGTGCTACTGGCGATACAAGTCTGAGCAATGGTTAGCAACTCCACGCTTCTTGCACCAATTTTCCGAAGAAAATCCAAAACCAGATGGGAATTAATTTTTACCCACAGACCTCACCCACCTTTTCAAGGCACAATCATTCAGATAAGAAAAACATAATATTTACCTATAATACTTGTTTACTCATTTGATTCCTCTTGGGCTACTATCGAATTCAACTTATCTAATAGTCATGTTTCCACGACATCATGAGGAACTAACTTATTTGGTATTACCAAGGGCTTATACAAGTTACCAATTTGTATATCTTTTTGGTTTCTTTTATCCTTTCGAGATAACGTCTATTGCGTTAGCGATAAGTCTTTCACACTACGTCTACTTATAAACTTGCACATCAGTTGAACTGTAAGATATTATTATATCTCTACTAACTCATCCTTCTTACGGGTGTCTTACCCAGTCATTATAGATTTTGTAGTAATTGTACTTAATTAAATGTATCCATTTAATCTTCCTTCACATAACTCCTTTTGAGAGCACAACTAATTCCTTGCACTGTTGATTAGACAGTCATACACAAGGCTATGTATATAAACATTCCA
+
KIJGGIEC9999BFFRMLJKSSSLSLIJPMKMSOIISGIC66(((),55556555;;<>FIJNQOIJHKSAA@AAKJECEKHGHHCGFCCBA,,,,,,/----FLKMILREDIJHLNSFQMESIHEFKOLOMPIGGMSKSKLSOKOEEIFJSIHLJJHHGSH<C;:99;<;;?B@299213;3@BBCGOSJHKCBBCFGCDCC0((*@CGK?????>@@@>?SJJKFGG@@A;2/00+4400033;<>>EGHFGI>>PSOMKJKSA????ISSKMJNKJISLSSMKQKGJHHKHJMJRKSHFHGFGBAAAHJJSLSJMNJDEBAAPSGGHGFIGIILRSEDCDEHILKPDESJSKSSSSSNKNHSGGGI999433;9::,@8888FBAAAFNOJQMQLKLQSSJKIHKSLKHLCD??4.,,+9@A@CA??@ARSJHHHJHOOKKSSIIKNKEEFFFEKSMIRMHJCOKHJLJIOSSD3,)))*@D555IISKSNOSMSSLSLGSJJKLROLQJNNMQKSSSSSKMSKOSLMSQKSKSSLHGH;;;;;JLKSIMKKA@10/04589??A?>>>?BDDFHEEGNSSIFE<4?E??>BBCFGPOSKLLSMSOSSLJNSSNSLONQKIAAA@BB>=655999;?CEE@(((()?BEONMMKI
@791_2WVZPS_3
GGAATGTTCACAAATCATAGGCTTTTATTCACCTTACAACATCATAAATATCGTTATCGTGCTACTGGCGATACAAGTCTGAGCAATGGTAAACAACTTCACGCTTCTTGCACCAATTTTTCAAGATCCAAAACCAGATGGGAATTAATTATTACCCACAGACCTCACCCACCTTTTTCAAGGCACAATCATTCAGATAGAAAAACATAATATTTACCTATAATACTTGTTTTACTCATTTGATTCCTCTAGGGCTACTATCGAATTCAACTTCTGTTCTCGTCATGTTTCCCCGACATCATGAGGAACTAACTTATTTGGTATTACCAAGGGCTTATACAAGTTACCAATTTGTATATCTTCTTAGTTTATTTTTATTGTTTCGATAACGTCTATTGCGTTAGCGATAAGTCTTTCACACTACGTCTACTTATAAACTTGCACATCAGTTGAACTGTAAGATATTATTATATCTCTACTAACTCATCCTTCTTACGGGTGACTTACCCAGTCATTATAGATTTTGTAGTAATTGTACTTAATTAAATGTATCCATTTAATCTTTCCTTCACATAACTCCTTTTGAGAGCACAACTAATTCCTTGCACTGTTGAATAGACAGTCATACACAAGGCTATGTCTATAAACATTCCA
+
CDEDDFCC:::8;;<:::9<<=>BE?;=;<89:::BA>?>=:***@BBEGHHGGIKLHIIHHJOOJLJHDCCCFJKJPBBABAJECDDEHKFNHEEGEEFEF@@??<<;78;A>:4332<8($$$$&&&11177::999:<<>BAAABCCCDBBAEICDFIFFCCCFHFIADCA1,FB86663222245'''''(-//021124885444467776?BBCDGJEFLIIJNMSJGDE/////AADB????@@@AGGHSONGEB;;;;<@===:6''''''((((((*(())))*++=AABB;78??@CBBDCDFSKMEHGBBJIGGFGIHDDFEDEGJHDEFEDG?:=><<<<CGEHEEDEEA?@<****+*+++-0001...//6789IGFEEFC66665;;:;>889::=>.....GHNHHGIEGGIHDDECDLSKNKSIKFFGIKPKHIHGKEGCF><8@E:9;('('(,,&&%$%&'20001=>9877344,-:<<>BECCAEFEEDEGQHKJFG:99989EBEECCDFSICCBBAEEEKI@HGE::653.'*4,))-*++'&&&',./331112...894(;>>====336BBIGHJMJHJNLJIJSEECCCHEGGGGJHIJJHIMIHIKKIFJGGEDEFDFJHIJMJHJ
@792_2WVZPS_3
GGAATGTTTATAGACATAGCCTTGTGTATGACTGTCTAATCAACAGTGCAAGGAATTAGTTGTGCTCTCAAAAGGAGTTATGTGAAGGAAAGATTAAATGGATACATTTAATTAAGTACAATTACTACAAAATCTATAATGACTAGGTAAGTCCCCCGTAAGAAGGATGAGTTAGTAGAGATATAATAATATCTTACAGTTCAACTGATGTGCAAGTTTATAAGTAGACGTAGTGTGAAAGACTTATCGCTAACGCAATAGACGTTATCTCGAAAGGATAAAAGAAACCAAGAAGATATACAAATTGGTAACTTGTATAAGCCCTTGGTATTACCAAATAAGTTAGTTCCTCATGATGTCGTGGAAACATGACTATAAGATAAGTTGAATTCGTTAGTAGCCCAAGAGGAATCAAATGAGTAAAACAAGTATTATAGTAAATATTATGTTTTTCTATCTGAATGATTGTGCCTTGAAAAAGGTGGGTGAGGTCTGTGGGTAAAAATTAATTCCCATCTGGTTTTGGATTTTCTTCGGAAAATTGGTGCAAGAAGCGTGGAGTTGCTAACCATTGCTCGGACTTGTATCGCCAGTAGCACGATAACGATATTTATGAATGTTGTAAGGTGAATAAAAGCCTATGATTTGTGAACATTCCA
+
JLMSQONOJPNJJIIPSPLMIIPSMNLSMKSMSMPPOILIJJLSOKKLNKSSSIKMKGIJMKSSSMNSMSSSSPLSOSSPHOSONKRSLLSNMMQKPOPMOSSKPNIPNSLNIJPISOININOKMKNMPJIPOKSNRLOLKOSNILSSLOLJIRJLRIPEINSOLJRSQLLJJLKJIKLNLKRSSMMNMKSNMMJLSLOJLNNLSKLQSNSMSLNKJMSMJLKIIKILMLSKSONKQKMSSK>PC===ELKJSIIIGHHKKKIMIJHRSRMNNNNLKSLGSHOQGNSMMSLJRPSPHMKOLJSSSKRJLKNKSPNJMSPQKSRSJNMSHPOMLOMMKSSSJQKOJKSSKJMLMSLNKNOKJPKNOLSSNJCCABBMKKLJIKSHKJKPLKMSHHIGIJKSKJSOMIRMMMOOSLRNSNKIMNJKKLMMKLKHPQSOSLSOJJMSSSOJSSSSL>>>?MPKRRJSSSKMSLMNMJLJSNSNOLLQSOSMQJIHLLLOMMSKNNDLSSMLLKILPHLKNSLSMLLSJQJPHSI:7755;;;LJQSJHLJADA@FB>=?CEHKMLSOOISGHKIJKKOOOPJPNSNJISJJHFJLGLHSHHHCCDCFEDEFELSLPIIJMKJKPJOSLFHIGIJIKKPLSSLFIKMKMJLJLIIOSSOOGGG
@793_2WVZPS_3
ATAATACTTGTTTTACTCATTTGATTCCTCTTGGGCTACTATCGAATTCAACTTATCTAATAGTCATGTTTCCACGACATCAAGAGGAACTAACTTAATTGGTATTACCAAGGGCTTTGATACAAATTACCAATTTGTATATCTTCTTCGTTTCTTATCCTTTCGAGATAACGTCTATTGCGTTAGCGATAAGTCTTTCACACTACGTCTACTTATAAACTTGCACATCAGTTGAACTGTAAGATATTATTATATCTCTACTAACTCATCCTTCTTACGGGTGACTTACCCAGTCATTATAGATTTTGTAGTAATTGTACTTAATTAAATGTATCCATTTAATCTTTCCTTCACATAACTCCATTTGAGAGTACAACTAATTCCTTGCACTGTTGATTAGACAGTCATACACAAGGCTATGTCTATAAACCCA
+
SMSQSJJNKLSNSLRIMNKSMMOISMKJHAAB..HDDHJKIM<;;;;FHHHLKILQKSHSNNSNJPOSJJKGLFGIMHIHMKKOKLKHSIGGIGLECBDDPJJSSMKGIEEILHLB1.&%&%&,.16<>><;989=HEFFFGIKGGGK,,,,.211++>=>=;79>?@JLJNHKGHOKKKSKKKILOKJMOMKSSKQPHHHOLHNJEDEHIJHHNMMKJSNQRFKHIHNORSKMNSPSRQJQSJSLSSOJLSSJLHHIFEJHNRLJKKKNJISOSSEFCBCBHJFFEBBLKHKJLKSKSSOKJRQNNKSIIILIRKHNJGGGHGLLGEMLEH::100005458BBCBCPIGCBIFGHNHSPKEKIKILJSPIHSPIJJHLIFIKJKKOQMQSSONKOJLHHHFGHKLIJKHJIISLOJJHII7666---+&&&
@794_2WVZPS_3
TAAATATTGTTATCGTGCTACTGGCGATACAAGTCTGAGCAATGGTTAGCAACTCCACGCTTCTTGCACCAATTTTCCGAAGAAAATCCAAAACCAGATGGGAATTAATTTTTACCCACAGACCTCACCCACCTTTTTCAAGGCACAATCATTCAGATAGAAAAACATAATATTTACCTATAATACTTGTTTTACTCATTTGAATCCTCTTGGGCTACTATCGAATTCAACTTATCTTATAGTCATGTTTCCACGACATCAGGAGGAACTAACTTATTTGGTATTACCAAGGGCTTATACAAGTTACCAATTTGTATATCTTCTTGGTTATTTTATCCTTTCGAGATAACGTCTATTACGTTAGCGATAAGTCTTTCACACTACGTCTACTTATAAACTTGCACATCAGTTGAACTGTAAGATATTATTATATCTCTACTAACTCATCCTTCTTACGGGTGACTAACCCAGTCATTATAGATTATGTAGTAATTGTACCTAATTAAATGTATCCATTTAATCTTTCCTTCACATAACTCCTTTTGAGAGCACAACTAATTCCTTGCACTGTTGATTAGACAGTCATACACAAGGCTATGTCTATAAACATTCCA
+
LNHMMORQJKKIRLIQILLREJKSKJLSNILIJJOJOHMSLKJSKPPISONSLIKJQNLKJSQJSKJKNKHHHFP7?A;<GLLSNPRSLHONKKNJJPIKLKSOJSPMSLJJLGPMLBGEDCDEHGLJSLPJD>>JSMSLNSQSONIHLIQHOKKISJLNIKKSSL==::9876*''''''''(-----.011178====@@JIJONQLMMFFOSOJHIKKGEFFIGHFJIKSKOMHKMHJJSKKSKQJIHSOJLJIJKMKLRJQKJMPSMSPKSN;;;9:IOKME>????LNIINMIJMLOPSLOMILILQSSQOKKSMJMNKNLMKOQSMSOKKNOKLOKLSQOKSSOKMJJJSOKQIPNHFJFFIGMJOEJSNLMOMHPJJOJKHKKPISLOOKLKQOJLMMHLKOKSIRQKMKPLPPKOSMRROSSIJIIMMJJHGLKKLGMGJGKIKKSHKHKHOIKHGDEHLJJIJKFSSHI=998967;>HMKGIHIKOHMHGHMLLSMNIJHMRFHHIHIGJSIGHLEF<<AACHEEDDJNGLMLLNJJSNILJJJKKJJGOMSKIIHKKSNSSLLKNMMFGHIIIJJHKKIJJIIHGFEFGHJFEFEEEFIKIHI
@795_2WVZPS_3
GGAATGTTTATAGACATAGCCTTGTGTATGACTGTCTAATCAACAGTGCAAGGAATTAGTTGTGCTCTCAAATGGAGTTATGTGAAGGAAAGATTAAATGGATACATTTAATTAAGTACAATTACTACATAATCTATAATGACTGGGTAAGTCACCCGTAAGAAGGATGTGTTAGTAGAGATATAATAATATCTTACAGTTCAACTGATGTGCAAGTTTATAAGTAGACGTAGTGTGAAAGACTTATCGCTAACGTAATAGACGTTATCTCGAAAGGATAAAAGAAACCAAGAAGATATACAAATTGGTAACTTGTATAAGCCCTTGGTAATACCAAATAAGTTAGTTCCTCTTGATGTCGTGGAAACATGACTATAAGATAAGTTGAATTCGATAGTAGCCCAAGAGGAATCAAATGAGTAAAACTAGTATTATAGGTAAATATTATGTTTTTATCTGAATGATTGTGCCTTGAAAAAGGTGGGTGAGGTCTGTGGGTAAAATTAATTCCTCATCTGGTTTTGGATTTTCTTCGGAAAATTGGTGCAAGAAGCGTGGAGTTGCTAACCATTGCTCAGACTTGTATCGCCAGTAGCACGATAACGATATTTATGAATGTTGTAAGGTCAATAAAAGCCTATGATTTGTGAACGTTCA
+
SOMMSSNOSSJPJOKISSIMSSSRSSLPMOQSIJJLSJIKKMSNRSPLSJGMKLSSLOKSNSJNSSOSJKOKSSJKSSSMNSSMKSJMNLSIJMOIOSOKIQHIKKSMPSMSSMDCCCFEKMKSJGFGFOMLJSHSOORMMJMSMSKSPSOQNHSOPDFE6559GGKSISKIH.---....A>=HHFLKOMSOSQSOJLKPKNKHIFHIPLSSOSKKMNMQLJNINMLSMNIIMKLNSNSLPLKJIGJHSLILKNLHSSOHSSMMPSSDCDDCRKIMNLSSSSKJSSGE@?;:;;;<:::;HFGDINJSJMHNKJG;;::;;;<;FAAAIMMIGKIGNLOSSMKMQSLSOSNSSSQNLJOKKSJKKKSJSDFEFBFH0,,.=3366;<DA@AEEICBBC?@ABAFHIGMHHSHIKKI;;:;;BEHHH:44233=@AJFGFJIINLMHGODB<E7++,BDFILMEFFIGJSRJSFHJQSSSSQSSKHLSSQJIGGGIHIOKQKOLNLJKHMNKIFGIJJMJKPPEEFEED67=<34678KKSSSHOGMFJINHDCCEIHRKLKSLHIJIKMIMKSSSOKSSMKLOKSSSNLJMLIINNQFFGGFJKHNIKMSKJHKGECBBBCFABDC*****BEC>DCDCGDBBAA1;544+'&&%&
@796_2WVZPS_3
GGAATGTTCACAAATAAGCGTTTTACTCACCTTACAACGTCCGTAATTGGTGCTGGTCTACTGGCGATACAAGTCTGAGCAATGGTTTACAACTCCACGCTTCTTCCACCAATTTTCGAAGAAATACAAAACCAGATGGGAATTAACTATTCCACAGACCTCACCCACCTTTTTCAAGGCACAATCATTCAGATAAAAACAAATATTTACCTATAATACATGTTTTACTCATTTGAATTCTCTTGGGCTACTATCGAATTCAACTTATCTTATAGTCATGTTTCCACGACATCATGAGGAACTAACTTATTAATACCAAGGGCTTATACAAGTTACCAATTTGTATATCTTCTTGGTTTCTTTTATCCTTTCGAGATAACGTCTATTGCGTTAGCGATAAGTCTTTCACACTACGTCTACTTATAAACTTGCACATCAGTTGAACTGTAAGATATTATTATATCTCTACTAATTCATCCTTCTTACGGGTGACGTACCCAGTCATTATAGATTTTGTAGTAATTGTACTTAATTAAATGTATCCATTTAATCTTTCCTTCACATAACTCCTATTGAGAGCACAATTAATTCCTTGCACTGTTGATTAGACAGTCATACACAAGGCTATGTCTATAAACATTCCA
+
E3333371.././-*'''&%%&&&&&&001@@@<;;<>11('%%$$$%%%%%$$$$$###$&45?;:;:;BBA@=<::;=*)))**)''('''''((52222010)('(,+***48,****-01.2222289C???@?B@@CAA**('&%&%%&(**++,128:@??AHA9ADC@?@ABCAA:996677322224122IIDGGHKODDCDJKMHEFDEGKKEEDDA<@CA@AFHGPIILMQQILCEHSJKSMD>95555AECDIMMROJJHMSJKMMNMISSOIOKNLLLHHOFGEEDEBAAI<;:;>544-*'''-++-8ACDLHIKILSSSJDDQQISMLLLSONIHILGDD544486>:992@JIGHQHNMKJPOIKHKJKHMISPDEC333('(('++,310--.0=>BABKHJILHGFEEDIHKKMIKMSLPSHSOSSLSNKOKPMOSKSIMKNMMKLJSLSJLQGEFQKMHJNOSLJMGFISNKIHHBFA<@>9943,**()125566BBHKJGFJNSLKLNFGFGLKGMJKOSJSFGDEEE?ASHLBIFGGC>>JIKJKIPJSMNSKSHKPOKSIJMOLMLLRSKSPMPIJLSPLB((+GCACBCJKNLHFFIHHIJGGFFFHFFEEFILIIJIHGL
@797_2WVZPS_3
GGAATGTTTATAGACATAGCCTTGTGTATGACTGTCTAATCAACAGTGCAAGGAATTAGTTGTGCTCTCAAATGGAGTTATGTGAAGGAAAGATTAAATGGATACATTTAATTAAGTACAATTACTACAAAATCTATAATGACTGGGTAAGTCACCCGTAAGAAGGATGTGTTAGTAGAGATATAATAATATCTTACAGTTCAACTGATGTGCAAGTTTATAAGTAGACGTAGTGTGAAAGACTTATCGCTAACGCAATAGACGTTATCTCGAATGGATAAAAGGAACCAAGAAAAGATATACAAATTGGTACCTTGTATAAGCCCTTGATAATACCATATAAGTTAGTTCCTCTGATGTCGTGGAAACATGACTATAAGATAAGTTGAATTCGATAGTAGCCCAAGAGGAATCAAAGGAGTAAAACAAGTATTATAGATAAATATTATGTTTTTCTATCTGAATGATTGTGCCTTGAAAAAGGTGGGTGAGGTCTGTGGGTAAAAATTAATTCCCATCTGGTTTTGGATTTTCTTCGGAAAATTGGTGCAAGGAGCGTGGAGTTGCTAACCATTGCTCAAACTTGTATCGCCAGTAGCACGATAACGATATTTATGAATGTTGTAAGGTGAATAAAAGCCTATGATTTGTGAACATTCCA
+
NKMSNKLOSPNLLNJOLIMMNSSLLMLKSSQSMNSKMKQJLMJIMQSJSNMQINOSSSISSMMNKRNIMNOSMQLKGMLJKOSSOSSLHQKMSNOISNPJFGGELMNSSRSPKKNJJLPKJISSSJMSILIISJSNGGPHHHFFBCBLLNMJIKMKQJLDGINISSJLKSOMKMINSJPLSKLSLKLSMLSSLMSNSSMSNNKKONKOSMHLSJLJKOSNLJHFKHKHIDEFGISISLSPSNRKJLHJLMJOKGHIIMPLNLIJHJIMSMKPJKIJMIH?HHDC?-----.,+''''+0.-/36::79HIIGKIKMIOIKLSJLKMKSJEGGDA@9:<?@A@>966444444:5544447*)))*HFJKJFHGCFFGA@@@FDCGFGHLKLPKJHKGIPJIKILF><<MSNQSISQKMHKINHHNJKSMIJIIIMIJINHKLKPPLPSSLNMJSSNMKKONKKMQSINMLJMJJQJKNKOOSNJGJJJONLNKMJHINIOIJPMJSKJIFCBC11?12HQLSSJSLMSIHJHEEI3,,-LSLOMRKILIOOISGIIGINJMKPISSGKKMHIIKMKGFFHHSOMSMONLGFFECDFFHOLEDEDEGHEEFD@@@?BFGGIGLJKLJIIKLLNPJLHMIQNGIDCDCEGEBIJIHFIHIHLG
@798_2WVZPS_3
GGAATGTTTATAGACATAGCCTTGTGTATGACTGTCTAATCAACAGTGCAAGGAATTAGTTGTGCTCTCAAAAGGAGTTATGTGAAGGAAAGATTAAATGGATACATTTAATTAAGTACAATTACTACAAAATCTATAATGACTGGGTAAGTCACCCGTAAGAAGGATGAGTTAGTAGAGATATAATAATATCTTACAGTTCAACTGATGTGCAAGTTTATAAGTAGACGTAGTGTGAAAGACTTATCGCTAACGCAATAGACGTTATCTCGAAAGGATAAAAGAAACCAAGAAGATATACAAATTGGTAACTTGTATAAGCCCTTGGTAATACCAAATAAGTTAGTTCCTCATGATGTCGTGGAAACATGACTATAAGATAAGTTGAATTCGATAGTAGCCCAAGAGGAATCAAATGAGTAAAACAAGTATTATAGGTAAATATTATGTTTTTCTATCTGAATGATTGTGCCTTGAAAAAGGTGGGTGAGGTCTGTGGGTAAAAAATTAATTCCCATCTGGTTTTGGATTTTCTTCGGAAAATTAGTGCAAGAAGCGTGGAGTTGCTAACCATTGCTCAGACACGTATCGCCAGTAGCACGATAACGATATTTATGAATGTTGTAAGGTGAATT
+
HHLPMLSMLOMPNKJKRMNJLRKNJLSNSJSOISSNJHIJJLISKLSHLMJHDJJLMILSKMSMMSJG>>ACHSHQELIJKMIKNKOKSSKKNLNJIMKIMMMMSKQSQJKOJSIHHJIIKSIHDEDDDKKSSSMKNJOSKSOIMLLLLLHSKOSMICDBCISRJKHG<::55///,,++*/@EHINKNRSSSSQKSMLPIJLJKIMQQIOLSKGGIILPKIKHIOSNSIJJLSLJLSQRSLFJIABBJIJJJGIHMJKKJKLIKJKJOSKNOSJJIKPLLOSPLQSIHMJJMMQMSPSPLONMSJLSMNNLOSPSKHNSQOSJSMJNLJMLNJJIMLKMNHQOKLNMLJSMHOJKSLSJMHHLKKMSPF@AAAFGCCCCEGF@??>>>==BBBBBIIIJHLJHLOKNJJLJGIKLSIJILHJKHHLHHGGKHHQJIFLIGJHHIJHGRSSPKSNJLQIIIGGNJKKINLLOIIFFGLKKNMNHJJHDHNIJHHFB@***(*33;KOJIIKJSHIIEJ44444NLKILEIGSIJK5,,-EDHKSKHDEEEDEFEECBBCDCGHIIJIFFEEGEEDCBEBCCBBBDBCA@?<;;9:==DGED>>>=?B????CIHHGBBBBBEEDB999882,+*'
@799_2WVZPS_3
AAATAACGTTATCGTGCTACTGGCGATACAAGTCTGAGCAATGGTTAGCAACACCACGCTTCTTGCACCAATTTTCCGAAGAAAATCCAAAACCAGATGGGAATTAATTTTTACCCACAGACCTCACCCACCTTTTTCAAGGCACAATCATTCAGATAGAAAAACATAATATTTACCTATAATACTTGTTTTACTCATTTGAGTCCTCTTGGGCTACTATCGAATTCAACTTATCTTATAGTCATGTTTCCACGACATCATGAGGAACTAACTTATTTGGTCTTACCAAGGGCTTATACAAGTTACCAATTTGTATATCTTCTTCGTTTATTTTTATCCTTTCGAGATAACGACTATTGCGTTAGCGATAAGTCTTTCACACTACGTTTACTTATAAACTTGCACATCAGTTGAACTGTAAGATATTATTATATCTCTACTAACACATCCTTCTTACGGGTGACTTACCCAGTCATTATAGATTTTGTAGTAATTGTACTTAATTAAATGTATCCATTTAATCTTTCCTTCACATAACTCCTTTTGAGAGCACAACTAATTCCTTGCACTGTTGATTAGACAGTCATACACAAGGCTATGTCTATAAACATTTCCA
+
JKOIMPIMJKPIIPIJHQJKOJHHGGJJIJMISIMGJJLONJHDSHOJGJKHLIKLOIHPNLLLQNLMLKSQOS?;HAAAKSMJLSNMMQSKLJNRLIIHHLSLOKLNLLSSQSSQHMKGNGISJNLPSNIKHJMSMOIJLLSSLILJIKSLRRLHHIGHHKSSSLPJSKNQKRFNPSLJKLKRKNKNNSROLJSNSJSHBCGGIHIHIHJHSSSSMMILIKJLMKRMOKQRLSLJQORKNJNRJOMSSJSSJPLPOQPQSPMMQNSSNNMLSOJSSKNSSNKKRLKPLMLLKSISMSSSSLSPKLQSLSJPSJLIOGLPSK:8*'''((((()87:@AHHKIISHJIMOMMJNQJKJKOLSFIIJLHOJKNKLKIIMLNNPSNJQSMSMOPOILPMNPOJKIJJNSKJSSQLSHKLSSLNKRKLMSJHJMKNSMMKGMKRSQJHJHKKKJSMJSMNEIFEFFEEDEHLMHNNJOJKJMIHIOGJMNKNIHMHJNMNLIIKKHJHHSLJIPKPHGFGJNJSSKSHIJHCC@AALJJFIJSLMLOQLHJKMKPNKKPJOLJJKHPILHIMHHIMMJRKIDDCCEEFGHJEGFHHIKHGGGIFGGHGEHHFBB?6-++
@800_2WVZPS_3
ACCAATTTTCCGAAGAAAATTCAAAACCAGATGGGAATTAATTTTTACCCACAGACCTCACCCACCTTTTTCAAGGCACAATCATACAGATAGAAAAACATAATATTTACCTATAATACTTGTTTTACTCATTTGATTCCTCTTGGGCTACTATCGAATTCAACTTATCTTATAGTCATGTTTCCATGACATCATGAGGAACTAACTTATTTGGTATTACCAAGGGCTTATACAAGATACCAATTTGTATATCTTCTTGGTTTCTTTTATCCTTTCGAGATAACGTCTATTGCGTTAGCGATAAGTCTTTCACACTACGTCTACTTATAAACTTGCACATCAGTTGAACTGTAAGATATTATTATATCTCTACTAACTAATCCTTCTTACGGGTGACATACCCAGTCATTATAGATTTTGTAGTAATTGTACTTAATTAAATGTATCCATTTAATCTTTCCTATGTACATAACTCCTTTTGAGAGCACAACACATTCCTTGCACTGTTGATTAGACAGTCATACACAAGGCTATGTCTATAAACATTCCA
+
SSSSPSGSNLMHISJSNLSPSJJASNNJDEEEFJQMLKPLKHJKOLJOOIILJSJSLJIOINGDCH11CFCCJKNMJSNJMSSOSJRLGIHDEHLOSSPSSOHMIJOKMLPOMKKLNLNLMNJPNLOIHNLRQOHKSGHLNJOSCCJORSISSKGDDFEHSJPKQIIMIJHIHHJPIKGJJJQSSNHLNHLNQSKMJQOSPLOJOMPKJRPJLKRLISMRJLKKSINOJKKJOLKJOSGSOHISOSNLNIJHJSMLSSLIJKPIMHIIEMJJGIFEGHKPSJMOFH?>:**))*11//20/0..,,-34606@DIFGKFHEEEGHONJJMKKKSMMISIJLIKSQLHSKOSNSKKLLKLSRMSLSKSOOSHLLJGLEEFEFLLSLIIHJJFDDIPJLSSSSMKIISLJSQMSILINDNG?LKJLLMOSLSJKKJJIJIKISPKOIOHHGFHPFEDBA<;852,*&+,129=>@GOLJFK>7BBCKIOHIJIMMJJKRNKSSSNNKLMKKJOLLIKIGHIIMSLLIHGFGSGHJHGIJQGFJNKJSSJJLO
@801_2WVZPS_3
GGAATGTTTATAGACATAGCCTTGTGTATGACTGTCTAATCTACAGTGCAAGGAATTAGTTGTGCTCTCAAATGGAGTTATGTGAAGGAAAGATTAAATGGATACATTTAATTAAGTACAATTACTACAATATCTATAATGACTGGGTAAGTCACCCGTAAGAAGGATGAGTTAGTAGAGATATAATAATATCTTACAGTTCAACTGATGTGCAAGTTTATAAGTAGACGTAGTGTGAAAGACTTATCGCTAACGCAATAGACGTTATCTCGAAAGGATAAAAGGAACCAAGAAGATATACAAATTGGTAACTTGTATAAGCCCTTGGTAATACCAAATAAGTTAGTTCCTCATGATGTCGTGGAAACATGACTATTAGATAAGTTGAATTCGATAGTAGCCCAAGAGGAATCAAATGTGTAAAACAAGTATTAGAGGTAAATATTATGTTTTTATATCTGAATGATTGAGCCTTGAAAAAGGTGGATGAGGTCTGTGGGTAAAAATTATTTCCCATCTGGTTTTGGATTTTCTTCGGAAAATTGGTGCAAGAAGCGTGGAGTTGCTAACCATCACTCAGACTTGTATCGCCAGTAGCACGATAACGATATTTATGAATGTTGTAAGGTGAATAAAAGCCTATGATTTGTGAACATTCA
+
JJIOKJMJNIKIJHHJHJFIGIHGIJGIKHILILMGHGFHHJKHJHEGGGGHFHHIIJIGIGPHSOGKIISNMLHMFEFGIJMISPJJGSONSSJJKJJJIKGGGHMJQJKJRMJIHFJGISKLOILGHGGGHIKGF7776698-../CJIMIGEHC;>=3335BBMMFIEHGIGJFFEGGKKLMIJJLJNSNKNLLKLLPJSGHHHILKIKKILJKIKGIHHFGHKIMIIGIMHFDDCMLSSHLEGFGGGGFEDCDDHIJJEGGGFIMKSGJGGKLLRISIOI;CEIGJPGLSSRSMJRJKSKSJNGNNQNJSMIOKMPMSSPJLIJOOILMLJKJMSMPQPHJKMMIJIJFJSMIJSMGHGHLMMMIKGEFEFKNLJLSILKKHSPLJMRJHHHISJJLIIKFFGMSLKIHHFLINHSLNSJSOQHBGGGILJKSLNGIKNMSRJMROLDSSPJLIMLIKSIQPLILMJKQGHDDFDKPKNHGJHNJSJJPGFFEFIGIEELJMLSNOKNIOSDEIMLSSKOPQSHGJSNGSSIEEHHJNRPFDD66556=B8/001FEFFJKJGJFGHLIOKGEEDCCDCEIMLIEECCCGGIHGFEBAAADDCCEDGKQGHIFJKHHIHKFFDCDCCEHHGFGJEEEEEEHIHLLG@554///+)
@802_2WVZPS_3
GGAATGTTTATAGACATAGCCTTGTGTATGACTGTCTAATCTACAGTGCCAGGAATTAGTTGTGCTCTCAAAAGGGAGTTATGTGAAGGAAAGATTAAATGGATACATTTAATTAAGTACAATTACTACAATATCTATAATGACTGGGTAAGTAACCCGTAAGAAGGATGAGTTAGTAGAGATATAATAATATCTTACAGTTCAACTGATGTGCAAGTTTATAAGTAGACGTAGTGTGAAAGACTTATCGCTAACGCAATAGACGTTATCTCGATAGGATAAAAGAAACCAAGAAGATATACAAATTGGTAACTTGTATAAGCCCTTGGTAATACCAAATAAGTTAGTTCCTCATGATGTCGTGGAAACATGACTATTAGATAAGTTGAATTCGATAGTAGCCCAAGAGGCATCAATTGAGTAAATCAAGTATTATAAGTAAATATTATGTTTTTCTATCTGAATAATTGTGCCTTGAATAAGGTGGGTGAGGTCTGTGGGTAAAAATTAATTCCCATCTGGTTTTGGATTTTCTGCGGAAAATTCGTCAAGAAGCGTGGAGTTGCTAACCATTGCTCAGACTTGTAACGCCAGTAGCACGATAACGATATTTATCAATGTTGTAAGGTGAAAAAAAGCCTATGATTTGTGAACATTCCA
+
LHHINKOOLISHJNSLOLKSINKLPLQMRMSNLHOISIJHKJOMNKIJPNJNLOKSSPOSKMOMSQKSKGHKOMPIMJIKHHGHGGFIRHMKHKQMIMSGMKJJOKKSMOLSSJLJJKIIIIIKJGGFIHNGIMNOJKINKSSOJPSLILPOJJIJE=..../31007F@@AAB@??==;:89=>8889;<:7+)))*4DHFIIIIIIHSLPSJJJKSSMIJOJKRPOOMJKIKHRNJSSSIKSLJQSMJIKHGMGJJHJIIOHHFIGIRSKNLQJLKKMCLIMKCRRDC<999763.,,.1255>@C>?<<774112=?AABCIIQISHILKIKKIQOIMKMLKJFSIKHHKSKLOJLKOKJLSKSSIMSLSKHQMMKSIPHGFFGIIHHGHIGFGMGLHSJOLJSNMKMKS8888NLKNKJOGLIKOMMLJSMSNSNHIQIKKMPNLF?>>IM=<::=GJMLJSLKOJOJNIJLFLMKHMJJFED?;<GJIS@@@??FGGI@FEMHEEDBD::B;<55555?LIFGDFEHIIKHLFGIHCCCB0//++,,12--.ACHHGMHJKLJMJMRRKKHHGGGIIJILNHHHHFGGHIIGIJIEEFEGG>?7658844)))))26656BCBCABCBFOSPKHHGGFFGIKQJJJGHJHGKEFE
@803_2WVZPS_3
GGAATGTTCACAAATCATAGGCTTTTATTCACCTTACAACATTCATAAATATCGTTATCGTGCTACTGGCGATACAAGTCTGAGCAATGGTTAGCAACTCCACGCTTCTTGCACCAATTTTCCCAAGAAAATCCAAAACCAGATGGGAATTAATTTTTACCCACAGACCTCACCCACCTTTTTTCAAGGCACAATCATTCAGATAGAAAAACATAATATTTATCTATAATACTTGTTTTACTCATTTGATTCCTCTTGGGTAAATACAACTTATCTTATAGTCATGTTTCCACGACATCATGAGGAACTAACTTATTTGGTATTACCAAGGGCTTATACAAGTTACCAATTTGTATATCTTCTTGGTTTCTTTTATCCTTTCGAGATAACGTCTATTGCGTTAGCA
+
@DCCFFDFBBFA<95CEGEDCE;=??>?>45SHMMJJLLINSNLISIJMLSMOLKSMPKJLKJOLLJLISHHGGPOSLOKHJOLJLMLIHOJGDE6666))))*@BJEFG<<IJAJISJSKILJFISLSMSSONLLSSLKKSSHLLLSSNIJID54444>IG<KJRSJLQKNSGJGOLIIB><ILQLLMKOIJJOKJSFIEBBABGHHKSPRSOONSLSMSPJKPISJIJLKKSSORSNOEDCCCKFBAD>)(((,*&$####&'+/389;>>>FKKHHHLGLKJHISLPSQMMLJJKOLOLPRLSLOSMSMSNOJKNKSKKJLMSILLMISSNSSSMSSOMMQIKOJSSKSSLLSQIMSLOLLQNLSPILHGQFMJIJPPDEDGESMKLNNNROSJLSKSSIHLM
@804_2WVZPS_3
ATCCAAAACCAGATGGGAATTAATTTTTACCTACAGACCTCACCCACCTTTTTCGAGGTCCAATCAGTCAGATAGAAAAACATAATATTAACCTATAATACTTGTTTTACTCATTTGATTCGTCTTGGGCAACTATCGAATTCAACTTATCTTATAGTCATGTTTCCACGACATCATGAGGAACTAATTTATTTGGTATTACCAAGGGCTTATACAAGATACCAATTTGTATATCTTCTTGGTTTCTTTTTATCCATTCGAGATAACGTCTATTGCGTTAGCGATAAGTCTTTCACACTACGTCTACTTATAAACTTGCACATCAGTTGAACTGTAAGATATTATTATATCTCTACTAACTCATCCTTCTTACGGGTGACTTACCCAGTCATTATAGATTTTGTAGTAATTGTACTTAATTAAATGTATCCATTTAATTAAGTACAATTACTACAAGAAACCTATAATGACTGATTATCACCCGTAAGAAGGATGAGTTAGTAGAGATATAATAATATCTTACAGTTCAACCGAACTGATGTCAAGTTTATAAGTAGAACATAGTGTGAAAGACTTATCGCTAACGCAATAGACGTTATCTCAAATGGATAAAGAAACCAAGAAGATATACAAATTGGTATCTTGTATAAGCCCTTGGTAATACCAAATAAATTAGTTCCTCATGATGTCGTGGAAACATGACTATAAGATAAGTTGAATTCGATAGTTGCCCAAGCGAATCAAATGAGTAAAACAAGTATTATAGGTTAATATTATGTTTTTCTATCTGACTGATTGTACCTTGAAAAAGGTGGGTGAGGTCTGTAGGTAAAAATTAATTCCCATTT
+
AA@C@@GKINSRMJGGKSSQSHIEHGRJIEDDDH=987789CCDA:<=>>AIE6****,(((((57???BEHHA@ABCGQPOILSPQISJSMLSKJKKSMOMOMKLNSGQKIGHKOEECE>???@C;88DGMIJJNGFFEHIIILQMMLSKSSQSKSLNHMMKHLDFDDDKHLKLRKJIISLKSJLLMNSRHLSKNSNHHISSLLSSQSQMNSNSQJKSLJSLJIGRKOPSSKJPNOONN;;;;=DH=ADCAEFFHINKJKONSSKNMSEEEDEIJCEF889..--,++,6893>GLILIKIKOSLIKJGHMPSKLSJMHSKHHNRSLJMNPNNSL@@A@>@E?9>?@>>3321133569HECC<<;;55556@@@A:7:::BEJD88C100000?777;;FGL::::>@@<;;-,,,-AEEKLQINJLHHLHMIJHMKHNGMFF,++++443353/--//4324353('''%%$$%&',-/-*.2579:;<BD<;;<==>?>>???CCB??A@?@ACBCABB?;5/*))&&%$%%%((*++(((*,,.,-//,,+**+%&(())))2?AB?A==:22:;>??>===444458877;::>?>,++++>66641-AFHGD@<=?ADGJKHA@?@@@C<:;::30-002<;@>>@DEFFDB>;=:;;33334CCCBBBCA@@@?==:::;;?:98568789:99::::-*))*,-./1::<;;9--,,+/*''(((0+&&&&((2:;;=<;<<=DFFEADECEABA?@BCFKJHGEFEDDCCEFKEB>>=A?@AB:99876)(((*,-668;:3.&&&&%'&&%&&&%'***+,,,AAB?>><43,&$%&
@805_2WVZPS_3
GGAATGTTTATAGACATAGCCTTGTGTATGACTGTCTAATCAACAGTGCAAGGAATTAGTTGTGCTCTCAAATGGAGTTATGTGAAGGAATGATTAAATGGATACATTTAATTAAGTACAATTACTACAAAATCTATAATGACCGGGTAAGTCACCCGTAAGAAGGATGAGATAGTAGAGATATAATAATATCTTACAGTTCAACTGATGTGCAAGTTTATAAGTAGACGTAGTGTGAAAGACTTATCGCTAACGCAATAGACGTTATCTCGAATGGATAAAAGAAACCAAGAAGATATACAAATTGGTAACTTGTATAAGCCCTTGGTAATACCAAATAAGTTAGTTCCTCTTGATGTCGTGGAAACATGACTATAAGATAAGTTGAATTCGATAGTAGCCCAAGAGGAATCAAATGAGTAATACAAGTATTATAGGTAAATATTATGTTTTTCTATCTGAATGATTGTGCCTTGAAAAAGGTGGGTGAGGTCTGTGGGTAAAAATTAATTCCCATCTGGTTTTGGATTTTCTTCGGAAAATTGGTGCAAGAAGCGTGGAGTTGCTAACCATTACTCAGACTTGTATCGCCAATAGCACGATAACGATATTTATGAATGTTGTAAGGTGTTTAAAAGCCTATGATTTGTGAACATTCCA
+
MISMMKSJMOLKJOSKSMJLSKNNRKMNQSKMMKSQSLMKLSMHSILSSSOJJJIMSDDDCCFSJJNLIELSSMMNSLNNOOSNSQMSSPLOLSPMMOPILISMKLSKNLJOSKMIJISFHJIIGECBAEJNSMNONMNMKQSMILMLKJLSLKJLJBHH@@AILSPPJPINKLLNLIJOKIOLJINSSSKRKJSKPLSSMKRKSSPOSKSKMIJMOLSOPLJJJJSNSKKIGSLJLLMNLOSPPNNMIJHGIJIFKHSPSJSILJHMOOOKJKJGSSSLNRSLHLMIIISSSOSSJKLOLEDB@@OSHJLSSLMSSIMKOQISLSMOLMJJIKGAGE::::;OKJSSMMMJSSSLNIJJIKIHLSMSLLHJHILGNPLSRNNOHKSSJGNMLPKSSPLSRJI<HLILILJSJLSPOLMSIILJLQLIKSNSJMSLQNLIKLSMQKSSKSJKSPPINMIJMHKKJHSNSSLJKKHFFGJKQLKDDILKKKSMSPNNRJLKEFSJPNNOC>==>??EGIKIHSQGJDEDGDIEBG@<<>MLSHRPPLSKFF6;=HHEFFIJLMOJKLGGGFRJHKHFFFDDDFFGHKKIHHHEGHHIJIJGBBBBCGCDDDFSKIQFDDDEQKLKGFFCFDEFJFLGHHFKGFGHGJKLMRJOOLJGHIIG
@806_2WVZPS_3
GGAATGTTCACAAATCATAGGCTTTTATTCACCTTACAACATTCATAAATATCGTTATCGTGCTACTGGCGATACAAGTCTGAGTAATGGTTAGCAACTCCACGCTTCTTGCACCAATTTTCCGAAGAAAATCCAAAACCAGTGGGAAATAATTTTTACCCACAGACCTCACCCACCTTTTTCAAGGCACAATCATTCAGATAGAAAAACATAATATTTACCTATAATACTTGTTTTACTCATATGACTCCTCTTGGGCTACTATCGAATTCAACTTATCTTATAGTCATGTTTCCACGACATCATGAGGAACTAACTTATTTGGTATTACCAAGGGCTTATACAAGTTACCAATTTGTATATCTTCTTGGTTTCTTTTATCCTTTCGAGATAACGTCTATTTCGTTAGCGATAAGTCTTTCACACTACGTCTACTTATAAACTTGCACATCAGTTGAACTGTAAGATATTATTATATCTCTACTAACTCATCCTTCTTACGGGTGACTTACCCAGTCATTATAGATTTTGTAGTAATTGTACTTAATTAAATGTATCCATTTAATCTTTCCTTCACATAATTCCTTTTGAGAGCACAACTAATTCCTTGCACTGTTGATTAGACAGTCATACACAAGGCTATGTCTATAAACATTCCA
+
AEEIGGHDBAC66667SRFEDFELLLJSLNNOKSRHMBCC@@?88@>A@@AM???LLJKJHIGINLJLLKGEFEGJJMKIKHNHILQMKSLHGNSSMSPKSIGHHHHISLLHNSIJKJHI;5H@ACHOKMPSLJDDDDA=4*&&&&-@IIILSJFSKLFHHPLJMLKKSLQILKIMJJLKSOPJMLLLOPNIMKMPNSKRMSJA@@GILLKLHLLNJNKNKIGIIJOKICC@<==>=8:<=?BHKHKFSE@>785,,KQJPGHIHHIGHISQHHJGSHKJHILHJGFJHGJHKSOOKIBABBD?==<;<>;9751,,-9989:<=QLGKFGFEEGHGEIGIKHGIIIJKHLJKHKORRLHGHGJINILHEFEHLKIIJMJRLLSQMKNKJINJMLIMJHJMMMLJKGNIIHHGIHHLEED?5EDFHJHGHGHJJKPLLNKJSKGGGFGQLMJNQJIJNOMKHI---LHIHKSNOMNLIJJLSJJSHHMIJIOKLLJFDEEGFGFHGKRJHKLIJMJKILJSKHHGFFHKMLQMFGGLGIKJJHHEHHHGIGFHGHGFHGGGHHGJS?A<66769/0<>@AJGHBHJHKSILIJHGEEDDFGIHIHKIKIJLISHHILIIKHB@@??BBDDDCDCCDCBBCAACBBCB@@?@@ABADDED
@807_2WVZPS_3
GGAATGTTCACAAATCATAGGCTTTTATTCACCTTACAACATTCATAAATATCGTTATCGTGCTACTGGCGATACAAGTCTGAGCAATGGTTAGCAACTCCACGCTTCTTGCACCAATTTTCCTAAGAAAATCCAAAACCAGATGGGAATTAATTTTTTACCCACAGACCTTACCCACCTTTTTCAAGGCACAATCATTCAGATAAGAAAGACATAATATTTACCTATAATACTTGTTTTACTCATTTGATTCCTCTTGGGCTACTATCGAATTCAACTTATCTAATAGTCATGTTTCCACGACATCATGAGGAACTAACTTATTTGGTATTACCAAGGGCTTATACAAGTTACCAATTTGTATATCTTCTTGGTTTCTTTTATCCATTCGAGATAACGTCTATTGCATTAGCGATAAGTCTTTCACACTACGTCTACTTATAAACTTGCACATCAGTTGAACTGTTAGAGATCTTCTATATCTCTACTAACCCATCCTTCTTACGGGTGACTAACCCAGTCATTATAGATTTTGTAGTAATTGTACTTAATTAAATGTATCCATTTAATCTTTCCTTCACATAACTCCTTTTGAGAGCACAACTAATTCCTTGCACTGTTGATTAGACAGTCATACACAAGGCTATGTCTATAAACATTCCA
+
:4224=:::::DGFGHMGEGEFGSSRJSROLJIHGGIGGGFHIHHJHIJLIOHIHIHGFDDDDEGHHKIDBBBBDGHJKJQLJRIDDCA?A@=?@@DDB@@@AFFGJHSKKLKKJHJILMNSSH===LISRGKKGKNHHHJHIHGFGKKHNIHIGLSSSNIHMAKGBAAAAAHFGIAHNFGIKLJSIIGHHHGFGGFHDC??=:80+',+&)'''*=?@DEFEFHGNJHHJIFDEDEKKGIMFIHLKKSLQKLKNMOSHHSOJIHCCDDCDDCHKKLHJHILHGOLSHIIGEEEEEKOMJEEEEEQMHRPNSQPKLGMMMMSOOSNPSSLIIIIGLLJIKIKQOMNSSSQNMJKNKHLKJISOJJJIPSMSSDCDEGDG=:<99;AFHSJJOIMMJMJ99877;:1-++++/079=AADEGFCHDLNJHIJGGGIHJJJJJLKSKLNKPMKJMOSNOMJNSSQSNJ<0//01121111666CDSILJOGHSJRIMLISSMSJKNJSGJKIMJHIOKGMNMIMLJSKHHMIJJPOPLLMKHOLLMHLFHJHHJJKPIKIMSLHIIHIA=@KCFEFDJGFPLKJHGKIKJHHKMIKIIHKIHIGILKIOILLKLJGILGLOJLNKMLGIFGEGGIKKIIIIJHFGFFDHEFGGFEDEGGHHIGHE
@808_2WVZPS_3
GGAATGTTTATAGACATAGCCTTGTGTATGACTGTCTAATCAACAGTGCAAGGAATTAGTTGTGCTCTCAAAAGGAGTTATGTGAAGGAAAGATTAAATGGATACATTTAATTAAGTACAATTACTACAAAATCTATAATGACTGGGTAAGTCTCCCGTAAGAAGGATGAGTTAGTAGAGATATAATAATATCTTACAGTTCAACTGATGTGCAAGTTTATAAGTAGAGGTAGTGTGAAAGACTTATCGCTAACGCAATAGACGTTATCTCGAAAGGATAAAAGAAACCAAGAAGATATACAAATTGGTAACTTGTATAAGCCCTTGGTAATACCAAATAAGTTAGTTCCTCATGTTGTCGTGGAAACATGACTATAAGATAAGTTGAATTCGATAGTAGCCCAAGAGGAATCAAATGGGTAAAACAAGTAATATAGGTAAATATTATGTTTTTTATCTGAATGATTGTGCCTTGAAAAAGGTGGGTGAGGTATGCGGGTAAAAATTAATTCCCATCTGGTTTTGGATTTTCTCGGAAAATTGGTGCAAGAAGCGTGGAGTTGCTAACCATTGCTCAGACTTATATCGCCAGAAGCACGATAACGATATTTATGAATGTTGTCAGGTGAATAAAAGCCTATGA
+
KMLJHOLKINLJHLSKQMKLFA>>?IOKIGSLLPMIRJKKLMHSKJGGFHEOIJOGKJJSJSSNSKKLOKFDNONKLJIJPOMJMSOQLOLKLSJMNSOKRGGJNLIMIGGSLIMMIILSSSKIILHIDISOPOSMSJKILNKSIILMLIJMNINNKFHFGNNOSNSNPPNPKGKSLJSJLNMSSSLSJPSKPSKSKSHLHONHISQIOKSNMJOMKMLSJKHMRGSIHIKKRKOLNJNPLKOGIHGGGIFHJIIGKFJKSJOJKMJSOSMIIJSKSMSDDECEMGKKKSJJSPMILLJLSKLMHLSSKJSJIJLKKRMSLLLLMOKMSIKIMKLKKNPSJOKIHKLMKOSRSNJSMENRQMKLPQKSKKPOJHIGFEBDBB1(()B@BBCIFHHHJIJNKLOKQJSSSQSSKJLKJLKHSOLSKMKGILMJLSSMMMSIJOLISLKIJSIGOKSMRJKFIKKILIONNRSLMKJESOQNMKLLKKSKLSKMLOSMNLJEBCCDSSNRIKIHHJFNIKSRJSPRKLILSJSDF)))HQPKMSLILJHJJIGJKJHJOLSNJSRLOLONLJJQNSSJKJIIJKJIRPOIJLJINKHIKDDDDDFHKIJKSLSLSJHJJISJPRJFGEGJKJINIKMLSLMD=2+
@809_2WVZPS_3
GGAATGTTTATAGACATAGCCTTGTGTATGACTGTCTAATCAACAGTGCAAGGAATTAGTTGTGCTCTCAAATGGAGTTATGTGAAGGAAAGATTAAATGGATACATTTAATTAAGTACAATTACTACAAAATCTATAATGACTGGGTAAGTAACCCGTAAGAAGGATGAGTTAGTAGAGATATAATAATATCTTACAGTTCAACTGATGTGCAAGTTTATAAGTAGACGTAGTGTGAAAGACTTATCGCTAACGCAATAGACGTTATCTCGAAAGGATAAAAGTAACCAAGAAGATATACAAATTGGTAACTTGTATAAGCCCTTGGTAATACCAAATAAGTTAGTTCCTCATGATGTCATGGAAACATGACTATAAGATAAGTTGAATTCGATAGTAGCCCAAGAGGAATCAAATGAGTAAAACAAGTATTATAGGTAAATATTATGTTTTTCTATCTGAATGATTGTGCCTTGAAAAAGGTGGGTGAGGTCTGGGGGTAAAAATTAATTCCCATCTGGTTTTGGATTTTCTTCGGAAAATTGGTGCAAGAAGCGTGGAGTTGCTAACCATTGCTCAGACTTGTATCGCCAGTAGCACGATAACGATATTTATGAATGTTGTAAGGTGTATAAAAGCCTATGATTTGTGAACATTCCA
+
KHSMIMLJGGINMKLPSLPSLIJLNLSISORSIJOJGIHJKINSJSLMQSIMNKIMJPNNJKJRSSNOKKSOJRFNNSLSJJSSJPJJOKNPNSKLSKPSLLKPSOSJKRSSMPIJHKKMRSLPKLJKGSJMSSSKMQHKJLILNSNPNJKHMJSQIKIFIHRSSSLMLPJLJMSSMKKONKJKRSSJNLSSONPPNJNSSMNOSLLSOMLRSJJQILSJILLLJSNJSQQOJJPSKSSLSKMOOJGIJGKGLHJJGJSJKIIHJLFEAA@??CDGNKKSMKPNKISSMMLOLLOQSJHSSJPMSMOOMOEFLQHJSSPHDCDIJHJMKSSSNMSKSSIMSMSHPNSONOSSKSSJHLNKJSJSOKQNMSKGGIKOJLSKIKSNKSLMROSLIIKHISJRKSSOSNNSNRNSKNSLJPPISLMLJSJHMHKHINLHIKKIQKJKJLSNSSKSISJFDDCCCDSSMH;;;;;OJSOHHKGKSSMLNSSLMLLPSKKCFGHSJBCCCIIJA??@>?E@ALNMJSOKSNNLEFH=;G7000GKOPSKHJJLKMJPOOGHHGGKLISLICEEFEMGJKKIIHFEEEFHSOIJGGFFEIKHHHJJHHHHGGEGFGIHMJJIFFIFHKHIIPHFFEDGEFENJHHHJGGHGHKJOIJIGJFFEFFE
@810_2WVZPS_3
GGAATGTTCACAAATCATAGGCTTTTATTCACCTTACAACATTCATAAATGTCGTTATCGTGCTACTGGCGATACAAGTCTGAGCAATGGTTAGCAACTCCACGCTTCTTGCACCAAATTTCCGAAGAAAATCCAAAACCAGATGGGAATTAATTTTTACCCACAGACATCACCCACCTTTTTCAAGGCACAATCATTCAGATAGAAAAACATAATATTTACCTATAATACCTGTTTTACTCATTTGATTCCTCTTGGGCTACTATCGAATTCAACTTATCTAATAGTCATGTTTCCACGACATCATGAGGAACTAACTTATTTGGTATTACCAAGGGCTTATACAAGTTACCAATTTGTATATCTTCTTGGTTTCTTTTATCCCTTCGAGATAACGTCTATTGCGTTAGCGATAAGTCTTTCACACTATGTCTACTTATAAACTTGCACATCAGTTGAACTGTAAGATATTATTATATCTTACAGTTCAACTGATGTGCAAGTTTATAAGTAGACATAGTGTGAAAGACTTATCGCTAACGCAATCGTTATTGTCGAAGGGATAAAAGAAACCAAGATATACAAATTGGTAACTTGTATAAGCCCTTGGTAATACCAAATAAGTTAGTTCCTCATGATGTCGTGGAAACATGACTATTAGATAAGTTGAATTCGATAGTAGCCCAAGAGGAATCAAATGAGTAAAACAGGTATTATAGGTAAATATATGTTTTTCTATCTGAATGATTGTGCTAAAAAGGTGGTGATGTCTGTGGGTAAAAATTAATTCCATTTCTTCGGAAATTTGGTCAGAGGAGTTGCTAACCAGGTTTGCTAGACTTGTATCGCCAGTAGCACGATAACGAATTTATGAATGTTGTAAGGTCAATAAAAGCCTATGATTTGTGAACATTCCA
+
GEEIFGHHDB@62/(''((6>DEFFB?BCDDGKGHHIKJNHJNHEE98754432226678BFFFIJIPSIHGFGSHJIISIRJINKLJSIPIIJOOLJLSSSLQJKKMNSSSOSJFNKRIKIHABBAISOMRJIIOSKIMGILGISSLLKLMHIQIIJGSHKKLJILJJSHMISKIRIMEIQSOSLPIMIMLKSSLSNMOOSSSNJJSMOQOSSIKNOSRMKLSOLKIKIMLHNLPSSOSISPKMNKGK:88=89:??GJOMSSJSD====>HLSPNOMSLSONKIGMJJGKLJRPSNJFFGHKKGKJINNLSSGJJIMPKMKKMMLKEEGDESJJHKJMKNNKMMOOOOQSKLMLNSMQKSLKISPOLI?@@>><<;;@=CJKLSQSKNJIJKPLHJLLKPNJLIQDHIIFFHGHLKIHHGEGIIIHHJFKINIIKJKSJIIHIINPJGHIJHHLHLOMKKNJNJOLIHKQOJPPJJSHJIIBA@AAGFHEGEGCA@:988:;;;7788=>>>>?@@AAAACEJSHIEA=;67<<;;74444310-,,+(&&&'''&((*26:;?ACGDEE@;;7778886544333,++)()''&(-01:>@BDDDBBB@A?@A@?ACACEEDDBBDC@>===?>>>>=96655642100++)'%$$%%%'&&&'(/...--))))()'&'))(-02335::878889::;<>?????>=>?@AB@?>>????<:,,-6:>FGEA@@?@?BDFB=?62/+'%%%&&&&&''(*-0249;<<<===;899<BBA;;==+--/36+7768<=?@?>=2,,+++++--.111120/////+)()''*'&''-0,.378:;;;=?=9974001000.-'&()/2677779999:;99:55557@GCGC?=9876666666668:;;;>?
@811_2WVZPS_3
GGAATGTTTATAGACATAGCCTTGTGTATGACTGTCTAATCAACAGTGCAAGGAATTAGTTGTGCTCTCTAGAGTTATGTGAAGGAAAGATTAAATGGATACATTTAATTAAGTACAATTACTACAAAATCTATAATGACTGGGTAAGTCACCCGTAAGAAGGATGAGTTAGTAGAGATATAATAATATCTTACAGTTCAACTGATGTGCAAGTTTATAAGTAGACGTAGTGTGAAAGACTTATCGCTAACGCAATAGACATTATCTCGAAAGGATAAGAGAAACCAAGAAGATATACAAATTGGTAACTTGTATAAGCCCTTGGTAATACCAAATAAGTTAGTTCCTCATGATGTCGTGGAAACATGACTATAAGATAAGTTGAATTCGATAGTAGCCCAAGAGGAATCATATGAGTAAAACAAGTATTATAGGTAAATATTATGTTTTTCTATCTGAATGATTGTGCCTTGAAAAAGGTGGGTGAGGTCTGTGGGTAAAAATTAATTCCCATCTGGTTTTGGATTTTCTTCGGAAAATTGGTGCAAGAAGCGTGGAGTTGCTAACCATTGCTCAAGCTTGTATCGCCAGTAGCACGATAACGATATTTATGAATGTTGTAAGGTGAATAAAAGCCTATGATTTGTGAACATTCCA
+
IGHMIIOKSMSIOJJJIRIRNSSSNMSLSLQMNLJLOOGLKLILJOMHNOJKNJLNMMMLNMJLMOLHMNLKKJJLLONIOMPKSKMSSKSRIJJKJJFSGJKOKOSOQKJSPIJIKQSMOHIFHGKMSSRSMNMMJLJMHOLPJMJJPNLSKJEGCIKKKSSIJJPILQIPMJHQJHINOQSRKJJOKJSNKSOSLSSJNNOKSKSILNLKKPNPJSMILOIMRPIHIJMKQRSKSSSJMSJMLGIFFGHHHKHIIJNIJJKJSJKKFHSQOPJHFE>LHJJJKHGKNLSMSSSNJSLRMJOOSKMSMNJJKOSKSKMSSSSKSMIJNJOJJSOJQNISSKMSNLOMKNJJMLSPNISRKQNKLISMK???@@OPRHGGMOKMFJGFHLJMJIJKILKIF>==?JOLINSSLKKMKNOPOKJLHJJIJKLOISIHKJQPJSKSLIPOSSLMLKNJIGIOLINJLSNMKIGJGEJHSKJJKIRPOJLJJFGKKLHGHOFFHMRSQFIIE44C44IMIGGDIFJJLNMSSLJSJSJJJIGJG9887634556333BCEHHJLOJIHFHKGKF333,*&&&&&'*;;=BCEEFEEEGIHBCBBCFEFHGHNOISLHJHILPPLIHGIHIGIJJIHPOJKGFFGGHMIIJNIMHIKIGHH
@812_2WVZPS_3
TAATTTTTTTTTTTTTACCCACAGACCTCACCCACCTTTTTCAAGGCACAATCATTCAGATAGAAAAACATAATATTTACCTATAATACTTGTTTTACTCATTTGATTCCTTTTGGGCTACTATCGAATTCAACTTATCTTATAGTCATGTTTCCACGACATCATGAGGAACTAACTTATTTGGTATTATCAAGGGCTTATACAAGTTACCAATTTGTATATCTTCTTGGTTTCTTTTATCCTTTCGAGATAACGTATATTGAGTTAGCGATAAGTCTTTCACACTACGTCTACTTATAAACTTGCACATCAGTTGAACTGTAAGATATTATTATATCTCTACTAACTCATCCTTCTTACGGGTGACTTACCCAGTCAATATAGATTTTGTAGTAATTGTACTTAATTAAATGTATCCATTTAATCTTTCCTTCACATAACTCCTTTTGAGAGCACAACTAATTCCTTGCACTGTTGATTAGACAGTCATACACAAGGCTATGTCTATAAACATTCCA
+
JLDE@7HAILJSSSSQMCGEFFHGFEHGIIILGEHEF?OSSLQMJJONLKOJSKNMSNKKSQPMSONLSSJNLPIOLQOMSMHIPSHQKLJRNLQQKQLQMKSKKHRMJMLISJJJKGMSSMRNMSJQSQHPOJSSLHSJNSKIOHKSIIISPPPKKMSKMOLHMLKPNMSNKKSOKLQLLB==JQSIGHHKISNJHKSLJSNMLFILIQSGIHJKHGKIKMLRKOLLF>ACH8888C8HGEHJNCCDCCHIHJLKIKLKIKMMSJNKJABBABDDEKFEDDHJMLIIJGJGIKIOKHNSJGLKQJKGHHMILLSJSOOLSJJ=<;---@:;EFJIJLLIHHNFGHKD@??@ADHFDC97777766555666A;<GJIHJIOKOHJFMQKIILLKJMKMIJJJRHSJOJFKFMIHMJHRGISLSHSIJSMRB?@99:KJJIMSJLSKMIKNRSNHKJJOGJISOLJMJJSOLSKKSPOLLJFGFGILJOJNSIKHIIIJIHG;755558CKFIHIFEE
@813_2WVZPS_3
GGAATGTTCACAAATCATAGGCTTTTATTCACCTTACAACATTCATAAATATCGTTATCGTGCTACTGGCGATACAAGTCTGAGCAATGGTTAGCAACTCCACGCTTCTTGCACCAATTTTCCGAAGAAAATCCAAAACCAGATGGGAATTAATTTTTACCCACAGACCTCACCCACCTTTTTCAAGGCACAATCATTCAGATAGAAAAACATAATATTTACCTATAATACTTGTTTTACTCATTTGATTCCTCTTGGGCTGCTATCGAATGCAATTTATCTAATAGTCATGTTTCCACGACAACAAGAGGAACTAACTTATTTGGTATTACCAAGGGCTTATACAAGATACCAATTTGTATATCTTCTTGGTTTCTTTTATCCTTTCGAGATAACGTCTATTGCGTTAGCGATAAGTCTTTCACACTACGTCTACTTATAAACTTGCACATCAGTTGAACTGTAAGATATTATTATATCTCTACTAACTCATCCTTCTTACGGAAACTACCCAGTCATTATAGATTTTGTAGTAATTGTACTTAATTAAATGTATCCATTTAATTAAGTACAATTACTACAAAATCTATAATGACTGGGTAAGTGTCCCGTAAGAAGGATGAGTTAGTAGAGATATAATAATATCTTACAGTTCAACTGATCAGTTCAACGTAGCCATGTGAAAGACTTATCGCTAACGCAATGTCGAAAGGATAAGAAGATATACAAATTGGTATCTTGTATAAGCCCTTGGTAATCCCAAATAAGTTAGTTCCTCTTGTTGTCGTGGAAACATGACTATTAGATAAATTGCATTCGATAGCAGGCCCAATCAAATGAGTAAAACAAGTATTATAGGTAAATATTATGTTTTTCTATCTGAATGATTGTGCCTTGAAAAAGGTGGGTGAGGTCTGTGGGTAAAAATTAATTCCCATCTGGTTTTGGATTTTCTTCGGAAAATTGGTGCAAGAAGCGTGGAGTTGCTAACCATTGCTCAGACTTGTATCGCCAGTAGCACGATAACAAATTTATCAATGTTGTAAGGTGAATAAAAGCCTAGTGATTT
+
<==EFFJIFGIJHSHLJLLKLHPLSNJSLNNSMMSNMJQJKKLMSJKLKOMSLOOJFSKIIIKKOFSJQJHHIHLNKJNOPMPKRLLONLRJIOLLMNJLLKJILOPDCDDHJSKLJGLKHGSGJJLRNOONQMMHKQPQNMQSJHOKKQMMSLLSSLKHISLJOHMIJJSSKMKOSLLHJJONJMJOOKJLLMNJOSKLMOSNKOSISMMQKLMQLQNMMSJSNSOOLSSSSRSMOSSOIMJHSMLJMKNOSNQSMSNOLLMMLSEDEEDHGEEHFMHJKIQSIMNJSLKQSMPMMJJJIJHLMJQJJMLSMSKSKJNMKKSOLOJLSMKLKNIIKLIHHLJKIKNSMQJJKLJHMKLOJILKJLKKJOJHLIJC===E?CEDEHFHIMHHQHLIGHHGJKKKKHIEFIGEDDFFJHE;996HIGEGEDCFDHIGJHHHIIHPJMLSKHIJJKLJNKLJLNNHJJKSOMIRKOKRSIKJIIHGHEFJFHJKJJNOIJMKDB*)&%)'('''=::EFQLGHGGEDDFILSLHIFHNSQJLIGHIHGJHHGHHGKILFDCBFGGIJIHDCBA<989:887557:;>>BBAA@?@=9651.--)&%%&&'(('*('(012368/--,+*))))*59:<<<::999:;;<=;97321,(*),*((&&%%%&&*++,+)(&&&&'+4598876544433432221/*(%$$%&()*+,+*&&&'''))****--../4555555545533334778334411&%%$&((++,...13314899;<<>>><;<;::::::9,,,,-//234;<=>>>?@>==9000/04/-)&&&'%$$%&*,-0467:;====>>>AAA@>====>>????@BBCCFFE=3337;AAABBCECBB?BABBB?AA<FDA?943/05679@EDEDHC>A>CCHGIFDFHFGEBCCBCBBDFHFCA@BGJIJGGFEDEHIHLJHHJHGG;GEC>;;;=>B@@>>?=;:9-++++,++--/10./1<<????ADDCB?:77632/&%%%'*--)))*+333244477888865430.--,'$$%%%%
@814_2WVZPS_3
GGAATGTTCACAAATCATAGGCTTTTATTCACCTTACAACATTCATAAATATCGTTATCGTGCTACTGGCGATACAAGTCTGAGCAATGGTTAGCAACTCCACGCTTCTTGCACCAATTTTCCGAAGAAAATCCAAAACCAGATGGGAATTAAATTTTACCCACAGACCTCACCCACCTTTTTAAGGCACAATCATTCAGATAGAAAAACCTAATATTTACCTAAAATACTTGTTTTCTCCTTTTGATTCCTCTTGGGCTACTATCGAATTCAACTTATCTAATAGTCATGTTTCCATGACATCATGAGGAACTAACTTATTTGGTATTACCAAGGGCTTATACAAGTTACCAATTTGTATATCTTCTTGGTTTCTTTTATCCTTTCGAGATAACGTCTATTGCGTTAGCGATAAGTCTTTCACACTACGTCTACTTATAAACTTGCACATCAGTTGAACTGTAAGATATTATTATATCTCTACTAACTCATCCTTCTTACGGGTGACTTACCCAGTCATTATAGATTTTGTAGTAATTGTACTTAATTAAATGTATCCATTTAATCTTTCCTTCACATAACTCCTTTTGAGAGCACAACTAATTCCTTGCACTGTTGATTAGACAGTCATACACAAGGCTATGTCTATAAACATTCCA
+
LSJSNKMJSNROSMPPNPOIJMHSSMMPJLRLLSOLHFFB@@@++99NLHKISKRQDLSLIJRSJONISRIJGHMJJKKMLLLSSSKQMSKSLSQPNSKRSOJSMKMLSSSSSSQJGJJSJSSLKSPQNNQSNKJJLSONLSLMOSNKSSQPKKSPMLFGJQMHIPJSKNMJSPSSSPH<ASMLJROLKOKJORLPNKIKLGPIOSPSMMMKKSLKSSKNSPSNMSSQSQKSMKLIH6666?@@;5?ADGLHJLIGHPKSLNJKMKGJILSKLPRKLJILLQSSLMKJSSLSPDC922IKMPJKC?AKMSQLPKSSJMNNISMRSMNSSPSSPSNMRSSSKOOMSPSSOSPISOIKSMRMJOMOIJIFE?@CKHCC>661:=PINOSLJDJJISQMNMOLLMLLNSJNNIIMOHKMKLSSSNSJRIKOQKONJMRNJLOPOKJRLMLNNOSLSSNOKSLBAAAANRSMNRKKILSNLJMLHLIKJPKKSSLKNQSK>>>>??DCEHHBBA@?EK@HHIINMLLKQLSHOSLSOOQLSKOLKPSSSPPSRSSRMHPJHIJGGGMOLSKQSILQSSKJJKNIILOKPKKSSKLJSSSLNLSKIKLSJMQKKPSMPLLSSOOOJHEGGGGSHJMKKLRIJIIKHJIJIGGDD?AA>HIHGIH
@815_2WVZPS_3
GGAATGTTCACAAATCATAGGCTTTTATTCACCTTACAACATTAAAAATACCGTTATCGTGCTACTGGCGATACAAGTCTGAGTAATGGTTAGCAACTCCACGCTTCTTGCACCAATTTTCCGAAGAAAATCCAAAACCAGTTGGGAATTAATTTTTACCCACAAACCTCGCCCATCTTTTTCAAGGTACAATAATACAGATAAGAAAAACATAATATTTACCTATAATACTTGTTTTACTCAATTGATACCTCTTGGGCTACTATCGAATTCAACTTATCTAATAGTCATGTTTCCACGACATCATGAGGAACTAACTTATTTGGTATTACCAAGGGCTTATACAAGTTACCAATTTGTATATCTTCTTGGTTTCTTTTATCCGTACGAGATAACGTCTATTGCGTTAGCGATAAGTCTTTCACACTACGTCTACTTATAAACTTGCACATCAGTTGAACTGTAAGATATTATTATATCTCTACTATCTCATCCTTCTTACGGGTGACTTACCCAGTCATTATAGATTTTGTAGTAATTGTACTTAATTAAATGTATCCATTTAATCTTTCCTTCACATAACTCCTTTTGAGAGCACAACTAATTCCTTGCACTGTTGATTAGACAGTCATACACAAGGCTATGTCTATAAACATTCCA
+
MISPSRPOKNSKIKJPQSLMMKMOJSLSSLOSIGFDD655-,,)'((-.266667=?ADSMHJSKSOJJJJSGSJIKRIJSKSMPSSINQIRINMLOKSNJLHNSMMQSSLPSRIOKIJIJSOMNPSNNLKNSHPJMJJSLSSLILSIRLJHGLKSSIPMSROMINKMSLLSKSNSNKSSSKINFIGIGGFEF)&&&'%%',,,))*33=@KJHSSLNSONOSSKNLKNJQISLPKSQPSQSKLNOLSOHNNSJSHBCDFNKIHOJILKJHLKNOJNJOLJJQIID==<?@@ACCAAABDGHIKSSINSSSSSOISMOSSRMKJIFRSGHGGIONJJLMNSOKRNKSSSRQSSLNSOMNOMRQPKSNK@@>?SJJBCBBBDEFISSSONSLLLQMSNRPQKPKMILKHIPSPIMKJNNOFEFESJSNKOKKKQILOJSKLNNJSNLLMOKLIKNQSOSSOJRSS:999:ABE=<FHGJPIJMSKJMMKIOJIRIMSJKNKKPLJHIKMHSGBBJIGQLJNSNSSRQIHJOQMSJJNJLHMKIMEFEFFSLHLIMOSNLEBBCCKMQJOKMSLJJINMGIJHJNKOKSPKLEKKOJOOOIJOHHGSGMSJLLSRMJKSNQPMOSSIOMSRIJMNIOMHHPJLHGJMPIIJKFGH>554113
@816_2WVZPS_3
TATTATTATATCTCTACTAACTCATCCTTCTTACGGGTGACTTACCCAGTCATTATAGATTTTGTAGTAATTGTACTTAATTAAATGTATCCATTTAATCTTTCCTTCACATAACTCCAATTGAGAGCACAACTAATTCCTTGCACTGTTAATTAGACAGTCATACACAAGGCTATGTCTATAAACATTCCA
+
SSSJSLMMSOKOMJNLSSSQSL@??@?@NJGH?AACBCFL87778FIKIJPKPOIIGEIIKPSSPNISNIMSLKLGFGFEJJPMNKSHLIGGFFGMINSQMNPKIIK?@JGGGGNKKLSNPPIKQQKIMJHLJIPLSOSNSOPSSSLKKLMLSMLOGFEEEFHHHIFHEGKHJGGEFIGJGEFHGFGIFJSM
@817_2WVZPS_3
GGAATGTTCACAAATCATAGGCTTTTATTCACCTTACAACATCATAAATATCGTTATCGTGCTACTGGCGATACAAGTCTGAGGAATGGTTAGCAACTCCACGCTTCTTGCACCAATTTTCCGTAGAAAATCCAAAACCAGATGGGAATTAATTTTTACCCACAGTCCTCACCCACCTTTTTCAAGGCACAATCATTCAGATAGAAAAACATAATATTTACCTATAATACTTGTTTTATTCAATTGATTCCTCTTGGGCTACTATCGAATTCAACTTGTCTTATAGTCATGTTTCCATGACATCATGAGGAACTAACTTATTTGGTATTACCAAGGGCTTATACAATTTACCAATTTGTATATCTTCTTGGTTTTTTTTATCCTGTCGAGATAACGTCTATTGCGTTAGCGATAAGTCTTTCACAATACGTCTACTTATAAACTTGCACATCAGTTGAACTGTAAGATATTATTATATCTTACAGTTCAACTGATGTACAAGTTTATAAGTAGACGTATTGTGAAAGACTTATCGCTAACGCAATCAAGTTATATTCGACAGGATAAAAAAAACCAAGAAGATATACAATTCATAAAATACTATAAGCCCTTGGTAATACCAAATAAGTTAGTTCCTGATGATGTCATGGAAACATGACTATAAGACAAGTTGATCATCACAAGAGGAATCAATTGAATAAAACAAGTATTATAGGTAAATATTATGTTTTTCTATCTGAATGATTGTGCCTTGAAAAAGGTGGGTGAGGACTGTGGGTAATTCCCATCTGGTTTTGGATTTTCTACGGAAAATTGGTGCAAGAAGCGTGGAGTTGCTAACCGTCTATCGCCAGTAGCACGATAACGATATTTATGAATGTTGTAAGGTGAATAAAAGCCTATGATTTGTGAACATTCCA
+
CJLKHIMKJHN>>>=>@@>>?@@@?>;;<;,,,,-445;>@D///<=FFKPIFGGHFECDDDIKKQILG@?@?AI?;;-))(*,+,.+//<<<<43334979100000111EFFJGFHHFJJCB??@AGGGMSJQSHHMKIJKRSKSOSSNPGIKIJLLHJ>HJPJIJQIHHGQJOQSGIHEEGHGHPIHSLOLMMIMSSSJPJIPSSNSSSSQKLSSNLLKPLJMJILJSSPJPSSJKRJIHJEHJIHEDC88800002DDDBC>====BQSPMNKKSNKOIJOHGIJKIIKRLLNPJNS>====NIGHMHKSKPLKPSGHFDFPN====>NMHSMHINLNLMJHLSNKOSSMJJKKMOKNOIMOKHEAAACBBCJGJBABB>DF@@@AAFHIHFFEGHFMIHMPJGHSGGLSNFGIIHEDEFFRPMIGJHHIHHLINIGKKHIGF???@AJGFDEGHHLIJIKHEEEEGIHIKJ;:<;;99:::<<?@@?=<=:7))())0..-/4<;;;;;;8770.-,((*+()(()((1789:3445320)'''&'**))*)(*12:;;<B<>;6?DCABABA@>===;::4.,*+--+('&&%&%%%%(+-/033;:::;;944322429::;====<:9;322..//0;;;::;;9::99::;;:96446789:76/.'&&$$$#$$*268;==:9::9:;;:986466663000/366667998763365568654489<;<<==??CDCCB@@@?>?????=@ADB?:54/0000150.-,,('))*+-.0679@BABBDCCGKFEFCDBCABAAA?>>:9962042.**))*++.-***++24421111--,+***)(('%%%$&*++,-/578977888<<<<;==??766669::>>=?@A?????ABAAA@ACB>>=
@818_2WVZPS_3
GGAATGTTTATAGACATAGCCTTGTGTATGACTGTCTAATCAACAGTGCAAGGAATTAGTTGTGCTCTCAAAAGGAGTTATGTGAAGGAAAGATTAAATGGATACATTTAATTAAGTACAATTACTACAAAATCTATAATGACTGGGTAAGTCACCCGTAAGAAGGATGAGTTTAGTAGAGATATAATAATATCTTACAGTTCAACTGATGTGCAAGTTTATAAGTAGACGTAGTGTGAAAGACTTATCGCTAACGCAATAGACGTTATCTCGAAAGGATAAAAGAAACCAAGAAGATATACAAATTGGTAACTTGTATAAGCCCTTGGTAATACCAAATAAGTTAGTTCCTCATGATGTCGTGGAATCATGACTATTAGATAAGTTGAATTCGATAGTAGCCCAAGAGGTATCAAATGAGTAAAACAAGTATTATGGGTAAATATTATGTTTTTCTATCTGAATGATTGTGCCTTGATAAAGGTGGGTGAGGTCTGTGGGTAAAAATTAATTCCCATCTGGTTTTGGATTTTCTTCGGAAAATTGGTGCAAGAAGCATGGAGTTGCTAACCATTGCTCAGACTTGTATCGCCAGTAGCACGATAACGATATTTATGAATGTTGTAAGGTGAATAAAAGCCTATGATTTGTA
+
SSMMIOSSJSOQQSSNNMOSNLRNSNNJMQQSJSNKIMIJOIKLNPONHIKLKKMDDEDEISSMMKNLMPLLKNSKSJJLSRNNKSLSLSLSQLOIIIJJMQSJMLJJLKMSJKNOKLLMOKJSRSHNNSLLSJLKGMSRJLSNJRSMMJNNJSNRLDJBBFHLIJKSEFEEF/()AABBA@BMOOLSJIHCB65556>KIOJIQIQPRKSKOKONLNSSIMNMLMLSQLSILNNKHFJFGSOPMKPGLSJLNKLLKLKISKOILPSLMHOHKINNSQSKKOMSNSLQIMGSPSNMHKCA<=882+,JSINKLNKMJSSMLSLJPLSOSJKSMLOSKSSQRSSSMLJKJMQSLLHOLOSPLQMRMKSSOSIFLHKJSSEFFFKONOQJHJJJKJGHHHJLJMKONHOOMOIPSHA@@@AF;AAAA>:JKJLINJMQIIJIGOKNOKSPSKSLMSLSPLKKRJNKJMIJLSMSPIJJGGIISLSNNOJIKJSSKIJGJKJOPMHIROOKSHGIFBB@7HJHMGJSJSPRNMIIKIFJCCPKMSMMSLLIMJGKNNMJIILILLJNKKJHMHFJJLSSHGEDDEEGGIGJHEDCBCCEEEKGFAABABEDCDDGMSMJGFDDADEEECGGJJHFGHFGIOIGEECBBCDGGIFE
@819_2WVZPS_3
CGACATCAAGAGGAACTAACTTATTTGGTATTACCAAGGGCTTATACAAGTTACCAATTTGTATATCTTCTCGTTTTCTTTTATCCTTTCGAGATAACGTCTATTGCGTTAGCGATAAGTCTTTCACACTACGTCTACTTATAAACTTGCACATCAGTTGAACTGTAAGATATTATTATATCTCTACTAACTCATCCTTACTTTGGTAGATTACCCAGTCATTATAGATTTTGTAGTAATTGTACTTAATTAAATGTATCCATTTAATCTTTCCTACATTACTACAAAATCTATAATGACTGGGTAGTTCACCATTAAGAAGGATGAGTTAGTAGAGATATAATAATATCTTACAGTTCAACTGATGTGCAAGTTTATATAAAGACTTATCGCTAACGCAATAGACGTTATCTCGAAAGGATAAAAGAAACCAAGAAGATATACAAATTGGTAATTATATAAGCCCTTGGTAATACCAATAAGTTAGTTCCTCTTGATGTGTGTGTGTGTGTGTGTGTGTGTGTGTGTGTGTGTGTGTGTGTGTGTGTGTGTGTGTGTGTGTGTGTGTGTGTGTGTGTGTGTGTGTGTGTGTGTGTGTGTGTGTGTGTGTGTGTGTGTGTGTGTGTGTGTGTGTGTGTGTGTGTGTGTGTGTGTGTGTGTGTGTGTGTGTGTGTGTGTGTGTGTGTGTGTGTGTGTGTGTGTGTGTGTGTGTGTGTGTGTGTGTGTGTGTGTGTGTGTGTGTGTGTGTGTGTGTGTGTGTGTGTGTGTGTGTGTGTGTGTGTGTGTGTGTGTGTGTGTGTGTGTGTGTGTGTGTGTGTGTGTGTGTGTGTGTGTGTGTGTGTGTGTGTGTGTGTGTGTGTGTGTGTGTGTGTGTGTGTGTGTGTGTGTGTGTGTGTGTGTGTGTGTGTGTGTGTGTGTGTGTGTGTGTGTGTGTGTGTGTGTGTGTGTGTGTGTGTGTGTGTGTGTGTGTGTGTGTGTGTGTGTGTGTGTGTGTGTGTGTGTGTGTGTGTGTGTGTGTGTGTGTGTGTGTGTGTGTGTGTGTGTGTGTGTG
+
KLJGJNKOJIOSNPONSSJKLOJJKMNLSNKIJJQNIMSMSLOSMSNKSQSSJSNORSSLDEDC8887751+++002.122.+6:;=:<14DGJIIHMLQEEFEEJHKGAHGHIGGBFGFCLJGFEGIKMISKGJKPJQLLHNNLLIMPJIGGJJKLNLHKJSRLIISNSKKIEB@@;<<EGIGEDEEFHGGCCD2215/--0/+++**(&&&)-94>@?AACEHIIHKLOSKSLJHJLJJEFDD@BBBBMHIGGGGGHGHHGGIFHICBBA>64(''*-+,--.../;<8732133=?@@>??;8/..+++--399<=ABAAAB????>;;A@BB@@@@A@><;;<<<<=>ABC@???:::::?>????>=:993..+*('(*2444567<=>?AA@BBDCBCA@@AAFHDDC@>?>;;??9;<BCCDDA@??>@A@@BCBBAAADAC@;;1/+'%%')**+++31311332.,-,+++*+**+**+--/01671/../+('*+,-/02344668888:9::;;;:::;99999:;;;;;;::::9888755553211111111122233333323334559898744322110.----.,--..//0///0/////-,,,,,,,-,-,,-...//.----,++++,,,+++**)''&&&$$###################################$$$$%%%%%%%&&&&&&&&&&''''(((''')(***)))***))()('(*+,+++++,)(((&''(((()()()('')************)))))*+++,,,,,--...../////0/000000110///.../////0+')&($$$*)))*)))))++,+**+*++,,,,,,+++++,******++,++++,-.//0/1//.//*',++,--/./././////,,,+%&(+)+(&&&&)'('('+**)))*)*)+*+++,,-,..000100///.--,((*(-**)('&%&'0,,,..1-.-.-.-+)*+../0111.//22333211213355545454541-..312111
@820_2WVZPS_3
GGAATGTTTATAGACATAGCCTTGTGTATGACTGTCTAATCAACAGTGCAAGGAATTAGTTGTGCTCTCAAAGGGAGTTATGTGAAGGAAAGATTAAATGGATACATTTAATTAAGTACAATTACTACAAAATCTATAATGACTGGGTAAGTCACCCGTAAGAAGGATGAGTTAGTAGAGATATAATAATATCTTACAGTTCAACTGATGTGCAAGTTTATAAGTAGACGTAGTGTGAAAGACTTATCGCTAACGCAATAGACGTTATCTCGAAAGGATAAAAGAAACCAAGAAGATATACAAATTGGTAACTTGTATAAGCCCTTGGTAATACCAAATAAGTTAGTTCCTCTTGATGTCGTGGAAACATGACTATAAGATAAGTTGAATTCGATAGTAGCCCAAGAGGAATCATATGAGTAAAACAAGTATTATAGGTAAATATTAAGTTTTTCTATCTGAATGATTGTGCCTTGAAAAAGGTGGGTGAGGTCTGTGGGTAAAAATTATTTCCCATCTGGTTTTGGATTTTCTTCGGAAAATTGGTGCAAGAAGCGTGGAGTTGCTAACCATGGCTCAGACTTGTATCGCCAGTAGCACGATAACGATATTTATGAATGTTGTAAAGTGAATAAAAGCCTATGATTTGTGAACATTTGGTACCA
+
DFGPSSIHGGILKHMKSQINLMMPNKNPSMSISOIQIKKHMKQNKIMKKPLIKSMSJJOOSLSMSJRMKJNJOSSJJOMKPKKLOHLNPSSJMPPNISKKIJGJIIIOSQPSQSG@??@@SRLSGFIGFPKOMMMJIJLKHIHIKSPJJNSHQNSRFDEDEGKJJGLIHGHFHHIKJJIIMJKNIJSPIIIIKIMOGMNJGGKHKLLSKMLJPISKOJKHOJIHIGFIIGFHHMJGIJSSNJIIJILNJFEFGIFHGHGJJPQKLSPLHFBABHNLMIGGILKPSSLKIHIJKNLMIQLHGLKSOSISSB>89000000ABENJIIOKJNSLMILMONKSRPSOILJPMLJFIHKNKLSRHNKNKKLNIIHFHEDFIEHGHHEGJIKJSGOIHGGHIGHFGFKCMKHKKMIJOMMJHFFHHGIIISQOPJIRJKSJSJMIKSKJQOINJHKLSSNPLKKMMSNMNPSNNSMLNLF76477ILIKJJIJKKPKNJRKQ66668:;;HEBABAI<FC9<LJDDDIQKSSJHJKRLFECDIKI????=?@99767=@>=?FGIHJGGFKJSKJHGFFJGHGLGLGKKLMLJGEFFGGGMJKHPDDEDEICDCBDKKJIKGHSIMJIIJIJJMHGGGGHLJJHGIGHEEGFIB@=88:<:82(&$$$$$
@821_2WVZPS_3
TGGGAATTAATTTTTAACCCACAGACCTCACCCACCTTTTTCAAGGCACAATCATTCAGATAGAAAAACATAATATTTACCTATAATATTTGTTTTACGCATTTGATTCCTCCTGGGCTACTATCGAATTCAACTTATCTAATAGTCATGTTTCCACGACATCATGAGGAAACATGACTATTGGATTAGTTGAATTCGATAGTAGCCCAGGAGGAATCAAATGCGTAAAACAAATATTATAGGTAAATATTATGTTTTTCTATCTGAATGATTGTGTTGTGGGTTAAAAATTAATTCCCAA
+
>56AGLHJRICGILJJDHEHFF?>=>FHH<:@>:ACHHLJHGFHFFILMISIJKMBFJHKHJILILNPSJIIIIHLMJHKJLHHHGGKNHINIKLMKJFFDEECCBCCDEKHIIJFIIMGOHIJGDCBCDEB@??>;;8821111123557778?33BEF@@@?@CCDDDFFGCD?>77664'&$$%%%&(-02221000/00//.010479=CCEEDABAACEDCCBEFGA@@@@BAA@?>>>>??@???>>?>>@@?:854332100,)('&%%$%&&'1289;=>AAA@<<=;((('(
@822_2WVZPS_3
GGAATGTTTATAGACATAGCCTTGTGTATGACTGTCTAATCAACAGTGCAAGGAATTAGTTGTGCTCTCAAAAGGAGTTATGTGAAGGAAAGATTAAATGGATACATTTAATTAAGTACAATTACTACAAAATCTATAATGACTGGGTAAGTCACCCGTAAGAAGGATGAGTTAGTAGAGATATAATAATATCTTACAGTTCAACTGATGTGCAAGTTTATAAGTAGACGTAGTGTGAAAGACTTATCGCTAACGCAATAGACGTTATCTCGAAAGGATAAAAGAAACCAAGAAGATATACAAATTGGTAACTTGTATAAGCCCTTGGTAATACCGAATAAGTTAGTTCCTCATGATGTCGTGGAAACATGACTATAAGATAAGTTGAATTCGATAGTAGCCCAAGAGGAATCAAGTGAGTAAAACAAGTATTATAGGTAAATATTATGTTTTTCTATCTGAATGATTGTGCCTTGAAAAAGGTGGGTGTGGTCTGTGGGTAAAAATTAATTCCCATCTGGTTATGGATTTTCTTCGGAAAATTGGTGCAAGAAGCGTGGAGTTGCTTACCATTGCTCAGACTTGTATCGCCAGTAGCACGATAACGATATTTATGAATGTTGTAAGGTGAATAAAAGCCTATGATTTG
+
LSJLJLMLKKMIILIKGLNKJNQJHSJSMPMSMMSKHMKMIHHMKJPKMLSLJIIDBBDCLMLKLKJKB?@>DENMJLJHKKSSKQILEKLPMSKKJIILSGKIJIQNMKLRNLPJJHMHISJLPHIIOMNJSKOKNKJJKSSMNSLGLOMMNIJSK@JADBGILSLMJIKKLIKQMKHJLMMSMJKLIOPMJMLJMNSJSINMNOPKSMIOSSPKSKQKLGGGGJIHGGGGGGLSJKRLNSGNSKIJEFDDEQHFGGHIGGIIGKHNJSKSJMRSSSSNHSJMKKSOKGLISLISLNOOSJJQSLIHPLJSHLKJNNLONKLKQSLKSPLIKNKJKLSPSSLSSLSLMILJNMSKMLIMJHMLJJNLKNJHHHHJMMNIMSHCDDINQMMQFHHHISHIOJKISSMNLJLIILSKNMMLPHHLMRLNJHJIJKJIJHLJHSRJMONSLSJMSSSSOMSKHHIIJNNJOSJSNRAGDPMSNGHCDGHMKJJLKKIJKIJMHHIIJRSKA?????HCDILLHKJJHHLIGGOOMSKEFFIKLJOKFFDGEFGEGHFDDEEIKIJIJSHIJHKGGJHIIKFJGGLLKKJLJGFEDEEFFJGFDEFDFHDEEEHRLLKHIMHFIQKKIJEHGEIHGGHIIIGHFHG66665)
@823_2WVZPS_3
GAATGTTCACAAATCATAGGCTTTTATTCACCTTACAACATTCATAAATATCGATATCGTGCTACTGGCGATACAAGTCTGAGCAATGGTTAGCAACTCCACGCTTCTTGCACCAATTTTCCGAAGAAAATCCAAAACCAGATGGGAATAAATTTTTACCCGCAGACCTCTCCCACCTTTTTCAAGGCACAATCATTCAGATAGAAAAACATAATATTTACCAATAATACTTGTTTTACTCATTTGAATCCTCTTGGGCTACTATCGAATTCAACTTATCTTATAGTCATGTTTCCACGACATCATGAGGAACTAACTTATTTGGTATTACCAAGGGCTTATACAAGTTTACCAATTTGTATATCTTCTTGGTTTCTTTTATCCTTTCGAGATAACGTCTATTGCGTTAGCGATAAGTCTTTCACACTACGTCTACTTATAAACTTGCACATCAGTTGAACTGTAAGATCTTAATATATCTCTACTAATTCATCCTACTTACGGGTGACTTACCCAGTCATTATAGATTTTGTAGTAATTGTACTTAATTAAATGTATCCATTTAATCTTTCCTTCACATAACTCCTTTTGAGAGCACAACTAATTCCTTGCACTGTTGATTAGACAGTCATACACAAGGCTATGTC
+
KKJJKKSKNQLNMISQJKSPSMMNPMJHMOSISJJJGJKKKPIHMBB=BBCCCBHMMJJLHIIILONILGHGGKKHLIKIIJJPOPIOINRSKSSKMJKMIJPJJJNSSSRSIKKIJKL9:E<=HLORSSOSIGGHNJKPIKKHHKOOPOKMMLNNNNLNKKJMSJKJLPLIGKEHJJDSOSOSQKMSLMJLLIIKKJJIJPKPMNMJNILLLSRSKSSONMQNKSPSKQJMMHSQSSQMKISOJHISKPOLIKKNIOPSSILLSKHJLHJMKKKHJKLKHPLSMNSQLIPMRKQSNKJINIKPMOKOJNOPIRNKLSKOPLNLJSLHKJSKPHOKLLKSSHHSNSLMKSMKSSKMSLONOSMSIHIE5522<>>?CA?B=JHISIMFHJKILOQSJPJOILNKMLKFGGJHGIED?>CFIHCGPJKINHHOINLLQNOQKKMSNMLMLSIMNNJKOLKSISMQDBBBDECB;;JKISSIQHIHHSIKIJLKIKJSIOMJKKJKJPNMLQNNKNJMSSOSSNLPKHKLKKSNKLJJHHJKJIKLOKLHLRHSSJMLJHKHJOSNSSMMSMLPRNMLKLIHHKKKHIMNKSMMJOJKKHLMIKINSPKJHJIKLINMONLKSKIEFDFFKNIOJHJGHEGFGG@?73(
@824_2WVZPS_3
GGAATGTTCACAAATCATAGGCTTTTATTCACCTTACAACATTCATAAATATCGTTATCGTGCTACTGGCGATACAAGTCTGAGCCATGGTTAGCAACTCCACGCTTCTTGCACTAATTTTCCGAAGGAAATCCAAAACCAGGTGGGAATTAATTTTTACCCACAGACCTCACCCACCTTTTTCAAGGCACAATCATTCAGATAGAAAAACATAATATTTACCTATAATACTTGTTTTACTCATTTGATCCCTCTTGGGCTACTCGAATTCAACTTATCTTATAGTCATGTTTCCACGACATCATGAGGAACTAACTTATTTGGTATTACCAAGGGCTTATACAAGTTACCAATTTGTATATCTTCTTGGTTTCTTTTATCCTTTCGAGATAACGTCTATTTCGTTAGCGATAAGTCTTTCACACTACGTCTACTTATAAACTTGCACATCAGTTGAACTGTAAGATATTATTATATCTCTACTAACTCATCCTTCTTACGGGTGTCTTACCCAGTCATTATAGATTTTGTAGTAATTGTACTTAATTAAATGTATCCATTTAATCTTTCCTTCACATAACTCCTTTTGAGAGCACAACTAATTCCTTGCACTGTTGATTAGACAGTCATACACAAGGCTATGTCTATAAACATTCCA
+
PIJMPSSSLLSQNNOONJIJJILSSSMLJKKNHKJKMGKKHPNLLNILOSQLLJRJGLHHHGIHJLQLNKMILKKQKJKLSLLILQLSLSNKJLHJSSKSKLKKKNSSLSMOLOSMJJNL?;GAABRLLSSONHHJSNPSDKLOJMRELSKRJKMQSNLOMSOSPMPPPSSSKOKGGGGESJGHKPRPSJSRSLLQSLKSNLJMMSKLLSQMKQOSOPOSLSOSOOQSHNMOSONNSMMSMMNSSNISSJJMRKKJEFGJID;7***BCCABCRKILHRSNNMMLMOLSLHPSSSKKKLSISNJMNSMMSPKQOOOKSJSJMMKSLSNNJQLIEKLKSSNSFFFFBSEGMSNOSILSSJKSOQNSSLSBBABEEF@?JEKIKPKSMRLKSLSJKJJNJKIFGGFLPIKLIGKHHGGFIHLHSSRPSKMLMMLOMMIKJMOSMPNRKMSSINKNSIJLJSNLSQSSKPOMSOIQLOSJOQRJOJLJHMKNLKLLKSOJLPOIKLMKMOSSISNLKJGDFFSPLLJIIKQOJSNNPPMNSKNJJHSKIMOLLLQPNQOHILOSSNSOPKKSIPBBDDFEGHFNKONJOSSMQJSFGGE><;;BABRJSJOSSMSRNSSOKNONSKKJMINNSJMMLKOIMNLHHGIMLJIIHIKNIJIJJ
@825_2WVZPS_3
GGAATGTTCACAAATCATAGGCTTTTATTCACCTTTACAACATTCATAAATATCGTTATCGTGCTACTGGCGATACAAGTCTGAGCAATGGTTAGCAACTCCACGCTTCTTGCACCAATTTTCCGAAGAAAATTGGTGCAAGAAGCATATTCTAACTATATCGCCAGTCACGCGATAACGATATTTATGAATGTTGTAAGGTGAATAAAAGCCTATGCATTTGTGAACATCCCA
+
JKPJJLNNQGIFDA??@A@@?><93*(&&%$%&&&&&&'(),,4236=?@FHGHIJOLNJSHJKJIINJKKDDCDDKGIQIJKNJPJKGJPHHIKPKLHKQHLNJJIJIMPHJHIHGGKG?3-<667;;<;989+++++/---,.,)(%%%%%$$$%%%%%%+**))-++...-//1343558===>?>=>?>??????@@A??>;7654344443.+(''&%'&%&%%$$$%'
@826_2WVZPS_3
AACATTCATAAATATCGTTTTCGTGCTACTGGCGATACAAGTCTGAGCAATGGTTAGCAACTCCACGCTTCTTGCATCAATTTTCCGAAGAAAATCCAAAACCAGATGGGAATTAATTTTTTTATCCACAGACCTCACCCACCTTTTTCAAGGCACAATCATTCAGATAGATAAACATAATATTTACCTATAATACTTGTTTTACTCATTTGATTCCTCTTGGGCTACTATCGAATTCAACTTATCTAATAGTCATGTTTCCACGACATCATGAGGAACTAACTTATTTGGTATTACCAAGGGCTTATACAAGTTACCAATTTGTATATCTTCTTGGTTTCTTTTATCCATTCGAGATAACGTCTATTGCGTTAGCGATAAGTCTTTCACACTACGTCTACTTATAAAATTGCACATCAGTTGAACTGTAAGATATTATTATATCTCTACTAACTCATCCTTCTTACGGGTGACTTACCCAGTCATTATAGATTCTGTAGTAATTGTACTTTATTAAATGTATCCATTTAATCTTTCCTTCATATAACTCCTTTTGAGAGCACAACTAATTCCTTGCACTGTTGATTAGACAGTCATACACAAGGCTATGTCTATAAACATTCA
+
HKRJSKSSSMSQJSSPJQPSKQOJLPOPKSKLMHFHKJNNSJOMKOOPJHKSIJJG???HSSSQSSSHJNKSKOSSJMKJRNSJSKGIHKKSKKSSSQMNNKMMKLJILSKLLPNHNKOLSSSSLMOPKLIKIHMQOLISLILRSSSONSMMQSSSJIIHIKQMNSLLF556JIMSRSLLSLMQNSNSISSKQSLLSKLSSNPSSSSJJOSPSSKNLSMLSOSSSSSIMIF=9:::GLMLIJIJHRJNQKJISMLKISPLJLIIJIJIIMSRMMMNKQRMNSSRKSEFGFESMISLLLLSSPKPKMJLSSRSSNMNNSMLKMSOIOSSLLSSLISLPKLSKSKLOOSKLJSOSNQSSMLLRSNSLJLLNSNSJLOPEDEC@??@GJOSLQJSKLLJSJSKSSKJOOLNPJOSSQSJSKOLSKLJLKJRSNOJMQKIMSSOMSSNOSOLRNQNPKSOSQNLMKNSNLMSKJLQMSHMLKQMJJJSJOOGKMQKJLNKMKNSSJSSKNSJKKSLHSSSOQSJJGRHOLJMKGHSCB?0....37:GSLSOKNPSKSSLPJKSSKJKMLJKKSOSSKKLJMNSSRSMSSQSSKIKLMMNQOSRSNIJNKKHHGIGIHHFLOG222*)
@827_2WVZPS_3
GGAATGTTCACAAATCATAGGCTTTTAATCACCTTACAACATTCATAAATATCGTTATCGTGCTACTGGCGATACAAGTCTGAGCAATGGTTAGCAACTCCACGCTTCTTGCACCAATTTTCCGAAGAAAATCCAAAACCAGATGGGAATAAATTTTTACTCACAGACCTCACCCACCTTTTTCAAGGCACAATCATTCAGATAGAAAAACATAATATTTACCTATAATACTTGTTTTACTCATTTGATTCCTCTTGGGCTACTATCGAATTCAACTTATCTTATAGTCATGATTCCATGACATCAAGATAAGTTGAATTCAAGAGGAATCAAATGAGTAAAACAAGTATTAGGTAAATATTATGTTTTTCTATCTGAATGATTGTGCCTTGAAAAAGGTGGGTGAGGTCTGTGAGTAAAAATTTATTCCCATCTGGTTTTGGATTTTCTTCGGAAAATTGGTGCAAGAAGCGTGGAGTTGCTAACCATTGCTCAGACTTGTATCGCCAGTAGCACGATAACGATATTTATGAATGTTGTAAGGTGATTAAAAGCCTATGATTTGTGAACATTCCA
+
MKIKSSQMLMSPSMMNMSIHLLKJSSLLMRSOMOOKHHLLPJSHHLJOJPKSMIKIKMKKJILJLMSLKIHKGFGHHHILRJPKIIMSKLNLMPKKLIJMSMILJJSKKKMNISJLKLKSMPHHGOMNMSPLPSFIJJPIHJHRJKLKOKKNOMJMLNMJKSLMHOIKLMKSKMSLLQJSOSKPLSMJJKLMLOLOOKMLJKIJIKHHSOOKSKLSSSPKKSLSKILKKLLNOMSJSSOMKHHHJJLSSJIIJGHK==FISJJLHIEEDEEHJGKGDKKJISLLPIIMHHHFFHHJMGIHGHFLFHGGIHGC<==9777742200001888<><;;97310000///////-)&+.15666667667676,)(()24:;>?BBBAB?BDCB?>?AADDBA@@A@ABCBCBCBB?=<;776799899:;7787=>?@@@BCECAA@BFICJFDDGFFDDDC////077765544547788876/,,+,*)))(+*((())034455=>>??@===>=::;;=B?@?>?A@@B@?>><=???AABBFCBDDDBEEBCAA??87889::;<;=>?@?AA
@828_2WVZPS_3
CCACGACCTTCACCCACCTTTTTCAAGGCACAATCATGCAGATAGAAAAACATAATATTTACCTATAATACTTGTTTTACTCATTAGATTCCTCTTGGGCTACTATCGAATTCAACTTATCTGATAGTCATGTTTCCACGACAACATGAGGAACTAACTTATTTGGTATTACCAAGGGCTTATACAAGTTACCAATTTGTATATCTTCTTGGTTTCTTTTATCCCTTCGAGATAACGTCTATTGCGTTAGCGATAAGTCTTTCACACTACGTCCTACTATAAACTTGCACATCAGTTGAACTGTAAGATATTATTATATCTCTACTAACTCATCCTTCTTACGGGTGACTTACCCAGTCATTATAGATTTTGTAGTAATTGTACTTAATTAAATGTATCCATTTAATCTTTCCTTCACATAACTCCTTTTGAGAGCACAACTAATTCCTTGCACTGTTGATTAGACAGTCATACACAAGGCTATGTCTATAAACATTCCA
+
+++,./11:0***DDBCFHFMSMKISSRMONOKOLIJPHLJONNJKNMSPLSILOSNIINJOKRLPMNPJMLSKMQSMSPLJJJMLIJKLKLNSRQLNKMSMSSQKJKIHJSSNSMSJPSQSOJSOSKMKLMIJKSOOSJNKKIJJJOSLSOSMRPMNIORFIC??NLSQKJFBBCKSSSMMLHHIQHPSFHLSMSJRSSJJOPJKKRGB::=<<9:::<896ACBCFJQQMLJNSKLNNLMSLMMSENKGKSILSKOHKH@==IIKHFE65)('&&&''(..22222BGHSKGLJJLLMSLLSKNSQLPSMJSLPSNNLKIIMNSKLKSSMIMNKOLOJLSLLSINSSLKMLIFABILONSNJOJSLSSQOJLPHMNSSNQSOSKNJJLIILSLJOMJKLQJLSOSRPLOKSKSFEMHJKOKMKPLKSS@LLQLMMOGINHIJJMMLSQLSOSKMIOSQJKJIHLKKIOKSKSOPIJILKIISHH@????JHHIHJHJI
@829_2WVZPS_3
GGAATGTTCACAAATCATAGGCTTTTAATCACCTTACAACATTCATAAATATCGTTATCGTGCTACTGGCGATACAAGTCTGAGCAATGGTTAGCAACTCCACGCTTCTTGCACCAATTTTCCGCAGAAAATCCAAAACCGGATGGGAAATAATTTTTACCCACAGACCTCACCCACCTTTTTCAAGGCGCAATCATTCAGATAGAAAAACATAATATTTAACTATAATACTTGTTTTACTCATTTGATTCCTCTTGGGCTACTATCGAATTCAACTTATCTTATAGTCATGTTTCCACGACATCATGAGGAACTAACTTATTTGGTATTACCAAGGGCTTATACAAGTTACCAATTTGTATAAGCCCTTGGTAATACCAAATAAGTTAGTTCCTCATGATGTCGTGGAAACATGACTATAAGATAAGTTGAATTCGATAGTAGCCCAAGAGGAATCGAATGAGTAAAACAAGTATTATAGTTAAATATTATGTTTTTCTATCTGAATGATTGCGCCTTGAAAAAGGTGGGTGAGGTCTGTGGGTAAAAATTATTTCCCATCCGGTTTTGGATTTTCTGCGGAAAATTGGTGCAAGAAGCGTGGGAGTTGCTAACCATTGCTCAGACTTGTCTGGCCACACGATAACGATATTTATGAATGTTGTAAGGTGATTAAAAGCCTATGATTTGTGAACATTCCA
+
FGGHIMJGBCCDHISJJHMGMSPNRKRKIJDDCDDKHFFGKIOKMNMNMOKSKFJHGJIEGEHGGHIIJGGGKGJIJIKIHHGGHHHEILLMIHIMLLGIHLIHSHIIKKJKHEEF???@C?GBACFEEGLJIJHGMKGIIOIHKSHKSSSJSOA?>>>B@A9FIHFIGB>>>>?>BEDEQLLKGIHEECEDEDEDDEEEEFFEDCDBHGI32222321.('%%&(+>?ABCEFFJLLKIJIGIKLHFMLHHIGLC??AEGHEFCA??>AAEEJIIHJEIGHHGEDFDFFIGGGIILJFGGHIFKFIIKKNIJGGGPPJHI<;;;<HGEDEFDFDDEFGKGHGDEFDEFGIIIJGHJKHGEECABBEFEJ>>>,+++-;9:?=ADDEDCAC@?>>=>>:878>:7789:855442003433478<<<=>?@AA@@?22222=<<;<;9;==>=>@?>:9999<86544555566776223222/-..+++))*+,12<::999;<<<>>@CCB@;::95//055DECCBAB@ABBAA777677776668C@??>?B<G?68@A@A>=;91....44,2111669?BCD:::886566641//+)'%%)('&%%%)012223665678:544++**+45888899;<=:;;;=><9;>>>>>?@?>>???A@@@@?>>=<:9866/3334<<><<<=>><=;
@830_2WVZPS_3
GGAATGTTCACAAATCATAGGCTTTTATTCACCTTACAACATTCATAAATATCGTTATCGTGCTACTGGCGATACAAGTCTGAGCAATGGTTAGCAACTCCACGCTTCTTGCATCAATTTTCCGAAGAAAATCCTAAACCAGATGCGAATTTATTTTTTACCCACAGACCTCACCCACCTTTTTCAAGGCACAATCATTCAGATAGAAAAACATAATATTTACCTATAATACTTGTTTTACTCATTTGATATCTCTTGGGCTACTATCGAATTCAACTTATCTTATAGTCATGTTTCCACGACATCATGAGGAACTAACTTATTTGGTATTACCAAGGGCTTATACAAGTTACTAATTTGTATATCTTCTTGGTAATACCAAATAAGTTAGTTCCTCATGATGTCGTGGAAACATGACTATAAGATAAGTTGAATTCGATAGTAGCCCAAGAGATATCAAATGAGTAAAACAAGTATTATAGGTAAATATTATGTTTTTCTATCTGAATGATTGTGCCTTGAAAAAGGTGGGTGAGGTCTGTGGTAAAAAATAAATTCGCATCTGGTTTCAGGATTTTCTTCGGAAAATTGATGCAAGACGTGGAGTGCTTAAGCCCGTTGCTCAGACTATCGCCAGTAGCACGATAACGATATTATGTTAAGGTGAATAAAAGCCTAGCGGTTGTTTGAACATTCCA
+
55566:98*****=<?EGFFGKMQKSNINONLHJIMSFFFEFFDDIMNJLSIHHJHIMJJIKLLJHIGGGGFFEIFKIIHLJJKKOMQOLSJKILHJNMLOSOKLIGHJSSKISMMJRNJHGHCDCKSSLPIKLLMSONJJGHKMGFGFHISK?@=BQMNSSH@GHLFFEDDKLSKGJLKDBA>>ADDELHFHJHLQJKIKHHHHKKISSPSLSJOROJSNKQSSKOLPLOJLSKMLPLSLSOJSRSKSMMSHJFFFLGIJSSSOMHEDDCDKKSKQLSKSLSJOJNQMSHGIGHRMLQGHJLISMKHMIKOKSNSKOCAA@ALMMKLJSLKIKHHNILLOSIHLNKJLMNLKJIFKKNMSHKLKMJLJNSDDHKJIIKJC??8CC>AC?A?95546A@??>?@B@AAADDDCDDEECDBCCCDDFECABBBB@?>500002:::;622>:<:88<=>BCFDEDCCCDDGFCDCCDDEDBAA@AAABBAAA@AAACFGSCA?>?>>@?ABBC@>?>?ADDFADBGJKHEBBBBCDFDD===<:7))68:@CB@@??@@<<<;;</,+**'&'''7<=AAFD<<EBADCBC>:9876664.---2221'''+'''++-*+-,,-'&&&&(,,-)((()5/....../001*('''((()*,/015755555765300.,(''&&()***))*+/00---
@831_2WVZPS_3
ATCATAGGCTTTTATTCACCTTACAACATTCATAAATATCGTTACCGTGCTACTGGCGATACAAGTCTGAGCAATGGTAAGCAACTCCACGCTTCTTGCACCAATTTTCCGAAGAAAATCCAAAACCAGATGGGAATTAATTTTTACCCACAGACCTCACCCACCTTTTTCAAGGCACAATCATTCAGATAGAAAAACATAATATTTACCTATAATACTTGTTTTACTCATTTGATTCCTCTTGGGCTACTATCGAATTCAACTTATCTTATAGTCATGTTTCCATGACATCATGAGGAACTAACTTATTTGGTATTACCAAGGGCTTATACAAGTTACCAATTTGTATATCTTCTTGGTTTCTTTTATCCTTTCGAGATAACGTCTATTGCGTTAGCGATAAGTCTTTCACACTACGTCTACTTATAAACTTGCACATCAGTTGAACTGTAAGATATTATTATATCTCTACTAACTCATCCTTCTTACGGGTGACTTACCCCGTCATTATAGATTTTGTAGTAATTGTACTTAATTAAATGTATCCATTTAATCTTTCCTTCACATAACTCCTATTGAGAGCACAACTAATTCCTTGCACTGTTGATTAGACAGTCATACACAAGGCTATGTCTATAAACATTCCA
+
NMKQSJMKSLNSJNPSLJQKQNIJMJSKSKMOKPSNJMSLLNKLSSIKMILNKMLKIMMHLMLIKINIIJNLKNHJJSOQSLJPKSLSNJLSQNOSSSORKI98883+)3::=EFSLSNMMIOPKSPSLKOHLEIMHISPSD@BBBMSSMSGKIKHLSLLISLOIKLISSJSNLSSQSISSOKPMMQRMHLOLLLSKKSOMJJKSNQNSSNOKOSJJSMNSJLSPLMLQHJSIDJHLNHFHJKLIPKMSRIOJF<<<<64445A;+)((((()*+CBCCEEHDQCCPJJIJLIKONONSSNNSPMKSRLKSQOKPNLLHIMOSKMSNLSPOLLLMSOKSLKJOJOLMKMRKKMPNKNEIGLMLLGEHEIANPSMJSNKPSMSQMSMIMOOOOSMNSJJSMIIIKHMLSSSPQJKLMISPIOLPJSJOMNOMSOOKNLLKMKJMLIOLMONLKLSSJLOMLSSNKJSQIRPLMMKKJIIMSLMKOKSMSIKJIPKMSNSHFDFKDDFEFLLIJIGIIJOPMKMSHQSLNLMKHHGHLMKKLKNOIKKIHGIMKJSJMNKMKKKLHKGGEGGLHJKGKIMKOSHHIGGFINGJNLMILKISKNSKJH33333CCCCDHIHHHGILGGJHFEDFDGHEEEDFFFGJHJHF
@832_2WVZPS_3
GGAATGTTTATAGACATAGCCTTGTGTATGACTGTCTAATCAACAGTGCAAGGAATTAGTTGTGCTCTCAAAAGGAGTTATGTGAAGGATAGATTAAATGGATACATTTAATTAAGTACAATTACTACAACATCTATAATGACTGGGTATGTCACCCGTAAGAAGGATGAGTTAGTAGAGATATAATAATATCTTACAGTTCAACTGATGTGCAAGTTTATAAGTAGACGTAGTGTGAAAAACTTATCGCTAACGCAATAGACGTTATCTCAAATGGATAAAAGAAACCAAGAAGATATACAAATTGGTAGCTTGTATAAGCCCTTGGTAATACCAAAAAAGTTAGTTCCTCATGATGTCGTGGAAACATGACTATTAGATAAGTTGAATTCGATAGTAGCCCAAGAGGAATCAAATGAGTAAAACAAGTATTATAGGTAAATATTATGTTTTTCTATCTGAATGATTGTGCCTTGAAAAAGGTGGGTGAGGTCTGTGGGTTAAAAATTAATTCCCATCTGGTTTTGGATTTTCTTCGGAAAATTGGTGCAAGAAGCATGGAGTTGCTAACCATTGCTCAGACTTGTATCGCCAGTAGCACGATAACGATATTTATGAATGTTGTAAGGTGAATAAAAGCCTATGATTTGTGAACATTCCA
+
OSPSMMJKSJJHMHLLSSLKISNSSKSLSJKNPNSKOIMHLPLPNQLOSSJLKSSLMNLKSLKPMPMMKISKKPLKMIISNSSNMJILRNLSMSQSMSSNQKSOKKKSNMSISSOSQSLSLSMMQSKMMSKOSQSQSMISIILNSIJOJLSOMQLIGBF>>>BOJIMRMRLJLJSKISJNSHSOJLSJJSSMOOSOLLQQMOSSSMMHLSQLSKKLNKMLOLN=SKPQJLMBBCBBDGLNSNKJLKHHJILKLMHGHFIOSSOHMJIQORISSNSNPKJHSLKOHPMINMNNRJSOSSONMJLIGKMFSNNJNSOINKOJQKEIILGHOKLSNPKGKKQSSLKMJRKNMKSSKJOMSKSMSSSSLSSSJSKKKHLSKPLJLHGLQMJJQKJFCDDDEFEFSHNLKNLPHJGSIKQKJIKGHKPSOMMISKIKKSJHKMNMLLMLSNLOKSLMMSS?>>>LLSOKMNSKSSMONILHSHSSSSNIIOJIILKKONSJQLIIJMKJSSMSKLPJS<=;1?JKQOLQSONNKFIIKMLME@951-,+,+-.-,,--22..0EDFKHSISILHFFIHJKLJJJLNRLJJOKNMHDFCDGLKJHJKGHHFHFDEEEKNSLLHLJQLKPSIJLIGFFFJHLJHIKHGGDEEFLLIQLLQJHJMLGII
@833_2WVZPS_3
TTACCAAGGGCTTATACAAGATACCAATTTGTATATCTTCTTGGTTTCTTTTTATCCTTTCGAGATAACGTCTATTGCGTTAGCGATAAGTCTTTCACACTACGCCTACTTATAAACTTGCACATCAGTTGAACTGTAAGATATTATTATATCTCTACTAACTCATCCTTCTTACGGGTGACTTACCCAGTCATTATAGATTCTGTAGTAATTGTACATAATTAAATGAATCCATTTAATTATGTACAATTACTACAGAATCTATAATGACTGGGTAAGTCACCCGTAAGAAGGATGAGTTAGTAGAGATATAATAATATCTTACAGTTCAACTGATGTGCAAGTTTATAAGTAGGCGTAGTGTGAAAGACTTATCGCTAACGCAATAGACGTTATCTCGAAAGGATAAAAGAAACCAAGAAGATATACAAATTGGTATCTTGTATAATCCCTTGGTAAA
+
SSMMKSONSSSSMMNOJNNQNKDLKSQSKKSIKOKJLSMRNH6677::?<=?A=>....646CFIISRLJSKHKOOJIIPIIKPLHLHMJMKJFSINSKNSOSIOKNLNJMOLJLMSOOPJLOJMMRMLJLKNOMQRNMPKPMSKOJKRINSLJKMJNKOKSMNLKMOSONSJLSGKFHJJLIILOJNLJJMMRKJJHHJIRKJOMMLMJKKJKLKSIIHILIKMINNNKJIGKGNHJSHKJHMKIOEFEEB43334EEFFDDCB@@@AACCCCA=*****BBEDBD?>7?@@ACEDDDCEABDEPGFDCBBBBCCDDDDDDEEFFEEFCCEEJGEEBB:9556BA=::=<<<=>=???=<965555532111028>??ABCECBBDCDFCBBCBFGJFFDDDDHKHGHMHJIGKIDB=9;978A><BEEEGDEGFFIJGFIHFEDEFFEGGDIDECFFE
@834_2WVZPS_3
GGAATGTTCACAAATCATAGGCTTTCATTCACCTTACAACATTCATAAATATCGTTATCGTGCTACTGGCGATACAAGATTGAGCAATGGTTAGCAACTCCACGCTTCTTGCACCAATTTTCCGAAGAAAATTCAAAACCAGATGGGAAATAATTTTTACCCACAGACCTCACCCACCTTTTTCAAGGCACAATCATTCAGATAGAAAAACATAATATTTACCTATAATACTTGTTTTACTCATTTGATTCCTTTTGGGCTACTATCGAATTCAACTTATCTTATAGTCATGTTTCCACGACATCATGAGGAACTAACTTATTTGGTATTACCAAGGGCTTATACAAATTACCAATTTGTATATCTTTTTGGTTTCTTTTATCCATTCGAGATAACGTCTATTGCGTTAGCGATAAGTCTTTCACACTACGTCTATTTATAAACTTGCACATCAGTTGAACTGTAAGATATTATTATATCTCTACTACTCATCCTTCTTACGGGTGACTTACCCAGTCATTATAGATTTTGTAGTAATTGTACTTAATTAAATGTATCCATTTAATCTTTCCTTCACATAACTCCATTTGAGAGCACAACTAATTCCTTGCACTGTTGATTAGACAGTCATACACAAGGCTATGTCTATAAACATTCCA
+
PSQQOSSSNKMQSNSPJJKIIMMMSLRJJSSNNMLNJHIMGHJIOISJSSQONSNMPSPSJIILLSLLRIIJIKNSMGFEHKIJSLSLSLNJSHIILJPJJKOSKLHDDM::LLEJKHKSNSMSSLLMLPOLSINKKKOOSJMLNKOKSSSKLHPIMSIISJSSMSNOSJNIPMSRJJGBLSLOMSNSSLHNOSOKSSOSSQJMLPHSOJMSIQSSPSSOPSLNSNLNSSQLJIKNSSQRSLSIKPKSQNMOSPSQLSPMJSQSPLPLLOHLAA@@@SJJNSMJSOISOJJNILONIEEHGHIJLMSHSHRNSJMLNJJSLEFGFEG>:97772234HFHIIHRHJRJSSKJOSKNJPQSOPMKJSD@LJGQLNKJSSSMNSJSJOQMSJMKOLOJONNSMNNLLLHDHFF?=;0/--,++,+6>@DEHIGFGGKLOPOSRLLILILJJHKNSOKSQSPPNNKMLSSOSMSPOSLKRISOSKOLRJOJMKIOMNSJKJSJHMONSHK9999:BKIKSSRSMIIMIINJSSKLOHNIPQLIJJPLJIJSKNLKIIJLSHKGJJKHPHHOKMINAACCCLJHGNNSSLKKMIIKSSRKJOHKKKMNSKOLPJSLNORMSOKOSGEDFDIGJIILJPNKIJIIIGMDGDABEEJGJGJHJGH
@835_2WVZPS_3
TTATTATATCTCTACTAACTCATCCTTCTTACGGGTGACTTACCCAGTCATTATAGATTTTGTAGTAATTGTACTTAATTAAATGTATCCATTTAATCTTTCCTTCACATAACTCCATTTGAGAGCACAACTAATTCCTTGCACTGTTGATTAGACAGTGCAAGGAATTAGTTGTGCTCTCAAATGGAGTTATGTGAAGGAAAGATTAAATGGATACATTTAATTAAGTACAATTACTACAAAATCTATAATGACTGGGTAAGTCACCCGTAAGAAGGATGAGTTAGTAGATAATAAA
+
HOGLKJHFIGIIGGHDDDCEFEEFFGGHISHDABABCFHFFHKHHGHHIGHGIHFCDCEFIHGHFEFEDFFEEDDFEDHGFEFFFEGFDEDEFPFHHFFIHJSFFAAECBBBCDEGDEJNGFHFFHHFEDFFFFGFHGHKGGHJHLOJIIIGFDBBBBCEGGFEEFIIGFFEECDEDECA<(((((>??AA@@ACABAAAFDJGFFGA?<:99::9;>?@C;BBCA@@@@ABDFIGDCAAAACCCA???>@BDEEECB@;966678<<;6877699@@BD77665,+*(''%&&&&-0
@836_2WVZPS_3
GGAATGTTTATAGACATAGCCTTGTGTATGACTGTCTAATCAACAGTGCAAGGAATTAGTTGTGCTCTCAAACGGAGTTATGTGAAGGAAAGATTAAATGGATACATTTAATTAAGTACAATTACTACAATATCTATAATGACTGGGTAAGTCACCCGTAAGAAGGATGAGTTAGTAGAGATATAATAATATCTTACAGTTCAACTGATGTGCAAGTTTATAAGTAGACGTAGTGTGAAAGACTTATCGCTAACGCAATAGACGTTATCTCGAAAGGATAAAAGAAACCAAGAAGATATACAAATTGGTAACTTGTATAAGCCCTTGGTAATACCAAATAAGTTAGTTCCTCTTGATGTCGTGGAAACATGACTATAAGATAAGTTGAATTCGATAGTAGCCCAAGAGGAATCAAATGAGTAAAACAAGTATTATAGCTAAATATTATGTTTTTCTATCTGAATGATTGACCTTAAAAAGGTGGGTGAGGTCTGTGGGTAAAAATTAGTTCCCATCTGGTTTTGGATTTTCTTCGGAAAATTGGTGCAAGAAGCGTGGAGTTGCTAACCATTGCTCAGACTTGTATCGCCAGTAGCACGATAACGATATTTATGAATGTTGTAAGGTGATTAAAAGCCTATGATTTGTGAACATTCCA
+
KJSIMPOLLNSMJMNMROMSMSJNLJOMQLSJNSNNIJMSKMSJMOMPJSIOFNDLGHFGIIJFEFHEGFFSKKNMIHJNJMHCCB?@77ECDEIEGISNJJSIISSGSOMSKGSIGEGFEGHAFCCEFIKOMKJHFHHI44444@@JJKIGH==C@1;;;>ABBABJHDJIFHEGHGKKHGPQKJLPOROLQKSPSQLIHFDFGGIPJKNPSSLMLISEE@:88;::<=GHHKIKISSSSSDSHMJHHJHJMLIFHGSHKSIJHMEFEEECCHSQSKSCEECEKJRIIGELKSNLFO?33>>>FGSSRSNSRSKLJRKMDEOLSSSSNIFNGFJHJSKQIEBBBBGFNOLSSLQPLSSNHILKOKPJRKDDBDDCG;889IJHJIKKSHPLKHOLRINISSLLRKMSKSSSSLQLOMJLKMSISSISKSJJGKLJGILIQOLOMSPSJMHSONNMJFDDABBDA<::-,'()(((((<EGJCFDDERILIIJKLKSOILMGSJKHHEGFEFIAB@@@@DMSNNSOHKSSLSOLKSKLIKJN>>===@>@BBAACJFIHNKJSSSFBBBB@BABCHMKLPNMLSMLKJILJRHHOIONEGEGIGGGKJSNLNNKKIKLMMJSLLHFHJIRILGJLLHISIIJIIJQOSNSOJJQJKOO
@837_2WVZPS_3
GGAATGTTTATAGACATAGCCTTGTGTATGACTGTCTAATCAACAGTGCAAGGAATTAGTTGTGCTCTCAAAAGGAGTTATGTGAAGGAAAGATTAAATGGATACATTTAATTAAGTACAATTACTACAAAATCTATAATGACTGGGTAAGTCACCCGTAAGAAGGATGAGTTAGTAGAGATATAATAATATCTTACAGTTCAACTGATGTGCAAGTTTATCATGAGACGTAGTGTGAAAGACTTATCGCTAACGCAATAGACGTTATCTCAAATGGATAAAAGGAACCAAGAAGATATACAAATTAGTATCTTGTATAAGCCCTTGGTAATACCAAATAAGTTAGTTCCTCATGATGTCGTGGAAACATGACTATTAGATAAGTTGAATTCGATAGTAGCCCAAGAGGAATCTAATGAGTAAAACAAGTATTATAGGTAAATATTATGTTTGTCTATCTGAATGATTGTGCCTTGAAAAAGGTGAGTGAGGTCTGTGGGTAAATATTAATTCCCATCTTGTTTTGGATTTTCTTCGGAAAATTGATGCAAGAAGCGTGGAGTTGCTAACCATTGCTCAGACTTGTATCGCCAGTAGCACGATAACGATATTTATGAATATTGTAAGGTGAATAAAAGCCTATGATTTGTGAACATTCCA
+
DJKIMJLMKHP30003PKLSSKMNQKLSRSKNSSQSLJJJSHLNNMIHIHHIJJSLLKHJHNSPSPQLLJHOMMOMSSMKSLHNLKSSSMNRJLSJQSQOSNNNHISONNNSJIGKMHJHJSLSMSSOOJIIJOSKONOSMMOKSSSSONOSMHKKGCDC===?JJNSJMJSJKGGFFGGJJOSSSSQNSLMCBCCBSILKHMHKORNNOSNSMIQLMJHE*))))))*BHEFGGHGHSSJSPIJIJ-,,,,3F=====))))))SHLSLKFHIGSMNSMSSNSLJIKIHFFJMNKNSOSJMSJSKSQKQONMLMLOORJJSRSNSJNGFEE;::99@@@GIISJNJRKLSOSOLSJKSBAAAALNOOJODFDBCGFEEEDCBCDEEFLHHLIHRMRSECFCDDFGFEQEGEABCBDBBBBDHLNSPDILKHIQSMSKLLIMOJJSIOLSHMLSKSJSJS88888LNSPSNNNNSLGISOPSMLIHLH:988HEEGIIKNSRSOPKIRIGBCBBC6FEMMSISQHBDCDLOKEEE@ADRKSOLMJJSLNLILKKMKKJLSNIILMSPSPKLDNLGFF-----AG@CBBB76788>99:77677BCSILHSJSSNSKNLSMJINMLIIJJSMLSIJNPLNOSONIPJNSSPKOIIHGFFEE
@838_2WVZPS_3
GGAATGTTTATAGACATAGCCTTGTGTATGACTGTCTAATCAACAGTGCAAGGAATTAGTTGTGCTCTCAAAAGGAGTTATGTGAAGGAAAGATTAAATGGATACATTTAATTAAGTACAATTACTACAAAATCTATAATGACTGGGTAAGTCACCCGTAAGAAGGATGAGTTAGTAGAGATATAATAATATCTTACAGTTCAACTGATGTGCAAGTTTATAAGTAGACGTAGTGTGAAAGACTTATCGCTAACGCAATAGACGTTATCTCGAAAGGATAAAAGAAACCAAGAAGATATACAAATTGGTAACTTGTATAAGCCCTTGGTAATACCAAAAAAGTTAGTTCCTCATGATGTCGTGGAAACATGACTATAAGATAAGTTGATTTCGATAGTAGCCCAAGAGGAATCAAATGAGTAAAACAAGTATTATTGGTAAATATTATGTTTTTCTATCTGAATGATTGTGCCTTGAAAAAGGTGGGTGAGGTCTGTGGGTAAAAATTAATTCCCATCTGGTTTTGGATTTTCTTCGGAAAATTGGTGCAAGAAGCGTGGAGTTGCTAACCATTGCTCAGACTTTTATCGCCAGTAACACGATAACGATATTTATGAATGTTGTAAGGTGAATTAAAAGCCTATGATTTG
+
SKNJNIKSLKICGFEMSMSQOLLLSSKIJPJJLKKKIKGSLOJOJSILLJKIKIOSSMJOSOSSSSSLMFILHFJNIIMJSJLDIDBBDPLJSSLEFFLSHHHKSMSFHGHPMKHNJQSMSSSNMPIIJISJJOSSHKJHJGJKRPLLLJSSLEGJHFMH>????=>?66666DDEKFIHINLHMLMLMMKSPSSKLSJLNJJPSLJPIRILNSSMQKPQLJOSLIRNLKIHMLLOISJSKRGMIKPIIGHHHHJOHJMKSLOMJSIISKSMSJSKSOMHIPSPSLPLJHE52111@=?=>BDA=?EBEA@:::::CCCDGKISKSOKMPSQJJPHJLLSSPIJGIIMFFIIJKKQLOOSHNIJPNKSSIJGIILKJMMLGLE???GEEC???@DISMIJIGGHHHGGHBCEBCEDE>>>?>HKMLLOIIHNJSSKKJJJIIOSKMKLLLHOLJRSKJOKIJOOMSLSLSMJOSJIHKINJSLGFGGFIKNIQBDBC44431444KIGFEJDGFJFEKQSSSRMRLJGFDLE?>3000RSKJSLIHJHHIGJMKMGGKIHSRLNSPIIHPJMSSNSOOE>=>?>?H>GJIIKHHIIMHLIGHSIHOLLSOKQNNJKLHJHJMKLHJIHHHOHLNJOSRKPDJGKF>=<<2
@839_2WVZPS_3
GGAATGTTCACAAATCATAGGCTTTTATTCACCTTACAACATTCATAAATATCGTTATCGTGCTACTGGCGATACAAGTCTGAGCAATGGTTAGCAACTCCACGCTTCTTGCACCAATTTTCCGAAGAAAATTGGTGCAAGAAGCGTGGAGTTGCTAACCATCAGATTTGTATCGCCAGTAGCACGATGACGATATTTATGAATGTTGTAAGGTGAATAAAAGCCTATGATTTGTGAACATTCCA
+
JHOSNPNRLJMLPKIJNIKHLNSJKJMSMMKSLLPLSNPSMIRKINIOMOSSSKJJEOIGJKHJLLLJMGDGIGIJKILJIOIJKIFJHKSJSOSPOKLLOKKSGPQMJSOMSKKKIQJSKLJNMOPLKROSSJKOLMEB>DBECCCDFCBA@@=<;98:74)()*)**&'(((+++,/70///.-12****+++-/0.::<=>>??><:9889;?AABKIHIHJHIICBBBBFIEEC??AB?>;
@840_2WVZPS_3
GGAATGTTTATAGACATAGCCTTGTGTATGACTGTCTTATCAACAGTGCAAGGAATTAGTTGTGCTCTCAAAAGGAGTTATGTGAAGGAAAGATTAAATGGATACATTTAATTAAGTACAATTACTACAATATCTATAATGACTGGGTAAGTCACCCGTAAGAAGGATGAGTTAGTAGAGATATAATAATATCTTACAGTTCAACTGATGTGCAAGTTTATAAGTAGACGTAGTGTGAAAGACTTATCGCTAACGAAATAGACGTTATCTCGAACGGATAAAAGAAACCAAGAAGATATACAAATTGGTAACTTGTATAAGCCCTTGGTAATACCAAAAAAGTTAGTTCCTCATGATGTCGTGGAAACATGACTATAAGATAAGTTGAATTCGTATGTAGCCCAAGAGGAATCAAATGAATAAAACGAGTATTATAGGTAAATATTATGTTTTTCTATCTGATTGATTGAGCCTTGAAAAAGGTGGGTGAGGTCTGTGGGTAAAAATTAATTCCCATCTGGTTTTGGATTTTCTTCGGAAAATTAGTGCAAGAAGCGTGGAGTTGCTAACCATTGCTCAGACTTGTATCGCCAGTAGCACGATAACGATATTTATGAATGTTGTAAGGTGAATATAAGCCTATGATTTGTGAACATTCCA
+
CDDPLJKHHGKHLKONHKIKRISLMSOQJJMKPMJLNSJMSSINJLLILNMHIKNKILHNQONKSORMJMHMSMSJJHJMKJONJOHMBOGGHJIHJLFIIHHNJJHLSLOSSLHJHISKLHKSIOQMJLSPHIIJJLJKIIJSKSLMPKOQOLSSKEFAEJOLNIHHHGGJKKJKJIIIIHHILIKJLOOKMIQLJSSJRLSOSLJLKKSSGNSKNJD<:0...-.-..//66667>?@EF?><::;>?AGHGHJILKLKMIHFIGSPMSGGJMHNISNNMNPNSKKSIJMKOSOIMSKHOPLLKRJOIQKJNQSMHIJIIKIKLEFJICFD@:68:;@@A?@??A>77754312477689:@ILPSIIDDCEEGKC?@BPLIGJLJRJMSIHGLHILKSJSIJSSMLIJORSSSLSJJPHIPLLFDDDDLSRICBCCBFFHHMOIKPSJKKSKFFJ>?>??KHGNMKHMIJIJGHBINSSKGFED@BJIGGHGJSHIHKHGGNLSJKG;C**1**HJJJMKOSKKIHFJSIMF>>>NKHLML<;;:;>>?@?:::DDEFIJFIILMGGGGGLIHHFFEFIJIIIILGFEEFEIJJKGEBABCEEDCDDGKJKIFGHIIKIJKGEEDDEEIGFHFHGFFFHIDFFFEJMJLLHSHHGFF
@841_2WVZPS_3
GGAATGTTCACAAATCATAGGCTTTTATTCATCTTACAACATTCTCAGTAATTTGGATCGTGCTACTGGCGATACAGTATAGAGCAATGGTTAGCAACTCCACGCTTCTTGCACTAATTTCAGAGAAAAATCCAAAACCAGATGGGAATTAATTTTTACCCACAGACCTCACCCACCTTTTTCAAGGCACAATCATTCAGATAGAAAAACATAATATCTACCTATAATACTTGTTTTACTCATTTGATACCTCTGGACCACTATCGAATTCAACTTATCTAATAGTCATGTTTCCACGACATCATGAGGAACTAACTTATTTGGTATTACCAAGGGCTTATACAAGTTACCAATTTGTATATCTTCTTGGTTTCTTTTTATCCTATCGAGATAACATCTATGCGTTATCTCGATAGGATAAAAGAAACCAAGAAGATATACAAATTGGTAACTTGTATAAGCCCTTGGTAATACCAAATAAGTTAGTTCCTCATGATGTCGTGGAAACATGACTACTAGATAAGTTGAATTCGATAGTGGTCCAAGAGGTATCAAATGAGTAAAACAAGTATTTTATAGGTAGATATTATGTTTTTTCTATCTCAATGATTGTGCTTTGAAAAAGGTGGGTAAGGTGTGTGGGTAAAAATTAATTCCCATCTGGTTTTGGATTTTCTTGAAAATTAGTGCAAGAAGCGTGGAGTTGCTAACCATTGTTTCATCTTGTATCGCCAGTAGCACAGATATGATATTTATGAATGTTGTAAGATGAATAAAAGCCTATCATTTGTGAACATTCCA
+
21////+,2259ACCDFEFFGKIPIIFMGDDECCDBB110///..%%%&&(*,*&%%%%$'((1,*++,000/-02(((1//0049AEIIIGILGIHFIHPHHPLJIB<<<ACLPGEE?C(((((*-565:66677JGMIGHGGKISQKLSNCISHNIIFHGGIFCDCCDDGOLGJJEGSKQMNSSLJLOJINJOJPSLLOMMNLKLLPSSSMORLNNSLJKLLOFFEDFKE?><=>=;90001101AA@>:++)))@EMHIJI@>>>?FIGFNIQMSIJIKKLFFEIJCCBDCSKH????@@??>@ABCNSJNJIIMKHJB>?SGIJIHEB@CHKJJJLRJSLSJSKJHKIHSSIJNLIGF@=7../-+/////06698;?EFID<<=<=B>>>((((*)'('**)*--+**+*+--.24464ABEGC@>=?=:;CDDDDDEDED??@0////013326667?>>::<<=;66656=<=>=776669652211.////52222242320+*))&%%&'),,,/..-,,,,-)))(()'%%%%)/03345564///.'''''((101224110.*(,0/--+'&%%%)((+-.334=-+++,7*****4577776-++*+/567732,,,++)((*()(((///39;?JIH===<:<:49@AAA>AA>9955622022--1/+,-(&%#$%()/4434458:@B@A;:9655210.++)&''&&&%&'(),,,-2753211)'''(0*(()*2212123446777:==>><<==<>@AA?>>;:0////<=?===>?>::9
@842_2WVZPS_3
GGAATGTTTATAGACATAGCCTTGTGTATGACTGTCTAATCAACAGTGCAAGGAATTAGTTGTGCTCTCAAAAGGGAGTTATGTGAAGGAAAGATTAAATGGATACATTTAATAAAGTACAATTACTACAAAATCTATAATGACTGGGTAAGTCACCCGTAAGAAGGATGAGTTAGTAGAGATATAATAATATCTTACAGTTCAACTGATGTGCAAGTTTATAAGTAGACGTAGTGTGAAAGACTTATCGCTAACGCAATAGACGTTATCTCGAAAGGATAAAAGAAACCAAGAAGATATACAAATTGGTAACTTGTATAAGCCCTTGGTAATACCAAATAAGTTAGTTCCTCATGATGTCGTGGAAACATGACTATAAGATAAGTTGAATTCGATAGTAGCCCAAGAGGAATCAAATGAGTAAAAACAAGTATTATAGGTAAATATTATGTTTTTCTATCTGAATGATTGTGCCTTGAAAAAGGTGGGTGAGGTCTGTGGGTAAAAATTATTTCCCATCTGGTTTTGGATTTTCTACGGAAAATTGGTGCAAGAAGCGTGGAGTTGCTAACCATTGCTTAGACTTGTATCGCCAGTAGCACGATAACGATATTTATGAATGTTGTAAGGTGAATAAAAGCCTATGATTTGTGAACATTCCA
+
JOLMSLQOSONIMLMNISSSLKSOKQSSSSLNSMSPPLJSLSQSKLKLSSJLQRSJPMQSMKOPJOSMLLNINLOSRMIJISPSLQISLQLSPOSPEPGCCFJDGRLLSPQLMJPLJSPNSJOONSLMHIMSONSNJQLKHHKKRHLLLMSNSMONSMJLFISIJSRPNJOKSOJOSKLQSNSJLKMSOLSSJSLSKISNMMNSKOLLSSPSNSMSLSJJHJPONNOJISLHHKOSSNJSMKPKJMKSKIPLIIKHHSJSKKJSKKOQSMOGJIMPLNLLJLNJSMJMMJEGGIOKKOSKJKSSOSKQHSKSSISSLOOMNOSPKOLMOLSSLNRSQSKLQLOPJLLLPLGIJQSJPKNJHILMHJLMILKKGIIJKOLSPJLMKGJMSMKSKLJSJLSLOSSLFPMSSSSLSKMSSLQSJKKIISMJSLLPMLSSSKSSHIKSJSNSMIKNMILSOKLMMSKJQSHNKNSSKPJRJG@CFMOHLILJHDGSSSSLJOL?>:72334SKSNABB>BG=>LSSJKSSPMMKSMSQMIKSLKIJSMLI11111425==<=@HKISNKNSQIILJMLSSMPIOINKQLSMKLNSNIJHJSMNJPHIGGGJLDCFDGMSOILSSSISPLHLKKHIGHJIINOJKHISIHIIJIJIPKJHIKSMIMI
@843_2WVZPS_3
GGAATGTTTATAGACATAGCCTTGTGTATGACTGTCTAATCAACAGTGCAAGGAATTAGTTGTGCTCTCAAAAGGAGTTATGTGAAGGAAAGATTAAATGGATACATTTAATTAAGTACAATTACTACAAAATCTATAATGACTGGGTAAGTAACCCGTAAGAAGGATGAGATAGTAGAGATATAATAATATCTTACAGTTCAACTGATGTGCAAGTTTATAAGTAGACGTAGTGTGAAAGACTTATCGCTAACGCAATAGACGTTATCTCGAAAGGATAAAAGAAACCAAGAAGATATACAAATTGGTAACTTGTATAAGCCCTTGGTAATACCAAATAAGTTAGTTCCTCATGATGTCATGGAAACATGACTATAAGATAAGTTGAATTCGATAGTAGCCCAAGAGGAATCAAATGAGTAAAACAAGTATTATAGGTAAATATTATGTTTTTCTATCTGAATGATTGGGCCTTGAAAAAGGTGGGTGAGGTCTGTGGGTAAAAATTAATTCCCATCTGGTTTTGGATTTTCTTCGGAAAATTGGTGCAAGAAGCGTGGAGTTGCTAACCATTGCTCATACTTGTATCGCCAGTAGCACGATAACGATATTTATGAATGTTGTAAGGTGAATAAAAGCCTATGATTTGTGAACATTCCA
+
IHHIGHHNMMIJISQHSKNHJJOKSPNMHJGHQJSKIJIHIPSGGIJOSIKHHHMJMNHPMIKJSSNIKGJGDALFFEISIQSISMHKKPRJKKPHFHGGGFEFGFCDDCEG?200+)))*,4667899FEHPJIKJJIKHJONJJKIRRLLLIOHFCDBDJPISMJKHILKPLQMKNJGBBIMKMSKIMJPNLRJJMKMJIMLIKJSJNSNKKQHPMKMIJI>KHGFGFFGGHLLOSSKMSSJIKKLFIHFEGEDCDEGNKGHHMILNQNSSMNMSKHONSJSISPINNRJNLNLJOSMMLJMSNOIKQJJPOSSQSPSPSNMSSKPLLOLKQILOSSNRKIPIKJOJHPKHROOMKMSLSIHECCC@C@>>ACG?=>=?B>878@@BGGFCDFEHMOKJIGAHJMRSIOIMSSIKFFDFDEIQIKGEGGFJIQJIHKHIIRKSLJSNSMPKSJECDDSKIMISKKSMKMLIJHB>==DDIMIIIHIHJIGSGGHGGILSJILSQNOKOJPID:.KKIKJFJKKKSPSMIKDEE??FKNSLSIHHNIHJFKJLJHGGIGIJKJIPLHLLFFEFEFEHSSKOJLQOISEEDCDFGGISGHCCDDCIEFEEILMKJIJKLIOMJHKGFEGEFFFHJJQQFGFFEFHGJIJNGGEGKJSHIF
@844_2WVZPS_3
GGAATGTTCACAAATCATAGGCTTTTATTCACCTTACAACATTCATAAATATCGTTATCGTGCTACTGGCGATACAAGTCTGAGCAATGGTTAGCAACTCCACGCTTCTTGCACCAATTTTCCGAAGAAAATCCAAAACCAGATGGGAATTAATTTTTACCCACAGACCCCACCCACCTTCTTCAAGGCACAATCATTCAGATAGAAAACATAATATTTTCCTAAAATACTTGTTTTACTCATTTGATTCCTCTTGGGCTACTATCGAATTCAACTTATCTTATAGTCATGTTTCCACGACATCATGAGGAACTAACTTATTTGGTATTACCAAGGGCTTATACAAGTAACCAATTTGTATATCTTCTTGGTTTCTTTTTATCCCTTCGAGATAACGTCTATTGCGTTAGCGATAAGTCTTTCACACTACGTCTACTTATAAACTTGCACATCAGTTGAACTGTAAGATAATATTATATTTCTACTAACTCATCCTTCTTACGGGTGACTTACCCAGTCAATATAGATTTTGTAGTAATTGTACTTAATTAAATGTATCCATTTAATTAAGTACAATTACTACAAAATCTATATTGACTGGGTAAGTCACCCGTAAGAAGGATGAGTTAGTAAAATATAATATTATCTTACAGTTCAACTGATGTGCAAGTTTATAAGTAGACGTAGTGTGAAAGACTTATCGCTAACGCAATAGACGTTATACTCGAAGGGATAAAAGAAACCAAGATATACAAATTGGTTACTTGTATAAGCCCTTGGTAATACCAAATAAGTTGAGATTCCCTCATGATGTCAGATGGAAACATGACTATAAGATAAGTTTGAATTCGATAGTAGCCCAAGAGGAAAATCAAATGAGTAAAACAAGTATTTTAGGAAAATATTATGTTTTCTATCTGAAATGGTGCTTCTGTGAAGAAGGTGGGTGGGGTCTGTGGGTAAAAATTAATTCCCCTGGTTTTGGATTTTCTTCGGAAAATTCGTGCAAGAAGCGTGGAGTTGCTAACCAGTTGCTCAGCAAGCTTGTATCGCCAGTAGCACGATAACGATATTTATAAGGTGAATAAAAGCCTATGATTTGTGAACATTCCA
+
HNMLQLPSPOIHGGFHJHFEGIKMSSNLSSSKJIIRNG@?>>?5001AJGM;;;;;JSLIQLOIGDFCCEEDCDFIHIIJSKJKJNLKNNSSPPSKJSHKD;;GFGIONKHMSLLQMSNSHMOQILJOSLNKPJMJSLNSLQSLHHSLSLSKLGPSMMJAHLEHGJHFKSLISKLEFEGPGE;889JIJIKHNJMNNPMLNSNJSKRRSQINQSSNOSOLNSKKNIIQKMKSFQKISLHHF==AB8FDEBCCABA::HSSNJNSSSFCDDGFFENIF98-****;AAHKPSKOPNKIKJJJGKAAAADEFJNSNSOLKLIKGJIJSPIE;9811ACGEIMHOPLSQLMNMKJSSIQMPSPSKNNSJHJS?@@@>=>>>>=999DCCE;<=;9::CC@@=@@=????FEDCC********:677KSIJJFGGLJQSIRRNQHPLMLNSSMKHLHE=6667IGG=;11111?>@855556CDC99844555<<<<>CCJIHIC?63*''',,--.4DCFHHJLIKGCBCEHNLHLLLSNMSSRSKHHLJSLIJKSJLSNPHJFHFHDEHGFDCDCGDFFD@@?;::;=BF?=>;;<=55666>>@>>=<89886.-+)%$$$$)++,,--013/**+-22223688;=?CCCGE<<<@55556BBBCEDA??@ACABA@>?ABBB>>211002:;>?>><:98:::;<<<;;:9:997411/,+)('&&'((-....014044533'&%%&&&&(()*-29=>@BAACBCAA@??CCHEGDBA<86410..(&'&&&'$$%$%%%%(').././-+)'&%$%&'*),+***+344////0110/0.+-,++,00111210///./1100001++*)()),33349;<<<<9853106-,,,--0-33423456875434560-/''),,)((('()*+,-9<:99;<<=<<=>9500/33=1+-788992./,,-,.,).1038722111:73==;;>=;9675)(''',01242-,-.33;=<<8763222+((''((&%$###$%)')**,33334767654334334.....0+'((()/145777;<;::999:43333776669:::554
@845_2WVZPS_3
GAATGTTCACAAATCATAGGCTTTTATTCACCTTACAACATTCATAAATATCGTTATCGTGCTACTGGCGATACAAGTCTGAGCAATGGTTAGCAACTCCACGCTTCTTGCATCAATTTTCCGGAGAAAATCCAAAACCAGATGGGAATTAATTTTTACCCACAGACCTCACCCACCTTTTTCAAGGCACAATCATTCAGATAGAAAAACGTAATATTTACCTATAATACTTGTTTTACTCATTTGATTCCACTTGGGCTACTATCGAATTCAACTTATCTTATAGTCATGTTTCCACGACATCATGAGAAACTAACTTATTTGGTATTACCAAGGGCTTATACAAGTTACCAATTTGTATATCTTCTTGGTTTCTTTTTATCCTTTCGAGATAACGTCTATTGCGTTAGCGATAAGTCTTTCACACTACGTCTACTTATAAACTTGCACATCAGTTGAACTGTAAGATATTATTATATCTCTACTAACTCATCCTTCTTACGGGTGACTTACCCAGTCATTATAGATTTTGTAGTAATTGTACTTAATTAAATGTATCTATTTAATCTTTCCTTCACATAACTCCTTTTGAGAGCACAACTAATTCCTTGCACTGTTGATTAGACAGTCATACACAAGGCTATGTA
+
JMMKSNRMMLKSIKLIQIRLILKHECDCCDOJ<;;;;FJJSSKLSKLRHSKSQOJKSOINKIMJMPKKMGJSFOLGKSMMMNLLMOSNNSKNQSNSQSQPJILLJKIJLSMSSJKSMPSMOKKNLJPJSSSMNIKMNLOHNLNEISESSQLRMLQSSDHDM4A85444458788:;>>?GGGHPMRLSLSLLPKKONLQKJJNKSKRKLONOISSKSKJNIMSLNPLILKKSMJLPMN?===>OSLPSOIKNPSSSOJKQIMLLJMJKKKPMHISMLSSOJJJMMIGLLJIILSSSOSMPKIRLSNSIOPSOLMLLKSSRMSPKKSOHOKMSSMOSRKSSSSMMOMOSNMPSNOKLSOQNLMPKSSIMA66<<><=<==ABGKSHLKFHNNLLNJJSLLMKISKINSMKSSLJHMJNJRLBFFKLMKQLJLSOMJKSOLRKSLSRLSSMPLQIHSKKJPLLSQSNKNNSPLJMSMLSOMNSSHKONSSJSPLMLLPMOSSSM??>?IOQSSKRLLQSMSMNSSMKPJMNSLJKPSSHKNISKLKSSJIKSSSKKISLQMGGFFGBBD?>:.*-018;<NOILSJQOSSSLKSSMJOOSSSMLNMNOSSSNONRNNSLRSHOILKJLKOKJHSJKIHHIFKFD;:42'
@846_2WVZPS_3
GGAATGTTCACAAATCATAGGCTTTTATTCACCTTACAACATTCATAAATATCGTTATCGTGCTACTGGCGATACAAGTCTGAGCAATGGTTAGCAACTCCACGCTTCTTGCACCAATTTTCCGAAGAAAATCCAAAACCAGATGGGAAATAATATTTACCCACAGACCTCACCCACCTTTTTCAAGGTGCAATCATTCAGATAGAAAAACATAATATTAACCTATAATACTTGTTTTACTCATTTGATTCCTCTTGGGCTACTATCGAATACAACTTATCTTATAGTCATGTTTCCACGACATCATGAGGAACTAACTTATATGGTAATACCAAGGGCTTATACAAGTTACCAATTTGTATATCTTCTTGGTTTCTATTTTATCCATTCGAGATAACGTCTATTGCGTTAGCGATAAGTCTTTCACACTACGTCTACTTATAAACTTGCACATCAGTTGAACTGTAAGATAATATTATATCTCTACTAACTCATCCTTCTTACGGGTGACTTACCCAGTCATTATAGATTTTGTAGTAATTGTACTTAATTAAATGTATCCATTTAATCTTTCCTTCATATAGCTCCTATTGAGAGCACAACTAATTCCTTGCACTGTAGATTAGACAGTCATACACAAGGCTATGTCTATAAACATTCCA
+
OMLPJIISKJNDCDC?@@>?ABAB:/-///028@@;;<EDEFIFGJKPSHNJNNPHJKRLJINOJJSQKSGHEFJMSNHOGHIOHHGFGHSMRKQSIPSSSILPJJLINKJKIGGGFLHSACNGGESMQSPKSOLKINJJIGKLHSLMSPJJNQKMMKMNIIHJIFDBA?@CCDFEGJLEIJL>*))()++***,)(('&&&&',..8=EEHGILFFFIGGIIGIIGJIHKJPSLLJNLKSJLJMLJJOJHHLHOE=>IHIIFFEEG:::::QSSKSSIHIKSJJGEEHHGGGIKMNHIOGHMHHNQPLHLLLILLHIJILMHLNJGIGFIIKKGHEHFEGFGFEFOKNKMHKJJJJJHIGGFIGGKQLSOJGKE><-)))*<@DIFJLIJJHJIHGIIHFGFHHHQNHBHGEDDEEEJKJJPHNKGEHIKIFEHGGEGDEEEEGHHFJHHNGFIIJKIHGSKMMLHSSMJGKHHCB?>>HJHKJNIDCCBDFFHHHHJIJLHFLSJHC@A@@<=>>:>DEGFGEBA@@AADMJEEDBA@AAABDCCCB@A@??@@@@@@@@@ACDBFGFEEDBBBB?ABBABBBBCCCAAABCDFGEIGGEFDCA?>?@@CGEBABBAA>>>>::99,+**//*****<=?@??AAAB@>=<<=?@@BBCB
@847_2WVZPS_3
GGAATGTTCACAAATCATAGGCTTTTATTCACCTTACAACATTCATAAATATCGTTATCGTGCTACTGGCGATACAAGTCTGAGCAATGGTAAGCAACGCCACGCTTCTTGCACCAATTTTCCGAAGAAAAACCAAAACCAGATGGGAATTAATTTTTTACCCACAGACCTCACCCACCTTTTTCAAGGCACAATCATTCAGATAGAAAAACATAATATTTACCTATAATACTTGTTTTACTCATTTGATTCCTCTTGGGCTACTATCGTATTCAACTTATCTTATAGTCATGTTTCCACGACATCATGAGGAACTAACTTATTTGGTATTACCAAGGGCTTATACAAGTTACCAATTTGTATATCTTCTTGGTTTCTTTTATCCTTTCGAGATAACGTCTATTGCGTTAGCGATAAGTCTTTCACACTACGTCTACTTATAAACTTGCACATCAGTTGAACTGTAAGATATTATTATATCTCTACTAACACATCCTTCTTACGGGTGACTTACCCAGTCATTATAGATTTTGTAGTAATTGTACTTAATTAAATGTATCCATTTAATCTTTCCTTCACATAACTCCTTTTGAGAGCACAACTAATTCCTTGCACTGTTGATTAGACAGTCATACACAAGGCTATGTCTATAAACATTCCA
+
JJKIMSMNMMSLJOLOPKSIKIKLSFFFEGNJLHGFG;;;;=>=>KKLQSOQNPIMOJJGMIKSMSKISSGFDEGNMNNLSJSSLRROONIIMHMKKHGGGHLKJILJKLSOMKKJHJLS<?MDHLIGHLPNPJGIKMSLJGLILLLNLIMNLJLKOSSMSISJLLKKNJKRHSKJJJISLMSMMLKKJLMKSLOLPJNLOJOPMIOLJLMOSSKOPLLSMNNMSNSORNNJLJMMKJOOEDDDESMLSNPLPSHGD44HKSNMOOMKNPJINMLNMSOLSNMSNJNKLIOHJHLLQNOPJLLHIIMOMLKONPKOMJIGGGGJLPSMQSKLJIOSSOOKNRPSNSNSOQMKLOSKKKSNSLMOKMSSNQSQSSQLRPOSNINSQJJSMNRLSQOOSMNJRNORLSMHELNPJLLNRSSSPAMKSSSKNQLPSKSNMSLKROPPMNSPQKMSSPSMSPONJJNSMQLSLSHJPSPSOKPNSRMKMLJLSKKLKINMSKJLOHGCDCGCABBC@@ACCCEKLLPJNKMKSKSNSNNMKLKLLLLLPNSLSINKNSSKSOHGIJPLMMSNPOSLGD66<=DJSPLJSLNSPSSPNJLKRNSKNKSNSLMONSSMRMSMKSMPNKKQSKHLKILKSQMSJKILPOQJMJSIMJKHHSLKKSOMS
@848_2WVZPS_3
GGAATGTTCACAAATCATAGGCTTTTTTTTCACCTACAACATTCATAAATATCGTTTTAGTGCTACTGGCGATACAAGTCTGAGCAATGGTTAGCAACTCCACGCTCTTGCACCAATTTTCCGAAGAAAATCCGAAACCAGATGGGAATTAATTTTTACCCACAAACCTCACCCACCTTTTTTCAAGGCACAATAATTTTCAGATAGAAAAACATAATATTTACCTATAATACTTGTTTTATCTCATGTGATTCCTCTTGGGCTACTATCGAATTCAACTTATCTTCCTCCGTCATCTTTTCCACGACATCAAGAGGAACTAACTTATTTGGTATTACCAAGGGCTTATACAAGTTACCAATTTGTATATCTTCTTGGTTACTTTTATACCTTTCGAGATAACGTCTATTGCGTTAGCGATAAGTCTTTCACACTATGTCTACTTATAAACTTGCACATCAGTTGAACTGTAAGATATTATTATATCTCTACTAACTCATCCTTCTTACGGGTGACTTACCCGGTCATTATAGATTTTGTAGTAATTGTACTTAATTAAATGTATCCATTTAATCTTTCCTTCACATAACTCCTTTTGAGAGCACAACTAATTCCTTGCACTGTTGATTAGACAGTCATACACAAGGAATTAGTTGTGCTCTCAAAAGGAGTTATGTGAAGGAAAGATTAAATGGATACATTTAATTAAGTACAATTACTACAAAAACTATAATAACCAGTACCTCACCCGTAAGAAGGATGAGTTAGTAGAGATATAATAATATCTTACGTTCAACTGATGTGCAAGTTTATAAGTAGACATAGTGTGAAAGACTTATCGCTAACGCAAATGGTTCTGTCTCGAAAGGATAAAAGTAACCAAGAAGAATGTTGTACAAATTGGTAGTACCAAATAAGTTAGTTTGTATTTCGTATCATGGGACTGAGCTATAGATAAGTTGAATTCGATAGTAGCCCGAGGAATCAGCACCATGAGTCAAACAAGTGCTATCCCAGTTAAGTGTTCCTGTTTTCTATCTGAATGATTGTGCCTTGAAAAAAAGGTGGGTGAGGTTTGTGGGTAAAAATTAATTCCATGTGGTTTCGGATTTTCTTCGGAAAATTGGTGCAAGTAGCGTAGAAGTCTAACCATTGCTTCAGACTATATCACAGTGACATTATTTATGAATGTTGTAAGGTGAAAAAAAAGCCTATGATTTGTGAACATTCCA
+
:7222:<<877/+**-2334477753///113445***2234756:AEGSIJC><;80++++,LJKFFISJKOOSLKMRKKGDDECHJSQHECCCG@?<55((*(*'')'())'&&&&)-,4****+,)(''''&&&&-*(((%%%%)&&**,....----*/45;>DIIHIGODHGJIJSMLSHIFGF>>==>***))*),2229:;==>KNRLKHIHMJHCDFGDICCC?>>=::4750.''''*35459==>=<<<::;GHBCB<:)('((*//1222-)''('&&%%%((+479;;<<<<DHMIGISGKKNOLSLLKKKSRMSJILHGJGLCC@A=;=GKKKIMLSHKKSSLHHSMKQNJGHFG<<451*,/)&('&&&&&*)*+++*)-)*++++++++-.-,--33<@@AAAGFHIHKISKSKHOQNSJQIILLNMGGIEGKKMJSSKSOKOHKSMSSNKSOSNSMKSRKMQKJSPRLSSOKSOILKSMJSSRJNPKPLPPJKPGLROSPMMNJMNJSKMNKMOIMKKHLLNSMNKOMKLSSSPSKMIHLKQIKLILONIJGIIJGHLDEFFD@FG99??NKOLSQNMMSSMSILNNOKHLQMNISMOKSNOMNQKJSOSMSLMKJKIKSHJIJLQSKJKIMSSSKKGIHIMMLJE>665/-::<<<=>?AAA@AA@@EEEEFDCDBBBBCCC<;@A9@C@;53224447::00000<<;97431002&%%%&$$#####$%''&(&&'///059999:<@BIEEFGBDECA@>;8777533,+%%&'0359<==<<::76667:79=<===>?>@@?CCC;::::@DDB>88;:998331000//+(''&%%%%%$%&(()412344679,++)(*)(''('&%%%$$%$%((*+**+*&&&&&)()++1(()****)((&&&&%%&%%%%)&&%$$%$%$##$$%$####$(,/./12+(((''''&'()&&&&)((&&&&%&&%&%%%%%%%%$)**)(%$$$$&&&')*('%%%%$$$#$'-1517669;:;<??A@@@@@A@BB77;9<;9875..0525:;;;;831-+)(')*0223333312/101'''((.,---,,0(''&'899@AB@===<==<=<86632.--+(&&&&*+1211.,,,'%%$$&$$$%%&''''&&&%%%&,.50978999@@@@@B@@A>:;7?CBA@><;<;:1123489655976543/
@849_2WVZPS_3
GGAATGTTCACAAATCATAGGCTTTTATTCACCTAACAACATTCATAAATATCGTTATCGTGCTACTGGCGATACAAGTCTGAGCAATGGTTAGCAACTCCACGCTTCTTGCACCAATTTTCCGAAGAAAATCCAACACCAGATGGGAATTAATTTTTACCCACAGACCTCACCCACCTTTTTCAAGGCACAATCAGTCAGATAGAAAAACATAATATTTACCTTTAATACTTGTTTTACTCATTTGATTCCTCTTGGGCTATTATCGAATTCAACTTATCTTATAGTCATGTTTCCATGACATCATGAGGAACTAACTTATTTGGTATTACCAAGGGCTTATACAAGTTACCAATTTGTATATCTTCTTGGTTTCTTTATCCTTTCGAGATAACGTCTATTGCGTTAGCGATAAGTCTTTCACACTACGTCTACTTATAAACTTGCACATCAGTTGAACTGTAAGATATTATTATATCTCTACTAACTCATCCTTCTTACGGGTGACCTACAGTCATTATAGATTTTGTAGTAATTGTACTTAATTAAATGTATTCATTTAATCTTTCCTTCACATAACTCCATTTGAGAGCACAACTAATTTCTTGCACTGTTAAATTCAGCGGTCCGAGAACTAGTTGTGCTCTCAAATGGAGTTATGTGAAGGAAAGATTAAATGGATACATTGAGTACAATTACTACAAAATCTATAATGACTGGGTAGGTCACCCGTAAGAAGGATGAGTTAGTAGAGATATAATAATATCTTACAGTTCAACTGATGTGCAAGTTTATAAGTAGACGTAGTGTGAAAGACTTATCGCTAACGCAATAGACGTTATCTCGAAAGGATAAAAGAAACCAAGAATATCAATTGGTAACTTGTATAAGCCCTTGGTAATACCAAATAAGTTAGTTCCTCATGATGTCATGGAAACATGACTATAAGATAAGTTGAATTCGACAAGAGGAATCAAATCAGAGACAATTTATTAAAGGTAAATATTATGTTTTTCTATCTGACTGATTGTGCCTTGAAAAAGGTGGGTGAGGTCTGTGGGTAAAAATTAATTCCCATCTGGTGTTGGATTTTCTTCGGAAAATTGGTGGGTTGGAGTTGCTAACCATTGCTCAGACTTGTGCATTCGCCAGTAGCACGATAACGATATTTATGAATGTTGCTAGGTGAATAAAAGCCTATGATTTGTGAACATTCCAG
+
IHSNPMOLOSJLKLNMMSLSJJSSSSSSNIKJLLILK6665565450///1@...AIMJKKIGQLNHRKIJHMKMLGJSOJNKISCBCCFSGHKJSSQOSSLSLHSQCCD88HKHNLJHM10H=>>DSMKRLSSSJHSJGDEFMFGFFPSISIFDIJQKCJIBKIFGIMSSSOKSIOJNSNSKQMLMLLKMJGHIJNIQMMLSLJPQSSNSOMSNLLLGJHMJSISLSLIMLLLIOSSSKLKJNSKED>A00A@GF55EENLRPDB<211117778HJGIJKMJIIJLOKKNKJRLSNSNRSRRKSSJLIMSSNRQSKSSSPMLQKSOSQLSSISLSOLSKMSMSPSMKLLSNSJNLSJIOLKSOHKL78.,----..0/59EKMJKMHHJLLMIMNNSRQMNQKSSLNRSLLIKNPSSOLHMPMKSMNMSLJLMLSNHKLNKKNKSOSLKSPMSSSSMPSPSJMMOHFSJIFLPIMJQJKSQINKJILKLRLLSSLILKPIRKSJCF@?)))));;>HHGGKFFFOMLKOKIHJKKNLMKLRGGIKCIFF;::6+)))*HEGIJIHHGJAA@AFFGGCEELGLHMJFFMHJFGFCEDFFGFC:8;<88666333))))**)))((('&%$$$'$$&&'-:;=EHEECBCDCCECABBAACDBCADDBFJFDFA>>??=?=>88.-+%&%%%&&48:===<;<=?AFEEDB@@@<===<=>>?ABAAADED<=:;<AABCEE=<82/+,8799;;<>?===;::99:;8778CCBABCBBBCCCCDFDDFJIE778889:>@CA@:8766788746444128<<<<;;::)((()5559:998:82////7;::;;=A?B?=4)))()**+''('+:==ABDEFB??>>>?@ACFDGHAA@>>@@ACEDBBA99999?9745@@?@AAAA@@>===<:997657789<=@BAB==;96555,&%$$$%')+,..-,,++)('%$$%%&$#$$$%)*11223334455679::<CFDBAA@A@ABCDDDFCCDC?>>=;@@@BAA?==;8:<>???BBDDDDABBCEFDBB?@AA@?===?A?@AAF==;;;<=99:76885/////.,&$#"####%''&&&((04555422/**((),)('&%$###$$&&(+,--..2345965555899?>?>>>?@=)))))>=?A>=;:@?><===<:99<:98771***((%%
@850_2WVZPS_3
GGAATGTTTATAGACATAGCCTTGTGTATGACTGTCTAATCAACAGTGCAAGGAGTTAGTTGTTTCCCCCCAAATGGAGTTATGTGAAGGAAAGATTAAATGGATACATTTAATTAAGTACAATTACTACAAAATCTATAATGACGGGGTAAGTCACCCGTAAGAAGGATGAGTTAGTAGAGATATAATAATATCTTACAGTTCAACTGATGTGCAAGTTTATAAGTAGACGTAGTGTGAAAGACTTATCGCTAACGCAATAGACGTTATCTCGAAAGGATAAAAGAAACCAAGAAGATATACAAATTGGTAACTTGTATAAGCCCTTGGTAATACCAATTAAGTTAGTTCCTCATGGTGTCGTGGAAACATGACTATAAGATAGTTGAATTCGATAGTAGCCCAAGAGGAATCAAATGAGTAAAACTAGTATTATAGGTAAATATTATGTTTTTCTATCTGAATGATTGTGCCTTGAAAAAGGTGGGTGAGGTCTGTGGGTAAAAATTAATTCCCATCTGGTTTTGGATTTTCTTCGGAAAATTGGTGCAAGAAGCGTGGAGTTGCTAACCATTGCTCAGACTTGTATCACCAGTAGCACGATAACGATATTTATGAATGTTGTAAGGTGAATAAAAGCCTATGATTTGTGAACATTCCA
+
IMLMJKNHJMNGKGHIJIHJLPJLKMOMKJHOGSMMOHIHIJKJJJMJJIIQ?FD>:8889@=??*7.00>>EHFHIJLIKNKIOJONLLIHLHIGICCBA@CCBCGGFIIKPJLGFFFFHGIHJHIHHEGFEGHHJIJHIGISIFHIIKJKIJGBDFD=FCEIIOLJKMEEDCB0+*+9:;AGJNOGKIIIHQHIHFFGGEHHFIGIIJKJSIJKJIHHHBA<BCDCEEDCCBCEGHHSSJHIHHHIDDDBBBDDDEDFFGGFDCDEDSSMMHILJIKJLFILMKPJIGFGFDFFEFGHKIIGHKHKKHGLKFGKNHKHFGGFIJLLKIHIJGEHEEGGHIHILLHJKIJEGGFHGJFHOEDDDCEFHHFFECBBBC=;99::///99:7765584443357752225100001?@?=>9>AIGHHHKHJHGMFIFGFIFIFKFFGIHMMQOJQSMLLFEHHIHSFIMSJKLJKA:6666HKJIFIHFIMHFHHGIHGHGFEFGIKLMJKJGDEHDFKKJLJSLIDEDGHHHHNLHIJKNSLKSIFFFEFA>HHGEDGFFIHIHIHGEDCCBFKJHGEHFGGFHHHFHFHFGDECFDEEEBBCBCDCCCCJHKIKFGFGGHJKHGEDCDDEJEGJGJMJGGGFFGGFKLHJGGFHFFGHF
@851_2WVZPS_3
GGAATGTTTATAGACATAGCCTTGTGTATGACTGTCTAATCAACAGTGCAAGGAATTAGTTGTGCTCTCAAAAGGAGTTATGTGAAGGAAAGATTAAATGGATACATTTAATTAAGTACAATTACTACAAAATCTATAATGACTGGGTAAGTCTCCCGTAAGAAGAATGTGTTCCATAAGAGATATAATAATATCTTACAGTTCAACTGATGTGCAAGTTTATAAGTAGACGTAGTGTGAAAGACTATCGCTAACGCAATAGACGTTATCTCGAAAGGATAAAAGAAACCAAGAAGATACAAATTGGTAGCTTGTATAAGCCCTTGGTAATACCAAATAAGTTAGTTCCTCATGATGTCGTGGAAACATGACTATAAGATAGTTGAATTCGATAGTAGCCCAAGAGGAATCAAATGAGTAAAAAAAGTATTATTGGTAAATATTATGTTTTTCTATCTGAATAATTGTGCCTTGAAAAAGGTGGGTGAGGTCTGTGGGTAAAAATTAATTCCCATCTGGTTTTGGATTTTCTTCGGAAAATTGGTGCAAGAAGCGTGGAGTTGCTAACCATTGCTCAGACTTGTATCGCCAGTAGCACGATAACGATATTTATGAATGTTGTAAGGTGAATAAAAGCCTATGATTTGTGAACATTCCA
+
KSSJKILMC>>>>BBAAAKINILMLHSHGHJNHLSHGFFEGFJJJIHLJKMQKNOJFFDDEIRNOMLRIFCIHHFGGIHHIIME@A559;<AEFEBEIIKIILJGRMLSGMIIGHFEBEESMSGA@???FJKJKKGHAAB....+--.;FBF==;:)&&(((4434=B@A@?@9544-)((+,/3312;;A=,+*****8:99932222:::<<<<DEHFGEFFDAEBBAA99*))))+5432810++)---.==>>DEDJNRGIHPJSKMOPSQLIQSSJSSSSJPSOSJSKSJJJO31GHLSJRGMKJMMMPQLOMPLOJSSSSMQLJKMLLJSJBNSQSLLMSRLRMSJRMPSQKPKOKIJRSMNKECBBABF=8895...44DHFGIHFFGHFGHHF>MILRLLKJKKPSSFFFDD?EESSOPIFHHJLPNLSKLMSKLLLMNSSNSSSNGLRSIOSKPSSSSILLMSSKESORSRNLKSNKLLSKSKLJLBCBBFLJRRJIBBAB>A?588899:SMLFHFFEOLDIJ>>>GGIJPMDCDCC<7?@DA@EEHSSKKJRNSMISKMKKPGGFFEJIISNMKKJIKEJGJKJKMIIIIGGKEEHEIRKMSLKJLMMSOJNIMMINHIKJJLJJJHIMGHJNMNSRLJINJIGHJH
@852_2WVZPS_3
GGAATGTTTATAGACATAGCCTTGTGTATGACTGTCTTATCAACAGTGCAAGGAATTAGTTGTGCTCTCAAACGGAGTTATGTGAAGGTATGATTAAATGGATACATTTAATTAAGTACAATTACTACAAAATCTATAATGACTGGGTAAGTCACCCGTAAGAAGGATGAGTTAGTAGAGATATAATAATATCTTACAGTTCAACTGATGTGCAAGTTTATAAGTAGACGTAGTGTGAAAGACTTATCGCTAACGCAATAGACGTTATCTCGAAAGGATAAAAGAAACCAAGAAGATATACAAATTGGTATCTTGTATAAGCCCTTGGTAATACCAAATAAGTTAGTTCCTCATGGTGTCGTGGAAACATGACTATAAGATAAGTTGAATTCGATAGTAGCCCAAGAGATCAAAAGAATAAAACAAGTATTATAGGTAAATATTATGTTTTTCTATCTGAATGATTGTGCCTTGAAAAAGGTGGGTGAGGTCTGTCGGGTAAAAATTAACTCCCCATCTGGTTTTGGATTTTCTTTGGAAAATTGGTGCAAGAAGCGTGGAGTTGCTAACCATTGCTCAGACTTGTATCGCCAGTAGCACGGTAACGATATTTATGAATCTTGTAAGGTGGATAAAAGCCTATGATTTGTGAACATTCCA
+
CDDHFJNCA>?,+++0FDFFHIINSMIMKIPJSLSSRMIJRMNJJSJNJLJIKMLSPFGFFIKJNECA==@DBFIGGSIJNIKJFJIJHOJPOLKCDCBEFIFKMJJSSJKKGFCBC;;::::=??>>>GGNNLMKHOJJNSJNGGFNHHJH???>>00)'&&(*,43333<=?>A>A>;;<DA@@,**<=JOKOKSKMMJLMSKMOSMRSNJIOIQSMILEDBBDCDCAD988889;;=CHGFHGFHLJFGJEDEFFJJJOMJHGEPJMGDABBAB@;89:16FCFAGQSSINKMPHGCBEDFIHLQSQQILNSSPKKSOSLJBLAACIIJJHIKJJJNPKKNHJLJLSSJGJLFEGEDIHIIHNOMKF?><;>>>EGGGDFEGEIHC??7000))*****+/2///7<;?KLKJQLKIMRMHMJPGMHINIEDDDCHNSLJIGFFGSKKNNSHLKIIIIHMKSIJRKPQLKNSGSNNJPJGIHKHLFBC;;99*)(&()*+/889778:9962):88889@GMHKGJOSKGCA?8=?>;999111000002210149FJSSKSHIHIFHEJIMSJSKJNPKOKLLSMKIJGNSIJHMOFFDEDJ@@AAEIPHIHIKPSKMOMBAAFIHJDEFKKFCSGHHGLJMIPFIHCDHHKLBC5
@853_2WVZPS_3
GGAATGTTTATAGACATAGCCTTGTGTATGACTGTCTAATCAACAGTGCAAGAAATCATTGTGTACTATCAAACAAGGATATGAAGGCAAGATTAAATCAATAGTTAATTAAGTTCAACTACTACAAAATCTATAATGACTGGGTAAGTCACCCGTAAGAAGGATGTGTTAGTAGAGATATAATAATATCTTACAGTTCAACTGATGTGCAAGTTTATAAGTAGACGTAGTGTGAAAGACTTATCGCTAACGCAATAGACGTTATCTCGATAGGATAAAAGAAACCAAGAAGATATACAAATTGGTAACTTGTATACGCCCTTGGTAATACCAAATAAGTTAGTTCCTCATGATGTCGTGGAAACATGACTATAAGATAAGTTGAATTCAATAGTGAGCCCAAGAGGAATCAAATGAGTAAAACAAGTATTATAGGTAAATATTATGTTTTTCTATCTGAATGATTGTGCCTTGAAAAAGGTGGGTGGGGTCTGTGGGTAAAAATTTAATTCCCATCTGGTTTTGGATTTTCTTCGGAAAATTGGTGCAGAATATCGTGGAGTTGCTAACCATTACTCAACTCTATCGCCAGTAGCACGATAGCGATATTTATGAATGTTGTAAGGTGAATAAAAGCCTATGATTTGTGAACATTCCA
+
+,,@ABDCB?AHDEEEFHFDDCDDEHFGHEHGHGHFIEEECAA?955587.,+('$$%''&&''%&&&&%%%*)&%$$$%%%&()**4343222/2-'&%&&&')*,-67:;767667(((()56:HQHJFDAB>@ABDDGFGGHGJFGHKHKGFFFFLIIKLKIHKIGI21110010316,,,AILMIIDHINKGGGEEFFDHHGIJJEFEGFIJIIGLDMHHIDBBABEHHEGFCHSKIEBCAA@@@@CA@AABEFHDCDDDJKOHGIGGHLIIHIQSQLKQHEE@CEFGIHIHPHJONPJSJHJKABBBBLSNGEFFDHKOHLIHHGIIHJINMIJIEIHJKIHHJGNJJJLPIGHFDGPSKMKMMGIHJFFDB>=<=>@=A@>>)''''+-&$$$&)+,--/502?>@ABA<:788:><:=>?@@@@@C=>?>??A@A>?==>>>GMIE????HHNIMHGIHGGGGGHHFFJFQKLKBAB@9=DGHCGKGIHFEFABBDJHFHDGIJEHGEGHSHGEGGLJIFCKGD@A1../84444543400/)((+('''27:EFDFDDGEFDFDFG@>=//..2.../0=>AABBCCFED@AA@BEBBCDFHI<G33333JIHJGGEEFDEEGGIFIHIGGGHGFFJNKOHHHGGGHHFF
@854_2WVZPS_3
GGAATGTTTATAGACATAGCCTTGTGTATGACTGTCTAATCAACAGTGCAAGGAATTAGTTGTGCTCTCAAAAGGAGTTATGTGAAGGAAAGATTAAATGGATACATTTAATTAAGTACAATTACTACAAAATCTATAATGACTGGGTAAGTCACCCGTAAGAAGGATGTGTTAGTAGAGATATAATAATATCTTACAGTTCAACTGATGTGCAAGTTTATAAGTAGACGTAGTGTGGAAGACTTATCGCTAACGCAATAGACGTTATCTCGAAAGGATAAAAGAAACCAAGAAGATATACAAATTAGTAACTTGTATAAGCCCTTGGTAATACCAAATAAGTTAGTTCCTCATGTTGTCGTGGAAACATGACTATAAGATAAGTTGAATTCGATAGTAGCCCAAGAGGAATCAAATGAGTAAAACAAGTATTATAGGTAAATATTATGTTTTACTATCTGAATGATTATGCCTAGAAAAAGGTGGGTGAGGTCAGAGGGTAATAATTAATTCCCATCTGGTTTTGGATTTTCTTCGGAAAATTGGTGCAAGAAGCGTGGAGTTGCTAACCATTGCTCAGACTTGTATCGCCAGTAGCACGATAACGATATTTATGAATGTTGTAAGATGAATAAAAGCCTATGATTTGTGAACATTTCA
+
KLNPPJKJNNSIKHIKKNPSMMJSQOSPSMJJMMSORSKKKNILKJJMKKHGFHJMJKMNLMNMLNQNMMSKNONMJSGJMMIILFD@A7FCJISLMMIIPHIQMJLSNJMNKLIHGGHLSOHGEFGIKHIPSKPRNNIQKNIPSMIKKNCJJIIHEDECDAJKKPJLLIJSKIMSSJLMQJOMLISOOSRPLSOSLNLKLKGHSHKKNKJQMGMJNIKNKNJHNJHJHFJFEIJSMGID<<66677EEDDDHFEEDEFHIHEDDDDSNSJEEGGFNGE>@A<9ADG=GFGGHKJJM?9FFHIPISIHGGGGHKIHIKHIKJIJLHMHGFHGHFHHIIKHSHGGGJONHJMIAGHLHJHGEDEEGONKJHGFECEEFIKKJFCIIHGILLGGEFIGKJFFEFFGKKQKKJPHFDHJHIIJLGIIIJIHFFEHHLMJKGJGJHIKIJNJMSPKKMIGFGFGDGEFECIHHHGGGQILHMMNPKNIHMGGIGHFGGMRIGEEEEFGHKOKKMII87A77GIMIHHMLJJDDGLKHNGCCCFIKHKKHFHIHIJGGLGEDDDEEGEIHIGEDEEEGGFFFEECCDDGHJIFFCBBBDFGEFFC@@??AA@ABAFIJGIEDDGDEIHFGGEGEEFFGGGGDEBCDDEEFEGIHJE@;9432+**
@855_2WVZPS_3
CACACTACGTCTACTTATAAACTTGCACATCAGTTGAACTGTAAGATATTATTATATCTCTACTAACACATCCTTCTTACGGGTGACTTACCCATCATTATAGATTTTGTAGTAATTGTACTTAATTAAATGTATCCATTTAATCTTTCCTTCAGATAACTCCTTTTGAGAGCACAACTAATTCCTTGCACTGTTGATTAGACAGTGCAAGGAATTAGTTGTGCTCTCAAAAGGAGTTATCTGAAGGAAAGATTAAATGGATACATTTAATTAAGTACAATTACTACAAAATCTATAATAACGGGTAAGTCACCGTTAAGGATGTGTTAGTAGAGATATAATAATATCTTACAGTTCAACTGATGTGCAAGTTTATAAGTAGACGTAGTGTGA
+
LLKKOLLSMIISLOKQJJKJJKSPMNNIJNKOLSKOPKOSRSSKSOOJKNNSKNOJSMHNLMOHMOSEFDFDJDDGEFIMKHIJECC@=<<=C6....EBBB112??DEFEGFJLKMJKSLFIEDLIGMLSHHIHGILHHSGFKJNIQSNKIHHGOLSSKRSSFFSNBLJOSSKSILOSLLIHILMLHJHIJJILKIJLGIHHFFEDEC@CA8998322235334663201//<;;8899;?>==::5643/./,.4/7:;;>@@?@>9<<<=>97777CBCAA?>;9999988752/.'&&%&&'*,,,++,+(''&&'./35678:8899AAABBDBCBBABBBCEFEHGEECBBABAA@@>;::;;>>FFEDCBB@ABDEHEGBA?><::
@856_2WVZPS_3
ACTGGCGATACAAGTCTGAGCCATGGTTAGCAACTCCACGCTTCTTGCACCAATTTTCCGAAGAAAATCCAAAACCAGATGGGAATTAATTTTTTACCCACAGACCTCATCCACCTTTTTCAAGGCACAATCATTCAGATAGAAAAACATAATATGTACCTATAATACTTGTTTTACTCATATGAATCCTCTTGGGCTGCTATCGAATTCAACTTATCTTATAGTCATGTTTCCATGACATCATGAGGAACTAACTTATTTGGTATTACCAAGGGCTTATACAAGTTACCAATTTGTATATCTTCTTGGTTTCTTTTATCCTTTCGAGATAACGTCTATTGCGTTAGCGATAAGTCTTTCACACTACGTCTACTTATAAACTTGCACATCAGTTGAACTGTAAGATATTATTATATCTCTACTAACTCATCCTTCTTACGGGTGACTTACCCAGTCATTCTAAATTTTGTAGTAATTGTACTTAATTAAATGTATCCATTTAATCATTCCTTCACATAACTCCTTTTGAGAGCACAACTAATTCCTTGCACTGTTGATTAGACAGTCATACACAAGGCTATGTCTATAAACATTCCA
+
NNSPLJMLNIOMPHLIKPSIRLSONSQIIJPRMSOD;56DEFHILSOONJLLJJSQSJL??GFNPNPJNSHIJSSHSJKSOSINMLSKJNONKSSMIRHKSIKHLKH???MNFFOGGMSJJHKSOOKSHIGIJQSLLIIJLIJKMINMPHLNLMHNMKLLJKIKNJHJNMLIMSSNSNHEHED::;ECFFEDA2222333333122??AFFDGJOGIHIIGKQIMMJKIPQKKSLJSSOOMOKLJMPIRSSNRLSNSS77777LLKLKKMLILJMKLKOMNKLPSKQJLSKKNIMPSJMMROKLLSPKMSLSKFGIJHNGKJN=56JMKIKHSLKPKKPPKNLONKJHJOHHNMMLISSSLOLNONRKSOSIINJMJJHJPJSRNQGNOPLJNOQSKJSMSSSNOSSKLJMSPSSPMKIJLJMQRMNQSQMKOKOPSSLNNLLJDLHGCGIH>JGD>>?((&%%()122>EFRKJJSSNPSSSMQOMIKJHNHKHHGKKJDBDCCGJHHDD?9567EHHINJSKRSSMSGQNKCBA@ADDCCCJKHINNLOQIOSKOKNJLMGHKJMKJOLJHIJLIKLFGGIIHGIFHGHHGD?=9
@857_2WVZPS_3
GGAATGTTTATAGACATAGCCTTGTGTATGATTGTCTAATCTACAGTGCAAGGAATTAGTTGTGCGCCCAAATGGAGTTATGTGAAGGAGAGATTAAATGCATACATTTAATTAAGTACAATTACTACAAAATCTATAATGTCTGGGTAAGTCACCCGTAAGAAGGATGAGTTAGTAGAGATATAATAATATCTTACAGTTCAACTGATGTGCAAGTTTATAAGTAGACGTAGTGTGAAAGACTTATCGCTAACGCAATAGACGTTATCTCGAAAGGATAAAAGAAACCAAGAAGATATACAAATTGGTAACTTGTATAAACCCTTGGA
+
MHJOMKKSSJJA@@AABBQNPRSKLHKSKHI****,HMSNMMJLMKKJHOJOKMORLJPQSMOSKIGFEFKSHSSLKJKKIMMSJQHJPLSMLSSMSKILSKHHKIKSSNSOPOPIHLNJSIKLSJHHIHLNSMQIMKLLJSIIHKMIOGHNKKMIFCC<<=IJPJPKMQQKPNSPMSKMQRPLMQKMSLMKSKIHMKOJLNLKSKILKNNLLHKHJJOHHLJGJHJSLJMKGSIOKIJSSMKJNJIMGIHFFIJFKGHPSNIIGFKS?>>>>GMSMKJFJMJHCBB@BCEHJJMQSPSMJJJIRLJHHSJDHEFHKNKOQSSSSSJMH
@858_2WVZPS_3
GGAATGTTCACAAATCATAGGCTTTTATTCACCTTACAATATTCATAAATATCGTTATCGTGCTACTGGCGATACAAGACTGAGCAATGGTTAGCAACTCCACGCTTCTTGCACCAATTTTCCGAAGAAAATCCAAAACCAGATGGGAATTAATTTTTACCCACGACCTCACCCACCTTTTTCAAGGCACAATCATTCAGAAAGAAAAACATAATATTTACCTTTAATACTTGTTTTACTCATTTGAATCCTCTTGGGCTACTATCGAATTCAACTTATCTAATAGTCATGTTTCCACGACATCAAGAGGAACTAACTTATTTGGTATTACCAAGGGCTTATACAAGTTACCAATTTGTATATCTTATTGGTTTCTTTTATCCTTTCGAGATAACGTCTATTGCGTTAGCGATCAGTCTTTCACACTACGTCTACTTATAAACTTGCACATCAGTTGAACTGTAAGATATTATTATATCTCTACTAACTCATCCTTCTTACGGGTGACTTACCCAGTCATTATAGATTTTGTAGTAATTGTACTTAATTAAATGTATCCATTTAATTAAGTACAATTACTACAAAATCTATAATGACTGGGTAAGTCACCCGTAAGAAGGATTTAGTAGAGATATAATAATATCTTACAGTTCAACTGATGTGCAAGTTTATAAGTAGACGTAGTGTGAAAGACTGATCGCTAACGCAATAGACGTTATCTCGAAAGGATAAAAGAAACCAATAAGATATACAAATTGGTAACTTGTATAAGCCCTTGGTAATACCAAATAAGTTAGTTCCTCTTGATGTCGTGTACGAATAAGTTGAATTCGATAGTAGCCCAAGAGGATTCAAATGAGTAAAACAAGTATTAAAGGTAAATATATTCTGAATGATTGTGCCTTGAAAAAGGTGGGGTGAGGTCTGTGGGTAAAAATTAATTTCCATCTGGTTTTGGATTTTCTTCGGAAAATTGGTGCAAGAACGTGGAGTTGCTAACCATTGTTTCAGTCTTGTATCACCATACATATTTATGAATATTGTAAGGTGAATAAAAGCATATAATTTGTGAACATTCCA
+
NJKOLSOPJMOOSNQSLIKIMINJSQJPOKHFEFDJIDCCBDQIINLSIKNOMSLKKIJILKKPSMKJPQA@A@AG51000../22:;;<A@@@@IKSKIJOKIONLSSPJHPSSIJKSMSKMMSNJSQSSSKHSNSKNSRNRSJSSOOSRJGHD@DC=897*.))''()989:2B@99CCBCJLSLMKMLKSIJQSHOMOORJJMISKSRRNOOOLKOLSKPLSHINLOSMMLMKSKJJJHIK?<<LKQONGEEEFGQHIGILSKGHJJJGFGMKJISLSKSSMSIJKSJKMSLJMLHJIJPJFABBMNNOLNKQJQLJKLQFHKJHLA@?62.1466778=IGGPKOKNIIILLMIMKOHH=:910101>EH@E?C>9BHJHIJKMOPIJKNJKMQSLSSLSMR?ISKHGGMFIHHJOKEKLSIIHDCCDDDEGLGSHKJLLJSMIPLLJSOSKMLJSNMR;;;RMKSQNSLRSQOOOKFFMHILMLSLIMNLLKIPKLFIHHGJSKNJKMLJIKISKSMMHSHLKKQOLKNHKLIJLIKDDDCCNJJSSSKIHMIHFGHNGIQKFDCEEEFGECC;:988::99753111256:::?><87777:893)))))*)(('(('&'(+,,,--..//0>>?@ABDEGEGDDEDDCCDEEGAA@@=@?;:724ACDDEHMIGHHDJJDFHGHBECDAABBAAA@>><;<<<;<<;;<>?AABBCCDDBBABABFA@FEFFJGEGGFEGFFGGGACECFFCECACDEDC?AAACCCDDDCADFFBCDD@@@@@DACC<;;;::9;<?>BB@?820.--+&%%%&*124;=@@AA86655>2000000BEEECCDDFGGEDDBCFDJGCAAAA>CCAACBBA?97753///()55699=?@AFDEEEF@:<>>;962,+())+-./235567;9299:;A@>2222/+,'(.1668BEFEFDGFGLFHE,,,*+BDDDABAB@?>@B?5541333443..../879:733-&%%%%()$%'('&%%%%%%&*())0-/.../-..-)))))51110/00+,+''''&'((-(*)))3366338
@859_2WVZPS_3
GGAATGTTCACAAATCATAGGCTTTTTTCACCTTACAACATTCGTAAATATCGTTATCGTGCTACTGGCGATACAAGTCTGAGCAATGGTTAGCAACTCCACGCTTCTTGCACCAATTTTCCGCAGAAAATCCAAAACCAGATGGGAATTAATATTTACCCACAGACCTCACCCATGTTTTCAAGGCACAATCATTCAGATACAAAAACATAATATTTACCTATAATACTTGTTTTTTACTCATTTGATTCCTCTTGGGCTACTATCGAATTCAACTTATCTTATAGTCATGTTTCCACGACATCATGAGGAACTAACTTATTTGGTATTACCAAGGGCTTATACAAGTTACCAATTTGTATATCTTCTTGGTTTCTTTTATCCTTCGAGATAACGTCTATTACGTTAGCGATAAGTATTTCACACTACGTCTACTTATAAACTTGCACATCAGTTGAACTGTAAGATATTATTATATCTCTACTAACTCATCCTTCTTACGGGTGACATACCCAGTCATTATAAATTTGTAGTAATTGTACTTAATTAAATGTATCCATTTAATCTTTCCTTCACATAACTCCATTTGAGAGCACAACTAATTCCTTGCACTGTTGATTAGACAGTCATACACAAGGCTATGTCTATAAACATTCCA
+
KSONJKMPKOKJSLPSQSMJJSKHOLSSNONMSJGIHHLIISEGKJSSMLOMSJLMLJHIIFOOSRKQJGHOGKLLMHNSMSKMNSPOJSLHJPKIKMLRNMKLPMLSSSMMHLNKISOAFKCEBCACIJNJHIJRLMOJKJKJSKHMKNLSLMJSLGKIJAB74447:</...'&%%&'*/.0149:@BCEFEIIJMJSSOKJJQKLSOMMSKMQQSLFKSLSSJOOMQOJSKJILIJFGIJHHH@?@<23EEGKFFKMOKSMOSIJLIJLJHIJIKHHLKMKJSPSLMJIIJQOSKNJGMJSRLJSNJQMNKPOMJNOSINPMPOMKSKLLOLJMNJJJJSSMNJOLNINSSPSHKKISSHIHE>+**(())0)//20+5000/))<>?GHIKKHLJNMMMOHGHHHGDDCABCE-----DSQHLMLIHMFHLQSKHLJIJINNJHHHILSJLMKIMPGHFD????>@QKHLKOIINOLHJMHNIHLJKHGHGG99999<BCCDGILIFGDA=<<;<>@54/*(''(&-./1>FEGHKKHABAABJHHHJKOMIGEFCDB;>MGIHE?A;;:;FFGFGFHJJHLJLJJLOGEGFEIMQISKIKFFGFGGHJHIMKMPIIEDDDEE;;;;;;B@AJFGEEHED?>>>=@A>?>965/
@860_2WVZPS_3
TGAATGCTATAGACATAGCCTTGTGTATGACTGTCTAATCAACAGTGCAAGGAATTAGTTGTGCTCTCAAAAGGAGTTATAAGAAGGATAGATTAAATGGATACATTTAATTAAGTACAATTACTACAAAATCTATAATGACTGGGTAAGTCACCCGTAAGAAGGATGGGTTAGTAAGATAATAATATCTTACATTTCAATTGTGCAAGTTTATAAGTAGACGTAGTGTGAAAGACTTATCGCTAACGCAATAGACGTTATCTCGAATGGATAAAAGAAACCAAGAAGATATACAAATTGGTAACTTGTATAAGCCCTTGGTAATACCTAATAAGTTAGTTCCTCGTGATGTCGTGGAAACATGACTATAAGATAAGTTGAATTCGATAGTAGCCCAAGAGGAATCAAATGAGTAAAACAAGTATTATAGGTAAATATTATGTTTTTCTATCTGAATGATTGTGCCTTGATAAAGGTGGGTGAGGTCTGTGGGTAAAAATTTATTCCCATCTGGTTTTGGATTTTCTTCGGAAAATTGGTGCAAGAAGCGTGGAGTTGCTAACCATTGCTCAGACTTGTATCGCCAGTAGCACGATAACGATATTTATGAATGTTGTAAGGTGACTAAAAGCCTATGATTTGTGAACATTCCA
+
7*)))*.....4444>HSSILNKSKJKMHLINMSIHGFGIPOMLJSJHKNSIKMKJEEDEKLIKHJGHEHSNNSSNSPKKNOMMSSPMSJNLSNPKNOILJSNIMSKSNMSOLLLJJKMIOSOOJKJNLMNRLLLJKSSHFGFSSHSMNGLHKGFE?EDELSOPLMLIKIII4444..-(('?CGQLLLHMKIFGJG86.''&%%%%*-/>FDJHJIHGIHHHG======KSSSJGJIJSJIGIGKKIJJJIJKKJILHIKJSKJSNOLNLJHONSNSKSSKJMIPPSSSSSLSNSLSSQIGGI??>>>DCDJHGHGPNJJLNQOKSIJNLSQSQISJHISROJJLMLJHIJJNROINKORKSGFGFGE9766686001CKOGLOFFGHHJJJLKJOMQKMHIKOIHKNMNHJSMLIMNIKFHOHOMPHGHHISMLPSSJQMKHLNSDA@@<@33333EDBCEGJIJMKJHCB;;@<;42/5566HEGFIBDB?GEIIJF/....IGNLMSJOKILSSQOJJHOSLSSKHHMISNSMKJIJIKIJOOJEFEEHHKHQQMJIIMOJGMIKJHJGHLIIINMGGGCCDDGIFFGE@@@@BDBBBBGNQRLIJIMIKPOHIHJFFGGFFGJLHLKIIEGHGPKPKKHKJJISJKJM
@861_2WVZPS_3
GGAATGTTCACAAATCATAGGCTTTTATTCACCTTACAACATTCATAAATATCGTTATCGTGCTACTGGCGATACAAGTTTGAGCAATGGTTAGCAACTCTACGCTTCTTGCACCAATTTTCCGAAGAAAATCCAAAACCAGATGGGAATTAATTTTTACCCACAGACCTCACCCACCTTTTTCAAGGCACAATCATTCAGATAGTAAAACATAATATTTACCTATAATACTTGTTTTACTCATTTGATACCTCTTGGGCTACTATCGAATTCAACTTATCTTATAGTCATGTTTCCACGACATCATGAGGAACTAACTTATATGGTATTACCAAGGGCTTATACAAGTTACCAATTTGTATATCTTCTTGGTTTCTTTTTATCCATTCGAGATAACGTCTATTGCGTTAGCGATAAGTCTTTCACACTACGTCTACTTATAAACTTGCACATCAGTTGAACTGTAAGATATTATTATATCTCTACTAACTCATCCTTCTTACGGGTGACTTACCCAGTCATTATAGATTTTGTAGTAATTGTACTTAATTAAATGTATCCATTTAATTAAGTACAATTACTACAAAATCTATAATGACTGATTATCACCCGTAATTAGAGATATAATAATATCTTACAGTTCAACTGATGTGCAAGTTTATAAGTAGACGTAGTGTGAAAGACTTATCGCTAACGCAATAGACGTTATCTCGAATTGATAAAAGAAACCAAGAAGATATACAAATTGGTAACTTGTATAAGCCCTTGGTAATACCATATAAGTTAGTTCCTCATGATGTCGTGGAACTTGACTATAAGATAAGTTGAATTCGATAGTAGCCCAAGAGGTATCAAATGAGTAAAACAAGTATTATAGGTAAATATTATGTTTTACTATCTGAATGATTGTGTGAAAAAGGTGGGTGAGGTCTGTGATTTAATTCCCATCTGGTTTTGGATTTTCTTCGGAAAATTGGTGAGAGAACCGTAGAGTTGCTAACCATTGCTCAAACTTGTATCGCCAGTAGCACGATAACGATATTTATGAATGTTGTAAGGTGAATAAAAGCCTATGATTTGTGAACATTCCA
+
JNSNSJLRKJILLOSLJIMKKKKPSKKSKJSIRMNRSLOSHMKSPHMSMLJSLSLJKHMHKIKJJRSMNMLKKHOMPHJHB66GGGHKLSIJFELFEGE22/./23445>9:KJOONLSSSQSLJLISMMLSONJSSNSMRSSLQSOMRNMMLELQIIJIIQ8LLHSJLKNPEIGBKLSKSMSRKPQRLNSQPKOKLSPOOMLSSSQSSSSPLLSMKPNSSPSSJKOJSNOKJOSKNSSIMJSJSIFIECCCBCMKKISSKLJSLSIHHLLLMSNSPSIJMOMKJSNSRJJSSMQSKSPLQPMQMSJSSJSSSSSSSPKKJSIJRQSSSSOSNISKSKLSMSKMSPMSNNSJNOLNMRKSQIJKKPNQHJ55556>@AAAFEMKSHKISKQKLJSPKMJLLRNLMPMPOLSLIISJJMSOIIJCDNSHSOKNMPHRQLMMQMKJOSSLMMSLJKJHGRORJSSLKKSSQLLSOMLSMJMOKSLKJILIOSQLMKKKKMKRSJMA@><;8887679::=EFFFHGMIFEHKJKJKHIJIOJSJJMHGLGIHHJIIJJGHI@@?ABGLJOFEDDEGKBBBCDCCBBBBCDD?=<<:92.*()'&&())'''('&('&%$#$%&-12322249:<??>>?@CDCCCFDEHEEBAAAA@><:9967=>>>?ADGCFG?CBAAAAA9<<<;139;;;;<=BC;:97520566:>>@???@>>@CD<ACEGGIHEAA>=9756?>8226563<65666?@@A@<<>>??@@94213:>@<;;;<?BABAACBCCDBCDB@@>=<<;4/-*('&$$$#%(.12468:;::987431////.../3*''''(5666666653330.+++)((**+///..-,-.,&%%%&%&%%%)&'')*2699:>???AD@?><4321168>@AAAAAA?;987331*((&$###%%&'0122269:;=??@@?=:9::8>>>@DFDEEEF:98)&&&)*-++**,9:==<7/*)))/...2.....535+****)1122346:;;>:::::?;;;:<?@@CBC@@?AACBAABCEFGFIEBDB@=<<<A77766>?@@AAA@@:94
@862_2WVZPS_3
GGAATGTTCACAAATCATAGGCTTTTATTCACCTTACAACATTCATAAATATCGTAATCGTGCTACTGGCGATACAAGTCTGAGCAATGGTTAGCAACTCCACGTTTCTTGCATCAATTTTCCGAAGAAAATCCAAAACCAGATGGGAATTAATTTTTACCCACAGACCTCACCCACCTTTTTCAAGGCCCAATCATTCAGATAGAAAAACATAATATTTACCTATAATACTTGTTTTACTCATTTGATTCCTCTTGGGCTACTATCGAATTCAACTTATCTAATAGTCATGTTTCCACGACAACATGAGGAACTAACTTAATTGGTATTACCAAGGGCTTATACAACTTACCAATTTGTATATCTTCTTGGTTTCTTTATCCTTTCGAGATAACGTCTATTGCGTTAGCGATAAGTCTTTCATACTACGTCTACTTATAAACTTGCACAACAGTTGAACTGTAAGATATTATTATATCTTACAGTTCAACTGTTGTGCAAGTTTATAAGTAGACGTAGTATGAAAGACTTATCGCTAACGCAATAGACGTTATCTCGAAAGGATAAAAGAAACCAAGAAGATATACAAATTGGTAAGTTGTATAAGCCCTTGGTAATACCAATTAAGTTAGTTCCTCATGTTGTCGTGGAAACATGACTATTAGATAAGTTGAATTCGATAGTCCTCAAGAGGAATCAAATGAGTAAAACAAGTATTATAGGTAAAATGTACTGTTTTCTATCTGAATGATTGGGCCTTGAAAAAGGTGGGTGAGGTCTGTGGGTAAAAATTAATTCCCATCTGGTTTTGGTTACTCGGAAACAATGCAAGAAACGTGGAGTTGCTAACCATTGCTCAGACTTGTATCGCCAGTAGCACGATTACCATATTTATGAATGTTGTAAGGTGAATAAAAGCCTATGATTCTGAACGTTCCA
+
8<>GFKHKHIGEFKJMSONHIKNSIMISMRLMKSLJHJIJGIMISSMSKLLSSSIOJMKISNLSMJOKMKFGHGHMPMLNQKOLKLJOMJQSLILNKMOSSISIILOOMLMQKQKFDCEE73PDDFQPSOSJNSKIMIKRKSISSLOSOKLHLI43333HHKJKHJJOLIIKJKLLSMJHSMJKHIHRINLMHSIFIILMPOOIKHMLKMSLMKPSSOOJOMOKSSSSSSJMKSLNSNNLJFGFFEIGHHMSLSG31116HFGIGH;::::GDDGMNNKMOOORKISKIJONKMNKSMNMHKJSKPSLSSNNIRGHN55555RIJJSMIKRKMKNROKHJMJLNLJIMIPRIFJFBCDFGFCDDCFKLAB>?B??>8894CEKSLPISMLSLSISKNSOKLKLSJNQJLSCCBBDEG>>?>>QOHIIFGHIJLJIJSJOLOKKSJNJSRJJQJKIIFIHFGJIHJJKIJKHKMOKRSOSOIJPKHGGDGGEEDGGHFHHHDHFKFABB@@AACCCCC=?CDC@??>:<;;:45755544766444+****+,2320/,++('&%%&'+//6:<=BGFGEHGEINHLIHFGDIIFGHELHHIHFBBBACEFFKGFGEEECEGFFEEEEGECACEGBA??AAAABAA@=>>>AHHFFFCA@BBCCDFHHED@@?:7633*'''')*'''&'').1367899;<=@????@@AABA@??@>;742.-,++*****001157:35556@>?@A<;;:;DBDDDC>:;9=>>@<;<<8;DDDDCIIGFEB@??@GI>=;;;<9950///.12320,%#$#$###(,)'''''')-./00/*33222322/)))))21113441++,69:<>@A?::988:997/.**+,-.--,-36657331238:::::<=>==<;;;:2711243('%$$$$$&('''$$&
@863_2WVZPS_3
GGAATGTTTACAAATCATAGGCTTTTATTCACCTTACAACATTCATGAATATCGTTATCGTGCTACTGGCGATACAAGTCTGAGCAATGGTTAGCAACTCCACGCTTCTTGCACCAATTTTCCGAAGAAAATCCAAAACCAGATGGGAATTAATTTCTTCCCGCATACTTCACCCACCTTTTTCAAGGCACAATCATTCAGATAGAAAAACATAATATTTACCTATAATATTTGTTTTACTCATTTGATTCCGCTTGGGCGACTATTCCATTCAACTTATCTTATAGTCATGTTTCCACGACATCATGAGGAACTAACTTATTTGGTATTACCAAGGGCTTATACAAGTTACCAATTTGTATATCTTCTTGGTTTCTTTTATCCTTTCGAGATAACGTCTATTGCGTTAGCGATAAGTCTTTCACACTACGTCTACTTATAAACTTGCACATCAGTTGAACTGTAAGATATTATTATATCTCTACTAACCCATCCTTCTTACGGGTGACTTACCCAGTCATTATAGATTTTGTAGTAATTGTACTTAATTAAATGTATCCATTTAATCTTTCCTTCACATAACTCCTTTTGAGAGCACAACTAATTCCTTGCACTGTTGATGAGACAGTCATACACAAGGCTATGTCTATAAACATTCCA
+
/@?=<4.,+++-;>>AHHGFGFGMKPMJMSISLKSJNIJJGJH@??..-*+.445?@FFGKGIKIIKJMMGHHGGKHNIOSKMNLKMSLQSQMJKSJJOPMRLJOJIOKSRMJPIOKLLSELSDKLNROJSSJLHQJQIPEIKHGLKMSJI0/.+)'(&$%'%'(()*)))),1?@BGFGHSLMOJNMJMMGILIHNQLNPJQGD?>>>IJHIMLHGJIMHSSMOLOSJNNSSMMRSLNJPMKLDMKGSLJNLOPSLJMF'''''2,''(.4346769555=IIMKIJHHLIHKJEF@@AJHKMJIKLMSLPSLMLSSISNMOPE@HCD>999:BDKKLSNKMKQJJOOQIKJKKSROSKQSOKKSJCA5110//.///-*03EEGC::::;?::8-,,++-./02>CABB<<<<;;;86785GSSHSISLKMMLMJHILMRMIJRJIKLOKSNIBAAAJSIOL8555::<>?@FSIIFFEFDFIKJILIIISLIQOQKIAAKGKIKIHLKIIKJKJMMLNSJNIHKOIPLOJPKINRHSSSSSSKGHIJHILHHPJIGILLLJFJGEFDBAGAACCFGIGJJSPJJSNSJMSSSKMSFKFGILSSMJOISQLJJMSQJKKGGHGF>>==5511111?BDHFFDEB/----FGGGLFECC
@864_2WVZPS_3
GGAATGTTTATAGACATAGCCTTGTGTATGACTGTCTAATCAACAGTGCAAGGAATTAGTTGTGCTCTCAAAAGGAGTTATGTGAAGGAAAGATTAAATGGATACATTTAATTAAGTACAATTACTACGAAATCTATAATGACTGGGTAAGTCACCCGTAAGAAGGATGAGTTAGTAGAGATATAATAATATCTTACAGGTCAACTGATGTGCAAGTTTATAAGTAGACGTAGTGTGAAAGACTTATCGCTAACGCAATAGACGTTATCTCGAAAGGATAAAAGAAACCAAGAAGATATACAAATTGGTAACTTGTATAAGCCCTTGGTAATACCAAATAAGTTAGTTCCTCATGTTGTCGTGGAAACATGACTATAAGATAAGTTGAATTCGATAGTAGCCCAAGAGCAATCAAATGAGTAAAACAAGTATTATAGGTAAATATTATGTTTTTCTATCTGAATGATTGTGCCTTGAAAAAGGTGGGTGAGGTCTGTGGGTAAAAATTAATTCCCATCTGGTTTTGGATTTTCTCGGAAAATTGGTGCAAGAGCGTGGAGTTGCTAACCATTGCTCAGACTTGTATCGCCAGTAGCACGATAACGATATTTATGAATGTTGTAAGGTGAATAAAAGCCTATGATTTGTGAACATTCCA
+
LOKILJKSIJHLJKJINHIHKONHOJPKHFGHSHGIGGGHHPLLIISHHJSSFHJFOHGGJIJSNLIIHFGHGGFEFDEFEHJJSSKJISKQLMRHHIHGGGEGJMHLKIHOILGHFHGMJMILJHGEGFGGNGHHIEID<<<=GKLKPSLSJLSKLHHEGIKNSMNNJLJGKGFHEEAAFHPJMIQKJHLGJGJILJIIJKKNJSPSMNKQIKJIJMHHNIGCGHLHHGGDDEIGSJLOPKSJHHGNIIHGKHKJIIJJMSKSMPLKJK@????DSNMDSNSKBSHHPJJSNJNPQLLDFLSSNOSLNLCCDDBBBBAHGGHHMJLLLJFGGKGEEFISSLJRKJISOLNLGIJHJLJJHHFFIMOSKS;;:::;===@BAA@DFKJIGG><<<=ABAAEFGIILHKIGLIGFSKIISLMJIMNOHJKGIGKMJIJGGGJJKDDECADCEEFG<;::;BAAABCHKIJSIMJFL>>GJIJSLIJJSHIKPMICB;:(''&'()*,,,-.12=>E@AGFHJHSLJLKFIHHHFG444FB?=?<1..**'&&''*+,/14BFKHHGFHEHGHFKIGILJIGFE?><=4,,,+++)(((((()23932222C?22BDDGFNJIHHECDEFGGGFGDFEFEGDEDDIIKIGGFGFGGGFHF
@865_2WVZPS_3
GGAATGTTTATAGACATAGCCTTGTGTATGACTGTCTAATCAACAGTGCAAGGAATTAGTTATGCAAATGGAGTTATGTGAAGGAAAGATTAAATGGATACATTTAATTAAGTACAATTACTACAAAATCTATAATGACTGGGTAAGTCACCCGTAAGAAGGATGAGTTAGTAGAGATATAATAATATCTTACAGTTCAACTGATGTGCAAGTTTATAAGTAGACGTAGTGTGAAAGACTTATCGCTAACGCAATAGACGTTATCTCGAAAGGATAAAAGGAACCAAGAAGATATACAAATTGGTAACTTGTATAAGCCCTTGGTAATACCAAATAAGTTAGTTCCTCATGATGTCGTGGAAACATGACTATTAGATAAGTTGCATTCGATAGTAGCCCAAGAGGAATCAAATGAGTAAAACAAGTATTATAGGTAAATATTATGTTTTTCTATCTGATTGATTGTGCCTTGAAAAAGGTGGGTGATGTCTGTGGGTAAAAATTAATTCCCATCTGGTTTTGGATTTTCTTCGGAAAATTGGTGCAAGAACCGTGGAGTTGCTCACCATTGCTCAGACTTGTATCGCCAGTAGCACGAAAACGATATTTATGTATGTTGTAAGGTGAATAAAAGCCTATGATTTGTGAACATTCCA
+
***,>?AFJFPGDDEGFBCBBAEIGJIMJIOMILSLSKNIINHKHFEDEGDF=3320.,,,/0))(((-0;@ADC@@BLGHGGDBSSLNSOIKHFHQHIIQHNIJKIMLLMHLQMCDEDLKOIHFFFGGAC>>>HQNJLPOQJSOJESIKHJL7EAEJLJQSLKJSHHPJKHHHFJIPLQNJQOSPSJMPOIHRLMKJPQHMIMKNSSSEHEEFD?@.*)))++++-21111;?LLINHKFCDCCHECEEDCDDFHMSSKQLLSMPLKHLSKKKS7667JESMKOIJMSLMSLPSIGEF>78LLPJNSIHGIFFEA888KE?;::44433333IRKSGGJKJSMMSGDDDCDA@<.--44HJPOGI@?@@BEL>==>EFJNNMC@@??FEHEKKKKIEPESNIMLMKKQLSJSIHHMIJNJKJSKSKKLKLIGGIHKHJIMHMHJJLKOS1/...53111458ABFGKIHJ>A?ADINPNHQLRKKLIQIHOI>>=:<CCCQRJJIMJCFDDHIQKLLQSNJKSHHRKKMH@@DIHJIHL@????;::>?:933IGKQMJLLMLIHIJOJPFIDECFGCJGMHHFFHEHHILKQKJEGFHLGFFFFIKRKMOLLLHHJFE98779999;BJJJHHGGDDDHGIJILILMGOPKGGG
@866_2WVZPS_3
GGAATGTTCACAAATCATAGGCTTTTATTCACCTTACAACATTCATAAATATCGTTATCGTGCTACTGGCGATACAAGTCTGAGCAATGGTTAGCAACTCCACGCTTCTTGCACCAATTTTCCCAAGAAAATCCAAAACCAGATGGGAATTAATTTTTACCCACAGACCTCACCCACCTTTTTCAAGGCACAATCATTCAGATAGAAAAACATAATATTTACCTTTAATACTTGTTTTACTCATTTGATTCCTCTTGGGCTACTATCGAATTCAACTTATCTTATAGTCATGTTTCCACGACATCATGAGGAACTAACTTATTTGGTATTACCAAGGGCTTATACAAGTAACCAATTTGTATATCTTCTTGGTTTCTTTTATCCTTTCGAGATAACGTCTATTGCGTTAGCGATAAGTCTTTCACACTACGTCTACTTATAAACTTGCACATCAGTTGAACTGTAAGATATTATTATATCTCTACTAACCCATCCTTCTTACGGGTGACTTACCCAGTCATTATAGATTTTGTAGTAATTGTACTTAATTAAATGTATCCATTTAATCATTCCTTCACATAACTCCATTTGAGAGCACAACTAATTCCTTGCACTGTTGATTAGACAGTCATACACAAGGCTATGTATA
+
NSOLLSKLNJKMPKSSPJDDCEFSLKKSLQMNJJKSSJJSAA@656557??DAACFEHIKKLLNOJKLJSQLKKNLHJLHIMJNNLRJJNSLPKJSOLLSJSNNSISSSSMSSLJLHSSSHPKQ@BQQPSSSLINSQNQMFGHOGMSSMSKJSJSPSOISQIGNOJJLJSKSPSQLMPSFEKCDMNMLORKQSSKNLONPSIKJSHIBSKSMKSSSIOMKJKONMLHNOLLOSRLSSSSSSPIJQK??@95555>>>?BJSQKOORKIJHNIJHFSSOSHSSKMSHINPPSHSMSNSOKKGIGLOOPJLONQOKIOLIOSNSNPMLSPOSSLQMJISOJLMMLQOSJNPSSRIMONSKQSKSQSSSSPMSNMJHHBFDDCAB<<<=G<=FIKIJPMLMPLMSNNQNMMOONLJMMILSLSSSKKINNRKKSSNKKKKLJJKKONMKJOLNPLMSSOSLSSSMQLLPSPSRSRKSRKJSLIMKFJHFKHFJNNMJSJSLEEDEEOIKKOSNSJJSSMLHMJSPNJNLIJPSNPSMMSKNISLSNLLILIRMIKMGIJKMJSKSIGCDQG@??>=::BBEHFGHHIKLGHSMLMIIMIJJIKKJLKKMLSLQKSIISJSONMKQIFFEEEGHFKFFIICCECBB>=98'&#
@867_2WVZPS_3
GGAATGTTTATAGACATAGCCTTGTGTATGACTGTCTAATCAACAGTGCAAGGAATTAGTTGTGCTCTCAAATGGAGTTATGTGAAGGAAAGATTAAATGGATACATTTAATTAAGTACAATTACTACAAAATCCATAATGACTGGGTAAGTCACCCGTAAGAAGGATGAGATAGTAGAGATATAATAATATCTTACAGTTCAACTGATGTGCAAGTTTATAAGTAGACGTAGTGTGAAGGACTTATCGCTAACGCAATAGACGTTATCTCGAAAGGATAAAAGAAACCAAGAAGATATACAAATTGGTAACTTGTATAAGCCCTTGGTAATACCAAATAAGTTAGTTCCTCATGATGTCGTGGAAACATGACTATAAGATAAGTTGAATTCGATAGTAGCCCAAGAGGAATCATATGAGTAAAACAAGTATTATACGTAAATATTATGTTTTTCTATCTGAATGATTGTGCCTTGAAAAAGGTGGGTGAGGTCTGTGGGTAAAAATTAATTCCCATCTGGTTTTCGATTTTCTTCGGAAAATTGGTGCAAGAAGCGTGGAGTTGCTAACCATTGCTCAGACTTGTATCGCCAGTAGCACGATAACGATATTTATGAATGTTGTAAGGTGATTAAAAGCCTATGATTTGTGAAA
+
SLMKJLSNKLJIIHGHMLJPIIPLKKMJMMSKSLLLGIHFJKSLJOQKJILSDH@FEAA@BEHMOKKQJKILKNSIMPIJJQJNNSLIJSRKLIJISJJKMJSNRSRJKSSISHJMGHGHHHHKRSHNHKSJLJORRKMKPKGSCCCCJSSSOSOQKFIEGIMLNPPQBDIHKKFHBB>>:;MQOIJLNSNJOJSPNRJJMNJSSIJKOSSNSGCCEDBADDFJI?????@>@@AACIPSQNOJMLOIHLJGHIFFIEGHKHHHLGISPSIIFHJFONSKPNKSKSLPD?GIHSSLLLSHLKJSGLOKSLMNLJMSJMLMNSRLPSSLSISJJQSKHPSSSSSMOOLKGD@@KLPJSKJGFFFFKKLSL::9:EFDIGGLSHHKHLJKQKIHEDEFFJHDCDCCLSSSIKJHHMLLIJLKILKMIJOSSILHOMKJGGHEFHMNSJNHQO@FHIGKGFDEFHHJMSMLMPNKPJHE@BEB?DC<>A8,.A?>BEBB>;<;:?GHIJIMKGHHGIIFGOKKSSSKSIIGHHOQKGN@@@JJQLJJDCCA=88789::;HHLSSPHQEGGFFJEKKIIILIGEEHA@@@@AGFGGKGHHIJEDDDCDGEEGFGKLINGLHHIKSMGGGEEDFFGGFSKKJGFEDFFHIOKNSIRKM
@868_2WVZPS_3
GGAATGTTCACAAATCATAGGCTTTTATTCACCTTACAACATTCATAAATATCGTTATCGTGCTACTGGCGATACAAGTTTGAGCAATGGTTAGCATCTCCACGCTTCTTGCACCAATTTTCCGAAGAAAATCCAAAACCAGATGGGAAATAATTTTTTATCCACAGACCTCACCCACCTTTTTCAAGGCACAATCATTCAGATTGAAAAACATACTATTTACCTATAATACTTGTTTTACTCATTTGATTCCTCTTGGGCTACTATCGAATTCAACTTATCTTATAGTCATGTTTCCACGACAGCACGAGGAACTAACTTATATGGTATTACCAAGGGCTTATACAAGTTACCAATTTGTATATCTTCTTGGTTTCTTTTTATCCATTCGAGATAAAAGAAACCAAGAAGATATACAATTGGTAACTTGTATAAGCCCTTGGTAATACCATATAAGTTAGTTCCTCGTGCTGTCGTGGAAACATAGACTTGAATTCGATAGTAGCCCAAGAGGAATCAAATGAGTAAAACAAGTATTATAGGTAAATAGTATGTTTTTCAATCTGAATGATTGTGCCTTGAAAAAGGTGGGTGAGGTCTGTGGATAAAAAATTATTTCCATCTGGTTTTGGATCTTGGGAATTTGGTGCAAGAAGCGTGGAGATGCTAACCATTGCTCAAACTTGTATCGCCAGTAGCACGATAACGATATTTATGTAAGGTGAATAAAAGCCTATGATTTGTGAACATTCCA
+
OKLLKSSSSQJKIHDKLIJJHOQRMHFJLKMLJNLNIIFFEIH?@GISOSKOSLSKSKKLHMKNKSSJMOHJKJINQOPJNJHJPLMKJIIJOPOJSLSNMINJSMLOSSRSMOECBCBSGEOEEFGSNSOSLLMLKSMQQSISNSSLSOISSONIMJJLOEJBBSKSLSLMINSPJNOOLQJSJNSLOSOSJMRRKOKMMSNSKBBFJHJMISSEBBBBKPSSSSMMKNSQSSQNOSQSSMPJLSSNLNIOJSLSOEFLSSMNSJG>>>>?HHSKSSOKKOSINMSJMQSMHSSRRQSSHIFHKSLSPORJLRKSSOKSSSKPKNRJIIHLSOSSNIMRKSKPLKJJOOPIHPILIMSMSHSSIHLIKJG33334++++866=ADEFIJIIOKH=?@@JLCLHHFDGFFECFFDB@:3++2**))****.;=>AAEEGJMEHFD@AABCEIFHEBAAAA?CDECDDBA>54443..-***))''&%%()*,,.0124479=>><==?>C@@C=<=<<ABBBBB@CDCCGDC@@>:==;<>@@ABDFEJHDAAAAFGHH@;:757778?<<<:6533-+,+,:;?@???@CB=<8853--,,-43337778>;:999:7:3210-++)(&######$#####$$%%%')*,-..//-.//55?CDA??999<=;;;:;6678?AAABAB>=>=<;:;;==:66668====.'((&%%%%,..001223:<>?@AA@?2222288>@?@ACCBCB
@869_2WVZPS_3
GGAATGTTTCACAAATCATAGGCTTTTATTCACCTGACAACATTACCATAAATATCGTTATCGTGCTACTGGCGATACAAGTCTGAGCAATGGTTAGCAACTCCACGCTTCTTGCATCAATTTTCCGGAGAAAATCCAAAACCAGATGGGAATTAATTTTTACACACAGACCTCACCCACCTTTTTCACGGCACAATCATTCAGATAGAAAAACATAATATTTACCTATAATACTTGTTTTACTCATTTGATTCCTCTTGGGCTACTATAGGGATTTCAACTTATCTTATAGTCATGTTTCCACGACATTATGAGGAACTAACTTATTTGGTATTACCAAGGGCTTATACAAGGTACCAATTTGTATATCTTCTTGGTAATACCAAATAAGTTAGTTCCTCATAATGTCGTGGAAACATGACTATAAGATAAGTTGAATTCGATAGTAGCCCAAGGAAGTCAAATGAGTGAAGACAATTACTATAGGTAAATATTACTATCTGAATGATTGCGCCGTGAAAAAGGTGGGTGAGGTCTGTGTGTAAAAATTCATTCCATCTGGTTTTGGATTCTACAAATGCGAGAAAAAGCATGGAAGTTGCTCAGACTTGTATCGCCAGTAGCACGATAGCAATTCTATCAGGTGAATAAAAGCATATGATTTGTGAACATTCCA
+
(,+,,155,**--@FEGFFGGHHGIF>>>><21.++,,,,--,,+++../?@BBEAAAFFHFEEGGGISIHIKGDCDFIGIHGEGIGHJIHIKIJIGMLOJLIGIGDBBCCFIILFSG6444543566;?EJHJKGFDCFHMIKHGGJPIJSKLHNAGJGI>;::434:9;;;;;<>=/GGEGSSSINGEDDDGJJMRLJJNIMGHGKGMOKOLRMLNLLJISLLJSNOJJSIFGCA@975000((*/<=>BCCHKA@>78<<=111..'&&%%***)*,,,-*******;FFFFHEFHNIIHFFGHGIJJSKMLSSNQSJJLPLLSMSONOSMLKOKNGEHKIKNKJJKIIIIGGLGDHIJKNOPGHHHHLGGJFFGGGBBC?;;9879<==BCGFEFFD@?>>>?A>32100334<>=??A??==>@B@AAAECDDDCA>>>=?A?<;;962-**.(''&&'&&'&&%$$'(()*&&*))++0<?A544433/&%&*+14567889861((&$%%%&/129:9877869<=<<;;;;:97530..,**%&&%%&()***+--.....-,+,+'%%%&%%$$$%&&%%&&&%$$$#$&&&'((((()..--..-,,./022111*(''&%%%$$####"#$$&&(,.,*++)*+&&&&'*,9:;:778::=<887
@870_2WVZPS_3
GGAATGTTCACAAATCATAGGCTTTTATTCACCTTACAACATTCATAAATATCGTTATCGTGCTACTGGCGATACAAGTCTGAGCAATGGTTAGCAACTCCACGCTTCTTGCACCAATTTTCCGAAGAAAATCCAAAACCAGATGGGAATTAATTTTTTCCCACAGACCTCACCCACCTTTTTCAAGGCACAATCATTGAAAAAGGTGGGTGAGGTCTGTGGGAAAAAATTAATTCCCATCTGGTTTTGGATTTTCTTCGGAAAATTGGTGCAAGAAGCGTGGAGTTGCTAACCATTGCTCAGACTTGTATCGCCAGTAGCACGATAACGATATTTATGAATGTTGTAAGGTGAATAAAAGCCTATGATTTGTGAACATTCCAGGTGCTGGAGAGTAGCTTCTTTTAACCTTAGCAATCGT
+
KSLLQJFHGJIKHKPIIJJGSJLJQKQJSSSSIKSKIISLKRIEEFFSLLNJKLOKSSJJKIHOKHINJGDDEDEOIJFNKHMJKNMJJSSSQSQLJKJEEEEGCA@93336CCCEDFGKA>JABGMOOSNOKMHJKLIOMNLIJLFGJHEILLIIJJMMF=--CCBBB?88;KEEIHIJPLRNNPIJNPJHMOKGIFFEDDNOMSOGHHHD>=<;520/,-++/23B???@FIHDCB>CBBAB=>>>?HIEHJRKHKGEFHIHHJJB@?99778==3/..09:IDGCBCABADDDBAAB?<<;;;::<>@@@A@ADEEFFE@>>>>@C>>?>?BBAB?>=>>@@A@@@BAEBCDCABBBB@>??>99999983--.56544220-,*'''),*)(&')+,+.:<94:;<<<5220//-)(
@871_2WVZPS_3
GGAATGTTCACAAATCATAGGCTTTTATTCACCTTACAACATTCATAAATATCGTTATCGTGCTACTGGCGATACAAGACTTAGCAATGGTTAGCAACTCCACGCTTCTTGCACCAATTTTTTGAAGAAAATCCAAAACCAGATGGGAATTAATTTTTACCACATTACCTTCACCCACCTTTTTCAAGGCACTATCATTCAGGTAGAAAAACATAATATTAACATATAATACTTGTTTTACTCATTTGATTCCTCTTGGGCTACTATCGAATTCAACTTATCTAATGGTAATTGTTCCACGACATCATGAGGAACTAACTTATTTGGTATTACCAAGGGCTTATACAAGTTACCAATTTGTATATCTTCTTGGTTTCTTTTATCCTTTCGAGATAACGTCTATTGCGTTAGCGATAAGTCTTTCACACTACGTCTACTTATAAACTTGCACATCAGTTGAACTGTAAGATATTATTATATCTCTACTAACGTATCCTTCTTACGGGTGACTTACCCAGTCATTATAGATTTTGTGAGTAATTGTACTTAATTAAATGTATCCATTTAATTAAGTACAATTACTACAAAATCTATAATGACTGGGTAAGTCACCCGTAAGAAGGATGCGTTAGTAGAGATATAATAATATCTTACAGTTCAACTGATGTGCAAGTTTATAAGTAGACGTAGTGTGAAAGACTTATCGCTAACGCAATAGACGTTATCTCGAAAGGATAAAAGAAACCAAGAAGATATACAAATTGGTAACTTGTATAAGCCCTTGGTAATACCAAATAAGTTAGTTCCTCATGATGTCGTGGAAATATTTACTATTAGATAAGTTGAATTCGATAGTAGCCCAAGAGGAATCAAATGAGTAAAACAAGTATTATATGTTAATATTATGTTTTTCTACCTAAATGATAGTGCCTTGAAAAAGGTGGGTGAAGGTATGTGGGTAAAAATTAATTCCAGATCTGGTTTTGATTTTCTTCAAAAAATTGGTGCAAGAAGCGTGGAGTTGCTAACCATTGCTAAGTCTTGTATCGCCAGTAGCACGATAACAATATTATGAATGTTGTAAGGTGAATAAAAGCCTATGATTTGTGAACATTCCA
+
5IFGHGGMIJKJJJSPJSNMHIJSSLLKPGJMRPLINJLKSSSMSSINPHJJMIIJINHJJIRSKLJRSSIHKGRJMJMKMSGHFDFFHKSHJMHKNMSKOMMNLHKLSSSSLKMJMMHLRSSSHLGQKLJOOJGIRLRHIEDIKSILHHH''''(.,(''&(&&&)),/.../EG<GHHHSSORJMIHSKHMKSKKKJMNIKKJJMSOSNLJLMRSSKLLSSQSOKOLLNJSSERIKSKSSKDISOOOGFOSPSSSSPNMPNLSMSIHIJKKCGJIKSGS>>545*'''''&%%(&&00?EIHFJSIJKKJKPLRKNKSSNKKSPNSLJKQIE?>@HOSPNSSRSSPMSSLSLSOMSRRSNSMKOMMNJLMHHKNDEFGK=JSKMJSSSSKSKMOSLLJNSLSSSMIPJLQAAAABIGEGGIFKJOMIIIJMLGLKRLKMSKPNPSKMMKKHQJOJOKQNJOSHRJMMOQPOSSPOIMHHQGFA@?655/(((()./.--018>?EIGHFFFKNMILJJNIKJMGIHFFI:9H(''''00033322333>FDFGGKLQQKQSLKPLOJC@<<=>AAGGELSHFIEDFHEBBCC@BBADGHJMIJEGBBBA>@?;;1..,+*)&%$%%()*+0670)((?A@BDDEFFHHGHFEF@@@DDHHGGHGGKGHKHSGEC??BAAABFEIEGDCBCCEG@?AA@@ABBDCCDABB@?;;;999999::?@BBBCFGFIHE=@ADDEFE?:41/.---0130//112:CEFFLKJNIQGFDDFFHHIHGJCBBAAEEDFGEBB>?A@ABA?@>>>=30;<?A==9430-++)))()-889999:99877533310000112<;<501ABBCGGHIEDEEEDCBA@@ABCBAA@@CBCCCCAABAABABB?>>?AGLSGCAB@B/...0BAABBBDCBB51/..-./)(%$##%$#$%(**-.363;9987766443,***&%%&(*,3783//0795664467HKLMHDCB?=:7532227::>?CCD<<<>><;=>>=AGFDCBAC@?>:::66666:3230/---.15000045((479;;>???@@@@BBBEFDHFCBBAABDBDDEEEFHFCBBBB@AC
@872_2WVZPS_3
GGAATGTTTATAGACATAGCCTTGTGTATGACTGTCTAATCAACAGTGCAAGGAATTAGTTGTGCTCTCAAAAGGAGTTATGTGAAGGAAAGATTAAATGGATACATTTAAATAAGTACAATTACTACAAAATCTATAATGGCTGGGTAAGTCACCCGTAAGAAGGATGAGTTAGTAGAGATATAATAATATCTTACAGTTCAACTGATGTGCAAGTTTATAAGTAGACGTAGTGTGAAAGACTTATCGCTAACGCAATAGACGTTATCTCGAAAGGATATAAGAAACCAAGAAGATATACAAATTGGTAACTTGTATAAGCCCTTGGTTATACCAAAGAAGTTAGTTCCTCATGCTGTCGTGGAAACATGACTATAAGATAAGTTGAATTCGATAGTAGCCCAAGAGGAATCAAATGAGTAAAATAAGTATTATCGGTAAATACTATGTTTTTCTATCTGAATGATTGTGCCTTGAAATAGGTGGGTGAGGTCTGTGGGTAAAAATTAATTCCCATCTGGTTTTGGATTTTCTTCGGAAAATTGGTGCAAGAAGCGTGGAGTTGCTAACCATTTCTCAGACTTGTATCGCCAGTAGCACGATAACGATATTTATGAATGTTGTAAGGTGAATTAAAGCCTATGATTTGTGAACATTCCA
+
OJKJNNKKOSJNPOLJHMMSJKHMIMPNKNOISOSKSIHKLIKQJKJJNJSQIFKPLSMPKMSPSJNMISLPSRMKLGKIPKSNJOQKSJSSPLSJJJSINJKIILPOSOSSLJKSHMKKIJPKKMHHFJLLSMKIHIIJIJIGBCCI?;;;8333-''''+-1@DIOBDCCDHFJHGHKHLLHLJOQPQKLKQLLMPLOKKMKRMIMPPSSJJKIKNNOOMI@LKLLKJMGNJJHFECBFGC@?<<=HJJFHIIHHJGKJMJKJPJNROKKKRSSNSSLHQSSJJSKLSPNJMLPKOGLSJLSKSJLSLJJSNKSSSSKMMIKSLJIMQQSILSJJMSLPNSLSMKOLLOSINJIMKSHHGHGSJLKJMKLIHHSJLPMPSLIJJKLMJLNILIJHSMSLKLIKSLRKNKKJNSRSLKKSJSSMONQLQLSLLLLFDGDGLJJILKSJLESLSQSNINHOKSSRGSJLOSMIKOHISLOLJMILJJSMJKNJLKLSPKIPJHIMKSKMIEI66?77ILKMPLRSNLHLMLNJJ=778LJMMSKLSKNHF@HGC??@GGJJNMNSOMLKHNJIKJJNIGHHGHKKOLLLFEEDDHIKIKJHGGGHEBBCBHJIMJHJHOGKSJJGFECDDCEIHIIJIJGJIHA@@@AJJJHMJFG>+**
@873_2WVZPS_3
GGAATGTTTATAGACATACGCTTGTGTATGACTGTCTAATCAACAGTGCAAGGAATTAGTTGTGCTCTCAAATGGAGTTATGTGAAGGAAAGATTAAATGGATACATTTAATTAAGTACAATTACTACAAAATCTATAATGACTGGGTAAGTCACCCGTAAGAAGGATGAGTTAGTAGAGATATAATAATATCTTACAGTTCAACTGATGTGCAAATTTATAGGTAGACGTAGTGTGAAAGACTTATCGCTAACGCAATAGACGCTATCTCGAAAGGATAAAAGAAACCAAGAAGATATACAAATTGGTAACTTGTATAAGCCCTTGGTAATACCAAATAAGTTAGTTCCTCTCATGATGTCGTGGAAACATGACTATAAGATAAGTTGAATTCGATAGTAGCCCAAAAGGAATCAAATGAGTAAAACAAGTATTATAGGTAAATATTATGTTTTTCTATCTGAATGATTGTGCCTTGAAAAAGGTGGGTGAGGTCTGTGGGTAAACATTAATTCCCATCTGGTTTTGGATTTTCTTCGGAAAATTGGTGCAAGAAGCGTGGAGTTGCTAACCATTGCTCAGACTTGTATCGCCAGTAGCACGATAACGATATTTATGAATGTTGTAAGGTGAACAAAAGCCTATGATTTGTGAACATTCCA
+
JLMMMJLHLFD644100.'%%%%,04BCEDEFIKOGLJFNKISLGGGFEEEIHOKLNLOSKNSSONNLLGGMKSNKSINKMSKOSSRLMOSKQSMHIJJKILNLLMNFD54445778898999;=<<<<ILONMLOJGGKKHIHISHILMGLLPKSKGLHFGJRLOKSJJJSJGCDCFJHHHOMIGFFGGECA@?>?BHSHJHIJINNOSKPINIMGLKQSFPQOIKKGHIGFIHJSPSSSONOHGEGJPGHGIHGIJGGQOSJJINKMNILKQJOMSSSQKSMJKJNIFIHLILSSMSMKPSNQSPFOLJQKMRKLOSSJPSSKSLJINNHECB<<>1A86651/////21,()2>JILHKJKJJIKIIPHLLHJLSLEBBDSQRJSMKIMPKSKHHKSLJSLS@PLLSNSQRLMLIKMMKSLSSKONGGKOKMLSIJJIJSLPLLHJMIJQNLKSKKHLJ6666./../34EHJKJKLIIKLMIOPMJPLGJNIMMNFEGFGJSI<<;:::<88?99===<>KHJGHJGIJSLQJCCDIISOSNIHFJGAFBEKKKGNIISSOKSMSOJSKMSINJMIJOPSOSNJOKIGHFGLIKKSKMIHGHMIHHPHIOQSNIKHHGKLKMIGGGJFIILHKINLSISSJKIIHJJMJSLLLLSJHL
@874_2WVZPS_3
GGAATGTTCACAAATCATAGGCTTTTATTCACCTTACAACATTCATAAATATCGTTATCGTGCTACTGGCGATACAAGTCTGAGCAATGGTTAGCAATTCCACGCTTCTTGCACCAATTTTCCGAAGAAAATCCAAAACCAGATGGGAATTAATTTTTACCCACAGACCACACCCACCTTTTTCAAGGCACAATCATTCCGATAGAAAAACATAATATTTACCTATAATACTTGTTTTACACATTTGATTCCTTTTGGGCTACTATCGAATTCAACTTATCTAATAGTCATGTTTCCACGACATCATGAGGAACTAACTTATTTGGTATTACCAAGGGCTTATACAAATTACCAATTTGTATATCTTCTTGGTTTCTTTTATCCTTTCGAGATAACGTCTATTGCGTTAGCGATAAGTCTTTCACACTACGTCCACTTATAAACTTGCACATCAGTTGAACTGTAAGATATTATTATATCTCTACTAACTCATCCTTCTTACGGGTGTCTTACCAGTCATTATAGATTTTGTAGTAATTGTACTTAATTAAATGTATCCATTTAATCTTTCCTTCACATAACTCCCTTTGAGAGCACAACTAATTTCTTGCACTGTTGATTAGACAGTCATACACAAGGCTATGTCTATAAACATTCCA
+
KSFMQOSLMSSLMKJPOSNSMPHPSQSKMJIMPSSKQIKSNSRHKSIHNJLSKFJFHJQIJKLSLJJKSKNPNGHLSESLIKILPHDL>9;:51223336=>@@DFFEGSBCLKLLIJMSNSKLLQKIQJOJQSSSJNSKRHKOKOSLSSJMKJJJNIC@AC5JILKJLMLQLPSOSMLSOMSLOFRMSLNNOJSSSSOSSMLNJNLKRONSMPSSMSMNNSKSMOMPSCDE8633335BCGEGPSSRRQSSDEG;89966999>86/***+---.DCBCAACCCKSJPGSJRLSKNOMNLJMOOLSOSNKMPSPQPSOOMSSLNRSQSOMSNSILKLOJQKSLKLSSRSLKSSJSSSOHNMCCBCB==<;:::;:;::<>ELSJSSSSKSMPPSSOSNSKIHQSMQSNSKIMSHINJKNKNJLJ@????@ABBEDCDCCLHLONSONLJGIKSPROJSILJHIJSMNHHISKLQSOSSSKJIOMOKSKS=<<<=SO??>?AAJLJSKRSS5,2)*DDEFIGHKMSSMPMSMMOMJLLNNSKFEHEGEGCCFLEEEFENIHSJJNSSOSKSOLSKKJHSKIMHQRHJLQJSSQJSKQKSJLSLIMSISSMMNMSKSSLSSSKNLKKQSMGLSNILNJSIJILINLLSKHHJHJIIRJJJ
@875_2WVZPS_3
GGAATGTTTATAAGACATAGCCTTGTGTATGACTGTCTAATCAACAGTGCAAGGAATTAGTTGTGCTCTCAAAAGGAGTTATGTGAAGGATAGATTAAATGGATACATTTAATTAAGGAGCAATTACTACAAAATCTATAATGCATGGGTAATTCACCCGTAAGAAGGATGAGTTAGTAGAGATATAATAATATCTTACAGTTCAACTGATGTGCAAGTTTATAAGTAGACGTAGTGTGAAAGACTTATCGCTAACGCAATAGACGTTATCTCGAAAGGATAAAAGAAACCAAGAAGATACAAATTGGTAACTTGTATAAGCCCTTGGTAATACCAAAA
+
CQIISSLNOGIE7334BDHJMLPLKOMLHJIMHQMIGFEDD86667???FGNSHKNNG<<<<<BB=;20007<BGGHJIIEEEHEEDD>CBABACDBC?9>DBCC@?@@?A84499521*((((+))*+,+**,--1443444/****+@@GEDEDHSJ?A?>???;<>?;====@@A99887;<966>AADCA432/02>>>76500111777668899<89<9778CCFFOFFFFDEEFSPSKGHGFJMJSHLNNISSMKJIIGJKNMLIEGEEIIQBC0///4578320+'&%%%&%&'++(-56<JLLKSSNHHIKJKRMOSRIJEFEEGFBBCF
@876_2WVZPS_3
GGAATGTTTATAGACATAGCCTTGTGTATGACTGTCTAATCTACAGTGCAAGGAATTAGTTGTGCTCTCAAAAGGAGTAATGTGAAGGAAAGATTAAATGGATACATTTAATTAAGTACAATTACTACAAAATCTATAATGACTGGGTAAGTCACCCGTAAGAAGGATGAGTTAGTAGAGATATAATAATATCTTACAGTTCAACTGATGTGCAAGTTTATAAGTAGACGTAGTGTGAAAGACTTATCGCTAACGCAATAGACGTTATCTCGAAAGGATAAAAGAAACCAAGAAGATATACAAATTGGTAACTTGTATAAGCCCTTGGTAATACCAAATAAGTTAGTTCCTCATGTTGTCGTGGAAACATGACTATAAGATAAGTTGAATTCGATAGTAGCCCAAGAGGAATCAAATGAGTAAAACAAGTATTATAGGTAAATATTATGTTTTTCTATCTGAATGATTGTGCCTTGAAAAAGGTGGGTGAGGTCTGTGGGTAAAAATTAATTCCCATCTGGTTTTGGATTTTCTTCGGAAATTTGGTGCAAGAAGCGTGGAGTTGCTAACCATTGCTCAGACTTGTCTGCCAGTAGCACGATAACGATATTTATGAATGTCGTAAGGTGATTAAAAGCCTATGATTTGTGAACATTTA
+
SKMSIOKSKKIOIMSMMPMOSSPMLKJJJSSOOJLSKIKMPSKIMQLOKSQMJNILSRPPSSSSJJKGGJJQSGSKKGFIHRINILIOSJSSSSRLJKSQKMNMNLLNMSSLMA?==;:9::=B>>>>>KGJKILOFPSSQSSNLSMSNKISPJRRJ?HE999988>K@AA??BA@@@@EDGOMKLJLJSKCA@BBDLISQJMLJKJSSKSKSLSMSSSMIRDBCFSHOKJKLLJJNKKKJKKJIIHFEGHEFEFHIHLSMOGJHHFHISKJNSOKLOLIJLKPFKKSFHHENOLOSMQNIOSRJSJSMJSPMKIQOSHMHHMJ@B>>CCCDCESDEECFIMLIMHLLISPLRJMSLPKJGMKHQKSSOJLMHGGJGJSKOHFDFGNJIJQIKHHHPHIGSNMFGFIJLIQKSSLKSSJMPKGHIIKSIQHNNNSKLKKGKIMMJKKSNSQMSL4444/0012GQGLNIJSQGGKJDEIORRSLJMKILOPLGHQJIINMLKIIPSOPJJLK::?::HNJLGKOSNKSSNKSGEF@@DEGIISMOPKIFDHHIIEBCFFFIISLIIIOHHQNPRKHKFIGDCEC9200///..68;;::;==?CDCBBBCHGFIIJIJKJKGHGGGJHLMJSJKKGIGDEAA43555558889-,+&%
@877_2WVZPS_3
GGAATGTTTATAGACATAGCCTTGTGTATGACTGTCTAATCAACAGTGCAAGGAATTAGTTGTGCTCTCAAAAGGAGTTATGTGAAGGAAAGATTAAATGGATACATTTAATTAAGTACAATTACTACAAAATCTATAATGACTAGGTAAGTCACCCGTAAGAAGGATGAGTGAGTAGAGATATAATAATATCTTACAGTTCAACTGATGTGCAAGTTTATAAGTAGACGTAGTGTGAAAGACTTATCGCTAACGCAATAGACGTTATCTCGAATGGATAAAAGAAACCAAGAAGATATACGAATTGGTAACTTGTATAAGCCCTTGGTAATACCTAATAAGTTAGTTCCTCATGATGTCGTGGAAACATGACTATTAGATAAGTTGTATTCGATAGTAGCCCAAGAGGAATCAAATGAGTAAAACAAGTATTATAGGTTAATATTATGTTTTTCTATCTGAATGATTGTGCCTTGAAAAAGATGGGTGAGGTCTGTGGGTAAAAATTAATTCCCATCTGGTTTTGGATTTTCTTCGGAAAATTGGTGCAAGAAGCGTGGAGTTGCTAACCATTGCTCAGACTTGTATCGCCAGTAGCACGATAACGATATTTATGAATGTTGTAAGGTGAATAAAAGCCTATGATTTGTGAACATTCCA
+
RPOOSMNSQMIKSLSORMKSKLLKLSMNRPQJQSLOSLLKJILJMHKSINKOMKKMSSJNQMOPOSPSKIPQLPRSLLIRPSOQSSMLMLKSSSPJRLKPSJSSSMSSLQNKLQPOLJQJQSPKNJHORJNPONMIOSSKKSLJLMKILMNSJQFLKGLDEIJPLSNKKSJSSKSKIJHSLMSLQMJMNSSMSSSNPKISSLSKJLLPONKMLJLKKJSOOLKJONSMPJNKJMLHLPNMQSSLOKSIJKJHIMKILKQAAAA@AGGHIIEGJJKIKKH=>>>HSISIFGAHLMKNLJFIM,,,,,QGJKSSLSOOMKKJLOKSPLNMNJSJJISPJSKMSPSSMLLIKLKLLSSMSOPLLOMSLJSLRJIIKILHIQJJKPPPSSPMSNJJHIJSMSLKSLQHEFJJLOSOSSJQQJNJJHIJKOSINJJJOMSQSOSSSSSSSPPQKKJSSSNQSSSMNISSSQJLRLLIKSSHGJJNNMJSHSNJMIPLJKKOPQSOSMOISNRC7667>@E9EHPJSLSPSFHGDIJNFSKDCCSLSLOSSHPKSLLNLSKFHHJHMILPLSKKKMLJLKOEH>??AAIJIMIGGGDFDFGSJRHGCCCCFGDEFEJNLKJHKIJJNSKKJSHGGGIHHJJGMKNIKIJHKGILPOMKKQKMJJIH
@878_2WVZPS_3
CGTTAGCGATAAGTCTTTCACACTACGTCTACTTATAAACTTGCACATCAGTTGAACTGTAAGATATTATTATATCTCTACTAACTCATCCTTCTTACGGGTGACTTACCCAGTCATTATAGATTTTGTAGTAATTGTACTTAATTAAATGTATCCATTTAATCTTACCTTCACATTACTCCTATTGAGAGCACAACTAATTCCTTGCACTGTTGATTAGACAGTCATACACAAGGCTATGTCTATAAACATTCCA
+
GHEGHISHFFFEFIILJJLJLIJIMGJHHJLHKJHJIIGHJIIGEEFEHLPIKHLSIQRSMSNKMKGIKLLRSJOHQFDEECEGFHIHKKLJSE766<<<<>JPIMMLINNKISJKJNLSLJLINMQMIIJKIKJSLSMIMIGFGIGLHJMNGSIPHGJNLKNMKSSJKJIGFGHFGFLNNRSKSSLMJSOJJKHNHSJSNSJPPMNLSPLKKNSMSSRSHOHKLLMJNNKJJKJMMKGIPKGGGGGJHMIPLIRS
@879_2WVZPS_3
GGAATGTTTATAGACATAGCCTTGTGTATGACTGTCTAATCAACAGTGCAAGGAATTAGTTGTGCTCTCAAAAGGAGTTATGTGAAGGAAAGATTAAATGGATACATTTAATTAAGTATCAATTACTACAAAATCTATAATGACTGGGTAAGTCACCCGTAAGAAGGATGAATTAGTAGAGATATAATAATATCTTACAGTTCAACTGATGTGCAAGTTTATAAGTAGACGTAGTGTGAAAGACTTATCGCTAACGCAATAGACGTTATCTCGAATGGATAAAAGAAACCAAGAAGATATACAAATTCGGTAACTTGTATAAGCCCTTGGTAATACCAAATAAGTTAGTTCCTCATGATGTCGTGGAAACATGACTATAAGATAAGTTGAATTCGATAGTAGCCCAAGAGGAATCAAATGAATAAAACAAGTATTATAGGTATATATTATGTTTTTCTATCTGAATGAATGTGCCTTGAAAAAGGTCGGTGAGGTCTGTGGGAAAAAATTAATTCCCATCTGGTTTTGGATTTTCTTGGGAAAATTGGTGCAA
+
NIKSSJMSOHJSSLOLROSOLSQSSNROSSJMJMOLLPILKKKKJIIMLNIMSHIEF>;;;;<@=::97789BAJLNMJIHOJJNRMILNPIKSSISISJNIJSJPLSSQSSSLNKILIONMQNKPRNOSOPJNLSOMQLMKNJLLNHLINGSMJHSSGKOHLISNKOKKNSKSJFGFGFGJHKNPKRSOSSSJLNNSKMLKKNJQPSSSSSOKJHJNNMISJNDPIIHKIMINKSSLKEISLCSNKMKJJKIGIOJJLKSKLMHSLJQRLNPLRQDDDCCKKLLMSMLPIHCISKSONMLNLSOSSLSOJMHMSMMPJSMJSIOKSMNSNPQQNSOMOLRSNKNJKIMJJSJLNQMLRPSMILMLOSSSLOJLHJKNGD@??=;@BNPMOKMMGJJKJSSOSKKQSSSSMSSPSQOMMLLHHGGIJPGIHGILKLSHIKKOISSKHHEEFRHHQLMHHKHIFGLMQLJKKLKSKNOJESMSSSSLGIFEFRSKNHIPSSSGCNSNSSOMMMGHBA=8:INKHFONPJHLSHBGEL>446LKSJSMHEHGKNG
@880_2WVZPS_3
GGAATGTTCACAAATCATCCAATTTTATTCACCTTACAACATTCATAAATATCGTTCTCGTGCTACTGGCAATGTTTCAGACTGAGCAATGGTTAGCAACTCCACGCTTCTTGCACCAATTTTCCGAAGAAAATCCAAAACCAGATGGGCATTAATTTTTACCCACAGACCTCACCCACCTTTTTCAAGGCACAATCATTCAGATAGAAAAACATAGTATTTACTTATAATACTTGTTTTTACTCATTTGATTCCTCTCGGGTTACTATCGAATTCAACTTATCTTATAGTCATGTTTCCACGACATCATGAGGAACTAACTTATTTGGTATTACCAAGGGCTTATACAAGTTACCAATTTGTATATCTTCTTGGTTTCTTTTATCCTATCGAGATAACGTCTATTGCGTTAGCGATAAGTCTTTCACACTACGTCTACTTATAAACTTGCACATCAGTTGAACTGTAAGATATTATTATATCTCTACTAACTCATCCTTCTTACGGGTGACTTACCCAGTCATTATAGATTTTGTAGTAATTGTACTTAATTAAATGTATCCATTTAATCTTTCCTTCACATAACTCCTTTTGAGAGCACAACTAATTCCTTGCACTGTTGATTAGACAGTCATACACAAGGCTATGTAT
+
LMILIJJSJJGDCCC401+)&&%%'+*9=BCNJJNHFGIGIIHEDFKRSKNSPKLJMLSMOMSHDC<&%%&)(%&&&%%%%%&'',--//CCSKIMISIMNNLMJIFIGHSKIIRLKIFJHH@ACBBCGGKHMNGGDEIRNOISLGHLJGKFB@@@ACC@AACC<CJHIFHKIGMOKKMIOKILOKIIMJQKSOSKECCC==;;;=:;=KOLKKRSILLMSHLSOOKNLMPJJOSBADLEB>;<888IIJMKSEEK98&&'))0000EHGKIOMPQMMNJNKOISSMJJNSLIMKMOILLSJKSKJKKKPSRSOOPSLRSSSMIIQKKKSNSSMSISKLSLKPSPKMLKPOOKKHLLKNNKKKKJSJPIIH@C))ELIGPNSSHSNNNLIRLJSOHMMJMKNLNLLMLKSLNMNIFJHDBDBGGHGHILKMMSFGEE/.....ISNJMNPRLQKIIQMSPKLKIN;?888ILLSJLJJNRPSSMHJRPMIKSPNSSIKMJLKKJKIGKHKKHIIHGSKIJGHKGLHFLKHKLKLQONIGHIJJKSLJQMKKJOLISKJJJHHKGGMNMSRHIIOHJFFHKLHGGGFIOSJMGB@DCFIMLHKQNGIHFHJIMIHIIGJSSHLKLMHFDDCDJHHHHHKIEEHDDC><62,)
@881_2WVZPS_3
GGAATGTTCACAAATCATAGGCTTTTATTCACCTTACAACATTCATAAATATCGTTTTCGTGCTACTGGCGATACAAGTCTGAGCAATGGTGAGCAACTCCACGCTTCTTGCACCAATTTTCCGAAGAAAATCCTAAAACCAGATGGGAATTAATTTTTACCCACAGACCTCACCCACCTTTTTCAAGGCACAATCATTCAGATAGAAAAAACATAATATTTACCTATAATACTTGTTTTACTCATTTGATTCCTCTTGGGCTACTATCGAATTCAACTTATCTTATAGTCATGTTTCCACGACATCATGAGGAACTAACTTATTTGGTATTACCAAGGGCTTATACAAGGTTCCCAATTTGTATATCTTCTTGGTTTCTTTTATCCTATCGAGATAACGTCTATTGCGTTAGCGATAAGTCTTTCACACTACGTCTACTTATAAACTTGCACATCAGTTGAACTGTAAGATATTATTATATCTCTACTAACTCATCCTTCTTACGGGTGACTTACCCAGTCATTATAGATTTTGTAGTAATTGTACTTAATTAAATGTATCCATTTAATCCTTCCTTCAACTAATTCCATTTGAGAGCACAACTAATTCCTTGCACTGTGGATTAGACAGTCATACACAAGGCTATGTCTATAAACATTCCA
+
QISLSKQKSMSSLSJSSSSKSNSPNSMQMSSSLLIMOHLKJISLNKMKSSLSSKRPJSLKPOLNOSLKKNSNKNJILKSSHSKSSISPROSLSSSPLQSMNQNMHPLPMPMJLMOSRSHSHKG===PLMQSIMNMIKKKSKIOSIGHHHOSLSKPIJIJJJMMJMLPSIKKSOHSKHKJONSJIKIGJJFHKSKILKLJOJKRSKBF<GNSRSNLSMPOKMSRJSMMHLNKSRSKJSSSSPKSCCCCDMSPMNKRPSNPLNKLRSPMPDDCBBFSKSSJKPSQIKJSJKHLRLJLSNNSPJMIIJPSJJSNSSMOQPKPKSSMSMMMMNRLRQSMQKQPSSSMKPJSJPJNSRKSMKJSSKMSQNKJFIIE;;9:??C?A@?=9<<A@DGFGGIILJSSMJSSMMQLIJIHHMJSRIMINJKSKSIQNLQJKLKSKSIJHKHLINLLKOSFOMNHPSLSSMSSJRSOMMSMORKSSQHSORILJJLKJMMLLLMJSMOPSKJSNOJHIJJSJJKLHISLLOJKMSSSPLMKISOHGFLJQSLNMMMSJLIJHSGLSNJJJGIKOSLA==LKHIOHJ@ADENSSJJGQMQHIPLMLLPKIJSIKNMKMSNKJSMLHKNHNK<<;<<555555IBACBCBF;;;DGGJKGHIHFFEDDEA>@55:
@882_2WVZPS_3
GGAATGTTCACAAATCATAGGCTTTTATTCACCTTACAACATTCATAAATATCGTTATCGTGCTATTGGTGATACAAGTCTGAGCAATGGTTAGCAACTCCACGCTTCTTGCACCAATTTTCCGAAGAAAATCCAAAACCAGATGGGAATTAATTTTTACCCACATACCTCACCCACCTTTTTCAAGGCACAATCATTCAGATAGAAAAACATAATATTTACCTAAAATACATGTTTTACTCATTTGATTCCTCTTGGGATACTATTGAATTCAACTTATCTTATAGTCATGTTTCCACGACATCAATAGGAACTAACTTAATTGGTATTACCAAGGGCTTATACAAATTACCAATTTGTATATCTTCTCCGTTTTCTTTATCCTTTCGAGATAACGTCTATTGCGTTAGCGATAAGTCTTTCACACTACGTCTACTTATAAACTTGCACATCAGTTGAACTGTAAGATATTATTATATCTCTACTAACACATCCTTCTTACGGGTTACTTACCCAGTCATTATAGATTTTGTAGTAATTGTACTTAATTAAATGTATCCATTTAATCTTTCCTTCACATAACTCCATTTGAGAGCACAACTAATTCCTTGCACTGTTGATTAGACAGTCATACACAAGGAATTAGTTGTGCTCTCAAATGGAGTTGAAGGAAAGATTAAATGGATACATTTAATTAAGTACAATTACTACAAAATCTATAATGACTGGGTAGGTAGACCATTAAGAAGGATGTGTTAGTAGAGATATAATAATATCTTACAGTTCAACTGATGTGCGAGATTTATAAGTAGACGTAGTGTGAAAGACTTATCGCTAACGCAATAGACGTTATCTCGAAAGGATAAAAGAAACCAAGAATACAAATTGGTAATTTGTATAAGCCCCTTTGGTAATACCAATTAAGTTAGTTCCTATTGATGTCGTGGAAACATGACTATAAGATAAGTTGAATTCGATAGTATCCCCAAGAGGAATCAAATGAGTAAAACATGTATTTTAGGTAAATATTATGTTTTTCTATCTGAATGATTGTGCCTTGAAAAAGGTGGGTGAGGTATGTGGGTAAAAATTAATTCCCATCTGGTTTTGGATTTTCTTCGGAAAATTGGTGCAAGAAGCGTGGAGTTGCTAACCATTGCTCAGACTTGTATCACCAATAGCACGATAACGATATTATGAATGTTGTAAGGTGAATAAAAGCCTATGAGGATTTATAAATATCCA
+
PROSSKLSNKSLKLSKKILMKMOKLJMSSMKHLKIFEFISJMSKKSPMOSRSSOOMMMPGGHFINKNKKPNLSOSQKMHOSKKQRFGFEIRB?333:;:3444CIISNLSJHJQILGDAB/*+++)*;<GHIJIDILEBIJLLMIGIGSSS>==;8:90..--19:;?@>888GJHJJLLKSOLLIKLSKSIJSJNLJ@@@??:111;@GG65555200001123;<=BBEFGIHFJOOKQSSILGGEQKGFPA61()-+,,,,+,,..89;EBBCBDHHGHHISLJJIJILMOSJNJJHHIIMNHSMMSJLJPKNKNSSIPKNSJJMSSQSOSOKOQMPKOSJSJMSRONSKIEEFGGGBB2210.1.**)))*2-444/>EFIPFBCLKLJOKKMMKKLONRHOMSILMBBCBA>>95565JKKPLIMHPIKHJJSLOQIPSLNSLJKILFDAECCDSKRQI?>?AFKHQMJSLKKPQJKSKMILNIKOLSLISLMLRHGEEGEJHHIJGFED=81112DCFDBA>>>GGGDDCDDDGLJISINILIPNIMILLILHIFHMIIGIIIGQMRJGFDFDECDDMKPJJKKIHKIFGHFFIILJMSIIJJIJQMKOKRNKFGGKKIHGHLGGJHIIJHHIIINPMJOHIJHHOIIGDCEDEDCBBAA@BDEGLJKHGLIEDEDDADFFFEECC@ABB@@@?=CCCDDC<::99=>?@@AAB<:9((('%%%%%%%%$%''(&&&''(5578=@ABCEHGAEDCBDA@?>973388=AABDDDDCCBAAA?=<>?>=74'''''()+12358:>@BCD999999DGNBA=@@;;<==>@CA@BABDB@@=<<=?@DC?@@AB??FC??ABCEGIEC@=;41--.33334ADEGKHLKHGGHBC@>;9/444.:IIKKEGGGC88888===>>EAABCFHIGJIJFBABBBHKMHFDCABADDFGHFLECDC><;::98888<=:73342(9>@EECEDBDDFEFEBB@ABHGFFEEDDCEGEB?<9:;<ACB>?<>ACCHFDCBBCBCCFGHDDCDCGFGGE?HFISLJFELFGIGFHEHIHFBDDCEBFDHIHDBC@<<95788999@CB@E@BCDC=BA>>CFEFFEDCCBEED?DA?<9778::BBBC<<;::?=33335=<<:00/05578<ABA@?:7851/////2...+*+*+-022233333333533443433333320*)'&&&),+*)'&%%%###
@883_2WVZPS_3
TCACCCACCTTTTTCAAGGCACAATCATTTAGATAGAAAAACATAATATTTACCTATAATACTTGTTTTACTCATTTGATTCCTCTTGGGCTACTATCGAATTCAACTTATCTTATAGTCATGTTTCCATGACATCATGAGGAACTAACTTATTTGGTATTACCAAGGGCTTATACAAGTTACTAATTTGTATATCTTCTTGGTTTCTTTTATCCTATCGAGATAACGTCTATTGCGTTAGCGATAAGTCTTTTAACACTACGTCTACTTATAATTTGCACATCAGTTGAACTGTAAGATATTATTATATCTCTACTAACTCATCCTTCTTACGGGTGACTTTCCCCATTCATTATAGATTTTGTAGTAATTG
+
SSNLSNOJLJIQJJSJJJSJSQSMKMLOKSKNOID989<=LISMKMJKSNKMSSLPQNOPKLNLSSMSSSSLRJSNRNSNSSJNBCG,,OLNNSNIJHGHFHKJPKNOOKSMRSMSSKJEEDE>>=:;66EGHLL;:::::::MFEFHFSSLKSSRNOLNLKJOPRKSSNSOOPSRSQNSSSSKJILRRSQOPSMKSKSNSKLGKKEHHJJDHNOKLKJFFHJHPSNKHIGJGLILLLLKHNHBBCBCEDHHJLKIKPKHHHDCBBA@@@751-((87;=CCDHFHFGGHIIKLIIIJFGHHKKPSKNHKIIHIFGFGFHHHKIFEEI?=<:300/0+))))*(,./*4=66;;:;63-'''()-(&&&''''
@884_2WVZPS_3
GGAATGTTTATAGACATAGCCTTGTGTATGACTGTCTAATCAACAGTGCAAGGAATTAGTTGTGCTCTCAAAAGGAGTTATGTGAAGGATATCAGATTTAATGGATACATTTAATTAAGTACAATTACTACAAAATCTATAATGACTGGGTAAGTCACCCGTAAGAAGGATGTGTTAGTAGAGATATAATAATATCTTACAGATCAACTGATGTGCAAGTTTATAAGTAGACGTAATGTGAAAGACTTATCGCTAACGCAATAGACGTTATCTCGAATGGATAAAAGAAACCAAGAAGATATACAAATTGGTACCTTGTATAAGCCCTTGGTAATACCAAATAAGTTAGTTCCTCATGTTGTCGTGGAAACATAAGCTATAAGATAAGTTGAAATCTATAGTAGCCCAAGTGGAATCAAATGAGTAAAACAAGTATTATAGGTAAATATTATGTTTTTCGATCTGAATGATTGTGCCTTGACAAAGGTGGATGAGGTCTGTGGGTAAAAAATTAATTCCCATCTGGCTTTGGATTTTCTTCGGAAAATTGGTGCAAGAAGCGTGGAGTTGCTAACCATTGCTCAGACTTGTATCGCCAGTAGCACGATAACGATATTTATGAATGTTGTAAGGTGAATAAAAGCCTATGATTTGTGAACATTCCA
+
LMJSSJSKHKLKJLOKOMJKKSMMSIKKKLQQPJQ@?@@@GGJKJIHILJKMKHOJMHEEGHK>=====DHFLNSMKJKJLIL?97300/-+&&&&&''%'()FEGHKHKMLJJIJKJHLIKJMSMNSKIGIPSHIJLJKLJQJPSLMSKNMJNKLFEB5-/-))+-439ECDCCA?<=<=??>>JNOJIOPJJSOQMMKMSIGHJGJSOQKIMNKLJNKSKIKLHJOKSKPIJHIGJOJMNMOSPKNJRLJFIHJHGEGGFIJLIJMSGPLSIDDDFDGDFDNNSOEPPNHGJLNRSMSSHFFIHIJKSJNEIJIKSSIPQKNMHQSJKNNIMLLNKGHLLOIISKKKNJKKONKKOILRMHHGIIKIDSCC-*)))))0>=@AEFEJHNMSMOJNKSLLRJIKBA=?BIJLKPKLFFFHHSLLOLLPOOHJFAECGHINJLHJPQMMSNKJKKDJKM@=>>?IJILKMLRSSMNLGFCCEILJKKJJLNPKJIHSJSLL@@@@@HDESOJQISKSJFIFFKFJJIOSSLKGFJRJLSIA@CCERMNMSJJGF=8666545::IHKIORGGHFFOKPKHFDCA===>C>@@9,)))()))4661,-->@GDFDFEHKJIGIGHGIHIIHGHFJFFFGHKIKIGFFEEEHLLNKMJSKKNJKHIG
@885_2WVZPS_3
GGAATGTTTATAGACATAGCCTTGTGTATGACTGTCTAATCTACAGTGCAAGGAATTAGTTGTGCTCTCAAATGGAGTTATGTGAAGGAAAGATTAAATGGATACATTTAATTAAGTACAATTACTACAAAATCTATAATGACTAGGTAAGTCACCCGTAAGAAGGATGAGTTGGTTCGATGAATAATATTCTACAGTTCAACTGATGTGCAAGTTTATAAGTAGACGTAGTGTGAAAGACTTATCGCTAACGCAATAGACGTTATCTCGAAAGGATAAAAGGAACCAAGAAGATATACAAATTGGTAACTTGTATAAGCCCTTGGTAATACCAAATAAGTTAGTTCCTCATGTTGTCGTGGAAACATGACTATAAAATAAGTTGAATTCGATAGTAGCCCAAGAGGATTCTAATGAGTAAAACAAGTATTATAGGTAAATATTATGTTTTTCTATCTGAATGATTGTGCCTTGATAAAGGTGGGTGAGGTCTGTGGGTAAAAATTAATTCCCATCTGGTTTTGGATTTTCTTCGGAAAATTGGTGCAAGAAGCGTGGAGTTGCTAACCATTGCTCCGACTTGTATCGCCAGTTGCACGATAACGATATTTATGAATGTTGTAAGGTGAATAAAAGCCTATAATTTGTGAACATTCCA
+
NQNNKOSOKSKGJOSMNKMJOLLKSNLLSLKHJILKKHOHLQMMNMMNMMKMJQIMJMSJSOSMSROSQQSQSQSKOKSIMLSMSJJIFKKJMQKLJSLMILNIJJIOKSOLKI>>>>@HSKOLLINKHPKNOKPSLIMHHKLSHSLKOJQKOHSLKDJHHINSSNLS44444(%%$$###$%&%%),&&%$$$&&(()4599:<=<996655422224555?GKNGLHGHFIIISLFBDCD<:97755566@BBBCEHGFGKKKIRNKLJLSPMPQMSSJSNSNHNFFHSLNOKMSJQJQCACPISKEE@GISSPKINISPSJLQKNHSJOJLQSJSJIKNJNSOKOSMKIMJHSOFGEDJOKSOSKGGHHHHJNQQHQIJGIHHQKIKJKLIHMKSMONMIJKSSMMJPKJIKLLJSIRKSPSLJIIHLMJNHIHJQSILJSMMKDBHSRNLBHHSKNPJNSSSOOQSKRLKJKKMKJLILSIOOQLOMGJKJBBBBABBBFDHDBEFAAB<BJHNGRNKSLRJSSSSSMSJIHSMJMMKPIIKSB?JG@=<=DFGIMSQSEEDDCIHHSOCCCBBGLMSGG:::::FIIISNJJFDCCCDFDEDFGJKKKGFGIKNJMIHHHJHHIIJJMKRINHGGFFFFFGJHIFFFAA@AAD
@886_2WVZPS_3
ATACTTGTTTTACTCATTTGATTCCGCTTGGGCTACTATCGAATTCAACTTATCTTATAGTCATGTTTCCACGACAACATGAGGAACTAACTTATTTGGTATTACCAAGGGCTTATACAATTGTTTTGGGTACTATATATAGTTGTTTATCCATTGAGATAACGTCTATTGCGTTAGCGATAAGTCTTTCACACTACGTCTACTTATAAACTTGCACATCAGTTGAACTGTAAGATATTATTATATCTCTACTAACTCATCCTTCTTACGGGTGACTAACCCAGTCATTATAGATTTTGTAGTAATTGGACTTAATTAAATGTATCCATTTAATCTTTCCTTCACATAACTCCCTTTAAAGCACAACTAATTCCTTGCATTGTGGATTAGACAGTCAAACACAAGGCTATGTCTAATCCACAATGCAAGGAATTAGTTGTGCTCTCAAAGGGAGTTATGTGAAGGAAAGATTAAATGGATACATTTAATTAAGTCCAATTACTACAAAATCTATAATGACTGGGTTTATAACCGTAAGAAGGATGAGTTAGTAGAGATATAATAATATCTTACAGTTGGACTGATGTGCAAGTTTATAAGTAGACGTAGTGTGAAAGACTTATCGCTAACACGATAAACATATCGAATGGATAAAAGAAACCAAGAAGATATACAAATTGATAAATTGTATAAGCCCTTGGTAATACCAAAATAAGTTAGTTCCTCATGTTGTCGTGGAAACATGACTATAAGATAAGTTGAATTCGATAGTCAAATGAGTAGAGCAAATTATA
+
>GGFG?,-?HE=;:;;=CGDCHHHGHQISJIOPJFFICB<;;;;=;;;6554345555:CDFIIGIIIGGIGFEEEEOJF88MNRONNQMH@BABBQGHJLNKKLIIGOJMNIIIHILDD>5/-,(('((,-+*))(*))('()())(&,011221344BCLIKKJKKRJJHJJFHIHGGGGHIMLKIPMLMSKNMMKLHSJ?====FGMMSPJLIKJQKJJJJLPMPPKIMIJKJGIMQJLJSLSLLEFEEEIIKKNQHKLSMIFFEECDCDDIEDCDGKJHHJKMNIOJIHDEDFF=;7888>POISHGFEEFSLFJHJKS:944444;:<I?>?=43.+'&(*--..0//.01/'(((()---.799998888GEGEDIKBBAABGCCCCDIEFJOJIMHKNJ<<<<=98888>AMGHRIPGK?CA@B@5533388HHHFFC@?@?9;966/.,,+////7;<BDDCEFFFKGJHFIFFFDEE3BBCKSHJEIEFEDEED@>=>=?A@???<===>=<9999:322&&%%%%''())))7=98753/099CBBBCB@>>@?>>>>?ACAB<988-----/65689<<<;99312<===;=>>AB@<==211128<663,,.4441*)$$$$$$$###%&'()))()*.//3614766566668<<=@DCDGEB?<=EEECBAACC?8221133336*)*(')('''(21139<<>@ACBAA@@>>===;655577:>>?>?==<<<<9764331/--++***%###%''&&'%$%&&%$######$%&%%%
@887_2WVZPS_3
GGAATGTTCACAAATCATAGGCTTTTATTCACCTTACAACATTCATAAATATCGTTATCGTGTTACTGGCGATACAAGTCTGAGCAATGGTTAGCGACTCCACACTTTTCTTGCCACCAATTTTCCGAAGAAAATCCAAAACCAGATGGGAATTAATTTTTACCCACAGACCCCACCCACCTTTTTCAAGGCACAATCATTCAAATAGAAAAACATAATATTTACCTAGAATATTCTTTTACTCATTTGATTCCTCTTGGGCTACTATCGAATTCAACTTATCTTATAGTCATGTTTCCATGACATCATGAGGAACTAACTTTTTTGGTATTACCAAGGGCTTATACAAGATACCAATTTGTATATCTTCTTGGTTTCTTTTTATCCTTTCGAGATAACGTCTATTGCGTTAGCAATAGTCTTCACACTACGTCTACTTATAAACTTGCACATCAGTTGAACTGTAAGATATTATTATATCTCTACTAACTCATCCTTCTTACGGTCAGTTTGCCCCTCGTCATTATAGATTTTGTAGTAATTGTACTTAATTAAATGTATCCATTTAATCTTTCCTTCACATAACTCCTTTTGAGAGCACAACTAATTCCTTGCACTGTTTATTAGACAGTCATACACAAGGCTATGTCTATAAACAGTGCAAGGAATTAGTTGTGCTCTCAAAAGGAGTTATGTGAAGGAAAGATTAAATGGATACATTTAATTAAGTACAATTACTACAAAATCTATAATGACGAGGTAAGTCACCCAGGATGAGTTAGTAGAGATATAATAATATCTTGTTCAACTGATGTGCAAGTTTATAAGTAGACGTAGTGTGAAAGACTTATCGCTAACGCAATAGACGTTCTCAAAAGAAACCAAGAAGATATACAAATTGGTATCTTGTATAAGCCCTTGGTAATACCAAAAAAGTTAGTTCCTCATGATGTCATGGAAACGGTTTTGGGATTAGTTGAATTCGATAGTAGCCCAAGAGGAATCAAATGAGTAAAACAAGTATTCTAGGTAAATATTATGTTTTTCTATTTGAATTTGTAGTATGGGGTAAAAATTAATTCCCATCTGGTTTTGGATTTTCTTCGGAAAATTGGTGCAAGAAGCGTGGAGTTGCTAACCATTGCTGACTTGTATCGCCAGTAACACGATAACGATATTTATGAATGTTGTAAGGTGAATAAAAGCCTATGATTTGTGGAATGCCA
+
/,+---.70022<=CDFHCCCBCI@>3331..-,/,-366:<60/0124887+***+3677<=DBBACEH???>@GHLL9:9989@DFABEB88833302/,-322210/0434/''*:;=?40)9456;AA::::???BFHMEEED>@ICMJK=<:<?@@??@=.@CB=CBB?;EIEDDKHBCIIEEEEEIJMHIHJHHEAABA?=:987:?@KKHJQNLSLEHHGB:;;;9))(())*2--,,-C96657-.78@@==>LKGHJJJ@???@PJFEGFJECCDAAA99966855555867EIOIKILH::::CEFLIJSNIOSMSPPLJSKJGGGEIIMISOIIIGICBB666FFJLLKEIGIGJEIECEB213394;730/-//0EDEACHKMSMKNRMJSMLNLSEDA434('''(,++/*((((:(()447;>>??@DJKEEDB?<<<ID;996++***//0::;<:8966==>=?=>>?889ACKJ>===>KSIC@10,,*(&&$$%&24444699::;;;B3667CC=;JIKKJJSSKOJM????@IKKKKJJNLINDGIGBBB@AA7473344557778HHFEHFG>;;;EEIMGNNKJKLHHIPJKSHLSISJSGFG@@@@EES????@GHJOSSNNHPLSHHGGDA=3:333FGKFIJHEGA@AABF@@@??5///-,GEDEECC?><<<::=>@>>??=?@?ADCEDHB@B@4656<?=::64445-,))),4468750-+++3454443333442++*)&),0222233359*))(',79223379/...-(())*455:<=CEEGDDDFECAC@>==;754886400007:<>?<85211011222210.,)))))*,++.+,--12332433244128335:79878@@??ABADA?@A@?<9:;:;:;?@@B<==;=@DKHFEB==>>><<<<=;:;;96630.,,)('&&&&$$$&&%%$$%(34:999733455533587754468>><<??@??>>;<<<=>???@GIEDA@???@ABBCB=<<<?;CC@=3/.-*)(''((((%%%&&((*-7865521+*,,+,-(()*358@DE;;;;;F>:GJECBB>>A?A<<;--,,-654332///...--./0.0/..+**((()'&''('((((+,-25679::;??989<=?>;<=>>?>???==@A@A=<;:98877667762../.-+(%%$####$
@888_2WVZPS_3
GGAATGTTCACAAATCATAGGCTTTTATTCACCTTACAACATTCATAAATATCGTTATCGTGCTACTGGCGATACAAGTCTGAGCAATGGTTAGCAACTCCACACTTACTTGCACCGATTTTTCCAAAAATCCAAAACCAGATGGGAATTAATTTATACCCACAGACCTCACCCACCTTTTTCAAGGCACAACCATTCAGATAGAAAAACATAATAATTACTTATAAATCTTGTTTTACTCATTTGATTCCTTTTGGGCTACTATAGAATTCAACTTATCTTCCTAGTCATGTTTCCACGACATCATGAGGAACTAACTTCCTTTGGTACTACCAAGGGCTTATACAAGTTACCAAATTTGTATATCTTCTTGGTTTACTTTATCCTTTCGAGATAACGTCTATTGCGTTAGCGATAAGTCTTTCACACTACGTCTACTTATAAACTTGCACATCAGTTGAACTGTAAGATATTATTATATCTCTACTAACTCATCCTTCTTACAGTAATTTACCCAGTCATTATAGATTTTGTAGTAATTGTACTTAATTAAATGTATCCATTTAATTGTTGCCTTCACAGTTAACTCGTCTTCAAGCACAACTAATTCCTTGCACTGTTGATTAGACAGTCATACACAAGGCTATGTCTATAAACATTCC
+
AAEFIIKSJHKCHHDMSKHKODILSE:<=88>EFA<<<@@CCIEEGKKQSLSJHJHHI54431)))+++6@@@@@FE??@A<;::000----0,,**)*++*,)(()())*)+../)(&&&))*1****4@BFEHKJLJIFGGHHISSKLMKJ>==>?NMLNNOJIJJIGEEE<88:32=<<=AJJGGLKJJKOJMRRFKHHFFEHFSSSLNOPFCDDCCAA@ABGFFBGGH?>>:522201142./0/,--/55-@EHK>=><;-((('(---67=98750(&%%%')+-.....1--+*+,.++,,-.//24544345.)))))6B?.---.<<GEDDFEFHEEGIGKJCDKQLKSKH?>?>>GDC>99:88;;F2///9/BDDBMNDCEDCMHGK76667AADCCEIFGOOOIJISGCA@@?HSNNKBH;;;;888911112,*.'')))DGHGFGJJSOISORJHKF510325566GFHFHEDC??@JSILSLLMAA<87((')*++,6:;EADMJGHSFMEICCBDJCA1111107776332017;CDIICCCCBE>>?<9;:'%$$$$&%&**+))((''&'%$%$$%###$$%+***))*+69::>?@@AA322115/,,,,.@DBFGGGFGEEFOKISSRLGE@?@FHGEC?55
@889_2WVZPS_3
TAAATATCGTTATCATGCTACTGGCGATACAAGTCTGAGCAATGGTTAGCAACTCCACGCTTCTTGCACCAATTTTCCGAAGAAAATCCAAAACCAGATGGGAATTAATCTTTACCCACAGACCTCACCCACCTTTTTCAAGGCACAATCATTCAGATAGAAAAACATAATATTTACCTATAATACTTGTTTTACTCATTTGATTCCTCTTGGGCTACTATCGAATTCAACTTATCTTATAGTCATGTTTCCACGACATCATGAGGAACTTAAACTATTTGGTATTACCAAGGGCTTATACAAGTAACCAATTTGTATATCTTCTTGGTTTCTTTTATCCTTTCGAGATAACGTCTATTGCGTTAGCGATAAGTCTTTCACACTACGTCTACTTATAAACTTGCACATCAGTTGAACTGTAAGATATTATTATATCTCTACTAACTCATCCTTCTTACGGGTGACTTACCTAGTCATTATAGATCTTGTAGTAATTGTACTTAATTAAATGTATCCATTTAATCTTTCCTTCACATTACTCCTATTGGGAGCACAACTAATTCCTTGCACTGTTGATTAGACAGTGCAAGGAATTAGTTGTGCTCCGGAGTAATGTGAAGGAAAGATTAAATGGATACATTTAATTAAGTACAATTACTACAAGATCTATAATGACTAGGTAAGTCACCCATTAAGGATGAGTTAGTAGAGATATAATAATATCTTACAGTTCAACTGATGTGCAAGTTTATAAGTAGACGTAGTGTGAAAGACTATCGCTAACGCAATAGCTATCTCGAAAGGATAAAAGAAACCAAGAAGATATACAAATTGGTTACTGGTAATACCAAATAATTAGGTTGATGTCGTGGAAACATGACTATAAGATAAGTTGAATTCGATAGTAGCCCAAGAGGAATCAAATGAGTAAAACAAGTATTATAGGTAAATATTATGTTTTTCTATTCTGAATGATTGTGCCTTGGAAGGTTGGTGAGGTCTGTGGGTAAAGATTAATTCCCATCTGGTTTTGGATTTTCTTCGGAAAATTGGTGCCAAGCGTGGAGTTGCTAACCAACTGTATCCGCCAGTAGCATGATAACGATATTTAA
+
FMKLJLSKJLLLPSSJMSRQROMKIHGHEKQOKSJOGMISMPSKSQLIRKMJSNLOKPLLOKPSKOKKSJOJLLK=FNGKSSSNLPSLPLKKLJ<<<<<OSPPPSIPLN@?@@?HSIFH<9999>745666=;88<>GEESQLLKMKMSSJSJMLLSHMIGFKKQSKMOSHJLKJNPPSKSSLSNSOSORJSSRSNNKKS@<=<<?CD@@=111148;853/-,--.12244988:;;;<ENSJHMIPNKSNKJHKHIKMJIFHFF@><=-('()))((---IHKIMJGKMRONKPLMJIHGKSKJJHNMQIJLMNQJLMGFGFFH><<::778:>8?A@EEE??EFDMNORHNSMKOSSPMSJISSSIHKINNEHODBDDDKJMSMSSJSIFEEEGHNQKJJLLKSOOSJNKOJILSKPOLSJLOSSSMSILKSSRLSMSRSSLQFHKFCAA@@ADFGMIRNSLKHJNEFDDEGJJSKSIGMLJSOSKKSJJLJSGJBA@@?CFDDCDGGPGGLMGMIHEFOIIQCBA?@ACHHNLIIGNSHKKLNSSJJSHGLJKJIGIKKIJOLSJLKSLMIDEFDFEGFEGCC@A7777//../4//-,,,*&&)*../112:<=?CDGJFFEECBC=ABABBGFDFGFEDCCCBBBDDFFEE:::::BDDEDC@A???<=;<;;;;:9864/,+($%%$%&((*+,,,-.079=>=:;><;;:9;;<=>?@BCEDDB@:;;;;@@?@BBBAABA?<;86553211//+(''&&'(*((''&&'---,++,,(('&%#$$$$&(*,3456668:;=@:==:>=<=@@@@??>>=;:877-+++'((%%&*---.,**+*,,++***))))('())*,,/00000,,--.1+((()**,,,------,,--04544442345679>??AA@>?====??BA>=;942213;;;;<?@A@??>>>?@DEF>9422///679999967765542-+)&&&&&&&(,-.//01112224544110.,,--..-.....-.11/0../240222:=A@?>>=754300//17787655440//+*('&$$''(()()%%&''(**+,,,/1334222257665
@890_2WVZPS_3
GGAATGTTTATAGACATAGCCTTGTGTATGACTGTCTAATCAACAGTGCAAGGAATTAGTTGTGCTCTCAAAAGGAGTTATGTGAAGGAAAGATTAAATGGATACATTTAATTAAGTACAATTACTACAAAATCTATAATGACTGGGTAAGTCACCCGTAGAAGAGGATGAGTTAGTAGAGATATAATAATATCTTACAGCTCAACTGATGTGCAAGTTTATAAGTAGACGTAGTGTGAAAGACTTATCGCTAACGCAATAGACGTTATCTCGAAAGGATAAAAGAAACCAAGAAGATATACAAATTGGTAACTTGTATAAGCCCTTGGTAATACCAAATAAGTTAGTTCCTCATGATGTCGTGGAAACATGACTATAAGATAAGTTGAATTCGATAGTAGCCCAAAAGGAATCAAATGAGTAAAACAAGTATTATATGTAAATATTATGTTTTTCTGTCTGAATGATTGTGCCTTGAAAAAGGGTGGGTGAGGTATGTGGGTAAAAATTAATTCCCATCTGGTTTTGGATTTTCTTTTTTGGAAAATTGGTGCAAGAAGCGTGGAGTTGCTAACCATTGCTCAGACTTGTATCGCCAGTAGCACGATAACGATATTTATGAATGTTGTAAGGTGAATAAAAGCCTATGATTTGTGAACATTTAG
+
ILPKIMKRLKLPKSROJSJJISLKOLPGGGFEHGJIGKIHKIHHILIGJKHNGJKSOJHMJLMSKSKKFBCDEBMIJHHKIJKPSLLK@LKJFDDADCBBHIHIIJSLMKQLQOJGNHGHLHKHIJHECEDBA=@:;:;;EFGFFNLSDCBBCCA@7-2/-,,,-0;;E55555CBBBBCDDGHSNSNLMMLKECDCCSOQJHJHISHFLEB81100121223EGFGJKJHKGIHIKKSOPONPKGIJFGHFJKSJHIIJJMOISRRJSQLKQNSQKKHKJSQSNISSKHHHJOOOPPJHOSLLNLRSNSKIGSMOSMMIIKJNOSIEEDCDD>==<<@:7666783310/1011DGNINMSNJNINSSPSLIFHHIKNSQSOA===EJKIMMDDEDESIDGGIHISPSKKNMJHRKJNKLIILKSRJKLHGKLMNMSPLOMJQNSOPJKLNSSPSMNLPKKQJSSPIKOKIKJGJFDJKKSMSNPOLKSLGNQMSNRQ9999:KGGFIFCB;<((.((HLSMJNSMSPIJKPI7393,+,++--OLKOKFHIKJEFEGEEIJSSMIIKLKJIINIJNIIEE>=<<<?@@HLIGKJJIJLIJILKGEEEFGFJGGNLKMKFRNLIKMRLKJHIMJHIIGFGJOIHGHGHGJJJJMLPJHEDE2.-
@891_2WVZPS_3
GGAATGTTCACAAATCATAGGCTTTTAATCACCTTACAACATTCATAAATATCGTTATCGTGCTACTGGCGATACAAGTCTGAGCAATGGTTAGCAACTCCGCGCTTTTTGCACCAATTTTCCGAAGAAAATCCAAAACCAGATGGGAATTAATTTTTACCCACAGACCTCACCCACCTTTTTCAAGGCACAATCATTCAGATAGCAAAACATAATATTTACCTATAATACTTGTTTTACTCATTTGATTCCTCTTGGGCTACTATCGAATTCAACTTATCTAATAGTCATGTTTCCACGACATCAGGAGGAACTAACTTATTTGGTATTACCAAGGGCTTATACAAGTTACCAATTTGTATATCTTCTTGGTTTCTTTTATCCTTTCGAGATAACGTCTATTGCGTTAGCAATAGTCTTTTCACACTACGTCTACTTATAAACTTGCACATCAGTTGAACTGTAAGATATTATTATATCTCTACTAACTCATCCTTCTTACGGGTTGGTTTCCCCAGTCATTATAGATTTTGTAGTAATTGTACTTAATTAAATGTATCCATTTAATCTTACCTTCACATAACTCCTCTTGAGAGCATAACTAATTCCTTGCACTGTTGATTAGACAGTCATACACAAGGCTATGTCTATAAACATTCCA
+
SSMLSKNOPSNKLFJK@A@??@@B>9***+....////0013456789MQNPKOMIJIJKGILSKOSMLJIJKGGNSJOFC7NMSOKJSJKMHSJHEGD:7////2::===?KSJLGIMSKHSEEOMRMOQSSSQMSJLFEDECCECAEGFJILHSJSJGG>/EIIHJGKEEEIQHKMLLONPMPQLOSLMOOQLJSNOSOSJLIIMLMIKJSNLRILSMSMSSKQRHSOLLPLISSSSOSSRSSSNHSJLSOSMSSSSMSRQSSRJIJQKJHSOOIOGHEH9::88879<<<<<<CGD?@@BCACCSISPSOSSKSSSSSSJJONJSHSSJSSSJSSLMSMSMLQPLSMLJSSSMSNQLMMOLSKQJMSCCDDICIGFGAIGLMOSSNMPMLKLLPLSQJEEDEEHJE?A''''(('+,,+*=LHKIKMSNLSOMNJOPSSNQMSQLLJMKQMMSSMSOMLPNNNMQSSOSLJMNKPSQSJOMNMKILMBCCDDBB>>>==20/.*))))*(/260@EGSNMJJNSLNKMSQMQPQQJQOKNKJLJJSOPKRKHSLKSLSLJKSKSMSKSNHLMSHOSKJLHSLMHKQMOHJJOOOOISJJKMIPLSOSSLQRJMLNSSONSNSKMIIK>=====HDDGJHMLSOIJIGFGHHGOINJLP
@892_2WVZPS_3
GGAATGTTTATAGACATAGCCTTGTGTATGACTGTCTAATCTACAGTGCAAGGAATTAGTTGTGCTCTCAATAGGAGTTATGTGAAGGAAAGATTAAATAGATACATTTAATTAAGTACAATTACTACCAAATCTATAATGACTGGGTAAGTCACCCGTAAGAAGGATGAGTTAGTAGAGATATAATAATATCTTACAGTTCAACTGATGTGCAAGTTTATAAGTAGACGTAGTGTGAAAGACTTATCGCTAACGCAATAGACGTTATCTCGAAAGGATAAAAGAACCCAAGAAGATATACAAATTGGTAACTTGTATAAGCCCTTGGTAATACCAAATAAGTTAGTTCCTCATGATGTCGTGGAAACATGACTATTAGATAAGTTGAATTCGATAGTAGCCCAAGAGGAATCAAATGAGTAAAACAAGTATTATAGGTAAATATTATGTTTTTCTATCTGAATGATTGTGCCTTGAAAAAAGGTGGGTGAGGTCTGTGGGTAAAAAATAATTTCCCATCTGGTTTTGGATTTTCTTCGGAAAATTGATGCAAGAAGCGTGGAGTTGCTAACCATTGCTCAGACTTGTATCGCCAGTAGCACGATAACGATATTTATGAATATTGTAAGGTGAATAAAAGCCTATGATTTGTGAACATTACA
+
KKNOLSMKOLSMRISIPQMSPSMKNMOMIJRSSKJOHHGKLSNSLQKKQMNCAGHNIBBBCDFEGFGFEGESJHIJPPRMJKMIINJPSNOSMSNJJNLLJHJKSLSSSJSSSOLIJFHMSSJNJMGISSSSSOJLKIOOLSLPNMIIMMINLNSKKCEEB@ABMLKSILFOKKKJHGHKGSMJINSNNSPSSMSKSNJLJLMIJKPJSMJMLKNLMSOJMIKKKOJIJHGHHKKSLRSSSSSLIMLIHLOIKJIJLKKIJKHMSSMSLSHHFHHIDCB***+.,/'&*&'=FLLMJJNKGSLJRJKKJMOMLNLNQLKNNILJGGDCEJOSLJHSMSOMSJIILISJSLPNONJHPILPPSJMOMKKLJCA@@ABJ?????LHOKKPIOIKFGHGISKSMJQNLJSN@>>>>@J?PIKJGKPHLJMKJGISJLHJHMQLQPLLIPLIPSISSSNOOSOKSILSLHISNOMQSIP98899JIIHIIIPJLLPQIIMSKBBBB@ABFSSLKKLNLLRL@BBCBCCNJLKLJJGJMOJSKIKPMPLJSQGHHFDJFKJEEEFFEHIRJHKKJILJNGPIJHGGGFGFJNJLJHHFDDFEJGGGHDDCCDEDDFDHKIJNKHGHHIHHGGHFII55555DFJH?>>>=EDFDGFN9557(((''&
@893_2WVZPS_3
GGAATGTTTATAGACATAGCCTTGTGTATGACTGTCTAATCAACAGTGCAAGGAATTAGTTGTGCTCTCAAAAGGAGTTATGTGAAGGAAAGATTAAATGGATACATTTAATTAAGTACAATTACTACAAAATCTATAATGACTGGGTAAGTCACCCGTAAGAAGGATGTGTTAGTAGAGATATAATTATATCTTACAGTTCAACTGATGTGCAAGTTTATAAGTAGACGTAGTATGAAAGACTTATCGCTAACGCAATAGACGTTATCTCGAAGGGATAAAAGGAACCAAGAAGATATACAAATTGGTAACTTGTATAAGCCCTTGGTAATACCAATTAAGTTAGTTCCTCATGATGTCGTGGAAACATGACTATAAGATAATTTGATTTCGATAGTAGCCCAAGAGGAATCAAATGAGTAAAACAAGTATTATAGGTCAATATTATGTTTTTC
+
PMLLMNIIFDFIIJKLSPMNSJSNROSNJSMJOML???>?KSKSMMOHOSLMFLGSQECEDDIHFCA@>>?AEDLIJIFHILLKSKPOJSMMSQSKIGDELSLSROSIJSSSKRSKSRILSOLSSKBDBCGJMQMQSLIIPNSSQOMHSSMQLMIKLEK@;<<>KKNLLMOMMOOPKQRSSSPSPOSSPLSQOSJKKLOSSNLMSSLSNPKKLKNMOSNNOLSONHSIKMSBA@???>>>?G>CFFHPJHGLIKHMISOSOKSNOSIIMOSHKIGSFEEBDFHPNILSISLJMORNSMOSOMSSMPRSSLLFEDEEFFGGFFMSNOMJJKMOLJKLJHNLKHLPNISNKMSNKSNNJNRIIGHLKLLMNJJMKHIJKPPMRGJKJNNMSSIGFFFILJJKHJMKPMJIHKIQIGJFJILFHKHRJMNJHMIOLKHIFFGFJHHHFGGCCDB@DD8
@894_2WVZPS_3
GGAATGTTCACAAATCATAGGCTTTTATTCACCTTACAACATTCATAAATATCGTTTTCGTGCTACTGGCGATACAAGTCTGAGCAATGGTTAGCAACTCCACGCTTCTTGCACCAATTTTTCGGAGAAAATACAAAACCAGATGGGAATTAATTTTTACCCACAGACCTCACCCACCTTTTTCAAGGCACAATCATTCAGATAGAAAAACATAATATTTACCTATAATACTTGTTTTACTCATTTGATTCCTCTTGGGCTACTATCGAATTCAACTTATCTTATAGTCATGTTTCCACGACATCATGAGGAACTAACTTATTTGGTATTACCAAGGGCTTATATAAGTTACCAATTTGTATATCTTCTTGGTTTCTTTTATCCCTTCGAGATAACGTCTATTGCGTTAGCGATAAGTCATTCACACTACGACTACTTATAAACTTGCACATCAGTTGAACTGTAAGATATAATTATATCTCTACTAACTCATCCTTCTTACGGGTGAGTTAGTAGAGATATAATTATATCTTACAGTTCAACTGATGTGCAAGTTTATAAGTAGTCGTAGTGTGAATGACTTATCGCTAACGCAATAGACGTTATCTCGAAGGGATAAAAGAAACCAAGAAGATATACAAATTGGTAACTTATATAAGCCCTTGGTAATACCAATGAGTTAGTTCCTCATGATGTCGTGGAAACATGACTATAAGATAAGTTGATGGAATCAAATGAGTAAAACAAGTATTATAGGTAAATATTATGTTTTTCTATCTGAATGATTGTGCCTTGAAAAAGGTGGGTGAGGTCTGTGAAAAATTAATTCCCATCTGGTTTTGGATTTTCTCCGAAAAATTGGTGCAAGAAGTTGTGGAGTTGTTAACCATTGCTCAGACTTGTATCGCCAGTAGCACGAAAACGATATTTATGAATGTTGTAAGGTGAATAAAAGCCTATGATTTGTGAACATTCCA
+
MMOSNMSJLSJKHIPHSSJOGFGKMFBFEHPMIPKGIFIHIMKJJGLKNHSNJJJNQSLQSKSSNKQKSRIHJGINHLKPOKIJMSSNQJLSMKJNSLOMKPMNLIKKSSORPIOJLFMGKS/---.FCBBA11111HJQHCIFFJROSSSISIGKMNJJKHKPOOSJKNPSQONKSIHNSSSSIOKJPSSSOSPSQSMOSSPLOKQNMQSRSMQJOSLNSSPNSSSNLSLSNKSQSKNSNSLISMKSISSSMLGF;;LQIJLMSSLHSHKJNSNNSMLSKJQLLNJKNLOSNMSSSKLNMKJSKSISJSSORKISQSNKLGLOFGSSSFIGIKROJHMIE<21/02779CGIJIJKPMSKJKJIHONJMSSKMSOQMKIJSKMNSOISKKSSLNSNSQKMSLPPSKPMIOJJIJKMSLSMLKIKJMHIJHSLRJPJSKSMOJQJJNNSLMSPMJOKKMMNKLMMOSLSKJMLKMMSSKLLSKMSKQOSKMLQKKOJKLJMPMSIJHC:;;10/,,-158=?:;DEDFFFFFEBBFEHHB----.KGEGGEEB@<<833<;9999:;;;?@BBEGIHKDDD>AAABA@A>;>AB><<;=?>>:;:;;>>==@@A@>><DFFFDBBAA?:9975531120+))''%%%%%%%%+,39::;;<==A<<=::<55530.-----99::;===<=:9:::=;;;;;<<;<==><====:867<8650+)'&&&*.059::;=<<<>?A@>=<;;;;9877666666655454469=>-+*+,<=>@BEFFGCGEFFGJDACCBGFC??BC@A@CA@:843)%%$&&&)**++02435;>@@>>@?;A?@ACA>DA@<;<<=><;42//.--++*)'&%&%&(-///---+*-.///0888877778=?@@BBBA>><;;:96666860.--,-.,/159:9:::87778<<;<=>?@???><763344578=<<>55555=
@895_2WVZPS_3
GGAATGTTCACAAATCATAGGCTTGTATTCACCTTACAACATTCATAAATATCGTTATCGTGCTACTGGCGATACAAGTCTGAGCAATGGTTAGCAACTCCACGCTTCTTGCGCTAATTTTCCGAAGAAAATTAGCGCAAGCGTGGAGTTGCTAACCATTGCTGCAGACTTGTATCGCCAGTAGCACGATAACGATATTTATGAATGTTGTAAGGTGAATACAAGCCTATGATTTGTGAACATTCCAG
+
OPPPQJKMHGHGSJJHAAA@AKPNNIMOLJIJKBBAAAFIJJFEEGLMSOSNNIIJJMJJGILNMPKSPJGFGHJKLLKJGJJKJJKPJMLLHJKILLKSJIHIJKNKLSSSJIJIIFJSE997765311654,++**++'')))--*''''+114;=>?:88)))))8;;::<<<=<<==C??@=</////=<>?@AEC==???>=====<<<;<<==>??@><<<=;;77665433222/0,))('
@896_2WVZPS_3
GGAATGTTCACAAATCATAGGCTTTTATTCACCTTACAACATTCATAAATATCGTTATCGTGCTACTGGCGATACAAGTCTGAGCAATGGTTAGCAACTCCACGCTTCTTGCAACAATTTTCCGAAGAAAATCCAAAACCAGATGGGAATTAATTTTTACCCACAGACCTCACCCACCTTTTTCAAGGCATAATCATTCAGATAGAAAAACATAATATTTACCTATAATACTTGTTTTACTCATTTGATTCTTTGGGCTACTATCGAATTCAACTTATCTTATAGTCATGTTTCCACGACATCATGAGGAACTAACTTATTAGGTATTACCAAGGGCTTATACAAGTTACCAATTTGTATATCTTCTTGGTTTCTTTTATCCTTTCGAGATAACGTCTATTGCGTTAGCGATAAGTCTTTCACACTACGTTTACTTATAAACTTGCACATCAGTTGAACTGTAAGATATTATTATATCTCTACTAACTCATCCTTCTTACGGGTGACTTACCCAGTCATTATAGATTGTGTAGTAATTGTACTTAATTAAATGTATCCATTTAATCTATCCTTCACATAACCCCATTTGAGAGCACAACTAATTCCTTGCACTGTTGATTAGACAGTCATACACAAGGCTATGTCTATAAACATTCCA
+
:998766677798776533222568>;98765544443445566745543544222222////0666664)))))3366666667677775543455555675110027::9776556688940000377;<;;::;@?><987665686765668:<:8888:7655568889:998778;<<986556454333345556554668898743323666767776655455566777766676786678//.+(,26779766300001788877666676555455567688986('&&'&&'6896565687678889899976665776888899:887777898888889:99876766888:655676987:766558;9322217764444699862222351100145889;<;;;877623334;:998877778989;;;:987789;=<<;:976666::;<<98877888767767889:;<=<<<;610002;:::99999;:;;;;987767878988:9:;:;;;;;:<<;=>==>>;;;;9:::;>>>=<;:989:;=>==;;;;;;;;=>@@>>=<<<<<=;;;;<>?>==<<=<<<=?@?>?=:999:;<<<<=<==<86666;<<=<<;;;=>::7.-+
@897_2WVZPS_3
GGAATGTTTATAGACATAGCCTTGTGTATGACTGTCTAATCAACAGTGCAAGGAATTAGTTGTGCTCTCAAATGGAGTTATATGAAGGAAAGATTAAATGGATACATTTAATTAAGTACAATTACTACAAAATCTATAATGACAGGGTAAGTCACCCGTAAGAAGGATGAGTTAGTAGAGATATAATAATATCTTACAGTTCAACTGATGTGCAAGTTTATAAGTAGACGTAGTGTGAAAGACTTATCGCTAACGCAATAGACGTTATCTCGAAAGGATAAAAGAAACCAAGAAGATATACAAATTGGTATCTTGTATAAGCCCTTGGTAATACCAAATAAGTTAGTTCCTCTTGATGTCGTGGAAACATGACTATTAGATAAGTTGAATTCGATAGTCGCCCAAGAGGAATCAAATGAGTAAAACAAGTATTATAGGTAAATATTATGTTTTTCTATCTGAATGTTTGTGCCTTGAAAAAGGTGGGTGAGGTCTGTGGGTAAAAATTAATTCCCATCTGGTTTAGGATTTTCTTCGGAAAATTGGTGCAAGAAGCGTGGAGTTGCTTACCATTGCTCAGACTTGTATCGCCAGTAGCACGATAACGATATTTATGAATGTTGTAAGGTGAAAAAAAGCCTATGATTTGTGAACATTCCA
+
ONHNLLPNLONMLQKLNLMMLPSSKNKRPSLSPSSROONLJLKNSOMMLNMJMSSLPSPJOQSPPKMSLKSOPSKOJLKKPSSFJHIGLKOSSSKKRSNJKLSSLMOLPPLSOMOPIMIKLOQKCA@@@LJQMIFFLLISSJSNRLILSSKJNSJLPCJ>9::<C@FH??@@AJKSHOIOKOPSRHSKSPOS98888NJLMJKLNNMSSMSKJMSLPSMNSNSESONSOPOKKOLSSSSSOSSOKMJNNMNJIGJLRIHOLKJKMPKSSSLSNSNOPSLJHIJNISNHHEJJSHGFHEEHKSKMABKOSSSMKSLIRSJPMMJSSRJKPLSLLIHNOPMSSOMLMJLKSISMLMMQNKO43333AFFKJMCBBBBENMJJSQSKOJLSMSKMKKONJKNPSKIKSMRNONORLJSRJKLGKKMSSONISIKKLNSSIMSKNSIMSSRLRLOQSOMNPPOQNKLLISSSNSSSIKJIHEHJKSLHGSIOLLSPSKJSLNIMHIPJRSQSSKKJ88@89NSSJHNDDDDESNSNIH@889PJSMSONQRINJFIIJIGIIRSSSINSNIS=::9:;410--.44>@>?==>@@GEDDESPHHGHHGFJGHGHHNSRKSIJJJSSOIKNSIJ*****KSMNHIIHHJJLOJQNJKIKKINJLJ
@898_2WVZPS_3
GGAATGTTTATAGACATAGCCTTGTGTATGACTGTCTAATCAACAGTGCAAGGAATTAGTTGTGCTCTCAAAAGGAGTTATGTGAAGGAAAGATTAAATGGATACATTTAATTAAGTACAATTACTACAGAATCTATAATGACTGGGTAAGTCACCCGTAAGAAGGATGTGTTAGTAGAGATATAATAATATCTTACAGTTCAAACTGATGTGCAAGTTTATAAGTAGACGTAGTGTGAAAGACTTATCGCTAACGCAATAGACGTTATCTCGAAAGGATAAAAGAAACCAAGAAGATATACAAATTGGTAACTTGTATAAGCCCTTGGTAATACCAAATAAGTTAGTTCCTCATGATGTCGTGGAAACATGACTATAAGATAAGTTGAATTCGATAGTAGCCCAAGAGAAATAAAATGAGTTAAACAAGTATTATAGGTAAATATTATGTTTTTCTATCTGAATGATTGAGCCTTGAAAAAGGTGGGTGAGGTCTGTGGGTAAAAATTAATTCCCATCTGGTTTTGGATTTTCTACGGAAAATTGGGGCAAGAAGCGTGGAGTTGCTAACCATTGCTCAGACTTGTATCGCCAGTAGCACGATAACGATATTTATGAATGTTGTAAGGTGAATTAAAGCCTATGATTA
+
GLGOKJOKOHJOMJJJHLOKNRQOSPKRIOIJKJMMPIKHMLRSSKGKMJMPEKISSKJKJPSNJRPJBAEILOSKOOKGHSOOSKJSMIKKLSMSJQSKHKGHILJQSSKSIKNJIHHGHKKDAB@>5555@AHKIIPLSSKNMGNKQLOOLQISJ@C=;=>?@AEECEEB@;:93///00036>@CHKGJKLMOMLOJOQOMSRSONKSMSMMSSMLSLOSKMKQNKKHLHHONSLIKKSMGLLJGMGHJGLILJJGJMKSKIONMNMJJKIKJSKSSKSSKQSQSSSHGISSLKQLNKHLIKEJHSGHQOKSOJNPNNNLJIJLJKPLNIIPIHSSSOSSSMKQMHBAA,,,./0013337DHJLMHKEFEHGSIGCD?=>AAFHRLLJLMJIHJJPNNNOPQLSNPSSJJHJMOJNJJHGSKLJLHKJMQSNNLISFSSIRPSRKKSLQSLSLILIIIHMSKKSNQSSMKSSRJILQSSNJNJOOPKRRPSJKOSKSRPNMMPNOQKILIIHFFISNQGNMSBCCBCPD=PDECGKIPJJQ?GHJHHG@DCCCIHHJNIMKSHJIJGISOILIJJOMJSMSLOSINIEFGGIJSGHFCFCHKGHJHGJMNAA;<<<=HIIFCCA@DBAA>>>?ABBBB>>:972$
@899_2WVZPS_3
GGAATGTTTATAGACATAGCCTTGTGTATGACTGTCTAATCAACAGTGCAAGGAATTAGTTGTGCTCTCAAAAGGAGTTATGTGAAGGAAAGATTAAATGGATACATTTAATTAAGTACAATTACTACAAAATCTATAATGACTGGGTAAGTCACCCGTAAGAAGGATGAGTTAGTAGAGATATAATAATATCTTACAGTTCAACTGATGTGCAAGTTTATAAGTAGACATAGTGTGAAAGACTTATCGCTAACGCAATAGACGTTATCTCGAAAGGATAAAAGAAACCAAGAAGATATACAAATTGGTAACTTGTATAAGCCCTTGGTATTACCAAATAAGTTAGTTCCTCATGATGTCGTGGAAACATGACTATAAGATAAGTTGAATTCGATAATAGCCCAAGAGGAATCAAATGAGTAAAACAAGTATTATAGGTATATATTATGTTTTTCTTTCTGAATGATTGTGCCTTGGAAAAGGTGGGTGAGGTCTGTGGGTAAATATTAATTCCCATCTGGTTTTGGATTTTCTTCGGAAAATTGGTGCAAGAAGCGTGGAGTTGCTAACCATTGCTAAGACTTGTATCGCCAGTAGCACGATCACGATATTTATGAATGTTGTAAGGTGAATAAAAGCCTATGATTTGTGAACATTCCA
+
OMKNPLSNSNSLSISMISSRJSMSONJMLROJPGE11111=@GKFIJIKIKKELLHSKSMSKNKLSKOOKLIPLQNNMKNSKNMKSHEBSNSSJKJKSOKSOJOONRLSKKPRJJJJLNJSLMJSSJSNLSQLKKMSNKRLJSLLKSSPSLSPSJLKISFAABDSOMOFFEEGOMJJMOMISSMOSMLSSSOOSSKKRMQPKSKSMMSSSSLIKKLLSQLKMKSOPSSOLSFFGGHSNSLDE888779::IIJJPHLRKKLNMKISJMKIMGJSOKSONNKLSMKSRLJIINQMOMSSSJNLOSOOOSMSNLSLSJLKOISSKJNKJSJPSONOLRNKSLIIINLJKLKKMB?ACCGC?.----9=KKIHEDAAABCJPILLFCBBAB?<:8889<>?==>>>>BJOKNNSMRSOMIPLLSMSSOQSSJQOPPMSISMKJIRMSKSJSSSDKKSKFJD>@>>ADIPPKKILOMPNNKMSJSLSSMLSSKSMMMLJMMABBACHHGJHIDCBFEIK6LLSNMKSSSSNJHFHIHLHAABKIPLSPKGMHLKFJKJGFEJIMPSSLMILKLJMISIKLSFHHJKPSMMSSKNNIMLSOHSSLJIKKJSSOOKOMKJSGFHIHSKOSMSHIL;;:;;>JJHKIJGGJMKJJJOGDCA=:9777
@900_2WVZPS_3
GGAATGTTTATAGACATAGCCTTGTGTATGACTGTCTAATCAACAGTGCAAGGAATTAGTTGTGCTCTCAAATGGAGTTATGTGAAGGAAAGATTAAATGGATACATTTAATTAAGTACAATTACTACAAAATCTATAATGACTGGGTAAGTCACCCGTAAGAAGGATGAGTTAGTAGAGATATAATAATATCTTACAGTTCAACTGATGTGCAAGTTTATAAATAGACGTAGTGTGAAAGACTTATCGCTAACGTAATAGACGTTATCTCAAAAGGACAAGAAACCAAGAAGATATACAAATTGGTAACTTGTATAAGCCCTTGGTAATACCAAATAAGTTAGTTCCTCATGATGTCGTGGAAACATGACTATAAGATAAGTTCAATTCGATAGTAGCCCAAGAGGAATCAAATGAGTAAAACAAGTATTATAGATAAATATTATGTTTTTCTATCTGAATGATTGTGCCTTGAAAAAGGTGGGTGAGGTCTGTGGGTAAAAATTAATTCCCATCTGGTTTTGGATTTCTTCGGAAAATTGGTGCAAGAAGCGTGGAGTTGCTAACCATTGCTCAGACTTGTATCGCCAGTAGCACGATAACGATATTTATGAATGTTGTAAGGTGAATAAAAGCCTATGATTT
+
GNIQMOILKNIOOJHJLMNPLSSPSRHOOIJNOKHEDBBCDNNSLNKKLLKQSQSSHGLGSLJSKSLLKJSSJLRMIKIINOSSKRNHISSQOLOLJINJKLSIKKIILKKMLHIGFKMOSHOJHKGIOIMPJJSRQJIIHPJLDCDDIHIGG@A?<6<<=AKNJNJPGGFGF@ACBCEHHHIHKJNMKSKSLIJKMLIJIJMHGGIMIMLMRJHJHMJGIHKHH<<;;;;<;;;;<IKIKKOFGHFFFDGEGMGHFJFGFFPGIEAHGD9''''*+**)*()+2.1?>BNNHSIKISMLHJADSLSSSGKOSKNMKJJLKSSSLLHFKFFEDCCGFQMGGJPLKOSJSMJPMJIMSIQIIGPOSOGH322223CJDGIKE@??)((((;:::=@D>=>==ANMJMLJPJIHSGF<;::89@AIJSKJJLPILKPNGHJLJRKLOJJHJJKSB@??;<;;;<<KSOLJGMJOKFEKJJLSNMHGHIJJHMF<<<<;AAFBBBDSJH?>?=//5/27779DGIJ99846A(32003>>HHJLGHEE=?BEHC??AGGJSQIJIGGMPH;99888@>>=?>AFEFFFEDDEEFGKHGGGCCBCDJEDDFFIRHGGFEGHGIDC@A@@CEEGHGMMHGHCFDE::..(
@901_2WVZPS_3
GGAATGTTTATAGACATAGCCTTGTGTATGACTGTCTAATCAACAGTGCAAGGAATTAGTTGTGCTCTCAAAAGGAGTTATGTGAAGGAAAGATTAAATGGATACATTTAATTAAGTACAATTACTACAAAATCTATAATGACTGGGTAAGTCACCCGTAAGAAAGATGAGTTAGTAGAGATATAATAATATCTTACAGTTCAACTGATGTGCAAGTTTATAAGTAGACGTAGTGTAAAAGACTTATCGCTAACGCAATAGACGTTATCTCGATAGGATAAAAGAAACCAAGAAGATATACAAATTGGTAACTTGTATAAGCCCTTGGTAATACCAAATAAGTTAGTTCCTCATGTTGTCGTGGAAACATGACTATAAGATTAGTTGAATTCGATAGTAGCCCAAGAGGAATCAAATGTGTAAAAAAAGTATTATAGGTAAATATTATA
+
GHJJSLLKMLIKJLILSOKHJSSOSOLKPSIILKRKJJFKKJSQRMLLJNLLLSPNSRNPSSKLB====>GEKNNNMLPRHOSPSNJLLNSPSSMKKRKJRIKKKOLOOIKLQJJLKMPLNSRJJKIIHHRLNPSQSKILSSSLNRMKOJLJKKKNIFJD<AACEDINHIGSJGGSMIIIKNSHSHJLOMPSLOSPSLIPLRQNLJPSLONMJJOROLSLMOJKSKSKLPS<<<<<<MQPMQSMKSSMHIFGHIGGGIHGLKMNSSSSJJKLMHKISNPILLSKRSSSMMSLOSSRKOSOLOSRLPNMMOSPRKLMSQSMMPPSSSLMLMNMKQOISQMSSSLJMHNNQPJPRIKSLSPIHJJHJKSRQMIHEGHGLKJOOPLLSSMISKJSJIJJJJOIIHNGHJQNMMMIIKSKSKJHH@@?AOSSKGELIMINLJHGHHMEEC5)(
@902_2WVZPS_3
GGAATGTTTATAGACATAGCCTTGTGTATGACTGTCTAATCAACAGTGCAAGGAATTAGTTGTGCTCTCAAAAGGAGTTATGTGAAGGAAAGATTAAATGGATACATTTAATTAAGTACAATTACTACATAATCTATAATGACTGGGTAAGTCACCCGTAAGAAGGATGAGTTAGTAGAGATATAATAATATCTCACAGTTCGACTGCTGTGCAAGTTTATAAGTAGACGTAATGTGAAAGACTTATCGCTAACGCAATAGCCGTTATCTCGAAAGGATAAAAGAAACCAAGAAGATATACAAATTGGTAACTTGTATAAGCCCTTGGTAATACCAAATAAGTTAGTTCCTCTTGACGTCGTGGAAACATGACTATAAGATAAGTTGAATTCGATAGTAGCCCAAGAGGAATCAAATGAGTAAAACAAATATTATAGGTAAATATTATGTTTTTCTATCTGAATGATTGTGCCTTGAAAAAGGTGGGTGAGGCCTGTGGGTAAAAATTAGTTCCCATCTGGTTTTGGATTTTCTTCGGAAAATTGGTACAAGAAGCGTGGAGTTGCTAACCATTGCTCAGACTTGTATCGCCAGTAGCACGATAACGATATTTATGAATGTTGTTAGGTGAATAAAAGCCTATGATTTGTGAACATTCCA
+
ADDHIKSIHEEA?@ABEGKIJKMNOLJIIJNKKOHFIDFGJFFFGGMIJIPKCD@?20001=AABAB@?735:8>@FG@>>>>FCEAJDKQPKKKHLJGHIFNKGHKKSLRINMFFGFGLMMQNHHHIKS?CEFIHIJKHMPJSJMMKQNILKKHLKFHBEFHKH>JSILKHJHGJKGKKLHOIPISNQPLKKIHHJFEDD<)((()-++++./4479CBFGGALKIHIHSFMKJLLNQKNKGQJHKHFGEGEGGHHKHGNIJLHGHMCD::;KLJGLMDLNIMISSHGGLJOLKOOLLHMOMSQSSHSIHJJRLPMHPSJNNPSLGRLOISJMJKMNILLSSSPKSPJPSNOMISQMSNKLGNQSPSLPGGGFHHHHGGHGFDFEMPMONMIHHHISIJJHJHKJKLNMKPSLMJSSOJMILKKLJJMJKOSLOJSJLISJLLNOKSJKOKOLQGJGJLGGGFGMKSOKNKIKPKGIGQMIHMDB3..FGFEGFFI44447D99999>57?--6--DJMJMSMNNOJGFINMQKMJJOJKLKMFDEEFHJJIIGGGHHJKMSLPIIIHHNHKH<;EDDDJSSKKIILHFFFEFEFIIGGBBAAADCBDCHNNKIHMHGHNKIOG@@IHJIHFIHISMGHNGIGGIIJJJIGGHGJJIJH
@903_2WVZPS_3
GGAATGTTTATAGACATAGCCTTGTGTATGACTGTCTAATCAACAGTGCAAGGAATTAGTTGTGCTCTCAAAAAGAGTGATGTGAAGGAAAGATTAAATGGCTACATTTAATTAAGTACAATTACTACAAAATCTATAATGACTAGGTAAGTCACCCGTAAGAAGGATGTGTTAGTTGAGATATAATAATATCTTACAGTTCAACTGATGTGCAAGTTTATAAGTAGACATAGTGTGAAAGACTTATCGCTAACGCAATAGACGTTATATTCGAAAGGATAAAAGAAACCAAGAAGATATACAAATTGGTATCTATAAGCCCTTGGTAATACCAAATAAGTTAGTTCCTCCTGATGTCGTGGAAACATGACTATAAGATAAGTTGAATTCGATAGTAGCCCAAGAGGAATCAAATGAGTAACACAAGTATTATAGGTAAATATTATGTTTTTCAATCTGAATGATTGTGCCTTGAAAAAGGTGGGTGAGGTCTGTGGGTAAAAATTAATTCCCATCTGGTTTTGGATTTTCTTCGGAAAATTGGTGCAAGAAGCGTGGAGTTGCTAACCATTGCTCAGACTTATCGCCAGTAACACGATAACGATATTTATGAATGTTGTAAGGTGAATAAAAGCCTATGATTTGTGAACATTCCA
+
FEGILMSMPKOKKKSKLONSMSJLKMONJOJRPLJOJKJOKNSSLRPNOOLJLSKEFCACCFG?<<;945>@?BDBBBBIFGI@>>9667677>ADGHMLOIHHHIKJNLLRNJIMLIKKMILMISKJJJSMQSOLSNSJLSSSISQSQJLKHEDD>>G?9344>@EIILGHC:::31222@@@333HLLIRLLLIKHKMJKQLIIHMMOLONLSSLMLLKKKLMLIIIISONSMSOJSSLKSIILSGEFFDNS;::9:420.*)(()),,,,.77>LJIJJSPMGLICIMLJLIKMMNJKLDKFDE>9980*))**33;=DC@=>:;JIKKIINKSNQJQSIHSSPNILJLNLOHPFEGFFHMSLLKPIHJFGD974441--.;<=>>?>>?BGSHGFHJHGGSKLSMOJLJKLHJJHIJHIKPKJNJMIMJGJHKILNKKLSSLKMKJQKMSJHKJJJMIOKSOLPDA=;85559FKSJJLKLHKNKMHJKKOCCBB8789RBBBACC;;D<<JLMGISJKRRJGNOHCJSHHKLHHGED65620)((((((3666GEKILKKKJMMGJKCA@4/-,,-5+**/057:@;::65001FGKLLLIKJSKRD@:654/,,,/09DCCBA@EFHFLJIHOHKMOOLI3**+JSMJGH
@904_2WVZPS_3
GGAATGTTCACAAATCATAGGCTTTTATTCACCTTACAACATTCATAAATATCGTTATCGTGAGTACTGGCGATACAAGTCTGAGCAATGGTTAGCAACTCCACGCTTCTTGCACCAATTTTCCGAAGAAAATCCAAAACCAGATGGGAATTAATTTTTACCCACAGACCTCACCCACCTTTTTTCAAGGCACAATCATTCAGATAGAAAAACATAATATTTACCTATAATACTTGTTTTACTCATTTGATTCCTCTTTGCGGCTCTTGTCAATTCAACTTATCTAATAGTCATGTTTCCACGACATCATAGAAAATAACTTATTTGGTATTACCAAGGGCTTATACAAGTTACCATTTTGTATATCTTCTTCCGTTTATTTTTATCCATTCGAGATAACGTCTATTGCGTTAGCGATAAGTCTTTCACACTACGTCTACTTATAAACTTGCACATCAGTTGAACTGTAAGATATTATTATATCTCTACTAACTCATCCTTCTTACAGGTAAGTTACCCAGTCATTATAGATTTTGTAGTAATTGTACTTAATTAAATGTATCCATTTAATCTTTCCTCACATAACTCCTTTTGAAGCACAACTAATTCCTTGCACTGTTGATTAAACAGTCATACAAGGAATTAGTTGTGTTGTAAAAGGAGTTATGTGGAAGAGTTAAAATGGATACATTTAGATTAATTGCAAATTATAATACATTATCAGTTAGTAGAGATATAATAATATCTTACAGTTCAACTGATGTGCAAGTTTATAGGAGCGTTATGTAGAAAGACTTATACGCTAACGCAATAAACATATATAGAAATGATAAAAGAAACCAAGAAGATATCCGAAGGCTACTTGTATAAGCCCTTGGTAATACCAAGGAATAAGTTAGTTCCTCATGATGCCGTGGAAACATGACTATTAGATAAGTTGAATTCGATAGTAGCCCAAGGAATCAAATATATTATAGGTAAATATTATGTTTTTCTATCTGAATCATTGTGCCTTGAAAAAGGTGGGTGAGGTCTGTGGGTAAAAATTAATTCCATCTGGTTTTGGATTTTCTTCGGAAAATTGGTGCAAGAAGCGTGGAGTTGCTAACCTCAGATTATCGCCAGTATCACGATAACAATATTGTTGTAAGGTGAATAAAAGCCTATGA
+
GFHHGKJLABA650.++,,-1=>DCA>DCBCJFFGGGCBBAABBAGEIHFGLEDBFGI.--+)'''*-)))1====HGJSGF@?>>HLNISMLKGSHFGD><<=65665;2+,.56@@@?GFDE?ABFJLSJGI?<<>JKEDDBFEEGGJJDB98>;85,++***((()+-+-0>B7ENBBGECFB>=>GNIJHFHIEJLGJPLK?9<<?@NNSKOOISSSKLSOSSIRSMQOSPONSOMMSMPJIQEAA@;4443432**.---(''%%$$$%%;>?DEFBBBBCDCIJJIINNSNIDC??77777410'&%%%%%$$$*+))***6FDBBAA?CFCILSKKKH88889KIKLQJHSSSHJHIGHFE74342/---110002>222:::;65667===E=<;;;???=655..;++++++++BEFDIKKLMJIKJJJNSLSSNNSMSORMLKLJPILQKSNMIOJLNDEDMGFHB><<<??IDEDCCEFGEFEBAAAAEH7222989999:43323<<;<?DFEGHIB>?>=AIGDAABDIMHJGHGGJEFFD?@@AACBB877785./4342.*,+(((,-.011***++.+-+++,88>?AA@A>===>BELGKHIC6400)'''&&%$$$$%%%&'()**((()))-,*&&$$$%+555554321/(&'&&&$$%&***,4445;5220,,'''*-++++**))+--*))&&%$$######$%&)+,,-.14323:<>>>?;;;;;<<;:855555678888/-.+*('(&&$$##$$$$%%''%$$$%)(()))-,,,.+('&'(**'&%$$####$###$$',../;?>>@??:76666544542*($####$$%&&'*+/3489:;>=?;::71221/.-)'(*+,2--.--.-***))*()($$$$$&*/:;;98))))-122,,---568;;:99720001775455-((((53,'&%#####$%%'$###$'%%%%%(&'')*8*((()61110&&&&&'*,.02239<>A?@==@?=:9877544333435677A@=5445)('*)***)*++)--/254122-,+**,(.*'&&&%%%%&(('+/067A>>>;:630-+)()*)***'&&&&''-.../110,**(''')*((('''(*,.3232133333110.('
@905_2WVZPS_3
GGAATGTTCACAAATCATAGGCTTTTATTCACCTTACAACATTCATAAATATCGTTATCGTGCTACTGGCGATACAAGTTTGAGCAATGGTTAGCAACTCCACGCTTCTTGCACCAATTTTCCGAAGAAAATTGGTGCAAGAAGCGTAGAACCATTGCTCAAACTTGTATCGCCAGTAGCACGATAACGATATTTTTGAATATTAGGTGAATAAAAGCCTATGATTTGTGAACATTCCA
+
MJIOONJSLIPEJOFSSOLSMKNSSMNSSOMLIILJHHJIFHFFFGIQQKMKLKLMJSRLLLMSOKPMSLHHKHISSQPGDACDCFISKKLIIHKIJKIMKMNNQIRLPPJJJJMGFHE@-+:7677:AGGBD>==>>=8;;..-(('()++,0013343357=>FBBBDCEDBBCC?=><644447;86777886/,,,,,..*'''(/2224789<=>?@>@@CBBCDFDGGHGDFF
@906_2WVZPS_3
GGAATGTTTATAGACATAGCCTTGTGTATGACTGTCTAATCAACAGTGCAAGGAATTAGTTGTGCTCTCAAAAGGAGTTATGTGAAGGAAAGATTAAATGGATACATTTAATTAAGTACAATTACTACAAAATCTATAATGACTGGGTAAGTCACCCGTAAGAAGGATGAGTTAGTAGAGATATAATAATATCTTACAGTTCAACTGATGTGCAAGTTTATAAGTAGACGTGATGTGAAAGACTTATCGCTAACGCAATAGACGTTATCTCGAATGCATAAAAGAAACCAAGAAGATATACAAATTGGTAACTTGTATAAGCCCTTGGTAATACCAAATAAGTTAGTTCCTCATGATGTCGTGGAAACATGACTATAAGATAAGTTGAATTCGATAGTAGCCCAAGAGGAATCAAATGAGTAAAACAAGTATTATAGGTAAATTTTATGTTTTTCTATCTGAATGATTGTGCCTTGAAAAAGGTGGGTGAGGTCTGTGGGTAAAAATTAATTCCCATCTGGTTTTGGATTTTCTTCGGAAAATTGGTGCAAGAAGCGTGGAGTTGCTAACCATTGCTCAGACTTGTATCGCCAGTAGCACGATAACGATATTTATGAATATTGTAAGGTGAATAAAAGCCTATGATTTGTGAACATTCCA
+
KQJMKPRPSMMILHLIJHF?=9:9::NKOSOKPOSNNIGHJOLIMJMPKIILRKKQSSILMOSSLMNSPGICIIKSPMSJHJSNNMKABNMOLNLIJLLOLGKLNMJSSSOPKLMKQKNPOSLRRHIKIQKKJOQLKQMOLMOSNNQSSQNLMISME:J?BDHC@?AJJLHINLSIGLGKPKKPIJOSOSOLRSPROMOSSRMJJKNJLKSRSKSNOSSKHJSNSNKKIJIJMINSISMIPHBIKDB@;;<GHGGIIGGLKJKIKLISOOKJPMJJMISJMMSSJJSQFHLKHNKNSMHMNJJKMPKKNKMSMOLLSKOKMIJLRSKMLMLJJSKCCR=GIJEFKHKKJSMLMQLSLLIKJIOLLJPSKLMNIJHJLJSJQMNISJLKKSPKKHGILKIKSJLSMQRSKJKNHILJJ@@@@ASLKJMKJNNLSMH-----KSMMSSIJKHIGSNOKJGKKGHHQNHOLMNSRKMKHLSNSOSMHLNOMKJHGMIINJSLJRLHOLSSSKLLPKGSHHLSHNJMKLSMJGGSJLSIBAAGHSKSMEEEDBA@AHIFGFGGGHIHJSQOKLLJJHKIEHGGFNLKJLLKIFEDCCDEHIIHFBBAACDCCCCGPIMOJKLJILJMGHFGFGDFIGFHGFGDEED?@@ABCCDBBBBBBCCCC
@907_2WVZPS_3
GGAATGTTCACAAATCATAGGCTTTTATTCACCTTACAACATTCATAAATATCGTTATCGTGCTACTGGCGATACAAGTCTGAGCAATGGTTAGCAACTCCATGCTTCTTGCACCAATTTTCCGAAGAAAATCCAAAACCAGATGGGTATAATTTTACCCACAGACCTCACCCACCTTTTTCAAGGCACAATCATTCAGATAGAAAAACATAATATTTACCTCTTATACTTGTTTTACTCATTTGATTCTAATTGGGCTACTATCGAATTCAACTTATCTAATAGTCATGTTTCCACGACATCATGAGGAACTAACTTATTTGGTATTACCAAGGGCTTATATAAGTTACCAATTTGTATATCTTCTTCGTTTCTTTTATCCTTTCGAGATAACGTCTATTGCGTTAGCGATAAGTCTTTCACACTACGTCTACTTATAAACTTGCACATCAGTTGAACTGTAAGATATTATTATATCTCTACTAACACATCCTTCTTACGGGTGACTTACCCAGTCATTATAGATTTTGTAGTAATTGTACTTAATTAAATGTATCCATTTAATCTTTCCTTCACATAACTCCTTTTGAGAGCACAACTAATTCCTTGCACT
+
LHJIGMLSGEG)(((+@A8776698>>?AGKOSRJLJIIGNSLJLKKSNSSLMQJSMNILIJMMKOKSQSIJHHLPMSJNNJPKLKJSMQHSJIKKSLNNSLSKJSKMMSLLSSHLJNQSJIIDGEHLHJJGLSEFC?=<;<<<82,((('',,,,,,05*@DFEJIKIEHMSKILSKJPNNSOLQSLNOSSIHKIQSSNSKMPSQSOSNSLPMMIMKMSNSKSMSLISJIISPSLLIOLKMLMC><5+)$$%*.9;?CEFFGS33333EEEFJIKFGLMJLRPSJNQSHIS87E78GJMIPQLSSQSSSMQMSKLLEEEEDJLNIDEDDEJHSSJLMSQPNI=;:;<::IKOKJSLINIHLILIF42-+,,,.93::9@AADILFHGFGLMIPJIKHHOKOLHHGKNSGFEE5445===;FGGJSJIKIIFPJGMJIJKRNSKIGLPSGMJOMNJSMMKSSDEESLIKIIIJNONOJJHFGHGGJMJHHHIQKLG@@@KGJEGJIMEFEGGKIMHMFJMHGGCEFGISLHFFDFHGIHMJHHGGHIJGIHGHHHEECDDFGEFSGGC2,/,,,,,9DEDEGGHFFHIDSJIKJKIFIJNISID==?<87,+*
@908_2WVZPS_3
GGAATGTTTATAGACATAGCCTTGTGTATGACTGTCTAATCAACAGTGCAAGGAATTAGTTGTGCTCTCAAAAGGAGTTATGTGAAGGAAAGATTAAATGGATACATTTAATTAAGTACAATTACTACAAAATCTATAATGACTGGGTAAGTCACCCGTAAGAAGGATGAGTTAGTAGAGATATAATAATATCTTACAGTTCAACTGATGTCCAAGTTTATAAGTAGACGTAGTGTGAAAGACTTATCGCTAACGCAATAGACGTTATCTCGAAAGGATAAAAGAAACCAAGAAGATATACAAATTGGTAACTTGTATAAGCCCTTGGTAATACCAAATAAGTTAGTTCCTCATGATGTCGTGGAAACATAGCTATAAGATAAGTTAAATTCGATAGTAGCCCAAGAGGGATCTAATGAGTAAAACAAGTATTATAGGTAAATATTATGTTTTTCTATCTGAATGATTGTGCCTTGAAAAAGGTGGGTGTGGTCTGTGGGTAAAAATTAATTCCCATCTGGTTTTGGATTTTCTTCGGAGGATTCATTAAGAGCGTGGAGTTAACCATTGCTCAGACTTGTATCGCCAGTAGCACGATAACGATATTTATGAATGTTGTAAGGTGTATAAAAGCCTATGATTTGTGAACATTCCTA
+
JCHIKMISJNSSLKJLMLNNKSSSSJKMMLKSSOSGFGGGQSMSMMIJRSSPNSSSOLSSKOQRSJLNKOSPNRKPKSKNLLKIGHLINSPSPSOKOKNQIKIMSNRLOKQKNIPLOHKIKSNJFIJFFNQLKOSPNLLIIJJKNOSSG88888@>@*8667FHNRLNKLQQMLSSJMNMIINSLKQOKKSMPKMJKKMPSDDCDCMSSQOSPJJMJMSNKGEDEGJILKGHJKNSKNSJSSDLJEFGFFHGMHKKHKHLHKIILJJLSSKLIOKSOPMISSSPKMSIJHHKJMIPINSKSRQSQRKKJJKJMSKJNOSSLSJPMSKLEDHHGJJHMISRIJMJKKPSSSSKOKMJKMMHHJFGJSNOIL((((((AHSLLIQPMMMLPPNMJGLIHSC111GD?>===>9=98888EFFEHIJNMLQIIGFIKJIGIIHGKKJIKGHJKMKKSKCDC?@?@GIHKLMJSKSPHSMHLOHJHHGFSIHIJHISHFGDCGFFFFFHGIHIEJIFCHDGHKNKJOSPIIHDFGE3/.(''''+**)(''----/:=;<995345')*@ADCDFGFHGJFGLJIMKFFEDDHDEFEGGEEDCDCCCDDILPNHDHGGJOLJQHGFFFEFGGGGIJLQIMGEDFDDDDF:874131.+*(
@909_2WVZPS_3
GGAATGTTCACAAATCATAGGCTTTTATTCACCTTACAACATTCATAAATATCGTTATCGTGCTACTGGCGATACAAGTCTGAGCAATGGTTAGCAACTCCACGCTTCTTGCACCAATTTTCCGCAGAAAATCCAAAACCAGATGGGAATTAATTTTTACCCACAGACCTCACCCACCTTTTTCAAAGCACAATCATTCAGATAGAAAAACATAATATTTACCCATAATACTTGTTTTACTCATGTGATTCCTCTTGGGCTACTATCGAATTCAACTTATCTTATAGTCATGTTTCCACGACATCATGAGGAACTAACTTATTTGGTATTACCAAGGGCTTATACAGGTTACCAATTTGTATATCTTCTTGGTTTCTTTTATCCTTTCGAGATAATGTCTATTGCGTTAGCGATAAGTCTTTCACACTATGTCTACTTATAAACTTGCACATCAGTTGAACTGTAAGATATTATTATATCTCTACTAACTGCCCTTCTTACGGGTGACTTACCCAGTCATTATAGATTTCGTAGTAATTGTACTTAATTAAATGTATCCATTTAATCTATCCTTCACATAACTCCTTTTGAGAGCACAACTAATTCCTTGCACTGTTGATTAGACAGTCATACACAAGGCTATGTCTATAAACATTC
+
NIMLKISRIKOJQMMNLEGNHFJLSKSILLJMHHKHIFGHGGJ6555567122228?EEEFFHKIOIKSJEFFEIHHISEFDDDHEGHHLHJHKIMJHINKJMKJNHLLQLQMMIIIKJKMKSIIIIIISOLMHGFLIJIJJIPINMSSMMNLISSJLOJFNGKHDAGIPIISHIFFKK9/GD/.-(')*+4<CFGKGHIHGHFKSIQMMLJSNLKLLSPKMJLJLNLLPJLPPSNLSOLMIISINRMNMKIRKIKMLLKIKSSLHHGGDJKOJJJGLJGJIJJJLJIMHIGFSMNSIGEEEEHKINJLJLNLSLKQRLOSKSLNOIMJHJLILGIFHGHIHJHGFHHPJQOHIIJIJHGJMJMLKLPLMIKPRSOKMSJIPKKOJJKIGEEFCB>=<=>AEHIIFJJCCIDEFFFKLJNJHEDEEJHHKJKIIGJJIHNJIKKJNLGIMHHLJIMJJKSSSNIJHMIHLIQNHOMJD954))*)*,,6430''''+3;;<@AAACHDFFDCDCCDCHGFHEFDCACCDDAA@?ACCCGGIGEDEDEIGFGFHFFEDCDDEEKJKOGJDDDEDFEDDDBCCDDCBBCEJELHIFEFDEEEEDEEDEDDDCCEDGEGFFFEEB@??>@ACBCCCCA@?@@??>@>@;;;<<AB>20.*
@910_2WVZPS_3
AAATCATAGGCTTTTATTCACCTTACAACATTCATAAATATCGTTATCGTGCTACTGGCGATACAAGTCTGAGCAATGGTTAGCAACTCCACGCTTCTTGCACCAATTTTCCGAAGAAAATCCAAAACCAGATGGGAATTAATTTTTACCCACAGACCTCACCCACCTTTTTCAAGGCACAATCATTCAGATAGAAAAACATAATATTTACCCATTAATACTTGTTTTACTCATTAGATTCCTCTTGGGCTACTATCGAATTCAACTTATCTTCTAGTCATGTTTCCACGACATCATGAGGAACTAACTTATTTGGTATTACCAAGGGCTTATACAAGTTACCAATTTGTATATCTTCTTGGTTTCTTTTATCCTTTCGAGATAACGTCTATTGCGTTAGCGATAAGTCTTTCACACTACGTCTACTTATAAACTTGCACATCAGTTGAACTGTAAGATATTATTATATCTCTACTAACTCATCCTTCTTACGGGTCACTTACCTAGTCATTATAGATTTTGTAGTAATTGTACTTAATTAGATGTATCCATTTAATCTTTCCTTCACATAACTCCTTTTGAGAGCACAACTAATTCCTTGCACTGTTGATTAGACAGTCATACACAAGGCTATGTCTATAAACATTACA
+
JSJNOSRSJKMNLKSNKPNPSSJSKLLSMNPOOPSSSMQJJIHJEGKSJHKNSINNKKMQSSSJPKKIEDBCBDCBCFGAA>>?ABDNPRNNSSLSINSNGSNOLSLSSKKMNKSOSOJKIOILNLQKSJLSSKRMSMISLKHQOKSODILJR7***),()*5411CFDCD=?:9:ABRSISMRHISHDFGGE@@@DHRIFGFHMJOKSJSLSKJJ??ISMKLNSSSSMSJLSSQSIHKMOSRSSOLKNSJSSOPSMIINIIKEHGGF21111*)***49=@CCC<A==>NRNSMJKKNOQLSKLMN:999:SSQSPMSLNMSJKOMSNNLNKNSIDDB@=>@CCCECACFGFGKLLKAC44;;?<@?BF:::=@AB<==>>GKSJRSNNRSLKMIJKLISIMSJLKMKHQSNKSLSSMKHIHIKJLMHGPPLIKJKHQOMQOJPMNNNJNMOPSPKPNKJSSMQKQSSMOIEFKHLJSSNNINJKSNINIJ>>>>NJSJSIMOSJQPMLIIKSLSKJNRNOJLLSNPLKMSSKNLJIMPNMIOJHMSLJKISISKSIOPKSQKLHHOIOIOKIRQSSNSLSJKSOMHKJJLMQNNSSSNRQKSIKQSQLLPLLJJOLLKLJOMJKAAEPKHIIHKHGFGEGFF;:;*&&
@911_2WVZPS_3
GGAATGTTCACAAATCATAGGCTTTTATACACCTTACAACATTCATAAATATCGTTATCGTGCTACTGGCGATACAAGTCTGAGCAATGGTTAGCAACTCCACGCTTCTTGCACCAATTTTCCGAAGAAAATCCAAAACCAGATGGGAATTAATTTTTACCCACAGACCTCACCCACCTTTTTCAAGGCACAATCATTCAGATAGAAAAACATAATATTTACCTATAATACTTGTTTTACTCATTTGATTCCTTTTGGGCTACTATCGAATTCAACTTATCTTAAAGTCATGTTTCCACGACATCATGAGGAACTAACTTATTTGGTATTACCAAGGGCTTATACAAGTTACCAATTTGTATATCTTCTTGGTTTCTTTTATCCTTCGAGATAACGTCTATTGCGTTAGCGATAAGTCTTTCACACTATGTCTACTTATAAACTTGCACATCAGTTGAACTGTAAGATATTATTATATCTCTACTAACACATCCTTCTTACGGGTGACTTACCCAGTCATTATAGATTTTGTAGTAATTGTACTTAATTAAATGTATCCATTTAATCTTTCCTTCACATAACTCCTTTTGAGAGCACAACTAATTCCTTGCACTGTTGATTAGACAGTCATACACAAGGCTATGTCTATAAACATTCCA
+
JSPLSMNMLPNKSOLSLSSSSOKLMKGJJSPIIBAABKLLKSOLMROSNSNSSMSQSSSHSMLSSKLJNLJJLIKKMLHLNKNOIKSPNSPSMSSLLSLMNKPKIJKOKSLKRPKRKNMSIRSKJNKSHSNQSGKIKKILKPELKJIQKSOSISJLSSKSHK@LISSOSIMOSKSLKJH>=NNNSMMSSSRNKSIIRJHDDEDCCABCFGFNIIMPLOSIJGLOMSKNOLOSKKKIJNPINMISRRNPSLNKJLOQJQSMSLLKRL>?>?FRSMQQLNLKNISRLPSKSJKJIPSMSNLKHPQNSPOMSSPMOSSPSSSSOKOSIKSNSOPSPLKHKQOSSKSAA@ABKFHHFOPNNOKSMISKKMLMLF====A@BBD?<EHG?6((===JMMJKNNMLEDEGFLPMSNLLJILOPLB@@@MNSNKLJMSMSQSMSMOOPNSSONNNLMKLQPMKMKIOILSMMSMLOSOKSLMSPJPSRIJNOMJPJSSOOSRKLJRLOHMLKJKJLOHKGSMNJNOSOKQMIIMKJONIMLRSNJJKKIMMLKJLPNRSOPSPSEGDDDJFHHDCC7578888:GICBDFHFF;B7/99::;=A@EFLKMJRLKNPJOMJSLJMSKKSMSJNKJOKKJKILHEJJJLIHHGJCDCCCLJHKSOMMI
@912_2WVZPS_3
GGAATGTTTATAGACATAGCCTTGTGTATGACTGTCTAATCAACAGTGCAAGGAATTAGTTGTGCTCTCAAAAGGAGTTATGTGAAGGAAAGATTAAATGGATACATTTAATTAAGTACAATTACTACAAAATCTATAATGACTGGGTAAGTCACCCGTAAGAAGGATGGGTTAGTAGAGATATAATAATCTACAGTTGAATGATGTGCAAGTTTATAAGTAGACATTGGGGTGATGAAAGACTTATCGCTAACGCAATAGACGTTATCTCGAAAGGATAAAAGAAACCAAGAAGATATACAAATTGGTTACTTGTATAAGCCCTTGGTAATACCAAATAAGTTAGTTCCTCATGATGTCGTGGAAACATGACTATTAGATAAGTTGAATTCGATAGTAGCCCAAGAGGTATCAAATGAGTAAAACAAGTATTATAAGTAAATATTATGTTTTTCTATCTGAATGATTGTGCCTTGAAAAAGGTGGGTGAGGTCTGTGGGTAAAAATTATTTCCCATCTGGTTTTGAATTTTCTTCGGAAAATTGGTGCAAGAAGCGTGGAGTTGCTAACCATTGCTCAGACTTGTATCGCCAGTAGCACGATAACGATATTTATGAATGTTGTAAGGTGAATAAAAGCCTATGATTTGTGAACATTCCA
+
FEFGIGJHKHIFFGEHFGGNKPIKKFFHG>>20000DDEDC66667=;;<<<=?@@?DBCDHKKPJJLHHEHJLHEEDGGJHLEFDEFEFED?@><<>@DFDECDDEFOLJGGIGDDDCFFHGDGDDEDEGGHILIHFHIHGFIGGHFGFCBBBC@=9:9:<CEKJKKDFDFD@?@?>>??BEF=<<211''%%$%%&$$$$%'*,,046?@ADFBC411111131/.,****&&&%%%&388999<?BCBCCCDBBCDEHGEDDGEPLNJKKISIKIKEIGIIKJKFDBBBGNLIMKIJJKJKSLKONHJMJHKIMIHIGHMJKPKNLIIMKLNIHMSLNHLOMHSJHGIJILOJMNLMSMNSPMLSQLGHHGGQNOILKJIILLSKRKSLLHKNJOLLLJLJKHLLKSIOKILLJKPMSSJHMMJJIQKSSSKNNHHHKLNPSPNNGJJMSKMQMHJGGHJSIKLSLSKJIHIHENSMSSMHGIJJISJKIHLLPIHNKGHGGSLMQSLNLSSFKMNSIILSOMKSQKKLFFFDDJHMSRSOGDGDEHEGKHIFIKHGJJILLRJFFHHJSGJIHFGHFFFJJJLLGKJGGJHIKMNDBAAACCCCEEINJHPGILKKJNLGHHIKIMFIJIKSLKJJNFGCCB8>CDHKJIDEEDEG
@913_2WVZPS_3
GGAATGTTTATAGACATAGCCTTGTGTATGACTGTCTAATCAACAGTGCAAGGAATTAGTTGTGCTCTCAAAAGGAGTTATGTGAAGGAAAGATTAAATGGATACATTTAATTAAGTACAATTACTACAAAATCTATAATGACTGGGTAAGTCACCCGTAAGAAGGATGAGTTAGTAGAGATATAATAATATCTTACAGTTCAACTGATGTGCAAGTTTATAGTACGACGTCGCTAACGCAATAGACGTTATCTCGAACGGATAAAAGAAACCAAGAAGATATACAAATTGGTAACTTGTATAAGCCCTTGGTAATACCAAAAAAGTTAGTTCCTCATGATGTCGTGGAAACATGACTATAAGATAAGTTGAATTCGATAGTAGCCCAAGAGGAATCAAATGAGTTAAACAAGTTTTATAGGTAAATATTATGTTTTTCTATCTGAATGATTGTGCCTTGAAAAAGGTGGGTGAGGTCTGTGGGTAAAAATTAATTCCCATCTGGTTTTGGATTTTCTTCGGAAAATTGGTGCAAAAAACGTGGAGTTGCTAACCATTGCTCAGACTTGTATAGCCAGTAGCACGATAACGATATTTATGAATTTTGTAAGGTGAATAAAAGCCTATGATTTGTGAACATTCCA
+
JMSKIOJHJJS====>QHISLMMKSNMMJHIHNMNJKJQJIGMORMSKPNSS>??>5000056::999889@@DSKHPIHNSLBAAAAIJIGHLGEGDCDFHIFHPIJNOMLHHHFOIMKLPLMIFJJFIILPIHKPGLIHGKNLSSIQGIIGOGKFFEDGLNJMLHMIGFHK99988;:JJHIHGIIKJGHHLIKSIEGJIHJOLKOSMKHHA>>>>;::6**'*''''''&'&&''(.0:>BDDEDDEGS<<<;;FEERHGIJNNNKJONJGINKKSLSRSJIROISSSHJLOMNNKSMSJMKKLSJKIHGHHJGKIGJHJSLMHNILPMJMRKKLJLIMMGHJHIKRJSJSIJJLFHOKJNMIE>>?SKIRLICDDCDSCB@@?;FIOMMKKKILJINKIIKIJOPNLLKHLPLKLDCCCDLNOOPKMA@@DFHKKNLJKJCDECDSPIJJLNISSKHINILIKGHIGJIJEGFGILNIKKS<<<GID?35,,++.22EHISHKIMMHLSHQSLMNHJGKGHHFI@??:640+***(%%')0;<GFABBBAEDDDEDDEEIINMMOJJJIIHIGHEGFHGFCDDDDEEDEDDJIMGFGFGGHKGMIFFFEEFGHEGHFHEGJFFEFHIIIJHHGJGGFEFH
@914_2WVZPS_3
GGAATGTTTATAGACATAGCCTTGTGTATGACTGTCTAATCAACAGTGCAAGGAATTAGTTGTGCTCTCAAAAGGAGTTATGTGAAGGAAAGATTAAATGGATACATTTAATTAAGTACAATTACTACAAAATCTATAATGACTGGGTAAGTCACCCGTAAGAAGGATGAGCTAGTAGAGATATAATAATATCTTACAGTTCAACTGATGTGCAAGTTTATAAGTAGACGTAGTGTGAAAGACTTATCGCTAACGCAATAGACGTTATCTCGAATGGATAAAAGAAACCAAGAAGATATACAAATTGGTAACTTGTATAAGCCCTTGGTAATACCAAATAAGTTAGTTCCTCTTAATGTCGTGGAAACATGACTATAAGATAAGTTGTATTCGATAGTAGCCCAAGAGGAATCAAATGAGTAAAACAAGTATTATAGGTAAATATTATGTTTTTCTTTCTGAATGATTGTGCCTTGAAAAAGGTGGGTGAGGTCTGTGGGTAAAAATTAATTCCCATCTGGTTTTGGATTTTCTTCGGAAAATTGATGCAAGAAGCGTGGAGTTGCTAACCATTGCTCAGACTTGTATCGCCAGTAGCACGATAACGATATTTATGAATGTTGTAAGGTGAATAAAAGCCTATGATTTGTGAACATTCCAGGTGCTTTTTATGTTAACACGTT
+
MJJJJJMSOKQEFDEEIKILIIMJKPLSNMSJMKILNIIIJGJHJJGGGKIJE><:60.//4678888888@HOHHHIIFHIJJKGLKLJJSMORHFHDFJGGIJIJIIGGKJHHGKHHJJIJKPJGGGMHKJIGIHLJKGJKSLMHKIJIGF@@?>*974445/...-,,**,,?ACDEELKQOLPKLSLSMBHJKLKPMKLKNINMMLNSOLQMJKKKSLSBSJOLJILHHGKKNLKQSIOFMILIHGGIJK??@??INPHJNMNQPRINSKGJQJMEK?OPQMQJLSJOKKSNSLLPOKKMOJSGLLSSKJMSSHKLSLSSSLLNHLSNJPSLKMIOLLNLPKPOSNLMKJHSMMSSNKKMLSSSNSLJKSIJKSSSSLNSMMNROKSGHIEFSNLSJIHF>;;<BDFGHJQQL?>>>>BRNKQLNHKINOSMLMHOINRKKOJSJNMMSMLLEJBDKFIFGSMHGJIJQKSKMOSLLSSSIMNNLJKJLISDDDONJKSHOOJJHFDD99B9:CBBADJFC98778:97:943468FFEFHIHIIHG@IJHLIKNHRLNKMMONJMIGPLGSKJIGSSGSOSQJKIGIHHNLSNHLDECEFIFGMFGQILJEFFFFNSJSPIMJKPOPMKIHJQPKSJIKSLIMJSLFGFD==;;;?=:8.'%##%%&''%$###$$$%
@915_2WVZPS_3
GGAATGTTTATAGACATAGCCTTGTGTATGACTGTCTAATCTACAGTGCAAGGAATTAGTTGTGCTCTCAAGAGGAGTTATGTGAAGGAAAGATTAAATGGATACATTTAATTAAGTACAATTACTACAAAATCTATAATGACTGGGTAAGTCACCCGTAAGAAGGATCAGTTAGTAGAGATATAATAATATCTTACAGTTCAACTGATGTGCAAGTTTATAAGTAGACGTAGTGTGAAAGACTTATCGCTAACGCAATAGACGTTATCTCGAAAGGATAAAAGAAACCAAGAAGATATACAAATTGGTAACTTGTATAAGCCCTTGGTAATACCAAATAAGTTAGTTCCTCATGATGTCATGGAAACATGACTATGAGATAAGTTGAATTCGATAGTAGCCCAAAAGGAATCACATGAGTAAAACATGTATTAGAGGTAAATATAATGTTTTTCTATCTGAATGATTGTGCCTTGAAAAAGGTGGGTGAGGTCTGTGGGTAAAAATTAATTCCCATCTGGTTTTGGATTTTCTTCGGAAAATTGGTGCAAGAAGCGTGGAGTTGCTAACCATTGCTAGACTTGTATCGCCAGTAGCACGATAACGATATTTATGAATGTTGTAAGGTGAATATAAGCCTATGATTTGGAATGTTCGCAATTAAAGGGCTTATATTCACCTTACAACATTCATAAATATCGTTATCGTGCTACTGGCGATACAAGGCTGAGTAATGGTTAGCAACTCCACGCTTCTTGCACCAATTTTCCTGCAGAAAATCGAAAACCAGATGGGAATTAATTTTTACCCACAGACCTCACCCACCTTTATTAAGGCACAATAATTCAGATAGAAAAACATAGTATTTACCTATAATACTTGTTTTACTCAATTGATTCCTCTTGGGCTACAATCGAATTCAACTTATCTTATAGTCATGTTTCCACGACATCATGAGGAACTAACTTATTTGGTATTACCAAGGGCTTATACAAGTTACCAATTTGTATATCTTCTTGGTTTCTTTTATCCTTTCGAGATAAAAGAAACCAAGAAGATATACAAATTGGTAACTTGTATAAGCCCTTGGTAATACCAAATAAGTTAGTTCCTCATGATGTCGTGGAAACATGACTATAAGATAAGTTGAATTCGATTGTAGCCCAAGAGGAATCAATTGAGTAAAACAAGTATTATAGGTAAATACTATGTTTTTCTATCTGAATGATTGTGCCTTAATAAAGGTGGGTGAGGTCTGTGGGTAAAAATTAATTTCCATCTGGTTTTCGATTTTCTTTAGGAAAATTGGTGCAAGAAGCGTGGAGTTGCTAACCATTACTCAGCCTTGTATCGCCAGTAGCACGATAACGATATTTATGAATGTTGTAAGGTGAAT
+
GKONKMJIKLSMIPLPQJNPNLSJHMSJJMMNMNO=<<<<IGOOLIMMLIHSPKLSA76668;@MSLOLLLNSNSJSSJJMOSMMNQOJSSSPJNIJKSJLSGSPKJPMSKPOKSOKJSIMKNFDEDECSNJNKIJKHJOIHSEAABJKSJHHIBGF9FB;:;AECCG10001@?>;<;:?CMKJHPOLPMSMSSSSSPMNNQPLJLQSQSPQKINJIPROMKKKJMOHKNKHMLSSSRSSQNRSMKJMLIHJIHHJHGKKIKIMKJSNSOJSOLLJNJFFGAE:FFB=<<=????@?@@A@CCCDOEPNIKKIJMQSOMSKKPQMNSJNHPKSKKLSPNSIRKJNSJPJJLJKKQONJGFGGFPMLJNLIHGGHKGHGJPSNIKJHJSSJNKHIHKIJKKIFACEGF:FDGIRSKK>>?CHNMNNQJKKCDD=<=>AFBBAAA@AABIIGSNLNSMNJIJOKQMLNJNPKPMIJ;99;>PLIIMHGOHIFGFFGLNIKNSIIJMJMOJIKH?>F?AJIMLIJNSNKPIIQOKSG557HLLMKMHLMJNE>FF?988@AFIHHMJIJNGEGCGHGKDA?@@BEIHKKGDDDCCEEFHEB>?>DEGFEHFHNQPS====>LKNSIJEGGFJJJIHHGJGOIHIC=<<<<DEEFDCC9.-(&$$####$$$$%$%%&()()'&%%%'=>@ADBBA>>=<<<:88889.---/0.+,,,1<=>;<==>BDFAA@AAEGEGGEEEE<;;;;B==>??A?@ABBAB?41--/.-++%%%%'(*)**:?ABEGKDDDEFFGIOKJGKDFGGHFEFIBD9888412<>BB==B@@<79CCDGFDCA>=;+****345499;<=?A>==965412334441-)))**--/4;>3..../;=>BEEEDCC=:3,-2:;<;85+,/.../6778;;<<<B@<;@CCDCCCEEJHKEGFGGGJNKHDDGJQLPKHHDBB@@=0)('''3*((()**.-..,+))()*01017799998:;<<?AEECDF?>>>><<:9978:::;>9998688>AABFKI?HKHKMLKOMNSORLGKMSNOLIODG@??@@>A:<DDCC??ASMKRSSIHJSKOKLJLORSKPKMKJKRPLNSSSJLSLSSMOHILIKNLJJSLHGAABOKSMOJROKIKJOKIHSJSJMMMHLGB@@>>@AAFHIHKLIPSJJBBBACNJOJMSMKPSJISSNQSLOHGIIHGIJOIKSPMKOLKLJJNLMLNINNOSHHKLJIF777635557899GCCCCBB:7G77GHIMKKKMSDCCBCFFF>.))DEJKGLN=<<<;??@IEFDEFFFJJKSPQKJIHGJIJIHJIEFFFFSOSMSECCCBGHFFJGD@@?@ACAAAACGFEGBBCCABBBBDDGBB<--+
@916_2WVZPS_3
CCTTCACCTTATAACATTCATAAATATCGTTATCGTACTACTGGCGATACAAGTCTGAGCAATGGTTAGCAACTCCACGCTTCTTGCACCAATTTTCCGAAGAAAATCCAAAACCAGATGGGAATTAATTTTTACCCACAGACCTCACCCACCTTTTTCAAGGCACAATCATTCAGAAAGAAAAACATAATATTTACCTATAATACTTGTTTTACTCATTTGATTCTTCTTGGGCTACTATCGAATTCAACTTATCTTTGAGTCATGTTTCCACGACATCATGAGGAACTAACTTGTTTGGTATTACCAAGGGCTTATACAAGTTACCAATTTGTATATCTTCTTGGTTTCTTTATCCTTTCGAGATAACGTCTATTGCGTTAGCGATAAGTCTTTCACACTACGTCTACTTATAAACTTGCACATCAGTTGAACTGTAAGATATTATTATATCTCTACTAACTCATCCTTCTTACGGGTGAGTTAGTAGAGATATCATCTTACAGTTCAACTGATGTGCAAGTTTATAAGTAGACGTAGTGTGAAAGACTTATCGCTAACGCGATAGACGTTCTCGAAAGGATAAAAGAAACCAAGAAGATATACAAATTGGTAACTTGTATAAGCCCTTGGTAATACCAAACAAGTTAGTTCCTCATGATGTCGTGGAAACATGACTCTAAGATAAGTTGAATTCAAACTGCAAGAAGAATCAAATGAGTAAAACAAGTATTATAGGTAAATATTATGTTTTTCTTTCTGAATGATTGTGCAAGCTGAAAAAGGTGGGTGAGGTCTGTGGTAAAAATTAATTCCCATCTGGTTTTGGATTTTCTTCGGAAAATTCGTGCAAGAACGTGGAGTTGCAGCCCTTGCTCAGACTTGTATCGCCAGTACGATAACGATATTTATGAATGTTATAAGGTGAATA
+
'&&&%&-9@CBBDEFIKOGGS;9999=5433333?AC@GFFHJINNJGIMIMSLJSMKKJMRISKOLMIPSKLRSSJMSRSRJNSNNJHSNHIFG66C;;>GRMPKLOSQJSKOOKSSNJMIPQMNQSRSMLMNKLIDD<1112C@BBEHDJNH==GCEHKROSMSKSSQJKMJPNMSOLQMKSSOJPNKQSPRNSLMLLLQSRLOLSJONLKRJKSQSSNOIMOMNLMPSSOKSSNSSKPMKNISNJMLSNOFGFEF,,,,,<??@EHIISPQLKLJHROMQSMOSPKJMSJSSSGINHHSEINGKGJJJMNKSSNJOSNSLSSNSQMPNLMKKMHMHIMHHEICBEEF9;=>+=GJIKRHIKKJORQSIIKQKKSSOHMMMNMSPLJKNSDRKM?MSKSMSISHKLNKNOMSPSLQSKLISSJKKNRSLMIQKNOKPMSOKORSSJNKPNHJSJHJIFLSKOJFSHGGIGSISKHIFHHE@?>,,,+-12151-&&%%'**,/>=>??AEEDGEFFDFDECEEDBDFCBBCFGHGMIFFEIJGKNKM=@A22<:::97668'''')-,,++(&&')+++,,,-/266=?@?>=<<=====<966:9:;DDEIEJHIGB?>>>ACDDEBD-----730000999;;;<==??:::998555547667:;===>@?@@A@CBFDBB?88765545/+))$$$$$$$$4799<;:::;;=>===>>A;7+**)&&&&787789:;;;;<<:;;<EDB;@@<=98864-,,*('&%$####$'**,,,,)))()*''&&&'(-/**99:AA@>===::=88==>?@CGE:99872:*))(+,*+,,*+)())*.2275'''(45555.)&%$$%%%$%-,,,--....//-))))))+-/1234536667;>=>@???>ABAADBB?@@A@@@
@917_2WVZPS_3
GGAATGTTTATAGACATAGCCTTGTGTATGACTGTCTAATCAACAGTGCAAGGAATTAGTTGTGCTCTCAAATGGAGTTATGTGAAGGAAAGATTAAATGGATACATTTAATTAAGTACAATTACTACAAAATCTATAATGACGGGTAGAGCACCCGTTAAGAAGGATGAGTTAGTAGAGATATAATAATATCTTACAGTTCAACTGATGTGCAAGTTTATAAGTAGACGTAGTGTGAAAGACTTATCGCTAACGCAATAGACGTTATCTCGAAAGGATAAAAGAAACCAAGAAGATATACAAATTGGTAATTTGTATAAGCCCTTGGTAATACCAAATAAGTTAGTTCCTCATGATGTCGTGGAAACATGACTATAAGATAGTTGAATTCGATAGTAACCCAAGAGGAATCAAATGAGTAAAACAAGTATTATAGGTAAATATTATGTTTTTCTATCTGAATGATTGTGCCTTGAAAAAGGTGGGTGAGGTCTGTGGGTAAAAATTAATTCCCATCTGGTTTTGGATTTTCTTCGGAAAATTGGTGCAAGAAGCGTGGAGTTGCTAACCATTGCTCAGACTTGTATCGCCAGTAGCACGATAACGATACTTATGAATGTTGTAAAGTGTATAAAAGCCTATGATTTGTGAACATTCCA
+
RIJJSIIIHHG;;;;EJJJKIOJKKKHJJKMNMIINHIIFJHIIIIJIHHJKIKJRKKJHJOOQJONSSLGJIMQNILIHJKKJLRGDOIMOKIIHKGGGGGIFILLILJKIHIHIKGHGKHNNHHGGFJLKRJSIHIGKDAB+++,-(''''(+*&))&'+68::<DDCCFGFGGFFFGIKIHIJNPKIMLOSIJSIGIIHFJLGHJKJILKGIHLISOIIIGJLILFGGEFGLJSJSLJLSKHGFEBBCBDDEDCCFFJFFFGFGM@????HIGNMMGNQIKHFJFFEEFGIIHGHFID@91,/HGFHMIMMNPFFEDEFFKKKJIGHGEEIDCCB@DIFGFEGFGEBB@?>;;:81....DEGGIHFCBBABBCDCDB;///IHFFCBAAACDEFEGEHGIGEEDDEEGGHHH?>>>>DEFEECCAA@ABCBBBCA@@ABCBBBFHEIJOJIFEDDCCCBBCCFEFEFCEFDCFEEIHGDFGGGFEGEECEEG5663:AADMECAA@D@@D?@DDGFEFHGFGEDEFIHIICAA@AGGEIDDBCCACFCCA@AABBCDDDFEEBAAABDBCCAA@==>>?EECBA@@AAAAA@@@?>?>>??>???@BBABCBBBBCDEEDDDBBBA@???@ABACA@@?@BDEGGEDCBCBDCCB
@918_2WVZPS_3
GGAATGTTTATAGACATAGCCTTGTGTATGACTGTCTAATCAACAGTGCAAGGAATTAGTTGTGCTCTCAAAAGGAGTTATATGAAGGAAAGATTAAATGGATACATTTAATTAAGTACAATTACTACAAAATCTATAATGACTGGGTAAGTCACCCGTAAGAAGGATGAGTTAGTAGAGATATAATAATATCTTACAGTTCAACTGATGTGCAAGTTTATAAGTAGACGTAGTGTGAAAGACTTATCGCTAACGCAATAGACGTTATCTCGAAAGGATAAAAGAAACCAAGAAGATATACAAATTGGTAACTTGTATAAGCCCTTGGTATTACCAATTAAGTTAGTTCCTCATGAGGTCGTGGAAACATGACTATTAGATAAGTTGAATTCGATAGTAGCCCGAGAGGAATCAAATGAGTAAAACAAGTATTATAGGTAAATATTATGTTTTTCGATCTGAATGATTGTGCCTTGAAAAAGGTGGGTGAGGTCTGTGGGTAAAAATTATTTCCCATCTGGTTTTGGATTTTCTTCGGAAAATTGGTGCAAGAAGCGCGGAGTTGCTAACCATTGCTCAGACTTGTATCGCCAGTAGCACGATAACGATATTTATGAATGTTGTAAGGTGAATAAAAGCCTATGATTTGTGAACATTC
+
MLSSSLMHLNNHJHJLNJLMIILIIOPMSILSRMLSHKKQKNIHNIHNJMNKJLHKLLLJJRSOOSSKLLROSSLIMOSKNSNMOSJKRKRKSSNGNJKKNIIMNKKJNLSSOISKSSMSOSLMKSHKJNSNLOHLKLIHHJKINLMSLJKPKKNKFBE??ABCMHPSHPJLKIIPHJJILILKLLMNMPOHPJLMOKLNIIIIMLNSPJSPSFGFFEKKOLMJKNKINGGGGHNJSMNSPOSLLJLIIGHHKJGEFFFDDDE59<)*65556EGLJRMCLEHIEDECDNLJKJLLSJHD>;;<;IJIPLHNHGHGPJLMPSLRSKSMSHJGHIDDBCEHIIGIIJSRLSSKLSMSIJJLGHGGMJQSSSLLOFIQSMJLKGHFNGLNLJLMOIIJLPKMHJLGJNLMMKQSNIOKNMJFJGFMLKIJKGGGJLHGKGJFLLSLLNKLNKJNKQPIGFGHHHKLIKSOGMKNJKINIKSLLSLIIJIJLGOIGJOLOHFJGHNKLNJSPJLKKSJEFKJHJILRILJHIMLSLS@<<>GMKIIMJGEGHIMHIJHFEDDEGHKKIONGHFEEJOJIIJGJFFGHHLGIIFDCDFFFHEGECBCBACAABBDGGIH@@@@@JJGFFFFDEEFFFEGFHGEBBA@ACBBDBGFFFC887+
@919_2WVZPS_3
GGAATGTTCACAAATCATAGGCTTTTATTCACCTTACAACATTCATAAATATCGTTATCGTGCTACTGGCGATACAAGACTGAGCAATGGTTAGCAACTCCATGCTTCTTGCACCAATTTTCTGAAGAAAATCCAAAACCAGATGGGAATTATTTTTTTACCCACAGACCTCACCCACCTTTTTCAAGGCACAATCATTCAGATAGAAAAACATAATATTTACCAATAATACTTGTTTTACTCATTTGATACCTCTTTGGGCTACTATCGAATACAATTTATCTTATAGTCATGTTTCCACGACATCATGAGGAACTAACTTATTTGGTATTACCAAGGGCTTATACAAGTTACCAATTTGTATATCTTCTTGGTTTCTTTTATCCTTTCGAGATAACGTCTATTGCGTTAGCGATAAGTTTTTCACACTACGTCTACTTATAAACTTGCACATCAGTTGAACGGTAAGATATTATTATATCTCTACTAACTCATCCTTCTTACGGGTGACTTACCCAGTCATTATAGATTTTGTAGTAATTGTACTTAATTAAATGTATCCATTTAATCTTTCCTTCACATAACTCCATTTGAGAGCACAACTAATTCCTTGCACTGTTGATTAGACAGTCATACACAAGGGTATGTCTATAAACATTCCA
+
PMILQSRSJLSJLMSLMHJQKJJSOJRQSORNJSLKSLHHGQKKNMLINSLLNJJNFMMOJJNMMQJKJLIIIHJILJLMOGHHSJLOLMLNJQHNJSLOLNROMISORSNSLIIJILNSSSSJKKQMQOOKNNIIMNLSLKJSMILKLHISMHHSSSSSNLJKSLJJIKKMJSKLGJMOPSMMOKJSNSOJMSSSSIKKJKLNKKLJHOMSNSNLLOPMKJJKIOLLMSJJJLGFJMKMIKKLMHOJJKHJHSKBIMASKIJIHFHKIAAAAARGHKJIHJKKOKGHIGHFHGJKJIKGDCCCCGKIOKILJJNNLKKOJMHIHJHGSJIIIKFHGDDFFEGFNLNOLGJFIIPSSLKPLSJKRJPJNNDC@;<<>=7>@?9BFFB>2,,333NKSSKLJMPMSLKJH>JKSIJSG:::84JSNINLONPJIJIHGGEGFFGMHJLJKIJPMSPSKSKMQSPJHIHLLSONISLSNNSOHJJOLOMSLMSIPLKKMOMMKPLMHHKHQJONGJLJNIJSKSSMLNMKMSJSSRMPLJSSLNMIIE33334SPMSOLLKIHIFHIJISLKSMSOGOMEEJGIHILJMIJMJMHIMJKHGFGGILOPSJKJMDGFKMKGLMLKILHEDDCEGGILKOJJGFGEEFDHFIEDCB??@=766432
@920_2WVZPS_3
GGAATGTTCACAAATCATAGGCTTTTATACACCTTACAACATTCATAAATATCGTTATCGTGCTACTGGCGATACAAGTCTGAGCAATGGTTAGCAACTCCACGCTTCTTGCACCAATTTTCCGAAGAAAATCCAAAACCAGATGGGAGTTAATTTTTACCCACAGACCTCACCCACCTTTTTCAAGGCTCAATCATTCAGATAGAAAAACATAATATTTACCTATAATATTTGTTTTACTCATTTGATTCCTCTTGGGCTACTATCGAATTCAACTTATCTTATAGTCATGTTTCCACGACATCATGAGGAACTAACTTATTAGGTATTACCAAGGGCTTATACAAGTTACCAATTTGTATATCTTCTTGGTTTCTTTTATCCTTTCGAGATAACGTCTATTGCGTTAGCGATAAGTCTTTCACACTACGTCTACTTATAAACTTGCACATCAGTTGAACTGTAAGATATTATTATATCTCTACTAACTCATCCTTCTTACGGGTGACTTACCCAGTCATTATAGATTTTGTAGTAATTGTACTTAATTAAATGTATCCATTTAATCTATCCTTCACATAACTCCTTTTGAGAGCACAACTAATTCCTTGCACTGTTGATTAGACAGTCATACACAAGGCTATGTCTATAAACATTCCA
+
QSONNQSNNMISOHKKSLKIKKNSOSJKSSSRROIHSHNHNSLNISKLNMSSLJSLJSPLJKNOSJRSSGIHMHLINLSLKKRSRJJME?ACCACEGEDEGEIKSKKMSOSNLIJRNSGSHKS8888PNSJKLHIIHKIKLSLSHORSSSOQJSLKKSMKJLJKOJFGEEEDBIF6IH==DJKJIDCBCFEDEIB?????<<<;=;;<=LLJKPJMNILJKSKSNLHKJJSSSKSOSMLKSMPFEDCAGGROSLQOPLSMSSKSRKKJKHKLSSMLIPMLSNSMLMOHSJILSSKOSSGHIFGSNHPIJJKNJOJSMOPSSHIMJLNSJRIPLNJGKKISMPNMHNJSNKDFMOMSINSSLSSJSKJFED444476:42335BI1...////LKJIILGLIOJIJKSJLOSJKLIGLKB;::9LMRKQLSHKHIKHHJKPKJPSKLSSJJLNLILKSSLMNLNSNSKLJSISSOSOSOLLSNJQIH???@@EEAC;:8334:BDIKJKMJLHHHGGHKJNILIHJHGLILSMSLRIMNLROOKFJHIJJSMJJLJSIMKDHEFLIOSMSGMLKMLNIJHHHFHILKKSSNKSSJIHLIGHMKJHSGRNJJIJKNHJPNKNQOKKHIFFF>>>>>ALHFGGFDEFGEECCBBCDDFGGHIH
@921_2WVZPS_3
GGAATGTTTATAGACATAGCCTTGTGTATGACTGTCTAATCAACAGTGCAAGGAATTAGTTGTGCTCTCAAAAGGAGTTATATGAAGGATAGATTAAATGGATACATTTAATTAAGTACAATTACTACAAAATCTATAATGACTGGGTAAGTCACCCGTAAGAAGGATGAGTTAGTAGAGATATAATAATATCTTACAGGTCAACTGATGTGCAAGTTTATAAGTAGACGTAGTGTGAAAGACTTATCGCTAACGCAATAGACGTTATCTCGAAAGGATAAAAGAAACCAAGAAGATATACAAATTGGTAACTTGTATAAGCCCTTGGTAATACCAAATAAGTTAGTTCCTCATGATGTCATGGAAACATGACTATAAGATAAGTTGAATTCGATAGTAGCCCAAGAGGAATCAAATGAGTAAAACAAGTATTATAGGTAAATATTATGTTTTTCTATCTGAATGATAGTGCCTTGAAAAAGGTGGGTGAGGTCTGTGGGTAAATATTAATTCCCATCTGGTTTTGGATTTTCTTCGGAAAATTGGTGCAAGAAGCGTGGAGTTGCTAACCATTGCTCAGACTTGTATCGCCAGTAGCACGATAACGATATTTATGAATGTTGTAAGGTAAAAAATAAAAACCTATGATTTGTGAACATTCCA
+
NLLLJIJLLNGLJKJKMKPMLNNPKSSLJMJLSMRSNJGKMJNJRKPNJKILKJJFFFFGJQPKQKSLPIIOMSSKKOJMILMJPKSSSMSSNHLMOLHMKHSMPNOKMMSSILJHLHHGJJGOLLJIHOILMKSMOSOJLHOSNMKKSLIJKSMMKLNE<<<>MOROJKMLKKSKHLMSHNLSSLSLSIPMRSJINMLKLPKMSLJNJNSKLSLISSILJIJJNMMIMHIGHGNSNISPOOFCBABDEFIIHLILGGSIQJGLKJPSMMSSMSMLSSSSPLKMKSKRLSGMSLLPSNSSOMGC@A==<55666;;=?@KIHNSSSOJLKLOKMJMSMJSSLMLQNSMSMOIKSMNPNKNKLHJRKJGMJLIIIJSLKLSSKSLSKMMSSSINHIPMLKSJSSB@AAAJLMSJJEFE76356:;<SOSLGHNJISLNGFGLJRIJSSKMJQJRS;;;;DAAA@LIMIIHIHPIGIGDFMGGFDC>?=<:2222288779:A??>?==;545989<8<CEJSGBIKJNIFIJONGI>>?PSSJSKGFGED>=;BC?;;;9;9:FGQHGLKFJIJOKIJNFIILHJLSKLJGHGFHFLJSKJGFGFHFDDEDGLSKKBBBCBCCCBA@=;:)'&&&)*+,,/1/001834446/=@CHNJIJGGE
@922_2WVZPS_3
GCTCGCTGGCAGCGATCCTCTAGAGTCCAGCAGCGCACTGAGATCCAGCTGCCAGCGGGAAATACTGATGCGCAGCGCCGCCAGCGCATAAACGAAGCAGTCGAGTGCCTCATTGCGTCGCTTTTTGCTGTCCCACAGTATTTTTTTCCTGCCATCCACCCATTTTTCGACCTGCTCTTCAGCAGTCAGCTGCTGCGCTTCGGTCAGATCAAAAATATCCGGGTTATTCGGGAAGTGAACGGCACCGGGAAGCGGTTCATCCCCTTCCGGCGTCAGTGTGAAGCGGTTATAAATCTGCTCTTTCGCGGTATCCGTACCGATTTCGGTAAGGTAAACGACCTGCAGGCATGCAAGCTTGGCACTGGCCGTCGTTTTACAACGTCGTGACTGGGAAAACCCTGGCGTTACCCAACTTAATCGCCTTGCAGCACATCCCCCTTTCGCCAGCTGGCGTAATAGCGAAGAGGCCCGCACCGATCGCCCTTCCCAACAGTTGCGCAGCCTGAATGGCGAATGGCGCCTGATGCGGTATTTTCTCCTTACGCATCTGTGCGGTATTTCACACCGCATATGGTGCACTCTCAGTACAATCTGCTCTGATGCCGCATAGTTAAGCCAGCCCCGACACCCGCCAACACCCGCTGACGCGCCCTGACGGGCTTGTCTGCTCCCGGCATCCGCTTACAGACAAGCTGTGACCGTCTCCGGGAGCTGCATGTGTCAGAGGTTTTCACCGTCATCACCGAAACGCGCGAGACGAAAGGGCCTCGTGATACGCCTATTTTTATAGGTTAATGTCATGATAATAATGGTTTCTTAGACGTCAGGTGGCACTTTTCGGGGAAATGTGCGCGGAACCCCTATTTGTTTATTTTTCTAAATACATTCAAATATGTATCCGCTCATGAGACAATAACCCTGATAAATGCTTCAATAATATTGAAAAAGGAAGAGTATGAGTATTCAACATTTCCGTGTCGCCCTTATTCCCTTTTTTGCGGCATTTTGCCTTCCTGTTTTTGCTCACCCAGAAACGCTGGTGAAAGTAAAAGATGCTGAAGATCAGTTGGGTGCACGAGTGGGTTACATCGAACTGGATCTCAACAGCGGTAAGATCCTTGAGAGTTTTCGCCCCGAAGAACGTTTTCCAATGATGAGCACTTTTAAAGTTCTGCTATGTGGCGCGGTATTATCCCGTATTGACGCCGGGCAAGAGCAACTCGGTCGCCGCATACACTATTCTCAGAATGACTTGGTTGAGTACTCACCAGTCACAGAAAAGCATCTTACGGATGGCATGACAGTAAGAGAATTATGCAGTGCTGCCATAACCATGAGTGATAACACTGCGGCCAACTTGCCTTTCTGACAACGATCGGAGGACCGAAGGAGCTAACCGCTTTTTTGCACAACATGGGGGATCATGTAACTCGCCTTGATCGTTGGGAACCGGAGCTGAATGAAGCCATACCAAACGACGAGCGTGACACCACGATGCCTGTAGCAATGGCAACAACGTTGCGCAAACTATTAACTGGCGAACTACTTACTCTAGCTTCCCGGCAACAATTAATAGACTGGATGGAGGCGGATAAAGTTGCAGGACCACTTCTGCGCTCGGCCCTTCCGGCTGGCTGGTTTATTGCTGATAAATCTGGAGCCGGTGAGCGTGGGTCTCGCGGTATCATTGCAGCACTGGGGCCAGATGGTAAGCCCTCCCGTATCGTAGTTATCTACACGACGGGGAGTCAGGCAACTATGGATGAACGAAATAGACAGATCGCTGAGATAGGTGCCTCACTGATTAAGCATTGGTAACTGTCAGACCAAGTTTACTCATATATACTTTAGATTGATTTAAAACTTCATTTTTAATTTAAAAGGATCTAGGTGAAGATCCTTTTTGATAATCTCATGACCAAAATCCCTTAACGTGAGTTTTCGTTCCACTGAGCGTCAGACCCCGTGAGAAAAGATCAAAGGATCTTCTTGAGATCCTTTTTTTCTGCGCGTAATCTGCTGCTTGCAAACAAAAAAACCACCGCTACCAGCGGTGGTTTGTTTGCCGGATCAAGAGCTACCAACTCTTTTTCCGAAGGTAACTGGCTTCAGCAGAGCGCAGATACCAAATACTGTATTCTAGTGTAGCCGTAGTTAGGCCACCACTTCAAGAACTCTGTAGCACCGCCTACATACCTCGCTCTGCTAATCCTGTTACCAGTGGCTGCTGCCAGTGGCGATAAGTCGTGTCTTACCGGGTTGGACTCAAGACGATAGTTACCGGATAAGGCGCAGCGGTCGGGCTGAACGGGGGGTTCGTGCACACAGCCCGGCTTGGAGCGAACGACCTACACCGAACTGAGATACCTACAGCGTGAGCTATGAGAAAGCGCCACGCTTCCCGAAGGGAGAAAGGCGGACAGGTATCCGGTAAGCGGCAGGGTCGGAACAGGAGAGCGCACGAGGGAGCTTCCAGGGGGAAACGCCTGGTATCTTTATAGTCCTGTCAGCGCCACCTCTGACTTGAGCGTCGATTTTTGTGATGCTCGTCAGGGGGGCGGAGCCTATGGAAAAACGCCAGCAACGCGGCCTTTTTACGGTTCCTGGCCTTTTGCTGGCCTTTTGCTCACATGTTCTTTCCTGCGTTATCCCCTGATTCTGTGGATAACCATCTCTCCGCCTTTGAGTGAGCTGATACCGCTCGCCGCAGCCGAACGACCGAGCGCAGCGAGTCAGTGAGCGAGGAAGCGGAAGAGCGCCCAATACGCAAACCGCCTCTCCCCGCGCGTTGGCCGATTCATTAATGCAGCTGGCACGACAGGTTTCCCGACTGGAAAGCGGGCAGTGAGCGCAACGCAATTAATGTGAGTTAGCTCACTCATTAGGCACCCCAGGCTTTACACTTTATGCTTCCGGCTCGTATGTTGTGTGGAATTGTGAGCGGATAACAATTTCACACAGGAAACAGCTATGACATGATTACGAATTCGAGCTCCAGCA
+
JKNNSJSNJOSSM87776:00(&%%%%&&(DGGIKJPSPKJIOJSSSOOSGMJB>>=LMOLOMSSSSSHIMJSLKLKRJKKSKLHGC>@??@LAABACGHLJHGOKJSEDDDCMOHMISNNMISSSNNSSSHL@6EKIEFFIHRSSMJ;22EHINMHKJSLSMMKSSNHJKPSOSSMSLJSSQKKHJLJJMPSPSPSOMOSOMLMIMKPOIKSSQSOQSSSSNMMKMRPQSSSQSMNOOSDCD<<===OOLMKLLRSSKJGNOISLMSPSSNOONKORSLJSLMSSSOSNKSRSSNQOSSNMSDDQPSQSSOKSSMLILPOPQJSOJLJSJLJSKHGGEFHIMSIHHKOKIHLSIHJGMLJSIMLMJJPSMSKNSOSSSLONPLOKMHMOSMHKQSMONISSPOLNJLLS>=>>?MGILHHGGLIISOOMMFICE>A@@:@16CJKSKNHMSPSMKJCCB11111<GGGGLGSHJ::::;NMHMPGFQDKRJLJSMKLOLPPLKSSFD@@AKKHGDCDAB54444KNIIK=?GI??@>>AC>>DJRIJSQOLSQSNJMJIHIIHHHLMJNLLJKHKKIGMMSHGFKQIGJFHEHOPNQMKGIMSA@?>55556BA@@??AECKIKNIHJNFHNJHJLJOLNSIJGMIKIJHJMKHJFGFGGLORKHJSPJHJHGHHHLIIJKFFIFFGKHHHGILJSIGEDEFGGHIHLNKIJJIIIGEB>2222JLJKHHEFFFEDEEDIA@@@@DEEESNMHGDBE>?@@@LPNLIMMMJMKMMMSKOSQOOSSSSNSLSNNSISKHMJPLNSLKLQSMPSPSLSSLJLOIHDCCDDFE@@EFEFA*****NSLLLPHJKHHEHHGMQJIIOSNMRNSKOSMSSPLIGJPMRILRE>???KOHNNJJHJKKNLLNHSSSHSSLLPSIHJGJJISMONKSE7777FDA?>;;=?@KLGINONPKRS77777BBAABIIINSFS>?MGD???LIJHIKKNMIIJSSLJOIJSKKOMOSSOMKPSKLSPOKKMKSHGHHIIJKJKILLNQSRKKHJMSJJMKLSKLSLKKKIIGJD;;:556663332256224ALJHHJJHHIIKJKKONSMLLSOSQJMNI?@@@?@JMHIKLQMPSSF>>?=317BDHSKFEDEFHJGIGGGLKJIGIJSCBB<BIJHSKNJMMHLIGEDDESHEGEEB;;<GEEEIFHKFFGJJFJOOKSKGLKGQKKSJLJIGEFGHIHKHIHILHNCAAA@@@==@@??;;=IFIGHFIGLJRGCBCBBDCEADSLKMSSMLLIJFFEFEHOFEFFD====;;:=ABEFBCCKILNHIGGFHJKIGGIIHFHFDEDEEEEDGGGEDDCA77665(''''-++7;<?DC>=>==??>=?@A=@@@GEEEC@@?@AJKIQSQOHFEEEEEDCCCBCCCBCDDCDEGA@@@@@@A@AKGBA@??AAECBBBAABDCBEA@@@@ABB?>>>=66668@?@@@@BA??>??@@>>=>?@>><::;8:;;<FBMMKKIIIKHIGDILHSLPQSKOJSRSLKPILMLJLJHMMOJHQMLJJI?;;SLSPLIKSPMNNIQKLOSQMGI=RQRIFEEABA31101456FKKEAAAAOLSGHFFEHGIMNKKNKLJLKSSHSSHQSHEDEDDPKSJILSSOLKHJJSRQSH:::HIHKQJIJHHIJJKOMOKOPNPKLNNSNLJSMKLJKMSMMSRLNKLJG??>;<EFGHHHKMILKNQJIKHKJHFEHGLOLMMRSKOHHHKKILKJNLQOIKKJSLMLLKMOPLNMMKHNKINSSKLPPRNLJOLNSRSSSSNIKNIHIPSLMSJPIPJSSIQMMJSJJKRILLKKNMLSJFFSPJKKNHMJQQQMIMLMIIALGQSEKIILKSQMKLKRHILSKMLHJHKGGKKLLLSSKOI98888GIKHHSINLKJLSKLRMOOJIKKKJIIHIGHHEDPPHRJGGB93211100343459A@1;;<CGGEKFMEIE9882244676778>=EHGEHLJNJNLLLJPMNKQKIMIMKIKOKJDSSSMHGFHFHGJMGNJLQMMKMQJKQ=@A@<<4///59<<==HMKJLIHJIIJOJMSSPSNILJPSNPJRIILHJGGIPIHGGGDDDDFJHLKJMSGGGE?;)&&&&(,,566DECDCBBCCCGEEFHGJFGGEDDCCDGQRIOSIKJHHJFEEGEERNKFFDC???IFGMHHFHGGKLHGKGEFECDCCGGGJFFGG<8889EFCEBBAAA@FIHINKPRJSPPHRFAA@?CDDFINKIHGLIIFQOSIMLMPGHKJNILIIJLEFEDCG@A@@=?@?KKIJKGSJKJJ?>9988:*)))(,,,.DJFJJLMRJOJKPIC>>@KKKNOKSHHKJNMSMLLLMLOJMNMDIEHONJKLSSLJMSOLIKLFJOSKSSSNLLOPNMJMMJSNSLOIHJJOKKKSHJG75667400++--5899?@@A@CB>><@2*,.----146:;SLSGE88889ABBIGHFLGIHGGC?===.))(((*./3,-622244337@AFHSJRJSSPSSPLJNROKHH@><<<CNNIHFDCA>=;;2>?BLJSJQSLSPSJQSKPKMKD:>?@><<=>?@?=65=>JPJNQHSLKKHSIKJKII;+++FFJLPLSSEBHDDKMQLLIKSLSIKOJL;:98.-,+(&&%$$$((*(,,-477E77FFHPKLGJKINHPSOLJMKLMNJSKKGKPJLGMFQHLJIFFEJJLILD>::7799:@@?LKOKIRJHHIGE4-011BBBIJJHLIISSKJNHEDEFB?DBEEQSIGNMKNLIHMQIKHJLKLLQSJJNOSLNLJSJIINJSSHSIKJRMLKNSINNNSLKJNKJMLLMHMKIIJQQSKOLGHIHK;;;;HCCEJLNLLINNLIJKIISNOJSMIGKFCAB?HGFKKJGCCMGKJGIIHIINMRLINJGHIJJGFFFGQIFHHKHGLA?>>>GFEJHJPSRJLQGDEEDHHHDDCBBDCFEDGGFHGFJILMJPH
@923_2WVZPS_3
GGAATGTTTATAGACATAGCCTTGTGTATGACTGTCTAATTAACAGTGCAAGGAATTAGTTGTGCTCTCAATAGGAGTTATGTGAAGGAAAGATTAAATGGATACATTTAATTAAGTACAATTACTACAAAATCTATAATGACTGGGTAAGTCTCCCATTCAAGGATGAGTTAGTAGAGATATAATAATATCTTACAGTTCAACTGATGTGCAAGTTTATAAGTAGACGTAGTGTGAAAGACTTATCGCTAACGCAATAGACGTTATCTCGAAAGGATAAAAGAAACCAAGAAGATATACAAATTGGTAATTTGTATAAGCCCTTGGTAATACCAAATAAGTTAGTTCCTCATGATGTCGTGGAAACATGACTATAAGATAAGTTGAATTCGATAGTAGCCCAAGAGGAATCAAATGAGTAAAACAAGTATTATAGGTAAATATTATGTTTTTCTATCTGAATGATTGTGCCTTGAAAAAGGTGGGTGAGGTCTGTGGGTAAAAATTAATTCCCTTCTGGTTTTGGATTTTCTTCGGAAAATTGGTGCAAGAAGCGTGGAGTTGCTAACCATTGCTCAGACTTGTATCGCCAGTAGCACGATAACGATATTTATGAATGTTGTAAGGTGAAAAAAAGCCTATGATTTGTGAACATTCCA
+
NJNSSJINLKSSKLHKLIHF>40001@CFDJHGIJLKKHJHKSKNOMSSLOSMSLSHNKNJNSSKMJIHIGIGHJLIISMNLQKSJJDHMSNOLLHMSJKHIKIKKSLHFGHG><=:89888BFFDABBIIKHNNEEFJKJNLSQSSOH>>>;;;;9/--'&&&'-,++++,---//000GGFLLLMMQSKOKNSJMNJJJNIJSKKMSKSMGKKIIJKISIHIKKKHJPIIMPJLOLLJSGCA??@GHIIHNKHEHKJHLHMHIKSLSKNJKNOSHJIOSSSHSPIKJKIJKLJNJJEC0/.,-BB@>??=E=FGJHHCBCGHPFHLKJHKHJFLKKMHOKOJKSIHIIHMKIOJLSEEEEGISNOJSGHFEFHHMJKKKILLHHIOJLIMGIGJLKLSKPHMISOSPMOJMLJOMJISNMLJNKMLKJJLNPKRIHFIMKISOSNDHL:LHIIIHHOHIPPJHSSOSNMJJSKJMMMKKJOHIJGJMNKSIRKMGGLHIHSSLSNIHJLJFJFIIHSKIRLSQIIMJJLSIH778HNKPMMMMMJMIJLLHGIEGFHILKIKGHFHFKIILGKHOJGGGJSSSLKGDECCEGHGGFFBCBBBEBCBCEJKJJFHHJEGJHGGFEDEFCC@IQSJKHHJEGGHHJFDGDEEEGIIDED
@924_2WVZPS_3
GGAATGTTTATAGACATAGCCTTGTGTATGACTGTCTATCAACAGTGCAAGGAATTAGTTGTGCTCTCAAACGGAGTTATGTGAAGGAAAGATTAAATGGATACATTTAATTAAGTACAATTACTACAAAATCTATAATGACCGGGTACGTCACCCGTAAGAAGGATGAGTTAGTAGAGATATAATAATATCTTACAGTTCAACTGATGTGCAAGTTTATAAGTAGACGTAGTGTGAAAGACTTATCGCTAACGCAATAGACGTTATCTCGAAAGGATAAAAGAAACCAAGAAGATATACAAATTGGTAACTTGTATAAGCCCTTGGTAATACCAAATAAGTTAGTTCCTCATGATGTCGTGGAAACATGACTATAAGATAAGTTGAATTCGATAGTAGCCCAAGAGGAATCAAATGAGTAAAACAAGTAATATAGGTAAATATTATGTTTTTCTATCTGAATGATTGTGCCTTGAAAAAGGTGGGTGAGGTCTGTGGGTAAAAATTAATTCCCATCTGGTTTTGGATTTTCTTCGGAAAATTGGTGCAAGAAGCGTGGAGTTGCTAACCATTGCTCAGACTTGTATCGCCAGTAGCACGATAACGATATTTATGAATGTTGTAAGGTGAATAAAAGCCTATGATTTG
+
IHPKKLKLQNOOPMJSSRIMJOSLSPSOJNISSPSLSLOJHKJKMSMOMDSHMIGNF8:;67HEDDDFHJMLMKSMILLIIKMQSJGKJSOQSKINKJLILLJSLMNSSMSGGB@?431115=CEFGGKJKSMIOOSLJISIKJOLJHJFEEEFJIEHBCNKJNSLKSSKISJSNKRRMOSLLINGHOKJONJQNSJSSMPLSRMSMISNFGEED@????OSINMILHMSMLSLSMLSKDFCB@?@BBEGHJMHQGHJLPLJJHRSINSIDDDDCEJNGSJLLDLMPNJKLLJILSOQJJNMMSSSMRIMKLPONSSLLIILLIMKJSPLKIOQKSNOSSNJSOLMSMSKLNINONNMQJHNLSNSQSJNPHJIPJJJPNJGGHJKIQSNIHIOJSSEGFEDAPIJLKSNMIMMMLLHKLKMISJLSLJJHKSO6666GOSMNPJLLIPJSSSSMNMPJJSJLIEHKKKKPSPSIFNMSRSPMJSJSLLLJLOLRRJMMKOSGRRSSSJSM??G??KIPIKJOKLSEFHHIJKJ==HJISKPNKOIFIC@CEA?>?GHHSJKRSQPJHMSKSISROJOKSSMQHNSNLNIGGGHGJKIIGGHFEHHHEHIIJIKFHFHHONLMKJJIGIGHIIHJKIGOIHF9910/+
@925_2WVZPS_3
GGAATGTTTATAGACATAGCCTTGTGTATGACTTTGTAATCAACAGTGCAAGGATGGACTATATATCAAAAGGGAGTTATGTGAAGGATAGATTAAATGGATACATTTAATTAAGTACAATTACTACAAAATCTATAATGACTGGGTAAGTCACCCGTAGAGGATGAGATAGTAGAGATATAATAATATCTTACAGTTCAACTGATGTGCAAGTTTATAAGTAGACGTAGTGTGAAGGACTTATCGCTAACGTAATAGACGTTATCTGGGAAGGAAATCAAAGAAACCAAGAAGATATACAAATTGGTAACTTGTATAAGCCCTTGGTAATACCAAATAAGTTAGTTCCTCATGATGTCGTGGAAACATAGCTATAAGATCATTACAAATATTGGATGAGTAGCCCAAGAGGAATCAAATACATAGAAA
+
./.268<77670////6><<:9::;=<9811..-*),*+*/33336832211/*)('&&&+,,,,,,,,8876'(+(((((12558::::<<<<=DFFA<<;;;>???A@?<2/.--*))(),,,-.17687><<<<DDA@??=;::;;===<;;5/442003254444577=;998;<??CDEGLLIHB@A??CAAA88888=BC??<;;<<?ACBF8322222310011222==755559;;84333594432245542232343+++-///.-*)&%%&(2344444458???52=>EFEDHC@???@DECBB@???=<<<==?@??A@>=32210,''''''(..200111244)''''2>AA::++++''%$$$$$$$$$%()*)))('''*((''%()*+-133111341////011223478
@926_2WVZPS_3
GGAATGTTTATAGACATAGCCTTGTGTATGACTGTCTAATCTACAGTGCAAGGAATTAGTTGTGCTCTCAAAAGGAGTTATGTGAAGGAAAGATTAAATGGATACATTTAATTAAGTACAATTACTACAAAATCTATAATGACTGGGTAAGTAACCCGTAAGAAGGATGAGTTAGTAGAGATATAATAATATCTTACAGTTCAACTGATGTGCAAGTTTATAAGTAGACGTAGTGTGAAAGACTTATCGCTAACGCAATAGACGTTATCTCGAAAGGATAAAAGAAACCAAGAAGATATACAAATTGGTAACTTGTATAAGCCCTTGGTAATACCAAATAAGTTAGTTCCTCATGATGTCGTGGAAACATGACTATAAGATAAGTTGAATTCGATAGTAGCCCAACAGGAATCAAATGAGTAAAACAAGTATTATAGGTAAATATTATGTTTTTCTATCTGTAATGATTGTGCCTTGTAAAAGGTGGGTGAGGTCTGTGGGTAAAAATTAATTCCCATCTGGTTTTGGATTTTCTTCGGAAAATTGGTGCAAGAAGCGTGGAGTTGCTAACCATTGCTCAGACTTGTATCGCCAGTAACACGATAACGATATTTATGAATGTTATAAGGTGAATAAAAGCCTATGATTTGTGAACATTCCA
+
LLNOSNOONQRSLQSJPMMSMQLLSNSROMOSSSSLNIJJNNKJSKOJJSSRJPNKIKKOOLNPONMSMJJSKMLMQRJPLJSMRM>FENMQMLNNPMHJKMIMOPMSJMIKMEEAAACDSKIJKOSPJMJPJKMMRNJRJOSRNMOSNIMSPLSKNJG>>??BFCJH11111AAA@BSOGLPLKPKOMLSSOSOLSNQKMPSQSINJQILHSMNLLNOKLMSESLSJIIGJKNSMSSPSONHQLKKKKMIGIKGFGHOJJNIIJMHPMKHJLKMIHIJIPKKJJSMIJJJORKKMSMPMSJRJGIJNSLJHJKPKLJFFEEGGHFGFSIJNHJHFGKNSHLJHJSIMIKKJJHJKIOKIFGFFHJQHMKJLHFGGFHIMGKEAAAKIFHFDBAA?=@<70,*)(&%&')8::>CHKLGGIEFGKKHJHHGHHKIHIGGHNGLPSSJOIFHEEPSSJGGJMIHIIHFKSLNMOLJIIMLOIJKIJGILJGHGIGHFHJNLJJF=FLKNOLOKJ;:D:;HJNJSJKPMJFLJKKMJSGFEJJGGJKGCCBBB:GHLDCCEFFFGGHCBA10/,)))***++5<<?BABCCCGDDEHEEEEDDDCCBDECDEDEKKHHGHFHHJGHFGHEFIHGJJGHHJMGGEDDDDHGMILHILFEDE@@@
@927_2WVZPS_3
GGAATGTTCACAAATCATAGGCTTTTATTCACCTTACAACATTCATAAATATCGTTTTCGTGCTACTGGCGATACAAGTCTGAGCAATGGTTAGCAACTCCACGCTTCTTGCACCAATTTTCCGCAGAAAATCCAAAACCAGATGGGAATTAATTTTTACCCACAGACCTCACCCACCTTTTTCAAGGCACAATCATTCAGATAGAAAAACATAATATTTACCTATAATACTTGTTTTACTCATTTGATTCCTTTTGGGCTACTATCGAATTCAACTTATCTTATAGTCATGTTTCCACGACCTCATGAGGAACTAACTTATTTGGTATTACCAAGGGCTTATACAAGTTACCAATTTGTATATCTTCTTGGTTTATTTTATCCCTTCGAGATAACGTCTATTGCGTTAGCGATAAGTCTTTCACCCTACGTCTACTTATAAACTTGCACATCAGTTGAACTGTAAGATATTATTATATCTCTACTAACTCATCCTTCTTACGGGTTACTTACCTAGTCATTATAGATTTTGTAGTAATTGTATTTAATTAAATGTATTCATTTAATCTTTCCTTCATATAACTCCTTTTGAGAGCACAACTAATTCCTTGCACTGTTGATTAAACAGTGCAAGGAATTAGTTGTGTCAAAAGGAGTTATATGAAGGAAAGATTAAATGAATACATTTAATTAAATACAATTACTACAAAGATAATGACTAGGTAAGTAACCCGTAAGAAGGATGAGTTAGTAGAGATATAATAATATCTTACAGTTCAACTGATGTGCAAGTTTATAAGTAGACGTAGGGTGAAAGACTTATCGCTAACGCAATAGACGTTATCTCGAAGGGATAAAATAAACCAAGAATATACAAATTGGTAACTTGTATAAGCCCTTGGTAATACCAAATAAGTTAGTTCCTCATGAGGTCGTGGAAACATGACTATAAGATAAGTTGAATTCGATAGTAGCCCAAAAGGAATCAAATAATAAAACAAGTATTATAGGTAAATATTATGTTTTTCTATCTGAATGATTGTGCCTTGAAAAAGGTGGGTGAGGTCTGTGGGTAAAAATTAATTCCCATCTGGTTTTGGATTTTCTGCGGAAAATTGGTGCAAGAAGCGTGGAGTTGCTAACCATTGCTCAGACTTGTATCGCCAGTAGCACGAAAACGATATCAATGTTGTAAGGTGAATAAAAGCCTATGATTTGTGAACATTCCA
+
JKJMKSSRMQMLOSJSHMQSMLSLSSSSONLQSHNMSKHIHRNLLMNISSRRLOJQNOOSSJOROSOKQNJJFMSKSKNKKDJJIIKOJNKMJKSLJLLSLJNIFEE<;;<DFHIIJKSSLNIJFDFFKSSSNJAJLSKOIILKOPISSRKJMIIMLSPMSLHSSJISSSLSCHKGKEIKDSSMRNQLMNMNKQLNKNOSSJNQJOJSLPSSSLMSSNSSLSSOKLNKSLKSSMLSSSSOJOIOSSNSSLLMRSMLPSSSSNOJNLRHMKKHKMSJKKILJJSIIMHGMINRKIMSOIHSINNSLSSKQSKSQSLSOSSKIDEEDEORSSGGHJIKSKLJPNOSPRIJHKSMSHHHIJMPMHLIONNJFIFFJHOIO>=G@?==9/++,8EELKKHNSMSSSSMSJLLNOJFFGBCAB=<=62778=89EMKMSNJSJIQHMJMJHKHPJLPKSJLKMSOKOLSMRKISOSMSMSJPLPSMNJGMI>@87777GRSNSKMIKHIGOKLNJLMNJLQPPSNSLISPLOSKLSKHNJLKLRMMSQSMSMOQIQKJNKKSJJNSIJLHHSKSSKNLL64444SNHJOJSMPSSRSQKPNQMNOSIPLJOKKKQLKMMJKLG?;41)'''(,-.0478;@>@A;997-'%$$%&...=>????@??=>BEFELKFEFFEFFGCECEEGGGIFCDFFBCCBCB8.//099753/,(+++*136788>?@@EDCA>@CA??;989999@@22222779::;@?@BB@@@@@AABBBCBBEDFC>999FEGGFJHFEEDDCC>@@??@@BCD@>9775255677;<<<<<=>65555?A<:9:?@ADDDBDDECCBAAB@>@<ABBB>>?=;10/,'%&&&&&&)()&%%$$$$$$%00168;<=<AADFECFCED@BBAAFJFEHGIHECDBFEAAB@BC??>=>AAABAABA@>>>?CCDD@:9999=99532224942342()./555542))))'&%$$&)*-122355679:;;;=>?@@@@@??@@@?84,+*-+*((')(()+./02248>DEHIHECCCCCFRHIHKFJIKF@BEDFIIJHGEDDCE@ABCDCDGHJFHFDEIIFC@><<=>DGFIGCA?>;;;ABB@BCDCDB<==;9777:<<=533111449;<?@B@AABAEC@>>=<888898,+**'%$%%$''&'')**+*,,,-5<??A@AAA?@@@?@?>>==;;;::9
@928_2WVZPS_3
GGAATGTTCACAAATCATAGGCTTTTATTCACCTTACAACATTAATAAATATCGTTATCGTGCTACTGGCGATACAAGTCTGAGCAATGGTTAGCAACTCCACGCTTCTTGCATCAATTTTCCGAAGAAAATCCAAAACCAGATGGGAATTAATTTTTTACTCACAGACCTCACCCACCTTTTTCAAGGCACAATCATTCAGATAGAAAAACATAATATTTACCTATAATACTTGTTTTACTCAATTGATTCCTCTTGGGCTCCTATCGAATTCAACTTATCTCATAGTCATGTTTCCACGACATCATGAGGAACTAACTTATTTGGTATTACCAAGGGCTTATACAAGTTACCAATTTGTATATCTTCTTGGTTACTTTTATCCTATCGAGATAACGTCTATTGCGTTAGCGATAAGTCTTTCACACTACGTCTACTTATAAACTTGCACATCAGTTGAACTGTAAGATATTATTATATCTCTACTAACTCATCCTTCTTACGGGTGACTTACCCAGTCATTATAGATTTTGTAGTAATTGTACTTAATTAAATGTATCCATTTAATCTTTCCTTCACATAACTCCATTTGAGAGCACAACTAATTCCTTGCACTGTTGATTAGACAGTCATACACAAGGCTATGTCTATAAACATTCCA
+
JIOMIKKJILHEIGGG<:000178BD8CEGJGLOJKKNJKJMKKKKKSOMSSOJNMIMMSKNMSNSJMMSJPJMKNLPMKSLNRSSRLSQSOSSSSSMMMSMSPPSSIIIILJSLLHHFKMNSEDFGKPLMKPJOSNNIJFEFJFFIGF???@?CJKIIISMIJSNKSIOLKJJQIJSPKSPSQPLISOSRSSOKGHFF@<;;78679HGOLSONOJKPSMJKSKSSKKSSSSNSKSPHHHIGEDBBBDDKHFDCDG>>EHMGFGFFFMLSNSLJSSSLHSKIJHJISHOHPKLKMNSJHJILHLCCEEEFKHSOSPMCBDDCIMIHPNSOMSLOHNHNISJMJMSLNSSSPKSOLOMKPSMMOJKHNI?=67<FDAACCLMKHLIJPPKIQMNSLSNMNSQPNSJMOJ@AA???DCHJMDABAMLKRMJSNOSSNLKPSKMHOMMSMMKSKROKRLOOSMOSNSLHFHED;;1+++++@BGHEGJHKSLISMSKSMLGGFCCBD5221111135524ADEDGFKIKSLSLKMSSOJMKSSKSRSOLMLSPJSJSKMLJKJJJLILOSMLNHD==?>=??@BDCD???>>>=?@?==<<788AFFFJLOSSLGMHSNHKJLFD1***./45554301122DDHHIGSNGKLQKSJHKHDEE
@929_2WVZPS_3
GGAATGTTTATAGACATAGCCTTGTGTATGACTGTCTAATCAACAGTGCAAGGAATTAGTTGTGCTCTCAATAGGAGTAATGTGAAGGAAAGATTAAATGGATACATTTAATTAAGTACAATTACTACAAAATCTATAATGACTAGGTAAGTCACCCGTAAGAAGGATGGGTTAGTAGAGATATAATAATATCTTACAGTTCAACTGATGTGCAAGTTTATAAGTAGACGTAGTGTGAAAGACTTATCGCTAACGCAATAGACGTTATCTCGAAAGGATAAAAGAAACCAAGAAGATATACAAATTGGTAACTTGTATAAGCCCTTGGTAATACCAAATAAGTTAGTTCCTCATGATGTCGTGGAAACATGACTATTAGATAAGTTGAATTCGATAGTAGCCCAAGAGGTATCAAATGAGTAAAACTAGTATTATAGGTAAATATTATGTTTTTCTATCTGAATGATTGTGACTTGAAAAAGGTGGGTGAGGTCTGTGGGTAAAAATTTAATTCCCATCTGGTTTTGGATTTTCTTCGGAAAATTGGTGCAAGAAGCGTGGAGTTGCTAGCCATTGCTCAGACTTATATCGCCAGTAGCACGATAACGATATTTATGAATGTTGTAAGGTGAATAAAA
+
KLSSSKSMSJSLSNNSNOOJJPNLSSKIJINNSSSNKKNIMJLNONLJNKNPJLKSNJNJOKSNSPJIH0///////KJIGSKNKINIIQOKKKPHPKHJOLGKSNIOOONSNKSLSIJJQSOLNNMJHHSJLMSNKSMSLSSHLSMILPKRQ@ADC6<<<=IMRLMIKSLSSJNJKFFFGFJSOSLSSJOSKNPQSROSSNLNSMMSPSNKKJJLNQSMKMDCDEFGH87/////0>?98<654013CCDFIHIIGGHIKPHIMIHORSMSMSSJRLOHLLSNSSJSSJRNJKKSONIOLKQSSSIRSLSLJSLSMLKMSJNOSNOIMPOSIIHRMISSPKKQLRSSKSRJOIKKSNJLHIIJRMLMKSMJSNJKHQSKHGGJIHISSIKLIJOKLJJJGJIKMKJJMIJKLLMJOKMMHLNJKPOSINISJMSPJSLHHISSSSJQISNMSLLSKJJRNMQQSSOLSJJMJLOMMJSSNLMHHLHHJMKLRKSOKCDCDNLMHIJFJFGHJMSNILKKSNOQFFEIE>?J,);8445MGQKKSMJGFFEDEHGHGEFGFHLHNPNSOSKIMKMSLKMIJHJGIFEGFHECBCCCDEEDDAAAABBABCBFHKLMFFFGFHLKHFHDDDDCCC@=:3
@930_2WVZPS_3
CTTATCAACAGTGCAAGGAATTAGTTGTGCTCTCAAAAGGAGTTATGTGAAGGAAAGATTAAATGGATACATTTAATTAAGTACAATTACTACAAAATCTATAATGACTGGGTAAGTCACCCCGTAAGAAGGATGAGTTAGTAGAGATATAATAATATCTTACAGTTCAACTGATGTGCAAGTTTATAAGTAGACGTAGTGTGAAAGACTTATCGCTAACGCAATAGACGTTATCTCGAAAGGATAAAAGAAACCAAGAAGATATACAAATTGGTAACTTGTATAAGCCCTTGGTAATACCAAATAAGTTAGTTCCTCATGATGTCGTGGAAACATGACTATAAGATAAGTTGAATTCGATAGTAGCCCAAGAGGAATCAAATGAGTAAAACAAGTATTATAGGTAAATATTATGTTTAATCTATCTGAATGATTGTGCCTTGAAAAAGGTGGGTGAGGTCTGTGGGTAAAAATTAATTCCCATCTGGTTTTGGATTTTCTCGGAAAATTGGTGCAAGAAGCGTGGAGTTGCTAACCATTGCTCAGACTTGTATCGCCAGTAGCACGATAACGATATTTATGAATGTTGTAAGGTGAATAAAAGCCTATGATTTGTGAACATTCCA
+
JSILJB=<=;<>=>:554599;899;;HJKMJHFEGHKMJJNQLKSSSMSKHKIPSSOKRLSNLLKSIMIJKHSSRQB@??@@FGLISGCBBBCKGDPLLKIKLOKJKMNLKNKMJIHMBGI/,C=AFGIHFJK>=<:;<<<@A<;99JHKNSPJKSSLOJKPLSJKHHFMFKSNNMMJJLKNQOROSJIHKKSONPNJROKSSSSOKJPKHNHFKHEFHFINJLMJJGKISOMKFJA?@@@SOMNNKSMHOLMMJRNQNQLKMSGINSSMSNKRSKPMSJMRSNOLSJSSSQSKILNIIIACCBGJA@AAAJKJIJGEIHJSMKOSOIIIKENJLGLFHIJRKHJNJJLJOLJOKJJHGHHJKMLKHIFJMMSSLLQGLNSSNPPKSSSSSLJIMIHNNLHKHJFIHSEHKJEE??845EJMHGHJIJHNJSQLJOLRSKSKEB=IIINFFCA;=HNJKHJKNLJISOQISSGHHDJJ76>68FOJIOSOQSPLNMSJED---QSJKJN/////?>AEFCCCEFJJLJGQLISNKSHMMKMJJIJLHIINMMKHEGDDEKJISJFEDEDFFDDEDGKKKLFHJIHNMI9(()@CEEHGFHKGIGFEFEDFEKISKOJKNSKIFCA
@931_2WVZPS_3
GGAATGTTCACAAATCATAGGCTTTTATTCACCTTACAACATTCATAAATATCGTTATCGTGCTACTGGCGATACAAGTCTGAGCAATGGGTAGCAACTCCATGCTTCTTGCACCAATTTTCCGAAGAAAATCCATAACCAGATGGGAATTAATTTTTACCCACAGACCTCACCCACCTTTTTCAGGCACAATTATTCAGATTGAAAAACATAATATTTTCCTATAATACTTATTTTACTCATTTGATTCCTCTTGGGCTACTATCGAATTCAACTTATCTTATAGTCATGTTTCCACGACATCATGAGGAACTAACTTATTTGGTATTACCAAGGGCTTATACAAGTTACCAATTTGTATATCTTCTTGGTTTCTTTTATCCTTTCGAGATAACGTCTATTGCGTTAGCGATAAGTCTTTCACACTACGTCTACTTATAAACTTGCACATCAGTTGAACTGTAAGATATTATTATATCTCTACTAACTCATCCTTCTTACGGGTGAGTTAGAGATATAATAATATCTTACAGTTCAACTGATGTGCAAGTTTATAAGTAGACGTAGTGTGAAAGACTTATCGCTAACGCGATAGACGTTATCTCGAAAGGATAAAAGAAACCAAGATATACAAATTGGTAACTTGTATAAGCCCTTGGTAATACCAAATAAGTTAGTTCCTCATGATGTCGTGGAAACATGACTATAAGATAAGTTGAATTCGATAGTAGCCCAAGAGGAATCAAATGAGTAAAATAAGTATTATAGGAAAATATTATGTTTTTCAATCTGAATAATTGTGCCTTGAAAAAGGTGGGTGAGGTCTGTGGGTAAAAATTAATTCCCATCTGGTTATGGATTTTCTTCGGAAAATTGGTGCAAGAAGCATGGAGTTGCTACCCATTGCTAGAAAAGCTTTTATCACCAGTAGCACGATAACAAAGATATTTATGAATGTTGTAAGGTGAATAAAAGCCTATGA
+
?>??@ABDBBCDDFHFKLNKIHLOHGGIKHLOSNOOHILLIKILPKKSMIPSOGGMJIPILLLSJSJNQSIHRGNKLOLOMKKLSSSPSLKSJSJJMFJGJSHEIKHLSPIKJMIPMKMS<@I??KSQSSPSOSPIMSNPJNNKSIKPKKJNJCIOLPGBIA;>JFGGDD???QPBCDA@BA73/..15=@HGMMIKJSPNIOOSSQSKPOLIISKMLJSSSKKOKGIINKNPSIMK?7652230./20.000145;BMKKSPJSJGEFIQFIKKKMHINISJNKFHHMMJSSSKSPKIMJISPNSKKKPSKPOMSIHSFHSIEFOMJSLILLILSKNSKLLJOMMKQSHKHIRMKSOQPSLKLKC>9888;;D:??@BBPLPIKJGJIPQPOJHLIKLJOOILKKBHKLNHHISJS94444EILMKKHJMJKSJIJJHISSMSLJMKKJOMMJSNNSKJQOLNKJMQHSNLSSLJGIIINHHNJHKGIKKSIHIPNHKJGDEGIICBA@*)()))-:<;9999;;<=>>>??=;4-,,,,79=>==<>?FEGFDEDCBEFLHGFDEGFIHJSILH@CCBBBA?A?@>>>*****;8333/.--./4<=BAA?:99;7;=<5;*((&&&'(**+,,/789:98888961/,('()+0+,4446-,,++0+,98889;A@AAABBB@>>>CD@@@ABFDECDBAABBBBDDFEEDBBCB@@@@???>>??<986667:>AA@CCBBB@>=>;<<<>=@>;8988877?@@@ABAB@@?<<>?AFIQFBB@@BAABBADBDAA:;844224@BEFA@=>>>>BDDDEEEFFFE<6666GFECBBB?@A;<<=@ACDFD>????FD=??==@AACA@?;:9742233311366;<<BA@@=760.,+*))*&$$$%$####%*()*(((()-+***+)+++,1******+236679;;;;<===;::99999:5444332100,'
@932_2WVZPS_3
GGAATGTTCACAAATCATAGGCTTTTATTCACCTTACAACATTCATAAATATCGATATCGTGCTACTGGCGATACAAGTCAGAGCAATGGTTAGGAACTCCACGCTTTTTGCACCAATTTTCCGAAGAAAATCCAAAACCAGATGGGAATTAATTTTTACCCACAGACCTCACCCACCTTTTTCAAGGCACAATCATTCAGATAGAAAAACCTAATATTTACCTATAATACTTGTTTTACTCATTTGAATGATTGTGCCTTGAAAAAGGTAGGTCTGTGGGTAAAAATTAATTCCCACTGGTTTTGGATTTTCTTCGGAAAATTGGTGCAAAAAGCGTGGAGTTCCTAACCATTGCTCCTGACTTGTATCGCCAGTAGCACGATATCGATATTTATGAATGTTGTAAGGTGAATAAAAGCCTATGATTTGTGAACATTCCA
+
LHOJJJKKJGHCEDCNJOINEKLSSSOSNSSSKILOSIIMJJLFGJOJSKSJKFHEHIIMJKJIIKHFHJHSIIJOGFE>===>SLRIKSSSJSMKKKG@A?@EJJHHSSKRIJGJNIKMLNG@BEFJSSKPMIKLHPGMMHSSKLSSSMMOKHSSSSLLKOIOHSKSPHJSJSIDFPJDESJ=:8888CB/////11./3521--.89EEHPKFHIKLRMIOLPHOHFHGIGFJKKIKJIFFDHIHIIPBCGDEGAA9887469;8710%%%%&)+-1679<?@BEHDDCGD=</)(***25::35557CE;AA@BFEDGHIJDBA?8459?EDB@@ABDA@A@@?;=;;877410-'%$##$%),/01777779:988899:;=<9889:DC@DAAAA@BCBAACDCCEDEGCCCDFGEHFIBBBBCIHFEDCEFHBDB
@933_2WVZPS_3
GGAATGTTTATAGACATAGCCTTGTGTATGACTGTCTAATCAACAGTGCAAGGAATTAGTTGTGCTCTCAATAGGAGTTATGTGAAGGAAAGATTAAATGGATACATTTAATTAAGTACAATTACTACAAAATCTATAATGACTGGGTTAGTCACCCGTAAGAAGGATGAGTTAGTAGAGATATAATAATATCTTACAGTTCAACTGATGTGCAAGTTTATAAATAGACGTAGTGTGAATGACTTATCGCTAACGCAATAGACGTTATCTCGAAAGGATAAAAGAAACCAAGAAGATATACAAATTGGTAATTTGTATAAGCCCTTGGTAATACCAAATAAGTTAGTTCCTCATGATGTCGTGGAAACATGACTATAAGATAAGTTGAATTCGATAGTAGCCCAAGAGGAATCAAATGAGTAAAACAAGTATTATAGGTAAATATTATGTTTTTCTATCTGAATGATTGTGCCTTGAAAAAGGTGGGTGAGGTCTGTGGGTAAAAATTAATTACCATCTGGTTTTGGATTTTCTTCGGAAAATTGGTGCAAGAAGCGTGGAGTTGCTAACCATTGCTCAGACTTGTATCGCCAGTAACACGATAACGATATTTATGAATGTTGTAAGGTGAATAAAAGCCTATGA
+
NLMONKSLNSKPSSSRPNMLLJRMNJMRMSSQSPSKJLMSK@@@87778ACDBHFGKIEALFE<<<;;;;<GEIIIKJINHNIJKSSJLKSMMSJ66666IPNPSJIPNLSSSJIIIFMOILLKOMGFB@?CSNQINLKNNIISLJSNIMGHIB@C.)))+8=>AALJGGGFE<<<<<=<;<FFJLJPLJSSKMSPMPISILKOSMLSLSLPSKGKOPJHMLOLOSMISHGHOIJOKIPNKSKJJSSMGIDEFJGLILSLMQGIHMLMMSQLOSSNOQJBJBGOHPKMKIHJNFDB?<<:=JKGDEJSILKNSQMSQSHKMKJJQJKMIJKPJJHEGFSNJKJKLPLMNMSIIHHHGJ>====CGSOJIKIHEFFGEDCBEBAAIHIHIGKB@@A@BBAAFEDCCCCLKIIKIJINJJJGHIJIKJLFDHFJIJMFIGGGILHKMSJQG8788GGGGGFFFHFIHJJLKKIHFFHDDFFKLNHIGGKFHJPKHEGCCCEEEEEDDDDC?<56'''((;=A@AFKJHKHHKLNQSH>>>SJJLKSBBB@@?=BE:999CEHJHIHINHGHFGEKHIFFFFFEGFIFIHEEDBCDCEGGHFDA@@@DDCCDCEIJHHEEDEDFIFEDCBABCFGECCBCACBB><*(
@934_2WVZPS_3
GGAATGTTCACAAATCATAGGCTTTTACTCACCTTACAACACTCATAAATATCGTTATCGTGCTACTGGTGATACAAGTCTGAGCAGTGGTTAGCAACTCCACGCTTCTTGCACCAATTTTCCGAAGAAAATCCAAAACCAGAAGGGAATTAATTTTTTACCCACAGACCTCACCCACCTTTTTCAAGGCACACTCATTCAGATAGAAAAACATAATATTTACCTATAATACTTGCTTTACTCATTTGATTCCTCTTGGGCTACTATCGAATTCAACTTTGTCTTACGCATGTTTCCACGACATCATGAGGAACTAACTTAGTTGGTATTACCAAGGGCTTATACAAGATACCAATTTGTATATCTTCTTGGTTTCTTTTATCCTTTCGAGATAACGTCTATTTCGTTAGCGATAAGTCTTTCACACTACGTCTACTTATAAACTTGCACATCAGTTGAACTGTAAGATATTATTATATCTCTACTAACTCATCCTTCTTACGGGTGACTTTGCCTATCATTATAGATGTTGTAGTAATTGTACTTAATTAAATGTATCCATTTAATCTTTCCTTCACATAACTCCATTTGAGAGCACAACTAATTCCTTGCACTGTAGATTAGACAGTCATACACAAGGCTATGTCTATAAACATTCCA
+
MKMKIKROKSSKISSPKJSIMNNMSSJEF<;<D:::::RKEEFBBE4444B9545<>BDFFGHRKQLJJSNPNNLJIRJJHGHIJIKIJLSSSQSPSSSMSJLKKJMQNSNIKDF665560.6::>@RQPSSSJHLPJLNNSKIHKCFJILKJDNJHJKISJSGJSISKPSMLSLJJIGO3.OICDEDEHJNJLJLQPOKMNNLJGKISLSPKLRPSSSRSNSSSPRKKSJPSKSOSKLIKKKSMLSLMLMSMKLIJGHPMQKLQJLLIIJILI666642/(((''%$####*0113456CAAB@@@DLPKNOSSOOIRKLIMNMSJLSKPPJISSSNSSJOSKSJJSSKJSSLKJPSIIA?>>>@AAAD:9::<:;;984;@EEGG;?A@BNKMSGSHJHJJSLPJGJJKKLJKHIID<;<<LMPKLSIKLNHHSKLLGKHSPMSOKOSNJPRJSJMQMJSSSJSOQRJJSLKPSSMLPJQMJKRIIILLNINSPNMKJSGDEDECB:76'&&'&'''(88::<?CEGIIKSKIMNSKSOMKIHNIMIIJIMSOLOSLJHEKHCHJHFFDBC21112BFHJIOSPSINNJSEMLMLSJSKJKLKMLOSPLKJKHIGIHGGGFGFGFGLKIGHSIGIILIKFFGGH:::::HIKIPLIJI
@935_2WVZPS_3
GGAATGTTCACAAATCATAGGCTTTTATTCACCTTACAACATTCATAAATATCGTTATCGTGCTACTGGCGATACAAGTCTGAGCAATGGTTAGCAACTCCATGCTTCTTGCATCAATTTTCCGAAGAAAATCCAAAACCAGATGGGAATTAATTTTTACCCACAGTCCTCACCCACCTTTTTCAAGGCACAATCATTCAGATAGAAAAACATAATATTTTCCTATAATACTTGTTTTACTCATTTGATTCCTCATGGGCTACTATCGTATTTGAGATTTATCTAATAGTCATGTTTCCACGACATCATGAGGAACTAACTTATTTGGTATTACCAAGGCCTTATACAAGTTACCAATTTGTATATCTTCTTGGTTTCTTTTATCCTTTCGAGATAACGTCTATTGCGTTAGCGATAAGTCTTCCACACTACGTCTACTTATAAACTTGCACATCAGTTGAACTGTAAGATATTATTATATCTCTACTAACTCATCCTTCTTACGGGTGACTTACCCAGTCATTATAGATTTTGTAGTAATTGTACTTAATTAAATGTATCCATTTAATCTTTCCTTCACATAACTCCTTTTGAGAGCACAACTAATTCCTTGCACTGTTGATTAGGCAGTCATACACAAGGCTATGTCTATAAACATTCCA
+
HKQJJNSOSKMOKSSMRMLOSMKLSMSOSSMMRSPQJIIJHKSQMSJLNLKSMNIMHKKMMOJLRSPJSIIJOOLLNMRPMLJMJOSQKOQINOLKNMSSQNKIJJKKQSA@>?>=ABAIIJS;::::B<;9<APKOONKQKJKKILSRRREE?::::59@@=?555668=<<=?>AFHISLLNJLPNKOKPMSJJSNKLORKG777MSSORPMQKSSOSSJSRLQLLSSMHKBC??65555;;??<?JLGLMGMGHIOJJKLK=:322233'%%%%(((,-,1111GHIHDJJMKKNMJLGISISSSJLKNSLSRKLQPKJSQPMSSNPNIOQJSPPLSSJLSIQNMOQSMIKIOJJJNSKQMOKPOSLIK57SSLNSPSKHGGHHLO:9999SMSLJLKPLLSLQIIIHJGFEGDCDE>>=.../EGJHHINNMKLNIJKJILOSSKSJHIMNMNLSJJSNMNLLQSQNMSNJPJSLOMSMLJJLIOHPKQLHILSOMJSLJLNKKKLHJHHJIOMKISLSKLRHJKMJMKKIILPLKSSLSLSMLJOPLJGJSHKIJGGEGGJJJKJJINKPSSLQLHIHFINNLILSSLJLMLFMLGJKIJILIKKOMLOMLLQJLMLJLHIGHFHIHILIIGGJGHJIKEFHHHEFGFGHJHLIHJG
@936_2WVZPS_3
GGAATGTTTATAGACATAGCCTTGTGTATGACTGTCTAATCAACAGTGCAAGGAATTAGTTGTGCTCTCAAAAGGAGTTATGTGAAGGAAAGATTAAATGAATACATTTAATTAAGTACAATTACTACAAAATCTATAATGACGGGGTAAGTCACCCGTAAGAAGGATGAGTTAGTAGAGATATAATAATATCTTACAGTTCAACTGATGTGCAAGTTTATAAGTAGACGTAGTGTGAAAGACTTATCGCTAACGCAATAGACGTTATCTCGATAGGATAAAAGAAACCAAGAAGATATACAAATTGGTAATTTGTATAAGCCCTTGGTAATACCAAATAAGTTAGTTCCTTCATGATGTCGTGGAAACATGACTATAAGATAAGTTGAATTCGATAGTGGCCCAAGAGGAATCAAATGAGTAAAACAAGTATTATAGGTAAATATTATGTTTTTCTATCTGAATGATTGTGCCTTGAAAAAGGTGGGTGAGGTCTGTGGGAAAAAATTAATTCCCATCTGGTTTTGGATTTTCTTCGGAAAATTGGTGCAAGAAGCGTGGAGTTGCTAACCATTGCTCAGACTTGTATCGCCAGTAGCACGATCACGATATTTATGAATGTTGTAAGGTGAATAAAAGCCTATGATTTA
+
NIJLGHNNNIOSJHMLHNKJINKSOSSISSMSSLJOSLNKSSSSNKSLMOKQNSOLPSNOMSLOPSOSNSSJSRSLHMHIJSOGDEEBJISJOPKSQJSKKJNINQMNOISSMHJHJLMSLPSSRIRIJISLSLSORLPSNOSJJMKJ=====GGFDBC@<;;<==KN?????JIHGLSJLLKJNOJRMJLJSPKMMSJMPNIJSKNSNSOSSQSNSNOFGDGDMGGEGDF-,-,,*+++*1//1//=ADEEGLKIGJHNKKKIHOSOJJMJNHSSSMSFMLKSMSLMJHKSMSMJSSSSSSKMKMKJQGDIIGBB@@@DDDFMKJHGJSSSKKFAGEFEHEGGEBDD8554.+,--.++++,67EJJJI:1////115599<<<>C@@@@AGGHIJNLNLNKLOSLSSMMMLOKNKJJGHHHIPMKNMJJIOPLSHKJSLPINLSLOKKHOMSSSPJLFGGGGOIOLKJSKOSGKHHKLJNRKHINNGKMHIKISJH@A<:CSPKPKRKLJMIGIGJHGKKHQSSNKHSLNLKOD<<?FGSNONJFHJHHHFKKHGGHIHOHKLKLKIHIHMMSIOIJHIHGOKNLKKNJIIIGJJLSKGDEFEFIEFDEFIIFJDHGHHRLMSGHHFIFJGGHGGJJFJSGF6510/(
@937_2WVZPS_3
GGAATGTTCACAAATCATAGGCTTTTATTCACCTTACAACATTCATAAATATCGTTATCGTGCTACTGGCGATACAAGTCTGAGCAATGGTAAGCAACTCCACGCTTCTTGCACCAATTTTCCGAAGAAAATCCAAAACCAGATGGGAATTAATTACTCATAGACCTCACCCACCTTTTTCAAGGCACAATCATTCAGATAGGAAAACATAATATTTACCTATAATACTTTTTTTACTCATTTGATTCCTCTTGGGCTACTATCGAATTCAACTTATCTTATAGTCATGTTTCCACGACATCATGAGGAACTAACTTATTGGTATTACCAAGGGCTTATACAAGTTACCAATTTGTATATCTTCTTGGTTTCTTTTTATCCTTTCGAGATAACGTCTATTGCGTTAGCGATAAGTCTTTCACACTACGTCTACTTATAAACTTGCACATCAGTTGAACTGTAAGATATTATTATATCTCTACTAACTCATCCTTCTTACGGGTGACTTACCCAGTCATTATAGATCTTGTAGTAATTGTACTTAATTAAATGTATCCATTTAATTAAGTACAATTACTACAAGATCTATAATGACTCGGGTAAGTCACCCGTAAGAAGGATGAGTTAGTAGAGATATAATAATATCTTACAGTTCAACTGATGTGCAAGTTTATAAGTAGACGTAGTGTGAAAGACTTATCGATACGTTATCTCGAAAGGATAAAAGAAACCAAGAAGATATACAAATTGGTGACTTTGTATAAGCCCTTGGTAATACCAAATAAGTTAGTTCCTCATGATGTCGTGGAAACATGACTATAAGATAAGTTGATAGTAGGAATCAAATGAGTAAAAAAAGTATTATGTAAATATTATGTTTTCCTATCTGAATGATTGTGCCTTGAAAAAGGTGGGTGAGGTCTATCGTAATTAATTCCCATCTGGTTTTGGATTTTATTCAGAAAGAAGTTGGAGTTGTTTACCATTGCTCAGACTTGTATCGCCAGTAGCACGATAACCAATGAATGTTGTAAGGTGAATAAAAGCCTATGATTTGTGAACGTCC
+
LSNNJKSMLQLPMOPKKSPSLSLLLIKQNMSQKJMIGHIJJOLIJSLIKKLQMNSPJSKKIJILLPOJOHGFFEOMOJKKJLNKPQSKSSLLNSOSRKMJSJSMLRSLGSIISSJJDEA<61D?ABELLSOJMKKSKLLMHFPSHNSNJONLLSMHFFB==-,,+,1136CG<JLLIISSLSKHSSMSNNKKJSKNKMLLIHNGKSQPMSSKSNLOMLSOLLSOSQRJKMJMSSQIJKIHKJSJLQHJJKIJ@66IGJILSOMGGKDGKKPGJPSLSOHFEEGIJIJMIONRSLKHHIHISKKRLRJOQLQSLMMSS;A@12SKOGIKIIIJIPKIJKSSOKQMSSINMLOKLKOSLOPKOKSHRI<<A==<;<>>::BFHHIJFIIHSNHLKIRPLKKJMSHEFBCC.---,++***++>DCHFEF@A@ABGHF=9?SSKSNKIHIKOOLOSSIORMKQJCBBBDFGHJHJJINNLNKJFEEFFISLHHKKSNNOKFFCFFEIMHHGHGBA77GDGFRPSJHIIJKSISBBBBISIFDA96666?IHKLQLHMLFGAAFEADHQFC@?AF>>>>:*****;;<@?><<988./11,****.0/0099;;:>96554449:88889;<><<<<?@@@>?A@BABCCFGGFLFFFC@??@AA@>?@ABABBCB>><:99<=>DBB@>=;::<=>?>99732/)'''()*,/222101442777889;BFEIDG@>BBECCC>=>>A@AAB755,+**)*'(.//01210/0//555322222;<>DDEFDBA?;:99::87779743356>???@??;<;;;@???@><::843+)(&%%%'**,1346<<=<:;<=:633.))((+)'&&(*+++,--.342799:;;:999::;<<?@BADFDEEFEHGEA?CCBA@FCC?>;9(%$$$&'+.5778967;;;:;=>>8765564,,+)%%%%%%%%%%%%%&*,,-+,--.6889:>@::9:??<988?>==<;<<53220000121)(((,/789====<===???AABEECFC==;:7677765))))*---
@938_2WVZPS_3
GGAACTGTTATAGACATAGCCTTGTGTATGACTGTCTAATCTACAGTGCAAGGAATTAGTTGTGCTCTCAAAAGGATGAAGGAAAGATTAAATGGATACATTTAATTAAGTACAATTACTACACAATCTATAATGACTGGGTAAGTCACCCGTAAGAAGGATGAGTTAGTAGAGATATAATAATATATTTACTCAGACTGATATAAGTTTATAAGTAGACGTAGTGTGAAAGACTTATCGCTAACGCAATCAAGCATATATCAAAAAGATAAAAGAAACCAAGAAGATATACAAATTGGTAACTTGTATAAGCCCTTGGTAATACCAAATAAGTTAGTTCCTCATGATGTCGTGGAAACATGACTATAAGATAAGTTGCATTCGATAGTAGCCCAAGAGGATTCTAATGAGTAAAACAAGTATTAAAGGTAAATATTATGTTTTTCTATCTGAATGATTGTGCCTTGAATAAGGTGGGTGAGGTCTGTGGGTAAAAATTAATTCCCATCTGGTTTTGGATTTTCTGCGGAAAATTGGTGCAAGAACGTGGAGTTGCTAACCATTGCTCAGACTTGTATCGCCAGTAGCACGATAACGATATTTATGAATGTTGTAAGGTGAATAAAAGGGTGATGGTTCTGTCTAACCTACTGGTTCGGTTGGTATTGCTAAGGTTAAAACGAGTCTCTTGAAGT
+
&%%&$$$$%$$(68;<>DCFHHHHPILNIIJHIKJHHKILHRHHGIHHSJNSGIKHF?>>??F?=:9;8788>A;)$%&'25=CEEDECDHMFFJJGHIHMMMILKIB>:9899?@AABBDDDF;;<:931389AEDDBDCID?>>>/..+&()*-.<=<>B=<889:::CB76@BCDCDFGGGC>.0-+)()***..01=;52)),++,).<>>?ADEEDEDEGGGFGHKHJHEDBCFDDDDFEDBAAB'''&%&&$$%)*++/+-83348:;==DGCFEFGGHFFGER?>>EFCDGFGILHGIJHKKKPKJIJJJHE@>BBBEEBCKLKSIJFNJIKGJJKJIMMH?F44445HJJKJF=<;<==<<..::;@CGEMIMKLJGIIJKKHHHHCA=:;;9:9443228EGHGJSJPPFHNHMJISLJLHIISKLLILLJJPMNK30002LFMHFOJKGJMKKNMQIIKIILQMLIL=67PGIIDGGG9::9;>>>BAA???><;;6922122FOLIIFCEGGC<44499A><==:;;;;2)(((***.>ADEHHIGEFFIIJGFDDBDEEEEOIHIHGDDDDEDCBDCCAAA@CCACDCIIIFECCCDCEFEFEDEGHG=<<60+*)(%#############$$$$$$%&&$$$&&&%%%$$$$)2445669BDD@>??A111003)(($$$$$
@939_2WVZPS_3
GGAATGTTTATAGACATAGCCTTGTGTATGACTGTCTAATCAACAGTGCAAGGAATTAGTTGTGCTCTCAAATGGAGTTATGTGAAGGAAAGATTAAATGGATACATTTAATTAAGTACAATTACTACAAAATCTATATTGACTGGGTAAGTAACCCGTAAGAAGGATGAGTTAGTAGAGATATAATAATATCTTACAGTTCAACTGATGTGCAAGTTTATAAGTAGACGTAGTGTTAAAGACTTATCGCTAACGCAATAGACGTTATCTCGAAAGGATAAAAGAAACCTAGAAGATATACAAATTGGTATCTTGTATAAGCCCTTGGTAATACCAAATAAGTTAGTTCCTCATGATGTCGTGGAAACATGACTATAAGATAAGTTGAATTCGATTGTAGCCCAAGAGGAATCAAATGAGTAAAACAAGTATTTTAGGTAAATATTATGTTTTTCTATCTGAATGATTGTGCCTTGAAAAAGGTGGGGGAGGTCTGTGGGTAAAGAA
+
OOIJRRLJEEIGDEDLOKOSKSLKSJSSSNNMPJSLGAAAABJIHJMKNKSOMSMKLHHJHKSKSLHG<=FC6IJLJMHLSOSHSGKGRIKKMSIKRPSKIKNMKORSPOORNHLA????ONISJSRIKRHOJSSKMOSMLSSSJSIJMMHONIKJJKGCEFSMRLSKIPJKKMKHIPLKMLLOISLMJOSMSLRRSLMKLJKLISHMIJIPJJSLKMRQKMJMPLMKJJMJLIKLSMSKSQQJIIPJHHHHJSJIHMGSSPILILIMLSSSMOMOLKLISSOLOSOSLNMIOMSMSPSOKMSGDGLMNNNPJQMISKMISSKRJLSJKIKJHOLSSMSNJQSDOLSMMPMLJLNMPNSHIHIGJIORKPKHFEGKGKMSNKHIKOJHOQINSJHKJJOISGFHEDKSSNOSSJPJSKMHGJHOMOSIGGGJCMLPNIJHIKONJMMKIKHLJNSOGIMMJFIMRJSJKIKKHPJIEHKJMSSHIHBDHDGGFABBBBFEGGJHLNP
@940_2WVZPS_3
GGAATGTTCACAAATCATAGGCTTTTATTCACCTTACAACATTCATAAATATCGTTATCGTGCTACTGGCGATACAAGTCTGAGCAATGGTTAGCAACTCCACGCTTCTTGCACCAATTTTCCGAAGAAAATCCAAAACCAGATGGGAAATAATTATTACCCACAGACCTCACCCACCTTTTTCAAGGCACAATCATTCAGATAGAAAAACATAAAATTTACCTATAATACTTGTTTTACTCATTTGATTCCTCTTGGGCTACTATCGAATTCAACTTATCTTATAGTCATGTTTCCACGACATCATGAGGAACTAACTTATTTGGTATTACCAAGGGCTTATACAAGTTACCAATTTGTATATCTTCTTGGTTTCTTTTATCCTTTCGAGATAACGTCTATTGCGTTAGCGATAAGTCTTTCACACTATGTCTACTTATAAACTTGCACATCAGTTGAACTGTAAGATATTATTATATCTCTACTAACTCATCCTTCTTACGGGTTATTTACCCAGTCATTATAGATTTTGTAGTAATTGTACTTAATTAAATGTATCCATTTAATCTATCCTTCACATAACTCCTTTTGAGAGCACAACTAATTCCTTGCACTGTTGAATAGACAGTCATACACAAGGCTATGTCTATAAACATTCCA
+
KSJINKRMOLSKMMMQRSMOJMGMSNPHSPEDDECCC>>>=<=98<IMSHLSIJMHHNHMHJLQMLIIMPIGIEGJKLNOSJKONSMLMJKRSLMIKKJPLMSKISLSNLPNPSLKLIGNOSPSLSNSIKHPECABBMSSKOPSKFMSQKPGDGFDEEFEFD@APLKNOJLMISPQSMDCLQKISLISOKSNISPPNSOPSKJLKSSKMSPSJPMSONLQHLSLMLNOLKABAAAGKSPIOSSKNSNPJLPLSSKSOISRSNKPOIIEFFIOIKHIJNLNJRSMRSKSOMMLSOONNNOEFEEHHIJLSQNOSKMLMKLNKKOSMISMSLSJQLNLMLJOJJSQSSRSNSMPMSMQSSSKNMSOPJNSSRSMJHSSKHHKDJJOMOMLMIJSJMLSSHSMSSRRSMMLOLPKISIECE::::7HIGMKJHNSKLJJSOMLPSPNOSRSKSLMLPMMKKMKPONNNOPSNLSSRMSSQOJMNOJIJLPKSS;;;;<SOSJLOJKJIHIIIKRJJMIJKQKJSJMMKSSHJJLNJKSJKMLMMOMKILJLOMSQJRKLSJKKHGIJKKQLLIKKKMIJPIPHKIJJOJOMSKDKSSLJOJKSLSKOMJMRKNJMNPIKSRRLOLSKMSHHGLIJIHJJLHHHIFFIJNGHIKGKIGJHSJPN
@941_2WVZPS_3
AATATTATGTTTTTCTATCTGAATGATTGTGCCTTGAAAAAGGTGGGAGAGGTCTGTGGGTAAAAATTAATTCCCATA
+
MJHKJLLLJHISSSSPIHIGHGNJJISIIMKHGBB?@AA:FHFLIMIFGIGHJFGHFGGHHEEEOSQKHGHSKFEGED
@942_2WVZPS_3
GGAATGTTTATAGACATAGCCTTGTGTATGACTGTCTAATCAACAGTGCAAGGAATTAGTTGTGCTCTCAAATGGAGTTATGTGAAGGAAAGATTAAATGGATACATTTAATTAAGTACAATTACTACAAAATCTATAATGATTGGGTAAGTCACCCGTAAGAAGGATGAGTTAGTAGAGATATAATAATATCTTACAGTTCAACTGATGTGCAAGTTTATAAGTAGACGTAGTGGGAAAGACTTATCGCTAACACAATAGACGTTATCTCGAAGGGATAAAAGAAACCAAGAAGATATACAAATTGGTATCTTGTATAAGCCCTTGGTAATACCTAATAAGTTAGTTCCTCATGATGTCGTGGAAACATGACTGTAAGATAAGTTGAATTCGATAGTAGCCCAAGAGGAATCAAATGAGTAAAACAAGTATTGTAGGTAAATATTATGTTTTTCTATCTGAATGATTGTGCCTTGAAAAAGGTGGGTGAGGTATATGGGTAAAAACTAATTCCCATCTGGTTTTGGATTTTATTTTTCGGAAAATTTGGTGCCAAGGGTAGGGTAAAATGCTGACCATTTATAGACTATATCGCCAGTAGCACGATAACAGAATTTATGAATGTTGTAAGGTGAATAAAAGCCTATGATTTGTGAACATTCCA
+
JOJSSLPHQKKIJKJINKIJKJMKSKMKGJMJMIKKJKHGMIJJHIIHLMHQMHIJLDDDFEKMPOJNKFHLNMKMIOJHHJSKPHLILKKOLMSJJOIKFFKIILLKJQNHLJKGHFEFHJD=<930-../FA@??@DD1111078930///./19/79:=FHFHLIHIIHHHFMFGIKJJNLMLKNJLORLLLSSKJOLGPHIFJJMMRMPLJMIKMGG=<::9888**))),,1>?SFGDDGIHGDFEEFJHGHHOIJFGFFGGSQSKJPMSKIGHAILJKGSNIA@A@EJSOLKONJBC@88JHFHFJISSSLIIFED?21100;76755**(((+,<?BB@@@??@@A@BCGGF<;;;;AEED>>((('''.6223643220....+++24<CBBBCDEFJHHGFGJFGKKGHHFFDDEFG>>===DCBC4331*)**,***+/02775--+++@?@@AAHHGGIHHHGGB=CFGFGGFFEIFGHHFF32,*&&&')*,/1(((()655989EEEDDFFIC@==94.)('(&&&')00.''&%&')'''&&'(&%%%%&'*+,)*)'&%%%%&&*)'&&&&',&'(/.//:5554442.+)(%%%$$##%(./08<@EEFFEDEDBBCDDFEBDDEFFEDDDDDBIL(EEEFGEEEFEF
@943_2WVZPS_3
GGAATGTTTATAGACATAGCCTTGTGTATGACTGTCTAATCAACAGTGCAAGGAATTAGTTGTGCTCTCAAAAGGAGTTATGTGAAGGAAAGATTAAATGGATACATTTAATTAAGTACAATTACTACAAAATCTATAATGACTGGGTAAGTCACCCGTAAGAAGGATGAGTTAGTAGAGATATAATAATATCTTACAGTTCAACTGATGTGCAAGTTTATAAGTAGTCGTAGTGTGAAAGACTTATCGCTAACGCAATAGACGTTATCTCGAATGGATAAAAGAAACCAAGAAGATATACAAATTGGTAACTTGTATAAGCCCTTGGTAATACCAAATAAGTTAGTTCCTCATGATGTCGTGGTAACATGACTATAAGATAAGTTGAATTCGATAGTAGCCCAAGAGGAGTCATATGAGTAAAACAAGTATTATAGGTAAATATTATGTTTTTGTTCTATGAATGATTGTGCCTTGAAAAAGGTGGGTGAGGTATGTGGGTAAAAATTAATTCCCATCTGGTTTTGGATTTTCTAAGGAAAATTGGTGCAAGAAGCGTGGAGTTGCTAACCATTGCTCAGACTTGTATCGCCAGTAACACGATAACGATATTTATGAATATTGTAAGGTGAATAAAAGCCTATGATTTGTGAACATTCCA
+
HJQQONNKOKJ88888:;SSNKROMSIOKLQQSKSQPRKLLSRONLRRQLKSIKSSSKSNIKMOSKMHNHOMLFRSNSJSSONLSMSMKKSSOLHGJNLJQSNJSKSNMISLHB@??>?@?AGFBAABBFJLSLJSIJSLGIKGCBAA?@AABGFC>7==<>?@ACQKA?@BBBAA=;6333QKKLMKSSSIOSSNQMSMKJONRLSSJSSNHOSJIIRHKHGHPSMMONIGFLGG987,+-+++')&&&&-.6BA?@@333333A3,,,))),,1311/3444GLIFGHGNJHIGCDCBAAA735=??3///)(((():;=>KKLINHIIKHMFFHLIOSKKSLISIFDDCEFMHQISMMPJLOIJJKICCCBBECDBBEKLHKIGJHHPJFFIEHFEFHGGFGJQHSIJLIHOHSMSJQPJIKNKMRSJLMIJHFHJEHKSJMFGEDCDDB>:0,&%%(&((((4478ADFECDC==>JSNQLA@??@HHMJOHQJ<;:96735558....,,6..CJEFGJNNIJIJKNIGPKENMNMA===<<<8554347235=>CDFHMKLHHLLHIPKLILHHDMOKKKNKMIGIGIHFHHLJIFHGHILIHHFISSSSISIHKNJOJIMIGFFHMHHRSSNIHJJHIHKMSPONJHHIJRHJF
@944_2WVZPS_3
GGAATGTTCACAAATCATAGGCTTTTATTCACCTTACAACATTCATAAATATCGTTATCGTGCTACTGGCAATACAGAAACTGCAGCAATGGTTAGCAACTCCACGCTTCTTGCACCAATTTTCCGAAGAAAATCCAAAACCAGATGGGAAATAATATTTACCCACAGACCTCACTCACCTTTTTTCAAGGCACAATCATTCAGATAGAAAAACATAATATTTACCTATAATACTTGTTTAACTCATTAGATTCCTCTTGGGCTACTATCGAATTCTACTTATCTTATAGTCATGTTTCCACGACATCATGAGGAACTAACTTATTTGGTATTACCAAGGGCTTATACAAGATACCAATTTGTATATCTTCTGGTTTCTTTTATCCTTTCGAGATAACGTCTATTGCGTTAGCGATAAGTCTTTCACACTACGTCTACTTATAAACTTGCACATCAGTTGAACTGTAAGATATTATTATATCTCTACTAACTCATCCTTCTTACGGGGGACTTACCAGTCATTATAGATTTTGTAGTAATTGTACTTAATTAAATGTATCCATTTAATCTTTCCTTCACATAACTCCTTTTGAGAGCACAACTAATTCCTTGCACTGTAGATTAGACAGTGCAAGGAATTAGTTGTGCTCTCAAAAGGAGTTATGTGAAGGAAAGATTTAATTAAGTACAATTACTACAAAATCTATAATGACTGGGTAAGTCCCCGTAAAGAAAAGATAGTAGAGATATAATAATATCTTACAATTTCAACTGATGTGCAAGTTTATAAGTAGACGTAGTGTGAAGAACTTATCGCTAACGCAATAGACGTTATCTCGAAAGGATAAAAGAAACCAAGAAGATATACAAATTGGTATCTTGTATAAGCCCTTCGTAATGCCCAAATAAGTTAGTTCCTCATGATGTCGTGGAAACATGACTATAAGATAAGTAGAATTCGATAGTAGCCCAAGAGCTAATGAGTTAAACAAGTATTATAGGTAAATATTATGTTTTTCTATCTGAATCATTGTGCCTTGAAAAAGGTGAGTTGTGGGTAAATATTATTTCCCATCTGGTTTTGGATTTTCTTCGGAAAATTGGTGCAAGAAGCGTGGAGTTGCTAACCATTGCTCAGACTTGTATCGCCAGTAGCACGATAACGATATTTATGAATGTTGTAAGGTGAATAAAAGCCTATGATTTGTGAACATTCCA
+
JSKOKNILINSMKKGORJHGGGGHKLHNPJMSMJMNSIIIJSLNQOLOJSKSQLMLJPC>><===:6433+***+,)%%&%%%&(++,BENKONKHGSKGGF:9;22222:1//0111025575=>?JHLSPLONNMKKMOKNMHMKNSONSSSSOKLMSRLSSNOPMSMKLSNNLRJLD@@IIESIGNSILNIINJLKJMSRMOM@==?GMSSSLIKSSSSPOIJNKSQSSSMSQIOPONMSQLLPJMKNSJSLONSPOLLKRMKLLSHHHBGSMLIRPSNSLNOLPRQSQJLJMQSSMNSJNSJKLKLMSSNSSJSKKSKQIEFFEHLOJSNOIQSMNLKGSNPNSONOMNLSIPSKKMLIONJHB>=77---./48/-*(+'''(((,,,-DDEGBB76555:;>ECFHLKGJGKHH;4222@JLNQKKMSPSPNIJJORIQIHIJSJJLOPIMJOGHHHE==544440..+****,57=;::;;@ADHEEDDDDE88877?@ADHD888/./--0022=>??AAEGGKJSKKIGKJSJSLLJGGGNHDCDCEFCDA@A@AFDEGDCCCDK??FFFHGFEFJNKHKJKLNQPSJLLHHHKJHFLMIPJHSKLNKKLGFGEFIEEFFHHGLHIEFEHJEEDDDCCEDC@:75422222222345322112/*'&%%&)-1666334469:<?98888ACBCBBAA?>@AA>>;::99898212*,.+*(%%%%$#####$&)),,///+**)))))))('&%$$%%%')47;<<=>???>@AA@>=:::;:::822.,,*))*+**,(()+-,++,-./55.////<<;<?<>@@===??@ACDADC55?@;9:.-+)'&')(()))***+=@B?@@@ADAAA@@BEEJKIBDGEEJFIED=;:2?=96677790///0015678766667888884545889@FEEFEDDCCCCB?</.../=53443*)((&##"#%'()**))*('&((((),,7899:<=>==<;<<==>??8633(''''((+,,-78=?AA<<;::951-,.-+)'((+,03556776689:7=/)):;>>>DC@,++++4.*8977BCBAAAA??@?AA?@?=96566;=EGBA<;;<<CDBA@@CBAAAABB.1113;;;;<==<==;77778=:::99<<9:865433343,++,-,,,***+**+*+''%%&(**,-./3776667
@945_2WVZPS_3
GGAATGTTCACAAATCATAGGCTTTTATTCACCTTACAACATTCATAAATATCGTTATCGTGCTACTGGCGATACAAGACTGAGCAATGGTTAGCAACTCCACGCTTCTTGCACCAATTTTCCGAAGAAAATCCAAAACCAGATGGGAATTAATTTTTACCCACAGACCTCACCCACCTTTTTCAAGGCACAATCATTCAGATAGATAAACATAATATTTACCTATAATACTTGTTTGACTCATTTGATTCCTCTTGGGCTACTATCGAATTCAACTTATCTTATAGTCATGTTTCCACGACATCATGAGGAACTAACTTATTTTGGTATTACCAAGGGCTTATACAAATTACCAATTTGTATATCTTATTTGAGCTTATTTTTATCCTTTCGAGATAACGTCTATTGCGTTAGCGATCGTCTTCACACTACGTCTACTTATAAATTTGCACATCAGTTGAACTGTAAGATATTATATCTTACAGTTCAACTGATGTGCAAGTTTATAAGTAGACGTAGTGAAAGACTTATCGCTAAGCGCGATAGACGTTATCTCGAAAGGATAAAAGAAACCAAGAAGATATACAAATTGGTAATTTGTATAAGCCCTTGGTAATACCAAATAAGTTAGTTCCTCATGATGTCGTGGAAACATGACTATAAGATAAGTTGAATTCGACAGTAGCCCAAGAGGAATCAAATGAGTCAAACAAGTATTATAGGTAAATATTATGTTTATCTATCTGAATGATTGTGCCTTGAAAAAGGTCGGTGAGGTCTGTGGGTAAAAATTAATTCCCATCTGGTTTTGGATTTTCTTCGGAAAATTGGTGCAAGAAGCGTGGAGTTGCTAACCATTGCTCAGTCTTGTATCGCCAGTAGCACGATAACGATATTTATGAATGTTGTAAGGTGAATAAAAGCCTCATTTGTGAACATTCCA
+
FHGPJSSMLKLONKSSMKHEFCBCEJCKLLSSSJOKSIRMKKSIISKMKSPSNMKMSQPGSIMISMMHHJKKKJOLNMLKNJJILKJHOQPSMKPOSMN?><<:>>?<9734BBC;;;;;=>SEGGIKMKNKOSNLSLQSJC>NIMOSSKSSKIMSSSNSRPDPLIKISSMKSSSLSNMPKOQSMIKNSQSLNHIDMGCBCCD@;;;99>>77552253230,,,,,HHHIHHGLHKNNHNJQKSJFDGICCBBJF>>SSSSJKHE@;:::=>?@DEJDCCDCDCJNLNSOGGIRLKGFGKOHSMHSOIMHOMKHHFEDA2,,,)),++++++*/./CHFHGEDEECIKIIIKQSNSRNLPGFDC@?2'''&%)*033,/55687?@@DC4-.@??E>=>;;4411...-,.--.---*)*)*++->@?@@A2211/000,+&&&%%%%%&&&))))))*(()39::==>=:77781/,,,/079999?@AABIFHFEHEEFFFICEEECDEGGFB?9762221-.---+,.55567-'(('))))3333:=BAABBGIKIKJO@MEHESMJIEC:35444@@BB@@AIHFBCC?89;;:84312359@@ECAA=?DAAC@BF>FB>>>BCBA=<;:99;???>:666667778998:=<><:99:=96640/-,,+('&%%%%(----/12233:;;<>>>9:::910000===86533;<<<<?@A@;:999>==79BBABAB@ABCDFCDCEBFHHHC>>==<854)'&&&+....//04788;<:<=<;8888::;9<@@ABBCAA><:99::22111=>>><=6-,,('''(9?=<<;868:;<<<<<;9774445<=<==:;<<<AA?77666;;:;;:33334@99:9:A@>@>??>>?>>==>>@C@??<:740..-,'%&')126567ACCACB
@946_2WVZPS_3
GGAATGTTTATAGACATAGCCTTGTGTATGACTGTCTAATCAACAGTGCAAGGAATTAGTTGTGCTCTCAAATGGAGTTATGTGAAGGAAAGATTAAATGGATACATTTAATTAAGTACAATTACTACAAAATCTATATTGACTGGGTAAGTCACCCGTAAGAAGGATGAGTTAGTAGAGATATAATAATATCTTACAGTTCAACTGATGTGCAAGTTTATAAGTAGACATAGTGAAAGACTTATCGCTAACGCAATAGACGTTATCTCGAAAGGATAAAAGTAACCAAGAAGATATACAAATTGGTAACTTGTATAAGCCCTTGGTAATACCAAATAAGTTAGTTCCTCATGATGTCGTGGAAACATGACTATAAGATAAGCTGAATTCGATAGTAGCCCAAGAGGAATCAAATGAGTAAAACAAGTATTATAGGTAAATATTATGTTTTTCTATCTGAATGATTGTGCCTTGAAAAAAATGGGTGAGGTCTGTGGGTAAAAATTAATTCCCATCTGGTTTTGGATTTTCTTCGGAAAATTGGTGCAAGAAGCGTGGAGTTGCTAACGTCTCAGACTTGTATCGCCAGTAGCACGATAACGATATTTATGAATGTTGTAAGGTGGATAAAAGCCTACGATTTGTGAACATTTGA
+
LKJQILSSGOINSNKHSHKPGJLHMJNNJJSSSJSRNJKNMKKJNMJJJGJJGGLSRJLLKQLJQPJOKLLMJMPPNLGNGISLOJQEFNKMRJKGGEEGLKLQSLHSNSLQIJLKJKIKNILONJJIIHQJQSQLJQJJKKLLMJSSSQNNLHIOGGGDJJLLPLJJKINIJJILIJSKKNMPJSLKKJLOOHJSSKLONJNIOSLSRLSNSGGGHKNJJIFFGGBDC''&%'&'.@BLFIIIKHGEEEFPFEEEFISSIJLSPQSSMOLMSNRKLISRRSSKIQIILSKSRIIMRMJLQSONSOKKRPNMQOKSSLJIKSSSORLKINLIJPLOPSKPLKOPOLOJSMNQSIPLNJGFFIILSSPSHGDEDDGIJMJOLNPIMLLLKSJIHIIJKIIMLNJRNIKLNIRMPJLMLHIHJILMGFGFDGHHRIILQHMJSSLNSSIIJROQSHKHHSPOLMJIHGGIGSLIHC@EDIKSLMIJIHIINMIIJLSIHHHHSJPJJIMFLMMLMIIPMIOLJSKOKJSNILIMPKHKIJNKSNMKHIJGDHGEC@ADHHINFGE?5)('$$#$$&''(798:EEEHEBBCCCHLGIEFGDFEDEFFIJJMGFFHJJNJKJIGGHFFGIFCSLNLLKIECCC?22223GFA==;8-+
@947_2WVZPS_3
GGAATGTTCACAAATCATAGGCTTTTATACACCTTACAACAGTCATAAATATCGTTATCGTGCTACTGGCGATACAAGTCTGAGCAATGGTTAGCAACTCCACGCTTCTTGCACCAATTTTCCGAAGAAAATCCAAAACCAGATGGGAATTAATTTTTTACCCACAGACCTCACCCACCTTTTTCAAGGCACAATCATTCAGATAGAAAAACATAATATTTAGCTATAATACTTGTTTTACTCATTTGATTCCTCTTGGGCTACTATCGAATTCAATTTATCTTATAGTCATGTTTCCACGACATCAGGAGGAACTAACTTATTTTGGTATTACCAAGGGCTTATACAAGTTACCAATTTGTATATCTTCTTGGTTGCTTTTATCCTTTCGAGATAACGTCTATTACGTTAGCGATCGTCTTTCACACTACGTCTACTTATAAACTTGCACATCAGTTGAACTGTAAGATATTATTATATCTCTACTAACACATCCTTCTTACGGGTGACTGACCCAGTCAATATAGATTTTGTAGTAATTGTACTTAATTAAATGTATCCATTTAATCTTTCCTTCACATAACTCCTTTTGAGAGCACAACTAATTCCTTGCACTGTTGATTAGACAGTCATACACAAGGCTATGTCTATAAACATTCCA
+
OSJKSLMMLSKNOLMKSLMSSOSLNJMJRLQIIGHGGJOIRKKJKSSLPKOSSSJROPMNSMJMLNKSSPKMMINLSRSHSKQPOROKSJJQISMPSMPSSOSINMHKSMQSPSLHGGELJFPHNKNOOOLSQQIISJMNGGKHNGHJMRSFCB??>=8889A?@HSJSNPOQKOSMLKKNLQSLSQSSMSSRSONSKKSSSSPQHKSPSSJMLLKSSLSOSKQLQSSMSKSSSSJJG?>=544:CCEFJLHFFFSSRISSNRMKOSJHSIKQFGSMGGGFEFF@@@FIGFNQLSNSSLOLSJIJFFSKJIMOSIMKKFH62)))))=HGSJPKPKKLLNSLKISLSMNLKSNKMSJKPSLSSIOOJKKMPJ;;;;98312434?ARPSJIJMKSNKKLMSNSSKLSJ;B((EDEF@::988<35IKKLHJMPLSKSKLQHJSLNNSPIKJKOPIMQKRSMKJJS<888:555FGGLKHG9IHLJOIOJMHSNNLRLQNJKNJJKQMSMSP>>?IPNMRLKIKMIONLSPSNSSMJSRPSQOJOGKNJISKQKSLNPKJLHLKIIMSSSLLSEM9:BBGGIKNMIOLSNRJJRMQQKOSQSSOSLMJIJLKOSLKSJNKNPSMLSLLMOJSJKKIHKIIMKIRMNHHGJFFEHMHJNKKLI
@948_2WVZPS_3
GGAATGTTTATAGACATAGCCTTGTGTATGACTGTCTAATCAACAGTGCAAGGAATTAGTTGTGCTCTCAAATGGAGTTATGTGAAGGAAAGATTAAATGGATGCATTTAATTAAGTACAATTACTACAAAATCTATAATGACTGGGTAAGTCACCCGTAAGAAGGATGGGTTAGTAGAGATATAATAATATCTTACAGTTCAACTGATGTGCAAGTTTATAAGTAGACGTAGTGTGAAAGACTTATCGCTAACGCAATAGACGTTATCTCGAAAGGATAAAAGAAACCAAGAAGATATACAAATTGGTAGCTTGTATAAGCCCTTGGTAATACCAAATAAGTTAGTTCCTCATGATGTCGTGGAAACATGACTATAAGATAAGTTGAATTCGATAGTAGCCCAAGAGGAATCAAATGAGTAAAACAAGTATCATAGGTAAATATTATGTTTCTCTATCTGATTGATTGTGCCTTGAAAAAGGTGGGTGAGGTCTGTGGGTAAAAATTAATTCCCATCTGGTTTTGGATTTTCTTCGGAAAATTGATGCAAGAAGCGTGGAGTTGCTAACCATTGCTCAGACTTGTATCGCCAGTAGCACGATAACGATATTTATGAATGTTGTAAGGTGGATAAAAGCCTATGATTTGTGAACATTCCA
+
MRKNSLOJIMOQRSKNLMJSIPRSRMQKKKSPMKLKJKMNPNJJONIIMGHIBSHHKHHMMKSROSMIMHOMONJPKLJKSKSMJSMJJLSSOSKMNSKNJLMPKHGJSOOSFDEEGFLFFEA@????;6411****+>??@ACBCCFHJJRJEEGC:<;:;@ARSNOLKMMOJPMJJGHLSOOMKLMSJSSLLKNSOOMJOMKSLOSKSSLOPJLILPJJIJDLOKKPOSKOSMSOMNLSLHEFFGKIGIHIIGIGJHIJSKIPQLMSSMKQMSJLSSISSMSSISKJKNKKLMMQOMPMMSMJKSLJMSLSPKQNHLNLKSNLKKIOPLSLLIFJSKMIONQSJRSMOSHHIGGIIHC@@?AHLQKKSIFHFFHHQNKQJIFIGGIKMGJHHFHIMQMSKJJKRSSNJNSJHKLNMLOJHHIHOJHJIJNKMSJKIGGMHKKMJJSSLSKKSSSOSIMKLPOKIHROLMKKQKFEJQOMLOMMSJKMIQHJLOMOLKQSIIPLNKSJFQLIIG?GLKIMIOSMKMIJILOSSMKLJOHQKLOKKLEEBBEIIIDDEEIMSLIMKJKLHPGNOKHIGGGJOLG>>NQHHHGHGHHEEEFCCBABAABCCSGSLQ@@@@AGGKIHFEDDEEFEEGFFIGGECCBCCGHMKHHIEEFFFEE
@949_2WVZPS_3
GGAATGTTTATAGACATAGCCTTGTGTATGACTGTCTAATCAACAGTGCAAGGAATTAGTTGTGCTCTCAAAAGGAGTTATGTGAAGGAAAGATTAAATGGATACATTTAATTAAGTACAATTACTACAAAATCTATAATGACTGGGTAAGTCACCCGTAAGAAGGATGAGTTAGTAGAGATATAATAATATCTTACAGTTCAACTGATGTGCAAGTTTATAAGTAGACGTAGTGTGAAAGACTTATCGCTAACGCAATAGACGTTATCTCGAAAGAATAAAAGAAACCAAGAAGATATACAAATTGGTAACTTGTATAAGCCCTTGGTAATACCATATAAGTTAGTTTAGTAATCATGGAAACATAGCTATAAGATAAGTTGAATTCGATAGTAGCCCAAGAGGAATCAAATGAGTAAAACAAGTATTATAGGTAAATATTATGTTTTTCTATCTGAATGATTGTGCCTTGAAAAAAGTGGGTGAGGTCTGTGGGTAAAAATTAATTCCCATCTGGTTTTGGATTTTCTTAGGAAAATTGGTGCAAGAAGCGTGGAGTTGCTAACCATTGCTCAGACTTGTATCGCCAGTAGCACGATAACGATATTTATGAATGTTGTAA
+
KRHMHKRSSKJNJKMMRMMKJKKMKLIMSKKONNSLSSJMJSHPOIJJIMPSILSSMLJSKPRSSRLSNIGHOLMOLOQJIMLJDEEGHSOJLLIMKSJINHIKIKOSLPLSQPIIKISNKQNMIJHHHKMPLMKLMLMQLKKKRNNRJHKIJOFOI8E>@BIKJIHJIJHLQJKIIJPPJGJJKKIMPJNRLJOJLIHHHIJKHINLKMKSIIJLMJMIKIFAMMIIHINIIJJPPKPMJKSMKRLIGGGEGJILGISHIGI??A8000000BDDILIHFIILASMSGHKLKOLNSMMKJB@@=>8774'&&&&&''(---/2/0,,0;>@>=>8642/0444.++*%$%%'((%$%%%'17754((&&&&)//000.,,,*))**'(((')***+,,,?HIIJJNLJJSPQJIJLIJNKOJJKHIIRFJ544438999:8,+,,-12;66668BBCFPKKKOJSSPSKSKIGHNSSMMHBNNMLKLJKQSJSSJOLMHKPLOPHKJHJJDLLPMISJQKQQSLQILSQK@@IISKMQPQKIKKDCQMGEEFGHHNNSMKNJKSHJKOJJKLGHBFG?JHGKMKMNHMPOJNMLJHHJIFHHKNILMNGOGILJJNQRIFB
@950_2WVZPS_3
GGAATGTTTATAGACATAGCCTTGTGTATGACTGTCTAATCAACAGTGCAAGGAATTAGTTCTGCTCTCAAAAGGAGTTATGTGAAGGAATGATTAAATGGATACATTTAATTAAGTACAATTACTACAAAATCTATATTGACTGGGTTAGTCACCCGTAAGAAGGATGAGTTAGTAGAGATATAATAATATCTTACAGTTCAACTGATGTGCAAGTTTATAAGTAGACGTAGTGTGAAAGACTTATCGCTAACGCAATAGACGTTATCTCGAAAGGATAAAAGAAACCAAGAAGATATACAAATTGGTAACTTGTATAAGCCCTTGGTAATACCAAATAAGTTAGTTCCTCATGGTGTCGTGGAAACATGACTATAAGATAAGTTGCATTCGATAGTAA
+
HKLHMHMKLHMQLMNJQKLNMPSKRPIKJKLKMSNLOJNIMLLSJNRNSNHOOMOIKLOKNPLSJOMPNKPKNMSLJHJKJLKHNKMSLLJKISKKLLIJOIKJHPPNPKSSSLPJKHJMNSKMJKLLKKJSSLLLNJLSKKKISRIQJKJPLLKSHGH@AHJJFFGMMHKJSBBHHLHIHOJSLSLJKKIJOLPNIJLIIKPJQLKOJSJNLJPMJSKPKJSJGKLKKKHJKNLPRPRNKSIIPKSHEGFFIJIGHIKLSMLGJNHOSLJLHJJJIHMIILHISOLJIMIIJNOOILILHNLMPLSIMGB>>>==??>DFGIHHKHINISFBBBBCMHKLRIIGHMLHLKKIPKIHHGIHHGIHJJSLHFIFGGGGEDBFEA>>?GHHIFCBBCBEFFG
@951_2WVZPS_3
GGAATGTTCACAAATCATAGGCTTTTATTCACCTTACAACATTCATAAATATCGTTTTCGTGCTACTAGGATATGAGTCAGAGCAATGGTTAGCAACTCCACGCTTCTTGCACCAATTTTCCGAAGAAAATCCAAAACCAGATGGGAATTAATTTTTACCCACAGACCTCACCCACCTTTTTCAAGGCACAATCATTCAGATAGAAAAACATAATATTTACCTTTAATACTTGTTTTACTCATTTGATTCCTCTTGGGCTACTATCGAATTCAACTTATCTTATAGTCATGTTTCCACGACATCATGGAGAGACTAACTTATTTGGTATTACCAAGGGCTTATACAAGTTACCAATTTGTATATCTTCTTGGTTTCTTTTATCCTTTCGAGATAACGTCTATTGCGTTAGCGATAAGTCTTTCACACTACGTCTACTTATAAACTTGCACATCAGTTGAACTGTAAGATATTATTATATCTCTACTAACTCATCCTTCTTACGGGTGACTTACCCAGTCATTATAGATTTTGTAGTAATTGTACTTAATTAAATGTATCCATTTAATCGTTCCTTCACATAACTCCATTTGAGAGCACAACTAATTCCTTGCACTGTAGATTAGACAGTCATACACAAGGCTATGTCTATAAACATTCCA
+
KNHJIOMRNPMOJOSOSJHKHJSQRKLQSNSONKLOHGGSJGFDCF>>?>DIA??CFE4**),41.-)&&&%&0///00222225AGJIIFFHFIMNNJMIKGFEGFGGABIGJHJLMJLJLBRMMSLSOMKNMJKOKKPSMOKONKMJSSQISOSJMMIJIILIFKNIOSSIJNLJIKSMOLHSIQHSSKRSJDFDDFIJLFIFFGHMKOSRJSMLQSLKGRKOJOSOOSKNFHIIISKNHHSHBFFBCDE====CMMLLJPISGFGFESHJKISKMJLHFQJKLJOIJFOLSLOIFHIGDF@??3.,*($$$%%')4=AACDEENLIJKNQLQSHKJKJMJIGLHLSLHSLMISMSKSKKLNQKPFFGEFFIJLISME?NLKLLLNMILLILNOJLOJISSSNJKEIKJLKRNKIMFCDEDILMLOILKIHILIKSKNJMPMSSLIKKNSJIRLLKLKNLPONSNMPJHKKHKNSSOMKLNMJKLLON98888LJJJOIPJILRLKQHGFGJIELNOJHNSSGFJJHKMLSLIHJIHMLLMOKJIIJJGLSNJKGSGFEDHGJMMMJJHGDDDBBGHHFHHFJMIKSKNPSOKSSJGJGNHJJKLLKKLNNLNKNOHGFFGGDEDEFGHGFGHHHGGGFGEIHIGGDDCEEEBDB<;8
@952_2WVZPS_3
GGAATGTTCACAAATCATAGGCTTTTATACACCTAACAACATTCATAAATATCGTTATCGTGCTACTGGCGATACAAGTCTGAGCAATGGTTAGCAACTCCACGCTTCTTGCACCAATTTTCCGAAGAAAATCCAAAACCAGATGGGAATTAATTTTTACCCACAGACCTCACCCACCTTTTTCAAGGCACAATCATTCAGATAGAAAAACATAATATTTACCTATAATACTAGTTTTACTCATTTGAATGATTGTGCTTTGAAAAAGTGTGGTGAGGTCTGTGGGTAAAAATTAATTCCCATCTGGTTTTGGATTTTCTTCGGAAAATTGGTGCAAGAAGCGTGGAGTTGCTAACCATTTCTGAGACTTGTATCGCCAGTAGCACGATAACGATATTTTGTTAGGTGTATAAAAGCCTATGATTTGTGAACATTCCA
+
JJSKKKKQIRQHGMJOSPHQIJNLLSKMJMLILHMGSJLIOLOIMLJKNINSOSJSKJHJKIHHLMNJILHHIFNJSMSNSLMIKLSIOOSMQSSOQSLSJPPMGKHNKLMOSOMSIIIJHJSONNISQSSOPSKSSJONISHSSLLNSLQLIOMKSNMLLIHSILNJKHFIIIRMKHJ:4LLHSIMJHKKHSKKIJKPHKNIKKHJSKNOQSKJIIKSSQHEEEDFIQIKINSHIQKIHJG;>BCDEIGB>ACCD<8(((()-)'&%$$$#$$%'))()*-/4565....GHEDEEEDCB>?CCCDDMHIGJEGGHLEHOB@BB=;:;9777743210/.+++.//;99::::978623-++&&&&(132236664432434433-----4.---.54&%&&(./349<==BDBCBAAAB>>>>==;9899:;:878
@953_2WVZPS_3
GGAATGTTCACAAATCATAGGCTTTTATTCACCTTACAACATTCATAAATATCGTTTTCGTGCTACTGGCGATACAAGTCTGAGCAATGGTTAGCAACTCCACGCTTCTTGCACCAATTTTCCGAAGAAAATCCAAAACCAGATGGGAATTAATTTTTACCCACAGACCTCACCCACCTTTTTCAAGGCACAATCATTCAGATAGAAAAACATAATATTTACCTATAATACTTGCTTTACTTATTCGATTCCTCTTGGGCTACTATCGAATTCAACTTATCTAATAGTCATGTTTCCACGACATCAGGGGGAACTAACTTATTAGGTATTACCAAGGGCTTATACAAGTTACCAATTTGTATATCTTCTTGGTTTCTTTTATCCTTTCGAGATAACGTCTATTGCGTTAGCGATAAGTCTTTCACACTACGTCTACATATAAACTTGCACATCAGTTGAACTGTAAGATATTATTATATCTCTACTAACTCATCCTTCTTACGGGTGACTTATCTAGTCATTATAGATTTTGTAGTAATTGTACTTAATTAAATGTATCCATTTAATCTTTCCTTCACATAACTCCTTTTGAGAGCACAACTAATTCCATTGCACTGTTGATTAGACAGTCATACACAAGGCTATGTCTATAAACATTCCA
+
LOJMSKSOKMOJHOILS>:::;INHNGGIIIMKSILPIJLKSSLLJLLLSSMPKLKSNOMPKSLMJINKS87767>><@*)))*39:;LLLSRHHRHOLOSOLLGJIJIJSSKLLPHJPSSMKDGSKJMSPSMMKKKKSMKGGGFIEHNKHFDD?????GIMCHHEECCABBGJNGMPJFSMSEDD?;999:FGNLSOSLPNIHISJRSNSJKKOSLKSKKSOSRSOSJJSJJLNQSOKILGGMSPLJKKH:66HIJISMSKISISIGFFFLDFHJJOJHKSLHNLMPKKHLHLSSSLHIIKNPGEDCIKJGJMSIQILSJIEFEHLKKEGHMHKJLQSSJNMJNNKPJSNJKONJKMSHPLMLKHMHGG<;==>==<>?9ECABCCAIJIIIIGHHJHHJHMSJJKINIMJJGIDCC9:=-()9:?@@@>ABBBIRJHLOSRKIKPFJHGLILILIEEDABCCEKKLINMISKLSPLIJLHIIFHFGIHHJIILJOJKKIGFFFFGJIQHIN=====OKGSKHIGGHHMQNPHIFHLPLJOMIGGFEGMHHKIHKHFFGGFGKIJIHMKJKMLJLKHFHDFFHHFDFGSJQMJIGFEEJJJMKNJLRKJHIFHGKIGPNIHJHEDDDEEFFEGFGEEFEEDCBCDECCBBBFDCEDFGII
@954_2WVZPS_3
GGAATGTTCACAAATCATAGGCTTTTATTCACCTTACAACATTCATAAATATCGTTATCGTGCTACTGGCGATACAAGTCTGAGCAATGGTTAGCAACTCCACGCTTCTTGCACCAATTTTCCGAAGAAAATCCAAAACCAGATGGGAATTAATTTTTACCCACAGACCTCACCCACCTTTTCAAGGCCCAATCATTCAGATAGAAAAACATAATATTTACCTATAATACTTGTTTTACTCATTTGATTCCTCTTGGGCTACTACCGAAATCAACCTATCTTATAGTCATGTTTCCACGACATCATGAGGAACTAACTTATTTGGTATTACCAAGGGCTTATACAAGTTACCAATTTGTATATCTTCTTGAGTTTATTTTTATCCATTCGAGATAACGTCAATTGCGTTAGCGATAAGTCTTTCACACTACGTCTACTTATAAACTTGCACATCAGTTGAACTGTAAGATATTATTATATCTCTACTAACACATCCTTCTTACGGGTGACTTACCCAGTCATTATAGATTTTGTAGTAATTGTACTTAATTAAATGTATCCATTTAATCTCTCCTTCACATAACTCCTTTTGAGAGCACAACTAATTCCTTGCACTGTTGATTAGACAGTCATACACAAGGCTATGTCTATAAACATTCCA
+
HHJNQLNOIJSLKRSMJHKLMKKSBAAAAROKNKSLMGHKGGL>>>>>JSROJNLQMSOKQJSMNRNOOOKJIISJSIS;:::;CDEHHGQFGKJIHJSOISNIMJNNNLMNPJOJLMFL.+A===GMSSJJRMOLSMLQSSJNJNSQSLSSQIOKMNMFIIAKKRKIMSOJSSNII@F@=;7ACSSMONRKOSKJSMLNKSNSSNSSSSOSSQJKFCDCDEKJRSSLMSSSMSSKPSJJOISSKKJHSIMLJHOIGNQOFEEADDHFOSSSJGMNLJSOLSKL333333@BA86=66BDDGNKQNJOSKQSLRNQONHGFGFIOKNJNKIMNINPSKMJJQSOSJSSNKINLOPRQKSSSOSHSA=;;2,(('(&((((,,/3CCDIGGKHILMLMLKJGONLSQJSOSLLNOMSOSSDAA@@IIKHHFC<;<<=IGFDDISMKINMJLKJLSLGIHHSOOLMILOKLSMNMNKNNJSJLLISLOLLSSSSSKLSSSMISSMSGFFGSNLJMRKLKNJQOLSLJSQKILNSSMKPKISJJNIMGKMLMINSJSJMHLLGQGJJMIOKIJKSG@>>==FISLLSJJJSNSSLSMSSMOLJKNNJSKJNPJOOJOLLJSOPLMMJFHHGFLCBCCBCIHJNFHHDDFGKGFEGHKGIIIGFG
@955_2WVZPS_3
GGAATGTTCACAAATCATAGGCTTTTATTCACCTTACAACATTCATAAATATCGTTATCGTGCTACTGGCGATACAAGTCTGAGCAATGGTTAGCAACTCCACGCTTCTTGCACCAATTTTCCAAAGAAAATCCAAAACCAGATGGGAATTAATTTTTACCCACAGACCTCACCCACCTTTTTCAAGGCACAATCATTCAGATAGAAAAACATAATATTTACCTATAATACTTGTATTATAGGTAAATATTATGTTTTTCTATCTGAATGATTGTGCCTCATCTGGTTTTGGATTTTCTTTGGAAAATTGGTGCAAGAAGCGTGGAGTTGCTAACCATTGCTCGTATCGCCAGTAGCACGATAACGATATTTATGAATGTTGTAAGGTGAATAAAAGCCTATGATTTGTGAACATTCCA
+
KLNLQMMKRKLJHSOOKQIGIGJJHMHJRKPSKSSJHDGFDDDBBILJOSLSIGHJIKKKKIILKLIJLNDCEBEHJJJJIKHIGGIOJGJSLSKSJJPNLPSGGEHFIMJMGGGHGHGG02900@@@CEEDEECEEIHPKJIJJKHGSJHSISFEEDDEIGEFKGECEFDKIHJDSJ88CA;;DFGEJIGIKHIHNHHHFIFFIIRKIHIISPHHHIILPIIIIJEGEEDGKKSIGGGHDDCDCFGKGCCBABDEFIGB?>=>@>?>=8333-,*)(''(0356<=BDEDCBCCGLHFGGADB?DCCBB@A><656542-+*))))'''''++,,,,,++-*&%%&'(*0129:==<;899:<B@A@??@A@B@@AAA>?>>=>?>???@A<<<:::----.<@CDCCEDCDCDC@AD
@956_2WVZPS_3
GGAATGTTCACAAATCATAGGCTTTTAACCACCTTACAAATTCATAAATATCGTTATCGTGCTACTGGCGATATAAGTCTGAGCAATGGTTAGCAACTCCACGCTTCTTGCACCAATTTTCCGAAGAAAATCCAAAACCAGATGGGAATTAATTTTTACCCACAGACCTCACCCACCTTTTTCAAGGCACAATCATTCAGATTGAAAAACATTATATTTACCTATAATACTTGTTTTACTCATTAGATTCCTCTTGGGCTACTATCGAATTCAACTTATCTTATAGTCATGTTTCCACGACATCATGAGGAACTAACTTATTTGGTATTACCAAGGGCTTATACAAGTTACCAATTTGTATATCTTCTTGGCTTCTTTTATCCTTTCGAGATAACGTCTATTGCGTTAGCGATAAGTCTTTCACACTACGTCTACTTATAAACTTGCACATCAGTTGAACTGTAAGATATTATTATATCTCTACTAGCTCATCCTTCTTACGGGTGACTGACCCAGTCATTATAGATTTTGTAGTAATTGTACTTAATTAAATGTATCCATTTAATCTTTCCTTCACATAACTCCTTTTGAGAGCACAACTAATTCCTTGCACTGTAGATTAGACAGTCATACACAAGGCTATGTCTATAAACATTCCA
+
BCEEDJJHGHSMJIJHKKFFB@BFGKHMSOGLGSGIICDGGHIHNJOOOLSJGGIGK=<<<<<87789?HLGKJMJPGKLNJSSRJMSKRJIOSLLJSSSOJLJHOMJHKHLQOKKKLSKSS?>=>?PD=799999<EF@====CNHNNNJHK>>===EHNFNOLOSSOKSQOPNLNPLKPSNJSSMKNSNNQRMSMLQSSKHLOSLSLSMSJMNSSLSJSLJQSPPSOQKKMSPSRNSSSISQQKNMMOSKRSLFEIIGHIFDC*****>LMJJMMJHEMJHFAAA@BKMNOKPSSMJHMIQSSSSMMLSKMRNNKNLMLOLPKRKMSLSLSSKNSSMMLSNPNSPLNLSPHKKKNSOROOOLHMFFGIGLKE74-+M?GKNIKSOPSMMIPLLNJLRLNLOSNSMMSRJPQLLISMHDEDJISMHNLNSKILLMNKNPKMKMSPSMJSKKMNLNKSSPSMSJSSPRHSSSINPMPJNKKMNLQOSSNMJKPLMSMSNPSOSMHNIMSJII----.NLSPNKLGGHPKKLJLSJJSOSOSONSNNSSILHLKMILSLREILSJNOKSSKNJGJHFLNGHHGKPPSKSSNPJLMNOJKPSJJIOIRSSOLLLNLSSJJLJHJJIHHHIJLPSIOIFHHLKJHJHIIFFFGHLJJGKLKI
@957_2WVZPS_3
GGAATGTTCACAAATCATAGGCTTTTATTCGCCTTTAGACATTCATAAATATCGTTATCGTGCTACTGGCGATACAAGTCTGAGCAATGGTTAGCAACTCCACGCTCCTTGCACCAATTTTCCGAGGAAAATCCAAAACCAGATGGGAATTATTTCTACCCACAGACCTCACCCACCTTTTTCAAGGCACAATCATTCAGATAGAAAAACATAATATTTACCTATAATACTTGTTTTACTCATTTGATTCCTCTTGGGCTACTATAGAAATCAACTTATCTTATAGTCATGTTCCCATGACATGAAGAGGAACTAACTTATTTGGTATTACCAAGGGCTTATACAAGTTACCAATTTGTATATCTTCTTGGTTTTTTTTATCCATTCGAGATAACGTCTATTGCGTTAGCGATAAGTCTTTCACACTACGTCTACTTATAAACTTGCACATCAGTTGAACTGTAAGATATTATTATATCTTACAGTTCAACTGATGTGCAAGTTTATAAGTAGACGTAGTGTGAAAGACTTATCGCTAACGCAATAGACGTTATCTCGAATGGATGAAAAAAAACCAAGAAGATATACAAATTGGTAACTTGTATAAGCCTATTTTGGTAATACCAAATAAGTTAGTTCCCTCTGATGTCATGGGAACATGACTATAAGATAAGTTGATTTCGATAGTAGCCCAAGAGGAATCAAATGAGTAAAACAGTGTTGGTGAATCCTATGTTTTTCTATCTGAATGATTGTGCCTTGAAAAAGGTGGGTGAGGTCTGTGGGTAAAAAATAATTCCCATCTGGTTTTCAATTTCCTCGGAAAATTAGTGCAAGGAGCGTGGAGTTGCTAACCATTGCTCAGACTTGTATCGCCAGTAGCACGATAACGATATTTATGAATGTTGTAAGGTGAATAAAAGCCTATGATTTGTGAACATTCCA
+
JGHHJJJIHHLIHKJHKSFGINHFC@986,*++-.0+)****/..4@BEHLMJHIGFFFEFFGJKLGIGHDEEDKJGGFDDEDEGKNINSMMQKKDCCCCSLJKGSIKILIKNMKOMLQS88M;<@AJLMKSKHIILKMSMQIJG>DCHGE=;+(())))=9;<;;<=DGILJMIHMIIIRHIHJHRPKLJJHHJKILJGKLIHBFBOSNILKISJKSOKSMMMISHQIIKKINSSSQSJJOKRRIFSMHBB???88KSNKKHED211149<GMIKHJKJIKHHECB5441000025421002(((()@ACGLLSOJKJJMKMFJIKOKLSIJILHIMHIKIKKINMSLKLMLNPMIIOIGLIJOGB?A>?CGCEEHFIGEDD?9942334CEIGFEEEGOJHIKLIKHLGGFFEGSILKSKNGJHFGFGMHFHIGIJIKHGHILIGIGHJJKJ<<;<B@@AA888@E7<=88ECDCGEDDDDFGFJGEJHJHGIHEEGCCBCCDBDDCBCB==<;;=98877765/.--.,,6<11112?@??A@@A>;;9000/.,,,)((()(((((+:?==<=?=A?>>>>??A=>???GEC@54446:65542222....129=?AECDCCCECEKDDE;89;--2)*/++,/.067=?@@BA@@?@=>===CDBCD><;;8555841001198999;<@@@A=<<;98877876767771+(((**&&&&*++*++++,/0/11/0//2799:;<>>>=>=>>@?;;;<6LQGCACB@BCECEBFECB??;5467CFF@>>=998479;==7766+++++53:++>>=;0///'&&&'.67663...01341/-,/.//:;::;;>=;<:;;<;::98433101,(%%'%&&''32222243///012277778:;<>>ACDCEFCCB????>@???BBCBAA@@@?@A
@958_2WVZPS_3
GAATGGTAAAATCATAGGCTTTTATTCACCTTACAACATTCATAAATATCGTTATCGTGCTACTGGCGATACAAGTCTGAGCAATGGTTAGCAACTCCACGCTTCTTGCACCAATTTTCCGTAGAAAATCCAAAACCAGATGGGAATTAATTTTTACCCACAGACCTCACCCACCTTTTTCAAGGCACAATCATTCAGATAGAAAAACATAATATTTACCTATAATACTTGTTTTACGCATTAGATTCCTTTTGGGATACTATCGAATTCAACTTATCTAATAGTCATGTTTCCACGACATCAAGAGGAACTAACTTATTTGGTATAACCAAGGGCTTATACAAGTTACCAATTTGTATATCTTTTTGGTTTCTTTTATCCTTTCGAGATAACGTCTATTGCGTTAGCGATAAGTCTTTCACACTACGTCTACTTATAAACTTGCACATCAGTTGAACTGTAAGATATTATTATATCTCTACTAACACATCCTTCTTACGGGTTACTTACCCAGTCATTATAGATTCTGTAGTAATTGTACTTAATTAAATGTATCTATTTAATCTATCCTTCACATAACTCCTTTTGAGAGCACAACTAATTCCTTGCACTGTTGATTAGACAGTCATACACAAGGCTATGTCTATAAACATTCCA
+
1.,'''%####$&(**+,-1EEHEFNKILMDA???BISSPSMSNONOLKIKJIHNJJLJHJIIMKSLIFGFHJGIKJGJJKKJNSSKSSNQJMMJMKJNHHHFGFNSIOSSILKIIKEGKBCJJLSLQSPSFQRKSLPSKRMSMRPSONNMLMSSNIOSLMMJDHHLMMMRKNOLJMMLMKKSSLSNMKLKLJSPNJNLPIHNIKJKKMSNIMMOOMOJLSQLMMHOLSLLJMKLMHGIEFHLHIMILOSOSNJJSPSNHJHJJMQKSSNSSMMHAA@??@AMSSSNSNNSSPPPPIOLOJMRHJNOQQLOSLSMOJSJKROLKLSOSLKNSLKPPOJMSPLLJOSOORQOQSMRLLMKKPNSNJSSOMJJKRSNSKPSMPKLSJIGHHJLOSJSJQMOSKQMKGKNSLSQKSMPMSOSMNKIKJKOMNIJLLKMNSLSKLLMJHKOQPMOJKSLLLECCCCGJSRMIJIHPJMISMNIH@??75558;<HJGHGGIKHMMLSLMSMOHHSMJIGIKSKKHEEFEFIKLHIMMLKKMSOLINKONOJOSOIHSKKIHILIKKRSKOJKLPQOSSLJKLMHJSKSKSKIMINSKKISNLMPJPMMNNJMNKSQJSNOSRSJKJHLQHJQSKMSKJKLKNKFIIIKLGLIIKSMJILPH
@959_2WVZPS_3
GGAATGTTCACAAATCATAGGCTTTTATTCACCTTACAACATTCATAAATATCGTTATCGTGCTACTGGCGATACAAGTCTGAGCAATGGTTAGCAACTCCACGCTACTTGCACCAATTTTCCGAAGAAAATCCAAAACCAGATGGGAATTCGTTTTTACCCACAGACCTCACCCACCTTTTTTCAAGGCACAATCATTCAGAAAGAAAAACATAATATTTACCTATAATACTTGTTTTATTCATTTGATTCCTCTTGGGCTACTATCGAATTCAACTTATCTTATAGTCATGTTTCCACGACATCAAGAGGAACTAACTTATTTGGTATTACCAAGGGCTTATACAAGTTACCAATTTGTATATCTTCTTGGTTTCTTTTTATCCATTCGAGATAACGTCTATTGCGTTAGCGATAAGTCTTTCACACTACGTCTACTTATAGACTTGCACATCAGTTGAACTGTAAGATATTATTATATCTCTACTAACTCATCCTTCTTACGGGTGACTTACCCAGTCATTATAGATTTTGTAGTAATTGTACTTAATTAAATGTATCCATTTAATCTTTCCTTCACATAACTCCTTTTGAGAGCACAACTAATTCCTTGCACTGTTGATTAGACAGTCATACACAAGGCTATGTAT
+
MOMLSSSNNKSPLSSMLHINIHIKSNKKSKQMOSMJPGHJFFECDKJMSQQMHHPHIIIILHJPJGMKSIFEEEHJCHKHFFGHQLSJMHSSKJKILGOSILIKJHEEEHIIIKKIJMNSOLRSGSMSOQKJOJGGHIGOLEEG9988877(%$$$'+,35759BEGJGILSONNOIKIE<HFSKHGLSQILOLSKMSMNLNJSJIJKOSSJSSOOLMJLSOLNKLSOMKLJKSNISSSRSSMSJLOPSNGSJLMJHBCISKKKIRLLHPJSKSKSLNNSLMSNJOPINPKHHJMKQSMJIKIGJMJLMNSLOMSIKSLLSPJLLJSPMSLJNILJLNJPNJMSPKKQLSNOIEJIKRMSMJLLLLKSJIK;:::;CF@=;89BCEEGNEHLMOMHFF::99/1113>GGFKJIHMGJGNESPPOQOOSOSNOSIKLLKIJKNSILOKSSPSLNKSNSQMKSLSMNSOJLQMOOSJSPLKKSRJJOOKPHJKLSJROPONPIPHHDDCCFDEEFFHLHILKLNSMHJGHFIQLMJKLMKSSRSNNHFJHHLJIJJJKMMOIFGHKJEEIEEDB=:**015@BADEJJKKHJLDNIJHHIJHJJGJJGHHGGIFGJGIKJIKMHJFGHIFEE=<<<<>A<<==<>>=66)(
@960_2WVZPS_3
ATCATAGGCTTTTATTCACCTTACAACATTCATAAGTATCGTTATCGTGCTACTGGCGATACAAGTCTGAGCAATGGTTAGCAACTCCACGCTTCTTGCACCAATTTTCCGAAGAAAATCCAAAACCAGATGGGAATTAATTTTTACCCACAGACCTCACCCACCTTTTTCAAGGCACGATGCATTTAGATAGAAAAAACATAAGATTTACCTATAATACTTGTTTTACTCATTTGATTCCTCTTGGGCTACTATCGAATTCAACTTATCTTATAGTCATGTTTCCACGACATCATGAGGAACTAACTTGTTTGGTATTACCAAGGGCTTATACAAGTTACCAATTTGTATATCTTCTTGGTTTCTTTTATCCGTTCGAGATAAAAGAAACCAAGAAGATACAAATTGGTAACTTGTATAAGCCCTTGGCAATACCAAACAAGTTAGTTCCTCATGATGTCGTGGAAACGTGACTATAAGATAAGTTGATTCGATAGTAGCCCAAGAGGAATCAAATGAGTAAAACAAGTATTATAGGTAAATCTTATGTTTTTTTCTATCTAAATGATTGTGCCTTGAAAAAGGTGGGTGAGGTCTGTGGGTAAAAATTAATTCCCATCTGGTTTTGGATTTTTGCTTTCGGAAAATTCATCCGTGGAGTTGTTAACCATTGCTCAGACTTGTATCGCCAGTAGCACGATAACGATACTTATGAATGTTGTAAGGTGAATAAAAGC
+
BBDPSISJMOOC=<>>DDKSGGFGGPQMNPMSSSJLLPNNJOIJSLSKKONNKLJMRNJHLSKKLOKJMOKSKSSMKSLORJSNSJOLPKQMGJHHJ>@OSIKGSIH'2.))IKSMPMMNRJNOSKSMOSLLLMPRIKIPIHKSLBCSJHIS;98876:;EJEMKHHJLC<9997733+''&'''(1/145==>??IJKSNNLOOKNNSMSOKLPKRKKSJKLNSSSQPKSISLSQISLLSOLSSHIOSSSSHHEC@>>>?LLNLIJKMKOGMJKILKOJHJLQMMSLINHRHMKJJKSKJKJJKMKKSNSOKMKSIISJSLKFHJGCC<65569:<=?ACGKKLKNKOINJLILSKSSLSMOSHGFFHEJMPGGID=:96678;<HFLMJLMHEGCA@@;9>><;;766&%%%*%&(()00011110/.(%$#$%%'--.4322/0322224????@BBC;:955210)((()222-*(((-,-,,**(((*)*,-765455567786688799:;=<;===>@?:::::;:1118889;<=;;;66788>><@A:878<?>>?@BDGGGGFGC?@EBCGSIFC?75555@AAA@CEDDFEC@@A@FFHDBDDBBB>???@@>?CB;:755653.(''''-,++*)**'&%%%###$%++,,+++**-.11146867667533334:99878777897888;>765,+***,.)(%%%%%%&&&('&%%$$%&)**
@961_2WVZPS_3
AAGGTTAAAGAAAACAGATGACAGAACCCTCCAGCACCTGGAATGTTTATAGACATAGCCTTGTGTATGACTGTCTAATGGACAAGTGCAAGGAATTAGTTGTGCTCTCAAAAGGAATTATGTGAAGGAAAGATTAAATGGATACATTTAATTTAAGTACAATTACTACAAAATCTATAATGACGGGTAAGTCACCCATTAAGAAGGATGAGTTAGTAGAGACATAATAATATCTTACAGGTCAACTGATGTGCAAGTTTATAAGTAGGCGTAGTGTGAAAGACTTATCGCTAACGCAATAGACGTTATCTCGAAAGGATAAAAGAATTAAGAAGATATACAAATTGGTAGCTTGTATAAGCCCTTGGTAATACCAAATAAGTTAGTTCCTCTTGATGTCGTGGAAACATGACTATAAGATAAGTTGAATTAGATAGTAGCCCAAGAGGAATCAAATGAGTAAAACAAGTATTATAGGTGAATATTATGTTTTTATTTGAATGATTGTGCCTTGAAAAAGGTGGGTGAGGTCTGTGGGTAAAAATTAATTCCCATCTGGTTTAGGATTTTCTTGGAGGAAAATTGGTGCAAGAAGCGTGGAGTTGCTTAGTTGCTCAGACTTGTATCACCAGTAACCTAGGATGACGATTATTTTTATTGAAGTGTATAACCACCGTGAAATAAAGCCTATGATTTGTGAACATTCCA
+
555784333./--..14..178;--.?>AA@@?CC?9878BBFFFDDEDEEEFFNKIIMHIKLSJIEGGFFIED*('''*+.../,++,,00=@FEDCDCEFQLJQJGC=9:;:?DDEGFOIKIIJMEFJJHONJFHHFGHGGFB>;;978:;81222111229444343557721..../+++)+,2688885565)))((+020.-,+++,323B@@@?BFFGEHJBBB5421112011<77778DCDEEHHFDEDGGEHGFEFEHGLKO<<<<<;CFIJFD00000=<<65433/////44223//,,***./7:0/../--*'%%'(&')/02788977778CGEHHGGHGHFGDEFGHMIJIIKHIHFEFEFHNKIHHIFFIGHGKDC@>>>7632223=?CEEFFDDDCFEGFHKGDACEDCD@8'&&&&&,)()))(+7:=CDGGGFKFIIIGLFKHKJLIECDDDGJGEEGIGLMGHKE@@?=<<<-,*&&'(<=FHGGIIFFEIEDCHCJHHEBB>9:BHGGDJHGDEEDDBACIHEICEEA?A=BBIHFGIDAFFIFCF?750))**+,.677;=?A=;86981---368AADC?972*&'((()))*++58;<87)(&&$$%%%%%'())*,111-..-)))))))()))+.-))(((+**('''())--(*--(00006:BDGHFGFFHFCBB?<=
@962_2WVZPS_3
GGAATGTTCACAAATCATAGGCTTTAATTCACCTTACAACATTCATAAATATCGTTATCGTGCTACTGGCGATACAAGTCTGAGCAATGGTTAGCAACTCCACGCTTCTTGCACCAATTTTCCGAAGAAAATCCAAAACCAGATGGGAATTAATTTTTACCCACAGACCTCACCCACCTTTTAAAGGCACAATCATTCAGATAGAAAAACATAATATTTACCTATAATACTTGTTTTACTCATTTGATTCCTCTTGGGCTACTATCGAATTCAACTTATCTTATAGTCATGTTTCCACGACATCAAGAGGAACTAACTTATTTGGTATTACCAAGGGCTTATACAAGATACCAATTTGTATATCTTCTTGGTTTCTTTTATCCTTTCGAGATAACGTCTATTGCGTTAGCGATAAGTCTTTCACACTACGTCTACTTATAAACGTGCACATCAGTTGAACTGTAAGATATTATTATATCTCTACTAACTCATCCTTCTTACGGGTGACTTACCTAGTCATTATAGATTTTGTAGTAATTGTACTTAATTAAATGTATCCATTTAATCTTACCTTCACATCACTCCTTTTGAGAGCAGAACTAATTCTTTGCACTGTTGATTAGACAGTCATACACAAGGCTATGTCTATAAACATTCCA
+
HKQSSJMMJPHJHIHHKQJIIJLSQKMQSMONPSQLJSJPLSODACCSSINMLKIJQJKLNHJSNMMLPJMJFKLSHMPISKKMJNJNHIIHFHHHFFJGJHKKIMKKOKSQPLKIJIKSJNMFHJNDCIKIIJIFHIIJIIILHEKGNIJSSKSLSKIRKKMHGFGGGGKSHJGEJIH=8I?>;69.-,,,.7>FHJIIMKLJNMPSQSSSRSJMNMQMSLNJLKMOOKLSKLQSSPKHIHILSKKSINSOMKSONKSLSNJKMKMSKGJNHSQJSJMKRKKLGHIJRPLIPKSSLIKIOILMMLKKSNMRRKLSILSKRKLNSKIKIFEHMJJONIKJLQLQKNNMLHKMNIOSJSSKHOJIHLJLSFEEEEAA:3A<@A@=<<;CCBBGJSKKNKIKSSPJKSLNLHRIGIILSI:999IPNKRILLMIIKNIIKKJMQP////0@@EEKPLLLHOKOSKKGMKHGHSSSSNSPLSSKJDDE9999567*)))))))*<==>DJKIOIOLJIFPHJLMOJGJIKKJKMILNKLSLKSKIRIIFFKOMRKNSKQKJIHGJNGJMSJSLSKFJFEKLPNSISJNKEFKEJSSMLHHFGIIJJILNJFJMKHNLLLOKKLMPHFFGFLKJILKMRKIKJIKMIJMCCBBCSSLJHIIIJ
@963_2WVZPS_3
GGAATGTTTATAGACATAGCCTTGTGTATGACTGTCTAATCTACAGTGCAAGGAATTAGTTGTGCTCTCAAAAGGAGTTATGTGAAGGAAAGATTAAATGGATACATTTAATTAAGTACAATTACTACAAAATCTATAATGACTGGGTAAGTCACCCGTAAGAAGGATGAGTTAGTAGAGATATAATAATATCTTACAGTTCAACTGATGTGCAAGTTTATAAGTAGACGTAGTGTGAAAGACTTATCGCTAACGCAATAGACGTTATCTCGAAAGGATAAAAGAAACCAAGAAGATATACAAATTGGTAACTTGTATAAGCCCTTGGTAATACCAAATAAGTTAGTTCCTCATGATGTCATGGAAACATGACTATAAGATAAGTTGAATTCGATAGTAGCCCAAGAGGAATCAAATGAGTAAAACAAGTATTATAGGTAAATATTATGTTTTTCTATCTGAATGATTGTGCCTTGAAAAAGGTGGGTGAGGTCTGTGGGTAAAAATTAATTCCCATCTGGTTTTGGATTTTCTTCGGAAAATTGGTGCAAGAAGCGTGGAGTTGCTAACCATTGCTCAGACTTGTATCGCCAGTAGCACGATAACGATATTTATGAATGTTGTAAGGTGAATAAAAGCCTATGATTTGTGAACATTCCA
+
SSILJHNMOSSSKGSSSLMMSRMMKNMSKMSMSLIMLKIHJLMMPNJKGKLMNSKHIJMKLOSOKKMMQGSNKOLMJSMPSQHOMNQJSMLSNPNFINLHIGHOSJHSSMSSSSKJLLIMJMILIHJJIKIOMJLJMPKIIKILOSSLHSLMKRSOIBSGIINSNQLKFJFJI988:;0/..@FGHGJJNNQJSLNHQLSOJHKJHPINOLLQLJMMKPLMQKPPNMHFIKHIKNINMKMPPKIKKJHHHFEJJIHJGJJIKKIHIJIPSLRKPKNNSP2224LNJOJIJKRMKOKNKKOKJNJIIQSHJSSKSNPLOIGGSIJKKGFJPKJILIKSMSNQLPKHHJSSKOPKKIIKLSKSOKLIKSNHQIHMGHIRKKLSLOJGLKLSSSKHJFHHIGGHIIIINSOISMSKMLOSJNJKHHPSLJHIJHJLJLIJILIJGIQJJKHKOIISSPMPINOGLLJMIHLMSINSMKJGJMLKSLLNLKNLKPOSHJMHJISLNMHQQLOMIHMFGFDEIGJHIOMSPKKNIKKJHE666SOSOKMKIHHHF<8=A99:EHIIJMHNMIIHHHMJKJKFGFEDCDDFFNSMGHIKIHMOLNKFECDFFFEDDJJKLKHNJMHJQJPJNEFFGIHHJKJHKGHHGFGGFHMLIKKSLJQLJKF
@964_2WVZPS_3
GGAATGTTTATAGACATAGCCTTGTGTATGACTGTCTAATCAACAGTGCAAGGAATTAGTTGTGCTCTCAAAAGAAGTTATGTGAAGGAATGATTAAATGGATACATTTAATTAAGTACAATTACTACAAAATCTATAATGACTGGGTAAGTCACCCATAAGAAGGATGAGTTAGTAGAGATATAATAATATCTTACAGTTCAACTGATGTGCAAGTTTATAAGTAGACGTAGTGTGAAAGACTTATCGCTAACGCAATAGACGTTATCTCGAAAGGATAAAAGAAACCAAGAAGATATACAAATTGGTATCTTGTATAAGCCCTTGGTAATACCAAATAAGTTAGTTCCTCATGATGTCGTGGAAACATGACTATTAGATAAGTTGAATTCGATAGTAGCCAAAAGGAATCAACTGAGTAAAACAAGTATTATAGGTAAATATTATGTTTTTCTATCTGAATGATTGTGCCTTGAAAAAAGGTGGGTGAGGTCTGTGGGTAAAAATTAATTCCCATCTGGTTTTGGATTTTCTTCGGAAAATTGGTGCAAGAAGCGTGGAGTTGCTAACCATTACTCAGACTTGTATCGCCAGTAGCACGATAAC
+
HIIIJMKJMJSJQOLJKJSSPRSCGKJOKLKNMNLRSILSIKLNJLINOJIMHJINLLILSOSNSJDC44444NHOIFJGJISSPNJQQKHMROKIJSGIHNJHNHHSSMJHHMJNJGILSSPMSKLHJILLKIHJNJLQKKOLLLLKHKFJE8861'''''1112>EAEDFIIJOLIKHJJLNLJLISSSLQQSMRSSJLIJIQRKOONSNMKHSISLLMLMOILSJJGSHJOPOOSKMIQSSSKKHHHHGHFGLHGGJOJFJMIHSOJKJJSNQQPSCDFFHEJJHIIKJSNIOLNQLJMKSSOSQSNSKSSOIOSPIDDESHFCBBDLJHOINJOMRSPJKIPLPJLJJHGKIIKSJGGJJKNKPOIGHGHFJHHMLLKLFJFJKHKHB,,,,,4.+,,))06+DGFFFEGFGGGGHGGGKHJJGHFIHJIIHEFFGGJJPHNJSHNISSSMMJHGIHILJGQLHGNLGHGEAFSPSSSKKHHGHHFDCDCDGNJGEEDEBKSLMMPNIBAB?AEHJHGJKS;;:;?L@:KMAABEDHFIRFEFDDDCCDCB?@@BBIHFIILIHGDEFFGDCCCB@AABBGHFEC??>@CHEDCB@;992/,
@965_2WVZPS_3
CTTACAACATTCATAAATATCGTTATCGTGCTACTGGCGATACAAGTCTGAGAAATGGTTAGCAACTCCACGCTTCTTGCACCAATTTTCCGAAGAAAATCCAAAACCAGATGGGAATTAATTTTTACCCACAGACCTCACCCACCTTTTTCAAGGCACAATCATTCAGATAGAAAAATATAATATTTACCTATAATACTTGTTTTACTCATTTGATACCTTTTGGGCTACTATTGAAATCAACTTATCTTATAGTCATGTTTCCACGACATCATGAGGAACTAACTTACTTGGTATTACCAAGGGCTTATACAAGTTACCAATGTATATCTTCTTGGTTTCTTTTATCCTTTCGAGATAACGTCTATTACGTTAGCGATAAGTCTTTCACACTACGTCTACTTATAAACTTGCACATCAGTTGAACTGTAAGATATTATTATATCTCTACTAACGCATCCTTCTTACGGGTGACTTACCCAGTCATTATAGATATTGTAGTAATTGTACTTAATTAAATGTATCCATTTAATCTTTCCTTCACATAACTCCTTTTGAGAGCACAACTAATTCCTTGCACTGTAGATTAGACAGTCATACACAAGGCTATGTCTATAAACATTCCA
+
MSJMJGSKKMSMSKSSKNOSMIMGGSEEDDESSKSMJRIISOSNSKQSSJSNSSKKNSNSKSNMMOLSJNSKJNKDHNEDLQIMJMHSCINSRHKSSSKLOSMQLSSSSMMSSNSSSSSSPS@@@@ASOSIKJILSMSKISNJHSR22;SJLISOQOSOEDDCEHGHLSOJOLSSNSSSSKQONOLMNNSNIQSKSNLPKRQSHLIONOSSNSJJGLEJSS?FSJOSLNMJOMMMIKISLSHQOKMMKNSMMLOJSMMMSPLNSSSIIKPOIMSLNJSMOSQLMSSPMONLSMLLLSQLKIPSPMKSMSSKOSOSNLOSSLSPORSKNIMLSSOJSJSPLSOKMSIIPLNMSRAAA@@SLPMMLLQLMSOMPNOLJQLKSHJHJ>;9758SOIMLIOSNQSJSJMSSPIMSJKIKJJSOKJNSQSKOKKSONMSSMMPQNMKOOSMMQJLJHJLMHGIJKNMONSNMKMSLOOPJQKGFIJKJOKLKLLOJJJIIPSISNLSQSJSMSNILJSKQKLKLMOSNJFB@AFE44IJGHGEE?9666>LFDHIOMQLKGCJMHKLJPJKJLKSMOSOSSKNSOOKROSKIIIHGKFHHIILILKLIGLSKGHKJLJJIJGIIIJHOHJH
@966_2WVZPS_3
GGAATGTTTATAGACATAGCCTTGTGTATGACTGTCTAATCAACAGTGCAAGGAATTAGTTGTGCTCTCAAAAGGAGTTATGTGAAGGAAAGGATTAAATGGATACATTTAATTAAGTACAATTACTACGAAATCTATAATGACTGGGTAAGTCACCCGTAAGAAGGATGAGTTAGTAGAGATATAATAATATCTTACAGTTCAACTGATTTGCAAGTTTATAAGTAGACGTAGTGTGAAAGACTTATCGCTAACGCAATAGACGTTATCTCGAATGGATAAAAGAAACCAAGAAGATATACAAATTGGTAACTTGTATAAGCCCTTGGTAATACCTAATAAGTTAGTTCCTCATGATGTCGTGGAAGCATGACTATAAGATAAGTTGAATTCGATAGTAGCCCAAGAGGTATCAAATGAGTAAAAACAAGTATTATAGGTAAATATTATGTTTTTCTATCTGAACGATTGTGCCTTGAAAAAGGTGGGTGAGGATCTGGGTAAAAATTAATTCCCATCTGGTTTTGGATTTTCTTCGGAAAAATTGGTGCAAGAAGCGTGGAGTTGCTAACCATTGCTCAGACTTGTATCGCCAATAGCACGATAACGATATTTATGAATGTTGTAAGGTGAATAAAAGCCTATGATTTGTGAACATTCCA
+
FDFEEEJHC::1.///4DHKKRONSRLLHNMJMHGLKLJS<<<<=IMEIHKNNINGGBBBCCFFGHKGGDILJJKSJSMHHIGD>><<<989=<=???F>@GJHIJKIHLHKSKMMJMKNJJOKJKSIHFMJIPPSMOISIISLMSSOQLSKLKGHHD@F@AHNMRLHK22223===<;::<BCAHMIMPJSSILMHHHHLJ>==;</..+('((++79DDKBAAABEDDDJFGGGKFJSKMKCMSDDSLIHLGGDECFE;;;;;;LLOIJKEFFHGNHGIJNNOOMRMMLINQPSONKE>?DDDCDHMSNSKKKISMREB@A@;;<9:>?FH???@>D@:9::;;;>>>>LIJROKIILKNIJJPRJIIFGKLGMS?>?>E>=<<=IIHGF8666/////067=AJJMKIKK=5555>??>@IELROLJMPHGHKINJJHIMOKNSSNKJOSMLKKLJHIG=<<<55555>?ABCD<<<<<<<=4./..,)*'1''(((),2226AACCBCB22=33FFEEFIIHDCDDFSC=??>=?@A@GGIDA??=<<==@>:789;OHKSKSSJJKHPNKJSDAAABSONMLLSSJJOMHLNKJOJOIJQHIN99998A?88ABBAAISHNKJJIOPKNSISSISKLJIJIHDFAABBBCDCIGBC@
@967_2WVZPS_3
GGAATGTTCACAAATCAGGCTTTTATTCACCTTACAACATTCATAAATATCGTTATCGTGCTACTGGCGATACAAGTCTGAGCCATGGTTAGCAACTCCACGCTTCTTGCACCAATTTCCGAAGAAAATCCAAAACCAGATGGGAATTAATTTTTACCCATAGACCTCACCCACCTTTTTCAAGGCACAATCATTCAGATAGAAAAACATAATATTTACCTATAATACTTGTTTTACTCATTTGATTCCTCTTGGGCTACTATCGAATACAACTTATCTTATAGTCATGTTACCACGACATCATGAGGAACTAACTTATTTGGTATTACCAAGGGCTTATACAAGTTACCAATTTGTATATCTTCTTGGTTTCTTTTATCCTTTCGAGATAACGTCTATTGCGTTAGCGATAAGTCTTTCAAACTACGTCTACTTATAAACTTGCACATCAGTTGAACTGTAAGATATTATTATATCTCTACTAACTCATCCTTCTTACGGGTGACTTACCCAGTCATTATAGATTTTGTAGTAATTGTACTTAATTAAATGTATCCATTTAATTGTTCCTTGGC
+
>==?IECBBABHFMIHCDCDEJMNQLLMSNKSJJKKLSKONJHSSNSMOMOSKPLSPSPONMMPSOOSMPQKLNRLNJSOLJMNSSLSFHFCDEADEBC???CEE::;?@JPSKEEEE-B88?@DHCA;GEEFFGJLJIJSMPPIMJLLMGOOKMJ;=@,5-,,,.0//2;A2IHGFGPMLHSHKSNINKHDBA=::::::9<==JRNRLNPSSLLQSSKMSKSOPLSPSOAAAAAOOHNERIGFE>777678;;=GNGHHEB;8899@GFEEFFDD@====JOMMMNSSPRGLHPJHOIPLHSJFGHIISSRIKSJFSJJSJLSPKLSNLKSLMKSJLLLSMLSJSCBCBCGDQJJOLOSLQONJG222248@98=4>EHIMRGHIHILMMJMSJKLSNOOISQMSN<;;:75559999@HIIMJLIIGF@?=<;;<C>9899:@CDPAAGJHDFFEFKSB=;;<;;?;;;;<<E<<87,,-'''*)))/027)((():986699964444--))))DAB?@A@AA?<OIKJIHSIKGIHFHIGNOCGINEECD:999A;8:8'%%&%&('&%$
@968_2WVZPS_3
GGAATGTTTATAGACATAGCCTTGTGTATGACTGTCTAATCAACAGTGCAAGGAATTAGTTGTGCTCTCAAAAGAAGCTATGTGAAGGAAAGATTAAATGGATACATTTAATTAAGTACAATTACTACAAAATCTATATTGACTGGGTAAGTCACCCGTAAGAAGGATGAGTTAGTAGAGATATAATAATATCTTACAGTTCAACTGATGTGCAGGTTTATAAGTAGACGTAGTGTGAAAGACTTATCGCTAACGCAATAGACGTTATCTCGAAAGGA
+
KMONPMIJINQISSNKPJJHB>??>IOIHHIIMLOKGGGSIGIGJIHHJLIMHIGIIIQJMMJKJSJHIECDGHSHHJIJJKQQJSKHINMLLIKHHIMISHMIMKSJMOLQOMJMMLHLPHLMIHFFFSPOLKSMMPJIILORJSHKJKHMJIOSGDEDFKJKPJJIGIFHEGEKIDHEHLRKJRSLLJJSMSKLJJIHJHHNJPMSSKJMKHFIGGHISJIJJHKIHIGDCCDDDF@B=B=<<;<?ABAADEEDEEFFHHIHFHGILNLKSGINKH
@969_2WVZPS_3
GGAATGTTCACAAATCATAGGCTTATATTCACCTTACAACATTCATAAATATCGTTATCGTGCTACTGGCGATACAAGTCTGAGCAATGGTTAGCAACTCCACGCTTCTTGCACCAATTTTCCGAAGAAAATCCAAAACCAGATGGGAATTAATTTTTACCCACAGACCTCACCCACCTTTTTCAAGGCACAATCATTCAGATAGAAAAACATAATATTTACCTATAATACTTGTTTTACTCATTTGAGTCCTCTTGGGCTATTATCGAATTCAACTTATCTAATAGTCATGTTTCCACGACATCATGAGGAACTAACTTATTTGGTCTTACCAAGGGCTTTTACAAGTTACCAATTTGTATATCTTCTTGGTTTCTTTTATCCTTTCGAGATAACGTCTATTGGCGTTAGCGATAAGTCTTTCACACTACGTCTACTTATAAACTTGCACATCAGTTGAACTGTAAGATATTATTATATCTCTACTAACTCATCCTTCTTACGGGTGACTTACCTAGTCATTATAGATATTGTAGTAATTGTACTTAATTAAATGTATCCATTTAATCTTTCCTTCACATAACTCTTTTTGAGAGCACAACTAATTCCTTGCACTGTTGATTAGACAGTCATACACAAGGCTATGTCT
+
NLLKOSSSLMLKQLMONKIIMHHSRLKISSSSMLSKOOKIQNRKOPNSLLSPLHSILSIOOIPLLKSJSJNIOJINNKNNSNMOOKPSSHSLJMOLOSLLJKNIIJHNSROKHMINJSHKLJSNSJNMSSMSOJSKSSOEBEGGFEIHMSJJPMKSSPIINRIMKIHIKRKSNJMEGJJJIKMKKJMRRSJJMJJMSJPHPNSOOKKKSNJSJSRPOPKMKKSSOSMOINKSSMLPSSQKHJJJSRQLSRPNJLSSCCINRIRSJIB@@@AELIKSSSKRKIMIMMJILLIIKNMLSSILJILKJKHOKLKMHSIKJMKSNOSSKLNRSSOMOOILOONRRKK>>>GLLSIOJMJKJSJSLIJJKQKH9878DGM8888D8IHJ?BCCIJMJSOJPJJHOKSKLPOSPSJKHIHHGPJNISOLKPLIRLKJJGJGLMOOQMLKHLKNIHJKMPSPMJLKLSNKEHHQISOMQKIPLNSLINIFGFIHISKJEEFDCJMILMOKCCCCGSJIHLIHKFFFKOIKKSJGFIHHIOHLJOMLPLKRMSKJHGIMHIJSHIJIEGEEGMGJJIMOQLQILHIJIHIIIIJHJSSJHSPMIQKSDBBCCSHJIOKJJJPSSMJMNJHNJJIJJSSGHHIGKJEFEEEBBB;8)&
@970_2WVZPS_3
GGAATGTTTATAGACATAGCCTTGTGTATGACTGTCTAATCTACAGTGCAAGGAATTAGTTGTGCTCTCAAAAGGAGATATGTGAAGGCAAGATTAAATGGATACATTTAATTAAGTACAATTACTACAAAATCTATAATGACTGGGTAAGTCACCCATTAAGAAGGATGAGTTAGTAGAGATATAATAATATCTTACAGTTCAACTGATGTGCAAGTTTATAAGTAGACGTAGTGTGAAAGACTTATCGCTAACGCAATAGACGTTATCTCGAAAGGATAAAAGAAACCAAGAAGATATACAAATTGGTAACTTGTATAAGCCCTTGGTAATACCAATTAAGTTAGTTCCTCATGAAGTCGTGGAAACATGACTATAAGATAAGTTGAATTCGATAGTAGCCCAAGAGGAATCAAATGGGTAAAACAAGTATTATAGGTAAATATTATGTTTTTCTATCTGAATGATTGTGCCTTGAAAAAGGTGGATGAGGTCTGTGGGTAAAAATTAATTCCCATCTGGTTTTGGATTTTCCTGGGAAAATTGGTGCAAGAAGCGTGGAGTTGCTAACCATGGCTCAGACTTGTATCGCCAGTAGCACGATAACGATATTTATGAATGTTGTAAGGTGTATAAAAGCCTATGATTTGTGAACATTCCA
+
CEGKIGGDDDFFLKGLHIKKKLHMSKMIGFIHLHIIKKHHJJKJIKFGHSJJIKKSHIKMJOOPSSNKLKMMKSJKIJIHHHGOMMPIGIJGGPSHMHGGHGGGIHJHSGFID@?@@CQHMNKJQIKHQKLKIIRIHIGGMJSIKOLHKKIMF<<87&''''+1346:622224434.---3HIOLIFJHKGGIKOKHKIIKGJKLIKNSSSSPJIIJMJKLHHGHGJHFGI======SMNSKSLGFFGEEFDHHDDDEEJMLGHIQISNSRMOSNLJSNLOJNMIOKNJIJLJPIJSKLJJOIQSPHISLKNSLSIMNSQPKSJSKKGNJSKHLIJLIHGFFGIJFKHGFFFHGIHHGHFEEFDEEFFEKDBABAA?=<:885//0AEHHGEDDEIGFFGFEEEGGJNKKKHIMHLKJJGGJIEGKLIFGFEFFEFGDHGJLJHHLMNGGIFSRSMMOJHJKKOJKPGJSNPKKKKGSRONKQOOKMIILIHJILJKHKGIFIFJNJJIIGHEEKFEIIJMGIKLOJKHJKJONSHKFFB@AABD@NDEDBDE=;;<EEHHHHGGHJFIGGGGDIFJHSIJSSJHIIFFEDFFEHHEFFFBBAA@BBBCCELJLH@@@@@GGGHGEFEFDEDEEEGGGKKJGEGEEGHNLJGGEFJGGGH
@971_2WVZPS_3
GGAATGTTTATAGACATAGCCTTGTGTATGACTGTCTAATCAACAGTGCAAGGAATTAGTTGTGCTCTCAAAAGGAGTTATGTGAAGGAAAGATTAAATGGATACATTTAATTAAGTACAATTACTACAATATCTATATTGACTGGGTAAGTCACCCGTAAGAAGGATAAGTTAGTAGAGATATAATAATATCTTACAGTTCAACTGATATGCAAGTTTATAAGTAGACGTAGTGTGAAAGACTTATCGCTAACGCAATAGACGTTATCTCGAACGGATAAAAGAAACCAAGAAGATATACAAATTGGTGACTTGTATAAGCCCTTGGTAATACCAAATAAGTTAGTTCCTCATGATGTCGTGGCAACATGACTATAAGATAAGTTGAATTCGATAGTAGCCCAAGAGGAATCTAATGAGTAAAACAAGTATTATAGGTAAATATTATGTTTTTCTTTCTGAATGATTGGGCCTTGAAAAAGGTGGGTGAGGTCTGTGGGTAAAAATTAATTCCCATCTGGTTTTGGATTTTCTTCGGAAAATTGATGCAAGAAGCGTGGAGTTGCTAACCATTGCTCAGACTTGTATCGCCAGTCGCACGATAACGATATTTATGAATGTTGTAAGGTGAATAAAAGCCTATGATTTGTGAACATTT
+
JSSRMLHNLNSKLHLLIIJKHKSKJSHILHJLRQHJHHIKIHHHILSMIHNSIKLSQMMMLIMNLSSKIGGQKMKHJRIJHKSFJAADOSJORNLOMPIKKHLKQJJNSMISKOJJOIKJQOKGGGEFHFJKNROJMKKQNKRSLPNILQNLIHJJ@;=;<<GJMDJSJQEGJIHIGLHMQQNNSJLKSKSNJKIIGIQSNLSKLINLHKLLILQJOPPKS:989889ABFGMJJMOSJSMSPIHLHFFFFFIIIGJFHIMLIHLKHNKSEEHFEGIJO?IIMPSMMMQILSLPNNRORIIKMD@A322(''&&)*../8:BDGEEAABJKIKOKIMPKMNILGHLKIOISSHKHJOIOIGEJHKMSJJIIPMIIGINIJIEFDFFNOSIOCBBCBBBBBIGGFIJJLLRRPLIIHILNJJMMSSKKJHIFGGINIGGFFHIJLKSLLJJKJSSOJDH=BACCMKJSHLHIFDDDCDGJMMLHEFLGGGDFEDCFFGFHIGMOHSJLKFD:B**1**GGHEGKGLLOGHHISBFG66>>EHJIMIIFHHHGGFGDBABBCEGGHMIILHGFMJKIJHHJCHHHNNJNIIHEFFFFFFHFDCCCDFDDCEDJMQLHHHGQHJJOLLGLHIGJLJHJOJMSHPJHJIJJLIJ:887455)
@972_2WVZPS_3
GGAATGTTCACAAATCATAGGCTTTTATCCACCTTACAACATTCATAAATATCGTTATCGTGCTACTGGCGATACAAGTCAGAGCTATGGTTAGCAACTCCACGCTTCTTGCACCAATTTTCCGAAGAAAATCCAAAACCAGATGGGAATTAATTTTTACCCACAGACCTCACCCACCTTTATCAAGGCACAATCATTCAGATAGAAAAACATAATATTTACCTATAATACTTGTTTTACTCATTTGATTCCTCTTGGGCTACTATCGAATTCAACTGTATTATAAGTCATGTTTCCATGACATCAAGAGGAACTAACTTATTTGGTATTACCAAGGGCTTATACAAGTTACCAATTTGTATATCTTCTTGGTTTCTTTTTATCCTTTCGAGATAACGTCTATTGCGTTAGCGATAAGTCTTTCACACTACGTCTATTTATAAACTTGCACATCAGTTGAACTGTAAGATATTATTATATCTCTACTAACTCATCCTTCTTACGGGTGACTTACCCAGTCATTATAGTTTTTGTAGTAATTGTACTTAATTAAATGTATCCATTTAATCTTTCCTTCACATAACTCCTTTTGAGAGCACAACTAATTCCTTGCACTGTTTATTAGACAGTCATACACAAGGCTATGTCTATAAACAGTGCAAGGAATTAGTTGTGCTCTCAAAAGGATGATGTGAAGGAAAGATTAAATGGATACATTTAATTAAGTACAATTACTACAAAAACTATAATGACTGGGTAAGTCACCCGTAAGAAGGATGAGTTAGTAGAGATATAATAATATCTTACAGTTCAACTGATGTGCAAGTTTATAAATAGACGTAGTGTGAAAGACTTATCGCTAACGCAATAGACGTTATCTCGAAAGGATAAAGAAACCAAGAAGATATACAAATTGGTAACTTGTATAAGCCCTTGGTAATACCAAATAAGTTAGTTCCTCTTGATGTCATGAACATAGACTATAAGATAAGTTGAATTGGATAGCCCAAGAGGAATCAAATAGATAAAACAGTGTATAGGTAAATGTATGTTTTTCTATCTGAATGGTGCCTTGATAAAGGTGGGTGAGGTCTGTGGGTAAAAATTAATTCCCATCTGGTTTTGGATTTTCTTTTCGGAAAATTGGTGCAAGAAGCGTGGAGTTGCTAACCATAGCTCTGACTTGTATCGCCAGTAGCACGATAACGAATTTATGAATGTTGTAAGGTGGATAAAAGCCTATGATTTGTGAACATTCCA
+
SNPOPRNMNKNOOJSRSKLLSKB@<55558ILJMOLSGHGFJGDCFFIKISSLPQSJSQQOSMSSPSKNPLJLIHSJKKSSMRKIJSSSSNKMLSSSNMKJLMNONJOKNKSKLSKNHAF0/66578LNSRPMLLKLMJJIDLMJQLQLIGKICIBJLFGOIBG@<999;CDCHMHMJIJSLMGMKSSMMLHHHD<<;655444223==JKKSRLJSNSQKSQMOROMPOKSSI=====SM@@??@GFHHDED@ABKIPOSSNLNLE21111533336855545;0++,55556>:::;66556--.:<EOPSORPNSSLB@AA@GDI==<==SKGKOMPSKLNSSILQMIJGFBEFCDDCDCDBBBA?>64345210+))*1ACJKKGHJPHJOSMJLMSNSMRMBDC@AIFGHJECDCDMNKOQSILRJKIPSKSOSMSSOSSSPSSMQLOSNSMSPSLSSOQSSSSSOLJIGHINDD?>===CBGIIM<;;;<SS@@?>>?KHE@?>?<<<>ILNSLLSLKMNJIOLSSMKLHKKJINNSKMNKLLBBCBBSNSSLILGSMLFMSGFHFD@88;<BDFGKQOIEIGHJLMSOSSISJOSSJJSKLMKKKSOSKJHPOSSSOOIKLIMKMOMJMNJNSSSSSISKLMHJNISIJSKQLKOJGJHPEIFIILHEGFB@<66468741-,,,-679:<?BBECDDCDFFFIFJHGE==:-?>?BFCDDFEJSGGIJJGD=>>@>=;;;CE>BFEGEH?ED@CAA>@:452333444895556=@AEDCDECBDA@ADDCCCCAABGFFDEF@<<;;;8;00//0832223?EGHFFFGEDEDBDDFFHSIHE?AA>==<=?BB@@@=>AAAB@=874321/--......*'('----/01000//32235567;@=>?>??>@:8766887789:;=>??@@CCCDCBCDBAB@BEEECCBAA:98:6433/((('')(())110..-,*'%%%'(+++''''%&&&()-0122333(&&&&&''''&'(()''%%&&&((())--(((()...04+))),24455/***+.+++58;??@ABACBBBHKIGGHKGFHHBDDDMMMJIJHJCC@=?CEFHHIHLGECABDE?@89736989IHJHBA?>>;<?>=;63312110/))**,0789:<=?AA@@ABAAEFEC==<7454<<;:877454,+'&&''(/001155678:;:<=?ACEIGHGFDD@?=<=>>>?>::65630//
@973_2WVZPS_3
GGAATGTTTATAGACATAGCCTTGTGTATGACTGTCTAATCAACAGTGCAAGGAATTAGTTGTGCTCTCAAGAGGAGTTATGTGAAGGAATGATTAAATGGATACATTTAATTAAGTACAATTACTACAAAATCTATAATGACTAGATATGTAACCCGTAAGAAGGATGAGTTAGTAGAGATATAATAATATCTTACAGTTCAACTGATGTGCAAGTTTATAAGTAGACGTAGTGTGAAAGACTTATCGCTAACGCAATAGACGTTATCTCGAAAGGATAAAAGAAACCAAGAAGATATACAAATTGGTAACTTGTATAAGCCCTTGGTAATACCAAATAAGTTAGTTCCTCTTGAGGTCGTGGAAACATGACTATAAGATAAGTTGAATTCGATAGTAGCCCAAGAGGAATCAATTGAGTGAACAAAGTATATAGGTAAATATTATGTGTTTCTAGCTGAATGATTGTGCCTTGATCATAAGGTGGGTGAGGTCTGTGGGTAAAAATTATTTCCCATCTGGTTTTGGATTTTCTTCGGAAAATTGGTGCAAGAAGCGTGGAGTTGCTAACCATTGCTCAGACTTGTATCGCCAGTAGCACGATAACGATATTTATGAATGTTGTAAGGTGAATAAAAGCCTATGATTTGTGAACATTCTGTA
+
SMOJSIIFE??855555<;;=>>CEDKGHGINJMLKMIIJLLIMNLLLMKKKKIKKMSJOLQSIJHC=;;>HIONSKKLMSNSSPNSSLPSQJIMLNLKIKIONMMLOSRNLKGEC?>?>>??>==;<87HJQKNIKMQOKLSIKKSHLJPJKLIKMJKDHGJSMOKSHHGHHHKJFGDFBDLSMMLNNSMSJIFIHLSINKLKMLILLMPQSJKFJHLIJIKIIJIIIHGJISNKLJSSLMSJIIKHGGEFIKIFFFPKKLIGNJEHGGFHFKSSJMSGJPSSKSLSLCDBFCA@D.+<?BCCDGSNSKLONNEG>;:::CIMKIGFGJLMNKHJSNKSQPJHKKSOIKKJIIEJSLSKIHIMPKLSLHHFFGJLKKKSSPNCFGKOMSL/***'&(((++22AEJSKLKNJKFGKIRAM77777A@54444??IHGIIOSMILNSKNOMLJLIJEFECB?A@LHEFGHIFGF>31++++/11BEGIFGIMHH>@>>=??=<9:;>:::::@5FA01CDCFDIMMHIGHGLHA@:01:<<GJSIFDEDFFAALIFCEDDEJHGGJHOGGHHLLHEBA@@;DE?BCFJPGFEDDEJIHHHEBBBBEHDDDDGJJLJLPJLQLLLPKNGFFGFHLIKOSLNIPHJGJLSLIMFGEIEGG40(((
@974_2WVZPS_3
GGAATGTTCACAAATCATAGGCTTTTATTCACCTTACAACATTCATAAATATCGTTATCGTGCTACTGGCGATACAAGTCTGAGCAATGGTTAGCAACTCCACGCTTCTTGCACCAATTTTCCGAAGAAAATCCAAAACCAGATGGGAATTAATTTTTACCCACAGACCTCACCCACCTTTTTCAAGGCACAATCATTCAGATAGAAAAACATAATATTTACCTAATATACTTGTTTTACTCATTAGATTCCTCTTCGGCTACTATCGAATTCAACTTATCTTATAGTCATGTTTCCACGACATCATGAGGTACTAACTTATTTGGTATTACCAAGGGCTTATACAACTTACCAATTTGTATATCTTTTTTGGTTTCTTTTATCCTTTCGAGATAACGTCTATTGCGTTAGCGATAAGTCTTTCACACTACGTCTACTTATAAACTTGCACATCAGTTGAACTGTAAGATATTATTATATCTCTACTAACCCATCCTTCTTACGGGTGACTTACCCAGTCATTATAGATTTTGTAGTAATTGTACTTAATTAAATGTATCCATTAATCTTTCCTTCACATAACTCCCTTTTGAGAGCACAACTAATTCCTTGCACTGTTGATTAGACAGTCATACACAAGGCTATGTCTATAAACATTCCA
+
IJJKIKLNMLMSSLKSOKIJGF>==M=LSKMPKHGGI@?>>?EFEIKHSMRMPLKOPPNMPJLLLPMKNJHGGGIPJMKIIFQJMGJKHAEK==>70000868=>?EEHFFFJLHHGIILHFINHHLMMSNSJHFIJSNJKSIMMKKSSPNEEC00000>EC@AGQHOISLKNJLOLJLOKNSMSMKPLQSKNLPGSPJOOIJMKLJSNSQSLKSSPRMOIOLIMMLSMMJLOOMJSSSJKGILKBADC?@AB@A@0/.++,--011???CHNPKJPSJQKNPJNSSSMHKKOKKHGGIHHLKSNGLRJILSNJLHMKLLADEDDDOMEF85-,,,-FDDSSLNSNLNSKSINROKSNSSIOIHJHGDSMSPIFCHGQLHGDHDDDFFFFJGQMMOJKKIIJJHNKSSSLLSPJIKSQJBCBA<>>>>EHHHGGLHSQKFLCBBBBB?4000156;=>@BFHGFGKKONSNNLKSKRMKSLPIJHHIKJSKGGIHM??:::::3333.....-.4823>@EDLHJILGJGGJJGHILLIPHJIJSIKHGHHGHFGEGFE<:76,&&,&&&&)3/077=DEEEHJIGIFHMKIMNJLJLGGHNIMJQONKSSMSNQSOJPMOSIHJJHFHGHLLJILKNJMNHIFHIHHHGFEDEFGGJJHI
@975_2WVZPS_3
GGAATGTTTATAGACATAGCCTTGTGTATGACTGTCTAATCAACAGTGCAAGGAATTAGTTGTGCTCTCAAAAGGAGTTATGTGAAGGAAAGATTAAATGGATACATTTAATTAAGTACAATTACTACAAAATCTATAATGACTAGGTAAGTTACCCGTAAGAGGATGAGTTAGTAGAGATATAATAATATCTTACAGTTCAACTGATGTGCAAGTTTATAAGTAGACGTAGTGTGAAAGACTTATCGCTAACGCAATAGACGTTATCTCGGAAGGGATAAAAGAAACCAAGAAGATATACAAATTGGTATCTTGTATAAGCCCTTGGTAATACCAAATAAGTTAGTTCCTCTTGATGTCGTGGAAACATGACTATAAGATAACTTGAATTCAATAGTAGCCCAAGAGGAATCAAATGAGTAAAACAAGTATTATAGGTAAATATTATGTTCTATCTGAATGATTGTGCCTTGAAAAAGGTGGGAGAGGTATCTACAGTAAAACTAATTCCCATCTGGTTTTCGATTATATTCGGAAA
+
DFGHGGJIKKH;222<=>??87777978CCCEEEEA@@@ANCAABCFDABGFFKLKKJEINLSJIJJKB;8;<>CFGGGCB=:77897:<<;<96213--CCCDDCDDFFHJMFE?==>;==<5431///34?@BCDDJIKQNKILKLLSMJJ?ABC8;1.*))++2///./22255555<?EGGGJLM@@?>???JECEGEGLGBCCAAAA@GEGHMHECA?@@EECAD???@ABBCIRNELHCBJKKHGIHGFIGH7666678FHHFJHIKJPS><<89;;<99975455576676767331./BDJFGFIJKJHHGHHJFL>E==?GIEGGD))))*00011111..0,,0..HEHA@ABBJLRSFE?;;=FECDEEIEF@><77B?>5))))+0*++234:@ACFFHHIJHIN99999AFHGFGFDAD@@A87777>?>66433..-)(''%%&)/<=CFFFHEECBB55HSROKLHHGHHHDA55**'&%%&&'(+,0*))))0--,(,00-..:<@++**-+**))*('''(
@976_2WVZPS_3
GGAATGTTCACAAATCATAGGCTTTTATTCACCTTACAACATTCATAAATATCGTTCTCGTGCTACTGGCGATACAAGTCTGAGCTATGGTTAGCAACTCCATGCTTCTTGCACCAATTTTCCGAAGAAAATCCAAAACTAGATGGGAATTAATTTTTACCCACAGACCGCACCCACCTTTTTCAAGGCACACTCATTCGGATAGAAAAACATAATATTTTCCTAAAATACTTGTTTTACTCATTTGATACCTCTTGGTCTACTATCGAATTTAACTTATCTAATAGTCATGTTTCCACGACAACATGAGGAACTAACTTATTTGGTATTATCAAGGGCTTATACAAGATACCAATTTGTATATCTTCTTGGTTTCTTTTATCCTATCGAGATAACGTCTATTGCGTTAGCGATAAGTCTTTCACACTACGTCTACTTATAAACTTGCACATCAGTTGAACTGTAAGATATTATTATATCTCTACTAACTCATCCTTCTTACGGGTGACTTACCTAGTCATTATAGATATTGTAGTAATTGTACTTAATTAAATGTATCCATTTAATCTTTCCTTCACATTACTCCGTTTGAGAGCACAACTAATTCCTTGCACTATTGATTAGACAGTCATACACAAGGCTATGTCTATAAACATTCCA
+
IHNNSJKLIKLMFJLHSSLIIKKOKSOSSRMSSHSLSHJLKSGNHSQSMSRPLKSJLNSSMLOILLSJPKGGFFSOIIKFSHKKLISSSSSMOHLMNSJSSSSMSQSLKSSSKOOSKIMSLRLKSSLSNSNMNSLLSLJSLIKKKJLPPMKSPHNLSSHFMQHNSKMSLKSPIHLMNPHDHKNNSOQNSHSSNJHGIJLMMMSJIMLMNOKSSKLJSQPSSPSJLLINSSSQKMNSLJSIKPSMMMMJSISSQLKJJKJRNPIONMKJLQOSSLJNOMNJQJMHNKKHNJKKLPONLMMMNPMKSLMMKHJIMQONKLHJJPKSHMSLSNMSPOMOJMJLSRNOPSLSSSGNKLSSLSNONSNSJM?HJKMOMSNISSSJFKIKJGNHJFLJMOKSKQOQNILPSLSOMMJSMSJHGHG8552:GIISLOOSLSKJSSJIHRJJJQLSNSMSMMMSSSMKLJJSHSJSJJSPNJRSLKSJSMLGGGKSIOSOQMISKMJSPSJHMSJLOOKILPINKKRJSLJIMOIJMLPOMKPSLPSOLJOQCLPIJOJJSSQSLKKIEDJGBBC=;940/(((&'').))EHIFLHJLNNKKIJIQKMLHLLSOKSJHDHEDCCB<53311349:@:::::;IGHKOLIIJJJIGHHEGGHHIJIKS
@977_2WVZPS_3
GGAATGTTTATAGACATAGCCTTGTGTATGACTGTCTAATCAACAGTGCAAGGAATTAGTTGTGCTCTCAAAAGGAGTTATGTGAAGGAAAGATTAAATGGATACATTTAATTAAGTACAATTACTACAAAATCTATAATGACTGGGTAAGTCACCCGTAAGAAGGATGAGTTAGTAGAGATATAATAATATCTTACAGTTCAACTGATGTGCAAGTTTATAAGTAGACGTAGTGTGAAAGACTTATCGCTAACGCAATAGACGTTATCTCGAATGGATAAAAGAAACCAAGAAGATATACAAATTGGTAACTTGTATAAGCCCTTGGTAATACCAAAGAAGTTAGTTCCTCATGGTGTCGTGGAAACATGACTATAAGATAAGTTGCATTCGATAGTAGCCCAAGAGGAATCAAATGAGTAAAACAAATATTCTAGGTAAATATTATGTTTGTCTATCTGAATGATTGTGCCTTGAAAAAGGTGGGTGAGGTCTGTGGGTAAAAATTAATTCCCATCTGGTTTTGGAATTTCTTCGGAAAATTGGTGCAAGAAACGTGGAGTTGCTAACCATTGCTCAGACTTGTATCGCCAGTAGCACCATAACCGATATTTATGAATGTTGTAAGGTGAATAAAAGCCTATGATTTGTGAACATTCCA
+
IIIIPHRNLIMIJJHMSJKIKOSMMOOKJLSKRKMJFHGHMOLKKOSKQ?@==@AA76666IMPPQRSNNJINMSNMJSMONNLLHNHHQKKSJOJINJKKHJJKJKSLLJQLJNHJHPKJOOHSSNMJHJMLNHLSMKILMLSLQKOLIIOPRHMF>E>?AHJIMIKJHHMJFGFGFHFGIJLMKNNMJOSMKOJLNLKLHIGIGINNMKLLGHIJILLRIHHKJHIGGFGFNGHMORNILSJNJKHFDEEFHGHHIGMJIGFGGFNMSHNJMPIKJIGLKSNKKLOKJQGNKJHLKLKHMOOSQSJQHMJJOMNMQIIKIOLKSIBCBCIFGFJKJRMJLIKILMRLLOMPKKIJIKMIILQKMSSOSIJGFGIIHILHMSJSKMSQISKHIHGHKJKMLJLMJJKSKIJIFNKILKFGGFIJGFHKPKOLNLHHHHHLJLJNIJIJJMMNRLLKKJNHJJRNLSKJSJSKLKHS>LMPSQKLNMILKSQLHPKIKJMNSIMSLSNKLPSHIGFHJONKHNSQNNLLHJQIQ:666SIOMKRLSHKKJGLIFGCEHJGIHIQKIILIFIMIKKMKJOHMLHJKJJNJKFFEFGHFEED=/,,,93112;BIGDDCDDIGHHFC;0//1=?@?BHIEBDCDBDCDEGKJLCCBBBFGEEF
@978_2WVZPS_3
GGAATGTTTATAGACATAGCCTTGTGTATGACTGTCTAATCAACAGTGCAAGGAATTAGTTGTGCTCTCAAATGGAGTTATGTGAAGGAAAGATTAAATGGATACATTTAATTAAGTACAATTACTACAAGATCTATACTGACTGGGTAAGTCACCCGTAAGAAGGATGAGTTAGTAGAGATATAATAATATCTTACAGTTCAACTGATGTGCAAGTTTATAAGTAGACGTAGTGTGAAAGACTTATCGCTAACGCAATAGACGTTATCTCGAATGGATAAAAGAAACCAAGAAGATATACAAATTGGTAGCTTGTATAAGCCCTTGGTAATACCAAATAAGTTAGTTCCTCATGCTGTCTTGGAAACATGACTATAAGATAAGTTGAATTCGATAGTAGCCCAAGAGGAATCAAATGAGTAAAACAAGTATTATAGATAAATATTATGTTTTTCTATCTGAATGATTGTGCCTTGAAAAAGGTGGGTGAGGTCTGTGGGTAAAAATTAATTCCCATCTGGTTTTGGATTTTCTTCGGAAAATTGGTGCAAGAAGCGTGGAGTTGCTAACCATTGCTCAGACTTGTATCGCCAGTAGCACGATAACGATATTTATGAATGTTGTAAGGTGAATAAAAGCCTATGATTTGTGAACATTCCA
+
RQJKSLJJQOOISJGPSLSSKKJMNKSLNSSKSRNJGGHSKKKGIJKOHHFC?(((''''''(22<<<<<<QJSKKJQIJPLSPONSJSMSOKNONSIKSKMLJSQJSLNQKMKSJMJKILKHHFSISHQJIOLHQIRRKLKINLJSOKJDLJIEGBAABBHJQKKMKIRLJIKNJIIJLIIQIPMSMMJQOSSQPMSOJLSMOJPMQSSLQSKJJONMSSOKKNKLPMKMHISKKMLSSSSELJHGGGJGIJHNISJHSSJHIPSLSMRSOSOSGHHFENSJSPKIILIMOLLNPSMNMMLHNSMSJNPHSNOLSLNLRSSOSLPKLLKMSJKMMLGSISKLNKOSLJNKMLHLSLPSPSMONMSLSNQOOJSKSIOQSSKKHSMNOMKNOHROKOSSKJMSLOQMOLQQSOQQOLNLOSJISOKSPPKKSNNSQISMLSJRSSISNPLEFLI21116611111CDEFEGHKMMHFHJIPOONOHKSLROJOISLSSQLLJSNQLSJJSKLIHLIINOSSOMSQNIMPKJSLSSJHEQLLSRNMLSLSLEMLSKKLHIRSSNMLRSMLJKIJMOMSJIILIISKINSMKJFJPNMSILRIGHFGJFGEFIOMLIGIJJJSQKPJJIHGHKJONSMLKKHMIJHHKKORSQJSJIILAAB
@979_2WVZPS_3
GGAATGTTCACAAATCATAGGCTTTTAATCACCTTACAACATTCATAAATATCGTTATCGTGCTACTGGCGATACAAGTCTGAGCAATGGTTAGCAACTCCACGCTTCTTGCACCAATTTTCCGAAGAAAATCCAAAACCAGATGGGAATTAATTTTTACCCACAGACCTCACCCACCTTTTTCAAGGCACAATCATTCATATAGAAAAACATAATATTTACCTAAAATACTTGTTTTACTCATTTGATTCCTCTTGGGCTACTATCGAATTCAACTTATCTTATAGTCATGTTTCCACGACATCATGAGGAACTAACTTATTTGGTATTACCAAGGGCTTATACAAGTAACCAATTTGTATATCTTCTTGGTTTCTTTTATCCTTTCGATAATAACGTCTATTGCGTTAGCGATAAGTCTTTCACACTACGTCTACTTATAAACTTGCACATCAGTTGAACTGTAAGATATTATTATATCTCTACTAACTCATCCTCCTTACGGGTGACTTACCCAGTCATTATAGATTTTGGCGTAATTGTACTTAATTAAATGTATCCATTTAATCTTTCCTTCACATAACTCCTTTTGAGAGCACAACTAATTCCTTGCACTGTTGATTAGACAGTCATACACAAGGCTATGTCTATAAACATTCCA
+
KJJHKKOOSKKPIKKMJLHSIKIINSRPNLFEEDEMKIHGHFJJJISSSONSOMISMLKJJJHSKKMSJOGHEFIILNGGKHSDABABLLISHGFHJISNHJLPGOMGGGIMJHJIKPIS-0A==JSSSSROMHKKMPLJHJLSGKLHJKGJEELGFFEHGHAIJIJIOJIFEFSQKSLSGLSSKKLILOSIMFJJMQRRLOJFCCEGKMKSSISSSSNSKNINJNJNMQJJSMMNSSNSLMJKIKFJF=<<<<FFGJKQJMIHFF///////12<<;::::=<=BDDHFEFFHHJOMFEFEGKG?>>>>D@@BIFMGIHKNHNHPHJFGFEDFHIGIIIHIJINIILSIHHHEEEFHSJJHGGFGIGGMBACBC??74@7778>?>.+*(&&&'+:<>>>BBEGIFE@EEEFDCEDFFFHGJHKJHLHGHCB@A?A=<669:;;?FCDCDDDEHEFHGJHGISPMIHGECCEHFJHDBAAA9999985571//.-+&$%&%&,=?AGHIIHEHIFEHMJHIHGIA432210,'&&&'(-568:76667GHFFHHFGHIFEEEGEBES:9986:,-::CFEFGFIOGLHS@8JHFJGHIGMIQKHNKHJKKHLKIKKOKOKSJKHFGEGHIJIHGHJHGGHGFEGFHEDEEFIHHMJNGFI
@980_2WVZPS_3
GGAATGTTCACAAATCATAGGCTTTTATTCACCTTACAACATTCATAAATATCGTTATCGTGCTACTGGCGATACAAGTCTGAGCAATGGTTAGCAACTCCACGCTTCTTGCACCAATTTTCCGAAGAAAATCCAAAACCAGATGGGAATTAATTTTTACCCACAGACCTCACCCACCTTTTTCAAGGCACAATCATTCAGATTGAAAAACATAATATTTACCTATAATACTTGTTTTACTCATTTGATTCCTCTTGGGCTACTATCGAATTCAACTTATCTTATAGTCATGTTTCCACGACAGCATGAGGAACTAACTTATTTGGTATTACCAAGGGCTTATACAAGATACCAATTTGTATATCTTCTTGGTTTCTTTTATCCTTTTCGAGAGAACGTCTATTGCGTTAGCGATAAGTCTTTCACACTACGTCTACTTATAAACTTGCACATCAGTTGAACTGTAAGATATTACTATATCTCTACTAACTCATCCTTCTTACGGGTGACTTACCCTGT
+
GJSSJPJJKNJQNJPSSQLJJIIKNSPOQSJSHJMJMFILGGG@AIHMPPSSLNSKQONPSISQJLLHIFGIHIHCA@AAKGKIINMSSLPRKISONNNRIGSJFKHJHLLONRJKLNKSJPSFHNKSSSPKNLNNKKSIGFKJOISSSLSNSJOLSKNHGIELMIOSSRMEJSFCHNPPSLNQLLKNSSHOINHHKGGJLLLLJLSMPSSLS@A@@ECDBFJSJJOOSILLOKKLOPMSS98889DEMJSMKNKC???ASJKKGJIIIGGKHSOLKLNKDCDEILSSLKSIKSJLSSKMNSLJMPJJSJSKNJKKMOJIMPSSNOSSOMMJKPMKSMNQKSINMSKMSSBSHRIISPISKMKSPSNIHSBBDCG@CCCHBHGJLKJNJIJHLJGQNNNLLIQSPQLRSISSLNRPMJKSP>IIRMJIJLSMKKHILKMLHKLKKSJLHMSNMNJKSOOJSLOPSH>=====HG*****HGJPJRMHHHKLMEE?C?=:667;894333333*)*)(((
@981_2WVZPS_3
GGAATGTTCACAAATCATAGGCTTTTATACACCTTACAACATTCATAAATATCGTTATCGTGCTACTGGCGATACAAGTCTGAGCAATGGTTAGCAACTCCACGCTTCTTGCACCAATATTCCGAAGAAAATCCAAAACCAGATGGGAATTAATTTTTACCCACAGACCTCACCCACCTTTTTCAAGGCACAATCATTCAGATAGAAAAACATAATATTTACCTATAATACTTGTTTTACTCATATGATTCCTCTTGGGCTACTATCGAATTCAACTTATCTTATAGTCATGTTTCCACGACATCATGAGGAACTAACTTATTTGGTGTTACCAAGGGCTTATACAAGTTACCAATTTGTATATCTTCTTGGTTTCTTTTATCCTTTCGAGATAACGTTTATTGCGTTAGCGATAAGTCTTTCACACTACGTCTACTTATAAACTTGCACATCCAGTTGAACTGTAAGATATTATTATATCTCTACTAACTCATCCTTCTTACGGGTGACTTACCCAGTCATTATAGATTTTGTAGTAATTGTACTTAATTAAATGTATCCATTTAATCTTTCCTTCACATAACTCCTTTTGAGAGCACAACTAATTCCTTGCACTGTTGATTAGACAGTCATACACAAGGCTATGTCTATAAACATTCCA
+
???LSOLNMJLLNIKSSNHGGIKSPJJSMJJPIGHDC--------=<@D@BE@AAHOLIGFGGJKHGKMMHGFJNSJOLGIJHGFBCBCEKJMSLHJMMMPQJPNMLKSMPMKIJKIHILI?=<<?@JNRNNPJKISKKKLSKOKIKASGMQHKCAAAASJLIJILILLINSRNMHJJOGSSSRSMISNMMMIMMPKINPKKJIJSMQSSKORGLLJMSQ@2,,,,,CKLLKQJSSLOMSOJOMOKNKKLKMSPKLIOKKSMSOKQSGIHHGJJJMMSNLMSKJJLSSRNIIIKPQLIJKMNKONNSJRNPIPBBAB;:;;;HLMIIONLLPNMSSSJSSSLSLNGMJIJGRLNSPMLSHLPLILSLOI@====F?C?BGBKNMMMKKOSSNSSSSPOKKSNJRQKHCIJLIMJSSIQSKLJSOSISIKGOMNSKSSPNJLJLKLNOPKSNKOJMQIMKSSPKQSLKSMMKNSRMSSSSSSLKMKKSSKOLLJLKKLLKOSKKHJLJRJSPMJLFEBBFOLJPNPKOKJJJORSLKLKPSKSNKNIHHKNSOKLHOSIKJHGGHOKSSJSNLMFHG9:JHGIHLQKSKKLSJKNSKSMJMJJIKISLMPNSLSLMRSKPRSSMFEFFDFRJGIDDDBAAEGJIKLGJJEFFDEEFGIJILH
@982_2WVZPS_3
GGAATGTTCACAAATCATAGGCTTTTATTCACCTTACAACATTCGTAAATATCGTTATCGTGCTACTGGCGATACAAGTCTGAGTAATGGTTAGCAACTCCACGCTTCTTGCATCAATTTTCCGAAGAAAATCCAAAACCAGATGGGAATTAATTTTTACCCACAGACCTCACCCACCTTTTTCAAGGCACAATCATTCAGATAGAAAAACATAATATTTACCTTTAATACTTGTATTACTCATTTGATTCCTCTTGGGCTACTATCGAATTCAACTTATCTTATAGTCATGTTTCCACGACATCATGAGGAAACTAACTTATTTGGTATTACCAAGGGCTTATACAAGTTACCAATTTGTATATCTTCTTGGTAATACCAAATAAGTTAGTTCCTCATGATGTCGTGGAAACATGACTATAAGATAAGTTGAATTCGATAGTAGCCCAAGAGGAATCAAATGAGTAAAACAAGTATTATAGGTAAATATTATGTTTTTCTATATGAATGATTGTGCCTTGAAAAAGGTGGGTGAGGTCTGTGGGTATAAATTAATTCCATCTGGTTTTGGATTTTCTTCGGAAAATTGGTGCAAGAAGCGTGGAGTTGCTAACCATTGCTCAGACTTGTATCGCCAGTAGCACGATAGCATTATTATGAATGTTGTAAGGTGAATAAAAGCCTATGATTTGTGAACATTCCA
+
HJILIRQMLIKKMSSLJIJIJIDFGE99:GHHSKILOJJG>>=77?DJOIKSMHKLKIMNSKMSNSSOMKJIRJJOJPSLSSSSNMPLMSSJNJQMKSSKQSPLKJNLJSRIIIKSJNNSMJSGHIGF?GIBHGFGJPMPOSMSMLMLPSSSMSSSMMRKSOJIOIHNMHLISKKKMILLKSNSQSNOKNQQKQFFGEEKNIKJSMRSNSPNMSOROSMSKKKNFKGHJJMSNKLLLJKLKGJMH===<=IMPJNSEERSKKKSNPLMHSKNSMPMSJJJNMMHJGIJISMIHJSNSMIKLMMKNJKKSSLSPNIOSKMJIMSMOOQLLHSINIPMKHONLKIJMJKSSKKIOMPIKINKSMJLQJLHJIMDEFLJJFJJKKLILFCBCJGNLGFFEDCBCCDFEBBCBBIGHFECDBCBAA@@@>>>>=?;<>===+****=;;;<;32.-,,-999:;<<=?=BEEGIFDCBCCD@??84446AEEFEEEEDJJLJNKJDFCDBCEFCDBEEEFEC?>55555::85553/0<>>@AAA@ADDDEFFGHHFGBE8++*+../@>?DA<@:99<978806;=@FGGFA>>><?>A@A@??>@A@@;;;::10025799<?:999:@A=>CCB?@@@@D>=;84.--'''&&&))(()+02447777:;<?CBBCBBIFFEFDDDD???@?AA@>><>@@?@@
@983_2WVZPS_3
GGAATGTTCACAAATCATAGGCTTTTAATTCACCTTACAACATTCATAAATATCGTTATCGTGCTACTGGCGATACAAGTCTGAGCAATGGTTAGCAACCCCACGCTTCTTGCACCAATTTTCCGAAGAAAATCCAAAACCAGATGGGAATTAATTTTTACCCACAGACCTCACCCACCTTTTTCAAGGCACAATCATTCAGATAGAAAAACATAATATTTACCTATAATACTTGTTTTACTAATTTGATTCCTTTTGGGCTACTATCAATCTATTTTATAGTCATGTTTCCACGACATCATGAGGAACTAACTTATTTGGTATTACCAAGGGCTTATACAAGTTACCAATTTGTATATCTTCTTGGTTTCTTTTATCCTTTCGAGATAACGTCTATTGCGTTAGCGATAAGTCTTTCACACTACGTCTACTTATAAACATGCACATCAGTTGAACTGTAAGATATTATTATATCTCTACTAACTCATCCTTCTTACGGGTCTACCCAGTCATTATAGATTTTGTAGTAATTGTACTTAATTAAATGGATCCATTTAATCTTTCCTTCACATAACTCCTTTTGAGAGCACAACTAATTCCTTGCACTGTTGATTAGACAGTCATACACAAGGCTATGTATATAAACGTT
+
KFSJJSQQOMJHD;6ILRHJJJIPJKLSMSNKPSMGGGGLHJSSLMNJMPRPSMKOKLSLKOOOSJRMIJSLJMIIJMNJLSQRJLNRJOPJKSPKSLPSSLPQMQMINSKSSSLJA@@@K?HS::BDDCDGEHKGJSJKSLHMLHKSJSSLSIJPPQMSLSSKHILPKRJLRILNKSLSLLSSMMSKLOMSKSJJRMJOLLSPKLSQNMNSMLKHS>===:;3444>SOIMKKJKQPSMOMKHQSMB@@AAJHFS722227;:;:8-&&&'*''')+6?@ADKMJJIIPMSJMJIGHOJJN9???HOIMSIJSRKDHGEILOPKKJOQKMQDJPMJNLKOKQSLLSOSMJOOQINRJMOIIHGIHISKSFGA==;=@?CDGCCIIGQORKMNMMOHJIQHSSDES<<<:76658999JSKHINHKKISKSSRMLJOLKJPNJKOLHNSOJSLLSMKPNJLJKNSLMRSLOLPMSSJFDFFJRSSKHMKOSSKNSNL@@??BB..-4.56DDCHHHHGNJKJMNQNIKJJSKQMJHKLLMSSLSSSHJMIHHGIJLJMIOSSKKLFGA@LJJFIHJKIPOSSISLONKPOHMKKPPJOSLKQSOSSOKLMHMIHIKLIKIKJLSKJLHLJROMRDD0.(((()00,,++
@984_2WVZPS_3
GGAATGTTCACAAATCATAGGCTTTTATTCACCTTACAACATTCATAAATATCGTTATCGTGCTACTGGCGATACAAGTCTGAGCAATGGTTAGCAACTCCACGCTTCTTGCACCAATTTTCCGAAGAAAATCCAAAACCAGATGGGAATTAATTTTTACCCACAGACCTCACCCACCTTTTTCAAGGCACAATCATTCAGATAGAAAAACATAATATTTACCTTTAATACTTGTTTTACTCATTTGATGCCTCTTGGGCTACTTTCGAATTCAACTTATCTAATAGTCATGTTTCCATGACATCATGAGGAACTAACTTATTTGGTATTACCAAGGGTTTATACAAGTTACCAATTTGTATATCTTCTTGGTTTCTTTTATCCTTTCGAGATAACGTCTATTGCGTTAGCGATAAGTCTTTCACACTACGTCTATCTATAAACTTGCACATCAGTTGAACTGTAAGATATTATTATATCTCTACTAATTCATCCTTCTTACGGGTGACTTACCCAGTCATTATAGATTTTGTAGTAATTGTACTTAATTAAATGTATCCATTTAATCTTTCCTTCACATAACTCCTTTGAGCACAACTAATTCCTTACACTGTTTATTAGACAGTCATACACAAGGCTATGTCTCT
+
AAAMLSSSLLPMMKSRSSKHHPNJG?=CEGGLIIFDCEKHISHAADQISLKSA@?@@HHGRMISKRKOJLNKJSMMSLSJNLOSLHMPMNIJJKNMJIKOQPPMOISMJMSSSQKKIROH96HBDFISRLOLPSKRSMOSLSISMKLSKSLNLQNSKSKISSLJLNOOLHF44443=C//??>?KGGLNRPJKSJJNNOLQKLMLMRNSKOSSSSOSSRMMSKFFJEINOQSKSISNJOLQISSSMMKSISKMJFG?>@@JSSJSSKDDCDDGNHMJKRSORSNNNKJSIHIGPSSSHIOSKLNLPPCDBDDNKSJMPMKSMSKQSKKSSMSPPPIMJQSLSSSMOSQSSSPSSSSSMMSNOPOSSSNLMBBFHJAA@AB@GIIMMKKOQOKSSKJRIKLIJSOSSHHHGJLGJHMKRMCDCDKOOGGMKKILJIKJKSSNOSRMNSLQHKSSNIKMKKLMLSSRSSJNMSOHKSSSKMISIHDD?;843457<DHGILIILBA/,,++***,/0.2:>??HHLKLJPDHMKKJGGGJJILOJKHHIIKREHJJJKLIABBBGECEFGJBA@A@GCDGEJGFEHHDBAB/+++666CEHCDDIFHFGFEDDEFGGIIKQIFEEEEHHIGHFEGDCDCEDB@;:11)(
@985_2WVZPS_3
GGAATGTTCACAAATCATAGGCTTTTATTCACCTTACAACATTCATAAATACCGTTATCGTGCTACTGGCGATACAAGTCTGAGCAATGGTTAGCAACTCCACGCTTCTTGCATCAATTTTCCGAAGAAAATCCAAAACCAGATGGGAATTAATTTTTTACCCACATACCTCACCCACCTTTTTTCAAGGCACAATCATTCAGATAGAAAAACATAATATTTACCTAAAATACTTGTTTTACTCATTTGATGCCTTTTGTGCTACTATCGAATTCAACTTATCTTATAGTCATGTTTCCACGACATCATGAGGAACTAACTTATTTGGTATTACCAAGGGCTTATACAAGTTACCAATTTGTATATCTTCTTGGTTTCTTTTATCCTATCGAGATAACGTCAATTTCGTTAGTGATAAGTCTTACACACTACGTCTACTTATTAAACTTGCACATCAGTTGAACTGTAAGATATTATTATATCTATACTAACTCATCCTTCTTACGGGTCACTTACCTAGTCATTATAGATATTGTAGTAATTGTACTTAATTAAATGTATCCATTTAATCTTTCCTTCACATAACTCCTTTTGAGAGCACAACTAATTCCTTGCACTGTAGATTAGACAGTCATACACAAGGCTATGTCTATAAACATTCCA
+
HEGIJJMPKNONHLMLLHHIHIGIKJISSSKSJONJK:99863233334CCNGEIFIFIHGGHFIHNIHIDDDDEJHJJJSJJLJ;;;;=IPOGPIJKLIIKHIHFJHMSSNOHIKHKSSOPSGHOIONSQKRNIHPIJKMMMSJSIMLONJJIFHGLLIPKHHIJIISKJJKKHNHINSHBSKOJKILPJIJJJHKFHIJNHIIJIIJJLMOKSMKSJLSPKSPHHGKSSLHLOJKKSMLJPJKG>855KE@??,++++HQMHHOHMIIHKOIMRKMNPJMKLJMJSIKIHHJJKKNNKFHEFFIGFEGGHOHKKNKIJLLNOMKLRRMSSMSLIQKSMHJSSSLSORKHNLJMSSKLKIJPIKJKNLHFI;:;;<0000A1FGJE;<<MKIIIMJGGEFGKLKRJGGGHKMQPLJKKKLSOLLIKIGKLGHIGGJKLOJSOISMNHNLJHGHHKKLMIIMHLKJNJSIJOMMQQLQSLMOJSSLHIJIJLJMHHGFGIHLID=;:;<DGHHGDCB@434444BAA??@@??>>@GGMJQROIOPIGFFGSJNMJIKPJHFHHGHKIKNKJHCAF>>88DDH@@@BIDBA@71@AKKKHGEFDMMSSRSGGJJIJNKJKHGIGILIGHJSKHGJIHHIJGKGFHFGFIDEDDEIJIHKMIHF
@986_2WVZPS_3
GGAATGTTCACAAATCATAGGCTTTTATTCACCTTACAACATTCATAAATATCGTTATCGTGCTACTGGCGATACAAGTCTGAGCAATGGTTAGCAACTCCACGCTTCTTGCATTAATTTTCCGAAGAAAATCCAAAACCAGATGGGAATTAATTTTTACCCACAGACCTCACCCACCTTTTTCAAGGCACAATCATTCAGATAGAAAAACATAATATTTACCTATAATACTTGTTTTACTCATTTGATTCCTCTTGGGCTACTATCGAATTCAACTTATCTCATAGTCATGTTTCCACGACATCATGAGGAACTAACTTATTTGGTAATACCAAGGGCTTATACAAGTTACCAATTTGTATATCTTCTTGGTTTCTTTTATCCATTCGAGATAACGTCTATTGCGTTAGCGATAAGTCATTCACACTACGTCTACTTATAAACTTGCACATCAGTTGAACTGTAAGATATTATTATATCTCTACTAACACATCCTTCTTACGGGAGACTTACCCAGTCATTATAGATTTTGTAGTAATTGTACTTAATTAAATGTATCCATTTAATCTATCCTTCACATCACTCCTTTTTTGAAGCACAACTAATTCCTTGCACTGTTGATTAGACAGTGCAAGGAATTAGTTGTGCTCTCAAAAGTAGTTATGTGAAGGATAGATTAAATGGATACATTTAATTAAGTACAATTACTACAAAATCTATAATGACTGGGTAAGTCTCCCGTAAGAAGGATGTGTTAGTAGAGATATAATAATATCTTACAGTTCAACTGATGTGCAAGTTTATAAGTAGACGTCATGTGAATGACTTATCGCTAACGCAATAGACGTTATCTCGAATGGATAAAAGAAACCAAGAAGATACAAATTGGTAACTTGTATAAGCCTTTGGTATTACCAAAATAAGTTAGTTCCTCATGATGTCGTGGAAACATGACTATGAGATAAGTTGAATTCGATAGTAGCCCAAGAGGAATCGTAAAACAAGTATTATAGGTAAATATTATGTTTTTCTATCTGAATGATTGTGCCTTGAAAAAGGTAGGTTGTGGGTAAAAATTAATTCCCATCTGGTTTTGGATTTTCTTCGGAAAATTAATGCAAGAAGCGTGGAGTTGCTAACCATTGCTCAGACTTGTATCGCCAGTAGCACGATAACGATATTTATGAATGTTGTTTGTAAGGTGAATAAAAGCCTATGATTTGTGAACATTCCA
+
QRSSSOSOLJOOSLSSIQNHKIDIPKMOKONSKIKILHIJKOKONSPSSLSSPRKMHLROLLNMNSSLJMKKKGMKIOSPPNLRRPMMHRLQIDFCACBBGFDJGIKJISJJJSKKGGEIFJKGHRLSKSQSPIGIOOMMIIGHSFKFNGJIDH<<<=:?GJ=JGAAABC===DGAQKK<<SNGKJNSLLSNIKMLSKSOKNJRSSMSSSSQLQKSOSKPKMQSJJLOSMMHJIFGFGEIMSKNJIHNMJSHSONKPKISQPKJNHJNNIJJHGIIKMNM@AAAJKMNKLLHJSSMKRNHIIJJMOQLKKOMNSMOIKJSLHS:56D=:::;AFEFJNQLSMJOJOQLLLSMIHIJSKPQQSJSKKQL>>88::=<?>?A>FHIFIPLMKSJQISKJSSPMLRMMKKLLKPKSMKPHJLMISQISOSJPGKMIKKSINKJNHJKHLLNHJKKNNOOKNSSIISSJJSSSRJJQJMKMRKLJLKJHRJSSKMLOJIMKNIMJHCF6011111???HDFJIJIMJLHFFHHJLSMJJHLHMHNMPGJIGGONGIIIGRJJIEIHGHGIFIEHE>>;9332--((((''')())+,:KGFIHFLLJLGMONS?GFEEDCEIIPINJJHHHFIGHFGFFD<<<;65665765/....1>BFFEDDE>=::7223<>=<:9:?:=DCDFDDFEGEKIFGIGEFCDCDFGIHISIGEFFJGHIFFDBCCCDEEDDDACBAAACAB;56>>?BABACEEHFHMEDGFI>;99IIFDECCA((((((*=>?@??@@??ABDDCC@?>>>=;::876433.-.(''(('///02223@???@?@BB@A;<8:BCBBDDEEFGFCCAAABCC@@DDKEJGDEAC=??>>8,,9<<9:1/0,+,,,,.22111,(%%(%&)))2)))44966889;;;>DDCBBA>?=:9961-,,,,+,.////0:96655689;;:::::::80///0;:;<<;;>><:7632,''''-....//////18;<=>?@AA@?<<<;<==@85557:::;<<988200123.)((&&&')'%%%$$%&&*.-<>@CFGGB@B744438:<ABBBDBAEFCEGFDFHCCECFHGMH>::66677:9985531-.///019;<BCCCA@A@@ACFEGFEDD?>>>>@DCDEB@>>>>>?==<;<==>>9654332/--)&()**1335799>@BDB@@;82--//2256688999<=
@987_2WVZPS_3
GGAATGTTTATAGACATAGCCTTGTGTATGACTGTCTTATCAACAGTGCAAGGAATTAGTTGTGCTCTCAAAAGGAGTAATGTGAAGGAAAGATTAAATGGATACATTTAATTAAGTACAATTACTACAAAATCTATAATGACTGGGTAAGTCACCCGTAAGAAGGATGAGTTAGTAGAGATATAATAATATCTTACAGTTCAACTGATGTGCAAGTTTATAAGTAGACGTAGTGTGAAAGACTTATCGCTAACGAAATAGACGTTATCTCAAAGGATAAAAGAAACCAAGAAGATATACAAATTGGTAACTTGTATAAGCCCTTGGTAATACCAAATAAGTTAGTTCCTCATGAGGTCGTGGAAACATGACTATAAGATAAGTTGAATTCGATAGTAGCCCAAAAGGAATCAAATGAGTAAAACAAGTATTATAGGTAAATATTATGTTTTTCTATCTGAATGATTGTGCCTTGAAAAAGGTGAGTGAGGTCTGTGGGTAAAAATTATTTCCCATCTGGTTTTGGATTTTCTTCGGAAAATTGGTGCAAGAAGCGTGGAGTTGCTAACCATTGCTCAGACTTGTATCGCCAATAGCACGAAAACGATATTTATGAATGTTGTAAGGTGAATAAAAGCCTATGATT
+
MMNLNIJJPOQIHJIKHHDNHSJHG@?96-/468;<@BEEHGMIJLJKOHHGKLNKQSSKOMSOMKSNOMNSOJPJIMGGHJLRLMIJPNSROPJHEHHIIJMKSNJSSSJKIPOMKIMJSSKHGFEDFLQNJOSMSMKMKISPMLLQPJMJSMLKIHSJJKRSMNOSNIIJRKOSLLSLMNLSORMKKKIOSLKLMJMJOKISJJLNSMSOIKJPRSSMIKMSKKMJIJGKJQPSLSSNNSHJIKLJIKHGHLJKHOMMOJMINGAA::764667>GBGIKNJCKIFIKIOMJPMKHIMKJQSMLENMJIGLSMSMMPONLQSQNLSRSSMJKLMSPRSSSMLMSNLJSJMNPOSIKJMHJLKLNSPLKLKSJKLNQNOHIEHLJJLIS44444PPJJLKSKLSLOJSMJNSKLI?>=>>CLKJMMMIKIPJLKJIMJJJPLMKLIMINOSLOGHIJNJOQMKOKSPOMSLSSONKLSROMKMLNSMJOQKMMPSIJKNKLENQSSL9887?F*?IKKLJPSQSRNKJKLMKMPNSLPQNSSOSNLSJDCSPSNOMKORKLNJOOLIPKFSMJKMHJFJJDOMPMLMKLKLSSIOSJHDDCHIKKJSPMNNJMHGFMHKMOOPFMNJHIIJIMKLHMJKIGGB=0
@988_2WVZPS_3
GGAATGTTCACAAATCATAGGCTTTTATACACCTTACAACATTCATAAATATCGTTATCGTGTTACTGGCGATACAAGTCTGAGCAATGGTTAGCAACTCCACGCTTCTTGCACCAATTTTCCGAAGAAAATCCAAAACCAGATGGGAATTAATTTTTACCCACAGACCTCACCCACCTTATTCAAGGCACAATCATTCAGATAGAAAAACATAATATTTACCTTTAATACTGGTTTTACTCATTTGATTCCTCTTGGGCTACTATCGAATTCAACTTATCTTATAGTCATGTTTCCACGACATCATGAGGAACTAACTTCTTTGGTATTACCAAGGGCTTATACAAATTACCAATTTGTATATCTTCTTGGTTTCTTTTATCCTTTCGAGATAACGTCTATTGCGTTAGCGATAAGTCTTTCACACTACGTCTACTTATAAACTTGCACATCAGTTGAACTGTAAGATATTATTATATCTCTACTAACACATCCTTCTTACGGGTGACTTACCCAGTCATTATAGATTTTGTAGTAATTGTACTTAATTAAATGTATCCATTTAATCTTTCCTTCACATAACTCCATTTGAGAGCACAACTAATTCCTTGCACTGTTGATTAGACAGTCATACACAAGGCTATGTCTATAAACATTCCA
+
;98888<>;;?<;<=@@?><;;;=?GC@>==<<<;;:;;;<=??@A@>?>??@==<<==::::;?>>><;:::;<>?@??>>????@BD@EB85533340000345;;<<<<?????CEJB@A;;;EKJMMOIHFEFHHGDCDCDEDFKELKFCFIKJGE47)A@@@CDDFGGFGFGFJIILNKHFIEEEEFGEEDGEFFEFDEGHFFFFFFGHDEDFFKHGDHHNGHGEFHJEGHQJPJHJEBDCCDFJHLHIGIJFGGFGFEFFEDEEEIHGHGGHKGINKIGHNGLHHGFGGHJLDCBBBDHHIMHHGHIFFGHFEGFDFECHJJFJHHHFECEEEDGHGFGFEHHJJKGGEGGMMKHEFDEFGBA:76679788=@@FHGILPKFFFDCCCCBBBACJGHJGGEEEDDCBBCDABEDIHHHHGGEDBDCCCCCFEFEFEFEFIFECCCDHGGGFIIJNIFILIIKGIIGHQLIFFFFFEEFEEEFDCDDDHFIFGKGECCBBCHFGIEDEEDCEGGHHEFCBCDCFQKIHFFGIIJHIJGFEFFGGIFEFGHGM?????LKSOJGMHKGDE@AMGEFFFFFGFGHLIGGFFEDDEEEGHEFFHIJHGGGLGIHKIGIIFDBCBDFAAAAAAGIIFFDDCCCCDDCDCDFDFGIEHG
@989_2WVZPS_3
GGAATGTTTATAGACATAGCCTTGTGTATGACTGTCTAATCAACAGTGCAAGGAATTAGTTGTGCTCTCAAACGGAGTTATGTGAAGGAAAGATTAAATGGATACATTTAATTAAGTACAATTACTACAAAATCTATAATGACTGGGTAAGGCACCCGTAAGAAGGATGAGTTAATAGAGATATAATAATATCTTACAGTTCAACTGATGTGCAAGTTTATAAGTAGACGTAGTGTGAATGACTTATCGCTAACACGGAATAGACGTTATCTCGAAAGGATAAAAGAAACCAAGAAGATATACAAATTGGTATCTTGTATAAGCCCTTGGTAATACCAAATAAGTTAGTTCCTCATGATGTCGTGGAAACATGACTATAAGATTAGTTGAATTCGATAGTAGCCCAAGAGGAATCAAATGAGTAAAACAAATATTATAGGAAAATATTATGTTTTTCTATCTGAATGATTGTGCCTTGAAAAAGATGGGTGAGGTCTGTGGGTAAAAATTAATTCCCTTCTGGTTTTGGATTTTCTTCGGAAAATTGGTGCAAGAAGCGTGGAGTTGCTAACCATGGCTCAGACTTGTATCGCCAGTATCACGATAACGATATTTATGAATGTTGTAAGGTGAATAAAAGCCTATGATTTGTGAACATTCCA
+
HNNIJMKNHLLKIISLQPMSILIPQOHMJHFJIJH>=<<<>CLPJMHJGLILIJFKKLSKIMHNSSPOMGRSLGGHFHJILPI99984542/023--./@LJLJSQSOSNSSSLKIJJKGJGHJKHHJHILHLPSPKRIPJSISSQLNOHJJQKAJE8<;;<@ABBCL>??>?HSOLMSGPJKJNOJLISJLLSJFKKLSJOSLQLLSKPOLIJNMIKMJGJIGKLIJIGHFGILIMNISICSJQIH6*((''-*(&(()*+.++,-33732223IKMKKIGMJOKLKMLSIFCOIJLQNSMMQSMSNMGLLOMLSJSJIMOLJKSSSMKSLLSOMSMNNJNMLLNKMKLKMOKLMMKJMIJMLIHIKPSGRJHIGFKFGFGJIIFDFKHIJHLDDEEFSLIID:*DGHMJILKJKJLMOSIHIIKKJDJLCD>BADKNKHLPSSOKPLIJSSLSSOKGJFIGJJLLNSMKOMSMLJFDIMPLMSSIJHJJJHGFGGKIIIGFIIILSJJGHI<IIIFHHGLIKKSJSJIHKKMLSGBABGIIONLFFGECB>?HEFGGKILJJJLOIOIHIJKKHIGIEEFFGJHGFILHJEGFHFIGFIIDBCCBI>==7;=><AABBCBGJLGKHFGJEGHFFKKLMKHPHFIIOILMSILIKILIGFF
@990_2WVZPS_3
GGAATGTTCACAAATCATAGGCTTTTATTCACCTTACAACATTCATAAATATCGTTATCGTGTTACTGGCGATACAAGTCTGAGCAATGGTTAGCAACTCCACGCTTCTTGCACCAATTTTCCGAAGAAAATCCAAAACCAGATGGGAAATAATTTTTACCCACAGACCTCACCCACCTTTTTCAAGGCACAATCATTCAGATAGAAAAACATGATATTTACCTAAATACTTGCTTTACTCATTTGATTCCTCTTGGGCTACTATCGAATTCAACTTATCTTATAGTCATGTTTCCACGACATCATGAGGAACTAACTTATTTGGTATTACCAAGGGCTTATACAAGATACCAATTTGTATATCTTCTTGGTTTATTTTATCCTTTCGAGATAACGTCTATTGCGTTAGCGATAAGTCTTTCACACTACGTCTACTTATAAACTTGCACATCAGTTGAACTGTAAGATATTATTATATCTCTACTAACTCATCCTTCTTACGGGTGACTTACCCAGTCATTATAGATTTTGTAGTAATTGTACTTAATTAAATGTATCCATTTAATCTTTCCTTCACATTACTCCTTTTGAGAGCACAACTAATTCCTTGCACTGTTGATTAGACAGTCATACACAAGGCTATGTCTATAAACATTCCA
+
LSKSMNSKKKPJJQSSMKOJSOMMMGJISSKSMJMMMKJI>>>;;;;<SMMSMLJKJMJOSKMMQPSJJSILMJLOLLKMOLMQMMSLIISLSSMLSILSSMKSSSRJJSKSLMKOJOLSCFRFOJSKSSSSQJKSSLNKOPNHMLIIKLLNJLHIGLHPJMLSMNLNKPIKLISJSOH?>SLPMISHJNGPKKNSKJJJNRMLIIGPSMSSNMSOONSSNSMSKNSSKSSJKQLOSNLORKLKSRSSNNLSKJSOMRSLJRLNPOGEFFGILLNSSKMLSMKMIINIJKGJHJILSPHOJHSPOSPHMLSSJRMNKJNOJSQJKLSLKLKIKSSHPQMSOSPMPMMLIGOSSKMSSKSQSLSPMPKK@==<;;+)(((-14566:23=CCGKIIFEDGEIKLJJHPJKLJJKJSMNJ@@@@SKQJSLHKIHSSNJHGMLSLOSSSOISIOJINNMMSLOJNSLHLMLILHLLJSGPLNSRKSSLOSLSIGHIHKONKNJJQGLSKADKEEEFIJIKKMOJMKHJHNOSSKSKIQHIGKKJJLKJHISJLKSRINMMJIHLJE@CSJNSLNSHOLLJKHGHFBEMMNMMHJIKSJLJHKJHJJHJLJJOSKNSQIKLSRRJHGFFEGGJOKJLIHIHMGGGGIIB>>>>>IGHGGFEFH
@991_2WVZPS_3
GGAATGTTCACAAATCATGGCTTTTTATACACCTTACAACATTCATAAATATCGTTATCGTGCTACTGGCGATACAAGTCTGAGCAATGGTAAGCAACTCCACGCTTCTTGCACCAATTTTCCGAAGAAAATCCAAAACCAGATGGGAATTAATTTTTACCCACAGACCTCACCCACCTTTTTCAAGGCACAATCATTCAGATAGAAAAACATAATATTTACCTATAATACTAGTTTTACTCATTTGATTCCTCTTGGGCTACTATCGAATTCAACTTATCTTGTAGTCATGTTTCCACGACATCATGAGGAACTAACTTTTTTTGGTATTACCAAGGGCTTATACAAGGTACCAATTTGTATATCTTCTTCGTTTTTCTTTATCCTTTCGAGATAACGTCTATTGCGTTAGCGATAAGTCTTTCACACTACGTCTACTTATAAACTTGCACATCAGTTGAACTGTAAGATATTATTATATCTCTACTAACTCATCCTTCTTACGGGTGACTTACCCAGTCATTATAGATTTTGTAGTAATTGTACTTAATTAAATGTATCCATTTAATCTTTCCTTCACATAACTCCTTTTGAGAGCACAACTAATTCCTTGCACTGTTGATTAGACAGTCATACACAAGGCTATGTCTATAAACATTCCA
+
IAFGIED=;99/..-)('''((()**)*456:;=><:7888:;:;FKKKSMJNJLLHKKLLKJLLRJKSIIHNFISJKIMLJKMJMPNLSSLNJOPSIMMIJNJMJSMSSKKQKQOMLQSLPNCIHJRPJSKMSIMJKISSJOJSIJLJOOKGSFEDDDPJIGHJIGKFHF=???>EHICDSNSSJONKNSJLSSNMMGFFEGECBDISRSSSSOSISMNLOJSSOSPNMJMGCBDMKGHNLJLSRIISKHFGGIQHHNKJKIINK;::::OKLILJKSSLSSPMOKKNPLKMLKLJKSLSMSOLLPFHFFJSJPLJBF?CGGOPJHOKHRMSLLJHNNMKLJSPJSLPSKJSMLJIKSOSKSMPIKH=22))***+*,-//+<<=EDMCDMMLNRRJHNIHKMKKHHSJJSMLSQHKNHKSLKKJLSIKQMGIJNMMSJISPHSSMQSSMPOSLNLPMNMSLOSJGIIISJSJKIJIMSILSLJLSKJNPLFEFDFLSSMMLIFGEEGGGEGEFGIGGMPLSRSSPJEFDGNNLSLQOMIMSSSHFPIMINISJKKNIMIKJJKJSKSMMLSKF??@AFJGJJKKJSJKSSMLOSLLONELKJSMMKOKLKLQLKSLSQSOKNNMIPIHMGGIIFGNKJIKHGIIGMFFFFFGSIHJJKLM
@992_2WVZPS_3
GGAATGTTTATAGACATAGCCTTGTGTATGACTGTCTAATCTACAGTGCAAGGAATTAGTTGTGCTCTCAAATGGAGTTATGTGAAGGAAAGATTAAATGGATACATTTAATTAAGTACAATTACTACAAAATCTATAATGACTGGGTAAGTAACCCGTAAGAAGGATGAGTTAGTAGAGATATAATAATATCTTACAGTTCAACTGATGTGCAAGTTTATAAGTAGACGTAGTGTGAAAGACTTATCGCTAACGCAATAGACGTTATCTCGATAGGATAAAAGAAACCAAGAAGATATACAAATTGGTAACTTGTATAAGCCCTTGGTAATACCAAATAAGTTAGTTCCTCATGATGTCGTGGAAACATGACTATAAGATAAGTTGACTTCGATAGTAGCCCAAGAGGAATCATATGAGTAAAACAAGTATTATAGGTAAATATTATGTTTTTCTATCTGAATGATTGTGCCTTGAAACAGGTGGGTGAGGTCTGTGGGTAAAAATTAATTCCCATCTGGTTTTGGATTTTCTTCGGAAAATTGGTGCAAGAAGCGTGGAGTTGCTAACCATTGCTCAGACTTGTATCGCCAGTAGCACGATAACGATATTTATGAATGTTGTAAGGTGAATTAAAAGCCTATGATTTGTGAACATTTCA
+
CEKMSLLHNHJISLQMSKNLJPNNSSILNOJSKRSNSNLOLSMSKSKKSMKRINSINSKLMNLKLDBA>=B>2@FILLOIOJKISNNLISSKKSKKJKJLLSSKNLPNKOJLLKOQJJKLPKLSORIQNKNLKJSKNMMQJSJJSSMKNSISQLSIH=<61124AFCA?;800000ADCFEHGFFGLIMNA@@?@FDMLIRNJSLRNSMSPLJKPROKNMSSNKSNNOIJI------GLHNSKJJKNIHIIHIJMKQOSSLLMJKNLRLOKILSGBDEEDEHIMHKKSKFFIKKIQONKSLIJNILLGJIJKSSNSSNSSPLLSMQJJPJSMILSMPPPMSKMMMKLSNLMMLMNNMSJLLLHMKSSILSLMKQMNPOSMIIFLNSKSLSMPHILHMKNPORMIHCACE=>DEGPLIIKKSHISSSLMJHHILLSNKSLLJMMPNSSSIKSFSSLIQSOQKNLISMSJISOLKQPLISOIOSLRJJGIHGGIHDFFH::::BCEMNLPHGGI??C>?8888;CMFEHJGHHKKSMIFJLHOSLS:::::@??IHGIIHKMLJIMPSKJMOLJJMOISMIKIHMOROLNJOHFJHHJSHIHEDEEFGGGGHOLLHLGGFFGJIOSJLGHIINIISJSSSPKISFHEDAGB@=5333.,,*((
@993_2WVZPS_3
GGAATGTTCACAAATCATAGGCTTTTAATCACCTTACAACATCCATAAATATCGTTATCGTGCTACTGGCGATACAAGTCTGAGCAATGGTTAGCAACTCCACGCTTCTTGCATCAATTTTCCGAAGAAAATCCAAAACCAGATGGGAATTAATTTTTACCCACAGACCTCACCCACCTTTTTCAAGGCTCAATCATTCAGATAGAAAAACATAATATTAACCTACTCTAATACTTGTTTTACTCATTTGATTCCTCTTGGGCTACTATCGAAATCAACTTATCTTATAGTCATGTTTCCACGACATCATGAGGAACTAACTTATTTGGTATTACCAAGGGCTTATACAAGTTTTTTTTACCAATTTGTATATCTTCTTGGTTTCTTTTATCCTTTCGAGATAACGTCTATTGCGTTAGCAATAGTCTTTCACACTACGTCTACTTATAAACTTGCACATCAGTTGAACTGTAAGATATTATTATATCTTACAGTTCAACTGATGTGCAAGTTATGACGTAGTGTGAAAGACTTATCGCTAACGCAATAGACGTTATCTCGAAAGGATAAAGTAAGAAGATATACAAATTGGTAACTTGTTATAAGCCCTTGGTAATACCAAATAATTAGTTTCATGTCGTGGAAACATGACTATAAGATAAGTTGATTTCGATAGTAGCCCAAGGAATCAAATGAGTAAAACAAGTATTATAGGTTAATATTATGTTTTTCTATCTGAATGATTGAGCCTTGAAAAAGGTGGGTGAGTCAGAAAAATTAATTCCCATCTGGTTTTGGATTTTCTTCGGAAAATTGATGCAAGAAGCATAAAGCTTGACTATAGCGATAACGATATTTATGGATGTTGTAAGGTGATAAAAAGCCTATGATTTGTGAACATTCCA
+
0CDGHGLJGPKFFDEGIJCCCCCFHECHGF;;;;<?9100/1771111:-88888@ABBACDCDEGFFHE==>=?HSKQEBBABDHJHHHJJFEFEEFHILFGDBA@?@ADEGFDHIHHKHHF;;;::9;8:5433331-,***+:=?DEF<::9878544417;;<?>A@@ABBACFDBCB>?ABBDFGIFGGHLGMIHJHGFCDBA@?<;=??<9:94569==5+)'''*11///2AAA???>58<>,3/-()0*++..09;>:7899;=EEIMIMHHLKHJFKGKJHGHGOEFHHHIDDGGE?CCBC>??@GFJSISIKKS>>>==GHGLJGHFHEFFFGFECBCA:992.--....0ACEHFIISGFKJGGJEEE<;<=>>?>>>9B?@@@A<?CGHJMHIIIEKDDCBCBCC=44((('''')/7)0@CEGFGEFEFEGGHEEEGKCEEFEHFEEEGHIHKIIKSQSIDA:8889ACCDEED5555ABDDBA??????=<;93-,+)'%(&&''),-/23468:9:98744589:;;;;<<;<866432200/.-+++***)'&&$%''')1589<=6==::9343110-,+)'''$$$%%&&%$$$%'(()))))))))'&&&''(%$$%%'.--..0;<?@??>>>>?@CAA??==<=;;;;;4////140....,--,,.,+))))))))*.0222233356658899:643/,+++,****3,*))+4689<:::99==???@:65555555444/,*)(%$$##$%)*****+*+-,-01224997/.,-011.11/05679=<=:753210----,+*('&%$%&%'(*-.-..--123976655553210//-*))),2356777767:EDB@B?@<=<<;883110233222
@994_2WVZPS_3
GGAATGTTTATAGACATAGCCTTGTGTATGACTGTCTAATCAACAGTGCAAGGAATTAGTTGTGCTCTCAAAAGGAGTTATGTGAAGGAAAGATTAAATGGATACATTTAATTAAGTACAATTACTACAAAATCTATAATGACTGGGTAAGTCACCCGTAAGAAGGATGAGTTAGTAGAGATATAATAATATCTTACAGTTCAACTGATGTGCAAGTTTATAAGTAGACATAGTGTGAAAGACTTATCGCTAACGCAATAGACGTTATCTCGAAAGGATAAAAGAAACCAAGAAGATATACAAATTGGTAACTTGTATAAGCCCTTGGTAATACCAAATAAGTTAGTTCCTCATGATGTCGTGGAAACATGACTATAAGATAAGTTGAATTCGATAGTAGCCCAAGAGGTATCAAATGAGTAAAACAAGTATTATAGGTAAATATTATGTTTGTCTATCTGAATGATTGTGCCTTGAAAAAGGTGGGTGAGGTCTGTGGGTAAAAAATTAATTCCCATCTGGTTTTGGATTTTCTTCGGAAAAATTGGTGCAAGAAGCGTGGAGTTGCTAACCATTACTCAGACTTGTATCGCCAGTAGCACGATAACGATATTTATGAATGTTGTAAGGTGTATAAAAGCCTATGATTTGTGAACATTCCA
+
KJKLNNSKPMIKKJILSKNNLSJIOLLKHIKSMMMQLKLIJLLKLSHJLGINNMIMHJGDDDDFOI@:889<JIIFFIGGHGKKMMQLJKSJJHJAA?79JEGILIINLOJLPHGFCDECGEE-,,,,+,,5MLIIJMIJIHMSPNLSOSLIKHLGE3=;;;DGJANLHHIIMMHNHHFESSNSJKSKJSLIOMJOLSKSMKOHSRJMLNSQJLKKOSSKLJKGOIHGIIKLLQKIPRLPOKIIIOQIJKKGJIHLJIHLJMGHGGMKLISKISFMKLOJKIOJSSLIMLNJSMSNLQNMPQKJLJSGJLOJKNMNKJSSLJLMOKLJPSKRKLGGNSKSMKLJPHOKNJPHIQJNSMSOIJHIMKSLMJMQMGIGJSIMLGHHFHIKQJQNMJHHPJNMJJIJKINSJQKJKLRINMKJSIMKJHIKFHIGKNMGKIHJOJJFGGJSMJJJKKJIKKMKINJPOJSKSOBSFFFGBEJLNSJHKHJILNSJIKNIJFLMPJGKPPOFECEDI==F?FKSIHLSIIHLILKSLSPJ@AFJJRMMKOFFFGFIGFKIEFFJJSIMMHSMLIJJIJIJJGFFEIIIIIJKNPIFGFFHIIJGHRHIEDGEDEDEKNLHIGLGSIMMKKEEEEIGFGFFGHOIIGGFEHFHJHKKHNHMHJNIFF
@995_2WVZPS_3
GGAATGTTTATAGACATAGCCTTGTGTATGACTGTCTAATCAACAGTGCAAGGAATTAGTTGTGCTCTCAAATGGAGTTATGTGAAGGTAAGATTAAATGGATACATTTAATTAAGTACAATTACTACAAAATCTATAATGACTGGGTAAGTCACCCGTAAGAAGGATGAGTTAGTAGAGATATAATAATATCTTACAGTTCAACTGATGTGCAAGTTTATAAGTAGACGTAGTGTGAAAGACTTATCGCTAACGCAATAGACGTTATCTCGAAAGGATAAAAGAAACCAAGAAGATATACAAATTGGTATCTTGTATAAGCCCTTGGTAATACCAAATAAGTTAGTTCCTCATGATGTCGTGGAAACATGACTAAAAGATAAGTTGAATTCGATAGTAGCCAAAGAGGAATCAAATGAGTAAAACAAGTATTATAGGTAAATATTATGTTTTTCTATCTGAATGATTGTGCCTTGAAAAAGGTGGGTGAGGTCTGTGGGTAAAAATTTATTCCCATCTGGTTTTGGATTTTCTTCGGAAAATTGGTGCAAGAAGCGTGGAGTTGCTAACCATTGCTCAGACTTGTATCGCCAGTAGCACGATAACGATATTTATGAATGTTGTAAGGTGAATAAAAGCCTATGATTTGTGAACATTCCA
+
JJIIHKMRNKQLJMKNHJNKJKKNIMFKKNIOIRNLGHKGIIKKJJKIKCIHMJLQSOMKSSKSKLMHJJIMIHIILJGFEGPRJLIKJJSNMQLIQKIIHFKJHKKPSKJSLQSHIGLJSSOMHMJFLHOKHKLKOLSSMSSOSJSJSLJSKKKNIBLA7778FFKKLLLIQJKHKJGIFKKLLNMSPKMNPONLNKJKOGGLMIOSSKJPQLKJNLJMSSSJQLIJSISIHSMQPKPPNSJOSQJJJHIHGIJJHHSJOLSJSMJR=====RJSSKKLLPKLKSLIGHIMOOLKLIHOONPSOOOMHJJKNSJSSKSRMSJNKKONSKJSJOLGPLLSSOLMMLMKNJOMINKKISSKJMJNJMSQJSISFGFIKQQOSMOSSMHKQOOJFFHGKMIIGJHLMIKMMMMKLLNJHMMGLKKLMJPMBBBCCHSGHHPKOILKJMJKLHSNIKPKIIHKHKKSKPHMMKLJLNICEMJNQSKKHIJFHGHHIGKKNFIHJFHJSNGIIHFLILIFJILLJGSQIPHGJJJSOSKOIIJHQNSSKGEFDGIJHHEDDDDHHJMIIGFPHHMEEGEDE@???@LRKHDCCCBCDEDHGHGEBBABCCBBBBEJHIIFHJMHJLJHFGEDCDDEDEGGJHNHEFFEFIIHMNHGGEFGJGFF
@996_2WVZPS_3
GGAATGTTCACAAATCATAGGCTTTTATTCACCTTACAACATTCATAAATATCGTTATCGTGCTACTGGCGATACAAGTCTGAGCAATGGTTAGCAACTCCACGCTTCTTGCACCAATTTTCCGAAGAAAATCCAAAACCAGATGGGAATTAATTTTTACCCACAGACCTCACCCACCTTTTTCAAGGCACAATCATTCAGATAGAAAAACATAATATTTACCTATAATACTTGTTTTTCTCATTTGATCCCTCTTGGGCTACTATCGAATTCAACTTATCTTATAGTCATGTTTCCACGACATCATGAGGAACTAACTTATTAGGTATTACCAAGGGCTTATACAAGTTACCAATTTGTATATCTTCTTGGTTTCTTTTATCCTTTCGAGATAACGTCTATTGCGTTAGCGATAAGTCTTTCACACTATGTCTACTTATAAAATTGCACATCAGTTGAACTGTAAGATATAATTATATCTCTACTAACTCATCCTTCTTACGGGTGACTTACCCAGTCATTATAGATTTTGTAGTAATTGTACTTAATTAAATGTATCCATTTAATCTTTCCTTCACATAACTCCATTTGAGAGCACAACTAATTCCTTGCACTGTTGATTAGACAGTCATACACAAGGCTATGTCTATAAACATTCCA
+
JIHIKHJSILLLQPSLJJFFDDFPHHEHHSLNLHJGHIOLPJLFEHFLKORLKOPLKSKSILNLJHNFFIIIIKHLSNMMMKHOHNOSSSJOAAA@ADHGIHGKQMKONSOPSSNFEFCD0+KCDIMKSMPSLSIKSLLLJIIHJKQLMHLKHKKLSMSAF=0EIHEEGGHOSIPDFFB?>HHJFQGJHEFFHGMKIKKQNOKD===ISSSSNSSNPHLSJSJNNSKLNKLJMKMMIOSJKRKJQSDDDBLIKHGKA@MOKLOHQSNJJIJPKHIKRSMNOMSOKJOPRSSJJKONG??LHHIJNGSKNQKKLKJNNMNQNSKMJNNLHLQIIKLIPMKLJSJRSOQMJPLOSNJHJJJLNKSSMRKFGHKJNOPPQPLJHRKOSRSHFFHIHJHSNHIHOMMLIIKLIKL6665////:<==EKJKFHKHRNKLONJMMLSOMSOSSKSSKSSQSNOSLSSNSISSMOSECDHLOLLGILJMGOJIJIIJGHJLLKKJSNIILHSLJNJKJOHLIQMSKNSPLMOINMKMSSJOSMMISSQSMJLKSKQJLJJIJNSIGHIJPNIOJJPJMOIGHKEJLFIKKLKGHLCBBBBJJHNJLHJKOPSJPIJIJLRLMQJPOSLQMKGIJGIIJJPMLKJGGHIFIFKDDCDDGFIGNHGGG
@997_2WVZPS_3
GGAATGTTTATAGACATAGCCTTGTGTATGACTGTCTAATAAACAGTGCAAGGAATTAGTTGTGCTCTCAAAAGGAGTTATGTGAAGGAAAGATTAAATGGATACATTTAATTAAGTACAATTACTACAAAATCTATAATGACTGGGTAATTCACCCGTAAGAAGGATTAGTTAGTAGAGATATAATAATATCTTACAGTTCAACTGATGTGCAAGTTTATAAGTAGACGTAGTGTGGAAGACTTATCGCTAACGCAATAGACGTTATCTCGAAAGGATAAAAGAAACCAAGAAGATATACAAATTGGTAACTTGTATAAGCCCTTGGTAATACCAAATAAGTTAGTTCCTCATGATGTCGTGGAAACATGACTATAAGATAAGTTGAATTCGATAGTAGCCCAAGAGGAATCAAAATAAGTAAAACAAGTATTATAGGTAAATATTATGTTTTTCTATCTGAATGATTGTGCCTTGAAAAAGGTGGGTGAGGTCTGTGGGTATAAATTAATTCCCATCTGGTTTTGGATTTTCTTGGCAAAATTGGTGCAAGAAGCGTGGAGTTGCTAACCATTGCTCAGACTTGTATCGCCAGTAGCACGATAACGATATTTATCAATGTTGTAAGGTGATTAAAAGCCTATGATTTGTGAACATTCCA
+
NNOLSJJMIRSLNNRJPOJSSMSRSRJJJJQPSSSHEFGHGHMSKSMKKMMNISNQNLNSSKNPNSDIEEDHOJPPLSMOQPIMOIMKSOOJJONILPKLKMKIJKLKMPQSSJLLIKLLLNIJHNJJGIKJSILJNLJSQLSSLMPSIOSOMSMNICGABDFHIHHHMKLSQMIMKNOLJSOSSOSOSOLSKOKPSMKQOLKMOIKSLRKKISPLLKSISIKLPKIKJISECEECLSNSQSKOLIHJSGJLLMKIHOJHIILKMHJSSQHMKPLKPLSBEFCFCA?;21123478?=<<>CKHHLNKPIJPJNSJKHLKKSOSPQOSSKHKIKPMLJLOSKSLJMKNNSINSKQKNPSLIIIHLJSSMSKLGJNSJNSNNJJHGIIQIRJNHKSNOHJHGIFG=99:KIPSGNLJMLJKHSIMKMSMJMIHJEHHHIIIGHKJMOPOKKHJJLM81111GCEDIKMKOJSNKLINJPQSPJNKLIJOMNMSNLKMMMMSKKKNHILSKLNJIHEHFLKRSLJJMKIKHKHKSKSH==AHJJIJOKJMJIIKJJE@==>>IMJNOMJFA??@>=?00001:==?B33ABBABEEFHHKHJGEEEFEHFEGGMKSIO00//0:433.//67>DFCCDEFEGABBBBGDGIJKFJGI:::/..
@998_2WVZPS_3
GGAATGTTCACAAATCATAGGCTTTTATTCACCTTACAACATTCATAAATATCGTTATCGTGCTACTGGCGATACAAGTCTGAGCAATGGTTAGCAACTCCACGCTTCTTGCACCAATTTTCCGAAGAAAATCCAAAACCAGATGGGAATTAATTTTTACCCACAGACCTCACCCACCTTTTTCAAGGCACAATCATTCAGAAAGAAAAACATAAAATTTACCTATAAAACTTGTTTTACTCATTTGATTCCTCTTGGGCTACTATTGAATTCAACTTATCTTATAGTCATGTTTCCACGACATCATGAGGAACTAACTTATTTGGTATTACCAAGGGCTTATACAAGTTATCAATTTGTATATCTTCTTGGTTTCTGTTATCCTATCGAGATAACGTCTATTGCGTTAGCGATAAGTCTTTCACACTACGTCTACTTATAAACTTGCACATCAGTTGAACTGTAAGATATTATTATATCTCTACTAACTCATCCTTCTTACGGGTGTCTTGCCCAGTCATTATAGATTTTGTAGTAATTGTACTTAATTAAATGTATCCATTTAATCTTTCCTTCACATAATTCCTTTTGAGAGCACAACTAATTCCTTGCACTGTTGATTAGACAGTCATACACAAGGCTATGTCTATAAACATTCCA
+
IIJPJRSMMLSNPMKMSJIHSMLJSMFMNKLPLILSLMLIJMJC888NSSLSKPMJKSLLSHLMKLJKSSKKJHOKKLOLPMSMSKNOKKMOLRKOKILLJSIC@=;87;666QIQMIMS=?QDDEIJOSSKNSMJNKJLISLPMKSLOMLHFE;;;;;GLMKSJKMMLSJJKPJSQSSMSSSQMJSOSKOPMSNRSLSSKQSLIPLSLLMPNSNMPMSSIMQMMNMNLKSNNGSLLONJL33333==CCEJNMKOMSSNSNSSMJ(((((DQMSLSJISLIJIHHQJINKLIMSSPSSHJJGRKSSQRPPNSLKNSPMKMQSNRSSNKRNMISSRJSKNSMIOQ>:888<=54444SJIGGGHHMSFFG;;FGQJSSSOLNLRLMPKJIJGKOILJLLSPSNMQSKJSQLQSKLLJSSSSNKSSSMOMSMJJKLJJLJSJQMJKJGKMLMMILLKPMSSLRMJKMSLMSHSIGEGGHHIM=<=.....KAABABOSIGPJHNQGIINKPJMJGIGJIJNINJNMIIKLIPSSKKIHSSMBB<64444FEHJHIGJIIKHGGIJFSSKSJIKRLLCBKGKIJKMMMSMIJBE7;6666244JKJPMNHKPMIJSMLSKPSOLFDEDEGHGIGGHKIJHGHHGEHHFFEDDBCE?000..-
@999_2WVZPS_3
GGAATGTTCACAAATCATAGGCTTTTATTCACCTTACAACATTCATAAATATCGTTATCGTGCTACTGGCGATGAGTCTGAGTAATGGTTAGCAACTCCACGCTTCTTGCACCAATTTTCCGAAGAAAATCTAAAACCAGATGGGAATTAATTTTTACCCACAGACCTCACCCACCTTTTTCAAGGCACAATCATTCAGATAGAAAAACATAATATTTACCTATAATACTTGTTTTACTCATTTGATTCCTCTTGGGCTACTATCGAATTCAACTTATCTTATAGTCATGTTTCCACGACATCATGAGGAACTAACTTATTTGGTATTACCAAGGGCTTATACAAGTTACCAATTTGTATATCTTCTCCGTTCTTTTTATCCTATCGAGATAACATATATTGCGTTAGCGATAAGTCATTCACACTACATCTACTTATAAACTTGCACATCAGTTGAACTGTAAGATATTATTATATCTCTACTAACTGATGTGCAAGTTTATAAGTAGACGTAGTGTGAATGACTTATCGCTAACGCAATAGACGTTTATCTCGATAGGATAAAAGAAACCGAGAATATACAAATTGGTAACTTGTATTAAGCCTTTCATAATGCCAAATAAGTTAGTTGTCGTGGATTTAAGATAAGTTGAATTCGATAGTAGCCCAAGAGGAATCAAATGAGTAAAACAAGTATTATAGGTAAATATTGTTTTCTATCTGAATGATTGTGCTTTGAAAAAGGTGGGTGAGGTTGTTGTGGGTAAAAATTAATTCCCATGCTCTGGTTTAGATTTTCTTCGGAAAAATTCATTACAAGAACGTGGATTGCTGACCATTTCTCAGACTTATATCGCCAGTAGCACGATAACGATATTTATGAATGTTGTAAGGTGAATAAAAGCCTATGATTTGAACATTCCCA
+
ISKKRPMOKPPKLMSKOGHGHQKHINJIMFGKJOSNIGJH>>>::;=?EGFHEBBEFGLSQOJISHK?>>333'&%%&*+6688CGLJOIKMFJJKKNSMMMLMMNILMSSSMB@@?A@?DCBDEJFA<872('''+B>>DE>@?@KOKQFHJFDDCCGG>F<44335/11DFBGCI>66569BFHGHG866,*()++-//2:;==?KHSSPSSLOJSIQLJKNLORPSJSOKOSSEJGDCCFHMNSIJRGGSSLNOSOSKJPRB=<==AGGISIIHFJSLNSKHKKKMSNKKMNQIEGHIHFGFJJLLQOKKHSSSKNSHQ<=>==E;80//02;<>EFIJLGGBJGACJSHFIKEEDC?=0-,))$$$%%%&('((&&(;;74*))**.013)(&&')*55?DFIHRFHH<;::92.-+*-,,,-,)('''))4357::@?@>>HIHJIKSJKFGIFEKQLIOKSMHJJGILIGKNLOHJDBAAAHJHLMKGK>8888;4341//-..-././///+++++,,,,>=;66679:9:8887664-'''&(''%%%'(&&&&+./.)))*(-***))''(..-,,,<>@B@;:;;:<943-----01/%%%%&)&%%%%.*+7566/-+*(''&')((%%$$$'*+++-//:<<<<>====>A?:::945555:<>=<88888;:;;<=??>==<<951124333457543/.///65444888999;<;;==<9::88;<?@@@??@=7421.-'%%%%%&'(*4678;33**,,++.))''&%&&')--***)*,0033231.-*&&%%$$$%%&(+)'&$$$%%&$$$&*&&&&'&&''+*'')8::767:9211002/,****1136;;<<<?AA@AA@BBADCB?>>>?@?>>==A?<>:75/.+,-..---./33010(
@1000_2WVZPS_3
GGAATGTTCACAAATCATAGGCTTTTTTTCACCTTACAACATTCATAAATATCGTTATCGTGCTACTGGCGATACAATTCTGAGCAATGGTTAGCAACTCCACGCTCCTTGCACCAATTTTCCCAAGAAAATCCAAAACCAGATGGGAATTAATTTTTACCCACAGACCTCACCCACCTTTTTCAAGGCACAATCATTCAGATAGAAAAACATAATATTTACCTATAATACTTGTTTTACTCATTAGATACCTCTTGGGCTACTATCGAATTCAACTTATCTTATAGTCATGTTTCCACGACATCACGAGGAACTAACTTATTTGGTATTACCAAGGGCTTATACAAATTACCAATTTGTATATCTTCTTGGTTTCTTTTATCCTTTCGAGATAACGTCTATTGCGTTAGCGATAAGTCTTTCACACTACGTCTACTTATAAACTTGCACATCAGTTGAACTGTAAGATATTATTATATCTCTACTAACTCATCCTTCTTACGGGTTACTTACCCAGTCATTATAGATTTTGTAGTAATTGTACTTAATTAAATGTATCCATTTAATCTTTCCTTCACATAACTCCTTTTGAGAGCACAACTAATTCCTTGCACTGTTGATTAGACAGTCATACACAAGGAATTCATTGTGCTCAAAAGGAGTTATGTGAAGGAAAGATTAAATGGATACATTTAATTAAGTACAATTACTACAAATATAATGACTGGGTAAGTAACCCGTAAGAAGGATGAGTTAGTAGAGATATAATAATATCTTACAGTTCAACTGATGTGCAAGTTTATAAGTAGACGTAGTGTGAAAGACTTATCGCTAACGCAATAGACGTTATCTCGAAAGGATAAAAGAAACCAAGAAGATGTCAAAAAGGGTGATTTCTATAAGCCCTTGGTAATACCAAATAAGTTAGTTCCTCGTGATGTCGTGGAAATCATGACTATAAGATAAGTTGAATTCGATAGTAGCCCAAGAGGTATCTAATGAGTAAAACAAGTATTATAGGTAAATATTATGTTTTTCTATCTGAATGATTGTGCCTTGAAAAAGGTGGGTGAGGTCTGTGGGTGAAATTTTCATCTGGTTTTGGATTTTCTTGGGAAAATTGGCTGGAGCGTGGAGTTGCTAACCATTGCTCAGAATTGTATCGCCAGTAGCACGATGACGATATTTATGAATGTTGTAAGGTGAAAAAAAGCCTATGATTTGTGATTCCA
+
KIJQJHKSMLJ66657;>4459?@@A>AA@:;;;<==>FEGFIHGFFIGGIJKSRJJLPNKKSMLOQIJIHKSKPMLSSMSJNJSPOJNJLKNNMKOKKKLKSKNKRKGIFJLSHMJSFE@CD?78IJDJNSKJGKSPJMPJPQNSNSSLLSPHLNSSJOSKNISKJLMSPIOMKKQMJJMSSMMOMLLKSJJGFJNPKQRNJLMKIJKLLJNMKOKNRPSLMSGHEEEHOLSKSMSSHHFFDFOJSIMSSJHA@AKSLLOISHMSGFFFEINKJSMLLKMMNKIIKGNLKLKIOOLLFFFIDKHIKKNJJJSIKPRMSLGFDDDFJKMLISSMHIFIIIIMIHMSORNKJKOPOSKSNPLNMQLKIC@>22225122242@>><>?>EGJJKKSJJLJQJLIKJJIAJNMIOH@JGSJSOSLKSSIMSKPPJSSSONKLOOLHIHJHKKNSIIISKKKJRSJJNKSJLNKKQKSLSROONKIJRIHGFJJLLLMIROLSLSJHGPIMSKDJLHNKKJONGJGHFGEHHKLRKIIGHPSMJIIFFIED;<01544766567:A@9;GGJGGFFCA88FGIHIJNMNKPSSNOKKKKIKJKIJSSKSLLKOLKLSSIMKPJSIHEDDCGPMIHOMHL====>?=>=;<A@@B85439==;FFDEDFMIJECCA?EGIIGFJGEDDBCABCEEFEICFEEA?>>>?=<<;::99522/-*((((28998888642334699653222222664444689<;>>>?@@AAABADCCCCCDDDDDCA>>@@@@?>;98834444413754322369:;;;===>?>75323125667;;<>>?@BDFEDBBA?BEDC@>?@AABB?DFDDCB=7543/0.++*$$$%%&('%%%%'(((()''((236743444>?>=<>=?ACBFFDEEDCFD@???AA::<<9521/,,+)%$$$%(()-.-,,,-//0235555556667;<=>?@A@BACBAAABDEEDCCBA????@?????>?@><;;999:;<<;;98789=AECA@@?@@@@@=;=<:;620/-+**,++,+--00000/.-*******)'(((%%$$$$%'/357==???>>=>>:870..-+*'''%$$"#$$(+)))*,.-----...25779;<:::<=>>@ACDC<;:88850.-,,))(,,,-000018>>@@A@BCA@A@BBDCDEAHHHEDA??<;4/--,+)'$$$%&+
@1001_2WVZPS_3
GGAATGTTCACAAATCATAGGCTTTTATTCACCTTACAACATTCATAAATATCGTTATCGTGCTACTGGCGATACAAGTCTGAGCAATGGTTAGCAACTCCACGCTTCTTGCACCAATTTTCCGAAGAAAATCCAAAACCAGATGGGAATTAATTTTTACCCACAGACCTCACCCACCTTTTTCAAGGCACAATCATTCAGATAGAAAAACATAATATTTACCTATAATACTTGTTTAACTCATTTGATCCCTCTTGGGCTACTATCGAATTCAACTTATCTTATAGTCACGTTTCCACGACATCATGAGGAACTAACTTATTTGGTATTACCAAGGGCTTATACAAATTACCAATTTGTATATCTTCTTGGTTTCTTTTATTCCTTTCGAGATAACGTCTATTTCGTTAGCGATAAGTCTTTCACACTACGTCTACTTATAAACTTGCACATCAGTTGAACTGTAAGATATTATTATATCTCTACTAACTCATCCTTCTTACGGGTGGTATTTACCCAGTCATTATAGATATTGTAGTAATTGTACTTAATTAAATGTATTCATTTAATCTTTGCTTCACATAACTCCATTTGAGAGCACAACTAATTCCTTGCACTGTTGATTAGACAGTCATACACAAGGCTATGTCTATAAACATTCCA
+
NIQSLMRMPJLIKMLSSLGKMSOSLLOLMPLJJJMKIJILIMLPIOJOOLSSLKKMIMJIIIJKKSJKJIHHEGONONOLSPSSOKOIJMRHHOLLSMOKRKSJHIQORSSOSNSMNIMSRNG@??EGSNMMLSGLSNMSNSPSMSHSLSILHELEOSKNLJJIMIPMKSLKSLKHNLSLLSSJDEDLJNPQSSSIIKMJPJSJQKSSNSPNSRSKSKPKJKLSSNJMMLKKMMKMSPPSNSJOSNMOSSSMKMSNCDMLSHOPKNKIKJKIRMKLJLOSKSJSIIEHHKOSKOSONHKJMOKOLMMPNSNKMLSLLSMSSJSOSQSMMHNSOLSONSSMSOHRROLSNPMSJNMSSKRQOOSSKSMB>>>HJJSJJMIIGHERKNKOJMMHJLPOLSOQLONSSMJKHGGIILJJQQINPIJLQPJSKMHKIJSJRMKKHJJKKKNJMKJPOOHIJQKIOPRPKKLNKJPRSPSLLSKMKNJHJIKSJSKLOMMJMSLSKOPHFFC=00///0468BAEHILIJLLKJFLGHHOMPNIQGIJSKKIIKHGSPKSKJKSMSKKLMKJMSSQSKNORJKFIFGHFFMJJMLQLLILPLNKND::;LKJKOKHSSKKLKJQSSQMKNLJJJGFGFGJKGHHGFGFFHFGFI;;;;8<;4967569
@1002_2WVZPS_3
GGAATGTTCACAAATCATAGGCTTTTATTCACCTTACAACATTCATAAATATCGTTATCGTGCTACTGGCGATACAAGTCTGAGCAATGGTTAGCAACTCCACGCTTCTTGCACCAATTTTCCGAAGAAAATCCAAAACCAGATGGGAATTAATTTTTACCCACAGACCTCACCCACCTTTTTCAAGGCACAATCATTCAGATAGAAAAACAGAATATTTACCTATAATACTTGTTTCTCATTTGATACCTCTTGGGCTACTATCGAATTCAACTTATCTTATAGTCATGTTTCCATGACATCATGAGGAACTAACTTATTTGGTATTACCAAGGGCTTATACAAGATACCAATTTGTATATCTTCTTGGTTTCTTTTATCCCTTCGAGATAACGTCTATTGCGTTAGCGATAAGTCTTTCAGACTACGTCTACTTATAAACTTGCACATCAGTTGAACTGTAAGATATTATTATATCTCTACTAACTCATCCTTCTTACGGGTGACTTACCCAGTCATTATAGATTTTGTAGTAATTGTACTTAATTAAATGTATCCATTTAATCTTTCCTTTCACATAACTCCTTTTGAGAGCACAACTAATTCCTTGCACTGTAGATTAGACAGTCATACACAAGGCTATGTCTATAAACATTCCA
+
GHLILIHOMIKJPKSLMSSJJMHOSJSPSNNKIKSSSDCBCDGBBCDGLIQSJJSMKSIILKLSLSKLKLHLJISSRKSKSNJMJSLSSSSIFDGFKQKJSKJCABBAII>?KSK@>>>>07E>>EJJSNSKNSHHQJILMNLMIKHFJFDECB:7BBBDGKGHNFGLHJEFGSKHFHGNSLNNMSKKPKJSJMLMSJMPONMKGOISLOKFDDEFF66666KHMLKJKLNJK=D//(5447ILIKSIFEFBEC::KSIJSPLSGIIGKISMNSKJPJNSJKOSMMKIHJNISPSSSLNLPMQMNIGIJKSIPKMLMOKKNMMIJOKOLKOIPLIMMPQLPKLSSMMSHSKKISOLPJOSIIIIIFDF5588;9<<<<=FDIHF@65557SOJSJHIIGFGKINHJLGSKHHMSSJRHIHFGIGCDCCCGHIJQSSLNJHOJINKMIIJIJQKSOJJRLJSSNGNKRKOLLQMNOMQKSSPKJKKOJRQKHJSNILRILSJJIJII@A=7695-.@@@APSSJINMNOSRPKIKMNKJNIEEDDGLONKNLNKJGNIIGLIQMLSNSLNEF@?6**55GFEMNOORMPSLONSINSJNJLOJJIJSRNKJQMIIJFHIIGHLKHIHGMIINJLHJJNSKHIHGHKFFGEEIGHGFHIMQ
@1003_2WVZPS_3
GGAATGTTCACAAATCATAGGCTTTTATCCACCTTACAACATTCATAAATATCGTTATCGTGCTACTGGCGATACAAGTCTGAGCAATGGTTAGCAACTCCACGCTTCTTGCACCAATTATCCGAAGAAAATCCAAAACCAGATGGGAATTAATTTTTACCCACAGACCTCACCCACCTTTTTCAAGGCACAATCATTCAGATAGAAAAACATAATATTTACGTATAATACTTGTTTTACTCATTTGATTCCTCTTGGGCTACTATCGAATTCAACTTATCTTATAGTCATGTTTCCACGACATCATGAGGAACTAACTTATTTGGTATTACCAAGGGCTTATACAAGTTACCAATTTGTATATCTTCTTGGTTTCTTTTTATCCTTTCGAGATAACGTCTATTGCGTTATCTCGAAAGATCATATACAAATTGGTAACTTGTATCCCCTTTTTGGTAATACCAAAGATTTAGTTCCTCATGATGTCGTGGAAACATGACTATAAGATAAGTTGAATTCGATAGTAGCCAAGAGGAATCAAATGAGTAAAACAAGTATTATACGTCAAAATATTATGTTTTTCTATCTGAATGATTGTGCCTTGAAAAAGGTGGGTGAGGTCTGTGGGTAAAAATTAATTCCCATCTGGTTTTGGATTTTCTTCGGATAATTGGTGCAAGAACCGTGGAGTTGCTAACCATTGCTCAGACTTGTATCGCCAGTAGCACGATAACGATATTTATGAATGCTCTAAGGTGGATAAAAGCCTATGATTTGTGAACATTCCA
+
JILJIMQOJHJJLSSNSNGJHIHPHLHGGHFHGJKKG643342.-13JJMIHJGGIGGKQHIHSHFFFGFDDEEFJIIGGDAB@@<;<;=/////66677A?@=>>?=??==IKHHMMOMSNSLIJIQJKOSPLNLPLLMQMPNSSSLOJMKNEIQSKFHSSINKLHJLSMOKJSJSHIKGSMLSOLLHMNKISKSNINKJLKJHKLIMLJKONORPKLSSKISIOJILNSLJJSOSSNKRFFGHGGIECHIFFGC???ELMLLJKKFJKKLLKSPIIHFGGIFFHIHJGKKJNPOPIGDDECGMPSOMKPKSMIQLMSLG@AA@BKNKIIKNIKHGILJLMHHJHJKHRLHJSJHJOJLJLKKGFECACA>?@?@0//32154455547779=AFF;;8:522224;;8800/.//.,.---.//-046899855212230.)((+*+*,++**+2112.-*)*+()(()--11456657.....EDDEEDEFDEEEEDCDFDIJJJIFFDEDCBBA>9999:==BAA=;77546;:;9;;<;<98778865532111../1-,)(''()----./349=>8866*++-899966567>?A@=;<;<<<;:864/*(&&&,/0279:9:;;<DECDCDDAAB?@EEFDFHKFEA><=>?;<<<=DEDCDCA4443333475-,++,7:<<75--,,,5=@A>99989:;<=<<;;:;;<<??:7662,,,014/.,,+,+&&$%&(&&&&&&&),-,,,,-4:<<>?@@@@A@ABBA@@@@==<866
@1004_2WVZPS_3
GGAATGTTTATAGACATAGCCTTGTGTATGACTGTCTAATCAACAGTGCAAGGAATTAGTTGTGCTCTCAAATGGAGTTATGTGAAGGAAAGATTAAATGGATACATTTAATTAAGTACAATTACTACAAAATCTATAATGACTGGGTCAGTCACCCGTAAGAAGGATGAGTTCGTCAAGATAATAATATCTTACAGTTCAACTGATGTGCAAGTTTATAATAGACGTAGTGTGAAAGACTTATCGCTAACGCAATCATCGTTATCTTCGAAAGGATAAAAGAAACCAAGAAGATATACAAATTGGTAACTTGTATAAGCCCTTGGTAATACCAAATAAGTTAGTTCCTCCTGATGTCGTGGAAACATGACTATAAGATAAGTTGAATTCGATAATAGCCCAAGAGGAATCAAATGAGTAAAACAAGTAGTATAGGTAAATATTATGTTTTTCTATCTGAATGATTGTGCCTTGAAAAAGGTGGGTGAGGTCTGTGGGTAAAAATTAATTCCCTTCTGGTTTTGGATTTTCTTCGGAAAATTGGTGCAAGAAGCGTGGAGTTGCTAACCATTGCTTCAACTCTATCGCCGTAGCACGATAACGATATTTATGAATGTTGTAAGGTGAATTAAAGCCTATGATTTGTGAACATTCCA
+
DSIJIHRPGIMJJKKIHJPQJJMJOSOJJKSLKKIIGGFGKSNRKLJIHGHH@>>><;99902@@A@@@@ALHPJHHIJJIKMLMMPMSKSMNQJJJJHNGPSJHMOOHKOKNISGLIGSOJHSLIEFFEFJOHGGHLGGIOMSBBAA77777@AGD>@B@BDEA><>))))**(((((**+++7;<<99***)*5@AB>>>>>CECBB@CCEEHHMHGCEE99999:+++++,@@?>@::;66>?ABBGKAA76666;97798;11.))*111FABBFGIJOPQSJGIGKLSJSQSJM33334?>=90000000028>@CFDHDDEJKNJLNJIMIIIKSJMMSQPJSNIJLJIMIJHGSJKOLSHGA@AAAEHFEGJHEDCDGKQSL6555566555547;FEFHHKFSIMMN555556CIFDDCDEIPKRLLSJIHLRSQSLOSSGLPIIGGFHRHIGIJMSIKSPKJINFBGLRSSPJILJGBACBB::00+++,.89;MEEEEEB--3-.99GFGEGHDEFCDJD@H4//0EHPNSKSIIKJGHHLHGHEIHJKOSKJSHPILK>;A.,,)&%&)))/--,../+*'&&&+/568;GDCEBEKJGR34444EEBC@FDEFGGFKLKGOIKGHFEDGFGNSSMHKIPSLOKM
@1005_2WVZPS_3
GGAATGTTCACAAATCATAGGCTTTTATACACCCTACAACATTCATAAATATCGTTATCGTGCTACTGGCGATACAAGTCTGAGCAATGGTTAGCAACTCCACGCTTCTTGCATCAATTTTCCGAAGAAAATCCAAAACCAGATGGGAATTAATTTTTACCCACAGACCTCACCCACCTTTTTCAAGGCACAATCATTCAGATAGAAAAACATAATATTTACCTATAATACTTGTTTCACTCATTTGATTCCACTTGGGCTACTATCGAATTCAACTTATCTTATAGTCATGTTTCCATGACATCATGAGGAACTAACTTATTTGGTATTACCAAGGGCTTATACAAGTTTAAATTTGTATATCTTCTTGGTTTCTTTTATCCTTTCGAGATAACGTCTATTGCGTTAGCGATAAGTCTTTCACACTACGTCTACTTATAAACTTGCACATCAGTTGAACTGTAAGATATTATTATATCTCTACTAACTCATCCTTCTTACGGGTGACTTACCCCGTCATTATAGATTTTGTAGTAATTGTACTTAATTAAATGTATCCATTTAATCTATCCTTCACATAACTCCTTTTGAGAGCACAACTAATTCCTTGCACTGTTGATTAGACAGTGCAAGGAATTAGTTGTGCTCTCAAAAGGAGTTATGTGAAGGATAGATTAAATGGATACATTTAATTAAGTACAATTACTACAAAATAACAGGGTAAGTCACCCGTAAGAAGGATGAGTTAGTAGAGATATAATAATATCTTACAGTTCAACTGATGTGCAAGTTTATAAGTAGACGTAGTGTGAAAGACTTATCGCTAACGCAATAGACGTTATCTCGAAAGGATAAAAGAAACCAAGAAGATATACAAATTGGTGACTTCTATAGCCCTTGGTAATACCAAATAAGTTAGTTCCTCATGATGTCATGGAAACATGACTATAAGATAAGTTGAATTCGATAGTAGCCGGAGTGGAATGGAATAACAAGTATTAGAATGTTATCTTTTTCTATCTGAATGATTGTGCCTTGAAAAAGGTGGGTGAGGTCTGTGGGTAGAATATGGTTTTGGATTTTACTTGCGGAAAATTGGGATTGCAAGAAGCGTGGAGTTGCTAACCAGTTGCTCAGACTTGTATCGCCAGTAGCACGATAACGATATTTTACGAATGTTGTAGGGTGTATAAAAGCCTATGATTTGTGAACATTCCA
+
GHKLJJJJKKSHHLLNSQLSOSONNSOQNMKKHFFGKKJKLSSSMOLMSNOMKOJMLQIJKONNPSSJJLHLKJNSJMSLLJSSSLSNKJLLMKSQKSSOILSJJPMKOSMQLSJKQSJJLOJ>=86<=>GFFPHHIKJHHFIJGEEGSIMRKLQSKQLJSLHLKJJHMHIIFFIDHKDACEBBIMOQSLSJSHHLHJH:88873,,,-?ELSNKKISKKPLLSSKMNSQSQOPLSOSSRSSJNLNOGPJNKMJJLISSLQLOQKKE@@@ACEHIIHIGIJMSJKMLJRKSKSOMPLHG>>=>ABBCKSJQMKKMMOSJJSQJSMRRLPIMSJLIKKOJOOOSNGGC=42,&'&$%&()./0???=989<<>>@<>63C@DCIFIGGLJSSMPJLSNJILJKNQLMJSMJKJIMIHLKHSSHKSKOMLJKHKNLSPKLSMSOKIJILIMJSA@@A@INRSJSKLJSPNMJKNNMOOSSSSIKLNLJSSSLILJGKK?GH==?>:889999898@;8?IGHEFG65545<A@CHFGILKLSNGEEGFFJIEIJIHKIOHFGFHLDEECEGGFJ@?<<=@KJHLKPLQSPJHSPLHMEEEGIMIJJLPKMSMSSSONJKLFEHSLPKOSSFDEDCFCCEGBDCC33BDGGD=88865SGGFEDFIJHFJFGIKHDCCCBEFCFCBBBC@@B?6?@@AECDCE===::87766761.-++((((*/2110/0/-'***(++++,-,,--//088<<<>?@@ABCBDDCEFFGFFDDCB>889FCDC<BAAAA@;:755+++++++**+76667:;;;8778988;=<;76444445.&&%$$$$&-,+++/00:9899:=9;??>>7656756:77;<<=<;<//.(((((%&'')))*>?CCCCA@@==<;<?>BFEGHECCB@@?:999:?@=<;;998::77889>ABBACFDHA:777<;:::<:::;=@;701(''&&((*+*)**)()+(*-56533224556999854448A>;99:???@ABBB@??>ABCCAAFEIHFC?;9864544433331/-,*)''''((((33405;;;<;9*((((53211321+('&&&%&&('(())+./:<@CDCCBDBABA6((((?77566::99:;;;::;<C??@?87777;>=?>4./0*''$$$%(**)(((),./1123:;;<=<==>7722223?@@A??@>?@
@1006_2WVZPS_3
GGAATGTTTATAGACATAGCCTTGTGTATGACTGTCTAATCAACAGTGCAAGGAATTAGTTGTGCTCTCAAAAGGAGTAATGTGAAGGAAAGATTAAATGGATACATTTAATTAAGTACAATTACTACAAAATCTATAATGACTGGGTAAGTCACCCGTAAGAAGGATGAGTTAGTAGAGATATAATAATATCTTACAGTTCAACTGATGTGCAAGTTTATAAGTAGACGTAGTGTGAAAGACTTATCGCTAACGCAATAGACGTTATCTCGAACGGATAAAAGAAACCAAGAAGATATACAAATTGGTAACTTGTATAAGCCCTTGGTAATACCAAATAAGTTAGTTCCTCATGATGTCGTGGAAACATGACTATAAGATAAGTTGATTTCGATAGTAGCCCAAGAGGAATCAAATGAGTAAAACAAGTATTTCTAAGTAAATATTATGTTTTTCTATCTGAATGATTGTGCCTTGATTAAGGTGGGTGAGGTCTGTGGGTAAAAATTAATTCCCATCTGGTTTTGGATTTTCTTCGGAAAATTGGTGCAAGAAGCGTGGAGTTGCTAACCATTGCTCAAG
+
NFIJSHGSKHJFJJJJJIKJOSKPNKKLHLJLKNKPOGJGGIIIKHOIHPJLMSEEHGKFIJKLSLJMOHIJNKOPHHIGISMKPSNLNLKSNSNKJIGJRKFGJGIIQONMONLIJHJIKNJLHHKKHSLKJKSSNIOKMOSHLSNNJNHLMJLMHHJF>>>BLJMKGHJLJIIIGHFHJMKLPMMILOMIMSPKNJJLGGKIGIIMMMSKPJHHLJIKLIHNHGLHHEEEFGIKOJPMNKLOGIJHFFEFHJFEEFFHJHHFFEFSMSJIHGHGLHOFIGFIHKMIMSIJJJKKMKNIKIINKIMPIIHSHSPKNQIFJMJHRKKNGHLHJLGGMKLINLGFIJHIPMKLFFFGEHHEFFEDHNKHIJIHFDDGFFGHIDECBCEDGFECCDDGSJFDBCDEGHJHGIHKIMLRKIGEECCCEEFFFEFGFJIFDDDEDDDEGKIHGEFIJSSQMIGFGFJHJFFLGHGGGDDBDDIGEFEEEFDFGGFEEEDFEJBBBC;;:?DEEDCA?<=@<>DHHEEFGHFECCDHIEGD??@EFGIJGECDCCDC?CA@>>>?@BCDEGEECBBCABD766*(''
@1007_2WVZPS_3
GGAATGTTCACAAATCATAGGCTTTTATTCACCTTACAACATTCATAAATATCATTATCGTGCTACTGGCGATACAAGTTTGAGCAATGGTTAGCAACTCCACGCTTCTTGCACCAATTTTCCGAAGAAAATCCAAAACCAGATGGGAATTAATTTTTACCCACAGACCTCACCCACCTTTTTCAAGGCACAATCATTCAGATAGAAAGACATAATATTTACCTATAATACTTGTTTTACTCATTTGATCCCTCTTGGGCTACTATCGAATTCAACTTATCTTATAGTCATGTTGCCACGACATCAGGAGGAACTAACTTATTAGGTATTACCAAGGGCTTATACAAGTTACCAATTTGTATATCTTCTGGTTACTTTTATCCTTTCGAGATAACGTCTATTGCGTTAGCGATAAGTCTTTCACACTATGTCTACTTATAAACTTGCACATCAGTTGAACTGTAAGATATTATTATATCTCTACTAACTTATCCTTCTTACGGGTGACTGACCCTGTCAGTATAGATATTGTAGTAATTGAACTTAATTAAATGTATCCATTTAATCTTTCCTTCACATAACTCCATTTAGAAGCACAACTAATTCCTTGCACTGTAGATTAGACAGTCATACACAAGGCTATGTAT
+
::;KRILJCCCCPHJIMMLNLMQRJGCGJSSSSJJJGHNOSJOKHIPRPSLKFCBBBBJGJIKILKLMQLLJLILMJLLSPKKSJIMINQSKGBA999922222JJIHJLLSIJIJHIGLGJNCDILLMLSSOSJKIMQMSKHSCCDCPIL;;;;888879:79A??>>?@@@DC<@EFGLSSPSISOKOJHGNJKMKF><;;('''*.1567@EFIMLOJLSMSHPLOIOOJSSSSSSSLIJLQQNSSHGMSNRD44MLMQSIJJLGHJIMNRSRSISNPHRMGGGIFFHOJQKNGMLGKSEG>==<=FJMNKSMOOQPSIIJGLMMMJLKSSSSSSLJMOSPMLPRSMOLMSLSSKJSPNIKHFFB+'''60///1A8?AASJJABSMNLGGMBA;::::B766637CEEGCCBC?>==<LSKIJFJHMISKMLOSINSSSJKOOSLKHKLLOLLLLLS@D?EEDHF66667LIQSKMJMKQRKQINPPJFIID::>=>BGFFKKIKHFFDECDHGFCE=>@JJLIGKJLISSIJOOSNKJLLRILSLLMPPSIJJHGKLSMIKHIIOIHC@<<DIPHGKKHRDBA5..)'%%(**./4889??BCFGNHKGMSHFHGHKIHJIJJKIHHGFCIIGHFJA?98++
@1008_2WVZPS_3
TTTTCCGAAGAAAATTCAAAACCAGATGGGAATTAATTTTTACCCACAGACCTCACCCACCTTTTTCAAGGCTCAATCATTCAGATAGAAAAACATAATATTTACCTATAATACTTGTTTTACTCATTTTGATTCCTCTTGGGCTACTATCGAATTCAACTTATCTTATAGTCATGTTTCCACGACATCATGAGGAACTAACTTATTTGGTATTACCAAGGGCTTATACAAGTTACCAATTTGTATATCTTCTTGGTTTCTTTTATCCTTTCGAGATAACGTCTATTGCGTTAGCGATAAGTCTTTCACACTACGTCTACTTATAAACTTGCACAACAGTTGAACTGTAAGATATA
+
BBSIFA7777LOSMQQOKJLMSSIJKOHGJSMIN33336@?::=7);AA><;<<@AFLFPQJKLSSPNJMMOMRSPSSISSMPSOONKJSKNSNMNMOOPNKMOSSPRLSNMOSJNNSPSSNSJA?=>=1*DJEFIOGGC11401IIE?;9..//>ABCEEMKPIQIJKSLIOHISMJMRNHHKIMPHLMJKSISNOSSLSKSKJSKPKKSRMLMSMNSSMSPLJOLMSOSMQSJSJIKSMSSSOJKLKLQB@?::9:=9<;;84=?LNSMKKHSKLKLJNSMSPOQPJSSOMSSKKMJJOHGGFJGSSSSMKSLRLISSSJJSKLKLKSQNQKLOSLGHIISJMQFH;32220,&
@1009_2WVZPS_3
GGAATGTTCACAAATCATAGGCTTTTATTCACCTTACAACATTCATAAATATCGTTAACCGTGCTACTGGCGATATGAGTCTGAGCAATGGTTAGCAACTCCACGCTTCTTGCACCAATTTTCCAAAGAAAATCCAAAACCAGATGGGAATTAATTTTTACCCACAGACCTCACCCACCTTTTCAAGGCACAATCATTCAGAGAGAAAAACATAATATTTACCTATAATACTTGTTTTACTCATTTGATTCCTCTTGGGCTACTATCGAATTCAACTTATCTTATAGTCATGTTTCCACGACATCATGAGGAACTAACTTATTTGGTATTACCAAGGGCTTATACAAGTTACCAATTTGTATATCTTCTTGGTTGCTTTTATCCTTTCGAGATAACGTCTATTGCGTTAGCGATAAGTCTTTCACACTACGTCTACTTATAAACTTGCACATCAGTTGACCTGTAAGATATTATTATATCTCTACTAACTCATCCTTCTTACGGGTGACTTACCCAGTCATTATAGATTTGGTAGTAATTGCACTTAATTAAATGTATCCATTTAATCATTCCTTCACATAACTCCATTTGAGAGCACAACTAATTCCTTGCACTGTTGATTAGACAGTCATACACAAGGCTATGTCTATAAACATTCCA
+
IHJJOJMRMLPLSMPNQSLJKHNSSSNSLPMKQKLKJHSKNHKHHOJLLKPKMMPSJSSLJOJIKSKSOQKOHILPGGEFEJLJJOMPSHDB>=>>@FJSHJDCEIKKMKPJIOPLIJIJSSSLSJIMMPSSJNNSSSNNNMJRSKSJSRISKSIKRSSKJHSQPRLLNHJHKSSLOPLG<7D<59::BGFIIGFAAA?<<::>?IKEIJSJJKNNLSSMMQSSSJSQSLSRSNOSNPSMLQSSSMIJMSLOSQKSOSSSOSKOOOGEEDDHNSNSKKRSSSLMQKKILLMKJLPKSNQOSJOSNOQPLPPMSJJGGJSLMSOSSRSJMMRSPNMNSJILJMIOMHHNSKQIKJJNMSSSSSMQJIIIGG8899516;8BBEFGBEFHIPLPLNSOIOISOMMNKNKKJKLLNSLMOSB/+++FLSHJIJKJKISKMKLNMKLNLMHLOJIMLNMLKMPLMSLNSSKSRNILMKPJSJIJIGHGIJMNLJKIEGFIKIKMCCDHHHJBAA=87-0((9889<@GIFHJJKIIOLKJJIPLLHMIKJLSSKKHNKHJJIHLGJHJJGHHFIFI98888BEGDEFIMJGELLJMISJILLLGMHLSJOSMKJMOMIKROSNSMOLJKMKKOECDDCCKJJSLJKJHHJHFEDCCDEFHIGHH
@1010_2WVZPS_3
GGAATGTTCACAAATCATAGGCTTTTATTCACCTTACAACATTCATAAATATCGTTATCGTGCTACTGGCGATACAAGTCTGAGCAATGGTTAGCAACTCTACGCTTCTTGCACCAATTTTCCGAAGAGAATCCAAAACCAGATGGGAATTAATTTTTACCCACAGACCTCACCCACCTTATTCAAGGCACAATCATTCAGATAGAAAAACATAATATTATTTGAATCCTCTTGGGCTACTATCGAATTCAACTTATCTTAAAGTCATGTTTCCACGACATCATGAGGAACTAACTTATTAGGTATTACCAAGGGCTTATACAAGATTACCAATTTGTATATCTTCTTGGTTTCTTTTATCCTGTCGAGATAACGTCTATTGCGTTAGCGATAAGTCTTTTACACTACGTCTACTTATAAACTTGCACATCAGTTGAACTGTAAGATATTATTATATCTCTACTAACTCATCCTTCTTACGGGTGACGTACCCAGTCATTATAGATTATGTAGTAATTGTACTTAATTAAATGTATCCATTTAATCTTTCCTTCACATAACTCCTTTTGAGAGCACAACTAATTCCTTGCACTGTAGATTAGACAGTCATACACAAGGCTATGTCTATAAACATTCCA
+
DCDLHKKKNMRHIGDLOSLIPINPSMMPPOQSLPLKSHINHONMMKKKJSLSOIJMLININIKSMKMMLNJKIGINLOHNLNLJKNOKMSSSLJMSLKKJJMPSMMSOSNSSKI54434<56:,++**(&'''**++-DGEABCEDFOSIKLIOIGIFHHJSFILMNSOSKNLSHCNHSKIIJOSQKSSIKGIF;9870,)**+79:<BOLNSNKNM:::::D?CCEHNSEBB;;>>DE==<=>ADGGGBFFFHF>>>>?FEIKJOJSKMHSQSKSJLKOMSNKLPMQJMJLMJFDEEELOKLKMSNMQSJMSRMNNOMKPSSQKSOOKMLRINKSKKMOISMQE><<<22222229A<DFIGDC)'&%%&&'778:;=22223K@IRS@???=?@//..-0157FHIKIKJJNOKMSMMKLLG>===?SNJLOKLSNSOMSDDDKSHJKPHILKSPRSQJOLMOOSMPOSMNRQGIGCDFGIHIOJOLIKEIQLPNJMSMJNQISKNKNLMISNLKJKSLKIKPOQNHJJQMNKJRGJLGKIKQHMSKKDEE<<OJJISKSLMOOMSJLSKJSNJCECSJLHDCCCDFFMKNKLLIGFIHGHHFFIJHOKNKLLHKIHIGGKSCCCBCLSIJN;999
@1011_2WVZPS_3
TAAATATCGTTATCGTGCTACTGGCGATACAAGACTTAGCAATGGTTAGCAACTCCACGCTTCTTGCACCAATTTTCCGAAGAAAATCCAAAACCAGATGGGAATTAATTTTTACCCACAGACCTCACCCACCTTTTTCAAGGCACAATCATTCAGATAGAAAAACATAATATTAACCTATAATACTTGTTTTACTTATTAGATTCCTCTTGGGCTACTATCGAATTCAACTTATCTTATAGTCATGTTTCCACGACATCATGAGGAACTAACTTTTTTGGTATTACCAAGGGCTTATACAAGTTACCAATTTGTATATCTTCTTGGTTTCTTTTATCCTTTCGAGATAACGTCTATTGCGTTAGCGATAAGTCTTTCACACTACGTCTACTTATAAACTTGCACATCAGTTGATCTGTAAGATATTATTATATCTCTACTAACTCATCCTTCTTACGGGTGACATACCCAGTCATTATAGATTTTGTAGTAATTGTACTTAATTAAATGTATTCATTAATCTTTCCTTCAACATAACTCCTATTGAGAGCACAACTAATTCCTTGCACTGTTGATTAGACAGTCATACACAAGGAATTAGTTGTGCTCTCAATAGGAGTTATGTTAAGGAAAGATTAAATGAATACATTTAATTAAGTACAATTACTACAAAATCTATAATTAATATAGTTAGTTAGTAGAGATATAATAATATCTTACGAACTGATGTGCAAGTTTATAAGTAGACGTAGTGTGAAAGACTTATCGCTAACGCAATAGAGTGACACTGAAAGGATAAAAGAAACCAAGAAATTGTGCAAAAAATCATCATTTTGTATAAGCCCTTGGTAATACCAAAAAAGTTAGTTCCTCATGATGTCGTGGAAACATGACTATAAGATAAGTTGAATTCGATAGTAGCCCAAGAGGAATCTAATAAGTAAAACAAGTATTATAGGTTAATATTATGTTTTTCTATCTGAATGATTGTGCCTTGAAAAAGGTGGGTGAGGTCTGTGGGTAAACAGATTCCCATCTGGTTTTGGATTTTCTTCGGAAAATTGGTGCAAGAAGCATAGAGCTGCTAACCATTGCTAAGTCTTGTATCGCCAGTAGCACGATAACGATATTTAA
+
SLSMSKLLJSSLIJOHJISJOGKIJJIQGSJIKLFJKKRLJKHHQKLLFHEDDFGSSNQKSONSSSSNSKJMMJLCDL@AGIMNSLQSKJKPQSNLSSSPJJNOLISHFMKJJBCIB6HJIFEHFFSILSHIJOLSSKNPQMJJOLJQLJJKIHHLISGHEEJKNLRSPOSMPOLNLJKNSRLJIJSNKLLSLSFSNGFJFGJF>BBAAHJNSLSIJSMLMKHSMIIHEFHOKJSOOMKIKSILIHKJHLLSIMHGOHLKLIOHILJKMKILLLIHSOSLJISPOLONMKHJHGNHGKIHJJOIRJSNRHROSOSLSKMQLSSLNSJKSS@@@@@EPMM9777KGONLKNPLMJLKSPLRLINHKHNLNSKLJFSJPJGKKIKKIIFIIHIMQPGINNPILMSNPLSKJSOKILPLLOSJOOIJGHKKSOLOLGMIKHIJIOJHMLKOJMSPOSPMIMHIRMSSPOJPQSLLHF@BHAB>?@BDHMRIHGHHJLKIJOIFFDBHHEHHD;8/1*))*.,.30000*))(%$%%*1114BFHFGKNONLLJOJKKONNKSSSSOKPLGHD???A??FB@A@ABFSKOHPOLIJGIFIEKFBBCBCA:9,''&'++,346:>?>><?@44AFJGMHFEGDFGEDEDEEG@=B*'+*+8889<>>??AC:9988<<;;9887/,))&&&&&%%%$$$%'&'/0248899:779:::::9960,''''(.01459:;CDCD@<=A@@ABCECCC??@ABDCC<BC??>:99:986441/*))&&%###$%%&&%$%'(-*+.//4<=>=97410,)%#$#$%&&''(()+(((&%%&&*'.344<>>ABBC@AA@@BAED>BBBIKFGFCDEFDFFDCB@@@A@D>>>>?B@A@BBCABAA@ABDED=999=<<<<98999<?<<>?>;<:6335@A@A@ABCDBBBBBHE<;::89977:??@@@@AA=====8888GE=;;:;76667@>?>??ECBFB@ABEDCC?97756:;;;9863/,('''&&),,,,*++))-/48:=ADCA@BBFFEFEA?@@@FEDD=<;97++++,,(''''&(%%%%%+./;@BCDDDCA?@5553377667877<:::97233441-+'&&'((-
@1012_2WVZPS_3
GGAATGTTCACAAATCATAGGCTTTTATTCACCTTACAACATTCATAAATATCGTTATCGTGCTACTGGCGATACAAGTCTGAGCTATGGTTAGCAATTCCACGCTTCTTGCACCAATTTTCCGAAGAAAATCCAAAACCAGATGGGAATTAATTTTTACCCACAGACCTCATCCATCTTTTTCAAGGCACAATCATTCAGATAGAAAAACATAATATTTTTTTCCTATAATACTTGTTTTACTCATTTGATTCCTCTTGGGCTACTATCGAATTCAACTTATCTTATAGTCATGTTTCCACGACATCACGAGGAACTAACTTATTTGGTATTTCAAGGGCTTATACAAGTTACTAATTTGTATATCTTCTTGGTTTCTTTATCCTTTCGAGATAACGTCTATTGCGTTAGCGATAAGTCTTTCACACTACGTCTACTTATAAACTTGCACATCAGTTGAACTGTAAGATATTATTATATCTCTACTAACTCATCCTTCTTACGGGTGACTTACCCAGTCATTATAGATTTTGTAGTAATTGTACTTAATTAAATGTATCCATTTAATCTTTCCTTTCACATCACTCCCTTTTGAGAGCACAACTAATTCCTTGCACTGTTGATTAGACAGTCATACACAAGGCTATGTCTATAAACATTCCA
+
KKSSNJSNNSSCBCBCJJHHKISNSQQSSKJQSJONGMQMKNLKPJPMSKOSLKHKISRLGKJLKIINLPIHGJJSSLLLNNPSLNPSJJRIIGOKIQIKRMJKKPMIMLSMNSKMKSMSSMSJRJSJNSSNMSPJSSLSMSPRGGSHJ>??>>CDDECNGSOMLJLOKKLSSSPPRHSIKSSMSNJJSLGOSGJLMOSQRKSNSNLSSSKSSHSSHIILMSSRSNMLJLJKHKSIORJNJLRJKJRRMNOKMSSIRSGBBCSSGJI?<0....26732////1=?A@FJHHHJFJJNLSKSKHKQJKRLLLNKJQOSKNISMGBKD<;?;883'&%&'/49:::FGIKLMNMIISIGNSJMPKSJNSOJ=;****3*4:>-CGJKSNIHLGISJRJJLISOJSSISSSKOKLNHKNLPIISJMPSOINORHIHIFFFIFEKMLMSJRSKSMMLLSNSOSRSSSJPSPPNSSSSSPJSMSKLSOSKSRONNNSIKRILKNQIOHLKSKMSSSLKKMNSSQSQPPPMLKIISMNPLKIKMKSNMMLIIKSSSPSNLLSLPSGIGLFFILMMLHCD@?40089HLIIKMNKROSSIIIIJMRGMOKLLSSEEFFFLSSLMOSKJMSLLLFJGIHHLHIHFH=<=>CECGFGIFGGGEIFFMHIHJ
@1013_2WVZPS_3
GGAATGTTCACAAATCATAGGCTTTTATTCACCTTACAACATTCATAAATATCGTTATCGTGCTACTGGCGATACAAGTCTGAGCAATGGTTAGCAACTCCACGCTACTTGCACCAATTTTCCGAAGAAAATCCAAAACCAGATGGGAATTAATTCTTACCCACAGACCTCACCCACCTTTTTCAAGGCACAATCATTCAGATAGAAAAACATAATATTTACCTATAATACTTGTTTTACTAATTTGATTCCTCTTGGGCTACTGAATACAACTTATCTTATAGTCATGTTTCCACGACATCAAGAGGAACTAACTTATTTGGTAATACCAAGGGCTTATACAAGTTACCAATTTGTATATCTTCTTGGTTTCTTTTATCCATTCGAGATAACGTCTATTGCGTTAGCGATAAGTCTTTCACACTACGTCTACTTATAAACTTGCACATCAGTTGAACTGTAAGATATTATTATATCTTACAGTTCAACTGATGTGCAAGTTTATAAGTAGACGTAGTGTGAAAGACTTATCGCTAACGCAATAGACGTTATCTCGAATGGATAAAAGAAACCAAGAAGATATACAAATTGGTAACTTGTATAAGCCCTTGGTATTACCAAATAAGTTAGTTCCTCTTGATGTCGTGGAAACATAGACTATAAGATAAGTTGTATTCGATAGTAGCCCAAGAGGAATCAAATTAGTAAAACAAGTATTATAGGTAAATATTATGTTTTTCTATCTGAATGATTGTGCCTTGAAAAAGGTGGGTGAGGTCTGTGGGTAAGAATTAATTCCCATCTGGTTTTGGATTTTCTTCGGAAAATTGGTGCAAGTAGCGTGGAGTTGCTAACCATTGCTCCGGCCAGTACACGATAACGATATTTATGAATGTTGTAAGGTGAATAAAAGCCTATGACTTGTGAACATTCCA
+
ROLRSIMSSSSSSSJQSIROJSMSLMKMIKISKSKPNKQG=<:667CHEACSIIKKMLLKSKQSOGIMNIOLSKLPMLOMSNNRSOQPMSIJNQPMJNSSSSSKRSKMLMOSQOHIQKKO?>SLKIMNMMPKMDEPQLNSKKOMNKOLQSOSPLSOIIJKSRQSMSSKKSNIIKQJJSHIGIIPNLLMSJOLOSPLJSOMOPSLFIIJOOPOIMSSSSOSLKMSNSSLIQKNMKSQSONSSSOKLB???:99=+++)****(((&&'-/0EC???>?DEHIIJRINSLKMMPOSJQPHHGGIIEHJGLOPLJJKLSLJ>==:;>==DEEFDDFNSNSSJNNMRPSKOPSKSNKOSSJSSSJOOMNROKQSLSGFHGLJSNKKLLILISKMPLLPLQRLMRKMLIEMPNIJHGIJOFHJFDDQMOJGJHJROMISPNIJNJMJNSLMOLN<;;:;;;?=<?@BISLNJKOLSMLOILJHHILSLMNHMEMMGMKSMKNJKMJHFBCA>==<=AEDCA@>>@@FFKIOIDGEEHHHEGEHPRISKJJHINIHJNMJFKIIHKIHH<@BGLKQLLFIEGGECCH76GHGJOHLLSNGSEKSSKHKGEJGHLLSNNHKLGFFABBEDBCABB;;>>BBBBHJGGEEFBBCBBHGDA??*)(().224<ABFBAAAECBAB@?@ACFGC<?@><<;853132*****.++,>ABCB?:8644555;>@@@BDCECDA@?BBCHG20000;:99;;==>?ABHFHIBDMJGKKKEDFEGEEC@CACBB@>=<23221//....,+2++112533986=?CFEC@DA>778<999:1100//.../1...234544433%%%%%'(%%&%$##$$%'(&%%%&./12:7886564129??@???>>8;;=AAACDEFHHEEBCBA@?<<;;<>;:6665443
@1014_2WVZPS_3
GGAATGTTCACAAATCATAGGCTTTTATTCACCTTACAACATTCATAAATATCGTTATCGTGCTACTGGCGATACAAGTCTGAGCAATGGTTAGCAACTCCACGCTTCTTGCACCAATTTTCCGAGAAAATCCAAAACCAGATGGGAAATAATTTTTACCCACAGACCTCACCCACCTTTTTTCAAGGCTCAATCATTCAGATAGAAAAACATAATATTTATCTATAATACTTGTTTTACTCATTTGATTTCCCTTTTTGGGCTACTATCGAATTCAACTTATCTTATAGTCATGTTTCCACGACATCATGAGGAACTAACTTATTTGGTATTACCAAGGGCTTATACAAGTTACCAATTTGTATATCTTCTTGGTTTTTTTTATCCATTCGAGATAACGTCTATTGCGTTAGCGATAAGTCTTTCACACTACGTCTACTTATAAACTTGCACATCAGTTGAACTGTAAGATATTATTATATCTCTACCAACTCATCCTTCTTTCGGGTGACTTACCCAGTCATTATAGATTTTGTAGTAATTGTACTTAATTAAATGTATCCATTTAATCTTACCTTCACATCACTCCTATTGAGAGCACAACTAATTCCTTGCACTGTTGATTAGACAGTCATACACAAGGCTATGTCTATAAACATTCCA
+
JISNONSQMLKLKPSQSSRIQJMOOKMIKJLPLJLIIGIHIHJIKJJKMSLSCABKENKGFGGJLLGIHSKHJFIIGKSJHJMSLKJSOQMSJPSKKKJNSGFABBC?=>>BIJHIGEIJ?BD/,))+,+))((((+=FHIHHKGLOSSPMMSIKLKKHIKHMMKKSJLKJJKPMJIJJFSLSMQMSOKIJLKSJIKJLSIJKGFJMNRMQKSSGNJPJIJHJSPORLOIJKRMOMRLKIOOEAE7.---,),-*,.677@GJSSPMLPLHFHFHFJKRJJJJKJMLPIRLJIGEJJLPSMLMOJJSMNJOSOSOOSKOSSJSPSSKSSSKJLJLJKJKSOKNSSMKOSPOSSLNSSONLMSMOLQSQMLSPNMSFGHJMLSSMSMOJSOMMQLPMOLPLSNMMJQLRKNOJLLOOJHJISKI?FFSIMQPKKFD@@@@@JHLJJSJKJLJIJQKKNOLLLSOKNLS<<<NSKOQKSSRQLIKOHHFGHKLMSSJJILGKAA@;89?@BICNLJFKFKHISMLMOOSJPGJINGBSQKJJLMIKSMKJIIJSKKINLJSOMJGHJD><=>>HNJLJJMLIIKNMKQRLOKHNLLLSKMSOPGIJKKKJPNKSOJKJMLJJSJDFHEDDECDHDDDEDEJGFIGHGGIJGJHGEEFGIHLIJKI
@1015_2WVZPS_3
GGAATGTTCACAAATCATAGGCTTTTATTCACCTTACAATATTCATAAATATCGTTATCGTGCTACTGGTGATACAAGTCTGAGCAATGGTTAACAACTGCACGCTTCTTGCACCAATTTTCCGAAGAAAATCCAAAACCAGATGGGAAATAATTTTTATCCACAGACCTCACCCACCTTTTTCAAGGCACAATCGTTCATATAGAAAAACATAATATTTACCTATAATACTTGTTTTACTCATTTGATTCCTCTTGGGCTACTATAAAATAGACTTCTATTCTGCATCATGTTCAAGACATCATGAGGAACTAACTTATTTGGTATTACCAAGGGCTTATACAAGTTACCAATTTGTATATCTTCTTGGTTTCTTTTATCCTTTCGAGATAACGTCTATTGCGTCACGATAAAGTCTTTCACACTA
+
BIFLPJKMINJPOSSISK=>?SJMRLMSSKSNNSKNNHIKIKMOIKJSOOMSKKJKKNKJJLSKKKKPLNLSSOOJMMHKLLNISLMLGI776..//09++***//112=89FLIJFFHJ++4--ISISSQPJSILHLFMSJKSSLJNSIKGICADESNSNHBBHIKHKJKHOMSKSJBBIKKSSRILSOOPKSLJHHIISJNOIMNJNSSOJNPQNKSSKJLLKIOPSJJSSONKNSPSNSNISSPPNSHOOKKRPONNJKSNHH10000.---,-)(((*&'''&&&**,+(&&+28;;=>CCDKIORKSKJIGFIE88867KNSOJMLKNJRMPJKNHHHSLISSKSKSNHIOSHIHINSJKIEF//44@5A>>G?MIPKRPJJIKLORKMJMKSJJNMIJN21100055.)+677967:997&
@1016_2WVZPS_3
TATTATTATATCTCTACTAACTCATCCTTCTTACGGGTGACTTACCCAGTCATTATAGATTTTGTAGTAATTGTACTTAATTAAATGTATCCATTTAATCTTTCCTTCACATAACTCCATTTGAGAGCACAACTAATTCCTCGCACTGTTGATTAGACAGTGCGAGGAATTAGTCAAATGGAGTTATGTGAAGGAAAGATTAAATGGATACATTTAATTAAGTACAATTACTACAAAATCTATAATGACTGGGTAATAACTCATAAGATATTAAGTAGAGATATAATAATAA
+
FFJIGKKGDEEDFGEEEDDDCCDDDDEEGGGIGFDCCDEFFFGEGDDCCCEDEDBA@>>@ACHFEFDCCDDDFEEDDDCBFEDBDBCCEFDDCDDGGGIFFGHDEC:9888BAABCDFFIQMHJMPLHIGFIEDDDEFGFEC@A@@BEFFG>>>CCA@@@ABA?>=930//&%$$&)129<<?<;9:9<;;;@ABDFDCBBA===<<>>>?ACC956AA??>>>=:::;BB?>=<<=>>===<::<<;;;:9952'&&&'&$$$&'''''&'(('&'*-.,,34334442/-
@1017_2WVZPS_3
GGAATGTTCACAAATCATGGCTTTTATTCACCTTACAACATTCATAAATATCGTTATCGTGCTACTGGCGATACAAGTCTGAGCAATGGTTAGCAACTCCACGCTTCTTGCACCAATTTTCCGAAGAAAATCCAAAACCAGATGGGATTTAATTTTTACCCACAGACCTCACCCACCTTTTTCAAGGCACAATCATTCAGATAGAAAAACATAATATTTACCTATAATACTTGTTTTACTCAATTGATTCCTCTTGGGCTACTATCGAATACAACTTATCTTATAGGCATGTTTCCACGACATCAAGATGAACTAACTTATTTGGTATTACCAAGGGCTTATACAAGTTACCAATTTGTATATCTTCTTGGTTTCTTTTATCCATTCGAGATAACGTCTATTGCGTTAGCGATAAGTCTTATACACTATAATTACTTTATAAACTTGCACATCAGTTGAACTGTAAGATATTATTATATCTCTACTAACTCATTCTTCTTACGGGTGACTTACCCAGTCATTATAGATTTTGTAGTAATTGTACTTAATTAAATGTATCCATTTAATCTTTCCTTCACATAACTCCGTTTGAGAGCACAACTAATTCCTTGCACTGTTCATTAGACAGTCATACACATGGCTATGTCTATAAACATTCCA
+
SLOLKQSNOIHHSMCCDI5557?EFAFJLJSMOHMGGHJIIPNORNSJSSLQLNKNSJKPMJSJPSPLIMOIMMIOSPLSKOKSMSMNSJLNPOLLIOMKLRNMKSOJLFGSQSIIRHJDBMFSSSKSSMSKSJSMJJRPIQKLSSKJSSJMJKPPKAAIF?SNJHIHIKJSSSMRNJKMSSSSQLSKMKOSLLSSSKMSSMKIRSRSMSLSOLLMSSLNKRSOOKSNJRLNHHLLDA?>;;?33LGFGGHKKGJGGRPLMSMSSE;::::MJNMIHHGGFAJOFFGJJLKLKPNONJLNHMHKKMOSQJJQKSKHSLKKOSSLLSMHKKMFHGIIKLKPMMLQJILLSNKNLNLNKLNPOJKJKSNSJIGSSKJMHJKSJNLMOSKNPIMKNKKHMJKJJIJSHHMISSMJMHHIKDSMFGA@55545*&$$$%&,,'(>EIIJJKIHHJGJHKSMNNSRSMSILKOIJJSORLRKNHSSIILIHJLPSNHKSMLKPSQMSLGKGSJJIKISFSOKKMLNPQHKJPLHGOLJJIGRMRKKSMRISJMKOKKRIKMMSMMIHLLKLMJMII90.../BCGEIHHOKFGHEIMSOMSKN:99:HHHKIHJIIFMMIGLJJQSMKHGFFGHGGGIHJJHGNGGIFHJJFECCBEEDFGKHGF
@1018_2WVZPS_3
GGAATGTTTATAGACATAGCCTTGTGTATGACTGTCTAATCAACAGTGCAAGGAATTAGTTGTGCTCTCAAAAGGAGTTATGTGAAGGAAAGATTAAATGGATACATTTAATTAGGTACAATTACTACAAAATCTATAATGACTGGGTAAGTCACCCGTAAGAAGGATGAGTTAGTAGAGATATAATAATATCTTACAGTTCAACTGATGTGCAAGTTTATAAGTAGGCGTAGTGTGAAAGACTTATCGCTAACGCAATAGACGTTATCTCGAAAGAATAAAAGAAACCAAGAAGATATACAAATTGGTAACTTGTATAAGCCCTTGGTAATACCAAATAAGTTAATTCCTCATGATGTCGTGGAAACATGACTATTAGATAAGTTGAATTCGATAGTAGCCCAAGAGGAATCAAATGAGTAAAACAAGTATTTTAGGTAAATATTATGTTTTTCTATCTGAATGATTGTGCCTTGAAAAAGGTGGGTGAGGTCTGTGGGTAAAAATTAATTCCCATCTGGTTTTTTGGATTTTCTTCGGAATATTGGTGCAAGAAGCATGGAGTTGCTAACCATTGCTCAGACTTGTATCGCCAGTAGCACGATAACGATATTTATGAATGTTGTAAGGTGAATAAAAGCCTATGATTTGTTAACATTCCA
+
SPKLSOLJLSK?????KINJLSLILNJMOJLSIGSIIILHLLIJKJLKSLJJHJSSOSSOSKSQSMJJHIISKOPJLOKSHLISSOKSHMPPQSLJKJMKKSSJMQJRSMPOLLLKJIMKIJSLSNKSINLNMMRSMQKSJJSNSSSNSILKLNOLHAA<2227NINSIRISLEFIPMSLLKSMJNQHJLOKMJSRSOORMJSSOHSSSLIILFEB55556?DDHKNOLKJIMLLNHJRSGRHHIQNKHHEFGLHSLGGONHMJHGLMOP:6566:AABCPJSNKFGMKJHJJSIJOMHLPNSOQOSILJIPSLNIMQOJKSSJSQMMSNLSMSMPNPOMQKNQIGIQSSSLIQJNSIMILIHISKMOJMHFHGGIJKSGKIONKLKNSKGFEDEGPJHIIHJKMIILJGMKIJQKLMRKKJJJLQNJIHIIISMNKSKLGKNJMKGHFJHLSS<<;<BCEFFHHCIJIPJSKSNHFJLJRNMSLJLJMSPJSHLJIAA@>@DDIKIJMHGO>>=:<86'''''----.08<DJGSPHHGJIKIQKLKSHMKLLJLJGHHMMIJSQMKIIHEKHFII?A7,,,BCGGIMMIDDCFFHFEDD=9:9DIEFGIFJIJLHHJGQHISHGKLIJSHFFFEGHJILIHHJGECCEHIGFGFHKIBAC
@1019_2WVZPS_3
GGAATGTTTATAGACATAGCCTTGTGTATGACTGTCTAATCTACAGTGCTAGGAATTAGTTGTACTCTCAAATGGAGTTATGTGAAGGCAAGATTAAATGGATACATTTAATTAAGTTCAATTACTACACAATCTATAATGACTGGGTAAGTCACCCGTAAGAAGGATGTGTTAGTAGAGATATAATAATATCTTACAGTTCAACTGATGTGCAAGTTTATAAGTAGACGTAGTGTGAAAGACTTATCGCTAACGCAATAGACGTTATCTCGAAAGGATAAAAGAAACCAAGAAGATATACAAATTGGTAACTTGTATAAGCCCTTGGTAATACCATATAAGTTAGTTCCTCTTGATGTCGTGGAAACATGACTATAAGATAAGTTGAATTCGATAGTAGCCCAAGAGGATTCAAATGAGTAAAACAAGTATTATAAGTAAATATTATGTTTTTCAATCTGAATGATTGTGCCTTGAAAAAGGTGGGTGAGGTCTGTGGGTAAAAAAAAAAATTAATTCCCCATCTGGTTTTGGATTTTCTACGGAAAATTGGTGCAAGAAGCGTGGAGTTGCTAACCATTGCTCAGACTTGTATCGCCAGTAGCACGATAACGATATTTATGAATGTTGTAAGGTGAATAAAAGCCTATGATTGTGAACATTCCA
+
JJMMPJSQOJMSMNOKOOJHJIMPSMSMSLKOSPONSMPLJLLKSMPMLLQFKEIFHIKSJJLJD@AAAEEHALSQKJMLKSQMMOMMINJMNMSQISKLJKGNSRLIMNQJSLSJSLHHQHHRLMLNSSNMKLMJLLJMJHSJQMSRSPJLLLOLMJIDHJSOKJNSMNNKSPSIIIFGNJMSMMPNSMRSMSNSSSSMONSMSJMSMQNOILSPJJSMMKLKSKOMSMLLHMJORJSQNIRJJEEFRJHIMKJNIOHMSSJGGP>>54444?DGLKLFKINKLSNIKSLKSQSSQNSLI@?>==PLJSJSJJSSSSLMKKLSNLKNSKLSKOLIGKOQSRQMMMOSMNSONKSMSJSJNSMJJLQOLMPHIIIIGMQKSSMMLSOPSSRNSIILLKLIJSKPLSONKSSSNMSLSSSLNLJLLPRSJPPMSOMOJJSKSSOSJOMHNSGHSSOIOKKMHMMLSSSSMSPSKSSKSMRSNSNISJNQNSQOLKGFE((((79:==AFJKILJKMOSMMG96)ILSSLLNMMILJHFHFHSMMIHGGJFKQLIHILIEIFLHDFHGIISNMMSJLSSKJSLJKIJIHJMFSOKKHIGFEFGGGIKMHBBBABFDEGFMMLMIGGNLHJRMIHIIJGGHKJGNJJJFIFHKIKSORKMKIJGLIIHH
@1020_2WVZPS_3
GGAATGTTCACAAATCATAGGCTTTTATTCACCTTACAACATTCATAAATATCGTTATCGAGCTACTGGCGATACAAGTCTGAGCAATGGTTAGCAACTCCACGCTTCTTGCACCAATTTTCCGAAGAAAATCCAAAACCAGATGGGAATTAATTTTTACCCACAGACCTCATCCACCTTTTTCAAGGCACAATCATTCAGATAGAAAAACATAATATTTACCTATAATACTTGTTTTACTCATTTGATTCCTCTTGGGCTACTATCGAATTCAACTTATCTTATAGTCATGTTTCCATGACATCATGAGGAACTAACTTATTTGGTATTACCAAGGGCTTATACAATTTACCAATTTGTATATCTTCTTGGTTTCTTTTATCCTTCGAGATAACGTCTATTGCGTTAGCGATAAGTCTTTCACACTACGTCTACTTATAAACTTGCACATGATTTGAACTGTAAGATATTATTATATCTCTACTAACGCATCCTTCTTACGGGTGACTTACCCATCATTATAGATTTTGTAGTAATTGTACTTAATTACTACAAAATCTATAATGACTGGGTAAGTCACCCGTAAGAAGGATGCGTTAGTAGAGATATAATAATATCTTACAGTTCAACTAATGTGCAAGTTTATAAGTAGACGTAGTGTGAAAGACTTATCGCTAACGCAATAGACGTTATCTCGAAGGATAAAAGAAACCAAGAAGATATACAAATTGGTAAATATTATCCTTGGTAATACCAAATAAGTTAGTTCCTCATGATGTCATGGAAACATGACTATAAGATAAGTTGAATTCGATAGTAGCCCAAGAGGAATCAAATGAGTAAAACAAGTATTATAGGTAAATATTATGTTTTTCTCTGAATGATTGTGCCTTGAAAAAGGTGGATGTTGTTGTGGGTAAAAATTAATTCCCATCTGGTTTTGGATTTTCTTCGGAAAATTGGTGCTAGAGCGTGGAGTTGCTAACCATTGCTCAGGACTACTATCGCCAGTAGCACGATAACGATATTTATGAATGTTGTAAGGTGAATAAAAGCCTATGATTTGTGAAACTCCA
+
PPKQNKSLLKIKKIPQSKHHJKQPSSKSSSQJKMIHNLLI?<;89;=GLKSSKGIGHIHGGHHQIQLRSKHGGHNIGIK:999:MNMILLROLGHSJMSSOPSKLNSPSRSMKKJJHHKLHNSMMKKSPSLJNIQJPNKCF@@@>>EGSJKGGJKSKPKSJSMJOHJPIKKSPLJSRNKIQSPLKRJMMNMMMLJNJIPKSSONMSKSKOSPSKSSMMSLLMSRPLSOMQLLSMIQPLMSSLCDD>:<?==77666ABCSIJPPLJICCCDGMSMNHKIKKSSIGMJHIJKLLRSPSLLQNSLSQSMKQMJSSRKJKQOPKLRJLSJMLJJJDDDEEJKLNLKKRNOSSKSSSSMSSNSJLSSKLSMFEFIHHSMFEEDKEMLQNOKSKSLSMSSLSSSOSNISLSEEEFHHHGNMOLECCBLSOSSMKONILMKRKISKOIIKSJPIEF=/////33=<??@AIHHOIHIMSMKSNKDC?>=>@>=>BBFGGSRSLJLCCAABJEBDD?==<=1)))*/0CABBA?B=8M@?@@NSSSOOKMLMMJMMMNLJJJNMSJHHHEGFFHHJFSIEA>>>>7653.1--,/0239>=><=>>AHDCBBA@@@@@AAA@BCDFHGIJGHGCCCFCFHGGFFECDDEEGCDEFCGCDDEDFGFED@@?AJHHIEB@?ACCCCDEEDDEEEHIFEGGCGJIBCBCCGIKEHFIIHGGC?@@>?>==A7344/...//..,*'$$$$#$#$%%&'-1688;<21112=>>?CEFEA@@AAA@@BDFGFC<<;;;>>>:877541//////2249<>>>:8888<B=<:;:7@@@?>>BCB76667AAABDEFFCDBBAB@?<::9999:::;;<><=<9@8(('&,/17:??@ABDDCBD@?@AAB@;80*('''''&$%%%162:9:;BBB?@ABDDDBA?>=<=B@=:64420.,/045;:9;;;;852.,(&$$$%%,-67<A@@??;;:97442121..-(((-(((((32222>=<<<;9999:<;;<<=@=79=====>>=:8<<>A@@@?=ABCCA<>;6.++*)()(''%%%$$$
@1021_2WVZPS_3
GGAATGTTCACAAATCATAGGCTTTTATTCACCTTACAACATTCATAAATATCGTTATCGTGCTACTGGCGATACAAGTCTGAGCAATGGTTAGCAACTCCACGCTTCTTGCACCAATTTTCCGAAGAAAATCCAAAACCAGATGGGAATTAATTTTTACCCCCAGACCTCACCCACCTTTTTCAAGGCACAATCATTCAGATAGAAAAACAAAATATTTACCTATAATACTTGTTTTACTCATTTGATTCCACTTGGGCTACTATCGAATTCAACTTATCTTATAGTCATGTTTCCACGACATCATGAGGAACTAACTTATTTGGTATTACCAAGGGCTTATACAAGCTACCAATTTGTATATCTTCTTGGTTTCTTTTATCCTATCGAGATAACGTTTATTGCGTTAGCGATAAGTCTTTCACACAACGTCTACTTATAAACTTGCACATCAGTTGAACTGTAAGATATTATTATATCTCTACTAACTCATCCTTCTTACGGGTGACTTACCCAGTCATTATAGATTTTGTAGTAATTGTACTTAATTAAATGTATCCATTTAATCTTTCCTTCACATAACTCCTTTTGAGAGCACAACTAATTCCTTGCACTGTTGATTAGACAGTCATACACAAGGCTATGTCTATAAACATTCCA
+
SJKMIKNRSSMBAAABKSFFFEHPPHDHJOSPNPMMLHFEGIJHGFFJSJMSOJIKHJKJHGHMKKIJKHFGIEIGGHIKMLGSILKICCBBAEEFIKLDE>>=EGFFILGHJNKHGGIG=<REEEHLSSSPKJFGPMINSRMSSIRNSPS85452110++++,-3?@AFFIIOHDQNBCOSLPPMSLMMJJOLJONMOIFFEA;>=@FSKGLSQSNSQSLSSRLOKSPJNKKJPLKKNIHHFGOFDC=<<<<BQFEFGGSSSSJLLHHHHMKJJKIHKKB@@==<;;<<JGHPLLOKHIIMHQNOLPNHQLLJSSNMSOKLNJGGMNHNHKKLJHHKKLSOOKJNJJMLSOOQLOQNLONSJSJSLKLC9777567652/89HGLOIHLMKIRSJIMJQJLNSSLSMKQSMIKILPSIQOMSQQRMNLSKNMOJNLQIHJJSKIJIJIKISSRNKLNSNSSQLMQPQJMJRSSKMSJIPLMOLRLHKKMNRRMNSMSSSJKJKIMMLSKOLQJHIHISJIMSLIHISHRSSNPIPIMQOSSNKCCBBCSHSKKJIIIIHHJLKKQQNMN@@E==@@BHGFFJKSLNJLNPSSSSNOKOLNIJIIIGEEFGJHKOJKBAA@@JIHJGGHIIHMJLHGFIKHFEGFEFFFEDEEE;;;---
@1022_2WVZPS_3
GGAATGTTCACAAATCATAGGCTTTTATTCACCTTACAACATTCATAAATATCGTTATCGTGCTACTGGCGATACAAGTCTGAGCAATGGTTAGCAACTCCACGCTTCTTGCACCAATTTTCCGAAGAAAATCCAAAACCAGATGGGAATTAATTTTTACCCACAGACCTCACCCACCTTTTTCAAGGCACAATCATTCAGATAGAAAAACATAATATTTACCTATAATACTTGTTTTACTCATTAGATTCCTCTTGGGCTACTATCGAATTCAACTTATCTTATAGTCATGTTTCCACGACATCAAGAGGAACTAACTTATTTGGTATTACCAAGGGCTTATACAAGTTACCAATTTGTATATCTTCTTGGTTTCTTTTATCCTATCGAGATAACGTCTATTGCGTTAGCGATAAGTCTTTCACACTATGTCTACTTATAAACTTGCACATCAGTTGAACTGTAAGATATTATTATATTTCTACTAACTCATCCTTCTTACGGGTGACTTACCCAGTCATTATAGATTTTGTAGTAATTGTACTTAATTAAATGTATCCATTTAATCTTTCCTTCACATAACTCCTATTGAGAGCACAACTAATTCCTTGCACTGTGGGATTAGACATAGTGTGAAAGACTTATCGCTAACGCAATAGACGTTATCTCGATAGGATAAAAGAAACCAAGAAGATATACAAATTGGTAACTTGTATAAGCCCTTGGTAATACCAAATAAGTTAGTTCCTCTTGATGTCGTGGAAACATGACTATAAGATAAGTTGATCCGATTAGTAGCCCAAGAGGAATCTAATGAGTAAAACAAGTATTATAGGTAAATATTATGTTTTTCTATCTGAATGATTGTGCCTTGAAAAAGGAGGTCTGTGGGTAAAAATTAATTCCCATCTGGTTTTGGATTTTCTCGGAAAATTGGTGCAAGAAGCGTGGAGTTGCTAAGCATTGCTCAGATCGCCAGTAGCACGATAACGATATTTATGAATGTTGTAAGGTGAATAAAAGCCTATGATTTGTGAACATTCCA
+
REMJJLQMLKPSSSRLJNILJINOSLNSPLIJMORQLMFGIHH@@CNLJNJNOMOKJMKIIIIKLMSJRHGEEEJJJJPC@:<=?AGMIJJRMPMQSILKKOHKSSPMLKOSJKJLILNSMJSIOKKRISPILPGHKLKJLIMQJPQQLSRNSJISLNKHLKGGLHOKSSSPPSSIMMMKSKSSSSMSRHJKKLSIJMKJONSMKKSNSQSPMRSNLSMSKSSLOSSLQNIMSMJSSSSINIGRKJMPIMQKLRPSLLSMQMQOMKJISSHNKHIMLJISKJPOIOPSLSIKJSSOSLMKJLMQJKRSMLKOQSSKJHKSJMKQNOSPJIOSSQSKGKGIKLIJILOKSOSMMIHRJLSSSMKKKLRIMKGFNJMGI95EBDKJIJIJQGGHHGJGEEGGIISSJHGGFFHEEDBAABAFHJDSOPJHGGIJNIIGIIHLGIEFFHDDBC>=8777767878;?AGFMILOROIPOSLSKMMLMSQLSJOMNOLJNMLSSLOMIMOLJRMKJOLSMMQQKPSNSLSPKMNLKKJNSHRQPQSKLEEEFEIGLGMLNRQSSPJSJLSHQOOSNLHFCCJGIJJKMKJJSJSNJKSOOSSMMJSMLKQMPOOMJSINJMLSMJHLJJNORS:9:::OLPMOLMLHHFHFINHFLGGFGGOOSLHGJGSKRKKHFEISLIQLMSOSSSIMMLKMKKJSPKJIHHNJOSHOLHFGEEHGDFMINKHKQJMKKIJHJJHJJKPSNNMEGJSIJFIKJNSLKKD?>?>>BAABB?>=>>?@?>==?@:86.,'&&%%%&)138=??BABBEDCCCEDFDDDBA?@@?>>=:9999:;=?;>=>>A@@<;:76799:;><:2325444>=<998888888511,+)'%$$%$&')+/688<=ADGEGECECCC???<;;;;=@@<CDDEEG@>655::<<==<>>=:7510/-+****+***''''')//0/%%%%%&(&&%'''',---.114468;=>=<=???A@@BBABBA@@>>:::;<>ADEGHIEF??9;;;;DAAAABBA@?A@
@1023_2WVZPS_3
GGAATGTTTATAGACATAGCCTTGTGTATGACTGTCTAATCAACAGTGCAAGGAATTAGTTGTGCTCTCAAAAGGAGTTATGTGAAGGAAAGATTAAATGGATACATTTAATTAAGTACAATTACTACAAAATCTATAATGACTGGGTAAGTCACCCGTAAGAAGATGAGTTAGTAGAGATATAATAATATCTTACAGTTCAACTGATGTGCAAGTTTATAATTAGACGTAGTGTGAAAGACTTATCGCTAACGCAATAGACGTTATCTCGAAAGGATAAAAGAAACCAAGAAGATATACAAATTGGTAACTTGTATAAGCCCTTGGTAATACCAAATAAGTTAGTTCCTCATGATGTCGTGGAAACATGACTATAAGATAAGTTGAATTCGATAGTAGCCCAAGAGGAATCAAAAGAGTAAAACAAGTATTATAGGTAAATATTATGTTTTTCTATCTGAATGATTGTGCCTTGAAAAAGGTGGGTGAGGTCTGTGGGTAAAAATTAATTCCCATCTGGTTTTGGATTACTTCGGAAAATTGGTGCAAGAAGCGTGGAGTTGCTAACCATTGCTCAGACTTGTATCGCCAGTAGCACGATAACGATATTTATGAATGTTGTAAGGTGAATAAAAGCCTATGAATTTGTGAACATTCCA
+
JFIGHFGGHFGFIJSNIHNJMMHPHIIGFFFGFGIJIGFEFIGHGFEFHIEFEFEEGIFJJHMJHKJJKIMJKJFFCDEHIKJOKHJHFJHMNLLHJIFGHEFEFFFHHGHHFDCCCDFLISOFFEECFIIKJLHHGGFJGFIG<<:3/0000129;3=?ADJNMKIGIGKKFGHEDEEEFGGHIJHIGJHHGIJKHHJIGEFFEFIIHKHJFFHGGHKHKIHHISIFFD><==??AALQKKGFGFDCDECEEEDDFEHIGECEFESLKHHHJILJSSKPLKMJJMIHGFGJKIMLKLJSGD923LGRJIIPKSKQMMJMMNNLMOHLLSRLOIMNPJMQKKOJIQJOJJMKIJKHKPLHLHJLLPPKLHHHGGKNOHLKMMESHJJNRSJJGJGIJJJLMKKJLSSMLJJHGH>JKMOOMSPSKKFGHFHFKLIPJGJJJPMSKJOJIHIMSQSJJIIIIMLKHPNLJISIKCGDJJJMLOKIMHLJJHHSHJJPHIIIIFHRKNQJFKSEFGEDIMKNCJKL4/....---'',,.DEDFFEDHFGHKHGEDDCGEKHMINNKKFOHJNKKKHNLHLIIJMLLMGFFEDEFJGIHGDEEDFKEFFGISMLJGIIFHJJJIHGDFFFGHIJOSKNMMKJS=><;;AFGLIGIILIIIL
@1024_2WVZPS_3
GGAATGTTCACAAATCATAGGCTTTTATTCACCTTACAACATTCATAAATATCGTTATCGTGCTACTGGCGATACAAGTCTGAGCAATGGTTAGCAACTCCACGCTTCTTGCACCAATTTTCCGAAGAAAATCCAAAACCAGATGGGAATTAATTTTTACCCACAGACCTCACCCACCTTTTTCAAGGCACAATCATTCAGATAGAAAAACATAATATTTACCTATAAGACTTGTTTTACTCATTTGATTCCTCTTGGGCTACTATGGAATTAAACTATACTAATAGTCATGTTTCCACGACATCATGAGGAACTAACTTATATGGTATTACCAAGGGCTTATACAAGTTACCAATTTGTATATCTTCTTGGTTACTTTTATCCTTTCGAGATAACGTCTATTGCGTTAGCGATAAGATCTTTTCACACTACGTCTACTTATAAACTTGCACATCAGTTTAATTGTAAGATATTATTATATCTCTACTAACTCATCCTTCTTACGGGTGCCTTACCCAGTCATTATAGATTTTGTAGTAATTGTACTTAATTAAATGTATAATGACTGGGTAAGGCACCCGTAAGAAGGATGAGTTAGTAGAGATATAATAATATCTTACAGTTCAACTGATGTGCAAGTTTATAAGTAGACGTAGTGTGAAAGACTTATCGCTAACGCAATAGACGTTATCTCGAAAGGATAAAAGTAAGATATACAAATTGGTAACTTGTATAAGCCCTTGGTAATACCATATAAGTTAGTTCCTCATGATGTCGTGGAAACATAACTATTAGATAAGTTGAATTCGATAGTAGCCCAAGAGGAATCAAATGAGTAAAACAAGTCTTATAGGTAAATATTATGTTTTTCTATCTGAATGATTGTGCCTATAATAATTAATTCCCATCTGGTTTTGGATTTTCTTCGGAAAATTGGTGCAAGAAGCGTGGAGTTGCTAACCATTGCTCAGACTTGTATCGCCAGTAGCACGATAACGATATTTATGAATGTCTGTAAGGTGAATAAAAGCCTATGATTTGTGAACATTCCA
+
GIKSLJSSQPNKLLJSDEABBFFIKMIHSSSSMLMKJSLHMIMQLMSMSKMSSLSNMQKLIKHKPKSOKKSHLIJLSSSSSHPNLLKMQIFIJHGQQJSSMPJNKKSSQNSSKIOFKEEINKNECJQSLSPNMNIMMOSOKKJSMSSSSMSSKILKSOOJSMLMFEDFIEFDCGD?AC66KIMIINOJSKLSMSKNPSKOLSSKKLMSMPSNMSSSNLKIIIKSQSNOMJSHSIOSMSSSSRKILPSSKMKJLJPA<<<<>EDEBA)%$$$'$$$'+((''(--11///49::;;:A55;AAACISNIQJKROOSJSSSMJOQMLQSMKSKPLISSSSSRNOLMSSSSKNSSSOQOJSIMLSIJGGA=44*)**((***4-?EDJCDCHNSLJSSJLOSJMKIMJHSJEHOB=><31.*)().3):HKJHOMHHHGKIECCDDJNSNSLSLKHF=0///(&&&',--68;=?@DEGJHIJIKSMMJJMIKIJOJIKORKOSJMJLISOKLSKSPSLSLRSPSPJMNLHILLMLOSHHFISSNJSISKSKKSSDHCDCDCEFGF>=?C@AAB@@?=;-,,,)**)(++0078777677661013./656:;=?@ABCDC?@;9998111>=@@>>>?>===<<:965661//0024422299:=<<;;;::;;;;;;52211235;;;<>;;;;:65444542100.-,+++,*****;<=<<8440-,,,,,--.889:>>@==77=A=;;;;>@==BAB><=:5444348;<>>?=====@@?>=/---.(('''*))(((3345573333242121-**125>?@@>54430222289:95778:;;<;:97666778889:==?BED7311375550+(&%%&&%%$####$$%%&&&'(''*((-0358=>???@AAEGEIGDDEBCDCDC743..+++,.32356::>=<988888;9885**('((),+++**+/00//0-+)('')))(++/01123210///,-++))*,-47111127;<9;;;:9*****433345787543
@1025_2WVZPS_3
GGAATGTTCACAAATCATAGGCTTTTATTCACCTTACAACATTCATAAATAACGTTATCGTGCTACTGGCGATACAAGTCTGAGCAATGGTTAGCAACTCCACGCTTCTTGCACCAATTTTCCGAAGAAAATCCAAAACCAGATGGGAATTATTTTTACCCACAGACCTCATCCACCTTTTTCAAGGCACAATCATTCAGATAGAAAAACATAATATTTACCTATAATACTTGTTTTACTCATTTGATTCCTCTTGGGCTACTATCGAATTCAACTTATCTTATAGTCATGTTTCCACGACATCATGAGGAACTAACTTATTTGGTATTACCAAGGGCTTATACAAGTTACCAATTTGTATATCTTCTTGGTTTCTTTTTATCCTTTCGAGATAACGTCTATTGCGTTAGCGATAAGTCTTTCACACTACGTCTACTTATAAACTTGCACATCAGTTGAACTGTAAGATATTATTATATCTCTACTAACTCATCCTTCTTACGGGTGACTTACCCAGTCATTATAGATTTTGTAGTAATTGTACTTAATTAAATGTATCCATTTAATCTTTCCTTCACATAACTCCTATTGAGAGCACAACTAATTCCTTGCACTGTTGATTAGACAGTCATCCACAAGGCTATAATGACTGGGTAAGTCACCCGTAAGAAGGATGAGTTAGTAGAGATATAATAATATCTTACAGTTCAACTGATGTGCAAGTTATAAGTCAAGACGTAGTGTGAAAGACTTATCGCTAACGCAATAGACGTTATTCGAAAGTGCAGAAAAGAAACCAAGAAGATATACAAATTGGTAACTTGTATAAGCCCTTGGTAATACCAAATAAGTTAGTTCTGAGTGATCTCATGGAAGCATGACTATAAGATAAGTTAGAAGCCCAAGAGGAATCAAATGAGTAAAACAAGTATTATAGGTAAATATTATGTTTTTCTATCTGAATGATTGTGCCTTGAAAGATGCTGTGGGTAAAAATGGGTTCTCTGGTTTTGGATTTTCTTCGGAAAATTGGTGCAAGAAGCGTGGAGTTGCTAACCATTGCTCAGACTTGTATCGCCAGTAGCACGATAACGTTATTTATGAATGTTGTAAGGTGAATAAAAGCCTATGATTTGTGAACATTCCA
+
MOSRKOLOCDB000/0899==>@@;8666,*++**))*./<?DABCKSLIMSMMSQJIJRKOKKRLQLNOJJFKMSSOKCBAAAIHMHLGLB<88899BBFDM@@@@@@@?CFHEBAA@F?BB7882--0<<;;;;<LPKHMPMGHIMOSLMSFLJGIIHKFGFIHFFG@@@HI??HJFJKLKLMSLSPMOOMNSMIHCCBC@??@@SSLLQPOPSMSSSLKQSJQKGPNIOLCABCBHE4444435B;;<><>>=>BLHGABA@@BBCABBCEKIOMKPPPSOJISGCG@CCCCIMJRSSIHSLJNOPNMRKSKHMJQJSSKNNRPQRIQPLNSMQSKQKONKSSNQPLLSJPNJL=<<<=I>><88:77:<A=A?<977EHJSRKLPSSNONSHDDDCC66666SPLMJIFKCE?@@@@@@LSSKSNKJKKSLSLPLMIMOKJPGGCB@B;;:;;:9;;<KHNLJJKFGS@@SMLIGKKSOOSHJPSLNKIMOSOKKJAAFEGELPOILQLMJSOSKSSSKINOJPMQSLLKLSPSSIIIQSKMHLNMHSQIKMOJ=:7765457:;>:7723++449BAAAIKSPPJMJRMQMLOIHQMNSPLMMSMOQJRIJJK((('&,,,,-2-(('(()(*+:;?FMFFIEDEC?@@CDNHHGG=B=+??<BBCA?>=0/,**(())+++,<>???@ABCCDCDEDFGHFEDCCCCAAABBDDD@<:0'(****&&&&'()*+++++789:98876236;;;95665)('''('''(&%'$$%**,,&%%%%%()*/475;89=>=<<B<;=C99989EDFB@@@BBD@AABCCFHGNCB@?>?>??>>?:A@>=;-,(('&'**++,....--.--1,,--057:;<=>?>>=8667)(((()))&&()*11333****+,*)(''('()(%%%%%&+.::;=?AABAB@ABBCLSJCA@AA@@ACBCA@@@?>;::0-)'''''((*++,,+,,,---&$#$$%%%$%*+.00.+*))*++4534699?<=;**))*0015543677<>A>>=<====><:;:+)))):;@AA@A@??A@ABA??989:;<<>BA>=<=>BAC@@BA@AA@<97543***((1249::;;;9977655444312101,
@1026_2WVZPS_3
GGAATGTTTATAGACATAGCCTTGTGTATGACTGTCTAATCAACAGTGCAAGGAATTAATTGTGCTCTCAAAAGGAGTTATGTGAAGGAAAGATTAAATGGATACATTTAATTAAGTACAATTACTACAAAATCTATAATGACTAGGTTAGTCACCCGTAAGAAGGATGAGTTAGTAGAGATATAATAATATCTTACAGTTCAACTGATGTGCAAGTTTATAAGTAGACGTAGTGTGAAAGACTTATCGCTAACGCAATAGACGTTATCTCGAAAGGATAAAAGAAACCAAGAAGATATACAAATTGGTAGCTTGTATAAGCCCTTGGTAATACCAAATAAGTTAGTTCCTCATGATGTCGTGGAAACATGTCTATAAGATAAGTTGAATTCGATAGTAA
+
HIRMMLPMSPRKMNNNSLOKNJSMKSOSPSSMISO54445KHKMHIHHKFKKDE@D:7778IPSOSMOOLSIMPLQNLLMRSORSSGJRSJSMKJHPSSKHLSKOPMSMMSSMMKMQKSRJSKLJMMGMJNSSLMMKNRQKOMMKLFISIGNQNONI:HLSJROOKNHLSNLNSMSNMKOSKKOMSOSNSOSNPNQSLNLSMKNNKKSLNMOMJIOJJNLSKSDMKKRSMSKOHILHQHNAB===<=IHJKJJKKKJMNJSLJKJKIQSSQNJLKMPSQKIEPNNNKLIIJHOSLLKSKPSOKRQLKISQJOMSLOQLLRLJSNQNLKJLMMLJKLMOOQMNOJHHSOLIMHJJJISOJNGHLMSSLSSQSIRSMNMSJSLJMHNJKSNMMFDDDCGGGG
@1027_2WVZPS_3
GGAATGTTCACAAATCATAGGCTTTTACTCACCTTACAACATTCATAAATATCGTTATCGTGCTACTGGCGATACAAGTCTGAGCAATGGTTAGCAACTCCACGCTTCTTGCACCAATTTTTCCGAAGAAAATTCCAAAACCAGATGGGAATTAAATTTTACCCACAGACCTCACCCACCTTTTTCAAGGCACAATCATTCAGATAGAAAAACATAATATTTACCTATAATATTTGTTTTACTCATTTGATTCCTCTTGGGCTACTATCGAATTCAACTTATCTTATAGTCATGTTTCCACGACATCATGAGGAACTAACTTATTTGGTATTACCAAGGGCTTATACAAGTTACCAATTTGTATATCTTCTTGGTTTCTTTTATCCATTCGAGATAACGTCTATTGCGTTAGCAATAGTCTTTTCACACTACGTCTACTTATAAACTTGCACATCAGTTGAACTGTAAGATATTATTATATCTCTACTAACTCATCCTTCTTACGGGTGACTTACCCCGTCATTATAGATTTTGTAGTAATTGTACTTAATTAAATGCATCCATTTAATCTTTCCTTAACATAACTCCTTTTGAGAGCACAACTAATTCCTTGCACTGTTGATTAGACAGTCATACACAAGGCTATGTCTATAAACATTCCA
+
NMSKIPMNPSSCACCCIPIPIHKSJJISKSRSJLLLSIIKIPPLLSOSLPSKMRSNMSIKKSMLKIIKGGGHFGJLPCH*)))*KHLILJIJEEDEHJSLOQLLIKOMLLOJKISQJIJQSSOKMHGLSJKRJLSNLPSISNLKLLHKNSJQSMSQJLJKODHS@HIGJHJJIG@BB>BFEDGNOOKSKJOSG8776>==:;<<>BBADMLKLSOLSPOLSSNRSSSJISJPSKSONMSSJJGKHGSJKRHEHHJFGGBCMJOMMKKLJLJL====>NIMKRJJ?IFRSJIOMSMSSOSSIKQKLLIJKOJSSSOKJKLHIMSLLOPRKKSSKSMLLLHSLPIISA@61////296687555334;<=DA@A=<==>2211217;AHJIIJKMKNNJKJJPSJQKKKKKNJLP,,,,,,.;52104DGGLLQNKILKKOKLSIOIOSSSSNJIKRNSSSFFEEFIKHLHIHIKLPSJQOSOMKJHISSJJPLDCDCCLMRKPMIBFGHIGLHNISFLGEKNSHRLSHIFJCIMJJJLLPSKPQKOKONSKLKKINJMLLJIFHNHIGJPHGRB@C;.++,DHDCHSLHNILJFLSSHJHHJJSNNKMMJOSJKHORLMLKMLSSJONLJQIIOKKJIHJLLHJFFFFEFEEDDEJGGHGIJI
@1028_2WVZPS_3
GGAATGTTTATAGACATAGCCTTGTGTATGACTGTCTAATCAACAGTGCAAGGAATTATTTGTGCTCTAAATGGAGTTATGTGAAGGAAAGATTAAATGGATACATTTAATTAAGTACAATTACTACAAAATCTATAATGACTGGGTAAGTCACCCGTAAGAAGGATGAGTTAGTAGAGATATAATAATATCATACAGTTCAACTGATGTGCAAGTTTATAAGTAGACGTAGTGTGAAAGACTTATCGCTAACGCAATAGACGTTATCTCGAAAGGATAAAAGAAACCAAGAAGATATACAAATTGGTAGCTTGTATAAGCCCTTGGTAAAACCTAATAAGTTAGTTCCTCATGATGTCGTGGAAACATAACTATAGATAAGTTGAATTCGATAGTAGCCCAAGAGGAATCAATTGAATAAAACAAGTATTATAGGTAAATATTATGTTCTTCTATCTGAATGATTGTGCCTTGAAAAAGGTGGGTGAGGTATGTGGGTAAAAATTAATTCCCATCTGGTTTTGGATTTTCTTCGGAAAATTGATGCAAGAAGCGTGGAGTTGCTAACCATTGCTCAGACTTGTATCGCCAGTAGCACGATAACGATATTTATGAATGTTGTAAGGTGAATAAAAGCCTATGATTTGTGAACATTCCA
+
PSJLPLJLSJSHMKJHSLONKLMJSIHILRMPJIJIIGKPJJIKGEHFE889922//.--..0.)(('%%&(9@BCEFBB@@(&&&'=CHEEHEFIIGKHJGGJLNMIDFGFEFDEDDEFEG;87789?@KLPLQISIJJLFI***GFGDEFKSIJDGABFGJSLLMSSLMJMLJJIKJSJMKILKSMISHKMNLOSIJSKIPSKSSKPSSONLKSSKNSJJGFGJSNJLDDDDEHKKSJNMHJINHHEFFGGHJ@A@ABSJHGIGPNHHIJSJONQSMISGCBMSJFSKLPLSJPSJPOHHJNSMJSMSIPMLNMSJNJSLJHD2222256;==;;;<HNIJNSRSLKJEFIKKNSRLOJJJIQJKJHGGFGFE:('(000033338DHJHIFHSKNSPKESGJJJIKSLOOSSISKJSININKGHILOJILFLDFJGGPNOSLJHSOJSIGE<9999;;GPNSNMPKIIGECCDGKONMHAAAABJNJIHJEG@@@@@CIHSQI?=:;9:<;=MLSFFOSMSKRSMRIGFC65667DHHHHJGIJIHLJMFLGIHIRJKSQFCDCCIGFGAAAAAAABKICGDEDDDCBDEDKKJIFFEEEEEEEFGHLKMGJGINILLIHNHFILGHGGHJMHIGGEHAAAAALHMOJHILLGHG
@1029_2WVZPS_3
GGAATGTTTATAGACATAGCCTTGTGTATGACTGTCTAATCAACAGTGCAAGGAATTAGTTGTGCTCTCAAAGGGAGTTTTGTGAAGGAAAGATTAAATGGATACATTTAATTAAGTACAATTACTACAAAATCTATAATGACTGGGTAAGTCACCCATAAGAAGGATGAGTTAGTAGAGATATAATAATATCTTACAGTTCAACTGATGTGCAAGTTTATAAGTAGACGTAGTGTGAAAGACTTATCGCTAACGCAATAGACGTTAACTCGAAAGTTAAAAGAAACCAAGAAGATATAAATTGGTAGCTTGTATAAGCCCTTGGTAATACCAAATAAGTTAGTTCCTCATGATGTCGTGGAAACATGACTATAAGATAAGTTGAATTCGATAGTAGCCCAAGAGGAATCAAATGAGTAAAACAAGTATTTTAGGTAATTATTATGTTTTTCTATCTGAATGATTGTTCCTTGAAAAAGGTGGGTGAGGTCTGTGGGTAAAAATTAATTCCCATCTGGTTTTGGATTTTCTTCAAAAAATTGGTGCAAGAAGCGTGGAGTTGCTAACCATTGTTCAGAT
+
JJQKSIRLJKKJJOJMMNIIDEGFIOJNLSLMOJNMNLOJJLJPMSLLJMRSIMKSQSLMPOSSPSSKMSMLLOKSLIIKNPQJKPIGIJMSNMNHIHGILQMSSLJNMLIMKLHHGGGJJOOLPSLHHHSKSJSKOJMMJMSOJSQSOIKSJJKJNJSG=999LSNOISJJNIKNJSCJKOQOHIJKLKLILKSSNHIILMOHIHFHJINMJHHGGFFEIGGFIGHHHHJKILJKRSOKKKLHOKGGEEEEEDCCCCDEFFFGFHGJKKJHILOKLLGEKKIGGKGA:;<<><20/.+(()6<@CFHJFHHLKKJIMSLJSNKSKJMHIIIKJKLKIKIJJLRKKGEDGSHHIKGLJJKNMPJPHJIIFDDEDEEFGKHEFE@@@@AHBAAAAHEGGGM@DGJIMKPIGHKMSSSIHFGGNINIFHEGGSLJSFHFDGIINLIIHHHOKNSSJHFKHKIHGDPFINNKJJNBEDHGNHIJHIGEFGEFEDFFHEHHFHILISMIIFFG44=56DEFFIFLJEFFHEKIGIJ??GHFJHGG76667BBCBB@?@AABBDDDEGFBDCCADE?=</.,+)
@1030_2WVZPS_3
GGAATGTTCACAAATCATAGGCTTTTATTCACCTTACAACATTCATAAATATCGTTATCGTGCTACTGGCGATACAAGTCTGAGCAATGGTTAGCAACTCCACGCTTCTTGCACCAATTTTTCCGAAGAAAATCCAAAACCAGATGGGAATTAATTTTTACCCACAGACCTCACCCACCTTTTTCAAGGCTCAATCATTCAGATAGAAAAACATAATATTTACCTATAATACTTGTTTTACTCATTTGATTCCTCTTGGGCTACTATCGAATTCAACTTATCTTATAGTCATGTTTCCACGACATCAAGAGGAACTAACTTATTTGGTATTACCAAGGGCTTATACAAGTTACCAATTTGTATATCTTCTTGGTTTCTTTTATCCTTTCGAGATAACGTCTATTGCGTTAGCGATAAGTCTTTCACACTACGTCTACTTATAAACTTGCACATCAGTTGAACTGTAAGATATTATTATATCTCTACTAACGCATCCTTCTTACGGGTGACTTACCCAGTCATTATAGATATTATAGTAATTGTACTTAATTGAATCAATTTCATTTAATCTCGCCTTCATGATTCCTCTTGAGAGCACAATTAATTCCTTGCACTGTTGATTAGACAGTCATACACAAGGCTATGTCTATAAACATTCCA
+
SMMSJOMOJHS77778MIJDCEGIHIDSKHNSSSSRSMMIKSSJMMKOSSSOILNNKSRMOKJIKMSQJSNLRJLOSMRSLMMNOKSPJHJJMLKSPSJLJJPLQJMSQOKLSOHGECBIF>A72227JHQNLPSJHJNONKOPPKMMMSSKNOKKLSSRMSSAINLIIFFIIMLJSJHIJSMSKOJPKSNLSNIJHIGFEEFGGIJKOSSMSLJISKKOSLSLSOSLSLKLPRKHMLMSJKSKISOOSNLSRJIDE99GKSJSSMMKIJOKLMSQNQKKMMMSRLSSLLRRIJLSOSMS>=855567?GHNIMRKQHISSISNSLOIMISKNLGMSJHJOPHKHSKSOMSGIJKSSNJORNILHKLMLISIGHHKAFCD3-DFEFAIA?@@@KKLHHIMGNNKKSHHHHINRIGGGFFCBCCCJIIGQKJHKNJIIFHGFLQIKSSMLIIJJKPMMLMOKQSIJSJJKMKNLHHNMQMLKIIHJKFLIECDDDEIJPKMJGHHIGFIPLKILHJIHJGHFFD?>977763/,+''(***+(('&&(&&('$&&'''''&'%%'()%&(''$##$$$##$%''&&''-,*()@HLIGGFGJKKNINLPKKOJIJJJSSSSQSLLHGHFFJFFHGHLHKIEFFGIFEEEECDHKFIGFCEE
@1031_2WVZPS_3
GGAATGTTCACAAATCATAGGCTTTTATTCACCTTACAACATTCATAAATATCGTTATCGTGCTACTGGCGATACAAGTTTGAGCAATGGTTAGCAACTCCACGCTTCTTGCACCAATTTTCCGAAGAAAATCCAAAACCAGATGGGAATTAATTTTTACCCACAGACCTCACCCACCTTTTTCAAGGCACAATCATTCAGATAGAAAAACATAATATTTACCTATAATACTTGTTTTACTCATTAGATTCCTCTTGGGCTACTATCGAATTCAACTTATCTTATAGTCATGTTTCCATGACATCATGAGGAACTAACTTATTTGGTATTACCAAGGGCTTATACAAGGTTCCAATTTGTATATCTTCTTGGTTTCTTTTATCCATTCGAGATAACGTCTATTGCGTTAGCGATAAGTCTTTCACACTACGTCTACTTATAAACTTGCACATCAGAACTGTAAGATATTATTATATCTCTACTAACTCATCCTTCTTACGGGTAACTTACCCAGTCATTATAGATTTTGTAGTAATTGTACTTAATAAAATGTATCCATTTAATCTTTCCTTCACATAACTCCTCTTGAGAGCACAACTAATTCCTTGCACTGTTGATTAGACAGTCATACACAAGGCTATGTCTATAAACATTCCA
+
ILLJSKSJJHJ??>>?RSJJKQJSSSPKKG@@<;;9::==>?D@@BIJSQLRLILRPSLLKLKIOSJSPMJLMIMJQGHI55555CCCBELIGLHOIMGJPIMKLSIFDEAAIGFHDFFI;@K;:@@AAB??JGGHJKQSIKLILSQKSOSJQMLKSSLIIQGPNIKIJMKSSSMJKKMNSJSJSISISJSJSILSSMNJKNSNNSSKSSJRSNSLPSSMMSRLMLONSLJSKOSNSKNKPKISNLMRLSSOMSLMKSLKMRSS@@<<;==CCGFFMLLSOJLPOKFMJKJSHLSSSJLJJSNPOLLLPRMLMKSMSOKIJNSSOSIQSNMMIKISKNKJKRNQSOPNSSSJMNSSMSPSJOJOPKOH8856DEIGH<=CAC9999AAABBCPJLKMOIRLKGKJJKMLLHNISSHGKKSBEFOSLJSLKLILLMSPQKOKLMJPLLOHIBA3/..--3579>BCCCCDGHGHIHNLKJIJMILNSKLMONLMSSJPKIJKIFFEAAB?CGD==FJHGILMSHJLJMSLSOMJMJKSLJSOOKLHOLHLPLMLIJHIKIMJHMIHKLLOMKSJLOJIIIJKHINIISIMISMIPIKJOIHKGKMIIHKNJKNLOROIPNMJIIHJHKJIIIHHGGGGHFHIJ<::::@DED@@>)))
@1032_2WVZPS_3
GGAATGTTTATAGACATAGCCTTGTGTATGACTGTCTAATCAACAGTGCAAGGAATTAGTTGTGCTCTCAAAAAGGAGTTATGTGAAGGACAGATTAAATGGATACATTTAATTAAGTACAATTACTACAAAATCTATAATGACTGGGTAAGTCACCCGTAAGAAGGATGAGTTAGTAGAGATATAATAATATCTTACAGTTCAACTGATGTGCAAGTTTATAAGTAGACGTAGTGTGAAAGACTTATCGCTAACGCAATAGACGTTATCTCGAAAGGATAAAAGTAACCAAGAAGATATACAAATTGGTAGCTTGTATAAGCCCTTGGTAATACCAAATAAGTTAGTTCCTCATGATGTCGTGGAAACATGACTATAAGATAAGTTGAATTCGATAGTAGCCCAAGAGGAATCAAATGAGTAAAACAAGTATTATAGGTAAATATTATGTTTTTCTATCTGCATGATTGTGCCTTGAAAAAGGTGGGTGAGGTCTGTGGGTAAAAATTAATTCCCATCTGGTTTTGGATTTTCTTCGGAAAATTGGTGCAAGAAGCGTGGAGTTGCTAACCATTGCTCAGCCTTATATCGCCAGTAGCACGATAACGATATTTATGAATGTTGTAAGGTGAATAAAAGCCTATGATTTGTGAACATTCCA
+
HHIIFHJHKIJGFGKHJSLILSQNIKIHJISHHJJIHGGGGHFFFGEGGECE=62/.--.2127BBBCBAADJLJHGFHFFIIOIHKLFILEFDFMGGKFGHHOHHHRISMHJSIGGFGIGEFFGDBBBBILKPRIJMIJOIILMINJGKNLHISJKF;C?>998779EAEDDEGIJEFFEDFHIIHLHHGHHGGGHFJNHJNPHRLHMILQKJFFDHHGGHGHKHHGHFFKGFHHGGFKLKI:999:FCCBBDHGFDEHMHHFFFGISLMMJQQKILHLHGHIKPLPJGFJKKJGHHKIHKJIKOSLSKAD33333BDDEDDBB6A666DGJGHIGGOMPJGGGEEJJHFGHDFIIJHF>877799;;;;<>?CBDCLMJOJIFEKLLPJIIGEDFHHFFHFFEGHJJGIGLJISHK44444JMKMIGEEFEFIHHFCCCFKGKKKLLHJIKKSSGFDCCDDCEEGGHHLILIGGEHDJNONSHGHEHGKKILHHEB=>>=@NIIIGEDEHGEECBBCFGFIKISLHFHFJLKLIIGADCHGJMLGFJFEFEEDBAABCCCBDEEEGDCBCCEIGGEDEDEGDEDDEHECDCCDCDECDE;:;;;FBBCCEFFEEDECEEFGFDDDAABAACEEFCEDCDDCBBCEFHHMKGIGHFIFHC
@1033_2WVZPS_3
GGAATGTTTATAGACATAGCCTTGTGTATGACTGTCTAATCTACAGTGCAAGGAACTAATTGTGCTCTCAAAAGGAGTTATGTGAAGGAAAGATTAAATCGATACATTTAATTAAGTACAATTACTCAAAATCTATAATGACTGGGTAAGTCACCCGTAAGAAGGATGAGTTAGTAGAGATATAATAATATCTTACAGTTCAACTGATGTGCAAGTTTATAAGTAGACGTAGTGTGAAAGACTTATCGCTAACGCAATAGACGTTATCTCGAAAGGATAAAAGAAACCAAGAAGATATACAAATTGGTTACTTGTATTAGCCCTTGGTAATACCAAATAAGTTAGTTCCTCATGATGTCGTGGAAACATGACTATAAGATAAGTTGAATTAGATAGTTGCCCAAAAGGAATCATATGAGTAAAACAAGTATTATAGGTAAATATTCTGTTTTTTCTGTCTGAATGATTGTGCCTTGAAAAAGGTCGGTGAGGTCTGTGGGTAAAAATTAATTCCCATCTGGTTTTGGATTTTCTTCAGAAAATTGGTGCAAGAAGCGTGGAGTTGCTAACCATTGCTCAGACTTGTATCGCCAGTAGCACGAAAACGATATTTATGAATGTTGTAAGGTGACTAAAAGCCTATGATT
+
SLIQSOPKSNMSHRLPKKLPMFEECBFHFMRSSRSOSJMIOSJIMHH===>>JED?@>>=B===>==;44459?JGILNGIHE=;:65370/1//--78+)))*/:950++24110///.*(('&%&&'.:BBBA@ENSILJKNMNMPSQSSISSN<<;657:BEKSCEDFEFGEBD=:68DEFFGHRSJSIIJKHOSKKFIHHISRIROMLKJOLKNLPIKLNKSSSKN>>>>?::::11111554789ACFHFIHGKIJJNKQMSNHJMNMSKOSSEMSKSKFOGHGFHMPSLSJIBBSILMSPILSGJEFGGJJICCOGNHJSLSNPHIJOKMJSSKLSONPQKHJJ=<<;;;;C....0KNSKLSLMLJIJLJMOKJIPLJNSMOQMPJOMFHHC<<;3CLQHJIKJNPOIIII?FGGHIMKMJOJSJOIMSLLJJJRSNKJHA?<.,+,,=>>>BAGGPMKLOSLSOIE<987<FDDBB)))))CBCD==<=1111;??EC>;888<,,6,-ISMMKLSNOMHIHMOKSHBAJMLOSKRBABAAG>=?KGIJNJSJSSSSSJNOQNJRSQKJSLGIHISPJKJLGGEDERKQSLKHFGMMJILGINKLKHIIHJHLOMLKMPSHEDECAFHIKHEF@@653)
@1034_2WVZPS_3
GGAATGTTCACAAATCATAGGCTTTTATTCACCTTACAACATTCATAAATATCGTTATCGTGCTACTGGCGATACAAGTCTGAGCAATGGTTAGCAACTCCACGCTTCTTGCACCAATTTTCCGAAGAAAATCCAAAATCAGATGGGAATTAATTTTTACCCACAGACCTCACCCACCTTTTACAAGGCACAATCATTCAGATAGAAAAAACCTAATATTTACCTATAATACTTGTTTTAATCAATTGATTCCTCTTGGGCTACTATCGAATTCAACTTATCTTATAGTCATGTTTCCACGACATCATGAGGAACTAACTTATTTGGTATTACCAAGGGCTTATACAAGTTACTAATTTGTATATCTTCTTGGTTTCTTTTATCCTTTCGAGATAACGTCTATTGCGTTAGCGATAAGTCTTTCACACTACGTCTACTTATAAACTTGCACATCAGTTGAACTGTAAGATATTATTATATCTCTACTAACTCATCCTTCTTACGGGTGAGTTAGTAGAGATATAATAATATCTTACTTTCAACTGATGTGCAAGTTTATAAGTAGACATAGTGTGAAAGACTTATCGCTGACGCAATAGACGTTATCTGTAAAAAGAAACCAAGAAGATATACAAATTAGTAACTTGTATAAGCCCTTGGTAATACCAAATAAGTTAGTTCCTCATGATGTCGTGGAAACATGACTATAAGATAAGTTGAATTCAAATTTTCCAAGAGGAATCAATTGATTAAAACAAGTATTATAGGTAAATATTAGGTTTTTTCTATCTGAATGATTGTGCCTTGTAAAAGGTAGGTAGGTCTGTGGGTAAAAATTAATTCCCATCTCATTTTACTTCGGAAAATTGGTGCAAGAAGCGTGGAGTTGCTAACCATTGCTCAGACTTGTATCGCCAGTAGCACGATAACGATATTTATGAATGTTGTAAGGTCAATAAAAGCCTATGATTTGTGAACATTCCA
+
PMPMMNIPHFEIFFGHPMPJIMPOKGHGHHFRHHHFF644,,*)))+/145D<<<GEHEEEFGMLMLJNKONHMSLLLLJNPRSLLRJOHSLEBD>???<=<;301114A)*MLGHJMLSIRSGINKJKSPKOMILJFKKIFJLSRLQSKSRJJGHLNMINKIOLKJNOLKSNKSOSKLNSSKSPRQSSRPLMSOPMOKSLMOGGDFGEKSSNSQOKSNIHE=9999:@AEFF>====>/..--233;BDDA@@@@IHLOIIIMHJIFGFGHJLNLQHSKONIKPSRNLKLSQJSNMKSJKKKNMSSGIMQMSQSKKNJNSHSFG<@DCLLMNILSKLJJGKHMIOMSMMKLSPNLISNOPLSSNISNKJSMJIHKFJFDFBLIILLSJKIGHIMSNJSNJLLNNILSIPOSIQLHJHKGGLNJMSPIKISSIOQNINSNJLNMKSNSIJJISQIMKNILSQLJKMOQNKKKKSJQMNJGHHKNKSNMHSJMILJJSMIMNIHEHHGLJMSL@??==<AEEED@>>:653223+))'%$$%'+,/569:;;;;;;;;:9764550.-'&%%&)('()**-,--+,-445&&&&&+****23112./(('%$%$%%&&&&%%%%%%223:<=<=?CFFC=;99<==>BBBCDB@>:65545ADCEDEE@@@@AFBBBFGIFDC?@BBABAAB>:999:??>>@@@???>=>@ABA;78997775.))(&&%$$$$%'((+,0113689=@FEBBCA@@@??@@ABA;;::;<=:@=<559>?DEGH8777@@?@ACCACBBC?AA?>:70.**+-.*)))((((55556;:::9:;:996545../+,)$##$%&(&&&&'4:<<>=>=887.....9850**''''&&&&&(**685555:421238<888884320--./25545668:321004422-+*%$$$%%%%%+,++,,-4789:::541.+,,./899;?@?=>=
@1035_2WVZPS_3
GGAATGTTCACAAATCATAGGCTTTTAATCACCTTACAACATTCATAAATATCGTTATCGTGCTACTGGCGATACAAGTCTGAGCCATGGTGAGCAACTCCACGCTTCTTGCATCAATTTTCCGAAGAAAATCCAAAACCAGATGGGAATTAATTTTTACCCACAAACCTCACCCACCTTTTTCAAGGCACAATCATTCAGATAGAAAAACATAATATTTACCTATAATACTTGTTTTACTCATTTGATTCCTCTTGGGCTACTATCGAATTCAACTTATCTAATAGTCATGTTTCCACGACACCATGAGGAACTAACTTATTTGGTATTACCAAGGGCTTATACAAGTTACCAATTTGTATATCTTCTTGGTTACTTTTATCCTTTCGAGATAACGGCTATTGCGTTAGCGATAAGTCTTTCACACTACGTCTACTTATAAACTTGCACATCAGTTGATCTGTAAGATATTATTATATCTCTACTAACTCATCCTTCTTACGGGTGACTTACCCAGTCATTATAGATTTTGTAGTAATTGTACTTAATTAAATGTATCCATTTAATCTTTCCTTCACATAACTCCTTTTGAGAGCACAACTAATTCCTTGCACTGTTGATTAGACAGTCATACACAAGGCTATGTATT
+
KJJMMMPKKSJ@????EFDGILLLMSSRLMJJILILLILGMQSLSLJIJKMILLIJJNGEHFHSMJIJIFIGHEHFFGKNSNMNPLRSPLNGFFGGSJLSSOSRMKJIKMLKJSKPMSNSPQSFJPINKKNSPJLNKMODBGGHFFDJKROLMIHELN98:6))(((./3346:CCFIQSILSMKQIJQLSNKPKJSMSSJOIJIKINSOMOKNLMKNOJMSMLSLMLKQLRMNSRSSSLSLFFNSNRSSSNRQNPNMOISIJKLLKLGIGKIQIKSSLPLJNLSSLJNILGLKLLSLGILLPKSOSLLMMNNLOKSGJJJKSSLLSNJLLKLLOLLKIKPJLMIILIJNHSKKHGGMSJSSOIKKKFCA>>@AEBFFLIG<9854537678BBEFFFHFFLIIHFDEFEIIGGFFGIEH?DENSLJKIIGIHJKMJJMJHNIIILMFGIHPISJKNLISJSOLNLSOILIJISQOSLGKMIJGHIFGFGBBAAAJMFHFDFCEBB@@?<9777A@HJLJIJJJJHFKJIMKKKIJIHHQIHOHHMIHHOMSJKIHGFFHKGMLKIIJQSKJHGGDDJHFFHILJJJLIKISFOJHMMIMLJMHMJIJKKJKGHLOJQJSJINDDDCDFEFEGGHGGHGEDDCCA?-,)
@1036_2WVZPS_3
GCTGCATCGTGCGGGGCTGATCGCGCAGGTCGTGCCGCGCGAGCATGGCGGCGCCGGTGCGACGCTCGCGCAGGCGAGCCGGATCGTGGCCGCCGTCGCGCGGGCCGATCCGGCGACGGCGCTGGTGCTGACGATGACGTACCTGCAGCATCGCGCGCTCGGCCGTGCCGACAACCGCTGGCCGGCGCAGGTCCGGCGGGCGGTGTTCGACAGCGCGGTA
+
JSORSRJRSKKJJNJGSMSPROPJGGHHHLILKHIGISMJBCCC@BBCESOJLSMIJJSKHKHIHMSNLKIJKGSLKIKIIKOSLIMKIGKLNNSIGHHIKIKIILHHJIJKKSKJHIJHOMRQSSMLPRSHHHHFGFEFFHJNPSIJIGJHHLHECDCENJSHEBBCBAEEEFEGFJFHILHGGFEIGFHKISGHJBBBBBIJE??>>?CBBCCBDCCB
@1037_2WVZPS_3
GGAATGTTCACAAATCATAGGCTTTTTTTCACCTTACAACATTCATAAATATCGTTCTCGTGCTACTGGCGATACAAGTCTGAGCAATGGTAAGCAACTCCACGCTTCTTGCACCAATTTTCCGAAGAAAATCCAAAACCAGATGGGAATTAATTTTTACCCACAGACCTCACCCACCTTTTTCAAGGCACAATCATTCAGATAGAAAAACATAATAGTTACCTATAATACTTGTTTTACTCATTTGAATGATTGTGCCTTGAAAAAGGTAGGTAGTTCTGTGGTAAAAATTAATTCCCATCTGGTTTTGGATTTTCTTCGGAAAATTGGTGCAAGCGTGGAGTTGCTTACCATTGCTCAGACTTGTATCGCCAGTAGCACGAGAACGATATTTATGAATGTTGTAAGGTGAAAAAAAGCCTATGATTCTGAACATTCCA
+
GHLJJNQLKHPIIJIHJJHKHSOSINSSSOBAAGFFGAAAACHDCCEEJFHLHIIOMSSMIKLJLPLHLSGEFFJIIHKFODCAB<<<731('&&&''****@>??@ADKHGGJFGGKOKHNNJSKKPSMSKPPGMKLJPNSOHKSSLNSLSHGGJKJLKSG?HKFEGEHGGFJMKSMHSPONQSHKNKKHLHIHGIIJKSIIEFIHMJPKSJNHIINKMHLJSJLIHGGIKLMJJSSIKIHDCDFEEEGBDCECFC?*(((*ADBAA;8-,,,++(((((/42..688988765566669::<=@CDDECCDEFKFCC??BCDFDE@6665799954422010/--.-&%&%$%$%((((()+,*+-./@ABCED>>=65))))*65889;===>=>?AABCCB@BBBGAC@7=<;72''''(+,)))**,-8:;;:::
@1038_2WVZPS_3
TCACCCACCTTTTTCAAGGCACAATCATTCAGATAGAAAAACATAATATTTACCTATAATACTTGTTTTACTCATGTTGATTCCTTTTGGGCTACTATCGAATTCAACTTATCTTATCATCATGTTTCCACGACATCAAGAGGAACTAACTTATTGGTATTACCAAGGGCTTATACAAGTTACCAATTTGTATATCTTCTTGGTTTCTTTTATCCATTCGAGATAACGTCTATTGCGTTAGCGATAGTCTTTTCACACTACGTCTCTTTATAAACTTGCACATCAGTTGAACTGTAAGATATTATTATATCTCTACTAACTCATCCTTCTTACGGGTGACTTACCCAGTCATTATAGATTTTGTAGTAATTGTACTTAATTAAATATATCATTTAATTAAGTACAATTACTACGAAGTATAATGACTGGGTATTTCACCCGTCAGAGGATTTTAGTAGAGATATAATAATATCTTACAGTTCAACTGATGTGCAAGTTTATAAGTAGACGTAGTGTGAAAACTTTATCGCTAACGCAATAGACGTTATCTCGAATGGATAAAAGAAAAACCAAGAGTATCAAATTGGTGACTTATTAGCCCTTGGGTAATACCAATAAGTTAGTTCCTCTTGATGTCGTGGAAACATGACTATAAGATAAGTTGAATTCGATAGTAGCCCAAAGGAATCAACATGAGTTAGACAATTATTATGAGTTCAATGTTCATGTTTTTCTATCTGAATGATTGTGCCAAAAAGGTTGGTGAA
+
@>>@B>BDGJESLSKSLJKSJSJNILKHLLOSOSLIIGGJSSOSKLMOMSRMSJJLMJLKJFFHDFMSKA@?:9:982../1111137/;AAIMIHLSGHHGGHD::::<.----))&&&&&(22/0/015222121/+***009>?>==>?<=?/0BB<;;;;BDMIJMLSNLLHIIISGLKHQIHGJGIHSNKIKJD?A2.......21-3:EEFMIEGGCKHSKLPLMKKJJGJILGHH)))((0/78973;?GGFEFHHJJAAAAABIJJJILKJIHIHJLKLIJJSSNSS<:99:9;;;<<<<<M??>>>??EGFMHGGEFEEBBDCC21/..///---.0*,;@BAGFFECCDEFKEKFEGFIGKFFD77767<>)/43///.,+,36....))))()**-0000+)(('%%&&*.0//.//10/-('&$%('&%''&&'+-/000/+*(&&''%&((*,-88989::<@AEECBA>=;;;;<?AAB@>@BC;77=><<:::;894433359:0+,./3)3955554357*****8899<>@@A@:::99=<<9:9.../0.())&%%&&%%&$%&((*'''%%%%%%%'))*+00511.+-45223,,---;;<<=>@>=<:;;75444/)))(()((((&%%$$%&)*,.--,,,0////+((((''%%%%%%&)+.///-))))*(''('%$$&%&&&$##$$%&&&''''&&''%$$$(,479432258899:644422,**++(&&&&)+,,,,22
@1039_2WVZPS_3
GGAATGTTTATAGACATAGCCTTGTGTATGACTGTCTAATCAACAGTGCAAGGAATTAGTTGTGCTCTCAAAAGGAGTTATGTGAAGGAAAGATTAAATGGATACATTTAATTAAGTACAATTACTACAAAATCTATAATGACTGGGTAAGTTACCCGTAAGAAGAAATTGGCTAGTAGAGATATAATAATATCTTACAGTTCAACTGATGTGCAAGTTTATAAGTAGACGTAGTGTGAAAGACTTATCGCTAACGCAATAGACGTTATCTCGAAAGGATAAAAGAAACCAAGAAGATATACAAATTGGTATCTTGTATAAGCCCTTGGTAATACCAAATAAGTTAGTTCCTCATGATGTCGTGGAAACATGACTATAAGATAAGTTGAATTCGATAGTAGCCCAAGAGGAATCAAATGAGTAAAACAAGTATTATAGGTAAATATTATGTTTTTCTATCTGAATAATTTGTGTGCCTTGAAAAAGGGGGATCGGTCTGTGGGTAAAAAATTAATTCCCATCTGGTTTTGGATTTTCTTCGGAAAATTGGTGCAAGAAGCGTGGAGTTGCTAACCATTGCTCAGACTTGTATCACCAGTAGCACGAAAACGATATTTATGAATGTTGTAAGGTGTATAAAAGCCTATGATTTGTGAACATTT
+
MNLNQMLJLLSOKIPMNNQJLMKLKLSMLMSIKJSBCBBBHDBB====?CDE=>:9,)('',...--,,,-9=;SKKIKFJINJQHKIEHKHNJIHMLILIJSSNLSILLORLLNLJIKIIKONRJMJIIKMKMKJKKJJHGMSLMMSISGSLLG7:&'%%$&'%&&%$%$$$$#%&'&&&365546689920-,,+,.23300111)))&%%%%++68:56<=@AEHGHDHBAB@?0,+)'('''&'-33339::99:=@DEFFEHLNKHHEELLGMJFIKSPORSKFEEIKJLQSSKIGEA?>=@DCEFDDDDAB=;::998:9<;==CEJHGIEHKSKNSLMLSMSJJIHHINLHKOJIJIJNLMIPQMHHGGIIDA?==2))*>>=<;;8887798889::FKMMHLHHHHIKLKMFSLJMNKHGSKKSKII5556;DDDCDDDD@C>>DB21..,++++,))((''(%&&+,2,((*:<<=>BA@;6,++++1223@BCCDDFJMOOKBGF44:44@@@@AGMOSPGGHKNMPMFFHJHSKIMHGFEGD<8>B;:<BCEGJJKINMGIJGGIIGFGDCCBCCEKFMFGHFGJHGEFFDDBBAAFECCBDHLLKJGHHHFIHJJGGIEEEEFFEJHGGEFGFCAB@A@?AA@@C@??8
@1040_2WVZPS_3
GGAATGTTTATAGACATAGCCTTGTGTATGACTGTCTAATCAACAGTGCAAGGAATTAGTTGTGCTCTCAAAAGGAGTTATGTGAAGGAAAGATACAATGGATACATTTAATTAAGTACAATTACTACAAAATCTATAATGACTGGGTAAGTCACCCGTAAGAAGGATCAGTTAGTAGAGATATAATAATATCTTACAGTTCAACTGATGTGCAAGTTTATAAGTAGACGTAGTGTGAAAGACTTATCGCTAACGCAATAGACGTTATCTCGAAAGGATAAAAGAAACCAAGAAGATATACAAATTGGTAACTTGTATAAGCCCTTGGTAATACCAAATAAGTTAGTTCCTCATGATGTCGTGGAAACATGACTATAAGATAAGTTGAATTCGATAGTAGCCCAAGAGGAATCAAATGAGTAAAACAAGTATTATAGGTATATATTATGTTTTCTATCTGATTGATTGTGCCTTGAAAAAGGTGGGTGAGGTCTGTGGGTAAAAATTAATTCCCATCTGGTTTTGGATTTTCTTCGGAAAATTGGTGCAAGAAGCGTGGAGTTGCTAACCATTGCTCGGACTTTTTATCGACAGTAGCACGATAACGATATTTATGAATGTTGTAAGGTGAATAAAAGCCTATGATTTGTGAACATTCCA
+
IJSKRKKJLILMGKNLLKJIJMSNIJPHIJJMHHMJHDDD/+***+;987889FIMHFHFHKIMPNLLG>>?><LHFIFEHGHECA?=-.;311..--((:=EFMHLKIJHSMKNNIKQILGJJLINLHOKSPINMGHJDDEHHGIOHA9//.../0*,''(9;7746+***+,,688888?FG;;=LQSKPSSMSSROMLMSJMSISJOKKISNLSMOSJJHGGHKQSMODDCDDDJJMLHKIMILFFGFFSKSOSMNFGFEEHIIHFEC>>??@PJKEHKFHFHGEHEEHJKLPPQKPSSPSSSSSRNSMOJLKECCDDSLLORLIPSSSGHGDEJBBB>???@GEBBCCHOPIMKRGHHIGQSMJGE?:::?A;888112?BCDHIEGB??>?@FDFEHGGMSHJJBBNGJIGI>>=>>GMNIIIDGHGKSPMIFHGIHLFHE??=:<>;34449DFJIHHGKMLSSLHIOCCCCHSJJIBBBABJNHHABA@11124<?=<986544/.4..GKKQENHHFGDDDGE;::66;?@CGGHGGHHGICFIDBAADDEGGFIJKKJGIGLJD?==<11115:99620'&%%%((*(((''-.45>11111?;12?@@@AHILICBACD00000?652;;;;FBCECDGILFFIGJIIEG
@1041_2WVZPS_3
GGAATGTTCACAAATCATAGGCTTTTATTCACCTTACAACATTCATAAATATCGTTATCGTGCTACTGACGATACAAGTCTGAGCAATGGTTAGCAACTCCACGCTTCTTGCACCAATTTTCAGAAGAAAATTGGTGCAAGAAGCGTGGAGTTGCTAACCATTGCTCCATTTACTATCGTCAGTAGCACGATAACGATATTTATGAATGTTGTAAGGTGAATAAAAGCCTATGATTTGTGAACATTCCAAGTGGAGTGTCATCCTGTTCTTTTAACCTTGACAATCGT
+
LPJLKNOQOSOLIOLOOMIHSIKMJSPSHHSPKJPQNIHJHHSSJPIHQIKMKHHMHLIKHHLMIKNMKJHGJGPIMLGKKLPIIIQIMGLQIOSPLSKKNHJIJGIJMPLNPKGIGKJSNLNFGJHJKSOLNHHFEFJIHEDA>???DDDCDBBBCA@?;;:9432,&%%%$%'*)(((())**177766677?=?AABFFEGCEDECEFEDDBACDBCECCIIHGDDFDE@?>>==<9888777664('&$$'))*)(''%&'(13//1.-+.8:;:*))('*%$#
@1042_2WVZPS_3
GGAATGTTCACAAATCATAGGCTTTTATTCACCTTACAACATTCATAAATATCGTTATCGTGCTACTGGCGATACAAGTCTGAGCAATGGTTAGCAACTCCACGCTTCTTGCATCAATTTTCCGAAGAAAATCCAAAACCAGATGGGAATTAATTTTTACCCACAGACCTCACCCACCTTTTTCAAGGCACAATCATTCAGATAGAAAAACATAATATTTACCTATAATACTTGTTTAACTCATTTGAATCCTCTTGGGCTACTATCGAATTCAACTTATCTCATAGTCATGTTTCCACGACATCAGGAGGAACTAACTTATTTGGTATTACCAAGGGCTTATACAAGTTACCAATTTGTATATCTTCTTGGTTTCTTTTATGCCTTCGAGATAACGTCTATTGCGTTAGCGATAAGTCTTTCACACTACGTCTACTTATAAACTTGCACATCAGTTGAACTGTAAGATATTATTATATCTCTACTAACTCATCCTTCTTACGGGTTACTTACCCAGTCATTATAGATTTTGTAGTAATTGTACTTAATTAAATGTATCCATTTAATCTTTCCTTCACATAACTCCTATTGAGAGCACAACTAATTCCTTGCACTGTTGATTAGACAGTCATACACAAGGCTATGTCTATAAACAGTGCAAGGAATTAGTTGTGCTCTCAATAGGAGTTATGTGAAGGAAAGATTAAATGGATACATTTAATTAAGTACAATTACTACAAAATCTATAATGACTGGGTAAGTAACCCGTAAGAAGGATGAGTTAGTAGAGATATGATGATTGTCAACTGATGTGCAAGTTTATAAGTAGACGTAGTGTGAAGACTATCGCTAACGCAATAGACGTTATCTCGAAAGGATAAAAGAAACCAAGAATATCAAATTGGTAACTTGTATAAGCCCTTGGTAATACCAAATAAGTTAGTTCCTCCTGATGTCGTGGAAACATGACTATGAGATAAGTTGAATTCGATAGTAGCCCAAGAGGATTCAAATGAGTTAAACAAGTATTATAGGTAAATATTATGTTTTTCTTATCTAATGATTGTGCCTTGAAAAAGGTGGGTGAGGTCTGTGGGTAAAAATTAATTCCCATCTGGTTTTGATTTCTTCGGAAAATTGATGCAAGAAGCGTGGAGTTGCTAACCATTGCTCAGACTTGTATCGCCAGTAGCACGATAACGATATTTATGAATGTTGTAAGGTGAATAAAAGCCTATGATTTGTGAA
+
MJOSJLSOKSSRNSOOLSSPMQSLKMJSILSNQLJKOHLGPKSGEHHRNMNNLLLJOLLSSPJIKKMLQMLHSJMOJLKKNJMJSKIJNSNLSISJHLIKIQQKNLHIPSOSKSNLSOOSSNHMMLMMKSMPKNSSNOJEC>;FDDEESKSJMLIPSSKMLOHJNJJJHFFFHLLKKJQKSKSOIOOPSSMLNJQIKISSMMPSMOMSSOSSOSSQSKNJKSLLNLGIHKRSNKNNSPJSSJNSSOISILMSSQLSOIMKQSKHJSPHLMJIOSOSSOQQSLJOHIJMIGJHJKOOPNOHJJHSJGFGLISSLSMSSLHJ=9987:LG66668HJNHJJKPJJJLIIJJIHGGHHJLSHLQSSMKLSMKNIINMSILJGIAA>?:2+(((@AGLIJKNMSQLSMKSQEKNPSISKSLSILOHHLLKMHJIIOMOJKOILRMOKNILNOJOJNJKSMNOSKKSLNNJROINSSKSMSKSOONKQKSSLSJPMPJKKQSSIHK=8889MINJSKKHJLJLLNJMJIJHJSHJKKPJIKHPKLSLMJIJHHLKMIIHKKKJJLKIMRMMJMPSQSLEDGGMGHFFKOMLMMJSKRPNSJJKIJNSSJSLLPQMLLOSSLKQMNSLMIISSSIMSSOLNMIIKLJORJRLJSJJKIJSJSLJOLLGHKLGOBCABAC65433778;=ADGHGDCFFLGMKGGJMIILIMFGGHD?????CBDFBFGGKHEFGGGGHEGDCDD?=@BD@@@@<<<=<<<;<<<;=::8520-*)'&&*+++69;<;<;69<<<9877::,*)'&&%$%$&'+16:;===>=@A??<9;??@@@@957741..--0/(*,,'''<>??@A@A@A>:6556678>@BA@@BBBBAA6789@EOIGA96641,,....034443,+++*))**+@CDGIGGFGDCCBBDF66666GEDDFGHEBAABB@=<<<><::::;=<;;;886777----<=====98766/)))((,.7896-,.-,,*,.56776654+*)))//199;;=<=;;9778899::99777064+)(%&''%%&*1368=>AAEF@>@ACDCBAABCCCGGFHCFGFFHF@DHDGGHD?<=>762./::=><==<4((35*8989?B@BEEGA@?:87633321344==CDC?==9989==>=9986579;;;>AC?=<<<>?::9854567<A@AA@ABAAC?@ABADDCDCBBBCABBAADHDFECCBB@?>>>==;::
@1043_2WVZPS_3
GGAATGTTTATAGACATAGCCTTGTGTATGACTGTCTAATCAACAGTGCTAGGAATTAGTTGTGCTCTCAAAAGGAGTTATGTGAAGGAAAGATTAAATGGATACATTTAATTAAGTACAATTACTACAAAATCTATAATTGACTGGGTAAGACACCCGTAAGAAGGATGCGTTAGTAGAGATATAATAATATCTTACAGTTCAACTGATGTGCAAGTTTATAAGTAGACGTAGTGTGAAAGACTTATCGCTAACGCAATAGACGTTATCTCGAAAGGATAAAAGAAACCAAGAAGATATACAAATTGGTAACTTGTATAAGCCCTTGGTAATACCAAATAAGTTAGTTCCTCATGATGTCGTGGAAACATGACTATCAGATAAGTTGAATTCGATAGCCCAAGAGGTATCAAATGAGTAAAACAAGTATTATAGGTAAATATTATGTTTTTCTATATGAATGATTGTGCCTTGAATAAGGTGGGTGAGGTCTGTGGGTAAAAAATTAATTCGCATCTGGTTTTGGATTTTCTTCGGAAAATTGGTGCAAGAAGCGTGGAGTTGCTAACCATTGCTCAGTCTTGTATCGCCAGTAGCACGAAAACGATATTTATGAATGTTGTAAGGTGAATAAAAGCCTATGATTTGTGAACATTCCA
+
GNILLKLKMKKKSPMMKKMRLQSMIMSKKQSSJPSKHJIMKSLMLLNLSSLRHMSSJJHSLOKQKMONMNMNSSMKJJKMMMSMKJJSSMMSKOOHLSISIJSJSKIRNLSSNJJKJIGSKLQLOQLSJJSSKMJMHNILLLPSSRSRSSHSSSLJJHBB@ACHNKRLMLSJMJBBCAC;:::GKGHFLSQJHONNJOIPPRPOQMOJQSOSNMJLKRPLLKKISSKQINGGGJSJLPNNKPRKSJMSGGFEFHHMGIOMIPKGHKKISSKILMOLOKJOGSMMNHPPKGGFDHIILSMOLLJSSMSKOPLJMLSSLRIJJMKLKMOJHNKKJGHILKLSJIJHJIIHNGHJHFIJJGIMEECCDGMGOHH988889>CHLJLJBA<7666520/-('&(++09?FFJIHGHGHJAA@@AJJNKILIJKPSKSIHMSKKSSMSRSJKMLQSMRLQSLJKNKSOKSISSSJQNSQKMSOQHKIPSJKJKSKLKSJQGKRIMNLESSKOLNQNKHGHKMJMPKLSSMNJHPSSNPFHJCIMNNQKMJIJK:6BFIGFEFILLJSKHFKRONNKSMPSSCABBBNLMSMJILHFIIJKLMNJJOIKJMJSKIJPLRIILMSOKNRSPMKOPLNPIJKMKSKIMKHKHSMMMSNLRNSMIISK
@1044_2WVZPS_3
GGAATGTTTATAGACATAGCCTTGTGTATGACTGTCTAATCAACAGTGCAAGGAATTAGTTGTGCTCTCAAAAGGAGTTATGTGAAGGAAAGATTAAATGGATACATTTAATTAAGTACAATTACTACAAGATCTATAATGACTGGGTAAGTCACCCGTAAGAAGGATGAGTTAGTAGAGATATAATAATATCTTACAGTTCAACTGATGTGCAAGTTTATAAGTAGACGTAGTATGAAAGACTTATCGCTAACGCAATAGACGTTATCTCGAAAGGATAAAAGAAACCAAGAAGATATACAATTTGGTATCTTGTATAACGCCCTTGGTAATACCAAATAAGTTAGTTCCTCATGGTGTCGTGGAAACATGACTATAAGATAAGTTGAATTCGATAGTAGCCCAAGAGGAATCAAATGAGTAAAACAAGTATTAGAGGTAAATATTGTGTTTTTCTATCTGAATGATTGTGCCTTGAAAAAGGTGGGTGAGGTCTGTGGGTAAAAATTAATTCCCATCTGGTTTTGGATTTTCTTCGGAAAACTGGTGCAAGAAGCGTGGAGTTGCTAACCATTGCTCAGACTTGTATCGCCAGTAGCACGATAACGATATTTATGAATGTTGTAAGGTGAAGAAAAGCCTATGATTTTGTGAACATTCCA
+
KIIMSNMJJHHLKNMPSLOKSKSSSSSSHOSSIKQJMKKMKJJKKSSJNKISISMEDBAABOKHIHEF>;=<==MGPMJQOMSSSSIHLJOOSKSGISRNQHHMNIJMOQSRLMQIHIJMOSSNRKMSLOOMKNSPSLIJISIINIISB666658?=-=;;;HHKHJS<<<<<:8889998AJMISIPSSOLRSSJKILHIQHSSLMMSRSKLKKLLLOSMNL@LNOMNMPMQSSKNMNKQSSSJISMKKMJSOLHLJPJNSONLNKMLSJHISONJOSDIJKSOSMLSGLJHNLKSNSIJNMOPSNIPJKPQSLQSJMKKPRISKKHJJJNSIHKIIKJSSJKNIIIQLNOPQHNHGJHHLLJLJSPSKLHIHFGFFFEFLLGFEECBBAA::::;EEDCFEHHRMRJMIPJLLJIKGLEKHKLJJHRJOMEFDDDJGGFHJQLKMIHIMGPKONIJIFHFHHHIMILKHJIFGEBA@BBEEFJHHRILHHGHGGMJFJGHHSIJPJJSGIGCDFCE<;885576667@CGHGLHHFFFHECBB7664444444446<<GHKFJSIEFDCCCCEGEDEC@ABBEGFHGFBCCCECDCCCA???>?@@@AACEDEFCDDEDEFGDDDCDDEEEDCFIHJJEKIG<;:97-(9778FGFGDCC
@1045_2WVZPS_3
GGAATGTTCACAAATCATAGGCTTTTAATCACCTTACAACATTCATAAATATCGTTATCGTGCTACTGGCGATACAAGTCTTAGCAATGGTTAGCAACTCCACGCTTTTTGCACCAATTTTCCGAAGAAAATCCAAAACCAGATGGGAATTATTTTTTTACCCACAGACCTCACCCATCTTTTTTCAAGGCACAATCATTCAGATAGAAAAACATAATATTTACCTATAATACTTGTTTTACTCATTTTATTCTTCTTGGGCTACTATCGAATTCAACTTATCTTATAGTCATGTTTCCACGACATCATGAGGAACTAACTTATTTGGTATTACCAAGGGCTTATACAAGATACCAATTTGTATATCTTCTTGGTTTTCCTTTATCCTTTCGAGATAACGTCTATTGCGTTAGCGATAAGTCTTTCACACTACGTCTACTTATAAACTTGCACATCAGTTGAACTGTAAGATATTATTATATCTCTACTAACTCATCCTTCTCACAGGTGACTTACCCAGTCATTATAGATTTTGTAGTAATTGTACTTAATTAAATGTATCCATTTAATCTTTCCTTCACATAACTCCGTTTGAGAGCACAACTAATTCCTTGCACTGTTGATTAGACAGTCATACACAAGGCTATGTCTATAAACATTCCA
+
LLOLSLMMLQOSKJKLKLGHJJLNKSNPMSOSDEDCDFISMKSIKKHKHNMNNSLNSKOPMMSLJSKKNF>?>>@IHIIGKHDCKHHOIHQJSJSILHPSSKMNHHGBMSNSRSKKIHKGNNSHIRHMSKMMOSKGPPSSSSOSLSSIKSSQPNNSSSSSSSIJSKIEFGFIOSSMBLJSPMLSSLLLSPKNOPHKLMHLPGFEED;BC?=<4//../23332411112;;=<;;;;GLIC@@0//....--,-/004??GILSSKJJB8888:LOSKSKOLJONOLSROMMII=<=<=GGKOSIIKKJJSNPLOSSSRSMKNHMLEEINJKMJNPPSRKJMQKLJSKKLNLKNLSLSSSJSQIJKCB5623//1455/-,,-*-<ADBA=GHLJGHOJNMSLKLONQOQSKRLMILMSMIKPSLPSIQNKNNMPMPLMSMMNQNJSJSLOKSPSROOPQLSNLSPQKLSJSOSOSMKPSJNIHDDDGHFFEJFHKDEFGEF77733433566634BB=AKMMHNLNKMSSDS>7KIJSPHISKLKLFOKNSSSIQKKHILKJKSSSNLSKLSSLJISHISLJKKJLSLMKSMKGB@SQSSKSQSOISJMOSOSMSSSHONNSSNSPLNMONSSSKSSPLLSSKJHJJMJIFGGJOF997/00
@1046_2WVZPS_3
GGAATGTTCACAAATCATAGGCTTTTATTCACCTTACAACATTCATAAATATCGTTATCGTGCTACTGGCGATACAAGTCAGAGCAATGGTTAGCAACTCCACGCTTCTTGCACCAATTTTCCGAAGAAAATTGGTGCAAGAAGCGTGGAGTTGCTAACCATTGCTCTGAGTACTATCGCCAGTAGCACGATGACGATATTTATGAATGTTGTAAGGTGAATAAAAGCCTATGAATTGTGAACATTCCA
+
FIHHJJMKKKOKMLIKHJFHGLIMSSMSSKLSIHHGGEEFHLJJKHJMILMJHFGGFHGEDEEFIJFKJFCCCCFHGHKKHGILIJJHMJOIPMMJIJJJLIJGGGFHPMKLHEGIGGJNIGIDFFGKKPRIJJIKHIFGDABA??@@CBC@?>>>:999755311-,%%%%%%&&'(*))))7-++++*++(&%$%'''()8:<>=>>@AAAA@@ABABDCBDCBBAACB@33/--..022-.50,,+
@1047_2WVZPS_3
GGTATTACCAAGGGCTTATACAAGTAACCAATTTGTATATCTTCTTGGTTTCTTTTATCCTTTCGAGATAACGTCTATTGCGTTAGCGATAAGTCTTTCACACTACGTCTACTTATAAACTTGCATATCAGTTGAACTGTAAGATATTATTATATCTCTACTAACTCATCCTTCTTACGGGTGACTTACCCAGTCATTATAGATTTTGTAGTAATTGTACGTAATTAAATGTATACCATTTAATCTTTA
+
PSKMLKHIJPHJSMSSKHGGGCACEEJIJPPLOSSJNLNSHHHDDE@???J?HJMJHSLIDCD@CDDFSLKKIJKGHLJJJNKHBAB<<<=89999:@@MJSHMIIGJIJILGIHHLHKHKJRGLLIKLJJIJKLMKSMIHEFGG?CF??NSJKKIJIGIHIJHHFHFFFJSJJISGFDBBBCGEGFGGJMHHMLMSMKJGFFEFEHFKGEEEFEHIFFD????@F22224@?=0///0;?===740,'
@1048_2WVZPS_3
GGAATGTTCACAAATCATAGGCTTTTCTTCACCTTACAACATTCATAAATATCGTTATCGTGCTACTGGTGATACAAGTCTGAGCAATGGTTAGCAACTCCACGCTTCTTGCACCAATTTTCCGAAGAAAATCCAAAACCAGATGGGAAATAATTTTTACCCACAGACCTCACCCACCTTTTTCAAGGCACAATCATTCAGATAGAAAAACATAATATTTACCTATAATACTTGTTTTACTCATTTGATTCCTCTTGGGCTACCATCGAATTCAACTTATCTTATAGTCATGTTACCACGACATCAAGAGGAACTAACTTATTTGGTATTACCAAGGGCTTATACAAGTTACCAATTTGTATATCTTCTTGGTTTCTTTTATCCATTCGAGATAACGTCTATTGCGTTAGCGATAAGTCTTTCACACTACGTCTACTTATAAACTTGCACATCAGTTGAACTGTAAGTATTATTATATCTCTACTAACTCATCCTTCTTACCGGATAACTACCCAGTCATTATAGATTTTGTAGTAATTGTACTTAATTAAATGTATCCATTTAATCATTCCTTCACATAACTCCTATTGAGAGCACAACTAATTCCTTGCACTGTTGATTAGACAGTCATACACAAGGCTATGTCTATAAACATTCCA
+
CDDKIPJSMLHEGEDFFKKHHDJHLSLMSFFHKJKIHKLJNHDCCDCSMPPKLNOGGIJJJIHKLSSNJRNKSOLLQKSKNJMSQMKSPSSSSLJMKKOLPNHSPISOSSMJSMKNLLIJJJKLLIPSNMIJNSJJMSRIGECCBFFHMSSMPLSMKMKSSHLNNJMSLSJNSSOKSDKDFKGCCCCDEPLKIOIMSSJIHKJA43355?0/...089:::@BJHIQSJSNSRHRMSLNINRDRMPRJHMHNSOMSLPONOLQRLKJMGKIHEHJSSPSJJSINGIKOJSNOSJPHHFHGFFDE>>===>BBKGILFGQLMLKE>@A@@DCBB??DJNHKIJKHNLISQSLIJMHRHHJSJSKKKORMLS???>C>A@@C@HKQCFOEEDEEIIGIGHKH@>?>?BEJFQKIOIKKKPKSLPOKSOOJLHGGLFSKMLINRSJSJMKHIMOMSSSJJJLIKIGF**+('&&%%,,0310001?ACJEFHFFFFCA@310/.1--00/'&%%&&-+,;?ABDFFFFFHILSOKHKSGHLJSJSHHIKHLHGKKMMILMJPIHLSMILKHMKKSMOMLHIMMLKJSSSQSSIMLLKSOHEABBJSJJKOLMJKLOOLOKONMSRKIKJIKSSKMKIMOIKNHKIHKKMJFEFFHGKIHLLS
@1049_2WVZPS_3
GGAATGTTCACAAATCATAGGCTTTTTATTCACCTTACAAAATTCATAAATATCGTTATCGTGCTACTGGCGATACAAGTCTGAGCAATGGTTAGCAACTCCACGCTTCTTGCACCAATTTTCCGAAGAAAATCCAAAACCAGATGGGAATTAATTTTTACCCACAGACCTCACCCACCTTTTTCAAGGCACAATCATTCAGATAGAAATACATAATTTTTACCTATAATACTTGTTTTACTCATTTGATCCCTCTTGGGCTACTATCGAATTCAACTTATCTTATAGTCATGTTTCCACGACATCATGAGGAACTAACTTATTTGGTATTACCAAGGGCTTATACAAGTTACCAATTTGTATATCTTCTTCGTTTTCTTTTATCCGTTCGAGATAACGTCTATTGCGTTAGCGATAAGTCTTTCACACTACGTCTACTTATAAACTTGCACATCAGTTGAACTGTAAGATATTATTATATCTCTACTAACTCATCCTTCTTACGGGTGACTAACCCAGTCATTATAGATTTTGTAGTAATTGTACTTAATTAAATGTATTCATTTAATTAAGTACGATTTCTACAAAATCTATAATGACTGGGTTAGTCACCCGTAAGATAAGGATGAGTTAGTAGAGATATAATAATATCTTACAGTTCAACTGATGTGCAAGTTTATAAGTAGACGTAGTGTGAAAGACTTATCGCTAACGCAATAGACGTTATCTCGAACGGATAAAAGAAACCAAGAAGATATACAAATTGGTAACTTGTATAAGCCCTTGGTAATACCAAATAAGTTAGTTCCTCATCATGTCGTGGAAACATGACTATAAGATAAGTTGAATCCAAGAGGGATCAAATGAGTGAAACGAGTTATAGGTAAAAATTATGTATTTCTATCTGAATCATTGTGCCTTGAAAAAGGTGGGTGAGGTCTGTGGGTAAAAATTAATTCCCATCTGGTTTTGGATTTTCTTCGGAAAATTGGTCCAAGCGTGGAGTTGCTAACCATTGCTCAGACTTGTATCGCCAGTAGCACGATAACGATATTTATGAATTTTGTAAGGTGAATAAAAAGCCTATGATTTGTGAACATTCCA
+
HKKOSNKSKLJOMNINMPQFLISLLSSNJMPSSKRKIIHDHIGJKKLSSSSLNOKPMIHPHHMQSPQMISKMIOIIQNLMLNKSJNFGGIEMJHHIKISSMMSSRSLQORSSSSRPSNIQSA@NJJMQKRNNKQSHMPONMOFISJHMMQSNKSIMISSQPMMMOSMJNKSMRSJKLLQSOSSMSQIMSSJMIPJOJKNLHJLHLIKJROOSNIMSJILSLNOMRMJJPSQORNLOMKSJNSOSNQSNSSCLN=JGEDEDLRIJSDA;::::LPSIQIILJJSMIIGGJMMNLSLSSNSPKJGIIJNJKSRSLQSSSLRMSNMNSLMNKKQLOSLKRSKHIHJJKOSMPSLKOKJQLLSSJNKJSKPSNCD,,,,,3,623209799999AGDDJIMIIOINLOSKSSLPOSPJNSJQJIKLSJSHOLSMSOQSNIIPLJKJJLLMMLOPLOPOKLKKOSSSOSNMJSRSOOPSNSSKQPIJKKMMLNQJMLSLMKLLPMSLMKLMLPQMJHJMGNOMLHSJJSJRGHGFLIJFK444444B:96544356:HHKNKLLSNJJIHGGPKPHHEDCC/.../1222;;;?=0-,,-33/----00449::<;;:835/--,)''(*56789;<@ACDDABEHFFEDB@AABBDEGJLGFDDCCGFEFGGGHFFFGGFKGEEDCBBCEDEEDAA@@ABEGHHHAEFCCBBCAAA@?A88879>><=A7776611110221/0016@BAABBCCB@>???=9720.++,**&$$$&%%,--754100.**(&%&%%%%'+-.0000+))(&''&&(**++-966668888775445676677774332*%%$$$$$%*+++--,))))&(('&'((('''&&&&,2567899;:;;<<==>>857667:988900001<>@ADC=?FGGIGHEEGHGGSHEGDFFECD?<<;<>HKGBBA@<<A<<<<<<=BAA?<77679/--+.3320//($$#####$&''()*2456:;===BDCDCDDBCCEDEFFEEDB00000><<====@?AAB?@??ABBDEBEEGEKJKEECBCECDE>=>>AJMJHFEEDDCEFHGEDFH@@A>>A
@1050_2WVZPS_3
GGAATGTTTATAGACATAGCCTTGTGTATGACTGTCTAATCGACAGTGCAAGGAATTAGTTGTGCTCTCAAAAGGAGTTATGTGAAGGAAAGATTAAATGGATACATTTAATTAAGTACAATTACTACAAAATCTATAATGACAGGGTAATTCACCCGTAAGAAGGATGAGTTAGTAGAGATATAATAATATCTTACAGTTCAACTGATGTGCGAGTTTATAAGTAGACGTAGTGTGAAAGACTTATCGCTAACGCAATAGACGTTATCTCGAAAGGATAAAAGAAACCAAGAAGATATACAAATTGGTAACTTGTATAAGCCCTTGGTAATACCAAATAAGTTAGTTCCTCATGATGTCGTGGAAACATGACTATTAGATAAGTTGAATTCGATAGTAGCCCAAGAGGAATCAAAAAAAAGTATTATAGGTAAATTTTATGTTTATCTATCTGAATGATA
+
HILJLMLJRJINKHOSKSILGMKINMKSOIJIMMMNOIOIHGFFFJGHHJIKHKIJEGGHIHLPJSOHCCCEHIRHHKIHJMLSSJGEGMRRLMRJSSSJJHHIHGGIHMLSIHFFFILHQQIILLKNSGLIHGKHGPHJIGLISIQLKIKILONSJGFBGDSNOIILHKKLLLKGMJIJJGJMLPRLKKJSJJLLIKIMIGMMKKINLLMRHHJJHHPLIKGHKKKHKFHHGFJIIIKQOQIIJJIFDCCBDCDDCDHHHHGGHIHPLJSOQJLHKIHHLJKSLPMKIFHDGHJIILJJPJNLSIKIIGJFHHHKMSLJHJHKHJGHGHSHFFGGMOKKLOHGGIILOHIHHFIKHHMHFIIIKIPHJHGDEFEIHHHEEEDBDDCBBAB.---+****,,-/?NGJIDGEEIFFHMSSSRGFIAHKIHKIHJKLKJPLMMMLLKKJQNJKLJJHOPQNI
@1051_2WVZPS_3
ATCATTCAGATAGATAAACATAAAATTTACCTATAATACTTTTTTTTGATTCCTCTTGGGCTACTATCGAATTCAACTTATCTTATAGTCATGTTTCCACGACATCATGAGGAACTAACTTAATTGGTATTACCAAGGGCTTATACAAGTTACCAATTTGTACCTCTTTTGGTTTCTTTTATCCTATCGAGATAACGTCTATTGCGTTAGCGATAAGTCTTTCACACTACGTCTACTTATAAACTTGCACATCAGTTGAACTGTAAGATATTATTATATCTCTACTATCTCATCCTTCTTACGGGTGACTTACCCAGTTATTATAGATTTTGTAGTAATTGTACTTAATTAAATGTATCCATATTAATCTTTCCTTCACATAACTCCTTTTGAGAGCACAACTAATTCCTTGCACTGTTGATTAGACAGTCATACACAAGGCTATGTCTATAAACATTCCA
+
MQRMSSKIHGHFJMIMIOKNISSPNMLKJIPLHHKSSQMHLGSSSSSFIHJSSMKSLIGONLKSSMSLHJJHSKLNLIKKMNNJLHNIKLIJIOKOJPKHIIKJJKHIHHMLHJHFIKIHLJLJLKHKMINJMHLHHPJHNHLGMJIRS99:9:HIGIGD<0.**)++./+1DGI;;;;G;IIJGIGFFFFEGHIHLKIJLKJJINIGILK;;;;;JHLSSMLKMSNHKGGHJSJISSLNIGKJNJLJHKKJMMMMPKSSQLLINLLLSJMILNIISSHIMPKIDCDDBGEFHHKOLROSRJIJGKNIMJIHIJJIJMSJMKGIFHGIGLMMSSKMHGIHLKKNLHHJROIHHHGJIIEFIIHKSMJSGEFECMKJGLJHIEGIHQMLMMJLQNSKIJPILHGLHJKKLMNIKKLNIPLHJJKPKFGEFGGFHEGEFFGGFFGFFLFCCBBCJGIHKKHNJ
@1052_2WVZPS_3
GGAATGTTCACAAATCATAGGCTTTTATTCACCTTACAACATTCATAAATATCGTTATCGTGCTACGGGCGATACAAGTCTGAGCAATGGTTAGCAACTCCACGCTTCTTGCACCAATTTTCCGAAGAAAATCCAAAACCAGATGGGAATTAATTTTTACCCACAGACCTCACCCACCTTTTTCAAGGCACAATCATTCAGATAGAAAAACATAATATTTACCTATAATACTTGTTTTACTCATTTGATTCCTCTTGGGCTACTATCGAATTCAACTTATCTTATAGTCATGTTTCCACGACATCAAGAGGAACTAACTTATTTGGTATTACCAAGGGCTTATACAAGTTACCAATTTGTATATCTTCTTGGTTTCTTTTTATCCCTTCGAGATAACGTCTATTGCGTTAGCGATAAGTCTTTCACACTACGTCTACTTATAAAATTGCACATCAGTTGAACTGTAAGATATTATTATATCTTACAGTTCAACTGATGTGCAATTTTATAACGTAGTGTGAAAGACTTATCGCTAACGCAATAGACGTTATCTCGAAGGGATAAAAGAAACCAAGAAGATATACAAATTGGTAACTTGTATAAGCCCTTGGTAATACCAAATAAGTTAGTTCCTCTTGATGTCGTGGAAACATGACTATAAGATAAGTTGAATTCGATAGTAGCCCAAGAGGAATGCAATAAATTAAAAACAAGTATTATAGGTAAATATTATGTTTTTCTATCTGAATGATTGTGCCTTGAAAAAGGTGGGTGAGGTCTGTGGGTAAAAATTAATTCCGGTTTTGGATTTTCTTCGGAAAATTGGTGCAAGAAGCGTGGAGTTGTTAACCAGTTGCTCGACTTCTATCGCCCGTAGCACGATAACGATATTTATGCAGTAAGGTCAATAAAAGCCTATGATTTGTGAACATTCCA
+
444KHMSOSNLSOSKSKKMKONSSMNIMSLLSPSOLN?>=;:955557746@>>?EFHGGIKILMPKJJKJHJILKLIONKNKSMMSSSSSKNNSKSIOLSROKGHHGHHGGHHGCBFCMPJSFGOIDFFLEA=;<?;8IDFGGGIKHSJSJINMSOSOSIG2EGBA====CBDEACILIIOSLSPSSJOLISNNOFFFHGSIMRJOSMOPSINJKNRSNSMOSGSONNISSLM55556MMSNJORRKKJJMKLLSJOLSMJSKNRIJGIFJNJKPSSSNSSJKIRIKNPNLLSSOOSNOSSKI=<;<<>CFR;;:;;ISJPOJJSNLMSJLLMJJJPOJJSSSOMRSRNJMLKSRSSKKKSNMHRHLFKCDCCEACDBECBEFSMNMIMJLIJPSSIMJMIHKD10001GSKHMHHNQISODBDDGOKLGBCBCA=66667IJMLKSJIHHLMLJOJIQKOPMSJMMGGGJGMIKMHIJHEJFIJCEC=;::;45558<500//23.-+**))))++18==@CC@BA@@@AAAA@??@8553230///*(((((*237778689;BDEE?B@;632//;=?BBACE@EKCD@@<>841((*+5=BEGHFF@;::8::9:CDFHGIFDEEF>>><>?@@CAB@>==<<=<;;;:;;===;<>>>=;9873211.,))))),,-.//./1100343//)('''&&&&'')**+,,,,-.029:;;9:;;B22222==BBG?<8667789<=????@ACBBCCB?CEIHBB;8767@BABADFJA@=;541....2338;<::;;=?@>=>>AFDEFCDFEEGFIHA@??;6658662....//..-)*)()**)&&&),*'&%&'&'**+322201/---..468:>;;;9894/.,)&&%&(,./,+,,-8<>BCBDDD@@<;;;;<999;;;99;
@1053_2WVZPS_3
GGAATGTTCACAAATCATAGGCTTTTATTCACCTTACAACATTCATAAATATCGTTATCGTGCTACTGGCGATACAAGTTTGAGCAATGGTTAGCAACTCCACGCTTCTTGCACCAATTTTCCGAAGAAAATCCAAAACCAGATGGGAATTAATTTTTACCCACAGACCTCACCCACCTTTTTCAAGGCACAATCACTCAGATAGAAAAACATAATATTTACCTATAATACTTGTTTTACTCATTTGATACCTCTTGGGCTACTATCGAATTCAACTTATCTAATAGTCATGTTTCCACGACATCATGAGGAACTAACTTATTTGGTATTACCAAGGGCTTATACAAGTAACCAATTTGTATATCTTCTTGGTTTCTTTTATCCTATCGAGATAACGTCTATTGCGTTAGCGATAAGTCTTTCACACTACGTCTACTTATAAACTTGCACATCAGTTGAACTGTAAGATATTATTATATCTCTACTAACTCATCCTTCTTACGGGTGACTTACCCAGTCATTATAGATTTTGTAGTAATTGTACTTAATTAAATGCATCCATTTAATCTTTCCTTCACATAACTCCATTTGAGAGCACAACTAATTCCTTGCACTGTTGATTAGACAGTCATACACAAGGCTATGTCTATAAACATTCCA
+
HHJSMSQSOSKIHJPNKSKSNLSNPMAACMLSMLNNILOHKHJIPKORSMSHRNKLLJNSSMJSMSNIPLJJGFQJHSLKMNSNNAA@ADIGJFGMISRRSQSOFFFHKSOISMSCBBBLCE6---GIKKQSLMMIJJMPNJJOJKKSQSNKRHHHFGEGFHEEIKOOSNMPSMPJIKMNMLMMSPPSSKSLPSKKIJKOJOLSPNNSOSKNSKOKSKSSOSKQOLLQSLKRSMKISPJMOPJHHD>?IHSMM>>=;;FINEFHA@0----0578?AA??@A/?ADEFEDPGIGIFLKMJNLIMMLSLRMPSOSHPSSLJLHPPMSSRKQQSLOMSSNRKLKSSQNLOPSNMSSSPSLSSSLKSPNMK@E33GFGBD;9DADLMJKINJJJHJKKKLLJKMQSLOMJIGEGABABACBCKIHIPSKNILMGRLMSKLSMLMRIMKSMMMHKNIKSSKSHLLLLNLSSSSPNQSPNPOSSJKNJSNSEFDFESNILMOJNSGFBBBEEFIIJJMJSLQSRSKKKLLPKKQSSLSNLQSKNKOPKGHHJGNSHHLSJHMIFGFFGOKQSJHJSNSFA@@@BHGFGHMNJSSKONNNLMKINKNLKOONKHJLJJLKKMRSKOOPQHGGIIIJINKIGDHMIHHHFHHGHGHGFHIIHHJJMI
@1054_2WVZPS_3
AAATATCGTTATCGTGCTACTGGCGATACAAGTCTGAGCGGTGTTTTTAACAGATTCCACGCTTCTTGCACCAATTTTCCGAAGAAAATCCATAACCAGATGGGAATTAATTTATACCCACAGACCTCACCCACCTTTTTCAAGGCACAATCATTCAGATAGAAAAACATAATATTTACCTATAATACTTGTTTTACTCATTTGATACCTCTTGGGCTACTCTCGAATTCAACTTATCTTATAGTCATGTTTCCATGACATCATGAGGAACTAACTTATTTGGTATTACCAAGGGCATATACAAGTTACCAATTTGTATATCTTCTTGGTTTCTTTTATCCTTTCGTGATAACGTCTATTACGTTAGCGATAAGTCTTTCACACTACGTCTACTTATAAACTTGCACATCAGTTGAACTGTAAGATATTATTATATCTCTACTAACTCATCCTTCTTACGGGTTACTTACCCAGTCATTATAGATTTTGTAGTAATTGTACTTAATTAAATGTATCCATTTAATCTATCCTTCACATAACTCCTATTGAGAGCACAACTAATTCCTTGCACTGTTGATTAGACAGTCATACACAAGGCTATGTCTATAAACATTCCA
+
GHFLLSHHFGFIKGIGHLKEIIHGEFEDIODAA<:6444((((('&%'%$$$%%%%$%%-)))))((',233;>?@IGBF?<<9:6*)))<CEFKKNLHJQEISLNSKJKKKMJLQKMLMI>;:::@JIPSLMIROIELMLHEEFHNSNIKKJSHMIJNRJBCEMLJNRNNKSNKONSKNOOLMSMRPIMMGOKJMHQQLKJKKLLLNJHHOILIJKLA@?555///02EHINSLLMMLQJKJHGINSFHMGFSFFLLLKSJHGLLMJKKSLNJISKJJMQFIISISJSLLIISRSKSLLLJD=<8988:?AGEHGGFIEECCA>=<21127263188CA@>>?78;;<MSSMJJGKGDCDCBIHFGHGJKEGJG@DFIHILLSNIHHSNLRFFIHKHHSMJMKJKJKHJJONMSNQISMKHJSLSBDGDDSSSNKIOIHGGGHHIJDDCCDPKLSOSLHIHNMSSSMLJSSIKSKHLJJSKONNLRSJMOIPMLSNKIMIHGIIJKJSHPIHJLHOGGPMKKPMKNSJQILMNQJLKMLSONQONNNLNSLLLGLLHLOJSNLKKIIGIKJHHOAAAAALGKIJLKNNPOLQKKLJNMGLJJIGHHFFIKKKKNJI
@1055_2WVZPS_3
GGAATGTTTATAGACATAGCCTTGTGTATGACTGTCTAATCAACAGTGCAAGGAATTAGTTGTGCTCTCAAAAGGAGTTATGTGAAGGAAAGATTAAATGGATACATTTAATTAAATACAATTACTACAAAATCTATAATGTGTGGGTAAGTCACCCGTAAGAAGGATGTGTTAGTAGAGATATAATAATATCTTACAGTTCAACTGATGTGCAAGTTTATAAGTAGACGTAGTGTGAAAGACTTATCGCTAACGCAATAGACGTTATCTCGAAAGGATAAAAGAAACCAAGAAGATATACAAATTGGTAACTTGTATAAGCCCTTGGTAATACCAAATAAGTTAGTTCCTCATGATGTCGTGGAAACATGACTATTAGATAAGTTGAATTCGATAGTAGCCCAAGAGGAATCAAATGAGTAAAACAAGTATTATAGATAAATATTATGTTTTTCTATCTGAATGATTGTGCCTTGAAAAAGGTGGGTGAGGTCTGTGGGTAAAAATTAATTCCCATCTGGTTTTGGATTTTCTTCGGAAAATTGGTGCAAGAAGCGTGGAGTTGCTAACCATTGCTCAGACTTGTATCGCCAGTAGCACGATAACGATATTTATGAATGTTGTAAGGTGAAGAAAAGCCTATGATTTGT
+
KIJLPILJNMMMKJKLSJLGMHJIMMOJINOSMMHDA@@AEMOMHJIHGHGKHEHHLKKKJSLMKOLHIGSJNSSHLPNNJPLMJMC?EGMMNLNFHSJLNIIIJLSJKKSLJCIKKIIIIEFGGJJQHLMMOLHGPIJNJSLKSSKJKKILJJGJB@B?AMIIHPMPLKKLQILJHJKHLKMOLMSMOKKNNLMMKKLSONIHIMJKSRIOPMMOSSJLOJNHJJNIGGHGJJMJSRLMKNJSIOQJIGGHLIHGHHJMJIFGKHHHGFFEKQORSLQFSLSOSGKIJGHISKSJLSQKKKQSSSOMLPLNSSLQLNMOKIJJOLKKMLLJISJJIPLSSQISHOKKILLJKKNLIKMIIGHHJOMNMJKSJKKJJMPMNLJIIMHLNKPOIIKHIHHIPMIKPQOOMMLPMDSOLPJLHLNSNMMHMIKLJKPNMKPISOSPSSJJKJNMSSPQMKJOIJSKKKNMKOMSNJLEBB@JPNMOJMFGLIOKKISJLFIGJKPSOOSLLKOJJKHIMKKMSMNJLPSKIIJG;3333GHMKKSSMKFHEGCGHIGGHGJLHKKMJNSHKNJHIJJILGMIMHLLKONKIGJFHHIIJLKHEDEEFJGHHFSIIJIGHHIGIOIMJMFMHFHIGGGGIGIILFEFECA;1,
@1056_2WVZPS_3
GGAATGTTTATAGACATAGCCTTGTGTATGACTGTCTAATCAACAGTGCAAGGAATTAGTTGTGCTCTCAAAAGGAATTATGTGAAGGAAAGATTAAATGGATACATTTAATTAAGTACAATTACTACAAAATCTATAATGACTGGGTAAGTCACCCGTAAGAAGGATAAGTTAGTAGAGATATAATAATATCTTACAGTTCAACTGATGTGCAAGTTGCCACATTAGACGTAGTGTGAAAGACTTATCGCTAACGCAATAGACGTTATCTCGAAAGGATAAAAGAAACCAAGAAGATATACAAATTGGTAATTTGTATAAGCCCTTGGTAATACCAAATAAGTTAGTTCCCCATGATGTCGTGGAAACATGACTATAAGATAAGTTGAATTCGATAGTAGCCCAAGAGGAATCAAATGAGTAAAACAAGTATTATAGGTAAATATTATGTTTTTCTATCTGAATGATTGTGCCTTGAAAAAGGTGGGTGAGGTCTGTGGGTAAAAATTAATTTCCACCTGGTTTTGGATTTTCTTCGGAAAATTGGTGCAAGAAGCGTGGAGTTGCTAACCATTGCTCAGACTTGTATCGCCAGTTGCACGATAACGATATTTATTAACATTGTAAGGTGAATAAAAGCCTATGATTTGTGAACATTCCA
+
FGDRKKIIIIJJMJHLNKSIJNLJSJSPOJHJILJGDDDCFKGGHILILJGJFJJLFQOHKISLSLHHB>=2/(IHKNKLHHJHGGB@BBBFFIEFPJJLLGEGIJSJOJHLKSILIIKINOILKJIQHFHSNOKHIEEE55442457BDEEEGFMB@@>>CHJLIKSIJKKI;:::;<=AEBBBCHHKC<;99999;...<<?CCCDFED<;8/-.-,*+''''0,++,+.+++++-99>>B>?>;<=BABBBCBBCBFFFGDCCDDGGECBBHHGHIHBCCBCHHJIIEEFIJMJSK=11EEB<>GEDEEFLJPLJMIC>==E)1)))AFKDDDCDSNKQGDFFFPRGEIGEIJKJMLECBBBFIKM@=;;;=>CELFCC@@?ADGEFIH322233333:::BDDEBAAISKFGNG>====>ONIDGDDDCCDFDFEDEKJOJJLHKNOJQMSISJJGHFHGSJKKOJKHHEEEEEPJJPPKFEHGFFFFDEEEHPMGGEEFFPNKSKHHI84F44BC@@@@DIIGGGGHIKRM<<<<<LISHFEEFFFDEFFCAAABDHGGKJHHHIGKGIIHSLGG877777CAB999BBDGKHKID<<<<=G;;;::CB;;FFFNJIINHMFHEEEFEFFNMJJIEEEDEMFHKLIHIHIGMIHHJ
@1057_2WVZPS_3
GGAATGTTTATAGACATAGCCTTGTGTATGACTGTCTAATCAACAGTGCAAGGAATTAGTTGTGCTCTCAAATGGAGTTATATGAAGGAAAGATTAAATGGATACATTTAATTAAGTACAATTACTACAAAACCTATAATGACTGGGTAAGACACCCGTAAGAAGGATGAGTTAGTAGAGATATAATAATATCTTACAGTTCAACTGATGTGCAAGTTTATAAGTAGACGTAGTGTGAAAGACTTATCGCTAACGCAATAGACGTTATCTCGAAAGGATAAAAGAAACCAAGAAGATATACAAATTGGTAACTTGTATAAGCCCTTGGTAATACCATATAAGTTAGTTCCTCTTGATGTCGTGGAAACATGACTATAAGATAAGTTGAATTCGATAGTAGCCCAAGAGGTATCAAATGAGTAAAACAAGTATTATAGGTAAATATTATGTTTTTCTATCTGAATGATTGTGCCTTGAAAAAGGTGGGTGAGGTCTGTGGGTAAAAATTAATTCCCATCTGGTTTTGGATTTTCTACGGAAAATTGGTGCAAGAAGCGTGGAGTTGCTAACCATTGCTCAGACTTGTATCGCCAGTAGCACGATAACGATATTTATGAATGTTGTAAGGTGAATAAAAGCCTATGATTTGTGAACATTCCA
+
ILKSSSSJSNMSNQJMHLJLNSJKJSSSSJSMPOLQLQNSLOSOONJNIRLPLMSSQMSSPOMMSKSHRMLNKKKIJSSMJQOSISMSMSMMRSKISPMMJSSQSKIKJBLHHILIFFSLQKJPMHIRIHKIKJLKSNLIJSOSSSSSLMSSKNSSHBJQHLNNSNOSKHIIJPLJMKKIIMGGNSQOKHOSSIHCCOIMJKJPNOSLLLSPSKJNNNLKKKONJQSKPSILJNSKLKKRRMMLNSOMJJKJGKLIKKMLPSLKPPKSIGFIJOSSLKR?A@AISMLHSIJFQNQJSSQPLED<8:FCLHDGGKEOMFA@93.,,*'&*,=BCFJKLSJNSPKSQSLQPKNJOSRMSMSNROMNLNNSMNIMMMNQSLMLJ?=CCEIOSSMKJGLIJSKLMKOLKPSLJLKNNNSOQLSJGHLNMSOLJKLNSSJJLRIHMKKOKSMGLJJKSSQSQLIMEJJIOILMSSJSOPJMJKMSOSLSOOSIJKQJKLSPLLRSJKJOLNLKSPMJHKQMIKKPJKPLSQMMIGMDACBACGGKLJPSKHNIIKJDKMJMJHISKLJLSSKOSJMQKKNSSSSKKLSSJNKPJIJHHILSLJMLKOHKJMHHIKJRSSLGJLJKROJONNKSKIMLKMOLOJSMJKOJISKLPOQSSSSSPLKI
@1058_2WVZPS_3
TGTTCACAAATCATAGGCTTTTCTTCACCTTACAACATTCATAAATATCGATATCGTGCTACTGGCGATACAAGTCTGAGCAATGGTTAGCAACTCCACGCTTCTTGCACCAATTTTCCGAAGAAAATCCAAAACCAGATGGGAATTAATTTTTACCCACAGACCTCACCCACCTTTTTCAAGGCACAATCATTCAGATAGAAAAATTTAATATTTACCTATAATACTTGTTTTACTCATTTGATTCCTCTTGGGCTACTATCGAATTCAACTTATTTTATAGTCATGTTTCCACAACATCATGAGGAACTAACTTATATGGTATTACCAAGGGCTTATACAAGTTACCAATTTGTATATCTTCTTGGTTTCTTTTATCCTTTCGAGATAACGTCTATTGCGTTAGCGATAAGTCTTACACACTACGTCTACTTATAAACTTGCACATCAGTTGAACTGTAAGATATTATTATATCTCTACTAACTCATCCTTCTTACGGGTGACTTACCCAGTCATTATAGATATTGTAGTAATTGTACTTAATTAAATGTATCCATTTAATCTTTCCTTCACATAACTCCTTTTGAGAGCACAACTAATTCCTTGCACTGTTGATTAGACAGTCATACACAAGGCTATGTCTATAAACATTCCA
+
NOLSSSOIMSLLSOIJLKPKJLHJFFDF<EDBBBC@422116332.23///:BKHLIJMSJSKIIMHLQLNLKIKNSSSSSISMSSSJHILBBAABGFGHNKSOOSMPOOSKSSSSEGMGHHNMMQSOKPNMOMSPRSLSMSSKPSOKIFDDEPIIMSPJSSKONSLQQRMNSOSSSSSLHIISLJSROOKSLQISQMNSLJOSSSLSRJONKOSSOSNLPOMHPJPNMKMSSMKPKC<<:922/-,,-../;;=>@A99888222234<=EGEEFHIKJLJOOPOLLSMSSSRNRSPMJSIJHFDFJILJKIJLSJLNJPLSQSLOKKLJJSNJNSOJLKPKLNPJKLJNSJRMIMKKJOSMPISHEIKLB::;QAQILGLQJJSOKHJMMMKLLKLSSOKSRSIIISQIJIKIILSSSSMKQSSKSSSSSSSSISKJSPQONKNPSSMKJJMSLSPOSGIHHHJSSPMMPPSNSKMSMSLMSSQMSQLLSPKHJJJHSLOMHLLNKHOQMK@@@?JSJSSHLKQMNQOSSNMMMSMLLPSMMNIJKNSJPSJKIHLMKJIKLSSNS@BD<<CHIGNFMPSSSSNINSNNSLSSLRSMKRKNLSNLSROLMNLLSPSJKSSMSOKSMNSLSHJJNJKIKKSFGFF8776(''&''
@1059_2WVZPS_3
GGAATGTTCACAAATCATAGGCTTTTATTCACCTTACAACATTCATAAATATCGTTATCGTGCTACTGGCGATACAAGGCTGAGTAATGGTTAACAACTCCACGCTTCTTGCACCAATTTTCCGAAGAAAATCCAAAACCAGATGGGAATTAATTTTTACCCACAGACCTCACTCACCTTTCTCAAGGCACAATCATTCAGATAGAAAAACATAATATTTACCTATAATACTTGTTTTACTCATTTGATTCCTCTTGGGCTACTATCGAATTCAACTTATCTTATAGTCATGTTTCCACGACATCAGGAGGAACTAACTTATATGGTATTACCAAGGGCTTATACAAGTTACCAATTTGTATATCTTCTTGGTTTCTTTTATCCTTTCGAGATAAAAGAAACCAAGAAGATATACAAATTGGTAACTTGTATAAGCCCTTGGTAATACCATATAAGTTAGTTCCTCCTGATGTCGTGGAAACATGACTATAAGATAAGTTGAATTCGATAGTAGCCCAAGAGGAATCAAATGAGTAAAACAAGTATTATAGGTAAATATTATGTTTTTCTATCTGAATGATTGTGCCTTGAGAAAGGTGAGTGAGGTCTGTGGGTAAAAATTAATTCCCATCTGGTTTTGGATTTTCTTCGGAAAATTGGTGCAAGAAGCGTGTAGTTGCTAACCATTACTCAGCCTTGGTCAGCACGATAACGATATTTATGAATGTTGTAAGGTGAATAAAAGCCTATGATTTGTGAACATTCCAATGTCGGTCCTCTTTCTTTAACCTTAGCAA
+
?DIJGHGJLKKOMMKNKKGHIGHNKSGJSRJSEEFGEKHOJLMIHIJQLIJIIMIRKSKLNILKLOKLOJKGGFIMJSORLD822233/.//+'$$$&(&'''((((%&&*0<AACDEFLBFSHIHIKJKSKLSLMSOHMOKRIJLIHMMJA@A<9998:=>5AA?>=>?521...2:?BG@CIGLKIQMLPQOONSMILLSKJFCCEDJLQSISSSLMPOSMSLJKKGIMLIPHSMLSKSSCBBB?AHD==BDHF?@ELNIIFEDFGEGIIGGHQLQHHJSSLMOJLLSOGRIGDD>?HHHIHIHIJJ;JMSQJKLJSNKPKNPLJMSJLIQSJRMKINSSMNSLJLJKJSIKJMKMSSINNMEEFCB@6566622230-C??@A@5++++;-((*@A@GD?:745/,-..040----/'&&%%&'()+445;<@CJIGEFFBFGCEFFEEJGFFEGFGKJHGJ<::99>>@;;::<?BBABC?>>?ABAABCCB?>=<;;:993/..../+))))))**578<>>@BCCFFEHEEFGECDEEDIDECCCCCDIKHHHFCC@@@ADIA9778BCDEGEBCBCEB@3332288:<:;:3110,,,,.....070--356KLFBBB@BBC=BDHGGFGKJGKEDBIF>=8456EEFFDD++++,?ACCAAA>=<:43)((((001258:222...18683,+*****/.//12<99:9;AB@B@?>??@@@?>>>???@@A@BB?@@>>;:1//*'&&&&&--.-**&%&&('%%$$)))***)134'34443('&&&
@1060_2WVZPS_3
GGAATGTTTATAGACATAGCCTTGTGTATGACTGTCTAATCAACAGTGCAAGGAATTAGTTGTGCTCTCAAAAGGAGTTATGTGAAGGATAGATTAAATGGATACATTTAATTAAGTACAATTACTACAAAATCTATAATGACTGGGTAAGTAACCCGTAAGAAGGATAAGTTAGTAGAGATATAATAATATCTTACAGTTCAACTGATGTGCAAGTTTATAAGTAGACGTAGTATGAAAGACTTATCGCTAACGCAATCGACGTTATCTCGAAAGGATAAAAGAAACCAAGAAGATATACAAATTGGTAACTTGTATAAGCCCTTGGTAATACCAAATAAGTTAGTTCCTCATGAGGTCGTGGAAACATGACTATAAGTTAAGTTGAATTCGATAGTAGCCCAAGAGGAATCCAAAGAGTAAAACAAGTATTATAGGTAAATATTATGTTTTTCTATCTGAAGGATTGTGCCTTGAAAAGGTGGGTAAGGTCTGTGGATTAATTCCCATCTGGTTTTGGATTTTCTTCGGAAAAATTGGTGCAAGAAGCGTGGAGTTGCTAACCATTGCTCATACTTGTATCGCCAGTAGCACGATAACGATATTTATGAATGTTGTAAGGTGAATAAAAGCCTATGATTTGTGAACATTCCA
+
DCCKSMILOMOCEDDEHJKSSSNMSLLMOISJSJSKKIOIKJKGJKJRQQJSKJMSLKGIRSOMSSQSINHKRKKSKSONRMOJJSSKKKMKGKLHKNMJJHLLMKKLQKSIKMSSKKKNSMIKQLIHJISKSSSKSNSMKSSIOSLSSJJJSLJJIGGCEJIOKMNQJPOJMJLSLKIMOLQSPOSJSNOPQQKNSMSKMKSOKHMPJQJORKKLLSSSNJSNKNKHKJJJLNMSKGIIQPHJJFGFGFFEEG9999:IGIJNMJLSMSSLSPOSMNMEKNHEFHJBBBCCGLNMNFEDEOJQPNKMINSIKSMONKMPJJPPJMNJPJPLHJKIONGLSSKSQNRSMMPKJJKKKHQNJGIILJLSOSMLMJLRMLHPSSHHHHIHGGGHJROKJSKSMKSNNOSIKSLJMQJKLNMLMNSSLOPNSKNSOMNLMSOIIPNMIMLQMHOSSMSIKPHGKHKSSNSLNIISKSG;:><?AGJLSOLSONISMSNS66666HNNLECLBDNMLSKSSSOSKSMSKMSIEDFOLSNSSMLLJISKQKKKNNKQJSSLJLKOGJSNKSPKQFDDEDSSKSSMRSJKIHGIGFQQOJNJHOKJQOSGNKNRSKIIMIKSSLLNLLLNNSLIOLLMOMSNNSSLSSSSMMMPSRPKGK
@1061_2WVZPS_3
GAATGTTCACAAATCATAGGCTTTTAATCACCTTACAACATTCATAAATATCGTTATCGTGCTACTGGCGATACAAGTCTGAGCAATGGTTAGCAACTCCACGCTTCTTGCACCAATTTTCCGAAGAAAATCCAAAACCAGATGGGAATTAATTTTTACCCACAGACCTCACCCACCTTTTTCAAGGCACAATCATTCAGATAGAAAAACATAATATTTACCTATAATACTTGTTTTACTCATTTGATTCCTCTAGGGCAACTATGGAATTCAACTTATCTAATAGTCATGTTTCCACGACATCAAGAGGAACTAACTTATTTGGTATTACCAAGGGCTTATACAAGTTACCAATTTGTATATCTTCTTGGTTTCTTTTATCCTTTCGAGATAACGTCTATTGCGTTAGCGATAAGTCTTTCACACTACGTCTACTTATAAACTTGCACATCAGTTGAACTGTAAGATATAATTATATCTCTACTAACTCATCCTTCTTGCGGGTGTCATACCCAGTCATTATAGATTTTGTAGTAATTGTACTTAATTAAATGTATCCATTTAATCTTTCCTTCACATAACTCCTTTGAGAGCACAACTAATTCCTTGCACTGTAGATTAGACAGTCATACACAAGGCTATGTCTATAAACATTCCA
+
JPSLMQKLLSONLSPSHIOKOJSSLKRSOLSJSKKMHRJPSOMSSISQHNJSJILIPKMHKSSJOLNSMLPGKSKJMMKSSJLKRKRIFSSIJSQJLLMSLSKKRSLSRKLSGGCB@@B2-,(()8=BJJLLLMLPOSHCCBDEHIHLSSSMHIHJSPSINHGEAA/,,=;<=<5AGEC<DE<44458EFIPNLMSJLSOPLMMPNOSPSSIOPMSSOSLSPSPSLMGKMJQLRSSPMSSKSSSSPSH75544KCDEHE/.....***-::<<=IJJKJLILMJKRJIMJGHJSOOLNKKSHK::9::;HKKMOLJLJKSKHJGHOLNNLLPHKJJKMMLLSMJSKNLSMKSSMSILLOLHNNIOPLSKSKSHSSPFHLISKKQLSSILIJPNSPMOMJLOSSJKSKNQMSJSOORSNSSSONLKMOQJOJOQLIIMJONNSQILKQNNLLMKLSOQORMNKJLSQKRJQIJNSOOIIGKKICCBKHIMLSNHGHIHGSKSGHHHHGQOILJINQMNLILOKILLIAEHSILFEFGJJHIKGHHJHHHKKHGHJSKJGP66FA:<A@A@@>>;4**233/,(())+41+:@>>>?CBCESGSIGJLIDDDDGPKH>><<>;;@FFGGHKHJOIHGGGIHFEHFJGFDDEFGIJHIJQK
@1062_2WVZPS_3
GGAATGTTTATAGACATAGCCTTGTGTATGACTGTCTAATCAACAGTGCAAGGAATTAGTTGTGCTCTCAAATGGAGTTATGTGAAGGAAAGATTAAATGGATACATTTAATTAAGTACAATTACTACAGAATCTATAATGACTGGGTAAGTCACCCGTAAGAAGGATGCGTTAGTAGAGATATAATAATATCTTACAGTTCAACTGATGTGCAAGTTTATAAGTAGACGTAGTGTGAAAGACTTATCGCTAACGCAATAGACGTTATCTCGAAAGGATAAAAGAAACCAAGAAGATATACAAATTGGTAACTTGTATAAGCCCTTGGTAATACCATATAAGTTAGTTCCTCATGATGTCGTGGAAACATGACTATAAGATAAGTTGAATTCGATAGTAGCCCAAGAGGAATCAAATGAGTAAAACAAGTATTATAGGTAAATATTATGTTTTTCTATCTGAATGATTGTGCCTTGAAAAAGGTGGGTGAGGTCTGTGGGTAAAAATTAATTCCCATCTGGTTTTGGATTTTCTTCGGAAAATTGGTGCAAGAAGCGTGGAGTTGCTAACCATTGCTCAGACTTGTATCGCCAGTAGCACGATAACGATATTTATGAATGTTGTAAGGTGAATAAAAGCCTATGATTTGTGAACATTCCAGGAATGTTCACAAATCATAGGCTTTTATCCACCTTACAACATTCATAAATATCGTTATCGTGCTACTGGCGATACAAGTCTGAGCAATGGTTAGCAACTCCACGCTTCTTGCACCAATTTTCCTAAGAAAATCCAAAACCAGATGGGAATTAATTCTTACCCACAGACCTCACCCCACCTTTTTTCAAGGCACACTCATTCAGATAGAAAAACATAATATTTACCTATAATACTTGTTTTACTCATTTGATTCCTCTTGCACTGTATCGAATTCAACTTATCTTATAGTCATGTTTCCACGACATCATGAGGAACTAACTTATTATGGTGTTACCAAGGGCTTATACAAGTAACCAATTTGTATATCTTCTTGGTTTCTTTTATCCTTTCGAGATAACGTCTATTGCGTTAGCGATAAGTCTTTCACACCACGTCTACTTATAAACTTGCACATCAGTTGATCTGTAAGATATTATTATATCTCTACTAACACATCCTTCTTACGGGTTACTTCCCCAGTCATTATAGATTTTGTAGTAATTGTACTTAATTAAAACTATCCATTTGATTAAGTACAATTACTACAAAATCTATAATGACTGGGGAAGTAACCCGTAAGAAGGATGTGTTAGTAGAGATATAATAATATCTTACAGATCAACTGATGTGCAAGTTTATAAGTAGACGTGGTGTGAAAGACTTATCGCTAACGCAATAGACGTTATCTCGAAAGGATAAAGAAACCAAGAAGATATACAAATTGGTTACTTGTATAAGCCCTTGGTAATACCTAATAAGTTAGTTCCTCATGATGTCGTGGAAACATGACTATAAGATAAGTTGAATTCGATAGTAGCCCAAGAGGAATCAAATGAGTAAAACAAGTATTATAGGTAAATATTATGTTTTTCTATCTGAATGAGTGTGCCTTGAAAAAGGTGGGTGAGGTCTGTGGGTAAGAATTAATTCCCATCTGGTTTTGGATTTTCTTAGGAAAATTGGTGCAAGAAGCGTGGAGTTGCTAACCATTGCTCAGACTTGTATCGCCAGTAGCACGATAACGATATTTATGAATGTTGTAAGGTGGATAAAAGCCTATGATTTGTGAACATTCCAGGAATGTTCACAAATCATAGGCTTTTATTCACCTTACAACATTCATAAATATCGTTATCGTGCTACTGGCGATACAAGTCTGAGCAATGGTCTGCACCAATTTTCCGAAGAAAATCCAAAACCAGATGGGAAATAATTTTTTACCCACAGACCTCACCCACCTTTTTCAAGGCACAATCATTCAGATAGAAAAACATAATATTTACCTATAATACTTGTTTTACTCAATTGATTCCTTCTTTGGGCTACTATCGAATTCAACTTATCTTATAGTCATGTTTCCATGACATCATGAGGAACTAACTTATTTGGTATTACCAAGGGCTTATACAAGTTACCAATTTGTATATCTTCTTGGTTTCTTTTATCCGTTCGAGATAACGTCTATTGCGTTAGCGATAAGTCTTTTACGTCTACTTATAAACTTGCACATCAGTTGAACTGTAAGATATTATTATATCTCTACTAACTCATCCTTCTTACGGGTAACTTACCCAGTCATTATAGATTTTGTAGTAATTGTACTTAATTAAATGTATCCATTTAATCGTTCCTTCACATAACTCCATTTGAGAGCACAACTAATTCCTTGCACTGTTGTTTAGACAGTCATACACAAGGCTATGTCTATAAACATTCCA
+
KEJJHOOHHJIGCDDCSKJGKOJJJHOGIIKHLIHHSKIHHIKFINOIIJHIGIIIOSIJLSSMMLJNNHLSRNRMKKHHHSMPSSSNSSJKKILNHJFFKHIIHLLSKKQSLEC@??@AKJRHJIKGIKHJLJHPOJPLJIIMLJMKJSHHIHJAD-?=>@HJNKJSKJGGHEGJEDCBCDFDKHMJMMJJJJNJKHGGGGEKHKKPPQSMOKIJHGMKMLKLJJHGIJI655554555****3**:CHJGFIEHFGHMJHJILIQJSSOLIKNKQRKIJKLLPSSMAACAHJIHSMJSNJQNNNOHLJSMKSKKJKRLLSSPSQMISQNSKKNPQMRQIKISMMLQPMKIKMLIHQJKKGGJIKSSKSLGKJMHJHMROIIGLOORQSSIJFHGGSIKIIKIPSONSHLSJKKSSBA@ABOSNLOSMLRSLNKIIJHGJHPLOMNSIKJPSSLLMSLOHIIHIJSSSSKSKLJECSKKPQONKKOLMJGIJHGLS;;;;=GGNSSLMRGFADBBJHIOINMRMQSKJLLSLQSLKKJIMRKP>==<=;5266100CCGJJRJLHLHFIJDIJMKIIHGIGGIHQJHDDDDDFGJHGHJHFFFKEDDEDHIPLS@??@@SPMKIHIFMGIHJKNNOLIGGFGFIHIQLSJJJHJHKLKIONQMSGSMLJNIJIGFHHFJGKFGEDBBA=0181001AEGIGNPHHGIJIMOGDCEDFAA@AAJKIIFDB><=<>??@ABHEFEHFFJIEHB>:;;@AA?>98)))))@BACDFEA@?<CA54334=DNSPSGFCEIJLFHGDFDFDB?>>22222577:AFBA5322113;;<=,)>889853<0003999:;:::;=@@?BAB>==>?AIGFD877777523:;888?@CBCC?@<;GB==<:;?>:334787444--,'()))..,,,,,;87532223:8:;=?@?=><=>>72---5557;<>@AAAA?;8775541/-)&$#$$%&&''**+-/4443401111;;<<<<>>>?BA><<<98878<<==?A@BABD=GFCCBE<::99=>.-,,-/000<900000;9::;=BDFIGIFGLHFFFFCC???AAFCDB><<<<<<92---/>?@AAA?>==;==EEBAB@ACDDDDEDA@??@@ABDDDDAA@@B@@<<9888=3333009:3<?==?@@@=<<<<>A@BA???>=>9886663110212111010/&&&%$$#$%'(*389:=@ACBABABCCDABBB@B?::::799:KNHHGGGHBAA?<<=>MLHIIOIHPJKHHIIIQJSSMMJOKMJPJOMKPSGHHFFHJHLLSOSKJFHHJIINOHKILGEGEDFEEFHEGGFHIGFGHFHDBBAABCBBBBDGFFDBCDFLHH?<::99866-(('(((+<?ABEGFIJH?@@E?B8FJFFGEHFGFHGD>;:;;<<IJEDEDDCCA@@ACEFHFECDDEDCDCBCGGGJHB@?@?CJHHFFEDDJHLQKGILJJPMOSIQOSMJNOIKJJJSKMLLLLKINSMKLHJLLJIMMNSLPKJJHKHSKSLKMIKLIHKLKSSNSPISSSJNLKLLORNRNOSOQMNNOSGCILKMPSISJSSMSJNJLLHMEHGGFRNQLHNDEDECFIDFSMLMHMNOKOSSLSQKSIFF@EHPRSNOSLIGFHGMJHHMSINRLMNSSNSJSNLNNJ55555KLJHBBBC-+,-,++)&&%%$$$9<<<=>DGGJFFKOHNLJSLSJOLKKLPKQIJNLNJKSKJPLSISMMLOSNMSSJIEFSILKPNJHSIFHGE?<;:::>AC@A??<?<<98999CGGHPMIMIHLKIJSIFFHGJECCBCEFHICCA8998843445?;::99:8*))''(()**9:;;EOGFBEDDGFBBA@@;9<??@@ABBB?B8A=89@ABDKSSKEFHDEA;99::;AACC;B?>:8??+++++,;<;::840/./01236767;FD=<;;;>>??@BDDDFEGEFBFFABEEJEDDBBBBBD?@;0130./02..10155556:111128433345688630)'%%')*,1215337;>?A<8811114=EF=;<<=BACEDFHHFGFFFFFFJIFGEECDGFEGEF@?B?AGGKJKECBCBBBDDFDCC@A>>??B?95/)))*+<;;<;<?===<=>>9964434698886442231/+/(()))/./,./589::;<<=<;853201455555444443---.2>@ABDFBBBBDGGKSNGHHGGHEGIDA888>@FCCDCDFFDGEC@AB<90/-'''))@CEEDCBBBECGJKLHMFIJKIJILHGCAFGFIJMKMMJRJLSSKJIHBA@>::9=>?;;6425993001ACCGILGKJIKHFEHDB@@@>@AA@@C==<;::>?ABBAAABCB;;::;CECBBA<:1
@1063_2WVZPS_3
GGAATGTTTATAGACATAGCCTTGTGTATGACTGTCTAATCAACAGTGCAAGGAATTAGTTGTGCTCTCAAATGGAGTTATGTGAAGGAATGATTAAATGGATACATTTAATTAAGTACAATTACTACAAAATCTATAATGACCGGGTAAGTCACCCGTAAGAAGGATGAGTTAGTAGAGATATAATGACTTACAGTTCAACTGATGTGCAAGTTTATAAGTAGACGTAGTGTGAAAGACTTATCGCTAACGCAATAGACGTTATCTCGAAAGGATAAAAGAAACCAGAGAAGAATATGCATAATTGGTAACTTGTATAAGCCCTTGGTAATACCAAATAAGTTAGTTCCTCATGATGTCGTGGAAACATGACCGCTATAAGATAAGTTGAATTCGATAGTAGCCCAAGAGGAATCAAAGGAGTAAAACAAGTATATTAGGTAAATATTATGTTTTTACTATCTGAATAATTGTACCTGAAAAAGGTGGGTGAGGTCTGTCGGTAAAAATTATTTCCCATCTGGTTTTGGATTTTCTGCGGAAAATTGGTGCAAGAAGCGTGGAGTTGCTAACCATTGCTCAGACTTGTATCGCCAGTAGCACGATAACGATATTTATGAATGTTGTAAGGTGAATAAAAGCCTATGATTTGTGAACATTCCA
+
HIKKIJSMOSMKSJKMILLMSSPSKKECBBABHISJGHGIHIIQGPJKSJJSMMRNSISGMIKOSSMLHEJGLF>EFJIGKA?422+()))*5?@@AABENIHIKGIGMPKPFHHFGGLOIOKKKJJMHCEFPKKKRJIMIIKKNLJLQONJPIDE?-....CCIHLIED:BA.--.0000000023))))+015;;:732223;9789@BDJGFJDC:::::;;;=FDCDDCEGGGJI@MFABGGGFDDECBDDCFGLJKJIHJIMRMSLPSMIIDAC=@=::94)(((*+--.------.,****,03=::::;BEHHFHHIJSJMLGLIHHJEFDCELIHMFDGHFFD;;;MKSPQJRIHJNHJHBA1++(&&&&'(45444456@GGGEE@<<<-------->CFLONLJPEBGDFFGISJJJSSMOHJIHIGGDCDKJPHSNJNHJEHH>LH:7622222223+***,,(('))*+<DNMII@@???EABA5544*)))+477C00000@8?;359999;OHLHJHHFJJJMJIILSGJQSLJKIGE@CEFHGABBBJKHECB@@A@BCB?>;9:+)((()((((((@ACCGJHHKIFDDCCFIDEEDJPMNIHKHGHIOJOJIIKJIKHHIJKOIIHJHIFIHKSSSJHGLHKHHFI
@1064_2WVZPS_3
TATCTTATAGTCATGTTTCCACGACATCATGAGGAACTAACTTATTAGGTATTACCAAGGGCTTATACAAGTTACCAATTTGTATATCTTCTTGGTTTCTTTTATCCTTTCGAGATAACGTCTATTGCGTTAGCGATAAGTCTTTCACACTACGTCTACTTATAAACTTGCACATCAGTTGAACTGTAAGATATAATTATATCTCTATTAACTCATCCTTCTTACGGGTGACTTACCCAGTCATTATAGATTTTGTAGTAATTGTACTTAATTAAATGTATCCATTTAATTAAGTACAATTACTACAAAATCTATAATAACTAATTCATGAGTTAATAGAGATATGATTATTATCTTTTACAGTTCAACTGATGTGCAAGTTTATAAGTAGACGTAGTGTGAAAGACTTATCGCTAACGCAATAGACGTTATCTCGAAAGGATAAAAGAAACCAAGAAGATATACAAATTGGTAACTTGTATAAGCCCTTGGTAATACCTAATAAGTTAGTTCCTCATGATGTCGTGGAAACATGACTATAAGATAA
+
KSSLSIRLJLNKMSQIOPRNSIMMJILOSSPQSNQQMONMSPKPSLSRLSSIJHFILLMSPLMSNOPSLQMPMNSGPSJKNJMOSPJQJMRLOPMLMPOSMKNKNLOSLSOKSSJSNMSMKNKKSOKINJHLNMIQMLRMROEFGEOPLLIFEGRJKMRRNNKLKLNHKLLJJSJQSJPMLNOLHLKKOLOSLOOJONRSKOOS<:;>>BCED.---.HKIISMSDDDDHHJJJKMPKNGSNNRSNSIFILGKOKIJLOIIHKOOJIHGEJJMKMIKIMNLGEDDEHFFIJHEFEEFEGFGF>=<;9:9887766401*)))(('&$$%##$%%&',(())()11('''&,3*))/-,/-07655667776>?AAEFEEEEEHCIFHFEGLGSIIFGGEFHFIMJN>@@==BCDDDCCAB?ADDFJIHIHHKMJDEEFFEJJKIKKPMPJKILG<EKHJGJKIBB;:;9<BAEDGSDKHGFGGFGJHJGF////0CAAABBFGCCBBDAFDFEEGEFF@>>=>@??@@BGGHEEDDBA@AACEGGGC
@1065_2WVZPS_3
GGAATGTTCACAAATCATAGGCTTTTATTCACCTTATGACATTCATAAATATCGTTATCGTGCTCCTGGCGATACAAGTCTAAGCAATGGTTAGCAACTCCACGCTTCTTGCACCAATTTTCCGAAGAAAATCCAAAACCAGATGGGAATTAATTTTTACCCACAGACCTCAGCCACCTTTTCCAAGGCACAATCATTCAGATAGAAAAACATAATATTTACCTATAATACTTGTTTTACTCATCTGATTCCTCTTGGGCTACTATCGAATTCAACTTATCTTATAGTCATGTTTCCACGACCTCATGAGGAACTAACTTATTTGGTATTACCAAGGGCTTATACAAGTTACCAATTTGTATATCTTCTTGGTTTCTTTTATCCTTTCGAGATAACGTCTATTGCGTTATCTGAAAGGATAAAAGAAACCAAGAAGATATACAAATTGGTAACTTGTATAAGCCCTTGGTAATACCAAATAAGTTAGTTCCTCATGAGGTCGTGGAAACATGACTATAAGATAAGTTGAATTCGATAGTAGCCCAAGAGGAATCAGATGAGTAAAACAAGTATTATAGGTAAATATTATGTTTTTCTATCTGAATGATTGTGCCTTGGAAAAGGTGGCTGAAGTTTCTGTGGGTAAAAATTAATTCCCATCTGGTTTTGGATTTTCTTCGGAAGTTTCAGAGCGTGGAGTTGCTAACCATTGCTTAGACTTGTATCGCCAGGAGCACGATAACGATATTTATGAATGTCATAAGGTGAATAAAAGCCTATGATTTGTGAACATTCCA
+
INIIHNJIIKLILSSLQIKIIISHFDA;;;;;FGFGKFHHGA6337<QPIHILKGIKHJOKKNSKLLJMQJJIJHQSMLA@@@@HGKHKIMILSKKMQIJJGFKLRSMSNJKGGGHIGHO64L>>FLSMLSOQLQILSKSOILJSKOOLHRLHKHHKGJHHJIGFCDEDGEFFFFMEH>=GD8HFLPMSMSLPKCBBCDMPMSRPSGLKSQPSLKLOPSOSSILKSKSSMSSLJSSKSRJKCAAA@=@;;:>==EEGGSSSSSIPSGSSHJLOMJNOLKKLILNHFDDB@ASFBA@CA@HFGJJOSPPLJSSMSSNNJSNF<<<<<IK33333KNPJKLMJJLJNSMONKSLMHMMNSOSMSMIJEFC110155652115:EFHJSPJKKPKKLJPKRFNKHNSQJFDEEAA'''',=;74456:>AADCBCBDB<;99:<;994--///,'''''((().))-55A@CCDDDCCD43334FDDECBDD>=;:=>>>>==;99989::::::99754213476666710...12222262111115699=?AA@FFDC??>??CBEBA@@@>@@?=<<<=???@>98776:@CED>>=<>@?@@ABFECDBAB?>>=99986611-,***)&$$$$$%&*-4434579;::867766724676544321//000,*))&(*++&$###$$%%''(')))())''))*9=????@A?@B@@@?>>?>66656>=<<;;8899:?8888:A@AB>??>>A@@@@@@@@?@BA@@GFEEDCCDCFDFGBDHCDB@@@>@A
@1066_2WVZPS_3
GGAATGTTCACCAAATAATCCTTTTCTTTCACCTTACGAAGTTCATAAATATCGTTATCGTGCTACTGGCGATACAAGTCTGAGCAATGGTTAGCAACTCCACGCTTCTTGCACCAATTTTCCGAAGAAATCCAAAACCAGATGGGAATTAATTTTTACCCACAGAACCTCACCCACCTTTTTCAAGGCACAATCGTTGGTAGAAAAACATAATATTTCCTATAAATACTTGTTGCATTTCATTCCTCTTGGGCTACTATCAAATTCAACTTATCTTATAGTCATGTTTCCACGACATCAAGAGGAACTAGTTTATTTTTGGTACCCCAAGGGCTTATACAAGTTCAATTTGTATATCTTCTTGGTTTCTTTTTATCCTTTAGAGATAACGTCTCTGCGTTCACGATAGAGTCTTTCACACTACGTCTACTTATCATTTGCACATCAGTTCAAACTGTAAGATATTATTATATCTCTTACTAACTCATATTTCTCAGGATAACTTGCCAGTCAATATAGATTATGTAGTAATTGTACTTAATTAAATGTATAATTTAATCTATCCTTCACATAACTCCTATTGAGAGCATAATTCCTTGCACTGTTGATTAGACAGTCATACACAAGGCTATGTCTATAAACATTTTCC
+
565<<=?>;9:9631-+**&&&&)1,870)+>=?>54-,,--0-,-//0.063,,,,-.+*++5777111(((()54458:211124770.....7544445</////;822221./0032142210//0'&()))<:<:6...7778,+++-30-+,/1/'*/-+*(),)(()))7;811?=;:6655554442((('''&&&&)../12,,,-.10'(''(*1.))0//./.&&'''+')--,..../88;=????76.))))+0+***++,488>?44425743431411+++,,52.../40/-/)&%%%%%()))((),(')))---/.06796554233////1423787=421)*5224796:841/++(()*2&'(((056;11..&&&)&((%%&&&&*)))+.21/()++++.-,-++&&&&&(&'''''*788<55444*())();;7310...6559;;<<87,**((+.))*(((((()'-&&&&&&%%$%)''('(00669<A76444./=<6552224341/..,,-.-+*(')--,-...02:,,,,,;:9878@B7644345:::.,++)''%%&&*,89=9:@AABDC<;980/////6<@CBABA@A@@@@@A@@>>;:///./10-*()
@1067_2WVZPS_3
GGAATGTTTATAGACATAGCCTTGTGTATGACTGTCTAATAAACAGTGCAAGGAATTAGTTGTGCTCTCAAATGGAGTTATGTGAAGGAAAGATTAAATGGATACATTTAATTAAGTACAATTACTACAAAATCTATAATGACTGGGTAAGTCACCCGTAAGAAGGATGAGTTAGTAGAGATATAATAATATCTTACAGTTCAACTGATGTGCAAGTTTATAAGTAGACGTAGTGTGAAAGACTTATCGCTAACGCAATAGACGTTATCTCGAAAAGGATAAAAGAAACCAAGACGATATACAAATTGGTAACTTGTATAAGCCCTTGGTAATACCACATAAGTTAGTTCCTCTTGATGTCGTGGAAACATGACTATAAGATAAGTTGAATTCGATGGTAGCCCAAGAGGAATCAAATGAGTAAAACAAGTATTATAGGAAAATATTATGTTGTTCTATCTGAATGATTGTGCCTTGAAAAAGGTGGGTGAGGTCTGTGGGTAAAAATTAATTCCCATCTGGTTTTGGATTTTCTTCGGAAAATTGGTGCAAGAAGCGTGGAGTTGCTAACCATTGCTCAGACTTGTATCACCAGTCA
+
KGJISMOLJNOKPOMNLKILLOSLHPIRSLOLPKQKQMNGSSNLRMSKSKMRJJRMIFDED??@:66666<GEIFSNLJHLJMMMMSIQJOMSSMLJSGHIIKKOKLSONSNKJSKLISLISMSKSISKNLNJKOOSOOMIKJOSLKLLPLLJLPSSIIDD?GKSIHKJILOSGBHHIMGJLKKKKLLMOSHMLPLRLKLKINMJSJSLPSJKLJNLOLKJMLHKLKJMKOGHHIKIJSOLRKQHJGHHJMHGIIHJGKKHPGHISIIED1+**)-+3221123?;?@>ACDEBBAABLMMKKSQJRSNMKSMMSLSLSLKOSKSQOPKSRLOLMOJHLJQRNOHKKHNIPRKJSNMJMKJJLLSKKKOIPIGFKHHJILJJHJFHHSJLMHJGHSHKPIIPLKHLLSQJNIOIKNNJSNPLGIHSOLIJJMHJHPIGGJKRSRNSILLPOOMNNMKLSKSSSMSLJPNJOLKKQKHFJGDSSPMKGHHGMSMIKJNPHIHJNSKSMLLKFJJIGKGKMSMQSSSMNJIIJKKSM<779DCKJJNHHHGGGC@IFEGGHJIMJJRJKGJHEGBAC<;;;:;;;<;78554****))'#
@1068_2WVZPS_3
GGAATGTTTATAGACATAGCCTTGTGTATGACTGTCTAATCAACAGTGCAAGGAATTAGTTGTGCTCTCAAATGGAGTTATGTGAAGGAAAGATTAAATGGATACATTTAATTAAGTACAATTACTACAAAATCTATAATGACTGGGTAAGTCACCCGTAAGAAGGATGAGTTAGTAGAGATATAATAATATCTTACAGTTCAACTGATATGCAAGTTTATAAGCATAGAACGACGTAGTGTGAAAGACTTATCGCTAACGCAATAGACGTTATCTCGAATGGATAAAAGAAACCAAGAAGATATACAATTGGTTTCTTGTATAAGCCCTTGGTAATACCAAATAAGTTAGTTCCTCATGATGTCGTGGAAACATGACTATAAGATAAGTTGAATTCGATAGTAGCCCAAGAGGAATCAAATGAGTAAAAAAAGTATTATAGGTAAATATT
+
HIGKMHMKLMRSSPKJMLLSMJHMSNJ@:445553000159FFHHILGGFCD873342.//=@JPHKIHGSNLLMJLKHHPIHDCA?DEJQJNJNHHKIKSMOISFGEFEHFC6223=>>@HHINOHGDDFKI@@???FFFKDG:::::GSGHFFGFAGE><=;9;CD>==>?;::666778JFCDFIILJIKNHBBELIJMHMKILHDA?>ACEFJHHBC,,++((''''&%%'(*(((())))AAC@@?@?HJDEEGHEDDCEFGFFHFSHGHJGCBFIESSI@DCCHSSKHEF@AA<<;;0/9922**JEFFGDKISKMFEFCGHKGGCBB@@A>=5445>HLIJLHKIHHDEDCD?<<<<21112=><??>744444323561//03>ABCI3222122101123>?@CA?@BA=CCCDEDF@9A?FIIB@=<;;;:=;;9896-+)
@1069_2WVZPS_3
GGAATGTTTATAGACATAGCCTTGTGTATGACTGTCTAATCAACAGTGCAAGGAATTAGTTGTGCTCTCAAAAGGAGTTATGTGAAGGAAAGATTAAATGGATACATTTAATTAAGTACAATTACTACAAAATCTATAATGACTGGGTAAATCACCCGTAGAAAAGGAGTAGAATTAGTAGAGATATAATAATATCTTACAGTTCAACTGATGTGCAAGTTTATAAGTAGACGTAGTGTGAAAGACTTATCGCTAACGCAATAGACGTTATCTCGAAAGGATAAAAGAAACCAAGAAGATATACAAATTGGTAACTTGTATCAGCCCTTGGTAATACCAAATAAGTTAGTTCCTCATGATGTCGTGGAAACATGACTATAAGATAAGTTGAATTCGATAGTAGCCCAAGAGGAATCAAATTAGTAAAACAAGTATTATAGGTAAATATTATGTTTTTCTATCTGAATGATTGTGCCTTGAAAAAGGTGGGTGAGGTCTGTGGGTAAAATTTAATTCCCATCTGGTTTTGGATTTTCTTCGGAAAATTGGTGCAAGAAGCGTGGAGTTGCTAACCATTGCTCAGACTTGTATCGCCAGTAGCACGATAACGATATTTATGAATGTTGTAAGGTGAATAAAAGCCTATGATTTGTGAACATTCCA
+
RLLJSPIQIKSLSLHLSIHRLQQKSMSMSSLLLOIDEFEEF<<<-,,,-:::=>INSPKLSIQPLLLQJHFB@C>?CAAABEISIFKSBHMMRLKKIPGNKLSJLSSSMHKIG?=;::<;<==:,,,,,MSJQQSKLNKISHIIJJLLMPJIJAMFA**)(((*-,-*)(()***479AABCBBGISMSMSJSLMSSJJSKINJKOMKKKIPPSMHKKJRKSLMKLLHJHSKKKEGKIIJONOSKKMLOOKKHFHLJKQMOIKKSOKKGAE>>===CHKNON0001?@AB>@DEEPNQMQMKOLLMNSSORJJKOSSOIOSOLSSSIJKLJGHOG>>>>>NJSRSHSSSSRSMNSKSLNPKSPOLKJLLSSLOKKHJHIJMOMJIHJOKLLSJN=<<<<@@.+++++=AIIMHKLJKSGMKIKQLJSJLMHGJHKJKKKIJJJMMLQHSHILMINSPRLMHKMJKIJLMOMLLJLQJKJGHSKSSHJNSLHKLSJIHGIJLLIOKLJKPMSISNJFEC1FGJKIOSSSKLGDHKGDHGFEGGGIGIGHJHJL?==>=@?AEHHJJIIMKJHGFIHGGGFE@@=>>EFJKHKFEEEDGGGEFEDCBBBCDAABBELMIHFFGFEHIJGEEEDFFGFEDGHGGHEDDCFFGGQEGLHJNGIHEDG
@1070_2WVZPS_3
GGAATGTTTATAGACATAGCCTTGTGTATGACTGTCTAATCCACAGTGCAAGGAATTAGTTGTGCTCTCAAAGGGAGTAATGTGAAGGAAAGATTAAATGGATACATTTAATTAAGTACAATTACTACAGAATCTATAATGACAGGGTAAATCACCCGTAAGAAGGATGTGTTAGTAGAGATATAATAATATCTTACAGTTCAACTGATGTGCAAGTTTATAAGTAGACGTAGTGTGAAAGACTTATCGCTAACGCAATAGACGTTATCTCGATAGGATGAAAAGAAACCAAAAAGATATACAAATTGGTAACTTGTATAAGCCCTTGGTAATACCAAATAAGTTAGTTCCTCTTGATGTCGTGGAAACATGACTATAAGATAAGTTGAATTCGATAGTAGCCCAAGAGGTATCAAATTAGTAAAACAAGTATTATAGGTAAATATTATGTTTTTATATCTGAATGATTGTGCCTTGAAAAAGGTGGGTGAGGTCTGTGGGTAAAAATTAATTCCCATCTGATTTTGGATTTTCTTAGGAAAATTGGTGCAAGAAGCGTGGAGTTGCTAACCATTGCTCAGACTTGTATCGCCAATAGCACGATAACGATATTTATGAATGTTGTAAGGTGAATAAAAGCCTATGATTTGTGAACATTCCA
+
HIFGHGHIILJKLKHIHJKKIJKIIGEDDEHFJED??<9866551/--,,347;=>?ADFKIMLQRKIHFNJIHIJMIHHHLMDED@;=FSEDDEDGJJIPGHIRFGJOINOJHHHFHIGKKGFBGGFFEFGGDGFFHPMIPLHSMJNKOHLNJGD>;:79<>?BCHOKKKOJMHIJHIJHHGJILJLSMKOMKMLLIGIFEFHMMJOMLRLJJKHJFFEEEEEFGGIJDEEEEHJQMJKHJHHJJGHEFCCCCCDCDEFFFDCDDEGIGGGFEGGGHI<<;;*>DMQIBAAFHONLKJLJJFFIEHFBCAA>CEEFKGIKMLIOIKFFHAAAADDDEKJMJJKLHISKJJJILLKHKHJHMIKJJNCLMSHEFFDFDEHGLGGDDCEHNSPLJIIHIMHFLHHIKLLOLLJSIGHJMKIHHDFJIKIEGEDHIGMFGDDBEEFHMJMJHJLLSKMLKLFEDDDHRKNJIIJSMMSIHSHMSSJJIICLOHMILKLLIGIHJGEGSOKNJEJE11712JKJKGBLNKMHJIMLNSIBAJGKNKOMJIIIGDAIMKJJJIKHIOOJMLFJIQKKGJGIOFFHIGCMMIPLGFEFFGIIISJLIJFHIQ>>><<>=578<ADDGFBEEDFFGGIJOJLKJJJIQFHGJHLKLSHGIKMHGHFH
@1071_2WVZPS_3
GGAATGTTCACAAATCATAGGCTTTTATTCACCTTACAACATTCATAAATATCGTTATCGTGCTACTGGCGATACAAGTCTGAGCAATGGTTAGCAACTCCACGCTTCTTGCACCAATTTTCCGAAGAAAATCCAAAACCAGATGGGAATTAATTTTTACCCACAGACCTCACCCACCTTTTTTCAAGGCACAATCATTCAGATAGAAAAATATAATATTTACCTATAATACTTGTTTTACTCATTTGATTCCTCTTGGGCTACTATCGAATTCAACTTATCTTATAGTCATGTTTCCACGACATCATGAGGAACTAACTTATTTGGTATTACCAAGGGCTTATACAAGTTACCAATTTGTATATCTTCTTGGTTTCTTTTATTCTTTCGAGATAATGTCTATTGCGTTAGCGATCGTCTTTCACACTACGTCTACTTATAAACTTGCACATCAGTTGAACTGTAAGATATTATTATATCTCTACTAACTCATCCTTCTTACGGGTGACTTACCCAGTCATTATAGATATTGTAGTAATTGTACTTAATTAAATGTATCCATTTAATCTTTCCTTCACATAACTCCTTTTGAGAGCACAACTAATTCCTTGCACTGTTGATTAGACAGTCATACACAAGGCTATGTCTATAAACATTCCA
+
AAARSOSSMILDCBBCMKGJFHHLSJKNOLSOMSJJJIJIHM?;;<BLSSNJMISJKMPIJNOMSGIGIIQLHIKNILKJSNSLLKOSKMISOSRNKPJSSKSSMMOSOSSSJJMJJSMS=>QCDGSNLNMOSSKLOMOKSRSKLSSPPSNLLMLSSLJSQNHNQHC??>>DNISKMJSMQSSONSPSJSJMLKSLRIHGHIHECBDHJISLSSPSIMSKPPKLLLSJHSPSJJILLSISNPKGKQLNLK@88B111111QPNKLMNPKKIHSKKISSKKSSSJMPLKJNLSLSPLJLA@IMNLHSIJNSHRKKNSRKKPSOMJSMKOSGIHIKJLKNLINSLMSKJSSORPIJIJSQHRSOLLKSSJLKL432/...../:=:))))(-0/.2))***7777:@@@EEEHHD@?.(&&&(5*+56>FDEDHGHOOHOQOOLSSLNSSJPMLMMKJLOSJSSMSAABLSJSSSNKOJGBDICDCIJLSJLKJLKOIKIKNHIHQJMIPSOJIISLMKMNOOSNJSLFMHFGIHRPSKSPSMSSRMJKSNSSNONISJSIHGJNIJHLLSJSOLRMKKPLNMSJLSSPJQSJNJLSSLKKJKNOSMKSQLSKSSHSJLSLOMLKIJHLIIJJJKKJSISIJIIHSIHB?>=>EGGGFEAAA
@1072_2WVZPS_3
GGAATGTTCACAAATCATAGGCTTTTATTCACCTTACAACATTCATAAATATCGTTATCGTGCTACTGGCGATACAAGTCTGAGCAATGGTTAGCAACTCCACGCTTCTTGCACCAATTTTCCGAAGAAAATCCAAAACCAGATGGGAATTAATTTTTACCCACAGACCTCACCCACCTTATTCAAGGCTCAATCATTCAGGTAGAAAAACAAATATATACCTATAATACTTGTTTTACTCATTTGATTCCTCTTGGGCTACTAACGAATTCAACTTATCTTATAGTCATGTTTCCATGACATCAAGAGGAACTTACTTATTTGGTATTACCAAATAAGTAAGTTCCTCTTGATGTCATGGAAACATAGACTATAAGATAAGTTGAATTCGTTAGTAGCCCAAGAGGAATCAAATGAGTAAAACAAGTATTATAGGTATATATTTGTTTTTTCTACCTGAATGATTGAGCCTTGAATAAGGTGAGGTCTGTGGGTAAAAATTAATTCCCATCTGGTTTTGGATTTTCTTCGGAAAATTGGTGCAAGAACGTGGATACGCTGCTGACTTGTATCGCCAGTAGCGCGATAACGATATTTATGAATGTTGTAAGGTGAATAAAAGCCTATGAGATTTGTGAACATTCCA
+
LMSNLMSSKONSKOIKSEB??@@J@;9;;?CIPHIGMFHIEKKFGGGNLLKRMJJOKLJKJJJNJGLGNIEECDFIMNLKKSSMKMPMSSLMMISLMLNLLNONHPNNNKPSIJLIIMOSNNSKIHJLKSKSKSLKLMNOQPSIIMSSKLSGFHECAABDIJFHD>===>666540232322;>>BEEHIGIIGHJNSDCBCCELKKPSSPSSKKIRSIKSSQLP@@??ABEDEKI?865,,,,,33435787<<?@MLSNSS:989;;EFKIOIIHCEAC><<=>GKSHGSKKPNMNISIOLMOEHGJMJSJSOSGFGB@@@>BLIOHFHFIJPLJHLJECBBA;:9555//003744100235:;432349:;BBC@AACEHCBBCBB>>>>>BCDEEEAAA9779BA@??>>996433344457899988;;;;;<<;:9::45;<==<<;<;<<99943311...0499:;9889<862/.-----./04-==>?A@A???><<<:;@BA@@ACDADBCACC87655:9888861//)))))--)))&&%##$#####$$%'(*-3462222355-+*&&%&(,/4.----31/0'''''.....//0112333334344442-+*'&&'&&+--27;;;>?
@1073_2WVZPS_3
GGAATGTTCACAAATCATAGGCTTTTATTCACCTAACAACATTCATAAATATCGTTATCGTGCTACTGGCGATACAAGTCTGAGCAATGGTTAGCAACTCCATGCTTCTTGCACCAATTTTCCGAAGAAAATCCAAAACCAGAAATGGGAATAAATTTTTACCCACAGACCTCACCCACCTTTTTCAAGGCACAATCATTCAGATAGAAAAACATAATATTTTCCTATAATACTTGTTTTACTCATTAGATTCCTCTTGGGCTACAATCGAATTCAACTTATCTTATAGTCATGTTTCCACGACAGCATGAGGAACTAACTTATTTGGTATTACCAAGGGCTTATACAAGTTACCAATTTGTATATCTTCTTGGTTTCTTTTATTCCTTCGAGATAACGTCTATTGCGTTAGCGATAAGTCTTTCACACTACGTCTACTTATAAACTTGCACATCAGTTGAACTGTAAGATATTATTATATCTCTACTAACTCATCCTTCTTACGGGTGACTTACCCAGTCATTATAGATTTTGTAGTAATTGTACTTAATTAAATGTATCCATTTAATCTTTCCTTCACATAACTCCTTTTGAGAGCACAACTAATTCCTTGCACTGTTGATTAGACAGTCATACACAAGGCTATGTCTATAAACATTCCA
+
LNOJHI@???AJKLKONHFFDFFIIQMSKKLIIEEFGLLSJMLLKKNIHJJLKHHILSLMJHJMOJLJOJJLFHIIKIPMIJLSSKSQMIKPIOIOPSJRJOIRKINNNNNKMJLIJJGLFMNLJJJHJEEC?>>>@?951/+)++/4=?GIIHFD=<<<;>??ABE;:::::SSSQNKLIKKSLOHFFFGIKHLIJJMSIKJKHHLLMJNSRLNNRPSSSLSMSSRKJNIISIOGQOKSQMJKHLHDDJGFCBCCFFPPOPIME@@@@:;;;<GSIKPJHMPKA===HILSLKHJJKQMKILHJHKNIJJHLJMJPLPMQJD,+++,DDIQOIMNJJJJGHHIJKJ@===B<<IEEHHIJIKMKLILPHGH::@?=;;;<?::30/..,,-./;410/,'''(/39;C?DGMJEGFGNIHJKGDGLGHNIGJHGIHMISQSJRMSSLSLLILSQMOLPSLLSNNSLSSLJQSPSPKLSSSNOIMDAACDESQJSKLOSEFEECBDDFIJCC??@BC;=JKGJJKHEFDBDGIIIGFIGKQSSSKSJJLIJNHJKSMKIIGEEEDJGHLLJG86763-,,/<,,,>BDFDDD@FKISHLNKMIJJSKIIEFFBBILIJSOJLIKEEEGDDNBJF><;;;ACFGEEDDDCDBC3333333-,+
@1074_2WVZPS_3
GGAATGTTTATAGACATAGCCTTGTGTATGACTGTCTAATCAACAGTGCAAGGAATTAGTTGTGCTCTCAAATGGAGTTATGTGAAGGAAAGATTAAATGGATACATTTAATTAAGTACAATTACTACAATATCTATATTGACTGGGTAAGTCACCCGTAAGAAGGATGCGTTAGTAGAGATATAATAATATCTTACATTTCAACTGATGTGCAAGTTTATAAGTAGACATAGTGTGAAAGACTTATCGCTAACGCAATAGACGTTATCTCGAAAGGATAAAAGAAACCAAGGATGTCGTATTGGTATCTTGTATAAGCCCTTGGTCATACCAAATAAGTTAGTTCCTCATGATGTCGTGGAAACATGACTATAAGATAAGTTGAATTCGATAGTAGCCCAAGAGGAATCAAATGAGTAAAACAAGTATTATAGGTAAATATTAAGTTTTTCTATCTGAATGATTGTGCCTTGAAAAAGGTGGGTGAGGTCTGTGGGTAAAAATTATTTCCCATCTGGTTTTGGATTTTCTACGGAAAATTGGTGCAAGAAGCGTGAAGTTGCTAACCATTGCTCAGACTTGTATCCCCAGTAGCACGATAACGATATTTATGAATGTTATAAGGTGAATAAAAGCCTATGATTTGTGAACATTCCA
+
HFHHIJGE87888BCDEMGSGKIILKKNSPSHFGJGLIKIKMQNKLSJIFSPHKILSIOOPPSKSLJJJLHOHNSSKOSMSOSIOPQSCLONLNLJIMILJGNHJLILSOSSNLSJHJJKHKJLOHIHFIJHIMJJOSSKPNMKSSHHSRMSIEFE>,,,,,//...+++)(()))))))0DEGJSMLKMHHKMKMKILKN==>>>BDDSLGGHFGKSOKILIKHJLJLJK;;;;:EFIKRSLLJLQKIIJHIKJIFMGSPOIIIHGMLSKPMOLPMSPISSLQJGLB?2-,)''&&%%%&&'+-1:677866667C??AMHSKKSIPSKGLJMKNLMKSSNOMLLLQILSISPJNIHLJIPSOSKOCC@A@ADGHJKKJJLKNMQOHHHNGFIIHGBGDAEGFSKJNNKJJSONQJSLISQPKPGJHGHKIHJKIFGGF@@?==@=:<<=<?>@AFDEFHEHKKLHILHHIC=FFLIKKOJQMILNIHGCCDEABCC>>>>SSPNHIMIGE==CBCCCKKJAAAADDA<===555CA@@A?@A>>??@ACCAACBDFKLJHHGEEEFFIIFEGC@<<;<=>AB=9::E;GGCDEEDAA@@AAA@AAGHIHGDEDFEGFFFIFDEFEEEHGGNJKFHEEEEFJHRKLGHHFGHJHHH
@1075_2WVZPS_3
TTCACAAATCATAGGCTTTTATTCACCTTACAACATCCCCATAAATATAAATGGTGACACTGGCGATACAAGACTGAGCAATGGTTAGCGACTCCACGCTTCTTGCACCAATTTTCCGAAGAAAATCCAAAACCAGATGGGAATTAATTTTTACCCCACGACCTCACCCACCTTTTTCAAGGCCCAATCATTCAGATAGAAAAACATAATATTTACCTATAATACTTGTTTTACTCATTTGATTCCTCTTGGGCTACTATCGAATTCAACTTATCTTATAGTCATGTTTCCACGACATCATGAGGAACTAACTTCTTTGGTATTACCAAGGGCTTATACAAGTTACCAATTTGTATATCTTCTTGGTTTCTTTTTATCCTCGAGATAACGTCTATTGCGTTAGCGATAAGTCTTTCACACTACGTCTACTTACAAACTTGCACATCAGTTGAACTGTAAGATATTATTATATCTCTACTAACTCATCCTTCTTACGGGTGCCTTACCCAGTCATTATAGATTTTGTAGTAATTGTACTTAATTAAATGTATCCATTTAATCTTTCCTTCACATAACTCCTTTTGAGAGCACAACTAATTCCTTGCACTGTTGATTAGACGAGGTCATTGTCACAAGGCTATGTCTATAAACATTTACA
+
8A67BFHGHHHLDEFFJJKHGIMLEED@@>=550//++))''++*)))&$###$$%%%$$$%)/))))*2+))))))*8:<?ABBA@CB(((((A@@BEHFGHSDDKMNHNLMSLISFILKINMRSLLKSKMOIMIFJPNGKMHNHEDDFJH=?DF69@...-3649::=@HFESSSMGIHQSOKGFEDED@3//--*,,,.//09GLGLSSNKJHMMMMLSLNOSSKNPSRA??>@AJIGJHGLJPSJMEDLSIJKOB@999??FHIIKJJMMKSNNSNMSSKKKEDEEEIOLSSIID;<8889EDCCCDEJSKGSLIKSLQLJKLKIHINSSQISQSMNOSMJMKOJSKRJSJIOJHOKEE=3233555547B==<=@><<?@PIMNLSINHSLLLLSDPJNIQSHJRJH@@@@RSJSJSSKMNSMLSIOHMHJJJNKLQJJRLJISLMSOLKMSOLJSSNPJKLMLRLMKHIMHOGSNHONNLRHDBA?@ACBDGFSNFD@:86535;AEDLHKGSJSHKSLSJLIMNLJOJLNJHILMQGNIIKIKJMLMLSIMOPMLMMGIA?::=DEEDIKLKJK=<;;<><<=??GHLOIJLSNKSMMMSJKSSKHILCB@@(('''+())&%%%%):=HEICFDFDFBA4443+(('&&%
@1076_2WVZPS_3
GGAATGTTTATAGACATAGCCTTGTGTATGACTGTCTAATCAACAGTGCAAGGAATTAGTTGTGCTCTCAAAAGGAGTTATGTGAAGGAAAGATTAAATGGATACATTTAATTAAGTACAATTACTACAAAATCTATAATGACTGGGTAAGTCACCCGTAAGAAGGATAAGTTAGTAGAGATATAATAATATCTTACAGTTCAACTGATGTGCAAGTTTATAAGTAGACGTAGTGTGAAAGACTATTCGCTAACGCAATAGACATTATCTCGAAAGGATAAAAGAAACCAAGAAGATATACAAATTGGTAACTTGTATAAGCCCTTGGTAATACCAAATAAGTTAGTTCCTCATGATGTCGTGGAAACATGACTATAAGATAAATTGAATTCGATAGTAGCCCAAAAGGAATTTAAAACAAGTATTATAGGTAAATAATATGTTTTTTTATCTGAATGATTGTGCCTTGAAAAAGGTGGGTGAGGTCTGTGGGTAAAAATTAATTCCCATCTGGTTTTGGATTTTCTTCGGAAAATTGGTGCAAGAAGCGTGGAGTTGCTAGCCATTGCTCAGACTTGTATCGCCAGTAGCACGATAACGATATTTATGAATGTTGTAAGGTGAATAAAAGCCTATGATTTGTGAACATA
+
JSPSSMQSMMPOMMPOSKMNSKNNMPSLKMSQPLONKJOIHGHIGSLKKJMSJSSSSLSSLOHNSSNPMSLNONJOHHIGHLJNLQIMONSSKKMHKJLIGHKKSKSIKMNMSLGJIKKLKSJLJJJIFSSMLNJNKLMIMJISMNSPNSGNILKKMKJ>=BB>889JIRIQNSSSLJLJJKKMKKOLKLLOOLRKSORSROPSMPNLMOPKLSSLOOSKKJSISJMNKSSPSQSSJLNSPQGIEFGKLJKLOJLJLKISKMSKSKKOJQQOORSNSOJISSSHNMOMNQOJQNSNLPONSNSPSSSJSHJLMKIMSSS7...CCPGGIKSKSMKKOKKSSJMPOMISNSSKIIKMRJKEEEFEMMSSSSCCBBBBECBAFLILSSHLKDBBCBFFJSKISFGDHELHOHG9(((((JNJSKIGGLKFGIFGIGJFKJPOHIMFLRJOLNMIJJIJSJQIKSJOIIINGIKIKQMSHHIQMLEEEDCHHF==<<667:AA?>>?@;;@<=JJJLMKFFFFELLJKIISGCFFFIKMKGFFGE9=GH@><=?@EIHIGIIFGGHIJFCBCD/..../656667@@?=>??EHGGCBBCCFDDDEHJKIFDDCCCGILIIHHFJFGGGEIFHFGFFFEDEGJOHNJSSIFGE
@1077_2WVZPS_3
GGAATGTTCACAAATCATAGGCTTATAATCACCTTACAACATTCATAAATATCGTTATCGTGCTACTGGCGATACAAGACTGAGCAATGGTTAGCAACTCCACGCTTCTTGCACCAATTTTCCGAAGAAAATCCAAAACCAGATGGGAATTAATTTTTACCCACAGACCTCACCCACCTTTTTCAAGGCACAATCATTCAGATAGAAAAACATAATATTTACCTATAATACTTGTTTTACTTATAGGCTACTAGCGAATTCAACTTATCTTATAGTCATGTTTCCACGACATCAAGAGGAACTAACTTATTTGGTATTACCAAGGGCTTATACAAGTTACCAATTTGTATATCTTCTTGGTTTCTTTTATCCATTCGAGATAACGTCTATTGCGTTAGCGATAAGTCTTTCACACTACGTCTACTTATAAACTTGCACATCAGTTGAACTGTAAGATATTATTATATCTCTACTAACTCATCCTTCTTACGGGTGTCTTACCCAGTCATTATAGATTTTGTAGTAATTGTACTTAATTAAATGTATCCATTTAATCTTTCCTTCACATAACTCCTTTTGAGAGCACAACTAATTCCTTGCACTGTTGATTAGACAGTCATACACAAGGCTATGTATT
+
KHJQJSSSMGSI::::=IFCFDDSJSMLSJMKLJSKSKNISQRNSLISLPSLMKLJLSOLIJMSSRKLOJILRHSSOMSNJA@AKSQPSRNKSOJOSINMSMSPINNMSLSRNORSKSSSMSSGJSMLSSMSNSSKSJLLMMJSSPSMKMMJLSLKSLPSSN:JGFEFFFCDCBC?EJHKNSMLLPJRSSOSOJLMQLSSJKSLOMSKMSMJNMSLJGMJLNOSLHPKNLEIJI<<<<<@>>;<BCCCDEDGDDEFEDFHISNSPNMJMOSKSSMSKOIOPRSNPSOMSJMSNKSPNMSRMIEFFFHKIHOLLNMSLSMLSNSKSSLQSKLSIQSMKSMONKSSPLLINKKSPNSO>;222283<;<?BMIRILKKSKLMOKIMQMNSMRSSPSRSQSRSOQHSNLOSMONNSPKSLIGF;;;;;AAAINORNNMSIJKQMMKIMLSSOJLSNJLSNNILSOSSMKJLRMKSKMLMNSNSMMSSSOLSPNSMKKMSKSNJKFB????DEJLLLKHHJSSPKLRINNSLSLMKKJJJSLEPKOIJJHDDFFILGIRDA92,+'(*+.:?ACEOKKOLPSJHHGKSPRIKKJSIQSMSLSOOQNLJMLLPSPORKMIJJSLPMIPPIHSLKLFGB>,)'
@1078_2WVZPS_3
AAATATCGTTATCGTGCTTCTGGCGATACAAGTCTGAGCAATGGTTAGCAATTCCACGCTTCTTGCACCAATTTTCCGAAGAAAAATCCAAAACCAGATAGGAATTAATTTTTACCCACAGACCTCACCCACCTTTTTCAAGGCACAATCATTCAGATAGAAAAACATAATATTTACCTATAATACTTGTTTTACTCATTTGATTCCTCTTGGGCTACTATCGAATTCAACTTATCTTATAGTCATGTTTCCACGACATCATGAGGAACTAACTTTTTTGGTATTACCAAGGGCTTATACAAGTTACCAATTTGTATATCTTCTTGGTTTCTTTTATCCCTTCGAGATAACGTCTATTTCGTTAGCGATAAGTCTTTCACACTACGTCTACTTATAAACTTGCACATCAGTTGAACTGTAAGATATTATTATATCTTTACTAACTCATCCTTCTTACGGGAGACTTACCCAGTCATTATAGATTTTGTAGTAATTGTACTTAATTAAATGTATCCATTTAATCTTTCCTTCACATAACTCCTTTTGAGAGCACAACTAATTCCTTGCACTGTTGATTAGACGGTCATACACAAGGCTATGTCTATAAACATTCCA
+
=>?DDE<8778;955558@??A<855567AB?@???@???@ACBA@?<<==>CC@@;97779;FCBA@??@@CEFH733336BBRLHB>>>>BECB@@AA>::::=GGGHIKIIB@??@B?><;;<<>?>><:;;>NNIGD=;;;;=?@?CCCCF@@AA@BDCIKCDCBBDEFEHFA>>>>?EEG>===<DDFFA@===?@EDHF?;;;;>A<<;:;=>A@532227EGDA@@@@@@@@@FAA@@ABBCDCDB96666;ABECC>;;;;>CB?>=>FFSE@@@@AC?>>>==?==?@BEAAB@@CCA@@@ABFDCCBBC@?@??CB?@?A>@@@@<<77778:76658=><9988;AAE;66667843345???AB@?@@@?==:7888;?@CBCDDEGDEB@A@@ACCCDEDDIIFGGGHDCBBBEFHJHFGEA@@@@AA@@?B>>>>=AAADFJA;::::@@@@BB?====ACEGFFEDDEEGJFEDBACCCFGEEBABAAHJGGGHFDDDA@@@@FIQKFEGFFFAAABCDDDDCDBA@CCJGGDDA@@@@CCCCEEGGCCCAADCBCCDFEFHFEE?:9::;CBBBBCCDAA@@CDDEDCDBDEDFFFGJG
@1079_2WVZPS_3
GGAATGTTTATAGACATAGCCTTGTGTATGACTGTCTAATCAACAGTGCAAGGAATTAGTTGTGCTCTCAAATGGAGTTATGTGAAGGAAAGATTAAATGGATACATTTAATTAAGTACAATTACTACAAAATCTATAATGACTGGGTAAGTCACCCGTAAGAATGATGAGTTAGTAGAGATATAATAATATCTTACAGTTCAACTGATGTGCAAGTTTATAAGTAGACGTAGTGTGAAAGACTTATCGCTAACGCAATAGACGTTATCTCGAATGGATAAAAGAAACCAAGAAAATATACAAATTGGTACCTTGTATAAGCCCTTGGTAATACCAAATAAGTTAGTTCCTCATGGTGTCGTGGAAACATGACTATTAGATAAGTTGAATTCGATAGTAGCCCAAGAGAAATCAAATGAGTAAAACAAGTATTTTAGGTAAATATTATGTTTTTCTATCTGAATGATTGTGCCTTGAAAAAGGTGGGTGAGGTCTGTGGGTAAAAATTAATTCCCATCTGGTTTTGGATTTTCTACGGAAAATTGGTTGCAAGAAGCGTGGAGTTGCTAACCATGGCTCAGACTTGTATCGCCAGTAGCACGATAACGATATTTATGAATATTGTAAGGTGAATAAAAGCCTATGAATTGTGAACATTCCA
+
PJKMSKOSRMNKQJHLIMNQPKSSSNLLKJHRSSMNSNPPMIRIIKMLHJNSLIINMNSKPKPPLSMOJJKSMRSISNMOOOKMOONLMOQKLLSIINILMLHISOSSQPSSLKSLPMLOSLMSIJSKNMRKLMKKSLSQMNRSNOSLPSILIFBFA7<91122JJPI@????IJSPRLMLNOLKOSJSKOPIKIIMQSSKNLMMISSNOMNIIIKSONOLESKQMMLMPSIDAB=;?EHSNIJC??@HIGHHJEDEEFISLIFNKESSHGIIFHABAB?KSFI>?;87789@ALIHLJRQHHJPLLNMM@>=>>JKHMMMLLNSJJMHJNGOIJSLLQSKPMSJKKLMNJMLGIHKIIHIFHGHKJMJOGDEDFGKMSLKHGIGGEEGGEHFFDENJGGGGGA@=;:841+,467<FIGGFGFKGHFIGHSIKONHJIJGHSMOSKOIMJMFF;:9:<GFJJINOQNLIPJIIKEILJSNSSHFHJNOKKJIJNDMGMGGHSCQLKKKDHEAAGCDHNHNNQGIGHGHIISNHJFGEGEJILKIIJLKIEGJNMKEFEIGIIIKMKNKGILGHGGGHGHFFGIIQJKHHECCCDFHFGKEBBBBBCA@@ABHMIKCCCDC54545GDEDEDKHIGKKJIEFA>))(()''*<<BFGHHJH
@1080_2WVZPS_3
GGAATGTTCACAAATCATAGGCTTTATTCACCTTACAACATTCATAAATATCGTTATCGTGCTACTGGCGATACAAGTCTGAGCAATGGTTAGCAACTCCACGCTTCTTGCACTAATTTTCCGCAGAAAATCCAAAACCAGATGGGAATTAATTTTTACCCACAGACCTCACCCACCTTTTTCAAGGCACAATCATTCAGATAGAAAAACATAATATTTACCTATAATACTTGTTTTACTCATTTGATTCCTCTTGGGCTACTATAGAATA
+
IHIKGIIJJHJJGHHJHKJFHFHKMMSRRMJGKHEGFGGFLHGKKIMIMKLB=;99;;>FEEEFHHFGDBCBBDFHGEGGEHGG55557C,,,,,CDN=<<<<HGMILOSKQGHGDEGO=LB==AAFIHNPJIIHIQLLIGHOGGIHFHLIKPHKSSLJLNEG>:99:@BDDKFEFFHIKMSKJJHGGFFEFFGEHIKGGIGGGLJMJKIMHHGFFGIIHNGGGEFIGJHIIKGKSSPHGGDEFFFFEIDEEDF?6677C:::42'&&%%#
@1081_2WVZPS_3
GGAATGTTCACAAATCATAGGCTTTTAATCACCTTACAACATTCATAAATATCGTTATCGTGCTACTGGCGATACAAGTCTGAGCAATGGTTAGCAACTCCACGCTTCTTGCACCAATTTTCCGAAGAAAATCCAAAACCAGATGGGAATTAATTTTTACCCACAGACCTCATCCACCTTTTTCAAGGCACAATCATTCAGATAGAAAAACATAATATTTACCTATAATACTTGTATTACTCATTGGATTCCTCTTGGGCTACTATTGAATTCAACTTATCTTATAGTCATGTTTCCACGACATCAAGAGGAACTAACTTATCTGGTTTTACCAAGGGCTTATACAAGGTTACCAATTTGTATATCTTCTTGGTTTCTTTTATCCTTTCGAGATAACGTCTATTGCGTTAGCGATAAGTCTTTCACACTAGTACTTATAAACTTGCACATCAGTTGAACTGTAAGATATTATTATATCTCTACTAACTCATCCTTCTTACGGGTGACTTACCCAGTCATTATAGATATTGTAGTAATTGCACTTAATTAAATGTATCCATTTAATCTTTCCTTCACATAACTCCTTTTGAGAGCACAACTAATTCCTTGCACTGTTGATTAGACAGTCATACACAAGGCTATGTCTATAAACATTCCA
+
8=>B?=888889;879>@>>?>AKIGFQSC<<::<989:::;I????IFIIKL>><8EGHILKKKGHJKIRGGHMKFFFELIOLHIOOKJLSKSKSRSKSQRJSRJJSOKSSSSILGIIK:<GDFEIQKSSOJSLKMQKFHOLIIMLPQGJEB@A@??><??<?DCCBCFHKJSLKOKQJSOMNMKPSNKSOSH9899;66666.-.1189EGEIJHKSIGPLSSJRQDCIIHIIOSSNHJJKFHHLISLPQSMS:888:JOKMJH?<<<<AJLISNQKIPLLNJJORQQIKALHHHFHGKEBCAA<=@CKPMSILLISSSQSSNOSNMSKMRNPKMMSSJJJSKMSISJOLRMQRKISKSSSLL:99:EEBCHHMJHHGMEQIFEKQCBBBBOOKLKSKOPKIJKEFFEEHB@BBCED<421,9?>??>;<;:;<88>BHJJMJILSPHKSKOJMSSOSIMPSNOSNIKKGINJNPLJKIKSSSSMS=====SMHIG<9...-,+++++++;6:?CDDLIKCMHHIOMKIOKIQSOSSOSMJNNNSPMLSMKSKSDAAABSHKOSSSSGIDE?.....EEKSIA@EA9DFPLLOLIRPKLKOJMRKNIHRMLJRMA?><55445;??BB@@@AACEHFHDEC:,+**-<?;A>6013
@1082_2WVZPS_3
GGAATGTTTATAGACATAGCCTTGTGTATGACTGTCTAATCAACAGTGCAAGGAATTAGTTGTGCTCTCAAAAGGAGTTATGTGAAGGAAAGATTAAATGGATACATTTAATTAAGTACAATTACTACAAAATCTATAATGACTGGGTAAGTAACCCGTAAGAAGGATGAATTAGTAGAGATATAATAATATCTTACAGTTCAACTGATGTGCAAGTTTATAAGTAGACGTAGTGTGAAAGACTTATCGCTAACGCAATAGACGTTATCTCGTAAGGATAAAAGAAACCAAGAAGATATACAAATTGGTTACTTGTATAAGCCCTTGGTAATACCAAATAAGTTAGTTCCTCTTGATGTCGTGGAAACATGACTATAAGATAAGTTGAATTCGATAGTAGCCCAAGAGGAATCAAATGAGTAAAACAAGTATTATAGGTAAATATTATGTTTGTCTATCTGAATGATTGTGCCTTGAAAAAGGTGGGTGAGGTCTGTGGGTAAAAATTAATTCCCATCTGGTTTTGGATTTTCTTCGGAAAATTGGTGCAAGAAGCGTGGAGTTGCTAACCATTGCTCAGACTTGTATCGCCAGTAGCACGATAACGATATTTATGAATGTTTGTAAGGTGAATAAAAAGCCTATGATTTGTGAACATTCCA
+
KKLSJJILSKSSLNSSSMQSNKSPOOSNKLSBABAAGJFGKIJSJSSOSQIKLKNIJGGGIJGSRSSMIHAGKOISRILQKMKPKSRKQOSSQLPMJKIKMKFJHPJSSNMLMMHILKNKSSPQNOHKPLNIONSLSJJLIROOSPSKNSHKGE>>9(((((((((?IDFFEHKOJKMJKIJNJLMKSQKSHF:822HIJMOJJSKSMRPROSNQLQLLKKMKBJHSKILMHLEFHISINLLLSLLIKHMHHILKJJQHRPJMIGMLSSSMNHNLIMKKIOQSRJKSODHKIKKOQSPISMSJKSNKRRIKPOSOSSSPKFIJDBJCBIJIMHJIHQMSPSLLJSKSIKGLKSONSILIJHHIQRRSSOOMGFHGGDEIHKMSDGHKISIMJLJLIMKJIICD-6445FOSLIMNMKLRIJILLRSKJJMGIMOSJGHLLMKMOSKSNNMSRMKLKLKMPISRSMSOMKMLSMKIFDGISRINSKSQNLPNJG32110000/099D:::::A77@69IOKJGJMMLSINKQLSSG888KPLNLSNIKIKIMCGHKFGSKJPHPKSKSKKNIIIMLJOJGLMPINLLKNKFFFEFGGGRIFEDEDEGDEGEROILPGHGKIHOSRJJIHGHBBCCDKOMKMJHHEGGHHJINIKKMPJNJCBC
@1083_2WVZPS_3
GGAATGTTTATAGACATAGCCTTGTGTATGACTGTCTAATCAACAGTGCAAGGAATTAGTTGTGCTCTCAAAAGGAGTTATGTGAAGGAATGATTAAATGGATACATTTAATTAAGTACAATTACTACAAAATCTATAATGACTGGGTAAGTCACCCGTAAGAAGGATGAGTTAGTAGAGATATAATAATATCTTACAGTTCAACTGATGTGCAAGTTTATAAGTAGACGTAGTGTGAAAGACTTATCGCTAACGCAATAGACGTTATCTCGAAAGGATAAAAGAAACCAAGAAGATATACAAATTGGTAACTTGTATAAGCCCTTGGTAATACCAAATAAGTTAGTTCCTCATGTTGTCGTGGAAACATGACTATAAGATAAGTTGAATTCGATAGTAGCCCAAGAGGAATCAAATGAGTTAAACAAGTATTATAGGTAAATATTATTTTTTTCTATCTGAATGATTGTGCCTTGAAAAAGGTGGATGAGGTCTGTGGGTAAAAATTAATTCCCATCTGGTTTTGGATTTTCTGCGGAAAATTGGTGCAAGAAGCGTGGAGTTGCTAACCATTGCTCAGACTTGTATCGCCAGTAGCACGATAACGATATTTATGAAA
+
LLNJLIKJKQMSKSJJSLSMSJKSORJJSLIJNLPLJMNKLHNLLOPSPGKLEMGMJ?????AGFFHGEFFSROMSNHPNLKNLMLJCSJIOJLJHHGBEIKKMLKLLPLSLIHSGIISSPMLJPIKKSOJLNLLISJPIKLRNSINIJRKHOSKNPKIIHIPMSSSJHNHKIGJGIGKOOSMSMIPNSLJIJSHIRJONKJJKLIHQKMJMINJNOJQLSNLJIJKLOJIHJKJKNNMMMSKJNNMJGFEGHGIFHFEIJKIISMGLJJEFGINOJPKJJKNSSSQINFHLJSJLJLNRSJNIPKLLKKGISPKLKSJLOSLSPOLLKHQNMSSINLLSKRLKMLNSLNRLLNMSLMSKJGIPPMQPOSJJJGHLJPJQLIHGJHIKSSKNHLKKPLKLJMOSHJRSGGFKJJPKN>>>>>KKNNIJIJJMMOIFIGJFSJMMRNGHHSPSSSNSMNIMJKKMJHFGFIHLHJG@?@@@AACFHKQNFHGFGMIKIMKPSISCJNSKKM@F33A34JGIFKLKJHMJHPKJGRIKGJIIOJKHKIKGLFFFJBDBEFGIRKJIKLHEGFLJMMIJFIJFIIJMHSJGDCDCCFIEFFFDAAAABDBBCBEGFGHGEGF
@1084_2WVZPS_3
AATGTTCACAAATCATAGGCTTTTATTCACCTTACAACATTCATAAATATCGTTATCGTGCTACTGGCGATACAAGTCTGAGCAATGGTTAGCAACTCCACGCTTCTTGCACCAATTTTCCGAAGAAAATCCAAAACTAGATGGGAAATAATTTTTATCCACAGACCTCACCCACCTTTTTCAAGGCACAATCATTCAGATAGAAAAACATAATATTTACCTATAATACTTGTTTTACTCATTTGATTCCTCTTGGGCTACTATCGAATTCAACTTATCTTATAGTAATATTTCCACGACATCATGAGGAACTAACTTATTTGGTATTACCAAGGGCTTATACAAGATACCAATTTGTATGTCTTCGTTTATTTTTATCCTTTCGAGATAACGTCTATTGCGTTAGCGATAAGTCTTTCACACTACGTCTACTTATAAACTTGCACATCAGTTGAACTGTAAGATATTATTATATCTCTACTAACTCATCCTTCTTACGGGTGACTTACCCAGTCATTATAGATTTTGTAGTAATTGTACTTAATTAAATGTATCCATTTAATCTTTCCTTCACATAACTCCTATTGAGAGCACAACTAATTCCTTGCACTGTAGATTAGACAGTGCAAGGAATTAGTTGTGCTTGTCAATAGGAGTTATGTGAAGGAAAGATTAAATGGATACATTTAATTAAGTACAATTACTACAAAATATATAATGACTGGGTAAGTCACCCGTAAGAAGGATGAGTTAGTAGAGATATAATAATATCTTACAGTTCAACTGATGTGCAAGTTTATAAGTAGACGTAGTGTGAAAGACTTATCGCTAACGCAATAGGTACCTATCTCGAAAGGATAAAAGAAACCAAGAAGATATACAAATTGGTATCTTGTATAAGCCCTTGGTAATACCAAATAAGTTAGTTCCTCATGATGTCGTGGAAACATGACTATAAGAAAAAGGACTAGTTGAATTCAATAGCAAGAGGAATCAAATGAGTAAAACAAGTATTATAGGTAAATATTATGTTTTTCTATCTGAATGATTGTGTTGTGGATAAAAATTATTTTCCATCTAGTTTTGGATTTTCTTCGGAAAATTGGTCAGAGACAGTTGGAGTTGTTAACCATTGCTCAGACTTGTATCGCCAGTAGCACGATAACGATATTTACAAATGTTGTAAGGTGAATAAAAGCCTATAATTTGTGAAC
+
PMSIJPNHLMMNSMJS76666>>F>EGJISKKSJJJGNJKOJNOMIKKMSLLOSJSKISGHIJPLMJHHHGIKMFJQKHKNKJSIJKOIKSHQKOOIKMKQHEEECFDBBCFDCCCDD=:HEGFLN@>===ACDDGJSDGFGDFJIKKMQJISSSSSSEO//NGFFGELKMPSHIKOEJSSHFFCFSMKMHMH???8,,,,,....7IGJJNMLIMNSLMIIJMJKSJSSSOHPMRKMRJILOJQLLSNKKLHC@@QQLLSLKMKSHHIIGAAAAA@?66544///***&%%%%(()*001??>>=>?CDB>>>>>GF<<;;;AQJ99999IGLKNJHJHHIGH?=<<:9/'''''()%$$$$%&(()))+***,33:<<FFHBBEGFLJLMNPJNHSPMSJIQKLSJNJIISHJQSJPIIILJJHKSJQLDDCCCGIKOSSLSMSKKMNMQQNQSQSSKILHIJHHILILSILHOL>>>>>AAAF00001@@>@CCCGHJFHMLHJGSLSMMHOSNSONKKHQLKMMSLMNNKSKJSMMSSMNSJLRKSMKSJ8878==45CDDFEEIGEGGHHGFEHSJNJ982)((()001..-,,-,-.//;@DGJLHLIJGFEAAAACCDDFDDE?C?AA5444+-.,(&$$&')''788:???@>DEDED?@@@;9::;CECFDEFFHNKIJFIGGHHDCCDBFEECDDCBBA=;;----.79=>>>>??<71100/00,**('''&&&./-----4466::<AA@?9778<>@ABCEGFFCA?:88999>>?@AA=<<32333=@@AB@??<=43433488-((100/08554200111.-*($$$$$$$&&''(*+,-??@@FHHHGA<>;6665-++,++***,-0568?@ABBF?<<;9:<<>>=><<>=>8787..../73340.---0./99;;<<=><<;;<=<;98....--)'''%%%$%%%$%%%%'''*12,***))**+-488:=>=>@ABCDCDCBDEBB@AABEDDDABBBBCFDDDC>=>=?BAA62221989???98633)&&()247;9:<<AAA=<B@0.;,,59;;;<??:322463.22..:;::894*(''%$$$%%$$$%&&&&%%$#$%&'3556622222888:::;:7222226532.----025554310.,,*('&&,++,,.1244455554322222/(%%%%$$&'(,
@1085_2WVZPS_3
GGAATGTTTATAGACATAGCCTTGTGTATGACTGTCTAATCAACAGTGCAAGGAATTAATTGTGCTCTCAAACGGAGTTATGTGAAGGATAGATTAAATGGATACATTTAATTAAGTACAATTACTACAAAATCTATAATGACTGGGTAAGTCACCCGTAAGAAGGATGAGTTAGTAGAGATATAATAATATCTTACAGTTCAACTGATGTGCAAGTTTATAAGTAGACGTAGTGTGAAAGACTTATCGCTAACGCAATAGACGTTATCTCGAAAGGATAAAAGAAACCAAGAAGATATACAAATTGGTAACTTGTATAAGCCCTTGGTTATACCAAATAAGTTAGTTCCTCATGATGTCGTAGAAACATGACTATAAGATAAGTTGAATTCGATAGTAGCCCAAGAGGAATCAAATGAGTAAAACAAGTATTATAGGTAAATATTATGTTTTTCTAACTGAATGATTGTGCCTTGAAAAAGGTGGGTGAGGTCTGTGGGTAAAAATTAATTCCCATCTGGTTTTGGATTTTCTTCGGAAAATTGGTGCAAGAAGCATGGAGTTGCTAACCATTGCTCAGACTTGTATCGCCAGTAGCACGATAACGATATTTATGAATGTTGTAAGGTGTATAAAAGCCTATGATTT
+
NLPLLJLMSLKLQKMLKMNOLSRMLSSNNSONONRLLMQPLRLMOPRPHJSSLIQRSHGFGKSMPSMSJMJKNKLSLQKOJPLMNSNOMKNPSKMNOIPMLHSISLSMMHJLE>=<==@ADFIC?>>>>GJMIKISJKJOJJNSJONNPLOIMMJHS>ICHGKNSJOINSOHMNSHGKKOLSOSHHJLJOIS<;;;<NGFJKJILLPQSLPPIOKKMNPA@:?@BDNKKIQINSKKSSMSSSMNICCCOHSQNNSMNSNHSPJILSKIMSOILNKRLSSENPNPLLHCL::LSRISJRSJJKSMSKSSPMQISOSLKNSLSIKJLSGGEEDM850---0DGDEFDEGD<<=CBDBDELE421)'(((067((())*;<<GKEEECDDBBAA8222228::;=<7BCBCFFEJFGSIM?????NSKIPHGGIJNMJKIJPGG?==88::;GAMMKSJKIQLSQMSKJIJNSLSOSSGDFFDSSNSJSNOSLKLSIPSNKSJKGMHIKMMLHILEGKHGLSLHGSRJLKJSMIOISLIIGGJKPMLIGIJGNSKIKGIHIIKMSRIJSSNLIHH??;576:8;;BFBEGKIGGGIPJHIKJIGDDDDFEFDEHJRKJQGGHGGHKHIEFFEDEEEGIGGJIIGFC@:88-
@1086_2WVZPS_3
GGAATGTTCACAAATCATAGGCTTTTATTCACCTTACAACATTCATAAATATCGTTATCGTGCTACTGGCGATACAAGTCTGAGCAATGGTTAGCAACTCCACGCTTCTTGCACCAATTTTCCGAAGAAAATCCTAAACCAGATGGGAATTAATTTGTACCCACAGACCTCACCCATCTTTTTCAAGGCACAATCATTTAGATAGAAAAACATAATATTAACCTATAATACTTGTTTTACTCATTTGATTCCTCTTGGGCTACTATCGAATTCAACTTATCTTATAGTCATGTTTCCACGACATCATGAGGAACTAACTTATTTGGTATTACCAAGGGCTTATACAAGTTACCAATTTGTATATCTTCTTGGTTTCTTTTATCCTTTCGAGATAACGTCTATTGCGTTAGCGATAAGTCTTTCACACTACGTCTACTTATAAACTTGCACATCAGTTGAACTGTAAGATATTATTATATCTCTACTAACTCATCCTTCTTACGGGTGACTAACCCAGTCATTATAGATTATGTAGTAATTGTACTTAATTAAATGTATCCATTTAATCTTTCCTTCACATAACTCCTTTTGACACAACTAATTCTTGCACTGTTGATTAGACAGTCATACACAAGGCTATGTCTATAAACATTCCA
+
OIQSJPSSLQNSLMKLQJIJJJLKSSNSLLLKSKOGGBCB=<97789>?EHNHJHKJMLLHILILMLMSNHKIIOMNLSJLKPQJHJJIJSLNOJNKSLSSMSLNISNOSNSMKPPKSJLA@SLSSLSMSPSNNRLMNMJOLNRMSMMSLRKSLNKSOSSJNOSOKQNOSJLJE<,MKSOMSNMSSSSSOISJLQDSMOJKLJIBCFIMQSLSPKHLSOSMPLHNLKKLLONNSHKQSMKINKLR=====HIRMII=>IHJHLJMILHLMINPJKLNPLLMSKLGLJMJHFGHOLNNOIGNIHSOJSLSKRSMKKNSQSNSEEFEELNRJLKRSLMKOHIOOPMKLHOPOKKLSJMLKNSPRSSPOSQGE=<>>B>B>?=7>FKJLONMSLKPPLJMLLMPJLKRLMOKMSISKILKSMQJQMPMLJSLKLKQSONSNLKPIOJSSNJSOSSPMKQKLSSOMNKHHGNLJSISQOKSPSKSMMLKJOKSLSLSLSSKMSOLQHFGFJLNNJJSMSLSMLQSJKLKHIKIISNIJJHLPOMKSKHNJIHLSMLLMJPIKHMIJOQKPNIOJSKKJOHLKHHIFIHLAFA@5)'%%&(,**((**(&'&'+359BCFGGHDDBBBDFFGGHGGGGHGHHFDEDFEEDEEFHGEECAA<
@1087_2WVZPS_3
GGAATGTTTATAGACATAGCCTTGTGTATGACTGTCTAATCAACAGTGCAAGGAATTAGTTGTGCTCTCAAAAGGAGTTATGTGAGGGAAAGATTAAATGGATACATTTAATTAAGTACAATTACTACAAAATCTATAATGACTGGGTAGGTCACCCGTAAGAAAGATGAGTTAGTAGAGATATAATAATATCTTACAGATCAACTGATGTGCAAGTTTATAAGTAGACGTAGTGTGACAGACTTATCGCTAACGCAATAGACGTTATCTCGAAAGGATAAAAGTAACCAAGAAGATATACAAATTGGTAACTTGTATAAGCCCTTGGTAATACCAAATAAGTTAGTTCCTCATGATGTCGTGGAAACATGACTATAAGATAAGTTGAATTCGATAGTAGCCCAAGAGGAATCAAATGAGTAAAACAAGTATTATGGGAAAATATTATGTTTTTCTTTCTGAATGATTGTGCCTTGAAAAAGGTTGGGTGAGGTCTGTGGGTAAAAATTAATTCCCATCTGGTTTGGGATTTTCATCAGAAAATTGGTGCAAGAAGCGTGGAGTTGCTAACCATTGCTCAGACTTGTATCGCCAGTAGCACGATAACGATATTTATGAATGTTGTAAGGTGAATAAAAGCCTATGATTA
+
MKKSPLJSSRSOLSLKIMNIKKLLSNSSLMSLSSSPMKKJLHQKMQSMMJSJMRSSSPSSSMKSSOOKPHPSSKLKKOLMLNSSSRKSLNSKSSOMPOSPIPKPMMSGNISGHINKLLJPMORSINSSEHEIIGQHOILKNOSSISMQLOPLNPSMLLJB;?>AGKSJLQPSKOPSRLJIKPSOMRSMSLMMQLOSJIMKIJSHMJOMKSSNPMSSOSSOSKNJKMKQKLSMJSPOQPMMKPOJMIJLLKHHLRIGKGHLJSLHQJMSKS>9223:HA???@ASSKNSKNKSOMQQSSIOMJLJJLJSJHS76666MMLHOISSSPLNMKKNKJKQSKPKHLSQLKSLSJOMIMLMJMSKLMMLMSPSKSKJKJJPJKMJSQSIILJSSPNPQIMPKSLRMIQLHPMMMJLKOOSNNLSHLHHOSQOIJOONOLSKSKLSSSSKSLLSEIMKSSSLGEBCLGJNMNSSSOMSIIKJKOSOMOJHKJJNOSNMKSKSNSKKIPJSSSNSMNJLSEDEDFHPMJSSLONIJJRSOSNQLJMLRONLSMSPGJ:7>?>99:GHJOGINJSSNKJLJISIKIC@?@@IK>>LOHHHHGIGGGIJIIFHHGIGHGHLMMJP66667IJKJGGEGHHHIJEGGJGIEFC>/+)('
@1088_2WVZPS_3
GGAATGTTTATAGACATAGCCTTGTGTATGACTGTCTAATCAACAGTGCAAGGAATTAATTGTCCTCTCAAAAGGAGTTATGTGAAGGAAAGATTAAATGAATACATTTAATTAAGTACAATTACTACAAAATCTATAATGACTGGGTAGGTGACCCGTAAGAAGGATGAGTTAGTAGAGATATAATAATATCTTACAGTTCAACTGATATGCAAGTTTATAAGTAGACGTAGTGTGAAAGACTTATCGCTAACGCAATAGACGTTATCTCGAAAGGATAAAAGAAACCAAGAAGATATACAAATTGGTAACTTGTATAAACCCTTGGTAATACCAAATAAGTTAGTTCCTCATGATGTCGTGGAAACATGACTATGAGATAAGTTGAATTCGATAGTAACCCAAGAGGAATCAAATGAGTAAAACAAGTATTATAGGTAAATATTATGTTTTTCTATCTGAATGATTGTGCCTTGAAAAAGGTGGGTGAGGCCTGTGGGTAAAAATTAATTCCCATCTGATTTTGGATTTTCTTGGGAAAATTGGTGCAAGAAGCGTGGAGTTGCTAACCATTGCTCAGACTTGTATCGCCAGTAGCACGATAACGATATTTATGAATGTTGTAAGGTGACTAAAAGCCTATGATTTGTGAACATTCCA
+
HISLLIKLPJPJOJHIKHHHJSOHKQRIJNSJPSJLNGHFJIILSPKKSJGMHHNJQMNNKOONRSPKIFEFKRQJIIGHMNLSSJJGGLPSNPSJJOJKLELKSKFKMBGSSMSMRJSSJMKHIIIIHJRMKLKJJLOKJMIOMOGJOSGJEBDC@33333;<=>ED>>?>?EDGMIJJSKLSRLSIQJSSLLKSMMSKSMLJMISMQNSLSJSQSLSPJJIJGJLLIIGIPJSKPMSKSONSNSOJIHHHHLGHGHHHPNHHJJHNOSMSSSSSMRLIMRKKKSSIJINNNNMSSMSQSEHHDDILQPSLJNKKQLMLPMPOSMIHNMPLHPKNKSSSSKSKLRMOJSKKLJSOMMSMLOJLSSQSPPKMGKHH>>?>?D<<==>FIJLJGJGKSKKHJHNLPNRLKNKQQLJOIKSHIJSMRQLLJKJSJMLIJKLGJLJLSSKSPSMQSSPLKIKJPIHONQRJOJKKJJOLJLKPMSLONIJPPOSHKGLNLHGLIIGSOSKNLHMSEIQHINPMQSJSLFMKLOMOOS8334SSSSJMJIKGLEGFHSLCCCFSSOMOIMNKSHIQKIJIHKHHGHIGGIGH?5554489=@@><>??BDCCCCDLSKLIKHHIJKRSHNIJHIGIHGHGJIQLMIIGOSHKJIIKJHGHMJJK
@1089_2WVZPS_3
GGAATGTTCACAAATCATAGGCTTTTATTCACCTTACAACATTCATAAATATCGTTATCGTGCTACTGGCGATACAAGTCTGAGCAATGGTTAGCAACTCCACGCTTCTTGCACCAATTTTGAAGAAAATCCCAAACCAGATGGGAAGTAATTTTTACCCACAGACCTCACCCACCTTGTTCAAGGCACAATCATTCAGATAGAAAAACATAATATTTACCTAAAATACTTGTTTTACTCATTTGATTCCTCTTGGGCTACTAGCGAATTCAACTTATCTTATAGTCATGTTTCCATGACATCAGGAGGAACTAACTTATTTGGTATTACCAAGGGCTTATACAAGTTACCAATTTGTATATCTTCTTGGTTTCTTTTTATCTTTTCGAGATAACGTCTATTGCGTTAGCGATAAGTCTTTCACACTAAGTCTACTTATAAACTTGCACATCAGTTGAACTGTAAGATATTATTATATCTCTACTAACTCATCCTTCTTACGGGTGACTTACCCAGTCATTATAGATTATGTAGTAATTGTACTTAATTAAATGTATCCATTTAATCTTTCCTTCACATAACTCCTTTTGAGAGCACAACTAATTCCTTGCACTGTTTATTAGACAGTCATACACAAGGCTATGTCTATAAACATTCCA
+
KJSKNMMJRNIMQPMSOLKOMRSSLMKROMKMKKSLPJSLLJSSKSJRMJNJSMRLIHSMSISPOGSLQSGHGIKSOLSA@;;;=IJSKHJJKLLNKLLSSLIJKIJMMSISOSNJFEFK@;;;<DHSIDJSSSKJLJOJNNSSQSNQSKQNMSMOLISQRJSPOJLPSSSSPHMSJMMNMLNKLSNSSSSKRISMLOPSSLESNSSNLOSQOSRSSNOSJSOSKRSSLSNLINPSSSQLIJSSLSSRFGGFIJHFLNSSJKKMMFDFEFKSSHNSPJKJMJLJOKMSNNLK66G44SMPKS@?@@BJJJNJSKKSNQKIMQJMLH@@@@ASJOKQIIHIGJHSJOMSJJLSPFEEDIGGGB=;;::://00300.,,.--233452?DDDIKOJIIISISKPMPSNSMMKSQSJEEILNI7KSOJSGMSILLLSSKLHMLOKPSKIIKKJMSNSKSNOSMLILLRKLLQNSJISJSNSPNJSRSMONMSQSPJRSKKSKJJONOKJJFFCCDC77HHSINPOJSNSOPLSMSSJQMMSNOSRMMRPJMMRMJLKNJSLRKSMLSPMSOSOSRQABCCOSLKSRSKH>=999==?@EEGFEFDFFMNSSSSJHSNMSNNOMNKMRLRQKNLKJONJJPOQMISLMHJGIGJLJMRSOSP
@1090_2WVZPS_3
GGAATGTTTATAGACATAGCCTTGTGTATGACTGTCTAATCAACAGTGCAAGGAATTAGTTGTGCTCTCAAAAGGAGTTATGTGAAGGAAAGATTAAATGGATACATTTAATTAAGTACAATTACTACATAATCTATATTGACTGGGTAAGTCACCCGTAAGAAGGATGAGTTAGTAGAGATATAATAATATCTTACAGTTCAACTGATGTGCAAGTTTATAAGTAGACGTAGTGTGAAAGACTTATCGCTAACGCAATAGACGTTATCTCGAAAGGATAAAAGAAACCAAGAAGATATACAAATTGGTAACTTGTATAAGCCCTTGGTAATACCAAATAAGTTAGTTCCTCATGAAGTCGTGGAAACATGACTATAAGATAAGTTGAATTCGATAGTAGCCCAAGAGAAATCAAATGAGTAAAACAAGTATTATAGGTAAATATTATGTTTTTCTATCTGAATGATTGTGCCTTGAAAAAGGTGGGTGAGGTCTGTGGGTAAAAATTATTTCCCATCTGGTTTTGGATTTTCTTCAGAAAATTGGTGCAAGAAGCGTGGAGTTGCTAACCATTGCTCAGACTTGTATCGCCAGTAGCACGATAAATCTATGAATGTTGTAAGGTGAATAAAAGCCTATGATTTGTGAACATTCCA
+
MSSLLJSSOSN<<<<=DFRSLSSKLKJOSNSLLJPLNKILJSILILGHMIHKBD<=@<<>>>?=AA??=;;>FILOLIQKSMMMQSGJBSOSKLLSLIRJQISJLLKSJLONNKIJGHHJNSMJHNKIIH84SLQSSOQLJOSNSSSJQSKSJKIKD>EABCINKOSLJKMSKIOHHIILQSSQMJSMQOSKONJOOMJJKQRLINKLSROLJIKMSKOEDCB@EBAAB;;777778ILJHJIIJILGHIFHILIJHJILIPJLMKHSKPKJJQOLRKPISQLNNIOSJJHHSSSNNJGEEKOMLSSIMOJOLRJSNKMSMSSNSNKKKIIMNOQIJSKMPMNSOQOMNNSPKSSJIKLKMSKNMSOKLNJFGKGLIGLGKGOKOGOKOLIJJHHNJJJLIJMIIHI@@@JS;54441222278:GJLHMGHJMGILHIHOKISSRKSLQJLSSOPRMJMJLHMPGKJKIMJRLLGEFIGKNMHJKMMJJHHD877768:==<<=OBDCCCLEGC:<KKJKLNSSQLLKHJOMS:777OJSOIJKGHF??;==??>?FEFHJQHGFGFEEEGFHJGGMGKJPMJLSMJHFCDDEFGHHLI=:81110.0000;=>?HGGFDEDCFDFEFEFHEFEFFGG76677GFFCCFGFFHIL
@1091_2WVZPS_3
TTCACAAATCATAGGCTTTTATTCACCTTATAACATTCATAAATATCGTTATCGTGCTACTGGCGATACAAGTCGGAGCAATGGTTAGCAACTCCACGCTTCTTGCACCAATTTTCCGAAGAAAATCCAAAACCAGATGGGAATTAATTTATACCCCCAGACCTCACCCACCTTTTTCAAGGCACATTCATTCAGATAGAAAAACATATTATTTACCTATAATACTTGTTTTACTCATTTGATTCCTCTTGGGCTACTATCGAATTCAACTTATCTAATAGTCATGTTTCCACGACATCATGAGGAACTAACTTATTTGGTATTACCAAGGGCTTATACAAGATACCAATTTGTATATCTTCTTGGTTTCTTTTATCCTTTCGAGATAACGTCTATTGCGTTAGCGATAAGTCTTTCACACTACGTCTCTCTAAAGTTACACATCAGTTGAACTGTAAGATATTATTATATCTCTACTAACTCATCCTTCTTACGGGTAACTTACCCAGTCATTATAGATTTTGTAGTAATTGTACTTAATTAAATGTATCCATTTAATCTTTCCTTCACATAACTCCATTTGAGAGCATAACTAATTCCTTGCACTGTTGATTAGACAGTCATACACAAGGCTATGTCTATAAACATTCCA
+
999FLKNPOMSLHPKILNJKLPSSMNKGHFIHHMJKF=:==MNRMJMKIPISKRIJKMKSJSSOLIIHHIHJJLJIMMJSSSJMILHJSNKMPPLKKPINQOMSKSRPSIKIJSSSIHEJISSMSMSHJJNHLOQLSPIIHISPRSOOOPHMEGEFBBCHIJKOSSSJQMSKHFRSOHPLSOMPLJKJJMIRJNPLQSQLJKSJPKSORLOJPLSSNSQLLKJLJSMFPMSMSJGHAFHSDDDJ;:<::=??OSKKISNLKDEDDEKKJJSHKSLQNPKLOHLGJHSQSLOIIKMIKLMNMHOPNJNLMPSJSMMNQKDESSSJHHILJGKIJHIMONQKIOJMJSPSKNLSSKMMILMSKKSS=<<<B;>8::6>KHJKSPKIJLSKMRMNKSJRKMK996)))&''*+/8:<;>>ELJKMGG==<;4300(''&%%%%&&246CCGIGNGHQNNKSRKNJSSQSLOJKLMJNJGLGGGMHHKQGFFFIHMKJKKHHGKSMPLMHMJLJIKSQIIIGGIIJSRKKLIIJLRNKKJHKHSNOIKHGJJINJGKIGSMLNFFEFFJABDCDEEFFHIIKGNJLLJGHEDCCCDFGJLGLLIMLJMHLLKSKJISIJHECCDCFFHGJIGFHGGFFEFDEFI;;745/1++)((
@1092_2WVZPS_3
GGAATGTTTATAGACATAGCCTTGTATGACTGTCTAAACAACAGTGCAAGGAATTAGTTGTGCTCTCAAAAGGAGTTATGTGAAGGATAGATTAAATGGATACATTTAATTAAGTACAATTACTACAAAATCTATAATGACTGGGTAAGTCACCCGTAAGAAGGATGTGTTAGTAGAGATATAATAATATCTTACAGTTCAACTGATGTGCAAGTTTATAAGTAGACGTAGTGTGAAAGACTTATCGCTAACGCAATAGACGTTATCTCGAAAGGATAAAAGAAACCAAGAAGATATACAAATTGGTAACTTGTATATAGCCCTTGGTAATACCAAATAAGTTAGTTCCTCATGATGTCGTGGAAACATGACTATAAGATAAGTTGAATTCGATAGTAGCCCAAGAGGAATCAAATGATTAAAACTAGTATTATAGGTAAATATTATGTTTTTCTATCTGGATGATTGTGCCTTGAAAAAGGTGGGTGAGGTCTGTGGGTAAAAATTAATTCCCATCTGGTTTTGGATTTTCTTCGGAAAATTGGTGCAAGAAGCGTGGAGTTGCTAACCATTGCTTAGACTTGTATCGCCAGTAGCACGAAAACGATATTTATGAATTTTGTAAGGTGAATAAAAGCCTATGATTTGTGAACATTCCA
+
MHGIHGJIJE@*))))+--+++,(''0023BBCACBCCEHKJ<<<<>NJJFHJHEC445DEOISLOPFINKLIKGHIIHIGBCBB;3---.HEFIOGHMGEDCEEKMJHIHJLHFHGHILHG98888KJKSOOJJIKNKKMSNQJKJLNQLSMAC+A>@AJHJKJKILPSM::99:A@AIJPKMLOSLNSJMOPSMMPOKKNSKPMILLKJIIJKLIKSJE@EFJLKHHHLJHFBDCEBHB@@?ADBCCCDGGGGGJJHHFIHMKSLSSJJPSKOOLGSNNOKPSJHSJKMOLKSJLKIJMJFJMHMJJNGIKLJLLNJMNKHJMGSQKHLIKSMKSRRSOHPLKNLKJK>===>KSHJJJMJJSOPNJGCBCEEAAACHIJHKMKIJMIIDEGDHLB@A@IINJSKILOHGHSHKJISIKLSOKNOMGLSMJJSMGILJMNQSPIKSIOSKLRMJJMHKJKNLHSMLIMSIHIFEHHNMKNJKHJNPIJOMIJOIAA@@AGEQSKLSIHLGGJDJGLJIGIOJOIHHFIL@A:445QLJKLJEDDFDF<EGECCDHGEHHHIIJHIHGGHGJGKNIGFHGFHKJHHGEEDDFHGEGHDBBBBGDCBABFJIJOFLHIHINMJFFCBCCCFGHHHMOGEEDEEFFJKMIIJGHHHHHFF
@1093_2WVZPS_3
GGAATGTTTATAGACATAGCCTTGTGTATGACTGTCTAATCAACAGTGCAAGGAATTAGTTGTGCTCTCAAATGGAGTTATGTGAAGGATAGATTAAATGGATACATTTAATTAAGTACAATTACTACAAAATCTATAATGACTGGGTAAGTCACCCGTAAGAAGGATGAGTTAGTAGAGATATAATAATATCTATCAGTTCAACTGATGTGCAAGTTTATAAGTAGACGTAGTGTGAAAGACTTATCGCTAACGCAATAGACGTTATCTCGAAAGGATAAAAGAAACCAAGGAAGATATACAAACTGGTAACTTGTATAAGCCCTTGGTAATACCAAATAAGTTAGTTCCTCATGATGTCGTGGAAACATGACTATAAGATAAGTTGAATTCGATAGTAGCCCAAGAGGAATCAAATGAGTAAAACAAGTATTATAGATAAATATTATGTTTTTCTATCTGAATGATTGTGCCTTGAAAAAGGTGGGTGAGGTCTGTGGGTAAAAATTAATTCCCATCTGGTTTTGGATTTTCTTCGGAAAATTGGTGCAAAAAGCGTGGAGTTGCTAACCATTGCTCAGACTTGTATCGCCAGTAGCACGATAACGATATTTATGAATGTTGTAAGGTGAATAAAAGCCTATGATTTGTGAACATTCCA
+
MLKSOLLKSMNLMRLIKLMNLSNOSPINIMMKQRSLJPMMJJKLRLMJMLKQISGMHJGJPLKSJOSJIBDE6ILJFHKKMOONMKGBKMI76666HJJIKIRINJKRSSLRMKPLLJJJNQKIISHJBAABGHOILLILMPSSGKHIIJMSJMKFD:;99:=?IKKKQKKILGEJOJSMOSNNJKOMRKLSIHIOHNORKMRHKIKKKKPHIDFEHIHEFMKISHHIGFEEFHJIMHPKKOMNMMJHHEFEFFGEGHKMJJOMHKMLNSIIFJKKSRSGGGFF?FJJJJSLLJSSOJNQLIMKLLJJGSKQSJQJPIILSPKKLNKFGC322*****+2B@>?@??ILDDDDFFGHMJSNJNLNLPLJMSLNKHHSKSNMJNMHJNKLSSLLHHHLKKNSKOQEEHMPJLKSLJPKSNLIKJHKMSSMMLKLSNJKJJLJNLSPJKNSOKNKSPNJNJLMKMQNOFLSMKJSJOQIFMNOSQNQSSOLLIGJLNKSHOMKNLHJSOPMSIQI??GBCGHHGJQNKPOILMLRLSG@A@JKOSQSRIOJJHCGINLLKJNLNKIJLOIMKNQFSJJHJJJIJLMMJMKSHFDDCDFJKLKGEFFFEJBBCCELHLLJJMSKOIPJIHFHGGHIKJSFPJMJJIFIILHSMPJGKKHKHJHE
@1094_2WVZPS_3
GGAATGTTTATAGACATAGCCTTGTGTATGACTGTCTAATCAACAGTGCAAGGAATTAGTTGTGCTCTCAAAAGGAGTTATGTGAAGGAAAGATTAAATGGATACATTTAATTAAGTACAATTACTACAAAATCTATAATGACTGGGTAAGTCACCCGTAAGAAGGATGGGTTAGTAGAGATATAATGGCCAGGATCTCTTACAGTTCAACTGATGTGCAAATTTATGGGCTAGGATTCGTGAGTGTGAAAGACTTATCGCTAACGCAATAGACGTTATCTA
+
LPKSKRHLJIQSMKJLSJMKHLSJNKIKKJHJMOLPIJLQJSQSJQNLJLKOMKSIOKHRSKSKSOMJIHRNKOKIMQNIPKMMJQKJDOMJLSSSJJJJKINJJKLMOSLRPKJFGFKJNSSSLLEHFKINSJSMSLMHKHPSKMMSDCCEE==A@7>=99;<HJJGHIFJHHJG=:65;:32+++&%%$$$$$%&'&%&&'()))((*'(((+++,*)*))++)(%%$$$####$&&&'&&&&&')02:<CAABBCFDEFEFGFEFFFHHHHJHIKLNNB
@1095_2WVZPS_3
GGAATGTTCACAAATCATAGGCTTTTATTCACCTTACAATATTCATAAATATCATTATCGTGCTACTGGCGATACAAGTCTGAGCAATGGTTAGCAACTCCACGCTTCTTGCATCAATTTTCCGAAGAAAATCCAAAACCAGATGGGAAATAATATTTACCCACAGACCTCACCCACCTTTTTCAAGGCACAATCATTCAGATAGCAAAACATTATATTTACCTATAATACGTGTTTTATTCATTTGATTCCTCTTGGGCTACTATCGAATTCAACTTATCTAATAGTCATGTTTCCACGACATCAAGAGGAACTAACTTATTTGGTATTACCAAGGGCTTATACAAGTTACCAATTTGTATATCTTCTTGGTTTCTTTTATCCTTTCGAGATAACGTCTATTGTGTTAGCGATAAGTCTTTCACACTACGTCTACTTATAAACTTGCACATCAGTTGAACTGTAAGATATTATTATATCTCTACTAACTCATCCTTCTTACGGGTGATTTACCCCGTCATTATAGATTTTGTAGTAATTGTACTTAATTAAATGTATCCATTTAATCGTTCCTTCACATAACTCCTTTTGAGAGCACAACTAATTCCTTGCACTGTTGATTAGACAGTCATACACAAGGCTATGTCT
+
5.&&)((+))).<>@ELKHPJIJLKLPOJNLLMLQHB>>>>BB755545711*&&&'*3>A@BJJGKIKJGHLMJPNSNJKKPSSMJMONRJNMMRKSHCCCBCHJQKSJLKSNJJKKNSSSSIIHISSKLLOOLQNLNMIIKHLGLLPSSLISLGGEFFLKIMSKLLNSMMLMJJKSIONSSRJQNLMSJNMINIIH98888BADFLMOKQSPSKPJLPMNMJPRMMSMSQNSKOSOSSSSJKSSNIINOPSROPHLSROSOSSSOJMNJJIIJSHLLNOKNQLSOPKONGSNMKMCDKJIKIJQSOPLRSPPSLOIKPLHFFDFSJSRPQOSQNSSRSPIKSKSKLLSNSSSSOPSNSPSOKLNOJSKGHNJNBBAAGBPLLSLSOKSNMKLPLLSKSONSSJQKMNLSKOJINJLKIENLKSSJJJLOLKISSROPJJSMOSNNSOSRHKKJIMKJSSSNSSJLMRRSSSKSKSKSSJSNKJIQSSSKIIMJSOJLQJKMHMJKSSSMMSEMGCSSKNSLQLMOLLKSOIPLSNSROLPJINNIKJKKSSPHJJJIGHKLKMLPKFIIKHLIEEEEDEDHKKOMNSOMJRSNIKJHJKNKHLKNMSIINMLHHIKKKSKKFGHFGIJKJLIJKHPKIKFCB@<*(
@1096_2WVZPS_3
GGAATGTTTATAGACATAGCCTTGTGTATGACTGTCTAATCAACAGTGCAAGGAATTAGTTGTGCTCTCAAAAGGAATTATGTGAAGGAAAGATTAAATGGATACATTTAATTAAGTACAATTACTACAAAATCTATAATGACTCGGGTAATTCACCCGTAAGAAGGATGAGTTGGTCGATATAATAATATCTTACAGTTCAACTGATGTGCAAGTTTATAAGTAGACGTAGTGTGAAAGACTTATCGCTAACGCAATAGACGTTATCTCGAATGGATAAAAGAAACCAAGAAGATATACAAATTGGTAACTTGTATAAGCCCTTGGTAATACCAAATAAGTTAGTTCCTCTTGATGTCGTGGAAACATGACTATAAGATAAGTTGAATTCGATAGTAGCCCAAGAGGAATCAAATGAGTAAAACAAGTATTATAGGTAAATATTATGTTTTTCTATCTGAATGATTGTGCCTTGAAAAAGGTGGGTGAGGTCTGTGGGTAAAAAAAAAAAAAAAAAAAAAAAAAAAAAAATTATTTCCCAGCTGGTTTTGGATTTTCTTCGGAAAATTGGTGCAAGAAGCGTGGAGTTGCTAACCATTGCTCAGACTTGTATCGCCAGTTGCACGATAACGATATTTATGAATGTTGTAAGGTGAATAAAAGCCTATGATTTGTGAACATTCCA
+
1+))()571()9:;;<FFFFAMIHIJLMHKLKJJLJQHJFGINGJJIGGHFGGHFGSEFFFEIBBBAAA@AKNKMKNSLKLNNGIIH:;A@@CA@>>@EHJELGKD??=5443,'&'''(./89>?>??FJSKOJLIIHGCA<;.....IIIIFEFIF?GB@EGJSHHN44434((('''%%**33ABBACDDCCDISKLFJJGGFJE=;:CDMHGKJJPLJGLOKSIKHHGHCA@ACHKB>CCAB3333JGJDFDEEGIPIHLMJMOSOILFIIFEG=EH;5LFECBB>AHHKKNNSMOPKIIOISINNSQOHLLOLILOKOJMKQJIKQKJB:;;;OMNSMNLMRLNSKQMDIKLIGGGGFNJKKQSJHGJJOKKPISHECKFKINHJPKKHGSOJINJIIMINHNIKLIELMIIKMKMLSNLJGJNISLIKHFKJFSIJLJNLILORESSSPMOKPKNLPIGSJOOLSKMNFDDJKSNHJHSOIPSSJKCHDD;;::895,)/001244568::;=??@FJSSSSSSILGDGSIHIC88GILMJNSJLLGGKHOLLSGEGGGLKSI,,,,,44666667KJMROLQOKIGHHNFMQQSQELSJMKMMLJFFFGFEFKGHLNIGGHGHLGGHFSSSNJHJIJQNKJSKKJGMJHLIIKHHOLILHJHIMLMMMKSJJHHJCDE
@1097_2WVZPS_3
GGAATGTTTATAGACATAGCCTTGTGTATGACTGTCTAATCAACAGTGCAAGGAATTAGTTGTGCTCTCAAAAGGAGTTATATGAAGGAATGATTAAATGGATACATTTAATTAAGTACAATTACTACAAAATCTATAATGACCGGGTAAGTCACCCATAGAGATAAGTAGAGATATAATTATATCTTACAGTTCAACTGATGTGCAAGTTTATAAGTAGACGTAGTGTGAAAGACTTATCGCTAACGCAATAGACGTTATCTCGACAGGATAAAAGAAACCAAGAAGATAA
+
KJLINQKRMJOLGJHIIHIILPKIKSKMLJJJQQS?>?>?IPSLKHLILLPJFII=<<<<EDPLSSILINKJSIMLKIKHLPMIISLIKLNJPMIIJIGHJHHHJISNSLOIMLGHFCD@@>>98889=EEFJHHHGHISHHJGJFHGFGFGE:788',+**,''',,,-<=>CGJFHGLKIJHFJINONJJNIHJKHHHKHLMKJIGIKMNJIHFFFCBBBBB?>>>>ASGJJLFHFECDBAA@ADBBACCEDEBAACCGLKFCBCBDFFFEMHGKIOJEEECDDECCEFD
@1098_2WVZPS_3
GGAATGTTCACAAATCATAGGCTTTTATTCACCTTACAACATTCATAAATATCGTTATCGTGTTATTGGCGATACAAGTCTGAGCAATGGTTAGCAACTCCACACTTTTCTTGCACCAATTTTCCGAAGAAAATCCATAACCGGGTGGGAAATAATTTTTTATCCACAGACCTCACCCACCTTTTTCAAGGCACAATCATTCAGATAGAAAAACATAATATTTACCTATAATACTTGTTTTACTCATTTGACTTCCTCTTGGGCTACTATCGAATTCAACTTATCTTATAGTCATGTTTCCACGACATCATGAGGAACTAACTTATTTGGTATTACCAAGGGCTTATACAAGTTACCAATTTGTATATCTTCTTCATTTTATTTTTTATCCTTTCGAGATAACGTCTATTGCGTTAGCGATAAGTCTTTCACACTATGTCTCCTTTATAAACTACCACATGGGTTGAAATATTCAGTGTTCTTATATCTCTACTAACACATCCTTCTTACGGGTGACTTACCCAGTCATTATAGATTTTGTAGTAATTGTACTTAATTAAATGTATCCATTTAATCTTTCCTTTACATAACTCCTTTTGAGAGCACAACTAATTCCTTGCACTGTAGATTAGACAGTGCAAGGAATTAGTTGTGCTCTCAAAAGGAGTTATGTAAAGGAAAGATTAAATGGATACATTTAATTAGTAATTACTACAAAATCTATAATGACTGGGTAAGTCACCCGTAAGAAGGGATTGCGTTTTAGTAGAGATATAATAATATCTTACAGTTCAACTGATGTGCAAGTTTATAAGGAGACATAGTGTGAAAGACTTATCGCTAACGCAATAGACGTTATCTCGAAAGGATAAAAAGAAACCAAGAAGATACAAAAATAGTAACTTGTATAAGCCCTTGGTAATACCAAATAAGTTAGTTCCTCATGATGTCGTGGAAACATGACTATAAGATAAGTTGAATTCGATAGTAGCCCAAGAGGAAGTCAAATGAGTAAAACAAGTATTATAGGTAAATATTATGTTTTTCTATCTGAATGATTGTGCCTTGAAAAGGGTGAGGTCTGTGGATAAAAAATTATTTCCCACCGGTTCTGGATTTTCTTTCGGAAAAAGTGGTGCAAGAAGCGTGGAGTTGCTGAGCCCTTATTATGCCCAATAACACGATAACGATATTTATGAATGTTGTAAGGTGAATAAAAGCCTATGATTTGTGAACGTACA
+
PNOSNKROMSIKQMSQQIEEDACGEP?44334MILJIGLMIJKJMPQIHKGKB@???FDIGGGQKLOKMJHHKLKLKJSKNGLKSLONHISMFFG=98732--(''((3.63**9?5..2670089=DFHSMNSNSSKKSQKLSKJFSNPSSOLKKISOSSMSSNDCJLGIGIBCCHJHMNNKKKNHEFGHJMKSSQNJOSKJSMPJSSQQOOOPJSKPOLLSLSNRSLKMMMNOKIKMSMNJSIBHJSJKJFKEC@444334LPKIKSKLHSIHJJNJNQJEFHFHDE111111=:732634DGIFLKPJSQIQNLJSMSIPFDCDFHIKMIKMHKPMJSLSQSLIRSKJKSJIIIKQNHPSMOSJJEA>5./'&''''(+++*===?A??@B=>F@HKLIOKNJHIGIGHFIHHIIAAAABGF?>?@?IIHKIJH<3(&&')990321.+-))(((*1,---.433/-,*)&%&%%'(&%(((.//0,,('%%&*,....ECE@????>====:99966AFBGJLIKOIHFIFIGNSJ>::::;;FDDEA?@??EFDEEFGPGH><;;<?==B?=7--/-.6./@ECCGHJHC<;8+,,<<=?@>>=>CDCEEJGIIMHFFGGOIOINFEDD@BAABFFCDG@DF@@@@AEFHGA=657752>==;;::43222234789:;<>@AAACCEEG;8741243/*($$$)+(('(,/089;;;;;@?:9::9<<<85554101.++'$$&((((((+'''(('(&'''())--./003589:;;:99:=@?<;;<=<=??@A=<:878770../1889==<><==<:999;;;88856;<==:99::99:5443422*))))*59:>@A@<;:3A?BC@><751,*))31-0.+.+-*'''''((()+,*****+)**+79<>=>;;>BCCDBCCCED><;;=DDDDEFFCA@@?@A???@ABBCBCCEEFHFD@CDCCEEDB?@AADGE?B?=<88;?@@ADCABBBA@A@AAAAA?>>=<<<<:866555566776448:==@ECCBA@A>??@>>==;9555771.-++*(&$$####%&&&(++-.466888799::8=3.08114/***+*12362442,*''&&('%$###&&'(&((((,--00110.--)('&&%$%%&)('&'())+01134655667:,+++,<<::<@BCBDEDCBBA@AAAAA=;=@????>>+++**..-,++&%$##
@1099_2WVZPS_3
GGAATGTTCACAAATCATAGGCTTTTATTCACCTTACAACATTCATAAATATCGTTATCGTGCTACTGGCGATACAAGTCTGAGCAATGGTTAGCAACTCCACGCTTCTTGCACCAATTTTCCGAAGAAAATCCAAAACCAGATGGGAAATAATTTTTACCCACAGACCTCACCCACCTTTTTCAAGGCACAATCATTCAGATAGAAAAACATAATATTTACTTATAATACTTGTTTTATTCATTGGATTCCTCTTGGGCTACTATCGAATGCAACTTATCTTATAGTCATGTTTCCACGACATCAAGAGGAACTAACTTTTTTGGTATTACCAAGGGCTTATACAAGTTACCAATTTGTATATCTTCTTGGTTTCTTTTATCCTTTCGAGATAACGTCTATTGCGTTAGCGATAAGTCTTTCACACTACGTCTACTTATAAACTTGCACATCAGTTGAACTGTAAGATATTATTATATCTCTACTAACTCATCCTTCTTACGGGTGACTTACCCAGTCATTATAGATTTTGTAGTAATTGTACTTAATTAAATGTATCCATTTAATCTTTCCTTCACATAACTCCTTTTGAGAGCACAACTAATTCCTTGCACTGTTGATTAGACAGTGCAAGGAATTAGTTGTGCTCAAAAGGAGTTATGTGAAGGAAAGATTAAATGGATACATTTAATTAAGTACAATTACTACAAAATCTATAATGACTGGGTAAGTCACCGGTAATTAAGGATGAGTTAGTAGAGATATAAGAATATCTTACAGTTCAACTGATGTGCAAGAGTAGACGTAGTGTGAAAGACTTATCGCTAACGCAATAGAACATCGAAAGGATAAAAGAAACCAAGAAGATATACAAATTGGTAACTTGTATAAGCCCTTGGTAATACCAAAAAAGTTAGTTCCTGTTGATGTCGTGGAAACATGACTATAAGATAAGTTGCATTCGATAGTAGCCAAGAGGAATCCAATGAATAAAACAAGTATTATAAGTAAATATTATGTTTTTCTATCTGAATGATTGTGCCTTGAAAAAGGTGGGTGAGGTCTGTGGGTAAAAATTATTTCCCATCTGGTTTTGGATTTTCTTCGGAAAATTGGTGCAAGAAGCGTGGAGTTGCTAACCATTGCTCAGACTTGTATCGCCAGTAGCACGATAAGTATATTTATGAATGTTGTAAGGTGAATAAAAGCCTATGATTTGTGAACATTCCA
+
MKRNMSNJLOLSPNMJJLSMLILRJSLLLMJGGHGJKIGFGJRLNMKSKNMOJLSJIMIONJKILNIPQKLIFJSIJKRSSNPJLLKHSKQPONKOQOSSPJSJNJRKGH>?LQRLGIHSFEE6577555516@OSLJSLHILSKSOOSNSMNLGJFJIPJKSJKNLLMSJMSKSMJQGHLOGGJMSJMMNMOLOHMJLHGJKILMKNPSONMKJNRJSNPSOSNSNPJNOOOLQNKSRSSRLSLHKISLSMQLJ@11LHIOSMLONHIJSKLKSNJRKSPSNKJOLSSILKNLJNMQHMNIPS2222CDMSNSLPMKQJLNSSPSNSLJQKSHFHNQSKNLLSNSQPSOKNSNSJNNLSPKMLQMSIQ@44668777775IILKLJNKJHHILQMKQKLNSQQKNRQMLSKMMKQKSLJKHHSSKKKIJIHLHJKIMGE<<=JKHGEAAABBKIHLGGGJKSLOLSLMJNLQKSMOSMKLJHISNNSKJKLLLKOLOLSCSKJMOLPOQKBCOIEHJNKSSOKIMKMJSNQMOJSKMSIOSLPSRHMRPLSLIJMMPKJJIIOJLJJONSPSIKJSILGLJMSPPQLSKFFEGLILOINSJNJSONLQIGHIINGLQLIFGHGHLDEFB?@==84432,++)))(''''-2?DDCCBBCECEHFIGGLKSGEFEAAB>CCFDDFFIGHDEGECCBBBDEFGGFAA@?@CBEEEECDBBCB@BBAAA@@===:4-)%$$$$%%&(*.;<4444688;:<:9;:74,*%$$$$''&(()/011135677::9821/,+*'&&((124:<;;:;=>A>DEB@>>==;;875560/.,,///045.----88967889DFHFJGB??=::@/,@ECDEEEJHEGIEHHFGFFEEDDFKFIHHFA9989:<=>?CCA:85669761*)))+:<<=::999;9888/////1=>ADEAA=@BDDBDA@>===???;95(((('/0==<?999333338===;;87777;<==<>?ACDEEEADCEFBNLHEBAAAABDDCDBB@B@ACEEA?DFHHGHE@?=:<AB@@>>==<<=3>>>@CB@855522*&'(,459=?A@CCBDED@EC@>?>=AAEFGFEFDDC@@<<;9:;<=@>>=9876573++*+1,*)(&&&&',--7889;<8653.)))((%$###$'*+./1222334445<?ABAAA?@?>>?>??>;=>>@CCB888?@A@AA
@1100_2WVZPS_3
GGAATGTTTATAGACATAGCCTTGTGTATGACTGTCTAATCAACAGTGCAAGGAATTAGTTGTGCTCTCAAATGGAGTTATGTGAAGGAAAGATTAAATGGATACATTTAATTAAGTACAATTACTACAAAATCTATAATGACTGGGTAAGTCACCCGTAAGAAGGATGAGTTAGTAGAAATATAATAATATCTTACAGTTCAACTGATGTGCAAGTTTATAAGTAGACGTAGTGTGAAAGACTTATCGCTAACGCAATAGACGTTATCTCGAACGGATAAAAGAAACCAAGAAGATATACAAATTGGTAACTTGTATAAGCCCTTGGTAATACCAAATAAGTTAGTTCCTCATGATGTCATGGAAACATGACTATTAGATAAGTTGAATTCGATAGTAGCCCAAGAGGAATCAAATGAGTAAAACAAGTATTATAGGTATATATTATGTTTTTCTATCTGAATGATTGTGCCTTGAAAAAGGTGGGTGAGGTCTGTGGGTAAAAATTAATTCCCATCTGGTTTTGGATTTTCTTCGGAAAATTGGTGCAAGAAGCGTGGAGTTGCTAACCATTGCTCAGACTTGTATCGCCAGTAGCACGATAACGATATTTATGAATGTTGTAAGGTGAATAAAAGCCTATGATT
+
IIJNHIIKKKPSJHJKPLKIIKLIMNLKGKJPSSSIFGGFIKJPJSGLMSOKCA@A;:::;DKJMSSLKIISNJHILQJLKSSPKSKPPPSMKPIKSLMPKIMMGIMKINJSLOLJRLLLLRJJNMFHEKIINHIGKJIOHKKRIIJSKLKJJLNLG>>;))),??BC?AABBHIGFHEGFLIIPRSNSISPBA@@AMNIJJOLONKMJSPQOHIHKPNMRJJKHIQLGIJHGOLSPQIOOSLOSQJI>===>HHGFGEKKMIGGKNOIMB@@@@99993431,+17*CABFKJJKSOGRMHNSSMSMSSRHKOLMOJNSLMOIMSMLSLHHHJJLKSMPONNNHJKLHRKFFFEJNKIMIIKSSOPJKNHHHGHJJLKJLPJFPJMPLIJKFFFFJHILNHSIJRMLJPLKSLJLJMJHHIIJLILIGFGGFHJFFGFFMGHK;;;:;LMKSNSSLIFKGHJQKFSLJIJOFIICFIHQNIHEFJKFFGGEEEFGIIJJIGDGSLQJLHMJDEHCEHJMSLSKIIMHGIIOHSE@@BPIHKJMIFFFFGFGGGDCABCDHIFFFDDCCBEDHIIDF77677BBAGIEDDCCDDCDCDDE??>>?B@AAAJIPJHAAAAAIJGGFFDCECCDCCCEDDDCCDEA=6+
@1101_2WVZPS_3
GGAATGTTCACAAATCATAGGCTTTTATTCACCTTACAACATTCATAAATATCGTTATCGTGCTACTGGCGATACAAGTCTGAGCAATGGTTAGCAACTCCACGCTTCTTGCACCAATTTTCCGAAGAAAATTGGTGCAAGAAGCGTGGAGTTGCTAACCATTGCTCAACGAGACTTGTATCGCCAGTAGCACGATAACGATATTTATGAATGTTGTAAGGTGAATAAAAGCCTATGATTTGTGAACATTCCA
+
NGILNKLSKIKHMKHRJNSKKIJPSPKOSNNSKOSHIGGGCDECDLISLNSSNQSIHHPIHHKPSKKKKL54445854411136BBEFMHSKHGGKKNOSKNOIFFFEHSOLIIHJJJISLRMIKKJPJLMSK-----/....42222?<????;<<<<BA?><530,*'%%%%&((,166677778<88964+*+0140/...15699;;<<>>????@?AABBCBDDDDDDDBB@@A@?===<<<==>323
@1102_2WVZPS_3
GGAATGTTCACAAATCATAGGCTTTTCCTTCACCTTACAACATTCATAAATATCGTTATCGTGCTACTGGCAATGCGGAACCCGAAGCAATGGTTAGCAATTCCACGCTTCTTGCACCAATTTTCCGAAGAAAATCCAAAACCAGATGGGAATTAATTTTTACCCACAGACCTCACCCACCTTTTTCAAGGCACAATCATTCAAAGAAAAACATAATAATTACCTATAATATTTGTTTAATTCATAGATTCCTCTTGGGCTACTATCGAATTCAACTTATCTTATAGTCATGTTTCCACGACATCATGAGGAACTAACTTATTTGGTATTACCAAGGGCTTATACAAGTTTCCAATTTGTATATCTTCTTGGTAATACCAAATAAGTTGATTTCCTCATGATGTCGTGGAAACATGACTATAAGATAAGTTGAATTCGATAGTAGCCGAGAGGAATCTAATGAATTAAACAAGTATTATAGGTAGTTGTTATGTTTTTTCCTTTTCTGAATGATTGTGCCTTGAAAAAGGTGGGTGAGTCTGTGGGGTAAAAATTAATTCCCATCTGGTTTTGATTTCTTCGGAAAATTGGTGCAAGAAACATGCTAACCATTACTGAGCTTGTATCGCCAGTAGCACGATAACGATATTTTATGAATGTTGTAAGGTGATAAAAGCCTATGATTTCCTCAAACATC
+
==?CECEC9995878>AD::988772////+*+336/++++13>767888HHP98898D/....D,++'')**+'&&%%%%&'%%&&+/56AEJHIGFC?A:999:DECB>>?==0//./0024/10003BBCB@@@200/-,((((()AAEDA66431-+++++)))+)(((&(()1/8@?=>?=9::::;996661,,,++,-*3-++,09999:DJDCCCDNIMGHA?;:6))0/+/0//12.,-0CBGNIHLDEFJHLGIKOKCDDDEGEEFED<<<<<99EEEHHGIIHKIIJIGGJIJIHKFFEFDHHIIJNGJHHGGEJMIKHGGFFGIIMKNOLMLSKLMKI87775789@BFGEIA@?;////9G@A?A><==;))((+&&%%&%&3+***+543522212558<==>>?@@@?@@@@?:642000/-,,,,-//../'')'&(//0/000/*)(()))),+,,*)++++***+*,,+++0----.0/./)('''('),--4465422122:8223;:===8--,+&&%%%%&&)44400001CCB3222022(((''''(((&%&()'''&&++*')()&&&&'*+**)&%%%$##$&&'&%&%%%%%*&&&'**..>??><=:8765+++++;8671116:88655555665(((().-,++123<;833/0111*(('&&)),--
@1103_2WVZPS_3
GGAATGTTTATAGACATAGCCTTGTGTATGACTGTCTAATCAACAGTGCAAGGAATTAGTTGTGCTCTCAAAAGGAGTTATGTGAAGGAAAGATTAAATGGATACATTTAATTAAGTACAATTACTACAAAATCTATAATGACTGGGTAAGACACCCATAAGAAGGATGAGTTAGTAGAGATATAATAATATCTTACAGTTCAACTGATGTGCAAGTTTATAAGTAGACGTAGTGTGAAAGACTTATCGCTAACGCAATAGACGTTATCTCGAAAGGATAAAAGAAACCAAGAAGATATACAAATTGGTAACTTGTATAAGCCCTTGGTAATACCAAATAAGTTAGTTCCTCATGATGTCGTGGAAACATGACTATAAGATAAGTTGAATTCGATAGTAGCCCAAGAGGAATCAAATGAGTAAAACAAGTATTAGAGGTAAATATTATGTTTTTCTATCTGAATGATTGTGCCTTGAAAAAGGTGGGTGAGGTATGGGGTAAAAATTAATTCCCATCTGGTTTTGGATTTTCTTCGGAAAATTGGGGCAAGAAGCGTGGAGTTGCTAACCATTGCTCAGACTTGTATCGCCAGTAGCACGATAACGATATTTATGAATGTTGCAAGGTGAATAAAAGCCTATGATTTGTGAACATTAC
+
KFJSKILQKLIIGHIKIJJKLLKMNNPMKKPNIJKHJGEH777777GHFIIGEJHMKJLHKKJSLSNLEESJJFSIMIFGIHJDEFAACGHGJKIFHHFFGFEEFFDEFIJSDCCCCCBDDDEBBEFFDBBAAABEECCC>>@?>@@>51222211.++*)))))*8>>??@ADDGGGIHFIHOIHJIJOGGGGFJIISKNOGSJHNKHQNJFFFEFGGFECA>?96660111221013<<?=<86679::;?B????@EJHHIHHHGLJJKHLNOPLJEJMSMGMOSMSGMSMLSLNSJLKHINNMMNJIKLPKMIKKLHGMIIJHLKMOKKOIJSKSMSJKSMJJSMJLMSLLMLLLIMJOSJMMILINISJILE??=754<>?GHFFFEIFFGJHHHJJLGPLRSLMMSSOKLOOJIJGLGKRMGFJMHHKIGSISJKMHMRLGFLJKSSS@>=D>?>?AI444448@FA@@44555JJIFIGGFJIGGI<:332.-7889=99888A33;33DDCDDJOSSJIOIKMKRC??BMIKIPS<;;:8:;<<<;:<ACGJLOKJ:::::QJPHLIH21111SOHHLIHHEGFHHILHHHGFFEJGEHEEGJHHIHGEHMFFGFFNIGHGKIOFHJF=HB@?>?@A@?<<;6541,)$$
@1104_2WVZPS_3
GGAATGTTCACAAATCATAGGCTTTTACTCACCTTACAACATTCATAAATATCGTTATCGTGCTACTGGCGATACAAGTCTGAGCAATGGTTAGCAACTCCACGCTTCTTGCACCAATTTTCCGAAGAAAATCCAAAACCAGATGGGAATTAATTTTTACCCACAGACCTCACCCACCTTTTTCAAGGCACAATCATTCAGATAGAAAAACATAATATTTACCTATAATACTTGTTTAACTCATTTGATTCCTCTTGGGCTACTCGAATTCAACTTAACTTATAGTCATGTTTCCACGACATCATGAGGAACTAACTTATTTGGTATTACCAAGGGCTTATACAAGTTACCAATTTGTATATATTTCTGGTTTTTTCTATCCGTTCGAGATAACGTCTATTGCGTTAGCGATAAGTCTTTCACACTACGTCTACTTATAAACTTGCACATCAGTTGAACTGTAAGATATTATTATATCTCTACTAACTCATCCTTCTTACGGGTGAGTTAGTAGAGATATAATAATATCTTACAGTTCAACTGATGTGCAAGTTTATAAGTAGACGTAGTGTGAAAGACTTATCGCTAACGCGATAGACGTTCTGAAACGGATAAAGAAACCAAGAAGATATACAAATTGGTAACTTGTATAAGCCCTTGGTAATACCAAATAAGTTAGTTCCTCATGATGTCGTGGAAACATGACTTTAAGTTAAGTTGAATTCGATAGTAGCCGAGGAATCGAATGAGACAAACAAGTATTATAGGTAAATATTATGTTTTTCTATCTGAATGATTGTGCCTTGAAAAAGGTGGGTGAGGTCTGTGGGTAAAAATTAATTCCCATCTGGTTTTGGATTTTCTTCGGAAAATTGGTGCAAGAAGCTAACCATTGCTCAGACTTACTATCGCCAGTAGCACGATAACGATATTTTATGAATGTTGTAAGGTGAGTAAAAGCCTATGATTTGTGAACATTCCA
+
JIMMJNSLPOSKLLOMSNMNSFKMSMFENI@?>??:8889=EF>>?LSRSSSNJJMJJMNQMLSJHICCDHFEIMMJKMJKIKNSIKPMKSSIIOFEEFHJIRPKSSLKQKSMSJGCB>D<>Q9:FILMLSSMOSOJSKKPNNSOKOSKSSSJDNMMOH?@E/EDCBAAABEFPIEEGGDFFIG<<<NOQSJOHMPMKC88875//09?HNKJKLRMNLONLKQONLMIOMJHDD@HIROSMNNSLLHLICEFFFH@@OHFEB:///45::::<;<<;<@=1..---,-+,,-,3//BDEFJJGK=>>@FKGDEEEKKLLLLJJRIHHJKE=>;:977766:<;9777*))'''''(((()4+3+*'+)))/////.3,,,HHJNFFNMSOMNLMLHIHJHRSJNSSSJKKKHNJSJSKSJLSKSONOKKKK=;;;;;HJKSLLJS>===>HSSOKMMJJJMHSHOOJSMKIQSJIE99++,<<===MKQHKLRSMKMOJKQJJOSLSNHGJEGJGGOJJDEFHIHIIIFGKLIEEEDACDBACC??>>:9:;;?866:64455FEE@>===>@BEEC@A@??@@@A>=<<</..-,.+**.&%%$%%&-100/1218=AA?@?><967@B@@@HGIIGJHFGIGKMLKFGDEDCDFHIMHHA@><<42225BBA@A;8850,/(((.9<;:987777886.,'%%%''&)*-0//33533332/)(('(***()''((---'&&%%%%%%%%&)'+--.13456::;<<=?@BAA@@ABDFGHGA>===<;9::88989::???>=BFDJDD==EECEKJGFDCCD@E<9:?;::73-,---0.*+,+**-458765569827733332//0/,+++*(''(''''))+-./.--.+*(('('%%$%%'....4554554/0000955421285-655688;;820//0755667@ABA@=;:;:<==>==<;:9798422
@1105_2WVZPS_3
GGAATGTTCACAAATCATAGGCTTTTATTCACCTTACAACATTCATAAATATCGTTATCGTGCTACTGGCGATACAAGTCTGAGCAATGGTTAGCAACTCCACGCTTCTTGCACCAATTTTCCGAAGAAAATCCAAAACCAGATGGGAATTAATCTTTACCCACAGACCTCACCCACCTTTTGCAAGGCACAATCATTCAGATAAAAACATAATATTTACCTATAATACTTGTTTTACTCATTTGATTCCTCTTGGGCTACTATCGAATTCAACTTATCTTATAGTCATGTTTCCACGACATCATGAGGAACTAACTTATTTGGTATTACCAAGGGCTTATACAAATTACCAATTTGTATATCTTCTTGGTTACTTTTATCCTTTCGAGATAACGTCTATTGCGTTAGTGATAAGTCTTTCACACTACGTCTACTTATAAACTTGCACATCAGTTGAACTGTAAGATATTATTATATCTCTACTAACTCATCCTTCTTACGGGTGACTTACCCAGTCATTATAGATTTTGTAGTAATTGTACTTAATTAAATGTATCCATTTAATTAAGTACAATTACTACAAAATCTATAATGACTGGGTAAGTCACCCGTAAGAAGGATAAGTAGAGATATAATAATATCTTACAGTTCAACTGATGTGCAAGTTTATAAGTAGACGTAGTGTGAAAGACTTTATCACTAACGCAATGAGACATATACGAAAGGATAAAAGTAACCAAGAAGATATACAAATTGGTAATTTGTATAAGTTTTTGGTAATACCAAATAAGTTAGTTCCTCATGATGTCGTGGAAACATGACTATAAGATAAGTTGAATTCGATAGTAGCCCAAGAGGAATCAAATGAGTAAAACAAGTATTATAGGTAAATATTATGTTTTTCTATCTGAATGATTGTGCCTTGCAAAAGGTGGGTGAGGTCTGTGGGTAAAGATTAATTCCATCTGGTTTTGGATTTTCTTCGGAAAATTGGTGCAAGAACGTGGAGTTGCTAACCATTGCTCCAGACTTGTATCGCCAGTAGCACGATAACAATATTATGAATGTTGTAAGGTGAATAAAAGCCTATGATTTGTGAA
+
PSIMMJPKLJKLSKPNNKKMJKLIE@;;:<KMOLHGGHIILJPJNHRISQSSKIHNHLJKQKNLQKNOSLJSILHLIKSSSJOKOISPKLSNSILOGNSPQOJIKMNLSSSSSLSRIGQK=;J>>DLSSPPMNKKLPSMSJSLMISSKSSHKJIFGGHGLRLESSSMOJSOSSJHMRLONSSKOJMSPMPSJJJIDD@8*((((**,,.111100///,.3546778HHHILJOSSOQKEDEFGFGLFGINRJMCDRPPHKIJHKIHMKOIKMLKKJKMLNSLJNKKKOLPJLOLMSIQHNMSMSQOIPLSQSSKSLMSPSSSSSLMSJSKNJLLKSFIJKOSSMLNOOOLSHLMJLSJLHSQMJ@=8334A?AACDIDKJHJPSDEDDDKOPJJHLOKSSOMKLJMIOSPSOOKQMEAAABDSNLKKHHIHNJSOMLJNSSOSMLLNISLPNJMSSSJSSSMSISKKHSOLMGLFJGS<;999IIRKSKJJLQSRSSKIJSJNONJLNMMMILSILLSOQRMGKPHLOQMKKQLSHLNMLSLMGNKKIINOIQKJKHHHQLJMJILSJIHLAABABBBBAAGGIKEFDB=>>CDCBBBBBAFGHEDDAA<<:99<<>>??6/***---23558:::>>@ACCFFGDECCBACEEDDDEGDFGCCCFDBDGCCDABBA>?=<<;888987632/+(*/4676320/.//&%%$%%%%&'&&&&*18::;=?DDDBEDEFFCBBAABE?<=@@A>BGFED???@@:32221000177:=<<>=>><;;:87422101.*()%$$$%'''35678:<:;;;<?>>>=>ABCDA>;99763320,+++-/366787=@@DAABA???>=;9760/////-,++,,.0887788888889:799:BJGB??>>>>>??:33333;;>><;99:;<=>??><??>==<>=<920////.-,*''''&'()*-05:>ABBECDEKNHIGEEFFFIGHHDDEDBB@A@<---.<<>;<<87887<932101/,(((89;ABECB?>>>?D,+++++6677>0///8<..568889999667:==>?@ADEEEDEFDEB@>??@@754
@1106_2WVZPS_3
GGAATGTTCACAAATCATAGGCTTTTATTCACCTTACAACATATAAATATCGTTATCGTGCTACTGGCGATACAAGTCAGAGCAATGGTTAGCAACTCCACGCTTCTTGCACCAATTTTCCGAAGAAAATCCAAAACCAGATGGGAATTAATTTTTTCCCACAAGCCTCACCCACCTTTTTCAAGGCACAATCATTCAGATAGAAAAACATAATATTTACCTATAATACTTGTTTTACTCATTTGATTCCTCTTGGGCTACTATCGAATTCAACTTATCTTATAGTCATGTTTCCACGACATCATGAGGAACTAACTTATTTGGTATTACCAAGGGCTTATACAAGTTACCAATTTGTATATCTTCTTGGTTTCTTTTATCCTTTCGAGATAACGTCTATTGCGTTAGCGATAAGTCTTTCACACTACGTCTACTAATAAACTTGCACATCAGTTGAACTGTAAGATATTATTATATCTCTACTAACTCATCCTTCTTACGGGTGACTTACCCGGTCATTATAGATATTGTAGTAATTGTACTTAATTAAATGTATCCATTTAATTAAGTACAATTACTACAATATCTATAATGACCAGATTAGGATGAGTTAGGAATTAGAGATATAATATCTTACAGTTCAACTGATGTGCAAGTTTATTAGTAGACGTAGTGTGAAAGACTTATCGCTAACGCAATAGACGTTATCTCGAAAGGATAAAAGAAACCAAGAAGATATACAAATTGGTAACTTGTATAAGCCCTTGGTAATACCAAATAAGTTAGTTCCTCATGATGTCGTGGAAACATGACTATAAGATAAGTTGAATTCGATAGTAGCCCAAGAGGAATCAAATGAGTAAAACAAGTATTATAGGTAAATATTATGTTTTTCTATCTGAATGATTGTGCCTTGAAAAAGGTGGGTGAGGTCTGTGGGAAAAAATTAATTCCCATCTGGTTTTGGATTTTCTTCGGAAAATTGGTGCAAGAAGCGTGGAGTTGCTAACCATTGCTCTGACTTGTATCGCCAGTAGCACGATAACGATATTTATATGTTGTAAGGAATAAAAAGCCTATGATTTGTGAACATTCCA
+
KKSSSNRSNOIJLKIMPSKLLHMSSSPSSKQORILLPNKPKMMNKJONSNNLSKMLKSMSJSMSSPSSJIJGMID?:9:8JGSPMSSLSKMSOMOPSQSSOLOSKNSSSSMOILMNIMJGIMLNISOMLKPMLSQJMLSKKMPSISSLNSNJNLNSRSOJGEB,,,,,,@AGLIIIE?>NSHISSPSIMILOSNOSNKSLRSIIRNSKQNKOJMLLSOSROSSJLNLSOOKSSSLKI55555LPJPSGHHJDFD>?QIPEEGDDB<<<<<GFEBBA>@DEFFFKIPMNLIONLNILIMSSMMNSJMSNPRSSQJSKRSS<<<9:NKSSPJMKJIKHIQNIJHOJKSOMLSIPNMSSLOOSSOLSSSPOKOOKKMIJIG<PLSSPSOOSLNQOIRMSLLJLNKKSMRESIGLHEFFGEMKJHNKJJJIHIKJQSLOSSSSSPINSKMSMPKSSSSNRNPIPNOSKKKKMLJOLPJSOIOSIGHNKJKNJMOLLMISNKKQOLSOSRJJIQLMMSSJSKRNQHLJLFGGLILSILKILJIMMJOSIKJSLIMSLOSSSGH?>>@:;<;10...0++++,5576889:;:988662)('&%%$$$%%&&'(()))+*(''''''(3667988:=>>>>6678887555668976+++++33658CDEE@?@@@@EGFFGFJJGFHDABBCC@AC?@?;:0///178;;<::::999>AFCCBBDFFHFHJGGFFHHFGFIHILFDGD@FJGGJGHHKHKIGEEEDHFHJGOMFBDDFECFFDDDBCEB@DCDEDFDDBAABA?=<;:;=>==>444332-,--------,,+*))&''((.-,,/0.,,+++0;;977778978899<999::=?A?=;:9999:;<<=>@BAABAA=84200-*)'&&&'(+/36897699<;<87565446::::?>??CDFECKSJMJEABC>A@=?;=<;;<>>;>?ADFGAAA@@DEHJJIMGGEBB?>;76768;;5433479;;;;<>AA8443227<=CEHHFAA@@@AD=<<;:,+++,;6543332100//.-+*'%%%$%&')*../../056;<>>>>?===<=;640
@1107_2WVZPS_3
GGAATGTTTATAGACATAGCCTTGTGTATGACTGTCTAATCTACAGTGCAAGGAATTAGTTGTGCTCTCAAAAGGAGTTATGTGAAGGAAAGATTAAATGGATACATTTAATTAAGTACAATTACTACAAAATCTATAATGACTGGGTTAGTCACCCGTAAGAAGGATGAGTTAGTAGAGATATAATAATATCTTACAGTTCAACTGATGTGCAAGTTTATAAGTAGACGTAGTGTGAAAGACTTATCGCTAACGCAATAGACGTTATCTCGAAAGGATAAAAGAAACCAAGAAGATATACAAATTGGTAGCTTGTATAAGCCCTTGGTAATACCAAATAAGTTAGTTCCTCATGATGTCGTGGAAACATGACTATAAAATAAGTTGAATTCGATAGTAGCCCAAGAGGAATCAAATGAGTAAAACTAGTATTATAGGTAAATATTATGTTTTTCTATCTGAATGATTGTGCCTTGAAAAAGGTGGGTGAGGTCTGTGGGTTAAAATTAATTCCCATCTGGTTTTGGATTTTCTTCGGAAAATTGGTGCAAGAAGCGTGGAGTTGCTAACCATTGCTCAGACTTGTATCGCCAGTAGCACGATAACGATATTTATGAATGTTGTAAGGTGAATAAAAGCCTATGATTTGTGAACATTCCA
+
JJSMNIKKKKOLMKMSHMJMRSKMHSJRIKLJOOLRQKGJHHSLHNHHISKRKSSNSSMQSPLOSSSNQKKSSQLMJNJOSMKKJRSLHKSNNLLISSRJSLJHLJPSSKNSSLPIKKQSLSSSKSLMIKLNKNPSKJMLMLLSKMPNLHSPNJMKGIKGGPPSM=POKHSKIISIJKHKKSSKJSRSPLJOLPMKSKMJNNLJJSSLKLNLSSHSPSMKKNL@SHFFGGKGDEDDHQSROMKKJKIKGIEFGIHMIKJSKJJKQIQRRMOKKSLIQKSGKMLKCIMJGGNKSSRSJKRKILJSSQMGSLJSLMOPJIKKISSLSPSSKMLSJKJJRSNPKMMLLLJPSPRMLIKLSLSJHMKIKJNSQJJOLHHGILKSSSOOLSKJSSLSLHOJOPLIKKSKOKPSIILLJHRJONMHQILMLSMMKGKSLKIJPIMKJSKSMIOSKSMPSSSLIOCCCELJLLSPOPMSSSKMSGGGCFEBCLLRNSLKOQKPLJOJOJHSRKPLRJSL<<G<=LROKOQSSLSICFNQILLGCDFJJPSKMJJHDH<AHHEFFHFMHJHJSNIHGHJIJIIJKGGFFFFHHIINHCCDDEFFGFFE@@@@AECCCCHSLJJHHHHJGJKJHFFFG77777KJKHHFEEFDFHLJJOCA<:540(''
@1108_2WVZPS_3
GGAATGTTCACAAATCATAGGCTTTTATTCACTTTACAACATTCATAAATATCGTTATCGTGCTACTGGCGATACGAGTCTGAGCAATGGTTAGCAACTCCACGCTTCTTGCACCAATTTTCCGAAGAAAATCCAAAACCAGATGGGAATTAATTTTTACCCACGACCTCACCCACCTTTCTCAAGGCACAATCATTCAGATAGAAAAACATAATATTTACCTATAATACTTGTTTTACTCATTTGATTCCTTTTGGGCTACTATCGAATTCAACTTATCTTATAGTCATGTTTCCACGACATCATGAGGAACTAACTTATTTGGTATTACCAAGGGCTTATACAAGTTACCAATTTGTATATCTTCTTGGTTTCTTTGTATCCTTTCGAGATAACGTCTATTGCGTTAGCGATAAGTCTTTCACACTACGTCTACTTATAAACTTGCACATCAGTTGAACTGTAAGATATTATTATATCTCTACTACCTCATCTTTCTTACGGGTGACTTACCCAGTCATTATAGATTATGTAGTAATTGTATTTAATAAATGTATCCATTTAATCTTTCCTTCACATAACTCCTTTTGAGAGCACAACTAATTCCTTGCACTGTTGATTAGACAGTCATACACAAGGCTATGTCTATAAACATTCCA
+
HMMLSLIRMOMKGGFISGGHHIOGJHFKGAAA11114BCEKIF@@BFOOJMSSHIIIJLLSLOINJJISL@??>@(((((BCDEGEILRISNJOJ?=>>>PHJLMJNLLKINJMMIHGISJLKOLOSMKPSPNIMLSRNIMRKRLQSLSSQJIJFFLG53377<****?:;;FC@FCCAE;?>>AJSSHIOSKSONKOPMLMJRHKKNPPKSSKJSMSKIONIKSORMKOLKP=====FECCCPD?BHHEGGFIIGEEBHBCCB@CABDEGJIPNNILJHKKHOIPJSILKIILMKPSNOJJMSMSKMQMSSJJKJKLDB@@A?@SKFDEGGJMLSMJISGKLKJOQQQJLOQKKISMGEHGHEC=:66''((+*,--*99@AFLPIDAAAAFHPIIHHHH?????PSONJSPMJPISFEEGFSIJOMJIMSKSA@@@??DIICBBBBDLKJLIINQMSMJJSSJSLSHLKOKEEEHEJMNSHQMLJJNSMLSKKSSEEDDCFOHQMNNHF:9;2**<===SLJ==<>@=AJSIOKKHKQPSSKSSSNSJKMKSSKPJEBCDEGNSJOJOJSSSHLKHIJJMLPJJNSNMSMMPNLIMNSQMLJRNNSKLSKILKJQLOKOIKGGHIHMISMSLJSSJHIIIQIJHGEFEFKHGIKHHH
@1109_2WVZPS_3
GGAATGTTTATAGACATAGCCTTGTGTATGACTGTCTAATCAACAGTGCAAGGAATTAGTTGTGCTCTCAAAGGGAGTTATGTGAAGGAATGATTAAATGGATACATTTAATTAAGTACAATTACTACAAAATCTATAATGACTGGGTAAGCCTCCCGTAAGAAGGATGAGTTAGTAGAGATATAATAATATCTTACAGTTCAACTGATGTGCAAGTTTATAAGTAGACGTAGTGTGAAAGACTTATCGCTAACGCAATAGACGTTATTGTCGAAAGGATAAAAGAAACCAGAGGATACTACAAATTGGTTACTTGTATAAGCCCTTGGTAATACCAAATAAGTTAGTTCCTCATGATGTCATGGAAACATGACTATAAGATAAGTTGAATTCGATCGTAGCCCAAGAGGAATCAAATGAGTAAAACAAGTATTATAGGTAAATATTATGTTTTTCTATCTGAATGATTGTGCCTTGAAAAAGGTGGGTGAGGTCTGTGGGTAAAAATTAATTCCCATCTGGTTTTGGATTTTCTTCGGAAAATTGGTGCAAGAAGCGTGGAGTTGCTAACCTTTGCTCAGACTTGTATCGCCAGTAGCACGATAACGATATTTATGAATGTTGTAAGGTGAATAAAAGCCTATGATTTGTGAACATCATACCA
+
IGGIKIIPIKONMSSNHHISJQKINMIIIKKLNNSHDEEEGHSNNIKSJPIIQILKPOSMMSOLLIQJJHNSKMLJSSKKJQSKOQLNQLSNOILSOSIKJQJKMJSMNRKSRSSHHGGKJLIGIMHHJNIOHKOGQJQQIKSPILMKRPNJEI-----999A>;<=<;:;;<BAA?BFDFHIECEFGKJLIIHIJHIONPJMMLKMSPLPLKKSMKLLFB??AHIJMIGKFGIIISJJIQSLJIEEEFGHGGDBBBBEA;;;:88/,+**+//11?DCBADGFE9::4,*('''')'(%%%&**01=>>>777777???CCHIKMIHGIHLSKMJKGJIGLHMKIOKPMJMSHJJIJGJKLJIJJJKJIJGEEFGJJHJRKINSIHJMIJGCBCC@BABBEEEGKKLJJHLHLSE>IJGHIGJLPLMJGJGHKMKHIJGGKKSISKISKFE>HG0-*))+,+-314444AACFFKCBHHLQSKIINNKLKLIMHPHSFFGHGINQNSQOJGJGFGDESOSSSSJHIHDGFKFDGHDDGKKLGMHDEFEEFFBMFEEGFKJIMJSMGHIGHMIRKKGMGIGHJJMJHHGFEFEFSHIGJIEDCECDGEHJGIJKKHGGEFFLHMIHGEFGEEHFEGHFIGIGGKEEEDC==7...,+)''&'''
@1110_2WVZPS_3
GGAATGTTTATAGACATAGCCTTGTGTATGACTGTCTAATCAACAGTGCAAGGAATTAGTTGTGCTCTCAAAAGGAGTTATGTGAAGGAAAGATTAAATAGATACATTTAATTAAGTACAATTACTACAATATCTATAATGACTGGGTAAGTCACCCGTAAGAAGGATGAGTTAGTAGAGATATAATAATATCTTACAGTTCAACTGATGTGCAAGTTTATAAGTAGACGTAGTGTGAAAGACTTATCGCTAACGCAATAGACGTTATCTCGTAAGGATAAAAGAAACCAAGAAGATATACAAATTGGTAACTTGTATAAGCCCTTGGTAATACCAAATAAGTTAGTTCCTCCTGATGTCGTGGAAACATGACTATAAGATAAGTTGAATTCGATAGTAGCCCAAGAAAACAAATAGTAAAACAAGTATTATAGGTAATTATTATGTTTTTCTATCTGAATGATTGTGCCTTGTAAAAGGTGGGTGAGGTCTGTGGGTAAAAATTAATTTCCATCTGGTTTTGGATTTTCTTCGGAAAATTGGTGCAAGAAGCGTGGAGTTGCTAACCATTGCTCAGACTTGTATCGCCAATAGCACGAAAACGATATTTATGAATGTTGTAAGGTGAATATAAGCCTATGTTTGTGAACATTCCA
+
NMIOKKNRNMNSOKLMMNRPSMSQSLSOSOMSIOIMNMQMKJLIIKRJNNKMOJSSSNRSSSPMSSOSMJMLOPJIFLMJJSSMKQSJJNSNMJQIKLNILSKSHHQHROLPJMKKSIJLJJLOSQHHIFNIJSLJKJIRLINSSJMILSKKJSCG<8;6546899AGFKJNJIHHIRIJSISLHLLMJSKSPSLRSNPSLNNKNHKSSIJJHHGGIIKJSKJJJIHRSHHHKNKJNMKJJMLLJIJHEHEEGGHGLGGSMIIGLHGKMSLIMJISMKJKSSOSGSOGLSIJSJJJKNOIHLOKMMOSSHNKKLSMLJMMSPKJQPNJIILJKKILIONSSNOKLKSNNNSSLNNNSOSPLIMLOSOMLQKHGFHFJHNMLHIFGFJIMMMQIJIHHPGDD8631*(**)'''()(''().7>=====>>>>====>KPLIMKKSISJOSMPMMHLLHILLKNMQRSPSJRSKLKSJKMOSKSJSKJHNNKJSMDEEDCCDGIIGHD@J*(8((GKLLPNSQSMNKJSMNPJGHILJSSQLLQLKIHOKHMINIHQKHIKOKNJEHGHS??=>>@?@@KIKJKIMIJIJIIIIIIJIHFFIMSIKSMSNSNKIMKLISSLPMQJJLKLNKSLLQLSJJIHKOMJIIMMKJNKLMQL
@1111_2WVZPS_3
GGAATGTTCACAAATCATAGGCTTTTATTCACCTTACAACATTCATAAATATCGTTATCGTGCTACTGGCGATACAAGTCTGAGCAATGGTTAGCAACTCCACGCTTCTTGCACCAATTTTCCGAAGAAAATCCAAAACCAGATGGGAATTAATTTTTACCCACAGACCTCACCCACCTTTTTCAAGGCACAATCATTCAGATAGAAAAACATAATATTTACCTCTAATACTAGTTTTACTCATTTGATTCCTCTTGGGCTACTATCGAATACAACTTATCTAATAGTCATGTTTCCACGACATCATGAGGAACTAACTTATTTGGTATTACCAAGGGCTTATACAAGTTACCAATTTGTATATCTTCTTGGTTTACTTTATCCTTTCGAGATAACGTCTATTTCGTTAGCGATAAGTCTTTCACACTACGTCTATTTATAAACTTGTACATCAGTTGAACTGTAAGATATTATTATATCTCAACTAACTCATCCTTCTTACGGGTGACTTACCCAGTCATTATAGATATTGTAGTAATTGTACTTAATTAAATGTATCCATTTAATCTTTCCTTCACATAACTCCTTTTGAGAGCACAACTAATTCCTTGCACTGTTGATTAGACAGTGCAAGGAATTAGTTGTGCTCTCAAAAGGAGTTATGTGAAGGAAAGATTTAAATGGATACATTTAATTAAGTACAATTACTACAATATCTATAATGACTGGGTAAGTCACCCGTAAGAAGGATGAGTTAGTTGAGATATAATATCTTACAGTTCAACTGATGTACAAGTTTATAAATAGACGTAGTCAAAGACTTATCGCTAACGAAATAGACGTTATCTCGAAAGGATGAAGAAACCAAGAAGATATACAAATTCATTATTTTGTATAAGCCCTTGGTAATACCAAATAAGTTAGTTCCTCATGATGTCGTGAATACATGACTATTAGATAAGTTGTATTCAATAGTAGCCCAAGAGGAATCAAATGAGTAAAACTAGTATTAGAGGTAAATATTATGTTTTTCTATCTGAATGATTGTGCCTTGAAAAAGGTGGTTGCTGTGGGTAAAAATTAATTCCCATCTGGTTTTGGATTTTCTTCGGAAAATTGGTGCAAGAAGCGTGGAGTTGCTAACCAGTTGCTCAGACTTACTATCGCCAGTCACACGATAACGATATTTTATGAATGTTGTAAGGTGAATAAAAGCCGATGATTTGTGAACATTCCA
+
JOJLJKOKOKSMLNSNMSDCCCDIIJEFE??@.,,,,39910/-.0134/066334:?FFLIKPMMJNNKMHJJKKMILNJMLOOOJSSSSSSQSQLNSLSLSHOQJOIKIGKRKLKNQNHGSFHIKSSJSSSLJJSSMSKKQLISJSSLSIMHEKSSDCBA8KECCCCF@>?CC?BFGGLNSISLSOSKSSLSSSSNOSNSSJPQSSOSQPOJSLQOMSOLSLPSKOSSJSJ@?<@KDJM;::::GKQKNSMLSSPSSSOMMLQSSOQPSSKQOSOSMPSIOKLSNOKSSLISOSKJIJPIKSRSSSPOMNMSPLLSMQKNLKPONLJSSOKSSPSKNSSMSNJMSSMSLLSMGSJSSSOKEGHG:88812203,+++./>??LILBAAAAMNNMNSMKKPPSKKSGLKSLILKKNSLOQSSPRMSPKSSMSKNLOSSMOSPLLIISSSJOOSPSSOKJLPNMGGFGOMNLSSSSSSORJIOOSNSKMROKSKSBBBABEFDJIIMSSLPHINLKKJKJMIJPJOIONILPSQPLQSKLNLLNMSKLSSHSMNJPQJKIHQQNOKSLSRSLSBBGGFLMHIHJKKSOSKLSSSSJNMMJLSJMSLLSRLJLMSNPLSPLLSSSKGJJIPKNLSJJMIOKMPIJHJ=<<<=EIIFFHIFDCBC@BBCEDCCFFDAA72)*DEFDCEEDA??<36@BBA?>>?@FEEFEEAA@AABCCBAA766CBDCDEDCA@@?@@><:530-,,-..03))(().//044788;:644466773-*))))'''(*+,13566;;<<<<=;9986530---(&$$$%%+++++,./12244200120..,+('''(,0/000/0..*))''(*),,,,,-,,1235632222*((('((+,,-798::;<@8C@?;;@?>@@?ADBCCD?>=>?B@@BA<:755310.-*$$$$$$%()*,*++**+35799:=?>===....0A???@BABD?BABEEEFFDB@?>=<>?ABBAAABEDEOGDA=<<==<<=<??@CDEB+)))):;;<>?@AABCCCDHHD??<?><86/,**)))*,3562;=>@GFGBCDEBCB==?>:98>ADB@;>A@856512:CDJEFE66644000<>=<<;99::99:9:998873//..1..--,,+'&&(((****((')****///0:22211883*557:::77777;;;;:99988801/+&&&&*18899;887;<;996
@1112_2WVZPS_3
AAATCATAGGCTTTTATTCACCTTACAACATTCATAAATATCGTTACCGTGCTACTGGCGATACAAGTATGAGCAATGGTTAGCAACTCCACGCTCCTTGCACCAATTTTCCGAAGAAAATCCAAAACCAGATGGGAATTAATTTTTACCCACAGACCTCACCCACCTTTTTCAAGGCACAATCATTCAGATAGAAAAACATAATATTTACCTATAATACTTGTTTTACTCATTTGATTCCTCTTGGGCTACTATCGAATTCAACTTATCTTATAGTCATGTTTCCACGACATCATGAGGAACTAACTTATTAGGTATTACCAAGGGCTTATACAAGGTACCAATTTGTATATCTTCTTGGTTTCTTTTATCCGTTCGAGATAACGTCTATTGCGTTAGCGATAAGTCTTTCACACTACGCCTACTTATAAACTTGCACATCAGTTGAACTGTAAGATATTATTATATCTCTACTAACTCATCCTTCTTACGGGTGAGTTAGTAGAGATATAATAATATCTTACAGTTCAACTGATGTGCAAGTTTATAAGTAGGCGTAGTGTGAAAGACTTATCGCTAACGCAATAAGAGACATCGAACGGATGAAAAGAAACCAAGAAGATATACAAATTGGTACCTTGTATAAGCCCTTGGTAATACCTAATAAGTTAGTTCCTCATGATGTCGTGGAAACATGACTATAAGATAAGTTGAATTCAATAGTAGCCCAAGGAATCAAATGAGTAAAACAAGTATTATAGGTAAATATTATGTTTTTCTATCTGAATGATTGTGCCTTGAAAAAGGTGGGTGAGGTCTGTGGGTAAAAATTAATTCCCATCTGGTTTTGGATTTTCTTGAAAATTGGTGCAAGGAGCGTGGAGTTGCTAACCATTGCTCATACTTGTATCGCCAGTAGCACGGTAACGATATTTATGAATGTTGTAAGGTGAATAAAAGCCTATGATTTA
+
NRLKMOSJRIGGFMLIOSMLLSJSOSSJIKKRPMNOSSILKLNMMLNSLNLNSNSQMKSJJLJJNILSQPLSSONMSSKLQKQISKLJILSIIPSLJSLKSQSLLOLKEHMKEKJSSPSNLNSPSPSSSKINJKMMSSSKOIPHGHIJJOLBLQKLLHIEFHPSSIKKIKNNJLMJOLNJLOOQMNRPONJSKMLKSSSSOKSSSMLSOSKOSMSSMOOMSSLSNSSRSSPJJLSMIHC;;;;;@GJILHNGH<;11111<===MSOMMMSILKSNKJSSJSJLPJQIJQHJSSQKLSKSPPSRPRSSSSKSLNJKOSKNPMLJMLMSJSMSOLQKMOSKKLOPSKMSIJNLJMLSSJMNLJKSISORSNLJSMSSSNSSSSOSRMNSNMNQNPEEFACF22222==9;;;<ILSSJLSIJKJJKNSOILSMMNJSSISJKKJKKPONJLFNMJNQSLMSNSLKSSJOLGHGDBABCFRIHIGLGHLJHIHJHIHLJNPJGDIEFHGGIHCBCEDDDDFGFFEFEDDECCBBAACBAB@?A@@@?=54335789:>?A@ABBBCCFHFFFC@<;755410000,+++'%$%%&%%&'(,./121.....;>ABIJDEGOHHILHEGGFDFHIFECBA????ABBBAA?:533..//03111119:95222899744468998988655556777660/--(').23322334433332***)+,+*)*)(+*'*,,-7:;<@AAABBDDCCABBCG:A@>=;::;;;<<<=??@BFLDC@>?AAAABBFFDEDDDFEFEBAIIPMNIQFFECBHFFGFJJKGJC??DEIIOFFDG?<?@9>?@B?====8522132---'%&'/00177::;:<=???=<:997654332225777876667;=?@ACGIE?>>>>C@@AB@@A@@DC??>>@CDDEBDCCCCDCAABAAA@AABAEGEGEBBCBAA@?><
@1113_2WVZPS_3
GGAATGTTTATAGACATAGCCTTGTGTATGACTGTCTAATCAACAGTGCAAGGAATTAATTGTGCTCTCAAACGGAGTTATGTGAAGGAAAGATTAAATGGATACATTTAATTAAGTACAATTACTACAAAATCTATAATGACTGGGTAAGTCACCCGTAAGAAGGATGAGTAAGTAGAGATATAATAATATCTTACAGTTCAACTGATGTGCAAGTTTATAACTAGACGTAGTGTGAAAGACTTATCGCTAACGCAATAGACGTTATCTCGAATGGATAAAAGAAACCAAGAAGATATACAAATTGGTAACTTGTATAAGCCCTTGGTAATACCAAATAAGTTAGTTCCTCATGATGTCATGGAAACATGACTATAAGATAAGTTTAATTCGATAATAGCCCAAAAGGAATCAAATGAGTAAAACAAGTATTATAGGTAAATATTATGTTTTTCTATCTGAATGATTGTGCCTTGAAAAAGGTGGGTGAGGTCTGTGGGTAAAAATTATTTCCCATCTGATTTTGGATTTTCTTCGGAAAATTGGTGCAAGAAGCGTGGAGTTGCTAACCATTGCTCAGACTTGTATCGCCAGTAGCACGATAACGATATTTATGAATGTTGTAAGGTGAATAAAAGCCTATGATTTGTGAACATTA
+
FAHNHJIIJJIDEDDEKJSSSSLMSLJKSSOMQRLOSNSSINISJNKHLMISMOSFGFHFJFHMDBAB@DEJHHSHJHJIJLFBBA:9840))++**513LJHLKKKSKDFEB=<5443011125999;GGKSSLHJJSSJLOKSKJLRSJKLCCFE9C>>ADFMKKKEHPSJOSIMSILMIJMAACIPJJSLNNMSSKLOMSSLRSPKSNSOKKSSSSKGKKHKNMJSSLHPSQMOOSLSPGJHIHSNQIIIIRLSMSMMNQISQNSOJKOOSJMSKSLRSSQNRILJIPKMLLLJKSPSSSMRRRSNLNRSKMSSLONKQRSMSOJOJJQKMLCA@AHHFIMSMSQMMRKJSSNKSSSSSSSSNSSISKIHMISNJMKKLSMLLPKQSMKPOHOSPMNMM>68ILSNKSRPLMSKSKHLLPNLRNJKLJSMMSKSIKHLSLQSKPISSLGNLSHSISKLKOSOKJPSSOSNMNKGLKMOSNILKNLLNHMLHMIH8995BFIKKKMJNIOKOK@ABBABAD?8.ILKJKJHI>889MJSLKJHFHBBBAADGFGHIMISKGFDDELSSSJRRKFGEEBKIONMJMHHGHGFIKPHILKFFDEFKCDDBGJJHOJGHHJKOSLHGGKMEDEDFOMRLMFCCCEIIGFCHD@?@++*'
@1114_2WVZPS_3
GGAATGTTTATAGACATAGCCTTGTGTATGACTGTCTAATCAACAGTGCAAGGAATTAGTTGTGCTCTCAAAAGGAGTTATGTGAAGGAAAGATTAAATGGATACATTTAATTAAGTACAATTACTACAAAATCTATAATGACTGGGTAAGTCACCCTTAAGAAGGATGAGTTAGTAGAGATATAATAATATCTTACAGTTCAACTGATGTGCAAGTTTATAAGTAGACGTAGTGTGAAAGACTTATCGCTAACGCAATAGACGTTATCTCGAAAGGATAAAAGAAACCAAGAAGATATACAAATTGGTAACTTGTATAAGCCCTTGGTAATACCAAATAAGTTAGTTCCTCATGATGTCGTGGAAACATGACTATAAGATAAGTTGAATTCGATAGTAGCCCAAGAGGAATCTAATGAGTAAAACAAGTATTAAAGGTAAATATTATGTTTTTCTATCTGAATGATTGTGCCTTGTAAAAGGTGGGTGAGGTCTGTGGGTAAAAATTAATTCCCATCTGGTTTTGGATTTTCTACGGAAAATTGGTGCAAGAAGCGTAGAGTTGCTAACCATTGCTCTGACTTGTGTCGCCAGTAGCACGATAACCATATTTATGAATGTTGTAAGGTGAATAAAAGCCTATGATTTGTGAACATTCCA
+
MSRNMSJSSJSECCBISKMSKKPJOSSRSMJSOLSLSKPKOJSNQSSMJOJMKLSPSOPKSLSOSMQLISSSPPQSSJHGKFKDE@>:;=>@???@DSJOSHKOHJMNSPPSSKHLEMSPSMSMLMHMISNKSPLSKNKSNSJSOKRKOSOOQMMNEDMACSSNOLQMJKLIMNMSSMKNHPOSKSNNSSSSPOKSKHIMKOSOMSSMLOQMKOPOLMSSHNHCQIJGQII65555GSQKOSGFEFFKJJMJINKJLGLPKNSMSNMSLLJLLNJSMSSIOIGJEMMLLISOSSSMJI?67ISOHSLSSPJMSIKSMMMSKLKOJSINSLJNJILMHLKMILNRMJQMLMRLMPKPQMSHJISKMSPSOSKOKGHHSKQNSKIISIJRMKKEDDEEGEDCHGINJSLKLKOMJLOKQMLJILJSMJPJNHKSLLIJMHIHOLPLPLSLIIPSKIGDCKKJOSMOSKSMNMJOLSNSLJIHHLQSOOQFGIRKHISOKHSJOJLHPSSKJDGFDDIFFJMMLLMLIGOFPIISJOKLJMIMQMOQOIGIJJJLLKGJGFGFIMOOOGHFGIKKHHGILOLKJHLJIHLLIEDEDEHJGHIG?>>>>DEDHHGMOMJDGHIHOIKNIIEDEEFGHFJGHIGGEFFFFHJKMKJKJHIKIHJI
@1115_2WVZPS_3
GGAATGTTCACAAATCATAGGCTTTTATTCACCTAACAACATTCATAAATATCGTTCTCGTGCTACTGGCGATACAAGTCTGAGCAATGGTTAGCAACTCCACGCTTCTTGCACCAATTTTCCGAAGAAAATCAAAACCAGATGGGAATTAATTTTTACCCACAGATCTCACCCACCTTTTCAAGGCACAATCATTCAGATAGAAAAACATAATATATACCTATAATACTTGTTTTACTCATATGATTCCTCTTGGGCTACTATCGAATTCAACTTATCTTATAGTCATGTTTCCACGACATCATGAGGAACTAACTTAATTGGTATTACCAAGGGCTTATACAAGTTACCAATTTGTATATCTTCTTGGTTTCTTTATCCCTTCGAGATAACGTCTATTGCGTTAGCGATAAGTCTTTCACACTACGTCTACTTATAAACTTGCACATCAGTTGAACTGTAAGATAATATTATATCTCTACTAACTCATCCTTCTTACGGGTGACTTACCCAGTCACCCGTAAGAAGGATGAGTTTGAGTAGAAATAGTATCTTTCAACTGATGTGCAAGTTTATAAGTAGACGTAGTGTGAAAGACTTATCGCTAACGCAATCATCGAAGGGATAAAAGAAACCAAGAAGATATACAAATTGGTAACTTGTATTAAGCTCCTTGGTAATCCCAATTAAGTTAGTTCCTCATGATGTCGTGGAAACATGATTATAAGATAAGTTGAATTCGATAGTAGCCCGAGGAATCATATGAGTAAAACAAGTATTATAGGTATATATTATGTTTTTCTATCTGAATGATTGTGCCTTGAAAAAGGTGGGTGATCTTGGGTAAAAATTAATTTCCATCTGGTTTTGGATTTTCTTCGGAAAATTGGTGCAAGAAGCATGGAGTTGCTAACCATTGCTCAGACTTGTATCGCCAGTAGCACGAGAACGATATTTATGAATGTTGTTAGGTGAATAAAAGCCTATGATTTGTGAACATTCCA
+
FHHMJLISJHHJGJNPHNJIHHIMHKDHMKKNOLOHMHKIHGEA>>>KSRNJHOLJSLONLKKJLJJSKSFKHHJMNLSKLISSMLKSSMSKPIIHLINNOOSJIJHMLSJSJSHDCDDIIJKKPQNJI?;</,,,-?IKLHGJSJJMSRSLLGKLKEFSNLK===SJNKJJKLEGE99A92AFIISSSPKJMSRSSSNPPPKHKKLNMOSPQLQSNLNOPSMMLLLPKSLQSSSSOJOSMSMLMKKOJMSMONSSRSSSKSMNKJKJNLJHSSONLMLJFMIKPOLJLIJNOMNNMMIGNMJLLLSSRPSSMLLSJPPKSNRJRH>>>>?SSSJSMSKMKMRSSKNSKSIOLLSPJKIHIHJNIHIKPHJIKB755+=?DIIKIKHLKSIPHHGLLJSSPQKJEMMRKGSIQSNDCABAJIJOKLMJJQRJRKJPSOISJMSMSJSLQSKSJMKNOPJIKMKSSOJRQSKJGGHIJKLNPSJIIRRMLSJLSKOMLKGMJKKLHSSIJQJKLQIGEFE?21*(((*..5>98874/(()))+)'$$%%%%%%(((&'*+17<<????BFLIHFA@@?>@AEIGGE@AAABEGEECCC@>==>=;;75543100))))*+,-38;=@ACCFCDEEEKFHLD@@CB@?AABCDEB::630110/,**'''))&&&)))**+2'&%%'**,---.//00//-,00166777666668888943+++,-577875211+*)('%%%%%%%$#$&&%&**..//012445677:;><9.,''&&&(+++++++,-55568=>ADD;97556656<@B@@AAAFGGHDBDAEECC=/...-,*''%&'),1<;;;::7764,(/((36<=?DDEDEHFEFIDFC==CBDGFB>4332356564/''&&''.55555))((*)***3345;@ADGDEEF?>?>>@8554422///014557=>>?BBABAAAA?@::>>>@DCBED@@?>@AB=:;<<<<<<<==>=<=<
@1116_2WVZPS_3
AAATATCGTTATCGTGCTACTGGCGATACAAGTCTGAGCAATGGTTAGCAACTCCACGCTTCTTGCACCAATTTTCCGAAGAAAATCCAAAACCAGATGGGAATTAATTTTTACCCACAGACCTCACCCACCTTTTTCAAGGCACAATCATTCAGATAGAAAAACATAAAATTTACTTATAATACTTGTTTTACTCATTTGATTCCTCTTGGGCTACTATCGAATTCAACTTATCTTATAGTCATGTTTCCACGACATCATGAGGAACTAACTTATTTGGTATTACCAAGGGCTTATACAAGTTACCAATTTGTATATCTTCTTGGTTTCTTTTATCCTTTCGAGATAACGTCTATTGCGTTAGCGATAAGTCTTTCACACTACGTCTACTTATAAACTTGCACATCAGTTGACCTGTAAGATATTATTATATCTCTACTAACTCATCCTTCTTACGGGTGACTTACCCAGTCATTATAGATTTTGTAGTAATTGTACTTAATTAAATGTATCCATTTAATCATTCCTTCACATAACTCCTTTTGAGAGCACAACTAATTCCTTGCACTGTAGATTAGACAGTCATACACAAGGCTATGTCTATAAACATTCCA
+
::99;=100001112ACHJLHIOMHIIHLKNMMNMNJJKONMKISMHKPOSKJRSSMMLJNQNSSSSNJLLJMSSSSFKLKLSSNSPSLPRPIOISKSRRSOSLKQKCJKKSJCIE9NB???AEEGIKPHKPKNNKNRLKSSSLSLJKILMKOILOJLOLSOSJJSOSMOOSSQSIIIJHIKSOMSMGHOSORSSPKSKSKKJQLQSRNLQSOMOKKKNNH10008==>CDD@B;:::;IIIILRLSJMSSMILJIJJNSPMSOSISKLLPSRSPOOKKNSPLPMLSMKQJMMQOSKOMOSSSSMPSPSSSMLHOINKLHNQLQDD?DDCAAC<4455SRSHIJHNSOKSJJSSNLRMSSKEJOSSSSRSILSQKISLKJFFH:8888>DDFFGLPJSONLHSOKHNSRKOSSNSSSLGHGMSJHHILLSNOKOISSNKOMSSLSSQSLLMLJMJSMSLJSSJLSJSSQKPOSMSNLSLIJSJPSOSKJSNJIRLOSSKNKLKIGISSKJHGHRKLIIGLIGKSOHKJG@@CBFFFKPSPJPSSPKGGHGSC::9705568BDGJJLJQIIIGHJGHGEEGGIMRLOKKKJIKJJSHSNGEDCCDLJJOLJKKN
@1117_2WVZPS_3
GGAATGTTCACAAATCATAGGCTTTTATACACCTTACAACATTCGTAAATATCGTTATCGTGCTACTGGCGATACAAGTCTGAGCAATGGTTAGCAACTCCACGCTTCTTGCACCAATTTTCCGAAGAAAATCAAAAACCAGATGGGAATTAATTTTTACCCACAGACCTCACCCACCTTTTTCAAGGCACAATCATTCAGATAGAAAAACATAATATTTACCTATAATACTTGTTTTACTCGTTTGATACCTCTTGGGCTACTATCGAATTCAACTTATCTTATAGTCATGTTTCCATGACATCATGAGGAACTAACTTATTTGGTATTACCAAGGGCTTATACAAGATACCAATTTGTATATCTTCTTGGTTTCTTTTATCCTTTCGAGATAACGTCTATTGTGTTAGCGATAAGTCTTTCACACTACGTCTACTTATAAACTTGCACATCAGTTGAACTGTAAGATATTATTATATCTCTACTAACTCATCCTTCTTACGGGTTACATACCCAGTCATTATAGATTTTGTAGTAATTGTACTTAATTAAATGTATCCATTTAATCTTTCCTTCACATAACTCCGTTTGAGAGCACAACTAATTCCTTGCACTGTTGATTAGACAGTCATACACAAGGCTATGTCTATAAACATTCCA
+
SLQJOILLBCBBMSMSLGKKMJKSPSSSKSQOPKSSJOKNOPMLFGKHNJDJGFEHIMPLOSJJDCCCDHJMSOKSIRKLPSKSMKMKKMFDBAB@>>B,,,,,GGFHQSSSSIKNHIHRLKPSQJHKSSSSJDNNSSSMKOQMIFIAGBB?>>10/008;C=?@@@DCGINHJOMLOSLESNOSSSISSKNKJMSJPIJIPKNNHRQSSMKJSSSIPMMNSLLSSLQOOKSNMSLOMKOOJOSLLMGSJMHH983//0..)((()+@DHGD@@@AINMSMMOLKJJRPKSHSSNSJJJNSPOQKKRMMJMMONKQMSSMMIDHHKMSSJLNLSPOSMPQSKSJMJSKMLSSIKRJKKKQSSQSHHHGHGEHQSMPSKPKGQQKSSOLKJSSQSMRLLMSIRJNJNJROKKOKJHLKJLJ@SMSKKMMOSKQPKOJJSNSQSSJSSJSJSMKOLGHSJPKLSOQSSILSMPRSSPQQNLQSOHIHOOIKSOISJMSILKMINMKJJILSNMJIJPJJGLKPMLNJGIHHOSKSKKJINMSMLJPMOKLJKQSPIJLJKJGISJNHOHIGNIKFEB?@GGFGDIJJMLSLSOSQIHKLOBCCQIKNKJHHHHFMMHQLPJJJNJIFFGGIIJHHFHPGFIHFHDGEIFFEEDFFEIHHEED
@1118_2WVZPS_3
GGAATGTTTATAGACATAGCCTTGTGTATGACTGTATAATCAACAGTGCAAGGAATTAGTTGTGCTCTCAAAAGGAGTTATGTGAAGGAAAGATTAAATGGATACATTTAATTAAGTACAATTACTACAAAATCTATAATGACTGGGTAAGTCACCCATAAGAGGTCAGTTAGTAGAGATATAATAATATCTTACAGGTGGACTTGATGTGCAAGTTTATAAGTAGACGTAGTGTGAAAGACTTATCGCTAACGTAATAGACGTTATCTCGAAAGGATAAAAGAAACCGAGGTATCAAATTGGTATCTTGTGTAAAGCCCTTGGTAATACCAAATAAGTTAGTTCCTCATGATGTCGTGGAAACATGACTATAAGATAAGTTGAATTGGATGGTAAGCCCAAGAGGAATCAAATGAGTAAAACAAGTATTATAGGTAAATATTATGTTTTTATTTATCTGAATGATTGTGCCTTGAAAAAGGTGGGTGAGGTCTGTGGGTAAAAATTTATTCCCATCTGGTTTTGAATTATTCGGAAAATTGGTGCCAGAGCGTGGAGTTGCTAACCATTGCTCAACTTTGTATCGGCAGTAGCACGATAACGATATTTATGAATGTTGTAAGGTGAATAAAAGCCTATGATTTGA
+
((*22254548555989655323331.-100---,''&&&;:888:A?>==<:97*)))*12CAA@AA@>?AHHJKGHEDC863--../..-..,**+/1CDEDEBCBB8DEB@>;<:<<<=FBBA@?=77=71100023+*''(****/,,-/014())((())'$$$$$((('(()1553,-0010)'''+((()*;0/.//0../45=>BHGHGHCA,)''''''''7666669988:77.()(//0<8800)(().-,)))))*('''.09;87.,,+)+)*&**)(((%%%&&'(,455566554-*+(&&&'-1+.*+,?DDEHIEEJIJPNKLHILGEDD>7777915+''()<ADC?:999====?@>?>>=>AHJHNK;9996220,(''&'''((-.<@@AIEDCCCBBFDHGFBCDBAAAA;;;;=HHMFDE@?>@8376)'&&$$$$$'',-FCGDEBGEGF;;;BCINIIA@?>>KSDD2211-...7666775322223;4755:@?@DC/((''&&'&&-347434/--)))('*-23CEEHEEFHJJDDDA@>=9774.+++,/*((((**++22.--*'&&'16@5565,,,,-4888780/00778:9888:EFHEIEFEFA@=>=53
@1119_2WVZPS_3
GGAATGTTCACAAATCATAGGCTTTTATTCACCTTACAACATTCATAAATATCGTTATCGTGCTACTGGCGATACAAGTCTGAGCAATGGTTAGCAACTCCACGCTTCTTGCACCAATTTTCCGAAGAAAATTCAAAACCAGATGGGAATTAATTTTCTTCGGAAAATTGGTGCCAAGCGTGGAGTTGCTAACCATTGTTGCAGACTTGTATCGCCAGTAGCACGATAACGATATTTATGAATGTTGTAAGGTGAATAAAAGCCTATGATTTGTGAACATTCCA
+
JJKSNJNLOJJIHJIOKSIGLKJSKLPLSNLKSRSMODDDCFGHHHKKSPLMHJMHJLIHHHGKIRPJMMFFGFIISMSJPSNNSKKSLJSSPSSMNNLMMLJKMIJRSMSLJJGKJLILIIH<<745=@95@BCCOJISDEEGGHKHOONDD=/.<774005=?@DCC;984432225899:;;;<;97///01342++*))+*)***./11AABBBIEDDCAA@@@FECA@@ACCCDCCAA@AAA?@@??@AACCEHKGHGDCDDCFFHHIHIFGGJGKGGD
@1120_2WVZPS_3
GGAATGTTTATAGACATAGCCTTGTGTATGACTGTCTAATCAACAGTGCAAGGAATTAGTTGTGCTCTCAAGAGGAGTTATGTGAAGGAGAGATTAAATGGATACATTTAATTAAGTACAATTACTACAATATCTATAATGACTGGGTAAGTCACCCGTAAGAAGGATGACGTAGAGATATAATAATATCTTACAGTTCAACTGATGTGCAAGTTTATAAGTAGACGTAGTGTGAAAGACTTATCGCTAACGCAATAGACGTTATTGTCGAAAGGATAAAAGAAACCAAGAAGATATACAAATTGGTAGCTTGTATAAGCCCTTGGTAATACCAAAGAAGTTAGTTCCTCATGATGTCATGGAAACATGACTATAAGATAAGTTGAATTCGATAGTAGCCCAAGAGGAATCAAAAGAGTAAAACAAGTATTATAGGTAAATATTATGTTTTTCTAACTGAATGATTGTGCCTTGAAAAAAGTGGGTGAGGTCTGTGGGTAAAAATTAATTCCCATCTGGTTTTGGATTTTACTGGAAGATTGGTAGAAGAAGCGTGGAGTTGCTAACCATTGCTTAGACTTGTATCGCCAGTAGCACGATAACGATATTTATGAATGTTGTAAGGTGAATAAAAGCCTATGATTTGTGAACATTCCA
+
KMHIILSSLNIRLMINHKKQLJKKSMOHNHJJSMK55555OSNHIOLILNNSSLLNHABBBBCE5221./3335C655555@EDIFFEFLKGFJCBBGFIOSLHHJNIMKIKOOJFKHJJIKSKBBBABNKKILOLKNOMRNKHSSHJILOSQIAHE9>=+'')))),)(&&''())8FILJLMHIHNNEDDEEJKROSOKSLSLSLLJNIHILJSJGC65544444CDCEDDDEJG??===<?:::::@@@@FCDCDJFFDH??955555;=>CHOFGGKHJLSD;;;;<SHGKSSFGEEHDGSJPSMSJIOPLSMMIKOSKKMGOLGG@@?=>DDKJIGMJGGHHGIJHQKPLMS<;;;;<JJDDDA@AAAEB?73330++,99:;<8444447))))),/-6)**==;8;;<FHGOGHJSKISGGHSJIJKJIJJQLKOSKDDSSPSQM==99<MJJJPJJGGFJGHEDE/.../KJLGAI?::FGFGHHFE?>>67@?AFEFDDFC?AC;CJQJSNLNB.....81+**''&'//..)%'(''''',124<?EFHJKOHFFHGJIHGIFF?7667GGFFJGGGFEFFHFGHEDABBCDDCDDDOSSOJLMLLLLJJIOHHJFGJIIJIILPGEEDEGPJLNSOJIJJOILD@9
@1121_2WVZPS_3
GTGTTCACAAATCATAGGCTTTTATTCACCTTACAACATTCATAAATATCGTTATCGTGCTACTGGTTAGCAACCCCACGCTTCTTGCACCAATTTTCCGAAGAAAATCCAAAACCAGATGGGAAATAATTTTTACCCACAGACCACACTCACCTTTTTCAAGGCACAATCATTCAGATAGAAAAACATAATATTTACCTATAATACTTGTTTTACTCATTTGATTCCTCTTGGGCTACTATCGAATTCAACTTATCTTATAGTCATGTTTCCACGACATCATGAGGAACTAACTTATTTGGTAATACCAAGGGCTTATACAAGTTACCAATTTGTATATCTTCTTGGTTTCTTTTATCCTTTTGAGATAACGTCTATTGCGTTAGCGATGGTCTTTTTCACACTACGTCTACTTATAAACTTGCACATCAGTTGAACTGTAAGATATTATTATATCTTTACTAACACATCCTTCTTACGGGTGACTTACCCAGTCATTATAGATTTTGTAGTAATTGTACTTAATTAAATGTATCCATTTAATCTTTCCTTCACATAACTCCATTTGAGAGCACAACTAATTCCTTGCACTGTTGATTAGACAGTCATACACAAGGCTATGTCTATAAACATTCCA
+
GSKKOLKGJGMNKLSPKIGJOPSJLSPHIHGHGHGHJFINIHSOHJSLGEECEFGLJPJPQKGIEGFCAAAARSJNJGJHCB>;;<<@SMB??@@HC?KGGKSISSPSLOIJJKLKIKJSINMKQQOSLSHKJKFACCBEGJJJIHGKQSLKJPSJOSQSJNLNOOPNOLKMRKSKKMSNSJLOLNMMOOMIMSMSJQRLNSJOHIJLSJGLLMRQIKMLIHBFEG??BBBICCKKOMJSLNLHNGFILNJJNKSOIJSMKISRJOSGMKNLISMLKPJMMMSHKJCCKONSHSLMMKOLGHP@@@??IABDRJMHLLPOSLKRQMIPJKHNPLKSOSQLA@AAEGEDFHJF>31A;EGJIBC75777FHISJHLOMKMKSJQJNOS444&%%%&('''',@CFFGHFILNOMQMLJMIJISOJIKSMHMKSJQSNSSNJOGFLJLJLGDBC=:86,+%%%&'**,>BFGHHLJINPJIIHHIJSMSPSOISKOSKMJKPOIKKJSSONOMKJIFMLGKC0///0<PJGJOGSLMGFGFFSGKMJSSPBB8988EFFIQJMMIHLCKDSSSMSMSLPSSPLKORSSIMLQNKPSSSSQORJOLLMJJIJNSIIHGGFJIIIILIFFIFKMHGNIOPJ
@1122_2WVZPS_3
GGAATGTTTATAGACATAGCCTTGTGTATGACTGTCTAATCAACAGTGCAAGGAATTAGTTGTGCTCTCAAAAGGAGTTATGTGAAGGAAAGATTAAATGGATACATTTAATTAAGTACAATTACTACAAAATCTATAATGACTGGGTAAGACACCCGTAAGAAGGATGAGTTAGTAGAGATATAATAATATCTTACAGTTCAACTGATGTGCAAGTTTATAAGTAGACGTAGTGTGAAAGCCTTATCGCTAACGCAATAGACGTTATCTCGAAAGGATAAAAGAAACCAAGAAGATATACAAATTGGTAACTTGTATAAGCCCTTGGTAATACCAAATAAGTTA
+
IIFIIGSSMII55556<MJSLLKLSNLSMMJOIJSJKLJG:::::SSLSQNQPSSLQRPPOSSPRSNSJLSSNLSSMKMKSSSSKSLSSPLLIISBCCBBFGIGNNRSKLSKPJJ@>>>@MSOJOKIIHOKKLOSNMNJSMMOSJSNKSKLRLIFI9//...00..2D@AABBFDGFIJKISLSPNLQNMKOJSMSKIONSNMRJNMSMSNSINJOLOSKJPSKOIJHHISNSSNJSNLLPSOLKISKNKSSPKLP==>====;=>:974312433F?>7778=;?@;><;?GRMJNKHBB==>?@QSNJGMGA@@@BBHDDGNHSFDEBDGGINHHNHKOSJSM
@1123_2WVZPS_3
GGAATGTTTATAGACATAGCCTTGTGTATGACTGTCTAATCAACAGTGCAAGGAATTAGTTGTGCTCTCAAAAT
+
88<<=?@@>;;1111125=<=?@@EDCAA@@@AABCCBAABCBDDCBCBBAA@@@ACCDDDCEFGEECA975-'
@1124_2WVZPS_3
GGAATGTTTATAGACATAGCCTTGTGTATGACTGTCTAATCAACAGTGCAAGGAATTAGTTGTGCTCTCAAAAGGAGTTATGTGAAGGTAAGATTAAATGGATACATTTAATTAAGTACAATTACTACAAAATCTATAATGACTGGGTAAGTCACCCGTAAGAGGGATGAGTTAGTAGAGATATAATAATATCTTACAGTTCAACTGATGTGCAAGTTTATAAGTAGACGTAGTGTGAAAGACTTATCGCTAACGCAATAGACGTTATCTCGAAAGGATAAAAGAAACCAAGAAGATATACAAATTGGTAACTTGTATAAGCCCTTGGTAATACCAAATAAGTTAGTTCCTCATGATGTCGTGGAAACATGACTATTAGATAAGTTGAATTCGATAGTAGCCCAAGAGGAATCAAATGAGTAAAACAAGTATTATAGGTAAATATTATGTTTTTCTATCTAAATGATTGTGCCTTGAAAAAGGTGGGTGAGGTCTGTGGGTAAAAATTAATTCCCATCTGGTTTTGGATTTTCTTCGGAAAATTGGTGCAAGAAGCGTGGAGTTGCTAACCATTGCTCAGACTTGTATCGCCAGTAGCACGATAACGATATTTATGAATGTTGTAAGGTGAATAAAAGCCTATGATTTGTGAACATTCCA
+
JLNHISNHISM<<<<<=>JMHIIKHKGGIGHIOLJHIHGFHIIKHHFMISOLHIFJFJQJIMKJOKLKHHIPJMSIGFGHJJKNLIKLKGFFHLLJLJHGIEDFFJLLMKJSHFEA@@BAHGHIGIFEFGLHHCCBBCLSKIMSLKJLJFGFDA>>:-6*)))059:FCDCCCFIKGDCCGGHSIMKNISKSKFHGGIIJIMSIIGQSJQLMKGGIKIIHKHHHHIFJIGHGFJKGNSRSORQQOOLIKGGFIMFFEGKJIIMJILISJLOKKMKSRPLGKJJMSQLA@@ABHNLSJIJKSISIMLKSSILLLRLSSOMLNLHOSSQNJINRIKMQSSJSSHLOHJNSMOHOKPIIILSMJJKGISOLKO==<<<>FGEGGEECGKJIJKSSEGEDEKGKIHPIKJOLNMQINISQSJIMNFHOKOJGIIGKJNJHOGLIKOHOSSJPKLQSKOSSIJHKINLLOKSGLIQOGJJJIMGSRSGGGSOJMOMIHIJJL3333488CE:9997>,,3,-EJIJHOSLSJIKIHLJILHFDFF@??@?443342320-,-56DHIKINJHHDEFEFGFEGFGIHGIKJJKJA@???BDEEIFFCDCCEDCDCDDIGHGCBBBAGHJGFECCDEDFEFGHGFFDDCDDCFFFHHFEDFEFEEGG
@1125_2WVZPS_3
GGAATGTTTATAGACATAGCCTTGTGTATGACTGTCTAATCAACAGTGCAAGGAATTAGTTGTGCTCTCAAAAGGAGTTATATAAAGGAAAGATTAAATGGATACATTTAATTAAGTACAATTACTACAAAATCTATAATGACTGGTAAGTCACCCGTAAGAAGGATGAGTTAGTAGAGATATAATAATATCTTACAGTTCAACTGATGCGCAAGTTTATAAGTAGACGTAGTGTGAAAGACTTATCGCTAACGCAATAGACGTTATCTCGACAGGATAAAAAATTAAGAAGATATACAAATTGGTAACTTGTATAAGCCCTTGGTAATACCAAATAAGTTAGTTCCTCATGATGTCGTGGAAACATGACTATTAGATAAGTTGAATTCGATAGTAGCCCAAGAGGAATCAAATGAGTAAAACAAATATTATAGGTAAATATTATGTTATTCTATCTGAATGATTGTGCCTTGAAAAAGGTGGGTGAGGTCTGTGGGTAAAAATTAATTCCCATCTGGTTTTGGATTTTCTTCGGAAAATTGGTGCAAGAAGCGTGGAGTTGCTAACCATTGCTCAGACTTGTATCGCCAGTAGCACGATAACGATATTTATGAATGTTGTAAGGTGAGTAAAAGCCTATGATTTGTGAACATTTTACA
+
IDGIJNJHHIHHLHKHIKIJIPMKMLJISJOLLLLHHHJGJMIKFEGCEHMIDFADG<666AB:;;;;:::GHJPHFIGEGB@)((((;=>FHKGDAA>@SHIJIHHLKKLROIIKIHJKHMJGHKFFGIIJLGJHJACE9770..)(++++..34-.11159GGJJECFGDGEILJMLNONOKMSKLHLNSHKSSSKPOLLLSSPSPMLFHFGIHSNLJILKNNSPJLKILNNGHSPSSKOJSJNKPIFJLJJGKIOOMHLHKMLISSP===<>JEH=EE?<6652112=ADFEEPFKPOSLOFNLKHIGFGHHKJKJSSKSGFGKQSKMMSPNSSKSSLOMLLMOSRSJLPLSQSSMNINSKIJLJKSPHNPLSJJNIIJJBBBACJEDDCFMHJSINNSNSOKKROOJSOSMHHOIQNKNJKJINNSKILPIGHMIQKSSSSKPNMSNJKMKGSKONLOLJKLLMMKKIHFSSMNSLLMSNJMMJKLLMMJPNMN@@@SNLOJPKSKGIDKIQSSISLKPKSMNJLLQSHHIQKSMPLKKIKIGSSOLLIGMOOLOSJOMJLKMKOSSOIMINKSROSSSSISJHIJJKKHRSOGHGFJNIIMMSSOOSLIHHFMLKPNJLJJHGHLIKSKMLIGHGNIHKJHOIFFJ)(((&%%&
@1126_2WVZPS_3
GGAATGTTCACAAATCATAGGCTTTTATTCACCTTACAACATTCATAAATATCGTTTTCATTGCTACTGGCGATACAAGTCTGAGCAATGGTTAGCAACTCCACGCTTCTTGCACCAATTTTCCTAAGAAAATCCAAAACCAGATGGGAATTAATTTTTACCCACAGACCTCACCCACCTTTTTCAAGGCACAATCATTCAGATAGAAAAACATAATATTTACCTAAAATACTTGTTTTACACATTTGATTCCTCTTGGGCTACTATCGAATTCAACTTATCTTATAGTCATGTTTCCACGACATCAAGAGGAACTAACTTATTTGGTATTACCAAGGGCTTATACAAGTTACCAATTTGTATATCTTCTTGGTTTCTTTTATCCTCTCGAGATAACGTCTATTGCGTTAGCGATAAGTCTTTCACACTACGTCTACTTATAAACTTGCACATCAGTTGAACTGTAAGATATTATTATATCTCTACTAACTCATCCTTCTTACGGGTGACTGACCCAGTCATTATAGATTTTGTAGTAATTGTACTTAATTAAATGTATCCATTTAATCTATCCTTCACATAACTCCTTTTGAGAGCACAACTAATTCCTTGCACTGTTGATTAGACAGTCATACACAAGGCTATGTCTATAAACATTCCA
+
ORSLJOSOKLLNRSPPMHSJJSSSKJNKLNLIOSHEDFIGEDFCDDCDDGRS?44324(''&&(())29;@@@??AMONHKSIOIKKSKKNILKHMJMGLSSKORLOJJJONGLLLLOOKSNROLJIKROOLPNSFILIGHKIHIIJMKHKJK@>>7ABCADC>C0/////IKGKHEIHSIJSNNSSKSQMSSJNMFMMJIHLJ=667BBB>=<<<@FHGGBCEDFNLLPLKSLGMSSOSKMSRJLQKONFGHJEEE<<LSSMSKNMQIIKGHHGNKRMKHKQPIIJSJNJLGSKNMLHOJGJHOKJDJIJLNRSJLPIPSJHEFCDMMINKKNKLOILLJNNSJMSJOSMRJQLLSKJJSHHGIGHLE65(*-.3,***:9EEGLJKGEEGEOIKHHKJIMSPMLLJCHHHSHGFKKJOSSSKLKIHMHJHJILMIJHLJLKHGJLMOKJPJNQHHIINJMLQLNLSSNKKKISKSQINJHNIIKHLNHHIJKHKOMLSSHSRGGGIILJFHGGQKNNRIJJJIHEDEGHOJSIHFINSOKOJGHKFFHHHFKHGFIGGIABSKJMNKFIH<<;9+++,=>BEHIHHLKSKLHKLHHFGFFKFJIKKIMJHIHIHIJKJJKSGHGGFDGGHLIIHIFFEDECBECCDCBAAABBBCDEEH
@1127_2WVZPS_3
GGAATGTTTATAGACATAGCCTTGTGTATGACTGTCTAATCAACAGTGCAAGGAATTAGTTGTGCTCTCAAAAGGAGTTATGTGAAGGAAAGATTAAATGGATACATTTAATTAAGTACAATTACTACAAAATCTATAATGACTGGGTGAGTCTCCCGTAAGAAGGATGAGTTAGTAGAGATATAATAATATCTTACAGTTCAACTGATGTGCAAGTTTATAAGTAGACGTAGTGTGAAAGACTTATCGCTAACGTAATAGACGTTATCTCGAAAGGATAAAAGAAACCAAGAAGATATACAAATTGGTAACTTGTATAAGCCCTTGGTAATACCAAATAAGTTAGTTCCTCATGATGTCGTGGAAACATGACTATAAGATAAGTTGAATCAATAGTAGCCAAAAGGGATCAATTGAGTAAAACAAGTATTATAGGTAAATATTATGTTTTTCTATATGAATGATTGTGCCTTGAAAAAGGTGGGTGAGGTCTGTGGGTAAAAATTAATTCCCATCTGGTTTTGGATTTTCTTCGGAAAATTGGTGCAAGAAGCATGGAGTTGCTAACCATTGCTCAGACTTGTATCGCCAGTAGCACGATAACGATATTTATGAATGTTGTAAGGTGAATAAAAGCCTATGATTTGTGAACATTCCA
+
JQLJIKMRJJKKHKPJSNKOPSLPSMIOKMISMNHA;;;;<NMSNNSHHGIH?@A@AIJIOIOLKKSKIBFJQOSSJGJLSKPGGN;HNINNORMJGKJKHJKIILHPNMNSSJQLLJMPSKNSRNHF<<<<BKLJRILNSSKRGHIHNQFEAC??>67776==ABFMGLGISIFFBCA>=<@?KKKIHKSJ98888SJSIHFIJFLQSJJMJMKPJKOIS@000001::;5555432-.**)(-(*3@EGFISLMFMKKHIIGIKKSSISSJLOHNSJSKKNSSNNLLQSSSLSMSJQHGGLSJKSIIKJLSMKSHIIJHJMISMKKJGHIHGFGJMKPLQKIFLHMAAAAJKKIIHSMJKNKPSLSKIFEEGEF;4///42))*2220.0012284321))5?BGFGIHJISHJIGIHIJSPQJKIMIJKJIJIIKLSJISMJHJLJISLPMJHGIGJIOLNLKJKKHHGHFEGISNQLPHHKJJSGLNHLIH99999KGSSSMHE?F55>55LJMSINSKNLGMMSNMNMIEFJIMMRSLHGIHIHIHJGNJIIMIGILLLKIFIGDJLKFDBEHGGDEBC>>>??EFFHEDFEC@@A@BA@ABBEJLIKFHIIIIIJGFEEDFJHIOIIIKHEDCCEFJIHKILIGHIHJIGHE
@1128_2WVZPS_3
GGAATGTTCACAAATCATAGGCTTTTATTCACCATACAACATTCAATAAATATCGTTATCGTGCTACTGGCGATACAAGTCTGAGCAATGGTTAGCAACTCCACGCTTCTTGCATCAATTTTCCGAAGAAAATCCAAACCAGATGGGAAATAATTTTTACCCACAGACCTCACCCACCTTTATCAAGGCACAATCATTCAGATAGAAAAACATAATATTTACCTATAATACTTGTTTTACTCATTTGATTCCTTTTGGGCTACTATCGAATACAACTTATCTTATAGTCATGTTTCCACGACATCATGAGGAACTAACTTATTTGGTATTACCAAGGGCTTATACAAGTTACCAATTTGTATATCTTCTTGGTTTCTTTTATCCTTTCGAGATAACGTCTATTGCGTTAGCGATAAGTCTTTCACACTACGTCTACTTATAAACGTGCACATCAGTTGAACTGTAAGATATTATTATATCTCTACAGACTCATCCTTCTTACGGGTGATTTACCCAGTCATTATAGATTTTGTAGTAATTGTACTTAATTAAATGTATCCATTTAATCTTTCCTTCACATAACTCCATTTGAGAGCACAACTAATTCCTTGCACTGTTGATTAGACAGTCATACACAAGGAATTAGTTGTGCTCTCAAATGGAGTTATGTGAAGGAAAGATTAAATGGATACATTTAATTAAGTACAATTACTACAAAATCTATAATGACTGGGTAAATCACCCGTAAGAAGGATGAGTCTGTAGAGATATAATAATATCTTACAGTTCAACTGATGTGCACGTTTATAAGTAGACGTAGTGTGAAAGACTTATCGCTAACGCAATAGACGTTATCTCAAAGGATAAAAGAAACCAAGAAGATATACAAATTGGTAACTTGTATAAGCCCTTGGTAATACCAAATAAGTTAGTTCTCATGATGTCGTGGAAACATGACTATAAGATAAGTTGTATTCGATAGTAGCCCAAAAGGAATCGAAATGAGTTAAAAAGCGAGTTCTTATAGGTAAATATTATGTTTTTCTATCTGAATGATTGTGCCTTGATAAAGGTCGTTATGGCCGTCTATAGGTAAAAATTATTTGCCATTGATTTTGATTTTCTTCGGAAAATTGATGCAAGAAAGCGTGGAGTTGCTGACCAGTTGCTCAGACTTGTACTATCGCCAGTAGCACGATAACAATTTATTGAATGTTGTATGGTGAATAAAAGCCTATGATTTGTGGACATTTAAGCATGCTGGAGTTTGGTCCTCTTTTAACCTTCACA
+
LMSNSLSPNSSSOQONJSSSNKJSSLMJPNKKHKMLSLIJMPOMJMQPJKOMOLISKJJOQHPSSKSJPSLSHLPLSLONQQJLPIJMSLSSMLJKLLPNKSNSSOOJMLSPOSMHLSOMSNSJHKNSPMONOQJHSJPHNDMIPIJNSOI877777766==:<32227;555@>=?GIJSFKLMSSPLIKPNKJMSMOLSIQSMNQSLSNQPSSQOSMMMQLSJSLPQOSKSIJSROSOSSEOIJGGFC@@A@CB8;:9=IGDCCA/////KKSOKKIHCBBBBCBCBBDFGJGFJFFKJGIMNNSSNSSSPKNKKKPSMSNOONQLKSONSQLPMLMSRMJSJOSNSSSMSNNNOLSSOSSRMSKMSMKISRSNJCCIGSRLSNSPSJKNKSPLJMNKKPSOSQKFMKJJIKHKKOL>99:KSOJPIOKSSSSSLSKPLOMMLSIKHOLIJPLSSSQRMSNSMSMSRRSKKRSOSKRNMLJJJSOSIKLSSPPQLPQSPMPJLJNSMKNKLSQPSSSKOJQSMKJGKSKMSNNKKSIKRPKKNNIIKKIIPSLSIOINSRHJHJSOKLJNG:9CCOSJGKONMQFHJNSMMJMSLSLMRKJLHLQMSLLSSHMSRS?;;::ABCHHSFGGFEDGCCEGEJHH@@@?=>;-+**((()68GCGEEDFEGDCFDCFIIHFHGEFFDHDFCDFHEKC>DLJHDCDFCEFEDDADFEDDDDEEECDCDFBCAAB@@>/.../665-)('&&&&&'156899:<<==@BCFDFDCCDEEEFGEDECD=<<<<ACCEDJJINGHDCABCDCECB@ABBDECCB=<<;:<?@?A@><:;=>??=9<>>=<<666523523342***'211//11278:8:873.+)*--.110//11-+**)((('(***9:::<;;,,*+7<:;::;;7>@?>>:8850*))-../010))'$$$$$$$$%*12459<<=<:<<<=@?@@;9999998787766777.+++)(''&())((&&&'('&%%%&((++-//444445566554412279?32113<99:;89888;;;666510--..//.)(&$###$$$%$$$$$%$$$),,4222233),-,+,&&&&&'&)+0:6/>?=;><:3121++*(()((()*)*,--/.0110..&&%%$$$$$&((&''(()*,'%%%&)+**('''''''(++,--(('&&''((((((())((()379:<=>BAAA><<:96667755*('&&$%$#$$####$%((((''(&''&&&%%&'((+8:;:,+*&
@1129_2WVZPS_3
GGAATGTTTATAGACATAGCCTTGTGTATGACTGTCTATTCAACAGTGCAAGGAATTAGTTGTGCTCTCAAAAGGAGTTATGTGAAGGAAAGATTAAATGGATACATTTAATTAAGTACAATTACTACAAAATCTATAATGACTGGGTAAGTCACCCGTAAGAAGGATCAGTTAGTAGAGATATAATAATATCTTACAGTTCAACTGATGTGCAAGTTTATAAGTAGACATAGTGTGAAAGACTTATCGCTAACGCAATAGACGTTATCTCGAAAGGAATAAAAGAAACCAAGAAGATATACTAAATTGGTAACTTGTATAAGCCCTTGGTAATACCAAATAAGTTAGTTCCTCATGATGTCGTGGAAACATGACTATTAGATAAGTTGAATTCGATAGTAGCCCAAGAGGAATCAAAAGAGTAAAACATGTATTATAGGTAAATATTATGTTTTTCTATCTGGATGATTGTGCCTTGAAAAAGGTGGGTGAGGTCTGTGGGTAAAAATTAATTCCCATCTGGTTTTTGATTTTCTTCGGAAAATCGGTGCAAGAAGCGTGGAGTTGCTAACCATTGCTCAGACTTGTATCGCCAGTAGCACGGTAACGATATTTATGAATGTTGTAAGGTGATTAAAAGCCTATGATTTGTGAACATTCCA
+
HIIJLMLKHHJHIFEFGFIIKGJIJGJFFFDGSNL>>><=BBCSHIIFHFJHEFGOFFFHFGGNJPSIJHHKJHQHFGKFKHIJJHHFGLSIHHLLLIIFFDBBCDDCEGIHLJHHHGGEGGKGGHGGGFPHIJHIJJJJHFGHEHFFEDACCCCFA>@?>BFHHDDEDFGKHNIPHHHGFHIFJMQIKSJIIFHHJIHHIGHHJGIKGJKFHEGGHIHFJGIEEEDDDEFFEDDEEFJJHFEEDECC@?@?AA?>??AFGECCCDFJHHE;9999FIIFDBDDFJRJHFDCBDEDFHGIDC521105A@@AADDDDEDFDCDGGIFFCDA@EDDEGDDGHHHJIGHHC*''+)**:?ABFEDCCDGGJQJKBAABCHE@@@@@A999::C@>;87866888999;HFJIB@AAAGJOMSOGGEGGLJRIFHGGHIMIEDCDCFSIIJKKIHJLSL?>>?FHGFEGGIHIIMHDCBBBCISONLHCBCDDDE@???@BD@BBCDCBDHFFFGEF>==;<==???CDDGAB@CD9>F>66=DDIJJC???>?<7/.-,**+,12;?@@==>>>CCECCABBB@@@@@?CDD@>===>@CCDCB>==>?@====@FGEFISKKGKMFFGFDCECCGJIILHMGDEDH00000IIECDGGI?;;;
@1130_2WVZPS_3
GGAATGTTCACAAATCATAGGCTTTTATTCACCTTACAACATTCATAAATATCGTTATCGTGCTATTGGCGATACAAGTCTGAGCAATGGTTAGCAACTGCACGCTTCTTGCACCAATTTTCCGAAGAAAATCCAAAACCAGATGGGAATTAATTATTACCCACAGACCTCACCCACCTTTTACAAGGCACAATCATTCAGATAAAAAACATAATATTTACCTATAATACTTGTTTTACTCATTTGAATCCTTTTGGGCTATTATCGAATTCAACTTATCTTATAGTCATGTTTCCACGGCATCATGAGGAACTAACTTATTTGGTATTACCAAGGGCTTATACAAGATACCAATTTGTATATCTTCTTGGTTTCTTTTATCCTTTCGAGATAACGTCTATTGCGTTAGCGATAAGTCTTTCACACTACATTCTATTATAAACTTGCACATCAGTTGAACTGTAAGATATTATTATATCTCTACTAACTCATCCTTCTTACGGGTGACTTACCCAGTCATTATAGATTTTGTAGTAATTGTACTTAATTAAATGTATCCATTTAATCTTTCCTTCACATAACTCCTTTTGAGAGCACAACTAATTCCTTGCACTGTTGATTAGACAGTCATACACAAGGCTATGTCTATAAACATTCCA
+
HNGLNNNRSLSJSSKPSJGKKKSJSSNKSRKSSJJRSQIHNMFCCCJNOOOOOPMOMLNLPQLSLKSKRQHIJGGPE==HFIIFK?>>>A98778>=78,,,,*//..34**<CCKHEHOC@E<<=AJSMSIOGGKQKMMIKKNFJSSMOS:999:65311212CDCDB@>>>BHESMQLSSGLSSSSKHKJJNLLSJSOPMSMKPMJMSLMLSSPMLKSSJKSOKNMKISSSKJSORSKRHSJMONSSPSSNMSKKKJLSSMSM==<==LFJHNKLPOGEGFGJJLSSISGJIJIMMNJLLHKSSOMSOJQKMNONPSQJSSGHSNJMSSMJHNRJKSJPJKHLNOSSOSSSKKSKINMIFB>>:656843464999912?EGLOSOKLMNIRHISKPIRNKSKICJNKNIHEEBE@?>><GF>==77-+*(''&&%&+.8BAFBBAAAKHRKISNSLOMOLINSPJNMSJIJNIOLQLSKLOMKOOMLKSLLLLKMNJIOHKOJISILLJKJNMLQOMMOSIMGMJLOLSNSSKJKSPQFIFGEFILGHJKMIHGHIFGLMMPSNMMSNMKNEGPKGIFIMPNSLSHDIJKJHHJHGHSKQJQLQKILILIMLSOQLSNLIIIGIILKONSOHJIPMKGGIHIIIGGFGFEILHMKH
@1131_2WVZPS_3
GGAATGTTCACAAATCATAGGCTTTTATTCACCTTACAACATTCATAAATATCGTTATCGTGCTACTGGCGATACAAGTCTGAGCAATGGTTAGCAACTCCACCCTTCTTGCACCAATTTTCCGAAGAAAATTGGTGCAAGAAGGGTGGAGTTGCTAACCATTGCTCAGACTTGTATCGCCAGTAGCACGATAACGATATTTATGAATGTTGTAAGGTGAATAAAAGCCTATCATTTGTGAACATTCCA
+
JGJMMSNOSJMJMNSMKMJMKGJLJPSNSNLPHKJIHHJHKPNEEEFLSOSSMLJJLNKJJIIOQLIHIHEFFFFKJOMMKJHHGHHIRKLSMHHHHKPSPGOSJJSKGQSMSJLI>77H>8F99FJJGIJSM?>?><=942200012CABDFFBB=<::;;;;*****7=@CCCED@<<<;;<:887612223;77667:;@CA@@@@BBBA?=<<>>>@@=>>==:::97&&&&&''('''<@@<<<
@1132_2WVZPS_3
TACTTATAAACTTGCACATCAGTTGAACTGTAAGATATTATTATATCTCTACTAACTCATCCTTCTTACGGGTGACTTACCCAGTCATTATAGATTTTGTAGTAATTGCACTTAATTAAATGTATCCATTTAATCTTTCCTTCACATAACTCCTTTTGAGAGCACAACTAATTCCTTGCACTGTTGATTAGACAGTCATACACAAGGCTATGTCTATAAACATTCCA
+
IKMSKEEQKOLOSMOLNMIJSKSPMQKSQMK;1000/-867;<<<IRLGGGEEHIGMHKJHGFJGKLIIGHGMMSLJSMJRJGIPSNSKJJHFFFJMNRSOSSSKNRSPKOLNLNSRJSIJSPKJKSLISSISSKNSLMSLKNJHHGGFHPMMSLSNPLLMMKSIHNLKKILSSMLNNSOSSMSOQSLKRIFJFFJJGHGHGHHHGGKEHFFGFFEDDEDGFGGGFG
@1133_2WVZPS_3
TACTATCGAATTCAACTTATCTTATAGTCATGTTTCCACGACATCATGAGGAACTAACTTATTTGGTATTACCAAGGGCTTATACAAGTTACCAATTTGTATATCTTCTTGGTTTCTTTTATCCCTTCGAGATAACGTCTATTGCGTTAGCGATAAGTCTTTCACACTACGTCTACTTATAAACTTGCACATCAGTTGAACTGTAAGATGTTATTATATCTCTACTAACTCATCCTTCTTACGGGAGACTTACCCAGTTATTATAGATTTTGTAGTAATTGTACTTAATTAAATGTATCCATTTAATCTTTCCTTCACATAACTCCTTTCGAGAGCACAACTAATTTCTTGCACTGTTGATTAGACAGTCATACACAAGGCTATGTCTATAATAACTGGGTAAGTCTCCCAGTAAGAAGGATGAGTTAGTAGATATAATAACATCTTACAGTTCAACTGATAAAAATTATAATGTCTAAAAAGTTATCGCTAACGCAATAGACGTTATCTCGAAGGGATAAAAGAAACCAAGAAGATATACAAATTGGTAACTTGTATAAGCCCTTGGTAATACCAAATAAGTTAGTTCCTCATGATGAAACATGACTATAAGATAAGTTGAATTCAATAGTAA
+
SLJOKSLNLMSLKSLLJKLNNOMNSKOHKSLHSSSSOMSSSJMRSPRNLSKNPKSLSSMNI@@??@SMSSNONMPJOMOKLOPNJMILLEJSPJLSJMMPLQMLMPPSGECDHFF==64=6779CDDA?@@ASKLKNOLSKOKJJMKSLIJQSSSSSIOSSSLPONSKKLKMKHKJOSSLSHSPJROSSOLLQQSQNMLKNOLNILOMOMSMSPSNSSJSSMLKNJJJKOPBHBIGIGIICC===EJDDCDDFKOHJRMMMMPSKSNNROSSKSRSJNOIMSMSCBBBBSMJLQPKJOISJHSNMLSLOKMBB<5000IIA@ANNJLSOEIEHIHFSSBA??=<;:-+.-+/CHHISKKHSSMIIHGIMJGPQGIMFFJKKKHQKJJGGFIILMNKSKLGH@5444571/((&&&'++**+<;:;;<<;;1+))==?@@@ACAB@?@@AAAA@:7631-+*'&%%%%&%%%&'&&$$#$&',.++**-56663///./00033889;<976-,,,-6433359>=<9642/+))'(+116:;>@;CCBCDEGIJIHGHEHEFHKHHFFEC>@==<;<?@?>;<<8777655522.)'''(0777667::;;;>>@?=;:987776/))))+358
@1134_2WVZPS_3
GGAATGTTCACAAATCATAGGCTTTTATTCACCTTACAACATTCATAAATATCGTTATCGTGCTACTGGCGATACAAGACTGAGCAATGGTTAGCAACTCCACGCTACTTGCACCAATTTTCCCCAGAAAATCCAAAACCAGATGGGAATTAATTTTTACCCACAGACCTCACCCACCTTTTTCAAGGCACAATCATTCAGATAGAAAAACATAATATTTACCTATAATACTTGTTTTACTCATTTGATTCCTCTTGGGTTACTATCGAATTCAACTTATCTTATAGTCATGTTTCCACGACATCATGAGGAACTAACTTATTTGGTATTACCAAGGGCTTATACAAGTTACCAATTTGTATATCTTCTTGGTTTCTTTTATCCTATCGAGATAACGTCTATTGCGTTAGCGATAAGTCTTTCACACTACGTCTAGTTATAAACTTGCACATCAGTTGAACTGTAAGATAGTATTATATCTCTACAAACTCATCCTTCTTACGGATGACTTACCCAGTCATTATAGAATTTGTAGTAATTGTACTTAATTAAATGTATCCATTTAATCTTTCCTTCACATAACTCCTTTTGAGAGCACAACTGATTCGTTGCACTGTTGATTAGACAGTCATACACAAGGCTATGTCTATAAACATTCCA
+
KLLSJJMPJLSSKSONNKHHLJLSPLSLKNOONNPKGKHLIJJJRIKJIIJPMJJJJIMNGIJSJLSSKHGEFFMRSQGDD5556CCDCCHJGHFIFEIJPSKJJJKJNNIJNSSSLLLJ17>>:2EJHSSSOLGJNMLMQSISKLMMOISROSIESSLGSIAEFKMGKKSQSJOFNIKHNSQOSIRNMPSMJSKMLLSNMLSLFBCDA@BJSKLQSSSQIJLSLSKSSONSKLMMLKMSSOMSSECGHFJHHGHQKILMOMSKMK>/...5:<<@DHLGDCDDDRIINIKGSSKLQSIKKSMSLPSKILLKGEFDBBCGEBB@==FLSRMONMMSKMLJKJLLSMPRNSKMHMQJKOKJJKNJGED=6-,,--GFJKSNGJJQMLSKQOKOSSSHGOFLLNMOJJLRNIMLNSLQMSQOLMPLOSNQKSLJJSMINIHSKKLHSNMOKSOPRSKILJMSSLORQKSOJSSMPSSNP:::9344430/,,../555711-**)+,676666664<1299:;;89833333+*******,-,-,,*/++,====PKPJIHHFHHSKSSISMEDDGGDEJJKIILJJILKKSJNKJLLFF8775----+***+/5GSKLKPSSSIJGIHHMJOKKJIKPJQPMGHGHKGGGFGHGFIHMJJI
@1135_2WVZPS_3
AGCCTTGTGTATGACTGTCTAATCAACAGTGCAAGGAATTAGTTGTGCTCTCAAATGGAGTTATGTGAAGGAATGATTAAATGGATACATTTAATTAAGTACAATTACTACAAAATCTATAATGACTGGGTAAGTCACCCGTAAGAAGGATGAGTTAGTAGAGATATAATAATATCTTACAGTTCAACTGATGTGCAAGTTTATAAGTAGACGTAGTGTGAAAGACTTATCGCTAACGCAATAGACGTTATCTCGAAAGGATAAAAATCAAGAAGATATACAAATTGGTAACTTGTATAAGCCCTTGGTAATACCAAATAAGTTAGTTCCTCATGATGTCGTGGAAACATAATATAAGATAAGTTGAATTCGATAGTAGCCCAAGAGGAATCAAATAAGTAAAACAAGTATTATAGGTAATTATTATGTTTTTCTATCTGAATGATTGTGCCTTGAAAAAGGTGGATTAGGTCTGTGGGTAAAAATTAATTCCCATCTGGTTTTGGATTTTCTTCGGAAAATTGGTGCAAGAAGCGTGGAGTTGCTAACCATTGCTCAGACTTGTATCGCCAGTAGCACGATAACGATATTTATGAATATTGTAAGGTGAAAAAAAGCCTATGATTTGTGAACATTCCA
+
JLMLISKKSSONLMSPLJNHHIGIKNJPMLOGJKPJKIPIJJSSSSLSKSNF@CF9FBJNJKNJPJMISSNMJIGCGFDFEFFJKIKIIIIOISISKMNLMSPNNJOJSIJKHMMLOSJJLLJLKJRLJSNBB@BBKNNJ<JFFNQRSKNSHGJHOIEFEGJJMNKNMOSJNSPIOKMSMLMOKJJMLMLLJNSNOLJJPLJDCBFDIFEDE<:111113>>?@JNEHEEEEGDDECCCDFGKGGFEFHGNNLLJJKJIFDE-,,*)'&'''2:FFLKSHMMSKSKKJJMLIGHFKIPNLKOOLKSLSMKSJHHGJLJHNLLLIKMJPKKJ89999;E><;;<?CJGH0/&%$$%,-06>CA;;=HLILIHFFGHLSGGHHLE=<<>GIGJHMSMOOODFKSSSOMIJNJKQIKHGEKLJKIJSSLSIQKJSSSKKMJOHJJKIJMISJIPLOIIIJLKMPNJKIGGIJNHLIHHM1101188@SRMIHSI@@F@AHQIKOONMMLPKISPNSKHHHMISKNM88888C@DPIIGGFGIKQMJQJIJJGLKKJJGKKFDEFEFKSJHFCBBCDFGHQGGCBCCCECCEDGIJKKGHJKIIKLJGIEDECDDCHOSJKMIGHILHFJJJHGEIFEEEFEF
@1136_2WVZPS_3
GGAATGTTCACAAATCATAGGCTTTTATTCACCTTACAACATTCATAAATATCGTTATCGTGCTACTGGCGATACAAGTCTGAGCAATGGTTAGCAACTCCACGCTTCTTGCACCAATTTTCCGAAGAAAATCCAAAACCAGATGGGAATTAATTTTTACCCACAGACCTCACCCACCTTTTTCAAGGCACAATCATTCGTATAGAAAAACATAATATTTACCAATAATACTTGTTTTACTCATTTGATTCCTCTTGGGCTACTATCGAATTCAACTTATCTTATAGTCATGTTTCCACGACATCACGAGGAACTAACTTATTTGGTATTACCAAGGGCTTATACAAGTTACCAATTTGTATATCTCTTTGGTTTCTTTTATCCTTTCGAGATAACGTCTATTACGTTAGCGATAAGTCTTTCACACTACGTCTACTTATAAACTTGCACATCAGTTGAACTGTAAGATATTATTATATCTCTACTAACTCATCCTTCTTACGGGTGACTTACCCAGTCATTATAGATTTTGTAGTAATTGTACTTAATTAAATGTATCCATTTAATCTTTCCTTCACATAACTCCTTTTGAGAGCACAACTAATTCCTTGCACTGTGGATTAGACAGTCATACACAAGGCTATGTCTATAAACATTCCA
+
KLSSKKLLOLSKLSKLLSOHHGLOMOKKNKLPKSSSSMJSSLQSMRORLKSSSKPLLQPILLSKMOLLJJIKJKMRRNSIGDCCFOQLLMSIGHPNPJOQISPMSNMQSSOKSHMIISMK65E:99:::;<HJBEJOOIOPIINSSSOKQSRKSMLSSP=BM7SC???@BBIOMHEGHHACSNJPSQNSMSHLJHISSEDB<;;;;JMKKJOSMSSLMSMMNNMOMLSIJSNKLSKSSLSLKPIMMLOPKNKLOJSAANROQNMNSQKSLJKSLHSMNJSKLSMIPLSOHOMLOOKQNN@??@JHSHHFKGLONPKKLJJLNPKKSSOSLKNJNJJIIJHSLKKKIILONKSLSKIMKNILPSH>8+++-+-CEFBB@?HAKHJJE6-.EHJLHMKHGFMEEF><<7;..HBBC;99967883?HHHGHFFHHJLNOLJLLOKIIS77767MEA??@@CGFFJIISSLKSNSSSSLMSSSOSSMSJKPQPMNHMQKSNSKKPEC:865322/19=78EEEGIKIRJLKJLSNSLMSMLKLNSNJKSKONQQKSONNSKKJJLI?66G??@@@IIIIJLHIHHHMORSNJJILJSOSECDFIKSNQJLMSSSSPSMJSJLRSSIKMJIJSKKKJNLQSIJSSILJMSQJGIHGIMBFC9:C
@1137_2WVZPS_3
ATATTATTATATCTCTACTAACTCATCCTTCTTACGGGTGAGTTACCCAGTCATTATAGATTTTGTAGTAATTGTATTTAATTAAATGTATCCATTTAATCTTTCCTTCACATAATTCCCTTTGAGAGCACAACTAATTCCTTGCACTGTTGATGAGACAGTGCAAGGAATTAGTTGTGCTCTCAAAGGGAATTATGTGAAGGAAAGATTAAATGGATACATTTAATTAAATACAATTACTACAAAACATATAATGACTGGGTAACTCACCATTAAGAAGGATGAGTTAGTAGAGATATAATAAGATAT
+
@ABAA@AACBA@?AABCBA222@@@@@@@AABDEB>>>>?A@@@AABB?A@@@@@>=<;:<<=DCB@>>>?@CCB:99::@CBBA@A??@?==<=>?AAAABBCCDCCB@@?>=>>?BBDCFGEECB@?@@?@?????@AABBA@A@ABBBB??>>=??@@@AA@@AABDFDB?>>??ADCECAABB?@97867:9850009:=>A>????>>==;<<;;=:<;8;;:/,+*(()023579740..*'%$$%&''/1111221,%$$$$%,)()''(+,249=;;;;;<<;999:::9842200)%%%&
@1138_2WVZPS_3
GGAATGTTCACAAATCATAGGCTTTTATTCACCTTACAACATTCATAAATATCGTTATCGTGCTACTGGCGATACAAGTCTGAGCAATGGTTAGCAACTCCACGCTTCTTGCACCAATTTTCCGAAGAAAATTGGTGCAAGAAGCGTGGAGTTGCTAACCATTGCTCAGACTTGTATCGCCAGTAGCACGATAACGATATTTATGAATGTTGTAAGGTGAATAAAAGCCTATGATTTGTGAATTTCCGGGT
+
NIOSSKSNLRRSPSNOOLKILKMOSQSJNHRNNKJNMBAAAAA@BGDDFEDJFFGHHKHNIJLJKJONSOKGFHGIKHJIHHIJLLKHJJHKFGHGKMHBCBB@@@@5441123/-+**,,+.78<CIIJHKFFGLHHB@9==<99::DFCBAA?@;;:;???;8822235999;=ABEDFFGGFHHB?>>>?CGC@@????>@?ADDCBCBBA@A@ABCCCCEEECA@A?;1......+**%$$#$%'''
@1139_2WVZPS_3
GGAATGTTCACAAATCATAGGCTTTTATTCACCTTACAACATTCATAAATATCGTTTTCGTGCTACTGGCGATACAAGTCTGAGCAATGGTTAGCAACTCCACGCTTCTTGCACCAATTTTCCGAAGAAAATCCAAAACCAGATGGGAATTAATTTTTTTTTTTTTACCCACAGACCTCACCCACCTTTTTCAAGGCACAATCATTCAGATAGAACAACATAATACTTACCTATATTACTTGTTTTACTCATTTGATTCCTCTTGGGCTACTATCGAATTCAACTTATCTTATAGTCATGTTTCCACGACATCAAGAGGAACTAACTTATTTGGTATTACCAAGGGCTTATACAAGTTACCAATTTGTATATCTTCTTGGTTTCTTTTAACCTTTGGAGATAACGTCTATTGCGTTAGCGATAAGTCTTTCACACTACGTCTACTTATAAACTTGCACATCAGTTGAATTCGATAGTAGCCCAAGAGGAATCAAATGAGTAAAACAAGTAATATAGGTAAGTATTATGTTGTTCTATCTGAATGATTGTGCCTTGAAAAAGGTGGGTGAGGTCTGTGGGTAAAAAAAAAATTAATTCCCATCTGGTTTTGGATTTTCTTCGGAAAATTGGTGCAAGAAGCGTGGAGTTGCTAACCATTGCTCCAGATTGTATCGCCAGTAGCACGAAAACGATATTTATGAATGTTGTAAGGTGAATAAAAGCCTATGATTTGTGAACATTCCA
+
KKIJMLSKPSNPSMLPSOSLNJJPSIFLJPKSPKJHMHQSLSMSGMFKMSSIQLMLLOJSIOSSOSNGOIIMSLSSSMIKSHLKSKISLINKJLLSKSSOSSIJLLNLKSSSSILJKSSSNLPRKPPOSNMMNSJNNOJKNSPNHJLSSSOMSINAJFKMSSSSSKJGSSILJIOKSOMSHMORMIQLSSOKHLSSKLSHLSJLHSSLMJHKPMSPLPLLSSLKKLKLDG>JIHIGIGHIIKSLKSSSMSHPJOORNNSSRKJK34MKLOSNOKKOHKNNIHGJSKROMSLSILHNNHLISPMKSSQJIINOJF??AJSKSLSMKJLKOJKSLKNIQMFHIDCISKPSPRSNOOPNOLPMSSJMQRSOPMMSOGQMSSDCDDFAB@EGECHOSKOJNKSJSHPGNIMQJMKJNMMSNJRSNLLLMLCDEDEKSOKSJOPJLQKKKKOJKLLSLSSSSNQPONKSMKSSJQMHKIIHQOOIRIFNIIGHHHSMKGNLLSNOILMROKSHISJKPKMKSKNILSNMPLLLRJJOOLNLMKSLSKMLLKSNSOSNJLHICEISSABAHD>>==>>?@@@?C<11<;;4..15=AEDEKLEFD@CBCB?@FFFB>666>;110++,,,2321*****,,,./66;<<==?@A?>>><<97776650,++,++**++-++++,4-----,///3222335:967>AACCDDCB@?AAB@@@A@FFFIFDC@=:534589;<;;;<;:64
@1140_2WVZPS_3
GGAATGTTCACAAATCATAGGCTTTTATTCACCTTACGACGTTCATAAATATCGTTATCGTGCTACTGGCGATACAAGTCTTAGCAATGGTTAGCAACTCCACGCTTCTTGCACCAATTTTCCGAAGAAAATCCAAAACCAGATGGGAATTAATTTTTACCCACAGACCTCACCCACCTTTTTCAAGGCACAATCATTCAGATAGAAAAACATAATATTTACCTATAATACTTGTTTTACTCATTTGATTCCTCTTGGGCTACTATCGAATTCAACTTATCTTATAGTCATGTTTCCACGACATCAAGAGGAACTAACTTATTTGGTATTACCAAGGGCTTATACAAGTTACCAATTTGTATATCTTCTTGGTTTCTTTTATTCTTTCGAGATAACGTCTATTGCGTTAGCGGTAGAGTCTTACACTGTCTACTTATAAACTTGCACATCAGTTGAACTGTAAGATATTATTATATCTCTACTAACTCATCCTTCTTACGGGTGACATACCCGGTCATTATAGATTTTGTAGTAATTGTACTTAATTAAATGTATCCATTTAATCTTTCCTTCACATAACTCCTTTTGAGAGCACAACTAATTCCTTGCACTGTAGATTAGACAGTCATACACAAGGCTATGTATT
+
SLJIKSPSSQOSIOSSMJOJJMKPGCBDFEHSOMKMD--------EFGIMLKKMMIISKSLINMSMSLMJIIHNGKJLSHJHIKLIKIOSSSKPKQOONSNSKJOSSPIPSJMSPPLSHSILSHIMMSMPSNGH@<;<:>EAFGHJMNKIJLOGMNSSLSKLCSLMIKJKKQJOMMOKLKKNKJSLSKMLHHQSLGSHKQKLSLKOKSLRSNLNJSPKSRKMLJKOKSSLNJPINQSLQPOKJIILKFKLMJJJISBBJINKLHGLKHQHLKFGJNOLIMISILQHKOKNIKHJQLPMKLILHOJE===HSMKOKSILNQSSRPNJOOSIPMIMLHJJSJKSPKKHFHSRSSSEEDFEKIOGGHGGHHMMB@BCC>BA@>8@ABEEHFFGHHFHNHJIHJISLKSIJHEKIE*)))((((-/&%%%(&)*0013979CFHFKIJGIHHKKGEEFEOMSSMRJSSPIIGKJNLSSKKSLA@@@@?@@LOSINLSMHIKHHKHLSSPRNJJGCA:ACDDJHQMMOLHGNSJQIGGIIKKMSOKLMMOSOKMLOJSRIEEHEFNIPJKSSSKMGGGHFEHIORKSKSIMSJJMMKGHIGKIIMSHKIKKKJSLJMKMHEFEEEGFEEFEHGHCA><EGEFDC??:9*)&
@1141_2WVZPS_3
GGAATGTTTATAGACATAGCCTTGTGTATGACTGTCTAATCTACAGTGCAAGGAATTAGTTGTATTCTCAAAAGGAGTTATGTGAAGGAAAGATTAAATGGATACATTTAATTAAGTACAATTACTACAAAATCTATAATGACTGGGTAAGTCACCCGTAAGAAGGATGAGTTAGTAGAGATATAATAATATCTTACAGTTCAACTGATGTGCAAGTTTATAAGTAGACGTAGTGTGAAAGACTTATCGCTAACGCAATAGACGTTATCTCGAAAGGATAAAAGAAACCAAGAAGATATACAAATTGGTATCTTGTATAAGCCCTTGGTAATACCAAATAAGTTAGTTCCTCATGATGTCGTGGAAACATGACTATAAGATAAGTTGAATTCGATAGTAGCCCAAGGAGGAATCAAATGAGTAAAACAAATATTATAGGTAAATATTATGCTTTTCTATCTGAATGATTGTGCCTTGAAAAAGGTGGGTGAGGTCTGTCGGTAATAATTAATTCCCATCTGGTTTTGGATTTTCTTCGGAAAATTGGTGCAAGAAGCGTGGAGTTGCTAACCATTGCTCAGACTTGTATCGCCAGTAGCACGATAACGATATTTATGAATGGTGTAAGGTGGATAAAAGCCTAT
+
MJJKGKJJIJGHGIHFEIJFHPKHNJGHMGPHHGIHFDEGFGIFEFDDJMKPIJNHMGEGGJIA(((((;>DCAIIFFGGHIJIKPCJHKNOJKHHHIGIFGEGJOSJSMRKMJEHHEMFILHGIIEFMGNJJHOMMJHGGHLIHHKMKSGIHIIKG@GEFKMLKJINJIHNI?@?>;::HHGELJKLNJLLMIKKMIKGJEDDCBGIKISMPJHKHIIRLHIGHFFGECCEEEHMMKSMKJMMHHIGDCCCDHFGEFFHJIGIIKKSJSMRJOMOSJSFKMILGSSLIHEHHHHQMHKGGJKKHSPIJHIHMOLOJLPHJIKSC@;;<FHHHIIIIOHMJKMPINKNNJIDDDDDKNREGEEFMONOHHJGEEDFGKIJQFEFFIJGJII;777758100006;DEFHFEFFHEHGIKHGEFEEIHGILKOHHHGFHFGGPJKLKIKGIFFEEKKIIGHIHJGLHCKGFIJIGHJGGNJLIMKLIKHMIJJIIFJIH)((((FDEFHGHHGHGFNCJHMJGGLJJDCDCLIICBD??JSLHHPMGGHDC@@@@A??ADDFEGGHIIFGEDDEEFFEDFDCDEEFFFFDDCDDDEHEFHDDCBBCBBBBACDDDCCCBABBDDDDCBBABBCDCCCB?@?<;0-
@1142_2WVZPS_3
GGAATGTTCACAAATCATAGGCTTTTATTCATCTAACAACATTCATAGATATCGTTATCGTGCTACTGGCGATACAAGTCAGAGCAATGGTTAGCAACTCCATGCTTCTTGCACCAATTTTCCGAAGAAAATCCAAAACCAGATGGGAATTAACTTTTATCCACAGACCTCACCCACCTTTTTCAAGGCACAATCATTCAGATAGAAAAACATAATATTTACCTATAATACTTGTTTTACTCATTTGATTCCTCATGGGCTACTATCGAATTCAACTTATCTTATAGTCATGGTTCCACGACATCATGAGGAACTAACTTACTTGGTATTACCAAGGGCTTATACAAGTTACCAATTTGTATATCTTCTTGGTTTCTTTTATCCATTCGAGATAACGTCTATTGCGTTAGCGATAAGTCTTTCACACTACGTCTACTTATAAACTTGCACATCAGTTGAACTGTAAGATATTATTATATCTCTACTAACTCATCCTTCTTACGGGTGACTTACCCAGTCATTATAGATTTTGTAGTAATTGTACTTAATTAAATGTATCCATTTAATCTTTCCTTCACATAACTCCTTTTGAGAGCACAACTAATTCCTTGCACTGTTGATTAGACAGTCATACACAAGGCTATGTCTATAAACATTCCA
+
OKKLILKPNSLJGFGGSSHKMGQSJMLLNSSNOOOIMKSOMRRLPLLHJJKSSSLMPLJLIMHKONMKSHIIHHKNJNSLMSSLMSSROMJQJKRSMNKKKIKJSPLMNOMSPJHKSPJSLSQHKSMNQQSRKJISSOJKIHJMKMSMPISJSOQJSOLSNJ@ARSQPLOMOHKOJKMKMSSSOSIINSNLMMPJJSMSEEFEEFGKNSQSNMLLNOSSSOLKILSLLSKOLKLOLSMRMMLSNOSNMSSNNLLSOSSLSLNSMKO533334=>>>GA4432333555HIKSSSMORJLMJILSNPSNNNNSRKJNHCAA?.+++,7G88889LOIIPLLJKLQIOSNMQRKLNSNKMOMIJPOLRIKLSIHOLKISIKIEGHNIKSIHIHIMKPOILIJKNNNJKIFNQNJJJLSISNSJOMSSSMOLLJHIOMGFEEEMMLLJJOPHKPJLOGMSLHGGIJSINLLKSNMMSPSNSPLNRQIQNSIMOOLIMKKOCBBBAAFEFHNLLNEF@?:?@OLIMNSMNLLNISJMPOPJRNMNSSFGIGGJPKJOPNSKQRPHJJSIKSJKSLGD??77DCHHILLSJKMSSNJSKJHIGGIONKJSKLIJMKLLILSSSKNMLIJGHFGHIJIKJIGJOMIIIGHIMSNKGFFIGIGIJJF
@1143_2WVZPS_3
GGAATGTTCACAAATCATAGGCTTTTATTCACCTTACAACATTCATAAATATCGTTATCGTGCTACTGGCGATACAAGTCTGAGCAATGGTTAGCAACTCCACGCTTCTTGCACGAATTTTCCGAAGAAAATCCAAAACCAGATGGGAATTAATTTATACCCACAGACCTCACCCACCTTTTTCAAGGCACAATCATTCAGATAGAAAAAACATAATATTTACCTATAATACTTGTTTTACTCATTTGATTCCTCTTGGGCTACTATCGAATTCAACTTATCTTATAGTCATGTTTCCACGACATCATGAGGAACTAACTTATTTGGTATTACCAAGGGCTTATACAAGTTACCAATTTGTATATCTTCTTGGTTTCTTTTATCCATTCGAGATAACGTCTATTGCGTTAGCGATAAGTCTTTCACACTACGTCTATTTATAAACTTGCACATCAGTTGAACTGTAAGATATTATTATATCTCTACTAACACATCCTTCTTACGGGTGACTTACCCAGTCATTATAGATGTTGTAGTAATTGTACTTAATTAAATGTATCCATTTAATCTATCCTTCACATAACTCCTTTTGAGAGCACAACTAATTCCTTGCACTGTTGATTAGACAGTCATACACAAGGCTATGTCTATAAACATTCCA
+
LSPKJJSKJKSPSRQRJLGGGKIRSNLKLNFDDDEDCFIFHHSPNKKSSKOKPNLLIQSKIIGJMLSPMJKIIJLOJMNMMLJKKEDFGIKSORJJSOSNOLLGFED873/000+++++00)9:;??EIPKKSLHHLHIMJSPNJSOLMOSSSOSKINPSMQJSJCCCDDIPJSMESJJJSSNNPLLJSJKSKKSOPSLLHJH=>><@KKMLNSGIHKHRKMKSSSSSSLJSSSIJQSSSJJSJKKSJKIRNNSFB?=<NOSJJKFE)))))LJIHKLMOH87777HIHLNSPJKONSLIJSLMNPOSLNKNOOMRKKSPONNKSLSSNSKLJPPKMSIJSJSOJSSMSPSHNKKISLSOHQLSQKONOLLEHGIJKIFEJHJ6667IIHSQLJJJSILISSNSLKMIQJSKHIKGBAA@DCCBESNQIJSKQJHORSSLSSJSOMKOHLIQKPNKSSRLNSIKPNLSMKJMOOJSSSKJJOLHLKKIMHMSMMINBBBBCLSFKKKJSOOKFGEDBCFNSLKKJKJHGKIJPSHQKMMJNIOKLINJJSJIJNIJMLSFGEEKJGFHGIGGHIFFDDEHHJIJKJLJJKF=FHFHKKJMHNJIMRLMKSMKMLILIISLINLIGEFEGEGHHGIHLHGHGFDCEDFGECCBBDDFEHHFH
@1144_2WVZPS_3
TGGTATTACCAAGGGCTTATACAAGGTACCAATTTGTATATCTTCTTGGTTTCTTTTATCCTTTCGAGATAACGTCTATTGCGTTAGCGATAAGTCTTTCACACTACGTCTATTTATAAACTTGCACATCAGTTGAACTGTAAGATATTATTATATCTCTACTAACTCATCCTTCTTACGGGTGACTTACCCAGTCATTATAGATTTTGTAGTAATTGTACTTAATTAAATGTATCCATTTAATCTTTCCTTCACATTACTCCTTTTGAGAGCACAACTAATTCCTTGCACTGTTGCTTAGACAGTCATACACAAGGCTATGTCTATAAACATTCCA
+
HBBIIHQJPSSKLSMOSJKRGPCDDDJMNMKJFIJIQJPSLMIMHHN?>JIKLSJMMRSMRKFN=JIEKOSSNLLKJJSLNSMNMPLKIHM111102340;CELSIOJHLQLJJJIISKLKSILGNSKORNJSSLSJSSOMNNMQPQKMOJSSSLSPSKMJSSRKSJOKSKSPSLJFHINISJNSKIMRJPJSSMKNSSJQHHKGFGHESILSJSGKKLSHHIJHRNJSSNOSKRSKHSJSIOSONMJMIFGHHKKSSLILGA53DB2EGMIIJIJPOLISSSKMLSPMNPSMRQRNSSIJHGMPSMSSIJOPKJQKMRKLLSKILNJNISB@=11+
@1145_2WVZPS_3
GGAATGTTTATAGACATAGCCTTGTGTATGACTGTCTAATCAACAGTGCAAGGAATTAGTTGTGCTCTCAAATGGAGTTATGTGAAGGAAAGATTAAATGGATACATTTAATTAAGTACAATTACTACAAAATCTATAATGACTGGGTTAGTCACCCGTAAGAAGGATGAGCTAGTAGAGATATAATAATATCTTACAGTTCAACTGATGTGCAAGTTTATAAGTAGACGTAGTGTGAAAGACTTATCGCTAACGCAATAGACGTTATCTCGAATGGATAAAAGAAACCAAGAAGATATACAAATTGGTAACTTGTATAAGCCCTTGGTAATACCATATAAGTTAGTTCCTCATGATGTCGTGGAAACATGACTATAAGATAAGTTGAATTCGATTGTAGCCCAAGAGGAATCAAATGAGTAAAACAAGTATTATAGGTAAATATAATGTTTTTCTATCTGAATGATTGTGCCTTGAAAAAGGTGGGTGAGGTCTGTGGGTAAAAATTAATTCCCATCTGGTTTTGGATTTTCTTCGGAAAATTGGTGCAAGAAGCGTGGAGTTGCTAACCATTGCTCAGACTTGTATCGCCAGTAGCACGAAAACGATATTTATGAATGTTGTAAGGTGAATAAAAGCCTATGATTTGTGAACATTCCA
+
KMIHOJHOQPSPSJMLSKKSKSLLPLLMIJJJSJPKHIGJJJNPJPOLOIKKKHISLPILHMSNSSMNIMLMLMKLKKKLPSSNOKNGILMSNSMKKKRIMKJJJLOSSKSQRSSJHJILLKMJSJIIKHMPLNMMSKJNKSMKRSQJJJKIKKFKCDEDCPKLJBMSJLMMSGJJHJKOINSLMLQMLSMSMSMNOLLJOJKMMJFNMLSLSNMKRISJSLOELLIKHFFGIGOSOPMLMKEIMJIGFFFFKGDEEFDOHGFGHFJSMIKJLKLIIKJFSSPSKMSNSSKEIOISOKSISIFLSSLLSOKSNQKKMJOPOSLSSSJONLKLKLKIIMJLJKQLKMSOLLNLHGOKHLMILGJKMMMQLHHHEEFHGLMLPLLGKJJMPPNNHLINLMNLKJKHRHSRKLLIRPLIMMPJSHKNKLKQGJIJHKJGHGJJLIOMSJIROGFCOMLMLSMKJIKSOJSPMSMKLLDJIJKJNLPLKQNSMIPMJKPNSHFHFFCHJJLGCAA>))/)+BCDDDLJIJIEIGEBKKNDD<FFKLLLHGFDDBABB@;;;DDGJHGJJIJFGEFDHJIFECDCFHHJGJGFEEDDDEGFFFFECDCDIFDDEEIJFFF@AAAAHHHHCBCDGGEFHKJOKHFGEDEEEHHOJKJHJJFGHFGG
@1146_2WVZPS_3
GGAATGTTCACAAATCATAGGCTTTTATTCACCTTATATCATTCATAAATATCGTTATCGTGCTACTGGCGATATAAGTCTGAGCAATGGTTAGCAACTGCACGCTTCTTGCACCAATTTTCCGAAGAAAATTGGTGCAAGAAGCGTGGAGTTGCTAACCATTGCTCAGACTTATATCGCCAGTAGCACGATAACGATATTTATGAATGATATAAGGTGAATAAAAGCCTATGATTTGTGGAACGTTCC
+
SMGIIISJLKJ88888IGA@?BGFHCAGOOSSKIIEENJJCGJFGHIJKJNIIHHIHKMMJGHJLLLJIKEFDEDIJJJLLHJJIGGIJISIDBB5333(''''1230/025AB@?>?BR?;HEDDEKRRKMNMNJHA:;8;;??BBBDCDB>>6610025444.////:>?@@ABFEDBCBAA><<;;99:;;=9:::<EECEAABBCBBCC=322279<:676/*1///0045442430)))++*''
@1147_2WVZPS_3
TTTTACCCACAGACCTCACCCACCTTTTTCAAGGCACAATCATTCAGATAGAAAAACATAATATTTACCTATCATACTTGTTTTACTCATTTGATTCCTCTTGGGCTACTATCGAATACAACTTATCTTATAGTAGCCCAAGAGGAATCAAATGAGTAAAACAAGTATGATAGGTAAATATTATGTTTTTCTATCTGAATGATTGTGCCTACAGGTGGGTAAGGTGTGTGGTAAAAA
+
GIMKLESSHKMSSMSHKSCFD0FJ>;=EBCHIGGSIJIMRHIKNKLLPMJ=::::JIFHHGFHRIIJKRORJOJGKIHRMJLSNSGGFGGNIIFMIDCCBBDCBGIIGHHHFA@@@@GISIB@@??DEBBB=<===<<<:<B?>;8878;;=>?@@?@BBGEABA?>?=<=<:651111221/0144?@B@>;::;:;;;;96620-))(&&$%()&((''(((,,,,,-9..9<@E
@1148_2WVZPS_3
GGAATGTTCACAAATCATAGGCTTTTATTCACCTTACAACATTCATAAATATCGTTATCGTGCAACTGGCGATACAAGGCTGAGCAATGGTTAGCAACTCCACGCCTCTTGCACCAATTTTCCGAAGAAAATCCAAAACCAGATGGGAATTAATTTTTACCCACAGACCTCACCCACCTTTTTCAAGGCACAATCATACAGATAGAAAAACATAATATTTACCTATAATACTTGTTTTATTCATTTGATTCCTCTAGGGCAACTATCGAATTCAACTTATCTAATAGTCATGTTTCCACGACATCATGAGGAACTAACTTATTTGGTATTACCAAGGGCTTATAGCGTTGCCAATTTGTATATCTTCTTGGTTTCTTTTATCCTTTCGAGATAACGTCTATTGCGTTAGCGATAAGTCTTTCACACTACGTCTACTTATAAACTTGCACATCAGTTGAACTGTAAGATATTATTATATTTCTACTAACTCATCCTTCTTTCGGGTGACTTACCCTGTCATTATAGATATTGTAGTAATTGTATTTAATTAAATGTATCCATTTAATCTTTCCTTCACATTACTCCTTTTGAGAGCACAACTAATTCCTTGCACTGTTGATAAGACAGTCATACACAAGGCTATGTCTATAAACATTCCA
+
JLJJOOJMGFFHSPNPOKPIKLNMSKHSILJJLSJDCDFCFDC<<<<IJHJKISJJINHGHIJKOMJKOMILJJIPSSOSSJLJKMQOMDH>......E10..,.......0CFEGEJGSKJM;987A?BB?CLDHIFILIFKSDB556547=>:8888>GKGFLHIKKNJSJQHKGNFLLRQSLNSJOLJMMNJSKSNRKMJIMKKMNSSSMRSSJMOMSMQOIISSSLKMSKSNSSSQLSHMNSSJSSEEFDDCFFLMCDCCESJHEFHKGGJSMSSPNINHSHNKKNKIHONSRIHOLKHHKHIJRNSSLSNINGLNKJLOMMSHIINSHIGFEA@AC88+***+,26789;;CEFGJHMJGHKISKLJKS7777<9DCEEDFCEEGFHJMIMKMSJSJLNJKMPQLJNSNJQNLNLA@BFGGHEEFIILJIIKJKSMQOSSSLSNJNQMKKSNSKLSONLOSLL9CB99LKJIFHKLHHFIKGIINPRJSRJKGSIJSMQQNPISNNNOSRSOMOKOLJLJMLLSSOMPOQOQNMKKMRLSOPPLKSKPIJD?==;<BBABOHLKSLGII>>LHQNJEFFEFNMLKSMSNSLSDDDJLSNQSSSMLLSSPKJNOQQMEABCSNQJLOHIMIIMNOSHNKHK@B@>>>?CKJJHIJ
@1149_2WVZPS_3
GGAATGTTCACAAATCATAGGCTTTTATTCACCTTACAACATTCATAAATATCGTTATCGTGCTACTGGCGATACAAGTCTCAGCAATGGTAAGCAACTCCCACTCTTCTTGCACCAATTTCCCGAAGAAAATCCAAAATCAGATGGGAATTAACTTTTACCCACAGACCTCACCCACCTTTTTCAAGGCACAATCATTCAGATAGAAAAACATAATATTTACCTATAATACTTGTTTTACTCATTTGATTCCA
+
FDCDFFIJGGE>>>>?FDB@@@ABDJGJJGGGEEEFDAABBDEBBEIHHFFFCAAA@BA>>>>?AAAAA=:::;<CCCCDDCDCCCDDGEDCCBCCCCB;81*)'%$%%)223<A@@???D*2.))==BHJJMGEEFGLHGEECBCBBBDBGHFEBCBFBDCDBD////00--.BDACCDDGMKJFDAAAABCDCDDEDFFEDCCBCDEEEDDCECEDFGIGFDCCBCCCC@@@AAFHJGDDBCDGDEEEEHGF
@1150_2WVZPS_3
GGAATGTTTATAGACATAGCCTTGTGTATGACTGTCTAATAAACAGTGCAAGGAATTAGTTGTGCTCTCAAAAGGAGTTATGTGAAGGAAAGATTAAATGGATACATTTAATTAAGTACAATTACTACAAAATCTATAATGACGGGGTAAGTCACCCGTAAGAAGGATGAGTTAGTAGAGATATAATAATATCTTACAGGTCAACTGATGTGCAAGTTTATAAGTAGACGTAGTTGTGAAAGACTTATCGCTAACGCAATAGACGTTATCTCGAGAGGATAAAAGAAACCAAGAAGATATACAAATTGGTAACTTGTATAAGCCCTTGGTAATACCAAATAAGTTAGTTCCTCTTGATGTCGTGGAAACATGACTATAAGATAAGTTGAATTGGATCGTAGCCCAAGAGGAATCAAATGAGTAAAACAAGTATTATAGGTAAATATTATGTTTTTCTATCTGAATGATTGTGCCTTGAAAAAGGTGGGTGAGGTCTATGGGTCAAAAATTAATTCCCATCTGGTTTTGGATTTTCTTCGGAAAATTGGTGCAAGAAGCGTGGAGTTGCTAACCATTGCTCAGACTTGTATCGCCAGTAGCACGATAACGATATTTATGAATGTTGTAAGGTGATTAAAAGCCTATGATTTGTGAACATTCCA
+
KEGLHGLFEEF@A@ACEEHSIRINOKSJLHKJJJIKPKIJEDDCCBCBFAECABCB@=>?AEHSJMFHGEFHIGSHKHKHIKJKGHG8;55<>@@@DEGHJFKKMJRJSRSHSIOLHKLPINJMIGJHGLKNLKPINQKJC@>::;<SRNIPKNNSHFID@GSPSLKSKHLIPGJIGFJMHMMIOLLLMSMNSSKLMKJJGNKIKMJQLJMNSKOKJSIEEA65555555<99999:DDEHGLLCHJSIHGFFFGFGFGGKKPJNIIKPAAAAAHKKSLIIMLNPOQMHJKINSMJMILILHLSSJSSSSJJPSKSNKIMJJQSSKJ:9:9:H76666EEDDAAB???>77855555JIG?>>>@FHKILJFECHGGGJIJLMSIHB<;;:;(((((((()556FGLMSKKIKMQKSSLHNNHGKHLIKMIKLSKRIPJSGSLPSSILOSKKNSOLIQJLIMLJHKHNKSSNJJSSKEMSSSQSHJHKLMIHSS===<.../6;:::EDD=;9;));+,>>>>?JJKJOKGLOOJSGCDDMJSIMJMNJCA;;=B?<<<@AEHHHJNJJHLFE>==;99888::FHAAA@AFEGGLSOQSILCCC@<2)))))??++CCCDCHFGGFFFGEGEFIGKPOMMGGHDFINKLKKMSSOQPJJGI
@1151_2WVZPS_3
GGAATGTTTATAGACATAGCCTTGTGTATGACTGTCTAATCAACAGTGCAAGGAATTAGTTGTGCTCTCAAAAGGAGTTATGTGAAGGAATGATTAAATGGATACATTTAATTAAGTACGATTACTACAAAATCTATAATGACTGGGTAGGTCACCCGTAAGAAGGATGAATTAGTAGAGATATAATAATATCTTACAGTTCAACTGATGTGCAAGTTTATAAGTAGACGTAGTGTGAAAGACTTATCGCTAACGCAATAGACGTTATCTCGAAAGGATAAAAGTAACCAAGAAGATATACAAATTGGTAGCTTGTATAAGCCTCTTGGTAATACCAAATAAGTTAGTTCCTCATGATGTCGTGGTAACATGACTATTAGATAAGTTGAATTCGATAGTAGCCCAAGAGGAATCAAATGAGTAAAACAAGTATTATAGGTAAATATTATGTTTTTCTATCTGAATGATTGTGCCTTGAAAAAGGTGGGTGAGGTCTGAGGGTAAAAATTAATTCCCATCTGGTTTTGGATTTTCTTCGGAAAATTGGTGCAAGAAGCGTGGAGTTGCTAACCATTGCTCAGACTTGTATCGCCAGCAGCACGATAACGATATTTATGAATGTTGTAAGGTGAAAAAAAGCCTAA
+
111LGLLMKLJJISSNSJSPSLKSPSPKSJQRSOINMLIOOQOQKNSOPSMJKKOQSJJKKPSJSSMIHJHLECSSNNNJMIS99:HILMSMSJKJOISJJKKIJJLMSKSSNGHFEEJEEED<<<<=EKNSPOJMOKSIRSSSKOKSJJKLKLJSG@EFDNJOKSMSGKIMINSSLIJJOKSSJGMQJOLSSSKSJKSSLKSMRMHKMMNOHMNSPKLRJLMJOOHIMIQA?@??@SSSOSLHIKKJHGIHJJPKNSNKRIKKHPJQNOSPJLLKKISJKNONNHSCBAABEMSLSMSOOLNOIJLLSKNJSMIKSNKNOPOPSKQNJMNJRSNSJQOMNKKPQSLOMQRSSPIJQMJQISLISQSSPKLJOIIGIMOMRJOQJJKJJKJJHLKSIKSMJOKMMNLLNLOSKNNLIMKJHSHJLQKKQKMIHNOSIHIPLPLSJSOHHOMSSSSKLMKKKKLIMILLORNMSKSLNLSSSNSMQLSSNNSSMILMJKMMJIIJFNQSNMGSJDDIEFKSMOSMLKSNJLKRLNLHEDHIHOJONSIMIGE@AOMKFIGIJKLKQISSKNIKMSMKIJJHHQMKMMSKHJHGGJIKLKKJJHGFFGFEGHGSQSJPFGEFGSLQHEEDCH><<<=MJIIIHKGG
@1152_2WVZPS_3
GGAATGTTCACAAATCATAGGCTTTTATTCACCTTACAACATTCATAAATATCGTTATCGTGCTACTGGCGCTACAAGTTTGAGCAATGGTTAGCAACTCCACGCTTCTTGCACCGATTTTTGAAGAAAATCCAAAACCAGATGGGAATTAATTTTTACCCACAGACCTCACCCATCTTTTTCAAGGCACAATCATTCAGATAGAAAAACATAATATTTACCTATAATACTTGTTTTTACTCATTTGATTCCTCTTGGGCTACTATCGAATTCAACTTATCTTATAGTCATGTTTCCACGACATCAAGAGGAACTAACTTATTTGGTACTACCAAGGGCTTATACAAGTTACCAATTTGTATATCTTCTTGGTTTCTTTTATCCTTTCGAGATAACGTCTATTGCGTTAGCGATAAGTCTTTCACACTACGTCTACTTATAAACTTGCACATCAGTTGAACTGTAAGATATTATTATATCTCTACTAACTCATCCTTCTTACGGGTGACTTACCCAGTCATTATAGATTTTGTAGTAATTGTACTTAATTAAATGTATCCATTTAATCTTTCCTTCTCCATAACTCCTTTTGAGAGCACAACTAATTCCTTGCACTGTAGATTAGACAGTCATACACAAGGCTATGTCTATAAACATTCCA
+
QLMSLKINKHI>===>LSJSSSOQSJHLNHOKJFGGE65555558GJMLJKLLJKHLJKHGGEJA@@664100****-0+***+5677JIIJDGFFEFKISQNSSNSIKKLLJGF65555=7)))*=CCECCD<;;<=IDFGIHOMONSIMKIIHIJHOJIAIB?>>>>==>>??CBA?=<<:8999<=>?AAIPMMOKRKSKKLISMOINMLJPOSSKSLKMMSKSLSSKSJHSSSMPSNPKISOHLLKSJOSMLJIKHISLKLS;::::RKLNHLIOKGFC>>=;;<HMMOSHHSEEKKPKQINKLQMKIMOONONNSJSNSQMPNNGKGJNMSSSONKJSNLOKBSKBDJKEIOOMSNKJJJNKJJM@@@@F@H:7A=E;98897?@BBGHIKJLJOKQKPMJSJJGLIHGGIMQC@>>>LSSSPJLPIKIKMKJNJNPONONNIILSSHFBEEDCEBDAC=/.....==@GMNKLOSSLLSSOSSJMIOKLSNPKJKPHJHHJLLPJNISLMKIOKSSLSJKOIMKMQSIILJNMJPNPNHHLHKOSSKSOOISDG??D=56JGKHGC?<7++123=CLOJNLSMSPJPMJMSKMAABSNSIKMJMNKJSISKJIEEEE988888A:;;::;FEEDFEEHJJ=65556AC@??;575
@1153_2WVZPS_3
GGAATGTTTATAGACATAGCCTTGTGTATGACTGTCTAATCAACAGTGCAAGGAATTAGTTGTGCTCTCAAAAGGAGTTATGTGAAGGAATGATTAAATGAATACATTTAATTAAGTACAATTACTACAAAATCTATAATGACTGGGTAAGTCACCCGTAAGAAGGATGAGTTAGTAGAGATATAATAATATCTTACAGTTCAACTGATGTGCAAGTTTATAAGTAGACGTAGTGTGAAAGACTTATCGCTAACGCAATAGACGTTATCTCGAAAGGATAAAAGAAACCAAGAAGATATACAAATTGGTAACTTGTATAAGCCCTTGGTAATACCAAATAAGTTAGTTCCTCATGATGTCGTGGAAACATGACTATAAGATAAGTTGAATTCGATAGTAGCCCAAGAGGAATCAAATGATTAAAACAAGTATTATAGGAAAATATTTTGTTTTTCTATCTGAATGATTGTGCCTTGAAAAAGGTGGGTGAGGTCTGTGGGTAAAAATTAATTCCCATCTGGTTTTGGATTTTCTTCGGAAAATTGGTGCAAGAAGCGTGATGTTGCTAACCATTGCTCAGACTTGTATCGCCAGTAGCACGGTAACGATATTTATGAATGTTGTAAGGTGAATAAAAAGCCTATGAT
+
FIGLKLPOSJSGEDFFJSOSQRSPSONSLKJLJSSOJLPOOMLMOOHPPKSNMSNSOHK@F;=GLNLMJIFKPNLINPSLPSSNSSJHLMPLSMSQSOSKMHSNPIFGB?BBCSNFFEGFSOSSSNHKJJKMSSPQLLISMKSPMOKSSKQSSMPKKENCEHHIKOPSJISSJGFJHJIFBDLSOSPMLPLSSOMMSLSJPILJMJLKOLSLMMKMIKSNLKORLMSSKKLJHHJIJPKFGF)))))CGJJJHJIGJHJLSOHILQEF;;;;;NJIJJSHIOJSJLSPKMLISJKOMQPSNSMSKSSSSKKLMSKSMSOJSSMOSSJNIJINKONHKOPMJOLSMLPSPSMKQKPOSLSJMIJKKKMONMJJJSIQKMMOKNMIJPLMMSMMJHHGHSSNKIMHC>;GNKMMKHLOSLNSPMJLNMMKMOMHQMLDDEAHONSGE<<<<>MDGGFHGGGN33334NNLRLJKJHJFCJSOMSRKJPBELJPNRNMMRIMNHLSJKNSJKLOILGEFHNOLMHKOKMHIJGJJMNHBABFHIIMMLMHIFFHBELJFIHLJHOOKNIMIIOOKLSJHHHJIKSIF?>CCBLHFFFFJHIHJEGDDFFCCDDGLNLJHHGKGJKKHDEBDEFHHICBCDMKGHICD:84
@1154_2WVZPS_3
GGAATGTTCACAAATCATAGGCTTTTATTCATCTAACAACATTCATAAATATCGTTATCGTGCTACTGGCGATACAAGTCTGAGCAATGGTTAGCAACTCCACGCTTCTTGCACCAATTTTCCGTAGAAAATCCAAAACCAGATGGGAATTAATTTTTACCCACAGACCTCACCCACCTTTTTCAAGGCACAATCATTCAGATAGAATAACACAATATTTACCTAAAATACTTGTTTTACTCATTAGATTCCTCTTGGGCTACTATCGAATACAACTTATCTTATAGTCATGTTTCCACGACATCAAGGGGAACTAACTTATTTGGTATTACCAAGGGCTTATACAAGCTACCAATTTGTATATCTGCTTGGTTTCTTTTATCCATTTGGGATAACGTCTATTGCGTTAGCAATAGTCTTTCACACTACGTCTACTTAAAAACTTTCACATCAGTTGAACTGTAAGATATTATTATATCTCTACTAACTCAGCCTTCTTACGGGTGAAAGTTTTTAAGTAGACGTAGTGTGAAAGACTTATCGCTAACGCAATAGACGTTATCCCAAATGGATAAAAGAAACCAAGCAGATATACAAAGATACGTCTTGTATAAGCCCTTGGTAATACCAAATAAGTTTGAGTTCCCTTTGATGTCGTGGAAACATGACTATAAGATAAGTTGTATTCGATAGCCCAAGAGGAATCTAATGAGTAAAACAAGTATTTTAGGTAAATATTGTGTTATTCTATCTGAATGATTGTGCCTTGAAAAAGGTGGGTGAGGTCTGTGGGTAAAAATTAATTCCCATCTGGTTTTGGATTTTCTACGGAAAATTGGTGCAAGAAGCGTGGAGTTGCTAACCATTGCTCAGACTTGTATCGCCAGTAGCACGATAACGATATTTATGAATGTTGTTAGATGAATAAAAGCCTAGTGATTTGGAACATTCCA
+
MKSSSPLSLMPKOKKNSSLSSNSSSOSSKSSKLKKLQMJRLSPQSLPSSQQPLQIISKLKKNRKPKMMMSJIKIJJIKSLNMJNHKLSSMLQIJPLMSRSSPJKNMLNKMPNKHJKNIFOBDJJGGKKSSSSNSPPSOPLNKKOMKOSRSLSKSSSOOJSIKJSKMSKNJSSHIINJMLPSSRJLSQMMOQSSSJQPJLMMKSKOMNLLKPSJLLPILLSNSOOPNMPLNSSNPNLSSNQKINJSKFIIBCKSPNMQPSIKKMSMKOPOKNLSOLNSSPSMINJGMISOSIOLSSPOPPIKLKLIKPOIQEHROSQSMSKSBBBAAKLNLOOSSKHPOSSOMPMILJLKIKLJSMSKJKSNOQKMPJLNSMOJSJMSPNE????IKLLJSMMSOMMSSSSMJNPQNSKOLL(''')**./3'4JGSIOPLJJMSSJMIHSLNPLSLKJJKSNISSSKLSPSSSRSSKROSSS>>>>>HHPJGJJKNSKSOSKLRLLGKJHIIMSPQMMRPSPPSRFA===BABBC@?>=>@CDICA=>@77@EEDFFFEFGJNIEHE>@E@A?CC5431/211/20,,14532((('(.-,,,*+..-+('&%%%&'(+.188A@AFGGHFDDECEBDEBDCBCA?>>72+***+0-*-,(-89;;:::;<>@@AB=====?>?@ACBCA@?76671/+++),-34486410/2222333.----45;;420//024<><;;8999@@@@AFKGIJJCB@@@C@BBEEJEEDFEGFNMC?EGIKGGECDEABFGEGBHFGFEC>AEELSLKDCDCDEB=?EFED?>>>=@CGGEEDDCCCDECIIIMGEFB><=<=>=<;<<=<;::99::<<GDDCAAC@?>>?@ABCDDCAA@@BE?>:82100---,-11245*4(((((555557678679778776510,(())**+*)*+,366445
@1155_2WVZPS_3
GGAATGTTCACAAATCATAGGCTTTTATTCACCTTACGACATTCATAAATATCGTTATCGTGCTACTGGCGATACAAGACTGAGCAATGGTTAGCAACTCCACGCTTCTTGCACCAATTTTCCGAAGAAAATCCAAAACCAGATGGGAATTAATTTTTACCTACAGACCTCACCCACCTTTTTCAAGGCACAATCAATCAAATAGAAAAACATAATATTTACCTATAATACTTGTTTTACTCATTTGATCCCTCTTGGGCTACTATCGAATTCAACTTATCTTATAGTCATGTTTCCACGACATCATGAGGAACTAACTTATTTGGTATTACCAAGGGCTTATACAAGCTACCAATTTGTATATCTTCTTGGTTTCTTTTTATCCTTTCGAGATAACGTCTATTGCGTTAGCGATAAGTCTTTCACACTACGTCTACTTATAAACTTGCACATCAGTTGAACTGTAAGATATTATTATATCTCTACTAACTCATCCTTCTTACGGGTGAGTTAGTAGAGATATAATAATATCTTACAGTTCAACTGATGTGCAAGTTTATAAGTAGACGTAGTGTGAAAGACTTATCGCTAACGCAATAGACGTTATCTCGAAAGGATAAAAGAAACCAAGAAGATATACAAATTGGTAGCTTGTATAAGCCCTTGGTAATACCAAATAAGTTAGTTCATGATGTCGTGGAAACATGACTATAAGATAAGTTGAATTCGATAGTAGCCCAAGAGGGATCAAATGAGTAAAACAAGTTATAGGTAAATATTATGTTTTTCTATTTGATTGATTGTGCCTTGAAAAAGGTGGGTGAGGTCTGTAGGTAAAAATTAATTCCCATCTGGTTTTGGATTTTCTTCGGAAAATTGGTGCAAGAAGCGTGGAGTTGCTAACCATTGTTCCAGTCTTGTATCGCCAGTAGCACGATAACGATATTTATGAATGTTGTAAGGTGAATAAAAGCCTATGATTTGTGAA
+
IHOJSJMNJJJHIJGNPL=<<8667?>DGGIIOJJCB(''''.''')56KJMHLHGJJRNSSJLSSOKMSKHHKLKHKGFEBDFGSKNLPHKIJGLISPISKHRKMJHIKISPJA2****205++,,BESKMNSLJMSLRMHGHGHSSSOOOKOKQGIEFFSIJQ>;;:76899=7<A?>CSJJSJOMOORMKLILPSQMJKPJLNLLQSKJSQQQNSKLNNSSMSSSJMLJSNMNSLMMIKHSJMIEHDFCB@@@??EMSOSMNSIIILNHPSRSSLMIHHFEHGHKLSNLISQNSOLKJJKKKSORNPNLSKILMOSSRNSHFISJGEEFDJQIMLMJJIQOSR::::9:IKOPNPSLJSJKLJHEGGCCCCEHLAA@=<A<;:97339:<IGHIGHKLGMSMJHHFEGPFDA@?>?<=;=<FIMMSNSSLISKKEDDEHJRGFGIEJLHQMKRKNJOORJRMJSPSJPGJSNLNSMSSMOILJLSOMKKKHQLSNOKOHJ@A@BGGFHD,,,,-115IGECBDDFDEDEDELGIECC+****+00111<<??@?><;::99.)(''''''++,012/2..-+,.<<<<====<<<<=@?9:;99332127779;;762/(::9887555445>?@ACAA>:;C?B@@88999BCAA@?:21212<8888:?77768@??@:8872120000211118:==><;5544342,))*-./0378999710001=<;;;<<ABA@=======<<<<;;:99::.++(('(*3566678877779:;<>=;:6444359:;@ACEEDFDCGB@FEHLGGBBGGAEEFDCABCCBBCCEHGJLOIICHEA=B;CCEEDDPNPFEA@ACB>==A@A@@EFIF@>=:965520(&)))/2=<<<:977799::8***))))45888>=<.---.;544444???AB:9887643:+****89::<>ABCBCEECGHGIGBDDC:999:65433
@1156_2WVZPS_3
GGAATGTTTATAGACATAGCCTTGTGTATGACTGTCTAACCAACAGTGCAAGGAATTAGTTGTGCTCTCAAAGGGAGTTATATGAAGGAAAGATTAAATGGATACATTTAATTAAGTACAATTACTACAAAATCTATAATGACTGGGTAAGTCACCCGTAAGAAGGATGAGTTAGTAGAAATATAATAATATCTTACAGTTCAACTGATGTGCAAGTTTATAAGTAGACGTAGTGTGAAAGACTTATCGCTAACGCAATGGACGTTATCTCGAAAGGATAAAAGAAACCAAGAAGATATACAAATTGGTAACTTGTATAAGCCCTTGGTAATACCAAATAAGTTAGTTCCTCTTGTTGTCATGGAAACATGACTATAAGATAAGTTGAATTCGATAGTAGCCCAAGAGGAATCATATGAGTAAAACAAGTATTATAGGTAAATATTATGTTTTTATATCTGAATGATTGTGCCTTGAAAAAGGTGGGTGAGGTCTGTGGGTAAAAATTATTTCCCATCTGGTTTTGAATTTTCTTCGGAAAATTGGTGCAAGAAGCGTGGAGTTGCTAACCATTGCTCAGACTTGTATCGCCAGTAGCACGAAAACGATATTTATGAATGTTGTAAGGTAAATAAAAGCCTATGATTTGTGAACATTCCA
+
LSMPSLISMMSSNMLSSSMJKSOSQSPJNJSSLSROJPLSLMLRSPSKMMRPLSNSPNLKNNOQSSRSHFMLONMJPIIMSQQLPPLHOMSOSSSMRKRSSIGJONJJJPQKLMSLHJMKLLSLHOIJIISJISKMJLOSKSMSOSSSMSLNLJLRH?IELJGLIJNJHPIGIKHIHOOPNSRSQOMLKKJSJROLMLOJSMSLLQKRIKMMJJJHJIMKJJMHMIKLHHHIHIILLMSJQSRNLLKIHFEHHGHIHJKMLKKIJLIMSLFGSMPSMLNFLSSPKSMRMPOMILNKSMSLMSPOKPLKLQMHSSKOMJMPLKPNSSJISJNSKNLMSMNQSSSNNIKSNNQSSSNSQOMPKLSOOISOKSNKKOISMSKMSLJGHLJRSSOKIIHEEF;67:@=>BDQQSISKQNLOMKKSEGSIIKJNKKOIMSJOJKLIJLNSQJQSSSRSSLSSJOLLPKSNHSSSSSSJSSHJGJSOKKSLSLJKROJSLHLNNSLLJPKNSIKLKLSJSB8:LLSIMOKLOSKJJLOOMIDDLMSRKMOOKNJOKJJHJJFGJINLLNLSLOJJKKIMSLKSQMMSLGROSMPLKMHOSRMQSKSQMJJMKJHJKJSSOPHKIKISSMSMMLJGKMSPKNSKPSNMLLKPNSNQPKISSPSKIHJ
@1157_2WVZPS_3
GGAATGTTCACAAATCATAGGCTTTTATTCACCTTACAACATTTATAAATATCGTTATCGTGCTACTGGCGATACAAGTCTGAGCAATGGTTAGCAACTCCACGCTTCTTGCACCAATTTTCCGAAGAAAATTCAAAACCAGATGGGAAATAATTTTTTACCCACAGACCCCACCCACCTTTTTCAAGGCACAATCATTCAGATAGAAAAACATAATATTTACCTATAATACTTGTATTTCTCATTTGATTCCTCTTGGGCTACTATCGAATTCAACTTATTTAATAGTCATGTTTCCACGACATCATGAGGAACTAACTTATTTGGTATTACCAAGGGCTTATACAAGTTACCAATTTGTATATCTTCTTGGTTTCTTTTATCCTATCGAGATAATGTCTATTGCGCTAGCGATAAGTCTTTCACACTACGTCTACTTATAAACTTGCACATCAGTTGAACTGTAAGATATTATTATATCTCTACAGTTCAACTGATGTGCAAGTTTATAAGTAGACGTAGTGTGAAAGACTTATCGCTAGCGCAATAGACATTGTCTCGATAGGATAAAAGAAACCAAGAAGATATACAAATTGGTAACTTGTATAAGCCCTTGGTAATACCAAATAAGTTATTCCTCATGATGTCGTGGAAACATGACTATTAGATAGTTGAATTCGATAGTAGCCCAAGAGGAATCAAATGAGAAATACAAGTATTATAGGTAAATATTATGTTTTTCTATCTGAATGATTGTGCCTTGAAAAAGGTGGCCATATAGGGGTAAAAAATTATTTCCATCTGGTTTTGGATTTTCTTCGGAAAATTGGTGCAAGACGTGGAGTTGCTAACCATTGCTCAGACTTGTATCGCCAGTAGCACGATAACGATATTTATAAATGTTGTAAGGTGAATAAAAGCCTATGATTTGTGAACATTCCA
+
HRILGNJJJIKGLJHNJOHLIIIIJJDELPOSKQILJHOHIHSHOSHGJJMSKMOQOLOIISOPHKNMJSMGHJONMHKDHDEGJJLSKHSJKISNPJQSSKSSKKJKJKMSKKIJDIMK?EF...--///8:99:<NRSPKPOJKNLQHFLKSHJLQJKJMSCSG0/////;:BA7JSMNKPSFA@@@AEEGIFLSSONHRRJKORSLSSLISSKMSLGHIJMSOSKSJKSSPSNSKSSNLSMPJOMSKDDDDCMGBDFILHFGDB?33334+&&&&('(66447<CCABCHFJSQSJGKKJHJSSKOOSSSQPONSSLLIKSISMSLLLLIPLEDDLSLKSMNRSPQKLOJOJJKJSOSSOLJHSJIIL=:::;6642859+)((((////01>?:>???<<<<<KGHDDDFIDEDEE>;;:ASJJFHI@DBCRFAAAAKHSMMSKNIIGHEDEDEGKSLJSQQLOLLIHISKMMJIHLLFEFEHEEGFLHKFBA@??=<;76898221000''''',---01278768887011=====>>>;::0..(((-%%''&*,..0545///22233/--,*++**,,--.///../,*))))***,,,;;<=>>?::<<<===;0///054340//+**'&&&'&&&,--/01234442111011346;<:9:<;;::977778>>=<<<3>???>==<80////221+**('&&%&(('&',68889<=???=<==>BAA=7777@>?@AACCCCEGGDEE=8:;<<8650*&%%%%%&****....2550///0415./;><=<=><5346697,,,,,6546454+++'())(*(((*/0221../))*8?AAA<==<<??@A>=<;755678@A@BA<77789@<===?CB@>;:::99:::88988544457;5<545664677:8865567999:9
@1158_2WVZPS_3
GGAATGTTCACAAATCATAGGCTTTTATTCACCTTACAACATTCATAAATATCGTTATCGTGCTACTGGCGATACAAGTCTGAGCAATGGTTAGCAACTCCACGCTTCTTGCACCAATTTTCCGAAGAAAATCCAAAACCAGATGGGAATGAATTTTTACCCACAGACCTCACCCACCTTTTTCAAGGCACAATCATTCAGATATAAAAAACATAATATTTACCTATAATACTTGTTTTACTCATTTGATTCCTCTTGGGCTACTATCGAATTCAACTTAACTTATAGTCATGTTA
+
E>PQHSMNHJJKKNHHDEBDCNNNSRMLQLMKLPKMQIIMHOJLLSPNNPLOMSMSJKJHHGHIJKHKJQGHGGGIHIKJKHMILJJPJIOHGLKMKJMLLMOMJJHISPSMHGEEEHJSGEJBBCDLNSPINIEHLJHLHCHLIHOQRQROPIJSMSLIFKGHHJHIJLHHLIJJKJNMJLRSSNSIIGIGGHGFOMNIIIHIIIGJHIGIGIMHLJKLQHJFDBCCIGIHILKILJSLMGJIHOIIESJGEEEDKIGHHEFIEFFCAAABFHIFIJHHGHFFFGGHIIHOHIHF
@1159_2WVZPS_3
GGAATGTTCACAAATCATAGGCTTTTATTCACCTTACAACATTCATAAATATCGTTATCGTGCTACTGGCGATACAAGTCCGAGCAATGGTTAGCAACTCCATGCTTCTTGCACCAATTTTCCGAAGAAAATCCAAAACCAGATGGGAATTAATTTTTACCCACAGACCTCACCCACCTTTTTCAAGGCACAATCATTCAGATAGAAAAACATAATATTTACTTATAATACTTGTTTTACTCATTTGATTCCTTTTGGGCTACTATCGAATTCAACTTATCTTATAGTCATGTTTCCACGACACCAAGAGGAACTAACTTATTTGGTATTACCAAGGGCTTATACAAGTTACCAATTTGTATATCTTCTTGGTTTCTTTTTATCCTTTCGAGATAACGTCTATTGCGTTAGCGATAAGTCTTTCACACTACGTCTACTTATAAATTGCACATCAGTTGAACCGTAAGATATTATTATATCTCTACTAACACATCCTTCTTACGGGTGACTTACCCAGTCATTATAGATTTTGTAGTAATTGTACTTAATTAAATGTATCCATTTAATCTTTCCTTCACATAACTCCTTTTAAGAGCACAACTAATTCCTTGCACTGTTGATTAGACAGTCATACACAAGGCTATGTCTAT
+
LHKJJKNMJJGHJKLOPNKNJIKJJIPSSNLOIHG622223AEDDFIMSSLIQKJPMSNSSLSOHJSOJKFJGHJSOLSPSLSINMPNNKSMJPKRLSSSKIHGGMKOLSSSROSPLSMSPRKMQQOKNLPSQMLIOSPOKGJJHSINPPOSSMDBGFE=CL7JMMKLIQLLJSSIKNKLPIGFJPPMSLSSSSQSQNKRSSJKLLHOOSQMJKLSNRSLSJSSNJSJLLIROONMMSSSOSRSOPLISLSNJOLLHINKKMSLKJDB@BFFPKMSRNJJNJIQSLOLLILJJSMSSSOLMLILI@1001SMKHLISJSPKKMMKJMJMQPKSKLRKLSMSMNSSMSNSNIJHJIGSKSILPJLQPJJ5334@@C?DAAB@@MKJKKREGGIEDBEEFKHSJOLISNNSFEF:::;:998::;;SSLIIJIJNISMMJKLKPKMSSLOKKOIJLLLLMKQPJGKJHGRLJHOKJPLJSOOJKSIJNSJPSKNLKMKRNKOMSSLSJGDDDEGJGPIIIMLNMKQGHNKNNNQSMIGIGJIMLISJIKHIMJSHSIIGJGIIKNMOLSGGHHKHGHGEEJHHEKMLF>=?6.*&$$$$%(,7;CDDGJSQPJIJNLLJMRLKHGKEFFFGGFGJGFFEGGDAB>?>>87,(
@1160_2WVZPS_3
GGAATGTTCACAAATCATAGGCTTTTATTCACCTTACAACATTCATAAATATCGTTATCGTGCTACTGGCGATACAAGTCTGAGCAATGGTTAGCAACTCCACGCTTCTTGCACCAATTTTCCGAAGAAAATCCAAAACCAGATGGGAATTAATTTTTACCCACAGACCTCACCCACCTTATTCAAGGCCCAATCATTCAAATAGAAAAACATAATATTTACCTCTAATACTTGTTTTACTCATTTGATTCCACTTGGGCTACTATCGAATTCAACTTATCTAATAGTCATGTTTCCACGACATCATGAGGAACTAACTTTTTTTGGTATTACCAAGGGCTTATACAAGTTACCAATTTGTATATCTTCTTGGTTTCTTTTATCCTATCGAGATAACGTCTATTGCGTTAGCGATAAGTCTTTCACACTACGTCTACTTATAAACTTGCACATTAGTTGAACTGTAAGATATTATTATATCTCTACTAACTCATCCTTCTGACGGGTGACTTACCCAGTCATTATAGATTTTGTAGTAATTGTACTTAATTAAATGTATCCATTTAATCCTTCCTTCACATAACTCCATTTGAGAGCACAACTAATTCCTTGCACTGTTAATTAGACAGTCATACACAAGGCTATGTCTATAAACATTCCA
+
LIQSNKONMKSMSNHPLHKJILIRLSMSLLKSDDEDFHLOJLLILJJKLSMONMSKKNIIHHJKMLLKIIJIKIHKHNONMJHKMKJSLSROKJMOMROHMIGGFFEEFNNNJQNJJSLKFSHEFFFPLLLSMJKJLPIKNFJNKKKOLSLIILFJJJHNNKFJIIJKMJSSSPNKLMJIMIPNQLOOJLIJKKKGSNNRSOLMJOMSSNSONINRLNNSMLLJLNJJMJLIIKPLKSOHNNHLHNLSSB>>=>EIIJKMGPNIGF;99:<ADCDJIHHIKPGGH@@@?AOFHCEDFABBBBBDFCDKNINSJSJKKJKAJNSSSPMSMLKNMMPJJSNLSLKSLLLHKJIKSKOJSNLNPMONJNSJOSSLILKOHG32CABFKKNJLISGKKOLJMPLPQNKMJLNEJKSSRLJLLIINRSMPLMLIIIJLHIINJSNRMONNPRQMKKNJSKKJKISMIGNJEGHSPLPKSIMKPNSNKSJLSSOSRKKKJLQLSPSLLKJIOKQKPLIQQJSQLLSIMKNSMILJHNKLPLKRNMMSOSLLJIQIJOOPPSIJNSMIIINOLIKHFG9777;DFIIKMLIRMSMPINLKKSJJNJIOQLKOPSSSJSNNLIQJSMKSJKSNMKHJSLMJMSMJGJIJIIHJIIHHHIGIIKJJMJJM
@1161_2WVZPS_3
GGAATGTTTATAGACATAGCCTTGTGTATGACTGTCTAATCAACAGTGCAAGGAATTAGTTGTGCTCTCAAATGGAGTAATGTGAAGGAAAGATTAAATGGATACATTTAATTAAGTACAATTACTACAAAATCTATAATGACTAGGTAAGTCACCCGTAAGAAGGATGAGTTAGTAGAGATAGATGATATCTTACAGTTCAACTGATGTGCAAGTTTATAAGTAGACGTAGTGTGAAAGACTTATCGCTAACGCAATAGACGTTATCTCGAAAGGATAAAAGAAACCAAGAAGATATACAAATTGGTAACTTGTATAAGCCCTTGGTAATACCAAATAAGTTAGTTCCTCATGATGTCGTGGAAACATGACTATAAGATAAGTTGAATTCGATAGTTGCCCAAGAGGAATCAAATGAGTAAAACAAGTATTATAGGTAAATATTATGTTTTTCTATCTGAATGATTGTGCCTTGAAAAAGGTGGGTGAGGTCTGTGGGTAAAAAATTAATGCCCATCTGGTTTTGGATTTTCTCGGAAAATTGGTGCAAGGAGCGTGGGGTTGCTAACCATTGCTAAGACTTGTATCGCCAGTAACACGATAACGATATTTATGAATGTTGTAAGGTGAATAAAAAGCCTATGATTTGTGAACATTCCA
+
3@@@ACCCBBB;<<<<<=PHLKJJSNIIHHHSNSSLSIPHLIIHHIKJSJJHGJJMJEEFFJSPROKKPMSNOSLGGHGFIIKJIGHGIIQLKJJHKFCCHHHGJSMRSKMINSJIFGIDGEFGSREBCA@LOHEFFFKOKIHJ?;:87899:;:99(***,;JFBACAA@?>6661/++*,(&%%%%%%&''((,1<?ABCIIGMSJKJJLKIKIKSLHKHGFHHFFEGGGIJSKNQSSSCCDCAGGEDDFHFFFEI>>>=::;6620000>@KKIJFGHFGGSNFGEMFKHJQLLLOSJMLJPJLPHIKKMOJLOHFHGINHNGFGGEFCCEDFOKLJHIA@@A@OHLIIHJGJPGFECDDFHJOJKCCCBCGDCCCDHNGFHJHIIMIEEHFEDECA@BBDFDFGHMKIMHJLBBABAEEFGGGEGHMFGJGGEEFFGGGIKNSKSMHON====EECDDHHQLKKLKHGDA89<@AHHFD@@=;/.-**(('''*.,-,+./.--,,-,''&&'44778FEHGIGDGFGF=***HGBBBBBEIFECDFKHEEDDEFIGEGGEGEECEEFHHEFCA@@@@?====<***)(.,''''%((00A?>?@BFGFJBBBCCGIFDBA@@A*****>>>KFECCDDBDCEIGGEECCBDFCDC
@1162_2WVZPS_3
GGAATGTTCACAAATCATAGGCTTTTATTCACCTTACAACATTCATAAATATGAGATATCGTGCTACTGGCGATACAAGTCTTAGCAATGGTAAGCAACTCCAAGCTTCTTGCACCAATTTTCCGAAGAAAATCCAAAACCAGATGGGAATGAATTTTTACCCACAGACCTCACCCACCTTTTTCAAGGCACAATCATTTAGATAGAAAAACATAATATTTACCTATAATACTTGTTTTACTCATTTGATTCCTCTTGGGCTACTATCGAATTCAACTTATCTTATAGTCATGTATCCACGACATCATGAGGAACTAACTTATTTGGTATTACCAAGGGCTTATACAAGTTACCAATTTGTATATCTTCTTGGTTTCTTTTATCCTTTCGAGATAACGTACTGCGTCACAATAGTCTTCACACTACGTCTACTTATAAACTTGCACATCAGTTGAACTGTAAGATATTATAATATCTCTACTAACTCATACCGGTAAGTTGGTAGATATTATAATATCTTACAGTTCAACTGATGCAAGTTTATAAGTAGACTTATTGTGAAAGACTTATCGCTAACGCAATCAATTCGAAAGGATAAAAGAAACCAAGAAGATATACAAATTGATTATTTGTATAAGTTGGTAATACCAAATAAGTTAGTTCCTCATGATGTCGTGGATACATGACTATAGATAAGTTGAATTCGATAGTCATTGAAGCAAGGTGTTATAAATTGTATGTTTTTACTATCTAAATGATTGTGTTGATGCTGTGGGGTAAAAATTCATTCCCAGTCATTTTCTTCGGAAGGTACAAGAGCTTGGAGTTGCTTACCATTGCTAAGACTTGTATCGCCAGTAGCACGATATCGATATTTATAGATGTTGTAAGGTGAATAAAAGCCTATGATTTGTGAACATTCCAC
+
<<<<:311015644458<EDCCDLHKHKSIKGGGFA?>===A?;;=@A?==?))(')**))...////125<==<=FEEDBCCEEFEIFMJGGDGDFFHJ;;;EGHEIGJJLJGDECCEFNHFD===EJISMNJGEIIOJIIKLSGGGISOKOJJKJJSLGIFCFDBAAAB==>GHGIFJJMSQGGGLFHJLILSKKJINFEFD?>>>@KPSLGLIPJSJRIIHHJRJSSSPLKNNMSNMKKMBGFGEEFEBCD987229JSKMFGH43333:ADEJLKFGGIJCCAA@AAFBB@=6501>?@@BAA@=>>>>ESMKJIRJSIIMEESILNLLFHHSKJPSLHGIFLLMLLJIKSJRISNSHEBBFFHFGD53334220/101-,,,,))))*;765,(%$###$%$&'&&&&&&&'+*+>DEIHGHPISMIPNMMGILGLJBBBBBIKIEFGFFKKNSSHMJHJFHHIOSISSNSLIE@?>778EC??22,)))(+++-'''%$%$%$%%%'./34557679:42-+,,..--'&'..00////-++'&&&%&%&'''*+,100//0*+045552.-//.-(&&%$$$%'()---*,-1777789754443344300541,-0*)('&'($&+,+-+*+****+,('&%&'&(.--.,+/0/12366789;<><;22233<87----,/*)))),.//444432/..+))('&&&)**('%%%$$$$#%'&&%&'''''))**1,,,,,1423579989890,,)''&&&'(())0-1222323/---((,''-.245687994000/-**)))(()())..344554556226544101124899955431----..*)('''''((*,...///*)&%%%%&*&&(+56:88999?>===::60*))))140/00/0/---(
@1163_2WVZPS_3
GGAATGTTTATGACATAGCCTTGTGTATGACTGTCTAATCAACAGTGCAAGGAATTAGTTGTGCTCTCAAACGGAGTTATGTGAAGGAAAGATTAAATGGATACATTTAATTATAAGTACAATTACTACAAAATCTATAATGACTGGGTAAGTCACCCGTAAGAAGGATGAGTTAGTAGAGATATAATAATATCTTACAGTTCAACTGATGTGCAAGTTTATAAGTAGACGTAGTGTGGAAGACTTATCGCTAACGCAATAGACGTTATCTCGAAAGGATAAAAGAAACCAAGAAGATATACAAATTGGTAACTTGTATAAGCCCTGGTAATACCAAATAAGTTAGTTCCTCATGATGTCGTGGAAACATGACTATAAGATAAGTTGAATTCGATAGTAGCCCAAGAGGAATCAAATGAGTAAAACAAGTATTATAGGTAAATATTATGTTTTTCAATCTGAATGATTGTGCCTTGAAAAAGGTGGGTGCGGTCTGTGGGTAAAAATTAATTCCCATCTG
+
DIHILNMLMSQ5556FLLKMPKSQMKLLMSNJMSSSQLSKMRKJINIJMSMHDEC@;;;<=A:;;::44566CFGFLNLJJMJIJHSNMOLONSMJSKILSJSIJLSGEDF=52,)())+-227CBBBBBIHLJQSSSKOPIHMRSSKJLQLLPISNSOOC?@@AKOSMFHHJHLPSKOSLOKKONPMKMSNNOKSLKMOOQMSKKLSSMNPNSKJILPKJMMLKSKKGLCD53333IMJOSSKMKGGGKLMJSKLQSIKSPNSRMOKSDCC@?ABBHJMFJGJMHIHDKEGMNLIOSKRSSKMNMSIGGEA>?100+)*1-+,(()))BBD@><6666CCA@A@AGFDFDDEEHGRKMHKFIMSNSSNRJJJOMSSNQLSKSPSKMMLLNLOHHNNNSMRSLROSOSPSSMQNKMSMKKKHHIKMJSJLIMSKSIOLLIJLSPSSSMMSJOSSMOLHMKJMJKQMSSSLNSMSIEELNLSNPJHQRMLLHGHAAABCMSI???SJJONGIF>FHAC,+(
@1164_2WVZPS_3
GGAATGTTCACAAATCATAGGCTTTTACTCACCTTACAACATTCATAAATATCGTTATCGTGCTACTGGCGATACAAGTCTGAGCAATGGTTAGCAACTCCACGCTTTTTGCACCAATTTTCCGAAGAAAATCCAAAACCAGATGGGAATTAATTTTTAAGCCACAGACCTCACCCACCTTTTTCAAGGCACAATCATTCAGATAGAAAAACATAATATTTACCTATAATACTTGTTTTACTCATTTGCTTCCTCTTGGGCTACTATCGAATTCAACTTATCTTATAGTCATGTTTCCACGACATCATGAGGAACTAACTTATTTGGTATTACCAAGGGCTTATACAAGTTACCAATTTGTATATCTTCTTGGTTTCTTTTATCCTTTCGAGATAACGTCTATTGCGTTAGCGATAAGTCTTTCACACTACATCTACTTATAAACTTGCACATCAGTTGAACTGTAAGATATTATTATATCTCTACTAACACATCCTTCTTACGGGTGACTTACCCAGTCATTATAGATTTTGTAGTAATTGTACCTAATTAAATGTATCCATTTAATCTTTCCTTCACATAACTCCTTTTGAGAGCACAACTAATTCCTTGCACTGTTGATTAGACAGTCATACACAAGGCTATGTCTATAAACATTCCA
+
LJKOSKMPSSOMLRMMIJPNNSLKJMSLJNSIJKJJJIJHEGIKJOMMOIMMLJIIJSJFJJHNHLLPPMFFGDGIHISJSMNIPJNKMSPKNSISNSMPSOMSKLKNKSLPKKJLGGHL//A;;<=CQPPMJGIHKSJIGKMJIHDBLCE>;::31/(''(-,,0****2,--BCACHKLFSSISHOKSSICED@===?@ABDGGISJKSSQJSQKSMNNLSSMSMLPOJPSKGKSSSIJLIJIOSSHLFFFH?BC77SSSLILIGJCBBBBIFJINLNRIRSGHFFFFFEDBCFEEKLIILJLSJJKNSOLLONMNNSOSSMLMSSOINPSLJSKISJSLRLOKMLPMSLMSORSOSJLRKSILSOLSSJIIMJJJJSRMSSSSRPLNPLSSLNSNNQPLSSLSLOH@@C2110///050/-./AHIGHKSKSOILLJKMQMJRSRLKSNSNSJRLSSSMISJQSRSQKSLSIMLSJJKMJLNSSQKSEEDEESSSJGJFGGKKSMLPLSJMJLSOJIISSOIMLLPKKSLIJJFGHOKMPFG85555JIIOJQNPSLIHLLIGIMIISKLPOPQPKIHGGLLQLOMKMKLJMNRKSHNOJLJRSKLIKMRNJLLKKPLRJMGFFFIGJIHHGNMGIKMJGGSIRIGEFDDFIHKLGFE
@1165_2WVZPS_3
GGAATGTTTATAGACATAGCCTTGTGTATGACTGTCTAATCAACAGTGCAAGGAATTAGTTATATCAAAAGGAGTTATGTGAAGGAAAGATTAAATCGATACATTTAATTAAGTACAATTACTACAAAATCTATAATGACTGGGTAAGTCACCCGTAAGAAGGATGAGTTAGTAGAGATATAATAATATCTTACTGTTCAACTGATGTGCAAGTTTATAAGTAGACGTAGTGTGAAAGACTTATCGCTAACGCAATAGATGTTATCTCGAAAGGATAAAAGAAACCAAGAAGATATACAAATTAGTAACTATAAACAATTGTAATACCAAAAAATATAGTACTGATAATGTTGATGAAACTACGACTATAGATAAAGTTAATTGGATGGTGTTAACACAGAAGAAATCAATGAGTGAAACAAGTATTATAGGTAAATATTATGTTTTTCTCTGAATGATTGTGCCTTGAAAAAGGTGGGTGAGGTCTGTCGTAAGAATTAATTCCCATCTGGTTATGGATTTCTTGGAAAATTGGTGCAAGAAGCGTGGAGTTGCTAACCATTGCTCAGACTTGTATCGCCAGTAGCACGATAACGATATTTATGAATGTTGTAAGGTGAATAAAAGCCTATGATTTA
+
IFLLSILNKKOGBBC=<;::88<BDGIIKRSKIGEGGEGD:9999;JJIFNHH<;;:('''&')*())+7766744338:9;:89<<<;999410+''''';<;;;44444;5400-//0977777=>AKINGGFGFFHFGCDEFFSNSJEHDC2:879????AKEFDFFCCECDHHHHLSLSJONKHJHISIJGKHGCBDDELOKHOFHBB@CCE33367;;>>==>8877989:;<>;;;;;DFFGQIJNKGIHGHEHIGFDC;;988;;<I>>:88:C>@?:8778>>>=@==<==>834100-'''#$$$%$$$$$$$$%'&%%%%'+.,*&%$$'$$$$$&&&)**(%$$&'''')+))))*140,+,/12045*)**+/00****)*'%&%&&&%'()122('''&())*./00321//...1488:;FEEBBBBBKDB=CC/.*)),/4;DEDCCBGEFFBCJOILPFE@@@?5552-,,++('&'(&&&&%...001111=====F@@6-*'''%&'&&&'))(('()((((&'')()225799:AACEFFGFD>7542122253.../.)))),<<<<<64448<HFEGEHILJNBBABB99888@?=>////.44,/****A99:::A
@1166_2WVZPS_3
TAACTCCTTTTGAGAGCACAACTAATTCCTTGCACTGTCTAATCTACAGTGCAAGGAATTAGTTGTGCTCTCAAAAGGAGTTATGTGAAGGAATGATTAAATGGATACATTTAATTAAGTACAATTACTACATAATCTATAATGACTGGGTAAGTCACCCGTAAGAAGGATGAGGTAGTAGAGATATAATAATATCTTACAGA
+
DBBCISISOSSNSKMSJNIJKSSSIKRJPNOQLJSNLJIJHFGSKMNKJHIGIHGDKGKD>===44=;8651112:7ECB>:666FGFGIJLOKMSJFHSNLSNNIMGKJSPSNILKIHGILKKJLKLHHGGQHJSJLHIQSQKMKOJKMIIKFGHHC=6*,,,.0///8@@@AGFJHSHIMGGIHMILJKJHFEEEDEHLHI
@1167_2WVZPS_3
GGAATGTTTATAGACATAGCCTTGTGTATGACTGTCTAATCAACAGTGCAAGGAATTAGTTGTGCTCTCAAAAGGAGTTATGTGAAGAAAAGATTAAATGGATACATTTAATTAAGTACAATTATAACAAAATCTATAATGACTGGGTAAGTCACCCGTAAGAAGGATGAGTTTGTAGAGATATATTAATATCTTACAGTTCAACTGATGTGCAAGTTTATAAGTAGACGTAGTGTGAAAGACTTATCGCTAACGCAAGAGACGTTATCTCGAAAGGATAAAAGAAACCAAGAAGATATACAAATTGGTAACTTGTATAAGCCCTTGGTAATACCAAATAAGTTAGTTCCTCCTGATGTCGTGGAAACATGACTATTAGATAAATTGAATTCGATAGTAGCCCAAGAGGAAGCAAATGAGTAAAACAAGTATTATAGGTAAATATTATGTTTTTCTATTTGAAAGATTGTGCCTTGAAAAAAGGTGGGTGAGGTCTGTGGGTAAAATTAATTCCCATCTGGTTTTGGATTTTCTTCGGAAAATTGGTGCAAGAAGCGTGGAGTTGCTAACCATTGCTCAGACTTGTATCGCCAGTAGCACGATAACGATATTTATGAATGTTGTAAGGTGAATAAAAGCCTATGATTTGTGAACATTCCA
+
IOSJHJIKOIIIEFEKHLRSOSMMRKSLLJSJSJPMMKINHJIIEFJKGCIB@C??0////899><<;;:<=?>@JJSJGLNOIJJHJSOSKOKMLNSJGHIIIJHJOSPMLISMKLHLOIJLKKSPSMHMSNKOOPOKNOJOJSMSSKLMPKKFHOJS?///5=<=PGOLJKSFG667DDFNSLSISJNOSLSJLHJKPPJIHJSMKRSSSINIJJJGGMFEAA>??ABD@@@@ABOILSQIMRGEDJFKGHK?>>>@FHMIFGFEKKMMLKSSSSMSKSLSSJSJMJLHKISKSSLSJRONNNOSJLKSJOKSOSSQLFEESSLKONKIJILIIJG=LSSLSMPLSSMSMOHMPOPPKIHGGJLOQKPHIHJJNJMQJIMPMGMISOSSMKNKOKLIISJIBDBBBKJNOSGNJOKPLMKJLKMOOSILOKMIJGJGGKKJLSNISMILSKSLGFIEP.NMSHJOOKSJKIOLFEDDKMSSF?@GEFHMPSSCCBBBLSSLRSSLNPHMKGGEFHISMJJLPLSLJLISMILLCCFSORKLKINIILKSHMJFHHHIGKSPPJIKJJHGGIILHKGJCFHHHKKHNHFDDDFGHJJLPHGFEFEGEGGQMPKKFIHFHPMIJKIJFFFFFIGHIJIIHHHGGFFGHSOJIHGIIJHGF
@1168_2WVZPS_3
GGAATGTTTATAGACATAGCCTTGTGTATGACTGTCTAATCTACAGTGCAAGGAATTAGTTGTGCTCTCAAATGGAGTTATGTGAAGATAAGATTAAATGGATACATTTAATTAAGTACAATTACTACAAAATCTATAATGACTGGGTAAGACACCCGTAAGAAGGATGCGTTAGTAGAGATATAATAATATCTTACAGTTCAACTGATGTGCAAGTTTATAAGTAGACGTAGTGTGAAAGACTTATCGCTAACGCAATAGACGTTATCTCGAATGGATAAAAGTAACCAAGAAGATATACAAATTGGTAACTTGTATAAGCCCTTGGTAATACCAAATAAGTTAGTTCCTCATGATGTCGTGGAAACATGACTATAAGATAAGTTGAATTCGATAGTAGCCCAAGAGGAATCAAATGAGTAAAACAAGTATTATAGGTAAATATTATGTTTTTCTATCTGAATGATTGTGCCTTGAAAAAGGTGGGTGAGGTCTGTGGGTAAAAATTAATTCCCATCTGGTTTTGGATTTTCTTCGGAAAATTTGGTGCAAGAAGCGTGGAGTTGCTTACCATGGCTTAGACTTGTATCGCCAGTAGCACGATAACGATATTTATGAATGTTATAAGGTGAATAAAAGCCTAT
+
FGGJOLNPLSSKKLNHKNLSNOQSPNRLHSSILSMLIIFIIGSSSKIHIHNIKHJNNMMRQPSSOSLMNNSOSSSHFOFDEGJGKKSIS5022A:33NMIIHHLHILPSLIOJEFCCELHKBAAAAGGGIQLLNOHSMKNPKNLQRMS;;::C?AE>9;?AIMSMOSPOLSIJAAAAAOMMLMJIHJSOGLRPLQQSSJKLNSLMMNLSSJRSMMLSLPKJKJILLJIPGGHFHJSKQNOKJINIQIIJJIFIGFGFIFKKSKHGGFHJHLLSIPNMSSGSPKPNJNNJIJLIONQSMLOKIHJQMNSKNSJMMJLNSLJLSMMEHEEFKHKIIIINSNLJSOJNOKJNJMIFHGMHHRHHEGHOKLJPNJKGGHHIJLMIGJFHGEEJHF7222224,****+;DEIJHKSJLIMILJFPKKKJKOJKIIHJRLHGLGJNJSLPSKLIKJSSKOMIH88888IHIGLLHNIMIHHIMISRRQIKHMIRMMIOIGJLDDDD87*****778D;:C?AHLJPIHMIMNIHGJGGNPBABKIJHIHJCCBCD=998>=<?DEGMGKMKJIPLFEEEEFFFCA?>943)''((((,.9:>CFDEBB@@AA>?@?EHGFB(''')EECCBC@??>?=;99::97775/
@1169_2WVZPS_3
GGAATGTTCACAAATCATAGGCTTTTATTCACCTTACAACATTCATAAATATCGTTATCGTGCTACTGGCGATACAAGTCTGAGCAATGGTTAGCAACTCCACGCTTCTTGCACCAATTTTCCGAAGAAAATCCAAAACCAGATGGGAATTAATTCTTACCCACAGACCTCACCCACCTTTTTCAAGGCACAATCATTCAGATAAAAAAACATAATATTTACCTATAATACTTGTTTTACTCATATGATTCCTCTTGGGCTACTATCGAATTCATTATTGTTTTATAGTCATGTTTGCACGACATCAAGAGGAACTAACTTATTTGGTATTACCAAGGGCTTATACAAGATACCAATTTGTATATCTTCTTGGTTTCTTTTATCCTTTCGAGATAACGTCTATTGCGTTAGCGATAAGTCTTTCACACTACGTCTACTTATAAACTTGCACATCAGTTGAACTGTAAGATATTATTATATCTCTACTAACTCATCCTTCTTACGGGTGCATTTACCCAGTCATTATAGATTTTGTAGTAATTGTACTTAATTAAATGTATCCATTTAATCTATCCTTCACATAACTCCTTTTGAGAGCACAACTAATTTCTTGCACTGTTGATAAGACAGTCATACACAAGGCTATGTCTATAAACATTCCA
+
++,NSNJGFGMKILQQSSIMKGGMSSNSOSJLKJGKNJJJRSLPOLMSPSLPKSSKLOMSJMSMSLSLLMINGQIPKSIMSOMSPLSKOSSNISSPSSQIKCHDGDGEGGJMKOJIGFDF+DG**FILSSSKQLJKMSMLQAKSSSOGMLSQISGMIKKSKJ<JSROHJJHJSMSQOMISPSNKKJHMSIA@??970-,,0,,-.896GLISJSSINOLJMSSLOQKSSKSMSOKOSLSMQSSKSJRISLKLSRSHDGIKSMHGMH;766885+*))*0+)))++3544100///1**(()5457>BBDSOSSNSNOSRMSOJKNMLSNNKMJSSMJSSNSSKJSSNSOSSNSMSSKQMJLNMMJNSLQLOMH?@?>;64G?JIKMLLSSMOQSSSOPIKKMSSKSKOJQKKJOSKNOSSKLSJRSSJHJJJLMKN@@@@@OISKSOLPSONOMPNPOKMMSIOHSSKJSISKRKLROSSKSKHJMIKJJRNHGFGFH@@@@@4400.-,--1+,43--EIIKSKPMQQISSNKINNOKJSQNSSH33333LIHLOIHSSQQLMMPMSOLMJKMNQSSSKLNSJSKONMKSSJSFEBCFGGIJSMKSNFDISIEHC@BBBNJKISHKKSRNJMRKJOHEDHHFGGEFHEEFDDKSMJSB=<7
@1170_2WVZPS_3
CTTCTTGCACCAATTTTCCGAAGAAAATCCAAAACCAGATGGGAATTAATATTTACCCACAGACCTCACCCACCTTTTTCAAGGCACAATCATTCAGATAGAAAAACATAATATTTACCTATAATACTTGTTTTACTCATTTGATTCCTCTTGGGCTACTATCGAATTCAACTTATCTAATAGTCATGTTTCCACGACATCATGAGGAACTAACTTATTAGGTATAACCAAGGGCTTATACAAGTTACCAATTTGTATATCTTCTTGGTTTCTTTTATCCTTTCGAGATAACGTCTATTGCGTTAGCGATAAGTCTTTCACACTACGTCTACTTATAAACTTGCACATCAGTTGAACTGTAAGATATTATTATATCTCTACTAACTCATCTTTCTTACGGGTAACTTACCTAGTCATTATAGATTTTGTAGTAATTGTACTTAATTAAATGTATCCATTTAATCTATCCTTCACATCATTCCTTTTGAGAGCACAACTAATTCCTTGCACTGTTGATTAGACAGTCATACACAAGGCTATGTCTATAAACATTCCA
+
FFHSLKSJIJLKHMHLSNSQJLMKSNNSIMHNNKQSJIHMINLSSSKOSSLLRSMJIJGSG;;<HHQRJJNLMJIINMJIGHFIHNLKILJPSLNJKJOLPMLJSPKKJPJSNMSRSIISNIKNJJKLMMGOSSPSSMSSLSSPMLOOPSOSDDEDFBBCBCFEFFHODGLGFQGGAA@ABMSLKRIKKISSKOLIRJJMLONKHJSLMSJNNJFHEESQINQKKLHSSMSNSOMRSJKSSHFCCCBCSLLSHMNNJNHILSMNEB10004.,++.0;>>CIIIHHGIHJHI9888791,&%%((+7<=BDDGJBC?@@JJMOIOKJNMKKIHMFGSHIHJJMJJNLHIRKKLHQJHKMJKRSQRSHSQISOKJMJMECCOKLSOJSONMSMOKMNHJKIGKKLLMKJQJSKRNLMKLKLIIGJHOSMSJJIISLMILNKJGHGISGJGJJJRKGGFFHIGGHGGDA;87311134*****++8;=5BFFDEDEDEFMINHNLSLOPJIJLLJJNOSSKIHFFFIKHNMIONGGSFGHEGHHGIGFBBC4433(((
@1171_2WVZPS_3
GGAATGTTCACAAATCATAGGCTTTTATTCACCTTACAACATTCATAGATATCGTTATCGTGCTACTGGCGATACAAGTCTGAGCAATGGTTAGCAACTCCACGCTTCTTGCACCAATTTTCCGAAGAAAATCCAAAACCAGATGGGAATTAATTTTTACCCACAGACCTCACCCACCTTTTTCAAGGCACAATCATTCAGATAGAAAAACATAATATTTACCTATAATACATGTTCTACTCATTTGATTCCTCTTGGGCTACTATCGAATTCAACTTATCTTATAGTCATGTTTCCACGACACCATGAGGAACTAACTTATTTGGTATTACCAAGGGCTTATACAAGTTACCAATTTGTATATCTTCTTGGTTTCTTTTATCCTTACGAGATAACGTCTATTGCGTTAGCGATAAGTCTTTCACACTACGTCTACTTATAAACTTGCACATCAGTTGAACTGTAAGATATTATTATATCTCTACTAACTCATCCTTCTTACGGGTTACTTACCCAGTCATTATAGATTTAGTAGTAATTGTACTTAATTAAATGTATCCATTTAATCTTTCCTTCACATTACTCCTTTTGAGAGCACAACTAATTCCTTGCACTGTTGATTAGACAGTCATACACAAGGCTATGTCTATAAACATTCCA
+
LKKJONSOMLKSQLLLRNSKLMPNPSLNQMSLSIRJLJISLSMGFQLSMHNMLKIHRMIJJMOSMPLDEEBA?2?9777777@@MSRKMKSJPSHSSOIQKSSPMKLMSSSKNQQMJOLLBIPHGRMMMPOPNNSLLKJMLSNILSLSPSNLSKIHSSSMISJSONMQSSPPSQPLNNHPSSSSPOLSKLJLQMOIJSMPNRMOOLNPSSMOSSSSQSSRPLPSNNPLSINSLMSPOSOJRLOJSSKGJLKQOLSMRJSSKNSSSOKIHFJKGONOKNJLOQLPSSKMJMQOSLKLLIIIOONIOLMJJSSQSONMQLSLPSNSOLOOSSMSNKNNLNIIMSQMOPSHSKGFJQSLMKQSMKLOSSNNSSMSLMSSNSSMKLMMNMISEB<<<<MMLLLSNSSMSLOSOJLKSSMSSSMGIHHSSLKLQOOSKNLNSSMRNSLKMLPNOSNSSLOPKKPSOOSMRSMOSPSSKSPSSSMOSPSSKKSMIKNSKJJNNSSKSSPJJSPOJSPKJNKMKSMNQOSJJKNJJMNSMLSSSQKNKKSLQNIKSPKSINLSJMNLNHQSQSLQNLSAC99GFILKPLLNSPPSSLSKGHKIFJ;;;HHGNMISKSOJONLNLRPSKRIKJJJPOKKSMSPHMKQJOSIMSNJJHIGJJJKLJMSQ
@1172_2WVZPS_3
GGAATGTTCACAAATCATAGGCTTTTATTTACCTTACAACATTCATAAATATCGTTATCGTGCTACTGGCGATACAAGTCTGAGCAATGGTTAGCAACTCCACGCTTCTTGCAACAATTTCCGAAGAAAATCCAAAACCAGATGGGAATTAATTTTTACCCACAGACCTCACCCACCTTTTTCAAGGCACAATCATTCAGATAGAAAAACATAATATTTACCTATAATACTTGTTTTACTCATTTGATTCCTCTTGGGCTACTATCGAATTCAATTCTATTATAGTCATGTTTCCACGACATCATGAGGAACTAACTTATTTGGTATTACCAAGGGCTTATACAAGTTACCAATTTGTATATCTTCTTGGTTTCTTTTATCCATTCGAGATAACGTCTATTTCGTTAGCGATAAGTCTTTCACACTACGTCTACTTATAAACTTGCACATCAGTTGAACTGTAAGATATTATTATATCTCTACTAACTCATCCTTCTTACGGGTGACTTACCCAGTCATTATAGATTTTGTAGTAATTGTACTTAATCAAATGTATCCATTTAATCTTTCCTTCACATAACTCCTTTTGAGAGCACAACTAATTCCTTGCACTGTTGATTAGACAGTCATACACAAGGCTATGTCTATAAACATTCCA
+
HGGKMED@>=>@FDFFIFINKKLHNNKSHRIKPMQLHLPHJSNKNJJLSNQLLSKSSSSLJMKKLLIMRKHHHFGIJLKMHIKSIOMIIISSKMLLPSPSOLMSJKMNOSKJKJJIHHDH,6,,GPSKPMKOLOKIJSQLIKIFISIMJNHAB?58888FHFIKLKKPLMSSSKHHGSIJKHMKKRJPOMSIPKSQMSMHMMA@?BGHHHHFFCBBMINMPMSPRLQJNSSSMJSNPSKIOLSSLKSHC<CDACDEJSKLSLJMKKIIJKJ?>A+++++=<01KLKOSQJSOSQSOKIGLJK854+)((')(((**<EEDBEBDMLJHGJGFGLLJKSOJHPKIKFRKACQKIJSJMLSLJJLSOJSJ;:;;:----32<CFHJISNIKKSMJJLLNGIKOLILHIMMQJIIHHOS;7777FFHGHGHHSLMSQOSMKQIOSSQSHSJQJKKLSSHIGHGG@.....1/111DDHFFHGBA;::;;DE>==764333598@EEEGFIFEFFEFEFF@????SOGA<88GCI<<<<HSONSJSPSJIKJJIKMMMKIILDJKJFJLLJKKMSONMJJGHIIGIKJILNLPQSLPKKLLLJSOLILLLNJJSNKPILSKLJOJHFFFHGKNOKSJHGGIHKHFGGFJJFEEEFHIHJJJH
@1173_2WVZPS_3
GGAATGTTTATAGACATAGCCTTGTGTATGACTGTCTAATCAACAGTGCAAGGAATTAGTTGTGCTCTCAAATGGAGTTATGTGAAGGAAAGATTAAATGGATACATTTAATTAAGTACAATTACTACAAAATCTATAATGACTGGGTAAGTCACCCGTAAGAAGGATGAGATAGTAGAGATATAATAATATCTTACAGTTCAACTGATGTGCAAGTTTATAAGTAGACGTAGTGTGAAAGACTTATCGCTAACGCAATAGACGTTATCTCGAAAGGATAAAAGAAACCAAGAAGATATACAAATTGGTAACTTGTATAAGCCCTTGATAATACCAAAAAAGTTAGTTCCTCATGATGTCGTGGAAACATGACTATAAGGATCATTAAATAGATAGTAGCCCAAAAGGAATCAAATGAGTAAAACAAGTATTATAGGTAAATATTATGTTTTTCTATCTGAAAAATGATTCTGCCTTGAAAAAGGTGGGTGAGGTCTGTGGGTAAAAATTAATTCCCATCTCATTGAATTTGTTTGGAAAATTGGTGCAAGAAGCGTGGAGTTGCTCACCATTGCTCAGACTTGTATCGCCAGTAGCACGATAACGATATTTATGAATGTTGTAAGGTGAATAAAAGCCTATGATTTGTGAACATTCCA
+
B=DJGIHHGHJI@AAKLSKSMJSOPSKOPRSIKNSKKGJHHGHKGIPISKLQLMHGCBBCEJNQLJMLEGLLEHLNQJMSQNLJIFGECBSMLSSJJLHKKHMJSOJSLILMEDEEECG:999554127::=EEGIKMKIHLNHABCFDDCDC?><4((((*,-23<@>>>?HLJIHIHKJJJJPSSSSJONSOJMSLLKLRPMSJOSSSINIMKLIQSOSOKKSGGHJ99------BGHGIAEEAACLIJKPJIGFHIOSIHIMINOKFHSSIOKQKL@CBBCMSGDGEFGHKSMSMJJKSLIGLGB@?11111;:::;:;<A@C?@JEFFA@<99;EHKC@>::BEGJIILIINLLKDCBCDKJMMJJFE@BBB60/.,+%%$###$%%%&&'''''((('*7=@GHIIHHPKOBBAA=>?DFB@@?@DCAB?ABB=0//---,,+../7>4/+++1001*))))+++*,,,,;>;:@BEOLHDDGIFJJGGSFFIJEDDE>;>?GD=<=<=<?;66.-&%%&&&,())**+++:CDEDDD...../0222--.:;DFHHLJGF?99988;866666888;8444445>@CGFEEE;000BCECDEBJ9SOKFGGEEHHJIEDEGJ=;:9:@CHHFFGEEEEEFIGIIGHFEEDDHE
@1174_2WVZPS_3
GGAATGTTTATAGACATAGCCTTGTGTATGACTGTCTAATCTACAGTGCAAGGAATTAGTTGTGCTCTCAAAAGGAGTTATGTGAAGGAACGATTAAATGGATACATTTAATTAAGTACAATTATTACAAAATCTATAATGACTGGGTACGTCACCCGTAAGAAGGATGAGTTAGTAGAGATATAATAATATCTTACAGTTCAACTGATGTGCAAGTTTATAAGTAGACGTAGTGTGAAAGACTTATCGCTAACGCAATAGACGTTATCTCGAAAGGATAAAAGAAACCAAGAAGATATACAAATTGGTAACTTGTATAAGCCCTTGGTAATACCATATAAGTTAGTTCCTCATGATGTCATGGAAACATGACTATAAGATAAGTTGAATTCGATAGTAGCCCAAGAGGAATCAAATGAGTAAAACAAGTATTATAGGTAAATATTTTGTTTTTCTATCTGAATGATTGTGCCTTGAAAAAGGTGGGTGAGGTCTGTGGGAAAAAAATTAATTCCCTTCTGGTTTTGGATTTTCTTCGGAAAATTGGTGCAAGAAGCGTGGAGTTGCTAACCATT
+
IMIHPISMIJMPIJLINLKSSKOJQIKNHSSJNHSHIIKIISLMJSHHHSMSSQLD=;;;>SRGKHB@333ILMNGHGGIMNNKLQHISJHEEHGEJJFGKKJGIMLHFBCDD97779>8223'%'&&&((7?EMHGFFEFJIIKSIPJMKIJKNLIBEEHONOMSKJLMJIPLIIIJNOIPSIGISLMHOJGGLHGJJHLJHSKHIPGJOSHKGIGLOJIFAAAABCIKOGHLJJOSSKONDJH@@HIHEFEIEEEGGINKGGGHISQSORLKNKSPNGHKIJIIJPJKOQKLJOQKSEEHKA;<LHHJILMIJSQOKHILSHINOJSKKSIKLKMQSKJNLJHIKKLHIFFFKMKLNKHLJLKHIJGIHHIFEGDB@@EDECEFEFPLJFFEGGQHJHGHLJIKHKHGIGEIB:D((((*00104CCCCCDIFFEFHFGHJGKILQKHLMLKLQHFGGFGGKGHHFHLIPINS@>@?@LKJHKRJQLSHPS@@>>)))*0:<=HIIOCDA?<<;42///1=DFK33238>;0-.,,6:;KLLIHEFIGFEGHFDDCIIIKHGHLJHGFG4333
@1175_2WVZPS_3
GGAATGTTCACAAATCATAGGCTTTTATTCACCTTACAACATTCATAAATATCGTTATCGTGCTACTGGCGATACAAGTCTGAGCAATGGTTAGCAACTCCAACGCTTCTTGCACCAATTTTCCGAAGAAAATCCAAAACCAGATGGGAATTAATTTTTACCCACAGACCTCACCCACCTTTTTCAAGGCACAATCATTCAGATAGAAAAACAAATATTTACCTATAAAACTTGTTTTACTCATTTGATTCCTCTTGGGCTACTATCGAATTCAACTTATCTTATAGTCATGTTTCCACGACATCATGAGGAACTAACTTATTTGGTATTACCAAGGGCTTATACAAGTTACCAATTTGTATATCTTCTTGGTTTCTTTTATCCTTTCGAGATAACGTCTATTGCGTTAGCGATAAGTCTTTCACACTACGTCTACTTATAAACTTGCACATCAGTTGAATTGTAAGATATTATTATATCTCTACTAACTCATCCTTCTTACGGGGGGCTTACCCAGTCATTATAGATTTTGTAGTAATTGTACTTAATTAAATGTATCCATTTAATCTTTCCTTCACATAACTCCATTTGAGAGCATGAATAATTCCTTGCACTGTTGATTAGACAGTGCAAGGAATTATTCATGCTCTCAAATGGAGTTATGTGAAGGAAAGATTAAATGGATACATTTAATTAAGTACAATTACTACAAAATGTATAATGACTGGGTAAGCCCCCCGTAAGAAGGATGAGTTAGTAGATATAATAATATCTTACAATTCAACTGATGTGCAAGTTTATAATTAGTAGACGTAGTGTGAAAGACTTATCGCTAACGCAATAGACGTTATCTCGAAAGGATAAAAGAAACCAAGAAGATATACAAATTGGTAACTTGTATAAGCCCTTCGGTAATACCAAATAAGTTAGTTCCTCAGGATGATGTCGTGGAAATAGTTTTATAAGATAAGTTGAATTCGATAGTAGCCCAAGAGGAATCAAATGAGTAAAACAAGTTTTATAGGTAAATATTTGTTTTTCTATCTGAATGATTGTGCCTGAAAAAGGTGGTTGCTGTGGGTAAAAATTAATTCCCATCTGGTTTTGGATTTTCTTCGGAAAATTGGTGCAAGAAGCGTTGGAGTTGCTAACCATTGCTCAGACTTGTATCGCCAGTAGCGATAACGATATTTATGAATGTTGTAAGGTGAATAAAAGCCTATGAGATTTGTAGAGTTTCCAG
+
RJMOSLPOOLSJJNSMNRGEEDEISB@EKGLLJMLHFCDEDFLILSLPQLNHJJJSIHLIOIJGJMJNPMKIFFGJKMQJIKSJOPOKMJJSSQSKKPSSKMJJMSMKRRSSMRSSJLMSSJMJ>==>EJISLMNJJOPR==<==GLMPSNSNJLMIKIHIJKEHLNLQIHEEEHFBFABAGHKDCCCABBBCDDKHIGSKMNJLLSKSLSQJNQSRMMLBDCFGIGNSKLNMMOSSSLLNNLSLQKISHSSLNJLMJLSOSSPSK===>DISSIKQSSSKMOMHNOSQSPIQKRMKSIJKJLSOQLHIKMMLLNLSLINEAAAAASMDEFEFSIPKSSJJOJLDBAA@F@@IGLKSSRSRMJSSJPSOJHJEFIDKHI;6@AFLROJNJKOSGHNNSLILPILSLJJIKJJGLGNSRKJJGEGIIMLJPOLLLMISSPISOKJOSPSLSSSOISSSLPLSOOSSKSNKJLMSKSPKMOORNILISISKJKIOSSNLKJJGGEIFJMNIHIEHGJHJIIIHSPIKILQSSNNSMLKJLSJLJSLNJIIKJGLHMLIIMPSFHNLKOSPMSRSJIIECGHFFFFIFD@?ABCBAA>942.,++,59<BCEEGGHIHHKLNJSLHHHFFFDGFIHGIJJKHKJKB@@??@?>@?A>>?BBCBCACBGDCB>>BFKC@?@?EEFGEDFFFGHGNGSIHIGDFEGEEEHEHDA?98989++++,<;5555477888887+<<=851011//0//////010114445433<=@@@@AACDDDBB@?@@BCB@??>;842100/+&%%$####$&&,.469;;>CEHGFEDB@>>BAAAABBAAACEDEGDDFDFHGGCDDCCDEEECBDFIKSJIJHDEDDCDJHFEEFGLJLIKIFHHIJDEECBA>=?<=A))(()4868879?ADC@AB>?A?:86.,)&%%%(+,00//,**)('&%%%(+(--.++,0389:<=@@@>;;::<@?A@@@?@AEGGHGFFEEDDDDBCBBBCCB===;=@?BBBA@@AABACBBBDDDB@=?<;9999:73-,+$%$$%%$%'0011/-('&&&&&'(.81*+799EEDBDDBBA?==?@EDIGIKBBABGMNFGGDEDEDFDCC:::::;9966**../0244;BB???>>@@AA@??;8778833344476666:731.-.02866678==<=<=>>=>?>=<<<;>=>??>>>=<<<<;:,,*)*+.-,'&$#####$)*
@1176_2WVZPS_3
GGAATGTTTATAGACATAGCCTTGTGTATGACTGTCTAATCAACAGTGCAAGGAATTAGTTGTGCTCTCAAAAGGAGTTATGTGAAGGAAAGATTAAATGGATACATTTAATTAAGTTCAATTACTACAATATCTATAATGACAGGGTAAGTCACCCGTAAGAAGGATGAGTTAGTAGAGATATAATAATATCTTACAGTTCAACTGATGTGCAAGTTTATAAGTAGACGTAGTGTGAAAGACTTATCGCTAACGCAATAGACGTTATCTCGAAAGGATAAAAGAAACCAAGAAGATATACAAATTGGTAACTTGTATAAGCCCTTGGTAATACCAAACAAGTTAGTTCCTCTTGATGTCATGGAAACATGACTATAAGATAAGTTGAATTCGATAGTAGCCCAAGAGGAATCAAATGAGTAAAACAAGTATTATAGGTAAATATTATGTTTTTCTATCTGAATGATTGTGCCTTGAAAAAGGTGGGTGAGGTCTGTGGGTAAAAATTAATTCCAATCTGGTTTTGGATTTTCTTCGGAAAATTGGTGCAAGAAGCGTGGAGTTGCTAACCATTGCTCGGACTTTTGTCTGGCCAAGATAACACGAAAAACGATATTTATGAATGTTGTAAGGTGATTAAAAGCCTATGATTTGTGAACATTTCA
+
NLMLIISMIMLOINQLHJLHKSLKJSSJONOMSSSMOQKHIPSNJIJISMMJILJNRQLLSNNMSLMOLMLKOMLKMJPNSNIQLSSQFQMNKLNNKNIMMISKQLMOOSOOSSKSJNQSPSOOBABABKOJJMHKLLISLHSIPSJLSIKSKJCHL>F=CEGHSIMGC@@GFIPSJSJQLSKIJSKLSOLOLQSSSPSKPMSKMNLSIOMOSNOSPMKOOLQGSKJIHKSHSSPSSSSKMLGLJJJHHJLJIIHGIGILNNKISIGQLSGIKSMOJNIHLSIIESKIIHQRNJJKORSLNILMKKMILJFFFHFIHIGK=?>:34222677/.,(''%%-03766663223666<=?FAACBCCDE@?@<60..20.,++---/1333767778?FFDEEFH><<<JGINSMOOMKKJISJKJSOOKRMJILONIJLHIJSLOOQMLMSLKKSM>>>>KKMLMMILMLSLRJJHF?@>HFFEAAFKJJPHHJJLHLRLLSGKFMKMKJGLOSKNMJLSSKSNSQOLDFJIE?AA?@BEHLJLLJILISA;988767>?JFFEDDEHHHFFEA*&%%%$$$$%()+(-**&&'))*&&&()+*)&%&(*029:;>DIHFFFGFFFKSSKEIIEHFIHMLHJJJGIHFGHQISOEGBCCEBA=7/-
@1177_2WVZPS_3
GGAATGTTCACAAATCATAGGCTTTTATTCACCTTACAACATTCATAAATATCGTTATCGTGCTACTGGCGATACAAGTCAGAGCAATGGTGAGCAACTCCACGCTTCTTGCACCAATTTTCCGAAGAAAATCCAAAACCAGATGGGAATTAATTTTTTACCCACAGACCTCACCCACCTTTTTCAAGGCACAATCATTCAGATAGAAAAACATAATATTTACCTATATTACTTGTTTTACTCATTAGATCCCTTTTGGGCTACTATCGAATTCAACTTATCTAATAGTCATGTTTCCACGACATCATGAGGAACTAACTTATTTGGTATTACCAAGGGCTTATACAAGTTACCAATTTGTATATCTTCTTGGTTTCTTTTTATCCATTCGAGATAACGTCTATTGCGTTAGCGATAAGTCTTTCACACTACGTCTACTTATAAACTTGCACATCAGTTGAACTGTAAGATATTATTATATCTCTACTAACTCATCCTTCTTACGGGTAACTTACCCAGTCATTATAGATTTTGTAGTAATTGTACTTAATTAAATGTATCCATTTAATCTTTCCTTCACATAACTCCACTTGAGAGCACAACTAATTCCTTGCACTGTTGATTAGACAGTGCAAGGAATTAGTTGTGCTCTCAAGTGGAGTTATGTGAAGGAAAGATTAAATGGATACATTTAATTAAGTACAATTACTACAAAATCTATAATGACTGGGTAAGTTACCCGTAGAGGATGAGTTAGTAGAGATATAATAATATCTTACAGTTCAACTGATGTGCAAGTTTATAAGTAGACGTAGTGTGAAAGACTTATCGCTAACGCAATAGACGTTATCTCGAATGGATAAAAGAAACCAAGAAGATATACAAATTGGTAACTTGTATAAGCCCTTGGTAATACCAAATAAGTTAGTTCCTCATGATGTCGTGGAAACATGACTATTAGATAAGTTGAATTCGATAGTAGCCCAAAAGGGATCTAATGAGTAAAACAAGTAATATAGGTAAATATTATGTTTTTCTATCTGAATGATTGTGCCTTGAAAAGTGCTGTGGGTAAAAAATTAATTCCCATCTGGTTTTGGATTTTCTTCGGAAAATTGGTGCAAGAAGCGTGGAGTTGCTCACCATTGCTCTGACTTGTATCACCAGTGTTGGATGACGATCTTATGAATGTTGTAAGGTGAATAAAAGCCTATGATTTGTGAACATTCCC
+
LIKLSJSKKLQMKQSSSJJKJILIISLSKPOSNJKOJOHJIJLJJMHMLPSMNIISIRJJJHFMIOLNSNIJJHLMKRLRLJKNSKRLSSKLSMSMSMISSOJSOPKPMSNKNJRLINJSLQLJKPMSMKMQOMNJSJJMKPPSKSLSKJLMSSJMOSSNOLJONQHGMJSQHNLKNKNJSSSKOONSSNILKSSKKKKKLJLSMRJNSSSPSQJQSKSNMLLLRQMKHQMLSSISJSSPKSOIPOSISOFFDCEOJNNLNJMLKJKLKKNSSSJJISMSSSPMSSPSOOLKHSSSSOPIJOJMLMOSOOKSSSSISSSJSONSOPLSPKLOROQIKNPNOJKPNKNSJOJFSONSSNSKIOOOJIQJOQSLKRSSHMGRFDAABDGOPJLPMLNPKMJNJGIIOLNMIKISOHJSJPIIJH9=====OIKLNIILJLLOKLONPPSSQMJLPJOLNLJJRSKNNNLMOSOPKNMSJQJQOKSKIILHHIPKILNIIHSJLJHFFGFFHJIKNISIJKFIIKSJKQIIFJFPKLJIGKMSIKNPSJSJKLKKFFIJIPLQGKHJIIKISMKJKSSKSIFPJHHFIJMKKOJJIJMSMLLHKJPMJNSLLQLPMSPNSJLLMJIPJLKSOHMQSQSIHHDF<;;;<IMSIIIHFEGGFHLJJIHJLGFDDE?>CHJDCDCCEGEFGGHGJSJQJEFFDCCBCCDDFGCCABA@>====<<<<<<=:976321-.0//////4,++&&'*)/.////01;;==8CCDDB@BBCCEEEFIFECDCBCBCDCEHHLGFFBBBFDDBCAA@@ADEGHGDFFEEHIPJJHHJIFEEDBDDCCCDABDBCEC?AAAA;:743444666/0013578;<=====<=ECCCD?>>=?@?B432239:>@@????@>@::A@:843322724A@@@CCCBA@AA??@@ACEE????@FECCCBABBBCEDHIHHEDDDEGDCAB@@AABJCCBACADDDFGCABABAABBCDECFFFCB?>=<<;;:99432220311//21455:+***+0/0478<>?@BAA@??81.-''$###$&',/07;;<??=????B@@@:;CCDEFFGFDE?BDFE@FFFEECBGEGFGGED@:8:=<:85667:?AAA?>>;;<?=<:;===<;;<;;<=<7**))(('&&%$%&'(('''%$##$&'/01445557899999:65542210///01222333344430.-
@1178_2WVZPS_3
AATATTTACCTATAATACTTGTTTTACTCATTTGATCCCTCTTGGGCTACTATCGAATTCAACTTATCTTATAGTCATGTTTCCACGACATCAGGAGGAACTAACTTATTTGGTATTACCAAGGGCTTATACAAGTAACCAATTTGTATATCTTCTTGGTTTCTTTTATCCGTTCGAGATAACGTCTATTGCGTTAGCGATAAGTCTTTCACACTACGTCTACTTATAAACTTGCACATCAGTTGAACTGTAAGATATAATTATATCTTACAGTTCAACTGATGTGCAAGTTTATAAGTAGACGTAGTGTGAAAGACTTATCGCTAACGCAATAGACGTTATCTCGAACGGATAAAAGAAACCAAGAAGATATACAAATTGGTTACTGTATAAGCCCTTGGTAATACCAAATAAGTTAGTTCCTCCTGATGTCGTGGAAACATGACTATAAGATAAGTTGAATTCGATAGTAGCCCAAGAGGGATCAAATGAGTAAAACAAGTATTATAGGTAAATATTA
+
KSKLQSPLSNMNRQMIJILOMIQPPSSO?>>?>?@S=S22112HGIHSNKQOJSNMOMLLSSPJKKSMILSRMMLRHLGSSOSMLGMKJJLIGSLJ@:1000000JQJA@@@ARLKKSLKMHINNLKLLJLOKKSJSJPKSSLMSLNNSLMLJSMSNLSLNQCE=;MGHKPRSPOQQSSKJKPQMSMKILKJIMLHSKMPJOINJOQKSSLOQRLMRNJMKMMLMPKKMSRNNPMQSMSQPINIHLRSSILKNMRSLJLLSLLONLSS;///FDECDECB?==<:9:12-**)))))(((()058<>@ACIJSKKMMEEBBCEEEFEFFFEEJEGIGGKLGMKSGDCCBDGDFGCLGGGIEA>:853/,,20/-*'''(*-**(%&'((),-4455324++++6><>=662//,,+++,,-1117=<>@AAA?<<<<=A?>>=;;:<;;;<>?@??==<::9983000-../7730066651000/----****788>?>>>=<;9779:98889::;::
@1179_2WVZPS_3
GGAATGTTTATAGACATAGCCTTGTGTATGACTGTCTAATCAACAGTGCAAGGAATTAGTTGTGCTCTCAAAAGGAGTTATGTGAAGGAACGATTAAATGGATACATTTAATTAAGTACAATTACTACAAAATCTATAATGACTGGGTAAGTCACCCGTAAGAAGGATGAGTTAGTAGAGATATAATAATATCTTACAGTTCAACTGATGTGCAAGTTTATAAGTAGACGTAGTGTGAAAGACTTATCGCTAACGCAATAGACGTTATCTCGAGAGGATAAAAGAAACCAAGAAGATATACAAATTGGTAACTTGTATAAGCCCTTGGTAATACCAATAAGTTAGTTCCTCATGATGTCGTGGAAACATGACTATAAGATAAGTTGAATTCGATAGTAGCCCAAGAGGAATCCAATGAGTAAAAGAAGTATTATAGGTAAATATTATGTTTTTCTATCTGAATGATTGTGCCTTGAAAAAGGTGGGCGAGGTCTGTGGGTAAAAATTAATTCCCATCTGGTTTTGGATTTTCTTCGGAAAATTGGTGCAAGAAGCGTGGAGTTGCTAACCATTGCTCAGACTTGTATCGCCAGAAGCACGAAAACGATATTTATGAATGTTGTAAGGTGAATAAAAGCCTATGATTTGTGAACATTCCA
+
PSSSRHGJLKJJSKMMSMKOMNKLSSJNPRONMKMNSNOJMPSKKMOPNSPSNKSSSLSSKPSNJKNSNNNMSOSMLILNHSSOPSIHNINOQKLKJONKLHSLLKHLQRSSILISIPLOSSJKQSJJLHLSLRSLOKQSKMPNNKLJPMMSLNPNI;F=)))+FGLLJJIKJJKRLSHLKSKIJLSSSLSSMSNNSSSKSIKGIJLLLLSLOLSIKNPSSNLMJRKQMHOHIGJKKQSSSSIOLMIKIINIGHHOHHILNKJFEHFMNMSJSJPKMLKRMOMNQSSLHSHMSSJRPNSNJLSPSNNSKLKNHOMSLKMMMMLQNSSISKILSSSPOMKPNSLIGJKGIHIFNSLOSLSNKJQMRMSKOSJHHGJLIHHHJSMMJHKSOSSSSJSLKLKJLSMEGJOOILJLGLHKHQKSOFIGISNJNIIJLIHNHKISOKKSLLIMLQSLNSPNPMKISMHJILSSOMRLJPGDKLPQPOSNSLKLHGFKEEGFEHFIDEHKNSSPLLPIHJHGKSLLGJLPMJJJISNOSSLLMLMKJOPLLJJHKMISOIKJPJMOLSSNJSMLHONLIINLKILKNKMLQOSLJKIHJHNJO?=;;;BFGFEGGHJIISGHIIISQOPJLGJIKJISIMSHIHHHHHHHMQLRHQJNKNHJIIN
@1180_2WVZPS_3
GGAATGTTCACAAATCATAGGCTTTTATTCACCTTACAACATTCATAAATATCGTTATCGTGCTACTGGCGATACAAGTCTGAGCAATGGTTAGCAACTCCACGCTTCTTGCACCAATTTTCCGAAGAAAATCCAAAACCAGATGGGAATTAATTTTTATCCACAGACCTCACCCACCTTTTTTCAAGGCACAATCATTCAGATAGAAAACATATTATTTACCTATAATACTTGTTTTACTCATTTGATTCCTCTTGGGCTACTATCGAATTCAACTTATCTTATAGTCATGTTTCCACGACATCATGAGGAACTAACTTATTTGGTATTACCAAGGGCTTATGTACAGTTACCAATTTGTATATCTTCTTGGTTTCTTTTATCCTTTCGAGATAACGTCTATTGCGTTATCTCGAAAGGATAAAAGAAACCAAGAAGATACAATTGGTAACTTATATAAGCCCTTGGTAATACCAAATAAGTTAGTTCCTCATGATGTCGTGGAAACATGACTATAAGATAAGTCGAAGTAGTAGCCCAAGATTATAGGTAAATAATATGTTTTCTATCTGAATGATTGTGCCTTGAAAAAGGTGGGTGAGGTCTGTGGATAAAAATTAATTCCCATCTGGTTTTGGATTTTCTTCGGAAAATTGGTGCAAGAAGCGTGGAGTTGCTAACCATTGCTCAGACTTGTATCGCCAGTAGCACGATAACGATATTTATGAATGTTGTAAGGTGAATAAAAGCCTATAATTTGTCAAACGTCCA
+
KNQSOKROJOSQLNKSOPSSISNMJOJIOSDDCBBDFDGGJJSJIIHLRMNPNQIQCIJLJMKNQKKKLJIJJKIMSSHSSKKOSPJLNLKGKRSPOISLSSPFECD@@E56MISSMPKJLJMKFJISSKONLSKLOOSNHSSSIKNMSLQJLIILSMSSDMCAMEDCDCDKNMLNMMJMSSSSSHGINNPOMKLLISPNLOMSKSSMSOSMJSSKSQNPISLJNNNSNKJKJLPJMSOJHGCGLQKNLKMSRKJRJHKJIMSJOO@???@MLSJIKLKMOJJRLOSJKJLMKKKPKNJFGGKHLQLLPMJKKNHLHHKHB@?;11?DFFEEDGMHKKHIMJE50*(&%%%25;?EHMLJLJSNHKPQMKSJGQHL<<;;A?QKMNNOKPHJJMIMHJJINJIHKNIOLJHOPIHFGIHHNM?DGGDELE@?=43.)(('&&(('(565320///06?@@@ABCDEGCFA>>65545CBFFFDFA@AAADDB?=9789974444689;6521.+'''((((('%$%%%()+)('(*,,,,*)'%%&)-112358;=@@BBCCBBEE?>>BBCDDDDBDDCD@C?====BGIKIHG??>;<DGFDDDDEEECD<BBCCB=////..2-.55656888655323337745>?@BAABB@@@<?>6<:97530/..--,,------'&%&(((((()*))**)----..00111389>BCAA@<;;:9988;<=??>;9847766654566678843*))))--,**,,''&&&
@1181_2WVZPS_3
GGAATGTTCACAAATCATAGGCTTTTATTCACCTTACAACATTCATAAATATCGTTATCGTGCTACTGGCGATACAAGTCTGAGCAATGGTTAGCAACTCCACGCTTCTTGCACCAATTTTCCGAAGAAAATACAAAACCAGATGGGAATTAATTTTTACCCACAGACCTCACCCACCTTTTTCAAGGCACAATCATTCAGATAAGAAAAACATTCAAATCTGCCTCCTAATACTTGTTTTACTCATTTGATTCCTCTTGGGCTACTATCGAATTCAACTTTGTTCTAGTCATGTTTCCACAACAACATGAGGAACTAACTTTTTTTGGTATTACCAAGGGCTTATACAAGATACCAATTTGTATATCTTCTTGGTTTCTTTTATCCTTTCGAGATAACGTCTATTGCGTTAGCGATAAGTCTTTCACACTACGTCTACTTATAAACTTGCACATCAGTTGAATTCGATAGTAGCCCAAGAGGAATCAAATGAGTAAAACAAGTATTATCGGTAAATATTATGTTTTTCTATCTGAATGATTGTGCCTTGAAAAAGGTGGGTGAGGTCTGTGGGTAAAAATTAATTTCCATCTGGTTTTGTATTTTCTTGGAAAATTGGTGCAAGAAGCGTGGAGTTGCTAACCATTGCTCAGACTTGTATCGCCAGTAGCACGATAACGATATTTATGAATGTTGTAAGGTGAATAAAAGCCTATGATTTGTGAACATTCCA
+
>=>CEA>><<@?;?1BCEBGGGFGFF?@AEEIGGKECCCB@?=++++>?FFKEEDDDLEDFIRHKMKCC@=>>=>IBABABBDEFCEEBFCCEGEDDBC?@>=;<<<999445>?@?@@B53<,,,-6<ADLEDBBBIICBAAABEEGMKKFCDBA?:)((((0,(((((()+98.AB>:AGE<86633334785554..,,,,*+++...0--'%$%%$&'%%%%%(+/45DHIFACGGF000;>?@@GHOEHDC@@A99FOSHFEDB.----1*''''*0)+(((*,-<<<9;;;6533,++**,()'''2124772****+*6::GIHISGFDDGPILJKIGEE@,))((((.//2>CCFDDEFGIIEDN::::?;?;=;2@?>===42222@AA@77666;<=<::934=78886555:;513CBCEECBA@ACDDDDC=<<:>A;;<?>I99/,,,.IJLA?>??@B><<<<=DBCDDDCEDESKLFFEGGIJLOJE@GHGIKJ*((((AFFJMIINHIM>IF7443399<<BCJQ@SNNMMPKD?BHEPPLS:9756SLNJJKSOCCCCCJHJSOG;:::/+2)),,,-/5665433332/52,*,-2@?B99900///3341234<:==>=AD@???=??===65555698999776734:9989::>?AEF5433340+8:;<>?@???<=?@B@?????AA@BA@>=84432112226677432
@1182_2WVZPS_3
GGAATGTTCACAAATCATAGGCTTTTATTCACCTTACAACATTCATAAATATCGTTATCGTGCTACTGGCGATACAAGTCTGAGCAATGGTTAGCAACTCCACGCTTCTTGCACCAATTTTCCGAAGAAAATCCAAAACCAGATGGGAATTAATTTTTACCCACAGACCTCACCCACCTTTTTTCAAGGCACAATCATTCAGATAGAAAAACATAATATTTACCTAAAATACTTGTTTTACTCATTTGAATCCTCTTGGGCTACTATCGAATTCAACTTATCTTATAGTCATGTTTCCACGACATCATGAGGAACTAACTTATTTGGTATTACCAAGGGCTTATACAAGTTACCAATTTGTATATCTTCTTGGTTTCTTTTATCCTTTCGAGATAACGTCTATTGCGTTAGCGATAAGTCTTTCACACTACGTCTACTTATAAACTTGCACATCAGTTGAACTGTAAGATATTATTATATCTTACAGTTCAACTGATGTGCAAGTTTATAAGTAGACGTAGTGTGAAAGACTTATCGCTAACGCAATAGACGTTATCTCGAAAGGATAAAAGAAACCAAGAAGATATACAAATTGGTAACTTGTATAAGCCCTTGGTAATCTTCCGAATAGTTAGTTCCTCATGATGTCGTGGAAACATGACTATAAGATAAGTTGAATTCGATAGTAGCCCAAGAGGATTCAAATGAGTAAAACAAGTATTTTAGGTAAATATTATGTTTTTCTATCTGAATGATTGTGCCTTGAAAAAAGGTGGTGTGGGTAAAAATTAATTCCCATCTGGTTTTGGATTTTCTTCGGAAAATTGGTGCAAGAAGCGTGGAGTTGCTAACCGTTGCTCCAACTTGTATCGCCAGTAGCACGATAACGATATTTATGAATGTTGGCTGATCAAAATAAAAGCCACCTGACTGTAAACATCCAGCTGTGGAGAGGTCCTCTTTCTTTAACCTTAGCAATAC
+
RSKJNNNMQOLKHHINHQSLOIMMJECHFKKRJSOJSJKMKJQJHNOOOKPMJLNNJKQHLJKPLKOLMIJIFHINOLINKKSLLPKJMHHSONQSOIJOMLJJLLSLJSIILSGJHNHKDHGHMLQSOSIGFECCHIL?=:::;<IIOJJKQSHDEFCDRLGKIOGSKPILFHDBEGEE?FCIGHLKJJJJHIHIGSNKISOJQSLMLOSSSQMISNMQSMLLSJISSSSPSSSLSSSOIMNLJPPJJRJISSNIKPSLHSLSOHHB;8888;;;;>:66665447@@FGFIGFIGMOIKFGIJPNQIMSSNSRSRHGGHIIMMNKSSSOMLPLEJNSHHSNSSMKQOSOJPRJLQJIOMIIKMIHEHIC988322200E@GIRMLOSLSJILLMKKMLSMLLMHJSSOSNHIOJPSLKSSLSSSRLSSJIIONSJOKLSKQSKKKLIHGHHIILIIHLJMHLKMSPLQKSIMSMLGLKCDECD@A??3/////@AA@ACBABCBDABCBABBGHFFFBCBAADCEE@A?>>==BFDEBAAB@>>A?=>><==668999::::::988:<BEGKJGEDDEEFEIJFA???A@BEDJDA???;:9755357775.//**+&%%$%&&&%&**+67888:::====>CD@?>?<=:979:;>>AAAACHEJFECBCCCBBBAAABCBD=9:<<;?CCDCCC@966788::99:::742,+*))*.03433344444455568@A?>;:;;:=>?<?>??CEHEGE?:;:51;;9861,,+-/6<==?CDECA@A@<<:7777667>CDDEEFEFGADEFFHLJEEHGCBAAA@??@>>=;;;;:;;;9997212++++,3.'&%%%&(((''&&&&%%%%&((())*+++,,++,+('&%%%$%&$$###$$$$%%%&%%%%&%%$%$##$$%$'%$$$12(((/0/..,+*(%#$$$$%%$$%%-..'.;<<;744*)))(
@1183_2WVZPS_3
GGAATGTTCACAAATCATAGGCTTTTATTCACCTTACAACATTCATAAATAACGTTATCGTGCTACTGGCGATACAAGTCTGAGCAATGGTTAGCAACTCCACGCTTCTTGCACCAATTTCCGAAGAAAATCCAAAACCAGATGGGAATTAATTTTTACCCACAGACCTCACCCACCTTTTTCAAGGCACAATCAATCAGATAGAAAAACATAATATTTACCTATAATACTTGTTTTACTCATTTGATTCCTCTTGGGCAGCTATCGAATTCAACTTATCTTATAGTCATGTTTCCACGACATCATGAGGAACTAACTTATCTGGTATTACCAAGGGCTTATACAAGTTACCAAATTGAATTTATTTTCATCAGATAAGTTAGTTCCTCGTGGTGTCGTCAATACGTGACTATAAGATAAGTTGAATTCGATAGCTGCCCAAGAGGAATCAAATGAGTAAAACAAGTATTATAGGTAAATATTATGTTTTTCTATCTGATTGATTGTGCCTTGAAAAAGGTGAGGTCTGTGGGTAAAAATTAATTCCCATCTGGGTTTGGATTTTCTTGCGAAAATCATAGAGAGAAGCGTGGAGTTGCTAACCATTGCTGCGACTTGTATCGCCAGTAGCACAAATAACGTTATTTATGAATGTTGTAAGGTGAATAAAAGCCTATGATTTGTGAACATTCCA
+
SSSROKSQNNLOPSKLKMJHOINSMSLSSOMJSLSJSQSNNJOLMSNSKJKKSMSSSSSKSIOLSKJKIIIGHJJKJLNKKSSMSMPQMLQLNOSSSSSLKQPMKKOHIKIIKHFC@@?A0D=>HGSMKNMMIKMOSQLIOJNKHIMSSPKOQNKQMJRMKJNFCBBA@BBDDCAGIIJSSNSGHMLMRPNSKLKJSSLJJJILSMPSSSRSJSSOLSSLOOIKKOKSSKSLMIJSSKNLHKIIL98888FIGGB;;@GGEFDDF=:::;==9899722210..2FFHIIIMJDEL@@FFFDF;:;:88:>?@@@B?AA@AHHJQIOGOMIIJIHGNILINIGIIJISPBCD>>=<7.$$$$&$$$%&%%%$#$$&&*++,8884.*(**++'((()**'&&%$%$$$%)0124;=??<<;;=?==<=>BBCCEDHD<==/@?BBCABBAA?@8?>;;<>ACD?====A@?>=544567::99789=>?EJGB@@?@?@;;;;=GDEAC:77323/-+)+&(7789;>>====6=@BCSJFC>A@<:.)((((0.,.4011001:555..,,,.+**))&%&'))*)''(,,458787779966433111*)$$$&'&'''(?>??=?8999:56+(*=C????GGFBB??=??CEEGDGGFHGGLFC?GGGEDDA@>>?@AC=<<<=>CC@?=
@1184_2WVZPS_3
GGAATGTTCACAAATCATAGGCTTTTATTCACCTTACAACATTCATAAATATCGTTATCGTGCTACTGGCGATACAAGTCTGAGCAATGGTTAGCAACTCCACGCTTCTTGCACTAATTTTTCGTAGAAAATCCATAACCAGATGGGAAATAATTTTTACCCACAGACCTCACCCACCTTTTTCAAGGCACAATCATTCAGATAAAAAACATAATATTAACCTATAATACTTGTTTTACTCATTTGATACCTCTTGGGCTACTATCGAATTCAACTTATCTTATAGTCATGTTTCCACATCAAGAGGAACTAACTTATTTGGTATTACCAAGGGCTTATACAAGTTACCAATTTGTATATCTTCTTGGTTTCTTTTATCCGTTCGAGATAACGTCTATTGCGTTAGCGATAAGTCTTTCACACTATGTCTACTTATAAACTTGCACATCAGTTGAACTGTAAGATATTATTATATCTCTACTAACTCATCCTTCTTACGGAGACTTACCCAGTCATTATAGATTTTGTAGTAATTGTACTTAATTAAATGTATCCATTTAATCTTTCCTTCACATAACTCCTATTGAGAGCACAACTAATTCCTTGCACTGCTGATTAGACAGTCATACACAAGGCTATGTCTATAAACATTCCA
+
NKSSMORSQKSNIOKNOKLKQPLPJLLJLLIIKSRJIJJJGFJIGSISNSRNQLIMKJSQIKOSJSILMLFFEEGNIKSSINOLMQKJSRLJQNSJKJNLLIIIGGIGSSOIMQKHMHMLLSSSSMKJMOMLKKKMNPPSLPLHGLLLKKSSKCIKQQIIGHGSSIRILGLKOJSFKJHOJSHLHFILGKMGHGIJOLJJGIGFIHLJKKKMLHMLIJPKJJINIIIOMIIKHISNLSISHJLJLJIPJSJIKIJHKNIIHILNJGIHJHJGBBFEFEDCBA<:778-++,-.+)((%%%,23;=CCEHRIIGJKIKIJIJIOFJKGJGIIIKSJJJIIINLKKKNISHMISFILLJIFGKJKLA@@AHIJGNJSQKIEGEFJ<<<<:;;;ABCBAAEFGFHEFGEGEEDCGCDFDDDDHOGGFFHIKKGIGKJJHFDEEFHJHHIHIGHGGIJHIIQJKPHNIJLNJOINJIMFFHGFGIIFEEFFEFCA@@??@;;/,**)'''',3326>;;;<<EDIFLGJKSSHHJGFGHHHGKFDBCDIGJHEEHHHEDDDDGFJQFGC22?33JHHFCEEEHJJGKSMLJHHHFGHEFGIGHIHSLSKNMJLKIHSILGGGCCCCBDFEGFFFFGFFGGFEEDGFGEDCCDDEFIGGI
@1185_2WVZPS_3
GGAATGTTTATAGACATAGCCTTGTGTATGACTGTCTAATCAACAGTGCAAGGAATTAGTTGTGCTCTCAAATGGAGTTATGTGAAGGAAAGATTAAATGGATACATTTAATTAAGTACAATTACTACAAAATCTATAATGACAGGGTAAGGCACCCGTAAGAAGGATGAGTTAGTAGAGATATAATAATATCTTACAGTTCAACTGATATGCAAGTTTATAAGTAGACGTAGTGTGAAAGACTTATCGCTAACGCAATAGACGTTATCTCGAGAGGATAAAAGAAACCAAGAAGATATACAAATTGGTATCTTGTATAAGCCCTTGGTAATACCAAATAAGTTAGTTCCTCATGATGTCGTGGAAACATGACTATAAGATAAGTTGAATTCGATAGTAGCCCAAGAGGTATCAAATGAGTAAAACAAGTATTATAGGTAAATATTATGTTTTTCTATCTGAATGATTGTGCCTTGAAAAAGGTGGGTGAGGTCTGTGGGTAAAAATTAATTCCCATCTGGTTTTGGATTTTCTTCGGAAAATTGGTGCAAGAAGCGTGG
+
JLMLILKKRNSQKSKLLLLSIJJHGSOPSNOMHJKNSNMIISLPILMLLJKPFLNIJLOSKLSOOJLJGDGPAISIOLJINNSLJJHNGLPSOSSMLLGLMSKKKNSMSMKPLNMLRJLNLSMNOKLJLKINNNQKJKNMJQIIJRNSNQNOLLOJLHIHSNJSNKNOOKLMOKISSGGHJIIOKNIQSMKMMSONILLPKOOOPSLRONSNSKNKOMMJJLPIGKIILGHHJLISSPQLIKDOG@@?LLIHHMKGGLKHLGSHHJGSLSNJQNOIMKJGNRSNOSNIJJHHKJHLJJJJMINJLKSLJJKIKIGF---,-48==GCCEGIIGMIMHIILJIIJLIPIKJINKJKKIJSGFIGHOMNLKIGFEEEFGGMIJHIHGOJMOIHLHHGHKGIGIJJFHIHIGHGGGGJHKGGEFEFFFGGGDFDEEHIEEFEFFHLIKHHGGIHISNQHHGGFFFFFFFFHIGHGFGGECGLILKHBBGDEEDCCBBDDGFHHF===IHHIIEBI33933GGHFENSMMHFDDED=>@55ABBCABD;::987///..-(('%
@1186_2WVZPS_3
GGAATGTTCACAAATCATAGGCTTTTATCCACCTAACAACATTCATAAATATCGTTAACCGTGCTACTGGCGATACAAGTCTGAGCTATGGTTAGCAACTCCACGCTTCTTGCACCAATTTTCCGAAGAAAATCCAAAACCAGATGGGAATAAATTTTTTCCCCACAGACCACACCCACCTTTTTCAAGGCACAATCATTCAGATAGAAAAACATAATATTTACCTATAATACTTGTTTTACTCATTTGATTCCTTTTGGGCTACTATCGAATTCAATTTATCTTATAGTCATGTTTCCACGACATCATGAGGAACTAACTTATTTGGTATTACCAAGGGCTTATACAAGTTACCAATTTGTATATCTTCTTGGTTTCTTTTATCCTTTCGAGATAACGTCTATTGCGTTAGCGATAAGTATTTCACACTACGTCTACTTATAAACTTGCACATCAGTTGAACTGTAAGATATGATTATATCTCTACTAACACATCCTTCTTACGGGTGACTTACCCAGTCATTATAGATTTTGTAGTAATTGTACTTAATTAAATGTATCCATTTAATCTTTCCTTCACATAACTCCTTTTGAGAGCACAACTAATTCCTTGCACTGTTGATTAGACAGTGCAGAGGAATTAGTTGTGCTCTCAAAAGGAGTTATGTGAAGGAAAGATTAAATGGATACATTTAATTGAGTGATCCTTACAAAATCTATAATGACTGGGTAAGTCACCCGTAAGTAGAGATATAATCATATCTTACAGTTCAACTGATGTGCAAGTTTATAAGTAAGACGTAGTGTGAAAGACTTATCGCTAACGCAATAGACGTTATCTCGAAAGGATAAAAGAAACCAAGAAAGAAATTGGTAACTTGTATAAGCCCTTGGTAATACCAAATAAGTTAGTTCCTCATGATGTCGTGGAAATATAAGATAAATTGAATTCGATAGTAGCCCAAAAGGAATCAAATGAGTAAAACAAGTATTATAGGTAAATATTATGTTTTTCTATCTGAATGATTGTGCCTTGGAAAAAGGTGGGTGTGGTCTGTGGGGAAAAAATTTATTCCCATCTGGTTTTGGATTTTCTTCGGAAGGAGTTGCTAACCATAGCTCAGACTTGTATCGCCAGTAGCACGGTTAACGATATTTATGAATGTTGTTAGGTGGATAAAAGCCTATGATTTGTGAATTTCA
+
HGIGGMLMKNIFFGFHNREEDFA=;<;>CEDGGLJJKPLHINLILLJOLPNRIIHHIHMIIMJIIKIHINFFEEEHLHLLKHHFFGHHHNSNMIKLKJKOSSRJLGGLJJJBAA@ADEJDIA@JEEIKQPSMMLSLKONILIJHHJIIJLIHJISJDKGKG;8@=DEEFKMKIMSLLLKMNMPSNKLOSPSJLMLLJLKLLJNRMMHJNLKKSSIPNSPLSNRKMSOSKNLILRSRLLSSSSNJINSPISNJIGQGLLIJJSSSJOMLGGGIHJKIGISSPLMNLSKIKKKQJSKKJSLIIIHHJIMLNHGIFGKNJIKOKMPKHGGFSMFHIHJQPMHHSJHKMMSKLMOMKJIMNKLSMJQHJHIHLKJJ=<<:?:CABGDIMKSMQGGSHKIJJKHSJLKKNLH100025.,+('''(**++3@HFFFFHGLIIKGKIKJIIIHGKLGFHHIKKNHEDEDDMMKNSLSPIHPHJJIOIILIHLKLSKHDDDDCSIJLSSKIHKHJOFGPJGLJSMJSOQKJOLIMIFGHGEG3333AIHFHGFEGEFFRSJPKJIILJHFFJJGIJGFF;;B<<HIHJHGLKKIJLMGH?HHSMOMILSHOGMIKKJKMIRLLIIIKNLJJGGHJ<<<<;?20111;;<43346843355234445BBA@AACEEFCE??BCFCDCC@@?>><;;;93010-.0.'&&&&&%%%%%%&'67=A>>==;<<877778856::72.,*&$$$$%&&(()*678::;977666;:444>===>>>====<<<<:;;<;:7764551(''(()*++++,..025444459;<==>>=A::99665666440001699:::9878204661/--+)((&1)*''((((%%%%'*/.--.133,(''<>>?=???@CCGHGHHGGFDBA?>9876630-+++**(&&%&'(''(.......---.---.048=>@?99687>BCCDFFGJHIEDDCBECCABBBBC@??@?AABCDECDA@@BBDDDA>;;<=<==>=<;;:9776444-(():666745311669;;:::;EG>;?>ADBAAC;;=33714@BBBEIGJDB@@>BB:670./*''&%'**++.146=@=<<=>:2111643335111116841--.11111899;;;<==:96555566655110//1.))*+,/00000+*++*(($$#####%
@1187_2WVZPS_3
GGAATGTTTATAGACATAGCCTTGTGTATGACTGTCTAATCAACAGTGCAAGGAATTAGTTGTGCTCTCAAAAGGAGTTATGTGAAGGAAAGATTAAATGGATACATTTAATTAAGTACAATTACTACAAAATCTATAATGACTGGGTAAGTCACCCGTAAGAAGGATGAGTTAGTAGAGATATAATAATATCTTACAGTTCAACTGATGTGCAAGTTTATAAGTAGACGTAGTGTGAAAGACTTATCGCTAACGCAATTGACGTTATCTCGAAAGGATAAAAGAAACCAAGAAGATATACAAATTGGTAACTTGTATAAGCCCTTGGTAATACCAAATAAGTTAGTTCCTCATGATGTCGTGGAAACATGACTTTAAAATAAGTTGAATTAGGTAGTAGCCCAAGAGGAATCAAATGAGTAAAACAAGTATTATGGTAAATATTATGTTTTTCTATCTGAATGATTGTGCCTTGAAAAAGGTGGGTGAGGTCTGTGGGTAAAAATTAATTCCCATCTGGTTTTGGATTTTCTCGGAAAATTGGTGCAAGGAGCGTGGAGTTGCTAACCATTGCCCAGACTTGTATCGCCAGTAGCACGAAAACGATATTTATGAATGTTGTAAGGTGAATAAAAGCCTATGATTTGTGAACATTTCA
+
LMHMKJIJJKRNMKIMIJMLSMLMMLKMSOLSSSLMSSLMROJILSLJIIKJJJSJSMNSSNOKSOKSNJKSPLOMQROMIOSLSSMSNSSMSKPKKOLLLGSJSSKSSOSJRSSJJKKJRKOLGSJMIQIROSIOMSSSSPKPSSLQLLMJKOJKLLNBHJILLQRKSJFDC2222232,.24455GJNNIKHIIKIJGJ88877===MLIKJKQQKLQKIS>OHIIQIJJHMIKLPSMSNNPLOLMGGFJKJHJKHLNNPKKSKNNONSSNLOSPMJLRSSSHSSHKHOISJSISSSKJSORLSPKNKQRRSSMFFKMLNJJIPKJKHJKHHHJKMOOPMSPLKJSKJILHJKLHMOLSIGHLNMSSPFF@@@ACJSLKLFEDEGILOG88888AA@ABFFDHGNLNMOSILMILJIINGHIISMIFEEEGJHJJHFKIHJGHJLKHQ?SL?>>?GJHOKHHHJSHMHQFKIFGJMKLLMLHJGHHIMJGFFHLFJJKFGDKNLIHDMPACHBINKMHLLNOMIFEDHA?B555IJLJPLIGGHGGHGGGGFGIGGIIIRSJIINHIJJPHIGIGIMKESKMSIIFEFFLHJIIIHCCCCFEAAAACHJKGJFCECEJFFGFIIJDEEEEJKGHHHEEGFGFGIIMFC@?110*'%
@1188_2WVZPS_3
GGAATGTTTATAGACATAGCCTTGTGTATGACTGTCTAATCAACAGTGCAAGGAATTAGTTGTGCTCTCAAAAGGAGTTATGTGAAGGAAAGATTAAATGGATACATTTAATTAAGTACAATTACTACAAAATCTATAATGACTGGGTAAGTAACCCGTAAGAAGGATGAGTTAGTAGAGATATAATAATATCTTACAGTTCAACTGATGTGCAAGTTTATAAGTAGACGTAGTGTGAAAGACTTATCGCTAACGCAATAGACGTTATCTCGAAAGGATAAAAGAAACCAAGAAGATATACAAATTGGTAACTTGTATAAGCCCTTGGTAATACCAAATAAGTTAGTTCCTCTTGATGTCATGGAAACATGACTATAAGATAAGTTGAATTCGATAGTAGCCCAAGAGGGATCAAATGAGTAAAACAAGTATTATAGGTAAATATTATGTTTTTCTATCTGAATGATTGTGCCTTGAAAAAGGTGGGTGAGGTCTGTGGGTAAAAATTAATTCCCATCTGGTTTTGGATTTTCTTCGGAAAATTGGTGCAAGAAGCGTGGAGTTGCTAACCATTGCTCAGACTTGTATCGCCAGTAGCACGATAACGATATTTATGAATGTTGTAAGGTGAATAAAAGCCTATGATTTGTGAACATTTCA
+
CDDKSKMLJHLIIJKJLPSLKQNMIKHJMHONKKSKLNJIHKIKSNPJKMKIHLONIQSMPNOOOPSPPLQMSOMPNOLLQMSPNJOLPNNJLSMLMQKMKKJLJOSPLOSSSKSGJGLILC@@>?ABCPSNMNIJOLSIKKKJKSJKKIPNLMLKGEFBEMLSNJKKIRHSSLNSLKHKMJJJLSLSMNNNMISJMKMLLHJOSIJSJKRMRKJSLOOLHIOIMJNJHJIKFMKKQPMMMKCNFHGHGKHGEFDEDFEJHLFEEEELMJJLIKSLPSSJLSKKMMSJLSPOJQMNIOLQOINLJLSLPJLJJNSSKNOJLIOSMRPSNHKMLQNKNKLKIOLILKSMIKSLHLNNLKSMRPMHMKMPOKHIGEDFHIIIMJIGIKHJHNJIFFHELJKIMLKILNJRKMMLLLSMONSJKGIMJLGIIIFGJKLIHGSGKJJKJJSQLMKJKKSMSMHIHFFILJPLJLSNKHLEGFKSNJSLILLHPLHNSGHIGHMSJOLNQSPHHDFG@@H@BRNMGLJSJMHGDGLSQSIDDDIHSNOSKIJHIIJHHIHGFKEFIJGHKILFHHNIJJKGJGHEIHGMJLIOJEEEEFJHGGHHBAAABDBBDCHHQJJGGIGHLJKKHFFFFFFHGEGHGHIGFFFEFILNGC1..-./.*''
@1189_2WVZPS_3
GGAATGTTTATAGATGCGCTTGTGTATGACTGTCTAATCAACAGTGCAAGGAATTAGTTGTGCTCTCAATAGGAGTTATGTGAAGGAAAGATTAAATGGATACATTTAATTAAGTACAATTACTACAAAATCTATAATGACTGGGTAAGTCACCCATTAAGAAGGATGAGTTAGTAGAGATATAATAATATCTTACAGTTCAACTGATGTGCAAGTTTATAAGTAGACGTAGTGTGAAAGACTTATCGCTAACGCAATAGACGTTATCTCGAATGGATAAAAGAAACCAAGAAGATATACAAATTGGTAACTTGTATAAGCCCTTGGTAATACCAAATAAGTTAGTTCCTCATGATGTCGTGGAAACATGACTATAAGATAAGTTGTATTCGATAGTAGCCCAAGAGGAATCAAATGAGTAAAACAAGTATTATAGGTAAATATTATGTTTTCTATCTGAATGATTGTGCCTTGAAAAAGGTGGGTGAGGTCTGTGGGTAAAAATTAATTCCCATCTGGTTTTGGATTTTCTTCGGAAAATTGGTGCAAGAAGCGTGGAGTTGCTAACCATTGCTCAGACTTGTATCGCCAGTAGCACGATAACGATATTTATGAATGTTGTAAGGTGAATAAAAGCCTATGATTTGTGAAA
+
OMPKHQISG??.,,(&%$$$$$)((''(99;<>>IJFIGKIJHKGJJHFHFGJRLPLSSSRSSOSLLKSSJJMKHNKHNLJLPSDEKNSNOJSNJIIKHMJHKJJISJGM@8222223EFEGA@@@@SSKONLIONIPKILSLJKLNSKJNJKNLCA@><<>?GGJSFFGGMIJHILJMMRNMLOMSMMSSNSOSMJOKKKISJNKNKNLSJLKMLISNKE><=>???@JHIHPSKSJSPSMSKKIHFHDFIHJGHGIJKOJHISSHKMLNMKRIIQSMSSSKSLSSPSHNSSLSSNSMSSMMMPSLIPISMONJRSOJIIIAAC@AKKKPJOLLLSPQLSSLLMSLLOSSRJRJOKKJKJJJSQSPJP3322278LLMJMJKKJSSLSJSFGLHJSIIQJC;EKRJQKKSPMSKSLMHISKMQJHLIHHIILOKKJSKMRLKMSOMMOJSSOSSSPPKIISSLOJJOQSILKIHMMOMPNSSSNHKHLSSKQMJAAAEOJGKKMKIHMLHMFGLIMJNILMSSKSINNLKSM===MMMLMSIIGINHHHMMHGHILQSRSSSRLJJGSNLLLSSKILNJIJIHSJJLFA?@@@HKNHGHHGGHFHFGHMSOPKNLKHSLLD,,,EGHKJHHJIHHJHGFGHGGMJLLSJNO
@1190_2WVZPS_3
GGAATGTTCACAAATCATAGGCTTTTATTCACCTTACAACATTCATAAATATCGTTATCGTGCTACTGGCGATACAAGTCTGAGCAATGGTTAGCAACTCCAACGCTTCTTCCACCAATTTTCCGAAGAAAATCCAGAACCAGATGGGAATTAATTTTACCTCCACCAACCTCACCCACCTTTTTCAAGGCACAATCATTCAGATAAAAAAAATATAATATTTACCTATAATACTTGTTTTACTCATTTGATTCCTCTTGGGCTACTATCGAATTCAACTTATCTTATAGTCATGTTTCCACGACATCATGGGGAACTAACTTATTAGGTATTACCAAGGGCTTATACAAGTTACCAATTTGTATATCTTCTTGGTTTCTTTTGCTCCTTTCGAGATAACGTCTATTGCGTTAGCGATCGTCTTTTCACACTATGTCTACTTATAAACTTGCACATCAGTTGAACTGTAAGATATTATTATATCTCTACTAACTCATCCTTCTTACGGGTGACTTACCCAGTCATTATAGATTTTGTAGTAATTGTACTTAATTAAATGTATCTATTTAATCTTTCCTTCACATAACGCCTTTTGAGAGCACAACTAATTCCTTGCACTGTTATTTAGACAGTCATACACAAGGCTATGTCTATAAACATTCCA
+
MIMONMKPOIR???>@SSGLLLLLJQPSSPSIJLJOHFFJIMOKKHPLQOLJPMSJJGLGIIGKJSJINJGGFFFIHJHKIKJNNOJHSSSLNMSINIKIOOJHFFFDA?,++))@70**@:*4112:=CCD=975)((((9:=>888;>>=;98840.-+)))*-7:;<<=FECFJGNNLMKNSOMOJNJOHKSIPMONNSOMJLLJKSSSSSQLLMIKOOSLPHJMLHSHHLKSRMSQQLOMNNJKMKMSMSLJFCC((*)),,+(((%%**01////A??AEJHSMLJMKMFONMNSSJCBBAA766667>;BDHAAAAB>>><>DMJPLOPJKJMINSSLNQLINOJJPMRPKMSOSSKNILPLSJQLKA@ECD?@77752//0/141@CDDLKJOJKLKMNLIKKSMJBG...(((((22,*:HEIKLOQRINKMNKJOPOKMSMIJLJMQMJSLSNLOOJNOMGHHGIIKIRPSSPOOMLIISSKIKSPSMKPSJLLSLLSLKHNJLISJINJJQMKKINNSLLKLJSSSLJSSLSLKPPMJKOMJJSLSMKSIJSOSLNSQMGJEIJHGGGH@@RQSKSNKLKNPSSKNQRJSIJLQOJOKKMOSJLMMLSNNLLKSRSOLNLJNKMMSJMMMNLSOMSFHKSJIGHFHGJHIKKHK
@1191_2WVZPS_3
GGAATGTTCACAAATCATAGGCTTTTATTCACCTTACAACATTCATAAATATCGTTATCGTGCTACTGGCGATACAAGTCTGAGCAATGGTTAGCAACTCCACGCTTCTTGCACCAATTTTCCGAAGAAAATCCAAAACCAGATGTGAATTAATTTTTACCCACAGACCTCACCCACCTTTTTCAAGGCACAATCATACAGATAGAAAAACATAATATTTACCTATAATACTTGTTTTACTCATTTGATTTCTCTTGGGCAACTATCGAATTCAACTTATCTTATAGTCATGTTTCCACGACATCATGAGGAACTAACTTATTTGGTATTACCAAGGGCTTATACAAGATACCAATTTGTATATCTTCTTGGTTTCTTTTTTATCCTATCGAGATAACGTCTATTCCGTTAGCGATAAGTCTTTCACACTACGTCTACTTATAAACTTGCACATCAGTTGAACTGTAAGATATTATTATATCTCTACTAACGCATCCTTCTTACGGGAGAGTTACCCAGTCATTATAGATTTTGTAGTAATTGTACATAATTAAATGTATCCATTTAATCTTTCCTTCACATAACTCCCTTTGAGAGCACAACTAATTCCTTGCACTGTTGATTAGACAGTCATACACAAGGCTATGTCTATAAACATTCCA
+
LJJJQNOKSLPQHILJIJSKIIKMJJLSLSSJNMMHJMKIMMNMIJSSNOSKLPSPIJKJMJHJJGJJLKJHIHHKLMOKLKKKMMKIMPLQLISJJLSRMKKJPHJMSSNSLISFDEFH7>>8899:::?CFIFJKLLNSRSNNSPHOLIKQEJMSSLNOSFMPOHKJNMSLSKFHNJMNSSJSPOJRNSMSRMMJMOSKJNKNLJLSSONMNPNMJSN?C@@@@@GGLPOMJQLQSQSSSLJKLLJEHEBCEDFHGGJHIIIHSB@??@BSLKKSLILJOLNKLOQLOIHGJNLPLPJJGKIJKILSSSSNIPNHKPJIGIB4:00001=>??AGHGJJQMPJQIILNFSSSISJSOLHSJGJIECB@))))/*2111599=>CIHHHGIILOMMOKSISGBB@@ADSKMIMHIFGIJGRPKLPINIOPNHJJIJHJLIJIPSLLLNSLSKORSSNSLSJJLJSALGIIEDB@@@FDFHHHHGGJIILIIGFIIKQLJLMJQJGIIKGILJHGHLMPPIRKJKHJLIHIPSJLIIRIGHKKIKKKJJIOJJPMSMGJFIGKFIC?CGCAB=2)''')8>?;<<SLSGFHMCRSSKNHFIIJGIJKMKNPKKKOLSMSKNOMIGHFFEHKGMGHJHHHGHHIHEFEIHGFDDFHGHIIIKI
@1192_2WVZPS_3
GGAATGTTCACAAATCATAGGCTTTTATTCACCTTACAACATTCATAAATATCGTTATCGTGCTACTGGCGATACAAGTCTGAGCAATGGTTAGCAACTCCACGCTTCTTGCATCAATTTTCCGAAGAAAATCCAAAACCAGATGGGAATTAATTTCACAGACCTCACCCACCTTTTTCGAGGCACAATCATTCAGATAGAATAACATAATATTTACCTATAATACTTGTTTTACTCATTTGATCCCTCTTTGGGCTACTATCGAATTCAACTTATCTTATAGTCATGTTTCCACGACATCAAGAGGAATTAACTTATTTGGTATTATCAAGGGCTTATACAAGTTACCAATTTGTATATCTTCTTGGTTTTTTTTATCCATTCGAGATAACGTCTATTGCGTTAGCGATAAGTCTTTCACACTACGTCTACTTATAAACTTGCACATCAGTTGAACTGTAAGATATTATTATATCTCTACTAACTCATCCTTCTTACGGGTTACTTACCCAGTCAATTTGTAGTAATTGTACTTAATTAAATGTATCCATTTAATTAAGTACAATTACTACAAATTGACTGGGTAAGTAACCCGTAAGAAGGATGAGTTAGTAGAGATATAATAATCTATTACAGTTCAACTGATGTGCAAGTTTATAAGTAGACATTATGTGAAAGACTTATCGCTAACACAATAGACGTTATCTCGAATGGATAAAAAAAACCAAGAAGATATACAAATTGGTAACTTGTATAAGCCCTTGATAATACCAAATAAGTTAATTCCTCTTGATGTCGTGGAAACATGACTATAAGATAAGTTGAATTCGATAGTAGCCCAAGAGGGATCAAATGAGTAAAACAAGTATTATAGGTAAATATTATGTTATTCTATCTGAATGATTGTGCCTCGAAAAAGGTGGGTGAGGTCTGTGGGTAAAAATTAATTCCCATCTGGTTTTGGATTTTCTTCGGAAAATTGATGCAAGAAGCGTGGAGTTGCTAACCATTGCTCAGACTTACTATCGCCAGTAGCACGATAACGATATTTATGAATGTTGTAAGGTGAATAAAAGCCTATGATTTGTGAACATTCCA
+
8HHKIJLJNMSJKJKOJSGIGHJHILLLIQMKMPMJHGHIKKMJLHQMSMOSMLKLSSJSJJMSMSKJMQJJLGHOHIJBGJMMNLHIKONKJMKOJSKKSLPKDBBACILSLIQMHPMLDEG....FEEEHEIIGMHMICAAA----FEC3332''&&%'()),4666768@@ALLE<7777===DIGEGHJINKMISKINJNSKNMSLSLNPKJISNPSLPMSMSSIBCBBCSSNORLKKSSJNGG???E11GMHGGIHIGGGGHLKSJJINIJLLNQKLKSJNMMIIJJHCCIIFFECFEIHMONKOLNSLRKNSPQNLNOSSLSLOHJLPHLSSLSNSOKJLKRPLSKGSSSLSKMCBBBCPEDECFHLHE@877<EILSSSSLSNSSLSLMJLJLHLQLPSSSKGIHLSJSSSQRSSPNILKOJSMKSKKLLHQKLPGECDCGDHEHELLILSMSMJJSHOLPNLQQJQIOLSKSLISQHKJSJKIGHIJSQQOOLJMSQRJIIIB>?@AKQQSOPOLIOIQSJLKLA@@??IOMHKLLMGLJGEEIGFFI@CA?@775558970-,-3ACIHJKIKGE??::999<?=87556=>?>BEA@@?><<=;::998533362/0-.&%%%%%%%%&'.12467::;<<;;::7430/,-...*('&&&'/01454444412563332/''&&(*+/0559:;:::9:===ABB:::<DGGGEA?>>?><<?ADF@@AA<<=983211/-----33556674450000296798:DA66666@>???DFGFCCCA@@@@BEFFEEFDEDBCCDFFFC><==<4322****+66777899??AA@????@BBCDECDCDFJDCB@@AB@?====><<=<=;;;<>??;=@<87:;>=<31.///*)(((((-.015777789:8:@BBAAAA@77767?>>CBABAAA88836?@BA@BA;....8>A>AA@BEDB;;;;000009976531(((()/0003311148777798731..*&%%%&'//01//../000125::987699988987766530*'&%&()***34344552201223ABDACBDEDBA=
@1193_2WVZPS_3
GGAATGTTCACAAATCATAGGCTTTTATTCACCTTACAACATTCATAAATATCGTTATCGTGCAACTGGCGATACAAGTCTGAGCAATGGTTAGCAACTCCACGCTTCTTGCACCAATTTTCCGAAGAAAATCCAAAACCAGAAGGGAAATAATTTTTTTTTTTATCAAGGGCTTATACAAGTTACCAATTTGTATATCTACTTGGTTTCTTTTATCCTTTCGAGATAACGTCTATTGCGTTAGCGATAAGTCTTTCACACTATGTCTACTTATAAACTGGCACATCAGTTTATAAGTAGACATAGTGTGAAGACTTATCGCTAACGCAATAGACGTTATCTCGAAAGGATAAAAGAAACCAAGTAGATATACAAATTGGTAACTTGTATAAGCCCTTGATAAAGTTGTTTCCTTCTGGTTTTGGATTTTCTTCGGAAAATTGGTACATTGCGAGTCTAACCATTGCTCAGACTTGTATCGCCAGTTGCACGATAACTTTTATTTATGAATGTTGTAAGGTGAATAAAAGCCTATGATTTGTGAACATTCCA
+
OINSSOSNIILKNISJK;?ONMSMMSKKMLSQIMRKIFIIGJHKLSSNSOMQKKHOLLGHKKLIKSGJOLIIMIIMJMOKSKNNNKLRSSKSLMSLSIMKKQOOGKMJSSMRQKNJIHLNFESDSLMIRLPLLSCQSLKSKKRSJMPQSPISIAA@@EJJSSSKNLKMSJJLKHLIJOLJSJLMGMRJLNOSJJLIIGGKF?@?1..-,,-,2/*7CDHHA==>?BJGHMKKJIIMQJHKSLMKSLLNHSOKDC???QSMLGMLNKNKMEDCDDIKKGGEGHGJIKIKHGGHEHEE@A>==>?AABA?<877*),,,+/-)%%%&&'()3333BCACCCDEFB@@@A@BA?:;;<9574-;--,,.679?ACCBBDADCCDCCDFGEFDCCDAAAA@7/-,'%%$####%&'+,.2379<?@A<852212+,-++.--)('&$$$##$**)()))+,,///57:;:66555<?@ABCDDB:9999<<:887222..-+('&%&&'))/8;>>AAA@@@AACAABBACB?=;99740-,11**)))-.44357
@1194_2WVZPS_3
GGAATGTTTATAGACATAGCCTTGTGTATGACTGTCTAATCAACAGTGCAAGGAATTAGTTGTGCTCTCAAAGGAGTTATGTGAAGGAAAGATTAAATGGATACATTTAATTAAGTACAATTACTACAAAATCTATACTGACTGGGTAAGTCACCCGTACAAAGAATAACCGGTACAAGGATAACTAATAATATCTTACAGTTCAACTGATGTGCAAGTTTATAAGTAGACGTAGTGTGAAAGACTTATCGCTAACGCAATAGACGTTATCTCGAATGGATAAAAGAAACCAAGAAGATATACAAATTGGTAACTTGTATAAGCCCTTGGTAATACCAAATAAGTTAGTTCCTCATGATGTCGTGGAAACATGACTATAGAATAAGTCTAAATAGATAGTAGCCCAAGAGGAATCAACTCGGTCAAACAAAGTATATAGGTAAATATTATGTTTTTTATCTGTATGATTGTGCCTTGAAAAAGGTGGGTGAGGTCTGTCGGTGAATTCCCATCTGGTTTTGGATTTTCTTCGTTCGGAAAATTGGTGCAAGAAGCGTGGAGTTGCACACATTTAGGACTCTGGCCGGAGTAGCACGATAACGATATTTATGAATGTTGTAAGGTGAATAAAAGCCTATGATTTGTGAACATTCCA
+
HJHHIHSSKMRNSKLIISMJJKSPSHOKJJLOMOMJGFFGJLSKHIKHIPNMEQSIFAAABBNGGFB@9683*EDEFIHJHEBBBCBBA@=>=7../04;:976556766888556477??CDIGJHHKSSKMSILQKLGGEGJJOJHKHIHE?A=29-)(())1.('()(%$$$$$$$%((''&&%%%%&(?>;;;<=FJJGDGFGGJSSMPNLPOJPSLJSIJHHE:99998;;;<?BBCCHFA7--->CCCJRHJHGIHGHFGGKHQHS@>>>>FGJRILPSSMOSQIAEGJMIMJMSNILNNJLKKIKIGFGFGHOINKLISQMNLIJNIJSO@??>ADB>>?=?IECFGGLMIMJSJJHJKKNMKMI@@@AAD/('&&&'((&&&''))(((*,,,,-332210././:00000(''&%&&&$()('((&&''2235@@@AAA>>?>>>>=<('')*..//8@CBEFFFGCDCFGKIOJC776553222--++'&%$##$$$**+12ACCCDEGEA@=;;:.*++'&'''((**0///05610,'&'',,,820000/*'&%%&&''(%$%''(('')*,++++,,----((())+++,9>EDCF;;::;GFFEEKNIJHIIGFHRJMKIGGHHKJISLSKJMLLSKJGI
@1195_2WVZPS_3
GGAATGTTCACAAATCATAGGCTTTTATTCACCTTACAACACTCATAAATATCGTTAACGTGCTACTGGCGATACAAGTCTGAGCAATGGTTAGCAACTCCACGCTTCTTGCACCAATTTTCCGAAGAAAATCCAAAACCAGATGGAAATTAATTTTTACCCACAGACCTCACCCACCTTTTTCAAGGCACAATCATTCAGATAGAAAAACATAATATTTACCTATAATACTTGTTTTACTCATTTGATTTATTGCTCTTTGGGCTACTATCGAATTCAACTTATCTTATAGTAGTGTTTAACTTTTCCCACGACACCATGAGGAACTAACTTATTTGGTATTTCCAAGGGCTTATACAAGTTACCAATTTGTATATCTTCTTGGTTTTTCTTTATCCTTTCGAGATAACGTCTATTGCGTTAGCGATAAGTCTTTCACACTACGTCTACTTATAAACTTGCACATCAGTTGAACTGTAAGACTATTATATCTCTAATAACTCATCCTTCTTACGGGAGACTTACCCAGTAAGAGATTATAGATTTTGTAGTAATTGTACTTAATTAAATGTATCCATTTAATTAAGTACAATTACTACAAAATCTATAATGACTGGGTAATTACCCCGTAAGAAGGATGAGTTATTAGAGATATAATAATATCTGATGTGCAAGTTTATAAGTAGACGTAGTGTGAAAGACTTATCGCTAACGCAATAGACGTTATCTCGAAAGAAACCAAGAAGATATACAAATTGGTAACTTGTATAAGCCCTTGGAAATACCAAATAAGTTAGTTCCTCATGGTGTCGTGGAAACATGACTATAAGATAAGTTGAATTCAATACAAGAGGAATCAAATGAGTAAAACAAGTATTATAGGTAAATATTATGTTTTTCTATCTGAATGATTGTGCCTTGAAAAAGGTGGGTGAGGTCTGTGGGTAAAAATTAATTTCCATCTGGTTTTGGATTTTCTTCGGAAAATTCATCAAGCGTGGAGTTGCTAACCATTGTTCAGACTTGTATCGCCAGTAGCACGTTAACGATATTTATGAGTGTTGTAAGGTGAATAAAAGCCTATGATTTGTGAACATTCCA
+
CDGGILIPIMISGIHISMIKLHMOJJNSKSLSJQSLSSLHHGSJJSJMSRLSKSLKKJMJHIKKIHKKJHGFIFFNILSKPJSSOLJJIFSOIHGEHHMNKQKKOKKFGFHGILMKJHHIA?E?>>@HDOKIKIHLMMMLGBA?<6.()'(*<;:<<?<>AA9DDEEDEHRKSSOLMMIIJOPNSLPJKJMLKJLSMNMLJKSMKJJNSMNIOSSSKOSKPMSILKSJMJLLSIKLSQMSMKGSH506//.,,///0003303CMKLQLJKIGHGHJJEFKJIJGIHSJH><;****)*,++)()).-30'(@FGEKKIHJKKIKKONKNJOOOCCCCDML55555SOKIIJIPMLJOSKISNLJOFGE;988698:;;61/.((()'('')*.(*<>DGGACPJJSJHLKSKSJPSNSMPOLOSRJKSNLSIGGFCKOLKKIOKLKLLLQSNSKMOMLSSLPSLSOLBCBABIJHA@.*)(()((*77;IEJGIGIIRSLJHCAA@@B))1)))FIHEFIKJ:;9<2:9+*******+KKHKSKRONSHGHLSNKJMOJPKLISJHLKJJSQKJFEEDHGNLHIFEGFNMHIGC??>>>CCCC?>>=988.,,)'&%%$$$&'''(*,/,*)*+++5:9::;;<=DBABBHGEA?@C????@BB@?>?>==;<<::::?BAAA@ACB>=955543461('''**+6:<=?BAAA@@A?ADBDDDABA@<:988-:;?AF>>>>==>EDGCCDFFDFFNFGEEGEEECBBCDDFECG>>CEC@@DDBCDCEKAFE??AA??>=00/..12355555;;=?@@@@AAAABDDFCC;9943332/('&$$$$%()36;>=?ABBABBEEGFFDC@<:;;::>@@??===>AABBBA@@<DD;9889AACCFCACBBCCDCKIC@ACDEC@>653000--,++,,-41(*00033311210/3//5789;BEFCHBB?FHDDC>>??>3333(''''(*,498779@@?--,,,400/,*)'&''''(048;;@@@@ADBCBAAA@@>>?:999:@AAE88888ABBBCCBBBAAAAAEIGFHGGEFA@@A@AA?::::;:669
@1196_2WVZPS_3
GGAATGTTCACAAATCATAGGCTTTTATTCACCTTACAACATTCATAAATATCGTTATCGTGCTACTGGCGATACAAGTCTGAGCAATGGTTAGCAACTCCACGCTTCTTGCACCAATTTTCCGAAGAAAATCCAAAACCAGATGGGAATTAATTTTTACCCACAGACCTCACCCACCTTTTTCAAGGCACAATCATTCAGATAGAAAAACATAATTTTTACCTATAATACTTGATTTACTCATTTGATTCCTCTTGGGCTACTATCGAATTCAACTTATCTTATAGTCATGTTTCCATGACACCATGAGGAACTAACTTATTTGGTATTACCAAGGGCTTATACAAGTTACCAATTTGTATATCTTCTTGGTTTCTTTTATCCTTTCGAGATAACGTCTATTGCGTTAGCGATAAGTCTTTCACACTACGTCTACTTATAAACTTGCACATCAGTTGAACTGTAAGATATTATTATATCTGTACTAACTCATTCTTCTTACGGGTAACTTACCCTGTCGTTATAGATTTTGTAGTAATTGTACTTAATTAAATGTATCCATTTAATCGTTCCTTCACATAACTCCATTTGAGAGCACAACTAATTCCTTGCACTGTTGATTAGACAGTCATACACAAGGCTATGTCTATAAACATTCCA
+
HLSJSJQSNMIJLSKNNIJIJIIRJMMIKQPSSJKNSNIJOSSIMPNSLNSSPLOLNSQSSIPSLPSLSIJHGFJIEJKLSMMLHRJOSRSLRJSKROJINOJMSOKINSMOJSLKNSFPONSGSSOSKQOLQSGIKSSQNSNPMOLNOSSRKNDIGFFGNKSKLNORSKLLPSNKMGILSSLLLSNSSPMKJNLORMLONLIJMSSPSSSSKSLKRSSSSSOSMSHJMHDE?::;@HHSMSKMMSROSRJSSEF87778KSSJSLMFSILNKKLNSROSSISOKOLNLLQIRKIJSJEIJLKSLKONQJMOJPIKPLMSNOOPSLINKNMQKLKGMPIKLNJPMNSQPOMLNSSOKSLKLMSIMJPL:::;KLKJJE@KGOSIJJJKPOHILJLJJNJJIMSORKKLJOIHKJIOJHKOKNNISJILOKJLKKKQSLJKMSKIMONNLHPIJOSMSLJPSLNSORQJLLKKLJMSPMSJIMSHIIJKNNJMKOLFSMPSILHIHKILNLKHHKKIJHNLMLIMIHGGHKNPOKLIIKKRLSMGCDCCIJJKKJILLMLIJJKSOOMKHIPIMJLIJKGGHIIKLPJKKSLOKLKHJJJJKKJHKLNKSKLPNLLJMONOSLMJHHFHIIJNJLKIIKHGGFDHFHFFFHFJIHFJB997
@1197_2WVZPS_3
GGAATGTTCACAAATCATAGGCTTTTTTTCACCTTACAACATTCATAAATATCGTTATCGTGCTACTGGCGATACAAGTCTGAGCAATGGTAAGCAACTCCACGCTTCTTGCACCAATTTTCCGAAGAAAATCCAAGACCAGATGGGAAATTAATTTTTTACCCACAGACCTCACCCACCTTTTTCAAGGCACAATCATTCAGATAGAAAAACTTAATATTTACCTATAATACTTTTTTTATTCATTTGATTCCTCTTGAAAAAGGTGGGTGAGGTCTGTGGGTAAAAAATTAATTTCCCATCTGGTCTTGGATTTCTCTTCGAAAATTGGTGCAAGAAGCGTGGAGTTGCTTACCGGTGCCAGACTTGTATCGCCAGTAGCACGATAACGATGTAAGGTGAAAAAAACCTTATGATTTGTGAACATTCCA
+
KSKPOJOIKPHMJSSSOMPNINMLLLSSQJGQHKHJGHLIEEC@@ABMPSKSNIQHIILIILKQKLSJOSJMIIMNMISJSKQMMKORJSSSRLMSKJSNSISLPKKMMOOJEFGGINSMSRJ=<;<FJPKNKJHFILKHMOSSHJHMSQSMNSISISSSMSISJMIJSMLKLKOLSNRSLRSMNQOJLLLJOHQMJOLKRIJMSMLIKKQMLMLIIPLKOSMSMSNQQLMPKGGFMLKSMJONJHSLMIMIKMSMMMGFKNPQNNGHSMFGSIIICFCCDCC9AABDMIMIFECCD@C;66<<<====<0.***/)-(&('&%%&'(+,-3569:9;::99;;?<<652112..,%$$$%&&&+36645587;:::<>86642.,,**+)(('''+,2356765561('&&&&(:;;;:::::>888545
@1198_2WVZPS_3
GGAATGTTTATAGACATAGCCTTGTGTATGACTGTCTAATCAACAGTGCAAGGAATTAGTTGTGCTCTCAAAAGGAGTTATGTGAAGGAAAGATTAAATGGATACATTTAATTAAGTACAATTACTTCAAAATCTATAATGACTGGGTAAGTCACCCGTAAGAAGGATGTGTTAGTAGAGATATAATAATATCTTACAGTTCAACTGATGTGCAAGTTTATAAGTAGACGTAGTGTGAACGACT
+
:::BBFFFEEFFCBABBEDBBBABDDDCDCDDCCDCCCCDDEFEDDDCEDDBABABFGEFFEFFDCBABDCFGIGB@?ABCEIFGIDC@FHHIGF??>?GEDDBBDDFJIHDBA===<:9:88876/***4>QHGGFDEFCDDDAA@@@BDGGHEGDBDBCHHIKEEDDEJEEFFDDBCBDDFFGHLIKIHFEFGGGHDEEDEEEEGGLLHIHFGEGIG<<6524211222)))))+221*)((
@1199_2WVZPS_3
GGAATGTTCACAAATCATAGGCTTTTATGCACCTTACAACATTCATAAATATCGTTAACGTGCTACTGGCGATACAAGTCTGAGCAATGGTTAGCAACTCCACGCTTCTTGCACCAATTTCCGAAGAAAATCCAAAACCAGATGGGAAATTAATTTTTACCCACAGACCTCACCCACCTTTTTCAAGGCACAATCATTCAGATAGAAAAACATAATATTTCCCTATAATACTTTTTTTACTCATTTGATTCCTCTTGGGCTACTAACGAATTCAACTTATCTAATAGTCATGTTTCCACGACCTCAAGAGGAACTAACTTATTTGGTATTACCAAGGGCTTATACAAGTTACCAATTTGTATATCTTCTTGGTTTCTTTTATCCTATAGATAACGTCTATTGCGTTAGCGATAAGTCTTTCACACTACGTCTACTTATAAACTTGCACATCAGTTGAACTGTAAGATATTATTATATCTCTACTAAATCATCCTTCTTACGGGTGCCTTACCCAGTCATTATAGATTTTGTAGTAATTGTACTTAATTAAATGTATCCATTTAATCTTTCCTTCACATAACTCCATTTGAGAGCACAACTAATTCCTTGCACTGTTGATTAGACAGTCATACACAAGGCTATGTCTATAAACATAGCCTTGTGTATGACTGTCTAATCAACAGTGCAAGGAATTAGTTGTGCTCTCAAATGGAGTTATGTGAAGGAAAGATTAAATGGATACATTTAATTAAGTACAATTACTACAAAATCTATAATGACTGGGTAAGGCACCCATAAGGATGATTTAGTAGAGATATAATAATATCTTACAGTTCAACTGATGTGCAAGTTTATAAGTAGACGTAGTGTGAAAGACTTATCGCTAACGCAATAGACGTTACCTCTATATAGGATAAAAGAAACCAAGAAGATATACAAATTGGTAACTTGTATAAGCCCTTGGTAATACCAAATAAGTTAGTTCCTCTTGAGGTCATCAAACATGACTATTCATATAAGTTGAATTCGTTAGTAGCCCAAGAGGAATCAAATGAGTAAAAAAAGTATTATAGGGAAATATTATGTTTTTCTATCTGAAGGTGCCTTGAAAAAGGTGGGTGAGGTCTGTGGGTAAAAATTAATTTCCTGGTTTTGGATTTTCTTCGGAAAATTGGTGCAAGAAGCGTGGAGTTGCTAACCATTGCTCAGACTTGTATCGCCAGTAGCACGTTAACAATGTTGTAAGGTGCATAAAAGCCTATGATTTGTGAACATTCCA
+
LKNSOSOSPLSLKOKNQKFHDDCFHLHJMLKILLIIJHJNKNSJILOSQSNSLQJNKLOIIIGLPNRJSMIJFHILQJKMSMSLRNJJSRIMKMSMKSKJSJJLNJMJNOOJLSHA?@?A)OABDIKHPJKOLFJMSOKOLMLIHMOSMLSSSIQSSSJKLICJFGEDFILSSSMKMJIADSSPOKSKIKSJLNOJLSSSJKNLMJHSSMOSOSSLLSORIMMJISSRISP?FKHIGGGKHHIJNJKHKHMLPJ@=;<KJLJNEJLKDECEEMMRLLSLLSSQMOLKHLIJJKLSJJJGLJNEBCCIJSOMSOQLIIKIG>;:856<434/.1..0EGFHHGGIHLOJSMJJRJMKHJIIJHPJJNKGED9:DFKEGFE?8=433334A@AGEJGIFFEEHJGMPS>==<<<BAJOINMNHSSSSNKJGIFHM@>>>>KSJKIMIIIHIJISIOKJPPOKSKMILJLOPOSJINSJIJJKFGJIEEFIIILKJIINGJEEJGHIFIJJOIKFF>;....JGHHGFGIPSOIHGJHGGKISKJJLHILMLLLOLOHSJIDCF912HGGGGFICE::GFFFFQOB::::MIIFECBBEDEDEFEEIIFFEDEEGEFGIILIGGBAAAADDDFDDDEEDECBBBDEF44434DDDDDDECDDEDEFDA@>?>=<=<;:999:;;98641*''(()****++55/-,,-1::@>DBDC@@@A@A@AAAAIIIGEDCA?@>A?AA@AA@@?;<?=66667::<=?877642224@BA@?>>????>=<;;9776520/-''&'(*59/////69:;>>ACBAAA@B@;889<?>>@=;:82.,-,**))))/056??@?>><:;<=>@>>644458<=@=<<<<;;;::::::982110010--,)($$$%(),-)333312238DFLEED?<ABBCHHFFFFGFGGGCFDCEFGCCCEBBBBBCDFDFDA<?@BA??@>?><<<BBED=<979934;:;954*(('&()()+,,,,)$##$&&())=?@@@C?@@??CBDCBB:;;;9922225>@@BDADCACAMJHFCBBA?===>>BC?@=::9997789A6420'&%%&'&&''-.///49:=>??@DCACABAAABCBA>;9;<=BDDB9899990--668751.-----+,,-17?AA@AA@CB?>=<=>=<966689>===65666DEECEB?>=<=??A@@AB=433226554332220010001243126::<<<===@BGGEEFCB=:99988745+(('%%%
@1200_2WVZPS_3
GGAATGTTCACAAATCATAGGCTTTTATTCACCTTACAACATTCATAAATATCGTTATCGTGCTACTGGCGATACAAGTCTGAGCAATGGTTAGCAACTCCACGCTTCTTGCACCAATTTTCCGAAGAAAATCCAAAACCAGATGGGAATTAATTTTTACCCACAGACCTCACCCACCTTTTTCAAGGCACAATCATTCAGATAGAAAAACATAATATTTACCTATAATACTTGTTTTACTCATTTGATTCCTCTTGGGCTACTATCGAATTCAACTTATCTTATAGTCATGTTTCCACGACATCATGAGGAACTAACTTATTTGGTATTACCAAGGGCTTATACAAGTTACCAATTTGTATATCTTCTTGGTTTCTTTTATCCTTTCGAGATAACGTCTATTGCGTTAGCGATAAGTCTTTCACACTACGTCTACTTATAAACTTGCACATCAGTTGAACTGTAAGATATTATTATATCTCTACTAACTCATCCTTCTTACGGGTGACTTACCCAGTCATTATAGATTTTGTAGTAATTGTACTTAATTAAATGTATCCATTTAATCTTTCCTTCACATAACTCCTTTTGAGAGCACAACTAATTCCTTGCACTGTTGATTAGACAGTCATACACAAGGCTATGTCTATAAACATTACA
+
NMNNSQIJJHSKSOSPKPJILJEESSLSFJMHIMJKKIMKA@?>?A8841+*))),+++<<==FKKHJMHGGFHIMLJKKJSSKNJNKIJMLJJKKKILLJMNSJPSIIQBDMNF??BBLKNSKJKLSRSQSPLKJOSLMMOPQABABQMLOLLNMSSNEMI=HCA@ABEEEJOOJSPHIJIJHJNQLPOIMSKKRSHKHKHSMSKMSSPSSOSMSPQSLLNSSSOSSSNLMPJSONSPHHPFMSNMSJSJLNNLSHISSSSRPRKGHEEFNLSSOOSIJNSSORJKMOHNKSJSSSLJKIKKKSLOPOMPQNSKPIKKKLLSSSNSOPNKSOQOJJQMSMMKKSNJMOKKNKPSLQNMNJJKIKMJJ=<56?DHA?==KDQKMNJSHIIIIPKJKLIKRMNPJJJJIEDE99953/0/011,=INJNIJJMKKKHKPLSJJR?>??>HHMJKHSSSOLSSSMSSSSSNHJJKHJJLPOKSMHKNSNJOQJSSHLSOKLQSNOKRSMSRJJFGHHFE???@LJQQGKJSSSSSMLQKMIRRSNJHSLKJMLLNQMKNMKNIHKSKNSMKSPOKBBJGNIHJMHKOPSMSOKSLSNNSKRJKLIJKKQSPSJSSJMPJOMJSLMSKOLIHJHLJHSSIFKOMJHSIF5544352,321,+)
@1201_2WVZPS_3
GGAATGTCTATAGACATAGCCTTGTGTATGACTGTCTAATCAACAGTGCAAGGAATTAGTTGTCTATCAAAAGGAGTTATGTGAAGGAATGATTAAATAGATACATTTAATTAAGTACAATTACTACAAAATCTATAATGACTGGGTAAGTCACCCGTAAGAAGGATGAGTTAATAGAGATATAATTATATCTTACAGTTCAACTGATGTGCGAGTTTATAAGTAGACGTAGTGTGAAAGACTTATCGCTAACGCAATAGACGTTATCTCGAAAGGATAAAAAAAACCAAGAAGATATACAAATTGGTAACTTGTATAAGCCCTTGGTAATACCATATAAGTTAGTTCCTCGTGGAAACTTGACTATTAGATAAGTTGAATTCGATAGTAGCCCAAGAGGAATCATATGAGTGAAACAAAGTATATAGGTAATTATTATGTTTTTCAATCTGAATGATTGTGCCTTGAAAAAGGTGGGTGAGGTCTGTGGTAAAAATTAATTCCCATCTGGTTTTAGAATGTTGGAAAGTCATACAAGCGTGGAGTTGCTAACCATTGCTCAGACTTGTATCGCCAGTAGCACGATAACGATATTTATGAATGTTGTAAGGTGAATAAAAGCCTATGAGGCTGCTGAACATTCCA
+
@767675(&&'(<=?ACIJNKJSLSJHKHLMLJSSFFA@@:78879><>@>><***(''''(($$$%'((;A=HFKGFDEMGIKFEBBCBCCDCBCCA555557=::956DFGHEGGFHLHOKSSIKFIRSLJKJIHIGKJISKKHJIJHJKISHDBDBCGMHKLIMKKFGFFFJLMHIMOMSNSSKOSMIKNKHJKKJJKLKJGHHIJQJJGFGGIIHMJNJIIHFGFEFJIIIKNKJMJSFHHGFDCCCDGEEFDHGGIGEFFEIMMJNLKONIHI999:HEDCC8448<;::;;:<=HGNHJHJSNJKLJJSONLSFEESIFCCCBDDCDFHGRKJIGFH=<<;88;)&*++CFLHGHGFGJGNLHFGJGECEFKJSIRCBBCBFFHDDEFHIG>;;;;?=====::9<,++++3.+'())&)*3346DCBABCBBAB?EJHHDDEDDHHIRKHLLJNKKHHIDAGMMMSLCCEFE=====<:88'''()55740/./1''.''.----221&%%%%%(,'+'(0+)%$$%%&''(,77;<>?>>>?FFFGBEHECEBCGFHEG????=AAAACECAABA?A@@AAAACBELLKMGFFFEIGIEFFDCDDEGIFGJFJCCB<;41-&%%%%%&&*01CB@@@
@1202_2WVZPS_3
GGAATGTTCACAAATCATAGGCTTTTATCCACCTTACAACATTCATAAATATCGTTATCGTGCTATTGGCGATACAAGTCTGAGCAATGGTTAGCAACTCCACGCTTCTTGCATCAATTTTCCGAAGAAAATCCAAAACCAGATGGGAATTAATTTTTACCCACAGACCTCACCCACCTTTTTCAAGGCACAATCATTCAGATAGAAAACCATAATATTTACCTATAATACCTGTTTTTCTCATTTGATTCCTCTTGGGCTACTATCGAATTCAACTAATCTTATAGTCATGTTTCCACGACATCATGAGGAATTAACTTATTTGGTACTACCAAGGGCTTATACAAATTACCAATTTGTATATCTTCTTGGTTTCTTTTATCCTTTCGAGATAACGTCTATTGCGTTAGCGATAAGTCTTTCACACTACGTCTACTTATAAACTTGCACATCAGTTGAACTGTAAGATATTATTATATCTCTACTAACTCATCCTTCTTACGGGTGACTGACCCAGTCATTATAGATTTTGTAGTAATTGTACTTAATTAAATGTATCCATTTCATCATTCCTTCACATAACTCCATTTGAGAGCACAACTAATTCCTTGCACTGTTGATTAGACAGTCATACACAAGGCTATGTCTATAAACATTCCA
+
SMMJSKSMKJLKSGEDCGJHIEGLKLHNJHJPHSLI>=<:99<;<A=<<77777=A@@@AJIIIKPLIKMFHDGFIKRKLSPKLPGGIJOLSMLKSSOQ>====FIHHISRSKSLSIJLSNLQGJJPSISNSOOHSSRJPICIHFRLJOKPSMLGLMSOPGS7IJGLJHJILINNKSKSEKRSPMJISHNKMLIIGSRKOSMSLSGJLSSKIJJLPMNMJKMSOMJKLLKLSPNMMSQPRHFGFKSLLJNKNSMSPRPSMKLSKMSNOHHJSJJJSIJNKPLRJJHGGHKIKSIJRNGDFDEEHE==976568,,,,-;IFDDGFMQJKHIHGJPOKSSLJIOLJJHA<=FHGKJKINJKGFA=86767JMONJOIDFKPHJGF>>>>HFGHKOKJGIHIHQIMKKJHKLOKIIGIHIHKIOKIJINHLGHHFHPQKMIJGFGIKKIMNKLGIKLSIIIQSOMSMMRLMIMHOQPMILOKLKJIHMHIIIHHHLJJSJNMIKJFGJHOIHFGKGGGKJKJQIHHGEFFGHNLJIIHHFGIKHJFHOHGGFAADD/////51110.-.''''',,,,,-CDDGEIHIGHKJRKLOHIIGKMJIILIPKISJJKMKLIKOOPJSNJHIGHHLGHGIHJKLKHGEFNIL88889INHGGGFDF
@1203_2WVZPS_3
GGAATGTTCACAAATCATAGGCTTTTATTCACCTTACAACATTCATAAATATCGTTATCGTGCTACTGGCGATACAAGTTTGAGCAATGGTTAGCAACTCCACGCTTCTTGCACCAATTTTCCGCAGAAAATCCAAAACCAGATGGGAATTAATTTTTTACCCACAGACCTCACCCACCTTTTTCAAGGCACAATCATTCAGATAGAAAAACATAATATTTACCTATAATACTTGTTTTACTCATTTGAGTCCTCTTGGGCTACTATCGAATTCAACTTATCTGATAGTCATGTTTCCACGACATCATGAGGAACTAACTTTTTTGGTATTACCAAGGGCTTATACAAGTTACCAATTTGTATATCTTCTTGGTTTCTTTTATCCTTTCGAGATAACGTCTATTGCGTTAGCGATAAGTCTTTCACACTACGTCTACTTATAAACTTGCACATCAGTTGAACTGTAAGATATTATTATATCTCTACTAACTCATCCTTCTTACGGGTAACTTACCCAGTCAATATAGATTTTGTAGTAATTGTACTTAATTAAATGTATCCATTTAATTAAGTACAATTACTAGAAAAGTTATTATTGACTGGGTAAGTTACCCGTAAGAAGGATGAGTTAGTAGAGATATAATAATATCTTACAGTTCAACTGATGTGCAAGTTTATAAGTAGACGTAGTGTGAAAGACTTATCGCTAACGCGATGGACGTTATCTCGAAAGGATAAAAGAAACCAAGAAGATATACAAATTAGTATTTGTATAAGCCTTGGTAATACCAAAAAAGTTAGTTCCTCATGATGTCGTGGAAACATGACTATCAGATAAGTTGAATTCGATAGTAGCCCAAGAGGACTCAAATGAGTAAAACAAGTATTATAGGTAAATATTATGTTTTTCTATCTGAATGATTGTGCCTTGAAAAAGGTGGGTGAGGTCTGTGGGTAAAAAATTAATTCCCATCTGGTTTTGGATTTTCTGCGGAAAATTGGTGCAAGAAGCGTGGAGTTGCTAACCATTGCTCAAACTTGTATCGCCAGTAGCACGATAACGATATTTATGAATGTTGTAAGGTGAATAAAAGCCTATGATTTGTGAACATTCCA
+
JLKISIOSKMMKINSJKOKMJGHJSJNNSSHLHHMHIIKHGJJLJRJSKMSSLJGJHNNIIKHQKKMLLNHLKHIMKNSJKNRRNKPSKIIMHIJJNKSSSMJLJMLLLSLSJNSMSJNJ58:55>>EMPKSOSHMQKSNIEIJ8888NSSOLKMSLSSMJLSFJLSKSIMFGPSSLJOSNSNMMLMSRSKMONSOROSPSOOSNSSSRSSSQISPLMOLKKRMKOIMNMOPOOMSNSSSKKLMSSSGIFCCB?@CGEDOMSNKKLIOLFOSN?>??>A<=@ABPGJSJLSLJSLHFLEFKSLMSSLSGJGGLSMSMLRSOKSSSNLLRSLPMKSSKHKMRSJOPSLHONSILSSSSSLMPNSJHPSOPSNSIKSJGC>>C>GRRLQPSLMSNSONKSSLQMLSPSSSFKMLRKMLPJNOSSKOSKJOOOJSLOSLJJMKRJSSMLMPLQIHQSJNSMKQRSMPSHHPQKSPSSJIHJJRJMGF:::9922223DISPISMJSSIHKHSKNROJKNHGMMNJKMSJJJSOLPPLMLIISLOPSMILGHKHOGMKKLRIHD?=<;;9;@ACBABAC@@==4232+)))+&$$$$',,,8:<CBDBAAA@?@>?>7..//1=?AADGBA@>>88ACEDFFCCDAABADEEEFEDDEIEEDC@@@@?CCEEFHGGEFHD??=<;<=>@CAAA@?>??CDC@?;:6100/.....,+)))(&&%%',+-/0000777??=9:;?DCEECB?;:50..0/.-,+))&'$$$%%&'*,+++.-*)'(+-169;;>?=@ADKIGDFA?@?===><=<;>@@@=<;;;62100''''--+*)(''(/12:<===<-,,,,7444442;>?A?<<=@DDHJEFFEEFGGFEB@?==<;;::8788898875556=AFIF@>><>=>@AA=@@????,,,,,=@BMLIIIMIGGIHGGEIFHEEIDCBABSJKKIFHF==A<>EHHIEHLJGFEFILJEFCA@@<;BGGE@@@BDEEFGC=8889@@@?=;7710.-'&&%&*)((**+67:<?A@@???@?@A@>=>=>BD@@@>>BB@BCDCDCEFDBBCACEEDECBEEFDEFDDD@>>??@@???ABBBABD
@1204_2WVZPS_3
GGAATGTTCACAAATCATAGGCTTTTATTCACCTTACAATATTCATAAATATCGTTATCGTGCAACTGGCGATACAAGTCTGAGCAATGGTTAGCAACTCCACGCTTCTTGCACCAATTTTCCGAAGAAAATCCAAAACCAGATGGGAATTAATTTTTACCCACAGACCTCACCCACCTTTTTCAAGGCACAATCATTCAGATAGAAAAACATAATATTTACCTATAATATTTGTTTTACTCATATGATTCCTCTTGAAAAAGGTGGGTGAGGTCTGTGGGTAAAAATTAATTCCCATCTGGTTTTGGATTTTCTTCGGAAAATTGAGGTTCCAAGACGTGGAGTTGCTAACCGATTCATATCGCCAGTTGCACGATAACGATATTTATGAATATTGTAAGGTGAATAAAAGCCTATGATTTGTGAACATTCCA
+
:11002::..BCGNOKSSHLHLHKLSNNQKSRJMOJHJJLJIKHGJLGKSQRQJGQMSFGEGFIIIGIIIHGFFHLLJSILLJLJJKSMHHLKLKLISQPIQSJQSOSJSLSISJGGILLOLSDGLSKNSSSKMSJPJMKKSJMIILKSIQOKSEHFGF=C9+FHOHHHSILKOSJSPJ?;POLHISHJKLHIHHJJQKOLSKOSKGMSOKLMMNIPQSJHNISJSJGPINLINJJLSPIPLJJKMMKSRLMJQONGGIKJPSOIHSMGKLIJHEGIGFGFEEGFKRSKEDDE==?9:??BDDFIGEDB?AGRHHFCCEEE=:::74333320(((+'&&%%%&%&%%&223/*''('(((()6689<@?>>>=:::;<A>>>:=B=;;::;;;<<>??@@AEAAB@?CDDFDDDCC?<;;;;::87201*(((
@1205_2WVZPS_3
GGAATGTTCACAAAATCATAGGCTTCTATTCACCTTACGACATTCATAAATATCGTTATAGTGCTATTGGCCAAGAACAAGTCTGAGCCATGGTAAGCAACTCCACGCTTCTTGCACCAATTTTCCGAAGAAAATCCAAAACCAGATGGGTATTAATTTTTACCCACAGACCTCACCCACCTTTTTCAAGGCACAATCATTCAGATAGAAAAACAAAATATTTACCTATAATACTTGTTTTACTCATTTGATTCCTCTTGGGCTACTATCGAATTCAACTTATCTTATAGTCATGTTTCCACGACATCATGAGGAACTAACTTATTTGGTATTACCAAGGGCTTATACAAGTTACCAATTTGTATATCTTCTTGGTTTCTTTTATCCTTTCGAGATAACGTCTATTGCGTTAGCGATAAGTCTTTCACACTACGTCTACTTATAAACTTGCACATCAGTTGAACTGTAAGATATTATTATATCTCTACTAACACATCCTTCTTACGGGTGACATACCCAGTCATTATAGATTATGTAGTAATTGTACTTAATTAAATGTATCCATTTAATCTATCCCTTCACATTACTCCATTGAGAGCACAACTAATTCCTTGCACTGTTGATTAGACAGTGCAAGGAATTAGTTGTGCTCAATGGAGTAATGTGAAGGATAGATTAAATGGATACATTTAATTAAGTACAATTACTACATAATCTATAATGACTGGGTATGTCACCCGTAAGAAGGATGTGTTAGTAGAGATATAATAATATCTTACAGTTCAACTGATGTGCAAGTTTATAAGTAGACGTAGTGTGAAAGACTTATCGCTAACGCAATAGACGTTATCTCGAAAGGATAAAAGAAACCAAGAAGATATACAAATTGGTAACTTGTATAAGCCCTTGGTAATACCAAATAAGTTAGTTCCTCATGAGATGTCGTGGAAACATGACTATAAGATAAGTTGAATTCGATAGTAGCCCAAGGAATCAAATGAGTAAAACAAGTATTATAGGTAAATATTTTGTTTTTCTATCTGAATGATTGTGCCTTGAAAAAGGTGGGTGAGAGGTCTGTGGGTAAAAATTAATACCCATCTGGTTTTGGATTTTCTTCGGAAAATTGGTGCAAGAAGCGTGGAGTTGCTTACCATGGCTCAGACTATTATCGCCAATAGCACTATAACGATATTTATGAATGTCGTAAGGTGAATAGAAGCCTATGATTTGTGAACATTCCA
+
FGHJKMKKJJM>43*-+,-88889?;:9::DDDCDDDD????AF@@CIJRJKSIHPJGKCBBABB:760--*('%%%&&+**+0012CEJRQMSSMNMSJSKSKSLPJIMMSJOJISIJGGGI>=IBBBEFMRPHLIMISJNNNSSSIJIMISMGHGHKIIFIPPGNHDCBCDDD<GH@BCEFSSOLKSISJMSMKSJKNSJJIHJGDHF@AA@7777AJ@?>>?EGOSLSJPSMQJIJLLSEHC>>;><IFBEEFFKSEEMSOBBBAB1/..1/)))*)*((&&&%%&&&ADFHLKGIJFEIFHFJILHHJINSMKMKMOHIH88.(*:744334?>AGIHJISSJLJOKLRKSSSSSNKMLLSNIISJJGGAAIGJ;;99DADJQMFLKNJKKNJILJJJMKSPLKJGIIKILIIJFLGKLNOSOKKLISJJLKKSGMMKHOROLJMGGIHNILOHSSDECABCE---AGFGDFFKIJOIKPJGHFGHHFKMHSLNQRKHLIHBBAADMIILKLGQKJILHMKKSHFGFHHHKJHFFHIKIJFHHFHCEFFFKKNIGHLIGGIHLCFF>????I=>>::;HHHIHIKKKHF<<=<=EDC@???IHIMSLJLKLKKOJKLJHHHIGHLILINGIGFEGHKKHIIGCCC?>==?ACIHGDBAA@AABAAFGIGIHHHA@><<>?A@A@=>;5576.(((*,,,,-=<<<<=ABDDGGFEDFC>>;::;<FCABA8776401//089<>AFEFHBB@@BCGEDC???>=@ABAABDEFFEGGDECDDEDDGFDFEECGCHI@>?@@ADDFIHEFDDEEGGFSJNHLHA<<=CEDFFFDDABDEFHE@BDCE?><;:=>>@??-,-.>CPHGBA>><><=?@?==;?A?BD@EDCIMJISECBBB@AA@B32223B@?><<?><755645::1/.-57773../>:9999?FFGDD>=<;<<<=>>>=:75310/...--,'(('%$%%&(++-89978889>;<<==A@>876699::::88889:?ABB?<@BB@=;=;;<>>ACDDACCCB=A><<;;@AAA?;8530.-*&&&&(*,-/189:=>?DHIHBBD@>><5644499?BGHGDDEIHCFFC>>>DFGGD:9800/00?@;9:::>>??>>:750164244452----.*))++)+++,4225<;::<<=AA3221166558=@AABBA@@@CCGD::95533667;763/...../--.011135
@1206_2WVZPS_3
GGAATGTTTATAGACATAGCCTTGTGTATGACTGTCTAATCAACAGTGCAAGGAATTAGTTGTGCTCTCAATGGAGTTATATGGAGGAAGGATTTAAATGGATACATTTAATTAAGTACAATTACTACAAAATCTATAATGACTGGGTTAGTCACCCGTAAGAAGGATGAGTTAGTAGAGATATAATAATATCTTACAGTTCAACTGATGTGCAAGTTTATAAGTAGACGTAGTGTCAAAGTTATCGCTAACGCAATAGACGTTATCTCGAAGGGATAAAAGAAACCAAGAAGATATACAAATTGGTAACTTGTATAATACCTTGGTAATACCAAATAAGTTAGTTCCTCATGTTGTCGTGGAAACATGATTATAGATAAGTTGAATTCGATAGTAGCCCAAGAGGAATCAAATGAGTAAAACTAGAATTATAGGTCAATATTATGTTTTTCTTTCTGAATGATTGTGCCTTGAAAAAGGTGGATGAGGTCTGTGGGTTAAAAATTAATTCCCATCTGGTTTTGGATTTTCTTCGGAAAATTAGTACAAGCGTGGAGTTGCTAACCATACGGTTGCTCGCCAGTAGCACGATAACTGAGTATTTATGAATGTTGTAAGGTGATTAAAAGCCTATGATTTGTGAACATTCCA
+
HJHJLIKILIHIMJIKJLNSPKLKKMLEDDGGRQRMGKLSJGQGMNKGKFFHCEB@;333212100,+'''&&*&%&%&(,-+)))*))))(((-'(0/1FEHGKHFCBABGLIFIHHMHGIMMHGCC>=KMSLKOIJSROSLLKHGCFMRGJ>>=4/6...=@DFFIIFJKICCDCEEC?@SGIJSHIHOOLLNSRHLJPFCBBB4//0.++,,,/0/,,,,+-////*)(((((''''((('',111149888883332224++))(((+,1:85+++2,5780=>=@DGGHKHHGGGLHCEHBDBFED>>>???IPL??>>=@CKPPFNJGEIFGJJIJJSSOKOJJKQIKMPKKJGHHMSOS>><6,,,,-99;JHEFEJLLGGLDECDCMIHHFEADFJSC@?@?BHPNKJIJIISKLMIGHHJKRMIIGL=/..+,(%%&*)-01.00069DDHGMLJRLSRHLKHHBEFLNSJMJINGDECEHEEEFACBA4111JMILDDDC45>69HOKLINHLNGIKHLPKSKGHHHJECDE(''''''(*4@@CFEHIKHKDECA5.&$$$$%$###$'++/3000,*(''()++)**))))2,-68;;;@2222FFFHIGNKLHJGEJGHGHFFHLINMKEJHKSQDAA
@1207_2WVZPS_3
GGAATGTTTATAGACATAGCCTTGTGTATGACTGTCTAATCTACAGTGCAAGGAATTAGTTGTGTCTGTCAAAAGGAGTTATGTGAAGGAAAGATTAAATGGATACATTTAATTAAGTACAATTACTACAAAATCTATAATGACTGGGTAAGTCACCCGTAAGAAGGATGGGTTAGTAGAGATATAATAATATCTTACAGTTCAACTGATGTGCAAGTTTATAAGTAGACTTAGTGTGAAAGACTTATCGCTAACGCAATAGACGTTATCTCGAAAGGATAAAAGAAACCAAGAAGATATACAAATTGGTAACTTGTATAAGCCCTTGGTAATACCAAATCATTGAGTTCCTCTTGATGTCGTGGAAACATGACTATAAAATAAGTTGAATTCGATAGTAGCCCAAGAGGATTCAAATGAGTAAAACAAGTATTAAAGGTAAATATTATGTTTTTCTATCTGAATGATTGTGCCTTGAAAAAGGTGGGTGAGGTCTGTGGGTAAAAATTAATTTCCATCTGGTTTTGGATTTTCTTAGGAAAATTGGTGCAAGAAACGTGGAGTTGCTAACCATAGCTCAGACTTGTATCGCCAGTAGCACGATAACGATATTTATGAATATTGTAAGGTGAATAAAAGCCTATGATTTGTGAACATTCCA
+
?<=>>=????@A@A@@@@>><<<<=>><<<<=>>?===>??@@>====>?<973-((''()(('&'(''''(6/*;877;<=?@9862377754445;=?A<;;;;AABCGGEDC@====?DCCC@>>==?ACGCA@@@BC@@?>:999;=<<<<<=54321123225;:::::;<==<<=>>AADEFFFFDE@AAB@BA??;;;;;=AB?@=<<=<@BBABBA>>>====>?<=<<<@@C?>==<?>844446:2222386664455755311447@753333=EDC<<;;:=><;===@?@ABCHB>===>A?98888>?<;;;=<>@A@AA@=5441'&&%&&&).789::<>>@?>:44446?BAAB>==<<>?BEGIKF=<=:;<<=74445:??===<<=>>><<<<=@@CB??98899A@@A<;;;<AAD@;99:=DCCB@@>>?@@JIA@?=>>>?@@@AB@@?<::::;CDGHG@><;;;:;:::;;=@?<<;::<BGGGDDBB:8>77>>BAABCEB@???@HEHGCA@@@CFFFA>><<<>>@BB<77768;;<=<<<;:;;;;>>>>?>>===>???:76667<>===977778;77779CCDDCCAAAAB@?@@><<<=>BBCBCD@?>>?@@BCEEEFEG??GC@@@
@1208_2WVZPS_3
GGAATGTTTATAGACATAGCCTTGTGTATGACTGTCTAATCAACAGTGCAAGGAATTAGTTGTGCTCTCAAATGGAGTTATGTGAAGGAAAGATTAAATGGATACATTTAATTAAGTACAATTACTACAAAATCTATAATGACAGGGTAAGTCACCCGTAAGAAGGATGTGTTAGTAGAGATATAATAATATCTTACAGTTCAACTGATGTGCAAGTTTATAAGTAGACGTAGTGTGAAAGACTTATCGCTAACGCAATAGACGTTATCTCGAAGGGATAAAAGAAACCAAGAAGATATACAAATTGGTAACTTGTATAAGCCCTTGGTAATACCAAATAAGTTAGTTTCCTCCTGATGTCGTGGAAACATGACTATAAGATAGTTGAATTCGATAGTAGCCCAAGAAGAATCAAATGAGTAAAACAAGTATTATAGGTAAATATTATGTTTTTCTATCTGAATGATTGTGCCTTGAAAAAAGTGGGTGAGGTCTGTGGGTAAAAATTAATTTCCATCTGGTTTTGGATTTTCTTTGGAAAATTGGTGCAAGAAGCGTGGAGTTGCTAACCATTGCTCCGACTTGTATCGCCAGTAGCACGATAACGATATTTATGAATGTTGTAAGGTGGATAAAAGCCTATGATTTGTGAACATTCCA
+
MKQJNKSSJLLJOJJPLLLMKSHSSLORINSKNMSLINMMKMJLJIJKMLSRJKJKOQOSNMJQSSKNKRPOLPKJQSSOSMSSSOSMJIPPLNPJOLIJLIOISSSKRIKJMNNLSIJJMSMKOPKJKSLLQOSMSOLPNRSKGNJMJSLJOKSHCAB?ADGLNMNKJQMHMKKQNJKNONNSHSJSISMJKRSSIMNQKJSIOIKLNMLNLJMJLKGELJKALPIJSSSLSKLKGHHIJNSQDCCCCHJFHIGGGGLLKQOINIIILMKJIHOSMJMCGGHLDKLFAA@CGKLKSPOKHOOKILSSSSKQSSSJSSSPIISGJOGIIIHKHHKEGMDLSKSGHHHGMLMIKKMKMKOM55555IQKSHG@????>+*))**(++000009==BACECCCBA?;3/---=DCDMMKJKEHDEEFFGGEDGGFIGJIHGJHJMISMLJLHJISMKHEDABA@ACFIMIHHGGFGHCAGIHSIIJFEGGHHFINBBCDCEDFFIHJOJNFEAA.)/((55557ABBBCJIJSLISGKGHKIJLMLAAA<964456345ABISKRRSHIGFJIHGJJRSSSLMINLMLSILISHGKJJLNIIFEFFGGFGHHJMOSHQHKNGSINOIHFLJ:9999KFGNOLSJSJKSNSLSSSLKKNJKJF
@1209_2WVZPS_3
AAATATCGTTATCGTGCTACTGGCGATACAAGTCTGAGTAATGGTTAGCAACTCCACGCTTCTTGCACCAATTTTCCGAAGAAAATCCAAAACCAGATGGGAATTAATTTTTACCCACAGACCTCACCCACCTTTTACAAGGCACAATCATTCAGATAGAAAAACATAATATTTACCTATAATACTTGTTTTACTCATTTGATTCCTCTTGGGCTACTATCGAATTCAACTTATCTTATAGTCATGTTTCCACGACATCATGAGGAACTAACTTATTTGGTATTACCAAGGGCTTATACAAGTTACCAATTTGTATATCTTCTTGGTTTCTTTTATCCTTTCGAGATAACGTCTATTGCGTTAGCGATAGACGTTATCTCGAAAGGATAAAAGAAACCAAGAAGATATACAAATTGGTAACTTGTATAAGCCCTTGGTAATACCAAGTTAGTTCCTCATGATGTCGTGGAAACATGACTATAAGATAAGTTGAATTCGATAGTAGCCCAAGAGGAATCAAATGAGTAAAACAAGTATTATAGGTAAATATTATGTTTTTCTATCTGAATGATTGTGCCTTGTAAAAGGTGGGTGAGGTCTGTGGGTAAAAATTAATTCCCATCTGGTTTTGGATTTTCTTCGGAAATTTCGTTGCAAGAAGCGTGGAGTTGCTAACCATTACTCGACTTGTATCGGCCAGTAGCACGATAACGATATTTA
+
LJGGLIFBCFMLJHKHNSONKLKSPKSKHKIGHLJIMKGJLMJSSKKINLOMMSMSNLJJKKKS@@SHIKSQKS@?SIMGNOMJPLKMMKMLQJNSKNLLOSSLSNOPNNSLKSEIDHB?>=::889AHGIMNH<;;;;JNOSEDEFDS999777779@DFKISSMLSSOSQKJMSMSSISKNIKLQNLSSQMKLSFGSJJFSJNSNOROSNOOPNSKMQD99955777@BCDEB@@@@DBCCA@BA=>>?@JMNIKSMPKKLJMSPJOQOKOKILMPIJSQKKISIDCEIMSOSJSNSPRSSLILSSJNSPJLKOSKLJLJ?===CCEIGQID?MIKKLSLJNLLJJOSNNHIFGHISLMSJRLSIR>=>=HGFFSJSLGIJILLPHJHF65BFI:FC@><978<:>88:BFFGGDLFDEKKKGICBB@ADHGA><<89:1/.-*''(-/99:;<<=>??@AADA@@AADFCEECCBB@?@BCBB@?=<<<;:980,,++,259:;<<>>>>?=>><::;+****-89=>?AAA@CBB@?>=>=>@@A@=;:;<BFISA9998=>?@CBBCDBCCBCBCCDECDEDDDA<81=@A>A?ABB@AA?=<>BFEE@??>;;;:<>@@A@AFDEHEGJGC000//0;7,++,'''''((*+021.,++++++++,+&&%%%&&(,-*%%%%&((&&%&&%&&***+,,,-1267854434432
@1210_2WVZPS_3
TGGAATGTTCACAAATCATAGGCTTTTATTCACCTTATAACATTCATAAATATCGTTATCGTGCTACTGGCGATACAAGTTTGAGCAATGGTTAGCAACTCCACGCTTCTTGCACCAATTTTCCCAAGAAAATCCAAAACCAGATGGGAATTAATATTTACCCACAGACCTCACCCACCTTTTTCAAGGCCCAATCATTCAGATAGAAAAAAATAATATTTACCTATAATACTTGTTTTACTCATTTGATTCCTCTTGGGCTACTATCGAATGCAACTTATCTTATAGTCATGTTTCCACGACTTCATGAGGAACTAACTTATTTGGTATTACCAAGGGCTTATACAAGTTACCAATTTGTATATCTTCTTGGTTTCTTTTGATCCTTTCGAGATAACGTCTATTGCGTTAGCGATAAGTCTTTCACACTACGTCTACTTATAAACTTGCACATCAGTTGAACTGTAAGATATTATTATATCTCTACTAACTCATCCTTCTTACGGGTTACTTACCCGGTCATTATAGATTTTGTAGTAATTGAACTTAATTAAATGTATCCATTTAATCTTTCCTTCACATAACTCCGTTTGAGAGCACAACTAATTCCTTGCACTGTTGATTAGACAGTGCAAGGAATTAGTTGTGCTCTCAAACGGAGTTATGTGAAGGAAAGATTAAATGGATACATTTAATTAAGTTCAATTACTACAAAATCTATAATGACCGGGTAAGTAACCCGTAAGAAGGATGAGTTAGTAGAGATATAATAATATCTTACAGTTCAACTGATGTGCAAGTTTATAAGTAGACGTAGTGTGAAAGACTTATCGCTAACGCAATAGACATTTTATCAAAAGTGTAAAAGAAACCAAGAAGATATACAAATTGGTAACTTGTATGACCTTCGTAATCCAAATAAGTTAGTTCCTCATGAAGTCGTGGAAACATGACTATAAGATAAGTTGCATTCGATAGTAGCCCAAGAGGAATCAAATGAGTAAAACAAGTATTATAGGTAAATATTATTTTTTTCTATCTGAATGATTGGGCCTTGAAAAATCTAGGTAAATATTAATTCCCATCTGGTTTTGGATTTTCTTGGGAAAATTGGTGCAAGAAACAGTGGAGTTGTTAAGACATTGCTCAAACTTGTATGGCCAGTAGCACGATAACGATATTTATGAATGTTATAAGGTGAATAAAAGCCTATGATTTGCCTACGTTCCA
+
&'()9<>>AABGGJJHIHKHHIJIIFHIGKMEFFGGIFPHKHSKIOJISMJKLKKHPGMKNSMJNLSMIOJGLFGLJKLGJ@78@>AGKLLIMMPOOILSISLKIGKKKSOKIIIHNSMHSDHFE78KPQQKOLNGIPSJISKSSILMJH33333KKOQLKSKKKIEDCAD@@@@?9/,,,-:AAHIMLOIRKIJLGSMIMFHJKOHISMOSSOMKMOMNKMJLSJKSJQHJSJPSPSSSRJOJMILLLNNLPSMSJHFMNSJNLKO9((((>AACCBCAAACDDDHIPJGGGIGPSKJHFFGGD@@AKSOMMSSOKSKQNSSMMQMKLPLLKLHJHJLKNJMINJJNNKNKSSIOGHKNJLMMFHGGD@@77779----0(&&&&00134677HGROILJSIONKHHJGIIMKGHHHKLHPSSMNNIHOJJPKIKJSPJJJIHSKKMPMIHKMJIQLPSNLRGKRJMPKKKNSMQMSSMMJMLFHJKLJIJKPMJJPKMNSIKJGJHLKSSPIPSMJNLONSKJLLGFSMMSRSLKKPJSOKPLMJKDEDFCKJLILLSKNC@B>67FEHLGFL@BFIJKNLJRJJHNLJSPSSNSLKJISOISSHSNSKMKMJSSLKKRRSJPOLJLLKOIEAAA?BGHFHFMEENMIII?>>>?ACBDDFBCDCBCBDGILQJGIHB@C:GGEFFFISQIESFFEDCCDDEIHFIMIHGGFHNQFFED???8;>>>@AEFIFEDAACA7640../88=A@@??>;>BAA@=@@B@>>BBCA43333:;EJGDBBCBDCCBA?11000333018878999430/15577???@DDD?>=><==<996551/,+*(%%%&)*,+,-/0262223399;;86''''''**2+*+./6613>@<;;;;;95'&$$$$%&&%%%&'%%%%)-04555766655663430////**))))')-.,,,2245788997555.,+,+)''''%&&&&&&%&&((),//.-.../8899=@DDDAA?@@@=;<<<<>?CDC>??==:;;:=530357788:000006666763-,**('%$$$%%&)),/1101348898<<>@??ACB<=;;;?>8==77<<=5143...))(((*+,('''&&''&%%$%$$%&%%%)--.--.-*,)''''%''''(()))***0147<::::;>>?B@@@@?@@ABBB@@AAABB?AC@>B??43-++,*''%$$$#$%%'+
@1211_2WVZPS_3
GGAATGTTCACAAATCATAGGCTTTTATTCACCTTACAACATTCATAAATATCGTTATCGTGCTACTGGCGATACAAGTCTGAGCAATGGTTAGCAACTCCACGCTTCTTGCACCAATTTTCCGAAGAAAATCCAAAACCAGATGGGAATTAATTTTTACCCACAGACCTCACCCACCTTTTTCAAGGCACAATCATTCAGATAGAAAAACATTATATTTACCTATAATACTTGATTTACTCAATTGATTCCTCTTGGGCTACTATCGAATACAACTTATCTTATAGTCATGTTTCCACGACACCATGAGGAACTAACTTATTTGGTATTACCAAGGGCTTATACAAGCTACCAATTTGTATATCTTCTTGGTTTCTTTTATCCATTCGAGATAACGTCTATTGCGTTAGCGATAAGTCTTTCACACTACGTCGACTTATAAACTTGCACATCAGTTGAACTGTAAGATATTATTATATCTCTACAAACTCATCCTTCTTACGGGAGACTAACCCAGTCATTATAGATTTTGTAGTAATTGTACTTAATTAAATGTATCCATTTAATCTTTCCTTCACATAACTCCTTTTGAGAGCACAACTAATTCCTTGCACTGTTGATTAGACAGTCATACACAAGGCTATGTCTATAAACAGTGCAAGGAATTAGTTGTGCTCTCAAAAGGAGTTATGTGAAGGAAAGATTAAATGGATACATTTAATTAAGTACAATTACTACAAAATCTATAATCACTGGGTTAGTCTCCCGTAAGAAGGATGAGTTTGTAGAGATATAATAATATCTTACAGTTCAACTGATGTGCAAGTTTATAAGTCGACGTAGTGTGAAAAACTTATCGCTAACGCAATAGACGTTATCTCGAATGGATAAAAGAAACCAAGAAGATATACAAATTGGTAGCTTGTATAAGCCCTTGGTAATACCAAATAAGTTAGTTCCTCATGGTGTCGTGGAAACATGACTATAAGATAAGTTGTATTCGATAGTAGCCCAAGAGGAATCAATTGAGCAAGTATTTTATAGGTAAATATAATGTTTTTCTATCTGAATGATTGTGCCTTGAAAAAGGTGGGTGAGTCTGTGGTAAAAATTAATTCCCATCTGGTTTTGGATTTTCTTCGGAAAATTGGTGCCAAGAACGTGGAGTTGCTAACCATTGCTCAGACTTGTATCGCCAGTAGCACGATAACGATATTTATGAATGTTGTAAGGTGAATAAAAGCCTATGATTTGTGAACATTCCA
+
NFONJLOSQOONPQSLKKGKGNNNJSJLMOSKSKNKJKJFED6''''*9@DMCCCJPKJJIIOJLJRJSMJJGHJKKMSKJLMGGFEFJOJSQOSSSNKPSOSLSNNJPPSSRSPKRSKSKOSGIHLLNKRPISLEDECGSSKLSMMSSSMSKOKSSSLGSSIJJJLMQSMOSMSKKJJOKLOMLSSLOSMOKPKKNKLMSSKPIIKLSPSLJNMLPMOSFSCF523=EIQOLKIIJMJSNJPSKSPSQMSSJNSJHJJKSRSIJSJNJOJISKSLNSQKRSSKIKKHILKRHOKSOQKLIGIJNLHJJQNOSJIKISKNPSOOJSSJISONJMOMQLJNQISKMMKMSKILIMPMLKMOOSLSPSSNPHDBDCECB857469;CCIIHHHIGILHLSIHSNHLHFSHEDI@@@====5355,=CEHJPLGHGIIINLMLIIRMINIOSIPHNNKMLKSIPSLSJIGKIGGOLLONQJNLKSLSPLMNSNLQSHSKSMLJFGFHGHHIHJHKEFHGHGMLRPJSMIKHHKKJSKIHMSJQNSKGPKIKKLOKMSNLNKNJGOKLSJIHKPIKKJLFFRJJJJMSLNJSSSFGGHEGBC7777566:CDGFHSJKLNOKSOJLSQLLROSMHOHGIQGKMOHFIJGGHFFGFFJHHIGKHMGFFJFED::;<89A87777<>@41?=@@B?@BFCDD==78D;8889CBABDDEDEFGECCEDBCBBBCEDEJFEFD?>>@BEDD?=;76710000:;=?<9999;BD?AB==>?BBHHDCA@???@DGFEGEDC@@BBCCCCDDEFIJHGGFEFECCDCBBBBACCCCCBAAAAB@:99995331.)''(+****,249:998844.----2122214444)))))=?@?CFGLDNJDEFFGHDBDCE>99BACBC211000001:BBAABDFHJIJGBADEDEDDDGFEFFEFFFJHFDDCCCBAABBABBAABFJHHEDB@<<==@CCCB@>=<;<:940//.-...000109:<<<<;:1////1+)(''&$$$%%%'+100001111111123343443--/666899;::99:><==:9;9:8874.))('&&&%&)),/-/35:<<=<=>?<<D;BBEABCCEC;;::9?B@HFBBDFEFIPJB@?9:3++/65++++,'(32001-,,,+++*''&$$%&&''(01266777>==>=:9:::>A><>9:===?88877:9989:=>@??@AACFEJFDE>=0///0;:2,--233210
@1212_2WVZPS_3
GGAATGTTTATAGACATAGCCTTGTGTATGACTGTCTAATCAACAGTGCAAGGAATTAGTTGTGCTCTCAAAAGGAGTTATGTGAAGGAATGATTAAATGGATACATTTAATTAAGTACAATTACTACAATATCTATAGTGACTAGGTAAGTCGCCCGTTTAAGAAGGATGTGTTAGTAGATGTGATTAATTATTACATTTCAACTGATGTGCAAGTTTATAAGTAGACGTAGTGTGAAAGACTTATCGCTAACACAATAGACGTTATCTCGAAAGGATAAAAGAAACCAAGAAGATATACAAATTGGTAACTTGTATAAGCCCTTGGTAATACCAAATAAGTTAGTTCCTCATGATGTCGTGGAAACATGACTATAAGATAAGTTGAATTCGATAGTAGCCCAAGAGGAATCAAATGAGTAAAACAGTGTTAATAGGTAAATATTATGTTTTTTTATCTGAATGATTGTGCCTTGAAAAAGGTGGGTGAGGTCTGTGGGTAAAAATTAATTCCCATCTGGTTTTGGATTTTCTCGGAAAATTGGTGCAAGAAGCGTGGAGTTGCTTACCATTGCTCAGACTTGTATCGCCAGTAGCACGATAACGATATTTATGAATGTTGTAAGGTGAATAAAAGCCTATGATTTGTGGAACATTTGCTA
+
GQOKHPPIIHG4443344DGFGMINHFGEFLRSNKCDEDDF????@DENHIMEHLJFB@@ACDEB@???ADSSMSKONSSSOOLKJSSSPSLMSLNINJIJKLHLKLSNSJNSSRKNNPIJIGD:::::FLKINJNONPSSOKSJSORDFFDB2110***'&+--022<@@@=)(&&'+*())(''&&&%&%%%%&&('''&&18<ABCEJHMSSLLSOHIGGGFLLNSJLMHHSJJSSKSQFGHDENSJISSOIOMSLSSLSOJSNSKPSGGFGFSOMFDFEKIHKFEDCEIPIKLKKGFJLRSORSJGF////0CFDJHEBDBA==>EKMKIJIKILSSNINFFF?===<ABJIIPSAAA@@OSSOIJ;<;:;;;GGFGGFHEIBABA@FFFHJMOLGGOJGKISRNFEE?>>;9++*++.10/)$$##$#$&(''')=>?@FIHHEIJIQGSSOSMR?????SILOLSSSPJKISNSSPOINRJFHIIHFHSNIFGDCEHGJJLNISFH/.A01FMRLMOSF533200++.)))))IHNL3332788:BA:9;>CIIIGIRISLINJOJRQHSAAAAAMNNSLFMFHHGIHHIHIJ55555D9:75568889CBCBGHFD@ABAA8+**)(((2544457=ACC<=31**(**(&$$%%
@1213_2WVZPS_3
GGAATGTTCACAAATCATAGGCTTTTACTCACCTAACAACATTCATAAATATCGTTATCGTGCTACTGGCGATACAAGTCTGAGCAATGGTTAGCAACTCCACGCTTCTTGCACCAATTTTCCGAAGAAAATCCAAAACCAGATGGGAATTAATTTTTACCCACAGACCTAGTCCACCTTTTTCAAGGCTCAATCATTCAGATTGAAAAACATAAAATTTACCTATAATACTTGTTATACTCATTTGATTCCTCTTGGGCTACTATCGAATTCAACTTATCTAATAGTCATGTTTCCACGACATCAGGAGGAACTAACTTATTTGGTATTACCAAGGGCTTATACAAGTTACCAATTTGTATATCTTCTTGGTTTCTTTTATCCTTTCGAGATAACGTCTATTGCGTTATCTCGAAAGGATAAAAGAAACCAAGAGAATATACAAATTGTATAAGCCCTTGGTAATACCAAATAATACCTGCTGATGTCGTGGAAATTTTCATAAGTTGAATTCGATAGTAGCCAAGAGGATGGATTATAACAAGTATTATAGGTAAATTTTATGTTTTTCAATCTGAATGATTGACCTTGAAAAAGGTGGATTGTGGGTAAAAATTAATTCCCATCTGGTTTTGGATTTTCTTCGGAAAATTGGTGCAAGAAGCGTGGAGTTGCTAACCATTGCTCAGACTTGTATCGCCAGTAGCACCGATAACGATATTTATGAATGTTGTTAGGTGAGTAAAAGCCTATGATTTGTGAACATTCCA
+
ROKNJNSSMRIAAABBIMSKSIJJIJFGNEEGKJJLKIKJSMKLJSSSSMSSLJSLLRKJSJIJLQHKNJLLMJIMQSNLMGJIHJMSMPSJJOKILKMKLSJSHHGHHO@ARSJICCAH??JDEGHLQLKQSHILQPGKSKKJOSSLOJPSLSLNKM:9BFDFB?>;;:1.....19<<AKSLOHGIIKIHJJONSJSKKJLLKGSIRMOJJPLSSPLNHSJLSJNLSSJSOOSKOSPNMISNSMMISSJNSKSM==KJSRIMKSLIFIIKHJHLOONSJHNOMLSJLNJJKLSKFCDAB@8=55555ADIOKIMSQKOKHIH??IINLJLKLNSNSMOJKGIIIJJLKHSMLIIIMIOFCBBBEEEEF88?@A?@@@A?CGGHLLLLMJLJGJGFEEDFHHDB??@>??A><<>>=<7000..*66543*))))()**/**&&&&,'())-//0.-.-)('&&'*)**+0..--(&%%&&&&(+-.-,-,''&&%%%$$$$$%&&&())))))))*++*(''''--+)&%%%$$%+,.47:<?>?BB?;::99:;<<>?A=<;<=AGFB:988:22223=3311(((*0188641-,+*)))))+..)*556777544300.))))*+,3462<=??CD>BBAADCBECGEDCCCB>:<?>@:66//....***''(()),+,,+))(**,/////////08/.---+((,-.534568>??BA@@??@@A@A<;::67777:;?ABABAB>?>>=@???>>=>><;<
@1214_2WVZPS_3
GGAATGTTCACAAATCATAGGCTTTTATTCACCTTACAACATTCATAAATATCGTTATCGTGCGACTGGCGATACAAGTCTGAGCAATGGTAAGCAACTCCACGCTTCTTTCACAAATTTTCTGAAGAAAATCCAAAACCAGATGGGAAATAATTTGTACCCACAGACCTCACCCACCTTTTTCAAGGCACAATCATTCAGATAGAAAAACATAATATTTACCTATAATACTTGTTTTACTCATTTGATTCCTCTTGGGCTACTATCGAATTCAACTTATCTTATAGTCATGTTTCCACGACATCATGAGGAACTAACTTATTTGGTATTACCAAGGGCTGATACAAGTTACCAATTTGTATATCTTCTTGGTTTCTTTTATCCTCTCGAGATAACGTCTATTGCGTTAGCGATAAGTCTTTCACACTACGTCTACTTATAAACTTGCACATCAGTTGAACTGTAAGATATTATTATATCTCTACTAACTCATCCTTCTTACGGGTGACCTACCTAGTCATTATAGATTATGTAGTAATTGTACTTAATTAAATGTATCCATATTAATCTTTCCTTCACATAACTCCATTTGAGAGCACAACTAATTCCTTGCACTGTTGATTAGACAGTCATACACAAGGCTATGTAT
+
OKPRSMMKHINMJOPNLLHSKLQJKKKOKNMNOMKJLHIKFDA???FPIKKIJKNPKNLKHJHKKQJGJLMKHEDECHSJSHILNFFECB;654469;?BFGLFGFFCB@*&&''(('0010223@HRJILHKJQIPMLOLSLS2223KQNHLKGIHKSQLLPKSOSPNKOKSQQKJSSKGIKSJMLKSNSKIHGFNKLSPMNLBGIHGPSLMSLSPQSKJOSOLIKNSSKJLKKQSSSMKSJLLSISSPSSPSOQEFLSPMQLPF@><<=?EFHLILMOJISJOKQLONSSNLI?A<=>JISJMKMHPKOSQLIKKIPKNNMSSSSSOSPRNRHIOPRMSSSSMSPSNMMLOJPLJSJJSIOOKIPLLG<<<<=9999:1=?DLJSMHLKJILMSMJNKLNNLQLOFIONHJHLNIIA@A@?DGHJJIMMSLMKKSSLSMSSMSSLSLKJSPSLSKNSKQNLHNSRJQJONLGKKJOMNLIHGJMKSOKKHJIRSNMILOMNOINLPKMJLSMSMPPJMMPKNLNJJKLSKKSJGIKLJSHOILOMOHHGMNLKGIGGHHKRISSLKDDDBAGEEFISINGHKKJIIQMSQKKKIFEDDIJMNKSKNLSOMILLJJIMLHJJFEDFEEGGIJJIJIHJFIFFCB@@42
@1215_2WVZPS_3
AGACCAAACAGGATGACAGAACCCTCCAGCACCTGGAATGTTCACAAATCATAGGCTTTTATTCACCTTACAACATTCATAAATATCGTTATCGTGCTACTGGCGATACAAGTCTGAGCAATGGTTAGCAACTCCACGCTTCTAACCAATTTTCCGAAGAAAATCCAAAACCAGATGGGAATTAATTTTTACCCACAGACCTCACTCATCTTATTCAAGGCACAATCATTCAGATAGAAAAACATAATATTTACCTAAAATACTTGTTTTACTCATTTGATTCCTCTTGGGCTACTATCGAATTCAACTTATCTTATAGTCATGTTTCCACGACATCAAGAGGAACTAACTTATTTGGTATTACCAAGGGCTTATACAAGTTACCAATTTGTATATCTTCTTGGTTTCTTTTATCCTTTCGAGATAACGTCTATTGCGTTAGCGATAAGTCTTTCACACTACGTCTACTTATAAACTTGCACATCAGTTGAACTGTAAGATATTATTATATCTCTACTAACTCATCCTTCTTACGGGTGTCTTACCCAGTCATTATAGATTTTGTAGTAATTGTACTTAATTAAATGCATCCATTTAATCTTTCCTTCACATAACTCCTTTTGAGAGCACAACTAATTCCTTGCACTGTTGATTAGACAGTCATACACAAGGCTATGTCTATAAACATTCCA
+
1(&&'&'',=CHQQKIH30002<@@BGEFILMJKIGIJLJKOMLROIKJLQLHIHGKGLOQSSSLSJEECDEIIMOSLMMGHFFEHEHGIHIGEFEEFIJKJHGDDEDENOIJIIKGLHJJLLKJIJIHLKGIFD>=99:953,+++((((,-,07:>>GMGGIJMGHJIIJNJKSILLSKSHA@A50///1AN2GHHFHJKGJNSIIKSQSLOJSMILLOKMJKSPIPLHLHHKHLLLQOPMPSKMGH::::;JSHMQLOSSMSQOSPJIFGFLIHMBBCABIRMLOKMJKJLKKLK@55557KIJLLJJIJHHGGHJJSMJLOKPKSLKJMSHJ<;::;@DDNMGIHJSSKEHIHIQOKLRQKPJJQMIIRLSSPLJSSKIQJSMMSLLSMJMSLNPORSSSKIOC9>>>;=>HGIPHLLSMMSISMSKHJSSONMMKRSPMIJJLSMMKASNMKMKKLNISJKNJNSPKKHSMLILSSJNMLKNIJLMJSSKKKPSJNIKJKPOOJSSLIIJLNKKKHLKSSSKKQFFDCCCILSOQSPJLLLJSLHLKONOLKKISIISSPKHLISLNNSNECCCCJJHNOSNQJSHHJGKSKLOKPSKKQJKLONJHHILIMKLNSQLLRNMNHHLKIKPSOMKLSSNLLPJLJSMKLLJNMJHKJKJINJINKMGGHIIJMH>>888IIJJNGGJF
@1216_2WVZPS_3
GGAATGTTTATAGACATAGCCTTGTGTATGACTGTCTAATCAACAGTGCAAGGAATTAGTTGTGCTCTCAAAAGGAGTTATGTGAAGGAAAGATTAAATGGATACATTTAATTAAGTACAATTACTACAAAATCTATAATGACTGGGTAAGTCACCCATAAGGATGAGTTAGTAGAGATATAATTATATCTTACAGTTCAACTGATGTGCAAGTTTATAAGTAGACGTCATCTGAAAGACTTATCGCTAACGCAATAGACGTTATCTCGAAAGGATAAAAGAAACCAAGAAGATATACAAATTGGTAACTTGTATAAGCCCTTGGTAATACCAAATAAGTTAGTTCCTCATGATGTCATGGAAACATGACTATAAGATAAGTTGAATTCGATAGTAGCCCAAGAGGAATCAATAGAGTAAAACAAGTATTACAGGTAAATATTATGTTTTTCTATCTGAATGATTGTGCCTTGAAAAAGGTGGGTGAGGTCTGTGGGTAAAAATTAATTCCCATCTGGTTTTGGATTTCTTCGGAAAATTGGTGCAAGAAGCGTGGAGTTGCTAACCATAACCATTGCTCAGACTTGTATCGCCAGTAGCACGATAACGATATTTATGAATGTTGTAAGGTGAATAAAAGCCTATGATTTGTAG
+
8@DJJIJSIIGGGGJLJISNFEFEGIIJIJQIKJSFEEEEGJJNFIJHNLHKGHMHNLIINLSKNKJJIECSINKJJKGIHKHIKHEFFOKMIHHILIFHEFFGGJSLSOJSLJGEDFGFGLIIIKFEDFEHIIGIHHH?>HFPHGIGFGEHGD=B<132-,,;D?BABBA?AADDBEEFHGFHIMJJSLHIGFDFDDEFJJGJMSLOHHIHJJLLNP@666555889(''''(99<<BEDC???A@@?@A???@@BFDCBBD77==;44443BA@///0:67766337:FCDIHGFGCB=58FKIJFIF@88888FEEEMJRHJKEFFFHJA@AABBBBB@:::('((--//CDGDEDDFFGFCA@?>???AACCCCCBBCE@@@@@DAAAAABA@@@ABECCB@@AB?666401.-,,-6851//***&%$%&'*+,/23311@AA@CJ>==<<ECDCDCCCDDDECCCDCFEIFHGDA@A@@@AA@@?@@B@AAABCDFHGH8888004..65544797443334'45003?>A@AA@@@??@>==<988<=>?@@ADCBAABBDCABACBBBCAA@??@AACDDCC@?>>>>?@AA@?<<<==>>??@CDFDDCCABBCDCCB@???>@AA?ABAB:::;B???>><=-+
@1217_2WVZPS_3
GGAATGTTCACAAATCATAGGCTTTTATTCACCTTACAACATTTGTAAATATCGTTATCGTGCTACTGGCGATACAAGTTTGAGCAATGGTTAGCAACTCCACGCTTCTTGCACCAATTTTCCGAAGAAAATCCAAAACCAGATGGGAATTAATTTTTACCCACAGACCTCACCCACCTTTTTCAAGGCACAATCGTTCAGATAGAAAAACAAAATATTTACCTATAATACTTGTTTTACTCATTTGATTCCTCTTGGGCTACTATCGAATTCAACTTATCTTATAGTCATGTTTCCACGACATCATGAGGAACTAACTTATTTGGTATTACCAAGGGCTTATATAAGTTACCAATTTGTATATCTTCTTGGTTTATTTTATCCTTTCGAGATAACGTCTATTGCGTTAGCGATAAGTCTTTCACACTACGTCTACTTATAAACTTGCACATCAGTTGAACTGTAAGATATTATTATATCTCTACTAACTCATCCTTCTTATTAGGGAGACTTACCCAGTCATTATAGATTTTGTAGTAATTGTACTTAATTAAATGTATCCATTTAATCGTTCCTTCACATAATTCCCTTTGAGAGCACAACTAATTCCTTGCACTGTTGATTAGACAGTCATACACAAGGCTATGTCTATAAACATTCCA
+
OLKMRMIJSNOLIJSJSKIKJGRIKILLOPKSRSMMSSMILLSKMSPLSLKPSSKJLLSKJONMMSKMSSHKMHKIJKMISFHJQMJOSOSSLQSIKLSMSSSKJMKNOSSLJQJNMLSSSMSLJMSSLSLILIKJMSNSLSPSKQNSLKSMPSKSSSKMSKLOLORROJNSOSJJSSQJKNSKOPIOIMJJGC/+++*/---.-(())EKFHLKRSLNLNMKSSSOSOSSMSNSRMSSMKMSMQIJMRJOMRMSPLEEGFSMSHCA97778FEFKMSSNPJSSOKJSKSJSKSMMNPSKQSMIJKSSLSSSPOMRSMKOLMSOJGNSMKJOQSKPRKNJSSSMMNLJSSKPOONPJQRKLKMGFC>22@44212,+++,6DHHGKL><<<=INMMHJKMLEEEEEHNHMSKGGF5422220*,GSJKQJSLSSKSPKJHLMROSPQJPSNNPINKSKSJSSLNKKOSSSSLKFGGF>73337:==ACJHHGFDHKR776..,,,00387))*(*@B?DDDCCGGOLNKSILOPIKOJSJJJPPRHCDCFLS<<<<>GGJ;:::?FEHLBA@ABIEEFIHJPGHPISSJRNKDILKSLKKIOMSNHOMSLLSLSMSNSNKSSSSSJJKIIFJJLNOJIGPOIOHMSIHDBCC?AA???<))(
@1218_2WVZPS_3
GGAATGTTTATAGACATAGCCTTGTGTATGACTGTCTAATCAACAGTGCAAGGAATTAGTTGTGCTCTCAAATGGAGTTATGTGAAGGAAAGATTAAATGGATACATTTAATTAAGTACAATTACTACGAAATCTATAATGACTGGGTAAGTCACCCGTAAGAAGGATGAGTTAGTAGAGATATAATAATATCTTACAGTTCAACTGATGTGCAAGTTTATAAGTAGACGTAGTGTGATAGACTTATCGCTAACGCAATAGACGTTATCTCGAAAGGATAAAAGAAACCAAGAAGATATACAAATTGGTAACTTGTATAAGCCCTTGGTAATACCAAATAAGTTAGTTCCTCATGATGTCGTGGAAATCATGACTATAAGATAAGTTGAATTCGATAGAGCCCAAGAGGAATCAAATGAGTAAAACAAGTATTATAGGTAAATATTATGTTTTTCTATCTGAATGATTGTGCCTTGATTAAGGTGGGTGAGGTCTGTGGGTAAAAATTAATTTCCATCTGGTTTTGGATTTTCTTCGGAAAATTGGTGCAAGAAGCGTGGAGTTGCTAACCATTGCTCAGACTTGTATCGCCAGTAGCACGATAACGATATTTATGAATGTTGTAAGGTGAATATAAGCCTATGATTTGTGAACATTCCA
+
PLHSSLQLKLJIKIGHJMMJJSOSPRJJKOSHSOSMIOSIKGMSHLJJJJLHKJMKSPOSQSSRJSMSKMSMRNKMNDEECESLSJIIISSSMNLHOLLMMSQSSSLSSJSJSMSGEFHIJMIJHJDFCBDGSKKJNOISNSIIOSSSPMKSJDFDB:CDDGJOSLKLLJJKLJJSLJIKNHJJJIMSSOQKOJOOKMSMSQSGKHSOKRSQOLPLSMNMKIKGGIIHHHKKFGFOJHMHHI98888GKGGFGGHGGGFSKNHKHNKISQIPLKKNSMLHSONRRSLSPMMMSSQKSOSQOISLKMJKRNMRQSOMMPNRPLHC:H=>?GLKJIHFQOMNSNJJJORSMSMMMKKPMLNJKRLSSSLOKJOGGGHHGD@?>ADDCEEECCCCKHKK66668EDEICBSPILLRKLSJKSJSKHNOSJSJIJSQNSGGFHFPSMLLOKMIHHPLNAA@@FKSHKNIHOPRSRSSLLQNOSLOJPMISSLKKSMOHSGF<<;::88:GFHHI?S+)A))IIQSSPJOMSJGNLQAHGBAGEJJLNLHJNIJLOLPRJGHOKKRHHSKSPHHLLJOSISJIJJJJILKINSKKGGEHIKIJJJGGGEGECCDDEMKNMLJILIIMMIHHGGIGJIJHIHIJKKGINEHIHKJJKSSIKKKIHI
@1219_2WVZPS_3
GGAATGTTTATAGACATAGCCTTGTGTATGACTGTCTAATCAACAGTGCAAGGAATTAGTTGTGCTCTCAAAAGGAGTTATGTGAAGGAATGATTAAATGGATACATTTAATTAAGTACAATTACTACAAAATCTATAATGACTGGGTATGTCACCCGTAAGAAGGATGAGATAGTAGAGATATAATAATATCTTACAGTTCAACTGATGTGCAAGTTTATGAGTAGACGTAGTGTGAAAGACTTATCGCTAACGCAATAGACGTTATCTCGAAAGGATAAAAGAAACCAAGAAGATATACAAATTGGTATCTTGTATAAGCCCTTGGTAATACCAAATAAGTTAGTTCCTCATGATGTCGTGGAAACATGACTATTAGATAAGTTGAATTCGATAGTAGCCCAAGAGGAATCAAATGAGTAAAACAAGTATTATAGGTAAATATTATGTTTTTCTATCTGACTGATTGTGCCTTGAAAAAGGTGGGTGAGGTCTGTGGGTAAAAATTAATTCCCATCTGGTTTTGGATTTTCTTCCGAAAAATTAGTGCAAGAAGCGTGGAGTTGCTAACCATTGCTCAGACTTGTATCGCCAGTTGCACGATAACGATATTTATGAATGCTGTAAGGTGGATAAAGCCTATGATTTGTGAACATTCCA
+
EHHKLIIHJKPISHGHKIHIMJPNSMJKIMSHJNSJJFHFFHILJLIHHIKSGJGLMILNLKSMSJQMHFF?DDJLIJSJIJINPSIJOJIKIIIIKIGGFFHGHIGKLNJNNKJIHILNIRSLJIJGIHLISJILLIJLHJGHNSOGLNONNIELCBBACLLKOIJPKLIMIGIKHHFIJILHRKKIIHJJKHFFGJLKLHKIPIIGLISKFGFHFHNJFHNIMIIKJJIHKMKLLJLQKSMINLHIHFFFHHFFEFGGHHGFFJISMOMLSIJROLLLJPLMLHMFGFEBGHHLJLKPJKG;67LEJLSLLSKLMMKJJLPSLNOPOHHKIGHHHJOIJPKSJMNOMJOKMNIJILSJLHHIHNNNLIHNJKHQRJKSJIGDFGFFIIHJCDDDEKHKPGIHKHMOJJIIGHSIQIKHIILGKIFGEEFHMKMIJIIHKJKISQJSNOKMNOOOJGIIHIIJKDGLIIJOJOIIHPNSLMONSIMMLKIEGFEJJMJFGDBCMNLKKHGJGF>GGMSKSLKSNKJGKFSLNSPDC???@@NQJCABBBEFGFDECCCEEIGHOIHHEEDDFGEGGIGGGFKJJMHHJEDDDEHIJHSHDA@A@ACBCCCEGFFHEFFGDCDBA5.-,,-.69<=>ABDDCDFDDEFGIGHFDFHGKHH
@1220_2WVZPS_3
GGAATGTTTATAGACATAGCCTTGTGTATGACTGTCTAATCAACAGTGCAAGGAATTAGTTGTGCTCTCAAAAGGAGTTATGTGAAGGAAAGATTAAATGGATACATTTAATTAAGTACAATTACTACAAAATCTATAATGACTGGGTAAGTCACCCGTAATAAGGATGAGTTAGTAGAGATATAATTATATCTTACAGTTCAACTGATGTGCAAGTTTATAAGTAGACGTAGTGTGAAAGACTTATCGCTAACGCAATAGACGTTATCTCGAAAGGATGAAAAGAAACCAAGAAGATATACAAATTGGTAACTTGTGTATAGCCCTTGGTAATACCGAATAAGTTAGTTCCTCATGATGTCGTGGAAACATGACTATAAGATAAGTTGAATTCGATAGTAGCCCAAAGGAATCAAATGGTTGAAACAAGAATTATAAGTAAATATTATGTTTTTCTATCTGAATGATTGTGCCTTGAAT
+
766656::::<DCEDCHHKIIKMHJIJIHIHEGFFGEFEEFJNKJMFIOIHHHHIFLFEEGBCCCBA?>><@@DIGGFHGIGKCCEA8<>?@BFADKHGFFCEDFGGIIHLHLI@@@?@BCDCC54444IPNJJMHJILJIIHJLKSKHHEEECBC@>?43334?AADAA@CDFFGEEFFDIHEA?<<==>SFFGCCDIKGIJKHFHGHKSILHHHHKRLIMKGJFBBBCGDCCEEIHOJJQIHHGGFDDEDGHEDCDGHHIFIGLINLOGNHIKIIIH7667998>>.>BDDILGJME@JHJFHIID<@><8830/+*+*&$$%((0./0:<<;>:56@AGHBEFEDFFDCD000//00?=>=>?FJRHJIFECDDE,+++001224222011111**))),651=A9DEEFFGJGE.***('((&<@?BCCFHGKJHGGJGHJOIHKIIFIKNKSJHGGEFIHKHJKMSJSHEE30-)
@1221_2WVZPS_3
GGAATGTTTATAGACATAGCCTTGTGTATGACTGTCTAATCAACAGTGCAAGGAATTAGTTGTGCTCTCAATAGGAGTTATGTGAAGGAAAGATTAAATGGATACATTTAATTAATCACAATTACTACAAAATCTATAATGACTGGGTAAGTCACCCGTAAGAAGGATGAGTTAGTAGAGATATAATAATATCTTACAGTTCAACTGATGTGCAAGTTTATAAGTAGACGTAGTGTGAAAGACTTATCGCTAACGCAATAGACGTTATCTCGAAAGGATAAAAGAAACCAAGAAGATATACAAATTGGTAACTTGTATAAGCCCTTGGTAATACCAAATAAGTTAGTTCCTCATGATGTCATGGAAACATGACTATCAGATAAGTTGAATTCGATAGTAGCCCAAGAGGAATCAAATGAGTAAAACAAATATTATAGGTAAATATTATGTTTTTCTATCTGAATGATTGTGCCTTGAAAAAGGTGGGTGAGGTCTGTGGGTAAAAGTTAATTCCCATCTGGTTATGGATTTTCTTCGGAAAATTGGTGCAAGAAACGTGGAGTTGCTAACCATTGCTCAGACTTGTATCGCCAGTAGCACGATAACGATATTTATGAATATTGTAAGGTGAATAAAAGCCTATGATTTGTGAACATTCCA
+
LKNJIJPNGHIOSOQLKMJKLQJMSLSSSJPSSRO====>JJMLJMIKJSOSOSIJFCAAADHSHSKMMNIHLOMOLMHLIOSLKLRNISLQMMLHOJNLIGIJGJRKRHISD744-----.AAEDEEEIHJHLNGNLILLKSOLJIMJMLSLKNOCBBACFIKOIJKIMKMJKKKLKIGKRNOPOMMLSLONQPKKSMJSNSSLMSQRJSMOHNSJSSLSLGNJHKJHISHILPLNKSSKNRLSOKGOINILKIJFHIIJSGEFHKMOSMRSOMISMJMKJSSIJKNIINPMKMIKSJMKOKKHOSNJSHMQLIMLIINLQJPLSJMSIHOLLINNQRKSSNKLISMIHIJJNLLJSJNLSKPIISOJICB@A@BDFIOSNFBBBFFFGEHGFHHHOJJHGJNIJKMGGKKPJSOQLSJIIJHJJIHJJKLJNPJKHJINIMMPSLKKKMKMKOSMGKIIMQIJJSLMSMKGJSMGLLSSOHDCIFBEHFGHHHHJ6665<JHOMSNFFEHDDA8@ACDJHFGHHFFKINMIS6334IMKKOSHFFFEFEEFFFECDEDGGGGHIIHFEFHGIILHEDEEFHGIONGCA@@ACDFCDCC?@@@@CAABBHHHGIIIGFEGFFEEDCBDDDDFEHGFIEEDDDCDEIJIHHGFJEGGFFF
@1222_2WVZPS_3
GGAATGTTTATAGACATAGCCTTGTGTATGACTGTCTAATCAACAGTGCAAGGAATTAGTTGTGCTCTCAAAAGGAGTTATGTGAAGGTAAGATTAAATGGATACATTTAATAATGTACAATTACTACAAAATCTATAATGACTGGGTTAGTCACCCGTAGAGAAGGATGAGTTAGTAGAGATATAATAATATCTTACAGTTCAACTGATGTGCAAGTTTATAAGTAGACGTAGTGTGAAAGACTTATCGCTAACGCAATAGACGTTATCTCGAATGGATAAAAGAAACCAAGAAGATATACAAATTGGTAACTTGTATAAGCCCTTGGTAATACCAAATAAGTTAGTTCCTCATGATGTCGTGGAAACATGACTATAAGATAAGTTGAATTCGATAGTAGCCCAAAAGGAATCAAATCAGTAAAACAAGTATTTTAGGTAAATATTATGTTTTTATTATCTGAATGATTGTGCCTTGAAAAAGATGGGTGAGGTCTGTGGGTAAAAATTAATTCCCATCTGGTTTTGGATTTTCTTCGGAAAATTGGTGCAAGAAGCGTGGAGTTGCTAACCATTGCTCAGACTTGTATCGCCAGTAGCACGAAAACGATATTTATGAATGTTGTAAGGTGAATAAAAGCCTATGATTTG
+
OOIMJLSRMLSLSOSPMLNKJNQKKQMKIJOMJMIKKHHILKJLHJJNRJJHE?<=;::;<@G>>>>>===BIORMKJJJKKIQLOJIOJNLSIJNQSKMNJISIJSSLMSSLJHGJJGGAMPLIKGGJISMPKIHNKSIOOSMMJLIKJFGF8776698-((((IFIQFGHGEGGGABBDJISI===?BIJJLOJNKPSMNMJNIHKLSMLSSKJIIHMJOJSJOKHIHGKIIHOB@@AAC@:9967:IKGGHOLJKHGQKMKIPMLSOSKNLMSKLKSGSRKSPSRNNHJJQQSKNQMKSLSLJORHSJSKIKHIHJHSQJMOHOFEHMHHISOIKMONSKKHKJSQONLSNIKLOSQRLIJHJKLNMMKHJMHFG<::;FD@@?ECEDJSHIKHPQKSLHPIMLKPIQSLKQSSM*))))@@AAKHJGJSHJLNKGLJJKSLSKSPNQKNSNNSQLG>=<<<ABILKOLLSLLJHHIKPSSNMHHJLPJSHKKMLSIGJIJSEMLMJNNNKGKJHO88888NSNJSGG@NLJQ;222HMPLOGIFNKNG@LIHDDFIGJJKMPIAIGGKGJFIINPMPJIKILJLLHGHGGGNIJGFGHFFFEHIFGGFJJIKJGGGFFGNLHIGEDGDFEKGFKGIGFHGIHDBC?4
@1223_2WVZPS_3
GGAATGTTCACAAATCATAGGCTTTTATTCACCTTACAACATTCATAAATATCGTTATCGTGCTACTGGCGATACAAGTCTGAGCAATGGTTAGCAACTCCACGCTTCTTGCACCAATTTTCCGAAGAAAATCCAAAACCAGATGGGAAATTAATTATTACCCACAGACCTCACCCACCTTTTTCAAGGCACAATCTTTCAGAAAGAAAAACATAATATTTACCTATAATACTTGTTTTACTCATTTGATTCCTCTTGGGCTACTATCGAATTCAACTTATCTTATAGTCATGTTTCCACGACATCATGAGGAACTAACTTATTTGGTATTACCAAGGGCTTATACAAGTTACCAATTTGTATATCTTCTTGGTTTCTTTTATCCCTTCGAGATAACGTCTATTGCGTTAGCGATAAGTTCTTCACACTACGTCTACTTATAAACTTGCACATCAGTTGAACTGTAAGATATTATTATATCTCTACTAACTCATCCTTCTTACGGGAGATTTACCCAGTCATTATAGATTTTGTAGTAATTGTACTTAATTAAATGTATCCATTTAATCTTTCCTTCACAGAACTCCTTTTGAGAGCACAATTAATTCCTTGCACTGTTGATTAGACAGTCATACACAAGGCTATGTCTATAAACATTCCA
+
LRMLQJMI?>?=?@>EJSCCCHHSSSMJK;<PMJJLSKHIINKNJSISNPKRMJSSLPPPHJKLLMLJJKIIGLSRRLJLSJLSMOKJLKSSRSLIRINNPMSPJJKSKOSSSMMIEKHSLMSPHB7CGJNHSMIMKJIIFGGGDAB>AFA@ABBNMJMLNILHJQQLLSSMMOKSJSJJKSLMOLMSSSLLSKMKKJHCCLIINPOSOSMOKSSLPSSROKSRLNSNSMPMSSQLNSPNLMNIKOQKJLPLKSMKLHHRNMNLINMJSSQHMMNJSSLMOOSMSSNIPLLONQRLNQMMLIIHLLSPSSISOLOLQNJJPMSNOPPILORNLLOISKSHFIEHJJSSPKJKLJMKOSSMSNJJSRKNJDEABFFFEGBA@<A@FGGH;:9:;SHKP98888>>=<==<>EG@@?:54.&&&&'/5EFEGFHJHGSNJSKLLONLKPKJMKJQKQLSJKPJSLNNNSQSSIMJJGIIJIFFKEGFDEILKJKIKIJDE..9...HIJMEINJLOF>77FFGIMNKPJNSJOMHKKKNLKPKABAA=??@@PLKHIIIG<7GHFJJGPKINJLIHDEBDGFEDEHFOJJJIKCA<???21../..9;FGHKLGNKJKKSSOSIKKGFFFFFKJIISMJHNJKPJIGGFGJGEDEEFGHHGIF
@1224_2WVZPS_3
GGAATGTTTATAGACATAGCCTTGTGTATGACTGTCTAATCAACAGTGCAAGGAATTAGTTGTGCTCTCAAATGGAGTTATGTGAAGGAAAGATTAAATGGATACATTTAATTAAGTACAATTACTACAAAATCTATAATGACTGGGTAAGTCACCCAGTAAGAAGGATGAGTTAGTAGAGATATAATAATATCTTACAGTTCAACTGATGTGCAAGTTTATAAGTAGACGTAGTGTGAAAGACTTATCGCTAACGCAATAGACGTTATCTCGAAAGGATAAAAGAAACCAAGAAGATATACAAATTGGTAACTTGTATAAGCCCTTGGTAATACCAAAAAAGTTAGTTCCTCATGATGTCGTGGAAACATGACTATAAGATAAGTTGAATTCAATAGTGACACAATAGGAATCAAATGAGTAAAACAAGTATTATAGGTAAATATTATGTTTTTCTATCTGAATGATTGTGCCTTGAAAAAGGTGGGTGAGGTCTGTGGGTAAAAATTATTTCCCATCTGGTTTTGGATTTTCTTCGGAAAATTGGTGCAAGAAGCGTGGAGTTGCTAACCATTGCTCAGACTTGTATCGCCAGTAGCACGAGAACGATATTTATGAATGTTGTAAGGTCAATAAAAGCCTATGATTTGTGAACATTCCA
+
KJRNLMSMLKSJHOLNQSKKMMLMKNRROMSIJKMJOKJHNMMJLISLKIGRHLKSNSRMKLSSISKOLSMKOPSSJLJJMPQLLKIJPMKJIHIGEB?ACCCBDDCADFLHLINHKEE??>>3++++,GIFFMLJNJLNNKQSSSOISNNSSIGE8-,,+,3?FDEFLEJIKIILSKJLKIMIKJSNPMQOSPSLQSLQKOGHGHFDMQLLKQKLLISSNMLQLSJMJHIKGFIHMIJIKKMJJNKLGIFEGHNGGIGKKKIIHGKHLGHGIFMRLNSSFRRSOSSLSIIFHKLLLJLSOSRSOMLOFPMLLSSMLRLMMKGBB<=:::?DEFHHDHMNJRJCCCCQJKPOSNNMLJSSJQHHSMMNSMNILGHIILNJSSIKJHOJSNLIA('''*1&&&&%&''3<<<=NJHPRMSPJLLKKPSOHJIKLIKSKLIIKONOOOMLKSJKMMKOKMSNJLSLSOJSJMOLSLLMIICKMMKNHRKKNLLIGLJNMJLSILKONNPINNSHSKNJBDHIHHESMSJIKSMSNISPGGLIIJLLSGEGEA65=?>878DFFJILLIKGHIGIGJPJHGIIGGOHJJJKNJGIGJIFHGGHGHHGHIJFFEFFQSLSHHIILRKJKFHFFD21111BKGGEEEEFGLMLILNGHIHHJJGGD
@1225_2WVZPS_3
GGAATGTTCACAAATCATAGGCTTTTATTCACCTTACAACATTCATAAATATCGTTATCGTGCTACTGGCGATACAAGTCTGAGCAATCGTTAGCAACTCCACGCTACTTGCACCAATTTTCCGAAGAAAATCCAAAACCAGATGGGAATTAATTTTTATTTACAGACCTCACCCACCTTTTTCAAGGCACAATCATTCAGATAGAAAAACATAATATTTACCTATAATACTTGTTTTACTCATTTGATTCCTCTTGGGCTACTATCGAATTCAACTTATCTTATAGTCATGTTTCCACGACACCATGAGGAACTAACTTAATTGGTATTACCAAGGGCTTATACAAGTTACCAATTTGTATATCTTCTTGGTTTCTTTTATCCTTTCGAGATAACGTCTATTGCGTTAGCGATAAGTCTTTCACACTATGTCTACTTATAAACTTGCACATCAGTTGAACTGTAAGATATTATTATATCTCTACTAACTCATCCCTCTTTTACGGGTTACTTACCCAGTCATTATAGATTTTGTAGTAATTGTACTTAATTAAATGTATCCATTTAATCTTTCCTTCACATAACTCCTTTTGAGAGCACAACTAATTCCTTGCACTGTTGATTAGACAGTCATACACAAGGCTATGTCTATAATGACTGGGTAAGTAACCCGTAAGAAGGATGAGTTAGTAGAGATATAATAATATCTTACAGTTCAACTGATGTGCAAGTTTATAAGTAGACATAGTGTGAAAGACTTATCGCTAACGCAATAGACGTTATCTCGAAAGGATAAAAGAAACCAAGAAGATATACAAATTGGTAACTTGTATAAGCCCTTGGTAATACCAATTAAGTTAGTTCCTCATGGTGTCGTGGAAACATGACTATAAGATAAGTTGAATTCGATAGTAGCCCAAGAGGAATCAAATGAGTAAAACAAGTATTATAGGTAAATATTATGTTTTTCTATTGAATGATTGTGCCTTGAAAAAGGTGGGTGAGGTCTGTAGGTAAAAATTAATTCCCATCTGGTTTTGGATTTTCTTCGGAAAATTGGTGCAAGTAGCGTGGAGTTGCTAACAATTGCTCAGACTTGTATCGCCAGTAGCACGATAACGATATTTATGAATGTTGTAAGGTGAATAAAAGCCTATGATTTGTGAACATTCCA
+
GHHJIKKOSPSNOQSRPIKNJQKOSSSSKRMKSLKLRKOIKKJKSPIMKOLSJJIJSL@???@GHDEAABBCCCESHLOKI-------42222;?ADGHJNHJIGHHGKISIISSLPSRSPJNPPNLJRKSPMPIJHPKKLMSMEFGGSJM;873-++(&&&&''+25577::?>?AFNJSSMNSKMKMKNSJSLIISNSRSLKOSSSSSJSLSSKQOSSMSKSLNLOOOSRKKSLSKSJIKJJNQSLSIHGKFIRSNSLNKGLLMJLHIMLMJIKMSNSMOSRJLSJMNSGSSLLJJMILHLNOISKMMKSRPPMHKMLRJMKOOLLLSLSKMNJJJKOJ@?=BILENKEFIJLPJLOSROMMOMNFK@6677?56666;DJMLPLFHGKHMMJJOJIMJSKSSLSRKKNJIJNNIHFGSC@A@AIJNNJJLKOISOMSRKIPMSRMLKSONIPJJKOMMIOSLSKNSINOJIQNSPISSINSNSNHMLABC33.../-+)&'*DEFPMQMKMPPJIHGMNSSSNKMMSIQMQSNKLJONRKSQSSIIOSKOQMKLSKJJOIGHKJSLEFEEEHFGBCDDFGFMRSLKSOOSRSLPJSSSPOJRSIOSMSRJSLIOLLNNJSLMSPSKKLILOLKNSKJIJLKHKGIIJJSIOLMQIOJQNLNKLIJSRRILS>2333KKPHOSKOJJIHHJRIKHOHKGPNJSSMKSKSJNPKHJHFEEEHIHPLJIKLKKSKSIHKJJHJJGNHEJGKIIFHJLHEDDDEEEFFHGGGFHHHGHFGJHKLSSKSNKJSSSG,,,-769D.IJFHOOSLPSMGKLLHADOKKKHHOIIJQJMKLJKJQMLMSJHIJIKGJMQKJIIKIJJMKIHIGMKGLIKMJGKFIKMNHFFEFFGFIKIOIHICKGHIJJI87777;>>>CDB@B@BBSMSLHRLGHIHFGFFHGGEGFDEFHFDDB@A@@AB@=====?>?==76.-()())&&%%%(*//0-)'(()))))(((()8999:;<<>BCEEGPIKSPGDHFA@<:;AA.....A4444CFE@?>433333323*))))*///***(()//>=<<42++,4:<<>??DEDFEDDCCDEC@A@??@>==<86666664432245678;::9999:;>>>A@ABCCEEDDCBBBA;:::8886661222222
@1226_2WVZPS_3
GGAATGTTCACAAATCATAGGCTTTTATGCACCTTACAACATTCATAAATATCGTTTTCGTGCTACTGGCGATACAAGTCTGAGCAATGGTTAGCAACTCCACTCTTCTTGCACCAATTTTCCGAAGAAAATCCAAAACCAGATGGGAATTAATTTTTACCCACAGACCTCACCCACCTTTTTCAAGGCACAATCATTCATATAGAAAAACATAATATTTACCTATAATACTTGTTTTACTCTTTTGATTCCTCTTGGGCTACTAACGAATTCAACTTATCTTATAGTCATGTTTCCACGACATCATGAGGAACTAACTTAGTTGGTATTACCAAGGGCTTATACAAGATACCAATTTGTATATCTTCTTGGTTTCTTTTATCCATTCGAGATAACGTCTATTGCGTTAGCGATAAGTCTTTCACACTACGTCTATTTATAAACTTGCACATCAGTTGAACTGTAAGATATTATTATATCTCTACTAACTCATCCTTCTTACGGGTGACCTACCCAGTCATTATAGATTTTGTAGTAATTGTACTTAATTAAATGTATCCATTTAATCTATCCTTCACATAACTCCTTTTGAGAGCACAACTAATTCCTTGCACTGTTGATTAGACAGTCATACACAAGGCTATGTCTATAAACATTC
+
PNHIRKNKIGF<==7@CHJLIKMLSSLSOOJIOKNMNSSOJNNQLMGSSSHHIJNLNKRSJNKNOQOQPJIOORINLSSKSKSKHKMNSLJNILSOSLJOSLNSLKNSKLNSMSKQGHHSFHSILHSNLQSSJKHKJNNJLJSSNSSNPSINPSGPSSKJRMHPRSSMNSMOLSSKJISKSSPKOQSLSRSOOSMOKSSLQNOPPNKNSSJMSOOMSSKNSSSLSSNPNKNSSOHMMSMSSOPJIJFHKLSSSSH*))2*@@>>>ACCCDDDPSJJSRKNJPLROJGLNMLLSKFEJDFMISNSSPSLJSQSSKKNMJSSOOOSNSSSNSOOPQMNLLOLLSNQIMSLINKMNLNLRSOSSSISJPSSJSMMGOMIJ85A=AFKKIRSILOLLMPOKSMKLSNLQSMKKJJIJKILKMA8444?DHIGNJRSLSSPSSLKSOSLSSOQJMKSJSIJSJMLOSMIKSLNKPINMQOOSMSJIOHJPKSSOKRLPISJSSKKHRFFFFA@@@AFOJPIKPORSRNM??;;;=HFIMNINMKLSNJMHGNGJSSNPINIMOJIFJJJFEFFIISSSMOMSHLISSNOPSJOSSJSPSNSMSNSJNPMPLKMKNLRPNJRKSLLKSMOKMJJSBBA?>>@@DIHLFGHIGFEEFEGHI)))&
@1227_2WVZPS_3
GGAATGTTTATAGACATAGCCTTGTGTATGACTGTCTAATCAACAGTGCTAGGAATTAGTTGTGCTCTCAAAAGGAGTTATGTGAAGGAAAGATTAAATGGATACATTTAATTAAGTACAATTACTACAAAATCTATAATGACAGGGTAAGTCACCCGTAAGAAGGATGAGTTAGTAGAGATATAATAATATCTTACAGTTCAACTGATGTGCAAGTTTATAAGTAGACGTAGTGTGAAAGACTTATCGCTAACGCAATAGACGTTATCTCGAAAGGATAAAAGAAACCAAGAAGATATACAAATTGGTTACTTGTATAAGCCCTTGGTAATACCAAATAAGTTAGTTCCTCATGCTGTCGTGGAAACATGACTATAAGATAAGTTGAATTCGATAGTAGCCCAAGAGGAATCAAATGAGTAAAACAAGTATTATAGGTAAATATTATGTTTTACTATCTGAATGATTGTGCCTTGAAAAAGGTGGGTGAGGTCTGTCGGTAAAAATTAATTCCCATCTGGTTTTGGATTTTCTTCGGAAAATTGGTGCAAGAAGCGTGGAGTTGCTAACCATTGCTCAGACTTGTATCGCCAGTAGCACGATAACGATATTTATGAATGTTGTTAGGTGAATAAAAGCCTATGATTTGTGAACATTCCA
+
MQLSJJLSOQLLKLSMNIOOLSJLSMOIPKLRSKNLRLKMPLKMSQORISKLOKSIKLMJQSRSSOLNJHSKSSCSOKLLSSSQSSLHESNOPSJJJSSKMJJJOMSPOQSSJPPHNQHLJSMMKSSJNHSSSSONJRLSLSMPPLSSMSLOQKPNJDLDEGLKLHKSSKSJJDB@>A==;<ISLLJHOSSKSKKKSMRSNOMLSOMPOSSKSOPRJLKMSJMDMKSMINSMMKG@???AJIGLGIHKHGFFJMNPISJLSSKJLLISSRSNHSRSSMSMSISSLSNKJHSHOMSOSQSMKJKMNPNLSGOSKSNSSSLKJMORLSKOSSLHJSKLMLNSSKNSMMNNMSSNKLMSPPKSNOLLSLPMMJPQPJHHKQQKSJSHISJSLSSIIFIJIMMHJON?BKISSPSKMKPROLMFFFMNKPOHIKHSNONSKKSKSOSSLSLSSQOSONSLNKMRKSSJMMQKNSLLKSOICSPSOQSRLNNKSNMIKPHPN31112HSLNSKOLPHEFLHIJKMKJQLNKMQDFKFAGGFFKMKLNMPPSKIHKIILJIEEFFIMORPQJNMJIJMSNMJHJJKJLSMJSKKGCDDDDJHIIJGEEFDHIEGGGJLKLPHLHHHKQJLLNKJIIIMOLQSONJJGGGGIOPJJSPILIHIKIJK
@1228_2WVZPS_3
GGAATGTTTATAGACATAGCCTTGTGTATGACTGTCTAATCAACAGTGCAAGGAATTAGTTGTGCTCTCAAAAGGAGTTATGTGAAGGAATGATTAAATGGATACATTTAATTAAGTACAATTACTACAAAATCTATAATGACTGGGTAAGTCACCCGTAAGAAGGATGAGTTAGTAGAGATATAATAATATCTTACAGTTCAACTGATGTGCAAGTTTATAAGTAGACGTAGTGTGAAAGACTTATCGCTAACGCAATAGACGTTATCTCGAAAGGATAAAAGAAACCAAGAAGATATACAAATTGGTTACTTGTATAAGCCCTTGGTAATACCAATAAGTTAGTTCCTCATGATGTCGTGGAAACATGACTATAAGATAAGTTGAATTCGATAGTAGCCCAAGAGGAATCAAATAAGTAAAACAAGTATTATAGGTAAATATTATGTTTTTCTATCTGAATGATTGTTCCTTGAAAAAGGTGGGTGAGGTCTGTGGGTAAAAATTAATTCCCATCTGGTTTTGGATTCTCTTCGGAAAATTGGTGCAAGAAGCGTGGAGTTGCTAACCATTGCTCAGACTTGTATCGCCAATAGCACGATAACGATATTTATGAATGTTGTAAGGTGCATAAAAGCCTATGATTTGTGAACATTCCA
+
ORSMSKLPQKQJJMOILMJPJSJNOMPMHSHKSLKNLPHHKJILOLOMKHQHHJLJLNSKNKRNSNSSNNPSSOKQKOJKOMJJNMQJHMMIKNSSSGBCHJLIMJLMMJOKJKHHJJNKSIRMA@???SMLSSSIOJMSLIKKKLSRKLHJJHNJKEGDGJJLJHNLKHLLRMJSJSSMNLKNOKSIJSLSQKSLKNIOSJHLILJPJNNRSMKJKMMKMNHLLJSQKLOJJJRKNLMNQOGNHEFEILIGIKJIGKOSLJKGGMMSPMKKPLNKRLHECDDGIPLIKMSPJKJLJKPMJMJLSSSSSKJNIJSIKNPMSQAA=AEEHKKROLQJLLSSJJILNJLKOKJKMMIISSOHJMJSSPSSMFEDFMSMNNSJRNIOOLMJSSMOSSLKNJLKIKFFHOSLSHJNKISSRIIHMSJPLJKLLILLIMIPNIPJRSSOKQISJMNLSOKKSIPKIINHKOHJSSLPSSKJJSKPRLIPNPKFIMHKKHKMIJKIJOLSSSLIFIKMJKJJIJQNLNSKMIMSKLSJS@<<=OMLSSJNIFGEBCBCA>>?BASIPGJJGEHIFMIKQJJHGEDEECGIKJHHDDDDDGMHJIFDEEDFHEFFFHSLNJHHHMKOJKSJGFEEEHHJIKPJPMKJHEHIGJQJLIJOLLJJILK
@1229_2WVZPS_3
GGAATGTTTATAGACATAGCCTTGTGTATGACTGTCTAATCAACAGTGCAAGGAATTAGTTGTGCTCTCAAAAGGAGTTATGTGAAGGAAAGATTAAATGGATACATTTAATTAAGTACAATTACTACCAAATCTATAATGACTGGGTAAGTCACCCGTAAGAAGGATGAGTTGGTGGATAATAATCATATCTTACAGTTCAACTGATGTGCAAGTTTATAAGTAGACGTAGTGTGAAAGACTTATCGCTAACGCAATAGACGTTATCTCGAAAGGATAAAAGAAACCAAGAAGATATACAAATTGGTAATTTGTATAAGCCCTTGGTAATACCAAATAAGTTAGTTCCTCATGATGTCGTGGAAACATGACTATAAGATAAGTTGAATTCGATAGTAGCCCAAGAGGAATCAAATGAGTAAAACAAGTATTATAGGTAAATATTATGTTTTTCTATCTGAATGATTGTGCCTTGAAAAAGGTGGGTGAGGTCTGTGGGTAAAAATTTATTCCCATCTGGTTTTGGATTTTCTACGGAAAATTGGTGCAAGAAGCGTGGAGTTGCTAACCATTGCTCAGACTTATATCGCCAGTAGCACGATAACGATATTTATGAATGTTGTAAGGTGGATAAAAGCCTATGATTTGTGAACATTCCA
+
SILOSJJJIJQJKIJKJNRSLMSHRSSSSMMGHFFGJHJJNKQJIJIIFIFNH@?88777:9:97555349BFJLNMSJLKIHOPLLGPMQLKOLNNLSKLKJKSJIIKGHHGH;::::ADHKF<::::EIJNJSLLKNKNSSMQSSKLOJLG@AC;6532223545855443***((+*))&'(5<@FEJBABBKNIKKJSSKRNSMLSNSLLKOISNIISLPSPSLPSKHLIHLJILKOSIHKGPLNHIJKLSSLLEDCCDCSKHMQMJHQSSLMPJMKRSONSSKSGNSJJNPOSSQIMMSKKSIIKMPSOMSOLFGHIG@B>=>@BO==75444=CECFHLSSKHHHHJISHFKRIHSOKSSSLK???=:?CBBC@AACCESSSSOMGGJHIHHHGFCCKSSQSQSNNHJOSLLHPKJSOPMJPHISOIROJSLSSSSPSQNONMJJSSONLLMKNMOLKLILSNMSLPJIJHPMOSQOKSIKSNQLNEFDEDHMPRIJMRPJHHGIKJSKJMSNNSSKMSMPSOISLJLOJNKSOMMSJHHEA<<@EC@<=?>ILMMJOKJGGIJPSLRSQLJSKKLKLJISHHHHIISIJISJKOJLSJHKSLGJNMMEBABAFFFI<3220344545646200/2159::AGGIJIKSLGFH
@1230_2WVZPS_3
GGAATGTTCACAAATCATAGGCTTTAATTCACCTAACAACATTCATAAATATCGTTATCGTGCTACTGGCGATACAAGTCTGAGCAATGGTTAGCAACTTCACGCTTCTTGCACCAATTTTCCGAAGAAAATCCAAAACCAGATGGGAAATAATTTTTACCCACAGACCTCACCCACCTTTTTCAAGGCACAATCATTCAGATAGAAAAACATAATATTTACCTATAATACTTGTTTTACTCATTTGATTCCTTTTGGGCTACTATCGAATTCAACTTATCTCATAGTCATGTTTCCACGACATCATGAGGAACTAACTTATTTGGTATTACCAAGGGCTTATACAAGTTACCAATTTGTATATCTTCTTGGTTTCTTTATCCATTCGAGATAACGTCTATTGTGTTAGCGATAAGTCTTTCACACTACGTCTACTTATAAACTTGCACATCAGTTGAACTGTAAGATATTATTATATCTCTACTAACTCATCCTTCTTACGGGTGACTTACCCAGTCATTATAGATTTTGTAGTAATTGTACTTAATTAAATGTATCCATTTAATCTTTCCTTCACATAACTCCTTTTGAGAGCACAACTAATTCCTTGCACTGTTTATTAGACAGTCATACACAAGGCTATGTCTATAAACATTCCA
+
KJJSRNSLHJSRSSSNLJJSLJLMOPSSSLLPNNILOKMOLNSOLSNOKRNLLOLJJOIHHHKKLLKKORIJHIHLOLKJKJPSSKOHSQNNLMNKPKSECCDDKJLNSLKJNLLKMKLSMMLFGFNMRSSMSMMJSLKKJMLNGJJJQ=;>B?+((()<??ADJJISJSLKKSSMQSONSSPMGEJFFISFECCFGEGEEDEEGMLSLKMJOSRJISSSKSJMNKONRKKSNKQQSPQSSLKMPLJSKIJHGHSMHNONMJHKNHDCBDCFHGFJNSIOMOMGSJJMIGIMOLOLRPQILLIJLJPPLSKLOQMJSMSSSSPSLSSLSOSMJISHHNISMOLSSNSKIPHKMNJSQOIKLIA?;<:...99=?D9881-9=>??BA@JGHNLKIHHGJJSPMRSKKINLHFJHHJLGHGEEKHJKLLGFEHMG@@@<<=>?>==<<??@FLOFISLKNSSSNOSLNHGPPMLNPSSLHPFECKLJIKPSKKLSLPJSMSS;:8764430)))))<BCCDGIJEFGGEOJSSKGHHMRSIJLHJIKJINFHIJIKJOILMISNLKKKMN>>H<<EEHHIHLIOMJJIH@<EDEJIKJFDFMJLILLIMOJSISGKPKLKNSKLGFFGHHILJHHHHFFCECCFEGFEDCCCEEHHFDED
@1231_2WVZPS_3
GGAATGTTTATAGACATAGCCTTGTGTATGACTGTCTAATCAACAGTGCAAGGAATTAGTTATGCTCTCAAATGGAGTTATGTGAAGGAAAGATTAAATGGATACATTTAATTAAGTATGCAATTACTACAAAATCTATAATGACTGGGTAAGTCACCCGTAAGAAGGATGAGTTAGTAGAGATATAATAATATCTTACAGTTCAACTGATGTGCAAGTTTATAAGTAGACGTAGTGTGAATGACTTATCGCTAACGCAATAGACGTTATCTCGAATGGATAAAAGAAACCAGGAAGATATACAAATTGGTAACTTGTATAAGCCCTTGGTAATACCAAATAAGTTAGTTCCTCATGATGTCGTGGAAACATGACTATAAGATAGTTGAATTCGATAGTAGCCCAAGAGGAATCAAATGAACACAAGTATTATAGGTAAATATTATGTTTTTCTATTGAATGATTGTGCCTTGAAAAAGGTGGGTGAGGTCTGTGGGTAAAAATTACTTCCCATCTGGTTTTGGATTTTCTTCGGTAAATTGGTGCAAGAAGCGTGGAGTTGCTAACCATTGCTCAGACTTGTATCGCCAGTAGCACGATAACGATATCTATGAATGTTGTAAGGTGAATAAAAGCCTATGATTTGTGAACATTCCA
+
BCDJHKKJIIH====<=KMPLJORSJLLOJMHHJSSIKIGHKJIKLKJJHKKJKSSPEFFGHSKPHKNGDGHDGPSOKNNKSOMJKNNKLKKKNIIKJSHLIHKQJIHOFFGB2*))((&&&)*2.+,++,<=GHHGHIGKJJNNNNPOKONFGD@:>>7BA<;<@FIKG;:;;;EFECHGGEJIHMKKLKSIJMLOIOKSSLSGJGOKSLSLLHLPJNOIIKKSIHCDCCCE;:::::AAE@BAABHHGGFFFGMFGIHGHGIKFGJGMLJGHHIGFHFHHLSLP@@?<;88=DHLIHKOILIMJHJKSSJGEEAA@A@@DDGJLSJGJJJNQMIKHIJMGMEDD,++++-66:=BHHGSIIIHJMKJSJLHDDDEF::,,31*++==>=?@@@A76767@BFCLHIKINLHIHNLNKKGHHHIJGJIRKJHGHGHIJML@@@@@ILE@HC<9-,)(()27?@BDFGHJINFAFGKONOIIPMGJGSKONGIFFIIJFJGGSJQKEDEDDHCFMJIMHGMJJLLFFGJDD;778GHJSJLIQIFGD?CFHC?@@AKKNIKPJLIOJHNIKHFDEDDFGHJJSMJIFDB4444@@ACCEDBBA:::9932222HIHGPLIGHIFIHKKIIMSPKMHHKKILHGHMHSHGINJOH==<
@1232_2WVZPS_3
GGGAATTGTTTATAGACATAGCATTGTGTCTATAACTATAATCAACAGTGCAAGGAATGGCTTGTGTATTCAATAGGAGTTATGTGAAGGAAAGATTAAATGGATACATTTAATTAAGTACAATTACTACAAAATCTATAATGACTGGGTTAGTCACCCGTAAGAAGGATGTGTTGAGTGAGAATACAATTATATCTTACAGTTCAACTGATGTGCAAGTTTATAAGTAGACGTAGTGTGAAGGACTTATCGCTAACGCAATAGACGTTATCTCGAAAGGATAAAAGTAACCAAGAAGATATACAAATTGGTAGCTTGTATAAGCCCTTGATAATACCAAATAAGTTAGTTCCTCATGATGTCGTAGAAACATGACTATTAGATAAGTTGAATTCGATAGTAGCCCAAGAGGATTCTAATGAGTAAAACAAGTATTATGGGAAAATATTATGTTTTTCTATCTGGATGATTGTGTCTTGAAAAAGGTGGGTGTGGTCTGTGGGTAAAAATTAATTCCCATCTGGTTTTGGATTTTCTTCGGAAAATTGGTGCAAGAAGCGTGGAGTTGCTAACCATTACTCAGACTTGTATCGCCAGTAGCACGATAACGATATTTATGAATGTTGTAAGGTGAATTAAAGCCTATGATTTGTGAACATTCCA
+
(''&&&&$%&(&'***),,-01-++)*++)'%&$$##"##&'+-12,,,,-/++*('%##$$$(()(&%%$$'*+?@@@IHHHKKIKIKLOJRMMJJHROKJHGGGFKSGNKMLSJDCEDKBBBAEAA@@AIGPJHLFHGIIEJGGEGHFIHKMKLOINCGEDFIHHLJKPOKHD0,))&&&&/'''778@DEDJHHHHKJFHHJIORKNNJOHB?<=<>?@?@BBABFJIIFEFEFEGJKPLFMIGKIEGDFDEHFGHGHJIJJIFGHHSSSMPPKMSSMJFHOSLOQKIJIOILKKLJJSGF=90)+CDBCBIPLJMMJJGKHRKLMJHILJIFGGGIMNISLFGIHJLIGLIIKGGGGG222111111:GCBBEFEGDEDFDGEEDHJIJI>>>>>>>>>EEDGIIHLFFGJHFHGLHFEDDDFEHFGFFEDGGEFIHHOILKIIFDEDEEIILSHHFFIFKGHIJJOGGGEBBBECFIGGGHFFEEEEDFHJCDDFBCDD@AAIOHG?>7;((,((DEFDEGFGCCA??@>>?7222HEFFEHCBA=<::;@A@???@ABGCDEBBB@AAAABA@B@@@@AABDCB@@????@AA@AAA????ACAA@@BFGCCAAAAAEFEBAA??@@ADDFFFFBA@@?AAACEHFE>7646;94.,
@1233_2WVZPS_3
GGAATGTTTATAGACATAGCCTTGTGTATGACTGTCTAATCTACAGTGCAAGGAATTAGTTGTGCTCTCAAAAGGAGTTATGTGAAGGAATGATTAAATGGATAGATTTAATTAGGTACAATTACTACAATATCTATACTGACTGGGTAAGTCACCCGTAAGAAGGATGAGTTAGTAGAGATATAATAATATCTTACAGTTCAACTGATGTGCAAGTTTATAAGTAGACGTAGTGTGAAAGACTTATCGCTAACGCAATAGACGTTATCTCGATAGGATAAAAGAAACCAAGAAGATATACAAATTGGTAACTTGTATAAGCCCTTGGTAATACCATATAAGTTAGTTCCTCATGATGTCGTGGAAACATGACTATAAGATAAGTTGAATTCGATAGTAGCCCAAGAGGACTCAAATGAGTAAAACAGATATATTATAGGTTAATATTATGCTTTTCTATATGAATGATTGTGCCTTGAAAAAGGTGGGTGAGGTCTGTGGGTAAAAATTAATACCCATCTGGTTTTGGATTTTCTTCGGAAAATTGGTGCAAGAAGCGTGGAGTTGCTAACCATTGCTCAGACTTGTATCGCCAGTAGCACGATAACGTTATTTATGAATGTTGTAAGGTGAATAAAAGCCTATGATTTGTGAACATTCCA
+
6DGMJORIHIIKHGLHMKJJSLSSMLLKLKSKSSSIJMLKJSSSLOSGJLKJLOJQB??>?LSJSNNNHDEGHNKHGFGEGEG;;7755443489=>BB22221)(''',/540'&%%&((((+))++,-,,;-,-/1;<(((((BAE22222;9?3****/169:BOIIIJMGJKFLHFLJIFLMSLSSPSPKSKLSLJLNLSSSSKOOJPPSSSSPMLJ:9:IGGHGIFIHMMKOSSSSLNPHLLLMHLMHILHOHSGIKOIKSKIGKHJLMLNSIP?A@@LEFGCBBCBSMSSSQSDDFFHIFHDHED>DDEEI@=999''&('(8DDF=====GPKMSNMQRPNLIJ:9965543444:>JQONKKEFDFEF?<;;=@<666??ACB(((((((((0565799AB@ADA@@@@555552000/'&&&&&')+++//33BDCHMKIGIISKSLMJILJFIKSKSJLSSSPKOLKCAAKPKKMSSJSHMSSSSJIIG=>>>DSJKIJECBCDLGHDF554436=<67788B42=;//1GGHJIJ66656>>@HJKFLLENSPSSSKKIGGSNMJSJSPKJMHPSJS><:77:113339=@788CCJKPMFFHSMSFKJLKSSOOJJSRKMJKSLORJMQNOHLSLISSGSQJNNLLNLJH
@1234_2WVZPS_3
GGAATGTTCACAAATCATAGGCTTTTATTCACCTTCAAAATTCATAAATATCGTTATCGTGCTACTGGCGATACAAGTCTGAGCAATGGTTAGCAACTCCACAATTCTTCGCACCAATTTTCCGAAGAAGATCCAAAACCAGATGGGAATTAATTCTTACCACCAACCTCACACCACCTTTTTCAAGGCACAATCATTCAGATAGAAAAACATAATATTTACCTATAATACTTGTTTTACTCATTTGATTCCTCTTGGGCTACTATCGAATTCGGACTCCTACTTATAGTCATGTTTCCACGACATCATGAGGAACTAACTTATTAGGTATTACCAAGGGCTTATACAAGTTACCAATTTGTATATCTTCTTGGTTTCTTTTTATCCTCTCGAGATAACGTCTATTGCGTTAGCGATAAGTCTTTCACACTACGTCTACTTATAAACTTGCACATCAGTTGAACTGTAAGATATTATTATATCTCTACTAACACATCCTTCTTACGGGTAACTTACCCCGTCATTATAGATTTTGTAGTAATTGTACTTAATTAAATGTATCCATTTAATCGTTCCTTCACATAACTCCATTTGAGAGCACAACTAATTCCTTGCACTGTTGATTAGACAGTCATACACAAGGCTATGTTT
+
LGKNKIMIIJK?>>>===88888652/33239>:3...0;=IEDEGMIIKHLNQKJJJIKLNIIQIMNKKISHKLKIJIHHMRONHQSPNLJLJSABD75*)((')''-)(((*,+++,-.+3,**'(+-*++,,-3=>ECAEEBEEFHGC000/,,,++-+,-,++*(&'''&''(766<<<<DJHHHOOGIGE?EE@AEEC<;;=@DMJLSRSSMKSJLSNPLKLNNJMSILSNKKRHKIIKJSMSSCAAABKKONSNJHSIHR<1000/,,+,+/../34CFEEHIGFJHMHK87F66GFGFJ554449=*********778?@@EHPDJGKKNJSIJJNRNKMKJISPHKMMJLJJHMIHJIBA@>4400112121112.//4777433:AHISNIHGFIAAAA@SKKLJSMFINKKLSSMNKLJRSLHJLNNIHGGHIJLSKJIKFJKNNKNSSSLSLSPLKKLKNJJGLLMJGECAAC99:<=EFFSIILHJHHJKHJKJIGLMSHFGFFLGD<DDEFHGIIFFLHQQKQMFIHEJKIHGHHGGGMOLIMOJKKOFGEFFHIKSGDFEEGKHGFHFFEEEKG@?>??6676666?<:8955555ABEBDGEGEGHHGEECCABBDFDDDDCCGGEFGHD@>95)%
@1235_2WVZPS_3
GGAATGTTTATAGACATAGCCTTGTGTATGACTGTCTAATCAACAGTGCAAGGAATTAGTTGTGCTCTCAAAAGGAGTTATGTGAAGGAAAGATTAAATGGATACATTTAATTAAGTACAATTACTACAAAATCTATAATGACTGGGTAAGTCACCCGTAAGAAGGATGAGTTAGTAGAGATATAATAATATCTTACAGTTCAACTGATGTGCAAGTTTATAAGTAGACGTAGTGTGAAAGACTTATCGCTAACGCAATAGACGTTATCTCGAAGGGATAAAAGAAACCAAGAAGATATACAAATTGGTTACTTGTATAAGCCCTTGGTAATACCAAATAAGTTAGTTCCTCATGCTGTCGTGGAAACATGACTATAAGATAAGTTGAATTCGATAGTAGCCCAAGAGAAATCAAATGAGTAAAACAAGTATTATAGGTAAATATTATGTTTTTCTATCTGTATGATTGTGCCTTGAAAAAGGTGGGTGAGGTCTGTGGGTAAAAATTAATTCCCATCTGGTTTTGGATTTTCTTCGGAAAATTGGTGCAAGAAGCGTGAAATTTGCTAACCATTGCTCAGACTTGTATCGCCAGTAGCACGATAACGATATTTATGAATGTTGTAAGGTGAATAAAAGCCTATGATTTGTGAACATTCCA
+
JGJHSGHHHIKDFDDESJHIHKLHGKIJHMGGHHGJHHIGIHIIGHHFJGFFDFIJILLSKKPNMSLJJHLFLKHGFFHEGHLFHEE?@CHGHMHKIKGHIMJLNIIPINSNOSIHHHFIJKGHGLHIGJMJJKLJNKHHGIJNSKLRKGHDDFJIJ=@80..-))*1)))))((((((('/8;=@BDHMHJHGGILLSQIKLINLPJJLKNJGGFILJJMGJGIIJHNGKEFHLRLOMSNPHGEDEGFCEDCHFEGEGGJHDEDIGSSSJHQHJLSMRLSNSSJSPPKMMKMKKJSMSLOOMISLSSPLNSNSQSSSLIHLMKGJFIHDCCCEE9888;MHMHIKSLIJMGJGIHIHNGFIGFKPSQDC*)))))FFGIHFGEILGJKFGFKGGJJJPLOJFABHSPRMSSMLPKRHFGFFOSPLKKHKJHIKMKHGHFKJISSSLKJOHSSSQGGIGLJJLLJSSPSKJSLQSDBHKIQKOONLKIIJLIHMILSSLSLMHILSSPSSKH99C99GSNKOHOSMECDDFHFLHB@@CDDFFFGHIBBBBADD=<=DDEGMOILIGHFHFJGJLKJHHIFHFGLNLPKGHGEEIFFFEECABBCBEBBCCIQOSSJHINIOLKINNGGFHGISKJJLIIHJFIEFHILJMGFFGGHJGFF
@1236_2WVZPS_3
GGAATGTTTATAGACATAGCCTTGTGTATGACTGTCTAATCAACAGTGCAAGGAATTAGTTGTGCTCTCAATAGGAGTTATGTGAAGGAAAGATTAAATGGATACATTTAATTAAGTACAATTACTACAAAATCTATAATGACTGGGTAAGACACCCGTAAGAAGGATGAGTTAGTAGAGATATAATAATATCTTACAGTTCAACTGATGTGCAAGTTTATAAGTAGACGTAGTGTGAAAGACTTATCGCTAACGCAATAGACGTTATCTCGAAAGGATAAAAGAAACCAAGAAGATATACAAATTGGTAACTTGTATAGTTTTTGGTAATACCAATTAAGTTAGTTCCTCATGATGTCGTGGAAACATGACTATGAGATAAATTGAATTCGATAGTAGCCCAAGAGGAATCAAATGAGTAAAAAAAGTATCATAGGTAAATATTATGTTTTTCTATCTGAATGTTTGTGCCTTGAAAAAGGTGGGTGAGGTCTGTGGGTAAAAATTAATTCCCATCTGGTTTTGGATTTTCTTCGGAAAATTGGTGCAAGAAGCGTGGAGTTGCTAACCATTGCTCAGACTTGTATCGCCAGTAGCACGATAACGATATTTATGAATGTTGTAAGGTGAATAAAAGCCTATGATTTG
+
PPMOIRJIRPNKSLSQPNNMPROSOIOSSJSLLKSLOKJSLHLLJOSSKINSJJJINRNLSNSLSSLNKMPKNILJSILMLJJHHNIISRMISSSJRNHJSHSIIHJSSMOISLKRSJSKNOKMMJNGIIIMSJSHKKIIJSLIJKKKNINOKLKKJFEGIKONMKQNSIPLSKJLDGIGMJLLLKSNMOOKMPOJSJKNRILJJKLKKJLJNKJOLLLLLJPIOQLKHIHGGFKQMQSLORKSJSSKGGHGHJIMKFJSJLLIIQJSSSLIKHJQMSLHJSNQSNJJHHLNNMMMMPNKOIIKJLKHKIGEHGA@.,*'$$&'((*+EGMGO@????FEGJLKJLJLKRLLJJKMSKORMLPOMLKSHIIHLJHLNOKRMPKJPKHLIPISIJHIFHGKHSLPMSKSMLSJPQKIOSFOIEHGLSOMLGOJJNLHPKMKIMPSIOLMLRLSSNRLLKGJLHSHSOLLPLIOSS@@EFGRKMKFIKFJGFGJHSMIGIKSKHHSSQMNSHKHFHEGILKKMMMPNKNHIIJIKJCBAHLOOSLJKKGDFA:@FBABEDDHGIGHHIGFFFDHJIHFEDDFEGGGGHHFDCBBCDEEFGCABBACC@@AAEJJIIEMFHGGHHDCC@@@@ACFEDEEFCBC@BA>;84*
@1237_2WVZPS_3
GGAATGTTTATAGACATAGCCTTGTGTATGACTGTCTAATCAACAGTGCAAGGAATTAGTTGTGCTCTCAAATGGAGTTTTGTGAAGGAAAGATTAAATGGATACATTTAATTAAGTACAATTACTACAAAATCTATAATGACTGGGTAAGTCACCCGTAAGAAGGATGAGTTAGTAGAGATATAATAATATCTTACAGTTCAACTGATGTGCAAGTTTATAAGTAGACGTAGTGTGAAAGACTTATCGCTAACGCAATAGACGTTATCTCGAAAGGATAAAAGAAACCAAGAAGATATACAAATTGGTAACTTGTATAAGCCCTTGGTAATACCGAATAAGTTAGTTCCTCATGATGTCGTGGAAACATGACTATAAGATAAGTTGAATTCGATAGTAGCCCAAGAGGAATCAAATGAGTAATACAAGTATTATAGGGAAATATTATGTTTTTCTATCTGAATGATTGTGCCTTGAAAAAGGTGGGTGAGGTCTGTGGGTAAAAATTATTTCCCATCTGGTTTTGGATTTTCTTCGGAAAATTGGTGCAAGAAGCGTGGAGTTGCTAACCATTGCTCAGACTTGTATCGCCAGTAGCACGATAACAATATTTATGAATGTTGTAAGGTGAAGAAAAGCCTATGATTTGTGAACATTCCA
+
?>@AAABBBAC;22055B@?===>???>>=?>??@>>>>>ACDBCCDB@@A=;;;;>B????@?<;:9:<<CEA;::9;@BDDA@@?<>>@@@@@@BBB?<;;;<@ABCGGGHDC>>>>=><<==>AAABBFGA@@?@DDAA@@><:;;<=>>><=76666<=?@;;;9::;;77===:855=AABBEHFGHDCBB@A@?@@@B?????AA?>=?>BDDDEEC@??<<97788:?@BFFJBB>====;87779:98889>AA;8899=AA?==>>?B>??AFGKISL?>>><??>>A@@BA@A@@AA?>>>?CEBA@@?AA@>==?>?@A@@CA<::::@DB@AA?BB?====@CBFDD;999;=DDCDD??===??ABBCBBA>???BCC;6667:>><=;;<>=@@>>??AFJGJEC>==>?ABBB?????CC98877?BCFDCCCBCCDDSOBA@?B@AADBBCC@@?=;;;<>DGFGSA>>==>>>;;;:;>???==>>AJLPSHDCC@A8..BCD@@AADE@??@AIHEFA::::;IGG65556?@?@@<87778:>>?BA@A@?ABABCAAAA>?@@BDEEC;9888;>BBAC=8888:@@ACCJKIMHFFFEFEGCCBB@@@AAEEGGJJKFDCBBCFEGIKJFFEFHIHEDC
@1238_2WVZPS_3
GGAATGTTTATAGACATAGCCTTGTGTATGACTGTCTAATCTACAGTGCAAGGAATTAGTTGTGCTCTCAAAACGAGGTTATCTGAAGGATAGATTAAATGGATACATTTAATTAAGTGCAATTACTACAAAATCTATAATGACTGGGTAAGTCACCCGTAAGAAGGATGAGTTAGTAGAGATATAATAATATCTTACAGTTCAACTGATGTGCAAGTTTATAAGTAGACGTAGTGTGAAAGACTTATCGCTAACGCAATCGACGTTATCTCGTAAGGATAAAAGAAACCAAGAAGATATACAAATTGGTAGCTTGTATAAGCCCTTGGTAATACCAAATAAGTTAGTTCCTCATGATGTCGTGGAAACATGACTATAAGATAAGTTGAATTCGATAGTAGCCCAAGAGGAATCAAATGAGTAAAACAAGTATTATAGGTAAATATTATGTTTTTCTATCTGAATGATTGTGCCTTGAAAAAGGTGGGTGAGGTCTGTGGGTAAAAATTAATTCCCATCTGGTTTTGGATTTTCTTCGGAAAATTGGTGCAAGAAGCGTGGAGTTGCTAACCATTGCTCAGACTTGTATCGCCAGTAGCACGATAACGATATTTATGAATGTTGTAAGGTGAATAAAAGCCTATGATTTGTGAACATTCCA
+
NJNOILOHIKIQJIMJINJQIJJMQNSIKLNGNNLSSHLHILKKIISKHJHMHFDCA=;;978=@@=<811/'(&&&)..00)((')2>@BBIHKKHIC@BHIHNSRPKNNLLILKHJIJHSIKSPISKSKKLOLKLSNKSMSNKSSSKLMKJQMKNGDHCDINQSPISMKQOLJINEB?>EEHIPMOLMKMSJQOKSIIKMJKSLJESLKSLLIGOIHNLSIJKSIRGSJQ?>>>>>KGLIH@HEBCCNKFIKPGG>>>>?SKJSIJMNSJILIHGKIJMHOJSIKNNIJNMILINKRMNIJILMGNGLLLLSSJSQSNSSLJMSSROPJSIISSHNSKOHSMMJJMIHGI533/..,,***++BHMJKIFFFIGGKJOLJFC=>?JRMKMNMKSJSLJJNLPLKNSSHJINIISKJJNMIIMMOSKMIJIQILS=JJJMKKLNJJPOMGHHGSSSJOHOIJKRJLNNSJJLIGJGBDCIIGGFGJF@BRQGSIPHHFGHGIIKJMLQKJSI??E?@KLQSMJSSKSMLISLNISKKLIQHLJJ>====>>=?>>>CJHSHJPOJLSKHOHHHIOJNJRCHSGKLKNNHIGFHGGJJLIHCCBBDFCDFDENQPQFJFEGNNLKKIGGHFFFFGHLIKNMNIHIIOQMSGJJOJSLQIGE
@1239_2WVZPS_3
GGAATGTTTATAGACATAGCCTTGTGTATGACTGTCTAATCTACAGTGCAAGGAATTAGTTGTGCTCTCAAAAGGAGTTATGTGAAGGAAAGATTAAATGGATACATTTAATTAAGTACAATTACTACAAAATCTATAATGACTGGGTAAGACACCCGTAAGAAGGATGAGTTAGTAGAGATATAATAATATCTTACAGTTCAACTGATGTGCAAGTTTATAAGTAGACGTAGTGTGAAAGACTTATCGCTAACGCAATTGACGTTATCTCGAAAGGATAAAAGAAACCAAGAAGATATACAAATTGGTAACTTGTATAAGCCCTTGGTAATACCAAATAAGTTAGTTCCTCATGATGTCGTGAAACATGACTATAAGATAAGTTGAATTCGATAGTAGCCCAGAGGAATCAAATGAGTAAAACAAGTATTATAGGTAAATATTATGTTTTTCTATCTGAATGATTGTGCCTTGACAAAGGTGGGTGAGGTCAGTGGGTAAAAATTACTTCCCATCTGGTTTTGGATTTTCTTGGAAAATTGGTGCAAGAAGCGTGGAGTTGCTAACCATTGCTCAGACTTGTATCGCCAGTAGCACGATAACGATATTTATGAATATTGTAAGGTGAATAAAAGCCTATGATTTGTGAACATTCCA
+
HGJJSIHIHGFFHILJHJPILLSKMJSIIHMHKOOHMJRNMQLPIHKHNQKSIJPKOSLLLQMMSIMIEDCFBADCCHFDFDKIJHLJDMNLQSQNINKISMJFDDDEEBCOGIRJHKHJKLJIQGGIFGMPNMHNKIHJIGLMGJIIHLLNIGED?77778CC??@HBCAD?>===ADHIIIIGISRKMLOSOIPNKOLKIJGILKSKLSMJHJFHHOQSJPIMIIGGILHIMISJJONKK@GLJJHEFEEEIEGEIHHPQOHHIHLKNJILMJKSJISSLISOSHJIMIIMJIOJIJJJHIOKNOHSMHHHHJJJLMOOMONJSMKLHHHGHHHLNPLSOHKLKJKOJIGIROKOJIFGEEGKOOII7.-------/299<=?MLHHFGDDEFHGLIRINHJLNGJJJJHNLPNKEEEEDHKHJHFF/////;<<CLOPOJIIJHGGGMLNKLGIHFFGIHHHIHNHHEEEEHKFHFGHKGEECDLHLJ;9888?>99;;=OFCA;;;''3+,DGFGEFKHGEDACI76DD??FNJQNKHHEFEEFDFECABABDFFIMJILFEEIIGHJHGDDCEDDFHHGGCAAAACEHGKGD@>>>@A?@AAELJFGCBABA@@@?@EEDFEEDDCEEDEDABABBGF86666HFDDDEDDF
@1240_2WVZPS_3
GGAATGTTTATAGACATAGCCTTGTGTATGACTGTCTAATCAACAGTGCAAGGAATTAGTTGTGCTCTCAAATGGAGTTATGTGAAGGAAAGATTAAATGGATACATTTAATTAAGTACAATTACTACAAAATCTATAATGACTGGGTAAGTCACCCGTAAGAAGGATGAGTTCGTCAGAGATATAATAATATCTTACAGTTCAACTGATGTGCAAGTTTATAAGTAGACGTAGTGTGAAAGACTTATCGCTAACGCAATAGACGTTATCTCGAAAGGATAAAAGAAACCAAGAAGATATACAAATTGGTAACTTGTATAAGCCCTTGGTAATACCAAATAAGTTAGTTCCTCATGTTGTCGTGGAAACATGACTATAAGATAAGTTGAATTCGATAGTAGCCCAAGAGGAATCAAATGAGTAAAACAAGTATTATAGGTAAATATTATGTTTTTCTATCTGAATGATTGTGCCTTGAAAAAGGTGGGTGAGGTCTGTGGGTAAAAATTAATTTCCATCTGGTTATGGATTTTCTTCGGAAAATTGGTGCAAGCAGCGTGGAGTTGCTAACCATTGCTCAGACTTGTACCGCCAGTAGCACGATAACGATATTTATGAATGTTGTAAGGTGAATATAAGCCTATGATTTGTGAACATTTGAGGTGCTGAGAGGTTGTATTCATAAATTGTTCCTTTAACCTTAGCAATACGT
+
OSILKLQMOQLKQLLJNKOQLHJOJSKKHNJSMSSMSJLPMLNPLIMKNLLSMONNJKPPSRNJLSSSJJSRNNLSPSLKSKRIKKRNSSOLPONMFGLLNMIIMJJJOOPOLQPLKLKNSSSJLPPPIOSNQLLKLJJJKJLRJSLSPOLLQLJHHAHC?AADHLGF55556'&&&&'()0223:@ALLHMHKMLJIQOOOKMLSMMSMQJJISSJJKSGE><<<311119)))))*;;;;FCA@<==@AACEDHKHJJKORSIIJHJJIEDHHJOLOKHKNPOKLPJIIKPSSKSNSJOPPQIJJSLSSPQSJNPSOSJQSSKNJIHLNSOOSGOMSRNNSJSJOSOSSSSOSGJIFGEEDEEKSSKMHIFFIHM=<;<<<:333:::?D:999;=A=;;;=?@DFEHGJKJIKJS====>JLSMKKIGIILSS;::::SHNPRMJLNSJSJKHFBC999;GJLIKILMJSNKIK@CJLRSKSPSNSSIOHJIMNQHGKJFJGIKNDBCBE*(.()JSKLJJMQKJGLKNKGJGD@AAIKJSSHJGFD@??@@AACEEKSOLMKQLGFGGHKMLHJIGIGJMMMSHSKGGDEDJHPNKGAAABBFCCCCFLOKIHHGHFJRJSHJIHHGGHHFKIHHIHGDFEFIPIIK::::433.)&%%%''&&%')*,,,***,**))**''(%%%&&'(-(+7AB@(''''',***
@1241_2WVZPS_3
GGAATGTTTATAGACATAGCCTTGTGTATGACTGTCTAATCAACAGTGCAAGGAATTAGTTGTGCTCTCAAATGGAGTTATGTGAAGGAAAGATTAAATGGATACATTTAATTAAGTACAATTACTACAAAATCTATAATGACTGGGTAAGTCACCCGTAAGAAGGATGAGTTAGTAGAGATATAATAATATCTTACAGTTCAACTGATGTGCAAGTTTATAAGTAGACGTAGTGTAAAAGACTTATCGCTAACGCAATAGACGTTATCTCGAAAGGATAAAAGAAACCAAGAAGATATACAAATTGGTAACTCTTATGAGCCCTTGGTAATACCAAATAAGTTAGTTCCTCATGATGTCGTGGAAACATGACTATAAGATAAGTTGAATTCGATAGTAGCCCAAGAGGAATCAAATGAGTAAAACAAGTATTATAGGTAAATATTATGTTTTTCTATCTGAATGATTGTGCCTTGAAAAAGGTGGGTGAGGTCTGTGGGTATAAATTAATTCCCATCTGGTTTTGGATTTTCTTCAGAAAATTGGTGCAAGAAGCGTGGAGTTGCTAACCATTGCTCAGACTTGTATCGCCAGTAGCACGATAACGATATTTATGAATGTTGTAAGGTGAATAAAAGCCTATGATTTGTGAACATTCCA
+
ILPPSLPLPKMNMOMSQMJSLIGJLMOIPKJKSIMKOJIKLJKMJQIMKHLSKNHKRNPOKKIOOSOPKOOQKMJKKIILINSJOSKJKLMLPPMILMJJOJLHLIIKOMRJKIKKFEIGGLJLNJJKPRJNLJSJSMKNIJSKJORKHFDFDBC@84443569<<:;::::;ACFCFDFFLJMKONHHHSOIJQJLSQMNGEEGGMLNSMJJJOHSNIHSIIIKNSILJHGEFLSJKEDIS>=<:;<EGHHEEDGFGFJIHHHMSJSFGHGJLJLIIGGIJLSJSSGFFEFHLPIHIIDDBAAB@>65.+++*****)+++AC?B?@@FGGHHJQHNFJMIKGIHONIIIJRRMJHJMIKFFFHSSJMIJGFHFKBDCDDDDDKJJGLIHIDEGEHKLIGHJIMSNSGGIH<:??<88866699LJGJOINJPMLIIIHIKLONPSPHGGJHJHGHGJSHLIOHJJMSMRLMSHJFIJJSLQHB?=;;0//KEFFKFOHISHHGKJQPJKM??E@@QHPOKSSJJSISMIKFHH@?AILSSSSOIHE<88==<:9:EFHKSNSMKJJMSISILKMJINFEFGKOSNJNIMGHLKMOQKJJKHHIIGFJGJKSSLHOHEIIHGHHDABA<;::;==KNMFIHHIKILOSLSPIJILNLMJ
@1242_2WVZPS_3
GGAATGTTCACAAATCATAGGCTTTTATTCACCTTACAACATTCATAAATATCGTTATCGTGCTACTGGCGATACAAGTCTGAGCAATGGTTAGCAACTCCACGCTTCTTGCACCAATTTTCCGAAGAAAATCCAAAACCAGATGGGAAATAATTTTTACCCACAGACCTCACCCACCTTTTTCAAGGCACAATCATTCAGATAGAAAAACATAATATTTACCTATAATACTTGTTTTACTCATTTGATTCCTCTTGGGCTACTATCGAATTCAACTTATCTTATAGTCATGTTTCCACGACATCAAGAGGAACTAACTTATATGGTATTACCAAGGGCTTATACAAGTTACCAATTTGTATATCTTTTTGGTTTCTTTTATCCTTTCGAGATAACGTCTATTGCGTTAGCGATAAGTCTTTCACACTACGTCTACTTATAAACTTGCACATCAGTTGAACTGTAAGATATTATTATATCTCTACTAACCCATCCTTCTTACGGGTGACTTACTCAGTCATTATAGATTTTGTAGTAATTGTACTTAATTAAATTTATCCATTTAATCTTTCCTTCACATAACTCCTTTTGAGAGCACAACTAATTCCTGGCACTGTAGATTAGACAGTCATACACAAGGCTAGGTCTATAAACATTCCA
+
SRSPMPSLLNLLQSMPSSLHMKSLMPKNRSLSQJPOOJLLSILQLNJPSRMSQLNIJNOJHISIKLMLISIKSMQOSLJKJNSLSSQMSLJNHJHJSMROLLJLIHQIRMMMNOMMJIKSSKLNQIRSIQPMMOMSMKLQOJLLJSJOSNLLLSMSSSLPKMJSMJJNOKSQMKMMSKSMSSQMKJSNSKSKLSKKSJNKKJPONOILSMQSPMHRSSSLHOJKOISIIINJMKSOPSQKSKIHSSOKSQOQOLKSKKJSISPQFG1///'((()BCDDDJLILSMJOJJHKLMLLLPSJRLKS:9999;GHILSNIKJSMJJSMPKHIKKRMNJHMLPIKLSPSNJNSNRMLHIKMSKNMOHSIJ@@=;;@ACIEHEFHBHLJKJSNSMMJLJNMJJJLGDEDDEGNKIJKSGGHHGHHKSSSLNLHIJFHHHHJIKKHLPSSLKIJKHSOKJIJONPKPNOSMKQSOHLSORMLMJIKSOHIHGIHIJIJKKQIMKJSJGGEDEGGGHGCA@87777ABJJKFDCCDCCAHEFEDEGB<;9934,*)'''''(0001ABBBHFGIFKJOHGIHGKFHEGGKKKJJJLKMLISNSNL::::GCOHKJPIMIJKHJGLJHKOKLLHIILJINKILJHJSGFFDDCDDEFGFHIHHFHHJG
@1243_2WVZPS_3
GGAATGTTTATAGACATAGCCTTGTGTATGACTGTCTAATCAACAGTGCAAGGAATTAGTTGTGCTCTCAATAGGAGTTATGTGAAGGAAATATTAAATGGATACATTTAATTAAGTACAATTACTACAAAATCTATAATGACTGGGTAAGTTACCCATTAAGAAGGATGAGTTAGTAGAGATATAATAATATCTTACAGTTCATCTGATGTGCAAGTTTATAAGTAGACGTAGTGTGAAAGACTTATCGCTAACGCAATAGACGTTATCTCGAAAGGATAAAAGAAACCAAGAAGATATACAAATTGGTAATTTGTATAAGCCCTTGGTAATACCAAATAAGTTAGTTCCTCATGATGTCGTGGAAACATGACTATAAGATAAGTTGAATTCGATAGTAGCCCAAGAGGAATCAAATGAGTAAAACAAGTATTATAGGTAAATATTATGTTTTTCTATCTGAATGATTGTGCCTTGAAAAAGGTGGGTGAGGTCTGTGGGTAAAAATATTTCCCATCTGGTTTTGGATTTTCTCGGAAAATTGGTGCAAGAAGCGTGGAGTTGCTAACCATTGCTCAGACTTATATCTCCAGTAGCACGATAACGATATTTATGAATGTTGTAAGGTGAATAAAAGCCTATGATTTGTGAACATTCCA
+
SPSMLJHKHIGHHGIHNKMSLIMLLJOQILJHNPKLMGJSKIKIHIJIKOIIHSIJOMJKSLSSPJOKMIIKILLIIQSMJIOMJMHMHSOLQKQF@0)*FEFEGIIJLMSJLKSSHNNKJJJHNLJKHKNMSNHSOOSNJJSPMJILOQKQKEHF?/++++,@@??AKISNQK.)))EFJJLNMMLLLSMLSMSNRJLNPKKKHIIIIHNSNHNIJMJPIKKGKJOJJSMIGFHKSNSSMORSJGIGGCDDCDIEFIFFOSLGNKSISLSSLSIPISSOSKNOSNNSJMNINNOJKMNSPHNPKIKKILJSSRLHFEGISSHKJJKOIHLIJGKHHFIGSJRSQJJKNMQOJIKLMNHMMIGHIQIMSJKGGGFEIJILKNIFFFEEED??@@AGFJKJIHIIFLLRRIMQKPLJSLJMIIGKJIIGHGGEKIJIGIFFGHOJIPOKMJJMPSSSNIHKHEEIGGKHHOMFJHF@@@@@LNJIFEGGOLLHGECEEG=====BBBGFBBB@9:8,3FGIOEFFFCDEFIJGFH777HKSQLKMFJHGFFFEFDCBCDEIGGJLIGFDEDDCFEGGFFECDCDFIHNGHEDCCCECGGECDBBBCABCBCHIIFDBBBBIKJEFEDCEEEEEGGGGJGEFEFFIFJKGGGGEFGIGEEE
@1244_2WVZPS_3
GGAATGTTCACAAATCATAGGCTTTTATTCACCTTACAACATTCATAAATATCGTTATCGTGCTACTGGCGATACAAGTCTGAGCAATGGTTAGCAACTCCACGCTTCTTGCACCAATTTTCCGAAGAAAATCCAAAACCAGATGGGAATTAATTTTTACCCACAGACCTCACCCACCTTTTTCAAGGCACAATCATTCAGATCGAAAAACATAATATTTACCTATAATACTTGTTTTACTCATTTGATTCCTCTTGGGCTACTATGAATTCAACTTATCTTATAGTCATGTTTCCACGACATCATGAGGAACTTATTTGGTATTACCAAGGGCTTATACAAGATACCAATTTGTATATCTTCTTGGTTTCTTTTATCCTTTCGAGATAACGTCTATTGCGTTAGCGATAAGTCTTTCACACTATGGCTACTTATAAACTTGCACATTAGTTGAACTGTAAGATATTATTATATCTCTACTAACTCATCCTTCTTACGGGTGACTTACCCAGTCATTATAGATTTTGTAGTAATTGTACTTAATTAAATGTATCCATTTAATCTATCCTTCACATAACTCCGTTTGAGAGCACAACTAATTCCTTGCACTGTAGATTAGACAGTCATACACAAGGCTATGTCTATAAACATTCCA
+
DEFFKIIHFGFEFGGHSS@===?@ED>CHHLGHLJGGEHJHKIHJJLLJQNNMIIHHKJIGHHOLISJRGGEFEHIOKJIKHJKNHJGGMSJHHJLMMHJNOKLIGJJJSMHIKOHKIMOHJLHLOHIJNMNNNJHNJPRJSJGKLNLMQSLLIEKLNSCGFFE95556<<CDHGEEG:65LIHJJMMJIHMMRQQSIRLKRROLLMPSLKILJFHHGKPMJLMLLLMLIJOJKKSNSSRLKGSMRNLIOQKJLIKJJGIICB@96''''1<<?CFEHHIKJIJHILGCC=?A@:=88000011--)))))))-*))**./GHIGHIJHHIJHIIMMMQOLLJJSNINISOKPJSRSMRHHJMJH<<<<@BDDCD>IJJ??>>DEDCKSLJMIJHKRSOHJKKMSPMKSJMGGIGGHEELNLJLMOSILOKSRLMNMNNIILMJJIILIMMJHOSQSOJOPOSRLJSMSIPOLSSSPJDCCCDFDEEFLJINNJKHNIGHJMONLNEED@;;?@@@LMIGKIIIMSKKJGIJJLMNJOKQKKNKMSIMSLPMMNMLGGGABPHLJHHKAA@@AHIHGIJOOIMHOFHLKKMKIPPOKIOMNLNSOINKJJILMMKLLIKJFHFGHKSLIKLFIHGIFHJJH-----IIGJHMJIH
@1245_2WVZPS_3
ATCGTTATCGTGCTACTGGCGATACAAGTCTGAGCAATGGTTAGCAACTCCACGCTTCTTGCACCAATTTTCCGAAGAAAATTGGTGCAAGAAGCGTGGAGTTGCTAACCATTGCTCAGACTTGTATCGCCAGTAGCACGATAACGATA
+
NMMMKLNMSMIMJKPMLNQSQKOIJKKJLMNIKLOSNRMMSSSJJJISLPRMSSJIMHHNHMPSLSLSSSOSSFFIJKNPOMSEDDCCA@@@@B@???BCECCC<:::9>>>@?.----@ABCDCDED>>>>>CA@A86+++3342231
@1246_2WVZPS_3
GGAATGTTCACAAATCATAGGCTTTTATTCACCTTACAACATTCATAAATATCGTTATCGTGCTACTGGCGATACAAGTCTGATGCAATGGTTAGCAACTCCACGCTTCTTGCACCAATTTTCCGAAGAAAATTGGTGCAAGAAAGCGTGGAGTTGCTAACCATTGCATCAGACTTGTATCGCCAGTAGCACGATAACGATATTTATGTTTGTAAGGTGAATAAAAGCCTATGATTTGTGAACATTCCA
+
IIJLINNLMLPLMOMSKIIGFGHKJNKRSJKJKG75556KHKQIKHKLKOMLKJKMJLIGFHGKILNKKJDCFEEGECFGGFFGOLIJSHKGDGHIKLNSHIFEDJLHKSNKLJIHFGNHSNQLDBD@=26.0-((((((((((4+,89:<;;;;;;<;8,*)()((++,1234:;<=>AA<<<;<CA===<<>><;;+++**,*)(((++&'23578889:64378533335411112555766621/
@1247_2WVZPS_3
GGAATGTTTATAGACATAGCCTTGTGTATGACTGTCTAATCAACAGTGCAAGGAATTAGTTGTGCTCTCAAAAGGATTTATGTGAAGGAAAGATTAAATGGATACATTTAATAAGTACAATTACTACAAAATCTATAATGACTGGGTAAGTCACCCGTAAGAAGGATGCGTTAGTAGAGATATAATAATATCTTACAGTTCAACTGATGTGCAAGTTTATAAGTAGACGTAGTGTGAAAGACTTATCGCTAACGCAATAGACGTTATCTCGAAAGGATAAAAGAAACCAAGAAGATATACAAATTGGTAACTTGTATAAGCCCTTGGTAATACCAAATAAGTTAGTTCCTCATGATGTCATGGAAACATGACTATAAGATAAGTTGAATTCGATAGTAGCCCAAGAGGAATCAAATGAGTAAAACAAGTATTATAGGTAAATATTATGTTTTTCTATCTGAATGATTGTGCCTTGAAAAAGGTGGGTGAGGTCTATGGGTAAATATTAGTTCCCATCTGGTTTTGGATTTTCTCGGAAAATTGGTGCAAGAAGCGTGGAGTTGCTAACCATTGCTCAGACTTACTATCGCCAGTAGCACGATAACGATATTTATGAATGTTGTAAGGTGAATAAAAGCCTATGATTTGTGGAACATTTCAATGTTCACAAATCATAGGCTTTTATTCACCTTACAACATTCATAAATATCGTTATCGTGCTACTGGCGATACAATTCTGAGCAATGGTTAGCAACTCCACGCTTCTTGCACTAATTTTCCGAAGAAAATCCAAAACCAGATGGGAACTAATTTTTACCCACAGACCTCACCCACCTTTTTCAAGGCACAATCATTCAGAGAAAAACATAATATTTACCTATAGTCTTCTTTGTTCTTGGGCTACTATCGAATTCAACTTATCTTATAGTCATGTTTCCACGACATCAAGAGGAACTAACTTATTTGGTATTACCAAGGGCTTATACAAGTTACCAGTTTGTATATCTTCTTAGTTTCTTTATCCTTTCGAGATAACGTCTATTGGGCTGAGCGATAAGTCTTTCACACTACGTCTAATTATAAACTTGCACATCAGTTGAACTGTAAGATAAGTTGAATTCGATAGTAGCCCAAGAGGAATCAAATGAGTAAAACAAGTATTATAGGTAAATATTATGTTTTTCTCTCTGAATGATTGTGCCTTGAAAAAGGTGGGTGAGGTCTGTGGGTAAAAATTTATTCCCATCTGGTTTTGGATTTTCTTCGGAAAATTGGTGCAAGAAGCGTGGAGTTGCTAACCATTGCTCAGACTTGTATCGCCAGTAGCACGATAACGATATTTATGAATGTTGTAAGGTGAATAAAAGCCTATGATTTGTGAACATTCCA
+
LILLKKOQQNSKLJSKISLQMSJLMKMMSMKMJRIONIJLJNIGISNLKNSSHHISNJNKJSSMSOKILHKSJIRGHJMOKOISSKJIIRSSOJILHLJISLJIHGEB*)((''&&())>FHHIFGEISROSKSLIMPLKMHSQQIONPKQOSOMHEIC>??@IKSPKICCCBEFB@@@GHSJISSJILSSSMOJGPSHNSSKJKKPJLSRSJILJNLSMMLHHFLSHLGIGFIGJEA>8877<77?CDDGKHJIKGKHKHIIJIHSLNIMGIJIMKSHJPSSNNNKNKMKMIPJOJIMSJMQLNNSLOKSNMLNOJLJNMNLSNJJSKKMLLHJSSOOSKSSJMLLNLJKISLIJJKIHJKGHILIOQLIKKHJILNKSKKGJSKSSMLKNKJKHPHIILLCBFGIKIMOPJSSSLLKSMKMMMJIKQISHPPIKNINJGSNPLHIFIFNSRNPHQHRJSJSKKPOQLKSKOPLLSSSSKPSNSOSKJMMNKSLJ===>NSOKILKFEDFISLCEKJSJSJPNJRGGJNIHJ777JSKGIIFEF?<4348878=EEEKFPILOHAAAAAB?65553+))+,)''''(6:AFFGGFGFGFEGEHJIGHLMSKKK;;;;;IIIIIIIGGFEKGIJIFFEEDDFEFKLSLKD/**+242,*'''(;==<??DB?A><98888;=97@A<=CB?>=<<=<;;===>=>>>>>>=<<<>9999:<=??BCCBBA@BBA@ABCAA@B@EDA>A?777788ABC>>>;;;98:88BCBBABDHJGC::<BCEEB@;60//.((('((/5:9;)((((7=GGFGMJEGDBBBCDEEFED@HCHEA??=888CIFE;::3211020,+:?BDEEDFCCBBA?<:987641,*((('&''(.133469=>>>??@><33334CBFEIHGGCEDCBCDCD@@?CDF@=;::::98/.*))*457@BAAACDBDD>:::9<B;::::>@DCD@=<=>CEEFDB@<;;:;;=>>?77532.-.)))))((((&699=BDADEEEIFCC@@?>>=>>=;9:877634445==>BEIFGJEDECDEFECBAAA@CBEEECA876667/,,,,-6=>>?DCEJHJHEAACMOJRRIGEFEHSIGDBC>ELIJINJOJJMJSJKIIHSJLLLPIPNNSMOGKJIHHPKNJHKJJOSQSSNB=<8;;<LSKJQSRSLMPJMHJIIHLSONQQLRSSLQSIIQHGSSSNSIMSSRPSSFMRJNPJMOSIOLPNSNIKSSKMIEEDMMLNMSNLMLSLIIHNKIJILKSMJOIOKNOSQSLQKKPJSSSSSSKSOOJJKHNLSKNILILSKNILOHHLSSQMSHMIKMJMSOIMIHORNKSJLJKSSMLLJINLSSSMKKNIHQLLIO
@1248_2WVZPS_3
GGAATGTTTATAGACATAGCCTTGTGTATGACTGTCTAATCAACAGTGCAAGGAATTAGTTGTGCTCTTTGAAAAGGGAGTTATGTGAAGGAAAGATTAAATGGATACATTTAATTAAGTACAATTACTACAAAATCTATAATGACTGGGTAAGTCACCCGTAAGAAGGATGAGTTGGTCAAGATAATAATATCTTACAGTTCAACTGATGTGCAAGTTTATAAGTAGACATAGTGTGAAAGACTTATCGCTAACGGAATAGAAGTTATCTAGAAAGGATAGAACAAGTAAGAAGATATACAAATTGGTAACTTGTATAGCCCTTGGTAATACCAATTAAGTTAGTTCCTCATGATGTCGTGGAAACATGACTTTAAGATAAGTTGAATTCGATAAGTAGCCCTAGAGGAATCAAATGAGTAAACAAGATATAATAGGTAAATATTATGTTTTTCTATCTGCATGATTGTGCCTTGAAAAAGGTGGTCAGGTCTGTGGGTAAAAATTAATTCCCATCTGGTTTTGATTTTCTTCGGAAAATTAGTGCAAGAAGCGTGGAGTTGCTAACCATTGCTCCGACTTGTATCGCCAGTAGCACGATAACGATATTTATGAATGTTATTAAGGTGCATAAAAGCCTATGATTTGTGAACATTCCA
+
:999:<ABBACB?????B@>20000A@?@>?>>>@<:::<@@@>>>>===>=;;;;=A?>=<<=<;;::.+++*''''')''''08444556=>?>=>>ABA=:::9;@AAB><;::?=?<<<>?AA??>==@ACI@???=@A>=?>7655+****3:=7++++-=;952/----1&&&&&&&'(((00=CCBABAAAC?>>==@A@@@@::999<;<>>>CA?<<;99:44-,,--.77957000,/.////39*))().+,,../---,('(+-,166/,''&'+%%%&%&*35;>?CBBBBAD><EDEHEFFDEG@,,,99;89BBBFDEDECB?=<322224435>BDHGKHHH?<<;;>BBFEE@A@>?>;;9:;=:2/.,,.233,++++(((56;<<:::;>?@A?55545;786--'.7<<::;:>BCEFFDHDE<<<;;>ED@SMQNJMGFFHFHFIGKGHHGEGEEFHJGOIC@23))))))7778)))*-5:<<==@BBB77;45DDFDDHHHDD@AEFCIL?>?=?9666111-,)(&(((()88668<??>A@@@DDFHFDEECBEEFGFJDDC43334A@@@@@>>>>?B>>>>@GIFF>>>><78'''&&'4455677;;<8?>??ECB>>@>EEDEEBBC777
@1249_2WVZPS_3
GGAATGTTTATAGACATAGCCTTGTGTATGACTGTCTAATCAACAGTGCAAGGAATTAGTTGTGCTCTCAAAAGGAGTTATGTGAAGGAAAGATTAAATGGATACATTTAATTAAGTACAATTACTACAAAATCTATAATGACTGGGTAAGTCACCCGTAAGAAGGATGAGTTAGTAGAGATATAATAATATCTTACAGTTCAACTGATATGCAAGTTTATAAGTAGACGTAGTGTGAAAGACTTATCGCTAACGCAATAGACGTTATCTCGAAAGGATAAAAGAAACCAAGAAGATATACAAATTGGTAACTTGTATAAGCCCTTGGTAATACCAAATAAGTTAGTTCCTCATGATGTCGTGGAAACATGACTATAAGTTAAGTTGAATTAGATAGTAGCCCAAGAGGAATCAAATGAGTAAAACAAGTATTATAGGTAAATATTATGTTTTTCTATCTGAATGATTGTGCCTTGATAAAGGTGGGTGAGGTCTGTGGGTAAATATTAATTCCCATCTGGTTTTGGATTTTCTTCGGAAAATTGGTGCAAGAAGCGTGGAGTTGCTAACCATTGCTCAGACTTGTATCGCCAGTAGCACGATAACGATATTTATGAATGTTGTAAGGTGAATAAAAGCCTATGATTTGTGAACATTA
+
SIHOLRNLLSQ,****HORJHJLJSPLMROMNNJSONOLOLIMSMMNLKLGDC88766555@KLMKNONHHIKSNIJLKKSOSSOMJNDSOKMSMKNMKMLMKJJLQLSKHQRMKNSJPMSLPMHLKGKKRNLQLOLKJSLLSOLLRLMLLPKKINJFJGFSKRSRMSKHKSMGEFEHDC;=HGKKPKKSSSSLSKKPLSNHJHHIKMKNSNIKSOPSKKLKSKQJHLGILJIKRMSJPRLSPLSNSJGGGLLHIJGHQLILHIJJILPRKLIKQJSKNILOSMMSNHIJMPLNKLMSMKJNKSSLSLLPSQSSADDGGOJIJIMKLRLKJMEEECFJMSJMNMKLSSSLKSSLKMLMPLQRIMMSOLQOJILKHSBCBDMHJJLMNQJSLKJLNKKQJJISODMSOMGGIGGNSKFJGGKKSSSSMQLJLGHLGHNNRKLIQOSSPMOSOMSSLOSINKKMSMSIKLSNRJRRSLLSSLMSPSNRKHKSGJIISF>0019CILMNNNSKSSMKPIKKISKSMMNJHOGJOSLLKLLIKJGKOJPKLMMLMSSNINKJNJOSSIQLJLILSLMPLNSMLHIJIPSSQIGFIDFFFFSSKIKHIHNMNLNKSSLMSFJNLLSSKSKSKJPJMQKMLSMQLNSOJMQIPIQRMMMJRMNK
@1250_2WVZPS_3
GGAATGTTCACAAATCATAGGCTTTTATTCGACTTACAACATTCATAAATATCGTTATCGTGCTACTGGCGATACAAGTCTGAGCAATGGTTAGCAACTCCACGCTTCTTGCACCAATTTTCCCAAGAAAATCCAAAACCAGATGGGAAATAATTTTTACCCACAGACCTCACCCACCTTTTTCAAGGCACAATCATTCAGATAGAAAAACATAATATTTACCTATAATACTTGTTTTACTCATTTGATTCCTCTTGGGCTACTATCGAATTCAACTTATCTTATAGTCATGTTTCCACGACACCATGAGGAACTAACTTATTTGGTATTACCAAGGGCTTATACAAGTAACCAATTTGTATATCTTCTTGGTAATACCAAATAAGTTAGTTCCTCATGATGTCGTGGAAACATGACTATAAGATAAGTTGAATTCGATAGTAGCCCAAGAGAAATCAAATGAGAAAAAAAGTATTATAGGTAAGTATTATGTTTTTCTATCTGAATGATTGTGCCTTGAAAAAGGTGGGTGAGGTCTGTGGGTAATAATTAATTTCCATCTGGTTTTGGATTTTCTTCGGAAAATTGGTGCAAGAAGCGTGGAGTTGCTAACCATTGCTCCAACTATATCGCCAGTAGCACGATAACGATATTTATGAATGTTGTAAGGTGTATAAAAGCCTATGATTT
+
IMKMQPSSLKPMHIJQSIKJICFEHI><1('&%%()*-./9==;<@BJHGPSILIHEKKGGHJMLJHINJHGFEINOJSIIJSKMLSIMOHQKIKPJSLHKKJFDDCA999:BDDEEEGK;E<7/0FHOLIINKGLKKKLMMNLQINSOPSLILJSKLKQSQOSGECCDCDPGKJGRISMKSPPIMSMMNIKLIOIMRQOKKKMMMMMJSKPSPKSSKNSISSKPJKMHGJMMNKSNSLPMKILJKNSRSJSPPMKJJKMISIHHLMMLJSMPIKLSIILKSDFIKLIKHHGSJPSOMKGHLINMIOJNSLJQNMMSSLSINSKPKKRLOKJNIINJPSLSSPHMLHKJJMJKIJJIKLQKHJOEBB<-.))ACEBBEC;<95;>=<=<=@?>===9964433211../.,.00,,,+,)''()26789:<===<<<;<=?A?B>><:9:721110)&&&%&''(()3CDFC@@BBEFCDDFEHGMHGKEFBEAANKE@=<=>>??@@AABCE??@?=<;<@BCB@><;70+*)&&&%%%&-.-.9;88864556.+6,,?CABCDEC@C>??AE7433233@GMHH77766;966375566::<<<;;;:::;;986331*&&&(('&%%'&&&****)))*-/23<;<==@DDAB?>===?@A@?>>>>>??@@CEB?BAB@A?:51-
@1251_2WVZPS_3
GGAATGTTTATAGACATAGCCTTGTGTATGACTGTCTAATCAACAGTGCAAGGAATTAGTTGTGCTCTCAAAAGGAGTTATGTGAAGGAAAGATTAAATGGATACATTTAATTAAGTACAATTACTACAAAATCTATAATGACTGGGTAAGTCACCCGTAAGAAGGATGAGTTAGTAGAGATATAATTATATCTTACAGTTCAACTGATATGCAAGTTTATAAGTAGACGTAGTGTGAAAGACTTATCGCTAACGCAATAGACGTTATCTCGAATGGATAAAAGAAACCAAGAAGATATACAATTGGTAACTTGTATAAGCCCTTGGTAATACCAAATAAGTTAGTTCCTCATGATGTCGTGGAAACATGACTATAAGATAAGTTGAATTCGATAGTAGCCCAAGAGGAATCAAATAAGTAAAACAAGTATTAGAGGTAAATATTATGTTTTTCTATCTGGATGATTGTGCCTTGAAAAAGGTGGGTGAGGTCTGTGGGTATAAATTAATTCCCATCTGGTTTTGGATTTTCTTCGGAAAATTGGTGCAAGAAGCGTGGAGTTGCTAACCATTGCTCGGTCTTGACTCGCCAGTAGCACGATAACGATATTTATGAATGTTGTAAGGTGAATAAAAGCCTATGATTTGTGAACATTCCA
+
FKMMLKOPOIRIKKMJPNMOOLPLMSJOOKNJISINIJJOOJMHJJIJPLRKSKLMSKIGHKLROHGHFGJNNKPMJHMJMLPJKIQKKSJMLKLHHHEGJHFISIIINOSPNPHOLHLKJNKOOKJKJMJSSMQKONMJKJMLKJSKPOENKPMLSESF<==@JIKSMLKISHSLEDCFHHHQKIHNJPMHFFDDHKKSSPIJPSJPKNSSSLSSNKH<84.,,1555;EHGKGLIJJSGIGEEEDJGHGEFJFGFGGLIPNSIJOSOJF=<===LEHCEFGPFJSOJISSLJLJJJQMKC>//IRJJNILJSLNSJJKSNOKJLMLKIKOINRLSOSMLKRJKLOOINKHPIJIKSOLNIKIMSSLMIKFGGHLNKHKOIMKNLKSJSRHHFEFFHHKJKGSSJSNKJJLIOQOJKIGGGHHKFHHHGJKIIJGFFFJJMNLLJJILKSONPPNJJHKIMIMSPJRMMPIKJFFMRKSSSJKSLKMILGHEHLJGNJGFIIPSSOOLSF55=57IQJGGQSLMLJOJNNMNOIKJORSKNNLMJNMJMOLHIFHGFLNQJLKSJNHJIISNFEFFEHMSSKNPNIJKKHHMNIGJJFFFDEEFGGGHLOSLFGHGFIMHNLHIEEEEEGHGGGJILHHJKGHGJSKLKIJHKKHIJI
@1252_2WVZPS_3
GGAATGTTTATAGACATAGCCTTGTGTATGACTGTCTAATCAACAGTGCAAGGAATTAGTTGTGCTCTCAATAGGAGTTATGTGAAGGAAAGATTAAATGGATACATTTAATTAAGTACAATTACTACAAAATCTATAATGACTGGGTAAGTCACCCGTAAGAAGGATGAGTTAGTAGAGATATAATAATATCTTACAGTTCAACTGATGTGCAAGTTTATAAGTAGACGTAGTGTGAAAGACTTATCGCTAACGCAATAGACGTTATCTCGAAAGGATAAAAGAAACCAAGAAGATATACAAATTGGTTAGTTTGTATAAGCCCTTGGTAATACCAAATAAGTTAGTTCCTCTTGATGTCGTGGAAACATGACTATAAGATAAGTTGAATTCGATAGTAGCCCAAGAGGAATCAAATGAGTAAAACAAGTATTATAGGTAAATATTATGTTTTTCTATCTGAATGATTGTGCCTTGAAAAAGGTGGGTGTGGTCTGTGGGTAAAAATTAATTCCCATCTGGTTTTGGATTTTCTACGGAAAATTGGTGCAAGAAGCGTGGAGTTGCTAACCATTGCTCAGACTTGTATCGCCAGTAGCACGATAACGATATTTATGAATGTTGTAAGGTGAATAAAAGCCTATGATTTGTT
+
LHGISJPI>=?;:;889GFGDGEEIEECEDGDCCEEGKGHJMPOHNRMJLKLKISHSPLJNSMOLQSLLIIQIINOKGIKKMKHGHIPDHABD?80/0,.???@HGIFGCIHLHMHIHPHOQKPIKJHIJJKJNSNHLLKOQIOIKMISKJHHGGGE>GCGJNSRRKJIQPKKIHFFFIFIIGGEDEDILSGFB@<=>MQJHHIFIKSKKIKKEDCDDEBED@??<<<<;<777888=;<>A>????@EEFHGJFFGIHGGFFHKIHSOSHIIJIJLKJIKSMLFFECAADGGHJIJMKHM@????@76,*****''(((,-?BDCFAAB@BB?:6)***DHKHLOKIKHFJGHFFFGLGFFFFGPJMJLJGEFDFFDECCGCB::<:;:9:===>=ABAABDCDFHHNJKIJHEJHHJIFGEFJJLJKIJHGGHIIJEFDFHJHIOGIGLLKOI?>?>ENFHEDCDGDGJILCAB@@GISLMGDDGGFEDEDHBABC;<<<<@AEJFJ999977829<=;;;CEH43333C423222BCDEHHJFCEDBBABDB??@CBDDFEFFGEDBBEBBB434343434533888===>AFEGEECAA@AAB?@@@CKIGHFEEEFHJGFCA@BCCDEFEEGGFGCAA@:9:<70-(
@1253_2WVZPS_3
GGAATGTTCACAAATCATAGGCTTTTATTCACCTTACAACATTCATAAATATCGTTATCGTGCTACTGGCGATACAAGTCTGAGCAATGGTTAGCAACTCCACGCTTCTTGCACCAATTTTCCGAAGAAAATCCAAAACCAGATGGGAATTAATTTTTACCCACAGACCTCACCCACCTTTTTCAAGGCACAATCATTCAGATAGAAAAACATAATATTTACCTATAATACTTATTTTACTTATTTGATTCCTCTTGGGCTACTATCGAATTCAACTTATCTTATAGTCATGTTTCCACGACATCAAGAGGAACTAACTTATTTGGTATTACCAAGGGCTTATACAAGTTACCAATTTGTATATCTTCTTGGTTTCTTTTATCCATCGAGATAACGTTTATTGCGTTAGCGATAAGTCTTTCACACTACGTCTACTTATAAACTTGCCGGAGGATTCAGTGGAACTGTAAGATATTATTATATCTCTACTAACTCATCCTTCTTACGGGTGACTTACCAAGTCATTATAGATTTTGTAGTAATTGTACTTAATTAAATGTATCCATTTAATCTTTCCTTCACATAACTCCTTTTGAGAGCACAACTAATTCCTTGCACTGTTGATTAGACAGTCATACACAAGGCTATGTCTATAAACATTCCA
+
82000..(&&&)1212::;=>??JSOKNOLLJSSKIHFGKHGLJOQLRSSSSJPNOILMKHJJMNPSLQLHIHIMISFRIJIJILKMSDA<;++++,,GDECDCFISKSPKQLIJHNKKO:<NEFKNMLSSRKMIGKOLKJIIONJJIMSKKSBCBBBCHLSMIRGHJKOKLLIHFHGJIOSSLJJMMOKOLSLMJSKKKKJISLQQPPSPPQSLLMMSLMKKHMJPSLJKSSQMJRNIKMMFFLNJLPSPNSOSKNJRSLLPKNSGIHGGSGKNOKSNOPSMSLIMJKHPINORPLIKJMGMSINNOIMOSRNOKJSLSPMQSPMMKSMJJIQMMOKSSIKRSMSJPSMMNSIQSMLKSNSNQLJRONPQKNOJLEED@:AAC)*>>>BBLNNNSMKNOMPKSKNMJKIGGFEFEGE5*++JNLJIMINJISKLJJOSCBB?B9222,+**('%%%%&568DSJIMSHNPJPFNSGGJPSMKIJISKIK????99:8812223:;EHIIJJMKOHHHJ?HKINSINOEEEC@BMKOJJSLISKPSLILSKJQOLJJSNKKSIKLHMSJQNGHJI=<7767DJFOKOMONLSOPJLQSIOMOKHMSMKIOPJKJOSLNIKJIEDFFIJHEFGIIHLIHJGGFIIJFFGGGGFDCCCEEFHIGHF
@1254_2WVZPS_3
GGAATGTTCACAAATCATAGGCTTTAATTCACCTTACAACATTCATAAATATCGTAATCGTGCTACTGGCGATACAAGACTGAGCAATGGTTAGCAACTCCACGCTTCTTGCACCAATTTTCCGAAGAAAATCCTAAACCAGATGGGAATTAATTTTTACCCACAGACCTCACCCACCTTTTTCAAGGCACAATCATTCAGATAGAAAAACATAATATTTACCTATAATACTTGTTTTACTCATTTGATTCCTCTTGGGCTACTATGAATTCAACTTATCTAATAGTCATGTTTCCACGACATCATGAGGAACTAACTTATTTGGTATTACCAAGGGCTTATACAAATTACCAATTTGTATATCTTCTTGGTTTCTTTTATCCTATCGAGATAAAAGAAACCAAGAAGATATACAAATTGGTAATTTGTATAAGCCCTTGGTAATACCAAATAAGTTAGTTCCTCATGATGTCGTGGAAACATGACTATTAGATAAGTTGAATTCGATAGTAGCCCAAGAGGAATCAAATGAGTAAAACAAGTATTATAGGTAAATATTATGTTTTTCTATCTGAATGATTGTGCCTTGAAAAAGGTGGGTGAGGTCTGTGGTAAAAATTAATTCCCATCTGGTTTAGGATTTTCTTCGGAAAATTGGTGCAAGAAGCGTGGAGTTGCTAACCATTGCTCAGTCTTGTATCGCCAGTAGCACGATATTTATGAATGTTGTAAGGTGAATTAAAGCCTATGATTTGTGAACATTCCA
+
PJIKOLSMLMSLHKSLSJMJPOMRNJKKSMMOMJOSMHOLPSKKIQKNKOLSKKSHOSOOSKLHISFJNI===<@D;;9-3(((8@@@ABJLLIRKSSKDB555CCJIKPIRJHNMJJGS;<<--.FLMOMPLSJKHKIMEEHFAA@;;ECAAA@BBCCEHHCIHJLHJMPOSJNIJKK>=JMLRLSSMOSJMRJKGICBCCDLGEHIFPNSSNHLMKHIHINSSIRNKORMNKLRKSRMHOCESH@?@42222=;66===70/--%%%&(+++5563334444HOJIKNKOIKKNMMIMIMINILMLSNPMSSOLPISJSSQLJLSKSLJLMSSLQLSNRJSSMQKSSFHSSQQSKLLMKHIFB?83566>@A<>=>?<EFEF@?****+++,4=E999734310/./7344<<CHEHFIFFGDCDBCBCA@<:98999<ABBCAA>>?EDEEDFGDGFA<<<?FDBADCDB@>>>>?>>?@=======?CDCCCBAC?==<:7***()--..../---+-0CB?0000/222245789:;;;::7643/////0333234554CEBA?A@AAABBCABBCEC?2////559IHJIA@;88@?@A?ABB>1--.//DDDBBECAA?773222240*)*)+/.++11+*..-)())()***-/.//.---''(((+),,.05::;;:;<:::;;=>>@BCB21111:3110/))))*359<@ABBBBDBCCDDDCDCCCB?BBAAA@AA;:7779:===>BBB;;;
@1255_2WVZPS_3
GGAATGTTTATAGACATAGCCTTGTGTATGACTGTCTAATCAACAGTGCAAGGAATTAGTTGTGCTCTCAAAAGGAGTTATGTGAAGGAAAGATTAAATGGATACATTTAATTAAGTACAATTACTACAGAATCTATAATGACTGGGTAAGTCTCCCGTAAGAAGGATGAGTTAGTAGAATAATATCTTACAGTTCAACTGGTGTGCAAGTTTATAAGTAGACGTAGTGTGAAAGACTTATCGCTAACGCAATAGACGTTATCTCGAATGGATAAAAGAAACCAAGAAGATATACAAATTGGTAACTTGTATAAGCCCTTGGTAATACCAAATAAGTTAGTTCCTCATGATGTCGTGGAAACATGACTATAAGATAAGTTGAATTCGATAGTAGCCCAAGAGGAATCAAATGAGTAAAACAAGTATTATAGGTAAATATTATGTTTTTCTATCTGAATGATTGTGCCTTGAAAAAGGTGGGTGAGGTCTGTGGGTAAAATTTAATTCCCATCTGGTTTTGGATTTTCTTCGGAAAATTGGTGCAAGAAGCGTGGAGTTGCTAACCATTGCTCAGACTTGTATCGCCAGTAGCACGATAACGATATTTATGAATGTTGTAAGGTGAATAAAAGCCTATGATTTGTGAACATTTCAGG
+
HKSSSLSMJSLISJMMHNQJJKSLSPKPSLKMPKSMHKLPJSKHOQSKJPKIJSJSKNJSMPPQSNSLGCFB4/JLJHNSSSSKSSPEISSSKSMQLLRLOMNJSJSSKPNMQJLIHFKHKSSSSNIMSSIMSNOLRKJSJNSRLKJJRPSJOKECC@BEDCEEKIOSDEEED6662-)*++CFFSJJJKKLHKMLJJLHKOOKMMSOSMISJSLSIJKNJSLIGIKRIMJKKKSLJNJIHGHIJIIMKGJFKLHKMMKSOSOLLMKJKISOPJKKNRKSLLFGMJSLIKLKH?@JJSSLSJSKMIKKQOSLLSSSRMISKNJLOSOMNOSSOLNSSOKMSSLHNIGLMOSPNMSSKPSJNSNKKLHMIKLJPMLMOGPSMIMMPKJMSJHHNESGJEDEFOMQOJJRPOPOIMIMJLMKHOKJQSJONJKMLIMSJLLSMSMLONSSNLLHHOJHKNKRSSMKLSLSOJFKLPONQRLJSMONQKMKKJKLQNJNPSNSAA<;;=EIG@SSSNNMLSOMQJGJJQHOHDCFNKNNLSNMSQSMPIPJMFFHINQLSJOLJJGJKEHOMKNSSSSSRSKSSNRHKHIKNKOJJNDEHFGHFDGEKLRLSGJLIJNOLKJJFEGFGGHKIJKKHHMMHJILGCBC@?@>655-++++
@1256_2WVZPS_3
GGAATGTTCACAAATCATAGGCTTTATACACCTTACAACATTCATAAATATCGTTAACGTGCTACTGGCGATACAAGTCTGAGCAATGGTTAGCAACTCCACGCTTCTTGCACCAATTTTCCGAAGAAAATCCAAAACCAGATGGGAAGTAATTTTTACCCACAGCCTCACCCACCTTTTTCAAGGCACAATCATTCAGATAGAAAAACATAATATTTACCTAAAATACTTGTTTTACTCATTTGATTCCTTTTGGGCTACTATCGAATTCAACTTATCTTATAGTCATGTTTCCACGACATCATGAGGAACTAACTTATTTGGTATTACCAAGGGCTTATACAAGTTACCAATTTGTATATCTTCTTGGTTTCTTTTATCCTTTCGAGATAACGGCTATTGCGTTCACGATAAGTCTTTCACACTACGTCTATTTATAAACTTGCACATCAGTTGAACTGTAAGATATTAATATATCTCTACTAACTCATCCTTCTTACGGGTCACTTACCCAGTCATTATAGATTTTGTAGTAATTGTACTTAATTAAATGTATCCATTTAATCTTTCCTTCACATAAATCCTATTGAGAGCACAACTAATTCCTTGCACTGTTGATTAGACAGTGCAAGGAATTAGTTGTGCTCTCAATAGGATTTATGTGAAGGAAAGATTAAATGGATACATTTAATTAAGTACAATTACTACAAAATCTATAATGACTGGTAAGTGACCCGTAAGAAGGATGAGTTAGTAGAGATATATTAATATCTTACAGTTCAACTGATGTGCAAGTTTATAAATAGACGTAGTGTGAAAGACTTATCGCTAACGCCGGTTCTGCTCGAAGGTAGAAAGAAACCAAGATATACAAATTGGTAACTTGTATAAGCCCTTGGTAATACCGAATAAGTTAGTTCCTCATGATGTCGTGGAAACATAACTTATAAGATAAATTAAATTCAATGATAGCCAAAAGGAATCAAATGAGTAAAACAAGTATTTAGGTCAAATATTATGTTTTTCTATCTGAATGATTGTGCCTTGAAAAAGGTGGGTGAGGTCTGTGGGTAAAAATTACTTCCCATCTGGTTTTGGATTTTCTTCGGAAAATTCATGCAAGCGTGGAGGTACCTATTCTAACTTGTATCGCCAGTAGCACGTTAACGATATTTATGAATGTTGTAAGGTGTATAAAGCCTATGATTTGTGAACATTCCA
+
KOJNLJLFBABDHIAKGMMNHMJMROMSQSLFGHFB32211103BBGHLLMKIMMIKIKMIKKKSKJKOGGJGSPIKJEIIKJOKJKSFSMMHLGHSLLSJIMLRNOMLNKNIK>===@9>@>?ACJEKQSMOLMJJPLJMKNHSRSKGJ@@?>AFFB<:90/,,)*++BDDHIHJPILSPKSKKJOKIRJOHOMJKKJLLSJJILNSJOKLSHJLMRMOMJLIJINKQKOORLSKNSOHEEKQKGKNIIMJMNLJSSIDMRQLMBBCABBCCHFGGLGHJEFFIGGGLFGIMHJLHEFHFOJIJHKKJJKIJJLIIKIJSLPJSJSHJMLISLHHGFJHJHGGJILLHSQJIJJJIKMIMIKIJFHE;:::<4433;7BBBFNMFAA@ACGJE??>>8875411.&$$%&(/567777625BDGGFGEFGFFJIQKFFFFGGJJJFFFFFEFHFFIHHJSSHIIGEFIHKJHJEHKFFGEFHGEIGHFDG==7755755<<=BCBAAAADEA=;9999A@@;;70///0=CDCDGLGGJFDCDBABCBGHHEEEDCBBBCDCEEDGGHIKEB</////1,&&'(*+-//012DEEFFFOKJPIIKMKIGIQNLNSNMPKFGFHFFIGJICDC55@@@@BB=>JGJHJJGHGCDEDGFIGGDCAABBA?FHGGIIGDECCBCDDEGHLGADGDCC>??@?AABFFECBA@A@??????;:5410/+'')((&()++*+./27888==8877967=;<4101FFGFGEDDDDBCDDCGGFGDCCCCEFGDEBA<?;<<<<@==>>?CBC??<8778:>?FB@A;:66::;<:760.+(%$$%&&%%'(*+*++,-.//+:=>;>9:9667855556=@*))))8:;77766;<<>B:>889???322))))*===>@ACB@?>=<<;;<<;9554456550/)'&&%$&'(((((('&&'(('(***-+++++.234;=?A@@A=<=<;:;:::<=>==<;:631/),,,-///.67778:<>BFIFB@??BBCBEC<?A@@@@=<<:;<?@BB=:2//.+****,***+:99:ABDECA:8/76:;7;=>>>>@AA<;9887733333+)(*+,+&&&&&'%&'&(''''%$###$$$%+*)))*,358<<@@???BBBB@=;;;<>=::::=BBABABABAABBA@??>>??@ABDEDDBBACABBBBC?;::8998323
@1257_2WVZPS_3
GGAATGTTCACAAATCATAGGCTTTTATTCACCTTACAACATTCATAAATATCGTTATCGTGCTACTGGCGATACAAGTCTGAGCAATGGTTAGCAACTCCACGCTTCTTGCACCAATTTTCCGAAGAAAATCCAAAACCAGATGGGAATTAATTTTTACCCACAGACCTCACCCACCTTTTACAAGGCACAATCATTCAGGTAGAAAAACATAATATTTACCTATAATACTTGTTTTACTCATTTGATTCCTCTTGGGCTACTATCGAATTCAACTTATCTTATAGTCATGTTTCCACGACATCAAGAGGAACTAACTTATTTGGTATTACCAAGGGCTTATACAAGCTACCAATTTGTATATCTTCTTGGTTTCTTTTATCCCTTCGAGATAACGTCTATTGCGTTAGCGATAAGTCTTTCACACTACGTCTACTTATAAATTTGCACATCAGTTGAACTGTAAGATATTATTATATCTCTACTAACTCATCCTTCTTACGGGTGACTTACTTAGTCATTATAGATTTTGTAGTAATTGTACTTAATTAAATGTATCCATTTAATCTTTCCTTCACATAACTCCTTTTGAGAGCACAACTAATTCCTTGCACTGTTGATTAGACAGTCATACACAAGGCTATGTCTATAAACATTCCA
+
GJSIHLSSJJNSSRNPKSILJOSPPSMLKJMMLNLQSMKOKLMPOSKJMKNKNSLKKNJOLKJJLJKLRMIIJHJLLKLLPRSNSLNSSOKISKOKSKQSSPSLMLJLNSQSKSHPKPSFLSQGPJMSQLLLLKJSSMOPPMSSIOSISMOKJFHOSNNOJE?BHNHIHKLJSPORKOIQSSILSKMLMKSLMRNPNOSMSLISKSPQSPSNLQRMPSLMSNLISOKSINLSNSJNMSQJOSSLJSOJF@JSLQPSMOSSOQOORSIBBBCDJSMOSSKRKQSLSMKKLLNKSSSORIJJRHIHJLCBFRJPSSMSSSSSLOSNMNRNSSOONKIOPLRLSSSPSOQQOILKSSPLJMKSMMMIJGGFGISRKOOLSJHNFPLPJSRLIKKJSJHJHSLSOKMOLLSIMSLPHIKMFSLCCDEMKHMIRMJKII755544100/02237EGMJMJKKJRLKOKSJKSLSNFKDELROMJNNJIMLKLIJMKNKIMIPB>><?CJJNLIOLIKLJKJMKRQSKPNPLORJSPNNINIJLSJMRMNSSJMSRMIKLJNKNSHSRSKGHHSKMSKHHB;<DCB;;;DDDEINMGSROOMSSOIJNLRMPJJJKNSNNPMMN7777899999:IISHIIMJGIHGDFJFJGHGGFFHFHSHLNJ
@1258_2WVZPS_3
GGAATGTTCACAAATCATAGGCTTTTATTCACCTTACAACATTCATAAATATCGTTTTCGTGCTACTGGCGATATAAGTCTGAGCAATGGTTAGCAACTCCACGCTTCTTGCACCAATTTTCCGAAGAAAATCCAAAACCAGATGGGAATTAATTTATACCCACAGACCTCACCCACCTTTATCAAGGCACAATCATTCAGATAGAAAAACATAATATTTACCTATAATACTTGTTTTACTCATTTGATTCTTCTTGGGCTACCATCGAATTCAACTTATCTGATAGTCATGTTTCCATGACATCATGAGGAACTAACTTATTTGGTAGTACCAAGAGCTTATACAAGTTACCAATTTGTATATCTTCTTGGTTGCTTTTATCCCTTCGAGATAACGTCTATTGCGTTAGCGATAAGTCTTTCACACTACGTCTACTTATAAACTTGCACATCAGTTGAACTGTAAGATATTATTATATCTCTACTAACTCATCCTTCTTACGGGTAACTTACCCAGTCAATATAGATTTTGTAGTAATTGTACTTAATTAAAAGTATCCATTTAATCTTTCCTTCACATAACTCCTTTTGAGAGCACAACTAATTCCTTGCACTGTTGATTAGACAGTCATACACAAGGCTATGTCTATAAACATTCCA
+
GFSKJNNNMKSKKNKKJSIOSSNSSNKSRMSMKONLIFPGEEDABIGLLRMSKKRLSSMRSIKHJKISJJJJOHGSQSSQLMPSSSJKGDEGFHFFHEFIJFGIOPSLKNLOSJPCBBBKHH??>>?LOOSSKPHSOSSHQJMSJSKJSJJNLMJMKJKQSOLKLSMKLJMIKNKSSMJLSJSLJKNNMMJRLMKKNSOOKLSJNNKMSMMSSSRRNSSSSNOSSSIMSMSSMMKPMSSOJSNSISLMOLHDEEDEBDFLSLFIFFA=<<:;===FIHJGMJJLSNISGIIKHLFEHAALOSLPNSMFGGIGSNQSNKSSORSSNKPKJQJLOSNSOLNJMIKOOSNSSSIOSPHSRPKRISLLKGDD46./;;<@;6991>HSIIJHMLSOOMNJLSKJMQSSSJSPSMMLQRJJKMGJJJJLJMKJJQFIJHLHLJJMSOLSSSNNOSOSJJSJLRQORKKNGGHJLLKKPIOMSJKIJKJJSOOOKQSQKSJSMOISPLRIJNLSSSMLRMLKF>>::<;=IGIILSNKKA@AASMNOLRJSPQLSPISQLKNLLLHOKSPGIGGKKGHKLD@AFGGIGKOMKJPSSPNPSHQMMJSOSRKIMMNSSSPLSSSSSNSSSJLSKJJLSILKPMKSISLNIHSIPJLIIKINNJIKFFA
@1259_2WVZPS_3
GGAATGTTCACAAATCATAGGCTTTTATTCACCTTACAACATTCATAAATATCGTTATCGTGCTACTGGCGATACAAGTCTGAGCAATGGTTAGCAACTCCACGCTTCTTGCACCAATTTTCCGAAGAAAATCCAAAACCAGATGGGAAATAATTTTTACCCACAAGCACCTCACTCACCTTTTCAAGGCACAATCATTCAGTTAGAAAAACATAATATTTACCTATAATACTTGTTTTACTCATTTGATACCTCTTGGGCTACTATCGAATTCAACTTATCTTATAGTCATGTTTCCACGACATCATGAGGAACTAACTTATTTGGTATTACCAAGGGCTTATACAAGATACCAATTTGTATATCTTCTTGGTTTCTTTTATCCTTTCGAGATAACGTCTATTGCGTTAGCGATAAGTCTTTCACACTACGTCTACTTATAAACTTGCACATCAGTTGAACTGTAAGATATTATTATATCTCTACTAACTCATCCTTCTTACGGGTGACTTGCCCAGTCATTATAGATTTTGTAGTAGTTGTACTTAATTAAATGTATCTATTTAATCTTTCCTTCACATAACTCCTTTTGAGAGCACAACTAATTCCTTGCACTGTTGATTAGACAGTGCAAGGAATTAATGGAGTTATGTGAAGGAAAGATTAAATAGATACATTTAATTAAGTACAACTACTACAAAATCTATAATGACTGGGCAAGCCATTAAGGATGAGTTAGTAGAGATATAATAATATCTTACAGTTCAACTGATGTGCAAGTTTATAAGTAGACGTAGTGTGAAAGACTTATCGCTAACGCAATAGACGTTATCTCGAAAGGATAAAAGAAACCAAGAAGATATACGAATTAGATTTACTGTATAAGCCCTTGGTAATACCAAATAAGTTAGTTCCTCATGATGTCGTGGAAACATGACTATAAGATAAGTTGAATTCGATAGTAGCCCAAGAGGTATCAAATGAGTAAAACAAGTATTATAGGTAAATATTATGTTTTCTAACTGAATGATTGTGCCTTGAAAAAAGGTGAGTGAGGTCTGTGGGTAAAAATTATTTCCCATCTGGTTTTGGATTTTCTTCGGAAAATTGGTGCAAGAACGTAGGAAGATATTGCTCAGACTTGTATCGCCAGTAGCACGATAACGATATTTATGAATGTTGTAAGGTGAATAAAAGCCTATGAATTGTGAACATTCCA
+
ESSMJNSSOOSJOPSPSSGIIOJJIQMNJOSNMKOJIEEB>9:3389::SKNJJSKKSPJJKIKKJPKJKJIIGIJHLJLHNIMSSLSPQOPIKJMONMSSKLJIOJLNPQSQLMJHHFM/,EAAGHJIQKLJKKNPKJLIDAIQNHJOKHPMMNSMSIDHKDD=*****'(,,,BB@A>=83EBINNKQOSLLNKJHLKLLRPIJS@MONSQQSNPPSSKNMQSNJNOKJROSPLONLOJSOEHJKJEK=;766632335AHHJJGPRKGHSJJIJHNKKLLSSJKSMQMMISLSQNNJKKPHSNINLNSNLNMSMKKOOF<;;;<LLJKKKNMMRMKSIJLSLSSOMMNJJNNONKLSOPKMKGHIHHSIIGJLDGBAD;DCESLSMNJLIJSJSLINRKSLLSSMSNIMPIIECBJHLSONJSMMPJLINMLJKMQJKKSSMOSSNMIMLNOPKSKSOMMNKISLLSMHHACNSRLLHIIJISQKKLMMSMKLJJIOJPNLJHJIHPRLILDDDEDMKQHIOKGOMIPLOJOQIKLLKJOLLINJISLKMNPKKOIMSISKMGIQHLIKGB67DFHHGGFJILKLJJNKMKSNJJQ@AAFJIJPNSNSJMHHHFIIKEDFGEDB<887668742/.)&&&$$%&5679:>===;<?BCA>>=;;CCCFEFFEB>>;4241.)((()((((13478>@@?@>>>><==;:7655540..%$#$&$$%&1223333:;@ABDCDCBBAACBBCBDBCCBDGFGFCBABBCHGKNHHHGHGGGFEFDDDEIISFEEDDDDED??@@?=<99;=>>=9:;:989----2232377667<?CBCA9::;=DFGD@;855.,-,++32,,,,-'%%%&'%'))*-::A?DFKOJDDB<<938822233?99:632-))'()/25667A66667A><;955////0ADHJIE@CKEDDDCA:9878::>???@DEDECDCDEFJGHEEDEEFHJHJFFGFJEEB?>=>>@@BBBB545@@CCACDCCCCDFMGGHJFFGHHJIIAAGAMIHGFEDDGDFIHJFIHHFF922>?@LLPEIHJDMJ>>DGHFFKGHBBA@BKF?>>::;MFEDDC11113<;;;3)))'%%$$$$$$$%%&++++,08;=AABA>><;::;<==<<=>>AA>=>=?@?=@=<==<@?=:76768966--:99:;;;84//)((()5668:@?998
@1260_2WVZPS_3
GGAATGTTCACAAATCATAGGCTTTTATTCACCTTACAACATTCATAAATATCGTTATCGTGCTACTGGCGATACAAGTCTGAGCAATGGTTAGCAACTCCACGCTTCTTGCACCAATTTTCCGAAGAAAATCCAAAACCAGAGGGGAATTAAATTTTACCCACAGACCTCACCCTCCTTTTTCAAGGCACAATCATTAAGATAGAAAAACATAATATTTACCTATAATACTTGTTTTACTCATTTGATTCCTCTAGGGCTATTATCGAATTCAACTTATCTTATAGTCATGTTTCCACGACATCATGAGGAACTAACTTATTTGGTATTACCAAGGGCTTATACAAGATACCAATTTGTATATCTTCTTTGGTTTTTTTTATCCTTTCGAGATAACGTCTATTGCGTTAGCGATAAGTCTTTTCACACTACGTCTACTTATAAACTTGCACATCAGTTGAACTGTAAGATATTATTATATCTCTACTAACTCATCCTTCTTACGGGTGACTTACCCAGTCATTATAGATTTTGTAGTAATTGTACTTAATTAAATGTATCCATTTAATCTTTCCTTCACATAACTCCATTTGAGAGCACAACTAATTCCTTGCACTGATGATTAGACAGTGCAAGGAATAGGTTGTACTCTGTGATGTGAAGGAAAGATTAAATGGATACATTTAATTAAGTACAATTACTACAAAATGCTTACTAGGTAGTAACCAGTAAGAAGGATGAGTTAGTAGAGATATAATAATCTGTCAACTGATGTGCAAGTTATAAGTAGACGTAGTGTGAAAAGATTATCGCTAACGCAATAGACGTTATCTCGAAAGGATAAAAAAAACCAAGAAGATATACAAATTGGTATCTTGTATAAGCCCTTGGTAATACCAAATAAGTTAGTTCCTCATGATGTCGTGGAAACATGACTATAAGATAAGTTGAATTCGATAATAGCCCTAGAGGAATCAAATGAGTAAAACAAGTATTATAGGTAAATATTATGTTTTCTATCTTAATGATATCCGAAAAAGGAGGGTGAGGTCTGTGGGTAAAATTTAATTCCCCTCTGGTTTTGGATTTTCTTCGGAAAATTGGTGCAAGAAGCGTGGAGTTGCTAACCAGTTGCTCAGACTATCACCAGTGGAATTGATATTTATGAATGTTGTAAGGTGAATAAAAGCCTATGATTTGTGAACATTCCA
+
QKSKSQNMLLPNJLONNSSKHLSSHOJSPNMMIPJLI111133116FIMCEIIGHKOILKNJPOIPQLINGGGJNMOMSPNKMMPONNSSSQQLJHSNMSSPLKHMLIMLSSSSJKINGSKJJ8989DSSKSQHNJKLQNHONKOSJJGKPKRNPNPSAAKHFE865587000FKJSKDBGQKIMSJSLNOSKSLLILPKNSOHDCFISOMMKOSKPSQMKLSSONGIIKLHNLRMSSNSOIHHRSKNLKNNSMSLKJKNLNMLLIGFFEGQKOKKJJHKKGJKKMOIKONGPRMKNHHJLRKSLHSLOISIQJLJMJKJMNRPOJSSKHGHGIHMJLJJSNSOLKNSSJJLJILNLSMMSSLIJIHCBI511GEHKLQSSLH((((3**FJNOPLSLKIOJSSMLIJRQKIQHSSGJMKSDSPSNSKSJLRSJPIMKLSMIOKKSNLMKOPHLSSSSPNLSOMNSPLLJLGSSGGKSSSQLJJIIMNILKKSKHIOJRIJKLILIGHLSKKOLNOKOLRRJPSNSISGH?<LKJHHKGMNLOPLRKJQJSQMJJIKQSHJFKDEHHGJFIJLJGEDBCDHGIFHIMHKPJOQJMOGJKGHSJMIOOKLLKKGGAACCBHLEHF>?>@CDGEDB?<7//.&&'''(*'&&$%%&'&&')-2489<<><<<<<===9544449:;??@@?=====<<==>;10000332/&%$$%%((''''&%######$$&'())*/0001236699;<<=::9;::6.*%&&&&)*156778720-,-..*'&%%%%%%%&&++,,,.234201****,444433331//,+-.//21345556999;988221-?AA@ABCDCDBCDBACD@@AADJIFHFFHKJEBA@AABEGFD?A>;;<::90088877777887+*))*,01233:9:;;<>>>?@?@@>>?>>?@?=9??@@@??>>;:::<A@@@==/>>@CDDEC?:;;8569:>@BAB@BBCDDDEA??>=>?ABBDB@??<<<;4000044128440)(&&%'))3?@@@ADDBCA@@A@DEDCCB<?BDDLGG98888??=91002,-63.6677;E@@?<=@BFEFFGCBC=>//./-/.01006777622---.--+,,05(''''*--/565433.))(&&%%%').0122344433221445876660.-+*,,,,,-//////00278:::;;
@1261_2WVZPS_3
GGAATGTTCACAAATCATAGGCTTTTAATCACCTTACAACATTCATAAATATCGTTATCGTGCTACTGGCGATACAAGTCTGAGCAATGGTTAGCAACTCCACGCTTCTTGCACCAATTTTCCTAAGAAAATCCAAAATCAGATGGGAATTAATTTTTACCCACAGACCTCACCCACCTTTTCAAGGCACAATCATTCAGATAGAAAAATATTATATTTACCTATAATACTTGTTTTACTCATTTGATCCCTCTTGGGCTACTATCGAATTCAACTTATCTTATAGTCATGTTTCCACGACATCATGAGAACCCACTTGGTATTACCAAGGGCTTATACAAGTAACCAATTTGTATATCTTCTTGGTTTCTTTTATCCTTTCGAGATAACGTCTATTGCGTTAGCGATAAGTCTTTCACACTACGACTACTTATAAACTTGCACATCAGTTGAACTGTAAGATATTATTATATCTCTACTAACTCATCCTTCTTACGGGTGTCCTTACCCAGTCATTATAGATTTTGTAGTAATTGTACTTAATTAAATGTATCCATTTAATCTATCCTTCACATAACTCCTTTTGAGAGCACAACTAATTCCTTGCACTGTTGATTAGACAGTCATACACAAGGCTATGTCTATAAACATTCCA
+
IGKLSLKMLSJJMJKMPJKKSLOSSNQLQJPNHPHKD;:::@@>@BJNSQSSOJHJHMIMIJSNLSKJMHJJGHSNJMIMLOSOSJPSSSRSNSNMSSQMLKLSSMSKSSSMMKNQKQKSSKKJGGEHISSLKNOMSJJMMDKKLKQNPOMMKFKGHIGIKKGINSJMMOIMHIIHHQE?>@<FIKJJKLQOHJLKNLOSKSLKMJSSSOSKJPLMJRNLLLMSPOLSKISKOEHSEDEFD<<<HFHJFLLJLKEAAEGSSKLHSHGHFHMNKSJJOMJIQJHMIKKLKIHISSLIOMEDCAD<::53500-***&&(((LKSILQJMSSJNSSPOSJSSINPHSMMLPOSMSQLHSJMLKSSSOKQQSJF:7JEPJKIMSHHL>NIOSMJLJJMPOJPJSMHSKLLSJJKHAAA?4BEGNKGKJHKJSKJPLOLJLSLLLIPLJSLHMSKMSSPSKSKQSKJRSSSSSNSKSSOLJKMKQSOMKOSGGHF;667>HHMQHMIKIKCAKQGLSKLKMSIMKNONKLRSMQJKKHLSSSKMNKLPSIQMIJIJLMHJSSSKKSJNLSRGQJJLIISLJHILLQMSSLSSOKIJKHKLSIHLONLPHKHKMMKISSJOSOIGGIHGLJHJKHGHFEDDEDGGHFHFFDFEEFGHIHJ
@1262_2WVZPS_3
GGAATGTTCACAAATCATAGGCTTTTATTCACCTTACAACATTCATAAATATCGTTATCGTGCTACTGGCGATACAAGTCTCAGCAATGGTTAGCAACTCCACGCTTCTTGCACCAATTTTCCGCAGAAAATCCTAAACCAGATGGGAATTAATTTTTACCCACAGACCTCACCCACCTTTTTCAAGGCACAATCATTCAGATAGAAAAACATAATATTTACCTATAATACTTGTTTTACTCATTTGATTCCTCTGGGGCTACTATCGAATTCAACTTATCTTATAGTCATGTTTCCACGACATCATGAGGAACTAACTTATTTGGTATTACCAAGGGCTTATACAAGTTACCAATTTGTATATCTTCTTGGTTACTTTTATCCTTTCGAGATAACGTCTATTGCGTTAGCGATAAGTCTTTCACACTACGTCTACTTATAAACTTGCACATCAGTTGAACTGTGAGATATTATTATATCTCTACTAACTCATCCTTCTTACGGGTGACTTACCCAGTCATTATAGATTTTGTAGTAATTGTACTTAATTAAATGTATCCATTTAATCTTTCCTTCACATAACTCATTTTGAGAGCACAACTAATTCCTTGCACTGTTGATTAGACAGTCATACACAAGGAATTAGTTGTGCTCTCAAAATGAGTTATGTGAAGGAAAGATTAAATGGATACATTTAATTAAGTACAATTACTACAAGGAAACATTGGGTAAGTCACCCGTAAGAAAGGATGAGTTCAAGTAGAGATATAATAATATCTTACAGTTCAACTGATGTGCAAGTTTATAAGTAGACGTAGTCTGAAAGACTTATCGCTAACGCAATAGACGTTATCTCGAAAGGATAAAAGTAACCAAGAAGATATACAAATTGGTAGCTTGTATAAGCCCTTGGTAATACCAAATAAGTTAGTTCCTCATGATGTCGTGGAAACATGACTATAAGATAAGTTGATTCGATAGTAGCCCCAGAGGAATCAAATGAGTAAAACAAGTATTATAGGTAAATATTATGTTTTTCTATCTGAATGATTGTGTTGAAAAAGGTGAGGTCTGTGGGTAAAAATTAATTCCCATCTGGTTTAGGATTTTCTGCGGAAAATTGGTGCAAGAAGCGTGGAGTTGCTAACCATTGCTGAGACTTGTATCGCCAGTAGCACGATAACGATATTTATGAATGTTGTAAGGTGGACAATAAAAGCCTATGATTTGTGAACATTCCA
+
OPSSKSNSPJLSMNLKSHLSKPMSKSMSSOLSQSNLQHHSJJJONISSNLMHLBEECDEFJPPHSNRISJJHSHMNSJSJQNJHKSNSQOLSPJHKMSSSMKPLRKSNOSJMLMMJLJFSHIKIGJSSISNOOISKNOJH>====AABRKHKOEINGEBDDPBSMLJSLNJKSKLCKPNJOMLJRSSLSNQMNIJOJOSKKLKMJBBCBQONSPMSMEFEDDKPIJJKSLJIHONPJJJLOKLISGBFIQSOSJSEFHNLROMSMMFEGEIPOSSSLQMMNROOOKOGLSSGLMLOKLMOKJHMMGJHJSKKSKKSJOPLGAA@?@SG,,,,,SHOSSMLSRSMPPSSPKSKPSPKMQLQLKLSOMJI::77::5--..H@DCDFGD::;;;JHJF>@@>2++*++>?ABQIIHIILLJSNONLSMKKMKMSNSQKSSKOJHMRSSSLKNJSMSNNMJLLSPSJ)))))/....0==>DFIGGFMISLMISSSPQNSNOSKKPIMIMHNKNEDEFAEEHLJJHJIHSKLSIHSPMIKPSKSMMLKLJJJNKJSPJSSSI<;;999<GFEDEDJGD<<GGIHHHIA933333GSMSSQSFHHLMSKIKKMLSSKLQNMOPKSKIIEGFHKJIHKIGHFEEBGSKSKHJIIKNQILGECEDCF@@?ACBDCC?<<0045BAABCBBA?AAABA@?>>:678652,,,/,,-.3//..-+(%%%&'))))+,./000.---+*****/.-'(02****.,**+/177:ABAA@@ABCCDFEFEFHEGFECDFEDHJFGFDE?@AEDFBDCCCDEDDC86422'&&&&2033342388;<@@@==:66568:<::9:;CABCGGHGHHEEGGGGDFC?=;432/000341)))),3233,++++3<=>??@ACBCB>?;;;996++++.1000,(&&$%*012489:;?;;;::;;<====<>>>?ACCDCC<::420/0////0<<::::6/:@BDEFGGIEEDDDBCBCCECBBCABA@=;====?@AA?>>:;9::;AC@A???@@ABB@===::.''&'(((&'&%%*,-/24446986899>@?>>==<33301124334.*,88789=<>88788?BBBA:98.,***40)(()*>>A@AAA@=<<<;;:889551000445776444333468::66678<<<<;==>=>>=98889998873333,*((((,1699999;89999;<>>>@?ABBBC
@1263_2WVZPS_3
GGAATGTTCACAAATCATAGGCTTTTATTCACCTTACAACATTCATAAATATCGTTATCGTGCTACTGGCGATACAAGTCTGAGCTATGGTTAGCAACTCCACGCTTCTTGCACCAATTTTCCGCAGAAAATCCAAAACCAGATGGGAATTAATTTTTACCCACAGACCTCACCCACCTTTTTCAAGGCACAATCATTCAGATAGAAAAAGGTGGGTGAGGTCTGTGGGTAAAAATTAATTCCATCTGGTTTTGGATTTTCTGCGGAAAATTGGTGCAAGAAGCGTGGAGTTGCTAACCATAGCTCAGACTTGTATCGCCAGTAGCACGATAACGATATTTATGAATGTTGTAAGGTGAAATAAAAGCCTATGATTTGTGAACATTCCA
+
SSPSIMSMMNKLJIINNRSMOMSQLNKSMLKSMLKKFKMJHKG@@@BEKSKMPJJJLKMIJJIPNQJHLJIEGFGJOLLJMLSMKOKMKKMKJISLKKLISNSSHPQKSLNKPLIGIMRSMMHEDEFGOJSKLJSPPMNRLSJJPINJQSJNKGODSSNSNJBIQLHHJDFSOKJGJAA>=LQISKOMIHKMLLKA@A??BBA9789;=KNLC))))*><<;:=>>AEA=>BDEILFB@AB=8/0>>?BDFJKGMIFISL>>;;87649@?B===>?987:999?A@A@@>=;;<98776521220112454489;;<<<99:753/.--.23<:;;69=;6:6666788764.,,,.27-*-79:<<<=<9)((().-,,,,.22233
@1264_2WVZPS_3
GGAATGTTTATAGACATAGCCTTGTGTATGACTGTCTAATCAACAGTGCAAGGAATTAGTTGTGCTCTCAAAAGGAGTTATGTGAAGGAAAGATTAAATGGATACATTTAATTAAGTACAATTACTACAAAATCTATAATGACTGGGTAAGTAACCCGTAAGAAGGATGAGTTAGTAGAGATATAATAATATCTTACAATTCAACTGATGTGCAAGTTTATAAGTAGACGTAGTGTGAAAGACTTATCGCTAACGCAATAGACGTTATCTCGAGTGGATAAAAGAAACCAAGAAGATATACAAATTGGTTACTTGTATAAGCCCTTGGTAATACCAAATAAGTTAGTTCCTCATGATGTCGTGGAAACATGACTATAAGATAAGTTGAATTCGATAGTAGCCCAAGAGGAATCAAATAAGTAAAACAAGTATTATAGGTAAATATTATGTTTTTCTATCTGAATGATTGTGCCTTGAGAAAGGTGGGTGAGGTCTGTGGGTAAATATTAATTCCCATCTGGTTTTGGATTTTCTTCGGAAAATCAGTGCAACAAGCGTGAAGTTGCTAACCATTGCTCAGACTTGTATCGCCAGTAGCACGATAACGATATTTATGAATGTTGTAAGGTGAGTAAAAGCCTATGATTTGTGAACATTCCA
+
NSPPSMMMMLLHGFHJJLMSKSQMSSSPSSSNSKNLSSQHLSSMNIJLINJLNSMSSSHQSMNNJIJGCCEGJPJMPLLSSISSIKOKHFKLJJIEIMHMOOLIOISPSKSMSRQFCCDDMOKRILLLHHKMIMKNNLNSSMSQSNSSJILSNKJLMEB==<CEMPKJKLJLGJFSIKIKSNRPKJOOQSSJNSKMLLQNJKLSPOLSRMNSKMSRSSMQPKHILPSJPJPKIIJOSKJMPSJSKISHFFHGGF@>777677767?44===<<CEC@HIDDFDIDKKSKMGGHA>>>=<:;@JSSISHSKOLSRLSOISSJQSPNQHNKIKOQPSISSSOJSNQPSLSSORSKSPPMMLPRLIOPONLJKKJISKQKIHSHQPMKKKJMOOAAAA@EGGGSOJISLNQNSRSLMSISSOJLJJQKPPMHIJHHSJIIFF;:;:87777CJAEDEAAABILKMPLQPSQMPLLNKOKBCBMSSPSMJ<:;LOSJFFGF/////@86666:999::A::JNISLLLQSNKOKKJFFE@@BNIKKI@76666:A@BDCEFFEGKRMOLIJHJHLJKNOIKKNIIKPNIISSMLLGMHGHIJIGEEEEFIIJGHNEKNSIJJIKJSMOLIHIPHKIGKOSNLKHJHKGHSINOSHKIIFGECA?
@1265_2WVZPS_3
GGAATGTTCACAAATCATAGGCTTTTATTCACCTTACAACATTCATAAATATCGTTATCGTGCTACTGGCGATACAAGTCTGAGCAATGGTTAGCAACTCCACGCTTCTTGCATCAATTTTCCGAAGAAAATCCAAAACCAGATGGGAATTAATTTTTACCCACAGACCTCACCCACCTTTTTCAAGGCACAATCTTTCAGATAGAAAAACATAATATTTACCTATAATACTTGTTTTACTAATTTGATTCCTCTTGGGCTACTATCGAATTCAACTTATCTTATAGTCATGTTTCCACGACATCATGAGGAACTAACTTATTTGGTATTACCAAGGGCTTATACAAGTTACCAATTTGTATATCTTCTTGGTTTCTTTTTATCCATTCGAGATAACGTCTATTGCGTTAGCGATAAGTCTTTCACACTACGTCTACTTATAAACTTGCACATCAGTTGAACTGTAAGATATTATTATATCTCTACTAACTCATCCTTCTTACGGGTGACTTACCCAGTCACTATAGATTTTGTAGTAATTGTACTTAATTAAATGTATCCATTTAATCTTTCCTTCACATAACTCCTTTTGAGAGCACAATTAATTCCTTGCACTGTAGATTAGACAGTCATACACAAGGCTATGTCTATAAACATTC
+
LONSNPLSNNSMIKLKOLILKLSSSOMQLROKNOLKJHGC<<2---.JLSLNLLKSNIKKPIOQSKSKOSGFFFIOEISSSIMMSOISNSSPKIKOOSJLILPJQNSMMMPSNJJDFDFHACSIJJSSNSNSLKFFMPRMHHSHKJHONSMLSDIPPSKFNKISECBBADMKKKLKISSJSOSSISRSLRLLMSOSLJDHNOIIEEHIHJJMSSSPLMKRJKMSSNRLLJQDKMPGRSSNLSHSOSOKNSOLSKSSOLMSOSLLSLIKFNLOIE>>>===?BC@@DGJPPKJKJJRSSJIIKILFFIEEDMOSLIKQSOSQLSLSSNSJHGHHNSSNMJMPOSSIQQNLSJSOIJSSLPSSNIKKPNSSC=<==A?A@@ADDKKJLOSSLSRKORNLSMMLISSNLOLSJLOMPLPRIOJSISNNSLQJOQLNKSOMNSPLPLSSSSMKPLPSKRKRKRNLSSJSHGKLSJOOKHIIKMKQQJGINOQJLKORIKLOKPSMIMKKJJSLSJLGFKICCNPPSPINJLIJNSSRSKPHKSSSSOLJ;;;;;JMSKJOSKLOJEKRKHHSMSI?<:777@IIHKIMJMOJJSNJPLSSONIKJMSPMMPOSNQNJKJPLLLLIKHJMGJGHGHHMLKOLLJILJHNKJO<::::KFGA?93
@1266_2WVZPS_3
GGAATGTTCACAAATCATAGGCTTTTAATCACCTTACAACATTCATAAATATCGTTATCGTGCTACTGGCGATACAAGTCTGAGCAATGGTTAGCAACTCCACGCTTCTTGCATCAATTTTCCGAAGAAAATCCAAAACCAGATGGGAATTAATTTTTACCCACAGACCTCACCCACCTTTTTCAAGGCACAATCATTCAGATAGGAAAAACATAATATTTTCTTATAATACTTGTTTTACTCATTTGATTCCTCTTGGGCTACTATCGAATTCAACTTATCTTATAGTCATATTTACCATCAACATCAAGAGGAACTAACTTATTTGGTATTACCAAGGGCTTATACAAGATACCAATTTGTATATCTTCTTCGTTTTCTTTTATCCTTTTTGAGATAACGTCTATTGCGTTAGCGATAAGTCTTTCACACTACGTCTATTTTGCTAAACTTGCACATCAGTTGAACTGTAAGATTTCTATATCTCTACTAACTCATCCTTCTTACGGGTGAATTACCCAGTCATTATAGATTTTGTAGTAATTGTACTTAATTAAATGTATCCATTTAATCTTTCCTTCACATAACTCCTTTTGAGAGCACAACTAATTCCTTGCACTGTTGATTAGACAGTCATACACAAGGCTATGTCTATAAACATTCCCAGGTGACATTGTAAAGAGAGGTTGTCATCCTCTTCTTTAACCTTAGCAATACGTAA
+
RKMISLJMLGKMLIMLSSLHOHQLLOSSQSLOIKMFBABBFGKECEGSSLPSSSSLIJOLSSSSSLKKIKJGKIHMOFKFHFIILIJSSM32223DINSMISSISSKKQSHLMJSOSNIKADSEHKHMRSONOJSJSSSLMHIHHMSNSLSOKINJJJLHIE=LFBABBFMQJMSISKHMSSLSIROJPOHSOJMDDCA@@?@=;.((),-.13558??==<:=C>>?FKJLNSPLSSSSLKISKOSKLHA?@A??:889FICBB?>=>>AADKSMJSJKHOJJSG:::889.+++))))*,))**+*****.3<GPSSSQNSKSLKGJIMECCDACDDSJKSSSNLINSJKSSSSPSKJSSQNOPMJSQKGGB@BCDKCC773+.---.'(((,89MISIKSLKNSIMMHIMIJHLJLEA?@*'''(./..1//++(('&&'&&(**+377778ABBMLONSIJJIHKKF;41/-)'%()+.99>=>?@@KKMMLSJSSKKPRSOSSSMJSMSQNNOKSMSSSSKSSPOPQISSKSLKRJSKONSKLSSKJGIKMJJQSLSJOMNSLLSSKSQSSLMILHIHNJKSKSSPSPSKMSKKOORSLKJOKJQSOSNOSHOHJLSNSOISMIKMMJSKMSLSNLJJSNSSSHLJ54444?@9221+++&*+)&''%%&%%%&&&))(()())))))+47321--01,4ADDC;;@=<<<;0/-*
@1267_2WVZPS_3
GGAATGTTCACAAATCATAGGCTTATATACACCTTACAACATTCATAAATATCGTTACTGTGCTACTGGCGATACAAGTCTGAGCAATGGTTAGCAACTCCACGCTTCTTGCACCAATTTTCCGAAGAAAATCCAAAACCAGATGGGAATTGTCAGAAGCACTATGAAGAAGTTGTGCATCCTGTTTGAACCTTAGCAATACATT
+
MSQJLNKSMKOJPMKNIJKGDCDEEIQKIQKHFHHJHHHFKLHLJJLMKSOJD>=;6.....49EDDFDBA@AADGKFDEDDGFFFFFIGHSKJIGFFGFHFFDDDEGKSHIJFGFFIHS>BKAAEEJOMQMGGFGHILOHHEEA;76--,*(&%%$$$%$$%%%$$$&&&%$%%%&'&'&'((()($%)**2212<<=><;+(%
@1268_2WVZPS_3
GAGCGATGGTTAGCAACTCCACGCTTCTTGCACCAATTTTCCGAAGAAAATCCAAAACCAGATGGGAATTAATTTTTACCCACAGACCTGACCCACCTTTTACAAGGCACAATCATTCAGATAGAAAAACATAATATTTACCTATAATACTTGTTTTACTCATTTGATTCCTCTTGGGCTTCTATCGAATTCAACTTATCTTATAGTCATGTTTCCACGACATCATGAGGAACTAACTTATGTGGTATTACCAAGGGCTTATACAAGTTACCAATTTGTATATCTTCTTGGTTTCTTTATCCTTTCGAGATAACGTCTATTGCGTTAGCGATAAGTCTTTCACACTACGTCTACTTATAAACTTGCACATCAGTTGAACTGTAAGATATTATTATATCTCTACTAACACATCCTTCTTACGGGTGACTTACCCAGTCATTATAGATAT
+
OLPJJGIHQSPHGJLNIOMNMJMNSKSSOPSPILEGDFGEKLBAAAB=;:8:;<<<KMIIEOSMSLSSISJJSMSSSIIMHFJKE@@AB,,,,,78=FFLSGLMSROKSOSMJSMMLMLKJKRNNRIKSOPJKIRNLNSKNSSSNPISIJJSLSMIQO;;;;<OKSMJSSSRNHJBBQNSSKONH500001??@BFFDDCEKFEDKGILKISPRJHABHIHHSJKNKKSSMNJSOMKSOILHN777445444JSLKSLKIMSMMSSSRLSSLSLIMSMMIKFHECEB@A,+++,2224+<>E,'((3678GGQLJGKKHLSKKJOBGJIGGGGLJKKKOSSKGJMLIOKMJSIJMIJKKKLJIKJNLQKLMLJMKKLSNRIPSQSSLSNLJKSRSLLKHQIMJHMIRGHKJKMJPKOSISIIIHHDBCA;;=700<=>=???3221-(
@1269_2WVZPS_3
GGAATGTTCACAAATCATAGGCTTTTATTCACCTTACAACATTCATAAATAGCGTTATCGTGCTACTGGCGATACAAGTCTGAGCAATGGTTAGCAACTCCACGCTTCTTGCACCAATTTTCCGAAGAAAATCCAAAACCAGATGGGAATTAATTTTTACCCACAGACCTCACCCACCTTTTTCAAGGCACAATCATTCAGATAGAAAAACATAATATTTACCTATAATATTTGTTTTACTCATTTGATTCCTCTTGGGCTACTATCGAATTCAACTTATCTTATAGTCATGTTTCCACGACATCATGAGGAACTAACTTATTTGGTATTACCAAGGGCTTATACAAGTTACCAATTTGTATATCTTCTTGGTTTCTTTTATCCTTTCGAGATAACGTCTATTGCGTTAAGTAAAGTCTTTCACACTACGTCTACTTATAAACTTGCACATCAGTTGAACTGTAAGATATAATTATATCTCTACTAACTCATCCTTCTTACAGGAGACTTACCCAGTCATTATAGATTTTGTAGTAATTGTACTTAATTAAATGTATCCATTTAATCTTTCCTTCACATAACTCCTTTTGAGAGCACAACTAATTCCTTGCACTGTTGATTAGACAGTCATACACAAGGCTATGTCTATAAACATTCCA
+
KKNKSQOSNMNSKMSPKNIKJHLMJNSSSNMJNOMMKGFFCJECCNNLKMMSJILLKOMNOJMMLSIIQIIIIGPNQKQLRMKLINLHPSHNHKMIKMOMSLSMJJNLSSMSMHJNKLSSLOSHIMKMKOQKNMEIMJJJISOKOJPSMSMLSHPOSSPJKKLKMLIQPOJNSJNKKSOLLNLNOJLPQPINQOMNPHPMKOSLSRJISRNLSSLKMSLNKNOLQLNMKKKKPIMSJNLJSFBCBDJFJGDEFFKIDEGGSKILMOJ@?@@ALPPIMQSOSLSQILQISMLJJNSNRMMHMKHIRSIFDEF<<<<<;:CFEGJKJLSKSNSSGKIIHMIJIJSNLMILKLHJOLGKKSLLLSMINMMLIKNSQPNDBDCF?JEFCESDFMSNKSIK>=21.--*))'&$$####$(,///11:ELGHHHGSGSLPHNKKOIMSSMQSNSKNJSHSSNLJSMPOQOSMSLMKMONNRPLKIHHGOIQSOLMNSIIFE@??::*)''',...012E@JJHISNJMIFHJHMPKSMJSQSJMKGMLLIHJSSJHSSPMLSLHGGIMSLIIIISPSNMKJJHNKGHSSJJNKSMPNIRSKSLKPNNKPKNNKSSKSOLKOKKLSRIIGHGIJKLJLHHKGIJGEFFGHIFDBBBBDCDIFFOJ
@1270_2WVZPS_3
GGAATGTTTATAGACATAGCCTTGTGTATGACTGTCTAATCCACAGTGCAAGGAATTAGTTGTGCTCTCAAAAGGAGTTTATGTGAAGGAAAGATTAAATGGATACATTTAATTAAGTACAATTACTACAAAATCTATAATGACTGGGTAAGTCACCCGTTAGAAGGATGAGTTAGAGTAGAGATATAATAATATCTTACAGTTCAACTGATGTGCAAGTTTATAAGTAGACGTAGTGTGAAAGACTTATCGCTAACGCAATAGACGTTATTATGACAGGATAAAAAGATTAAGAAGATATACAAATTGGTAACTTGTATAAGCCCTTGGTAATACCAAATAAGTTAGTTCCTCATGATGTCGTGGAAACATGACTATAAGATAAGTTGAATTCGATAGTAGCCCAAAAGGAATCAAATGAGTAAAACAAGTATTATAAATAAGTATGTTTTTCTATCTGAATGATTGAGCCTTGAAAAAGGTGGGTGAGGTCTGTGGGTAAAAATTAATTCCCATCTGGTTTTGGATTTTCTTCGGAAAATTGGTGCAAGAAGCGTGGAGTTGCTAACCATTGCTCAGACTTCTATCACCAGTAGCACGATAACGATATTTATGAATGTTGTAAGGTGAATAAAAGCCTATGATTTGTGAACATTCCA
+
HGSSIJNJQHKLJSLMMISOKJONKMSNMHJQJLSBA@A@JKSJJKMIHIGIGSKSLQSSLPSPKJKIF65557:*)%%%&'3==?>ADJIHHGGIEFFACJGKOLJKKSSKKJLNJHGNKISLJKKJNINPOLJNIHKRMLJSPHGIGHGGKGIGMEBDDDFGKIJJLGKHJJEDA@AAEEDCEHGDEGMRPIHHK@;:;@A@EHIGISHHNIKIJSHNPCCAAB>GDCBB@@AABDC@A@@AHCB=;;<?BABDA::::;CBDA;:9/.*'''''(5889989<52((''*)),,,0001>ABDHGOGHGJHJOJKIIIJFEHHGKCEFGJKGIHEEFIHIIQOJISLIJOLSGJISSLIGEFFMSKJJHDEEEDGHHGJIHHEEEGHHLH777777767?@?9BJHLMIJGHGIGG??>>>A@@@<---,,-/0.(&%%%%$$%%++-161000/312239ACBBB@>==7112<?KSPOFFFEEFFEEDHGJHEGECDBIJOIGEFF88@89EGJKECBA=<<==?>876//11.111256767989:9768::>EIIIJGHEE@AA@?==?><87777,''()))))*/,*(())<==>A?@ABDGGHFIEGIGIIIFGGCCEEEEEGFHJKECDCDDEGGJENLGIHHKGBCD
@1271_2WVZPS_3
GGAATGTTTATAGACATAGCCTTGTGTATGACTGTCTAATCAACAGTGCAAGGAATTAGTTGTGCTCTCAAAAGGAGTTATGTGAAGGAGAGATTAAATCAATCATTAATTAAGGATCATTGCTTCAAAATCTATAATGACTGGATAAGTCACCCGTAAGAAAGATGAGTTAGTAGAGATATAATAATATCTTACAGTTCAACTGATGTGCAAGTTTATAAGTAGACGTAGTGTGAAAGACTTATCGCTAACGCAATAGACGTTATCTCGATGGATAAAAGAAACCAAGAAGATATACAAATTGGTAACTTGTATAAGCCCTTGGTAATACCCAATAAGTTAGTTCCTCATGATGTCGTGGAAACATGACTATAAGATAAGTTGAATTCGATAGTAGCCCAGGAGGAATCAAATGAGTAAAACAAGTATTATAGCTAAATATTATGTTTTTCTATCTGAATGATTGTGCCTTGAAAAAGGTGGGTGAGGTCTGTGGGTAAAAATTAATTCCCCTCTGGTTTTGGATTTTCTTCGGAAAATTGGTCAAGAAGCGTGGAGTTGCTAACCATTGCTCAGACTTGTATCGCCAGTAGCACGATAACGATATTTATGAATGTTGTAAGGTCAATAAAAGCCATGATTTGTGAACATTCCA
+
NLLOOOSSONL=;;;<GIKJNLRPSPRJQMNKSSMMHMLIKHJPPJIEGGFNSLSIJLOKNNRMSSSGC444GIPGMEGEIFGHLSQLRISFBDA1100''''&&&%%&()+-,,'%%&&&%%%'''')GILHLLLKMOJSSFGFGNSKKKLISF>>30///1/0/+**+,48942236<@?=>DHGG@=9899:FNOIKIJNOJJSLMNLJIKMINPKLIQMJLSSNSLJMRJKMSMSJISHIMIIHHIIKNLOHIIIKPHKSHHHJF???>BAA9996862/)((((,/::=A=<<DDE?BSKPKGECBBABACHOKLONLSLSKSKILHSJSHIIJSSIOIIMSJAAACBDFJA;:::9:NIMPAAAAABFOJMHIJEEKJIHGEA@@=?AB?>??53)('**-...3FIF????@HIJGIISHFFHJHFIHC;=AOLLLLLSSNNOG<7777?>?@GIILKIKHKIKMF@?:63447446/BGEIFDDDD22224A@ADGIGKIGEGIJCJKIHSQJL98888P>7E>223??9999578778:FHDCDGHMJMKIJ99999IIKIHOS=<;;<<A49>>?EFHKRMNHIHKHJHKLJHHEEPHJCF=755;<>?=<DCCHFBA@ABPFEGHKGIGEIIGGBB@;?AB>>>
@1272_2WVZPS_3
GGAATGTTCACAAATCATAGGCTTTTATTCACCTTACAACATTCATAAATATCGTAATCGTGCTACTGGCGATACAAGTCTGAGCAATGGTTAGCAACTCCACGCTTCTTGCACCAATTTTCCGAAGAAAATCCAAAACCAGATGGGAATTAATTTTTACCCACAGACCTCACCCACCTTTTTCAAGGCACAATCATTCAAATTAGAAAAACATAATATTTACCTATAATACTTGTTTTACTCATTTGATACCTCTTGGGCGACTATCGAATTCAACTTATCTTATAGTCATGTTTACACGACATCATGAGGAACTAACTTATTTGGTATTACCAAGGGCTTATACAAGTTACCAATTTGTATATCTTCTTGGTTTCTTTTTATCCTTTCGAGATAACGTCTATTGCGTTAGCGATAAGTCTTTCACACTACGTCTACTTATAAACTTGCACATCAGTTGAACTGTAAGATATTATTATATCTCTACTAACTCATCCTTCTTACGGGTTACTTACCCAGTCATTATAGATTTTGTAGTAATTGTACTTAATTAAATGTATCCATTTAATCTTTCCTTCACATAACTCCTACAACTAATTCCTTGCACTGTTTATTAGACAGTCATACACAAGGCTATGTCTATAAACAGTGCAAGGAATTAGTTGTAGGAGTTATGTGAAGGAAAGATTAAATGGATACATTTAATTAAGTACAATTACTACAAAATCTATAATGACTGGGTAAGTAACTCATGAGTTAGTAGAGATATAATAATATCTTACAGTTCAACTGATGTGCAAGTTTATAAGTAGACGTAGTGTGAAAGACTTATCGCTAACGCAATAGACGTTATCTCGAAAGGATAAAAGAAACCAAGAAGATACAAATTGGTAACTTGTATAAAGACCCTTGGTAATACCAAATAAGTTAGTTCCTCATGATGTCGTGTAAACATGACTATAAGGAACAGAATTTGAATTCGATAGTCGCCCAAGAGGTATCAAATGAGTAAAACAAGTATTATAGGTAAATATTATGTTTTTCTATCTGAATGATTGTGCCTTGAAAAAGGTGGGTGAGGTCTGTGGGTAAAAATTAATTCCCATCTGGTTTTGCTTCGGAAAATTGGTGCAAGTTGGAGTTGCTAACCATTGCTCAGACTTGTATCGCCAGTAGCACGATTACGATATTTATGAATGTTGTAAGGTGAATAAAAGCCTATGATTTGTGAACATTCCTGATCCTGTTTCTTTAACCTTAGCGATACAT
+
JIMIJKILKNG?>>>=:99@BCCEED@BCDFPJIHFEEGFGILDEIILJIKNRJSIJSOQSLKSSSKLJKDBCCDMLQSQKPOJISRMSOLIHIGLLLQNJLIKJFHGKMHHHLIIPLIS3;844ACFKILMJKJMSNNNHLSI?@@@JOOSGHGHIGGPSLDJJJHKHILISKHFHKRHHJSSLJIKIHIJILH000,-++*('''))000,,,,**,,,,3>CDFDGFEEHISEEGGFSJJKKG;6;LNKIJHLLGFIHGGHFIPD@@?@@JLIIQJJILIJKLFEEBA@::7*(*)))58:<BCDSMSJKSJJLMJHIF:::::IISNHIGHGFFLGJJOGKOSISKNLRSRMSNSNSKIKJNSJOJJ99?@GEEFCBAAHINNIJACCCCPSKMKILMLNQLKNSOHMGHGIFQGKE=;;;SSJISIMJQJJJJOLJLPJJSIIJKMMJJLGGKIJOJJKLLJMOKMSSMLJSSMISKJJOHIIKSMIMIKHLJKKSPFB77778>===,,DE>>DEEEQGFDCDEGKKOGIHFGKHIKKQLJLFFHFGHJNHMLGIJFGLLIIHGIJSIGC=<<=?HFJMFILILRLSLIJIJJJMIJMSPMKHIOSMSSOGLIGHKJIINGJSKSIOJIKKHOJHGGDEDCDEFFDEECBDD?===<>==9:98643-+--./0>@CFDDDBDDFEECDDDDGJHHFDCHFDBAABDBCDB@+++++8755;;;;555998743321,,,+))(##%$$''(.258=>@?@BBBBDDFEDFECCDEHGFECACCDGGGLFFKGDCHILCCB@<?@CEFBB?=;:9:892--21100;ACBCECBAAABBDFECDBBDEFFEDEEEEDCBBB?=HGKJF@ABB?<<=<<@BCDFFHHIIAECBD@;20)'(.016<=>B@B@=><::7543344334433355578;>?<::::;==>>?>=<<:8533,,,,-0///34114448999:;<72211.3478=>?@ADEEEEDCDCCCCBBFGGGJFDCBAAABCDDDFEEFDCEIISKGDCCCACCCDAEHDGFEGFECCEHHJJHFCBA?AEEEHFIHHIGE@CEFJOSIFDDDCCC?@BBFEAAAAABA?;98888743-)(''(,-00.-,,,---.334:;::9231//167;>CBA??@AABGDCDC@;;;;>@<<<<=BBAA?><<;=>>>>>>?A@@CDBHFFFEBCAA><;;;;;962+)*'%$####%&*,,-/))()).5?@?>;:(((((+'
@1273_2WVZPS_3
GGAATGTTTATAGACATAGCATTATTATGACTATTCTAATCAACAGTGCAAGGAATTAGTTGTGCTCTCAATAGGAGTTATGTGAAGGAAAGATTAAATGGATGCATTTAATTAAGTACAATTACTACAAAATCTATAATGACTGGGTAAGTCACCCGTAAGAAGGATGAGTTAGTAGAGATATAATAATATCTTACAGTTCAACTGATGTGCAAGTTTATAAGTAGACGTAGTGTGAAAGACTTATCGCTAACGCAATAGACGTTATCTCGAATGGATAAAAGAAACCAAGAAGATATACAAATTGGTAGCTTGTATAAGCCCTTGGTAATACCAAATAAGTTAGTTCCTCATGATGTCGTGGAAACATGACTATTAGATAAGTTGAATTCGATAGAAGCCCAAGAGGAATCAAATGAGTAAAACAAGTATTATAGGTAAATATTATGTTTTTATATCTGAATGATTGTGCCTTGAAAAAGGTGGGTGAGGTCTGTGGGTAAAAATTAATTCCCATCTGGTTTTGGTTTTTCTTCGGAAAATTGGTGCAAGAAGCGTGGAGTTGCTTACCATTGCTCAGACTTGTATCGCCAGTAGCACGATAACTATATTTATGAATGTTGTAAGGTGAATAAAAGCCTATGAT
+
61.//1>>;45433223,++'&&%$%%%%*++((&%$$&'-2>>??GFFGMSFGECA>=<=>??SSJKKHMKIGIOIKNIJKMKRJIKDQRRLSMINJLIKOIHIJHLDBCDCNRIKJJLMMNISSHJIIILSLLJKJJHMNKJPHGJSNKIKHSJB8:99:IJMOJLIJLKJHHGHILLNHLMLLKSROMKKKJJKLMJIJIIMNMSSKSSPJIIKQPOSLKKSOJKRGFMHJMSOMKSSLGRSMLIFGFFLLEEEEEKSIKJLHJPKNNONOILIKFFLJPRHONMJHFDNPOLSLNMNJHSPOPDQIKGLMLLKKLJLHPLNSJJJMJISMFLNSNMILSSKMOJSIIIIHLSJJSKJHKGRSKKLIOHJOOLSLSIMILJMPMOIOLD6665556<====IIIJKPNMNLFAMAA>ABSSOSJCCFFBBABAEEEFJNOMSSMOJSH>PSOHKQIISILSLGPSJKKLLNKKGKILMSKKSJJSMOSQMJNOKMKMMHEELNRSMFSQEDQEELJLSHQKSKB<AGHHGFA::;FGPGGD<<=EFBEHLEDCCGFKSNSMKJKMKIJJPKMPIBCFCEFJEGHNIGIGGILIIKKGEEDDGGJJNIGNOIKJFFFGJJJJGEFEGFFFGGEHHDDCCA=53.
@1274_2WVZPS_3
GGAATGTTCACAAATCATAGGCTTTTATTCACCTTACAACATTCATAAATATCGTAATCGTGCTACTGGCGATACAAGTCTGAGCAGTGGTTAGCAACTCCACGCTTCTTGCACTAATTTTCCGAAGAAAAATCCAAAACCAGATGGGAATTAATTTTTACCCACAGACCTCACCCACCTTTTTCAAGGCACAATCATTCAGATAGAAAAACATAATATTTACCTAAAATACTTGTTTTTACTCATTTGATTCCACTTGGGCTACTATCGAATTCAACTTATCTTATAGTCATGTTTCCACGACATCATGAGGAACTAACTTATTTGGTATTACCAAGGGCTTATACAAGTTACCAATTTGTATATTCTCTTGGTTTCTTTTTATCCATTCGAGATAACGTCTATTGCGTTAGCGATAAGTCTTTCACACTACGTCTACTTATAAATTTGCACATCAGTTGAACTGTAAGATATTATTATATCTCTACTAACTCATCCTTCTTACGGGTTACTTACCTAGTCATTATAGATTTTGTAGTAATTGTACTTAATTAAATGTATCCATTTAATCTTTCCTTCACATAACTCCTTTTGAGAGCACAACTAATTCCTTGCACTGTTGATTAGACAGTGCAAGGAATTAGTTGTGCTCTCAAAAGGAGTTATGTGAAGGAAAGATTAATGGATACATTTAATTAAGTACAATTACTACAAAATCTATAATGACTAGGTAAGTAACCCGTAAGAAGGATGAGTTAGTAGAGATATAATAATATCTTACAGTTCAACTGATGTGCAAATTTATAAGTAGACGTAGTGTGAAAGACTTATCGCTAACGCAATAGACGTTATCTCGAATGGATAAAAGAAACCAAGAAGATACAAATTGGTAACTTGTATAAGCCCTTGGTAATACCAAATAAGTTAGTTCCTCATGATGTCGTGGAAACATGACTCATATAAGTTGAATTCGATAGTAGCCCAAGTGGAATCAAATGAGTAAAAACAAGTATTTTAGGTAAATATTATGTTTTTCTATCTGAATGATTGTGCCTTGAAAAAGGTGGGTGAGGTCTGTTGGTAAAAATTAATTCCCATCTGGTTTTGGATTTTTCTTCGGAAAATTAGTGCAAGAAGCGTGGAGTTGCTAACCACTGTTCGGACTTGTATCGCCAGTAGCACGATTACGATATTTATGAATGTTGTAAGGTGAATGAAGTCTGGAACATTCCA
+
111IMLIJJILQSSMOILLROJLSSSMSOLSLOHJHHHJJMNH??CHPPSKSIKJINSSMJMLOLSJNNSJJIISLIOSMSLSLSLSOSSSKOKLSSPSIIGHDHFDA?@CCFDEEHIHLHJJHGDJKPHHIHISMSHSJRISRMNRSNOSSKPLLMJJRJOMAKJMISLSKQIHD9GKIKSJNKMSSJKMJOIKKOSGQJSMMPOMSLSSLSKMRHSSNNNQSSQSSSSKNSPKMOSLMSQKOSQLSOQSKNLFFFGDIIIIHKGHHGGFIGLMILNNQNSMNOSLMPSSLJJMMKSQJMSJNPOSSJRQJSLLRNOONOMSIMLMSRRJMLSMGLKLLLMHKJMSPLNNJEFNSKSKNLSFECC.++++,,,,,---,,,438>?CDFKNSSKLSSQLNMMMOOMSLGBMSSSJNLSPI77777QLSOKLSKSKSMNMSLSNMKKKQLKNSPLLPMQHJSNSNOKJGIKE74588;AGHQJNLHKNIOOPPSSSLJIOJSSJSLJISRLSSSSJNSKSJNKQMJKKKIMILSSSOOSLLSSKJJKMGIFMOHJGMJLLILJMJLMSOKSLHA>>==<<?GKLOIOSKSSLSSSROSSSRHSIHISKIJOIIOLKJSKNSNHNHFEGB>>>>@A@><<<<<>?@DBCMPHPM=;::23554)&&&'+457;@FKO=99971--@?AADEGJDBBHEEFEEEHGHJSG@?>=:99:>BBA???@DDDFEHEFEFGED>AEC>><<<>>==CC@?@AAB>>=C?857FE=>FCEEDECCCCFFEEEA@BBDHHFEEDDBC@?@@???>>?891('''''-01440.0111+,-;<<>@BAABBEGHGDBACBCEFFEDEDDIFH<CGFCCEFD@==<9634:::==<9:<967:<;<=?BCBBDEFIKIEEFB@A@BB@??=>AA?@AABB;;;;;<<<<<<=65556::9881.*(&%$%'*,../01111/....135678942223DCDB@@AAAADAA=<<?BA?@AA@==>=<A@@@BDEE??=>=@ADHIGC>>>>:;:::>?@@@@ACAB??ABCBA93..-+**'%%%%%')))*8?BBC>=<<>??>;:;==@>@BDGFFECEAFHEFF@>>;:3,+,('***-467776666889888665445...--.+)((((+()))*,,/1248:<==;<=<>>=<<=?CBCBA??>>?>>;977892//-&&&'('&&&'((),*''&
@1275_2WVZPS_3
GGAATGTTTATAGACATAGCCTTGTGTATGACTGTCTAATCAACAGTGCAAGGAATTAGTTGTGCTCTCAAAAGGAGTTATGTGAAGGATAGATTAAATGGATACATTTAATTAAGTACAATTACTACAACATCTATAATGACTGGGTAAGTCACCCGTAAGAAGGATGAGTTAGTAGAGATATAATAATATATTACAGTTCAACTGATGTGCAAGTTTATAAGTAGACGTAATGTGAAAGACTTATCGCTAACGCAATAGACGTTATCTCGAAAGGATAAAAGAAACCAAGAAGATATACAAATTGGTAACTTGTATAAGGCCTTGGTAATACCAAATAAGTTAGTTCCTCGTGATGTCGTGGAAACATGACTATAAGATAAGTTGAATTCGATAGTAGCCCAAGAGGAATCAAATGAGTAAAACAAGTATTATGGTAAATATTATGTTTTTCTATCTGAATGATTGTGCCTTGAAAAAGGTGGGTGAGGTCTGTGGGTAAAAATTAATTCCCATCTGGTTTTGGATTTTCTTCGGAAAATTGGTGCAAGAAGCGTGGAGTTACTAACCATTGCTCAGACTTGTATCGTCAGTAGCACGATAACGATATTTATGAATGTTGTAAGGTGAATAAAAGCCTATGATTTGTGAACATTCCA
+
JNMKJKHKNJLOKKLKKOLNSSSNORSLSHJKMIKJHLMLKKGJJLKHSJJSGMMIOILLKLJLIMOIJQLQRSQJLLILSLQPNSMMQIJNMJMLSMKJSIJHJJKORNNJLKJKGGJIHGIMLLNKKSJMLSJMNLQKLNSPQKLPKPCJIIGMMHSDFNPJS>SSJKKNMJLJKLJMNLKQNLLJLSMO89777CIGIIIKKLJJSPMLSJKJNIMJHKLINJIIJFFGFFKQLSOLMLLOSOSKJKIGHGFGLHGKNIJIJLJIIIHHFMLNMMKLOSOPFLOMFHIHJIJISKJSILISJKPSLLOKJNPRKSMSILOSNPLISJLKKHJGSLSJSMOKNNONIKJIGHIISRSKILJMMSOOLLIHHGFJKPKOHIHFKKKHSJH8'''''1)(++++,0?BHGIJHFIIKLMISHKMIJGAEEDEE?7()))COSHGGFFIKKCJSNOKHNKIKIOJHEEEHILIKSGFBISSJOIIHLNNMSLKMJMHISNSJKSQJKPGHLEFEICIHNOKJNSNMSKHHLSRSKFFCGHRIQSKIMIHHGLPMJFEDFGJHKIKGHGGHFHHNJPJLFEEEFFIIOIGGIGGGHFEHGEBBBADDDDCDFJOHMIIHIKJONOHGFFGGGIFFJIJJFHGFEDFEILKKGHHHFFIGHG
@1276_2WVZPS_3
GGAATGTTTGCACAAATCATAGGCTTTTATTCACCTTACAATATTCATAAATATCGTTATCGTGTTACTGGCGATACAAGTCTGAGCAATGGTTAGCAACTCCACGCTTCTTGCTCCAATTTTCCGAAGAAAATCCAAAACCAGATGGGAATTAATTTTTACCCACAGACCTCACCCACCTTATTCAAGGCTCAATCATTCAGATTGAAAAACATAATATTTACCTATAATACTTGTTTTACTCATTTGATTCCTCTTGGGCTACTATCGAATTCAACTTATCTTATAGTCATGTTTCCACGACATCATGAGGAACTAACTTATTTGGTATTACCAAGGGCTTATACAAGATACCAATTTGTATATCTTCTGGTTTCTTTTATCCGATCGAGATAACGTCTATTGCGTTAGCGATAAGTCTTTCACACTACGTCTACTTATAAACTTGCACATCAGTTGAACTGTAAGATATTATTATATCTCTACTAACTCATCCTTCTTACGGGTGACTTACCTAGTCATTATAGATTTTGTCAGTAATTGTACTTAATTAAATGTATCCATTTAATCCTTCCTTCATATAACTCCTATTGAGAGCACAACTAATTCCTTGCACTGTTGATTAGACAGTCATACACAAGGCTATGTTTATAAACATTCCA
+
6655568;-&&&'(**)))*(()-/1/.,/111222421345:::56;>>=;<FB@@BBDDFFGHIKJGFGFFGLGHSHIH@????FEIF<:987677745.,+**+,-33511=99--007;4,,,,-77)))'((((50A98::9;==SSMSOMEIGGHIKF@FHECCEFESJLJDHC@@@AG767777LHHGHHSLOFDEDCCFHLLSMSLMSFKHKKHSJIKJLKHKJHHJPIFECCDE6665-.--/,,200.'',-69888;0,,,,,-.----+,,,,++1@BCCEEFHOHLHJGKIIIPMHHFEHFFDLDCCDC>>=922@@ELFGFFHHKHHGFGG?<<<<>D?EECCDDECDCB@A99756.../>9??>86DHSJQQKMJSMSPSKMSSJIGJLLSHNLIIFJGFI<HABCABSSQGIIIFHFHGLKKHIJLPIIJLKNSKRSSLKKHMKMPSJJOLLMILMIIJIIGEEGGEBDDJGJH><<<<@HGFIGGEGFHLOMSPKJGJFEDHPLIHLGIFLAALAG(''''GNLPQRGGHGGMHJGHHILKKHGEBHE?@OIJGGGC;;00FFLJLRLHJIA,,,,,>SMJOHFJIOKMIHJGHHMIRLKJMJOMKAAAAA@C>>>>>>CABDFFHGGC=11111CBBDG@<<=
@1277_2WVZPS_3
GGAATGTTTATAGACATAGCCTTGTGTATGACTGTCTAATCAACAGTGCAAGGAATTAGATGTGCTCTCAAAAGGAGTTATATGAAGGAAAGATTAAATGGATACATTTAATTAAATACAATTACTACAAAATCTATAATGACTGGGTTAGTCACCCGTAAGAAGGATGAGTTAGTAGAGATATAATAATATCTTACAGTTCAACTGATGTGCAAGTTTATAAGTAGACGTAGTGTGAAAGACTTATCGCTAACGCAATAGACGTTATACTGGGAAGAAAATAAGAGGAAACCAAGAAGATATACAAATTGGTATCTTGTATAGACCTTGGTAATACCAAATAAGTTAGTTCCTCATGATGTCGTGGAATCATGACTATAAGATAAGTTGATTTCGATAGTAGCCCAAGAGGAATCAAATGAGTAAAACAAGTATTATAGGTAAATATTATGTTTTTCTATCTGAATGATTGTGCCTTGAAAAAGGTGGGTGAGGTCTGTGGGTAAAAATTAATTCCCATCTGGTTCTGGATTTTCTTCGGAGAATCCGTGCAAGAAGCGTGGAGTTGCCAACCATCGCTCAGACTTGTATCGCCAGTAGCACGATAACGATATTTATGAATGTTGTAAGGTGAATAAAAGCCTATGATTTGTGAACATTCCA
+
ICCCDE@@@@@FIGHDGGPJPSKKKMSLNSSMSMSNPLPNLKKNOMKPSSQSKJMPJLJSIHPJIIGIFB?BDPMSKILHNEE333329<DAAA>;<<8:GNIHOJOJQILOLGHKJILFDDBDBBDFEIJMMNMMJIJPQMPICCBBELSLKKLG?::97899>>DFBDDCEIIKHKJHHMOPOSSKKSLSSJKSLHKMSLJIPMJOSOSOIKQRMJMKJIMKIEHFFFJ>=>>=:7762333756;:::;<>HIFIS311111@54****+145332100*)))))&&'&&&&&'(,/440--++*(-45JJJIGMGHA>9,,,+(,225FHJKPINJJSJPNSRLJLNKOISKSKLLLLJLMLSJJPMJHKHJIKKEDDDECBBCEGEHI8'''''))))5:?ADGPJJHRKI<<<<:===>IIGFGJGEFIJKHOSNLLOLKSJSKSSILSSSKPNJJIHIHSKRSSLJSSJISLKKMPLQISPKLJRLQLJLKNRDBDDCIGMNSSGHHH77@79QPNLKOSSMIIMSSMCE0((((',,*&&&'&'+0113338@><<;;5-,*)&%%'(000046699IHEFILHMLKLHIHLSIHGLKGKLHJJJPKJLL>>>>>LOJF:744445AABGID@FEGHS6=++,45:779HFIBBF
@1278_2WVZPS_3
GGAATGTTTATAGACATAGCCTTGTGTATGACTGTCTAATCAACAGTGCAAGCAATTAGTTGTGCTCAAAAGGAGTTATGTTGAAGGAAAGATTAAATGGATACATTTAATTAAGTACAATTACTACAAAATCTATAATGACTGGGTAAGTCACCCGTAAGAAGGATGAGTTAGTAGAGATATAATAATATCTTACAGTTCAACTGATGTGCAAGTTTATAAGTAGACGTTGTGTGAAAGACTTATCGCTAACGCAATAGACGTTATCTCGAAAGGATAAAAGTAACCAAGAAGATATACAAATTGGTAACCTTGTATAAGCCCTTGGTAATACCAAATAAGTTATTTCCTCATGATGTCGTGGAAACATGACTATAAGATAAGTTGAATTCGATAGTAGCCCAAAAGGAATCAAATGAGTAAAACAAGTATTATAGGTAAATATTATGTTTTTCTATTTGAATGATTGTGCCTTGAAAAAGGTGGGTGAGGTCTGTGGGTAAAAACTAATACCCATCTGGTTTTGGATTTTCTTCGGAAAATTGGTGCAAGAAGCGTGGAGTTGCTAACCATTGCTTAGTCTTGTATCGCCAGTAGCACGATAACGATATTTATGAATGTTGTAAGGTGAATAAAAGCCTATGATTTGTGAACATTCCA
+
GIHJGHI?>>??QOJLILRHLGJIJIJIOKMLLMNEGHGFNKGPJNHIJHKMHHJJLJMINLJKHK644CHNJSKJIMNACDFFIIHCOLLKQJPMKJKLIHFJKLJQMLSMOJGKGLSNSLJBAA@AKKKLLNLKHKPIPJJJIOSJJLOJSKKFCGCEHOJSGKSHREKFCDDBEEFHIIKHHQLMNLOKLNKINSLKJLHJINLSSKLHIGFKIKIJF<99?HKILJIJSNKGHMSJKJKSIJJGGGFJIHIFGHIHIHIFHGKQLLILSKMQPLLHOLKSNMNLLSSSSSSKOISSGFF<>SMLSSSSOSSSRJJIHIJMJKKKSHMJIININLKKSMNSIKOJJSJLJJKKLMOJLSJIJMNQISHIGHHHHSNOKKIGKIIPPIJJIFHIHLSRSHD:KPJHJPJJHILLKKGFHGKLLJNIGGIIINPHHGNIHHINLJKSSKLISKNP????>>>GFJLHIKMNRIIEEJNSNLMJJMKHKIHKOJHMOMOMLISFHP<;<;<LIPHGJKIKMSIIKJMIGJLSRM3///JNIKKQKFFGHGFEGFECDEDDIJGNIIGFFDFDMHMMKMGGGEGKHHFHEBBBCEHMGGGDCCBCEEDDDCGKOLHFGHHIOHSIHFFFFGHHFFHPLIIGHFGGJSLKGEFFFGHHGGIF
@1279_2WVZPS_3
GGAAATGTTCACAAATCATAGGCTTTTATTCACTTTACAACATTCATAAATATCGTTATCGTGCTACTGGCGATACAAGTCTGAGCAATGGTTAGCAACTCCACGCTTCTTGCACCAATTTTCCGAAGAAAATTGGTGCAAGAAGCATAGAGGCTAAGCCGTTGCTAAAAAAAAGTTTTTCTATCGCCAGTAGCACGATAACAATATTATGAATGTTGTAAGGTGAATAAAAGCCTATGAGTTGGAACATTTCC
+
CECHLIJJ<55556;<@EFDCCDGGGFEGFDDECC850..,,6624>BCHGHKEDCEDDCBBCDFIHIMLFA=AAB>55536667;8::;@====>EIFFEGEGFCBCBCHBBHIEEED@C</+))*+/21100---112100+)'&&%%&()&'(,*()&&&&&'%$$&'(('%$##$%$%)*,11113711111011125332123//5999899:867789:;<<:<<:832233/.-+*&&&'('''&%&
@1280_2WVZPS_3
GGAATGTTTATAGACATAGCCTTGTGTATGACTGTCTAATCTACAGTGCAAGGAATTAGTTGTGCTCTCAAAAGGAGTTATTTGAAGGACAGATTAAATGGATACATTTAATTAAGTACAATGCTTACAAAATCTATAATGACTGGGTAAGTCACCCGTAAGAAGGATGGGTTAGTAGAGATATAATAATATCTTACAGTTCAACTGATGTGCAAGTTTATAAGTAGACGTAGTGTGAAAGACTTATCGCTAACGCAATAGACGTTATCTCGAATGGATAAAAGAAACCAAGAAGATATACAAATTGGTTACTTGTATAAGCCCTTGGTAATACCAAATAAGTTAGTTCCTCATGATGTCGTGGAAACATGACTATAAGATAAGTTGAATTCGATAGTAGCCCAAGAGGAATCAAATGAGTAAAACAAGTATTATAGGTAAATATAATGTTTTTCTATCTGAATGATTGTGCCTTGAAAAAGGTGGGTGAGGTCTGTGGGTAAAAATTAATTCCCATCTGGTTTTGGATTTTCTTCGGAAAATTGGTGCAAGAAGCGTGGAGTTGCTAACCATTGCTCAGACTTGTATCGCCAGTAGCACGATAACGATATTTATGAATTTGTAAGGTGAATAAAAGCCTATGATTTGTGAACATTCCA
+
EDDGB>8.,**+,--/44EHFDDDDGIHISJIGPMLGFHIKSOLMIKKFKHIHHFKGIRKMKSSMLSLRHILNIMIHIGHHHLKSPGIKKHIJJIJNQJGHGIHJGKILSMSIGJDA9-))(&&''&&'=@FKLIOLGGFFDEG==>>=977789:53344:CFHDLSHLJFILMSSIOJLLMLJQMJNPSHLKJJOGHIOOJSLNJMSOISNINNOKKOSKMKSILLMIJILIPKMLKSSSKJIIIHGEFEGJJMGILJLSLJLJISNSOSSMIJISA:55427=><>GFPKPLPJOSNOLMKLSSJKKROOMOLLIJQIKMPBGBACKSSLJOILQNSMOISKSSMJMOJFPIOHMOCBBACMNLPKGDDBBGGLGNMOJGSKIJKKSMNMIGGISIGJKLHSRSSMJMNGFSLIJIIIIHLKIKIGIJHNRIISHJKLJIHIJIJHJLKSMSMNHOL?>>??MMMLLMSIINOGLHLNJLNGPIJOJJINHOHMILKHLMJLKIKLJGGBAC@A>>>=?MSSKILMJFEDFB==FIIGIJJ@>>:845555-++,/ABEEHJHEHFGGFIHLHEFDCDDFHLMMKGEDDDGGEFFEEBBBABBABCCDHHGGFEEFHJSIFFFDFEFHFEFGFGFGFFGFEFDFGJGGHGFGEDED
@1281_2WVZPS_3
GGAATGTTCACAAAATCATAGGCTTTTATTCACCTTACAACATTCATAAATATCGTTATCGTGCTACTGGCGATACAAGTCTGAGCAATGGTTAGCAACTCCACGCTTCTTGCACCGATTAGAAGAAAAATCCAAAACCAGATGGGAATTAATTTTTACCCCACAGACCTCACCCACCTTTTTCAAGGCTCAATCATTCAGATAAAAACATAATATTTACCTATAATACTTGTTTTACTCATTTGATTCCTCTTGAAAAAGGTGGGTGAGGTCTGTGGGTAAAAATTAATTCCCATCTGGTTTTGGATTTTCTTCGGAAAATTGGTGCAAGACGTAGAACCCGTTGCTGACTTGTATCGCCAGTAGCACGATAACGATATTTATGAATGTTGTAAGGTGAATAAAAGCCTATGATTTGTGAACTTCCA
+
IPLIJJHKCACCHIB=DACADCBB?A<::999<B(((()CFESNILNIJJKKNKIJSKIKLIILSQKMKKOHMHFGIKJJKHHLGKEEGE@GDCEDFGIKHE@BEFF:-3:88;:6,,+++-/./240/.0-,,,,08=88888:B>KEEIHGIGCD>:985*:((((.,-24?A:ASDDRHIGIJJKGHDEDD@<;;4(((((&&'//-,,,,=>===ABCCEEEECBB>;55557@?<<<=>==<:9:;8:933:GGGKCB==;9;<;;;<AA@==768878::<;==>===7::;;<=?@?99999==7;:657656566))((((((''(('&'&%%%&')))*''&')())**(())*6779976788<>;;=<;<0.38899999977769:99<<:;;85664342445510.--+('&'*
@1282_2WVZPS_3
GGAATGTTCACAAATCATAGGCTTTTATTCACCTTACGACATTTCATAAATATCGTTATCGTGCTACTGGCGATACAAGTCTGAGCAATGGTTAGCAACTCCACGCTTCTTGCACCAATTTTCCGAGAAAATCCAAAACCAGATGAGATTAATTTTTACCCACAGACCTCACCCACCTTTTTTCAAGGCACAATCATTTAGATAGAAAAACATAATATTTACCTATAATACTTGTTTTACTCATTTGATTCCGCTTGGGCTACTATCGAATTCAACTTATCTTATAGTCATGATTCCACGACATCATGAGGAACTAACTTATTAGGTATTACCAAGGGCTTATACAAGTTACCAATTTGTATATCTTCTTGGTTTCTTTTATTCTTTCGAGATAACGTCTATTTCGTTAGCGATAAGTCTTTCACACTACGTCTACTTATAAACTTGCACATCAGTTGAACTGTAAGATATTATTATATCTCTACTAACTCATCCTTCTTACGGGTGACTTACCCAGTCATTATAGATTTTGTAGTAATTGTACTTAATTAAATGGAATCCATTTAATTAAGTACAATTACTACAAAATCTATAATAATCACTGGGTAGTTCACCCGTAAGAAGGATGAGTTAGTAGAGATATAATAATATCTTACAGTTCAACTGATGTGCAAGTTTATAAGTAGACGTAGTGTGAAAGACTTATCGCTAACGAAATAGACGTTATCTCGAAAGAATAAAAGAAACCAAGAAGATATACAAATTGGTAAGATTGTATAAGCCCTTGGTAATACCTAATAAGTTAGTTCCTCATGATGTCGTGGAATCATGACTATAAGATAAGTTGAATTCGATAGTAGCCCAAGCAATCAAATGAGTAAAACAAGTATTATAGGTAAATATTATCTTTTTCTATCTGAATGATTGTGCCTTGAAAAAAGGTGGGTGAGGTCTGTAGTAA
+
DHLLSOSOMNOLJIJMIHFEE@EKIGGJN?99777--(()**0-)*1BGEGHIILMGKSJIIISPMLJLSQQSHHOSPSLKKHSKQQRSKOJSKSOSISSNMMSNNJQLJMPSNISLHJSM4971,,+.01(((((6:;<;854/,+,---225>@?<;;:8;@>>>AJCCDMQJOMIKSSSQFCDDDE==200-.//+'''(2=ABBPJOPNSSSMLSSNSKLOSMSJSSSRGNNKLSKKLLSSKLJMKIIJOSOSMMKOQSLQMKHFFHGIKMSGPLMMJSSSSMJKIMHISIJQNISPIKNPSSKJKLRMJNJPKKNIMFFDFIDC@@ABDFIRNSNSMMMOPPNSSSJMJMSSSOKPSRSLLOLCB==>?D>><93)8IKKLPIHGLMKMJNPHIJISMPNISLLSMSHIHKJRKIHNJKLSRMLPJKNSKJKKRSQSIIKOSNISKSJMJSLJMPKIRMOKNSSKSSPSMMRKMPSKMIKLOSLSLKKNLPSNRRJKKGKIKIKMKMPNJQNHHPJLMLHFHNIKSLSOMSMSKOSOJIPIILNOOHMJGEFHOIECBDFDHIEFBDCCEDDDB??;985433200//--)%&&$$$%%-./0.))(()-+&&&&')()*,,,,,--../035433344569;;<=>@BDD<;;;9888BBEEFGHFKHSILGFGDCBCCFEGCD?:;;978;<;@>>>:9<<;;9999;;;;2221''(&'(''&&)*+::<;:=>C@FHCCCCAA@?@AA?<:9532-++,++('&'&(*++//0289<<===FDEEEFDEEEEDDCAADDBBDBAAA@@@??:999;A@@@B>===<==?@A@A@?>=866431...-./.+))'%%$$&'('((((*)('+/25678999::;:99899::;;;;66)((((KFD@@?@?ABBB?=<<<<B?==<<CBCFDDA>>@@<<;;874310&&%%%
@1283_2WVZPS_3
GGAATGTTCACAAATCATAGGCTTTTTTTCACCTTACAACACTCATAAATATCGTTATCGTGCTACTGGCGATACAAGCCTGAGCAATGGTTAGCAACTCCACGCTTCTTGCACCAATTTTCCGAAGAAAATCCAAAACCAGATGGGAATTAATTTTTACCCACAGACCTCACCCACCTTTTCCAAGGCACAATCATTCAGATAGAAAAACATAATATTTACCTATAATACTTGTTTTATTCATTTGATTCCTCTTGGGCTACTATCGAATTCAACTTATCTTATAGTCATGTTTCCACGACATCATGAGGAACTAACTTATTTGGTATTACCAAGGGCTTATACAAGTTACCAATTTGTATATCTTCTGGTTTTTATTTTTATCCATTCGAGATAACGTCTATTACGTTAGCGATAAGTCTTTCACACTACGTCTACTTATAAACTTGCACATCAGTTGAACTGTAAGATATTATTATATCTCTACTATCTCATCCTTCTTACGGGTGACTTACCCAGTCATTATAGATATTGTAGTAATTGTACTTAATTAAATGTATCCATTTAATCGTTCCTTCACATAACTCCTTTTGAGAGCACAACTAATTCCTTGCACTGTTGATTAGACAGTCATACACAAGGCTATGTCTATAAACATTCCA
+
RSHOIOJLJIMHPFJG@BAAABBFEFDIIFDFJKIOS;::::::;IHLSKQSKKJOHHIFMHJHSKMKKKIFHFHMKLINJJSRG===3333@BB?>>?AMMJOSSKKPKOJPNGLKNNSKSOGHMPNKSPSOPLMSOOMMMKRLLSSMSMSKGBAAABSLG?G<:5444344FH<IGIGSNCKJSNSKSOIOMLRMOJMKSMNSKSSSSSSINPQOLSSKSSJPKOSKOSSMMNNLLOOKNSKSMLOQMNKSJSLLLMKSKMSQOSKQPLSLRKSIKHHHKKBAA@BLLJNMKSOSPGOHIHJSMSMSJOMKSHPLILMLPMILISQPSJIKSPIHKMNNKSMJNKNKPMJJLNMHOMJLORSLJHC@(((/****)))*..7:=CEGAABBAFEPPHLGFHHGKDDEG??GEEDEEALLNSSOOSJSMJLIJJHJGGIHKLINIJOGLKHJIJLJKPKLNMSMSKNININSNJRLLIOJHSGGCCC@@@?444DFHKGIIHGJHKJKMOPONKISLLLKKOJMSLJIIJHJOSKNQJKKKOKRGIHJMPMHSJNKPHNJGHHHJMSOGDCC@L/....BDABBKKMIIKNLMKRJMNIHGIJGGIJMNSJIJMGOILOJSIQFHFFDEEGFHGFGIFFFFEDEEGFFECCDEEEEHIHGG
@1284_2WVZPS_3
GGAATGTTTATAGACATAGCCTTGTGTATGACTGTCTAATAGACAGTGCAAGGAATTAGTTGTGCTCTCAAAGGAGTTATGTGAAGGAAGGTTAAATGGATACATTTAATTAATGTTTCAATTGTTACAAAATCTATAATGACTGGGTAAGTCACCATTAAGAAGGATCAGCTAGTAGAGATATAATTATATCTTACAGTTCAACTGATGTGGGCCTAGAGTGACGTAGTGTGAAAGACTTATCGCTAACGCAATAGACGTTATCTCGAAAGGTTAAAGAAAATTTCAGAGATATACAAATTGGTAACTTGTATAAGCCCTTGGTAATACCAAATAAGTTAATTCCTCATGATGTCGTGGAAACATGACTATAAGATAAGTTGAATTCGATAGTAGCCCGTGGAATCAAATGAGTAAAACAAGTATTATAGGTCAATATTTATTGTCTCTTTCTGAATGATTGTGCTGAAAAAGGTGGGTGAGGTCTGTGGGTAAAAATTAATGCCCATCTGGTTTTGGATTTTCTTCGGAAAATTAGTGCAAGAGAGCGTGGAGTTGCTAACCATTGCTCAGACTTGTATCGCCAGTAGCACGATAACGATATTTGAATGTTGTAAGGTGAATAAAAGCCTATGATTTGTGAACATTCCA
+
3A@???<<:220///03=??@@CEIFFDD=<<<<@76334)(''&'*))0//.)'''%&&'&'---,-1322,455334584-,,+,.2211100200++)''&&&&%(55,*''(((&(('((&&$$'))+,+++,,::<==>=DCCB@<;4++)&&&&&&(,-,,1))))*2331100038::;<<;</,-..*))(**+-0/0::://+''%''&&%$$%&&'('''**,00-+/**,58>;;;;;@====>70.*+--((+..-.566B@=310//,*)''&%%$$&)*++..,-,++0005222212578=;<=A>?::>DBDBA<100+0/++,/0035><779:;??@0////@AAA==:99<=>21--2567998886674442361/..*'&&',+,,1221.///,---//.---//00,+++(((((10-))*()*('&'*%(23343(&&&'''(()2466:988:8569999,,,,,--.+**)))*)((&%&&&,<<:::>>@;3///3*(47322124321('&$%'''((((*.57<=?ADA?@:::;<>:444.(('%''')---0/0++-,-0/1..-./<+**)*0,'(,((--..2>>ACDAA?@BFBB>>>>CCDAAA1=;;;??CDABB
@1285_2WVZPS_3
GGAATGTTCACAAATCATAGGCTTTTATTCACCTTACAACATTCATAAATATCGTTATCGTGCTACTGGCGATACAAGTCTGAGCAATGGTTAGCAACTCCACGCTTCTTGCACCAATTTTCCGAAGAAAATCCAAAACCAGATGGGAATTAATTTTTATCCACAGACCTCACCCACCTTTTTCAAGGCACAATCATTCAGATAGAAAAACATAATATTTACCTATAATACTTGTTTTACTCATTTGATTCCTCTTGGGCTACTATCGAATTCAACTTATCTTATAGTCATGTTTCCACGACATCATGAGGAACTAACTTATTTGGTATTACCAAGGGCTTATACAAGTTACCAATTTGTATATCTTCTTCGTTTTATTCATTCGAGATAACGTCTATTGCGTTAGCGATAAGTCTTTCACACTACGTCTACTTATAAACTTGCACATCAGTTGAACTGTAAGATATTATTATATCTCTACTAACTCATCCTTCTTACGGGAGACTTACCCAGTCATTATAGATTTTGTAGTAATTGTACTTAATTAAATGTATTCATTTAATCCTTCCTTCACATAACTCCTTTTGAGAGCACAACTAATTCCTTGCACTGTTGATTAGACAGTGCAAGGAATTAGTTGTGCTCTCAAAGAAGTTGTGATGTGAAGGAAGGATTAAATGAATACATTTAATTAAGTACAATTACTACAAAATCTATAATGACTGGGTAAGTCTCCCGTAAGAAGGATGAGTTAGTAGAGATATCATGATATTCTACAGTTCAACTGATGTGCAAGTTTATAAGTAGACGTGAGGTGTGAAAGACTTATCGCTAACGCAATAGACGTTCTGAATGGATAAAAGAAACCAAGAAGATATACAAATTGGTAACTTGTATAAGCCCTTGGTAATACCAAATAGTTAGTTCCTCATGATGTCGTGGAAACATGACTATAAGATAAGTTGAATTCGATAGTAGCCCAAGAGGAATCGAATGAAACAAGTATTATAGGTAAATATTATGTTTTTCTATCTGAATGATTGTGCCTTGAAAAAGGTGGGTGAGGTCTGTGGATAAAAATTAATTCCCATCTGGTTTTGGATTTTCTTCGGAAAATTGGTGCAAGAAGCGTGGAGTTGCTAACCATTGCTCAGACTATCGCCAGTAGCACGATAACGATATTTATGAATGTTGTAAGGTGAATAAAAGCCTATGATTTGTGAACATTCCA
+
HLFOSKNMKIKBABB*((()7:9:;;4>=:;EFDDCA211)(('*78IKMSSNHMLJRNPHSJHIOSKOOSGHKOKLQSSORNHLKIQMKKHJHGRSJSNNRSJILLKIJLJJISDDCCG-.A:;?@BCEB<<====CIIFIJKHSLIPSKMJIJNSSSRMPKSNRJMKSKKSHNFJMIESLPSOOKNRQSLMJNKSLNLLSSLHFIFHNLJSMQOLKKLMSKSNJRQMQOSPINSSNMHI<;;;:-.95>EFFGSMKSOOISIKPBKLOMLJMNLKJSOPOSLKLKKNLNNOSSSSSGJMLKQJJMJMQMSQOSPSSSNM@@@@AKOSJNOPHGAGIKJLFG@?4333333:@CEEKIFGHFHJKJMJG))))()+-+('')***+*+,BEEIGFHHHOSQSOGFE2110****+;73888CAAABMJJJMSSQSNSKJSSQGMNLONINROLMSOROJKPSMSKPKMSLMJKSMKMLOLJMLPNMKHMSSJNSPNLLILRQMJOJJLBJJJNPPSOSLNOKLILJNKPSMNJSSMSLINJNOOSGSHIJNQJJIGSHPIKOKLSSMKKIEENHHIIJLLKHGNSEHIHJJHGABBIHSPILKOMPSLHNNMMKGGHKGMJIGIIJIOGCGGIF@>>?>?@@:74.+++%%##$$#####$&-./02357;>@AAEFCADAA@@@=@<56GIGDCDCFEIGFA:::9:ABGEEDCBABB;;;;9998871....05032225666BFCBBBA?<><>>74563'&&&''''1&&%&(222559@ABECCDCCBEEDDA??>>>=>>?=54))))),/8:<@AEBA>77>>??@@@>=111018720/,+&#$%)/16799::@BDFDD@CDEDEFGGLJFFHDEGGIELHIQJIEFDECCEFFJ??@<=?55544-)+--.57;:88:<<<7699:855321210232226;<:3321122228320//0004566559::<==<87652-**)''&&&),234779:<>>>>??@@BBAADEFGJKFBACBDEEEGIEJGGGGHFEE?>@@?>>:6+))():<<>>??@ADCD??====<;;;7430....34++54/78;;AA=DH5344=BILE?<;87888=9999>>B@B@?>:942011441--*'&%$&$$%223349::;:9899:=@>?@>BEEDGFECECDEFECBAABBEFKFIGEGECCBB@?=>=>?CCB@=<<<>>
@1286_2WVZPS_3
GAATGTTTATAGACATAGCCTTGTGTATGACTGTCTAATCAACAGTGCAAGGAATTAGTTGTGCTCTCAAAAGGAGTTATGTGAAGGAAAGATTAAATGGATACATTTAATTAAGTACAATTACTACAAAATCTATAATGACTGGGTAAGTCACCCGTAAGAAGGATGAGTTAGTAGAGATATAATAATATCTTACAGTTCAACTGATGTGCAAGTTTATAAGTAGACGTAGTGTGAAAGACTTATCGCTAACGCAATAGACGTTATCTCGAAAGGATAAAAGAAACCAAGAAGATATACAAATTGGTAACTTGTATAAGCCCTTGGTAATACCAAATAAGTTAGTTCCTCATGATGTCGTGGAAACATGACTATAAGATAAGTTGAATTCGATAGTAGCCCAAGAGGAATCAAATGAGTAAAACAAGTATTATAGGTAAATATTATGTTTTTCTATCTGAATGATTGTGCCTTGAAAAAGGTGGGTGAGGTCTGTGGGTAAAAATTAATTTCCATCTGGTTTTGGATTTTCTGCGGAAAATTGGTGCAAGAAGCGTGGAGTTGCTAACCATTGCTCAGACTTGTATCGCCAGTAGCACGATAACGATATTTATGAATGTTGTAAGGTGAGTAAAAGCCTATGATTTGTGAACATTCCA
+
%%')*////4<:::?BEKPKJKNKKJKGFH<C...///0DIKMSSSLQOSSJSJHOOKJHIKOSSNMOGQSSSOSKMSSISSSMSSMIJOGEFFDILFKISLKLMIOOSMPRLMSMILMKJSIJNJMIMSPJMOPSLOSNLOSSSMKSINKPSIHC=DCFKLMOJPOPKJGIJIPKGKMOKJLOSLLOOJRMIKLLKSJSHMPSOIJSLNKKLHRJPOKKLPCKSHSISQ>====?HOSKJ@LLKSJIJHHHGGFEGFIIKGHGLGLPSHHJOLMJNMGNIOMMOLQSLJMOSMSLSSSPOSPSSMSSKHPOJIJSSLNJLKNKSMLIPIKJJSNSLORSKMSOOMKOIJLGSKIKKSSIRIIPORKQKKIJOGHJNG==<<<>KJNIHHA????EHDA??>::99>JKQKILLMLLLHMIHILSJNJNMSOJKSSIGJIONLSSOSKSLLSSPOJJNPFFEFEJOSMKMGJKSFJIKNLKLLOIKHKHKMIIKLKJMMLNHMSNSPMOHECBK>?NMIKELSLHLGBDJC@HFDDNJKJLKMKLSILHEGJHHGGFFHLJHNMKLHIEHFHMILHJJHGGIHHI=<;33435==ABCEDCDCDECEDDILRJIHKHJJJNJHGGHFHHLHGGFGGJJHGFGGGEIIJJJIIJDDDCC9
@1287_2WVZPS_3
GGAATGTTCACAAATCATAGGCTTTTATTCACCTTACAACATTCATAAATATCGTTATCGTGCTACTGGCGATACAAGTCTGAGCAATGGTTAGCAACTCCACGCTTCTTGCACCAATTTCCGAAGAAAATCCAAAACCAGATGGGAATTAATTTTTACCCACAGACCTCACCCACCTTTTTCAAGGCACAATCATTCAGATAGAAAAACAAATATTTACCTATAATACTAGTTTTACACATTTGATTCCTCTTGGGCTACTATCCGAATTCAACTTATCTAATAGTCATGTTTCCACGACATCATGAGGAACTTACTAAACTTATTTGGTATTACCAAGGGCTTATACAAGTTACCAATTTGTATATCTTCTTGGTTTCTTTTATCCATTCGAGATAACGTCTATTGCGTTAGCGATAAGTCTTTCACACTACGTCTACTTATAAACTTGCACATCAGTTGAACTGTAAGATATTATTATATCTCTACTAACTCATCCTTCTTACGGGTGACTTACCCAGTCAATTTAGATTTTGTAGTAATTGTACTTAATTAAATGTATCCATTTAATCTTTCCTTCACATAACTCCATTTGAGAGCACAACTAATTCCTTGCACTGTAGATTAGACAGTCATACACAAGGCTATGTCTAATCTACAGTGCAAGGAATTAGTTGTGCTCTCAAATGGAGTTATGTGAAGGAAAGATTAAATGGATACATTTAATTAAGTACAATTACTACAAAATCTAAATTGACTGATAATAGTAAGAAGGATGAGTTAGTAGAGATATAATAATATCTTACAGTTCAACTGATGTGCAAGTTTATAAGTAGACGTAGTGTGAAAGACTTATCGCTAACGCAATAGACGTTATCTCGAATGGATAAAAGAAACCAAGAAGATATACAAATTGGTGACTTATAAGCCCCTTGGCAATGCCCAAAATAAGTTAGTTCCTCATGATGTCGTGGAAACATGACTATTAGATAAGTAATTCGATAGTAGCCCAAGAGGAATCAAATGTGTAAAACCATGTTATAGGTAAATATTTGTTTTTCTATCTGAATGATTGTGCCTTGAAAAAGGTGGGTGAGGTCTGTGGGTAAAAATTAATTCCCATCTGGTTTTGGATTTTCTTCGGAAAATTGGTCAAGAAGCGTGGAGTTGCTAACCATTGCTCAGACTTGTATCGCCAGTAGCACGATAACGATATTTATGAATGTTGTAAGGTGAATAAAAGCCTATGATTTGTGAACATTCCA
+
KKMKSOONMOMRKMLLISOSRJLSSSPSPFHPICBAAAILIIHFEFJMLSLSNOJJIISLSSMSOSPNJMCBCBENJOKKLHJGMMMSNKNSKLSJEGHGNMIKGRGFCC@ACIL@==<5(+00?EKLLSKMKHPLNHHGFIIJHPKSHOSNNGNSSJOSOIMHKH8778CBHLESC??AA@AFLOMSLPNNKOOMPNJLKSMKLHHNJSGIHKHKGJJSJMSNQLNNLSIJOHSPMMKGHFMSFFIF?@DADD++228<880-'%%%%(*,4=@ABDC<;<=AHFGGFHGJSKIN66?>>>@966656;;:670,*&&((,-///99:?GLOLIIIRLMJMINJSQJHMPKJPCDPSIIMKIIFGFGFFFBA<:9<<>11114,=<==>CEHLMJPQOMJLHKLLNQLLSJDDF2221100.1110;EFIIGGGHJKIHIQJSLNORJMGPKRKIMQJLKOKOOQNSNSPSRJJONSSNKSJMSMQKSJHKFJOQSSJKLLIMNJECEDHLHGFKJSPQILMJLMMKLLKLJJJOSOGNNSIKKSHIA@??@FJJKKHJJLGJIJGHEHHOJMKLOMJIEGFJILHNIKJSKPOLORSSSIMOMSMIMSMLSRSKMRHSSJHHGIA@?@<<>000002=<=CIJJFFJGHGEEHBGGD:777:;BCCFGJE77777;GFGFFEEEFBFGEC??>@@HCDD=<@CF=:::;CCCA@?A@A?>@?<>>>;:;:7644440)('((*+--++++/0:8521-(&%%%$$$$%',-..7978664/./+,,,,,,,---8999;>>>?@DCBBA?A@EDDCBCCC@A@BBB?@@>===>>?@B<<<;<>@BC=?>>>99=>==<<99=<>?====;;;;CDDDBB@@@BDB@ABCFDE>;98632.--....,((((,,++((((('&&''''(&&&%$###$$%&&%'+58;<<==@ACBA@?<9976667:88889==>>=8665463''&&$######$'()*+./...///34566666524458<:97665/,,++-..1478999;<<;<;9:==;:;><<=====><<=>?AACCDD?;===<;:754/+++,,-//0016879;<CLLIFFFD??;57AADDCDJGB@?>?BA999,-:66<15,&&&%%'((((')**45:9;868554987767==>?@@A@>?AA-,,,-33348:99::;>C>>>>>BBBDCBA@@ABBBA@AABAACCBEGEFDEEDECABBCDCDBBCEDD?@>
@1288_2WVZPS_3
GGAATGTTTATAGACATAGCCTTGTGTATGACTGTCTAATCAACAGTGCAAGGAATTAGTTATGCTCTCAAAAGGAGTTATGTGAAGGAAAGATTAAATGGATACTTTTAATTAAGTACAATTACTACAAAATCTATAATGACTGGGTAAGTCACCCGTAAGAAGGATGAGTTAGTAGAGATATAATAATATCTTACAGTTCAACTGATGTGCAAGTTTATAAGTAGACGTAGTGTGAAAGACTTATCGCTAACGCAATAAACGTTATCTCGAAAGGATAAAAGAAACCAAGAAGATATACAAATTGGTAACTTGTATAAGCCCTTGGTAATACCAAATAAGTTAGTTCCTCATGATGTCGTGGAAACATGACTATAAGATAAGTTGAATTCGATAGTAGCCCAAGAGGAATCAAATGAGTAAAACAAGTATTATAGGTAAATATTATGTTTTTCTATCTGAATGATTGTGCCTTGAAAAAGGTGGGTGAGGTCTGTGGGTTAAAAATTAATTCCCATCTGGTTTTGGATTTTCTTCGGAAAATTAATGCAAGAAGCGTGGAGTTGCTAACCATTGCTCAGACTTGTATCGCCAGTAGCACGATAACGATATTTATGAATGTTGTAAGGTGAATAAAAGCCTATGATTTGTGAACATTCCA
+
QLIISJLSMRLJLIGJSLKRKIJONNRQJJSSNSKLLNJSFHGFFSSQSMRNJISJA@??@MINLOKSHGGJSLQKJIGGIGMDGEC==??>?BC54446JJHGHDDFIMJJIQQSKJSSSSMKLSIIHMPKPOSMSSSNLKKSLNOSPSDLNCCII>D>22235:HI>>?>>FGMHKHSJSLKNNSSKSLJOINIMJLSIJNOSHKSLSQSHOJKJMKOSSSJMMPOIIOJOKKIGIJRHL?>>>?JPGGIIHKJNJJJNSIKMJMJKSKJOKMSKNNISPKSMMOSNJLMJLLSSOMNMLOPSMJRIJLKKLOSMJSOMJHSJNGHGHFHEFFCACBEFNSSKKSJGGGNSPKQROOLHMFFIISQJNMIHFGIGJFHFNIGJHJSLLLIHEHGHHMGIFGMSILPRNRMIIINSHJGGHQSNLOKJMHIIKPOIJHIJNLMIOQGISLKSSNLMMJLJKKLIMSJKLSQKIJIGIKSSLIJFJIHJGNHIFGJKGHIHJHORSLHHFFEKA@HABKHJJKSHJGGEGJOJLKLQMLMKIILKKJIGKFGIGFFEFGFHHMKMNJJHFEEFGHPHFHEFGFFKIHJLGGEEEFGHEIGEBDBCCCCCCDFHKIGGEDEBEGHHEEDCBDEFFEECCCBBBCDEEIGHEIJMHH@?<4.'
@1289_2WVZPS_3
CTAAATATCGTTATCGTGCTACTGGCGATACAAGCCTGAGCTATGGTAAGCAACTCCACGCTTCTTGCACCAATTTTCCGAAGAAAATCCAAAACCAGATGGGAATTAATTTTTACCCACAGACCTCACCCACCTTTTTCAAGGCACAATCATTCAGATAGAAAAACATAATATTTACCTATAATACTTGTTTTACTCATTTGATTCCTCTTGGGCTACTATCGAATTCAACTTATCTTATAGTCATGTTTCCACGACATCATGAGGAACTAACTTATTCGATATTACCAAGGGCTTATACAAGTTACCAATTTGTATATCTTCTTGGTTTCTTTTATCCTTTCGAGATAACGTCTATTGCGTTATCTCGAAAGGATAAAAGAAACCAAGAATACAAATTGGTAACTTGTATAAGCCCTTCGTAATATCGAATAAGTTAGTTCCTCATGATGTCGTGGAAACATGACTATAAGATAAGTTGAATTCGATGAGTAGCGGAATCAAATGAGTAAAACAAGTATTATAGGTAAATATTATGTTTTTCTATCTGAATGATTGTGCCTAGTGATGCTGTGGGTAAAAATTAATTCCCATCTGGTTTTGGATTTTCTTCGGAAAATTGGTGCAAGAAGCGTGGAGTTGCTTACCATAGCTCAGGCTTGTATCGCCAGTAGCACGATAACGATATTTAGA
+
*---.DJSFGFFGFFGGIKSMJRMNMIJLFKLNSIIQOGHJJNJMILKIJILRJJKJHFSOJSFHFFHJGI@>>??,;@--EMNNRGLDCAEFHEPHMJMJQENPSOJKGKMKOJSLLDP@;;;=B>=?IJ@BSNJKPILLHKPJNNLNKJGED=<<<=;;<<<RMSSSLJKMKMNJPSSNOKOILSLSSFDDEGPMSQRSLKLHNMMKMSLMNSJSSMSJOKLMSPOOKSSKLSKKSKKJKLSLLNGSPPSSLHISHNNIIBCSNJKNKLSSISDC>>>?@PNOPKIPSKMSNSNKKJKSKONLIHFMJMSRNSNSJMJJHOJAB>>ABGBFEDKCOGEAA+((9:;JJLIKIKHSSNNJGGFDSMMGHHJKIIIHFKMGCGFF>810/0+'''4457>?>?>?AAA@???>??@>==<''''(,,-41---./003>>BA=<;96668;>>>;:::;:989:9::>>>=>@?A@@>;9765540'''%%%%%%''''(44345388764343.**'&%&&''('''&(()444444589:<77668;8887610//+))'&&&'&&&(((*+-3/+,25:>=>=>@BCB>==>@@?::::78889@=8;;99::::910,,,-/..-/./())*::=;<;9:;34=<:9889422328:99::80/.,((('((()--479899:=??><;
@1290_2WVZPS_3
GGAATGTTCACAAATCATAGGCTTTTATTCACCTTACAACATTCATAAATATCGTTATCGTGCTCTTGGCAATACAACTCTGAGCAATGGTTAGCAACTCCACGCTTCTTGCACCAATTTTCCGAAGAAAATCCAAAACCAGATGGGAATTAATTTTTTTTTTTTTTTCTATCTGAATGATTGTGCCTTGAAAAAGATGGGTGAGGTCTGTGGGTAAAAATTAATTTCCCATCTGATTTTGGATTTTCTTCGGAAAATTGGTGCAAGAAGCGTGGAGTTGCAAACCATTGCTCAGACTTGTATCGCCAGTAGCACGATAACGATATTTATGAATGTTGTAAGGTGAATAAAAGCCTATGATTTGTGAACATTCC
+
ABBJJJHHHHJHNHGGHIINIKKIOKJNSOJKJHFGFGHGHFE;:;;>====442234/.//04'''&&(/-//01+%%%%%*,678;IIGHFGGFJHHHKISKGHIHMOJSJHHDDCBFFEFABGMIJKQSJHJHKLSKOKKHMKNISSOEDB=4,(++++,/68?FDEBBBFIEKHJFSOLKNSSJNMHSOLGNKGABAABFCCDCHKIHHGLEFBIHIHIHRL524>//99999FD?8EEBGLIBD=...IJMJJNGGED:887?CBACEFFGIGEGHEDEEFAFJLDEDEEHKIILKJGHEDFEFGFEIEDBBCBCDCDDDJNIISFFGFIHIGHDDDEDDGFFEFGEFEEDFEDEDGGSMEEB=9871+
@1291_2WVZPS_3
GGAATGTTTATAGACATAGCCTTGTGTATGACTGTCTAATCAACAGTGCAAGGAATTAGTTGTGCTCTCAAAGGGAGTTATGTGAAGGAAAGATTAAATGGATACATTTAATTAAGTACAATTACTACAAAATCTATAATGACTGGGTAAGTCACCCGTAAGAAGGATGAGTTGGTCCAGAGATATAATAATATCTTACAGTTCAACTGATGTGCAAGTTTATAAGTAGCCGTAGTGTGAAAGACTTATCGCTAACGCAATAGACGTTATCTCGAAAGGATAAAAGGAACCAAGAAGATATACAAATTGGTAACTTGTATAAGCCCTTGGTAATACCAAATAAGTTAGTTCCTCATGATGTCGTGGAAACATGACTATAAGATAAGTTGAATACGATAGTAGCCCAAGAGGAATCAAATGAGTAAAACAAGTATTTTAGGTAAATATTATGTTTTTCTATTTGAATGATTGTGCCTTGAAAAAGGTGGGTGAGGTCTGTGGGTAAAAATTAATTCCCGTCTGGTTTTGCATTTTCTTTCGGAAAATTGGTGCAAGAAGCGTGGAGTTGCTAAACCATTGCTCAGACTTGTATCGCCAGTAGCACGATAACGATATTTATGAATGTTGTAAGGTGAATAAAAGCCTATGATTTGTGAACATTCC
+
IIFMJOJSSOSISKMMJKKOIJNPSSSLKSPSQSSJSHJHKAAAACDCCAFEEJLLPKJSNSKJSSMSJNMMSSOOSLGIFFHGHGGLFISNSSNPJSOQSIIIONRKSOLISLGSIOSMOMKLMNSIILMIJMKJSSJKPHRSLSGJJMSJRKLSLGSA=>?CFBFC87777(((((((()56<>KKIMNJHKJMNONJLPJJSLSOLNSSRKIIKHMJMJIIHHHIJIMSOJSNKJMMLKHKJGGCDEIOHKHGFEHHJIJKRMHOKLDCBBBHIHKSNPRIKKPSOSSNLKNLSSJGOFGKOSRSSMSMKPSEA@@@A?888EFDCEDDNJHMLIMOGRONMMIJSSKSKIKNKJRNSMIGHSKSMSNKIGHJLH;CCEKHFBBBILHJJJIHISSOSFHEPEJIKKLIJIILPSKJSHKIIPPOJOJHJKHJKKNIMHGLJKSIHKOSHSSKLOFDEE=CBBCLLLNSQPIJOMJPSNKOMLHFEEDCDCDDGIIJIKILKQPRSSPHSN44:35==<;=@??2))(()+)011,8<ABGFHJBBBCBDB?AHEEGGOMOLQQMSRONMJKIHGEEFILNRSSLPNMGKHGFJJJSHSJJGFFDFIFFFEISKKIKQMOMSNSNMJHGKIJIGIIPSLISGIIKGSOLMQIFFFDEE@6
@1292_2WVZPS_3
ATAAATATCGTTATCGTGCTACTGGCGATACAAGTCTGAGCAATGGTAAGCAACTCCACGCTTCTTGCACCAATTTTCCTAAGAAAATCCAAAACCAGATGGGAATTAATTTTTACCCACAGACCTCACCCACCTTTTTCAAGGCACAATCATTCAGATAGAAAAACATAATTTTTACCTATAATTCTTGCTTTACTCATTTGATTCCTTTTGGGCTACTATCGAATTCAACTTATCTTATAGACATGTTTCCACGACATCAAGAGGAACTAACTTATTTGGTATTACCAAGGGCTTAGACAAGTTACCAATTTGTATATCTTCTTGGTTTCTTTTATCCCTTCGAGATAACGTCTATTGCGTTAGCGATAAGTCCTTCACACTACGTCTACTTATAAACTTGCACATCAGTTGAACTGTAAGATATTATTATATCTCTACTAACTCATCCTTCTTACGGGTGACTTACCCAGTCATTATAGATTTTGTAGTAATTGTACTTAATTAAATGTATCCATTTAATCTATCCTTCACATAACTCCCTTTGAGAGCACAACTAATTCCTTGCACTGTAGATTAGACAGTCATACACAAGGCTATGTCTATAATGACTGGGTAAGTCACCCGTAAGAAGGATGAGTTAGTAGAGATATAATAATATCTTACAGTTCAACTGATGTGCAAGTTTATAAGTAGACGTAGTGTGAAGGACTTATCGCTAACGCAATAGACGTTATCTCGAAGGGATAAAAGAAACCAAGAAGATATACAAATTGGTAACTTGTCTAAGCCCTGGTAATACCAAATAAGTTAGTTCCTCTTGATGTCGTGGAAACATGTCTATAAGATAAGTTGAATTCGATAGTAGCCCAAAAGGAATCAAATAGAGTAAAGCAAGAATTATAGGTAAAAATTATGTTTTTCTATCTGAATGATTGTGCCTTGAAAAAGGTGGGTGAGGTCTGTGGGTAAAAATTAATTCCCATCTGGTTTTGGATTTTCTTAGGAAAATTGGTGCAAGAAGCGTGGAGTTGCTTACCAGTCTAGACTGTATCGCCAGTAGCACGATAACGATATTTATA
+
HOLSMPLNSRKJLIRNPIJJNNNKLSJPJJMQECDCKFGGGFIHOSMSIKHJHGOGHFFGKSOIJSLJISGJKSPSSOSSLKNSGSKIJSLQKSKLJIPHNNPMLKLFHF<;;;<DNKIIH43201<=>JIHRSLKNSSSOSPSMMKMHSNPKLLJMOSIKSKOQSMLGJNHKOJNNKKSJSMSMNLSOJSOSSPJMLGGJMQGSOMKSSSSLSPJKJDCCBBIGMHKNMSLMKNJOLSJROHIOIPKIMNMOOKKSOLSPSHHOLRQLIIKLKSNIKSQOPPKHJMSMSSMONOIHFGIKPPRJPISIIOSNOMMMNKHIJSSGH9888810(*)')*IMIKILLPLILNOHLSMJMOKKSJQJMHKKJHMIHGLSNSNKNGFEFGQONOFEFDENKLIJLNHGHIISINQLSNLSSSSJKLPKPLOSQKSOMOOSDCBDCCCBDEGESJSKMJMKOJQJIMJMOSRJMSLSSKKKSKSIKIKKJSLLSSONPNKNLPHGGGGJHEFIIHKKSJJGHNKFGKEDFICEB@9666NJSHLMIJQJJ=;89MKKKGGJSSSKMMLQMONNOQMSMQLKJKIKNJJMHNSJSKJMKMSSSFSGSON@A@@BMJSJSOSPSHGGGA8?:.=ABEHJILISLRIJMIJKLIHHHJJKIIIMSPSKRKKNKKIIOJIHJGCEEFHIHDEBDDA=;87567999:=771111A@AAA?BBBCAADEDC==>>?>555555:8:;<;:9;::7651.-*+,.2)7778<@CDHFIGDBAB@EIBEED;B555322457541,--=>=<>><<<;<>>887787110/0123?AAA???@ADDDDFEE?>?>@FHQHFFEDGEEFGEA=<<;<?>==;:899:975541.../++++,578<=?ABDCCBB@?>>??ACEHHFA<<<=EGMGA@?@A@ABCDA@A@BBD@??<;?@@@A@A?@<7;====<=>?>@@BCHGHMGJB>@>;:-)&()*+4=?ACCB@AFGAB@99<==@?@A<<;00-,,,,)'(**346554321+*)(()&&$$$%()))*+//.-,,,,,,,,,-:;?;;:;;??@B@
@1293_2WVZPS_3
TTATTCACCTTACAACATTCATAAATATCGTTATCGTGCTACTGGCGATACAAGTCTGAGCAATGGTTAGCAACTCCACGCTTCTTGCACCAATTTTCCGAAGAAAATCCAAAACCAGATGGGAATTAATTTTTACCCACAGACCTCACCCACCTTTTTCCAAGGCACAATCATTCAGATAGAAAAACATAATATTTACCTATAATACTTGTTTTACTCATTTGATTCCTCTTGGGCTTATTCGAATTCAACTTATCTTATAGTCATGTTTCCATGACATCATGAGGAACTAACTTATTTGGTATTACCAAGGGCTTATACAAGTTACCAATTTGTATATCTTCTTGGTTTCTTTTATCCTTTCGAGATAACGTCTATTGCGTTAGCGATAAGTCTTTCACACTACGTCTACTTATAAACTTGCACATCAGTTGAACTGTAAGATAAGTTGAATTCGATAGTAGCCCAAGAGGAATCAAATGAGTAAAACAAGTATTATAGGTAAATATTATGTTTTTCTATCCGAATGATTGTGCCTTGAAAAAGGTGGGTGAGGTCTGTGGGTAAAAATTAATTCCCATCTGGTTTTGGATTTTCTTGGGAAAATCATGTGCAAGTAGCGTGGAGTTGCTAACCATGGCTCAGACTTGTATCGCCAGTAGCACGATAACGATATTTATGAATGTTGTAAGGTGAATAAAAGCCTATGATTTGTGAACATTCCA
+
KD5DLJKSLKKLIISOJLSIRHNNQISNLIIJQSQMKLJPMNNOQLLKIHJSLMOJIIRKMKKSNLPJKSJRSNNLLOSKISKKSKSSSIQSISNSOMSSSSJKSSSSMKKNPSMMSIKJJMLNJMKORSSHMHJCGIBS20000DCFGISMINPJSKMQSNSKKNOLSRJJKLLLKMKSMNSSRSSSKOMMNPIPJHSMSSLMNSLNKLKSSSLNRSSHLHKHC@7699552((((-400.('**+.@BCKPQKHJIKKHHKHJSSIJNSKPSLLSOILSMLSSKKKSSSLJSSMPCDB>?JJSPJNJSOKSKILMOHOKMNSOSKIPSMKSSLPPSMKKHPNQJ87779887870FFHNSD@BLKSKKSJIJLJNPJNRLJJKIKSSSOHSNLJSSMNSRPKLKJIMKLPLQNPSNLJSSJKMSMQPLJPMSMSNSSMMSKOSKSMLLIDDFFA?>>?BEFHNHKGHJSSHFGNFGIKSOKIOIKNMRKLILOJJMSKJKKIONJIJSPPNLOGSOOSKGMJSONMMJKSPKKSKKLHDHJLOHOSLSSKKSNRLKLLQIKOHIILOKC@9989;<D@GGIJHGKKKGHB@FMI<<<(((()-,+)'$#$&*)****31--//0=>BA?????BA==<=BAA@??>@<=?A>666448788878::<@E@@@@AGFDGDDFGCHHGEECEDDEDDEBFFGGHEFIHGIKIILMCEEGJRJGFH
@1294_2WVZPS_3
GGAATGTTCACAAATCATAGGCTTTTATTCACCTTACAACATTCATAAATATCGTTATCGTGCTACTGGCGATACAAGTCTGAGCAATGGTTAGCAACTCCACGCTTCTTGCACCAATTTTCCGAAGAAAATCCAAAACCAGATGGGAATTAATTTTTACCCACAGACCTCACCCACCTTTTTCAAGGCACAATCATTCAGATAGAAAAACATAATATTTACCTATAATACTTGTTTTATTCATTTGATTCCTCTTGGGCTACTATCGAATTCAACTTATCTTATAGTCATGTTTCCACGACCTCATGAGGAACTAACTTATTGGTATTACCAAGGGCTTATACAAGTTACCAATTTGTATATCTTGTTTGGTTTCTTTTATCCTTTCGAGATAACGTCTATTGCGTTAGCGATAAATATTTCACACTACGTCTACTTATAAACTTGCACATCAGTTGAACTGTAAGATATTATTATATCTCTACTAACTCATCCTTCTTACGGGTGACTTACCCAGTCATTATAGATTTTGTAGTAATTGTACTTAATTAAATGTATCCATTTAATCTTTCCTTCACATAACTCCTTTTGAGAGCACAACTAATTCCTTGCACTGTAGATTAGACAGTCATACACAAGGCTATGTCTATAAACATTACA
+
JNLJLIJORPILJLMLQSKSNISKSRRQOLCBCBCBBB@@@CLIHSSRRRKISMLLNSLSSNKKMSKLJLJJGGKOJKLLSIKKSQSSPMPQSSSKKINNOSSNMJIJFEGIIKKOIKKO8<RBFHIJNSOLPSJJPLKLKHKNIINMSSQSSJIMSSPRSQHLOSOSRMSJSPSOJKQOQLSSOKQNSPSQNOSIMSMMJRIMJECJJNKSSSSKLSSNKJONMLNMLMLSNPMPKSNSSSE@ISHLFHLBCBBDDDSPSRMSOLOSJMNLJHIJPLMQPKKKINHSLOLISRQSNJGSQMJOOLJSSSNSOMJPLOPK@B7))QILRJMJNINSSOSNIHLSSHSMNSJLSSIMSNIOLISSSKCAA@<=BFKGLNIKHPPLJENBAAABJINRIMNSIBBCBAGD>;@<881+'&&%%&'(.;BCEFIMHNJIIMJLJSLSSNOSOSPKISKIGFEHGIIIISCJJKSSSSMSSKOOKSQIGGIHJPKKPLJSNKSLLJHJNLSKKSLPKNLSLMSMKMNMOKJKMSSNKOLJPKHKNPNSRLSSSSILRSPSSSFFGFKSEGHRNOSMJB??<<<EGFLJKEFED93@?8889<<@CILSSNIJIQOJKNHILOFFFHGGJOHILHHKNKKSJGNPIIGFFFHGHHGGHG877*)'
@1295_2WVZPS_3
GGAATGTTTATAGACATAGCCTTGTGTAAGACTGTCTAATCAACAGTGCAAGGAATTAGTTGTGCTCTCAAAAGGAGTTATGTGAAGGGGAAGATTAAATGGATACATTTAATTAAGTACAATTACTACAATATCTATAATGACTGGGTAAGTCACCCGTAAGAAGGATGTGTTAGTAGAGATATAATAATATCTTACAGTTCAACTGATGTGCAAGTTTATAAGTAGACGTAGTGTGAAAGACTTATCGCTAACGCAATAGACGTTATCTCGAAAGGATAAAAGAAACCAAGAAGATATACAAATTGGTAACTTGTATAAGCCCTTGGTAATACCAAATAAGTTAGTTCCTCATGATGTCGTGGAAACATGACTATAAGATAAGTTGAATTCGATAGTAGCCCAAGAGGGATCAATTGCGTAAAACAAGTAATATAGGTAAATATTATGTTTTTTATATCTGAATGATTGTGCCTTGAAAAAGGTGGGTGAGGTCTATGGGTAAAAATTAATTCCCATCTGGTTTTGGATCTTCGGAAAATTGATGCAAGAAGCGTGGAGTTGCTAACCATTGCTCAGACTTGTATCGCCAGTAGCACGATAACGATATTTATAAATGTTGTAAGGTGAATAAAAGCCTATGATTTG
+
JLIJOSSKSSSKRQSJJNKQPSOSSISPSORSPB@@CFINLMSLNMLLMNKSKRLSKLIGIEGIIHFFBCGGKPOSSHHFIJKHCC;>>>>ADDC=9::;;NJGMHNSJSNLIQSSSJNIMJJORSPSNLOSJIMSNJPJSOQSSMSSLSMOPMOHMMDI>(((.CCDRHSSMIEGGHGKRIKLIMPLMJJOHPSKQJMJNQSKONSMSSJOKNLSJKILMRLIGFHIIIKLJLQLLSPMNSSNKJSKGSLLILHKMHKNMLSGLLPSISSNKSSSLSLMMSSQLMJQMPKROHJMJSQKMLIINLOOQRJKKNSSSFFBDFJSSSONJSSLQILKMQSOKSOIMIHHEDCDIIIHFSNSOSIKSKSSMQOKJIKHHJHIJHL8335HJKKFEGFGGGPJGSJHLKOKSJMHGGCCABAEBDCCDIJKJNMKGMGILKIHEEGJLOILIHMEEFEC==99,**))))0111CGIIKNKJHMKKJKQKSROSMSMSJSMIAAABDI>>?>=@45>))8)),,,,,AKE,,+*%%%'(399CABDCDFFEEDFFFDGDEFKJHHGIJJMGJGHGHIJHGIEFEEJKKHHHEFEEFGJHHIKGGEEFFCEEEFLJHIFHGGGGNOMHGIFGFIIHHEGGEGFHFD<:972,
@1296_2WVZPS_3
GGAATGTTCACAAATCATAGGCTTTTATTCACCTTACAACATACATAAATATCGTTATCGTGCTACTGGCGATACAAGTCTGAGCAATGGTTAGCAACTCCACGCTTCTTGCACCAATTTTCCGAAGAAAATCCTAAACCAGATGGGAATTAATTTTTACTCACAGACCTCACCCACCTTTTTTCAAGACACAATCATTCAGATAGAAAAACATAATATTTACCTATAATACTTGTTTTACTCAATTGATTCCTTTTGGGCTACTATCGAATTCAACTTATCTAATAGTCATGTTTCCACGACATCATGAGGAACTAACTTATATGGTATTACCAAGGGCTTATACAAGTTACCAATTTGTATATCTTCTTGGTTTCTTTTATCCTTTCGAGATAACGTCTATTGCGTTAGCGATAAGTCTTTCACACTACGTCTACTTATAAACTTGCACATCAGTTGAACTGTAAGATATTATTATATCTCTACTAACTCATCCTTCTTACGGGTTACTTACCCAGTCATTATAGATTTTGTAGTAATTGTACTTAATTAAATGTATCCATTTAATCTTTCCTTCACATAACTCCTTTTGAGAGCACAACTAATTCCTTGCACTGTTGATTAGACAGTCATACACAAGGCTAT
+
@BBBBJIKHJLIJJIHEGCDEFHKSKMSSNJLKIIIGFJGIMHKIPJIIIHKIJJHGHIGEFEFJJGIKEEDDDEGJNHIMHJGGEGEIISJGGGJJSNGF8ADDEEELNLSHPJFGKJSSJLFFGISILPIMKJIOHHHIHHHFKFJQSKFDB:52//10//09CDCDEEEFGIFGHKLLSSSC653--,,-6;<<<<;899;=::<ABRJSMKNILMHIMQJIIGHJHIHHHIHLSLSMNIHJHNLPJKKHJNSSOJLKJKJJJJIGIGGJMSPIHLKJISHGHGFEGGGJHHSKMJFCBBBEFGHFHFHFFHJKIHFGGFJSHHEEEEEFGGFGFFHFGGHGGHJILKIGJHLJSIIHFFDEFEIIHICBABDBEBDG;KIIDFKHFGEDDCDDDFECCCCCEDHEDEHFFGEBDBCDHGFFFFDBBA@@ABBBCBBBA@@@ACGFBBBBCFEDDDFEEHGHFHDEECCEDEHEJFFEFECCCAAAAACBCBDEIFGJDCBCBDFDC:4399844....BBDBBBBACCCCBABBAACBBA@@B@@A@???@?@AA@@AABDDCCAAABBBCDDCE>==<<@BABDDCCECCBBA@???>>>??@@?@@ABACBBCDCA@<:999;<=<<;<;<<<===<8+
@1297_2WVZPS_3
GGAATGTTCACAAATCATAGGCTTTATTCACCTTGACATTCATAAATATCGTTATCGTGCTACTGGCGATACAAGTCTGAGCAATGGTACACGACTCCACGCTTCTTGCATCAATTTCCAAAATCCAAAACCAGATGGGAATTAATTTTTACCACAGACCTCACCCACCTTTTTCAAGGCATAATCATTCAGATAGAAAAACATAATATTTACCTATAATACTTGTTTTCTTCATTTGATTCCTCTTGGGCTACTATCGAATTCAACTTATCTAATAGTCATGTTTCCACGACATCATGAGGAACTAACTTATTTGGTATTACCAAGGGTTTATACAAATTACCAGTTTGTATATCTTCTTGGTTTCTTTTATCCATTCGAGATAACGTCTATTGCGTTAGCGATAAGTCTTTCACACTACGTCTACTTATAAACTTGCACATCAGTTGAACTGTAAGATATTATTATATCTCTACTAACTCATCCTTCTTACGGGTGACTTGCCCAATCATTATAGATTTTGTAGTAATTGTACTTAATTAAATGTATCCATTTAATCTTACCTTCACATAACTCCTTTTGAGAGCACAACTAATTCCTTGCACTGTTGATTAGACGAGTAGTACGGCTATGTCTATAAACATTCCA
+
5=ACECED866--,)))*''(++-2)*)((()'&$$$(+999@BCFKIKEFFEEEFIIIIE????BLBAB9986682..--6:<=543''''&'''(0//0;<;,++),./+)'&&%%%%&%'--..//65****.77ADPHIBB@4333588*,43//..,-/=>8BC?>@?=:889:=?@@AB;::64/.../010013544344322216;;787>?@BA;83444------3336DF????DDAAGHKDCDCC65555;?DCDDE?>>>>CE???>>A>>?>=C<=====>@?@A@AACHIIJJGK@>>>>HSIKGHJD@????CCCIJILKIKFDEHHFKMNSNLSMSNONSIHKJ76434333325B?@?BNISNSRSNJSMSKMEDDDCESSFGHDGFDF=LJFLDDFLMIJISIGBA>;-,,,,5BDDEDCLJJPKJMHIMLMSLLJNJNKQKFFFIIOSKEKOGEHLKKKNISMPLJJNOJOJI;:87*(''&%$%'&-38<JHGHHPKMSNKQSJSSPNSOPSKQSJIJJLJRLOKSRLPKNHJHFESEHG@A>BCDJHPSKKMOSMSPSMNSMROOJLJKSSSIJLSOOSNSOQJIJ64433/111*)))&$$$$$$$$))*IA@@@@CCB<<:778
@1298_2WVZPS_3
GGAATGTTTATAGACATAGCCTTGTGTATGACTGTCTAATCAACAGTGCAAGGAATTAGTTGTGCTCTCAAATGGAGTTATGTGAAGGATAGATTAAATGGATACATTTAATTAAGTACAATTACTACAAAATCTATAATGACTGGGTAAGTCACCCGTAAGAAGGATGAGTTAGTAGAGATATAATAATATCTTACAGTTCAACTGATGTGCAAGTTTATAAGTAGACGTAGTGTGAAAGACTTATCGCTAACGCAATAGACGTTATCTCGACAGGATAAAAGGAACCAAGAAGATATACAAATTGGTAACTTGTATAAGCCCTTGGAAATACCAATTAAGTTAGTTCCTCTTGATGTCGTGGAAACATGACTATAAGATAAGTTGAATTCGATAGTAGCCCAAGAGGAATCAAATGAGTAAAACAAGTATTATAGGTAATTATTATGTTTTTCTATCTGAATGATTGTGCCTTGAAAAAGGTGAGTGAGGTCTGTGGGTAAAAATTAATTCCCATCTGGTTTTGGATTTTCTTCGGAAAATTGATGCAAGAAGCGTGGAGTTGCTAACCATGGCTCAGACTTGTATCGCCAGTAGCACGAGAACGATATTTATGAATGTTGTAAGGTGAAAAAAAGCCTATGATTTGTGAACATTCCA
+
KJJKLKSSLIHSMROOSLLKQLOSLMSSRJRLSJOLIIILLKSLSJKHGIIGBEGCCDDDKLSSSOOSKRPLPMNMIHJNHNMJSKEG93333CGFJMHJJRHJJINSPLJONLOKMMSKSSNNSSLIIIKMSKJOSLISPQQNLSQSPNLQPSSLLAHB@<?DIOPI11000445776545?D>?@GHHIHIJJSIKNLMJQLJKKOSRINSNOJKSKPRIMIJNOSIHLKISGGGHIHPKHKQSNSNILHKHGFFHIIIJIGHIHMLKPIHJJSLJKGLKLQBJRHIHHINPPKKLIHGSSSNJSIKNQRKSMRSNNIKMQJMSJNLLNKKKMKJMNSKMIJJJKKPSSOSKGHFJSKPKQMLSSMJIBDAAACDJJJSNNGGLIKKISKIIHFHHFFGIHFOLHSQSSNQINKMLLLGGFHSSMIMJJIQOJKIIHHLSIMSLSILKGONOSSMOIIIIIKIIMIMSKSLLKGFSLMNLOJHNHKLJMLIJILJ@@@@ESSSLSOLIJHFGHBLSSSKHMSSMSJSJSNMOJDBESIPPLJJKILPKSKKKHEFFGHLKJKHQOGGFJIMGLOKHGHGHGPKIJJHFDDEGIHFOIFCBBDIFEDEEIMSIKJHEFFJIGIHFDEEDDFFIMSSJHIGFGGEIHJLFHGEEDEGGID
@1299_2WVZPS_3
GGAATGTTCACAAATCATAGGCTTTTATTCACCTTACAACATTCATGATCTCATTTTTTCGTGCTACTGGCGATACAAGTCTTAGCAATGGTTAGCAACTCCACGCTTCTTGCACCAATTTTCCGCAGAAAATCCAAAACCAGATGGGGAATTAATTTTTACCCACAGACCTCACCTACCTTTTTCAAGGCACAATCATTCAGTTAGAAAAACATAATATTTACCTATAATACTTGTTTTACTCATTTGATTCCTCTTGGGCTACTATCGAATTCAACTTATCTAATAGTCATGTTTCCACGACATCATGAGGAACTAACTTCTTTGGTATTACCAAGGGCTTATACAAGTTACCAATTTGTATAGCTTCTTGGTTTCTTTTATCCTTTCGAGATAACGTCTATTGCGTTAGCGATAAGTCTTTCACACTACGTCTACTTATAAACTTGCACATCAGTTGAACTGTAAGATATAATTATATCTCTACTAACTCATCCTTCTTACGGGTGACTTACCCAGTCATTATAGATTTTGTAGTAATTGTACTTAATTAAATGTATCCATTTAATCTTTCCTTCATATAACTCCTTTTGAGAGCACAACTAATTCCTTGCACTGTTGATTAGACAGTCATACACAAGGCTATGTCTATAAACATTACA
+
SKOQOPKSKLLJIKJSSQNJJSPKSNMMLLNSLLKLG***'''&)-&&&&&&%%&&&-45;?@ESMJQSRKFFFFIJMLOLJLISSOISSIKKPOHKSMSKMRKIFHHDDDBFMLJJSSE>78:68GIMKLOJOSHHKMMOPSPSJCIJOSSLNNHKAKMGEEC6HJFFMJLJGSNAAPGKBAJOMIRPOSLQKSOMKQJMSROJFGSEKQSPSSSSSSSNSPKSSNNSOOLSSKJLPOSNSKNNLRQLISLOKQRMLMJSSISQKNSJIKJJKFFGKSNEDEFDFGHNPHGFEEGFINNG??==>KRLOPPLRSSSNRSSQPLOLMMSQSQSSLSKSSSJPKNMSSRSSKKKSKSLHLKKLLSFEEHD:<6('''*')))).9999999EGHKJLIPBBCBBHGSHILOQJLNKMIKIQ@>AD3KKJQJOQJJGEFEFNMIPSKOOSQPPIIQOSOSKOLNQMMSLSSSPLMKOKLSPLLJSJHHOHMIJJKJJISSSSKIMLLIHIKRSMILSGJJFMSSLSJLKGLSJQSLPMLGMLNJKMLIGGGFPSSSPSLIKKHMKGJJKNIKSSPMNR????@NJIMIRMJPSSNLMPJLSOSKIJLKKOMLKSLSKLJJJKNKIKIJGGGJOKJPJKOKHHGIHJFIG965553341663-,,
@1300_2WVZPS_3
GGAATGTTCACAAATCATAGGCTTTTATTTACCTTACAACATTCATAAATATTGTTATCGTGCAACTGGCGATACAAGTCTGAGCAATGGTTAGCAACTCCACGCTTCTTGCACCAATTTTCCGAAGAAAATCCAAAACCAGATGGGAATTAATTTTTACCCACAGACCTCACCCACCTTTTTCAAGGCACAATCAGTCCGATAGAAAAGTATAATATTTACCTATAATACTTGTTTTACTCATTTGATTCCTCTTGGGCTACTATCGAAATCAACTTATCTTATAGTCATGTTTCCACGACATCATGAGGAACTAACTTATTTGGTATTACCAAGGGCTTATACAAGCTACCAATTTGTATATCTTCTTGGTTTCTTTTATCCCTTCGAGATAACGTCTATTGCGTTAGCGATAAGTCTTTCACACTACGTCTACTTATAAACTTGCACATCAGTTGAACTGTAAGATATTATTATATCTCTACTAACTCATCCTTCTTACGGGTGACTTACCCAGTCATTATAGATTTTGTAGTAATTGTACTTAATTAAATGTATCCGTTTA
+
GJSSSNJSKIJJHLJISSLKISGMMSMSOSLJJOSNSMJOMSNLKMSKJSMSSLSKNSIKKLIQJKSQSLDDDECJDIGGSMMLMKMKKJSSNLLKRNSPMKJKRKJNKMKKSKI;:::EB?FCCDFSISIJHNSJJOSSHLLSBIGFKLSNLGIGIHAEHLFIK>=>>AEFHMNHSJOMSIMKHGELMJPSJKGKHHJSFQOSSSKLKSMQJNLRSMKSJSMSMMNSKLNLSNKKLSSJJMJSNMIPSMJNH?@@@?OSJMIISJQSSSJJSLKKNQKNSJSMKISLLNSSSNSNSLINJHINDCCBBCFDCDCDGEFB0////=PHDBBB?>>@SPJOJIJSJLNPNNIIKJRJSKSIJKHPSSOSAA?@DGHKLSIIJHHSSMSRSNLKINMPOSSQLKSQLMSOJMSNSMMJHQ?AB>;>PMHKKHHINMNJRSNQMKISPSSIOKISQSJNLNSNSNMSOSSSSMQKSSNPSOJRNIINOIRNSLLIMJINOJPOSSSIJQLSFEGFIJLIKSJKIJMQIHGJSMLLSKSLKKKLOMMPLSHHD>/000+)(&&&%%%$#
@1301_2WVZPS_3
GGAATGTTTATAGACATAGCCTTGTGTATGACTGTCTAATCAACAGTGCAAGGAATTAGTTGTGCTCTCAAAAGGGAGTTATGTGAAGGATAGATTAAATGGATACATTTAATTAAGTACAATTACTACAAAATCTATAATGACTGGGTAAGTCACCCGTAAGAAGGATGAGTTAGTAGAGATATAATAATATCTTACAGTTCAACTGATGTGCAAGTTTATAAGTAGACGTGGTGTTAAAGCTATCGCTAACGCAATAGACGTTATCTCGAATGGATAAAAGAAACCAAGAAGTATACAAATTGGTAACTTGTATAAGCCCTTGGTAATACCAAATAAGTTAGTTCCTCTTGATGTCGTGGAAACATGACTATTAGATAAGTTGAATTCGATAGTAGCCCAAGAGGAATCAAATGAGTAAAACAAGTATTATAGGTGAAGTATTTATGTTTTTCTATCTGAATGAGTGTGCCTTGAAAAAGGTGGATGAGGTCTGTGGGTAAAAATTAATTCCCATCTGGTTTTGGATTTTCTTCGGAAAATTGGTGCAAGAAGCGTGGAGTTGCTAACCATTGCTCAGACTTGTATCGCCAGTAGCACGATAACGATATTTATGAATGTTGTAAGGTGAAAAAAAGCCTATGATTTGTGAACATTCCA
+
SFDEFEFL@>?=677=>:99888;;=@@B;:8877.,,,,,,,,,/88<<EGFGFBCBBCEFGGHH=9777<A??98865333:688@@;3334FDADDDFHJKIMJPNLLJIRLLJQKHMSISIIGFGFIKOSOSNMLKSLSPSMKSMRSQSSLJIH1EC??@BSNSOIJKOJRISKOSJKJSHLLLPPRMSLSOJSJSLJLQSIOSSSSLSSHSJLQLJRGFDC@==>890,++++**.233233AAAAFFFGEFGGLSIPKGCCDDCBCHGDGDEGSOOKSEKE:+***..****67@AEJSSJNSMSOOSNSSKKKLMLOOMSINPLSKHJNKOPHSMIGISJHHDCCBAIFOFGGHGPOLLHKHGGIKKMQKIIHGGHJKNNRNKHNJJOLLMMLKIIMSQNSNKOLMJQE@<;;55556CBBABCBC4433''(''(''*'',-.CCD55555@:::;CEEIGSIMGMHDEAFLQJLKFEFEDFGIFACDDHLIGFFBBECDDCBB>>DBC*)))CJJHFSHHFLIBBA@@GKJPJJS;::::DDGOGDCDGJSMPJLLLJKNJMEIIHFJGGDKHKPRJSSMJNPNSQNSSLJ:::JMHGIIGGKJMSGHJJKSRLSLGGHSFFHDGLSLMHGPGOGIILJOSJJLNILLFFG
@1302_2WVZPS_3
GGAATGTTTATAGACATAGCCTTGTGTATGACTGTCTAATCTACAGTGCAAGGAATTAGTTGTGCTCTCAAAAGGAGTTATGTGAAGGATAGATTAAATGGATACATTTAATTAAGTACAATTACTACAAAATCTATAATGACTGGGTAAGTCACCCGTAAGAAGGATGAGTTAGTAGAGATATAATAATATCTTACAGTTCAACTGATGTGCAAGTTTATAAGTAGACGTAGTGTGAAAGACTTATCGCTAACGCAATAGACGTTATCTCGAACGGATAAAAGAAACCAAGAAGATATACAAATTGGTAACTTGTATAAGCCCTTGGTAATACCAAATAAGTTAGTTCCTCATGATGTCGTGGAAACATGACTATAAGATAAGTTGAATTCGATAGTAGCCCAAGAGGAATCTAATGAGTAAAACAAGTATTATAGGTAAATATTATGTTTTTCTATCTGAATGATTGTGCCTTGAAAAAGGTGGGTGAGGTCTGTGGGTAAAAATTAATTCCCATCTGGTTTTGGATTTTCTTCGGAAAATTGGTGCAAGAAGCGTGGAGTTGCTAACCATTGCTCAGACTTGTATCGCCAGTAGCACGATAACGATATTTAA
+
LMKJONSMLMKJIPRNJLRSKSJSNNOJKSSRJKLMKIKILRNJSJOKIMHJMNSHLOHHNNSSPLOSILSMOSKPPPHKHLSSSSPSRJSJSJKOJQJKKGOMLLIJSLQJKLPOMKKLKSMOSNJIJHHKONNJNOQKKSKNLKRKMNNPOKNSSESHAFFKSSMMLSJSICCCBCBBCIKF>>>3332122339BRLKIIHSOMQLQLKGKIFJOJKHIKHOJJKJIIGGIMKNSSOSMCIJFGFHLSJJHSGJKKIKKSKSKKKQHFIFCMLIOSMLPJNKLNONHKMKMLKPJ=,-IHFCDJIKISLSMLLSMMSOKNKMNSSJQMMIMLLSSSSNOMSILLNHIKJPKIILRMJGIHKSSMLOSKIGMILLQLSHJILLKLSJSMLJGJKLKMMLIMHNSIJKJMIGHJJMKJRKFKLKSKLIJJHNNHOKNIGMLJNNNSSGSFLJSQJJIJIIHHIKRMRPMLSLQPLKMLOMQSOJSLPOJSNGINLMIIKJLJSMORSSSLH99B::NSQJLMOLSPFGGMMKSICCEIIJIKG+++++>@AGEDDGGFGJGHLQISKRHIGHKHGJFFEFGGKLSHHFDBDCDGFFJGKCCABBB????CKJIH
@1303_2WVZPS_3
ACTTATCTAATAGTCATGTTTCCACGACATCATGAGGAACTAACTTTTTTGGTATTACCAAGGGCTTATACAAGTTACCAATTTGTATATCTTCTTGGTAATACCAAAAAAGTTAGTTCCTCATGATGTCGTGGAAACATGACTATTAGATAAGTA
+
01699@DFEEGEFHFEDEFFHHJGGGEHEJ-,,,,-B@BFIGHIKILSOSMKNJKGGHJGEHMGEGMIHHKHJHIJISHHHKLLISLHGECCC@@EEFGJEEDFA=AFKIIMLFEFFGGDAACBA@AA@;6654578:=>==>=?@@:::::;A?>
@1304_2WVZPS_3
GGAATGTTCACAAATCATAGGCTTTTATGCACCTTACAACATTCATAAATATCGTTATCGTGCTACTGGCGATACAAGTCTGAGCAATGGTTAGCAACTCCACGCTTCTTGCACCAATTTTCCGAAGAAAATCCAAAACCAGATGGGAATTAATTGTTACCCACAGACCTCACCCACCTTTTTCAAGGCACAATCATTCAGATAGAAAAACATAATATTTACCTATAATACATGTTTTACTCATTTGATTCCTCTTGGGCTACTATCGAATTCAACTTATCTTATAGTCATGTTTCCAAGACATCAAGAGGAACTAACTTATTTGGTATTACCAAGGGCTTATACAAGTTACCAATTTGTATATCTTGTTTGGTTCTTTATCCTTTCGAGGTAGCACTTCTTATTGCATTAGCAATAGTCTTTTGACTACACTAATACTTATCTTCTCAAGCTTTTGCCATATCAGTTGAACTGTTAAGTATTTATGTCTCTCTCTATTAACTAGTCCTTTACTTGACGGTGATTTACCCAGTCATTATAGATATTGTAGTAATTGTACTTAATTAAATGTATCCATTTAATCATCCTTCACATAACTCCTTTTGAGAGCACAACTAATTCCTTGCACTGTTGATTAGACAGTCATACACAAGGCTATGTCTATAAACATTCCA
+
JFSSPLPMOIOIGIHISSHIMILQKSSLSJKJGFHGFFKHCDCBCGIQMMSPKKHHKHFFFFFIJISHKIEEDCFLGIMGRGKHIJIINJQPMLGJNPJKKKGGIHFHRKMLKKIIILNM=BE?@IIHLOOSJSILJMRIIIIJGKSOSIKNSJOLIQJOOJHHGHHGHMLISKMNNILKSSLLSKMJMIKIIONMPSIIPJJLKKOKLOMSSLSJJIJLOLNSLSMJINJJJKIJSNSJKLGSSG@AAABKKJSMHJSSMJJJIJ)((((>GGOGMIJIJJJHIIIIIHIHGLQJNHIJHIMLIMJHOGIHJINIIIKIGIC611KMJJHILJQNGHKIHILHFGB?@@=<;555576533./../++..&)))$$&%%'%%%&'''&&%%$%%&%%&$$&&'*&&&')%%&&&'&&'''(()&%$$$$###$%)''''&'&&&$$$$$$#$#$&&()'&()'(((('(777653(&&%%%%$$%$&&,,1-/+,((&%%$&%%%&&&0)%$$$####$%&)*****+86=DGHILLKHHEIGGNLOJJEILGKMILJPJJIOLMIOMMFJGGIGIISLISIOHJGHLIJGHJHJNSMSLPMMONPLHGHGHKKIKLSJLKSPIJLMKKIMIGGIEDDEDEHHKMKS@7BBEFEDDDFGHFEEEEHFFHHGNI
@1305_2WVZPS_3
GGAATGTTTATAGACATAGCCTTGTGTATGACTGTCTAATCAACAGTGCAAGGAATTAGTTGTGCTCTCAAAAGGAGTTATGTGAAGGATAGATTAAATGGATACATTTAATTAAGTTCAATTACTACAAAATCTATAATGACTGGGTAAGTCACCCGTAAGAAGGATGAGTTAGTAGAGATATAATAATATCTTACAGTTCAACTGATTTGCAAGTTTATAAGTAGACGTAGTGTGAAAGACTTATCGCTAACGCAATAGACGTTATCTCGAATGGATAAAAGAAACCAAGAAGATTACAAATTGGTAACTTGTATAAGCCCTTGGTAATACCAAATAAGTTAATTCCTCATGATGTCGTGGAAACATGACTATAAGATAAGTTGAATTCGATAGTAGCCCAAAAGGGATCAAATGAGTAAAACAAGTATTATAGGTAAATATTATGTTTATCTATCTGAATGATTGTGCCTTGAAAAAAGTGGCGAGGTCTGTGGTTAAAAATTAATTCCCATCTGGTTTTGGATTTTCTTCGGAAAATTGGTGCAAGAAGCGTGGAGTTGCTAACCATTGCTCAGACTTGTATCGCCAGTAGCACGATAACGATATTTATGAATGTTGTAAGGTGAATAAAAGCCTATGATTTGTGAACATTCCA
+
MMOQJKIMSNMNJSJIIMSMKKSSSMSPMLNNNSNNRIHLJHJLMMLLLKNLIKKHSKJSONLMNRKSID>FBBSLLNSLQKNKHMHELSKKMJOJSSN*****CEFHMIIISSOJLKJMPKPSGFFDFMLLSNSLMMKNKKINMLMJMSOMKJKNIJGFHLSSOLSSNRHMJISJHIEGFILOKOJMNRKLSKSSOMMLLLOLMHJJSSRSSSSJLNSJOLKJOKJJGIJGGOJMMSSPOSGLIGJIGGGGNGGFFIHJJJIGFSHIIKGSJSIJPJPGMNSMLQMNKFSISSNLBH((FHHHGOKSIJEDFFGJMJJLPOONQNMLINSHIHJKNJPSLHIHIMNKKLGHFHJLIKIHFGGNMQSLHJHGIFLHLSMKKJKMIKKPSNJECCCEKIKJJSMOIIIPKGJGISJOPJFGJHKKOLKGHHGJNKNKHLHQMSJMNPOKKIIKJJHGFGSHIIMLJMSKJLJHCC@==;52-,*'''(/00==@??::993456:33334@88@;<IHHJSLLPIQIQIKLLSSHEEFKQLMIIJFGHF;FGFCBBBDGFNIIGGHFGFGEFH@>=210/03878;CD@@@@@GDDIEFDCCCDC@@AADQIIJHQGNFLIHJHHDCDDEFEFHHJMGHGGIGNIJJJIJMIGOSSIJL
@1306_2WVZPS_3
GGAATGTTTATAGACATAGCCTTGTGTATGACTGTCTAATCAACAGTGCAAGGAACTAGTTGTGCTCTCAAAAGGAGTTATGTGAAGGAAAGATTAAATGGATACATTTAATTAAGTACAATTACTACAAAATCTATAATGACTAGGTAAGTCACCCGTAAGAAGGATGAGTTTAGTAGAGATATAATAATATCTTACAGTTCAACTGATGTGCAAGTTTATAAATAGACGTAGTGTGAAAGACTTATCGCTAACGCAATAGACGTTATCTCGAATGGATAAAAGAAACCAAGAGATATACAATAATTGTTTGTTATCACCTTTGGGTGATGACACCAAAATAGTTTATTCCTTATGATGTCGTGGAAACATGACTATAAGATAAGTTGAATTCGATAGTAGCCCAAGAGGAATCAAATGAGTAAAACAAGTATTATAGGTAAATATTATGTTTTTCTATCTGAATGATTGTGCCTTGAAAAAGGTGGGTGAGGTCTGTGGGTAAAAATTAATTCCCATCTGGTTTTGGATTTTCTTCGGAAAATTGGTGCAAGAAGCGTGGAGTTGCTAACCATTGCTCAGACTTGTATCGCCAGTAGCACGATAACGATATTTATGAATGTTGTAAGGTGAATAAAAA
+
KISLHIKIMGHGSSKSLNSJGMJHMLSNSNKMIKSIHGHFLQSKOJOLKNKLMOILJSLIHKONPKKSLLJPKESMNJMJSOLKLSNKLMOJNSMHSSRKLJJIIOPJMKLLNPIJISKNKNSROHGIIJIGGFDFHHPLHSPRKLSSSSKLMMORI?G?899:BBAFFEGLNJHSKIOMIKMJSPSNIIIIKRJILKQSSIJGKGEHKMLSLSKN@====EJPPIBBAAAD333334<<==EBEEEGHHHGFGEEFEFEJGLHGFIIPNLMMIMI211118>958.,+)())+('',,+++-)%''($$$%%%''',,,-)()%%&%&''&%%$$%%'*+++'&'(&&&$%(*()*,333/.,(()46<?>:75599;EEJHCDCHHMIJPHGDCCBCJIHIEJKIOMSJMOLLEKJK?????IIJNHHHFGIHHKFHFHDGGGGNPFKGIIMJPPHHGGFFEFMIPJJHKHJIJFGHHJMQPIGDEGDEGGBBAABBBEFGHBFFFFD?=<>88E9;CDDDCGGIGIFFFKMMMHBA@HFIHIJGDFEGCCAB@=<>@BBCGGFFGEEDCDDEEFFG=?7:8999EHEDCBCCCEFEFCA;;;=@A;;;;>DDDDBA@?>??AA@??>>;;;8310-(
@1307_2WVZPS_3
GGAATGTTCACAAATCATAGGCTTCTATTCACCTTACAACATTCATAAATATCGTTATCGTGCTACTGGCGATACAAGTCATAGCAATGGTTAGCAACACCACGCTTCTTGCACCAATTTTCCTAAGAAAATCCAAAACCAGATGGGAATTAATTTTTACCCACAGACCTCACCCACCTTTTTCAAGGCACAATCATTCAGATAGAAAAACATAATATTTACCTATAATACTTGTTTTATTCATTAGATTCCTCTTGGGCTACTATCGAATTCAACTTATCTTATAGTCATGTTTCCACGACATCAAGAGGAACTAACTTATTTGGTATTACCAAGGGCTTATACAAGTTACCAATTTGTATATCTTCTTGGTTTCTTTTATCCTTTCGAGATAACGTCTATTGCGTTAGCGATAAGTCTTTCACACTACGTCTACTTATAAACTTGCACATCAGTTGAACTGTAAGATATTATTATATCTCTACTAACTCATCCTTCTTACGGGTAACTAACCCAGTCATTATAGATATTGTAGTAATTGTACTTAATTAAATGTATCCATTTAATTAAGTACAATTACTACAATATCTATAATGACTGGGTTAGTTACCCGTAAGAAGGATGAGTTAGTAGAGATATAATAATATCTTACAGTTCAACTGATGTGCAAGTTTATAAGTAGACGTAGTGTGAAAGACTTATCGCTAACGCAATAGACGTTATCTCGAAAGGATAAAAGAAACCAAGAAGATATATCAAATTGGTAACTTGTATAAGCCCTTGGTAATACCAAATAAGTTAGTTCCTCTTGATGTCGTGGAAACATGACTATAAGATAAGTTGATCCGATAGTAGCCCAAGAGGAATCTAATGAATAAAACAAGTATTATAGGTAAATATTATGTTTTTCTATCTGAATGATTGTGCCTTGAAAAAGGTGGTAAGGTGTATGGGGTAAAAATTAATTCCCATCTGGTTTTGGATTTTCTTAGGAAAATTGGTGCAAGAAGCGTGGTGTTGCTAACCATTGCTATGACTTGTATCGCCAGTAGCACGATAACGATATTTATGAATGTTGTAAGGTGAATAGAAGCCTATGATTTGTGAACATTCCA
+
OLONRNOMPROMJKAEE;/((((@AAAGHBCMIDDDEDJGMSOJNSOPLMSSKKOSQHNOPJSOSNOQKPKRKJNJSOKMQNLKSJSPMQSPIJKJKHSKJMSSKLMMSLJMSMJLEJBKKKJSBBBPKSNOLOKOSMSLQSSOROENSSLSLIHOSSJGSPSSGECECBBHHPJGLSQOSSMOSLSKSOSKSKRJJLSMMLSOKLJOLMOSRHSSOJPILKISKMRSQMSMJJQNSLSOSLOPSSMOSSLOGGMQMIKPSNMOSJJLKKLSSNSQSQQMMSMLSOMSNLRLPLNPSKSOSISKSNSSKSLPLNLLRMLKSKSOMLMOLJRLSMMOHOPRMSSSSKRGQSLSKKJKNSLSLJONKLLNKQKSHSLE@??A<IIHKGSLPSKMSLPJKIIJPRKINHLIFKHGLIIGGHGKOGEKNMSOSKSKKSMPKSKJNSPLSSLLSJKSMSEMMMSLKM@GFEGFSSIJGIKSOJONSINKOSJSSLSRSJONSSRMLSKIMLMSSILQISMQKLMLQNJR????<<FEEHHSLNSJOSMLPOOSSKMSLKLQSIJGEEHJKNIPGGEHELABABBEECB?==<=43335<<5000---.1''&&&''*(*113:=@ADJCBBBB>>??EDB>?EB>==>BBCDDEGIFGFHHDDDDIIMIILJECFFFFECEFGEF@@?@BECDEEGHJILJDGA@99=ACCCCCBC33335F?9:824@@@??BA?AB?==>AFFFIEDA???856//,*****+@DFBHGHEHGCFEB>=;6896411133644444==>CAA@><;:4/.+))),./3789::;?>>>?0////779:@CB@856/,($$$%%'(((())(&&((*03ABCCCCFBDEFFFJIGGEEDDGEDC@=<<<>ABAA@><<<:9>BA@<:::99:;;;<=;::;55535===<;;:2/+))('(&%%&&((-,5789CA@?@@@((.((====>@CEA?<;=CFCHGA@BDCHGML>>>==:::<;99=<9999<==97677>???=,,,,-@?AAAACC?99998953321,--13;:;<;>BB@A???>>AA@>9<>@CABB=9;;<=<;;;<<?@A@BCBA@??@?>@?
@1308_2WVZPS_3
GGAATGTTTATAGACATAGCCTTGTGTATGACTGTCTAATCAACAGTGCAAGGAATTAGTTGTGCTCTCAAAAGGAGTTATGTGAAGGAAAGATTAAATGGATACATTTAATTAAGTACAATTACTACAAAATCTATAATGACTGGGTAAGTCACCCGTAAGAAGGATGGGTTAGTAGAGATATAATAATATCTTACAGTTCAACTGATGTGCAAGTTTATAAGTAGACGTAGTGTGAAAGACTTATCGCTAACTCAATAGACGTTATCTCGAAAGAATAAAAGAAACCAAGAAGATATACAAATTGGTAAATTGTATAAGCCCTTGGTAATACCAATTAAGTTAGTTCCTCTTGATGTCTTGGAAACATGACTATAAGATAAGTTGAATTCGATAGTAGCCCAAGAGGAATCAAATGAGTAAAACAAGTATTATAGGTAAATATTATATTTTTCTATCTGAATGATTGTGCCTTGAATAAGGTGGGTGAGGTCTGTGGGTAAAAATTAATTCCCATCTGGTTTTGGATTTTCTACGGAAAATTGGTGCAAGAAGCGTGGAGTTGCTTACCATTGCTCAGACTTGTATCGCCAGTAGCACGATAACGATATTTATGAATATTGTAAGGTGAATAAAGAACTCCTATGATTTGTGAACATTCCA
+
444IMJKHIIMIJKLHJOHGIIKJMLSMIKMOKISLFGKNEDFEEGIFFDGIGFEFE>===?F7/...--.55>EEEGGFGLQNJSDIEISHPKHIISFFIGIHRJHJSOPSSMNLGNSILNNHFJIFHSJMSNJIIHOHHIHKLKSKISJHIAAA@=EABENMNKIKJMHHHHGJGFFJRLSRJPNOSONOKPKLJLJJLJJHGMHGLSJQOSILIKRIKIIEFEBAA::88899:JSMRSJGEFDEDECCFGIIPISLJIGGFJHSSSIOOOLKKKOGJSKNSLM@SNKSKKJLHIHKHLJNMKKOKKJKSO<;;98<;>@DDHOLIIGILIQHGGHCHKIOLJSNMJMKIKNLLOSJHHJGKNMSMLINGHJHJJOKLKHFHGEFHHFC<<<;<@>>@ABBCBBBCDGHHEGGG;;:::CDJMLGGHEHEDEFSKRIJKIIMLIJMPPSSSQSMHMHMQJJMJINSMLSIGJGGKKILKGJLJKKNHLKSBA?@@LLOSSJMPMSRNKLEFLFFKNNQPOIGIGFGFJGGGGGIGGHJOKQJGJHHEEEIGFCCDEGLJKJJGIIDBAAABBBCA@7778?<<=>>BCCBEEDDDEB????ADBBBBEHIJLJHHHGGGLHGJDDFCC@?0,+**,,*(()(*+<AFFIGGEGEEEGFFD
@1309_2WVZPS_3
GGAATGTTCACAAATCATAGGCTTTTATTCACCTTACAACATTCATAAATATCGTTATCGTGCTACTGGCGATACAAGTCTGAGCAATGGTTAGCAATTCCACGCTTCTTGCACCAATTTTCCGAAGAAAATCCAAAACCAGATGGGAATTAATTTTTACCCATAGACCTCACCCACCTTTTTCAAGGCACAATCATTCAGATAGAAAAACATAATATATACCTATAATACTTGTTTTACTCATTTGATTCCTCTTGGGCTATTATCGAATTCAACTTATCTTATTGTCATGTTTCCACGACATCATGAGGAACTAACGTATTTGGTATTACCAAGGGCTTATACAAGTTACCAATTTGTATATCTTCTTGGTTTCTTTTTATCCATTCGAGATAATGTCTATTGCGTTAGCGATAAGTCTTTCACACCACGTCTACTTATAAACTTGCACATCAGTTGAACTGTAAGATATTATTATATCTCTACTAACTCATCTTTCTTACGGGAGACTTACCCAGTCATTATAGATTTTGTAGTAATTGTACTTAATTAAATGTAGCCATTTAATCTTTCCTTCACATAACTCCTTTAGAGAGCACAACTAATTCCTTGCACTGTTGATTAGACAGTCATACACAAGGCTATGTCTATAAACATTCCA
+
HGJSSQRLNMSHSKJJLSHIGODIKIFSHOMSKNJLIIILJMSHEFFKLJMMHHJHISJHHHHQPMLKPLLMILOJKKJSISJMSSLIJSSJILIIGPPIOSJMKJLJSSSKJNSQSSSS@@SKIJSLNLSMMSLNKSSNNLLHJKMPKORSQIGOSSSSSKSSSSPSOLSMPSRPSJ<<NOMNSLPQSOKKOSPMSNSKOJPRSOISQSNSMSSSOSROSPMLLJNSNOKJLMMMKJJPILHFKJHSLLKMJRLSKSSMSKLSJSIGGGHJQISOSSMSNSOSSNLSOSJJOSSSSLSJSLOJMKJHHJKSSLJMSJSSISSNOSKMPMLKLLPMILSPSMLOIKMSKSMLSMKSJRMHLSNJIFHC:6-,,-,++))(()89=ADB////0EEMMILHHI98889SKKHSSILKFJIHQMKDIHLSJJORLNSJKSMSSSSJHIIHGGHJM?877723333<<677;;<<B=:;;;:DDLE??>===@AABE>>>===?:9;;<=EEDCD@ECHDISSKSPMOHJRIKSPRQMKRIMSMQJSINNIONIOPRSKPIOQHKJHLLSHSSKPLH?9,.45>>>=DSSNSPGISQPISLLSMNKSSIMJKSKNISNRSKOPSMKOJQLKNSIHJFFIS33346EDB@?**)**6>FMGNCDE
@1310_2WVZPS_3
GGAATGTTTATAGACATAGCCTTGTGTATGACTGTCTAATCAACAGTGCAAGGAATTAGTTGTGCTCTCAAAAGGAGTTATGTGAAGGAAAGATTAAATGGATACATTTAATTAAGTACAATTACTACAAAATCTATAATGACTGGGTAAGTCACCCGTAAGAAGGATGGGTTAGTAGAGATATAATAATATCTTACAGTTCAACTGATGTGCAAGTTTATAAGTAGACGTAGTGTGAAAGACTTATCGCTAACGCAATAGACGTTATCTCGAATAGATAAAAGAAACCAAGAAGATATACAAATTGGTAACTTGTATAAGCCCTTGGTAATACCAAATAAGTTAGTTCCTCATGATGTCGTGGAAACATGACTATAAGATAAATTGAATTCGAACGTAACCAAGAGGAATCAAATGAGTAAAACAAGTATTTTGGTAAATATTATGTTTTTCTATCTGAATGATTGTGCCTTAAAAAAGGTGGGTGAGGTCTGTGGGTAAAAATTAATTCCCATCTGGTTTTGGATTTTCTACGGAAAATTGGTGCAAGAAGCGTGGAGTTGCTAACCATTGCTCAGACTTGTATCGCCAGTAGCACGATAACGATATTTATGAATGTTGTAAGGTGAATAAAAGCCTATGATTTGTGAACATTTA
+
GNNQRLSKMKROJKHIHKHLMJJMSLJSMLKKSSSQIJKHHISSJSOKIKJKHSLMFKHHLSPQSHFFEGJRPOMSJMIJKOSNSILHEJSIIJJHIJJHILMJSKPKQNOOMKMOIJLLLSLOOHIKHSJILKKHJIMPKJHPLSSSJSQMJIJOJFHBGGJLSLPIHSIJKMNJHFJGHSINSKKLJNOSPMNPINNNMNIJPIOSIOOJIJJKQJHKLKIKHLJHGGGFLMHILJSQPJIMNMJIFDDDEHEFEEEJQKKKHJIRJSRSIKSNLHIJKSOKIKPKFILLPJPOPJRIGDH@;=IKKKPJKKLLML>>>ABLSOLNHKKPIIIHJJNOOOJLLKSJJLJIGHMIHLSJLLHLJLSNNIHLFFGJGGDEA<;;;<:65560/)&%%%&'*8<>?FGGIJKSRMSOLIGGHGGLMKKMGJJKSJLHOKSKSNSNLIIFC>EI2111-///5D<<<;:=864111357LMNGKGKJJJELEHFEIM@@@@@FFMKJLGDB=++=01?@@@AGJKJGISJSIOSJHIGHIOMMOHGIGIDFCBC@?@DDHIKLHLOJHIFHPHHLIGFGEKRSSMIKIIGGEFGFIKIIEEDCDIFDDDCGJGFIGHGIGNNIJKGHEFDDGGHKKHIIHJGIIHLJSINILGHDB?75
@1311_2WVZPS_3
GGAATGTTCACAAATCATAGGCTTTTATTCACCTTATAACATTCATAAATATCGTTATCGTGCTACTGGCGATACAAGTCTGAGCAATGGTTAGCAACTCCACGCTTCTTGCACCAATTTTCCGAAGAAAATCCAAAACCAGATGGGAATAAATTTTTACCCACAGGCCTCACCCACCTTTTTCAAGGCACAATCATTCAGATAGAAAAACATAATATTTTCTTATAATACTTGTTTTACTCATTTGATTCCTCTTGGGCTACTATCGAATTCAACTTATCTTTTAGTCATGTTTCCACGACATCATGAGGAACTAACTTATTTGGTATTACCAAGGGCTTATACAAGATACCAATTTGTATATCTTTCTTTTAACTCTTTTATCCATTCGAGATAACGTCTATTGCGTTAGCGATAAGTCTGTCACACTACGTCTACTTATAAACTTGCACATCAGTTGAACTGTAAGATATTATTATATCTCTACTAACTCATCCTTCTTACGGGTAAGCCCCATTCATTATAGATTTTGTAGTAATTGTACTTAATTAAATGTATCCATTTAGATTTTCCTTCACATAACTCCTTTTGAGAGCACAACTAATTCCTTGCACGGTTGATTAGACAGTCATACACAAGGCTATGTCTATAAACATTCCA
+
IJGOKSKJEDEFMKKIHIIMJGIPPEBEEDEEFDEFGGSJFFC??ADHISLIIKSSIOROKKOKOSMIGHHISLLNSINDBABBHINKQSHIHOINDDFD=001==@>><55HINGEIILPKMCBCHILSKHSIKJSSSNJPSSIKRJQLLJJNJJPJSQRKKNIKNNSSOSPMSGKJPIISLJFFFGKKMLKSMLKLGJFGFDBEEFKROJHPLIOIPKSSKNNSQKOKINLJPPSSMKLJGMKSPLOOFGFECA99IJNSPJPLSMOJOLKKJSJSILNNMJMGFCBGG>CEHGGDDGKIIHNMMJMOMPLSRSSSMNMMNSNSONIJJHHHFDFCCDEFDD@>;<;:100000127;44379;92,,42*(%%%%''---256742++112@FDECDEFKSQINKIHHLMHFGFGJSLJSSKKKIIJOJIKIJHILIIOIMJIKJNGHKKIIMSKQOQQLPKOLJJLNLKHIJKJSLJLHIEHFFEFEGHGEGFFHDIODD.--,*))())+.2:::<@?A?????BDCBBA@???A><51+)%$&&(()-------,,,,*,++++55766***++=>AIKJNNJQIJHQHJKLINSSKHSRJSJSJJKJEFGJLLSKKMHFFGFGIHJHJJHJOKSOHRKIJIHFIIILKHQJJG
@1312_2WVZPS_3
GGAATGTTCACAAATCATAGGCTTTTATTCACCTTACAATATTCATAAATATCGTTATCGTGCTACTGGCGATACAAGTCTGAGCAATGGTTAGCAACTCCACGCTTCTTGCACCAATTTTCCGAAGAATGTCAAAACCAGATGGGAATTCATACCACAGACCTCACCCACCTTTTTCAAGGCACAATCATTTAGATAGAAAAACATAATATTTACCTATAATACTTGTTTTACTCATTTGATTCCTCTTGGGCTACTATCGAATTCAACTTATCTAATAGTCATGTTTCCACGACATCAAGAGGAACTAACTTATTTGGTATTACTAAGGGCTTATACAACTTACCAATTTGTATATCTTCTTGGTTTCTTTTATCCTTTCGAGATAACGTCTATTGCGTTAGCGATAAGTCTTTCACACTACGTCTACTTATAAACTTGCACATCAGTTGAACTGTAAGATATTATTATATCTCTACTAACTCATCCTTCTTACGGGTGACTTACCCAGTCATTATAGATTTTGTAGTAATTGTACTTAATTAAATGTATCCATTTAATCTTTCCTTCACATAACTCCTTTTGAGAGCACAACTAATTCCTTGCACTGTTGATTAGACAGTCATACACAAGGCTATGTCTATAAACATTCCA
+
OSSSLSPQIHILJLLRSSIJIGSSSRQSSLLOMSKMSQJMIMMIGNNJQMIOLLNMJSMISKKJMHPLKSMRSHNSSKKKLNLLPNOSRMSLLSLJQJSSSPSMNOMLSSNSHFEC;87;+)*)))(''%$$%%&++8<:77889EHNE@*)))(-((8:;@BEDGGSJOSSKNMPSJMSSSSMMNIQLLQMSMLSSSIOSOSMPLMSIKQOSKJGAA@AALSNSLLMJMMNMSHSSHSLHGFQMMKSPSKJNSNKLSQSNQSMPIMIMSGJIEHMSSNHJQIIHNLJSNMII>=<8611124?NHSSIIMKJMHJJKJSSOHKLLKKRSSQSSPSSRLMSSFSKLSSQNKSLSOOJKOSNMHI?>>>ADJIQNKSKNLKNHLJMKJMSSJKJPLKJPJSOOKOSNISLKOSG;668NMLNMMSOSJKKMMNOPSNQSSMLHIHJMLJSLRKSPKMJSIMSSJLKMSKSSKQKMJJIFDFGGHNMSPKPKSSNSSOILSSKSLOSLSKLKPKNNLLLNMISISJSLNMLSMISOPSPHNJMNKSLIKSOMOSILNMIKKKMKKHJJML@>===DDDHHPISOSSMLSPSOKSLLNSKKLPMJSMLSJIISSLLLNLKSKSKMHMJSJMIMSPRLLHGFHIFGIHFGMLJINHIN
@1313_2WVZPS_3
GGAATGTTTATAGACATAGCCTTGTGTATGACTGTCTAATCAACAGTGCAAGGAATTAGTTGTGCTCTCAAAAGGAGTTATGTGAAGGAAAGATTAAATGGATACATTTAATTAAGTACAATTACTACAAAATCTATAATGACTGGGTAAGTCACCCGTAAGAAGGATGTGTTAGTAGAGATATAATAATATCTTACAGTTCAACTGATGTGCAAGTTTATAAGTAGACATAGTATGAAAGACTTATCGCTAACGCAATAGACGTTATCTCGAAAGGATAAAAGAAACCAAGAAGATATACAAATTGGTAACTTGTATAAGCCCTTGGTAATACCAAATAAGTTAGTTCCTCATGATGTCGTGGAAACATGACTATAAGATAAGTTGAATTCGATAGTAGCCCAAGAGGAATCAAATGTGTAAAACAAGTATTATAGGTAAATATAAAGTTTTTCTATCTGAATGATTTTGCCTTGAAAAAGGTGGGTAAGGTCTGTGGGTAAAAATTATTTCCCATCTGGTTTTGGATTTTCTTCGGAAAATTGGTGCAAGAAGCGTGGAGTTGCTAACCATTGCTCAGACTTGTATCGCCAGTAGCACGATAACGATATTTATGAATGTTGTAAGGTGAATAAAAGCCTATGATTTGTGAACATTCCA
+
GGFJIJIHSJMLGGFFJLPSRLSKJSSPMMISJSHNMJJJLSSOMOMLNKHLIMMSNLLOSOSJSMDGEFKKJNDIIQMHJNKOJIQJJJOSKSSLNKPJQKLKOKLLPMSRSSLIOOJKMSP;:::::JINLJHJJMLNLMSPONSRMSKIHKCEB*****66?BJJLMJHG77??ADCDFHFBBCJSOSLLSSJLIINJSHSJJJNRSPONJILSKSLJLSBKISNMMOISSJSGNLKMLHKRKNMGGJFGKIFGGILIJJILSHNMSJKSSNMNNNHLNNLLKLSKJSMLQKMNMKMKLSPJLSJSKOJSSKRNSNMHRMMSSRJHJLNRPKKMQJSHLSRSKSKKSPNIPILHMJKLSISLSNSHKEDBBCE////32237899:<=>>>BFFKMSKLSILNLIKSKOJSSSJKORPJIPRLIMNKNRMJIIIHJMMKSKQSKLGILSLPSLLSILNKFHIKJILKMSIJIGEGMSKRLKIIPLLMNJS???@@LIJSSSRSSSNIQNKJOEJNISMPHMMHGGEKSJFOKKHFHJSMOKMJIHC@8;53001CDHLIKMNFEHEFJHHLKHKHJJIJNMLKKIIEGFEGILPMHGBBAAADCCBBGSJOMQJGIHLPJIKIJIGJGIIJKNIILGIFEGGIMJMKNPLKHJHHHI
@1314_2WVZPS_3
CCAAAACCAGATGGGAATTAATTTTTACCCACAGACCTCACCCACCTTTTTCAAGGCACAATCATTCAAATAGAAAAACATAATATTTACCTATAATACTTGTTTTACTCATTTGATTCCTCTTGGGCTACTATCGAATTCAATTTATCTTATAGTCATGTTTCCACGACATCATGAGGAACTAACTTTTTTTTGGTATTACCAAGGGCTTATACAAGCTACCAATTTGTATATCTTCTTGGTTTCTTTTATCCTTTCGAGATAACGTCTATTGCGTTAGCGATAAGTCTTTCACACTACGTCTACTTATAAACTTGCACATCAGTTGAACTGTAAGATATTATTATATCTCTCTTATCTTCATCCTTCTTACGGGTGACGTACCCAGTCATTATAGATTTTGTAGTAATTGTACTTAATTAAATGTATCCATTTAATCTTTCCTTCACATAACTCCCTTTTGAGAGCACAACTAATTCCTTGCACTGTTGATTAGACAGTCATACACAAGGCTATGTCTATAAACATTCCG
+
JJJIIMISSOJSOIKNPSJILNHJILGKSSINSSKNONKMJSSHIIICJJMLNQJJJNSMPOOLRKNOHLGHGGFIHMNSRISISSSSIIRLOJKSOSKRMQSPSSLLQHJFEEDJHMKJRNQMRNOOKMMSRKLLJGILEDCDDMNOLSLSOMJKJJNKSMSMSLIMLMOIKKLHLGHJPSNMSJQIDLAHSQIKPMLMKLORSRLNKNSILJSSRSSNMLIQGJOSQSLJOKKHKFBCAACBJDHGIKFIJLEHIIJSPMIIPKKOLONJKJJFFGDDS99999?>:::::MQQFJIHEJLSFEEECGKNKQIJLOKNMRNILKMRJMSSSSGCBAB978GPOPSFGEEED121123@<333@IKORMPIHJKNSLLLLNNQLJLLNPKOLNKQLJNSOKOSKKLLKSSPSNLMHIHHNKISISKONKSNJLJISJMSSPMOSNLJKLPKSMJDDFIINRDSSLSLKJISMQLLSLPMSPMSLPSJSLLKQQSLHISMOJHIGHIIKJNLLQJSKSIFFFEFIHEEB99*
@1315_2WVZPS_3
GGAATGTTTATAGACATAGCCTTGTGTATGACTGTCTAATCAACAGTGCCAGGAATTAGTTGTGCTCTCAATAGGAGTTATGTGAAGGAATGATTAAATGGATACATTTAATTAAGTACAATTACTACAAAATCTATAATGACCGGGTAAGTCACCCGTAAGAAGGATGAGTTAGTAGAGATATAATAATATCTTACAGTTCAACTGATGTGCAAGTTTATAAGTAGACGTAGTGTGAAAGACTTATCGCTAACGCAATAGACGTTATCTCGAAAGGATAAAAGAAACCAAGAAGATATACAAATTGGTATCTTGTATAAGCCCTTGGTAATACCAAATAAGTTAGTTCCTCATGATGTCGTGGAAACATGACTATAAGATAAGTTGAATTCGATAGTAGCCCAAAAGGAATCAAATGAGTAAAACAAGTATTATAGGTAAATATTGTGTTTTTCTAACTGAATGATTGTGCCTTGAAAAAGGTGGGTGAGGTCTGTAATTGATTGAATTCCCTCTGGTTTTAGGATTTACTTCGGAAATTGGTGCAAGAAGCGTGGAGTTGCTAACCATTGCTCAGACTTGTATCGCCAGTAGCACGATAACGATATTTATGAATGTTGTAAGGTGAATAAAAGCCTATGATTTGTGAACATTTCCA
+
EFIJRJLMSNKPNLNNGLSKKSSMIPKMJHLSQSPMSIIIMJNSJSSKKJB>=:;<@>>?CFMIMSSSJDFAAGGJHEC>?AGHGGGJONPNSLHOSSSLIIKLKNKNSNNSOLQPJKJNNSSLKIFGGISOSQKKOOISDJFHHSPKNSKSMSLMOLNOMIJLIHIS==>=>MKJHKFH@@?967@9888;,*+*+BPSJJKLMSOMSPSMSSKMNSNJQMKOJSPNHQJKJLLHGSOJFIFEDCDGOMIILJLOHSKOSNOPLKLHQKSOSJRSNSLGSPSSSSJSKLEJKMKOSQLKHLLLKNMLNKOMSSISSKOSFEEGGGDRKKNMKOLHMMJOSMPQJSRSSLSSKOLNPKSSIKISSSSLOJKLJHGIJPJMKKGGJMGIJSIHHGSHLSNSJIMIJSSNKNJSMJSJQLJHIHIIKC?=>>?////.2222JKIQSKSLHLDNLJSQLJKPJSNSJSHSPSKSROOPIGGQSNKINHPELLQJI<<;;200.&%%%)))+,;;=<;==AFIKLIHGHLSSRJJJHOJKNMSLJSIHGIEKJNHGHGMKHSLJMHKJKMONKJGGEGGJLHJJPKQMNIIHMMJHLSMMHFGGGJDEEDHPHJHGHILKLNLSJFHHHIJIKHHGHEFCDDEEFFMIHKJHHL311)&&'
@1316_2WVZPS_3
GGAATGTTTATAGACATAGCCTTGTGTATGACTGTCTAATCAACAGTGCAAGGAATTAGTTGTGCTCTCAAAGGGAGTTATGTGAAGGAAAGATTAAATGGATACATTTAATTAAGTACAATTACTACAAAATCTATAATGACTGGGTAAGTCACCCGTAAGAAGGATGAGTTAGTAGAGATATAATAATGTCTTACAGTTCAACTGATGTGCAAGTTTATAAGTAGACGTAGTGTGAAAGACTTATCGCTAACGCAATAGACGTTATCTCGAAGGGATAAAAGAAACCAAGAAGATATACAAATTGGTAACTTGTATAAGCCCTTGGTAATACCAAATAAGTTAGTTCCTCATGATGTCGTGGAAACATGACTATTAGATAAGTTGAATTCGATAGTAGCCCATGAGGAATCAAATGGTAAAACAAGTATTATAGGTAAATATTATGTTTTTCTATCTGAATGATTGTGCCTTGAAAAAGGTGGGTGAGGTCTGTGGGTAAAAATTAATTCCCATCTGGTTTTGGATTTTCTTCGGAAAATTGATGCAAGAAGCGTGGAGTTGCTAACCATTGCTCAGACTTATATCGCCAGTAGCACGATAACGATATTTATGAATGTTGTAAGGTGAATAAAAGCCTATGATTTGTGAACATTACAGG
+
NHKSSLKNJKSKSOKPOKJINMJNPKLJISOISIMKIIHJIPSMJPIJNMKMLLJKSNKSKLSMSOMLHGHKSNQSKHSJLKNOSKMIHNSMMISJIIGHKKLKOLLPLLQSMMNJIHIHNJKNHHIOHOJLNLLOSOHMLSNOSSOOLPHMJFKMHHHEIJHNNSQLLOIMIIMSLSDJKKKJOQMNLSLLMJOSSONLSMLLONSSMQSPSIOLNLLMSJNMMHSKLKJHHILIOSJOJMCSJBAHGHFGHIHFGHHJILMJHIKSPOHKHLISJHG?<<:6000+++++58IILMLLPIMLMKNHIJLSSSNJSSPLQKMLSQOJNNGMJLJKKSISLIOMKOILMIMGKEB@AAEFFHHLOJQMMJHHEEFRJJHFGDGDGIMHSSSKJJLGFKLNSPJMQHISNMJJIOKJKOJPMHSSLLHHNKIHLSKIJLOSSKQHNSJLJJJSLOMKQKISLRSSKOSRKJKJJQNKSQRKLLKKMNK>>>>>CDDHGIIIGGIQSSOKHMI<<C=?ISLMOJPONMGILKJKSGDDGIMKOOQGGFB@?787:>>@CEEHIHLLKJIKKMSNMJIGJHGEGHSJKHJJIFEGHLSLJKGCCBCDHDEDEILLMLJHJSKSLMSKNMHGFIJFFHIKLJQIKKHHEGI@>----(((%%'''
@1317_2WVZPS_3
GGAATGTTCACAAATCATAGGCTTTTATACACCTTACAACATTCATAAATATCGTTTTCGTGCTACTGGCGATACAAGTCTGAGCAATGGTTAGCAACTCCACGCTTCTTGCACCAATTTTCCGAAGAAAATCCAAAATCAGATGGGAATTAATTTTTACCCACAGACCTCACCCATCTTTTTCAAGGCACAATCATTCAGATAGAAAAACATAATATTTACCTATAATACTTGTTTTACCCATTTGATTCCTCTTTGGGCTACTATCCAATTCAACTTATCTTCTAGTCATGTTTCCACTACATCATGAGGAACTAACTTTTTTTGGTATTACCAAGGGCTTATACAAGTTACCAATTTGTATATCTTCTTAGTTTCTTTTTATCCTTTCGAGATAACGTCTATTGCGTTAGCGATAAGTCTTTCACACTACGTCTACCTATAAACTTGCACATCAGTTGAACTGTAAGATATTATTATATCTCTACTAACTCATCCTTCTTACGGGTGACTTACCCAGTCATTATAGATTTTGTAGTAATTGTACTTAATTAAATGTATCCATTTAATCTTTCCTTCACATAACTCCTTATGAGAGCACAACTAATTCCTTGCACTGTTGATAGAACAGTCAATACACAAGGCTATGTTGATAAAACATCCAGTACTGGTTGTTCATACTGTCTTTTTTT
+
NQJRSJSMLIJGGHICBCBAAA;;;J;IOMSKFKHGGFFFCDD@?@GHKIMKKJJMSJISKSSNRSJLNJLHIOSJRSLLMBEEEEOSPJIHHMPOSPLMIHHIKIKKSRNNKPHILMMSNSQFJNJSPSSSPLMPQLKKNSOMKNIJMHLMMROOSSLSJLIHKMJOJSKLSPQNJKJLMSNMHJSNKQOLSMNKSJMSKLJKNOOSSSJOQKNPMKLNNLLSNSNNSRMMNNIOKOSSHNIGHSOSLHMKMNIJ9))MJMOKMJIMMSHJKGFKMHNJMMSOSSSRPQSJJMMNPPNHLLJSSNSSPPMSNNMQQJKLMJHSSSNMIPJJNLKLJSOLMJSKOOOKMROKISJRSLISLLJJLSJNHB86(%$$')112689AFFKJNMJJQNKNKOMMMJKKKSLLJBLOLKOLHMJKOLKPSNSSSNKLGHIIJOOORLSNSSSNMMOOLSSMLNQMSSSSJSOLKLNJKSNSPSPSSMSLMMJNGBA@@BDIMJSIJSJGGJIJKFSQNMLNSHPNRMSJKSKIJMLPMOKSNSJSKHRHKJIJPSLOHIHSSLLSLLHJKMLKIJLOKMSKNIPHJIJOSPNSJSMQRKSKMIKLIKHRLPMSLLOIKMOKJ6643340---,,,+)))''''((,,,+-))''&%%%%%()+..(''('''(%$####$$$'%&&&'*,++(()&
@1318_2WVZPS_3
GGAATGTTCACAAATCATAGGCTTTTATTCACCTTACAATATCATAAATATCGTTATCGTGCTACTGGCGATACAAGTCTGAGCAATGGTTAGTATCTCCACGCTTCTTGCACCAATTTTCCGAAGAAAATCCGAAACCAGATGGGAATTAATTTTTACCCACAGACCTCACCCACCTTTTTCAAGGCACAATCATTCAGATAGAAAAACATAATATTTACCTATAATACTTGTTTTACTCATTTGATTCCTCTTGGGCTACTATCGAATTTAACTTATCTTATAGACATGTTTCCACGACATCATGAGGAACTAACTTATTTGGTATTACCAAGGGCTTATACAAGTTACCAATTTGTATATCTTCTTGGTTTCTTTATATTTTCGAGATAACGTCTATTGCGTTAGCGATAAGTCTTTCACACTACGTCTACTTATAAACTTGCAGATCAGTTGAACTGTAAGATATTATTATATCTCTACTAACACATCCTTCTTACGGGTGACTTACCCAGTCATTATGACTAGATTTTGTAGTAATTGTACTTAATTAAATGTATCCATTTAATCTTTCCTTCACATAACTCCTTTTGAGAGCACAACTAATTCCTTGCACTGTTGATTAGACAGTCATACACAAGGCTATGTCTATAAACATTCCA
+
DFGGINHIFFD9877-,,+++++111012113433//173.,'''(())*+('&'+++;@A@BBBCFHOBBCBCC?==<==KGK@?@?AD;8899?=<;;;HJSJKEFEEFKIQKIGKSLJSKGGEGSGEBA@(((((IGFFGEEFDLLF;;;8:::9:>@5@@@@ACDDFIFJEJHK><D@ACEGJPNSISLAA@A?<;<<9:;;<ARILPHJOOSSLMKIMSSLKNKMPKKKOSMHGJGIFJLFGHJJNL?>:557GI977786/---/=67<<7433333333456?<@B>;=?A@D999::<=BBDDGGF=<7:<5342'''(/0013:;=FIKJSKSMKKMJILGJSSSHSKIMKRGGGF@@?9)(((+%''((80////0/-----.66744445::99:9<<,,,,,,,,;=>6=GGISS70000;::=>CIJPSMKIPMKIKSJPJKJLJISHM6444442677====>644459:GGJLHOIISJLD>>>B@@@AIJKGKFHIICC?>>?A))89::886889:6A00016FGFEDECCABGF>==>>A<;9889B<78GCDDCA@<8333==EGJSKIKHH=6AAAKLLLKJLMIMMINOPKMLSKJPIJ3(()99:<ABCDHKEHGSJHMJLSGPC9988:<B>5<98../
@1319_2WVZPS_3
GGAATGTTTATAGACATAGCCTTGTGTATGACTGTCTAATCAACAGTGCAAGGAATTAGTTGTACTATCAAATGGAGTGATGTGAAGGAAAGATTGAATGGATACATTTAATTAAGTACAATTACTACAATATCTATAGTGACCGGGTAAGTCACCCGTAAGAAGGATGAGTTGAGATCAAAATCTATTAGTCAACTGATGTGCAAGTTTATAAGTAGACGTAGTGTGAAAGACTTATCGCTAACGCAATAGACGTTATCTCGAAGGGATAAAAGAAACCAAGAAGATATACAAATTGGTTACTTGTATAAGCCCTTGGTAATACCAAATAAGTTAGTTCCTCATGATGTCATGGAAACATGACTATAAGATAAGTTGAATTCGATAGTAGCCCAAGAGGATTCAAATGAGTAAAACATGTATAATAGGTAAATATTATGTTTTTCTATCTGAATGATTGGGCCTTGAAAAAGGTGGGTGATGTCTGTGGGTAAAAATTAATTTCCATCTGGTTTTGGATTTTCTTCGGAAAATTGGTGCAAGAAGCGTGGAGTTGCTAACCATTGCTCAGACTTGTATCGCCAGTAGCACGATAACGATATTTATGAATGTTGTAAGGTGGATAAAAGCCTATGATTTGTGAACATTCCA
+
IKMMLJSJQMLPIJKJJSIJSRMILSSJJIHIHGPCCCCB/)))())'(+**/,,*)(()))*+((&&&'(5,,DDDDCEGFFCCBBBFFIEFDA+))))EFEFRMNMLQNOSLGHFEIJJOPJLIHHFGFGMGJLIMSQMLOMMKKLECAA@;;=7+551334==>A22221)#"#$$$$$$%$%%%&&&&&'')+7=>FFHRGEHHGMMKINSKILKFGFJGJJOJLJOSSPNKLHHGNJHOHHIJHIMLSKFHJCHBBAABLKJKLSDKQJQSLMECBDDNLNPSMHLMMSJJIKGGD>==>?AGIIKIIKP@A;;<@EJLLNIJLONSQOJQNQSLMKJKMLLSSOJKINIPLMQLJ@??DDFIJIJLHC???A223B99999999;?955GBF<<<EJJLIQSKIMSGGSLKIGECDCESHMINSHISOISKISIGIJSSKHKGGGGGJKKIIIJJIGGLG??@>9::<@ADFDFIFHHDEDFEHIILSMSSLSJKSJ76D66EKIJHFMOMIGKHSPKPNJGGGHHKKIMGFFFGHHJJEDCCCEFFGFGFFDDEGLPKE<:211228@BCCCBB@CCCIEEDDC::::;B@BAAIIKIHEFEHEHGIKGHEEEEEFEDGEJKLFFECDFLJKHLHHIGFHHEFH
@1320_2WVZPS_3
TCCTTCTTACGGGTGACTTACCCCGTCTTTATAGATTTTGTAGTAATTGTACTTAATTAAATGTATCCATTTAATCTTTCCGTCACATAACTCCTTTTGAGAGCACAACTAATTCCTTGCACTGTTGATTAGACAGTCATAAGGCTATGTATGGACGCCA
+
=<<BC@?@@AADDCFFFFHGFEKB=GEGEJGEDDCEEHKPKHEEEEFEGGFGDFDDEECCBBACCDCCBCDFDILHOIIJGDEFGFDCBBBEGHGHMSLHHGFFFFGFHGHFFGIHHIIFHGFJIKIFDE?<<<98800/--..;B?>:7&%%'()((((
@1321_2WVZPS_3
GGAATGTTTATAGACATAGCCTTGTGTATGACTGTCTAATCAACAGTGCAAGGGATTAGTTGTGCTCTCAAAAGGTGTTATGTGAAGGACAGATTAAATGGATACATTTAATTAAGTACAATTACTACAAAATCTATAATGACAGGGTACGTCACCCCGTAGAGAAGAAGGATGAGTTAGTAGAGATATAATAATATCTTACAGTTCAACTGATGTGCAAGTTTATAAGTAGACGTAGTGTGAAAGACTTATCGCTAACGCAATAGACGTTATCTCGAAAGGATAAAAGAAACCAAGAAGATATACAAATTGGTAACTTGTATAAGCCCTTGGTAATACCAAATAAGTTAGTTCCTCATGATGTCGTGGATACATGACTATAAGATAAGTTGAATTCGATAGTAGCCCAAGAAGAATCAAATGAGTAAAACAAGTATTATATAGGTAAATATTTTGTTTTTTTCTTTCTGAATGATTGTGCCTTGAAAAAGGTGGGTGAGGTCTGTGGGTAAAAATTAATTCCCATCTGGTTTTGGATTTTCTTCGGAAAATTGGTGCGAGAAGCGTGGAGTTGCTAACCATTGCTCAGACTTGTATCGCCAGTAGCTCGATAACGATATTTATGAATGTTGTAAGGTTAAAAGCCTATGAAT
+
JOPSIMIMOLLGILQKMLSINSRIRHHIGHLSSJKHKJKIHEDC888767743,,,)')**+,.----...<DLJDFDIHHHHDEB<;<9:;=HIFGIIMJKSMISOPNSLNKRFFGFGKPSSNFFEDELJNNMSIKLOHOSSMSSLPKSIREDDDC=7<72,---<>CJPKLIHEJSEDEEDCEBEIHHKIPMSNHNQSKSNSRKNOJSHKKSNONSIHIHSNIPIJDQJSLKQLKSLHIINMLSKLLMEFFLLJNNIIIFLHGFQKGGH999999:SNOJMIIHSMBLSLQIE>BEJGIRKHED><756GKJSGGFGIHKIIJOOSSMLJMILSJLMJLJSLLHRHKLIORJSLIHGGISDMNKOLKSSKJJFHHEEJHJMJNOKOIJNLHMINIKKGGIKIJMGIILHKLSKSPQGMLJJIJOJMOIQGKOGHJFGGDCAEEHEIFFISGGG9871.-34467816DEGKIGGJJJKJKOKMEIIILMNPJJLLNNILIHIKSAAAAFQKJNILKIHLCCGCDMJIMNJSKSKJISSMLRSIIIIIMSSPJNNJSGC<;FDGHJHKHLSJMIJHIEGISHIGGJFHIGKKIJKFGBCCBCIIF865568;=BCDHEGHHFDBDBEDFIIGFEEDDEEFHFEFEGDD==-(
@1322_2WVZPS_3
GGAATGTTTATAGACATAGCCTTGTGTATGACTGTCTAATCAACAGTGCAAGGAGTTGACTGTGTGCTCTCAAAAGGAGTTATGTGAAGGAAAGATTAAATGGATACATTTAATTAAGTACAATTACTACAAAATCTATAATGACTGGGTAAGTCACCCGTAAGAAGGATGAGTTAGTAGAGATATAATAATATCTTACAGTTCAACTGATGTGCAAGTTTATAAGTAGACGTAGTGTGACAGACTTATCGCTAACGCAATAGACGTTATCTCGAAAGGATAAAAAAAACCAAGAAGATATACAAATTGGTAACTTGTATAAGCCCTTGGTAATACCAAATAAGTTAGTTCCTCATGATGTAGTGGAAACATGTATTCGATAGTAGCCCAAGAGGAATCAAATGAGTAAAACAAGTATTATGGATAAATATTATGTTTTTCTATCTGAATGATTGTGCCTTGAAAAAGGTGGGTGAGGTCTATGGGTAATAATTAATTCCCATCTGGTTTTGGATTTTCTTCGGAAAATTGGTGCAAGAAGCGTGGAGTTGCTAACCATTGCTCAGACTTGTATCGCCAGTAGCACGATAACGATATTTATGAATGTTGTAAGGTGAATAAAAGCCTATGATTTGTGAACATTCCA
+
GSMPHLKROKPNLLPIKLJLOMSMLPMIKJJSSOSNOIIJJMIHOIJJHFDC=6//-)'&&''(+)///////>GIOKLHHIJKNNQMQPGSLSMMLIMHIGGSHKLJJJSSSSLSRLNKNSNIIIHLIPKLKJSKSOKKPLSRJLMOKMMMJSLMMSKIJFFOMSPORKJMKSJISJKSOJJKLQKOSLRSKJIKJGFHLSPLNMNQJSSKKKKJKHIJRKIJKNOHSSHMHLIJOIKSSMJOJKLQPJGGJGIKGHGGGIIJHGFOHSKROGOSNLPSSFJHSKSSLSE@<>IHHQSJFCDLSMSNNROMSQINOSSRNHOJOKKQLKQKJNIOLNSSJSLMOQJIKMLLQLHMRLHNSIJJJNNLOOSMJIIILNIHKLIKLILSPMSQKSNKNKKSSPMPJJLMSKKMKRKSOJJNILKNLJLKSMMSMJIJJKSNLSJJBSMLSQKLLSNPKE100.*,,=EHHHGOHGKMQLOKSMMQJQRJKJKSSSKIIPJHJDGLIJMSKSSNSDDJIFFIKIIHLKSMKSJIIJIGINISHOJHKHLJIJKLLGIGQJNQQSJJIHJHGKLJLLIIGFHJIJMMKLEEDEIFEEFFNOSRSQRJIIJSSSMISJJGGJFGINSNHKFFJFFILRJSJLSJHRPHIG
@1323_2WVZPS_3
CTGGAATGTTCACAAATCATAGGCTTTTATTCACCTTACAACATTCATAAATATCGTTATCGTGCTACTGGCGATACAAGTCTGAGCAATGGTTAGCAACTCCACGCTTCTTGCACCAATTTTCCGAAGAAAATCCAAAACCAGATGGGAATTAATTTCTCCACAGACCTCACCCACCTTTTTCAAGGCACAATCATTCAGATAGAAAAACATAATATTTACCAATAATACTTGTTTTACTCATTTGATTCCTCTTTGGTTACTATCGAATTCAACTTATCTTTTAGTCATGTTTCCACGACATCATGAGGAACTAACTTATTTGGTATTACCAAGGACTTATACAAGATACCAATTTGTATATCTTCTTGGTTTCTTTTTATCCTTTGAGATAACGTCTATTGCGTTAGCGATAAGTCTTTCACACTACGTCTACTTATAAACTTGCACATCAGTTGAACTGTAAGATATTATTATATCTGTACTAGTCATTCCTCTCTTACGGGTAACTTACCATCATTATAGATTTTTTTGTAGTAATTGTACTTAATTAAATGAATCCATTTAATCATTCCTTCACATAACTCCTTTTTGAGAGCACAACTAATTCCTTGCACTGTTGATTAGACAGTCATACACAAGGCTATGTCTATAAACATTCCA
+
(((?CKPIOKHGJEDDFFHMBCBBADCCADCBBLF>=:::@@@AB<;;43337632235:=>DFDFJNGQKKIJFELKOLSLIMIKOEDDDCSSHHF@@@AAMNMFIGGA@A?ADHIIGFEF<?HFDGIF?:9879889;871,,,+))--//*))('%&&&%'((()-.**+13+5=::<?<-****+><<<=00000BABABBCDESSSKSSONKJSKLSGOIHLMSSSNNQJRSSMIFC?BJLFCFKFGIDBB:68?;8886666666;<<=BBB==?>??B>EH:::9:9)),((8888;>==?@GFLLSSIPLGNHIHHFESIMNMIHFGSIKSJKISNIKDBBB>CE==>>767666C<9966:0000416432116++++)&(('((4CDEGNGMHIJHFLDDECDEDCBE55555>IKGIMHSOIIJHGHGJJMGC?><<<?>G32213;<EDEFH;;<EGA@BEFFFFDD=<))))*('&&&&+)),)'&&'++,-,+()'''&&(&&)--BEGAA>?<0/..CEGDBBCGFH===<=B@AGFEIJGDEEDDMGORSJSSFBCA@?A=9998;667A>>=>A@=;=>HPKLPOLQQMKQPKNSQKRJKSGJOFBBC99999:>>JJHKJKGJFGEEFGFHA@?@@IKLSSICFD
@1324_2WVZPS_3
GGAATGTTCACAAATCATAGGCTTATTTTCACCTTACAACATCATAAATATCGTTCTCGTGCTACTGGCGATACAAGTCTGAGCAATGGTTAGCAACTCCACGCTTCTTGCACCAATTTTCCGAAGAAAATCCAAAACCAGATGGGAAATAATTTTTACCCACAGACCTCACCCACCTTTTTCAAGGCACAATCATTCAGATAGAAAAACATAATATTTACCTATAATACTTGTTTTACTCATTTGATCCCTCTTGGGCTACTATCGAATTCAACTTATCTTATAGTCATGTTTCCACGACATCATGAGGAACTAACTTTTTTGGTATTACCAAGGGCTTATACAAGTTACCAATTTGTATATCTTCTTGGTTTCTTTTTATCCTTTGAGATAACGTCTATTGCGTTAGCGATAAGTCTTTCACACTACGTCTACTTATAAACTTGCACATCAGTTGAACTGTAAGATATTATTATATCTCTACTAACTCATCCTTCTTACGGGTGACTTACCCAGTCATTATAGATTTTGTAGTAATTGTACTTAATTAAATGTATCCATTTAATCTTGCCTTCACATAACTCGTTTTGAGAGCACAACTAATTCCTTGTACTGTAGATTAGACAGTCATACACAAGGCTATGTT
+
RNLSSKSMKMGF@?>?ESHFHEFHGFEKIFADEDA870/-,,(((:>?DHSKSPSSLSLSKSKMLSGGS75555CBAEBEBACDFSHRSIHHIGILPLMSKJEABBCDMOMJOKJKLSSJKSSSPSILMKJLJLOOSKLOQSMKSOKSSIIPMJKIKDFSJBHOOJLIJEDFFEDDFEFJSSSKNIRSSISPSLSMPOOSISNILSOLMKPSMSOSSSKOKSIPSSMKKSNKNAA@AALMMSHMODGHFGHH:999?BGSMIKIG@;:99:<?ADGJGLOHIMIIISMJSFSILKHJLEFCBACFFHHHKSISMNSSKMHSSSOSQSSS=<;9:=@GJKOKSSKJSOMSMJMGQPJLKKISKJDDEDG5++++1,40....153.,,(+/0AASJKKSLKKOSNKSMKJIJQSIPIKEDCDCSSMOSNJOMIHCA@A@ASSJKSRLKSMSIDCBABCCFEJSSOSOQKJILLNOSSSKKSNKLMMMSIJHHGHHLSDCCCE@DEGNMLJSRJLIBMI8888KOMMNKJONJS8777EJLJRHOHILLSOEKHLIJJJJQHFFGGGSJSMKSJFECAADDEIHMHFIFJG@CACSSSSSSKSJJSLKSQSJSSNSSKLSKSOHHJHSLKKPIKSMMIKLJGF?<8.&
@1325_2WVZPS_3
GGAATGTTTATAGACATAGCCTTGTGTATGACTGTCTAATCCACAGTGCAAGGGGACTGAGTTGTGCTCTCAAATGGAGTTATGTGAAGGAAAGATTAAATGGATACATTTAATTAAGTACAATTACTACAAAATCTATAATGACTGGGTAAGTCACCCATAAGAAGGATGACTAGTCAGAGATATAATGATATCTTACAGTTCAACTGATGTGCAAGTTTATAAGTAGACGTAGTATTGTAAAGGTTTCTGGCTAACACAATGGGCAGGTTATCTCGAAAGGATAAAATAAACCAAGAAGATACAAATTGGTTCTTTATAAGCCCTTGGTAATACCAAATAAGTTAGTTCCTCATGATGTCGTGGAAACATAGCTATAAGATAAGTTGATTTCGATAGTAGCCCAAGAGGAATCAAATGAGTAAAACAAGTATTATAGGTATATATTATGTTTTTATCTAAATGATTGTGCCTTGAAAAAAGGTGGGTGAGGTCTGTGGGTAAAAATTAATTTCCCATCTGGTTTTGGATTTTCTTTGGAAAATTGGTGCAAGAAGCGTGAGGAGTTGCTAACCATTGCTCAGACTTGTATCGCCAGTAGCACGATAACGATATTTATGAATGTTGTAAGGTGAATAAAAGCCTATGATTTGTGAACATTTA
+
HJHMLJNLKLSOJQHKGJIJGIMHIJIHIFFIJBDA@??>?IHJGGHGGDA;<4('(('''))**)**('&'(+-9>BACACDGFGHHJGIJNFEFD@CEQIFGIFFFCBB;=;>===A@CDJHOIJKIFIIHJKIHFFFGHHJFJIHIHIMHIGEGA;552/+,-0/-*)(%%$%&$#$$%3:;6./B99999871,,,3:???@A@CBBDDCFDGFJHGDE?=;;8765+*'''&%%%%&''((*((''&&&),11))))*'&&%&%&&&$%%%%$$&&':998::=C;9:9000010--.*),,,((&%%&%&(('(*>?BCFGGECDDDEGGEDGGHLNHCB>755,,12343364/*,+,.89<;95)))))****1177656??@CC><;;;>BA@BCCDHGHGDBDDDEGKKKJEDEEEOJIGDCCCDHGEFDECB;:9655547410/-0--*12<CFDBCEDDBAB@AFE;PIJIIEF;56EFFF;99;:;<=4436=<<98853/04148>??CFGICBCDEEHCAAC9HJKSLME<;;877445/-+&'&''(*)+**++445??>9433221114521-,)'&&&&'('&')*.246=?@AAEQSJJGHIJKQLHJKIGGFGHGGEEDB??>??>;7/-*)))(()))**(
@1326_2WVZPS_3
GGAATGTTTATAGACATAGCCTTGTGTATGACTGTCTAATCAACAGTGCAAGGAATTAGTTGTGCTCTCAAAAGGAGTTATGTGAAGGAAAGATTAAATGGATACATTTAATTAAGTACAATTACTACAAAATCTATAATGACTGGGTAAGTCACCCGTAAGAAGGATGTGTTAGTAGAGATATAATAATATCTTACAGTTCAACTGATGTGCAAGTTTATAAGTAGACGTAGTGTGAAAGACTTATCGCTAACGCAATAGACGTTATCTCGAAAGGATAAAAGAAACCAAGAAGATATACAAATTGGTTACTTGTATAAGCCCTTGGTAATACCAAATAAGTTAGTTCCTCATGATGTCGTGGAAACATGACTATAAGATAAGTTGCATTCGATAGTAGCCCAAGAGGAATCAAATGAGTAAAACGAGTATTATAGGTAAATATTATGTTTTTCTATCTGAATGATTGTGCCTTGAAAAAGGTGGGTGAGGTCTGTGGGTAAAAATTATTTCCCATCTGGTTTTGGATTTTCTTCGGAAAATTGGTGCAAGAAGCGTGGAGTTGCTAACCATTGCTAAGACTTGTATCGCCAGTAGCACGATAACGATATTTATGAATATTGTAAGGTGAATAAAAGCCTATGATTTGTGAACATTCCAGGTGTAAAGGACTATATCATGTT
+
SIOMOPSNSMKHHFFGILISOSOIOPSSLLHSLAJCCCBCKHMSJKLLMJKJ?CHFB><==99B@=====@RGJJHILINOORKIIKHBHMOSPKKSKSLQSMNSMKHJEEFCBCDFFKJIKPMOLHIHSMJMPJROPSJSSSQHSMIOLKSNLKLKIKFHHIFIKSJPQPSSSSSLISIIISKRMHJLKILLPQLLMSPLKKIIPKLSNSLSKNPJQKLNIOGHHJLPLOMPSPNJGDDFH=@@@@FKSHHIJGGFKHJJPNKHKNSSNQPNQPLLOSNQSJLISSIGISLLSOLSNRLMISJLH:8860....1156;<<FQHIIJJOLIKKLKJJSPLOSLKJLMKOMJINISNPIJNJLSLNSKSOJHCDDCCKNJSHJKNSNOMKOSIKJLNSJKMSKKRSSJIQRKMOPKIOGGKHIGNONMIHHIHHIGIIKHIHGLLLIKGSKKJOQSKQHKKHISIBFGEHHOKNMSFCFIMINJKJKKKKHSOJIKH>==>FLMSLPSOMLNNKLFFHPKMIMSSJNJOHLJLPKCCCRLSLPNIHKHGJKHLIHGHILHNHOOLKLFEFFEHISHGHGHGHIHEHGEEFGHGGGHHFFFCCCCDDBCDDPLLMLHGJHIGHIIIGIGGHIJNHJGGGEEDFEFFFJJISHJFLEFI6200/-((%%%&&'&&&&%%%%($##
@1327_2WVZPS_3
GGAATGTTTATAGACATAGCCTTGTGTATGACTGTCTAATCTACAGTGCAAGGAATTAGTTGTGCTCTCAAATGGAGTTATGTGAAGGAAAGATTAAATGGATACATTTAATTAAGTACAATTACTACAAAATCTATAATGACTGGGTAAGTCACCCGTAAGAAGGATGAGTTAGTAGAGATATAATAATATCTTACAGTTCAACTGATGTGCAAGTTTATAAGTAGACGTAGTGTGAAAGACTTATCGCTAACGCAATAGACGTTATCTCGAAAGGATAAAAGAAACCAAGAAGATATACAAATTGGTATCTTGTATAAGCCCTTGGTAATACCTAATAAGTTAGTTCCTCATGATGTCGTGGAAACATGACTATAAGATAAGTTGAATTCGATAGTAGCCCAAGAGGAATCATATGAGTAAAACAAGTATTATAGGTAAATATTATGTTTTTCTATCTGAATAATTGTGCCTTGAAAAAGGTGGGTGAGGTCTGTGGGTAAAAATTAATTCCCATCTGGTTTTGGATTTTCTTCGGAAAATTGGTGCAAGAAGCGTGGAGTTGCTAACCATTGCTCAGACTTGTATCGCCAGTAGCACGATAACGATATTTATGAATGTTGTAAGGTGAATAAAAGCCTATGATTTGTGAACATTACA
+
PONSQMNJNKSMKOLLMPJRKJSSKSOSSLILSOPSMNNPLKNNSPMMOLSOKOPKJNOSSPKLOQOSNPOSLLJKIPJMNSSOLKSSNMSKKSJCDEIIKLSILJSNSKPJKFGB@@ABMPSSB@AAAIMNSJLKILNRKKSMJLJNJMILHKIME?=8669=::<EC>EFGDCC@???>EJNKNLPMLSSLSONQJSNOONQMKKISSQLQGHNHQLCD877777779:ABCHIHLSSSJMHJKIIIHIGINJKIIJISHJJGIIKNMSPNSSSSSMIOLNPSSLMISNMLSLQJOSPSLMPJLOJSLMQSSMMSSLKOPPPOOSOMPNJQLNIKMPNSPSSKLLQMPOMJKSJKOQKSSJKPRMOSLKKGLISJJLPMLMIMNMKPONMLJSKOSNMSMJOQKOKMSPSSPSLJKHLSKSNSJNMPIKQNNPJOJSOOOLKKSNMSSMSSLKSPOOKMNPMNRPQOSLLMKSKKFIOMNMKNSOSSNSPJMKKJJPIKOISONMLHJHH==A<=?@?@@SLMOSPLJPSKSLHISINPNSSOOMHLA>CFEB?@AASKLOJNMKQMJNHIKKLSKPLLOKJJSPLKHLFFKLKLHIFKFGHGLHJIIHLNLNLOIJKQSSSLIGIKHMJKINKLKSIJJLIIHGKSLGCBB<;:'''
@1328_2WVZPS_3
GGAATGTTCACAAATCATAGGCTTTTATTCACCTTACGGCGACATTCATAAATATCGTTATCGTGCTACTGACGATACAAGTCTAAGCAATGGTTAGCAACTCCACGCTTCTTGCACCAATTTTCCGAAGAAAATCCAAAACCAGAAGGGAATTAATTTTTACCCACAGACCTCACCCACCTTTTTCAAGGCACAATCATTCAGATAGAAAAACATAATATTTACCTATAATACTTGTTTTACTCATTTGATTCCACTTGGGCTACTATCGATTTCAACTTATCTTATAGTCATGTTTCCACGACATCATGGAGAACTAACTTATTTGGTATTACCAAGGGCTTATACAAGTTACCAATTTGTATATCTTCTTGGTTTCTTTTTATCCTTTCGAGATAACGTCTATTGCGTTAGCGATAAGTCATTCACACTACGTCTACTTATAAACTTGCACATCAGTTGAACTGTAAGATATAATTATATCTCTACTAACTCATCCTTCTTACGGGTGACTTACCAGTCATTATAGATTTTGTAGTAATTGTACTTAATTAAATGTATCCATTTAATCTTTCCTTCACATAACTCCATTTGAGAGCACAACTAATTCCTTGCACTGTTGATTAGACAGTCATACACAAGGCTATGTATA
+
LNROILIQKKRJKOIKLFDE?<>??>>>=<=<671-++*('(()+,+/0=CIGHSISKKJJNMHKLPKONJMLLGHJJLSNSNHHNSQOPKSIKJJLM@??><?>?DJKPSOSKSKKHNJKMSPOSSHFFJOSHDJKMPSOKKOOLONOONSSNOMJMNSJLJLHIJJMPLMQPSKMJJQLLPKSNSMSSMKNOSJJSLKJSOJMHKIMCSSSSPLEGIMORNKSLMMMSMPLNSKPINOSLLOIJJOOKRSFDDIGHJLRPSMGNMPHJEFKJMGLSRKKSNOPLQSPNNNIMJJLQMQGHILIIS@>>8(((-115688BPGGMHGMPISJIJPMMJSJKKMIIKNMRIIC;;QKOLKOSSLMJHJIIC8878>>=****444@AFMHLMNLIKJJLSIIKIKMJMMJMDOOSSJHOMMOPKJLGLIQIQLSQKGIKLJMLJJNKMMJONMMNSJKGSJLGPJQOJQSKSSKSNSSNMQLSSKMOIJLSSSIRKJNIJSJPKHGCB?>;:75-++++,55567578::;87777789;<GHGDEGEHGHHJHORKINKJFFFGMJQHRSLC<<@<=EEHHFFEGGLOHPSSLNGIJFFFGHHOIOLLNJJKJJQQJJNOOLILJECECCD;;;;:9:CDCBDCBA@=*)&
@1329_2WVZPS_3
GGAATGTTCACAAATCATAGGCTTTTATTCACCTTACAACATTCATAAATATCGTTATCGTGTTACTGGCGATACAAGTCTAAGCAATGGTTAGCAACTCCACGCTTCTTGCACCAATTTTCCGAAGAAAATCCATAACCAGATGGGAATTAATTTTTACCCACAGACCTCACCCACCTATTTCAAAACCATTCAGAAAGAAAAACATAATATTTACCTATAATACTTGTTTTACTCATTTGATTCCTATTGGGCTACTATCGAATTCAACTTATCTTATAGTCATGTTTCCACGACAACATGAGGAACTAACTTATTTGGTATTACCAAGGGCTTATACAAGTTACCAATTTGTATATCTTCTTGGTTTCTTTTATCCTTTCGAGATAACGTTTATTGCGTTAGCGATAAGTCTTTCACACTACGTCTACTTATAAACTTGCACATCAGTTGAACTGTAAGATATTATTATATCTCTACTAACTCATCCTTCTTACGGGTGACTTACCCAGTCATTATAGATTTTGTAGTAATTGTACTTAATTAAATGTATCCATTTAATCTTTCCTTCACATTACTCCTTTTGAGAGCACAACTAATTCCTTGCACTGTTGATTAGACAGTCATACACAAGGCTATGTCTATAAACATTCCA
+
IIOPJSLPISSNMOOMPMMGGIHMLSQLLSKMKHKPPIKLPMNKQSJNKKSSKNNSPNHFDCD=<<<<?@DGFFFKMLJLKRNJSLSSHIPMSPJMSSKSSJSHGGIEMKPJNKFOJLHKEHK?DFEMKSLNOONJNPSSNHKMJJMMNSLOHIHKQKIICB??>777AAESGGG>GHIB>@<652)&&'')*,-6?EKGIF@QLKSKONLLMSMFLMIKSLJPMNMSKLNNSSNSOOKSSHHI;98>888HHLRSLJIOKKKILJJNONSOPJRLSSKSPOILSQIMSSOPNOKLKLPSMSNPSSLMSJLKIMLJSSSOPSLSJJLNSIIQMKOLLSPSSSSNOMSLPRLHNIJJIED:67.,,,,CGKGSLKSSSIJIGLKMPKLRMPMRMISMNSJIKH@FEK@@@?><<,((((<CGIJLHIILSKJKQOSLSRSOSSMNLMMMJRPOLKKSSOSSPSSJJLOSSPSPPSMMKKJHIJHJSKKKMLPSMLKKJKHOKPSMLSJJPKJJMMKJLKILOIMKKSQNNLSKIINOPLSMPKJJMIQSPIMKSIMIPNSJJJNSSLOPSMKNMKJMJJORJKIOLKKKLOMOJILNMKIGSLMKSLLNISNSSNSPRLJKPMOSOQOSJLJLJMLIIFFIQJJGGHOKHMSMBCF
@1330_2WVZPS_3
GGAATGTTTATAGACATAGCCTTGTGTATGACTGTCTAATCAACAGTGCAAGGAATTAGTTGTGCTCTCAAAGGGAGTTATGTGAAGGAAAGATTAAATGGATACATTTAATTAAGTACAATTACTACAAAATCTATAATGACTGGGTTAGTCACCCGTAAGAAGGATGAGTTAGTAGAGATATAATAATATCTTACAGATCAACTGATGTGCAAGTTTATAAGTAGACGTAGTGTGAAAGACTTATCGCTAACGCAATAGACGTTATCTCGAAAGGATAAAAGAAACCAAGAAGATATACAAATTGGTAACTTGTATAAGCCCTTGGTAATACCAAATAAGTTAGCTCCTCCTGATGTCGTGGAAACATGACTATAAGATAAGTTGAATTCGATAGTAGCCCAAGAGGAATCAAATGAGTAAAACAAGTATTATAGGTAAATATTATGTTTTTCTATCTGAATAATTGTGCCTTGAATAAGGTGGGTGAGGTCTGTGGGTAAAAATTAATTCCCATCTGGTTTTGGATTTTCTTCGGAAAATTGGTGCAAGAAGCGTGGAGTTGCTAACCATTGCTCAGACTTGTATCGCCAGTAGCACGATAGCGATATTTATGACTGTTGTAAGGTAAATAAAAGCCTATGATTTGTGAACATTCCA
+
NKJNOMRILLRLOSLLSSMJKQLKSKNHJKILNSRMKRHIKKIJIJIIKSKSMRJMSIQLSSSKNOSISKPKHPKSQLIJIQSKSLPIOSMNLOOIRICEKILKLMSGKLMSNSLJKKQPKSQIJHLGIQSSSPPLSROKMJOSSSJKIKLJIRKGF<<:::>GMSSPBAAABMNIJLOKSMPMKSSSSMMSMKSNJJQLJKIPIHJLKPOQIJJKKMJKLJHHJILKHLILIISOOSPSOKSHNPNMJHHGHHGGHIIOIJIIOMLLPSNIMSSMNSJFLSSPGJNMOIJKMLLHLJPKKSISGSJGISJJLLKHNLMIMKMSSSKNSKLLOJSSKOJJSLLSPSSJPLSSKRPRNSSMMLJQJNQPOSKLFGEGHKHMSIHFJJOISJQECEDEQSJHHHIJIILPLPSROKJNQKLKIHMLMPLLJHHKLIOLOINGIGKILOKOOIQSSRSHHGHIHIMSNMINMKLGIIJHIIIKIFIKJKJGJSHIHHOHLKKRMKDGOSJNJFCF99A:=GKJJHKSMMPHIIHSHIJCDHLKRMKQBBABA@?HHHEEDFGGGIJHIHGGGFGAHGFA@21-+++++.@DDDCFFHIKMLSHFDECECBBBCGHMGJHIHIKKOQKLIKEGGEJLNOJKNPMGIGA?@@@?BEEFHFIFCDC
@1331_2WVZPS_3
GGAATGTTTATAGACATAGCCTTGTGTATGACTGTCTAATCTACAGTGCAAGGAATTAGTTGTGCTCTCAATAGGAGTTATGTGAAGGAAAGATTAAATGGATACATTTAATTAAGTACAATTACTACAAAATATTGTAATGACTGGGTAAGTCACCCGTAAGAAGGATGTATTAGTAGAGATATAATAATATCTTACAGTTCAACTGATGTGCAAGTTTATAAGTAGACGTAGTGTGAAAGACTTATCGCTAACGCAATAGACGTTATATTCAATGGATAAAAGAAACCAAGAAGATATACAAATTGGTAACTTGTATAAGCCCTTGGTAATACCAAATAAGTTTGTTCCTCTTGATGTCGTGGAAACATGACTATAAGATAAGTTGAATTCGATAGTAGCCAAAGAGGAATCAAATGAGTAAAACAAGTATTATAGGTAAATATTATGTTTTTCTATCTGAATGATTGAGCCTTGAAAAAGGTGGGTGAGGTCTGTGGGTAAAAATTAATTCCCATCTGGTTTTGGATTTTCTTCGGAAAATTGGTGCAAGAAGCGTGGAGTTGCTAACCATTGCTCAGACTTGTATCGCCAGTAGCACGATAACGATATTTATGAATGTTGTAAAGTGAATATAAGCCTATGATTA
+
SHSMKJSMKLLIIGHJRLLKA?===@GHMSKJMOJJNIJKIJKKKILJLKKSILJPIKJMSJMMSSLIHMKQJOIHJKKSJKS====AAJJFJGF55547FGIF45445CCD?20//.+)))))***,)((()(&%$%'(**,*****3=@@CCE?DC5CBBDIJHGFSJFIGH54422121474'%%%-111114<=?MKSKOJMLSROOJMOHGHHKQJKLLGKOHISJJLKKLHRHKSPOHKIGKKIJMKHMMMIIIMKSMIGIEG++**()).BA@<<<<?9;:7<??@BCCCD;567NIIMSMIJMQLLSOSSSLKJPSSPA9988>?==<6678EA>==;55B5444EF34IFFHEEEGSSLOJS<<;<<<GHKHHLPJNLOLSMSJGHKFFGIKIHELGLRJKJKKSSSKISJLSLLSQMOJIILPOLJAAAAEINISSNJJHHG=SH,,,,FHLJJSSKORPJKKJLKIFGLPNGKJKLPLRLNJSKSJJIMQIIIJRJJIJLKIIFGEGGJHNONQSKLHNIGQHIQGGSIJLSKLNKSHFCC@EGECEGFJJKLQJQKHJLJSKOLNIHHHIKJLIKKGEDCCDGHHJGIF@???AEBBABHJLIIHGIGMJJIJIIIJGFGGFGHHDEBBCA@><96(
@1332_2WVZPS_3
GGAATGTTTATAGACATAGCCTTGTGTATGACTGTCTAATCAACAGTGCAAGGAATTAGTTGTGCTCTCAAAAGGAGTTATGTGAAGGAAAGATTAAATAGATACATTTAATTAAGTACAATTACTACAAAATCTATATTGACTGGGTAAGTCACCCGTAAGAAGGATGAGTTAGTAGAGATATAATAATATCTTACAGTTCAACTGATGTGCAAGTTTATAAGTAGACGTAGTGTGAAAGACTTATCGCTAACGCAATAGACGTTATCTCGAATGGATAAAAGAAACCAAGAAGATATACAAATTGGTAACTTGTATAAGCCCTTGGTAATACCAAAAAAGTTAGTTCCTCATGATGTCGTGGAAACATGACTATTAGATAAGTTGAATTCGATAGTAGCCCAAGAGGAATCAAATGAGTAAAACAAGTATTATAGGTAAATATTATGTTTTTCTATCTGAATGATTGTGCCTTGAAAAAGGTGGGTGAGGTCTTTGGGTAAATATTAATTCCCATCTGGTTATGGATTTTCTTCGGAAAATTGGTGCAAGAAGCGTGGAGTTGCTAACCATAGCTCAGACTTGTATCGCCAGTAGCACGATAACGATATTTATGAATGTTGTAAGGTGAATAAAAGCCTATGATTTGTGAACATTCCA
+
OSOSRLJNKLSQKJILSKNSSJNJIMSLJLLMQNNNSIINLKQSKSLKOMMMJPLQLSSKSPSSNSSQSIGSNMPSKKNJKPSKKLGOQJLSSKKJSRNNNJHJLIHHKOSSKLIIIIKJNKONFKEECABAB=CAAAEGISJPABBBCIKIIGLRIEG@@CBDQSJM77777BCDIHHFIGKSJSKSSKOSOSKSRMPSSSSJPOLSONLRQOISHSPLJMJPSKSPMJIHIIJHKSPSQLMIIIJGFIGGGNIKIJSNNJSMOJKLLSNJIMLNMSICLSSPFMSMJJIJQMSLSAA<<A>;56@BA:776545555::::==JDFGIIIJHJEHJSSSMSIJLKOSPKKOIKSJILMJJHGMKMSLKFFFGFJC4...9;@@AEFHFI;)))(()/00777:EKLGGNLKLSSKOLOOHOLKMLGJKHJSNONSJKNSSMSSKPSSNMSKOSJLSKSHJKSJLKLIJONOSJ??@@DLJKSRLSJQMSOMDB?@4PMCFSIQNSPLLSMGMIGLJJJLGHJGKKIMHQKDDE>>AEFILNOLLJJKLJHNIFEFHHHOIISLHLGFGEFFFFEFE?>>>BFGSJQIFGFGGGIHIHEBBABCEACBCHOSOLHGEEGGKJQHEFEEEFHIFGHKIJJHGJFFGKKISSHGJIFHGHG
@1333_2WVZPS_3
GGAATGTTTACAAATCATAGGCTTATATTCACCTTACAAGATTCATAAATATCGTTATCGTGCTAATGGCGATACAAGTCTGAGCAATGGTTAGCAACTCCACGCTTCTTGCACCAATTTTCCGAAGAAAATCCAAAACCAGATGGGAATTAATTTTTACCCACAGACCTCACCCACCTTTTTCAAGGCACAATCATTCAGATTGAAAAACATAATATTTACCTATAATACTTGTTTTACTCATTTGATTCCTCTTGGGCTACTATCGATTTCAAACTATCTTATAGTCATGTTTCCACGACATCATGAGGAACTAACTTATTTGGTATTACCAAGGGCTTATACAAGTTACCAATTTGTATATCTTCTTGGTTTCTTTTATCCTTTCGAGATAACGTCTATTGCGTTAGCGATAAGTCTTTCACACTACGTCTACTTATAAACTTGCACATCAGTTGAACTGTAAGATATTATTATATCTCTACTAACTCATCCTTCTTACGGGTGACTTACCCAGTCATTATAGATTTTGTAGTAATTGTACTTAATTAAATGTATCCATTTAATCTTTCCTTCACATAACTCCTTTTGAGAGCACAACTAATTCCTTGCACTGTTGATTAGACAGTCATACACAAGGCTATGTCTATAAACATTCCA
+
=8977433+'(*+00>BE=<<<<CDF>?@AAEHIHGILLIMSJLOSPOSMLPOKSOJMMJSKILKJLLJPLJSKILLQMLSMLNIOLOKMLLPNHKGLKJSOSSKHMJGMMKIJFA@>AC75=77HOQMSSSPSKISOSMSMKLSPSSOLNSKQSNSSOMOJ<GHDCDGLGJHSPIMSLHNSSKIKQOLMNLNLLKSRONQSIJMMMJOKSPSOSKSMSSMMLLPKKJJKIKMSOOSLSROISSQMSNMSNSLSOSFHNKRPKMKS@>>>@H5210.////77::AHGHGMKJPROKIKKKHIKOOSKNSPSNMMJNSSSLJJJGGLLSMMIKLJJSSSMQOLSSSMOIRJSLHJMLSLMKSJMJIE;;<AAJJOFJA?HFSQGMMSSNIONIIMNKIMISMOKILOHJMOILLLNGSD<:::HINHGNIIJMISOPNSOQOMNJMHHLLJLSSLSIKKPKNSSSPNOOSJMLLOMSMMSSKMKSNSSJSFFFEFSRKNMGHLJHLKJFFFFJSMJSOSKSKMSKIOSOJSKKJJKSLSSPSSJKMHISKSKSQKJSHECCDDFIISJSSSKMEG99DHGJHMHOPMSSOISKJLPJJKMSSMKJISLLSOSSQKPSNSSSSJQKHKLKJLONLHGMSKJNLIIMILIGFGGFMOJLIOK
@1334_2WVZPS_3
GGAATGTTCACAAATCATAGGCTTTTATTCACCTTACAACATTCATAAATATCGTTAACGTGCTACTGGCGATACAAGTCTGAGCAATGGTTAGCAACTCCACGCTTCTTGCACCAATTTTCCGTAGAAAATCCAAAACCTCATGGGAATTAATTTTTACCCACAGACCTCACCCACCTTTTTCAAGGCACAATCATTCAGATAGAAAAACATAATATTTACCTATAATACTTGTTTTACTCATTTGATTCCTCTTGGGCTACTATCGAATTCAACTTATCTTATAGTCATGTTTCCACGACATCATGAGGAACTAACTTATTTGGTATTACCAAGGGCTTATACAAGCTACCAATTTGTATATCTTCTTGGTTTCTTTTATCCTTTCGAGATAACGTCTATTGCGTTAGCGATAAGTCTTTCACACTACGTCTACTTATAAACTTGCACATCAGTTGAACTGTAAGATATTATTATATCTCTACTAACTCATCCTTCTTACGGGTGACTTACCCAGTCATTATAGATTTTGTAGTAATTGTACTTAATTAAATGTATCCATTTAATCTTTCCTTCACATAACTCCATTTGAGAGCACAACTAATTCCTTGCACTGTTGATTAGACAGTCATACACAAGGCTATGTCTATAAACATTCCA
+
IOJJJMSJQMQJGIIKNSLLMLJKHMFMHMJMHHJMLSIHC@A35>@HLHNSOJHLILLHIJGGHJIILHGGGGJMLKLSLSJNNHIHGISMEEHGFEIPLKJLJGIKLLOSKOILSSLSGIPFGGFFFGFHOI9888785(&%%&'*-/.--,,,,,-.5;+>97769CGHFSKLLNLNLSNLNLJKQLSLMGJKHKISSPSMIRKNMSQPJMQSRLNNSSRSOMOSSKSSLOPSSSSOISHILSRIQJSOSNRLLKNMNKJSPRLKLJHLNQSOKKKJMJOHHDCCE989BDBA@=;;==>FIGOKNONMMSKLKLKLPJLKOISLIKSLKQOSSNQSJHHIQJSHFJKNSJSSSSSISJMKPSSMQSIEIMHSKQJLFMKQJSQHOSNSNLNKHSLKLSPJIFCDBBD?>?>?EHAAA?>CKIGLIIGLJSGKIJHLLNI88888CMSSJSKPSOSOLSSOKQSOSOMJSJNORKJSSISSKSOQKKQSJOMPPSSSOKSOPIKSOJNHHIHEFILLPSLKKKIPPSRNMNNLSIJSSPSILJHIMMJIMSJSQIHMHHLMKILKSRMGHGGIMLMHJLMKSSLIM@;<CDCDEFDHHJRKJHSKOIKGJKHSKMPSSSJLGJIKJLKSLMLNHJLOJMJQJLGHFGGKMKOPSJKJ
@1335_2WVZPS_3
GGAATGTTTATAGACATAGCCTTGTGTATGACTGTCTAATCAACAGTGCAAGGAATTAGTTGTGCTCTCAAAAGGAGTTATGTGAAGGAAAGATTAAATGGATACATTTAATTAAGTACAATTACTACAAAATCTATAATGACTGGGTAAGTCACCCGTAAGAAGGATGTGTTAGTGGAGATATAATAATATCTTACAGTTCAACTGATGTGCAAGTTTATAAATAGACGTAGTGTGAAAGACTTATCGCTAACGCAATAGACATTATCTCGAATGGATAAAAGAAACCAAGAAGATATACAAATTGGTAACTTGTATAAGCCCTTGGTATTACCAAAAAAGTTAGTTCCTCATGATGTCGTGGAAACATGACTATAAGATAAGTTGAATTCGATAGTAGCCCAAAAGGATTCAAATGTGTAAAACAGGTATTATAGGTAAATATTATGTTTTACTATCTGAATGATTGTGCCCTGAAAAAGGTGGGTGAGGTCTGTGGGTAAAAATTAATTCCCATCTGGTTTTGGATTTTCTTCGTAAAATTGGTGCAAGAAGCGTGGAGTTGCTAACCATTGCTCAGACTTGTATCGCCAGTAGCACGATAACAATATTTATGAATGTTGTAAGGTGAATAAAAGCCTATGATTTGTGAACATTCCA
+
MIQSSKIKSPS<;;;;IIQROLJKSJSNKIJLHJR====>LPSKLSMJSJFLFMSLLINKSIIONMKIIGHPSJNPJILJIKLJLSSMIJSRPSQNSOOSMPSINSMSLSNSMOHKSMHEKOJG@>???KSLPMPMMORILOLNMRLLMSMONNJOOJJHIPOSKQMMMKMPMILISJPKNNNNQMSRMPOPPSLRSLMSIPLONSSKMNSOJLJOKMSOOKQNMONLSLKKSSLMLOSOOJOSNMKMJJKINJNIHJGQPIJNKPOPSPMRJQSIMLKOJSSSSNMKHOSSMSKPSNNQKMLQNPMISLSMSSMSNSNKKLNSOSKLPSLONPQGLNLSSNLNINLSMJSJLSPONLNLHHHGLLLMKLJMHPLSMSJINEDCDILOKMNMKIMPMLMSMONNPNSSSSRMSMLOSSSSRKKSSQJOJQMKMSKKILNHIMSLLNSSNSOSNKILKILKIJJSSPSKMRSSLSJSJMOKSSOIKMNLNISJI@A@?@GH>GDEFHFHCBDB77A89KLJNLONOKMEMGKKA>>>>HHIIJSMSJSIKGFFJGGGGLJGPKSQRKIGHGJMIKJIKMJEJGKGLHKKSJHHGHIHMKLICCBBDHGHJHSMMLIFFEECGFEGGHGEHEFFHHHHLPKLKGHGGHHLNSOJGHGKNGHG
@1336_2WVZPS_3
GGAATGTTTATAGACATAGCCTTGTGTATGACTGTCTAATCAACAGTGCAAGGGATAGGTTGTTGCTCTCAAAAGGAGTTATGTGAAGGAAAGATTAAATGGATACATTTAATTAAGTACAATTACTACAATATCTATAATGACTGGGTTAGTCACCCGTATGAAGGATGCGTTAGTAGAGATATAATAATATCTTACAGTTCAACTGATGTGCAAATTTATAAGTAGACGTAGTGTGAAAGACTTATCGCTAACGCAATAGACGTTATCTCGAAAGGATAAAAGAAACCAAGAAGATATACAAATTGGTAACTTGTATAAGCCCTTGGTAATACCAAATAAGTTAATTCCTCATGATGTCGTGGAAACATGACTATAAGATAAGTTGAATTCGATAGTTGCCCAAGAGGAATCAAATGAGTAAAACAAGTATTATAGGTAAATATTATGTTCTTCTATCTGAATGATTGTGCCTTGAAAAAGGGGGGTGAGGTCTGTGGGTAAAAATTAATTCCCATCTGGTTTTGGATTTTCTTCGGAAATTTGGTGCAAGAAGCGTGGAGTTGCTAACCATTGCTTAGACTTGTATCGCCAGTAGCACGATAACGATATTTATGAATGTTGTAAGGTGAATAAAAGCCTATGATTTGTGAACATTCCA
+
NLPMPLKJPONSLSLSOLPMNSSNOOHLSMRNNKSLOHMPJLINKMMMSLLHH=:;+)))))0+&&&///00DDCNGJKKLMSQLKMRIHIQSMSRKKNJSQHJLSQMLNKJSKKSKLSPNLHSSIGIFGSHMSMKMOQSRIOLIMKJIKJNLMKSNSKSMKKMPSSPISSHJIEFHGIFGJOPSPSSMMMKSQNMJMICDCSSQMPLIJSKSSLMJLNOSJPSSHPSSQLJLMSINPMSNLQKMONIOOHLLLJPJJJSPSPNJMLFOQMRSLSMSSLSKLLLLKGQNLSJMSSSSSMSD?136*6GGGJLOJMJSSLKSRQNSLSISMNSSQQMLMSSSSPQSJJMSMSMKKJKOOMNOMSJNSSQSKSKIHJKHJSMOSJGLIJMSPRSSSLSSMKNNSSSDEGINRONKNQMPSMILKLLMJJNNJOIISROLMPLKGJKSSLNRJQSOJSRLIJJJNSSKPJKOMNMME77777LKSRKFOQLLKHHIIKSJLMHLJOHPRSSRPSNKJJLHHLSSJGQKSMMNHMSQILMEFHFJKSKRMIHGHFBFJJFEDGGJKKRKOPIGHIJHLKMJJJSHNOKJNKSHOHFGGIJJKIJFGEGGGEDEDDFKNOJGOHIHQMLRNMGHJHJILJJLNRSKJHOGIKSLSIKHIKIKJJII
@1337_2WVZPS_3
GGAATGTTTATAGACATAGCCTTGTGTATGACTGTCTAATCAACAGTGCAAGGAATTAGTTGTGCTCTCAAAAGGAGTTATGTGAAGGAAAGATTAAATGGATACATTTAATTAAGTACAATTACTACAAAATCTATAATGACTAGGTAAGTCACCCGTAAGAAGGATGAGTTAGTAGAGATATAATAATATCTTACAGTTCAACTGATGTGCAAGTTTATAAGTAGACGTAGTGTGAAAGACTTATCGCTAACGCAATAGACGTTATCTCGAAAGGATAAAAGAAACCAAGAAGATATACAAATTGGTAACTTGTATAAGCCCTTGGTAATACCAAATAAGTTAGTTCCTCATGAAGTCGTGGAAACATGACTATAAGATAAGTTGAATTCGATAGTAGCCCAAGAAGAATCAAATGAGTAAAACAAGTATTATAGATAAATATTATGTTTTTGTATCTGAATGATTGTGCCTTGAAAAAGGTGGGTGAGGTCTGTGGGTAAATATTAATTCCCATCTGGTTTTGGATTTTCTTGGGAAAATTGGTGCAAGAAGCGTGAAGTTGCTAACCATTGCTCAGACTTGTATCGCCAGTAGCACGATAACGATATTTATGAATGTTGTAAGGTGAATAAAAGCCTATGATTTGTGAACATTTCA
+
JILLQISLPJSKKJRKHMSHMLSJJRPOIMKIGJKLSKMSLJSKKLIJJNKQSSSIHSJKKNSQNSOSSJLPKMSMJOSJHRLKMKNLHSSOMSOLIPLJPLLKPNNSSNSPJKMJKKGPPIMNSIGFFIKJSLJIOLLGJGPSNSSIKMIJKJLNSJJF@EFFFFFJ?@@AA65555555EGC?@BEKSJFDDCBBBCEE=<?AEKSJSSSKLIQOKNSIJGDEEDEDBB;;;;<KHMOJIQLIFHGDCCDDHGFFGLHIGHFLHJQSJLLMSMJLSMBDD>?NGHFGMIRJMJJQCAHILMLJISKKOILRLLPLIJSKIJSNSKJGHKHILIIIMLMOMHJHJHLHNIIKGHGGGJGFGGGHJMQNSAAA@@@E976:<844453431.///4DC@@ACC@HKHIFGGIHIMIIHKDCDDDMJ<<<<<AA@AEHRSISRIJSPIB70000/'$$$%78:<IGJENGGGFEFGEGLOLNQIEFFFFGGEDDDFJI;:::;IDFFGJJFIHGEFEGEFHFGKOKIGBBBFCBDE-.BFIJJLIFDDDDFFECCA@AAACDHKGFDDCCBDDFFFHGGECECDEEECCBAAAACCDDCCD>>>>@A??@?CFHEGEDFHFIFHFEEEEF54444:BCGDCBABBCCFFEDA@AB766)&%
@1338_2WVZPS_3
GGAATGTTCACAAATCATAGGCTTTTATTCACCTTACAACATTCATAAATATCGTTATCGTGCTACTGGCGATACAAGTCTGAGCAATGGTTAGCAACTCCACGCTTCTTGCACCAAATTTTCCGAAGAAAATCCAAAACCAGATGGGAATTATTTTTTACCCTCCGACCTCACCCACCTTTTTCAAGGCACAATCATTCAGATAGAAAAACATAATATTTACCTATAATACTTGTTTTACTCATTTGATTCCTCATGGGCTACTATCGAATCCAACTTATCTAATAGTCATGTTTCCACGACATCATGAGGAACTAACTTTTTTGGTATAACCAAGGGCTTATACAAGCTACCAATTTGTATATCTTCTTGGTTTCTTTTATCCTTTCGAGATAACGTCTATTGCGTTAGCGATAAGTCTTTCACACTACGTCTACTTATAAACTTGCACATCAGTTGAACTGTAAGATATTATTATATCTCTACTAACTCATCCTTCTTACGGGTTACCCAGTCATTATAGATTTTGTAGTAATTGTACTTAATTAAATGTATCCATTTAATCTTTCCTTCACATAACTCCAAAATCTATAATGACTGGGTTAGTAACCCGTAAGAAGGATGAGTTAGTAGAGATATAATAATATCTTACAGTTCAACTGATGTGCAAGTTTATAAGTAGACGTAGTGTGAAAGACTTATCGCTAACGCAATAGACGTTATCTCGAAAGGATAAAAGAAACCAAGAAGATATACAAATTGGTAGCTTGTATAAGCCCTTGGTTATACCAAAAAAGTTAGTTCCTCATGATGTCGTGGAAACATGACTATTAGATAAGTTGGATTCGATAGTAGCCCATGAGGAATCAAATGAGTAAAACAAGTATTATAGGTAAATATTATGTTTTTATCTGAATGATTGTGCCTTGAAAAAGGTGGGTGAGGTCGGAGGGTAAAAAATAATTCCCATCTGGTTTTGGATTTTCTTCGGAAAATTTGGTGCAAGAACGTGGAGTTGCTAACCATTGCTCAGACTATATCACCAGTAGCACGATAACGATATTTATGAATGTTGTAAGGTGAATAAAAGCCTATGATTTGTGAACATTCCA
+
FEFLSKSSMSSOIMIIHSSKOSSKSSSQKSMKMSSSLJMSRPSMKSOSSNSKSRMSSSLNMIMSLSHLKKMSRJPRIPSONKLKJRKQSSKPSJJJISORSSKHLIIKPSJIKSKLJSOLM88MBBBJSRKJMJJIKSLRSSNLKIMKIMSSOKIFFEGGKIPGMNPOSKRMQSLMISNLNSSLPJLSSSQPLNQLSSKKRSMNMGNLLSKLQKSSMNSSNJLKSSONNJLNLNPSSLNLSSSNLSNHJIJIKSOKIJJRLNLSMISC;::;;JKHOOSSSKKLQSLSJMHIINLMOSMSJLKISPSSKKNRKSISISAG===>HGNJIOJSNGHHEIJKKJIIJMOOKSSJSJMJLLSSOJSRSMSSPNSNSJKSBCCCHBKQNOQSLSSSMSLJKLLRQMKRNSMQEMSSSNSSSISFBBBBSSRJHLSHLKLLSKKINOSSMSNMSNJJKSKKORSMLMKNSLLOSSLKSJJJQSSRMKJILOSSSSPLKSJMSSIFD?5221/2-((1/////0EHSJKMKJKQNONRQNMNSMLMHGGFGSKISJKJOSPHIIMSJLJJHNNNPMPHQQHJIGGIIGEBBLEIFDCA=<<////-...*)(()5564222347666>?8877866;;;;@>?@BAA@???@?BBDDGEECDCDDCCA@BA@@A@ACCBA@?@>==2111/1,+***+67?>@>>=::::::::99956667<<<;;:;=A?>>>?>???;<<=COFSIFDB?;:99ECCA@@@B@@???A@?@?>?AB@?><9632**,:<BBCC>@IILNRFFCDGEDCCA>?==???;9:::=@@@@A@@>>=77777HFEEFFDA@@>:87789<7300/..037;@CB@@@??==;:8779999;;<>>=;;:99::;<<<=;<><>>@@*)*=;<<==@ABBEEGFGGCACDFHEEEDDDCECB??>>@CBBB@?@@@CCC@?>>>=;899:9:=?ABBCBEFHHEEECBCDBA@?>=87652,,,//)()+235553))(''))))('&%$%%%&%%$%%&)**,5678976777;=<>?>?A@>=<;:;:;;<:8889;;;;:;>?58988440.002666655566444
@1339_2WVZPS_3
GGAATGTTCACAAATCATAGGCTTTTATTCACCTTACAACATTCATAAATATCGTTATCGTGCTACTGGCGATACAGAAATTTTGAGCAATGGTGAGCAACTCCACGCTTCTTCCACCAATTTTACGAAGAAAATCCAAAACCAGATGGAAATTGGTCCCCCCACAGACCTCACCCACCTTTTTCAAGGCACAATCATTCAGATAGAAAAAGGTGGGTGAGGTCTGTGGGTAAAAATTAATTCCCATCTGGTTTTGATTTCTTCAGAAATTCATGGCCAGAGACGTTGGAGTTGCTCACCATTGCTCAGTAGCACGATAACGATATTTATGAATGTTGTAAGGTGAATAAAAGCCTATGATTTGTGAACATTCCA
+
NKIMKQSSJLJHIGLHJSIIJGHSIOLHJIJJIIMJIEEFGILIPSMFHJKLHGGGFHFEGEEFFFG333110,/2+))(%(**)++-/55222....,+*+'(()&((((31****+2058;<6520011113DCDCCFKNMCFFF>=<>HJCDAB@@@DBCBDDDFFHJGDEED=DG88GFEFGEIJJKSIGHHGFKGGFDEEGKHJMSLQLDGDDEFFEE=<;;875*.---///0113335469>>>?@@=1++34,66)$$$%%&+)&&%$$%%&'))*--.-/6:@@BBA@::::7743320//038886777898889;>=;;;<<=<<<;:89988778:52211-,++,,0122344440031000
@1340_2WVZPS_3
GGAATGTTCACAAATCATAGGCTTTTATTCACCTTACAACATTCATAAATATCGTTATCGTGCTACTGCGATACAAGTCTGAGCAATGGTTAGCAACTCCACGCTTCTTGCACCAATTTTCCGAAGAAAATTGGTGCAACCGTGATCTAATTGT
+
FHIJSLLMIGRHSJIMNSGHIKQKJMEKIIHHHKBGHEHJHSSHFIIJSMNJJJIHFH/...18100((&&&&'))+*''''(04ABEIOIHIJJGHGJNGH@????BG;;HHIMKIFKHKKBCGHKFEFED...--0/.+**(((%%%%''''
@1341_2WVZPS_3
CTTTCACACTACGTCTACTTATAAACTTGCATATCAGTTGAACTGTAAGATATTATTATATTTCTACTAACTCATCCTTCTTACGGGAGACTTACCCAGTCATTATAGATTTTGTAGTAATTGTACTTAATTAAATGTATCCATTTAATTAAGTACAATTACTACAAAATCTATAATGACTGGTAAGAAGGATGAGTTAGTAGAAATATGATCTACAGTTCAACTGATATGCAAGTTTATAAGTAGACGTAGTGTGAAAGA
+
HHLIJIHHHHFECCCBDGFJHGIGGGHGHFFEEFFIJHGFFGHKKLOLIKHHHSKLLLOPKHLJIPJGGGHFIFGGGEDCEDDEACCCCBDBEGGIHFGJIFGHFECCBCDFSJJHDEDDFHKHJ@????GFGGGFGHEFCBBBCHHHJGHCBABBEFEFDCA?>>>>AAB@?>>=;2111+**)),12358865545-.431/0/+++))(&&&&(77889;;;<>?AB>>;;;<<:9AAA@@@@@A@AAAABCDCGEBA
@1342_2WVZPS_3
TAACGTCTATTGCGTTAGCGATAAGTCTTTCACACTACGTCTACTTATAAACTTGCACATCAGTTGAACTGTAAGATATTATTATATCTCTACTAACACATCCTTCTTACGGGTGACTTACCCAGTCATTATAGATTTTGTAGTAATTGTACTTAATTAAATGTATCCATTTAATTAAGTACAATTACTACAAAATCTATAATGACTGGGTAAGTCACCCGTAAGAAGGATGTGTTAGTAGAGATATAATAATATCTTACAGTTCAACTGATGTGCAAGTTTATAAGTAGACGTAGTGTGAAAGACTTATCGCTAACGCAATAGACGTTAA
+
JIKJJSNHJSSMINSSKKSJIIIKKSQDBBASIOSJRSJLLPQMSONJPSPOSMNOJSSSPPKILNSJLNSSQNKMMKSQJRSRMKSLSMHNGFHOILJJPKPSKOSMSKKSKPLHEDEDFHJGPLQNLKLKGJGKHSSLIIHGENKHEFFECFFDHKHKIJHHILGFDDFJHHJILRJGFHEGEDGCCBA@@???=<;;::<-,++*+,.,,**+-,00,110////0=>?BBED=>@==<:78@A??@@A@@BABCDEEGFFDFGFGDHHHFFGECDDEECDCA>AA@BC::201////0/(%%%&%&79;;97666521('%$$$$%&
@1343_2WVZPS_3
GGAATGTTTATAGACATAGCCTTGTGTATGACTGTCTAATCAACAGTGCAAGGAATTAGTTGTGCTCTCAAAAGGAGTAATGTGAAGGAAAGATTAAATGGATACATTTAATTATGTACAATTACTACAAAATCTATAATGACTGGGTAAGTCACCCGTAAGAAGGATGCATCATAAGAATATAATAATATCTTACAGTTCAACTGATATGCAAGTTTATAAGTAGACGTAGTGTGAAAGACTTATCGCTAACGCAATAGACGTTATCTCGAATGGATAAAAGAAACCAAGAAGATATACAAATTGGTATCTTGTATAAGCCCTTGGTAATACCAAATAAGTTAGTTCCTCATGATGTCATGGAAACATGACTATTAGATAAGTTGAATTCGATAGTAGCCCAAGAGGTATCAAATGAGTAAAACAAGTATTATCAGTAAATGTTCTGTTTTTCTATCTGAATCATTGTGCCTTGAAAAAGGTGGGTGAGGTCTGAGGGGAAAAAATTAATTCCCATCTGGTTTTGGATTTTCTTCGGAAAATTAGTGCAAGAAGCGTGGAGTTGCTAACCATTGCTCAGACTTGTATCGCCAGTAGCCCGATAACGTTATTTATGGATGTTGTAAGGTGAATATAAGCCTATGATTTG
+
CMJQJKSSQMJOKQLIKNLPSMNPQJIMIKLKSLSMILLSJOKJKLSKKKISEJQSSBBBCCQNSKNIKGPOMNLSJHLPPPSNLKSIMNOMOSOMSNSNKSJKSIIMLLOKJMSMPSGIISLPNJIJHSLNMMMLJLLSKKLSOSPHHA<::9:BA9A=511//.///.,,+--.+**,--05<@DEHHH@???@KNPKHMLJOSSILSNSQOSINRJQLQLQISMKKLMOIJOMSNSIMKJIFDEEGJGFGJHFFJISKOFISSKHGDFGRJKSMPKSQKSSSNMLDCCFA?@FFB?DIKHHNNOMJSISLLSMSQOKSNMSQMQJNNJIKLJSKSKSIJSSKQSIQSSRNKMIQSMSIIKKJJNIOHGIFFKB0001;=>??GGKFICCCCDGMMJIFB=FHJFGIHIGHRIPKOFJFHJFE1+**(((((&%$$$%(((((/.004HPMFEEDHGKIHIJJLILILKQKKHHECBKLLILJQSMMMMJKGIICSONILFKSSJRKIKKFGHEFISJJLKJSLKIFLHSHLMB?BCFJKSM@??>>BHIHEDDFFHISSJJGIHHFHMGSHJMKGGHHJGHJSIGFEDDDEFEDCDBBCDCEFFFHDDFGFHEEEDDJGIHEEEDG333333DEDDDCCB=<<;5'
@1344_2WVZPS_3
CCGTCGGCGAACTCCGTTTCTACGTCCGCACGGCTGTCCACCTGGTTCACCGTGTAACCCCAGCCGTCGTCGATGGGCGGGAACGGAACCATGCCCAGGCATCCGGTGATTTGGTAAACGCCTTTCGAAAGGCGCGATGAAGTTACGGTGGTATTGCTCTGGCTGACGAAGTCGTAGGTGGCCCCCGTCACGCCAAGGACATTGATTGCTGCTCTTGCCATTTTCAGATCGCCTTCAGTGTGCCGTCAGCGGCGCGAGTGGTGTTGCCGGTGTGGTAGATCTCGCGCACGGGAGTTGAAACGCCGCGA
+
FGABHPKNIHHIIMHKGGFDDEFDEEFEHFFFKIIMSLJHJLSOSKSMHHGGGJQOQJHSIJJIHNMKSSJJIJHIJHIFFHIIEFFFFHLQKOQKOPSKIKGEFFFJJLKRSMPPLJIISKJRSIIGJNLIPHGFGEFFHGLHFEEEDGGHEFEFEHHHGFHIIHGEGEEFHCDBBBEDGEDFDGGDDDDDDDDEEFEEDCCCDFGFFFFGGGGHGEGGEFHJH@??>=??>@AABDBB@@@@@A?>??=?@@A???>?AAA??@@@BAABCCDB@@??@AA@????@:8654420/00/00/.,*(
@1345_2WVZPS_3
GGAATGTTTATAGACATAGCCTTGTGTATGACTGTCTAATCAACAGTGCAAGGAATTAGTTGTGCTCTCAAAAGGAGTTATGTGAAGGAAAGATTAAATGGATACATTTAATTAAGTACAATTACTACAATATCTATAATGACCGGGTAAGTCACCCTTAAGAAGGATGAGTTAGTAGAGATATAATAATATCTTACAGTTCAACTGATGTGCAAGTTTATAAGTAGACGTAGTGTGAAAGACTTATCGCTAACGCAATAGACGTTATCTAGAATGGATAAAAGAAACCAAGAAGATATACAAATTGGTAACTTGTATAAGCCCTTGGTAATACCAAATAAGTTAGTTCCTCATGATGTCGTGGAAACATGACTATTAGATAAGTTGAATTCGATAGTAGACCAAGAGGAATCAAATGAGTAAAACAAGTATTATAGGTAAATATTATGTTTTTCTATCTGAATGATTGTGCCTTGAAAAAGGTGGGTGAGGTCTGTGGGAAAAAATTAATTCCCATCTGGTTTTGGATTTTCTTCGGAAAATTGGTGCAAGAAGCGTGGAGTTGCTAACCATTGCTCAGACTTATATCGCCAGTTCGCACGATAACGATATTTATGAATGTTGTAAGGTGAATAAAAGCCTATGATTTGTGAACATTCCA
+
LJSORJSMSNMISISOPSPMSSSKNKKNLSLNMSSJJJKLIHKILQLISMKIH;::99;=ABGFDGEA?>@JSNMSSKMIOOSOSMOSKKNMNSOJKPIPJJKNKPKSLSKSHPILINOMSKOLOSHJLIILKPHSPMKJNQJRJSLOROIQSSKE;9?76==@JPLSBAABARQMKOPPLHKRKPSOJMNKOLLJLJIHI977666988BHEFIIFMIJMLHKIKJOLIIGIJLIRSSLSMLLGFFECDCEEMHIFGJNLMGGIKIMHH,,,,-AAAA9?@=>DGGFHGIHLQHNMMSLONOLNNOIGDG>>>??JKIMLLMKSKJLLNJSIRIJPLSONMMOJLSJMOOKKSIPIJI>;;;;ILLSSKFFFDFJLGLFFF?334KSSSJMKKIHHJHHHNGHSHOHIGHHLHJJILNHSIHHKSBA@@AFFGKGHKHHJLMNJPMMJSGPSSSMJLISJKLMIMNEMJOHLMJJDIKGMMNHIMLKKSIROGC>=//.+69<CRSNNHKIDBH@FISIKRLNLMKKGJLMLSSJKKKHLIMSOHJIHKINJHHHGHKIHIGIMLKGIJKFMLKJLKJEFEEHPILIKGFHGHJJFBBBABDDDGIGIGFHIKIHFHINHJJISHHHDEDEHHGGHGOHHGGHGILKSLJIHHFFHKGHF
@1346_2WVZPS_3
GGAATGTTTATAGACATAGCCTTGTGTATGACTGTCTAATCAATCAGTGCAAGGAATTAGTTGTGCTCTCAAAAGGAGTTATGTGAAGGAAAGATTAAATGGATACATTTAATTAAGTACAATTACTACAATATCTATAATGACTGGGTAAGTAACCCGTAAGAAGGATGAGTTAGTAGAGATATAATTATATCTTACAGTTCAACTGATGTGCAAGTTTATAAGTAGACGTGGTGTGAAAGACTTATCGCTAACGCAATAGACGTTATCTCGAATGGATAAAAGAAACCAAGAAGATATACAAATTGGTAACTTGTATAAGCCCTTGGTAATACCAAATAAGTTAGTTCCTCATGATGTCGTGGAAACATGACTATAAGATAGTTGAATTCGATAGTAGCCCAAGAGGAATCAAATGAGTAAAACAAGTATTATAGGTAAATATTATGTTTTTCTATCTGAATGATTGTGCCTTGAAAAAGGTGGGTGAGGTCTGTGGGTAAAAATTAATTCCCATCTGGTTTTGGATTTTCTTCGAAAGTGGTGCAAGAAGCGTGGAGTTGCTAACCATTGCTCAGACTTGTATCGCCAGTAGCACGATAACGATATTTATGAATGTTGTAAGGTGAATAAAAGCCTATGATTTGTGAACATTCCA
+
ISOQIOSLSLSQSOIKPQSNKSPOSSSSSOSKKJNOSISRISOSJJOOSSSSKLSQPLLOPLMMKLJFEECDNNLRIPISLJNSJQOSKKSMJPNSQMJHKKIKSLLNOSLMRSJPJNJOMKNSMMIJKHKGSKRSPOPJQQSRSNSSMMSMONGKF<66///05014A=<<997779<<;:?IKIIHFKNOOOHIRMJSKNMMSSSLKROKKQIGDFEECELHEMKJLPIKPOSPONMKLQMJIPNSKKHIRHIPMJKKMISLJPOLMKMILSSJKKMPSOSPNKKNIIOJNKSRNKNMOSHONSSJJIPHLMOLOOOMLMOLSPSNIKLLHGGFHFHKLLMSSNIQNLORJISHJPIJLGKQISROMMSKJGGEGGB>==:...GIGGLEDDE>>><::7669>DGHGMKLIMKJIGCNGLPSSSSILLGNISJNILKSSMMLSSHNSKJSKQSOPMQJSSSNMRNMJLNLSNHHIKLPSNQJQMNMNQILIHKLLJROJSHMSSSMRGS**0*+INRSHINNJLLGEOL?2*%$%%),-***))(()*/./7@@AJJLLHKLHIIIFJIKGIFEEHEIKLSJHJLJIEDDDMKFFAAAABIFFHDHIOIHHGOJJQPIJFEEFF/////81.)&%%%&(--.00.8:>CIIIEFF
@1347_2WVZPS_3
GGAATGTTCACAAATCATAGGCTTTTATTAGTGTTCCCAACATTCATAAATATCGTTATCGTGCTACTGGCGATACAAGTCTGAGCAATGGTTAGCAACTCCACGCTTCTTGCACCAATTTTCCGAAGAAAATCCAAAACCAGATGGGAATTCATACCCACAGACCTCACCCACCTTTTTCAAGGCACAATCATTCAGATAGAAAAACATAATATTTACCTATAATACTTGTTTTACTCATTTGATGCCTCTTGGGCTACTATCGAATTCAACTTATCTTATAGTCATGTTTCCACGACATCATGAGGAACTAACTTATTTGGTATTACCAAGGGCTTATACAAGTTACCAATTTGTATATCTTCTTGGTTTCTTTTATCCATTCGAGATAACGTCTATTGCGTTAGCGATAAGTCTTTCACACTACGTCTACTTATAAACTTGCACATCAGTTGAACTGTAAGATATTATTATATCTCTACTAACTCATCCTTCTTACGGGTGACTTACCCAGTCATTATAGATTTTGTAGTAATTGTACTTAATTAAATGTATCCATTTAATCATTCCTTCACATAACTCCTTTTGAGAGCACAACTAATTCCTTGCACTGTTGATTAGACAGTCATACACAAGGCTATGTCTATAAACATTCCA
+
GIGIKIGIHHJ0///1=?.----./,***(((''&&&%%%';=CBESJSLKKPQLJJIJPJGIJLKISLLLHGGHIJJJSRJOJOJ@???:11111MNSSOQKONQISKQSJLSSOMHLLKHHSORJNSOSSKLSMLSMSPKOLLFKJHJGG(''&&'*()+*+./544444/1ACCFHKNKKSSSISLMILLMOMMQSSPHHGPSOSLNQOKNQSSJONSKJLSSNKJNHMNSPLRSSNMSMIOLHIECDEE>>??D6555655566=CEFKMLKIJOHGHJJKLIMEJJDAA@@@GGFSPOOPKSOKMKLNSRLSGDEDEJQLOHNMLOSEHOPPSSLOSONNSNKSLJNSMNSSNSLJMNSMSSBBCBFBHBAPFGMOKJMSSSMSKSKLNSJMOPNNSKIHLJIOHHJISMIKSSLSOLRKOOMOLSHKJMKJOSPKSLRSMSKSSSJJQOMSLQSMSSNSSJNONSOMSNOPSJKLKSQROSMKSLKJSMSJ==++++DCCBCBCJSKKLLISJSHMSKLNSOKSPSINISNMSMMLHKSNOMSSIKSOJQJSNSIJHIN@A@@@;;99;FH:::SOSMLLRJSJNNNMSIMLLOSOLPSOMQQMKNSJSROPSLHGMGKIMKMKLMINPSOKMMHJSJIHKGGIKLSHQOS
@1348_2WVZPS_3
GGAATGTTTATAGACATAGCCTTGTGTATGACTGTCTTATCAACAGTGCAAGGAATTAGTTGTGCTCTCAAAAGGAGTTATGTGAAGGAAAGATTAAATGGATACATTTAATTAAGTACAATTACTACAATATCTATAATGACTGGGTAAGTCACCCGTAAGAAGGATGAGTTAGTAGAGATATAATAATATCTTACAGTTCAACTGATGTGCAAGTTTATAAGTAGACGTAGTGTGAAAGACTTATCGCTAACGCAATAGACGTTATCTCGAAAGGATAAAAGAAACCAAGAAGATATACAAATTGGTAACTTGTATAAGCCCTTGGTAATACCAAATACGTTAGTTCCTCATGATGTCGTGGAAACATGACTATAAGATAAGTTGAATTCGATAGTAGCCCAAGAGGAATCAAATGAGTAAAACAAGTATTATAGGTAAATATTATGTTTTTCTATCTGTATGATTGTGCCTTGAAAAAGGTGGGGGAGGTCTGTGGGTAAAACTTAATTCCCATCTGGTTTTGGATTTTCTTCGGAAAATTGGTGCAAGAAGCGTGGAGTTGCTAACCATTACTCAGACTTGTATCGCCAGTAGCACGATAACGATATTTATGAATGTTGTAAGGTGAATAAAAGCCTATGATTTGTGA
+
LHIHGKGGFEJ=;::;?@ILHIJHLKLKIJJMLJMIGLJMJJGLLLOPILMOMLNSNJKMRILEEDC@44455FJNQPLLSOSNLMSIHLPLOJIJPOOPNMKGSKKSPQLPMOHJNKSHJSRQSJKJJHSMLMJMQLJKLLPSKKNSIIJIB77::,>333BDMONKKKLJJJGEFKKJLSSJLKLNSSSOLLNNNISIJJHMJLJSSSSRPSNGLLQMSMNKOMSIOIHIIJOOPMSMSSIJLIGRIHJIIMJJIOMSKQSIIHIKPKSKIJMHLMS?>?@OCPSJFFFIMSIMHLMPKMQNKOSGLJLLSSKLJLNSLMPSLJPJMNJJNIMQLSJNMJSKJIOMOOPSIJMSKOLLPNNMLSQSMLLSGIIHJJJLIQRMJHLMSOQLLIJKHOMGJMLKPOSSKKMPKNJJSLKLINKJLKNOJJMSSSKPIILKKMQMKONNNQHSSSSSLOJLMKNLMLJNNKNSKKKNSQSLMNNGGJ=HKRMIRHSNJGGIILNKK???>>EFEG<+HJSRSNSSMJJGSGLQKIKEEEOGMJJH<;;66566=A?>?GEHKLLJLOMOLMJLSNJHJHIHIHIMJQLOHGGGGRIJKMJHDDCCDEDDCCKMOSSINLKMJQJKGHIHPDEEDDJOQLMJIGHGHJEKMSKM
@1349_2WVZPS_3
GGAATGTTTATAGACATAGCCTTGTGTATGACTGTCTAATCAACAGTGCAAGGAATTAGTTGTGCTCTCAAAAGGAGTTATGTGAAGGATAGATTAAATGGATACATTTAATTAAGTACAATTACTACAAAATCTATAATGACTGGGTAAGTCACCCATAAGAAGGATGAGTTAGTAGAGATATAATAATATCTTACAGTTCAACTGATGTGCAAGTTAAGTAGACGTAGTGTGAATGACTTATCGCTAACGAAATAGACGTTATCTCGAATGGATAAAAGAAACCAAGAAGATATACAAATTGGTATCTTGTATAAGCCCTTGGTAATACCAAATAAGTTAGTTCCTCGTGATGTCGTGGAAACATGACTATAAGATAAGTTGAATTCGATAGTAGCCCAAGAGGAATTAAATGAGTATAACAAGTATTATAGGTAAATATTATGTTTTTCTATCTGAATGATTGAGCCTTGAAAAAGGTGGGTGAGGTCTGTGGGTAAAAATTAATTTCCATCTGGTTTTGGATTTTCTTCGGAAAATTGGTGCAAGAAGCGTGGAGTTGCTAACCATTGCTCAGACTTGTATCGCCAGTAGCACGATAACGATATTTATGAAT
+
A?@@@AGE756>:::?EHJIPSKLPJLJJMLJSLKILHFHILKIMIHLPJJHDHHSMJSJMKSOHPJOJSKMSMNJHHHIQLIMRKPKKIKIKNOKSMLIGFHGFIKHHGHCA330/0111;?B===<=EEEIJGDEBBC@AA?76675+**))-,&%(&&'((((,,,,,,,43433333CEEDECBDFJHHINJOO???EAABBC====ADBAAA>)))))))+/3<?AAAHSMHKINNSJIPGEFGSSPJKMNOSSHHKLISMSNLJNQNOJNJSSLKSPSJJHJMLNPNNNSPRILMKJGALQSONOKSLFFHGHBKHNEDFISNLJSJKHHMHKSSNMQSSKJMLIKPIJSAAAAAQLSPKJOQHGJMNSSSILSMIJJNSPSPLJSKNLJLMOHEHKJPOKMRKJPNSJSISMMJHPMSPSJJHOSKLIKKKPOSMKPSMHIPSLKSQS<<<<<JNKHPLKJLJFE::9<?AEC?722,6677788888<<<<@EFRGK@A>A-+A++??>>?FEB44444@813322CKS87778FHEEBCEHNGEHGIKKNLLORMSKHJJLMKHJGKGKJQPSSOIJHIG;;<<SL?>>>>DFGGKHGSLLJS@BAA
@1350_2WVZPS_3
GGAATGTTCACAAATCATAGGCTTTTATACACTACATCATAAATATCGTTCTGAGTGCTGCTACTGGCAATCAGTCAGAGCAATCGTTCCGCAACTCCACGCTTCTTGCACCAATCTTCCGAAGAAAATCTAAAACCAGATGGGAATTAATTTTTACCCACAGACCTCACCCACCTTTTCAAGGCACAATCATTCAGATAGAAAAACATTATATTTACCTATAATACTTGCCTTACTCATTTGATTCCTCTTGGGCTACTATCGAATACAACTTATCTTATAGTCATGTTTCCACGACATCATGAGGAACTAACTTAATTGGTATTACCAAGGGCTTATACAAGTTACCAATTTGTATATCTTCTTGGTTCCTTTTTATCCTTTCGAGATAACGTCTATTGCGTTAGCGATAGTCTTTCACACTACGTCTACTTATAAACTTGCACATCAGTTGAACTGTAAGATATTATTATATCTCTACTAACTCATCCTTCTTACGGGTGACTTACCCAGTCATTATAGATTTTGTAGTAATTGTACTTAATTAAATGTATCCATTTAATCGTTCCTTCACATAACTCCTTTTGAGAGCACAACTAATTGTGTGCACTGTTGATTAGACAGTCATACACAAGGCTATGTCTATAAACATTCCA
+
?EGGFIHGFGF@????DCCBCBCDDGDD?=8+%$$$###$$%%%%&&%%'''$$$%&%%%$%&&%$&*))*('%%%&&'(*'))(***))(((4?CEMEJDEDDFLPMIED3--2)((''09:?INSSOSKJSNIJJHIMHEEA<DCDFFE33333?GK>KGGEEDFFCCEB?C?;9<>=EJGGGFJJIKPKKLQNLLHIGHKKJKNJJISSCBBB?ABJNMJQLLIKOJMIIJIKJLIHNSMKKJIOPOSIJJIGJJSHJIECBBCCLNHOOMKJGLGEFFHIGGJFMKKLSJGIGHJNOMJLLHHIKSNIMNOIJNJNLOLIHNHIGKGHJJKHIJKIJPIJHMGPKSHHPJQIMNMRKMK5555>FGEDBBA><;==?CCEDBBBBKKSGHHHKIKGGJIIDBBC***)',,/01'/@BFHFGHIHGHSIKIFGFI@ACBCILHMPSILGFF;::::ENIGHJEBB@AADDIEEFEGJJJHILHSJJMSJFLMD@0000*+***/07:8=GHKJNHHGHFHGLMSHJMJKISMIINHOLHGOKJQHKJMJIHGGJMKIPHHKKOOLMGIGEFFEHIKMHSJKJ??<;884305342231(%%$$%'-389<BADDHFGKGFIIILKKHHLFJRJMHHIQKHIHFJGGLKJHHL
@1351_2WVZPS_3
GGAATGTTCACAAATCATAGGCTTTTATTCACCTTACAACATTCATAAATATCGTTATCGTGCTACTGGCGATACAAGTCTGTGCAATGGTTAGCAACTCCACGCTTCCTGCACCAATTTTCCGAAGAAAATCCAAAACCAGATGGGAATAAATTTACCCACAGACCTCACCCACCTTTATCAAGGCACAATCATTCAGATAGAAAAACATAATATTTACCTATAATACTTGTTTTTCTATCTGAATGATTGTGCATAAAGGTGGGTGAGGTCTGTGGGTAAATTTATTCCCATCTGGTTTTGGATTTTCTTCGGAAAATTGGTGCAGGAAGCGTGGAGTTGTTAACCATTGCACAGAGTATTCGCCAGTAGCACGATAACGATATTTATGAATGTTGTAAGGTGAATAAAAGCCTATGATTTGTGAACATTCCA
+
JNKJJIKLSSKNIJJMQMGJIIHLIJKJKSLRHNLNMHECFGEEEFEILHKQGLJSHNJIIJHKSNRGLS>?>>?D@??77778CCGEDED>;;;<@BAEEFEGJEFFLOMJGJLHLGIP@AG7778HKJHGKOPLOMNJINISLLHMOIMIJIECCDCLKMNJKMJIJKQNNHQLJMKJSPLIMKLKJHKGIJKSN888787878SOIJGHIGGEGIIHGIIFHDDCDCEFEHHIMOH@?>=989:5567532,)((),19=98888ACCCBECCA?<:;?ADHKFHCCDC@???@==?@@<<:9:;5(%%%'189@ABA@==987555631111<>A??>)))()../210//++*(%$####$%%%&)*+,-.2357;<<<;==>@A?@AAADEDECCB@D32223EDCDDDDEDA?????@?@@>==<866
@1352_2WVZPS_3
GGAATGTTTATAGACATAGCCTTGTGTATGACTGTCTAATCAACAGTGCAAGGAATTAATTGTGCTCTCAAATGGAGTTATGTGAAGGAAAGATTAAATGGATACATTTAATTAAGTACAATTACTACAAAATCTATAATGAATGGGTAAGTCACCCGTAAGAAGGATGAGTTAGTAGAGATATAATAATATCTTACAGTTCAACTGATGTGCAAGTTTATAAGTAGACGTAGTGTGAAAGACTTATCGCTAACGCAATAGACGTTATCTCGAATGGATAAAAGAAACCAAGAAGATATACAAATTGGTAACTTGTATAAGCCCTTGGTAATACCAAATAAGTTAGTTCCTCTTGATGTCGTGGAAACATGACTATAAGATAAGTTGAATTCGATAGTAGCCCAAGAGGAATCAAATGAGTAAAACGAGTATCAGGTAAATATTATGTTTTTCTATCTGAATGATTGTGCCTTGTAAAAGGTGGGTGAAGTCTGTGGGTAAAAATTAATTCCCATCTGGTTTTGGATTTTCTTCGGAAAATTGGTGCAAGAAGCGTGGAGTTGCTAACCATTGCTCAGACTTATCGCCAGTAGCGCTAACGATATTTATGAATGTTGTAAGGTGAATAAAAGCCTATGATTTGTGAACATTCCA
+
''(:=?ACCDEFGFFGGHHJMJLSPIOIISPKRISOSMILKOSSLIHKMLSSKLPDB@ABHMQNSOKPJOKNFKILILIHKKMKNNIKIJKNOOMIJSKJHMHLJLHJRQPSKRKIKJJKQSLOIGFGEIPISLLILILSISLHLLLIJSJGJDGDD6A?@?EGJLLKJJGHHFFGFFFKJGLIJKKIJJNJMSSRSJMJIGMLMIJPJJMIHHGGLIKLOKIJJIKGHHEGHHRLIMROLMSHJDE@88655111118>GFECCEDJJLGFIFDEJKIHKIFHHOJLHIKJHLHMGKIIKGHHGGIIHHIHGQMMKKGEIEJIILIGIFFFEEF@@@?DGDC<<<<<?=::=>:;>GIEDEEFFJJKEEBAA@AABCFFEG>667FHHFGEECBABABCDDFEHFGFGFEFEEEFFDCCABDDGE33323556667DEECEEEBAABCFJQLEB@???@AABABCBBCEBCEDCA@@?AABBCCABB@AAAADDAA@BDEDDGEFDCDCA?D?>@AAACDEHFFD@@@A<8601<DCFBDDB@@??<=<==<;==>A>?;8888:A@B@A@??@@854443/-'&&%%%%%**))*,158999:=<<;;;;<<=>@?>=<<==>?>>>==>=<<<<<=?@AA@@@????@@A?
@1353_2WVZPS_3
GGAATGTTCACAAATCATAGGCTTTTATTCACCTTACAACATTCATAAATAACGTTATCGTGCTACTGGCGATACAAGTCTGAGCAATGGTTAGCAACTCCACGCTTCTTGCACCAATTTTCCGAAGAAAATCCAAAACCAGATGGGAATTAATTTTTACCCACAGACCTCACCCACCTTTTTCAAGGCACCATCATTCAGATAGAAAAACATAATATTTACCTATAATACTTGTTTTACTCATTTGATTCCTCTTGGGCTACTATCGAATTCAACTTATCTTATAGTCATGTTTCCACGACATCATGAGGAACTAACTTATTTGGTATTACCAAGGGCTTATACAAATTACCAATTTATATATCTTCTTGGTTTCTTTTATCCGTTCGAGATAACGTCTATTGCGTTAGCGATAAGTCTTTCACACTACGTATACTTATAAACTTGCACATCAGTTGAACTGTAAGATATTATTATATCTCTACTAACTCATCCTTCTTACGGGTGACTTACCCAGTCATTATAGATTTTGTAGTAATTGTACTTAATTAAATGTATCCATTTAATCTTTCCTTCACATAACTCCTTTTGAGAGCACAACTAATTCCTTGCACTGTTGATTAGACAGTCATACACAAGGCTATGTCTATAAACATTCCA
+
MILSOLKRKNONQSMPPILISKSFGGADCEOSQPSKLJILNNNOIKINLSKSSJIJIILKJJPSOOSLIPEEGFIMLKKGDABBCIJOQISSMKSLJLLKMSKNGIRGHPDDJIKKLSLOSLNEGJJQSSSSMHHJSOKSPKJMLKPINJSNSKQKSKJKIQIHKHINMKQLKLSISJMNQSOKJPMLPMKSJLSSKSSMLLKKSHJSSSSLOQOMOLSOJKONKMJPQMJIJLHSNKMHSSGGJSCCFEGKKLQICCECF=:999<IIMSSNKMIISLJNSSKOMLPSNKNOSKORLLMJKNJNSSKJKLSLJKOQLMPMSMSNMKMNMNSONMMNJJQMKKJLKSJNNMLC==<==322445666CBE:989:/...8/778<CDGILMJIHMHKRMJLJSMSJSOJMSMNJLSHKGGMHDGMFHM8-**'(+(&&&',6:>@@@@EHGHMNPSNOSRKJNMLQSOSSJJQSSLSKOSNJOHGGKHPMIHLHSSKSMRSHPIPSSSQNKPJPNJKPKPOFEFDHLJKSSJSNSQQKILPQSMQKJIISHPKOSPSLHJIHINIKKMIGBAAA?55=>JHNSNSRJQSI<===IKPNSLPPJMJRSSSPPNLLSKQSSJHKH?@@@@ROSROSSLOKNJMKMHOGLMLJGIJIIJOSSS
@1354_2WVZPS_3
GGAATGTTCACAAATCATAGGCTTTTATTCACCTTACAACATTCATAAATATCGTTATCGTGCTACTGGCGATAAGTCTGAGCAATGGTTAGCGATTCCACGCTTCTTTGCACCAATTTTCCGAAGAAAATCCAAAACCAGATGGGAATTAATTTTTACCCACAGACCTCACCCACCTTATTCAAGGCACAATCATTCAGATAGAAAAACATAATATTTACCTATAATACTTGTTTTACTCATTTGATTCCTCTTGGGCTACTATCGAATTCAACTTATCTTATAGTCATGTTTCCATGACATCATGAGGAACTAACTTATTTGGTATTACCAAGGGCTTATACAAGTTACCAATTTGTATATCTTCTTGGTAATACCAAATAAGTTAGTTCCTCATGATGTCATGGAAACATGACTATTCGATAGTAGCCCAAGAGGAATCAAATGAGTAAAACAAGTATTATAGGTAAATATTATGTTTTTCTATCTGAATGATTGTGCCTTGAATAAGGTGGGTGAGGTCTGTGGGTAAAAATTAATTCCCATCTGGTTTTGGATTTTCTTCGGAAAATTGGTGCAAGAAGCGTGGAATTGCTAACCATTGCTAGATATCGCCAGTAGCACGATAACGATATTTATGAATGTTGTGTAAGGTGAATAAAAGCCTATAATTTGTGAAC
+
SQKLRKNQQNJSIKSMSISJSIISKNSSOMPKRJLIJ66666666FGJRHRJFDBCCGGJHGIIHIHFJH>==3+'&01389@<::::<86555+((<==@CFDDCD>7,,DFBGGIJSLQLHIJJSRQSMOSQQLLLNPOJSMOIPLSSJHCKBSJFFSO9SKHLGLHKLNIMJMLQSNSRNPMKIOLOJOLRMSMOSLSOQKLLQNMROSQSKSSRSPSSSLSNNGNNNOMMNMRDE????AJCGHMJMSNJMLSMSQKPQNLRNIJJJKGHGHMKIMJLHHMIPGJSJMPMFC77IHFGSKKJLNKOPJMRPIIQKG88878MH99999LJSNLKKSNIILKKJLRKINRLOSSSSSKOJMOMQMLJLLNLMSIJGOLJQKKKNJKMJDCEGFHEFFEGDCCBBABBB?=,*))()*(()).24333467@BEGDBAB<99:9DEBDFGGNLGDHFFHILJEDCCDGIFHEK>=DEE@GHD><;<>AA@@AAABBB=?>==@?CCAAAAABFGMHSSHGESIH>=3,/>@BJIFEBDDBCECEFEEDDHLGFHFIKNPJRJDCBCCDDDC?<;99332342(''(-,-..,'''()11111-.&%%%&&479::8:54445677<?@===;86532001(''''+00/111334599;;;:98743&$##&&&&%%(
@1355_2WVZPS_3
AGAAAATCCAAAACCAGATGGGAATTAATTTTTACCCACAGACCTCACCCACCTTTTCAAGGCTCAATCATTCAGATAGAAAAACATAATATTTACCTATAATACTTGTTTTACTCATTTGATTCCTATTGGGCTACTATGGAATAAATTATTTTATAGTCATGTTTCCACGACATCATGAGGAACTAACTTATTTGGTATTACCAAGGGCTTATACAAGTTACCAATTTGTATATCTTCTTGGTTTCTTTTATCCTTTCGAGATAACGTCTATTGCGTTAGCGATAAGTCTTTCACACTACGTCTACTTATAAACTTGCACATCAGTTGAACTGTAAGATATTATTATATCTCTACTAACTCATCCTTCTTACGGGTGACTTTCCCAGTCATTATAGATTTTGTAGTAATTGTACTTAATTAAATGTATCCATTTAATTAAGTACAATTACTGCAAAATCTATAATGACTGGGAAAGTCACCCGTAAGAAGGATGAGTTAGTAGAGATATAATAATATCTTACAGTTCAACTGATGTGCAAGTTTATAAGTAGACGTAGTGTGAAAGACTTTATCGCTAACGCAATAGACGTTATCTCGAAAGGATAAAAGAAACCAAGAAGATATACAAATTGGTAACTTGTATAAGCCCTTGGTAATACCAAATAAGTTAGTTCCTCATGATGTCGTGGAAACATGACTATATAAGATAAGTTAAATTCGATAGTAGCCCAAGAGGAATCAAATGAGTAAAACAAGTATTATAAGTAAATATTATCTTTTTCTATCTGAATGATTGTGCCTTGAAAAAGGTAGGTGAGGTCTGTGGGTAAAAAATAATTCCAGATCTGATTTTGGATTTTCTTCGGAAAATTGGTGCAAGAAGCGTGGAGTTGCTAACCATTGCTCCGACTTGTATCTCCAGTAGCACGATAACGATATTTATGAATGTTGTAAGGTGAATAAAAGCCTATGATTTGTGAACATTCCA
+
:;<==CNJSEHNIJMSHJS>==>SQKLCF;:::;HOJHHHEGFFKEA@744DFCFIECA@@IHIOINPKKJOSLRJKIFGIIKHJHOHJGGJLLGFDCA@979544325678:;@FGGNIJEJG=>B?>;1112275520)'&&''')'''''+,*-<<=ABCSHLHKJHHFJLFHKIIFKHPMOLRNPMNKRMMILSSNSSNILQSLSNIRNHHOLJSLLSIQKMKIKPJPSSIS>::6673467A96:<C>CCB????IHGHNKNG21112<:9:;<B@AD000.----0:9/9DIGKIHJMIJPIPNJKOMOPKIJJHJSJNHHKHIKSSPSISSLNRJNSQSOPLNNRSIJISGPJGHHLGGDBBBGGFIFHJGMOKIJSLKMHHIJRROKJHMJOJMMQKSHJLKRIOSILJMIFSISJOSJJHPHHHEGGAB?=7679999;;=<;:0000099..,('*.59:;=DEFHNFE==8:811001:;<<DHBA?CBABJD?@@@AEGDCDCCCEIIKLJJOJGF=****+DFEKGHEFFLGLHHKILLIGOFGGFFFIGIGGFHIBCB/+,DCEFEDHGFDEKA=<5544899?=<<>?BFEIFEDDA;?>;76555423877211126;AEDIJJIHDECCCFHIMIINDDBA>?>A@@?>>=;7630122233777778::911-,++,056666775.)'&&*++,3449<==A954446DCB?A=488889AJHFAAA?78789=>??@@@?>>=<<@?>?=;<954/*)'&&&'434445@@ABHFEJEFEGFGIIC?DCPLLQIFIJGHFECHDEDECE:4CCGGJHM@>9920/-*((().011;86222?D>>=((((BFISKHMKISLSLKMGDDEGFHFHIIHGLHSGFHFEHGFHFLJHLKKNKHJIIGHGFGHIEDDDEFECBCCEQJIJHIISHKSLGJFDEFDEHGIINJLJIFDDEFGFJJSGKGJGHJHFE
@1356_2WVZPS_3
GGAATGTTTATAGACATAGCCTTGTGTATGACTGTCTAATCAACAGTGCAAGGAATTAGTTGTGCTCTCAAAAGGAGTTATGTGAAGGAAAGATTAAATGGATACATTTAATTAAGTACAATTACTACAAAATCTATAATGACTGGGTAAGTCACCCGTAAGAAGGATGAGTTAGTAGAGATATAATAATATCTTACAGTTCAACTGATGTGCAAGTTTATAAGTAGACGTAGTGTGAAAGACTTATCGCTAACGCAATAGACGTTATCTCGAATGGATAAAATAAACCAAGAAGATATACAAATTGGTAACTTGTATAAGCCCTTGGTAATACCAAATAAGTTAGTTCCTCATGTTGTCGTGGAAACATGACTATAAGATAAGTTGAATTCGATAGTAGCCCAAGAGGAATCAAATGAGTAAAACAAGTATTATAGGTAAATATTATGTTTTTCTATCTGAATGATTGTGCCTTGAAAAAGGTGGGTGAGGTCTGTGGGTTAAAATTAATTCCCATCTGGTTTTGGATTTTCTTCGGAAAATTGGTGCAAGAAGCGTGGAGTTGCTAACCATTGCTCAGTCTTGTATCGCCAGTAGCACGTTAACGATATTTATGAATGTTGTAAGGTGAATAAAAGCCTATGATTTGTGAACATTCCA
+
KIIOKHRJKKSLSLJSMPMOPSJOSSSHLMJNKKSMIIHHGJKKLKSMRKIIIIISIGHFFJNSSMOHROSMSQSNMKMOJMSSKMIMJNSSJILILLJJLKJLNKJSNLNSKLSQGSKSSSKJPJKHJJMNSOSKHPKJKJHJLSSOLHOJKDDJ20001;<>FGGSJKLIJIJSKKIIKLJKKNSNRLKPJSJLSPHKJJIJKPJSNLSSMMGKJSOSLSHMKJJKHJHJHHSJNSQLMSHSSMSMHHFFLPKGJLLONSJKGIMSSSMFFGGGMMMKSPPOHQKSKISKJJJHMJRHSSJLINSMSMJKNLMJIOPPNNQOSMRISJOSKNLHSPIKQSSSLOSLLSSOIHJKNPKQMKJNINLINKLPIIGIJIJMOSJEIIIMNMRNFHGFISKRNIKJPNLSMKNKPLMNMPOSPJGJQKSHJPKPOMSKIOSJKLJLSQLRISLISKSKSOLHINGNQKSSPJKLHID@?@?ENKIHHHGEFPLLHJIQSPLLSNJNLSPSJOBM44>44MNRHLQSPKMKIISSNHH;;<RLSNJJJKJKKHHFOGEEFIIKIJPKSMSLHHJJPSIKJIJHIIIIKJIHGGEGEFHJGIGEEDDDEDCCCDFMHRMGHIHJSLKOHHGDEFDJGPHNNIQGEEDEFFIJJPHMGFHFIHFG
@1357_2WVZPS_3
GGCTTTTATTCACCTTACAACATTCATAAATATCGTTATCGTGCTACTGGCGATACAAGTCTGAGCAATGGTTAGCAACTCCACGCTTCTTGCACCAATTTTCCGAAGAAAATCCAAAACCAGATGGGAATTAATTTTTACCCACGACCTTCACCCACCTTTTTCAAGGCACAATCATTCAGATAGAAAAACGCAATATTTACCAATAATACTTGTTTTACTCTTTTGATTCCTCTTGGGCTACTATCGAATTCAACTTATCTAATAGTCATGTTTCCACGACATCAAGAGGAACTAACTTATTTGGTATTACCAAGGGCTTATACAAGATACCAATTTGTATATCTTCTTGGTTTCTTTTATCCTTTCGAGATAACGTCTATTGCGTTAGCGATAAGTCTTTCACACTACGTCTACTTATAAACTTGCACATCAGTTGAACTGTAAGATATTATTATATCTCTACTAACTCATCCTTCTTACGGGTGACTTACCCAGTCATTATAGATTTTGTAGTAATTGTACTTAATTAAATGTATCCATTTAATCTTTCCTTCACATAACTCCATTTGAGGGCACAACTAATTCCTTGCACTGTTGATTAGACAGTCATACACAAGGCTATGTCTATAAACATTCCA
+
MSGKJLJHJIAASIOKNLKSKLJNBCLGLMISONMMKOJMJJOKKMJOSOMIJHHKHKLLKHA@@@@OSNSMEEDEDGHSSSOHKOLSOSSMKSKIKSJKSRSNISKLSRQSSOLHHOMISSSSSONNFHGD9765666577917****1-''(58*@@::>>==CFEGKJJRMLJKSMPSOSHISKOSSROMOILKLPNSNSMNPNSQJNMSSOLNNSNONKSKKMLJSKJSLSSJSJKJNQNMMSI@@?@CIGGLLSLHOLOQNKSQQNOJSIPHSJKSJHLSKLKLSMNMPSSSPKLPKQSLJJSPSQSKPOMSKSPINJRPMPSSSSQJSSRSLLSSOSORKLISJSEDIFJFS=9B=CISJSPSJSPSKNMSKSLNMMQQLNSDSLRSSSKOSMKSSBBABDLINPKKLLMSSNNISMSMPRSSMJPLMLMJOONPNJSISOPOSSSOSSQSIPQOLSLMLSQSRSKNMNRQLJHKFDDEJHNKHSSQSJNKSILSSJPLLLOIJSOPSNNJMRJMLOSNSOONSSJMSLHLQMNJIMMOHJSKLSLICAA@DFIJHMKHKSNNLKLLOSSSOQPJQA@@A@LMLSNKONJJSNQQKJ76566=>DMQOOKJHLIMJJKOISJJJJLLNSOHHIIA
@1358_2WVZPS_3
GGAATGTTTATAGACATAGCCTTGTGTATGACTGTCTAATCAACAGTGCAAGGAATTAATTGTGCTCTCAAAAGGAGTTATGTGAAGGAAAGATTAAATGGATACATTTAATTAAGTACAATTACTACAAGATCTATAATGACTGGGTAAGTCACCCGTAAGAAGGATGAGTTAGTAGAGATATAATAATATCTTACAGTTCAACTGATGTGCAAGTTTATAAGTAGACGTAGTGTGAAAGACTTATCGCTAACGCAATAGACGTTATCTCGAAAGGATAAAAGAAACCAAGAAGATATACAAATTGCTAACTTGTATAAGCCCTTGGTAATACCCAATAAGTTAGTTCCTCATGATGTCGTGGAAACATGACTATAAGATAAGTTGAATTCGATAGTAGCCCAAGAGGAATCAAATGAGTAAAACAAGTATTATAGGTAAATATTATGTTTTTCTATCTGAATGATTGTGCCTTAAAAAAGGTGGGTGAGGTCTGTGGGTAAAAATTATTTCCCATCTGGTTTTGGATTTTCTTCGGAAAATTGGTGCAAGAAGCGTGGAGTTGCTAACCATTGCTCAGACTTGTATCGCCAGTAGCACGATAACGATATTTATGAATGTTGTAAGGTGAATAAAAGCCTATGATTTGTGAACATTCCA
+
MMJJRRSPLMQHMNIKNJSSKSKJLMSIJMKJOLLQLHGQHSLKLSLIMPOKSKKKILIIJJNOSSNPOPHQSQNKJMKKKLSRNOLJGSSKSJOPKLJJIHJIRNNSLKLKOKSJINKIOSNLKSNJINSSMSOKJKMOKPJSQJJKJKDLLMSNSBQA6567LMOSIIKJNJKQHSNJIOSMJKJMNPOSNMPRSLOLIJNSKKLMSRMMHIHMPMSPSSSOJJHLRISGHIHHKISKJGAFHABEHFFHFMLHJHGOMMHHHGFLLOGLIOOLSKKKKSOQSSSKMLSLOJNKPMSLSSSJSQSKMIOSNOSSSJOIJKPMINKKSJSSNJMGEFJHJOIOJOPSKMNIIOIROJJLJLMMSNSJNKJGHIHMIIJLHLHISKLMMHJ@@@@AJIHGFHFHKNLLLLIIKFJILNIHGHGHHMMGIGHHNLIMGIIGLSQQSNIGNOKFKKSIHLGKHIHIKLLJMKKHHKHD?FGSRKKLKJJGIGHFFHGIIEEEF<;<<SMOSKNNHIE??DFCBCFIHGEBABD><=;667GHNQOOLGFFHFFDEEDBBBCDFGIGMHGFEEEEFKHJHGFEGGGJJJKFFCBCCDHFFIFB@?@@BA@?@@FKKHGFFFEEFIGECCABCACDDEFEFEDDCCCBDCFIIIDFEDDEGGIF
@1359_2WVZPS_3
GGAATGTTCACCAAATCATAGGCTTTTATTCACCCTATAACATTCATAAATATCGTTATCGTGCTACTGGCGATACAAGTCTGAGCAATGGTTAGCAACTCCACGCTTCTTGCATCAATTTTCCGAAGAAAATCCAAAACCAGATGGGAATTAATTTTTACCCACAGACCACCACCCACCTTTTTCAAGGCACAATCATTCAGATAGAAAAACATAATATTTACCTATAATACTTGTTTTACTCATTTGATTCCTCTTGGGCTACTATCGAATTCAACTTATCTTATAGTCATGTTTCCACGACATCATGAGGAACTAACTTATATGGTATTACTAAGGGCTTATACAAGCTACCAATTTGTATATCTTCTTGGTTTCTTTTATCCTTTCGAGATAACGTTTATTGCGTTAGCGATAAGTCTTTCACACTACGTCTACTTATAAACTTGCACATCAGTTGAACTGTAAGATATTATTATATCTCTACTAACTCATCCTTCTTACGGGTGACTTACCAAGTCATTATAGATTTTGTAGTAATTGTACTTAATTAAATGTATCCATTTAATCTTTCCTTCACATAATTCCTATTGAGAGCACAACTAATTCCTTGCACTGTTGATTAGACAGTGGAACTAGTTGTGCTCTCAATAGGAATTATGTGAAGGAAAGATTAAATGGATACATTTAATTAAGTACAATTACTACAAAATCTATAATGACTTGGTAAGTCACCCGTAAGAAGGATGAGTTAGTAGAGATATAATAATATCTTACAGTTCAACTGATGTGCAAGTTTATAAGTAGACGTAGTGAAAGACTTATCGCTAACGCAATAAACGTTATCTCGAAAGGATAAAAGAAACCAAGAAGATATACAAATTGGTAGCTTGTATAAGCCCTTAGTAATACCATATAAGTTAGTTCCTCATGATGTCGTGGAAACATGACTATAAGATAAGTTGAATTCAATTACAGTAGCCCAAGGAATCAAATGAGTAAAACAAGTATTATAGGTAAATATTATGTTTTTCTATCTGAATGATTGTGCCTTGAAAAAGGTGGGTGGTGGTCTGTGGTAAAAATTAATTCCCATCTGGTTTTGGATTTTCTTCGGAAAATTGATGCAAGAACGTGGAGTTGCTAACCATTGCTCAGACTTGTATCGCCAGTAGCACGATAACGATATTTATGAATGTTATAGGGTGAATAAAAGCCTATGATTTGGTGAACATTGCA
+
SPKMMLKLKSMJJNKOMSMIIJKGJNSLISSSJSQSJOOMMJLKOKKSNSSSNKMJJILNJFJJILGHJIKHHJFKQILMKKSNJMHJQIIIPHQJKLQSKRKHLMLJMRNPSJHLSKNNSSOSFKLLLLSNMLSJLSNLGG?ABAHMOJKSMLNNKSSOSGGDKNEEEFEFPKSKMIIJD@HSONOGJNNJSKJMILSFFKSMMLJMSNSNOLNLPNNLLPOSNMJKJJIILIMKHISSKHGGCE>CEGHHJJKHKIEELQSIJQMKIIHHIIJLMHIIIGKKIKIHIIJINJKLJLKLKLKIIJLKNJJFHFJKKGFNLIJHB@/--//1(&&&&'8>DCEGIIHHOJJIHJHLMLIPJJPKKRNJNRJK>=>>D7888I7JKJIILIKKNIGJHMINIHJIKJSKQEHKHLHJGGIKEPCIHMSSPJIMHKHINIFFEJGJMNJLJIIIIJNNLMLLOKSHLINQSSSNKSOSSPMLSLKMHIILKJIILNOMOSQSJSSKLIHLLIMSMKIIJGJJHKINIKIGIEEGSMQLHSRMSSSLILLGIJKSJMKQKSPKMLIIKJGINNLKJLKCCHIHMHIE>>DEHCA@5..--,,,-6;=<;;::9::5,'&&&&24333----,,,+*)*'''''>@BDFRIHDDCD@@A@ABCCEEHFIGJSHIGGHHFDEEFHCCCDCFDIA=?DCDCADEGDCBBCDCDB><;::9888898*)((('().,**))).0/154456;<BDAAAA@@BHFGHGGFFCCCEDDFDEEFHLIFEEECDCECDEEHEFFCDHEGECIGDCEHKNGEKA8878<@BECA@=>@BCDDCDCCBAB=>==A@@AGFEEDEFFCBGFFHGIGEFHA<=<=?>>>BAA?@?>>>@CBD=>=<954555556687:99>?@@ABBDCDEEEEEFFEIFEEFGECBACEC?<<;::;;=>?=????@@ACCEB><=>==<52-*)(%$$%''())))*,++*,**))**+,/57;=@@@?>====<=<<;;;<<<<<<;;;;=?AHECA@AA@CEFGFKJKHGMJHKGBFDKKKIGEDB??A?878666653++=?AGEGEDEF??G@AEFDEDFIG@@==?ED>HGCBBDAFEFE877667620-(''(78>@AC;9999CDAA@?A>;<<;<=<ABBBBBAAADBBCB@==>=?A>>>>?CECEAA?????=>;<;;;<<<<;@CCDEBFCD?=<<;<;9544-+++''&
@1360_2WVZPS_3
GGAATGTTTATGAGCATAGCCTTGTGTATGACTGTCTAATCTACAGTGCAAGGAATTAGTTGTGCTCTCAAAAGGAGTTATGTGAAGGACAGATTAAATGGATACATTTAATTAAGTACAATTACTACAAAATCTATAATGACTGGGTAAGTCACCCGTAAGAAGGATGCGTTAGTAGAGATATAATAATATCTTACAGTTCAACTGATGTGCAAGTTTATAAGTAGACGTAGTGTGAAAGACTTATCGCTAACGCAATAGACGTTATCTCGAAAGGATAAAAGAAACCAAGAAGATACAAATTGGTAACTTGTATAAGCCCTTGGTAATACCAAATAAGTTAGTTCCTCCTGCTGTCGTGGAAACATGACTATAAGATAAGTTGAATTCGATAGTAGCCCAAGAGGAATCAAATGAGTAAAACAAGTATTATAGGTAAATATTATGTTTTTCTATCTGAATGATTGTGCCTTGAAAAAGATGGGTGAGGTCTGTGGGTAAAAAATTAATTCCCATCTGGTTTTGGATTTTCTTCGGAAAATTGGTGCAAGAAGCGTGGAGTTGCTAACCATTGCTCAGACTTGTATCGCCAGTAGCACGATAACGATATTTATGAATGTTGTAAGGTGAATAAAAGCCTATGATTTGTGAACATTCCA
+
DEDEKIMEGFJ))))))*CEGKQLKKSPLHIHMGEDGFCCABBBA@BBEJKLGHEH<:::;BC.??=<;<<CILNHMHHOSKLDEF>99888/**))ABJFFIHGSRLSNJLLIDDEDDAAABHDAAAASSPJPLLSLJSOSIQSSLIMONLIHEGD:C>=>A@@??CDECCC=>GIGIGHIMSMNSMQPONRSNNKSSRQIJMKLLOSSOMSNIRSSSKLMJJIKSOHLLHSKJNKOSONKOKKISLEEDDDIDCBCEJOSI9<:<=AGGIHLKIHOHJKJMPSKLOK7666699;1.69:7;CIHIIORPLSQJKHLLNREMDFDHBECFD4333499:RJNOKHHLHIIKJJLPMLIJNOSLLJHJKLNKIHFCBCILDIHNQSKSJJLRMNNKHL;5*BJJSLSLSISRKJKQRIJHSRQMIJSPQSQJJLNIIQPORLPOJKSNLSSKMSJMM@@?@@SLIKOJHSOSJMBJHMQKIKSOPSPPKSNSONPQQNLAIMSRSSMSISJKGEMMPNMIJHGFEGIKOPLSSJILJNKMSJKNGPSKHFLMKOLNKONPQLMMQSKLSIISSKQIHOJKNMKLRPLKIJHINNPSLSJLPKJOOKOISMSNMMJMMLKLLSOSKMNIILNLOLSMKNKSHSPIKLMSOQSLSJOKLK
@1361_2WVZPS_3
GGAATGTTTATAGACATAGCCTTGTGTATGACTGTCTAATCAACAGTGCAAGGAATTAGTTGTGCTCTCAAAAGGAGTTATGTGAAGGAAAGATTAAATGGATACATTTAATTAAGTACAATTACTACAAAATCTATAATGACTGGGTAAGTCACCCGTAAGAAGGATGAGTTAGTAGAGATATAATAATATCTTACAGATCAACTGATGTGCAAGTTTATAAGTAGACGTAGTGTGAAAGACTTATCGCTAACGCAATAGACGTTATCTCGAAAGGATAAAAGAAACCAAGGAGATATACAAATTGGTAACTTGTATAAGCCCTTGGTAATACCAAATAAGTTAGTTCCTCATGATGTCGTGGAAACATGACTATAAGATAAGTTGAATTCGATAGTAGCCCAAGAGGAATCGAATGAGAAAAACAAGTATTATAGGTAAATATTATGTTTTTCTATCTGAATGATTATGCCTTGAATAAGGTGGGTGAGGTCTGTGGGTAAAAATTAATTCCCATCTGGTTTTGGATTTTCTTCGGAAAATTGGTGCAAGAAGCGTGGAGTTGCTAACCATGGCTCACACTTGTATCGCCAGTAGCACGATAACGATATTTATGAATGTTGTAAGGTGAATAAAAGCCTATGATTTGTGAACATTCCA
+
MHKRHKONMMO66667:EEEAAA@ABINIJSQSJSSOPILJJIMIQPKSSRQRHRIMSMKSQINSPSKMKQRRIMIINKLPLLQKOMHKSNNSLKJKJGIMIILIKLSLRNSSLSIGLPSOQHG87888RPSMIMJGIGKMOSJMNRSMJKLJSFNIEILGJLMKIRMJMHJIHDDBBB?>>JMKLEBFLNJEFED=;98854445LHQSMMKGIHLKSNOKIFHFKHNHL00000.....A@@@@AFBB@BCIIIGKLJIKHIKJIKQSOLNKSMLLIABBDK@FHDIGKGSNLQJOIGLIKMSSPSSMSHMINMSPPKOMLMRSHOLLHNKKLILSSSPMQFKGRLJLSHIHHJIORLLGGGLJPMLIFGGGFHKMJJKLQHQKJLKMJLGGIHHQHGJMKILHHJHKLMNBBBBAGIHJGIKFECCDDCBAB:::::KKGJJNJGGNJGMNQGKKIHINJLIJSJJKJHGGKKIILJHIJJHGJIIMGFIFEFIGGFEEEEMNKLHLKSAAF@AGJJHMIIKLLILLNSNOE433220000-+*))(((((())@ADEFDEGFFGECCECEGGHGIIGGFGIJIKFFDEDFFGHFFDA@@ABEBCECFKLKSIIIFFHJGHIHEFHFHGFJHMIKGHHFHKIJOSSSOISMGJKFFG
@1362_2WVZPS_3
GGAATGTTCACAAATCATAGGCTTTTATTCACCTTACAACATTCATAAATATCGTTGTCGTGCTACTGGCGATACAAGTCTGAGCAATGGTTAGCAACTCCACGCTTCTTGCACCAATTTTCCGAAGAAAATCCAAAACCAGATGGGAATTAATTTTTACCCACAGACCTCACCCACCTTTTTCAAAGCACAATCATTCAGATAGAAAAACATAATATTTACCTATAATACTTGTTTTACTCATTTGATTCCTTTTGGGCTACTATCGAATTCAACTTATCTTATAGTCATGTTTCCACGACATCATGAGGAACTAACTTATTAGGTATTACCAAGGGCTTAATACAAGTTACCAATTTGTATATCTTCTTGGTTTCTTTTATCCATTCGAGATAACGTCTATTGCGTTATCTCGAATGGATAAAAGAAACCAAGAAGATATACAAATTGGTAACTTGTATAAGCCCTTGGTAATACCTAATAAGTTAGTTCCTCATGATGTCGTGGAAACATGACTATAAGATAAGTTGAATTCGATAGTAGCCCAAAAGGAATCAAATGAGTAAAACAAGTATTATAGGTAAATATTATGTTTTTCTATCTGAATGATTGTGCTTTGAAAAAGGTGGGTAAAAATTAATTCCCATCTGGTTTTGGATTTTCTTCGGAAAATTGGTCCGCAAGCGTGGAGTTGCTAACCATTGCTCAGACTTGTATCGCCAGTAGCACAACAACGATATTTATGAATGTTGTAAGGTGAATAAAAGCCTATGATTTGTGAACATTCCA
+
GKPIJDB@<;;<<=AFOHHKHHISJFBDDDFJLEC??@FEJHH@@EFOSOOJLIQLOJNHNSHKRLHKPLIIHGKFEFGFECMKSKJLMPPSJMIILNSKOMIKGLKKILSLLKKFDDDG73B;::::;;<AGGEFLOJPHLJMJOKMKPMNOLHHSM=;;;99753337:>@ACAHE??GHJHHKJFHIHHMQMPNMIAB<<4//.1078<<8:;;=;:9;<AEFFNHJHHLPSPSNPSRSJSMJKOJRJMJJKHESISOSOKLSKJLHIHHIIHKKSHLSNJISKHIISLIKPJMISMJJSJNSSQNIMSSQSSJMSGF99999SG>=>>>JMNJHLSSLNJMKNQROLJRIIKIJSLQIONIIKLIGI@@AAI?DCCHDHJSEKJMHLGMHJNNSLLIJSLMFIFHKMNSDHDCBABBB>??<A:@B@GFFFHA>>??3)+44446???BBDEEEBA?>???CEHGDEE=?BABCBAAACCC<<;77754530.)(('('((((,5679::<=>?@@BDEJKJIGHFKGGEB=<==>D544444;=2)@ABCBCDEFCFACBBBDC>???<==659877655566656==>@BHCA??@CABBFDBDBCGEFGEE>=9=?@A@>;<;8567=FHEADDGCBB:A@@?>?CCBADDEDJHCBB?@CA?>:=:000//,,((((*./457777752221100036<<>===>>ACED99999<:9999(((((423667>?<ABBCBA@??=<<;<<::;::?@AEFDF@?;99::<<===<:99889
@1363_2WVZPS_3
GGAATGTTTATAGACATAGCCTTGTGTATGACTGTCTTAAATATTAAGTGCAAGGAATTAGTTGTGCTCTCAAAAGGAGTTATATTGAAGGAAAGATTAAATGGATACATTTAATTAAGTCAGATTACTACAAAATCTATATTGACTTCAACATAACCATTAAGAAGGATCAGTTAGTAGAGATATAATAATATCTTACAGTTCAACTGATGTGCAAGTTTATAAGTAGACGTAATGAAAAGTTATCGTTAACGCAATAGACGTTATCTGAAAGGATAAAAGAAACCAAGAAGATATACAAATTGGTAAAGTGTATCATCCCTGGTAATACCAAATAAGTTAGTGCCTGAGTGATCTAGTCAAAATCATTTTGAGTAAGTAAATAGATGAGTGTGGCCAAGAGAAAATAAATGAGTAAAACAAGTATTATAGGTAAATATTATGTTTTCTCTATCTGAATGATTGTGCCTTGAAAAAGGTGGGTGAGATTAGGGTAAAAATTAGTACCCATGTGGTTTTGGATTTTATTCGGAAAATTGGTGCAAGAAGCATGGAGTTGCTAACCATTGCTCAGACTTGTATCGCCAGTAGCACGATAACGATATTATAAAATGTGTGTAAGGTGAATAAAAGCCTATGATTTGTGAACATTCCA
+
DCDDECDA>;=)((((--.....31--++++02,,+**)))''))&&))*9;DB>@>>6333377CCB@?974443897887721.'%$$#*,.01222<>=?FCCCE?>>=;;::-+((&&''()(+1113;>CA100007511122*))))-0//0+++++2341014)))))101.,,--0.,,+---.../0.)**A@ABBHHGHIJFEDDDHDGFE??>;::+'''''(++,'')*+(((('&&'')+00...0021/./.0./-,,..0-(().1421210.-,**(*)))..02202544,++((&&$%$%%((,-(((-****1+++::9554)))(()-)*)))**)))(*'&'''(('''(((/014;;=<<;;..--+---,,((((()(()&')+****+,00//.--.2322/....07784444444335410211*((++ABCCSECDEDIFFC@A=;>?DPSLHFBFF=<<+**)'''()+0./--*&&&&&''-))'''-..*+***)(&&'&&)456766001.-***.-*)*..<>CDE>DEFBEFCEG?775549665357745565899::::799774(''&'())*--.0..---/077?A@@B@?@>?BHDHEE88876576555597--.
@1364_2WVZPS_3
GGAATGTTCACAAATCATAGGCTTATATTCACCTTACAACATCATAAATATCGTTATCGTGCTACTGGCGATACAAGTCTGAGCAATGGTAACAACTCCACGCTTCTTTGCACGATTTCCCGAAGAAAATCCATAACCAGATGGGAAATAATTTTTACCCACAGACCACACCCACCTTTTTCAAGGCACAATCATTCAGATAGAAAAACATAATATTTACCTATAATACTTGTTTGACTCATTTGATTCCTTTTGGGCTACTATCGAATTCAACTTATCTAATAGTCATGTTTCCACGACATCAAGAGGAACTAACTTATTTGGTATTACCAAGGGCTTATACAAGTTACCAATTTGTATATCTTCTTGGTTTCTTTTATCCATTCGAGATAACGTCTATTGCGTTAGCGATAAGTCTTTCATACTAAGTCTACTTATAAACTTGCACATCAGTTGAACTGTAAGATATTATTATATCTCTACTAACTCATCCTTCTTACAGGGTAAGATTACCCAGTCATTATAGATTTAGTAGTAATTGTACTTAATTAAATGTATCCATTTAATCTTTCCTTCACATAACTCCTTTTGAGAGCACAACTAATTCCTTGCACTGTTGATTAGACAGTCATACACAAGGCTATGTCTATAATGACTGGGTAAGTCACCCGTAAGAAAGGATGAGTTGGTCGATATAATAATATCTTACAGTTCAACTGATGTGCAAGTTTATAAGTAGACTTAGTATGAAAGACTTATCGCTAACGCAATAGACGTTATTTATAAAATGGATAAAAGAAACCAAGAAGATATACAAATTGGTAACTTGTATAAGCCCTTGGTAATACCAAATAAGTTAGTTCCTCTTGATGTCGTGGAAACATGACTATTAGATAAGTTGAATTCGATAGTAGCCCAAAAGGAATCAAATGAGTCAAACCGGTGTTTATAGGTAAATATTATGTTTTTCTATCTGAATGATTGTGCCTTGAAAAAGGTGGTTGCTTGTGGGTAAAAATTATTTCCATCTGGTTATGGATTTTCTTCGGAAAATTGGTGCAAGAACGTGGAGTTGTTACCATTGCTCAGACTTGTATCGCCAGTAGCACGATAACGATATTTATGAATGTTGTAAGGCGAATATAAGCCTATGATTCTGAACATTCCA
+
///SPMSFDDD@?>;?DEJGOLIKLLNOLLLSKLNLJEEE<<111CQLKKKJIJHJHBBBCCK@??>AH<<<9;>4444;:>>CBEGFGGIHHGDEB999>=???889403:;++++,/;4./IGNFKKGHMIFEDGIEDBB9898>ACDDA<;;;<@B>7A?=>>?EEIOLMJJQLIRSSMSRSKSNIKSOMLHKRSLMSLIEEJQJNMSMPSSLKSMSQKSONLSIMMSJKRJMMSSLLOLLECCDCBB@B>9DHKSILGHHHFDEGISMMQPKFEAB>>?@@A???;:;91100HOLKNLMEIJPKSRQKLSOISOSQSMOSKGEGEFJNSKSLSLKPIQMMSSOMMSSLOMSLSSSISIJOGFHA?@AB=<=<:0?5556@88888A@BD;:8887<>??FHIMOBBAAAA@===;68==:;:;:@@@BB<=<=HNJIIMKGLSISGJFFH99999ON><=>A>?B55;;:::4221011:::ICBBBCDPFED@@+**))**)&&&&''435<===BAC3:8889;;;;@BKHLLMNLHGGEEMOSSKSHKMM@@A@GEACSJOI<<B;;?@HFJEFFOKKOSMKFHSMGOJS112DGKRSLRKJLNSJNMJSKSPSKMJIKIHMJJKGIIHJHHHHFID;66666DA77778@@BEDAA@4443(0,**++-(*%%$$$%&())*****7:<<>CBCEDEGFGIDED988888DCCBBCCCCEDDBCBA=@@CBBCB>=??@ACDFCB;<<::;9861.--+$$$)((&%%&%%'+%%''')*)+,57<<>@CFCA<-,,,+++)((**+++,.==>=<;;;67889==<=:-1--2<<=<=<;<<;;;6561111.---./7698:9541121.-./((((())124<=:99742111*((((,00////'())-888875444/.--,--.--)(&&&'(+,/068:<?ABCBBA@ABCHICC@@@@>@@ABADEEDDCBDB><=?=9621/--+))*+**+::::;=CLGFGEFE<4,,>@DDC;::::EDFHG@AA??CCCBBBC??>=833393(())899888,,,,-111+'&%$%'(+)'''')999999:;;953335=@?AAABDABA@?>=>>>>;6545****,6:;;<>?@????@A==<;;<888678
@1365_2WVZPS_3
GGAATGTTCACAAATCATAGGCTTTTATTCACCTTATAACATTCATAAATATCGTTATCGTGCTACTGGCGATACAAGTCTGAGCAATGGTTAGCAACTCCACGCTTCTTGCACCAATTTTCCGAAGAAAATCCAAAACCAGATGGGAATTAATTTTTACCCACAGACCTCACCCACCTTTTTCAAGGCACAATCATTCAGATAGAAAAACATTATATTTACCTATAATACTGTTTTTACTCATTTGAATGATTGTGCCTTGAAAAAGGTGGGTGAGGTCTGTGGGTAAAAATTAATTCCCATCTGGTTTTGGATTTTCTTCGGAAAATTGGTGCAAGAACATAGAGTCCGTTGCTCAGACTTGTATCGCCAGTAGCACGATAACGATATTTATGAATGTTATAAGGTGAATAAAAGCCTATGATTTGTGAAC
+
IHGLPHSIJLKHIJJILJGFDCGKMMSLSMNNSJLJGBBCDSECDBDSSKLMJIKIIKIIIKMGLPIKNIGIJFIKGQHKSMIKKHQLPONSLPH76666DDDDIFGILMLKQJGRKGLJ@<G==>GMFHJHHKGILMKRKHJHIKQJSJNOQIJHSSLLIOIJKIDA@>((((,)*:B@EJJKKJIINHHGHGFHKOSLQJNJKHKJIKQMOKMGHGILEIGDCBAAA976*347;>=@A;::<<AEHSHCEHHFBA655)))))@A@?:9988>@?BBGHFEFB?>?FHOIKGFGFACCABCFFJGGILEEDBBIE@B@=>AAA@>=<543220001/*%%%$$#####$&&&(''(&())&&(,,::::@A?>@><8888:CAABBCDD@F@@??@ABBDEFEEHCCBB?BCBAD?><;))))*///./-
@1366_2WVZPS_3
GGAATGTTCACAAATCATAGGCTTTTATTCACCTAACAACATTCATAAATATCGTTATCGTGCTACTGGCGATACAAGTCTGAGCAATGGTTAGCAACTCCACGCTTTTTGCACCAATTTTCCGAAGAAAATCCAAAACCAGGTGGGAATTAATTTTTACCCACAGACCTCACCCACCTTTTTCAAGGCACAATCATTCAGATAGAAAAACAGAATATTTACCTATAATACTTGTTTTACTCATTTGATTCCTCTTGGGCTACTATCGAATTCAACTTATCTAATAGTCATGTTTCCACGACATCATGAGGAACTAACTTATTTGGTATTACCAAGGGCTTATACAAGTTACCAATTTGTATATCTTCTTGGTTTCTTTTATCCTTTCGAGATAACGTCTATTGCGTTAGCAACGTATTTCACACTACGTCTACTTATAAACTTGCATATCAGTTGAACTGTAAGATATTATTATATCTCTACTAACTCATCCTTCTTACGGGTGACTTACCCAGTCATTATAGATTTTGTAGTAATTGTACTTAATTAAATGTATCCATTTAATCTTTCCTTCACATAACTCCTTTTGAGAGCACAACTAATTCCTTGCACTGTTGATTAGACAGTCATACACAAGGCTATGTCTATAAACATTCCA
+
JKKPSQMMKJOKNSSLSKIJHNKKMSLNNSLRQKKNHMISQSSSIIQLMQMSLNJSJIKJKJJSOHJHLHJIIILJSJIIIGOLJSOJILPKNHIQSQOKLOLSOSKLHFDMGKIHHJLMIHMKHOJPJSRPOSIOMJQJ=SJDAADDSHHGDE=9999<HOKHISKHOKJQKIQIOMSISSMJSKRQSLQMLPNLKLSPLMSLMNSSSLSSLGJQIMPMKMSSNMJSMNNSSKMLKSSJKMGGJMKHFJEHIGFIGKONQMKJLLOIOMKKOMJSJPLPMMILHHJMSJSIHSJOSHGHMJISJSLSOJONKQKMJKIJMKKKEFSLFHFEDELGHNPHKJRHHKMLHHJMLLLSJSSLJILNSKQMMQLSMIIEDDDF=HKNMJSLKSOKKSJKBDDC?>>===@@833,+++,++,,,8DJFFHIFMIIJRJKKSOKLMSORISLISIJIOJJKSILKSPSJLHIOKOIPQMJSLMMJHMSOSRKLKKKDFI==@;<@A@@DFEFAAA@@>@AHHGJOKHGKNKQE?QPLSJMGJLJKJFHGGGKPKLIKSHJOSLLJD>>LLKMPIMLOBCSGHGFOKHLJJMMIKGJJIHHGKSKHLMLSKPKLLQOMJLLNSMSKJKFJMJKLPHJGKIHHIKLLLKJ88889GHBFGIIGF
@1367_2WVZPS_3
GGAATGTTCACAAATCATAGGCTTTTATTCACCTTACAACATTCATAAATATCGATATCGTGCTACTGGCGATACAAGTCTGAGCAATGGTTAGCAACTCCACGCTTCTCACAATTTTCCGAAGAAAATCCAAAACCAGATGGGAATTACTTTTTACCCACAGACCTCACCCACCTTATTCAGGGCACAATCATTCAGATAGAAAAACACAATATTTACCTATAATACTTGTTTTACTCATTTGATTCCTCTTGGGCTACTACCGAATTCAACTTATCTAATAGTCATGTTTCCACGACATCATGAGGAACTAACTTTTTTGGTATTACCAAGGGCTTATACAAGTTACCAATTTGTATATCTTCTTGGTTTCTTTTATCCTTTCGAGATAACGTCTATTGCGTTAGCGATAAGTCTTTCACACTACGTCTACTTATAAACTTGCACATCAGTTGAACTGTAAGATATTATTATATCTCTACTAACTCATCCTTCTTACGGGTTACTTACAGTCAATATAGATCTTGTAGTAATTGTACTTAATTAAATGTATCCATTTAATCTATCCTTCACATAACTCCTTTTGAGAGCA
+
LHPQOPILHJIJSJMKONHLLNMNPRKLSKLLPSIKHHHSJJKLKJNMNSLIKHGHISFGFJHMILKKLNFGHGSRSLPOKJKHQKHOJKSSNJMCCCCEJIFC>::99.,,''(4998A>?FFNMJSKKNJNSQLLKGKHKQSSOQJRJKCDDDDKONIORKIIGJJROKMJNLSSKSNKSKSLLMLIRMNLSSMSRLNMJLOSLSKSJOMKILONSSIJLRKMKKKMPKISQNHD=<==>JGRIFFFKC@A>@AOJISLIMH==GDDGDEFLLIPJJHQFMPLJHOGLILOPLJJJPKSRIJNPSSSLHLLMHQNMKSSSSMMMRNPSSKMSKQJSPJNSNKRSSMSRSJLPKSJSKLIDDECE53333737773*BCDGOIEEDEEFJSJKLPNLKNKMNOAJNJIGMMLGLIHJNIKISJHJJJNIJSMHSLOQLOSMKLQKMJIJOLSLMSKKJOLKMLNJNNSNSOMMRJKJJGGKKJOKJILLKKJJLOLMJA?>=>783.-*''-;;;<=@GHKHJHLJKJHJMJJLRNKJGLHISFEGNFJKJFD@?@?ABEFFF;::988444;<;<<?CBACC=6866982
@1368_2WVZPS_3
GGAATGTTCACAAATCATAGGCTTTTATTCACCTTACAACATTCATAAATATCGTTATCGTGCTACTGGCGATACAAGTCTGAGCAATGGTTAGCAACTCCACGCTTCTTGCATCAATTTTCCGAAGAAAATCCAAAACCAGATGGGAATTAATTTTTACCCACAGACCTCACCCACCTTCTTCAAGGCACAATCATTCAGATAGAAAAACATAATATTTACCTATAATACTTGTTTTATTCATTTTGTTGTTCTTGGGCTACTATTGAATTGGACTCTATAGTCATGTTTCCATGACATCATGAGGAACTAACTTATTTGGTATTATCAAGGGCTTATATAAGTTACCAATTTGTATATCTTCTTGGTTTCTTTTATCCGTTCGAGATAACGTCTATTGCGTTAGCGATAAGTCTTTCACACTACGTCTACTTATAAACTTGCACATCAGTTGAACTGTAAGATATTATTATATCTCTACTAACTCATCCTTCTTACGGGTGACTTACCCAGTCATTATAGATATTGTAGTAATTGTACTTAATTAAATGTATCCATTTAATCTTTCCTTCACATTACTCCATTTGAGAGCACAACTAATTCCTTGCACTGTTGATTAGACAGTCATACACAAGGCTATGTCTATAAACATTCCA
+
;HHGGJHJJEF>>><==??HMKJIJNLSKMSSSLLNHEFEDIMLGJSLNHSSIGGHFSSOSISOQJJHLJIIJJFJFFLSIPORSKSSSSPSHRLKSSSPSQKSKRQJNLIJAE,++*+?<7@<<>>?SISONSKSOKLJHJPKJSSIMSSMSOLSSSMKNLFMKFFHDEDFBHKDKJLKSSPLSPKSOLSLSLPIKKKSHNHJFKSSNSSQSPLLSLLOMSOLLJOKMHSSL@?@?==@@42212430-)(&%%&...//.,+**)''./0++++**))*+//BEOIRLOMLSMLHJIJLSJLIOSLOKSLLQSSJ==<<=ILLHMSHLJSKPPJMNMNSSLLSSKMIJRQOKNSJOKHJSJKSIEDHGGAAB@<8GEHKJRMOLSJPSJKLJOSJSSLKKJMLKSKLHJGHG;=?B55555JFHGGHHLGHHGGIPIPLSMKONJNROKLNKMMKOPSPKJSKSRKNOMPSRLSMNSLKHKOSSJLSKKMKOPKFGIEIJMJHHGGJIJJLJLKIMMSGIFGFIHJMOKKLKQLMILHSSJPJKMSPJKSNSKKJIIIEEFEGHKDC??89BHHIKIGHNHIOOLJMHHIGKIGJILJIMRRJNLIKMSLIJQJSPOIGFFGGLKOIGIIFFFFHIEJHHABAAAFGB655000
@1369_2WVZPS_3
GGAATGTTCACAAATCATAGGCTTTTATTCACCTTACAACATTCATAAATATCGTTATCGTGCTACTGGTGATACAAGTCTGAGCAATGGTTAGCAACTCCACGCTTCTTGCACCAATTTTCCTAAGAAAATCCAAAACCAGATGGGAATTAATTTTTACCCACAGACCTCACCCACCTTTTTTCCAAGGCACAATCATTCAGATAGAAAAACATAATATTTACCTATAATATTTGTTTTTACTCATTTGATCCCTCTTTGGCTACTCGAAATCAACTTATCTTATAGTCATGTTTCCATGACATCATGAGGAACTAACTTATTTGGTATTACCAAGGGCTTATACAAGATACCAATTTGTATATCTTCTTGGTTTTTCTCATCCGTTCGAGATAACGTCTATTGCGTTAGCGATAAGTCTTTCACACTACGTCTACTTATAAACTTGCACATCAGTTGAACTGTAAGATATTATTATATCTCTACTATCTCATCCTTCTTACGGGTGTCTTACCCAGTCATTATAGATTTTGTAGTAATTGTACTTAATTAAATGTATCCATTTAATCTTTCCTTCACATAACTTCCTTTTGAGAGCACAACTAATTCCTTGCACTGTTGATTAGACAGTCATACACAAGGCTATGTCTATAAACATTCCA
+
CCDRIPLKKKLFEA@@CCCDIEGLSKHNSKLSNNJECBCBBF?====DGIIIEDDDEHCCBCBF<;;7766798??@@A:954458::CBBAADDFSHJMRRIKPMMHGIGEJSIQLSJKGIOH@A@ABGLIHIHNSKLHKOMNFGGOLSPROHJMOKIDIGDKJFIJHGJHSJPOHLSMAA@DCCABCJJKGHKIMIIPOJQJHIJKMMSKNSLCBBBAHGEIJHLHCBA>;7/++++----,+&'(0)****8**72&%%%(())()-22888889B6)'''((*3348;4****,,,-?@?:888==>AAHHOJIFKG9///-/>>>BAA:557EFFCJHE=<<864***7=<@@@?>==<AA@><<900021.,,-'&&&&=ABFHHHHMJMNCDCDDOHFB87767</....--->;6')>>@CBBAEDDDDDDBDCJBABA><99:EEEDDEDCDEDAA<:9;;99:9999:;DDIGGFGIJI6666ACPDCCBFGD65556?;::::ADBDEDDEIFHEA@AAAD<G=<;;;<>,----2112755668:99998:@><@IA?BA?E<9+*++.../;;99:9?82;EFGDAA??@ICCCDEHGHEGFEEFFHEEEFCEDDCDEFGFGGGIFEBAA@@CBDCCCC<<<<<><444
@1370_2WVZPS_3
GGAATGTTCACAAATCATAGGCTTTTATCCACCTTACAACATTCATAAATATCGTTATCGTGCTACTGGCGATACAAGTCTGAGCAATGGTTAGCAACTCCACGCTTCTTGCACCAATTTTCCGAAGAAAATCCAAAACCAGATGGGAATTAATTTTTACCCACAGACCTCACCCACCTTTTTCAAGGCACAATCATTCAGATAGAAAAACATAATATTTACCTTTAATACTTGTTTTACTCATTTGATTCCTCTTGGGCTACTATCGAATTCAACTTATCTTATAGTCATGTTTCCACGACATCATGAGGAACTAACTTATATGGTATTACCAAGGGCTTATACAAGTTACCAATTTGTATATCTTCTTGGGTTCTTTTATCCTTTCGAGATAACGTCTATTGCGTTAGCGATAAGTCTTTCACACTACGTCTACTTATAAACTTGCACATCAGTTGAACTGTAAGATATTATTATATCTCTACTAACTCATCCTTCTTACGGGTGACTTACCCAGTCATTATAGATTTTGTAGTAATTGTACTTAATTAAATGTATCCATTTAATCTTTCCTTCACATAACTCCTTTTGAGAGCACAACTAATTCCTTGCACTGTTGATTAGACAGTCATACACAAGGCTATGTCTATAAACATTCCA
+
IILMJMIKJFGHKNIKLSLNJJLPLNOSHPDFEEFSODHIHEGEEHLJMSOKMPHHJQLGKHMSOIHLMLHLJISLMLMKOJSISMKIMHQHJIIIPPSOLOJIIISKNSNNIHMKOKMLIHNHIKLSLHNLKMQKPSLLKFKJJSSSPSSKSHHHJSKEKKHHEEECDFEJIJKFOOKJKSLHSSSJSJSMJLNKRJDEFGG?<::7?OJMOOKKSSMOJJGJCSIQSSMSOFSJOMSISMGLSKSLKKJMSLLMORSQSNKMQSLLHISNOSISJPIMKILIIQKNKJLJSMKNKSMKKPKSNOISJMLNOIQRSRMKKSIRNKILSHSOMSKLIKKSJKKMHMSJRSIKLRKINSMJLONMSQSSMHGMIHMOPNHJISJKISOEFEGHJIHIJSKKLSLQLKGHKSMRHFGMHKKHNSNLSJHIMMHLISLSLNIMMJLOSSSMJLJLPKMSKIJPKOLLJQSMOIJSNMONNSLJSNSKJLLHLNMMSILPRIMOLKIIGHKLMMSIJKJIIIMLLPKRJJJHKKSRLSKHJHJSLJPOHHGGGMJMMLIJILGFEFGMMMJMMJLKMHHHELGIFJILSRILKLFFGD??@:1111FDGIKJPIHKHGLIINJNKLGFDCCDEFEIGHJFEFEEECCDDEDDDDDFFE221--.
@1371_2WVZPS_3
GGAATGTTCACAAATCATAGGCTTTTATTCACCTTACAACATTCATAAATATCGTTATCGTGCTACTAGCAATAAGTGTGAGGTAATGGTTAGCAACTCCATGCTTCTTGCACCAATTTTCCTAAGAAAATCCAAAACCAGATGGGAATTAATTTTTACCCACAGACCTCACCCACCTTTTTCAAGGCACAATCAATCAGATAGAAAAACATAATATTTACCTATAATACTTGTTTTACTCATTAGATTCCTCTTGGGCTACTATCGAATTCAACTTATCTTATAGTCATGTTTCCATGACATCATGAGGAACTAACTTATTTGGTATTACCAAGGGCTTATACAAGTTACCAATTTGTATATCTTCTTCATTTATTTTTATCCTTTCGAGATAACGTCTATTGCGTTAGCGATAAGTCTTTCACACTACGTCTACTTATAAACTTGCACATCAGTTGAACTGTAAGATATTATTATATCTCTACTAACTCATCCTTCTTACGGGTGGCTAATCCAGTCATTATAGATTTTGTAGTAATTGTACTTAATTAAATGTATCCATTTAATCTTTCCTTCACATAACTCCTTTTGTGAGCACAACTAATTCCTTGCACTGTTGATTAGACAGTGCAAGGAATTAGTTGTGCTCACAAAAGGAGTTATGTGAAGGAAAGATTAAATGGATACATTTAATTAAGTACAATTACTACAAAATCTATAATGACTGGATTAGCCACCCATAAGTTAGTAGAGATATAATAATATCTTACAGTTCAACTGATGTGCAAGTTTATAAGTAAACATGATGTGAAAGACTTATCGCTAACACAATAGACGTTATCTCGAATATCAAATTGGTAACTTGTATAAGCCCTTGGTAATACCAAATAAGTTAGTTCCTCATGATGTCTGACTATAAGATAAGTTGAATTGGATAGTAGTAGCCCAAGGAATCTAATAAGTAAAACAAGTATTATAGGTAAATATTATGTTTTTCTATCTGATTGATTGTGCCTTGAAAAAGGTGGGTGAGGTCTGTGGGTAAAAATTAATTCCCATCTGGTTTTGGATTTTCTTAGGAAAATTGGTGCAAGAAGCATGGAGTTGCTAACCATTACTCAGACTTGTATCGCCAGTAGCACGATAACGATATTTATGAATGTTGTAAGGTGAATAAAAGCCTATGATTTGTCAACATTCCA
+
HKQLIKSMLMSIIKLMKSIIFIKJJMOSSSSNSJMKKJLLLKMGEFDKLFJS;::9::844557;:943.---('%%%%%%%$$&(,-6;==BCFEKJOQOOSLMSPNNNHSMOGFEDLEFFB???@FIIESMKLJJSLKOHLLQSOKSSOLMKNSSMKQJIILOISOIGKOJKEKJRLSMFB===@GFLEDHEGGGKMLLJFFLMSSMSQSSSKSKSSJOPSJPISHJLSISNSMSRHJ;:;;775542334:;>>EGOA==94110259<=?DHGGJIKQJIKJHQILKSPSSJSJMJOSPSSMLLIKMONMQPJQMJLLLQQOJISMSSSOLORJLSSRSKJSMSSRMOPNRMOLSOGIIGFDB94)(''((***,<<?@DMHKCABBCINIKIKHJQMKKKININJKGGIGGLOHS>H@JKLLIISJQMHNPJIJFBDEGFEEEKJIKNSJQKLJJLLLKSRKSJGSPKGJHHMKSJMMIHMKIJHKIHFE@?<:;<@>?@@DRLSHJSJSMLJKSRKMOKLIHHISLSRKIIIJSMINGHIHGPHHIOIFLKIGCDCEJJSONKNSMB==89HGFFDIHIILJKSOOKMHSHJ>=;;:;;=:;@AAACJJOILDDCCBEDCA==99911/,--.,,,,77-,)**,:<<@DCAA@@>@>><<<989=A??@@AEC@AAABBDFFKKGIIIGFGFFKGJGIGFGIEBBBABAAA@@@@@?>?>>>>><:::31+)((%%%%'13;=?>???@@?>>===?BBCDGEEDCC@@@?>=?>??ABBCCAB@?<863420---,,0011199>;<;;:669898788..--.0000001....,(&''')''''/01//+&%%%&&&&)*''(**012((45566555555422/..-+*+&%%$#$$$$####'()*-))*00000///.-'&%%%&'&%&%$$$%%'()*332100.&%%%&''**,/../02459:9::;;<<;:89::?BDGCB>??AAC@@?>;<<<=GEDF?BA@DKDECBDECFHKFHFHGEFEB??BDKLJFEAAA=><::;<@@@DEHGEEFEGNJIGCCFDDFEHHKGHC>==9:===@@=<=???=:75558?@@<<=<<???@@=@<AABAAABBBAA=:8889;?>>>>?@@ACCBAA@ABA?>=><=<9888:;=@A@@>><:9:988(((();;:;;
@1372_2WVZPS_3
GGAATGTTCACAAATCATAGGCTTTTATTCACCTTACAACATTCATAAATATCGTTATCGTGCTACTGGCGATACAAGTCTGAGCAATGGTTAGCAACTCCACGCTTCTTGCACCAATTTTCCGAAGAAAATCCAAAACCAGATGGGAATTAATTTTTACCCACAGACCTCACCCGCCTTTTTCAAGGCACAATCATTCAGATAGAAAAACATAATAATTACCTATAATACGTGTATTATTCAATTGATTCCTCTTGGGCTACTATCGAATTCAACTTATCTTAAAGTCATGTTTCCACGACATCATGAGGAACTAACTTATATGGTATTACCAAGGGCTTATACAAGTTACCAATTTGTATATCTTCTTGGTTTTTTTTATCCTTTCGAGATAACGTCTATTGCGTTAGCGATAAGTCTTTCACACTACGTCTACTTATAAACTTGCACATCAGTTGAACTGTAAGATATTATTATATCTCTACTAACTCATCCTTCTTACGGGTAACTTACCCATCATTATAGATTATGTAGTAATTGTACTTAATTAAATGTATCCATTTAATTAAGTACAATTACTACATAATCTATAATGACTGGGTAAGTTACCCGTAGAGGAATTAGAGATATAATAATATCTTACAGTTCAACTGATGTAGAATTTTTAGTAAGTTCAACGTGGTGTAAAAAGTTATTAGCTAACACAATAACATTATCTCGAAAGGATAAAAAAAACCAAGGACTGTACAAATTAATTATAATAAGCCCTTGGTAATACCGTATTAATTAGTCCTCATGATGTCGTGGAAACATGACTTTGAGATTAGTTGAATTCGATAGTAGCCCAAGGAATCAATTGAATAATACACGTATTATAACTAAATATTATGTTTTCTATCTAAATAATTGTGCCTTGAAAAAGGCAGTTGGGTAAAAATTAATTCCCCTGTCAACTGCGATTTCTTTCAAATTGGTGAGAAAAACATGGAGTTGCTAACCATTGTTAAGATTATCACGGTAGCACGATAACGATATTTATGAATGTTGTGAGGTGAAATAAAAGCCTATGATTTGTGAACATTCCAGCTGTGGAGACAATCCTTTCTTAACAATG
+
=DHOKLJKJLSKSPNMJIKLNJOOKMJJKJSSLKLPKGJIHHNILMLSLKOSIQSKMSKKINLNKJLLIRIJNJGIJNHLJMRJSMMKQSSOJOMSJJNOLKSLKRSKLIFELSOOMMRSJNLSSRSKSSNLMNGMLKJOJHLGGLHMSSJSFMFHGG?A>?09;<<CCFFSPRJMMRNSMMLSSSIOSIJ>=>==AA>AAEHC?ABBNPSOSOSIOMQMMSMOSHQMJNSJRLJOSMJSJRMNPJISONSLSMSSEELMSNLSLJ@====ELKHMNSISJLOEHDESMPMINJSQSMJSSSQSISSOLLKMNJONNLKJKPSOSSLLMLSPOMMSNLOLLKNGLFGBFGHGIKISSNKQKJLLMSLSSSMHFBSGMSILDE=;;;<.----BBFHHSKKLJLNJNKHMSSSSMOLLMKGIEGGGGSKNKILLSJJSLSKKSQONOMSSSOMNISSSSOKQQPSPSQNSSJSSHHIRHFDHAABHIKMLOJJJMSSMLKJMC>=<<65666889>;;DFEKHKSIMLKNNSNKLSNNSSOKORLSKJJKIKLSJHHSLMHGNGMOSQPNPQJKMGHJIMIDDBBCCDFHFGFGFEGHCEIFFHFCCC@=;:./+))&&&'&&%%&,,,,5676699::<<<<::8663/0.-*))((%%%&&&&&('&&&))))&&&''(&&%%&&()1//..))*%%%%),522/./.+''*+*+***())))420+*((((),,)''(*)+001..,,+*,&%%%%%%---//44547/--,++(((&'''%&%%&&()()(*/1557842,,+)))))))((),-.'*)'%&''()-,,,---,,**++++../1556AB?,,,,-=>><=<::;;;;6/,+,'$$$$$$$$%&'*--*)6---.00///1/....3111121168:::20*)''&%&&&'(+-,,+,/0.-,('((&%$$$##%$$&*&'''%((('&%$$$%&&(*+,,(('''.-.++,++22...(''%$$$$&&'')($$$$%'''()*(&&$$$%'()+.///......)(&$&&')./5<=>@A@?986557:99:<<=>?=6410*)((((()%$###$%%%$$%&$$&%$$#
@1373_2WVZPS_3
GGAATGTTTATAGACATAGCCTTGTGTATGACTGTCTAATCAACAGTGCAAGGAATTAGTTGTGCTCTCAAAAGGAGTTATGTGAAGGAAAGATTAAATGGATACATTTAATTAAGTACAATTACTACAAAATCTATAATGACTGGGTAAGTCACCCGTAAGAAGGATGAGTTAGTAGAGATATAATAATATCTTACAGTTCAACTGATGTGCAAGTTTATAAGTAGACGTAGTGAAGTAGTTATCACTTAGTCCAATAGACGTTATCTCGAAAGGATAAAAGAAACCAAGAAGATATACAAATTGGTAACTTGTGACCTGGTAATACCAAATAAGTTAGTTCCTCATGATGTCGTGGAAGCATGACTATAAGATGATTGGAATTCAAAAGTGCACCCAAGAGGATTCAAATGAGTAAAACAAGTATTATTGGTAAATATTATGTTTTTATATCTGAATGATTGTGCCTTGAAAAAGGTGGGTGAGGTCTGTGGGTAAAAATTAATTCCCATCTGGTTTTGGATTTTCTTCGGAAAATTGGTGCAAGAAGCGTGGAGTTGCTAACCATTGCTCAGCCTTGTATCGCCAGTCGCTCCGATAACGATATTTATGAATGTTGTAAGGTGAAAAAAAAGCCTATGAATTGAACTATTCCA
+
HOMKJISJOJKOKMQNSMJSFLJILRIKRSKIKISISJNHLSSLMQKJKKJIKNRIJHJHGHHEFDB?,,,,,>FGH???@?I7++*059;=?FEDACAAB@A@BCB64444OHJFHGIGFGJIFFFFEHMRLMLJJKJMFEEDACCA-,,,,247867>ACFKJISIHIDHGCDLGHFIKIHHBBDFHEA?775***DDECEDEDGLINPJKHGIKHKFHFIFEBFEF?@8774,+*)'&%%%%%)))+(''''((*011102646:;;;;DFFJHGCD>CB@774.,,,3668;98*))))++22322211,%$$$$$$%'<ADCFFFFHHHSIGFIILHGHJGFFFHGHH77777EHFEDD?>?AAB;62221/--**+++.(''(((*&&&&&('(.-/------06-3333266>EEIJIHFJJNKLIJIJINNLMOSICH?KHNQOMHLGIGHJIMLJHIGHHFFHIJDSPHGGNINKKSKJFGHHCCCDB?CDOHOMIKF@BE@C=<<>?JFEDECJESKHJDBBEGGSJNH>====?;@BB@@?CDEEFIFJKIJGGIIQEHGIEDEFEFIHIDC>+++)))''('&(((3<>GCCCDGNRJGIGHMHIIJFHIHEGE@@@ELIIJLMHHIE==4.*(()+*''')9;
@1374_2WVZPS_3
GGAATGTTCACAAATCATAGGCTTTTTTTCACCTTACAACATTCATAAATATCGTTATCGTGCTACTGGCGATATAAGTCTGAGCGATGGTTAGCAACTCCACGCTTTTTGCACCAATTTTCCGAAGAAAATCCCAAAACCAGATGGGAATTAATTTTTACCCACAGACCTCACCCACCTTTTTCAAGGCACAATCATTCGGATGAGAAAAACATAATATTTACCTATAATACTTGTTTTACTCATTTTATTCCTCTTGGGCTGCTATCGAATTCAACTTATCTTATAGTCATGTTTCCACGACATCATGAGGAACTAACTTATTAGGTATTACCAAGGGCTTATACAAGTTACCAATTTGTATATCTTCTTGGTTTCTATTATCCTTTCGAGATAACGTCTATTGCGTTAGCGATAAGTCTTTTACACTACGTCTACTTATAAACTTGCACATCAGTTGAACTGTAAGATATTATTATATCTCTACTAACTCATCCTTCTTACGGGTGACTTACCCAGTCATTATAGATTTTGTAGTAATTGTACTTAATTAAATGTATCCATTTAATCTTTCCTTCACATAACTCTTTTTGAGAGCACAACTAATTCCTTGCACTGTTGATTAGACAGTCATACACAAGGCTATGTCTATAAACATTCCA
+
QLPKMJISLLKIEDCDHM1,,,1LHSNMKKJIGJHIFHHHIHHIFEIMKSMLLMSSISMQQKJOLLJIIJKHIMGOKISSSSSMKMKGGFFCABBBSMOKIJSILHHLQHSLHOGKKLJSLHS99EGSSKNGKNSISJG>@71112<IGSJPQJKSSJSHJSNPNSKLSOLJJISM?JSIPMOSSSSLSSPKIKSJLLLG+*******+:9=>?BDEHKKJHJKMSHHPJILIMQSJGIJGHSOLHHLMISSPQJLOSIGPNSOSRMJSNJSNQKSKSJQMJMMLLHIIISLJJJHSISRKLJLLHKISOMLSSSJNPLOLM9999:HMKGISMLMKSLLPMLSSKSOSGMHIGOHKQLSLSKSLNNSKNNSKGHLSMLSHEAEFHFDD?BCCDLJJQKRNKOJIKPJIKNKLKHIFA@?7:950'&&'-(((>?ADGIKPLHSJOKKJPHKNLKIHSSMSNLMMMQSSSKSSJSPPKLKSPLIHIKNKMLHOPMKMNJKIKMJFGIFFEBBBBCEMIJMHJLJISMHKSMJSKNMMKIKMSLRPNKGFFJSLNSLHOLLKJHPSJKPHLNOJQQFEBBFKSIKJJJIILHIDFFFSNKKJSNOPSSSNMKIKKNOSJQKJISQJHHDEFFGGMJIHLOPGIGGGJJJIHHFFIJHJHKHIG
@1375_2WVZPS_3
GGAATGTTCACAAATCATAGGCTTTTATTCACCTTACAACATTCATAAATATCGTTATCGTGCTACTGGCGATACAAGTCTGAGCAATGGTTAGCAACTCCACGCTTCTTGCACCAATTTTCCGAAGAAAATTCAAAACCAGATGGGAATTAATTTTTACCCACAGACCTCACCCACCTTTTTCGAGGCACAATCATTCAGATAGAAAAAACATAATATTTACCTATAATACTTGTTTTACTCATTAGATTCCTCTTGGGCTACTATCGAATTCAACTTATCTTATAGTCATGTTTCCACGACATCATGAGGAACTAACTTTTTTGGTATTACCAAGGGCTTATAAGTTACCAATTTGTATATCTTCTTGGTTTCTTTTATCCTTTCGAGATAACGTCTATTGCGTTAGCGATAAGTCTTTCACACTACGTCTACTTATAAACTTGCACATCAGTTGAACTGTAAGATATTATTATATCTCTACTAACACATCCTTCTTACGGGTGACTTACCCCGTCATTATAGATATTGTAGTAATTGTACTTAATTAAATGTATCCATTTAATCTTTCCTTCACATAACTCCTTTTGAGAGCACAACTAATTTCTTGCACTGTTGATTAGACAGTCATACACAAGGCTATGTCTATAAACATTCCA
+
36;BBHIIGGIIKIPJHKKJIHKSSMLKSMSPJSIJJMOHIMNLJIILJSOQNLGIIOMSKNSSJKMJONJGGJJJKJIKMJSMMQMSSRSLSNSJKMSLRJPKOLLGGJ>>JPJMISLSKSLSLJPRMSNSMHKKJMOPSJSSSQQSNJOJJNQISNLSSMHHOJNKLKIRKSMJMFJKJSHGEFFFJLJKKSSJSLLJKNIIMNQPRSSSSSRSLSSMRQSLMMOSKPMSORMOOSSOMLPGJOSIQMKHLJNSLLSLKKSSQOOJISMIRJSKPSSNSNJKKSMLNSLNIOLLNSMNKSSOSRJSJPINSNNIJJSJSGSONOLSPSKLHIIIGSIHJMDE75...66@DHIOKOSNRLJJNKMMKJEFGL;;;;E<OIIMKQMSSPNQSSKRIPRPRNQLOLRIKLIJLFGDD41100;;;IIHLKOIOJHJGHLKIKSSKSSJJJMKHNSLNRSMNPSKLSSMRMLOSSLLMIOSSSOJJIILJOJHONSMSNMOSSQQSHGIG@99;EC?NORLKQSOIGGIIHKSMQRSPNOSQRKHKLJSKFIPSLMSLOKKIRKMSSOSLMKSSOGHHJILHSSPOKOSSLSLNMLNOMRNLMJJSMSSNLMMPSIKOPPSMIGEFFFMIKIRNNSNILSKNLKHIMPJKKIJJHJIHOI
@1376_2WVZPS_3
GGAATGTTCACAAAATATAGGCTTTTATTCACCTTACAACATTCATAAATATCGTTATGGTGCTACTGGCGATACAAGTCTGAGCAATGGTTAGCAACTCCACGCTTCTTGCACCAATTTTCCGAAGAAAATCCAAAACCAGATGGGATTTAATTTTTAACCCACAGACCTCACCCACCTTTTTCAAGGCACAATCATTCAGATAGCAAAACATAATATTTACCTATAATACTTGCTTTACTCATTTTATTCCTCTTGGGCTACTATTGAATTCAACTTATCTTATAGTCATGTTTCCACGACATCATGAGGAACTAACTTATTTGGTATTACCAAGGGCTTATACAAGTAACCAATTTGTATATCTTCTTTTGGTTTACTTTATCCTATCGAGATAACGTCTATTGCGTTAGCAATAGTATTCACACTACGTCTACTTATAAACTTGCACATCAGTTGAACTGTAAGATATTATTATATCTCTACTAACTCATCCTTCTTACGGTAACTACCCAGTCATTATAGATATTGGAGTAATTGTACTTAATTAAATGTATCCATTTAATCTTTCCCTTCACATAACTCCTTTTGAGAGCACAACTAATTCCTTGCACTGTTGATTAGACAGTCATACACAAGGCTATGTCTATAAACATTCCAGGAATGTTTATAGACATAGCCTTGTGTATGACTGTCTAATCAACAGTGCAAGGAATTAGTTGTGCTCTCAAATGGAATTATGTGAAGGAAGGATTAAATGGATACATTTAATTAAGTTCAATTACTACAAAATCTATAATGACTGGGTAAGCCACCCGTAAGAAGGATGAGTTAATAGAGATATAATAATATCTTACAGTTCAACTGATGTGCAAGTTTATAAGTAGACGTAGTGTGAAAGACTTATCGCTAACGCAATAAGAGTTATCTCGAAAGGATAAAAGAAACCAAGAATATACAAATTGGGAAACTTGTATAAGCCCTTGGTAATACCAAATAAGCTAGTTCCTCATGATGTCGTGGAAACATGACTATAAGATAAGTTGATTGGATGGTAGCCAAGAGGAATCAAATGAGTAAAACAAGTATTATAGGTAAATATTATGTTTTTCTATTTGAAGGATTGTGCCTTGAAAAAGGTGGGTGAGGTGTGTGGGGTAAAAATTTATTCCCATCTGGTTTTCGATTTCTTGGGAAAATACGTGCGAGGAGCATCAGAAAATCTAAGCCAGTAGCTCAGACTTGTATCGCCAGTAGCACGATAACAATATTTATGAATGTTGTAAGGTGAATAAAAGCCTATGATTTGTGAACATTCCA
+
MFCDEDCA@=;42-(''''''./00:9<<=LLKHGFGHHGGHKIHHJPSSLLMHHGGLQHFILKIKNGGH77766>=>A?CCHHIEGFGHQKHHJHJFHKJISKLKSPSNKIQHJMHJLH48F>?EIKJINKLJHKSSSJSLNSJJGFSNMJHFICMKOSLSJMNLKGPHFGSGOF7NLLKMOSOJOMPSKJMMKJHPLJNQSJKJJLLJHSKJJONJSMQOSSLLJOKKKJLJLOIOJPIMI@BEHJEEFEDHGHG@@@AEHII=;2////3788::EHHBBBBCHMHKQMHLJLILFCFGGGLOILKRIKOMNSJLMJSONHGFMSKSPEC=99;JOHJJILPSLKKINJNKIIHLSMOSKKSHHB;:=,))*78<++++4+?DDDCFFFEEFKIONHSFFILHHFDDA933&&&&&'%&&&&:;;;BBBGCDEDCB?@BGIOLOLGGKLMJNGIILOKIJIP>==>>:9;33:9976.1,'(0122332440011///.---,++,,+,(('()666;;;<,,,EGGGHIHLHIGLSSJEHHJILGADEFCA::22004/+,21221..+(,)(./778;B6645@?264488:;111??CBBBDFHIONISKSLNJLOPSNIILRJIRIGIPMSSJKOIKSMNSHIGGHQJIPISPMJMMKINMSLL@@@@@CGHFDAA@??@?AACDFFEA@77755998898842220///.../125CFFFA9888ABEAB@?>=>@@AB>CB>?@@@EDIFIDDECFDCEGBDKLGIHGHFHGHGE<;;;;DEIHFEED@?@/...---,-,,,--/7758:8<=>@?@A<<;:9-,+*,,,,+**''')*+5778;::;:;;<=BAABAABA?>88999A>ACAAAAEFDBB<<:75555656567..=<<<:8:89000/..-----;;;;;=>><=@==>@DEGFC@;..-,,))),.../57.-,+,,+++**+++99>?BAA>?A;;<322..002?>>?>==;:::;CEBBABB;8776776778789===@AAAAA=422/,+)&&&&%%%%&,,,+,-./23322443---,,--9:;=>??@@???>===?BCAA@==;=>@AB=8889D@BBBC?=5224878878<@@<:7001+('&'&''''''+*('&())4220)((&(+((++****+*%%%&')'((()//0*((&%$$$$$$%%&('''&%%$&&&&%$$%'(((*...03,+++,//(())*,++**+*)*)&&'(+++''('())(.---.01100/00133)(''***+112.-,../0788786698321
@1377_2WVZPS_3
GGAATGTTCACAAATCATAGGCTTTTTTTCACCTTACAACATTCATAAATATCGTTCTCGTGCTACTGGCGATACAAGTCTGAGCAATGGTTAGCAACTCCACGCTTCTTGCACCAATTTTCCGAAGAAAATCCAAAACCAGATGGGAATTAATTTTTACCCACAGACCTCACCCACCTTTTTCAAGGCACAATCATTCAGATAGAAAAACATAATATTTACTTATAATACTTGTTTTACTCATTTGATTCCTCTTGGGCTACTATCGAATTCAACTTATCTTATAGTCATGTATCCACGACATCATGAGGAACTAACTTATTTGGTATTACCAAGGGCTTATACAAGTTACCAATTTGTATATCTTCTTGGTTTCTTTTATCCTTTCGAGATAACGTCTATTATGTTAGCGATAAGTCTTTCACACTACGTGTACTTATAAACTTGCACATCAGTTGAACTGTAAGATATTATTATATCTCTACTAACTTATCCTTCTTACGGGTGACTTACCCAGTCATTATAGATTTTGTAGTAATTGTACTTAATTAAATGTATCGTTTAATCTTGCTGTCACATAAACTATTCCATTGAGAGCACAACTAATTCCTTGCACTGTTAATTAGACAGTCATACACAAGGCTATGT
+
JGGHHHGJGGIGGIIILIOIJGFE?NNSSNLEGGGGGHJHGJJHIHGIIIJHDAAAADEBBBACDBCCC@????DFIGKGFHGIIHGJNJKGGGGHFEIGDGEDCCCEGJMHDECNHQJLLJKEGLJMRSOSNKIKNLKNSJKSJJHKHQKLIIIDKSLSSPNPJHJJGJFKSNHEJFHCDDEEJLPMSMLKNRLRMKRMLSJRKJINNQSNSJSSSRSPOQSRJRLRSNNSSSLMMLSJKMKQKLMJSKSLSJSKDDGIPSMIIKKJMLGMHIJJLKMLSSLRSNMJMKSMKMLJSJONIIIPMSKSSLRSLSRMKHISMHOSRKLKJMMMNLJMOOPRMRNSRSSJLFIKKJNSQPKSRSPSHKIKILQRMLOPMQSSNMNPOMSRNMRNNNRIBBBB8740*'(((1357BDDHHFJJIHKPLKPKIKIMLNLSLLOKNMSSMSLJJMLNSNSOQSIKHLSMPOOSQLSLSMSSPNOSLJLNILSKJROKKJLQLKMOSMJLINLOMSMSMSNISKJSJKIGHGIISSOSRJQJSLSSKLJHJJLSNDEGECB:7/*))(&&'%%&$%%$%$$$%%(-+(,+))()*,,%&(((*.0,--//000..74,,+++''&$$&&&'''(+,16767888AAGCC?>8+
@1378_2WVZPS_3
GGAATGTTCACAAATCATAGGCTTTTATTCACCTTACAACATTCATAAATATCGTTATCGTGCTGCTGGCGATACAAGTCTGAGCAATGGTTAGCAACTCCACGCTTCTTGCACCAATTTTCCGAAGAAAAATCCGAAACTAGATGGGAATTAATTTTTACCCACAGACCTCACCCACCTATTTCAAGGCACAATCATTCAGATAGGAAAACATAATATTTACCTATAATACTTGTTTTACTCATTTGATACCTCTTGGGCTACTATCGAATTCAACTTATCTTATAGTCATGTTTCCATGACATCATGAGGAACTAACTTATTTGGTATTACCAAGGGCTTATACAAATTACCAATTTGTATATCTTCTTGGTTTCTTTTATCCTTTCGAGATAACGTCTATTGCGTTAGCGATAAGTCTTTCACACTACGTCTATTTATAAACTTGCACATTAGTTGAACTGTAAGATATTATTATATCTCTACTAACACATCCTTCTTACGGGAGACTTACCCAGTCATTATAGATATTGTAGTAATTGTACTTAATTAAATGTATCCATTTAATTAAGTACAATTACTACAATATCTATAATGACTGGGTAAGTCTCATTAAGAAGGATGTGTTAGTAGAGATATAATAATATCTTACAGTTCAACTAATGTGCCAAGTTATAAATAGACGTAGTGTGAAAGACTTATCGCTAACGCAATAGACGTTATCTCGAAAGGATAAAAGAAACCAAGAAGATATACAAATTGGTAATTTGTATAAGCCCTTCGTCCAAATAAGTTAGTTCTCATGATGTCATGGAAACATGACTATAAGATAAGTTGAATTCGATAGTAGCCCAAGAGGTATCAAATGAGTAAAACAAGTATTATAGGTAAATATTATGTTTTCCCTATCTGAATGATTGTGCCTTGAATATGGGGTAAAAATTAATTCCCATCTAGTTTCGGATTTTCTTCGGAAAATTGGTGCAAGAAGCGTGGAGTTAACCATTGCTCAGACTTGTATCGCCAGCAGCACGATAACGATATTTATGAATGTTGTAAGGTGAATAAAAGCCTATGATTTGTGAACATTCCA
+
CFDDNKLPJJLKKNNHIMFFFFGGJCBJSINHSIGDEEJEFDEEESKMKIOJROSLIINPIJHSLLQMSSJJQISJPIJKSLOLSJMQLQSSKPIHKLNJIMPLSKKMLJISHOSQLISLEHKBB<:=65212++***))*&&&&./02DDEHMD@@@@?FHSFMJGGFGKGHJSSLLMKMSPMQSSIMILJPMKNRSSSHFHFEFDDPONSIMNHKSSSROSKHGGHKGGIOIGAA=40/,(&%&&&(CFHIGGFFEDMLMJLHA:9++++;GFJIJNHSMJLMLLGJLOSHSNMILPSQSIKLSLLQQPPSJLQPSQSSSSSSNHPPLJKHNMKGOMISMLSQOOSOSRMSMKLJIJSMSNJCDD=223111/..,,,25=EJHOJKPILQMIHRQORSMJNSRQPMSEK++++++++6777NLSRIMKKHJMSSSLSOMLILROOKKIILHLJKNHSSOKSQORLQIJLSMSMKLIKNSKFHGIHGIHLSQSLKMOLSKIHHIIGJLOMHSOJFGLJJQNLNJHFFFFHSLHQLLGGLSLOIFFDCCDCJOPSJKOFFDCCFCHLMKIIGGHKJIIFDDCB?=>=>AAA@?@?<;642110-)$$$$$'()**,7778;?CDFFFBDDDMHIDCDD@???@@@@@A?==83334++++,;:94.-(((+)(&&)-98:@@CDDDEEDBECCA/1/././5>?@@AACCCCDFHLGEEFBBA@???BDCFGJHIKFDEFC??>=<BC@@A97?C>>=;=BAB><;:8764402++6433.**''',1127434/..-'&&&'*,---;<<999::;<<=@??@@@CFJGJFCACD<;;;9/...-00333335776556;;>@BCDC@AAABFDCB@@?A@?<::::9:<=<<=989787534/)*./7777887665433231-)'%&&(()--124577779:;789360000477511169:><CB><=99A@ACDCBB@@???<;:963221//&%',,,-//5534578>=?>@@@A@@@BCFCC@===<=>66667::9;=@BBABB@@@ACDEEEDEGEDEEDCDCB.....66888<=?>?@?
@1379_2WVZPS_3
GGAATGTTTATAGACATAGCCTTGTGTATGACTGTCTAATCAACAGTGCAAGGAATTAGTTGTGCTCTCAAAAGGAGTTATGTGAAGGGAAGATTAAATGGATACATTTAATTAAGTACAATTACTACAATATCTATAATGACTGGGTAAGTCACCCGTAAGAAGGATGAGTTAGTAGAGATATAATAATATCTTACAGTTCAACTGATGTGCAAGTTTATAAGTAGACGTAGTGTGAAAGACTTATCGCTAACGCAATAGACGTTATCTCGAACGGATAAAAGAAACCAAGAAGATATACAAATTGGTAACTTGTATAAGCCCTTGGTAATACCAAATAAGTTAGTTCCTCATGTTGTCGTGGAAACATGACTATAAGATAAGTTGAATTCGATAGTAGCCCAAGAGGAAACAAATGAGTAAAACAAGTATTATAGGTAAATATTATGTTTTTCTATCTGAATGATTGTGCCTTGAAAAAGGTGGGTGAGGTCTGTGGGTAAAAATTAATTTCCATCTGGTTTTGGATTTTCTTCAGAAAATTGGTGCAAGAAGCGTGGAGTTGCTAACCATTGCTCAGACTTGTATCGCCAGTAGCACGATAACGATATTTATGAATGTTGTAAGATGATTAAAAGCCTATGATTTGTGAACATTCCA
+
JGELNMSLPMNJLKJMLNLIIIIIONLLKJHKJIJECCDDHLSSJKIJJHHLIOLOJKQQSMLOMKFECDIMNSSIHHGHGNLLJLKSSSSLSPQMLOKISKNJILKQMSLNJLKDDDFEKMOIGFEEFGGGHKFHHHKSGHFECCBBBFDHHGJHC@@?@?GIFBCDCDBFHFHHGFEFDDEEFHHHHHHHHHJIHGEC>-:BABEIKJLLSDJNKKJFIHHDOKMMKJIHIJOSRPSPLJSGSJIJILIJILIKIONNSNHMSLJPOSIMOKMKMJSHRNQQSLLRMHJOPSMSNOKQPMJOSLMGLIA?@@@?DEEFPSKHMMEIPOKOLSJFIIJLSIKQIISPJOSLJNKMJKQMKSLMPPLNLLCACGIKE@??A@>=?@DGGG@9888:BKFCEEEDEGJNJJKKHHHHJKJHJGIIILGHHKKQMMLIK=JJIHJMSPOIKIKJSSRPJKAB@BIKKIKMKSKJFDDBAIJFKJIEDGFGJJGIJJKPNDDCEFIAKNSIGDDC0/A//EGGEFGFLEDAAAPHCGEBBHJJMMSSGGGEC7755354488DFFHGIEGEDDEEIFEDDCCCCCCFEEFEDCCBCDFHHIHHBBABDDABABFKSJIEFFFGKQKLFFDDECCEDDGGEFDDDDDDDFEHGIFGIHGLIFGE
@1380_2WVZPS_3
GGAATGTTTATAGACATAGCCTTGTGTATGACTGTCTAATCAACAGTGCAAGGAATTAGTTGTGCTCTCAAAAGGAGTTATGTGAAGGAAAGATTAAATGGATACATTTAATTAAGTACAATTACTACAAAATCTATAATGACTGGGTAAGTCACCCGTAAGAAGGATGAGTTAGTAGAGATATAATAATATCTTACAGTTCAACTGATGTGCAAGTTTATAAGTAGACGTAGTGTGAAAGACTTATCGCTAACGCAATAGACGTTATCTCGAAAGGATAAAAGAAACCAAGAAGATATACAAATTGGTAACTTGTATAAGCCCTTGGTAATACCAAATAAGTTAGTTCCTCATGATGTCGTGGAAACATGACTATAAGATAAGTTGAATTCGATAGTAGCCCAAGAGGAATCAAATGAGTAAAACAAGTATTATAGGTAAATATTATGTTTTTCTATCTGAATGATTGTGCCTTGAAAAAGGTGGGTGAGGTCTGTGGGTAAAAATTAATTCCCATCTGGTTTTGGATTTTCTTCGGAAAATTGGTGCAAGAAGCGTGGAGTTGCTAACCATTGCTCAGACTTGTATCGCCAGTAGCACGATAACGATATTTATGAATGTTGTAAGGTGAATAGAAGCCTATGATTTGTGAACATTCC
+
NOSSPMOLSOJOMIIMLMKLOSOKSOSSSSLSMLMNOIKGJNJMKQISLJSPIJNSOMSOSQONSOQRSMLJOKSKLKHDBBC@AADFKLSNMHSILJKOSKKOJIISQHIKFJQHFGHHJSSK>====HILIKIJJJLLJKLPNLMSOKSPOJJIG:BA?>>?HIKH78788EEIEB@AJMOIISSMPSMRLOLNSLSKLIKNSKSQHLLOQKKHKQSKNNKAKJIJGIMKKKPHMLSSMNHJMKRKKGHFJKGIIHSOKSKJIM=CCB@>=>>BJSMKIKSSMLNJJMIHLKMKSISNLKJKKLOHSIMSPLSPNSKNSSOLJSKKHKOPIKIKPSSSQGJKSLPQJSLINIKIJJSHMSSMKIQIKKFGCCBBDIJJIMIGHHHJHISJDE=:EFCBABJGLOJSISLPKOQJJJIFKGSISMPLMHIKKQIMHIGFKMSQSKJLKMPLSPQHLKKOGKNNSPJIJHOIMJQHBBDRQKLJLILJMHSINLPOJFEFEDIFJQRNKJJSIHKEGLKMNJJSPKOGGOKIIS>222IPSORKGGHGC@AEFFFCEEGGJLJMQLJFFGFIIGGHFGGGFHKMHNIDCCCCDDFGDDEC@AAAADBCCEDHJFHEFGGEIJHIFECEDDEFGDGDEEFFDCDCCCEGBB?<;9554('
@1381_2WVZPS_3
GGAATGTTCACAAATCATAGGCTTTTAGTCGCCTTAGAACATCATAAATATCGTTATCGTGCTACTGGCGATACAAAAGATGTCGAGTAATGGTTAGCAATTCCACGCTTCTTGCACCAATTTTCCGAAGAAAATCCAAAACCAGATGGGAATTAATTTTTACCCACAGACCTCACCCACCTTATTCAAGGCACAATCATTCAGATAGAAAAACATAATATTTACCTATAATATTTGTTTTACTCGTTTGATTCCTCTTGGGCTACTATCGAATTCAACTTATCTTATAGTCATGTTTCCACGACAACAAGAGGAACTAACTTATTTGGTATTACCAAGGGCTTATACAAGTTACCAATTTGTATATCTTCTTGGTTTCTTTTATCCTTTCGAGATAACGTCTATTGCGTTAGCGATAAGTCTTTCACACTACGTCTACTTATAAACTTGCACATCAGTTGAACTGTAAGATATTATTATATCTCTACTAACTCATCCTTCTTACGGGTGACTTACCCCGTCATTATAGATATTGTAGTAATTGGACTTAATTAAATGTATCCATTTAATCTTTCCTTCACATAACTCCATTAGAGAGCACAACTAATTCCTTGCACTGTTGATTCAACAGTATCATACACAAGGA
+
KKLMSHINGKOSKLHKQSLIPJHSSPHEFC4444.**,3225...=>??BA@??IGLHFGFHLNHI@@B222101.-+)%%$%$%%&&/9<?>CBDCDDHHFGSHGIGGHFEE>?RLMHJGGSIRLFJFIFLDA@BEJIRKLSPIJKIPFISJJMMGOGEFGGSI<HGHFDDEMOSSJOSQSLSRSRSKSIKLHLOIJONJNSLNQNJSSSSSSSSSLSSSSMFSQMKKFHFFHFGDDHHF?==;:;<=CFQMJSSKPSIQSKSSHFGFFACBBHQJSJNMNOLLSMMISSJJKLHLMLKMIKLINSSJJOOOIMSOOOLLSMKAA@@@SNLMSOKLSLMSIKMKMMQQSSNONINKKKSKPMKOGJGJIJHI3233:455576?ABNJSJJMMLKMLLPSKPLLLQILFLGEHE;:7221+))216BCFFFIGLJQOKHJEDHINSRJOMKMKSFE>CBBCE@C@@:,*****4445?CCC>?@A@@ADFHOIFFGHLOSSSLSJSEDED=====KMNHOILIIKLIIKKHISOSKLMOKJSMJSNLNIILINKOJLSSIJSIRPMKSSKNOKNSGFDCEHJIMMLLSIMKGEGFFJRSRJHJLSSJRSDEKBA443363/...'&&'&(,)((((/0000>?<?
@1382_2WVZPS_3
ATGTTTATAGACATAGCCTTGTGTATGACTGTCTAATCAACAGTGCAAGGAATTAGTTGTGCTCTCAAATGGAGTTATATGAAGGAAAGATTAAATGGATACATTTAATTAAGTACAATTACTACAAAATCTATAATGACTGGGTAAGTCACCCGTAAGAAGGATGAGTTAGTAGAGATATAATAATATCTTACAGTTCAACTGATATGCAAGTTTATAAGTAGACGTAGTGTGAAAGACTTATCGCTAACGCAATAGACGTTATCTCGAAAGGATAAAAGAAACCAAGAAGATATACAAATTGGTAACTTGTATAAGCCCTTGGTAATACCAATAAAGTTAGTTCCTCATGATGTCGTGGAAACATGACTATAAGATAAGTTGAATTCGATAGTAGCCCAAGAGGTATCAAATGAGTAAATCAAGTATTATAGGTAAATATTATGTATTTCTATCTGAATGATTGTGCCTTGAAAAAGGTTGGTGAGGTCTGTGGGTAAAAATTAATTCCCATCTGGTTTTGGATTTTCTTCGGAAAATTGGTGCAAGAAGCGTGGCGTTGCTAACCATTGCTCAGACTTGTATCGCCAGTAGCACGATAACGATATTTATGAATGTTGTAAGGTGAATAAAAGCCTATGAT
+
046;>?@CEJHIMJJGIOOJMSJLMMSNSKOL>>>>>KMMSKKNKILJMIIIPIPPLMPSPPISSMKLSSKGSKOLKOLOKKKGDGISNPPSIIHDEJQSMGKJPSQSOSNMLSIJINKPSCBBABHISKSMLSJKSLOSHGHDDBDEGESISHEEBCIHIOPOONLIJHKPSJHIKINJJLKNJSLKJSSPKONKSJJKLONNNQNRMKNSJSNSSLPMBNOKSNLKHSSLKSOSPSOKSSSLLOGPGIJKKIMJLMIKSSSLSSSHJIMOSPLMSSILKLNSOMSLSLNSKSLKOLJNJMSMKSSIKIIHSJSNPNQLSSLOMLPSGHKKNIKJKJHJSMJSOSRSONNNKJOSJLMKKSRSSOLIKPRKKMSSOSPSJISMLKKSIIKLKOJIFSILQIKSSJSQSLLSKKNNHKJJJSIECDFFKGSKOKJNJLSLSKOMSKPMJSONJHIIJHJIJJSPSJOOKJHKGESCBLNNSIJMMRKJHSDMJF////>LKJSSMJHE<FGFGFLHQHOSKOMSMSLSNJSKJQJSMSOJSMJHJHIKGNKGHGGOLHHIKLQMKIMLLPLKHFEEFJPSMMMMJJKHDDDDBFJJH;:::;GAFGGILMJPGGGMIMIHHIGIIHJIKJIJHGIPFHDE;84
@1383_2WVZPS_3
GGAATGTTCACAAATCATAGGCTTTTATTCACCTTACAACATTCATAAATATCGTTATCGTGCTACTGGCGATACAAGTCTGAGCAATGGTTAGCAACTCCACGCTTCTTGCATCAATTTTCCGAAGAAAATCCAAAACCAGATGGGAATTAATTTTTACCCACAGACCTCACCCACCTTTTTCAAGGCACAATCATTCAGATAGAAAAACATAATATTTACCTATAATACTTGTTTTACTCATTTGATTTCTCTTGGGCTACTATCGAATTCAACTTATCTTATAGTCATGTTTCCACGACATCATGAGGAACTAACTTATTAGGTATTACCAAGGGCTTATACAAGATACCAATTTGTATATCTTCTTGGTTTCTTTTATCCTTTCGAGATAACGTCTATTGCGTTAGCGATAAGTCTTTCACACTACGTCTACTTATAAACTTGCACATCAGTTGAACTGTAAGATAATATTATATCTCTACTAACTCATCCTTCTTACGGGTGACTTACCCAGTCATTATAGATTATGTAGTAATTGTACTTAATTAAATGTATCCATTTAATCTTTCCTTCACATAACTCCTTTTGAGAGCACAACTAATTCCTTGCACTGTTGATAAGACAGTGCAAGGAATTAGTTGTGCTCTCAAAAGGAGTTATGTGAAGGAAAGATTAAATGGATACATTAAATTAAGTACAATTACTACATAATCTATAATGACTGGGTAAGTCACCCGTAAGAAGGATGAGTTAGTAGAGATATCATCTTACAGTTCAACTGATGTGCAAGTTTATAAGTAGACGTAGTGTGAAAGACTTATCGCTAACGCAATATACGTTATCTCGAAAGGATAAAAGAAACCAAGAAGATATACAAATTGGTATCTTGTATAAGCCCTTGGTGATGCCTAATAAGTTAGTCCTCGTGATGTCGTGGAAACATGACTATAAGATAAGTTGAATTCGATAGTAGCCCAAGAGAAATCAAATGAGTAAAACAAGTATTATAGGTAAATATTATGTTTTTCTATCTGAATGATTGTGCCTTGAAAAAGGTGGGTGAGGTCTGTGGGTAAAAATTAATTCCCATCTGGTTTTGGATTTTCTTCGGAAAATTAATGCAAGAAGCGTGGAGTTGCTAACCATTGCTCAGACTTGTATCGCCAGTAGCACGATAACGATATTTATGAATGTTGTAAGGTGAATAAAAGCCTATGATTTGTGAACATTCCA
+
6CGGFJRSSOSFJICISSGHSOOKSIEKMIKLKOJHFDAAACEGIMJKOMRLINNPNKLLHIHKSJOESI:::::HB@A@A@BDHLRSLMSSSKISMJKKNJIJLIKEDBACBFEHFF<8+90*+?EMJQSOOLKSOKSNJFCRSQSNLJOSISPNSOJNHSNNIIMRJNLGKMNSSHG=<HHLKKMISMM????@IF@@@@@IA::::SOMSSLHLIKRSSSOOSRSOPMKNRMOQONLLB99;;210.---/<<EHLOMNHJKE::::;DFEGIFJMJHLGIOJQSKJIJNOSQSLNMPLMPNHRJSSQSMSNIPOSLSSSSLNMSSKOEA<<<GLSMNJKKJKSMSKNMKSSLRSNSKLFF<650./('()-)-+,0)ADDDF=*****ILRIJSSNJSSMSQNLKOSSJJGIHOEGINIPJHMOIE;;;;>ABCCBOSLLJPQMKJIOKPLSMNSSSKJOLOSSNLLSSSSMOSJIMOIIRNSQPQSRKNKQPOMMSSECEDHHFJHHGBCCCCOLSPLSKMLJLPQNMNILOSMIMKSKIJMJOSIKPIKSKJIKJGHJFID97753<0156ACCCDHJMLOOSMJNJMSMNSILMOLMOHSSSJOJJNGDDDFHJLKMJRJMSKHDIFDDGJE<<<<>@DDE@=::::;;;;;<<=??A<::9<ADDEGGFDDDACCFDBB:7:++0')211112110285533356>>?@??<;<<<<=<??A@CAA>;5<1,-654578:?BBCDCCA??>==;::;:.---.67742///002112236:=?AACCDCDCBABADFIFGBB@@ABABAA@><:641/0010//...//0/-,+++.588889:::;<<?@GHIGHIDD@BEDCEJEDCDCCEDEEDC@BDEGMFHFHGDEDBA?9788898968.........--))((%%%&'024222335530/++,---,,,,---------,,+*****++++++),25799@>9333458779:;@@=<;<=<<<<<AAACDFGFCBBCABDHSSIDA@???@ADC::>>=<<4443255:;::888621/////1000790557:HIKFFMFCB93222/23;>GHGGGIIKDFH??CDDHEFE><<;<98730.('''-)+----0444442.,*)'%%%++.////.+++**//2212//./0=:;;:>DEBFEFECBDDDBA?@AA==>==EFDDDECCDA?@@@A@>==<===<=>
@1384_2WVZPS_3
GGAATGTTCACAAATCATAGGCTTTTATTCACCTTACAACATTCATAAATATCGTTATCGTGCTACTGGCGATACAAGTCTGAGTAATGGTTAGCAACTCCACGCTTCTTGCACCAATTTTCCGAAGAAAATCCAAAACCAGATGGGAATTAATTTTTACCCACAGACCTCACCCACCTTTATCAAGGCACAATCATTCAGATAGAAAAACATAATATTTACCTATAATACTTGTTTTACTCATTTGATTCCTCTTGGGCTACTATCGAATTCAACTTATCTTATAGTCATGTTTCCACGACATCATGAGGAACTAACTTATTTGGTATTACCAAGGGCTTATACAAGTTACCAATTTGTATATCTTCTTGGTTTCTTTATCCTTTCGAGATAACGTCTATTGCGTTAGCGATAAGTCGTTCACACTACGTCTACTTATAAACTTGCACATCAGTTGAACTGTAAGATATTATTATATCTTACATTTCAACTGATGTGCAAGTTTATAAGTAGACGTAGTGTGAACGACTTATCGCTAACGCAATAGACGTTATCTCGAAAGGATAAAAGAAACCAAGAAGATATACAAATTGGTAACTTGTATAAGCCCTTGGTAATACCAAATAAGTTAGTTCCTCATGATGTCGTGGAAACATAACTATAAGATAAGTTGAATTCGATAGTAGCCCAAGAGGAATCAAATGAGTAAAACAAGTATTATAGTTAAATATTATGTTTTTCTATCTGAATGATTGTGCCTTGATAAAGGTGGGTGAGGTCTGTGGGTAAAAATTAATTCCCATCTGGTTTTGGATTTTCTTCGGAAAATTGGCAATTGTGGAGTTGCTAACCATTACTCAGACTTGTATCGCCAGTAGCACGATAACTTTGTAAGGTGAATAAAAGCCTATGATTTGT
+
HIGQLSLSKOJ@???@HD;::99>>B>DAEFFHJLFFEGJKKJOISSOKKMSLJLLILLMSILQJKKLKSHHFGLKNIHHOKKKIIIS<<<<<@@:;;<96//0BDDDDEBCGIPKKKNSIIIKMKPJSOSORNLOQKKLJNLMJMKSKSLOSMSNMPDGIIBKMHJJLMJNSSSJRHJLMMNSQLMSSLMLLPMMSKPOPSIRKMPKMSOSIKMNMKSKKSOLMIHPIKOLLKSQROPHSOJMLSLSSMKJSKMRSONMMSSLOM:8888<NNHQIOJMOGEIILKHNLMLGMSMOLSKLKKSSNSLKHMONLPJMSNRNOOSQMSOSKLJILJLNRSSSJLLSHSJRSLSOHIIJNJIIGJGDC3200'&'&(&&&&%:AAGRQHJKHIJLSPLNLRJSKKOMJDRSNINIOQNQNISMLOSPSOMILKOMLNKKLSLOKSJMOJLLOKMINKNJPKOLMLSSJNQQSFCDD<<55543'&&%%&++;>>@ABEIED@ABBBFDFEEAEFISKIKGFGHGJHMGFEDCBAACDEFHHFGHHEEEGIJ==>..////0>@AFQHEGNLNJLSHJDHIGEFHJLOJGDIGGGHACA@?@AA@AA@ABCBBCB?BCD?DBDDACDCCD?@?>?A@=;;;8855566==>??@AA@?A00001=;<9@BA?>=<987762)))))4456788<?ABBCBBA?@?@@A?A@@@@=>=====:51*'%%$%(),---./79>?A>><;:;43444BCGEECEGGLGDFABBBAA>?93/,&$$$%%%&'''&''+------.,,1,-9:;;=ADEEEDHGLIDA>20/-,,++*''%$$$$$$%&'*********34444565459>DDDDCCC??>>>@>==<:10/-+('&%%&-//23445779:<<==><<830-,,,
@1385_2WVZPS_3
GGAATGTTTATAGACATAGCCTTGTGTATGACTGTCTAGTCAACAGTGCAAGGAATTAGTTGTGCTCTCAAAAGGAGTTATGTGAAGGAAAGATTAAATGGATACATTTAATTAAGTACAATTACTACAAAATCTATAATGACTGGATAAGTCACCCGTAAGAAGGATGAGTTAGTAGAGATATAATAATATCTTACAGTTCAACTGATGTGCAAGTTTATAAGTAGACGTAGTGTGAAAGACTTATCGCTAACGCAATAGACGTTATCTCGAAAGGATAAAAGAAACCAAGAAGATATACAAATTGGTAACTTGTATAAGCCCTTGGTAATACCATATAAGTTAGTTCCTCAGGATGTCGTGGAAACATGACTATAAGATAAGTTGAATTCGATTGTAGCCCAAGAGGGATCATATGAGTAAAACAAGTATTATAGGTAAATATTATGTTTTACTATCTGAATGATTGTGCCTTGGAAAAGGTGGGTGAGGTCTGTGGGTAAAAAATTAATTCCCATCTGGTTTTGGATTTTCTTCGGAAAATTGGTGCAAGAAGCGTGAAGTTGCTAACCATTGCTCAGACTTGTATCGCCAGTAGCACGATAACGATATTTATGAATGTTGTAAGGTGTATAAAAGCCTATGATTTGTGAACATTCCA
+
IJPKOKSJKISNGIOLJLLJIPMLSJSQKRKLKLLROLKKSKNJLSSLQOIMORSPHMNINKIMNIFFA@GQFCSSMIJMKOKISIFHNHJPPIP;:;:>IHKKQJHLNMKSSOLHIHJISIKKGHNMGJJMQMHKKJNKLPQISJNLJKJLLIHGE<F@BEHJKONMMMJNJNQILMRMIJMNSSJILIPLMIQJISISPMPMQNJOJKLPIJKMSJJLMJHHLKIKKJHGGKHSMPSSLLB?>??@KGHFFHFEFFHHNKIHIIISRSJKSSSOSSSIMSSSLIJIKKJQMLSSLKINLSKRSQOSJLSNJLKJPJISOJOQSLKHSMMIJLNLSSSMRLSQMNKLJNKKOJNJJKSMMOJISKSMSNPIIHJMKMSMHPIJHILLMKIJMPJOJQLIJHHHNSSKSLMMSLLKLIQJHHQPOMKSHIIMMNQNSJHJOIHOSRLLKIOKSKKOIKFGFKHPNISLNNMJKKNKGLSPSSSKLKINQIIGIGGORIHLMJISNSMJSINSP==A>?IHLJIHNNJLJIFIIJSJIHIHSLKSOKGFEEB>DC?999CDFKJIKHGFCEDGHJKLKKRGHGHKMGHDCBBBDFJJHIFJGDCDCCDBBCBFHIKKGJFJHGHHIFEEDEEFDDEFKHKILHHFHFSKOLLJIKNKIJGEH
@1386_2WVZPS_3
GGAATGTTTATAGACATAGCCTTGTGTATGACTGTCTAATCAACAGTGCAAGGAATTAGTTGTGCTCTCAAATGGAGTTATGTGAAGGATAGATTAAATGGATACATTTAATTAAGTACAATTACTACAAAATCTATAATGACTGGGTAAGTCACCCGTAAGAAGGATGAGTTAGTAGAGATATAATAATATCTTACAGTTCAACTGATGTGCAGGTTTATAAGTAGACGTAGTGTGAAAGACTTATCGCTAACGCAATAGACGTTATCTCGAAGGGATAAAAGAAACCAAGAAGATATACAAATTGGTAACTTGTATAAGCCCTTGGTAATACCAGATAAGTTAGTTCCTCATGATGTCGTGGAAACATGACTATAAGATAAGTTGAATTCGATAGTAGCCCAAGAGGAATCAAATGAGTAAAACAAGTATTATAAGTAAATATTTTGTTTTTCTATCTGTATGATTGTGCCTTGAAAAAGGTGAGGTCTGTGGGTTAAAAAAAATTAATTCCCATCTGGTTTTGGATTTTCTTCGGAAAATTGGTGCAAGAAGCGTGGAGTTGCTAACCATTGCTCAGACTTGTATCGCCAGTAGCACGATAACGATATTTATGAATGTTGTAAGGTGAATAAAAGCCTATGATTTA
+
KLIJMGJLIMOIGHGGHIKLKSIJOJSKKJLILKNKIHHJKKKHGILMHHIJHQGLECBEFFGOMSLONIMSMORKHFIGJJIKIGDJIIHGHGPKQKLJIEFIGLHSIQMOJKOHHMISKHLJHFGGGJKPOKKJKOLSKIJISNNIHKJHHHHJI0::::@ADFIJBGEDDGEFFHJGHFGIHJLJNMJKIILJLJNILMOJMKSKROKNSINJFLIIMLHKHGIGGEFHFIINQSKJLIHINJOGFFEEGHGFEFFKJKIISIIKQILSKHIDCDE?@AAKFIKIJHHLSLKOQIMFFIHKJKJHLIL@@@@A<:99;=EIHJIFHGGFEHEFFGLHKSHJKOIOKKHKKHIHSOJSKSHKSSMMMLGFEEEGGJIHGEDBEBGJGJNIGHIIKJLJIISFABCJNKKLJJJHIJKJEGFFJJGEEDDDGHFISFIFEFFGJJKNGJIOKPHCAAAJHGFHGGJHIGJLJHH?>11-+-.)()..333330111+'&%+/HGMKBEEEDA@E?AFHIHIISKMSIKGJIHK;444LHSMSSGFEEDEDEFEEDCCDEGKHILBAA@ADEED@==>>DEFFHGFGFDDCCCEGIHGGG@@??@B@@@AEHLHGGFGGJHHJGFGCBCBBDEEIGFGIGGBE=82/'%
@1387_2WVZPS_3
GGAATGTTTATAGACATAGCCTTGTGTATGACTGTCTAATCAACAGTGCAAGGAATTAGTTGTGCTCTCAAAAGGAGTTATGTGAAGGGAAGATTAAATGGATTCATTTAATTAAGTACAATTACTACAAAATCTATAATGACTGGGTAGGTCACCCGTAAGAAGGATGTGTTACTAGAGATATAATAATATCTTACAGTTCAACTGATGTGCAAGTTTATAAGTAGACGTAGTGTGAAAGACTTATCGCTAACGCAATAGACGTTATCTCGAAAGGATAAAAGAAACCAAGAAGATATACAAATTGGTAACTTGTATAAGCCCTTGGTAATACCAAATAAGTTAGTTCCTCATGATGTCGTGGAAACATGACTATAAGATAAGTTGAATTCGATAGTAGCCCAAGAGGAATCAAAGGAGTAAAACAAGTATTATAGGTAAATATTATGTTTTTCTATCTGAATGATTGTGCCTTGAAAAAGGTGGGTGAGGTCTGTGGGTAAAAATTAATTCCCATCTGGTTTTGGATTTTCTTCGGAAAATTGGTGCAAGAAGCGTGGAGTTGCTAACCATTGCTCAGACTTGTATCGCCAGTAGCACGATAACGATATTTATGAATGTTGTAAAGTGAATAAAAGCCTATGATTTGTGAACATTCCA
+
JHKIKKHMNLKJJKPKJJKILIKMKISIOMGHKIQIKIJHIKKHIJLJLLRIHIRMRKNKKLMSSILGCEGDCCJJHHHGIJPMKSIPSRSMMJNLPJIJILJMNJKMOOMIJLJOHJLLKSSSKSJKIQSOKKJMHLJKMJOKLJLKISGRLJKJJGEBAABCDGHSMSKSSLNSKNLKLJKSKRPSLPSLQSSKSKPSLJJOSLLLLLQSNJNKJLLSQJOLJISNHIHGGNISPSRNRMHQLJKHHHJHJNJNIGLLOLHJJLLSMLMNLKLPOOSGKSKOSDIJKHSLQLRKLOSSSKQPSMIGNKLJIKSOILPKIJQJSPIIPSJIGNLHJDHQSSJMHJNLFEGDCEGGSQNHLHKKKLSQOJGF@@A@AQSMJLHOMMJMRJNKGILJJKKPKLLPMSSPMMJSKDJKKMLIKJNSKLKIIIJONNPJSJIHIKRPSQSOPONSSKSSSSOKMLJKJJSNPSLLKNMLHKMSSNPOISOLLSSKSLIMJMKLMOFSMSOOMHGJBC<EKIPKHHLPSORIOJSNSOIDDCJKSPSSOJHHIHAGDFDFHHLQMJLHPOLQLHLJOJJLKIHNSMIMKKJSLJMIOKMMNPLHHIEHKKFHGFSONMMJLMLLMJSNMMNLMHLNKJLLGJIILHGFEGFINOPQLKKIGGFI
@1388_2WVZPS_3
GGAATGTTCACAAATCATAGGCTTTTATTCACCTTACAACATTCATAAATATCGTTATCGTGTTACTGGCGATACAAGTCTGAGCAATGGTTAGCAACTCCACGCTTCTTGCACCAATTTTCCGAAGAAAATCCTAAACCAGATGGGAATTAATTTTTACCCACAGACCTCACCCACCTTTTTCAAGGCACAATCATTCAGATAGAGAAACATAATATTTACCTATAATACTTGTTTTACTCATTTGATTCCTCTTGGGCTACTATCGATTTCAACTTATCTTATAGTCATGTTTCCACGACATCATGAGGAACTAACTTATTTGGTATTACCAAGGGCTTATACAAGCTACCAATTTGTATATCTTCTTGGTTTCTTTTATCCTTTCGAGATAACGTCTATTCCGTTAGCGATAAGTCTTTCACACTACGTCTACTTATAAACTTGCACATCAGTTGAACTGTAAGATATTATTATATCTCTATTCATCCTTCTTACGGGTGACTTACCCAGTCATTATAGATTTTGTAGTAATTGTACTTAATTAAATGTATCCATTTAATCTTTCCTTCACATAACTCCTCTTGAGAGCACAACTAATTCCTTGCACTGTTGATTAGACGGTGCATACACAAGGCTATGTCTATAAACATTCCA
+
NSNMLKNQOLMIIMMKDFDCDIPHIECHQNLNMLKIIGFFGGBA<=<KNPFEB@@AADCCDCFGEDDGLIGHGIISIHLHMOIIHGHILISNLIIKFLKKRKSSSJKOSSOQKQKIKSMK8;<223ILOSNOMMSJSJHJFJJKLSSSSLQMSSSSSKMOHMJSPMJJNSSMKQKOLKSIKSRMNNGLSJJSHLJSJPKRKRKKLPJSSSJSSNSNLPSLSLSNOILSLLLSSSKLOLNPJLRSMMSLKIOOKSLSNSQSSQQNSKJMJISQSKSMKJMPKKJMILLKLLJILSSLSLLIJIONJIMOMMMOKKSKOHGOIGLMEDEFDKSMNKKKNKJOIIOKQOPSJJLOKMMSSLNSLRSJRMQJ><::??CBBBBA;FLKKJNJMMMOLKIPEIBE@><+))((&)3447CGFSGKKGJJLILHMKIIHLLGKJJKKKLPOPSLKSNONLSIQJRLJSNSLSDJQJKLMGSLF760.'&&''))+8EEGGFFIIFEFHGNEEFEELJSLQOLLLIOLIJNHLKMILHGGHGKJKJMGIJGISJLJKLMIKGFGGGSIMSHJPJKLDDKMRHJINHMKHIJSKGKNPSJLSJKKOLJSNPSKRLIIIMMLQGKHSC@?>.-+,244-+,++6>ACDCECFFEFEFEGFGHNINJ
@1389_2WVZPS_3
GGAATGTTCACAAATCATAGGCTTTTAATCACCTTACAACATTCATAAATATCGTTATCGTGCTACTGGCGATACAAGTCTGAGCAATGGTTAGCAACTCCACGCTTCTTGCACCAATTTTCCGAAGAAAATCCAAAACCAGATGGGAATTAATTTTTACCCACAGACCTCACCCACCTTTTTCAAGGCACAATCATTCAGATAAAAAACATAATATTTACCTATAAAACTTGTTTTATAGGTAAATATTATGTTTTTTTATCTGAATGATTGTGCCTTGAAAAAGGTGGGTAACACTGTGGTAAAAATTAATTCCCATCTGGTTTTGATTTACTTCGGAAAATTGGTGCAAGAAGCGTGGAGTTGCTAACCATTGTTCAGACTTGTATCGCCAGTAGCACGATAACGATATTTATGAATGTTGTAAGGTGATTAAAAGCCTATGATTTGTGAACATTCCA
+
PJSJMLJJHGHGEHGLJSHJMFIIMJNJMJSLMSIJJGLSMJPMPRJSNSJSMJMIJLGDCEGJJKHKLKEEDDENJIQIHEHJJKJKOKNKHIIGJNJJMLGIFFGGLPJJIH@??A;;77;???AHMRLRKMGKPJLPMKJJSLSDKRHLJGHHHHEAD@,IGGKIGHGIFIHHHLNIHSSSPSIIKLHIHRGHHIKJJIKFHGFIJIIJEEGFKHNII@@@??FFIHKOISJHCAH@???>=><5/-,,-224,+@B@@@AABBDFBCDABABBBB;555543100//.,,&%$$##%)''--/225666:003/0==;::982++++-.+***+8@AAAAA@?>;:3310/-())*46788722))*77663/-*)))*+*((())99:;>DDBCC???>>BDAABABDCBDDCDCBFGFGDBBBEDDEFHGFCBB@A@?:::<>ABDFHGGJJEED
@1390_2WVZPS_3
GGAATGTTCACAAATCATAGGCTTTTATTCACCTTACAACATTCATAAATATCGTTAACGTGCTACTGGCGATACAAGTTAGAGCAATGGTTAGCAAACTCCACGCTTCTTGCACCAATTTTCCGAAGAAAATCTAAAACCAGATGGGAATTAATTTTTACCCACATACCTCACCCACCTTTTCCAAGGCACAATCATTCAGATAGAAAAACATAATATTTACCTATAATATTTGTTTTACTCATTTGATTCCTCTTGGGCTACTATAGAATCAATTTTATTTTATAGTCATGTTCCCACGACATCAAGAGGAACTAACTTATTTGGTATTACCAAGGGCTTATACAAGTTACCAATTTGTATATCTTCTTGGTTTCTTTTATCCTTTCGAGATAACGTCTATTGCGTTAGCGATAAGTCTTTCACACTACGTCTACTTATAAACTTGCACATCAGTTGAACTGTAAGATATTATTATATCTCTACTAACTCATCCTTCTTACGGGAGACTTACCCAGTCATTATAGATTTTGTAGTAATTGTACTTAATTAAATGTATCCATTTAATCTTTCCTTCATATAACTCCTTTTGAGAGCACAACTAATTCCTTGCACTGTTGATTAGACAGTCATACACAAGGCTATGTCTATAAACATTCCA
+
HIKJIHSOLHHGGGGJLHHFHHGHJLGJOJJIECBA@@B>645**+++.-0<222AHIHNMGKMLJH:9:)))))962/,,,-02DHJIIKISILKJSIMSSKSQSNKDEDDEEKSJISGG74JAAGNISPNLMJJOJRKPLHJKMRQMNSSPMMHNKNJJGD?CEEHLMJ??AHIAGCGFOGDEIPNMOKISKQNLPSMMQOIKJJOJSQOMKNSIQJNKJPPJSIGLKSKJLLPJIH211127JH===>>MMOMICDCOIGAD44'&&&((*)'$$&%'(++),/02>?B===;;I>>NGIGGHHLMLLMLOLJORNSRPKSQNSRLOPLPOSNLSRNPMMSSMPLSPINSOQLNSMONMJJKNSNJJSNHSILHD==PGQLMSSSSSKKKQSSSJSLSLJMMJOSJMSNPLNKNLMLSJJLHKPNORJLJQIJIEDDCDMJ/....7GKRHHHKFEGKKHFJ=<<=953,)**((('''%$%((557CIGKLLJKACD66.,,*++****,687A<<<<PMMNIGMJJOSSSSSOOKJPSQGJHGGQKNHNSLSJKEEEFISIROSLJQKPJMPMLQMNPSJQSLKJHCGKOIIJKONPIKILLKOSKJKNPNSONMJSJSIGMHJIA@@??@GDCGFGGHHIHEIFFEGGHHHIJJI
@1391_2WVZPS_3
GGAATGTTCACAAATCATAGGCTTTTATTCACCTAACAACATTCATAAATATCGTTATCGTGCTATTGGCGATACAAGTCTGAGCAATGGTTAGCAACTCCACGCTTCTTGCACCAATTTTCCGAAGAAAATCCAAAAACCAGGTGGGAATAAATTTTTTTTTTTTTTTTTTTTTTTTTTTTTTTTTTTTTTTTTACCCACAGACCTCACCCACCTTTTTCAAGTCACAATCATTCACATAGAAAAACATAATATTTACCTATAATACTTGTTTTTCTATGTGAATGATTGTGACTTGAAAAAGGTGGGTGAGGTCTGTGGGCTGAAATTAAAAAAAATTTATTCCCACCTGGTTTTTGGATTTTCTTCGGAAAATTGGTGCAAGAAGCGTGGAGTTGCTAACCATTGCTCAGACTTGTATCGCCAATAGCACGATAACGATATTTATGAATGTTGTTAGGTGAATAAAAGCCTATGATTTGTGAACATTTCA
+
JIHHSEDD>>??@B>CEF:8789JGGCFHGGJFGECDDJFGIQHGHLIJSJSJJIKNIIQIJJKSKOKLIFGFDGLILQNSSMKJDEEDFGHEGFHGGHOSKJNLKQHSOSLKLKMJSINJSSHGIJSFAA:CSIIGSSSHJIKHIJPOLSLOJJKCMSSSS,+./124678;=>@CFFEEGGGGGGHKLNHGGFA???<ECABAABJHKJRBBB743DC+((((HIGJQPIPSMKLKIJGFGMJJNLSHLMMLINLKIMSKNLHIKGIJH8888ED@:==>97754643333.....45ACDDEA@BBB?=>?=;;;9883'&&#""#*$$(246654345<;77845656?>>>@ABCD?ACB?BB@AC=BFEGFDCBCBDCDD=:99<=>@FBA@>?;51268878<88689;;99;>=9999:@=::87+++++843445@=776432246422/-.//8<>?CCBAAABA@9555555443200+(''
@1392_2WVZPS_3
GGAATGTTTATAGACATAGCCTTGTGTATGACTGTCTAATCAACAGTGCAAGGAATTAGTTGTGCTCTCAAAAGGAGTTATGTGAAGGAGAGATTAAATGGATACATTTAATTAAGTACAATTACTACAAAATCTATAATGACTGGGTAAGTCACCCGTAAGAAGGATGAGTTAGTAGAGATATAATAATATCTTACAGTTCAACTGATGTGCAAGTTTATAAGTAGACGTAGTGTGAAAGACTTATCGCTAACGCAATAGACGTTATCTCGAAAGGATAAAAGGAACCAAGAAGATATACAAATTGGTAACTTGTATAAGCCCTTGGTAATACCAAATAAGTTAATTCCTCATGATGTCGTGGAAACATGACTATAAGATAAGTTGAATTCGATAGTAGCCCAAGAGGAATCAAATGAGCAAAACAAGTATTATAGGTAAATATTATGTTTTTCTATCTGAATGATTGTGCCTTGAAAAAGGTGGGTGAGGTCTGTGGGTAAAAATTATTTCCCATCTGGTTTTGGATTTTCTTCGGAAAATTGGTGCAAGAAGCGTGGAGTTGCTAACCATTGCTCAGACTTGTATCGCCAGTAGCACGATAACGATATTTATGAATATTGTAAGGTGATTAAAAGCCTATGATTTGTGAACATTCCA
+
DDDSSSSIIJLJKLNOJKPSLIHHGKHJMILSHQMPLIILMNSSJIHGJKOIKMJLNNJOLILSMLSMSSJSKNLJIGIJJJJKIHC=:89:69;66@?@IMNISLIKSJMJLMGHE>33333ICCDDDKJKSKSNKMIGMMSSNOSHNHJKILIMLGSA;;;>FEGSRPSSLILSINSOIQMSKISLKLMGGIHGHJKJKSKHKQSSSSSLQLLLJOKKJLMMGGSJHGIJLKNQOSOSNOLLRMKJFGGEFIJFIJHSSLKJGSSSISMLLNRJSKMJRKLPKPLJGLIKMMKKKSMLLJLMKLKLJKRIMSJHSONOLIJLFMGEIOJIKIMKMSSKSJSRLJNNMILJKJLKSLHPHNQKPPLJIHGFEFEJHJIMNKJMGJHJONSIKHGHMKHJMKKJINIKMSJLILJRJOKSJFGHJIMNIIIKIMGIHGOHGHRHSBAAAAIFGKJIIIJSMINJKHLILLIKIHGFFBFMIIMHIHJSJHMHGGEIMHHGIHKKKMIHIIGSJLLFEMSSMSJNNIJGHGHIGSOJFFJKKJOOHHHFED@@DC?<==>CDEFHGFEEEFMMKMIMLGGFHHJKMJKKECDBBEFEGHFDBBABCFCCDCHIILSHIGIHJKIHIIIGGGFJISJSIKKHHGFHFEJIIINHLGIJHIKJ
@1393_2WVZPS_3
GGAATGTTCACAAATCATAGGCTTATATTCACCTTACAACATTCATAAATTCGTTATCGTGCTACTGGCGATACAAGTCTGAGCAATGGTTAGCAACTCCACGCTTCTTGCATCAATTTACCGAAGAAAATCCATAACCAGATGGGAATTAATTTTTACCCACAGACCTCACCCACCTTTTCAAGGCACAATCATTCAGATAGAAAAACATAATATTTACCTATAATACTTGTTTTACTCATTTGATTCCTCTTGAAAAAGGTGGGTGAGGTCTGTGGGTAAAAATTAATTCCCATCTGGTTATGGATTTTCTTCGGTAAATTGATGCAAGACGTGGAGTTGCTAACCATTGCTCAGACTTGTATTTCCAGTAGCACGATAACGAATTTATGAATGTTGTAAGGTGAATATAAGCCTATGATTTGTGAACATTCCA
+
OKLKSJLNPSLMSSSKJNMMJLOJKQNNSMRSSQNMKORKMMMICEA@?>:****(*+,4;<IGIHGIJEFFEHLJIMKIOJMMLJSMIIKSLIKKKSLSLLSLLLKSOSOLSMPIMKNLPSQPONSSKSKOINSMQOINIJOJMLNNKNPSSSKSOQIISGSNJJPSMLOJSMMKFSEFE>HEKIMSSNOPOIHHMORSNHMMJQSMJQMLKKNJMSSNLOLSIGHEJKIHHSRGDB?::;=?ADDFBEEDFFDFIKSPKSSJOSQKHQHKGPKJFIEACEEJLJKCCCB65.,***+76>>?>@ADEEEADCAACEBEDFFGEA:76200++++7899<;:99::=<997674321111/*'%$$$%%&(()-/019;=@@?@@?AB@AAAAB@BBCBBCCCEBABBB=8668BB><7522334999>>@@==7
@1394_2WVZPS_3
GGAATGTTCACAAATCATAGGCTTTTATTCATCTTACAACATTCATAAATATCGTTATCGTGCTACTGGCGATACAAGTCTGAGCAATGGTTAGCAACTCCACGCTTCTTGCACCAATTTTCCAAAATCCAAAACCAGATGGGAATTAATTTTTACCCACAGACCTCACCCGCCTTTTTTCAAGGCACAATCATCCAGATAGAAAAACATAATATTTACCTATAATACTTGTTTTACTCATTTGATTCCTTTTGGGCTACTATCGAATTCAACTTATCTTATAGTCATGTTTCCACGACATCATGAGGAACTAACTTATTTGGTATTACCAAGGGCTTATACAAGTTACCAATTTGTATATCTTCTTGGTTACTTTTATCCTTTCGAGATAACGTCTCTTGCGTTAGCGATAAGTCTTTCACACTACGTCTACTTATAAACTTGCACATCAGTTGAACTGTAAGATATTATTATATCTCTACTAACTCATCCTTCTTACGGGTGACTTACCCAGTCATTATAGATGTTGTAGTAATTGTACTTAATTAAATGTATCCATTTAATCATTCCTTCACATAACTCCTTTTGAGAGCACAACTAATTCCTTGCACTGTTGATTAGACAGTCATACACAAGGCTATGTCTATAAACATTCCA
+
IPSNKKRLKJJCDCB?::8444;GFGCHJMLLPPLLQJGHIJJLPSKLLPRKSNLKLOKJKMRSMOSNIKHHOHLHHLKIMOSJGLKKSLSSQFJGPSSNOKIFFEEAAB?@DG>:999851.('')7:ADDHMSLOISLJSLJSSPONSNMJSQMHNHSKHHKINNSOSJGSSHLISQSSSIIISJK@?@9::+*)))//:1111SSMLSONJQKKSRQSLNKOLRSSSORLSROOSSSOKSOMJJJLLKSJHQNLKLILNKIJJNNQSPSSLJSSSORMSNSNMLKIKJSPSQJLKLKQJEF@BELFFFJOJSSHHGGGJMSLSSKMOSSQSNSQSPPSSNFBEGEEMJGLKJSQPSJFNH?99>55899999;A<ADSILLGKJNHSKJSKJJIIIMMNLNOPSOIRSGFGG<8956888EFHEEMLSJSLRHJJHKMPMMOSJOSOIQSKLNSOOSPPKLOSNNQSSNNSSRSKKGHLSJOLSNLSSMSOLJSMHLNKNMQMSPNKIMKMAAAASLINNHJHOSSSJSLNJKPKSNKKKKQLJHJISJSKSRLELQOKPKNSSKJQJIJJKKONHMOLOSQKSOMRJIPQSOPILKKSJNOSJRSMNLSSLOSSMIMHHIMKIIMMPJIHGJQLLJSJSGEFFDJKMSKIHII
@1395_2WVZPS_3
GGAATGTTTATAGACATAGCCTTGTGTATGACTGTCTAATCAACAGTGCAAGGAATTAGTTGTGCTCTCAAAAGGAGTTATGTGAAAGGATAGATTAAATGGATACATTTAATTAAGTACAATTACTACAAAATCTATAATGACTGGGTAAGTCACCCGTAAGAAGGATGAGTTAGTAGAGATATAATAATATCTTACAGTTCAACTGATATGCAAGTTTATAAGTAGACGTAGTGTGAAAGACTTATCGCTAACGCAATAGACGTTATCTCGAATGGATAAAAGAAACCAAGAAGATATACAAATTGGTAACTTGTATAAGCCCTTGGTAATACCAAATAAGTTAGTTCCTCCATGTTGTCGTGGAAACATGACTAAAAGATAAGTTGAATTCGATAGTAGCCCAAGAGGAATCAAATGAGTAAAACAAGTATTATAGGAAAATAATATGTTTTTCTATCTGAATGT
+
IJIRJKSIHLHKOIJNJOIKOHIKSJSNIIJLJKNHFHHHKLRJKJGJKHSSISHKSKJKSPSQQLJOSOSLLRNJILJMNJC76.+''.4446AAACJHIKJGJIHJSMLSRLJGGHHMKLSLIMSIFGKHJJKOJILKODDGEEGHKKQHJMKOSL@IEGDKKJKOKIFNOKMJIKKIMOJKMKKLSHIIKHGIJSLHKKKJJHKJNHIOLLLGJIOSKLIGEEEDFEEKIFIJHJLLSSLKKNLIJHFFFFJGJJGIMPIIGINGJSKIOSSKKMLMEGGFFIFFCDAFJSKKMJJMKKIMKJLMISIISJIJHPILIJIJNSLMKMGLIHJHJKOJKSKPLLEHE;:9/-'''.GGIGGGGEJLIJGHCCCEA>DHMPSJMHHGIHRMQLHFGFFGGFGHHHLKMJNIQNJOLKRIHHHEFJJKKGGHGGKLHIKGGILHIJNLISFEEHGJEB.0**((''&&
@1396_2WVZPS_3
AATGTTCACAAATCATAGGCTTTTATTATTCACCTTACAACATTCATAAATATCGTTATCGTGCTACTGGCGATACAAGTCTGAGCAATGGTTAGCAACTCCACGCTTCTTGCACCAATTTTCCGAAGAAAATCCAAAACCAGATGGGAATTAATCTTTACCCACAGACCTCACCCACCTTTTTCAAGGCACAATCTTTCAGATAGAAAAACATAATATTTACCTATAATACTTGTTTTACTCATTTGATTCCTCTTGGGCTACTATCGAATTCAACTTATCTTATAGTCATGTTTCCACGACTTCATGAGGAACTAACTTATTTGGTATTACCAAGGGCTTATACAAGTGACCAATTTGTATATCTTCTTGGTTTCTTTTATCCTTTCGAGATAAGGTCTTTGCGTTAGCGATAAGTCTTTCACACTACGTCTACTTATAAACTTCCCATATCAGTTCAACTGTAAGATATTAATTTATTTCTTACTGGTTTAGCCCTCCTCTTTCAGGGTGACTTACCCAGTCAA
+
AAIIIIEEJHJHD655555546542//--/668D??<<=GIHSNHIHMKLGIIGIJJLSLHKHGLPJJLONFHHGIJLKJKPKONNEGGFHJHGJHHFFGFEEJA@?>;;<@BCHLLKKKQOJLGHIISJSOKQNIJPHKGE<;:3211222-,,((()(+.2162*&&&&%%&9;8:@DDEGFGMGMKILLHHHHHLSHKSMOGHHGJSOMOKLLIRLIJKJJHLLSNNOKKLOSNRQMJNKIILLLIOL>>911155KMGKHFJSHHHIHIDEEEMEEDA???AGHHIHHMIKKKMLGFHFHIJKOMJSMLSKLNKSKOKOMPNMNMOJILKJJJSKJHJJKKSMSLNSMIPMJHKSNQKSIMLKKNSPIFHGHAEDDHENJJJLM;9826;.-)'&%&%&&'4.....CDCBCGHDHBHEGFFEEGGA?>=0/,,+,,,,,,-,*)&'+334;;3)((((5432..4-**--.=@:::911-))+(()**--.+'%&)-*)*,&%%%()''&&&$$)++1;999
@1397_2WVZPS_3
GGAATGTTTATAGACATAGCCTTGTGTATGACTGTCTAATCAACAGTGCAAGGAATTAGTTGTGCTCTCAAAAGGAGTTATGTGAAGGAAGGATTAAATGGATACATTTAATTAAGTACAATTACTACAAAATCTATAATGACTGGGTAAGTCACCCGTAAGAAGGATGACGTAGAGATATAATAATATCTTACAGTTCAACTGATGTGCAAGTTTATAAGTAGACGTAGTGTGAAAGACTTATCGCTAACGCAATAGACGTTATCTCGAAAGGATAAAAGAAACCAAGAAGATATACAAATTGGTAACTTGTATAAGCCCTTGGTAATACCAAATAAGTTAGTTCCTCATGATGTCGTGGAAACATGACTATAAGATAAGTTGAATTCGATAGTAGCCCAAGAGGAATCAAATGAGTAAAAGAAGTATAATAGGTAAATATTATGATTTTCTATCTGAATGATTATGCCTTGAAAAAGGTGGGTGAGGTCTGTGGGTAAAAATTAATTCCATCTGGTTTTGGATTTTCTTCGGAAAATTGGTGCAAGAAGCGTGAAGTA
+
JOLOSJMLKLNPMNKJKMHJSOSPLMJSJLJLIOJGFDEGHKSOKOMMLOMLNJSIMLNIRRSMSJBCBBBHFCNOKNJKLMSLOKJJLIJQNSSOPQLPNJNLLJMKSLLKKMSISMGJGFHJKKNINSIJSKKMNKMLNKLSKMSSJSNMJHHME;?<;AACGCB?0*'&''(--0BJNHKMOMJKLLKKSQNLKKNNIQNMKSMSNPHKHNNOLLLMLLJIKLGLGGGHGJIKEDEABCCDHGJEGIIIJNSIJPKKHKHHSNSLNKIPSPJJLSOOLPSPMJSLNJIDDIGGCBISKOOMQSQINLLJSOKNJMKISSRSIKJGJHMJKMSMSOISOLLLIIMLIJJJISLPLMFGJHGHKILJKIHHGLNKMHJJFKLMMQJMKPKKMJSJOQPSEB?AIKPSKNKPKSSMGSKJMLOSLJGFHIJMNJJHIJNJJIQNSKPGPROQNLMGNFIGLSNHKNLHHHHKMJIMSSSMHGFHHGEDBDBBDEESKHIHIINKK;<<;12(*5667?ECCCBDFEFDEPA<<<FEKMKIKLHJF@<??<=<<CCEDGIF
@1398_2WVZPS_3
ACGTCTATTGCGTTAGCGATAAGTCTTTCACACTACGTCTACTTATAAACTTGCACATCAGTTGAACTGTAAGATATTATTATATCTCTATTAACTCATCCTTCTTACGGGTGACTTACCCAGTCATTATAGATTTTGTAGTAATTGTGCTTCATTAAATGTATCCATTTAATCTATCCTTCACATAACTCCTTTTGAGAGCACAACTAATTCCTTGCACTGTTTATTAGACAGTCATACACAAGGCTATGTCTATAAACAGTGCAAGGAATTAGTTGTGCTCTCAAAAGGAGTTATGTGAAGGATAGATTAAATGGATACATTTAATTAAGTACAATTACTACAAAATCTACATGACTGGGTAAGTCACCCATAAGAAGGATGAGTTAATAGAGATATAATAATATCTTACAGTTCAACTGATGCAAGTTTATAAGTAGACGTAGTGTGAAAGACTTATCGCTAACGCAACAACGTA
+
LKILFC@<<=>>EEDEDDCEEEHHHJSSIJGLJK@>0./45:>F@@MKLOKKLSLPSSIGHGHEFHBA@ABSSJSNISISJJSSSJMSSMLLMRSOKNOLMKSPSNJSEEEFKOKRL>C:@89HHFIGHMKJMJONSQKKONSLNMMSFF>=+**)'))...../GGJIPKGHIKLSKLDCABCDOIGKLMPSKKPSMSSSPKSCCCMIGSSMQSMOJSSKLMSKMSSMSLLILHJSHIJKLPSOJSLHKGNJKKMJIMKJJKIKKHIJILSKHHGHFGFREECB@?HHFIHBABBEDHGECEFFD:9:78789CCBA@ABBCEB?ABBEDCAA?>>>??10001;97640,*(&%%''(*+--.....,+)$$$&',048<?>??@@4333288?@ACAA??@@@ABBB>=;631+****(''&%&358:<;?BC@CDFFGFDA?AADFGFGHDBBA@?@??>;9976.,*))(''*
@1399_2WVZPS_3
GGAATGTTTATAGACATAGCCTTGTGTATGACTGTCTAATCAACAGTGCAAGGAATTAGTTGTGCTCTCAAAGGGAGTTATGTGAAGGAAAGATTAAATGGATACATTTAATTAAGTACAATTACTACAAAATCTATAATGACTGGGTAAGTCACCCGTAAGAAGGATGTGTTAGTAGAGATATAATAATATCTTACAGTTCAACTGATGTGCAAGTTTATAAGTAGACGTAGTGTGAAAGACTTATCGCTAACGCAATAGACGTTATCTCGAAAGGATAAAAGAAACCTAGAAGATTTACAAATTGGTAACTTGTATAAGCCCTTGGTAATACCAAATAAGTTAGTTCCTCCTGATGTCGTGGAAACATGACTATAAGATAAGTTGAATTCGATAGTAGCCCAGAGGAATCAAATGAGTAAAACAAGTATTATAGGTAAATATTATGTTTTTCTATCTAAATGATTGTGCCTTGAAAAAGGTGGGTGAGGTCTGTGGGTAAAGATTAATTCCCCATCTGGTTTTGGATTTCTTCGGAAAATTGGTGCAAGCAGCGTGGAGTTGCTAACCATGGCTCAGACTTGTATCGCCAGTAGCACGATAACGATATTTATGAATATTGTAAGGTGAAAAAAAAGCCTATGATTTGTGAACATTCCA
+
HGGHGJLLMISGFIGHISJPJLIMKNOOOSSSPKSSSNIRIHKJKNSKIMNJFLGSSHHIJGHGKS33333C?JSSSJKGMIQKKHGGLSNSLKJ?CBCSKISPHNSOMPSJRLILHHHJSSJJGGHHFSNKOLHNSLOHKSRSPKIJSPQILSOKIJSD?@ACKLKMNKKLLHISISSMLPISSPLMKSSKNPSSJPNSJJQKNLQNSHOJLLHSOMSMMEGDFEFECEJIMSMMLKJSPJKIPJIIKIKJJLJJSIMLOOSJKSNLLSLIONPSPQPIRLSMGQOPNNMLSSSIBB@9DCCEELKNJJSJMJNMSOJMSMJSNSKSSNHNLJLLLMSSHSMSRNSLFGJHHPOLLSLLJLLPSSLJMJJLHMJIHIJKGGK@@A:9999HGGNHILGG=?4/...=@KLLKSOSJSIPIOKMOJLINKJMSRKJKMHSPLOSOOMJSLRSOPJRSSKMJMMLOKHMOJIMOSKIIJOSSLSPOSPKKMLMMSNHMONKJNLJSHHKMLKJFC5.IFIGECCMI+++++22////3@@KHGI==<<=FGHMILSJMSSSHIOMLIKKMMHLNPKIFIHFIG300000GGKIFIIJKJGHIFGGHGJJEIIIA@ACDBDHEFEFJSIJJKHFPRSSMRRJOKPLJMIPLSRLJLILQIKJ
@1400_2WVZPS_3
GGAATGTTCACAAATCATAGGCTTTTATTCACCTTACAACATTCATAAATATCGTTATCGTGCTACTGGCGATACAAGTCTGAGCAATGGTTAGCAACTCCACGCTTCTTGCATCAATTTTCCGAAGAAAATCCAAAACCAGATGGGAATTAATTTTTACCCACAGACCTCACCCACCTTTTTCAAGGCACAATCATTCAGATAGAAAAACATAATATATTCCTATAATACTTGTTTTACTCATTTGATTCCTCTTGGGCTACTATCGAATTCAACTTATTCTATTATAGTCATGTTTCCACGACATCAAGAGGAACTAACTTAATTGGTTTTACCAAGGGCTTATACAAGGTACCAATTTGTATATCTTCTTGGTTTCTTTTATCCTTTCGAGATAACGACTATTGCGTTAGCGATAAGTCTTTCACACTACGTCTACTTATAAACTTGCACATCAGTTGAACTGTAAGATATTATTATATCTCTACTAACTCATCCTTCTTACGGGTGACTTACCCAGTCATTATAGATTTTGTAGTAATTGTACTTAATTAAATGTATCCATTTAATTAAGTACAATTACTACAAAATCTATAATGACTGGGTAAGTCACCCGTAAGAAGGATGAGTTAGTAGAGATATAATGATACTACAGTTCAACTGATGTGCAAGTTTATAAGTAGACGTAGTGTGAAAGACTTATCGCTAACGCAATAGTCGTTATCTCGAAAGGAAAAAGATGTAGAAAAATCCAATTTCTGTTGTAGGCCCTTTTCGTGATTAAGTTAGTTCCTCTTGATGTCGTGGAAACATGACTATAAGTTGAATTCGATAGTAGCCCAAGAGGAAGTCAAATGAGTAAAACAAGTATTATAGGAATATATTATGTTTTTCTATCTGAATGATTGTGCCTTGAAAAAGGTGGGTGAGGTCTGTGGGTAAAAATTAATTTCCGAATCTGGTTTTGGATTTTCTTCGGAAAATTGATGCAAGACGTGGAGTTGCTAACCATTGCTCAGACTTGTATCGCCAGTAGCACGATAACGATATTTATGAATGTTGTAAGGTCAATAAAAGCCTATGATTTGTGAACATTCCA
+
=JLLOMMKNOOJSPKDFFDCDSJIHJGSJKPLIKJLLIGECDCABKMSSKNSQSLLLOSLSKOSSSMKIIJHIGHOCCB864446FJKKIKOJKJKLSMSSKQMSSPHLJILKMJSMLPSNLJSIHKKSSPJOPQKSPSSLSSSPSOSPMSSSJLJPMSJJSFLMSIJKHMSHJMKJIQDCMMSFGIKISNOQMQSLLMKLJOLNLOSMLJKSIHHIJHIIJMKNSSPIMNJQMKKKQMOSNGKJLGJJLJIBAEFDFHGSFHGEF2+++++.,,,,-,-+(()))**4>>>BDABBA@D@?FKLEGLJNSMSLRSSIOJOSFHFIGLMONNSOLSRIIRLKMSOSSRSOSQJKKLMMSIJSSMISLJJJI;<;;MMIGIEE>7BCKPKSIKSLNSSSSJJRSKQIKMSSOJIKQSSKSSJCIJHGSSSNSLSMSLQISSSSMLOSOSRSIMSJLSMPKMSLMMQMSSSJSNIJPPSNNSMHEE??>@?JNLNNJNSLIKMKJJHHHJHMSJKJEFMLDEKLMIJKNJPHNOJSNSNILKOSJNSJLOSHRMOMJIJJIMJMGJHHMIOSJIGFEEDGIJKJAA@@?DEGHHHEFFDEBDDFABBCDA??<0//,''&%&(*00011234789=?AAABA@>;;<:;9755569CBCAACDDEGEEFGFGIHHGJEHBA@??BBDDCC@ABACBB?==><2,,.8>>>>>??>>?>?><<;:6610+'$$%&(%%$&&'')&%%$$$%%'''&%&&&(&&'&'))'$$$$%&%%&'*+('%$#$$$%-.///0248:<>AA@>==<<>>>>==5555663)(((+,4551,,,,-3/.-00/02-,,.0.**+,3567778ADFFCDDDDJIEDCBBCFFFFDBB??@AAFIIKHFCCCBBCCA@@@@CDIEDE?BEECHGEB?>>?@FEDDAB<??@:89=<::91....+*+&%%%%'1367:9343337:79955776;996**)***)((&&&)8;B@@?>=<:0////44;77889BKIGIJEDCD?CEDDCA:22223DA@@@ACCDEAECEEEHEFEGFFE?<<==EPKHFFHGHGGFGHLHIGGGHKJEHF
@1401_2WVZPS_3
GGAATGTTTATAGACATAGCCTTGTGTATGACTGTCTAATCAACAGTGCAAGGAATTAGTTGTGCTCTCAAAAGGAGTTATGTGAAGGAAAGATTAAATGGATACATTTAATTAAGTACAATTACTACAAAATCTATAATGACTGGGTAAGTTACCCGTAAGAAGGATGAGTTAGTAGAGATATAATAATATCTTACAGTTCAACTGATGTGCAAGTTTATAAGTAGACGTAGTGTGAAAGACTTATCGCTAACGCGATAGATTTTATATTCGAAAGGATAAAAGAAACCAAGAAGATATACAAATTGGTAACTTGTATAAGCCCTTGGTAATACCATATAAGTTAGTTCCTCGTGATGTCGTGGAAACATGACTATTAGATAAGTTGAATTCGATAGTAGCCCAAGAGGAATCAAATGAGTCAAACAAGTATTATAGGTAAATATTATGTTTTTCTATCTGAATGATTGTGCCTTGAAAAAGGTGGGTGAGGTCTGTGGGTAAAAATTATTTCCCATCTGGTTTTGGATTTTCTTCGGAAAATTGGTCCGAGCGTGGAGTTGCTAACCATTGCTCAGACTTGTATCGCCAGTAGCACGAGATAACGATATTTATGAATGTTGTAAGGTGAATAAAAGCCTATGATTTGTGAA
+
MGIKIKKJMJMHJLKSHNNNSKOLSOHKLMLOLJMIGGHKLMHKLSSLILGJGIFIGGHGIJKNOMJKHJHSKPJIIHKKJMOKLMSJIJLSKLHMKKGSHIHHGHHLSMOSRINJSFJGFHGJNHHSILSLJNHJGILIJKHKJIIKIFLIKJKGE3>>>>CFSLLC?@??D>>=:::=<>IGMHIKMMIIMJMKJMJNJIJKLILIIHKNJIIKKOKIOJIHIFFGFFEGFHJIMOHSMKMJJJHFBBCBCGFE+**('(&&&%%')+,,/6FFIKMJGGFINPNMJGGHFHJIJRNRKHLLRRKSKJLOGKHEHEIGGGEIKE2///0SJEHFHFKJPKKISSLOSSPIIIHKJHKGILJLQLNSSSSFFEFFFSNIKQMPHIKLSNSSLJIJHLLKHIHIHKOJLMSJPLHSHNLRSHIGGGIHIMGJGMSSKKHFGOKKJSOLIICB=JI73333EILOSRGOJLPIJLIMGGBIKMJPIGKIKKFEEDEJPSINKLLKKPMKSISIJJPPGKRIMKGKOMSNJKQNSNJF:::JIJFFE443(''''()BCDFJHKMLGJJHLKMQIHK@MBLOHSEDEEC221.-//,+*)))'''(<BADDEGKLIH77778IIHIHLFMIJMSHHIJNKIHIEGFFJHHGSEAB
@1402_2WVZPS_3
GGAATGTTTATAGACATAGCCTTGTGTATGACTGTCTAATCAACAGTGCAAGGAATTAGTTGTGCTCTCAAAGGGAGTTATGTGAAGGAATGATTAAATGGATACATTTAATTAAGTACAATTACTACAAAATCTATAATGACTGGGTAAGACACCCGTAAGAAGGATGAGTTAGTAGAGATATAATAATATCTTACAGTTCAACTGATGTGCAAGTTTATAAGTAGACGTAGTGTGAAAGACTTATCGCTAACGCAATAGACGTTATCTCGAAAGGATAAAAGAAACCAAAAAGATATACAAATTGGTAACTTGTATAAGCCCTTGGTAATACCAAATAAGTTAGTTCCTCATGATGTCTTGGAAACATGACTATAAGATAAGTTGAATTCGATAGTAGCCCAAGAGGAATCAAATGAGTAAAACAAGTATTATAGGTAAATATTATGTTTTTCTATCTGAATGTTTGTGCCTTGAAAAAGGTGGGTGAGGTCTGTGGGTAAAAAAAAAAAAAAAAAAAAAAAAAAAAAAAAAAATTAATTCCCATCTGGTTTTGGATTTTCTTCGGAAAATTGGTGCAAGAAGCGTGGAGTTGCTAACCATTGCTCAGACTTGTATCGCCAGTAGCACGATAACGATATTTATGAATGTTGTAAGGTGACTAAAAGCCTATGAATTGTT
+
KFJKHJKKKLKKLGGGGJMHLMIJSOSSSSONGSQKHJJIHKJGJILIIMFHHGMHGCCC@9:<983.,,,;?EGDEBBACBJHHHOKIJLMFJI>>>>?SGSIIKISLMSSMOMLMLNNKHLLJKJHHIMPIMJOSLMRIMPSMLMOQPKSKEEEA:AC@BCFOMSNJIGFDDED=;::CFHHMLNIIJMSJQLLMPMJMHLOKHOJSSJLMJMKPLLKHGOCIJMHMMMIKLJORNLSSNQSLHHIJHGEMMLKFGHQIJJFGGA@BCAA@HSLSHIHJHSNMSSJHCHKNSMOSIJLODEDFEDCDBEBCDEEMMHLFFHMQSOJQIKKJQKFOHFGQJIHSHHKEEFCDC+++++;;;>>JMLNHKFGDEDD7777B767:=FIOOSIFFIHKLKLKLSKKLSNSNKKJKNKMMIOOQLINJJSGSHSKHOHGJKINSSSJSLKJLSQSRMISSKIKKMPLSHJINIJMSE=...9FGFHCEB@AJLJSGEBFFIFF;:;;59>@AABCCDBDDE?BDDDDDEEHJJSSSMLGKJHKKHGHHJIKQSKPJLKOJECI>300--7@EHIGHCBBAA?=<=F>>GLGHJONSLLMLKKPGMNGEECDDEEMBAA@?<>>CCDEEHPIEBBBBBDBBCDEIOHHDCCCCIIGFECCDDEFDEA??@>@>?<:66+*)('#
@1403_2WVZPS_3
GGAATGTTCACAAATCATAGGCTTTAATTCGCCTTACAACATTCATAATATCGTTATCGTGCTACTGGCGATACAAGTCTGAGCAATGGTTAGCAACTCCACGCTTCTTGCACCAATTTTTGCAAGAAAATCCAAAACAGAAATAATTTTTACCCACAGACCTCACCCACCTTTTTCAAGGTTAATAGTAGATAAGAAACATTAATGTTATTATAATGCTTGTTTTACTCAATTGATTCCTCTTGGGCTACTATCGAATTCAACTTGTCTGATTGGTCATCTTTCCATGACATCATGAGGAACTAACTTATTAGGTATTACCAAGGGCTTATACAAGATACCAATTTGTATATCTTCTTGGTTTCTTTTATCCTTTAGAGATAACGTCTATTGCGTTAGCGATAAGTCTTTCACACTACGTCTACTTATAAACTTGCACATCAGTTGAACTGTAAGATATTATTATATCTCTACTAACTTATCCTTCTTACGGGTAACTTACCAGTCAATATAGATTTTGTAGTAATTGTACTTAATTAAATGTATCTATTTAATCTTTCCTTCACATAACTCCTTTGAGAGCACAACTAATTCCTTGCACTGTTGATTAGACAGTCATACACAAGGCTAT
+
<;<=????>>@<7778?FCDDEBJ?7656B9988832112111-.//2,,81//013+'''')+***+245555DACFDF76677GGGGJ;8889DIGFDEF:::::>?;;HJJFCBBG@9'''&&&%&&&%'&&&%&&'%%%%%$##%%&&'()&''&&%%%&...,''10/,+*(('&&$$$$$$%&$$$%')(&&&%*))%&.%&%$#&$$$&&&'(('+./223210122023-,---12//5561/...222222@=====(''''''('''''*&&''%.49=@BCD66644432239<==BB=;84461+**(((&'-?CDEHJJJHIHMKMJNKLMSPNSSHGBA9651./))453344464@>;665')))*.---(((('((.//33236(((()336:=;45BBAA9400...--.,,-3434444FFGJDCCC<7777?FIFGEGGFEJKKMKJJGHJGEGLJJFJH@;;=AAGCDD?@:9999:::9763&&))))334/////01.,++,3B:;::;DDDAABCACDCCDA@@A@BC@=>JFFFEC@BC==EEKGFFME@99E-BFGIGFIGIFIFFGIKHLIGLHGIILMHHHH@????AEGHHGEDDCCA>=;5-
@1404_2WVZPS_3
CTAACGCAATAGACGTTATCTCGAAGGGATAAAAGAAACCAAGAAGATATACAAATTGGTAACTTGTATAAGCCCTTGGTAATACCAAATAAGTTAGTTCCTCATGATGTCATGGAAACATGACTATAAGATAAGTTGAATTCGATAGTAGCCCAAGAGGAATCGAAAGAGTAAAACAAGTATTCTAGGTAAATATTATGTTTTTCTATCTGAATGATTGAGCCTTGAAAAAGATGGGTGAGGTCTGTGGGTAAAAATTAATTCCCATCTGGTTTTGGATTTTCTTCGGAAAATTGGTGCAAGAAGCATCGAGGAGTTGCTAACCATTGCTCAGTCTTGTATCGCCAGTAGCACGATAACGATATTTATGAATGTTGTAAGGTGAATAAAAGCCTATGATTTGTGAACATTCCA
+
GIKKGGFGLPIMLNQJMSSSIJGEIEGEDEDFOIMILJIPGHIJOOSNROSLHLSLLSSSHA?@?@IDCECDDGSQNJINIMKJSJJSOHLJSNSHHILMJJGKQMHRMRMNSNNSISSSKIOLHMOBBAABKHHJPMSPLSKDEDEFMOIIKNDMLGMDDDD8(((()NSJJGOLSMRPSLSJQJKPIKJKOSRSPKONSJLOSG@???C?@@A/...+,,,-GJHCKHJIIHKCJHSLHFFHDDBC?@@CFSLJKOKMLHF>?B?BHHIHKNSJKHFEFF?:=<++8FKNKOQ???<=>8**+)'''&&%%%&&23223678@BBCEDK@6////SKGHIIGHKJJKQJKSIHKFHHHJMSILQMOQGIEHFQMQJLSOKSBBCBBRMSSPLNNIKSGSJSPNSMSKKPJKO
@1405_2WVZPS_3
GGAATGTTTATAGACATAGCCTTGTGTATGACTGTCTAATCAACAGTGCAAGGAATTAGTTGTGCTCTCAAAAGGAGTTATGTGAAGGAAAGATTAAATGGATACATTTAATTAAGTACAATTACTACAATATCTATAATGACTGGGTAAGTCACCCGTAAGAAGGATGAGTTAGTAGAGATATAATAATATCTTACAGTTCAACTGATGTGCAAGTTTATAAGTAGACGTAGTGTGAAAGACTTATCGCTAACGCAATAGACGTTATCTCGAAAGGATAAAAGAAACCAAGAAGATATACAAATTGGTATCTTGTATAAGCCCTTGGTAATACCAAATAAGTTAGTTCCTCTTGTTGTCGTGGAAACATGACTATAAGATAAGTTGAATTCGATAGTAGCCCAAGAGGAATCAAATGAGTAAAACAAGTATTATAGGTAAATATTATGTTTTTCTATCTGAATGATTGTGCCTTGAAAAAGATGGGTGAGGTCTGTGGGTAAAAATTATTTCCCATCTGGTTTTGGATTTTCTTCGGAAAATTGGTGCAAGAAGCGTGGAGTTGCTAACCATTGCTTAGACTTGTATCGCCAGTAGCACGATAACAATATTTATGAATGTTGTAAGGTGAATAAAAGCCTATGAATTG
+
7FLHJPKKQJKKJJNKSKLSLSKSSKNSJLMSNSSLI@@@@?EECDFFHISSIJNSJA@AAASSINJKKOKMSRSSNSSLIQOSMKFMOMJKMLMKILJSSOOSHOSSPMPMLJSMKIGLSSNQSSOHMISPKSLQSMQNJLPOPSIHJIHIICCE?<=>9;<>??BLOINLSAAA?@BAAEHLIHLHLHNIFCCBBJSNKOSNNOLSMKPSMIHINLSSNSMNMSJLSIICCCDEESSQSPLSMMHHGJFHLISKGKGRPPIIJMIQSILMMLPKPMJGJJSJQSNSOSESRNMLPMMINLLNLIOMJKOHOJMSJSRSLSJSOLFDGFSLJHHRINJQSQOFEDDDKLQSSSGFJKS=====IOSKSSGHFINKKKGHIQMKLMKOSGJHGFIHHSLMKOKKJLSMIPMSMSSSSLSNHIOJNSRHJLSJKSSPILSSINKPSOSHNSLOSM<<<<=SMMSIQMNSSSSKRJFB@<AFLQJMHKSJONSNH==8<;@=;6777I88888KDSS?@NSHJIOSSQMJNOSOMQRQOKORNOPM98888DCCHHIKHOMHJSKNMSJOLOSORLSINPPRMNMJSLPSRSKMRKJKMOSKFEEDMRGJIFKHGEIHHMKHRSMLOJIGJILJLJNIJNEGLJE=>2//(
@1406_2WVZPS_3
GGAATGTTCACAAATCATAGGCTTTTATTCACCTTACAACATTCATAAATATCGTTATCGTGCTACTGGCGATACAAGTCTGAGCAATGGTTAGCAACTCCACGCTTCTTGCAATTTTGCAAATTCGTGCGAGAAGCGTGGAGTTGTTAACCATTGCTCAGACTTGTATCGCCAGTAGCACGATAACGATATTTATGAATGTTGTAAGGTGAATAAAAGCTAGTGATTTCTGAACATTCCAGGTACTAGAGGATAGTTGTTCTTTTAACCTTAGCGATACAT
+
IISMHMNKFGIGHFGFGFABBBCHSSKJSKIROIGEDEHHHFIDBCCCJIJKIILGHJGEFFGGIKGGJG????@JIIJLSISHHEDFFFG@>:::=?GHGDCDABC@AC?>;:6444--&%%%%%%%%%%%%&'((****,,+,,*+***-./12(((((022/.---.12333;87765*****744558;;9:;;:9877520////.,,*)))&'&%####$%'(('(()../.--*('&&&&%%%'**)'&&$$%''(,-2114(((')+&&&&''&
@1407_2WVZPS_3
CTAACTCATCCTTCTTACGGGTGACTTACCCAGTCATTATAGATTTTGTAGTAATTGTACTTAATTAAATGTATCCATTTAATCTGTCCTTCACATAACTCCTTTTGAGAGCACAACTAATTCCTTGCACTGTTGATTAGACAGTCATACACAAGGCTATGTCTATAAACATTCCA
+
HFGKHSIPKLJIKLKSSMBAA@@DDD?;;;B?BDILRNJGIFFIHKSSSNKJJLJSOSSHHIHJKJHMLLOKOJJSSSQKMSOSJLIJGIJJJHHJGFHISJQKMNKJNSHIHNHHHKHMHOMISKIHJHOIGKIPNSRLHIHGHKIHGHIIIGJHIEGJFHGKHGGLIGHHIKIM
@1408_2WVZPS_3
TGCACATCAGTTGAACTGTAAGATATTATTATATCTCTACTAACTCATCCTTCTTACGGGTGACTTACCCAGTCATTATAGATTTTGTAGTAATTGTACTTAATTAAATGTATCCATTTAATCATTCCTTCACATAACTCCTTTTGAGAGCACAACTAATTCCTTGCACTGTTGACTAGACAGTGCAAGGAATTAGTTGTGCTCTCAAAAGGAGTTATGTGAAGGAATGATTAAATGGATACATTTAATTAAGTACAATTACTACAAAATCTATAATGACTGGGTAAGTCACCCCTAAGAAGGATGAGTTAGTAGAGATATAATAATATCTTACAGTTCAACTGATGTGCAAGGTGCTGGAGAGCCTGTTCTTTTAACCTTAGCAATCATAT
+
JOSKNOOKJSMMNSOKSOSOKNOKMOKJIPSSNSGFFEENHHGJHIMSMSMLLSSJJHFGHQSMSNJHGJEEPPLJIQMIHISKKLLILNSLLOSRIKHJKIGMKIPKHIOKHKMGELIHMNIFSJLJKSLIHHGGGFINJOMPK?>><<<<7/00:;<<GJJMMJILKIMKPKISKGFHFFHFGHIIMIIDJSKFKO=>SLJKK@=<93-BEEFFHHEIGFHHFHGKEDDCBEDCEDBFFGGDHHFIGGEDCCDEDFEFEECCB@?AB<;;;;@@D=9861//.1222.,+++)))*,-.01;@>=<@ABCGEGFHKFGGFEEDCCBDGEFHJFECB=222ABBA?>><966655442123,+*('()*'(0,)((+,,,&$%%()(%%$#
@1409_2WVZPS_3
GGAATGTTCACAAATCATAGGCTTTTATTCATCTTACAACATTCATAAATATCGTTATCGTGCTACTGGCGATACAAGTCTGAGCAATGGTAAGCAACTCCATGCTTCTTGCACCAATTTTCCGAAGAAAATCCAAAACCAGATGGGAATTAATTTTTACCCACAGACCTCACCCACCTTTTTCAAGGCACAATCAATCAGATAGAAAAACATAATATTTACCTTTAATACTTGTTTTACTCATTAGATTTCTTTTGGGCTACTATCCAATTCAACTTATCTTATAGTCATGTTTCCACGACATCATGAGGAACTAACTTATTTGGTATTACCAAGGGCTTATACAAGTTACCAATTTGTATATCTTCTTGGTTTCTTTTTATCCTTTCGAGATAACGTCTATTGCGTTAGCGATAAGTCTTTCACACTACGTCTACTTATAAACTTGCACATCAGTTGAACTGTAAGATATTATTATATCTCTACTAACTCATCCTTCTTACGGGTGATTTACCCTGTCAATATAGATTTTGTAGTAATTGTACTTAATTAAATGTATCCATTTAATCTTTCCTTCACATAACTCCGTTTGAGAGCACAACTAATTCCTTGCACTGTAGATTAGACAGTCAAACACAAGGCTATGTCTATAAACATTCCA
+
?>>>>FEDBCDG;;8<SHMPIHKMNJIJPKJSKJOJLHLKJMKMJMKSOKPJKMGKGKKLMKMMMJHISSKSHHOLKPSKLMONJJKJKSSSIHLJIPNOKNIJMJLFFFESKJSHHHEJGDSCONNNLJNLNPSOLSSSNRILGFIQSPQLNHKKJSLSQHDEHGGFEJFGINPKIEG;7:67?BDHLIJKLHPKKLONJIKHISNMMMOSRQMIKRSNLSKSILKLROMOOLSOSSMJK<:::9=<<;;577;;9<=;<ECC==.,,,,,CCCLIIIMJMMGEHEGJMHOSIQMMSKFHJHIMOONOPSSRQSKJKJNJIPSPSMOMOPIOMLILSJNMJLILNILKJEIJIDIJOMKMSMLLQSMKMDBCEJGEEDD@@GGFJGKDFGBAABMSSIKJNBCBBBOJLJGKJIHLIIPSKSNSSMKKJJIJIHHMMKNLLMOSIJSLRKQOMQMQPLONSKMMJKROLJSPJSSNSHLMSHSHJKFEHHFEE?E44444<==KJSJISNKJNOKIJHPQSNJJLKHGHJKKMKHOJHKJSSKSIJJJPHIFKLFFGGGEFFGQKKQKHILIJHJHGIFFGHHKJI>=>=94339:9:;GHSGHGFIHJJLHISJHINKHIGGHEEEFGIEDCDDEMHFEFEFGFJHFGDDDCEEHIHMH
@1410_2WVZPS_3
GGAATGTTTATAGACATAGCCTTGTGTATGACTGTCTAATCAACAGTGCAAGGAATTAGTTGTGCTCTCAAATGGAGTTATGTGAAGGGTAGATTAAATGGATACATTTAATTAAATACAATTACTACAAAATCTATAATGACTGGGTAAGTCACCCGTAAGAAGGATGAGTTAGTAGAGATATAATAATATCTTACAGTTCAACTGATGTGCAAGTTTATAAGTAGACGTAGTGTGAAAGACTTATCGCTAACGCAATAGACGTTATCTCGAAAGGATAAAAGCAACCAAGAAGATATACAAATTGGTAACTTGTATAAGCCCTTGGTAATACCAAATAAGTTAGTTCCTCATGATGTCGTGGAAACATGACTATAAGATAAGTTGAATTCGATAGTAGCCCAAGAAGAATCAAATGAATAAAACAAGTTTTATAGGTAAATATTATGTTTTTCAATCTGAATGATTGTGCCTTGAAAAAGATGGGTGAGGTCTGTGGGTAAAAATTAATTCCCATCTGGTTTTGGATTTTCTTCGGAAAATTGGTGTAAGAAGCGTGGAGTTGCTAACCATTGCTCAGACTTGTATCGCCAGTTGCACGATAACGATATGTTGTAAGGTGTATAAAAGCCTATGATTTGTGAACATTCCA
+
GLJPNQJKIIKLKNJJNKOMEEEFFLLSRKSSLJSLGHGIILKKLJIJIMJMBHJGNSOSOSPOSNRIMLKNLIIOMJJJMJSQSLLSMOKPLKLJMKJKSOHLSJNPSPSMHCFFECA50/..--..))),CIHIHGJHKSKSJHLFB99998:BF4>=?CIKGEKQJGJKIJSMKMQKLJKSLKHKLOLSNSPPJSLMLLSOKHJJSISKMKJKJNLISMMFLJLKHIJHGRMOSNNSSQJKJKSJJHKGIIGF?>?888877=;677655;?DKHKIJKIRNISOIQIJKMKQMLGISKMMJJSGKIKNOSJSLQPHHMQOMSNMNLSKEDA::23JMKHJKLSJJJSJKJJKIKSMIHFHKLNNSMGJMHHKKRJJKJHINMHMKKRJFFEEFJEBEFICPIQSJKKPJIHQLLIIKOLISIGJIGHISNNNIMJSMSLPKNQMSSSSSSIIHSIMIHNSKKSPJNKGGIPKFEGKMSIJBDEDESQNSHSGJ::::AG@@AAAJIHIDEKDEIPKMIRKNLNJGKKNLSHBBCHJSINJSKMJIIJGKGFFEDHFGFGHIOJHMHIEGMKONMIHMQMPKNIJEDBCCDDGINGCAA@@CEAABADIGGIGFFDDDCBCCCDFIIHEDCDEGLKHJJIKMKGGJGFF
@1411_2WVZPS_3
AAATAACGTTATCGTGCTACTGGCGATACAAGTCTGAGCAATGGTTAGCGACTCACGCTCCTTGCACCAATTTTCCGAAGAAAATCCAAAACCAGATGGGAATAAATTTTTTTTTTTATCCACAGACCTCACCCACCTTTTTCAAGGCACAATAGTTCAATAAAAACGTAAATATTTACCTATAGATGCTTGTTTTATTCATTTGATTCCTCTTGGGCTACTATCAAATTCAACTTTGTCTATACATGCCATGTTTCCACGACATCATGAGGAACTAACTTATTAGGTATTACCAAGGGTTTATACAAGATACCAATTTGTATATCTTCTTGGTTTCTTTTGTATCCTTTTCGAGATAACGTCTCTGCGTTAGCGATAAGTCTTCACACTACGTCTATTTATAAAATTGCACATCAGTTGAACTGTAAGATATTATTATATCTTACTAACTAATCCTCTTTACGGGTGATTTACCCAGTCAATATATCAGATTTTGTAGTAATTCTATTAATTAAATGTATCCATTTAATCTTTCCTTCACATAACTCCATTTGAGAGCACAACTAATTCCTTGCACTGTTGATTAGACAGTCATACACAAGGAATTAGTTGTGCTCTCAAATGGAGTTATGTGAAGGAAAGATTAAATGGATACATTTAATTAAGTACAATTACTACAAAATCTATATTGACTGGGTAGCCAGAAGGATGAGTTAGTAGAGATATAATAATATCTTACAGTTCAACTGATGTGCAATTTATAAATAGACGTAGTGTGAAAGACTTATCGCTAACGCAATAGACGTTATCTCAAAGGATAAAAGAAACCAAGAAGATATACAAATTGGTATCTTGTATAAACCCTTGGTAATACCTAATAAGTTAGTTCCTCATGATGTCGTGGAAACATGACTATAAGATAAGTTGAATTCGATAGTAGCCCAAGAGGAATCAAATGAGTAAAACAAGTATTATAGGTAAATATTATGTTTTTCTATCTGAATGATTCTGTGCCTTGGAAAAAGGTGGGTAAGGTCTGTGGATAAAAAAAAATTTATTCCCATCTGGTTTTGGATTTTCTTCGGAAAATTGGTGCAAGGAGCGTGGAGTTGCTTTTTCACATTTGCTCAGACTTGTATCGCCAGTAGCGCATAACGTTTATTA
+
CECAACEEDCBBEBCCDIHIMDEEGDMECDAABCNJSNKOLLKIJIEA@)))))))*ABCE>>EFFFB@:55728?88>=>BBE>GFABBDDF@EED?>?CJC52110000111224/6((((&'''(;<@@EHDHLSEHSH:799:;C@<<<.,,,*'&&%&%%))('&&&%'((('''('(%%$$%'''')))))&&&'(:51112>@?>AA<=DCD?==/-('''%&(''''(,&'&&%&'('''((()),2213//112238;ACDGFLRLNKLD>:;77889EIL;@>7555?@BGHGIGJIHNLF=FEGJGKJMHKLIMKKJCB2,+++1+32231+++,9:712*))**::;<6633***++:;:<?:996422101*'((()'(+//238:C<>>?BNJJOGJKIHIKGIGJSOSLQSLJJMN?@>;:;9986/**%%('&&&&'''((,-,1-.0=>?ABCBB?>=<720.++))-))('''*68:79)(((('/+)))-*,78<=??CDFFEFEDIFDEJDDEC/-,.,,/...-.6;;6676359?@ACC@BDEDKSHGJC;667>IPSHA@?=86665452332253357>=>=='''''*,,,,,+''('(?ACEDEFED===;;;@CA@A?>?@@ECBBBA;::2./;;==;<:::;;8()))*16;>:GDEDCAB;99:7732-&%%%&&',,3;;<<>>??@?A@???ABBBCCBCCCCBDEGJFBA<::::::;=@?;66557*,)(''&%%%%,---..1;<A@AAA@=>AABBC>;8867779<<;;;9;:81...+4210000,**)'))))***-457::<;::99=>ADDILJEB?>=>=>@A@@BC0//.0:98::=>??>;=>>;::0////1//.,,-./01123//..,...2321/...,,---0001234/-++,/567987888::::>???@CDEDEBCBBBBB?<;9889:6-,,)('()****0001334576320''''(,-22201)),1332.-..(((().,,--99<;?=@@BCGGGGFDEC;::55;<<AACFGB;7568:55534::8300/,('&&'*****)++()))))(((****()(((*.(''%$%%()),,///111.++++1++'&&&&&')*(,//
@1412_2WVZPS_3
GGAATGTTTATAGACATAGCCTTGTGTGTCTAATCAACAGTGCAAGGAATTAGTTGTGCTCTCAAAAGGAGTTATGTGAAGGAAAGATTAAATGGATACATTTAATTAAGTACAATTACTACAAAATCTATAATGACTGGGTATGACACCCGTAAGAAGGATGAGTTAGTAGAGATATAATAATATCTTACAGTTCAACTGATGTGCACGTTTATAAGTAGACGTAGTGTGAAAGACTTATCGCTAACGCAATAGACGTTATCTCGATAGATAAAAGTAACCAAGAAGATATACAAATTGGTAACTTGTATAAGCCCTTGGTAATACCAAATAAGTTAGTTCCTCATGATGTCGTGGAAACATGACTATCAGATAAGTTGAATTCGATAGTAGCCCAAGAGGAATCAAATGAGTAAAACTAGTATTATAGGTAAATATTATGTTTTTCTATCTGAATGATTGTGCCTTGAAAAAGGTGGGTGAGGTCTGTGGGTAAATATTAATTCCCATCTGGTTTTGGATTTTCTTCGGAAAATTGGTGCAAGAAGCGTGGAGTTGCTAACCATTCTTCAGACTTGTATCGCCAGTAGCACGATAACGATATTTATGAATGTTGTAAGGTGAATAAAAGCCTATGATTTGTGAACATTCCA
+
KIHMMKOMKJQIIKNJQMIHJGIGIOLEKKNILHB@@@<=>>?JHGDFEDFA@@@BFHKGFFFFGPMIGEDDEGKINLIMOJJIMHLMHKSHLLJHEHEHCABABPSHGJFEIKILJIHGHIHJGLLJHHIGGHGGFGGIHGFECBB;980)()(()++,7ECCCBB>==>=>>>EKHGJFLMLJMNSLMHFFHIHGGSSKSLNSLKHIFGHGHLHG?FGHFFDDDEHGIIMLSLKLIA>>>CCDCDFCBCBDJHFDCCDFJLJHIIGFIJLLONMNJKNLJINISLQMSOSOIMJEADHSHHIGHNLNLIGILGHIQPHJECEECB?;<=<SMSKSLKIQIHLIGIIGJJHIKHIIJKOOJIHEDEEFHJJIKIJIIGIHIPHGGGIEFLHGFEHFHNSHGIKKSLSPIIHEDDDDILJHEDDGIKJHECDCCFFHLIKJIIHISSQIHGFFFGIIKFDCCDBEEEECBFGIIJHEDFEDEEHEDDC@@AIIGHHJKKHJHIGFECCABBCEDDHGGBBBACEFFGRDACFDFGEJECB>7111<>767?@@AABCFFEDED;:1/--0/007DEHFFEDB@?@@ABCAABA????AA??@@BHHFHEECFEGHHFGEBBBAADCDEEDDBBBBCCCDEGFJFGEGDEEDC@
@1413_2WVZPS_3
GGAATGTTCACAAATCATAGGCTTTTATTCACCTTACAACATTCATAAATATCGTTATCGTGCTACTGGCAATACAAGTCTGAGCAATGGTAAGCAACTCCACGCTTCTTGCACCAATTTTCCGAAGAAAATCCAAAACCAGATGGGAATTAATTTTTACCCACAGTCCTCACCCACCTTTTTCAAGGCAAAATCATTCAGATAGAAAAACATAATATTTACCTATAATACTTGTTTTACTCATTTGATCCCTCTAGGGCTACTATCGATTCAACTTATCTTATAGTCATGTTTCCATGACATCATGAGGAACTAACTTATTTGGTATTACCAAGGGCTTATACAAGTTACCAATTTGTATATCTTCTTGGTTACTTTTATCCATTCGAGATAACGTTTATTGCGTTAGCGATAAGACTTTCACACTACGTCTACTTATAAACTTGCACATCAGTTGAACTGTAAGATATTATTATATCTCTGCTAACTCATCCTTCTTACGGGTGTCTTACCCAGTCATTATAGATTTTGTAGTAATTGTACTTAATTAAATGTATCCATTTAATCTTTCCTTCACATAACTCCTTTTGAGAGCACAACTAATTCCTTGCACTGTTGATTAGACAGTGCAAGGAATTAGTTGTGCTCTCAAAAGGAGTTATGTGAAGGAAAGATTAAATGGATACATTTAATTAAGTACAATTACTACAAAATCTATAATGACTGGGTAAGACACCCGTAAGAGATAGTAGAGATATAATAATATCTTACAGTTCAACTGATGTGCAAGTTTATAAGTAGACGTAGTGTGAAAGTCTTATCGCTAACGCAATAAACGTTATCTCGAATGGATAAAAGTAACGATACAAATTGGTAACTTGTGACCACTGGTAATACCAAATAAGTTAGTTCCTCATGATGTCATGGAAACATGACTATAAGATAAGTTGAATCGATAGTAGCCCTAGAGGGATCAAATGAGTAAAACAAGTATTATAGGTAAATATTATGTTTTTCTATCTGAATGATTTTGCCTTGAAAAAGGTCGTGAGAGTGGGTAAAAATTAATTCCCATCTGGTTTTGGACTTTCTTCGGAAAATTGGTCCGGAGCTGCTTACCATTGCTCCGACTTATATCGCCAGTAGCACGATAACGATATTTATGAATGTTGTAAGGTGAATAAAAGCCTATGATTTGTGAACATTCCA
+
KLNNSSSSOLSKMPJSKJNPIJHLKMKJOLJNGGFDCBDGDEGGHLKSRPSSLHMNHMC====>A@@=>?54445:1++,,,FEKINOMJSSLPJJKHIOJMSONSLONLNSQNILJLNNSNRPKIMOOKMRSRIKQJKKJSLSSMSMLLKKLKNJSSKGNLPJSNNSQOMRMSMHJGRLKSKKJLJMLNKKSSLJSSOJOKIJMJLSSNSSILOONNKLKNLKPLMIKIEOSKIRSMSMSJCEEDBCSLOSKGHEHKSSSSIGIOHGEGGLNSNSKMNNKMJKKSKPOMILSOONSGKJJKMLKJQSSMSPSSMMSOSPMOSMPLLMNRKSPHOSNNRSOJOSJIFE3=>ONJNIJLSMKRIJJLJSLNKJMLHFHJKIQNNKRMOJKJMKMKKJSSKJSMKHIOLKMRRLICB>=;>>==@CKKRLIIILMJKHKIKMJSPKJKKLJMSMJIQNMJOHSRKSMIKSLISSIIHHA>55..+*)&&')(((@BLHHMJQKGHEFGJIPIJLSPQKLNKIQJKRKJIJNSMSQILIHGGLIKIGGGFHKIHIJJJIGFGJJGGHHLEGGGF@99>>IEFEFGMJKKOSSKPPNISKHGNKJJIKHRQOJKHIHGJOLLLJHDCDCDHENC?4445A??@@AFEFIF@<;:::=74AAA@@@@?@AABBA@BGDDECCCDECCACBEEECC@DDEB@???AABBDCEB@@<;:;@?????????;:9876)('$$%%)(%&&%%%$##$$&+-./00146789::;<=>ABCGDCA?==>=???@BAA@ACBA@??@@@ABFHHGE@?@ACEDFFGEABBA?=;::9999::9:<>@@BCECFEFACC??>@?A>?@AAB?:910012@@ACCC=>=64332)&%$$$$'%%&68:8995561221113323/154224<=??>=:887777683110011134888999999974444447777:<64443/..,,--,--,+**+)('''''(+00565567777789:;<>AA=***)*0//0468:<=BABA@@;:<<=<;63&%%&),,++++,)*,--455678;882//....-043(''&&''$(.005544440+)($$$$#$&%%%&0/043.-,*('&$#$$'$$%&(-/0248;=>?=;;<<>@;::9;===>>>>?>?@?=;;;;<;;999<?@BEDDFE87777=>>>>BADFAA@
@1414_2WVZPS_3
GGAATGTTTATAGACATAGCCTTGTGTATGACTGTCTAATCAACAGTGCAAGGTATTAGTTGTGCTCTCAAAAGGAGTTATGTGAAGGAAAGATTAAATGGATACATTTAATTAAGTACAATTACTACAAAATCTATAATGACTGGGTAAGTCACCCGTAAGAAGGATGAGTTAGTAGAGATATAATAATATCTTACAGTTCAACTGATGTGCAAGTTTATAAGTAGACGTAGTGTGAAAGACTTATCGCTAACGCAATAGACGTTATCTCGAAAGGATAAAAGAAACCAAGAAGATATACAAATTGGTACTTTATAAGCCCTTGGTAATACCAAATAAGTTAGTTCCTCTTGATGTCGTGGAAACATGACTATTAGATAAGTTGAATTAGATAGTAGCCCAAGAGGAATCAAATGAGTAAAACAAGAATATTATGTTTTTCTATCTGAATGATTGTGCCTTGAAAAAGGTGGGTGAGGACTGTGGGTAAAAATTAATTCCCATCTGGTTTTGGATTTTCTTCGGAAAATTGGTGCAAGAAGCGTGGAGTTACTAACCATTGCTCAGACTTGTATCGCCAGTAGCACGATAACGATATCTATGAATGTTGTAAGGTGAATAAAAGCCTATGATTTGTGAACATTCCA
+
SMOMKKNLSNMLONSKSSKLJMKPONSNLLKMLQMNSKIJMKLSMNINSMSSSSKKNKNPNMOMOSRSOKPKNQNPLNLKKLLHGJKG@HMMLNMKNPKKIHHISSQRNSSSSSSSLHLKJLSLLGEDDFHJLJLHKQIMMSLJLNSSJILJL>=;;)((''(2457888:GKGEFEGHGFFPNSSONNPNSQSJLSMOJKJJLSSJSJNSKSNILNSLLJIHHJJIKHHLHJKISNSSLQOORJGGFGKFFGKHIIGJFJGGHJHFSLKRMOSNOJMSKNSNOMSPNOMHHJJJKHJJILGMLKP;898+((*());FFHLGIFEFHLMLKGJMSPSMIMNSMPSSKLIMSJSNSOMJNINISSLPRNJRIHJLLLNJNSMLSKNSSMILJKKRJPMSPJEKSJPLLNJJOHQSLLJMGKMMONIEHNIOMJRKMSSIKOK>>=>GGJKILHMLMKLMJKSKDISMKSLQJHJNJLLJKOMQLSJJIJAPIMKSMMIIDIICGILJSLSIOJGGGDMSIKEAAAGIIHFFB@DDD@A9HEBABHKGJHJIFHGGFFGGFJHEEDFDGHGIHKSIIEGFDFFJHHFGBAAABECCCCFGFDDEFEGFGMIGGEDDEEGFEGFGJHHFEDCDEEHJKLJJIHHGFGGI
@1415_2WVZPS_3
GGAATGTTCACAAATCATAGGCTTTTATTCACCTTACAACATTCATAAATATCGTTATCGTGCTACTGGCGATACAAGTCTGAGCAATGGTTAGCAACTCCACGCTTCTTGCACCAATTTTCCTAAGAAAATCCAAAACCAGATGGGAAATAATTTTTACCCACAGACCTCACCCACCTTTTTCAAGGCACAATCATTCAGATAGAAAAACATAATATTTACCTATAATACTTGTTTTACTCATTTGATTCCTCTTGGGCTACTATCGAATTCAACTTATCTTATAGTCATGTTTCCACGACATCATGAGGAACTAACTTATATGGTATTACCAAGGGCTTATACAAGTTACCAATTTGTATATCTTCTTGGTTTCTTATTTCCTTTCGAGATAACGTCTATTGCGTTAGCGATAAGTCTTTCACACTACGTCTACTTATAAATTTGCACATCGGTTGAACTGTAAGATATTATTATATCTCTACTAACTCATCCTTCTTACGGGTGACTTACCCATCATTATAGATTTTGTAGTAATTGTACTTAATTAAATGTATCCATTTAATCTTTCCTTCACATAACTCCCTTTGAGAGCACAACAAATTCCTTGCACTGTTGATTAGACAGTCATACACAAGGCTATGTCTATAAACATTCCA
+
IISNKMMSPKSJSMJNJJSISILSSKLOOKKLJKKIIJKLKNSOSPKSSPOOOSSKSQQLOKJKNOSLISJIKJQLMLIFE?>???PSPPKPKOISNKSKKOJLKLNJSQHKJSOSLSSSFLSSISISFMSNLSKMSOKLMSSMLSSRSSMGKAD78778>BAADCBAB?;<<IKNMSMOKMMMSSSKOSNLPKJOOKSNKKMMKSSOSPKPNJNJIOSSLRSSQSPJLNISLJSKKPLLOHIOKSOISISSKNSKIIKKSKILOSF9999KIKJJLSSPPSQKJHMSNKSJLKQSSMSKLOJSSSRMRMOSNRLMIJSMNSOMMSLOSKSLNOLQORMSSRMSMSSNKKSSSSMISSSQMOKSJNHG6656GHLLLNDCCB>DBGQKQSKOMMSOSLKRRLSLPJKLGAJFDDA@44ADDA>==>LLKKMMMJKKKIMNSSSMSSKLPLSNJLFLSSKSJRPJLCAAABASLRSMSRMSLMGGLLRSOSPHHDGEC?=@;==<:999992112921112FGSIIKKLSLMNSSKSOSJSPMM<<;;=JKMLLKMMSLSQPSMLSQKLRLSSMHCBCOG==>SKMHJJPDOSOLMRPGFJJSILLSSLSOSKNSQKSKSJSNKOLJJSIEF=;:76799GFGIIGKJHFGGIINKOJNI
@1416_2WVZPS_3
GGAATGTTCACAAATCATAGGCTTTTATTCACCTTACAACATTCATAAATATCGTTATCGTGCCACTGGCCATATAAGTCAGAGCAATGGTTAGCAACTGCAGGCTATCCGAAGAAAATCCAAAACCAGATGGGAATTAATTTTTACCCACAGACCTCACCCACCTTTTTCAAGGCACAATCATTCAGAATAGAAAAACCTAATATTTACCTATAATACTTGTTTTACTCATTTGATTCCTCTTGGGGTACTATCGAATTCAACTTATCTGATAGTCATGTTTCCACGACATCATGAGGAACTAACTTATTTGGTATTACCAAGGGCTTATACAAGATACCAATTTGTATATCTTCTTGGTTTCTTTTATCCTATCGAGATAAAAGAAACCAAGAAGATATACAAATTGGTATCTTGTATAAGCCCTTGGTAATACCAAATAAGTTAGTTCCTCATGATGTCGTGGAAATATGACTATCAGATAAGTTGAATTCGATAGTACCCAAGAGGAATCAAATGGGTGAAAACAAGTATTAGGTAAATATTAGGTTTTTCTATCTGAATGATTGTGTGAAAAAGGTGGGTGAGGTCTGTGGGTAAAAATTAATTCCCATCTGGTTTTGGATTTTCTTCGGAAAAGCGTGGAGTTGCTAACCATTGCTCTGACTTATATGGCCAGTCGCACGATAACGATATTTATGAATGTTGTAAGGTGAATAAAAGCCTATGATTTGTGAACATTCCA
+
HMMMLMMNJJSLIKLKHMKKIQJOSKOSMPLOKIJIIFGHFHOHNSSIMLLOJOJLJMHKHMHLROKIMLKJKJJJOHKHIJKGIKHH??@?>AB;99:&%%'&*-222267;BHNOLOMSGHNLMQLNJPIIMJSIINKHLSSMLIPSIJKDBCDEB@EEGBFNKKSSSSMHNPNGFFGFIBAA<422*(((9>KOSKKIIPRKRPJJNJNMSJIRLNKSLKKSSNSLLJSJORJSSSHGFFEDESOIECBBCB??@?EQOHKMPMSIILJIJOJKHKKSMORSJIIHKHJLLOJOQLSNKJLIIMJI88777SLMLHRLNLMKMIILHKGHMKGJHGLJHMJJSSLHIGGCBDDMOIHILSMSSKLQKSIHPJ????ADCEDBAAGJ6FCA>A@>?CFEA?6335>;:9750.++++,-::77894++'&&()/0/02(0/++,79::78:988767761..,''''''''*-/01.--*)''&&&&&&&&&''()+++,,-'4799998996553//-*,33342.++*('('%%$&'())))(())*0330100*+++7956655742.01<ACD?<3331/00/-----57521345::82111/.-**++,-38>=8=<=@BAAGFDBDC@@@??/....==<;;:555:>55445///.665//4441110..+))))-,,,-1.-,,,-2,457999:::77777;::;==A@@@?==;:31111125779:;<<=>
@1417_2WVZPS_3
GGAATGTTCACAAATCATAGGCTTTTATTCACCTTACAACATTCATAAATAACGTTACCGTGCTACTGGCGATACAAGTCAGAGCAATGGTTAGCAACTCCACGCTTCTTGCACCAATTTTCCGAAGAAATCCAAAACCAGATGGGAATTAATTTTTACCCGCCAGACCTCACCCCACCTTTTCCAAGGCACAATCATTCGGATAGAAAAACATAATATATACCTATAATACTTGTTTTCCTCATTTGATTCCTTCTGGGCTACTATCGAATTCAACTTATCTAATAGTCATGTTTCCACGACATCATGAGGAACTAACTTATTTGGTATTACCAAGGGCTTATATAAGTTACCAATTTGTATATCTTCTTGGTTTCTTTTATCCTTTCGAGATAACGTCTATTGCGTTAGCGATAAGTCTTTCACATTACGTCTACTTATAAACTTGCACATCAGTTGAACTGTAAGATATTATTATATCTCTACTAACTCATCCTTCTTACGGGTGACTTAGTAGAGATATAATAATATCTTACAGTTCAACTGATGTGCAAGTTTATAAGTAGACGTGATGTGAAAGACTTATCGCTAACGCAATAGACGTTATCTCGAAAGGATAAAAGAAACCAAGAAGATATACAAATTGGTAACTTATATAAAGCCCTTGGTAATACCAAATAAGTTAGTTCCTCATGATGTCGTGGAAACATAGACTATTAGATAAGTTGAATTCGATAGTAGCCCAGAAGGAATCAAATGAGGAAAACAAGTATTATAGGTATATATTATGTTTCTATATCCGAATGATTGTGTGGAAAAGGTGGGTGAGGTCTGTGGGTAAAAATTAATTCCCATCTGGTTTTGGATTTTCTTCGGAAAATTGGTGCAAGAAGCGTGGAGTTGTTAACCATTGCTCTGACTTGTATCGCCAGTAGCACGGTAACGTTATTTATGAATGTATTCTAAGGTGAATAAAAGCCTATGATTTGTGAACATTCCA
+
CSHJKLLNMLIKLKSJJSFGHHHLLQLIGL;;;;F;<A@@?@?4455MJJJQNSRLHOKJNIMILOIKNIHFIFIJNQKIDAEEGEDF>>?>>DA==<<CCCFDHJNIKSHSJHEHFGKSJOM@???>95*>BABCDCPDIEF6666KQSPILMOSKG>AA56411256:8)))))-3544<91FDFDEHONKPIIMKKMMMISPCCDKMPONSLSSMKKMOQKLLJLLOSMNLSORQOSMISSPJSJISHKFFD88ABAEEISINJNEFGGIKSKJJJKLLLKOQKKLIKLHLJLJJEI@@@@AE@=9:DDIKIIIIGLOMHGFFFMLNRPSLJIJSRPSSNOLKDNMKIGNPPKSLSJNKSKOIKFC(211=>C>E:E20RLLIJNFFDEGOMONLMMJNSNNLJSMIIQSRKOPMKNSJSPSSNJSKMOMKKKKKKMPAGJ?>>>?KJJHJMHPOMSKLLKSISSNOJILSSSNSSSLIEEEGGISOSLJSMPKMFEEGFGKLKEDFDC@?@@AIIIIMJIKJKHEGHHGJKLDCCB@ACFJIIQGIIFHJILICACBFEE?>=864(((((778::>;;6))@@BBADDFGGGEDEEFFFG=<99888;;<ECEDEJHF@E@=<<872,(),,,--.///6=?@@@>;;53/-)('%&.22;=?CDGFEECCGGGGKJKIFHSHDDCB@A@@BAA>===>@BB>;:*((((0..-++./7779BDDDDD>===>JC<<>947878:;:;;;>?@CE<BCCABB=<==>CCA=664410((())()))+0-.-..*+6/...)*)((((''..=ADDGFDDCBELLJHGHFEDFDCDDHHKQIB?@>//1/0356CBCD@+*(()07/43,,<>CFGHLGEEEE@=;:83((((==>?>7(((((@BCDBDDECBCFJJIKILG@??<;<876521102:;665156754,+++*)%$&&''*+7<?AA@@>>>AA@A@B@AABBABEEFB???=>6
@1418_2WVZPS_3
GGAATGTTCACAAATCATAGGCTTTTATTCACCTAACAACATTCATAAATATCGTTATCGTGCTACTGGCGATACAAGGCTGAGCAATGGTTAGCAACTCCACGCTTCTTGCACCAATTTTCCGAAGAAAATCCAAAACCAGATGGGAATTAATTTTTACCCACAGACCTCACCACCTTTTTCAAGGCACAATCATTCAGAAAGAAAAACATAATATTTACCTATAATACTTGTTTTTACTCATTTGATTCCTCTTGGGCTACTATCGAATTCAACTTATCTTATAGTCATGTTTCCACGACATCATGAGGAACTAACTTATTTGGTATTACCAAGGGCTTATACAAGTTACCAATTTGTATATCTTCTTGGTTTCTTTTATCCTATCGAGATAACGTCTATTGCGTTAGCGATAAGTCTTTCACACTACGTCTACTTATAAACTTGCAGATCAGTTGAACTGTAGGATATTATTATATCTCTACAGTTCAACTGATTTGCAAGTTTATAAGTAGACGTAGTGTGAAAGACTTATCGCTAACGCAATAGACGTTATCTCGATAGGATAAAAGAAACCAAGAAGATATACAAATTGGTAACTTGTATAAGCCCTTGGTAATACCAAAAATAAGTTAGTTCCTCATGATGTCGTGGAAACATGACTATAAGATAAGTTGAATTCGATAGTAGCCCAAGAGGAATCAAATGAGTAAAAACAAGTATTATAGGTAAATATTATGTTTTTCTTTCTGAATGATTGTGCCTTGAAAAAGGTGGTGAGGTCTGTGGGTAAAAATTAATTCCCATCTGGTTTTGGATTTTCTTCGGAAAATTGGTGCAAGACGTGGAGTTGCTAGATCCATTGCTCAGCCTTGTATCGCCAGTAGCACGATAACGATATTTATGAATGTTGTTAGGTGAATAAAAGCCTATGATTTGTGAAGCATCAGGATCTGTGAAAGTGCCTGTTTACTTTAACCTTAGCAATTGGC
+
A@KLIMJKIJIGSMKJIIJHIIGSHSJNSF=<<<;?@@?>;;311248:AFGDGEJKJLLGKKIQSLPSPLHHJHLLSMPPLOKSMOSSSPQLSKRSSJLSOSSNMOMLPJSSIH85559<;D555565;7+JKINSQINNQNMLMJSOLLKOKKPSSISJPHJILMLJSDDHKSKGHI?GCDKIJOIOPJNMMQJOLNNKSJEFHGJMNLLLKMRONQNSLMLNJSLOMPRSIJGIB:65577HHJLSLLKSLKSKSKKSFGEFELEEDFGNSMLKNJSKSSKSJHGKSOKJSSOSMNLJKIOPPLKSKSQLJSJKLSLLJKJKLSMIMLJKJIJOOLIKPOOSNJJOSGKMIMKMSMSSMNSNSSGFGFFHIRELHIF<LKOMKLPIHKMLJMPQQMNLOKKJHSLLJKKSIKKKSG:777KSOIHIIISJMJJKSKSHIIEFGFD9*)(((<@A@AEFLKGGFGGFLPMJNLLKNNIJKHJRLMSSIBAAA?B>?;779;;<;:9998322239<=865446:;BEDDDDDDCDABBBBHDEGGFCAB@AB=>>>=<<?@EGEE=CCBCCDDBCDCDDCBDEGKEEBABA?;76-)'''&*...;=@BFDGC?>;76674/..*''(*,.16:A?<<<<??>>?AAA<;876799:<7778990--,,.,**+345554.--++.+(''((*,-.257778:<:;===<?@FGDCCFFDFHEGEFEEEGFGGIECEDCDEMRKFHFBCABABC@CDCCA?>>>8678:@@@@876//00089:;?CC?@BFJSNGFBDC?A>:>CEDDIFQKGB@=?A@987321123445***))(&''&&&&,,,++*))(&%$##$$'+.234699;:98764,)))*-.23334::<?B?????BAABBBBB??@B@A:54323---/;=>?==>>=>=:978756*('''&&'&&%%&'%%&'%'%%%%&(((&'**.+24552*&&&&&'%$#
@1419_2WVZPS_3
GGAATGTTTATAGACATAGCCTTGTGTATGACTGTCTAATCAACAGTGCAAGGAATTAGTTGTGCTCTCAACTGGAGTTATGTGAAGGAAAGATTAAATGGATACATTTAATTAAGTACAATTACTACAAAATCTATAATGACTGGGTAAGTCACCCGTAAGAAGGATGAGTTAGTAGAGATATAATAATATCTTACAGTTCAACTGATGTGCAAATTTATAAGTAGACGTAGTGTGAAAGACTTATCGCTAACGCAATAGACGTTATCTCGAATGGATAAAAGAAACCAAGAAGATATACAAATTGGTAACTTGTATAAGCCCTTGGTAATACCAAATAAGTTAGTTCCTCATGATGTCGTGGAAGCATGACTATAAGATAAGTTGAATTCGATAGTAGCCCAAGAGGAATCAAATGAGTAAAACAAGTATTATAGGTAAATATTATGTTTACTATCTGAATGATTGTGCCTTGAAAAAGGTGGGTGAGGTCTATGGATAAAAATTAATTCCCATCTGGTTTTGGATTTTCTTTGGAAAATTGGTGCAAGAAGCGTGGAGTTGCTAACCATTGCTCAGACTTGTATCGCCAGTAGCACGATAACGATATTTATGAATGTTGTAAGGTGAATAAAAGCCTATGATTTGTGAACATTCCA
+
PJJSPOSLMMSJIKJJMLSMLSSNSSLOOLHKMMSLJJKJMKLJJNLLIKHHIKGJPISJISOISSHFCDSSJLJPMMNLISLPLSSSNKNNPLPONIJHSKIJSQJKSMKSKLOOSINJMMMJFEDD>=A8687555==IJQSHSKKHHGKKIIML=FABDKRMQLSKPNLQKHIKQNKQOSIISSQQKSLLMISJSSKLLNOHJJRLKKMSNJJLLKSKOFFLHIHIGFHHHOSSSPMSLKNKSMMLHFIKGJSJLKHIIHHIIKKOMPSKNKHIJHCCEEHCRQGIFHHLSSSQLSLLKLMJQSLSOHIKJMSMSKJSISSNKKGJMNSGHEBDCDJNBHBAAB@?@?GKSLLMNNLSPJLJSLJKNGILOHHDC==33399:EFF@@<====BCBCGLLJISNSMSLKPIKOOMNHNLKSMSIIMHJKSSOLSMHIISNKSMLKLOSMKLSKIIMHIHLPRJJMSPIJKLGIOSLJSNJSQILKIKJSKIJSJNMSILSKJMNHSLKBBEACGJOLMHMSLSSHKLLDA>>8EKJKSLNJIJJFBB@B?<::>?EJKIILJFGJFKFSIMIKSGKKIOLKMLSLJSJHMLSONPKEFEDFEFEEGJSNMKLHHMPMOJKNLHFEEHLKJIJNKJHHHGILMSILLHSNKNRLCCG
@1420_2WVZPS_3
GGAATGTTTATAGACATAGCCTTGTGTATGACTGTCTAATCAACAGTGCAAGGAATTAGTTGTGCTCTCAAACGGAGTTATGTGAAGGAAAGATTAAATGGATACATTTAATTAAGTACAATTACTACAAAATCTATAATGACTGGGTAAGTCACCCGTAAGAAGGATGAGTTAGTAGAGATATAATAATATCTTACAGTTCAACTGATGTGCAAGTTCATAAGTAGACGTAGTGTGAAAGACTTATCGCTAACGCAATAGACGTTATCTCGAAAGGATAAAAGTAACCAAGAAGATATACAAATTGGTAACTTGTATAAGCCCTTGGTAATACCAAATAAGTTAGTTCCTCATGATGTCGTGGAAACATGACTATAAGATAAGTTGAATTCGATAGTAGCCCAAGAGGAATCTAATGAGTAAAACAAGTATTATAGGTAAATATTATGTTTTTCTATCTGAATGATTGTGCCTTGAAAAAGGTGGGTGAGGTCTGTGGGTGAAAATTAATTCCCATCTGGTTTTGGATTTTCTCGGAAAATTGGTGCAAGCAGCGTGGAGTTGCTAACCATTGCTTAGTCTTGTATCACCAGTAGACACCGATAACGATATTTATGAATGTTGTAAGGTGAATAAAAGCCTATGATTTGTGAACATTCCA
+
===KMQQMIJJ6666677KKJSOMSKKSMLMLPNQJJJHSOQSSKKKJILSNLONIL=>=<<>=9765//1224EGJIGIJMNKLSGSMMSNLNMMSMKSLGJMQLGHSKPOMKRMILKSKOKIJSKMMHJMQNKRIONLKJSSMMSHKSLOSMKED4F@ACGGSKHF>=>=?78855541299BCDIKMJLISSMJMLLPNSLMNMSRJISJLLSQKPMIKLLOSLJHLMJKSPJJJOSSMSFSLMNNLKIIOLPKOIKMJLMKQJKPSSJNSSSPSOSOSKMSJPONOMRSKMKSSSNLLMKOMLKJLSSPOOONSJMOHIB8<889HKSKRSMMNLMSKSRPHMSLLKOMSLJNJLLKQLSQKLQJNKJINKPISMISN;334FGFGIKSGIGIHHJJKJPHQMSINJPISMKMJKIHGISSNSLJIHSJMSNFIHHHLSSSMIMIJMKKJKMQNOPKIIJOKLOQSHLJJJGEGHSJSROMIILGJFGKEDBB7776;DEDDA@AABFFEJFJNJKQHLNK99999A3=>)))GHEEEGABAABGEIJDGDEELHLIHSNLMLMQKJISJIIIGGF@EE77100(('&'(((''%$$$$&'58::;;GHMHMGHBEJLSMKIGIHH?????GHHKKOFGHIFFJIJSGCDDFIFFEA
@1421_2WVZPS_3
ATGTTCACAAATCATAGGCTTTTATTCACCTTACAACATTCATAAATATCGTTATCGTGCTACTGGCGATACAAGTCTGAGCAATGGTTAGCAACTCCACGCTTCTTGCACCAATTTTCCGAAGAAAATCCAAAACCAGATGGGAATTAATTTTTACCCACAGACCTCACCCACCTTTTTCAAGGCACAATCATTCAGATAGAAAAACATAATATTTACCTATAATACTTGTTTTACTCATTTGATTCCTCTTGGGCTACTATCGAATTCAACTTATCTTATAGTCATGTTTCCACGACATCATGAGGAACTAACTTATTTGGTATTACCAAGGGCTTATACAAGTTACCAATTTGTATATCTTCTTGGTTTCTTTTATCCTTTCGAGATAACGTCTATTGCGTTAGCGATAAGTCCTTCACATTACGTCTCTTTATAAACTTGCACATCAGTAGAACTGTAAGATATTATTATATCTCTACTAACTCATCCTTCTTACGGGTCACTTACCCAGTCATTATAGATTTTGTAGTAATTGTACTTAATTAAATGTATCCATTTAATCTTTCCTTCACATAACTCCTTTTGAGAGCACAACTAATTCCTTGCACTGTTGATTAGACAGTCATACACAAGGCTATGTCTATAAACATTCCA
+
ININQMJKJISSLLSINOPLNSSMHFGJHPQNKSIHOKMQMKLPJNJMSQPKKESMIMJSIJKSSSOKOHJKSKQOLSHJJSLKSLSSOJNQNKOPSILKKII>;:;:>IKSIGHQSSIJDSKLSQLQLSSJMOLOONKLJIIOJSKSKLD42222AEJ?DGCABCFJPOLIJSSRSLSLKJLJLKMSJKSLJSSLSSSHOKJLJKSNLRMSSSLNMJPSHJIKMNMSSSOGFEDEKKJIJSOFIIMMKKONSNJSSISOSLSLNJOSKKGOSONMSNMNNLSRJSKNPOMKKSJPLKKNKPMKKSINIOLLKIILLKOKJKJRSLILLMQKKKKSKRLLMJPHNSLLKIKJLLNOSNSSSLSFEC@3344:2443:9>@KIJLFFJHGKPJSOKILKILKMKSJMPOPIFKPQOSMSOOPOLPEMA8866(''(,.=>><<=>>CLKJMMJLIIJJJSISKSSPOQNJPOSPPSSSSJHJHNIOOJSSLJKLJPOPNJISMKHSRKIKGKJJGHKSLIKNILJPPKMNNKLMLOJSLMIL>===>HQSJKSLMJHJLIJHEEKHNPQNSSJNSOIGHHINIOKLMLLKIJMMJJ<<<<>BCKKOKJHKJLNOLSNLSSIGEFEFJKINIKGGEIIFJJJFHJHFGEEEFGGKIHHI
@1422_2WVZPS_3
GGAATGTTCACAAATCATGGCTTTTCTTCACCTTACAACATTCATAAATATCGTTATCGTGCTACTGGCGATACAAGTCTGAGTAATGGTTAGCAACTCCACGCTTCTTGCACCAATTTTCCGAAGAAAATCCAAAACCAGATGGGAATTAATTTTTACCCACAGACCTCACCCACCTTTTTCAAGGCACAATCATTCAGATAGAAAAACATAATATTTTCCTATAATACTTGTTTTACTCATTTGATACCTCTTGGGCTACTATCGAATTCAACTTATCTCATAGTCATGTTTCCACGACATCATGAGGAACTAACTTATTTGGTATTACCAAGGGCTTATACAAGTTACCAATTTGTATATCTTCTTGGTTTCTTTTATCCCTTCGAGATAACGTCTATTGCGTTAGCGATAAGTCTTTCACACTACGTCTACTTATAAACTTGCACATCAGTTGAACTGTAAGATATTATTATATCTCTACTCACTCATCCTCCTTACGGGTGACTTACCCAGTCATTATAGAATTTGCAGTAATTGTACTTAATTAAATGTATCCATTTAATCTTTCCTTCACATAACTCCGTTTGAGAGCACAACTAAATCCTTGCACTGTTGATTAGACAGTCATACACAAGGCTATGTCTATAAACATTCCA
+
=FGKLKSPIJOONSSMJMOSNGJLKJIL>??SMKKSFIGAA?<<>AJGIMC????KSIKKILNJNNLSOAAAACIGED0////8=EFFHHJQJKGKJNQSKNIGKIIKMPHSSSKSSSSDESJIINKSSSPMSMHJSKRNLJLFFGFSJLLIMMSSSSOJMKNKFDCEEEDEIJHKIHG<LCCSILSSLSJIHIJSLPLRNJLEIJIDAAKGHHHMIKRKSKLJSJSJPJJSMIKSSOSSRKSLOHSPPJ>>==>EFMIMKSSQOJGIKJLORKNKJMKJKLKLIPGIHRGSINPOLIJISKSSOSPIQLPOKLLKMNOMIMNQOSNSIJHJMSLKNKKJOSSRSSSLKLPOSSLMLSIMSMIRMPK@@89SKLKPNLSPSLKNGOIEEEGSMOLOPOMJSGMIOSJKLOIKSLHNJMSSIHGOKIKJHPHLKLMIJOJKHRKKRSHLNOJLMLQLSSSMQSLIHKMSMSLJGILOSSRSFEEFEJLOJHFEHFD>=44210100.**&&&'6CACIIMHSJKHFHHHIMMHKPHINISNNJMLKIHSSSRJKJKJJLFIEFGGKKJOKKKIBCABIHMGHHJKRNJHJKISLHKHELLKSISSSKQKMPIKJKLSNPKSSLIGIFFHHKKIJJHPLJKJMCD@?65550>?<>=<40+
@1423_2WVZPS_3
GGAATGTTCACAAATCATAGGCTTCTTATACCACCTTACAACATTCATAAATATCGTTATCGTGCTACTGGCGATACAAGTCTGAGCAATGGTTAGCAACTCCACGCTGCTTGCACCAATTTTCCGAAGAAAATCCAAAACCAGATGGGAATTAATTTTTACCCACAGACCTCACCCACCTTTTTCAAGGCACAATCATTCAGATAGAAAAACATTATATTTACGTATAATACTTGTTTGACTCATTTGATTCCTCTTGGGCTACTATCGAATTCAACTTATCTAATAGTCATGTTTCCACGACATCATGAGGAACTAACTTATTAGGTATTACCAAGGGCTTATACAAGTTACCAATTTGTATAAGCCCTTGGTAATACCAAATAAGTTAGTTCCTCATGTTGTCGTGGGAACATTGACATGGGTAGAATTGAATTCGACAAACTTCAAGAGGATTCAAATGAATAAAACAAGTATTATAGGTAAATATTATGTTTTTCTATCGAAATGATTGTGCCTTGAAAAAAGTAGGTGAGGTCTATAAGATAACAATAGGGTAGTA
+
MKJGGIJLJISIHJINLNEDC@DABB<*)&%%%%'/.+,,23=BGDELKKJGLJEEIFIIGHIHIPKMKJPG@?@?@BEFA:;7779AEDGHSKIIIOIJHMKOOIHHIMNKHKEB76554;-(E88>DMSSSQOSGJNLHKHFHKFHHGKKJJKSFFSKKFKKASGDA@?@@JHMSJNLSDCSIIIHLILGHMHJPLSKKLIMHMIQNNSSOJSKMSJGGGEDEGFHLHHIPLMPRRLIPJSSMSII:9:9:MLGJGHIIJOKSJSNLEDDEENFBEDDBADFGINKKJHGEHFLKIIHHFJIJS.---..GHGMMOLJHHFGGGJIJKMMJIJHHDKIILHJFHHHIJMHDEMIIIIMJKHIFEEDNIJSDDC655479842/189=><<==99::;;88;9884433('-((.)&&&&&&&((%%%%$$#&((*'&&'(')%&%$$%')*,,/18:;AABCDDDFFFHFECEDIGGIFEDDDFFHEDEBBCCEGGD==;81001439872.---+,,++.-*)*)&&''')****'&%$$$$$##$$%''%%%%$$$##
@1424_2WVZPS_3
GGAATGTTCACAAATCATAGGCTTATAATCACCTTACAACATTCATAAATATCGTTATCGTGCTACTGGCGATACAAGTCTGAGCAATGGTTAGCAACTCCACGCTTCTTGCATCAATTTTCCGAAGAAAATCCAAAACCAGATGGGAATTAATTTTACCCACAGACCTCACCCACCTTTTTCAAGGCACAATCATTCAGATAGAAAAACATAATATTTACCTATAATACTTGTTTTACTCATTTGATGCCTCTTGGGCTACTATCGAATTCAACTTATCTTATAGTCATGTTTCCACGACATCACGAGGAACTAACTTATTTGGTATTACCAAGGGCATTATACAAGTTACCAATTTGTATATCTTCTTGGTTCCTTTTATCCATTCGAGATAACGTCTATTGCGTTAGCGATAAGTCTTTCACACTACGTCTACTTATAAACTTGCACATCAGTTGAACTGTAAGATATTATTATATCTCTACTAACTTGTCCTTCTTACGGGTGACTTACCCAGTCATTATTGATTTTGTAGTAATTGTACTTAATTAAATGTATCCATTTAATTAAGTACAATTACTACAAAATCAATAATGATATCACCCCGTAAGAAGGACAAGTAATAATATCTTACAGTTCAACTGATGTGCAAGTTTATAAGTAGACGTAGTGTGAAAGACTTATCGCTAACGCAATAGACGTTATCTCGAATGGATAAAAGGAACCAAGATATACAAATTGGTAACTTGTATAATGCCCTTGGTAATACCAAATAAGTTAGTTCCTCGTGATGTCGTGGAAACATGACTATAAGATAAGTTGAATTCGATAGTAGCCCAAGAGGCATCGAATTAAACAAGTATTATAGGTAAATATTATGTTTTTCTATCTGAATGATTGTGCCTTGAAAAAGGTGGGTGAGGTCTGTGGGTAAAAATTAATTCCCATCTGGTTTTGGATTTTCTTCGGAAAATTGATCAAGAGCGTGGAGTTGCTAACCATTGCTCAGACTTGTATCGCCAGTAGCACGATAACAATTATGAATGTTGTAAGGTGATTATAAGCCTATAGATTGTGAACATTCCG
+
KMIOSSSMNKSKSKNLJOKPHIISJIJSLLJSJHJLIJIOGJHLIMLOJNPJKGKHJINHIHHFJSLHIIFEFEHHIIKIKIJSMNNHSQNJJGLMMJPLROKIHHKJJRJSJJIHMHMJCLHBFMSSHRKQMJFKQMKIHAMOJKDEFDE21015835++*+@ABBDIHHJNKEEC?31188:@DFGKILKOILIPLJMPRLKIQJSNMJLSJSSNJSNPSPPJNJMONPJHFGHMLMHKGKNJKSJLMOIMKJLMHNHJHH6433333BEDGPMLJHKQNLKIGJLJSGKMH;=888DFESKKPPILKKNJLJIOISISOSOJPMLNMNJSSQMKMONKLJKROSNSOJNJLOSKSOSMIOSNSSNBB==>>>????>>JGIEFHOHJSJLKMIJSNIPLKLOEEECFLFGGDEEDBCB@?AAAKKOIKSJINMLLKILKSKSJOIMIMPSJQQSOOSOJMLMOJNJKLJMNKOJMJPPGGJKGHNKLKKLKIIJPJLHHHIKSKIRIPGMNOLKKNKSRMSJKLRQMLSLLSRMQLLOLLMIMIHMMHKNJHSKSHFDDHMKKQIJKIHELHHFFE>>?>97755+)'''(*&$##$%%+--.+10//000/0.)'''&&&,026<>>ADGHGGKIIDGGFKJDCDECGFIJJGGFEEEESIIEC>;8533222110/.,,-99:;<=?@======<663,,1221010//-,(&'*155430'&%$%%&',-01679;<<=AACBBA>;752.,('+(*;>>@@BBBDDDFFDFD?>>=.-,,,-69@@AA?????BBAAB@A@A@ABBDGIHICLGE@=:9:B?BDEIDBA@>:998986665,++**++,/5:=?@CB@@A@???AACBA?999>>@FECA>?@BCCCFFDFDDDCFCCB>>ABBRLHD>>;86543321237:98:=@BLPFEAFGFGGCEHGIGEIJJFEA?ADECDC>=>>>=<;91.+&%%&'&))00010,+'&&&'(5:99957767=?@@@@AB@?@?@BBA>=:8321/.,+'&&&&7:<>>?@?>=>>>>>>@AADDDDEEEEF=<;;;77::90-.-+*&
@1425_2WVZPS_3
GGAATGTTCACAAATCATAGGCTTATATTCACCTTACAACATTCATAAATAACGTTATCGTGCTACTGGCGATACAAGTCTGAGCAATGGTTAGCAACTCCACGCTTCTTGCACCAATTTTCCGAAGAAAATTCAAAACCAGATGGGAATAAATTTTTTTTTTTACCCACAGACCGCACCCACCTTTTTCAAGGCACAATCATTAAGATAGAAAAACATAATATTTACCTATAATACTTGTTTTACTCATTTGATTCCTCTTGGGCTACTATCGAATTCAACTTATCTTATAGTCATGTTGCCACGACATCAAGAGGAACTAACTTATTTGGTATTACCAAGGGCTTATACAAGTTACCAATTTGTATATCTTCTTGGTTTCTTTTATCCATTCGAGATAACGTCTATTGCGTTAGCGATAAGTCTTTCACACTACGTCTACTTATAAACTTGCACATCAGTTGATCTGTAAGATATTATTATATCTCTACTAACTCATCCTTCTTACGGGTGACTTACCCAGTCATTATAGATTTTGTAGTAATTGTACTTAATTAAATGTATCCATTTAATCTTTCCTTCACATAAATCCTTTTGAGAGCACAACTAATTCCTTGCACTGTAGATTAGACAGTCATACACAAGGCTATGTCTATAAACATTCCA
+
JOSSMMSSLPISKMKKSHHHGIHKNIMKSQLMOMSKOLQRHBB67BEIISIMIHMJHJOFHHOKHOJGIGHGKFKINKGHMKRKNJGIJSSSSSILNLMKMJNJGHHIINMOHJKIHJIS69I9:HSSOKKMSIHGPRONKILLOSSSSLSLJJSKFGSSSSLHCAA@9;3200012>>A@@BFGIOSQSHMJSSLOISLMIMQJKPNNNJIKNJSNKSQQHKJKQNSLQOIIJJJJJJISMSSLMSQKSSLNIQJIHFHLKLJJJJPIFIJHKOHJIGFHJKQKKLHRMSLJIMLROSSONKIGIHFIIHHHIFFSOMSSLHMSSMJMNMPSKIKJKMMJJSSLJSIILSKHPOKLKHKJKHIRSPKNHILILIF<;;;>;;;;?<GJMIISIGJHEGHEHGHFFJHIIKJJGJFGDCDBEDHGGBJISGGGHFFDDEFFFGGHHGDHFEFHJJIIJHHJOJIGLHGKPKSJMQGHLKOSJOKHIIJFKFGHFEEFEEFFFLHHKGEEDDDEJGIGGHIIDEHHFGGJHHGEJGOONJIFEGEEIHFFEEGEEFGEHFGEEDECC@AD958=5532))''&*:?BCDDEEFDFHIHIEFDDDCCCFEDCDDDEEFEEECEFEEBA@@?>>>=>@@ABAAABAABABAABBBAA@?@@@@AACBDB
@1426_2WVZPS_3
GGAATGTTTATAGACATAGCCTTGTGTATGACTGTCTAATCAACAGTGCAAGGAATTAGTTGTGCTCTCAAAAGGAGTTATGTGAAGGATAGATTAAATGGATACATTTAATTAAGTACAATTACTACAAAATCTATATTGACTGGGTAAGTCACCCGTAAGAAGGATGAGTTAGTAGAGATATAATAATATCTTACAGTTCAACTGATGTGCAAGTTTATAAGTAGACGTAGTGTGAAAGACTTATCGCTAACGCAATAGACGTTATCTCGAATCGATAAAAGAAACCAAGAAGATATACAAATTGGTAACTTGTATAAGCCCTTGGTAATACCAAATAAGTTAGTTCCTCATGATGTCGTGGAAACATGACTATAAGATAAGTTGAATTCGATAGTAGCCCAAGAGGAATCAAATGAGCAAAACAAGTATTATAGGTAAATATTATGTTTTTCTATCTGAATGATTGTGCCTTGAAAAAGGTGGGTGAGGTATGTGGGTAAAAATTAATTCCCATCTGGTTTTGGATTTTCTTCTGAAAATTGGTGCAAGAAGCGTGGAGTTGCTAACCATTGCTCAGACTTGTATCGCCAGAAGCACGATAACGATATTTGTGAATGTTGAATGGTGAATAAAAGCCTATGATTTGTGAACATTCCA
+
IMKRIIQLIHGILSMHOLLSISSKLKONJKGKNKLPJKJRKSLOJSKIKLGLSKNNJRJJHHIMLLJHJJILSQMILSLLJKOOLKMGIMGMJSJJMLMMKGIKMIQOSNKSISSJJGJIIRJJ?>>>>MPJJKKJSSONIPSSNHKKIHIKHFJFECGDGHKISKKIMMJKMIIGIKJILOIMJKPIIKMRJHHIKPSMSHQMILISRJJKILHFGMMNKGEDEEFGGFHHFNHGFLQLJGFCECCEECCDJFA:44435::9<C;...---880///0GGCDCSLBJGJLIPKJKMMKOIHMSLSPKSSSSNMSSKLSKLMLSMLIGJNILQKISKNJISSQLSJLINOIKGGHLJIKKLKGHIKLLPHFGFFFISSMNJHHJIKMLKOKHIIIMFKNIQHJSIHKKLILJLNLNNJHJJIHIILHNKHMRLIGGGGHKIJMRMOOJSKLKLIGIHGGIHMSSSMQNLILJHLJGIINMSIHHGJHIIHHIJGISIMIJJSDQSKNMIKRHGFDHKHLGIIPSSSJSPSSSKSMIQMKOKSSMHGIGGGEGFEFDGHHIOIJIGJEECEBGGIGKLB>>>>IJLHIDBBBBDEDHGFCABBCDDBBCCERJLOIOIHGHIHIJHHGFGJHHHFFHHFFFLLEEA??>?@HIFIHFEHI
@1427_2WVZPS_3
GGAATGTTTATAGACATAGCCTTGTGTATGACTGTCTAATCAACAGTGCAAGGAATTAGTTGTGCTCTCAAAAGGAGTTATGTGAAGGATAGATTAAATGGATACATTTAATTAAGTACAATTACTACAAAATCTATAATGACTGGGTATGTAACCCGTAAGAAGGATGAGTTAGTAGAGATATAATAATATCTTACAGTTCAACTGATGTGCAAGTTTATAAGTAGACGTAGTGTGAAAGACTTATCGCTAACACAATAGACGTTATCTCGAAAGGATAAAAGGCAACCAAGAAGATATACAAATTGGTACCTTGTATAAGCCCTTGGTAATACCAAATAAGTTAGTTCCTCATGATGTCGTGGAAACATGACTATAAGATAAGTTGAATTCGATAGTAGCCCAAGAGGAATCAAATGAGTAAAACAAGTATTATAGGTAAATATTATGTTTTTTATATGTGAATAATTGTGCCTTGAAAAAGGTGGGTGAGGTTTGTGGGTAAAAATTAATTCCCATCTGGTTTTGGATTTTCTTCGGAAAATTGATGCAAGTAGCGTGGAGTTGCTAACCATTGCTCAGACTTGTATCGCCAGTAGCACGATAACGATATTTATGAATGTTGTAAGGTGAATAAAAGCCTATGATTTGTGAACATTCCA
+
SNJJHPNLMISICBCJLOKIOSMSKSKKSSSSSMSLKQSIPHIJKKKISKMSOCBA=;:::=?>?>99878:>@KKIIJISJSKJROGSMSKLMRPKKKKJGHIILSNSSRJSNSKNLSPLQQOKSIMEMKPQMSOSONSMLPSMLSSKSOLJJOIFFDFEFNRKSMOCCCCBFDDAAAA?AMLKJKSNQKSSSLISMKMMKILIPNLOSSNSLIJPQJJSMSKKKLSLRHGJGGEJPJMLNCGGGFD66658=*))))<:;:::DACBEA=<<<=KFE9::;IMSHMIIKHIQMONOSPQNJIGHIKPLJKOSSPIMMNRMJMLR@3334DIGSJMNMKPIMOKMOSLSKSMSLSIMSSJNSSSOSSOMMLIJJJISSPMIC>>?GKLNINJILJGEHFDDHF?@MQSNSSOMHJOSIJOLKSSSLSNIRLSJKSIKJJOKSRSMOMNOIISSSSOSINJSNKKSNSKMSPJKGGK?;:;=;;:9;CCBDSIGGFFHJ;<<<=B?====;:9::<>>@CIKKSKPSNSJIJJNNSRMSOLKMOOLSMOJMJJLSJLOKKJOOKSOSMMJIJNJIJMQLC;:;>A>:76)))+:::><<<<;=>>?EIEFIGHQLKJIIKISSMSKMIHIKIKKMKQQMJMIGILJGMIQJLLKMHFDFBB?
@1428_2WVZPS_3
GAGATGTTCACAAATCATAGGCTTTTATTCACCTTACAACATTCATAAATATCGTTATCGTGCTACTGGCGATACAAGTCTGAGCAATGGTTAGCAACTCCACGCTTCTTGCACCAATTTTCCGAAGAAAATCCAAAACCAGATGGGAATTAATTTTTACCCACAGACCTCACCCACCTATTTCAAGGCACAATCATTCAGATAGAAAAACATAATATTTTACTATAATACTTGTTTTACTCATTTGATTCCTCTTGGGCTACTATCGAATTCAACTTATCTTATAGTCATGTTTCCACGACATCATGAGGAACTAACTTATTTGGTATTACCAAGGGCTTATACAAGTTACCAATTTGTATATCTTCTTGGTTTCTTTTTATCCTGTCGAGATAACGTCTATTGCGTTAGCGATAAGTCTTTCACACTACGTCTACTTATAAACTTGCACATCAGTTGAACTGTAAGATATTATTATATCTCTACTAACGCATCCTTCTTACGGGTGACTAGCCCAGTCATTATAGATTTTGTAGTAATTGTACTTAATTAAATGTATCCATTTAATACTCCCTTCACATAACTCCATTTGAGAGCACAACTAATTCCTTGCACTGTTGATTAGACAGTCATACACAAGGCTATGTCTATAAACATTCCA
+
5((((((40-.+-,,-7;<?C====C@CGMRMIPKJSHNGHGLHHKOLRNNJLNRKIILMIHHSLSIJKSJIPQNNLFEQSDCCBGSSSSSLBBCBBCJGIEFHNLLLSSSOIHA<;<=BACC<<SSSSLSLNRIILNSLJJSSSIONKJSJSGSSJKILEF6GDDCDEELKJKLLSSKNKRSNKPSRSSOIJPKLLHIHMLSKNLRRSNLJLJSLKJIHHPFEFHFIOSNPSHJLSSLNJPISMSONSQQSKMPMBCJSINOSLNC@@AAEGSSSJRKLPSNKLPSKPKILMOSSOSMKJIJJSPSCCEEOSSSJOKMJKHSSPNSNKSLSIQKNJPMGLKNNSMSPOKKSRSKMSKIKISHJGGICD:00002373211179@GJHIRQJRKSKLHMNKSKFHIHKNQPLCBC?BBB32223FHIGSGHMNKKRNROKJMOSKSOSHMSPSSLLSMJJJGMSSJNSOJBJKIJSSSSLLKONSPMSKSHEFEFKKMLQRKQLQMSMSLIJNLMQEKLLSSSOJSPSRNJMSSSSMPMOKLSLQRMMJSSMNKLJQSMJFHHG=79<,,,&&&.-***9DDCGJKMQLSPKKQSMSRKMLPMLKSLQMSNJPKOJMSKSKLOMNQIPJLQMSLJISJJMIILGKMMJSIIGKJJJJMJSO
@1429_2WVZPS_3
GGAATGTTTATAGACATAGCCTTGTGTATGACTGTCTAATCAACAGTGCAAGGAATTAGTTGTGCTCTCAAAGGGAGTTATGTGAAGGAAAGATTAAATGGATACATTTAATTAAGTACAATTACTACAAAATCTATAATGACTGGGTAAGTCACCCGTAAGAAGGATGAGTTAGTAGAGATATAATAATATCTTACAGTTCAACTGATGTGCAAGTTTATAAGTAGACGTCATGCGAAAGACTTATCGCTAACGCAATAGACGTTATCTCGAAAGGATAAAAGAAACCCAAAAGATATACAAATTTGGTAACTTGTATAAGCCCTTGGTAATACCAAATAAGTTAGTTCCTCATGATGTCGTGGAAACATGACTATAAGATAAGTTGATTTCGATAGTAGCCCAAGAGGAATCAAATAAGTAAAACAAGTATTATAGGTAAATATTATGTTTTTCTATCTGAATGATTGTGCCCTGAAAAAGGTGGGTGAGGTCTGTGGGTAAAAATTAATTCCCATCTGGTTTTGGATTTTCTTCGGAAAATTGGTGCAAGAAGCGTGGAGTTGCTAACCATTGCTCAGACTTGTATCGCCAGTAGCACGATAACGATATTTATGAATGTTGTAAGGTGAATAAAAGCCTATGATTTG
+
MKHJILMMLNMQNOKIJOHGFGJFJJKHLHJIQNM;::::GEFKFFICEB@?786743445;;<3+++++DIISHLJGEAAAKCBB?>EFGLKNKHLRNIGHFGEIIHOMSHJIJOSKSJOMKLSHEEFFHOKLFIHGJLJLNNHIHHKHGIGEIF@;A@ADFHIHHKGIGIKHGSIMLIJKISMHKKMKKNLMHNIJIGHGKGKKLJHJPLNJLJKHIDHHHFIEEGFCB.---,,////A@EJFDDBAABCFDCDDGKIIGFHKKJLSLNPMKOMNMHHJKFSMLSKMFJKNOSPNMJHKMQLNKKJKJJHMNKMJRSNKLLSSRKLIMKOISKMLKLNSMOLJHSJPOHJJKISKSSLGIJJIRQQQPNLHJHILSPSKNSLJKNQMMSIFEEDJIGGGFJJGHISLLMKJCGIG:9777>?IILKHGJIKJKHIIJGIHJMLSOSLNJCMSSKSHLMLLLMONSOLNKKJPLIBKHRPSNIJKLKMKSISKHNIHIJIIJMNSSSHEEE==F>@KLJIIOSKPSPOJRJCB@==DHMRSMLIMLHJDFLSJHDFEEGLJJJMHGMHNLQSLJLMPJKIJJNPKQHHDEEEDIJFGFHEDDEEEDEEEKKNJHHJIJHPSLLJHJFHHGIIHLJJIIKSHHIEDDC;
@1430_2WVZPS_3
GGAATGTTCACAAATCATAGGCTTTTATTCACCTTACAACATTCATAAATATCGTTATCGTGCTACTGGCGATACAAGTCTGAGCAATGGTTAGCAACTCCACGCTTCTTGCACCAATTTTCCGAAGATAATCCAAAACCAGATGGGTATTAATTTATACCCTCAAACCTCACCCACCTATTTCAAGGCACAATCATTCAGATAGAAAAACATAATATTTACCTATAATACTTGTTTTACTCTTTTGATTCCTCTTGGGCTACTATCGAATTCAACTTATCTGATAGTCATGATTCCACGACATCATGAGGAACTAACTTATTTGGTATTACCAAGGGCTTATACAAGTTACCAATTTGTATATCTTCTTGGTTTCTTTTATCCTTTCGAGATAACGTCTATTGCGTTAGCGATAAGTCTTTCACACTACGACCAACTTATAAACTTGCACATCAGTTGAATTGTAAGATATTATTATATCTCTACTAACTCATCCTTCTTACGGGTGACTTACCCAGTCATTATAGATTTTGTAGTAATTGTACTTAATTAAATGTATCCATTTAATCTTTCCTTCACATAACTCCTATTGAGAGCACAACTAATTCCTTGCACTGTTGATTCAGCAGTCATACACAAGGCTATGTCTATAAACATTCCA
+
KSLMIJJLOSSLPNSSMQSPLIJNPSKRNNSKKLILOIJMIOLLMNKSSNMLONLQIRMKJJJPKIJHJSHIKFLLNOSRQSLJSHNKSHILJKOKMMEAAAAOSMJKSSJKSJKKKMLSJNSLKKLHK76655999:DIGGFHGQOOLPPPQHSKPPMIQMMJFIJLKJJILKSMJLSSSSNNONRJLNLSLSSMNKKJJMHKKSSSPSSQKLKSOMNSLSISMSMKJLPKJJOJSKOHJMONSPKNLJSSKKNOSLNQSMONMHPLLHQPINISSSLLSSMISJLPOSMJNSNMSPHJSJLSSNJKKSSNRSNRNSNRNKLSNLSKNMMSLJLSNMKKMRSPNPSMSSPLSSSNSSSSOPLJNKQJA?<=IGSGFGJJGLMRMOSSPSPPLMSSMNISMSLLPNJEIMSRISJIMSHDECCIGFRJIILKMIIJLSMNSLLKJLMLMLSOIJG?BD99<889@?FEGHNHJIKIPJSSMMMHMQJLOJSROSMSQPQJNJLIMJLRKJMLLJJSNLKOIMMLNJNGOHOQOSSNJONMKPKLKIMKSKLLLJKKJHFISIGMPJQJNJLMMKIIKMHFIHHKSRHHIKMKIKMKLIIIGIMIILJMLPKINKLEIIKE973+((''(),,,+**+*56GFEDDCDDGHGFKGGJIIKGK
@1431_2WVZPS_3
GGAATGTTTATAGACATAGCCTTGTGTATGACTGTCTAATCAACAGTGCAAGGAATTAGTTGTGCTCTCAAAAGGAGTTATGTGAAGGAAAGATTAAATGGATACATTTAATTAAGTACAATTACTACTAAATCTATAATGACTGGGTAAGTAACCCGTAGAGAAGGATGAGTTAGTAGAGATATAATAATATCTTACAGTTCAACTGATGTGCAAGTTTATAAGTAGACGTAGTGTGAAAGACTTATCGCTAACGCAATAGACGTTATCTCGAAAGGATAAAATAAACCAAGAAGATATACAAATTGGTAACTTGTATAAGCCCTTGGTAAAACCAAATAAGTTAGTTCCTCTTGATGTCGTGGAAACATGACTATAAGATAAGTTGAATTCGATAGTAGCCCAAGAGGAATCAAATGAGTAAAACAAGTATTATAGGTAAATATTATGTTTTTCTATCTGAATGATTGTGCCTTGAAAAAGGTGGGTGAGGTCTGTGGGAAAAAATTAATTCCCATCTGGTTTTGGATTTTCTTCGGAAAATTGATGCAAGAAGCGTGGAGTTGCTAACCATTGCTCAGACTTATATCGCCAGTAGCACGATAACGATATTTATGAATGTTGTAAGGTGAATAAAAGCCTATGATTTGTGAACATTCCA
+
ESHQLIKLRKLSKINNSJOSJSSOOOSIMPSKNSL?>>>>CGINGMJLJLSOJKSSF?>??>AGF>=<;;>I?9IIMGKLKLMOSISSKMSSLSSIFGFENHOLRPMSJMOSHHIHOKLQLLSOMHLMMLSKIQSLHJIIOSSOSLSHNMNJIHQLJA@3++*++757>====@>>=<<;=;;?=::ASLSJKLHJHLJSIKJLRNLSPOSSMSNLNJKLLJOKOKOLJQKLKILJLOJLLSLSNKMSNSLHGJIKEGIEABAAAAHEINMJNSQMKOLSNOPSSJQSIJSSSJRSSPPSJMJNSMSPMSPLJSKLSKJPJNSLSSMKGSRMKLSMOGGHDEDEFILJK;;FDDECDRMMSHHKLLIPIJKINJNHH?874.)((,,99@ABCDBCCILHHIGILJLOQNJOKMLMNLOKLKJLOKMGOMIKKJSNGFGDFMKJJMPPLKNJPSSSKJKKJKHOKJHSSJPJJIMGGGONSOSLPKNSILSNOJHLHIBC@;ESKSSLMKOIGGDC=A::99,=GG=;768<;110--.12?KILLJNGFGDEEDCCBDDGFJHKLHIJHEJIHJJLLLIHHIGIIJNPIMEEEEGLKHIIECBCCECBDDIKLMSFJJIINKMHJFEDFEGIJKHLHIIHIGIGJSHHHINKIGFIFFKI
@1432_2WVZPS_3
ACCTTTTTAGAGACAATCATTCAGATAGAAAAACATAATATTTACCTATAATACTTGTATTACTCAATTGATTCCTCTTGGGCTACTATCGAATTCAACTTATCTTATAGTCATGTTTCCACGACATCATGAGGAACTAACTTATTTGGTATTACCAAGGGCTTATACAAGTTACCAATTTGTATATCTTCTTGGTTTCTTTATCCTTTCGAGATAACGTCTATTGCGTTAGCAATAGTCTTTCACACTACGTCTACTTATAAACTTGCACATCAGTTGAACTGTAAGATATTATTATATCTCTACTAACTCATCCTTCTTACGGGTGACTTATCTTAGTCATTATAGATTTTGTAGTAATTGTACTTAATTAAATGTATCCATTTAATCTTTCCCTTAAATAACTCCTTTTGAGAGCACAACTAATTCCTTGCACTGTAGATTAGACAGTGCAAGGAATTAGTTGGAGTTATTTGAAGGAAAGATTAAATGGATACATTTAATTAAGTACAATTACTACAAAATCTATAATGACTAGATAAGTCACCCGTAAGAATAGAGATATAATAATATCTTACAGTTCAACTGATGTGCAAGTTTATAAGTAGACGTAGTGTGAAAGACTTATCGCTAACGCAATAGACGTTATCTCGAAAGGATAAAAGAAACCAAGAAGATATACAAATTGGTAACTTGTATAAGCCCTTGGTAATACCAAATAAGTTAGTTAGCAGTGCGTGGAAACATGACTATAAGATAAGTTGAATTCGATAGTAGCCCAAGGAATCGATTGATGCAAGTATTATAGGTAAATATTATGTTTTTCTATCTGAATGATTGTGCCTTGAAAAAGGTAG
+
GGHG?=C?('&&&$##%'+<==>ABDGKNILKOSSLSQNPMRMJSLSQOLMLKQOSOQKSPSHKJILJOMIMINNJLSKLJKSJSJMFE>====GLGKISGJHGGHEFHIIJSHDEAA@@CFKJKKONSSIJPIJKLKJIMMGHGFJKKPLJMKHKKHNMMJPSOKPPKPMSJFILGDD@:999:<BBB>>>:+(((*'--.+49EHLMDCCDHPJKSISHHFLKRK===<<?'''''''*58+:A@>@<)(((+@=<<<=FHQSLJMNKRKLLMJSLMPOKLNSSKOSSHODCBBBKHIIKEFEGFLLKKQLSLMLQLSMHJ4333/....,,+**)*1ACDIGSMIJGIQSNSSISLSKSSLOSELLNKSJLJOJSIKGED?@?A@LIHGICE63922:<GLMFKMSPJSKLOSOSKISINHSSSPKRKSNLKKJOSJEFFFEJQLIJJIFDBGCA<==1,**'&&&**+/4;?CEHIEIOHGIIDFHFFFCDCGFGIOEFKIIJFJGGHIFGHSJGEFFMKSJOGECCEHJOGGFIFIHEEB;963//,++*(''&'577883338?@ACCCDDFEEDCA@@@?@AB@B65555ABC@BBA@@BDEHAA;885.,,-.8CBA=789==>>ABCCCCBCFEEEGHESIGFBBCDFFFD>>?><@<EAB>==>?>>?:2++77646=;<70///06777>>?ALHPDEB@>=@BBBEECBB;95+)''%$$$$%%&%%%(*.-,-./05779:;<<>>?>??<:::;;55555><:555544210.,)((&$#$$%%$$%')))*.000158:;<==>?@@EJIE?>>@A@BACABBBBEDA;997567:;;972.
@1433_2WVZPS_3
GGAATGTTCACAAATCATAGGCTTTTATTCACCTTACAACATTCATAATTGGTATCGTGTTACTGGCGACACAAGTCTGAGCAATGGTTAGCAACTCCACGCTTCTTGCACCGATTTTCCGAAGAAATCCAAAACCAGATGGGAATTAATTTTTACCCGCAGACCTCACCCACCTTTTTCAAGGCACAATCATTCAGATAGAAAAACATAATATTTAATCTATAATACTTGTTTTACTCATTTGATTCCTTTTGGGCTACTATCGAATTCAACTTATCTTATAGTCATGTTTCCACGACCTCATGAGGAACTAACTTATTGGTATTACCAAGGGCTTATACAAGATACCAATTTGTATATCTTCTTTCGTTTATTTTTATCCTTTCGAGATAACGTCTATTGCGTTAGCAATAGTCTTTCACACTACGTCTACTTATAAACTTGCACATCAGTTGAACTGTAAGATATTATTATATCTCTATTAACTCATCCTTCTTACAGGTAACTTACCAGTCATTATAGATTATGTCATAAATCTCTATTAATTAAATGTATCCATTTAATCTATCCTTCACGTAACTCCTTTTGAGAGCACAACTAATTCCTTGCACTGTTGATTAGACAGTCGTACACAAGGCTATGTCTATGAACTTTCC
+
;<<@BFED@>?=>=;:666;;>?AD@9984)))))'('((''(&&'))).&&&%%%)())*(()*+0+*(&%%%'((2345==>?BDSGAAAAAAKHQ><;:<>;<:00677@>???<=?54678::.9;3232261000../*2..../1111154.'('''()+../=?:;<>==8-.***GIFEGFF4333-,,**-266DFKKKLSLKSOSJFFSJSISOIFBA@@??>DCCDDFBEFA6533(''''45?AAA21100,,,--/011:EHDDBBDCCFHGFEFDDE>=>>>////0=<<==>CDFDFEDGKD?:?44JGHEDDA==>>?BBCGFKKBCBBBHHIHGJJHOFHFECDDEC65.'())*+,,,-55>AA@BBAGIFJJLSLGFGHGHJIHFGHEISFEEEFGGIJLGBBABFFCAABBEDGIHHLSGAB<////0A:<99978DDE@@34445555@???@A@776899E==DCCCDGKGMEHIFE22221111/..2-.9:::FHSAAA@BHJCA(((''')''%%%&(**:EEHKHFFIFBCCBGB>?GDDBB@@?:.-+'''''.)))++++1653344134=;<<==BDFEJSFIGFG<:::7666111+**+,-5568BCCBA@@9988....**'%%
@1434_2WVZPS_3
GGAATGTTCACAAATCATAGGCTTTTAATCACCTTAAGACATTCATAAATATCGTTATCGTGCTACTGGCGATACAAGTCTGAGCAATGGTTAGCAACTCCACGCTTCTTGCACCAATTTTCCGAAGAAAATCCATAACCAGATGGGAATTAATTTTTTACCCACAGACCTCACCCACCTTTTTCAAGGCACAATCATTCAGATAGAAAAACATAATATTTACCTATAATACTTGTTTTACTCATTTGATACCTGTTGGGCTACTATCGAATTCAACTTATCTTTGTTAGTCATGTTTCCACGACATCAAGAGGAACTAACTTATATGGTATTACCAAGGGCTTATACAAGTTACCAATTTGTATATCTTCTTGGTTTCTTTTATCCTTTCGAGATAACGTCTATTGCGTTAGCGATAAGTCTTTCACACTACGTCTACTTATAAACTTGCATATCGATTGAACTGTAAGATATTATTATATCTCTACTAACTCATCTCTACGGGTGACTTACCCGAATCATTATAGATTTTGTAGTAATTGTACTTAATTAAATGTATCCATTTAATCTTTCCTTCACATAACTCCTTTTGAGAGCACAACTAATTCCTTGCACTGTTGATTAGACAGTCATACACAAGGCTATGTCTATAAACATTCCA
+
JNQOLNSMSJQNSSLLPKNSKJIJIE9774....0--34877:=AKLMPSQLMHIJIJKLLJSLKPSLRLLKOIIMSKSEDCCEFFGFIIILSMQKHJMMSOOSKNNHKMFFGFD@>>9?0,EFEFLSRSSMKKRIMSOLJKKJISIMILMMSSHMRSSOSSL@KLILRSJOSSMJFJSSKSSLMSHQMLKRQMQMJKOSOSOSKGIILSNOPSKPLNSPMHMSLMSPMSSSSSKJMMOKSNKSROOSQSLSNMRSB89ICDSHJFF><<<<>=%%%%(''((()')+,,.;>CDFKJFKHELQIIKKGLMKOIRSPKMPKMRJKIJNQMIIKQMNOSKIOSLMMINPLFAEF<<QNJSNSSJKKKIKSKORSSOLSJMJIISHNNNSNSJKKJJMMMLNOOKSSLMNQJSPSIMLSIMQIHIMQMILKKOMGKQLNIJHMMRKLKIFFECCFEG*&&%%'').0<A666IKPIKIMJKPSHJSIHIOHJE@?,))&%%((()CEFQKKIIGKDE000/0>DFHHHJHHJINPMSSPMPJSMSKNJKGGHIEFIMKOPN899:EJEHSIOIOHQHHMIIIJHGHMJSSJSJKOJKSKLKHSRQNNJILKSKQSOOLSORSRLOJKHGHKOOINLJHIKHSIIJHFHGHEEEDDFFHGHHGI
@1435_2WVZPS_3
GGAATGTTTATAGACATAGCCTTGTGTATGACTGTCTAATCAACAGTGCAAGGAATTAGTTGTGCTCTCAAAAGGAGTTATGTGAAGGAAAGATTAAATGGATACATTTAATTAAGTACAATTACTACAAAATCTATAATGACTGGGTAAGTCACCCGTAAGAAGGATGAGTTAGTAGAGATATAATAATATCTTACAGGTCAACTGATGTGCAAGTTTATAAGTAGACGTAGTGTGAAAGACTTATCGCTAACGCAATAGACGTTATCTCGAATGGATAAAAGAAACCAAGAAGATATACAAATTGGTACCTTGTATAAGCCCTTGGTAATACCAAATAAGTTAGTTCCTCTTGATGTCGTGGAAACATGACTAAAAGATAAGTTGAATTCGATAGTAGCCCAAGAGGAATCAAATGAGTAAAACAAGTATTATAGGTAAATATTATGGTTTTCTATCTGAATGATTGTGCCTTGAATAAGGTGGGTGAGGTCTGTGGGTAAAAATTAATTTCCATCTGGTTTTGGATTTTCTTCGGAAAATTGGTGAAAGAAGCGTGGAGTTGCTAACCATTGCTCAGACTTGTATCGCCAGTAGCACGATTACGGTATTTATGAATGTTGTAAGGTGAATAAAAGCCTATGATTTGTGAACATTCCA
+
GSGLSSSJKHK@???@EKSJPSSKSPSSMOMSINPPSPPIMSSIRMLINMSSHSLNI@@??AN8HJNIHIGJKSKQSILMMMNKLMRKNQLPNPOFGNLKQSKLIGGF734>><<77+)))*/001EEFHKSLKMNJJKNHKKSLOJSMSQKLODIH:C=9669;=<874312333DEGEDHJRKJSJIPGS1////MSSNSMKNLQSKKSLSJNOSSLGDB?>?@CCDDOLLHLJOQKRONIPJNSOOMNJQPLHMSSKJNMHSLAA>>=;;>A?A@B:==;>>==99999DJMKSHJNQMKNNLSIKHSPNRSJSSSSJKJS@F>>?KJJLRLLSPSRSMLJSSSNINSPSNSNJSNIOJOMNSSSLPGFFFC;C;?;8.,-+/00001=:::9:>==CEJJSJLNLPLQFDSSSLKGJKKSPSPJLNKJSKMQQMHQNOPPOSMSJHQISLSSSJKSMNSSSOKPLSSSSSRNJKNLJSGJILG@ELKISIIPK@@@ACNNSSKHJIIH=<B<<JSJSHLSOLMKIJSQKEE??KIIIIKJ>==0((&').+,/56EJJKJLKLMHGIHSOKIIKLKSJJLSJRIRHQLGEGGOSLQNLOIIIPILIHMLOQJLIKKSMLNJLMGKIIHGEGFLOKBGECCDDEHHJB99:=;;776
@1436_2WVZPS_3
GGAATGTTCACAAATCATAGGCTTTTATTCACCTTACAACATTGATAAATATCGTTATCGTGCTACTGGCGATACAAGACTGAGCAATGGTTAGCAACTCCACGCTTCTTGCACCAATTTTCCGAAGAAAATTCAAAACCAGATGGGAATTAATTTTTACCCACAGACCTCACCCACCTTTTTCAAGGCACAATCATTCAGATAGAAAAACATAATATTTACCTATAATACTTGTTTTACTCATTTGATTCCTCTTGGGCTACTATCGAATTCAACTTATGTTATAGTCATGTTTCCACGACATCATGAGGAACTAACTTATTTGGTATTACCAAGGGCTTATACAAGTTACCAATTTGTATATCTTCTTGGTTTTTTTTATCCTTTCGAGATAACGTCTATTGCGTTAGCGATAAGTCTTTCACACTACGTCTACTTATAAACTTGCACATCAGTTGAACTGTAAGATATTATTATATCTCTACTAACTCATCCTTCTTACGGGTAACTTACCCAGTCATTATAGATTATGTAGTAATTGTACTTAATTAAATGTATCCATTTAATCTTTCCTTCACATAACTCCTTTTGAGAGCACAACTAATTCCTTGCACTGTTGATTAGACAGTCATACACAAGGCTATGTCTATAAACATTCCA
+
-)''')//'&'(12239::?BEJJSKFSPINPMJSPHDDDBCECFHBAAAA@66667CBCCFGKSPMPSJPOSJINSSSSNKJSSSMSNKSNQPKMGGIHJSJSRMSSLGCDDJC@>;:=?CSIHEHJSLISNIJQLLMJLMSLOOPSOSOQJJSMSMJFGKGIGB@@=>EJGLPSSLQSSNSJNNOOJOSSKLOSKQJOPNSKISJMLKSSSMKISMLSSQOKOOOMSSSKLSILPQLLGNJPHNMKMPPPJKLSJSSSKJKOGC?::::EIIJLKSIKJNONSIJLFSKCLIHCG//110/0667ACDJNIGGEA?<;888856GFNLLSOKSSRSPLLSSRSPSSSKOSKMLSJKPSRHNKNGIGFA:9::;;<FEGBCFGNSKEEFGFSOIKRSISSSSNOMSIMJRMSOJNSMNSFSMRKPSSJSLSKSOKHHGGJJSSLNRNKSQSKSSSMMSSPJ><++**+.-0123448EFMFEHIGIQKIISJDJNI666678JISB>5554589118899ILSKSNJOSSRIJSSJNJSILLGDJEGSOPNISONNJHHLLLLHJJSJHG><667;??DDEMOMSOHSQFNLSMKQMJSJLMHRSQQSNSKKOIKLNSKMSOSLSOJSHMHSLJOPMSJSLIHHQIJOOHHSLQPNLSL
@1437_2WVZPS_3
GGAATGTTCACAAATCATAGGCTTTTATTCACCTTACAACATTCATAAATATCGTTATCGTGCTACTGGCGATACAAGTCTGAGCAATGGTTAGCAACGCCACGCTTCTTGCACCAATTATCCGAAGAAAATCCAAAACCAGATGGGAATTAAATTTTACCCACAGACCTCACCCACCTTTTTCAAGGCACAATCATTCAGATAGAAAAACATAATATTTACCTATAATACTTGTTTTACCCATTTGATTCCTCTTGGGCTATTATCGAATTCAACTTATCTTGTAGTCATGTTTCCACGACATCATGAGGAACTAACTTATTTGGTATTACCAAGGGGCTTATACAAGTTACCAATTTGTATATCTTCTTCGTTTTCTTTATCCTTTCGAGATAACGTCTATTGCGTTAGCGATAAGTCTTTCACACTACGTCTACTTATAAACTTGCACATCAGTTGAACTGTAAGATATTATTATATCTCTACTAACTCATCCTTCTTACGGGTGACTTACCCAGTCATTATAGATTTTGTAGTAATTGTACTTAATTAAATGTATCCATTTAATCTTTCCTTCACATAACTCCATTTGAGAGCACAACTAATTCCTTGCACTGTTGATTAGACAGTCATACACAAGGCTATGTCTATAAACATTCCA
+
JHPHLMMMPLKLIIPORPKMMILSSNGNKCBCA??=>;<<<=>=>ILNSKMHSSLJLSKMSLMSKMSLHRDDCCENGCJHHGMJNJIQILPMNISLHMJNNHJNSSOLNLLSSLSRRMNLOSSOSPKSSSSMNJIMJIJMSHLKKSHHSSNHSILLIJ??JH=>866652277-8-.BFFKSSLMSKKOSOIIPIIRKMFDCCB222DGIISQORKMKSKSOLSOSJSLMJQMNPMSNMOSLNIMNKNMSJGO221044ADEHGFGJKHJNJILIMNMKQRQSLJMKJRJKIMJLLLOMOMNOJLKQGFGHECEDDGEHOPGHFBBLORJIKIJKFISJIMKJMNLSSMSSLLMLLJKPKSNOHJLIHPHH+***++)..,(-=DHKMJIKKHLIRJJJHOJNOLSNHJE??1&&&&&&&')3/<JHIMOKHGJKNSMSNQMOLJRJOKOLMLPLKSLLQPKSROJJQJSJA=:89<<<EKJJKIJQIJPRJRRILJLOIOJLSSOJIHHHJIKIPHJSMKJMSGKKQHJNSSNNKILLKIQOMPNSIISKKSOJIKMKLHLHSSNLKKQLJSMIH@==>FIMKQNMNSQSKPLMSLJSSSJIHIHJJJKKNMMJRHKONLOSGFEGFJG766667GIHHKGGFHIGMJGFEKJFJHLJKI
@1438_2WVZPS_3
GGAATGTTCACAAATCATAGGCTTTTATTCACCTTACAACATTCATAAATATCGTTATCATTGCTACTGGCGATACAAGTCTGAGCAATGGTTAGCAACTCCACGCTTCTTGCACCAATTTTCCGAAGAAAATCCAAAACCAGATGGGAATTAATTTTTCCCACAGACCTCACCCACCTTTTTCAAGGCACAATCATTCAGATAGAAAAACATAATATTTACCTATAATACTTGTTTTACTCATTTGATTCCTCTTGGGCTACTATCGAATTCAACTATTGTTTCTAGTCATGTTTCCACGACATCATGAGGAACTAACTTATTTGGTATTACCAAGGGCTTATACAAGTTACCAATTTGTATATCTTTCTTTGGTTTCTTTTATCCTTTCGAGATAACGTCTATTACGTTAGCGATAAGTATTCACACTACGCTTGTTAGTTATAAACTTGCACATCAGTTGAACTGTAAGATATTATTATATCTCTACTAACTCATCCTTCTTACAGGTAACTACCCAGTCATTATAGATTTTGTAGTAATTGTACTTAATTAAATGTATCCATTTAATTAAGTACAATTATTCAAAATCTATAATGACTGATAAGAAGGATGAGTTAGTAGAGATATAATAATATCTTACAGTTCAACTGATGTGCAAGTTTATAACTTCAAGCGTGTAGTGGCTTATCGCTAACGTAATAGACGTTATCTCGAAAGGATAAAAGAAACCAAGAAGATATACAAATTGGTAACTTGTGCTAAGGCCCTTTTTGGTAATACCAAATAAGTTAGTTCCTCATGATGTCGTGGAAACATGACTAAGATAAGTTGAATTCGATAGTAGCCCAAGGAATCAAATGAGTAAAACAAGTATTATAGGTAAATATTATGTTTTTCTATCTGAATGATTGTGCCTTGAAAAAGGTGGGTGAGGTCTGTGGTAAAAATTAATTCCCATCTGGTTTTGGATTTTCTTCGGAAAATTGGTGCAAGAAGCGTGGAGTTGTTAATACTCAGACTTGTATCGCCAGTAGCAATGATAACGATATTTATGAATGTTGTAAGGAGTATGGAAAAGTTATGATTTGTGAACATTCCA
+
KOQSSKSPNKRSSKPNSINNSSHMKG>9:99:DD>==:<<<>@3/12??EGLHHLGIHJLLJOGLHIHFGGFGHHFJNJSSKKSJMLSNKHJHEFEACCCDFGJ????>>>>@LJCBBDBD.*A:::<KOFGGILGJLHKSQNEE<==6>=<-,,-00+))*(055556<BIJSLIMNKKNNMJLOIOOMKIRLKMJNOLKKIOFEGEFPNSSSQJKOOSLMLSOPKIPSHSQJHQH@???:988844:3000055,,,,,-.,,,&&&&&'&''*1211201434200139///..100.1111889;EGLIKDDDDCSMHEFFGMOPOSIKKHOIQSSSJSSOPNSLOSSNSKJSSSOHKGEB?>:4*,23+/00502014-66632223445DDDF????>A@?>=>=1/0***''''&&&&)95566662---.....77678;:?@>=>ACJKSMHIIHLGIFF0+++.++-11;<=?==>>=?@@@@AHGJFIJJOGOI@?..(&&&''%%%+(69=>AEGIGEFEEF@9R@@@@@@OLSJGFFFFGJFKJHFJIFD?===?<<<:852111/0//345669;;;@@?>;;<----+%%%%'-...3544447<?@AAA>BA@AAAA>>>98,++,,9:996678;=??@ABBFECBB?<:10/.+'&&&&&&%%%%%$#$$&%&/////.,++*+,++-,,,-)(()).0579;<==?ADHEHFE@@?>><:;BCB???>>>?>><6322+**(&%%%'%%%&%$####%)+,-,-+((''*100134435556;<==>?><;:99975542/-./(%$$%%%$$$$$$$$%%%%&')*****()*+0889<?@A?>?>=@CDHGEEEDFFFDCDEDEIFIGFGCDCEC?HJHEAAAB?@ACDC????>CBBB??BECCB==:64239;:;;<==990/433444333310('')+-.089;8999<=>9::754433120)((&%%%&(+*'())....-+'&%%%%%%%%'**+-+,.....-'&''(,,--<=>==?;:;888966222101/)''&%&%$$#$$$$%&&((((()-.//002224598666
@1439_2WVZPS_3
GGAATGTTCACAAATCATAGGCTTTTATTCACCTTACAACATTCATAAATATCGTTATCGTGCTACTGGCGATACAAGTCTGAGCAATGGTTAGCAACTCCACGCTTCTTGCACCAATTTTCCGAAGAAAATCCAAAACCAGATGGGAATTAATTATTACCCACAGACCTCACCCACCTTTTCAAGGCACAATCATTCAGATAGAAAAACATAAAATTTACCTATAATACTTGTTTTACTCATTTGATTCCTCTTGGGCTACTATCGAATTCAACTTATCTTATAGTCATGTTTCCACGACATCATGAGGAACTAACTTATTTGGTATTACCAAGGGCTTATACAAGTTACCAATTTGTATATCTTCTTGGTTTCTTTTTATCCATTCGAGATAACGTCTATTACGTTAGCGATAAGTCTTTCACACTACGTCTACTTATAAACTTGCACATCAGTTGAACTGTTGAGGATCCTTATATCTCTACTAACTCATCCTTCTTACGGGTGTCTACCCAGTCATTATAGATTTTGTAGTAATTGTACTTAATTAAATGTATCCATTTAATCTTTCCTTCACATTACTCCTTTTGAGAGCACAACTAATTCCTTGCACTGTTGATTAGACAGTCATACACAAGGCTATGT
+
SKMMSKNPHGFEFHIKHNKMPMJSNSSLSJSLNKRFGBABBDCABDHKNJPPHJHHHKJSSIKKKOJKNSGJHHINQSLMLKSPSILHSJSLMKLNKLNSOSSJMLPMKSKNJOQHPIJNKSMIKKSMNSSNNOGSRMNSMSOSJIIQLSSLOOSSHKSMSLHLSMINJS?==;<667788E>GLSMSHMJKSORLSLNLJNMIK;SSSSKKJSKSMSOKSNQNMMLSILMSMSQSMQJKIFGJIGIFBAAC>?;9::;SJKJIJGHEEGIJJGRIQIIKNMRMJOIJMRGISMOPLPKLHHIJNKJOHMQQSPLSSQSRSRSPNSIKMOKSJKKHKNMKJIQSSMSOPNSLJPHOKKSOPJOHHI@@H7787:8=::::899GHKNLNNLNRIMILIKMJOIPNHHSFEHHHLIGHH?>=>>QSKMKMLJJHOOSKSLSIJNGIMSQKOHKHMJSJKSSLRFF+**))())*****-DDGGGIIJHHMKLKKLNKNMKPSINIILHJDDCFDKHGIKIPIKKIMGMJJNMSNISMSSLMKLSSNLSILJMKOJMLJKLJKJGEHJ7666481299FFFGGGJSPMKKJJJNJSMJJJHJHHHOIMSSQJLKHIISLLKMKIFEGFGHKHKJJHIIGGIGFBB>*
@1440_2WVZPS_3
GGAATGTTCACAAATCATAGGCTTTTATTCACCTTACAACATTCATAAATATCGTTATCGTGCTACTGGCGATACAAGTCTGAGCAATGGTTAGCAACTCCACGCTCCTTGCACCAATTTTCCCAAGAAAATCCAAAACCAGATGGGAATTAATTTTTACCCACAGACCTCACCCACCTTTTACAAGGCACAATCATTCAGATAGAAAAACATTATATTTACCTATAATTCTTGTTTTTCCCATTAGATTCCTCTTGGGCTACTATCGAATTCAACTTATCTTATAGTCATGTTTCCACGACATCAAGAGGAACTAACTTATTAGGTATTACCAAGGGCTTATACAAGCTACCAATTTGTATATCTTCTTGGTTTCTTTTATCCATTCGAGATAACGTCTATTGCGTTAGCGATAAGTCTTTCACACTATGTCTACTTATAAACTTGCACATCAGTTGAACTGTAAGATATTATTATATCTCTACTAACTCATCCTTCTTACGGGTGACTTACCCAGTCATTATAGATTTTGTAGTAATTGTACTTAATTAAATGTATCCATTTAATCTTTCCTTCACATAACTCCTTTTGAGAGCACAACTAATTCCTTGCACTGTTGATTAGACAGTCATACACAAGGCTATGTCTATAAACATTCCA
+
GGGLOONSKQSIIJJIQMSSSINPSGFSNSNOKJSKSHMIGKLEEGHLKJHSOMMQNMSMILISKPLPMIOLGFEHFHMKSHRKJOKJLIKSJLKNLSMMOSLJOKNQFGDBJMSHFFEN58IE58JFSSPMNLKISOSJNSNNLHKKFOJOSFQESSIJIHCN><==>LKLJNSSPOHPKSJRPOLSMPNKSKIMSSLISRPGIMJKLOSLHJLLOSLOKPMSLSPKOSSMSJ?@@@HJ?:23B<<>?DDFCDKMEFOOSSMSNOKGIEGEG<;;;;9999888@FKHLMJOSKMSNIOJKGH310//9AEIKMJSIJSNSOKLJSKLHQKKIILKRNSMIKNLLHLQKISPKORSLJSOMSJSLORSQDDCDFHKDDSKKMNLLLMSMSNNSOSNLLMNSNOSKS@IOJMNJKJFGFRSSFSHMMGPMKKCDCDJKMIOKSSLSQJKSKOLNKSSONKQJSSSOPKKLSJKSPSKLSMSQKKSMMJJSOJOKSKKOSSIHPHJLMLSKJJHGNCCFHIGSLMJPNLOJSPSSJOKSSKMSOMILIKSSKQSLQHKQKHJIMPRQSNSHMLLEEEHJILNPSLKNKQSSJSLKHPKSIINKQSSNNSSLLSMSKJMRMOKNMMKLIKIKHMISIPKHIGJHIJQILGHGGSIIJIGIJJ
@1441_2WVZPS_3
GGAATGTTCACAAATCAGTAGGCTTTTATTCACCTTACAACATTCATAAATATCGTTATCGTGCTACTGGCGATACAAGTCTGAGCAATGGTTAGCAACTCCACGCTTCTTGCACCAATTTTCCGAAGAAAATCCAAAATCAGATGGGAATTAATTTTTACCCACAGACCTCACCCACCTTTTCAAGGCACAATCATTCAGATAGAAAAACATAATATTTAGCTATAATACTTGTTTGCATTTGATTCCTCTTGGGCTACTATGAATTGAACTTATCTTATAAGTCTACATATTTCCAACATCATGAGGAACTAATCTATTTGGTACTACCAAGGGCTTATACAAGTTACCAATTTGTATATCTTCTCAGTTTTATTTTTATCCTTTCGAGATAACGTCTATTGCGTTAGCGATAAGTCTTTCACACTACATACTCTAGAACTTAGCATCAGTTGAACTGTAAGATATTATTATATCTCTACTAACTCATCCTTACTTACGGGTGACTTACCCAGTCATTATCATATTGTAGTAATTGTACTTAATTAAATGTATCCATTAAATCTTGCCTTCACATAACTCCTTTTGAGAGCACAACTAATTCTTTGCACTGTATGGATGCGACAGTCATACACAAGGCTATGTCTATAAACATTCCA
+
(((/6566334632)+))(((,,,,..+19;:<>>>;;<CDEDB>>?>>>>==+))))---.8750.---.<>???IB=<;<8987444./21122344>;:899>@AAEF:999:EDDDF==BA@ADBA@?><<;;;CD95556??CHLLLJMSIFJKJACC8C;87655,**+5./=<>C@::;;GHIJGMKKSKNH877776666FLMSLJMKMJSJHHGI@>?DC><<:8.-,)*,.5669=<:==<??88FCFDEFB@*(()*'&&&(-*)*,,0//....0(''(''''&%%&+,1667667:9;:=;98100006.,+%%%%%)-.=BEFFEFFD@==:=E??CDDFFFDFCCA@?@A74''&,,242,,,,//01CDEFCCEDIHMQSKIQFFEDEDFKSHJLBAA<522122315643353(($$%%&&'&'''+,++++*.011149<@CD62129223;<??ADDCHEFGKLKJNC000,,+,+)((*+)*)(,...../;@<=EBABEBB.+++,0179=>>>FLBBA@@E@?92((*5AB??44249((1'(*)%&)*,347;>>ABSJGSJOB<CDFSPLLSRNK<;<=445557===<<3-&%%%'''''*0100111;;;HHJHJHJDC>;;;;??8C>8,,,
@1442_2WVZPS_3
GGAATGTTCACAAATCATAGGCTTTTATTCACCTTACAACATTCATAAATATCGTTATCGTGCTACTGGCGATACAAGTCTGAGCAATGGTTATCAACTCCACGCTTCTTGCACCAATTTTCCGAAGAAAATCCAAAACCAGATGGGAATTAATTATTACCCACAGACCTCACCCACCTTTTTCAAGGCACAATCATTCAGATAGAAAAACATAATATTTACCTATAATACTAGGTTTTACTCATTTTATTCCTCTTGGGCTACTATCGAATTCAACTTATCTAATAGTCATGTTTCCACAGGACATTCATGAGGAACTAACTTT
+
JIJSLNSLNSSLCL2HMKJJKLIJKSIJSNMSJHHHE9888;<:;GHKSRLJJONLHJKFGFGJJJLJOKHHHGKLJKJIHDGAABBEJSDECCB11113=98,,,,,----?@@DDGIMDJKFCFFHJKFC::::;DFBA@ACGGHISJJJIFEBA?322212.----/3323315<33BAAAHEFHHGFGHEFGIGJLSNMNJIMKJOILIJLIIPKKNKNHIKINKGGIIEFFGHOLSMRIIIMMNSJMHJKHMHGHFFGFEGGCA@AABEECDDDDFGF<;;;;;:;<:5555655)('%&(0-(')+,,-40--,-**)&
@1443_2WVZPS_3
GGAATGTTCACAAATCATAGGCTTTTATTCACCTTACAACATTCATAAATATCGTTATCGTGCTACTGGCGATACAAGTCTGAGCAATGGTTAGCAACTCCACGCTCCTTGCACCAATTTTCCGAAGAAAATCCAAAACCAGATGGGAATTAATTTTTACCCACAGACCTCACCCACCTTTTTCAAGGCACAATCATTCATATAGAAAAACATAATATTTACCTATAATACTTGTTTTACTCATTTGATTCCTCTCCGACTACTATCGAATTCAACTTATCTTATAGTCATGTTTCCACGACATCATGAGGAACTAACTTATATGGTATTACCAAGGGCTTATACAATTTACCAATTTGTATATCTTCTTGGTTTCTTTTATCCTTTCGAGATAACGTCTATTGCGTTAGCGATAAGTCTTTCACACTACGTCTACTTATAAACTTGCACATCAGTTGAACTGTAAGATATTATTATATCTCTACTAACTCATCCTTCTTACGGGTGACTTACCCCGTCATTATAGATTTTGTAGTAATTGTACTTAATTAAATGTATCCATTTAATCTTTCCTTCACATAACTCCTTTTGAGAGCACAACTAATTCCTTGCACTGTTGAATAGACAGTCATACACAAGGCTATGTCTT
+
LSLMLJKSOSOPLJPMOMKJJKKIQSNQSNKJIKKILGIGMGMOMSIJJRKIMJJIFFHIIHJLNKHJIHGIIIHIMIRLMJJKPPMMSKMSKOSSSIHJKJLOKRJRKSLKLIISJGHJHPKINSSRSSSNNIIIINPLNQJPBAACSSLJGAHQSSEC?=4:75679@===GGEGJLIJSSLKNMQLSLLSKLJLRMIOQONKKMMSPSSLJSNMOOOOPMSMKPJJMKJOJLNLMKJNOHNJJ>:;311/0/('%%%%&'+25<ADFIGFLGJLILIOLLIHJLIIKJJLMQPNKJNMQOMSSLKSOMQPSQMMIQQKSQSPKLMSOLMMINKKNMNMMSMSJOMJIHKJHGISSNMNSLSNJGBA@766685444>;?HKIISJKEPHIILJILJHSJPOIJJEIHIKKMHKMKMLJNMSSMPIJHINJKKJILKPPLIMIJIOJIMLQKLMSMJMLQOKLKGGHA=ICCNLSQOMSPGSJJCAAIGEFKGKOGKKHGJJLGOEIFGEEDIJGJQSHMKLHJGKIPOJJIIHHHGLJNJHHJIHLIIHGLISIJJSJHJMGLSMKJKNSGGIJIJGIHIMNSJPIJMHINNMOSFFIKKISSNKIJMJHKOMHRNPLIIJIHEFIFIHGIHFFHHLHGEECA*)'
@1444_2WVZPS_3
GGAATGTTTATAGACATAGCCTTGTGTATGACTGTCTAATCAACAGTGCAAGGAATTAGTTGTGCTCTCAAAAGGAGTTATGTGAAAGATTAAATGGATACATTTAATTAAGTACAATTACTACAAAATCTATAATGACTGGGTAAGATACCCGTAAGAAGGATGAGTTAGTAGAGATATAATAATATCTTACAGTTCAACTGATGTGCAAGTTTATAAGTAGACGTAGTGTGTAAGACTTATCGCTAACGCAATAGACGTTATCTCGAAAGGATAAAAACCAAGAAGATATACAAATTGGTAACTTGTATAAGCCCTTGGTAATACCAAATAAGTTAGTTCCTCATGATGTCGTGGAAACATGACTATAAGATAAGTTGAATTCGATAGTAGCCCAAGAGGAATCAAAGGAGTAAAACAAGTATTATAGGTAAATATTATGTTTTTCTATCTGAATGATTGTGCCTTGAAAAAGGTGGGTGAGGTCTGTGGGTAAAAATTAATTCCCATCTGGTTTTGGATTTTCTTGGAAAATTGGTGCAAGAAGCGTGGAGTTGCTAACCATTGCTCAGACTTGTATCGCCAGTAGCACGATAACGATATTTATGAATGTTGTAAGGTGAATAAAAGCCTATGATTTGTGAACATTCCA
+
FJMMSLINQLNJHMHJHIILJJSKPJPKIEJLCA?85556;CRJLIHHHFGMHPLKGKHJIRSKSMPQJKJSHSSHDELEE8311*+.7>6))=@ASIMGHJJJKJSIONSHJIJINNIJLMHKKIJKMMJNISLHKMSIIMMSSOIMMJFE922225=?<>BGAAAAAPHJQNOHHNNGJKSSOKNSKSOSSRKSOLLLQILLQNJLSMRSMMKQLKJJNMLOGGFIHKKJISLRSJLJLMLJJIHIJKJIGIKISSSJJLNLINKIISNLQSSKNJSMOKHJKSKSOSQSKNSKNSMOINLSJKJMNSSLNLSJLSOPLKLSKJLINNSRSSNIIJSLRQMRKNSOKROKPOOLLONLSKQIIHMJHHOLQMLKKSNHPJQHIIILIMNNMKLIDMMMLIHINKQMMIHHHKGHKNSIIGFGHHKLJKJGHJNKMRLLMGMOLSOOLKLKKJKISKJNLSQJJKHID@JIINKKPISJNJJIMPKHMJIHLJHJBQOJH5434**8**FKLJGMOPMLLGHSLFB<,,--GFDFEFFGGGFIHHECBDFPILAAAAAA>88871,,,,+*'''+'(&%%**?ACIHHIHIDDBDHHFFHEJJLMIHLIPSSOKOLKLJLHHJIJJHJIMFIGFFFGJKLPJNKHNHIHIH
@1445_2WVZPS_3
GGAATGTTCACAAATCATAGGCTTTTATTCACCTTACAACATTCATAAATATCGTTATTGTGCTACTGGCGATACAAGTCTGAGCAATGGTTAGCAACTCCACGCTTCTTGCATCAATTTTCCGAAGAAAATCCAATACCAGATGGGAATTAAGTTTTACCCACAGACCTCACCCACCTTTTTCAAGGCACAATCATACAGATAGAAAAACATAATATTTACCTATAATACTTGTTTTACTCATTTGATTCCTCTTGGGCTACTATCGAATTCAACTTATCTTATAGTCATGTTTCCACGACATCAGGAGGAACTAACTTATTTGGTATTACCAAGGGCTTATACAAGTTACCAATTTGTATATCTTCTTGGTTTCTTTTATCCCTTCGAGATAACGTCTATTGCGTTAGCGATCGTCTTTTCACACTACGTCTACTTATAAACTTGCACATCAGTTGAACTGTAAGATATTATTATATCTCTACTAACTCATCCTTCTTACGGGTGTCTTACCCAGTCATTATAGATATTGTAGTAATTGTACTTAATTAAATGTATCCATTTAATTAAGTACAATTACTACAATATCTACATGACTGGGTTAGACACCCGTAAGAAGGATGAGTTAGTAGAGATATAATAATATCTTACAGTTCAACTGATGTGCAAGTTTATAAGTAGACGTAGTGTGAAAGACTTATCAGTTAACGCAATAGACGTTATCTCGAAGGGATAAAAGAAAAAGTAGAAGATATACAAATTGGTAACTTGTATAAGCCCTTGGTAATACCAAATAAGTTAGTTCCTCCTGATGTCGTGGAAACATGACTATAAGATAAGTTGAATTCGATAGTAGGCCAATCAAATGAGTAAAACAAGTATTATAGGTAAATATTATGTTTTTCTATCTGTATGATTGTGCCTTGAAAAAGGTGGGTGAGGTCTGTGGGTAAAATTTAATTCCCATCTGGTATTGGATTTTCTTCGGAAAATTGATGCAAGAAGCGTGGAGTTGCTGACCAGTTGCTCCAGACTTGTATCGCCAGTAGCACAATAACGATATTTATGAATGTTGTAAGGTAAATAAAAGCCTATGATTTGTGAACATTCCA
+
SILMSMOSJLQKJIMNISIJPMSLRKKJKMKQKNMHGIJFGLSKRJMJSSSKMLHOPIOKSKMSQKINMPHGDEFGFGMJKEECA>>@>AAABFCDCDKPISHFEHGGKQOJIFGIFGKN=DE??CDLIHIEHMSMSMNSIJIGFFSLLKPKLGJJHJIJJJMLKGHKJNSQJSOMRMKESSSQ@@@HSLRMIOSMSLSLSSLPQLNSSLLPJRSKLOSOQSPSOJJSSNRSPKSNOSSSMJISKJSQOSPLSIJHPSSMSMSONOFGEFFNOIJJKN::::::::::CHILHHD,,+,DDCDFHBAAHJPKSMSPKSSSNJSSPONSSKRSSQSOMSNKMLLOKG=<;<<=@NSSQSMSNOLJIGJI@A;:;<><>86<56343246689:JHKOFFHGHCBBBBLF?;;210/....//2.;IJIIHKIIKSOJKPRGNIPNKLLGLMKINSLRSSPSSMSIPLLMOSKJSSPNSLJPMMIMISMKSOMOHJOJSMMIKIJIMHJMQKNSSNSMIKSKJOLMIFHLHNIOSNNKKOKSRSSHINIHISHINKHIJHDCCBBGCCB?<;9951////14532)((')('&&%&&'**)))*''&&'--0+(*---/1114566777<>@AAA?==>>>>??AADEFFGFFDDECCCBCB@@??>==<;<<<><=>>=>?DCCCD>::87778:99884/.'%$$$%&)+4557789998:8665211111/.//.-*'((()***)(()++,)'*,,/002-,+)'&&%%(((''(()*()*,05898;9)))))>>???@@>;88411.,-178889:;?>>=>=><====?@BCCB?@@?>=<;8433212.,+'&%&&&''))120/'&&%%$%%%&&&&'//..////000245568;:,****///277::65778765,+**+2334455159;;;::;;<>;9552()**++<=9:602**,-0<?@ACFDHEFDEFCAA:9;799422225542/-(((*9;;99976**)**++++//.,)((+,059<>>99998<;9874/.--/:777557878:<=<<111102/,*%$%%'((''%$####$'(())**+,----,,
@1446_2WVZPS_3
GGAATGTTTATAGACATAGCCTTGTGTATGACTGTCTAATCAACAGTGCAAGGAATTAGTTGTGCTCTCAAATGGAGTTATGTGAAGGAAAGATTAAATCGATACATTTAATTAAGTACAATTACTACAAAATCTATAATGACTGGGTAAGTCACCCGTAAGAAGGATGTGTTAGTAGAGATATAATAATATCTTACAGTTCAACTGATATGCAAGTTTATAAGTAGACGTAGTGTGAAAGACTTATCGCTAACGCAATAGACGTTATCTCGAAAGGATAAAAGAAACCAAGAAGATATACAAATTGGTAACTTGTATAAGCCCTTGGTAATACCAAATAAGTTAGTTCCTCATGATGTCGTGGAAACATGACTATAAGATAAGTTGAATTCGATAGTAGCCCAAGAGGAATCAAATGAGTAAAACAAGTATTATAGGTAAATATTATGTTTTTCTATCTGAATGATTATGCCTTGAAAAAGGTGGGTGAGGTCTGTGGTATAAATTAATTTCCATCTGGTTATGGATTTTCTGCGGAAAATTGGTGCAAGAAGCGTGGAGTTGCTAACCATTGCTCAGACTTGTATCGCCAGTAGCACCGATAACGATATTTATGAATGTTGTAAGGTGAATACAAGCCTATGATTTGTGAACATTCCA
+
MKSQJQNKHHNB>>?GFFMPLSRKKSQPSJKLSLSMLMNKNOHJKONISKIQJQLIQSNJIOSPMMOSJDE@;=NKNOJMKMOJKJJEESSNMJMGJOLJJEJHGMSSLOKLKNKJLJSHKMLMKILNNKLMJPRSSMJOKIMISMNIMHGHF=8::2A=,,,-DFHSNJLIJMIISNJSMMSSNIQSNOPISJMIKIJNSLJSJJRSKMONMJMLQOLISLNLMKKQLIFGIGIFBCHIRPGLJLHMGFGGHLFHHMNHINHIHJJKLISFGMLLNISGNOMONJPSJHODQNJKNLOOMIHKGJIGFFHCHHECDDCFISJNHOGKHIHSHJKGFSFSOSSSKLSKMILJIJJKGLQIFHFIISIOKIIHFEFFBCCCCBDCCCDCCCDGFEFGHSJJKKIHKNLLILKGGIHILHLEGFGHJMIHFHFHHJKCCDBCHGIMPSPJOGHPKPIHFGHLHHNIHHIMJIHIFKJEJHISOMIEGHFEEEEDFGNHHISHJGDCDCEMGLSGDSCCHJMKHHHJIFFFIMSSLKIGIIFKOKN@??6632111/./;;@ACDFGFDEEDEFECC@@???AACHDDGGDAAA@@@=<:::0,,-5<C@@@@EGIHGABBBBGFFEDDBCHE>>>EDFECCBCBCDHHIHFJICBB33310/
@1447_2WVZPS_3
GGAATGTTTATAGACATAGCCTTGTGTATGACTGTCTAATCAACAGTGCAAGGAATTAGTTGTGCTCTCAAAAGGAGTTATGTGAAGGATAGATTAAATGGATACATTTAATTAAGTACAATTACTACAAAATCTATAATGACTGGGTAAGTCACCCGTAAGAAGGATGAGTTAGTAGAGATATAATAATATCTTACAGTTCAACTGATATGCAAGTTTATAAGTAGACGTAGTGTGAAAGACTTATCGCTAACGCAATATACGTTATCTCGAAGGGATAAAAGAAACCAAGAAGATATACAAATTGGTAACTTGTATAAGCCCTTGGTAATACCAAATAAGTTAGTTCCTCTTGATGTCGTGGAAACATGACTATAAGATAAGTTGAATTCGATAGTAGCCCAAGAGGAATCAAATGAGTAAACAAGTATTATAGGTAAATATTATGTTTTTTTATCTGAATGATTGTGCCTTGAAAAAGGTGGGTGAGGTCTGTGGGTAAAAATTAATTCCCATCTGGTTTTGGATTTTCTTCGGAAAATGGGTGCAAGAAGCGTGGAGTTGCTAACCATTGCTCAGACTTGTATCGCCAGTAGCACGATAACGATATTTATGAATGCTGTAAGGTGAATAAAAGCCTATGATTTGTGAACATTCC
+
---HGIOHGEIHGEGGGEDECEEFFEEFGFGHFJFEEDCCAABBBDFEFIQGD@@===>>EGFJJFEFEFGLHIFDCBDFHJFGHFEDDCDFEFDFHFFGEDFDEEDA?@DCC>=<<87667==54444CGHOIFDCBBDCCCDCDDEHEEEEFDD@?@<+**/0/1/)))));:<99999;BDCCEFGFFD76666CEDD<;;;;<HGEEEDDFDCDDDEFDBBA@?>==>>@DCEHGIDDCBABA@>>=>>@???ABGEDB@?@@BEFECDDABCBBBDDEDBCEBBADAFFEEFFDEFFFGHGIFDCCCEEFFEDCCCDEEDFFEEECCBBDBBDB@?<:;11.-*)+,(()256621145DEQHBA?>>?>@A@A@@@?@@BCCCCCCB@@=<======ACDECAAA@?<;;://.-++**,.0;ABBCDAA@AAABEDDECBBBCAGKONECA@AA@BLJISKIKHFHHGGBEKOMHSHIJGKMSJIJQIG9998CFCNSIMJHAF88?9:JKKKJJOJHMJGIJJLJSNGFIFEDC,+)*%&&&&((()2BDGHJIHIGIFDDEDGIGGHLFGEGFHJOJHFDECEFLIJSJICCBAAC@@@@@AA@A55555HHFDDFDDDCDFEFGHIHFIEEGE@<=;::::97342+)
@1448_2WVZPS_3
GGAATGTTTATAGACATAGCCTTGTGTATGACTGTCTAATCAACAGTGCAAGGAATTAGTTGTGCTCTCAAAAGGAGTTATGTGAAGGAAAGATTAAATGGATACATTTAATTAAGTACAATTACTACAAAATCTATAATGACTGGGTAAGTCACCCGTAAGAAGGATGAGTTAGTAGAGATATAATAATATCTTACAGTTCAACTGATGTGCAAGTTTATAAGTAGACGTAGTGTGAAAGACTTATCGCTAACGCAATAGACGTTATCTCGAAAGGATAAAAGAAACCAAGAAGATATACAAATTGGTAACTTGTATAAGCCCTTGGTAATACCAAATAAGTTAGTTCCTCATGATGTCGTGGAAACATGACTATAAGATAAGTTGAATTCGATAGTAGCCCAAGAGGAATCAAATGAGTAAAACAAGTATTATAGGTAAATATTATGTTTTTCTATCTGAATGATTGTGCCTTGAAAAAGGTGGGTGAGGTCTGTGGGTAAAAATTAATTCCCATCTGGTTTGGGATTTTCTTCGGAAAATTGGTGCAAGAAGCGTGGAGTTGCTAACCATTGCTCAGACTTGTATCGCCAGTAGCACGATAACGATATTTATGAATGTTGTAAGGTGAATAAAAGCCTATGATTTGA
+
MSNJSIOQKQORSNLMKSPLKOLSMLMPIKSKSLSOKKLIMSPNOKSNNSJMLSOOSSNLKILLOSSOPFJSLLNMMKPQKSSOKSSSSMKNMSQLPJLKJHNJSISSPSPSLSMSMSKSLSRKKMMJISISRLLLQMJOQSNSQSPSSNMJKJDSIBS@999;A<;:60-*&$$$$&()4CHJJISHLSSOJLPSSMKJJSSSSOKKSPSSHMSLKPSQHMNJJGHHIGKQHJSMJBABISHGJKIPKIFGJMLDCEECHIFFISSLPHHJLMSHNMLKSIOLNSQISJSISLJKLLSSMNMRLLNSHKSSQRSPPKFGHSG98888LJGKOQK@>??SSMSJIHJKKMJKJJJSNMLNOILMJSORLSKISMISJMSMSJKLHMNMNQIGGFFGJSHKHJSEFIIOMSNHIJOSRQSHSMISOSSIMSMKSLNMLQIJSIMKLMNSSSRNKQJEEILNHGSMPJIKJSKSLNPGCMSKSJOKJSJSQLLLNNQOLDDCEDLSNMSQHHNSBBSCENSMSJNKLJSLSPJKSS=99:MOJNLSMHIBC22294///>?ILLKOJRJPIIKFQKNMQNLHKJLNMLKOOLMIIJOKJLNKIHHJHIHIGFGLSMMIJHKMLJOSLLIKHLHOHHJHKJJKHHIIMSIJJR
@1449_2WVZPS_3
GGAATGTTTATAGACATAGCCTTGTGTATGACTGTCTAATCAACAGTGCAAGGAATTAGTTGTGCTCTCAAAAGGGGTTATGTGAAGGAAAGATTAAATGGATACATTTAATTAAGTACAATTACTACAAAATCTATAATGACTGGGTAAGTCACCCGTAAGAAGGATGAGTTAGTAGAGATATAATAATATCTTACAGTTCAACTGATGTGCAAGTTTATAAGTAGACGTAGTGTGAAAGACTTATCGCTAACGCAATAGACGTTATCTCGAAAGGATAAAAGAAACCAAAAAGATATACAAATTGGTAACTTGTATAAGCCCTTGGTAATACCAAATAAGTTAGTTCCTCATGATGTCGTGGAAACATGACTATAAGATAAGTTGAATTGATAGTAGCCCAAGAGGAATCATATGAGTAAAACAATTATTATAGGTAAATATTATGTTTTTCTATCTGAATGATTGAGCCTTGAAAAAGGTGGGTGAGGTCTGTGGGTAAAAATTATTTCCCATCTGGTTTTGGATTTTCTCGGAAAATTGGTGCAAGAAGCGTGGAGTTGCTAACCATTGCTCAGACTTGTATCGCCAGTAACACGATAACGATATTTATGAATGTTGTAAGGTGAATAAAAGCCTATGAAAT
+
IHIJSMNPIOSCA@@?@@BEIHJJHPFIKJPSMOOFFJEDKJKJGKKIGFEHEKIIKFDEEDKE===<;<=DEEPIGFFBDBG?>>>?HHMCABA@CC::IIHJILJLSOKMOKSFEC9999:GIGEDAABCJKKIHGLHHSIJLKFFGFEEFDBDA887001278?E;<<<=DBD779SHKPKIGJKSIJSIJIFIJLKIJKLKJKHNQKJMIHSIJN;:872:766765(&&&'(*+>FFIFEBCDLGHGLFIKFJKILKMKOMMRNLLKIMNNKRLIMOSNHNKKLIEMSPSSSSSIPGIEDHQNIIHEEHEFFEEFGEIMGD@=99=BAAC@@BFKSOQSMNSNKLLMMJSSISNPJIJIJSNIGMBBAB?CEGFEFJEBB<::873-**)*%%%'((+9@BFENJIIGGED?>??@JGIJJHHHESKHKGFFFFHSJLOHHIOGJOSM=7778ISJISJIJD====>CDAADEHPHJFDHEAEEIJPIIIE>>>>@SHMPIJOBCBBAEDDFGJKSJKLBBCBBG??5(()EGJGPJJPSRJE;=<:989ACLPJSOMLGGHFGSQIIIMJSJMIMRJSIJLLKJGGFGGKJGEFGHGFEEGFFJJLHJLHJHJHMGFFDEFEFDF?>>>==;;<</))'%
@1450_2WVZPS_3
GGAATGTTTATAGACATAGCCTTGTGTATGACTGTCTAATCAACAGTGCAAGGAATTAGTTGTGCTCTCAAAAGGAGTTATGTGAAGGAAAGATTAAATGGATACATTTAATTAAGTACAATTACTACAAGATCTATAATGACTGGGTAAGTCCCCCGTAAGAAGGATGAGTTAGTAGAGATATAATAATATCTTACAGTTCAACTGATGTGCAAGTTTATAAGTAGACGTAGTATGAAAGACTTATCGCTAACGCAATACACGTTATCTCGAAAGGATAAAAGAAACCAAGAAGATATACAAATTGATAACTTGTATAAGCCCTTGGTAATACCAAATAAGTTAGTTCCTCATGATGTCGTGGAAACATGACTATAAGATAAGTTGAATTCGATAGTAGCCCAGGAGGAATCACATGAGTAAAACAAGTATTATAGGTAAATATTATGTTTTTCTATCTGAATGATTGTGCCTTGAAAAAGGTGGGTGAGGTCTGTGGGTAAAAATTAATTCCCATCTGGTTTTGGATTTTCTTCGGAAAATTGGTGCAAGAAGCGTGGAGTTGCTAACCATTGCTCAGACTTGTATCGCCAGTAGCGCGATAACGATATTTATGAATGTTGTAAGGTGAATAAAAGCCTATGATTTGTGAACATTCCA
+
SKMNKLNKMPPQJNIMJOIPLLKLQMSKJKMSNSOSOKKHKJJSKJLPQFGPGKSSHGHFEJGNQSKMJSNNPSNQOIRSNMLSQPKIKSSSSKSGKPMJSJKJHMHJSKMSHB>;:95,,,,??>999BCJLLSMSNSSHSISQLSSKSHJFJGSSMPCGJSSLLOQSMKMNPKJMJLLKMMHIJPKIOOHLJRJSKOMJQMOSKKIMISSKJRNJNQINIODJKPJSKKMOLOMNSLKSMJPSKHNSLJNOJJRJKPPLLMKMKKLJSQJSPLKLRKSQSOPFIQMNKILJKMNKMNLSNJSONSSMOSSSIKMJHLSKLSNSRKLSKHJIKLLKMMKJSKLNKSLINLLHGLGHLHJMJLHJJSSSJJJIFILJIOHJNHHISKSKNIKJIIGLMHHIGOFGNHNSQSSOSSJNILSJJLQLLKEIFIEFFGEILKGGKHLOEFFFFMSSSOJKSGGHIHRJNHJJLIJIHJFCFECDEEIHNSKOLGHFGIJILLJKMSSSSSSLJKIKJHIIJHLHMSMNISNIJKIMJNHEIHGLJHH?>>:97789977:@CEFGGGKFEEDCDDHHKHGFEDDEFFLHGGECCBDEEGEFFEEEECCB@ABBDIIHGDFEFEFIHHEDDBCC=>9:BA@>?@@@EGFB?<899::DEGHCCC
@1451_2WVZPS_3
GGAATGTTTATAGACATAGCCTTGTGTATGACTGTCTAATCAACAGTGCAAGGAATTAGTTGTGCTCTCAAGCGGAGTTATGTGAAGGTAAGATTAAATGGATACATTTAATTAAGTACAATTACTACAAAATCTATAATGACTGGGTAAGTCTCCCGTAAGAAGGATGAGTTAGTAGAGATATAATTATATCTTACAGTTCAACTGATGTGCAGGTTTATAAGTAGACGTAGTGTGAAAGACTTATCGCTAACGCAATAGACGTTATCTCGAAAGGATAAAAGAAACCAAGAAGATATACAAATTGGTAACTTGTATAAGCCCTTGGTAATACCAAATAAGTTAGTTCCTCATGATGTCGTGGAAACATGACTATAAGATAAGTTGAATTCGATAGTAGCCCAAAAGGAATCAGATGAGTAAAACAAGTATTATAGGAAAATATTATGTTTTACTATCTGAATGATTGTGCCTTGAAAAAGGTGGGTGAGGTCTGTGGGTAAAATTTAATTCCCATCTGGTTTTGGATTTTCTTTGGAAAATTGGTGCAAGAAGCGTGGAGTTGCTAACCATTGCTCAGACTTGTATCGCCAGTAGCACGGATGACGATTATTATGAATGTTGTAAGGTGAATAAAAGCCTATGATTT
+
KSHGJJMKLINJKKSKSKJJHJSKIPGNILMMLHMLKIHNIJIHHHQHHGLNHOLMJIIIIJSLSKOSISHJGDDDFIJGIMLLNJLJGIMSMSRMJSOLOHGGHKJNMMMMSLSIEDGEOMQNKSGGIGKMOSKNGHKKJNLKKPQIOILSGK/////CD?HJKIIKIJLKMJOLJGHFQIJLHKMPJKIN;;;<CJOIQJIGHHIHHLJQPKKPKIOMQIGHJKHHHHHEDEEEFJSGJG><5222777GEEFDEGGFGIFEGGGJMOIHLSOJKJJFIGEF=??6@==EKFBCEA988FNPININLGLGISIKMHGHFGJHIFDDDFHEEFHFHJNIHIGFGFGGFDFECDDCDFFECECDGIHIHFCBBAACDDHHJGEECCECDCD99999BCCDDDFEIIGI@DEEGCEDEDEDCBCBBCCBCAABCCBAAABBEDCBAAACBDCDDC?????A@@B@;;;500001:<=<???DDDBBCCBCBBAAABCCCCCDCCGGIIIGDDCAADAABDCCCDEEEEDD@<<;<=G>DFFFEFF<;;:;<<=>@?=>??ABCCCCCB@??@@ACCCDAB@>>@?77877;;:7784322/**((*****,211323((((8BCEDCD@????@?@AABCBBBDEAA@74
@1452_2WVZPS_3
GGAATGTTTATAGACATAGCCTTGTGTATGACTGTCTAATCAACAGTGCAAGGAATTAGTTGTGCTCTCAAAAGGAGTTATGTGAAGGAATGATTAAATGGATACATTTAATTAAGTACAATTACTACAAAATCTATAATGACTGGGTAAGTCACCCGTAAGAAGGATGAGTTAGTAGAGATATAATAATATCTTACAGTTCAACTGATGTGCAAGTTTATAAGTAGACGTAGTGTGAAAGACTTATCGCTAACGCAATAGACGTTATCTCGATAGGATAAAAGAAACCAAGAAGATATACAAATTGGTAACTTGTATAAGCCCTTGGTAATACCAAAAAAGTTAGTTCCTCATGATGTCGTGGAAACATGACTATAAGATAAGTTGAAATCGATAGTAGCCAAAGAGGAATCAAATGAGTAAAACAAGTATTATAGGTAAATATTATGTTTTTCTATCTGAATGATTGTGCCTTGGAAAAGGTGGGTGAGGTCTGTGGGTAAAAATTAATTCCCATCTGGTTTTGGATTTTCTTCGGAAAATTGGTGCAAAAGGCGTGGAGTTGCTAACCATTGCTCAGACTTGTATCGCCAGTAGCACGATAACGATATTTATGAATGTTGTAAGGTGAATAAAAGCCTATGATTTGTGAACATTCCA
+
OJSSKSSQKKP0////0ABKKMHJKKSJRLKMOPRKLNSPIIQJPQNIIKSJPKOSLLNJMLJLGECB?<:AC@CJKPJHHHGEEC>GONMPKIIPNJSQOINJOJJSQSQSLQKLJLHIMSS54446HKSIKKQRSJOSJNKPKINOPK?INGHJNEM?=>ILIKPPOSNNOJMMNKIKJLPJSISJISMKKMONKOQSMSJHOMJKPKNOSMIIIIJGG2/..////10-----.DDHIKDLNIIFIFGDHKJHIFILSJPJSIISSONMISMPNPQLSSKJESOSKJISPNPNNNKNPNNOLLSFGKHIJRQSMSSJLKPKQQOLMOJJJIJHISLSSPKIJKNMFCBBBCKJMSSHMKJKMRSKKIGEEEEIE=;;;@=778ACCOMFCBBBEIJIHIGGSIIHDABBCBQGGEECFFHIJKLMJLNSNSJIKMNHJJSKJJPGJGHGMSKIFFGJKFKJKFKIJSHKJGHHGJJSLOQNLJE1LHHGDFGGJFGEJHGKNQPRLHHHHGHHFHMJLGMKLKHKGKISHGB>>?DFILKMIJHGFGFKKPIDEEFFHFGKJHFDEDCGFHIJIJKFMKPIKGHFDCDBCCDCBDCCBBCCDA@@AAGHHGIEFFEFFIHEEEBABACDDDGEFHEFFEEDEDEEGHIHFFDEFDDD
@1453_2WVZPS_3
GGAATGTTTATAGACATAGCCTTGTGTATGACTGTCTAATCAACAGTGCAAGGAATTAGTTGTGCTCTCAAAAGGAGTTATGTGAAGGAAAGATTAAATGGATACATTTAATTAAGTACAATTACTACAAAATCTATAATGACTGGGTAAGTCACCCGTAAGAAGGATGAGTTAGTAGAGATATAATAATATCTTACAGTTCAACTGATGTGCAAGTTTATAAGTAGACGTAGTGTGAAAGACTTATCGCTAACGCAATAGACGTTATCTCGAAAGGATAAAAGAAACCAAGAAGATATACAAATTGGTAACTTGTATAAGCCCTTGGTAATACCAAGTAAGTTAGTTCCTCATGATGTCGTGGAAACATGACTATTAGATAAGTTGAATTCGATAGTAGCCCAAGAGGAATCAAATGAGTAAATCAAGTATTATAGGTAAATATTATGTTTTTCTATCTGAATGATTGTGCCTTGAAAAAGGTGGGTGGGGTCTGTGGGTAAAAATTAATTCCCATCTGGTTTTGGATTTTCTTCGGAAAATTGGTGCAAGAAGCGTGGAGTTGCTAACCATGGCTCAGACTTGTATCGCCAGTAGCACGATAACGATATTTATGAATGTTGTAAGGTGAATAAAAGCCTATGATTTGTGAACATTTTA
+
KKSNMMSLSSONMNKSMKNKJNPPJSJMNLNOSOPNJIJIJQKSKQSMSPJSROSMSSSQLRKMPOPKNHLPNRKJLSSOMQMSMPMRJSPLSSSMOSQSPLJPSNJNMMLSGKOLLKMOQLPISJIIJMSQPLSMJSNSPLLRPMNSMHINLEEHF:IBAFJOMSSSMOKLIMOHKLNLLMLSLSNQPNSKSKSPSMQSSMSNRNSPSOMLJHHHJRSIJJGGILOQSKQNHNMSMLSPSKANSKSNPKLHIHKGHKSKHNKKGLFQILHHELNSOMSILROLFJNSLSNNOSSMSOSMNJLQSSQGKLOSQKOLRSNJJISSNMNLMLPSNJELKSIFEFGRKLNQPKMSNPKKSNNKSSLMSOPSNSLLPKLKSMEDCDFDDGJOLKKJJIFHISKSHOLIKOOPRJNSJKSOJIKDNGHHGGGLJKJKSISJLLOSJLSJSSSSNSKLSSQLKLKKKMKQOMPSNSMNONKGCHEGMMKIHKGBDIMJHJJLPFDECCJGSSSSIJQNOKHKJBGGFJPMSSJKLLSSLOKHIDIOLJPMJMIINFE@HIFFFKHHJJPQKSIOJDBBBBFMLGIGJJGSNJLNIJHKIKPILINIJJSGIOGJJHKSKKGEMIQIMOMNJHSFOIHGKLKIKLHKSKQISNSQSLMKNJ?=;421
@1454_2WVZPS_3
GGAATGTTTATAGACATAGCCTTGTGTATGACTGTCTAATCAACAGTGCAAGGAATTAGTTGTGCTCTCAAAGGGAGTTATGTGAAGGAAAGATTAAATGGATACATTTAATTAAGTACAATTACTACAAAATCTATAATGACTGGGAAAGTCACCCGTAAGAAGAATGAGTTAGTAGAGATATAATAATATCTTACAGTTCAACTGATGTGCAAGTTTATAAGTAGACGTAGTGTGAAAGACTTATCGCTAACGCAATAGACGTTATCTCGAAGGGATAAAAGAAACCAAGAAGATATACAAATTGGTAACTTGTATAAGCCCTTGGTAATACCAAATAAGTTAGTTCCTCCTGATGTCGTGGAAACATGACTATAAGATAAGTTGAATTCGATAGTAGCCCAAGAGGAATCAAATGAGTAAAAAAAGTATTATAGGTAAATATTATGTTTTTCTATCTGAATGATTGTGCCTTGAAAAAGATGGGTGAGGTCTGTGGGTAAAAATTATTTCCCATCTGGTTTTGGATTTTCTTCGGAAAATTGGTGCAAGAAGCGTGGAGTTGCTAACCATTCCTCAGACTTGTATCGCCAGTAGCACGATAACGATATTTATGAATGTTGTAAGG
+
MLKJKKLOJHKFEFJOSJKKKPMSLNOMILPINOPKKLOIKQJMJMKKGJLLMRKOSJJPJLSSOSSOLLMJLLJKHHFHILOSOLNMMMSLRSJKRSJJJMIMLKHKROLSIISKIIPNMJNKSLOSKOQSSLKKMJJJJNHSONLIBBBBBHSHE@FCCELICCFSAAAABIMKHLIIISSSSSPKLKJSNPRKLPNNNLLSJJMMOMSKOOMKHJIIIISHMJNKLKJLLLMJKNONSSLKSKLNGFIFJKLOILSSNLKKNKGLMKHIBCCLLQSJFIGNKLHHGGIJOPJNLSRLKOJOSOMGMMJQJLIOLOQMMLMSJORNLKQKMLJGPPJSOKLKMOLSKQOOJORSSJLKGSSSHKNNINHLFJKHFI>AHEKFJIMSLSMKHJGGRKLINHLHIPRLNKLKJQKILKLAPLNIHOSSNJJLILJHJIHIMONMSPJLGHHKNMSLSSGIIHIOSQOPJJKJIHMECHFMGJOHFKROPKSJSIMKJKIISJHOJONOMPJSOIG=>LMLMIKKOIH@@BGJHJICCCHFJLMJHHHGGFFDGGFDEFHHJIIHGKJHGFKHGMLGFECBCCDFFLHEDCBBBCDDCCDB@@@@BCBA@=@A@;9754321/-*'''&
@1455_2WVZPS_3
GGAATGTTCACAAATCATAGGCTTTTATTCACCTTACAACATTCATAAATATCGTTATCGTGCTACTGGCGATACAAGTCTGAGCAATGGTTAGCAACTCCACACTTCTTGCACCAATTTTCCGAAGAAAATTGGTGCAAGAAGCGTGGAGTTGCTAACCATTGCTCAGACTTGTATCGCCAGTAGCACGATAACGATATTTATGAATGTTGTAAGGTGAATAAAAGCCTATGATTTGTGAACATTCCA
+
PLSMKNSSMQQHKSEQHIBAABCKSHEOSPKSJHHHGHILHKEDCDEPOJNQIEFDGHGGFGFIKPQGHGFEDEESKPKILHHKLFHGCADEA?>((((*766++++-85./;@?;9:9<8453334<ABDCGABBAA@7989889::<<A@B>,**)*875.,,,+**,02544443///238<>?<922223?<<<<>EFCDACBBABCBA@@?>?>?@@AFFEEEBB>>;:;<<AABBAA@A<;:9
@1456_2WVZPS_3
GGAATGTTCACAAATCATAGGCTTTTATTCACCTTACAACATTCATAAATATCGTTATCGTGCTACTGGCGATAAGCCTGAGCAATGGTTAGCAACTCCACGCTTCTTGCACCAATTTTCCGAAGAAAATCCAAAACCAGATGGGAATTAATGTTTACCCACAGACCTCACCCACCTTTTTCAAGGCACAATCATTCAGATAGAAAAACATAATATTTACCTATAATACTTGTTTTACTCATTTGATTCCTCTTGGGCTACTATCGAAATCAACTTATCTTATAGTCATGTTTCCACGACATCATGAGGAACTAACTTATTTGGTATTACCAAGGGCTTATACAAGATACCAATTTGTATATCTTCTTGGTTTCTTTTATCCACTCGAGATAACGTCTATTGCGTTAGCGATAAGTCTTTCACACTACGTCTACTTATAAACTTGCACATCAGTTGAACTGTAAGATATTATTATATCTCTACTAACTCATCCTTCTAACGGGTAACTTACCCAGTCATTATAGATTTTGTAGTAATTGTACTTAATTAAATGTATCCATTTAATCATTCCTTCACATAACTCCATTTGAGAGCACAACTAATTCCTTGCACTGTTGATTAGACAGTAAGAATACACAAGGCTATGTCTATAAACATTCCA
+
IMHHGJHF;;;.,+*,+,&&&(()*0+110/00/0,,,33575111888;DG:99>EFKNINLSMRKIIS>==2-99:@BMSGIFHMMLSKIMIIOJBCCCDHHHISSSNKHPKPSSSMISGHHSOOHMKHKIJJMKKFLPSJJJHSMJ868666669<B?C;987881111114FHDEPIDDEDFLRSLKK7666100000*))/012465556EFECGMSLJKSRLNMROOSSSMGHHGHKJMFLC::;11//0116----0,,,33@IJKJNSHHKHNMMGJIHHHIJIJFHBA???@DJIISKSKSSKNMMOJSOSSSOKKNHLKPPKPNSRSKSSISMNOKNSLJSKNQINKLJKRHOHLLLM@@@>?====>>@2.,((()):>AAQSGHIGGSSNRJHGIIMIJIIIJNJMIMHLSKKLSNJKINNQSMLINMMKLLNLSLMLKSKJNPQMKSSSRLRQJNSSKISPJLJJOJIMSKLKQJLMPLMQSFK?>>+)(&&'''''''2/6;=??BBDCCBEEGJKRKIMJKOJLMJHDCDELLHKKLLJKJIOSOKNMSQJOJQJSKKGHMLIHKLLSHRSPGBCKSJOLMJNPSLLHSILSLLIIKOJRNHA@A;;::0--*)'''&&&(+,<?@ACBB@@@A?@AFEHIJMJML
@1457_2WVZPS_3
GAATGTTCACAAATCATAGGCTTTTATTCACCTTACAACATTCATAAATAACGTTATCGTGCTACTGGCGATACAAGTCTGAGCTATGGTTAGCAACTCCACGCTTCTTGCACCGATTTTTCCGAAGAAAATCCAAAACCAGATGGGAATTAAATTTTTACCCAAGACCTTCACCCACCTTTTTCAAGGCACAATTATTCAGATAGAAAAACATAATATTTACCTATAATACTTGTTTTACTCATTTGATTCCTCTTGGGCTACTATCGAATTCAACTTATCTTATAGTCATGTTTCCACGACAGCATGAGGAACTAACTTATTTGGTATTACCAAGGGCTTATACAAGTTACCAATTTGTATATCTTCTTGGTTTCTTTTATCCATTCGAGATAACGTCTATTGCGTTAGCGATAAGTCTTTCACACTACGTCTACTTATAAACTTGCACATCAGTTGAACTGTAAGATATTATTATATCTCTACTAACTCATCCTTCTTACGGGTGACTTACCCAGTCATTATAGATATTGTAGTAATTGTACTTAATGAAATGTATCCATTTAATCTTTCCTTCACATAACTCCATTTGAGAGCACAACTAATTCCTTGCACTGTTGATTAGACAGTCATACACAAGGCTATGTCTATAAACATTCCA
+
NSNSJSKQPMSQLJJOLQSSLMROLKLSSSSIOJKLHIOJLPLNNSSNFQNJKNMKKSSONPSMLLMIJJKHGJGFHIECABDFHPIPSSMHKKPOSKMSLKLQLKSSSOSPMSKJRFHLSKMJGGOSSKKSLQHHJHIH200000HJQLINKKPLQSSEJJKKKJGDB=4//2CHIIJKISMOKOKRKOSN8766@????>???BBCHHMKNJNHJQHMSPNQSSSLQJSJHHLJLKMRLKQHNSOOJMNKHJLKLA@SQNLKGIIMLSIHGOGKKJNLMLJJIGOJMQIIJIJSOLOKJJKKSMJMMSHSQSSOJJNJSLLGC;<SRMOIPINIOMJINSLKNIKSLSMSHSQOSQSNMSROOMSKSMJMISKSEEFD?=?5566QJPMSLOIIKIJJJOKINSLLNNMJKJGHKOSMSMLOJIKJLSMOSKSMNSKLNMSSIJKRHIGJIJNGOLHIGGDCE000BIECDHIHLSMHLSKIJQLLKKSNKKMPPKKRLI@<<<=HKHPSKKJRQKIPLLILJKJGHHKJLILOGKKJKLSSQNROKLJDGNKLKJIILEFENIPJJOKMSNOMINHJHIHJIIIIFLIGIIOLMHMGEFIISMMLIQKNPLISLJSNQOSKIGGFGFIJIJIJIGHHIEDFFEHFFDFDEGHFBK555
@1458_2WVZPS_3
GGAATGTTCACAAATCATAGGCTTTTATTCACCTTACAACATTCATAAATATCGTTATCGTGCTACTGGCGATACAAGTCTGAGCAATGGTTAGCAACTCCACGCTTTTTGCACCAATTTTCCGAAGTTAAATCCAAAACCAGATGGGAATTAATTTTTACCCACAGACATCACCCACCTTTTTCAAGGCACAATCATTCAGATAGAAAAACATAATATTTACCTATAATACTTATTTTACTCATTTGATTCCTCTTGGGCTACTATCGAATTCAACTTATCTTATAGTCATGTTTCCACGACATCATGAGGAACTAACTTATTTGGTATTACCAAGGGCTTATACAAGTTACCAATTTGTATATCTTCTTGGTTTCTTTTATCCTTTCGAGATAACGTCTATTGCGTTAGCGATAAGTCTTTCACACTACGTCTACTTATAAACTTGCACATCAGTTGAACTGTAAGATATTATTATATCTCTACTAACTCATCCTTCTTACGGGTGACCTACCCAGTCATTATAGATTTTGTAGTAATTGTACTTAATTAAATGTATTTATTTAATCTTTCCTTCACATAACTCCTTTTGAGAGCACAACTAATTCCTTGCACTGTAGATTAGACAGTGCAAGGAATTAGTTGTGCTCTCAAAAGGAGTTATGTGAAGGAAAGATTAAATAAATACATTTAATTAAGTAATTACTACAAAATCTATAATGACTGGGTAGGTCACCCGTAAGAAGGATGAGTTAGTAGAGATATAATAATATCTTACAGTTCAACTGATGTGCAAGTTTATAAGTAGACGTAGTGTGAAAGACTTATCGCTAACGCAATAGACGTTATCTCGAAAGGATAAAAGAAACCAAGAAGATATACAAATTGCATTTATTTTGTATAAGCCCTTGAATAAGTTAGTTCCTCATGATGTCGTGGAAACATGACTATAAGATAAGTTGAATTCGATAGTAGCCCAAGAGGAATCAAATGAGTAAAATAAGTATTATAGGTAAATATTATGTTTTTCTATCTGAATGATTGTGCCTTGAAAAAGGTGATGTCTGTGGGTAAAAATTAATTCCCATCTGGTTTTGGATTTAACTTCGGAAAATTCGTGCAAAAAGCGTGGAGTTGCTAACCATTGCTCCAGACTTGTATCGCCAGTAGCACAATAACGATATTTATGAATGTTGTAAGGTGAATAAAAGCCTATGATTTGTGAACATTCCA
+
JNQNLNSONKILSQKMNIJIHDIILNSOJLJSJKMLNHJSSMIIMMKSLOSNRJKJILKIFJHILMKLIOGIJHJSLRJMLMJMLJJKPSSKSLOMNSPLOLHKIILILRKMNHILHSFSLJQDDJNLLKJMIPIMKMJPPLLMSMSHQSSSSSKIIJKIRKQJOILLSMSSHLMLEHDSNSJSMSSSNSOSSSLSSLRSNSMSKSSSSSKNSKOSSOKRSNSSSLNNSIPKLNPQNSNRLSOSMSMMNSSKLMQQLJKPJPLSIMLKHHLOLIPGKJLGFBAABCOHKLHQKLLOORONLQJMQMJLMLSMJSLPMSILKSIMLOSSOSLKSJPJLSNNSKKIJNOSPOSJPNSSSJSKMMMLOOSNSSGECDEIFFQNOHQJSOSLCCJSNONIQLPNLOSOLKSSRMKSJSJOSJSHJ@EESSLOQMPLKJPKLSSQPSSSIMSPLNOSPMPKSKJIJIIJSKQMMNMSNOKOSOOOMSMIHLHIIIMNONLIPLJSNSMLHJSLSQKRJLKNKKOMKLLLKKJJNISSLSIJHKMKMMLKLKMJJMMIPGJMSLMPMKPSSKHNHSPMJNSOKKLIHFFEILQKSSKMOLKGHJGIJLHIGKKLKNKIHJMMIGIECBB@@?=8555446556555,++*'()-357779@DCEFCCBCEDGDEEA42--56779=?BBBA@@@>==;98871,)&%%%(.15672//+-333334588765543(%%%'07788:876;<=>BDCBCDDBDLFFHFFGFD@??@EEDDEFEGHIHILFDDEDDGIGFFDCA@@AB??>=8>?BFHCC867788<>BCDA@@>>?A@@?>?BCBDGEGIECBDBDCCA@@AA@BBDCDGCC??=9;9:974443337776.)*0.,**)))*,,)-2229987543*)))+46779<@A@ABB@@???@?=;<;;==<<<;;;<?>@@BGGFDDCCCBBAB@>77778B@<<=><BEDDCCFGDCGEEEFCFCACFFIFFFDFEDB@?>>=>??@ABCBCDDGRKIFCCBC??>???ACCGEHFEFA>=:;::82-*+,/3555430//10012234566573467789?ADDECBBB<<98865889BBCC/---.998:>0,,,,55:98654--,.98888<;51.)))*3223399999:86532/////53332220-44555444445567765431013;>>>=>;;==>@@?@?ACEDCED
@1459_2WVZPS_3
GGAATGTTCACAAATCATAGGCTTTTACCCACCTTACAACATTCATAAATATCGTTATCGTGCTACTGGCGATACAAGTCTGAGCAATGGTTAGCAACTCCACGCTTCTTGATTTTTCCGAAGAAAATCCAAAACCAGATGGGAATTAATTTTTACCCACAGACCTCACCCACCTTTTTCAAGGCACAATCATTCAGATAGAAAAACATAATATTTACCTTTAATCTTGCTTTATTCATTTGATTCCTTTTGGGCTATTATCGAATTCAACTTATCTAATAGTCATGTTTCCACGACATCATGAGGAACTAACTTATTTGGTATTACCAAGGGCTTATACAAGTTACCAATTTGTATATCTTCTTGGTTGCTTTTATCCTTTCGAGATAACGTCTATTGCGTTAGCGATAAGTCTTTCACACTACGTCTACTTATAAACTTGCACATCAGTTGAACTGTAAGATATTATTATATCTCTACTAACTCATCCTTCTTACGGGAGACTTACCCAGTCATTATAGATTCTGTAGTAATTGTACTTAATTAAATGTATCCATTTAATCATTCCTTCATATAACTCCTTTTGAGAGCACAACTAATTCCTTGCACTGTTGATTAGACAGTCATACAAGGCTATGTCTA
+
SOSLOLSOSOISSMSSKNSOLMKRMKKSMOJJOSSOHFGHIMMJJSGKNSNLOLRLKNSLSMHNHFOISLOKOHOPSSLQKORSMJKMQSSNIIIJSNLKHAA:999894(''((386..../DBHJBKPJONPLKJIJILISSMRJSIRMSNSKSJK;F/(((6B(()BC:KGGIRKEFNSSPSSOPSSPSSSSLKPLHDEFNSONSSMMKKMLSSLEJLJBAB,,+,)))))<>@BBDEISSSKOOISLIKJKINNLSN<<<<<BBEGLNLKQMLEEE@??;::BFGFCDEGPNSMRKMSONSQOPNNSSSSSLJLNPMKSKKQSLOSNSMSMNLJKMIC@@@99MJJGIMKSKSKIKHILA@33CAA>??>>336<AGIGGONNILPKNSMKJKSNSGGIFGNEDCCB@@DA@B@DEDSHIJSSMSLSSJPLLILLKMISMQSKMKSJONSLKSQSMSPRSOSLSSSSOMLMMNIOILHKKKPMKIK99999;755312444498::45CIGOPOSQIIQLSPKJPNJSPMJJSLILQIKGIBBGGGIGHBHABISJJSGEGOHDAACGIIQLKSNJKLRLSMSKFFFGHGJLQRKLKLKKIMHSMOJKLHFF&%%%%%'('*-))))-1237<::*($
@1460_2WVZPS_3
GGAATGTTTATAGACATAGCCTTGTGTATGACTGCTAATCAACAGTGCAAGGAATTAGTTGTGCTCTCAAAAGGAGTTATGTGAAGGAAAGATTAAATGGATACATTTAATTAAGTACAATTACTACAAAATCTATAATGACTGGGTAAGTCTCCCGTAAGAAGGATGGGTTAGTAGAGATATAATAATATCTTACAGTTCAACTGATGTGCAAGTTTATAAGTAGACGTAGTGTGAAAGACTTATCGCTAACGCAATAGACGTTATCTCGAAAGGATAAAAGAAACCAAGAAGATATACAAATTGGTAATTTGTATAAGCCCTGGTAATACCAAATAAGTTAGTTCCTCATGAGGTCATGGAAACATGACTATCAAGATAAGTTGAATTCGATAGTAGCCCAAAAGGAAGCAAATGAGTAAAACAAGTATTATAGGTAAATATTATGTTTTTCTATATGACTGATTGTGCCTTGAAAAAGGTGGGTGAGGTCTGTGGGTAAAAATAATTCCCATCTGGTTTTGGATTTTCTTCGGAAAATTGGTACAAGAAGCGTGGAGTTGCTAACCATTGCTCAGACTTGTATCGCCAGTAGCACGATAACGATATTTATGAATGTTGTAAGGTGAATAAAAGCCTATGATTTGT
+
```
