## Supplementary material for "FAST-MaP: Chemical Mapping of RNA Structures Using Primer-less Sequencing": FAST-MaP_ROOL-env120_Supplementary_Data: bicine-DMS.fastq (part 3 of 7)

```
=BDDDGCDDCD31112BC>>>>ADEILJHKIJEF*)))+;=FGGFHKJJSOSJSSGA?????=988878;ILONJLKSISJL???>>KMMHHJSQPJPMJLRJLHSISHLSOMIIGHSLNSOLJIGHGHKNSNPRSJNKLLRSPSQKIGGE-----39AADFGGJKKNKNLJGHE?520.1656;FEFHFF@?@==B:99:::KMSPJNSSJMGJLQSLG:9889CDFJGIISSEBCEDGMOHKKHLPJIIHJHHGGKIGFCDDFGIHHICCCC;=;;;AB;77@C8DCCEGJKMSIMNKIKOFISSPISSSSSKOLEFEE@:9//0<BKAA@>?CBHJSOSKNSC=<<?@ALSGGQHMKJIGGCBB?::9;<<)))))6<9888;;;600011;CDABBA:4<CCBSOPILESSSJFFJFLISKIMJLJOSIKHJFQJKOLMGNJHRNISPSLHIJJKMKSLLMSMQPMNNRSGFLMPQSPJ<<<=?KJIS>=98343./=?AEGFSJRHFHFI77767EQSNHFIGIKIIHDDENKGFIB(''''/1118@@BDEJRJJKIDDFFFHOJIGGHDJHSJOMQMJSSILKLNKKIJGHGHHGJPGHLGLOHEL88888G>>=<@?@ECEHFNGIJLFFGGE=<>??83
@1461_2WVZPS_3
GGAATGTTTATAGACATAGCCTTGTGTATGACTGTCTAATCTACAGTGCAAGGAATTAGTTGTGCTCTCAAATGGAGTTATGTGAAGGAAAGATTAAATGGATACATTTAATTAAGTACAATTACTACAAAATCTATAATGACTGGGTAAGTCACCCGTAGAGAAGGATGAGTTAGTAGAGATATAATAATATCTTACAGTTCAACTGATGTGCAAGTTTATAAGTAGACGTAGTGTGAAAGACTTATCGCTAACGCAATAGACGTTATCTCGAAAGGATAAAAGACACCAAGAAGATATACAAATTGGTAGCTTGTATAAGCCCTTGGTAATACCAAATAAGTTAGTTCCTCCTGATGTCGTGGAAACATGACTATAAGATAAGTTGAATTCGATAGTAGCCCAAGAGGAATCAGATGAGTATAACAAGTATTATAGGTTAATATTATGTTTTTCTATCTGAATGATTGTGCCTTGAAAAAGGTGGGTGAGGTCTGTGGGTAAAAATTCATTCCCATCTGGTTTTGGATTTTCTTCGGAAAATTGGTGCAAGAAGCGTGGAGTTGCTAACCATTGCTCAGACTTGTATCGCCAGTAGCACGATAACGATATTTATGAATGTTGTAAGGTGAATAAAAGCCTATGATTTGTGAACATTCCA
+
MSSLGLNSOJKHJLKLJQORLOSJPSILJSJPSJSKKHHFEHJMKKIIOKILIPLHJIIGINSNNMMSLLKPSKSRLNHJSPRNSNKCOPSHEEFCDCCDSKIJPLQSSQJMRPPMIOJKMLOSSKLIGJMMPLSQNKQJOQOSKRMSKLKOLJHJJ;HC2,,,,JPKIJOIIIJLJPMQSSSSLOSSIPJKMIMOJSINJJJIPNKPLLJMLMKLKOSIMNRLFSNJJJJPILKKHSSSSORMSLIMLNKMJIGKH=<<<>IQSIKJIOKSKSNSLJSSMLNKSRGHJGGJHMSPSPB?@@IMLJPMQIHHKLMMIQJSOHONSSSSOPOJSSKHFDFSLSSORNLJMKPSQLLLSKSSLSOOJSOJSMNMJNLJKKSKPJNSSNNNNSOSLHHEHISISSJJKSMSOJKJQLJLIODFDDDSKSKSIKOJKKMSKSKMMKRNKNKNSMQKSSQSSLNKKKHMONRQSOJLHGJJIFLSKSLOIILJHKKMIKIHNMNSKSMSFFGGG,*****B13GMNJIRSPKSJLLRROMI@ABLKSLNNNKIKHKLHILHHHGILQNLSMMIKKJJMOLNNSHJSRLJRMNSGHEDDCEJGHFHFBBBACEEDEEFIHGLIIHQGMLQSGHFFGIFLGFHGKJJEEEEEFFIIJIFDCDAB@997
@1462_2WVZPS_3
GGAATGTTCACAAATCATAGGCTTTTATTCACCTTACAACATTCATAAATATCGTTATCGTGCTACTGGCGATACAAGTCTGAGCAATGGTTAGCAACTCCACGCTTCTTGCACCAGTTTTCCGAAGAAAATCCTAAACCAGATGGGAATTAATTTTTACCCACAGACCTCACCCACCTTTTTCAAGGCACAATCATTCAGATAGAAAAACATAATATTTACCGATAATACTTGTTTTACTCATTTGATTCCTCTTGGGCTACTATCGAATTCAACTTATCTTATAGTCATGTTTCCACGACATCAAGAGGAACTAACTTATTTGGTATTACCAAGGGCTTATACAAGTTACCAATTTGTATATCTTCTTGGTTTCTTTTATCCTTTCGAGATAACGTCTATTGCGTTAGCGATAAGTCTTTCACACTACGTCTACTTATAAACTTGCACATCAGTTGAACTGTAAGATATTATTATATCTCTACTAACTCATCCTTCTTACGGGTGACTTACCCAGTCATTATAGATTTTGT
+
DFIHGKSMNOIHKK@NSSMJMKMRKSMOKSOOOMKPOIPSIFGGEISSSJOIRKKKMKLJIJPJNMSSOSISJILNJSRLQNSSLLSSNQLJISIINKNLJRISQKSSPSMKLMJJKSKSJGJGEEPHKNLLOISIJIHLSNSSMNRJJSHSJIKLSQSSMSOLJJISNSQQKNSGILKEJNSMFKGKLSMLSQLJMINMSSLPPJMSSNSMSMOJSORSOLKKKSKSPPSNSSMSSKNJQQGOKOJMSIKSSSKNPKONOPSPLOMJINL;999:NNKKSJKOLKNSLSSLSMKONKMKJJLJROLISQOJPPQONQQNSQSIJISSSHPMKILCNNSSMSSQOSLMMNMOSKNIKLSNOSSSLIKLLJDACBD>?==ADJGSJSSIMKLKLOSSC;)))))<LIKORKSMHMINOSMSQOMLKPSOSLSOOSLSSNSRPIJMMSLNNSKMLSLLJMSNSS=8///ADJFJJKIMJKOLLNSRKSSSSSMNKOSSJMKSIGKSJMPMIFHGKNF::A@@ADFD:999992-.
@1463_2WVZPS_3
TGTTCACAAATCATAGGCTTTTATTCACCTTACAACATTCATAAATATTGTTATCGTGCTACTGGCGATACAAGTCTGAGCAATGGTTAGCAACTCCACGCTTCTTGTACCAATTTTCCGAAGAAAATCCATAACCAGATGGGAATTAATTTTTACCCACAGACCTCACCCACCTTTTTCAAGGTATAATCATTCAGATAGAAAAACATAATAGTTACCTATAATACTTGTTTTACTCATTTGATTCCTCTTGGGCTACTATCGAATTCAACTTATCTTATAGTCATGTTTCCACGACATCAAGAGGAACTAACTTATTTGGTATTACCAAGGGCTTATACAAGTTACCAATTTGTATATCTTCTTGGTTTCTTTTATCCATTCGAGATAACGTCTATTGCGTTAGCGATAAGTCGTTCACACTATGACTACTTATAAACTTGCACATCAGTTGAACTGTAAGATATTATTATATCTCTACTACCTCATCCTTCTTACGGGTGACTTACCCAGTCATTATAGATTTTGTAGTAATTGTACTTAATTAAATGTATCCATTTAATTAAGTACAATTACTACAAAATCTATAATGACTGGGTAAGTCACCCGTAAGAAGGATGAGGTAGTAGAGATATAATAATATCTTACAGTTCAACTGATGTGCAAGTTTATAAGTAGTCATAGTGTGAATATGGATAAAAGAAACCAAGAAGATATACAAATTGGTAACTTGTATAAGCCCTTGGTAATACCGAATAAGTTAGTTCCTCTTGATGTCGTGGAAACATGACTATAAGATAAGTTGAATTCGATAGTAGCCCAAGAGGAATCAAATGAGTAAAACAAGTATTATAGGTAACTATTATGTTTTTCTATCTAATGATTATACCTTGAAAAAGGTGGGTGAGGTCTGTGGGTAAAAATTAATTCCCATCTGGTTATGGATTTTCTTCGGAAGATTGATTACAAGAAGCGTGGAGTTGCTAACCATTGCTCAGACTTGTATCGCCAGTAGCACGATAACAATATTTATGAATGTTGTAAGGTGAATAAAAGCCTATGATTTGT
+
GPIMNPSLSQSMNIKILNKOPSQSRNNSLOSLIKSIHSKLLISNNORSSRSNJJKLJMJPOQIKNLLJIKONILSSQPLMSPSSMLKRLSNQKPSMQRKJNMNMSSSKLSJKLLSSHOQGRSQMSPSNLSJIOMSSNKLMOSKOSSKQKJGMKNPPSKKSNMPHJMLMJJPSNKN;9JKNJKGHGHJGFNLORNIJKKSNPNOOSPKSKSKSLLKLPSJSSSNIJRIKJNOLMSKSSSSLLKJQIJKOLLNSSSNLSKSMDCBMJOJOKJMMJKNLNMKSSOQLMLSJLSLPSMMJLOKPNQOMSSOPLQPLSSSSL?>>=>OBEIA@?52/'&&&*+35:@GJKKJJOMHKPSLSLIIGNLLKSSNOSKLEG<;>>@AESIQLPLJRSSISLSJRKSIMSKSKNSHKKSIMJPMJJSSSKLOSOILKINKSOKJIOSOSSMLSSHOQNRLLLLSLMMLSPLSOJSISSLLKSMIKSIFGIQGMKL===KKSPMSSLPKPKLNGJLKMSJSMSPNKKIJSJMHSHLPMLLLKSKQLMNKPSJKHKSSSSIMKKOHEDDEEEGIMA<<;;>?CCE:00001@@BC?@>:667?CCECCA@=:::;<AD>::67::;<<GLHKJHJIGKJJFHCBIHBB@@AABDFGLLLHFFEDBACCEEFFFGGFFJJGKEGCA@A@@@?=<8642/,++('&%'++/036;:;:987677655=>?>>::;;;876*((()2499:@ABDGGG@>;440+*(''()4<>>@EHGEBDDEGHDHGFEDA@?<<;:;===>>?>@AAHGFGD@AAEEEBB@@?@AJJGBAAB>AA?>>>AA?>ABAABACDDEFCCCDDCCB?;64321.------.67:9:91/,*((%$%'((((*0.+***+...047:<>??@CCCDBDCEBJGD?@?EFE=:999..1/19:@ABEFHA@???@=9?@==?@?/////6000018:<>@??@@BBD=<<;;<<;>?@?<9;53,,,2*))**,9881.11;;:610001>??@?@A@>>=<;<;;;:989:::9:9;<?BDEEB@<;942100/
@1464_2WVZPS_3
GGAATGTTCACAAATCATAGGCTTTTATTCACCTTACAACATTCATAAATATCGTTATCGTGCTACTGGCGATACAAGTCTGAGCAATGGTTAGCAACTCCATGCTGCTTGCATCAATTTTCCGAAGAAAATCCAAAACCAGATGGGAATTAATTTTTACCCTCAGACCTCTCCCACCTTTTTCAAGGCACAATCATTCAGATAGAAAAACATAATATTTACCTATAAAACTTGTTTTACTCATTTGATCCCTCTTGGGCTACTATCGAATTCAACTTATCTTATAGTCATGTTTCCACGACATCATGAGGAACTAACTTATTAGGTATTACCAAGGGCTTATACAAGTTACCAATTTGTATATCTTCTTGGTTTCTTTTATCCTTTCGAGATAACGTCTATTGCGTTAGCGATAAGTCTTTCACACTACGTCTACTTATAAACTTGCACATCAGTTGAACTGTAAGATATTATTATATCTCTACTAACTCATCCTTCTTACGGGTGACTTACCCAGTCATTATAGATTTTGTAGTAATTGTACTTAATTAAATGTATCCATTTAATCTTTCCTTCATATAACTCCTTTTGAGAGCACAACTAATTCCTTGCACTGTTGATTAGACAGTCATACACAAGGAATTAGTTGTGCTCTCAAAAGGAGTTATATGAAGGAAAGATTAAATGGATACATTTAATTAAGTACAATTACTACAAAATCTATAATGACTGGTAAGTCACCCAAGGATGAGTTAGTAGAGATATAATAATATCTTACAGTTCAACTGATGTGCAAGTTTATAAGTAGACGTAGTGTGAAAGACTTATCGCTAACGCAATAGACAATATCGAAAGGATAAAAGAAACCAAGAAGATATACAAATTGGTAACTTGTATAAGCCCTTGGTAATACCTAATAAGTTAGTTCCTCATGATGTCGTGGAAACATGACTATAAGATAAGTTGAATTCGATAGTAGCCCAAGAGGGATCAAATGAGTAAAACAAGTTTTATAGGTAAATATTATGTTTTTCTATCTGAATGATTGTGCCTTGAAAAAGGTGGGAGAGGTCTGAGGGGTAAAAATTAATTCCCATCTGGTTTTGGATTTTCTTCGGAAAATTGATGCAAGCAGCATGGAGTTGCTAACCATTGCTCAGACTATCGCCAGTAGCACGATAACGATATTTATGAATGTTGTAAGGTGAATAAAAGCCTATGATTTGTGAACATTCCA
+
HJQMMJJJIFF,,,,,KJLJOJINKSKSLNKKIJJJLHNIIIOIMMPJNLOQIJLLLKJKIGKLKKKJJQIHFGIJIJSKMIPIPHLJNFLSSNOMJJHKSSNKGIJMJSJKKNKMKJOSOSNDGJIRMLOKNSMLSSOLJKJLIIOLSHSMMGOKSSLMSLL<<<<<<<<<781)-JKJOSNNILSJJKIJJHSPISSOMNOOQSMJSMSJQROSSINKLKKSQSJKSSKQOSIRKNNLNSSLKQKKJNSNLPLLIHNLIOIJOSNMJINMHMLMLNOSNJKJJHIHMJJNKONJLSIGMGIIJSNJSQMSMSJKSQPQSMKIPLRMJJKSJLKSJLLSPLIKKSJMSLKSJILRLLPKSSLPMKHH;<0-/......146>?DEJGNMNJPNMJJLKMLJOOKLLLINMIFHEDEGCDGGEJKPJIJIHIIIHJJGHIHHJIGKJKHPJLKGLJHIPLQJNIKMJNJKLOLSMLSLLKKKHHIJKSOIMKNIHIHHMMKGFEDGGIIINKILINSSIHIJGHGHGEGMLNRFFFEGHIQJIGEEDBC=-/112;::8976<544CABCCCFEEFGGFGEEHHLIIHLQMSKLHIOMJKHJHNFHJIKGDCACCCFKIIGGGHDCCCEGGGGHJHGHHEIIGKGFHIHIJJJINA<9641???>>>>;:99;?>EEGFDEDBBB>@BCCBBDDEIGSNHIEFECDCADD32220,,,.:@??>==>5543220/.++*(((%#$%+477999:==?210/./51/0<?BACCBCEDFGEEDAAAA@@=<76**))*33445ABBBCEFGFFCDDCDDEOHEFACB>>@@?A=9976310*''$$$$$'(&&)*-/45689<?EGLGDF>AFEBC<9/,,<?A@HGFGGKKPLNJMLEEDBA85556CDDDCEEEDGFEGCDC?ADFEFFFCDDDDFEB>>>>>B@ABCCFDDBCCDEGHECCDCCB@??:9999=GDB@A@>?>>?BACCBDGFHDDDDEJHKHED@DEENJFDDDCBDCEB=<;;<>AAFGE><<<>??@BCGJEEFFFECD?;<4@CBB>;;98-+((((((()363....BGJHIEEEA?978;;BACEHGLLDCCHGGMHCBBCDHGOIFFDDDDEEDABAA>?BCB?>;9711002230,+)&&&%($$$/267:====:7////0@>>>=?BBDGCCCDCDECBA@ABC<;;;;CDDFEA?32/..//000012333210
@1465_2WVZPS_3
GGAATGTTTATAGACATAGCCTTGTGTATGACTGTCTAATCAACAGTGCAAGGAATTAGTTGTGCTCTCAAATGGAGTTATGTGAAGGAAAGATTAAATGGATACATTTAATTAAGTACAATAACTACAAAATCTATAGTGACTGGGTAAGTCACCCGTAAGAAGGATGAGTTAGTAGAGATATAATAATATCTTTCAGTTCAACTGATGTGCAAGTTTATAAGTAGACGTAGTGTGAAAGACTTATCGCTAACGCAATAGACGTTATCTCGAAAGGATAAAAGAAACCAAGAAGCTATACAAATTGGTAGCTTGTATAAGCCCTTGGTAATACCAAATAAGTTAGTTCCTCATGATGTCGTGGAAACATGACTATAAGATAAGTTGAATTCGATAGTAGCCCAAGAGGAATCAAATGAGTAAAACAAGTATTATAGGTAAATATTATGTTTTTCTATATGATTGATTGTGCCTTGAAAAAGGTGGGTGAGGTCTGTGGGTAAAAATTAATTCCCATCTGGTTTTGGATTTTCTTCGGAAAATTGGTGCAAGAAGCGTGGAGTTGCTAACCATTGCTCAGACTTGTATCGCCAGTAGCACGATAACGATATTTATGAATGTTGTAAGGTGTATAAAAGCCTATGATTTGTGAACATTCCAGGAATGTTTATAGACATAGCCTTGTGTATGACTGTCTAATCAACAGTGCAAGGAATTAGTTGTGCTCTCAAATGGAGTTATGTGAAGGAAAGATTAAATGGATACATTTAATTAAGTACAATTACTACAAAATCTATAATGACTGGGTTAGTAACCCGTAAGAAGGATGAGTTAGTAGAGATATAATAAGATATCCTACAGTTCAACTGATGTGCAAGTTTATAAGTAGACGTAGTGTGATAGACTTATCGCTAACGCAATAAGACGTTATCTCGAACGGATAAAAGAAACCAAGAAGATATACAAATTGGTAACTTGTATAAGTCCTTGGTAATACCAAATAAGTTAGTTCCTCTTGTTGTCGTGGAAACATGACTATAAGATAAGTTGAATTCGATAGTAGCCCAAGAGGAATCAAATGAGTAAAACAAGTATTAGAGGTAAATATTATGTTTTTCTATCTGAATGATTGTGCCTTGAAAAAGGTGGGTGAGGTCTGTGGGTAAAAATTAATTCCCATCTGATTTTAGATTTTCTTTCGGAAAATTGGTGCAAGAAGCATGGAGTTGCTAACCATTGCTCAGACTTGTATCGCCAGTAGCACGATAACGATATTTATGAATGTTGTAAGGTGATTAAAAGCCTATGAT
+
+99EFJHLLIMJJJJIJILOKSJNSOHLJPSSMLSKSNKOJGOHIMHJOGQKHKJLHIKQOJNRIB@@999756666HFHHGLLSKKHNJLSLNMOJSHKKSRJIKJJSKQNPLSGHIKPJKIILIJHGLNNSJILKMRPJLSKMJSIMNNLQLSJIED@@EGHPLMSMSJJSQJOISSOSHMNJKPSLSNKFEEC:BILJFFFHGJKPSNJHJJIKHLIRHA@AABBDBECCEIMJIRSJKSSRJJMQGIIGLJIGHIILGIGHHLSLKNHGHGILJIHGELKBKSEHILQNMIILGJIKHLNSNPINHGJLILOKQOKKNHJOKOIOJMJJJGKMISPIFHFDAA@====?@HSOKSJHJGJJJSIHC@?>?=?@=<=?EC:;;GSHHLFCCBBEIGDEDF8CCBDIIHIHKIHKKFIGGEIHIGADDEDFIFGFDFEEJHGHHFEGHMHILSJFFGHFFFIHDJJFLE<////09>FKSILHIGHHHGGF998845548@@@C@@A@@C::;-;CCFFDFGD----,/)(()()8;<HHGFHFECCBCCEDB@@@BDEFIGJFGFEEFHGGHKGGEDEEIJ?@?@@SLLHILJSHRLLJIJKJC>A::=85655556HHHHGFHFGGJGMJNIRLMJKLRJNJLNSMSOMSNOKHGIFEKJHFKJEAD7666<>>EHFFEGHONKJMIMHLLMLKNJJSILOHNHLKIB;+*)&%&&'(*03333333<1HJSMHIGFCD@BBCEJPKQMJKIHKJGPKJSKKSSSPOSQMHIJILIONNJKSSHKJSKIKJKHHEILSSJNIJMMIIKLIOPIIIJHHQSMMSJOJSSSLSMIHKJKSSNMSKMLMLIMOOMJSSOSSMSNHSJNSSJSSSJKOSSQDEDEDHEFDEFGEKLOKMJJILLSJLJJIIGFHKKPLHHI</--.1112KHSJJLKNKQJOILSOOMSQMMISJMRSJM;9LLGHG@BSSHIHOJSKSQKLMIJGNIJJKPJOSPKKQIKSSMSSMKQIHGGIKJKE@D<<DCBCEHSEE=>...2665BDHEFLKJJNKQSLJLILKJNJMMJISSLSMONSSSLRPLKJSIPJHQKJKJGJKLJMSMJLLSQSSLKJIJJKKSQNPNIHOGFGHIKSMSNMMLLOMAAAKOSLLNJGKIMNLODEDC2222,*+.510111E>>C>@GNLGF>H6*989=>F6343'-AFFMJJSIIJIHNDIMIMGHIKKRPSJNSSIJMJIIJHGNHD@A>==79CC5,,,'''(*11224>ACJEEGEHHJGGFEEGHHNKGGHFGGHHIGGIKHHKGHHGD@1
@1466_2WVZPS_3
GGAATGTTTATAGACATAGCCTTGTGTATGACTGTCTAATCTACAGTGCAAGGAATTAGTTGTGCTCTCAAATGGAGTTATGTGAAGGAAAGATTAAATGGATACATTTAATTAAGTACAATTACTACAAAATCTATAATGACTGGGTAAGACACCCGTAAGAAGGATGAGTTAGTAGAGATATAATAATATCTTACAGTTCAACTGATGTGCAAGTTTATAAGTAGACGTAGTGTGAAAGACTTATCGCTAACGCAATAAACGTTATCTCGAAAGGATAAAAGAAACCAAGAAGATATACAAATTGGTAACTTGTATAAGCCCTTGGTAATACCAAATAAGTTAGTTCCTCATGATGTCGTGGAAACATGACTATAAGATAAGTTGGATTCGATAGTAGCCCAAGAGGTATCAATTGAGTAAAACAAGTATTATAGGTAAATATTCTGTTTTTCTATCTGAATGATTGTGCCTTGAAAAAGGTGGGTGAGGTCTGTGGGTAAAAATTAATTCCCATCTGGTTTTGGATTTTCTTCGGAAAATTGGTGCAAGAAGCGTGGAGTTGCTAACCATTGCTCAGACTTGTATCGCCAGTAGCACGATAACGATATTTATGAATGTTGTAAGGTGAATAAAAGCCTATGATTTGTGAACATTCA
+
KMSSKNMLLOILSPMKSLQSKNJLLOSPMMMSSSJLKNLJJNONKPSLIJKMSOSLSKIGHFJJFEEC@@BBCIKLISHOQJPMJLNSSNPLNOSOOSIKJRKRKKKKSLMOKLSHIKSSMMQMLILLIKIKSIKMKRHSKSRSQKJMKJILQLSIGEGDEIRSQQKQMJKNJEDGFFDBBBED::;LLIEB=====DEFFF???@AKGEKJLHJHHIJKLPLSHHFLHHNJLSIIJSNKNSGEGEDIJGDFGJHGJIJMMJNKOSOSSMMSMSLLOIK,,,-=DIKFJGGJQLRKSJG<;:<;:<FIHGFIHIPOJSMSKSMSJSSOSJKLIKQJMKSKIJIJIILOJSHSLMOISSLOPSPMPSKLIMKIIMINPHGHGHMEILILPOMFDDEEHI?>>>HKIPJJJGJKJSMMJQMSOMLKMIJKJLIGNLOMHHIHJJSMSSOQLHFAIKDDBDACCCBIHJJKJIHKIGGEEBFCQPIIJHIFIGIHQLMKMLNIHGIGMNPSOHMICCH@IJJKLJNJJFEFBDF?>GIBBEHIKKSOBAABBGDHGHHFGFIILJPOMLJJIFJLLKHKKHLGHNHHG55555ACEFFGHGGDAABADCAABAEJKGIFEFFGIIJHFFEGFHGFGJJIGHFFEDCCDDFFHIFHHFEDCBC
@1467_2WVZPS_3
GGAATGTTTATGAGCATGGCCCGCCTTGTGTATGACTGTATAATCAACAGTGCAAGGAATTAGTTGTGCTCTCAAAAGGAGTTATGTGAAGGAAAGATTAAATGGATACATTTAATTAAGTACAATTACTACACAATCTATAATGACTGGGTAAGTCACCCGTAAGAAGGATGAGTTAGTAGAGATATAATAATATCTTACAGTTCAACTGATGTGCAAGTTTATAAGTAGACGTAGTGTGAAAGACTTATCGCTAACGCAATAGACGTTATCTCGAAAGGATAAAAGAAACCAAGAAGATATACAAATTAGTAGTTATAAGCCCTTGGTAATACCAAATAAGTTAGTTCCTCATGAAGTCGTGGAAACATAGCTATTAGATAAGTTGAATTCGATAGTAGCCCAAGAGGACTCAAATGAGTAAAACAAGTATTATAGGTAAATATTATGTTTTTCTATATTGAATGTTTGTGCCTTGAAAAAGATGGGTGAGGTCTGTGGGTAAAAATTAATTCCCATCTGGTTTTGGATTTTCTTCGGAAAATTGGTGCAAGAAGCGTGGAGTTGCTAACCATTGCTCAGACTTGTATCGCCAGTAGCACGATAACGATATTTATGAATGTTGTAAGGTGAATAAAAACACTATGATTTGTGAACATTCCA
+
FFKKSLIGGED*****)'(())&&'',--.,++*+++**)**++./8977779>DA9887,*('(''+*(''&&'--+>==<=:;=EEFFFBEHJLKHHDGFEKONJQJHGGG>D===>=@@@ASJPQJPNNMSKLLKIOIMLSSSSPMMKSJPMPNSGMC8:99:DGEKJKKC@RSKJSGGHFISPJSSSKLOIJLLOMJLSSKSOSLMLSOSQMSJJIHLMNISNNSEFGFEE@?@?@@KSSSSSIKHLIGGPHLNLINLOJPSLHIPHOJKGJJMSNRLM>;7;AHKGE?::;>866775++22234(((('(++,.9;AHHIGEFFMHIJJIHIMSNIMLSSIKKMSLNLIOLOKJ88879AFIKE=)(((((9::<?BB::;BCABB<<<<<===<<<ACBBC;;;CBBCLMHLLNKJMKSOKJMHLNKOSFHFFEMNSSRNNQGIEJ>=9989.,,,,-GEFECCA@A?>=88:<>AD??<=?@CCA<<87++())'(444DC?@?@AA@A@BGMKMFKMH/....2*''''+8;<FHIJDCBC@CBEGIKGIKOKIMLSOIOIGJJMIPKIH:===>BC?@ACB9886687;?<722256FBBA@CGHCDBBCCBJLIJ?<<;>)))))40.,)'&&&'*10139<A<<<FHGCBB
@1468_2WVZPS_3
CGCTTCTTGCACCAATTTTCCGAAGAAAATCCAAAAACCAGATGGGAATTAATTTTTACCCACAGACCTCACCCACCTTTTTTTCAAGGCACAATCATCCAGATAGAAAAACATAATATTTACCTATAATACTTGTTTTACTCATTTGATTCCTCTTGGGCTACTATCGAATTCGACTTATCTTATAGTCATGTTTCCACGACATCAGGAGGAACTAACTTATTTGGTATTACCAAGGGTTTATACAAGTTACCAATTTGTATATCTTCTTGGTTTCTTTTATACTTTCGAGATAACGTCTATTGCGTTAGCGATAAGTCTTTCACACTACGTCTACTTATAAACTTGCACATCAGTTGAACTGTAAGATATTATTATATCTCTACTAAGTCATCCTTCTTACGGGGGACTTACCCAGTCATTATAGATTTTTGTAGTAATTGTACTTAATTAAATGCATCCATTTAATCTTTCCTTCACATAACTCCATTTGAGAGCACAACTAATTCCTTGCACTGTTGATTAGACAGTCATACACAAGGCTATGTCTT
+
LGLISKSLKJKLKHHMMNOJPJFKPPPKMJLNIKLMNLJISSKKMPSSKSMJDKMIJKLLRLJSMHMNKIGJML@SIKHFJHJLKHSSLNJORPLMORSNKMMKOSSOSPORKSMKSSLNLLOKNNSNNQKKMSLJMSSKOOSSSJIJFK@==A===AAIJJROLKMJSJJKSSNSSLOLLLIMIMHMHJHSDISJNMLIOMSMSMKGHJJMOSKKPPSOLN22112SISSJSSNSSJJIKJMMRSKLOSPKRORNSKSJMOMNMHGFGIF;;;;?:?<<?74(&&&'(9<==LJKHMJJIJISMOLSSOSSIMJIKLLHJHJIIGNRSPMQLLKMJGIGFKNMKSSKMKHLMNLMSKRNJMSLRKRLSLOPLMNSPSSKLSOSJIJKJHGHKNQPPSHJHCABDDHLSKIMHKJSNQLDCDCDHC>>?BDCCCA<<<<??IISLFGGHFSOGJKMMOMIFFEFJHJKSNNJSKGE@22FEQKIIJJKFACG9BA?@?55BIMKHLIKLPKMNKSQSLSRJJIKKJIIFDFGKLDCBAADGHFFAB?>4.'
@1469_2WVZPS_3
GGAATGTTCACAAATCATAGGCTTTAATTCACCTTACAACATTCATAAATATCGTTATCGTGCTACTGGCGATACAAGTCTGAGCAATGGTTAGCAACTCCACGCTTCTTGCACCAATTTTCCGAAGAAAATCCAAAACCAGATGGGAATTAATTTTTACCCACAGACCTCACCCACCTTTATCAAGGCACAATCATTCAGATAGAAAAACATAATATTTACCTATAATACTTGTTTTACTCATTTGATTCCTCTTGGGCTACTATCGAATTCAACTTATCTTATAGTCATGTTTCCACGACATCATGAGGAACTAACTTATTTGGTATTACCAAGGGCTTATACAAGTTACCAATTTGTATATCTTCTTGGTTTCTTTTATCCTATCGAGATAACGTCTATTGCGTTAGCGATAAGTCTTTCACACTACGTCTACTTATAAACTTGCACATCAGTTGAACTGTAAGATATTATTATATCTCTACTAACACATCCTTCTTACGGGTGACTTACCCAGTCATTATAGATTTTGTAGTAATTGTACTTAATTAAATGTATCCATTTAATCTTTCCTTCACATAACTCCTTTTGAGAGCACAACTAATTCCTTGCACTGTTGATTAGACAGTCATACACAAGGCTATGTCTTACTGCTCATCTTACTTGGTTGATT
+
SRJNKKLNSMJKIJQOKJHSMKKKNSOSLJSJHSIJKFJHHHNIKG====>S???SLILMHJJKKISNSSJJSKKKLOLKNLINIKJJMSSSLMMPNRKSSNHHIOPKNMRHNSNKOLSSFGPKNSNLNMPOOIIIMKLMNPILKIMSOSSSLQNKSSKLJSNJSJKSKKMSJSNLKKKSMLOSSOPKLSINJOIJSSSSSPKJSSNOSLMOSIIIJMLLGGNNLJJKSJKMIMMSSPSOSPMSIOKKMEBABBHJLSMMNKLKPJNIKLIMJPLPLMMSPLOLKIJNMLOKKKLKJMMHJKLJNMONSMMKIQJLSOPKSEDDBBKPMLLIILMMNMPNLLISRLSGSSPMPMISOSSSKNMSPSQSJJ@ADDFCEDEA7ACCKIH77777AEEFCCBCDINJKLILJMKMLMHKISLKHJGIJKKQSKSOMJSKJSKSJKSLSSOQSPLLMSJNOLPOQKSISKPNSSMSISKQRIIMHKHIHFIIOJKNPONSRKHOHF0000DQIIKFFKHGFONGJMKHHGIIISSMNLJGKPJOSMMNSPLHLLNKLSLLKEEFIIRPHKHMIEFCDBD88AEGFFHHMNJHSLDMSNNOSSHIINISKKPJJJOLILLLPKSLQOGFEFEGEFHHIGGF:::9:+**()))($######"""#$$&((%%'(%$$$
@1470_2WVZPS_3
GGAATGTTCACAAATCATAGGCTTTTATTCACCTTACAACATTCATAAATATCGTTATCGTGTTACTGGCGATATAAGTCTGAGCAATGGTTAGCAACTCCACGCTTCTTGCACCAATTTTCCGAAGAAAATCCAAAACCAGATGGGAATTAATTTTTACCCACAGACCTCACCCATCTTTTCAAGGCACAAACATTCAGATAGAAAAACATAATATTTACCTAAAATACTTGTTTTACTCATTGGATTCCTCTTGGGCTACTATCGAATTCAACTTATCTTATAGTCATGTTTCCACGACATCATGAGGAACTAACTTATTTGGTATTACCAAGGGCTTATACAAGTTACCAATTTGTATATCTTCTTGGTATTTTTTATCCTTTCGAGATAACGTCTATTGCGTTAGCGATAAGTCTTTCACACTACGTCTACTTATAAACTTGCACATCAGTTGAGCTGTAAGATATTATTATATCTCTACTAACCCATCCTTCTTACGGGTGACTTACCCAGTCAATATAGATTTTGTAGTAATTGTACTTAATTAAATGTATCCATTTAACCTTTTCTTCACATAACTCCTTTTGAGAGCACAACTAATTCCTTGCACTGTTGATTAGACAGTCATACACAAGGCTATGTCTATAAACATTCCA
+
MNSSNPKNIJR@@A@FLSOJHGKJJSISMJJSSJGJFGIGHSOIKPGNLOMSGIGIHGIGIGFJNHKJKHHFFGJKSKKSRKNMKSNPNLPLK@@<<<==IPGHLSOQKJJMMOIIJEE>.*911GGNSMOKSJILKLIISLJLLQHJSSJLEF:::::DJKISKNHHIGIBBD;6532/*&%&')+8=ABFEGLJKJJMMIKQSPLSSOSSSNSMSSNKKJJKMHKMKKJQIJJSIGKIEEGHHJKMKJIGACC==SSJIMSJJGDCBCGKMKOOLOQLHJKIMKILMRKSMLNSJHHGJGKLHSLKLKJNGKGNKJMRHHMGHPLBAAAAIIGIJKNJJLPMSLOKSJSHKJMKPLHIJJSIGHFFICBD==EHFKKJI:832217777DDKFDGDEFNNILFJI?=?3221111----,001CDDCCGHIFEDEDDLINIJKGFFFIHEBAA@===<=@GA??;7778BBHONIIKJGGHGHMNSLKILKMJNJNSMHCCCCEKIGK9:HLDJHGIKLMLKQLHIMJLMLILJJGMHOSIGRINKJJRJOKPIJJGHHLLJKIMSJESE>3,,-HLFHHHLNGQQJE?>9;:<=<@@KGHJHPKJSKSJSSSSJQJHSGFEGFEJIHGGGGGIKHKFGEFFKIGEEEEGGHKJILJ
@1471_2WVZPS_3
TACTTGCTTTACTCATTTGATTCCTTTTGGGCTACTATCGAATTCAACTTATCTTATAGTCATGTTTCCACGACATCATGAGGAACTAACTTATTTGGTATTACCAAGGGGTTATACAAGTTATCAATTTGTATATCTTCTTGGTTTCTTTTATCCTTTCGAGATAACGTCTATTGCGTTAGCGATAAGTCTTTCACACTACGTATACTTATAAACTTGCACATCAGTTGAACTGTAAGATATTATTATATCTCTACTAACTCATCCTTCTTACGGGTGACTTACCCAGTCATTATAGATTTTGTAGTAATTGTACTTAATTAAATGTATCCATTTAATCTTCCCTTCACATAACCCCCTTTTGAGAGCACAACTAATTCCTTGCACTGTTGATTAGACAGTGCAAGGAATTAGTTGTGCTCTCAAAAGGGGGTTGAAGGGAAGATTAAATGGATACATTTAATTAAGTACAATTACTACAAAATCTATAATGACTGGGTAAGTCACCCGTAAGAAGGATGATTTAGTAGAGATATAATAATATCTTACAGTTCAACTGATGTGCAAGTTTATAAGTATACGTAGTGTGAAAGACTTATCGCTAACGCAATAGACGTTATCTCGAAAGGATAAAAGAAACCAAGAAGATATACAAATTGATAACTTGTATAACCCCTTGGTAATACCAAATAAGTTAGTTCCTCATGATGTCGTGGAAACATGACTATAAGATAAGTTGAATTCGATAGTAGCCCAAAAGGAATCAAATGAGTAAAGCAAGTAA
+
SNJMSSKOKSSPSMGRMROPKQJMSLSSNSRNSJSKRSKFHFFIILLLKJII@>>>>SSSMLIMSKJPSRLLKSJSOJISKSKISSSINNSSLSSKJIJNPSLKKJMLOMSHKMMIJE?=71))///11@CCADDEGGIHONBCJHPHSJQNCI777778DHPKOLJLLSKSNSOILKNKSLKJLSIIOR?<=>>KGEDD5,+*((''''$$$''()(&&&&%$#$&''&''(,;??BDBD?CG@AMIJJDEE54421456JIFFFISRJHHHIGSLPSSPNSLQLPJNSSSKMNSLKIIJKSOJMNKJLIRRSRNMMIKIKEONOSOKSLIHHSF=?JIJQHHLKQKNSIJNOSMSLSSJSQNSKKSSRLOLJOJLKQKSILLNKSOKOSRHNJKKHHHHHQIJJKJJKHJHGMJGLNEF@=:544/0,*)'$##%',.0289<>??BEEGFDIEGEHHG?JGJIC???@AFFHHECBC?BB@AA@@@>=>=?AEDIFHCDCB?88875753133;;=H?===<=??@@@ABCCCCBBA@@ABACFGHJIHEDBDEEEEBBCDEDFHJJHEEFFBBDFGHEF@B@?=<;::8777812<@@BDGFEEGEJFGGFBCCBBCEBBBFFEGHIJLIQLGIJJDAAAB@<<=CB=<::;:ELFDBDCIHILEC??ADGEIHCA@<=?99978:99CBDCCC@@>>=<<<=>A@@?<<<<?DFECD?=:9999>@AAAA@AA?>>==:76668;===>><?A?@CBC@>===>==<:999:8776665
@1472_2WVZPS_3
GGAATGTTCACAAATCATTAGGCTTTTATTCACCTTACAACATTCATAAATATCGTTATCGTGCTACTGGCGATACAAGTCTTAGTAATGGTTAGCAACTCCACGCTTCTTGCACAAATTACAAATCCAAAACCAGATGGGAATTAATTTTTACCCCACAGACCTCACCCACCTTATTCAAAGCGCAATCATTCAGATAGAAAAACGTGCAATTTTTGCCTACCTCATACTTGTTATACTCATTTGATCCCTCTTTGGGCTACTATCGAATTCAACTTATCTTATAGTCATGTTTCCACGACATCATGAGGAACTAACTTATTTGGTATTACCAAGGGCATATACAAGTTACCAATTTGTATATCTCTGGTTTTCTTTATCCTTTCGAGATAACGTCTATTGCGTTAGCGATAAGTATTTCACACTACGTCTACTTATAAACTTGCACATCAGTTGAACTGTAAGATATTGTATGTCTCTTTTACTAACTCATCCTTCTTACGGGTGACATTACCCAGTCATTATAGATTTATAATAATGTTATTTAATTAAATGTATAATGACTGGGTGAGTGTCAGGATGAGTTAGTAGAGATATAATAATATCTTACAGTTCAACTGATGTGCAAGTTTATAAGTAGACGTAGTGTGAAAGACTTTATGCGCTAACACAATAGACGTTTCTGTCAAAAGGATAAAAGAAACCAAGATATAAAAATAATTATTATCAGCCCTTGGTAATACCAAATAAGTTAGTTCCTCGTGATCTCGTGGAAACATAACTATAAGATAAGTTAGTTTCAATAGTGGCCCAAGGAATCAAATGAATAAAACAAGTATTTCTATAGGTAAATATTATGTTTTTCTATCTGAATGATTGTGCCTTGAAAAAGATGGGTGA
+
*655544767>6765100/../4433425600::=;6545568>::<>CECDD211105)(()))));:;?......,,,,349:>AFIEEDDCEE:9999;<E?===55-&&%%$%$$%#%%%&%,21118:==<BCBDKISSPHD?EEKLDD?A2)>200019799986:@>:.,,,('%&&*)*'(('&&%$%%&%%%&()+,()))(---./,(()))-((&&&''''&&9;;8888:DDC=;>78887;<-))EJNGIFFFB0////JBA@@@><;;;-----@@JEEDDDJGGHJRISLJICBCDGHHQMHMOK?>>>>HJKNHHFEDD?FRSLSMMJIJHAJHD@C66645776;:=53))'''()2,--,'-1876648889ELMN@@=;<>>644443.00992000(((((689ACCCACBC=<:85556:?@DDDGHJIJLOQSJKOMJPKECFHE;:6.-(''''..../++('((()&)))))/./200&&&&&++++,(((;79@=====A522123)((((()0'''''.0((233:;<<@=<;<=>???>?>77887))(((((-)))))-+,+-.3238;;=9:ABCDCCDEDB???<9::;8:;97-,,,,////70000+)))))+11777>?@997760)+''&%''''()(''%%%%%%%&'**'&%$&''0021136;65432,*(')))'%%%&'())-)))))),-./866//0))*66644977><<=9631-)('&(()****'''')44689*)))+65789:;;::;;9;;81)))--..--..)))()...22555566566651,))%%%%%,,,-246689999888;<<@AE?<;;;DCDDF?=>=>B@@87765;BDCB=:8833)(
@1473_2WVZPS_3
GGAATGTTCACAAATCATAGGCTTTTATTCACCTTACAACATTCATAAATATCGTTATCGTGCTACTGGCGATACAAGTCTGAGCAATGGTTAGCAACTCCACGCTTCTTGCACCAATTTTCCGAAGAAAATCCAAAACCAGAAGGGAATTAATTTTTTTTACCCACAGACCACACCCACCTTTTTCAAGGCACAATCATTCAGATAGAAAAACATAATATTTACCTATAATACTTGTTTTACTCATTTGATTCCTCTTGGGCTACTATGAATTCAACTTATCTTATAGTCATGTTTCCACGACATCATGTGGAACTAACTTTTTTGGTATTACCAAGGGCTTATATAAGTTACCAATTTGTATATCTTCTTGGTTTCTTTTATCCTTTCGAGATAACGTCTATTGCGTTAGCGATAAGTCTTTCACACTATGTCTACTTATAAACTTGCACATCAGTTGAACTGTAAGATATTATTATATCTCTACTAACTCATCCTTCTTACGGGTGACTTACCCAGTCATTATAGATTTTGTAGTAATTGTACTTAATTAAATGTATCCATTTAATCTATCCTTCACATAACTCCTTTTGAGAGCACAACTAATTCCTTGCACTGTTGATTAGACAGTCATACACAAGGCTATGTCTATAAACATTCCA
+
IJJNIKOSKMLSPKIOSLKIIEKSSSSSSCCISJQNHKSJSSSMPHSSPSMMOLSSSSLMIOOSLRKNSPIJSLRMIQSMOLMKMLSJSISSMSIJNSSSLRSPLKICEGABKJKKMKHNA=G@ACKPISSQNSSRJMKMMNPPLRPRSSLSNKMKSSSSKKSKKEHS;99999NSHICHIJGIRMQMSKLLOOIRJLLSNKKSKRMNLKMSSSSSSMMRJPSNMSSSKLMSKSNLSNSLLLSSIJSSLJJSHFJSSISLISMLMJOKQ-----JKGSLNOMNIJJKHLIDDHEBBA@@B@ABCCELISLSSLSRNSKIHDGDHSSQNSNMJIGGB@=:87775410--.9=<@FHINJRKSMSMJJSKJLS<<?@@@@=;=<>:;3///@@?@IJSLOISIJJJHSLNMCCB@@@DDMOEJMMCJSQKJSMMLJSMJHQKPRJMSSLRQIHQPLSJLJMSOSSLRHSIGPHH???AEC871117222BBGSHLSMOMRHQLFFGJEIENFD==<=D=SKINLJJJIGGILKSNJKSIILHKKSHJHHA@@?=@BHJHFEDDABF5..FEJFSHLJJIJKLHHHJJNLJNJLHSIIIHQPIIKHKLMKSQSPHGHISKIRILSMSPRQPJSHJLHIGJIHFGHFFFHJGGFIHIILKJEDCE
@1474_2WVZPS_3
GGAATGTTCACAAATCATAGGCTTTTCACCTTACAACATTCATAAATATCGTTATCGTGCTACTGGCGATACAAGTCTGAGCAATGGTTAGCAACTCCATGTTTCTTGCACCAATTTTCCGAAGAAAATCCAAAACCAGATGGGAATTAATTTTTACCCACAGACCTCACCCACCTTTTTCAAGGCACAATCATTCAGATAGAAAAACATAATCTTTACCTATAATATTTGTTTTACTCATTTGATTCCTCTTGGGCTACTATCGAATTCAACTTATCTGATAGTCATGTTTCCACGAACATCAGAGAGAAACTAACTTACTTGGTATTACCAAGGGCTTAT
+
EHHJJFLHJHH?::8;CB>==<>BEMHGFCDCBBAABBBB??@BBILHD@???DFECDCCFGFHGFCAABBCB@@@?@@@ADEFFHMSKFFE??>8+++,2//101800>?;54--.2,><<=AFKJKSIJHIKKIHNDCCCBCEGHJIFFKSLNEAAA?BECBAA@AABCCAAABBFGECEFGEDDCDEFHIHGGFEFEFDCDEJHGGEGGHEEEFDJGEEFFHKIHIIJKMISSMMSDDGD5GNFGGDFFGGBBBBACCEGA@?@?CFEGGKKIIKJHHS><<;?A@@@<;70044-))+)(&&&'()*+(0...:8632345EC88889CDEF9765+$
@1475_2WVZPS_3
GGAATGTTCACAAATCATAGGCTTTTATTCACCTTACAACATTCATAATATTCGTTATCGTGCTACTGGCGATACAAGTCTGAGCAATGGTACAACTCCACGCTTCTTGCACCAATTTTCCGAAGAAAATCCAAAACCAGATGGGAATTAATTTTTACCCACAGCCTCACCCACCTTTTCAAGGCACAATCGTTTCAGATAGAAAAACGTAATCTTTACCTATAATACTTGTTTTACTCATTTGATTTGCTCTTGGGCTACTATCGAATTCAACTTTATTTTTGGTCGTCCACGACATCATGAGGAACTAACTTATTTGGTATTACCAAGGGCTTATACAAGCTACCAATTTGTATATCTTCTTGGTTTCTTTTATCCTTTCGAGATAACGTCTATTGCGTTAGCGATAAGTCTTTCACACTACGTCTACTTATAAACTTGCACATCAGTTGAACTGTAAGATATTATTATATCTCTCTTGACTTCCTACCTATTTGTACGGGTGACTTACCCAGTCATTATAGATTTTGTAGTAATTGTACTTAATTAAATGTATCCATTTAATTAAGTACAATTACTGCAAAATATATAATAACTAATAAGCCATTAAGAAGGAGGAGTTAGTAGAGATATAATAATATCTTACAGTTCAACTGATGTGCAAGTTTATAATTTCAACGATCATGTGAAAAAACTTTTATCAACGCAATAAAGCATATATCAAAAGGATAAAAGAAACCAAGAAGATATACAAATAAATTATTTATTATGAGCCTTGGTAATACCAAATAAGTTAGTTCCTCATGATGTCGTGGAAACATGACTAAAAGATAAGTTGAATTGGATAGTAGCCCAAGAGGAATCAAATGAGTAAAACAAGTATTATAGGTAAATATTATGTTTTTCTATCTGAATGATTGTGCCTTGGAACTATATGGGTAAAAATTAAACTCCCATCTGGTTTTGGATTTTCTTCGGAAAATTGGTGCAAGCGTGGAGTTGCTAACCATTGCTAAAGGAGCTTATCACGGTCACGCAATTAACGATATTTATGAATGCTGTAAGGTGAATAAAAGCCTATGATTTGTGAACATTCCA
+
2<<BECCBBCIGFECDFJBBABCIGGEIOSSMMMHFE>>>(''&(*((&&**%%'+*,---,,-,+,-.888889ABA@54334@---+*)''&(&&&''1//0/..//26=<84448-/4////3--,+,-*+00.331110,''*%&%%&'''((()+)**)'))(**+3/4=;87A::;:9:994440))('%&&%%&*++.//1'('''((((+300003;;EERIHGGH>6410013.')('''(.+**)*=LNJNHLIIGFFIK976663,'&'''(%$$$$''().3;==AHHKNSSSSSNKKLKRIPOLOJJLNSPKMJJJJNPLIKKPPNLIJKHOQNMIOGLOSLOLMLSMSNJ?==<=6666=7RLOKSKLNKOOLMNIJNHKIKILMNKIIGIHJIGIJPJISJSKSSJSLIIHKGJMPJPKLJMKRSMRMNKJSSNOKJOLSJKNJOJJKINRNSINKHIDB)(&''%%(+.)*.-(%%%%%'$%%%$%%%)666878AFEFGGINSKJCBBBCGKPHIFHGIFHKJOFCCBBGHEGFGEJGJGBCCDJKLGGCCBDCEA@?9967,,,,,1+'%%&'12))))),,)((''%%''(/77754521/.-,,-/56899:;;;<;;;=>?@ACBB@>=756776875633335;>50*(&%%%#$%%$$$##&*,./12000((((+*+($#$&)()*(%%$%%%%%%''''))*::999;=BHGIFAB<@CCCCDDB;70./+,,*&'('''%'(&'$$$$$$%%)36@@?AA@ACBCDDCEB>=:531129>?@@@<:986444256+++++89=DCD?=::;64442****(*)((()+-/.)(()01249:;@BABCFGJFEBBAAB@?=::999:<<<==::::<CCD5333:=;;=?>??>=<42/+*(''%#####%$&&**+,01110/,(('&&)+./223:;<:<<;;==<AC==>=>?@@@66530++)*+++,/355622221420(&&&&&&)*.////,,*'&$$$%),+--./2//.++++,--+,)'')+))((()).246799<=>BDCEDB:97778::::=>A?::<
@1476_2WVZPS_3
TGTTCACAAATCATAGGCTTTTTGTCACCTTACAACATTCATAAATATCGTTTTCGTGCTACTGGCGATACAAGTCTGAGCAATGGTTAGCAACTCCACGCTTATTGCACCAATTTTGCAAAAATGCAAAACCAGATGGGACTTAAATTTTACCCACAGACCTCACCCACCTTTTTCAAGGCACAATCATTCAGATAGAAAAACATAATATTTATAATACTTGTTTTACTCATTTGATTCCTCTTGGGCTACTATAAAATAAATTATCTTATAGTCATCTTTCCACGACATCATGAGGAACTAACTTATTTGGTATTACCAAGGGCTTATACAAGATACCAATTTGTATATCTTCTTGGTTTCTTTTATAAGCCCTTGGTAATACCAAATAAGTTAGTCCTGCATGATGTCGTGGAAACATGACTATAAGATAAGTTGAATTCGATAGTAGCCCAAGAGGAATCAAATGAGTAAAACAAGTTGTTTATAGGTAAATATATCTGAATGATTGTGCCTTGAAAAAGGTGGGTAAGGTGTGTGGGTAAAATTTAAGTCCCATGTGGTTTGGATTTTCTTCGGAAAATTGGTGTGGAGTTGCTAACCATTGCTCAGACTTGTATCACCATGACACAAAAACGATATTTATGAATGCTGTAAGGTGACAAAAAGCCTATGATTTGTGAACAA
+
JKNIHILINISFAA877788?@@@GCCEOLGHIGEFFEGEEJJPNOMSJJNIHINGIHGHIJJGGBA@A@DIJIGJIGIGFHGIJMOJOMKLNSRMLHGEGFC**((())*9:<>A;21/..09<56566KMMFEDECHHKHMDBCCFFGEDHFF:F?>==>@>>?AD6EFGEFSSMSLJSLKOIHMJISLKMJGG>556?CHLFG>>>====61,777=@@@CLMIGEEFDEIKJHIIFDDBBC::=??99:76.)(('&$$$&%%%&&%%&&())*)(('&'%&+-.12534445=?@CEEE@????GEBCMIMP:995568:BBB?>777,+++++BAAFRIJJJGEEKFFCB@00114-...4/888?@BJHJGIFFIIFFEBDDBHG@?@311++,+***+48<==::98;<<;=<000015))))4))&')11132422346::=??@>ABCCAABAA@@?=885/,,-*(++,)(''(()*-133*(((''()+003499>>>=>?B?>>;9879763.+)(%%%%&*))),,75*-9<=@BA==?>=>=9:'''(,13,445676***((***1221--,,,'(358899:;;;?@=><<?=<=>BBDCB@>:1111111122,+++96*****,+++,9::;))))*@AAB;;;315=>??>@?@;<;;<??<<;;88
@1477_2WVZPS_3
GGAATGTTCACAAATCATAGGCTTTTATTCACCTTACAACATTCATAAATATCGTTATCGTGCTACTGGCGATACAAGTCTGAGCAATGGTAAACACCACGCTTCTTGCACCAATTTTCCGAAGAAAATCCAAAACCAGATGGGAATTAATTTTTACCCACAGACCTCACCCACCTTTTTCAAGGCACAATCATTCAGATAGAAAAACATAATATTTACCTATAATTCTTGTTTTACTCATTAGATTCCTCTTGGGCTACTATCGAATTCAACTTATCTTATAGTCATGTTTCCACGACATCATGAGGAACTAACTTATTTGGTATTACCAAGGGCTTATACAAGTTACCAATTTGTATATCTTCTTGGTTTCTTTTATCCTTTCGAGATAACGTCTATTGCGTTAGCGATAAGTCTTTCACACTACGTCTACTTATAAACTTGCACATCAGTTGAACTGTAAGATATTATTATATCTCTACTAACTCATCCTTCTTACGGGTGACTTACCCAGTCATTATAGATTTTGTAGTAATTGTACTTAATTAAATGTATCCATTTAATCTTTCCTTCACATAACTTCCTTTTGAGAGCACAACTAATTCCTTGCACTGTTTATTAGACAGTCATACACAAGGCTATGTCTATAAACATTCCA
+
<=INHLSQKKPSSJJMKSIJIKLPNLJQMN<<<<<FFELEHMSGHLKJPSMNKHPIRLJLLLKSNSSJOIKMRKJONOOKLSKKLOSSMSIMJJPJHHJISHJJILSMPPSLJMLKSSSPMPMKOJSLSSJELKLQQIMNSOJOKKSSMKFSJSQHFSOGG5444;@??@HJGMRJJOSLPMIOPKOSLLOHLIHIINSSDBBBPLMSLKLSNOLQLJQNOLPLRSSNSSSPLPRSQPOLIMMGGFJHKPIGFNOQSSLMNNPJHIMKSKHSRNSSIKJJLNLLIMNJNNMLLMSHKMMSMNSRPJLSSOOMMMPMLPQKMOOSQLOQNMSOPIPRJNMSPMOMMSPOQJSOSMSRSSMSOSSNMNSFFJILJF@@DBEILSKSOJKRONSOLPSNJJSROSLSKKSKNMOQPKGILNMJKEDKSJLPLKJSPLNNSJJOSMJMSJISSOSSIJNMJJMMJSKLNIQJMHSKJSKIILLJFHEBSIQNIFIORNNOSHOJLSKQJGNSJLKSJLSPKJMPSLJJLHJKMSSJHJHJLSKKPKSNLKKKOMOJKOSJPIKJC<>HIKIFIHI?=9::MFKIJSLOJMSSLSMKQPMSGMIMJSJJJLJJJRLISJOOPNPLOJGLJJISJSMSLKIOIIJHIQHGIEEEDEGIILJSMJ
@1478_2WVZPS_3
ACAGTTCAACTGATGTGCAAGTTTATAAGTAGACGTAGTGTAAAAGACTTATCGCTAACGCAATAGACGTTATCTCGAAAGGATAAAAGAAACCAAGAAGATATACAAATTGGTAACTTGTATAAGCCCTTGGTAATACCAAATAAGTTAGTTCCTCATGATGTCGTGGAAACATGACTATAAGATAAGTTGAATTCGATAGTAGCCCAAGAGGAATCAAATGAGTTAAACAAGTATTATAGGTAAATATTATGTTTTTCTATCTGAAAGATTGTGCCTTGAAAAAGGTGGGTGAGGTCTGTGGGTAAAAATTAATTCCCATCTGGTTTTGGATTTTCTTCGGAAAATTGGTGCAAGAAGCGTGGAATTGCTAACCATTGCTCAGACTTGTATCGCCAGTAGCACGATAACGATATTTATGAATGTTGTAAGGTGAATAAAAGCCTATGATTTGTGAACATTCCA
+
BBCKJQIPOLMOSPNOQLBEDFGEAB52/000000BBAHGGHJKPOOJJNLIQJGGIJSJJHSMLIHJJISKSRSJOLSRSOSMJLSMQFKSQNKGSJSQQMMKMGGD.*,EBBCEA:999:BBFDNIKSLGLHMSJNKHJSJKQNJNLMRJMMNLSJSSISKOMISNLSKKSKSJIGGFGJIGHFDDECDOJJSQLLSQMMHKNPMRSJLMNOPPOSRMKNSSSKNIIDSLSSLKNMSSPJLSLKSOPQSSKSSMSSSRONKNKSRQNSSSSMSLPNLNGIRMMNMNS77777QOLNJKQJIJLHSESNMSSGGDDFJFGIJSSPSSMNLSSLIPDCM<0009:SQJMJMPIHFCGONOIIKJJMLKIOMKNOHMSMJJISIKILKHKNJLSLKOLHHLGPSJSSJKKOMIKMIHSSKSNKRKKKQKSLJIIIJJQKLKNOMLSIOSPGSJIQSKJKJHJJCED
@1479_2WVZPS_3
CTACTATCGAATTCAACTTATCTTATAGTCATGTTTCCACGACATCATGAGGAACTAACTTAATTGGTATTACCAAGGGCTTATACAAGTTACCAATTTGTATATCTTCTTGGTTTCTTTTATCCATTCGAGATAACGTCTATTGCGTTAGCGATAAGTCTTTCACACTACGTCTACTTATAAACTTGCACATCAGTTGAACTGTAAGATATTATTATATCTCTACTAACTCATCCTTCTTACGGGTTACTTACTTTGTCATTATAGATTTTGTAGTAATTGTACTTAATTAAATGTATCCATTTAATCTTTCCTTCACATAACTCCTTTTGAGAGCACAACTAATTCCTTGCACTGTAGATTAGACAGTGCAAGGAGAATAAGTTGTGCTCTCAAAAGGAGTTATGTGAAGGAAAGATTAAATGGATACATTTAATTAAGTACAATTACTAGAAAATCTATAATGACAAAGTAAGTAACCCGTAAGAAGGATGAGTTAGTAGAGATATAATAATATCTTACAGGCAAGTTTATAAGTAGACGTAGTGTGAAAGACTTATCGCTAACGCAATAGACGTTATCTCGAATGGATAAAAGAAACCGAGGTATACAAATTGGTAACTTGTATAAGCCCTGGTAATACCAATTAAGTTAGTTCCTCATGATGTCGTGGAAACATGACTATAAGATAAGTTGAATTCGAT
+
ONMSIOKKGKSSNIMJLSIKSKJQIMSSIMIOKIPKLSFISKNJINOMNSNSSSNKSILNNGIKLMPKMJHRKJSKOMLSKSMKLSKSGDCACDMSKJNSLMIIJKLSMSI6666;7===>2<>?DGNBAAAAMMKNJJJI<66667KPIJNIMJIKJL@@?A@FLKMIMNLIJSMKLNMSKJLKSSSSKHRSIKMJSLSSKKSSPOKSSKSMSISLKMLRNJJJNLNJSSLRHHHGNIAA@ECCCFJGGFEHFHJMGHIKOKLSKKHJGLOSMSJSLKLQKNOIHGGHMLLJSSIGHIIKJMMSLGIOEH@=B34<<DJGIJSKKJOQSSRLPKSNLSJHJSGHHDHHHLHJJPLNJKJGGEACCDCEGC>=<;64.,+.,--.0;<@==;;;>?B@?DBBCBABDDBBAD@?>=8743233;=BAABB??>=000002112<>BBCD@@=54456>CCBB@@@6565565678:<===@A><;<>@AABFGEHCB?99;95-,;<@?=<<:::::970-,+&$$$'-..-+,19;<=?@BA@>>>?AEGGGHGFCA>>@@@@@>?A?@@A@AAAA@@<>>=33333??@A;@BBA?IDC?77754323349:;EDCC632224446450.+*+''(0253322266;:5332110+**&&&&')--31110001677455899>ADEEB>;::97532*)))
@1480_2WVZPS_3
GGAATGTTCACAAATCATAGGCTTTTATTCACCTTACAACATTCATAAATATCGTTATCGTGCTACTGGCGATACAAGTCTGAGCAATGGTTAGCAACTCCACGCTTCTTGCACCAAATTTTCCGAAGAAAATCCAAAACCAGATGGGAATTAATTTTTACCCACAGACCTCACCCACCTTTTTCAAGGCACAATCATTCAGATAGAAAAACATAATATTTACCTATAATACTTGTTTTACCCATTTGATTCCTCTTGGGCTACTATCGAATTCAACTTATCTTATAGTCATGTTTCCACGACATCATGAGGAACTAACTTATTTGGTATTACCAAGGGCTTATACAAGTTACCAATTTGTATATCTTCTTGGTTTCTTTTATCCTTTCGAGATAACGTCTATTGCGTTAGCGATAAGTCTTTCACACTACGTCTACTTATAAACTTGCACATCAGTTGAACTGTAAGATATTATTATATCTCTACTAACACATCCTTCTTACGGGTGACTTACCTAGTAGTTATAGATTTTGTAGTAATTGTACTTAATTAAATGTATCCATTTAATCTTTCCTTCACATAACTCCTTTTGAGAGCACAACTAATTCCTTGCACTGTAGATTAGACAGTCATACACAAGGCTATGTCTATAAACATTCCA
+
SSKMLMOLJMHISIKSNNIKIKFQNKJSSSSLRJRMIHIIQMIJLJJHNRNLOINKKNMJNKMNRSMJKJ65556C/---11:;FQPIRSSJQPJNJSHLSLOPLKMKJSHJLKIKIJLMSPMJDFKHSMLMNRSISSSSLSHOJIMSLSSMSNQMJSSKKSKJSNSLMIMNJJMLMKNJOKSOSOJLLKPKMPSLHSGGSLNSLGSIOPLMSKNSJMSKKMSSJSSJSLNKMJOKLSNMIDKCJORJHLNHIIKOH;;FFHEEB@=2...1:78===>:63//..5=>CEFEDEGFKJGCDDEDICDACDGCGHFGHGMMJMLKNQOMLLLSISISQLJJLNM210/13466<DDEFDFDEFDFEE?<<=AABBFCEEG>8GFFBDEBAA@99999../.065456?DBDDDCDDB>>=?@<9;JIIIJOKLJSKLLIIOMKOOPJMHLLMSSSHKSRMQIKEFBCDKJJSHGHRKIKJSSSKJPIHRMLNIMHQQJJMSQOJJOJLOOJSHFCA.-,'''(*+5<?BCFNIOLJSQSIIMMKOLIKOOIMKKKIHKS??>>?D??HKIIB==93+-ECEFEGHSIKHLF<854**++**))((*-+,...00:<=>BHGHINKIGHKPMJJKHSOIKMLLMOSJLHECDCFFDDDIBCD
@1481_2WVZPS_3
GGAATGTTCACAAATCATAGGCTTATATTCACCTTACAACATTCATAAATATCGTTATCGTGCTACTGGCGATACAAGTCTGAGCAATGGTTAGCAACTCCACGCTTCTTGCACCAATTTTCCATAGAAAATCCAAAACCAGATGGGAATTAATTTTTACCCACAGACCTCACCCCACCTTTTTCAAGGCACAATCATTCAGATAGAAAAACATAATATTTACCTATAATACTTGTTTTACTCATTTGATTCCTCTTGGGCTACTATCGAATTCAACTTATCTTATAGTCATGTTTCCACGACATCAAGAGGAACTAACTTATTTGGTATTACCAAGGGCTTATACAAGTTACCAATTTGTATATCTTCTTGGTTTCTTTTATCCTTTCGAGATAACATCTATTGCGTTAGCGATAAGTCTTTCACACTACGTCTATTTATAAACTTGTACATCAGTTGAACTGTAAGATACCTATACCTCTACTAACTCATCCTTCTTACGGGTGACTTACCCAGTCATTATAGATTTTGTAGTAATTGTACTTAATTAAATGTATCCATTTAATCTTTCCTTCACATAACTCCGTTTGAGAGCACAACTAATTCCTTGCACTGTTGATTAGACAGTCATACACAAGGCTATGTCTATAAACATTCCA
+
GFEFFHEGFFJIHIHOKEBBBDFMEIGFKLPSMNKGHHFE@??=>CCCDFGKFGFHFGFIIIHHQOGKKJ76667E>:955,++,,-ABEECEABCSOMRINMGGEFGJPRSIGFFDFIMEFPOF>>77777677?>><GECCEEFGGKJSHFLEMSLHQGF8FBA@BCBGJGIJ50JEEDISSHPISMMJJJGIHEHFDCBBAADEIJKKOILKIKKRHHGISSLKGFJGJJINSJRJKLH@?>?:67@>992/**)*:EHHFEBAA==>>?GKJSJNEDEDGHGEEFGHNISSB?@>?@A@??32000AACJGOHKHHHIHOSJISJECBBCLGHIIEFNINKLJQOOJHIGEDDFSLLHIGFFGKI9989EGFE88:B?B<<<<2--CEEJJKIJKJLIIKSOMLHDGD98888=>>HJJIMLIGJISKHLHMKHKJKIJHINKSKHHILHIDJQEHGHHB?)((((('$$$$%'''''9DEHGINHKSIMJJKLJEE?>??@A@@<889EBFIJILIIHHIGGGISKQFGFFGJSSLLIHIFHLIGJSSMGJJHGEFFB?ABAFDCAA<=>?EFHFEFGKJE?><:=IINKIHKLHPJHIIOHSKRKNSSNSLMIILEDDCDJNHIJGGEC=FMIHFDIEHFEDDCDEGFMKFIH
@1482_2WVZPS_3
GGAATGTTCACAAATCATAGGCTTTTATTCACCTTACAACATTCATAAATATCGTTATCGTGCTACTGGCAACCGTAGCAATGGTTAACTCCACGCTTCTTGCACCAATTTTCCGAAGAAAATCCAAAACCAGATGGGAATTAATTTTTACCCACAGACCTCATCCACCTTTCAAGGCACAATCATTCAGATAGAAAAACATAATATTTACCTATAATACTTGTTTTACTCATTTGATTCCTCTTGGGCTACTATCGAATTCAACTTATCTTATAGTCATGTTTCCACGACAACATGAGGAACTAACTTATTTGGTATTACCAAGGGCTTATACAAATTACCAATTTGTATATCTTCTTGGTTTCTTTTATCCTTTCGAGATAACGTCTATTGCGTTAGCGATAAGTCTTTCACACTACGTCTATTTATAAACTTGCACATCAGTTGAACTGTAAGATATTATTATATCTCTACTAACTCATCCTTCTTACGGGTGACTTACCTAGTCATTATAGATTTTGTAGTAATTGTACTTAATTAAATGTATCCATTTAATCTTTCCTTCACATAACTCCTTTTGAGAGCACAACTAATTCCTTGCACTGTTGATTAGACAGTCATACACAAGGCTATGTCTATAAACATTCCA
+
==?FIGIJHHGIGJIHPNKHGFGSLNOSISOKGDDEDBCDCDF;;FGIIMMKIIJFGSIFDEE@876%$%$%%$$$$$&'110/.-'&%%%&&'*59::<>;;CEDFFHIPKLKLEHISIIKH98888CCKECFGJJJMSJNSNSBB@@@DGJFHKGMHJIGGEHHCB=;:91..39?ACFHKLKKOIKNSSJFILQONNQSNKSSKRKQPJSMSJSLLJKKSRRKSMGFFELSGHJKIHILKJLMKMIJHRJMJIHGGHLPISKLKMSLSLRHIHHMHHIHSIPNPHEEFFISMSSNNSSSSINJKLSPSJHFGMNSSSKKHMHMOMSPJLJMHNNSNSRIIIPSSPSMJJJJFCBAC@@=>B>FDC=:GIKSKMRNHPLKKLNDC>;97778;GHEKIFEFEEEFDSKKEILOHMLFHFHJKISORSNNJLSNOLOKOSMPSPPMISNSKKIKIMKLSSMJOSSQMLKLRMMLSIMKMISGGLI,++++,GIGILIQJEEDD@?@HNHMJIKSJSLSOSMMKIBA@FAAA53334LOILSMMSKKKJHKMMKSSOSSJSGLSIHJKNNIJJNOHSF8/---0++++:<GKLSLLJNKJHQKSIJKOSONJJNHIIJNMKLSOLHMSSMKJLFMJGKKLMSJLSGEIG
@1483_2WVZPS_3
GGAATGTTCACAAATCATAGGCTTTTATACACCTTACAACATTCATAAATATCGTTATCGTGCTACTGGCGATACAAGTCTGAGCAATGGTTAGAAACTCCACGCTTCTTGCATCAATTTTCCGAAGAAAATCCAAAACCAGATGGGAATTAATTTTTACCCACAGACCTCACCCACCTTTTTCAAGGCACAATCATTCAGATATAAAAACATAATATTTACCTATAATACTTGTTTTACTCATTTGATTCCTCTTGGGCTACTATCGAATTCAACTTATTTTATAGTCATGTTTCCACGACATCATGAGGAACTAACTTATTTGGTATTACCAAGGGCTTATACAAGTTACCAATTTGTATGTCTTCTTGGTTTCTTTTATCCTTTCGAGATAACGTCTATTGCGTTAGCGATAAGTCTTTCACACTACGTCTACTTATAAACTTGCACATCAGTTGAACTGTAAGATATTATTATATCTCTACTAACTCATCCTTCTTACGGGTGACTTACCCAGTCATTATAGATTTTGTAGTAATTGTACTTAATTAAATGTATCCATTTAATCTTTCCTTCACATAACTCCATTTGAGAGCACAACTAATTCCTTGCACTGTTGATTAGACAGTCATACACAAGGCTATGTCTATAAACATTCCA
+
LBNPILMMLJSLLLSPLSSSOMSSLRPMLPMHINIKJHIKMMSKMIIPSNLILKOPLIMSJIKJIRNKKKBBAADQIIIDB>A@@88878<<<?????IIFFFEGIGHSSOJMKOSJGLSJMPGJKNSKJOLNSKMINJKIHIIHHIJLGHJEFA<@@?CECCDDEDDBC9888888FCCCFIHJJIHLJHKIKKGLPMLSJILJMMSOJMOSOOJKMLRLJLNMILJMPJKILJPPSSORIIISSLISNPMJMMLHGNRGGKGIMGFDEFIC?>=<:/,*++-3;FDFEJHKLPMSLL@??<<>>>OSOISMLSLSLKSMNH=56JG??>>>IDGGJHILQKMPIHKKLKLIKINKRNSLLMSMLSMSMJGFJPJJJOJISMQINSLIMPNPMNLLSKJIIIKJLH@KKSKIKGMKKF@>>>LHKJKHGJLKJIJNMLJNMMHIKPSMSISQNKJHIMSSKQSNSOLJIIJKSNMPOIKOKKJINQKONSKMLSRMKGKIGGFGHHKMJJJKIKLIONNSPLLLKIPMQOSRKSNHLISKLMRDJJLMOESNKHLIIINLQSMKSNJKMKKGGCA?BBGFLNJJIGJLMIMKLLHHGILLIHHGSKLONJMKILPSSMMLSLIGHFFIHIHGKHHHIGIHHFHHGIGFGDGGGHIGFEF
@1484_2WVZPS_3
GGAATGTTTATAGACATAGCCTTGTGTATGACTGTCTAATGGACAGTTCACAAGAATCATTGTGCTCTCAAATGGAGTTATGTGAAGGAATGATTAAATGGATACATTTAATTAAGTACAATTACTACTAAATCTATAATGACTGGGTAAGTCACCCGTAAGAAGGATGAGTTAGTAGAGATATAATAATATCTTACAGTTCAACTGATGTGCAAGTTTATAAGTAGACGTAGAGTGAAAGACTTATCGCTAACGCAATAGACGTTATCTCGAAAGGATAAAAGAAACCAAGAAGATATACAAATTGGTAACTTGTATAAGCCCTTGGTAATACCAAATAAGTTAGTTCCTCATGATGTCGTGGAAACATGACTATAAGATAAGTTGAATTCGATAGTAGCCCAAGAGGAATCAAAGGAGTAAAACAAGTATTATAGGTAAATATTATGTTTTTCTATCTGAATGTTTGTGCCTTGAAAAAAGGTGAGTGAGGTCTGTGGGTAAAAATTAATTCCCATCTGGTTTTGGATTTTCTTCGGAAAATTGGTGCAAGAAGCGTGGAGTTGCTTACCATTGCTCAGACTTGTATCGCCAGTAGCACGATAACGATATTTATGAATGTTGTAAGGTGAATAAAAGCCTATGATTTGTGAACATTCCA
+
8AADDEIHGEECAA???@?>;>??@ED;:7544,+''%%&**)(&&%%##$&''((*((&&$$'''''''';8:@AA??=?;;99:BFEEFGHLC@997<CDDBDGEELGFQGJ77764)''''-*)))678CEGEEDIHCA89./.AB@>>//./0/03257:DBGIEDCEDPISIIIMIGHEABBCDGFF887))*AFJHGFHHLMSLQMHJSKQNMHG333ACFEGHHHHSJHJHIL:::::ACCDCDGJFFEHJGHHLJJLG@ADD@@@DDCNEE1111ESHJBIGGHRLMSPISOJIOOSSJISMKECDCCKSNGHHMSJNIHKFGFCCE>>???JHHEIJIJFFEFKKJMIMPHFGJHQLSSMFGECFEFEIABLQJLILHSJKLJMLJLMNJRLNSNORLIKFGNQHMHISLLJKGMISJSJLSGMJIFGEILSLKSSJPISLMMQLSKMKMIJIGKJJMJPNJKFE;445558::6655679CFIPFEEDCFCBGHGJHDECCCG00>/1IQJLLJSPJIIFHFC=EF44BLHFGGG???;;=<<>><9:;;JKJIHFKISKHLIGJIFH><8889B@87//,+,'(*+@BAA<<<EHLIGJHIRHJQEEHGGHJFFEDDEJGEFDCKSHHJJJMFFKGGLQKMFFDFLE998
@1485_2WVZPS_3
GGAATGTTCACAAATCATAGGCTTTTATACACCTTACAACATTCATAAATAGCGTTATCGTGCTACTGGCGATACAAGTCTGAGCAATGGTTAGCAACTCCACGCTTCTTGCACCAATTTTCCGAAGAAAATCCAAAACCAGATGGGAAATAATTTTTACCCACAGACCTCACCCACCTTTTTCAAGGCACAATCATTCAGATAGAAAAACATAATATTTACCTATAATACTTGTTTTACTCATTTATTTCCTCTCGGGCTACTATCGAATTCAACTTATCTTATAGTCATGTTTCCACGACATCATGAGGAACTAACTTATTTGGA
+
PMKLHKKSLSJGDEDFSNIQIQJIIGGIGSJJMLSIMIQSLSLMNQIHKOKSLILFIGKIGHINMOMIJGFEFFHJKKHIH>>;:22234HFEFEA@AACKMHKLNIJRMNSIK<80///306=>A=>FSMSLSHJSOJOLLSMISIQNSSKSSISJNKJRHFGHSJKOSKOMPSLIJPKKKKOJGNLPLKSJLKJIJQNMMNMGGKRSSNSPGHKFHFGFSINKLMLHJIKJKGOSSNNRKFIHHLLKMKNSNKLLLGGNMLSRSLLJIHKHKMJKJGILJKIGJIIGHMHMJJKSSFHGFEEEEHKKJSLMLIHJJKILLMSLOG
@1486_2WVZPS_3
CCACGTTTCTTGCACCAATCTTCCGAAGAAAATCCAAAACCAGATGGGAATTAATTTTTACCCACAGACCTCACCCACCTTTTTCAAGGCAAATCATTCAGAAAGAAAAACATAATATTTACCTATAATACTTGTTTTACTCATTTGAATCCTCTTGGGCTACTATCGAATTCAACTTATCTTATAGTCATGTTTCCACGACATCATGAGGAACTAACTTATTTGGTATTACCAAGGGCTTATACAAGTTACCAATTTGTATATCTTCTTGGTTTCTTTTATCCATTCGAGATAACGTCTATTGCGTTAGCA
+
OLLJKSKSLJSHH770-++('&%&,111KNSLLNKKMQLMMLMSKKLJESNSJLJCBBB@7=5(ABCDHFKLIQSOKKBI=6JB-,,,,,++**.0=@BDGIGNFII?QLSJIIIKKKMOJOJKJOJJGHHLOPPSQMOILKIIKIHKMOKSISLSSISSRISMIHJFEGFFGEA<9999=BCDELKOJIIHMLQIKIHGFFGJSMMNSSMNSNLKSNLIFIIHKLNKPIKKJLJJMKIKKIQKPSHJMIHMKSIKJLKJMIHGKSJJQJHIGJPHLGLIJSKHHQOLNQLIHHIFHHHFKKJIGHIHGHLJ
@1487_2WVZPS_3
GGAATGTTCACAAATCATAGGCTTTTATTCACCTTACAATATTCATAAATATCGTTATCGTGCTACTGGCGATACAAGTCTGAGCAATGGTTAGCAACTCCACGCTTCTTGCACCAATTTTCCGAAGAAAATCCAAAACCAGATGGGAATTAATTTTTACCTACAGACCTCACCCACCTTTTTAAGGCACAATCATTTAGATAGAAAAACATAATATTTACCTATAATACTTGTTTTACTCAATTGATTCCTCTTGGGCTACTATCGAATTCAACTTATCTTATAGTCATGTTTCCACGACTACATGAGGAACTAACTTATTTGGTATTACCAAGGGCTTATACAAGTTACCAATTTGTATATCTTTTTGGTTTCTTTTATCCTTCGAGATAACGTCTCTGCGTTAGCGATAAGTATTTCACACTACGTCTACTTTATAAACTTGCACATAGATTGAACTGTAAGATATTATATCTTACCATTTCAACTGATGTGGAGCGTGATTTTGACGTAGTGTGAAAAAGCTATCGCTAACGCAATAGTTATCTCGAAAGGATAAAAGAAACCAAAAAGATATACAAAATTGGTAACTTGTATAAGCCCTTGGTAATACCAAATAAGTTAATTCCTCTTGATGTCGTGGAAACATAACTATAG
+
HHIKSLPQKKKKJLOOSLKSSSGSLJINMKOLLLIJLIJMKOKPLPNHJMMOLNJKIIHGIGHJIKOJMKHFFHJMNJNJJJOHKKJMOGKJIKONHJGSOSLLJLHLJNIJISJGHFIH;<GCFIIQMPMIKIEEGGIHKIJHKSIISHIGJSGFJH84,)'&'59:;=>BBDGCCD?<8A8////;=CDGGLHIIKGGGFEFHMHIIKIKIOIIJOKGMHKHGHHGHIKJHOKKJMIGIGIJKNJICABCBHIDDGCDCDCEEAAAAAFD>?JHGDHEDB@@@AABAD?@@><==>EIJLJJLNHIOGSNOJLFA.....D=>AA<====?>AJNIJLKLSIHEKSGEFHSKLLOLSSRPSECEDB@1100/---.41@A@@A.,;;=DEGH>>;910/./11..2/11014420.-'(23>?633EDHDFCC2--ADGGFJ??<<;><;:9:33BEABC944320/*().1%%%%',*****-689:::74*&$$&'((())),'&&&))))**+-,+)')''&&(01222256765)&%%'))++++:;=@CEAKFGDCC>;:77889863100....0-54432...//12224//0;;???C@@@<;977769:889;;<;::;541**+-..+++,.0210/,*++*+%$
@1488_2WVZPS_3
GGAATGTTTATAGACATAGCCTTGTGTATGACTGTCTAATCAACAGTGCAAGGAATTAGTTGTGCTCTCAAAAGGAGTTATGTGAAGGAAAGATTAAATGGATACATTTAATTAAGTACAATTACTACAAAATCTATAATGACGGGGTTAGTCCCCCGTAAGAAGGATGAGTTAGTAGAGATATAATAATATCTTACAGTTCAACTGATGTGCAAGTTTATAAGTAGACGTAGTGTGAAAGACTTATCGCTAACGCAATTGACGTTATCTCGAAAGGATAAAAAAAACCAAGAAGATATACAAATTGGTAACTTGTATAAGCCCTTGGTAATACCATATAAGTTAGTCCCTCATGATGTCGTGGAAACATGACTATAAGATAAGTTGAATTCGATAGTAGCCCAAGAGGAATCAAATGAGTAAAGCAAGAATTATAGGTAAATATTATGTTTTTCTCTCTGAATGATTGTGCCTTGAAAAAGGTGGGTGTGGTTTGTGGGTAAAAAATAATTCCCATCTGGTTTTGGATTTTCTTAGGAAAATTGGTGCAAGAAGCGTGGAGTTGCTAACCATTGCTCAGACTTATATCGCCAGTAGCACGATAACGATATTTATGAATGTTGTAAGGTGAATAAAAGCCTATGATTTGT
+
268GNGHHHFGHSKNNSPONMLNKMSSSSORSSPKMIKLOSKSSKLOIKJRSKQKQSQOMKMSSQSSMHJPLKORSMSMKSJKBBA=>?BGEEGC>?>9:ISJQIIIOKMSORLSSMLLOSPGHGFFEFSLSSSSQLLMMQQSLJJNIPMSSIMSKOIO?<:;A99:RKNKIINSOSQLKNQMLPSSNPSKSPPLMPNPMMNLJMLMSSMSOOLMQMLLKMGCDEEJHSKJHIINSSSMNMOKMMSJHOLOIJJFFFIESLIKLSLKSKSILKSSRJII0001BA8556@=ALLIF@?DGJHGE@CSLLKNSLSMRSRKSSPOSSSJOKKSQSLSNSKSKOHKIDB>:85422222221.--,-0>EJHJHEEAFHFIJPSISIISPMNOOJILHFJRIJPCA?BDEMKISQJNSSSFGEFEMSMKKMJSKHGBJ?????SSSNPLOJLSSRQSNSGHDLGHKLLSMLMSNLMQJIEGSONSMKLRLMPSMKSSSRKNSKLMKPKSSSLMKKHGSFISPORHLOLSSSJISONOSFESSLKSJJPLJNPKLHPHJGHJPKSLSKQLIHHHOSHJLSSLSISLJJLKMOSJMLLHHLMJMLJFGFIHGFGHHOJMIFKHMJOPHGLSSPMIDDCCDHLJKIRHIGFFGG;9
@1489_2WVZPS_3
GGAATGTTCACAAATCATAGGCTTTTAATCACCTTACAACATTCATAAATATCGTTATCGTGCTACTGGCGATACAAGTCTGAGCAATGGTTAGCAACTCCACGCTTCTTGCACCAATTTTTCCGAAGAAAATCCAAAACCAGATGGGAATTAATTTTTACCCACAGACCTCACCCACCTTTTTCAAGGCACAATCATTCAGATAGAAAAACATAATATTTACCTATAATACTTGTGTTATTCATTTGATTCCTCTTGGGCTACTATCGAATTCAACTTATTTTATAGTCATGTTTCCACGACATCATGAGGAACTAACTTATTTGGTATTACCAAGGGCTTATACAAGTTACCAATTTGTATATCTTCTTGGTTTCTTTTATCCTTTCGAGATAACGTCTATTGCGTTAGCGATAAGTCTTTCACACTACGTATTATTAAACTTGCACATCAGTTGAACTGTAAGATATTATTATATCTCTACCAACTCATCCTTCTTACGGGTGACTTACCCAGTCATTATAGATTTTGTAGTAATTGAACTTAATTAAATGTATCCATTTAATCATTCCTTCATATAACTCCTTTTGAGAGCACAACTAATTCCTTGCACTGTTGATTAGACAGTCATACACAAGGCTATGTCTGC
+
PSMOSRJRSLKKKOSOJLHIJMKIJSONLSFFFGGJJIIFJNLRNHLILSNSMKHJIMKKMMHPKJIKKPJFGFHIPLNJHJLHLKMKMJNMHLKJSMRMSSRKJPMMMSSLSSHOKMNJLSPJHKKKKMLLKIHJSSOKRILLLGSIHSLSOOIMISSSOSLHRKQMLLOKSSMONQSLMOLSLSJMSMLORHSSJLOILNSKJCDCROSLEEEEEGHLGGLISKJLJHNOJJJLQLPJLOSMPSKMJLSJNSLMRQKRMQPLSSJI=<;;;544433,*''')+9AAEGHFHGMKNLGKIHGKNJRLSMSNLIPLHKRSNPPSKIQLHQLKNKSLLJKKHKLHILLONGJSJJOLHKNLISHNIIC:7/++++.+/+)*)+<>>??>AIJHGIOHHSKMNQSKKMMKFSHEIHJHGKGA=>>HGEEEF://(&&''2(((9ADCCFGFGHLHIJHJIIJMSJFHHJJLNQKNSILHGMJHFIIGOIJHJLIGJLKJMGHEEEFGEKMLIIMJJKHLJILKJMIJIHSSSNJMIIFFLJKSILGHHJJJOLJIJJIHGFFGEHIHIEOGDD3****+KLHKHJINJIKJNQMLKKHGFKGIISGKILNGKIKJIOLKSGJDDBBCEEHIGGDEEFEEBA@==:;/.(&
@1490_2WVZPS_3
CCGAAGAAAATCCAAAACCAGATGGGAATTAACTTTTACCCACAGACCTCTCCACCCACCTTTTCAAGGCACAATCATTCAGATAAAAACATAATATTTACCTATAATACTTGTTTTACTCATTTGATTCCTCTTGGGCTACTATTGAATTCAACTTATCTTATAGTCATGTTTCCACGACATCATGAGGAACTAACTTATTAGGTATTACCAAGGGCTTATACAAGTTACCAATTTGTTTATATTCTTGGTTTTTTTTATCCTTTCGAGATAACGTCTATTGCGTTAGCGATAAGTCTTTCACACTACGTCTACTTATAAACTTGCACATCAGTTGAACTGTAAGATATTATTATATCTCTACTAACTCATCCTTCTTACGGGTGACTTACCCAGTCATTATAGATTATGTAGTAATTGTACTTAATTAAATGTATCCATTTAATCTATCCTTCACATAACTTTTTACTTTTTT
+
JIDECCFIHJJIIGKNHLOIOKQFGOJMLNHD4222E??>>8>(&%%$$%'*,-./?=DDA<9B=DNGHMIMKIHJEGFA?=;<7../FILJSPIKJSJOJMQKNGJOJJLMJJPLRSJKHFEIKEGC;:999==333350..*)((&''''**/.-('''''')**EEHFJNJIIJDHFGGGPLJKSJLNSKSNPKSKDIEBABCBFGGFELLISOJHIHLJHLOPPLLSSQMKMOOJPSJIJFHFFFHDGHIIJMLIDC3333311367HHMGGIFGG<<<<<DCCEH@??=<;944454=GFHEGEDFEFGEEFDEIMSRIIJJLJKHJJGKJEFGEHIFHKKLLHFHHGIJILHGIDBBDEEFFHFHIFGIIGHKHEA@@AA>>><;;;4--BBCDHFEFCBCCDIGEECBCCCGDCDCBBB@CCBDEDFFFFA=5586,-622,+**))''(),))))('''$""""###
@1491_2WVZPS_3
GGAATGTTCACAAATCATAGGCTTTTATTCACCTTACAACATTCATAAATATCGTTCTCGTGCTACTGGCGATACAAGTCTGAGCAATGGTTAGCAACTCCACGCTTCTTGCACCAATTTTCCGAAGAAAATCCAAAACCAGATGGGAAATAATTTTTACCCACAGACCACACCCACCTTTTTCAAGGCACAATCATTCAGATAGAAAAACATAATATTTTCCTATAATACTTGTTTTACTCATTTGATCCCTCTTGGGCTATTATCGAATTCAACTTATCTTATAGTCATGTTTCCACGACATCATGAGGAACTAACTTATTTGGTATTACCAAGGGCTTATAGAAGTTACCAATTTGTATATCTTCTTGGTTTCTTTTATCCTTTCGAGATAACGTCTATTGCGTTAGCGATAAGTCTTTCATACTATGTCTACTTATAAACTTGCACATCAGTTGAACTGTAAGATATTATTATATCTCTACTAACACATCCTTCTTACGGGTGAGTTACCCAGTCATTATAGATTTTGTAGTAATTGTACTTAATTAAATGTATCCATTTAATCTTACCTTCACATAACTCCTTTTGAGAGCACAACTAATTCCTTGCACTGTTGATTAGACAGTCATACACAAGGCTATGTCTATAAACATTCCA
+
ISOSLLPLLSKJSQSKSSILGIOSRKISSSLMPLOLKBAAADA><==IPRPSLGNSKRKRLMKPQMJKLNGGHCIHDBB<=<=:3334IPKIJJINLJJSSSHKMLJJLRPSSPJLKIKSMMSLLOKSOQSSSLIOSSLPLIJKCCCCQMOOHSSSMMIKJIOKJLNSPNIQKIMELGCCGSIKOPRSKMKJMOMKSPSRPPSPLKLLNSSLGFFFHJOSMNKOPHKIPINSSJQNSMNSGSSKLLHJSIIKSKIK<<NSKOMSNLECBBEJEIJKLRFCECEFEDGFFJNJKLMLKMIMMIIJQJOLKMNMNISNSNKOLSKSLNSMSIHMJKKIJSOIJLSQSSLLOPSSNSMIMOLMMGIGJOMH541133:3:>?B<CHI8555@FOKSLOSLSJSJPLSSLKIHKOIHHJKDEIGJFEFGHISPJSSNRQKLOMMLLJNLMLJJSSIRSSPSPLOSLSKSKLKSKNSLSKSSSIGJISPPPQOLJSMOKPNNPSSNJHJIKMGKIHSSRIKKRSNJLLSOHOPLSSLNSSSSSSSMSLNLKEMNKJJIJKJILLHJHLLLRINLOLKJIOHOLMKSIKJNOPLLNOKKKQSLMPLHKMOLJMSNSNIMSSONMSSOPLOGJHJJRKLQSC@IJIKILFGFFDB>>10-*,,,*)(
@1492_2WVZPS_3
GGAATGTTCACAAATCATAGGCTTTTAATCACCTTACAACATTCATAAATATCGTTATCGTGCTACTGGCGATACAAGTCTGAGCAATGGTTAGCAACTCCACGCTTCTTGCACCAATTTTCCGAAGAAAATCCAAAACCAGATGGGAATTAATTATTACCCACAGACCTCACCCACCTTGTTCAAGGCACAATCATTCAGATATAAAAAACATGATATTTACCTATAATACTTGTTTTACTCATTTGATTCCTCTTGGGCTACTATCGAATTCAACTTATCTTATAGTCATGTTTCCACGACATCATGAGGAACTAACTTATTTGGTATTACCAAGGGCTTATACAAGTTACCAATTTGTATATCTTCTTGGTTTCTTTTATCCTTTCGAGATAACGTCTATTGCGTTAGCGATAAGTCTTTCACACTACGTCTACTTATAAACTTGCATATCAGTTGAACTGTAAGATATTATTATATCTCTACTAACTCATCCTTCTTACGGGTGACTTACCCAGTCATTATAGATATTGTAGTAATTGTACTTAATCAAATGTATCCATTTAATCTTTCCTTCATATAACTCCTTTTGAGAGCACAACTAATTCCTTGCACTGTTGATTAGACAGTCATACACAAGGCTATGTCTATAAACATTCCA
+
NIQKNOOPMNSNQMSNIKLLLNSSMRRPKLJSIHKSHOIJKLSMSOKSLLSJOSSSSSPLPOHIMJSLMSBBBABB:98899CDMKSLOPJNMJMKMMSJLSOMLKRKNSSSSISLRIMS<AMCCFGMLOSSKSJMRLJLLOLKGJSSRMMQLPSNKSSJLNLSLMPKOIJKSLPLIOSSNRMSLSSMJSRMNKLNINOOONIMHHJJOSSPMNLNSJONLILMKKMSNPQMLMKSMKNSMJSKLSRNSLNRSMOSLMSSKJMJQLLMHFKQHJJSSMQQSNJNIRKNPHIRLJSSMPKLLNLIPMQQNLSSPPSKLIHIGFHHGPHPMHEEFDNSOSMMSSRLKMSQSJMGIIJIJISSSSLPISPSKIH7767=7@>?FFSHIGFC==DFGIJPJJMIINOMKSLOJJRS3322///.002**;=>CCDCGHHSJIISKIHSILSPSLRJPMLLSSQPLMILHQLSNSSJONOPNJLSOSJEGKMLOSMNNJKNKLOLJEDAAAACIDGECCHKHIKJMKRKKLLKLPSISQJHLHIPPRSLIHIDIJHEJNHIKHJJHHKPLJNSKNJSMOKSMISIMLKOLRJLNSSNOLLLKOLIIJHHCD>???@;:974456<=EGFKHHGFNIHKHIGIJFHIIGDGFEIGEEDEFIIJHHJH
@1493_2WVZPS_3
GGAATGTTCACAAATCATAGGCTTTTATTCACCTTACAACGTCGTAAATATCGTTATCGTGCTACTGGCGATACAAGTTGCGAGCAATGGTTAAGAAACTCCACGCTTCTTGCACCAATTTTCCGAAGAAAATCCAAAACCAGATGGGAATTAATTTTTACCCACAGACCTCACCCACCTTTTTCAAGGCACAATCATTTAGATAGAAAAACATAATATTTACCTATAATACTTGTTTTACTCATTTGGCAACGTTGCTTAGGCTACTATCGAATTCAACTTATTTTATAGTCATGTTTTCACGACATCATGAGGAACTAACTTATTAGGTATTACCAAGAGACTATACAAGATACCGGTATATGTTCTTCGTTTTTATCCTCTCAATAACGTCTATTGCGTTAGCAATAATCTTCACACTACATCTACTTAAACTTGCACATAGATTAAATACTAATAATTCTTATTCTCTACTAAGCCCTCCTTCTTTTACGGGTGACTTACCCCATCATTATAGATTTTGTAGTAATTGTACTTAATTAAATGTATCCATTTAATCTTTCCTTACATGACTAGCTTGAGAGCACAACTAATTCCTTGCACTGTTGATTAGATAGTCATACACAAGGCTATGTCTATCTAATCAACAGTGTGCAAGGAATTAGTTGTGCTCTCAAAGGAGTTATGTGAAGGAAAGATTAAATGGATACATTTAATTAAGTACAATTACTACAAAATCTATAATGACTGGGTAAGTCACCCGTAAGAAGGATGGGTTAGTAGAGATATAATTATATCTTACAGTTCAACTGATGTGCAAGTTTATAAGTAGACGTAGTGTGAAAGACTTATCGCTAACGCAATAGACGTTTCTTTGTTATATGAGAGGATAAAAGAAACCAAGAAGATATACAAATTGGTATCTTGTATAAGTATTTGGTAATACCTAATAAGTTAGTTCCTCATGATGTGTCGTGGATAAACATGACTATATTATAAAATAAGTTGAATTCAATAATAGCCTAAGAGGAATCAAATGAGTAAAACAAGTATTATAGGTAAATATTATGTTTTTCTATCTAAATAAATATGTATCCTGAAAAAGGTGGTAAGGTCTGTGGGTAAAAATTAATTCCATCTGGTTTTGGATTTTCTTCGGAAAATTGGTGTCAAGCGTGGAGTTGCTAACCATTGCTCGGACTTGTATCGCCAGTAGCACAATAACTAAATATATAAAATGTTGTAAGGTGAATAAAAGCCTATGATTTGTGAACATTCCA
+
HQLSSKSGLJKA@@?@BCBDDEEGGSFJIHIIFA:55388++++++++24:333<<@BCFFISCCB@AE303334,+*)''''''-5522,+)(((++'*((''''(.*('%&'));:::;8;F77CFSSMMJLSKJPJIKHHOILSSJJIGJKGEMNK@AKE8HB<::::;CCDCGPLJISSJGEIFGGD??>??DEFHJKHGCA@ABFIJDCBA>=A@?66777??EHHISJIDGG=4333002.*/0/..*++&%%%$%''((('(()<>BBDCBBCEG955558C,,,&&&&&&)*)*,+++**../6:;<=@:::::DEEF=:9:=:<>55530-++((+*+())/12+**)&%&&&&'%%%%$%$$%'&&'&()*541*)*+**+)(((()))('('&'('''&%&$%'$&21231112//,,+*'&&''%$$%%%+%$$$$#$%%%%%%%&%$'(&&&&',+,,4002110011110140..-0/03444333323464**+++,000112456735122345A===+++++<AADDEEHJGFHHKJNIHKHIIA@CC93100,---&%%%$%'++0045012?DD?A9:CDDEEF??>6/.,--.--./0679<>?KGESSHFHIJ721112>=@@;7778=><3((677>@@CB?>>>?>5/+*)'''('=???@@BCFEDGCEDKPFMJFCDDB98889;FFEA=?ABHGEECGEGFB?)))))9;CEA>>>?CCAC?@;<<BCA?>8533/++++,7888=????@A866,,,,0011137:<>>><==<=EDEF@;:::;AAIJFGDCDFEEDCB@??<<<>>??@@@ABBECDD;96*,1::::7675222,**(((()*--(&&%%((*----1577889218999:9875/./010-.)'&&&'((&&&&''(,,)))*)**)&&''(42...-0055999=<750153,+(((())''(('&%$$''&&'&&'(()('&&&&**,14322376876('''%%%%%'')''&')**//'%%%%(****--0/....---,,5666556798711378;<:,+++**'(*+(%%%%&%$%%$##%&-554230/20+**(*))))))+(,789<;;7667..34=>?@ACCA?@@AAE?=BB<=@@??8;3)(((&&''+--./5:A;::998764200+))))/=?AEBA?>;6555585332/)((&&&%$$%%'(&&%&&&&*((''%$$(+/1111176,86777378;;<;;:99:;::::
@1494_2WVZPS_3
GGAATGTTTATAGACATAGCCTTGTGTATGACTGTCTAATCAACAGTGCAAGGAGAAAAAAAATCATGGTGTCTCAAAAGGAGTTATGTGAAAGAAAGATTAAATGGATACATTTAATTAAGTACAATTACTACAAAATCTATAATGACTGGGTAAGTCACCCGTAAGAAGGATGGGTTAGTAGAGATATAATAATATCTTACAGTTCAACTGATGTGCAAGTTTATAAGTAGACGTAGTGTGAAAGACTTATCGCTAACGCAATAGACGTTATCTCGAGAGGATAAAAGTAACCAAGAAGATATACAAATTGGTAACTTGTATAAGCCCTTGGTAATACCAAATAAGTTAGTTCCTCATGATGTCGTGGAAACATGACTATAAGATAAGTTGAATTCGATAGTAGCCCAAAAGGAATCAAATGAGTAAAACAAGTATTATAGATAAATATTATGTTTTTCTATCTGAATGATTGTGCCTTGAAAAAGGTGGGTGAGGTCTGTGGGTAAAAATTATTTCCCATCTGGTTTTGGATTTTCTTCGGAAAATTGATGCAAGAAGTGTGGAGTTGCTAACCATTGCTCAGACTTGTATCGCCAGTAGCACGATAACGATATTTATGAATGTTGTAAGGTGAATTAAAGCCTATGATTTGTGAACATTCCA
+
FGHMHSPJKMINKMJIHLPJJJJKRMMNKPJJHISIHGHFHIHHKJSIGE?>2,((),///,**********''',-<@CLHJJFJMSKGSHJIKMSSMRLIJILIJHSKSKLLQMSJLMPJIKSRKQLISLHJIKKNKLQJLKNKMJDFJKIPJSSSMJLJJCHBDAHGRSPLCIGHHJFJEEDEGJKSKMSPPKOSSMOKHMJIKIHJLHHSSSOOOMJIJKNJILIILMISMKSRJKSJGEEDBAB@ABD=====FDDEKHFJJKJJRKHPAA@A@HPLKSPGSLSSRMJSKPSHSSNNLNJMIOJSMOKKMLSSMSMSSJSSGGGPSSMGQHSNJKLMJMSSOQHPSNSQINSQIMJSNSQKGIIGSSMSKSHDDDBGEFGLFDBBDLISQKNOOMKLSPQSKMFBIQNSSMNNSLSSOJLJNHNSJNIJJIJJKSJIJIKKIQOMSKOPLLIPSLLJORKJJIIHISIPOGMLPNKOOLRMNKSKLKSMIISLGHHKIJKKI===KPLLKONNHIJBDJISJNLJJMSJJKHOLMKDEDOOPJKSKIMHHFHHNSNNKSOJOJKMIMJLJGNKJRGGGFFHJJSPILJKKMLIFIHGJJLGFEDEDHDEEFJKIMIHHIMHLPJKLHIGHGGGGKIHJGFFGFGGHEFDCFIJGHHKJDFF
@1495_2WVZPS_3
GGAATGTTTATAGACATAGCCTTGTGTATGACTGTCTAATCAACAGTGCAAGGAATTAGTTGTGCTCTCAAAAGGAGTTATGTGAAGGAAAGATTAAATGGATACATTTAATTAAGTACAATTACTACAAAATCTATAATGACTGGGTAAGTCACCCGTAAGAAGGATGAGTTAGTAGAGATATAATAATATCTTACAGTTCAACTGATGTGCAAGTTTATAAGTAGACGTAGTGTGAAAGACTTATCGCTAACGCAATAGACGTTATCTCGAAAGGATAAAAGAAACCAAGAAGATATACAAATTGGTAACTTGTATAAGCCCTTGGTAATACCAAATAAGTTAGTTCCTCATGATGTCGTGGAAACATGACTATAAGATAAGTTGAATTCGATAGAAGCCCAAGAGGAATCAAATGAGTAAAACAAGTATTATAGGTAAATATTATGTTTTTCTATCTGAATGATTGTGCCTTGAAAAAGGTGGGTGAGGTCTGTGGGTAAAAATTAATTCCCATCTGGTTTTGGATTTTCTTCGGAAAATTGGTGCAAGAAGCGTGGAGTTGCTAACCATTGCTCAGACTTGTATCGCCAGTAGCACGATAACGATATTTATGAATGTTGTAAGGTGAATAAAAGCCTATGATTTGTGAACATTCCA
+
JSOISKISSKJJHJJMKOPKSLJQNOQMIKLSLPSLOQJIFFGFEGKSJSSSHPKJHJKLSOSNMJPJIGIGOLIGFGFFJLSRLMNSOKLMNSKJIPMSJNIKLJSISMMSSIQMHLKSJJLKLLJOJSSMROSOJLJOSINLIIJQSJQSKGI>F/DABGHPHHNKMKHMJJJIJSQJPMOKLLSLKLJJSLNONPNLIJQILOMLIQIOPNPIMIPKPJLJJJNJJIKGGJMSNNPMSSIQIKKJEEGFHKFFGJFJILIGHHKSSKSSKKJJIPMNSJNOLSNKLSNNSLMOLSKSMLSLSONLSIJKLSQSPJKKMLNKJKJMPJJMHKSKJMKNIQSSRMJLLPSJJJKKMLLIIIIGJMSNMIIFGHGGJOJLSLSKSJOMOKPKHHNLHSQLLJLNNSJSJKOPOIMOSRJKMHJLJMMLHHHHHJSHSJJHHQIIKOKKPSLKSSQSLLJKIPLJQHKKKLNJJJJFEHIGLMJHHGJILNHGG7777663((=<=?84445=;<?8>EJKHOJJPLSJILIOFSMGEEFGPKPOKGGGEHHGJGBA@ABEHKIGIIKFGIHGHKKGIIFGIFHHKJIMGECCBDJLIHHGAAAACDBBBCFLQLLHIIHIJQISHJFDEEFHIGNHMJIFFFFDGFGKHIHJIKJJGFFF
@1496_2WVZPS_3
GGAATGTTTATAGACATAGCCTTGTGTATGACTGTCTAATCAACAGTGCAAGGAATTAGTTGTGCTCTGAAAAGGAATTATGTGAAGGAAAGATTAAATGGATACATTTAATTGAGTACAATTACTACAAAATCTATAATGACTGGGTAAGTCACCCGTAAGAAGGATGAAGTAGTAGAGATATAATAATATCTTACAGTTCAACTGATGTGCAAATTTATAAGTAGACGTAGTGTGAAAGACTTATCGCTAACGCAATAGACGTTATCTCGAAAGGATAAAAGAAACCAAGAAGATATACAAATTGGTAACTTGTATAAGCCCTTGGTAATACCAAATAAGTTAGTTCCTCATGATGTCGTGGAAACATGACTATAAGATAAGTTGAATTCGATAGTAGCCCAAAAGAAATCAAATGAGTAAAACAAGTATTATAGATAAATATTATGTTTTTCTATCTGAATGATTGTGCCTTGAAAAAGGTGGGTGAGGTCTGTGGGTAAAAATTAATTCCCATCTGGTTTTGGATTTTCTTAGGAAAATTGATGCAAGAAGCGTGGAGTTGCTAACCATTGCTCAGACTTGTATCGCCAGTAGCACGATAACGATATTTATGAATGTTGTAAGGTGAATAAAAGCCTATGATTTGTGAACATTCCA
+
MNSNSOKJSSSJSKJKHMSSKLMMSMQOISNROSLJMKIMLKPSKMLJMSNJDNMQLEFGEBBCCBA@-----FIGJORMIOMJMIIRSKNSMMQLJHEHIJMMPMSKKBAB@+++++8<@@@@88888LKJJPKMJJKJLNPIPNOSPJSMLJKMDDEC6778NRQQKKSOSOJMIHMOIRSSNNOLSRSKOKSQKMSSMLPSQHMNLLLLSGIHHMMMJOIOLPSMSJKLLJMSNLQSLLKMIMQKHILIJJHJGGJQKSKSIIKSKSOLILSNSSSHKJOSSSKMSLHKSSSOORSLNIIJGFIQLHEDFEDH@>,**)),*+**,@AB><<423)0../04234*))(().2<?A;:;;;FHJPPSKGJFFIJLKMJMSLNIMLKMOJHMKIHGJHGJNKKNSSSJJILFKISKGJSKHKMKJRPIISMKOOMMKOSJSHSPKHLONMMMLOFKIPHJJKJHSLLJRPJRJ<99?B?D@@@AD@ELOKMJKLOJJIICD@OSSONLLLHHKHGLOOPSSPSSPOKMJKNSKHGKPKKSNNDDFDDFHIHHFGFIQIIJSSMLSIGGIISJMIEGEHILMPJISSJHIEGKISMKLOEFFEGJFGGGHOKOKLILMIMMSLSKJINMFNKJSQKMLLIHHGHNNOSSILKIMQJLLI
@1497_2WVZPS_3
GGAATGTTCACAAATCATAGGCTTTTATTCACCTTACAACATTCATAAATATCGTTTTCGTGCTATTGGCGATACAAGTCTGAGCAATGGTTAGCAACTCCACGCTTCTTGCATCAATTTTTCCGCAGAAAATCCAAAACCAGATGGGAATTAATTTTTACCCACAGACCTCACCCACCTTTTTTAGAGGCATAATCATTACGATAAAAACATAATATTTAGCTTATAATACTTGTTTTACTCATTTGATTCCTCTTGGGCTACTATCGAATTCAACTTATCTTATAGTCATGTTTCCACGACATCATGAGGAACTAACTTATTTGGTATTACCAAGGGCTTATACAAGTTACCAATTTGTATATCTTCTTGGGTTTCTTTTATCCTTTCGAGATAACGTCTATTGCGTTAGCGATAAGTCTTTCACACTACGTCTACTTATAAACTTGCACATCAGTTGAACTGTAAGATATTCTAATTTTACTCTTACTAACTCATCCTTCTTACGGGTGACTTACCCAGTCATTATAGATTTTGTAGTAATTGTACTTAATTAAATGTATCCATTTAATCTTCCCTTCACATAACTCCATTTGAGAGCACAACTAATTCCTTGCACTGTTGATTAGACTGTCATACACAAGGCTATGTCTATAAACATTCCA
+
IGJIPNRKSSSOOLIONLPGIDCCCSMSSSSNOJSKSINHIGGCCHJNNPSRPIJLKILPORNSPSMMQHFFFINKJJOLIIRJSPNQSKKLNSINKPLOKJNKKMSSOMOKSSOKLJMLSPLSEEMILIOPSRDJNPKQLOKMKMOSLSSSNLKHQSSQSMSINSKSJLLPQQSKLHIKE6-,7/././/743346555.,++++''';<3222321110'&&&'-6EGHKJKKJRKSSSJSLISJKSGSIHMMEDABEMSKIPJOKHOMJOMNISMSLSRNNLHIFGHHIKKIN7C777SKNSOSSHSKSSLPSSLSSLKKLSKSORHOKINSKSSOLSPSOQOPLSPPLKJJSMSSSMJSNKNSPKMQJSPQLKHLELB<GLSLHLGJSKMMSOMBE;98888=?GPLGIIFECBAA?ACBBDEFSJIISIJJLNSQNOMMKKSSLSMSOJHPLOMMNNKOKHHFIFE@>9,++++1233/,--.446CDDFFEIKMMLNLSLJNFKIQIJIQONKKMSHNJRKMMEEFEDFHHLOSSLNISMSKHIGGJQKOJOOJLPHKKHJPMSKSSLOKIJJLEGGGHGNIIMSJMSONSLQLQJJJKHSIJHJMKHNKSLNSNSSSSLSRKFHIJHLMSKHHJGGHLOLIGNJAA@@?AA?'''%%%
@1498_2WVZPS_3
GGAATGTTTATAGACATAGCCTTGTGTATGACTGTATAATCAACAGTGCAAGGAATTAGTTGTGCTCTCAAATGGAATTATATGAAGGAAAGATTAAATGGATACATTTAATTAAGTACAATTACTACAATATCTATAATGACTGGGTAAGTCACCCGTAAGAAGGATGCGTTAGTAGAGATATAATAATATCTTACAGTTCAACTGATGTGCAAGTTTATAAGTAGACGTAGTGTGAAAGACTTATCGCTAACACAATAGACGTTATCTCGAAAGGAATAAAAGAAACCAAGAAGATATACAAATTGGTAACTTGTATAAGCCCTTGGTAATACCAAATAAGTTAGTTCCTCGTGTTGTCGTGGAAACATGACTATAAGATAAGTTGAATTCGATAGTAGCCCAAGAGGATCAAATGAGTAAAACAAGTATTATAGGTAAATACTATGTTTTTATCTGAATGATTGTGCCTTGAAAAAGGTGGGTGAGGTCTGTGGGTAAAAATTAATTCCCATCTGGTTTTGGATTTTCTTCGGAAAATTGGTGCAAAAAGCGTGGAGTTGCTAACCATTGCTCAGACTTGTATCGCCAGTAGCACGATAACGATATTTATGAATGTTATAAGGTGAATAAAAGCCTATGATTTGTGAACGTTGC
+
SLNOSSMOIJSNNNSRSSSILSLKOKSIJKPLNLSLMMJMKLKLMPLIGILKJMMOKQMSSSSPKJRINISKEKQPJMLLJJNKMIPSKQPSMOPJKSHJKFKJKJSNPLQSOFIEDDA====B98889IKKIKLSRLLSNSJNPJRLLLLHJC5=;+:9:;FEDGKMLLSSKHGIIKRLJISISLSSKSLOMSIMKJOSRMMPNNLSNSNKLKPISOSOSOJNLHMGMJQGFHHIMQKSSSEKNNJPGJGIIHJLJIJKISMISLISPOSSQSMLSKKSJHNPOGKSHJKNIJJOJOKIRHEFEEHLLJNONNMSSLOSSLSSPKNLNJIJLIIMHNPKPKKHFONMPNOPSKKSJSSSJOHJIKOOSROLGLKJOLHNKIGFLMKRMLINMHJJLHLLJSLMKLNONMPSOONKSMSSNPGIQNLSLSKLPOJKLPLOIORLMIJKHJJFSP556MFFEFGIOQNSOSKHS??@?AOIJLJSSJISSNSJGHS;;;;AIKJKRHKELHCFKEHOKOJSLPKSMSKRMNMJMGIENJSOLSJSHOMEEELSOPNPJJIOOJPJSNHJHSLQMLOJKOKKHLMJED?GJFDEDDHFCE@AADDGCEEDESSHOJLIFFMIHLKLIGGIRLMHIPIOSNNRLSINLG=<8668///./
@1499_2WVZPS_3
GGAATGTTCACAAATCATAGGCTTTTATTCACCTTACAACATTCATAAATATCGTTATCGTGCTACTGGCGATACAAGTCTGAGCAATGGTTAGCAACTCCACGCTTCTTGCACCAATTTTCCGAAGAAAATCCAAAACCAGATGGGAATTAATTTTTACCCACAAACCTCACCCACCTATTTCAAGGCACAATCATTCAGAAAGAAAAACATAATATTTACCTATAATACTTGTTTTACTCATTTGATTCCTCTTGGGCTACTATCGAATACAACTTATCTTATAGTCATGTTTCCACGACATCATGAGGAACTAACTTAATTGGTATAACCAAGGGCTTATACAAGTTACCAATTTGTATATCTTCTTGGTTTCTTTTATCCATTCAAGATAACGTCTCTTGCGTTAGCGATAAGTCTTTCACACTACGTCTACTTATAAACTTGCACATCAGTTGAACTGTAAGATATTATTATATCTCTACTAACTCATCCTTCTTACGGGTGACTTACCCAGTCATTATAGATTATGTAGTAATTGTACTTAATTAAATGTATCCATTTAATCATTCCTTCACATAACTCCTATTGAGAGCACAACTAATTCCTTGCACTGTAGATTAGACAGTCATACACAAGGCTATGTCTATAAACATTCCA
+
@GHHMMIKNIINNMJKMJMGGHHSQSMSOSPHOJSPOJKSKSOGNHNJNQMRLLNOKOMIMJHSQOKLLOJHPJILLJMNSKNOMIRSSLPSKKQSLSSKJKIJOSJSSOSPJMPFBB?++++**:;?JFJISSJPNOKSLIHIJGKHOPOHJDIJSLLMSHFMSLOSSPIQMLNMIRHNSNMLOSQOSONIFF2100))**.1()CGJNMSSJLSJKFI=>GGHOKMHKMKKSIHJIHNJOMPNOOMSSSIJIHMHKPRSPPJPMOEIHFKNRKNOQOOSNSMLLJKJJIJHJNMSMNJQKFJHKHSRIPMLOSOSKJNOMKNQSJLPMSIMLSMHLKJSISRSMSKSSKLSKMSOLOIIJKGPOKSNK///0334324386668:66678@@@AHSJLLKSKQJGKMJJJKMLL?SGILOLOSOLHILISKSQSLKSPFPMJOLMKKIKJJINMOKLJKKLJSQSKSIPISSPNSRKSLKJHGGHJIHKSMIJJNBBCCACDDFGRHKIDFIHHHGHHSJHEGFEFISSJJHGHJKGIPILKGKHIIIHMHNHJHGFGDFGGKIHKGHGIHILGHMKJFFHHJIIIIJPLNSPJSIJGJJSMOJQNKJIJOIIJKJJNGIIIHHHFGDDDCCCRJIKHGHGHIIHHGFEEHFGHJGHH
@1500_2WVZPS_3
GGAATGTTCACAAATCATAGGCTTTTCATCACCTGAAAATTCATAAATACCGTTATCGTGCTACTGGCGATACAAGTCTGAGTAATGGTTAGCAACTCCACGCTTCTTGCACCAATTTTCCGAAGAAAATCCAAAACCGAATGGGATTTAATTTTTACCCACAGACCTCACCCACCTTTTTCAAGGCACAATCATTCAGATAGAAAAACATAATATTTACCTATAATACTTGTTTTACTCATTTGATTCCTCTTGGGCTACTTTCGAATTCAACTTATCTTATAGTCATGTTTCCACGACATCATGAGGAACTAACTTATTTGGTATTACCAAGGGCTTATACAAGATACCAATTTGTATATCTTCTTGGTTTCTTTTATCCTTTCGAGATAACGTCTATTGTGTTAGCGATAAGTCTTACACACTACGTCTATCTATAAACTTGCACATCAGTTGAACTGTAAGATATTATTATATTTCTACTAACTCATCCTTCTTACGGGTGACTTACCCAGTCATTATAGATTTTGTAGTAATTGTACTTATTTAAATGTATCCATTTAATCTTTCCTTCACATAACTCCTTTTGAGAGCACAACTAATTCCTTGCACTGTTGATTAGACAGTCATACACAAGGCTATGTCTATAAACATTCCA
+
JKHIHJMHKISIIIHLQRILIJFGA/*,,,,/33*''%&+-/15>ACFFB????AHEEJIKSOSHJKNJINJMHLJOKMKIKLLLJKKIJNLKSLSONSLKLLIOHKOSSSSSIKSKSLPSPSMMSCNNKMMILKMJF.---./BADC<7556=BBBCDD;@@???@BJHISQIJISGHIDCEHIGJLSLISJHMLSPSJPMMSJMSOOOSRPKSMSMKLNSMRNPSNKRSMOMLLSNIIIQGA>@AB??@?CC@AEGLMSNMJI@<<<?PKIKSKKKLPLJPKOMIHJGKINNLSKHNJKLOLJKKPIIMNJSJKHLKMOSNKSQSMLRQSOLJRNLSSSPLOQJSNPSOISSSSJOOSMSLSKLHSGFHGJSGFLFBLGKLKJBBJOJSPMPLNSNNLRMLOONKQOOKJKMOPNNG>>LGHFIB:770/,,'''((:<BDFDDCGGGHMJJSGGNQSKJ7777HLOQKOMMSMFEDDEKJOPNJNKNSLIKMNSSOSSRRSQSSSLONGKEHQKLNMLLJHGGGHSOSHJLNINSMHKJKJDBBA?BNSJJKJILSPNHFFMFFEEC@3/-,-5FDGFLSSIIMIBSJNPIQLOIIIIHGOMHNNLGIGBBBB?=<;4,,,)()**+11298;>HHDDCCEFDCECDFGGFHFGF
@1501_2WVZPS_3
GGAATGTTTATAGACATAGCCTTGTGTATGACTGTCTAATCAACAGTGCAAGGAATTAGTTGTGCTCTCAAAAGGAGTTATGTGAAGGAAAGATTAAATGGATACATTTAATTAAGTACAATTACTACAAAATCTATAATGACTGGGTAAGTCACCCGTAAGAAGGATGTGTTAGTAGAGATATAATAATATCTTACAGTTCAACTGATGTGCAAGTTTATAAGTAGACGTAGTGTGAAAGCCTTATCGCTAACGCAATAGACGTTATCTCGAAAGGATAAAAGAAACCAAGAAGATATACAAATTGGTAATTTGTATAAGCCCTTGGTAATACCAAATAAGTTAGTTCCTCTTGATGTCATGGAAACATGACTATAAGATAAGTTGAATTCGATAGTAGCCCAAGAGGAATCAAATGAATAAAACAAGTATTATAGGTAAATATTATGTTTTTCTATCTGAATGATTGTGCCTTGAAAAAGGTGGGTGAGGTCTGTGGGTAAAAATTATTTCCCATCTGGTTTTGGATTTTCTTCGGAAAATTGGTGCAAAAAGCGTGGAGTTGCTAACCATTGCTCAGACTTGTATCGCCAGTAGCACGATAACGATATTTATGAATGTTGTAAGGTGAATAAAAGCCTATGATTTGTGAACATTCCA
+
NLMQKKKIJQKSMMMHSIIMKISMMPSOOSSMSNSLOKIKIJKLHJLLHKJMJPISLOKSSMMNLKSORFJKSMOKKKLILNLOLKDMKHPLOQNLJOSPHHOKNMOSLOLRPJKNOSJMONSJJJJNHISMSJKJNJSKONNSSMSSJNIMOHINL<D=>:FGHFHNKPQH<2110111<GIJGIMSNLJSOJMKSQKIKKMOIILLSSLRNMMQSNLLLKJLLLKLLIIHKSPSNSLKQSILKSNMHGEJIHJKGLKKJMSLJJISSSSRIOJSSSSLPSNSSSRNHIIJLOKOKNMOJMILQKQHSIRKSLONPMOISSKJMORKHMJKKHKJIMGLKSKSLIMSKKKQSLSMSLINQKLSOSMNHNIIIFHLJPSJQPIEHLJSJMSMGIHHMSIKMHMNMMLNLHJOQKJLSIGFFHRMNSIHKHKGIMOJMHGHKKOLSNIHIHJJSNPMOHIKJHJRMLISKKMOJMLJKNOMLSMIHIMKKSGHHAA=@>A@<<@ABSRNNKKSLKMHJKLNOINQMKSHIJJNJHJGFHRIKINKNEGDB@@CIKHFHEFKHLMKILMIMHKJNRK><<<<INHLINMIGGFFFHGIGHGGCBBCBECCEDIJNJRHLJHGILMLJIGEHGFGHFJHIHGEGEGGFIRJOSISIIIOHKJJ
@1502_2WVZPS_3
GGAATGTTTATAGACATAGCCTTGTGTATGACTGTCTAATCAACAGTGCAAGGAATTAGTTGTGCTCTCAAAAGGAGTTATGTGAAGGAAAGATTAAATGGATACATTTAATTAAGTACAATTACTACAAAATCTATAATGACTGGGTAAGTAACCCGTAAGAAGGATGAGTTAGTAGAGATATAATAATATCTTACAGTTCAACTGATGTGCATGTTTATAAGTAGACGTAGTGTGACAGACTTATCGCTAACGCAATAGACGTTATCTCGAAAGGATAAAAGAAACCAAGAAGATATACAAATTGGTATCTTGTATAAGCCCTTGGTAATACCAAATAAGTTAGTTCCTCATGATGTCGTGGAAACATGACTATAAGATAAGTTGAATTCGATAGTAGCCCAAGAGGAATCAAATGAGTAAAACAAGTATTTTAGGTAAATATTATGTTTTTCTATCTGAATGATTGTGCCTTGAAAAAGGTGGGTGAGGTCTGTGGGTAAATATTAATTCCCATCTGGTTTTGGATTTTCTTCGGAAAATTGGTGCAAGAAGCGTGGAGTTGCTAACCATTGCTCTGACTTGTATCGCCAGTAGCACGATAACGATATTTATGAATGTTGTAAGGTGAATAAAAGCCTATGATTTGTGAACATTCCA
+
>DFGLJKOLKKINKIIHKIOLKKMLIPLGLKPKIOISHMIIMRHIHJIHIHSGIHIKOIHJMSSNSJMJHGMMSKGNKILISLNLLLINJPRLLQILHJHKKHNHNRLJLMSMOLKIIMJMJMLKLHJFHLKSHJJJIISJJIJPLISHHLOKGSJEDGB:;;=OMMPAAABBIKGHHD@;;BB9935ABAFFEJIIOJOHIJHPKKMMMLSOMJHJLPMKJJGKJOHHMGIIIKKLJOSIKHKNHGDDCEFEHBBBBDJILLGGGGNLHGHJSJJNLSJISKJGSLIFIHLJOKJHLNKLJMINPNMOLJLSQKLCGHOKSSSQKJJJLGJLKIKGNNLJNNMPKRKKJRKJILKLLSCBBBBMSSSMSED@BBBB<888FA?@BSMRJCB@@@BCGGDEFFCGLMPHEERMNKSJKNOLKLJSSLMIGIGOSSMJHMHSMSJHOIHHJIMPE::::BEBDDSSNPKMJIGHRLGDHHJLSNHGKIHIILHHIHINJMJHFKLJILSIMJLJPHHIGJIKJISSMLJSPNNIH3--.MMKKROGEEDCEACFEA?ACDFHIJIHJIIGFHGMPHSIKGKGMKRHJNLFEDDCDDFEFGFCCBCEFDDDDHIHJLEGFQDISKSIGHGMEHFGGJJKIHGEDCDDEFHJOKIGJJLIIHI
@1503_2WVZPS_3
GGAATGTTTATAGACATAGCCTTGTGTATGACTGTCTAATCAACAGTGCAAGAAATTAGTTGTGCTCTCAAAAGGAGTTATGTGAAGGAAAGATTAAATGGATACATTTAATTAAGTACAATTACTACAAAATCTATAATGACTGGGTAAGTCACCCGTAAGAAGGATGAGTTAGTAGAGATATAATAATATCTTACAGTTCAACTGATGTGCAAGTTTATAAGTAGACGTAGTGTGAAAGACTTATCGCTAACGCAATAGACGTTATCTCGAAAGGATAAAAGAAACCAAGAAGATATACAAATTGGTAATTTGTATAAGCCCTTGGTAATACCATATAAGTTAGTTCCTCATGAAGTCGTGGAAACATGTCTATAAGATAAGTTGAATTCGATAGTAGACCAAGAGGGATCAAATGAGTAAAACAAGTATTATAGATAAATATTATGTTTTTCTATCTGAATGATTGTGCCTTGAAAAAGGTGGGTGAGGTCTGTGGGTAAAAATTAATTCCCATCTGGTTTTGGATTTTCTTCGGAAAATTGGTGCAAGAAGCGTGGAGTTGCTAACCATTGCTCATACTTGTATCGCCAGTAGCACGATAACGATATTTATGAATGTTGTAAGGTGAATAAAAGCCTATGATTTGTGAACATTCCA
+
GIGLLJLQRKLOOLMMKLNKSSLJMMIMSHHLSOSQSIKILJJIJKJJSKLKKMIIOIGGIGMOPPOJJIKNPSLKIGJKSKIMLQIKJLPPSSLLNMSKMMHNLIKLMMJSSMLISIIHLKKGMFEDFSJQRKHJKLKKIHSJOJLKJJKJKILIE:FBDSJJGPOHCFEFF888664413::;;<=IFHHHHKLIKLOJQNOSKPQKKLSSONNSJMPSKSHLJLJLGGHFIKLQSKOKSJJJMILIHJHKKHJGIGJMORKSKILKILSOSKSSNSISKSSSPSMSISMNSJSSMSFINJOSLLNSHSQLOKHMSMSSSSSSSSLNSQMILIPJIKQOSSNSJSSISSISHSLLSLKHLSOKSLJKSJFA@?@ANSSMLLINPHJMHJIIGGHHID@@@AA@AA>@10000000KMHKKHSLJFJMLIHGJC>::;CEIGKOHFFEPIQSQIGHGEFEHFMFEGHGHFHGGF7667=MIKJGINIKPMMS98887=6+,ABCNIFGJEDAAHAAIQOLFSSKMJLJLOSIJB==>KIOLNN?>>>?FIJIGGGGFFHHGJKLHFOKJGRSKOJOLSSNJSJKMJKIGEDEHHHIIGFBBABBCAAABEJMLIJKHIHIJJGHJEEEDCEEFFIHJGFEEDDFHLINOKRIIFHFGGF
@1504_2WVZPS_3
GGAATGTTCACAAATCATAGGCTTTTATCCACCTTACAACATTCATAAATATCGTAATCGTGCTACTGGCGATACAAGTCTGAGCAATGGTTAGCTAAACTACCACTTCTGCACCAATTTTCCGAAGAAAATCCAAAACCAGATGGGAATTCATTTTTACCCACAGACCTCACCCACCTTTTTCAAGGCACAATCATTCAGATAGAAAAACATAATATTTACCTATAATACTTGTTTTACTCATTTGATACCTATCGGGCTACTATCGAATTCAACTTATCTTCTAGTCATGTTTCCACGACATCATGAGGAACTAACTTATTTGGTATTACCAAGGGCTTATACAAGTTACCAATTTGTATATCTTCTTGGTTTCTTTTATCCGTTCGAGAAAACGTCTATTGCGTTAGCGATAAGTCTTTCACACTACGTCTACTTATAAACTTGCACATCAGATGAACTGTAAGATATAATTATATCTCTACTAACTCATCCTTCTTACGGGTGACTTACCCGGTCATTATAGATTTTGTAGTAATTGTACTTAATTAAATGTATCCATTTAATCTTTCCTTCACATAACTCCTTTTGAGAGCACAACTAATTCCTTGCACTGTTGATTAGACAGTCATACACAAGGCTATGTCTATAAACATTCCA
+
LOSSOLLSNKNKKLKNLSIJLNOKJLNSJKKPJMNHSIHHJRMLLSKOSSLOSSNJRHNISMLSIKP;;;'''&',,-.****+389989960+'$#$&%&&&%$&',+/10/1,(()1555=45GGHKLNLMQJHJPGIRKRSRSSPSNPSHILJJSLBNKCSKLHILLLKJNLLQKJKKSNLLIRNKMNJNJRHLKMLSLLKIJSKMNIRPLJNJRPSHH>=76445777768888766,++/.,,0-,,,*)'%$%%))('''())+,21,+++,&&&&&&&))),-/58:<;<>EJIJJSJLOLRLQQRLNPPSLCCBBBHIOJSMJHJNKINSJMJJILQLSOJMMSKLMSLQKKMJLSLSLIFFFHBHHDCCELKJOKRSMDB@@AFJOIMSLLJJKNKKIIKOLHJHNOSNLJJMSPSSSJKJSLOSJMMSKKMKPIJKKJSKMISOKOJJHHNLPMKRLSSKLNOKJKSOHMSHDEIPLOKLPSOKMNSNSRMIOSSLLJSHHIJPSLMJJNSRDA4333331-;8888ACKGJGFFIHIPRJKNJMJLSIKGFSMQKPMKNKLSIOSQOJKKLLOMJSNSSRSROSPLMFNMMHLSMMLLNNJQKJKJLSKRMOIGGGGGKKGMHLLHJLJKGFJGGGHIGDDDE@@?71,
@1505_2WVZPS_3
GGAATGTTCACAAATCATAGGCTTTTATTCACCTTACAACATTCATAAATATCGTTATCGTGCAACTGGCGATACAAGTCTGAGTAATGGTTAGCAACTCCACGCTTCTTGCACCAATTTTCCGAAGAAAATCCAAAACCAGATGGGAGTTAATTTTTACCCACAGACCTCACCCACCTTTTTCAAGGCACAATCATTCAGATAGAAAAACAAAATATTTACCTATAATACTTGTTTTACTCATTTGATTCCTCTTGAACTATCGAATTCAACTTATCTTATAGTCATGTTTCCACGACATCATGAGGAACTAACTTATTGGTATTATCAAGGGCTTATACAAGTTACCAATTTGTATATCTTCTTGGTTTCTTTTATCCGTTCGAGATAACGTCTATTGCGTTAGCGATAAGTCTTTCACACTACGTCAACTTATAAACTTGCACAACAGTTGAACTGTAAGATATTATTATATCTCTACTAACCCATCCTTCTTACGGGTGACTTACCCAGTCATTATAGATTTTGTAGTAATTGTACTTAATTAAATGTATCCATTTAATCTTTCCTTCACATAACTCCTTTTGAGAGCACAACAAATTCCTTGCACTGTTGATTAGACAGTCATACACAAGGCTATGTCTATAAACATTCCA
+
JHOMIJMLJJRJJLSJLSQJLIKNPKMNOOJSRMJKGFHSMSKOHSNNLSMSNJSLRSJHIHGHQLHKNOHFFGLSNIMJNJNPHIOSKSLNKKISMJSSISKSLIEA>??IHJHNKHISQQSFJKLLSOSSQLKIKLIKIMKKSJSMPMMHJIOOLSQOSJBFC?????@ECEFCGLFFJLSSJIKLKGPLKJLKSFA=<==;6::68889CGEFSIKIHKINNNLNHKLILSSSKLKSIMPGPG;889630//)'&$###%&''99:FFGFGHFGIEIHIKKHLJJMIRMKMSLNPJLPJKI65556433349ENHOOJNSLQSPSHLKIHOQKKQIRHIFC=2*+?>AABDIIIJJHKKJK@C22GHJKJLJOFMKSJSQMNOJQSOSJPLLQJKGIFJPIPKILNSHLOLRHSFGESHLIJLJKGHEGEKHNJNLSLSNOKINJJKKLKIKLMSQSHIHLJMLNSLSNQSLLSMKKPPJJIINKSHLLOKJLJHEIGFHHSKKIJJJHGKLKLHKLIKGJINMPNJIILLJLJOSRLMIMISIMIJGFIJEHDEGLEFEACC<8:8999;EJFGFGLLJKJNOPHJEFEEEGJGIKIIJOIIGJNOSHIQJOLSJGIIGGFKMIKJLJHIKLJGGIIFCCBBBGFFGMJEHI
@1506_2WVZPS_3
GGAATGTTCACAAATCATAGGCTTTTATTCACCTTACAACATTCATAAATATCGTTATCGTGCTACTGGCGATACAAGTCTGAGCAATGGTTAACTCCACGCTTCTTGCACCAATTTTCCGAAGAAAATCCAAAACCAGATGGGAATTAATTTTTACCCACAGACCTCACCCACCTTTTTCAAGGCACAATCATTCAGATAAGAAAACATAATATTTACCTTTAATACTTGTTTTACTCATTTGAATGATTGTGCCTTGAAAAAGGTCGGTGAGGTCTGTGGGTAAAAATTAATTCCCATCTGGTTTTGGATTTTCTTCGGAAAATTGGTGCAAGAAGCGTGGAGTTGCTAACCATTGCTCGTTATTATCGCCAGTAGCACGATAACGATATTTATCAATGTTGTAAGGTGAATAAAAGCCTATGATTTGTGAACATTCCA
+
BBAABFHHEDIKINSKNSMNNIISKBCBCHSSRSJJGFFFCEDDCJGGIHOHHJKLIHIHHIFIIIIJJHDEDCHQ???>??JJMLHG3210+&%&',,99<==?@?==?CDGGIGJCDJHKJMPMSPNPSLKSRJKSKLLFSGKSSSGDDEKJIJSOSSKSOKRKILSIKOKIIGJKSSJSOIOOKJMQSJAABA65552-+*5680@FHDFLLIMSLMIJSHSSGIGFLGOJJMJIJGIJJABBABF?BAD<:87888;8631/-*((((.6678<>?BD<8:BDGHHHBCDC?>>9<AADCCDCCDCBA@CD89:45CDEFEHI..../@?BC@=<;;<=<<::::;<<9;778866*&&&&&'''(.././655543000001-*('&'))*)))))56778:;<=>@@BBCBAABA@=<0/---//99:>@B@>?>
@1507_2WVZPS_3
GGAATGTTCACAAATCATAGGCTTTTATCCACCTTACAACATTCATAAATATCGTTATCGTGCTACTGGCGATACAAGTCTGAGCAATGGTTAGCAACTCCACGCTTCTTGCACCAATTTTCCGTAGAAAATCCAAAACCAGATGGGAATTAATTTTTACCCACAGACCTCACCCACCTTTCTCAAGGCACAATCATTCAGATAGAAAAACATAATATTTACCTATAATACTTGTTTTACTCATTTGATTCCTCTTGGGCTACTATCGAATTCAACTTATCTGATAGTCATGTTTCCATGACATCAGGGGGAACTAACTTATTTGGTATTACCAAGGGCTTATACAAGTTACCAATTTGTATATCTTCTTGGTTTCTTTTATCCTTTCGAGATAACGTCTATTGCGTTAGCGATAAGTCTTTCACACTACGTCTACTTATAAACTTGCACATCAGTTGAACTGTAAGATATTATTATATCTCTACTAACACATCCTTCTTACGGGTGACTTACCCAGTCATTATAGATTTTGTAGTAATTGCACTTAATTAAATGTATCCATTTAATCTTTCCTTCACATAACTCCTTTTGAGAGCACAACTAATTCCTTGCACTGTTGATTAGACAGTCATACACAAGGCTATGTCTATAAACATTCCA
+
:9996522223>BCADHJFFGGGSKPSSOHMHJNIJIJJIMLMORJNPKJNHIJNSKSIKFEFJJHGBABA?C@BB>751,*))++237>BBEGFFGFILKMLJGHMJJMIMKGKJLSLSMLMGHHMSSSRMNSKQLSSIJNMSIHJJSLLQJIOJKSSPJNGSMPLNHJJISSIILSNSMLLMNNPKIJKJSOSHSJLJNSKIPKLMOSQJQPJKKKSSJSSINJKSSMJPSKILPPOKSSSHIKEHJKJGHGHIJISKLSSSNLJGEEGHIDDH>>>=>DBBDHGIHHNJIKSSNMLFEH--*)))+,;FS@@@@?GHGFKIMJQKLSKKPKFKHJHKGFFIGISSLSMSJKSLMMLLJNOOPKSSHH?<@@A>?@ABDD444443::99>=FGINIJHKLKJJMFEFF<<;:9888::<;EFHRHGFGILQKIHJJJIHIMLJGHGOOOJHIGILOKJNNSMSSNOJJNMGPPLKRQSJHKKIKJSLHHJLISSJLSSKGIJEJSGHGEFJMLPHLHGLMHGIJHKJSJJLIKMLGOLSJJJNAIHNHKJJQNLGJEGGINOMLKLMJIA22445GHIEIJSSLLJNKNLSKISMNKNOHLQOSMKIRISOJKINJMKMKJHIIMMPLJLLKKIGSJIGHJGHGKHIGHLIIJHPHJ
@1508_2WVZPS_3
GGAATGTTTATAGACATAGCCTTGTGTATGACTGTCTAATCAACAGTGCAAGGAATTAGTTGTGCTCTCAAAAGGAGTTATGTGAAGGAATGATTAAATGGATACATTTAATTAAGTACAATTACTACAAAATCTATAATGACTGGGTAAGTCACCCGTAAGAAGGATGAGTTAGTAGAGATATAATAATATCTTACAGTTCAACTGATGTGCAAGTTTATAAGTAGACGTAGTGTGAAAGACTTATCGCTAACGCAATAGACGTTATCTCGAAAGGATAAAAGAAACCAAGAAGATATACAAATTGGTATCTTGTATAAGCCCTTGGTAATACCAAATAAGTTAGTTCCTCATGATGTCGTGGAAACATGACTTTAAGATAAGTTGATTTCGATAGTAGCCCAAGAGGAATCAAATGAGTAAAACAAGTATTATAGGTAAATATTATGTTTTTCTATCTGAATGATTGTGCCTTGAAAAAGGTGGGTGAGGTCTGTGGGTAAAAATTAATTCCCATCTGGTTTTGGATTTTCTTTTTGGAAAATTGGTGCAAGAAGCGTGGAGTTGCTAACCATTGCTCAGACTTGTATCGCCAGTAGCACGATAACGATATTTATGAATGTTGTAAGGTGAATAAAAGA
+
KPMJJKISNKKNPJSKNKLNRSLPNJHJIKGJNHKCCBCBKKPILJGKLIEIIOSIINKKLLLMHOKGGHFRSSIFGEHIHKLJNSJMSKSKJSJKKJKIJJIGNKIISMSLSLJHOHSKJKJJNIHMIOJRSKJKIIGIJKQLIMIJIKKIIHEHG@HEGMLOLKLSABAAC=<<<<<<<CLJGHJJLSKLNISKJMMMJOKJLGKRNLLOIIHIIKSKLNILNJLMFFEGGFKNLJSSSMGLJJJJIGEHFCFEEGSHISNLOJJSNMJJSSNISSLIH>KRMOOJKLKSLKKJSSSLLINJIJSHILLPSJNIPMOSJIINIOKJIJMMGHIJKSSSSSMKIHOIJFGEEFKMHLLGGGGGIJOJMS0/////FJIMSSHMHGJKLKPHCBCBCJFOKOSD??@GGKKNGIISHNJHEFFFJIGHECDDEKHHIKGGNIPMHLLHJLRPSQPIKMHFHIIIJIJJIIJHGHGIFMLOOKGDEGGIHHFFGFFIJGJJIHDGKNNSKHILBDB9CEEJGJLMNFFEEGHLGIA;977BEHNJMMJGEFEEFHHGE@@AABGIJIHIGHEGEEHHHHGGFFFFEHJGJGDAAAACCDDDDB?@??ABABBBFJIIIKLHIHGMHIHHFDDEEFGEJHGGF
@1509_2WVZPS_3
GGAATGTTCACAAATCATAGGCTTTTATTCACCTTACAACATTCATAAATATCGTTGTCGTGCTACTGGCGATACAAGTCTGAGCAATGGTTAGCAACTCCACGCTTCTTGCACCAATTTTCCGAAGAAAATCCAAAAACCAGATGGGAATTAATTTTTACCCACAGACCTCACCCACCTTTTCAAGGCACAATCATTCAGATAGAAAAACATAATATTTATGTATAATACTTGTTTTACTCATTTGATTCCTCTTGGGCTACTATCGAATTCAACTTATCTTATAGTCATGTTTCCACGACATCATGAGGAACTAACTTATTCGGTATTACCAAGGGCTTATACAAGTTACCAATTTGTATATCTTCTTGGTTTCTTTTATTCTTTCGAGATAACGTCTATTGCGTTAGCGATAAGTCTTTCACACTACGTCTACTTATAAACTTGCACATCAGTTGAACTGTAAGATATTATTATATCTCTACTAACTCATCCTTCTTACGGGTGACTTACCCAGTCATTATAGATTATGTAGTAATTGTACTTAATTAAATGTATCCATTTAATCATTCCTTCACATAACTCCTTTTGAGAGCACAACTAATTCCTTGCACTGTTGATTAGACAGTCATACACAAGGCTATGTATA
+
NGLKKKMPOKGLSH?ISSHHGGGNIOHHSK>>>=;:87789;>56>@JJLJMJGIKIPKLNNSKQSIOJMIHPGLKRKPLLJSNOGJH@HHFFHFNJOSJSGFDBCA<;4..0CDQGGLI.+2///3IJEGCFNJIMSMSSSNSKPLKOONKKLSJSKLHLGJ3IFDBAABCEHJJLJGICBOBNKSKKKSMPQSKSKMHMMNOSSPSSSMMLHKHEEEFBD32222====?ILHHEHEEFFDDFFEISIGHJ>>?**437530++)()*.2ACDJJCLLLOKHJPJIPQIMSNNJSSKKMHISMROMMOKOMJPSLOOSSHMSLKJPROMPLNKONSSIKOKQJKOOSKKLLNLSLSLIRSOSLSNJISHEGFSDSNMKFPQPLQLLKMPPONMMLSSSKRKKJMSDJNSLMSJPMIDGDDFKLPSOHJEFEKI<<<<<LIIPMIEGHHJSOSKPSMSNSLQKLSQRRSSOSNSLSSMKHHGHNJJNHOMSLHJKRKSLIKKSGGFBDCDAA@AACBDCFNMHAJIHOSQSLSSLLKOIMILIGIGGGIKMOPMSIKJJJJJLHKHLHLJKOJLIJIMJHHFD:::=C@7HIOSIJLGGMKJILJJMLOKNSNPRSSA98:?@ABBEFGDGEDCEBA@?111118''$
@1510_2WVZPS_3
AAGGTTAAAAGAAACAGGATGACAGAACCCTCCAGCACCTGGAATGTTCACAAATCATAGGCTTTTATTCACCTTACAACATTCATAAATATCGTTTTCGTGCTACTGGCGATACAAGTCTTAGCAATGGTTAGCAACTCCACGCTTCTTGCACCAATTTTCCGAAGAAAATTCAAAACCAGATGGGAAATAATTTTTACCCACAGACCTCACCCACCTTTTTCAAGGCACAATCATTCAGATAGTAAAACATAATATTTACCTATAATACTTGTTTTACGCATTTGATTCCTCTTGGGCTACTATCGAATTCAACTTATCTTATAGTCTTGTTTCCACGACATCAAGAGGAACTAACTTATTTGGTATTACCAAGGGCTTATACAAGATACCAATTTGTATATCTTCTTGGGTTCTTTTATCCTTTCGAGATAACGTCTATTGCGTTAGCGATAAGTCTTTCACACTACGTCTACTTATAAACTTGCACATCAGTTGAACTGTAAGATATTATTATATCTCTACTAACTCATCCTTCTTACGGGTGTGTTACCCAGTCCTTATAGATTTTGTAGTAATTGTACTTAATTAAATGTATCCATTTAATTAAGTACAATTACTACAAAATCTATAAGGACTGGGTAACACACCCGTAAGGATGAGTTAGTAGAGATATAATAATATCTTACAGTTCAACTGATGTGCAAGTTTATAAGTAGACGTAGTGTGAAAGACTTATCGCTAACGCAATAGACGTTATCTCGAAAGGATAAAAGAACCCAAGAAGATATACAAATTGGTATCTTGTATAAGCCCTTGGTAATACCAAATAAGTTAGTTCCTCTTGATGTCGTGGAAACAAGACTATAAGATAAGTTGAATTCGATAGTAGCCCAAGAGGAATCAAATGCGTAAAACAAGTATTTATAGGTAAATATTATGTTTTACTATCTGAATGATTGTGCCTTGAAAAAGGTGGGTGTTGTTGTGGGTAAAAATTATTTCCCATCTGGTTTTGAATTTTCTTCGGAAAATTGGTGCAAGAAGCGTGGAGTTGCTAACCATTGCTGACTTGTCCATCGCCAGTAGCACGAAAACGATATTTATGAATGTTGTAAGGTGAATAAAAGCCTATGATTTGTGAACATTCCA
+
KOSSQO@?@@KFDEC0////555::;=>AGGJGAANPJLJSIOKQSRKJKPJHJLMHMIHJHPNKONLSMNPIKIJIHIGJJKKQNIIJNNSKHGKHJSRSKISGLNKMGFEFEIPSPMKP3...@HILKSJHJLKMOHONSLMJJLKSSQSMIGIHJJSNSLFIISSNKNJSJGNNQSKJHIJGSLRLLSIMSKMSKNPKHHHMOKQMLSJJMMKKMIJONNMKNIKJKLMLJIJKSMSLMOSLLMPSNSSMQMKNSJJMNOPNNJHJMIFIIHMSMMIGHFGHILSSHLKIRSLJMKSMEB?@@?DFGEJFSIIJIHHHJQHHIIGHIKKKSSNSMJIHHGJGHIHLHHIMIKKMLQKMJKSKNSLIIIFGIHJGHHHLMPLKKKJHFGGGPJJJKJKIIIHNOQKMP?>IKHGGKMPHG<<<<<HPLIHHIIGKGIFHKKJMGJEFDECCCBCCGFKOKJJKHFEEGDGFFHKHJGKJIJOLLIPHIINONMSSJPFKIIKKQKLJLMLOSPMSNSNSMOHLLMNMMJJMKMSILNSLHKKJIMILLSMNPMMKLLKIJHJIJJJHSOKOJIGJLOIJJKGIKHIISHPKLHKOKJGFHMSJKHDE;::99;FEFAAB>=<<>BHEBA@ACEEECBABBEEHDDB;763,*'&%&(),0148<@CBCCDFFGEDEIDDDDDEEGCEB@??;99:::;;;:65101/..+,369=?AADCECFECBDCC>AA<@BAAFGEFFHGHHDFEEEFCCDDDIFE>=<>?BDED<?A=;<<555.:9:745><812CCDBFKFLJGDDFECCBBBBGHGGKFICB@A==7,(((<@ABABDHFDDBDFEEEFKEEEDDEEHEFFEDEEFDECCDFFGFCFHGFDKGECBCBEEDDCCECFHFEFFFFBAA@@B@>=<;<==:7420//2-/:;;:99::;<<1122:=@>A?@@?AAABCDBFEBCACEB:445?@?>63.,'%%&&&&')+05401<?@BABABDFAHF:;DDDDFGFGEDCEDFFFMJA??98;;<<<?>=====A?=;;;7786553..,,++)('&&&%%''(*,*((((*:;::;;CCAA<977@??@?>=@9464455599999?@@C?>>??ED??>==?@>?====>FFCCCDECCC
@1511_2WVZPS_3
GGAATGTTTATAGACATAGCCTTGTGTATGACTGTCTAATCCACAGTGCAAGGAATTAGTTGTGCTCTCAAATGGAGTTATGTGAAGGAAAGATTAAATGGATACATTTAATTAAGTACAATTACTACAAAATCTATAATGACTGGGTAAGTAACCCGTAAGAAGGATGAGTTAGTAGAGATATAATAATATCTTACAGTTCAACTGATGTGCAAGTTTATAAGTAGACGTAGTGTGAAAGACTTATCGCTAACGCAATAGACGTTATCTCGAATGGATAAAAGAAACCAAGAAGATATACAAATTGGTAACTTGTATAAGCCCTTGGTAATACCAAATAAGTTAGTTCCTCATGATGTCGTGGAAACATGACTATAAGATAAGTTGAATTCGATAGTAACCCAAGAGGAATCAAATGAGTAAAACAAGTATTATAGGTAAATATTATGTTTTTCTATCTGAATGATTGTGCCTTGAAAAAGGTGGGTGAGGTCTGTGGGTAAAAATTAATTCCCATCTGGTTTTGGATTTTCTTCGGAAAATT
+
DBCESMILHFGGJGFGKFMOLGF89IJHKJJIKNJFA+++++MNNNHKLKKMMMPJSFGGFFIOSIKOL@BD>JJSKJIJHJNLSONKKLLLMMRMPLNKJJSJJJPKSSNSLHDCBCFIQSKPIHINIJJNJLLKHIPKIHGKJHGPJLMOLLSLJFFBFBQPNKMLMNNMQGGSKSKNHLJKNLSLIKKNMRJKIMLHPJHJLINMSKSPJHFIGGMHJGGIGFFEFFGFIIGLLLSPLO@JDDEDCEEEHIGGHHJJIJIGIGJSKPSIRMOLKOSFKOIKQKMNKMEIJIJHINMLNSMMSSMNSKIIJHIJNOIRIGSSPMMLSJJHHHKJSJSLSOHKLLIJJJKIHNIPONNIMIMHRKNHKOIGGHHIIKMJPGGHHJMSMJSIIEFGHKJJNKSJEFEIHILOJJKHIJJGGGGHKJJKGEGFLJQJMIJIHJPKSRGFEKLKKSMMHIKJHIKJKGIHNLOIHHIDEGLRRSMSFF<78HFEDEGHKIJKIHKGKNRJMICF@AHBBEDEFFH>>>>>BGPKDGE<;@BESLIJ
@1512_2WVZPS_3
GGAATGTTCACAAATCATAGGCTTTAATTCACCTTACAACATTCATAAATATCGTTAACGTGCGACTGGTGATACAAGTCTGAGCAATGGTAAGCAACCCCACGCTTCTTGCACCAATTTTCCGAAGAAAATCCAAAACCAGATGGGAATTAATTTTTTACCCACCAACCTGACGACCTTTTTCAAGGCACAATCATACAGATAGAAAAACATAATATTTACCTATAATACTTGTTTTACTCATGTGATTCCTCTTGGGCTACTTTCGAATTCAACTTATCTTATAGTCATGTTTCCACGACATCATGAGGAACTAACTTATTTGGTATTACCAAGGGCTTATACAAGTTACCAATTTGTATATCTTCTTGGTTTCTTTTATCCTTCCGAGATAACGTCTATTGCGTTAGCGATAAGTCTTTCACACTACGTCTACTTATAAACTTGCACATCAGTTGAACTGTAAGATATTATTATATCTCTACTAACTCATCCTTCTTACGGGTGACTTACCCAGTCATTATAGATTTTGTAGCAATTGTACTTAATTAAATGTATCCATTTAATCTTTCCTTCACATAACTCCATTTGAGAGCACAACTAATTCCTTGCACTGTAGATTAGACAGTGCAAGGAATTGCATTATACTATCAAATGGAGTTATGTGAAGGAAAGATTAAATGGATACATTTAATTAAGTACAATTGCTACAATAATGACTAGGGTAAGTCACCCGTAAGAAGGATGAGTTAGTAGAGATATAATAATATCTTACAGTTCAACTGATGTGCAAGTTTATAAGTAGACGTAGTGTGAAAGACTTATCGCTAATGCAATGGTATCTCGGAAGGATAAAAGAAACCAAGAAGATACAAATTGGTAACTTGTATAAGCCCTTGGTAATACCAAATAAGTTAGTTCCTCATGATGTCGTGGAAACATGACTATAAGATAAGTTGAATTCGAAAGTAGCCCAAGAGGAATCACATGAGTAAAACAAGTATTATAGGTAAATATTATGTTTTTCTATCTGTATGATTGTGCCTTG
+
E@@??@DDDCCDBCCECB@@?AACHFIHJNECCBDB?>>??A@9...DEHGNC?@?@@@43.-,,++&&%&(((7:=?A@A@@@ACBCFBD100000077778BDEDCGHJGEDCDCEEHDFGCCEGILHMLHDECCEEFECCDCCBBFBCDBBDELKKEFA?48-))))))('$$%&'+05>>>>=?ABCCDEEFECCAABDCDDDDHHFCCDDEGGGGHKFFEEDEEDEEFFFNSSRKGGDFDDFHIIIFEEEEKGFIFFDFFID=<<=>DDCCDGEEGSJCC???@@CCDFIFIGCBABBCGHFHKMKJJJJHHIHLGFPMKHJHGFEDEEDGHFFHGHFIFGKJHLHIIHGKHHMKIKHFGGNIDA<<AAHADCDE>EGGKKOLIHGJFHFHEJGGFGHHHGEEFGEHFIFHHKPFGEFHHJIFGHFFFFFFFHHFHEFHGJQKFGHFGLGGSMJNMHSSMSOSLMMNKKLSSPSSSMILNLSJJSQNJMPSKJJOLPLSLKMPSMMSJLJKKSSIISLJONHNJLQOLSRLIMMHNSSSNOSIKILPNNIKJSLOKIRPKSOKNKSNGDFFGNIKIRLPMKLKPLMPMMSMNOHOJINJJOPPPLLKOSIILMHSMMFHGHJLMMJOCHA><=9.+)))''$$$$$%&&019@AA??@CBECBCCBDHHFFIFGFIFEFBDCEEEDCBCIEDFCECD?==<98666,)((*+0122-.../>A@AABB>@7<889?@ABFGFIEGFCDEIGGEDDDDDCCCEDDFCCCFEEBAABDBBBABBCBBBCB@>>:1---.2345789;:989:>??>>42100223/'&%%'&&'&%##$$$$%(.24====?@CFHMMIFDECA:77;;;>@B@BA<<32223667;<A??CDBA:87+*('&&%&*-.78:;<>AAAA>?BCBBBDCA;;;;<?????:98857678AA>>600,)'%%$%&')6;8889::>?@@@ACFECCA@@A@BBFFHGDCBBBFGF@?>=>>@@BCB@??;:;1=@=;884555BCCDCAAA=841/+
@1513_2WVZPS_3
GGAATGTTCACAAATCATAGGCTTTTAATCACCTTACAACATTCATAAATATCGTTATCGTGCTACTGGCGATACAAGTCTGAGCAATGGTTAGCAACTCCACGCTTCGTGCACCAATTTTCCGAAGAAAATCCAAAACCAGATGGGAATTAATTTTTACCCACAGACCTCACCCACCTTTTTCAAGGCACAATCATTCAGATAGAAAAACATAATATTTACCTATAATACTTGTTTTACTCATTTGATTCCTCTTGGGCTACAATCGAATACAACTTATCTTATAGTCATGTTTCCACGACATCAGGAGGAACTAACTTATTAGGTATTACCAAGGGCTTATACAAGTTACCAATTTGTATATCTTCTTGGTAATACATGATAAGTTAGTTCCTCCTGATGTCGTGGAAACATGACTATAAGATAAGTTGTATTCGATTGTAGCCAAAGAAATGAGATGAATTAGAGACAAAGTATTATAGGTAAATATTATGTTTTTCTATCTGAATGATTGTGCCTTGAAAAAGGTGGGTGAGGTCTGTGGGTAAAAATTAATTCCAGATCTGGTTTTGGATTTTCTTCGGAAAATTGGTGCACGAAGCGTGGAGTTGCTAACCATTGCTCAGACTTGTATCGCCAGTAGCACGATAACGATATTTATGAATGTTGTAAGGTGATTAAAAGCCTATGATTTGTGAACATTCCA
+
KIHNLLMPSORPSKSSSSKNIOSSKSLNJLQSIJKIMNHLLSSGIOKKSKMSKHIKISPHIQSOQIIINPNGMKIJPGMIJIPLMJHKHHOMCGIFBA==:;;666611233886446:DB?FGFFNJSORNLKJSSSRPPSLLISJMMDDDC@GPSJLPKLJMSCBABA777778DHEEJG<=888SSMSSSPSJRSLJHKGKIJSLKNQKSSLSNSJLSPLOLSIJIKKJLINNSPKLJPIHLOQNJHFHHILMKMSJLJHIMJL>====JKSNSJLSSJKJLGINILPJLKKQKLIEEFFGHHGHKSHMNNLLPMSKKJIGEDDC97888CIIIKSIJHHKIGD?CE?@HHHEFHHFGFDEDCGFECA@BCDD97('%%&'((''()*+'')*+,03578:::;<=A?=>=<?<<;<<@BDCA@<;:88:96422220/+)(('(&$$%''''&&&$%%%(&%%&&')--,-..//03455444333222336:;A?=<<??>??@ACDEDFHFEIGC?EHGHIEBCFIGHBAAAADGIFEA==>>>??95330**'&&%%(*0112223556899AB@888@A@AA54434787898742---,'''&'//0;==>>?ACBBBCCFEEECB?>??AFEEEE@>>>>BD>>><<?@=@CCBAABBAB@?>>??ACDCDDCBB>AA@51/2311112----,,-
@1514_2WVZPS_3
GGAATGTTTATAGACATAGCCTTGTGTATGACTGTCTAATGGACGGAAGTACAAAATCATTGTGCTCTCAATAGGAGTTATGTGAAGGAAAGATTAAATGGATACATTTAATTAAGTACAATTACTACAAAATCTATAATGACTGGGTAAGTCACCCGTAAGAAGGATGAGTTAGTAGAGATATAATAATATCTTACAGTTCAACTGATGTGCAAGTTTATAAGTAGACGTAGTGTGAAAGACTTATCGCTAACGCAATAGACGTTATCTCGAAAGGATAAAAGAAACCAAGAAGATATACAAATTGGTAACTTGTATAAGCCCTTGGTAATACCAAATAAGTTAGTTCCTCTTGATGTCATGGAAACATGACTATTAGATAAGTTGAATTCGATAGTAGCCCAAGAGGAATCAAATGAGTAAAACAAGTATTATAGGTAAATATTATGTTTTTCTAACTGAATGATTGTGCCTTGGAAAAGGTGGGTGAGGTCTGTGGGTAAAAATTATTTCCCATCTGGTTTTGGATTTTCTTCGGAAAGAAACTGGTGCAAGAAGCGTGGAGTTGCTAACCATTGCTCAGACTTGTATCGCCAGTAGCACGATAACGATATTTATGAATGTTGTAAGGTGAATAAAAGCCTATGATTTTTGAACATTCCA
+
45DFEIEFEEG??>>>A?A@822224EJNGJMIJJEECDC2222/-,'&%%%&&(,,,+*+,/<<;<@@?@D77777IJJJISIFIC>BLSKNSNEELGLJIGGIISEEGJSHHHDBBCACCCA=;::;HINIOKMHFKGHLMJLLKJIGKLMNJNKJJFGOLOKKHIGIHKKIGSIJLJLRNMSSRKPJSNMSNKOPIIOHKMLLMKSSKNPJJNKRLJISSMNIMILKLISSIILKKOLKJMIFFGEFEEFJIKHHIGJKIHLIHMMSJJMNNNQKJFG@HRSKPKJHJIHIJMJMSLMJIJNLSGJJJNKNOSJJPMSLLPOMJSLJMJILIHHMGSSSSSSSKLMNMOSPSISRNNKNKOJSLJLKIJFHIILLSLMPIHOLHLHHFJOKKJMQRLNKSFBHJSNKLSLMMKIMKHLIIMKLKIMKIJGMKIHKJGIMNKSSSKKIFIKLPPLSKLGKNLPONSNKNSMLOLGJSSKOKLOKKIQNSOSGKBD6667ELKOPJPJHJKHNHEFISNIILNPLMFEHSNFFEB<:863/)))&&&&&++-/./2227EHKJISOKLLKOHOQKNKKKKGIGKGMLLOLJKIMLJIJORKKKMKIKGGGHIOKSPLHIGLNSSJSKISNJSIIIJHHJIKIJJNHGGHIMMIGGGKHHIHG
@1515_2WVZPS_3
GGAATGTTTATAGACATAGCCTTGTGTATGACTGTCTAATCAACAGTGCAAGGAATTAGTTGTGCTCTCAAATGGAGTTATGTGAAGGTAAGATTAAATGGATACATTTAATTAAGTACAATTACTACAAAATCTATAATGACTGGGTTAGTCACCCGTAAGAAGGATGTGTTAGTTGAGATATAATAATATCTTACAGTTCAACTGATGTGCAAGTTTATAAGTAGACGTAGTGTGAAAGACTTATCGCTAACGCAATAGACGTTATCTCGAAAGGATAAAAGAAACCAAGAAGATATACAAATTGGTAACTTGTATAAGCCCTTGGTAATACCAAAAAAGTTAGTTCCTCATGATGTCATGGAAACATGACTATAAGATAAGTTGAATTCGATTGTAGCCCAAGAGGAATCAAATGAGTAAAACAAGTATTATAGGTAAATATTATGTTTTTCTATCTGAATGATTGTGCCTTGAAAAAGGTGGGTGAGGTCTGTGGGTAAAAATTAATTCCTATCTGGTTTTGGATTTTCTTCGGAAAATTGGTGCTAGAAGCGTGGAGTTGCTAACCATTGCTCAGACTTGTATCGCCAGTAGCACTATAACGATATTTATGAATGTTGTAAGGTGAATAAAAGCCTATGATTTGTGAACATTCCA
+
KLMLKONKLKSMJSHNJNLIKKRISKJKJISLSLNNNIIQIHJNLMMJKMIJHJSRJOKKSSSMMMSPSQKRNNKKJLHQLNJJNMSHKKKKRJKPMSKPJHJIHIOKNSSKNQHQLJMNKSJIIKFGESKQKNSNSKOI6666JJOSJKSKNFCI=AD?5001ABGIJOJMJJHSLLPMMPIJLJPJSSSOLLQKNNKKHHJLIPJSLMJMQHGLJJKOQOLJLKLHJJL/..../DFFIQCEFEEHHFIGIMIHGINJHLPHFH<====<<GICRRLFSJMOSLNMNSLQNIIKPNSSMIOKNJLSSMSJIOKSNIHKJPSKSPLILINHKQMFLNNSSPLOMSOSOKQMMRMPKOQSKJKIQQSSRSJISGKKIILIJIRMQMNMNJLJHJIHMSIMKSHFIMLQLKPKJMJOJOMIRMHIJKOSOHHIOLNIKJLJOKLPLOONJIKOSSQLOGHLISMQJJSOPSSMNKHEC@JIHISQGJHGGKMGLISORJLLGJSOJSKSJJONKKJNJLKJSGRPQSSONMSOLR9224GFINJQNSSLNIHIHLIKHGJJJMNLMNIMHKSGIICBA7,+,3479BCCDDEFJHIHINJJSGJDDDDDDBGJIKLFKJIISSJJIJFGHJLRHKIJMJSJHIKSHNONLSKKJQQOINJK
@1516_2WVZPS_3
GGAATGTTCACAAATCATAGGCTTATATTCACCTTACAACATTCATAAATATCGTTATCGTGCTACTGGCGATACAAGTCTGAGCAATGGTTAGCAACTCCACGCTTCTTGCACCAATTTTCCGAAGAAAATCCAAAACCAGATGGGAATTAATTTTTACCCACAGACCTCACCCACCTTTTTCAAGGCACAATCATTCAGATAGAAAAAATAATATTTACCTATAATACTTGTTTTACTCATTTGAATCCTCTTGGGCTACTATCGAATTCAACTTATCTGATAGTCATGTTTCCACGACCTCATGAGGAACTAACTTATTTGGTATTACCAAATAAGTTAGTTCCTCATGGTGTCGTGGAAACATGACTAAAAGATAAGTTGAATTCGATAGTAGCCCAAGAGGAATCAAATGAGTAAAACAAGTA
+
LNHIIJSJFIFBBCCDMGHOQJJNIKLLSKPLLKNIKHKMIOSJKKJNMHSMIMMNLIJJHKOSJIIIOHJGFHPQHLLJHJRKIJONKSLJLSNKOKNLNLKKIJSJNMHGHLFFHMMKKHKGEFKRKSKSJLHJKOKLLEKKJOQJNNOQJLINSKMSJKHJJMLJKJILJRSSSLNKDHDDDFEFSLLIISSRFJIIMLOG;999:OPKLNLKSLPMJISMSMMMPNKSMSSSSMLNLIGKSKOISSOSJJGCBKII666666FMKJRQNIJKLIPJLKNSMSIIGJKKJJQOJIFGGHHJKSKJLMOMSSSLQJPKQLLJNSJSIJMFFIKPHJLRKJJIA>>>AFIBA@ABA?@AABDCD?=0/./01238BDDCBCD8888:CAAABCKCCF96-)''+35>???>=<:8654443,&%%&%
@1517_2WVZPS_3
GGAATGTTTATAGACATAGCCTTGTGTATGACTGTCTAATCAACAGTGCAAGGAATTAGTTGTGCTCTCAAATGGAGTTATGTGAAGGAAAGATTAAATGGATACATTTAATTAAGTACAATTACTACAAAATCTATAATGACTGGGTAAGTCACCCGTAAGAAGGATGAGTTAGTAGAGATATAATAATATCTTACAGTTCAACTGATGTGCAAGTTTATAAGTAGACGTAGTGTGAAAGGCTTATCGCTAACGCAATAGACGTTATCTCGAATGGATAAAAGAAACCAAGAAGATATACAAATTAGTAACTTGTATAAGCCCTTGGTAATACCAAAGAAGTTAGTTCCTCATGATGTCGTGGAAACATGACTATAAGATAAGTTGAATTCGATAGTAGCCCAAGAGGAATCAAATGAGTAAAATAAGTATTATAGGTAAATATTAGGTTTTTCTATCTGAATGATTGTGCCTTGAAAAAGGTGGGTGAGGTCTGTGGGTAAAAATTAATTCCCATCTGGTTTTGGATTTTCTTCAGAAAATTGGTGCAAGAAGCGTGGAGTTGCTAACCATTGCTCAGACTTGTATCGCCAGTAGCACGATAACGATATTTATGAATGTTGTAAGGTGAAAAAAAGCCTATGATTTGA
+
MHGIKJSJJIMMIMHHSHOJIIJMSQSKJJMQNIJHIHJHHKNGIJSKIGHKELHDFA@AB@ABB?96334778@@GIHGHKNSIMRMFOQKRKLISMIJGHNSGSSMKKQSOOIKJHHLIJSSHGIFFSRJIQKKKKISMRPQEEEFEGEEHHGF;9999AA?99:JSHKJJFDSHKIIMOLSLLOJMRHSIOSSINNLMJPKILKKROSMILPSSKKKSJKHSHLLGFJFFEHIKJONJIHJJIJHEDCBDEDCDDDMIJNIHGFE=====KJHMHLSIKKOFIPHD>>40001IA@?AACFEGIFFHHNJOIHIM@@AEGJHPFEGHLLGIFC:9>@BCEGFHIIGHGFDEGHGRS////0KNIE44200112233;?BCDEEEGGGFHEDDCDKFEDDBBBDDBCDKIJKNISLIEGGFEOJSNEFFEGHIFEEFFGINKRMKGGCEHIJSSGHGGGHHIHKHKLHJHEFDCBKKRNRLFFHGFGFCAABAFGHHIGGSGRPLJB@<>..2..ABAAAD77778FGISGJ3--.CG>>===>???::;BCBAACBDEEGGHFDDDCECDEGEFEEDDDDEFICDC>=>==BBJGD?;;;;=CA@AAJKILHHHFKGNIHFEDBCDDEEEHKSJMEEDCEEGGHKJG
@1518_2WVZPS_3
GGAATGTTTATAGACATAGCCTTGTGTATGACTGTCTAATCAACAGTGCAAGGAATTAGTTGTGCTCTCAAAAGGAGTTATGTGAAGGAATGATTAAATGGATACATTTAATTAAGTACAATTACTACTAAATCTATAATGACTGGGTAAGTCACCCGTAAGAAGGATGAGTTAGTAGAGATATAATAATATCTTACAGTTCAACTGATGTGCATGTTTATAAATAGACGTAGTGTGAAAGACTTATCGCTAACGCAATAGACATGATATCGAATGGATAAAAGAAACCAAGAAGATATACAAATTGGTATCTTGTATAAGCCCTTGGTAATACCAGATAAGTTAGTTCCTCATGATGTCGTGGAAACATGACTATAAGATAAGTTGAATTCGATAGTAACCCAAGAGGAATCAAATGAGTAAAACAAGTATTATAGGTAAATATTATGTTTTTCTATCTGAATGATTGTGCCTTGAAAAAGGTGGGTGAGGTCTGTGGGTAAAAAATTAATTCCCATCTGGTTTTGGATTTTCTTCGGAAAATTGGTGCAAGAAGCGTGGAGTTGCTAACCATTGCTCAGACTTGTATCGCCAGTAACACGATAACGATATTTATGAATGTTGTAAGA
+
EOGLMOJSMOKLNMLOLJHLHIOSMJOKNIHKSNLMJPQIMKKJJLJIIKNLLLLJSLNSLMSNIPSMLIQSPIJLKIIPSKQNOSPMJKKLLLSPSSJJKKHJJKSLQLIJLLSHJHIPSOOIHMNIILKOLLSLOLSJJILKPPKOJREKHFDID?@?@KSIKKPMMSMJNIGKDA/+IJJJJIKKOMMOLNNKIKMHKOKJSGRLOLQQMIGKNPIOMJKKLLMPSFJHHMHLOSKPSLHSJEEEGKIFFDCCDFGEEFC65((&%%%%&'(-699:BDEJFJFEC=<::97-+(('&&&'/8IFGKJIPSOIIFJKISJSPJJGEBCECCIBBDC<88;;;=DHHKHNKSILLQSIIISSLOKOLHCDBDGIBCCBD@<EIHKKONNJFEDEFQROSMQJIKISHLQKISOKRMIHMJHSLSLKJHKMLRIJSIOJPSPSOSKRMSKJSKOLRKGFGGHPLMSNONNSKLIIHSSSSSNILSKNNPLKMILLS0000AHEKSSOHSHNJJJHFHNJNLHSQSNLGCEKHF??::AEGSMMSIGHHIIIJIGFDEDEHLLLLLIOHHIJNKJIGHGFIIGJJNPIGGGEEDFFHGJHGFEFDGEFEFFMLMMSHHKGGHIKKJIGC
@1519_2WVZPS_3
GGAATGTTCACAAATCATAGGCTTTTATTCACCTTACAACATTCATAAATATCGTTATCGTGCTACTGGCGATACAAGTCTGAGCAATGGTTAGCAACTCCACGCTTCTTGCACCAATTTTCCGAAGAAAATCCAAAACCAGATGGGAATTAATTTTTTACCCACAGACCTCACCCACCTTGTTCAAGGCACAATCATTCAGATAGAAAAACATAATATTTACCTATAATACTTGTTTTACTCATTTGATTCCTCTTGGGCTACTATGTAATTCGATTTCTATTATAGTCATGTTTCCATGACATCATGAGGAACTAACTTAATTGGTATTACCAAGGGCTTATACAAGTTACCAATTTGTATATCTTCTTGGTAATACCAATTAAGTTAGTTCCATGTCATGGAAACATGACTATAAGATAAATTGAATTCGATAGTAGCCCAAGAGGAATCAAATGAGTAAAACAAGTATTATAGGTAAATATTATGTTTTTCTATCTGAATGATTGTGCCTTGAACAAGGTGGGTCTGTGGTAAAAAATTAATTCCCATGGTTTTGGATTTTATTTCGGAAAATTGCCGTTGCAAGAAGCGTGGAGTTGCTAACCATTGCTCAGACTTGTATCGCCAGTAGCACGATCACATTGTATGAATGTTGTAAGGTGAATAAAAGCCTATGATTTGTGAACATTCCA
+
JPQKSPOSKHLHHJJLSSKMQILIKNMSSMJIKLIGFHIIHKILJKKMSMMPNPKJHKHJIGKLKNMHKGEFGGINIGIIJJIJNGNMJOOJIHSJSSMNLKKJIJLLSLOINGKHMISJAGIBBFIHKSMSMOHKNSMJQANOGSSNLSOOOIHIIIIMPSG=BDBBGGHMLKOKKKJSKSILSJOISMIOMJJMGOSLKKSSLJNIHNSRPSKMSNLMNDGIIGIIIIF22222CDB0008:;BB<@HHGGIGHSJJKHJIC93/++()(-,++,,.)-//222AFGFHKGILSLLSJSKIILKSOILIPILKPLIHKD??<<<:9322224B@BFEEDGLS75556HGJJHJILJSJKFJFD@?/(()(((BBB@B@==<=>@==<:9850-'%%&.158;?>>>>>?A@@???BBDCA@>==74221110125843---+)('((((((2=@BB@@@ABDECB@@@?ABCCBA@?AABCBCB@?=>@BFHFC@?>??>>=98888==??@?:75311.,+*(''())))*)*0/011112221.-*&$$$%&),-..../-(&&&&)/../),+''%%$%%((++++++))))*7==<<<>?=??>>>?>7544566689:966667:7553.*)(%%%%%&$$$$$&'''**++*+,-./012233334331/,********+,,.-+++
@1520_2WVZPS_3
GGAATGTTCACAAATCATAGGCTTTTATTCACCTTACAACATTCATAAATATCGTTATCGTGCTACTGGCGATACAAGTCTGAGCAATGGTTAGCAACTCCACGCTTCTTGCATCAATTTTCCGGTCAAAATCCAAAACCAGATGGGAATTAATTTCTACCCACAGACCTCACCCACCTTTTTCAAGGCACAATCATTCAGATAAAAAAAACATAATATTTACCTATAATACTTGTTTAACTCATTTGATTCCTCTTGGGCTACTATCGAATTCAACTTATCTTATAGTCATGTTTCCACGACATCAAGAGGAACTAACTTATTTGGTATTACCAAGGGCTTATACAAGTTACCAATTTGTATATCTTCTTGGTTTTTTTTATCCTTTCGAGATAACGTCTATTACGTTAGCGATAAGTCTTTCACACTACGTCTACTATTAACCTGCACATCAGTTGAACTGTAAGATATTATTATATCTCTACTAACTCATCCTTCTTACGGGTGACTCCCAGTCATTATAGATGTAGTAATTGTACTTAATTAAATGTATCCATTTAATCTTTCCTTCACATAACTCCTTTTGAGAGCACAACTAATTCCTTGCACTGTAGATTAGACAGTGCAAGGAATTCATTGGAGTTATGTGAAGGAAAGATTAAATGGATACATTTAATTAAGTACAATTACTACATCTATAATGACTGGGTAAGTCACCCGTAAGAAGGATGAGTTAGTAGAGATATAATAATATCTTACAGTTCAACTGATGTGCAAGTTTCATAAGTAGACGTAGTGTGAAAGACTTATCGCTAACGTAATAGACGTTATCTCGAAAGGATAAAAAAAACCAAGAAGATATACAAATTGGTAACTTGTATAAGCCCTTGGTAATACCAAATAAGTTAGTTCCTCTTGATGTCGTGGAAACATGACTATAAGATAAGTTGAATTCGATAGTAGCCCAAGAGGAATCAAATGAGTTAAACAAGTATTATAGGTAAATATTATGTTTTTTTTATCTGAATGATTGTGCCTTGAAAAAGGTGGGTGAGGTCTGTGGGTAGAAATTAATTTCCATCTGGTTTTGGATTTTCTACGGAAAATTGATGCAAGAAGCGTGGAGTTGCTAACCATTGCTCAGACTTGTATCGCCAGTAGCACGATAACGATATTTATGAATGTTGTAAGGTGAATAAAAGCCTATGATTTGTGAACATTCCAG
+
MNJKLMSLLOPJMLMORSLKSLLMJMKJPSQSPSLKKHJIKNQKMHOLKINSMPLKKQIIFHJHKSSJMIFFFGMJLLNNSLSSPMSJSJSPJSOSISOKSSPNJONMSSLMRJOHHJIKJOM=5222222DLMGFHHJMMIPSIHSNSLLLMSFSHLKSOOILISSLJSRQSLSKMPSMSQSSOOLSSSSIPLLMSSORQSPSAAAKNSQMMMMSJJMPPHLIMSLNRKLMNJPJNLMSSNLKLSKKRSMJHFGGFQLIMJCBBAADJMHJOHEHKIMLLNLKMSLSSSPOKSPSPMMMIKJILKOLRJPJKMSKNJSJLNNOSLNSDJD;8<ABFILKGNIIOSKQSSSSKLRLNKSKSKHJKEA934DBAFGFCCBDNHJIINJRKLSLJSSQLOMONLJLIIF?>>?JEHGGGIKEGGGHSPNJKNSHJ??/.-)))++*'''''<<SII>@<12CEFKLKSOKHNNMLKQSLLKKJJHHKKIQHJLJJPMIIMIKJJGGDB30..)(((-6778H?GNIPINFGJGHKHKJHJHHLIIIJDKJSLGKIJHIHLLJKSSKSLIK>>BBPHKPKKLIKMMSSLROLSMKMIJGSQKMJOKKOJJISKIOJHIGIFHLHFGGB><543**))%$$$%'(/01146:=?AFEJJJOKKSIFHEFGEKIJHIJMEIHGIGDCBC@BAAAFDCBAECDDDEHHFGFDBDFIGHEJFECDCAA<<<>>@@DIFDAAA@CDHGDDCCCBA@C@@@@AACECCC><;98754433333.)))),+&&'''01246;=??<?@@@::647::::=BCCDCDHEGCCCCHGIABE;;<CA31111HBC:888DB@?>=7642.**/.1..../56533/.++++-7:;AAACGGHHGGFECBDCBDFEFDCD?77EDDCFCEECCIFGF@@??AIFDEDDFDDDDDDHGKFGDDDBCBCA??@@BEINEEGFAECDEDDDEC>==<45555;;ECCCDEGFIED@BAAADEDCBDCABB=;86<@BABB@>===52100001689=<>@DFHEBCG?78BHFH99999@@>>;:9;<FDCC?2/B..CDHDGJILJKJKMRMLMGEDCACFIHGEBB=<;:::996555:;@:99/////ECA>>5522256=ACCCCD99999FCAB?=----.EA@@@@CCADCBCDC????<==>?CCEEEHHHHGEFDE@>99999>>><88850((
@1521_2WVZPS_3
GGAATGTTTATAGACATAGCCTTGTGTATGACTGTCTAATCAACAGTGCAAGGAATTAGTTGTGCTCTCAAATGGAGTTATGCGAAGGAATGATTAAATGGATACATTTAATTAAGTACAATTACAAAATCTATAATGACTGGGTAAGTCACCCGTAAGAAGGATGAATTAGTAGAGATATATAATAATATCTTACAGTTCAACTGATGTGCAAGTTTATAAGTAGACGTAGTGTGAAAGACTTATCGCTAACGCAATAGACGTTATCTCGAATGGATAAAAGAAACCAAGAAGATATACCAAATTGGTATCTTGTATAAGCCTTGGTAATACCAAAAAAGTTAGTACCTAGATGTCGTGGAAACATGACTAAAAGATAGTTGATAGTAGCCCAAGAGGAATCTAATAAGTAAAACAAGTATTATAGGTAAATATTATGTTTTTCTATCTGAATGATTGTGCCTTTGAAAAAGGTGGGTGAGGTCTGTGGGTAAAAATTAATTCCCATCTGGTTTTGGATTTTCTTCGGAAAATTGGTGCAGAGAAGCGTGGAGTTGCTAACCATTACTCTCAAGCATTATTATCGCCAGTAGCACGATAACGATATTTATGAATGTTATTAGTGAAATAAAGAAGAAAA
+
IIGHHFGC<:;:899>A@A?=9767?A@BBCDHCC>;9:;<<?@?@AAB@CA?@@@===<>EIKHIHHFGFMIIJEC@@@@B><<<<<AEGHGF5;666EBAA@@CACEEFJD>877785334,+)()///1123456665('(-2==>?BC@=<<;;>?BA?AB:222@44441.../76429::::;8555==>BCBA@BCCBCDDCC@@@@@B@?>><<;<<=>@????@BABA@=<>9975665667>9433335<??>>?>@GFCCCCEEFGF:;;;=;A>7@@>@BCBBAA@=<=<91+-9:<;;;:87644220/-(((();@A@AB@ABESLJIHDAB?=<;(&%%%&00044=FJHGH=<;;:8750(((''(*'&&(**+,45589;CDBDE@?=>?CCCBCBACDC>AD09:764668;>??BDECDCDEFIM@<;;;>>@@C@BB>BFB9323712110287667755;;;;65444786998:;:9:17>)(1))8899>CEECCA@ADHGG?=;9DIFCFE=<;20)'&%%%**+=?DFHFIEBA5333/.-'&'%&%&&''&&&&&))**3333452222;:9::;><<<;;:6-,,.+***1)(((()**/-+,,,+*(&%$##
@1522_2WVZPS_3
GGAATGTTCACAAATCATAGGCTTTCTTCACCTTACAACATTCATAAATATCGTTATCGTGCTACTGGCGATACAAGTCTGAGCAATGGTTAGCAACTCCACGCTTCTTGCACCAATTTTCCGAAGAAAATCCAAAACCAGATGGGAAATTAATTTTTACCCACAGACCTCACCCACCTTTTCAAGGCACAATCATTCAGATAGAAAAACATAAATTTACCTATAATACTTGTTTTACTCATATGATTCCTCTTGGGCTACTATCGAATTCAACTTATCTTATAGTCATGTTCCCACGACATCATGAGGAACTAACTTATTTGGTATTACCAAGGGCTTATACAAGTTACCAATTTGTATATCTTCTTGGTTTCTTTTATCCTTTCGAGATAACGTCTATTGCGTTAGCGATAAGTCTTTCACACTACGTCTACTTATAAACTTGCACATCAGTTGAACTGTAAGATATTATTATATCTCTACTAACTCATCCTTCTTACGGGTGACTTACCCAGTCATTATAGATTTTGTAGTAATTGTACTTAATTAAATGTATCCATTTAATCTTTCCTTCACATAACTCCTTTTGAGAGCACAATTAATTCCTTGCACTGTTGATTAGACAGTCATACACAAGGCTATGTCTATAAACATTCCA
+
GHFEEFIGHGHHJLHHDFBBA6210(''&'9=>;'&&&&(26449AMHJLKKHGGFIGGFEGHGHHGGDEEDDIIGKKNNLMIRGJKSMLIKSILHGOIHIJGGIILJNOIJLGHIMSSMKKHHHHLMSLSJLLHSMKKOFLOLSSSSSSMRLINJLLHMIHGJJJLHKSIQHIJIHHJEEEABCDIGGHHGGJMSNMRINIIMHKKOLNJLLMKMKNHKPJOKKNPQQJMSKISSJLKLSJLSHKGJGMKQOH;;IKJJJIJH>8888@IKIJILMHJSJHIJSIHKJHSKLJMJJHHFDFFFDFGGSHMIHFFEIRLSRSMKQMKNSPKSHLKJJIOSOKSKSSKSKRKMKSJSMSQHMIFECBBBLIJNJJ?63IHHSSSSH?=>=<HGHFGEGGHSKQLJJKJSMHGFGHMSFSPIFHHKEEDFDEGFIIJJLSJPPMKILSJOKOMMFHKIIPKQLSKIKLJILGNIJNLSJGIHGEEFJHSNHIKJIMMJIMKFFCEFELJJKDEIQJKJJLJLHJGHFFJJSKSLIKHHJSKOL?<<==IKGGHIJHLRJJFKJMOKSJOINPLJNGHGGHFEGKLLSMSSJJKKGGGHHHIPNHMISHIGJHOJKJMSKKMJHEFDEFGFFHGGGJGHFGFEDHFGHDDEDEEEFRGGLI
@1523_2WVZPS_3
GGAATGTTCACAAATCATAGGCTTTTATTCACCTTACAAGATTCATAAATATCGTTATCGTGCTACTGGCGATACAAGTCTGAGCAATGGTTAGCAACTCCACGCTTCTTGCACCAATTTTCCGTAGAAAATCCAGAACCAGATGGGAATTAATTTTTACCCACAGACCTCACCCACCTTTTTCAAGGCACAATCATTCAGAAAGAAAAACATAATATTTACCTATAATATTTGTTTTTCTTTCTGAAAATGATTGTGCCTTGAAAAAGGTAGGTCTGTGGGTAAAAATTAATTCCCATCTGGTTCTGGATTTTCTACGGAAAATTGGCAAGAAGCGTGGAGTTGCTAACCATTGCTCAGACTTGTATCGCCAGTAGCACGATAACGAACTATGAATCTTGTAAGGTGAATAAAAGCCTATGATTTGTGAACATTCCA
+
DDHNNJSMLSNSMKMLSKIHIKJJMLSKPSSNNSLLLIIIJJJSSMMMJKIPLIIJIIIHSKLMJMJJOHIFFFJKJHKJKLMSLMKSJKNNMINLIHRKSNKOKHKOSSSSKIIILNMSHQOEGKMSJSNSNPPINNNMLLSSKIJKKKOJPGHHSLMKLSKQSRNINSLBFLLLHSKKMPOLKMLNGHKHIMFPHE>==<<:98//.-'&&&')*9<=<?AABBCDFHKNMIKLSMPJFGICC222.+**.../2;<=@@??A@@@@=:66555778:@AA?@@CGHEB@AA77?9;?@>=<=<==>>DCCEB@=<:74454442-''',-..-/0099@>>>999::EA<;754+++.1245?BDB@?@@BH>><84****+-++*(&%$$(),,.....//000001133334455532221111111244578
@1524_2WVZPS_3
TTTTTCAAGGCACAATCATTCAGACAGAAAAACATAATATTTTCCTATAATACTTGTTTTACTCATTTGATTCCTCTTGGGCTACTATGAATTTAACTTATCTTATAGTCATGTTTCCACGACATCATGAGGAACTAACTTATTTGGTATTACCAAGGGCTTATACAAGTTACCAATTTGTATATCTTCTTGGTTTCTTTTATCCTTTCGAGATAACGTCTATTGCGTTAGCGATAAGTCTTTCACACTATGTCTACTTATAAACTTGCACATCAGTTGAACTGTAAGATATAATTATATCTCTACTAACTCATCCTTCTTACGGGTGACTTACCCAGTCATTATAGATTTTGTAGTAATTGTACTTAATTAAATGTATCCATTTAATCTTTCCTTCACATAACTCCATTTGAGAGCACAACTAATTCCTTGCACTGTAGATTAGACAGTCATACACAAGGCTATGTCTATAAACATTCCA
+
A<<;CCFFFJJAAAA@C@???AGLIGIGGEFFGCCBBA@?>>;4/..**+==@@ABJRMNKSSJHJLMSDSMIJNLNSFDIHIGCFHF??@??>=>FKHIGHGFJIHHHJHIHHHHBCBBCHJGHFFGEFFPLKLSJLIIHHKJJHFSSNKKIJNKIILSKMHIHKQNJOLCCJJJIPRSJMIIJHKSKLJ?>>?@?<<=FAHHINSMJLKNLQNKGAA@A>?>>?@FHHIGHGHGHIIJCBA?CHILGHIKGIFKEGJDDMJIKIJLMHKJJISLIIHIGFNMQLLKGIHIDEKMKJJHIHGHG??@@@S>====>GGGFMKCCCCMJMNIFPINIJLLKRIHGFHFHHLSSSMJIMHILKKIKIQKHKJHLGJHILOIPOSMJKILJJJJMHHHEFSJGJKGSKIIHSLOKNNPPSO==?AABBACCEFKQJIOJJ;;;;;HGFGEEHIMHGKILHFJNKPHOIHIFFDCBCDGHJIPH
@1525_2WVZPS_3
GGAATGTTTATAGACATAGCCTTGTGTATGACTGTCTAATAAACAGTGCAAGGAATTAGTTGTGCTCTCAAAAGGAGTTATGTGAAGGAAAGATTAATGGATACATTTAATTAAGTACAATTACTACAAAATCTATAATGACTGGGTAAGACACCCATTAAGAAGGATATGTTAGTAGAGATATAATAATATCTTACAGTTCAACTGATGTGCAAGTTTATAAGTAGACGTAGTGTGAAAGACTTATCGCTAACGCAATAGACGTTATCTCGATAGGATAAAAGAAACCAAGAAGATATACAAATTGGTACCTTGTATAAGCCCTTGGTAATACCAAATAAGTTAGTTCCTCTTGATGTCGTGGAAACATGACTATAAGATAAGTTGAATTCGATAGTAGCCCAAGAGGTATCAAATGAGTAAAACTAGTATTATAGGAAAATATTATGTTTTTTATCTGAATGATTGTGCCTTGAAAAAGGTGGGTGAGGTCTGTGGGTAAAATTTAATTCCCATCTGGTTTTGGATTTTCTTCGGAAAAA
+
GSPMHSPOJJKPPLPMLNQHKMJMSPKMKSOIPJIJNIJKLSSKSSSMSLPJKLPNKSSSSNSNSNSNPMSNSRKLJRKNMOSQMNLKISSSKPD71..KFLKHIKJJJGNGGFEC@?=>>?CA@@AAHJLILMHHSPHMIILSOPPLKNLR7653-,.**,9<FGMOSOLKH999:LSGIIMNLJQNLSSKKSSMMSKJQLOJJNKPJLJKIQKHNNJIJNLIMKKKKJIHHSMKRMNJSPSJSKNNIHLLIKFGEIIMSKJKKSMMMLPJNSOSSMKKSSNSOISMLIJMJSLKSNSQLMJKFJSROHJGKLE?====?@EBGJIMSLLHLKIGJKJRSOSKSMSNJKSOKSOLSSSKLMJOSLMSHLKRMIJPNMSLLJEAABJIGGDA===>AFAB@BBAFHMLHMOHIKLMILKOLLKHLOSQMIKNJJOLHLSILKPKPSKSNJJFKKSMOKJKJKOJMSKPSOOLMSHEEICLOMMRQKHKKJKSJJOSMONMGLSJNSSHFEDJHJJIIOONHSSSNSHDJJQKFK<.-,,,*)
@1526_2WVZPS_3
GGAATGTTTATAGACATAGCCTTGTGTATGACTGTCTAATCAACAGTGCAAGGAATTAGTTGTGCTCTCAAATGGAGTTATGTGAAGGAAAGATTAAATGGATACATTTAATTAAGTACAATTACTACAAAATCTATAATGACTGGATAAGTCACCCGTAAGAAGGATGAGTTAGTAGAGATATAATAATATCTTACAGTTCAACTGATGTGCAAGTTTATAAGTAGACATAGTGTGAAAGACTTATCGCTAACGCAATAGACGTTATCTCGAAAGGATAAAAGAAACCAAGAAGATATACAAATTGGTAACTTGTATAAGCCCTTGGTAATACCAAATAAGTTAGTTCCTCATGATGTCGTGGAAACATGACTATAAGATAAGTTGAATTCGATAGTAGCCCAAGAGGAATCGAATGAGTAAAACTAGAATTATAGGTGAATATTATATTTTTCTATCTGAATGATTGTGCCTTGAAAAAGGTGGGTGAGGTCTGTGGGTAAAAATTAATTCCCATCTGGTTTTGGATTTTCTTCGGAAAATTGGTGCAAAAAGCGTGGAGTTGCTAACCATTGCTAAGACTTGTATCGCCAGTAGCACGATAACGATATTTATGAATGTTGTAAGGTGAAAAAAAGCCTATGATTTGTGAACATTCCA
+
RLIOIMJKMSLKLJNLOOHKJSKKLNKSRMSNMKSKSIILLKLIJLHHJKKJKQHGFEELPNLLOPOMM@CG@GPNJQJLJPSNJLJIJSNMOSSJNJLLMIHILJMKLPRSIJKHKJSLLOLMNKIKMJSKSMJMHSLQKQOSLPIHKSIMMJNLJLSJPLQNMQKNNMJKKJLSJIILLIPLNSLKNLLIPJNJKJKLQEDFEELSSOSKSHEPMJSPKMKSKKKJMSRNLSPISLSLJMHIEDCFFGIGGKIIGGJKHGGIIOHSMSIMLJLSSMSFH:ILBNSLMSKKQOKMOOSLSNSLSOKKQSNGOLKSISLKJIJKSSLPOJKLKPMJHNNSJIKSJSSNOIJINLKNHNIHJKHIJJOLJSHIEGFFGISIIJSJNIKLLLJJMHFIPIJMILRMMEEGIJIJFABA@1///,)''&'&&&.00000BDLIJKHISMKHIOMKSPSSPIJKHIGLKJMPKLNPLKSFHMISNSGHHLNKLPNIFB?:93444333=DBBD?AA>>C<AGIJKIPNKLMHNHSKIJIIGSINMLNKKKJHHIFEHMMLMISOHNHHOLRKILLOKKJKLIFGGFFHIJJHHFFFEJFGHHGGCDCCEDDCCCFJSJIGJHNLLPMIHEFEEEC@BCJSSNFGEFGIGCHE1HHFFDFFIFEF
@1527_2WVZPS_3
GGAATGTTTATAGACATAGCCTTGTGTATGACTGTCTAATCAACAGTGCAAGGAATTAGTTGTGCTCTCAATAGGAGTTATGTGAAGGAAAGATTAAATGGATACATTTAATTAAGTACAATTACTACAAAATCTATAATGACTGGGTAAGACACCCGTAAGAAGAATGAGTTAGTAGAGATATAATAATATCTTACAGTTCAACTGATGTGCAAGTTTATAAGTAGACGTAGTGTGAAAGACTTATCGCTAACGCAATAGACGTTATCTCGAAAGGATAAAAGAAACCAAGAAGATATACAAATTGGTAACTTGTATAAGCCCTTGGTAATACCAATTAAGTTAGTTCCTCCTGATGTCGTGGAAACATGACTATTAGATAAGTTGAATTCGATAGTAGCCCAAGAGGAGTCAAATGAATAAAATAAGTATTATAGGTAAATATTATGTTTTTCTATCTGTATGATTGTGCCTTGAAAAAAGGTGGGTGAGGTCTGTGGGTAAAAATTAATTCACATCTGGTTTTGGATTTTCTCGGAAAATTGGTGCAAGAAGCGTGGAGTTGCTAACCATTGCTCAGACTTGTATCGCCAGTAGCACGATAACGATATTTATGAATGTTGTAAGGTGGATAAAAGCCTATGATTTGTGAACATTCCA
+
JSGMSSIJOHL0---.A=:MKISOSSLNJOPILNSMKIIHIJQHLMSGLPIHINKMKLMIKQSNNSNMMPLHIHJIKRJLPKSMLJMQMKJSJIRIIJHHKJHHHMOLJJRLIIQKJKQLJLHIJGHHIJJMSKKPLLSKINOSSINKMLFEI0000061118::<ALGHEFECBA>?=9656678>>GFJJKIJIJKNJKLJKMGHISHJKMHGHIHJLIIKHIHHIFIGGIIHHKSPJSOSKJ@@AFFFFGIFDEFGGKKFGILGSISGJMJKSQNKHKOILFFHA>==A@CNJILJINFFGEG=8<:44445957:;;;=BCE@@DCCDCAA>=>65555OMJHJGLKJHLIJSLKKLIGHIRMNGHFFDDEFHJOHJHMIIKILSKQNKHJGJMIHNHIFHIMLKIIKMGDFIMSIKGKHHJPKDEBBA=<.-,-9=CEFIHFED=65A<9889;GGEEEEEFIJQLQ@>>:<??@FFIDGFFFEFEGFFDHIOJLIKHKHIOHHKFFGGHEFEEEEEEKJHBA@@?A:55+++>=DHGHCBBABBA@DC?<<=>ACFFHIEEECCEGGGFEFEDCEFEHGIIIEBAA@BCDCCCB???@ACABCBEJFFGDFIHFJIIEFEBBCCDDDDEEHKGFD@?:;,,,,,@<<=DEFFFF
@1528_2WVZPS_3
GGAATGTTTATAGACATAGCCTTGTGTATGACTGTCTAATCAACAGTGCAAGGAATTAGTTGTGCTCTCAAAAGGAGTTATGTGAAGGAAAGATTAAATGGATACATTTAATTAAGTACAATTACTACAAAATCTAAATTGACTGGGTAAGTTACCCGTAAGAAGGATGAGTTAGTAGAGATATAATAATATCTTACAGTTCAACTGATGTGCAAGTTTATAAGTAGACGTAGTGTGAAAGACTTATCGCTAACGCAATAGACGTTATCTCGAATGGATAAAAGAAACCAACAAGATATACAAATTGGTAACTTGTATAAGCCCTTGGTAATACCAAATAAGTTAATTCCTCATGATGTCGTGGAAACATGACTATAAGATAAGTTGAATTCGATCGTAGCCCAAAAGAAATCAAATGAGTAAAACAAGTATTATAGGTAAATATTATGTTTTTCTATCTGAATGATTGTGCCTGGAATAAGGTGGGTGAGGTCTGTGGGTAAAATTTAATTCCCCTCTGGTTTTGGATTTTCTTCGGAAAATTGGTGCAAGAAGCGTGGAATTGCTAACCATTGCTCAGACTTGTATCGCCAGTAGCACGATAACGATATTTCTGAATGTTGTAAGGTGAATAAAAGCCTATGATTTGTGAACATTCCA
+
NKSIOLPJPMSCBABCMRSPMSSNSROSQSKSSSOILJLKNHJNHHHGEJMSOISSLKGIIKNSLPKLMJSLLNRSJSSMOKSB<>=<9?>FFIFGNOKSHINHJOSMSSKILJHGKHGSPMIEDCCCDHISLRJMSMNQNQSLKNKQMNLSPIQLGFHDDHKPMMPNSPPMNRSSSNMSSSSLNOSKNSOQLSSSQKSLSSKOKSSSLSSSOOSMKPIPSSOOKOMNNKKONGMHPIKSSLJNLOSOIEFFFEDCCEGGLLLHKJMNQSMJJONKIISGQSNMKKSSKHJQKJKSROSKILSGDDMMSJSLKSPSMMNJNSIKHJJHMSKLNSIISNRNSKSJKHSSMKJSONKLKSMMIKSHMSRKSOJJLOIJJQSPSMNNILLSSRJJHLHJKKIPGJJGMKQLIKNSIHSLRKJIIKHKMJONSOKGJSMKSHNIJLMIMQPSGSILNKLSILLKHKLKLIKLLRLSMPKJKKJIIFEGFIJFJJPHLJGHI<<<;<FECEDEEGGONSKJGLGIISMKKLNQGLISLRSIJHILLOMPKHLJJ=AEIHEFEGJLRSSKNHHIKIJIGIIKKIJJQONQLHINHCBCCFGNPSNPHJIFLHHFGHGJIHGJHILJJIIHGHHGGEIJHIIJKHHGGGGFFIOMNSKNKLMMKHJD
@1529_2WVZPS_3
GGAATGTTTATAGACATAGCCTTGTGTATGACTGTCTAATCTACAGTGCAAGGAATTAGTTGTGCTCTCAAAAGGAGTTATGTGAAGGAAAGATTAAATGGATACATTTAATTAAGTACAATTACTACAAAATCTATAATGACTGGGTAAGTCCCCCGTAAGAAGGATGAGTTAGTAGAGATATAATAATATCTTACAGTTCAACTGATGTGCAAGTTTATAAGTAGACGTAGTGTGAAAGACTTATCGCTAACGCAATAGACGTTATCTCGAGTGGATAAAAGAAACCAAGAAGATATACAAATTGGTAACTTGTATAAGCCCTTGGTAATACCAAATAAGTTAGTTCCTCATGATGTCGTGGAAACATGACTATAAGATAAGTTGAATTCGATAGTAGCCCAAGAGGCATCAAATGAGTAAAACAAGTATTATAGGTAAATATTCTGTTTTTCTATCTGAATGATTGTGCCTTGAAAAAGGTGGGTGAGGTCTGTCGGGTAAAAATTAATTCCCATCTGGTTTTGGATTTTCTTCGGAAAATTGGTGCCAAGCGTGGAGTTGCTTACCATTGCTCAGACTTGTATCGCCAGTAGCACGATAACGATATTTATGAATGTTGTAAGGTGAATAAAAGCCTATGATTTGTGAACAA
+
7GHJHIIHIIHHMHKJJJK921112KIHGFIHKINHIIHHHMLSJIGHJHFGGJJOLHQMSLMSSLMSKILSMSKNLJLKSHRLIMQRLJJLJOSKMNGIIHHIMMLSONFHEDGEEAAAACGGHGJIMJNLHKJGMHHLJJNGJHNHIJIFGB=FJ@=<5666;;?KEGGEGIHIGLIIJHIOKHNJIHIMLSOKKHHHGEHGFEJSKLSLHGMIIJQIIG98889<<IHEFHHMIHGHJE67778FEEDDFGGHEEIKGHEGFHKIOSRMLJLHKJLEJLSPNQSKHDD?SFDEHH>66KSIMIMLQIRKJOLIHNIKMMMMNSSSSJPNLSJRPNJOQSJMIOMMMISLJSSMPOPSJSPPISJMSJJHHKGGFIEJIJMSMKILQKLJIMNMLSJKHIIOSMSSLKKJKKLPLJSIMKSSNKJHJJHMFJJNJKKJSNMMLLOMMGS>SKPKHGGHGKJJMHLJQMNNKPMJGFIJPILIJSGCGBAAA@HDD)((():@?@DA@ABALCCIDEKNKGLMKMIHKEFGIEJD??@SMSOKMDBA<;,(&&&(89BIIMRKKNJHHNJISKJNHIHGGIHLHOLIGFFFHFMNNGFBAAACIFEFEJSLKJJHGJHHNIKKFGEEFGJHKLHJKHKHLJFHIIKOSJJJHLG
@1530_2WVZPS_3
GGAATGTTTATAGACATAGCCTTGTGTATGACTGTCTAATCAACAGTGCAAGGAATTAGTTGTGCTCTCAAATGGAGTTATGTGAAGGTAAGATTAAATGGATACATTTAATTAAGTACAATTACTACAAAATCTATAATGACTGGGTAAGTCCCCATAAGAAGGATGAGTTAGTAAAGATATAATAATATCTTACAGTTCAACTGATGTGCAAGTTTATAAGTAGACGTAGTGTGAAAGACTTATCGCTAACGCAATAGACGTTATCTCGAATGGATAAAAGAAACCAAGAAGATATACAAATTGGTAACTTGTATATGCCCTTGGTAATACCAAATAAGTTAGTTCCTCTTGATGTCGTGGAAACATGACTATTAGATAAGTTGAATTCGATAGTAGCCCAAGAGGAATCAAATGAGTAAAACAAGTATTATAGGTAAATATTATGTTTTTTATCTGAATGATTGTGCCTTGAAAAAAAGGTGGGTGAGGTCTGTCGGGTAAAAATTATTTCCCATCTGGTTTTGGATTTTCTTCGGAAAATTGGTGCAAACAGCGTGGAGTTGCTTACCATTGCTCAGACTTGTATCGCCAGTCGCACGATAACGATATTTATGAATGTTGTAAGGTGAATAATAAGCCTATGATTTGTGAACATTCCA
+
LHJKJQSKJSS:999:ADDIDHGHHFFMHIKSKSSBBBABKHSHIGDEFFHPIJ@<755565560+++*/6>?IJKIFDCFGMJSSKKJSSNKSJDEA<<HHHKRSNSSMSSKK><;;;;EIJ><<<<=SPMSNMJMOOMSKSSFGGD99888>=<:@B><<<MMJQKHLIJSJDCDCHIINHLIPJJSOSGMHHKQNJSIJIJHJLMSOKSMSKJMKLOMKHLIOLQLIGHRIKSSSNSOIKHGFCEDEJFJEFDEGIDDEA@@?>))((.4544000?HDICCE;F==>>IJKMC@KLNMSIPSJKSNLSSNSNSMSESOHPE>??333242++)()3333.....2422289BHHCBABCHHSSSG;;:;;=>9111:9233@@@AASJJHGISIJSHJ@KMHHJINSQSKKKSIJINISSKMSRSNJKHSSOSHNSSSJHGA?@76411-,,-33<>JIJGIJSSKLFIGGDIKSSSKOIKSKISGOHNHSHI,+++*3A76655888<-C@33FISJFGKIJSQMSJDAG@...--/.--()))+5889<DCDDEECCDBBAC0+)))*2C=><<<@@AFISJBBBDIPSSMIGHG@A@?AB33333>>33FFLKKKKLGGIGMLFEGEGIIIHJHHLOKINJQIJSKLSGIIE>><
@1531_2WVZPS_3
GGAATGTTTATAGACATAGCCTTGTGTATGACTGTCTAATCTACAGTGCAAGGATTTAGTTGTGCTCTCAAATGGAGTTATGTGAAGGAAAGATTAAATGGATACATTTAATTAAGTACAATTACTACAAAATCTATAATGACTGGGTAAGTCACCCGTAAGAAAGATGAGTTAGTAGAGATATAATAATATCTTACAGTTCAACTGATGTGCAAGTTTATAAGTAGACGTAGTATGAAAGACTTATCGCTAACGCAATAGACGTTATCTCGAAAGGATAAAAGAAACCAAGAAGATATACAAATTGGTAACTTGTATAAGCCCTTGGTAATACCAAATAAGTTAGTTCCTCATGATGTCGTGGAAACATGACTATAAGATAAGTTGAATTCGATAGTAGCCCAAGAGGAATCAAATGAGTAAAACAAGTATTATAGGTAAATATTATGTTTTTCTATCTGAATGATTGTGCCTTGAAAAAGGTGGGTGAGGTCTGTGGGTAAAAATTATTTCCCATCTGGTTTTGGATTTTCTTCGGAAAATTGGTGCAAGAAGCGTGGAGTTGCTAACCATTGCTCAGACTTGTATCGCCAGTAGCACGATAACGATATTTATGAATGTTGTAAGGTGAAAAAAAAGCCTATGATTTGTGAACATTCCA
+
MPSJIIMHJLLKPPJLSPLOLIKLSNIKILINSMSSSILHOQPJNNPLJQSOIOSNSSMLSSJOLMNSSLSMPNFGDEEDHJSOMIHGMOOKISKJHKJILHHIGLLSSKSRRJKJLHFHLIMJIIHHJHKFJKNOJJLSRSSKJKKHJIGHH?>?><@@@CLJHEHK8888C@AHGFIFFFEG>;;9994310/...=BCCGJKIPNKOIIIBBBBCCADIEGJIHSJNMHHHLMHGEHKNEEC??AIGKPIHMCCDEELHGKMLSLSJSSMJLSLSSKJSLSSSOMHKQLJKJKKMLLHNSOSLLMLLLSSOSSSRMQSOOSMJKSKKPSNNJJLOPSJNKSSPKSKSNSMNKNSSSOKMKPLLKSLSKGJHJMBHGFFCCDDECCCCDKHHSIJKKOSIRGOHKSLMJJNJJJMKKLIHRSNLLJLIIGMQQSNIQKNMNHLLMPNMNSLOSOIIIKLSKSSQSSMSLPMNLI?JJPOSROHOLDEMSKSKHLMHHGFIFOPSLSJEDDBB7-0AAAAACKL<<<<<C@;<<668MNNKKJBAB==>>=GLJHHKGHKLSSSNHJIIMPPSLLRHKGNGGLJMMHFFGFHIMJHNNHHFHFGHFHHFJOOJMENEFFIIMKHJHJKJICDHJSSQSLOKILKSMJSMMNIIIKSMIJI
@1532_2WVZPS_3
GGAATGTTCACAAATCATAGGCTTTTATTCACCTTACAACATTCATAAATATCGTTCTCGTGCTACTGGCGATACAAGTCTGAGCAATGGTTAGCAACTCCACGCTTCTTGCACCAATTTTCCGAAGAAAATCCAAAACCAGATGGGAAATTAATTTTTACCCACAGACCTCACCCACCTTTTTCAAGGCACAATCATTCAGATAGAAAAACATAATATTTACCTATAATACTTGTTTTACTCATTTGATTCCTCTTGGGCTACTATCGAATTCAACTTATCTAATAGTCATGTTTCCACGACATCAGGAGGAACTAACTTATTAGGTATTACCAAGGGCTTATACAAGTTACCAATTTGTATATCTTCTTGGTTTCTTTTATCCTTTCGAGATAACGTCTATTGCGTTAGCGATAAGTCTTTCACACTACGTCTACTTATAAACTTGCACATCAGTTGAACTGTAAGATATTATTATATCTCTACTAACTCATCCTTCTTACGGGTAACTTACCCAGTCATTATAGATTTTGTAGTAATTGAACTTAATTAAATGTATCCATTTAATCTTTCCTTCACATAATTCCATTTGAGAGCACAACTAATTCCTTGCACTGTTGATTAGACAGTCATACACAAGGCTATGTCTATAAACATTCCA
+
PKOKSLJSKKIKSSSLHJIGKFORJNHSNLOISLPIFFFGGIIJJSIQNOLSHHHIGNKJIIJIHGIJJN88888JFAC=>>??ICDCGJGGGFHSHMQLSPSLIKJKLSOSNSIKIPSSKKSSHJOJSIIGNSHSJLLOMMKLPLSOSJSSSLRHDMIKIKSIQNJINJKLJGNSMJMQNJSSSNSNOJSKKLSMMLMKQSMMKMSSSSSSNSOKNMRMSSSRSNSORJSSNLQKOSSOSIPLLRJLFHMSKSNSHEENLJILGLILHHJSNMJMMSNKMNOKMOLRKKMNKOLLNPPRMMJNSLLLLSKSNSLSKSRMSQKJMSNSQSSOKNLLOKMKJSSJKSLSLKKHSNSKSKSRKOIMSLSFECCIOKLKNNISJJSOLOMSSJJNNNNMJKSNLKNSMKLPHILSOLPJHKORPKOOLSNOILLRLPSPSSONKLKLNIHNJLJPLMNMSKRSLSLKNQJSNMKINMRPSMRILSJGKHGRKLMMKKKNJPLSJILHJHKISMJSJHILMQHPLJNLNHJMQMNMPSQOIKMOSIOKIJSJJKPHJQRNMLSIIFFFRSMSOLSSSSIJLLSIIJSKPJHKLMNHLLMGIIHHSMLHSMB@?@AJMOISOSLHDDCSJHGGGGFGIJIIJHFKGGGEFGMFFFEDFGI@?</.-
@1533_2WVZPS_3
GGAATGTTCACAAATCATAGGCTTTTATTCACCTTACAACATTCATAAATATCGTTATCGTGCTACTGGCGATACAAGTTTGAGCAATGGTTAGCAACTCCACGCTTCTTGCACCAATTTTCCGAAGAAAATCCCAAACCAGATGGGAATTAATTTTTACCCACAGACCTCACCCACCTTTTTCAAGGCACAATCACTCAGATAGAAAAACATAATATTTACCTATAATACTTGTTTTACTCATTTGATTCCTCTTGGGCTACTATCGAATTCAACTTATCTTATAGTCATGTTTCCACGACATCATGAGGAACTAACTTATTTGGTATTACCAAGGGCTTATACAAGTTACCAATTTGTATATCTTCTTGGTTTCTTTTATCCTTCGAGATAACGTCTATTGCGTTAGCGATAAGTCTTTCACACTACGTCTACTTATAAACTTGCACATCAGTTGAACTGTAAGATATTATTATATCTCTACTAACTCATCCTTCTTACGGGTGACTTACCCAGTCATTATAGATTTTGTAGTAATTGTACTTAATTAAATGTATCCATTTAATCTTTCCTTCACATAACTCCTTTTGAGAGCACAACTAATTCCTTGCACTGTTGATTAGACAGTCATACACAAGGAATTAGTTGTGCTCAAAGGAGTTATGTGAAGGAAAGATTAAATGGATACATTTAATTAAGTACAATTACTACAAAATCTATAATGACTGGGTAAGTCACCCGTAAGAAGGATGAGTTAGTAGAGATATAATAATATCTTACAGTTCAACTGATGTGCAAGTTTATAAGTAGACGTAGTGTGAAAGACTATCGCTAACGCAATAGACGTTATCTCGAAGGATAAAAGAAACCAAGAAGATATACAAATTGGTAACTTGTCCTTTGGCAATACCAAATAAGTTAGTTCCTCATGATGTCGTGGAAACATGACTATAAGATAAGTTGAATTCGATAGTAGCCCAAGAGGAATCAAATGAGTAAAACAAGTATTATAGGTAAATATTATGTTTTTCTATCTGAGTGATTGTGCTCTGAAAAAAGGTGGGTGAGGTCTGTGGGTAAAAATTAATTCCCATCTGGTTTGGGATTTTCTTCGGAAAATTGGTGCAAGAACGTGGAGTTGCTAACCATTGCTTCAGACTTGTATCGCCAGTAGCACGATAACGATATTTATGAATGTTGTAAGGTGAATAAAAGCCTATGATTTGTGAACATTCCA
+
OLPOQSLNISPJPSKLJKNPLLOSSSOSIRKNJLLNRLKLLSJMSOJSJOSQMKSLLMLMHKMSNQHQKIJIGIHNIEG/.../LRHJKSLPSQSNLNKNLSSNNMSLSSSOSSLPJIJL@FOGFGSSJMOJNMSJNNJINMSINKQLOOILFHKBAAA@CD=DDCCB;?HKJSJIMKQQSMPJISSJSKMPJSONJSNSLKNOHQSMSKSSMOPQLMSRNSPSMRSQMNMRPMSRQSSSMSJORJSSIIKNMFHB78EJSJMGGI?>>>>HJSOMKJIOPSSJNSSJLHIHKOOKKKSJLJGI@?@@?ASSNSSQPHSO>43434GMKSMMLNISJLSMJRMLOMSPJOLMRLLISRSSLJLKOHLOSSSMSSSGFG7@=AGKSRJIGIPKOPLINSSIEFFFFOGFGK;;;;:9:9:68889KILLKNIMLSSSLMGKGLKRSJLHNILMILNJMKKLMKMJSPSMPOLLMLNNSJNOKSIMGLGSH77667A@+++++1;>ADEIIFHGEMJLSLNHOMSSIILMMIGSNIJNMOSJNIHBBBACMDNSSIOPNKLHPHJKOHSOLSII==:9DDFFFHLSIJHSKCSSNSKPNGFGJMSSNOOLSPIJMNSQSSPKSKNLOIGLGIJMKJSEGFMFJDC2222236544464(9?>==;<=C;<==<@DECAAA@AAA@AAABBA;:977766545569;;=<==;987666556522310/..//0/,+*'''&&%&'(,2468=A??>>>?AEDECBAAA@=<==@@@ABDFMFIECB?;<9:A@@A?>>222229797677/((((()+,//1566(*(('((7;<=>=>>>ACBBCBA@A>>??>0///2DDBDEHCCD@;=;;8<:77@?>;97788??@C;989932*)()*)/-****+...737<;;<<=CDBBBCBBBABABA<<<<=A?>>??@?@@AADEFFED@BBA@@?>;999;=?@@::;6/,,;ABFEA??>=66432222001346776.--./01455542222479B3222.++**12<><:90)%$$$$%++066777;<:>BDCBBDEGCDC;?BCCNIIGGKGFHDBCFGFFBE4//0/13455789;DDHGEFE@>=8876599321&&&&&'''(+,+056669::667777779:<;9877566789::<<===9987555.9::;;;???>>@@?ABBDECGIAB@====;?@AADDAAAAACC@?>
@1534_2WVZPS_3
GGAATGTTTATAGACATAGCCTTGTGTATGACTGTCTAATCAACAGTGCAAGGAATTAGTTGTGCTCTCAAATGGAGTTATGTGAAGGAAAGATTAAATGGATACATTTAATTAAGTACAATTACTACAATATCTATAATGACTGGGTAAGTAACCCGTACGAGGATGAGTTAGTAGAAATATAATAATATCTTACAGTTCAACTGATGTGCAAGTTTATAAGTAGACGTAGTGTGAAAGACTTATCGCTAACGCAATAGACGTTATCTCGAATGGATAAAAGAAACCAAGAAGATATACAAATTGGTAACTTGTATAAGCCCTTGGTAATACCAAATAAGTTAGTTCCTCATGATGTCGTGGAAACATGACTATAAGATAAGTTGAATTCGATAGTAGCCCAAGAGGAATCAAATAAGTAAAACAAGTATTATAGGTAAATATTATGTTTTTCTATCTGAATGATTGTGCCTTGAAAAAGGTGGGTGAGGTCTGTGGGTAAAAATTAATTCCCATCTGGTTTTGGATTTTCTTCGGAAAATTGGTGCTAGAAGCGTGGAGTTGCTAACCATTGCTCAGACTTGTATCGCCAGTAGCACGATAACGATATTTATGAATGTTGTAAGGTGAATAAAAGCCTATGATTTGTGAACATTCCA
+
JLHNJJQJMSSJMLLSSNSSKSLMSKIJRKOLLJKPIMKLHMMLLSQLLMSPISJSKSQSLORSKHGHFEMNJMSSKISHIGJOKSSIISMIQSMJHLRMOLLIHMJIEEENGG?@?:8333220--..JHIHIIHGHEHHHNPSOKIPKQOG@BB?75/,))))*+*))))///5:KLNIMLKPPLSOMSLMKKLIGHHHHJKKLOMMNSIKKJOMLJJIJDJ@FGGJLGFDDA?AKIJKKGHHGIGFGGHJIHGJKILJLKFFEFFSGOSPM;::::EGEILKJLLGNIKOIQMMHPKJIPSLPRNIKSPLSSOSSLLSMLNPLSJMSLLOKJSSSQSKPMKINQKNOMJJIIKKKJJKIJJNKNHKGFFFEHJKJJKIHIEFLIILS544444445@@@>9999??EJMHHFLJGHJFHHKIJFIGHFGMHJHHHIHHJILIFJHJNKSRNIGEFIGHKHIKIHIIIHEGFDIEHJHFFABCEEEEFDDEEIL?????C<CFFFEDEG++1+,DDJHOIHKJHGGGISJKMA@AGFHIHKJJFFFGDDDCCBBCDDEEEFGFEA@@AABCCDBCA?@@@DFGEDCA@AABCBBCCA?????@<<==>BDDCCCBCBFGDB?977877:<<?@?A?>=<>>??@BBDCBAAABAABB
@1535_2WVZPS_3
GGAATGTTTATAGACATAGCCTTGTGTATGACTGTCTAATCAACAGTGCAAGGAATTAGTTGTGCTCTCAAAAGGAGTTATGTGAAGGAAAGATTAAATGGATACATTTAATTAAGTACAATTACTACAATATCTATAATGACTGGGTAAGTCACCCGTAAGAAGGATGAGTTCGTGAGATATAATATTATCTTACAGTTCAACTGATGTGCAAGTTTATAAGTAGACGTAGTATGAAAGACTTATCGCTAACGCAATAGACGTTATCTCGAAAGGATAAAAGTAACCAAGAAGATATACAAATTGGTAACTTGTATAAGCCCTTGATAAAACCAAATAAGTTAGTTCCTCATGATGTCGTGGAAACATGACTATAAGATAAGTTGGATTGGATAGTAGCCCAAGAGGAATCAAATGAGTAAAACAAGTATTATAGGTAAATATTATGTTTTTCTATCTGAATGATTGTGCCTTGAAAAAGGTGGGTGAGGTCTGTGGGTAAAAATTAATTCCCATCTGGTTTTGGATTTTCTTCGGAAAATTGGTGCAAGAAACGTGGAGTTGCTAACCATTGCTCAGACTTGTATCGCCAGTAGCACGATAACGATATTTATGAATGTTGTAAGGTGAATAAAAGCCTATGATTTGTGA
+
IISSINKKMOMNKLOHJLQLOJPSJQLQINHHPKPLRJKKJMLSONSPKLKIJSPIJMSRONLSKSQJJNKIHFKSKRQKJKNJJIID@LSONSSKLKHJNHKJONNFHKSSMHNMNISKKSLPSSSNSJLMLJILHKPSJSSMSSSKNSSJMGFF@896569HNRIOIHGIJ233223366@GIJNKOSLSSMMKJKHKHIJNNISSKNKKLLJJKMILKSIJKLSRJSKISJKPMSQLPEJGEFRIHGHGJNPIPKMMOKHKJLSRRKSSLMSSLMOSLNRSJSSLKSSSKPSSPG89FHGEJIHHHH>?>?>SOMMSJISSQMNSLMLSLKKSMKKSLSSKPINLMLHKHJOSNMJIJJIISPMJRJJIHHMKJNHNKKJSJMKMPSKJIIHJSLIKJLGLSMSSMKKIHNMS?????NNOMHLGJILJKMMLKLIMMPJRQKQOSJLNRNIJIGJFGFSGIISNPKSNPIIIIIKOKJIHJHGHJFGHHIHIKKHHJQSMSMIFHGJABD?@DEISHKSJMMLRIHPA==;<@EEJPJNIJHLDF>IHMF<<LGIFKNKJHHFFEIGSHIFFIFEFGGKHIMHIEBBACDFFFEE>>>>?C====?HIJKEKFGGHIHGGGECDDEFGEGGGHGEFEEFIIGMIHLJ
@1536_2WVZPS_3
GGAATGTTCACAAATCATAGGCTTTCTTCACCTTACAACATTCATAAATATCGTTATCGTGCTACTGGCGATACAAGTCTGAGCCATGGTTAGCAACTCCACGCTTCTTGCACCAATTTTCCGAAGAAAATCCAAAACCAGATGGGAATTAATTTTTACCCACAGACCTCACCCATCTTTTTCAAGGCACAATCATTCAGATAGAAAAACATAATATTTACCTATAATACTTGTTTTACTCATTTGATTCCTCTTGGGCTACTATCGAATTCAACTTATCTTATAGTCATGTTTCCATGACATCATGAGGAACTAACTTATTGGTATTACCAAGGGCTTATACAAGTTACCAATTTGTATATCTTCTTGGTTTCTTTTATCCTTTCGAGATAACGTCTATTGCGTTAGCAATAGTCTTTTCACACTACGTCTACTTATAAACTTGCACATCAGTTGAACTGTAAGATATTATTATATCTCTACTACCTCATCCTTCTTACGGGTGACTTACCCAGTCATTATAGATTTTGTAGTAATTGTACTTAATTAAATGTATCCATTTAATCTTACCTTCACATAACTCCTTTTGAGAGCACAATTAATTCCTTGCACTGTTGATTAGACAGTCATACACAAGGCTATGTCTATAAACATTCCA
+
QJJSIKIPIKJIJHFHFH@AA>;50'&&&).6<>;;>BEFJHHISIMILMIJMIKPIKKIGEJIKMIOHIHIHIHOILJPILMMNKRIKLKHJPOGHQSMLSQOLOKNSSMMHIHKKISMSSQNKISOSKLSSIHMISPLJJSRSSSSSKOPINSNSMNOSGLIJHHIIJHILJDSGSGGSPPOJSKKHJJKHNHSRLNSSLQNSSSSSMISKSNNSLJIJSSMJSSPLKRSJKNSMSIMNISSJGSHMGSKSSRLSLOSNOMRSQOHIJLPORISSJIOMJGEFGFMJOMSKKSOIHMMILHMKOJQJPMMSSSHSLOMSPKOKSILNSQSKMMQJLNIOSSSSKMSKRSSQSSNKSPQKOLONJHJLHSNNJI@?HESKOSSSJIGOMNPKGSMIPJSMJLOMNFAE+++++++.161.<FIIKKIJSKMNSOMKJSNMKLOOSQIQSJLOSOSSKSIRSMSISSNSLMLPSLRMSSMLSQISPSSNLLQOKSNSSSQORJLOLKSKLINJQNIILKJJKLIMLISSSSNIJJIHMMRKKJMLNKKMIKJJISJLLIJJKLOPQLKKHJINSPJGHJHNOSKMSLC>ICDCCDCCHFGIJKKSKLJJPHNSSMSLRSNPSHIGISMKNKOLLJKMLIGGPKHEEFEDLIGHNIKNL
@1537_2WVZPS_3
GGAATGTTTATAGACATAGCCTTGTGTATGACTGTCTAATCAACAGTGCAAGGAATTAGTTGTGCTCTCAAAAGGAGTTATGTGAAGGAAAGATTAAATGGATACATTTAATTAGGTACAATTACTACAAAATCTATAATGACTGGGTAAGTAACCATTGTTAAGAAGATAATTAGTAGAGATATAATAATATCTTACAGTTCAACTGATGTGCAAGTTTATAAGTAGACGTAGTGTGAAAGACTTATCGCTAACGCAATAGACGTTATCTCGAAAGGATAAAAGAAACCAAGAAGATATACAAATTGGTATCTTGTATAAGCCCTTGGTAATACCAAATAAGTTAGTTCCTCATGATGTCGTGGAAACATGACTATAAGATAAGTTGAATTCGATAGTAGCCCAAGAGGAATTAAATGAGTAAAACAAGTATTATAGGTAAATATTCTGTTTTTCTATCTGAATGATTGTGCCTTAAGGAAGGGGAAAGGCGGGTGAGGTCTGTGGGTAAAAATCACTTCCCATCTGGTTTTGGATTTTCTTCGGAAAATTGGTGCAAAAAGCGTGGAGTTGCTAACCATTGCTCAGACTTGTATCACCAGTAGCACGATAACGATATTTATGAATGTTGTAAGGTGAATAAAAGCCTATGATTTGTGAACATTCCA
+
:::@@C:::::D@@@HHKMHJHHKLIFIGJSOIMKBBABCIHHIEFEFEEEGEJMII@????@J;;;::;EDCDIHDCFFHMGGFFHHJGLNOKIIHHEFIGIHRLJSNJLMIPGFFGFKJKKMGFFEDIGJKFGGGFHFGJLPNJPKFFEE32210+,*''&&'(***&%%%%'&&&'+201>ACFEKKHPIDDCDBFEDCCCFFGSSMHOLJKMIIJPLJC?>?CEDD?@><;=<34555DDB?99:BCDCEGJHHJHJJPILJSJKAA@65666KFEDDDGHGILGIB><:75566853..-+0DBBDB>>>=>@KLFDCFKGJBBDJHIJJGHGHIKLGHKGJQKKMNJIHHOJKMHGHGKSLSJFE0/////<<=GJGEBBEDDEDEJECDDDGJEFFGGHHJILHIFIHHKI44445:;<@ABBECCCBCBAACDDIKHIHHHFLC=>;;DCCACDDDGHGFFFKDF@AA<97.+*'(,(('&&'')**+399:;<DDEBCBBCB>;;7)((&&&'406ACDEBGHI88888DA7;800192333633335?>??B@>>>?EDFEIFDDDDDCCCC@;=,++***++---.++++,-(&&&&&&''177888>CD@A88888KIGHHIEFFEEHIINSSF@===?))(();;;668??>000
@1538_2WVZPS_3
GGAATGTTTATAGACATAGCCTTGTGTATGACTGTCTAATCAACAGTGCAAGGAATTAGTTGTGCTCTCAAAAGGAGTTATGTGAAGGAAAGATTAAATGGATACATTTAATTAAGTACAATTACTACAAAATCTATAATGACTGGGTAATACACCCGTAAGAAGGATGAGTTAGTAGAGATATAATAATATCTTACAGTTCAACTGATGTGCAAGTTTATAAGTAGACATAGTGTGAAAGACTTATCGCTAACGCAATAAACGTTTTCTTGAGAAAAGGTACAAGAAACCAAGAAGATATACAAATTGGTAGCTTGTATAAGCCCTTGGTAATACCAAATAAGTTAGTTCCTCATGATGTCGTGGAAACATGACTATAAGATAAGTTGAATTGGATCGTAGCCCAAGAGGAATCAAATGAGTAAAACAAATATTATAGGTAAATATTATATTTTTCTATCTGAATGATTGTGCCTTGAAAAAGGTGGGTGAGGTCTGTGGGTAATAATTAATTA
+
BAABBACBB@@@??@AA@@@@?AAABA?@@?@@@@@?>>>>??>?>>?????;;;;<??@@?BBBAAAA@FC@>A??>???@BCAA@?@@AB@AAA@@@><==<>@BCEGFEC?><<<>?BAA?==>>?AABB@?><<<==???>=<=,+++-411101558<=><==<>=====>><<<>>@?AABAAA@?====>C@???@AA@AAB@A@?>?>?@A@@@<<;;;==>>?>??@@BAA?>==888767777::::;>???<;;;<>A>*((''''(**''(''%'112?@>?A@@@AA@A@A@BBCB???>@ABAA@>=>>>@>05//09??>>>?@ADEECBBBAAA@?@A?@AAADC@;;;;<BCCAA?>===>>?AA??=<<=?ABCE,,,,,,,,,==>BDBCA>=>>>BBACBA?>>>>AAABBBBCCCAA>=>>?@CBBCAABABCIIHFEDBCBA@@@?@A@A@?>=>>;?A>DDDAAAA?@?????BBCCBA@@???@ABBBAA@
@1539_2WVZPS_3
GGAATGTTTATAGACATAGCCTTGTGTATGACTGTCTAATCAACAGTGCAAGGAATTAGTTGTGCTCTCAAAAGGAGTTATGTGAAGGAAAGATTAAATGGATACATTTAATTATGTACAATTACTACAAAATCTATAATGACGGGGTAAGTCACCCGTAAGAAGGATGAGTTTAGTAGAGATATAATAATATCTTACAGTTCAACTCATGTGCAAGTTTATAAGTAGACGTAGTGTGAAAGACTTATCGCTAACGCAAAAGACGTTATCTCGAAAGGATAAAAGAAACCAAGAAGATATACAAATTGGTAATTTGTATAAGCCCTTGGTAATACCAAATAAGCTAGTTCCTCATGATGTCGTGGAAACATGACTATAAGATAAGTTGAATTCAATTGTATAGTAGCCCAAGAGGAATCAAATGAGTAAAACAAGTATTATTGGTAAATATTATGTTTTCTTTCTGGATGATAGTGCCTTGAAAAAGGTGGGTGAGGTCTGTGGGTAAAAATTAATTCCCATCTGGTTTTGGATTTTCTTCGGAAAATTGGTGCAAGAAGCGTGGAGTTGCTAACCATTGCTCAAACTTGTATCGCCAGTAGCACGATAACGATATTTATGAATGTTGTAAGGTGAATAAAAGCCTATGATTTGTGAACTTTTGCA
+
HIGISIRPSLREEDDDHJNNIIQRSLJJKKHIK@=:8889FGKKJJIGFD??8768<===?DGFGHFEECEOOLMSJMJMNLNCA?97646<=?@<>ADGIJLIJNJKOKISSISLSLSMSSSPSRKSJLINPMNSSLSJLMRCDDELKKJPLOGIKBEEGMPMOJSNIFGFD/)*:;=@ACDIFIKHSKSSMSSOSKSRMOKLJKNLMOKJJGB;944447BCBDCEEHIFJILSSOMSOSSSSKIJHLLKHIMFHHIGNMOPKKHINSSSMSSSMSKORLSSSSSRLKKLPOLJLOSE7520CCFOIIKJSSMFD<;-+((*0001=BCCECDHBCGFMHLGECCDDDDEEGQMIORRIJHIMJPJSLIJGFFIMJIKLPLPFHFEDB@=7,+*(),+-./09BBAB7@@@AIHHNGGOJQPJJQIKKJJKKKPKHOOKMOPSIJSMSKNO:84/-:-*+,);HHGNJJOLKIKHHJSIBEGORLKIJMJLLKLIHKSLOISKKIIFMNSPOHIJLIGFKIHMKKOPOKKMPIKKJJNJMINNOKSKGEED@A?@FHEDEHFJFHGEEFFDIEHEIJKMSECEDDDLOIIIHHFDDDFFJHIGCBBBDCBCDCKKHHIFHFIJMJMKJJGGFFHIJNKJKKLIIGIDDECA::321(''&(''&
@1540_2WVZPS_3
GGAATGTTTATAGACATAGCCTTGTGTATGACTGTCTAATCAACAGTGCAAGGAATTAGTTGTGCTCTCAAAAGGAGTTATGTGAAGGAAAGATTAAATGGATACATTTAATTAAGTACAATTACTACAAAATCTATAATGACTGGGTAAGTCACCCGTAGAGAAGGATGAGTTAGTAGAGATATAATAATATCTTACAGTTCAACTGATGTGCAAGTTTATAAGTAGACGTAGTGTGAAAGACTTATCGCTAACGCAATAGACGTTATCTCGAAAGGATAAAAGAAACCAAGAAGATATACAAATTGGTATCTTGTATAAGCCCTTGGTAATACCAAATAAGTTAGTTCCTCATGATGTCATGGAAACATGACTATAAGATAAGTTGAATTCGATAGTAGCCCAAAAGGACTCAAATGTGCAAAACAAGTATTATAGGTAAATATTATGTTTTTCTATCTGAATGATTGTGCCTTGAAAAAGGTGGGTGAGGTCTGTGGGTAAAAATTAATTCCCATCTGGTTTTGGATTTTCTTCGGAAAATTGGTGCAAGAAGCGTGGAGTTGCTAACCATTGCTCAGACTTGTATCGCCAGTAGCACGATAACGATATTTATGAATGTTGTAAGGTGAATAAAAGCCTATGATTTGTGAACATTCCA
+
NDQNLHSSNINMSOSQHKKIMRLOSPHLIIHMKPSLIJLLHLIMMLNKRKKIIJLSQSLMSMOMINRSJJSQSONRSKKJSOMMSSMJEKSLJIKFJPEFEABDBA@@91//,(&&'*++;=DA@@?>==<<=;=;<887,,,,,791<A@@A?@>>*DA+((((<=BB?<@ACECCDINMIPJKKOSKJPMSRMMKQSOSPIIJKLNKSMSOSJJSINKPSKGAF?;;;;<;<@@AFLMNKMMIKIGIJGJFJLMEIGJIJLJHGKKMLRLJSPOSOSIKSSLSKOJBDBDLRNLRSMMMMNRSMSKIMKOSQOLMJIMOLSJSKKSKILIQJSIOISMSSMKPIOSPKSKMMILPLPJLMHIJKNSKJJJHJIIKKQOQPSJHSJKSKNMSKHKHIHIMJKOPLPJONJKEJNLSOSJSRJKSMKRLHLKRNMLKIIPMKOOSLIKOOIGMQOPSKOKNJLJOONSNISMKMNNFEKRQKKOPIQNIMNKNKINLLLLSQHGQSRMQLHJJJSBGHLMSSLSLSKQMLMSOSKSJPHLSSLKMLOJMHHOCNQIGFLHLNIIMSHLKKJJEFJFGFDDGJNNMMSMMMGEEEFSJJHJIGFEFEGDDDFIKMJPGJHGHHLLJLJKFIHIJHHSMOIJJHGKHIKKSMSLIKLLLHIHJ
@1541_2WVZPS_3
GGAATGTTCACAAATCATAGGCTTTTATTCACCTTACAACATTCATAAATATCGTTATCGTGCTACTGGCGATACAAGTCTGAGCAATGGTTAGCAACTCCACGCTTCTTGCACCAATTTTCCGAAGAACATCCAAAACCAGATGGGAATTAATTTTTACCCACAGACCTCACCCACCTTTTTCACGGCACAATCATTCAGATAGAAAAACATAATATTTACCTCAAATACTTGTTTTACTCATTTGATTCCTCTTGGGCTACTATCGAATTCAACTTATCTTATAGTCATGTTTCCACGACATCATGAGGAACTAACTTATTTGGTATTACCAAGGGCTTATACAAGTTACCAATTTGTATATCTTCTTGGTTTCTTTTATCCATTCGAGATAACGTCTATTGCGTTAGCGATAAGTCTTTCACACTACGTCTACTTATAAACTTGCACATCAGTTGAACTGTAAGATATTATTATATCTCTACTAACTCATCCTTCTTACGGGTGACTTACCCAGTCATTATAGATTTAGTAGTAATTGTACTTAATTAAATGTATCCATTTAATCTATCCTTCACATAACTCCTTTTGAGAGCACAATTAATTCCTTGCACTGTTGATTAGACAGTCATACACAAGGCTATGTCTATAATGACTGGGTAAGTCACCCGTAAGAAGGATGAGTTAGTAGAGAGATATAATAATATCTTACAGTTCAACTGATGTGCAAGTTATAAGTACAACGTAGTGTGAAAGACTTATCGCTAACGCAATAGACGTTATCTCGAATGGATAAAAGAAACCAAGAAGATATACAAATTGGTAACTTGTATAAGCCCTTGGTAATACCAAATAAGTTAGTTCCTCATGATGTCGTGGAAACATGACTATAAGATAAGTTGAATTCAATAGTAGCCGAGAAGAGGAATCAAATGAGTAAAACAAGTATTTGAGGTAAATATTATGTTTTTCTATCTGAATGATTGTGCACAGGTAAGTAGCTGTATGGGGTAAAAATTAATTCCATCTGGTTTTGGATGTTCTTCGGAAAATTGGTGCAAGAAGCGTGGAGTTGCTAACCATTGCTGGGACTTCTATCGCCACGCGATAACGATATTTATGAATGTTGTAAGGTGAATAAAAGCCTATGATTTGTGAACATTCCA
+
NNHLMMOKOSKGMMSLMMIHLLIMLSJSSNISLILML88888D??@FSNPSNOSLLKJLFKNKMIHSLJKGGFFKSSKKIHKLNSLNPLSLSJEFGFIIJSKLKRMLKSMSSOJLLPSPSPSOQCSJIOFGGOSKNSOKSLMJSLLLMSJSSIIKRSQBGSKHJSSSKNOIOISSKQOLBGPMKMSKQJSSKPLPSNSOMLPQJGJMQKOSKSNKSMSLMNJJOLSSLSMSSPLSONLJIIECGH:56;::::::;??DILEFDEE88888CBCDHKHILJHJMIHHGOPJIMKMSSNSLSJHLSSSMJIPNPPSMQSSSMOMLLPNLQSGIKSLQSRNPKJSSLSLLNPGSPSSLMONSOSOSKSNHDG@@GGJPI>?IDFBABBQLNKSRQLNNOSOSSLSOLNSLRKKSHSSSOMJKSKIRLJMISQSONSSMOMQMPOSQSSJLKPQKLKOSPNSIPSSSKPSQJLISKKIRSMILSOSIKIRNJMMSRLOKNSNINKKGJOISHOC??@FABOSJHHIMJIGGGHFGSJRHPLKOMSSLMMSKJLKIJJNLJSJPMNMNGHNFDHGEHKPHKLGNIGKQLNPMSK@SSMJGFEGJJSSLLPMSKPMKPQLJOMSKQSSHJJHSH===<==LIIIQSMSPKLFRLJKSJPSJHKRMKHDGDF>9<;9=6546555=>;;;;<>?B==4-,*?>?=::??@@@AABCDEHB@>400////0000-'&&'''&&&%%%%%&&0134556:=??@?9<<;983221112344579?@BBCBC?@?>?@?>>??;?AAGGGJJGFFLFEBDEGFC@@@DCDFDFA=<==?HDA?>>>=;;<:;@=8999:877532334;<;;999998,----=::::ACECDCBC@AABBCFFGEB?>?<:9961**)))*('&&%$$$%%%0567@@AABACGDEDDDEC>=<<87/,/?@@@;;<<D==<;9:<@CE9655452210*)%%$$$%&++,--*'&%$$$$&'(**++3-5788:985443..',++++7=@AA@@ABFHHEGDCHCEFGGGCEDECBB@B?@?>>BC@A@@@DC@>><8443-,(('((*-)))*++++*(&&%%'-/666778:;<?>?@AADCCCBCCCDBBA77ACEFFCD@@=<==>@@CCDBBCBBED
@1542_2WVZPS_3
GGAATGTTTATAGACATAGCCTTGTGTATGACTGTCTAATCAACAGTGCAAGGAATTAGTTGTGCTCTCAAATGGAGTTATGTGAAGGAAAGATTAAATGGATACATTTAATTAAGTACAATTACTACAAAATCTATAATGACAGGGTAAGTCACCCGTAAGAAGGATGAGTTAGTAGAGATATAATAATATCTTACAGTTCAACTGATGTGCAAGTTTATAAGTAGACGTAGTGTGAAAGACTTATCGCTAACGCAATAGACGTTATCTCGAAAGGATAAAAGAAACCAAGAAGATATACAAATTGGTAACTTGTATAAGCCCTTGGTAATACCAAATAAGTTAGTTCCTCATGATGTCGTGGAAACATGACTATAAGATAAGTTCAATTCGATAGTAGCCCAAGAGGAATCAAATGAGTAAAACAGATTTTT
+
JNIPSJJNKRSJSKKMKLOSJSRPLMSSSQSRSNMOIOSKNJQJKSSSKIISMLMIFEGFKLSMLNSLNKOKRMHHKQMJMLLPMSMSOKSJMJSPJJIKLOSJHSSNSJKSSSLJGKSHSPQJLILGHLHPMKSJMSOMLMSJHLJJLMLLKQLLKMO@>>>@SLOSKLKJJJHHDBBBRKKJGGJLSOLOLSSOSMKKJIJIIMKNJIPKIGHGKIISJIHHHHHHEFE888889:?@6<56655>DDDEDEGFFEKGFHGFDFFLOSJIKISNRIMJGIIMJKKGGELHIGFGLF:++>CDCIJHHHFLIJJJFFDCDEFFBJBABFGGGGFDFIEJHDGEEHHGFGGFDEEEFGECBBBBEIHJGGBB@@@A;:::<?>:;<41111?>=>CCDB@AAA?BGDECBCCCFHFIGFBA@>=>>:/,*'"""
@1543_2WVZPS_3
GGAATGTTTATAGACATAGCCTTGTGTATGACTGTCTAATCAACAGTGCAAGGAATTAGTTGTGCTCTCAAATGGAGATATGTGAAGGAAAGATTAAATGGATACATTTAATTAAGTACAATTACTACAATATCTATAATGACGGGGTTAGTCGCCCATTAAGAAGGATGAGATAGTTGAGTAATAATATATTACAGTTCAACTGATGTGCAAGTTTATAAGTAGACGTAGTGTGAAAGACTTATCGCTAACGCAATAGACGTTATCTCGAAAGGATAAAAGAAACCAAGAAGATATACAAATTGGTAACTTGTATAAGCCCTTGGTAATACCAAATAAGTTAGTTCCTCATGATGTCGTGGAAACATGACTATAAGATAAGTTGAATTCGATAGTAGCCCAAGAGGACTCAAATGAGTAAAACAAGTATTATTGGTAAATATTATGTTTTTCTATCTGAATGATTGTGCCTTGAAAAAGGTGGGTGAGGTATGTGGGTAAAATTTAATTCCCATCTGGTTTTGGATTTTCTTCGGAATATTGGTGCAAGAAGCGTGGAGTTGCTGACCATTGCTCAGACTTGTATCGCCAGTAGCACGATAACGATATTTATGAATGTTGTAAGGTGAATGAT
+
OLRSSOQJNMIOQKSJKKMSMSSORKRNSSJSPLPHEDDDNMKOJLJJLLLOIJJIHPFMNSPSOC??>?IGDGHFLLKJJSKRKKIOJSSMQKLGGFCFRKGHMJKQSQSJRJSSSKRLKJNLA@@?@IGHQLSMKKIKJRLLGGHHRNOKJ'''''-,)*,BFJIOG@<;;A;87)'&%$$%&%%&&''''''7FIJHOHIJJOJKLKRJMKGLJIJHKHINSPKHJHOPSKSSRNPNONMMMJKJMJHPJNJILFFDFEEKSSMNOSJPMOQPMGSSSRLNSKJPRKSSONSLKNJMQSSSRMSNSOSSSNQKMMLKKGIN77NLSMKKMJOPSMOKSPNNMPJSOLHLLSJLNJOSLROKPSLOFFFIGILOJFFD=666@?AAC;;;;:CCBCADFKSLSSMJ><<<<KGSJFHKSHPNONKSHHKSSPSKIOSSJNSONMKSJKONQMSNHJEGJHOLKQKSLNQIOKKSKSPNRJHLISKHS?>10222677ADDEEJSNOSSKRIFJ@A@@CISNOPJSISKNJJIKHJMLJPSMORKKHFFJJEFEIJJSOIMIILIKMSJNNDEECCGJIJIKLLJPIFJIIILOSIGHGGGGFBABBESIIHGHFHGIJKKHKIHJC@=7))(
@1544_2WVZPS_3
GGAATGTTTATAGACATAGCCTTGTGTATGACTGTCTAATCAACAGTGCAAGGATTTAGTTGTGCTCTCAAATGGAGTTATGCGAAGGAAAGATTAAATGGATACATTTAATTAAGTACAATTACTACAAAATCCATAATGACTGGGTAAGTCACCCGTAAGAAGGATGAGTTAATAGAGATATAATAATATCTTACAGTTCAACTGATGTGCAAGTTTATAAGTAGACGTAGTGTGAAAGACTTATCGCTAACGCAATCGACGTTATCTCGAAAGGATAAAAGAAACCAAGAAGATATACAAATTGGTAACTTGTATAAGCCCTTGGTAATACCAAATAAGTTAGTTCCTCATGATGTCGTGGAAACATGACTATAAGATAAGTTGAATTCGATAGTAGCCCAAGAGGAATCAAATGAGTAAAACACGTATTATAGGTAAATATTATGTTTTTCTATCTGAATGTTTGTGCCTTGAAAAAGGTGGGTGAGGTCTGTGGGTAAAAAATTAATTCCCATCTGGTTTTGGATTTTCTTCGGAAAATTGGTGCAAGAAGCGTGGAGTTGCTAACCATTGCTCAGACTTGTATCGCCAGTAGCACGATAACGATATTTATGAATGTTGTAAGGTGAATAAAAGCCTATGATTTGTGAACATTCCA
+
KHJMPKPKMLJMJLHJMLLSISRLJNOMLHLKSSLLIHIJIJNMFGFFFSNNKHKMJFHKJJJNNSLPLJJKJLKLLLQIIIGIHGIHNKRHHHFHNNINIHMHMISMSKJLONHSLHHHONIJKIJIJIIKMLSMJMLOMMKJLKOMJMMSMJMQGEF?E>IJNGHF>@=9942//////5>CBCEJHISJMIILMJJIKI====>GJIKHIEB@:54125FEFFHLSHNDEDEDGMRSKG?GNIGMHKJIKJIKHGHNJNIKSJHNGJBCEHIIKKNCHIB=HSMGJJJHKKMJKNSJKJJJJGLJMHCBAAABDHISIILLSSHJIKRJJSJGLNISLLJSLNNONMSKMGNKNMOQIPSHHJLMKNIIIHHGKMMMNKJGSIILHCCCKJJGKKJMOOSLKKONKLKJJMINMJIHOJIKNJKOJSIIMLJKSLRHLMLPSKLMJSSKSSLSLLFFDGGOKNSSOKPJNNQJFMSSPSMSOOSKNQQMSJKSI????=@<>SSJCIFGPNPKKNJHMLKNSSCC@@=H;<HF==DJNMJSILMGMSLGFJKHJJSIKJLSSQJSIIINMKNNIJKNHIQKPMLMILHSIIJHKKMKJFEFFLGEEEFFLSMKLIJHGPLJLIHHIIJHIRILIJOIIIHIGGIPMROMKKHGFGGHI
@1545_2WVZPS_3
GGAATGTTTATAGACATAGCCTTGTGTATGACTGTCTAATCAACAGTGCAAGGAATTAGTTGTGCTCTCAAAAGGAGTTATGTGAAGGAAAGATTAAATGGATACATTTAATTAATACAATTACAACAAAATCTATATTGACTGGGTAAGTCACCCGTAAGAAGGATGAGTTAGTAGAGATATAATAATATCTTACAGTTCAACTGATGTGCAAGTTTATAAGTAGACGTAGTGTGAAAGACTTATCGCTAACGCAATAGACGTTATCCCGAAAGGATAAAAGAAACCAAGAAGATATACAAATTGGTAACTTGTATAAGCCCTTGGTAATACCAAATAAGTTAGTTTACTCATGATGTCGTGGAAACATGACTATAAGATAAGTTGAATTCGATAGTAGCCCAAGAGGAATCAAATGAGTAAAGCAAGTATTATGGGGAAATATTATATTTTTCTATCTGAATGATTGTGCCTTGAAAAAGGTGGGTGACGTCTGTGGGTAAAAATTAATTCCCATCTGGTTTTCGGTTTTTTCTTCGGAAAATTGGTGCAAGAAGCGTGGAGTTGCTAACCATTGCTCAGACTTGTATCGCCAGTAGCACGATCACGATATTTATGAATGTTGTAAGGTGCATAAAAGCCTATGATTTGTGAACATTCCA
+
JIJLKKMIQMLKMNLKSFBHHIILLLSMLLJKPKMIIFHGHIIKGIIHKIILLOMLILIKSOLPKOMLJNKLQNSJKLJMOLMJJMIHRONHHGEFQKHNKIJGJKHKLRRMSQSHKRIROHLRNSHIPIIILKJSSSONMPSPSJJE21110283.1127>??@HH>>>>>?=<=KIMLONOIGLJIQNL>===<RSNMOLJJIJKSNLJKGGFFHJJSHECEEGFFDFFDHKHMKPMLIFIKLMJGGGDEGCBDCDLSHSIHHEFFQJ?HNLKSNS?>>>A;;:77778FKMKLNHHKJSRJLRJSILNKQJMLKMSMNLQSMHMKFGHFJFEEFDA;545+)''(%&&%%%****<65455FJMHIHEEEEEGIHNMRJOILIKRINJJSHKJJJSKJLJDJCESLQSQKDKJPKQIGJKJJOKHGHISKGGFJLISKSRSSKIGGHGGKA9866:LGGMJOPSSJIPSHLIF?CPQKJJFFGHHGGECEDEHKNHLLJLOSPPSGDFC66=66BCC87<64+**-/1136000(*789><<<9::::557::222@AHKIGHJLFHFCEEIMHGGQLJHIQNNSIKEDCBCEFFHFGJEFGFLFFCCDAAAA@DEDDDFGGFFECBBCEEKGFGIGHFGECDEFGIMOKKEEGFFGFE
@1546_2WVZPS_3
ACAGACCTCACCCACCTTTTTCAAGGCACAATCATTCAGATAGAAAAACATAATATTTACCGATAATACTTGTTTTACTCATTTGATGCCTCTTGGGCTACTATCGATCAAATTATATTATAGTCATGTTTCCACGACATCATGAGGAACTAACTTATTTGGTATTACCAAGGGCTTATACAAGTTACCAATTTGTATATCTTCTTGGTTTCTTTTATCCGTTCGAGATAACGTCTATTGCGTTAGCGATAAGTCTTTCACACTATGTCTACTTATAAACTTGCACATCAGTTGAACTGTAAGATATTATTATATCTCTACTAACTCATCCTTCTTACGGGTGACTTACCCAGTCATTATAGATATTGTAGTAATTGTACTTAAATTAAGTGTATCCATTAATCTTTCCTTCACATAACTCCCTCTTTGAGAGCACAACTAATTCCTTGCACTGTTGATTAGACAGTCATACACAAGGCTATGTATATAAACAGTGCAAGGAATTAGTTGTGCTCTCAAAGAGGGAGTTATGTGAAGGAAAGATTAAATGGATACACTTAATTTAAGTACAATTACTACAATATCTATAATGACTGGGTAAGTCACCCGTAAGAAGGATGAGTTAGTAGATATAATATCTTACAGGTATTTGATGTGCAAGTTTATAAGTAGACATAGTGTGAAAGACTTATCGCTAACGCAATAGATCGAACGGATAAAAGAAACCGAGAAAAGATACAAATTGGTAACTTGTATAAGCCCTTGGTAATACCAAATAAGTTAGTTCCTCATGATGTCGTGGAAACATGACTATAATATAAGTTGAATTAGATAGTAGCTCCAAGAGGCATCAAATGAGTAAAACAAGTATTATCGGTAAATATTATGTTTTTCTATCTGAATGATTGTGCCTTGAAAAAGGTGGGTA
+
RR0-++,0AHJJIJIMKA?PPJHSKNRSSKJLSMSKMKSQQLKSSSLSNPSJSKHHJIFJSLIOMKKKKOLMMOSSQMJIFEF9347-)))((('*26?FGDDE1*)&%%'$#$$&(((**122:;DDICEAEBB?@@?@@@AFGFEERPOOKMKJO???=>OQKSMLSNISKLQLROLSOONJOSSLLSLMSSSOMSOROJPJ2/((21725568@GISRSSQSPSORQMNNKNLPMNLPJNSJOSPPSHJKNIQJNLKSPSJMSLLJSSQKKJL==G5C90/.-./0<::6455:=:9-----66B88BGJSMLSIJLOISSNPMRQSOKSKNNHJGMHNHSHKHGFDD?@GKLSSMSKQOSNSSQKOJSMRJMPKLK>AAABIQ?CDDBA@@>BAB@==AADEE@;,-::EGMHJJSMSOLBA:6)@EGINNHFGHSJISSOKLMOQPSJKOKMOSRNKMPHOS??>>?@SLPJSMHNOLJ33333DMKHSHGGFGS>@@=/'&&&&(....---/78:EDEDHHLGLGIEFJGFDLH=:::9<>==??AAAA@@A?@BEGGHIFFA===DEIGEDA@??ABBB=<<<@ADCBD@<8/....131+,,,-22339<9:99922/,*))/-*))//0//0000,+'&%&%&'.35633344><>????@ACEFECCCB@=:998;:::79;>>?AD@@>542+*)((''+,*+**)..11001..))))*--,../0678:=A?CBC@@?==<<;<=?ADCGEEBAA?@BBBCDBBDDCDEFFDBCCBAA>====A????@FGHDDA@??==987782,**+-,,,,&%%%%%&'%%$$$$&),,-2<>?>?@?@@>====>;6554332++,;;<<?DBB:98885555BB@???AABBCD@BAAABB@??<:=;>::/-+++*&
@1547_2WVZPS_3
GGAATGTTCACAAATCATAGGCTTTTATTCACCTTACAACATTCATAAATATTGTTATCGTGCTACTGGCGATACAAGTCTGAGCAATGGTAAGCAACTCCACGCTTCTTGCACCAATTTTCAGAAGAAAATCCAAAACCAGATGGGAATTAATTTTTACCCACAGACCTCACCCACCTTTTTCAAGGCACAATCATTCAGATAGAAAAACATAATATTTACCTATAATACTTGTTTTACTCATTTGATTCCTCTTGGGCTACTATCGAATTCAACTTATCTTATAGTCATGTTTCCACGACATCATGAGGAACTAACTTATTTGGTATTACCAAGGGCTTATACAAGTTACCAATTTGTATATCTTCTTGGTTTCTTTTCTATCCTTTCGAGATAACGTCTATTGCGTTAGCGATAAGTCTTTCACACTACGTCTACTTATAAACTTGCACATCAGTTGAACTGTAAGATATTATTATATCTCTACTAACTCATCCTTCTTACGGGTGACTTATCTAGTCATTATAGATTTTGTAGTAATTGTACTTAATTAAATGTATCCATTTAATCTTTCCTTCACATAACTCCCTTTGAGAGCACAACTAATTCCTTGCACTGTTGATTAGACAGTCATACACAAGGCTATGTCTA
+
GISKLJKSFISBEP5NKMHNLSLNMSKKHMSOKKKIJIJKIJNSRSSLKLNKSLLQPSIJMHMLQMMJJNJKJMMNJNPIQKJKSIMILPKJLSNJMHJMSPIKIPSOSSSMOILSKMJRCS86699SONMSPSGIJMQDBFEF?@??HIHIJHIIKKSAEE>I3.--.<>BCDB<FKJPKONSSOHSJSSMSIIHOSROSSJLSHGLNKJLLKOSLLSKKSNSKLJLJKISNSJJH=:;<;<>??ABDC?ABBHM6666DSJSRSFCBCCNEGKMKKJJHFKJMSSSLOPMSKIEHBAQGHGIMPMKQNLLPOSRJIG?=88766DJIJGHHKGLJRJKLMJOH::9::??EKSJKKOSPJMLIIKGKLBB?A@991//(&&&&:=@B@IIHKJSONKRSSK@@@A@MIIPSOILMNJSKHFA@ABCOSSJSJJJOKKQSJLNSNSQLSOSSSDCCDC=?999::BKGHIHFMLHMMIPONSLJLQPJOKIIKSJQSLPGFEJIRONLSSSKKQISJKMSSLSOPKJQISSLOMLSMMLOSSKSOSKOHMSSHSKPKKSMIGDEEBDIHJJ>;8..//01DDDGFIGIMKQ@KLJLLLSKMNPJPLONJMMORPPKJSMSJMNKJIJJMPIIFDDDCJGGEEC@@<4-+(
@1548_2WVZPS_3
GAAGGTAAGATTAAATGGATACATTTAATTAAGTACAATTACTACAAAATCTATAATGACTGGGTAAGTCACCCATTAAGAAGGATGGTTCCATAGAGATATAAATAATATCTTACAGTTCAACTGATGTGCAAGTTTATAAGTAGACATAGTGTGAAAGACTTATCGCTAACGCAATAGACGTTATCTCGAAAGGATAAAAGAAACCAAGAAGATATACAAATAATTGCCTTTATAAGCCCTTGGTAATACCAAATAAGTTAGTTCCTCATGGTGTCGTGGAAACATAACTATAGAATAAGTTGAATTCGATAGTAGCCCAAGAGGAATCAAATGAGTAAAACAAGTATTATAGGAAAATATTATGTTTTTCTATCTGAATGATTGTGCCTTGAAAAAGGTGGGTGAGGTCTGTGGGTAAAAATTTATTCCCATCTGGTTTTGGATTTTCTTCGGAAAATTGGTGCAAGAAGCGTGGAGTTGCTAACCATTGCTCAGACTTGTATCGCCAGTAGCACGATAACGATATTTATGAATGTTGTAAGGTGGATAAAAGCCTATGATTTGTGAACATTCCA
+
(*3AAA?>AACD=:5.1DEDEHIHII?=>=8432355FLJHGGFGEGMHIKRJNJIIGJKJHGHLD=<<<:<>;789545:==9882)))((&&(((+,/./--+()....,,,-.443378@ACCEEBA54445?@<9=<8678888:C99999=?AB><88889=A@@?@A====>655556@;=>??>?FGGLGK@@@??<==8<9855443224-,*+**')))''(()-&)+.---5+0++,7=D@??==AADD=====CA?@BBA@@@ABA@>>>>@CA>21))))))%%%&&&'147-,-,-2333336667788411HHHGSFIMGN==:==FGFIGECDDFFDECEFFFPPQSKLHGFMGKJKCCBBGIJMLKRFJJIGHJHSJC@B=JRJIDDEFFHHHJJIJIS88889@;88854445>>A;<EEEGGGSKCBB?AED@E-(()C>>=>><;;330---/---:::<EGFIFECCCE=<<;89,+++,/222777??@BDGGFDDB@???BGDDD??@A>@EEGGFIGGFFEDED;:98454439778:66666FGHFGJDDC0//
@1549_2WVZPS_3
GGAATGTTTATAGACATAGCCTTGTGTATGACTGTCTAATCAACAGTGCAAGGAATTAGTTGTGCTCTCAAAAGGAATTATGTGAAGGAAAGATTAAATGGATACATTTAATTAAGTACAATTACTACAAAATCTATAATGACTGGGTAAGTCACCCGTAAGAAGGATGAGTTAGTAGAGATATAATAATATCTTACAGTTCAACTGATGTGCAAGTTTATAAGTAGACGTAGTGTGAAAGACTTATCGCTAACGCAATAGACGTTATCTCGATAGGATAAAAGAAACCAAGAAGATATACAAATTAGTAGCTTGTATAAGCCCTTGGTAATACCAAATAAGTTAGTTCCTCATGTTGTCGTGGAAACATGACTATAAGATAAGTTGAATTCGATAGTAGCCCAAGAGGAATCAAATGAGTAAAACAAGTATTATAGGTAAATATTATGTTTTTCTATCTGAATGATTGTGCCTTGAAAAAGGTGGGTGAGGTCTGTGGGTAAAAATTAATTCCCATCTGGTTTTGGATTTTCTTCGGAAAATTGGTGCAAGCAGCGTGGAGTTGCTAACCATTGCTCAGACTTGTATCGCCAGTAGCACGATAACGATATTTATGAATGTTGTAAGGTGGATAAAAGCCTATGATTTGTGAACATTCCA
+
MLSQSJJLIIHFECEIMKSJISJKGMSMSMQKKSSLLNIJMHGIIKLKIKKNPMRPQKKSKKKKQSMSLOKSJSSKMGKLPJJJHEIGDJKNOLOJNMJLJIKHJMNJMIIKGHGGJGOMMKNJKNIHHSLRPSNKJJJNNNRISPJJNIEHJDDE@1DA@?ACLGSGPMHIIFFSKKJRLIKONJKLLINMKNRLMHHLNMPNISLSNPSOJKJILOPJNLOISHSJMIQ44445;DEGFMLIIGSHGGGFIKGHGGFHGKHGJIHMMSSSPQKOKSKJKKSNGQOJLSRLKOROSNMHIEBB@DJLLIIIDSLIJLKKMLNLRPJLLKSI???>?LELJ>A7,,=:667;FEGHJHJJGFFGHSPKQOGFHGFHLLKOKMPHQKOSLKD<;;;<PKHCF>;0DJHPMKNISJRJSLSLIJINSSJMMHHLJSMLHJNJLSJSKOLJJSIPSSNL@JMLIKNJJJSKLIPKJMMJOSOSSSQMMKLHD;:9@**)))***;;;?AACCEMHEDGCOJIJSPMNQOSNLJPQJMB==@GIQISJJIIHFIKDHHHEEIJEFHJHIFFFHDHJKIOJHMJGHHIHKSKJGFDDDEFFGKHHDFFFDFCCCCFKKJSHGHLJMLJLJHHFEFDFIEJMKPLHIGFHFGJKNJIILKGHIIIJ
@1550_2WVZPS_3
GGAATGTTCACAAATCATAGGCTTTTATTCACCTTACAACATTCATGGATAACTTCGTTATCGTGCTACTGGCGATACAAGTCTGAGCAATGGTTAGCAACTCCACGCTTCTTGCACCAATTTTCTGAAGAAAATCCAAAACCAGATGGGAATTAATTTATACCCACAGACCTCACCCTCCTTTTTCAAGGCACAATCATTCAGATAGAAAAACATAATATTTACCGATAATACTTGTTTTACTCATTTGATTCCTCTTTTGCTACTATCGAATTCAACTTATTTTATAGTCATGTTTCCACGACATCATGAGGAACTAACTTATTTGGTATTACCAAGGGCTTATACAAGTTACCAATTTGTATATCTTCTTGGTTTCTTTTATCCTTTCGAGATAACGTCTATTGCGTTAGCGATAAGTCTTTCACACTACGTCTACTTATAAACTTGCACATCAGTTGAACTGTAAGATATTATTATATCTCTACTAACACATCCTTCTTACGGGTGACTTACCCAGTCATTATAGATTTTGTAGTAATTGTACTTAATTAAATGTATCCATTTAATCTTTCCTTCACATAACTCCTTTGAGAGCACAACTAATTCCTTGCACTGTTGATTAGACAGTCATACACAAGGCTATGTCTATAAACATTCCA
+
JSSLSSKLNIISJSOPOKLNOKMSSKNSSRMSNOMHD433...+)*&$$$#$$$#$%*+))*6BCCGBBAABH66655:+)+((((*68CDLISJFJGGKKKSSIMNJEFFFSKLNSIMIQNSMSSPSJKMMJOSOSKNNILOLKPRNSMLMNIKLLIHFLDKJPKHLJROMSSHLSSOLOPIJSKJIKKLSNKLPRORSOSONQRKLJHJGGFAAABDHEEFABQMLJPLRSRMSPSSSPPJMSMSMJKONRQQKKLQIDDDSPIMLMLGLGLQKIIQNSHHKSPILJMMJSKOOMSLKNPJMILMMSSLKLNNMSSPLMSSPSLSQSPSSOPSOKLDIMOMNOJLNLSLOMIMHHHOIKJMMNHICB@53+*(((+(*)+:2ADEIIKEFGEGSGGG>===<>>@DCOIGHLHJKHHGKDHISJKLJIMIIPQJKMSRQLQIPKSNNNHPROMMPKSIKJPSSPOKSSNSNJHJGNHOSSLILIHPSMIJJKLJNMNQMNRIIGIGNJGSKIRIKLMKRSMLOJLLLMLKSNPSKIHMJIIJNHIFIHHKNHHRRJNJLGLGJOJGKPGGIH:<10./1CDEDDHHG76,(*?CCGGEFGGGMKJKMILJHMJKKKLRMSSOKGKHGIFKJIGIGGFHFEDFFFHP55555FFDDCC??@
@1551_2WVZPS_3
GAATGTTCACAAATTGCTTTTCCCTTACAACATTCATAAATATCGTTATCGTGCTACTGGCGATACAAGTCTGAGCAATGGTTAGCAACTCCACGCTTCTTGCACCAATTTTCCGTAGAAAATCCAAAACCAGATGGGAATTAATTTTTACCCACAGACCTCACCCACCTTTATCAAGGCACAATCATTCAGATAGAAAAACATAATATTTACCCATAATACTTGTTTTACTCATTTGATTCCTCTTGGGCTACTATCGAATTCAACTTATCTTATCATCATGTTTCCACGACATCATCAAGGAACTAACTTTTTTTGGTATTACCAAGGGCTTATACAAGTAACCAATTTGTATATCTTCTTGGTTTCTTTTATCCCTTCGAGATAACGTCTATTGCGTTAGCGATAAGTCTTTCACACTACGTCTACTTATAAACTTGCACATCAGTTGAACTGTAAGATATTATTATATCTCTACTAACTCATCCTTCTTACGGGTTACTTACCCAGTCATTATAGATTTTTGTCTAGTAATTGTACTTAATTAAATGTATCCATTTAATCATTCCTTCACATAACTCCATTTGAGAGCACAACTAATTCCTTGCACTGTTCATTAGACAGTGCAAGGAATTAGTTGTGCTTCTGAATGGAGTTATGTGAAGGAATGATTAAATGGATACATTTAGTCATTAATTACTACAAAATCTATAATGACTATAACCCGTAGAGAAGGATGAGTTAGTCAAGATAATAATATCTTACAGTTCAATTGATGTGCAAGTTTATAAGTAGACGTAGTGTGAAAGACTTATCGCTAACGCAATAGACGTTATCTCGAAGGGATAAAAGAAACCAAGAAGATATACAAATTGGTTACTTGTATAAGCCCTTGGTAATACCAAAAAAAAGTTAGTTCCTCATGATGTCGTGGAAACATGACTATAAGTGCAGTTTAAAATACAATAGTAGCCCAAGAGGAATCAAATGAGTAAAACAAGTATTATGGGTAAATATTATGTTTTTCTATCTGAATGATTGTGCTTTGATAAAGGTGGGTGAGGTCTGTGGTAAAAATTAATTCCCATCTGGTTTTCGATTTCTACGGAAAATTGGTGCAAGAACGTGGAGTTGCTAACCATTGCTCAGACTTGTATCGCCAGTAGCACGATAACGATATTTCTGAATCTTGTAAGGTGAATAAAAGCCTATGATTTGTGAACATTCCA
+
.--,.11)(((()4.-,,,07(%$$&%).?@DJFBBFKOMQKKNIJJJQMGHJPKNSSPNJIFJEJHKJKMQKJSNGFIFIKNGJGEHFIIEFFDFEFBDB77<<=BBBOJ?BC=>EDGGMSRISKEJLNIGMJO;;;;HDEJHKB@???AJG=C@9998:<<<??77788JEGGJKHGIHIGKOJMSJJKMSKIHMSSSLSPKNMLPBCCBBSSKSJNKMPPOMNLSQKFHAA@AA@@FA98888:88QLSKMHMHEBACCCLSINMOCB>>6///..-,++443/52-)))))*)(())))))))*+-58;<CDEDDDFCEBCDFFESNRONLLJMNSNLKSIPQSJKMJSMJMLLKJG5735@@CBEEF>6@AFMHNJNKIKMLJLKILHIHJFE;:966777888::9?<=6BILFEEEFGKOHHGEEDJIAHGOHIQJJOMSKJNMKSSNSSMFDDDDESNJMGMIMHLGHFJJLMSLLPKIJJSGPF>=/,))))))''*+546<322223-,,,-455*)((()*.559332216555KIHJOMIHKFFDEGGCINNSGNJLKKGGIHKFLHOMSKQSJSSJRLMGHISHHIQMMJSRPMIJHHFHGHGFKBCCC?@@>>66669>>=0///-.--,,((&&&&(;:=???@?@>>?:8778000079=???@?>>554-)()%%%%%%%(234666666665443357555-+''&'(((&&%%&&89;@544459::))))))*)./33449;<=>?A@A977//000JHEF;:;>>DEDB@>=5454468767;@EEEFEGFD>>@ACCC>@??977200/..-'))((((//142489<<AFFGFCBB@@><=?>>>@@??<=;898-,--.268896631,,12337932200387<=<75422221312;;<<<>=:7777:<<<<<:76743(''&$$$&&(,)*,..-.)))*-//2343.//.-.199:8888887766777666555320&'''(('''()'(-136798:99::999:88889;>=44445=>BEGGHGFDECDBCCDHEEC945==>??@@A@;55747;;<<<ABB70,,,,3731-,,,,.-0----.1300.)(((235451))(()389988;9885330(((((--.00778888)))))94441122))''''&&%&')))*,.1367<>ABBBCBD@ABCEDCCBAA@AA;99
@1552_2WVZPS_3
GGAATGTTCACAAATCATAGGCTTTTATCCACCTTACAACATTCATAAATATCGTTAACGTGCTACTGGCGATACAAGTCTGAGCAATGGTTAGCAACTCCACGCTTCTTGCACCAATTTTCCGAAGAAAATCCAAAACCAGATGGGAATTAATTTTTACCCACAGACCTCACCCACTTTTTCAAGGCACAATCATTCAGATAGAAAAACATAATATTAACCTATAATACTTGTTTTACTCATTTGATTCCTCTTGGGCAACTATCGAATTGGGTTACTAATAGTCATGTTTCCACGACATCATGAGGAACTAACTTTTTTGGTATTACCAAGGGCTTATACAAGTTACCAATTTGTATATCTTCTTGGTTTCTTTTATCCCTTCGAGATAACGTCTATTGCGTTAGCGATGAGTCTTTCACACTACGTCTACTTATAAACTTGCACATCAGTTGAACTGTAAGATATTATTATATCTCTACCAACTCATCCTTCTTACGGGTGACTTACCCTGTCATTATAGATATTGTAGTAATTGTACTTAATTAAATGTATCCATTTAATCTATCCTTCACATAATTCCATTTGAGAGCACAACTAATTCCTTGCACTGTTGGATTAGACAGTCATACACAAGGCTATGTCTATAAACATTCCA
+
KHSOMQKNLQQGDE=LSKJQLNRMSOHHILSISSOPKJLLPOLONOJSLQSIPSSSLLNLNMSMMSNNLSJJJMJPLLSSOSKSMKSKPJQQMNQLSLNLSLMPSSSPLSSSPSRKSSMSEISHPOSKQSMKPIKJKPLLOHMLJSQSNMKIH>C>EEDNMMJJHLJIHM@><B?74+++///05=?EKHGSOKOSSQRJJJMNMIKLLNKLEB<<CBACGISKMLINJJKNPDCCCCOIJHKGOMISIBCFFHKA@A@88889@54443:51-*)'''))09:99@KILLSNMJKKLGKMNLLFHGFSLJNNOOLOJKRPMLSPSMLLKLJPNMNNSNSLSLKOJSLIOJOSKKMKKJSSOOJL=@22/-/+.//5+>EKJJJJHHFFNKKQPSLLKRSPSOLKLIL322*****7786<EHLNMSHSHHJGPIHKIJKKSILIRMRSOSQQNLSSSMSSLSSLSMHSJIOQSLSKPSIHJHLSQSOKILMRLPORIIGHFHFEBB@<=<;66<'&&&&)3../;55557BDCDNHIKKOJIILKIEJLIIOHJHHIMIE>BKKKIJGG@?==>LLB@>?==:9><8:<<?@AB===>HSSSSNSSLK@>>?@B90+++)))*<=?@AAAA@AABBGEGHHGJGFFHDEFE221++,
@1553_2WVZPS_3
GGAATGTTTATAGACATAGCCTTGTGTATGACTGTCTAATCAACAGTGCAAGGAATTAGTTGTGCTCTCAAAAGGAGTTAAGTGAAGGAAAGATTAAATGGATACATTTAATTAAGTACAATTACTACAAAATCTATAATGACTGGGTAAGTCACCCGTAAGAAGGATGAGTTAGTAGAGATATAATAATATCTTACAGTTCAACTGATGTGCAAGTTTATAAGTAGACGTAGTGTGTGAAAGACTTATCGCTAACGCAATAGACGTTATCTCGAAAGGATAAAAGAAACCAAGAAGATATACAAATTGGTACCTTGTATAAGCCCTTGGTAATACCAAATAAGTTAGTTCCTCATGATGTCATGGAAACATGACTATAAGATAAGTTGAATTCGATAGTAGCCCAAGAGGACTCAAATGAGTAAAACAAGTATTATAGGTAAATATTATGTTTTTCTATCTGAATGATTGTGCCTTGAAAAAGGTGGGTGAGGTCTGTGGGTAAAAATTAATTCCCATCTGGGTTCTGGATTTTCTTCGGAAAATTGGTGCAAGAAGCTTGGAGTTGCTAACCATTGCTCAGACTTGTATCGCCAGTAGCACGATAACGATATTTATGAATGTTGTAAGGTGAATAAAAGCCTATGATTTGTGAACATTCCA
+
IIKLJRNKHJFIGHEAB=<?B>>>??SFDFIKNSGMGIJIJMJPISKJJNOKHIHKLMILSNSSOJPLILKMJKRMSLKSOMSLSSSMSPMKKQOLOSLMQIKNSLLJKKQKSIINIJSQJHJMMKKMLLKKNLNIJKJQMIMSPSSOMSISKLMLNSLSMSSSQNNMHHNILHLJILJMPSKLISROPLLSNKNOQOONHHKLPISSSSIOHIGJGGKLQNINIMHFKFF,++++*.57899LFDFEGHGFGEJLHFEGGGKLNHJMJSPNJQLKKLLSSIHLJMNONLLGIKSLJLJSSKHSSLHGMSKLDCBCBGHLJNOIRPNLJOPKMLMIKKJKMMIINKRMJLMLJNRHKMPJIPKMONNPMKGMGGGHGIIMROSLJGFGSMKSKOBBBACIFDBEFEGKKSMSKGJIIKJJIHKJLGSKJSLLKQKMKJJHOLKIIPSKNSISSSSPPSPNJSINKLHIPSMLKMKJKJIKOSPMQJNKKIPISOK66667HFHG=BCH11112EEDGCDGHIIJIRJOLLJJJILNLMIHIKHLMMLIHKIIIMDJIKJISIHMPSJJGEEDEFGFNIKIIHDEDEHKHKGGEBCCFEGEEFC@@?@ADBCBCFMIKHGGFIHGMMIJHFEDGGIJGMIGHHGECCCBCGJKKFDCC>>?0-,
@1554_2WVZPS_3
GGAATGTTCACAAATCATAGGCTTATATTCACCTTACAACATTCATAAATATCGTTATCGTGCTACTGGCGATACAAGTCTGAGCAATGGTTAGCAACTCCACGCTTCTTGCATCAATTTTCCGAAGAAAATCCAAAACCAGATGGGAATTAATTTATTGCTACCCACACCACCTTTTTCAAGGCACAATCATTCAGATAGAAAAACATAATATTTACCTATAATACTTGTTTTACTCATTTGATTCCACTTGGGCTACTATCGAATTCAACTTATCTTATAGTCATGTTTTCACGACATCATGAGGAAATAACTTATTTGGTATTACCAAGGGCTTATACAAGTTACCAATTTGTATATCTTCTTGGTATCTTTTATCCTTTCGAGATAACGTCTATTGCGTTAGCGATAAGTCTTTCACACTACGTCTACTTATAAACTTGCACATCAGTTGAACTGTAAGATATTATTATATCTCTACTAACTCATCCTTCTTACGGGTGACATATCCAGTCATTATAGATTGTGTAGTAATTGTACTTAATTAAATGTATCCATTTAATCTTTCCTTCACATAACTCCTTTTGAGAGCACAACTAATTCCTTGCACTGTTGATTAGACAGTCATACACAAGGCTATGTCTATAAACATTCCA
+
ISILMIISNOIPPSSQSLJSIJPJLOLSSOSSNKKLNGIHJMRGEFEPJOLKOHKIJLMHIIIQKIPKKOFGMFHMJHILQSSPLLSMNSRMJKOMOHHJJNKECDC?>;64*)(()//9?=DCDGRSMSSPSKHKSNISSKOQILPPLQLJHK@A>;<((((((>7773578CAAISNJLHPNIJOISMLPSLNRIMMOJPEIJSSQLPKQOMLJHJLSOKMMJNSLSOKMKSOLSJFMSSJHLLEGCCIGBCSMRPSSNHSKSMJJIIKSILLJRKQLKJHLNPIMSMSRPLIHJIIHPSSJGKLSNSMNSSKQOJKSRMPNLSISPNPHSPRLKMSLSNLOSSMMMNQSLKJMIKMLOPSMSKKHLSSIJMKKRQSSJGKECGDHSOSLQSMSLNPSISKMMSSHHHILJSFLILGPNISMNQKPNOJMNSNMMKLSSMQSLJRJOLSSLKLSNSSSMJSSSSSKMSSQKKIMOHFHGJHMIGHFHIMKFFCCCGIGLGLSLNHKIJKIJMONKLJLLMKKOPSPSMMIOMLQMSKSSMIKSNNNKPISGIIHIHJLHSQFKHA@?>>88BGIGKJLNNSSSNKJSKLPKHJHOIMQLQNKOJLRKKIJSOLSIKJPHIGGHHHKKSKIKHHGFFEEEFFEDC>=<<<;<<>?
@1555_2WVZPS_3
GGAATGTTTATAGACATAGCCTTGTGTATGACTGTCTAATCAACAGTGCAAGGAATTAGTTGTGCTCTCAAAAGGAGTTATGTGAAGGAATGATTAAATGGATACATTTAATTAAGTACAATTACTACAAAATCTATAATGACAGGGTAAGTCACCCGTAAGAAGGATGTGTTAGTAGAGATATAATAATATCTTACAGTTCAACTGATGTGCAAGTTTATAAGTAGACGTAGTGTGAAAGACTTATCGCTAACGCAATAGACGTTATCTCGAAAGGATAAAAGAAACCAAGTAGATATACAAATTGGTAACTTGTATAAGCCCTTGGTAATACCAAATAAGTTAGTTCCTCTTGTTGTCATGGAAACATTGACTATAAGATAAGTTGAATTCGATAGTAGCCCAAGAGGAATCAAATGAGTAAAACAAGTATTATAGGTAAATATTATGTTTTTCTATCTGAATGATTGTGCCTTGAAAAAGGTGGGTGAGGTCTGTGGGTAAAAATTAATTCCCATCTGGTTTTGGATTTTCTTCGGAAAATTGGTGCAAGAAGCGTGGAGTTGCTAACCATTGCTCTGACTTGTATCGCCAGTAGCACGATAACGATATTTATGAATTTTGTAAGGTGAATAAAAGCCTATGATTTGTGAACATTACA
+
JSMMKQLJLLKPKMPLSLMNJQSOQNKOSLMMLSPOIKQKKJKSMMIRLSNSIISSKLSPOMSPKRKPJKJMMLQHJPJGIKNSSKOMLMJJGLSSOSQPSGNMMJOLSHSOLIIIGIGHQSSJLLJILJJSPNNLSKRINSSPIHJKLHKLG==;:))(()19QJIHHPKSSLNOINSNSHQIPNORMNNORSNJLILQJKINMIMORMRSQMSLJLMJOLNCSKKLJJPSKMILIQKLRSMKGFFGIILJKKJMGILLLJLINJLOPRLPKSNLSNJHIRSSPKNSKMNKKSIJLKLLPMSOMSMSKINLOMKNPOOLKSOSSKLJSJLNKKNOMLMPQSKRSLLKSOLMSSRKONIJHJSMLLMNSJOHOSPLSLJSMNNNGKSIINNILFHFIJRKSSJPKMMILLRRIKOJPQQMQOHSKJRMLIIHKILMORIKKMSJQLRISJQJJSSOPQSJMSJSOSQJSJJIRKSCLHSSOSLKGMJLSOLKHH?AA@88889IAEEEEKIHH@AJAAMJNKHMLQSIIHINKISREECDESKSJJHGIIHIJIGECDFIKIQHQQIGGIIHFSHLMSPJIIKOKIOIJHFEFEFHHEIHJCDCCCFDEEELNJSLNIHJGIPRMNIFGFGIHFFHGFLJHKHIFGFFGFHCA@;-,,))(
@1556_2WVZPS_3
GGAATGTTTATAGACATAGCCTTGTGTATGACTGTCTAATCAACAGTGCAAGGAATTAGTTGTGCTCTCAAAAGGAGTTATGTGAAGGAAAGATTAAATGGATACATTTAATTAAGTACAATTACTACAATATCTATAATGACTGGGTTAGTCACCCGTAAGAAGGATGAGTTAGTAGAGATATAATAATATCTTACAGTTCAACTGATGTGCAAGTTTATAAGTAGACGTAGTGTGAAAGACTTATCGCTAACGCAATAGACGTTATCTCGAAAGGATAAAAGAAACCAAGAAGATATACAAATTGGTAACTTGTATAAGCCCTTGATAATACCAAATAAGTTAGTTCCTCATGATGTCGTGGAAACATGACTATAAGATAAGTTGAATTCGATAGTAGCCCAAGAGGAATCAAATGAGTAAAACAAGTATTATAGGTAAATATTATGTTTTTATTATCTGAATGATTGTGCCTTGAAAACGGTGGGTGAGGTCTGTGGATCAACTTAATTCCCAGCTGGTTTTGGATTTTCTTCGGAAAATTGGTGCAAGAAGCGTGGAGTTGCTAACCATAGCTCAGACTTGTATCGCCAGTAGCACGATAACGATATTTATGAATGTTGTAAGGTGAATAAAAGCCTATGATTTGTGAACATTCCA
+
HEEFHGLNJKMIKJNMJKSOKSLOKSORLJNOSNSOKJQILJISMILKLJLKJRLKIKSQNONMSLNMLIPSPMMNMSJOLMPNMKHLNOSMSKSIIHBHMHOJPKKMMPSKMHFGFJSIOLIILPFHHJHIJKJRKLMLMIKPQIIJLSKSJJSKMLSBC<BDKSOS@????IMLPSNPOJLJKKSLMSMSMSSJQLKPNNSSSPOKKPNIRJHHGJOHOLMDKMKQIRSJIOSMSSNLLOSOONSKNLKJJHJPIHIIIFF?89899CFGEMNPSIIGJSLSGQLJOGKLKNMISLSGPJJLJPNGHKSSNSLMMMMOMJOSSSQMMJJIIMIIKKMORILSKLSSSSJKISPQIOQJJJJKISLIKIIIHJFFGJAHHJJFGIHLKHMMGEGFFSNLIGJAFEFEHGILGLGFHKIHIGGJJHLGFHEHGGGEGDDFGPOMKIGDFDBDBC2''''(+++.*+.-,,,,--EFCBIFHFCCDCCHFGFEEEACAA))%%&&&'',)),>????@DEHIFLSIIJJJJOIMH9445GHIGJJJHFEEC?@CDBABDCDEFFEGDDCCBAA@;:::;71111--0002=ABBDCBBDCB@????A@AABDEEDDDCCDDEGGGDDBAABBDDDCCCCCCCBBBBDFJHJJHEF?<;///
@1557_2WVZPS_3
GGAATGTTTATAGACATAGCCTTGTGTATGACTGTCTAATCAACAGTGCAAGGAATTAGTTGTGCTCTCAAAAGGAGTAATGTGAAGGATAGATTAAATGGATACATTTAATTAAGTACAATTACTACAAAATCTATAATGACTGGGTAAGTCACCCGTAAGAAGGATGAGTTAGTAGAGATATAATAATATCTTACAGTTCAACTGATGTGCAAGTTTATAAGTAGACGTAGTGTGAAAGACTTATCGCTAACGCAATAGACGTTATCTCGAAAGGATAAAAGAAACCAAGAAGATATACAAATTGGTAACTTGTATAAGCCCTTGGTAATACCAAATAAGTTAGTTCCTCATGATGTCATGGAAACTTGACTATAAGATAAGTTGAATTCGATAGTAGCCCAAGAGGAATCAAATGAGTAAAACAAGTATTAAAGGTAAATATTATGTTTTTCTATCTGAATGATTGTGCCTTGAAAAAGATGGGTGAGGTCTGTGGGTAAAAATTAATTCCCATCTGGTTATGGATTTTCTTCGGAAAATTGGTGCAAGAAGCGTGGAGTTGCTAACCATTGCTCAGACTTGTATCGCCAGTAGCACGATAACGATATTTATGAATGTTGTAAGGTGATTAAAAGCCTATGATTTGTGAACATTCCA
+
DMHIGJLKIKKCCB>?@IMKMNOPIJIGMGFLHJKIGIIGHJKIIJKIIIGGAF@B75555AA?????>>?DGJKHECDDFHKLJIFFKIHJQSLJKJIJHHGFGJIILGSIIPKJJIHHNIIJLPIHHHJMQJLLLKGOHIMJHHGJJJNRKKSJF8KGHGQMQHLHIKSKHEEKHSJJJGOOISHPPNPMPINPMISII@8887775222229<?BIJHFGFKJIHLGHHGGNSLSMSPOPLHJLIEFGEHIHEHHSIHIFEFGFJJSIGNPPOSNQHJMSIMSJEHJIISLIJJLSMKKIJRLKIOKLSJSOSKSSSRSNSSJKOSKRFHJKHJMRSSLHSIIOLIMOMIJJSQMJKGHLKIRLSSSSKOKNPLNSPOMSJSJKMSILJFFGHSJMQHMHGJKJGKHOJSJSJI>==>>KSQOMJHKKIPNNJNIKJJOJLJLHSILKQSNNNKMHHJKJJKJRSSOKLIGMGGJSQLOJIMFKLHIGFEEIHJMLHGHPISSMQSSKSGIJDHIJMKIOKJIHKEEG?<F?=<ADGFLJMIGFFEEHHDCAA@DDEFGIHIFEFDCGEILIIJEEFGHFHJPNIFCABACKIEE=;11112A???@EIKHHHIGJHJIIFFHCCCCCFGGIIIFFGEDDDFGJHLHIGIKHINGEB
@1558_2WVZPS_3
GGAATGTTCACAAATCATAGGCTTTTATTCACCTTACAACATTCATAAATATCGTTATCGTGCTACTGGCGATACAAGTCTGAGCAATGGTTAGCAACTCCACGCTTCTTGCACCAATTTTCCGAAGAAAATCCAAAACCAGATGGGAATTAATTTTTAAGCCCTTCACCCACCTTTATCAAGGCACAATCATTACGATAGAAAAACATAATATTAACCTATAATACTTGTTTTACTCATTTGATTCCTCTAGGGCTACTATCGAATTCAACTTATCTTATAGTCATGTTTCCACGACATCATGAGGAACTAACTTATTTGGTATTACCAAGGGTTTATACAAGTAACCAATTTGTATATCTTTTTGGTCTCTTTTCTCCTATCGAGATAACGTCTATTGCGTTAGCGATAAGTCTTTCACACTATGTCTACTTATAAACTTGCACATCAGTTGAACTGTAAGATATTATTATATCTCTACTAACTCATCCTTCTTACGGGTGACTTACCCAGTCATTATAGATTTTGTAGTAATTGTACTTAATTAAATGTATCCATTTAATCTTCCCTTCGCGTACCTTTCCATTTGAGAGCACAACTAATTCCTTGCACTGTTGATTAGACAGTCATACACAAGGCTATGTCTATAAACATTCCA
+
KJSSKOSLKOJLLJJNLQHLIJMEMSHC9KKHLMLLKIKOJPQMJMMMSSSNJLSINIJJHHHJKQQKSKLJFINILHMIQKSLMLJMMGILHSLLNGOGDBF:9999:;22?CBDDEFG?BL@@@AFHJMNNSIJGMJHHILKDEEESIPCA?8/..(&&&%%%%%%'12--;.,*))*DFIKKLNCB>=>>?==<=<=HFLJSLSKNQHSNLOMKLMLLHJLHMJSPISKSMEAA?>AABHIKILSHJRHLSINHHQGLLIKILLNLNOMJILMNSILIHHIJIGRSGJKJOGFFGFJIEDIKPMLOSSJIIHLGHLMKLKJGIJNHGFDGGFGNLLHHJGHHGHHEGFINJKIEDBBCCEEFD:76.-,+++/+++,-8;://0=>?CCDEFFEGIHJEDGDFFGFDFEFGHLLISQIHJHHHKIFQJFJGHKKPOSMNJIJIJGJJIGNKLKRQIS////HGGIKMKIHFHFGEDDDDEGHIHHEFJGJLLIHGLLKJHFE><:;:>;<HGFEECCAAABBFLOMIEDDCDEEEDFEDDABBABCDACA?865445-,,,32('-'(,+,+,012855255=?CBJHGEGGGHHEGFGGHHHGHIFHIIHHINIHHEBA@ABDGFGFFEDDCEDDDCCDCDBBB@AAACDEDEE
@1559_2WVZPS_3
CGAATGTTCACAAATCATAGGCTTTTATTCACCTTACAACATTCATAAATATCGTTATCGTGCTACTGGCGATACAAGTCTGAGCAATGGTTAGCAACTCCACGCTTCTTGCACCAATTTTCCGAAGAAAATCCAAAACCAGATGGGAATTAATTTTTACCCACAGACCTCACCCACCTTTTTCAAGGCACAATCATTCAGATAGAAAAACATAATATTTACCTATAATACTTGTTTTACTCATTTGATTCCTCTTGGGCTACTATCGAATTCAACTTATCTTATAGTCATGTTTCCACGACATCATGAGGAACTAACTTATTTGGTATTACCAAGGGCTTATACAAGTTACCAATTTGTATATCTTCTTGGTTTCTTTTATCCTTTCGAGATAACGTCTATTGCGTTAGCGATAAGTATTTCACGTTACATTTATCTTATAAACTTGCACATCAGTTGAACTGTAAGATATTATTATATCTCTACTAACTCATCCTTCTTACGGGTGACTTACCCAGTCATTATAGATTTTGTAGTAATTGTATTTAATTAAATGTATCCATTTAATCTTTCCTTCACATAACTCCTTTTGAGAGCACAACTAATTCCTTGCACTGTTGATTAGACAGTCATACACAAGGCTATGTCTATAAACATTCCA
+
/../.001003344447868999<B@;?@CDIJGHFFFMLKHHGIIPJPPNNLGKMHMJGDFFJHIC00003777<===;;;<<BJMLSHMHGACCGMKIGA@110//26234EEBAB@?.<4--@?AEHMIJMFGJHFGA=??634-3,-**)))))(())'*..0555322221;C@@DGSIFGMJSJK00001EAFIFHLJHMJJSSSMSPIOSMSKSMPNKLJIOKOSIMSMSLQSMSPIMMKFIG?@FEFHEEFIMOGKKIKKHIFHIIIKNSKNSHC>>?IGKLMHNNNKJPJ>>>>>?===JOLRIPHSPMLCCBB@==MMIKIIMLKKLKQSKINLKHL>HC:;GHHPHNHJGHGG@<;970''((*))))+022:<<@<>>=@NPSOHIEEDEFHF=;:6567799:99*))(',-,***++,,*'''&'(*48>HIJMKIIJKJSNLNJOSMJKRIHKSNRMSNMMMSKIKSGEFHEDEGKQLKPNPSQOSLRSJJHSISGIGOFGFIQKILIGLGJGGGPSKN@??>==HB>476668;CEGGGHSIK:::;??9>EBCA:9?99>>?EGFFGHICFEEA2//0+*+++258999DEJIKHJKKNJMOELIMJGGGFGLIHKHHLJIOMOKGFHHGEB;;;SLNJRHIKK
@1560_2WVZPS_3
GGAATGTTTATAGACATAGCCTTGTGTATGACTGTCTAATCAACAGTGCAAGGAATTAGTTGTGCTCTCAATAGGAATTATATGAAGGAAAGATTAAATGGATTCATTTAATTAAGTACAATTACTACAAAATCTATAATGACTGGGTAAGTCACCCGTAAGAAGGATGAGTTCGTCGAGATATAATAATATCTTACAGTTCAACTGATGTGCAAGTTTATAAGTAGACGTAGTGTGAAAGACTTATCGCTAACGCAATAGACGTTATCTCGAAAGGATAAAAGAAACCAAGAAGATATACAAATTGGTATCTTGTATAAGCCCTTGGTAATACCAAATAAGTTAGTTCCTCATGATGTCGTGGAAACATGACTATAAGATAAGTTGAATTCGATAGTAGCCCAAGAGGAATCAAATGAGTAAAAAAAGTATTATAGGTAAATATTATGTTTTTCTATCTGAATGATTGTGCCTTGAAAAAGGTGGGTGAGGTATTCAGTGGCGAGAAATTAATTCCCATCTGGTTTAGGATTTTCTTCGGAAAATTGGTGCAAGAAGCGTGGAGTTGCTAACCATTGCTCAGACTTGTATCGCCAGTAGCACGATAACGATATTTATGAATGTTGTAAGGTGAATAAAAGCCTATGATTTGTGAACATTCCA
+
QMSJLKLKSSNOMNSOPIMMHSNLLLSPSMPNSPSNLHJSC?==11113FFJ?QDSNGFIIJSJIRSSPLQF66667KLGJHSHSKOOJILLKRNRMSHISHLNPKOQINLNRIOJRKKPRSSPSSOJNSNJLSMSNKQKJSOPLPSMQQJGLA@EF4?7+**+2344.....'&&%%&&&)))/01777:B?>=12?AABHMONKKMKMSKSLIJIRJPOISKLHHHHGJIHMSSPOLMMLNSMMIHKMJJPIHHFNHJQIKKGQJSPSHHHJNLOMJFJMMSIJLLJNINSNNQSOMLSILSMRKNSMSNPSSLNOOJNHSMLMONPKNKNLNLSSHSMSSNLKLPSMKNKOIPMHSKNOOSMKLMSRJIEEEHGDECFEA==>KMMLKJJKLLMSIMLHIJKJNMNMNONGJML>>=>>SKLPSSONIGKOPKHJLHMNSSKQKHJJLOKLSHJLJSSSMSLLLIKMOMILMLFSMRSQOSMSNLKJLIH++**)*---.11111614;;:<99@9:GKKISM@>>>>JKHKHP?99:PJSMLPPHJLKOKSKNFGHJHJPLNSMKSRILLJISLJNPSLLLRSRRFFDEDJHHFJQJKJBBBBBLFFHHKMJESLJKNOKRMOKKOIGINLHHKKOMJLLHNRMMRLHSSKLJLMJIHJ
@1561_2WVZPS_3
TGTTCACAAATCATAGGCTTTTATTCACCTTACAACATTCATAAATATCGTTATCGTGCTACTGGCGATACAAGTCTGAGCAATGGTTAGCAACTCCACGCTTCTTGCACCAATTTTCCGAAGAAAATCCAAAACCAGATGGGAATTAATTTTTACCCACAGACCTCACCCACCTTTTTTAAGGCATAATCATTCAGATCGAAAAACATAATATTTACCTATAATACTTGTTTTACTCATTTGATTCCTCTTGGGCTACTATCGAATTCAACTTATCTTATAGTCATGTTTCCACGACATCATGAGGAACTAACTTATTTGGTATTACCAAGGGCTTATACAAGATACCAATTTGTATATCTTCTTGGTTTCTTTTTTATCCTTTCGAGATAACGTCTATTGCGTTAGCGATAAGTATTTGGCACCTATTACGTCTACTTATAAACTTGCACATCGT
+
OIISSILLJSSOLLFCDCCEEIDHJONNONKJSKHMKKHEEKNONNJLQIIHIJHGJJHLSKNLMK>>>>>>>?FEJKLJKJNRSJLLEDGBBBBBD@BBBCD==98889<<=@AJGESGIGHMJGADAACHIMKMSMIKPNISKJKQLOILKOIJPSOJLOMMLLMNJOLJI?C?>CAEFLIIKIJKPMINSMJHJMLMGGJMJMOOISNSLIKJKJKPIHJPLIKOOJSLLKOMMSJMLOJOSMLSSSKSJHMOLSONKSMFGOOIGLLLQOHHSSOKHQKPMJHSIGBBB@??CDDFJJKNPKSSSJLOJSKOLCBBBCSSSQMJQJKQKPLOQKKSOONLSGLHLKISJLKSKJGFCGBD8888=?0*(()1/3))))2;835@BDIHPJEIFHF@@@@@MIGFHCBB;766***)(,,,,--)''''()*78::;33?@ACEHFD??==5)&
@1562_2WVZPS_3
ATATCGTTATCGTGCTATTGGCGATACAAGTCTGAGCAATGGTTAGCAACTCCATGCTTCTTGCACCAATTTTCCGAAGAAAATCCAAAACCAGATGGGAATTAATTATTACCCACAGACCTCACCCACCTTTTTCAAGGCACAATCATTCAGATAGAAAAACACAATATTTACCTATAATACTTGTTTTACTCATTTGATTCCTCTTGAAAAAGGTGGGTGAGGTCTGTGGGTAATAATTAATTCCCATCTGGTTTTGGATTTTCTTCGGAAAATTGGTCCAATAGCACGATAACGATATA
+
JMSPLJKLKHHLLKMSNSPGLJG?@@@BEDG?>;<=BHJJNSSJIIKIHFJKNDGA@@>54545>>7**((7/,7557:ESSSNMFEFHFGLILOOISSSSJMIJLIGECBBCE<EHEEFHDBDEEE@CED73MMFDCEEFJONMIFGGFGDDDDCCBDDSMNSLMSKMNSSIMSLGILLLHHJKSINSMJKGHGFK:::::AAA>??55>CGEDA?870..000020001<934;;:;:88778:=:89@A@@?@BA9999:?=553++,125330)&%%%$$%'***/.11334100147
@1563_2WVZPS_3
GGAATGTTTATAGACATAGCCTTGTGTATGACTGTCTAATCAACAGTGCAAGGAATTAGTTGTGCTCTCAAAAGGAGTTATGTGAAGGAAAGATTAAATGGATACATTTAATTAAGTACAATTACTACAAAATCTATAATGACTGGGTTAGTCACCCGTAAGAAGGATGAGTTAGTAGAGATATAATAATATCTTACAGTTCAACTGATGTGCAATTTTATAAGTAGACGTAGTGTGAAAGACTTATCGCTAACGCAATAGACGTTATCTCGAAAGGATAAAAGAAACCAAGAAGATATACAAATTGGTAACTTGTATAAGCCCTTGGTAATACCAAATAAGTTAGTTCCTCTTGATGTCGTGGAAACATGACTATAAGATAAGTTGAATTCGATAGTAGCCCAAGAGGAATCAAAGGAGTAAAACAAGTATTATAGGTAAATAATATGTTTTTCTATCTGAATGATTGTGCCTTGAACAAGGTGGGTGAGATCTGTGGGTAAAGATTAATTCCCATCTGGTTTTGGATTTTCA
+
MJILPLJSLMJPLLSMNSNSSRSSQQISSLSOSPSOOKKNMSKJMMLJINOMLSSSLSLKQSLNMSOOPJOSQQLMLNHOKNSRSJRSJSSNLSJNSICDJMKNSKOLNPNRRSPSNMOQOQIGHFHIKMMRKIJOPJJPMIISSQOSMROSMMRMOHG=<==IMQSPKMJPSGHJGGGFDHMLLSSOMSMSRSLJSJNKKKPSOISSNNSISMSSMSSOSKSGSLSSJKIISJISMKRLOMSRSSHMGHGFINNKHHJSSOLIGLISLSSIHISLSSKEJSONQOONOJLHSSLSSOLJHHGHMMOKJHJOKJSHSSSHDCCOKLMJSKPLJIHLKLKOSNPIJQJLJQNKJKLKRLSJIKJNMMMRLLJIMJJINKMIJMLEIKLNSLMKIGHHINLIIKMFLPSRKJJLJHSSLSLNGHGHNQLHGGGSIOMKILJHJJSNOSPKQSLSSSOLKHHLIILNIKJOJSOJKKJFIPIKHKGJHFGFFEFHLGSGI<<=CFORSISJECCDBB>DFIHHHGGKLJGEEGLMGC
@1564_2WVZPS_3
GGAATGTTCACAAATCATAGGCTTTTATTCACCTTATAACATTCATAAATATCGTTATCGTGCTACTGGCGATACAAGTCTGAGCAATGGTTAGCAACTCCACGCTTCTTGCACCAATTTTCCGAAGAAAATCCAAAACCAGATGGGAATTAATTTTTACCCATAGACCTCACCCACCTATTCCAAGGCACAATCATTCAGATAGAAAAACATAATATTCCTATAATACTTGTTTTTCTCATTTGATTCCTCTTGGGCTACTATCGAATTCAACTTATCTTATAGTCATGTTTCCACGACAACATGAGGAACTAACTTTTTTGGTATTACCAAGGGCTTATACAAGCTACCAATTTGTATATCTTCTTGGTTTCTTTTATCCTTTCGAGATAACGTCTATTGCGTTAGCGATAAGTCTTTCACACTACGTCTACTTATAAACTTGCACATCAGTTGAACTGTAAGATATTATTATATCTCTACTAACTCATCCTTCTTACGGGTGACTTACCCTGTCATTATAGATTTTGTAGTAATTGTACTTAATTAAATGTATCCATTTAATCTTTCCTTCACATAACTCCTTTTGAGAGCACAACTAATTCCTTGCACTGTTGATTAGACAGTCATACACAAGGCTATGTCTATAAACATTCCA
+
LSONNLLSMMKIHJGJPLLGJIJHRSNKLLJJLISMOJIIKLSRHKSOIKSHKSSSJSJMMKKOSRLMSMJHSHNJIKOLJNIHLJIOHKOIGFFFGJSPRQLJJSSMSNKIKLHILSNJJNSHIGJMJLKJKOLISSMPKIFMGIKISIJ98845643348.5432323<>?EGGHJJLPHKKILLSKMOJKLKPHSHLKKSC999DCCC..&%%%')%%$#%&*/>>@BABFFGOEE=72211166;;<CCB45@?@.-,,,.34?BFFGHLHIHGJNMJOJJGMIHISQSOMNMJJKLSSSOLILOOSMSNSRMMKLMSNSQLJMRSSRLSRSQLKLPNSNJPKOOILJMIKSMJRPMSOLMMNSQSSQOLIHJSHMLSRSNKKKIHJOSOLPLMOSSMMKSIPOKKKLIMQSNSBKKSOSHKSSNSNOILSSJJNSSSLMPNPMKSOKJNQLMRNSJE888SJHHMOLSSNJIHSOLJOLMRPSMOSLRSLOJSNJIHIIMJOSKMJKOOSONSILNJJSLKMMRRKQKONMLNLLKSSMJNSJMLSSMSPMNSGFIMOLNJOLRIGFHHHJIJJIJKKMSSOOMLJPNNLKKSMLLISPLSSSMPNLMFOJHHGJJJMMHIPJOLLSJSKLQOLNIKKNJJIMIILLMINMJD
@1565_2WVZPS_3
GGAATGTTTATAGACATAGCCTTGTGTATGACTGTCTAATCAACAGTGCAAGGAATTAGTTGTGCTCTCAAAAGGAATTATGTGAAGGAAAGTTTAAATGGATACATTTAATTAAGTTCAATTACTACAAAATCTATATTGACTGGGTAAGTCACCCATTAAGAAGGATGAATTAGTAGAGATATAATTATATCTTACAGATCAACTGATGTGCAAGTTTATAAGTAGACGTAGTGTGAAAGACTTATCGCTAACGCAATAGACGTTATCTCGAATGGATAAAAGAAACCAAGAAGATATACAAATTGGTAACTTGTATAAGCCCTTGGTAATACCAAATAAGTTAGTTCCTCTTGATGTCGTGGAAACATGACTATTAGATAAGTTGAATTCGATAGTAGCCCAAGAGGAATCAAATGAGTAAAACAAGTATTATAGGTAAATATTATGTTTTTCTATCTGACTGATTGTGCCTTGAAAAAGGTGGGTGAGGTCTGTGGGTAAAAATTAATTCCCATCTGGTTTTGGATTTTCTTCGGAAAATTGGTGCAAGTAGCGTGGAGTTGCTAACCATTGCTCAGACTTGTATCGCCAGTAGCACGATAACGATATTTATGAATGTTGTAAGGTGAATAAAAGCCTATGATTTGTGAACATTCCA
+
SPQOOSKKSMOLKPOLKOJQISNQLKSJIOKLLNKKILNKJSOLSJKLLLMRKJIKNKKLMLKPPMQSLGGNLIKLSKSKPOSIIOKGDJJPNSKNIKNHNJIJSMNSSKSSSNPKNKKNMII6/....HINKJPHOPJSSSISPJOIKSMSLCDDB0/////ECEEFE?GEJHKLKNLMIKOONJOQJJMJJFFDEFKIKPIIKSKKNSOSMLLJMJNQSQINHKLISNKIJKHNJORSPSKSPIGHFFDEDFGHIHIMNJIIGIJHNLSKSSSRJJKJ@IJSPKSJ>NGLJKPOJSSRKSKREA<===?EDC@@@ABAGFJIABBACRLJLJKKIMLRLSMJSQLSPMNKSKMILNPSHFIHHGRLJIIIOEGFIHHNLKIHGGHKIMPILGGKGSKISKHIHA@>@>:::9=??<?CDEEFLMROJKIIHINMMKIJHHLSIFFEGGSMSSSSSOSLJJJLQHKRHLMLJHIIGGIMLILLQHLJFIIGKSDFDDBCBCEACEGD>7777887687778=KQLHKLKJJRIK>;;<MKNJNSCBBBBFKFJEBAABBGJJHHJHHHIKIHJH<<<;::996200000BEEEEEDEEDC@?@@ACBBBBFIHGKEFEFNJKIKKHHFHFHJOJKLGFDFFDE64&%&()../?DGFDDC
@1566_2WVZPS_3
GGAATGTTCACAAATCATAGGCTTTTATTCACCTTACAACATTCATAAATACCGTTATCGTGCTACTGGCGATACAAGTCTGAGCAATGGTTAGCAACTCCACGCTTCTTGCATCAATTTTCCTAAGAAAATCCAATACCAGATGGGAATTAATTTTTACCCACAGACCTCACCCACCTTTTTCAAGGCACAATCATTCAGAAAGAAAAAACATAATATTTACCTATAATACTTGTTTTACTCATTTGATTCCTCTTGGGCTACTATCGAATTCAACTTATCTTATAGTCATGTTTCCACGACATCATGAGGGCCCCTAACTTATTTGGTATTACCAAGGGCTTATACAAGTTACCAATTTGTATATCTTCTTGAGTTTTCTTTTATCCTTTCGAGATAACGTATATTGCGTTAGCGATAAGTCTTTCCCACTACGTCTACTTATAAACTTGCACATCAGTTGAACTGTAAGATATTATTATATCTCTACTAACTCATCCTTCTTACGGGTGACTTACCCAGTCATTATAGATTTTGTAGTAATTGTACTTAATTAAATGTATCCATTTAATCTTCCTAAA
+
IJJISKKLMIJDCCBEHJSIQNESLFCEFGSSSLOJIHLLOHJLPSHLJHMOLHHNNOLJIJKSSSMQQSHHNIIPLRNOOPSLSKSKQJLSKLLKGFPSSOSSKOKNJMSSHSJKOKLSSMRSOJMINSOOMSNSRJJGFMIJHSRRMMPONRSLMLKHSOJIOSOHQSIQISNSOOKNNPMSMSSNJNSPSSJJSGGNJSKSKJKKPSSQSSKSSSKOSPSJSHMIIQPMSSLSSMSOSMJSOSSKSSIRJPHFGGFSKIKSJFIMHHGFIKGGGIIILOSSMRLPSKJPGSSSOKLH?@@?A;;;/.-,*&('''(+3A?===>EGLLISSMIIIKLSSKIOJPHOSSMQMPNNLNOSKJQPSMKSMF12......5/06785<>FGFI>@EFGMIIIMQKOK<<<<>JIHGKA@A@@A@>AB@=?A56FHHHQIIF53434HSOFGKGLJHHNSPOKMLSSSSKSKMMSSSSJLJKOSOSSSLJKLKJNJSNSLLLNMOKOHIISILMJHIOKLOMLNKSPKILOJHMILSQQKLLPNNLLPSIGFIGFFIMPMPINQMAC;;<51455>9433/,&
@1567_2WVZPS_3
GGAATGTTCACAAATCATAGGCTTTTATTCACCTTACAACATTCATAAATATCGTTAGCGTGCTACTGGCGATACAAGTCTGAGCAATGGTTAGGAACTCCACGCTTCTTGCACCAATTTTCCGAAGAAAATCCAAAACCAGATGGGAATTATTTTTTACCCACAGACCTCACCCACCTTTTTCAAGGCACAATCATTCAGATAGAAAAACATAATATTTACCTATAATACTTGTTTTACTCATGTGATTCCTTTTGGGCTACTATCGAATTCAACTTATCTTATAGTCATGTATCCACGACATCATGAGGAACTAACTTATTTGGTATTACCAAGGGCTTATACAAGTTACCAATTTGTATATCTTCTTGGTTTCTTTTATCCTTTCGAGATAACGTCTATTGCGTTATCTCGAAAGGATAAAAGAAACCAAGAAGATATACAAATTGGTAACTTGTATAAGCCCTTGGTAATACCAAATAAGTTAGTTCCTCATGATGTCGTGGATACATGACTATAAGATAAGTTGAATTCGATAGTAGCCCAAAAGGAATCACATGAGTAAAACAAGTATTATAGGTAAATATTATGTTTTTCTATCTGAATGATTGTGCCTTGAAAAAGGTGGGTGAGGTCTGTGGGTGAGGTTTTGGATTTTCTTCGGAAAATTCGTGCAAGATCCTGACCAGTTGCTCCAAGCTATCGCCAGTAGCACGCTAACAATATTTATGAATGTTGTAAGGTGAATAAAAGCCTATGATTTGTGAACATTCCA
+
MNHSSMMSKNQSJKHNMJPOLOMKLKKHSSMSOSJIJKJKGLNGJNIRNLLSSLQKSSKKKKMIMRPJSHHKKIMNSOIQRJLSMMKSSKLLHMIKKQOHKEEFJNSHLJLSJJMSSSGSMSQHSSMNNRNNNOKMSPJIIJEDBDDEKNSSSNOSSSIJISISD???@LIJDFG<JIBBSQKKSKGJMSMKKSH??@?7211/-))**BBDCDHJSMSLJSPSSSKLKJNMMSKLSPOJJJSISOKSSM?>;;HH<OQSIJSSNPLHGIJMGFHOHSSKKPSILHGISNMSOSMIJPJIFMHHLOQCCCCCKSMPSSSMKSJQSOSPOMMNSSLKJMKSKOKHSG4--.88@?>>?ADGFGJGLKOJEE<<??@C?76A<@AAAABGIJGILFPLEHGFFSJMIFFHEG>>800011CDA5555>@EJDB@AA@BBADCCDB@AA<=DAEEHMGGDFCDA@:843233560...----DHFGJGFGIFFEECDCB@@@AB@<<:9:;5310023555-(&&'--,,-122::87778=>:75556;@?@B@BCDEFDFCCCEEDGFCCCCBBFFDDAA@@ACEFFGHGFDDCDDGDC>=;<:;<<=??BAEEFBCC>?>>>>>862.*&(*)))((((&%$######%'''()**//-441121//./1)((((11243/..**'''))(((**(&%%&''(033346;::;99889551((((341./468:::;;;;<===;::78=>?@@?@?@?>=>>>======>>=>>
@1568_2WVZPS_3
GGAATGTTCACAAATCATAGGCTTTTATTCACCTTACAACATTCATAAATATCGTTATCGTGCTACTGGCGATACAAGTCTGAGCAATGGATAGCAACTCCACGCTTCTTGCATCAATTTTCCGAAGAAAATTGATGCAGAAAACATGGGGAGTTGCTATCCTCAGACTTGTATCGCCAGTAGCACGATAACGATATTTGAATGTTGTGTAAGGTGAATAAAAGCCTATGATTTGTGAACATTCCA
+
677BCDDDCCEEEFGHFHDFEDEHLSIGKHJKHHGGGFGGJMJDDFIJMLJJIHIHFJHGFGHIHHGGJJEDDDEFJJKHHFEFLHLHIMSGHDEFGFIGHKQ333333333DDEGFGKJQKOAC@@BGKILLHHFCB>551/,+('&&%%%&997666511**..01:;=>>><7664//57::;;<=;<<5450001()+0---,-,+-679=>?@::CDBAA?@@@;:7689:<:9;;;:877
@1569_2WVZPS_3
GGAATGTTCACAAATCATAGGCTTTTATTCACCTTACAACATTCATAAATATCGTTATCGTGCTACTGGCGATACAAGTCTGAGCAATGGTTAGCAACTCCACGCTTCTTGCACCAATTTTCCGAAGAAAATCCAAAACCAGATGGGAAATAATTTTTACCCACAGACCTTCACCCACCTTTTTCAAGGCACAATCATTCAGATAGAAAAACATAATATTTACCTATAATTCTGGTTTTACTCATTTGATACCTCTTGGGCTACTATCGAATTCAACTTATCTTATAGTCATGTTTCCACGACATCAGGAGGAACTAACTTATTTGGTATTACCAAGGGCTTATACAAGTTACCAATTTGTATATCTTTTTGGTTTCTTTTATCCTTTCGAGATAACGTCTATTGCGTTAGCGATAAGTCTTTCACACTACGTCTACTTATAAACTTGCACATCAGTTGAACTGTAAGATATTATTATATCTCTACTAACTCATCCTTCTTACGGGTGACTTACCCAGTCATTATAGATTTTGTAGTAATTGTACTTAATTAAATGTATCCATTTAATTAAGTACAATTACTACAAAATCTATAATGATTGGGTTAGTCACCCGTAAGAAGGATGAGTTAGTAGATATAATAATATCTTACAGTTCAACTGATGTGCAAGTTTATAAGTAGACGTAATATAAAGACTTATCGCTAAGGGTAGTAGACGTTATCTCGAAAGGATAAAAGAAACCAAAAAGATATACAAATTGGTAACTTGTATAAGCCCTTGGTAATACCAAATAAGTTAGTTCCTCCTGATGTCGTGGAAACATGACTATAAGATAAGTTGAATTCGATAGTAGCCCAAGAGGTATCGAATGAGTAAAACCAGAATTATAGGTAAATATTATGTTTTTCTATCTGAATGATTGTGCCTTGAAAAAGGTGGGTGAGGTCTGTGGGTAAAAATTATTTCCCATCTGGTTTTGGATTTTCTTCGGAAGATTGGTCAGAGCGTGGAGTTGCTAACCATTGCTGCAACTTGTATCGCCAGTAGCACGATAACGATATTTATGAATGTTGTAAGGTGAATAAAAGCCTATGATTTGTGAACATTCCA
+
DA??@CFC88?@DGEHLSIJIF@IFIHLMLLOLSOLGJHOKOSSKSSSSKSSNQLSRSBBBBBMMSKJKNMJLIJLLJPMIIJSSKKSMJ=<;:;>@BIHNKIMLSOMSLPLSMRPIJKNIJD?>?GMIMNNNOKJSSSFACBD;;;;PESDDCA>==;55535<;8862,**/A@?ACCDIEEFHHSKSHEDCGIGRGF8777655566HFEFEGSMJMLIMLLKSJLSSJNSSKKSOPSSKKFHFCEH>>>>643234CSNHLFD<;;;;EKEHMJHFHFDEADCCD=<?<<;;;@<>CDCCBA444HSJILSKNMMIIKIBB89SSA@@@@LOONLIPKKPLLLJ@KA99KSSNPLJLMSMSKMIIJS@?>:7344454?GHIJC@@FGKNLSSJKNSKMQLSKPNKLJOOLIEDD76674;GHLIIKKJONSGFEFFKKKMLMMLKJOKSMMPSLOLLSSSJSNSNMNKPRSPSMSHSGEDEDFLMNKLOIMSSSKSNSNHLKMSRMLHFJMKLHKQHHEE...../FCIFGIGSSOSILGDDDFJKHLIKILMS@E54F>11;:98779==>?@??AA?=<<;;::980..-)$$$$%'&%%%&')***,,++--0023/////1022-**87668:?@@ABABEEEB@?==<<5278;<@BDGDEDA;;64210**)((&&&(*'''',---)*+7664431)'&%$$%%(*+/.069755565CDB@@AABKLRHGBBDCLL@?322>;<<<C@AA>?@ABADHJEFBBCB<FBBDFCEDECACCACHCEFCEGGBBBB>?;;;::97777786633335;;;;?BCDC?>??>=<<<:989:=A==>=<210/-,-//0*)))))))),9>=@@ABHHGEDCBAABEFFKIIDFCDDEGHEDBAABCBCEAA;<;<=BBHFB>?@@B@=::>;99;:;;66667@><>CCGJJF<>@@9@923@@?>>?87676677735545;::70,+'''&##&)**67==BFDEFEEGEF?>A?=@==:000055555?>??@EBBDDCABACCE><==>FGDJADCCBCCDDCCB@@@@@AACFD?FFF;;444445577679===>?
@1570_2WVZPS_3
GGAATGTTTATAGACATAGCCTTGTGTATGACTGTCTAATCAACAGTGCAAGGAATTAGTTGTGCTCTCAAAAGGAGTTATGTGAAGAAAAGATTAAATGGATACATTTAATTAAGTACAATTACTACAAAATCTATAATGACTAGGTAAGTGACCCGTAAGAAGGATGAGTTAGTAGAGATATAATAATATCTTACAGTTCAACTGATGTGCAAGTTTATAAGTAGACGTAGTGTGAAAGACTTATCGCTAACGCAATAGACGTTATCTCGAATGGATAAAAGAAACCAAGAAGATATACAAATTGGTAACTTGTATAAGCCCTTGGTAATACCAAATAAGTTAGTTCCTCATGATGTCGTGGAAACATGACTATAAGATAAGTTGAATTCGATAGTAGCCCAAGAGGAATCAAAGGAGTAAAACAAGTATTATAGGTAAATATTATGTTTTTCTATCAGAATGATTGTGCCTTGAAAAAGATGGGGGAGGTCTGTGGGTAAAAAAAAAAAAAAAAAAATTAATTCCCATCTGGTTTTGGATTTTCTTCGGAAAATCGGTGCAAGAAGCGTGGAATTGCTAACCATTGCTCAGACTTGTATCGCCAGTAGCACGATAACGATATTTATGAATGTTGTAAGGTGAATAAAAGCCTATGATTTGTGAACATTCCA
+
OSKNIJSLNNJJAAAOPKSJSQSKSSSORRIQKJKQMHOJNMKKNSIHJMLSJONKPPKMSNSMMSMSKKSNJLLLKLMLOOSNMSLICIMKNSISSJKKKIOJMPOSSSSINHDCDCDBCBCFDEFGJMJNKMLLJLKNLSQFPOSIKNKQSHSKLINIFGIJHKSSGGEFFLIKSGRMIMJJSJSPQMSMLSSNJLSPNOLKSJLSSOSOSOMSLLLNKKKJKGSGGAA40///0ADJIJHGGHEGGFHGJMJHHGILNHOLSMJINOPLILJKMOMPLSSPSPSMSISNKJJISQSKISSSMLSLKJJIMIJMNLNLJKMNILIJJMHIHKLINMLH<99=99JIHGGFFGIMJJIGIJGGJNNOHHIFECCCEFJDEB6,+.661,,,001111118888767IMGOMSKGHJGJIGEHHJHJJFFGFJIJGHFHGHNJNILGIHFLISN?>>??SIJHGEICCBBBMHHHFFFFEEFDFFAEGFHGJGEFGGCEGFFCB>:@CEFHGQKSSJKKGHFFDFC<<?;;EEFE>E@?43333=30<=:;?FHPLGH@????CDAEC?>=?@CEHIIIHECCBDDEHGDGFEFIFEGGJFDBAAAABABAABB??>>@AABCBCB@0@???BCEEDCAB@@@@AAA@AAABBBCDDCCCBDEFEDDDBDCCDE
@1571_2WVZPS_3
GGAATGTTCACAAATCATAGGCTTTTATTCACCTTACAACATTCATAAATATCGTTATCGTGCTACTGGCGATACAAGTCTGAGAATGGTTAGCAACTCCACGCTTCTTGCACCAATTTTCCGAAGAAAATCCAAAACCAGATGGGAATTAATTTTTACCCACAGACCTCACCCACCTTTTTCAAGGTACAATCATTCAGATAGAAAAACATAATATTTACCTTTAATACTTGTTTTACCCATCTGATTCCTCTTGGGCTACTATCGAATTCAACTTATCTTATAGTCATGTTTCCACGACATCATGAGGAACTAACTTATTTGGTATTACCAAGGGCTTATACAAGTTACCAATTTGTATATCTTCTTGGTTTCTTTTATCCTTTCGAGATAAAAGAAACCAAGAAGATATACAAATTGGTAACTTGTATAAGCCCTTGGTAATACCAAATAAGTTAGTTCCTCATGATGTCGTGGAAACATGACTATAAGATAAGTTGAATTCGATAGTAGCCCAAGAGGAATCAGATGGGTAAAACAAGTATTAAAGGTAAATATTATGTTTTTCTATCTGAATGATTGTACGAAAAAGGTGGGTGAGGTCTGTGGGTGTAACAAATTCCAGCATCTGGTTTTGGATTTTCTTCGGAAAATTGCAAGAAGCGTGGAGTTGCTAAGGATTCTCAGACTTGTATCGCCAGTAGCACGATAACGATATTTATGAATGTTGTAAGGTGAATAAAAGCCTATGATTTGTGAACATTCCA
+
MMHILJSSRSNEGGAMKNQSMSLLKSPSKSKSOMSOPSSGBB+))*EGLISSNMPJSMOILPSSSKMJSKFFDGFLJGLFFSFLMJSJOMMMKOKSRLHSNIKCLC>777AFJHHFNLJGHKJSPOSSNNJSNMSNNKKGJHPLIOIONLIOFOJJIISJH?GIGEEDBBKFHHGGFH>=FC6523*)))))).9ACCFEFEGKSLSSKSOLLKSPSNJSJKQENMQSNJSJJIKLKKHDIGKDPIKSFGHQNJF99HNSBAAA@CHOHHIOJLJNSJLMOJSMSLKOSIKHNJMMJQHGHISLLSSSSOSLKNLIPKNLSKSMSSSSORLNSIMLKIKNKSKJSJSLSFGSLHJJSQPSKOONIHCCC++++-4;87-*6?HIJNGC@BBKE@@AQLIIG@??BEDDCMPLHGFGHFLIHHGLLIILOICA@>=<<<=<>A>A<>>867868???>??AA?>><:6/'&&33223568889:::;?@AABCB><<<<=><<;90+++,.//11222442128BCDEHFC@@@@@DCDDBCCBDCGEDA@>=>?AEDECBABCC=ED@>;;<>>?@@=844310.'%%%'(())'('(()((''&&&&'(&'$#$&'''&'++(&$$$%'+15<=??@BDFJMAA@:9965/)-,'&&&'(,*((((,,,,,'&&%%%$###$$(112++++88::<@A??A2222229:=@C=<<9:?:5=@AAA?ABBBBBBCEDDC?@CCCCEDD??:7677674330021032
@1572_2WVZPS_3
GGAATGTTCACAAATCATAGGCTTTTATTCACCTTACAACATTCATAAATATCGTTATCGTGCTACTGGCGATACAAGTCTGAGCAATGGTTAGCAACTCCACGCTTCTTGCACCAATTTTCCGAAAGAAAATCCAGAACCAGATGGGAAATAATTTTTTACCCACAGACCTCGCCAGTAGCACGATAACGATATTTATGGAATCTTGTAAGGTGAATAAAAGCCTATGATTTGTGAACATTCCA
+
LMOKJSSSSKPMPOMSSMHLJMJSSSQSSRRSJMNMKHLRKLSMLQOSSKSLSLSQLQMOSKSSMSLLLLIMIIIOPRPSLLJLSOKOOMLMNSMPLSSSMSPSLOQJOSKGSHJHLLNSPRSSSQLSOKSSQMKLJJSLSSNMSLJSMMSIIPKHKRSSKHJSLLLOIHIJLA@@>?CABB?>,,->ACA?=<>DC<<3/,,,,+,,-5>=>AABECDEEBBC@A@<33344;<=;;;:::30,
@1573_2WVZPS_3
GGAATGTTCACAAATCATAGGCTTTTATTCACCTTACAACATTCATAAATATCGTTATCGTGTACTGGCGATACAAGTCTGAGCAATGGTAAGCAACTCCACGCTTCTTGCACCAATTTTCCGAAGAAAATCCAAAACCAGATGGGAATTAATTTTTACCCACCAACCTCATCCACCTTTTTCAAGGCACAATCATTCAGATAGAAAAACATAATATTTACCTATAATACTTGTTTTACTCATTTGATTCCTCTTGGGCTACTATCGAATTCAACTTATCTTATAGTCATGTTTCCACGACATCAGGAGGAACTAACTTATTTGGTATTACCAAGGGCTTATACAAGTTACCAATTTGTATATCTTCTTGGTTTCTTTTATCCATTCGAGATAACGTCTATTTCGTTAGCGATAAGTCTTTCACACTACGTCTACTTATAAACTTGCATATCAGTTGAACTGTAAGATATTATTATATCTCTACTAACTCATCCTTCTTACGGGTGACTTACCCAGTCATTATAGATTTTGTACATCTAATTGTACTTAATTAAATGTATCCATTTAATCTTTCCTTCACATAACTCCATTTGAGAGCACAACTAATTCCTTGCACTGTTGATTAGACAGTCATACACAAGGCTATGTCTATAAACATTCCA
+
KKNQMLKIMLPPJQROKNKJLHNMJPOOKMSOJMLMNHGGDCCBDSSPMSNRKIJIIGGOIMMPLPSKPJMHHHHGFGDD@EJHEEFGFSFHDJFMKKPJMSLJEDEEIFDFJCCBA?D4>C,,--CKGHEHGGEJHIGDBCCAACCEDC?>;;:874121'*)''((*'''&&%*966?@;<:::HILRJLLGFFDDFEJNSSSOKIOSMSOLPQMIJGQISLOHQLHKPKKKLJSQMSGBCDA>?GHCCCBBC>?NQGKRLLMKIGGEFHGHNJIMMILIGKISJJJIFKGMNHKIHGHGMGJGHIJSMSSSPSKLLKFGIGGLGKKFIGHJKINIIGEE552,,,(''(,36=ADEGFGHHIHE;83344533218?FGFDGGHFKFGGFGHFEFGDIGIAB87777=ABBAA@;7332ADFEECBBDDDEEHGGFFDEEDFGEFEFDGGFEGEEFEDGGFGHIEFHMJLJKHHEEEBB)''&'(+(+-2210--/./1223@A@@@@CDEEECEDEEB@7433234.-,*))&&'''48;>>::::;DCFDFBBBBCCCCB>=>>>DD@/0-,--.5BBACEFHGHLJFJGGGEGEEDFFEGFEHGHKHHHHEHIGKIHIEBAAAACDCDDCCDFEEGEEDGGEBAAAACCCDCDDDE
@1574_2WVZPS_3
GGAATGTTTATAGACATAGCCTTGTGTATGACTGTCTAATCAACAGTGCAAGGAATTAGTTGTGCTCTCAAATGGAGTTATGTGAAGGAAAGATTAAATGGATACATTTAATTAAGTACAATTACTACAAAATCTATAATGACTGGGTAAGTCACCCGTAAGAAGGATGTGTTAGTAGACATATAATAATATCTTACAGTTCAACTGATGTGCAATTTTTATAAGTAGACGTAGTGTGAAAGACTTATCGCTAACGCAATAGACGTTATCTCGAAAGGATAAAAGAAACCAAGAAGATATACAAATTGGTAACTTGTATGTAAG
+
JIGHGIPIHMMJMJMIIKNPLIKKKIJKJMKKPJMJHIJJKLJLIGFHIIKHGJKKSEDFDEPBLILNGMNSIJKSIIIKGINJMMJLMJLKMIHAA@@@HIFHNJMGKJJPMJIGKGFHJLJIGMHIFHFLKNSIHHJSKMSHGJGHGFEG;:574++++,6779IJIHHJIIEEFDEGIGIHHEHIHLLNMOSKLHJJIHKSPKLJNLKIJHMKOMSSSOLOHGIEDDEDDCCDCEQLSMKIIFEECAAAABDBBBBDKJOGGEIHIKOGLINHJPPNIJSKRMRLHHHIIHGIMSN?55HEHFGSHHGHGFFFGFC@?:32
@1575_2WVZPS_3
GGAATGTTCACAAATCATAGGCTTTTATCCACCTTACAACATTCATAAATATCGTTATCGTGCTACTGGCGATACAAGTCTGAGCAATGGTTAGCAACTCCACGCTTCTTGCACCAAATTTTCCGCAGAAAATCCAAAACCAGATGGGAATTAATTTTTTACCCACAGACCTCACCCACCTTTTTCAAGGCACAATCATTCAGATAGAAAAACATAATATATACCTATAATACTTGTTTTACTCATTTGATTCCTCTTGGGCTACTATCGAATTCAACTTATCTTATAGTCATGTTTCCACGACATCATGAGGAACTAACTTATTTGGTATTACCAAGGGCTTATACAAGCTACCAATTTGTATATCTTCTTGGTTTTTTTTATCCTTTCGAGATAACGTCTATTGCGTTAGCGATAAGTCTTTCACACTACGTCTACTTATAAACTTGCACATCAGTTGAACTGTAAGATATTATTATATC
+
=FGGSHHJJMSSLSSLSOJJGLKLJJKSKILNKILMKLRSIIF><<SSSSRMSJNLOSMKHKLNKMOMLKJIINLSJHPLSSMMJORJIKSMJJJKKRIOSLK>=>><<<==LIKHJLKKSNKJHIFGDIILOIHHOJPOLNSJSLSSIDSKKBCDEGJ<0-++'0322235CNFJJGJMLOPSSSSSIJIHKIKHGHMLF::::1..1>>KMNNSSJJRMILNNHKSSJJLSSSRLMSSKOSJJGH.)/))(***+.34?LSLIIIG??@?@FHCCGGEIHIKQLKISIPIHLQMKNMSMGFEGGBAABBCSSKOGGGFKSJLIOLJSLSOSIMKIOONSSPLSMSNJLMMIKHSLMGPOJLNOLJHJHLNKHKJHGPJAB@?/8119//<DFKLINLIKSLKNKKSIKJKSJSOIILJQRROLKLRSMNHPLKMSQDDDDDFJHOIOGKPHHNHGKSLSLNKKSEAA;87765455541-
@1576_2WVZPS_3
GGAATGTTCACAAATCATAGGCTTTTATTCACCTTACAACATTCATAAATATCGTAATCGTGCTACTGGCGATACAAGTCAGAGCAATGGTTAGCAACTCCACGCTTCTTGCACCAATTTTCCGAAGAAAATCCAAAACCAGATGGGAAATAATTTTTACCCACAGACCTCACCCACCTTTTTCAAGGCACAATCATTCAGATAGAAAAACATAATATTTACCTATAATACTTGTTTTACTCATTTGAATCCTCTTGGGCTACTATCGAATTCAACTTATCTAATAGTCATGTTTCCACGACATCATGAGGAACTAACTTATTTGGTATTACCAAGGGCTTATACAAGCTACTAATTTGTATATCTTCTTGGTTTCTTTTATCCTTTCGAGATAACGACTATTGCGTTAGCGATAAGTCTTTCACACTACGTCTACTTATAAACTTGCACATCAGTTGAACTGTAAGATATTATTATATCTCTACTAACTCATCCTTCTTACGGGTGACTTACCCAGTCATTATAGATTTTGTAGTAATTGTACTTAATTAAATGTATCCATTTAATTAAGTACAATTACTACAAAATCTATAACAACTGGGTATTCAGCCGTAAGAAGGATGAGTTAGTAGAGATATAATAATATCTTACAGTTCAACTGATGTGCAAGTTTATAAGTAGACGTAGTGTGAAAGACTTATCGCTAACGCAATAGCTATCTGGAATAAATTAGTAACTTGTATAAGCCCTTGGTAATACCAAATAAGTTAGTTCCTCATGATGTCGTGGAAACATGACTATTAGATAAGTTGAATTCGATAGTAGCCCAAGAGGATTCAAATGAGTAAAACAAGTATTATAGGTAAATATTATGTTTTTCTATCTGAATGATTGTGCCTTGAAAGTGAGGTCTGTGGGTAAAAATTATTTCCCATCTGGTTTTGGATTTTCTTCGGAAAATTGGTTCAAGAACGTGGAGTTGCTAACCATTGCTCTAGCTTGTATCACCACAGTCCTACAATATTATCAATGTTTTAAGGTGAATAAAAGCCTATGATTTGTGAACATTCCC
+
KLMLPMKSLJSNMSQRKSJMKOLNSQLSONNQOHIHEEFCCHFAAJSSPKRSJIMJNLQKNSSMONJMSJLJHHMSRSNIHHKISSLSSLQSGFFFFGMKSQNSKMRSSPQJRINMOMJSLLLSQMOKLSSSNNJIPPNRKJQSJKISSSONPSMQJLOGPLILSSLKPSJSSSQMMSRISSMPJPSNSJOSSISKPKNSNSOLLHSOSSSNSPKPOLSSOSOSKSOSSQJRSQSRSSSSSJSSKLMMSLQOSSKNFKISSOHLMJFHGHGNKSNLRJISNSKISSKKMSHNHLOSSQIHOGHGLMOMPPKSSSSLKNSKF22222SICBBBCNSMLKIKSJMJ?72.**+++8>?SJSPJIJHPIPJLD::=643555=;A;;::B;<CDFLMSLIIKPRNNMSKHOJILHLIJLNNHDDD>JLORNJHSMOSPIHFCDHGQMIMHQHKGJ><<<<<>JLSINLOLSOKSISSSJIPSMJRJIJLNSSNKRMJHSKMMSLLHGJPKOKHJFJNJEDKJKSMJKGIFGIPSPSKMHIINLKMLOJHIFJLGKHHGHSKHEDFFHGIRSHDECCEGFC@A<>?<:998932//++'&%$%%&%%%&%%$%%%$%&'(.012:;9999:=?EDDD@==@>>?AADCDFFFFHFDEDEBBBBCEGGFHFFFEFGHHDFFBBCDFEFDD=;<<=>???9<<;;88;;::72121-,+&$##""#$$$%%$%&(*,,--167;=AA@@@HEHFIHIHIGCDCCEGDIHIJGDCBB@?>=<;<=>A@ABBDBBBBCCCDBDCCCDC>>>>>IF???>?BCBAA?>>?AECB??>7766544677<;::87666788777766788:<<;;;;<<;<<<<=>?ABHC>;::;;<====<=<=9400.*))'&%%%&(())***,-47<<>?>>>@A@:BC7;ACBAACBCDECEFFKGGGB??<655571110+**(((&&()**+*+*),''(58;;;8743++++*)*)))(('&&%%%&'((&%%&*.5,,1////3444,+,,4,,,,,1:9<:::<=====>?>==<<::965.
@1577_2WVZPS_3
GGAATGTTCACAAATCATAGGCTTTTATTCACCTTACAACATTCATAAATATCGTTATCGTGCTACTGGCGATACAAGTCTGAGCAATGGTTAGCAACTCCACGCTTCTTGCACCAATTTTCCGAAGAAAATCCAAAACCAGATGGGAATTAATCTTTACCCACAGACCTCACCCACCTTTTTCAAGGCACAATCATTCCGATAGAAAAACATAATATTTACCTATAATACTTGTTTTACTCATTTGATTCCTCTTGGGCTACTATCGAATTCAACTTATCTTATAGTCATGTTTCCATGACATCATGAGGAACTAACTTATTTGGTATTACCAAGGGCTTATACAAGTTACCAATTTGTATATCTTCTTGGTTCCTTTTATCCTTTCGAGATAACGTCTATTGCGTTAGCGATAAGTCTTTCACACTACGTCTACTTATAAACTTGCACATCAGTTGAACTGTAAGATATTATTATATCTCTACTAACTCATCCTTCTTACGGGTGACTTACCCAGTCATTATAGATTTGTAGTAATTGTACTTAATTAAATGTATCCATTTAATCTCTCCTTCACATAATTCCTTTTGAGAGCACAACTAATTCCTTGCACTGTTGATTAGACAGTCATACACAAGGCTATGTCTATAAACATTCCA
+
FPMNPMJKLNKMLOIMLLKOMJJJNKMSMPQILLSKSKNLHHGEDISNQSNLOPRKISSIHOSKRROLSGJIIKIKSKSNSRKLSRJJMNIPOSJKSRKLPIKNMKOQSSKSOLLKHKLNIGJDFFKRHROSNPIJJPQMOSQSKSOMSSSPSLMIKLROSSMPLSKLMSSMJSKJOLKKLKRSSSOSSNSMSONJSNNMKMHKOMPMPRNORNISSPMSQNKLOSSLSNNSMNNKSQMISOSNNOOSQPIKMKNJISNQLMSNLHKNKSJKSGFLNLPNNORQLINNNLNIISOSORMMNSNSKSKSLLMSSLKMSSNLKSSSNSPSLRMNNLSMIKPSJOSSSKKMKLKLSKMSSNRKKMQSSPLKHG=>HMIPDDEMENKSKKSKSIKOSNJOOJNNNSSMPLPHSIRSPNKKHHIISOOSJOONQOSKMSRMSQOMNQSSNSQIMSSJKSQOQSNSSKOSQPSRSMJOLSNLSNSQSHGFFISSJNOLSNPOKNOOLKSSINNSMSOMJNMEGKIKIQIJKJHJIIOKMLNMSLJNPNSLSKSSSHQLKKOINLGJIKRHKSOONQNSSKORSJLJJMRKKOJOONMPRLLMIKINMKLPMSLJIINHIFGOSOLKMIGEEFIJJGJKLMIIHJIGJFKHGFEDDCCDFFFGHHH
@1578_2WVZPS_3
GGAATGTTTATAGACATAGCCTTGTGTATGACTGTCTAATCAACAGTGCAAGGAATTAGTTGTGCTCTCAAAAGGAGTTATTGAAGGATAGATTAAATGGATACATTTAATTAAGTACAATTACTACAATATCTATAATGACTGGATAAGTCACCCGTAAGAAGGATGAGATGAGAGATATAATAATATCTTACAGTTCAACTGATGTGCGAGTTATAAGTAGACGTAGTGTGAAAGACTTATCGCTAACGCAATAGACGTTATCTCGAAAGGATAAAAGAAACCAAGAAGATATACAAATTGGTAACTTGTATAAGCCCTTGGTAATACCAAATAAGTTAGTTCCTCATGATGTCGTGGAAACATGACTATAAGATAAGTTGAATTCGATAGTAGCCCAAAAGGAATCTAATGAGTAAAACATGTATTATTGTAAATATTAGGTTTTTCTATCTGTATGATTGTGCCTTGAAAAAGGTGGGTGAGGTCTATGGGTAAAAATTAATTCCCATCTGGTTTTGGATTTTCCTTCGGAAAATTGGTGCAAGAAGCGTGGAGTTGCTAACCATTGCTCAGACTTGTATCGCCAGTAGCACGATAACGATATTTATGAATGTTGTAAGGTGAATAAAAGCCTATGATTTGTGAACATTCCA
+
IFHJOJLKKKSLHIIIMIIGIKRKSPKJSHMHHPQIMJJJKNMKJIKJJLHNSSSLIIIKINOILSSMMJGEHJIOFEH764110/2220017@?CFCFJGDFIIILMNSOMLIHHFHNSKHMGHFFFIJIHKLOLKNOQMKSJMRNLMPSLQSEF.MCCDFILKJGIPGI?(((((67774445774444999<FDEDDJGIJHKIHFF43233--<;==>>>>>H@@A@@55555JEEBAACFGHEEEAAABCHHRIOIJCCDC?;:;;:C@@@DHGILQR=GFEHQKSSJKSKILKIFJKNQKISNSHIGEFD>>@MRNJJHIIIJLOLIQOMJJRRMMSMIIMHKLNNOQMEFEECJSQHFCCBACDFCEDGOCCBBIGHQNLKHJIHGFHIGHFFPJLMJGNKMKJHNGFEFFDGEDB>>>??=:7))'''-.88889:;DHHSSHGFCSMSHLLJJNLSNSHO>CCDIKOJNOGGFEDSHIFKJIJAAABDFBMSNJKGHE;::8;GJJKKLSNKLHIHJGDLMKFDCLKILII<;;8997666556?@AAD77756999KEDCC>>>>>GHNNJOLGFEEFGIKHMLSJJKHIIEDDECHLPIPHJMHLMHIHHGFFEGKKJIIGIGIHGFFIGFLOSIIHGHHHIGFE
@1579_2WVZPS_3
GGAATGTTTATAGACATAGCCTTGTGTATGACTGTCTAATCCACAGTGCAAGGAATTAGTTGTGCTCTCAAAAGGAGTTATGTGAAGGAAAGATTAAATGGATACATTTAATTAAGTACAATTACTACAAAATCTATAATGACTGGGTAAGGCACCCGTAAGAAGGATGAGTTAGTAGAGATATAATAATATCTTACAGTTCAACTGATGTGCAAGTTTATAAGTAGACGTAGTGTGAAAGACTTATCGCTAACGCAATAGACGTTATCTCGAAAGGATAAAAGAAACCAAGAAGATATACAAATTGGTAACTTGTATAAGCCCTTGGTAATACCAAATAAGTTAGTTCCTCATGATGTCGTGGAAACATGACTATAAGATAAGTTGAATTCGATAGAAGCCCAAGAGGATTCAAATGAGTAAAAAAAGTATTATAGGTAAATATTATGTTTTTCTATCTGAATGATTGCGCCTTGAAAAAGGTGGGTGGGGTCTGTGGGTAAAAATTAATTCCCATCTGGTTTTGGATTTTCTTCGGAAAATTGGTGCAAGAAGCGTGGAGTTGCTAACCATTGCTCAGACTTATATCGCCAGTAGCACGATAACGATATTTATGAATTGTTGTAAGGTGAATAAAAGCCTATGATTTGTGAACATTCCA
+
SGSOSMJKMQIMGJINPMSMMSJLSLHPSISNQPL87555;=LIOSRJRKNLCMKKFDCEEGHSISCEDA=CJSOLMNKKRIRPLKGJGSSLOMQJMLOLJGHHSSNMSSLMLJKINKMMSKSMNIKJJNMKSSSMJLISMNMIKMMPNLJLSSISJKKHNSNKMKPPKLJKLMIQJKLLLOKSMNMNSSMSLJKNSKJKMNKJKILOIQPOOKGQJLSOSKJBKKKIGJJHKOMLLMSOLKJMMOMLHJIILLIIHHJQKKGLIHKSNSRSLSOSKRJELSQLKSSLGFA@KIGIJJLG@761-.FHPLLSNSSSMSKJKKSNSRLIJOHJLJMJLNSSMKSRKSSSINOOMKMSIINMSPJIJSLQOMLMKKOILIKQPSKLMOJGEEHNMHLISMSKKMLSKHOOKRNNKJINLGFEF9999SJMJNGJJNJHJGEEEGGJHJQJILRLSSNJJGHLKHILKHKGOSMHNKOHIJIKMKPSLILKIDSMLSSLKIJFFECDFNJJC@AA;;C;?CDDEEISOMNSHIGSKSQGHCHNLMIIC=94-,,,,7545CFIJLIKJIKFHFGFJKHJHGFEEDBEFFFGGIIEGGEFGFGGEEDDEFGFHGGIJIHEEFFFHKRIPHGGGGGIGEEDDCBBDEFGGEFHJJGIGFGFGKHHJ
@1580_2WVZPS_3
GGAATGTTCACAAATCATAGGCTTTTATTCACCTTACAACATTCATAAATATCGTTATCGTGCTACTGGCGATACAAGTCTAAGCACTGGTTAGCAACTCCACGCTTCTTGCACCGATTTTTGCCAAAATCCAAAACCAGATGGGAATTAATTTTTACCCACAAGCATCACCCACCTTGTTCAAGGCACAATCATTCAGATAGAAAAACATAATATTTACCTATAATACTTGTTTTACTCATTTGATTCCTCTTGGGCTACTATCGAATCCAACTTATCTTATAGTCATGTTTCCATGACATCATGAGGAACTAACTTATTTGGTATTATCAAGGGCTTATACAAGGTACCAATTTGTATATCTTCTTGGTTTCTTTTATCCATTCGAGATAACGTCTATTGCGTTAGCGATAAGTCTTTCACACTACGTTTACTTATAAACGTAGTGTGAAAGACTTATCGCTAACGCAATAGACGTTATCTCGAATGGATAAAAGAAACCAAGAAGATATACAAATTGGTACCTTGTATAAGCCCTTGATAATACCAAATAAGTTAGTTCCTCATGATGTCATGGAAACATGACTATACAGAGAAGATGCAGAATAGTTGGATTCGATAGTAGCCCAAGAGGAATCAAATGAGTAAAACAAGTATTATAGGTAAATATTATGTTTTTCTATCTGAATGATTGTGCCTTGAACAAGGTGGGTTGGTCTGTGGTAAAAATTAATTCCACTGGTTTTGGATTTTCTTCGGAAAATTGGTGCAAGAAGCGTGGAGTTGCTAACCATGCTTAGACTTGTATCGCCAGTAGCACGATCACTATTATGAATGTTGTAAGGTGAATAAAAGCCTATGATTTGTGAACATTCC
+
MLMPSLSNKLMKKSSOSIKLMIJLLRSQNMNSMISLPHIGGHJCGMIOSPSINIOOHKSSISKSSKLMSSSJKKMMSPQKKJICCB400005DFMIGGHHSJSSISJMSSOGMSK&&&&%+('')'()*@HSGHKILIISLIISMSLNJPGHHJKKDDFF665.,-,,&%$%&'*17;=@DPILKLPNSSOGLKPKMQSOPQSLJPSPNNKMMSPSKSISPIPSPQSGDA5..../*(''''),./CKLOSONSLMSSLSMJOSISIHGHSJSKOLKJPMLOKKLNKPKIHSSIKJGKNKNSSJSLRJSOSPOMLNQSJJKPSOKOSNLOKOLSOMLSSSKRSPKLSKLRPOMSPKNNSNOSLMSSLKMMSKKGC???>FFLCFJBBRNSLIHHNPQSPLSMPLILOHJIKSLHIHJ>;;:GGHKKKKIIKMIKLKKSJKJJKM::9999>??:99::56?ABEB@@?@43335<;::;:>>?>>>>>?BBB=>>>FHGOIECBBA?>>?>=??AEEBEGAACCA@B@<97310-+,,,-.777751111=;<BA@@=>AB?=<66755655766889<;;::76673100,+)&&&&&%$$$$$$##$$%&'03355679=?@CABA;>@??BBDCA76667=>=>>>DBABCDCEDBAA@AAAACCCDFEFDCCGJIHFBBA@A@?@@??@@?@@?>?;:;:;<=>??>>>?766222112+,???>><9:997760/./6<<<;><;>AEBEDBCCC?=<==;;<==<:86431133656554341/&&%$$%$%$$%$%(*,./02344355443200/*)('&&&')+24779:::;;<<<<<;;;<<<<;:;:<88889:952/'&&&&'
@1581_2WVZPS_3
ATGTTCACAAATCATAGGCTTTTTAATCACCTTACAACATTCATAAATATCGTTATCGTGCTACTGGCGATACAAGTCTGAGCAATGGTTAGCAACTCCACGCTTCTTGCACCAATTTTCCGAAGAAAATCCAAAACCAGATGGGAATTAATTTTTACCCACAGACCTCACCCACCTTTTTTAAGGCACAATCATTCAGATAGAAAAACATAATATTTACCTATAATACTTGTTTTACTCATTTGATTCCTCTTGGGCTACTATCGAATTCAACTTATCTTATAGTCATGTTTCCACGACATCATGAGGAACTAACTTATTTGGTATTACCAAGGGCTTATACAAGTTACCAATTTGTATATCTTCTTGGTTTCTTTTTTATCCTTTCGAGATAACGTCTATTGCGTTAGCGATAAGTCTTTCACACTACGTCTACTTATAAACTTGCACATCAGTTGAACTGTAAGATATTATTATATCTCTACTAACTCATCCTTCTTACGGGTGACTTACCCCAGTCATTATAGATTTTGTAGTAATTGTACTTAATTAAATGTATCCATAAAATATTCCTTCACATAACTCCTTTTGAGAGCACAACTAATACCTTGCACTGTTGATTAGACAGTCATACACAAGGCTATGTCTATAAACATTCCA
+
<F<;;0--+((()*,,,,-.122236::;DHGFAAAFMJJMKKKIIJOSJIHNIJMEEEEFLFHIHILGFKJNLSMIORKJSSKHGJFILMIMLMSIPONMJKILQSIIOLIOJGIMMCES=>LKKSPOMJNIIJKPJGSOJKKMINPQIIMJGPLFEHGCH222222>66665DFFEEMSLLGMFIHOOSSKNJKLSPPSJNKLSSMSSLSISRLOSNSSSKSNSNIGLMJSQSSPQSPGQJB7BA<>>>;;<45JSRG@??@@IGJJNKSNKGOINPKQJPSKJOISPRMMIJKFFHHJNJSHABBDSQHSOLOSKI55555KKKIJLKIHLOLILNIIKRKLLMMJISONKLLNSJHIGIIKIFF86654343120:54/.///.2227GKGIFFGGEHIIPHJLJHJJLPJMKG@GAEGLLNHJKGGKHHINLKLIKSLIJMKLFJGIGIIJLILJMJLHJMIJMOGHLNKSISSISHKHKIIKIJJIJOJSSJGJIF>>>?@CA@>0/0.*)*&%&&*/:;??BDEPIHEFCDFGKHHJGEFEDEE=>>>>?776657-++++***((/0446EEFEFHKJGJNF:MIMKKHHFGKJLLIJMJGJJHKLJKJSKKSIJGFGFFEGGHGHHHGGFFFGDIEFFEDCBBEEFHGHMJ
@1582_2WVZPS_3
GGAATGTTCACAAATCATAGGCTTTTATTCACCTTACAACATTCATAAATATCGTTATCGTGCTACTGGCGATACAAGTCTGAGCAATGGTTAGCAACTCCACGCTTCTTGCACCAATTTTCCGAAGAAAATCCAAAACCAGATGGGAATTAATTTTTACCCACAGACCTCACCCACCTTTTTCAAGGCACAATCATTCAGATAGAAAAACATAATATTTCCCTATAATACTTGTTTTACTCATTTGATTCCTCTTGTGCTACTATCGAATTCAACTTATCTTATAGTCATGTTTCCACGACATCATGAGGAACTAACTTATTTGGTATTATCAAGGGCTTATACAATTTACCAATTTGTGTATCTTCTTGGTTTCTTTTATCCTTTCGAGATAACGTCTATTGCGTTAGCGATAAGTCTTTCACACTACGTCTACTTATAAACTTGCACATCAGTTGAACTGTAAGATATTATTATATCTCTACTAACTCATCCTTCTTACGGGTTACTTACCCCGTCATTATAGATTTTGTAGTAATTGTACTTAATTAAATGTATCTATTTAATCTTTCCTTCACATAACTCCTTTTGAGAGCACAACTAATTCCTAGCACTGTTGATTAGACAGTCATACACAAGGCTATGTCTATAAACATTCCA
+
LJHINNLLLKNNJSMLMPSNJQKHNJINF@7776510///088667@SOMKSMPMOKOKQKLJNJSMMLILKIHSMNKKMNHHEFEILMLSOLKHEEFF>>>>>IHGKLSOQNNJGDFFSA?B;;<DQNMNKSIMQSKNNLNKLKHKMSQNJPJL@SSRKSJJKNKIILLMJSMNILLPKOSIKSKJMQKJJOKPLNLIJMLLPIJALRSJOSOSSPSSNKPSCCSQSOSMRPNNLNSSSSSJSROINILRMPKRIHINSISSSLSIHJLKJKLLJMSSSNOOPJSKSOORJJNLNKLMIKOIKNNOSSKOLSSOMLNSNNSJSKHLQSNSISLPNKNLKPPSQSKNMOSPSQOOKKJSMNMOSRSNOSI==?>D?A?>=<@8988=8:<>>HIMHLNLKIMSPLJLLLNLMINOLIJOKNLMOMNQSNQOSMJMSSPSSNSNKMSLSSMJOPMJISMSPMRSSLSKSJLOMPSQPSQKNSIIHKJMPMMQMSKMMJQORQKSONJPKLSSKILNSMMJJLILSIKLLGSLNPLNLMLLOOMSNLLHKSLKHJLSMLNNLNNJRMLSLMGNNPSNSPSNJIJLIQSPPSSOLNPKSQLSJNPKNKSSSSOLOJKIKSLQSSSKSJOIKOMMSNSKJKISJOLOJLIPLQHIHRSRJSLSM
@1583_2WVZPS_3
GGAATGTTTATAGACATAGCCTTGTGTATGACTGTCTAATCTACAGTGCAAGGAATTAGTTGTGCTCTCAAATGGAGTTATGTGAAGGAATGATTAAATGGATACATTTAATTAAGTACAATTACTACAAAATCTATAATGACTGGGTAAGTCTCCCGTAAGAAGGATGAGTTAGTAGAGATATAATAATATCTTACAGTTCAACTGATGTGCAAGTTTATAAGTAGACGTAGTGTGAAAGACTTATCGCTAACGCAATAGACGTTATCTCGAATGGATAAAAGAAACCAAGAAGATATACAAATTGGTAACTTGTATAAGCCCTTGGTAATACCTAATAAGTTAGTTCCTCATGATGTCGTGGAAACATGACTATAAGATAAGTTGAATTCGATAGTAGCCCAAGAGGAATCAAATGAGTAAAACAAGTATTATAGGTAAATATTATGTTTTTCTAACTGAATGATTGTGCCTTGAAAAAGGTGGGTGAGGTCCATGGGTAAAATTTAATTCCCATCTGGTTTTGGATTTTCTTCGGAAAATTGGTGCAAGAAGCGTGGAGTTGCTAACCATTGCTCAGACTTGTATCGCCAGTAGCACGATAACGATATTTATGAATGTTGTAAGGTGAATAAAAGCCTATGATTTGTGAACATTCCA
+
GFDEDEGKGFF@@??BFJJOMOOMJLOQKKLLSPJCBBACLLMGHGIGKHJOIKSSJNOLPPSMSSNJSLSSSNMOKSGMHSMLKHMMOMSOLSJKKKNQINGIHNHNLSONOLRJSIILSQSHLJHHIKHONKKOOHKKIJISA@@AALOJJJKJHISGGDLLHJHJIJFGGEEHIIOSNLOLNOKMMKJSKKSLJMQMMISPIQOSQMPQKG:9:878;;AAHCFGHDJHHPJSSSNJLOGKKJIIJHIHLMKLKNQJRJKHSHHPKQMSLOLKNSOIKKRLLOKNIJKNOSSNPNJMHNLKSLISILJJGHMHSLMJNOQSSQSROKPMLNPNHJJKSOSSNNKOJNJMKLOMIIOA<;;<HLNIIF655547?CCHJDGBBGNMNQQIFEHJNKLHGIHIIKKSPSLSJSJSLMNKKIIKSSCCDDDCCBCDSKKJJSSMSLQKKSKQKSNMHKHJJHMMPOLSSONSKLS@9786NLLIHJKKPKJJHJHNJKKJKIIKONLRFHHHFDE@@IMIJMRMMNKOKJHSKQD@ABKMMMSE.--,)'''-1..09:FJHIIOINKKSMLKDFDCCCDHLFNSJRKIIFHFHIIGINGCCCDDGECDDHISJQFJJLJIJJKHHFHHLGKNJIKSHJFJGEEGEHMSJKKJSIIOIHF
@1584_2WVZPS_3
GGAATGTTCACAAATCATAGGCTTTTATTCACCTTACAACATTCATAAATATCGTTATCGTGCTATTGGCGATATAAGTCTGAGCAATGGTTAGCAACTCCACGCTTCTTGCACCAATTTTCCGAAGAAAATCCAAAACCAGATGGGAAATAATTTTTACCCACAGACCTCACCCACCTTTTTCAAGGCACAATCATTCAGATAGAAAAACATAGTATTTACCTATAATACTTATTTTACTCGATTGATACCTCTTGGGCTACTATCGAATTCAACTTATCTTATAGTCATGTTTCCACGACATCAAGAGGAAACATGACTATAAGATAAGTTGAATTCGATAGTAGCCCAAGAGGAATCTAATGAGTAAAACAAGTATTATAGGTAAATATTATGTTTTTCTATCTGAATGATTGTGCCTTGAAAAAGGTGGGTGAGGTCTGTGGGTAAAAATTAATTCCCATCTGGTTTTGGATTTTCTTCGGAAAATTGATGCAAGAAGCGTGGAGTTGCTAACCATTGCTCGCAGATTATCGCCAGTCACACGATAACGATATTTATGAATGTTGTAAGGTGAATAAAAGCCTATGATTTGTGAACATTCCA
+
IKRKNOJNSSKPSLRMKJGSKKSJIKOJSOPRISNJHJSJGLNLILSQIIKSSHJKJJSOQJNPOOSKJKOLQGLKOKHEA@@@AKSSSQSJKJRMSSJQKIQLNISNSSJLJJFKPKLSJNSNMIOLKSSPOSIOSIJLNOJMOSLLSOOLSSILMNMJLJEEGGEGHGHSLSMDGGGFPPPSQJNSONLKMLRFSLMOKNMRJSSJSSLNHLFSSRKPJSSSOMMOMKGJQILJSLNHNODDFEFMKIJJGGHHHHSKOPJNQIPRKKINOKSSSLSJLQSKGLJKLLIKHII=<;;67767888::;DADDA@?.../=??@BDHEFFHFFFGGEDAAABEAC?@AA9::::<=>>=@@@A//////@AA8/.../0;<<>@ACCEDD?>;;<;<=>C;:49:;9::::::=>??7(((((9;FMIFFEEGBCHGJLEHJJGFD;@AEFLHPEFGG>=>;=GF;;::;A9<<=EGB@HGB@CDENJKHEDDCCABAB@>=44445@==997('''),.,+-,.022455566/..-,/)))))*13689899::;:9:876668:99;>>@BBBCEDHGGEGFFDE99999EEHGDDEEFCEB
@1585_2WVZPS_3
GGAATGTTTATAGACATAGCCTTGTGTATGACTGTCTAATCAACAGTGCAAGGAATTAGTTGTGCTCTCAAAAGGAGTTATATGAAGGAAAGATTAAATGGATGCATTTAATTAAGTACAATTACTACAAAATCTATAATGACTGGGTAAGTCACCCGTAAGAAGGATGAGTTAGTAGAGATATAATAATATCTTACAGTTCAACTGATGTGCAAGTTTATAAGTAGACGTAGTGTGAAAGACTTATCGCTAACGCAATAGACGTTATCTCGAAAGGATAAAAGAAACCAAGAAGATATACAAATTGGTAACTTGTATAAGCCCTTGGTAATACCAAATAAGTTAGTTCCTCATGATGTCGTGGAAACATGACTATAAGATAAGTTGAATTCGATTGTAGCCCAAGAGGAATCAAATGAGTAAAACAAGTATTATAGGTAAATATTATGTTCTTCTATCTGCATAATTGTGCCTTGAAAAAGGTGGGTGAGGACTGTGGGTAAAAATTAATTCCCATCTGGTTTTGGATTTTCTTCGGAAAATTGGTGCAAGAAGCGTGGAGTTGCTAACCATTGCTCAGACTTGTATCGCCAATAGCACGATAACGATATTTATGAATGTTGTAAGGTGAATAAAAGCCTATGATTTGTGAACATTCAC
+
MJJKSMKRNPOKKKMKMLOJQLKQSPLPNSJLNNSNOMKMKSPSSSLNJNKMJNPSSSMSMQSNRSNSINLSRORNKJQMIPSLKI@ISSSMPKKNLNHJJIMSLKSPSNKHNKJLMSMKMKRLGFFIGRSSSPKMSOKMMKMJMSMSLSSKLLMIG7IEGMSLKOSSJJKNKMMSKLLKKJQKOLKLSSSSNRRKLMRKSLLSKLKNLMSNIKKILNOLIMJHNAFGH?@21111047CDKCKGHJIGHGGJGJFGHHLSSIIILKNMSPPNMKOOSSFE=SQHSSKSSJRMSMSQSJMKNLNJOSLLJMMONPKKKMSLNQOPRLSIJNHLLJLNNRSKOPQSMKJIMKJMIPSPNMKKHJKKSSSPNKLGMJLOSSLILSKIIIONJQOMHKLRRLOJJSKIKNSKNMSSFOILKSLILLSSSNMJIMNOKSSOKMIMMHKSRISMQPRSMKIKONMNIJKRSSMOSKKJJOOFIPROSSSMJLLKHGIJIHLSIIJHH?HSPSQMMOJFEHFGJSLPIISNSLNKHSJFLFFEEMJNPSMSJIKJIHGNMJMFLINJILJJJJIHMOGSJLIKIODIJOJKSPHIEFFEFGILSIGDEDEHHEEGGHMJPKGIILGJKIKMKHGIGFIIGGIKLHGHEEEFIHJLJFGGG;;:4)&
@1586_2WVZPS_3
GGAATGTTCACAAATCATAGGCTTTTATTCACCTTACAACGTACATAATATCGTTATCGTGCTACTGGCGATACAAGTCTGAGCAATGGTTAGCAACTCCACGCTTCTTGCACCAATTTTCCGAAGAAAATCCAAAACCAGATGGGAAATAATTTTTACCCACAGACCTCACCCACCTTTTTCAAGGCACAATCATTCAGATAGAAAAACATAATATTTACCTATAATACTTGTTTGCTAACTAATTGTATTCAGCTCTCTTGAATTGAATATTTTTTTGTCGTTGATGTTTCCATGACATCATGAGGAACTAACTTATTTGGTATTACCAAGGGCTTATACAAGTTACCAATTTGTATATCTTCTTCGTTTTTATGCCTTCGAGATAACGTCTATTGCGTTAGCGATAAGTCTTTCACACTACGTCTACTTATAAACTTGCACATCAGTTGAACTGTAAGATATTATTATATCTCTACTAACTCATCCTTCTTACGGGTGACTTACCCAGTCATTATAGATTTTGTAGTAATAGTACTTAATTAAATGTATCCATTTAATTAAGTACTATTACTACAAAATCTATAATGACTGGGTATTCACCCGTAAGAAGGATAAGTAGTAGAGATATAATAATATCTTACAGTTCAACTGATGTGCAAGTTTATAAGTAGACGTAGTGTGAAAGACTTATCGCTAACGCAATAGACGTTATCTCGAAACCAAGAAGATATACAAATTGGTAACTTGTATAAGCCCTTGGTAATACCAAATAAGTTAGGTTTTCCTCATGATGTCATGGAAACATAA
+
QIPJIPLK>>>>DA@ESL<:::::@:6<>AFLJLGGE9::2311//0211:76689<>DJJFHJGH>>>GIKIIPMJOLJNJRKMKSIPNMKNPRJPMLSLJSLINCB@?@@GGGDDGG?>JIHINSJKPSLKDDDNQNLJPKKPHMOF@100...//12504::744549;@BAGMHHGFGDHSLPMCA322)'&&&%%$%&-++--34232223<>==AAJHHIIIHDSF=976./2/..0--.0&'(''&&))).0**'''(),'&&%%%%&&&'*'('&&&''(''111:7745556=:::99>>DFIGLFFHFCBABBF@A>6521124<;<AABIKF??<<99:9:66667DECECCCA::-++++0+(++///400BCFKLPLKGIHJKLOIJJFEFE///.+))(*,/'(**),**+379CFFGCDBD@7<>77889IHHBGEDHJIKKL:99<>;;<@@CLPQSIHHG?=>=>IK@DDAAAB===;<FHIHKD=<<;;??8A@BABRLOIKHGHSLQIMPKIIJMJJJJJSNLLJJHPMMSPLKGFGHHHNIMGMIHFGIGHHEDCDC??:?DCDBBACCA?AB;;:9742-,&&%%)&&'53/-))&%%&&&&*//13;=>43322201//011;BCECCCA@@BBEFGFEHDEFEDGFE?GDCCEBC@>>=>?AAD:<987558?>AA@?@@<;;62.,*))('&%$%%%$$%&'),--/12335667;=?>>66667998975/./326333<===AA??><==:96/,(&&'*')()9;76767@>?><>>;7--(&
@1587_2WVZPS_3
GGAATGTTCACAAATCATAGGCTTTAATTCACCTTACAACATTCATAAATATCGTAATCGTGCTACTGGCGATACAAGTTTGAGCAATGGTTAGCAACTCCACGCTTCTTGCACCAATTTTCCGAAGAAAATCCAAAACCAGATGGGAATTGATTCCACAAACCTTACACCACCTTTTTCAAGGCACAATCATACAGATAGAAAAACACAATATTTACCTATTATACTTGTTTTACTCATATGATTCCTCTTGGGCTACTATCGAATACAACTTATCTTATAGTCATGTTTCCAAGACATCATGAGGAACTAACTTATTTGGTATTACCAAGGGCTTATACAAGTTACCAATTTGTATATCTTCTTGGTTTCTTTTATCCTTTCGAGATAACGTCTATTGCGTTAGCGATAAGTCTTTCACACTACGTCTACTTATAAACTTGCACATCAGTTGAACTGTAGATTTACTATATCTCTACTAACTCATCCTTCTTACGGGTGTCTTACCCAGTCATTATAGATTTTGTAGTAATTGTACTTAATTAAATGTATCCATTTAATCTTTCCTTCACATAACTCCTCTTGAGAGCACAACTAATTCCTTGCACTGTAGTTAGACAGTCATACACAAGGCTATGTCTATAAACATTCCA
+
:;AGGIFGEEGGGKJNLOKHIIKSRHLLSORSMHFBBBILNHLFFGSLMIKSMKSNSQPKSSKRHKSSQSIJSIHMJLMKMA@@A@JGKHJJKNLSLJSJJLSJRMIIMSIIGJKGQSLMNIO;;<=IH@??>=B====77667<<BAFBB0.-+''&&/028664/0+))),;767AC?@@@AFCCCBDJSISSFB@@@CDFFHSKONOSMSKRMKSJKJHKSSSNKSSSSSPMRQJIPOKQSKKMPGHS@=>>?CHJGFE*))))25GLPLLJONKKLLOSSKPSJJHMKD>>?MKKOKFECGJIQPJKMJKOSMKJJDDGA54444>?AFNOIJJGJOKLSLKSHSSOHSKJSSLLIGFFFDGABEEHHHFC94;<=3121778<@BDEHHJGE<;<<<HHIINJHNLOKSLSMDBCCDSMSKSSLNNMSSJPRNNJSSMOSL@A@??><9999:@?2++'%%%%),,,@AOILIGQJNMKMKMIPNSPHLHGHGGHMJPNPNMMLEIJIMSORSLINIKPSKMKJIGKGNLPMLLLJLKMJOILMOLPSHGGGHGJHDFFD666(((((BGHHRINOHGFCCGFIIPNFSLKMKSKSIJNKQSPSHS99999HHFFGKMJRLHHJHGHLKHJJFJGGGFGGFHILSJJL
@1588_2WVZPS_3
GGAATGTTCACAAATCATAGGCTTTTATTCACCTTACAACATTCATAAATATCGTTATCGTGCTACTGGCGATACAAGTCTGAGCAATGGTTAGTAACTCCACGCTTCTTGCGTCAATTTTCGAAGAAAATCCAAAACCAGATGGGAATTAATTTTTACCCACAGACCTCACCCACCTTTTCAAGGCACAATCATTCAGATAGAAAAACATAATATTTACATATAATACTTGTTTTACTCATTTGATTCCTCTTGGGCTACTATCGAATTCAACTTATCTTATAGTCATGTTTCCACGACATCAAGAGGAACTAACTTTTTTGGTATTACCAAGGGCTTATACAAGTTACCAATTTGTATATCTTCTTGGTTTCTTTTATCCATTCGAGATAACGTCTATTGCGTTAGCGATAAGTCTTTCACACTACGTCTACTTATAAACTTGCACATCAGTTGAACTGTAAGATATTATTATATCTCTACTAACTCATCCTTCTTACGGGTGACTTTACCTGTCAATATAGATTTTGTAGTAATTGTACTTAATTAAATGTATCCATTAAATTTTCCTTCACATAACTCCTTTTGAGAGCACAACTAATTCCTTGCACTGTTGATTAGACAGTCATACACAAGGCTATGTCTATAAACATTCCA
+
KLSSSKMSNKSNNPHMISSOKJNKKHGGSSKMOKNLGA@@@NPOJSLLKNOSMMJMIJJLIHIKKSSNPSKGHJGIJILJIHJLSOSKMSPKIKKKOSJLSLSMNSOJMIMHNMG<<99GM20000FNPRRQSIMONLSLLPSKSHLSSHPJIGJLSKNJHAGIGHHHSNHILRHH:B<<GCBBBONNSKMIHNKRLJSNJMLNJSOLJNSNOMNJKSOPOOSKNLJSMMSOLLLNLISIIINSONSNNLOSQLDFKLSSLHKJKGPKISLJGNKJLNKJSPRJLSPKKOOLSSLSSKSIMLFEGFHKSONJSOLKNJLLSSPKJOLSSKOQLJLMJSKINLILQNKOKQMNMOLSQLOJOJNSSOSP6665:000/128====@CDOOJJKMNHSMPILLSMJKKJJJLNSLPOSGGGFBJLOSSLLQSLMKKLJJKLSL:::::IPLMQHPMMJLLKSMOJSSSMKSSJSONPLILJHGFGGSSKKBBBBCHHJGGJK987633,,*(&'.,-??LIIIKKEFGHKNKPKHKKLMKOSIFHFGFMIIJJGA=65+*))*&%(&(*+/00/)*<>>>AAGIFGKQKEJHPHHKPFIMMIGLMJJKIKKIKPJJMJKLIEBAAABEFGGFEFGGDEDDDDFGGFDDEEEHGFGFEFF
@1589_2WVZPS_3
GGAATGTTCACAAATCATAGGCTTTTATTCACCTTACAACATTCATAAATATCGTTATCGTGCTACTGGCGATACAAGTCTGAGCAATGGTTAGCAACTCCACGCTTCTTGCATCAATTTTCCGAAGAAAATCCAAAACCAGATGGGAATTAATTTTTACCCACAGACCTCACCCACCTTTATCAAGGCACAATCATTCAGATAGAAAAACATCATATTTACCTATAATACTTGTTTTATTCATTTGATTCCTCTTGGGCTACTAACGAATTCAACTTATCTTATAGTCATGTTTCCACGACATCATGAGGAACTAACTTATTTGGTATTTCAAGGGCTTATACAAGTTACCAATTTGTATATCTTCTTGGTTTCTTTTATCCTTTCGAGATAACGTCTATTGCGTTAGCGATAAGTCTTTCACACTACGTCTACTTATAAACATGCACATCAGTTGAACTGTAAGATATTATTATATCTCTACTATCTCATCCTTCTTACGGGTGACGTACCCAGTCATTATAGATTTTGTAGTAATTGTATTTAATTAAATGTATCCATTTAATCTTTCCTTCACATAACTCCTTTTGAGAGCACAACTAATTCCTTGCACTGTTGATTAGACAGTCATACACAAGGCTATGTCTATAAACATTCCA
+
QIJMKKSSONNCCBBDSOILSKKLSIELJNJNLHGIDAABAEEDFSSLSLSNKKLLJSLKSLGMLNOKOSLKHLSNMKQMJMPLSIISSSSLLORJSOSSSKLLJLKKSLNSLKMSQSSSLMRSSKSKSSKSNSLMPKSLKPKSIGHKSSKOSGRRSSA@SLJSSHHGG<=SGKSKQJAAF@AONPLSSSSSSMSSMOLSSKQIJHOLMKJIOMNKS88889SQMPNMNMSSNKSJSQKSSSQQSMNLMJONOOPSRLMMLSOKOLHPMJSOHJKLKMLKJKMJKSSMSJKMOIKMSKMSSKOJLKIDFHLIRHEEFEKK>BDB745-,+)$%&')48@CEFIRMISPJMSMSIKRMSISJMSOSNMKC433357><?E@JMHIJJLNJNLQNMSJSQJLKSLQNJGIMSJOHKLKSLSMNSOSQMJOKNIPMPMHHHKJNLRPJONLSSKKKJSNMOKSSSSSSOLKJJSOONIJKKIIMMMMHOILJQRSKMSMOJKEKOMRKSJNISINKNNIILOSSSOLKMQMNOLS666566C9:9****+7GKIMSGHKHHIEEMSJSJIPJSKLJIKSLMJHHLPQONLSMSLKMJMKLKJMHJMSLNKMSMKMLLQLJOMSOKPGFHLIISIHOSPIHJIIHGHGIGEFFA@@>--,&%%
@1590_2WVZPS_3
GGAATGTTCACAAATCATAGGCTTTTATTCACCTTACAACATTCATAAATATCGTTATCGGGTTACTGGCGATACAAGTCTGAGCAATGGTTAGCAACTCCACGCTTCTTGCACCAATTTTCCGAAGAAAATCCGAAACCAGATGGGAAATTAATTTTTACCCACAGACCTCACCCACCTTTTTCAAGGCACAATCATTCAGATAGAAAAAATATAATATTTACCTATAATACTTGTTTTACTCATTTGATTCCTCTTGGGCTACGATCGAATTCAACTTATCTTATAGTCATGTTTCCATGACAACATGAGGAACTAACTTATTTGGTATTACCAAGGGCTTATACAATTTACCAATTTGTATATCTTCTTGGTTTCTTTTATCCTTTCGATAACGTCTCTGGTATCTCGAAAGGATAAAAGAAACCAAGAAGATATACAAATTGGTAATTATTATAAGCCCTTGGTAATCCCCAAATAGTTACAAGTTGTCCATGTCATGGAAACATGACTATAAGATAAGTTGAATTCGATCGTAGCCCAAGAGGAATCAAATGAGTAAAACAAGTATTATAGGTAAATATTATATTTTTTCTATCTGAATGATTGTGCTTTGAAAAAGGTGGGTGAGGTCTGTGGGTAAAAATTAATTCCCATCTGGTTTTGGATTTTCTTCGGAAAATTGGTGCAAGAAGCGTGGAGTTGCTAACCATTGCTCAGACTTGTATCGCCAGTAACCCGATAACGATATTTATGAATGTTGTATTAAGGTGAATAAAAGCCTATGATTCCA
+
,0179:9:::?FGKIJGJAA@FGHJSGSMSRLJGPLHOHEFGF???@AFFEKGIOIKJGKIHJSMLIIIOHHHEGHFDECC9??@FHHFGKHGGHCDEHFSIIGMMNMLPLKLQJJKOLNGFF=;;;BSSOSRM98888@<7777:944:;;<HHDBBDDHIPEJC@???BDEHHJHJIKPLKNQLISNMQJHOIOISSJJSKJNPIOLPSSNNQNIPIPSNSMKSSJMSSLSOQISNSKQJPLPSLJIFKGGIHG?=89JOKGFCDGEEEEESSPPJMMOKPFHKFLHHGIIKLROLRJGBCDKJNOSINMJPSLSLSSSQBA@@@DEHGIHLGDCHMNPSMHSBBBABISFLGFFDGGKFGD?>==>=>6.---0,424/*;ABBBA90,,-99210/&%%%%((()&&&**+1>>?AB@@DGG>=<:876457-)--((((.22211*+,(((((1122200,,./0:--+*'****)((&&&''',*+''',,+))()*245666666;988777::999;44556*)))*11112431200../:<=444438778<>@A?@BAACDA><;::;:;<<22222:;;=>?30001568:<56666BC@00000::EIHIE665459;::;=>>>@@?BFHEFDB><<:''6++8:><99=:46779=<6665;?EEIGJIAA@>>?>;>=;97777887652-(('&%%%&-//,--152.....3333230//-*((&&'3223469::=32333<<<:663333:ABCECCDGEFD@@>=732210.
@1591_2WVZPS_3
GGAATGTTTATAGACATAGCCTTGTGTATGACTGTCTAATCAACAGTGCAAGGAATTAGTTGTGCTCTCAAAAGGAGTTATGTGAAGGAAAGATTAAATGGATACATTTAATTAAGTACAATTACTACAAAATCTATAATGACTGGGTAAGTCACCCGTAAGAAGGATGAGTTAGTAGAGATATAATAGTATCTTACAGATCAACTGATGTGCAAGTTTATAAATAGACGTAGTGTGAAAGACTTATCGCTAACGCAATAGACGTTATATTCGAAAGGATAAAAGAAACCAAGAAGATATACAAATTGGTAACTTGTATAAGCCCTTGGTAATACCAAATAAGTTAGTTCCTCATGATGTCGTGGAAACATGACTATAAGATAAGTTGAATTCGATAGTAGCCCAAGAGGAATCAAATGGGTAAAACAAGTATTATAGGTAAATATTATGTTTTTCTATCTGAATGATTGTGCCTTGAAAAAGGTGGGTGAGGTCTGTGGGTAAAAATTATTTCCCATCTGGTTTTGGATTTTCTTCGGAAAATTGGTGCAAGAAGCGTGGAGTTGCTAACCATTGCTCAGACTTGTATCGCCAGTAGCACGATAACGATATTTATGAATGTTGTAAGGTGATTAAAAGCCTATGATTTG
+
LJIRQPSISHSHSKOLSPIRKSKSSSPMPJOSQSSIJJMIQISSKNKNSMOKIMSKOGCDCCDCDDCCBABQMOMRLOKKSJSPJLPPPPOIIHEDGIJKOJLHJJKIHLNQNONHKKNSSNJFDCCDESJKKLMSJSKNQNLRLSNKSSMSJOSSJGM?<JSGDEHMFFGEFHGIHILLJQOLLMSSLRLSNLMPMLSJSLLSLLSJSSSSPSMSRNSKSKOMSKOSGIJHHHKQMLJSJLJIIKPHEFHEGHEEFEGKJIKBA@-,&&&&%&((*:<@ADBONLJNJIHJSHORLISJJKMMQSJSFSOSSIMKLOSKKILSSGJELKHLJIEGKSNPLSQOIIJJSMMNMKHLRSSMBBAAAPLOPSPEECCFFNKJRSOSEQSKNILSMFJPGIQLSSKJCADCB?68FFGHGIIIGLIJIMSKKKNGSJNLISLIJKMSINMLKMINLRKSMJHNNIIOKKKSSMSLRIHKFDJMSQSLKLPKRPISOIHOLKEEEFFSKKSSNKKMKJKD77PLLIHLMNMLKKMQNOSMEEESSMKLK99988=>>JLFEEFFJQSMSKISHHIHGNJIOIIHGHHRMHHHHIFGGFHIMLIOIGEEEFB=GGFNIJMJIFGFFGHGHEDDDEFEFFFFDFBDBEAD>98:9+
@1592_2WVZPS_3
GGAATGTTTATAGACATAGCCTTGTGTATGACTGTCTAATCTACAGTGCAAGGAATTAGTTGTGCTCTCAAAAGGAGTTATGTGAAGGAAAGATTAAATGGATACATTTAATTAAGTACAATTACTACAAAATCTATAATGACTGGGTAGGTCACCCGTAAGAAGGATGAGTTAGTAGAGATATAATAATATCTTACAGTTCAACTGATGTGCAAGTTTATAAGTAGACATAGTGTGAAAGACTTATCGCTAACGCAATAGACGTTATCTCGAAAGGATAAAAGAAACCAAGAAGATATACAAATTGGTAACTTGTATAAGCCCTTGGTAATACCAAATAAGTTAGTTCCTCATGATGTCGTGGAAACATGACTATAAGTAAGTTGAATTCGATAGTAGCCCAAGAGGAATTAAATGAGTAAAACAAGTATTATCGGTAAATATTATGTTTTTCTATCTGAATGATTGTGCCTTGAAAAAGGTGGATGAGGTCTGTGGGTAAAAATTAATTCCCATCTGGTTTTGGATTTTCTTCGGAAAATTGGTGCAAGAAGCGTGGAGTTGCTAACCATTGCTCAGACTTGTCTCGCCAGTAGCACGATAACAATATTTATGAATGTTGTAAGGTGAATAAAAGCCTATGATTTGTGAACATTAC
+
36AGFHLIKFHHGFINIHLHIJLMSKGIIILKLRNJIIJGKHJQKJGHLHIJSJJSLJQPKNSMNPPNLFNHOMLNIHNIMKKLSSLSLINJJSOIQPMJLHFGLJGNKKPISIMIJHNJMLLISFFHEINNSNSJHIKMHSSIHMPNKKIJLPONJBGDEGFGSIQJLLJKG@@@?@CBBLJJJKOLLHGJKLKKPKJJNLJNKMGSNKQNPKJHQHNNSKHHQKGKKJK;:;::<HGNIHFIGEGKMGGLHKGFGIFLNIIIPIJKOIFEDHJGMIS@GILKJILIE;11139885-+,=DCINSJRKISSIKHIHIJOSOISICBB@?@66655;52111455?@ABJCBBBCDFI1++,,DKMIGD;;6523.,)&')*2877888544569:::=>><<;:888<;:778>EFEFGGILSHHKHGHLJH(((():;:9:999?@@=DGDCA@:;:;;FDGLFEGEPFFFG?EDGDDCB>>;8++++77777788<777;>>@:967-.3-,-,**)*32010115/,:/))*340../,,-,,*)()*)(*50-----.++*+,88860,++++--00//((())1158:BDA@32222:(''(/:7+5///.***))())?ACDEFGFIAD<;;;B)))))8<=>>A000..
@1593_2WVZPS_3
TCAATTTTCCGAAGAAAATCCAAAACCAGATGGGAATTAATTTATACCCACAGACCTCACCCATCTTTTTCAAGGCACAATCATTCTGATAGAAAAACATAATATTTACCAATAATACTTGTTTTACTCATTTGATTCCTCTTGGGCTACTATCGAATTCAACTTATCTTATAGTCATGTTTCCATGACATCATGAGGAACTAACTTATTTGGTATTACCAAGGGCTTATACAAGTTACCAATTTGTATATCTTCTTGGTTCTTTTATCCTTTCGAGATAACGTCTATTGCGTTAGCGATAAGTCTTTCACACTACGTCTACTTATAAACTTGCACATCAGTTGAACTGTAAGATATTATTATATCTCTACTAACTCATCCTTCTTACGGGTGACTTACCCAGTCATTATAGATTTTGTAGTAATTGTACTTAATTAAATGTATCCATTTAATCTTTCCTTCACATAACTCCTTTTGAGAGCACAACTAATTCCTTGCACTGTTGATTAGACAGTCATACACAAGGCTATGTCTATAAACATTCCA
+
JLMLSJSOOSJPKNNQLRPSJKNNMRMISJKLMHQMJQSSSISIE866667IHLIMJJJHMOMLNLLSSKJSJSKMLKOLQMKJMOOMNNPJRMMSNNOSOSNMKSSSKOJSMPKSLJSSNMSOLNKSLJLMNMKIKPLOSKI>>MSSSQKQKEBBBCSSSJQNLLLSHPMKOSSQJSILKSNSSRKSKSSSSSPJNOLJSSRSJNQNPSPQKONJRKSSMOSJKLSIMNLOSJOIMJROKHLPMSSJSSMJSSNLKLLSKKSNSSNJLH<999AAAASPISKNKLNLRKKONNIISSNSKJSSPSSLQMSJLJMS@@A@BINKGMPOJJSSKIGIKHRIQSLMLKLSNQSQLSOMOLSNONSSKKLISJKSMSSSLQRMISSPQOMPJKNSNKNNIJIHSMQMOSSORSLSKNKSORSSSNMSLOSQQISJMNSKJHLMLSLOKJKNJLNSLKJIIMLJSKJJKIJISKSNSNSSMIRMNLPOLSIPKMNLNLKSNSJIPNLOPSSSLSMIKLKLSOIIOSLIJSOLSIJMLKHILJSRHFI666
@1594_2WVZPS_3
GGAATGTTCACAAATCATAGGCTTTTATTCACCTTACAACATTCATAAATATCGTTATCGTGCTACTGGCGATACAAGTCTGAGCAATGGTTAGCAACTCCACGCTTCTTGCACCAATTTTCCGAAGAAAATCCAAAACCAGATGGGAATTAATTTTTACCCACAGACCACACCCACCTTTTTCAAGGCACAATCATTCAGATAGAAAAACATAATATTTACCTATAATACTTGTTTTACACATTTGATTCCTCTTGGGCTACTATCGAATTCAACTTATCTAATAGTCATGTTTCCACGACATCATGAGGAACTAACTTTTTTGGTATTACCAAGGGCTTATACAAGTAACCAATTTGTATATCTTCTTGGTTTTTCTTTATCCTTTCGAGATAACGTCTATTGCGTTAGCGATAAGTCTTTCACACTACGTCTACTTATAAACTTGCACATCAGTTGAACTGTAAGATATTATTATATCTCTACTAACTCATCCTTCTTACGGGTGACTAACCCAGTCATTATAGATTTTGTAGTAATTGTACTTAATTAAATGTATCCATTTAATCTTTCCTTCACATAACTCCCTTTTGAGAGCACAACTAATTCCTTGCACTGTTGATTAGACAGTAGTACACAAGGCTATGTCTAA
+
FGFFHOPRJSSJJPKMHOQEDFIJJGESJLOMNILGIJKLKKKJKJOSSMRSHGKPIIILHHKSONNKKFGGGGHGHFKFE@@@>=>?=<==646667::61000179;?=>FHGHEFFHKHRIIISRPSILMLHHPLJKKIHKJSLNNSSSIPMSKJSROGBEHECDFDIOEFKRSOGEKSSOGHHCD;:7766322,,,--,*+,0234433434A<;;<<FEHLIOOJSIKKNLKLSNIHLLMOKSSJJFGGHHGMNHPMNJIN@??@?B?BFGHEEBC>=:866000001103367>A@DCEDHGFMFILHKMHSIKRNSSKJSLILPPMKJSNOSLLPNJJRQSSSSLSOQLMHONKNJJIKPAB8885-(')*+*'28999C86999MIKLJHIMFQSKJKSKHGMGFJHHIQJ=<?>HQSKGISNSLRKILQLSNNQLKSIGJSSLSNPLPSNMMMSSMNKOJKIRLOILQNGLIDGDCA=984''''')9555446AABEISJGHLQSSMMMRSSNOLRLJHSSRHNSSNLMKJHJOKJIMSLJSISMNJMEH;98-*6*&)))&)''336DFHFGJHSGHISKESPNSLSIKSKJSJISSLSKJKJHPMJSMJIJ=<<<98:++++++7789FCC@>:7+*'%
@1595_2WVZPS_3
AGATGGGAATTAATTTTTACCCACAGACCTCACCCACCTTTTTCAAGGCACAATCATTCAGATATAAAAACATAATATTTACTTTTAATACTTGTTTTACTCATTTGATTCCCCTTGGGCTACTATCGAATTCAACTTATCTTATAGTCATGTTTCCACGACATCATGAGGAACTAACTTATTTGGTATTACCAAGGGCTTATACAAGATACCAATTTGTATATCTTCTTGGTTTCTTTTATCCTTTCGAGATAACGTCTATTGCGTTAGCGATAAGTCTCTTCACACTACGACTACTTATAAACTTGCACATTAGTTGAACTGTAAGATATTATTATATCTCTACTAACGCATCCTTCTTACGGGTGACTTACCCAGTCATTATAGATCTTGTAGTAATTGTACTTAATTAAATGTATCCATTTAATCTTTCCTTCACATAACTCCTTTTGAGAGCACAATTAATTCCTTGCACTGTAGATTAGACAGTCATACACAAGGCTATGTCTATGAACATTCCA
+
JKLJRKHJNKJLIKMJSKRHRLGJIIGJMJSLJISJIJJLKSRPSLJJOIJIIJIKLSJPLKHKLLMHJNNKJIINHSHLMHHMSOLKSGMHHD88788MEKGGKIHQIJOJSEC>55FHSHJNGG)))))DMJKJSHOLIKKKHFHHHIGFJJNJSGGKNLJKPSOSSQJMKKMJIMSSOIOSMLOLSMHOMJJFSIPLLOSEG555MIIMJILQHJNKLGJMKISPKS???>BACCCFEPHOLPSKJLIJHIHMHKJJIIKKJGIKGKK666,++++0)&)&'/>CDCCEGGFFGIGHIKHGHKKKJJHIKLIKLKKNSKONSINSOMKNSMSSNJIJKKNHJKFIFKCCCBDGKKJSJSOLSPSQBINKIIHIHMJJJGIEECDDDFGIILJHJHJIHHIIJIJGFFICGJFGGGHFJHGHNLSMNLNMKMKJDFGGIGGINKHJMJPEKJOSSJIJIJGHNJKKLMRKOMISPS////4<=>@ACDHGGIFCBGIKIHFDGF@9855**)))/-'(0
@1596_2WVZPS_3
CAATTTGTATATCTTCTTGGTTTCTTTTATCCATTCGAGATAACGTCTATTGCGTTAGCGATAAGTCTTTCATACTACGTCTACTTATAAACTTGCACATCAGTTGAACTGTAAGATATTATTATATCTCTACTAACTCATCCTTCTTACGGGTGACTTATCCAGTCATTATAGATTTTGTAGTAATTGTACTTAATTAAATGT
+
HMMSPSMLSKIIHGGHFHIMSIMLLKLMQNJNHIPNKGHIHIIHIIGHHGGILECBCDE544447<999:7:FHFEDCCGEFGEDEEDHGHGIHLGHJHKIIIJFHHMSKKSLKLOJILIFFEEKHIGFEFFEEEEHFHIIIGIJHILHFCDCDEFGHGFGCCBBDFGGJGFEDCDDGLKKHFEDEDGIFHFDDDCFIFFGC:%
@1597_2WVZPS_3
GGAATGTTCACAAATCATAGGCTTTTTTTCACCTTACAAAATTCATAAATATCGTTATCGTGCTACTGGCGATATAAGTCTGAGCAATGGTTAGCAACTCCACGCTTCTTGCACCAATTTTCCGAAGAAAATCCAAAACCAGATGGGAATTAATTTTTACCCACAGACCTCACCCACCTTTTTCAAGGCACAATCATTCAGATAGAAAAACATAATATTTACCTATAATACTTGTTTTACTCATTTGATCTCCTTTTGGGCTACTATCGAATTCAACTTATCTTATAGTCATGTTTCCACGACATCATGAGGAACTAACTTATTTGGTATTACCAAGGGCTTATACAAATTACCAATTTGTATATCTTCTTGGTTTCTTTTATCCTTTCGAGATAACGTCTATTGCGTTAGCGATAAGTCCTTCACACTACGTCTACTTATAAACTTGCACATCAGTTGAACTGTAAGATATTATTATATCTTAGATTTCAACTGATGTGCAAGTTTATAAGTAGACGTAGTGTGAAGGACTTAACCGCTAACGCAATAGACGTTATCTCGAAAGGATAAAAGAAACCAAGAAGATATACAAATTGGTAATTTGTATAAGCCCTTGGTAATACCAAATAAGTTAGTTCCTCATGATGTCGTGGAAACATAGATAAGATAAGTTGAATTCGATAGTAGCCCAAAAGGAGTCAAATGGTGAAAACAAGTATTATAGGTAAATATTATGTTTTTCTATCTGAATGATTGTGCCTTGAAAAAGGTGGGTGGTTAAAAATTAATTCCCATCTGGTTTTGGATTTTCTTCGGAAAATTGGTTCAGAGCGTGGAGTTGCTAACCATTGCTCAGACTTATATCGCCAGTAGCACGATAACGATATTTATGAATTTTGTAAGGTAGAAAAAGCCTATGATTTGTGAACATTCCA
+
?FJJIJKLLKLQLRJOSSNSSJNIHSKSSLKMKJKGJA>AAECDCCCSNKMMNKIKHSKJIIJJMPKKPHKGJKMLLKSMINSSOLMKJPQJLOSLNJSRINSJQSNMLSNSSIJLSSHMBDJBBBIMSNQLKNMNSLNRLJRHMJQPNSOLJGHQSSPOLLMOHLLJHKOMNKLLGISKLLOOQKNNJLLMPIHSLSJMMSSSPMNMSLNMJRJOJSONJMLJSSSSKJIINISHMSFDDD>@K?<=-))))3335;MNINLMJMMLJJIQLOSRJONLLOSMNSSIIJKIFNQSLPKSNLMJSOHIDDHENOSSMHJMQLMNJOISQLPNNHLHGHLJLNJSLKSIOPMNKSLGLISKSJHHEGFFA?<)((()((('''&&&'(('+4;<DCFFFIMIJHIISKGMJHHGEJEDBCCJOGQMKPMLJIJGJMJPJPJSKSKLIJKJHGKQKGGJHEGHHHJ@@??@H:78778888:422*'''''((:<==FDDEDECCBBCA@?@>>?<4441000112110/**))'%$$&&''33.--(('''-...22478789BCDFGJ>GHHHDKJJFIEEDECCG?<ECBBFEIHGLJIHHJHLCGGLGIIJIKHKSGCDCEEDEIAGE@CDDFJDEFEEBB@@ABA?<;54444532*)('')01687789:;;;77..../==;;<835@DJFGDEDDDED@::::;;:9666422223?@???AABCCDDDBFGKLRJIDEDECCDGEFGGFHFHDCB?>B@ABA@><997/.-.-.0=BCCABCCDFE@BDDCDBDFB>?=>@BA=@?6564100/.+&%$$$&&''(23679988+****,+)))*+,+))())(+/5657789>>?>>>;;;;<=9999;AA?@3333:;665233331*)));CCB@@A@<8776666667675322
@1598_2WVZPS_3
GGAATGTTCACAAATCATAGGCTTTTATTCACCTTACAACATTCATAAATATCGTTATCGTGCTACTGGCGATACAAGGCTGAGCAATGGTTAGCAATTCCACGCTGCTTGCACCAATTTTGAAGAAAATCCAAAACCAGATGGGAATTAATTTATACCCACAGACCTCACCCACCTTTTTCAAGGCACAATCATTCAGATAGAAAAACATAATATTTACCTATAATACTTGTTTTACTCATTAGATTCCTCTTGGGCTACTATCGAATTCAACTTATCTTATAGTCATGTTTCCACGACATCATGAGGAACTAACTTTTTTGGTATTACCGAGGGCTTATACAAGCTACCAATTTGTATATCTTCTTGGTTTCTTTTATCCATTCGAGATAACGTCTATTGCGTTAGCGATAAGTCTTTCACACTACGTCTACTTATAAACTTGCACATCAGTTGAACTGTAAGATATTATTATATCTCTACTAACTCATCCTTCTTACGGGTGACTTACCCAGTCATTATAGATTTCGTAGTAATTGCACTTAATTAAATGTATCCATTTAATCTTTCCTTCACATAACTCCATTTGAGAGCACAACTAATTCCTTGCACTGTTGATTAGACAGTCATACACAAGGCTATGTCTATAAACGTA
+
MOSSKKSJLLSKSMOOKNNJHLFSHGACCSLNSJNHJEFFFNHEDEFSSHLSMSSOJSMPRJSSSMNLKOGFIGFLLRPSKORJSIIIEFEC:99543,++,,FHHHISKLJHSH;::9;@2222DKKNMIPLSNNPLHGJMKJSSLJL??=<;:;<?@A<E=;;:<?555>4-.FHACSHFGFGFSIJLJOISSSKSSIILSIIJMRQJSHHKGHMJFNSNSOLLISKRKLMQLMSLMLKHMGSNOOMJJQJA=>=>SINNLSIAB?98889INSJMNMSKIOPRQOSSLLKHSKSIKJGKHHHEHHMKNLPNPJIC5SNNIIKHIKLKMLLMSNOPNSSLLOONOLJSIKLNKJQSOIMSROPSSMEFFFKJKKGLEHFPKKLPOPSKMKLNLSJLJMNJSMK?SLJJMKJKKNKSKSSPNJKSKRSLNKLLSJOMEISKSOHILLPSGJB:889DDSGG8883000345>?BBMIIHGOHLKJMSLMJSMSLOSKMLJKQLSDGSSJJIGA>6666KSSHLKIJMJHIJGGKNKSSSSLJIMSJRLSSJMPHSQLGLLRKJHKFHHEB54==@DJGSRQMLEFMA??@?JKHLKJKKMNSKMLSOMKJKIOSSJRJIB??>444589>??CACELHIHGGDB@@A>?=;('$
@1599_2WVZPS_3
GGAATGTTTATAGACATAGCCTTGTGTATGACTGTCTAATCAACAGTGCAAGGAATTGAGTTGTGCTCTCAAAAGGAGTTATGTGAAGGAAAGATTAAATGGATACATTTAATTAAGTACAATTACTACAAAATCTATAATGACTGGGTAAGTCACCCGTAGAGAGAAGGATGAGTTAGTGATGTAATAATATCTTACAGTTCAACTGATGTGCAAGTTTATAAGTAGACGTAGTGTGAAAGACTTATCGCTAACGCAATAGACGTTATCTCGAAAGGATAAAAGAAACCAAGAAGATATACAAATTGGTAACTTGTATAAGCCCTTGGTAATACCAAATAAGTTAGTTCCTCATGATGTCGTGGAAACATGACTATAAGATAAGTTGAATTCGATAGTAGCCCAAGAGGAATCAAATGAGTAAAATCAGTATTATATGTAAATATTATGTTTTTCTATCTGAATGATTGTGCCTTGAAAAAGGTGGGTGAGGTCTGTGGGTAAAAATTAATTCCCATCTGGTTTTGGATTTTCTTCGGAAAATTGGTGCAAGAAGCGTGGAGTTGCTAACCATTGCTCAGACTTGTATCGCCAGTAGCACGATAACGATATTTATGAATGTTGTAAGGTGCATAAAAGCCTATGATTTGTGAACATTCCA
+
IGOIMMIFGFJFDCEDKIHGGGLHHGDEHGGIJHOFEDDDGFPIHHFFFHIJBB@A6''&%&'),:::<;;<GGILGFEEGFIJJHKIHGOIJKPHFHIHFIFFGIIHKKLLIIJIGFEGGIKIJLMHGFEEFFEEFBAABBLKJHJHFJIIIIFCB>-?<71+*(013563.--,,--.*++,////66655557==?@AADFLLHIMLJSJRHFFIHKHHE/------/B=====EGGHGGDC=;;98::=AACACBAHGFDDDEFSMSKMIKMJNNJ7788JGKKJIGIFHKHKPJSILINQPOMNOKKILMKIOMJIGJJJKQPNLIPSIMGIIOKJJSIKMKMSKSIKJHLJKHNJJIIFIQJSKJJIHIHHHPKQKJIHILKSJIRQLGJISKHISILJHKQJMMLLQJLQIMRHHILIMKLSLINSLJSPNMSNRLLKKSSNMSMQJJHGDDDE66666SSKIMIILLJCBACBKPLJJJPHIKLHLCBCC11116FGGNIJILHKGEGAE99999AKFGEGGIMJB8767BGIKKNJHFGGEG>FFEA@ADFDGHGKIJGFFFFGHIHHKKMHGHLMJIJHEEABBDEGEFHEBBBABA?@AAGIIOHHGHISNKMGGFGFGEGFCCDDEHFIIHMHGECFIKKJHHHJJGFF
@1600_2WVZPS_3
GGAATGTTCACAAATCATAGGCTTTTATCCACCTTACAACATTCATAAATAACGTTATCGTGCTACTGGCGATACAAGTCTGAGCAATGGTTAGCAACTCCACGCTTCTTGCACTAATTTTCCGAAGAAAATCAAAACCAGATGGGAATTAATTTTTACCCACAGACCTCACCCACCTTTTTCAAGGCACAATCATTCAGATAGAAAAACATAATATTTACCTATAATACTTGTTTTACCCATTTGATTGGGCTACTATCGAATTCAACTTATCTTATAGTCATGTTTCCACGACATCATGAGGAACTAACTTATTTGGTATTACCAAGGGCTTATACAAGTTACCAATTTGTATATCTTCTTTGGTTTCTTTATCCTTTCGAGATAACGTCTATTGCGTTAGCAATAGTATTTCACACTACGTCTACTTATAAACTTGCACATCAGTTGAACTGTAAGATATTATTATATCTCTACTAACTCATCCTTCTTACGGGTAACTTACCCATCATTATAGATTTTGTAGTAATTGTACTTAATTAAATGTATCCATTTAATCTTTCCTTCACATAACTCCTATTGAGAGCACAACTAATTCCTTACACTGTTGATTAGACAGTCATACACAAGGCTATGTCTATAAAACCTTCA
+
NMMLSOLSHJJNSFBDPIOLSGSJOLKIJKFFGEEECBCDDOIDDFKPRMSSSRIMKKHGKLHMRMJFGEEKHNGN?;;:DDGDB@A@BKSKSKJMMPSSSRSPGJHGGJEGJSJDDG@D+)0//--,**)))'&'*:FCDDDBDGESKHISOKSSNAAJKEH92224<799A:1DBDCDHDA?>>@AEGEHH;::::HJLHGH>CHSIHKPNMPLMLSKSQSMLMJOHSJII66666FFC>AC?7<+((*67:HQSHJH=<<;<LKJMIMED@?>>><<<::;88887:46AGGGLKKKSSSHSSMSKSSNA44445JHLLQHIKKNIPQKOPQJJOSSLNSESSSOLJSOSJKHLC@>::>-(+;<<<<;;0<44--9,-<>?JLMPJJLORKMHHABB;8;*)))((&+***.AOGIKMGLLJMORONLNMSSSKSKKNKHHHQSNSSRSOKSMJKSIJSPPSMLSNNLSJIHFFHHSMKSMQNQORISGSKIONQJJIJKHJE3))))HEFCEAGEEPNNLSNINOLSKLECCCCNFFFFHJMORNJJNPIEGHJJIGD;9:/0EGHKMMOROKNMISLMJIMIODDEFC<?C66:8,++.3/++,,-=;::;:;EJGHIIMKHHIHSQHKFF<<88343,.++*&%
@1601_2WVZPS_3
GGAATGTTCACAAATCATAGGCTTTTATTCACCTTACAACATTCATAAATATCGTTATCGTGCTACTGGCGATACAAGTCTGAGCAATGGTTAGCAACTCCATGCTTCTTGCACCAATTTTTCCGAAGAAAATCCAAAACCAGATGGGAATTAATTTTTACCCACAGACCTCACCCACCTTTTTCAAGGCACAATCATTCAGATAGAACAACATAATATTTACCTATATTACTTGTTTTACTCATTTGATTCCTCTTGGGCTACTATCGAATTCAACTTATCTTATAGTCATGTTTCCACGACATCATGAGGGACTAACTTATTTGGTATTACCAAGGGCTTATACAAGTTACCAATTTGTATATCTTCTTGGTTTCTTTTATCCCTTCGAGATAACGTCTATTGCGTTAGCGATAAGTCTTTCACACTACGTCTACTTATAAACTTGCACATCAGTTGAACTGTAAGATATTATTATATCTCTACTAACTCATCCTTCTTACGGGTTACTTACCCAGTCATTATAGATTTTGTAGTAATTGTACGTAATTAAATGTATCCATTTAATTACGTACAATTACTACAAAATCTATAATGACTGGGTAAGTAACCCGTAAGAAGGATGAGTTAGTAGAGATATAATAATATCTTACAGTTCAACTGATGTGCAAGTTTATAAGTAGACGTAGTGTGAAAAAGTTATCGCTAACGCAATAGACGTTATCTCGAAGGGGCTAAAAGAAACCAAGAAGATATACAAATTGGTAACTTGTATAAGCCCTTGGTAATACCAAATAAGTTAGTCCCTCATGATGTCGTGGAAACATGACTATAAGATAAGTTGAATTCGATAGTAGCCCAAGAGGAATCAAATGAGTAAAACAAGTAATATAGGTAAATATTATGTTGTTCTATCTGAATGATTGTGCCTTGAAAAAGGTAGGTCTGTGGGTAAAAATTAATTCCCATCTGGTTTTGGATTTTCTTCGGAAAAATTGGTGCAAGAAGCATGGAGTTGCTAACCATTGCTGACTATCGCCAGTAGCACGATAACGATATTTATGAATGTTGTAAGGTGAATAAAAGCCTATGATTTGTGAACATTCCA
+
MNNMLMMMNRMPGIHKHLRKILKSKSQSSOLSKNSMRGKHHKD=<?ASPJKJPJSSISILHKISNSSKOSIGJGKSSMOLMJIMSMSSSPKSLHLIPJIQSSMMLQKRNJSJMIOHJGKFIEGJDCGHKSSMOPLISSIJIHIQHHMKSSLILIS98999RSORHJROOOSJJIQI>C><::JSILLNLQSJOMMKHSNMIPKMISSPJOSMIOSSJLSNLPMMSSMROOSOSRPSQJSQKNSKLMMOKISSRSRKSSSNNSSISOMHHIGFRGFOSLLSNMMSQRNLKOMOIQSSOMOHMJKLKSPSMSJQQMLQIMSSMPIMONSMSLONSKSOMSNKSSNQJJPSSSLHKLHIIHPNHKKIOMHJGG>334484<<<@=DEIGIJJMSJSSMNOLSMQSORKRKDMEFIGFHFDGGEFHEFMSKIHSA777798777:>JNQSSKMRJNOOOKKQLSJOKKJNIQNILLSSSSSIOSSJMGJSNOSSSNNSLSJMKLQSJLSJNJILHSKSMNLSOLKMJLNLNJSPSSQQMLIJMJSKSKSHJILJGLHMISSNN<<<<<OLLMIKHFHEJGILLJJIGJGEFFHDDCB?@ACJLSMKHSHHHGDDDJFCC>?ABDEDGJFD?AB?>@?AAA@@@????===>?@BDGEC?=<21211111@A@@<<66630299;?ACBB<975444453-)'('''(3;>>@BBCCAAB??@?=88556875555.+,((&&'+189:9:8:;<?=>AA9436667FGIGHDBDEEEFEFFEHIIJHCDCACAACBAA@===;:;>ADA@A@889B@AAAD@@??@B?=??=>>>>??@BCCDC@CCACBCCA=<==?GBB??@;>@CGGEGGDBDDCDDCDCEEGFDEFFEDDEEEDCCBCCIEGDCCABDDFDCABBBDDEDDC=@ABBBGCAB=;531-.(%%'(),11258;4?ABCGGJFEFBEGBBEFIJJGHIOFMGC@IKABBA@CDDGGFDC;;;<=@>9>>CCBDBDEHCC@:93323567779..-.=??<;;:985212324569;;;;;<?@@C@@?@>AAAAAABAAAA@>==>>=EDDCC@@@??BBCB@?>>>;<?
@1602_2WVZPS_3
GGAATGTTCACAAATCATAGGCTTTTATGCACCTTACAACATTCATAAATATCGTTATCGTGCTACTGGCGATACAAGTCTGAGCAAGGGTTAGCAACTCCTCGCATCTTGCACCAATTTTCCGAAGAAAATCCAAAACCAGATGGGAATTAATTTTTACCCACAGACCTCACCCACCTTTTTCAAGGCACAATCATTCAGATAGAAAAACATAATATTTACCTATAATACTTGTTTTACTCATTTGATTCCTCTTGGGCTACTATCGAATTCAACTTATCTTATAGTCATGTTTCCACGACATCAGGAGGAACTAACTTATTTGGTATTACCAAGGGCTTATACAAATTACCAATTTGTATATCTTCTTGGTTTCTTTTATCCTTTCGAGATAACGTCTATTGCGTTAGCGATAAGTCTTTCACACTACGTCTACTTATAAACTTGCACATCAGTTGAACTGTAAGATATTATTATATCTCTACTAACTCATCCTTCTTACGGGTGACTTACCCAGTCATTATAGATTTTGTAGTAATTGTACTTAATTAAATGTACCCATTTAATCATTCCTTCACATAACTCCGTTTGAGAGCACAACTAATTCCTTGCACTGTTGATTAGACAGTCATACACAAGGCTATGTCTATAAACATTCCA
+
===PNPQSIMIJHHHJJPJGJEGLKLFLKN897686333357CCCOHJJLOSSSLSSPKHGJIMRJJKSNIIIGIKKLIMSLSLJPSNKSNJPSSMNKLMSOIIHHKHKG22222?>>?EFHMBBSKOSSKLPLIOIOIOLOQSKNJSOQSKMSMNSSQMJKISQMJNNLOMSNNMSNOMSSSSJQKMSKQSJMSOSNLOSRNNJKNSSSKILSSJSSMOKLOLPQNNJMSQQQQNMPROMQKLNQFNSC77GEESBBPMPHIKMMQQLJJSGSLMMSPKNLMMLQLKNSILOISQMSRGGFFI::;>=?GHHOLLNSONA???@EOPHIILHLGILOLHIOINSKSNSOPMSMIRLKSLKKHJONMONLFFKJMJJIHNFGILKNKALJJMSKSLNPKJSKMMSIRNPRSLIKJKJPCGF;;;;;EGIKIPJSSMKSLQISMIMLPSKMMRRSNRSKKHCBBBCLMOPIIH><AABAMNIIIRLOLLJKIOSMMLJMLLLISSRSPMSIGKLOKLLLLKHNLOJPHSMSSLSKGKRSKOMMKLSSLSSJSOJJOIIKJHFGIKHJPHDGGEFHFHHHOPHIQSJSMJRJJSNSKLNOLNKHMMJHJLJMLSRQRMMNSRSJSSIKIGSKJKLKOKJSSMHKHHGIGEFGFPGDGS=999
@1603_2WVZPS_3
AGACGTTATCTCGAAAGGATAAAAGAAACCAAGAAGATATACAAATTGGTAACTTGTATAAGCCCTTGGTAATACCAAATAAGTTAGTTCCTCATGATGTCGTGGAAACATGACTATAAGATAAGTTGAATTCGATAGTAGCCCAAGAGGAATCATATGAGTAAAACAAGTATTATAGGTAAATATTATGTTTTTCTATCTGAATGATTGTGCCTTGAAAATGGTGGGTGAGGTCTGTGGGTAAAAATTAATTCCCTTCTGGTTTTGGATTTTCTTCGGAAAATTGGTGCAAGAAGCGTGGAGTTGCTAACCATTGCTCAGACTTGTATCGCCAGTAGCACGATAACGATATTTATGAATGTTGTAAGGTGAATAAAAGCCTATGATTTGTGAACATTCCA
+
LINSHGIHJSJSRMNOQSOSPLLPMNNKKNLKSSSQRQNSKIPKMQSSQJNHGLHKMOOSMSSKNSRPKOSJLLJNLSSINIJSSSNSMILOLLJLOSMLKMPKGPMSKNJKHJMIHJMLSLHSSQPIPKMSPHOMKMSKJSSSIPLKPRLSMSMIRSQJLLLPQSLSKLSLPLSLKOLSHMNJLSSSMMMMPNSNKLQSSOJSKNSMOLSSNSSIJMJSSSLMSPJMJSLSRSSSNR88888CESPOSLJSSLMOKKOOPSSMMSLOOOJLJEPHDEGSJKLLONIMKJDFASSJKHKKMNOJOSHONJKKPSRJNSFIMSSCC8:;;;HIJKJOJRSPOIHHHRIKIIIKKNIHGHGGJOMKSSSILSJNJLINILSINJKOJIGKMPLLQLMJPLNLM
@1604_2WVZPS_3
GGAATGTTCACAAATCATAGGCTTTTATTCACCTTACAACATTCATAAATATCGTTATCGTGCTACTAGCAATGTCGAATTCTGAGCAATGGTTAGCAACTCCACGCTTCTTGCACCAATTTTCCGAAGAAAATTGGTGCAAGAAGCGTGGAGTTGCTAACCATTGCTCCAGACTTGTATCGCCAGTAGCACGATAACGATATTTATGAATGTTGTAAGGTGAATAAAAGCCTATGATTTGTGAACATTCCA
+
NQKISOSSMQNNJLPKISJLIFIJILKSKMQSJSKLMSORHKLSMSJNQNNKQJLHMPKIFGHGJIH,+**+,+,(%$$$&*,,9:IJKPJKJSMOIPSKKKIMIKHGJSISMKIIJJJSLSKMSSJLMSMSNMNFDEDDQGFIHGGBBBBBFGGFCB@@@DDBA>8640--.;<=DCCBBCCCCDFFFJGB????BDBBBABCDDEDCCCDCCB@==>@FGEEFEDGDDDDGEFA@??>>>>>>@@AB@BB
@1605_2WVZPS_3
GGAATGTTTATAGACATAGCCTTGTGTATGACTGTCTAATCAACAGTGCAAGGAATTAGTTGTGCTCTCAAATGGAGTTATGTGAAGGAAAGATTAAATGGATACATTTAATTAAGTACAATTACTACAAAATCTATAATGACTGGGTAAGTCACCCGTAAGAAGAATGAGTTAGTAGAGATATAATAATATCTTACAGTTCAACTGATGTGCAAGTTTATAAGTAGACGTAGTGTGAAAGACTTATCGCTAACGCAATAGACGTTATCTCGAATGGATAAAAGAAACCAAGAAGATATACAAATTGGTAACTTATATAAGCCCTTGGTAATACCAAATAAGTTAGTTCCTCATGATGTCGTGGAAACATGACTATAAGATAAGTTGAATTCGATAGTAGCCCAAGAGGAATCATATGAGTAAAACAAGTATTAAAGGTAAATATTATGTTTTTCTATCTGGATGATTGTGCCTTGAAAAAGGTGGGTGAGGTCTGTGGGTAAAAATTAATTCCCATCTGGTTTTGGATTTTCTTCGGAAAATTGGTGCAAGAAGCGTGGAGTTGCTAACCATTGCTCAGACTTATATCGCCAGTAGCACGATAACGATATTTATGAATGTTGTAAGGTGCATAAAAGCCTATGATTTGTGGAACATTCA
+
RILSOKJSRLMKPKOOHOSSPOSOSQSLMNKLSSSMKLSPLNOMQRKJOKSPFHOPKNSHOSRPMKMSKLRSSSLLJILLJLNSMQGGLSKSSPSMPMLPJSJLSLISPJSOOJSKMJOMISSRJGLLLOKQSOSNSMLLMSJNNSKLLSOSLQSPNDODGSSSMMMPKPJIKJONKLJKKLLKMSOLLKI?;:::DDHKMLNJSMSSOSKQKSOIOSSPSIF=CEEFJHSSJKSMMILLSPHOKKJJHLKIGSJIMLRJRIRIKSKPSNEEDEFFJSIKSSSKLOSFMQRLISOQSSMEFLNMJMSJONSNMLSOPPLOOMLPKSMQJKKOHIIQQNONPSQSRLSKJPSNNRSOOKKNNKSRRSSLMSMIGGILIFHLSKEGCC21111IEEEGJSLOGKK?IMKONPLMSMMSLRLSJIOKNLNNSSKSKOOLSQKQOSSIHGFGLPHSSKKJJHILSKIQSOJONSLSLKPDBGFLMSSKJJJJIHSNSKSOJLJKMQJJSOJPSPMPAAHBBLSKNIKNLRSKKSLSJSPJLKSKNHLLKMSOKJLMNHHFEGGNSISKSKNINLKJJLSPSSKSMKJJDCIFCABCFILLJLIIGEFFFJFHIFNQLLOGIHJJSLNIKMFHHIGJJGMJPMLIMGHHGKKSJM6/))*889-,
@1606_2WVZPS_3
GGAATGTTCACAAATCATAGGCTTTTATTCACCTTACAACATTCATAAATATCGTTATCGTGCTACTGGCGATACAAGATTTTGAGCAATGGTTAGCAACTCCACGCATTCTTGCACCAATTTTCCGAAGAAAATCCAAAACCAGATGGGAAATAATTTCTACCCACAGACCTCATCCACCTTTTTCAAGGCACAATCATTCAGATAGAAAAACATAATATTTACCTATAATACTTGTTTTACTCATTTGATTCCTCTTGGGCTACTATCGAATTCAACTTATCTAATAGGCATGTTTCCACGACATCATGAGGAACTAACTTATTTGGTATTACCAAGGGCTTATACAAGTTACCAATTTGTATATCTTCTTGGTTTCTTTTATCCATTCGAGATAACGTCTATTGCGTTAGCGATAAGTCTTTCACGCTACGTCTACTTATAAACTTGCACATCAGTTGAACTGTAAGATATTATTATATCTCTACTAACTCATCCTTCTTACGGGTGACTTACCCAGTCATTATAGATTTTGTAGTAATTGTACTTAATTAAATGTATCCATTTAATCTTTCCTTCACATAACTCCTTTTGAGAGCACAACTAATTCCTTGCACTGTAGATTAGACAGTGCAAGGAATTAGTTGTGCTCTCAAAAGGAGTTATGTGAAAGGAAAGATTAAATGGATACATTTAATTAAGTACAATTACTACAAAATCTATAATGACTGGGTATTCACCCGTAAGAAGGATGAGTTAGTAGAGATATAATAATATCTTACAGTTCAACTGATGTGCAAGTTTATAAGTAGACGTAGCGTGAAAGACTTATCGCTAACGCAATAGACGTTATCTCGAATGGATAAAGAAACCGAGGATCTCAAATTGGTAACTTGTATAAGCCTTCGGGAATACCAAATAAGTTAGTTCCTCATGATGTCGTGGAAACATGCCTATTCATAGTTGGACGAAGAGGAATCAAATGAGTAAAACAAGTTATAGGTAAATATTATGTTTTTCTATCTGAATGATTGTGCCTTGAAAAAGGTCATGAGGTCTGTGGGTAGAAATTATTTCCCATCTGGTTTTGGATTTTCTTCGGAAAATTGGTTCAAGATACGTGGAGTTACAACCATTGCTCAGACTTGTATCGCCAGTAGCACTAACGATATTTATGAATATTATAAGTAAATAAAGCCTATGATTTGTGAACATTCCA
+
DFKJIJRPMORMMRSKKJEEFKJGILIHJHGHJJPMKILKGINHHSPJONPQJSPKHSNIPKLPJGIGEL212138.++,*())+3@CHHHIHKLJSNPSSSKMRNMKMKQNSMINIDIGGDJ*(<;;<<?BBEICA>>@DA>54444CGJMLSOOMBB??@AAMGHSJNKQOJJSFJ@@IGKPSRMNIQSSRNLKQLLGMMSQNIEAACSSNSLRSQSOKNLMSSJMJOJRLSSSPMJINB?>1//11DGKSHJINJJSKSKSSSMLSHJJNNKMOKNLMISKMSMLNJJLIMINQMOSSSMHMJSNSSOPJMSSSSPPQJSHJKJDEQNSIRPMKNLSSJNOINKSSOKSKKHSSRLLMOMNKOSOPMILKSFLMNFS==EBCDFLLO66666NLOKJMILKIHJJKMKISSIJIAMFHH<:;<FJHQKJMHLJSMPSJFEDFFHMR??>=>BB:/----AEHJHKJGMPGIHLPSQSMLNSPNILSLJNSONSOJLSMJNOJJJMISMKSIJLSSHFA@@@CCC*'''-37442236DFGHIKOHHIHSLLISSPSLNOSKMPSLIIJSSLKHEGEGSSKJKMMSKMNLKJMROJKHKLIKMJLLISJSMSKLNLMS+********,ABBCDGBA=:::-++**+(((00,---,+;98776621000+*+)))'***+/314<=??BCCEEACGGFGDBDDCMING88889EFGNEGGF@@@>:;;88773--,,.587:;;;=>>?FGCGDDD?AC?>-+((?;99>=====<<<<=?>><966668889:<=<==>>=;;31--.//6789;<9899:AAB<;632/++++,122+,,&&&&%&'''*'''*..013336404/.,.**+''&%$%%'*./57765431/.+)('&&%%&%$$##$$$*+**-+-111277899;>>==:888666787:899::732--.40/.++*)'%%%$$$#$+////,*+,-30////07740*%$$'*''''**++,++,168=>BA>;99999:;;9:;:<<=;::766666521+))$$$%%&&&'())**++++*,0459:?@<=?@BAAADCCCACCHHDGFCCCFE@>>=100-+**+,&&&'''*,,''&&%%$$%'(),.-*++4799:;:9100004/--,+*******(())&%$$&,,-,*****'%%%%%&&%''''()*155:;<<<=>?><<<
@1607_2WVZPS_3
GGAATGTTTATAGACATAGCCTTGTGTATGACTGTCTAATCAACAGTGCAAGGAATTAGTTGTGCTCTCAAATGGAGTTATGTGAAGGAAAGATTAAATGGATACATTTAATTAAGTACAATTACTACAAAATCTATAATGACTGGGTAAGTCACCCGTAAGAAGGATGAGTTAGTAGAGATATAATAATATCTTACAGTTCAACTGATGTGCAAGTTTATAAGTAGACGTAGTGTGAAAGACTTATCGCTAACGCAATAGACGTTATCTCGAAAGGATAAAAGAAACCAAGAAGATATACAAATTGGTAACTTGTATAAGCCCTTGGTAATACCAAATAAGTTAGTTCCTCATGATGTCGTGGAAACATGACTATAAGATAAGTTGAATTCGATAGTAGCCCAAGAGGATTCAAATGAGTATAACAAGTTTTATAGGTAAATATTAGGTTTTTCTATCTGAATGATTGTGCCTTGAAAAAGGTGGGTGAGGTCTGTGGGTAAAGATTAATTCCCATCTGGTTTTGGATTTTCTTCGGAAAATTGGTGCAAGAAGCGTAGAGTTGCTAACCATTGCTCAGACTTGTATCGCCAGTAGCACGATAACGATATTTATGAATGTTGTAAGGTGGATAAAAGCCTATGATTTGTGAACATTCCA
+
KGKMOJOJKKMKMJPMHSKSNKSSSSPOMLLSLMNOSMSPIHJFGJKOMNGHGGFG;999:HSSSLMI@;999MONSSLQSKSJKLSOFPOSSSSSSQSSSHSKGLHLKPLKMNIIIKKKMMRPSNHSEDIHKBBBB;;;89;<<IGLNRGSLMJOGFGDEKKPPLLSMSISOGGLILHQRKMSROSLSOJSMSKSILJILMIKNJJKHSSKMPQNKPRKNLLLOLSIMHPHHKPSMSNSLSMIKMNJGHFGHHHJJGIJJJFHKQJSQILLKKHIKNSDKMMJMOPLJSMJKKISLFGMKKJSMMSLLJOSHQOROSNHIOSSSLLPSJMGKSSHPMSOSMLLSLMOKJNKLGKJOLOJFGHGPJSJJH@;:;;;:;;>D;:9>=??LRLHDDCCEJECDEDHHLLMSMKLJSLQKPSKKIHJKJSJJLHQOMJHIJJIKISPNSHHHFHGKSPSLIHKGJLJKQKLKSLPIJHFFNRJNSPNHKJKKHHHFGGMSOILRLNHSLSJJNJSIIIFFKGKLKJSMSOIHIHLKMSKJLPILPSQLLLGGEABDA><=>?FFLQKNGHFFFGFJHGBB>?766666HEDB???@AHFGEFD?>?>ADCCDCGILHRGJJKHHNIIINDDEFHHHJNNIJNMHHHHHKLJSSJSRJIIMFEE
@1608_2WVZPS_3
GGAATGTTTATAGACATAGCCTTGTGTATGACTGTCTAATCAACAGTGCAAGGAATTAGTTGTGCTCTCAAAAGGAGTTCTGAAGGAAAGATTAAATGGATACATTTAATTAAGTACAATTACTACAAAATCTATAATGACTGGGTAAGTCACCCGTAAGAAGGATGAGTTAGTAGAGATATAATTATATCTTACAGTTCAACTGATGTGCAAGTTTATAAATAGACGTAGCGTGAAAGACTTATCGCTAACGCAATAGACGTTATCTCGAAAGGATAAAAGAAACCAAGAAGATATACAAATTGGTATCTTGTATAAGCCCTTGGTAATACCAAATAAGTTAGTTCCTCTTGATGCGTGGAAACATGACTATAAGATAAGTTGAATTCGATAGTAGCCCAAGAGGAATCAAATGAGTAAAACAAGTATTATAAGTAAATATTATGTTTTTCTATCTGAATGATTGTGCCTTGAAAAAGGTGGGTGT
+
HGIMKKSSNMJ@???@BCSNMHJGGMSONGMJJSMMHJMIGEEGFSIOOMIQLKNPMKKJMSOLLJPJGE<;;:<000001,,,25@:??@KJCDFFESHIGSIPNOIMSLNIKHKJRIKOGEFDD;668FGOKMKLMSSMSMMKSIFIJGKDIDBB?BHJKHMLLAAAABJOSGJIMLJKQJNMNMSMSKNKRNOH@?<<BLQKRHSOLKNINIKOLQIGDE,++++.A?;:;BEHHILLJ=;;:;EEDFJGHFHIJILNLHKGOSSKSSLQNMSS>???FCGIEGGKHKJIKSOIMKKIHBEKGGHFFLMMJLRKHJNDC?;7778GLJLJIKKSSJIKKGGNJLIILGH7320((()7IMMSLHJFFFGJIHLFGD://1+++++HDEHFKNLJHINIHLNONMMIRFHNLSJKMHGJKHJMMIRKMPNNSJHISNSLJNOKIJSSSSOHLLINJPMSLJILQSPSNFFFDEHHSKGGGEFDEF
@1609_2WVZPS_3
GGAATGTTCACAAATCATAGGCTTTTATTCATCTTACAACATTCATAAATATCGTTATCGTGCTACTGGCGATACAAGTCTGAGCAATGGTTAGCAACTCCACGCTTCTTGCACCAATTTTCCGAAGAAAATTGGTGCAAGAAGCGTGGAGTTGCTAACCATTGCTCAGACTTGTATCGCCAGTAGCACGATAACGATATTTATGAATGTTGTAAGATGAATAAAAGCCTATGACTTGTGAACATTCCA
+
JJMSJSJLGFHSPMOKSLGGHIJPSMJJIGLLOSKIIGMFJNLKKJSLNKMSLSNSKSSISLOJKSIOMSNSMISQSOSLINJSOJSSJJMIOHIMLMJMKQHJOMPNSLLJIHHJLSKRKSLDGGKKILJNOSLQNJB??@@@<<<;>>?7774433273222..---3456667744445<?>>>==:;;<>DCCDAACA?BAABBBBBBBACB?@>>??>?>??><;82/-())))79:;;<;878
@1610_2WVZPS_3
GGAATGTTCACAAATCATAGGCTTTTATTCACCTTATAACATTCATAAATATCGTTATCGTGCTACTGGCGATACAAGTCTGAGCAATGGTTGACAACTCCACGCTTCTTGCACCAATTTTCCGAAGAAAATCCAAAACCAGATGGGAATTAATTTTTACCCACAGACCTCACCCACCTTTTTCAAGGCACAATCATTTAGATAGAAAAACATAATATTTACCTATAATACTTGTATTACTCATTTGATTCCTCTTGGGCTACTATCGAATTCAACTTATCTTATAGTCATGTTTCCACGACATCATGAGGAACTAACTTATTAGGTTTTACCAAGGGCTTATACAAGTTACCAATTTGTATATCTTCTTGGTTTCTTTTATCCTTTCGAGATAACGTCTATTGCGTTAGCGATAAGTCTTTCACACTACGTCTACTTATAAACTTGCACATCAGTTGAACTGTAAGATATTATTATATCTCTACTAACTCATCCTTCTTACGGGTGACTTACCCAGTCATTATAGATTTTGTAGTAATTGTACTTAATTAAATTATCCATTTAATCTTTCCTTCACATAACTCCTATTGAGAGCACAACTAATTCCTTGCACTGTTGATTAGACAGTCATACACAAGGCTATGTCTATAAACATTCCA
+
0H@KGLJKKLIJHPIKIGIKJJGOJSMHLMPKJHRJIKMMMKLNKLKJLPNSILKJHLGBAAACIHLINKIIIHKLKKNIJGMKKKMLEF:7+)((()@@GDECFGIIQSKHOGEHIJDE*94))GEGJMOKPRJHJJRLQSMINLLKSSLKHSIJNMOIHKGGLGDLHOJLLQNJSKLLRSOMMIILPKKNNMLLLISJINNKKONJSKKKQQJMLOPLKMJOIRLSSJHILOSQSRNOJJISMLJOOFJLPOJOISKMNKJPJMHOGLHJPKJONKKJIKGFEDFFIGNGGJIMSMEEIGFKJKSQSQKOJIKLJLOSKHSPNHJKKJSMMNKJKLJILJJLKRONJNHSJLSKJSLSSSLKOOPIIKJIJQO<<<<S=SKNPOSKHLIKRKPHIGJJJILKONIJJHIMIOKKJIGJLEBBDDHJFGELLJIJNLJJIMJMKJMGHIHJJHGH?>@B=<===SMLLIHHOROKIKNJMLHHMGJJIKKKRIKMKJJOJIHJGGJHMMIKIHHLJLKJKOJJIIIMHSSMNKKGHJHKHSGGGGHGLFA@A>7344==>?C??DCEEGFILKHHNFFFEGHKPKIKIMOHJJKJJIHJHHKHHLKSJJKKISJHLJKLLFDCCCDEGHJLHGHGGIEHEEFEFECCBBBDEFHGGGH
@1611_2WVZPS_3
GGAATGTTCACAAATCATAGGCTTTTATTCACCTTACAACATTCATAAATATCGTTATCGTGCTATTGGCGATACAAGTCTGAGCAATGGTTAGCAACTCCACGCTTCTTGCACCAATTTTCCGAAGAAAATCCAAAACCAGATGGGAATTAATTTTTACCCACAGACCTCACCCACCTTTTCCAAGGCACAATCATTCAGATAGAAAAACATAATATTTACCTATAATACTTGTTTTACTCATATGATTCCTCTTGGGCTATTACCGAATTCAACTTATCTTATAGTCATGTTTCCACGACATCATGAGGAACTAACTTAATTGGTATTACCAAGGGCTTATACAAGCTACCAATTTGTATATCTTCTTTGGTTTCTTTTATCCTTTCGAGATAACGTCTATTGCGTTAGCGATAAGTCTTTCACACTACGTCTACTTATAAACTTGCACATCAGTTGAACTGTAAGATATTATTATATCTCTACTAACTCATCCTTCTTACGGGTGCCTTACCCAGTCATTATAGATTTTGTAGTAATTGTACTTAATTAAATGTATCCATTTAATCTTACCTTCACATAACTCCTTTTGAGAGCACAACTAATTCCTTGCACTGTTGATTAGACAGTCATACACAAGGCTATGTCTATAAACATTCCA
+
JISLKJOOMKSSLKIPSKLSMHLKJJKPKLSIJJJIIGOKMHJLMPNNSONNMJOJIPSJIJNIKJKMSKKJIKSNPLLLSIJJJLQOOKSSMKSJSIOSMLMPSJJQQLJQKLLJIMKSOKSGLSMKSSLNMLIJQMSIIPJRLSKSOQPPHHOFSSQIML@NJHMHKJILSSLIHSLRID>JDFFJLMMNKOQNSSMOKJLKMPSSLMNLPNSQONKSQSRSISPSJMKJQLSKSNSOSKMSNOKHGJKSOKSLCCEHMSJF>>922235CGOLJNJPNOSIJISLLSJMOSNONSMJMKHSNOPJJSMSRNSKRKINMQKONJKNSPLJRSOMKMJSSOQLKNJSMKOOKNSJHMSSQSKOKMI<95.**EGIPNSSKGP?@@@D>?GHLJPJNJLKLKGFGEFHLNLSLSRHFFIBCCDCLKLOKJPHJLILLJQJKLIRQNPSMNJJOQQSLNKKJSJRNSSSQKKMPSMSPSKSLILHIGHIJLQLISKLSIKINJKKKKSSLMIJKRKJLLSMIRNRSJHIKJLSMSOJKMKKLJJLMKKJGSKJIMKOIKQDHGGFC?ABABB=;55555DGHJHOHSNSJOSGISJJHSPPSOKKNLSPKLOOMKSNJMLMLPJKLHHFFJHKHMNSMRJOMLLGIJKIIHHIHJMIHMKQL
@1612_2WVZPS_3
GGAATGTTTATAGACATAGCCTTGTGTATGACTGTCTAATCAACAGTGCAAGGAATTAGTTGTGCTCTCAAAAGGAGTTATGTGAAGGAAAGATTAAATGGATACATTTAATTAATGTACAATTACTACAAAATCTATAATGACTGGGTAAGTCACCCGTAAGAAGGATGAGATAGTAGAGATATAATAATATCTTACAGTTCAACTGATGTGCAAGTTTATAAGTAGACGTAGTGTGAAAGACTTATCGCTAACGCAATAGACGTTATCTCGAAAGGATAAAAGAAACCAAGAAGATATACAAATTGGTAACTTGTATAAGCCCTTGATAATACCATATAAGTTAGTTCCTCATGATGTCGTGGAAACATGACTATAAGATAAGTTGAATTCGATAGTAGCCCAAGAGGAATCAAATGAGTAAAACAAGTATTATAGGTTAATATTATGTTTTTCTATCTGAATGATTGTGCCTTGAAAAGGGTGGTGAGTGTCTGTGGGTAAAAATTATTTCCCATCTGGTTTTGGATTTTCTTCGGAAAATTGGTGCAAGAAGCATGGAGTTGCTAACCATTGCTCAGACTTGTATCGCCAGTAACACGATAACGATATTTA
+
KHILOJJOLKILQNILLLKHJLMKSKSKKJKJLKRMSKJIJLSJJJNMSIIKIJJLSOJNJJIPMSPKOSSOLQIKKNQKKMSLNSLSSJSLSSLISSSJJIQJOMILKSNKOOKJJOLJKRJILLMHSJJILOSOGJHEHJMSKNJINKIDJGIJSQMSIAABDJKMOJQLLHCBBAAAABGHEGFF@@?2/)(((*('''&&'++<==DGHGHIIHHMJK@>>>>????HIFGGKILLSOKGJJKHIFGFEEHHFGGIHKMHHLIHMMSJLKRJKJKNGSNLOKOPNONHKKHHMILQOLMKLISMLSGSJLJLIKIJPSQSOLJJOKJHJKKKKSMLSPOSJJSHPIMMLNJLOSIHKHGHHJKPIGFFDEDFGFHKSOIIKLKHIIILIGFJFFPIIJJKFIJMLMSSSIJNKIIJHJFGFJHLHFFFGIIHGFHKSKNMKNMHGJLSJIMPKHFIFKGNIKIHIDEDDDHG?840*60-))***)*((()*,,.>=@>?@FRPSFHIKFKE@BKILLIOSSOJKGIMHFKO@@AILJKMK98888<;:BIHGLSJJIKISOHLHRHKOQKJJJISLHLJJKSNJKHSHGKJHGHJHIGFHKJEEGDEKKA
@1613_2WVZPS_3
GGAATGTTCACAAATCATAGGCTTTTATTCACCTTACAACATTTATAAATATCGTTATCGTGCTACTGGCGATACAAGTCTGAGCAATGGTTAGCAGCTCCACGCTTCTTGCACCAATTTTCCGCAGAAAATCCAAAACCAGATGGGAATTAATTTTTACCCACAGACCTCACCCACCTTTTTCAAGGCACAATCATTCAGATAGAAAAACATAATATTTACCTATAATACTTGTTTTACTCATTTGATGCCTTTGGGCTTCTATCGAATTCAACTTATCTTATAGTCATGTTTCCACGACATCATGAGGAACTAACTTATTAGGTATTACCAAGGGCTTATACAAGATACCAATTTGTATATCTTCTTGGTTTCTTTTATCCTTTCGAGATAACGTCTATTGCGTTTAGCAATAAAGATCTTCACACTACGTCTACTTATAAACTTGCACATCAGTTGAACTGTAAGATATTATTATATCTCTACTAACTCATCCTTCTTACGGGTGACTTACCCAACCATTATAGATGTTGTAGTAATTGTACTTAATTAAATGTATCCATTTAATCTTTCCTTCACATAACTCCTTTTGAGAGCACAACTAATTCCTTGCACTGTTGATTAGACAGTCATACACAAGGCTATGTCTATAAACATTTA
+
QSJQJMMPMNMB71-<99668;:<;2+667////9//<BIHJKIHOHJSLLSJOIHHNJMLLSSOOOLLSHHKMMOKIIHSEFDB@A@BCBB?@DQIQKISLJPSH98788BOSLMSISSJNJJILHRMSQSOQKHKOOLNKHIQLMJMLLNSMHRSSSSJNKOKHHFA<=QSOPKSHJ74KILGKJMLSJIKMOSPLLIHFHEBBBSSNOKJNPKNSNSOKOSNIOSLSSSSMKKSKOOOSSQNMLKSISMCDI0FFFHHEEDEDECDDFKSHKSQSSSLJMILSQKSIJSIH?@>>GGPJMJIRJPKMKQSSOSMSSPSSQSMKPSJJSKJSNSKSSPMSNSOSSSQLSQLSSSRMSMLMLKJNMSSIIFLNGDCC=6SHNINLIJMNLSMLPKMHHJMJJE-,,'%'''))++,,-,+*,)*?GJKJIJGINKKLLKONKQKLSPQILKJJIMNLNSOLKOPKHGEDDDNIIMHJJOKJKHGKHLSSSPJJONJSQSRISSJIJHKED0//('&&%%&&&8;?CCEFHGQLHLHIKKKKKINHSJHRKKSJSPNPSLHKKIPIMSLSSLLNJHFFHHHJHMKSKMGKE9IJJJISOILKJIKIJIKKSOJSOSJSKJOSKHHHGJFIIILIGHHGJGGJGIGEE><<<<FFC:87''
@1614_2WVZPS_3
GGAATGTTTATAGACATAGCCTTGTGTATGACTGTCTAATCAACAGTGCAAGGAATTAGTTGTGCTCTCAAAAGGAGTTATGTGAAGAAAGATTAAATGGATACATTTAATTAAGTACAATTACTACAAGATCTATAATGACTGGGTAAGTCACCCGTAAGAAGGATGAGTTTGAGTTGAGATATAATAATATATTACAGTTCAACTGATGTGCAAGTTTATAAGTAGACGTAGTGTGAAAGACTTATCGCTAACGCAATAGACGTTATCTCGATAGGATAAAAGAAACCAAGAAGATATACAAATTGGTAACTTGTATAAGCCCCTGGTAATATCGAATAAGTTAGTTCCTCATGATGTCGTGGAAACATGACTATTAAGATAGTTGAATTCAATCATAACCAAGAAGAATCAAATGAGTAAAACTAGTATTATAGGTAAATAATATGTTTTTCTATCTGAATGATTGTGCCTTGAAAAAGGTGGGTGAGGTCTGTGGGTAAAAATTATTTCCCATCTGGTTTTGGATTTTCTTCAGAAAAAATTGGTGCAGAAGAAGCGGCGTTGCTAACCATTTTTCTTGAGCTTTTGTATCGCCAGTAACACGATAACGATATTTATGAATGTTGTAAGGTGGATAAAAGCCTATGATTTGTGAACATTCCA
+
CA@CA@@:;8;=KKNMOLKHLIKKROJMRKLMJIJMSJOKLOHMISJKKSOSISKSSJPLJNMORONSOLSNJGQMQMJLPLOJONQSSSSONIA@EGGSHLJP>==;9876))(()*))*2;77779FDEIIJJHLLSJISIJIIJNKSSKRGJIAA;;554001;333341*)(()'')*..//////./1('''(;GFGILHISLNPLPSLGEFFFGDE53122223??@GEEFFILPOHSHKNHNHIFIGHHIIIIKKSJJMKKRPOIHGSBBAAA444497>?7<;;=EGDFFEHHGBBB@BIHSMKDJ4454449989>84889GJMKSCBA@BGIIJIIHHLHEC:33**+++889;>CHCGFD44445;=6,)),1''(324331--/***))*-./10/.-0.)))))ABAHGISSSNKJOJIMMQKKKLIKQSMSLKSJHJKSJNKLKGFCDCA==88-++634433=?BJRHJJIKIGKHFGHHLMJJQMKGMPNJLLKSS@C8./NSOSOJKOJHECDPMJS9556EHLNSSSMDBB>;.*''&'+'&*('),,-45:>?A=;61.,**)&''())))))144ADEEEHHFFHCA@@@CECDDEHJLLIJIKKHJIIGEGEGJLGJI@GSIFC?>>?DHKJKLSDCA@980'&%
@1615_2WVZPS_3
GGAATGTTTATAGACATAGCCTTGTGTATGACTGTCTTATCAACAGTGCAAGGAATTAGTTGTGCTCTCAAAAGGAGTTATGTGAAGGAAGGATTAAATGGATACATTTAATTAAGTACAATTACTACATAATCTATAATGACTGGGTAAGTCACCCGTAAGAAGGATGAGTTAGTAGAGATATAATAATATCTTACAGTTCAACTGATGTGCAAGTTTATAAGTAGACATAGTGTGAAAGACTTATCGCTAACGCAATAGACGTTATCTCGAAAGGATAAAAGAAACCAAGAAGATATACAAATTGGTAACTTGTATAAGCCCTTGGTAATACCAAATAAGTTAGTTCCTCATGAGGTCGTGGAAACATGACTATTAGATAAGTTGAATTCGATAGTAGCCCAAGAGGAATCAAATGAGTAAAACAAGTATTATAGGTAAATATTATGTTTTTCTATCTGAATGATTGTGCCTTGAAAAAGGTGGGTGATGTCTGTGGGTAAGAATTAATTCCCATCTGGTTTTGGATTTTCTTCGGAAAATTGGTGCAAGAAGCGTGGAGTTGCTAACCATTGCTCAGACTTGTATCGCCAGTAGCACGATAACAATATTTATGAATGTTGTAAGGTGAATAAAAGCCTATGATTTGTGAACATTCCA
+
KFGIIHJSNSS:5557GGGMIKNJIOMJKLSMLOJMSSOLPHHIGKHHKINSLMKJSJKIHGRKNSJLLFBESSRMMSKHSMSOIOMIKRSSSSKKJLKKQMNQSIILSMPSSMLIKJJMMQINJQJIKLMQJILPSKMSRLGIGKOHGGEFEHGC@<?<=@DFCCERJLLHKDBA@AA@?BNJJPSKSRSKPPMKLKROMKSSLIQNSIJMSSJJJNKLSJLMLJQQIJIMMSNLNNKSKSNHHDDGIKHGHKJIJJGLHKLHISSSPOSSSSKKJNPCBCDJKNME?AAACSSLMNLJPEHFADBAB86662111019:=?GFMIJKKJKHJJIGLLILKSNLGJMJNNIQSPJIHMGJHIGISOSI:998<<>NLKQKLMJMJMJSSK<<<<;;;::==>AFLNNOOLRISSJSJGJIHKSJLNKLGKPLMLHKQHGKMKMPSLISSJMSSSMPSKKLOOQSJONPJLSKMMFSSSLSMQJMSLLMSJIIFMEG11112:;>?AB?:85))5-.CEGIGSJSHHIDGIFFF1,,,LMKQSNIHMKLLIKIIHGFOHIKSJNOIKIIJIJPPMISJJMKOLNMQNHHLJHHPKLRKKLHHIGHHGGHHJLSLHJILJIJSMHRJMNHHILHHMSNLPMKSPHHFSIMOJOKNLKMHKI
@1616_2WVZPS_3
GGAATGTTCACAAATCATAGGCTTTTATTCACCTTACAACATTCATAAATATCGTTATCGTGCTACTGGCGATACAAGACTGAGCAATGGTTAGCAACTCCATGCTTCTTGCACCAATTTCGAAGAAAATCCAAAACCAGATGGGAATTAATTTTTACCCACAGACCTCACCCACCTTTTTCAAGGCACAATCATTCAGATAGAAAAACATAATATTTACCTATAATACTTGCTTTACTCATTTGATTCCTCTTGGGCTACTATCGAATTCAACTTATCTTATAGTCATGTTTCCATGACATCATGAGGAACTAACTTATTTGGTATTACCAAGGGCTTATACAAGATACCAATTTGTATATCTTCTTGGTTTCTTTTATCCTCTCGAGATAATGTCTATTGCGTTAGCGATAAGTCTTTTACACTACGTCTACTTATAAACTTCCACATCAGTTGAACTGTAAGATATTAATATATCTCTACTAACTCATCCTTCTTACGGGTGACTTACCCAGTCATTATAGATTTTGTAGTAATTGTACTTAATTAAATGTATCCATTTAATCTATCCTTCACATAACTCCTTTTGAGAGCACAACTAATTCCTTGCACTGTTGATTAGACAGTCATACACAAGGCTATGTCTATAAACATTCCA
+
JHJLSJMSSNSMOIDFECFKJECEDSHJMOSSNJSSKKMPHGDAAFHSMNSSNSROOJSNJPQSPSSLKIIIIHLLK<;;;::>ILKSMIKSKOOJOSSPONSJJNLJLNLJLL877875/...2FOQPOSMSNSMPNNDLOSLOLSSSSMFGCKSKSSKKKKMKHHHJR@JD2IOSJNSOLLKSQKSSIQNLLQKMSKMNKCDDPSKSRSQOOKOLQONSMSSSSSQOKMH+++++SSLGIMJGLKD@?@>??CCEKJ(()))*;;<<DFFJJNLPKOLSKISLNMRSHQRSOMMOSNMHSMD@@@AEHROQLSOLLNJOISSSMJMPSMHHINSLINKLIKSDCA:::;HGSLKNKKMFE@?=8/.-.<<D=@@@C9GJINJSC<65551/...1446=>?CE>DEGFGSNOSOMSSSSRNORJSOSONSOSSKOLJSNSSSIJSINNKJSSSOSSSRNSKKPPONSNNMSOSQSKMKKPKMLSJSOSSHPSSDCDDDFLSSSIDDC:978+=5555OHHHHGJKLLIOMMSSSNSNSJLJKMIJRNNSJRSJQLSJJOLHSSPSOSKSQMOJIMSNJJSSQSNLSLSOSOLMRIMSLQSLOOKSMJSOSLPSSLSSOMNIL>>>555555IJJOSJKLLPOKLLJMOSISNSLIH
@1617_2WVZPS_3
GGAATGTTTATAGACATAGCCTTGTGTATGACTGTCTAATCAACAGTGCAAGGAATTAGTTGTGCTCTCAAAAGGAGTTATGTGAAGGAAAGATTAAATGGATACATTTAATTAAGTACAATTACTACAAAATCTATAATGACTGGGTAAGACGCCCGTTAAGAAGGATGAGTTAATAGAGATATAATAATATCTTACAGTTCAACTGATGTGCAAGTTTATAAGTAGACGTAGTGTGAAAGACTTATCGCA
+
PIHIPGOOMHHHJHHKHLGKHIINJSIGIFIGGIKGFEEFFHIGHGFIJGGFFDEFGHGHGKHNNKKJIHFHSPSGHFFHIJLDC>75:ACGIJGGNJIGCCCCDFGKNSNSHSIGEEEFIHFEEDBCCCEIJGFECCEEDFFFC=;;8*&&&%$%&&)('',00)()((((()*.2?BCCEGFGHGGGHHHFGGHHJFEDDDEFGHJLJGLFEEFGFHJJHFDCCCAA@>>>?@EHJJIMGHCEEDDCBB@
@1618_2WVZPS_3
AGTTCTGAGCAATGGTTAGCAACTCCACGCTTCTTGCACCAATTTTCCAGAAGAAAATCCAAAACCAGATGGGAAATAATTTTTACCCACAGACCTCACCCACCTTTTTCAAGGCACAATCATTCAGATAGAAAAACATAATATTTACCTATAATACTTGTTTTACTCATTTGATTCCTCTTGGGCTACTATAAAATGAGTTTATTAATAGTCATGTTTCCACGACATCATGAGGAACTAACTTATTTGGTATTACCAAGGGCCTATACAAGATACCAATTTGTATATCTATTTGGTTTCTTTTATCCTTTCGAGATAACGTCTCTTGCGTTAGCGATAAGTCTTTCACACTACGTCTACTTATAAACTTGCACATCAGTTGAACTGTAAGATATTATTATATCTCTACTAACTCATCCTTCTTACGGGCGACTCCCGCTCATTATAGATTTAGTAGTAATTGTACTTAATCTAAATATATACCATTTAATCTTTCCTTCACATAACTCCATTTGAGAGCACAACTAATTCCTTGCACTGTTGATTAGACAGTCATACACAAGGCTATGTCTATAAACATTTCCA
+
/---((&'')7GLMPJJLIJJGNLMRLSKQIKPSSPNLHGDDC@B6690//23BFGFEGIGNPKKI@JGFDAFESFACFC>>41000=8;3,&&&(),-==6DHGFEHGEMMPJSJNMLIMOHJHLSSI;86778MJGGDCBCH?225@??IGKLLJIGGFSSKSIKICKKLKFLH///,,---34445432(''''%%%%&'')+*+.12222??CEEBB>>@GHHHKMOMMLMSQLSPOLSSSNQQMKSSSKILKOOSSSIIMQMNG>==?>=>CJHSJKLJKIJIIKB@@;100586889::<:;:<C?DECDSJSSIIOIJSRHFDGDFHJHGDDACDDDRSLSHPHJJKHHGGIKMHIIKIPOJLHHJGEHGFGIHDEHHIIJGKJJIKINJHLJJJJCBBBBIJEDEEAAAAACGCB?<;3110,+**%%%%%'(+12223@ABBHGLSJIHIIJKIMHGJP:97-,*)*,+**))))'&(()4>:::9:DDFCBFFCDDFHLLNIIRMIIJHIHFFIIFJIIHLHLHHKLIHIKJKMMOGFCDDEFNIMHJEBHFFDDCBCBD=<//,+++*)'&%%%
@1619_2WVZPS_3
GGAATGTTCACAAATCATAGGCTTTTATTCACCTTACAACATTCATAAATATCGTTATCGTGCTACTGGCGATACAAGTCTGAGCTATGGTTAGCAACTCCACGCTTCTTGCACCATTTCCGAAGAAAATCCAAAACCAGATGGGAATTAATTTTTACCCACAGACCTTACCCACCTTTTCAAGGCACAATCATTCAGATAGAAAAACATAATATTTACCTATAATACTTGTTCTACTCATTTGATTCCTCTTGGGCTACTATCGAAATCAACTAATCCGATCGTTGATGTTTCCACGACCTCATGAGGAATCAAATGAGTAGAACAAGTATTATAGGTAAATATTCTTTTTCTATCTGAATGATTGTGCCTTGAAAAAGGTGGGTAAGGTCTGTGGGTAAAAATTAATTCCCATCTGGTTTTGGATTTTCTTCGGAAAATTGGTGCAAGAAGCGTGGAGTTGCTAACCATAGCTCAGACTTGTATCGCCAGTAGCACGATAACGATATTTATGAATGTTGTAAGGTGAATAAAAGCCTATGACCTTGTAAATATTCCA
+
IKLOHNNKLJMOKSJMSNHHMHJMQMLQMMGHJIEAAACDBDGCCNJMSIMORJSKKINIKKHIJKRIKKJHNHOSHKK>>=>>LNJJSSLKFFFGFNNKJHGECC?>?A22@@>53348?DGEFMSSSJLKKKJSILHFMHJJENSOQKKBMBSSKIIKHGGJLJJKLJJJHGISFBGSFGFFJLGMLNIJGPLMRIHGKHJHJSKLKMSJSLJSMKONPOKLMMJJNRJSRMHHFFKHLRHPSISSJNJKRMLJKHHGIIGDDDCEHE----/00+(''''''''((((223<45CEIQJJGHLISHIJLFDHGF6543***++++...-.--21//,,,,(''&&'+498<;;>A@BBFDEEFEGEFGLHJDEFLOKKHFRNGIHHDC87778@AACFFGKFFECDA;;;9;9957**@>,>;::<<7BDBBEGFHDGD??@B=:9:;9;899:@?C?>>;::;;AA:989977778BBBBBCB@@???CB>>;8555463.*'%%'*',-/24455679:=??@CDDCCD@@@>?750.)&%%%''%%$%%%%(*
@1620_2WVZPS_3
GGAATGTTTATAGACATAGCCTTGTGTATGACTGTCTAATCAACAGTGCAAGGAATTAGTTGTGCTCTCTCAAAAGGAGTTATGTGAAGGAAAGATTAAATGGATACATTTAATTAAGTACCACTACATAATCTATATTGACTGGGTAAGTCACCCGTAGAGAAGGATGAGTTAGTAGAGATATAATAATATCTTACAGTTCAACTGATGTGCAAGTTTATAAGTAGACGTAGTGTGAAAGACTTATCGCTAACGCAATAGACGTTATCTCGATAGGATAAAAGAACCAAGAAGATATACAAATTGGTAACTTGTATAAGCCCTTGGTAATACCAAATAAGTTAGTTCCTCATGATGTCGTGGAAACATGACTATAAGATAAGTTGAATTCGATAGTAGCCCAAGAGGAATCAATTGAGTAAAACAAGTATTATAGGTAAATATTATGTTTTTCTATCTGAATGATTGTGCCTTGAAAAAGGTGGGTGAGGTCTGTGGATAAAAATTAATTCCCATCTGGTTTTGGATTTTCTTCGGAAAATTGGTGCAAGAAGCGTGGAGTTGCTAACCATTGCTCATACTTGTATCGCCAGTAGCACGATAACGATATTTATGAATGTTGTTAGGTGAATAAAAGCCTATGATTTGTGAACATTCCA
+
=<===PKEC@BCBKPKKNMHLHRHJINRSNIPLRLJOLHINIJKNLMKKNKLGHFG>:::;ADAB@A?20--.@@EKLSHHHGJKHIJHF@KGEBCB@A@>?HHHFHFCDB=<>5-,+)'%%&'(-:<BFGKGIGGIMMLONJKKKPJLFFFABC@566,((((GMJSDCECDKMHHHFGGIHIJLSSPQLQMKSMHJB<;21223FLKPPOSLGKJILJMLOLOCBBBBFGGSIKHKIMAB22111<CEDDGGEEFEILIIOKOJLSQSKJJSPLGNF<@@BNKLHIBDHIOOSSSMSMIHIKKOGMSSJNSKMSSKKKHLHKLILSMOKJJKKPSSMSKKKSSSSMSKJIEIHIGHECCC@A@BDFHBAAAABC1-,*,.:::AEFPSJOFHHHOHHGIJKHLSSMMSSIJILSMSIKGJHNOSIJNIHKOOHQSSNRJINSJLSQKGJSSQLKKLIJIOSNKSSJMIHHFGDCEQLSSJRMSSOOKJLQBDCC76688LLSSLJGEED55=55GGHLCAEC>DKSGGFEG>333JJSKNMSGHEDCHJSIHEFFFHHIIHJGLHFFJIJJJHQHIIISPSNNMHGFEEHHKGJHFDEEEEFECDECGJIJG651/,((((5---/EKKGFHGFHGEDEDCEHIOQKJMLGHHHILH
@1621_2WVZPS_3
GGAATGTTCACAAATCAATAGGCTTTTATACACCTTACAACATTCATAAATATCGTTATCGTGCTACTGGCGATACAAGTCTCAGCAATGGTTAGCAACTCCACGCTTCTTGCACCAATTTTCCGAAGAAAATCCAAAACCAGATGGGAATTAATTTTTACCCACAGACCTCACCCACCTTTTTCAAGGCACAATCATTCAGATAGAAAAACATAATATTTACCTATAATACTTGTTTTTCTATCTGAATGATTGTGCCTTGAAAAAGGTGGGTGAGGTCTGTGGGTAAAAATTAATTCCCATCTGGTTTTGGATTTTCTTCGGAAAATTGGTGCAAGAAGCGTGGAGTTGCTAACCATTGCTGAGACTTGTATCGCCAGTAGCACGATAACTATATTTATCAATGTTGTAAGGTGTATAAAAGCCTATTATTTGTGAACATTCCA
+
KRKSLJKF85552-)&&&&%%&''*,3/7=@HIKJS=;;;;DQK>>?<;947>;8888:AIQLKOLLSMLPFEDDEQINMNKJIHILPJLSLKOHSOLNNJSHOJJKNISKSSHJMKJHLSJQSHDNCFHFHFEB<?@FHNHHHLKHORNJJJILMNKOMSJKDMMSNFJMLIMJKJPKLKLSKOJMJOMLNIPLHDFE;9889=?HHILOMMLISJISJH<<<B98445+&&%&'+-.<7439:>11111MEGFMFJIKLHEDELNLRNKGIHFEFHGFMIO9?;.7678IGGFGFFBCFCDFHGGEIKHFJHFHONMJLGHILKIJJNEFEDCCA=EFECCDDFGFEGF;::::CCBCBEG<;::=?@@BBD?====8>9752.('''&&%$%'$),&-*****66898==>=>>?@BDEFFFEEDBBAABEBCA@>>?@?<<;
@1622_2WVZPS_3
AACTTGCACATCAGTTGAACTGTAAGATATTATTATATCTCTACTAACTGATCCTTCTTACGGGTGACTTACCCAGTCAGTATAGATTTTGTAGTAATTGTACTTAATTAAATGTATCCATTTAATCTTTCCTTCACATCACACTCCTTTTGAGAGCACAACTAATTCCTTGCACTGTTGATTAGACAGTCATACACAAGGCTATGTCTATAAACATTCCA
+
=<<AA@??===??CDGDDDBBBAADABBAADBBCBBA@>?>>>>==<<>?=?2111124.,,,+-00//0225@?@@AA=<<<;<<>?@=6ECAA@@@AA>>66666CCEFFGDCCC<;;;<@>>7997))))*+,-.../-+()5536>;+>?>>>>=9:9:0,,+-00222499BA?88897::::<==>AABCDCCBB@>>???>>===?@@425--0
@1623_2WVZPS_3
GGAATGTTTATAGACATAGCCTTGTGTATGACTGTCTAATCTACAGTGCAATTAGTTGTGCTCTCAATAGGAGTTATGTGAAGGAAAGATTAAATGAATACATTTAATTAAGTACAATTACTACAAAATCTATAATGACTGGGTAAGTCACCCGTAAGAAGGATGAGTTAGTAGAGATATAATAATATCTTACAGTTCAACTGATGTGCAAGTTTATAAGTAGACGTAGTGTGAAAGACTTATCACTAGCACGCAATAGACGTTATCTCGAAAGGATAAAAGAAACCAAGAAAATATACAAATTGGTAACTTGTATAAGCCCTTGGTAATACCAAATAAGTTAGTTCCTCTTGATCGTGGAAACATGACTATTAGATAAGTTGAATTCGATAATAGCCCAAGAGGAATCAAATGAGTAAAACAAGTATTATAGGTAAATATTATGTTTTTCTATCTGAATGATTGTGCCTTGAAAAAGGTGGTGTGAGGTCTGTGGGTAAAAAAAAATTTATTCCCATCTGGTTTTGGATTTTCTTCGGAAAATTGGTGCAAGAAGCGTGGAGTTGCTAACCATTGCTCAGACTTGTATCGCCAGTAACACGATAACGATATTTATGATTGTTGTAAGGTGAATAAAAGCCTATGATTTGTGAACATTCCA
+
JHJKIKIJJKIGPGHHFFFIMQIJJHILHGHFJHKMKHGFBIGF<9843)(()899DISMNKONSSKKIGGGHHJJOLIHIIC75488:DB;;CFKISLIHIKHMGSJJKHEEFGIOIHMHFEIEGGIMKLIFIOFGFGFBBBDESIHKLIHECD@BDGISKNKEHGFHKIIGHFJHINOGJGHSMLIIQSLMNIMJIMNLLJNOKJMGHHGFGHIJHNHILMNKGFCCCDDDFFMOEHFB==98992(''''''''-3568:CDIIKGFJQJLNKJHKKSJFMOJGCFDILKSOLNNIKLJILSSKHGGQKMLHGHKHISJJKJKHKIFEEEEHOHDDCBBAA@:779996456;99;<CGILEDBBBBBEGFEDDCCCEEFEKFOFDEDDEHGFEFFFHKLJFFGGGJLQKFEDEDGHMIHFDCCEFGIEDFEEEJIKJRJIIHIIOKPHFECEDEEIFFGLGGHGGEGGEJHKKHJHGIFFGHGFCCBCEHCCDD@8AELJLHFDAA@@@:;=6BEIHFEGHMJMIFHJLIKSJIJHFHFGHEDEGHGGFFB@>?@ACEIGGIJHECBBBDDFBAA@@FFHGHKEDBAAABCBAAAAA@@@@@A@@@ADFEEEDDDFFGJJFEDBACAACBCDCCDBBAAAAABFEGEEDEDEFH=99
@1624_2WVZPS_3
AACCAGATGGGAAGTAATATTTACCCACAGACCTCACCCACCTTTTTCAAGGCACAATCATTCAGATAGAAAAACATAATATTTACCTCTAATACTTGTTTTACTCATTTGATTCCTCTTGGGCTACTATCGAATTCATCTTATCTTATAGTCATGTTTCCATGACATCATGAGGAACTAACTAATTTGGTATTACCAAGGGCTTATACAAGATACCAATTTGTATATCTTCTTGGTTTCTTTATCCTTTCGAGATAACGTCTATTGCGTTATCTCGAAAGGATAAAAGAAACCAAGAAGATATACAAATTGGTATCTTGTATAAGCCCTTGGTAATACCAAATTAGTTAGTTCCTCATAACATAAGCTATAAGATAAGATGAATTCGATAGTAGCCCAAGAGGAATCAAATGAGTAAAACAAGTATTAGAGGTAAATATTATGTTTTTCTATCTGAATGATTGTGCCTTGAAAAAGAGTAGTAGGTCTGTGGGTAAATATTACTTTCCCATCT
+
IEGJJMMKOSSKKPKSSHLLNMNSQQPSPLJILMJLOMKLQLMLQSRSKNOPMRQJPPNNSSSOJNOSSSSJSJRJOMSOKISKJOONLKKSMJJRKQSLSSMPRKDCRA8;>====AA@77ESNSSIKJSKSSSMKJNKNPKLJSSPIKSLOSSJSSJKLKHNPISPLPJKSPNSONINOJIIIKLNJPIMJKSSSSLNINIIMOSSNKPJL>>>PJIIRMHGGHDDBDGHEC8720.,,))(*.1=@DADGIJNHKHGGNGHJIHHHLLJIKJF?>>>>EHEHEGDBAA@9@<;:99::??@?AAA?<=>==<<<??@ACCBBBAABCBDFGE@F@>>88989===>???=3-+&$###$%+)))))+-145567799855667966679=>@ACCBDDB@<:::89::988899:;<;;<<;==>769:@AABC@>=<::>DEGLQIFDCBEFFMGJFDCCCAD?<<7565405+&&%%%$%&'+...00,(-0111..---/,()/--+*
@1625_2WVZPS_3
GGAATGTTCACAAATCATAGGCTTTTATTCACCTTACAACATTCATAAATATCGTTATCGTGCTACTGGCGATACAAGTCTGAGCAATGGTTAGCAACTCCACGCTTCTTGCACCAATTTTCCGAAGAAAATCCAAAACCAGATGGGAATTAATTTTTACCCACAGACCTCACCCACCTTTTTCAAGGCACAATCATTCAGATAGAAAAACATAATATTTACCTATAATACTTGTTTTACTCATTTGATACCTCTTGGGCTACTATCGAATTCAACTTATCTTATAGTCATGTTTCCATGACATCATGAGGAACTAACTTATTTGGTATTACCAAGGGCTTATACAAGTTACCAATTTGTATATCTTCTTGGTTTCTTTTATCCTTTCGAGATAACGTCTATTGCGTTAGCGCTAAGTCTTTCACACTACGTCTACTTATAAACTTGCACATCAGTTGAACTGTAAGATATTATTATATCTCTACTAACGCATCCTTCTTACGGGTGACTTACCCAGTCATTATAGATTTTGTAGTAATTGTACTTAATTAAATGTATCCATTTAATCTATCCTTCACATAACTCCATTTGAGAGCACAACTAATTCCTTGCACTGTTGATTAGACAGTCATACACAAGGCTATGTCTATAAACATTCCAGATA
+
MBMLSJNMSNNMIOJLSSSINKMSSSLMMSLOSLSOMSLSEDC?>=998458444FHKGEHGFILJLNMQMIMHLLMMKMJLPJJILHOLSNIIHIFHLMOJLKSQLHJSMMMNEJIILSOLOHJJPSOLLJOSJKKKOSJOLRISSSJKLJKMIIIIPPMS?LIJKMHOEACEHFSHFCCEDDEDFKMPJQIIKSPJOPKLPQNORSLLNRKNMOPINQKKNQQLKPIIJNNQSSSSRMSNILSEACKHIMNLP>::;FHJEIEGEHHFELJOOIKRLMILIIGNORJKMHJSJSLHJOSKINMLMJLMGKSMRMRDFFDESSMKNPOJJMJHHJHF@@@??55555=>:;IKGNSINJMJMKLKLOSS:9?=>=;;<H?KJIMNOJNKPLLSRLMLIJHBBAB=>>531(%%&(),-/2539FJGKHLGKJGLKNJKLHLIDDDDELOKMMHPSHMMKLHLOSSRPNSSPISMONMSLLJSKOGKHHKOJJMISMMSLSKHIMHJLNMOLLSOLJOLNLKNIJLHMPKKNSMHJISSKSSNSMPJJKSJHHMMLKH1101?CCDJKLHJJKJIIJIGGFJHKNKIKKKKIJOHFEJHOJLMNQNIHHIIJOSSRJNNFFH7444446:;;;;<LHFEEEBAA=>>>>?>??;65711,'%$#
@1626_2WVZPS_3
GGAATGTTCACAAATCATAGGGCTTTTATTCACCTTACAACATTCATAAATATCGTTACCGTGCTACTGGCGATACAAGTCTGAGCAATGGTTAGCAACTCCACGCTTCTTGCACCAATTTTCCAAAGAAAATCCAAAACGAGATGGGAATTAATTTTTACCCACAGACCTCACCCACCTTTTTCAGGGCACAATCATTCAGATAGAAAAACATAATATTTACCTATAATACTTGTTTTACTAATTTGATTCCTCTTGGGCTACTATCGAAATCACTTATCTTATAGTCATGTTTCCACGACATCATGAGGAACTAACTTATTTGGTATTACCAAGGGCTTATACAAGTTACCAATTTGTATATCTTCTTGGTTTCTTTTATCCTTGCGAGATAACTTCTATTGCGTTAGCGATAAGTCTTTCACACTAGGTCTACTTATAAACTTGCACATCAGTTGAACTGTAAGATATTATTATATCTCTACTAACTCATCCTTCTTACGGGTGACTTATCCAGTCACTATAGATTTTGTAGTAATTGTACTTAATTAAATGTATCCATTTAATCTTTCCTTCACATAACTCCTTTTGAGAGCACAACTAATTCCTTGCACTGTTGATTAGACAGTCATACACAAGGCTATGTCTATAAACATTCCA
+
PMRMINMNKLLLNMJSMMLKSKSKSPSLSSMLLJRILNLOMJLLLIIKSSLNSIHEEDFHIIHGMJSFKQKHHGGIJ899889OMSIKHMIMLHKSJSRKMIMKMGILLSSJSMSLIMSKCKMSLHMJHISJOMQIGIJEEHFEFGNPHJKEJHHILSSLEIMIKOFJIISIOMJMIGHHDKSLLIJIISMMMSSIKKINOJIJGCCCJQSMLSSJKKSIMKOKMHHHROQKMJOMSSQQLNOONSSMSJJILHHSQEEJKMLRSLNNJLSJPRJSLHMJNNNKNKSKMMGIISJLJBCCDBACDJKJSRSSLSQSHLML:*****PI:::::JLLLQLSJIIJHKLKLJILMSJJJKPMJKKSJJKKPJIHGKIKHLEDCGEGSOLSJSIJSLPJNSLSNSLMPJGHIOHAAAA@DDCJJC=?MHJFHDDIHSMKSSNJNSJKJRJLISKKJILLKIHIGGPSMSSMNNSSPLSSPSONSRHKJSILOHMSKNLSQNOSDB::989A?@@>?EGFJMLLNLJKIHIJJQOONOPSSMMRKSKIILIHNKGJJPKKJHISJJIQILLIKE=<?>@@AHHJIGIIKILIKSNJHKLJLIJJISKJJMJSJSMSJLLKKOSQSSIHJHGEJCBA;:4/,->CEFEGEFGEEGEGGGISJJIM
@1627_2WVZPS_3
CATAATATTTATCTAAAATACTTGTTTTACTCATTTGATTCCTCTTGGGCTACTATCGAATTCAACTTATCTTATAGTCATGTTTCCACGACATCATGAGGAACTAACTTATTTGGTATTACCAAGGGCTTATACAAGTTACCAATTTGTATATCTTCTTGGTTTCTTTTATCCTTTCGAGATAACGTCTATTGCGTTAGCGATAAGTCTTTCACACTACGTCTACTTATAAACTTGCACATCAGTTGAACTGTAAGATATTATTATATCTCTACTAACTCATCCTTCTTACGGGTGACTTTCCCAGTCATTATAGATTTTGTAGTAATTGTACTTAATTAAATGTATCCATTTAATCTTTCCTTCACATAACTCCTTTTGAGAGCACAACTAATTCCTTGCACTGTTAATTAGACAGTCATACACAAGGCTATGTCTATAAACATTCCA
+
IKMILSNMMJOSPSLLSKSQIKPRSOSROSSNMHSRNLJSKMLOSSKMSLISSKKMHQMMMPOKIJKMKSLSCLMOKSMJMIIPSMRNKJJIIPKMSMPRQLRJMOJJMLOSNSQLSOLMKJKKHFMSMSSMLMSSRQSPIPRNSQLLMSMOOSLISPGSLIGSMLJIGKKMNMSMOLOSSMRRLMNLQSMNSMSJSGKKSLHNSMEMKSDLNSSOOKMMKSKQLLSMPSMMKOSKSJLINJKQSJLMSSLKNKKONSLNISNISLRSNKI??==>NRSJILMJNSSHFIED9731,((('%%))).0114CDFDECACC>?>=?@AJHJNSKIHIGHJIHHISKQKIKLILSMSSHKSSROJEDCFIJGJIKJMMSNSNFISRSOJSMSSNNOMQPLSKSOJJRMMJOSSNHHGFFFPGHIGEGMIKRKSSKSKS@@@@@HH@HJKKII
@1628_2WVZPS_3
GGAATGTTTATAGACATAGCCTTGTGTATGACTGTCTAATCAACAGTGCAAGGAATTAGTTGTGCTCTCAAAAGGAGTTATGTGAAGGAAAGATTAAATGGATACATTTAATTAAGTACAATTACTACAAAATCTATAATGACTGGGTAAGTCACCCGTAAGAAGGATGAGTTAGTAGAAATATAATAATATCTTACAGTTCAACTGATATGCAAGTTTATAAGTAGACGTAGTGTGAAAGACTTATCGCTAACGCAATAGACGTTATCTCGAAAGGATAAAAGAAACCCAGAAGATATACAAATTGGTAACTTGTATAAGCCCTTGGTAATACCAAATAAGTTAGTTCCTCATGATGTCGTGGAAACATGACTATAAGATAAGTTGATTCGATAGTCTCCAGAGGAATCAAATGAGTAAAACAAGAATTATAGGTAAATATTATGTTTTTCTATCTGAATGATTGTGCCTTGAAAAAGGTGGGTGAGGTCTGTGGGTAAAAATTAATTCCCATCTGGTTTTGGATTTTCTTCGGAAAATTGGTGCAAGAAGCGGGGAGTTGCTAACCATTGCTCAGACTTGTATCGCCAGTAGCACAATAACGATATTTATGAATGTTGTAAGGTGAATAAAAGCCTATGATTTGTGAACATTCCA
+
KSSMIMPJMKJJNSIKMNNOSLKLSISSKKOQSKKLKPSJKRSIKIJMNLGNJJMMPSIQLSSSJPOKOLSPQLSJHJHHISSOPRLJHLSSPRLGINGHKFLJGKNRJMSNJSRKIJMMJIIICBAAAOJQJMKKJKLPQQSMMLJJKJJKKMMJHCJCCDLKPSMSOKLNJSKSJLKIHHKSCCCJIISKBBBBBCCCC98888GSJLSIMRJHMRMIJGMFKMIHIJOHIGJSIQSKKLLGNKGIHGHGIJFEFEIOISIGIGHSGJLDFIQLLIG;===AELJEJJFKJIIJNJOKLJKIFJSSPJNHMLMSQLGHGHPMSJCCCDJHKISKKMSKPKHIMHJIHGJJJIHJGJLHIIGHOOOOKGFFEDFHGHIMPE8333;9997...,+*&&$$$%'(015ECFGJKIKFHEFIJGHBEMLKHJGGHHIFGIGIGLMSJILMSMGCBDBFFFIJIKJJJJKKHGGEELMLLNIJHIJJHJFGFFIIIBDCDFMLKKKKFEGS??I?@KJKGHMLHJHIKJKJKSJLMIKDGFGG@@@?@4303322=?ADDGGEFFEHHHJGLKHIJIGEFFGGIPLFFFEDDEGFGJFFEHEFEDAACCENGHIEFFFEHIHFFEDCFDCGEEFFFGFHGHEFFFHHLLHGGGHMIHKK
@1629_2WVZPS_3
GGAATGTTCACAAATCATAGGCTTTTATTCACCTTACAACATTCATAAATATCGTTATCGTGCTACTGGCGATACAAGTCTGAGCAATGGTTAGCAACTCCACGCTTCTTGCACCAATTTTCCGAAGAAAATCCAAAACCAGATGGGAAATAATTTTACCCACAGACCTCACCCACCTTTTTCAAGGCACAATCATTCAGATAGAAAAACATAATATTTACCTATAATACTTGTTTTACTCCTTTGATTCCTCTTGGGCTACTATCGAATTCAACTTATCTTATAGTCATGTTTCCACGACCTCATGAGGAACTAACTTATTTGGTATTACCAAGGGCTTATACAAGTTACCAATTTGTATATCTTCTTGGTTTCTTTTATCCTTTCGAGATAACGTCTATTGCGTTAGCGATAAGTCTTTCACACTACGTCTACTTATAAACTTGCACATCAGTTGAACTGTAAGATATTATTATATCTCTACTAACTCATCCTTCTTACGGGTGACTTACCCAGTCATTATAGATTTTGTAGTAATTGTACTTAATTAAATGTATCCATTTAATCTTTCCTTCACATAACTCCATTTGAGAGCACAACTAATTCCTTGCACTGTTGATTAGACAGTCATACACAAGGCTATGTCTATAAACATTCCA
+
OMSNPNMSMMSSSPSMSSSPNSSOSQLSPQSPNJKRSJSKNKMSIONOSSSKPKJSNQSJSSNSLKOEED@@A??5333344FMKSKNLJSSMRKSOMJJSSONQMKNSSNPSSOSKJIS66D==?>IOMPNMMKLMSNNSSLKOLCBGMEDECAA=;CGE>IIOMSNJOJOKSLSMNKHSSORPSMRJSJLLSISMPKRSSSFDGOSSMNKNJKSLSSLSOSLILSKPLMSI@AA@AKOSSSSSIKQKQOLSSSOSOLLSSSNMJSJJJLSSJPMJQQSSSMORKSKNKMMMAAG@@GHGJIPPOJSLQSQNROKLSSLIOLMSMOKKJOKLHHJMLLMKJSHF?6)'''456@BC?@A@BK><0,,,89;=A>???ABJ:::9:<BJSLIIKJLSJRMSMKQOSDJHSMGSIHLSNM>PMNSSJMLJKHMSLSNJKLRSKLKSOMQSLSSOSSSPSRMPSHNKSSKMRMNJSSJSSNSSSSPJMLMLNSSMOJNQMNMSRJLSPGSMKLPKKKNSMSSPMJJIIJJOOPSKKLLJOIKMOSGMJKMSLLKPMLKHILJJJKQSONSSNLN9987<=HIGLMKSJJPQMLOJMJLPOIJIKPSJMOSLPLNOSLSSNSSSLJJEFFHIKJIPMSKJNIKJFIFIHFFFFFHIKKHJMM
@1630_2WVZPS_3
GGAATGTTCACAAATCATGGCTTTTATTCACATTACAACATTCATAAATATCGTTATCGTGTTACTGGCGATACAAGTCTGAGCAATGGTTAGCAACTCCACGCTTCTTGCACCAATTTTCCGAAGAAAATCCAAAACCAGATGGGAAATAATTTTTACCCACAGACCTCACTCACCTTTTTCAAGGCACAATCATTCAGATAGAATAACATAATATTTACATATAATACTTGTTTTACTCATATGATTCCTCTTGGGCTACTATCGAATTCAACTTATATTATAGTCATGTTTCCACGACATCATGAGGAACTAACTTATTTGGTATTACCAAGGGCTTATACAAATTACCAATTTGTATATCTTCTTGGTTTCTTTTATCCTTTCGAGATAACGTCTATTGCGTTAGCGATAAGTCTTTCACACTACGTCTACTTATAAACTTGCACATCAGTTGAACTGTAAGATATTATTATATCTATACTAACTCATCCTTCTTACGGGTGACTTACCCAGTCATTATAGATTTTGTAGTAATTGTACTTAATTAAATGTATCCATTTAATTAAGTACAATTACTACAAAATCTATAATGACTGGGTAAGTCACCCGTAAGAAGGATGAGTTAGTAGAGATATAATAATATCTTACAGTTCAACTGATGTGCAAGTTTATAAGTAGACGTAGTGTGAAAGACTTATCGCTAACGCAATAGACGTTATCTCGAAAGGATAAAAGAAACCAAGAAGATATACAAATTGGTAGTTTATAAGCCCTTGGTAATACCAAATAAGTTAGTTCCTCATGATGTCGTGGAAACATGACTATAATATAAGTTAAATAGATAGTAGCCCAAGAGGAATCATATGAGTAAAACAAGTATAATACTGCAAATATTATGTTATTCTATCTGAATGATTGTGCCTTGAAAAAGGTGAGTAGGTCTGTGGGTAAAAATTATTTCCCATCTGGTTTTGTGTCTCTTCGGAAAATTGGTGCAAGAACGTGGAGTTGCTAACCATTGCTCAGACTTGTATCGCCAGTAACACGATAACGATATTTATGAATGTTGTAATGTGAATAAAAGCCTATGATTTGTGAACATTCCA
+
ISKKHLSNA?=:888769((().46-;;<DEKJFEEFGHLJSMNLMKHHKLIMGIKKMHIJLSIKLLKJHJSHHKILNLJHHRLSJOSJKOMHMNLSLNMLJNFLKHSQNSKJKKJSISFDSNHIJHPQKMQSMQSLSLEEFG?;<:<1.00,+++./7;<9?FJSMQIRPNSNOSHSMQSMNQMSSLNSKQSNKSMNOSKJKRNRJMPLJSNSOSKNKILHQMJJMSSKRSKIMSNSJLMJSSNKSOJSNLNQKFFKKSKSSIKMFEFFKOLSRLONSMSSQSROJRHJJOLSQSLJKOLIJMSLPNKSSQOSJKHNRJSSKSSPSSPNSSOOIISOSLMSLONMLSMNSRJNSLOMKNPLSLKLKIJEEBBC7767>5?AELH?:;GEFJJKMKNKLJMKLNNSIMNSNJPIJJJSSSC@AGFFHCC--,,,-+,+,-12??CCEMLJMJICCBBBDCJJHJISSNDFD:110030+,+++++..6@BINGGIHHKPSSJSLJKMHLMIJRPKLSJMKKKLGKIJISSJPLILJSPSOOKFDDCDHIEESGLJMNFFDDIPSMLKSJMMJHKJIJGFEDDABBDSHGGGDDDDEIEEGIFCCDDDC@CA<<678:?@@DGEABBBAAD?=;544@??AAA@@??AB@??>@CBA?>>=>=<<<22222?@CBCCBACBFFHJFIHA?=======;97432/---///22339787;;<=AB@@@?@@@AABBDDFHEBI@BAA@ABAAAA>@:6676<>889(((('''0579BCEFGDB@??BB?????GDECDEDDAABBBBA@@A@<9888:>;;;;6433,,,,-110,+++%$%%$$$$%&*-/0134788778<===<;;:6664331.....--('&%&''(*+,088989:;<?AB@B@??A@BCGA@?@?@>>>@@?<;::;:9721/+%$%&((((**((+,-000156:;7<;76422002/-+'$##$$&'12555666544321,+(($##$%''-//000---/566433223544469@BA@@@@??>>??A>>>>?DAAA??@A@CBDCEEEDD?>?>?CEGFHJBEHGCA@AA>>>??CEBCDB@BB<<:
@1631_2WVZPS_3
GGAATGTTCACAAATCATAGGCTTTTAACCACCTTACAACATTCATAAATATCGTTATCGTGCTACTGGCGATACAAGTCTGAGCAATGGTTAGCAACTCCACGCTTCTTGCACCAATTTTCCGAAGAAAATCCAAAACCAGATGGGAATTAATTTTTACCCACAGACCTCACCCACCTTTTTCAAGGCACAATCATTCAGATAGAAGAACATAATATCTACCTATAATACTTGTTTTACTCATTGGATTCCTCTTGGGCTACTATCGAATTCAACTTATCTTATAGTCATGTTTCCACGACATCAAGAGGAACTAACTTATTTGGTATTACCAAGGGCTTATACAAGTTACCAATTTGTATATCTTCTTGGTTTCTTTTATCCTTTCGAGATAACGTCTATTGCGTTAGCGATAAGTCTTTCACACTACGTCTACTTATAAACTTGCACATCAGTTGAACTGTAAGATATTATTATATCTCTACTATCTCATCCTTCTTACGGGTGACTTACCCAGTCATTATAGATTTTGTAGTAATTGTACTTAATTAAATGTATCCATTTAATCTTTCCCTTCACATAACTCCATTTGAGAGCACAACTAATTTCTTGCACTGTTGATTAGACAGTCATACACAAGGCTATGTCTATAAACATTCCA
+
OJJSSSQLKMPSKHOMMHOJJHKKSJLMHI66554111558@BEDEFEKJJIHEEGHKIJIJLLJNOOJKJKGNSMSLSLSOLJSMKSKGSNMJSHGHLISJLJKIJMJMSOSSNIKQSR45IEENPSSSRSOSHILLSDEGEG@@@@@>:2221220/.//&&&&&-./0<<DC8MGKJSSNSMKLSNKHRIOQQ;<;<;HLJHJISNQONSLNSMOSSMLKLOSKSNIJPLSKLSSJQKEBCC////154443/(((,C21101,++++EQNSNMPJFHHJMLLNSIKPPINKKOJQIHGINJSISPORSPSSONJPPNMSJNLOSSPSMSSSRMNSLKSRLONSOOSNOJKSJLMOSJOKJLLSSKHHFIHPISPSSNSJJGSQOLMSLLMMJNMMNMNRPMNLLSOJSJJJKKORMS@?@@ASQKJJSJLLMQJOSLNMSRSMLQQOMSQKRKLKLKMKLAAAAAG8888:FJC@@BA@CCEDA:;9:?LSJMSNOJSSSSKMKSSMSNPJPOMJOSPGLJLSLIPSSMPNMLJIOLSSOILHJQJIJKSILKSMC=<<935@6666691*,>?EDD9666=IDEGJHKKIKOOPMSQQISLMSMSKOLSNIMMMLKONNLHIKLIKNJKIJJJJJIIHGJED;9...1A<GIGEHH
@1632_2WVZPS_3
GGAATGTTTATAGACATAGCCTTGTGTATGACTGTCTAATCTACAGTGCAAGGAATTAGTTGTGCTCTCAAAAGGAGTTATGTGAAGGAAAGATTAAATGGATACATTTAATTAAGTACAATTACTACAAAATCTATAATGACTGGGTATGTCACCCGTAAGAAGGATGAGTTAGTAGAGATATAATAATATCTTACAGTTCAACTGATGTGCAAGTTTATAAGTAGACGTAGTGTGAAAGACTTATCGCTAACGCAATAGACGTTATCTCGAAAGGATAAAAGAAACCAAGAAGATATACAAATTGGTACCTTGTATAAGCCCTTGGTAATACCAAATAAGTTAGTTCCTCATGATGTCTTGGAAACCTGACTATTAGATAAGTTGAATTCGATAGTAGACCAAGCGGAATCAAATGAGTAAAACAAGTATTATAGGTAAATATTAGGTTTTTCTATCTGTATGATTGTGCCTTGAAAAAGGTGGGTGAGGTCTGTGGGTAAAAATTAATTCCCATCTGGTTTTGGATTTTCTTCGGAAAATTGGTGCAAGAAGCGTGGAGTTGCTAACCATTGCTCAGACTTGTATCGCCAGTAGCACGATAACGATATTTATGAATGTTGTTAGGTGTATAAAAGCCTATGATTTGTGAACATTCCA
+
LNKHMSNLLKJPOLINKLSPLKSRSMPRIJLMSMSJINILKMLMSPJKKJHIKNPKJOJSLSMPSSOF7+++;;FHIKKHSPSKSPLSFLSLPLSIIPMLSLNJKLIKMLOHOKMJOISKJQNMSSSJIJSSSMINJKILFGLSLKKLLSQLSJIEH8DAADHHLQSJRSKKA@@@?DAA?@EFFHNISSSNKLMLSLJJNJIMSLNOSSOOIIKJHHILOIJHGJJHSJIGGEGGFJQLOPILMSKIHHFFHHMHGLGIIGFHIKISPRIIJPNMLLKLMJSSKSLSKLKMKLJJSNSMMQKKLMQKMJJKPJIKLSMSLQILSSNSIKLMIMIJSSLJQSSOLIMMSLSSMOMHNPJGOJIHKSLSOSNJGHHGD<;;<<D?DDFFGEFFGFGFIKHGKRSLPPQSIIJSHGLGL=====OSSSJOOIKKSLQKKLJJLPSSNL@??A@LKJKKHHHMLPPSOSKJKMKFG::99:E@NNIHIIIIMIJJKLJKNMLSJSHENLOOMISSHEMEFJONSLKSJMKJSGSC=A1---SJSKLSLOLKOIIHNJHDEEGHJKLMHJJKILRISJMJOIMKGIILJHKSGGFFFFJILJIFEECCGFCEFFLMNLSIOJMKIOJNIKMHLGIHHGHHSKJIHFEGHSIOPJLSHJHMJIHG
@1633_2WVZPS_3
GGAATGTTCACAAATCATAGGCTTTTATACACCTTACAACATTCATAAATATCGTTATCGTGCTACTGGCGATACAAGTCTGAGCCATGGTTAGCAACTCCACGCTTCTTGCACCAATTTACAAAGAATCCAAAACCAGATGGGAATTAATTTTTACCCACAGACCTCACCCACCTTTTTCAAGGCACAATCATTCAGATTGAAAAAACATAATATTTACCTATAATACTTGTTTTACTCATTTGATTCCTCTTGGGCTACTATCGAATTTAACTTATCTTATAGTCATGTTTCCACGACATCAAGAGGAACTAACTTATTTGGTATTACCAAGGGCTTATACAAGTTACCAATTTGTATATCTTCTTGGTTTCTTTTATCCATTCGAGATAACGTCAATTGCGTTAGCGATAAAGTCTTTCACACTACGTCTACTTATAAACTTGCACATCAGTTGAACTGTAAGATATTATTATATCTCTATTAACTCATCCTTCTTACGGGTGAACTACCCAGTCATTATAGATGTTGTAGTAATTGTACTTAATTAAATGTATCCATTTAATCTTTCCTTCACATAACTCCTTTTGAGAGCACAACTAATTCCTTGCACTGTTGATTAGACAGTCATACACAAGGCTATGTCTCTAA
+
PLJLKPNJOSSJKLNSJPKSIIHNLSKSQLKNIKKIK@???@@@ASSSSRNSNKLMKSINSKLSPPNKLSILJIOIRMNMLMJSPSKSKMNMMKNILLJMNRKKIPJHSMHHJFK3333;,+'%%%$$$$((((?FOILJIGSMSQROLJFFELJFHSL?MSKIIIFGLSJJGMJLHKOPMOLNOSRSSSJJSSMLLSKIN99999SLSNIMMSOQMLKSMQLSONKLMKLNIRLRSLJNMLMLLRSMPNNSNSMIQSSKSSMLHGGFKISLSQKNPKLSSNLOILKMSKJPKJQQJKIFGJSSGHILSMKSPOSQMRPQLKLMNPNSSOHHGSKSQNNKLIILOKKSSNOMNIJSKPOHKJOKLOK>11JMSNKNIGCIHIEIJFHJKKQISMJHJOJJJMJJIG@=>:88+)((('(),(4EIIILMIFHHJJJSILIMSKKPKIJJISJLSJNILLSORSLQKKMISHSKJOSJSIQLHIKF;<<;.++('%%%&/01AEFFIHOJLSJOMHB888:HKJJGEHEJLLINKJHLLLKSMLHGHIJJIINPJPLJIHGHLSPOLJQJSKA>>88HIHGFGJHIJKJJISSSNJQKHJRKJILKJKOKJIIKPOJNSMJSNMFEGFFGHGFEDEEFGGFD@=6432,(%#
@1634_2WVZPS_3
GGAATGTTTATAGACATAGCCTTGTGTATGACTGTCTAATCAACAGTGCAAGGAATTAGTTGTGCTCTCAAAAGGAGTTATGTGAAGGAAAGATTAAATGGATACATTTAATTAAGTACAATTACTACAAAATCTATAATGACTGGGTAAGTCACCCGTAAGAAGGATGAGTTAGTAGAGATATAATAATATCTTACAGTTCAACTGATGTGCAAGTTTATAAGTAGACGTAGTGTGAAAGACTTATCGCTAACGCAATAGACGTTATCTCGAAAGGATAAAAGAAACCAAGAAGATATACAAATTGGTAACTTGTATAAGCCCTTGGTAATACCAAATAAGTTAGTTCCTCATGATGTCGTGGAAACATGACTATTAGATAAGTTGAATTCGATAGTAGCCCAAGAGGAATCAAATGAGTAAAACAAGTATTATAGGTAAATATTATGTTTTTCTATCTGAATGATTGTGCCTTAAAAAGGGTGGTAAGGTGTGTGGGTAAAAATTAATTCCCATCTGGTTTTGGATTTTCTTCGGAAAATTGGTGCAAGAAGCGTGGAGTTGCTAACCATTGCTCAGACTTATATCGCCAGTAGCACGATAACGATATTTATGAATGTTGTAAGGTGAATAAAAGCCTATGATTTGTGAACATTCCA
+
PIISMLLMSKLLMLJMPLIQRKLQNPSSPKSKKMILSNKMMJOMINIMJKSSJJSJJRJSSQQPLSNOJFFFIMJKNSMKLKLRSJIQIHMNSNPKNLSJKMJKLMSSNSIPLKNRNLSSMOLSDCBABLKPMKJOIMMHNSKLLMOSLSNRMOSPIKJDFIJSPLMRSPSSNAAAGJFGFGJFDCBKQSKMMSMOMLOIMOILSRMPSLRSKGLJLPPKSPLMIJPNGKKJJISLKSLSLSKNNKOLKIHHIHLJIHLIKLIISLHSOSJLJRIROKSLJSSSLSNSKSISSNQJMLKLLOLPSPSSRRLQJSNSRMSLJSJSSMLJLMKILMKKMRKQLJNPPNSMOJJLJJIMLMHLOHILKLILLIHGIJGJJMKKLJODINJMJKJHFHHHPMSGJSSDBABEJNHJHJKRKJKHGHIISKGIHFJFKJMIKIGIIQSKNLHGFHHLMQHDBGEEBABCCJKIILKJIIK:988=@12--.**,,,/,....67:CDBISQGEFEDA?D@BFGLHEHJKKFEBCCEDI=778DEEFIGCCBDCB?EDA><=AAEEFFFGDCBAACDDDGDGFFHFFEDDCCCA@??@@@@>>>=::::<>===>BEDFECAABACDDABA@?@@ABAAAAAA@@?>==>@ADDDBAA@@@AAAA
@1635_2WVZPS_3
GAAAATGTTTATAGACATAGCCTTGTGTATGACTGTCTAATCAACAGTGCAAGGGATTGACTATACTATCAAAAGGAGTTATGTGAAGGGAAGAATTAAATGGATACATTTAATTAAGTACAATTACTACAAAATCTATAATGACTGGGTGAGTCACCCGTAAGAAGGATGAGTTAGTAGAGATATAATAATATCTTACAGTTCAACTCATGTGCAAGTTTATAAGTAGACGTAGTGTGAAAGACTTATCGCTAACGCAATAGACGTTATCTCGAAAGGATAAAAGAAACCAAGAAGATATACAAATTGGTAACTTGTATAAGCCCTTGGTAATACCAAATAAGTTAGTTCCTCATGATGTCGTGGAAACATGATTATAAGATAAGTTGAATTCGATAGTAGCCCAAGAGGAATCAAATGAGTAAAACAAGTATTATAGGTAAATATTATGTTTTTCTATCTGAATAATTATGCCTGAAAAAGGTGGGTGAGGTCTGTGGGTAAAAATTAATTCCCATCTGGTTTTGGATTTTCTCGGAAAATTGGTGCAAGAAGCGTGGAGTTGCTAACCATTGCTCAGACTATTATCGCCAGTAGCACGATAACGATATTTATGAATGTTGTAAGGTGAATAAAAGCCTATGATTTGTGAACATTACA
+
>2.)'&&''(()*+,//2;CCDCDIHFFFGEFHGFIEDCFDFDEE;:;9:>??E.---,,++**)*****)*0169;;::)*.,+++*,3+0**)((-/0335555;;:87566/--,002256CBDIFJIKLKLJHJKJMKOOSOFFFGFHHJHA@?;/.,'''*%&,1+***+..0//002ACG@@?BKMHIGHFGGLIOJGGIFDEFEFIEF?76554,,33342112,-('''&'(()(...//0288888JEDCDHJJJHEFHGRCC@?>@@CFFE,,,,<BKKIMJKHMLPJKQORJQJIKJIKIJJSISKSSOPKNKSLKSMIJKJLGKICEFEB>1160166455566IILKIDCBCDERDC>=40,,+++--0277668:;;;:30001699:;;;;:574436;?>=>=44444<<BDBB???BA>>:<<=?CED:::99:;;:<FGGDDBCBAC;+*******+6(((?CIS?@5443---,-('''%&&'.+++G@@??@E9:;47::;=<:9946689=,38))*CEIJKL99988=::=87646677?AACBCCBCD?>>::;1/-,,-)'&%%&:;<=@HGDDB?===>?FCBBBDMICC<<<<<HMIJIHEEEFGHEDGGIFDA@:845688?@CBCD:99.--
@1636_2WVZPS_3
GGAATGTTCACAAATCATAGGCTTTTCTTCACCTTACAACATTCATAAATATCGTTATCGTGCTACTGGCGATACAAGTCTGAGCAATGGTTAGCAACTCCACGCTTCTTGCACCAATTTTCCGAAGAAAATCCAAAACCAGATGGGAAGTAATTTTTACCCACAGACCTCACCCACCTTTTTCAAGGCACAATCATTCAGATAGAAAAACATAATATTTACCTATAATACTTATTTTACTCCTTTGATTCCTCTTGGGCTACTATCGAATTCAACTTATCTTATAGTCATGTTTCCACGACACCATGAGGAACTAACTTATTTGGTATTACCAAGGGCTTATACAAGTTACCAATTTGTATATCTTCTTGGTTTCTTTTGTCCATTCGAGATAACGTCTATTGCGTTAGCGATAAGTCTTTCACACTATGTCTACTTATAAACTTGCACATCAGTTGAACTGTAAGATATTATTATATCTCTACTAACACATCCTTCTTACGGGTGACTTACCTAGTCATTATAGATTTTGTAGAGATATAATAATATCTTACAGTTCAACTGATGTGCAAGTTTATAAGTAGACATAGTGTGAAAGACTTATCGCTAACGCAATAGACGTTATCTCGAATGGACAAAAGAAACCAAGAAGATATACAAATTGGTAACTTGTATAAGCCCTTGGTAATACCAAATAAGTTAGTTCCTCATGGTGTCGTGGAAACATGACTATAAGATAAGTTGAATTCAACCCAAGAGGAATCAAAGGAGTAAATAAGTATTATAGGTAAATATTATGTTTTTCTATCTGAATGATTGTGCCTTGAAAAAGGTGGGTGATTGTGGGTAAAAATTACTTACCATTCTGGTTTTGGATTTTCTTCGGAAAATTGGTGCCAAGACGTGGAGTTGCTAACCATTGCTCAGACTTGTATCGCCAGTAGCACGATAACGATATTTATGAATGTTGTAAGGTGAAGAAAAGCCTATGATTTGTGAACATTCCA
+
KMLSLNOOMMMLMMONJSPHOOLFKMMJJILHNSRMLLKIHPIHIMINOSPQILMNIIMIKMOJRIKNQPHIMIKMKINKPKMOMPLKQMNIGISJHGDCA<<:;;@999?@DNLKISJKLGRFIKKSSSOKJHJFGJJB?6664445MSOKISLJIJJSKKHNHKLJSIMJNJKMLOJIROPSOIMNLLOMMSSKPLONIOLKHQSSLSKSPKLSRSKKSLSPOSLKSMIMSKPIMORKSSOKMSJIMMLSSLPSKJRSSQMKLNFJJOFMSNKNHJ?50////HILMSRSSMMOPMFIJKISKSSSNOSNSLSNMMKNMLSSQNSNKRSKPPKHPOMINLOMPNMKSSISSQIOISLSOKIKIIKFC>10.-------<CCIEESKQIJKIKJLLHRSKSSLJJIHKLLEEHFGLSPSJLNQLONSJSKMNMOPHIHLLLKNNNLJMOKKMLHLMLPKOLKLKKIJJKIEIMJPSNSLKJHINHRLNNMROIKPOKIJ@;8--+,----,,7>>@AJJKIHNHOHKJSSMOEFECCDHG@@>==;//../12BEEFDDEFEEIFFJGKIGGHEDA@@>;<=>>ADCECBA@@@??>><==::=????BBEEDDEHGEDCDDEGGHBBAAA@@@><=>@CCEDB><9651/0430./::;;<9762/,,++,/12>>?@ABC@@BA@@??;9;92;@@CBAAA?977410/./-'''()))224554334678;<<;:99:;7432,&$$#$&)*+*))*11-*))('&%%%%%2799;<?@?@@AA@@BBDC21112@DCIOEA>>>A?BBBCAEDADCFFJIC@DFKNKDB;:74-)%$$&*021499:=<<9766%%&%&&&'/69BEFDFDBEFKDHIBCCDDFEFD@>:54.(().&&')///.,+)(((*379:99:75569=>@ADDEDECCEECCEC><<<=BECBBAABCCECEDEDFFDDBBCABBCFEEIGEEECDEDEEEEFGFCAA@@BBAA?
@1637_2WVZPS_3
GGAATGTTTATAGACATAGCCTTGTGTATGACTGTCTAATCAACAGTGCAAGGAATTAGTTGTGCTCTCAAATGGAGTTATGTGAAGGAAAGATTAAATGGATACATTTAATTAAGTACAATTACTACAAAATCTATAATGACTGGGTAAGTCACCCGTAAGAAGGATGAGTTAGTAGAGATATAATAATATCTTACAGATCAACTGATGTGCAAGTTTATAAGTAGACGTAGTGTGAAAGACTTATCGCTAACGCAATAGACGTTATCTCGAAAGGATAAAAGAAACCAAGAAGATATACAAATTGGTAACTTGTATAAGCCCTTGGTAATACCAAATAAGTTAGTTCCTCATGATGTCGTGGAAACATGACTATAAGATAAGTTGAATTCGATAGTAGCCCAGGAGGAATCAAATGAGTAAAACAAGTATTATAGGTAAATATTATGTTTTTCTATCGGAATGATTGTGCCTTGAAAAAGGTGGGTGAGGTCTGTGGGTAAAAAATTAATTCCCATCTGGTTTTGGATTTTCTTCGGAAAATTGGTGCAAAAAGAGTGGAGTTGCTAACCATTGCTCAGACTTGTATCGCCAGTAGCACGATAACGATATTTATGAATGTTGTAAGGTGAATAAAAGCCTATGATTTGTGAACATTCCA
+
KLRNIJKLOSKLHHIKKIIONOSSSMRLKQSINMNMIIHJJJIKILJGQJLNHISOBBABCKNQKSLROJPOMJKIIHHGOSSRJSLJHNSSKKJKNSLIIJHKLOKSJMSSSSMJIGGILOQIHKILHJJKMKMKSLLOKSJSKQKLJKGGHHHKDDDCCEFGNQJFHJFIIHGKHFGIKROKOLJLQSLIKMJILJHIFEGFKIKQJIQJMKIMJKKMSKJEIFGHFFFEGIIKKHSSLLKFIGFGBBBBDEFEFEHPHLLGFRLKMJROMIRMMRSJLNQNJINSKHIHJILSRMMKIIIOSSMHLEB88888GHGJGFHIGGFGIJIJIGJGPMQONKKKMQONJKRKQNLNQLMNLKKHLOOSMJKKONHMJLJOQSISSSSJSJKOLISIIOKNMJKHLJKSSDCMKQSLKLMHLPKLKRLSJSLRSJJKNKPHNKSSSRJNISJNSSOMJNFIGIJQMSJMOSOLKNIIFKMRSSNIILSNONNJSHSLSMKQJGQFLSSMPOKHLHJJIHJNNSSLSQNSKJRSOQJICDDJHOOSQJJLJH;=;MOJKSJIOJJMSMPNJILOLMIKNJISEJJGOKJQMIJHGGIHIMQKHFEEFGJHMMJHNSMKHPJJIKSRJNHCIMLMNMKLQJKHGJGJHIHSSOJRHIIGGLJJK
@1638_2WVZPS_3
GGAATGTTTACAAATCATAGGCTTTTATTCACCTTACAACATTCATAAATATCGTTATCGTGCTACTGGCGATACAAGTCTGAGTAATGGTTAGCAACTTCACGCTTCTTGCACCAATTTTCCGAAGAAAATCCAAAACCAGATGGGAATTAATTTTTACCCACAGACCTCACCCACCTTTTTCAAGGCACAATCATTCAGATAGAAAAACATAATATTTACCTATAATACTTGTTTTACTTATTTGATTCCTCTTGGGCTACTATCGAATTCAACTTATCTTATAGTCATGTTTCCACGACATCATGAGGAACTAACTTATTTGGTATTACCAAGGGCTTATACAAGTTACCAATTTGTATATCTTCTTGGTTTCTTTTATCCTTTCGAGATAACGTCTATTGCGTTAGCGATAAGTCTTTCACACTACGTCTACTTATAAACTTGCACATCAGTTGAACTGTAAGATATTATTATATCTCTACTAACTCATCCTTCTTACGGGTGACTTACCCAGTCATTATAGATTTTGTAGTAATTGTACTTAATTAAATGTATCCATTTAATTTTTCCTTCACATAACTCCTATTGAGAGCATAACTAATTCCTTGCACTGTTGATTAGACAGTCATACACAAGGCTATGTCTAT
+
ICDCDCC;21134;<HMSKSLILLSSRSSNSIOPQKMJJGNMKECF;::::65556@CEFSJKHMLIMSOIKQJGRILSISINKSJJSOGMIIONMNOSOMJRJJJNIHHKJSKLKOSJSMSSJMSKKOQNKNLJKNKSNKQLKKKJNSLJOKLHHSSMSKL@ODCDSIMSSPJQQKSORNPNRSPSSHSSJSOQMJOLDECCE.(())<=GKKIKLNNNMLJOKSMSJSKLJPKLSSOSJSJJSMOSNIKLGB=C:;OSSSMSKOIGHGHNEHIIQSMSMPSQSKKMKIMIMLSPRJKJSKKLORLQSSOSNLQPPA@@@@MNPSLNMPQOMSKJSMKRSKSOSSSILJNSMSLRSLNNMKSJMKRLEC,,--/.///0?H@A>>F<<HMNHLKOKSMIJLKOLSSILOKILGSJKMSMSOSSIMKSSSPSJKSLMINLKOPLSMKLMSLKPQSSKJSORSKPFSJQOJKMLOOOSRLNSPJSMSJSSRHLOKQSKQKGFJIIHHHOQSSMKSLKOPKJNJSOKMILKSKPLLMLQRKSMKJSILIPIIGHHILSMOHE=>?@1765:::9><<7468KIIFILQHMQSIISGGGKIIJLIKKIINNMJLJLMSKKMPMLIJJHFHFIGHJHFHGIEKEGDA@<;30)&
@1639_2WVZPS_3
GGAATGTTTATAGACATAGCCTTGTGTATGACTGTCTAATCAACAGTGCAAGGAATTAGTTGTGCTCTCAAAAGGAGTTATGTGAAGGAAAGATTAAATGGATACATTTAATTAAGTACAATTACTACAAAATCTATAATGACTGGGTAAGTCACCCGTAAGAAGGATGTGTTAGTAGAGATATAATAATATCTTACAGTTCAACTGATGTGCAAGTTTATAAGTAGACGTAGTGTGAAAGACTTATCGCTAACGCAATAGACGTTATCTCGAAAGGATAAAAGAAACCAAAAAGATATACAAATTGGTTACTTGTATAAGCCCTTGGTAATACCAAATAAGTTAGTTCCTCATGATGTCGTGGAAACATGACTATAAGATAAGTTGAATTCGATAGTAGCCCAAGAGGAATCAAATGAGTAAAACAAGTATTATAGGTAAATATTATGTTTTTCTATCTGAATGATTGTGCCTTAAAAAAGGTGGGTGAGGTCTGTGGGTAAAAATTAATTCCCATCTGGTTTTGGATTTTCTTCGGAAAATTGGTGCAAGAAGCGTGAAGTTGCTAACCATTGCTCAGACTTGTATCGCCAGTAGCACGATAACGATATTTATGAATGTTGTAAGGTGAATAAAAGCCTATGATTTGTGAACATTCCA
+
FDHSRLLGIIIGGIEHGOSPKHOIKLKSKRKJPOSJFIKJLQLKLMSPNPMSGLOMKKJJJLKSDA@?>>?HFISLHKHHILKMSHGIIMSLLSJGGMIIMRJKLMJLSPSQSMOKKLSOROSSJSKILIIJSKSKOKKOISQPKLSONSRKPSKSNNSEIESKKMRSOIGML>=;9-)*DGLHLHKQSSQIKRSMSKNSMMQJQHGKKLQMKHIJQKEDA:200/-,,))))***+;;<<EC@AAAKPKHJHMIGFHMNMMSKKKJPMJGIKPSNSNSDLLJLKSSNLOSSSLKKSJMSHMMLMNOJSJGLKOIKSIJHJLOKLLSSJKLJKPIIJPSLHIJQMNSLNSSMMHIJJLLLJSPJJSJJKSIIEEFEHRLLSIIFIIIPSRSIHHKHLSSJQJOOGQISNKQLNJLIPMJOSMJKIMSJJHJSLSSMHHLHNPSJIIHHLMLGMOOJFGEF;;;<<NSJJKLMOSIHFIISOSMILQLLHQJKJIHKMKLPKNKOSOSPJB:D**>*+FIIGJMKSOJQRJKSQSQEFEMINKMOIGMLHKGLLFEEEFGHILJKNOHJIJLFFINHSOIGILJSDDDEHHIIIKLJJIJ@>???FGDCDDNSIJIHHHGFHLSHIKHHJFFLGFHGJNSHLKIIGFGHOJHJKIIHGFEG
@1640_2WVZPS_3
GGAATGTTTATAGACATAGCCTTGTGTATGACTGTCTAATCAACAGTGCAAGGAATTAGTTGTGCTCTCAAATGGAGTTATGTGAAAGAAAGATTAAATGGATACATTTAATTAAGTACAATTACTACAAAATCTATAATGACTGGGTAAGTCTCCCATAAGGATGAGCTAGTAGAGATATAATAATATCTTACAGTTCAACTGATGTGCAAGTTTATAAGTAGACGTAGTGTGAAAGACTTATCGCTAACGCAATAGACGTTATCTCGAAAGGATAAAAGAAACCAAGAAGATATACAAATTGGTAATTTGTATAAGCCCTTTGGTAACACCAAATATGACTAAGCATCTCCTCATGATGTCGTGGAAACATGACTATAAGATAAGTTGAATTCGATAGTAGCCCAAGAGGAATCAAATGAGTAAAACAAGTATTATAGGTAAATACTCTGTTTTTCTATCTGAATGATTGTGCCTTAAAAAAGGTGGGTGAGGTCTGTGGGTAAAAATTAATTCCCATCTGGTTTTGGATTTTCTTCGGAAAATTCATGCAAGAAGCGTGAAGTTGCTAACCATTGTTTCAGACTTGTATCGCCAGTAGCACGATAACGATATTTATGAATGTTGTAAGGTGAATAAAAGCCTATGATTTGTGAACATTCCA
+
DDCGJI65434////0CHHMHJOLNLMPJHMNSJINKIKKIHLSJJJIILSJFGMFBAAABCBB?<<<;<>ECPSSJLKIKJS;;;;:>97/-,,))*+-<?ADFFHHJCCEC??>><;;;<?))))*=?FLMLMEECCCCFFFAAAC::::79532)*)))+.?<;;;;<<DCECCEMSOMGSMPLMSJNNKLSSISMNSJRKSRJSKIA@@A==<==BABAAAA>?+++++++,>?JA@???FEDDEGHCBABCMOKMGIGJINOIKLQSJMGF<<<=IFGE<GFCGIJMMLSILHDDDCE87778BB?==<=31///1,((&')687432)('&('#%%&&'((()''&'(*,-=?HFE=<<<=GOMKSKB@@@@ACEEEGCA=@ACDHGJ;;;;555555AABFHSJSORJNSSJKLLRSHKLOSIIHHHSJQMGFCE7544600,++,-7899CABCFDGJLHIGKKMNOMFE:::@SSLLMGKHKLHGJJJH<<<<>?;899>>?@36B((-()GIIJSMMNLJIHMKGBA,(((55A@@>0000019;<4000DDFFFSGIGGGIGIBAB@-(((((9;?EDDGFHABA?@B4102=++,CDHEEFEFMJGKERNOJMLMJKSEDEBCDCCSSKKJEJJFJC,,,,-CDDGLSPFDI
@1641_2WVZPS_3
AATGTTCACAAATCATAGGCTTTTATTCACCTTACAACATTCATAAATATCGTTATCGTGCTACTGGCGATACAAGTCTGAGCAATGGTTAGCAACTCCACGCTTCTTGCACCAATTTTCCGAAGAAAATCCAAAACCAGATGGGAATTAATTTTTACCCACAGACCTCACCCACCTTTTTCAAGGCACAATCATTCAGATAGAAAAACATAATATTTACCTATAATACTTGTTTTACTCATTTGATTCCTCTTGGGCTACTATCGAATTCAACTTATCTTATAGTCATGTTTCCACGACATCATGAGGAACTAACTTATTTGGTATTACCAAGGGCTTATACAAGTTACCAATTTGTATAACTTCTTGGTTTCTTTTTATCCTTTTGAGATAACGTCTATTGCGTTAGCGATAAGTCTTTTACACTACGTCTACTTATAAACTTGCACATCAGTTCAACTGTAAGATATTATTATATCTCTACTAACTCATCCTTCTTACGGGTGACTTACCCAGTCATTATAGATTTTGTAGTAATTGTACTTAATTAAATGTATCCATTTAATCTTTCCTTCACATAACTCCTTTTGAGAGCACAACTAATTCCTTGCACTGTTAATTAGACAGTCATACACAAGGCTATGTCTATAAACATTCCA
+
FHGKOKOMNNSMNLSJSPJHPSSSKNROPNIJSLIIILJSRKPMKIJJOKNJSSMNLIFGHKKMIKQOFHGFGMNQNPSQJSMIHHDDDDGFGFEKMRNSSSFEDDDSMHMILMHLKSSPLMIMOSNKSSNJJRKJJMKHHKJGHGKSOLMLJKIJLPSLISKKKLIKMPSNSLJJJHBNOKOMOSOPIMNKQNSMKQPSKLJIKLIMJSSNKSMLOLLSSSPKONSSQJSMMOMSMSLLKSJSJGSMSNNLSPBCESOKLMLKMFFEGILIMLJLMJLSLNOOSKSJMIHLLKSKIHMLJQSKJLJRSSSLQJSINKJMM<88JHGBHMGHFGHMSJMKSMSQNSHOMKINKOSOOSJJLQIJJGKA???@GG<:;B??CCEDCD/))))JLISJSMJLNKSSMPSMKSFED?<980010/,,,-3...23AE>=>=>IKHJMMMOKIDD641-))((**2>@FDDFCEGJFHKJHSKSSMJIMJOKINJLKNLSJMLJJKIFGGJEFHFGNIHIMOKJOLKJINJJSNQJNLQIPIIONJJGHFNJIIJJKKMLLKHKFMRIHIHJKNLIIOFJDCB;9;=@@?HHD>DDGLJIHGGGILNIKJNKNIIIIHLLMHIHFEFDCBBCFEHIIHGGHFFFFDGFGFDCBCCDEEEEFLH
@1642_2WVZPS_3
CAACTGATGTGCAAGTTTATAAGTAGACGTAGTGTGAAAGACTTATCGCTAACGCAATAGACGTTATCTCGAAAGGATAAAAGAAACCAAGAAGATATACAAATTGGTAACTTGTATAAGCCCTTGGTAATACCAAATAAGTTAGTTCCTCATGATGTCGTGGAAACATGACTATAAGATAAGTTGAATTCGATAGTAGCCCAAGAGAAATCAAATGAGTAAAACAAGTATTATAGGTAAATATTATGTTTTTCTATCTGAATGATTGTGCCTTGAAAAAGGTGGGTGAGGTCTGTGGGTAAAAATTAATTCCAATCTGGTTTTGATTTTCTTCGGAAAATTGTTGCAAGAAGCGTGGAGTTGCTAACCATTGCTCAGACTTGTATCGCCAGTAGCACGATAACGATATTTATGAATGTTGTAAGGTGAATAAAAGCCTATGATTTGTGAACATTCCA
+
IGGJNHSKKOMSKGHJIMNSIKKNIKJSLIOHOKLPLSRSIDSNHHFHJHILIHIHGIHFIECD==@99999GEGGHHEDGHPLLLKKNLLNRISIPMOIPHKKLKNPKKPKNPSSMKSLJSNMPNJKMMLKHKIIKKLJQKRIHLIKKJSNSIPLJOMIKFGIHLRSHKGIIGIIIKNOHG===LSJIGGGHJHSSKILMLGKNNNLLPOJDGKKKKINGHLLKNHOGGGLNIIKGQJMLLMSJNHKMKQSQQLLNNSIKMJIJNRKSIKLJIGDKLLSLNNHMIIMPIIRJMNOKJLJMEGLKROLSQMKNOIJJJKKJPSSNJOILMPQSNSJIMSOMSPNNJIFDEHFB@AEEGSKMOIKMILJLNSIFED@B??@AHHISSIGDHEHIHGIGGEDEDFFDDEEKOPIIGMHJJLLLKIHHFHHKHGHJSIJHHHGFGFGIPSLQJGJGIIIKK
@1643_2WVZPS_3
GGAATGTTCACAAATCATAGGCTTTTAATCACCTTACAACATTCATAAATATCGTTATCGTGCTACTGGCGATACAAGTCTGAGCAATGGTTAGCAACTCCACGCTTCTTGCACCAATTTTCCGAAGAAAATCCAAAACCAGATGGGAATTAATTGTTACCCACAGACCTCACCCACCTTTTTCAAGGCACAATCATTCAGATAGAAAAACATAATATTTACCTATAATACTTGTTTTACTCATATGATTCCTCTTGAACTATCGAATTCAACTTATCTTATAGTCATGTTTCCATGACATCAGGAGGAACTAACTTATTTGGTATTACCAAGGGCTTATACAAGTTACTAATTATTTATGTGTTTTCCGTTTTATTTTATCCTTTTTTCGAGATAACGTCTATTGCGTTAGCGATAAGTCTTTCACACTATGTCTATTTATAAACTTGCACATCAGTTGAACTGTAAGATATTATTATATCTCTACTAACTCATCCTTCTTACGGGTGACTTACCCAGTGATTATAGATTTTGTAGTAATTGTACTTAATTAAATGTATCCATTTAATTAAGTACAATTACTACAAAATCTATAATGACTGGGTAAGTCACCCATTAAGAAGATAAGTAGAGATATAATAATATCTTACAGTTCAACTGATGTGCAAGTTTATAAATAGACATAGTGTGAAAGACTTATCGCTAACGCAATAGACGTTATCTCGAAAGGATAAAAGAAACCAAGAAGATATACAAATTAGTAACTTGTATAAGCCCTTGGTCATCTTAGTTCCTCCTGATGTCATGGAAACGTGATTCGATAGTAGCCCAAGAGGAATCATATGAGTAAAACAAGCATTATAGGTAAATATTATGTTTTTCTATCTGAATGATTGTGCCTTGAAAAAGGTGGGTGAGGTCTGTGGGTAACAATTAATTCCCATCTGGTTTTGGATTTTCTTCGGAAAATTGGATTCAAGCGTGGAGTTGCTAACCATTGCTCAGACTTGTATCGCCAGTAGCACGATAACGATATTTATGAATGTTGTAAGGTGATTAAAAGCCTATGATTTGTGAACATTCCA
+
FIHHIKJSLLSHSLAISMNPPNSOLSGLSOIOIJJPSLLLQSSPNNPSSSKSIOJKLJQSMLMRMMMOLLJHLEHISLSMKKKJMSSPLKLMNJOKINSNLNSHHKI=<=99SPKKFHIHE?;889<BEED>IHFHLSJKKONJGOFNLSKMJOKSISIMNKFLIGIFOLHIMSSAGG?>@JDFQISNMJSJMSSOSKIKIHSNQISISLSJMMLLMSJSKSMSNJKSLIFKJJKSSJKGK<7766----.34354/&&&&'*+1145<BDCEGILEFGDBBCDCJKIPIJLKPJIKJJGH87768@AKHEDFEDGPG<<;35GFHDEG=556IILSJLKDC43233.--**)*''+)&*'('&&''(+))*-/''''+/30.,,-25920001@GDHFFGHF33333ILILOHFHFIQGJRSSNSKSMJMLIQKOLNMMMLLSMSJSMSLIIIJSGF@????@EF532233.///8999EDFEFGJMLJNOOSMKMSLKJQLSJLHGIIFFC<<;:34/)))*+7889DBFHEKEFEFGGJOSKHEDDGHPKRHHLKOKFEDFFHA=>;9777/.+*''')*+,11288<;:;;FFBAB@::965....-///*,.-.4A=;6667444730//BBCCDCEEFIFEFGILKHHFEEEFDEBAA=<;;:;;6*%%%(')+,,,.>??@ADIKMOE=AA::BBBBA??@A@AC??@?>>A8:99999ADCFKIIJLJMSIGBCBAADB@AGGLDCAA>8:@@@@ABBDDEGFDC><<:98-+*%$###$$%()(()/.///7775557::??<33210004457:?@CCDF@ABA?<97653222378777774-+(%$$$$(*-,,,-/12334578:ADIEB@?>?====/////<<==@@<<>A@A@><98528<<<;:<<<>A?8;??>?@>>>???@A??@>>=>>@@>>;<<?<)))))233211-)'$$$%&(,-.45;<A===666647777::<;;;=<<;<=ABBAAAACFECBA:77679@=<=<=DDCFCCBCACCCA@AACD::887<?AFCCA><7778=<<;;;===<;;;
@1644_2WVZPS_3
GGAATGTTTATAGACATAGCCTTGTGTATGACTGTCTAATCTACAGTGCAAGGAATTAGTTGTGCTCTCAAAAGGAGTTATGTGAAGGAAAGATTAAATGGATACATTTAATTAAGTACAATTACTACAAAATCTATAATGACTGGGTAAGTCACCCGTAAGAAGGATGAGATAGTAGAGATATAATAGTATCTTACAGTTCAACTGATGTGCAAGTTTATAAGTAGACGTAGTGTGAAAGACTTATCGCTAACGCAATAGACGTTATCTCGAAAGGATAAAAGAAACCAAGAAGATATACAAATCGGTAACTTGTATAAGCCCTTGGTAATACCAAATAAGTTAGTTCCTCATGATGTCGTGGAAACATGACTATAAAATAAGTTAAAATAGATAGTAGCCCAAGAGGTATCAAATGAGTAAAACAAGTATTATAGGTAAATATTATGTTTTTCTATCTGAATGATTGTGCCTTGAAAAAGGTGGGTGAGGTCTGTGGGTAAAAATTAATTCCCATCTGATTTTGGATTTTCTCGGAAAATTGGTGCAAGAAGCTTGGAGTTGCTAACCATTGCTCAGTCTTGTATCGCCAGTAGCACGATAACGAT
+
SLIQSSNRPOSKJLJIPOPIMJLSIOSLSKSSSPMMONIRMLSMPOKMLF><<=IFILISQMSQRSNNOSKRRQKRNSKMNSKOSQNJHSLSNSSHFHFLNJPLMMNLNSSKJIIIGGFNLSLKIHHIHKIRLLSLMJIGHHLSIJHH<32223487234467?<;<KIIIJLHHJLHHKHKLKKIIIGPKLNMIC@>>>;65556AAAMSSOGFJJIMIIGH?HIIILLIHJJKKHJSOLMKHEDGFGLHFHKGEGFIIKSK???::8776699DGJH;GGHEFHKCA;:9863366756799?DDCDEJSJMKMNJLHIQLJMSKJSMKQKSNISQSRNLMNNJKMMSMNLMJNORSHGHFFLOMKKIHFFGGG?0++,*'''(../010000024345566EFFHJHHILPGLJDDDDDFLJJLPJGKIJMSKKLIFIFJM<<<<<MJKSQMHJIGFDDFGKOPSGKIJHIIHGGGMNSNSILSKLJGNJ<?@@@@;8885555422/0111;BIGGGHKHHHMLFGHIE6))+BCHIIIGFEGDCABED>=>C@ACHMKKSHIGHGDIGKJJFDCDDIIIGIFFDCDBBCCEGGG<<<88:+)(
@1645_2WVZPS_3
GGAATGTTTATAGACATAGCCTTGTGTATGACTGTCTAATCAACAGTGCAAGGAATTAGTTGTGCTCTCAAAAGGAGTTATGTGAAGGAAAGATTAAATGGATACATTTAATTAAGTACAATTACTACAAAATCTATAATGACTGGGTAAGTCACCCGTAAGAAGGATGAGCTAGTAGAGATATAATAATATCTTACAGTTCAACTGATGTGCAAGTTTATAAGTAGACGTAGTGTGAAAGACTTATCGCTAACGCAATAGACGTTATCTCGAATGGATAAAAGAAACCAAGAAGATATACAAATTGGTATCTTGTATAAGCCCTTGGTAATACCAAATAAGTTAGTTCCTCATGAGGTCGTGGAAACATGACTATAAGATAACGTCTATTGCGTTAGCGATAAGTCTTTCACACTACGTCTACTTATAAACTTGCACATCAGTTGAACTGTAAGATATTATTATATCTCTCTAGCTCATCCTTCTTACGGGTGACTTACCCAGTCATTATAGATTTTGTAGTAATTGTACTTAATTAAATGTATGCCGTTTTAATCTTTCCTTCACACTCCTTTTGAGCGCGACTAATTCCTTGCACTGTTGATTGACAGTCATACACAAGGCTATGTCTATAAACATTCCA
+
JOMKMSSNMJMKJOSQLROSJROSSQSSOOSQJOPMKGLJGKJSNJSNNSISEKJSSJFGGKSLSINSKHHNKLMJSOLLROKRSNOJNPSMPSSMSSQRLRLPLKOMRSMPKJHGHFEGFDBCBBBACHGFKJIFFHRIJSJNHJJQC???>=>@><>>999:>:7866666?@FGJRNLIOSONMMNLPJNSSOKSLKQQMNKSMNSKPLSKOQJNPKKLSKLIJKSJHAAAAAGPSQSLRNJGGGSHLKSRKKMSLSLMSJMRJISSKJJSSKSMILHNSQSNPPFIJPNLKOKMMMSRQAEGOSJOSPSORMNOPNLMKNNSJIHNLMJSJSSNSSSSSOSSLSSLSKKSKNSSLLKKMILSQLMJIGJHJMILSSSSSLHJIIIHEECAEFEISKSMIPMSMSENMNPJILMKPPOPMNSOOSPJSPKPKMINIJDHCDA@BECCCDCDGFEFGEEEDBA@>75++&&&(4400/...-++,+,,21101111227?=>@BBDCAA;99:<=@@@@AB?><@?@;776562264431,))$$$#$%&&+230000/13/,,-*&%%)),.2.(((''%%%%%'')***-./2443/)&&&')*)'&&').///0077>;;:;9710//0120232../
@1646_2WVZPS_3
GGAATGTTTATAGACATAGCCTTGTGTATGACTGTCTAATCAACAGTGCAAGGAATTAGTTGTGCTCTCAAAAGGAGTTATGTGAAGGAATGATTAAATGGATACATTTAATTAAGTACAATTACTACAAAATCTATAATGACTGGGTAAGTAACCCGTAAGAAGGATGAGTTAGTAGAGATATAATAATATCTTACAGTTCAACTGATGTGCAAGTTTATATGTAGACGTAGTGTGAAAGACTTATCGCTAACGCAATAGACGTTATCTCGAAAGGATAAAAGAAACCAAGAAGATATACAAATTAGTAACTTGTATAAGCCCTTGGTAATACCAAATAAGTTAGTTCCTCATGATGTCGTGGAAACATGACTATAAGATAAGTTGAATTCGATAGTAGCCCAAGAGGATCAAATGGATCAAGTATTATAGGTAAATATTATGTTTTTCTATCTGAATGATTGTGCCTTGAAAAAGGTGGGTGAGGTCTGTGGGTAAAAATTAATTTCCATCTGGTTTTGGATTTTCTTCGGAAAAAGTAAGTTTAAGAAGCGTGGAGTCGCTAACCATTGCTCAGACTTGTATCGCCAGTAGCACGATAACGATATTTATGAATGTTGTAAGGTGAATAAAAGCCTATGATTTGTGAACATTCCA
+
GHKJKMPSNQQIGEIJNMJQLNSMRMMJLSPNPOJNQLOILLJKLLSKKQLMRSOSIKIJLJPIIHGC900--,;;;987879221/..../5@@BFJKJLGLKMJSMSPPSLOSHJJMKOSOKKJIJMPJJSMSJMKPOMNJFLNOJSMKSOSONE==<<<FJBCDSHHIFMHIKJHKJJKQIIIJJIHDB88888DEDFEFNRKISLLMMKLKILLOKOLJMJIKLHIJFEEFEFJKMSLPKKIHIIIIJIHHIHISIJIJHHKHNOLJIKMSMNSJOLSMKDMLIMKMKNKHMQKNJLHKINKJMIJGFIISIKHGIIFDDCA>>?AMMDCDBCKHFNKSKILKSKLKOJLJMPNMHIFGFHQMIJKIJGFHIJHLGLGIEIIIJLQ=2CDDDIJHIHJGHDEF?@?E?:6654*((((()**+-456<<@AFGLLHNIRHKIHOSG<;<;HHJNOJLJOKNKMIJGDEMINNSJKHRIQHKGGGEC==45337C21222FDEB84:44EFHEEMJFADCCDFEC<950//.-/.+('%$%%&'*-/0036??CDEGA@???HFIIRIC@@76-,***)*+,,CCEDFIFGEDB???@AFCCCCLSSJS9999:HHGIHIFFHEFGIFJLISLKFEFFHLKHHJIMHS===100
@1647_2WVZPS_3
GGAATGTTTATAGACATAGCCTTGTGTATGACTGTCTAATCAACAGTGCAAGGAATTAGTTGTGCTCTCAAACGGAGTTATATGAAGGGAAGATTAAATGGATACATGTAATTAAGTGCAATTACTACAAAATCTATAATGACTGGGTAAGTCACCCGTAAGAAGGATGAGTTAGTAGAGATATAATAATATCTTACAGTTCAACTGATGTGCAAGTTTATAAGTAGACGTATTGTGAAAGACTTATCGCTAACGCAATAGACGTTATCTCGAAAGGATAAAAGAAACCAAGAAGATATACAAATTGGTAACTTGTATAAGCCCTTGGTAATACCAAATAAGTTAGTTCCTCTTGATGTCGTGGAAACATGACTATAAGATAAGTTGAATTCGATAGTAGCCCAAGAGGAATCAAATGAGTAAAACAAGTATAATAGGTAAATATTATGTTTTTCTATCTGAATGATTGTGCCTTGAAAAAGGTGGGTGA
+
IHOSMHHJJIIBECDFIKMPIRNMSMNJSKPJSJSMIHIHHOKLHMPJLMJIHOLJSMOSOMKRSOSJSNOPQHKHIGKJILJNGOLISSQSOOLDHFMIIGIMSMSOKNSSLSIJGIHISLPG>===>IIGJGGDDCBD/....;;KKINLLGHID8@<+**,9=BA>>?8889:FFJFGFHHGHMKLKKSOJNPKLLKMJKGGHNLSNKLNHHJIPKIJJFIFGIQSKSFNKJNSMMLGJ=<<<<DHEFEFMIHIILMLJMKNLOSKKHJGSNJIJLSSSSMKSSSISIISSLSSOSPLJMOSPOKGJ@88733555@?BBIHKSJMHLIKHPJSKSPSKGOJJKLGIIGIMIGIHSMKHGJKNMJJMJFGFHJJSNJPSSGEGFJJI?===>LKQGDGDE7HKJRJKSJKSKLJMHHIGGGOMJKIFFGGKLJLLIFHNHMSMJJJPINSSSSJMJJGKKLQIGJRSMJSPSHISSNQPKMGEB@BB
@1648_2WVZPS_3
GGAATGTTTATAGACATAGCCTTGTGTATGACTGTCTAATCAACAGTGCAAGGAATTAGTTGTGCTCTCAAAAGGAGTTATGTGAAGGAAAGATTAAATGGATACATTTAATTAAGTACAATTACTACAAAATCTATAGTGACTGGGTAAGTCACCCATAAGAAGGATGAGTTAGTAGAGATATAATAATATCTTACAGTTCAACTGATGTGCAAGTTTATAAGTAGACGTAGTGTGAAAGACTTATCGCTAACGCAATAGACGTTATCTCGAAAGAATAAAAGAAACCAAGAAGATATACAAATTGGTAACTTGTATAAGCCCTTGGTAATACCAAATAAGTTAGTTCCTCATGATGTCGTGGAAGCATGACTATTAGATAAGTTGAATTCGATAGTAGCCCAAGAGGAATCAAATGAGTAAAACAAGTATTATAGGTAAATATTATGTTTTTCTATCTGAATGATTGTGCCTTGAAAAAGGTGGGTGAGGTTTGTGGGTAAAAATTAATTCCCATCTGGTTTTGGATTTTCTTCGGAAAATTGGTGCAAGAAGCGTGGAGTTGCTAACCATAGCTGAAACTTGTATCGCCAGTAGCACGATAACGATATTTATGAATGTTGTAAGGTGGATAAAAGCCTATGATTTGTGAAC
+
KMKMSJOMMMNSPSILJQLONMOSSILKJSSPMOJLSKJHMJIMSLJJMKGLKLLNOKIHJMILKSLQSJISRSMJLSRLSSPRJJLJKNLNRMKGJIJHLIGHGIJSQMSKNMKSJJIJQRSSGMHGINSNOKJMIPSKMPQKKLLSPSIOMFISG;<5112<??HHEHEOOJGLKLIQSMOSLPLMLIOOOSSNSROMKSSSJMKQLSSKKHSKKMLIKGHGSPKJIMSLPIMKMLQJOOKKRLLJKHEEFIEFGHFLLIGJIMKSSLE;8964;7334EFIGGFD?<=>AIISPSKJKOMSSSSLIJOSSLNSPNRSJSQSSLJLLLKPKJNNNOKJLSSOPILSNLKNISQSNMIMKIQLSOMSSHHFFHIKKLGGIGHFFHKNMHKNDDCCDGC@>74/,+++,=IMIQLMNKJSJLSPNSNSJHISJOSHLKIIIKNLKSLSPOKSSSPSNNOOEGFHCCBBCJHPKJKJLLLKSSSKJJJSQMSHJKLOSSNKNQGILLKLFD?D**2**HLNSSMOLLLJLJLRGHNEEHFJPIPJIRSKHHD;SLJNGHRMOPJKMJKMIGKGIHJKLJJLJNQSQLKLHFEDFEHFIGGGDDCDEFCDCDFHKJHEGGHGHKMINHFHGGFGGFHPILIHHEEECHGPHF7/..
@1649_2WVZPS_3
GGAATGTTCACAAATCATAGGCTTTTATTCACCTTACAACATTCATAAATATCGTTATCGTGCTACTGGCGATACAAGTCTGAGCAATGGTTAGCAACTCCACGCTTCTTGCACCAATTTTCCGAAGAAAATCCAAAACCAGATGGGAATTAATTTTTACCCACAGACCTCACCCACCTTTTTCAAGGCACAATCATTCACATAGAAAAACATAATATTTACCTATAATACTTGTTTTACTCATTTGATTCCTCTTGGGCTACTATCGAATTCAACTTATCTAATAGTCATGTTTCCACGACATCATGAGGAACTAACTTATTTGGTATCCCAAGGGCTTATACAAGTTACCAATTTGTATATCTTCATGGTTTCTTTTATCCTTTCGAGATAACGTTTATTGCGTTAGCGATAAGTCTTTCACACTACGTCTACTTATAAACTTGCACATCAGTTGAACTGTAAGATATTATTATATCTCTACTAACTCATCCTTCTTACGAGTGACTTACCTAGTCATTATAGATTTTGTAGTAATTGTACTTAATTAAATGTATCCATTTAATCTTTCTTCACATAACTCCATTTGAGAGCACAACTAATTCCTTGCACTGTTGATTAGACAGTCATACACAAGGCTATGTCTT
+
OJMNJQJSMJSLJJSSHLIILIHNKLNSSLSJNJNLRCDEDEDFGNSLLKKPIILLHSISMIMMKMIJNSGHIHISIOJNPHPKMSMHOSRJPJJIKJMSMKSLRJKKSLJOKKSMMKSLOJNLKIKSMLISRHKSOKJOLKLSJJLMMSSNNGGLSSOSLK?FFAAACFCDCEIINJPMKSMMMHSKPOJMSIOKPKLKSKKLRJMKJKQNSLQSSMNLNLQQKPIJSNKJSOSMSMQSJSSJLSLLIJRPLNJL>>SJSSOSPMSSJMPIRLSLNKJPMKKNSNIOJLIGKMPONROJIIKMNKHMINKINNSJOQSLIHSJ@==92&&&&'.:://///FKJSQMKLLNSLJJLRSLLJJSJF9788:BIMMSSSMNSPKGHKILSSJOGF;5555445568HIHGFHLJJSLGKSOMLMKSPONHFMJSIGIOLNSHSPJPPGJLJHJIKSNINHMOSOSSSKOISSLSSLLNIIIFFCCDILPKMLSKPLPIJL>;)('')012334:AABCHJIJHGHGHDELJJSKJMKLQJIKMKLMLKKIIKMKGKGE9999GHBFOFJLH>--+.;?CCDEFHIHKJPSJIIKGGIJLHSIINKIKKOLMOILJOKKLSKECCBCFJIHFGHHFDDBBB@?>:854*
@1650_2WVZPS_3
GGAATGTTTATAGACATAGCCTTGTGTATGACTGTCTAATCTACAGTGCAAGGAATTAGTTGTGCTCTCAATAGGAGTTATGTGAAGGAAAGATTAAATGGATACATTTAATTAAGTACAATTACTACAAAATCTATAATGACTGGGTAAGTCACCCGTAAGAAGGATGAGTTAGTAGAGATATAATAATATCTTACAGTTCAACTGATGTGCAAGTTTATAAGTAGACGTAGTGTGAAAGACTTATCGCTAACGCAATAGACGTTATCTCGAAAGGATAAAAGAAACCAAGAAGATATACAAATTGGTAACTTGTATAAGCCCTTGGTAATACCAAATAAGTTAGTTCCTCTTGGTGTCGTGGAAACATGACTATAAGATAAGTTGAATTAGATAGTAGCCCAAGAGGAATCAAAAGAGTAAAACAAGTATTATAGGTAAATATTATGTTTTCCTATCGGAAAGATTGTGCCTTGAAAAAGGTGGGTGAGGTCTGTGGGTAAAAATTAATTCCCATCTGGTTTTGGATTTTCTTCGGAAAATTGATGCAAGAAGCGTGGAGTTGCTAACCATTGCTCAGACTTGTATCGCCAGTAGCACGATAACGATATTTATGAATGTTGTAAGGTGAATAAAAGCCTATGATTTGTGAACATTCCA
+
D@??>=5****,7889>BDEHFHGIIIGFFGHFJIIMGFIKKFEDDDIGIKIFFIIJJJJJJSNPNIGKIIJGGHEEFEFLKSLSJGGIHSSMKKJNOKIHEFEFJFIJINSHHMGFFGFJJHGEECDDJGMIHIHIHIKGHLIJGIGGIEHEEFBB+>97:::>>CA?:;@BDKGGGHHFIGKKIHIIJINHIGHSJJIKIKGGIGKLJIJFFGGHIIKHHHFHHEFEEI>????@KOISLLKGGGDA@@@BEEDEDGIHMGFFFFSMMJLGILJHOSGRLLLOSPOLHFJKJKKNLSNHHHKMKSHKIHHILIIJKIKLFIGGKKQMSNSMOLJSPSPSSQIMGIMIMNKHMDFFLLLFFGGKKKNKHIJIIKLOSHMIHSEFFECBBC+$$$$&&%%&))*@FHLJKJQIELMSSNSJFIIHIHGIJHGIKIQIIQHKOILSJNMISJNNRSSNQA@@@@IKQPPJKLKOIKII@E=IJJHJSMJJPJSJMJQKJLJISNLSSLKJFHHGIEGILHSJIKQIKJIOHSOKSD>>@IKKMKLHIGGFCCDHHHHFGGGLJIONQPGIKLIGGNGHFEFIGKHJLKJJEDDDEGFFFEDBBBBDCBBCCFLJHGFHJFHHKHHGGFEFEFFGJGIKJGJNJFFGEFIDSEDCDDIGCDD
@1651_2WVZPS_3
GGAATGTTCACAAATCATAGGCTTATTATCCACTTTACAACATTCATAAATATCGTTATCGTGCTACTGGCGATACAAGTCTGAGCAATGGTTAGCAACTCCACGCTTCTTGCATCAATTTTCCGAAGAAAATCCATAACCAGATGGGAATTAATTTTTACCCACAGACCTCACCCACCTTTTTTCAAGGCACAATCATTCAGATAGAAAAACATAATATTTACCTATAATACTTGTTTTACTCATTTGATTCCTCTTGGGCTACTATCGAATTCAACTTATCTTATAGTCATGTTTCCACGACATCATGAGGAACTAACTTATTTGGTATTACCAAGGGCTTATACAAGTAACCAATTTGTATATCTTCTTGGTTTCTTTTATCCTTTCGAGATAACGTTTATTGCGTTAGCGATAAGTCTTTCACACTACGTCTACTTATAAACTGCACATCAGTTGAACTGTAAGATATTATTATATCTCTACTAACTCATCCTTCTTACGGGTGACTTACCCAGTCATTATAGATTTTGTAGTAATTGTACTTAATTAAATGTATCCATTTAATCTTTCTTTTACATAACTCCTTTTGAGAGCACAACTAATTCCTTGCACTGTGGATTAGACAGTCATACACAAGGCTATGTCTATAAACATTCCA
+
HHSOSJPNSMNIRSKLSLJHIHFFEFC<=981,++++,;CKIOMQJJJLKKLSMJJIMIOKIJPLJSOKIMIJKIOSJJHJSNPSSNSQOONSRMSSSKOLSSQMHSNLJSSSSSPBBBBD,1-(()/NLSSKMSJSQMOLMNLKJQILJSMKJJKPSSSJJJSSQNSOKSNOHNSOSSSJGDDMLKOMRLOSSSOMLSSSSLLJIJSRMSOSMSMIJHIKJEILHLISSKLSSNLSSRSPOSMJHJOHBFL@<<<<>BCJCJ?>==>ABDKGHDGKKSSJSJILLMINLKJOGMPJGNGFKJKLKJOSKSKRJPMQNNJJIKKRMNRMLOKPSMSMSJLHMMJPPMMLKIJLHKLOLILQSMSMLMJPMDFEDIGF5555A9PMSIOKOILHISLROJMHPJKJNOLOLKGHKKSLOKKD????SGLGGJFGGJIFDDF-+++,26677:;?CCFIKLLKHOJSNIKHOGJJHGGIBAFISHHHDDDFFJGILILLMSPJF72215.....002=?DGGKGHKKHEEGIHSLQKKIKIKSSSIJJIOJLPRIMHJHMONGIJHMNLLIKLNQSMMSSJHHKKIHLOOISMGHSSJNJOKJKKNPOKNMPJJNPKHOISIKHSHKKILKIHKJJKLKJGKHHIKHIE86666DBBB?C>?>
@1652_2WVZPS_3
GGAATGTTCACAAATCATAGGCTTTTATTCACCTTACAACATTCATAAATATCGTTATCGTGCTACTGGCGATACAAGTCTGAGCAATGGATTGCAACTCCACGCTTCTTGCACCAATTTTCCGAAGAAAATCCAAAACCAGATGGGAATTAATTTTTATCCACAGACCTCACCCACCTTTTCCAAGGCACAATCATTCAGATAGAAAAACATTATATTTATAATACTTGTTTTTAACTCATTTGATTCCTCTTGGGCTACTATCGAATTCAACTTATCTTATAGTCATGTTTCCATGACATCATGAGGAACTAACTTATTTGGTATTACCAAGGGCTTATACAAGTTACCAATTTGTATATCTTCTTGGTTTCTTTTATCCATTCGAGATAACGTCTATTGCGTTAGCGATAAGTCTTTCACACTACGTCTACTTATAAACTTGCACATCAGTTGATCTGTAAGATATTATTATATCTCTACTAACTCATCCTTCTTACAGTAGCCCAGTCATTATAGATTTAGTAGTAATTGTACTTAATTAAATGTATCCATTTAATCTTTCCTTCACATAACTCCATTTGAGAGCACAACTAATTCCTTGCACTGTTGATTAGACAGTCATACACAAGGCTATGTCTATAAACATTCCA
+
NMMSSSJSPMKPHSLMJKLIJIMKHICHKJFFGIJOLHQOLSKEDDGHSLNKMKJJJLJJIJIIILPJJGFGJFJMJMMJHDDDFHQMMKSSOSSPIIMKQOPJGGFGHOMNSKILJSKRMJSEMJRLIJQSSMMLSPMNHINNMSSLLKHILSKSMMFOHHCDLKOIHJECCDCACMGISMDSIFMJSRKSNJNSOQOSSSSSAACNSJICGPEHGEEC3*(***::;<?DJIIISINNNSOMLKPRMKJNMI>>SJQOOSKMJMNKIIKOIRLNMSOMIKKLMSGGGIMISNSIJHRLLMNILLORKMONSOLJSKICCCCDSSKKSSIOPPKJSNILMOPPJOSMKSSNKSORSHOKJNOSOKGKCDHGHHCJHB<HHNNSSRSJMKLKNMGMJLG77777C>EFJ8777688.****7FFHHFFEHHJINOJSQKKSSKNNILIMMPMLSROLSPSNSMHMSHLNMJLSPSKLSMKIRRIJSIJJILQOEIDEGHH0/..,*&&&),@CGKMJQIHIJGEGHHHGKIHMJJDBB62255.,-+4=??=>>??CADGLGGDCG?=87;AFJIJSMMHJPCBBCCLIJKCEDKOSMNPNNMKOJSSRKQOSKSLOJMLKSMKSNKPKIISMIJGJHGFHGGFJJLLRQRMI
@1653_2WVZPS_3
GGAATGTTCACAAATCATAGGCTTTTTTTCACCTTACAACATTCATAAATATAGTTATCGTGCTACTGGCGATACAAGTCTGAGCAATGGTTAGCAACTCCACGCTTCTTGCACCAATTTTCCGAAGAAAATCCAAAAACCAGATGGGAATTAATTTTTACCCACAGACCTCACCCACCATTTTCAAGGCACAATCATTTAGATAGAAAAACATAATATTTACCTACAATACTTGTTTTACTCATTTGATTCCTCTTGGGCTACCATCGAATTCAACTTATCTTATAGTCATGTTTCCACGACATCATGAGGAACTAACTTATTTGGTATTACCAAGGGCTTATACAAGTTACCAATTTGTATATCTTCTTGGTCTTTTTTATCCGTTCGAGATAACGTCTATTGCGTTAGCGATAGACGTTATCTCGAACGGATAAAAGAAACCAAGAAGATATACAAATTGGTAACTTGTATAAGCCCTTGGTAATACCAAATAAGTTAGTTCCTCATGATGTCGTGGAAACATATAGTTGAATTCGATGGTAGCCCAAGAGGAATCAAATGAGTAAAACAAGTATTTGTGTAAATGTTGTGTTTCTATCTAAATGATTGTGCCTTGAAAATGGTAGGTAGTACTGTGGGGTAAAAATTAATTCCAGTCTGGTTTTTGGATTTTCTTCGGAAAATTGGTGCAAGAAGCGTGGAGTTGCTGACATTTGTCAGACTTGTATCGCCAGTAGCACGATCCTGTATGGAATCTTGTAAGGTGAAAAAAAGCCTATTTGTGAACATTCCA
+
LNKMSSSKPKONJKLNLLSPOJSLJNSSRRPKOSKKHHIIFE?;;<@PQPSOSJONHMKSLJISKMKHGH=>>>?FIFF=;;;<C::;;<=;;;;>??PGIGHGILOMJSSPMOSIJQJM<@E@@BDHKSSJMHIOSNQQRJGJKIJOKSSSSJLLSSSLJIOEIGGFFFHJJMLQLSPKSJNPOMLSQNNMMSLJNLMIONJPJMKSSJQSNKSSSKSLKSSGJLIJKHMJRLLSSSRLKHNHEFGFSSSLQMQLMGFSJSOQNSSHEDEEJNLPSSOLSMNIKLOHKLJJFMIJLKLMHGKHSMSRMSSSSMIQKRILMOPPIPLSLOSIKSLKIHOIKL><55/,,,---<CKJRPMLHNKLIGHD::--0))((((11?ACBCFQOLJKKKJJLSOJLNOOPFMMEEREDF4333334..---,,111778COHJLHGNGHHJIHHHFICA965588:>>?0////:=BBCBHGIILHGGEFCCCEFDDJHGFEGGEHGGBBBA=>?===;9777787420///0'((>?@?>:8889;;6555578:=><876///0048889::<:3-)((()($'&%%&&'(*+(((('''<;;<=>?ACDDEDDDEDDFGDDB=:8321((((''(%%$$%',-118=?AHGCA@@>67,+*))*5899:FEAA@BCE>>>::=>EHHJJ;;;55545=>@;999;<@>=;;;8761/./021/03;<==?@@=77656:310,+(('&$%$$%'&)'''&&%%&+,/22313110464/..,))*)++,,68>>>>?
@1654_2WVZPS_3
GGAATGTTTATAGACATAGCCTTGTGTATGACTGTCTAATCAACAGTGCAAGGAATTAGTTGTGCTCTCAAATGGAGTTATGTGAAGGAAAGATTAAATGGATACATTTAATTAAGTACAATTACTACAACATCTATAATGACTGGGTAAGTCACCCGTAAGAAGGATGAGTTAGTAGAGATATAATAATATCTTACAGTTCAACTGATGTGCAAGTTTATTCGTCGACGTAGTGTGAAAGACTTATCGCTAACGCAATAGACGTTATCTCGAAAGGATAAAAGAAACCAAGAAGATATACAAATTGGTAGCTTGTATAAGCCCTTGGTAATACCAAATAAGTTAGTTCCTCATGATGTCGTGGAAACATGACTATAAGATAAGTTGAATTCGATAGTAGCCCAAGAGGAATCAAATGAGTAAAACAAGTATTATAGGTAAATATTATGTTTTTCTATCTGATTGATTGTGCCTTGAAAAAAGGTGGGTGAGGTCTGTGGGTAAAAATTAATTTCCATCTGGTTTTGGATTTTCTTCGGAAAATTGGTGCAAGAAGCGTGGAGTTGCTAACCATTGCTCAGACTTGTATCGCCAGTTGCACGATAACGATATTTATGAATGTTGTAAGGTGGATAAAAGCCTATGATTTGTGAACATTCCAGGAATGTTTATAGACATAGCCTTGTGTATGACTGTCTAATCTACAGTGCAAGGAATTAGTTGTGCTCTCAAATGGAGTTATGTGAAGGAAAGATTAAATGGATACATTTAATTAAGTACAATTACTACAAAATCTATAATGACTGGGTAAGTCACCCGTAAGAAGGATGAGTTAGTAGAGATATAATAATATCTTACAGTTCAACTGATGTGCAAGTTTATAAGTAGACGTAGTGTGAAAGACTTATCGCTAACGCAATTGACGTTATCTCGAATGGATAAAAGAAACCAAGAAGATATACAAATTGGTAACTTGTATAAGCCCTTGGTAATACCTAATAAGTTAGTTCCTCATGATGTCGTGGAAACATGACTATAAGATAAGTTGAATTCGATAGTAGCCCAAGAGGAATCAAATGAGTAAAACAAGTATTTTAGGTAAATATTATGTTTTTCTTTCTGAATGATTGTGCCTTGAAAAAGGTGGGTGAGGTCTGTGGGTAAAAATTAATTCCCATCTGGTTTTGGATTTTCTTCGGAAAATTGGTGCAAGAAGCGTGGAGTTGCTAACCATTGCACACTTGTATCGCCAGTAGCACGATAACGATATTTATGAATGTTGTAAGGTGAATAAAAGCCTATGATTTGTGAACATTCA
+
GEEFJGKHHIGHGGEFEEGFEEEGOIJGGEGGFFEDCCBCDFFHFGFFFHHHEFGHHIPNNLLNNMJHIGIJSNLKIKHHKJOMKJLHKROKNSJLKHRIGGKISJIPLKOSKKLLRIJPKSLPKIHJIIJMJJSOOHQLILKSLNLJB8444458=7???BBCCCHHIGHGIJINJMMMHJKGJMSONPKLLOKKIIHIOKKLNMJLNLJMMBA@@A;--*&%''-022402223556GIMFIHGHHEFDEFLFDEGHSKIGDDEEIOSIKSSNJSMIDH?JIHSIILIIHGIIJPJLKOLSMKLKNJKSSSMKOIIMLSSKMIQOJHHJPIIJISJJOJJHDJISSLINILKKKMKJIHGGKHHKQIIGFEHGI8888;:::DDCCEEEHGEEEHEEFFEHFIGGGDCDDDKKKKHHGGFJGKIJGGGEFFHIGEEEEFHIJMPILJIIMOSMFEEBEDDEMOJMJJLIGFDFDCDFHSOIMGGJGFEEDDDDEFGEGGFGEHHKIHHDHB,*4**IHKNHKMLLJFFEFIEJ:666HE=;;;:<<20,,,.1235BBCEFEHFDDDCCECFHFGKFGFHJMJJHJJGCCCDEFJIFFA@??@ACAABBEHKHGFGFGGHIHHGEEEFFED?>?>GCDBDCEGJHSSPSSLPNLKSCCBBCSLNJINPMNNKSINKOJKNSOSJLSLOSLSMNSJSJKSKSNLSSIMJIQNJSSNOKSJLMSNSSOMKOJSOSSSJMNOQMQIKMSKLSSSMQSMHICDKMSMQLJQSKSOSLLJMPMPKOPLFGFGEGHIHGFFFDHIFGEIIIIL?>=>>ABCA699:<HNLGOIJMJHKLJMMLMKNJKNKSSRNRRSNQMLQKOQNMLHLKLMISONSMSKIKLKOJSJPRNSOLKGGGHHILKJKSMPSNSKOIHLMIJHNISSSSHIHIIIJI=9999;<;;;?@@BCKGEBFCDGLHLOPMLMKQOOKSHKKJSHK@@CCDHINPRMOJIKLLKLJLSJKIJNLJMLRKSKQI6555576644445EKJNMSIHDEEFENI@???===LLNJIIFFHFISILHGJJMJOLNNSMLRSKSOSLKMILSLKNKNKNKSONOQSNMKSQSSNNRNNPSSJSKK@MMRKKNKKNQINNNKGGFOQKMOQKKKPIJSQLS55555KGIH=GMMNSOFMI;;D;;JSLKGMKLPRJKKRRHIG::@FLSQSJJJLKNGFGFG@5556JIKMJMLKLKJJJSPJKKLJJJKOOQSHFFDDDCEHJJHFGIHIIEFEFGNONKOJJKKPOOMONIIJJIKIHHJJIHILHI766672IA>>=665-+
@1655_2WVZPS_3
GGAATGTTCACAAATCATAGGCTTTTATACACCTTACAACATTCATAATTCGTTATCGTGCTATTGGCAATACAAGTGTCTGAGCAATGGTTAGCAACTCCACGCTTCTTGCACCAATTTTCCGAAGAAAATTCAAAACCAGATGGGAATTAATATTTACCCACAGACCTCACCCACCTTTTTCAAGGCCCAATCATTCAGATAGAAATACATAATATTTACCTATAATACTTGTTTTACTCATTTGATTCCTCTTGGGCTACTATCGAATTCAACTTATCTTATAGTCATCCACGACATGGTGGAACTAACTTATTTGGTATTACCAAGGGCTTATACAAGTAACCAATTTGTATATCTTCTTGGTTTCTTTTTATCCTTTCGAGATAACGTCTATTGCGTTAGCGATAAGTCTTTCACACTACGTCTACTTATAAACTTGCACATCAGTTGAACTGTAAGATATTATTATATCTCTACTAACTCATCCTTCTTACGGGTGACTTACCAGTCATTATAGATTTTGTAGTAATTGTACTTAATTAAATGTATCCATTTAATCTTTCCTTCACATAACTCCTTTTGAGAGCACAACTAATTCCTTGCACTGTCGATTAGACAGTGCAAGGAATTAGTTGTGCTCTCAAAGGAGTTATGTGAAGGAAAGATTAAATGGATACATTTAATTAAGTACAATTACTACAAAATCTATAATGACTAGATTGACCATTAAGGATGAGTTAGTAGAGATATAATAATATCTTACAGTTCAACTGATGTGCAAGTTTATAAGTAGACGTAGTGTGAAAGACTTATCGCTAACGCGATAGACGTTATCTCGAAAGGATAAAAGAAACCAAGAAGATATACAAATTGGTTACTTGTATAAGCCCTTGGTAATACCAAATAAGTTAGTTCCTCATGATGTCGTGGAAACATGACTATAAGATAAGTTGATTCGATAGTAGCCCAAGAGGAATCAAATGAGTAAAACAAGTATTATAGGTAAATATTATGTATTTCTATCTGAATGATTGGGCCTTGGTAGGTCTGTGGGTAAATCTAATTCCCATCTGGTTTTGAATTTTCTTGCGAAAATTCGTGTGGAGTTGCTAACCATTGCTCAGCTTGCTATCGCCAATAGCACGATAACAATGTGTGAGGTATAAAAGCCTATGATTTGTGAAC
+
IGJGILLRCCB?BBCDGCDGDAB?74445753.,,+++//'''&%()))*)***)*-1145<>?@??E77778A@=@.--.-....EHGPKJEDCCCDNHIJJGFJFHJSMSQLSJHSPKHJNIIHOSKNQSSOJSSSOLLNHICGJJKSK@@@@HLCAB@@5=5*))/5+++CFBDJIJSSSLOPMLHNKPJJMKJKA@@@@NHQOOLSIRMIPSRSSSLKJSJSISISNMSPKRPJSSKSSRSOSMLJOROPLSFISSSMLKSMK75555>>>A@?===>>==5442/-+*-336667&&&%%$$+,,,-JH999858PQCDBCCHFDSPNSJJSSNSJQSLLLSMJJHHFGEGGHFEA2197778A8AA@CAAEIMLORLHOGJMNIJOJSOSSRPLLOKLLKEDC@@55BKLPOQSPSSONPOLRLJSSQNLJMSRQPOLPRSSNKLSLLMRNSSOKIKKIHI7787;76/-,,-??BCFJHJSSHSIMNJSSLLJIGEFGB644)*//03;67733345.*=,++,6:A@=976688=<;<<=GHHHFHKIHGBCOGGJGEEKPHCCCCEQIIMKSOSKAABAEC@@@GKMFHDFFIKGNHMHQPSRHHLIHMJHHIHJQNHHGLBJJIIGHKKD@>431137(ECB@A@AADBECC>ACHEEDGDIJID76666>>?ECFJG88889EDDEFGHEDBCEEFHFEDFCAC6433++**)(('((-111445610/1134776--;DGC<>..??ACCCDFEKHGFEGFGFDEEEFFFFEDFBB@GECCD@977CCBB@?=;99989667-.777778788433114433><>ABB>>???FHHBCB@>FFJF?A=8<:6854467<???AFBEA==ACBBB@::878:9:99:89?98878A?EIEFEDDDDDGGEA@@@AFEDBB@@AAA@@AACBCDDCBDCF@>===6.++-00234@=>=@@A@:9;A@AA?;;;;;????CCEE@?><98866<=<=<::;;;@?@DCABA?>?=<<<;<=>>?@>=;76543-*+,.144555...,9;;;((''(,77745:;<=>@BCAA?>@EC<<:668774-,,)&&&$$&'()))'*(()0.--,,.)'&$$$$&&%$$%&()+,,,-,---.*))%$$##$$')+,.++0//37778899;:;<<;521/
@1656_2WVZPS_3
GGAATGTTCACAAATCATAGGCTTTTATACACCTTACAACATTCATAAATATCGTTATCGTGCTACTGGCGATACAAGTCTGAGCAATGGTTAGCAACTCCACGCTTCTTGCACCAATTTTCCGAAGAAAATCCAAAACCAGATGGGAATTAATTTTTACCCACAGACCTCACCCACCTTTTTCAAGGCATGATAATCATTCAGATAGAAAAACATAATATTTACCTATTATACTTGTTTTACTCATTTGATTCCGCTTGGGCTACTATCGAATTCAACTTATCTAATAGTCATGTTTCCACGACATCATGAGGAACTAACTTATTTGGTATTACCAAGGGCTTATACAATTTACCAATTTGTATATCTTCTTGGTTTCTTTTATCCTATCGAGATAACGTCTATTGCGTTAGCGATAAGTCTTTCACACTACGTCTACTTATAAACTTGCACATCAGTTGAACTGTAAGATATTATTATATCTCTACTAACTCATCCTTCTTACGGGTGACTTACCCAGTCATTATAGATTTTGTAGTAATTGTACTTAATTAAATGTATCCATTTAATCTTTCCTTCACATTACTCCTTTTGAGAGCACAACTAATTCCTTGCACTGTAGATTAGACAGTCATACATAAGGCTATGTCTATAAACATTCCA
+
OPHQSLOSKSKISNQMKJSGOJHKSJMIPRSOLILNIKJKKNLLJJLKOLMSKISMFMHGFGISKKKLGLHIGGJMLMNQPLOMSQPLSMOLKJKNILSNLLSISKSLLSSMNSJIKOMSBIJAALORSSOQMKLOKMJKJSJNKSMJSSHMKFCDDFGJRNQIPJKSJHLJKJRKKINKQSMH;9988.)(''(*+5;?ACKIJGJGSKRMOLOLLMSPKSOLLMSOSKIGMJOSKONNKOSSLSSSPIQNSQKMHISOSSMMOGIHJ:::::MOJOMKSKSKMKGNSSMPMRKLMLOLNNIHHGKOMSKSKINMOMIHMNLPSSLGGJJPOKJPKIKMNHMSNJLSSMSSIOSLLMMSNROQJNINRPNMOCCCDFESHHJFNMMJPSJKSPIHSSLKSNJKINNHINCKMHLNKIHIKJDCCCKSLMJHHKIIMJSPJRIHJJMLOISLLNSPMLMNKSSKQNKMOORKPNKKHIJQIJKKLHJKJJLLJOKSLOSSQMRKLIECEGFG<<<<=JHIMIKIIHJHFHIILKSSHHGIISSNIMGDHFGKSFKKIHHGFIGEFGFGKKGGGJINFGJMGGFGGGHIIJKMSKJKIIJKIJEGKIIHIOJJKKIIILJGGBBBBBDCDDEJGEE850/..159;;??ABABBADDDEEFFHG
@1657_2WVZPS_3
GGAATGTTTATAGACATAGCCTTGTGTATGACTGTCTAATCAACAGTGCAAGGAATTAGTTGTGCTCTCAAAAGGAGATATGTGAAGGAACGATTAAATGGATACATTTAATTAAGTACAATTACTACAAAATCTATAATTGACTGGGTAAGTAACCCGTAAGAAGGATGAGTTAATAGAGATATAATAATATCTTACAGTTCAACTGATGTGCAAGTTTATAAGTAGACGTAGTGTGAAAGACTTATCGCTAACGCAATAGACGTTATCTCGAATGGATAAAAAAAACCAAGAAGATATACAAATTGGTAACTTGTATAAGCCCTTGGTAATACCAAATAAGTTAGTTCCTCATGATGTCGTGGAAACATGACTATAAGATAAGTTGAATTCGATAATAGCCCAAGAGGAATCAAATGAGTAAAACAAGTATTATAGGTAAATATTATGTTTTTCAATCTGAATGATTGTGCCTTGAAAAAGGTGGGTGAGGTCTGTGGGTAAAAATTAATTCCCATCTGGTTTTAGATTTTCTTCGGAAAATTGGTGCAAGAAGCGTGGAGTTGCTAACCATTGCTCAGACTTGTATCGCCAGTAGCACGATAACGATATTTATGAATGTTGTAAGGTGCATAAAAGCCTATGATTTGTGAACATTCCA
+
LLLIKMKRPSSMNNRLLPSSKMNOSPLKSOKSLJSMHIHHJLHKLMJJKMLNLJKJKSSPSNNNKJNEA@BCDCA<;=DDDDEHLHJKOJMHEGGIMMHIKHJIJIIKSKSQOMLJJISLHNLKKMSJNMMQJMQLSLMLSLSSQNLSSLLJSPLLIICC;<=>IOSLLJKKLHMSHSOLLQNOKKLSMSISLOSPKKOJMPSNSLRPQMSKKSLIKHINLSIMIJLLJJLJIPGPKNMMOSOOJKMMIJKKISJKQIKNMSSSLSIISOMSOHGLHLGSBNFKISSMIQKIOKSOKKJIJSQQNOOSNOMJOJLPRMJKSJKSNMSMJOKNOLQOQSOISJSKMEFFFDC>899<>CGC>>>?@JKSLJIGJHFFKJRKSSFEDFSJROGFGFFFHFGGNSMIIKQOKLIMIIOISSNHLSJIQKLSSOKMKSMSNHLSJILOOPJMKMLKLSSNLSLKOLQRMOLQSMIMSJNSFCSSSSPNIPKIJJQSIOJSLSMSJQLHIIOSSMIKMDDHCDJRLHKRSKPKSIBG84F6../EJSPLGHFLFD?>?=><=>GNINRNOLPIFHEFDSKSLIGFHGHLQJOKNLMGHFGJHHGJIGHHGGHFFFGJJSLMJIHMJMSQLJKKGHKIPJHMMIJNHLHGHGGIJ?;966424/--/
@1658_2WVZPS_3
TGTTCACAAATCATTTTATTCACCTTACAACATTCATAAATATCGTTATCGTGCTACTGGCGATACAAGTCTGAGCAATGGTTAGCAACTCCACGCTTCTTGCACCAATTTTCCGAAGAAAATCCAAAATCAGATGGGAATTAATTTTTACCCACAGACCTCATCCACCTTTTTCAAGGCACAATCATTCAGATAGAAAAATATAATATTTACCTATAATACTTGTTTTACTCATTTGATACCTCTTGGGCTACTATCGAATTCAACTTATCTAATAGTCTTGTTTCCACGACATCAAGAGGAACTAACTTATTTGGTATTACCAAGGGCTTATACAAGTTACCAATTTGTATATCTTCTTGGTTTCTTTTATCCTTTCGAGATAACGTCTATTGCGTTAGCGATAAGTCTTTCACACTACGTCTACTTATAAACTTGCACATCAGTTGAACTGTAAGATATTATTATATCTCTACTATCTCATCCTTCTTACGGGTGACTTACCCAGTCATTATAGATATTGTAGTAATTGTACTTAATTAAATGTATCCATTTAATCTATCCTTCACATAATTCCTTTTGAGAGCACAACTAATTCCTTGCACTGTTGATTAGACAGTCATACACAAGGCTATGTCTATAAACATTCCA
+
MGJOGLJ87760..&%'+5?>?SKJGGGFGIJLLMPQLOLKNSKJILNSOJKSNJSSMSKLIHLGKJLIIMOMIRKJNKOKJRSSSLLSNMSSNKSQOQSSKKSOLFEFFJ6;HAEIIDIISQIPMKSLOMNQKJSSSOMJNSIIJMSLLIJKRJHKIHJJBBDJK?FJEBCFD@===>SRIOSMLISSMJLSMOKJJNNKSRSQSMKSOSONMRISSIISSIKKMMSSMLSSMMIC@@JJPLSJKICCSNRPPKMOMFGGEFISHIFD??AABFGF@FINJSIKJFLHHKNNMIKSSSOOKSNRKSSILSJ>>>>>SISMIPKSNMSLOLSIONJNSNSKPLKNLOLOKSKKLMKKNOSIKKJIMDF@?C8GIJSSE@ACEFSNJQMNSNIIPINKIQJJJKJKIGIQLMSSMKJISHLISQKSMSSPKMJNQQSQSJNSSJOQDJNC@@??8854330000A@B>>?JJKNKNGFHFHPLJIILIL@???@GJKISMKPJIPKILMHQMSNKLKJHMHGJSHKLMOSLOQJMJMIMKJJFSNNPJSLJHLHKSLSRPSJILOJKSIILMHJPJMLHLQHBEEDFIDCDDEHHJKGJNLLIJLIOPJMPSMSHGHHFIHHLKKPJJIKIFFEEIGEGFEDEEHHHHHHKH
@1659_2WVZPS_3
GGAATGTTCACAAATCATAGGCTTTTATTCACCTTACAACATTCATAAATATCGTTATCGTGTTACTGGCGATACAAGTCTGAGCAATGGTAAGCAACTCCACGCTTCTTGCACCAATTTTTCCGAAGAAAATCCAAAACCAGATGGGAATTAATTTTTATCCACAGACCTCACCCACCTTTTTCAAGGCGCAATCATTCAGATAGAAAAACATAATAATTACCTATAATACTTGTTTTACTCATTTGATTCCTCTTGGGCTACTATCGAATTCAACTTATCTAATAGTCATGTTTCCACGACATCATGAGGAACTAACTTATTTGGTATTACCAAGGGCTTATACAAGATACCAATTTGTATATCTTCTTGGTTTCTTTTTATCCTTTCGAGATAACGTCTATTGCGTTAGCGATAAGTCTTTCACACTACGTCTACTTATAAACTTGCACATCAGTTGAACTGTAAGATATTATTATATCTCTACTAACTCATCCTTCTTACGGGTGACTTACCCAGTCATTATAGATTTTGTAGTAATTGTACTTAATTAAATGTATCCATTTAATCTTTCCTTTCACATAACTCCACTTGAGAGCACAACTAATTCCTTGCACTGTTGATTAGACAGTCATACACAAGGCTATGTCTATAATGACTGGGTAAGTCACCCGTAAGAAGGATGAGTTAGTAGAGATATAATAATATCTTACAGTTCAACTGATGTGCAAGTTTATAAGTAGACGTAGTGTGAAAGACTTATCGCTAACGCAATAGACGTTATCTCGAAAGGATGAAAAAAGTAGAAGATATACAAATTGGTATCTTGTATAAGCCCTTGGTAATACCAAATAAGTTAGTTCCTCATGATGTCAAAATCGACTAGACTATTAGATAAGTTGAATTGGATGTAGCCCAAGAGGAATCAAATGAGTAAAACAAGTATTATAGGTAATTATTATGTTTTTCTATCTGAATGATTGGGCCTGAAAAAGGTGGGTGAGGTCTGTGGATAAAAATTAGTGGTTTGGATTTTCTTCGGAAAAATTGGTGCAAGAAGCGTGGAGTTGCTTACCATTGCTCAGACTTGTATCGCCAGTAACACGATAACGATATTTATGAATGTTGTAAGGTGAATAAAAGCCTATGATTTGTGAACATTCCA
+
.....633335BBC?ISJGFSJHSLDAF@=@DFA;556AAA?@56BCJLKSSIHHINHISKMKSKNMKSJKKIHOKJKNOSKSQLFGEHHSMMOKSILJSSSLJMMOSSSSSSLKJJSJLSSOFABDGSSSSMSLSRSSPNSLSSKLLSOSSLPKNMSSNSSKSJSIKNLLSNSSPNKNKLOQKKSNLNKLNOSNLKPSKMKJIHJPJSSSSNSRPSOSQOSSMLNSSSJJLNMOKLSNSSQNNSSSMNSRLKKPSSLJSQPMGIGE0/../9ILIMSKJNJLMSSNOSLHPISKLLLEDJLSMRA?@BEFISMMJNOIMQLKNOLNOHSSMKSGHFSNLLJMSJOSPSNKQSIJOSLSSIOISRSKSPO=****+++**+44BEELINJMPHJIJQJPSLSLJLJHLMERKOPKILIHSORSSMSLMOINIIHJSQLMNPSKMLMSOQLONSNSSRLSQNSMIPSKRLNSSJLPGLKJJSGKNHKIMIISLNQLJLKSINIHHISISSSFFFGFJF>?JKNSOMSKMLKNOSJLJKSONGPMSLIJKKOJOOHSSKIPSIHEHOSHKIKPOJDC>=0((IIFMGNORMKQKSILSSOLQSSMJRLOSRKQKOSSIOIQIKKHNRMLQHQJOKIMNIMI@@BNJIFIHILSIMJLSMPSKSRJJNSSSSJHIKBGEPGKMSMMLKKKSK:9999999AFJNISMQJMLKKKMHMSKJSKIPMISNMKSMIINJHRED///////799:9999:;@CEGA@@ABJLSJIHKIHJGGKSNSLJJJRSLIHHKHIIGE(''''-.,*'&&&**778:953312898:::;@B@@@==>CEHFD0////633334;;<=<<<:;=;5440////2231)'&%%&%%%%$$%'(+,-/.0663310//...&%%%%%%$%'('),27:<?@>=>>>?@@AABDGECECCBCBCA??>@@DDEC@?=<==?CFHB@>>=>>>>=9893-''''+&&',-@?><88657<<<;;;;:7655443/-,,&%$%%'))%**+-/0/22*)'&),5;===@CBA>=<>>?>>>>>>>===;;;:978666.-,,,27;>@ABBB@@@@AEABB@<9999<?@AA@BCC=ECEDEC@=;9799:;;<<<;<<;;;9;<:3222233///-,--++*
@1660_2WVZPS_3
ATGTTCACAAATCATAGGCTTTTATTCACCTTACAACATTCATAAATATCGTTATCGTGCTACTGGCGATACAAGTCTGAGCAATGGTTAGCAACTCCACGCTTCTTGCACCAATTTTCCGAAGAAAATCCAAAACCAGATGGGAATTAATTTTTACCCACAGACCTCACCCACCTTTTTCAAGGCACAATCATTCAGATAGAAAAACATAATATTAACCTATAATACTTGTTTTACTCATTTGACTCCTCTTGGGCTACTATCGAATTCAACTTATCTTATAGTCATGTTTCCATGACAACAAGAGGAACTAACTTATTTGGTATTACCAAGGGCTTATACAAGTTAGTTCCTCTTGTTGTCATGGAAACATGACTATAAGATAAGTTGAATTCGTTTATAGGTTAATATTATGTTTTTCTATCTGAATGATTGTGCCTTGAAAAAGGTGGGTGAGGTCTGTGGTAAAAATTAATTCCCATCTGGTTTTGGATTTCTTCGGAAAATTGGTGCAAGAACGTGGAGTTGCTAACCATTGCTCAGACTTGTATCGCCAGTAGCACGATAACGATATTTATGAATGTTGTAAGGTGAATAAAAGCGTATGATTTGTGAACATA
+
IQPSQKHSHMOLKLSKJJGKSKQSSSJKSRIGHHKSMJSSPMSSSSGJQOIJKGGJMHJJHLNOLMIJHGGKMIJOIPSSSRKILQOMJGHHJLLNSLMKIHJMILSMLJJMEEEFD=>B>>ACHCFJOLNCHONSLHMCJJSPKJKOPJILJSSSOQNKSILPRSJSSSLLLNKHJQSSNINIHMLKKSSMSNNKSSLNLOKPNJLRNJLRLSLNSSSQSKSJRKMOOOLSOOPSSOSJKNJGGHMQJLDC?66IKJMJJPSIIHFGGKEFKMNNJOILKJKRHGJLHHLQLNLRJNJJRQI?@@NSSSLSJNPOMLPMLMQSSLSJKQJKJMLLSKKMMMNKPNSSJSMFIJEDECCIEHFHGFEDD@@@@@B@CCCDFEGGDBA?><:9651*'''&+35677:=?AAAABCHFJLLKGBA@A@EDEHCEEAB@BDGE@=?BBCABBAC@==;866555540--345;;<;9997675511,+,/.*&%%$$$$%&-/122333334444122663000/+-3322400/14333363//03466>>??@@@@BE=;:833335<@>==:;<;8:>?>=<;;;:87541/.-''02458-,,,-7777776546799
@1661_2WVZPS_3
GGAATGTTCACAAATCATAGGCTTTTATTCACCTTACAACATTCATAAATATCGTTATCGTGCTACTGGCGATACAAGTCTAAGCAATGGTTAGCAACTCCACGCTTCTTGCACCAATTTTCCGAAGAAAATCCAAAACCAGATGGGAATTAACTTTTATTTACAGACCTCACCCACCTTTTTCAAGGCACAATCATCCAGATAGAAAAACATAATATTTACCTATAATACTTGTTTTACTCATTTGCTTCCTCTTGGGCTACTATCGAATTCAACTTATCTTATAGTCATGCTCACGACATCATGAGGAACTAACTTATTTGGTATTACCAAGGGCTTATACAAGTTACCAATTTGTATATCTTCTTGGTTTCTTTTATCCTTTCGAGATAACGTCTATTGCGTTAGCGATAAGTCTTTCACACTATGTCTACTTATAAACTTGCACATTAGTTGAACTGTAAGATATTATTATATCTCTACTAACTCATCCTTCTTACGGGTGACTTACCCAGTCATTATAGATTTTGTAGTAATTGTACTTAATTAAATGTATCCATTTAATCTTTCCTTCACATAACTCCTTTTGAGAGCACAACTAATTCCTTGCACTGTTGGTTAGACAGTCATAAACAAGGCTATGTCTATAAACATTCCA
+
INHNJPSMKNKRSSLRSSJIKKOPNLKSLMHINSJPSIGMHNI89GJSSSQKKJIIGNOJIHJKMSLKLLGHGGHKKPSLSJLOKHSPJKKSLHMLQLOSLMNOIHLHISKNKSKPJNSKQMPGJMKILSMOOOFJKNOHQLJMJOKPSIH=<<;30.(%%$%&'*+////@@B>:=:,,++++<HSRLPRJIKHNOSIJSLLKMKKSMKSPNPMSSOMSOJNOLSISILILSOIPODA?@BBCFJDFAGEGHFSOGISINLSLLIKHSJILHSMJJQGLJIGA@''''')*))*++3;;<CEFHJKLJJMIMHPKKOSSMKNNQNNSMILONMMPMSPMOPSSKSJSLSLMSNJMNJKKIKMJFC?2()+10./.1.*;@A@AC65667SLOSJJISJQHISLLJKIJHGIJLGGA>>>?EFFJIHKLMLMKSMMQLJRKMOSQMMGKPJMSPMLOSPRQSLOSRMJSKMHHHGFKSMOIKSHIKGILMLMJMNKSPSIMHOJLMSIPHNIKKSMKQSSPHQIMLOSOSLFGEFESSCCDDDJJJSHKPJJLIKJILFGHMHILIJGNLJJJA@EDHIOPKOLJQLGCNNOIKNJJKOSLJKSNIKMJNHNSIKKDABCJLSMJJIINKJKJHIJKGGFDFFLIFDDA??>==<221
@1662_2WVZPS_3
CACTTTACAACATTCATAAATATCGTTATCGTGCTACTGGCGATACAAGTCTGAGCAATGGTTAGCAACTCCACGCTTCTTGCACCAATTTTCCGAAGGAAAATCCAAAACCAGATGGGAATTAATTTTTACCCACAGACCTCACCCACCTTTTTCAAGGCACAATCATTCAGATAGAAAAACATAATATTAACCTCTAATACTTGTTTTACTCATTTGATTCCTCGTGGGCTACTATCGAATTCAACTTATCTTATAGTCATGTTTCCATGACATCATGAGGAAATAACTTATTTGGTATTACCAAGGGCTTATACAATTTACCAATTTGTATATCTTCTTGGTTTCTTTTATCCGTTCGAGATAACGTCTATTGCGTTAGCGATAAGTCTTTCACACTACGTCTACTTATAAACTTGCACATCAGTTGAACTGTAAGATATTATTATATCTCTACTACCTCATCCTTCTAACGGGTGACATACCCAGTCATTATAGATTTTGTAGTAATTGTACTTAATTAAATGTATCCATTTAATCTTTCCTTCACATAACTCCTTTTGAGAGCATAACTAATTCCTTGCACTGTTGATTAGACAGTCATACACAAGGCTATGTCTATAAACATTCCA
+
))*...9<??AAHSKMIIOSGJJOIJLJSMSKGIKKMJKIKMISKJJSILSSKOKSJJGKLSLLSSIJHNJSLKJGGMHIJIMHHLIGSOHOSROQNSMJPMSPKIHFNKMJFGFEHOKILRSKSNSSSJOSISGNNEDFEEHIQOSMNQKLSSNLPQJJSINLLLOKSSNMOKLPISLKSQSJOMQJJSSLRNMIJI>?..A@@?BIGPLSLC?@ABFIGFFPNSJNKRJQLKJSJSMPHIJNNNMSSQJKNHKJSSSLSNMOJIJPNKSJJSKSDCCFFGKHSSSIPJJJSSSSKMIFKIHIHGGIIIFJE@=<>?BDEKFGGIKGHMSLKKLOLMMJIKKKPSSPGEGHBSISBBB75556DEPHJHIJIFFGHGSKNKJLKNPGHJ<9889KRPHIIJSMGEDDAA@ABMGGKJNOIOINOKMSNIMQLQNPOSKNSRSKMNSKOJKLSGEDEEFFGLFFKBE?>>>?GKLKHPLGLLKKQSIKJONKJMJJHHFLHHNNLGFHFKIIHFF@;92/31+))()58889:;?E?ACDEECBCBC>>GHFFKHIMIMCGH>>433333+,,5669722563,++++18FHJKIJIGJSJHIHHIJHNHHKIJHKJ@;9666DIKIMIIGK
@1663_2WVZPS_3
GGAATGTTTATAGACATAGCCTTGTGTATGACTGTAGAATCAACAGTGCAAGGAATTAGTTGTGCTCTCAAAAGGAGTTATGTGAAGGAAGGATTAAATGGATACATTTAATTAAGTACAATTACTACAAAATCTATAATGACTGGGTAAGTCACCCGTAAGAAGGATGAGTTAGTAGAGATATAATAATATCTTACAGTTCAACTGATGTGCAAGTTTATAAGTAGACGTAGTGTGAAAGACTTATCGCTAACGCAATAGACGTTATCTCGAAAGGATAAAAGAAACCAAGAAGATATACAAATTGGTAACTTGTATAAGCCCTTGGTAATACCAAATAAGTTAGTTCCTCATGATGTCGTGGAAACATGACTATAAGATAAGTTGAATTCGATAGTGGCCCAAGAGGAATCGAATGAGTAAAACAAGTATTATAGGTAAGTACTATGTTTTTCTATCTGAATGATTGTGCCTTGAAAAAGGTGGGTGAGGTCTGTGGGTAAAAATTAATTCCCATCTGGTTTTGGATTTTCTTCGGAAAATTGGTGCAAGAAGCGTGGAGTTGCTAACCATTGCTCAGACTTGTATCGCCAGTAGCACGATAACGATATTTATGAATGTTGTAGGGTGAATAAAAGCCTATGATTTGTGAACAA
+
LKJLMKOMSPOLNSQPSKMSPLSKKSSLJMILPJJ+*****.HIKJLJFJJJJSSKKLHSMMKNISOSNSSOLLLIMNOLIRNJLPJGHLLSIJJLSSLLKILIGIKLMLSRKMKJIGHMJSKJLHIKHPIMEBBBCGKMJLIMKKHLSKILLJHKB0//////+,.<:;;;;EDJHGFEJEGGCDKOLJMMLLOMJOIKJIHRHIGSSPKKPJICLSLMIILAOLRLLJSIIJLOLPONLMLHJGFJKLLIIPLINGKPLKQIOHFSMNIGEHGJKNR@D=FJIKO@EDEEDDBDSKKMKOMSSIMIGMNJKJLIKKMPMOMLIOLRNSHOLMJGMRKSLQSGKSSSPLLSJMMNSMKOLSLJOSSOOSLJHJLINKMLOLSILLLIKGHKFGOJKMNILSKSLJGIILLMOKLPJIRHJLLONNHLIJHSMMPHGNJINSMSISSOLKNSSPKKJQKHKPONSSMIKQJSLJMHGKIMSMLHIMIIKINHH@>=;+++*+<==J???>=<))/),HIJKGJJIEKGIIRJISFAABNIJLNSPMLJGJB?IJKHIIIKLKQSJLPKMLJIKNHJLIHHHHHKJQLJIIFIHISHIIJGGFHEJGJGIJSKOSKFDCCEHKIRIGIHMHHGDDEEDEGDGFGBA43)&'&%%%$%
@1664_2WVZPS_3
GGAATGTTTATAGACATAGCCTTGTGTATGACTGTCTAATCAACAGTGCAAGGAATTAGTTGTGCTCTCAAAAGGAGTTATGTGAAGGAAAGATTAAATGGATACATTTAATTAAGTACAATTACTACAAAATATATAATGACTGGGTAAGTCACCCGTAAGAAGGATGAGTTAGTAGAGATATAATAATATCTTACTTTCAACTGATGTGCAAGTTTATAAGTAGACGTAGTGTGAAATTTTATCGCTAACGTAATAGACGTTATCTCGAAAGGATAAAAGAAACCAAGAAGATACAAATTGGTAACTTGTATAAGCCCTTGGTAATACCAAATAAGTTAGTTCCTCATGATGTCGTGGAAACATGACTATTAGATAAGTTGAATTCGATAAGTAGCCCAAGAGGAATCAAATGAGTAAAACAAGTATTATAGGTAAATATTATGTTTTTCTATCTGAATGATTGTGCCTTGAAAAAAGGTGGGTGGAGGA
+
IGLIILJJIMLHHFGISHKGKSNLNPSJHBBOGJIDGECCA>>?@BDDFEEEEDFHFD??@CDCA@=<64-,**,-31111::8::B@CKJNOJLFJOHHKKIGFFHLNLISQSKJFFIFIIGHGDCB@63;:)(&''+,36:;;<<>@GFEF8787354((()>===;;;;:,,------888311244320/*)'&%%$'*.14448@ACBABBCJEFDA?AACCC==,++++)))'&&&&&*/;?ADFHHKDJGSIPIKLKIKPOMIJHGIHIJCECEIGHEB><::62224444:613=;<:978888::;IFEIEEE?@AAPJKSIIMHIJGLGGGCDD=55++,--,--3667:BCGECEAA@BBCEDDGHGGEDDDBA?:2-,+++((+8:;<@FIPNJLKNGHJLSKIHIIIHOKJJFIGISLRISGIFNNPJNLSLSLOSLPSGHFGGIHLMJJSJISSSGSK88;?>?BD==///./+**++
@1665_2WVZPS_3
GGAATGTTCACAAATCATAGGCTTTTATTCACCTTACAACATTCATAAATATCGTTATCGTGCTACTGGCGATACAAGTCTGAGCAATGGTTAGCAACTCCACGCTTCTTGCACCAATTTTCCGAAGAAAATCCAAAACCAGATGGGAATTAATTTTACCCACAGATACTCACCCACCTTTTTCAAGGCACAATCCTTCAGATAGAAAAACATAATATTTACCTTTAATACTTGTTTTACTCATTTGATTCCTCTTGGGCTACTATCGAATTCGACTTTATCTTATAGTCATGTTTCCACGACATCATGAGGAACTAACTTATTTGGTATTACCAAGGGCTTATACAAGTTACCAATTTGTATATCTTCTTGGTTTCTTTTATCCTTTCGAGATAACGTCTATTGCGTTAGCGATAAGTCTTTCACACTACGTCTACTTATAAAATTGCACATCAGTTGAACTGTAAGATATTATTATATCTTACAGTTCAACTGATGTGCAATTTTATAAGTAGACGTCATGTGAAAGACTATCGCTAACGCAATAGACGTTATCTCAAAAGGATAGAAAAAGAAACCAAGAAGATATACAAATTGGTAACTTGTATAAGCCCTTGGTAATACCAAATAAGTTAGTTCCTCATGATGTCGTGGAAACATGACTATAAGATAAGTTGGATTCGATAGTAGCCCAAGAGGAATCAAATGAGTAAAACAAGTATTAAAGGTAAATATTATGTTTTTCTATCTGAAGGATTGTGCCTTGAAAAGAGTAGGTTGGGTAAAATTAATTCCCATCTGGTTTTGGATTTTCTTCGGAAAATTGGTGCAAGAAGCGTGGAGTTGCTAACCATTGTTGACTTGTATCGCCAGTAGCACGATAACGATATTTATGAATGTTGTAAGGTGAATAAAAGCCTATGATTTGTGAACATTCCA
+
MHSNLQSMNRQEEGEFSKNLPSMOSQPQSRKIRLMLSHJJIMMNLSLNPKPSMMKNMQNLSRLLLOKKSJLGOHGMKSQSJSSOSINSKSSMSPLMMSNLMDSJJLQOSSNSMHJRMNMKMLKCCDDE<KQBMIA??>>42223;EIJSSOG@B>;99:=A<DIHIH.,,+-<<CACJJNRLOMSRKKSOSMPHLSSSSSMSKKLJKNSMMQSNSSSPQPNHGF=D*?JSNOLSKNNMKSOPKPFNHKHGDDB>>>99MNOMRKKSNHKIIM@+++*+2)*)))**344HHPJSMNNLKIJLOJJNSMKRLOOMMLQSKISNSOOOSSQSSNJHLJSONPLJKNHG>=;=:5::9967779=@AOKSKI=:4445<:;;;:45:GDE8//334KSMJMSMQQPORMPOSLHPGIKF88889<CBBCDKMNKJSDSLJLLKIHMRLMMOSIMNNKSIIHIQNNSJSJMKSNMOPSKONSJI0--,-7FGFFFJECCCDFHFFFE@@CEBCB?==::8720+++++**+*)(++++/;==>AAA@66667DDCCAABB@>66657644+*))*.@CCGF?<:63/*'(,,*)(++,,-322-++++,-66699:;>=?777435*)(')2./888:=>?>@CEBBA=<<<;;66445668;<<;;=;;/....,,++,*)('(*22345:;:;<>?@BDFCBCCABCCCEGDGGHGCHFDDEEEBBCEGGFDDFGFDECBAEDFHKB==<=BABBFHIHKGLFKHFF?7=;0.=<<<=?877<=??A@AAB@ADC@@+)()))44:ACCDCBDEGCA;778FKQIMKGFDDA?>;;:11544666666562,,,---,))&&'**())));<==<<<<<;966679>>==<@BA>@@@@@?ABBBBDEGFFFJFGKIHGFABBA=<>@@CCCABACDD@@=
@1666_2WVZPS_3
GCGTTAGCGATAAGTCTTTCACACTACGACTACTTATAAACTTGCACATCAGTTGAACTGTAAGATATTATTATATCTCTACTAACTCATCCTTCTTACGGGTGACTAACCCGGTCATTATAGATTTTGTAGTAATTGTACTTAATTAAATGTATCCATTTAATCTTTCCTTCACATAACTCCTTTTGAGAGCACAACTAATTCCTTGCACTGTTGATTAGACAGTGCAAGGAATTAGTTGTGCTCTCAAAAGGAGTTATGTGAAGGAAAGATTAAATGGATACATTTAATTAAGTACAATTACTACAAAATCTATAATGACCGGGTTAGTCACCCGTAAGAAGGATGAGTTAGTAGAGATATAATAATCTGTCAACTGATGTGCAAGTTTATAAGTAGTCGTAGTGTGAAAGACTTATCGCTAACGCA
+
LMSSSMKPSJJIJPSPPPSLRLRSJMPKNNOKMSIOJOMOSOPRPSHJPOSPSMLPLSSQSMMSLJKKLSMLOSQKSKNNLSNQSPSSLMMMMNPOJMSQQPKSSQSQJSNLPPLMRLSIIKHQISSSPSOOJRHOIRSMKMSJKLRPKSLPKSIHECBC?<<ICFED@A66EFLLJNGNSSSRGQMHOMSMLSPMRJLLJIRSISOKSJSMSSJSOSSKIJLGEEDEHGFGHLOOKKJLSMLMPMK@;;:89EEFFGEF??>@BDABCDEDDDCFIFIIKOGPINIHCEEB<;53333999E;;:::BABC@@@?=<<;=@>:87669997653+(+()*0123>@@@@@@?>>8652.+++*)))))%%%&'/0:CGIFEGEFHFFGIKFFDDBDEEEB??>>=;;;:::9=;;<<<>????>==;8
@1667_2WVZPS_3
GGAATGTTTATAGACATAGCCTTGTGTATGACTGTCTAATCGACAAGTGCAAGGAATTAATTGTGCTCTTCAAAAGGATTTATAAAGATTAAATGGATACATTTAATTAAGTACTTACAATTACTACAATATCTATAATGACTGGGTAAGTTACCCGTAGAGGATGGTATAGTAGAGATATAATAATATCATACAGTTCAACTGATGTGCAAGTTTATAAGTAGAGTAGTGTGAAAGAGTTATCGCTAACGCAATAGACGTTATCTCGAAAGGATAAAAGAAACCAAGAAGATATACAAATTGCGATCTTGTGGGCATACCTAATAAGTTGATTTCCCTCATGATGTCGTGGAAACATGACTATAAGATAAGTTGAATTGGATAGACCCTGCAATCAAATGAGTAAAACAAGTATTATAGGTTAATATTATGTTTTTCTCTGTAATCGTGCCTTGAAAAAGGTGGGTGAGGTCTGTGGGTAAAAATTAATTCCCATCTGGTTTTGGATTTTCTTCGGAAAATTGGTGCAAGAAGCATGGAGTTGCTAACCATTGCTCAGACTTGTATCGCCAGTAGCACGATAACGATATTTAA
+
AGEEGFSIIFL=<=<=KIKIGGHFIKLJOQJIOHIBB@A@=(((''((*@BA>9997,))))--)('%%%$$&'-521*))&&%%%&000../01A>@@A8887111-'&&%%%$%$%';<<>>=>?@BCEHGLFFFIGHJDCCDCHJGBDC?=76*)(&''''-*)(&%$$%&((((39;100011/+++/13/*+-88899ACABC@@997651//.--.)'''+++,--.22.*++))()****,001<??BBBABAAHCEMKHECGGFMHF>AABB;=:3+*)*011131017930+-3-(((((+*+))'%%%%&794559:998,&%%%%(+()11?EFFE7,+++.79@DD8888?BAA=>@A@=>=643//****)+*((()3547779DCC66666;;:7/,,(&&&',,166:IHJGFECB;1/.0118,,,.-*)&&'&&***%%&'*37;9785.2BCCDEIJHIMSJJFDQMSOSQKF@B<@ACEFDGISNFHHEG@IFK?::;@DGFFFCBB==;9;FKEGEIEBDFFDD:999:HILIIGI@@AFFLHDDEG<777645/-,('''')-76=><AFC76
@1668_2WVZPS_3
GGAATGTTTATAGACATAGCCTTGTGTATGACTGTCTAATCAACAGTGCAAGGAATTAGTTGTGCTCTCAAAAGGAGTGATGTGAAGGAAAGATTAAATGGATACATTTAATTAAGTACAATTACTACAAAATCTATAATGACTGGGTAAGTCACCCGTAAGAGAAGGATGAGTTAGTAGAGATATAATAATATCTTACAGGTCAACTGATGTGCAAGTTTATAAGTAGACGTAGTGTGAAAGACTTATCGCTAACGCAATAGACGTTATCTCGAAAGGATAAAAGAAACCAAGAAGATATACAAATTGGTAACTTGTATAAGCCCTTGGTAATACCAAATAAGTTAGTTCCTCATGATGTCGTGGAAACATGACTATAAGATAAGTTGAATTCGATAGTAGCCCAAAAGGAATCAAATGAGTAAAACAAGTATTATAGGTAAATATTATGTTTTTCTATCTGAATGATTGTGCCTTGAAAAAGGTAGGTGAGGTCTGTGGGTAAAAATTAATTCCCATCTGGTTTTGGATTTTCTTCGGAAAATTGGTGCAAGAAGCGTGGAGTTGCTAACCATTGCTCAGACTTGTATCGCCAGTTACACGATAACGATATTTATGAATGTTGTAAGGTGAATAAAAGCCTATGATTTGTGAACATTA
+
GKKGILJLMRLJEHKIMKSOHSNLJNKHSLMSSSKKHGHFGIHJHGIFEJNG?=<<:70000155555556AD>QHGGJFGMGJKNFIILNJMMMHMKMJHOKLIPJPKJINIIRHHFFEEEFB:::::FHGKGIEFCDD?@@@?@AFGIHGF?AA:)))))*(&'56:DA@@??B;;::BFDEIJHIJSMLMLLSSLLNNSMPLRPMJSIPOSJSMSJMMKSHONNILMJSSMGPLHROSSRLHGGDDGDDEDEI?>>??322222MGSFFECCLGGNPS:;;;PHKSHQLMSLLKKSKNKJKNOSNMOMJKMHLNSSKLKSJJISLGFKJINFKIIKMLHIHPGFHDEAB?8886676311159DHIFFG@??>BC<766:654865555:<=>@BMIKSMSSSISJSSSNNSSPLJSMKSLJSSSSKPSLISJSIGIKHIMKSSSPPOSISSSOJOLDCCCDLIMNSKLMSKNKSHFKSKKSLSSLSILKMKMHKPFGHHIOMKLLHJOILEDFFFBBCBBDJSKOMKGSCBSB;;;HLLISLLHIIIEEDF@?==BAHHHHFHGEHIHKGEGDFH?889@AD===>=====FFHGHFGDEDEHFHFHFJIHLJFIGJFHJLHFFFFHGIHFNILNLKJNJIMILLJNNIHGI=<;*
@1669_2WVZPS_3
GGAATGTTTATAGACATAGCCTTGTGTATGACTGTCTAATCAACAGTGCAAGGAATTAGTTGTCATCTCAAATGGAGTTATGTGAAGGAAAGATTAAATGGATACATTTAATTAAGTACAATTACTACAAAATCTATAATGACTGGGTAAGTCACCCGTAAGAAGGATGAGTTAGTAGAGATATAATAATATCTTACAGTTCAACTGATGTGCAAGTTTATAAGTAGACGTAGTGTGAAAGACTTATCGTTACGCAATAGACGTTATCTCGAAAGGATAAAAGAAACCAAGAAGATATACAAATTGGTAACTTGTATAAGCCCTTGGTAATACCAAATAAGTTAGTTCCTCGTGATGTCGTGGAAACATGACTATAAGATAAGTTGAATTCGATAGTAGCCCAAGAGGAATCAAATGAGTAAAATAAGTATTATAGGTAAATATTATGTTTTTCTATCTGAATGATTATGCCTTGAAAAAGGTGGGTGAGGTCTGTGGGTAAAAGTTAATTCCCATCTGGTTTTGGATTTTCTTCGGAAAATTGGTGCAAGAAGCGTGGAGTTGCTAACCATTGCTCAGACTTGTATCGCCAGTAGCACGATAACGATATTTATGAATGTTGTAAGGTGAATAAAAGCCTATGATTTGTGAACATTCCA
+
KRLOJLSNLJS;:::<MKNHLPPKSNLKLMSMSLSQHIMIIIHIHJHHKHFFEIEJE=<<;*)%$$$%+,-<=BEEFFGFGHNJLPIHNROLKLLHLKIGIEGIGHHJKMKSNIRGIGKSKPJSOLJSSHSIHJJLGJKMPGSMKIGMKOMSHDEC>===>CGHSLNLJJKKJHJHHPFGISILJIKLJKKJHMINSJJIRJIJMNRQRRKQIJLMNJHISIJNLGFHECEEEFIHJISJSLKJMLSOMSNLLHJILGPSKHHMIISNMOKPSKSSJNDMKFEBHF>IGFLILNIJGEJIJJKMKSJQLMJHOLKMNLHLOLOKKNIMIIHILIPSSGNHNJKSIIIIJJMJOJMMLJHIGJHIIRSJRLIFJKNNSSORLKIJSLISMILHJLHISIJIED3-,,>FGJJKLJOKMNJSKLSQSOMLGHPMOPJJJHHLQMKJQMSSSOJKSQKIHNNJKSSKIMLJHHSIIHHIMOMNSLLOMJLMKQLJFHIKJKFHLSIMPJHHHJJGHHFDHHHSHHGF@AAABJGCJMDDGHFIIHOIGFFFEBDEFDFEEHFIGKIKIFEDDCDEFFFHHFEFGFGKJGJEDCCDDGFEEFDB@@@ADCCDDHMKGFECCDDFFFJGEEEEEEFFFFHEFFEEDFEGFFIIJJOIHHGHGHH
@1670_2WVZPS_3
GGAATGTTTATAGACATAGCCTTGTGTATGACTGTCTAATCTACAGTGCAAGGATTTAGTTGTGCTCTCAAAAGGAGTAATGTGAAGGAAAGATTAAATGGATACATTTAATTAAATTACAATTACTACAAAATCTATATTGACTGGGTAAGTCACCCGTAAGAAGGATGAGTTCATAAGGAGTATTAAATAATATCTTACAGTTCAACTGATGTGCAAGTTTATAAGTAGACGTAGTGTGAAAGATTTATCGCTAACGCAATAGACGTTATCTCGAAAGGATGAAAAGAAACATGAAGATATACAAATTGGTGATCTTGTATAAGCCCTTGGTAATACCAAATAAGTTAGTTCCTCATGATGTCATGGAAACATGACTATTAGATAAGTTGAATTCAATAGTAGCCAAGAGGAATCAAATGAGTAAAACAGAGTTCTTATCAGGTGAAATTTACCTGTTTCTATCTGAATGATTGTGCCTTGAAAAAGGTGGGTGATGTTGTCAGAATCGTTAATTCCCATCTGGTTTTGGATTTTCTTCAGAAAATTGGTGCAAGCAGCGTGGAGTTGCTAACCATTGCTCAGACTTGTATCGCCAGTAGCACGATAACGATATTTATGAATGTTGTAAGGTGAAAAAAAAGCCTATGATTTGTGAACATTCCA
+
NMOPSKPSSILJSHHJHJLSKLLPKMSMPLPQMKSJSKRIMSKNRMSKSOOKJMNIIF?>?<@LLJKKFFHIILMJHFFHIJSFGGBB=<;987776945CDGFJEE@7)))))-***++,@CBGEFFGGGHKLKSSNQSIKOLSMKLK?<;;7789<-5223<<=<DG?BBAB0//(&%&'******./7=DEKSLMKGILJMKGGIHHLLKSKKPMSJLHRDE=:9:966722226676<??78)))))AAAABDGEEEEGJJHGFFGFJJHF@@A@?@DD--,--=D@HFJMHSILJL>;ADB><::766**(%%%%'-004--.A<>888<DEEFGDGQIOLMMNIMGA<;<BBEFLKMPOHGIFGGIGDD6644477.((&')-+-./4531((((()()++''669@BDFGIKJIPJFEBACCC8,,+++))**+(((('&%&&&('&'''((+,&,+,-//67EEHSLHIFEA>>:687<AB9876650,'&&&&''))++,+(''%&+.//...//09=BFB>EDA?ECBG7../JMNLRIEEFIJGGFHBA@@@BEIHID@>=>?@GHQSDB@==>@@LMHLONJEDCCDGFDFCB111.*++088;CC>>EHFGGLIGGFGDDDBBBBDISSKLJFGEDHGIHSCD@>>?@DC@@@
@1671_2WVZPS_3
GGAATGTTTATAGACATAGCCTTGTGTATGACTGTCTAAACAACAGTGCAAGGAATTAGTTGTGCTCTCAAATGGAGTTATGTGAAGGCAAGATTAAATGGATACATTTAATTAAGTACAATTACTACAAAATCTATAATGACTGGGTAAGTCACCCGTAAGAAGGATGAGTTAGTAGAGATATAATAATATCTTACAGTTCAACTGATGTGCAAGTTTATAAGTAGACATAGTGTGAAAGACTTATCGCTAACGCAATAGACGTTATCTCGAACGGATAAAAGAAACCAAGAAGATATACAAATTGGTACTTGTATAAGCCCTTAGTAATACCAAATAAGTTAGTTCCTCATGATGTCGTGGAAACATGACTATAAGATAAGTTGAATTCGATAGTAGCCCAAAAGGAATCAAATGAGTAATACAAGTAATATAGGTAAATATTATGTTTTTTATCTGAATGATTGTGCCTTGAAAAAGGTGGGTGAGGTCTGTGGGTAAAAATTAATTTCCATCTGGTTTTGGATTTTCTTCAGAAAATTGGTGCAAGAAGCGTGGAGTTGCTAACCATTGCTCAGACTTGTATCGCCAGTAACACGATAACGATATTTATGAATGTTGTAAGGTGAATAAAAGCCTATGATTTGT
+
JKLQIIKHILJLPSKSKJKKJRMINOOSMLOKNLNKSJLMMLNLJIQJLHHQKJPOPOKJOLSSMSMSPPSMPNSIIJKMPNKLMQSKSQQSKRQHKIJHMGSHKIHKSMSSKMKHNLSMLSISKJNKQJJLPNSKKJJLJMJPJIIOKPSSSMFNODIFCDFJSSLRFFHHGNOLFIMIKLLKRJMLOSONSSSRPKLPKOKKQLJOKNJNMSJKKSKJJLSKLOPSRLSL::;SKILMKKNIISNSSKIJFIFHIKHIPGLHHLJKRSMMIJI;;;;9==>LSNSJHSHLNOJLPPROPNOLFKLMSJMSLPHNLRSQIMNSKKIQKNLRKJNQSSKSKJLOOMLNRSKJPOLSKSIHIIISKSKMSJJJHHHHLOKSMSHSSKKMRILKFMHJSKJSNSHSKSMNQSILHKJIKSGLHLHJIQKNSNPOMQNKNKIPLMPILMLOSNKSSJMJJKGMHOOOSSKSLLMSJGGFFKMQJCCMSMNSMLSKRLRFJOKMJKKNSSSNDQ+*=*+HMLNLKSPSGIEFIMGHGDDGQSSNSNNPKKLIIGIPKHHJJHMSQOOLLIJHMMIOSHIFGFJJOQLNMSJLHIGJJIJHGIIGHIGGFGEGIOPMMHNHHHLJJHHEDDDCDDDBDDEBDCDBB@?9881-
@1672_2WVZPS_3
GGAATGTTTATAGACATAGCCTTGTGTATGACTGTCTAATCAACAGTGCAAGGAATTAGTTGTGCTCTCAAAAGGAGTTATGTGAAGGAAAGATTAAATGGATACATTTAATGTACAATTACTACAAAATCTATAATGACTGGGTAAGTCACCCGTAAGAAGGATGAGTTAGTAGAGATATAATAATATCTTACAGTTCAACTGATGTGCAAGTTTATAAGTAGACGTAGTGTGAAAGACTTATCGCTAACGCAATAGACGTTATCTCGAAAGGATAAAAGAAACCAAAAAGATATACAAATTGGTAACTTATATAAGCCCTTGGTAATACCAAATAAGTTAGTTCCTCATGATGTCGTGGAAACATGACTAAAAGATAAGTTGAATTCGATAGTAGCCCAAGAGGAATCAAATGAGTATAACAAGTATTATAGGTTAATATTATGTTTTTCTATCTAAATGACTGTGCCTTGAAAAAGGTGGGTGAGGTCTGTGGGTAAAAAATTAATTCCCATCTGGTTTTGGATTTTCTTCGGAAAATTGGTGCAAGAAGCGTGGAGTTGCTAACCATTGCTCAGACTTGTATCGCCAGTAGCACGATAACGATATTTATGAATGTTGTAAGGTGAATAAAAGCCTATGATT
+
MJILHNKJNISCGGDFEJLGGHIEEKSSSJKSMRKEDDDCHJNJMKSLJKLKQKNSLKJSOJNSSSPKSIIQKOLSJSHKHSMLLKHDCFHPOKSKJSMHIHFJFIIKLJMSSNNKGILMKFFEFGJSKOKSKJIJJMMSJMSIJLOKSONHKE4651135GIINKLJSIIHKKJHKSKLMSOKMSKSSMSSQMROKLLSSSIMLMNMPLOKLKIOOOHGJJLJSKMQIJKQJQNJSJKKJKPPKLIJIEIGFEGFK?@@KSNFQLOKSQOKSMOJIJFOMJMMJLFGQOKNSKQGIH<<<<>MDMHEEHFDDBBBBABDHPQOSKIILJIHNKJSOJISKILMOMMJLSSLKSLSIHJKNLNSSSSOLLNMGMOMJKHQIOSNRSSKNKSSPLPRSJNSKJJSKJJSPNSMKOGEDFGLFLGESLNGSSKSLJNSLQNSOSSMKOSSSSJQSKOLSSKSKMHMOLKNLSSKEHHSQMHKLLOQKILSLIFHED++++-BCCQSSNLHGJ?@E@AAAAAASSNFFCACGFAB9546;<LIKH99867989::888BDHIJMLPKOHHNILNHMGKBIEFDHSJKMJHHHGGGIIIGJLHIFFHEEFQJSSPLKHHLIKKOLSLHMHFHFHIFHHMHGIJ@=:86.
@1673_2WVZPS_3
GGAATGTTCACAAATCATAGGCTTTTATTCACCTTACAACATTCATAAATATCGTTATCGTGCTACTGGCGATACAAGTCTGAGCAATGGTTAGCAACTCCACGCTTCTTGCACCAATTTTCCGAAGAAAATCCAAAACCAGATGGGAATTAATTTTTACCCACAGACCTCACCCACCTTTTTTAAGGCACAATCATTCAGATAGAAAAACATAATATTTACCTATAATACTTGTTTTACTCATTTGATACCTCTTGGGCTACTATCGAATTCAACTTATCTTATAGTCATGTTTCCACGACAACAAGAGGAACTAACTTATTTGGTATTACCAAGGGCTTATACAAGTTACCAATTTGTATATCTTCTTGGTTTCTTTTATCCTTTCGAGATAACGTCTATTGCGTTAGCGATAAGTCTTTCACACTACGTCTACTTATAAACTTGCACATCAGTTGAACTGTAAGATATTATTATATCTCTACTAACGCATCCTTCTTACGGGTGACTTACCCAGTCACTATAGATTTTGTAGTAATTGTACTTAATTAAATGTATCCATTTAATCTTTCCTTCACATAACTCCATTTGAGAGCACAACTAATTCCTTGCACTGTTGATTAGACAGTCATACACAAGGCTATGTCTATAAACATTCCC
+
KHJMSSOLKPMJKPOMNSKLSOKSLRMSLMLSPSJLPHIFGKSGHNMPSSNOILGRSLKSRJIMLQNLRKOISIMMPNJMNNMRSOSSKHSSLSNLJSSMKJSONMOKKSMSJSFKD>>>51@9669645F?@BDEHJHKFFHSFJIKLHMKSKNLLSMHGKBLLMKNJMNNMNKFNSKJEKSSLJJLKJKJOKH988877776../78FSJKMIILNSNLNJSRSLPSSSLNRORRLOINRLOFHEEI??2>==>;<@AKJOLMK@876;<DEEEFSISJJIIGJSSSSMKKNNSOJJ55555DC8889DDLSSNIHNJGDEGBBE?<<9::9:<ISNSINONSQJDEECGOSKSLKSKSSKSNSOMPE:999B:C><=8;76640///002<LOISJJLNLQPLSENLPONRLMLOEFHJKMKQKMSPKJLMLLJJLMKLLSMKLPLSISPQSKNKJNSSLKMRRSKOISSOMOMPSLKMJKSIJKSJJNKNLNSKSSSNNRLIOSSLNJLJSLMOLSKHLIMFA<==73HEDDFIMKOLIGLIKHIJFIHJLIKLKJHIKMIMJKOIGD;6655?AFJJJOLLIIMPNJSIMHJJQONMLIIKQLSSLIOQPKSSLGEFKIJNHJKNHLMILNKJJNSSILHSFEDEDGED87733)
@1674_2WVZPS_3
GGAATGTTTATAGACATAGCCTTGTGTATGACTGTCTAATCAACAGTGCAAGGAATTAGTTGTGCTCTCAAAGGGAGTTATGTGAAGGAAAGATTAAATGGATACATTTAATTAAGTCCAATTACTACAAAATCTATAATGACTAGGTAAGTCACCCGTAAGAAGGATGAGTTAGTAGAGATATAATAATATCTTACAGTTCAACTGATGTGCAAGTTTATAAGTAGACGTAGTGTGAAAGACTTATCGCTAACGCAATAGACGTTATCTCGAAAGGATAAAAGAAACCAAGAAGATATACAAATTGGTAACTTGTATAAGCCCTTGATAATACCAAATAAGTTAGTTCCTCATGATGTCGTGGAAACATGACTATAAGATAAGTTGAATTCGATAGTAGCCCAAAAGGAATCAAATGAACAAAACAAGTATCATAGGTAAATATTATGTTTTTCTATCTGAATGATTGTGCCTTGAAAAAGGTAGGTGAGGTCTGTGGGTAGAAATTAATTCCCATCTGGTTTTGGATTTTCTTCGG
+
JJIKSKIHIMIMMLKOSNMSQLSOSJORLMKLMIS55555MSIJKLNNSNIMHHHGHHKSIKKLMSOQNIMPMSKNMOKJLLMGHFSHSKLRLSNKNQJJJJMJKKISSMSSQISHGLGHIKOJJMIIJIPMSMSLKKQPHKHIMKLISLGHJHJKHHGEFJJKJHMPIHHHQ9887655:KKHJGJKLIISLSJLNJMQKNNKLKIKKMINMMMLRJNMSJO@JJKRMIMIGKKOSIKKNKKLJPQKGJGIJGHGIMGOHINHHHHSOLJJIGLJIISJMLSNKKSSGEHISLSPSPKHHKSOKQJIMKMMSSSSIKJIMJNSKSJKJJLJIMKHIJONHIIKJMKSLOMKLJKJMKSSHOIKLJKOIL>>>;95-..EJKHGKJHSILMIGGHHIIFIKHJIKMKMHLQLOILIQKIFHGJGILLFJFGJJLLHKIIFIQSLSLIKNHOLSNOPGIGFGMQSIJSSLLLSJJSEEKQMPQMGGIJGJGKIEHFJHCCBBCMSMGIHHF@G:9A99???@BELK;::972-,-,'&&
@1675_2WVZPS_3
GGAATGTTTATAGACATAGCCTTGTGTATGACTGTCTAATCTACAGTGCAAGGAATTAGTTGTGCTCTCAAAAGGAGTTATGTGAAGGAAAGATTAAATGGATACATTTAATTAAGTACAATTACTACAAAATCTATAATGACTGGGTAAGTCACCCGTAAGAAGGATGAGTTAGTAGAGATATAATAATATCTTACAGTTCAACTGATGTGCAAGTTTATAAGTAGACGTAGTGTGAAAGACTTATCGCTAACGCAATAGACGTTATCTCGAAAGGATAAAAGAAACCAAGAAGATATACAAATTGGTACCTTGTATAAGCCCTTGGTAATACCAATTAAGTTAGTTCCTCATGATGTCGTGGAAACATGACTATAAGATAAGTTGAATTCGATAGTAGCCCAAAAGGAATCAAATGAGTAAAACAAGTATTATAGGTAAATATTATGTTTTTCTATCTGAATGATTGTGCCTTGAAGAAAATGGGTGAGGTCTGTGGGTAAAAATTAATTCCCATCTGGTTTTGGATTTTCTTCGGAAAATTGGTGCAAGAAGCGTGGAGTTGCTAACCATTGCTCAGACTTGTATCGCCAGTAGCACGATAACGATATTTATGAATGTTGTAAGGTGAATAAAAGCCTATGATTTGTGAACATTCCA
+
FIOLSKMLPMIKNJMSOOMJNKSMMSONKKJSJSNIMJLJKHKPNJLLJOMLJKHKMIHIHGJSJOSKKIMSJSKRKMSSIPNPQRISFSSOKLQHRQSSLSGOLIJJSHHHB852101113FGFFHEFFHHSLOMOIOIGIDI::;GHSIIFIPHJHGGFIKNMLMMKPKHHKHSMJSRIQKKLKLKSSSLNSMOOKSKKJISLKJMMRSQLMNNJMSNNLGMSSPMRJLIKLMMRKNSOPSKKKSKKJSHHKHJIMSILLHHHSJSSLPIJMOSSNJHHGHIGGGEA?;986322224454423CDSMHGIJNJLJLIMNLNKKMSKNSIHHJKKJIMSOMJPNSKLSMKIIIJNKPSMSSKSSMRKMJHJHGIJMKSSMSHKSGHIJEFFFHHLKLJMHHISJJPFSMHPKKOH55555LNOLPIIGGFHPJGJKJHJSORKJKPNSSMSSRHJHKJFFHKKSSOQSKSJMKEEJPSJNMKJLIMKSOMSBABAAJGFGIJSSNPMILH>>E>?JKMKJJPSPLNOSSLPJE@@AHJKKNRPSHKKRPNILHHHHKGJIIMSKQKIKIJNOJLKEEEEFLLSSSSGGGEGGMMIOLKLGGEFHGIIHJMQJOJJGPMKSLIIKJIGGFOKIGJHIHKHIJGSDDDDDHHJMJHIHGF
@1676_2WVZPS_3
GGAATGTTTATAGACATAGCCTTGTGTATGACTGTCTAATCAACAGTGCAAGGAATTAGTTGTGCTCTCAAACGGAGTTATGTGAAGGAAAGATTAAATGGATACATTTAATTAAGTACAATTACTACAAAATCTATAATGACTGGGTAAGTCACCCGTAGAGAAGGATGACTAGTAGATATAATAATATCTTACAGTTCAACTGGTGTGCAAGTTTATAAGTAGACGTAGTGTGAAAGACTTATCGCTAACGCAATAGACGTTATCTCGAATGGATAAAAAAAACCAAGAAGATATACAAATTGGTAACTTGTATAAGCCCTTGGTAATACCAAATAAGTTAGTTCCTCTTGATGTCGTGGAAACATGACTATAAGATAAGTTGAATTCGATAGTAGCCCATGAGGAATCAAATGAGTAAAACAAGTATTATAGTTAAATATTATGTTTTTCTATCTGAATGATTGTGCCTTTAAAAAGGTGGGTGAGGTCTGTGGGTAAAAATTAATTCCCATCTGGTTTTGGATTTTCTTTTTCGAAAGTCGTTGCAAGAAGCGTGGAGTTGCTAACCATTGCTCAGACTTGTATCGCCAGTAGCACGATAACGATATTTATGAATGTTGTAAGGTGAATAAAAGCCTATGATTTGTGAACATTCCA
+
LSKOSININKIORPKMHMSSLSSNSSOLOJKKOLSQSSNIOIKMJRJMLOJHFIJFEDDDSJJSSSSSINSPNQPLMHSJSMS<<=FHLKJHEE=78<=>ABABJJMJPSPJIG@@?8<4433////-))))>EEDEDIJGHEE?>>KKIPOKSINH5@?2(''(376644++**,-,01499;<EHJGJ@C=448566;;;<=HMPHQSJIJOKLKIQA999<>><9:333449?@ACECBBBBC87766;;<@AA-,,,,,DBCGHKFEGKGKMIAD@?GNKLJFIMBCEGKLSSOIHNIKLMJJPQJSSKSOSKQLPKSKNKONBA><<???FJPSJLSOIKSJNSHIGEEMKIDDDCDGHNNOSEDDCDD?<;;>=<<@CCEFFHJJHGHIIGDDEFFIFDGE><;;67777;;;;NKJPEEEGHIHHJDEGDDIIPJEGFDE+***,)***7A>??@BIGJONSSOSJKMMJLSSSSLLKKJMIJMKLGN>>>>?FCGHFFDCBF=>E<>====HOOKBBABDHH@@2.+**/22466,,,,+0055::778GHILMQONKSSEFFKLIHGHDC?@@BG;;;;:CBBBGGEEEED@@@@BEBBBCISOMKGHIFGLKJIGKEEFHFLJJJGGLHEDEJEBAA@;<:888ADC867
@1677_2WVZPS_3
GGAATGTTCACAAATCATAGGCTTTTATTCACCTTACAACATTCATAAATATCGTTATCGTGCTACTGGCGATACGAGTCTGAGCAATGGTAAGCAACTCCACGCTTCTTGCACCAATTTCCGAAGGAAATCCAAAACCAGATGGGAAATAATTTTTACCCACAGACCTCACCCACCTTTTTCAAGGCACAATAGTTCGGATAAACAAAAACATAATACTACCTATAATACTTGTATTACTCATTAGATTCCTCTTGGGCTACTATCGAATTCAACTTAATAGTCATGTTTCCACGACATCATGAGGAACTAACTTTTTTGGTATTATCAAGGGCTTATACAAGTTACCAATTTGTATATCTTCTTGGTTTCTTTTATCCTTTCGAGATAACGTCTATTGCGTTAGCGATAAGTCTTTTCACACTACGTCTACTTATAAACTTGCACATCAGTTGAACTGTAAGATATTATTATATCTCTACTAACTCATCCTTCTTACGGGTGTCTTATCCAGTCATTATAGATTTTGTAGTAATTGTACTTAATTAAATGTATCCATTTAATCTCTCCTTCACATAACTCCTATTGAGAGCACAACTAATTCCTTGCACTGTTGATTAGACAGTCATACACAAGGCTATGTCTATAAACATTCCA
+
DLLNNPSMLLSKSOSSSSSSSOILISJMJLKSNSSNHSLHHGLJSLLSLKKOKNJSNSOJOMSSSKPNSMQMSGSOKSMNHKKJG(((()??HFKIJNRJNSLSKLJDDDEHHSNECDCC)*)((&'&&)&)3448@:@@@?@BCDAD@<9986622124547?<<;;:;CBC=3GRGJJPMSSNHSKSI999(((('('''('''&&''&&.012475533377:89<ABBB@ABB@43211159:<;;==><<=CGSSSNRSSS@<<<<>877673((3CDIGFGHFKIHSKKKQJSJMQSJPOONPSSSPMQNOSSSNLPJSKSSSSJLSSSSSNJLQSLPOSSSSSOKKMNNKPIPMPQOGSCCKHLGSPI<9OJPNSLSSQLRKSMQOSSSMSKSSHOIAEH544.****/9:0)>HFLSOPNKPSLSSSLKJILSRSOSMSHMKJOJLNSLSSOIKJSNLIHSLSSPHSJINNGHKJSPLSOJSGKSSMGQFHSOSKSLJNLJSIIMNSLLJLSSSKPSPSLIJPSSSMQSHJPCBBBAKSSSSSSSMKHJLPONJSSSLLJDE=>==IGJHNSJNIMJGE8222=6776;?HMBMJMLKKJSIOKSSSNKKOEDDEEFIIFIHHLIJIIOJQISJHGEFGGNKLLMSOSI
@1678_2WVZPS_3
GGAATGTTTATGGGTAAGAGCATAGCCTTGTGTATGACTGTCTAATCAACAGTGCAAGGAATTAAGTTATACTATCAAATGGAGTTATGTGAAGGAAAGATTAAATGGATACATTTAATTAAGTACAATTACTACAGAATCTATAATGACGGGGTAAGTCACCCGTAAGAAGGATGAGTTAGTAGAGATATAATAATATCTTACAGTTCAACTGATGTGCAAGTTTATAAGTAGACGTAGTGTGAAAGACTTATCGCTAACGCAATAGACGTTATCTCGAATGGATAAAAGAAACCAAGAAGATATACAAATTGGTAACTTGTATAAGCCCTTGGTAATACCAACTAAGTTAGTTCCTCATGATGTCGTGGAAACATGACTATAAGATAAGTTGAATTCGATAGTAGCCCAATAGGAATCAAATGCGTAAAACAAGTATTATAGGTAAACATTATGTTTTTCTATCTGAATGATTGTGCCTTGAAAAAGGTGGGTGAGGTCTGTGGGTAAAAATTAATTCCCATCTGGTTTTCGATTTCTTCGGAAAATCAGTTGAGAAGAAGCGTGGAGTTGCTAACCATTGCTCAGACTTGTATCGCCAGTAGCACGATAACGATATTTATGAATGTTGTAAGGTGAATAAAAGCCTATGATTTGTGAACATTTCA
+
IJHHGHOGGDC)(('('&&&&(((.2DEHIIJHJLIJLHLKJIJPSDBAB>>>=:865210.-++((()%%%%%%&&&CCIJJNLGGGHFFEGKMKSQKHIHFLJELGHFIKNSMHECCB;422'''''-099999DDHHEHFGGOMLPSHJMKHSSLJRJLSFDGCAPJNJSQJMLPSLOKPOJPJJLKMPSKNSJLSOINKSSSSPKISJJMOSROONJJJLKSLLISHIJLSKLIPJGSKLSPONOMSLHHDBBC?@>;;::;::99<@BBHINOGSMIJJLILMJNPSKLIIMFOSPSISKLLSISLSLQFSIGGJGDJA@><:89666578<JJSLQJKSNIJIIMPORILLPJNKMSJKGFDDCDGKSSJGFEGECB=;999A@BEIHPRMLSSSMJOPSNSLLJKMIJIIHNKHQMMORPMHGOHJIKSSISKLIJPSSORSSLJLSSKSQSSOSJJHLSJKNHSISSJKC;:10+,-HKSSMSKMJSSNLMJJSSSJMNSKK@LNNSSKMGBCMDDLSNMSLOK****26+-.''(((799/*)))))))**.1127:;=;>?DDHKHOQIMQSK=<;;=HHPKMSMSGEEHEKKOMRKJIGGHHJHGKHMJJSSGLMSNKNMPKNINPOIOPKLLKQJMJIIINKJOQLPNIKHJI>75
@1679_2WVZPS_3
GGAATGTTTATAGACATAGCCTTGTGTATGACTGTCTAATCAACAGTGCAAGGAATTAGTTGTGCTCTCAAAAGGAGTTATGTGAAGGAAAGATTAAATGGATCCATTTAATTAAGTACAATTACTACAATATCTATAATGACTGGGTAAGACACCCGTAAGAAGGATGAGTTAGTAGAGATATAATAATATCTTACAGTTCAACTGATGTGCAAGTTTATAAGTAGACGTAGTGTGAAAGACTTATCGCTAACGCAATAGACGTTATCTCGAAAGGATAAAAGAAACCAAGAAGATATACAAATTGGTAACTTGTATAGCCCTTGGTAATACCAAATAAGTTAGTTCCTCATGATGTCGTGGAAACATGACTATAAGATAAGTTGAATTCGATAGTAGCCCAAGAGGAATCAAATGAGTAAAACAAGTATTATAGGTAAATATTTTGTTTCTCTATCTGAATGATTGTGCCTTGAAAAAGGTGGGTGAGGTCTGTGGGTAAAAATTAATTCCCATCTGGTTTTGGATTTTCTTCGGAAAATTCATCAAGCGTGGAGTTGCTAACCATTGCTCAGACTTGTATCGCCAGTAGCACGATAACGATATTTATGAATGTTGTAAGGTGAATAAAAGCCTATGATTTGTGAACATTCCA
+
BABFHGGHFFKIGHHFIFIOHJIGHHFFFIEJHHOIHGFFGGHHGGFGGEFGEIHMHFJEGJMNMSSKONHSKMMGGDGHFLINILKPHHPKMMSIHNHGGHHFFEEGHILSNLFGEFEIFQHNHEEEDGGFIHILIKIGLLIIGOJIGNHHHHGF:33347DEGEEGDECDCABDEFGFDJLHIIIJGKLGGOKIJLHHHFGHILISIOGGFFGGJJNKIKHEEGFFFDDCDEFHMHRKSLGF====<@??AA@@ABBEGOGFGFEHMGIEEFGIHEGMGK<=NHE@EDEFGHDCCB:>A>>=9<JSKF>>>=?EGHH...FEEBBCB@BABDDFFMSHKKHGIHIKHHEGEGJOLJIDCCEHSKINMEDBBCDFFBADHEDGFDFGGF@>>>=@CCB??><FEGFDCFEEHILJCCBBCHHKIKMKLMIIJMKHGFFGGJJSSRJLGKHA@3029.../ACDGGGHHHIFHFE;;;FHIFFAAA@976668=?@78783338>==??>E22723FHIHGIHPKFEEFGJ??>::;A92221&%%%%&(')*0:>>>>>?A;:<??@?988544455EHFFB@@ABDFHHFFGBAAAACDBBBCDFFCCFEDEDGFGHIEDDEDEBAADGGGHEECEDECHFE>....-1,'()
@1680_2WVZPS_3
GGAATGTTCACAAATCATAGGCTTTAATTCACCTTACAACGTTCATAAATATCGTTATCGTGCTACTGGCGATACAAGTCTGAGCAATGGTTAGCAACTCCACGCTTCTTGCACCAATTTTCCGAAGAAAATCCAAAACCAGATGGGAATTAATTACTCCACAGACCTCACCCCACCTTTTTTAAGGCACAATCATTCAGATAGAAAAACATAATATTTACCTATAGTACTTTTTTTGATTCCTCTTGGGCTACTATCGAATTCAACTTATCTTATAGTCATGTTTCCACGACATCAAGAGGAACTAACTTATTAGGTATTACCAAGGGCTTATACAAGTTACCAATTTGTATATCTTCTTTTTGTTTATTTTTATCCTTTCGAGATAACGTCTATTGCGTTAGCGATAAGTCTTTCACACTACGTCTACTTATAAACTTGCACATCAGTTGAACTGTAAGATATTATTATATCTCTACTAACTCATCCTTCTTACGGGTGAGTTACCCAGTCATTATAGATTTTGTAGTAATTGTACTTAATTAAATGTATCCATTTAATCTTTCCTTCACATAACTGATTGAGAGCACAACTAATTCCTTGCACTGTTGATTAGACAGTCATAAACAAGGCTATGTCTATAAACATTCCA
+
KPJSSJPNKLR?AB3JKSHLJHRPSKMKPMPMLLNHS<;;4550//..,(+/...546;>GIIJQRSJJKHJJGPLLLKHNLNKLKKLOLSJKOSLLQLSNPORMRPIHMJMSSGE?>=?3->:::=@=@?6IGHSLSSKGFIIEGMCPOHDBA?;;;6655CAABAA>=<;=0-AIE97OSPJINLGDC<<<96550/02258989GKSNRSMSOSQQOKONKQLSJSGFGILSSMJLSNOMOPJSPOSOSLMMSONQQJNJPSSNMHKJIOJONLPNMSLGNOSLOGJJSKKSMKNKOJKKOISRQIMQNRNOLRSNOLKJMNIKSIKNNMSLSMJOLNKLKSQLMSOPKIKLIFF??@0.,+...()))*.0@EGFISILQIIMQSSJSNOKGMHJINAMNNBAB?@AA100009BCAAAAAGFGHPSPIRJPNKSSPLJJPIKPSSSHJOMMLSMKSJQJJKSSQNSKMQMOKNKINKHSJIIGIHSNLKIFFJHILMNRLNKIH>>>?JINKSJKKMPSORJPNSJOJSONPJHKJHJJSKOOSRSOKMSOPHDELLQSLKLB@<<B99765/&%$$$$%&':;BBEGFFJJKLJRMLNMPILSSMKSKJKKKILMOMKKINSOSNRHPPSMGHFFEEGHKJHLJSS
@1681_2WVZPS_3
GGAATGTTCACAAATCATAGGCTTTTATTCACCTTACAACATTCATAAATAGCGTTTTCGTGCAACTGGCGATACAAGTCTGAGTAATGGTGAGCCAACTCCACGCTTCTTGCACCAATTTTCCAAAATTGGTGCAAGCGTGGAGTTGGCTCACCATTACTCAGACTTGTATCGCCAGTTGCACAAAATGCTATTTTATGAATGTTGTAAGGTGAATAAAAGCCTATGAGTTGCT
+
LJHPJGSKJJLMNMSPJQIINLSNSSSSLLGIHGFD>::::=B56CCEFMLIHEFGFG44444EEDEIHKMHJJHEE??=<(((((BCGIKROOKJ@@@@CFIIA<;;;;F<=HGFDAB@>.*(&&&*-2-.5441,,**./768::;<=FG665569422+))))*+))***'&&&%&%%%%&%&&''''()+.1/,.,,,--0344456:<=@@B@AAAA?<==<873322+*
@1682_2WVZPS_3
GGAATGTTCACAAATCATAGGCTTTTATTCACCTTACAACATTCATAAATATCGTTATCGTGCTACTGGCGATACAAGTCTGAGCAATGGTAAGCAACTCCACGCTTCTTGCACCAATTTTCCGAAGAAAATCCAAAACCAGATGGGAATTAATTTTTACCCACAGACCTCACCCACCTTTTTCAAGGCACAATCATTCAGATAGAAAAACATAATATTTACCTATAATACTTGTTTTACTCATTTGATTCCTCTTGGGCTACTATCGAATTCAACTTATCTTATAGTCATGTTTCCACGACATCATGAGGAACCAACTTATTTGGTATTACCAAGGGCTTATACAAGTTTCATTTGTATATCTTCTTGGTTTCTTTTATCCTTTCGAGATAACGTCTATTGCGTTAGCGATAAGTCTTTCACACTACGTCTACTTATAAACTTGCACATCAGTTGAACTGTAAGATATTATTATATCTCTACTAACTCATCCTTCTTACGGGTGACTTACCCAGTCATTATAGATTTTGTAGTAATTGTACTTAATTAAATGTATTCATTTAATCTTTCCTTCACATAACTCCATTTGAGAGCACAACTAATTCCTTGCACTGTTGATTAGACAGTCATACACAAGGCTATGTCTA
+
HSHRRJSJNPMJKJJKKIJMHISIRSPSORMLLLJHHJINJILMQLLNOKMPLKPKKSJKJHHJLKOKJGFHEGSHSKIMPJKOSHSIMPOSMRSSSKMLKJLOJKNLOSNLIOLSNHI@SSSQHOMSLSLJSMNLQLIHGHGKJSKKOHOILIKPSSMJSPJSMPIJKJJNPSMRKMOEEKSSKSJJILJLHKLILLLJJMIJKNJSINLMQSLKRKSIIMJLOKLJHIHNLLOMKRLKLNFKJJLHSLJKKMIJGGLQLGLQJQHIEGFGNJSIJSMPKNJHOIFIKHIGHJQKJIHGHIHS:::87794310011=C@BBBCED@==:9:;:8654456676543320'&&&',.688BCCD@2/))5578;::65777==GBEEGGJGHIHJHIHLLPMKKRNQOJLJJOSKRSSGDDNISLJFIFFGHHJKIJMKKSJIKIISJKSLKKKJJKMSNSOOKKJIPJLKKQSSMJKGGGGIFHFGJJQLLLJMPSJSILIIGJHMKGKHGEIIIOJIHHFGFGFKOKKJNGGGFHHIIHJGHGIIGIFGGFKOHQJHLILIHILHHE;4466DCABCDDGHEIJJKLJHEFEDFFGFFHGIJHJLHGJGGJKHJGKLEBABADEHHEEDFDCEDBCA>:52)'&
@1683_2WVZPS_3
CACAAATCATAGGCTTTTATTCACCTTACAACATTCATAAATATCGTTATCGTGCAACTGGCGATACAAGTCTGAGTATGGTTAGCAACTCCACGCTTCTTGCACCAATTTTCCGAAAGAAAATTGGTGCAAGAAGCGTGGAGTTGCTAACCAATACTCAGACTTGTATCGCCAGTTGCACGATAACGATATTTATGAATGTTGTAAGGTGAATAAAAGCCTATGATTTGTGA
+
FGFHGKCLOHGHFFFHNSOSSPJOGGDEEEEGFFHC>@AFGFFGEDHEDFA???@FGFEEDA<====B@@?<=32220+(((--,,-78===<=<=>>?DA??AFGFGGILKKMDGFINRSMNJLEFEC@EFSSMFEDB:5558<755::;==>>>@DBAACBCC;<?@?76767<<;;;;(((()76667;>=<<;:9988773001479<>=>>????>=;:-.,,,00@A
@1684_2WVZPS_3
AAGGTTAAAAGAAACAGGATGACAGAACCCTCCAGCACCTGGAATGTTCACAAATCATAGGCTTTTATTCACCTTACAAAATTCATAAATATCGTTATCGTGCTACTGGCGATACAAGTCTGAGTAATGGTTAGCAACTCCACGCTTCTTGCACCAATTTTCCGCAGAAAATCCAAAACCAGATGGGAATAAATTTTTACCCACAGACCTCACCCACCTTTTTCAAGGCACAATCATTCAGATAGAAAAACATAATATTTACCTATAATACTTGTTTTACTCATTTGATTCCTCTTGGGCTACTATCGAATCCAACTTATCTTATAGTCATGCCCCCACGACAACAAGAGGAACTAACTTATTTGGTATTACCAAGGGCTTATACAAGCTACCAATTTGTATATCTTCTTGGTTTCTTTTATCCTTTCGAGATAACGTCTATTGCGTTAGCGATAAGTCTTTTTTTTCACACTACGTCTATTTATAAACTTGCACATCAGTTGAACTGTAAGATATTATTATATCTCTACTAACTCATCCTTCTTACGGGTGACTAACCCAGTCATTATAGATTTTGTAGTAATTGTACTTAATTAAATGTATCTATTTAATTAAGTACAATTACTACAAAATCTATAATGACTGGGTTAGTCACCCGTAAGAAGGATGAGTTAGTAGAGATATAATAATATCTTACAGTTCAACTGATGTGCAAGTTTATAAATAGACGTAGTGTGAAAGACTTATCGCTAACGCAATAGACGTTATCTCGAAAGGATAAAAGAAACCAAGAATACAAATTGGTAGCTTGTATAAGCCCTTGGTAATACCAAATAAGTTAGTTCCTCTTGTTGTCGGTGCTAATTCACTATAAGATAAGTTGGATTCGATAGTAGCCCAAGAGGAATCAAATGAGTGAAACAAGTATTATAGGTAAATATTATGTTTTTCTATCTGAATGATTGTGCCTTGAAAAAGGTGGGTGAGGTCTGTGGGTAAAAATTTATTCCCATCTGGTTTTGGATTTTCTGCGGAAAATTGGTGCAAGAAGCGTGGAGTTGCTAACCGTCTTTCGTTGTATCGCCAGTAGCACAATAACGATATTTATGAATTTTGTAAGGTGAATAAAAGCCTATCATTTGTGAACATTCCA
+
KOLMPK>>AGHMINMJHSSISNJSBCDFCHEHKLLSNISMSPMKSLSLISIHEEEBA@::;CCEENHPMGJIMJPLMGFILKRKHSSSSSMSKIPKHSKKJKQJSLHJSMIKSGHNLKKKKNMMOLQKNLNSKOLSJMSLPIJJOOSGJSMHKJSJJSDM56844BBJIOJIKIOIKJIDB@==<AA@HSSOKIDCCEEEJ>/LMFFHHEFLMILEGLNJSJJFAGGFH@?>=>)(((',----449BCGHHKIIJKSKSNMSOOOMMHMNNKLKMSSSLKSSHOLIISKJKPKSSJLOSOSMQJSIJIIJISSKSKLGIIJGLHBCA5542------/679@@@@DEHJISMOLGIOJOLGSSLNOKSLEC@FFKJKISKII9;GHIFIGJQLMILMJKIKGGHHNISE::::A;CCBB@C6666PDEDENJMSLJNMNKQLNLKLEGGLA??(((((:-+***2448ACFHGFMILHHSSONKKSJIMOISJSKJNSKLKIKILGLLLJKOSJJNLSSQSLSNLSOSKLIOQSMSQKMMILMIKIJIMMSMLOGJIMMJKSOSLRFHGKGJILSMSISIKNNSNNMHHFEDEJNLSILGNSJIMSKSOMIPNKJLHIJHHJIHGGD=;<;EEFEDBBB>>>BBEEDEDEFDFFFB444339:=AFQECCCB>?BBCB@>?ED>=<988*)))*23;@ABAABBBABCCCBB@<<76768?=C@EDECCB=>@?>=<<920//0))6799:>ABBBCCDGHJFFEDFFGCBABCDHGF@ED@=:>;64--+)(''('''(533320111.04;;@A@CHGJECBA<>>?>00001@AAAA@>=;;;:983.*)(&%$#####$$$$$%&')*13478766799;;:989:<=DD??@?;975000887,+++,'%%$&((''&&%%%%$*579:::;;;::::;<>BKLA=::;==ACDDHECDCCCBCC?ADCCGFC@@CB@?AB?>>?AA?B;43555HEGE?=<5450022237>AA@DEGDFG?=;:77644324,,,-/:<=AC@>===@?@??@>?<;::88+))*)%%&''))*+,-.4533333****,>99::=CDBA>=;<;>=;:899=@???==>=<<::977..../4444489:::;=
@1685_2WVZPS_3
GTGCTACTGGCGATACAAGTCTGAGCAATGGTTAGCAACTCCAGGCTTCTGCACCAATTTTCCGAAGAAAATCCAAAACCAGATGGGAAATAATTTTTACCCATAGACCTCACCCATCTTTTTCAAGGCACAATCATTCAGATAGAAAAACATAATATTTACCTATAATACTTGTTTTACTCATGTGATACCTCTTTGGGCTACTAGAATCAACTATTTATAGTCATGTTTCCACGACATCATGAGGAACTAACTTATTTGGTATTACCAAGGGCTTATACAAGTTACCAATTTGTATATCTTCTTGGTTTCTTTTTTATCCACTCGAGATAACGTCTATTGCGTTAGCGATAAGTCTTTCACACTACGTCTACTTATAAACTTGCACATCAGTTGAACTGTAAGATATTATTATATCTCTACTAACTCATCCTTCTTACGGGTGACTTACCCAGTCATTATAGATTTTGTAGTAATTGTACTTAATTAAAATGTGTCCCCGTTAATCTTTCCTTCACATAACTCCATTTGAGAGCACAACTAATTCCTGGCACTGTTGATTAGACAGTGCCAGGAATTAGTTGTGCTCTCAAATGGAGTTATGTGAAGGAAAGATTAAATGGATACATTTAATTAAGTACAATTACTACAAAATCTATAATGACTGGGTAAGTCACCCGTAAGAAGGATGAGTTAGTAGATAATAATATCTTACAGTTCAACTGATGTGCAAGACGTAGTGTGAAAGACTTATCGCTAACGCAATAGACGTTATCTCGAGTGGATAAAATTAAGGACAAATTGGTAACTTGTATAAGCCCTTGGTAATACCAAATAAGTTACAAGTCCTTCATGATGTCGTGAATAGTGACTATAAGATAAGTTGAATTGGATAGTAGCCCAAGGGTGTCACATGAGTAAAACAAGTATTATAGGTAAATATTATGTTTTTCTATCTGAATGATTGTGCTTTGAAAAAGATGGGTGAGGTCTATGGGTAAAAATTATTTCCCATCTGGTTTTGGATTTTCTTCGGAAAATTGGTGCAAGCCTGGAGTTGCTAACCATTGCTCAGACTTGTATCAGCCATGTCGTCCTTTTCTTGTAACCTTAGCGATACGT
+
''(3454477=GKMJNPJLMKIMMLS>==544(&%%%&)1,,+,-**++)(./016679?0-8..14?IKOJKCHGNMSMIIFJ=>>>IQSSRSGKOLIHFICIKKGSHGIHJILJJNSIPSSJLMOMRMJLLNIIMKLLMMSMOLONLOOMLSSQLSNSIJKLKMPMSNRSSNLNMQPLOSSMOSNLJDF=;956,(*445444/++-..330////7(889:;<?554(')&'+,.4777?AEJIFHIDIF77777@GKIKQJIJMNIHMJILMKSSKSSMJJLHJKJIJSSLSKSKOHFE<;7))))*)((((9;:>?CEGKA@=@@HIMLIGEFGHIHHHHL===<;;98667::::@JGGDCD,,+++-,,++-1221111799DGGFGECDEEGIIIHIINNIGGGGPLMSOLJGHIGHJKGBCCDCGKFGGGEFGEEGONJKGHDG@9////IOOGEDEEEQMHIFDDFDGGE?>999876////2340///-,*,..2>6=<;;@@@;;=DFCCGHINDFHJEGJSKSSKCCCGNKOLMSSKHLINLLMKMIHI>>==<<?;;88852227111111;<;;;;@B@??@@>???A@@?>>998874100.058:=>@ACDEGD@ABC<99830//12@>>21111?<EFCAABBADDEGGJNKHEGFGDFFAB<<<ACA@AA99777/-**))('&''),-..//126996323358999730/,(&$%)*-22245678;:<=<=>?ABDDDBA@BBCGHDA@@:987322223211''''((%$$$%%%'(%&%%%&'&&&'(388;;;;75656@B@@@A=:9521-))**)*'&'',,-,,056;;:9221/042**+3699:5-,,,54110*****,+++''&$$%(('())(&%%$$$%((+++,9=>?@A@@?@?@@@@@?@?AAAA?==>>>@B?53./0@AAADEDIEDC=<,,,+-?BCJICA::99:?@@BBDFE++*)+677B@?>?AB;;6.35677:>CECD@?>CA=>=/..-/)(((''''&&&%$$##%%*******++-./001455688>>;::;70..,++*(''''')()+'('&%&''*+,('('''''&%
@1686_2WVZPS_3
GGAATGTTTATAGACATAGCCTTGTGTATGACTGTCTAATCAACAGTGCAAGGAATTAGTTGTGCTCTCAAATGGAGTTATGTGAAGGAAAGATTAAATGGATACATTTAATTAAGTACAATTACTACAAAATCTATAATGACTGGGTAAGTCACCCGTAAGAAGGATGAGATAGTAGAGATATAATAATATCTTACAGTTCAACTGATGTGCAAGTTTATAAGTAGACGTAGTGTGAAAGACTTATCGCTAACGCAATAGACGTTATCTCAAATGGATAAAAGGAACCAAGAAGATATACAAATTGGTATCTTGTATAAGCCCTTGGTAATACCCAATAAGTTAGTTCCTCTTGATGTCGTGGAAACATGACTATAAGATAAGTTGAATTCGTTAGTAGCCCAAGAGGTATCAAATGAGTAAAACAAGTATTATAGGTAAATATTATGTTTTTCTATCTGAATGATTGCGCCTTGAAAAAGGTGGGTGAGGTCTGTGGGTAAAAATTAATTCCCATCTGGTTTTGGATTTTCTTCGGAAAATTGATGCAAGAAGCGTGGCGTTGCTAACCATTGCTCAGACTTGTATCGCCAGTAGCACGATAACGATATTTATGAATGTTGTAAGGTGAATATAAGCCTATGATTTGTGAACATTCCA
+
MSNLKKLSSLPIHFHGNONJOIKKNKSSSSNPSSSKSLSH;88878863...48<<>>@?ACKSPRSMJHJOPLKPMLLMPKPIIKBB@FILKOIKIHHHSIRJHJQHQJHJMNSHKLIKILH?00000ORMKMSJIOLKS@BB==>?98888?63+))**8?CGGJJJKJIILJSGFEDCDDB99:=>@?><;40,%%%&&&((+6;<BEFFGGMLKSKPF>>>>?@EEJFGHSILSNSQNCDA22=BHHIRIHHGGNNLJGMHK@?;:8,,,,7JKHKSNSKC<::9:;CJKLQSORGJNKNKOLKKKMLLRLSSSPJSOJEDHDDHOJSOLOSNRQKLPSKSSSKJLSNSPOKPMINQHMSNSNPNLKNIKIKJSSLKMPNISLKMINNLKGNLLNQSNHJLSSJSNMSKSSSSSIGSINSSLHNNGIKGMLJMPPIKPLPNNNHLLKKSMPQMHMJKQMSLGMKIHINHHIGGQHMMMKLJSNOQJPLSLJSSMKOKSJSOOSNJJL@44?89KSOLFOSKQNJGFILHLMIGGIIHJNLJHGCBBBCFE?>?BDIHGHHIOGGGGJMRSNLGIGGJHILJIJOGFEDE=DDDEFECCBBCDCCDDHOKONEGIINSIKJ<<<DFIGIIHFEHGFFEGFEIKJKNJJOJLJKMDBC
@1687_2WVZPS_3
GGAATGTTCACAAATCATAGGCTTTTATTCACCTTACAATATCCATAAATATCGTTATCGTGCTACTGGCGATACAAGTCTGAGCAATGGTTAGCAACTCCACGCTTCTTGCACCAATTTTCCGAAGAAAATCCAAAACCAGATGGGAATTAATATTTACCCACAGACCTCACCCACCTTTTTCAAGGCACAATCATTCAGATAGAAAAACATAATATTTACCTATAATACTTGTTTTACTCATTTGATTCCTTTTGGGCTACTATCGAATTCAACTTATCTGATAGTCATGTTTCCACGACATCATGAGGAACTAACTTATCTGGTATTACCAAGGGCTTATACAAGATACCAATTTGTATATCTTCTTGGTTTCTTTTATCCTTTCGAGATAACGTCTATTTCGTTAGCGATAAGTCTTTCACACTACGTCTACTTATAAACTTGCACATCAGTTGAACTGTAAGATATTATTATATCTTACATTTCAACTGATGTGCAAGATAAAACATTTATCGCTAACGCAATAGACGTTATCTCGAAAGGATAAAAAAAACCAAGGATTATACAAATTGGTAACTTGTATAAGCCCTTGGTAATACCAAATAAGTTAGTTCCTCATGTCGTGGAAACATGACTATAAGATAAGTTGAATTCGATAGTAGCCCAAGAGGGATCAAATGAGTAAAACAAGTATTATAGGTAAGAATTATGTTTTTCCTATCTGAATAGTTGTGCCTTGAGAAAGGTGGGTAGGTCTGTGGGTAAAAATTAATTCCCATCTGGTTTTGGATTTTCTTCGGAAAATTGGTGCAAGAAGCGTGGAGTTGCTAACCATTGCTCAGACTTGTATCGCCAGTAGCACGATAACGATATTTATGAATGTTGTAAGGTCGATAAAGAAAAGCCTATGATTTTGTCAAACATCCA
+
OIOQSSSLSSKJQMKQSILKOIRNLOQSSMRSLJRSRHKKJHBABCOSNSSLROINSPMGJKJMLHHJJHGGHFHIHKNNMKSPNIKIJGOH777777GKQJHKLNHHINHONLH@?::;-+----.DFDDBFC>DGKHS=====BGMSGJIMMJKSMGKLKKINMPSKOSKSLSKMMIHISJIPSKLLJSPNLMISMNIJKKNSFFKJSROKJKONKLSPSNSMONOSRJKKSMIPOMII>==DE?GJSINSIOSPRMSLKSOKNNKJJJMMMMSISLJORMSSKNSNGLHGKNJMHGILINHOJLSSSPOPSOOJQKLLJKSMJKSSMPOONNNKNSSPMOORNPSPP@EF@=>>@OSMIJMIJJEDJGGFFIJJSSFDSSIMQSC?@@BHHSOMJOSKSSSKKHCIILJIJJSKSIKSSOJKLIOIJSNNGLSSKLIHNN?==87888DABBCSQKJIOJLA@@ACB@CBBEDD?@ABA==>ABA?@A??=;<00,)&&&&&&%(*(+-//01:@ABDCBCA?@@?@BB>?FBBC?><;;:99:977788896/,*++)))(&&&+,0/(*11311...,,,,+019=ABE?@@:<?;=;89879::::312.+,,,,,-.0----/65566344567:<==?A@@@>21100100123=98784132122223345662210*))**,-,******033346=>===<>=?>>DFDA;44356799/////0:>>@@=;9765355-,,,*-(''()-.53.,-..;=>;:<;87+))***335==8??CDGI>=<::=GDA@@>))))*222200014443333335::<??>>>==8666)))))666?@@@ABA@@>;9988;?<<<<<?>>=87887764/*'&%%%$$$$%'&&&''688766300113-40,,,,--+)&
@1688_2WVZPS_3
GGAATGTTCACAAATCATAGGCTTTTATTCACCTTACAACATTCATAAATATCGTTATCGTGCTACTGGCGATACAAGTCTGAGTAATGGTTAGCAACTCCATGCTTCTTGCACCAATTTTCCGAAGAAAATCCAAAACCAGATGGGAATTAATTTTTACCCACAGACCTCACCCACCTTTTTCAAGGCACAATCATTCAGATAGAAAAACATAATATTTACCTATAATACTTGTTTTACTCATATGATTCCTCTTGGGCTACTATCGAATTCAACTTATCTTATAGTCATGTTTCCACGACAACAGGAGGAACTAACTTATTTGGTATTACGAGGCTTATACAAGTTACCAATTTGTATATCTTCTTCGTTTTCTTTTATCCTTTCGAGATAACGTCTATTGCGTTAGCGATAAGTCTTTCACACTACGACTACTTATAAACTTGCACATCAGTTGAACTGTAAGATATTATTATATCTCTACTAACTCATCCTTCTTACGGGTGACTTACCCAGTCATTATAGATTTTGTAGTAATTGTACTTAATTAAATGTATCCATTTGGTAAGTTTTCCTTCACATCACTCCTTTTGAGAGCACAACTAATTCCTTGCACTGTTGATTAGACAGTCATACACAAGGCTATGTCTATAAACATTTAAGTAAAGTTGTGACATCTCTTCT
+
LSIMJSPMJLMIKLLLSJHJNSKPSKOJQNFDDCDD@***(((&'9DJIKQNPIMQNMISKJHMOIJJNIEGFGJIIIJKPJIJJJIIMSSMMOLIMSQIOKSIMLIJJSPSKSIMPIESPPSHIHISNJLLJJFFJOLSNGISKIJLMSPRMKGJEF9530),+**)))'))((')866;=<>:::DKHJHLMIBBA??@@@=:999:NKSSSISOSQMLMKMKQJLSMHSPNSKRNKJPILINSPNHIEFCCEHFGSSNMIPSSJDAABBLJNKKKHIOLHIHLLNIJSRSSRJOMJKKKJHIIID>=8555::9451+***(+++**''%%%&'(455:GKSJSKHKHLPIOSSKMNMIIIJGIC)))));*066;6CIIHGLGEFEGFLQKJLIOSIOJSHG?IILJHJFGKGKMJKMKJNLMSLIHHJEMLOHJJOLINSLJJSLOMLSMPLSSPPSS@@AKJJPLMJSLKORMJILHSGMSISKSSGNQKIJGAABHIPIHJJHIISSNOJKLKONLHHLQLSSSLMISLKQMGEBA;;88:;;;;@==<<5556A9000.,)(((,/3./)(11EHFGHJIKJLNJMOKIHIHGMIKJKHMIKJJHJIGSHJILJIGHGIHHKJLKPIHLIFFGFDECDCEDCBCBCDD>;92,(%$$##$%'%%$$$##$$$$$##
@1689_2WVZPS_3
GGAATGTTCACAAATCATAGGCTTTTATTCACCTTACAACATTCATAAATATCGTTATCGTGCTACTGGCGATACAAGTCTGAGCAATGGTTAGCAACTCCACGCTTCTTGCACCAATTTTCCGAAGAAAATCCAAAACCAGATGGGAATTAATTTTTACCCACAGACCTCACCCACCTTTTTCAAGGCACAATCATTCAGATAGAAAAACATAATATTTACCTATAATACTTGTTTTACTCATTTGATTCCTTTTGGGCTACTATCGAATTCAACTTATCTTATAGTCATGTTTCCACGACATCATGAGGAACTAACTTATTTGGTATTACCAAGGGCTTATACAAGGTACCAATTTGTATATCTTCTTGGTTTCTTTTATCCTTTCGAGATAACGTCTATTGCGTTAGCGATAAGTCTTTCACACTACGTCTACTTATAAACTTGCACATCAGTTGAACTGTAAGATATTATTATATCTCTACTAATGATCCTTCTTACGGGTGACTTACCCAGTCATTATAGATTTTGTAGTAATTGTACTTAATTAAATGTATCCATTAATCTTTGCCTTCACATAACTCCTATTGAGAGCACAACTAATTCCTTGCACTGTTGATTAGACAGTCATACACAAGGCTATGTCTATAAACATTCCA
+
JGQNSPMILORPLSSSNLMNJIOONNNSSILSLSKJJKIILKLLPMOKMLLQLNLLISIHNQMHNGJKKJHHKLMLIMKSKMSOIMJJSLMJLSNKMLMJSPOIHHJOQSLNMKGRJIKS=<SEFHPLHRNSPHJNKMMLNJMLHKKKSPIIKILSSNSIJMIMIHILJNLKSKJMOSHSSLIHJOLJKJSLIJJJKKMILLKNKRJNSJNNJMNRJJOSKKPKMHLSSJHKE@@9*'''()78EEFGHJGHOKNKJMKIIGHDHGFEDCDJJILNEJPIMLHQHIOJLHIJLIMNOJJGGHGNKMHOJJHKMOMMSKJLSNRSLKRKRLIMILJIJC<1.***.49=GJHPMGKNNRMMMMNLNH?==?BDLMKSNPKSJPLMNHA<<===FJQMJHGHIMKLJIKHGIKHFEEDEKHHPSLSSMMHPIHIJKHSIGGEFFFFIGIGGGIHKLNNIINLLJQSRHJLPISKSSSLHCDB@22,++&&%$%%&'??=?A>>FFGHHFPJKHSAFDHJJHGOGGHIGMIKNRNKHJKJNJKKHIKHDDGICFEGFIFHCC<42((2///+'((''((.=@CCIJHLKLHPJNSLNKFJIJILILMLJJAHJMKMNKSLNPJSFGDEDGHHLGIHJLIHGGGEEHGFLFEGEDFFFGGILH
@1690_2WVZPS_3
GGAATGTTTATAGACATAGCCTTGTGTATGACTGTCTAATCAACAGTGCAAGGAATTAGTTGTGCTCTCAATAGGAGTTATGTGAAGGAAAGATTAAATGGATACATTTAATTAAGTACAATTACTACAAAATCTATAATGACTGGGTAAGTCTCCCGTAAGAAGGATGCGTTAGTAGAAATATAATAATATCTTACAGTTAAACTGATGTGCAAGTTATAAGTAGACATAGTGTGAAAGCTATCGCTAACGCAATAGACGTTATCTCGAATGGATAAAAGAAACCAAGAAAATATACAAATTGGTAACTTGTATAAGCCCTTGGTAATACCAAATAAGTTAGTTCCTCTTGATGTCGTGGAAACATGACTATAAGATAAGTTGAATTCCATAGTAGCCCAAGAGGAATCAAATGAGTAAAACAAGTATTATAGGTAAATATTATGTTTTTCTATCTGAATGATTGTGCCTTGAAAAAGGTGGGTGAGGTCTGTGGGTAAAAATTAATTCCCATCTGGTTTTGGATTTTCTTCGGAAAATTGGTGCAAGAAGCGTGGAGTTGCTAACCATTGCTCAGACTTGTATCGCCAGTAGCTCGATAACGATATTTACGAATGTTGTAAGGTGAATAAAAGCCTATGATTTGTGAACATA
+
LINQIPLSONIILLILJJOLKSNSQPLSGJJGGJGHLSSSILKJSKKIKSNSFJSJOSNKOJNNOSSMMMOI@@@@DOJJIKSKLJF?D:9FDEDCJOHQJGKILIOKNMOOLPLINIQIJPLKJKJMIIJMNKLJKJJIJJJNFFHECB?A>>>><8:5)))+>?BDBFDKHCBBBAADEMSIOKNKOSDD<952,)(')(()(+(()&&'&&'%%%#$()')/..../++,-...,'&&'&&'8888=?KJMJHIKKIIJHOMRSHMLKGFHIGIKNKPJSLPJSOKLLSSKSLNKKLLKJSJLLHPHNOSKSRMKMJLIJEDHB?D<;:,,,,)(&&&%%%%%%&))*)+CHRGGHGIGHKOHJFFEGFJJJPNSORSSLOJJLHOLHSMMIKSGHKIIIMSKLPOKILJQKJHKHFKJLKISOHJSIOHIHJIHIJIKRHLJHRNSMSLKKJLGGHHMHIHMOMHIIIIGQMLLKMHLMJHGGKGHIIQSFGGGHNFIOKJLLHI99G9;HIQLJMSSLIGGSHNSSNIGIJOOKKILMMHFKDDCBAABDFKLIMNJGGFIGJLGHGDD><;;:;2,,,,,33>?DFFE?=<;<@@@B???@BEGDCBAABDEHIJGDCCEDFIFEFDEEEFCCCBCEFGHJHHFFDDB
@1691_2WVZPS_3
GGAATGTTTATAGACATAGCCTTGTGTATGACTGTCTAATCAACAGTGCAAGGAATTAGTTGTGCTCTCAAAAGGAGTTATGTGAAGGAAAGATTAAATGGATACATTTAATTAAGTACAATTACTACAAAATCTATAATGACTGGGTAAGTCACCCGTAAGAAGGATGAGTTAGTAGAGATATAATAATATCTTACAGTTCAACTGATGTGCAAGTTTATAAGTAGACGTAGTGTGAAAGACTTATCGCTAACGCAATAGACGTTATCTCGAAAGGATAAAAGAAACCAAGAAGATATACAAATTGGTAGCTTGTATAAGCCCTTGGTAATACCAAATAAGTTAGTTCCTCATGATGTCGTGGAAACATGACTATTAGATAAGTTGAATTCGATAGTAGCCCAAAAGGAATCAAAGGAGTAAAACAAGTATTATAGGTAAATATTATGTTTTTCTATCTGAATGATTGTGCCTTGAAAAAGGTGGGTGAGGTGTATTAGGGGTAAAAATTATTTCCCATCTGGTTTTGGATTTTCTTCGGAAAATTGGTGCAAGAAGCGTGGAGTTGCTAACCATTGCTCAGACTTGTATCGCCAGTAGCACGATAACGATATTTATGAATGTTGTAAGGTGAATAAAAGCCTATGATTTGTGAACATTCCA
+
KJJOSISOHKJQNLOPLPSPRKKMSMJKNKOSQNMOPJJMKPOSLILHIIPSSMSSMOSJNSSSPMOMFJPLKOLMLLJIISLNSNSQSLSSKLMJIRMLJROISJMKMLOOIMIJJIJLNSSOISMQKKJOQMKJGMLSSLSOSSOKKLJILSNNOJODLNRNSJMJMJJGNEBDAABCBDIJIKGIIJHJMKJLIJJSNLLJKJLIKOOPSMSJJSSMSDDAEAAABBCBBCDEFGEFHGLGGIHHGGGFHMFGFDGFECECDB6666522344FED???@CKKSHNJJLKLSJMOSJKSRLPQSLQKJKJIIKHKGSILNKJSGHNLHLRLOIOKPKIJKSHNLRJNSQOKJSLMOPJNLSMSSLJOEEEEEKSIQPKHFHIGJJKGIFFDE<;<<<==<?BLINLOLJHIJJGISKMHGHIFOIHMKHKOPHNFHISQQRSOSIOJMKKSM@@@?EFEIHKIHSJS:988877@CEDDCA543002223--***)((()1?@@AF>>>>>HBI>78@A667JGGDEFDDFD=?=99:;;ECDB@ACA@B=>>:656>?GNJIIHEHGGEFHHJSGHHKKOKPOKRMRGGFFDHFGLJIIGEEDECCCDDFLSIJFIGIGIOJSGFFEHFIHFDFFEHIFFHH<</////@BCEGFGCBA
@1692_2WVZPS_3
GGAATGTTTATAGACATAGCCTTGTGTATGACTGTCTAATCAACAGTGCAAGGAATTAGTTGTGCTCTCAAAAGGAGTTATGTGAAGGAAAGATTAAATGGATACATTTAATTAAGTACAATTACTACAAAATCTATAATGACTGGGTAAGTCACCCGTAAGAAGGATGAATTAGTAGAGATATAATAATATCTTACAGTTCAACTGATGTGCAAGTTTATAAGTAGACGTAGTGTGAAAGACTTATCGCTAACGCAATAGACGTTATCTCGAACGGATAAAAAAATAAGAAGATATACAAATTGGTATCTTGTATAAGCCCTTGGTAATACCAAATAAGTTAGTTCCTCATGATGTCATGGAAACATGACTATAAGATAAGTTGAATTCGATAGTAGCCCAAGAGGAATCAAATGAGTAAAACAAGTATTATAGGTAAATATTATGTTTTTCTATCTGAATGATTGTGCCTTGAAAAAAGGTGGGTGAGGTCTGTGGGTAAAAATTAATTCCCATCTGGTTTTGGATTTTCTTCAGAAAATTGGTGCAAGAAGCGTGGAGTTGCTAACCATTGCTCAGACTTGTATCGCCAGTAGCAGGTTAACGATATTTATGAATGTTGTAAGGTGAATAAAAGCCTATGATTTGTGAACATTCCA
+
KKKMLKMLPKSQSLKLQSSMKOMSSSJKNMSKSOSPIGJGMLHSQKSLKMJILHHNRSKISSKNOFGEFGGJMJERKSLKLMMOLOKHISLKMSKHISRSQLSJKNKLSMQSSSNPSSSGGLIGJIIHHHOOSSSLLSKJSMISOOSLKOHLJJLOD;<<;<EEOSLLGMNJO;;;;;;;<JJOJSOSOMLPSOSNNSNLQOSOSLRRSPSSOIIFHKJHGGFEFFGINHSIFKOOPSLJJMSIIGHFGIFISPJKILHMISMKJSJSNM@;:::42220/,**+++(''(4=GNNMNSMKPSSJLPSSOLSKMRKKJMLJMSSPLSSNKNSLKKQSSSNSSLQNLOLSSMOKQQKNLKLMHSPRSMRLKIKMJKQJJSNH?ACCCD??A@@JJLSOHNLKKSNSSSISSPRKSMKIEIGJSKSSLPJGKQLLJPJSLINKSPJHEDFCA@?****+2246CMLMKSHKLRIO98878>LKJMJLSKPHLSSMSLS;:;;HMGKNJHLSMLBAHBBMSPFFSAAAAA@DKG<66()01EJKSJ=====EFACFEEFIGNISJSJIJJLIMISSLJLDFEFGDHGJJJGFDFEGGIHFJHLIMKGHEEEEIIKLLKFGEHKSJSJJIGGFJIHGJFIJMLINSISIMLJSKSSMJHQILJ
@1693_2WVZPS_3
GGAATGTTTATAGACATAGCCTTGTGTATGACTGTCTAATCTACCGTGCAAGGAATTAGTTGTGCTCTCAAAAGGAGTTATGTGAAGGAAAGATTAAATGGATACATTTAATTAAGTACAATTACTACAAAATCTATAATGACTTGGTAAGTCACCCGTAAGAAGGATGAGTTAGTAGAGATATAATAATATCTTACAGGTCAACTAATGTGCAAGTTTATAAGTAGACGTAGTGTGAAAGACTTATCGCTAACGCAATAGACGTTATCTCGAATGGATAAAAGAAACCAAGAAGATATACAAATTGGTAACTTGTATAAGCCCTTGGTAATACCAAATAAGTTAGTTCCTCATGATGTCGTGGAAACATGACTATTAGATAAGTTGAATTCGATAGTAGCCCAAGAGGAATCAAATGAGTAAAACAAATATTGTAGGTAAATATTATGTTTTTCTATCTGAATGATTGTGCCTTGAAAAAGGTGGGTGAGGTCTGTGGGTAAAAATTAATTCCCATCTGGTTATGGATTTTCTTCGGAAAATTGGTGCAAGAAGCGTGGAGTTGCTAACCATTGCTCAGACTTGTATCGCCAGTAGCACGATAACGATATTTATGAATGTTGTAAGGTGAATAAAAGCCTATGATTTGTGAACATTCCA
+
4<DIKKKIGIKKKNLILIGHJMQJMILJRJPKNIJKSIIG@@=<,((()@IGD>>><644489/.....//23/HNLKJHKISOKJNBHRSSQSPKNIKIJKRGNJIMPPPSKRJILIHJLJIIGGFFFLKPSPLLJMKLKQSMNSSSLRLLLBDBE/AA=>>>CCGS?>???MKNKKJSSKJSSIMMOKLMGJIEEFKLSKOSSQMLNSSLHSPJMSSLSLSOIJOJKJKJMSOSKSSOLS=<<<<JHHHIILHJLJQSKLPNNHKSLSKKSQJOKJSEOKOMEJJGHCDCFOILOOSMSKMMRNSKPLOMSLJSPPOMLPPQSMSSSKSHKOLKKSSSMKNSPRSPKLNSLLIIJNJOMSJJKNSSSFB@?@ADFDCEEEHJGQMOSQMKJINJLSMNSKSKHOLSLSSISMISS<<<<=SKSPKJLJLIPLKKLJJLKSSLSNLQRSJSSSLJNLBBBBSINQIJKSQSKSPIJIKMOMPJMMLSKPOMSLIHFBB968DDGLKSKI8B))2))KNJOSNSSONNJJMKNOB=<=QSSQMQKLLGSLIKKMJLIHLSSNJJNLLJIHIISRSPKJIJSLIKMIMMLKKIHHHMRNKHGFFGHHHKFIISRMGJLKKKQSQKSOINMMKLNQLNMLSILKJIIKJSSSMNNIMIQJJK
@1694_2WVZPS_3
TACTGGCGATACAAGTCTGAGCAATGGTTAGCAACTCCACGCTTCTTGCACCAATTTCCGAAGAAAATCCAAAACCAGATGGGAATTAATTTTTACCCACAGACCTCACCCATCTTTTTCAAGGCACAATCATTCAGATAGAAAAACATAATATTTACCTATAATACTTGTTTTACTCATTTGTTTCCTCTTGGGCTACTATCGAATTCAACTTATCTTATAGTCATGTTTCCACGACATCATGAGGAACTAACTTATTAGGTATTACCAAGGGCTTATACAAGTTACCAATTTGTATATCTTCTTGGTTTCTTTATCCTTTCGAGATAACGTCTATTGCGTTAGCGATAAGTCTTTCACACTACGTCTACTTATAAACTTGCACATCAGTTGAACTGTAAGATATTATTATATCTCTACTAACTCATCCTTCTTACGGGTGACTTACCCAGTCATTATAGATTTTGTAGTAATTGTACTTAATTAAATGTATCCATTTAATCTATCCTTCACATAACTCCATTTGAGAGCACAACTAATTCCTTGCACTGTTGATTCAACAATCATACACAAGGCTATGTCTATAAACATTCCA
+
KEEDCCDEFEEESKHIDDDDDJIOMKMNJNKPKEFGIQSOOHKRNJJGFFKKECC74'*)))+IKHMSFEDCDFNSISSIJIMIMSILRMKNJONPLLLHMLKONHLNOKMSPSRQLLKNMSSSSPRMOMLLNLNNKOIPJSLNLKPSMSSKMSSSLKSSNSNOQONSKLSMROQSJPIPLSMMSPNMKRIMRRLLNNSPMPOGILJKFMIQOSMILPRKMOJMISSHSMKPSJJLSOMSSOSNKPSSNSKLIOIFFGFFFKSLMRSSJNOMMMQJSNKKKPJLJOLSSNSSSKSKOKKNGFB>=<333364822)9@MJKQJMSMIPONMNKHIJKSLRKKSKMRMMHJMSSLI?@AOMKJIJPMMJHJSQMLJLMSSSOKMMMRLJLNSKLONMONKMSSMSJSNCBBBBELNLOKLJGHKIQPMLQOOQJHFEHINKFIHNLSKJHJMSMMSKSNOLPIHJKSPNMLQKILSKPQJSPMHNMKMJMJOKSMHIHOFGFEDSQSLJSLKSPKNPKILSMSHSROSSNSJONKHLJLJOKLMRSQSKSMEDE64.'%%%%''((/;<FGGGIHHHLKIJOIEFGEHHHHLNJOM
@1695_2WVZPS_3
GGAATGTTCACAAATCATAGGCTTTTATTCACCTTACAACATTCATAAATATCGTTTTCGTGCTATTGGCGATACAAGTCTGAGCAATGGTTAGCAACTCCACGCTTCTTGCACCAATTTTCCGAAGAAAATCCAAAATCAGATGGGAATTAATTTTTACCCACAGACCTCACCCACCTTTTTCAAGGCACAATCATTCAGATAGAAAAACATAATATTTACCTATAATACTTGTTTTACTCATTTGATTCCTCTTGGGCTACTATCGAATTCAACTTATCTTAAAGTCATGTTTCCACGACATCATGAGGAGCTAACTTATTTGGTATTACCAAGGGCTTATACAAGTTACCATTTGTATATCTTCTTGGTTTACTTTATCCATTCGAGATAACGGCTATTGCGTTAGCGATAAGTCTTTCACACTACGTCTACTTATAAACTTGCACATCAGTTGAACTGTAAGATATTATTATATCTCTACTAACTCATCCTTCTTACGGGTTACTTACCCAGTCATTATAGATATTGTAGTAATTGTACTTAATTAAATGTATCCATTTAATCCTTCCTTCACATAACTCCTTTTGAGAGCACAAGAACTAATTCCTTGCACTGTTGAATTAGACAGTCATACACAAGGCTATGTCTATAAACATTCCA
+
JESKIKSLLKKLSNOSSQJMSRKSMSSSKNMSI88888FJHJMIISNJMOJIKIINSSRSSMLKLKLQPHIFHJLSQMSJRJSNPLSOJPIFFHHHKMOLOMKO?====SSJIMGIGGJS:=IADFFJ@<<<<FECF;7632335CHLSJSHHILPSSLSJSLSLNLSKSLPSKKKOSILSSSOOJSMLRRSKROLPSLJMSHMLSSMKPSSSMSLSINLQPKPLIKLMPONPOSPRSSNSSENJJKMNQIKMMKPFHSRHIIKLH=<;;;CKJPOGLLSOOMNOSSSMJIIHHKSLKNKRIINJOQPMSOJOMNMNMSRJSKOLMSLRLQSSPKIINJSNONOMSNLISKSLKQSOQNMSLHOPQNSJCCDAA.+++2+BEEDFRKIKOKJMNIKKMJMSNMIKHHJNLJKIHLJODLSN>LSJLOKKHIJQISJSSKQNSMLNNLKPKIJMSSJNRJLINLMMSSMBD?>:::;;GKSJLLSKLLIJNRKHLLKISOIIGGGHKHSDHGSB?::?@ADGLKMNIGJHOJSCBA@?2-)))*+5336GEJLMLINNFLFFLFCCLKNNEEDCDEDPGKGGFKIMHSKMISOPHIGD@:,++++BCCGHFFGEEGKKJG?871**+00099?;<<<;86>?BAB@BEFCCCCCFIJL@??<;6
@1696_2WVZPS_3
GGAATGTTTATAGACATAGCCTTGTGTATGACTGTCTAATCAACAGTGCAAGGAATTAGTTGTGCTCTCAAATGGAGTTATGTGAAGGAATGATTAAATGGATACATTTAATTAAGTACAATTACTACAAAATCTATAATGACTGGGTAAGTCACCCGTAAGAAGGATGAGTTAGTAGAGATATAATAATATCTTACAGTTCAACTGATGTGCAAGTTTATAAGTAGACGTAGTGTGAAAGACTTATCGCTAACGCAATAGACGTTATCTCGAAAGGATAAAAGAAACCAAGAAGATATACAAATTAGTGACTTCTATTAGCCCTGGTAATACCAAATAAGTTAGTTCCTCATGATGTCGTGGAAACATGACTATAAGATAAGTTGAATTCGATAGTAGCCCAAGAGGAATCAAATGAGTAAAAGAAGTATTATAGATAAATATTATGTTTTTCTATCTGAATGATTGTGCCTTGAAAAAGGTGGGTGAGGTATGTGGGTAAAAAAGTAATTCCCATCTGGTTTTGGATTTTCTTCGGAAAATTGGTGCAAGAAGCGTGGAGTTGCTAACCATTGCTCAGACTTGTATCGCCAGTAGCACGATTACGATATTTATGAATGTTGTAAGGTGAATTAAAGCCTATGATTTGTGAACATTCCA
+
MSKLGSSSIMI=;;;=SOJJJNMLSJMQSMNJKLH??>>>988889DBEFEE9742-,+,,-055444435?<GSNMNQNQSNOSSLOJJKKNPJISSRLLJQKSKOMOOSMNJLLHLMSJQNLKSLSOQLKJIFGJFOSKMKLILLMISPSRLLJN8E>5668JKMNIOMMLKHQJJJIHKKLMLSQPSQQMJMJJJMMSSSSSJSSNOSLKKLMJLSIIIJEMLIPJIKIHHSSLSSSRSJSSOLKDDDDEEDEEFGIIOOMLLKSGFFEHNSSQKHGGLHRKILJD/..-('&&&&))),,),...+++++*)(''('()**-35GJSJMHFIKHIQRSQHIILHHIFHFHHNJQPJKLSMKISLJKOLJJILNNNJLNOHRSRJIJGHHFDFFDEDGD?IKPOKIIPGCNHI8733368205445>?>@B?@@@@BLPKJNKSSKIKJSSOISIJGJJMLPLIMSLMMSIHHJLSOPSPISSFKMNKKMKKJLKSPLJISSMMSJIHSIGHGEINJNFOOSQSJGELHHOE@ABJIJLMK>>>88754;8447@@FONNMSMKJHKKLKMIHJHIHGFHFFOJRFEFFGNHLIJJJHJFJIHEFGESKPJSGGLMGOPSKHIIGJLLMKSOLSMKJHGLHJKPOSSSJSKKSOIKK
@1697_2WVZPS_3
GGAATGTTTATAGACATAGCCTTGTGTATGACTGTCTAATCAACAGTGCAAGGAATTAGTTGTGCTCTCAAATGGAGTTATGTGAAGGAAAGATTAAATGGATACATTTAATTAAGTACAATTACTACAAAATCTATAATGACTGGGTAAATCACCCGTAAGAAGGATGAGTTAGTAGAGATATAATAATATCTTACAGTTCAACTGATGTGCAAGTTTATAAGTAGACGTAGTGTGAAAGACTTATCGCTAACGCAATAGACGTTATCTCGAAAGAATAAAAGAAACCAAGAAGATATACAAATTGGTAACTTGTATAAGCCCTTGGTAATACCGAATAAGTTAGTTCCTCTTGATGTCGTGGAAACATGACTATAAGATAAGTTGAATTCGATAGTAGCCCAAGAGGAATCAAATGAGTAAAAATTATTATAGGTAAATATTATGTTTTTCTATCTGAATGATTGTGCCTTGAAAAAGGTGGGTGAGGTCTGTGGGTAAAAATTAATTCCCATCTGGTTTTGGATTCTCTTCGGAAAATTGGTGCAAGAAGCGTGGAGTTGCTAACCATTGCTCTGACTTGTATCGCCAGTAGCACGATAACGATATTTATGAATGTTGTAAGGTGAATAAAAGCCTATGATTTGTGAACATTCCA
+
FIISLIOQKOKIGLLKHOPRJNLMLNKLIKSQSQQNJIHJRKKKKRIKJGFL=@A@5***1(*@BBBCA@BD=NQOMIHIFLSONSSKQSKKNSKKOLILHNKHMKILQLIQSHKHGKSQLSMOJSGHMHJSMOKMHKMSKOSSPJOSLMIPKSHMJ@@>?@GIHNLOJOSSQOPILLJIKLKHKILRNNLSSQQLSJMRMKONRMNOPKKSLIJDIINJJKSKHMKLSOSKHMOLKOPSSKPSJHJHFFGGIHJKIIHHISGGKHGKHGFFFHHILSGJHJHGFKSLJKHCSPKSSKSOSSLHBDHHSHSGKSOMRSKINSLKNNKLIKSNIMIFGDDMNJKMIKMLNMKKJJHJSKSPJGMJJSMNPSGEFFDGHHHMJKMOKLIJQROOHGFGHSLSQJJMJSJSIMSJKMHSSNOHKFIHMOSOMSMNJLLJJHHHJNJSMIKKKNSSSSKMJQMNIMSOILKJLJJIKIGIJRNLPLKHKJLIKJLKSSOCBBC?AAJQEGCBAD98>89<;;;<OSRKRLLRIJJS9667JMOKMKKJIJIHDGGFECDEFGJIKKJGIEEDDDCDDJKSSSPIKE44444GIEGGFGFGDD??@?ADCBDCGJOHGDBBCBHIJFGFEEEEFFFEGGIGLGHFE@2124(344466C=889
@1698_2WVZPS_3
GGAATGTTTATAGACATAGCCTTGTGTATGACTGTCTAATCAACAGTGCAAGGAATTAGTTGTGCTCTCAAAAGGAGTTATGTGAAGGAAAGATTAAATGGCTACATTTAATTAAGTACAATTACTACAAAATCTATAATGACTGGGTCAGTAACCCGTAAGAAGGATGAGATAGTAGAGATATAATAATATCTTACAGTTCAACTGATGTGCAAGTTTATAAGTAGACATAACACTGTGAAAGACTTATCGCTAACGCAATAGACGTTATCTCGAAAGGATAAAAGAAACCAAGAAGATATACAAATTGGTAACTTGTATAAGCCCTTGGTAATACCAAATAAGTTAGTTCCTCGTGATGTCGTGGAAACATGACTATAAGATAAGTTGAATTCGATAGTAGCCCAAGAGGAATCAAATGAGTAAAACAAGTATTATAGGTAAATATTATGTTTTTCTATCTGAATGATTGAGCCTTGAAAAAGGTGGGTGAGGTCTGTGGGTAAAAATTAATTCCCATCTGGTTTAGGATTTTCTTCGGAAAATTGGTGCAAGAAGCGTGGAGTTGCTAACCATTGCTCAAT
+
HFDEIGGHIHSLKGHIHIHHFFHHHIFEGDEFGGGFEEEIHGHGIJHHJGGGCDEEFJGMINIKJJMSGIIKSKHECDEGJIKLJJNHEHSFEFEEJKMJEECCBBEGIHOMFGFCDFFFJJIQIFDDFFFIHHEEEDFHFGDEB@>>>?@EFFGECBB?BDIHF@?@?BBDCCBDDBABCCEFGFIHIIGKJJJEDGHFFGIIJHIFJJHEEDDDFGGGIGFEGEEDF,,++()'''**..>EE@BBABA???>@A???@AGGKFDGG1111111FJIFFDEELLSIIIGGEEJJKNMSHHGIJNIHQKEEFFFHGFDCDDCHDHEFFGDEDDFEFEDEFIJFFIDGEHGEBD?>?@@CFFCA@@@BFMLIHFGCCBCCIEEFFECCCCDHGEEA@@@@CCA@@ABFEFEEEHHFGIHHGGEDBBBEEGEBABCCGGEECDCDEGHHJHHHKGIJNMLHHGFGFFFFFGFEGFDCDDDFFJJLLEBAAAAAACCCCDEFEFDEDEFSKSSJFFFCBB?AABDDCDGFJKHRMGGCMEBABCDDGGF;;;;<DECDCA=====AABA?>=:7773233442-*&
@1699_2WVZPS_3
GGAATGTTCACAAATGGTAGGACTTTATTCACCTTACAACATTCATAAATATCGTTATCGTGCTACTGGCGATACAAGTCTGAGCAATGGTTAGCAACTCCACGCTTCTTGCACCAATTTTCCGAAGAAAATCCAAAACCAGATGGGAAATAATTTTTACCCACAGACCTCACCCACCTTTTTTCAAGGCACAATCATTCAGATAGAAAAACATAATATTTACCTATAAAACTTGTTTTACCCATTTGATTCCTCTTGGGCTACTATCGAATCCAACTTATCTTATAGTCATGTTTCCACGACATCATGAGGAACTAACTTATTTGGTATTACCAAGGGTTTATACAAGATACCAATTTGTATATCTTCTTGGTTTCTTTTATCCTTTCGAGATAACGTCAATTGCGTTAGCGATAAGTCTTTCACACTACGTCTACTTATAAACTTGCACATCAGTTGAACTGTAAGATATTATTATATCTCTACTAACTCATCCTTCTTACGGGTGACTTACCCAGTCATTATAGATTTTGTATTAATTGTACTTAATTAAATGTATACATTTAATCTTTCCTTCACATAACTCCTTTTGAGAGCACAACTAATTCCTTGCACTGTTGATTAGACAGTGCAAGGAATTAGTTGTGCTCAAAAGGAGTTATGTGAAGGAAAGATTAAATGTATACATTTAATTAAGTACAATTAATACAAAATCTATAATTACTGGGTAAGTCACCCGTAAGAAGGATGAGTTAGTAGAGATATGACACAGTTCAACTGATGTGCAAGTTTATAAGTAGACGTAGTGTGAAAGACTTATCGCTAACGCAATTGACGTTGTGCTCGAAAGGATAAAAGAAACCAAGAAGATATACAAATTGGTATCTTGTATAATCCCTTGGTAATACCAAATAAGTTAGTTCCTCATGATGTCGTGGAAACATGACTATAAGATAAGTTGGATTCAATAGTACACCAAGGAATTCAAATGGGTAAAACAAGTTTTATAGGTAAATATTATGTTTTTCTATCTGAATGATTGTGCCTTGAAAAAAGGTGGGTGAGGTCTGTTGGTAAAAATTATTTCCCATCTGGTTTTGGATTTTCTTCGGAAAATTGGTGCAAGAAGCGTGGAGTTGCTGACCGATTTCTCAGACTTGTATCGCCAGTAGCACGATAACGATATTTATGAATGTTGTAAGGTGAATAAAAGCCTATGATTTGTGAACAT
+
JKSKLISKKQJDA>7(((((**&&&+(23=?HJQJCC<<<<?D@@BIKKNNSPJSLSOMIFFIILHJMKSIRJSSSSLIKHMMPSKLOOJLSKKPKKOJSSMKSKSIMSSKLMSKKSOSFMGSEGSKKHSSMPORSSSKRMIIMQJOSSSSSNELSSSNKSKIIC>;1//./0?GCEEEDHFHOHSRILLOHIKHJILNLNSSPJABCHNSSSIOSJMSPSSNNSNKIIKKMMPMLKSKONCBBCBJIFIKSLIKPQIJNSLLQSMMH777777IJNIJILHJOHHHJMKOGEIOIKMNNHOIHIMISMLLISNPKLSHJNJJNOMNSJIIECA=;41)'&&&&.7889KLEKJLKSRLOSLKGHHNSRSIFEEEJJKOKNNOJKMOSOLSMKJLMLNJHILKSSSKIPINLJNOLB?AABMLDFHHOHNNMMRKJJLSNSMIONSSMNLSMIJKLQSISNKJQOKJPPJQSSKLMJNPRJIJLKHKIKJLPIHSMJQPQJNJIDFFNHLHGCCJJ>KEDEEJIIHLIJIJQSNQJMLPIKMSRHHKDHKKJLSKJHJKIKKJPKIMJIKJ;8A77;;ADIIHJOLQKQSNLSNJLHJIOMJIKMSNPSSJLNJOSJMQSIHKNKNOIKIQQJHIDEBFIA??>==:3*))+20/@@>==668EFCD@:<?DFGEFEIHLHIHFGJ@?B?>?A@>=;<::7789=??<;8665433./...2/,,++--.6778<==<660**022277542669;===<:>;::52.''&'567799=>??>?@A@BACCBA?>><==<<=<<====>>?=:41111224566545555575310/..**,,,,-0679;;95445DFJLGEFGGEHFGJINGEDDHFGIIGEDEFIKFCBACFEEFFHGOJDDCBDFAABBBIFEFEHGHEEEEB@97666:8888:<>@ABAA?@>>>@@CBBB???>=;;82,,,)'&$$$((*++(''&&%%%&&'+.4:=???>>????@?@?=<<=>?@@?>==<<;AAD=97789889:<@76777A<<<989689555323-,.7==@BFGCCAACGEFGLJGFEGJ?DB9;ADDCCEEDEEBCBCB43212AABEFFGEECAB;;;ADA=<;988877765200/.///-($$$&&&'(&&&)('&&&'%$$%%&'/026;;<==>AAADDFDCCBCCBCFFFHEFBA@CDEECCBBCAABBBCE==;;<?
@1700_2WVZPS_3
GGAATGTTTATAGACATAGCCTTGTGTATGACTGTCTAATCAACAGTGCAAGGAATTAGTTGTGCTCTCAAAAGGAGTTATGTGAAGGAAAGATTAAATGGATACATTTAATTAAGTACAATTACTACAAAATCTATAATGACTGGGTAAGTCACCCATTCAAGAAGGATGAGTTAGTAGAGATATAATAATATCTTACAGTTCAACTGATGTGCAAGTTTATAAGTAGACATAGTGTGAAAGACTTATCGCTAACGCAATAGACGTTATCTCGAAAGGATAAAAGAAACCAAGAAGATATACAAATTGGTATCTTGTATAAGCCCTTGGTAATACCAAATAAGTTAGTTCCTCATGATGTCGTGGAAACATGACTATAAGATAAGTTGAATTCGATAGTACCCCAAGAGGAATCAAATCAGTAAAACAAGTATTTTAGGTAAATATTATGTTTTTCTATCTGAATGATTGTGCCTTGAAAAAGGTGGGTGAGGTCTGTGGGTAATAATTAAGTCCCATCTGGTTTTGGATTTTCTTCGGAAAATTGGTGCAAGAAGCGTGGAGTTGCTAACCATTGCTCAGACTTGTATCGCCAGTAGCACGATAACGATATTTATGAATGTTGTAAGGTGAATAAAAGCCTATGATTTGTGAACATTG
+
PSPSSOOLNMRJNMMKSSMJOKJKSMKOKSNSJJKQMKNNKRJSQKKSSISOJKNOLLQSQSMOSHRHIJNLQLSPKISMRSSLPLJEGNMDCCC@FKKHOLJJLJHIOKPOLNSSJSSLKQKOILHOKSMMLKNRLMOHLJSJPRNSMSIJNKNLSKMOGHKGHKSGOQOSPFGHGL><;<LSKJNKSJPPKSLKMPSNKQOOLKKMKSSSNSSOKJMMNMKG??@??@@LOJNOLRSSSLMNOSLRHLHRPGSIIIIMOQNSSIKPJSKJSSOMSORNSIPSMQSKQRNJMLSOPKLMJRILLPIPKSSSSQSLSKMLSSMJRKRMSMSSSSNKNHNQSSSLHJDDEEBBBACDMPNLSISSISOPSSSPDBA@@ACFEJKHSIQOJNSSPHHHGGFFGGIH73LKKLMQMQJMOIO11111OPLSSSSSJNOLJOLMSQSJLRSSMONSFISL?==>89999RIJFJGRISNHHHBGKMSKMMLJJJIGJKIISPQPSSSOSO86666CBDFHGIIGHGKEIKJLIMOKMNHKD@>>?AILLSKKLGGMHIHFCBCDDIMGLOKJIHLMLEMLIKIILIGHHIKLJHFCBCCEI=9954566?CFDEEEHPNHJFIEHGINKJGHCCBCCFGFGHMIFEFDFEFIIGLOE;;<665'
@1701_2WVZPS_3
GGAATGTTTATAGACATAGCCTTGTGTATGACTGTCTAATCAACAGTGCAAGGAATTAGTTGTGCTCTCAAAAGGAGTTATGTGAAGGAAAGATTAAATGGATACATTTAATTAAGTACAATTACTACAAAATCTATAATGACTGGGTAAGTCACCCGTAAGAAGGATGAGTTAGTAGAGATATAATAATATCTTACAGTTCAACTGATGTGCAAGTTTATAAGTAGACGTAGTGTGAAAGACTTATCGCTAACGCAGTAGACGTTAACTCGAAAGGATAAAAGAAACCAAGAAGATATCCAAATTGGTAACTTGTATAAGCCCTTGGTAATACCAAATAAGTTAGTTCCTCTTGGTGTCGTGGAAACATGACTATAAGATAAGTTGAATTCGATAGTAGCCCAAGAGGTATCAAATGAGTAAAACAAGTATTATAGGTAAATATTATGTTTTTCTATCTGAATGATTGTGCCTTGAAAAAGGTGGGTGAGGTCTGTGGGTAAAAAATTAATTCCA
+
@QIHHNOKMIKSLISLJMLRNSLJMLIKKIKNSLOSJMJNL;:::<JHKKNIHKHHHGFD>:;IKLIF@@BDDDKNKJHJGMHIIJSJGSKSMNSKIHGGHIIJHKSONKKSMSSKHLSSOPLNGGFGGHGJSIPQIJJMGKPMSOSJSSGHGGGGA;B@>ABDQHIIHJIGJJHSHIHJKKSSOHJMJKIKKLOINKIKHIOMKSMJSISHMJIJIMMIMKKIIJSSNGFFE@;:9<=?@C@>>>>GEEDDDFEFDEEEEFFDEDFIOLP*****C<<+++-GGRKHJKSGFIIGKMRILHHLILOHMRIHFRSQHNHKKMOPJKHINJHIHJJIKJNOMGJKJJSLKMJKIIMKPSIHHFFEIMLMLRHHEKHMLJIIOJIFHN55555KHHFJHIHGGFHHGHNOHJJHFIGKNOIIKHILKMHJIFEHGHJHGFRFOISNSNJGMNSKSSDB=>=<;<=@BGIJJJJSJHIFESRQOHLHEIMGFHCCCCEHGFJJJFFFFJMGB9757.,'
@1702_2WVZPS_3
GGAATGTTCACAAATCATAGGCTTTTATTCACCTTACAACATTCATAAATATCGTTATCGTGCTACTGGCGATACAAGTCTGAGCAATGGTAAGCAACTCCACGCTTCTTGCACCAATTTTCCGAAGAAAATCCAAAACCAGATGGGAATTAATTTTTACCCACAGACCTCACCCACCTTTTTCAAGGCACATCATACAGATAGAAAAACATTATATTTACCTATAATACTTGTTTTACTCATTTGATTTCTCTTGGGCTACTATCGAATTCAACTTATCTTATAGTTATGTTTCCACGACATCATGAGGAACTAACTTATTTGGTATTACCAAGGGCTTATACAAGTTACCAATTTGTATATCTTCTTGGTTTCTTTTATCCTTTCGAGATAACGTCTATTGCGTTAGCGATAAGTCTTTCACACTACGTCTACTTATAAACTTGCACATCAGTTGAACTGTAAGATATGATTATATCTCTACTAACACATCCTTCTTACGGGTGACTTACCCAGTCATTATAGATATTGTAGTAATTGTACTTAATTAAATGTATCCATTTAATCCTTCCTTCACATAACTCCTTTTGA
+
KMPKKOLGSJSLPOJQSOSMLOKQJNSJMOLLQSJIMHHKOIQIKJISOSNQHHIGHPJGGGGJKKMIRGFGC=EFIFHEJGNILKNSSJSKPQKMMSQLNIIIIHGFGIDFJNGPLLSSORSRHRRSJSNMMKLPINKGKIMSBBABMSSNKNMHSSMJLMJMSJKLMSLSIMSMSCHFKSPBDCB=:1-'%$$(069;<FFFHLNKQKMNPRMJLNQPSMSLRLIJOOSOMSSKMPLJSKMSSG<8?2-9---;<JSKJJKKNSFFEHFMSRKKSSSMSJLMMNSMJRJKPRMONJLISKIPMSPHLMNOSSNSOPPKMQLSKSLNKIILJSLHKIOLNSSSOJ6BA77HGHQSSJQLKJKLJJC0+++4352211?<IJLJMLGKKJLKOSILSMNLMRIJKHKKOIIIKOFFG???@?MMOLLHSHGHGHJKSKIISSOKISIJNIGMIMJKQOOSSSJJPMSMSSPSSSMSMSNSGHGAA@ACEDDE@BBG97767:>?@GABDDCDEC@>6666KKLHIHGFJJILMMJGJONJSIJJJIHHOLJIJLMKKIJNJLF@CSSLMIGB6699:HKDDDJKNFFFB9,
@1703_2WVZPS_3
TGTTCACAAATCATAGGCTTTTATTCACCTTACAACATTCATAAATATCGTTATCGTGCTACTGGCGATACAAGTCTGAGTAATGGTTAGCAACTCCACGCTCCTTGCACCAATTTTCCGAAGAAAATCCAAAACCAGATGGGAATTAATTTTTTCCACAGACCTCACCCACCTTTTTTCAAGGCACAATCATTCAGATAGAAAAACATAATATTTACCTATAATACTGGTTTTAACTCATTTGATTCCTCTTGGGCTACTATCGAATTCAACTTATCTTATAGTCATGTTTCCACGACATCATGAGGAACTAACTTATTTGGTATTACCAAGGGCTTATACAAGATACCAATTTGTATATCTTCTTGGTTTCTTTATCCTTTCGAGATAACGTCAAATTGCGTTAGCGATAAGTCTTTCACACTACGTCTATTTATAAACTTGCAAATCAGTTGAACTGTAAGATATTATTATATCTCTACTAACTCATCCTTCTTACGGGTGACTTACCCAGTCAGTATAGATTTTGTAGTAATTGTACTTAATTAAATGTATCCATTTAATCTTTCCTTTCACATAACTCCTTTTGAGAGCACAACTAATTCCTTGCACTGTAGATTAGACAGTCATACACAAGGCTATGTCTATAAACATTCCA
+
JKSSNJNSLKHSSSLLISLNPSOSKNSIJSSSHIGNMSSKDCEJPSOJMLPSILOPMKINIHHGGKIFHGJKPRLSRJSOHHSIJSHKBABAA@@>975445887899:EFFGHJKMHS?@MSOSJMISKEFPMKSJIKKHHLISHIFA<:99;>0*&&'(+46:<;<>C<?FFEISONONGLLLLSKONKLSNIBCCBA>?@GLSMLQSNNSSOOSKSNMSQSSKMSISLQRSSSKLOSPRSKSIKKSKMSA=>>?BD@?>@ACDDCHLMKILMSIJJLHHILILKSNSKKMPKIIJIRQQKJIKNKISMIKSMHJIGIHGKI?====<>=?GKRSNLMSSLSSLLLSLQIFFLJSJMGFCB=:::+***++**+'<AAEFHGKNKJLIMKHOQIKIJKSLLOJISSJJHE666557:3@FIKLIJHKHKIKSSOOSNJNJMMSSLMQOMSNKNSKKIKKSMKKNLKSPSRIM>>==10113667BCGFIISSNKSJGJMIQNPSKSIJSJOKSSOSSNISLOJLQJHRPRPQIPNPSKGEDEDKLHSNKSRJSSJFFGFEKG???:8:;;:()BBELMOKQJMIQHE>=<@@?>>@DHJHSNMJBHJKJKSKOLHSLOMKSIMKNJKILJKGEFJJJGHKGGIFJGHHQSJSOILJ
@1704_2WVZPS_3
GGAATGTTCACAAATCATAGGCTTTTATTCACCTTACAACATTCATAAATATCGTTATCGTGCTACTGGCGATACAAGTCTGAGCAATGGTTAGCAACTCCACGCTTCTTGCAACGAAAAAAAAATGCAAAACCAGATGGGAATTAATTTTTACCCACAGACCTCACCCACCTTTTTCAAGGCACAATCATTCAGATAGAAAAACATAATATTTACCTATAATACTTGTTTTACTTATTTGATTCCTCTTGGGCTACTATCGAATTCAACTTATCTTATAGTCATGTTTCCACGACATCATGAGGAACTAACTTTTTTTGGTATTACCAAGGGCTTATACAAGATACCAATTTGTATATCTTCTTGGTTTCTTTTATCCTTTCGAGATAACGTTTATTGCGTTAGCGATAAGTCTTTCACACTACGTCTACTTATAAACTTGCACATCAGTTGAACTGTAAGATATTATTATATCTCTACTAACTCATCCTTCTTACGGGTGACTTACCCGGTCATTATAGATTTTGTAGTAATTATATTAATTAAATATGTTTCGTTTTTAAATCTACCTTCACATAACTCCATTTGAGAGCACAACTAATTCCTTGCACTGTTGATTAGACAGTCATACACAAGGCTATGTCTATAAACATTCCA
+
GLMQHHJMJLKHHILGHJGHFHKPKNSSRPQNSJEDC@BBBDDAAASKNIJIHHGGFSHCDEDFPJGJHIFFGFGKLMJKHNIJHGFGHKLMNSSOSOOJKIHHGHGDF63.((('&&&(+*+,+,'&%%%)1746768=GFLMMOJHHEIIMNKKFOLNPKOPNIKJHGFHHLOMONMSPMILSSJSLKSMMPSJKKPNILJOOKNSQKLSSSOJSLLSJKOLNSPPHSSMLOHIDBGECENNILNHILDFLOSRKMNJKIOEMFGHJISMKJQKKIKOPKQJMJLIPKHKJKLOJLSSLKPSONSKRSIOPHJSSSSLKNNSSNMOPSNNLKKKMKKMSJSQQLJKOLSJSJKLILIMSLG?>3333<4?AAB@IKLPKONJLMIKJHKIJOPSOLKKRLMSHSKNHIIPSIIMJHIKHKMKFHLHLKJPLJJMLHJKNKJHMJNLSQKSKRSLSOSHJMOS@HSCCLSSJJJJOLLMPHJNIMGHFIJNIHSOJJGJFMHISQJSKJNKMLIGSIM<:::9<149-,,))))'&&&&(''&%%%&&&#$$$$$%'*,.(((&&'%%%&&+14ACBAEEEHEFEMJJQIKHGNFHGGIFFGLIIGHGJFIJKIJJJKCCBAACDDDFFGEGHHEFFFEDFGCAA@@ABDEFEDBB
@1705_2WVZPS_3
CTGGAAATGTTCACAAATCATAGGCTTTTATTCACCTTACAACATTCATAAATATCGTTCTCGTGCTCTTGGCGATACAAGTCTGAGCAATGGTTAGCAACTCCACGCTTCTTGCACCATTTTTCCGAAGAAAATCCAAAACCAGATGGGAATTAATTTTTACCCACAGACCTCACCCACCTTTTTCAAGGCACAATCATTCAGATAGAAAAACATAATATTTACCTATAATACTTGTTTTACTCATTTGATTCCTCTTGGGCTACTATCGAATTCAACTTATCTTA
+
+<:<=MOMSSKLJOGGJHJLOJMHJHJHNFEC?>=43333=FIMIJGEGGFGEEIHJJG:999:CB<((((((>>>=>LJHHKJIJIJJKMKJLMHFGCCDEEJGFDCDA????EJJJJLKOSQOLCDESRSSSSSPNKOMKSLIGMIKJPLMSKJIM@@A@=BE:FDDCEDEGGJIJKJJICASLQRMJOSPJIJKKHSQMMOKIJIKHLSKMHHFDEEGJFFNJLJJNMJIIIJMLSPOSPKKOPRIFIIGIHGHSKGIKJMHIIJJHDCDCCEB@ABB>=863*
@1706_2WVZPS_3
GGAATGTTCACAAATCATAGGCTTTTATGCACCTTACAACATTCATAAATATCGTTATCGTGCTACTGGCGATACAAGTTTGAGCAATGGTTAGCAACTCCACGCTTCTTGCACCAATTTTCCGAAGAAAATCCAAAACCAGATGGGAATTAATGTTTACCCACAGACCTCACCCACCTTTTTCAAGGCACAATCATTCAGATAGGAAAACAGAATATTTACCTAAAATACTTGTTTTACTCTTTTGATTCCTCTTGGGCTACTATCGAATTCAACTTATCTTATAGTCATGTTTCCACGACATCATGAGGAACTAACTTATTTGGTATTACCAAGGGCTTATACAAGTTACCAATTTGTATATCTTCTTCGTTTCTTTTTTATCCTTTCGAGATAACGTCTATTGCGTTAGCGATAAGTCTTTCACACTACGTCTACTTATAAACTTGCACATCAGTTGAACTGTAAGATATTATTATATCTCTACTAATTCATCCTTCTTACGGGTTACTTACCCAGTCATTATAGATTTTGTAGTAATTGTACTTAATTAAATGTATCCATTTAATCTTTCCTTCATATAACTCCTTTTGAGAGCACAACTAATTCCTTGCACTGTTGATTAGACAGTCATACACAAGGCTATGTCTATAAACATTCCA
+
OKIRMKLLNMPIKFFFHCKLMHJLIHKKIGHSIKGFGJIPGJKGLNSSKRNSMKKIMNBABABSSHLIKMKJMIPLLKLK54444IOPINMNLKSSSSSOPNSSSSLJJSKKKQKFEECD88N<<IJMMSJMPMFJOPMSISHSSSSQKSSNNQISOOKMKLSSKSNSSRHQKRPOMKLHSMSSSPKQSQSRKKNHKLMOKKNLLLNSRPSNKSSOPKNSMSSSJSSOONLOOMPRSPRMSSSDALDGED====CDBDQSSSOMOSLHKEHILKPSQKRSMKSQNSJSLSSNJSNOSSKIJSLSPSJQSNNOOKSLKQRSMKRSQILNOSOSKRSPLMRSSOKOHJORISSSSKLQKNRKMKNSPJMG76((((*.21166==DMMOSMOKKKILMRQLSMISRKJNJSNOJKSGSKLJSHJRSOQSOSSMMHSLJQLSLNROMMNNJNKMOLOSSSJSOOSLJLSMPSOSNLSSSSSSMKMSLJJJIMKGKSKJJMOMNSPSKGHHIMMSFRMKOSJNIMJPPLSKKOILLSMSSLJLJNSMLOKKNJKSIHMMIMNIKNIISIKIPHSNSSRIFEHFJMJMJSLLLLNOSHQKSJLMLDEDEJHGHJKKKOILNLKSSJEJFB===BDIGJLLHKIHGILJSKPIIONJHEGGIHKKKMH
@1707_2WVZPS_3
GGAATGTTTATAGACATAGCCTTGTGTATGACTGTCTAATCAACAGTGCAAGGAATTAGTTGTGCTCTCAAAAGGAGTTATGTGAAGGAAAGATTAAATGGATACATTTAATTAAGTACAATTACTACAAAATCTATAAATGACTGGGTAAGTCACCCGTCAAAGGATAACTAGTAGAGATATAATAATATCTTACAGTTCAACTGATGTGCAAGTTTATAAGTAGACGTCGTGTGAAAGCTTATCGCTAACGCAATAGACGTTATCTCGAAAGGATAAAAGTAACCAAGAAATCTCAGATTGGTAACTTTGTATAAGCCCTTGGTAATACCAAAATAAGTTAGTTCCTCATGATGTCGTGGAAACATGACTATAAGATAAGTTGAATTCGATAGTAACCCAAGAGGAATCAAATGAGTCAACAGTATTATAGGTAAATATTATGTTTTTTTATCTGACTGATTGTGCCTGAAAAAGGTGGGTGAGGTCTGTGGGTCAAGTGTTAATTCCATCTGGTTTTGGATTTTCTTCGGAAAATTGGTGCAGAGACGTGGAGTTGCTAGCCATTGCTCAGACTTGTACTGGCCAGTAGCACAATAACAATCTATGAATTTTGTAAGGTGAATAAAAGCCTATGATTCTGAACATTCCA
+
9ABBABDDB???<<===666666??:8787989;;986631211/.,,,0==>?A?8645524@??=<=A@CFFB?>?@A@>>.---.:;=97874441,---.6;;;;222239:<9999:@:66667??DECFAB@A?6:><;99:<<A??@AAB=:;,,+++...(&%%%%&&&&&%'./0/-)))))'&&)+:<:;<<??@@FE>>73344:CBAE?=;;3322250,,,,,--+'&&&%((22322489:::,,,,,4766<=<<<@@=?=>*))))4,**)'''''+('('&&&&(),1000001/2673,+'()47+,6;;@@AC<<.*,50**+8:<=>?@100///00:9999=>?ABB;:9:9<42-----.0.--./0.,,,+-.,,,,-0.,)*./00/2110)())*.1()+++//-.,,,,,-;;<<<<<?@>653=:00.000381000020-*'&,.93012/00.)*9756,,,++**(&%%%%&''''----'(..-..:;><95445704/)))-.3;;<55532,)'&'(*,56799:99:;;=>?BCB@A661...09>5-'&&&'&'&''''')**))-***))**),*&&)326577:<<998676/+..//12.++''''+-,0.(()
@1708_2WVZPS_3
GGAATGTTCACAGAATCATAGGCTTTTATTCACCTTACAACATTTATAAATATCGTTAACGTGCTTCTGGCGATACAAGTCTGAGTAATGGTTAGCAACTCCACGCTTTGCACCAATTTTCCGAAGAAAATCCAAAACCAGATGGGAATAAATTTTTACCCACAGACCTCACCCACCTTTTTCAAGGCACAATCATTCAGATAAAAACATAATATTTACCTATAATACTTGTTTTACTCATGTGATTCCTCTTGGGCTACTATCGAATGCAACTTATCTAATAGTCATGTTTCCACGACATCATGAGGAACTAACTTATTTGGTATTACCAAGGGCTTATACAAGTTACCAATTTGTATATCTTCTTGGTTTTTTTTTATCCTTTCGAGATAACGTCTATTGCGTTAGCGATAAGTCTTTCACACTACGTCTACTTATAAACTTGCACATCAGTTGAACTGTAAGATATTATTATATCTCTACTAACTCATCCTTCTTACGGGTGACTTACCCAGTCATTATAGATTTTGTAGTAATTGTACTTAATTAAATGTATCCATTTAATCTTTCCTTCACATATCTCCATTTGAGAGCACAACTAATTCCTTGCACTGTTGATTAGACAGTCATACACAAGGCTATGTCTATAAACATTCCA
+
IFHJHFEB;67<2////AFJNLHLKSJHSKNNJLHIGFECC@??>;=3//.//..16;IHDDDDELSNSJKPSKKSNPFGIHEFGFGSSLGMIIRPHEGGKG<<44/+,)9::;IGEIMSKSIILRSDLIDHFBAB>ADBEIEGK;;D<;C?95652122=2<@?>>?>677999:D99@?BAABDGNJFABB,,,,,+---,***3873233644/,.37778EEGFDGC==<:933446>9<=@DHNFGJFABECF;85/-(('''0GNILKSLIIIIOJMMSJLPJSRSPKJOSLPSJ=<=;;=?@JKJFILLJ88:-''''')'''689GNIMOIMDGEDCGLLJKISILSOSMLSOSNOSKOCBCBCCEHC>:346;>>A;:>?AFMSSKMJJJLKJLSSPJOSA??=64444::9KGFHHEEDFMSOOQSHSHIMKNNMQKHKRSPSLMJNRSMKSHMGIHSOIHHJHHLIKNLKOPJKSNPNLLSMKSDAA:;==766665567;?<=JJHSSKNISLOLJSOQOLMSMSPJOKHJSLJJKNOINOJOKLOMIMIDFIKPQJFGCA778981/1220/00:DCFDNHEDFLKIKPJSSNSSSSSSISSSNMIOLMKOGMHOJSJPNLDEIIB@@@ASJGFGFIIHIOJJJI
@1709_2WVZPS_3
GGAATGTTTATAGACATAGCCTTGTGTATGACTGTCTAATCAACAGTGCAAGGAATTAGTTTTGCTCTCAAAAGGAGTAATGTGAAGGAAGGATTAAATGGATACATTTAATTAAGTACAATTACTACAAAATCTATAATGACTGGGTAAGTCACCCGTAAGAAGAATGAATTAGTAGAGATATAATAATATCTTACAGTTCAACTGATGTGCAAGTTTATAAATAGACGTAGTGTGAAAGACTTATCGCTAACGCAATAGACGTTATCTCGAAAGGATAAAAGAAACCAAGAAGATATACAAATTGGTAACTTGTATAAGCCCTTGGTAATACCAAATAAGTTAGTTCCTCATGTTGTCGTGGAAACATGACTATAAGATAAGTTGAATTCGATAGTAGCCCAAGAGGAATCAAATGAGTAAAACAAGTATTCTAGGTTAATATTATGTTTTTCTATCTGAATGATTGTGCCTTGAAAAAGGTGGGTGAGGTCTGTGGGTAATAATTAATTCCCATCTGGTTTTGGATTTTCTTCGGAAAATTGGTGCAAGAAGCGTGGAGTTGCTAACCATTACTCAGACTTGTATCGCCAGTAGCACGATAACGATATTTATGAATGTTGAAAGGTGAATAAAAGCCTATGATTTGTGAACATTCCCAG
+
JJRNKIIPKSKJOLSLSKMJJSPNNSSNNMRKMJKSLIIMKMKIJLHILMKKMJKNPLKIKSPMMJSSQGJJNKNNIJIILJKLNPSKSKGSLOIIKSMLLNSJSJMJSOKSSOOLOMOOQLNJGJHIHGHPMNJSNJSLJIONKMIKSNKSMSLJRKGFJLOROSRSISKLSQKMNNHFSPMOLKSLPLNKMKKKSKKSMRSSRMMKMSSKJSNNSLPNLLLOLQSSOLSLKLLLOJNSSMOJHFEHJIMLJLHMSILNISJHILEEFE77777ILSKSNKSSLMQIJROBGOKIPPSOMNKJJJOPLNIRJSPLSSLSKLSJLMKPSPKPKPJIOKLMSILJ////./../6<?DEDGGJFSNJKJHLDDCDCDEGFNSEEBEHHHGFGKSHIJNMJMSHIAISSMONMHIKJSKGEIEDKNLGFECDDBC>>>HFHGLJIIIMLMSPLPSMSSOJLIOJNLKSKKPIOSMLLJELMROSSLJNQJMSJJPJIKOHSSSSNJNSSKNHNKEDJGFIHLKSSOKISNRGJJISB>>?MIQMORSMJJSHE<IJGFHJHJKSNSSJJIIFLGIMHHGHFFHKJLMHQNJGIEHGIGKHJJEEGEFGEDGFEILLS?@@?>?>::;AAEIMHFHMNKKKFEDCEEFFHGKHJCDEDDB;:1'*
@1710_2WVZPS_3
GGAATGTTCACAAATCATAGGCTTTTATTCACCTTACAACATTCATAAATATCGTTATCGTGTTACTGGCGATACAAGTCTGAGCAATGGTTAGCAACTCCACGCTTCTTGCATCAATTTTCCGAAGAAAATCCAAAACCAGATGGGAATTAATTTTTACCCACGACCTCACCCACCTTTTTCAAGGCACAATCATTCAGATAGAAAAACATAATATTTACCTATAATACTTGTTTTACTCATTTGATTCCTTTTGGGCTACTATCGAATTCAACTTATCTAATAGTCATGTTTCCACGACATCATGAGGAACTAACTTATTTGGTATTACCAAGGGCTTATACAAGTTACCAATTTGTATATCTTCTTGGTTTCTTTTATCCTTTCGAGATAACGTCTATTGCGTTAGCGATAAGTCTTTCACACTACGACTACTTATAAACTTGCACATCAGTTGAACTGTAAGATATTATTATATCTCTACTAACGCATCCTTCTTACGGGTGATTTACCCAGTCATTATAGATTTTGTAGTAATTGCACTTAATTAAATGTATCCATTTAATCTTTCCTTCACATAATTCCTTTTGAGAGCACAACTAATTTCTTGCACTGTTGATTAGACAGTCATACACAAGGCTATGTCTATAAACATTCCA
+
SPKJSMJMMMIINKHE?<<<<?JISSONRONRJJMKQKKMNSOLLLMNQKNJJRSLLIONIJSQKPNMSLKJHIJLLNNLLKMOSOLSPSSLMHIIGNKPGFDBA@@8682/++))**+5769,,,++-10)../24BFNSKMMJOLNSPSMSHKHSSCDJN:G.../<;BCII>KJNHOSNMKLHJSIPOISKHHSKNQMSKLSLKSMSOSSMIMLSMKSMSMSOOSSSSGB=<=<:=?>?@GIGJJIBCC@B>9SLLOSKSFD>0/00655555BAA?FEGEGHGGHOHJJRRSPKJJPMMQKSJJSJPMSSNKSMNMSNSPPSSJQMPLSMIJSNSKMJNSPQKSSIISOKQSSLHNMKNMJKLMSJJLKIJIA<GBEHH;;800DFGNOMPJOMJKOLNOSJKGJSSSRSLNSH=:;:EJROGSMKKHLSKMMSMNISSKLIMJLLHJNCGNIFFEC:<@DDDCABC<66666<:>=?@ABB?=;;:::<<=832137DDFHIFACBCELIKSLLOOIKIHJKJJOOSKNIMKHLMRJLIGFFIS>BBBECA;00007=89C@BA?<=;<55CEFHJMIPSKKKNINJLIC@???BIIIJJKOSOJISKMPLLOLMSOGGEFHMISQKIJIHGGIJIHIK>1000.33+80/)((
@1711_2WVZPS_3
GGAATGTTTATAGACATAGCCTTGTGTATGACTGTCTAATCAACAGTGCAAGGAATTAGTTGTGCTCTCAAAAGGAGTTATGTGAAGGAAAGATTAAATGGATACATTTAATTAAGTACAATTACTACAATATCTATATTGACTGGGTAAGTCACCCGTAAGAAGGATGAGTTAGTAGAGATATAATAATATCTTACAGTTCAACTGATGTGCAAGTTTATAAGTAGACGTAGTGTGAAAGACTTATCGCTAACGCAATAGACGTTATCTCGAAAGGATAAAAGAAACCAAGAAGATATACAAATTGGTAGCTTGTATAAGCCCTTGGTAATACCAAATAAGTTAGTTCCTCATGATGTCGTGGAAACATGACTATTAGATAAGTTGAATTCGATAGTAGCCCAAGAGAAATCAAAAGGTGTAAAACAAGTATTATAGGTAAATATTATGTTTTTCTATCTGAATGATTGGGCCTTGAAAAAGGTGGGTGAGGTCTGTGGGTAAAAATTATTTCCCATCTGGTTTTGGATTTTCTACGGAAAATTGGTGCAAGAAGCGTGGAGTTGCTAACCATTGCTCAGACTTGTATCGCCAGTAGCACGATAACGATATTTATGAATGTTGTAAGATGAATAAAAGCCTATGATTTGTGAACATTCCA
+
JHJSKJJOKLONLLLQJJOMKKMKQSMOSNSMMOSMOLKHJISQQIIKIJMMMKMRIPKKLSMMNSPNLKNLSNRNIDA=>?FHHPLLQSSNNMNLJLHJIHJJIINJSJHLKJKNJHKNKSLJNJGFHJLNQLKNMLMKMLSJOJIMKSONNLNKPMKDGHGISORONNLSLBCDBBBBKOHSKSMMJHNSLQKLJSSNMJRLJJSSKLSLNHSI?>>>?JILSOLNJKMKHRHJLNOLNNSKSNNKJHGJGIJLHSNLGEHGJSSLSSRLMOSSKSKGSLOPKKRKSNSSSSKMSLJKJLSPIMSIOMNLMMKKMRSOPJSNSSLOLLINJIKQJLSRSSSLLOSSMMNMSQLSONSLSIHSONNNSSKIKMIIQOQPSPOJNISSMSSLHMJKLMMHKGIKLLJSSQMLHHIHMSMSSKSIOQKKIKMJLOMKJLJJHNIHLJJJNJLNSSNMHGOJIJKSIMSLIKSINSSKLJADQSJSRLINKINLLKJNNRJJKKJOMHPNMLIOLMLLCFLOLGHMHIGKHMOSMKPNHHLNGQLNKSJHGJGFFHFDBCFGGIJHGGIIKKGHGJMKGIHGKIILOSSINHIGGEIGLJKJGFECDDEDDEEHMJLREFGFFMPRNIIGHIFFGLNPILJIGGFEFJINFAC:::98<6,+)
@1712_2WVZPS_3
GGAATGTTTATAGACATAGCCTTGTGTATGACTGTCTAATCAACAGTGCAAGGAATTAGTTGTGCTCTCAAAAGGAGTTATGTGAAGGAAAGATTAAATGGATACATTTAATTAAGTACAATTACTACAAAATCTATAATGACAGGGTAAGTCACCCGTAAGAAGGATGAGTTAGTAGAGATATAATAATATCTTACAGTTCAACTGATGTGCAAGTTTATAAGTAGACGTAGTATAAAGACTTATCGCTAACGCAATAGACGTTATCTCGATAGGATAAAAGAAACCAAGAAGATATACAAATTGGTAACTTGTATAAGCCCTTGGTAATACCAAATAAGTTAGTTCCTCATGATGTCGTGGAAACATAGCTATAAGATAAGTTGAATTCGATAGTAGCCCAAGAGGAATCAAATGAGTAAAACAAGTATTATAGGTAAATATTATGTTTTTCTATCTGAAAGATTGTGCCTTGAAAAAGGTGGGTGAGGTCTGTGGGTAAAAATTAATTCCCATCTGGTTTTGGATTTTCTTCGGAAAATTGGTGCAAATTGTGGAGTTGCTAACCATTGCTCAGACTTGTATCGCCAGTAGCACGATAACGATATTTTTGAATGTTATAAGGTGAAGAAAAAGCCTATGATTTGTGAACATTCA
+
SNKNSJKLLKLHKMOSSJSSJHGHLKLNJSOKGNSEEECDIGLISKRSILLNIKLSNNKNPKOMMSNNJDGSQRSNNPNPSOJOISPIHNNSNSLLMNKNLIIPSLKSSKQMSSSIKPLMLIOKOKHILNNKIBBABDLMOQMQMLSJMPKPNSQPSFMCFJKLLLLSMIKSSOQSLKHGMIPLHJJRQLKKSNPNOSNSMSLSNKNKMOMMIMIMSKQKQGOCSDBBB@A20///.../@CEGCDFSIILLHKHLSSECDCBDMSSEDDDCIGLSSN>ACBNKSJDFDBBC@;<I???GHJPJINSSSOSPSSSEEGFHLLHGHFGHIHKKKJNLSQSHPHL>>A?<30&&&&'***+++,,68:EEE******B@@AGEE@@C@@@@@KOLOKHPLLOKLSJSSSLKLSKNRJKLSKNMESKLSJONHOKSIJSNIMKSSKSSLRRSNSKS8555499:LNKOISKKKJHISSSFGRNSMOKSKJOSSSRJSJHCDDFFEBGKSJKGLMCCJBHLNNHLMISEDDABJE@B/,,,89BBCC====<<<8443334666652.,,,,+'&%%%())**-8456666677899@@?@>?>>?CBBEEIFJGIIJFIJJJFEHEEIIFLSEJIHRLJLLHGEDGDBD;@<==?@?>('
@1713_2WVZPS_3
GTATGACTGTCTAATCAACAGTGCAAGGAATTGGTTGTCTGTCAAAGGAGTTATGTGAAGGAAAGATTAAATGGATACATTTAATTAAGTACAATTACTACAATATCTATAATGACTAGGTAGATCACCGTTAAGAAGAATGAGTTGGTCGATATAATAATATCTTACAGTTCAACTGATGTGCAAGTTTATAAGTAGACATAGTGTGAAAGACTTATCGCTAACGCAATCAACGTTATCTCGAAAGGATAAAAGAAACCAAAAAGATATACAAATTGGTAACTTGTATAAGCCCTTGGTAATACCAAATGGTTAT
+
=>=>>==<=<<>>??@AA@<;:98225100.-)()(%&&'()**,4':=>>==<::;;<=>>?@;;;956/()6555210112352000/++*)((&%%&&',,3>=<;<<;;::;:99996+''''*(&&&&'*+---00.-...---+++**,-.057:87---,03557>=@@>?==>A?A>>>?@CA>9666666667??@A@DFEFJI@??>=@>=<<;<;<=>>//.../:6422,,,-/4<8789:;?7762)'''(:>;;;;999:955?>=???@A?<<55555;;=@?>;;;99;;9:::.....9
@1714_2WVZPS_3
GGAACCTTCACAAATCATAGGCTTTTATTTACCTTACAACATTCATAAATATCGTTATCGTGCTACTGGCGAAACAAGTCTGAGCAATGGTTAGCAACTCCACGCTTCTTGCACCAATTTTCCGAAGAAATCTAAAACCAGATGGGAAGTAATTTTTACCCACAGACCTCACCCACCTTTTTCAAGGCACAATCACTCAGATAGAAAAACATAATATTTACCTATAATACTTGTTTTACTCATTTGATTCCTTTTGGGCTACTATCGAATTCAACTTATCTTATAGTCATGTTTCCACGACATCATGAGGAACTAACTTGCTTTGGTATTACCAAGGGCTTATACAAGTTACCAATTTGTATATCTTCTTGGTTTCTTTTATCCTTTCGAGATAACGTCTATTGCGTTAGCGATAGTCTTTCACACTACGTCTACTTATAAACTTGCACATCAGTTGAACTGTAAGATATTATTATATCTCTACTAACCCATCCTTCTTACGGGTGACTTACTTAGTCATTATAGATTATGTAGTAATTGTACTTAATTAAATGTATCCATTTAATCTTTTCTTCACATAACTCCTTTTGAGAGCACAACTAATTCCTTGCACTGTTGATTAGACAGTCATACACAAGGCTATGTCTATAAACATTGCAGG
+
7767(&&&&)2@EFFF<<999;;;??9<=G=SOISKMCCBADCAAD/-,--0-,,<?G87777FCA@??@::::;A?>><>=>>FFGFIHSPJSJGNIKHMHGDCEFDHHGJHKGFGGGPDDB.....10./-,,,1<FEAAAADIKLKSIIKGKLMHFHE:FAA@??CBHJBC6DGDDSILSKFFHINJBCCCDMSKHIGFF?::9:IHSMRNSKNSMJSLMKOOKSROSKMKLNSSPO@?>?=66664555778;;;@GEIDB8999:D><<=<;//....2>ABDDD::;;;<45::;AEGJLDFFHJIKLOHISE-,,,-'(('(.''(33>ACDDFA@@@)))),)*AAACJIKKJGJLFHIHJO555574421;>@CBBCC?A@ABFFINHHBAABCKJJFGDDC---,*-,.///:;:>>=<<<<IMILIFFFIHIKNJHLOIHISHLKINPIRLSMJJQISHJHLKPSLKLSINHNEDECG@;@@@8878:23?=<<)))))?A@@<==?????AHGEGEGIPKSIMMILSISJIHJEDGFFRJLEGCC+++++533:)))))+&&&/?DGFEGIKSKIRE;5575555367FJSHJLOSLJJKJISJNAAA@=????@JEHFEFCDBCDLNIJIJSHJFFDEEH<<;*)))(
@1715_2WVZPS_3
GGAATGTTTATAGACATAGCCTTGTGTATGACTGTCTAATCTACAGTGCAAGGAATTAGTTGTGCTCTCAAAAGGAGTTATGTGAAGGAAAAATTAAATGGATACATTTAATTAAGTACAATTACTACAAAATCTATAATGACTGGGTAAGTCACCCGTAAGAAGGATGAGTTAGTAGAGATATAATAATATCTTACAATTCAACTGATGTGCAAGTTTATAAGTAGACGTAGTGTGAAAGACTTATCGCTAACGCAATAGACGTTATCTCGAAAGGATAAAAGAAACCAAGAAGATATACAAATTGGCAACTTGTATAAGCCCTTGGTAATACCAAATAAGTTAGTTCCTCCTGATGTCGTGGAAACATGACTATAAGATAAGTTGAATTCGATAGTAGCCCAAGAGGAATCTAATGAGTAAAACAAGTATTATAGGTAAATATTATGTTTTTCTATCTGAATGATTGTGCCTTGAAAAAGGTGGGTGAGGTCTGTGGGTAAAAATTAATTCCCATCTGGTTTTGGATTTTCTTCAGAAAATTGGTGCAAGAAGCGTGGTGTTGCTAACCATTGCTCAGACTTGTATCGCCAGTAGCACGATAACGATATTTATGAATGTTGTAAGGTGAATAAAAGCCTATGATTGTTGAACATTCCA
+
CDGNJOMSNIFHQIMMSNJOSSSSSOOSPOSLSSQIGHHGIJOSOGJINIFGFNILPKJJGLSHFGDB111FSHSRIHFLKQSKLPJNJMNNORSLNKSLSISLSLRQJMSPOKNLSMMSRLLMKPMKILOMMJSNLPMJJOIIOJMKSSOMINJMIHSDBAACCDSKHLIINIHRHLIONLMJIJSKSOSJMJKJILLLMOJGKIKPPMLSMNNSOJQNSRSHSSLIMLKIHIKJOSSJLOJOKJRJNHMGHLHHHIIPKIIGJILQRLOMRSQSPLSKKJSSQLRLPLKNOSSOSORKOIKJSKKPHOJGJKQMONOSJJOLKPJKLKJLJNLLSNSNJHPMMMKLQJQNLIIHMFD+++++>FKSISDDDGHJLMJQMSKGMRSSLPLNLHIFHSHBDDBCLMSSKMSPNNIOIJHJNISOSPMLIGIIIIJHJIOJNIIMHSMLJKHSLQOSLOILHIROSMJJNKLSIGIHJILLKJQKKMJJNPKJPHJAA==<==@ABJGI<<;<77>78???BCEIGHHHEFHHEJ0***EMSKQMSHJIGH@DGGDCCEEHHLOKNMIHFDEFGJIGFHEEGFFFJIJIFCBCCDJHHKGEAAAABA?@@@DKRHGFFGFGIHMMIHFCDEEFFGHGLIGHJKLHD43**.*)*>?A@<<,
@1716_2WVZPS_3
GGAATGTTCACAAATCATAGGCTTTTATTCACCTTACAACATTCATAAATATCGTTATCGTGCTATTGGCGATACAAGTCTGAGCAATGGTTAGCAACTCCACGCTTCTTGCACCAATTTTCCGAAGAAAATCCATAACCAGATGGGAATTAATTTTTACCCAGAGACCTCACCCACCTTTTTCAAGGCACAATCATTCAGATAGAAAAACATAATATTTACCTATAATGCTTGTTTTACTCATTTGATTCCTCTTGGGCTACTATCGAATTCAACTTATCTAATAGTCATGTTTCAAGAACATCATGAGGAACTAACTTATTTGGTATTACCAAGGGCTTATACAAGTAACCAATTTGTATATCTTCTTGGTTTCTTTTATCCTTTCGAGATAACGTCTCTTGCGTTAGCGATAAGTCTTTCACACTACGTCTACTTATAAACTTGCACATCAGTTGAACTGTAAGATATTATTATATCTCTACTAACTCATCCTTCTTACGGGTGACTTACCCCGTCATTATAGATTTTGTAGTAATTGTACTTAATTAAATGTATCCATTTAATCTTTCCTTCACATAACTCCTTTTGAGAGCACAACTAATTCCTTGCACTGTTGATTAGACAGTCATACACAAGGCTATGTCTATAAACATTCCA
+
JJJHMMLSNSMSKPHSIIHHMSSJMOPSMSKSMKIIKGSRBA?<<>DFFSNJILJKHHJILIMKISKILPGHIFKNOOKNJIJIMSJQOSNIIKIMNSKKOJIGGFD?>?CGFSLKPHJJMMLFHHJKKLKSRSKJJJIKHKLHHSSLKLKIGHGJEEFEFHGIMGGGIH?=>B=77EHGKKFHEECDDPNLSJIKIKOOQJKJHJMIMPLLGLKJEFC203<=8644322234<@AA<:9999GRKFHOJILIKOIJGJJJSMIOKHIFHGJJJJOMLINJKHIEEHDCD>>>95)'$$%&&),-2>BCJLJOSOSLSSSILJHRISPKHNLKGHKLNQJLIMOGNPJRKJSLOKKMSMNGLOKPNKKSMHGSMG;=?B=CBABBBAFFIKGKHGISKJLSPSMNSJSNOJMOHJIHQKKKKNMIIOMMKHMSHISLMSJSPSIJGLHIIMOSPSLNMKSIKLJSIKNHLSSNKNMKOKMFEEFFLPSKIGHHJIJKKSKNJKGKPNKMPDDHLHFGKGJOSKJ=<;>@JKHIFKJIKJRQJGFFEGLLJJGIJIHGGKHHHIKJLIIFSJFDC@@BGJIJLLNIBCH95GBSJLIJMLJIKMLSSKLPHJKHIMSMJRMMMGHGGEGHHIFFFFGGFEFEEGEIHEDEDFGGFPFCB<
@1717_2WVZPS_3
GGAATGTTTATAGACATAGCCTTGTGTATGACTGTCTAATCAACAGTGCAAGGAATTAGTTGTGCTCTCAAAAGGGGTTATATCGAAGGAAAGATTAAATGGATACATTTAATTAAGTACAATTACTACAAAATCTATAATGACTGGGTAAATCACCCGTAAGAAGGATGAGTTAGTAGAGATATAATAATATCTTACAGTTCAACTGATGTGCAAGTTTATAAGTAGACGTAGTGTGAAAGACTTATCGCTAACGCAATAGACGTTATCTCGAAAGGATAAAAGAAACCAAGAAGATATACAAATTGGTAACTTGTATAAGCCCTTGGTAATACCAAATAAGTTAGTTCCTCATGATGTCGTGGAAACATGACTATTAGATAAGTTGAATTCGATAGTAGCCCAAGAAGAATCAAATGAGTAAAACAAGTATTATAGGTAAATATTATGTTTTTCTATCTGAATGATTGTGCCTTGAAAAGGTGGGTGTGGTCTGTGGGTAAAAATTAATTCCCATCTGGTTTTGGATTTTCTTCGGAAAATTGGTGCAAGAAACGTGGAGTTGCTAACCATTGCTCAGACTTGTATCGCCAGTAGCACGATAACGATATTTATGAATGTTGTAAGGTGATTAAAAGCCTATGATTTGTGAACATTCCA
+
KPHOSKSJLQKLSLKLHNQJNSMQSMSSKPKJKPQHIFGGGPPSJLJLHLOLJROJLGDGA>@CDC>=******1*)))(1,*('''*:@EGLIPMHPKJJQGKLSMKRONKSROISMJSSKIPJHEDDEKQMSOKLJSSJSSSSHPKNJSSJJHDJF433,)*588:@77778>>====><@KNJSMISSKHKILKJMKHJFHIHILOSLQMKKMLJKSINJMKMNKJIKJJNKLSSSMSSMKIMMSLJKIJGJIHKHJSSNHHHIGHMOPSNSSJNRNIOJNMNKMJNNNJMQNOSMOLSLLPJPQHKKMNSLKMPSONNSLRPPISJQLNKHH9888LG>@AA@JNIIK><<77778>BBCHLSJNLOJIHLKKLSKMSKIKHKHSSSIMGIHKOILNJIKGSSKLRSPQLIJSLLKJPLIIIRKGHIGKKPLLJINHIIQMSSMSKKMISKPSMOMIKMMIJJEFEEFOJIIGFGSMJJHGJHIGQKNKIGHKGJKIKKHNSOLLSNJJHFFGGJJKHLMLNSKFIJL=9855==>EEEECCDCB=;8;@@5<@CCIJFJIIJSIJJHKSOMSROHMOHJQKILGFGFFGHHHIGEDDEDEFEFGES@QJLDCDECIMHFGECDEDDGFGIIF@<:<:9:>AAHIKHIHHJHLGEE
@1718_2WVZPS_3
GGAATGTTCACAAATCATAGGCTTATTATTCACCTTACAACGTAGTAAATATCGTTATCGTCCTACTGGCGATACAAGACTAAGCAATGGTTAGCAACTCCACGCTTCTTGCACCAATTTTCCGAAGAAAATCCAAAACCAGATGGGAATTAATTTTTACCCACAGACCTCACCCACCTTTTACAAGGCACAATCATTCAGATAGAAAAACATAATATTTACCTATAATACTTGTTTTACTCATTTGATTCCTCTTGGGCTACTATCGAATTCAACTTATCTTATAGTCATGTTTCCACGACATCATGAGGAACTAACTTATTTGGTATTACCAAGGGCTTATACAAGTTACCAATTTGTATATCTTCTTGGTTTTTTATTTTTATCCATTCGAGATAACGTCTATTGCGTTAGCGATAAGTCTTTCACACTACGTCTACTTATAAACTTGCACATCAGTTGAACTGTAAGATATTATTATATCTCTACTAACTCATCCTTCTTACGGGTGACTTACCCAGTCATTATAGATTTTGTAGTAATTGTACTTAATTAAATGTATCCATTTAATCTTTCCTTCACATAACTCCTTTTGAGAGCACAACTAATTCCTTGCACTGTTGATTAGACAGTCATACACAAGGCTATGTACTT
+
MHSJHPHHIIKJJLSMJPGGGSLMSSPOKPKSPQSLSSMJG66111233IMSOSPSOOMSQLSSSSLNPLHFEGMJ@;:98112IHIJLKNSHGEC=;:6)(((''''--.5=GGNILIQ@@IBBCSNSRMMSQPJKJKKFKNPKLMOSSSQJONLSSMSKOMSLSNNSSSMKNOISKSJSNHKQNKNRKPMMKOJSPKJIJIKMMSNSOMKOOQKMNSSOQOSSLSHOKSSSMOJSLJSRSNMI=:8<<<>AAFF??SNQNSQRQIHJHFIJJJNSLPKPJSIFEFEGHI@??@>LHGEGHHHIGKGHMSMSPQPNHJSA;;:56F>00000?AJOKKPSRILMLIILJJPMSQNKLLLPIDDCDC=990033310322129=;<=IGKSKNJMMLJLOJLKSNQOKJMSEKMGHHGFHGSHFDDCIIHJJMMKIJSJKRKLOHHKRSLSJAA@B@B====@A@BFFHGJONONKLKNOISIKJ?>?>>BCEE(((((GGFFMJJGFILLJKJNDEHG=EIHHJIJKKNFIENOHHHHJIORSKRMIGHFIIIHKJJ)))))GCDGKFGJIHHHEDDA@<>?D?<::???NSIBMIMNJKHGGBFEIHSLNJSKKIIILKKNHIKKHGHGHJHKHJGHIIIHEDD<<98,+((
@1719_2WVZPS_3
GATACATTTAATTAAGTACAATTACTACAAAATCTATAATGACTGGGTAAGTAACCCGTAAGAAGAATGAGTTAGTAGAGATATAATAATATCTTACAGTTCAACTGATGTGCAAGTTTATAAGTAGACGTAGTGTGAAAGACTTATCGCTAACGCAATAGACGTTATCTCGAAAGGATAAAAGAAACCAAGAAGATATACAAATTGGTAACTTGTATAAGCCCTTGGTAATACCAAATAAGTTAGTTCCTCATGATGTCGTGGAAACATGACTATAAGATAAGTTGAATTCGGTAGTAGCCCAAGAGGAATCAAATGAGCAAAACAAGTATTATAGGTTAATATTATGTTTTTCTATCTGAATGATTGTGCCTTGAAAAAGGTGGGTGAGGTCTGTGGGTAAAAATTAATTCCCATCTGGTTTTGGATTTTCTTCGGAAAATTGGTGCAAGAAGCGTGGAGTTGCTTACCATTGCTCAGACTTGTATCGCCAGTAGCACGATAACGATATTTATGAATGTTGTAAGGTGTATAAAAGCCTATGATTTGTGAACATTTGC
+
KLLJKHHKMKKSSLJNJPJLLSLKINILJJSMKKHLMJLJJKSKMSINNQHKLRSJHEF9;:BC<::POKIJPKILLLLJLPSKMKSSQSKSOMSNSLJINJJNORMNMPMNKKKOLJSMSQKQMMMLLSHDEDEEJKMSMKKLGJIHGFEGGIHHJMSLQOKIKIIKDEFFELSQQKKGSROLJSKKHOJMJNRQMPMOLHSLHHKMJKINKKSIOSNSSOMSSNOLPKKMJLLKKLSLKLMPILKQKNSMKMMKOKOLNKSJNSONOMJLHIGHHIILLHIFGJLMLSQKGHHHHJLSNSOK?;;>@@AAASLRJLLLKKJILSMJKLIIJJILHGLLPPSQJOLQKLKJSROLLLIRNPNKNMSPNLSSSKNIIGOSMNSQNLMPJGSLJHQGN88888:::PISHFSKFIGGF::99:CPINGHEGIJIMMLMMIJSSMQRIKKHKNKSIFDDHGGLHPJPRJHFGMHILMFGFGEDDDC?@?BBFFGGFHGGIKFCDDCEFFEGFOJSILHLHIFJKIHHGFFEDDGFGGIHIIFFEFFJGIISGJHFE=<;2)'
@1720_2WVZPS_3
GGAATGTTCACAAATCATAGGCTTTAATTCACCTTACAACATTCATAAATATCGTTATCGTGCTACTGGCGATACAAGTCTGAGCAATGGTTAGCAACTCCACGCTTCTTGCACCAATTTTCCGAAGAAAATCCATAACCAGATGGGAATTTATTTTTACCCACAGATCTCACCCACCTTTTTCAAGGCACAATCATTCAGATAGAAAAACATAATATTTACCTATAATACTTGTTTTACTCATTTGATTCTTATTTGGCTACTATTCAATTCAACTTATCTTATAGTCATGTTTCCACGACATCAAGAGGAACTAATTGTCTTGGTATTACCAAGGGCTTATACAAGTTACCAATTTGTATATCTTCTTAGTTTTCTTATCCCTCGAGATAACGTCTTTTGCGTTAGCGATAAGTCTTTCACACTACGTCTACTTATAAACTTGCACATCAGTTGAACTGTAAGATATTATTATATCTCTACTAACTCATCCTTACGGGTGACTGCGTCATATAATAATATCTTACAGTTCAACTGATGTGCAAGTTATAAGTAGACGTAGTGTGAAAGACTTATCGCTAACGCAAAAGATACGTTGTGCTCGAAGGGATAAAAGAAACCAAGAATATACAAATTCGTATTTGTATAAGCCTGGTAATACCAAATAAATTAGTTTCCTCTTGATGTCGTGGAAACATGACTATAAGATAAGTTGAATTCAATAGTAGCCCAAGGAATCAAATGAGTAAAACAAGTATTATAGGTAAATATTATGTTTTTCTATCTGAATGATTGTGCCTTGAAAAAGGTGGGTTGATCTGTGGGTAAAAATAAATTCCCCATCTGGTTATGGATTTTCTTCGGAAAATTGGTGCAAGAAGCGTGGAGTTGCTAACCATTGCTCAGACTATCACCATACACGATAACGATATTTATGAATGTTGTAAGGTGAATTAAAGCCTATGATTTGTGAACATTCCA
+
FGHKONOLSJLQHKMJMRKOIQJHSHKIQKGGHEGFEHMKE@3111AEDBHFDCBFEHJKSJPIJJSLNGDEDCDIJHIHSJSOSNNRSLKJKFOKMOSSHDCCKSLIPKHED@AGEABH4@H33ACD==<:=?999;<=>55443559559435310+++*'*@@@ABBA;<A@=?EDCDKFBBBCBGDDDFDHKHGJOJKLLKFISSSSSQOLSMINMKKLLSNNNSMSSSLSSKSSSSQGJSICD?9.++(()**-*-03342210244??@CJRKHJGMJG<<<<<BCBCBBHFGIHFEH>=<=@FHDDCD;:74''&%&&'?C@A??=::=KLHNLNLJSJC==D<<HHGGEH?>>>=BA@@<40&&&&(-'((&&)*34,,,/0::=DBBAA@A44@@@<449777659933334KIGIHIKGHIFHHPKMLSMRNIIIIGGGJB@@@?==>=><<44354339212222BAGAA@A@=<;;6555557))&&&&'&&&%%%&&)+-.9::<=>@ABBCBCA?@?:,,,,.9:994311257003222/--**+444566>>=3311000567787545+***).,%%%&)'(((()&'''(5038:<77:9651004557796640001+))())*+,333432/.)*+6:<;;<556657656210/.,/2021//122544668<=???<<<<;<;:::;:::<8677666333223-**,,+.235;;;+***(+++-379;<86666666>?>=<<>?@@@==<335>?6433499:;<:7777664//0/1<>BGJDA100/-'''&--..8:4;;;<:9/,,+,+**)'*,1678>>??>?>?@?***((;<;=;<=555/,'''''0-...778888553335211.+,*&%%%&%%'*+--,(&&%(*++,545556<==?=>;;:<=>>@@?<<87766311011212,,,,0+,)((,+-,***
@1721_2WVZPS_3
GGAATGTTTATAGACATAGCCTTGTGTATGACTGTCTAATCAACAGTGCAAGGAATTAGTTGTGCTCGCAAAAGGAGTTATGTGAAGGAAAGATTAAATGGATACATTTAATTAAGTACAATTACTACAAAATCTATAATGACTGGGTAAGTCACCCGTAAGAAGGATGAGTTAGTAGAGATATAATAATATCTTACAGTTCAACTGATGTGCAAGTTTATAAGTAGACGTTGTGTGAATAACTTTATCGCTAACGCAATAGACGTTATCTCGAAAGGATAAAAGAAACCAAGAAGATATACAAATTGGTAACTTGTATAAGCCCTTGGTAATACCAAATAAGTTAGTTCCTCATGATGTCGTGGAAACATGACTATTAGATAAGTTGAATTCGATAGTAGCCCAAGAGGAATCAGATGAGTAAAACAAGTATTATAGGTAAATATTGTGTTTTTCTATCTGAATGATTGTGCCTTGAAAAAGGTGGGTGAGGTCTGTGGGTAATAATTTATTCCCTTCTTCGATTTCTTCGGAAAATTGGTGCAAGAAGCGTGGAGTTGCTAACCATTGCTCAGACTTGTATCGCCAGTAGCACGATAACGATATTTATGAATGTTGTAAGGTGAATAAAAGCCTATGATTTGTGAACATTCCA
+
GHPMOKSJJKGJHIOLKLKLJKJOILKJNNSSNNSMPLIIKSSIQISMNKJIJIKJEFFJINNLOSLNMKNLPSLMLOSMRQONKOSC=PMRPLKDEJPLMLSKSLIRPNRSRGHFOHKHKSLD;:::9FIILKHJJIIOSSSKHJLMJHLMNLSKJELCBJNPILNOJJKOJKNMKLLHMJOKIIJRLONILMSLKKJNRLKJJOMRMLNNGHKJHJMKHLQKKHLSHFEFEHGECAB/+-,,,-,./89DFHEEEEEHHGIFGJNGSQSLHGFD@CED?<995;;=9;<<BEGGGHIGGHISLSMSJKJIMKJJSRJIGCCGJIMJKNMHNFKJLQMSSSKLHIIPJIRKKNSLMPMMSJIGHKSKKILIHFKHIOIKIHHNJSNLLMSLJIGKJIMQGQKNFHMINKFFE53333444569:87BEFEGHFIJHHHKGKJHNJLLKLJ?KJIKF=HGNGHGKIKMIKIMIGHIGHHJSPSRJJJHEEKJHIKGIKHIHNHGMIJRIJJNGGGOFNEFF////0B244114CDEEFFDELEBA=<>@;9:@AEHLNIH==<<<DGFHFCCEDFLHRLNOQOIFDEDDIDCCBKEEEEFDBBDCGMQJMGHHJJIIKQIIGEEEFKJILJJKSJMIHGEDCCGJHIHGGFIGIF
@1722_2WVZPS_3
GGAATGTTCACAAATCATAGGCTTTTATACACCTTACAACATTCATAAATATCGTTATCGTGCTACTGGCGATACAAGTCTGAGCAATGGTTAGCAACTCCACGCTTCTTGCACCAATTTTCCGAAGAAAATCCAAAACCAGATGGGAAATAATTTTTACCCACAGACCTCACCCACCTTTTTCAAGGCATAATCATTTAGATAGAAAAACATAATATTTACCTATAATACTTGTTTTACTCATTTTGATTCCTCTTGGGCTCCTATCGAATTCAACTTATCTTATAGTCATGTTTCCACGACACCATGAGGAACTAACTTATTTGGTATTACCAAGGGCTTATACAAGTTACCAATTTGTATATCTTCTTGGTTTCTTTTATCCTTTAAAGATAACGTCTATTGCGTTAGCGATAAGTCTTTCACACTACGTCTATTTATAAACTTGCACATCAGTTGAACTGTAAGATATTATTATATCTCTACTAACTCATCCTTCTTACGGGTGACATACCCAGTCATTATAGATTATGTAGTAATTGTACTTAATTAAATGTATCCATTTAATCTCTCCTTCACATAACTCCTTTTGAGAGCACAACTAATTCCTTGCACTGTGGATTAGACAGTCATACACAAGGCTATGTATATAAACATTCCC
+
BFFKHSSPSSNHHKGJKQOLPLMQSOSOMLHGGGIQJJLNJLNNJSKSKSSSJPIHKIDCCCDOPHSMLJIGMHHJLLSOSKMONLMMPMSJJPKLSMISNJQMSSSKNSLSKOSIHIKP>AQAAHBD50@?>:999:9FDFFHGHJSSPJSM?>>>LKMSNGIHEDEEECEIGEBJSSHSSFKIJKKSMKSNSOGSHJQSSJMSKMMONSSNQSSMHPNLSNRNOLSNSJKKKSMPSILSLKSFFGCC???DC@@@;<FGHMGISSA=>>=AEFFFCDDCDECDCGRGHKKLOJKQLSK<<<<=HDCABBDPLLINKGJ=;;;;GFLKJHJFFEEFHJRKRLJNHB644445ALLMHNNJMKKHIHQKKM88889332283@66432%&&'.65689BBBEHMLLOLJJSIJGIHHHKQEEDDHNIHJIHGJLGJJMSNQACC>=>>>AMPIJLKNIKKIJMGG><<>@>=9555665/0<66355BBHIIEDGIMKLJLIHJJJGLJKNHEDFMIKIIJJGGJ?>==>?DDC0001@IP@A@@@FCDHJLKLPNSIS??<;CD77JGFGFFMHIHIJFFFGFIIJKJSLGNKLHGJGGIHMJKMNLKILFMJKJJIIFEHFHGEEEEFGGHIFGHFEGDDEEGGK00000BA;+**%$&
@1723_2WVZPS_3
GGAATGTTTATAGACATAGCCTTGTGTATGACTGTCTAATCTACAGTGCAAGGAATTAGTTGTGCTCTCAAAAGGAGTTATGTGAAGGAAAGATTAAATGGATACATTTAATTAAGTACAATTACTACAAAATCTATAATGACTGGGTAAGTCACCCGTAAGAAGGATGAGTTAGTAGAGATATAATAATATCTTACAGTTCAACTGATGTGCAAGTTTATAAGTAGACGTAGTGTGAAAGACTTATCGCTAACGCAATAGACGTTATCTCGAATGGATAAAAGAAACCAAGAAGATATACAAATTGGTAACTTGTATAAGCCCTTGGTAATACCAAATAAGTTAGTTCCTCATGATGTCATGGAAACATGACTATAAGATAAGTTGAATTCAATAGTAGCCAAAAGGAATCAAATGAGTAAAACAAGTATTATAGGTAAATATAATGTTTTTCTATCTGAATGATTGTGCCTTGAAAAAGGTGGGTGAGGTCTGTGGGTAAAAATTAATTCCCATCTGGTTTTGGATTTTCCTTGGGAAAATTGGTGCAAGAAGCGTGGAGTTGCTAACCATTGCTCAGACTTGTATCGCCAGTAGCACGATAACGATATTTATGAATGTTGTAAGGTGAATAAAAGCCTATGATTTGTGAACATTCCA
+
HJIFHHILKIHGEEFGEEDEDEEEEGEDFFEHGHHDDDDCFMGOKPISLOGJFLSHMHEIIIIOMNMJJIKHSOJHPLMMKPIOSLMJLSKQLSSJMSSMLMLIMKGKLMLJIMLIMMLSSKSHJILMLSKHSNNKLJKKKKLJNJSP?;8701114//014>CKMLPHLILMNHISJPJJSSJNNMPMLKSSKNKSNLJKKHMMIJSHSKNLLMHQNJHF?=;<<<<A?C222112;:;<C?AACCFFFEEFFECCCEILNIKINHGOQMKSJJKNILHOKEESOSGJHGNIKJHQJQMSNJFCDLNHMSSLSJSOIMKFIKPKLSSSLOLIH@?>@;KHCBDMJLLHJLHJJNNILJLKPHIMSLPFEBBBFGFH722273**+1010/,((**,01447,,EHIKISMHKSLK?????BEFOIMJJIJKSIFEEE@>??????@A@@>ANGEDEDFDEDGHSIKKNLKJJKFGHGSSLSLOSQJJJPRIIMNMLSRNKSLIMIJGFDD;;D;=KSSJNISG<==<=G?;B?7334GIHGGHEDCDCECEGDA>>?AHIKMFIEFHKSRMSSLILSKRKKSNNIRJSHGGFHKMGHNHDEDDEHDEFEISNRKHGGFELOLKNGGFGHIMIKJMLKLJHGIHIHSISIKLMIJHSHFC
@1724_2WVZPS_3
GGAATGTTCACAAATCATAGGCTTTTATTCACCTTAGAACATTCATAAATATCGTTATCGTGCTACTGGCGATACAAGTCTGAGCAATGGTTAGCAACTCCACGCTTCTTGTACCATTTTCCGAAGAAAATCCAAAACCAGATGGGAATTAATTTATACCCACAGACCTCACCCACCTTTTTCAAGGCACAATCATTCAAATAGAAAAACATAATATTTCCCTATAATACTTGTTTTACTCATTTGATTCCTCTTGGGCTACTATCTAATTCAACTTATCTTATAGTCATGTTTCCATGACATCATGAGGAATTAACTTATTTGGTATTACCAAGGGCTTATACAAGTTACCAATTTGTATATCTTCTTGGTTTCTTTTATCCTTTCGAGATAACGTCTATTGCGTTAGCGATAAGTCTTTCACACTATGTCTACTTATAAACTTGCATATCAGTTGAACTGTAAGATATTATTATATCTCTACTAACTCATCCTTCTTACGGGTGACTTACCCTGTCATTATAGATTTTGTAGTAATTGTACTCAATTAAATGTATCCATTTAATCTTTCCTTCACATAACTCCATTTGAGAGCACAACTAATTCCTTGCACTGTTGATTAGACAGTCATACACAAGGCTATGTCTATAAACATTCCA
+
SLSLIISPSNOSQMISKSQMKSKISPJJIE?D??@11777<>=;;=BOSLMILGIJIJPKLLLSMJKLMILJQGLKJJKISJNMRKMSOOSSABAAANJNSNKKMHKGIKOLLSJSSGPIHSKIHHHSHKIGEDEFSQSQSQOSSOSRSKNIKISKHHHOSIPIIGFFA5//1A8HGHIKMJQSJJIKJFJISJMISKJIJKSJKPSSOLOSIQJOSRNKSLMKSISSKLKJJHKMSNSISSKMMKISSSJKOJHEDJJHSKHKJPSOSSPMORNPLOIHHIHOOJMIOJLHQSMSNOOJJSP=<<;<<HKLMLLQLSQFBAA@BILSSJIKGHJJLHNHMLKRSSNMSKJSSIJMSMLMOSJKJLLSLKPLKKHHHSIILIHKLMJNNJIJJMRGJIJONNNMLKRJKJ44433445@?@:<ESIHHOJHKKLKIJJIQJSIHLGGJGJHIOGQSKHMIIJIIIIKSFBI?>PSRIJKPIJJMMJJJJHFHGFBC@@@BADEEDGKHHFDFGHIGSSSPLLIIGHLLISJSSSINJKLKOJGIFEQNJJLSSMHGLGFFIHKSSLIISKNNCBHFDDHDDGILMIMKSLPSNKLGJHKIJHSJSLKJSOSPQKKSMPHKJHGFFGNSIIGIHKIGKJINGGHLIFKHHFHHGIKHHHL
@1725_2WVZPS_3
GGAATGTTCACAAATCATAGCTTTTAATCACCTTACAACATTCATAAATATCGTTATCGTGCTACTGGCGATACAAGTCTGAGCAATGGTTAGCAACTCCACGCTTCTTGCACCAATTTTCCGAAGAAAATCCAAAACCAGATGGGAATTAATTTTTACCCACAGACCACACCCACCTTTTTCAAGGCACAATCATTCAGATAGAAAAACATAATATTTACCTATAAAACATGCTTTACTCATTTGATTCCTCTTGGGCTACTATCGAATTCAACTTATCTTATAGTCATGTTTCCACGACATCATGAGGAACTAACTTATTTGGTATTACCAAGGGCTTATACAAGTTACCAATTTGTATATCTTGGTTTCTTTTATCCTTTCGAGATAACGTCTATTGCGTTAGCGATAGACGTTATCTCGAAAGGATAAAAGAAACCAAGAAGATATACAAATTGGTAACTTGTATAAGCCCTTGGTAAATCCAATTTGCTGCATGATGTCGTGGAAACATGACTATAAGATAAGTTGAATTCAATAGTAGCCCAAGAGGAATCAAATGAGTAAAGCATGTTTTATAGGTAAATATTATGTTTTTCTATCTGAATGATTGTGCCTTGAAAAAGGTGGGTGTGGTCTGTGGGTAAAAATTAATTCCATCTGGTTTTGGATTTTCTTCGGAAAATTGGTCCACGTTGGAGTCTTAACCATTGCTCAGACTTGTATCGCCAGTAGCACGATAACGATATTTATGAATGTTGTAAGGTGATTAAAAGCTATGATTTGTGAACATTCCAG
+
DJHLJHGFFGLLNIHKOKHHDCKI;+RIJGHHFIIDBAAADB::<AINSSPSSMJLIISHHKMJOIMSJEFEEFCB?>*((''':>?@BJECCDBIKGEFHHIKIPLLMMOGIKJSPGSJOOJKKLQRNKKMOGGFGFKJRKKJKSSPOSSLKGKLMISJHIJ@:99989<<;806@=77;<<FHLOSNMLKJPGSNMSKQLJJKMSKLPSSMKPNROSJSSONSLKLMSKOLRGIIHKSFCCDCKKSSLQKPSSKJRPLOMSKMRSHMJHKISMGJHFHNSHGBBCA@B?BCD,+++=ACEILGKKISQMMNRNPINJLSQJHFSSKKJHINMIHKLGQKJOJHNRKKMHGIFEDGGJDB@?;:)(())=*999=9EGGHLLDEFEGLFHFFHEDFEECA===<=@SIIHKJGINJHSHHIGEFGGGGHFGGKKDFHCEFDEHDDCDC@B@<;:99322114444554354469984330/)())'&##$#$$$$%%&....5357<>?AB@@???@@BACDDEAC@@?777775,,,,.@??ABA@A:887566566666544589:;?@??>><;;732311111..+,-./77<75///466699::7899::885((*9AA@><=<;?@5440.,+*++./110..+))))('&&'(,/09:;:;<<<>;9:9622211110+*)''&&'(&$$$$%'(*)*-1111114.**+2232334356664555543-.--.856777?<2311223;;;:;<==>===>>@@<>:9441000000100122101/.
@1726_2WVZPS_3
GGAATGTTTATAGACATAGCCCTGTGTATGACTGTCTAATCTACAGTGCAAGAAATTAGTTGTGCTCTCAAAAGGAGTTATGTGAAGGAAAGATTAAATGGATACATTTAATTAAGTACAATTACTACAAAATCTATATTGACTGGGTAAGACACCCGTAAGAAGGATGAGTTAGTAGAGATATAATAATATCTTACAGTTCAACTGATGTGCAAGTTTTATAAGTAGACGTAGTGTGAAAGACTTATCGCTAACGCAATAGACGTTATCTCGAACGGATAAAAGAAACCAAGAAGATATACAAATTGGTAACTTGTATAAGCCCTTGGTAATACCAAATAAGTTAGTTCCTCATGATGTCGTGGAAACATGACTATAAGATAAGTTGAATTCGATTGTAGCCCAAGAGGAATCAAATGAGTAAAACAAGTATTATAGGTAAATATTATGTTTTTCTATATGAATGATTGTGCCTTGAAAAAGGTGGGTGGGGTCTGTGGGTAAATATTAATTCCCATCTGGTTTTGGATTTTCTTCGGAAAATTGGTGCAAGAAGCGTGGAGTTGCTAACCATTGCTCAGACTTGTATCGCCAGTAGCACGATAACGATATTTATGAATGTTGTAAGGTGAATAAAAGCCTATGATTTGTGAACATTCCA
+
HPJSHJKJLKSQOQMMJOSHKCAABAEGHJGIKJQLMIHJMSSSJLSISNQJSMLHG:9999:A?>>>>=?EHGSMHIJKPQSJSNQKHSLSRMOHGFCDIPSJSKJSRSMJMIJDABDCKMSKKIJIJILMSMJIRRIOQKNSQSJSMSLRNLSSA:;;<>EEEFGIEHGIID@BBHHKGKMIILLLRKOLJHHOILNOSSIOKSKNMLSNNKFIKLKSRKIGFEGFGIFGGGFKHHJLLSORIKSRJFEGFGIGFFIHHKIFFGGESSKHFGFE****)53/,/:?4CCEFKQIMMSSPHOJKSPKSHKIKSLJKOJOOSPRJRSKSMHGGFHE>;=/A9444AACFFGEGOJMSONSNNJLJLSOSMMIFFEGIIIIJIOJMKIJKLOKEDDEFHHNKSMIGGGOLIINMJPOKRMNHMNOQLKKHLSJIJLMILJKGJOOOKSKSJHPJMQSSKJLIISLSJSRJKKMSLSJJFFMSSSMHFSK@GISKMIHJKGSKJSLSIIGLGJSHGFF@GILLKJRJPISGFHLOHSMKKKIHJSLKNJHJIIIKKIHGGHIIIJQLJKKJLFJKIOOSJKIPHJSNKSHLIDDDCDHSIHIFDDEEEGEDDEMKJNSGJLIIPIJSJGFFGJGJIJHHHGGFFGGIIGHMQSLHHLJKQJJI
@1727_2WVZPS_3
TCTCGAAAGGATAAAAGAAACCAAGAAGATATACAAATTGGTAACTTGTATAAGCCCTTGGTAATACCAAATAAGTTAGTTCCTCATGGTGTCGTGGAAACATGACTATAAGATAAGTTGAATTCGATAGTAGCCCAATAGGAATCAAATGAATTAAACAAGTATTATAGGTAAATATTATGTTTTTCTATCTAAA
+
ONSNJIIIFOJGBDEEGISRIJNINSSMPKSMKKSMPMSJOLSHKLOKSSLSSSLNSSONNSMSOJMDBDDESSJSQNLLPKSMKOMHGGJGJHSIHIOPJKIHGHJKIIA>=>7778;><<=>DBCDEFHGGHEKJMOHMIIIRLSQQMLHLOLSILLIJFDA@@::889;<ESJJJMMMGNHFSSKFB@31(('
@1728_2WVZPS_3
GGAATGTTTATAGACATAGCCTTGTGTATAACTGTCTAATCAACAGTGCAAGGAATTAGTTGTGTTATTAAATGGAGTTATGTGAAGGAAAGATTAAATGGATACATTTAATTAAGTACAATTACTACAAAATCTATAATGACTGGGTAAGTCACCCGTAAGAAGGATGAGTTAGTAGAGATATAATAATATCTTACAGTTCAACTGATGTGCAAGTTTATAAGTAGACATAGTGTGAAAGACTTATCGCTAACGCAATAGACGTTATCTCGAAAGGATAAAAGAAACCAAGAAGATATACAAATTGGTATCTTGTATAAGCCCTTGGTAATACCTAATAAGTTAGTTCCTCATGAAGTCGTGGAAACATGACTATAAGATAAGTTGAATTCGATAGTAGCCCAAAAGGAATCAAATGAGTAAAACAAGGATTATAGGTAAATATTAAGTTTTTCTATCTGAATGATTGTGCCTTGAAAAAGGTGGGTGAGGTCTGTGGGTAAAAATTAATTCCCATCTGGTTTTGGATTTTCTCGGAAAATTGGTGCAAGAAGCGTGGAGTTGCTAACCATTGCTCAGACTTGTATCGCCAGTAGCACGGAAATT
+
A@APKHIEHFGPMKOJIJKKSLKOSOJJMPKOOLSOLLKHHJIOKKGLGIDEC?@?;4222//.,*((()))*=FEFGGFFKSIKOJFSSSSJJHMLNJKIKGGSJLIOKSSKINMJHIJNNKFDDCBCLKSSLSILKJQMNJLJHKJDDDDESSJGBD>?BEHJKOHKJIIMJKNKIILSLKPKNJKMNKFDCDDEHGOK88888HSHJLNNKJIPJHIJKSIIMJMLJHJJKJIJSHLKPSMIPGHGGFIIKMHIHOHLPSIIHFG@@?=<ABBKLNJNKSMMSSPLQSILLKSKSSED>=5,2EFGGFABABAFMHD?@AOSSKJKIGIGIHG>>>>ROPLSJSKJJKJOMILIMKFFFEEHOONKHFEDFEGHJJLJ?:EHGLHIILLFDEEFHMGFFFFSKLS@EHGHLKKJJFHGEFHLLIFIGEHOLKLHGGGGFKKSKJGGFGMKMPINKIKGKHNJFJIIKHIIJD@@AFGIHHGGIIGIHGEDDGGG:9987<;>@::::;DA@AABHIHKHJSMLMKJFGKC=222EEKKSLISHGGFDFHHEBCBCEIHGKKIEEEEE@?=-,,..222@FCCDCB>====EFAA<82+'&&%#
@1729_2WVZPS_3
GGAATGTTCACAAATCATAGGCTTTTATTCACCTTACAACATTCATAAATATCGTTATCGTGCTACTGGCGATACAAGTCTGAGCAATGGTTAGCAACTCCACGCTTCTTGCACCAATTTTCCGAAGAAAATCCAAAACCAGATGGGAATTAATTTTTAACCCCACAGACCTCACCCACCTTTTTCAAGGCACAATCATTCAGATAGATAAACATAATATTTACCTATAGTACTTGTTTTATTCATATGATTCCTCTTGGGCTACTATCGAATTCAACTTATCTTATAGTCATGTTTCCACGACATCATGAGGAACTAACTTATTTGGTATTACCAAGGGCTTATACAAGTTACCAATTTGTATATCTTCTTGGTTTCTTTTATCCTCTCGAGATAACGTCTATTGCGTTAGCGATAAGTCTTTCACACTACGTCTACTTATAAACTTGCACATCAGTTGAACTGTAAGATATTATTATATCTCTACTAACACATCCTTCTTACGGGTGACTTACCCAGTCATTATAGATTTTGTAGTAATTGTACTTAATTAAATGAATCCATTTAATTAAGTACAATTACTACAAAATCTATAATGACTGGGTAAGTCACCCGTAAGAAGGATGTGTTAGTAGAGATATAATAATATCTTACAGTTCAACTGATGTGCAAGTTTATAAGTAGACGTAGTGTGAAAGACTTATCGCTAACGCAATAGACGTTATCTCGAGAGGATAAAAGAAACCAAGAATATACAAATTGGTAACTTGTATAAGCCCTTGGTAATACCAAATAAGTTAGTTCCTCATGATGTCGTGGAAACATGACTATAAGATAAGTTGAATTCGATAGTAGCCCAAGAGGAATCATATGAATAAAACAAGTACTATAGGTAAATATTATGTTTATCTATCTGAATGATTGTCCTGAAAAAGGTGGGTGAGGTCTGTGGGTTAAAAATTAATTCCCATCTGGTTTTCGATTTTCTTCGGAAAATTGGTGCAAGAGAGCGTGGAGTTGTTAACCATTGCTCAGACTATCGCCAGTAGCACGATAACGATATTTGGAATAAAAGCCTATGATTTGTGAACATTCCA
+
MMOOKNINQMSOOSNPOLIKHGIHGLGSSKOOPLJIJOLOIFJFGQISKSSSMJIIHLMLSOMKNSISLLKGHLJLLMPMMQSMKNLKSJQSSSJKNJNILQLHONQ?AB67ELIFD@@D@76666047<ACBCBCJJRLOHMJISOKMSSNILFLKKQCBSJH<IDBBDA44GJGSRLS77HKGIJLMRMNHSKSKOIKKMPNNLIMLLSKSMSORMSHHJGHNSMMSFIHIIGFEEHKMSSSJSLMKLSSQRSSMOIISSIKNMSHMJLGMQKKHSSSRLJJSKIJKHMMKGHLOLSHGHIHHLSLRSLOLPPSLJSSSOKLJSONJQNLSLSSLKSSPOSOMMSQMLSLNSSSSSKNQMQISKKQLI@A./:;B;B>?94AGLQLMLJNKLIKQMIOJSOSPLISONKSSQSIJAA@@>><:<INHIKMNLQMLIKKIQLKIJIKHKJSOJLSSSSQKMNSSKMMOSRSLSKMHLJHFDBBBBMMKIRJPGGJOMJNSSIJKJKGNEGKIDHBEEDC@AACKOINJMLSJLPKSSOOKNSOS85556SNJMKH66666KLJIJJKSSDDCCDIKSKIIINHEEEHEDFHEECEC@DLGEDFF><<<<>>>9563338889BIEDCCC=::99.,,-BDECEBCDDEDHIIGHGJHDCEDDCEEBB55556??@@CCA@ABHGJFHIFEGJILSKII@;8445ACCDDECC@?@@AECCBC??<;977889>==:986755422/.-++'''++++,58;;;:9;<=AFDDDCA?;;;;;@?@<<;;;88888DAAB@BBB765555.....944456:::;=;:;A@@>==>@@>===@>==<;77779>;:6761600,,-8::999;==?>=>>>=<<====;<<:986111240/),/688/2<<::;=>?@?<66896*'&&%'9;>==5/////:>?BBEFFGEDBAA=====<642/..1.2221/./--*(&%%&'&(+147<<9777..-****+,+**.--,,02443*)(((-/342))((*('')(%%%&(())))-..45677777-))(''&%%%'*,,233222111122222455543/
@1730_2WVZPS_3
GAATGTTTATGGACGACGCGTTGTGTTAGAGGCTTTTGCAATTTACAGTGCAAGGAACTAACTGTGCTCTCAAATGGAGTTATGTGAAGGAAAGATTAAATGGATACATTTAATTAAGTACAATTACTACAGTATCTATAATGACTGGGTAAGTCACCCATAAGAAGGATGAGTTAGTAGAGATATAATAATATCTTACAGTTCAACTGATGTGCAAGTTTATAAGTAGACGTAGTGTGAAAGACTTATCGCTAACGCAATAGACGTTATCTCGAGAGGATAAAAGAAACCAAGAAGATATACAAATTGGTAACTTGTATAAGCCCTTGGTAATACCAAATAAGTTAGTTCCTCTTGATGTCGTGGAAACATGACTATAAGATAAGTTGAATTCGATAGTAGCCCAAGAGGAATCAAATGAGTAAAACAAGTATTATAGGTAAATATTATGTTTTTCTATCTGAATGATTGTGCCTTGAAAAAGGTGGGTGAGGTCTGTGGGTAAAAATTAATTCCCATCTGGTTTTGGATTTTCTTCGGAAAATTGGTGCAAGAAGCGTGGAGTTGCTAACCATTGCTCAGACTTGTATCGCCAGTAGCACGATAACGATATTTATGAATTTTGTAA
+
&$%%&&&(%'*,,+*)&&&$%'')-,'%$$$%%&(**(%%&&&)'(''')+/.,+,($$$$$&')+37899;;A8ANLIFIHIISJSLSQSMSKSJSJGLGJLHSHLNLPSSMNLLLIHHIHJ/////;=@KHKKNHJLSKPAECFEIJI?@???4333(*))).000:=<=?DEABDA>=?DGMIJNMHPSMSKNIKJNLOIEEEEGEGGGELSHJMMSRQQIFDDB==<<;9:::=@@AA@BA@<::;<GKJHJGIGOHHOJHIKKISNMNSJHLGEDB***+45310,++,8EIGRRQLHNISHHQFSIMFLHJAA::99:;<<BAACEKHIN?<<=<CJIHJHQISKMINKNKSSHMHFIGHNSSINKGEEEGC06557::=CEFGGIKGHGKGMHHIISH=EIFSNMLNNJSSNMLIGIIIJKKGILJFNLMHSKRLIILNIIKLPSMNSOJSJSLSISSOMIHSSPJSLSOKKSNLOSSHEEEFDNMMNLNIS8888CHSJKSHMLJIGHIGJIPSJSPSKSSNIHLSFG@;;;MSSKJKHHGA?;:9>><<=FDFFFJJHHMJGIJGHPLJLHGJKSLOJIGIIKGGIKKJKKFFDCBCBCC@DACBBBD>?=;<?@@@<;
@1731_2WVZPS_3
GGAATGTTCACAAATCATAGGCTTTTATTCACCTTACAACATTCATAAATATTGTTATCGTGCTACTGGCGATACAAGTCTGAGCAATGGTTAGCAACTCCACGCTTCTTGCACCAATTTTCCGAAGAAAATCCAAAACCAGATGGGAATTAATTTTTACCCACAGACCTCACCCACCTTTTTCAAGGCACAATCATTCAGATAGAAAAAGGTTGGTGAGGTCTGTGGGTAAAAATTAATTCCGGTCTGGTTTTGGATTTTCTTCGGAAAATTGGTGCAGCAGTTGAGGTCTAACCATTGTTCAGACTTGTATCGCCAGTAGCACGATAACAATATTTATGAATGTTGTAAGGTGAATAAAAGCCTATGATTTGTGAACATTCC
+
NSIOLSKSSQKMPSSOJSISSLLSJIPKNIKKIKKIIJHHJIHKJSHLJJSSRKSPKJJIIHEJLPI:::334355/**))**,??CBDDMGGHJGLOSMOJJEEEEFOMGGHFGGDCDD98IBBDJSPKPSPSFGJIHJHGHJLMSMLMMLMGISLSKKHKCHGEEDENOLIHLHKISJHHJGJIKJRJSLIIHHIJRLNJJFECA<EA@=5(''''00<;<>@@BEEAHDGFGHC@??@A>.,**+-.7;AIGB@?AHKGKKDBA<999::;==97210)'&&'**(('(((+23332**(((***+-12566665568::99998;<AA@DCDFEACDCBBBDDEDDBC@?>>@CADGEEFE@=;73+++++599999810
@1732_2WVZPS_3
GGAATGTTTATCAACATAGCCTTGTGTATGACTGTCTAATCAACAGTGCAAGGAATTAGTTGTGCTCTCAAAAGGAGTTATGTGAAGGAAAGATTAAATGGATACATTTAATTAAGTACAATTACTACAAAATCTATAATGACCGGGTAAGTCACCCGTAAGAAGGATCAGTTAGTAGAGATATAATAATATCTTACAGTTCAACTGATGTGCAAGTTTATAAGTAGACGTAATGTGAAAGACTTATCGCTAACGCAATAGACGTTATCTCGAAAGGAATAAAAGAAACCAAGAAGATATACAAATTGGTAACTTGTATAAGCCCTTGGTAATACCAAATAAGTTAGTTCCTCATGATGTCGTGGAAACATGACTATAAGATAAGTTGAATTCCATAGTAGCCCAAGCGGAATCAAATGAGTAAAACAAGTATTTTAGGTAAATATTATGTTTTTCTATCTGAATGATTGTGCCTTGAAAAAGGTGGGTGAGGTCTGTGGGTAAAAATTAAATCCCATCTGGTTTTGGATTTTCTTCGGAAAATTGGTGCAAGAAGCGTGGTGTTGCTAACCATTGCTCAGACTTGTATCGCCAGTAGCACGATAACGATATTTATGAATGTTGTAAGGTGAATAAAAGCCTATGATTTGTGAACATTCCA
+
B?>>>>><7-&%$%%&(158:?@BHHIGFHIIHNOKIPSOJMSSJJLJKJKLISMMSMKSNOOMSSPSLLJMMPLLLKOMLKONJHMJSKSLKNI<<>?MKRKJSJJLSKIIMNOJOIJHIRSLFEGFDJKJKNJMNIKSKLPKKMMHJIJKIGEB>0556=DHFCFJHRMPIKIKHPHLJJLIRSNKMQNSMSQNJSMIOJOMIJORKKNMNIKIGJKKRMHMIMSIKGIHHGNRISOKJSISKJJIJJHGFGDDEGISJJKLOIOSSSSLIGHIJJLPMNKNKSIOJIIJMKSIJJB@SSOSIGISLHIKSSOOSNSSMSHJHF?;;>FHMJPILIHJSNSOJILJOSONSJJEEDEFIEFHHJSMLRNHHFFGMHC===NI??@DDEHHCC??////0AABAGPJIFEGGJILGGJNHHDFFIJGHFGEHGOSKGKFEEGIHGMMSLHIQSSSJMKISHHFHIONJISMH@AB*****BHEFFKGEFFGGGDHGF@ABBEHDELGNIHKGFFGFLIIIIGNSPJRHHKHJHS?;:;RNJKQKMIFGJHJHIFCCBCEDIHLMHHLHFGIIJIRJKGKFHGDFAACAA<<<;;>>FA5=<<<;>9420002214:>?BBEEDCCCA@AAABBBCCDEEA?:::ABBEGKEGFDCEBBDE
@1733_2WVZPS_3
GGAATGTTTATAGACATAGCCTTGTGTATGACTGTCTAATCTACAGTGCAAGGAATTAGTTGTGCTCTCAAATGGAGTTATGTGAAGGAAAGATTAAATGGATACATTTAATTAAGTACAATTACTACAATATCTATAATGACTGGGTAAGTCACCCGTAAGAAGGATGAGTTAGTAGAGATATAATAATATCTTACAGTTCAACTGATGTGCAAGTTTATAAGTAGACGTAGTGTGAAAGACTTATCGCTAACGCAATAGACGTCATCTCGAATGGATAAAAGAAACCAAGAAGATATACAAATTGGTAACTTGTATAAGCCCTTGGTAATACCAAAACCAGTTAGTTCCTCATGATATCGTGGAAACATGACTATAAGATAAGTTGAATTCGATAGTAGCCCAAGAGGAATCAAATGAGTAAAACAAGTATTATAGGTAAATATTATGTTTTTCTATCTGAATGATTGTGCCTTGAAAAAGGTGGGTGAGGTCTGTGGGTAAAAATTAATTCCCATCTGGTTTTGGATTTTCTTCGGAAAATTGATGCAAGAAGCGTGGAGTTGCTAACCATTCTTCAGACTTATATCGCCAGTAGCACGATAACGATATTTATGAATGTTGTAAGGTGAATAAAAGCCTATGATTTGTGAACATTCCA
+
78555ABA@>@A???>>@??>>??AAA@@?A????==>>@BBBA@@@@AACB>@>?A>@AFDE@?>====>GFDA@===>?CDBBA?=>>B>?>?@GJKD?>>=>ABBEIJJGGCCBBA@@A??====>ABBFBBAAADGDCCCA@???ABCCC>?:+:::=AC@=<>=?CCCCBEEED?>>===>CEKJLHEDEFEHGEDBBDDCDDFDEBBBBCECD;:87346<<;:::9;AA?AAA@D><;7711013669888;ADFA??@@DFGDA@@AACEFDFHMPJDECA>>:965454434341,-46<=>BBBHNISIIJSJKJPGEHJEJBA>864000////.011:;;778CCDCCCCCBCKJLNKSBAAA@AEEECEF;556EFGFGB@???BBCBDFHGIKKSIJFIGHNISIJHGHHGILJGEDEGFIKKJHKHKNSLMIIIFDAAGD>>543325577JRIFJGIFDGD@ELJMJJKGHGFFEDBC>???>??B>===<<=<:56004/0<<=>?SLMHGEGFHKJJA;;<EEEIIKIHIHJGFEDEECDEGEFHLGKHCCADBA<:664//1=@BIJGHLFFD;:;;:ACCB===>@HGFHFJHMJHGFGIGKJJIIKGGGGGGHGIKFGHFHHJBA@??@DDIJNIHFFEB
@1734_2WVZPS_3
GGAATGTTCACAAATCATAGGCTTTTATTCACCTTACAACATTCATAAATATCGTGATCGTGCTACTGGCGATACAAGTCTGAGCAATGGTTAGCAACTCCACGCTTCTTGCACCAATTTTCCGAAGAAAATCCAAAACCAGATGGGAATTAATTTTTACCCACAGACCTCACCCACCTTTTTCTTGGCACAATCATTCAGATAGAAAAACATAATATTTACCTATAATACTTGTTTTACTCATTTGATTCCTCTTGGGCTACTATCGAATTCAACTTATCTTATAGTCATGTTTCCACGACATCATGAGGAACTAGCTTATTTGGTATTACCAAGGGCTTATACAAGTACCAATTTGTATATCTTCTTGGTTTCTTTTATCCTTTCGAGATAACGTCTATTGCGTTAGCGATAAGTCTTTCACACTACGTCTACTTATAAACTTGCACATCAGTTGAACTGTAAGATATTATTATATCTCTACTAACTCATCCTTCTTACGGGTGCCTTACCCAGTCATTATAGATTTTGTAGTAATTGTACTTAATTAAATGTATCCATTTAATCTTTCCTTCACATAACTCCTTTTGAGAGCACAACTAATTCCTTGCACTGTTGATTAGACAGTGCAAGGAATTAGTGTGTGCTCTCAAAAGGAGTTATGTGAAGGAAAGATTAAATGGATACATTTAATTAAGTACAATTATTACAAAATCTATAATGACTGGGTAAGGCGCCCGTAAGAAGGATGAGTTAGTAGAGATATAATAATATCTTACAGTTCAACTGATGTGCAAGTTTATAAGTAGACGTAGTGTGAAAGACTTATCGCTAACGCAATAGACGTTATCTCGAAAGGATAAAGAAACCAAGAAGATATACAAATTGGTACTTGTATAAGCCCTTGGTAATACCAAATAAGCTAGTTCCTCATGATGTCGTGGAAACATGACTATAAGATAAGTTGAATTCGATAGTAGCCCAAGAGGAATCAAATGAGTAAAACAAGTATTTGAAATATTATGTTTTTCTATCTGAATGATTGTGCCAAGAAAGGTGGGTGAGGTCTGTGGGTAAAAATTAATTCCCATCTGGTTTTGGATTTTCTTCGGAAAATTGGTGCAAGAAGCGTGGAGTTGCTAACCATTGCTCAGACTTGTATCGCCAGTAGCACGATCACGATATTTATGAATGTTGTAAGGTGAATAAAAGCCTATGATTTGTGAACATTCCA
+
PSSRHKKSSOSSORQOSNNHKKQOSSLSQPNPMJSSJIGGGLKOMQLSNPPLRLSLSSLQSSPSNRSNSHMQJILOLNQPSRLKMKLKGJK;9999EHSNHEFDLKGCCBADEGGSGOHJNMSJLIMPSPSSQQNJMNSSKKMKSNPSOSLLIKGIJHFSSILMLRMKSOONSMNJPPQKDPPSSNMKSMLSOIPSONJSSMSJLMSSSSSINKJNSSSKLSQKINPSNJLONPSPSSNSHMISSLSOSLRSMKKLFFJSKKMJSLLPHJLNILJLSQCCBCCGHSNHKIHHNSSQOSOLPJSSQKMFHIJKKSSSSPIJPKNOOJLPRPROSKHRLLSRMSSSSSKQSJSISLJILSSSOKSOSQLGEDGGSSINMSLNLLNKRSNSKOSMKSJKSJJKJKSSQSPMJSKLLKQKSSQLSHQSOSPMSOOSIPSPSNSSRSRSKKSQIMHOLKSSLSSPKKMMMSKPKJSSOSSSMKNMOJKKKOLHNLJNJOOOLISHKJKHIJSILLHHKSLSNNMLNRNKIJMJSNMSJSSJJSKMIPGGGGGSKSSSMJMMSILIGJIINJOSISJF>;778KGHFKLMIJJSJMNHKKMJJLGJKHIHJKHJQJOSNKINJMEEDDFFGFDDDDEEG=6443,+*))&'&)).,,,,:::@BCDEEHHGFFFECGFDIHFHCDECA@>?<<<<;?7===<<;<<>=ABC@++++,@@BCA@?>655-,,,+,*(&%$####$$#$%%%*/2321..--.224466889;<:;<?@@BBCCDDEHHFGDCFDCCCBBBAAAAABCC>>@@?@@@@;<;7666889::76555447889::;87////0534))))*222222110/,+,,++('&%%%%&./33346784-.A:=:::4444459889DFHEEGDACBCB55545FEDFCDDDBABBCEDDDDDD??@@ACCBBBDFBBBABDJFGFBA?><::998999:=?@A@AB@AA>=::9986666554322233222/...+%$##$$$$$$%&'0366655666:;>@@CB=<><8531/,)&&&%%&&'))(()**+,3858?ACIHHB@DCBBA>>??AB@AEB@E??@BD:;:33434BAAB+++++5549;7....77FCEB=;8867889?BDGA@@AB???>>1)))((,**))+***,,0/007;??@A?@AAACEEBBA??@@BCDCKGHDFFGEEB@ABBA@<;;;:;:30-
@1735_2WVZPS_3
TGTTCACAAATCATAGGCTTTTATTCACCTTACAACATTTATAAATATCGTTATCGTGCTACTGGCGATACAAGTCTGAGCAATGGTTAGCAACTCCACGCTTCTTGCACTAATTTTCCGAAGAAAATCCAAAACCAGATGGGAATTAATTTTTACCCACAGACCTCACCCACCTTTTTCAAGGCACAATCATTCAGATAGAAAAACATAATATTTACCTATAATACTAGTTTTACTCATTTGATTCCTCTTGGGCTACTATCGAATTCAACTTATCTAATAGTCATGTTTCCACGACATCATGAGGAACTAACTTATTTGGTATTACCAAGGGCTTATACAAGTTACCAATTTGTATATCTTCTTGGTTTCTTTTATCCTATCGAGATAACGTCTATTGCGTTAGCGATAAGTCTTTCACACTACGTCTACTTATAAACTTGCACATCAGTTGAACTGTAAGATAATATTATATCTCTACTAACTCATCCTTCTTACGGGTGACTTACCCAGTCATTATAGATTTAGTAGTAATTGTACTTAATTAAATGTATCCATTTAATCTTTCCTTCACATTACTCCTTTTGAGAGCACAACTAATTCCTTGCACTGTAGATTCAACAGTCATACACAAGGCTATGTCTATAAACATTCCA
+
IIMOHGSLIMMMIGIIKHHRLQLSONNSSMMPILIMJOKMQSHSJGLLLKKMGJJIRHHNNOLKPJJHIJSKNLLOLKSSSNSMSKRRSJNSLNJMQLSNIJMMSKOSKPSJJOHSSOMFSMKKPRPSOIRKSOLJKHKNLSSMSSSSLIJLSSMJLLIJHNHHGLB===S)IFHHSSFELKMMSOSHSSMJQSJHIKIKLKROLSSSONSSPSSKLSKJOSKPIMLMSKKSSSSOSQIINSSMIIKNPMQSSQQNSOISNKKRKPJMOILMOLLEECCBDSPSMRKJMRPNMNPKLKJIMKSQSNQKSSSOSMJSNSQSORMKSLOOPMILNOLOOMOQSNNSSOOLJKLIPSSIPSOSRRQNLQKMLJPKIIJIESMMSQSPKKFJONSPNSOKIONPLJLGPMKLISLSSIOMQJOPQOKKLSRMLJNJKLMLNSPJMNMOLMPMSNSSOOJOPSSIQJMOLSSNKSSSQSKKSILJLOLMSMMSKISOSKIOJJOIKJLNOSSMNKSLPLLLOLLHPHILSIPMJKMRLSOJSJMSLNLKSMHSJMMKKSKIHGGPSSNNSG<;?==IKSKOQNIRLIGJSONPMKLNLLOJNSOMSPOLSNKOLSOIG>==<>+****,NHKJIMOOIKNLNHJHKHHGHGGHIH==://1
@1736_2WVZPS_3
GGAATGTTCACAAATCATAGGCTTTTATTCACCTTACAACATTCATAAATATCGTTATCGTGCTACTGGCGATACAAGTCTGAGCAATGGTTAGCAACTCCACGCTTTTTGCACCAATTTTCCGAAGAAAATCCAAAACCAGATGGGAATTAATATTACCACAGACCTCACCCACCTTTTTCAAGGCACATTCATTCAGATAGAAAAACATAATATTTACCTATAATACTTGTTTTACTCATTAGATTCCTCTTGGGCTACTATCGAATTCAACTTATCTTATAGTCATGTTTCCACGACATCAAGAGGAACTAACTTATATGGTATTACCAAGGGCTTATACAAGATACCAATTTGTATATCTTCTTGGTTTCTTTTATCCTTTCGTGATAACGTCTATTTCGTTAGCGATAAGTCTTTCACACTACGTCTACTTATAAACTTGCACATCAGTTGATCTGTAAAATATAATTATATCTCTACTAACTCATCCTTCTTACGGGTGACTTACCTGGTCATTATAGATTTTGTAGTAATTGTACTTAATTAAATGGATCCATTTAATCTTTCCTTCACATAACTCCTTTTGAGAGCACAACTAATTCCTTGCACTGTAGATTAGACAGTCATACACAAGGCTATGTCTATAAACATTCCA
+
KJJMJOSSLKKNKPSJOLIGGIQINOJLHH:999:A<0/../2*+<@HJHIKJLFHHIJMHKKHLNMLINLSHJJMLJOPHIKKJFDEEHHHCEDFIHSSSMIGHGCBSKMJSNSPOJKJKKMJJHJSSSSLQPLJKMILSSSLHOGHQED///..-&&'&&7:;;;?@CHE@6BEJFINFLFGGHGHGHIIKJMKOSLMLNQSKSSSMSOQSPNSSSMJMSNSIOSKPKSLPSSKMIHKRHNIIGGJSC;;FGCCSNSSSSSIKGEFDGFGILIKJNLHKIHSPKJLSSIJRSPKLKMKMSKSIMPSJMMMKNKKSJOSMOLIMJMKJMMKKKSONSNMMHJHDDFFDEDEENMKLRLJIJKKLOJJGHSGIEF85FDEHK>===ISIMONSMJLJGJJLNMGJIDDKJLGHGGHQIIJGIIOOSMJJHKILIIGHJKSLMKKKOHIKLJIHMHHKIJHF=*'%%&''(()**++++??@ACCGSGKJGNIKOLCBCBAAEAB>>=>>;::;;DDGGFIIHHJHGLKSOSJKMLLSNLMJGHHGGJJGFFFIKSIGMFGKKOIPKOQSPLBCHFGGHGIJNKNIJKRJSKSLIJGKMLKIJJLKJQJKISQJHPNGHGHFFEDEDEGGIGOIFKJGGFFFIHIGFEEEFFHJIGIMI
@1737_2WVZPS_3
GGAATGTTCACAAATCATAGGCTTTTATTCACCTTACAACATCATAAATATCGTTATCGTGCTACTGGCGATACAAGTCTGAGCAATGGTTAGCAACTCCACGCTTCTTGCACCAATTTTCCGAAGAAAATCCAAAACCAGATGGGAAATAATTTATACCCACAGACCTCACCCACCTTTTTCAAGGCACAATCATTCAGATAAAAAACCATAATATTTACCTATAATACTTTTTTTACTCAATTGATTCCTCTTGGGCTACTATCGAATTCAACTTATCTTATAGTCATGTTTCCACGACATCATGAGGAACTAACTTATTTGGTATTACCAAGGGCTTATACAAGTTACCAATTTGTATATCTTCTTGGTTTCTTTTATCCTTTCGAGATAACGTCTATTGCGTTAGCGATAAGTCTTTCACACTATGTCTACTTATAAACTTGCACATCAGTTGAACTGTAAGATATTATTATATCTCTACTATCTCATCCTTCTTACGGGTGAACTACCCAGTCATTATAGATTTTGTAGTAATTGTACTTAATTAAATGTATCCATTTAATCTTTCCTTCACATAACTCCTTTTGAGAGCACAACTAATTCCTTGCACTGTTGATTAGACAGTCATACACAAGGCTATGTCTATAAACATTCCA
+
PIKQSKMMMPSORMJKLOJNPMSOSMMSPMSLJIOIKHNLHD112DLLQJMHSIHINQOLSSMLIRGKI?>><=8.,,,56==DGJJMSHMQGLJSIMIGHJHKFFHISMSLSKSOSSSHHSNLPKHLSSMOMMOSJNLJSOSNSSKMSSSMCCCCDIKOSNSSMSSQSNSSKKHSSJNSLSSSJSMNOIMJSNSJNSSMKLKJMSSSONSKNPMSSLPIMJSSJMSOSNIS>OLFF43335@HOLJHSSNKNSOKSRNJPQSSSLKNMJMKSKSSOKQNQJSKNOHPSJJIRLHSED@BDBDDHHMHIHKKSSMKSSOSQSSNPSLJPKNLJSLMSSGIGEIJSSIQSJSHSSMLJKMPLLSSSMJ>=<<KIOEFDD>:HMLGGHFIIKMLLSLLSLOOSONLQKGSSJOIMOQPIHDCCDILJNKJLMNORMISONLLJOSSSPSLOOHLLOKSLQOSSSSLRJSLNSKSOSSJLMJSOOMJOQLGOEPJLMSMPSSKNJHLI=:-)))))=?GIGKPMILJJHHJKSPSMSMILISJMMJMNILIJJILHHQKNSKKLIK;>B:::98711/0DHFGHIQSLMMSSMLISOJNI@@@@NOMKKINKNKKJSOMOOSJMLIMJKKPIISISOHJISIHHHJIFCCBBBEFD:971..
@1738_2WVZPS_3
GGAATGTTTATAGACATAGCCTTGTGTATGACTGTCTAATCAACAGTGCAAGGAATTAGTTGTGCTCTCAAAAGGAGTTATGTGAAGGAATGATTAAATGGATACATTTAATTAAGTGCAATTACTACAAAATCTATAATGACCCGGGTTAGTCACCCGTAAGAAGGATGAGTTAGTAGAGATATAATAATATCTTACAGCTCAACTGATGTGCAAGTTTATAAGTAGACGTAGTGTGAAAGACTTATCGCTAACGCAATAGACGTTATCTCGGAGGGATAAAAGAAACCAAGAAGATATACAAATTGGTATCTTGTATAAGCCCTTGGTAATACCAAATAAGTTAGTTCCTCTTGATGTCGTTGAAACATGACTATAAGATAAGTTGAATTCGATAGTAGCCCAAGAGGAATCAAATGAGTAAAACAAGTATTATAGGTAAATATTATGTTTTTCTATCTGAATGATTGTGCCTTGAGAAAGGTGGGTGAGGTCTGTGGGTAAAAATTAATTCCCATCTTGTTTTGGATTTTCTTCGGAAAATTGGTGCAAGAAGCGTGGAGTTGCTAACCATTGCTCAGACTTGTATCGCCAGAAACACGATAGCGATATTTAAGAATGTTGTAAGGTGTATAAAAGCCTATGATTTGTGAACATTCCA
+
KISMJLMNKPKPSSQPLNKSOOSLPSSKLMKSSJSISHIHHLKSLLSKOKSOSNMSMIJSMOPMSPJSKFJIKSKKMLJLMMSOKNLMNNPPSNLOSPPQSNJJKLSSSLSSOSISIOLJPOSSNNSROSSNOSSSNKLMSOSSJHJSGSOPMKOOSKHI?ASLKMSSSEFEEEDB?978178EFBDEIKSPLSPINKMSOIJSSKSKSSKOOSMOQKJKIMKSES=<<<<>888889HIKNLBSSHJJHIKKNOKNMLLHIHHKHKFSONIKJOKKH@A7777F?@?=<<=@FINNLLKSSHG?9:OMKSILOSLSMROJKLSNSSSSOJSLONOOOQSSSPSPKKSKSKNKKSOSSSSGEFGGKSPSSRFGHFHKMSSNLIGFIFSOSPNMKIKKKSMSOIKJISPSSKSLSKOOO:::::KNKNKGIJNSOOOGGEEESSPKMSLPPOPJSSRSPNLQJSPSJSROMSMSOMLNKMSSPSSOKMMMQKMKSONSOOQOJSSSSSSNLNAD,,?,-MSKSPMMJGHKSSJKJNSCCCMQIQPSMGEDA968::>>ADDSOISGIGE?ABBCCC@=?>>ABBMSISLHIJHIIHKHKLJJHGHGKFEFHISMSJMHLNKLJSJKKMHMJHOHJKLLHRIRSIFIHNOLGMNIPOOLMIKJ
@1739_2WVZPS_3
GGAATGTTCACAAATCATAGGCTTTTATTCACCTTACAACATTCATAAATATCGTTATCGTGCTACTGGCGATACAAGTCTGAGCAATCGTTCAGAACTCCACGCTTCTTGCACCAATTTTCCGAAGAAAATCCAAAACCAGAAGGGAATTAATTATTACCCACAGACCTCACCCACCTTTTTCAAGGCACAATCATTCAGATAGAAAAACATAATATTTACCTATAATACTTGTTTTACTCATTTGATTCCTCTTGGGCTACTATCGAATTCAACTTATCTTATAGTCATGTTTCCACGACATCATGAGTAACTAACTTATTTGGTATTACCAAGGGCTTATACAAGTTACCAATTTGTATATCTTCTTGGTTTCTTTTTATCCTATCGAGATAACGTCTATTGCGTTAGCGATAAGTCTTTCACACTACGTCTACTTATAAACTTGCACATCAGTTGAACTGTAAGATATTATTATATCTCTACTAACTCATCCTTCTTACGGGTGACTTACCCAGTCATTATAGATTTTGTAGTAATTGTACTTAATTAAATGTATCCATTTAATCTTTCCTTCACATAACTCCATTTGAGAGCACAACTAATTCCTTGCACTGTTGATTAGACAGTCATACACAAGGCTATGTATAT
+
IKGGH:5445<=GFFIGMGOMJCLSNNLMSPJNIMKHINONRKLKSLLMSPSKNMOSSRLSSMHJJRKSIHNSIJMIMSLSGGHI:99))))'(((())---9?@AA@@FGHHGIHGMLS?@OGGHJIHMJNLNMLNMIQLNSQLOKJLQSKLLEGFFGONSCHSLLKLPJLJJKMOOSNNKQKROSLMLMIJJB@AA855550000247:7778888777>?BBMLSJSLMONSOSONJHLGCED?:10---,,0+++HJPFFGFGHHOHJCHHKGNLILMJKMNRKOPLOJJ88E88HMKNORMIJHROLSKKLSJSROSSSOKPPSSMSLSSJOMSNMOMPPSQMJNMSKIJNLNILSSNLIGCB77113393>?>FDDEEKMNNLMNQKPLQPMJPQPQKJIHG=HJOHDG;:88*****=BHLFHMHSJKQMRJKNKSIOMNNLIHLINLNSJSSMSNSSJPJJSQSPNHSSKOSJPLHGGDDFFJMLSKSSSMQJILKMKHLLJKGISKLNSSOSSSPMOKKMKLNNQMKKJMMHMSNKJNHHLJMQNHLJJSMMSSMLHSSIJMSNSOLHFHHGGFIIRPSLLKKSKLSSOMILNONLMJPNKLSKMSSMSKSMSSSNPLILSHJLJGMIEFGA?@>>65-+($
@1740_2WVZPS_3
GGAATGTTCACAAATCATAGGCTTTTATTCACCTTACAACATTCATAAATATCGTTATCGTGCTACTGGCGATACAAGTCTGAGCAATGGTTAGCAACTCCACGCTTCTTGCACCAATTTCCGAAGAAAATCCAAAACCAGATGGGAATTAATTTTTACCCACAGACCTCACCCACCTTTTACAAGGCACAATCATTCAGATACAAAAACATAATATTTACCTATAATACTTGTTTTACTCATTTGATTCCTCTTGGGCTACTATCGAATTCAACTTATCTTATAGTCATGTTTCCACGACATCATGAGGAACTAACTTATTTGGTATTACCAAGGGCTTATACAAGTTACCAATTTGTATATCTTCTTGGTTTCTTTTATTCTTTCGAGATAACGTCTATTGCGTTAGCGATAAGTCTTTCACACTACGTCTACTTATAAACTTGCACATCAGTTGAACTGTAAGATATTATTATATCTCTACTAACTCATCCTTCTTACGGGTGACTTACCCAGTCAATATAGATTTTGTAGTAATTGTATTTAATTAAATGTATCCATTTAATCTTTCCTTCACATAACTCCGTTTGAGAGCACAACTAATTCCTTGCACTGTTGATAAGACAGTCATACACAAGGCTATGTCTATAAACATTCCA
+
SSKOSIPRJJSLNNRRSMNIMOSKSSJSLSSSJKPKJLMQJSJKOLKLOJRSKRKSLPNMMJHSSJSOLKHHKILLJHHMONLSNKILNSSMLSQNHPLPKKLQOIJKNSSMLLHJG?A<,C56@EIJEGFFSIKSPMLIIPHSPILSIOOOJKISSRHKLMSKKGHJLHRFIM?KKKLSKRSJNSJKLIOLOPJKONSMNSMSSJLMSKNSLKSKPSMSLKSLLOMOSSSNPSSKPSKQKHPMNLNSMLKHEGEDDFSSKSPONKRLIQMKJMJLSJHPJSPMQROKSKSSOMKJLGHHHJJOSSONMNSSRSPOLOSNMSLPKMNKKLNRMNSOSKPSSKSISSSJPKISIHKJSOSISNHKSOJIFB@A@B==2/92;BFFJGDIQKPSSROMSQQJSLNJJSESILMLJOSSSIO?DEJSLKIMPJKNIMJOSSHKSLSPSPLMPLKRSKSQNSNKKSJKJKOJNSSNLSPNOKPKMOKSIKPMKSISKMOSJILEHFSKSNGSJLLMSSMISMPSJSLKONSISONOSOJKSSLMSMSNPLKIHJLMPLSPINSOMJNMSJRMKGFHED??LHMMILJKJNJKLMMLNPPMKHLHKLLLSOJLPSSMSNNOMMJJMGLKJMSNIJKOIIISPOKSIGJHGKFHFEHHLJOIKHI
@1741_2WVZPS_3
GGAATGTTCACAAATCATAGGCTTTTATTCACCTTACAACATTCATAAATATCGTTATCGTGCTACTGGCGATACAAGTCTGAGCAATGGTTAGCAACTCCACGCTTCTTGCATCAATTTTCCGAAGAAAATCCAAATCCAGATGGGAAATAATTTTTACCCACAGACCTCACCCACCTTTTTCAAGGCACAATCATTCAGATAGAAAAACATAATATTCACGTATAATACTTGTTTTACTCATTTGATTCCTCTTGGGCTACTATCGAATACAACTTATCTTATAGTCATGTTTCCACGACATCATGAGGAACTAACTTATTTTGATTGTCTCGGCTTATACAAGTTACCAATTTGTATATCTTCTTGGTTTCTTTTATCCTTTCGAGATAACGTCTATTGCGTTAGCGATAAGTCTTTCACACTACGTCTACTTATAAACTTGCACATCAGTTGAACTGTAAGATATTATTATATCTCTACTAACTCATCCTTCTTACGGGTGACTTACCCAGTCATTATAGATTTTGTAGTAATTGTACTTAATTAAATGTATCCATTTAATCTTTCCTTCACATAACTCCTTTTGAGAGCACAACTAATTCCTTGCACTGTTGATTAGACAGTCATACACAAGGCTATGTCTATAAACATTCCA
+
NKSPQKLNMRQNPNPNSKHJGSDQSNHJMKNSMOPLGFHJIKJNRJHLINKQIHFHEIHHFGGIKPSKIHGGGGIKLLKJKIILNHMHJJ@@@@@KMHSISSLMKJLJIHKISLILSIMSMSKFEFLMOLOQRHKMNIJLKLIJQNSKOOJLSSFIIIGDFF9CHSHSONJMNQMJJHI95SNLLJLMSJNIPRLKIMJHLHHMNQMSRNKSSNOJMSMNSJIIJILNSMHNSKPMSNOJJKJLI:8899GLGGIFGHJSRONSMHB71111IKGILJGHECCDDHHKKKOEJKSLMKGEEEFEISJGHGGGHMC;55433331.',+)'&%%$$$&&<<=>BECDHKMRPJMKMILHHFJIJFIH>A**55=6?>?@?@84-**'((''()BBABCDEIGGFQKJIOIJMIHJJSOHJGFJHKOJHJGGIHNLPKKINPNIIJSJLKISMLMJHOSSJISKHPSOSPOLQSSJLLHJNMHLMKKNJKKJIHIKOSIIIGJGHHIKKIHHGKHHJGHLRLIKIFFFIISISOHFIIHMJIIJIJGIMIJILIGSJHA???BGCDIFGIB?AAA?<?@GGGJMPLILKE=IIONOSIJHKOIHHHNMNIGFHLRJHE::::344444IGHILJIMHFFFGEEGGKA?>>>DE>GA>;;;
@1742_2WVZPS_3
GGAATGTTCACAAATCATAGGCTTTTATTCACCTTACAACATTCATAAATATCGTTATCGTGCTACTGGCGATACAAGTCTGAGCAATGGTTAGCAACTCCACGCTTCTTGCACCAATTTTCCGAAGAAAATCCAAAACCAGATGGGAAATAATTTTTACCCACAGACCTCACCCACCTTTTTCAAGGCACAATCATTCAGATAGAAAAACATAATATTTACCTATAATACTTGTTTTACTCATTTGATTTCCTCTTGGGCTACTATCGAATTCAACTTATCTGATAGTCATGTTTCCACGACATCATGAGGAATTAACTTATTTGGTATTACCAAGGGCTTATACAAGTTACCAATTTGTATATCTTCTTGGTTTCTTTTATCCTTTCGAGATAACGTCTATTGCGTTAGCGATAAGTCTTTCACACTATGTCTACTTATAAACTTGCACATCAGTTGAACTGTAAGATATTATTATATCTTACAGTTCAACTGATGTGCAATTTTATAAGTAGACATAGTGTAAAAAGTTATCGCTAACGCAATAGACGTTATCTCGAAAGGATAAAAGAAACCAAGAAGATATACAAATTGGTAACTTGTATAAGCCCTTGGTAATACCAAATAAGTTAATTCCCGAGTGATATCATGGAAACATGACTATCAGATAAGTTGAATTGATAGCCAAAAAGCAATAAATTAAAACAAGTATTATAGGTAAATATTATGTTTTTCTATCTGAATGATTGTGCCTTGAAAAAGGTGGGTGAGGTCTGTGGGTAAAAATTATTTCCCATCTGGTTTCTCTTCGGAAAATTCGTGCAGAAGCGTGGAGTTGAGCCGCTCAGACTTGTATCGCCAGTAGCACGATAACGATATTTTATTGTTGTAAGGTGAATAAAAGCCTATGATTTGTGAACATTCCA
+
BADNJNSNLSLLLJSQNSJNKHNLJMMMSMIIKIMJMSNJJMOKIMONKNOSJHKJGKLIJSIGSSJKKJGIHHJNLJKLHHGIJLSLKDOLQILIJSNNSPJIKJLLSMSILJJKIKJSPSOEHEIEEDJKLKHMRMHKSLQSIMOLSMPQOSJSIJKSKKIKLSNLLKLSIOOLPQHFFSSMSLOMSMLLNKMKIPNJKMSMOSJKPNMOOMNSMJQSKSKMNSMNKJSKMKPQSKPSISKGSGBCFC833=5/.++::;9999<76666GKHKMJKJNMNMSSSKMIJIJLKJIIINJLSKNLHKQSSSMOSSOJPSOSSMLLOPMNKLSJPLIKKKOSSSSKMOSSKOKKNKJSMSMSMMH=BD99J@>>>A;===A?LKRKKMSMJHIRQPKJSNNLKLKMKPJSPOJGLIIJGLGFFFSKOIIJKKLKIIILJKMNKSOKNIILJMLLIOLIIMMJJKIMIJLMJHHIMKIJDGEEDDDECDB==>>>@AA?>3310..45477532.,+*+++++(&$#$&%%&(()+000/01378:==ADB@@A?BBD?76666FGGDEGHIEGECA>?==>?ACDA==>>=<;0//.-/////678;::;;:;745448430,*)&(+***)(()''&#####$$%%%%&(),567899:;<=>>>?=;93))),**)(%$$%%%%$%$##%&&&(+00//+)),(*++,-../1:;<<<<<==>>?@>@BDEINDA@=>=>BCBAFEDFGHBB@:000:BFGGFHKQKJKJOFHGJDFF?BCEEJHFEEF=5?5/2=@82.---.++,9:=@@A@A@;98654222,+./023444--*(('%%%%&&'045;=?>76666@76532(((():9:;42/.-%%%&()/233355666779;<=>?@??<<<>>@@@AADCDB<<;
@1743_2WVZPS_3
GGAATGTTTATAGACATAGCCTTGTGTATGACTGTCTAATCAACAGTGCAAGGAATTAGTTGTGCTCTCAAATGGAGTTATGTGAAGGAAAGATTAAATGGATACATTTAATTAGGTACAATTACTACAAAATCTATAATGACTGGGTATGACACCCGTAAGAAGGATGAGTTAGTAGAGATATAATAATATCTTACAGTTCAACTGATATGCAGGTTTATAAGTAGACGTAGTGTGAAAGACTTATCGCTAACGCAATAGACGTTATCTCGAAAGGATAAAAGAAACCAAGAAGATATACAAATTGGTAACTTGTATAAGCCCTTGGTAATACCAAATAAGGTAGTTCCTCATGATGTCGTGGAAACATGACTATCAGATAAGTTGAATTCGATAGTAGCCCAAGAGGAACCAAATGAGTAAAACAAGTATTATAGGTAAATATTATGTTTTTCTATCTGAATGATTGTGCCTTGAAAAAGGTGGGTGAGGTCTGTGGGTAAAAATTAATTTCCATCTGGTTATGAATTTTCTTCGGAAAATTGGTGCACGAAGCGTGGAGTTGCTAACCATTGCTCAGACTTGTATCGCCAGTAGCACGATAACGATATTTATGAATGTTGTAAGGTGAATAAAAGCCTATGATTTGTGAACATTCCA
+
IJLOQIIIMLRKJKSLNRPMISMJMIKLKLLRLKLMSJJPJMKRIKKHISKSJLINLFGEFJHQSMNSMLMLMSLMNKKIPLSLSSKHSSSLSSSKSJPHLKGMKKMKQSSRIISLJJSNMMILSNKJJLJLKOSSJSSOMRLMHKLINOKSHJLI=89:9;KKFEIKIQHOJOKSKRHNLSSNQKRJNJQOJSJMLNILKJNQMSNNMPSPOSSOLJOSOMQMHCDEDCEBDCCDBDHHGB11101;HHGHHIHGIIHJKSIJJLLPPMJKLNSOQSPJLMSMNIQLPKIJJNNLSRSSSPKNKPOMLHJSQLSJSPIQNKSHPNNJJKMNILKHMPRMSNKSSSQSOSJPNMSOLSNIHKJJJMKSJLLHHOGJNKONSSLOSKIMKSKOKJGJGLIJLNKJPJSLKIMMHHKLJPNLSPNLRLNNHKHMKPMB=<<=KMQSHLLPJOKKSSSSIIIOLMJKOSRPJSKNKIPIBIPOQOKGHJHGFDEEB@@=<;<=??AAHGGE?:>@64;44EGHGKOJHDEEAEGFBBA>?FJIQLMQJIFFDDCDDECAABAEIJKKPLIHFHGGKMKHJHHGHGHIFGGFEEECDEGGGMGGBCCBCECCECFSQJKJOHJILMKGJEHEF88778JSOGKHDCEEBBED7LPKNJIMIGJI
@1744_2WVZPS_3
AATCATTCAGATAGAAAAACATAATATTTACCTATATTACATGTTTTACTCATTTGTTTCCTCTTGGGCTACTATCGAATTCAACTTATCTTAAAGTCATGTTTCCACGACATCAGGAGGAACTAACTTATTTGGTATTACCAAGGGCTTATACAAGTTACCAATTTGTATAAGCCCTTGGTAATACCAAATAAGTTAGTTCCTCCTCATGTCGTGGAAACATAAGATAAGTTGAATCGTAGGTACCGAGAAAACAAAACAAATGAGTAAAACATGTAATATAGGTAAATATTATGTTTTTCTATCTGAATGATTA
+
DLJLGSKOLPLNKGQLJSOSRQSMNKJORJRLIHGJSLGSHFKINKSSIIJIIJSKJRLLPSJDJGIKSJSSSSJHIHGIJSMJRNLRSKSJIHGFLSKJLHLJRSKIISJGKLOSKSROIJSIMRJMSNOQLKKSOPLJILKLSJQLSOJJLKKSMKKMRNISMOSPJSKHOGLIRKMLKGFCFCCBBDHEHGFFJCB@:6677::55556:77432,)'()''(+)))*+,,,)($$$$$$$$##"##$$$&%%%%(+/00100001;>DDEEAA?>=@ACCDEGFGIRGFDCDEFAJSHECCBCCDEGA?AA@
@1745_2WVZPS_3
GGAATGTTCACAAATCATAGGCTTTTATTCACCTTACAACATTCATAAATATCGTTATCGTGCTACTGGCGATACAAGTCTGAGCAATGGTTAGCAACTCCACGCTACTTGCACCAATTTTCCGAAGAAAATCCAAAACCAGATGGGAATTAATTTTTACCCACAGACCTCACCCACCTTTTTCAAGGCACAATCATTCAGATAGAAAAACATAATGTTACCTATAATACTTGTTTTACTCATTTGATTCCTCTTGGGCTACTATCCAATTCAACTTATCTTATAGTCATGTTTCCGCGACATCATGAGGAACTAGCTTATTTGGTATTATTAAGGGCTTATACAAGTTACCAATTTGTATATCTTCTTGGTTTCTTTTATCCTTTCGAGATAACGTCTATTGCGTTAGCGATAAGTCTTTCACACTACGTCTACTTATAAACTTGCACATCAGTTGAACTGTAAGATATTATTATATCTCTACTAACTCATCCTTCTTACGGGTGACTTATCCAGTCATTATAGATTTTGTAGTAATTGTACTTAATTAAATGTATCCATTTAATCTTTCCTTCACATTACTCCCTTTGAGAGCACAACTAATTCCTTGCACTGTTGATTAGACAGTCATACACAAGGCTATGTCTATAAACATTCCA
+
SNPSSMOSSSSSQNPSOOLSPISILSOSJMOLKJJISFGHGHSKNNNSPILSLQSSOIONNKNMMPLNOSKIGJSJMLSOQ/////SJKJOKLSSOKSDCCCESSOJKJNSJRSJSSSLSSJSRNJOSKSRSOLGSSNSLKMRLIKSSRSLSJSJSLMHGNKLSNOLNSMJMOSSKMSMGGLPA<;:;DELSKNQMSLLHGFD5---03457;755566557=;;?GHIIJIB@AAAAGHE=@GHEFRPLMLSJMLGLSP=>>=>A@56MSHIHSNRLKNSMNONLRSKJSPSPKQRLSHRSNFFFDBCISL:9999SKOMSSLOLMJSKKSNHKILHLILMSSSQKKSOSSKIJNOKNOLSJQSSNKSSSRLSORSLSOJSMJLSONLSNNOSNSSNSNSRMPLSFNMKLSJJJKLKMKNLSSLSPMRMSLLSSKLQSOPSLNSSNMJLHMSKSJSSNLSSPMSSSNLSSSSNSMQSGFCCDGFJGLSQSNKJLSSSSOJLOKSNLOJLOMKNKLKLOOKKSKISIKSSJSECDDGOSIHHFDHEFIGOSSOPOJPSJFGJPDIGHHG--6--558;JIA@@@A@@FB699:DFDFCEGFFEIIHJJMLLJKSNSNLSJJ222222E0////0<99:;<??@?DHFEBABBDFHHHGH
@1746_2WVZPS_3
GGAATGTTTATAGACATAGCCTTGTGTATGACTGTCTAATCTACAGTGCAAGGAATTAGCTGTGCTCTCAAAAGGAGTTATGTGAAGGAAAGATTAAATGGATTCATTTAATTAAGTGCAACTACTACAATATCTATAATGACTGGGTAAGTCACCCGTAAGAAGGATGAGTTAGTAGAGATATAATAATATCTTACAGTTCAACTGATGTGCAAGTTTATAAGTAGACGTAGTGTGAAAGACTTATCGCTAACGCAATAAACGTTATCTCGAAAGGATAAAAGAAACCAAGAAGATATACAAATTGGTAACTTGTATAAGCCCTTGGTAATACCAAATAAGTTAGTTACTCATGATGTCGTGGAAACATGACTATAAGATAAGTTGAATTCGATAGTAGCCCAAGAGGAATCAAATGAGTAAAACAAGTATTATAGGTAAATATTATGTTTTTCTATA
+
KJSQQQLKORSJJKHHSKJOMPSLSIOMSJJKSKOMIGHQJOQSMOSIJQKMJKNSJLSSLOKQMLMMLHMIOSMSOOMMOOQLKSIJISSPLORGDA;<HIIJNJSJSKPSSMLJMJHJJ<;::;EJHOOHQNKLLMMKMSNPPNNMNKJMLEIHN>FBFEGEILNSKIIILJMQGKGEKSNSOKKMHEF?86778JLLMJNHGHKKJNLJSJMMNSSNSLIFJBBACCCDNLSKLOLLJNKKKKIJIHSLGLMHISKMSSKMSIHHSSLNNKSLNPKISSLSJSSOPPKKMSLOKNPKPJNPNSPGJKKSSSJIMJLNKIOJSOINSQSPKIJLILJOKJOJKLKSMNLILLMMMLNNLNPGHMLSPJGFFGFEIGLKIKNEPLJKLJHJGKIHKHFFKEJJHLLLLIPSLGIHKJHDHEHHKKHLHHHHJKOLGIKFGJGHSRJGLKNKQLA@:9)
@1747_2WVZPS_3
GGAATGTTTATAGACATAGCCTTGTGTATGACTGTCTAATCAACAGTGCAAGGAATTAGTTGTGCTCTCAAAAGGAGTTATGTGAAGGAAAGATTAAATGGATACATTTAATTAAGTACAATTACTACAAAATCTATAATGACTGGGTAAGTAACCCGTAAGAAGGATGAGTTAGTAGAGATATAATAATATCTTACAGTTCAACTGATGTGCAAGTTTATAAGTAAACGTAGTGTGAAAGACTTATCGCTAACGCAATAGACGTTATCTCGAAAGGATAAAAGAAACCAAGAAGATATACAAATTGGTAACTTGTATAAGCCCTTGGTAATACCAAATAAGTTAGTTCCTCTTGATGTCGTGGAAACATGACTATAAGATAAGTTGAATTCGATAGTAGCCCAAGAGGAATCAAATGAGTCAAACAAGTATTATAGGTAAATATTATATTTTTCTATCTGAATGATTGTGCCTTGAAAAAGGTGGGTGAGGTCTGTGGGTAAAAATTAATTCCCATCTGGTTTTGGATTTTCTTCGGAAAATTTGTGCAAGAAGCGTGGAGTTGCTAACCATTGCTCAGACTTGTATCGCCAGTAGCACGATAACGATATTTATAAATGTTGTAAGGTGAATAAAAGCCTATGATTTGTGAACATTCCA
+
HMJOLOOKKNS?>>>?SLSHKJMNLLROJNOJOMJGMHIILJIMKJJJKJLISSSSKKSHFDHEGSSIGHISJHJLJKFJKMSSSOSNOKSLKNNKPSKGNHIIIJSJKLIKSOSKHORIMKSGPKFFHQINSSOLHRQIKMLSKJNMLMPSCAAB@>><<?EIKIJGIKGHIJHIFFGGIJLGKJSMSSSSSSSLKKLLMIKLJKLHMSSNJKIMLJJKNJJJJIHJMMLHKFNJOMSPRMKFKHGFCDDDFIHHGIHIJIGHFNIOJMJIIJJOLNKHLJMMGSLJKHLIMKIKSKKJMNJMQKKGB:966667889LKHKSMKMLLIJKHKGHRIMHSMRNSLOMKHQJHSJOMSSIHGKNMSSLPHKHGHGIILKKONKJJHJHMOJHEEFEHHFEGFGEKNKOIKSSMHLKJKJEJIILJHIJFSFJHJLIJKIFHHKJJKMKIKKHOPSHFFGPIJJIHJPLOKHD94434EDMMLKGHIHKIJHGMFOJHB@<5///:CAAAAAE@?;1BCEEIHIKIFIHFHMNJS@;;;IOQJJLJMIJGGDGIFECDCCCFFIIJRGHFFFFHGGFJHEDEDDIHHHHEDCDDDDDDDDB?@@@AB?@@AEKJHHFBBDEGFHFEECBCBCDE>>>>?75000<>>>?EJHGGFHGFABB
@1748_2WVZPS_3
GGAATGTTTATAGACATAGCCTTGTGTATGACTGTCTAATCAACAGTGCAAGGAATTAGTTGTGCTCTCAAAAGGAGTTATGTGAAGGAAAGATTAAATGGATACATTTAATTAAGTACAATTACTACAAAATCTATAATGACTGGGTAAGTCACCCGTAAGAAGGATGAGTTAGTAGAGATATAATAATATCTTACAGTTCAACTGATGTGCAAGTTTATAAGTAGACGTAGTGTGAAAGACTTATCGCTAACGCAATAGACGTTATCTCGAAAGGATAAAAGAAACCAAGAAGATATACAAATTGGTAACTTGTATAAGCCCTTGGTAATACCAAATAAGTTAGTTCCTCATGATGTCGTGGAAACATGACTATAAGATAAGTTGAATTCGATAGTAGCCCAAGAGGAATCAAATGAGTAAAACAAGTATTATAGGTAAATATTATGTTTTTCTATCTGAATGATTGTGCCTTGAAAAAGGTGGGTGAGGTCTGTGGGTAAAAATTAATTCCCATCTGGTTTTGGATTTTCTTCGGAAAATTGGTGCAAGAAGCGTGGAGTTGCTAACCATTGCTCAGACTTGTATCGCCAGTAGCACGATAACGATATTTGTGAATGTTGTAAGGTGAATAAAAGCCTATGATTTGTGAACATTCCA
+
LJILLJOLJLKKLJKKSKMSKMQKSPLMJJKJONJKHIIIJIKHJKILKSJNIGGJJGLLLIHNSNLSF?CHBASKKJMJLKOJMMLFISMHEFE;;?@BKSJFGEFHNHIS73231113445443346?@DEEEDDCJJ@@9:---.<==>>@@B?:=5445<MKRMGIHHFHJMEEBEGIJIMCMINSHKONSNMJMSNLKILHILKLJKIJLNSMLLLJSJHJOIHGGJIKPKJLPMJOKMHJJHGGGEIHGIHFIIKLKJIJGKOKJIKLNSSSQPQNSODSSRIKDILQSOPIIONKJMSJNJJIOBCCCDKNIQKIKRLKKLIMSSJLKKLSLMSSLOSSMSKLKJPLLJLMSKQSJIJSLPIJKKLGHJLJPJMKHIJGNOJSLB@AA@@BAABFB7FLHMNSKSKMKPQLLSSHHILRLLOHHKSKN211/0-,,.44449BBEJSJIILJSJLMONFSMSSLIIIGA<?BBMJIJLJLIJFLKGISPS1111033GSIJNKIFEDGFIFHIHGORJJHLNIGIHOH;;?IJKOMNAAAAAGEFHNIFGFIJHHMFLJNIPIMKSSIME831112424455CDFGIMGHOJGCDCCDCDCDCNILHF66656AABIIFGLJFFEDEJLGGJGGGEHFJISJSSOMGEDC<;;
@1749_2WVZPS_3
GGAATGTTCACAAATCATAGGCTTTTATTCACCTTACAACATTCATAAATATCGTTATCGTGCTATTGGCGATACAAGTCTGAGCAATGGTTAGCAACTCCACGCTTCTTGCACCAATTTTCCGAAGAAAATCCAAAACCAGATGGGAATTAATTTTTACCCACAGACCTCACCCACCTTTTTCAAGGCACAATCATTCAGATAGAAAAACATAATATTTACCTATAATACTTGTTTTATTCATTTGACTCCTCTTGGGCTACTATCGAATTCAACTTATCTTATAGTCATGTTTCCACGACATCATGAGGAACTAACTTATTTGGTATTACCAAGGGCTTATACAAGTTACCAATTTGTATATCTTCTTGGTTTCTTTTATCCTTTCGAGATAACGTCTATTGCGTTAGCGATAAGTCTTTCACACTACGTCTACTTATAAACTTGCACATCAGTTGAACTGTAAGATATCCTTATATCTCTACTAACTCATCCTTCTTACGGGTGACTTACCCAGTCATTATAGATTTTGTAGTAATTGTACTTAATTAAATGTATCCATTTAATCATTCCTTCACATAACTCCTCTTGAGAGCACAACTAATTCCTTGCACTGTTGATTAGACAGTCATACACAAGGCTATGTCTATAAACATTCCA
+
PSIMSLJJKLNNMOSOLSKGHLPNSSMNSQJSQILQM54445555:;INJNGHIIFHIGGGFGFILLONLFEDDIKKJLMIHSHSKKNKOSKORKJHJKIJFE<<<GJJSOSNHLLILLSEKIKJLNNIJLSLHHELKGHHHKPGSIHNQJIRFJSSSPILHHSSJIFGFGLIJSGIFIFSSSMNSHLLSOLNJMHNJNSJMRJSNIMIIMLKIJSKNLJNLKHKMHJIKHJNLSLRSPRJOIMSRPKRHHOMPJJMLMLINIH5440.../CEILKJHFGLKKIHJG@@AD98888@FGGFGLIJIGHHINGJNIJKSJHISPNQLSIKGJJIJLJJKIKINKLKSSOMMSIIKLKPIJJLKHJJKKIS34>>BAEEHH@RIJKKNIHJHGHGIGHHKIFIOHHHNSIHJJHGGHMHHFEDDKJIJGHLIFHGMGHGIIGOKNLIISHRLFGGGHJHKNHILJFCCBB>5,*((()+;;==?::9:9BCDEEEFFGFHKGEFJHHIIHFIGGJMFFKIKIIIHFGEGGQQHGHFIGGGKOGGMHFGFIHGEGFGHMIGGGGILNHO?=>><:888:CCDEEEFJLHKHJFMPLFHSOJNKOIIHJMIJNNSNIHKHMJJFNHGHGHJLGDJFHGHFFHEGEDEEB@??>?ACBBCBCIF
@1750_2WVZPS_3
GGAATGTTTATAGACATAGCCTTGTGTATGACTGTCTAATCTACAGTGCAAGGAATTAGTTGTGCTCTCAAAAGGAGTTATGTGAAGGAAAGATTAAATGGATACATTTAATTAAGTACAATTACTACAAAATCTATAATGACTGGGTAAGTTACCCGTAAGAAGGATGAGTTAGTAGAGATATAATAATATCTTACAGTTCAACTGATGTGCAAATTTATAAGTAGACGTAGTGTGAAAGACTTATCGCTAACGCAATAGACGTTATCTCGAAAGGATAAAAGAAACCAAGAAGATATACAAATTGGTAACTTGTATAAGCCCTTGGTAATACCAAATAAGTTAGTTCCTCATGATGTCGTGGAAACATGACTATAAGATAAGTTGAATTCGATAGTAGCCCAAGAGGAATCAAATGAGTAAAACAAGTATTATAGGTAAATATTATGTTTTTCTATCTGAATGATTGTGCCTTGAAAAAGGTGGGTGAGGTCTGTGGGTAAGAATGAATTCCCATCTGGTTTTGGATTTTCTTCGGAAAATTGGTGCAAGAAGCGTGGAGTTGCTAACCATTGCTCAGACTA
+
KSPMKNQKSLLKKSKMILMMNSNSJMPSKQRKSLQRJQLSKPKSMSQSKSKIFBDISKIJNROSKLSOLKSKPSKJLONKLSLMNOSISNSLLLMMKSILSHKLSSHNSSSSRNSMLMJJKSKSLKSJJSPSSSLPILONMQMSSJOROSPOKIGFA:<;:;HMLMRNIQLMKOJKLLKSOILSOJSJSMMQMKMISOIMSSNSSMJSSPKJMIQMMSOLKLIGOJMLQKGKJMINPKKLSSLSKHIIGJKOHMJLHIHLKJGGHHJSLSPSSOOMMSIHNKMNFLPHCBBBDKMNLPSPPLSOSLSSLKIKKSHSORJIMJSJPKSPSNRRJSJKSROSQSKSMJMOPJSNQIKLINLNLIJGKSMNMSJHIIGFC@???===?ABDFHHJEIKHKINJJSMGKIPSSSNSNKOLOOOFJNJMSIIIHIIHFIJFHIKJQONILSNOKPLSSSSSIMIKJLRINIKRKSMLKKJJLMRLNNOQMQMMMMSKMGIFGFHMQISML>?(((()11911MNMSNKQKOMSJKSNMRNGHJKMQROKJKSNOJJJSKLJIIISSPQSSSSLQOPKLLNJNLQPKRQI
@1751_2WVZPS_3
GGAATGTTTATAGACATAGCCTTGTGTATGACTGTCTAATCAACAGTGCAAGGAATTAGTTGTGCTCTCAATAGGAGTTATGTGAAGGAAAGATTAAATGGATACATTTAATTAAGTACAATTACTCCAAAATCTAAATGACTGGGTAAGTCACCCGTAAGAAGGATGAGTTAGTAGAGATATAATAATATCTTACAGTTCAACTGATGTGCAAGTTTATAAATAGACGTAGTGTGAAAGACTTATCGCTAACGCAATAGACGTTATCTCGAATGGATAAAAGAAACCAAGAAGATACAATTGGTAACTTGTATAAGCCCTTGGTAATACCAAATAAGTTAGTTCCTCATGATGTCGTGGAAACATGACTATAAGATAAGTTGAATTCGATAGTAGCCCAAGAGGAAACAAATGAGTAAATCAAGTATTATAGGTAAATATTATGTTTTTCTATCTGAATGATTGTGCCTTGAAAAAGGTGGGTGAGGTCTGTGGGTAAATATTAATTCCCATCTGGTTTTGGATTTTCTTTTTGGAAAATTGGTGCAAGAAGCGTAGAGTTGCTAACCATTGCTCAGACTTGTATCGCCAATAGCACGATAACGATATTTATGAATTTTGTAAGGTGAATAAAAGCCTATGATTTGTGAACATTCCA
+
IIHRSKPJLGFGEHSMNPJSLPJQKLJKJJSOKOSKSGKHFGOIHJIJMMMLIJLJKNIMNMPSLILLGHGSHJHIJJMLPNSLLIHAFEA>===<<LPKNJHJMKONSKKSPGJHHHJKOKKMLIKPMMMSPPSLSSJLLNLLKOLJMJNLSJLMIJCGMNSQPOSIKKHLNKLMISRHLJLNIQOSKNSNJQLNMKSLQKNKKKNKMQKKHKHQQKJPILIKISKGHHJJSONPMSLNMMMKILIFGHGGJHJHGIIJGHGIIHPQMJPMNMHQJOMJSMMOHLGBB<=@A??5545533++/....../788<=CDBA<4223??@BFACGGLSHNMLLOKSJLKSIJHSQSNIKJSSKMSOJKHGJIHJKHGHIHFHJKKKKOMIMOIJSJHFG>3GHSSPLSQQLGIKHGBFGFEHFHFHHHGIIGFJGFFGGIHKMMKPHOPSPSHNLLKJLLLLHKQNKLSJHMJIJQNKSJFIKIQQHMHFIQII<=<<<>=<881(((017<8977776=AA>42223723,,---;GHKOMQNJQIIA?BDDEDGHFKKMJIMKKHHGGIGJIGGGGGGJJKHIJHGFCBABCEEEFEBBBBDDCCDDJMMJKIJHSJJMKKJFGFGFEHFEFHGIHILKLHJKLLQKIJLKFJHFGF
@1752_2WVZPS_3
GGAATGTTCACAAATCATAGGCTTTTATCCACCTTACAACATTCATAAATATCGTTATCGTGCTACTGGCGATACAAGTCTGAGCAATGGTTAGCAACTTCCGCCGCTTGCACCAATTTTCCGAGTAGAAAATCCAAAACCAGATGGGAATTAATTTTTACCCACAGACCTCACCCACCTTTTTCAAGGCACAATCATTCAGATAGGAAAACATAATATTTACCTATAATACTTGTTTTACTCAATTGATTCCTCTTGGGCTACTATCGAATTCAACTTATCTTATAGTCATGTTTCCACGACATCATGAGGAACTAACTTTTTTTTGGTATTACCAAGGGTTTATACAAGTTACTAATTTGTATATCTTCTTGGTTTCTTTTATCCATTCGAGATAACGTCTATTGCGTTAGCGATAAGTCTTTCACACTACGTCTACTTATAAACTTGCACATCAGTTGAACTGTAAGATATTATTATATCTCTACAGTTCAACTGATGTGCAAGTTTATAAGTAGACGTAGTGTGAAAGACTATCGCTAACGCAATAGACGTTATCTCGAATGGATAAAAGAAACCAAGAAGATATACAAATTAGTAACTTGTATAAACCCTTGGTAATACCAAAAAAAAGTTAGTTCCTCATGATGTCGTGGAAACATGACTATAAGATAAGTTGAATTCGATAGTAGCCCAAGAGGAATCAATTGAGTAAAACAAGTCCTTATAGGTAAATATTTTGCCTATCTGAATGATTGTGCCTTGAAAAAGGTGGGTGAGGTCTGTGGTAAAAATTAATTCCCATCTGGTTTTGGATTTTCTACGGAAAATTGGTGCCAAGAAGCGTGGAGTTGCTAACCATTGCTCAGACTTGTATCGCCAGTAGCACGATAACGATATTTATGAATGTTGTAAGGTGGATAAAAGCCTATGATTTGTGGA
+
JOPLKNLQLRMJIKJSJSEEDABCCGFIHSHFGDEBCEFJJIKLNLIJMIQKIMKMGMHIGHIOHHLKSLGGEGJLQKNKSOPSKJSSG@GMHEG=<<<1..+**)+-.-/2888898?;86,(&&',---;HIKEJMMLOMMPJIKQJSIL0/////.,****+)((((3589==9:GJJSSRLLLNMKLSKKPOSKPLSLNLHGFFGSSKSLMOINQNSNE?>>>?RSJJPLFHGFGGIHKHMLSKJQSJNOMQI@?ABBLIIGHGBAABFSLNOSKPKLIKJILLKPIHGLLMJC==FGJFSMMJLIINSOPSMGE444<QNSKLNMKSSISSHPQILQMPSJQJLSSOLLONSKHOKJLORLOKOMF=E,,GCIHLMJOJG66667A?AACHNNSLSNOOLIKMSHJKOIIHFEGEGGHGHBGMJLKLSKIJMF53333=GKJJMKIGSKJOMNKMLRLILSSJSJNRLSJNNMIKSSNJJFHHECBBD??>?>A@@BDDCFDCCB@?===?<:9878,**)))++,+*((((,99;<>=<=<<;9::989>9;>B@;;;;=CCC??@AFFMMD?=98631296622344454442222212367>><=;:;<<;94/)((((+.222211.('''))+/3320001.)))''()-/0012466778::<;:;:7666532233450-+**((()(((--,++++*++*)*****('&$$$%&',-,,,,++)(''((''''/2989:::<;850,+,1344677<;8820/..1111110/(((*346::98777121-../112;?A:::::@A77777>?A?:<:322..-)),021023377944444999;>?;:*****//3423333>=>==@?>=<;55556@<<;;<?@AB?AAA@ABCBA@@?@ADEDCDIGFJBDCC:411100+('
@1753_2WVZPS_3
GGAATGTTTATAGACATAGCCTTGTGTATGACTGTCTAATCGACAGTGCAAGGAATTAGTTGTGCTCTCAAATGGAATTATGTGAAGGAAAGATTAAATGGATACATTTAATTAAGTACAATTACTACAAAATCTATAATGACTAGGTTAGTCACCCGTAAGAAGGATGAGTTAGTAGAGATATAATAATATCTTACAGTTCAACTGATGTACAAGTTTATAAGTAGACGTAGTGTGAAACACTTATCGCTAACGCAATAGACGTTATCTCGAAAGGATAAAAGAAACCAAGAAGATATACAAATTGGTAACTTGTATAAGCCCTTGGTAATACCAAATAAGTTAGTTCCTCATGTTGTCGTGGAAACATGACTATAAGATAAGTTGAATTCGATAGTAGCCCAAGAGGAATCATATGAGTAAAACAAGTATTATAGGTGAATATTATGTTTTTCTATCTGAATGATTGTGCCTTGAAAAAGGTGGGTGA
+
<543...-.-7EHHHMINKSNJSKKJQNKJQSKNOLLILOIIEDEGFHGJNMJMNPHOPJSKSOLSPQKIMSSJJFHRJLSMI556IOLSPLRKJMSMFIIKQIJKIKOMOKIJHGFFIIIJINSSLKKGMMMSSKMKSJMKKJLJOSISJLJLSFG@D<3335GGGFFIFHHHJIGHMIGLLOSJSKOLKSKOIIMKSSSHHIIIKIKSSSGKOISKMLJSJJKMIKJKLFHIOSMKSMLJLQSILHFIKHHMIGKHMIJJIIIKHIOJLKIQSJSQRJMMNSEGKESNPRSKKSOSONPJNJMPLGNIKMPLLRNKLLKGLSLJGIHKKQMNLSOLGORPNMNLLOSISGEHGHMOJMJHGGOLJIIMHIHJJM0JMSLMMIHLKINKMPHHJGMSKKMINLHHIHHJKIOJKLKOQIJIKPPHHSJOHHMNSNMJJJMNNMSKPSSSKNSSSNNNLQLJKMQNISNKLJMLLHFGMRLRONKJNJJK
@1754_2WVZPS_3
GGAATGTTCACAAATCATAGGCTTTTATTCACCTTACAACATTCATAAATATCGTTATCGTGCTACTGGCGATACAAGTCTGAGCAATGGTTAGCAACTCCACGCTTCTTGCACCAATTTTCCGAAGAAAATCCAAAACCAGATGGGAATTAATTTTTACCCACAGACCTCACCCACCTTTTTCAAGGCACAATCATTCAGATAGAAAAACATAATATTTACCTATAATACTTGTTTTACTCATTTGATTCCTCTTGGGCTACTATCGAATTCAACTTATCTTATAGTCATGTTTCCACGACTACATGAGGAACTAACTTATTTGGTATTACCAAGGGCTTATACAAGTTACCAATTTGTATATCTTCTTCGTTTTCTTTTATCCTTTCGAGATAACGTCTATTGCGTTAGCGATAAGTCTTTCACACTATGTCTACTTATAAACTTGCACATCAGTTGAACTGTAAGATATTATTATATCTCTACTAACTCATCCTTCTTACGGGTGACTTACCCAGTCATTATAGATTTTGTAGTAATTGTACTTAATTAAATGTATCCATTTAATCTTTCCTTCACATAACTCCTTTTGAGAGCACAACTAATTCCTTGCACTGTAGATTAGACAGTGCAAGGAATTAGTTGTGCTCTCAAAAGGAGTTATGTGAAGGAAAGATTAAATGGATACATTTAATTAAGTACAATTACTACAAAATCTATAATGACTGGGTAAGTCACCCGTAAGAAGGATGAGTTAGTAGAGATATAATAATATCTTACAGTTCAACTGATGTGCAAGGAAGCATGGTGTGAAAGACTTATCGCTAACGCAATAGACGTTATCTCGAAAGGATAAAAGAAACCAAGAAGATATACAAATTGGTAACTTGTATAAGACCCTTGGTAATACCAAATAAGTTAGTTCCTCATGTAGTCGTGGAAACATGACTATAAGATAAGTTGAATTCGATAGTAGCCCAAGAGGAATCAAATGAGTAACAAGTATTATAGGTAAATATTATGTTTTTCTATCTGAATGATTGTGCCTTGAAAAAGGTGGGTGAGGTCTGTGGGTAAAAATTAATTCCCATCTGGTTTTGGATTTTCTTCGGAAAATTGGTGCAAGAAGCGTGGAGTTGCTAACCATTGCTCAGACTTGTATCGCCAGTAGCACGATAACGATATTTATGAATGTTGTAAGGTGAAGTAGAAGCACTTTATGATTTGTGAACATTCCA
+
HFGJPSSSLQHLNNMKSSJLLLLJNNIKJJLIKNHIHFGJIJPGIJOSMMSNKSJIINJJGIHKLSIJKJHHIHHMIJJNMJMOHKHKMKLSSSNSOKQJJSIMJIIIJSFELQLNJRPSKRSOKMKMKMSMSOSNSSSKSNQQDCEESLSLLSGQJNPKIKFPKHJJKMMONJLJHGIF?<:;FEEOSKSPSLMSINKIIQQNINKMSSSSSNMSPMMSRJKSOSKLNMSSLRNSSQSQOSMSSJMQHLQILLNSHSNSPQSOPK<,,,,,::;EHMJIKHIIGKJGLKGHJMNNJJQJHPHIKLHSNPORIPNKSSNSLFEFEGSKPNKMIIJGMKLIMOKSSLSOMSMNNSLRSMOLMMJMPIGFA2(''))1,344;9@EFHF>::DEEJSKSMLOSOPRNIKHLISLPLPJSJMFSAMMNLSLNSJMSKPNKSOMSNPPQONNSOKLRNMKLOSNLISSSKMLLOJPKJOSKOIMJLQOMLPPJOJPSMNMJKPPKKQSHNKPMISSSSNQNIHININNLIKINJSSNJMKSIJOJMMNSHIIIQSDIHNJLMMIKJLLKKJJKSNNOC?@23HKHILPPQRSPSSSSNLLNMSLKILKSMKJNJLOSMSMLNLMGGGHIGHJMSMOILSLICBA@AAHIGLKKMSFDGE3/FGDDCCEDCCEB<::DRGJNNGSIHJEDEDDFEMHHIIMOHEFDDDEDFGDCDDCGIIOIRFHDDFEJFGENFA64334:>A>7:42345779966557559:CBAEEECAAA@AACFFFEFDCA@>63336655440.-*)((((&&&&&&&(>AEGFFFDB>>?CBBBCCCB@BCCEDB?@@BGDDBBBCCFEEE@DGDDKHGCDDA<?>;=HEFEDDDEBEGEIEC@@>8522/-,*))*+002454456667736;:;;<<>>>>????>>>>>=98877:::887779:;>BEFIFEEFGDEFEDECDECGFE=@CA:=?>?:996632222321,)'()**+++,.39:;;>@BBBA?@>>?BCE8333:=76676666467:?DD?@CGGOKIDDDA:<??>>=@@@@@@>>@BDIGGDCCDBA>:;::9;<?@@@DFGGHKFSJFDDBBEEGGDEC??><>@@><;<<>?B@AA77767=5110064--+))*)*+,+----1:;;<;87777:9544///000243334333466665..)&%%$%$$$$##$$%&)'&'''1334444443
@1755_2WVZPS_3
GGAATGTTTATAGACATAGCCTTGTGTATGACTGTCTAATCAACAGTGCAAGGAATTAGTTGTGCTCTCAAAAGGAGTTATGTGAAGGAAAGATTAAATGGATACATTTAATTAAGTACAATTACTACAAAATCTATAATGACTGGGTAAGTCACCCGTAAGAAGGATGAGTTAGTAGAGATATAATAATATCTTACAGTTCAACTGATGTGCAAGTTTATAAGTAGACGTAATGTGAAAGACTTATCGCTAACGCAATAGACGTTATCTCGAAAGGATAAAAGAAACCAAGAAGATATACAAATTGGTAACTTGTATAAGCCCTTGGTAATACCAAATAAGTTAGTTCCTCATGATGTCGTGGAAACATGACTATAAGATAAGTTGAATTCGATAGTAGCCCAAGAGGAATCAAATGAGTAAAACAAGTATTATAGGTAAATATTATGTTTTTCTATCTGAATGATTGTGCCTTGAAAAAGGTGGGTGAGGTCTGTGGGTAATAATTATTTCCCATCTGGTTTTGGATTTTCTTCGGAAAATTGGTGCAAGAAGCGTGGAGTTGCTAACCATTGCTCAGACTTGTATCGCCAGTAGCTCGATAACGATATTTATGAATGTTGTAAGGTGAATAAAAGCCTATGTTTGTGAACATTCCA
+
OMKMMJLMKMJLKSNKSMKQSQSSSSSQPLKKJSNQOKJJKLLNJKMNRKJJFPHNKGDBDHPLOSQIPJJNSQQKJNMLNMSMJLGMFOKJMSJJRSMLNHSILIHKNMOMKSJKSNSMMMJLISKJOIMNRSSLLJJOKIQSQQQKLPQSMIMLIHLACHOSSJKSDDDHFEAHFHJOOSJRMSLQMJQRKKSPSSQOKJKOHJKSPOQOSKKKHLRMSQKNHLOMKJOOJJPLLMKSSRNKJHIOJHKIGHJJRMLJPLSHHIISIHMIKLSMOKSIPSSMSMMHSHMQNNINLNKRKHHHIKHBCED44444BA@BEFJLMKJIGMIJIMOLHQKSPKLMJSSOKNOKOILLJONIIGLHLLSMI8888@??IJFJJMMHJONQNNKJHMMHKPFBBAKANLSHHJMSJJJSM@@@@@HSJMQKLJKNLSLSOJMISMSSLKMSSFJHSSOSLJFG@@<<;5431///043../DHSSMLISJIOSSLREDFFEKLMSOKLJHRISSOPSJCDISRMKSPNNJHCESRPKSSPKSPSMLRMSJMIJFGKRLKHPOMQNMSOSSSRSLFISSRPHLIILJPCCJHJIKGHHJJRSFHJLLIPSJLQLKPKLHFLJKPPKMOLKJMKKLOILLLQKKILKLKMLOMOILKQLIJQNL
@1756_2WVZPS_3
GGAATGTTTATAGACATAGCCTTGTGTATGACTGTCTAATCAACAGTGCAAGGAATTAGTTGTGCTCTCAAATGGAGTTATGTGAAGGAAGGATTAAATGGATACATTTAAGAATAAGTACAATTACTACAAAATCTATAATGACTGGGTAAGTCACCCGTAAGAAGGATGAGTTAGTAGAGATATAATAATATCTTACAGTTCAACTGATGTGCAAGTTTATAAGTAGACGTAGTGTGAAAGACTTATCGCTAACGCAATAGACGTTATCTCGAATGGATAAAAGAAACCAAAAAGATATACAATTGGTAACTTGTATAAGCCCTTGGTAATACCAAATAAGTTAGTTCCTCATGATGTCGTGGAAACATGACTATAAGATAAGTTGAATTCGATAGTAGCCCAAGAGGAATCAAATGAGTAAAACAAGTTTTATAGATAAATCTTATGTTTTTCTATCTGAATGATTGTGCCTTGAAAAAGGTGGGTGAGGTCTGTGGGTAAAAATTAATTCCCATCTGGTTTTGGATTTTCTTCGGAAAATTGGTGCAAGAAGCGTGGAGTTGCTAACCATTGCTCAGACTTGTATCGCCAGTAGCACGATAACGATATTTATGAATGTTGTAAGGTGAATAAAAGCCTATGATTTGTGAACGTTA
+
LSKSMNKLOSJGMSSKJMKOKSKMLQJLLMSJSRSOLIILIKJHJJJNSKJHIJIOMKMRSMSMSPMKKKLSONNLMLKKJNMNQSIMSNJLIKNKNSIQOIKNSJMHE::4222111339889=>@AABDLNJKMHKSMJLIHSOKHKRSSNQSSRKJFECDIKSQNJLJSJSMQSLONJMMKNKGKOJOMLIMJSNLIJHICDDCCFFIKSSKHKNPNNLSLG@JHOHKIS:::::;HJGIIBDEDCHHJIJKIHGGHFPKIMJKINJNPIJOQKRMLNFSKRNSNSSLFHKSSOSQSINSC8((ECFIHQLKPQJMKSJJNKLNKNSNJIHKGFJLHKSJNPSSSJJSLKKNLQISSMGFHHHMPPKIMJHFGHGSKPKH:556IGJIID32222;:;;<==ACEGJHJKHJSSMISHJHFHLIJIIGLMKOMIIIIHJSSKSSKHQGJSSOSLIGHSGNHGHNGJIJLJJHKIJHHHNLPIGIJIIJJGFGILJISB;<AJLLLKIDJGCA8/JGHHHMONL@@@?@FC@EE?>@CCGJQKFEF=<;:6A?::?DEFLHROKJHFEFGGHNIJKMGEBCCEESIHFFEFHIGFGFFEDCCBDDBCCCGHMIJFEGHEGHJIFIEDDDEEEEFDEEDEEDCDDEIIMIFEDE('&%
@1757_2WVZPS_3
ACTATCGAATTCAACTTATCTTATAGTCATGTTTCCACGACATCATGAGGAACTAACTTATTTGGTATTACCAAGGGCTTATACAAGATTCCAATTTGTATATCTTCTTGGTTTCTTTTATCCTTTCGAGATAACGTCTATTGCGTTATCTCGAAAGGATAAAAGAAACCAAGATATACAAATTGGAATCTTGTATAAGCCCTTGGTAATACCGAATAAGTTAGTTCCTCATGATGTCGTGGAAAGATATGACTATAAGATAAGTTGAATTCGATAGTA
+
PKNKSPJHNQJMGLMIMLQNLSLINJLKOOIILQOSOKKIPJSPNQKIJQIOPPMKKLONSMSMKSLHLIJJOQMHLJKKKONMLLJNLNKLLSSSPQSMMOMORSLHNKKDLRHR:5MFJLNSLSKPHLNPNNSMJPHNLSRNMNEJOLMJJJNQHPID545:4==<;:32-(,,,++--./0<ADFFFGHGGFDCCDEJKGSGII?=?=>@20001CBCCABBA=<;::999::;855431.(%%$$%&(/3454567773++-@DDDGB=>><<==
@1758_2WVZPS_3
GGAATGTTTATAGACATAGCCTTGTGTATGACTGTCTAATCAACAGTGCAAGGAATTAGTTGTGCTCTCAAAAGGAGTTATGTGAAGGAAAGATTAAATGGATACATTTAATTAAGTACAATTACTACAAAATCTATAATGACTGGGTAAGTGACCCGTAAGAAGGATGAGTTAGTAGAGATATAATAATATCTTACAGTTCAACTGATGTGCAAGTTTATAAGTAGACGTAGCGTGAAAGACTTATCGCTAACGCAATAGGCGTTATCTCGAAAGGATAAAAGAAACCAAGAAGATATACAAATTGGTAGCTTGTATAAGCCCTTGGTAATACCAAATAAGTTAGTTCCTCATGATGTCGTGGAAACATGACTATAAGATAAGTTGAAATCGATAGTAGCCCAAGAGGAATCAAATGAGTAAAACAAGTATTATCGGTAAATATTATGTTTTTCTATCTGAATGATTGTGCCTTGAAAAAGGTGGGTGAGGTCTGTGGGTAAAAAAATTATTTCCCATCTGGTTTTGGATTTTCTTCGGAAAATTGGTGCAAGAAGCGTGGAGTTGCTAACCATTGCTCAGACTTGTATCGCCAGTAGCACGATAACGATATTTATGAATGTTGTAAGGTGAATAAAAGCCTATGATTTGTGAACATTCCA
+
LIKIJIOJILKKKHLILKMKHLJLLHQJJIJJJJSLHILGJJGPLMJIHGDEDGKHJGFHJHJMKOKKHHGLSSNMIJNJSMNKSNHAEDCBBCBBANGFJKFDFFGHJSSSSSIIKJJKMJLSSIJJHHSLSPPJKIKHKMJKLLMMQKBMLKLSMJM@ASSSMQOKLKJSSEAA@LOKLKOMMQORNILMOILKMLKOMKSSSJMSJKSONNNMNJNNJMIKSLGIHHHHKHLIJNOMKRJLKGHGGHFGGLJJJFLKJLIHIHISROMSSMOIMMJIJSQRMNNSSLHJKJQISNOJKMLLKJNFKIJMKNKLNJMMOSOLSSSSOMPSLLLSPMSPSLKJMNLPSMSSLJOMPPOPNOJJKKLMNKOIIIIMNOSJLJMKKLMQONSKMLIMSNQMSLLKONQJHGQSHGKLJLNIJPLSPJJMIHJLPMSQLOSJNJKRSNOLJSJNSOQLRSSLKSPNMOPNNMQNMSMJKPSNSSSSKSSSNSOMILKMS????>???SSKOQGMPMMLMEEQLSSFKIIKSJFFJK81212FPOSLPLPSNKOMPJOSKKJKSSSRIMNMQNJKJEJMOMKISOMSSMPSSSKKOJNNNNQSSLLOJILQKMKPPSMNLGNLLLSOMSRMSMJLLSMOSSMSSKLOMMLSMSSSLMNSLPKMNL
@1759_2WVZPS_3
GGAATGTTTATAGACATAGCCTTGTGTATGACTGTCTAATCAACAGTGCAAGGAATTAGTTGTGCTCTCAATAGGAGTTATGTGAAGGAAAGATTAAATGGATACATTTAATTAAGTACAATTACTACAAAATCTATAATGACTGGGTAAATAACCCGTAAGAAGGATGAGTTAGTAGAGATATAATAATTGTAACTTCAACTGATGTGCAAGTTTATAAGTAGACGTAGTGTGAAAGACTTATCGCTAACGCAATAGACGTTCTGTCGAAAGGATAAAAGAAACCAAGAAGATATACAAATTGGTAACTTGTATAAGCCCTTGGTAATACCAAATAAGTTCATTCCTCATGATGTTGGTGGAAACGTTGACTATAAGATAAGTTGAATTCAATCCATAACCACAGGAATCAAATGAGTAAAACAAGTATTATAGGTAAATATTATGTTTTTATTATCTGAATGATTGTGCCTTGAAAAAGGTGGGTGAGGTCTGTGGGTAAAAATTAATTGCCATCTGGTTTTGGATTTTCTATGGAAAATTGGTGCAAGAAGCGTGGAGTTGCTAACCATTGCTCAGACTTGTATCGCCAGTAGCACGATAACAATATTAATGTAGTAAGGTGAATAAAAGCCTAA
+
7@@@AEIJEDDFCBBHKJGLIHHFHGHABABADBD66666??@??@IHIHJLJJSJCAA@AGLNKJQIIKSKGJIMLLOJRJIHFJKHEQNSQIMGFECCKLIHHIJJJHSNJIKIJFHGKHRIGEDEEKGSNPSIHJQKPSPJHKLHKHMMOSJGBAA?AAKKKIIMGIDEA77===>>@GDC?>>434)&%$$&((((;==??@GFHEFIFHEB:99768:;;<==A@@@?DCECDIEECAADIHGFEE@????FGFEAA@544435699=AEE::::>AF@=:100/...4111<:;:6<=<<<;995444424389CDEGHEEHGGHKGFEEDJFGD)))))*7'''&&(''(&%%&&(+,,+***--8:;;<;<>87456@AAA@-+++''&&%%&&%%&&''(,,58@CDEEFEDGKJLPJKA@86644444:ED=;;:;<<<8DG>::9:9CCDCFIIGC@?ACCGG@@AFHKIHHGJHGGJHHFDBB?7779:??@NIIEC8=''(()<=CCBEHL?>=:=:)(9333@@GKJJSGIEFFIEGIJFGFFGJKLQSKEIEGFMSIPA??76667DHCD?>><<>0001DDCB9889:C)(((/0+**,2222369;<:::;<@BDE?:;11
@1760_2WVZPS_3
GGAATGTTTATAGACATAGCCTTGTGTATGACTGTCTAATCAACAGTGCAAGGAATTAGTTGTGCTCTCAAAAGGAGTTATATGAAGGAAAGATTAAATGGATACATTTAATTAAGTACAATTACTACAAAATCTATAATGACTGGGTAAGTCACCCGTAAGAAGGATGAGTTAGTAGAGATATAATAATATCTTACAGTTCAACTGATGTGCAAGTTTATAAGTAGACGTAGTGTGAAAGACTTATCGCTAACGCAATAGACGTTATCTCGAAAGGATAAAAGAAACCAAGAAGATATACAAATTGGTAGCTTGTATAAGCCCTTGGTAATACCAAATAAGTTAGTTCCTCATGATGTCGTGGAAACATGACTATAAGCATAAATAGATAGTAGCCCAAGAGGAATCAAATGAGTAAAACAAGTATTATAGGTAAATATTTCTATCTCAAATCATTGTGCCTTGAAAAAGGTGGGTGAGGTCTGTGGGTAAAAATTAATTCCCATCTGGTTTTGGATTTTCTTCGGAAAATTGGTGCAAGAAGCATGGAGTTGCTAACCATTGCTCAGACTTGTATCGCCAGTAGCACGATAACGATATTTATAAATGTTGTAAGGTGAATAAAAGCCTATGATTTGTGAACATTCCA
+
SSSNPKMJMJKSIPQMOJISMMSSPKLLLKJIMMSQSKLHJMHMPKNOKKMSHOJLMJKHKJSKJLSNHKSOPSRSMHGIMGICD52=LSSNSQLJIRGKKJIKMRMSSNLSOJPIRIKJLSSSQLOKJJIKPNSLJJSIIKIHLJOOLKOLLMNSGDE<5668MLRHJSIPPLOSJSPKKKQLMNJMJSLSLSKKJNSSKJNNSNMQSKNLHIIKKJJOGLIKSKKJLIKHLMKIMPSNNMOKMMMNHJGKJIKIMLHHHHFFEGIJKSIHIOINRLILSSJSKJSKJDIEIKIHSISGIJIRMLNNKHIFHIKSIJIJJMQSFMDCDIPMJIHJJSSOSSSHLLQMLJIILNJQLKLHHGEHMKSSKMIGEHGF7/(%%&&')*0---/:::;BCDBHFJSLPKOILHSLLKFHHLIJJHSEJFLMJSKNIKINJJNSJEFF@@??((('(())))+,57:;;==BJMSKKHHIRJPHFFFHJIJJIKFEFKSLSKJ<C--8--HIHHHLPSJSJOISOMSSOKKOJMKRMNMJGHECBJIHGHGLLJSJSSGFFEFLJSH877767EFEIGGHEFEFCBBDCEFDB>>>>@B?@@@EILKLIMKGIFIHHGKCBBABDFGHMHHGFGEGFFHRSPSONLGFIHHII
@1761_2WVZPS_3
GGAATGTTCACAAATCATAGGCTTTTATTCACCTTACAACATTCATAAATATCGTTATCGTGTTACTGGCGATACAAGTCTGAGTAATGGCTAGCAACTCCACGCTTCTTGCACCAATTTTCCGAAGAAAATCCCAAACCAGATGGGAAATAATTTTTACCCACAGACCTCACCCACCTTTTTCAAGGCACAATCGTTCAGATAGAAAAACATAATATTTACCTATAATACTTGTTTTACTCATTTGATTCCTCTTGGGCTACTATCGAATTCAACTTATCTTATAGTCATGTTTCCACGACATCATGAGGAACTAACTTATTTGGTATTACCAAGGGCTTATACAAGTTACCAATTTGTATATCTTCTTGGTTTCTTTTATCCATTTCGAGATAACGTCTATTGCGTTAGCGATAAGTCTTTCACACTACGTGTACTTATAAACTTGCACATCAGTTGAACTGTAAGATATTATTATATCTCTACTAACTCATCCTTCTTACGGGTGACTTACCCAGTCATTATAGATTTTGTAGTAATTGTACTTAATTAAATGTATCCATATAATCTTCCCTTCACATAACTCTCTTTGAGAGCACAACTAATTCCTTGCACTGTTGATTAGACAGTCATACACAAGGCTATGTCTATAAACATTCCA
+
LGJKIILOIILINSSLSJIJGNRIMSOQKSISLHHGGEEHGGKHIKMPPKLSPILKLJNNLMMLHILMQJHIHGKKSIPKMRJMSJKKJPMJIJSKOHILLSNNLOOQSSOOJRKHIIHSKLSGEDGLSSNLEGGFHGG>:776++**+:8:;9999:9:;<=?FFHGGMIMPIJGLDIENKLJJRKKSJPKMSIHIKHLPIQJHKKSRSPNSMMSLKNOMJQOSKMKHKLMKLKSLLKKNLSOJIKKNLKSMNSSSPNJKJLJHKIA@@@IKGISSLMKLHIHGIGIJIHGMKJQPJSJKGLJMQLSSISKSLSKQLSNQOSMNMKMIMKMJIHHQJKLJJHKMMQIJNIOSJISIIHHGFCDDDIGSIBABC@?=;<C83+)&$$$%+122DHHJHJIHKSJJKJHIHHKKHKHSKJQIJMGLJLHJJNGLILIPNSJJMMMKIHOJIKJSHJINGJGFIMJSLMJOILIGHGIQSMIGF<;;<=555FHHIHMKOOMLHGGGJMKSLMIHHKJKMJLKNOKHGGHLIKNOSKILHJFHLSJHHIGHKIFIMGDEEDFIIOOISSMILLSSLIOGHKIGHFMHLJLHF@79>>HIFE@ABIGKJIKSSMMKQISMLKMIOLHFGFFIHLJIKJIIJGJHHFHEGGGFEDCDDGJIKIOF
@1762_2WVZPS_3
GGAATGTTTATAGACATAGCCTTGTGTATGACTGTCTAATCAACAGTGCAAGGAATTAGTTGTGCTCTCAAAAGGAGTTATGTGAAGGAAAGATTAAATGGATACATTTAATTAAGTACAATTACTACAAAATCTATAATGACTGGGTAAGTCACCCGTAAGAAGGATGAGTTAGTAGAGATAAAATAATATCTTACAGTTCAACTGATGTGCAAGTTTATAAGTAGACGTAGTGTGAAAGACTTATCGCTAACGCAATAGACGTTATCTCGAATGGATAAAAGAAACCAAGAAGATATACAAATTGGTAACTTGTATAAGCCCTTGGTAATACCAAATAAGTTAGTTCCTCTTGATGTCGTGGAAACATGACTATAAGATAAGTTGAATTCGATAGTAGCCCAAGAGGAATCAAATGAGTAAAACAAGTATTATAGGTAAAAATTATGTTTTTCTATCTGAATGATTGTGCCTTGAAAAAGGTGGATGAGATCTGTGGATAAAAATTAATTCCCATCTGGTTTTGGATTTTCTTCGGAAAATTGGTGCAAGAAGCGTGGAGTTGCTAACCATTGCTCAGACTTGTATCGCCAGTAGCACGATAACGATATTTATGAATGCTGTAAGATGAATAAAAGCCTATGATTTGTGAACATTCCA
+
LSJOPMJLSILJSPMLKLJSPOSQQPSOSMOKNMKIHHHGKHGNHHKJNHIGIOSSMKKSSLLMJSKMJEHGPLPKJJSLSKSEEC@88>>8553)(((266>?@@DGHEELGGSIQJSLMSMLNKLKKQPNMOOKMNMKMOJQKMSSPJPSMLSMMDKDIJKRMSLS77777IIIJJNPKLKNLKONKNRJQSSMLMMSRLSMMSLOMLSRKJJLSKSIKIJISQSSMKJHIKOOSSOMSLSMMMQMMLKKKIKLJIIIPILIHIFHMJKJJKIPJPKDKNJMMQQJGKSJJMMMLLSKJLSJPMQINLSEFFEDPJPLSOLOMSMLSLNSMOLMMSISSSSQOOSMKNKLKQSILLQSROMMSSPJMSDCCBCDA@@AKPJEJILKKMQMIIJHHGJISHKCMMOSLKMJLJSLJNLHILMOLSMJJJKSJKKLMKIIHMSMRQPSJIKISSNMJSIKGSLNLLMSLJMIIHPGFMQKQOKKPLKKOLMJLLSQPJLKNKGMSMMSKISNIHJFGIHJMIOLSSSLIKQORNPJMMLKMPLMPNIJMMSLMKHHEFGHLJIJOMLKJGJMJKJKGJIFEFFHIPMJJGFEFGFHHIKGCCCCDGEDFFGJMIHIIGHFFFFEFGHGHJFIJGGJNOIDFA@ACDJQIQSMJHIKHHKH
@1763_2WVZPS_3
GGAATGTTCACAAATCATAGGCTTTTCACCTTACAACATTCATAAATATCGTTATCGTGCTACTGGCGATACAAGTCTGAGCAATGGTTAGCAACTCCACGCTTCTTGTACCAATTTCCGAAGAAAATCCAAAACCAGATTGGAATTAGTTTTTACCCACAGACCTCACCCACCTTTTTCAAGGCACAATCATTCAGATAGAAAAACATAATATTTACCTATAATACTTGTTTTACTCATTTGATTCCTCTTGGGCTACTATCGAATTCAACTTATCTTATAGTCATGTTTCCACGACATCATGAGGAACTAACTTATTTGGTATTACCAAGGGTTTATACAAATTACCAATTTGTATATCTTCTTGGTTTCTTTTATCCTTTCGAGATAACGTCTATTGCGTTATCTCGAAAGGATAAAAGAAACCAAGAAGATATACAAATTGGTAATTTGTATAAACCCTTGGTAATACCAAATAAGTTAGTTCCTCATGATGTCGTGGAAACATGACTATAAGATAAGTTGAATTCGATAGTAGCCCAAGAGGAATCAAATTAGTAAAACAAGTATTATAGGTAAATATTATGTTTTTCTATCTGAATGATTGTGCCTTGAAAAAGGTGGGTGAGGTCTGTGGGTAAAAACTAATTCCAATCTGGTTTTGGATTTTCTTCGGAAGATTGGTACAAGAAGCGTGGAGTTGCTAACCATTGCTCAGACTTGTATCGCCAGTAGCACGATAACGATATTTATGAATGTTGTAAGGTGAAAAGCCTATGATTTGTGAACATTCCA
+
ISMSJNSPMKOSOSSLNRKHIKSQLMPOSMJMJKGIIJGA>>>?SOMMMNKSLMMKIHGHSSJKMONJHLILISMHKIMLOJJQMLCB=<;:;<>A3333244B???IISMSLJGEF(QBBFEKKOLSQKIJOONOHPOOMJFPMSLQSMOLSNILSMGSLKMQIS@<>DDCFKPSSSNSSJLLKNSLSOKSSOPLSNKOLSQSNSKKOSJSOQJPKKMHLSMHJLMSSJSLSOSSKLSLSKGGIHFFA@JHDFMSSPSPIMFGGMKJLGGKKKJKLJLLJPHNQJIHLSSIMJJHGFIGPPSSLLOKSKKLKNINJEIGEHSRLSNJJA@><42,,,,-?BCCEGFGJJGIFHHHGJ77432(('''()+),)**(+=?AAB=?JIGFGEIIHKQ>====DKMISLG>33333C@<6679;?AA:CA>854347678:7787@?A@>=>>?AA<<;::6**)**7@BBCBCC==>==D@@CEFEA=<=?EEDCDEEEB@A@BFECDECDDEDFFFGEFDACEEDFGDEDBAAADEDAEDGBBDFFHIMKIJEGILHFICBBABDBAAAC@>>@AAAACDDDDCBBA?>?>@7,,-;@BBCDCCA@AABDEGHA@A?FIEC>=>5./789B@A@@@DDCDBCFGFDCCAABA>>@@ADF@@@@@EFEHFJHIJA?<660/.-**,--/2338=>=====A??@@@?>=<42211310/.--,))***.-...44567568868872-,+++.139::9::::<=<<??@ACEDC@?>==>?@ABCBBBA=>>==?
@1764_2WVZPS_3
GGAATGTTTATAGACATAGCCTTGTGTATGACTGTCTAATCAACAGTGCAAGGAATTAGTTGTGCTCTCAAAAGGAGTTATGTGAAGGAAAGATTAAATGGATACATTTAATTAAGTACAATTACTACAAAATCTATAATGACTGGGTAAGTCACCCGTAAGAAGGATGAGTTAGTAGAGATATAATAATATCTTACAGTTCAACTGATGTGCAAGTTTATAAGTAGACGTAGTGTGAAAGACTTATACGCTAACGCAATAGACGTTATCTCGAAAGGATAAAAGAAACCAAGAAGATATACAAATTGGTAGCTTATAAGCCCTTGATTATACCAAAAAAAAGTTAGTTCCTCATGATGTCGTGGAAACATGACTATTCAGATAAGTAAATGGATAAATCCTCCCAAGAGGAATCAAATGAGTTAAAAAAGTATTATAGGTAAATTTTATGTTTTTCTATCTGAATGATTGTGCCTTGAAAAAGGTGGGTGAGGTCTGTGGATAAAATTAATTCCCATCTGGTTTTGGATTTTCTTCGGAAAATTGGTGCAAGAAGCGTGGAGTTGCTAACCATTGCTCAGACTTGTATCGCCAGTAGCACGATAACGATATTTATGAATGTTGTAAGGTGAATAAAAGCCTATGATTTGTGAACATTCCA
+
2238BKQMLHIMSLKLNSSLLLSSSSJKLOIQNORMSJJHJOSJKSJKHKJLSIRQOOJSLNSKLSSL><:53.>>>===?D@ABBBGILKSLLMGFHFIJNIIOMJMOKNSLIIHSLIJSLLLJJHGNOSJLJOLLJMORLQSPSKSJIHNIII?>133*++.CEHPHIIHJPKGJLSRNOOJILSSOSOHLSSPPOKJSJSSLNQRMSJLNLKMSIHFJFGIIJLLSSKJGSHP>>>>:A99511-))))455DC888----,,1--01(''((6JGGILLJGFMQJDGFKJPINKJEABHHIFF?==-)(((''(/**.112007966679:;=BLSSLQIHGFIKKIRMLHSSIOHLMIIGJJLSJB@??CBDC&%%%%&&&'%$$&&**02521--,,,-13@DEFDGFHJSGE31*****+@LSOKKIMHM;;;;<JSSMSKSJHGKLSK=8877ABDGOMJLNPHLSJHMGIIHPSSNJKKHGMIIED**))))())*,,*+,,,0..7//DHJKHPIQFIFFHGJIPGAABFIMJMJFHGGFHEJJGFFFGKJIJLOSGFIIEKIIPKLJHLMKHJNJJJHJEJFFFIHIHFFDFEDFDDEDEFSLKSHHGJGINIIGFFGGFGJHHIGEFIFEHFEIHHNISKLIIHLIEJG
@1765_2WVZPS_3
GGAATGTTCACAAATCATAGGCTTTTATTCACCTTACAACATTCATAAATATCGTTATCGTGCTACTGGCGATACAAGTCTGAGCAATGGTTAGCAACTCCACGCTTCTTGCACCAATTTTCCTAAAAAAAATCCAAAACCAGATGGGAATTAAATTTTACCCACAGACCTAGCCACCTTTTTCAAGGCACAATCATTCAGATAGAAAAACATAATATTTACCTATAATACTTGTTTTAATCATTTGATTCCTCTTGGGCTACTATCGAATTCAACTTATCTTATAGTCATGTTCCCACGACATCATGAGGAACTAACTTATTTGCTATCCAAGGGCTTATACAAGCTACCAATTTGTATATCTTCTTGGTTTTTTTTATCCATTCGAGATAACGTCTATTGCGTTAGCGATAAGTCTTTCACACTACGTCTACTTATAAACTTATATAACTGAGTATAAGATATTATTATATCTCTACTAACCCATCCTTCTTACGGGTGACTTACCCAGTCATTATAGATTTTGTAGTAATTGTACTTAATTAAATGTATCCATTTAATCTTTCCTTCACATAACTCCTTTTGAGAGCACAACTAATTCCTTGCACTGTTGATTAGACAGTCATACACAAGGCTATGTCTATAAACATTTCA
+
DFCEDGDA??@32223IKFGIJGHKLOIOONSSSSSHA@@@BBADJQLLSNSNNSKRLDDDCDMSLJLMJHEFGHKEIEAGFJGIKSSSSSNSNQHHGKKSIOSLKIJMJSOKIIJISOSJSSI999HOSSSSMKHIGHC86...0268HIJHJLHIFHEADFCGDDC?<;+****,;=>DEIEJIJLNKMHKJKOSNNSOSRKIGHSSPNOJGF77777IRSLKSQSJIOSSKLKSPORSHISGHIIPPRNSLSLMSMSSLMKLLEBDDDSFGHGGJPIQJNLMFHGHISSSKFEIEGGFIFF/..-''&%&'(*+*++*)*+*&%$$%&,//;AABDEEFGDEECECHEIGIIKLGBBBCFIIFEI<<A@BIJSJJGEEEFJNIFJHKJJGGA@AA@?<;:9:?>?DBBBBDDFC<9:9BHGGGGGCDDD@@@@?>954110)'''(+((&$#""#$$$%%'&'(35ADCC@A?>;;;=?@;:9978-,)(('(.4556@@@@?@>;34AABCIIKGFEFFKSMSOGHHIKPACCA?;::<FIILOGGIEFA@BBCEFHEEGF<621..8BEDFDEDECGGGADCGEIEFFGGHFGGHKIIOIGSGFJHIFEEHGGEEFEGEEDAA@A@BCDDCBBBC????>ABACD@,+)
@1766_2WVZPS_3
GGAATGTTTATAGACATAGCCTTGTGTATGACTGTCTAATCAACAGTGCAAGGAATTAGTTGTGCTCTCAAAAGGAGTTATGTGAAGGAAAGATTAAATGGATACATTTAATTAAGTACAATTACTACAAAATCTAAATGACTGGGTAAGTCACCCGTAAGAAGGATGAGTTAGTAGAGATATAATAATATCTTACAGTTCAACTGATGTGCAAGTTTATAAGTAGACGTAGTGTGAAAGACTTATCGCTAACGCAATAGACATTATCTCGAAAGGATAAAAGAAACCAAGAGGATATACAAATTGGTAACTTGTATAAGCCCTTGGTAAGACCAAAAAAGTTAGTTCCTCATGATGTCATGGAAACATGACTATAAGATAAGTTGAATTCGATAGTAGCCCAAAAGGAATCAAATGAGTAAAACAAGTATTTTAGGTAAATATTATGTTTTTATATCTGAATGATTGTGCCTTGAAAAAGGTGGGTGAGGTCTGTGGGTAAAAATTAATTCCCATCTGGTTTTGGATTTTCTTCGGAAAATTGATGCAAGAAGCACGGAGTTGCTAACCATTGCTCAGACTTGTATCGCCAGTAGCACGATAACGATATTTATGAATGTTGTAAGGTGAATAAAAGCCTATGATTTGA
+
JJPPNLLLRLSSLSOQJROSLOKOPMSPSNSKS??544448=HGFKILMIIKMKKJNONKKQSSSSOOJPLQRSMSMRMNSLSOKJGIKLOPSSLEEDCDLQJKSHGKNONSLIEFECEEGED22223ESMJNLSSLSONMMSSSSONSLMJHGSK?G>ABSHKJMSJJLSKPMSJSIKKSOJSLIQSMNIMQLLIKFFC;;:;;GLSHGFLFGSMSHBA3)(((((((),,,--;ECGGKNJKRKJKGILKJJJLISOMJNPSLKILILSJNNJPSQKORSSRSSLJMRLOSNLLPSLRSLRSKPIMKKKOQLMPPOIJSHMSOOPJKSSSSE?EILSNMSSMKOSMLOLKKMJSQSSED<<<=<CCEFEHNHSED?@BDFDCC@BAA@?<<<<<CABDA@?GHSIIJJPMLONNKSKSRKSSLSKSSJSMLOOILLKLPNKOMLOONJJSSSSJMKKJJRJQKLSOSLSQMKC<?=>EKJJHKSNKQLLLLMJJOSNLMNHSSNSOSGE44:56DHCABBEE55555G94FB889LJSROSIHHHIJHIHKJJKNKIGKSLNOHLLQLMMMOKSCC?CBHKIFLRMJMJSIPJMISHFFEGJGHHIHQSMMRHIJJOSLNKJSMIHHJHKGGIGHDDDDGGIMILNJ
@1767_2WVZPS_3
GGAATGTTCACAAATCATAGGCTTTTATTCACCTTACAACATTCATAAATATCGTTATCGTGCTACTGGCGATACAAGTCTGAGCAATGGTTAGCAACTCCACGCTTCTTGCACCAATTTTCCGAAGAAAATCCAAAACCAGATGGGAAGTAATTTTTACCCACAGACCTCACCCATCTTTTTCAAGGCACAATCCTTCAGATATAAAAACATAATATTTACCTATAATACTTGTTTTACTCATTTGATGCCTCTTGGGCTACTATCGAATTCAACTTATCTTATAGTCATGTTTCCACGACATCATGAGGAACTAACTTATTTGGTATTACCAAGGGCTTATACAAGTTACCAATTTGTATATCTTCTTGGTTTCTTTTATCCTTTCGAGATAACGTCTATTGCGTTAGCGATAAGTCTTTCACACTACGTCTACTTATAAACTTGCACATCAGTTGAACTGTAAGATATTATTATATCTCTACTAACTCATCCTTCTTACGGGTGACTTACCCAGTCATTATAGATTATGAAGTAATTGTACTTAATTAAATGTATCCATTTAATCTTTCCTTCACATCACTCCGTTTGAGAGCACAACTAATTTCTTGCACTGTAGATTAGACAGTCATACACAAGGCTATGTCTATAAACATTCCA
+
PLKKMNKSPJSRMSPPNLISLNNOSSNJSQNPNSNMLKHJKJPJIRKLOKOJKKKSJROSRKNQNJKMKHIJKJJKFLRMSOLQLKMSQMSSNJSIPHNPLSLGHFFEFLNRMNOSJSNSJKSLDFEFHSSNMCFSNNJRLMKLMJGKSOLHKHIJKSHGFI?RJIKJJKLJMJNMRKSLSSSSKNJSONQJRSORSKMSSMLOIIEBCOLIRRSSLSMSMSMLLSKSJQOOPSSKSQSSSSINKNSQMKMMJOSMLKMPLKNSPKKDAAABKNLSLSSSNSMJJMLGSIIHSJMPIKSLSSMSSIMJSKSNPSSSQIMSOOKNRLSSFEDFGNSPSKJALKSMKRMKKMLSMMLQNSSSLRLJOSSNSNGCB>@?HEGPGSJJRNLLLLRKNPKSSLMIONJSSNSENLLSMSOSMRNISOLSLLRSOQNIPSSIMQNNSKPSOJNSJSNMMMOSQKOSLIOKMRJJSMKRQSMSKNSKNKSOPLLLSNMLMMMMMNNOHE;<;;<IEGJBCEE@@EFGHSSSKNMISSNKNILSNKNRKSLMIKLMKMIKLIIKLLSIHJJSRMJRKPMB<::9:FHSMJLSSKJMKSPNMSMOLPJMLKOKIIKOSSPJLQLOSKSQKSMIIIJPKMNSJOJKILQILLIKJMIHIGGIKSKSKLLK
@1768_2WVZPS_3
GGAATGTTCACAAATCATAGGCTTTTATTCACCTTACAACATTCATAAATATCGTTAACGTGCTACTGGCGATATAAGTCTGAGCAATGGTTAGCAACTCCACGCTTCTTGCACCAATTTTCCGAAGAAAATCCAAAACCAGATGGGAATTAATTTTTACCCACAGACCTCACCCACCTTTTTCAAGGCACAATCATTCAGATAGAAAAACATAATATTTACCTATAATACTTGTTTTACACATTTGATACCTCTTGGGCTACTATCGAATTCAACTTATCTTATAGTCATGTTTCCACGACATCAAGAGGAACTAACTTATTAGGTATTACCAAGGGCTTATACAAGTTACCAATTTGTATATCTTCTTGGTTTCTTTTATCCTTTCGAGATAACGTCTATTGCGTTAGCGATAAGTCTTTCACACTACGTCTACTTATAAACTTGCACATCAGTTGAACTGTAAGATATTATTATATCTCTACTAACTCATCCTTCTTACGGGTGACTTACCCAGTCATTATAGATTTTGTAGTAATTGTACTTAATTAAATGTATCCATTTAATCTTTCCTTCACATAACTCCTTTTGAGAGCACAACTAATTCCTTGCACTGTTGATTAGACAGTCATACACAAGGCTATGTCTATAAACATTACA
+
KMMSLKSSMKLOSSSSOGGIFGFKLIDNEGLPNKJJLIIJNNSNJSQMOJSSSISOISIJKGKPMJIKSIKKMKLSMKIORJMNSGHIJQKMJMKKSQQMSLONOMNMSSOSONFOIIJM@?E:::==>LPLLRKSOLN@????ENSSNOISSHMSHNADIKOJSSLSOJMSLMPSKKDEILSOIKQSSMSMMPMNSROLIMPJJMLLSLMSSQSSPJJSNLSKNOOKLSRLSLQNSOMLPSMSSKSSMOSNSNOSISPSSSSLSKIFGDFLDKKSKSMJSSMOSOMPSLLSOMSSKLNMKLJLOSHNSMINPMOSPJSSNQLSISNMJLMSOSHOINQHLNNSSSSOLMSOSLHPPRQSNNMIKMKG=>;<ABHBIGISILLNRNSKOISIILKNHHGLIKHIIIOJJLSSRIQLMKJB@A8LIJRKIJIOKIJLSSSKLRKMJSLPOKNSMOLSMNNKSMMSLSLMIRMMSPROSMMLSSPNNJINOKMNJSPSNMSRMKSNOJOMSLSKJPSNOMSQSJSSSSJMISSONOIOMPSSNIJKSLLJNMJRLKNMKSMPLSLRJLSGHGEEIGHCDJMIKI>====MSSOOLMOSSLLSNLSPLSMPNSMJMLQISNSKJLFEDEDDMHNISMKNNLSJISLSJSJHGIBDC;)))'''
@1769_2WVZPS_3
GGAATGTTCACAAATCATAGGCTTTTATTCACCTTACAACATTCATAAATATCGTTATCGTGCTACTGGCGATACAAGTCGGAGCAATGGTTAGCAACTCCACGCTTCTTGCACCAATTTTCCGTAGAAAATCCAAAACCAGATGGGAAATAATTTTTACCCACAGACCTCACCCACCTTTTTCAAGGCACAATCATTTCAGATAGAAAAACATAATATTTACCTATAATACTTGTTTTACTCATTAGATTCCTCTTGGGCTACTATCGAATTCAACTTATCTTATAGTCATGTTTCCACGGCATCATGAGGAACTAACTTATTGGTATTACCAAGGGCTTATACAAGTTACCAATTTGTATATCTTCTTGGTTTCTTTTTATCCTTTCGAGATAACGTTTATTGCGTTAGCGATAAGTCTTTCACACTACGTCTATTTATAAACTTGCACATCAGTTGAACTGTAAGATATTATTATATCTCTACTATCCCATCCTTCTTACGGGTGCCTTACCCAGTCATTATAGATTTTGTAGTAATTGTACTTAATTAAATGTATCCATTTAATTAAGTACAATTACTACAAAATCTATAATGACTGGGTAAGGCACCCGTAAGAAGGATGGGATAGTAGAGATATAATAATATCTTACAGTTCAACTGATGTGCAAGTTTATAAGTAGACGTAGTGTGAAAGACTTATCGCTAACGCAATAAACGTTATCTCGAAAGGATAAAAGAAACCAAGAAGATATACAAATTGGTAACTTGTATAAGCCCTTGGTAATACCAATAAGTTAGTTCCTCATGATGCCGTGGAAACATGACTATAAGATAAGTTGAATTCGATAGTAGCCCAAGAGGAATCTAATGAGTAAAACAAGTATTATAGGTAAATATTATGTTTTTCTATCTGAAATGATTGTGCCTTGAAAAAGGTGGGTGGATTGCTGTGGGTAAAAATTATTTCCCATCTGGTTTTGGATTTTCTACGGAAAATTGGTGCAAGAAGCGTGGAGTTGCTAACCATTGCTCCGACTTGTATCGCCAGTAGCACGATAACGATATTTATGAATGTTGTAAGGTGAATAAAAGCCTATGATTTGTGAACATTCCA
+
LKSKJJJMKSSMKOKJSKPSLOKNSORSOMSMKJJKLMOMJLSLMSLSKRSJLKKKKKHNKJJKKMNLSSQMLKILLIKOMKLKRPSSMGLSSKLIMJPLSSSNJJJNSOLQMQLMGSSKBIGCCMSJSKSIJMIILOSSSHOSIIJMMQS?>==-----?>>@LHIJOJSSSLPIKIIKHKJJKJILSKOSHMOGQRLKMSPQSJHOJLSSKNLLLNSMLMLSSNOSKSKSQKHSSSNMB@@@@NSKJLKKKSOKMMSPSLQNMNOIIJILJHMMQLI11101/05..-4467FFLIHFIILIJLSSPSKMONMROMLKMKMKLLMSSRKF@:;BSMKONSJRONSHKLKSHMOSOMSSSLJSLSMKMJILILKFGBECA@GGIIHIGFFIFIKHSNSNSLOSSRMPSKJKSOHIGSQFJJRSMHJJLLI>>311****+2488GMLLJPNSMIRLQSSSPPNSQQLKSLRJOLPPJQJNKOORSMKPGRJKHIOHNHFE545>><CKIJRKEKMLKIQQLJJJLKMLKKJPRLHJSSILLKLLPOJKKPSSPPINMSNJLGHOJKSKIMIJMMKLSKGFFDEAABDFEDCCABDCE>=<=<><<:::---,+-++-68:;GLGSILNDFFCDB?<>IGCBAA@AAADEEGKHMFGD;;;<<EEEFDFEEELIGIFA?>>>BDECA><<<=?CFGJD@CC??@@@B<;=32///15<:?@AADDECABDCEJHOGGLB7HMHLFEFEHKIIIHGCCCBDCC22211:::<<@@@CCDKIKREHGCCDDCECBDBDFJF?@?411278879:>@C=<:2/./19:::;??A@>===DDBBBBBAA@=11111>?@AADCFCAAABDFFGEEHBEBCEDEDB>>=<::987::99:>>DDDDAAABBGMNIC@??A=ACDBA>=<;;<=>??>=@@A><75/-,)&####$$$&'(33239;<A@??AAB2@7/3<>@ACDFEAD@>>@?9C@?<<;@????<98541/.,-))03589==<;;<51004:<;;<5411289;<@D@;;;;<@9852/,-...,)))*.04089:;<:;;:;<=>@@-----BGEFECDB@=87778955567;;::;
@1770_2WVZPS_3
GGAATGTTCACAAATCATAGGCTTTTATTCACCTTACAACATTCATAAATATCGTTATCGTGCTACTGGCGATACAAGTCTGAGCAATGGTTAGCAACTCCACGCTTCTTGCACCAATTTTTCCGAAGAAAAATTGGTCAAGAAGCGTGGAGTTGCTGACCGACTACGGACTTATCGCCAGTAGCACGATAACGATATTTATCGTTGTAAGGTGAATAAAAGCCTATGATTTGTGAACATTCCA
+
LLJKJHGFEAA520/00000023GHKDECCCKDAA@BEGFHHLGIIFHGGGJFGFIHIHGFGGFHGGGIHFEDEEHGKGGEFFGMHGJNNJCB???DC?DFEHGECCCDEBC@A*((((.<9:=;<=>@@=9776-*)$$$$%&((-0188:44446433348871/,**)*-((,123339;==<;:::>AB?>=2/.-+*'%%%%(*158::;===>>>?=;=<=22222;=>>>BABA???
@1771_2WVZPS_3
GGAATGTTCACAAATCATAGGCTTTTATTCACCTTACAACATTCATAAATATCGTTATCGTGCTACTGGCGATACAAGTCAGAGCAATGGTTAGCAACTCCACGCTTCTTGCACCAATTTTCCGAAGAAAATCCAAAACCAGATGGGAATTAATTTTTACCCACAGACCTCACCCACCTTTTTCAAGGCACAATCATTCAGATAGAAAAACATAATATTTACCTATAATACTTGTTTTACTCATTTGATTCCTCTTGGGCTACTATCGGATTCAACTTATCTAATAGTCATGTTTCCACGACATCATGAGGAACTAACTTATTTGGTATTACCAAGGGCTTATACAAGTTACCAATTTGTATATCTTCTTGGTTTCTTTTATCCTTTCGAGATAACGTCTATTGCGTTAGCGATAAGTCTTTCACACTACGTCTACTTATAAACTTGCACATCAGTTGAACTGTAAGATATTATTATATCTCTACTAACTCATCCTTCTTACGGGTGACTTACCCAGTCATTATAGATTTTGTAGTAATTGAACCTTAATTAAATGTATCCATTTAATCTATCCTTCACATAACTCCTATTGAGAGCACAACTAATTCCTTGCACTGTTGATTAGACAGTCATACACAAGGCTATGTCTATAAACATTCCA
+
JLIKLKSKOSNNMHORNSJOHIJSGIDEHLOJQJSKHJGJHIHFDFPOKNMLRMPKLLMLHHSPLJSKISIMRGKMSIOJNLIRSJSSSSRKNIPLKLSKOSOKJOKJSSLKMSHPSKLKMMOGEHHILSJMNPMKSLOSLJJHMSNMNMLJGIMSIM>=AC6D=;;;=>../HKEGJLJKSLJRPIMJNSMNNGJGGE<<<;;/++++LMOOJSLMKLKIONJJOLIJSNJJFEFEEDHGKGGLMGHSJOLSQSSIIKMSKMJLJNRJOSIJSOLMSLSNPSSOOSPOSMMLSONMMQOHMIIPMKONIQMSSLKPGFFKDDEEESSSSSSOKLJSMKJMOSMOKKONKLMPSPSSNSKKISKSKSSKG@@BCFHL97A;CLGHJNGEGFHSINSKMMKIGJKLLIIPSSKLSGIGFGMMSNKSLLOOSMMNSPMSSKKOONMPSPLLHJSKQJMSJJSMHSMLSSSRHSQOLJMMSSJSIHILHMGOSNKSKSIJKLKKKNSLJGACBC@AEECDDEEEIGHFDFSIMKKS76655555;:9+((()<;6555589==?DDGIHSHEHDCCA@=<<<>HHIIMNMJQGDBCBDSSONKPSKLJMNKRNLPSMJOSSLHJLGFDEDEFKMHKJGIMLKJSMLIHHIILLLJNIJ<:0&'(
@1772_2WVZPS_3
GGAATGTTTATAGACATAGCCTTGTGTATGACTGTCTAATCAACAGTGCAAGGAATTAGTTGTGCTCTCAAAAGGAGTTATGTGAAGGAAAGATTAAATGGATACATTTAATTAAGTACAATTACTACAACATCTATAATGACTGGGTAAGTCACCCGTAAGAAGGATGAGTTAGTAAAGATATAATAATATCTTACAGTTCAACTGATGTGCAAGTTTATAAGTAGACGTAGTGTGAAAGACTTATCGCTAACGCAATAGACGTTATCTCGAAAGGAATAAAAGCAACCAAGAAGATATACAAATTGATAACTTGTATAAGCCCTTGGTAATACCCAATAAGTTAGTTCCTCATGATGTCATGGAAACATGACTATTAGATAAGTTGAATTCGATAGTAGCCCAAGAGGAATCTAATGAGTAAAACAAGTATTATAGGTAAATATTATGTTTTTCCATCTGAATGATTGTGCCTTGAAAAAGGTGGGTGAGGTCCGTGGGTAAAAATTAGTTCCCATCTGGTTTTGGATTTTCTTCGGAAAATTGGTGCAAGAAGCGTGGAGTTGCTAACCATTGCTCAGACTTGTATCGCCAGTAGCACGATAACGATATTTATGAATGTTGTAAGGTGAATAAAAGCCTATGATTTGTGAACATTCCA
+
OJHKLGHJLKOMKLJQONLKIISJRNLJSIMJNNKJIHFKHOMOKKNJJKIIHHDGHD?@BDGDB@A@<<AA@=JHFDDELHIDBC@BEIMIFEDABA;<JHFHSIIJSIMOPJSIJMSJJJOPIIHJHKKJLQIKKJLNDF?????PNOKSKKING<<;;;GJSNIGHKJNNJQJIKPGMJIOJJJJQNSNLLLNJJPLLKPPLLKSLMSSSLGKSMJIJLGISJKGIGHHGHNSQOSSPSLRLOIIIHFGFGBBAACJKOEFEGGSNOJNSONMSSKJJGSMEMOMKIEEGJSISSSISIGJLJOLLILJNJMLLMSKIGHN?<=::ACGIGGGG>>>?@GGEEEGKIJHGDGFFGIMGEFFGHIIOEEEDCFGJIGHIIFECEEEEHFFECBDCFDEDDGGGLHFJFGJHIGHJGECDBADCCFRGDDDEEDGDDCCDEFFGJJGGHHJIKQLOEDDGFFFGECFHGFILFGGD?EFIJSLFFIGGFFFEDEGGHFLFJGIJLJIRIHEHDB>67GHFIIGHHHKFHEHKJIJ???GEHHGHFEEBC=<5??;:;@@EEFFJHHFEDDFHHFFEEEGIIHILGHFDDCDCBCDCCCDC@???@@??@?CGFEFEDBCCDDGGCCA@ABBCBBBCBBA@@?@AAEEGILH@@@CCCBCD
@1773_2WVZPS_3
GGAATGTTCACAAATCATAGGCTTTTATTCACCTTACAACATTCATAAATATCGTTATCGTGCTACTGGCGATACAAGTCTGAGCCATGGTTAGCAACTCCACGCTTCTTGCACCAATTTTCCGAAGAAAATCCAAAACCAGATGGGAACTAATTTTTACCCACAGACCTCACCCACCTTTTTCAACGCACAATCATTCAGATAGAAAAACATAATATTTACCTATAATACTTTTTTTTATTCATTTGATTCCTCTTGGGCTACTATCGAATTCAACTTATCTTATAGTCATGTTTCCACGACATCATGAGGAACTAACTTATTTGGTATTACCAAGGGCTTATACAAGTTACCAATTTGTATATCTTCTTGGTTTCTTTTATCCTTTCGAGATAACGTCTATTGCGTTAGCGATAAGTCTTTCACACTACGTCTACTTATAAACTTGCACATCAGTTGAACTGTAAGATATTATTATATCTCTACTAACTCATCCTTCATACGGGTGACTAACCCAGTCAATATAGATTTTGTAGTAATTGTACTTAATTAAATGTATCCATTTAATCTTTCCTTCACATAACTCCTTTTGAGAGCACAACTAATTCCTTGCACTGTTGATTAGACAGTCATACACAAGGAATTAGTTGTGTTGGTTATATTTAAATGGATACATTTAATTAAGTACAATTACTACAAAATCTATATTGACTGGGTTAGTCACCCGTATGAAGGATGAGTTAGTAGAGATATAATAATATCTTACAGTTCAACTGATGTGCAAGTTTATAAGTAGACGTAGTGTGAAAGACTTATCGCTAACGCAATAGACGTTATCTCGAAAGGATAAAAGAAACCAAGAAGATATACAAATTGGTAACTTGTATAAGCCCTTGGTAATACCAAATAAGTTAGTTCCTCATGATGTCGTGGAAACATGACTATAAGATAAGTTGAATTCGATAGTAGCCCAAGAGGAATCAAATGAATAAAAAAAAGTATTATAGGTAAATATTATGTTTTTCTATCTGAATGATTGTGCCTTGAAAAAGGTGAGGTCTGTGGGTAAAAATTAGTTCCCATCTGGTTTTGGATTTTCTTCGGAAAATTAAGCGTGGAGTTGCTAACCATGGCTCAGACTTGTATCGCCAGTAGCACGATAACGATATTTATGAATGTTGTAAGGTGAATAAAAGCCTATGATTTGTGAACATTCCA
+
SSJQSOSNLSPLJKOLLLOGMKSSSMLMMSKOKQLLLIGIGFHHJIHLRINSNIIMGHIGLMLSRKLLOMGIHFMJIIIJLHOISSSSPPPSOMKJOKSKLJJQJIJILSOJSSFMMHKSCE8---FLSSOSJIKNSKKILJMSILLSSSMJMGFHFGGISNFGJGEEFHGJHGI>FB932DB)''&&*++89=CEFHILIJIJINJSSSOKQMNSNIJLJSIPKORSOSSJOJGSSSMHIMLIFKPKISPNMFHIK00HJSMSKOPJOJOJPHMRROJLLILKJKKNILKLIQSRSPJHJKKONRSOJSSPPLILLIISSNQSSKSSO=<===JSHLMJMJMIMSKSKSJLOQJNJSKQKKIOSLNLSOQGGGKOJGFJSBFGHJLRHGFJLSSLSOHKNHIJQSISKHMNHKLHSJLJ=::;KSORLJLLIQNSMOLKJIKLNKOJQJNIMLSSKSHSJKSOOLKJMMKJOMSQNJLJSSHIHSKQMLNMLPLONOILKSPKHJJSKSJJNGLLOONPPSIIOJMLJIJSOISHSHNLJNKISHLIHJIHLJKKHHKJIHIMSSSLKOSSPSFFNMLMPJJJNLNNOLFASKLSIHIDFEMJSLKLMKSMSMOOJPOMQONKSIJLHMLJMMPMJB=<;;99866898650.,'%%&'&&()))3569:<=>BCFFFJHGGMKGEIHLHJJPHIEEEDHJFEFDCBCCEFJFGGFHCFGFCDDEBA>==;;=><<<<<<;;;:988<==@AAA@>>>?@@ABFEDCBBB?@@A@AA???@==>>>CBC@><<<<<?>><;:99889??@@?>===<;:9889;55557AAABFCJDD@ACFHFGEB>>>7/5892??=<?><=CFHECCDFEFD@@75223.-**),,14;;=98843300/.--(-./0157<<=>??@A@@ABBA=====@@A@AAC?@??@FFGGFB@BCIGGFEC;:::;?>=;<<:;<=>@BDDCBBBBBDED>?>AFKLIOCBBAAB??>??@@ABA?===>@CBA>=<<=?=>?@ABFEFIIHGIKEBCDDGCC=>?DACCGGGE@<3-.//A@@>>>?<>B68@DCDGGHKIEBBCDECC@655440/.-&%%'+1257888:=>CCCEG??@@HCBBABCCABCDCBBAAAB@>=>:7777;?<===AEE@BDCAB@CCDCCCCDEBAABBBEEEGFECD@ABCBDECA@@@AAABB
@1774_2WVZPS_3
GGAATGTTCACAAATCATAGGCTTTTATTCACCTTACAACATTCATAAATATCGTTATCGTGCTACTGGCGATACAAGTCTGAGCAATGGATAGCAACTCCACGCTTCTTGCACCAATTTTCCGAAGAAAATCCACAACCAGATGGGAATTAATTTTTACCCACAGACCTCACCCACCTTTTTCAAGGCACAATCATTCAGATAGATAAACATAATATTTCCCTATAATACTTGTTTTACTCATTTGGATTCCTCTTGGGCTACTATCGAATTCAACTTATCTTATAGTCATGTTTCCACGACATCATGAGGAACTAACTTATTTGGTATTACCAAGGGCTTATACAAGTTACCAATTTGTATATCTTCTTGGTTTCTTTTTATCCTTTCGAGATAACGTTTATTGCGTTAGCGATAAGTCTTTCACACTACGTCTACTTATAAACTTGCACATCAGTTGAACTGTAAGATATTATTATATCTCTACTAACTCATCCTTCTTACGGGTGACTTACCCAGTCATTATAGATTTTGTAGTAATTGTACTTAATTAAATGTATCCATTTAATCGTTCCTTCACATAACTCCTTTTGAGAGCACAATTAATTCCTTGCACTGTTGATTAGACAGTCATACACAAGGCTATGTCTATAAACATTCCA
+
MLMSSLSPMSKOJSSSONQHJNKMMMKISJNOKMNNJHNJKLMFFSMRLLOOMOMSNMSSRMKKOSSKSHIGIHLQSIKLHGLKJKSSKORJMQSHLSIMJSNJLMKMSSSLOSHJIIJSDE<-,,,,.,,-/0/0089BCEKKFSHINSK><;8:C@>>>A<DHEDDEHHFFFB@DDFDBEGEIOMSMISJJMHJMJHMJIHIEHSGGIIMLFE@<>>>=GFA78@C99JGEAA=A<765/***+())))+**)(**+5FHJSMHIGFEFGHESIIJLHJNJJKIKILOIJNMNMJNKKPOLPSNSSPJSSLSOLMOSMMIKKIHKKNOJKILSSMSSLJLMKPKPSMLHFIIJKNHSSSNKPSLKOSSK77778AIB><::BSSKLOMPNLSJOSSMKMSMSSNJMSEKKIEDDCDGKGS?IFIHIHLKJLLLPQKKLKNKKSRNOQQMLRPMLLPLJMMRSRQJJISSMIQSQSLKJRQLLIJKKOIG@?>??LHMKOLHKDPDE==<==<<=GEFKOIJQKQLJKNKLONSQKSSNSGLSKII@===EHHKMPSJMLJIHINOLJMKKJLMHGGHKKNIJKMIKKHSMIMNLOSMJLLOLQSKMRSNSKMNSSSSLSLJNGHGGHIONKMMLLPEFHEFFFJJF@???@GILJIMISJ
@1775_2WVZPS_3
GGAATGTTCACAAATCATAGGCTTTTATTCACCTTACAACATTCATAAATATGGTTATTGTGCTATTGGCGATACAAGTCTGAGCAATGGTTAGCAACTCCACGCTTCTTGCACCAATTTTCCGAAGAAAATCCAAAACCAGATGGGAATTAATTGTTACCCAACCACTGCCACCCACCTTTTTCAAGGCACAATCATTCAGATAAAAACATAATATTTACCTATAATACTTGTTTTACTCATTTGAATCCTCTTGGGCTACTATCGAATTCAACTTATCTTATAGTCATGTTTCCACGACATCATGAGGAACTAACTTATTTGGTATTACCAAGGGCTTATACAAGCTACCAATTTGTATATCTTCTTGGTTCCTTTTATCCTTTCGAGATAACGTCTATTGCGTTAGCGATAAGTCTTTCACACTACGTCTACTTATAAACTTGCACATCAGTTGAACTGTAAGATATAATTATATCTCTACTAACTCATCCTTCTTACGGGTGACTTACCCAGTCATTATAGATTTTGTAGTAATTGTACTTAATTAAATGTATCCATTTAATTAAGTACAATTACTACAAAATCTATAATGACTGGGTAAGTCACCCGTAAGAAGGATGAGTTAGTAGAGATATAATTATATCTTACAGTTCAACTGATGTGCAAGTTTATAAGTAGACGTAGCGGTGTGAAAGACTTATCGCTAACGCAATAGACGTTATCTCGAAAGGATAAAAGGAACCAAGAAGATATACAAATTGGTAGCTTGTATAAGCCCTTGGTAATACCAAATAGCATTATGTCGTGGAAACATGACTATAAGATAAGTTGACTCAATTGTTATAATGAGTAAAACAAGTATTATAGGTAAATATTATGTTTTTCTATCTAATTCTTTTGCCCTGAAAA
+
EEEKJLJMOKSNKQLSMSSSMSKOSSSMSREFCCCCEGGG988445434344,,,--6-+++,EJSJJPKGGGFJLIOILJSSHHHHLJISJIMHSSJLKSPLSSJLLJSMMSPJMNSRSKMNCMGILISLSNJJKMOJPKKMSIPEEJGIEEDE?>?:885**'%$%%%%&)01=<>=>:>HHFLLSIOLIHHIJSSKKLJLJ=;<<KISIKSKJSQLONMHSOSPJSMLLSJSSSSLKOJFPONKSSMSSOQPNQOJLMSSPMKOOLKSOMMKMSNJJLOLMPJLLPJJJQSSQMKSSISSSMJSPOSLSSMPSNSKC44444CMKNKPOSJHSNSMLSSSJMSKSSKSKSSJLLPILSSSJINMMRDEFEG?//<5.DIJLMSSSNKLLKKOLSMMRIJNKKSSMKQ877743338;<:FJMSLSMKMMNPPNSJJMLMJSSOLKSKJSSSKRJSNRNNSRPNSSNSLNLRMSMLJSNJONOJJLRSKMJLSJJSIFHILNHNMOMOJHJJSSJSSNMLKJIJMHSOSSILEGNILGEF22211;;<@BIGFMHHEEHGJKNOSOKJLHMNJKKHMIEDAD?EC<;;;;=:////---,,5667:?@B?@789;<<<AB<;9:;77@@@@BCDBDAABCDDCCBCCBCDDA@<22...//<=====>??@=?>=>=?D@53.*)'$$$$&&&*13689::=??>>;;;;<88889@@<;:234321145679;<?ADE@CDABA???>>?@;5@AAAAAA@:;;888866310/,,**())*,./0..-*))(&%$$$%%&&&())**-000133345431/.--,+***))&%%%%%$$##$%$$$%''''()*+,.../1210//.-------./12344540/....('%%$$%&%%(+*&()*/.
@1776_2WVZPS_3
GGAATGTTTATAGACATAGCCTTGTGTATGACTGTCTAATCAACAGTGCAAGGAATTAGTTGTGCTCTCAAAAGGAGTTATGTGAAGGAAAGATTAAATGGATACATTTAATTAAGTACAATTACTACACAATCTATGATGACTGGGTAAGTCACCCGTAAGAAGGATAAGTTAGTAGAGATATAATAATATAGTTCAACTGATGTGCAAGTTTATAAGTAGACGTAGTGTGAAAGACTTATCGCTAACGCAATAGACGTTATCTCGGAAGGATAAAAGAAACCAAGAAGATATACAAATTGGTAACTTGTTAATACCAAATAAGTTAGTTCCTCATGATGTCGTGGAAACATGACTATAAGATAAGTTGTATTCGATAGTAGCCCAAGAGGAATCAAATGAGTAAAACAAGTATTATAGGTAAATATTATGTTTTTCTATCTGGATGATTGTGCCTTGAAAAAGGTGGGTGAGGTCTGGGTAAAAATTATTTCCCATCTGGTTTTGGATTTTCTTCGGAAAATTGGTGCAAGAAGCGTGGAGTTGCTAACCATTGCTCAGGCTTGTATCGCCAGTAGCACGATAACGATATTTATGAATGTTGTAAGGTGATTAAAAGCCTATGATTTGTGAACATTCCA
+
IHNJHINHIGGGGHKHNKIILQSRSJJQPLNLLLJJGMHJIQRSNSJGHKMQLKMHNLHGKJJOJSRKLISLSIJPGEFHLHILKLNIINSPOJOSHHEEHIEEJHFHPMPNHHHDEGMMLSJLSKHJED?>>873/*)))*-:3333@LFJJFGHC8GACJHKMOJQKMHJSLIJHJKGFEGGFKGDBB76-+,,.0699IOKSKNIGGGFPIKNLIIJLKHHJMINLOMKNOOJMIJHGHIFGJIJMHJHHHSKSIMSNHQNKSSPSHKF>6667PMGKKOKJISLSKSLNKJHOJPSSOOQSMFFFJISRSPJJLKSLOLSOSPJKSQLOIKSHMSSSMNJIMJMMSPLJKNIFGLHOJPNHHFMJKNNILOIHKHLMLPMJIBSIHSLSNKRSISLKRKJJIOQKLGNMHJKLICCCCDSOSSKRMSSPJISSQSLSSIJKJPKPOSSMNPIHSGCSNQSKQKMLQOPHGDD)((((*+444LSJSHMJKLKCEIJJKJOSKLOLJSQMNSDAAAIJSISKCDCCDC<HFIEGEGHGPIIIKLIHJGGHLKPHIGGGLIILILRHIHGFGHJLKQKNHHGFJJEFGFOMNJMEFEEEKSSOIHFEKGFNJLSSSNIMIHGGHGSJOKNHKIPINIJI
@1777_2WVZPS_3
GGAATGTTTATAGACATAGCCTTGTGTATGACTGTCTTATCAACAGTGCAAGGAACTAGTTGTGCTCTCAAGAGGAGTTATGTGAAGGTAAGATTAAATGGATACATTTAATTAAGTACAATTACTACAAAATCTATAATGACTGGGTAAGTCACCCGTAAGAAGGATGTGTTAGTAGAGATATAATAATTCTTACAGTTCAACTGATGTGCAAGTTTATAAGTAGACGTAGTGTGAAAGACTTATCGCTAACGAAATAGACGTTATCTCGAAAGGATAAAAGAAACCAAGAAGATATACAAATTGGTAACTTGTATAAGACCCTTGGTAATACCAAATAAGTTAGTTCCTCATGATGTCGTGGAAACATGACTATAAGATAAGTTGAATTCGATAGTAGCCCAAGAGGAATCAAATGAGTAAAACAAGTATTATAGGAAAATAGTATGTTTTTCTATCTGAATGATTGTGCCTTGAAAAAGGTGGGTGAGGTCTATGGGTAAAAATTAATTCCCATCTGGTTTTGGATTTTCTTCGGAAAATTGGTGCAAGAAGCGTGAAGTTGCTAACCATTGCTCAGACTTGTATCGCCAGTAGCACGATAACGATATTTATGAATGTTGTAAGGTGAATAAAAGCCTATGATTTGTGAACATTCCA
+
IJJKSOLOKQOSNMJLKMKPKKLLOJLSSJNSKORLQNPJOSJLKSNKHGKHGKQIC;:::9922222223GINIKKHGNSLSLLSJNLNKMQQQKKKKJIIILKOMSLIKKMKKIHHGBB877//000GFKJJIHKISIIJIMJQPMLSBNJKNKGFF=1112KLSQSKJKMHGGHGHIGSPJHIKKNKKMSNLKKLJSMJLHMKSMLOLSMSOSONKIHFHHLSLSOPQKPOLKSJLRQSSPKPKJHHGIMNLJSLSOQSLKIOSLNJJMSSSILS688:@<CCA?:869767;9:;DFHFHJOHLNOJHKHILGIB320000HBBNLOIJJIGHKLIMDEE@@AABBOJKHMOLKIRSNRIOQMSKSLHIKIILKSLJGHJHJJJNRSKLJSNMQKFOOSA>==EJHJJHSSQJMNMJLJJSKLMMNMMSPJOLOLPRSOJMSMNSSMLSSSSKMLKKNMJQISSRPRKJLMJGEKSRSNJMSNKOOSQLGJIFHSMMNHIQKHINCD@++4++DSSSPLSSNJKNKKSMJQ<<<SQQSPSJMSSOHBAMNGFJSISLISSKHFGKHHCBDBBD@>::::EHHOSMNHJJMNMKMSPGKOJNQHIOIMSSSS>====NNPSNJINSMJKNKPSSONJSQLGFRJHSQNNOSMPSMJP
@1778_2WVZPS_3
GGAATGTTTATAGACATAGCCTTGTGTATGACTGTCTAATCAACAGTGCAAGGAATTAGTTGTGCTCTCAAAAGGAGTTATGTGAAGGAAAGATTAAATGGATACATTTAATTAAGTACAATTACTACAAAATCTATAATGACGGGGTAAGTCACCCGTAAGAAGGATGAGTTAGTAGAGATATAATAATATCTTACAGTTCAACTGATGTGCAAGTTTATAAGTAGACGTAGTGTGAAAGACTTATCGCTAACGCAATAGAGGTTATCTCGAAAGGATAAAAGAAACCAAGAAGATATACAAATTGGTAACTTGTATAAGCCCTTGGTAATACCAAATAAGTTAGTTCCTCATGATGTCGTGGAAACATGACTATAAGATAAGTTGAATTCGATAGTAGCCCAAGAGGAATCAGATGAGTAAAACAAGTATTAAAGGTAAATATTATGTTTTCCTATCTGAATGATTGTGCCTTGAAAAAGGTGGGTGAGGTCTGTGGGTAAAAAATTAATTCCCATCTGGTTTTGGATTTTCTTTAGGAAAATTGGTGCAAGAAGCGTGGAGTTGCTAACCATTGCTCAGACTTGTATCGCCAGTAGCACGATAACGATATTTATGAATGTTGTAAGGTGAATAAAAGCCTATGATTTGTGAACATA
+
LQSSONRMOLNMNSOHQLNJLLKNNMKLKKMMKOSNLLJOLHHGIIOOSKKOISSRMOMSSNRMJNMMMJJJSNSNSPSMQNSQKPIKRJKSSNSSNGSMSJJMJMJLJOJSLKMKMLSISNSJKOKSIJKKNKNPINSJSLMMKHLKLNMOLJOGF?EAFCMIEHGPKSSLLMLJPJSINJKSQSILKKKOKJNMSLSSQJJSPIGLPHROIHQIKLMJIJJKOLSKQLMJJQLHFGIFGPLPKIMIKGHJJLIFIFQSQILKJKJMIOOLSSKNQNIJSLRLSSJOGCA?9534AA@BDDHFEHQOLPMJLNJSMLMPSSSSSQKSLKMJKJGIMSQRJPNNKMSRRSSQOKKJOOPNSNSRSSNSKSQKHQKHMOSPMLSNKOJJLPSSSLHKJMSQPRSOSJLMPSSOLKMKPHJHIHKKNMIGJMGD4/.,+,.***9@CEDEGSOOKHFD@@6667<?@KJKGFHSSSKMIISGLSRLJJNJKLHKLJLLSHJIGHHSQSSRRMHILJGKHLJKLISIMMAAA=?B998880445GSNSPQSIQMMJKHHHFHHHLSOSNNNHLLIIIJMQMSSIFGHGLLKMSIGGGHJMJKLKIHHJGFGEFGGJSJMPIPHIHLLKIHLKGIFHJGHJIIQIHHGGHJPKJKMHGJGGGG
@1779_2WVZPS_3
GGAATGTTTATAGACATAGCCTTGTGTATGACTGTCTAATCAACAGTGCAAGGAATTAGTTGTGCTCTCAAATGGAGTTATGTGAAGGCACAGTTAAATGGATACATTTAATTAAGTACAATTACTACAAAATCTCTAATGACTGGGTATGTCACCCGTAAGAAGGATGTGTTAGTAGAGATATAATAATATCTTACAGTTCAACTGATGTGCAAGTTTATAAGTAGACGTAGTGTGAAAGACGTATCGCTAACGCAATAGACGTTATCTCGAATGGATAAAAGAAACCAAGAAGATATACAAATTGGTAGCTTGTATAAGCCCTTGGTAATACCAAATGGTGTCGTGGAAACATGACTATAAGATAGTTGAATTCGATAGTAGCCCAAAAGGAATCAAATGAGTAAAACAAGTATTATAGGTAGATATTATGTTTTTCTATCGGAATGATTGTGCCTTGAAAAAGGTGGGTGAGGTCTGTGGGTAAAAATTAATTCCCATCTGGTTTTGGATTTTCTTCGGAAAATTGGTGCAAGAAGCGTGGAGTTGCTAACCATTGCTGAGACTTGTATCGCCAGTAGCACGATAACGATATTTATGAATGTTGTAAGGTGAATAAAAGCCTATGATTTGTGAACATTCC
+
LHHHILGJNKNOIJILIJKIHNJKOMNJH-,+++,<BBCCG?>?>>CAAAACABCBEDDFJONLKJGOKLLKLMNJHGIIJHF=::74*((((()''*34CDEGIHGHKHII=;::;=CFKHFEDEFFCDDGF;9+'%%&&*.0//14@CABA>?@?@D;=>@BBCIHIILMSNKPK>:9LIIMQKLMOIKLMQPJSIGIJKKJPJSMPKSNJJILNKMJLHLGIHHKGHGGJGKSKSKSNLJIJFEFIFEHGIHFFFGIGFHGHJJNRSQSRKPHIIKKLPSSNSNIFFBIJFFFFB711EFGFHC994-*)(((455BAACHGOHHJHJSSCDDDCLLLKKJIGJJIJIKJHIF::9:99::JG;444JFIFJHGGJGMNJRG73-=DD??IKLJKMKNDDCDDKKJKRMLHIIJSSKONJGIIJIPJIISSNJJSC@@EIIJGJISIMINKPOLLKLGLLSPSQMKLKSONSIKJGLS????BGJMKSSSH=C,,5-.88888LSRKJPHNMPKSSOSKLLSOJK=<;:79159CA@BDFGMMHJMLIFEJHGJLIKSHRMINLKSHLHGHFEEHHIHLGGFGEFIJEFFFKQLHSHGGGGHSKIHGGEJHIGIIHJMGDBCCCBDEEGHHIHHHIHI2/
@1780_2WVZPS_3
GGAATGTTTATAGACATAGCCTTGTGTATGACTGTCTAATCAACAGTGCAAGGAATTAGTTGTGCTCTCAAAAGGAGTTATGTGAAGGAAAGATTAAATGGATACATTTAATTAAGTACAATTACTACAAAATCTATAATGACTGGGTAAGTCACCCGTAAGAAGGATGAGTTAGTAGAGATATAATAATATCTTACAGTTCAACTGATGTGCAAGTTTATAAGTAGACGTAGTGTGAAAGACTTATCGCTAACGCAATAGACGTTATCTGGAAAGAGATAAAGAAACCAAGAAGATATACAAATTGGTAATTTGTATAGCCATGGTAATACCAAAAAAGTTAGTTCCTCATGGTGTCGTGGAAACATGACTATAAGATAAGTTGAATTCAATAGTCCTGCAGAGGAATCATATGAGTAAAACAAGTATAATAAGTAAATATTATGTTTTTCTATCTGAATGATTGTGCCTTGAAAAAGGTGGGTGAGGTCTGTGGGTAAAAATTAATTCCCATCTGGTTTTGGATTTTCTTCGAAATA
+
KOOJSIOMJSSHGHGLSNSKHOQOSLIJHJPJLJJJJKKGDDFEELIKFGGGGHIIKMSQLLNSLSSSQMIQSHH99888987...2?>FHIGIMDFIFJJNGGIGGHHCDEC>000006ACFFA????FHJSHGIGGJJMNKSINLNKJJHHMHLH@F@D?ISKJJNHJPNNDDDCCCHFFJGLSLQKSJOKKSORLKJJIJHNHKIGLMORMKKGOSSLJHGHHJHHFDCDFEGJILSQSIJIHHJGDDECFFDGEHEEFFGFQEEBA322254*'&&'(,,=?@8??@??BABLQIKIGHHPHIEG87877?A642/....8ADDEEDGFCJHKSJLHIKKLKKJJGHGIGHHGHEEEEJNLOJKGFFEEFGIIRHIMEFGEGGGB0000///'&&%%%')011CDFIKHSHRHGIHIKOJGNFGMKOSMKPHEEGGNKMHKGGCDFC1,,+*--..36CEGGIFJGHFEFRNSSSSOHKGFINLJKBA?>**)(*444500000933833CEHFKKPJ@@>=>@:9?6.*(('&%
@1781_2WVZPS_3
GGAATGTTTATAGACATAGCCTTGTGTATGACTGTCTAATCAACAGTGCAAGGAATTAGTTGTGCTCTCAAAAGGAGTTATGTGAAGGAAAGATTAAATGGATACATTTAATTAAGTACAATTACTACAAAATCTATAATGACTGGGTAAGTCACCCATTAAGAAGATCAGTTAATAGAGATATAATAATATCTTACAGTTCAACTGATGTGCAAGTTTATAAGTAGACATAGTGTGAAAGACTTATCGCTAACGCAATAGACGTTATCTCGAAAGGATAAAAGAAACCAAGAAGATATACAAATTGGTAACTTGTATAAGCCCTTGATAATACCAAATAAGTTAGTTCCTCTTGATGTCGTGGAAACATGACTATAAGATAAGTTGAATTCGATAGTAGCCCAAGAGGAATCAAATGAGTAAAACAAGTATTATAGGTAAATATAATGTTTTTCTATCTGAATGATTGTGCCTTGAAAAAGGTGGGTGAGGTCTGTGGGTAAAAATTAATTTCCCATCTGGTTTTGGATTTTCTCGGAAAATTGGTGCAAGGAGCGTGGAGTTCCTTCACCATTGCTCTGACTTGTATCGCCAGTAGCACGATAACGATATTTATGAATGTTGTAAGGTGAATAAAAGCCTATGATTTGTGAACATTTCA
+
JGHHFJKKKLIMGHIHHJHHIGFINKIJKGOHHHINQGIGCBACBBEFEGDKFKMKISKPJIOQSOHMIJJKLSHGEFFFGJSKMJF==BB=;<;;;;78HHFIGHJMLKQLNIHFIFFKLOMQKHHLHJSLMOMKGHIJIHPMHIHSKFBAA@AB<,++)''()'%&&''**++=FIHGIKIMMLKMLIJSLIILSSOIJGIHIIPNMJKLPGIIHLMFHC4443334;=????@ILDFSJEFGDFHEDEEHHF@@@@AGHJDDDCECD?<<=@GHKHFGKIIGJLLJHJMKKJMJMIOJNJOPPMIMIFEFD:9999ACEGIJMGKHKSKHIGEGOSSMNSJPNLSKQLOMLMPKMOJLMHIJSSNJIHGEFGFIJLJHLHBEEABA::999>>@@?>@@AEGHOMMQQPRKIPNLJJJIJLKOSQMRHNKNKBBBACHRMLSIJJGGMSSQPIKKJKGHMLMKSLPKIMJHHDDLKJMSKSFHGGGHFED@CBCBILNEHFOMGIDBB;6489.0FHHJSLSJNKKFIIGG>)))GLSMKLJHIHJD?<;==9999<<CEEDCD:778:IHIHIINJFIGHHFSMOJJKIKHQFFHC@???CCDCEEBGHKGIFFGGHIKMOJGGGHHHHFGILJOSIMJFFGJC@<=<778><93--
@1782_2WVZPS_3
GGAATGTTCACAAATCATAGGCTTTTATTCACCTTACAACATTCATAAATATCGTTTTCGTGCTACTGGCGATACAAGTCTGAGCAATGGTTAGCAACTCCACGCTTCTTGCATCAATTTTCCGAAGAAAATCCAAAACCAGATGGGAATTAATTTTTTCCCACAGACCTCACCCACCTTTTTCAAGGCACAATCATTCAGATAGAAAAACATAATATTTTCCTATAATACTTGTTTTACTCATTTGATTCCTCTTGGGCTACTATCGAATTCAACTTATCTTAAAGTCATGTTTCCATGACATCATGAGGAACTAACTTATTCGGTATTACCAAGGGCTTATACAAGTTACCAATTTGTATATCTTCTTGGTTTCTTTTATCCTTTCGAGATAACGTCTATTGCGTTAGCGATAAGTCTTTCACACTACGTCTACTTATAAACTTGCACATCAGTTGAACTGTAAGATATTATTATATCTCTACTAACTCATCCTTCTTACGGGTGACTTACCCAGTCATTATAGATTTTGTAGTAATTGTACTTAATTAAATGTATCCATTTAATCTTTCCTTCACATAACTCCTTTTGAGAGCACAACTAATTCCTTGCACTGTTGATTAGACAGTCATACACAAGGCTATGTCTATAAACATTCCA
+
RLOSSOKLLLMSOQLMSOJIHFGJIOMSOOQSJKOJLJLKJOJJJMLJPPSJOMIPKMLMLIMMOJOISPJHSKSNJMSNHLLQJLLLJMSOJKPLKMKKSIKHKJHJGH??ABBECCDFADSEIOSLMMSMKSKPSMSOHKJQMJJOKNPMGKHKSKLKSD11DBBBBMINKRNLSLLFIHGJSJLPLKRLSJKKIOONRMKKNRKSSONMSNMSQROPOQSJSKKJMKOMPONLSNSMLIIAAAAESSLKMRRKMQLSKJSNKIJJQLKJDJSJKQIRNQJIJLHKIHSGSKQQNJLOSNLPLIJOPNLLLSSRIOMNMMQJNIIPSSIHLSMQNQSLKKSSOSOMRLLKSMPNKSOOKSPLNGIGHS;<HHPGIIHLEPSSMQJD?@@@MSMIIIOKF88889JSSPKMSNLJOKHSPSKSQKSMNKHLMKOMSIJJRSSSKOKPMOJRKPLSMSSISJPSSNNLKKLJOLSLJSK<<;:776223FDDDKGISHGHBBHKGLFGGFEDHGSKLJKMSRKONHPGHMSNMSKSSNNNKNSOGGHFLSLHJQNRSQLKIGLLJLJJJJSMSSKGEFHIJHMPSK00<50;GQNMOHQHSIIJMSMSSMLRLSSLSSMJKIJJIFEFGIIJMHMLJILIKHIHHKHGGGEIJNIJIJIH
@1783_2WVZPS_3
GGAATGTTCACAAATCATAGGCTTTTATTCACCTTACAACATTCATAAATATCGTTATCGTGCTACTGGCGATACAAGTCTGAGCAATGGTTAGCAACTCCACGCTTCTTGCACCAATTTTCCGAAGAAAATCCAAAACCAGATGGGAATTAATGTTTACCCACAGACCTCACCCACCTTTTTCAAGGCACAATCATTTAGATAAGAAAAACATAATATTTACCTATTATACTTGTTTTACTCATTTGATTCCTCTTGGGCTACTATCGAATTCAACTTATCTTATAGTCATGTTTCCACGACATCATGAGGAACTAACTTATTTGGTATTACCAAGGGCTTATACAAGTTACCAATTTGTATATCTTCTTGGTTTCTTTTATCCTTTCGAGATAACGTCTATTGCGTTAGCGATCGTCTTTTCACACTACGTCTACTTATAAACTTGCACATCAGTTGAACTGTAAGATATTATTATATCTCTACTAACTCATCCTTCTTACGGGTGACTTACCCAGTCATTATAGATTTTGTAGTAATTGTACTTAATTAAATGTATCCATTTAATCTTTCCTTCACATAACTCCTATTGAGAGCACAACTAATTCCTTGCACTGTAGATTAGACAGTCATACACAAGGCTATGCTAA
+
ONNNSJKJGINMJLOHJNA@@ABDHHCKJFLKKKLKLHJSKLMPLLJMMSLROKLLLSKQSSKSKSOMPIIEJJIC@??@HIHLSKLLISLKSSNDCCBCIFGFEHGEDF99KMMGJSLSJLOFFHGSNKLMRSJLJPKNIKHSILOJOSKNKSJKLQOSSMIJMAA>@AESMSOJPGLEGKHGCDCCD;:110/222,****2.++-::>?DGEEFGKHIFKHIF====>IQJIMSSSKSNKLSRMMRNLSMLOJO<<LSSOSIKLQHKJIPSMOMQSSILKKMHGHIHFJGGHOHHJFEFEFLKILNLJRSRSSOKMJCA@@>:;JLJIIHHRKSJJIIMMOFFFFCHI?@LIJMSRONKLJNMMSOHKEEGGJSKNQLDLKKHSJLOLILJIMJIMFHMHHLPFEE767433*'''',-*'-CDJKKSMJHSSJHIIJKMMQMSOHLOSSSSKSKLSOMSLSOSOMMIIJMSSSSRILSIHHKLSSNINMHFGGGHJJJKAA55,,,,,0/0/.07545521,++,-./01899=>IIBAAAAHECDD@EHJ?????EDEDE@BFCDDB??;9/--.ADGSKLSRLKKKBCCJSOISKSMOKLPSSSJMSKMMMKIJJFJHIJHGIMJJJGIBADEEDA@;:0+'&(
@1784_2WVZPS_3
GGAATGTTTATAGACATAGCCTTGTGTATGACTGTCTAATCAACAGTGCAAGGAATTAGTTGTGCTCTCAAAAGGAGTTATGTGAAGGAAAGATTAAATGGATACATTTAATTAAATACAATTACTACAAAATCTATAATGACTGGGTAAGTAACCCGTAAGAAGGATGAGTTAGTAGAGATATAATAATATCTTACATTTCAACTGATGTGCAAGTTTATAAGTAGACGTATTGTGAAAGACTTATCGCTAACGCAATAGACGTTATCTCGAAAGGATAAAAGAAACCAAGAAGACATACAAATTGGTAACTTGTATAAGCCCTTGGTAATACCAAATAAGTTAGTTCCTCATGCTGTCGTGGAAACATGACTATAAAATAAGTTGAATTCGATAGTAGCCCAAAAGGAATCAAATGAGTAAAACAAGTATTATAGGTAAATATTATGTTTTTCTATCTGAGTGATTGTGCCTTGGAAAAGGTGGGTGAGGTCTGTGGGTAAAAATTAATTCCCATCTGGTTTTGGATTTTCTTCGGAAAATTGGTGCAAGAAGCGTGGAGTTGCTAACCATTGCTCAGACTTGTATCGCCAGTTGCACGATAACGATATTTATAAATGTTGTAAGGTGAATAAAAGCCTATAATTTGTGAACATTCCA
+
>DCEEGJKLOI<=<=EFINRMSRKJOLKSIJSORKEDCDEIMSHKNIJIQMHHSMILIGKIIIKQLPSMKEI;7IOLINOJMSIOLKLQOKNSLMNMSKIKMHLIIJMSSQIIEJLSQMDCCCCEDDCFLHLOFKGGHGGLKLIJSMMSROSSKRKIFH=@AEKHILMKSSMSJNGFGJHGHLHPNSNSKKJKKOKKMNNMNSHMIJSSOOLMKJJKOJOPKOJKA@@@ACECCAB44444B?<<88:HGHHHKGLGFLPSSNRMJ=A99999IKHMPSELMRLKOSSLOMKSSKMSLIKJPJSMSSIJMSSPSIKOOKRSJGIGF>=??DFBDC86>+SSHMJMLMMQJLKNILJSJNLJJHIGIML@9//.//89EAIKCBAACGLSJIKOKPMOJKIIPOINLOLKNSLOSSOSSOLMIPSSSKQJSNSSSMNOPSIHSLJQJISONSFSSOOOSKSOJMSQHRSQQMGED:568HKJOSGPJSSPSKMSKKKPOONIOIMORSSJHJF44>55JSPSSLSKIHIPISSLSMBCEMRMNPKROLLGDBEDDFDFGHJIISKSKRSKHKPSSMPJKSRRRSNOSOSPSNPPSKNJNPLLNSKRKSMKILSSMSGNKOSKMSL32228,++,27:<@FIHFHEEC@;44>??GEOHD?4
@1785_2WVZPS_3
ATTCCTCTTGGGCTACAATCATATCCAACTTATCTAATAGTCATGTTTCCACGACATCATGAGGAACTAACTTATTTGGTATTACCAAGGGCTTATACAAGTTACCAATTTGTATATCTTCTTGGTTTCTTTTATCCTCTCGAGATAACGTCTATTGCGTTAGCGATAAGTCTTTCACACTACGTCTACTTATAAACTTGCACATCAGTTGAGCTGTAAGATATTATTATATCTCTACTAACTCATCCTTCTTACGGGTGACTTACCCAGTCATTATAGATTTTGTAGTAATTGTACTTAATTAAATGTATCCATTTAATCTTTCCTTCACATAACTCCATTTGAGAGCACAACTAATTCCTTGCACTGTTTATTAGACAGTGCAAGGAATTAGTTGTGCTCTCAAATGGAGTTATGTGAAGGAAAGATTAAATGGATACATTTAATTAAGTACAATTACTACAAAATCTATAATGACTGGGTAAGTCACCCGTAAGAAGGATGAGTTAGTAGAGATATAATAATATCTTACAGCTCAACTGATGTGCAAGTTTATAAGTAGACGTAGTGTGAAAGACTTATCGCTAACGCAATAGACGTTATCTTCGAGAGGATAAAAGAAACCAAGAAGATATACAAATTGGTGACTTTGTATAAGCCCTTGGTAATACCAAATAAGTTAGTTCCTCATGATGTCGTGGAAACATGACTATTAGATAAGTTCATCAGATTGTAGCCCAAGAGGAATA
+
LEDDDCQSNFEHHHFD@@:)(''',22335777>>???PJMISPFMLQLSLILIMIMGIJDGCMEESPLMIKEG44434HMSOIKISNSJSKKLKIQLQLGSHJLSNSJIMIQJJMNNSNNQMJBBBCACCBB@HHJSLHLIISIJKKIMSNKOKJKSLNINOKIKSPJPMMKSKKSPJKJSOJJJKSSPQKNJSMSJKLMKMMJLSSSOSSSKMMOLKLSKMSLMKQRSPMLLJHKMMHLQNJSMMSJSNQSMGJGEJMLIKHIIIJEGSSIIINSKJMKOLLKSMIPLKSSQKMLHJKJOLMSSKOPMKHJGGGSIILMKJSNKDFHFHJKKIHKMSKHSSNSKSOLNPLOLLILJMJNSPNSNMSPLRPKSQLJHKHJLJRJJFHGGJHEEDDFGOISSEA===;=EEFCCAA?@==>ABGPLLJJKEEDDDDCDDEIGLHEHGKHCBCDGJKJNL99988>@CFCBA@@AC@@AA@@><>@@@>?BCE8?::<BCDDGNGHFEFBDFDCB?DCEA=>CBCCBBBCDFIGAAAABAABEEDFEGHDEEFHHFEEDBDBCCCA@;:5/----..112367:;=>>>=<<<=@BDE?776324/,)))/28??>>?@=;@FF?@;=:;=<=?@?==?BBAEEC>-----.**1225345<<????=9=>AB>==<:::9:7666334588:<<<<=;;:9997323+++,(('&&&11000-%$$$$$$$$+-,,,,,-986434633
@1786_2WVZPS_3
GGAATGTTCACAAATCATAGGCTTTTATTCACCTTACAACATTCATAAATATCGTTATCGTGCTACTGGCGATACAAGTCTGAGCAATGGTTAGCAACTCCACGCTTCTTGCATCAATTTTTGAAGAAAATCCAAAACCAGATGGGAATTAATTTTTACCCACAGACCTCACCCACCTTTTTCAAGGCACAATCATTCAGATAGAAAAACATAATATTTACCTATAATACTTGTTTTTCTATCTGAATGATTGTGCCTTGAAAAAGGTGGGTGAGGTCTGTGGGTAAAAATTAATTCCCATCTGGTTTTGGATTTTCTTCGGAAAATTGATGCAAGAAGCGTGGAGTTACTAACCATTGCTCAGACTTGTATCACCATAGCGCATAACGATATTTATGAATGTTGTAAGGTGAATAAAAGCCTATGATTTGTGAACATTCCAG
+
<<<JSLQLHKKLLJJCAA;;;1112A>BEEHNIJGHJCBBAAA?AA<====>=>>DFFDFFCEHHHKGJFBCCCDSKHGIKJJSQJHLJJQSMISMNSOLHDCDEFIEEFA@@B=32223;5-......038?>?BDGFFHJGBCDDSSO????=====CEDDKIKKRHSLRNSHHLB@GJSHIMINRIJISLDDCB@B?>=>=BCHKPSRNKMOKIMSJORKIJLQHHIOOFHOOSSJEAA?@?@@CBFBBBCDE>=<:6661..(''),)3:<=AACDDDFF;;==>MFGECDDBB@;><><<;=?;<@??AAA?@?:9::://///3334554431101022311+))(()))***+001221233321***,++)((((&''&'%%&&'--*,45556<===?@BAA><<<<AABJHHGEC<9-----=BCBBB@;:;:
@1787_2WVZPS_3
GGAATGTTTATAGACATAGCCTTGTGTATGACTGTCTAATCAACAGTGCAAGGAATTAGTTGTGCTCTCAAATGGAGTTATATGAAGGAAAGATTAAATGGATACATTTAATTAAGTACAATTACTACAAAATCTATAATGACTGGGTAAGTCACCCGTAAGAAGGATGAGTTAGTAGAGATATAATAATATCTTACAGTTCAACTGATGTGCAAGTTTATAAGTAGACGTAGTGTGAAAGACTTATCGCTAACGCAATAGACGTTATCTCGAAAGGATAAAAGAAACCAAGAAGATATACAAATTGGTAACTTGTATAAGCCCTTGGTAATACCAAATAAGTTAGTTCCTCATGATGTCGTGGAAACATGACTATAAGATAAGTTGAATTCGATAGTAGCCCAAGAGGAATCAAATGAGTAAAACAAGTATTATAGGTAAATATTATGTTTTTCGATCTGAATGATTGTGCCTTGAAAAAGGTGGGTGAGGTCTGTGGGTAAAAATTAATTCCCATCTGGTTTTGGATTTTCTTCGGAAAATTGGTGCAAGAAGCGTGGAGTTGCTAACCATTGCTCAGACTTGTATCGCCAGTAGCACGATAACGATATTTATGAATGTTGTAAGGTGAATAAAAGCCTATGATTTGTGAACATTCCA
+
MJJIKKMHOSONSONIHMIKKKLPJSSMPJNIGLSLLIKGHBBABDIHJHIINMIHHFCGDEKJEA?=4448;DF@@@@>?DFJIQNQSSLJKMIHIKGKISHIOKJLNKSNSKOHKHLIISSA@????MKNNMSKJLISSJSSSJKIROJJHCAD=,@?ADIJSKJSNSJHKLLLISJJLKLSLKLLJRRROSNQRIKSNFDFFHLSSSNSSHIJJIOKOIJGJGFGKGHCDCDCKQHQOKSSKHNILJJHKJFHFHIMSJHIHHJJHMGHIPSMLNNB778IHOOHKHGIJSJQPSSOIPKJSMSSJKOJISPSLKJLHJLHLLKIHKSMJMKJNMMLQOMELKSQJLSOISSLJPKGFKGFOSKMKGBABBBCALPLNLJGGJLOJJSJGHLILHIISKLIKMIIHHJLIKOMQOHLJLGRQJHKHHHRJMIHHJIHJJHJJMSIMJLLSONDDDCDILIILKGHGJIJNHIGBGNKNLLKKSPLLIMKSJOLK9999:OALKILHEGE99>8:JSSSQKJKSMKJHILKGGDDCFHICCC77777FBHLHFFFHGHIJLNMLLHKKICGKIHIEG?GJLKQOOJHFDFDFEIGGHECCCCFECCEDIKLNPJRGJJKJJGIHHFEGFGHGJHMNJFHEFFFJMLRSKMNJIMJHIG
@1788_2WVZPS_3
TACAAGTCGGAGCAATGGTTAGCAACTCCACGCTTCTTGCACCAATTTCCAAAGAAAATCCAAAACCAGATGGGAACTAATTTTTTACCCACAGACCTCACCTACCTTATTCAAGGCACAATCTTTCAGATAGAAAAACAAAATATTTACCTATAATACTTGTTTTACTCATTTGATTCCTCTTGGGCTACTATCGAATTCAACTTATCTTATAGTCATGTTTCCACGACATCATGAGGAACTAACTTATTTGGTATTACCAAGGGCTTATACAAGTTACCAATTTGTATATCTTCTTGGTTTCTTTTTTATCCTTTCGAGATAACGTCTATTGCGTTAGCGATAAGTCTTTCACACTACGTCTACTTATAAACTTGCACATCAGTTGAACTGTAAGATATTATTATATCTCTACTAACACATCCTTCTTACGGGTGACTTACCCAGTCATTATAGATTTTGTAGTAATTTGTATTTAATTAAATGTATCCATTAATCTTTCCTTCACATAACTCCTTTTGAGAGCACAACTAATTCCTTGCACTGTTGGATTAGACAGTCATACACAAGGCTATGTCTATA
+
JOLHIGLHLJLHMLMKSLGKHMIHLSSLHNIEEEDCCFAA<====>>B+>??@@DKFNG?>>>?JGI@>@@@BCCKGIIIHNOKSSLSSLILKNLSKJDCDGD?@?ACEESLIMIKK//..*****)*;<>@@?ACGLHPGNJM=<<<<CJLNSOHIIOPJMFILPMJSOJNPPKHIIEFFEMKBCMNMHLHNNBAAAANHJLRISKLGHFIHNKKMPSJIJHLSGGDDCCCEKSNLLPKMSHONKOJB:9989KGEFBCCEGKISLSJSIPSNIIQOFLSLJSJILKGMJIHHB@670---2-2-,))**<@?DLHA????EDIOFIIIFDDEFFSKEHG44443334==FDINMSJMGDD??@CDLJIPMSHLJJIKGFMKKLISIKSOLCH@@AB@<>@>?MMJIIGGEDCEFIQPIHHJGIJSKKQLKGHFKKNJOSPKNKFLIMLPPMJIHHHGMIEA......3.,-./.2/09BEEDIFGGHEF22I//B@@@?;.)))+:<DCCDHSKGGLSDSIJNMINKIIKKKJNKOOOMSNSSSSHE6-./ABCDCFEA@@@?A@CDFFC@>>::/.-+&
@1789_2WVZPS_3
GGAATGTTCACAAATCATAGGCTTTTATTCACCTTACAACATTCATAAATAACGTTATCGTGCTACTGGCGGTAAGCAAGTCTGAGCAATGGTTAGCAACTCCACGCTTCTTGCACCAATTTTCCGAAGAAAATTGGTGCAAGAAGCGTGGAGTTGCTGACCAGTTGCTCTATCGCCAGTAGCACGATAACGTTATTTATGAATGTTGTAAGGTGAATAAAAGCCTATGATTTGTGAACATTCCA
+
LPKSSMSKNJLMHMJJKIKILKINMSSSNSSMINSLKQHHILPMKSNKLLLLIIILJIGGGGILLNHGGC<))'&&&%%%)---114@CBDFKKGFGIMSJQSKNKKHNHJOOSMMNMJOISSPSPKPFGJKOSPHGIFAA==>;75.)(((((()*++++./////00+++07????@DACBA?=<<=>CB@@?@BEABCBBCBDEGEDCBBCCCDDDGEEBDEDCA100//222222122135
@1790_2WVZPS_3
GGAATGTTTATAGACATAGCCTTGTGTATGACTGTCTAATCCACAGTGCAAGGAATTAGTTGTGCTCTCAAAAGGAGTTATGTGAAGGAAAGATTAAATGGATACATTTAATTAAGTACAATTACTACAAAATCTATAATGACTGGGTAAGTCACCCGTAAGAAGGATGAGTTAGTAGAGATATAATAATATCTTACAGTTCAACTGATGTGCAAGTTTATAAGTAGACGTAGTGTGAAAGACTTACCCCTAACGCAATAGACGTTATCTCGAAAGGATAAAAGAAACCAAGAAGATATACAAATTGGTAACTTGTATAAGCCCTTGGTAATACCAAAAAAGTTAGTTCCTCTTGATGTCGTGGAAACATGACTATTAGATAATTTGAATTCGATAGTAGCCCAAGAGGAATCTAATGAGTAAAACAAGTATTATAGGTAAATATTATGTTTTTCTATCTGAATGATTGTGCCTTGAAAAAAGTGGGTGAGGTCTGTGGGTAAAAATTAATTCCCATCTGGTTTTGGATTTTCTTCGGAAAATTGGTGCAAGAAGCGTGGAGTTGCTAACCATTGCTCAGACTTGTATTGCCAGTAGCACGATAACGATATTTATGAATGTTGTAAGGTGAATAAAAGCCTATGATTTGTGAACATTCCA
+
FLSJLLRJNJKNKSSKNKJJHKQNKJJNHOJSILLPMJLKLSNSNNNNLJMIKKJKNOIJJRKMSSPNMQKMSMMJHNLOHNHSPSNJHSSNOSMLLSHLSHGHLLGJKHHLNJJKIJHROSOKKMHSLIJSSKIIJIRSLQSNLSNSNKLSLOKKOJSGIJHKQNSSSNSGSHSSLGKRIKPJHKKHNJIHDDJOSIIKJKLNKPHSNSNLPSSJMLLMKLSJOHKJJJRIIKJIMINKSPJNGFEFHLNNJGFHHFGJMIIHHLHSNSSMIKSKKSIHS@RKSORMJGPJSJSOJNLHSPOIKSSFHIHSJJKSMKKPLLMSSSLSOOSPHMIGOHLSSJOJIKSJMNKNKSJJNNSLMHHIIPOSNIIJKNGNLQLJGGGIKKJIMLPOKHGEGEFFFFHISOLJNSSNLSLIJJOHJHGKJKJIHHHHPJSJHIHHJGHKIKSISSQKIJB???AIEGHOIJHGKKJHHHHIJHLNSSSLJMGLKIJGGGIFGDCCGHHKJJLKHDLF==2--JHKKMJSIGFFDDHG<9:767745654/..,,+++//,,-CDFHJIIOMHIHFJFGJGEF?A31112340////>EDDDEFFF@@@?@EBCCAEJIDHHEFEEGIGGIKGIIDCCCCIFHHFFEEFAACCCHGFIIFFGHFFG
@1791_2WVZPS_3
GGAATGTTCACAAATCATAGGCTTTAATTCACCTTACAACATTCATAAATATCGTTATCGTGCTACTGGCGATACAAGTCTGAGCAATGGTTAGCAACTCCACGCTTCTTGCACCAATTTTCCGAAGAAAATCCAAAACCAGATGGGAATTAATTATTACCCACAGACCTCACCCACCTTTTACAAGGCACAATCATTCAGATAGAAAAACATAATATTTACCTATAATACTTGTTTTACTCATTTGATTCCTCTTGGGCTACTATCGAATTCAACTTATCTAATAGTCATGTTTCCACGACATCAAGAGGAACTAACTTATTTGGTATTACCAAGGGCTTATACAAGTTACCAATTTGTATATCTTTTTGGTTTCTTTTATCCTTTCGAGATAACGTCTATTGCGTTAGCGATAAGTCTTTCACACTACGTCTACTTATAAACTTGCACATCAGTTGAACTGTAAGATATTATTATATCTCTACTAACTCATCCTTCTTACGGGTGACTTACCCAGTCATTATAGATTTTGTAGTAATTGTACCTAATTAAATGTATCCATTTAATCCTTCCTTCATATAACTCCATTTGAGAGCACAACTAATTCCTTGCACTGTTGATTAGACAGTCATACACAAGGCTATGTCTATAAACATTC
+
KJLLQMKNLJSMSJNOSSJKJMOSSSSSPMLSISMMJLMNMQMNOSNJSRSNPLSKJSMNKPSSSPMJKHPLJPRLMROKOLJSSNIIMOOSOJSMSLNSJNSOSSSSSRIRLSHJEEJLHGLEJSSSPSNRSKSPJOOSC<<<;;<FNMSSRIKRNPMJCE3>)''(,2//2AB?BMQMKSKSJKKKPSSOLHLFHJIJKSSNMSSSIRLKSLMONMSSNKMQKSRKMIMRHENSSNLML666IGILOLJIJOSKLOMSOLNNSSBAAAASIKLMJKMSQJSJPMSJIOLJPKKKMISIIGJLJKNNJSSPSSSKPPNSJGMGEFSNPPKGGOOOHSPSMSSNSMSNMQSNSSSSQSMSSSRNNNJKKSJMNHJNLSLJMNMSMSSSNSLOLPPHMSOKNLJJIKJDKLSSMONKOMQSKRSSNKSSNSKHNKLKSOKSLHJRSLSMNSKINKLISLRPLSLQKLIMSJSKMLSLRJOISHFEHH444@4332))))):=>BEEGINJKNKMPMKOPQRSNPIKLNRSMOSQMIKLHMLMQIMLHOINKKSKSKLJGGSJJNSSKLHIFDED@A?>FHHSJKPMNJGPMSSRJMJJSGQLNMIMMMMNKJKSMLHSPKNMKINKHIHE555////0?@ABMHJGD@@???FEC:97+
@1792_2WVZPS_3
GGAATGTTCACAAATCATAGGCTTTTATTCACCTTACAACATTCATAAATATCGTTATCGTGCTACTGGCGATACAAGTCTGAGCAATGGTTAGCAACTCCACGCTTCTTGCACCAATTTTCCGAAGAAAATCCAAAACCAGATGGGAATTAATTTTTACCCACAGACCTCACCCACCTTATTCAAGGCACAATCATTCAGATAGAAAAACATAATATTTACCTATAATACTTGTTTTACTCATTTGATTCCTCTTGGGCTACTATCGAATTCAACTTATCTTATAGTCATGTTTCCACGACAACATGAGGAACTAACTTATTTGGTATTACCAAGGGCTTATACAAGGTACCAATTTGTATATCTTCTTGGTTTCTTTCTTATTCTTTCGAGATAACGTCTATTGCGTTAGCGATAAGTCTCTCACACTACGTCTACTTATAAACTTGCACATCAGTTGAATTGTAAGATATTATTATATCTCTACTAACTCATCCTTCTTACGGGTGACTTACCCAGTCATTATAGATTTTGTAGTAATTGTACTTAATTAAATGTATCCATTTAATCTTTCCTTCACATAACTCCTCTTGAGAGCACGACTTAATTCCTTGCACTGTTGATTAGACAGTCATACACAAGGCTATGTCTATAAACATTCCA
+
KMSRKIRLMQKSLOKLJKGPJPSQMIKKONSMSJNKKIKHJJJFEHLMSSLLSSLMKPKSQLMQMNSSSILGHKQSLISKQKJKKMORLKSLILJJSOSJSSKKKRLMSMGFHLSMKISJFGNIGOQNLSSJMJLLJOSMKISNKLSISMJJKIJLSSNISJFR;99999:IHMSJSKSSKRJLKSOSLSOMMJSKMNKPPMPMHDDFDSKQQNSSSPMJKONSMSSJKQLMJKJLKKSKSILNLQKMFCMLLNMOIJLOMKSJSRMJKLHILJIOQSIRIGKJRSSSJMJILPSLQSMKSMPQRSSOPLSPJSQSMKKSSJJMILPPMQKJOOKLSSLMSJNSKNLSPSNSOOLIROLKLKQSQSIFIF=0000005955933CBEDHDIMGHLSMLLNSHHOLNKNMKNJKINMKIISLKNSOSLMIISLPQSSSNSOSSKSMMSLA@A@@H0....0/456@FDDCGHNGJPLMSMILMNKPJLHHISLNJGQJKQOJOHJKISSMSKSMHPJLSILOKSHSORJHKHKLNSLMHSNONMLRIHIKISSLOSOJISLMOPJKPLJMKJHGGSGGEFEKIJIMSNNOIHB:8650000,-,,---0EEGGOJINSKNSOSEEFKJJMIHMKIJNLISOSJSOJKLPHOIFFIIMKRKLGGG
@1793_2WVZPS_3
GGAATGTTCACAAATCATAGGCTTTTATTCACCTTACAACATTCATAAATATCGTTATCGTGCTACTGGCGATACAAGTCTGAGCAATGGTTAGCAACTTCACGCTTCTTGCACCAATTTTCCGAAGAAAATCCAAAACCAGATGGGAATTAATTACCATAGACCTCACCCACCTTTTTCAAGGCACAATCATTCAGATAGAAAAACATACTATTTACCTATAATACTTGTTTTTCTCATTTGATTCCTCTTGGGCTACTATCGAATTCAACTTATCTTATAGTCATGTTTCCACGACAACATGAGGAACTAACTTATTTGGTATTACCAAGGGCTTATACAAGTTACCAACTTGTGTATCTACTTGGTTTCTTTTTATCCATTCGAGATAACGTCTATTGCGTTAGCGATAAGTCTTTCACACTACGTCTACTTATAAACTTGCACATCAGTTGAATATGTAAGATATTATTATATCTCTACTAACTCATCCTTCTTACGGGTGCCTTACCCAGTCATTATAGATTTTGTAGTAATTGTACTTAATTAAATGTATCCATTTAATCCTTCCTTCACATAACTCCTTTTGAGAGCACAACTAATTCCTTGCACTGTAGATTAGACAGTCATACACAAGGCTATGTCTATAAACATTCCA
+
IKLSJOSPLNKKMJSNINMJJMMPPSKJKMMSRRSKLIJF@@10000DNKPSNJJQHSLKJJIKNOPNOJJLLJMNONMLPNNNLMLQSLNRJLPMLSNRKSHIKJISSNMSPLLJJHQSSRPGJMSONSMSNKHKNIKKKGRSIGIJFJE/..,(())*/00668:;;>C:FGOEKKLMPKMIKKSMSOMSOLJONKJRIGKSLQNOSLOKSJJNCPJHMKMLKLSSPHSMINKG=777==<:531223>@BDMFEEFELSHNFHGKKKFNJNMNOKROJLSOOSSKLOSKKNLKLJKKOSSGKHKLSSNLJPLRIFFKJJSLSSMSLKOKSMSPSKNISNJILPMSPLLINSLJKJLNMKH?:::;IKPQEHHHB@BCJHMIKSGIJGGSJJSIMISOKMJSJLOMKJQKIIIHNSSNLSMKLJQIJISJJKIKKMSIKMRHOGKCA8532/(''&%%%%.9:;;;;DGFFRMHKKMMRJMJKPNNQNNMMOOKILJJISIJJNJLKHHLSLMMKMLMONPLKNIPSRKLSKNOJRNSKNHKIHRSMSKLJSNJSMGHIJJSLLMSSJ@99<<QIMNSNSLJIHJKEHKLNSJLNLOSKKKRLKSJKKJRKJPJMIIIHGFFFEG88878?=EFHGHIFLGGHJIGHMKIHJJIJK
@1794_2WVZPS_3
GGAATGTTCACAAATCATAGGCTTTTATTCATCTTACAACATTCATAAATATACATTTTTATCGTGCTACTGGCGATACAAGTCTGAGCAATGGTTAGCAACTCCACGCTTCTTGCATTAATTTTCCGAAGAAAATCCAAAACCAGATGGGAATGAATATTTACCCACAGACCTCACCCACCTTTTCAAGGCACAATCATTCAGATAGAAAAACATAATATATATCTATAATTCTTGTATTATTCATTGATTCCTCTTGGGCTACTGAATTCAACTTCTGTTCTAGTCATGTTTCCACGACATCAAGAGGAACTAACTTATTTGGTATTGCCAAGGGCTTATACAAGATACTAATTTGTATATCTTTTGGTTTCTTTTATCCTTTCGAGATAACGTCTATTGCGTTAGCGATAAGTCTTTCACACTACGTACTTCTAAACTTGCACATCGGTTTGAACTGTAAGTATTTCTATATCTCTACTAACACATCCTTCTTACGGGTGAGTTACAAGATGATTATAGATTTTGTAGTAATTGTACTTAATTAAATGTATCCATTTAATCTTTCCTTCACATAATTCCTTTTGAGAGCACAACTAATTCCTTGCACTGTTGATTAGACAGTCATACACAAGGCTATGTCTATAAACATTCC
+
89:?AEFFEFHFHKIHHIEIHIIGA;9;<;;B?@@;:------,01,,,,-0+**))))..188899A?=><=A:99::PEEC::99:@BGHONSMGKOCBBBCGFIEEGCB@???44400;66<:20005?;@@9;::::FCI@BBB<;5442(((((.././1211222224)))))(*<658@8ABECD55455EEGFBBBCCNSJLNMMLSMMLSPKPMHOECCCBSFB9;=777778775233*+21**:9:<////0998&&'*24333355445522778?>????GCF@AEDBCCDHFGEFDEGKHHGGFJA=>8222--.))+)*<=@?@CCBCC;66522254578;4444.......-555,(+,,>1=???C=89;::<<=?====?DDC?<<;<?><;;;=@?@CDEDGJEEC:976)((('((*)++-///018.*))),,-62/-.,))''(()(()//@@FBBBCC?==;;<<;??A;:;:86655555440.+($#%$$%((5876566<?IEECCFFGFKFCAAABOMGJIJ:9997934:;5>?;<=<22224466C@A??@?BADC8988889ABCCFECEIIFGFCBDDDED:989<<====<?AA=<=<<;<;<<?AC<<;;:=8999-****
@1795_2WVZPS_3
TTCACCTTACAACATTCATAAATATCGTTATCGTGCTACTGGCGATACAAGTCTGAGCAATGGTTAGCAACTCCACGCTTCTTGCACCAATTTTCCGAAGAAAATCCAAAACCAGATGGGAATTAATTTTTACCCACAGACCTCACCCACCTTTTTCAAGGCACAATCATTCAGATAGAAAAACATAATATTTACCTATAATACTTGTTTTACTCATTTGATTCCTCTTGGGCTACTATCGAATGCAACTTATCTTATAGTCATGTTTCCACGACATCATTAGGAACTAACTTATTTGGTATTACCAAGGGCTTATACAAGACCAATTTGTATATCTTCTTGGTTTCTTTTATCCTTTTTTGAGATAACATCTATGGCATTGCTGATAAGCTAATTTGCACCTAAGTCTTCTCTACTAACTTGCACATCATTGAACTGTTAGAATATTATTATATCTCTACTAACTCATCCTTCTTACGGGTGACTTACCCAGTCATTATAGATATTGTAGTAATTGTACTTAATTAAATGTATCCATTTAATCTTTCCTTCACATGACTCCTTTTGAGAGCACAACTAATTCCGTGCACTGTTTATTAGACAGTCATACACAAGGCTATGTCTATAATGACTGGGTAAGTCACCCGTAAGAAGGATGAGTTAGTAGAGATATAATAATATCTTACAGTTCAACTGATGTGCAAGTTTATAAGTAGACGTAGTGTGAATGACTTATCGCTAACGCAATAGACGTTATCTCGAAAGGATAAAAGAAACCAAGAAGATATACAAATTGGTCTTGTATAAGCCCTTGGTAATACCAAATAAGTTAGTTCCTAATGATGTCGTGGAAACATGACTATAAGATAAGTTGCATTCGATAGTAGCCCAAGAGGAATCAAATGAGTAAAACAAGTATTATAGGTAAATATTATGTTTTTCTATCTGAATGATTGTGCCTTGAAAAAGGTGGGTGAGGTCTGTGGGTAAAAATTAATTCCCTGGTTTTGGATTTTCTTCGGAAAATTGGTGCAAGAAGCGTGGAGTTGCTTAACCATTGCTCAGACTTGTATCGCCAGTAGCACGATAACGATATTTATGAATGTTGTAAGGTGAAA
+
SD;=QMMSKLMSLLOKMLSJSOKRSKSRNOSOQIMSKOOSJJOKKOHIMKJSPJMSNSKSLMPJPLJSSSSSMSSSSPMQKSLSSPSLSMLSSSKKIKJIMQSQKSMLQMMNLIIKSMKKMNQKOKPMPJJLJSSISMFFEEEBCBMIFIEDDFQIGSIPSKJNQIIRLMNJMLKLSIKIKNPSSJSRSJMMJNSSOOMMSSNMSNKLLNSJPPKBENHEFFNKMJONKDDEKRMSKKQRLHMLIPHSJPJFHJINJLSKLLSPISMPSLSLJIKJOHGGGHSSKRSKLLQLSSOSSRSRJNJOQSSSJSSHOSJHHQHLJKRSSMMLMOMLSLHMGHD7422889>@@AD@JGJFHEA?9----;>>>&&&&'+(%%$%('()''()'&&&%$$$$%&((((&%%%%)+%%$%%%$%&&'0--..-.'&%%$&&&('&%$$&')*-?ACDDDDHLNMMLOPNOOLLRSMNIRMMSJHSGKISIOJRLKLKLLJLNNMLJSMNGLSSNOMSHMIKPKSKIIJKHIKKOQKJIRGJJNJSKOKLKPPOI?56AAIOSLJLKKPQQKLSOKKPMNOSJIJLMRKSSLRSIOMJIILSKNOJJKRNSSKSHMPFAMGKMMKISNSHMOKIINPLPKLRISMRSKNNHPPBOF>>>APQKSJGHHHPJSMKMJJMKKLSSKSJRQRSPMOOILOJECDDEQSFEGIJLNLNSKHIHNQJKNHED-,,,-<5:*(((((((CGHHGILJGHJMLKLHKIHNSMLMPPSIIILSKOKJOISPSNBBJSKINQLSHJGHKJLMMINSOLKKIHGNSSSNIHHIHIJHJLGJOLK>==B==EIJPSSHHJINISIGHJFLKOKKLECDFEHKIJRSSGIKMKSLKSA<<<:;=:9:::1-+-(((:<<ADCDBB>><<<=<8644210)&&%%%$$''&%%%)&&&''?75545<;::;98888;>DEEEB@CIHKGHEEIIGGC?CD@DFECBA==>>@DDC=9880/-',04>??>BCEFFFEDEA?ABBDCEF>:766467<??=;;::9:99752,**+*(().)****8;>@AAAB@<<<<<A@@A@=::::=?>??;<@?=@?@@?@A@?@@@A@A@?@@
@1796_2WVZPS_3
GGAATGTTCACAAATCATAGGCTTTTATTCACCTTACAACATTCATAAATATCGTTATCGTGCTACTGGCGATACAAGTCTGAGCAATGGTTAGCAACTCCACGCTTCTTGCATCAATTTTCCGAAGAAAATCCAAAACCAGATGGGAATTAATTTTTACCCACAGACCTCACCCCACCTTTTTCAAGGCACAATCATTCAGATAGAAAAACATAATATTTACCTATAATACTTGTTTTACTCAATTGATTCCTATTGGACTACTATCGAATTCAACTTCTGTTTCTAGTCATGTTTCCACGACATCATGAGGAACTAACTTATTTGGTAATACCAAGGGCTTATACAAGTTACCAATTTGTATATCTTCTTGGTTTCTTTATCCTTTCGAGATAACGTCTATTGCGTTAGCGATAAGTCTTTCACACTACGTCTACTTATAAACTTGCACATCAGTTGAACTGTAAGATATTATTATATCTCTACTAACTCATCCTTCTTACGGGTGAGTTAGTAGAGATATAATAATATCTTACAGTTCAACTGATGTGCAAGTTTATAAGTAGACGTAGTGTGAAGACTTTATCGCTAACGCAATAGACGTTATCTCGAAAGGATAAAAGAAACCAAGAAGATACAAATTGGTAACTTGTATAAGCCCTTCGTATACCAAATAAGTTAGTTCCTCATGATGTCGTGAATATAACATATAAGTTGAATTCAATAGTAGTCCAATAGGAATCAACTGAGTAAAACAAGTATTATAGGTAAATATTATGTTTTTCTATCTGAATGATTGTGCCTTGAATATGTTAGTGATGCTGTGGGTAAAAATTAATTCCCATCTGGTTTTGGATTTTCTTCGGAAAATTGATGCAAGAAGCGTGGAGTTGCTAAGCCGTTGCTGCATATTTATGAATGTTGTAAGGTGAATAAAAGCTTATGATTTGTGAACATTCCA
+
LSMOKLLHFGIGFKIJKSIIQKOQSGCNIGFGJGHEEESHHJMMHRKSOKOINISJJJQJPJJJNLSLSNMJHHIOMMOMLSNKMRQSSKNSKLJKSSSRKMMONJSCII>>LJG=999:LGHBBBEOSSMJNKISKLPKHIKJOSIIOLMKMDLKJG@@EE3KGIGHKKJKIIG4*HJIPSSOSRLRLSLONSSB?@?;544431,,,->LQLHSKMSSOSNRKKLLJMLMSPKMSSSKPJNLMQONLLSSJMMMSMLSLSIIJPINISNLEKHEHBH<=<<<<;<;;;ACHBDFDDEDDDJNMMLRSPIMSKSSSMJMNQE?>>>?QNSJNJMIPGHONKMPSOQSMMKKJJJMPMSMSSMKJLJFC<--**02@6BC@4;IIKJJGEFEEKKNMJMJSKKSNRSQMJHKHJJHJMGKI>EEMSLMOOPQSILLSNMROIHLKGFEEEHSLKJHILJLKRSLILSNSOHNLGFKNJMSJLGHHFED9;>422,+++*++*+,017......./23498;EGBC??EGEGFJKIKGEEEBCCCDHGEBA@??CCCEBAACAAABCABAA74321/,,)*../1-.5>@BCDEDCCDFEHEDCEECEFD===?@AAAAADHFF@A?<:8640,+*+)(**+,----99;;;;=<<;;<:::9<42224002;:966;;;<=ABA=;::A@?>??>;87710--)(()((()-2123888888-,,,.999::=?BD;;9::;977----.544455556651/./88899;<<>;;;;<<<<=C?<;;<>>>>?>;:;;=:5101+%%$$$$$####$&',,--.18755;<?CAA=;8:'',''169;>ACC8888<BF>HE>=??DA??=631-,.34;===>>>==>==96644.,,,+---/,**)*+,779888779885333222123.,,..+)'%%'****0066677775/*
@1797_2WVZPS_3
GGAATGTTCACGAATACATAGGCTTTTATTCACCTTACAACGTCAGTAAATATCGTTATCGTGCTACTGGCGATACAAGTCTGAGCAATGGTTAGCAACTCCACGCTTCTTGCACCAATTTCCGAAGAAAATCCAAAACCAGATGGGAATTAAATTTACCCACAGACCTCTCCCACCTTTTTCAAGGCACAATCATTCAGATAAAAACAAATATTTACCTATAATACTTGTTTTACTCATTTGATTCCTCTTGGGCTACTATCGAATTCAACTTCTGCTTCTAGTCATGTTTCCACGACATCATGAGGAACTAACTTATTTGGTATTACCAAGGGCTTATACAAGTTACCAATTTGTATATCTTCTTGGTTTCTTTTTATCCTTTTTCGAGAGATAACGTCTATTGCGTTAGCGATAAGTCTTTCACACTACGTCTACTTATAAACTTGTACATCAGTTGAACTGTAAGATATTATTATATCTCTCTAACGCATCCTTCTTACGGGTGACTTACCCAGTCATTATAGATTTTGTAGTAATTGTACTTAATTAAATGTATCCATTTAATCTTTCCTTCACATAACTCCTTTTAAAGAACAACTAATTCCTTGCACTGTTGATTAGACAGTCATACACAAGGCTATGTCTATAAACATTCCA
+
;9866442((''()))''')5579FGC?SLJBDBBF70...-333399=ASONIMSSNLJISSSJKQPISSBAAAALAA?>A??=:::<ILJNNLSJPJMNNOJIDCC:;?,-IHHBBA?D+D?>??SLSLKJQSLLOKPKHGGBGHHJKOPHOEDCCCSHEFEDEEGGFECE8**BFHSJG=<<<;?AA@@>+*****0//-++,228@DDFINPKIJMECCCDMLSMKQMJMJEHFDDC1+))-A@A@DDFGIJFB>>>=;<<<<==7788;663)((''((())35321//-/1656;>DHKKRKLMSSKSSNKHEHEBDH=<<<<=CBDHGGFHGEDCBD>@C=>@@978:.53328<<>>>4../03.----./65753***,.../5<SJOMHJEJFJGJIEEDEBC333.,***,,-47CFDFGFGGHGFECC@@<><;;;;****+?AGGIGIJGIGGGSLEICDEDECB=;A?>+)('%&-445664442233100//*''&&&'*+'(;;<=BCGEGGFIIQKS=<===@?;:8000./22////15698;;<CCACEA@@@66...))++-122111976'&&&&(((*9;;9;<:<=<;<=BCDAB@??B>??><<=;<A@@CB>ADIFECDDBA>;989;5110.//
@1798_2WVZPS_3
GGAATGTTCACAAATCATAGGCTTTTAGTCACCTTACAACATTCATAAATATCGTTATCGTGCTACTGGCGATACAAGTCTGAGCAATGGTTAGCAACTCCACGCTTCTTGCACCAATTTTCCGTAGAAAATCCAAAACCAGATGGGAATTAATTTTTTATCCACAGACCTCACCCACCTTCTTCAAGGCACAATCATTCAGATAGAAAAACATAATATTTACCTATAATACTTGTTTTACTCATTTGATTCCTCTTGGGCTACAATCGAATTCAACTTATCTGATAGTCATGTTTCCACGACATCAGGAGGAACTAACTTATTTGGTATTACCAAGGGCTTATACAAGTTACCAATTTGTATATCTTCTTGGTTTCTTTTATCCATTCGAGATAACGTCTATTGCGTTAGCGATAAGTCTTTCACACTACGTCTACTTATAAACTTGCACATCAGTTGAACTGTAAGATATTATTATATCTCTACTAACTGTATCCTTCTTACGGGTGACTTATCCAGTCATTATAGATTTTGTAGTAATTGAACTTAATTAAATGTATCCATTTAATCTTTCCTTCACATAACTCCATTTGAGAGCACAACTAATTCCTTGCACTGTTGATTAGACAGTCATACACAAGGCTATGTCTATAAACATTCCA
+
KSKQSLMMMNSPISKSSMOJPINKOHGFFGLKSSMJIIKJLNMMKSNSIPPJOSLNKSIHJNMKMLSJMSHMNKJLLLLJSJLNIIIOLHKRSIJSSSOSSKSKQKSMSNKKJLILJSJSSSSLLJPIOLSLKLKJMJKMKHLLNINRSRRKMLOMOSSQSLIKSNSKNOKLJSKLNSMSNPSPNMMSMSPSKNKKFSSSPIKFEBBDLOPLSJSSSSLRKSSOORSOKSSKNRNQSLOMMMSKMSKMMQIJGLKLPJSQNSMPSJNLMJMHSJNJMOJMLPLMOMLKSMOORISOSSOQNMPKMFPIMKPIMSPKSLQSSSSQKLJLOJOLSMNQNPMJQSMSLKLOPKSJSSOSKPSSPGJGFILLJPQILLOSPEGLKELIGHLLNLNSSMJOQLKSSMMKRSKJHKOKSOKKJOSKPSSSLMSRMSSMLKSSNNPLKKIIPNSPJSKSQKSLLPLMNJKNMRKSLMGHLILQINSLGSDC,,,)(*/,*(()*2522678BABBHKLKLGFLPLJMSSNNQKJSHSRLSNSSNOKISKNFNNIMMOSOKSRONLKKSSKISQSKSNSSSLNSHLGJMMIHSJQSMJSMNSSMOOKSISMHMHMPLQPMMKOJPLSKLSNKNMLIJJQOMKJSKIIHPKLSINJGGDFFFKKMLKIIJG
@1799_2WVZPS_3
GGAATGTTTATAGACATAGCCTTGTGTATGACTGTCTAATCAACAGTGCAAGGAATTAGTTGTGCTCTCAATAGGAGTTATGTGAAGGAAAGATTAAATGGATACATTTAATTAAGTACAATTACTACAAAATCTATAATGACTGAGTAAGTCACCCGTAAGAAGGATGAGTTAGTAGAGATATAATAATATCTTACAGTTCAACTGATGTGCAAGTTTATAAGTAGACGTCGTGTGAAAGACTTATCGCTAACGCAATAGACGGTATCTCGAATGGATAAAAGAAACCAAGAAGATATACAAATTGGTAACTTGTATAAGCCCTTGGTAATACCAATTAAGTTAGTTCCTCATGTTGTCGTGGAAACATGACTATCAGATAAGTTGAATTCGATAGTAGCCCAAGAGGAATCAAATGAGTAAAACAAGTATTATAGGTAAATATTATGTTTTTCTATCTAAATGATTGTGCCTTGAAAAAGGTGGGTGAGGTCTGTGGGTAAAAATTAATTCCCATCTGGTTTTGGATTTTCTTCGGAAAATTGGTGCAAGAAGCGTGGAGTTGCTAACCATTGCTCAGACTTGTATCGCCAGTAGCACGATAACGATATTTATGAATGTTGTAAGGTGTATATAAGCCTATGATTTGTGAACATTCCA
+
LSSSKLKLSKIILHHIISJPMJSROSSKLLISOON??>?@ISNNSOPKKLHJILPSSKIOSIKSMNJJLILNGHLHHNLQIRSSOQFEGJSMMSKFGIGLSKSKSILKSOJMLLKHMIIIIKHHFIGE>:;=:''&&&'&',,,,,,-6678:?@A3****,0/24<=))))*AAEELINHLIIHMIPMLLPFEFEDJKLLISMIKKNNLSPMKSKKPMMJMIASLKLJIIFDEEDLNJSSNPHHBBIJHKKHQJIJRGIKJIHGJIISMKJSSSDEDD?SDJKNSSGSGJIQNNSSIHNQKLMSOSNLSQONSSJSKQGBBCGJLLRMJNSJKQKLLOOMSNNJSONLSSJKSIKJSLIHJISQQSKJLHHJHKSKSPJSLLGLLNJJJMJGDFEGIJDHIICCCCSKSRSOLPNOOIKLIPISJJKLIIKLPJIJIGIKMOKLSKPNJSOSOSOMMNNIHRRMIMNPOLIHFJIEJSNLLMSJOKFGHGIIFFIJIKNJJHIJOLMIISF33<44INKLIKSJCDCBDGHBSA==>KKJLKMNFGGA@AEHIE@AAAHJHHNMHFFGFIIJJKILIGSHKIKJSIHJFEEFFEJHILJCCBCFHDDEEFOSKJDJHKHSMJNHHEEGHFJIJMLLHHHGFHGJIKJKLJSKHIKMJFE
@1800_2WVZPS_3
GGAATGTTTATAGACATAGCCTTGTGTATGACTGTCTAATCTACAGTGCAAGGAATTAGTTGTGCTCTCAAAAGGAGTTATGTGAAGGAAAGATTAAATGGATACATTTAATTAAGTACAATTACTACAAAATCTATAATGACTGGGTAAGTCACCCATAAGAAGGATGAGTTAGTAGAGATATAATAATATCTTACAGTTCAACTGATGTGCAAGTTTATAAGTAGACGTAGTGTGAAAGACTTATCGCTAACGCAATAGACGTTATCTCGAAAGGATAAAAGAAACCAAGAAGATATACAAATTGGTAACTTGTATAAGCCCTTGGTAATACCTAATAAGTTAGTTCCTCATGATGTCGTGGAAACATGACTATAAGATAAGTTGAATTCGATAGTAGCCCAAGAGGAATCAAATGAGTAAAACAAGTATTATAGATAAATATTATGTTTTTCTATCTGAATGATTGTGCCTTGAAAAAGGTGGGTGAGGTCTGTGGGTAAAAATTAATTCCCATCTGGTTTTGCATTTTCTTCGGAAAATTGGTGCAAGAAGCGTGGAGTTGCTAACCATTGCTCAGACTTGTATCGCCAGTAGCACGATAACGATATTTA
+
JIOKOMSOKLSHKLLIMNLHLMMONMJLLQSJKSLJNHFEGIIIJQKHPILQJLOPIQKQSLNOSSMMNDFHLOSSHGGA@AAAGGCEFISJOLJJSJKJSPHSKMQNNMSSMRJJLMPMJQKILKPKFHLSRIILHIIMHSSKILHKOKEJJNLSSJKDCBADIQOLGEBHM<=GEGFFDEJJLFJHSSJSLJKKSOSSNOMPOLNSSSOKSNLJOMLHLIPGHBABAAE555555HSKJKFKKHGHLIKIHIIKHHGJKKIKILIS@@@@ASLOSSOBGGHNISOHGGPJJOOMKMJNSJKOIJLMSSJJSSLSOOMPSLMMSKLINSLSKMJM****JJKIJHHJFDF><<BJGJMIGJLSIPSSMSMIFFFFDJFIIHIDNJKMKNLHGGIGLHHKGIKCLJNSJOIKSLMKKKNDKSIMSROJLKJMIMHSLLLJLPPMPLMLJQMPSSSHMFJJEMJSRMKKSQJPIGFC@DMEOSRGLSNKKJLMKJLIHJHHOHQKRLNMDB?;))/)*GGHRGJLMQNLOFLKGJI>>HDGNJJH<;;<<><6A@77=@@MKRJSSKSOKHJMLLLLJLHIKIJOSMNIIGEFGJOKSQIJFGEEGFEHEEHMLI
@1801_2WVZPS_3
GGAATGTTTATAGACATAGCCTTGTGTATGACTGTCTAATCAACAGTGCAAGGAATTAGTTGTGCTCTCAAAAGGAGTTATATGAAGGAAAGATTAAATGGATCCATTTAATTAAGTACAATTACTACAAAATCTATATTGACTGGGTAAGTCACCCGTAAGAAGGATGAGTTAGTAGAGATATAATAATATCTTACAGTTCAACTGATGTGCAAGTTTATAAGTAGACGTAGTGTGAAAGACTTATCGCTAACGCAATAGACGTTATCTCGAAAGGATAAAAGAAACCAAGAAGATATACAAATTGGTAACTTGTATAAGCCCTTGGTAATACCAAATAAGTTAGTTCCTCATGATGTCATGGAAACATGACTATTAGATAAGTTGAATTCGATAGTAGCCCAAGAGGAATCAAATGAGTAAAACAAGTATTATTGGTATATATTATGTTTTTCTATCTGAATGATTGTGCCTTGAAAAAGGTGGGTGAGGTCTGTGGGTAAAAATTAATTCCCATCTGGTTTTGGATTTTCTTCGGAAAATTGGTGCAAGAAGCGTGGAGTTGCTAACCATTGCTCAGACTTGTATCGCCAGTAGCACGATAACGATATTTATGAATGTTGTAAGGTGAATAAAAGCCTATGATTTGTGAACATTTCA
+
MNPOQLSKOMNJJNOKKSJOLLKLSMMKSLORPOIQRIJLLLLNMLSLIJNPKSSSSSSNJNLRSRMKLJRKSKNLNKQJLMSRJQSMSSLNQSJKJLSMJLOJJGFJNMJLJLSNMJSNKKOLLIMKLOMSRROLMNNLLPOKPKMOPQNLJSHDL.?>=>BEGLJSLHLQJMJSJNLKPKQPPMKMOSLSSSSNPNKKSNSSLJJJSLSPSKKKLSSONMNSNMMMINIEFEFGGJLISMFGEFGLOKPIOPMJHHOGISPSSSKLLSJFPJJSLORISPSLNSSNSOMJSSRQSQONSNPNPLPKKKMKJSOSLJNPSJNMOKHHIQSSISIJSSMSSOLSSKOLLMMSOSLKLSSLROJONQSJMKIHLILMNNMSSMLJMMLLSOSNHFHFFGHLSLKGFJHSMSSSJPPSS66666LSJNLSIOLJNMMLPLSONSMPSSQSLSRJSNSLSKMQIMKQSSSMKKMSMNKJGKLHSLSHFSJSRKSQSKSLMEIIAONSKSMQDB@C22F23MMKMLSMLSPPSSKNPLI??@QRLNJKKKJMJFFEFEA@FLOLMMSJSSPLHKKILSKJJKKMPOMLMSOSLJKJKPLIOKSJIGJIIQKLKIMKJIQIPHSKSSPMLJSIKIJNIIQSKMSOIJQJSORRMLKRJSDCC+**
@1802_2WVZPS_3
GGAATGTTTATAGACATAGCCTTGTGTATGACTGTCTAATCAACAGTGCAAGGAATTAGTTGTGCTCTCAAAAGGAATTATGTGAAGGAAAGATTAAATGGATACATTTAATTAAGTACAATTACTACAAAATCTATAATGACGGGGTAAGTCACCCGTAAGAAGGATGAGTTAGTAGAGATATAATAATATCTTACAGTTCAACTGATGTGCAAGTTTATAAGTAGACGTAGTGTGAAAGACTTATCGCTAACATAATAGACGTTATCTCGAAAGGATAAAAGAAACCAAGAAGATATACAAATTGGTAACTTGTATAAGCCCTTGGTAATACCAAATAAGTTAGTTCCTCATGATGTCATGGAAACATGACTATAAGATAAGTTGAATTCGATAGTAGCCCAAGAGGAAACAAAGGAGTAAAACAAGTATTATAGGGAAATATTATGTTTTTCTATCTGAATGATTGTGCCTTGAAAAAGGTGGGTGAGGTCTGTGGGTAAAAATTAATTCCCATCTGGTTTTGGATTTTCTTCGGAAAGAAGCGTGGAGTTGCTAACCATTGCTCAGACTTGTATCGCCAGTAGCACGATAACGATATTTATGAATGTTGTAAGGTGAATAAAAGCCTATGATTTGTGAACATTCCA
+
LKSPKILMLLJSLOJLNNLSNLKQSPKOSLRJKSKORKJKJJJMOSSIJRJNILSPNSSOSMRPKRSKNAABA@GNSSOKMPOMMNKJLMLNSSLNKNHJSJIOSKLLOORLNOOJSIINKMJLIJHLSMLKSKSSSSJOJSMLQSLPNSKNMMPPSLSGMOLLSSMJKSKMLKMKJLMMNSSLSPSSSOJRJMPKMKSKKLJJPKMOSJOSMNJMKLSRSSSNSSLNMLKEHEHFDDJHIIIJIHFHKMIKSQKKNIOPPJSJIIGLNSKJNSJOSSQMSSSJSJMJMMHPLQNRSEBKNSSKLIMGNLSNKKPSSSPSKOMSPSLKHLOSNKJMQNSSMSSLJSJSPKKMLHILOKI@@AFNQSPJOOKMIFMIKOROPNSHKHSSJHI943323777778ABIJKKPNRLPLSMRRMNOMLLSMLLKKKKLOKKSSJSORQSNQSONDSSLSSSQKRILSOKJMMSKNSLSSMICIHMRSKSSINLSSNILSJS98889C>>>==@<>@>@??CNSRIMMSRMLIFJSSNSPLKIPPMRRQQQKQMKSKQMPSSLRLNLSNOPSKJMJSMSNLLNMGHJMLLSKNLLFHHFIQJKKISMNSLJSNHOPKSKKKPOMKIIHHISMNSIHIOKKIHLNMGFFGJJLHBC
@1803_2WVZPS_3
GGAATGTTCACAAATCATAGGCTTTTATTCACCTTACAACATTCATAAATATCGTTACCGTGCTACTGGCGATACAAGTCTGAGCAATGGTTAGCAACTCCACGCTTCTTGCACCAATTTTCCGAAGAAAATCCAAAATCAGATGGGAATTAATTTTTACCCACAGACCTCACCCACCTTTTTCAAGGCACAATCATTCAGATAGAAAAACATAATATTTACCTATAATACTTGTTTTACTCAATTGATTCCTCTTGGGCTACTATCGAATTCAACTTATCTCATAGTCATGCTTCCATGACATCATGAGACAAGTTGAATTCGATAGTAGCCCAAGAGGAATCAATTGAGTAAAACAAGTATTATAGGTAAATATTATGTTTTTCTATCTGAATGATTGTGCCTTGAAGAGGTCTGTGGGTAAAAATTAATTCCCATCTGATTTTGGATTTTCTTCGGAAAATTGGTGCAAGAACGTGGAGTTGCTAACCATACTTCAGACTTGTATCGCCAGTAGCACGGTAACGATATTTATGAATGTTGTAAGGTGAATAAAAGCCTATGATTTGTGAACATTCCA
+
LMLOMINSLHNJLMIHHJFEHFJSKOJRSIMIJIGEFDIIKIKOKKKLQRLSHOIHGKIMGSJLKKLIHM::99;5(((())EEMKRLLNSLOLLMQIMOSKKIQKOOPMQLPSSJJSLMFDLCEEGNRSSMOOQOKLJIIGGGIIIQENJLSPJLLSQLSIJNIB@@@@<;<971>BA0)GDCDSKGJJPIJHLPMJJJKHGHHMNKJMSRLJKIJPHIJISGKLKHGHHHHINSSLMISNFDCDDFJ@>===@@FDOKILHIHMHEEFEKSHKIJMNSKGGHLJLKLEFFFGKJNGFGFGDB+****+411211;/////5,+,,,?>;;;:8@AABA=CB@986640//*))('((&'())((*,,,,-0/.))))+0255D@><<>@@ABCC=>>=A@AAIGD@*&'+++&&&'(()/8>?ACCDA@AA<;/)):<<>>@A;7@?@AFHBCB<<?CDEDFGDGFC>:9594((()89<::944,++,--&&&&&(*,,,0233447==>AECEEECBBABB@98879?@@C?@???@AA=8:;;?::;;;?@BFECBAB==:::;;=;;:9::765
@1804_2WVZPS_3
AACTTGTATAACCCCTTGGTAATACCAAATAAGTTAGTTCCTCATGATGTCGTGGAAACATGACTATTAGATAAGTTGTATTCGATAGTAGCCCAAGAGGAATCAAATGAGTTAAACACATATTATAGGTAAATATTATGTTTTTCTATCTGAAAGATTATGCCTTGATAAAGGTGGGTGAGGTCTGTGGGTAAAAATTAATTCCCATCTGGTTTTGGAGCTTCTTCGGAAAATTGGTGCAAGAAGCGTCAAAGGAGCTGCTAACCATTGCTCAACTTGTATCGCCAGTAGCACGATAACGATATTTATCAATGTTGTAAGGTGAATAAAAGCCTATGATTG
+
EHGHIJSHGGJHGI?GD==EFFLEHFBBCDLSKL<8888=<3-,,0:=@A???CDGIJIGG;::::<E??@ADF=>?GEDDDCDEICDCA???>:;<<9:;JLNIKKIBCBBCFISFGKGFGFEGIFHJRHKJKPJSJMIGLAJPLJJSIRKSKOSNMMJINNKCJFGJGLGIIGIIKGKGQKJBBBA?BBABBABLIGGCJIEDGCF::::;FGFDAAB21111?;;<JJSIKHBCA98779>>=<//-++*)'''&&&&()((((++'&'&&',-/66666EEEFFEEGGFGFDDEFH@???@JMABFNFMIGIHGFFEGFFEHOGEB@;:8<===;:6*
@1805_2WVZPS_3
GGAATGTTCACAAATCATAGGCTTTTATTCACCTTACAACATTCATAAATATCGTTATCGTGCTACTGGCGATATAAGTCTGAGCAATGGTTAGCAACTCCACGCTTCTTGCACCAATTTTCCGAAGAAAATCCAAAACCAGATGGGAATTAATTTTTACCCACAGACCTCACCCACCTTTTCAAGGCACAATCATTCAGATAGAAAAACATAATATTAACCTATAATACTTGTTTTACTCATTTGATTCCTCTTGGGCTACTATCGAATTCAACTTATCTAATAGTCATGTTTCCACGACATCATGAGGAACTAACTTATAAGGTATTACCAAGGGCTTATACAAGTTACCAATTTGTATATCTTCTTGGTTTCTTTTATCCATTCGAGATAACGTCTATTGCGTTAGCGATAAGTCTTTAACTTACTACGTCTATTTATAAACTTGCACATCAGTTGAACTGTAAGATATTATTATATCTCTACTAACTCATCCTTCTTACGGGTGACTTACCCAGTCATTATAGATTTTGTAGTAATTGTACTTAATTAAATGTATCCATTTAATCTTACCTTCACATTACTCCATTTGAGAGCACAACTAATTCCTTGCACTGTTGATTCAACAGTGGTACAAGGCTATGTCTATAAACATTCCA
+
BJNNLJSSJJNJJSLOLILIOIRQSSJSSSLJ?===@EHHBA>:;;>>66554//0/34>AABNJIMNMMIJKMRJNKNJGILHRLJSSLSSHMSMKSMOSKIKHJJHPQNLLSKJGFGK423+++8NFLSMMLHMJKKLNIHGEHLSNOLRPLSLSSSSSMEKPGSNIQLSKISKJHGB?S?KJFJMRJSJPLGPKNOKPHK@==>>NMISSGSINSNSJKKLSHLIFFFEGOKRLMKSMRSILCGIE=>?=>?77LQKMSJNIJJMHLMLNMPNKSSSSJNHKMRPNHHKKNJJDCFIGFGJIJSMSMSPRQMJSHKDE/...4-,,,,,556BHHKISPINSSNNLISSOSKLLNIKIROKSRSSJFHGFOKJLSQKSOSQKSMSSOSJSSHJKGHJKILOJHREEHEGHFGFEFE?5-06.,''('''(()*+,?;<FEKHHJFGMKKRLJLSKJJKGFHFFSKLKKKJSLSSSNPOOKLHJSSSOSKLNJNOSNPLNJIKLQSSSJIPIJJKJHHOJMSQOMLINJLLSOQSLJMOSSSOJSKNMKKSRLIOIPJMIHNGDMSCDC>>>>>;;<@BDA??@?@GNGGGJILSJSGKHOLHIJLSNLJHHHIEGF8546((''&)*'''&'((/1?CCCBCDCEHFHGHINKLGK
@1806_2WVZPS_3
GGAATGTTTATAGACATAGCCTTGTGTATGACTGTCTAATCAACAGTGCAAGGAATTAGTTGTGCTCTCAAAAGGAGTTATGTGAAGGAAAGATTAAATGGATACATTTAATTAAGTACAATTACTACAAAATCTATACTGACTGGGTAAGTCACCCGGTAAGAAGGATGAGTTAGTAGAGATATAATAATATCTTACAGTTCAACTGATGTGCAAGTTTATAAGTAGACATAGTGTGAAAGACTTATCGCTAACGCAATAGACGTTATCTCGAATGGATAAAAGAAACCAAGAAGATATACAAATTGGTAGCTTGTATAAGCCCTTGGTATTACCAAATAAGTTAGTTCCTCTTGATGTCGTGGAAACATGACTATAAGATAAGTTGAATTCGATAGTAGCCCAAGAGGAATCAAATGAGTAAAACGAGTATTATAGGTAAATATTATGTTTTTCTATCTGAATGATTGTGACTTGAAAAAGGTGGGTGAGGTCTGTGGGTAAAAATTAATTCCCATCTGGTTTTGGATTTTCCTCGGAAAATTGGTGTAAGAAGCGTGGAGTTGCTAACCATTGCTCAGACTTGTATCGCCAGTAGGAAGATAACGATATTTATGAATGTTGTAAGGTGAATAAAAGCCTATGATTTGTGAACATTCCA
+
HKKLNJJKLSIKKIKIJLKQIMKNNPSIHIIHRSODCBCBILJLINHKJIKGIIJHJGGPLKOLSOLSOGGSKLLJJHJKNNMKKMIJFSLPKIMFGJFFNKHJMJIMPMJHKLJLIIMJOMHJCBBBADFFKKKFIDFECB@>666FDDDDEGFK2-----<C?=>BHEFEJIHQMJSPPHJMKKIJHLLJMHGF??@JSLMSLNHJLINMPOKNLHKSMLC?>>?FFGFF<;;;<>>ABCLDHIFHFGFFFEEDCDDF)(((((HBCCDCBBOJ33333<>>@@CB:@?@DEGFEKLIHSJSKKHJPSNSLSJJJMJHJHGKNKSKHSJLLNMSKMLMKJKHSHKRSJRSPKSPPRSSNKKLNLLMOMJMS<::::KJJPHGAHMNSSRMLKIMLMGINOMKLKSJIKNSMMLPPJABBBCFOJNKHHKHIIHKHSPIINSNNNPKPSPJFPSSPHIIHGKIINISJKPJNOLOI>ENSLSKIEGJKHJKIIOJHSFHONLHDORMSNMKIIIQHKSLIHJKMKPKSIIJROOIHJIHJQLPSJLKJIJKHKKFFDFEIPKMSNMNHFHHILLHHIJJHIHKMNIISGEEFDEHMHIGIIIHFFDCDCDELIPKIHGOHINLHJFEDFDEGHIHISLLMFEHHHHHONOHLHLJJKJIF
@1807_2WVZPS_3
TACTATCGAATTCAACTTATCTTATAGTCATGTTTCCACGACATCATGAGGAACTAACTTATTTGGTATTACCAAGGGCTTATACAAGATACCAATTTGTATATCTTCTTGGTTTCTTTTATCCTTTCGAGATAACGTCTATTGCGTTAGCGATAAGTCTTTCACACTACGTCTATTTATAAACTTGCACATCAGTTGAACTGTAAGATATTATTATATCTCTACTAACTCATCCTTCTTACGGGTGACTTACCAGTCATTATAGATTTTGTAGTAATTGTACTTAATTAAATGTATCCATTTAATCTTACCTTCACATAACTCCTTTTGAGAGCACAATTAATTCCTTGCACTGTTGATTAGACAGTCATACACAAGGCTATGTCTATAAACATTCCA
+
RB87789ECDEFLRNSPMSLNSSLKLSPSKILRISSSNSMHSLSOLLKMMSSMMSLKISMSSKSMLKOLSMSSJNMSSKSJJLHPIKSOSJSNMKQJNISIKNSJKOHHL<=GGICFBDD9FIFKKHEHGPNRJSJJSLLQOQKKIIEHSPGNJMISGKJKMINSRLSLOKLJNLLSMNSSOSSJLNNSRKNPPSSJKOPSSOPKPQSNPSOMJSQIGB::779BBIJLNSSMPMNKSNKKLKJLG@:96.)))&&=@ADHSNLOMPLKSLPPPLMLONSSJIGGGHSNPSNKSSLJOJLSQI@BMNIH@=<;:9667JNLSMSLLMKNKSORLILJOLSJSMSSSSSSQIMNKIJLMGGIMLINJJJSOMMSLMKLSNNPJOIJFGFEEGK>555115
@1808_2WVZPS_3
GGAATGTTCACAAATCATAGGCTTTTATTCACTACAACATTCATAAATATGATTATAGTGTTACTAGCAATACAAGTCGGAGCAATGACACAACTCCACGCTTCTTGCACCAATTTTCCGAAGAAAATCCATCACCAGATGGGAACTAATTTTTTACCCACAGACCTCACCCACCTTTTCAAGGCACAATCATTCAGCTAGAAAACATAATATTTCCTATAATACTTGTTTTACACATCTGATTCCTCTTGGGCTACTATCGAATTCAACTTATCCTTTTGTGCATCATGTTTCCACGACATCATGAGGAACTAACTTATTGGTATTACCAAGGGCTTATATGCAGGAGCCCAATTTGTATATCTTCTTGGTTTTTTTTTATCCTTTCGAGATAACGTCTATTGCGTTAGCAATAGATCTTCACACTACGTCTACTTATAAACTTGCGCATCAGTTGAACTGTAAGATATTATTATATCTCTACTAATTCATCCTTCTTACGGGTGACTTACCCAGTCAATATAGATTTGTAGTAATTGTACTTTAATTTGATGTTCTCTATTTAATATTTCCTTCACATAACTCCTTTTGAGAACAATAATTGCCTTTGCACTGTTGATTCGACAATCATCACAAGGCTATGTCTATAAACATTCCAGG
+
=>?AAAB99:A;9989=A88878777...,+)'&&'--.10)())))+,:+*+++,3///38889444333335322&&&''*)))--211257;;?<<:;;;;?=99;A:--,,2.&(&&&&(++-(,.**)*,+&'''')'(*)**)()*.188878.2840001;7774.1761/A<?<<;:999::><<;:43221234586332220000)***750++68867<=:7;88873.,,,-9??=?>666660..../<<=<>>86666.-,*''(-()'&&(()+--,)(.''@@@BCEEG=<=@ACCDDD?@A=>7,+++'(((*++,==>@?83*)))'(()'%%%$%&+,-5566??BBAA1++,02:59.**)).-----9;;;?@CHBCABBEGLM==1--/***('(''**++5:;<><8889>AB>==98856.)*'''''?=<;88:;<CD<:779=:650111198922121('&%$$%&()211267*****///-''(('*-1<>FEGECA<772;))))001..---10')---******)))))-.0-.0)))**48722A??><99::76334566-+'&$#%(-'&&''5()9;;8881+**)((((+++,/++,-::><=?>66..)(%%%%%''%&'),
@1809_2WVZPS_3
TTTATTCACCTTACAACATTCATAAATATCGTTATCGTGCTACTGGCGATACAAGTCTGAGCAATGGTTAGCAACTCCACGCTTCTTGCACCAATTTCCGAAGAAAATCCAAAACCAGATGGGAAATAATTTTTACCCACAGACCTCACCCACCTTTTTCAAGGCACAATCATTCAGATAGAAAAACATAATATTTACCTATAATACTTGTTTTACTCTTTTGAATCCTCTTGGGCTACTATCGAATTCAACTTATCTTATAGTCATGTTTCCACGACATCATGAGGAACTAACTTATTTGGTATTACCAAGGGCTTATACAAGTTACCAATTTGTATATCTTCTTTTGGTTTCTTTTATCCTTTCGAGATAACGTCTATTGCGTTAGCGATAAGTCTTTCACATTATGTCTACTTATAAACTTGCACATCAGTTGAACTGTAAGATATTATTATATCTCTACTAACTCATCCTTCTTACGGGTGACTTACCCAGTCATTATAGATTTTGTAGTAATTGTACTTAATTAAATGTATCCATTTAATCTTTCCTTCACATAACTCCTTTTGAGAGCAGAACTAATTCCTTGCACTGTGATTAGACAGTCATACACAAGGCTATGTCTATAAACATTCCA
+
BP62JKLJMQNJGGHGFHGKJONMPLNRSJILIJSLGFGGHKNMILEDBCBDHCCFABCCELJJMJNKIGFHIKHILNIGCDDDFJPLMJLGIKFHR*I67CKJRKKSKIIIOKPKIISOKSIJKLSGEC@>===:?E2IGFEGGJKSKJLHIIIISSOLJKIIPIMOOJKSKRKIJLSKSSSKSSKLOLSSPLNPLSSJIKLJGPKSKSKSKOKJKIFA?A;HHIIRRISRHKSOSJHKIK98777@KJIJPSLONINOHSSMOIKLSOSMPIJJOMHMOSNSLKSLOSLLLOPBAAABMLSSNKOLKSMOLQSMJHLJJKSJPMJHKPKOOSJRSNMK@>>;9=+*)+@DIGNIHJDHDF=;<<EJJKKKMKMMNHMKOKMPLMNKKJIJIIISIKLIEDMIMMKOLSLKQLRSOLKOSSILNMLSQKLPOKNLNOSLOSSNSSOJSMSQNSSLJSRNNLSKOMMNMMSKKSKNIGDDGIKHILSJJMJLLPKMMJSMLKJJJLMSRKSJIPIONORHMMLKLRSKGSIJJNLPIMFRKJJSPFEGFGLJPJIOLHNLIMKJHMKLKKRMOLOGFJRIPNSQKKLILJOGHKP>====IGLGMIGGINLLJGIGKJIFGHJFIFHFGGJHIIHGL
@1810_2WVZPS_3
GTTACCAATTTGTATATCTTCTTGGTTTCTTTTATCCTTTCGAGATAACGTCTATTGCGTTAGCGATAAGTCTTTCACACGTCTACTTATAAACTTGCACATCAGTTGAACTGTAAGATATTATTATATCGCTACTAACTCATCCTTCTTACGGGTGCCTTACCCAGTCATTATAGATTTTGTAGTAATTGTACTTAATTAAATGTATCCATTTAATCTTTCCTTCACATAACTCCTTTTGAGAGCACAACTAATTCCTTGCACTGTTGATTAGACAGTGCAAGGAATTAGTTGTGCTCTCAAAAGGAGTTATGTGAAGGAAAATGGATACATTTAATTAAGTACAATTACTACAAAATCTAAAATGACTGGGTAAGGCACCCGTAAGAAGGATGAGTTAGTAGCGATATAATAATATCTTACAGTTCAACTGATGTGCAAGTTTAAGTAGACGTAGTGTGAAAGACTTTATCGCTAACGCAATAGACGTTATCTCGAAAGGATAAAAGAAACCAAGAAGATATACAAATTGGTAACA
+
CGFFDEDFECDDB@??>?ADDCD....//////4?@?ACEEA????AA@>>===>>?@??=>>>>===;:;99:95665433/////500000113>@ABBCDEEDGDEDDEEFDCBBBBBDGKILFEDDBAAACBCCDEDED@>???CIJHCCBCCEDDEDDEE9;5546<8:<;<=CDGELHDEDDGGHFFDCDBBFFFIGFDCDCBA@AADFIGFFEEGGFGEEEDDBDCDFGDGHFEEDEEFFGDHHHHJHGHEGABBDDCEEGHFEHDEDD@AA@>=:88;?@@==<<566//0651001<;::9::<<=975.-++'((/0011:=>>6249:?=<<=>?CBBBBA><7756977778CCABBBCEEIFDABBA?@>:9769;:97;<8777778??AA====>@@?>>>??@CEDEAA@?=778<=??>>==;<<==;:755599;::::::90000072210-05;;;;<===9881,,*''+3=>??@@AABCAAABEDDBA@785554456;??ABAACABBB?=>==
@1811_2WVZPS_3
GGAATGTTCACAAATCATAGGCTTTTATTCACCTTACAACATTCATAAATATCGTTTTCGTGCTACTGGCGATACAAGCCTGAGCAATGGTTAGCAACTCCACGCTTCTTGCATCAATTTTCCGAAGAAAATCCAAAACCAGATGGGAATTAATTTTTACCCACAGACCTCACCCACCTTTTTCAAGGCACAATCATTCAGATAGAAAAACATAACATTTACCTATAATACTTGTTTTACTCATTTGATTCCTCTTGGGCTACTATCGAATTCAACTTATCTAATAGTCATGTTTCCACGACTTCATGAGGAACTAACTTATTTGGTATTACCAAGGGCTTATACAAATTACCAATTTGTATATCTTCTTGGTTTCTTTTTATCCCTTCGAGATAACGTCTATTGCGTTAGCGATAAGTCTTTCACACTACGTCTACTTATAAACTTGCACATCAGTTGAACTGTAAGATATAATTATATCTCTACTAACTCATCCTTCTTACGGGTCAGTTCCCAGTCATTATAGATTTTGTAGTAATTGTACTTAATTAAATGAATCCATTTAATCTTTCCTTCACATAACTCCTTTTGAGAGCACAACTAATTCCTTGCACTGTTGATTAGACAGTCATACACAAGGCTATGTCTATAAACATTCCA
+
MMKSSOJSMKSKOSLMLSJIJFMGKSJKMLKSOSKIJJLIJHHEEDFGGEEDDCCBDEEDFHIHMMJKRKHEGEFMLSPSMRSSSJOSNMLPMIKSSMSMSPKJLJNIJNRLSJSMIIMSSQIGLIRSISOPJJIHKLPMMKSSPSPISMSMQIKJIH@><:;;73334?<<=PQIJIKFOSSSRPLKMQJISRJFMPKLOJSSKQNSKKKNKOKOLSSOLQOSLIKNKLNORJHLILJPQNLSSJEJKJKISIL@>>>?KJSJKSFFDCEOLOKSQMJQLKISLLLKJISGSISNMMLHHGHJKMIJLISRNKNLSOOORSMQPQSJJSLIHHHISLPHSMILRKMLJSFHLMMSOKKIQJJSNJMIGHJHSMQSGHKEBBEDLKKC+))))JPPHFGGFGPSLIJSDMNHPHKH;;;:9<>>SIMNLJJOHILIPRILQHJIIIIIHKSKIJLJOJIPKLHLMSPKNKJSKLILKMGHAA>>8552//.*))))).((),-,,++'&&&&((0*7ACFGOQHHGJSKSSNSNJMJNLMSMOEBBCBMKOJKPKGEMJLILSQKIPKJHCBCCB>?AKJHJGGHGGJJLLSKSIIJFGIOSJJJLSKQOLSPLINJLOMOSMSKLKLMOSSSLLOJLKGJEGHHJHIHEFFEFFHHILI
@1812_2WVZPS_3
GGAATGTTTAACAATTTCGTAGGCTTTTATTCACCTTACAACATTCATAAATATCGTTATCGTGCTACTGGCGATACAAGTCTGAGCAATGGTTAGCAACTCCACGCTTCTTGCACCAATTTTCCGAAGAAAATCCAAAACCAGATGGGAATTAATTTTTGCCCACAGACCACACCCACCTTTTTCAAGGCACAATCCTTCATATAGAAAAACATTATATTTACCTATAATACTTGTTTTACTCATTTGTTTCCTCTTGGGCTATTATCGAATTCAACTTATCTTATAGTCATGTTTCCACGACATCAGGAGGAACTAACTTATTTGGTATTACCAAGGGCTTATACAAGCAACCAATTTGTATATCTTCTTGGTTTCTTTTATCCTTTCGAGATAACGTCTATTGGGTTAGCGATAAGTCTTTCACATTACGTCTACTTATAAACTTGCACATCAGTTGAACTGTAAGATATTATTATATCTCTACTAACTCATCCTTCTTACGGGTGACTTACCCAGTCATTATAGATTTTGTAGTAATTGTACTTAATTAAATGTATCCATTTAATCTTTCCTTCACATAACTCCATTTGAGAGCACAACTAATTCCTTGCACTGTTGATTAGACAGTCATACACAAGGCTATGTCTATAAACATTCCA
+
;:;FC???5-..,.+,,(''%&(2001;0=>>?CF?>777>>>@A?@JEF?DDH>==??CKKSLIILSJMQSMMJKLMOJSOOLSKIDCDDDBBBABLLMSHO;:976545=,,HJGLILJDE@LGIIKSLROKKSIJMNKLOMNOIIGLMJKPJLIKNMGHFGBCGDEJHGGHEEIEFNOGNII@>???CJKJLLOLSLJFKHIFFEGQPJMJKKLQNSKIKLNLLLLIFICEDCDKJLLGGF??@@?DDA9>;:<>33CKIGFF@=,)))+3336;GIIHHIHQKMPRJQLFGHHGKIIKJSFGDDDIQMLMLPJISRSOQSMMLKOSSOQSMJSNSQJMMJSMNNKSPOLRNMKSLOSMSJNSNSLOGH@?FFG<<<<=>D>>==<66>>?JHILIKGFEGGGHJHKECC@@A???A=@>BANLLMMKJKIKNLSNLSNHSSDDDDDLLKKGH><=<<IDBCDCDJLHBDMJGJIKLOHF@@??:001=AAANKKIG:877?>>?@CCBB??FFBFEFGKHKPMQLMJJFCLMIPLPPOPSONGHEDPNHSIMMNJMIJEDSJ@IIGGFGEKB:777JILOHLKJHIK;::::HIONKLIIIKPNLNKSMLIKJGKJLPMJ?>>>==DDEKJHIHLHHIKIFJHICCBBBEFEDC?44B
@1813_2WVZPS_3
GGAATGTTTATAGACATAGCCTTGTGTATGACTGTCTAATCAACAGTGCAAGGAATTAGTTGTGCTCTCAAAAGGAGTTATGTGAAGGAAAGATTAAATGGATACATTTAATTAAGTACAATTACTACTAAATCTATAATGACTGGGTAAGTCACCCGTAAGAAGGATGAGTTAGTAGAGATATAATAATATATTACAGTTCAACTGATGTGCAAGTATATAAGTAGACGTAGTGTGAAAGACTTATCGCTAACGCAATAGACGTTATCTCGAAAGGATAAAAGAAACCAAGAAGATATACAAATTGGTAACTTGTATAAGCCCTTGGTAATACCAAATAAGTTAGTTCCTCATGATGTCGTGGAAACATGACTATAAGATAAGTTGAATTCGATAGTAGCCCAAGAGGAATCAAATGAGTAAAACAAGTATTATAGGTAAATATTATGTTTTTCTATCTGAATGATTGTGCCTTGAAAAAGATGGGTGAGGTCTGTGGGTAAAAATTAATTCCCATCTGGTTTTGAATTTTCTTTGGAAAATTGGTGCAAGAAGCATAGAGGGTGTTGCTAACCATTGCTCAGACTTGTA
+
=>?IIKOLJONHFGHJSLIKLSSOOJSINJSOOJSOSHMLLSOLKLKSKHNOKLJJOKSLLMNSKNJKMJNKONLSOJLQMRNJSONNKMQNLJPRSLIKMKSMKJILSLMSLNHNOILISLMMKLKPQKSSLNHJKLSKSSKLQSIOJSLLIJKH87778AHPLLLSBCBBCDACBGGJJSLMHKILLSMN44445GSSJOJQJOSSJOKNLKJIMLSNSKNOPJONRGJ----,-1112:9;;:=GHIGHGGJEJKKSLKLIPOJPNPLFKSSJMJSLKLSSONJSMMHKLJNLPMLJQEGEFJKHJEH.....GHIJBDFNOCC@A@BEAA@;;<;QMLIGIJISJHOHSRLKHJJPSNRHROSOSSMHJIIFEC>>>=;;;:988003??BDJKEEHID>>BBCGILJEEFFAA?=?>@AFHHSDGLJKLLMJKOISIJSJMMSJSILSKPMMKLLFSLJCEDCEGGMLISISJSPOKIKDIFHKOJNPIPHI<<646=;;;98878=88945>??FHSIMHGEADPKED;95<JJSSKPSIRIECB<@>@?9988889987764452110//0,+,)())(()),)
@1814_2WVZPS_3
TAATGACTGGGTAAGTCACCCGTAAGAAGGATGAGTTAGTAGAGATATAATAATATCTTACAGTTCAACTGATGTGCAAGTTTATAAGTAGACGTAGTGTGAAAGACTTATCGCTAACACAATAGACGTTATCTCGAAAGGATAAAAGAAACCAAGAAGATATACAAATTGGTAACTTGTATAAGCCCTTGGTAATACCAAATAAGTTAGTTCCTCATGATGTCGTGGAAACATGACTATAAGATAGTTGAATTGGAT
+
LIISFNJGSHNNLLIHIEHDA;A:7787557IDDEDEECFCC@?GFGJJLLLLIILIJIIIKKFGGGHFFHKKKJKHIKIHJJHGGEDFDEEHEJCCDEDMSJKKSOHHIGFGEFGIIHJGHGFFFEFFKHSKHIHGRHCGIIIHKLODHKEAA>@AFJJKKIMJ@??>@ECD7677/,,++))*,-3,.357DEFDEECGKSJMIGIMLPIJIIIHGGGGJGIJGJGLHJJII<;:;;;:8533/*((((())%%%%
@1815_2WVZPS_3
GGAATGTTCACAAATCATAGGCTTTTAGTCACCTTACAACATTCATAAATATCGTTATCGTGCTACTGGCGATACAAGTCTGAGCAATGGTTAGCAACTCCACGCTTCTTGCACCAATTTTCCGAAGAAAATCCAAAACCAGATGGGAATTAATTTTTACCCACAGACCTCACCCACCTTTTTCAAGGCACAATCATTCAGATAGAAAAACATAATATTTACCTATAATACTTGTTTTACTCATTTGATTCCTCTTGGGCTACTATCGAATTCAACTTATCTTATAGTCATGTTTCCACGACATCATGAGGAACTAACTTATTTGGTATTACCAAGGGCTTATACAAGTTACCAATTTGTATATCTTCTTGGTTGCTTTTATCCTTTCGAGATAACGTCTATTGCGTTAGCGATAAGTCTTTTACACTACGTCTACTTATAAACTTGCACATCAGTTGAACTGTAAGATATTATTATATCTCTACTAACTCATCCTTCTTACAGTTATTACCCAGTCATTATAGATTTAGTAGTAATTGTACTTAATTAAATGTATCCATTTAATCTTTCCTTCACATAACTCCTTTTGAGAGCACAACTAATTCCTTGCACTGTTGATTAGACAGTCATACACAAGGCTATGTCTATAAACATTCCA
+
HJJJMMKSJHNIMHIMRJNIHGPSSSMPRMJQMSSLIONIIKSJOSRISSMSLKMJJMLLKJOSOSMJHMIGHFGKSJQOSMHILHQJSSOMPLRKSJJRSNIGGFEB>>;<=IHIIJIKHHSGILRJSOSJSSSQLJSMKKJJHSPSJIJOSINJNKEDJJ?HKKHIMSLKKJJGGISINKIMGNLINIIJKMMLSSKSNPIMNOKSSKSLISLKPSQSMSLSMLOJJNLLSMKRLSSLPKKSSS87777EHFII66JPJDDE3/,>>?@JLLILKLKNMKQKLLSHRNSJIKKOIORHHHISSPSOMPPOSSLKSMQSKMSNMJQNMKOKLKJIMKNJQSSOLOOSKPSPRKNOKNKSKKHRLSROLNLHSSLF<?DEABCHBCBAFFEDIJHJLMNKLSIHKJNJJIKJFIHKHSKSSSSSSJJMSJHHJHKNKLJHOFLHINLKILHSNQJJKKLKQSLIOSLLNKMKPSOOMJJJKMJJKQIJJOJHSLIHJJLHE=&%%%%%%%&&&'/6==?FIJGGFKHHHHKHHSKSIHHHHIHKFIJHDJHIJOIGHHA@CA?AE;::968:6223BDBBEKMMMISJHKJPHKNKPIKEIGIJPGMMPQIJHJSLKRJJFFEDEEFJGGFGFFFHHIHFEIHDGEBCBACBCCFFHE
@1816_2WVZPS_3
GGAATGTTCACAAATCATAGGCTTTTATTCACCTTACAACATTCATAAATATGGTTATCGTGCTACTGGCGATACAAGTCTGAGCAATGGTTAGCAACTCCACGCTTCTTGCACCAATTTTCCTTAAGAAAATCCGAAACCAGATGGGAATTAATTTTTACCCACAGACCTCACCCACCTTATTCAAGGCTCAATCATTGCGACGAAAAACAAAATAATTACCTATAATACTTGTTTTACTCATTTGATAACTCTTTTGGGCTACAATCGAATTCAACTTATCTTATAGTCATGTTTCCACGACATCAAGAGGAACTAACTTATTTGGTATTACCAAGGGCTTATACAAGATACCAATTTGTATATCTTCTTGGTTTCTTTTTTATCCTTTCGAGATAACGTCTATTGCGTTAGCGATAAGTCTTTCACACTACGTCTACTTATAAACTTGCACATCAGTTGAACTGTAAGATATTATTATATCTCTACTAACTCATCCTTCTTACGGGTGACTTACCCAGTCATTATAGATTTTGTAGTAATTGTACTTAATTAAATGTATCCATTTAATCTTTCCTTCACATAACTCCTTTTGAGAGCACAACTAATTCCTTGCACTGTTGATTAGACAGTCATACACAAGGCTATGTCTATAAACATTCC
+
<>==?@AHFGKAAA@BSSCDCBBEOH@CA;;>322115677=C<<=BDESLKNJJJGLKKKIISRHJFEI9999965577<;@?FHLLPOSLIKJJOSOLIRSRQLLKSPNLOSQGDEDH/2@00((*EJNIMGJ10001D88893444EGECB>86787<AA<=877;=>GJGMGBDJLJJINHDHGEEHB;994110*)'%%%%'(+CCDBDGMJSMMISHJNSGFGC8888:GHHFC>20098*+++000--./.)-.**B?<<1188;;<=ACCCCCACCCDEEIGIKS===:79<<77777::9;;<FMKOSONMQKSOSNMJLKSKPKOOIRSQPMLKL)))))1223;888AGGJGFFHGHDB@A877654454.+;;>EE=<<8:9:;FGNSLRKOKJMNNSSJHLHFPLFGGHIKSSLSOMNMLLIIIGGFDCBA;;:9:CBBGHFSLRSHOJGFEFNS878<999;@>AHJEFFFBA???HGJILLLJNMIJIKII544320**)))(-)*8@@@KHLHGGHIGOLKSNIMOJIHHEECCBCDIFFISDDCDBEBC>944::;=;9>;<22FHJGFGSMJSMSSFCDCA@@?@IIIGJOLMSJKJOINSSJLFEBD111111JFNHJJIJJGHJJIGKHMKFFEDFFC<;8+*
@1817_2WVZPS_3
GGAATGTTTATAGACATAGCCTTGTGTATGACTGTCTAATCAACAGTGCAAGGAATTAGTTGTGCTCTCAAAAGGAGTTATGTGAAGGAAAGATTAAATGGATACATTTAATTAAGTACAATTACTACAAAATCTATAATGACTGGGTAAGTCACCCGTAAGAAGGATGAGTTAGTAGAGATATAATAATATCTTACAGTTCAACTGATGTGCAAATTTATAAGTAGACGTAGTGTGAAAGACTTATCGCTAACGCAATAGACGTTATCTCGAAGGGATAAAAGAAACCAAGAAGATATACAAATTGGTAACTTGTATAAGCCCTTGGTAATACCAAATAAGTTAGTTCCTCATGATGTCGTGGAAACATAGCTATAAGATAAGTTGAATTCGATAGTAGCCCAAGAGGAATCAAATGAGTAAAACAAGTATTATAGGTAAATATTATGTTTTTCTATCTGAATGATTGTGCCTTGAAAAAGGTGGGTGAGGTCTGTGGGTAAAAAATTATTCCCATATGGTTTTGGATTTTCTTCGGAAAATTGGTGCAAGAAGCGTGGAGTTGCTAACCATTGCTCAGACTTGTATCGCCAGTAGCACGATAACGATATTTATGAATGTTGTAAGGTGAATAAAAGCCTATGATTTGTGAAC
+
6EFGGHFDDCEDFGFHLLGJBHIJIGIHIIKMJSOQJGLFHHGISSKSKSMIFHJHSGMKLMHOSSMKJGFA>9OILGGJIILEHFHJNSKMLRKGLHGHNGILJJHMSMSQJKSHIHLJSNMMLJIHHGKKKNKGHJLLMKNSOKOKHGFGEEB?624011JKIGJOJIJHIMMSHJIGIIHLJINKJLRSEEDFDKLOMGCCDDOOILMKKJJNKLMKJIPMMJKJLGEEHHJKJSMNOMSNRJJHHGDGJIJHHHHSHMIGFIHHSOJMISISNJHELLSSKJRLIEFIHRIPLSLJHNSLHMNGOJISJJMSMSMLKPQLSQMHPKKIJHIIPISRSOSNMJOSLJPFA@=<CBB+****00,+++***-.1;?@FJIC<<=FFDCB+++++=?>>?@ADA@CDDDHHHHHJSKIGHFGHLLGIHFHLIJLIHHIFEEFFHB<;<=33221002255BBEEISAJOLSGFJEEJJRKOOHLLJSLJKMKPJLI7767:C?BID?>88>?@B;BKISRSSMJKHMJHSMJSIFEHIHMJSJIDC<;778;8778KHNSKOSLKKLJGHHSIMILHJFHJMMLMKISSMKIIHFHHIHOHHLIHGFJHHNPIIFFFGIOPLLJJIJHIKJKIJIHJHIKHJGGDDB>=8778
@1818_2WVZPS_3
GGAATGTTCACAAATCATAGGCTTTTTTTCACCTTACAACATTCATAAATATCGTTATCGTGCTATTGGCGATACAAGTCTGAGCAATGGTTATCAACTCCACGCTTCTTGCACCAATTTTCCGATGAAAATCCAAAACCAGATGGGAATTAATTATTACCCACAGACCTCACCCACCTTTTTCAAGGCACAATCATTCAGATAGAAAAACATAATATTTACCTAAAATACTTGTTTTACTCATTTGATTCCTCTTGGGCTACTATCGAATTCAACTTATCTTATAGTCATGTTTCCACGACATCATGAGGAACTAACTTATTTGGTATTATCAAGGGCTTATACAAGCTACCAATTTGTATATCTTCTTGGTTTCTTTTATCCTTTCGAGATAACGTCTATTGCGTTAGCGATAAGTCATTCACACTACGTCTACTTATAAACTTGCACATCAGTTGAACTGTAAGATATTATTATATCTCTACTAACTCATCCTTCTTACGGGTGACTTACCCAGTCATTATAGATTTTGTAGTAATTGTACTTAATTAAATGTATCCATTTAATCATTCCTTCACATAACTCCTTTTGAGAGCACAACTAATTCCTTGCACTGTTGATTAGACAGTCATACACAAGGCTATGTCTATAAACATTCCA
+
QHRLMMLSSOONNSQMQJOQPOKIEISSSSRIKISNNKOSSLSHGMINLOPOKOPSOMLMIJLSLSMLOOMKSJJQKMLOKISSK55556LKJLKSNOSLMLMMILOEDD??ANPIOSIOSLKIKJISLSPNMSQKOSOSKFSMLLIIQSOSPSSKNSMLSRJMSNLNRSJSSJNFJQBBSQLJPNSSJMSKJHNMSNJSQOIMMPLKSSNKSOQSMNKSIKSSMNSKSLMQRKRKSSPISSJNIJJHLOJSPNRNJHMKSLOJGE;54445EFHGHNKLKKSHD@@@>???>??>@;;ILSOSKMNJKOPNSKNJSLSNJLSPLNSMSSMMSSIKRPSSSOSKJPSMSKKSMMJSKHJKSNSSLSNSSLHHGFLGLHK:8JSRMOOQLSLKIMSKLJJIJNLGIGJJDEFCDHDA@@ACBCIFROKKJILQOIPKPLQSKSNNSSSQSMKPQJQSMSOLSSOPISSNOPKOPSOSSLSSKSSSOSKSSMMLSKOJSMSSINOHLSOJDDDBBGHBEJIMNKLSQONSSKSOSSKKMOSSSNLLSMSKKNJQKOLQKSSMJJLSLNLSCIJMIJH=>>=>5111JJMOKMEISSQORKJMNNNRPSMKLSMMMNISSMSOJSLLMIJKJIMSQNLMMJSSGHGHGMGIGHIKMOQSSRMN
@1819_2WVZPS_3
GGAATGTTTATAGACATAGCCTTGTGTATGACTGTCTAATCAACAGTGCAAGGAATTAGTTGTGCTCTCAAAAGGAGTTATGTGAAGGAAAGATTAAATGGATACATTTAATTAAGTACAATTACTACAAAATCTATAATGACTGGGTAAGTCACCCGTAGAGAAGGATGAGTTAGTAGAGATATAATAATATCTTACAGTTCAACTGATGTGCAAGTTTATAAGTAGACGTAGTGTGAAAGACTTATCGCTAACGCAATGACACTGTCCAAAGGATAAAAGAAACCAAGAAGATATACAAATTGGTAACTTGTATAAGCCCTTTGTAATACCAAATAAGTTAGTTCCTCATGATGTAGTGGAAACATGACTATAAGACATAAATCAATAGTAGCCCAAAAGGAATCAAATAAGTAAAACAAGTATTATAGGAAAATATTATGTTTTTCTATCTGAATGATTGTGCCTTGAAAAAGGTGGGTGAGGTCTGTGGGTAAAAAATTAACTCCCATCTCGTTTGGGATTTTCTTCGGAAAATTAGTGCAAGAAGCGTGGAGTTGCTAACCATGGCTCAGACTTGTATCGCCAGTAGCACGATAACGATATTTATGAATGTTGTAAGGTGAATAAAA
+
A=BCIIKIKKLJGGIIPNPSMSKSLKLSIKHKJMJKLGHGHHPNKSORKJINIQJJSSMLKOSSSSSLSJJNSKSPMJKMJLLIQHIJSKSNSSSHJINJHIGGIJSGJKSIKMGHHOLKMQRKQHHGFKJKSJJJIJJSILMOIJOMSKKHHGMFA.<:/*)))/./2++++,---'''''49>DCFGJOJKLQKLKIJIHJISOJMMMMNLPIIKHNIMJBBBCDGGIGSQJHJOHLLKMMIIIHFFAAA@AC.-*)*(''''%$$$%&-..4557?AAAKIIIKHHHMLLNRPSKPHHGGKLSLLSNJMLMJJJPLSQLNQLILPNLKMSJJMHKSSQNLIPOIMOLJSONSGJ)))))BCNOGC8888897/**)''&&&%&''''*;<>?@BCIKSIKKNGJJKMNOJLHILINNKIJKLSSLMSSMQMNSONKKSIRSMSSLMSLSJIHONS98777<=SJKJFFSISJSKNSSLLKOKHFGHLLGKIGAABJNLH>===BDF;;>HF?8762+*./022213;88:DCECDE++++++GHHGB?@BCGLJHIIILKNSJLKNIKF44444@G<<<<<KIIJISPGJLGGFEHEGEFHFJQIHHIQKFIKJIJHHGEFFEGEFKIG
@1820_2WVZPS_3
GGAATGTTTATAGACATAGCCTTGTGTATGACTGTCTAATCAACAGTGCAAGAAATTAGTTGTGCTCTCAAAAGGAATTATGTGAAGGAATGATTAAATGGATACATTTAATTAAGTACAATTACTACAAAATCTATAATGACAGGGTAACTCACCCGTAAGAAGGATGAGTTAGTAGAGATATAATAATATCTTACAGTCCAACTGATGTGCAAGCTTATAAGTAGACGTAGTGTGAAAGACTTATCGCTAACGCAATAGTCGTTATCTCGAATGGATAAAAGAAACCAAGAAGATATACAAATTCGTAGTTTATAGGCCCTTGGTAATCCCAAATAAGTTAGTTCCTCATGATGTAGTTGGAAACATGACTATAAGATAAGTTGAATTCGATAGTAGCCCAAGAGGAATCAAATGAGTAAAACAAGTATATAGGTAAATATTATGTTTTTCCATCTGAATGATTGTGACTTGAAAAAGGTGGGTGAGGTTGTCGACTAATTTAATTCCCATCTGGTTTTGGATTTTATTAGGAAAATTGGTGCAGAACCGTGAAGTTGCTAACCATTGCTCAGACTTGTCTCGCCAGTAGCACGATAACGATATTTATGAAATATCTGTAAGGTGAATAAAAGCCTATGATTTGTGAACATTCCA
+
HLJLHJJSILGLJNJNHKLMJJSRSJKILHMJJDA?>>>?IEFLHFGFGFKOKFFCC76554422233333A@>LIFFKIIILILJLJIHHIIJHFJIGGMGHGLHHIMKHJKKLLJHNIJNPGJGFGJMHILSGLGJHSIJNHJIMLJFJHJQHHGAA??@FHKMOLLJIHHGGFFDEEEFHFHISDCC98'''''(*)--.556((((((()))&&&&(257<AABAAD?>???BGISILIHJFFGIGGEIFJEHHISPMOKLIHNJHICABA>@AA@GIOK>?>=221058899987987897///+*+++*.1;<>@FEMFFFAAB++++,AACFBAB=<<<;<EB@B>>?>=&&&&&'(9:AA</./111:;;B@>;633335:<2111111128994465799:::9:9934220/..--,+)((((())*++21-,,+,,,-4986;+********IHJDECBBBBBBEGJMGGD=>=;;?>==.,-&%%%$%&%((()12111,4?@??>>98++***-.'''''(((6222122.-,)()''%%%.@FEFFBAAAAEEDECBB=;43334,,,,,./666781129999?AE98887:843110/*++(((()118966888A>;:9888@32222<==<=?@BB=:9
@1821_2WVZPS_3
GGAATGTTCACAAATCATAGGCTTTTATCCACCTTACAACATTCATAAATATCGTTATCGTGCCACTGGCGATACAAGTCTGAGCAATGGTTAGCAACTCCACGCTTCTTGCACCAATTTTCCGAAGAAAATCCAAAACCAGATGGGAATTAATTTTTACCCACAGACCTCACCCACCTTTTTCAAGGCACAATCATTCAGATAGAAAAACATAATATTTACCTATAATACTTGTTTTACACATTTGATTCCTCTTGGGCTACTATCGAATTCAACTTATCTTATAGTCATGTTTCCACGACATCATGAGGAACTAACTTATTTGGTATTACCAAGGGCTTATACAAGTTACCAATTTGTATATCTTCTTGGTTTCTTTTATCCTTTCGAGATAACGTCTATTGCGTTAGCGATAAGTCTTTCACACTACGTCTATTTATAAACTTGCACATCAGTTGAACTGTAAGATATTATTATATCTCTACTAACTAATCCTTCTTACAGGGGGACTTACCCAGTCATTATAGATTTTGTAGTAATTGTACTTAATTAAATGTATCCATTTAATCTTCCCTTCACATAACTCCATTTGAGAGCATAACTAATGGAGTTATGTGAAGGAAAGATTAAATCGATACTTAATTAAGTACAATTACTACAAAATCTATAATGACTGGGTAAGTCCCCCGTAAGAGAAGGATTAGTTTAGTTGAAGAGATATAATAATATCTTACAGTTCAACTGATGTGCAAGTTTATAAATAGACGTAGTGTGAAAGACTTATCGCTAACGCAATAGACGTTATCTCGAAAGGATAAAAGAAACCAAGAAGATATACAAATTGGTAACTTGTATAAGCCCTTGGTAATACCAAATAAGTTAGTTCCTCATGATGTCGTGGAAACATGACTATAAGATAAGTTGAATTCGATAGTAGCCCAAGAGGAATCAAATGTGTAAAACAAGTATTATAGGTAAATACTATGTTTTTCTATCTGAATGATTGTGCCTTGAAAAAGGTGGGTGAGGTCTGTGGGTAATTAATTCCCATCTGGTTTTGGATTTTCTTCGGAAAATTCGTGCAAGAGAGAGAGCGTGGAGTTGCTAACCATTGCTCAGACTTGTATCACCAAGTCCACAATAACGATATTTATGAATGTTGTAAGGTGGATAAAAGCCATTTATGATTTGTGAACATTCCA
+
DDDDELKLLKJLMMEHHNGJFGGJEEDCEGJKGIEFDCDEFSHGEHKMSLSPOJLJIHGGJHJJJLHPJJHIGJSSJNPMPPPLLIIIIHNI@@A???C>>>>>PRIJKSSSJJGBBAAB/,C@?CHNIISMNMKLSMRHF?GH;;;;IIGKHLEBFFGHJKJKGKLSNHFJHJKIJHKLNNLNHLLKOQRLNKOFMPSLSPSKSKSSSOLMOSSKNNMKQSMSMKLNSLJSLKSMOQSLLJILLQONQKGEGHINFISKSNLQNSKLHJIJJSNLLSKKJSSSSMIKNJSHSLJMLLGISRIMQSKKSSMKKPLSLSRSJ??@??RNIOOIHHGIJOSLPOPSSQSQLOKHOSONNLPIOKISMSPMLPONHSJFGFEE@H==>>>=HEAKJLLKNKNMPOSQIMSOKKRIMIPLMKMKSKNSKKSKLSIOJKJPNMOKOSKMSSRSKIKOKSKSMOMOSNSSNNKNMMSSPJPSSMOMSNIISJRLMGSONLNSMNSPFG)((((LSDDFDEDB=>FGJKMJGGHIIJJNMISHIJJMKMIIHSIHJKMJGKHHJJGGGDBHC<<<;@>)(,')--CCECCEFJFABD?<:73221-***,.//@GDCCDCDC?9;;<?DGSEBBB@>>=766679:944<>>?>>>A@GMJGGHFIDFHGHFEDDA@A9888676531//.02430///*(&%&'&&&&%')*+'())$$%%%('(+.//08<=>ABCGFFFGFGHGGHHGIGKIEHBB@@@@?B9;<7@BDCBC?>??AFIH?HEAEDCACBBCDB>>??ACBEJDBDEEJGG@>??>>=:923589;?><;200/,**-++*&%%&&-//022455445669<?@D>B@AA@AA89877856>>>?@AFGDCCB@A?>>??A??@@AEFCFDBBAA??>CDEFGECCEDEFBB@;;;<=DA>=>??BAABCBCDB=<=<=GGGCEECCA@@>=<;:8652222233--,--:<>@@@B?>?A>><;:9:766777<==>@@BCBA@?AA?A?=;:7421..-+))''(()+++0-179:<=@?@??=>>?;799889644455*****5641-*)0.0*(()&&%%%%$%%&'*///11.----21220*)(%$$$##&()***+,.1344556699:::88777665445655543101110,(%$##$$&'//0000188:::>>
@1822_2WVZPS_3
GGAATGTTTATAGACATAGCCTTGTGTATGACTGTCTAATCAACAGTGCAAGGAATTAGTTGTGCTCTCAAATGGAGTTATATGAAGGAAAGATTAAATGGATACATTTAATTAAGTACAATTACTACAAAATCTATAATGACTGGGTAAGTCACCCGTAGAGAAGGATGAGTTAGTAGAGATATAATAATATCTTACAGTTCAACTGATGTGCAAGTTTATAAGTAGACGTAGTGTGAAAGACTTATCACTAACGCAATAGACGTTATCTCGAGAGGATAAAAGAAACCAAGAAGATATACAAATTGGTAACTTGTATAAGCCCTTGGTAATACCAATTAAGTTAGTTCCTCATGGTGTCGTGGAAACATGACTTTAAGATAAGTTGAATTCGATAGTAGCCCAAGAGGAATCATATGAGTAAAACAAGTATTATAGGTAAATAATATGTTTTCCTATCTGACTGATTGTGCCTTGAAAAAGGTGGGTGTGGTCTGTGGGTAAAAATTAATTCCCATCTGGTTTTGGATTTTCTACGGAAAATTGGTGCAAGAAGCGTGGAGTTGCTAACCATTACTCAGACTTATATCGCCAGTAGCACGATAACGATATTTATGAATGTTGTAAGGTGAATAAAAGCCTATGATTTTGTGAACATTCCA
+
SJOORLKOLSKMKNOMSPSSSKSSJSSROMHOKSSNJLLKLMSMSJHKMMISIMLJHOLMPOOSSKKMNNSQSJLLSMOLNLSEEDC;>BGEEEECMMMISGSJHMSLJJPJLLRNLRHKRKO<::9::SSNSJSMSKSQJNQSNKONLMLJQJKRSGK>0////>@FKKHHIMJLIJIJHIHPSLSOJISKNMJKSOSKKRPHSLLLMNRSJLNIRLQSLSNLKOLHRKCC,++++,DIEAB>>>;;>SFIFEFGGEEHJOOLKGQIILSMSLPSONKNGKJSRISSSQJHHNLKSOSOOSKQMLFQLNKPMOLSIMMMLOMSQSNJISNKSNOONSINQSNSNILJMKLPOLSLMLJJJIJISKKNMPLNSMLNPMNSNKLSJILIHHSKEAA@ACLHKKJK;99;IJQMMPSIMOJMSJISLKNSKHIJHJLSKSLLGMKMPMSMKKJSSSSSGJIKQKMIJKKKNKJLSIISFGIKSSSLJNNMJMMSSIKMKE989:DHSIOHHBB@A@CA:@@@@@AJLKEGFCELEEKHFGJJIKPQLNJHGIJKMSHJIHFHISRKONSNPPOQMNSHIQIILGGFHJQMNJHGGFFLIIFLGGEGFIGHFFGKJKKNFJHMHKKQOKIKSLDCDCDIMJKMJSJJMISCH3/MMIIGKGJGIG
@1823_2WVZPS_3
GGAATGTTTATAGACATAGCCTTGTGTATGACTGTCTAATCTACAGTGCAAGGAATTAGTTGTGCTCTCAAAAGGAGTTATGTGAAGGAAAGATTAAATGGATACATTTAATTAAGTACAATTACTACAATATCTATAATGACTGGGTTAGTCACCCGTAAGAAGGATGAGCTAGTAGAGATATAATAATATCTTACAGTTCAACTGATGTGCAAGTTTATAAGTAGACGTAGTGTGAAAGACTTATCGCTAACGCAATAGACGTTATCTCGAATGGATAAAAGAAACCAAGAAGCTATACAAATTGGTAGCTTGTATAAGCCCTTGGTAATACCAAATAAGTTGTTCCTCATGATGTCGTGGAAACATGACTATAAGATAAGTTGAATTCGATAGTAGCCCAAGAGGAATCAAATGAGTAAAACAAGTATTATAGGTAAATATTTTGTTTTTCTATCTGAATGATTGTGCCTTGAAAAAGGTGGGTGAGGTCTGTGGGTAAAAATTAATTCCCATCTGGTTCTGGATTTTCTTCGGAAAATTGGTGCAAGAAGCGTGGAGTTGCTAACCATTGCTCAGACTTGTATCGCCAGTAGCACGATAACGATATTTATGAATGTTGTAAGGTGAATAAAAGCCTATGATTTGTGAACATTCCA
+
LNNNSMMNLHMKHLMJJJPSNMPJRSSSKRHOQLNLNSSNISMSQPJLNSSSQNMIQNSKSMONMJONQJNMOOSKKKKLLMIKOSQSSMMSPLQJMMHJJISJKKINSMKSKNIHKLJJOJKORISJLKJJOKHKLPIJOLPLKKLSOLJMLSHKQIMILIMNNNPJSSPLSSISHLQJOSOSPKSNSILSQSKLJRLKONLKONNSSKSSRNLJRSOJSIKEIKOKSJSDEFEDEMHGJE<GHDEJGNINLIIHFHJJIMMJJSLHMSFQIQSIIDEBBCEGHNLHKSSLMLKQJHRIKSRKQMSHSMOSPSNLNMSLKHPSEHCBCMMJKHLKPOJSHLSMSPQKSKNMROLQMLLJSIJMROJNREEEGHJHKSRSKLHHGKNPLSISJJKSSHGLGIIJGPKSSRSIJNPQJNOMJSJSNRJIIHJKLKLJHIJLOJLSKQNNSMJKONSLSPSKJKROIQNNLRSNONGCSPPNNKJLOMNLQLLLIIHSKLPKSSLMSSSKELJHNSHJLSKMSONNKORNOQKLSSIJIONPQLIMQJJQNHNKSJHJIOJSNKOJGJKIGJKHJNJOOHIHJLLILHFE<<<;<=<CGECABBEGHGGIIPSMLSEEEFFOOJSHFGGHHHHLGKGJHJGHFGEFHHJKKJRPIIHPJHG
@1824_2WVZPS_3
GGAATGTTTATAGACATAGCCTTGTGTATGACTGTCTAATCAACAGTGCAAGGAATTAGTTGTGCTCTCAAAAGGAGTTATGTGAAGGAAAGATTAAATGGATACATTTAATTAAGTACAATTACTACAATATCTATAATGACTGGGTAAGTCACCCGTAAGAAGGATGAGTTAGTAGAGATATAATAATATCTTACAGTTCAACTGATGTGCAAGTTTATAAGTAGACGTAGTGTGAAAGACTTAGCACTAACGCAATAGACGTTATCTCGAAAGGATAAAAGAAACCAAGAAGATATACAAATTGGTAACTTGTATAAGCCCTTGGTAATACCAAATAAGTTAGTTCCTCATGATGTCGTGGAAACATGACTATAAGATAAGTTGAATTCGATAGTAGCCCAAGAGGAATCAAATGTGTAATACATGTATTATAGGTAAATATTATGTTTTTCTATCTGAATGATTGTACCTTGAAAAAGGTGGGTGAGGTCTGTGGGTAAAAATTAATTCCCACCTGGTTTTGGATTTTCTGCGGAAAATTAGTGCAAGAAGCGTGGAGTTGCTAACCATTGCTCTGACTTGTATCGCCAGTAGCACGATAACGATATTTATGAATGTTGTAAGGTGAATAAAAGCCTATGATTTGTGAACATTCCA
+
NMKKJNMJKLNLJMNLMGIHEED99@>???FDGKHHIKJJINIRMQJIMKJNKIQSLIMSSQLMSQOILKOIJLJNLJHFSJRLSSILKPPKJIKJIOLLIISKIKSNLKKNIKGHIHJKNSPPJLHIGIGFIIJQMFGIHJKJHPJKLMIHKFIFC@C=BFEJJHHJGJKJJJJSILSSKQSSHIMPOLNNMPLHHIFKPJMJKSHKQINKMIKERG766556;;<<<<B@@@@>;=CC@@9;<89AEFFEGFEEFHLLMKKDEIAA??=+((((BA@6758@?DEDDDGHHKKNIKJJIIINKSMERJJIOOKKNQJNLOMJMSIHKIKHHFGHIMSSSSSNJGQLKHIKHGMLMOMHEFGGGJJQHLIGHJHFRSSNQLEFHIIJIMLOLHLGHGHFKEHFHHOLJHJKKKNJKKKLLLOMKNLIMILKMSLLLKKILISSINKHLNJJSSRJLOIMILMSLSPLJKHIFFHGJIIMSSNIIIIKHGHCCBCEGGGJLGPGLLMKE??C**3**ILKHSIILKJGIILMLKMHHDFHSLMMIGGGFHGEGJGFCDCDFFFHIHLHFEKGFIHIKIKHFJHJHLIJECBAACFKFKHEBAAACDCCDBGGIILIKFGFHJHIJGFCEDEHGFJIGKGHGGGEFEGFHGAB?99<<989
@1825_2WVZPS_3
GGAATGTTTATAGACATAGCCTTGTGTATGACTGTCTAATCAACAGTGCAAGGAATTAGTTGTGCTCTCAAAAGGAGTTATGTGAAGGAAAGATTAAATGGATACATTTAATTAAGTACAATTACTACAAAATCTATAATGACTGGGTAAGTCACCCGTAAGAAGGATGAGTTAGTAGAGATATAATAATATCTTACAGTTCAACTGATGTGCAAGTTTATAAGTAGACATAGTGTGAAAGACTTATCGCTAACGCAATAGACGTTATCTCGAAAGGATAAAAGAAACCAAGAAGATATACAAATTGGTAACTTGTATAAGCCCTTGGTAATACCAATTAAGTTAGTTCCTCATGATGTCGTGGAAACATGACTATAAGATAAGTTGAATTCGATAGTAGCCCAAGAGGAGTCAAATGAGTAAAACAAGTATTATAGGTAATTATTATGTTTTACCATCTAAATGATTATGCCTTGAAAAAGGTGGGTGAGGTCTGTGGGTAAAAATTAATTCCCATCTGGTTTTGGATTTTCTTA
+
IHSIIJLISMKNJMKMOIININKIHLJJHMSPGKNIKLJJKIMHJIFHNILGHGILJIJIJLOQSJJIJLQNLKKJHHHHIKJKLHSKJKKKSSQ?@E=FHGEDFGHHJPGQPJKHHGHHJHJJJGGGFHSPMIGLNIIGJIIIHJJIGIGNIHIKGEFC:8:?B>DIDCDDDGHGGFHHHLKJMKHMIIKHIHJKIIIFGGHMMGGJJSQGEDDEGJGGIJIGGGFEEFFGHFIHIKIOKJMSGGHECBBBDGFGEDMIHLHEEDFSSMQIKSISOLHDEEGMEKPOKLSMJKIIJIPMJGGPIMI>CB?@?>==,+*(&&)--7114BFEEIIGFGHJFEGGFGHIHEGEGEIGGMHCABABFINRKIGEFCDFDGKHHLHHGHILJJJB@???BCAAAAFEHHNLEDDDDHKJNKKEGEEDJKHIJGFEIIHECCDDGLF;<::88?@CFBFEDDDEEEIJKGHIHHGFEDFCCFIKSOHDEGEFEDDCCCCEHFFFFHGHRPSKGIJHBAE@AEEHHEGGHGECCDFSEB>9
@1826_2WVZPS_3
GGAATGTTTATAGACATAGCCTTGTGTATGACTGTCTAATCAACAGTGCAAGGAATTAGTTGTGCTCTCAATAGGAGTTATGTGAAGGAAAGAGTAAATGGATACATTTAATTAAGTACAATTACTACAAAATCTATAATGACCGGGTAAGTCACCCGTAAGAAGGATAAGTTAGTAGAGATATAATAATATCTTACAGTTCAACTGATGTGCAAGTTTATAAGTAGACGTAGTGTGAAAGACTTATCGCTAACGCAATAGACGTTATCTCGAAAGGATAAAAGAAACCAAGAAGATATACAAATTGGTAACTTGTATAAGCCCTTGGTAGTACCAAATAAGTTAGTTCCTCATGATGCCGTGGAAACATGACTATAAGATAAGTTGAATTCGATAGTAGCCCAAGAGGATTCAAATGAGTAAAACAAGTATTATAGGTAAATATTATGTTTTTCTATCTGAATGATTGTGCCTTGAAAAAGGTGGGTGAGGTCTGTGGGTAAAAATTAATTTCCATCTGGTTTTGGATTTTCTTCGGAAAATTGGTGCAAGAAGCGTGGAGTTGCTAACCATTGCTCAGACTTGTATCGCCAGTAGCACGATAACAGTATATTTATGAATGTTGTAAGGTTAATAAAAGCCTATGATTTGTGAACATTCCA
+
KKKSSKPLSOPSKJKNMKSSSISKILLLSMSIMNPLNKJIIJSIOJHIJIKOJHPMKSSOMNQMMPQSJISLNOKMLNJMLPSMMMMJNKSMOMOMRKOLPHJNQLOSNQMOKKHIGMHJKSKSPKJJIKLORLSNNNLSMSPSMLLLKKLLHIKHIBIDINSSMPMNOSSNNJKJKLSPMKLKJMMRSSSLRKJBCDEOKIGIKLLLOOMOOJMPILSNKPSJSHFIJHMHPSLMRSKKSSSJNJIIGHHIIJHSNMHKIPHHNMGSRMKSNILOMSNINQNMKSONPNOLRKKMSPSMLJPNKPLMPPLKPRNSSOSRKSNNJRNJMMROOMKMSMJMSPQSMLNSJOSKMJNMHIJJMHLSSKONMKIPLSHNCA???EA<<=CDDD?>==>BCOFEDEFFJJMOSLIOJHROPSKILSOSKOLNKIMNSJSMOPKKRSJQSLPILKLMSKOJMMLJLSNLLLLNNSSNNIJJDKJPMSGFHQKIOLLMSLLLSKSMLL<SOSMJSFHGA?C==HLLJHSSLMSSIJJSLSG@@@SLNONNQNJMLLSPKJJHKJJNKRIOLSSSMJJMGNKLNHHAHGFHKIPNDDDEEFFFEFFFCAA<;9++'$$$%,1-/7@EFDFGGFHHFFGGGIGGIMKKJFHEGGJHIKLIC;;:;:7*))
@1827_2WVZPS_3
GGAATGTTCACAAATCATAGGCTTTTATTCACCTTACAACATTCATAAATATCGTTATCGAGCTACTGGCGATACAAGTCTGAGCAATGGTTAGCAACTCCACGCTTCTTGCACCAATTTTCCGAAGAAAATCCAAAACCAGATGGGAATTAATTTTTACCCACGATTTTCACCCACCTTTTTCAAGGCACAATCATTCAGATAGAAAAACATAATATTTAGAATATAATACTTGTTTTACTCATTTGATTCCTCTTGGGCTACTATCGAATTCAACTTATCTTATAGTCATGTTTCCACGACATCATGAGGAACTAACTTATTTGGTATTACCAAGGGCTTATACAAGATACCAATTTGTATATCTTCTTGGTTTCTTTTATCCATTCGAGATAACGTCTATTGCGTTAGCGATAAGTCTTTCACACTACGTCTACTTATAAACTTGCACATCAGTTGAACTGTAAGATATTATTATATCTCTACTAACTCATCCTTCTTACGGGTGACTTACCCAGTCAGTATAGATTTTGTAGTAATTGTACTTAATTAAATGTGTCCATTTAATCTTTCCTTCACATAACTCCTTTTGAGAGCACAACTAATTCCTTGCACTGTTGATTAGACAGTCATACACAAGGCTATGTCTATAAACATTCCA
+
SSQSQQPIOJGHMKNOMMHLKJMKQNNSRNKKMQSLLHFGGJSIINJLLJMJJHIGIILSLJGMIODKJLLHJIJMRNKLKPIOKNMLIHIJJJKJLSLMSNJOKSMQSSSKJSIKHLJNKFD55569:DC?DIIJNNKKJJSLLKJLNPLHGHGJSI=?DC::)('&&&'()9<:@FKHOSJNNLHLSKJKMGIMPH@>>??BHFJMSPO>>>>>98872*''((0446FMPLJMMNSSSSPHJSSPSIKSNQMLNKKMSISSMPJNPIFIOMSSKNOLGLMMDDDDEKKJNPMOSNPINMIJIMLOSNMRSNLSQMLJKJMILIIJLSJGGFEDFJSPJOLKQNLLPLSJNOKKOSMNSJOQKSKKOGD76668<D1.:59=EKOMKNOQMIQJLIKIJPMSSLJPGNMIIHNHMKL<9999<LFHEBCAA<=,***)()*66;ECBCFGFGGHLKHIHJQMMMJNSLMMMOOSOKOPOLLHRLISOSJHSIJSMSLSNPHIIINMMLRSMMOSKLSSSPGJMKSIIIKSRSKNJLLOLSSLMILIKQKJJJOMNSSLKEDDC<9:11111RHHEDMGJJKIKKILSMI>=>=<<BBAEFIHOKLNSKJJMKGEHHSQSPSKHLIQKKLKJNJLKHHKHHIHIIHBBBABGKHJPIKJL
@1828_2WVZPS_3
GGAATGTTTATAGACATAGCCTTGTGTATGACTGTCTAATCAACAGTGCAAGGAATTAGTTGTGCTCTCAAAAGGAGTTATGTGAAGGAAAGATTAAATGGATACATTTAATTAAGTACAATTACTACAAAATCTATAATGACTGGGTATGTCACCCGTAAGAAGGATGAGTTAGTAGAGATATAATAATATCTTACAGTTTCAACTGATGTGCAAGTTTATAAGTAGACGTAGTGTGAAAGACTTATCGCTAACGCAATAGACGTTATCTCGAAAGGATAAAAGAAACCAAGAAGATATACAAATTGGTAACTTGTATAAGCCCTTGGTAATACCAAATAAGTTAGTTCCTCATGATGTCGTGGAAACATGACTATAAGATAAGTTGAATTCGATAGTAGCCCAAGAGGAATCAAATGAGTAAAACAAGTATTATAGGTCAATATTATGTTTTTCTATCTGAATGATTGTGCCTTGAATAAGGTGGGTGAGGTCTGTCG
+
4FFGHHHSGFHKMKNJMKLJJMSLKLFGHFFMLQSPNKKQIIKIMSLLSSNLQLSNSOKNKLNOSSPNMKKOSKJRKIJLIMSNQKIHHIMNOMNKOOKSPJKMKSMNLLOSKOJSKJKLNOMJJKIMJKJKJLLLMMQJNLMJJKMOOLJOGLHJIGHEENMNJSJIJIHHMJRPKKLLLILKKINSOSNSLKSOPKHLRMLJSPRNPRKKLQIPHHIPIRJIBJGHCG@@==<<<;ESMSJ>=>>>GFFGEJGHFEFHJJQSGFGHGSLILKSKMNJQFSHRKKSIHGDEGRRNPSPLIIJJNJMSMJLSJSKOSOSKPSOPOKNMKNIHGFGGGGHNPSNLLOKKKLLOJNIIIJLIJJJIGIRMSKJJFFDGGHHMMJNLONHIIOIIOIHGIGLJGJIJBIHSJLLLMGLRHJIJKGFFGJKIFDDDCEHIFEFHFKHLKNKKKFKIGJNROKILHIKLIJJJGGMIHGFIGIKIGDCCCDGGFJGIHE??87((
@1829_2WVZPS_3
GGAATGTTTATAGACATAGCCTTGTGTATGACTGTCTAATCAACAGTGCAAGGAATTAGTTGTGCTCTCAAATGGAGTTATGTGAAGGAAAGATTAAATGGATACATTTAATTAAGTACAATTACTACAAAATCTATAATGACTGGGTAAGTCACCCGTAAGAAGGATGAGTTAGTAGAGATATAATAATATCTTACAGTTCAACTGATGTGCAAGTTTATAAGTAGACGTAGTGTGAAAGACTTATCGCTAACGCAATAGACGTTATCTCGAATGGATAAAAGAAACCAAGAAGATATACAAATTGGTAACTTGTATAAGCCCTTGGTAATACCAAATAAGTTAGTTCCTCATGATGTCGTGGAAACATGACTATAAGATAAGTTGAATTCGATAGTAGCCCAAGAGGAAACAAATGAGTAAAACAAGTATTATAGGTAAATATTATGTTTTTCTATCTGAATGATTGTGCCTTGAAAAAGGTGGGTGAGGTCTGTGGGTAAAAATTAATCCCCATCTGGTTTTGGATTTTCTTCGGAAAATTGGTGCAAGAAGCGTGGAGTTGCTTACCATTGCTCAGACTTGTATCGCCAGTAGCACGATAACAATATTTATGAATGTTGTAA
+
OIPLMLPJLLNNKRSIOSSLMSSMJPPKNLSSSLNLMJNGJMJIKKMKHKMNJHIKID>CA?A;311***4BFRHOJMKJOKJKNPLMKKSOIKOFHLJMJQSOKMKSKSSSQIGFIHINNKPJOMIIJLOPLQMPMJMSQSLSSSKONMLLKOJKJIHIJSQQQOSMEGFCDJJSSISKIHRMLOSNISSSRHLILLIJMKKIJMNRHMKLSKLJMLNFF?<<>===@@EEKSKSIOSPSLIJSPLIHGIHGSFEEEFOMKMINKMPMSSIPSOPSKJ::::NDLLHKIIHILMNKMIKLLRJLLQIQLHKMSJSSSMKSSNSSMLIIMJHFFHHMKRSNLIJIKKMQSMHQJKLIMLHJJJOKMOMOQGEFEEGIJHLKIFFGIJJJKJIIGSIJJGEKEHIJHOOJJLJEILKMHGIGGKKJNISJJKSJIJJJGHGIJJIIPIGIIMLSSPKHLGEFHGGIEHINJIMFIGFDKKLNKOGILHOJHLGHFHHGJJISIDJMMJIHHEHHGGFGGJHIGMPJKHFBFLEFHD88<FEKKIIFDDCDFHHFEEABBCBFGJIJJKGGEEEEHFEFEDCDFGHIFGFDBBBBCCDEEDBAAA@BBBBDDGHHGGDCA@@ABDEBC
@1830_2WVZPS_3
GGAATGTTCACAAATCATAGGCTTTTATTCACCTTACAACATTCATAAATATCGTTATCGTGCTACTGGCGATACAAGTCTGAGCAATGGTTAACAACTCCACGTTCTTGCACCAATTTTCCGAAGAAAATCCAAAACCAGATGGGAATTAATTTTTACCCACAGACCTCACCCACCTTTTTCAAGGCACAATCATGCCGATAGAAAAACATAATATTTACCTATAATACTTGTTTTACTCATTTGTTTCCTCTTGGGCTACTATCGAATTCAACTTATCTTATAGTCATATTTCCACGACATCATGAGGAACTAACTTATTTGGTATTACCAAGGGCTTATACAAGTTACCAATTTGTATATCTTCTTGGTTTCTTTTATCCTTTCGAGATAACGTCTATTGCGTTAGCGATAAGTCTTTCACACTACGTCTACTTATAAACTTGCACATCAGTTGAACTGTAAGATATTATTATATCTCTACTAACTCATCCTTCTTACGGGTGACTTACCCAGTCATTATAGATTTTGTAGTAATTGTACTTAATTAAATGTATCCATTTAATCTTTCCTTCACATAACTCCTTTTGAGAGCACAACTAGTTCCTTGCACTGTTGATTCAACAGTCATACACAAGGCTATGTCTATAAACATTCCA
+
KKNPSNSKNNLSSMNNSPGIHGFLIKROSKSMJSIIJSIMIPLJKJLMSRLSNIJLGJHFFHFHISMIGHFEGEOJFIFHIIGHHHLFJF>>>==6444,,(&''('&('(=>>CDHHHKHJEJJJLKLNNLPJGLKJJGCBBABDGIFGKJQKLLSKGILHKKGIJLJKHIKLHJIHNILSLSHRLPKJLSHMPJMHLIINHHPLMMKSRLILLLHJHCDBBAACGIFHLJIOKSSMOMJKJMJKMSIJLSHKLSLSOLNHLMLHGHIHLLFGSKKKJLIJLNLSQSSOJOLKLOQHGJIGSSJMLILSJJSSSSOMNKMSLOONIMLLLKJLIJLKHJKLMSOKKRPKJISMSKLMQPISKLSKO9767OSSNSGFJ?@@KIHOLLMJSKOJSINQISLNKQLISMMKJSKISMMNKLRQSQQIRKNKQJJJHLJKMLJQNILMKJKJPSLJJJKLKSJOSMNSMIHISSDDFFDJJQMJKIKNKLSKSSOLPHKHKLHGGGHISSKQLJPQJJOIQSMKJPHIKHJSLSFDCEDDEFC<;;;;DLGKJMHJIIHIJGGKSHGJHOKRLLHMJJKFGHHGLOKRMJKRMILPHIHHMIGGEGIGLJLMLJMLHJMB@>8'%%%%'(+,,55566@DGFDDEEEGDDECCEHFFHIGJ
@1831_2WVZPS_3
ATCCTATCGAGATAACGTCTATTGCGTTAGCGATAAGTCTTTCACACTACGTCTACTTATAAACTTGCACATCAGTTGAACTGTAAGATATTATTATATCTCTACTAACTCATCCTTCTTACGGGTGACTTACCCAGTCATTATAGATTTTGTAGTAATTGTACTTAATTAAATGTATCCATTTAATTAAGTACAATTACTACAAAATCTATAATGACTGGTACTAACCGTAAGAAGGATGAGTTAGTAGAGATATAATAATATCTTACAGTTCAACTGATGTGCAAGTTTATAAGTAGACGTAGTGTGAAAGACTTATCGCTAACGCAATAGTTGATAGGATA
+
EFIJHHSGFGHEIHIFDGCDC<;:669;?ACDDD>=<<76787ISIJHGIGGFGHHIQIOSOMJJKSIGLOKKGIMKJNMLSNJHLSPQQSIINMLILMEFCCDED::9<889877743800ADGNRNKLIEHHE<HIFFEGHGEDDEFHQLKHIGFGGIKRJKIGGEFFDEEFEGFJGDCBDFHLJPIJHGHFGMHFFEEA><89<<4220-,*'''&&'''&&&&&'&'**+3333<D??>??AAECGEGHEFCBB@?@AABBCCEEECDDDEFGFFFFEEEFDEGEDECCBA@@ADDDCCBDCCCEFGFDEDA?<<>><<865442.-(&%%%&),23677
@1832_2WVZPS_3
CTCTTGGGCTACTATCGAATTCAACTTATCTCGTCGCATGTTTCCACGACATCAAGAGGAACTAACTTATTTGGTATTACCAAGGGCTTATACAAGTTACCAATTTGTATATCTTCTCGTTTTCTTTTATCCTTTCGAGATAACGTCTATTGCGTTAGCGATAAGTCTTCACGCTACATCTTCTAGTTGCAAAGGCATCAGATTTTCAAATTGTAAGATATTATTATATCTCTACTAACTCATCCTTCTTACGGGTTACTTACCCAGTCATTATAGATTTTGTAGTAATTGTACTTAATTAAATGTATCCATTTAATCTTTCCTTCACATAACTCCTTTTGAGAGCACAACTAATTCCTTGCACTGTTGATTAGACAGTCATACACAAGGAATTAGTTGTGCTCTCAAAAGGAGTTATGTGAAGGAAAGATTAAATGGATACATTTAATTAAGTACAATTACTACAAAATCTATAATGACCAATTCCTATAACCCGTAAGAAGGATGAGTTAGTAGAGATATAATAATATCTTACATTTCAACTTATGTGCAAGTTTATAAGTAGACGTAGTGTGAAAGACTTATCGCTAACGCAATAGACGTTATCTCGAAAGGATAAAAGAAACCAAGAAGATATACAAATTGGTAACTTGTATAAGCCCTTGGTAATACCGAATAAGTTAGTTCCTCTTGATGTCGTGGAAACATGACTATGATGAGTTCAATTCGATAGTAGCCCGA
+
64+*6AFNRLOSORSIIHJLHIIMLIGCB;;100*''&&')('&&'*487778FIJLOJLRKNSSKHSIKGLBIHIKJIJGJKLLLFQJSLOSLMLSMKOSJOKRLLSLLLJKSMEC-,,,.2/55454>>???B>FIFFFHEFGSHLJHKIHGFGFFE<<<6555335&%&%%&%&%%$$')*(&%$$$%&%%&%&&&&%%$%&'&(***.,,,88::;;@FIIKLGH@A@@HGIKGOSGIGJKSLJHQHHGINGFA<;88;?F@BCDCFSHLGJIGHHPQOIILKPMSQSSSLMKRKLLIGIISKJGGCDAC;:9765.+,12114=FFFMMJKNONMISHKNNIMABBCKHHKIOMKKSSKNRSSLHAA><<<32322===>C445FHKSH@>?>?EH=:9852223;::;;;:<;<9890035>==>?>ABBBCBCDEDBBB=?CDCCBCBDC@?>;43333;;..8898774(''&%%&'&&%%%&&$&&%%%&'/.-.787777976632210275469:=>==>>=>>>==<877666552/++)))//438:988:=@DDD?>>=>?BDDC;:;955:=<=<<<;<8866::78889:975*))))542/...0564,799:;;==?=<8:8999@LIHIHEGHGFDA@@@A=;<;+++++93220010)***-0087221278))))*4222234532////...-**&&&%&&%&&&(--.03467893..
@1833_2WVZPS_3
GGAATGTTTATAGACATAGCCTTGTGTATGACTGTCTAATCAACAGTGCAAGGAATTAGTTGTGCTCTCAAATGGAGTTATGTGAAGGAAAGACTAAATGGATACATTTAATTAAGTACAATTACTACAGAATCTATAATGACTGGGTAAGTGACCCGTAAGAAGGATGAGTTAGTAGAGATATAATAATATCTTACAGTTCAACTGATGTGCAAGTTTATAGTAGACGTAGTGTGAAAGACTTATCGCTAACGCAATAAACGTTATCTCGAAAGGATAAAAGAAACCAAGAAGATATACAAATTGGTATCTTGTATAAGCCCTTGGTAATACCAAATAAGTTAGTTCCTCATGATGTCGTGGAAACATGACTATAAGATAAGTTGAATTCGATAGTAGCCCAAAAGGCATCAAATGAGTAAAACAAGTATTATAGGTAAATATTATGTTTTTCTATCTGAATGATTGTGCCTTGAAATAGGTGGGTGAGGTCTGTGGGTAAATATTAATTCCCATCTGGTTTTGGATTTTCTACGGAAAATTGGTGCAAGAAGCGTGGAGTTGCTAACCATTGCTCAGTCTTGTATCGCCAGTAGCACTATAACGATATTTATGATTGTTGTAAGGTGATTAAAAGCA
+
OKIIGIKIMJRJJJLLMIESHFFGJ@?65/+****+/122?DGGHHKIEFFKGFKQPPSRCLSMNJKLKJMSRPPKHKHGGGJIMJLSMNSGBA;99<HJLISMGLHEIBHJSPJIHFJINLMJKJNJHLFIHGKKNLIKJKISPKMHQJGHHFGHFEFCEHPIJJPSGHEFFGGGGGGFHHGGHKGFGHGL54444IKIFFGIHGHHIJMHJIHINIIHGIIIJGGGIKDDEDDFMIPNNKGHIFEAAA@BD?>?>>CCCCEGIHJPPMLILGHIFJGJIIKPJKHEGLIKMGNHSIJPJMMKSMJIHHFFJLJHHJJKSMMILKIEFFJFILNJKGSSFHGIFPIJLJMILIIIOHIFEFHGJPLHHEDBBBCCDEFJEG?CCFGFEFA????BBBACCCCGFIMJIGH<<<<CBA;::;<BDINDAAAADFBBBBBFFGHKMFDFDFAGJNEEDCDBBABBIFFFEDDBABBCEEFCC????>?@@@AA@@BCCEEFJGSHNGIHDDD@?B??AACABCCFEECCEEIJJA?==>?BEDF@??11111=><:;;<=?@?AB?>??=?AACEAB))))*?A@A@@>=<=<<==<==>=>>=>=<===ACECCBAABABCBAAA>>?>>@@@ACBCCB
@1834_2WVZPS_3
GTTACTATCGAATTCAACTTATCTAATAGTCATGTTTCCATGACACCATGAGGAACTAACTTTTTTGGTATTACCAAGGGCTTATACAAGTTACCAATTTGTATATCTTCTTCGTTTATTTTTATCCTTTCGAGATAACGTCTATTGCGTTAGCGATAAGTCTTTCACACTACGTCTACTTATAAACTTGCACATCAGTTGAACTGTAAGATATTATTATATCTCTACTAACTCATCCTTCTTACGGGTGACTTACCCAGTCATTATAGATTTTGTAGTAATTGTACTTAATTAAATGTATCCATTTAATCATTCCTTCACATAACTCCTATTGAGAGCACAACTAATTCCTTGCACTGTTGATTAGACAGTCATACACAAGGCTATGTCTATAAACATTCCA
+
711112:;>DCDEHSNSSJLNMLMSNRSLMLLSJPPLSNLJQIKMHOMSJJSPJJSSQOPKOOSSSSSNSLLLRPLKMMQMKMPSQRPNSSSKIIOLSKSPSSOSJJSOI>?*)))*(((((77BGFKMIGHGSKQNLMKKLPIKOMNRKLKSSSISICCB?;;;;OLSJLNJKOKLLSKJJRKLQSSSOHKOKSLNLSMPIISSHMCDJILIFBDBCKIPIKMJJSSJSRMLNMSKMMNIMOJQHHGMILSNNKSNMOKNSLSNIMHIHOGLSLSKLJKKOMJSOLKSMKKRHMMPOPMKNLNIJSOKLLGLIJLMQOKRHLKJKMKSOMNSNSKSOISJMGKOLMJPLNJSMONLSJOKMEDENHMJMJJQQJOLOSKMMLJGSKLKJGHHGFIMKNJLLL
@1835_2WVZPS_3
GGAATGTTTATAGACATAGCCTTGTGTATGACTGTCTAATCAACAGTGCAAGGAATTAGTTGTGCTCTCAAGAGGAATTATGTGAAGGAAAGATTAAATAGATACATTTAATTAAGTACAATTACTACAAAATCTATAATGACTGGGTAAGTCACCCGTAAGAAGGATGAGTTAGTAGAGATATAATAATATCTTACAGTTCAACTGATGTGCAAGTTTATAAATAGACGTAGTGTGAAAGACTTATCGCTTACGCAATAGACGTTATCTCGAAAGGATAAAAGAAACCAAGAAGATATACAAATTGGTAACTTGTATAAGCCCTTGGTAATACCAAATAAGTTAGTTCCTCATGATGTCGTGGAAACATGACTATAAGATAAGTTGAATTCGATAGTAGCCCAAGAGGAATCTAATGAGTAAATCAAGTATTATAGGTAAATATTATGTTTTTCTATCTGAATGATTGTGCCTTGAAAAAGGTGGGTGAGGTCTGTGGGTAA
+
KJKJKHJLLJQIHPJJSSSNSSMOSMPQLSQKOSKNKIHJKLRNPLSKKPIJLQPMMSORLSPSSSRSLNMSOSSSMSSKPLSSPRMMIMSQRSLIKSMKLNKLSNMLQMJSMLSJMKSNSILLMSLIHRLJSJIJOIHILHIKBCCHHLKILHRSG@A?>@@BHGILJLHGGHJJMJIMNHJSHJIJNIMSKJSJKKJHRGFFIHIJSKJKJIIJJMIKKSNLKKNLHHHHHJJJNSSNSJLKGIFECDCCDGEGFGIHHHEEHHMFIMKSLMLPHKIFLRKNJNOILKKMIIHIKIKIGLLHJHKGRKJKSSLOSSSKLMNMRIHIJGIGGHHGFHKKKLSFJJIPNIJJGGGFIIJFHFGGILLJHFDDDDDEGIHIHNGFDGIHJGIHEDDDDEDGHHHCGEFEKIHFIGKGGGFDDBBCDDDHEFEFFEEDDDGFFFEGEHGHGHHHINOGGEEFEDEGGHFGMHKJHFGECHHJPLFCADEDEFGEJ;;88,,,,-.
@1836_2WVZPS_3
GAATGTTCACAAATCATAGGCTTTTATTCACCTTACAACATTCATCAATATCGTTATCGTGTTACTGGCGATACAAGTCTGAGCGATGGTTAGCAACTCCACGCTTCTTGCACCAATTTTCCGAAGAAAATCCAAAACCAGATGGGAATTAATTTTTACCCAAGACCTCATCCACCTTTTTCAAGGCACAATCATTCAGATAGAAAAACATAATATTTACTTATAATACTTGTTTTACTCATTTGATTCCTCTTGGGCTACTATCGAATTCAACTTATCTTATAGTCATGTTTCCACGACACCATGAAAGACTCAACTTATTTGGTATTACCAAGGGCTTATACAAGTTACCAATTTGTATATCTTCTTGGTTTCTTTTATCCATTCGAGATAACGTCTATTGCGTTAGCGATAAGTCTTTCACACTACGTCTACTTATAAACTTGCACATCAGTTGAACTGTAAGATATTATTATATCTCTACTAACTCATCCTTCTTACGGGTGACTTACCCAGTCATTATAGATTTTGTAGTAATTGTACTTAATTAAATGTATCCATTTAATCATTCCTTCACATAACTCCATTTGAGAGCACAACTAATTCCTTGCACTGTTGATTAGACAGTCATACACAAGGCTATGTCTATAAACATTCCA
+
JMKJILSIQNGSHFHJHGGHJISLJLSOIEMHFHDB<;1///*('&%&&&(++.13678GHGLGHIGKIKIKIHLINSMINSSIJJSNLMRNNNPSJLSSKOJKISQRSLLSLNIJNLJCMSMJISKKSRSLSKLRMJMKSNSJNSMSLMQLHSLLSJSILISSOJHH334A;++EGFSQMONLJJSLSLKQLHILKSSSSKSHNLSNKSSJNNLSMRLLJKNSSHJSNPSKBCCBCSKSLLJJSKSRSIIKKM<<PNKLKJINIIIIIILNKNMIGLJSKPSNHSNMKMMKSPSIKJGHMJCA;31/,()(('&&%&))),259@A<>==>GLMSLMOSKOIKQMMLPGNQPMSIMOLOOFDCA/*+,()******,*)-<JFNSKMKNIKNHJJIMNHLLNLJHACCH><=:8443784/1EIHFIFIQGMINHLHSMSSKOKIKSLLRKIQJINLKJNKOJKPKRPLLSOPOPNINSKKKLPLHLIKSSJIJMA>@322238ADFEEHFHJJJSLKMOJJHHGHJKKPHKJHHHIMRMKNJSJSJROLMHGNKOJGFGHLLLJHEHIIHJHEHGFGLJHMNKIJKNMSJQJOKHINHMHOKSLQLLHJIMLIILKJHKBA@@322144448CBDEDEDDHHFFEDDCCDCDEHFFG
@1837_2WVZPS_3
GGAATGTTCACAAATCATAGGCTTTTATTCACCTTACAACATTCATAAATATCGTTATCGTGCTACTGGCGATACAAGTCTGAGCAATGGTTAGCAACTCCACGCTTCTTGCACCAATTTTCCGAAGAAAATCCAAAACCAGATGGGAAATAATATTTACCCACAGACCTCACCCACCTTTTTCAAGGCACAATCATTCAGATAGAAAAACATAATATTTACCTATAATACTTGTTTTACACATTTGATCCCTCTTGGGCTACTATCGAATTCAACTTATCTTATAGTCATGTTTCCACGACATCATGAGGAACTAACTTATTGGGTATTACCAAGGGCTTATACAAGTTACCAATTTGTATATCTTCTTGGTTTCTTTTATCCTTTCGAGATAACGTCTATTGCGTTAGCGATAAGTCTTTCACACTACGTCTACTTATAAACTTGCACATCAGTTGAACTGTAAGATATTATTATATCTCTACTAACTCATCCTTCTTACGGGTGACTTACCCAGTCATTATAGATTTTGTAGTAATTGTACTTAATTAAATGTATCCATTTAATCTTTCCTTCACATAACTCCTATTGAGAGCACAACTAATTCCTTGCACTGTAGATTAGACAGTCATACACAAGGCTATGTCC
+
NLMOSMNSNNKKSOKQSJJLIICKSLSSNNMKKSRNNNIIIHSJSSJJSPKMLKIPISJIGKHHDFHIJKLSMKOIHLSJOKPLRKNKJSPNKKSRIMNPPMINSQMKSORPKSMNSRLS79E::GJSOLKLMMJIKPQNNKLSNSSJSSQSSSSEEDCCLSSHSKIMNINMJIKJSKRIKKMKSILSQLSLKMMOJSLNMKNPKMSPPOLLPSSKQKKMMMKSPSPOHLRSLNLNLPOSHOKKJPPSSIKNLSSLHGSSSSIMOKB6666GFSISSSQSLHLIHIKFJKHHKIKKQSLJIIOKOHQJSSSNSJMOSJSNSMSKSMSMOSKQLOONNNSRMLSOMQSOSSPLSSOLMLSISOQQPKRLJSCCGIHFB?>FADDEGCHISNJJJKLPNJKSLLJLMKMHRLHJJHGJKHIJOSKJIILNJNMPHQJIJONLNSSOPPOPIIFE>840*''(00112CBHMJHMOHRNLJKRILLKSSMSPISOILOINSNMSLGJIIIIOJKKSNNAA;;;;GPOSHKJPJLNLSKHJISKNKNIHHHGGMMSSOJJIKGIBA@A@HJ?>>860))*7<=?DHHGMJHLHIPSNSSSPMJJJLSLNJNNKSKPJNIKOQPIFHGFEDDFDGHNLFIGGEFGLDA@=:*$
@1838_2WVZPS_3
GGAATGTTTATAGACATAGCCTTGTGTATGACTGTCTAATCTACAGTGCAAGGAATTAGTTGTGCTCTCAAAAGGAGTTATGTGAAGGAAAGATTAAATGGATACATTTAATTAAGTACAATTACTACAAAATCTATAATGACTGGGTAAGTCGCCCCTAAGGATGAGTTAGTAGAGATATAATAATATCTTACAGTTCAACTGATATGCAAGTTTATAAGTAGACGTAGTGTGAAAGACTTATCGCTAACGCAATAGACGTTATCTCGAATGGATAAAAGAAACCAAGAAGATATACAAATTGGTAACTTGTATAAGCCCTTGGTAATACCAAAGAAGTTAGTTCCTCATGATGTCATGAAAACATGACTATAAGATAAGTTGAATTCGATAGTAGCCCAAGAGGAATCAAATGAGTAAAACAAGTATTTTAGGTAAATTTTATGTTTTTTTCAATCTGAATGATTGTGCCTTGAAAAAGGTGGTGAGGTCTGTGGGTAAAAATTAATTCCCATCTGGTTTTGGATTTTCTTCGGAAAATTGGTGCAAGAAGCGTGGAGTTGCTAACCATTGCTCAGACTTGTATCGCCAGTAGCACGATAACGATATTTATGAATGTTGTAAGGTGAATAAAAGCCTATGATTTGTGAACATTTAG
+
KJMIMKKJSMSMPLLLSJLNNLSIIOLIOJMIJIKKNJQKJLMMNIKJKIGJILLMSKSSSJJOMSNQLGSOKNNJJSOJLNOOQSMSSPSNLQPLIKHSKIJJMKJJKJKJNKJMLHILPMSDEEDCHMJPSNQKKJNLLKOISSISHCAA9((('&*'&&'-?@?ABDGGHOGIHJJLHLNKLNNLLONLKOHJIJIIHJJHJNSKSPJJFGIHBB.,,,+*)&&'''568CJJPKLRIHGHFDDEEEIEEDDGIISFGFFGIPMMJHHLFFHH9:7;975718DDGHHJJIKLJKINOOLHGKKIFHPJHLJFFGGHOKFLLLJKIHSF?>>>ENJLLLKLJNNLOIONKSOLHHHDEHOSQKSKSLHHLKOKOOSLISJKPRKMEBBB>>??>?>?FENLLLIKSJISLSKNJJLSMLKKSJOHFHJSPSIMIKGEHQLJIHF@FHHNB<<<<KKHPSLLHHSOSIHD@A>>EJKJMLGD=55HIJHLLKISSOIFCEBIGHHADFEEFEF>?>>COSSMSFFGQKBCA?ADIIHFJGA??44444<CFCCFEGGIHOIGLHFJKGKHHBSEGGHJIKKILKKEHEEGKHAC>>77778CA@AADKKFFIIGJLLSMQIHJFHGGIGHKOMLNHHGJEEDDFJIGDCC=;9/**
@1839_2WVZPS_3
GGAATGTTCACAAATCATAGGCTTTTATTCACCTTACAACATTCATAAATATCGTTATCGTGCTACTGGCGATACAAGTCTGAGCAATGGTTAGCAACTCCACGCTTCTTGCACCAATTTTCCGAAGAAAATCCAAAACCAGATGGGGATTAATTTTTACCCACAGACCTCACCCACCTATTTCAAGGCACAATCATTCAGATAGAAAAACATAATATTTACCAATAATACTTGTTTTACTCATTTGATTCCTCTTGAAATAGGTGGGTGAGGTCTGTGGGTAAAAATAATCCCCATCTGGTTTTGGATTTTCTTCGGAAAATTGGTGCCAAGAAGCATGGATTGCTGCGAGCTTGTATCGCCAGTAGCACGATAACGAATTTATGAATGTTGTAAGGTGAATAAAAGCCTATGATTTGTCAAAG
+
IMSPSNJIOKNRMKPOSNGIHSISHMIJOLKMKIIIGLGLKSICDLHKMPPPKJMKHLGKHIGHMSILPIEEGEGMHLLILKIMLFFFFGB@9<<<===?@AGFFHGHJSKHEG=@??AG;EB:;GILHKLLLSJLLKMIHNMJGMSSSPKQONMNJMHHLKCJSKKGHHILORKGIIMJNPJKJKSHGKILMHJOLJJIIJMHIEGNJSJOLKJKSNIKKLGJKHMJJGGFHHIPNKONGIHKHKGHIJGIILGHEEFGGFJEGFIFCEEEEEAA?=8751,)))**'''-00001<=<<88>=8?ABDFHBCC@@DGEIHHIB=;9951-****)&%%%'''(+/--...----2222/..**+)(('('))&%%$$$#$'1568:<<=>>??AABE33333BAAAA?@=<-))(+**)&'&$
@1840_2WVZPS_3
GGAATGTTTATAGACATAGCCTTGTGTATGACTGTCTAATCAACAGTGCAAGGAATTAGTTGTGCTCTCAAAAGGAGTGATGTGAAGGAATGATTAAATGGATACATTTAATTAAGTACAATTACTACAAAATCTATAATGACTGGGTAAGTCACCCGTAAGAAGGATGAGTTAGTAGAGATATAATAATATCTTACAGTTCAACTGATGTGCAAGTTTATAAGTAGACATAGTGTGAAAGACTTATCGCTAACGCAATAGACGTTATCTCGAAAGGATAAAAGAAACCAAGAAGATATACAAATTGGTAACTTGTATAAGCCCTTGGTAATACCAAATAAGTTAGTTCCTCATGTTGTCGTGGAAACATGACTATAAGATAAGTTGAATTCGATAGTAGCCCAAGAGGAATCAAATGAGTAAAACAAGTATTATAGGTAAATATTATGTTTTTCTAACTTAATGATTGTGCCTTGAAAAAGGTGGGTGAGGTCTGTGGGTAATAATTAATTCCCATCTGGTTTTGGATTTTCTTCGGAAAATTGGTGCAAGAAGCGTGGTGTTGCTAACCATTGCTCAGACTTGTATCGCCAGTAGCACGATAACGATATTTATGAATGTTGTAAGGTGAAAAAAGCCTATGATTTGTGAACATTCCAGGAATGTTCACAAATCATAGGCTTTTATTCACCTTGCAACATTCATAAATATCGTTATTGTGCTACTGGCGATACAAGACTGAGCAATAAGTTAGCAACTCCACGCTACTTGCACCAATTTTCCGAAGAAAATCCAAAACCAGATGGGAATAAATTTTTTTTTTTTACCCACAGACCTCACCCACCTTTTTCAAGGCACAATCATTCAGATAGAAAAACGTAATATTTACCTATAATACTTGTTTTACTCATTTGATTCCTCTTGGGCTACTATCGAATTCAACTTATCTTATAGTCATGTTTCCACGACGACTGACTTATTTGGTATTACCAAGGGCTTATATCATTACCAATTTGTATATCTTCTTGGTTTCTTTTATCCTTTCGAGATAACGTCTATTGCGTTAGCGATAAGTCTTTTTCACACTACGTCTACTTATAAACTTGCACATCAGTTGAACTGTAAGATATTATTATATCTCTACTAACTCATCAGTATCACCCAGTCATTATGGTTTGTAGTAATTATTCTTTAATTAAATGTATCCATTTAATCTTTCCTTCACATAACTCCTTTTGAGAGCACAACTAATTCCTTGCACTGTAGATTAGACAGTCATACACAAGGCTATGTCTATAAACATTCCAGGA
+
LJLJKLLMRLSIKHLJSNLNKSJNPMIMOLMLJOSJHFHEIIISSQNJIJJMJKKPKLSKMLNKLNIF99:KIGHKHGHJKLLINKHJQSPNJHHKRMILLPRISJHNSKHSGCEDECSKSHJMHGGGLNPNJLSKKMGPJKJSSKNSMMKKMIIGG;GDBCDEKNJR)))))LLKNGKJSQKSJIJSSJSPSQMNSJMLPLNSNLPNMNJPKLLPKKM44.----,+*+++,789CNKMSHJMJIIGHFFGJJIIIIGNONPKLKJSMPMKKLLLPMILLSLSFPI>MFHJOSKIISJKQHGPJNMKKGOKSPOQNJONQSNSOSQISMMMNSLSOMNMSLHCJLIHGHIILMLLLOJHLHHGKKLSKSKLJJIMJJSOQLKMISKSMMQMSLOLPMKLSLMOPJQNSMSKKSKLMNGLSKLNONJIJIGHIKPNJIFFMHNLMLLSNRSSSSSJIKSQSKSMJSJNOSRKNILHFLNQPSQKPIJQPHNJKHHHGDGGFHHKJHLQLPJQDELDHLHNHKROSSSSNMJQPSEAAAJSOMSSIKMNSPIJPIGHGGJNSOSOSLISPOSIOMJSJMNKJNILC?21111679:<IKSMFEGEGFHGIGQSSMOGIFGGOLKKJIQIHHRGMLSSKKJJHJ>=<=?@LGSIPKHG>>==FIHIKILJFIFGEFBA>=<=<>=<9542))*))*((+8999:9:=>>?;:988:=762-+(%%%%&**+.899:;;;;;=9987565/,&$%&'+256=>A@B;;;;<DDDGGHF?=<;2<<=445;?8531234459989;;;;=?@LOFGFDB=;;EJSSSSSSIJMLJIGIGGJGEEHB0//++5766@DDGIGQHILDDCCDEHHGFGGIGHKNMHGEDABA?=?CC??=<<1---079<;8>A@ABDFGGFBBEFEEGEDCABBA@?><(((((:422234456766544,))******((&&'&&%&&'),-79;@@ADDBA887766665432222234469<BBAC@@?=>=BCEDCCJCCBCFBJLGC?EEABBC@A?@AEIGFFLCB@>??>@@A>AA=<==;776<3*(((@AABABB@@?>>?@CA@>>?==8(((((778<=<>?ABDCB>>>>?A@C@>>>=<<<;9:(((1144210,)*((&$$%%'(-../0100+****((('(((())''%$$$%*/////01222299:=A@ABCDFGEDCC@BEFF?;;;?GA@FC:EBA@@BD=>;?@A@=<<<=BAC@>=<643000121/.0/23346889:=<=<<;<66656::::99410.,&
@1841_2WVZPS_3
GGAATGTTTATAGACATAGCCTTGTGTATGACTGTCTAATCTACAGTGCAAGGAATTAGTTGTGCTCTCAAAAGGAGTTATGTGAAGGAAAGATTAAAATGGATGGTTTGATTGGTGCAATTACTACAAGATCTATAATGACTGGGTAAGTAACCCGTAAGAAGGATGAGTTAGTTGAGATAAATAATATCTTACAAGTTCATTGATGTGCAAGTTTATAAGTAGACGTAGTGTGAAAGACTTATCGCTAACGCAATAGACGTTATCTCGAAAGGATAAAAGAAACCAAGAAGATATACAAATTGGTATCTTGTATAAGGCCTTGGTAATACCAAACAAGTTAGTTCCTCATGATGTCATGGAAACATGACTATTAGATAAGTTGAATTCGATAGTAGCCCAAGAGGTATCAAATGAGTAAAACAAGTATTATAGGTAAATATTATGTTTTTCTATCTGAATGATTGTGCCTTGAAAAAAGGTGGGTGAGGTCTGTGGGTAAAAAATATTTCCCATCTGGTTTTGGATTTTCTTCGGAAAATTGGTGCAAGAAGCGTGGAGTTGCTAACCATTGCTCAGACTTGTATCGCCAGTAGCACGATAACGATATTTATGAATGTTGTAAGGTGAATAAAAACCTATGATTTGTGAACATTCCA
+
@===>>FD6341//./689CCCDCF====89542225566<A;:999:=@BB>;:74+***)+,**('%%&&&&&&(&&&&)+*+++.544332/,,.107111.---*%%$$$&'&'''(/0++++,44@;;=AAAEFCHHD9887554433344,++++00002533333++*'&(((-+(,'*/.-/...&&&&%%%'()(&&'*---/3;@AB;8)'''''((()+(&&&(136<A<;;;;CDGGFILIIJKQMHLHFJMHSNLKKOPOSKSNGKEIQJJSHEFISSRLLSOPNOKHPPLSPMLOSSKSNSHSLSMIOSLOJLNKOLIMJQKILIJMKNHNSLSOKSMIMSPSKRLLJIMKMSOKQMSJPMJKFECCBCD>@@@>532236?8889A9EKMNPMKIONSSNSPHSJJSRLRSRLSSKLSJLNSINRKMMPSLMII@KKPPOJLHJLLNMNLLSSNLLSN77677KOSQJRSOMSSSISKLMMKIMSLJJRSSSKHFGAB?56IMSJNJMJOQKONNQSSMNILMMQJSRNMKJHGAISQFGHGIPMLQMLJLHSMIISSJKSIJNKQJPPLKJLEDD<;<<FKPGHGFGIIEEGEGLKKJFIHGHMINJIFFEIEJHIIKIJLLLHKGIJLJMJNNPLHIIJIPJ
@1842_2WVZPS_3
GGAATGTTTATAGACATAGCCTTGTGTATGACTGTCTAATCAACAGTGCAAGGAATTAGTTGTGCTCTCAAATGGAGTTATGTGAAGGAAAGATTAAATGGATACATTTAATTAAGTACAATTACTACAAAATCTATAATGACTGGGTAAGTCACCCGTAAGAAGGATGAGTTAGTAGAGATATAATAATATCTTACAGTTCAACTGATGTGCAAGTTTATAAGTAGACGTAGTGTGAAAGACTTATCGCTAACGCAATAGACGTTATCTCGAAGGGATAAAAGAAACCAAGAAGATATACAAATTGGTAACTTGTATAAGCCCTTGGTAATACCAAATAAGTTAGTTCCTCATGATGTCGTGGAAACATGACTATAAGATAAGTTGAATTCGATAGTAGCCCAAGAGGAATCAAATGAGTAAAACAATGTATTATAGGAAAATATTATGTTTTTCTATCTGAATGATTGTGCCTTGACAAAGGTGGGTGAGGTCTGTGGGTAAAAATTAATTCCCATCTGGTTTTGGATTTTCTTAGGAAAATTGGTGCAAGAAGCGTGGAGTTGCTAACCATTGCTCAGACTTGTATCGCCAGTAGCACGATAACGATATTTATGAATGTTGTTAGGTGAATAAAAGCCTATGATTTGTGAACATTCCA
+
BCBNJSIMSLONKISKIJHSJQSMRLHKMJSSJFIGIHIIKOLHONLSMRQRLPQRILQLRJLJKHKIGGJJSQSIKSNMRSINRINRSSONNSMKONMLHSJKSJKLSMNKJKSJIJILKMLECCCCDNKQSSSNSKRSLSPPJNRSPJFSMNSQO@JGEEIGOKMLSJEKHHHLGMHKOPNPSPLMQMSSRLJDFIJNMMSGIPJIKKSRSSNLNSSMKSSEJPSOJCB<<<<<888@CJJHNIIJHMGHKLJNLKKMHKOGJK>>IHLSHKMMSJJGHQSOOSSNLBFIOLEB==AACEE?:;GLOFFEGJJSKQKGJFGHSKJJHMLSHJLMLNPRJOSHNLIHQIGGEDGGHJS??>??JQOJMOKNJILJKSOMOKHIHKLHIJJIJHIHHMJIMLKMKOSPJLJJJKNNKNQJKJJLNJSSKMSKKMMJ<;;<<SONSNLSJRSKMLKAAAAGRMLJMHEGSPHJSSSSJJSKJQMMR=====LRMHGHJJBCCEKEJJOMMJHJIEDJDDKSSOSSOPSSILFMGEHA;;<ERPLNLKIIKFHFGKGDCCFHGEDJJSSLOLJMEQKLHKGC@@?@JMSROGGGFDGFGIHHIECDCEFDDEELLLNHHHGNIJJIPNGGFF:999;BFFFDABBFCGFFIPIIJIHJHHGGF
@1843_2WVZPS_3
AAATATCGTTATCGTGCTACTGGCGATACAAGTCTGAGCAATGGTTAGCAACTCCACGCTTCTTGCACCAATTTTCGAAGAAAATCCAAAACCAGATGGGAATTAATTTTTACCCACAGACCTCACCCACCTTTTAAGGCACAATCATTCGATAAAAACATAATATTTACCTATAATACTTGTTTTACTCATTTGATTCCTCTTGGGCTACAATCGAATTCAACTTATCTTATAGTCATGTTTCCACGACATCATGAGGAACTAACTTATTTGGTATTACCAAGGGCTTATACAAGATTCCAATTTGTATATCTTCTTGGTTTCTTTTATTCTTTCGAGATAACGTCTATTGCGTTAGCGATAAGTCTTTCACACTACGTCTACTTATAAACTTGCACATCAGTTGAACTGTAAGATATTATTATATCTCTACTAACTCATCCTTCTTACGGGTGACTTACCCGGTCATTATAGATTTTGTAGTAATTGTACTTAATTAAATGTATCCATTTAATCTTTCCTTCACATAACTCCATTTGAGAGCACAACTAATTCCTTGCACTGTTTATTAGACAGTGCAAGGAATTAGTTGTGCTCTCAAATGGAGTTATGTGAAGGAAAGATTAAATGGATACATTTAATTAAGTACAATTACTGCCAAAATCTATAATGACCGGGTAAGTCACCCGTAAGAAGGATGAGTTAGTAGAGATATAATAATATCTTACAGTTCAACTGATGTGCAAGTTTATAAGTAGACGTAGTGTGAAAGACTATCGCTAAGACGCAATAGACGTTATCTCGAAAGAATAAAAGAAACCAAGAAGATATACAAATTGGAATCTTGTATAAGCCCTTGGTAATACCAAATAAGTTAGTTCCTCATGATGTCGTGGAAACATGACTATAAGATAAGTTGAATTCGATTGTAGCCCGAGGAATCGAATGAGTAGAACAGAGTATTATAGGTAAATATTATGTTTTTCTATCTGAATGATTGTGCCAGGTGGGTGAGTCTGTGGGTAAAAATTAATTCCCATCTGGTTTTGGATTTTCTTCGGAAAATTGGTGCAAGAAGCGTGGAGTTGCTAACCATTGCTCAGACTTGTATCGCCAGTAGCACGATAACGATATTTA
+
MOLRJSMSKRLSMIPLILPMKPJSEEDCECACC?@?DEMGKJHKNHA????@ISSMKQSOLJSSSRKPIMIIGK@82226HKFDCDGLJSLSFBDAD@@@APISMHOIKSSOSLPSMIHGIJSSIHISKSJKQKLLSLJPIGGCB<9::.&&&')**GHHLLMJSIKMKLLQMSLSSPLMLIHSSJLIKHGFJIISPHHGKHPLSHSSJLSOOOJIKSSSPQINPSJNSOSPSJLKKLSJMSSSKNNHRMPQAAA@@BMPSLKISMSJ@BBB=>OIINFGCCCKSOMJNNMKMIE@?88788EFHLOHLHHIILKKGJBADFIED<:C;BCBBC>99DDDSHJIFGIHLORJSKKLKLMJRPSSSSBCDDCIEGGENK<<;;7543112379FFFDEFFFKHMKNMGOJKGS1''''(''&')))*ABHIGLQMJSKRGEGFHSLMSLSPSLSSPKLOSJLSMFCICEESIRJNISHKKLJQGOHSLSKMSKGHIESHLPSRMOJMLKKKQSHGIIID@@CADDCISKILPSQSJSKIKSKLSSOJIIJMHLLNPISOPLKMSJGIMHKSDEFH=;=<<?>>;....,++-+-82222288:<?:9832--/<;<<<>CELHHIIDDCCDBBBAAHGIA>@@@;88777899;20/*''((*-7889:<<<9:;;;;;;A@??=99940/...000/12/.../67;==>>><<977833334556778:::;:;>AAA?@@A@BABBB<67@?>>@EHHDG>>CGD@?998967++,63321,***+-0100322252222211333=>:99:=;>>@>><;:8522:9874331-1;:99999767777=<<===>>>>==>=BDCBDCEFGGHB@>94447>>86778;77789;;;::87799:::::;A@@?@AAA>>>33333=;656,%%&&0552++**(%%%%$$%%')())(***.49:;99:9>==;<<=@BBFBA>?=??>==6333/,))%###%%&'&()**,,/13;<=?==>>>>A?A?8;B=@@@@@ADFDBB@@@BC>CB>>CBCA??;521-,***/10/001:;=<=<<:42227;<=;<;<;==<:0/001:===<;;:;:77888<=:::99;;7
@1844_2WVZPS_3
GGAATGTTTATAGACATAGCCTTGTGTATGACTGTCTAATCAACAGTGCAAGGAATTAGTTGTGCTCTCAAAAGGAGTTATGTGAAGGAAAGATTAAATGGATACATTTAATTAAGTACAATTACTACAAAATCTATAATGACTGGGTTAGTCACCCGTAAGAAGGATGAGTTAGTAGAGATATAATAATATCTTACAGTTCAACTGATGTGCAACTTTATAAGTAGACGTAATGTGAAAGACTTATCGCTAACGCAATAAACGTTATCTCGAACGGATAAAAGAAACCAAGAAGATATACAAATTGGTAACTTGTATAAGCCCTTGGTAATACCAAATAAGTTAGTTCCTCATGATGTCGTGGAAACATGACTATAAGATAAGTTGAATTCGATAGTAGCCCAAGAGGAATCAAATGAGTAAAACAAGTATTATAGGTAAATATTATGTTTTACTATCAGAATGATTGTGCCTTGAAAAAGGTGGGTGAGGTCTGTGGGTAAAAATTAATCTCCATCTGGTTTTGGATTTTCTTCGGAAAATTGGTGCAAGAAGCGTGAAGTTGCTAACCATTGCTCATACTTGTATCGCCAGTAGCACGAAAACGATATTTATGAATATTGTAAGGTGAATAAAAGCCTATGATTTGTAACATTC
+
NKSSNSMPSNOLLLKOSRSJNSSSSKHJSKJMOLSPQSOSKSNKOQJOLMJKLSMSSIGFGHSJ@>==>FIKKSNSOJKOHQPHOJFGFRNMSSKJMSSKPJNSSMHJKLSMNLSJHKLRPOLPKJGJLNMKSONOLNOSLOSLOSSLSOSLMGFHGCF@@AAMNQSSJSSMSPKKIJIECDSIPRKLLRSNRSSORLLLSNLMNLRMMSLSPNQLSSQKQMRKSJKNIMLJSIOIOSSSOSNMSKSIJLLIJHIJLINSQRRISOOSOJKLLOPNSLSLSGSSKKKJMSLKPQMNLLKKOJLNJSNNSIPSKONSNINPNKNLSNSPIMKSKLLKNOQSJJJSQMNJSMKLLSSQPKMNJJJJNLLPJOHHJJISLRPMRLPNKKLKPSPQINLKSPOSNKOIKSSMJIMLMPPSMKKHOISJNLOKJFISKKSGHNSKMJLOSKKISSMLOSSKPSKIHIKLLISPLJOJMHKIDGKJOMNJKIIGJJGGFGHJKDCB@>:<;885+))'&&&&)<@CDGJSKKFFEIJSOSMMKIJLMSSSLKHGHGGDOJHFEEGGJOINJKMJHHHGJIHIHLIJKHHHISKQHFEDDEEFEDEFDDDEIHCCCCFJLMJIHJIKGHHEGFFDDCCCDDMHHGDDDCGEFEFFBCBBDA@?8
@1845_2WVZPS_3
GGAATGTTCACAAATCATAGGCTTTTATTCACCTTACAACATTCATAAATATCGTTATCGGGCTACTGGCGATACAAGTCTGAGCAATGGTTAGCAACTCCACGCTTCTTGCACCAATTTTCCGAAGAAAATCCAAAACCAGATGGGAAATAATTTTTACCCACAGACCTTCACCCACCTTTTTCAAGGCACAATCATTCAGATAGAAAAACATAATATTTACCAATAATAATTGTTTTACTCAGTTGATTCCTCTTGGGCTACTATCGAATTCAACTTATCTTATAGTCATGTTTCCACGACAACATGAGGAACTAACTTATTTGGTATTACCAAGGGCTTATACAAGTTACCAATTTGTATATCTTCTTGGTTTCTTTTATCCTTTCGAGATAACGTCTATTGTGTTAGCGATAAGTCTTTCACAATAGACGTTATCTCGAAAGGATAAAAGAAACCAAGAAGATATACAAATTGGTAACTTGTATAAGCCCTTGGTAATACCAAATAAGTTAGTTCCTCATGTTGTCGTGGAAACATGACTATCATAAGTTGAATTCGATAAATCTACCAAGAGGAATCGAGCTGAATTAAATTATTATTGGTAAATATTATGTTTTTCTATCTGAATGATTGTGCCTTGAAAAAGGTGAGTGAGGTCTGTGGGTAAAAATTATTTCCCATCTGGTTTTGGATTTTCTTCGGAAAATTGGTCAGAAGCGTGGAGTTGCTAACCATCTACAGACTTGTATCGCCAGTAGCCGATAACGATATTTATGAATGTTGTAAGGTGAATAAAAGCCTATGAGTTTGTAACATTCCA
+
LHSSMLSOMSOLRSONSINKLOMSSLGKNSJNLSKISIMLHII??HILISSSNJJLKHJNJJMSJPSLSJHOFHJNNIIJHHJJKIKLJLSLJIQJOMLLSJSKJNJSOKKSMKKIFSKMMISGFFILLQMKSMMQOMJIHSSOJSSMSOOSSHHHJGA=6647655555.))*4C@HEGIIQSSLJSOPQLKQJSLJKPSSSKIGIIHSKSIJMJIKSLQSMKKKLLQSOPSLISSSLLKOKOPNSFFGIFMLKLL??POMNORLSMLIHMSKKKSSMMSMMMOLIKPMHMJKLILKLJILMNLSPIKIHLIKJLISJSJMGGHHISLGIOHHSIJLQLMOOOOKLKQMNMIGHSSJSMSNJOJIMJKINCFCBE?????KSKKQMSSNIJKKLLPMRMLKOPJSLKQOJOHGIGJJSDFD99999KQNRHFI>=;=>C6666785).))*..9;=>CAB?EEEGHHC>>><:99522/.++)()*,-:>@CGFEAAB=>?<<<;;>??A??@@BCBBCCA?@@@CC@>=<;;;865*)(((///))))+,--....-,(((''%%%&%%%%%(+*+-11-((&&&&&%%%%$&&))*+-/1***(())*****+,-79D@<99:<<<>>?>=>>@@A???<9:;;:8872++*'((())()),224444699989<<:;30021356:<<<>?>>>>222,,...<<<;887656631//11<=?;;97710//.*&%%&&&&'(+-0242.-,**))&$$$%'&&'&&'&'*,(*07:;;;<<<=@@ADCDD@;:98877742++*('&%'&%$#$$'*,
@1846_2WVZPS_3
ACTGGCGATACAAGTCTGAGCAATGGTTAGCAACTCCACGCTTCTTGCACCAATTTTCCGAAGAAAATCCAAAACCAGATGGGAATTAATTTTTACCCCCAGACCTCACCCACCTTATTCAAGGCACAATCAATCAGATATAAAAACATAATATTTACCTATAATACTTGTTTTACTCATTTGATTCCTCTTGGGGTACTATCGTATTCAACTTATCTATAGTCATGTTTCCACGACTTCATGAGGAACTAACTTATTTGGTATTACCAAGGGCTTATACAAGTTACTAATTTGTATATCTTCTTGGTTTCTTTTTATCCTTTCGAGATAACGTCTATTGCGTTAGCGATAAGTCTTTCACACTACGTCTACTTATAAACTTGCACATCAGTTGAACTGTAAGATATTATTATATCTCTACTAACTCATCCTTCTTACGGGTGACTTACCCAGTCATTATAGATTTTGTAGTAATTGTACATAATTAAATGTATCCATTTAATCTTTCCTTCACATAATTCCATTTGAGAGCACAACAAATTCCTTGCACTGTTGATTAGACAGTCATACACAAGGCTATGTCTATAAACA
+
OMLKJIIHGKJJMIHISKJMPILOLKKKJSLSQOJNOKMLNSONMSLLMSKNKLSJCBSKGLHLKSQKPKJKPOSMJNSINSOPQJSMJJJFLLJDGMGHLLKLKNMLSNQNLKKLNHRJISSEF43334@A@@AKNSHJLGHGGEGRRNSSSLSNMSPLIIKSPSMSSOSKLKNJLJKKQPLJRFC?<9;;;;IIKMJHKIKLNSOJHHHOHHRJBA--.?BBBEILQLMSLKKKGPGDEEDDEILSSSMQSSSEEHFGKSRSORMOLQJLKJNSRNSSKSPHFGFKSLJJOQSJINOOSQSNSNNIOSGGAA?=>AGGGHMDIOIISMMSOKKINLSMQMSNSMJEGFEDEDABCCBOSLMQNSHSKSMRRSKQNSSOSNSOLJMJMLSJJMMJGFIGFILSMSLSSSMNSOPJSLHKOSMKJKMLSOMJSJKSKJBBAAA@?>=<=ACDELSLSNMMLMJKHISK>333=??HNSPJKLMISJKLRJOLKOJIJGHSKSSMRSSPLSSKMPPKNHLKISHJMMEMSOSSHJFFELPLGHILOMIRRSOLILECCCCSNNNIHLOJILKFIIMJLKHQLLJIJLHRLLJ
@1847_2WVZPS_3
GGAATGTTTATAGACATAGCCTTGTGTATGACTGTCTAATCAACAGTGCAAGGAATTAGTTGTGCTCTCAAAGGGAGTTATGTGAAGGGAAGATTAAATGGATACATTTAATTAAGTACAATTACTACAAAATCTATAATGACTGGGTAAGTCACCCGTAAGAAGGATGAGTTAGTAGAGATATAATAATATCTTACAGTTCAACTGATGTGCAAGTTTATAAGTAGACATAGTGTGAAAGACTTATCGCTAACGCAATAGACGTTATCTCGAAAGGATAAAAGAAACCAAGAAGATATACAAATTGGTAACTTGTATAAGCCCTTGGTAATACCAAATAAGTTAGTTCCTCATGTTGTCGTGGAAACATGACTATAAGATAAGTTGAATTAGATAGTAGCCTAAGAGGAATCAAATCAGTAAAACAAGTATTATAGGTAAATATTATGTTTTTCTATACTGAATGATTGTGCCTTGAAAAAGGTGGGTGAGGTCTGTGGGTAAAAATTAATTTCCATCTGGTTTTGGATTTCTTCGGAAAATTGGTGCCAGAGCGTGGAGTTGCTAACCATTGCTCAGACTTGTATCGCCAGTAGCACGATAACGATATTTATGAATGTTGTAAGGTGTATAAAAGCCTATGATTTGTGAACATTCCA
+
MGQMPKMNMKKIIMIGHIHSJSSJPSMLSJOJJHLKLIGIJLSKJSHJIHHIJNJJDEDDFJIQSMJSSISLMLNPLSLKJKPJSJQRHPKSSSRHISMLSIJINKJKSRSSSSSIMIKOJMROOHNMJLMLPKKKNLSMOKOORJOSSKFFGEDEB<>==?@CG=JLOMSSLDEKKLKEIJJINNLNJLJSHIJMGQJHLILJJHMLSSSQSJJMNSNOKQIIIHGGFGRSINJLKQQLSQOMOSOKHHIGHMGDFFFKSIKPIJFKLSHJKSKHRHIFIG8AIID7FCFFHHIJOHIJGLKLHLNGHJGLIIJINJQHEEFSMQJFHKGOSQLKCEEDI@??>@QOJKLHJIEFKFGEAABCIISIKKKHFFHGGMHSMGJJGOHJKJQMRMOHHIHIGJLKOHJMHKJLLQLLMLHGLILNJHKKKGHGLKKMJIGGIHHNSPPHHQOHSSJKJI.--,,111BBAAHEOIJJGDIKSSQSJLJJKIJMJGIGRQIRJPSKSOMSQOGKG43A33@@@@ALLLHHFBGHFFFEHIKI555558731'&&&'))?@DEFFGJIGGFFIHKMIIPMMSLHIJHNIHIDDECEEHFIFGBCCCDECDGEPJOJKFGGHGIIJGFLFEEDEFFEEHJLJHHEFHSIHOINLPJJKSKJGF
@1848_2WVZPS_3
GGAATGTTCACAAATCATAGGCTTTTCACCTTACAACATTCATGAATGATATTTCGTTATCGTGCTACTGGCGATACAAGTCTGAGCAATGGTGAGCAACTCCACGCTTCTTGCACCAATTTTCCGAAGAAAATCCAAAACCAGATGGGAAATAATTTTAACCCACAGACCTCACCCATCTTTTTCAAGGCACAATCATTCAGATAGAAAAACATAATATTTACCTATAATACTTGTTTTACTCATTTGATTCCTCTTGGGCTACTATCGAATTCAACTTATCTTATAGTCATGTTTCCACCAACATACAAGAGGAACTAACTTATTTGGTATTACCAAGGGCTTATACAAGTAACCAATTTGTATATCTTCTTGGTTTCTTTTATCCTTTCGAGTAACCGTCTATTGCGTTAGCGATAAGTCTTTCACACTACGTCTACTTATAAACTTGCACATCAGTTGAACTGTAAGATATTATTATATCTCTACTAACTCATCCTTCTTACGGGTGACTCACCCAGTCATTATAGATTTTGTAGTAATTGTACGTAATTAAATGTGTCCATTTAATCTTTCCTTCACATAACTCCTTTTGAGAGCACAACTAATTCCTTGCACTGTAGATTAGACAGTGCAAGGAATTAGTTGTATTCAAAGGAGTTATGTGAAGGAAAGTTAAATAAACATAGTACGTACAGTTCTTACAAAATCTACTATGGCCCCTAGTGGTTGGTCAGATATAATATCTTACAGTTCAACTGATGTGCAAGTTTATAAGTAGACGTAGTGTGAAAGACTTATCGCTAACGCAATAGACGTTATCTCGAAGGATAAAAGAAACCAAGAAGATATACAAATTGGTTACTTGTATAAGCCCTTGGTAATACCAAATAAGTTAGTTCCTCTTGATGTCGTGGAAACATGACTATAAGATAAGTTGAATTCGATAGTAGCCCAAGAGAACAAAATGGTGAAAAACAAGTATTATAGGTAAATATTATGTTTTTCTATCTGAATGATTGTGCCTTGAAAAAGATAGGTAGTTCTGTGGGTTAAAATTATTTCCATCTGGTTTTGGATTTTCTTCGGAAAAACCGTGGAGTTGCTCACCATTGCTCAGACTATATCGCCAGTAGCACGATAACGAATGTTGTAAGGTGACTAAAAGCCTATGATTTGTGAACATTCCA
+
HHJKNGHHEGHHJJIIINBCA@@;10,()9994332/+-,)()&&'+(&%%%&%$$#%%&'(((*233411276777789==@@HIIIINIJJMMMJNSLIJGJHIGGIGJGEDIGEJIHKJIJHFCDCEFLLRLSFGRKQGAC?@7,,,4612322488=DDHGFHGGFHHHKHIF?IILILMQKJJIGGFFHLJHHLIKMHGIGJHHHLROLMMMKMSMMLIIGHJGJHHDGHIHKJKNNJIGFHJKLMLGIIIFLGFFEDDFFEFDBBBCFKJLNIIHHHGIGJABA@=<211103*+-'&&'&&%%&&))*),,,,,-5<<;=>@BGHEIEEFGEHGFEEGGHHKGGHHHFKHIEHGGIIIJJJKNIMSKGFDGFCE71@<=*))))&&'('()*++,,1:>@GGGJFGJMGHIGIKSJK?HGJIJKOIJJGHGKJMJIJIGHIHHLKJKHJJOKQSJNLMNIKIILJKINMIJOMJNJJSJGIGHLIJJMLSHFJGEGGFDEDEFJKH9'''((**1?EHGIHHGGFHLNPLLMNJJLHJHKIGGHHIGGGHIIMKSKHHIJLJLJJKLPLMJIJPGHGGHHKPIMKLMLOJQJIKIIHKJHMKLMMMSMLHGGGEBCBBCDDCCA@@AAA@@>8222*))))+)(('(),*//////1120/.*('&&*+,&&&'%%%$%&$$%%&&&%&&'&&%$%%%'-.057831++,)+*)&$$$%(&''(((('')((++++,,,+*--.:;::99;;;:<===6644489;996433466:;;333222322/.-,,++-6887665878:99:7100.//-+*)('+//0125<==>>?BBCDECCGGGFFCEGFFCBC@@AABCBA@?;87899:99;;;;;==;=<;<=;;===>>;:::;<4100122346797655/.-,)**+++++++++**+++++,,-.36650..--+($$$&'(++-+**+++++*))(((((--.--..../000112369;=;97779776669:<=@?@@DCABDFCIE>:/-+)))''%%%)+2766556666431/-+((*,45;>A@<<<<<??;;:52210/-+%%$$'(,-..+++,,030//-,-+)'%#$$&&)*---.02232221112361/-,,,,++024789:<>>?@??><;::643445667799;;996
@1849_2WVZPS_3
GGAATGTTCACAAATCATAGGCTTTTTTTCACCTTACAACATTCATAAATATCGTTATCGTGCTACTGGCGATACAAGTCTGAGCAATGGTTAGCAACTCCACGCTTCTTGCACCAATTTTCCGAAGAAAATCCAAAACCAGATGGGAATTAATTTTTACCCACAGACCTCACCCACCTTTTTCAAGGCACAATCATTCAGATAGAAAAACATAATATTTACCTATAATACTTGTTTTACTCATTTGATTCCTCTTGGGCTACTATCGAATTCAACTTTATCTTATAGTCATGTTTCCACGACATCAAGAGGAACTAACTTATTTGGTATTACCAAGGGCTTATACAAGTTACCAATTTGTATATCTTCTTGGTTTCTTTATCCCTTCGAGATAACGTCTATTGCGTTAGCGATAAGTCTTTCACACTACGTCTACTTATAAACTTGCACATCAGTTGAACTGTAAGATATTATTATATCTCTACTAAATCATCCTTCTTACGGGTGACTTACCCAGTCATTATAGATTTTGTAGTAATTGTACTTAATTAAATGTATCCATTTAATCTTACCTTCACATAACTCCTTTTGAGAGCACAACTAATTCCTTGCACTGTTGATTAGACAGTCATACACAAGGCTATGTCTATAAACATTCCA
+
JLHRKHKGFFEDGFEHNODEDDESGSSSSPFGFHFGDAAACD=<<<=PMHPSHKNMJLQLIOOJNLPAFIIHJJKSEJNKQHKHJINILSKNKKLMNNOMNKJJLMJNMSSSLSMKJLMSEJSHHIKSSQQKMOHIKLLOGGEJIMJMSRLSFGD64445FJDIJSKIILJSJSSGHOKFSSMLNLSNSOISSMKNLPEDDCCBEDEGLNSSSOMLOSQSKSMSLHLJKJKMNOSNSPKOPJKGH@88B>88888;99?JIKGHHGC>==>?D,+++,1)'&&'''>ABMHKKKINPLSKJKIKPIMSILNLLSNKLMRSNQOSSOJQLOMNJMOQKSPJPNONNSNNSJSKILOKSMSNSMOKIEE9666??@BCB<;;*<?GGJLIKHQLMKSKJPOOSSMJJHJIEEJSLKSNMKQHKSSLOPJILJHNKHQLKKNOLJKSSSIOMRKSSPMNMOLSRSSLKNKNLMSLNISNSRJMOJOKJSMKRLOKSQQSSMSSSSFINHINKSSPPMLOMPJSLOSONKKQISSRSRJSLNNSNSJJAA?AAMSNQLSLKJQSIOSLMSJSSNHOJEDEEDFMRLMRLSKNSNNSMLKRKPKMLSJKSRPLQSLKMNSPSPLLRQMJHMHHLMPQRSLPOONSLKJPIJOSQMIKIHNINLSL
@1850_2WVZPS_3
GGAATGTTTATAGACATAGCCTTGTGTATGACTGTCTAATCAACAGTGCAAGGAATTAGTTGTGCTCTCAAAAGGAGTTATGTGAAGGAAAGATTAAATGGATACATTTAATTAAGTACAATTACTACAAAATCTATAATGACTGGGTAAGTAACCCGTAAGAAGGATGTGTTAGTAGAGATATAATAATATCTTACAGTTCAACTGATGTGCAAGTTTATAAGTGAACGATCGTAGTGTGAAAGACTTATCACTAACGCAATAGACGTTATCTCGAAAGGATAAAAGAAACCAAGTAGATATACAAATTGGTAACTTGTATAAGCCCTTGGTAATACCAAATAAGTTAGTTCCTCATGATGTCGTGGAAACATGACTATAAGATAAGTTGAATTCGATAGTAGCCCAAGAGGAATCAAATGAGTAAAACAAGTATTATAGGTAAATATTAGGTTTTTCGATCTGAATGATTGTGCCTTGAAAAAGGTGGGTGAGGTCTGTGGGTAAAAATTAATTCCCATCTGGTTTTGGATTTTCTTCGGAAAATTGATGCAAGAAGCGTGGAGTTGCTAACCATTGCTCAGACTTGTATCGCCAGTAGCCCGATAACGATATTTATGAATGTTGTAAGGTGAATGAAAGCCTATGATTTGTGAACATTCCA
+
SKLOSONJSHJLMMSNRNJSSOMSSQNNSRNQOQSNLJLIKQQJSQJKNPLMJSMIJKGIPSPQPIRSLIFNI@NJLMJLHOSMNJAJGMMNRPMJKMKIJHNKIJSSQSLSKKOKSKSSSSNSGGFIFJPRSNPRSSPLSMSOJKKSSKLOMJSLD@@<=>HGKJINJSJPJHIGJGFHMPPOKMNLSSIJKMKKNRSNSPMMOJSSSLOPSGIHJJKC@2)((&%$%&%%%%%&,///0=?@BC86666EKSIJGJHJHJLIISSJIJOSNINKOKQSSLNKNOSSNSSIKLKQOJLJRMHKLLNLSJSISOQLMSOLMNLSJKSMSNSMJJIIILOJHPNOSSLPHSMMJNPKLSJKIMSKMOIKMJMHISJIIKHJKJLKSFDGDFFFGGGAAAA@AA@>BCGAGLSIKNLPJHSKKPJKSKLKOJMLLGHLLLNKLJOILSJMSQLILLNSKSQJGKIKHMKNLKKMQJLMIKJ==>JLNSISLSKSMLSRLSSLKLQPKJIMSKSRMSPJPMLJMHNLSHKKOQMKJJSRMMSCBGJOSNSSKPOMSNDNH?;;;FFKNKKNRSSLOLJGSSJJLBDDHILPFHIMJLIQJKLKJOGEFEFIJJHFHHPPSPSISKIOSSSSQOHLH66666;IHFGJHJMJKHLNNSJ@?@IJJHFI
@1851_2WVZPS_3
CTTTATCCTTTCGAGATAACGTCTATTGCGTTAGCGATAAGTCTTTCACACTACGTCTACTTATAAACTTGCACATCAGTTGAACTGTAAGATATTATTATATCTCTACTAACTCATCCTTCTTACGGGTGACTTACCCAGTCATTATAGATTTTGTAGTAATTGTACTTAATTAAATGTATCCATTTAATCTTTCCTTCACATAACTCCATTTGAGAGCACAACTAATTCCTTGCACTGTAGATTAGACAGTGCAAGGAATTGGTTGTTGCTCTCAAATGGAGTTATGTGAAGGAAAGATTAAATGGATACATTTAATTAAGTACAATTACTACAAAATCTATAATGACTGGGTAAGAAGGATGAGTTAGTAGAGATATAATAATATCTTACAGTTCAACCATATTTATAAGTAGACGTAGTGTGAAAGACTTATCGCTAACGCAATAGACGTTATCTCGAAAGGATAAAAGA
+
F98:+DKHSMOGJEGFNILOIKRHNMSIQLKACCFA?==A>CCDDHEKHKJPKOSSSSE42222?IIMMPNSNHRK?=:6444;;;HKMOJOMKOIPMLQLKPIJJOLIHJPSQRLIMPMKNSQSOIMJOKSRLQNSSOPKSSKSJNOHJLIGSONJLKKOMMNOSMRNIHILOHKMLLHIPIKJIKQIQIKHLKJSKKJPSMMIGMOLOJEINEHLKJLJLHPOHJJIJSIILJMSSSSLJFFDDDFHEGHIGHFLHD@@?5.....;1--,--,,-1/144432//.2356AEISHDBA?>@@@BHEGHFEGHB>@B?<8556<:::;>DECDAA@BB2222178>@ABEIGGGDADCBADDA@@@@@AC@?@>>989?>@@AA??865345875,+*)(&&&'()*03;==?ACCCDDBBABDDD<EE>DHDDGGFE?>=>?555448888ACCDICA??>>=:81))))*
@1852_2WVZPS_3
GTATTACCAAGGGCTTATACAAATTACCAATTTGTATATCTTCTTGGTTTCTTTTATCCTTTCGAGATAACGTCTATTGCGTTAGCGATAAGTCTTTCACACTACGTCTACTTATAAACTTGCACATCAGTTGAACTGTAAGATATTATTATATCTCTACTAACTCATCCTTCTTACGGGTGACTTACCCAGTCAATATAGATTTTGTAGTAATTGTACTTAATTAAATGTATCCATTTAATCTTTCCTTCACATAACTCCTTTTGAGAGCACAACTAATTCCTTGCACTGTTGATTAGACAGTCATACACAAGGCTATGTCTATAAACATTCCA
+
KJMSKLLMJKJSMSSJNJIJNSKSMLSOLGISOJSHPKHGNHB64114CEEMFFKFILNIOSIHMJNOJSSHFGGIGGKLGSGIILHKHOIJSGDBA?ESMIIKLKHLILGHMIJEHHBCCCDGGIJNKJLMNKSSILSQMMNPMSSMKMMLHE>>=<30002FEGFFJGJNHQKJIHGGHJRSNM>;=:/GDCDCOSNMKHIHJKRJSJJNLIKLSIKNMJJKHKIJSJSLSEEDEFSJKSHMLKE?882168FGGEHLMLKJNIKOKSMJRJSMHMSJKHDDDCGLIMSKLMSQSPSLIHHLBAAAAALHJHKQPKSKMIKFIFLJOKKNLJK
@1853_2WVZPS_3
GGAATGTTCACAAATCATAGGCTTTTATTCACCTTACAACATTCATAAATATCGTTATCGTGCTACTGGCGATACAAGTCTGAGCAATGGTTAGCAACTCCACGCTTCTTGCACCAATTTTCCGAAGAAAATCCAAAACCAGATGGGAATTAATATTTACCCACAGACCTCACCCACCTTTTTCAAGGCACAATCATACAGATAGAAAAACATAATATTTTCCTATAATACTTGTTTTACTCCTTTGATTCCTCTTGGGCTACTAGCGAATACAACTTATCTTATAGTCATGTTTCCACGACATCATGAGGAACTAACTTATTTGGTATTACCAAGGGCTTATACAAGTTACCAATTTGTATATCTTCTTGGTTTCTTTTATCCTTTCGAGATAACGTCTATTGCGTTAGCGATAAGTCTATCACACTACGTCTACTTATAAACTTGCACATCAGTTGAACTGTAAGATATTATTATATCTCTAGTAACTCATCCTTCTTACGGGTTACTTACCCAGTCATTATAGATTTTGTAGTAATTGTACTTAATTAAATGTATCCATTTAATCTTTCCTTCACATAACTCCTTTTGAGAGCACAACTAATTCCTTGCACTGTTGATTAGACAGTCATACACAAGGCTATGTCTATAAACATTCCAGGGATCTCTGCACAAATCATAGGCTTTTATTCACCTTACAACATTCATAAATATCGTTATCGTGCTACTGGCGATACAAGTCTGAGCAATGGTTAGCAACTCCACGCTTCTTGCACCAATTTTCCGCAGAAAATCCAAAACCAGATGGGAATTAATTTTTACCCACAGACCTCACCCACCTTTTTCAAGGCACAATCATTCAGATAGAAAAACATAATATTTACCTATAATACATATTTTACTCATTTGATTCCTCTTGGGCTACTATCGAATTCAACTTATCTTATAGTCATGTTTCCACGACATCAAGAGGAACTAACTTATTTGGTATTACCAAGGGCTTATACAAGTTACCAATTTGTATATCTTCTTGGTTTCTTTTATCCTTTCGAGATAACGTCTATTGCGTTAGCGATAAGTCTTTCACATTACGTCTACTTATAAACTTGCACATCAGTTGAACTGTAAGATATTATTATATCTCTACTAACACATCCTTCTTACGGGTGACTTACCCAGTCATTATAGATTCTGTAGTAATTGTACTTAATTAAATGTATCCATTTAATCTTTCCTTCACATAACTCCTTTTGAGAGCACAACTAATTCCTTGCACTGTTGATTAGACAGTCATACACAAGGCTATGTCTATAAACATTCCA
+
NKSSLJSSNNSSNSMSMSSMNMSSLMRSQNMLSSKJMIRKSLMSSKSQSNOSQJJSKJOSKRMLLSOLSKIHRHIKKNSEEEEGGIJJPGSSJSSNKSPOSMNJQINMSSSKKMSNOLNSSSKQNSRLSSKNMJCMSRLOSHKSJOSSSSSNPQOMMLNLNKJLLJMKMSKSHSKKSJLKHMNJPSKJKMSPLOMSIONLNMSMMKRSSQQSKQOPSLLONPQQQMLLMSLSRLHMONNSSOOSKJJFKGKMLNSLMIRSNILSJQOHIJKLSSSOOPNSLLOSMMMIISLJKPKSPLSLKHIJSNJNLLNOSRSPSGFEEFLKQSMSSJJJMOLMSKLSPSJMSOSOOPMMLLSSQKOOSSMJMIIIIJ?@DELEBEHHDKNKNLSKOSSRPRSLSKNSQRLHLJSDJPQOHMISQKKJMKIJGH.---.FFJKSSKGJSSSJSSSSQSQIPSNJSSSSKKJKGSSROSSSPQOJSMSMSJJFFEIKRONRHGOSOKSPF@:99:?>==<<>DD?@ILHPQILKILNMKPSLSMOOSJHLNKJJNJIJKMSMJJSKSKIIKPSKSSMIIND8557:HJMJHSMQNORSKMJSLSKJSSNLSNKMMOJSSLSONSMSORMKSECDFFJMNMSOSSKNPSRRIHJJOJSILGGGF:97,+(''+()&%%%%&'))/08>GGHKQLSSSLNSMLKOILKKHJGJIKSNNNJNSSNJKIJLMLLKOHRISMMOKILIRIHSOSLPSRQSOKNSMSSJFHFILMSJRLIKIJJSKSMLRHJJMSLSJKSJHIKKSJSSQSKSKMSOQKMSIMLMKLSNSR?????SSLJNMMSOISCFAKG@GFG3,HSPSKOSSONKJJQMPSKMSSJOSPNSSOPSSKMMNSSPLMSOPOMSOKRSSOSLSQLNKLOJMLHHHKB=?@@A<<FGJJKKLGJJLJPJKMJMNLPSNSSNKQSQPJJKRLNJMHEMQKILKKKNNOLSSLJSMOSMC55544NMCCBBCLIMOQMMKJNMGKLLOMJJLSNSLLSPOSMSSNMRSSQKJKKMLOSLCSNLPSJLLJSJJJPQMSPJNSNLJRMSLJQLISJMNSMQSSSOIKSSSSMSSLSNSSIMOMOOSOLKQKINKKSSLJNKNJSSNNLSOS:::::RMKSLKSSNJLJSJISKMKJMSHFD?98889CD<<<;<EFDJNSLJNISMSKGLPJLLQOPNNQSSOQKJOLJOPHIPJOOOQIGHJSJKSSSOKKOQHIMMNRJLHIOKMMNSLKLIHGFIH>>>DHPKKJIBIGHKPNKSONMILA@AAABKJJIHFGLIGSHJIGKIGHHGFHJPHMJJMMI
@1854_2WVZPS_3
GGAATGTTCACAAATCATAGGCTTTTATTCACCTTACAACATTCATAAATATCGTTATCGTGCTACTGGCGATACAAGTCTGAGCAATGGTTAGCAACTCCACGCTTCTTGCACCAATTTTCCGTAGAAAATCCAAAACCAGATGGGAAATAATTTTTTACCCACAGACCTCACCCACCTTTTTCAAGGCACAATCATTCAGATAGAAAAAGGTGGGTGAGGTCTGTGGGTAAAAAATTATTTCCATCTGGTTTTGGATTTTCTACGGAAAATTGGTGCAAGAAGCGTGGAGTTGCTAACCATTGCTCATACTTGTATCCGCCAGTAGCACGATAACGATATTTATGAATGTTGTAAGGTGAATAAAAGCCTATGATTTGTGAACATTCCA
+
MMKJSMSKNJHOHJGLGNISLLLIIKKPHPLNJKOKQIGJIPKKKSJMKMMHKKNJLHIKFIKJMNOILIGGFIJIIKGLSHQHGHGKMSQKSLLNNJHKSKSJJJJHISNHLIIHJSKJSMINLJHOMKNLMMLINLNJMLIIHKNPKSNQSJSMOSSOJIJFJIIJJKJMSRPKJKIEFSNJLKGIKMKIHMLLIPRIJFHJGFFGHKMKNK/.../CGGHGMKHHHC978=>FEA@??@EAD**@ACCDCHGCB>=<?<7:88;=?@@@@@<<;;;:;::873221/..--*))((,27898221012-+***+++*&&&%%&&'((()4568:;;;::;:87768888885112:>?ABCBCCDB@?><9.../988>??CDFEEDD
@1855_2WVZPS_3
GGAATGTTCACAAATCATAGGCTTTTATTCACCTTACAACATTATAAATATCGTTATCGTGCTACTGGCGATACAAGTCTGAGCAATGGTTAGCAACTCCACGCTTCTTGCACCAATTTTCCGAAGAAAATCCAAAACCAGATGGGAATTAATTTTTACCCACAGACCTCACCCACCTTTTTCAAGGCACAATCATTCAGATAGAAAAACATAATCTTTACCTATAATACTTGCTTTACTCATTTGATTCCTCTTGGGCTACTATCGAATTCAACTTATCTTATAGTCATGTTTCCACGACATCATGAGGAACTAACTTATTTGGTATTACCAAGGGCTTATACAAGTTACCAATTTGTATATCTTTTTGGTTTCTTTTATCCTTTCGAGATAACGTCTATTGCGTTAGCGATAAGTCTTTCACACTACGTCTACTTATAAACTTGCACATCAGTTGAACTGTAAGATATTATTATATCTCTACTAACTCATCCTTCTTACGGGTGACTTACCCAGTCATTATAGATTTTGTAGTAATTGTACTTAATTAAATGTATCCATTTAATCATTCCTTCACATAACTCCTTTTGAGAGCACAATTAATTCCTTGCACTGTTGATTAGACAGTCATACACAAGGCTATGTA
+
MRMLJJSNLKIMMJJKISSSLLILMKJKLMRHNLSKI>=<.--+**+,,00000<>?@CSKIIJNILLLISNSPJMPHKQMISSHGJHKSFGIMJPSSLNSONISLKMSSKJSIJPLJR8:<7778=FHGNJKLGKLLIGFDB@CJGLKKJHDHNSSMSSSNSLRSHNOKNSSPKKMLMKSMNSJLLSLRMMMKKSKJQKPSMKQLSSSLQSQMSPLSQMLOKLNIMIONSSNOSNIKGJ@@@NKIIKLLSJQSONMPMSLORLSIGOHGSSMNSSNRLJNKJJKJSLHNJLMLSKPRMIOILQQILLSLOLLNMNSMNJJROLLSMJLSIJPLKHMNSSQSONIMNPMQJKSNJJPRLNSNHKSEKKSKSSMSMSOLSORPPHSSPSPMNONNRINLOSSISQLKEHIOBBDAABB=8885ISIHIIIHKKOKJJOIJKNMLKIMJJPHSIHGHOJPMHIGH///44445999:::@BLFJFLIKKIMSJHKOKPOJJIIHJHJJIMIPJKLLIKEFIFSOLKIISKJOSSLHHKSIPISILILHIJHLMSISJLQFGDGFLHILHGJNONSMJLIILKGJSJLGIHA;@BA>1111BKIJGIJIJHOKJMIRNSKPOJJJJFIHGMKJQJKIKEHFHHGBC@>'
@1856_2WVZPS_3
GGAATGTTTACAAATCATAGGCTTTTATTCACCTTACAACATTCATAAATATCGTTATCGTGTTACTGGCGATACAAGTCTGAGCAATGGTTAGCAACTCCACGCTTCTTGCACCAATTTTCAGAAGAAAATCCAAAACCAGATGGGAATTAAATTTTACCCACAGACCTCACCCACCTTTTTCAAGGCACAATGATCAGATAGAAAAACATAATATTTACCTATAATACTTGTTTTACTCATTTGATTCCTCTTGGGCTACTATCGAAATCAACTTATCTTATAGTCATGTTTCCATGACATCATGAGGAACAAACTTATTTGGTATTACCAAGGGCTTATACAAGTAACCAATTTGTATATCTTCTTGGTTTCTTTTTATCCTTTCGAGATAGCGTCTATTGCGTTAGCGATAAGTCTTTCACACTACGTCTACTTATAAACTTGCACATCAGTTGAACTGTAAGATATGATTATATCTTACAGTTCAACTGATGTGCAAGTTTATAAGTAGACGTAGTGTGAAAGACTTATCGCTAACGCAATGGTTATCTCAAAAGGATAAAAGAAACCAAGAAGATATACAAATTGGTTACTTGTATTAGCCCTTGGTAATACCAAAGAAGTTTGTTTCCTCATGATGTCATGGAAACATGACTATAAGATAAGTTGATTTCGATAGTAGCCCAAGAGGAATCAAATGAGTAAAACAAGTATTATAGGTAAATATTATGTTTTTCTATCTGAATGATTGTGCCTTGAAAAAGGTGGGTGAGGTCTGTGGGTAAAATTTAATTCCCATCTGGTTTTGGATTTTCTTCTGAAAATTGGTGCAAGAAGCGTGGAGTTGCTAACCATTTTACCTTCAGTTTTTGTATCGCCAGTAACACGATAACGATATTTATGAATGTTGTAAGGTGAATAAAAGCCTATGATTTGTAAACATTCCA
+
ECDCCBDB:7766889@ABBBECFDHHQSKNOMJJJFGHHIRNIFGGKLPLSOSLKKMSPQPLSSIILMKGFFHIQHKLMSJSKKSIKMMSJNMLJSRHLKIMJSJKSMKPSJSLKNLLSDC667HPSOSQSPMDLOMJJSHLNGHLMKHSIIOBBBCCISSHKIMFHHMJIHKSJIMKONSRNSSKJJ><<<<,--,-688<AGNLKNSSPLOOISLMLPSPLLRKKSPSLHJMSKM@B('''''(CL@?=<A75566IACC20//0:<EJSKJJRHKIKKJKHHHIKLIKLKGC=>NLLSJ222222>@@LLOMHGSLHJFFHSNLMLJHGJIMKJSNLJSJKJMMRSSSJSIJSMILSNLHKSJIA8888=:<79755<AE<;;;EFFGKLNLJJGGHLNISKSGMMKJKFHHJSIGLJJMSNPSOJMKHNH-,,,.@SKSJILJLMMKLIIRIHKHKHHIDEC@====HFEFJMSOSJKNKGMKGFFIIGHLGGGHFGFDFDBBB??>>?@@CCABCDHFIJJJGD><99====<:987754211112122*****5678:;974420/***,...3668;>=><>GFAA@@@@::87/)''',+,..86770/.+*)'&%$%*-++++*.45;=>?BCBA>=;;<>:865568<>??@BDEED?@AB<?A@322200000000369;HFIHGGGFGFFGFGFHHDD877779878>???ACGGGEGCBABBEELC@>=:;;;=DBBEBADEJGFIFBDEEIIHEEKFBIDDDFEEDB88626ABEHFE@@>>CEBBB::::;DFB;;778BB?EFBCDCDEFFC55545>@?A??=<;;::;;7886.(&''++*)(***,&&%$$$%&&)-///...12356789:;<?@00000<1,04555588877889:0////4><=@?@@BA@A@??<988899:;>A
@1857_2WVZPS_3
GGAATGTTCACAAATCATAGGCTTTTTATTCACCTACAACATTCATAAATATCGTTATCGTGCTGCTGGCGATACAAGTCTGAGCAATGGTTAGCAACTCCACGCTTCTTGCACCAATTTTCCGAAGAAAATCCAAAACCAGATGGAAATGATTACCAGACCTCACCCACCTTTTTCAAGGCACAATCATTCAGATAGAAAAACATAATATTTACCTATAATACTTGTTTTACTCATTTGATACCTCTTTGGGCTACTATCGAATTCAACTTATCTAATAGTCATGTTTCCACGACATCAAGAGGAACTAACTTATTTGGTATTACCAAGGGCTTATACAAATTACCAATTTGTATATCTTCTTGGTTTCTTTATCCTTCGAGATAACGTCTATTGCGTTAGCAATAGTCTTTTCACACTACGTCTACTTATAAACTTGCACATCAGTTGAACTGTAAGATATTATTATATCTCTACTAACTCATCCTTCTTACGGGTGACTTACCCAGTCATTATAGATTTTGTAGTAATTGTACTTAATTAAATGTATCCATTTAATCTTTCCTTCACATAACTCCTTTTGAGAGCACAACTATTTTCCTTGCACTGTTGATTAGACAGTGCAAGGAAAATAGTTGTGCTCTCAAAAGGAGTTATGTGAAGGAAAGATTAAATGGATACATTTAATTAAGTACAATTACTACAAAATCTATAATGACTGGGTAAGTCACCGATTAAGGATGAGTTAGTAGAGATATAATAATATCTTACAGTTCAACTGATGTGCAAGTTATAAGTAGACGTAGTGTGAAAGACTTATCGCTAACGCAATAGAAGCGTTATCTGCGAAAGGATAAAAGAAACCAAGAAGATATACAAATTGGTATTTGTATAAGCCTGGTAATACCAAATAAGTTAGTTCCTCTTGATGTCGTGATTCCATAAGTTGAATTCGATAGTAGCCAAGAGGTATCAAATGAGTAAAACAAGTATTATAGGTAAATATTATGTTTTTCTATCTGAATGATTGTGCCTTGAAAAAGGTGGGTGAGGTACTGCTGTGGGTAAAAATTAATTCCCATCTGGTTTTGGATTTTCTTCGGAAAATTGGTGCAAGAAGCGTGGAGTTGCTAACCATTGCTCAGACTGCACCAGCGGCGCGACTGATATTATGAATGTTGTAAGGTGAATAAAAGCCTATGATTTGTGAACATTCCA
+
EIPJKPSLHILCCCB@AA;::::::741/,((('''(),.25700233CGFJIJKIGIGEEFHHJDEKSJQJIIJHLGGCBBCDEAAA@@FC=;;;>>B@B@CEECDBBCEDAA@?822C71@;;<<A76666B95544/-(((()000.,++,,0+('&,,,689;;9;BA>A@>>DEFMPNSHIGA@@@BGDEFB>;;;;?@BCA@??<=;89BGEFFSGSLSSKLLNMIKJG>>E30:.-----997((::<GDEDE:776677:9=??;:::666@EHHHHJJNKSIIIAAADJJPHISOPROJFHGGL@@;:;<<SSHSKKJNOOKOMSLSKNRMOSOSLPLHJHGLRHMIFEEE@:;8**++,*+)(%+.1)),,/2366ESIMAAAABIHEFECBD------.4441-?ABCE?;888:=BCECHBFHCJMIIBBBBAB?@>;998;;<;<<=ACDGGKNSSLJKIABAAAHFMPIIONMHIFHG<<11*'''&&&%%&()12222::FDEDEEFSMNIGMJISOMNJJGHHHSLSILSIPNSSKBBD=;<J><;72545224ABAAIGKJGEHC7:::DECC112>BRKNLMGFK9:IKHJEDCCDMCEECEEKFEFIC@=96-,,++++*)((+,,/0654?@>>>99=<;;;=>A@@CACBBDECCC@DDBFCEA:BBCCB@BACCDDFDA@?>=>>==97//...-,,,,;;;;;<<:60-)(&&&(-/6744333300//000000../045:<@BCEEDEDCDABABCDCDCDDCFDGD@>>====@BC=;97543,,,++,+++(),0010/-,,(((''((%%%%&%&&'''&&')*///./037=<<<<<<>>:787640/....00.-+%%%%&)))+++,,+++./0000+++))*--.----(((/2245630/-+&%%%$$$$%(***223341(((((0,))('&')*--/002241<;99899:::887567459::;<=>?><;66699:;B73346:999<<=>>>?=<:;:72220.-,+*****++*)'&((')()*,,-/2246673344782++8766++43*5578;75?@<;>=;5344((('(*)()))''((---(((((****+**(&&$##$$%%$$%%&&(&&&&&&%$%$##$$'%&467::????@AAAB???><>?=;<<<53/..23340...022000
@1858_2WVZPS_3
GGAATGTTCACAAATCATAGGCTTTTATTCACCTTACAACATTCATAAATACCGTTATCGTGCTACTGGCGATACAAGTCTGAGCAATGGTTAGCAACTCCACGCTTCTTGCACTAATTTTCCGAAGAAAATCCAAAACCAGTTTGGAATTAATTTTTACCCACAGACCTCACCCACCTTTTTCAAGGCACAATCATTCAGATAGAAAAACATAATATTTACCTATAATACTTGTTTTACTATCTGAATGATTGTGCCTTGAAAAAGGTGGGTGAGTTGCTGTGGGTAAAAATTAATTCCAAACTGGTTTTGGATTTTCTTCGGAAAATTAGTGCAAGAAGCGTGGAGTTGCTAGTTGCTGACTATATCGCCAGTAGCTATAACGGTATTTATGAATGTTGTAAGGTGAATAAAAGCCTATGATTTGTGAACATTCCA
+
LJNIOSSPLLNNQMPSSHHGMJLSSSMILQSMNRNKJJJJINLIKSKINKOQJLSJJSIIHHINSPSOJSGGFFHSMPRJJLLGQJIFHIOSIIILMMIKKKSJHMJSLOKLMNLRJGKS9;KAAHNKPSMLMNJMKMLLMKIHMLLSRPLKKLHJIIISILHJJFGHFGEFFNLFKGFMSSHFEEDHJNOGHHIHLKIIKSFICCESJPJSIRLKIIMKILIRJIIFFFFHGKNHHJHHHEEBB@@@B@<>@@A?@;88669???=:700/-(&&$$$&)+,/2328999>=<0....421245@@BDGECGDCBEGCGB==CDEHFHGDBBCBBBB@==<:::99984222)%%&(()$$$%$%%%%('&$$%%%%%%%%(**,..11112279;;@@AABBBCEGEDCBEDDFECCCDCDDFFHGCBBCDIKCDB
@1859_2WVZPS_3
GGAATGTTTATAGACATAGCCTTGTGTATGACTGTCTAATCAACAGTGCCAGGAATTAGTTGTGCTCTCAAAAGGAGTAATGTGAAGAAAAGATTAAATGGATACATTTAATTAAGTACAATTACTACAAAATCTATAATGACTGGGTAAGTCACCCGTAAGAAGGATGAGTTCGTCGAGATATAATAATATCTTACAGTTCAACTGATGTGCCAGTTTATAAGTAGACGTAGTGTGAAAGACTATCGCTAACGCAATAGACGTTATCTCGAAAGGATAAAAGAAACCAAGAAGATATACAAATTGGTAACTTGTATAAGCCCTTGGTAATACCAAATAAGTTAGTTCCTCATGATGTCGTGGAAACATGACTATAAGATAAGTTGAATTCGATAATAGCCCAAGAGGAATCAAATGAGTAGAACAAGTATTATAGGTAAATATTATGTTTTTCTATCTGAATGATTGTGCCTTGAAAAAGGTGGGTGAGGTCTGTGGGTAAAAATTAATTCCCATCTGGTTTTGGATTTTCTGCGGAAAATTGGTGCAAGAAGCGTGGAGTTGCTAACCATTGCTCAGACTTGTATCGCCAGTAGCACGATAACGATATTTATGAATGTTGTAAGGTGAATAAAAGCCTATGATTTG
+
CEIOIKIJJKKIKGMJLKHKLOMMILSJISOKJIL=====LJIJHLPILKFECABBGDAFHNNJSJNMHKHOSQLKHFGHRHLLIRMKMKSPISRHJIHOMIHKLIQOORMLKNIJHHIIPMQHNGJGHKIMMNMLKQJNKKMKSKQRJMKSNKNKEBCBCHMJKKGE:9855+****+++;<MHFHJNHJHIHMOMHKHNJSSLJJNNOMKSOSKKPNKQJOIKJKIFJG>????>?<2++++)+(****55@ABBFHFEGFJLKSMSNIKMMLSSIGGJQSLLJIHHJISMJOPNMJRKSLKKSLSHSPHMKKGHHHFNKRJLSPLIKKJLPEFEFLMSKSLKRKSINSKILKLJMLGGJJPSIKNMGHEEEHKJKISOPJOGIHSKLHEFFFFHKIIHKKMJKRJHIIHJOKGHIGILGHHGIJIIGHFGJGKHIGHHLIIKMMKHHKSSPLMHGKJGKKJSJKNHFDCA@;;<;;<<;A?@<19ACBD>><;*****-*++++++-0<=@<A???>?FGLFGFFJRNOSGNHHFLHIMLBAA=9::9::;;=@AFGMFDDECFEFJGJIIJGDEEGGOQIGJHHFEEFEGEGFFFABAACDDFDFGKIIKEFHKFHHHHGECDEFDFDDDDCDEDIGGDD??9(
@1860_2WVZPS_3
GGAATGTTCACAAATCATAGGCTTTTTTTCACCTTACAACATTCATAAATATCGTTATCGTGCTACTGGCGATACAAGTCTAAGCAATGGTTAGCAACTCCACGCTTCTTGCATCAATTTTCCGAAGAAAATCCAAAACCAGATGGGAATTAATATTTACCCACAGACCTCACCCACCTTTTTCAAGGCACAATCATTCATATAGAAAAACATAATATTTACCTATAATACTTGTTTTACTCATTTGATTCCTCTTGGGCTACTATCGAATACAACTTATCTTATAGTCATGTTTCCACGACATCATGAGGAACTAACTTATTGGTATTATCAAGGGCTTATACAAGTTACCAATTTGTATATCTTCTTGGTTTCTTTTTATCCCTTCGAGATAACGTCTATTGCGTTAGCGATAAGTCTTTCACACTACGTCTACTTATAAACTTGCACATCAGTTGAACTGTAAGATATTATTATATCTCTACTAACTCATCCTTCTTACGGGTGACTTACCCAGTCATTATAGATTTTGTAGTAATTGTACTTAATTAAATGTATCCATTTAATTAAGTACAATTACTACAAAATCTATAATGACTGGGTAAGTCACCCGTAAGAAGGATGAGTTGGTCGAGATATAATAATATCTTACAGTTCAACTGATGTGCAAGTAAGTTCAACGTAGGTGATATTGAAAGACTTATCGCTAACGCAATAGACGTTATCTCGAAGGGATAAAAGAAACCAAGAAGATATACAAATTGAGTATTTGTATAAGCCCTTGATAATACCAAATAAGTTAGTCCTCATGATGTCGTGGAAACATGACTATAAGATAAGTTGTATTCGATAGTAGCCCAAGAGGAATCAAATGAGTAAAACAAGTATTATAGGTAAATATTATGTTTTTCTATATGAATGATTGTGCCTTGAAAAAGGTAGGTCTGTGGGTAAATATTAATTCCCATCTGGTTTTGGATTTTCTTGGGAAAATTGATGCAAGAAGCGTGGAGTTGCTAACCATTGCTTAGACTTGTATCGCCAGTAGCACGATAACGATATTTATGAATGTTGTAAGGTGAAAAAAAAAGCCTATGATTTGTGAACATTCCA
+
KJPSJQPNNOMGFGFHIN<;;;;KFANSSKPLOJRIGEDEEGRGILHOSSOSRMMLSSEEEEFIHSSLRGKHHGKIKJSJILSKJMIJSKSOPRSPSJMOSLLOSLLSNSRSNLMQLJLSSMMIGSSNMSLMSKIJKSPSSKPSSJOSPSSJKNKPJJJLPMSINNKSPSKIQLKSLJNGSSOSLSSSSKRLRROSSSLQSRKSSMMSSSONSMSJLSRQMSKSOMRONNLSMLJMSLPSHPIJKNKKSJONPNNSNSPSJJSS=<66668JQOSLLLSHLLQPMOIONHSIJOPKMECEFFFLKSPOQMISOLKPPD;8653)*@GJQIKIJRIJKJIKLNOSMMHJIHKMLLKJLNSJSSKSSNKMH211143:52;;;FGNDBBAAKIHOLIIIOSMSJRLNPICKLPILJH44444=>=LQSSJOSIMIKOSJKOHSOLMMJMSJJPRKMSLSSMLJSLJILOSOMMONMNSROJOLINIMISQLSNMMGHHJGHIGE:8877110,()*55EIHFIJIJIHHLINSOSJOGJPKSMSJFEGEESJQJIHIFJIIIFEGDADDECABBBBCCCCDDGECBADCCCCDD?@??=<:7754/&%%%&'*''''()--//23100//'&&&,-..78:::<?@@AAABBBC@?>=;;;;::865410+)'%%$$&&$$%++++*)'%%$$%%&''*''((((*6:;=>ABCC==><<@@=<=5443334=?@AAA>?B<?CDEDFDB@A<99@>=93.-,+-+&%%%&)**+///11220..-,,+,,/44445443/--*)*+,/3333345675555676677789>>@@ABDDCBB@?=><<<7/////4/.....79:<=<=<:98764433223544554/..-.699::<==>>>>?ACCEJOHEBBBBACBFCEEDDEBCCBBA><;;5310&%%&())*,3446799:9741122221122678<=?=6555;4/78///)0-...-----.0067;:<==>=>=>??A@@@AA98778=???@@@AAAB>:9879;65433359:<?;<<::;;:;?A@@?BCCABCBAA>981=58:?CC?===?=><<==>BCCECDCA@@
@1861_2WVZPS_3
GGAATGTTTATAGACATAGCCTTGTGTATGACTGTCTAATCAACAGTGCAAGGAATTAGTTGTGCTCTCAAAGGAGTTATGTGAAGGAAAGATTAAATGGATACATTTAATTAAGTACAATTACTACAAAATCTATAGTGACTGGATAAGTCTCCCGTAAGAAGGATGAGTTAGTAGAGATATAATAATATCTTACAGTTCAACTGATGTGCAAGTTTATAAGTAGACGTAGTGTGCAAGACTTATCGCTAACGTAATAGACGTTATCTCGAAAGGATAAAAGAAACCAAGAAGATATACAAATTGGTAACTTGTATAAGCCCTTGGTAATACCAAATAAGTTAGTTCCTCTTGATGTCGTGGAAACATGACTATAAGATAAGTTGAATTCGATAGTAGCCCAATAGGAATCAAATCAGTAAAACAAGTATTATAGGTAAATATTATGTTTTTCTATCTGAATGATTGTGCCTTGAAAAGGGTGGGTGAGGTCTGTGGGTAAAAATTAATTCCCATCTGGTTTTGGATTTTCTCGGAAAATTGGTGCAAGAAGCGTGGAGTTGCTAACCA
+
KGSKILKMJIHHJHGIMLJHJOQPJIKIHGJIIKIIPGFGMGHJNIIIGRLSOIKISMKIMSSSSIKNGBE</JSGGJIJISKSSLLJPSNMNMIKSJJKMNGJOHQSMILNNKFGGFHOKMSKIFEGKGLHNLPJQKINSIIMKSIOMJRIFB?;2CDFQKSKNJOIJHHHJHLGHJNJIOMNSLJJIIMJIJLSIJKGJLHSJSSKSKIJHKJGJJISHGCIGIGGHIHIKLIISGKLSMGIFIIKKGIQIHMFFGGKINIJHJPMSEEEGIEFEA?@@;1DED=DHKHONKJSMOKKHIIIHPIOSIJIPKHNMHOJMPOSMQJSKJHIKJJKKSSJLJSIOLRSLSQNOKRJSIMSSISJKHSKKHGFEHHKJKPPMA788EFHFD:8888?@CDHNHIJIFKIGHHJJLJKJMJNJNILJKGFHGHNLSLPMLJLJKJMLLISSOKKMHGEEEFFFGKHHHLKJD8.,,++.,)***)*30**?BFDCCCEDSGIHGSONSLMIFA+*0*+INIS66666BFFFC@65...FELKKJKIFHHHG>MHFDCEFHIHKJIIC?>=<9
@1862_2WVZPS_3
GGAATGTTCACAAATCATAGGCTTTTATTCACCTTACAACATTCATAAATATCGTTATCGTGCTACTGGCGATACAAGTCTGAGCAATGGTTAGCAACTCCACGCTTCTTGCACCAATTTTCCGTAGAAAATCCAAAATCAGATGGGAATTAATTTTTACCCACAGACCTCACCCACCTTTTTTCAAGGCACAATCATTCAGATAGAAAAACATAATATTTACCTATAATACTTGTTTTACTCATTTGAGTCCTCTTGGGCTACTATCGAATTCAACTTATCTTATAGTCATGTTTCCACGACATCAAGAGGAACTAACTTATTTGGTATTACCAAGGGCTTATACAAGTTACCAATTTGTATATCTTCTTGGTTTCTTTTATCCTATCGAGATAACGTCTATTGCGTTAGCGATAAGTCTTTCACACTACGTCTACTTATAAACTTGCACATCAGTTGAACTGTAAGATATTATTATATCTCTACTAACTCATCTTTCTTACGGGTGACTTACCCAGTCATTATAGATTTTGTAGAGATATAATAATATCTTACAGTTCAACTGATGTGCAAGTTTATAAGTAGACGTAATCTAAAAAGTTATCGCTAACGCAATAGACGTTATCTCGATAGGATAAAAGAAACCAAGAAGATATACAAATTGGTAACTTGTATAAGCCCTTGGTAATACCAAATAAGTTAGTTCCTCTTGATGTCGTGAATACATGACTATAAGATAAGTTGAATTGGATAGTAGCCCAAGAGGACTCAAATGAGTAAAACAAGTATTATAGGTAAATATTATGTTTTTCTATCTGAATGATTGTGCCTTGAAAAAAGGTGGGTGATATTGTATGGGGTAAAAATTAATTCCCATCTGATTTTGGATTTTCTACGGAAAATTGGTGCAAGAAGCGTGGAGTTGCTAACCATTGCTCAACTTGTATAGACAGTAGCACGATAACGATATTTATGAATGTTGTAAGGTGAATAAAAGCCTATGATTTGTGAACATTCCA
+
JSNLRMSHMJJ;:::65665699>??9AAAGGLINFDCCDCGKJGQHKLSNOJHLIIPCAA?>=;3.(((&&&&&')*5677??IKHHMJPINGKSSMS=====SQPISSMPSLLFEHISCCL=>ILIPSOLOOSNSLSHFGLRHOLQSSIKKPIOKSMQILOJSJQOOLILISNNSOPCASFNA;;98866666=@DB555556AFEIHJHEEBBBCDFDESRSHJNLOPMSSJGJJHJGFFEDGIFHMJMSSQJP??MOJKNSOJ55555DMLMJSNHIFDF@@*))(((00-+++,<AEEEJKJGQQOSOMLLSSJSMSJLJINLMSSKQIJJLLOPNRNSPJPNSKSLNKSKHHJJGIOHE?@@822001086966<9IMKJ@@/////EFSIHKILMMPQSLJAMFJHKJHJIQIOISMJIHJKJNJJHFGINSNSLKK<<<<=GHLSJILSOKPKJJLLRMMNSJSSEDJNSSMIKKKHOHJOOSMSSJNLLPOPNQJLKJJSRISLSJMKJMMLIKJSHKIIJQSPJGHGIGIMSIIKJIHGGNJGGGFEFECACBBFDEBA??====;:9;;;::211/,,*(('&&&&'-.0/..169:;<<=>=?>5444==>=@>?>=>@?ABBE?AB@??>?6.,,*,001:99;?@@A?DFGEBCCDDFCBA@ABCDGG@>=?=@@ABB?@?>@;889>?BB@?@;;;76533/,+'$$$$##$##%&'(+/0111111145554''&&%&))*,//.02567899::;;:5544445=>@@BB@44443:9:<=?@?@@=<<9889B=9899@A@?@54444<:9322./0005555310.-+,)'%$$%%&'**+,***1567889;66946==<;;78CC@???CFAA?>==>@ABBA97633/-**)(&''(79>8776754344)((&&&$$&'''''''..//3333333<==>ACA@A?@A?=A6545477776679;76667>>??????=/////77:9998860/-
@1863_2WVZPS_3
ATGTTCACAAATCATAGGCTTTTATTCACCTTACAACATTCATAAATATCGTTATCGTGCTACTGGCGATACAAGTCTGAGCAATGGTTAGCAACTCCACGCTTCTTGCACCAATTTTCCGAAGAAAATCCAAAACCAGATGGGAATCAATTTTTTTTTCTTTCTGAATGATTGTGCCTTGAAAAAGGTGGGTGAGGTCTGTGGGTAAAAATTAATTCCCATCTGGTTTTGGATTTTCTTCGGAAAATTCGTGCAAGAAGCGTGGAGTTGCTAACCATTCTTTGACTTGTATCACCATCTGTTATAACAAGTACTATTTTATGAATGTCTGTAAGGTGAATAAAAGCCTATGATTTGTGAACATTA
+
34445@@BECGEDBA54445:B?;;;89GRHIDEDIKJNIDBFHLKFJJ?<===E>=<=>A====>?65556DDCC@A?>84444DEGFDCBBBBIGKIHGHJMKOLHHISHSHJNIEEMIHLJSRLMKLIIKHLKGGGEGFFEGIHJ=<<91+.256AB=AA68GHMJHHKLIJKQLKHGGIGGNSILJOJMLSIKLGIGJGMGGELIKOSLNIKLGMBBA(((((KOKKHEEFFLGLB==>BBEEHF)))))?DBBC@@@BCEDEFFEGC5543211)(((%&&(*+-/0/,+)'%$$$%%%&())'''%%%%&'*--,0...,,,''''(003455799<>@A@@A@@<;;;;996555220%
@1864_2WVZPS_3
GGAATGTTCACAAATCATAGGCTTTTATACACCTTACAACATTCATAAATATCGTTATCGTGCTACTGGCGATACAAGTCTAAGCAATGGTTAGCAACTCCACGCTTCTTGCACCAATTTTCCGAAGAAAATCCAATACCAGATGGGAAGTAATTTTTACCCACAGACCTCACCCACCTTTTTCAAGGCACAATCATTCATATAGAAAAATATAATATTTATCAATAATACTTGTTTTACTCATTTGATTCCTCTTGGGCTACTATCGAATTCAACTTATCTTATAGTCATGTTTCCACGACATCATGAGGAACTAACTTATTTGGTATTACCAAGGGCTTATACAAGTTACCAATTTGTATATCTTCTTGGTTTCTTTTTATCCTTTCGAGATAACGTCTATTGCGTTAGCGATAAGTCTTTCACACTACGTCTACTTATAAACTTGCACATCAGTTGAACTGTAAGATATTATTATATCTCTACTAACTCATCCTTCTTACGGGTGAGTTAGTAGAGATATAATAATATCTTACAGTTCAACTGATGTGCAAGTTTATAAGTAGACGTAGTGTGAAAGACTTATCGCTAACGCAATAGACGGATAAAGAAACCAAGAAGATATACAAATTGGTAACTTGTATAAGCCCTTGGTAATACCAAATAAGTTAGTTCCTCATGATGTCGTGGAAACATGACTATAAGATAAGTTGAATTCGATAGTAGCCCAAGAGGAATCAAATGAGTAAAACAAGTATTATTGATAAATATTATATTTTTCTATATGAATGATTGTGCCTTGAAAAAGGTGGGTGAGGTCTGTGGGTAAAAATTACTTCCCATCTGGTATTGGATTTTCTTCGGAAAATTGGTGCAAGAAGCGTGGAGTTGCTAACCATTGCTTAGACTTGTATCGCCAGTAGCACGATAACGATATTTATGAATGTTGTAAGGTGTATAAAAGCCTATGATTTGTGAACATTCCA
+
HNLSJSSKKSSJNMQOIKJMOINLSPMKMSQSNKLKIKSKSLOISSKROONJNNLSONPMJMKRQLSJPJHIJJIMKGKKJLJQJKKHJSRLPLMMPNLNSMKMHNSJSLJNMOHIIHJJSQLCLMNLKLJSLJPNOMKHPMPOSKMNNOMLJLLSSSLSIJLLONSPNNMOMSOPLMLIILSJOKMLHKLMNJPNSJJDDFEFJNKHKPMSNOKQKFGD><99;=@RKIFLIKJIKOPSKLRSJMJNLJKSNSSSGHSPNKSIOLJSJKMPJHJPLNKRNLOLLPSSOLQJOOKSOKSMMMKSSNOMRSSMSMMNINSSI??>=>GDEDDCDNOOIKNNSJIJOSSLKOJOMKJSLNIJJOOKJHLGDHIJSOSNGI@FFCFFEGKHBBCBBCHMILMHIMSNOSLLLMSJSIOJIKOGQL@?@@@NQILJIIQLIMRKMJKMSKLSNNIMJPOMRJKQPLROSKHKOMAIIEFSJPPSJMJILKSISKIQOILNLKJJSLHJNJOJPMQJ.,,,,,,,134335DFFFEEDCDDJHIHH>>>>>IJGFHHGFFEFC??>===>ABEEGB;1111AFHIE:<=77<;;:63333...+*)'&%%&'''%(((&&***+++,.12368;<ABFFEEDCDDDD@?>=>=<;;;:<?@??==<:;;:;900299>>??ABBA@@AAC9888;=??>???BAAAA@DEDGC=::976552/(((''('''''&'()*.45557?ABAAA@@BBFEEHFGCHGFGHFEE=?AAFFEDBAB?CED@??@CDCCDEEFEGEEDEDEC=>@GHJJJEEGGHFGMGIGKIKGGF=DGKFJMKFCDDCCE<?GFQKHDCC>>?>?ID=LB;;BCDGCEF?<;73/.++-.,,./22<:;;887669431/,++**,-0('''((::::;@?CCB>87779CABBAAFDEEDBAA?ABB@A?>>>=>?@@ADDDCBDDDBFCCCBBB@ACCDDCDC
@1865_2WVZPS_3
TGATGTCGTGGAAACATGACTATAAGATAAGTTGAATTCGATAGTAGCCCAAGAGGAATCAAATGAGTAAAACAAGTATTATAGGTAAATATTATGTTTTTCTATCTGAATGATTGTGCCTTGAAAAAGGTGGGTGAGGTCTGTGGGTAAAAATTAATTCCCATA
+
IJIJIIA@A@@GSILGFCCDDDDEDEDCB?<<=ABEDF1///,+,,,0007IJGIDDDDCGEGIHEDEFEFGGFDEFEGGGHDDDEBDCDGGDBBABECJS=5555DDEDHFFGIGKHJHGFG?BFEIIIEEFFGGDCDDDIHKHHFHHIEMSKHGEEFEGEDCC
@1866_2WVZPS_3
GGAATGTTCACAAATCATAGGCTTTTATTCACCTTACAACATTCATAAATATCGTTATCGTGCTACTGGCGATACAAGTCTGAGCAATGGTTAGCAACTCCACGCTTCTTGCACCAATTTTCCGAAGAAAATCCAAAACCCGATGGGAAATAATTTTTACCCCACGACCTCACCCACCTTTTTCAAGGCACAATCATTCATATAGAAAAACATAATATTTACCTATAATACTTGTTTTACTCATTTGATTCCTCTTGGGCTACTATCGAATTCAACTTATCTTATAGTCATGTTTCCACGACATCATGAGGAACTAACTTATTTGGTATTACCAAGGGCTTATACAAGTTACCAATTTGTATATCTTCTTGGTTTCTTTTATCCATTCGAGATAACGTCTATTGCGTTAGCGATAAGTCTTTCACACTACGTCTACTTATAAACTTGCACATCAGTTGAACTGTAAGATATTATTATATCTCTACTAATTCATCCTTCTTACGGGTGACTTACCCAGTCATTATAGATTTTGTAGTAATTGTACTTAATTAAATGTATCTATTTAATCTTTCCTTCACATAACTCCTTTTGAGAGCACAACTAATTCCTTGCACTGTAGTTTAGACAGTCATACACAAGGCTATGTCTATAAACATTCCA
+
SRSMMSOOOSKLMPOLINSKIMIMKSPKSQMSLJHKJJKJJFC@=?JPJJJNKGNIGJSOSLQSMSHJNNGGFJPMSJKFC@DDJNNSKMSSOSSKOLKQSSLLIILQSSLPLNIKKKJSLPMGKKLNLKPNKLHIIIIJIE?A99::B@@@@@64444<=?62A4444=>DDIJGISJJLMSGIRSLLJJSMMQKSSSIMLLILLKOSKSDHEFACCACCGFIPKKOMIJIMJMJJSSSSJFIJIGRNNHPIISJGKIOSMSILJMMMNIKHHFHSLNLJSOKNSSSKISMSSNRMJNLSKNROOOISMQOKKOMSMLNNPSIRSOQKMONKMKSPJIKLMQJSKKNSNIPIOJOGNJKNJGFDB1..1,,--.----03?AGEGKMIMHMOMNNOKOSSPSKLIKKIMSIJKMOOSGFDFDKSSKPPIOOKHKSOSQSMKSNOJSGLHKSOILJPOSMPIOSSSOSSMRSQSSSPLIPJLOGFC>==@:446.,,,,8/0AFHKLSPNLHPNKHMSRKMJJIKLJKIQRPNMKKSPJMJSKSKNMISMOLRSSHMSOSKGJLMIIDA?>;<6;,,CABCDGLLKNQSJEAABIHIICDDSIMQSLSSMLOKNSLSJKIIIJKLIIKOMMSIKMNKHSLQHHJKHECDEDJSIKIKNMI
@1867_2WVZPS_3
GGAATGTTTATAGACATAGCCTTGTGTATGACTGTCTAATCTACAGTGCAAGGAATTAGTTGTGCTCTCAAATGGAGTTATGTGAAGGAAAGATTAAATGGATACATTTAATTAAGTACAATTACTACAAAATCTATAATGACTGGGTAAGTCACCCGTAAGAAGGATGAGTTAGTAGAGATATAATAATATCTTACAGTTCAACTGATATGCAAGTTTATAAGTAGACGTAGTGTGAAAGACTTATCGCTAACGCAATAGACGTTATCTCGAAAGGATAAAAGAAACCAAGAAGATATACAAATTGGTAACTTGTATAAGCCCTTGGTAATACCAAATAAGTTAGTTCCTCATGATGTCGTGGAAACATGACTATAAGATAAGTTGAATTCGATAATAGCCCAAAAGGTATCAAATGAGTAAAACAAGTATTATAGGTAAATATTATGTTTTTCTATCTGAATGATTGTGCCTTGAAAAAGGTGGGTGAGGTCTGTGGGTAAAAAATTAAT
+
ISIJSLMJPNLJNRLNLKOOKLSMHPLJSMNPLQSSIHFHFGSSQRLNJISLISQOLJHJGJSMSMNMJLJOQOOOJHSJIPOLQOFJJSLOOKOKSKHJKKSIJSKOSSMKJGFJHGHKOJMJHLHIHLLJSSSLJMMNMLMSSLRSLMGSJHHF?;=;<?CGJILSBAAABSJSIKKJKOKKLINPRJMJMKSKSSJKJSRSJSLKSNQOISILJLMIMIIHHGIJIIPIIJIKKPKMNKLJJKIIIGMGGJFGEJFJLPKIJLHHNLKLINJKNKRHKKLLMNNORJIHIILNMLSMMHHFDGIJGKOSKPKSQOJKJJJLKMQMJOGHFHGKPJNMKNGJKSKOKILGHOKMHPLKKHGFKIOOOFFJDCEFEJSSSJPIHHNJSPJFFEEEGHGGGEEEFINSGGGEGFGKIKHGFFGFHIIGEFFEFFEFEDEEGFFGIGGGJMIOKPOLHFFGEFEKFFFHFFEGEGGFFKPSJSPKGGFFEFCBBABEGEKHIGGBBIINGCDB
@1868_2WVZPS_3
GGAATGTTCACAAATCATAGGCTTTTATTCACCTTACAACATTCATAAATATCGTTATCGTGCTACTGGCGATACAAGTCTGAGCAATGGTTAGCAACTCCACGCTTCTTGCACCAATTTTCCGAAGAAGATCCAAAACCAGATGGGAATTAATTTTTACCCACAGACCTCACCCACCTTTTTCAAGGCATAATCATTCAGATAGAAAAACATAATATTTTCCTATAATACTTGTTTTACTCATTTGATTCCTCTTGGGCTACTATCGAATTCAACTTATCTTATAGTCATGTTTCCACGACATCATGAGGAACTAACTTTTTTGGTATTACCAAGGGCTTATACAAGTTACCAATTTGTATATCTTCTTTGGTTTCTTTTATCCTTTCGAGATAACGTCTATTGCGTTAGCGATAAGTCTTTCACACTATGTCTACTTATAAACTTGCACATCAGTTGAACTGTAAGATATTATTATATCTCTACTAACTCATCCTTCTTACGGGTAACTTACCCAGTCATTATAGATTTTGTAGTAATTGTACTTAATTAAATGTATCCATTTAATCTTTCCTTCACATAACTCCTTTTGAGAGCACAACTAATTCCTTGCACTGTTGATTAGACAGTGCAGAGGAATTAGTTGTGCTCTCAAAAGGAGTTATGTGAAGGAAAGATTAAATGGATACATTTAATTAAGTACAATTACTACAAAATCTATAATAATTCCGTAGTTACCCGTAAGAAGGATGAGTTAGTCAAGATATAATAATATCTTACAGTTCAACTGATGTAGAATTTATAAGTAGACATAGTGTGAAAGACTATCGCTAACGCAATAGACGTTATCTCGAAAGAGGTAAAAAGAAACCAAGAAGATATACAAATTGGTAACTTGTATAAGCCCTTGGTAATACCAAAAAAGTTAGTTCCTCATGATGTCGTGGAAACATGACTATTAGATAGTTGAATTCGATAGTATAGCCCAAGAGGAATCAAATGAGTAAAACAAGTATTATAGGAAAATATTATGTTTTTCTATCTGAATGATTATGCCTTGAAAAAGGTGGGGGGGTTCTATGAGGTAAAAATTCATTCCATCTGGTTTTGGATCTTCTGGTACAGAGCGTGGAGTTGCTAACCATTGCTCAGACTTGTATCGCCAGTAGCACTGATAACGATATTTATGAAGATAAGGTGAATAAAACCTATGATTTGTGAACATTCCA
+
GHKHKIHD:9::AEEESLHHGC@AAD?CFHJMFFGFEGIGDB?3034>>@BCBAAFDIGFIKLGMLKKPHGFGFJSJFJCA;;;=>ILGIHGECCBEDSCC?@EDDDA@@ACFHOLHGKI=;IDFEEFGFNGHMCDILLOSNKHEGFCMGKKHIJHIIHOGGDIHJFEFIECCDKGGLGDCOMJISIGGKFIMISGNHFA@@@>6.../D>>>>GIGHFHGMSQFFGFFKIHJMIJKEB@?(((((+,44233233/06GFFFEEFEEDEDGHHGIGHHMGEFDEFJEGHFFHGKHHF@77778AAABBDEEFEFGGEHGHKMSRKPHIIGDDAABCFEHGHLHIHIMMMJJHOIMJGBB??>?@A<:686-.7895677848769:=:<><::;@@@CCCFGLHIFHEFEECBBABCD>>>@>AEFEEFDEEFFEFDGGD>:6554++,,,==DFGGGFIJINIKHIIGHQKJGGHEEEDD>=>>>DFKFKEDDEFFIMJIC00006EBACABEEDDDNIHKISJIEHGFHFFFEEHGJHIFIEDEEEGFFFFFHFEG@=<=?A?BEECA/-.//*,35@AABCIHEHC?9877745557@BDDEEFCGHGCA@=6561/))())-.07555/((()333445@@A>=97666=<51<;;;<=>?C@@A???@?++++-:=<=>>>>@?>AA;@BA@>==<>>===;661.)))+4.,,,-11*&%$###$$&')*,00000//002278310//..0))))),00-----+++++//00.-./058999875))))))))-5454100012689:;7877440-(()34457899831+)('()+*++,+)(('(*)('&''.39;ABCCA>@ABABC@833<?AADCEDIICGHKDBA?@AADFED==;345,++++12;<===9:<=<;:9320/011111223656771000..-+**,,)**-,,,,*%%%%&%$$$$&(((+,,,.1666789822223;;@@>??>>?>><222389;:622112239;@<90028787865645666>=>=<=>==<<45/.42//.,))&'%&&%%&()**))''(&%')+,.-,-..,)))))*)'%$#$$#$##&'(++567666434449998878711055677766,+++*/---,*&&&&)01110001210+'&&$$$$$'))))*('&%$$$#$$%%))++2337887664
@1869_2WVZPS_3
GGAATGTTCACAAATCATAGGCTTTTATCCACCTTACAACATTCATAAATATCGTTATCGTGCTACTGGCGATATAAGTCTGAGCAATGGTTCACAACTCCACGCTTCTTGCACCAATTTCCGAAGAAAATCCAAAACCAGATGGGAATTAATTTATACCCACAGACCTCACCCACCTTTTTCAAGGCACAATCATTCAGATAGAAAAACATAATATTTACCTATAATACTTGTTTTACTCATTTGATTCCTCTTGGGCTACTATCGAATTCAACTTATCTTATAGTCATGTTTCCACGACTTCATGAGGAACTAACTTAATTGGTATTACCAAGGGCTTATACAAGTTACCAATTTGTATATCTTCTTGGTTTCTTTTATCCATTTCGAGATAACGTCTATTGCGTTAGCGATAAGTCTTTCACACTACGTCTACTTATAAACTTGCACATCAGTTGAAATGTAAGATATTATTATATCTCTACTAACTCATCCTTCTTACGGGTGACTTACCCAGTCATTATAGATATTGTAGTAATTGTATTTAATTAAATGTATCCATTTAATCTTTCCTTCACATAACTCCTTTTGAGAGCACAACTAATTCCTTGCACTGTTGATTAGACAGTCATACACAAGGCTATGTCTATAAACATTCCA
+
JIIOKJSPJMLLRSSLMNIGJKIGKSMKJHHJHJHGEGGHGGKKOIHLIPHNHGHGFKGDEEDHGKIIJECCCCDFJGIGIGJJMEFH@=><'&&&'*,---6;EEEGKQKNJFFFEFFK*J//IISOSQKNJEJJMKLGECGFIIKJLNSJIJGGJGOMPMMIHHHJHHMIISKMSMGOKKQMJIHGHNJOPIJJGNIQLIJIGILJKLLOLPILLOJJJIOLSMSMKMMLLJNMJMSLLSILGBEJFGIH>>>++EHIIIHHIGFGFIIGGGJLSMNIMMLGRKILNIHGLNISLIFEEEGLKSSSQSSOMSNIILIKLSNPSSMMQLSKROLHLLLOSQKMKMLNQRSJPMONSPPNJKKJIGEDIIB@:775557;==FHHNNJJKKKKKLIKHKIKKPPNKONKKJSSHJLMSORKRSSSRNOKIGKFF44333341103666BLINNKNSGHLNMOPJJMSQLNSMQSQNJSSSSPRMSINJSJNFLB=<<<<EDGHJLIQQIJSNSNNLLSGFFJJKJSKSNJHQSSJSPKMJLNOKKQLMKLHSSSSSPSKQLJPSLOJOOSSNNKSJHLKLLKLSOKSQSSPNMKSMJSNONNMLRLNMANLSJLNRLNPSSKOSJIKMMNOLLNRSIHSNNSKLNRNJMKHLMJLSROIK
@1870_2WVZPS_3
GGAATGTTCACAAATCATAGGCTTTTATTCACCTTACAACATTCATAGAATCCGTATCGTGCTACTGGCGGTACAAGTCTGAGCAATGGTTAGCAACTCCACGCTTCTTGCACCAATTTTCCGAAGAAAATCCATAACCAGATGGGAATTAATTTTTATCCACAGACCTCACCCACCTTTTTCAAGGCACAATCATTCAGTTAGAAAAACATAATATTTAACCTATAATACTTGTTTTACTCATATGATTCCTCTTGGGCTACTATCGAATTCAACTTATCTAATAGTCATGTTTCCACGACATCAAGAGGAACTAACTTATTGGGTATTACCAAGGGCTTATACAAGTTACCAATTTGTATATCTTCTTGGTTTCTTTTATCCATTCGAGATAACGTCTATTGCGTTAGCGATAAGTCTTTCACACTACGTCTACTTATAAACTTGCACATCAGTTGAACTGTAAGATATTATTATATCTCTACTAACTCATCCTTCTTACGGGTGACTTACCCAGTCATTATAGATTTTGTAGTAATTGTACTTAATTAAATGTATCCATTTAATCTTTCCTTCACATAACTCCATTTGAGAGCACAACTAATTCCTTGCACTGTTGATTAGACAGTCATACACAAGGCTATGTCTATAAACATTCCA
+
67:==IJIHIL;:::<SIHGFGGDA>988.-.,((((()+*))((()(&&'&&&&&+-1223=?@@BCGGLJJNNOKIOQKISJLMQNOSNMRSOJSNSMPJLMMLQNMOIIKMMLPSS4?@66KNNSSSLOSQSNMSLJKHOJOQRSQSPNOJFSSSSSSDCQKLONLJNSMNMSLLKSSONSSKSNSOKKLSKLQMSSSOGFFB@SMSNSMQNSSLSMMSPKQLROMNRSSKFHGHHIGIHMSSLSSPJSSKSNGFSMJNQLNSKSSMLIMNQIPNMMMRLOOJNHNOKHHSSMSMHHJGGKJNQLNMKHOMILKSRSEFCCDEJPSSNKKMLFIHOHGISKIMJRJOISJKMLSPOSPIPROLSPLPHFJNKGH83?<?FJLSSMNLSMSNLSNSMSMQLMKOHFMNLOLHLMKSNCCDDSRKOMKNLKIJJNLKKPOISLKSNJOLMLOIOSHJSSSJOKIKLKIKJSSSMJSSSSSLOJSSOSJPNHIMKSRMSKSIJSKNNNLKROLLONKJNMSKOIMSLIJSSSSMMSJKSSKSJJDDEEJLJKKSNSJSMMEFCKEIMMSHJSIEDBDFIGKJJLSSMMH400IKLIJJKJJKOJPJNKJLSNNSSSPLNOJIJKIHIIIJKMJIMSNMSMJHGIGIEEDEEGHILMKJMJ
@1871_2WVZPS_3
GGAATGTGTATAGACATAGCCTTGTGTATGACTGTCTAATCAACAGTGCAAGGAATCAGTTGTGCTCTCAAAAGGAGTTATGTGAAGGAAAGATTAAATGGATACATTTAATTAAGTACGATTAATACAATATCTATAATGACTGGGTAAGTCACCCGTAAGAAGGATGAGTTAGTAGAGATATAATAATATCTTACAGTTCAACTTATGTGCAAGTTTATAAGTAGACGTAGTGTGAAAGACTTATCGCTAACGCAATAGACGTTATCTCGAACGGATAAAAGAAACCAAGAAGATATACAAATTGGTAACTTGTATAAGCCCTTGGTAATACCAAATAAGTTAGTTCCTCATGATGTCGTGGAAACATGACTATAAGATAAGTTGAATTTCGATAGTAGCCCAAAAGGTATCAAATAAGAAAAACAAGTATTATAGGTAAATATTATGTTTTTCTTTCTGAATGATTGAGCCTTGAAAAAGGTGGGTGAGGTCTGTGGGTAAAAATTAATTCCCATCTGGTTGTGGATTTTCTTCGGAAAATTGGTGCAAGAAGCGTGAAGTTGCTAACCATTGCTCAGACTTGTATCGCCAGTAGCACAATG
+
LSKKLGM86665;;;;=BCKJNPJSMJRJPSMSONKIKHNJHFIBBAABGSKIOEA''''(>>.......:EEIHIGGKIIILIKMSMHRSRSLRSSHHLIGIILGHJNJJJMFFFGFE5544/---.178=EEFIIIKPGEGHIHKSSSSOIKKKJAI>7779AADHCBCBEGFHCDFEEKHGCBJJHJJMSJKKJMMKKNJNIHJISMOKKJHJJSROIHJHIKSSPKMA@@@@ENLSMNRRGGFFGIJFIIHHGIHFGGIGGHFHHJFCCDCAAAB977665741623?BDFGJNPIHHISKJKIIHHGSJIMJJIHIJLHSLLLNJKMHJNOJSIKIKJKMMRKLSSJMHKJLJK77777RLMDDBBBFEGEIHGFHECCCB98888=6699:===>CHFDGHJMLKHGBCDDEKGGJJMIRSJGHKGFIHLHGFFFJGGIJHMNNSMMOSSKHJCGHSLJHFSIIJMJHLIGDHIJOJKGIHHIIGJFIGGHLHKJJGNCHPJPMFIHFDFEFIKKKJMHJSQJGIKOFCD>@DFFHHGIDDDDEFHILJIFFIGJHHKJJNJJFFHLJHIEFEEDJMHLOGHHFCCCCEHDBCA<&%%$
@1872_2WVZPS_3
GGAATGTTCACAAATCATAGGCTTTTATTCACCTTACAACATTCATAAATATCGTTCTCGTGCTACTGGCGATACAAGTCTGAGCAATGGTTAGCAACTCCACGCTTCTTGCACCAATTTTCCGAAGAAAATCCAAAACCAGATGGGAATTAATTTTTACCCACAACCTCACCCACCTTTTTCAAGGCACAATCATTCAGATAGAAAAACATAATATTTACCTATAATACTTGTTTTACTCAATTTATTCCTCTTGGGCTACTATCGAATACGACTTATCTTATAGTCATGTTTCCACGACATCATGAGGAACTAACTTACTTGGTATTACCAAGGGCTTATACAAGTTACCAATTTGTATATCTTCTTGGTTTTTCTTTATCCTTCGAGATAACGTCTATTGCGTTAGCGATAAGTCTTTCACACTACGTCTACTTATAAACTTGCACATCAGTTGAACTGTAAGATATTATTATATCTCTACTAACTCATCCTTCTTACGGGTGACTAACCCCATCATTATAGATTTTGTAGTAATTGTACTTAATTAAATGTATCCATTTAATCATTCCTTCACATAACTCCTTCGAGAGCACAACTAATTCCTTGCACTGTTGATTAGACAGTCATACACAAGGCTATGTCTATAAACATTCCA
+
MGKHKHGGD@@;874755335589<>9:744AACB:::?@DIGCBDGMQSOSORMPRSNSQKSQMSPMPOJGMJNKSISDC4333333DEEDHIMLSIOSJRKLSQLMPMLSKPSB@<=A.,20001;EHISKOHKSOMISJNLKKQSSPMGGGDBJM=:??2?/((((?@@AMFKSKGJSSL??@KSOSSRJSKSLGHJIIHBBDKHSSQSOMMK@@>:;81.12<BGGIIFHJSKSSSMJMILSMONLPMSSJDDFDS;;:::<POILLKLJGKIKSJJSFEECDJJNIIJSKSKIJMLKSLILSOHKSLPMSSISIB))))*SLEEEFELJIFGF?DCHFSSSOISKMMNSISSJSSKOKFED=85--//++*++,,*4/++*()345>AEEIJKIRHJKLLKKLIR777222213452FMJJKHKKSNILKSJPSKSSSKMKNSOOKOQOSLJIMLLSJQJHMILKSMISPPISJSMKNQLOSNPSSSQQLOLNMHHEEA@?@>?,++*+,.,---LSKOHJLHH@;RLGIKSSLMJJIKGJHHNDKJKSMFFFEGKLJKHG>=<=<<==;;?GHILHJC523'&&&'3---.CGHGHMLLOLPKKPPLSLMOOSSIIHJGIJILKKQIHHHKJGFFGHJJMGFEFJHJLJHFE
@1873_2WVZPS_3
GGAATGTTCACAAATCATAGGCTTTTATTCACCTTACAACGTAGTAAATATCGTTATCGTGCTACTGGCAATACGAGTCTGAGCCAATGGTTAGCAACTCCACGCTTCTTGCACCAATTTCCGAAGAAAATCCAAAACCAGATCAAAACCAGTTTATACCCACAGACCTCACCCACCTTTTTCAAGGCACAATCATTCTGATAGAAAAAACATAATATTTACCTATAATACTTGTTTTACTCATTTGATTCCTCTCCGGCTCTATGTCGAATTCGATTATTTTATAGTCATGTTTCCACGACATCAAGAGGAACTAACTTTTTTGGTAATACCAAGGGCTTATACAAGTAACCAATTTGTATATCTTCTTTGGTTTCTTTTTATCCTTTCGAGATCACGTCTATTGCGTTAGCGATAAGTCTTTCACACTACGTCTACTTATAAACTTGCACATCAGTTGAACTGTAAGATATTATTATATCTCTACTAACTCATCCTTCTTACGGGTGAGTTAGTAGAGATATAATAATATCTTACAGTTCAACTGATGTGCAAGTTTATAAGTGAGCGTAGTGTGAAAGACTTATCGCTAACGCAATAGACGTGATCTCGAAAGGATAAAAGAAACTTTCAAAATATCAAATTGGTTACTTGTATAAGCCCTCGTATTCCAAAAAGTTAGTTCCTTAATTGTTCCGAATGGACCGAAACATGACTATAAGATAAATTGAATTCAACAGTAGCTTCAAAAAAGGAATCGAATGAGTAAAACAAGTATTATAGGTAAATATATGTTTTTATCAGAATGATTGTGCCTTGAAAAAGGTGAGTAGTCTGTGAGATAAATTAATTCCCATCTGGTTTTGGATTTTCTTCGGAAAATTGGTGCAAGAAGCGTGGAGTTGCTAACCATTGCTCAGACTTGTATCGCCAGTAGCACAATGACAATTTATGAATGTTGTAAGGTGAATAAAAGCCTATGATTTGTGAACATTCCA
+
<HHPGIQKIIJGJMH>=<<<>KIJISKMFGHHHIFA>544--(((())(*1///7AEDCCDEF:9989:*'''''''((,((((&&&(2=BBB@ABKGIFKMMHJGJIKMKLGOKEGDD9/FBCDGEGGC=FI98889<8100)&&&&%&&&&&&&),((('*--,,,/-+/0101>;;AA@?@@A@ABBHOK;::::<<<<><=6ADMSQKISHJJJIJGMNMOSNJHSJKMIIJNPOHHHEEDA<?@@53322**)))),*((())++++--,,+('(+('&',33;;<<<;><@99BFEEGGKIFHKKIJIOGKHOL@SSD----OJIJILGHIMNIKIORLPSKILNSKJFIHNLJJHGGFDD;9:2./122110/./045<;:=56??CFFFGHGHOJIKLLJSSLJKJLHHIMIMOSMIILHQMIPIH?A@@@FDEGIGFGJKGEEFC53332,,,,,@EA;:::::>=<=>>=;<@8899;9657222455=98879:DGEJIJIB322//)()***6455>@AABCB??<<;;99;;;;::99::9998886543/+%%%%%&&./12122306554335555330/0019:;<<==88855556AA@?><2+++/032++*)$$%%$&&%%%&+,.68<?>@?>;;8999:9951*)((*2000019@<5+&%%&(((*%&('%$$$$#$%%$$%$$$$$%&'((((../)&&&&*+++...221/&&''')&$$$$$&),/245-+,,,.....//./12555764.,,++4311++++*)&'),.0>@445@BBA@?@A@??>??DEBAADGJFA>61100-+''&%$%$&&&'-()**,6**8**9999;?@A=;767:1-..-,./.-0./../13423332/00167;330/+&%$$$$%%&**)*+-.033355532-++,221.(''%%''(.020411246::;;;<=>???@BBDEEBCBCAB=:9:9998442243110
@1874_2WVZPS_3
GGAATGTTTATAGACATAGCCTTGTGTATGACTGTCTAATCAACAGTGCAAGGAATTAGTTGTGCTCTCAAAAGGAGTTATGTGAAGGAAAGATTAAATGGATACATTTAATTAAGTACAATTACTACAAAATCTATAATGACTGGGTAAGTCACCCATACAAGGATGAGTTAGTAGAGATATAATAATATCTTACAGTTCAACTGATGTGCAAGTTTATAAGTAGACATAGTGTGAAAGACTTATCGCTAACGCAATAGACGTTATCTCGAAAGGATAAAAGAAACCAAGAAGATATACAAATTGGTAACTTGTATAAGCCCTTGGTAATACCAAATAAGTTAGTTCCTCATGATGTCGTGGAAACATGACTATAAGATAAGTTGAATTCGATAGTAGCCCTAGAGGAATCAAATGAGTAAAACAAGTATTATAGGTAAATATTTTGTTTTTCTATCTGAATGATTGTGCCTTGAAAAAGGTGGGTGAGGTCTGTGGGTAAAAATTAATTCCCCATCTGGTTTTGGATTTTCTTCGGAAAATTAGTGCAAGAAGCGTGGAGTTGCTAACCATTGCTCAGACTTATATCGCCAGTAGCACGAAAACGATATTTATGAATATTGTAAGGTGAATAAAAGCCTATGATTTGTGAACATTTCA
+
JSLIHJOJPJMHDGEEEEBEEC?>?>@<<=HFJLOGIFFFGFFGFKGHPJJJGFHILHLKLJLNNNNJPHPKLKSHLJLKLIIJSMLOJSKIPJKSJMNLMPHKIMKSNLPKJLHFGHPJOSNIIEGFFKIJLLIILHKGIJMIPLHLB?>>;9884*3((''(4?IAAABANHSKSGMHHSLKMNJKKKROOLMLQJLOKLIMJSSNPJJPIFHINLKLHJIILSLLLKHOKNOSSSPNLHPLQSJLHHIHJGHJHLJMLKJSLIKSLLIHSSIJRPAAAASJGF?777<CC@>998==CBDOGJKKHJIMKLSSKKMIKJIMLNSPMSJMSIGJNMSLLGMJHRJJHIPSHPJPSIJSLJJJJNJLIIIKGMGFHGFKLGDJEKRJNIHFHIFISJLJJJHB?=888@LKHNLLLFHHGGJKJILHGHJJJJJJGIFLJILSH87778A;99CCCDKJIKJIJIJHOLKHHNHJIKNOOPOKHIHKJKHIFGGGCDCCDHJLLOHHEGDAAA-(EHKJOJRSOLSKGDFIGSQONHGHJJMLHGGFD@/../445>>EEFEIJIHGHFIHGGIHOOB??>??>>EEDEEGHFGFEFFECCBCICBAAAEIHLHHHGGFKGGEFFDBCBCEDEFFGHFEDCCCDEHHFD@;;;321+&%
@1875_2WVZPS_3
GGAATGTTCACAAATCATAGGCTTTTATTCACCTTACAACATTCATAAATATCGTTATCGTGCTACTGGCGATACAAGTCTGAGCAATGGTTAGCAACTCCACGCTTCTTGCACCAATTTTCCGAAGAAAATCCAAAACCAGATGGGAATTAATTTTTACCCACAGACCTCACCCACCTTTTCAAGGCACAATCATTCAGATAGAAAAATATAATATTTACCTAAAATACTTGCTTTACTCATTTGAATCCTCTTGGGCTACTATCGAATTCAACTTATCTTATAGTCATGTTTCCACGACAACAAGAGGAACTAACTTATTTGGTATTACCAAGGGCTTATACAAGTTACCAATTTGTATATCTTCTTGGTAATACCAAATAAGTTAGTTCCTCTTGTTGTCGTGGAAACATGACTATAAGATAAGTTGAATTCAATAGTAGCCCAAGAGGATTCAAATGAGTAAAGCAAGTATTTTAGGTAAATATTATATTTTCTATCTGAATGATTGTGCCTTGAAATCACAGGCATGCTGTGGGTAAAAATTAATTCCCATCTGGTTTTGTCTTCGGAAAATTGGCTCCAAGCGTGGAGTTGCTAACCATTGCTCAGACTTGTATCGCCAGTAGCACGATAACGATATTTATGAATGTTGTAAGGTGAATAAAAGCCTATGATTTGTGAACATTCCA
+
HHJQSLLQILOJMMNKSLGHIHFLNJIOLKLSSILKLHIGHIMDDDEDOSSMHIGJLMMISLJKLKNSSKKFIIJKILSJQILQSCCAACE?<=?ACJISLOIMNKGJJSSOIJHGNMIO<IB;;CHONQROPJHLKOSPISSSOPRMPSLKGILNSSOSMSISMKOKINJJJSPKJFSGGSGMOKJKKHOJSSKOPMMLLPJOSOKKNSJONJJKMKLRQJKMQPPSSSSRKKSJKE88777;;:AHKHIJKRSPJKOIEFCEF?=>>>DSOSLSIHRLNGEGEGFIKJJHJGGGFGGFIHEMHMEGJKKMMLJOIMLMAABABQONJNMKLIKSMLNINIKOMKSONSMRJMSLSMHIFGHIIOB7766=:;=87622..-....****),-.2:=<<<;988522/-,-.---0/0////00.---,++*'%%%&'-0112235;>@BAACCBGEEDHFFEGEGGIFBDEAAEGDCBCCCCCCCBBABB?62G2---.????@=;:98655/-.+))(&$####$%&&')+,,26779:;<??>=<<:65411*))(((&%%%&0075666=?@@53-++++,2****;;?>>>=====?AAAB:;633388:843445:<>@BAAA@?9899:B???==>>;>>????AA@@??@?A@9::9:<C=A???A55555AAA??@ABB@?;
@1876_2WVZPS_3
GGAATGTTCACAAATCATAGGCTTTTATTCACCTTACAACATTCATAAATATCGTTATCGTGCTACTGGCGATACAAGTTTGAGCAATGGTTAGCAACTCCACGCTTCTTGCACCAATTTTCCGAAGAAAATCCAAAACCAGATGGGAATTAATTTTTACCCACAGACCTCACCCACCTTTTTCAAGGCATAATCATTCAGAACGAAAAACATAATATTTACCTATAATACTTGTTTTACTCATTTGATTCCTCTTGGGCTACTATCGAATTCAACTTATCTTATAGTCATGTTTCCACGACATCATGAGGAACTAACTTATTTGGTATTACCAAGGGCTTATACAAGTTACCAATTTGTATATCTTCTTGGTTTCTTTTATCCTGTCGAGATAACGTCTATTGCGTTAGCGATAAGTCTTTCACACTACGTCTACTTATAAACTTGCACATCAGTTGAACTGTAAGATATTATTATATCTCTACTAACTCATCCTTCTTACGGGTGACGTACCCAGTCATTATAGATTTTGTAGTAATTGTACTTAATTAAATGTATCCATTTAATCTTTCCCTTCACATAACTCCTTTTGAGAGCACAACTAATTCCTTGCACTGTTGATTAGACAGTCATACACAAGGCTATGTCTATAAACATTCCA
+
IILNJJJSKRLLKSQPNSKLNHISSSPLLLLSOOKNHOKINSSLLSMSNNRJOSSIPISLMLJQSLMJSRKIGHPLMLOKRPOSSNSSSHKLNJSRSSNMSKKLPKSESMOJSSMSSOJSSKSDISNQSMOQLNIJKNMSMIPHNIGMSSSMSKKPLPRJPKFILIIQORRRSSJIJOMLSPDBEDFFPRIMSJNGMOG=8889AIKJSSSSSRLPOSOKNRSNRMQLSSLOKOOLQRSSPJBJSJLMG@@ABBGHDDFSPMIPNNKECEEDSSQSLNNJMSSIOJNLSIKJLSNRSKKJJIILOSSKLKLSOSOMLJOSMOSQRNLRJKJOPMNSQMMMKPSKNSMLSQLINLSOKSOSSJPKKSMSSORSSOSLMOIQIIMMKOQCBCDCJIRKKLQSKJIKMNLMLKMJQSKSSSH=;;;NMNKLJIJJMJLRKINHLNJPKRNLMLNMOJSSLMSLMNJSNSKSSLSSNSLLONSMLMKMSHKQMQJNSJSMMLJPKHIHKKJOJMINKMJGGFFGGSPSRILRMLNNKKPNKMSSOKJGJGKSIKLSSOSLMIHGGHIPKQNJJNJ992((878====>SSKMJNSJKJQLHNKIHJGHHSKKSOKHHJGPKLOMRILKJJFIILILKHHIJHHFGHFEIGGHGFGEFEEEHGGHH
@1877_2WVZPS_3
GGAATGTTTATAGACATAGCCTTGTGTATGACTGTCTAATCAACAGTGCAAGGAATTAGTTGTGCTCTCAAATGGAGTTATGTGAAGGAATGATTAAATGGATACATTTAATTAAGTACAATTACTACAAAATCTATAATGACTGGGTAAGTCACCCGTAAGAAGGATGTGTTAGTAGAGATATAATAATATCTTACAGTTCAACTGATGTGCAAGTTTATAAGTAGACGTAGTGTGAAAAACTTATCGCTAACGCAATAGACGTTATCTCGAATGGATAAAAGAAACCAAGAAGATATACAAATTGGTAACTTGTATAAGCCCTTGGTAATACCAAAAAAGTTAGTTCCTCATGATGTCGTGGAAACATGACTATAAGATAAGTTGAATTCGATAGTAGCCCAAGAGGAATCAAATGAGTAAAACAAGTATTATAGGTAAATATTCTGTTTTTCTATCTGAATGATTGTGCCTTGAAAAAGGTGGGTGAGGTCTGTGGGTAAAAATTAATTCCCATCTGGTTTTGGATTTTCTTCGGAAAATTGGTGCAAGAAGCGTGGAGTTGCTAACCATTGCTCAGACTTGCGCCAGTAGACACGATAACGATATTTATGAATGTTGTAAGGTGTATAAAAGCCTATGATTTGTGAACATTCCA
+
QKJSSKSPKNSISJSKQOJPMKSLISKILKSSSLOMLIHLKLHPMNSOOSSLJSSOHHHGLGMLSMONLRPLNQKPMPMLQRSPNMKILISIFMKLKJGFIOFIJLNEIKJSLJNJJHIJKHJISIJHJKJNOSKSSIKHJJKKSNJJNSSLKLJPLHODHDLKNOMSLMSRJPQPKKQPLGJGJKKIOSPSNPQMSKJJPISJKHNMMSOMMSJJLKJHNIGEIJKHHHIHIOMONQSJPMGEEEFFFEFFGJFFFIKIHIFGGNHROPIILNMJJKGHMPNSPNSLMKIIJKHKKLSEGLRSRSNMKKLRJSLLKQJJQOLHNSMLJJJKILHGFGKSOKMNGJMSIMNKMLKLMJMIOLKMMKSSJLIIMFHSJNKJSOJKSOKSLJSKKKIJKJLSSLH<IJORSSMSIJSNIKLJKIKLKKIOKJKMPOKHJIIEKHLJJSJJJHIMSSPMJNMHKLSMOLSMQJNSMJPHHIPNKKLPMLKIMKKHGJSOKJHIJHFEKPLQMJSSIHNHSIHOKFJPLFFEBCMLGSLGGEGHJKPP3222292679889EFJLKKJLJPJGGH@BF@?@>532250+*(''').*''&&&')),8?>@@@BHGFHEDEDCISJJHIFGGGHGJGIJLPIMMHL77777KSIKKIHHFFFD
@1878_2WVZPS_3
TTTTATTCACCTTACAACATTCATAAATATCGTTATCGTGCTACTGGCGATACAAGTCTGAGCAATGGTTAGCAACTCCACGCTTCTTGCACCAATTTTCCGAAGAAAATCCAAAACCAGATGGGAATTAATTTTTACCCACAGACCTTACCCACCTTTTTCAAGGCACAATCATTCAGATAGAAAAACATAATATTTACCTATAATACTTGTTTTACTCATTTGAATTACCTATTCAACTATGAATTAACTTATCTTATAGTCATGTTTCCACGACATCATGAGGAACTAACTTATTTGGTATTACCAAGGGCTTATACAAGTTACCAATTTGTATATCTTCTTGGTTTCTTTTATCCTTTCGAGATAACGTCTATTGCGTTAGCGATAAGTCTTTCACACTACGTCTACTTATAAACTTGCACATCAGTTGAACTGTAAGATATTATTATATCTCTACTAACTCATCCTTCTTACGGGTGACTTACCCAGTCATTATAGATTTTGTAGTAATTGTACTTAATTAAATGTATCCATTTAATCTTTCCTTCACATAACTCCTTTTGAGAGCACAACTAATTCCTTGCACTGTTGATTAGACAGTCATACACAAGGCTATGTTTATAAACATTCCA
+
H@><:>>DFILJLMHGIIGMHAAFGNRKSRPJMLMSMPNIMJQSJLKSJILLJNQLMNLLONLMLJOSSMNLJJIOLLSKSKGPGHGJHGLF5110//3-0//3:<BJRNKGKGILMHKHGJDED@JOROLGICLIMSSMKNRSOQKPMKKKJJSMEGAGE@<;<<RLLJMMSSSSRRMMSE<999:NNNMLKSORSGBFSLISKJKJMSSHJOLNPSQIFFFB92(&&'(((*+/4344459'---.66GA85566CCDJHLINIRJKSKFAAASHJGIGIEHIJKLSQRONMJKIMIRSSNIKQIGRRJILIPPJNROKLSLSJSOOISNOQIKJFEFDFBB700443123574GHH??@?GIJLKJKNNQRNMJJSQRKSKMKJIRJG8KHA@@?EGJNLGHFIHHIMMLKJIOQLJLOSLSKJLNLMKMRMMKQLISSSSNSRJNSMLNSPLLIOLMPSJHLLRJLLQSMSKJRGIMSSDDEEFHF@B9999HEFIHFGHRSNSOMJLMPR<<<;;D>?IJFDEFFS@@:::;DA8<MIIRKJQGHAANOHIGPGMHJPSNFIKKLHGEEFHIHLSMJGLIISKMKJNKOIHJHIEDFGIBAAAABIHGFIGJHHI<)))))?FFLHGEED
@1879_2WVZPS_3
GGAATGTTCACAAAATCATAGGCTTTTATTCACCTTACAACATTCATAAATATCGTTATCGTGCTTCTGGCGATACAAGTCTGAGCAATGGTTAGCAACTCCACGCTTCTTGCACCAATTTTCCGAAGAAAATCCAAAACCAGATGGGAATTCAACCCCACAGACCTCACCCACCTTTTCCAAGGCACAATCATTTAGATAGAAACATTAATGTTACCTATAATACTTGTTTTCTCATTAAGATCCCTCTTGGGCTTCTGTCAATTCAACTTCTGTTTCTAGTCATGTTTCCACGACATCATGAGGAAGTAACTAATTTGGTATAACCAAGCTATCCGTTTTTACCAATTTGTATCTTGGTTTCTTTTATCCTTTCGCGATAACGTCTATTGGTTCACGATAAGTCTTTCACACTACGTCTACTTATAAACTTGCACATCAGTTGAACTGTAAGATATTATTATATCTCTACTAACTCATCCTTCTTACGGGTGGCTTCCCCAGTCATTATAGATTTTGTAGTAATTGTACTTAATTAAATGTATCCATTTAATCTTTCCTTCACATAACTCTTTTGAGAGCACAATTAATTCCTTGCACTGTTCATTAGACAGTCATACACAAGGCTATGTCTATAAAACGTTCA
+
>@DDDHHG=55435/-40/.////29:2>AB@A@?=:978844/(()*+4556544555233338644/0002228866744.+++;<><=??:66766689789333//0///3/.-..0.2>;<ADPLSNJIFACDJHDBBDCCC@@A=<'&&&&(*)+-.//.1+**++*0?>868;8333?DFD:::+****((()*('()')'&$'/+++**35457@AEDDDDDKH@3321430-*((''&%&))(()((,))''&&&++'((((.&&&'''''&&&-.345778?@@>@??ACAA@@@BDGHJAA>>6679534666::6-'&%%(''&(&$$$$%%'224789:9.-&)((()13011150:;;;@?::??DLM<<;;<A@C:422203544443332441,,.--/--+----.-,+,/=>???:97756656632567899,,,ADA@?978889BDD;8544339:8556<>B?>?:9))('&$$$$$%%'')((((447<::;?@30?444455@66555::;BIKSSSCCDCCJBCSG?DFBBCCB@??:9@@DDEKH>===:4310/)***45<>AA@:88,'&&&$$$&$$%%%%$$%%''''()+,,./@AC@@@A@A@@=>94*,*)&$
@1880_2WVZPS_3
GGAATGTTTATAGACATAGCCTTGTGTATGACTGTCTAATCAACAGTGCAAGGAATTAGTTGTGCTCTCAAAAGGAGTTATGTGAAGGATAGATTAAATGGATACATTTAATTAAGTACAATTACTACAAAATCTATAATGACTGGGTAAGACACCCGTAAGAAGGATCAGTT
+
=<<==<<<<<>><<::9655:;<<<<<;;::;<<<<<<<<=>=>>>=>==<=<=?@?><;<=>??>===>=>==<:::<==>????=<<;<===>>?@@?;;;::=>@BBBAA?><;;:;=>>?><:999:=>=<<;;;<;<==>>=<<<<<<<<=;:::;=@@@<;;)((((
@1881_2WVZPS_3
GAATGTTCACAAATCATAGGCTTTTTTTTACAAACTCATAAATATCATTATCGTGCTACTGGCGATACAAGTCTGAGCAATGGTTAGCAACTCCACGCTTCTTGCACCAATTTGCCGAAGAAAATCCAAAACCAGATGGGAATTAATTTTTACCCACAGACCTCACCCATCTTTTTCAAGGCCCAATCATTCAGATAGAAAAACATAATATTTACCTATAATACTTGTTTTACTCATTCGATTCCTCTTGGGCTACTATCGAATTCAACTTATCTTATAGTCATGTTTCCACGACATCATGAGGAACTAACTTATTTGGTATTACCAAGGGCTTATACAAGTTACCAATTTGTATATCTTCTCGTTTTCTTTATCCTCTCGAGATTACGTCTATTGCGTTAGCCAATAGTCTTCACACTACGTCTACTTATAAACTTGCACATCAGTTGAACTGTAAGATATTATTATATCTCTACTATCTCATCCTTCTTACGGGTGACTTACCCGGTCATTATAGATTTTGTAGTAATTGTACTTAATTAAATGTATCCATTTAATCTCTCCTTCACATAATTCCTTTTGAGAGCACAACTAATTCCTTGCACTGTTGATTAGACAGTCATACACAAGGCTATGTCTATAAACATTCCA
+
1**))0/+,.1777)))*?><;;;><>>9)(('&$$$$&+00//0,****+/2445CCBCBCGEEFEGGEEIGJ=KHSJKOIEFBCBC44445879-+++*,2+,<>511174+))))@AMMJIQLJHIKJMMOGISJLJNNLJJIGEDEDCCCG:HFCCCBECAA=C(C>>>?DCDGLHGGILLJH433337:::<@<<<<HHLSIGGHEHC>?A;8777??CEEBDFSHDDDC>DF<<;<>GHIFGJEFLMLKHHHHFJGIHH=<<<<NIGJHB>>MILJSPKKSLJE::IIHHLLKPHIKLSLSSIC@=;1+///2JELL?>94457FIHGMSJSMLJIQGGLJGIC67:888;**)(*+,,..6/995+4DEIKKJOGIIMKNNKGEIGLHHH;:9+**'''(())()(**,-56GGCEDFDFEECBBCDDCCCCHJAA@=<=;76600015:<EJHNILIMSPMHGQHHIEFFFIMDEFHJIJGFEEF544543332223869:34441@BBCCCESFSKKLMSPSLPFA>>>?EIEIIKHJMHFEEGHGEHLIIIIHPEEDFCIIHIMMKHIJJSHPIPHIKGJILGIKKLLJJQIFC=;9:>;;LHGHFHDDE65540123:=BBBEFFHDBAA??;266659=
@1882_2WVZPS_3
GGAATGTTCACAAATCATAGGCTTTTTATCACCTTACAACATTCATAAATATCGTTATCGTGTTACTGGCGATACAAGTCTGAGCAATGGTTAGCAACTCCACGCTTCTTGCACCAATTTTCCGAAGAAAATCCAAAACCAGATGGGAATTAATTTTTACCCACAGACCTCACCCACCTTTTTCAAGGCACAATCATTCAGATAGAAAAATATAATATTTACCTATAATACTTGTTTTACTCATTTGATTCCTCTTGGGCTACTATCGAATTCAACTTATCTAATAGTCATGTTTCCACGACATCATGAGGAACTAACTTATTTGGTATTACCAAGGGCTTATACAAGTTACCAATTTGTATATCTTCTTGGTTGCTTTTTATCCTTTCGAGATAACGTCTATTGCGTTAGCAATAGTCTTTCACACTACGTCTACTTATAAACTTGCACATCAGTTGAACTGTAAGATATTATTATATCTCTACTAACTCATCCTTCTTACGGGTGACTTACCTAGTCAATATAGATTTTGTAGTAATTGTACTTAATTAAATGTATCCATTTAATCTTTCCTTCACATAACTCCTATTGAGAGCACAACTAATTCCTTGCACTGTTGATTAGACAGTCATACACAAGGCA
+
?KFHHSONOLSAAAABNMGGISSKFGGIOMLJNISLHEFG?@@>?SLMJSNSOKKLGSGHHFDMLHHLMGGHKHSRKKJSPLIBA?>?BCJKFEDEEFGECDGFFSJISSNSNLHJOKKSJNMSJINSJSSINJLQMLSSJLLNKMMSSLJEC=FFHGB@@A@@ECBDFFIIKSLIQJIBESPRHIMJSLONKMJNOLLSSSMOLNBKLNSSSMNSNPRNGLJSLQNLSSSJNLSSSSSQLNLIKLMPISSKKMKLOKMLLJOLOMP6666><<<=QSMNNJMMHNKJLIIMSLKISFELHIMSSQRMLOOPORLOOMSSSLSSRJSMIOMOLPKNLSNJMKKQLNSKMSJSGLMOSNSMMSSKKFFA55++,,++++,.126?ABCQFHIJJKJOMLMKJJNSKHHIHHKH'''')/,...-7BGGIJOHLKJJJIJLLOSSLSMISPRNSKIMPSLLMSJJONNOSKJJRLJSNSQKCBBBCNJLKMSLMSORRLMLQKKILHNJISISIIGDCEEKOLSIOJLRILLSOILSKLINJLSLSLJGSKJGSLSJNKLHIGMJRKHOKPJSNNJSIKOIFKISPKLSKMJSMKSLIINGLNLOLINMLNOKNSLNSJNDD>=******;++++++HDFGHHJ
@1883_2WVZPS_3
GGAATGTTTATAGACATAGCCTTGTGTATGACTGTCTAATCGACAGTGCAAGGAATTAGTTGTGCTCTCAAAAGGAGTTATGTGAAGGAAAGATTAAATGGATACATTTAATTAAGTACAATTACTACAAAATCTATAATGACTGGGTAAGTCACCCGTAAGAAGGATGAGTTAGTAGAGATATAATAATATCTTACAGTTCAACTGATGTGCAAGTTTATAAGTAGACGTTGTGTGAAAGACTTATCGCTAACGCAATAGACGTTATCTCGAACGGATAAAAGAAACCAAGAAGATATACAAATTGGTAACTTGTATAAGCCCTTGGTAATACCAAATAAGTTAGTTCCTCATGAAGTCGTGGAAACATGACTATAAGATAAGTTGAATTCGATAGTAGCCCAAGAGGAATCAAATGAGTAAAACAAGTATTATAGGTAAATATTATGTTTTTCTATCTGAATGATTGTGCCTTGAAAAAGGTGGGTGAGGTCTGTGGGTAAAAATTAATTCCCATCTGGTTTTGGATTTTCCTCGGAAAATTGGTGCAAGAAGCGTGGAGTTGCTAACCATTGCTCAGACTTGTATCGCCAGTAGCACGATAACGATATTTATGAATGTTGTAAGGCGAATAAAAGCCTATGATTTGTGAACATTCCA
+
MISKSKNMNOSLPMKLQLKLMKLKHORSNPSPOSRHGIGGB211(((((***,6667666AAJMNPNKKOIQSSLLLSKKLKIGEAABCJSHHJGFGIDFGGE<@??@BFHJSNSMJIGMKMINGSKHMSKNPSISRKSHOJSIMSSPMPPNPSINKFI>>>DILLGHBGDHHIGRIHMHFDLJMSSMSSSSQKSQJKSNNJJNLSKOOLMPSKHLLNSNNILKJLJOJJNIKSNPKSSLPN@SSIJLIIKHKKKSIISKMORJRLLSMSMMLSMSSNMGIKCB=ECA::9:?MJIQSJLSSSSSMSIIJHQNSSSSLLHKJSSSSMISKJKKJQHKSSOLIILKQKRKOKPMSIJLMPLJLMGSOQLLGJFFIHHE:779HE=>>33333HIHSKSRIKSLNMISKNPNSJNINSSNKKILLKNNOLJSJOKJKJKKMJLILOMSLJSSGMLSQSKMOLJMSJSNSSMSPMOKNJEKISSOSINOKJPOSILKLPMJMSSLMOSNKLOISJAFMEKLKJHGDNKHIFDDB?>@A--.BCJLKLMIGLAC=AAEA@@DDMSJLLMPJHHHKISIMIIISKLKOLSSOSOMNJJSMJKJKJKKMMJSKIHLMSSORKJKSIOSLLKHSKIHKIGJJILKSHLJMKKIJHPPROSLKLPQKO
@1884_2WVZPS_3
GGAATGTTTATAGACATAGCCTTGTGTATGACTGTCTAATCAACAGTGCAAGGAATTAGTTGTGTTCTCAAAAGGAGTTATGTGAAGGAAAGATTAAATGTATACATTTAATTAAGTTCAATTACTACAAAATCTATAATGACTAGGTAAGTAACCCGTAAGAAGGATGAGTTAGTAGAGATATAATAATATCTTACAGTTCAACTGATGTGCAAGTTTATAAATAGACGTAGTGTGAAAGACTTATCGCTAACGCAATAGACGTTATCTCGAAAGGATAAAAGAAACCAAGAAGATATACAAATTGGTAACTTGTATAAGCCCCTGGTAATACCCAATAAGTTGGTTCCTCTTGATGTCGTGGAAACATGACTATAAGATAAGTTGAATTCGATAGTAGCCCAAGAGGAATCAAATGAGTAAAATAAGTATTATAGGTAAATATTATGTTTTTTTTATCTGAATGATTGTGCCTTGATAAAGGTGGGTGAGGTCTGTGGGTAATAATTAATTCCCATCTGGTTTTGGATTTTCTTCGGAAAATTTGGTGCAAGAAGCGTGGAGTTGCTAACCATTGCTCAGACTTGTATCGCCAGTAGCACGATAACGATATTTATGAATGTTGTAAGGTGAATAAAAACCTATGATTTGTGAACATTCCA
+
SJHQJHLKLLMGEEEFGIJHPNKLIRNJRSSJKSPHHEEGIFGEEFGDB><;;31/+)(((%&''&&&&'(;CEGFIGGGHKSIKLNMHJKJIIHGMSKSMSHNLMSMSSMRSSSOKK@88888;;;;<GGGEFINQPKSSSOSLMMHILPHLIIIKFEADJGNSNSJHFCA<'%&&((((())))*EIHMJHHKJKJOSNJMNKIMSQLSPKLNLSOMJOINSNSJJIJIJKIOSQNSSOMIIHGHJFIGDDEFEDDHGFJGEHLGIKJSHIGIHOKOKSSSQNKMKIFLIFKLLLLSPSSPMOLKKMSMOIIIIKLMIKKNSLINKHHPLMJSIISIJSQSKOJLKOGIJJQQKSMSEDEFELSJKKLHHGHFISLJKHKGILJJSLSJMGHFFISQSPFA82112311111DENMPGSHGHKILJKIKLHLIISHSKSNJKNKMIE<<;<@AACADDDJKIKNHJNIKLLIMLHHKKIOQKHGGEBJKIIIIGSPKLSHMISJKSJKNSKDCMBGNLJPHJSLNSKGISLJSNGGIIKIIMMNHHHGF<:@BB?>?DFOJHLKKJJHGFHGFIGHLGLMNLLLGJHGGECDEEEFFGHHCBBBDEBBC?BFEAAGHFGHIIJHIIFDFDDDEDFGSLJJKJFFGCGH?MLJJONMRGCB
@1885_2WVZPS_3
GGAATGTTCACAAATCATAGGCTTTTATTCACCTTACAACATTCATAAATATCGTTATCGGGCTACTGGCGATACAAGTCTGAGCAATGGTTAGCAACTCCACGCTTCTTGCACCAATTTTCCGAAGAAAATCCAAAACCAGATGGGAATTAATTTTTACCCACAGACCTCACCCACTTTTTTCAAGGCACAATCATTCAGATAGAAAAACATAATATTTACCTATAATACTTGTTTTACTCATTTGATTCCTCTCGGGCTACTATCAGCTACAACTTTTATTTAATAGTCATGTTTTCACGACATCATGAGGAACTAACTTATTTGGTATTACCAAGGGCTTATACAAGTTACCAATTTGTATATCTTCTTGGTTTTTCTTATCCCTTCGAGATAACGTCTATTGCGTTAGCGATAAGTCTTTCACACTACGTCTACTTATAAACTTGCACATCAGTTGAACTGTAAGATATTATTATATCTCTACTAACTCATCCTTCTTACGGGTGACATACCCAGTCATTATAGATTTTGTAGTAATTGTACTTAATTAAATGTATCCATTTAATCTTTCCTTCACATAACTCCTTTTGAGAGCACAACTAATTCCTTGCACTGTAGATTAGACAGTCATACACAAGGCTATGTCTATAAACATTCCA
+
MGONNKOOMPSKPNSKKKKONLLMSSQJONKPPLPJMPMIPSIJSMKJOQPJLIJJHJMLLKKISIJJRLHHSIKLJMNKMOSOJNKJSHLGFIJ?>?>>A@@BCE>@@AIKSKNJSPKLGFPHNJIKIJLONSHKJJLLKIKJJJOMKJOBBB=:;;7655558CEJKHKNKHMKHAEKKSSMBBBBCEEEEGLHMIIIIJOPJSLSSJSSJONSOIOPNSNILSSSSSMSKMSKSMSJHPESSSOSSICAA?@>@:CCFCDC:9,++++228===20)&((3225>>>>?NILMI@>GEFGJHMLPNEDEEOMISLJSSHJIGJPNOMMMMNIHFJMOLJSMSOSMPKNMLMSOMMSKOSQSIJMKKG=92124110896**-IJHJGEGLJIKOSSKKSSJNRSQPJSJHHJHLKNSINSJISOQIKOSORSLSLSSSPRMSKSJKPNHLSOROPOKNIKSJJJSGNSKSKKONMOPSMSMOGMGIJGFIKFIRMIMSSSSSJKMQJRQQKLMOMLQNMSNNMILJOSSLOSMKSMLPNLHIJGHHGJKKJQLQNKN>>==>8-0DABB==?=>MJLNOIKNKJLKLSRFPIJIIMNSOIJIISQSLJKKMLLGLJHIGJMKHHIGHH999999IGFOIGIEFHIHFIFFGILIIIEGF
@1886_2WVZPS_3
GGAATGTTTATAGACATAGCCTTGTGTATGACTGTCTAATCAACAGTGCAAGGAATTAGTTGTGCTCTCAAAAGGAGTTATGTGAAGGAAAGATTAAATGGATACATTTAATTAAGTACAATTACTACAAAATCTATAATGACTGGGTTAGTCACCCGTAAGAAGGATGAGTTAGTAGAGATATAATAATATCTTACAGTTCAACTGATGTGCAAGTTTATAAGTAGACGTAGTGTGAAAGACTTATCGCTAACGCAATAGACGTTATCTCGAAAGGATAAAAGAAACCAAGAAGATATACAAATTGGTAACTTGTATAAGCCCTTGGTAATACCATATAAGTTAGTTCCTCATGATGTCGTGGAAACATGACTATAAGATAAGTTGAATTCGATAGTAGCCCAAGAGGAATCAAATGAGTAAAACAAGTATTATAGGTAAATATTATGTTTTTCTATCTGAATGATTGTGCCTTGAAAAAGGTGGGTGAGGTCTGTGGGTAAAAATTAATTCCCATCTGGTTATGGATTTTCTACGGAAAATTGGTGCAAGAAGCGTGGAGTTGCTAACCATTGCTCAGACTTGTATCGCCAGTAGA
+
1NIIJKMNLLKNOSISQRMISJSSKSJIHIKLSLNLLJQGJIHIJKKJHHFOGJISLNSKMNOMJLSNMJKOKNJOROQSQPMRSNSRSMOSLPKJSSLMNNSLLNSQKOSLSNSJSNIMSSRNLRMLJMMMNNMJNOLSNNOSNNKMLKJOIIJSHHIB?FFGEFFF?BD::9899:540-//>>@GMKKSCBBBBSSQPMJLHGINKMQLKLLIJSJLJKLHMLJPIKLSSKLPLISSSSKGHHHIHFEFGKGHHHPJLOJGJIIPOKRSJKOMLNIGOPSMJSKJJHILMKMJJLSLQKILKMOISILRNSNSKNOSKMJNKILINIIMHGLKFLSKLMSSOQSIMLILJLKOLQSFFGFHNSSMKHIGGHGILRKNSSKHHKJONHJLEDDDFKHIHNPHILKJNNSPMKKKLJMIGMILNOJHJHFPHLSLIIIINILMMMLQLLJMSSNSKMKOHHGILISJKOLJJNIGESKSMPKIKKOLJQSMHGIIF????@ONHIGFHIJJHPHFGGHIIIHIFKKJNJSKOMKHFEFEJNLLSHIHFFBAGGDCBIHGHHJGIMLGEGGFHMLLIGGFGEGJISIIECCCDELGIE
@1887_2WVZPS_3
GGAATGTTCACAAATCATAGGCTTTTATTCACCTTACAACATTCATAAATATCGTTATCGTGCTACTGGCGATACAAGTCTGAGCAATGGTTAGCAACTCCACGCTTCTTGCACCAATTTTCCGGAGAAAATCCAAAACCAGATGGGAATTAATTTTTACCCACAGACCTCACCCACCTTTATCAAGGCACAATCATTCAGATAGAAAAACATAATATTTACCTATAATATTTGTTTTACTCATTTGATTCCTCTTGGGCTACTATCGAATTCAACTTATCTTATAGTCATGTTTCCACGACATCATGAGGAACTAACTTATTAGGTATTACCAAGGGCTTATACAAGTTACCAATTTGTATATCTTCTTGGTTTCTTTTATCCTTTCGAGATAACGTCTCTTGCGTTAGCGATAAGTCTTTCACACTATGTCTACTTATAAACTTGCACATCAGTTGAACTGTAAGATATTATTATATCTCTACTAACTCATCCTTCTTACGGGTGAGTTAGTAGAGATATAATAATATCTTACAGTTCAACTGATGTGCAAGTTTAGTAAGTTCAACATAGTGTGAAAGACTTATCGCTAACGCAAGAGACGTTATCTCGAAAGGATAAAAGAAACCAAGAAGATATACAAATTGGTAACTTGTATAAGCCCTTGGTAATACCTAATAAGTTAGTTCCTCATGATGTCGTGGAAACATGACTATAAGATAAGTTGAATTCGATAGTAGCCCGAGAGGAATCAAATGAGTAAAACAAATATTATAGGTAAATATTATGTTTTTCTATCTGAATGATTGTGCCTTGATAAAAGTAAGTGACGTCTTGGGTAAAACCATTTCCCATCTGGTTTTGATTTATCCCGGAAAATTCGTTGCAAGAAGCGTGGAGTTGCTAACCATTGCTCAGACTTGTATCGCCAGTAGCACGATAACGATATTTATGAATGTTGTAAGGTGAATAAAAGCCTATGATTTGTGAACATTCCA
+
AOSKLLSJNLMLOLKNMKLSHPJMSSSQNLSSOKJJKGIGJIOGGIOKSKMSMFHJDJ?===>LJEJMJPRSHILPRSNQRKKNSOIPKSSQKSQJLSKSSSSLHMSOSMSHSKKOLKRSIOLJHISSKMQSRPIKPLMLOMSJKQRSRRMPMMSSSSQKRLGMIKSIJLDDEDCDNGGHGBEKQNKNSJKNOKJIKOKNJOMIGMIQSJSSJNSMNSLOHJGKFF>=:443438=?AEHHEFFSOJSMJLOSMMSMISLMLSSMQ>>>>>KLSSSRJJLPLPNSKSSPSRJOSSOSSSKLJIJSMLJKJJSOKPSHPSJKSLLSSHMSSOSLPOPSPJNSLJNLQMKSSJLMLKSKSSLJKOMPLMMPQNHSKQGI>=LGSDC@ABANLJNLNSLMSNSSOKOMOJONSSSNJJNPJRJKMSMLNOKSOMMOOPLJPNLLMSSLNORRLOQMPSNJKQPPNOSLKNKLRQINSSOSLSJSSLMSOSSLSSIOHJLSKSLIMOLSSLOBSL666558;BBFHEE@>ABCEFEDDFJFEGDB@?>>@ABBCDCDCBDB842-,*))'&&&&'/0134<>?@BA;;:777333346789;=?>@BABBABAB@>==>>>>>832212:=>>A@CKHEFGE<44=>>>HKSGGDFHGFHEDA@BDDGHHEJHDEDCFDGDDDEEDBCABJFGGGICA;9986.,+++++++,,--/1246>BDDEB@@@=<:;<;5551111125,''+*),5589;>?>==<:888776555566678:::::;<<<<;;:;;?EDB?:988776778864444555200+)))'%$##$$%%$###$$$%%%%%&&'(()*)))&&'''''*++&%##$$$))(&&)))*,-)'(((((//0/668;<>=@?>>87777@BCA>@A@???ABDEGIHFEEECDFCDDA?<<<<>@<<<<=ABBFCBBDBDHFEEEGEGHHBAACDFEIDCCCA@??@?@?@@A@CB@?=
@1888_2WVZPS_3
GGAATGTTCACAAATCATAGGCTTTTATTCACCTTACAACATTCATAAATATCGTTATCGTGCTACTGGCGATACAAGTATTAAACCAATGGTTAGCAACTCCACGCTTCTTGCACCAATTTTCCGAAGAAAATCCAAAACCAGATGGGAATTAAAATTTTACCCACAGACCTCACCGACCTTTTTCAAGGCACAATCATTCAGATAGAAAAACATAATATTTACCTATAATACTTGTTTTACTCATTTGATTCCTCTTGGGCTACTATCGAATTCAACTTATCTTATAGTCATGTTTCCACGACATCAAGAGGAACTAACTTATTTGGTATTACCAAGGGCTTATACAAGTTACCAATTTGTATATCTTCTTGGTTTCTTTTATCCTTTCGAGATAACGTCTATTGCGTTAGCGATAAGTCTTTCACATTACGTCTACTTATAAACTTGCATATCAGTTGAACTGTAAGATATTATTATATCTCTACTAACTCATCCTTCTTACGGGTGACTTACCCAGTCATTATAGATTTTGTAGTAATTGTACTTAATTAAATGCATCCATTTAATCTTTCCTTCACATAACTCCTTTTGAGAGCACAACTAATTCCTTGCACTGTTGATTAGACAGTCATACACAAGGCTATGTCTATAAACATTCCA
+
FLRMIKLLLSNOMLLPPKKKLOSMSOMSQSIMLIOPLLPLJSSMMNSOLMMSMPMMLSKNJIJSISMKOIFEEFGE@?=.,+(((()++-7?JGLJIJONSKONKHNLJRLMNLPSQNGFFC+3H++GSSNSSSOORSSSNOPSSLJOSLMSSSSMKLNMSNJSSIIOJOSSLSJSISSHMMSKMQMPSSRSONJSKOSSSMMMSSQISIOSMMPMKRSMONORNSRMJOLKMSIRJLNSSOSLKGSKLHKILHLLGCJKNNKOQKSPIBBBAAQSKOKSLJHLJ>888@@BHKFQJLLKLSIKIIJINQSMKLSSKQQKSLPMLPRMJSQSKKJKSSLSMPSRQKLKQKMPSJOSSORSSRROHGIJJNK??==@@B9:::7,?ACINJJMOSMKLOKLSKSPKMQRSKINNNKKOMNKPDKHSJLSPLSMOHNONSSPNOPMSOSSSSJLSLSKSSSOSKLLNKKKLJMMOMJSQSKPKORJJKLLSSSSLLLIMPONROMNLPLSLNSLLQOMRKMJSLKJPMSKPLJSNOSKSJPMLHMSSRKSOSIMLRPQOSNSSIKNMMMKHMIKSKSORMHIHJHKJLJSSKQRSMLKKLSMHMKOHLSSRSSMSNOSQLQKMSSJMOSORLNIMKSOLIJJKPNJHGKILJIHHIHHGLJMKKJ
@1889_2WVZPS_3
GGAATGTTCACAAATCATAGGCTTTTATGCACCTTACAACATTCATAAATATCGTTATCGAGCTACTGGCGATACAAGTCAGAGCTATGGTTAGCAACTCCACGCTTCTTGCACCAATTTTCCGAAGAAAATCCAAAACCAGATGGGAAATAATTTTTACCCACAGACCTCACCCATCTTTTTCAAGGCACAATCATTCAGATAGAAAAACATAATATTTACCTATAATACTTGTTTTACTCATTTGATTCCTCTTGGGCTACTATCGAATACAACTTCTGTTCTGGTCATCTTTCCACGACATCATGAGGAACTAACTTATTTGGTATTACCAAGGGCTTATACAAGTTACCAATTTGTATATCTTCTTGGTTTCTTTTTATCCTTTCGAGATAACGTCTATTGCGTTAGCGATAAGTCTTTCACACTACGTCTACTTATAAACTTGCACATCAGTTGAACTGTAAGATATTATTATATCTCTACTAACTCATCCTTCTTACGGGTGACTTACCCAGTCATTATAGATTTTGTAGTAATTGTACTTAATTAAATGTATCCATTTAATCTTTCCTTCACATAACTCCTTTTGAGAGCACAACTAATTCCTTGCACTGTTGATTAGACAGTCATACACAAGGCAAGGAATTAGTTGTGCTCTCAAAGGAGTTATGTGAAGGAAAGATTAAATGGATACATTTAATTAAGTACAATTACTACAAAATCTATAATGATAGGATTATCACCCGTAAGAAGGATGAGTTAGTAGAGATATAATAATATCTTACAGTTCAACTGATGTGCAAGTTATAAGTAGACGTAGTGTGAAAGACTTATCGCTAACGCAATAGACGTTATCTCGAAAGGATAAAAGAAACCAAGAAGATATACAAATTGGTAACTTGTATAAAGCCCTTGGTAATACCAAATAAGTTAGTTCCTCATGATGTCGTGGAAACATGACTATAAGATAAGTTGTATTCAATAGTAGCCAAGAGGAATCGAATGGATTAGGAACGTATTATAGGTAAATATTATGTTTTTACTATCTGAATGATTGTGCCTTGAAAAAGATGGGTGAAGATATATAGGGTAAAAATTATTTTCCATCTGGTTTTGGATTTTCTTCGGAAAATTGGTGCAAGACGTGGAGTTGCTAACCATAGCTCTGACTTGTATCGCCAGTAGCTCGATAACGATATTTATGAATGTTGTAAGGTGCATAAAAGCCTATGATTTGTGAACATTCCA
+
HGIMMLMQLLSJMLKQSLFGEEHSKLKQMSNHHHGDFHIJIOJDEHQPNSSSPKKNKSDCCCCIGGJIKHMGIGJHIHHEIGSKPSMJGHHFDHFGGJSLLMKKLKMHIIILIQHJGHFI<>I>>CEGLKKKKLOMMLMDFBDE?ABCJDBB?<;;30///:4540002=@EDGEBDGGGFSRGSSJJJKNGJH><<;5555564>?@CMSJJJJORLSQJMORNOSPNLOJPMLSLKOOLNGSSMIEFECCCDLS<=GJJ?>>/.-**+,,2;;:;;7777765*****/,**))8/10000;8889NIROQNMMQGKNKJNIEEFGFE<;9//2HFEFHGGFDB;:;:99:;;FEEHC@@??:90*('&'''(((((())+.554/''''(02::=BEFH===<=EFAAC655533336565BGGGEDA>>=@CDCMMNNJOSKOHH==<=<CCEEJJPJMED?>???@@>;999::=(((679:::;B......E<<<<<BBBABBBA@>=:99;;JKHMIIJJHMGLJGHIJIIJJMKSMKHIMGOMLSIMOLIKHIKGKPHQOIISMEJEC><?@IJHLSSNJLLIIHNLNKJOLLSMGHFBABBCHSMNJLSSHDCEBBBB?@@<=====FCCGGIFFDA?=;41--../666653337(@AAA@@BBDAAB::;<<@==<<AA>BBCEFB@??<89:97765454557776,,+,,366777789(''&&,*))))(''('&('((56::??66635&'(%%%&'.4568:=??@ABCEEEHDDEA55555@?@A?@<<623,-55559=>@@A@?@@BBHHHKE9=;889<;<::899422213///3,+,,,,,789DC@787:BEGHBC@A@@>;=963-./:::<B?A@@=?>8750-*'%%'&&))+:<=>=><9;>=?@<<=>@AAAAAB@?<;;;<<7777:AA@<<:::;<=<=>>DE@<=>DD@?;2&&&&&''(***+)))((+*'&&&&%&$$$$&%%$###$$***367789;<<<<<;:;77<7,++,04544567;;<<==>:9966777<;74..,()+'&$$$$$$$(('&'))******+,+./,,03346;>>=?AAAC<;EE>=BB@BBCB<;;:66130+++-.-.++*)**+,//--,-/(()37:=====;,+++))(&%%%&(+4884322283,-32210..)))))//00167>?<;5222201111>??@@C99988=
@1890_2WVZPS_3
GGAATGTTCACAAATCATAGGCTTTTATACACCTTACAACATTCATAAATATCGTTATCGTGCTACTGGCGATACAAGTCTGAGCAATGGTTAGCAACTCCACGCTTCTTGCACCAATTTTCCGTAGAAAATCCAAAACCAGATGGGAATTAATTTTTACCCACAGACCTCACCCACCTTTTTCAAGGCACAATCATTCAGATAGAAAAACATAATATTTACCTATAATACTTTTTTTACTCATTTGATACCTCTTGGGCTACTATCGAATTCAACTTATCTTATAGTCATGTTTCCACGACATCATGAGGAACTAACTTATTTGGTATTACCAAGGGCTTATACAAGATACCAATTTGTATATCTTCTTGGTTTCTTTTATCCTTTCGAGATAACGTCTATTGCGTTAGCGATAAGTCTTTCACACTACGTCTACTTATAAACTTGCACATCAGTTGAACTGTAAGATATTATTATATCTCTACTAACTCATCTTCTTACGGGTGACGTACCCAGTCATTATAGATTTTGTAGTAATTGTACTTAATTAAATGTATCCATTTAATCATTCCTTCACATAACTCCTTTTGAGAGCACAACTAATTCCTTGCACTGTGGATTAGACAGTCATACACAAGGCTATGTCTATAAACATTCCA
+
LHJLSSKINIRPINISPSJLMKPOJSJKKNRJJLC@@@ADFILFFLPONRNSMMKSIRJKRIHMMJKLRLHFHGJKGMKLIKNJMOPNPINPIKJOMJLSSLLMJKLKPJNLJIOLKOKLKHE===ISNLLSOMIIMOLJHBAIKHNLRSLNLSHSSQHIFIEKEDBBBBABBOKNKSNMSSSLLLNQJINMRQLPMLSSNLILMKMNJORMSJSKMSIOMONNNJSPNJRAEJJNRIEKGIBHNLIINGSNSLP@====KFCDBB+***+++++66300111119::HIKIKLMLHIIGHGHILMSKNKMJQOPNSJPSKOMNKLSLHLNJJLIKSSKNORSNSNPQRNIOSSISKSOSOSPSOOQSJSQNLKSMMNLSLSRQKJSNPKSQRRNSKPKSNRPKKOLMMNOJLSKIJNSSNSPLRMMMNMOSNSMSLMMOOJKMSLLJKJSSOJMSMLQILILSLSSPRKRLOKSNSOSJRLNJJMQLSMPQMJSMOLJKIGHHHKSSJSKJPSNMMLLKSLOMSSSNNSSLNKSNMLJMHNKRPNKMJSSNSSJNLMKJNMMSNPJGIKNPQNNPKRMJLJSLKSPSQISSMSMOKHGIMHFLSJJIMLLLOSLIMSNJKGGGIFHPLJLMMIPOJNPJMJJIJLFHEFGSPSLNLMH
@1891_2WVZPS_3
GGAATGTTTATAGACATAGCCTTGTGTATGACTGTCTAATCAACAGTGCAAGGAATTAGTTGTGCTCTCAAAAGGAGTTATGTCAAGGGAAGATTAAATGAATACATTTAATTAAGTACAATTACTACAAAATCTATAATGACTGGGTTAGTCACCCGTAAGAAGGATGAGTTAGTAGAGATATAATAATATCTTACAGTTCAACTGATGTGCAAGTTTATAAGTAGACGTAGTGTGAATGACTTATCGCTAACACAATAGTCGTTATCTCGAAAGGATAAAAGAAACCAAGAAGATATACAAATTGGTAACTTGTATAAGCCCTTGGTAATACCAAATAAGTTAGTTCCTCATGATGTCGTGGAAACATGACTATAAGATAAGTTGAATTCGATAGTAGCCCAAGAGGTATCAAATGAGTAAAACAAGTATTATAGGTAAATATTATGTTTTTCTATCTGAATGATTGGGCCTTGAAAAAGGTGGGTGAGGTCTGTGGGTAAAAATTAATTCCCATCTGGTTTTGGATTCTCTTCGGAAAATTGGTGCAAGAAGCGTGGAGTTGCTAACCATTGCTCAGACTTGTATCGCCAGTAGCACGATAACGATATTTATGAATGTTGTAAGGTGGATAAAAGCCTATGATTTGTGAACATTCCA
+
JILMMSOHQSRSSLPNIONLLLNOKOSJMRSJMPJLILMLKKMHJSKJKNNJLLHKKJJLLDEJOSMHJJLRQLSSJSJB@;4,+++-=AD75445BHIJILSK>?>>>??EECCBIJLKNILFDDDCCFGJLSIKMKJHJSQQJOMMMLQONQLNKIGHGNJHIOJOIJOOKJNSKNKJKOMOJOSSLSPSKJQNONSLNLSJOSMKSSSOSHOKJJIIJMIKJIKHIIGFFFHESRLM2222FEEIEIHGIJKNSISOJSJILKJOHFGISLLKSMJGIHFIBHMGG<;;;;<<A><66?CDDPNHMIROLJMPMSRJMOOLNSPSRKMKHJOMHSSKKNLKHJSQPIRJLLMJIGGIHILJMQSSLNHFFEFGIJKNLKNJJMHLLNOIIJJJJLGJJEEEFGJOIHHIGHSKMOLMKJKHQMJNGHKGLSS::::CJIRPSJILIMSSKNHFFHBCBBBSIGSPKGGFEEEECGKPNNOHGKFIIJGILHJILKJKSJKNQSSSMLJSCCGCCFFHGBLHIFEDIHHLGHIJJGHHKIQIMGEJFFICGIEBCBBCDFDGGFDHFFFDFIDCCCDGGFFJIHFGCA@@@ACGDDEB@??@BC@@@@CGGIIDKHGFGHLHGFDFFGGHEEFFHJJGGEEFFHIHNSJEDEINIGFH
@1892_2WVZPS_3
GGAATGTTCACAAATCATAGGCTTTTATTCACCTTACAACATTCATAAATATCGTTATCGTGCTACTGGCGATACAAGTCTGAGCTATGGTTAGCAACTCCACGCTTCTTGCACCAATTTTCCGAAGAAAATCCAAAACCAGATGGGAATTAATTTTTACCCACAGACCTCATCCACCTTTTGCAAGGGACAATCATTCAGATAGAAAAACATAATATTTACCTATAATACTTGTTTTACTCATTTGATTCCTCTTGGGCTACTATCGAATTCAACTTATCTTATAGTAGTATTTTAATAACATCATGAGGAACTAACTTATTTGGTATTACCAAGGGCTTATACAAGTTACCAATTTGTATATCTTCTTGGTTTCTTTTTATCCTTTCGAGATAACGTCTATTGCGTTAGCGATAAGTCTTTCACACTACGTCTACTTATAAACTTGCACATCAGTTGAACTGTAAGATATTATTATATCTCTACTAACTCATCCTTCTTACGGGTGACTTACCAAGTCATTATAGATTTTGTAGTAATTGTACTTAATTAAATGTATCCATTTAATCTTACCTTCACATAACTCCTATTGAGAGCACAACTAATTCCTTGCACTGTTGATTAGACAGTCATACACAAGGCTATGTCTATAAACATTCCA
+
KKSPNKKMJLILLJKOJPKIMKJHSLFPKGIOLSJJLDCD<;;66666845E@@@BACABFEEFSIJHKHIHGKSKNSOQMPMJKLKIIHIIJJKKKSOJIIIKHHMIIECCBBAGGMIKECD@ABFKSSQSPLHMPNMFHJFGLLRNPSMOLFHEGKKISLCKKOF?@@@PNMMLMJSQSONRMNSQMKRHINHMHRLKQPKLJKRMJOSKMNPLMKLMNSNSQMMNMNKIIHSSSNRLSKIQSSLPKQSMGGHG=>PILPLJLLIDJEJGLHJHHHJIGEC@?,++(''%%%%'%%%&()((,,06DDFGIJOJKJKOSAABAAOPPMNISJPLSLOHIOLLOLJKSJIOJJLMJNNPKILGHIGFHL?@CDJGPRHKJBCCB?>=:;<;;CFHRKKMQLSSOKKNJKNLKLSIKILPKSNLOSJLMJHKOJMSMSMONKHJILPPNKJOPMOOSJNNSSSKJIKNKLISNLRSOORSKSLMIJSLLSQNNKNSPSIEDFGLKNQSRQOLGSIQJIJNSMRMKIMOKHSSMSSHRMQPJOSPIKLHJJMIIIKMQKSFEEDDGKSQONNEFA@@>=AADFFNOKKKMILGHLOCBA@@AMIGJGHSQSPSOMSLSKSNRSMFGGFGRQLIIKKNJJJNIPKJMKJHIEEEFILJSLILH
@1893_2WVZPS_3
GGAATGTTCACAAATCATAGGCTTATATTCACCTTACAACATTCATAAATATCGTTATCGTGCTACTGGCGATACAAGTCTGAGCAATGGTTAGCAACTCCACGCTTCTTGCACCAATTTTCCGGAGAAAATCCAAAACCAGATGGGAATTAATTTTTACCCACAAACCTCACCCACCTTTTTCAAGGCACAATCATTCAGAAAAAAACATAATATTTACCTATAATACTTGTTTTACTCATTTGATTCCGCTTGGGCTACTATCGAATTCAACTTATCTTATAGTCATGTTTCCACGACATCATGAGGAACTAACTTATATGGTATTACCAAGGGCTTATACAATTTATATATCTTCTTGGTTTCTTTTATCCTTTCGAGATAACGTCTATTGCGTTAGCGATAAGTCTTTCACACTACGTCTACTTATAAACTTGCACATCAGTTGAACTGTAAGATATTATTATATCTCTACTAACACATCCTTCTTACGGGTGACTTACCCAGTCATTATAGATTTTGTAGTAATTGTACTTAATTAAATGTATCCATTTAATCTTTCCTTCACATAACTCCCTTTGAGAGCACAACTAATTCCTTGCACTGTGGATTAGACAGTCATACACAAGGCTATGTCTATAAACATTCCA
+
GKNSSKJKLSSMQKHMLSKIHFEJMKNIKSSOSKNQQKJOKIMKMMMLMPRMKIQSNRHIFFEJDC@?@A66666I6///GKKIJOLIIEHHIISLPPRLOSKKRQONSOOSJHMLKGKJNPJHHQKLCCBABSGGJMMMKKSQLSKQLKMSIGCBBBBHMNCOLOKSSMJISGFAEGKASSSOKLLMKSIJMLSSRLQKRJRFJISSMOSILKHKNMLSKILSQMSMKINNSMSSNKJMGSNLPIMSMPMKLQKOSSONLQMISHGGGHKJSLMNSNSLNNSLMKIKISGKOONLJILHHI>>>>>KPKSMHJJJSPLJJSOMIRLGJKSJSIJJLIMJJOHHKOPSSSSMNSJJNMONIMSSSMOSMLKQNSKMKIISSKMLOSISLHHLFJINNKKPPJKQLJKSEHILINMQLKONHMMIJIKLLPJLLKKNOJNHKHRSKLJNJNSHKSMKOORNSPKGLNPMLNIKMIIPLLIGIKIHKSNOKLSSBBCCJQLJLIGSMJJISKKJMSNIHLINMPKSIKHLIMIKKKLLKISKDKLHJHLOKGEFGMNSSRPNJKECA=;<<PNFIHJKJKNNHIQJIIHJFMKLHIJQJLSJGNMMHLILGIJFFHEGEFEIGQKJHHHHJJPGHHFGHIEEEFHIFGI;::
@1894_2WVZPS_3
GGAATGTTCAGAAATCATAGGCTTTTATTCACCTTACAACATTCATAAATATAGTTCTGGTGCAACTGGCGATACAAGTCTTAGCAATGGTTAGCAACTCCACGCTTCTTGCACCAATTTTCCGACAAAATCCAAAACCAGATGGGAATTAATTTTTACCCACAGACCTCACCCACCTTTTTCAAGGCACAATCATCCAGATAGAAAAAAAAAAAAAAAATTAATTCCCATCTGGTTTTGGAGTTTCTTCGGAAAATTGGTGCAAGGAGCGTGGAGTTGCTTACCATTGCTCAGACTTGTATCGCCAGTAGCACGATAAT
+
IFEEGHKHJGPDFGIIIGFGFFGGD=<==>FGHOB?>>??@AB<58755453)'''&'&&'&')*)))))7<=<?ACCEDCBA@@BCCGFGKHEFGFEHFHFCAABCFGJHECBA@>@@C>65+(%%%'-/2568>HGIEBBB<432334112476779>>4@?>>BABABBEGDIGIHIOPQFDDCCDHGFDDDFCS322210.*&%%%%')***+67788443.+*++-89?@AGGEEGBBACCDDMGEEGHLILNGEFFFGFEEFDCCBCCFHIGLHIKNFGJHGCABA@DEGEIHIKED?>>=?B@BCA@0//(('
@1895_2WVZPS_3
TTATAACGCCTTGGAGTTCAGCGTATAACCAAACGGGTGGACAAAAACCTTGCAGCACCTGGAATGTTTATAGACATAGCCTTGTCTATAACTATAGGTGTAGGTGCAAGGATTGACTATCTATCAAAAGGATTTATGTGAAGGCAAAGTAAATGGATGGTTGATTCAGTGATTTACTAAAATCTATAATGACTGGGTAAGTCCCCCGTAAGAAGGATGAGTTAGTAGAGATATAATAATATCTTACAGTTCAACTGATGTGCAAGTTTATAAGTAGACGTAGTGTTAAGACTTATGGCTAACGCAATAGACGTTATCTCGAAAGGATAAAAGAAACCAAGAAGATATACAAATTGGTAACTTGTATAAGCCCTGGTAATACCAAATAAGTTAGTTCCTCATGATGTCGTGGAAACATGACTATAAGATAAATTGAATTCGATAGTGGCCCAAGAGGAATCAAATGGGTAAAACAAGTATTATAGGTAAATATTATGTTTTTCTATCTGAATGATTGTGCCTTGAAAAAGGTGGGTGAGGTGTGTGGGTAAAAATTAATTCCCATCTGGTTTTGATTTCTTTGGAAAATTGGTGCAAGAAGCATGGAGTTGCTAACCATTACTAGACTTGTATCGCCAGTAGCACGATAACGATATTTATGAATGTTGTAAGGTGAATAAAAGCCTATGATTTGTGAACATTCC
+
%%%%$###$%&'%$%%&'%%%%$$$$##$%$%'&('&'%%%%$&'&$%&&(&&'))-.03-+*++.342/1&&&&&)*+++++11..-.-01310)'%$$%$$$$$$%&&'&%%%%%'''%%%&(,,-/0/,*)'%&''&(+,,+))(&%%$$%')))&&&%$%$##$%&%%%%&''(&&',4////044--,---.<98882222400/****45<D;;;;;33:9:=>ACDDGIHHPISSGCEDFSPLJSLONLIQJKPKSLSOSLSLFEDBGJGID<<22221.-*''&&'&&&((((577788:;;<===G@J@@?>>DGEHFDAFFEIGHJGIMHJLSGMJHFEGAA53577833...--453223234)))54400000::<<<<>4443335;?@BBKMHMGEDEMJSPNS887777<JFSIHDGCD>>==</+++)*-))++,12>?BGLJKHSSQLJISSMKIKI>>==;999989:?;;;;>4422397667-)(((0055;67778?@IHIF83334010100-,((((+***,*...388;<;::>?A66>66??>>>@@=7((11(-..,089322201112577860029:FEDGGDDFC?<;441&&&&&&'-/1=?AAECGDFFFEFB@444>@@::::9=<9?67776DECCBCCDHGECABBC>@>====666568999:;:<8*)
@1896_2WVZPS_3
GGAATGTTTATAGACATAGCCTTGTGTATGACTGTCTAATCAACAGTGCAAGGAATTAGTTGTGCTCTCAAAAGGAGTTATGTGAAGGAAAGATTAAATGGATACATTTAATTAAGTACAATTACTACAATATCTATATTGACTGGGTAAGTCACCCGTAAGAAGGATGAGTTAGTAGAGATATAATAATATCTTACAGTTCAACTGATGTGCAAGTTTATAAGTAGACGTAGTGTGAAAGACTGATAACTAACGCAATAGACGTTATCTCGAAAGGATAAAAGAAACCAAGAAGATATACAAATTGGTAACTTGTATAAGACCTTGGTAATACCAAATAAGTTAGTTCCTCATGATGTCGTGGAAACATGACTATAAGATAAGTTGAATTCGATAGTAGCCCAAGAGGAATCAAATGAGTAAAACAAGTATTATAAGTAAATATTATGTTTTTCTATCTGAATGATTGTGCCTTGAAAAAGGTGGGTGAGGTCTGTGGGTAAAACTTAATTCCCATCTGGTTTTGGATTTTCTTCGGAAAATTGGTGCAAGAAGCGTGGAGTTGCTAACCATTGCTCAGACTTGTATCGCCAGTAGCACGATAACGATATTTATGAATTTTGTAAGGTGAATAAAAGCCTATGATTTGTGAACATTCCA
+
LGSOJKKNQJJJJJMNSLMQMISJMJRMOLKKLSKMGFIPINKSLRLMIMHQSSJOFAAABJIHLI<<<<<FGEMSJOOLKSSMSJLIPOLJSSSIMKIHSFMOLJNMSLKISOKHGKHJKSSSGEFDDHLHHLJLIOSKOSSSSPLOKKJNOJIRJALEHKPRNKLNIOJSMLGJINJJKIQOJHSLSSMSMRJKSQQKMNLPLKRSMSSSHKIMNISJLIJHFFHFGHJBBB?<<;;9562/%$%$###$'-4789;>CCCDDFFKNOKJKIPOISIHONNSKPSSKMLKSMOOLEBKJJKKHKLSSIMIJIKJG?6-,,-55;00AHNIIJSJSRSLOMSKINMSQLQIIJQKKSSDBCBCGLJSKSDDCDDFJHJMJJNHLLHIKNLMHGIHGNIKGEEACHLKHHHJHCGGC66566EFHLGHHFFGFFFFFFJIGIIJSJIHFEJJKSOPMIJHIHSRLJJPSIJIGSIJGKSMQKLGJHHGJGJIGIFHOHRHJG<;;;;74557DFGDGHFJISIILJKHJGQSIKNDCCPJIIHMLGGIFIGGHGEDDDEFHHIIKOKHFFGKJIHGIHFCCCDEHIHEEDCDFHIGFGFA@@@?BAACDDEJIFGFDDDEFIHFDCBCDDEEFFEEDDCDEDCCCDGHGFHIGHEGE88:
@1897_2WVZPS_3
GGAATGTTCACAAATCATAGGCTTTATTCACCTTACAACATTCATAAATATCGTTATCGTGCTACTGGCGATACAAGTCTGAGCAATGGTTAGCAACTCCACGCTTCTTGCACCAATTTTCCGAAGAAAATCCAAAACCAGATGGAAATAATTTTTTTTACCCACAGACCTCACCCACCTTTATCAAGGCACAATCATTCAGATAGAAAAACATAATATTTACCTATAATACTTGTTTTACTCATATGATTCCTCTTGGGCTACTATCGAATTCAACTTATCTTATAGTCATGTTTCCATGACTTCAAGAGGAACTAACTTATTTGGTATTACCAAGGGCTTATACAAGTTACCAATTTGTATATCTTCTTGGTTTCTTTTATCCTTTCGAGATAACGTCTATTTCGTTAGCGATAAGTCTTTTTCACACTACGTCTACTTATAAACTTGCACATCAGTTGAACTGTAAGATATTATTATATCTCTACTAACACATCCTTCTTACGGGTGACTTACCCAGTCATTATAGATTTTGTAGTAATTGTACTTAATTAAATGTATACCATTTAATCTTTCCTTCACATAACTCCTTTTGAGAGCACAACTAATTCCTTGCACTGTTGATTAGACAGTCATACACAAGGCTATGTCTATAAACATTCCA
+
NLILIJKPJKJHILFB?@++++++/(()**+966589??@BHECFJIE11111ACGNJJKSHKQKLLSKEFHEJNLNOMPMPLJEEFDDFFJIGMLPPSKPSNOMLNSSMSLLJKSSMJ>DS>>HPLMKSNBA@ACHHJIHIH>;32=455/...2699668;-;2((((7455450AFFFQDLIFHOLISSFGEEHSFD=<<<<HHRMMSSNLSMLSPNQISSINSKLSLLSKRKOKMSKSEFEGIJJISOPSPSS::KIK;3333+****+***,,.-,,,,))(()456:;;B@EBBIIHGGEGNONOMLLMSLNMSLSHNNKJSLOMLSSSRSQJOSMKSLORLKJSNSMKKSLKKSOHISKJEEE@++++,****4/79?A?>::>ABG=:578889<@C765623>:9::443//-))))/DHHJHFKKIHHRHKHFJMKKKKKHFEFIDDIPKMPSRORSOKNISNJMJLMLNQINPJILSSMSSSSKSLSSLKSPIH@A@@HICCCBBDEDDELSLGHPIGJOKKSSSPSOIISJRJSJJIJKSJNKKSGKCC-,,,-GHBDMIIIGILSKJIJLHJQJMSLSKMHEHGJKRSRPMKOMIJKGCFHEGA@600///066>??=>A?DCA?@?=@IIIMIGGHHIEGEJHMIIOIOH
@1898_2WVZPS_3
GGAATGTTTATAGACATAGCCTTGTGTATGACTGTCTAATCAACAGTGCAAGGAATTAGTTGTGCTCTCAAATGGAGTTATGTGAAGGAAAGATTAATAATTAATTAAGTACAATTACTACAAAATCTATAATGACTGGGTAAGTCACCCGTAAGAAGATGCGTCGAGATATAATATCTTACAGTTCAACTGATGTGCAAGTTTATAAGTAGACGTAGTGTGAAAGACTTATCACTATATCAAAAAGAATCTGGTAATACCAAATAAGTTAGTTCCTCATGATGTCGTGGAAACATGACTATAAGATAAGTTGAATTCGATAGTAGCCCAAGAGGAATCAAATCAGTAAAACAACTATTATAGGTAAATATTATGTTTTTCTATCTCCATGCCTGAAAAGGTAGGACTGTGGGTAAAAATTAATTCCCATCTGGTTTTGGATTTTCTTCGGAAAATTGGTGCGAGGCATGTAAGTGTTAACCATTGCTCAGACTTGTATCGCCAGTAGCACGATAACGATATTTATGAATGTTGTAAGGTGAATAAAAGCCTATGATTTGTGAACATTCCAGGTGCTGGAGAGTATTTCTAACAATACGT
+
ABBDCJGKJDECDFEKHFIJIFHBCDEDDBFHHGA94444CDDCDDEDDEFE@FDDDDDCA@@@ADDCBAAC<HLGIGFEHDB?>>5/0100*))&%%&'''((24556668899:;>A?:3334G;:::;DDIIIHJKJHIIIIJGKGB:=4*))*3////02123335441122,((((*0000*****667<JKHHKJLKO::999<=>=>@D=<<<;:=>??@=<=<<@><<=?=?88;=<:986421/,+)***....6=?A@AAKIKGCDDDDFBAABA87777GGLJGF<<<>CECDABCEB@HHHHIIHFFFHFGIIKSHH@DDA?<;::44333,))()*+,=@BBCFDCGHHGFFDHHKKIIKGHDDED@'&&&&,(%$$$%**&&&&'*-++,,,++***+.4244BD<<<;<G@?C?A>>>>?EHIFFDACCCBG0**+ABD;;;100/0('''()''%$%$$$$$%&')*++)*,,,2448888BCBCDEEHJGDFB?44445DBDDEIKIAB44444AA@ABBBCC@????EGEACAB@E/////;;CDCCDCDCCCDCB?::/(('*&&&()(&'%$$$$$$$$$
@1899_2WVZPS_3
GGAATGTTCACAAATCATAGGCTTTTTTTCACCTTACAACATTCATAAATATCGTTTTCGTGCTACTGGCGATACAAGTCTGAGCAATGGTTAGCAACTCCACGCTTCTTGCACCAATTTTCCGAAGAAAATCCAAAACCAGATGGGAATTAATTTTTACCCACAGACCTCACCCATCTTTTTCAAGGCACAATCATTCAGATAGAAAAACATAATATTTACCTATAATACTTGTTTTACTCATTTGATTCCTCTTGGGCTACTATCGAATTCAACTTATCTTATAGTCATGTTTCCATGACATCATGAGGAACTAACTTATTAGGTATTACCAAGGTCCTATACAAGTTACCAATTTGTATATCTTCTTGGTTTCTTTTATCCTTTCGAGATAACGTCTATTGCGTTAGCGATAAGTCTTTCACACTACGTCTACTTATAAACTTGCACATCAGTTGAACTGTAAGATATTATTATATCTCTACTAACTCATCCTTCTTAGGTGACTTACCCAGTCATTATAGATTTTGTAGTAATTGTACTTAATTAAATGAATCCATTTAATCATTCCTTCACATAACTCCATTTGAGAGCACAACTAATTCCTTGCACTGTAGATTAGACAGTCATACACAAGGCTATGTCTATAAACATTCCA
+
NILNNOMOKISKHPMQMNNMF4433HSSSLMOSJKLMJMKKJKJJJJJQRJJLHKJKKOKNLMSQLMKKHEEEEEOSJI<::::HGGIJJOHHFIGMJKLSLMHKKJOPLSLJIKOJJNLKJMFHJSSNNNKNNDIMKIKKEHIHPSKSSISSSIQSSKISKLJLHJISSQGSEI6BAC;?22222>IHHKIMGKKSCKNSSJQJLNQSNSOSOSLSNRMMLOJNJNKIJKSNNMPNNPKSMJMSLILSILIKJKHFGGNA?===>DLKIJLPKIOPMMSLLKSLIJKLLQKSLPNJKSMSNIQSLILOLLJLSPKJKKQPSSNPJJMJJIJIMPRKLLILKPOSOSMSSNPIILSMIMMKJJJLSJF10'''',(****/=CCECE@@DEFHLKHHSLJJHMNSIRJJLHJKIGIKIJHOOLMIIJJIJFHJGGMHMIKMSIKLSMMMFHKJHFOJGOSJILQISLSMISKSLSJSKHHGGHGMKLD@??@@LKJJIPLNGLHGFHFHINFHHJPHHJHJIOGCC=<MLIJGFFEFGGJHEDHFEMJJIMKGGFJOKIHJILJNGFEFEJGJIKJFEDCDFFGFJHILKJSIKNKHJJSPHNRKMQOLSNMGMIHHJJKFHFFFGFJILLMLQPJJSKJSPHNJJHFEFFGGFIKRM
@1900_2WVZPS_3
GGAATGTTTATAGACATAGCCTTGTGTATGACTGTCTAATCAACAGTGCAAGGAATTAGTTGTGCTCTCAAAAGGAGTTATGTCAAGGAATGACTAAATGGATACATTTAATTAAGTACAATTACTACAAAATCTATAATGACTGGGTAAGTCACCCGTAAGAAGGATGAGTTAGTAGAGATATAATAATATCTTACAGTTCAACTGATGTGCAAGTTTATAAGTAGACGTAGTGTGAAAGACTTATCGCTAACGCAATAGACGTTATCTCGAATGGATAAAAGAAACCAAGAAGATATACAAATTGGTATCTTGTATAAGCCCTTGGTAATACCAAATAAGTTAGTTCCTCTTGATGTCGTGGAAACATGACTATAAGATAAGTTGAATTCGATAGTAGCCCAAGAGGTATCATATGGGTAAAACAAGTATTATAGGTAAATATTATGTTTTTTCTATCTGCATGATTGTGCCTTGAAGAAGGTGGGTGAGGTCTGTGGGTAAATATTAATTCCCATCTGGTTTTGGATTTTCTTCGGAAAATTGATGCAAGAAGCGTGGAGTTGCTAACCATTGCTCAGACTTGTATCGCCAGTAGCACGATAACGATATTTATGAATGTTGTAAGGTGAATAAAAGCCTATGATTTGTA
+
JGHHMLLHFGIFSHSJSMLLORISSMMLKSSMPLSSLSONJJMQHIIGHSIPHKSHKKKJJLJOSPQLKHNISQJLPJJKSOSLONROSKSPMKPPSSSPINIJNSMSJJKNLLLSNLLLKOOKISLLSSSNONSSSKNKJMMSNLKILNGORNHQK<FACFJJKLSSIMIKNA@A@AHGKSMPKLINSQSROJMMOPLMKIPNLSMSNRSLSMMNLLSMNPKOSOSLLKSHHJKHISSNPPJOLKNIJGKJKGCA:876:99::;;AFIIKKIGJKGHGJJKSJSSKJIJJJSHSMNC8+))))1DDGMSLJKKNQSJNOLSLSSMIKSNSMSOKKMSSQLISKIOSHAA>??EGKPJISILMLROSOKNPKSLLMB@?@GGFEFJKRKPLMJJLMLKISSMHKMLMPSNSQJKQSJJOSSNKMQJSJJLQOSKJMJJOKLNQSSLSQSJNSSSOSMMRJMKPSMSSPLMNSMNMJGMMMKOLMOLIONLMKSKSPSQOJKILSSMONNNEFHIHHJOSNMKSSSLLOSSOSOKSAADLLSQSKNLNKIB?ACEHIGNISSQNQMJOJLLRJMMIKOLMLNLSMRSNSMNJLMKLKMONIKJMGKJIHMIQSQNQSKOSJNSMQMNKMKIIJSLOPOMSLSLSKLNKSSSL
@1901_2WVZPS_3
GGAATGTTCACAAATCATAGGCTTTTATTCACCTTACAACATTCATAAATATCGTTATCGTGCTACTGGCGATACAAGTCTGAGCAATGGTTAGCAACTCCACGCTTCTTGCACCAATTTTCCGAAGAAAATCCAAAACCAGATGGGAATTAATTTTTACCCACAGACCTCACCCACCTTTTGCAAGGCACAATCATTCAAGAAGAAAACATAATATTTACCTATAATACTTGTTTTACTCATTTGATTCCTCTTGGGCTACTATCGAATTCAACTTATCTCATAGTCATGTTTCCACGACATCAAGAGGAACTAACTTATTTGGTATTACCAAGGGCTTATACAAGATACCAATTTGTATATCTTCTTGGTTTTTTTTATCCTTTCGAGATAACGTCTATTGCGTTAGCGATAAGTCTTTCACACTACGTCTACTTATAAACTTGCACATCAGTTGAACTGTAAGATATTATTATATCTCTACTATCTCATCCTTCTTACGGGTGACTTACCCAGTCATTATAGATTTTGTAGTAATTGTACTTAATTAAATGTATCCATTTAATCTTTCCTTCACATAACTCCTTTTGAGAGCATAACTAATTCCTTGCACTGTTGATTAGACAGTCATACACAAGGCTATGCTTATAAACATTCCA
+
EIGMOJSJMJMJHMGISGIHGGIHRSISSOIJGJIFIFHFIIHHHHRIMPIMHHIIJJHJGFLJHGIGGGEDDCFIIHJIKIJKKIILJPORJJIGFFHIIQKEEFGFMSJGGJEIFGKJLOP;;658000/-,**+.05667<?EHGMKMKEFAAAAAIIIHMLHHKOHIIGSHIGKRSKE?NIJGLLGGHLHAAAA?4+***)),,RIJGIIIINOKKSOSMOLIIRHMKLQIJOKGKKFFBFACG@=<B;;;55LKKGMGIJMJGHGKIHGINHMIKGMIGIGHHJSHKKJFIHGEIIGGFEGEGINLJINKIJJPHPNMJNSJGLIJIJFSGMGEJIM;::::KIHJKMISKISSKLQKKMKNNPMJGIGJKSIIGEA<::;:BEEEJJKGGGKGGOHNIFGHEFIGEHGFEEA;:::JLIGJGHEHFFEHGGFGJGHIIJKGEFGGGJIHIGHKJNJSKIEGFFJSMMPMHKIGNHJFGHMECD65567LNIMIIE;;;;0...*(&&('+3999::EDBAABBNHHHFFFGHHIIHHFFFDFHDFFGGHHGA@=;E811ABEHGEGED5355CCDDGMFGJG><=<=BA@@?CDHHHHGIFHFFGGEHFIHJFNIDEDCBDCFEEEGEGEFDDDDCCC+***+5BBABDECFE
@1902_2WVZPS_3
GGAATGTTTATAGACATAGCCTTGTGTATGACTGTCTAATCAACAGTGCAAGGAATTAGTTGTGCTCTCAAAAGGAGTTATGTGAAGGAAAGATTAAATGGATACATTTAATTAAGTACAATTACTACAAAATCTTTAATGACTGGGTAAGTCTCCCGTAAGAAGGATGAGTTAGTAGAGATATAATAATATCTTACAGTTCAACTGATGTGCAAGTTTATAAGTAGACGTAGTGTGAAAGACTTATCGCTAACGCAATAGACGTTATCTCGAAGGGATAAAAGAAACCAAGAAGATATACAAATTGGTAACTTGTATAAGCCCTTGGTAATACCAAATAAGTTAGTTCCTCATGATGTCATGGAAACATGACTATAAGATAAGTTGAATTCGATAGTAGCCCAAGAGGAATCAAATGAGTAAAACAAGTATTATAGGTAAATATTATGTTTTTCTATCTGAATGATTGTGCCTTGAAAAAGGTGGGTGAGGTCTGTGGGTAAAAATTAATTCCCATCTGGTTTTGGATTTTCTTCGGAAAATTGGTGCAAGAAGCGTGGAGTTGCTAACCATTGCTCAGACTTGTATCGCCAGTAGCACGATAACGATATTTATGAATGTTGTAAGGTGAATAAAAGCCTATGATTTGTGAACATTCCAAA
+
<::;?@BA?<?@DMOHISSKJSJLJLPMLMSKLPPKJLRSJJISKNOSSGHGBA:><:::;AC;;:98888CCGLSLSJJJKLCBC=:;AA??@>=?@>@IMNLKOSBDABBBBB====54443.+(((GGQKGISJNLMJSSJPSNIISILDF888--+***..0:<9999:?@@@@@?@ISKRPSJSPLSMSNKSLQOOLLKLMQQSMSLIJHHINSLNNSKKNSIJJLHJKLSNQMSMSSSHCDCHHIGLHHGJJKJJSSJOKKSLORJLNNSNOLSRRPSNSQPOFDEFKSMQQQHGIFJFHLHSSMOISSMSSOILJKOSOEDFKHRHMSNJJRPMLJMNKSMLIGEEIGGOKKLSLKJHPSQKLMIJKKJJSSQSMNJOLMLLSOLHHIIJLKKIIIMSLJMMOMSJFSKPKNGLGJPLSLSHOIRIMISIIIHKNNJSNJPKKMCRNSMLNIIGIJOSLMJQSLLJIJHGOSSMONFGJHILGNHKHJJQJOIGGGGQLJSLGSJEDGCCJSSJSOLMMIMSNKFBS?888JIKLSLHDD>9760/0,,-:=<HGNLKNNJIIIIHIJGICEBCDFEESKILKHGGGEGFHJGDCCCDGEEFHKMLJLDGGM?AFGECED<>>>????===<==>>>?AAB@AA@AB??=81$##
@1903_2WVZPS_3
ACCTTACAACATTCATAAATAACGTTATCGTGCTACTAGCAAATAAGTCTGAGCAATGGTTAGCAACTCCACGCTTCTTGCACCAATTTTATGAAGAAAATCCAAAACCAGATGGGAATTAATTTTTACCCACAGACCTCACCCCACCTTTTTCAAGGCACAATCATTCAGTTAGAAAAACATAATATTTACCTATAATACTTGTTTTCCTTATTTGATTCCTCTTGGGCTACTATCAGAATTCAACTTATCTTATAGTCAAGTTTCCACGACATCAAGAGGAACTAACTTATTTGGTATTACCAAGGGCTTATACAAGTTACCAATTTGTATATCTTCTTGGTTTCTTTTATCCTTTCGAGATAACGTTTATTGCGTTAGCGATAAGTCTTTCACACTACGTCTACTTATAAACTTGCACATCAGTTGAACTGTAAGATATTATTATATCTCTACTAACTCATCCTTCTTACGGGTGATTTATCCAGTCATTATAGATTTTGTAGTAATTGTACTTAATTAAATGTATCCATTTAATCTTACCTTCACATAACTCCATTTGAGAGCACAACTAATTCCTTGCACTGTTGATTAGACAGTCATACATAAGGCTATGTCTATAAACATTCCA
+
MSJKSMSKSONLRORMNJJSPMQJNLHLGHKHPNHHD''''')&%&'.....49ENJLFGHHNNNSSK66666EDGEEGDDFGIEDFDFH/....GLLKLNQKSJSLOSKSLNNSSSSOLQKLMKKMPNJSJKE=<<?F=;=BG0*GHMJOSSLSJMLSKQOMSKHSOJRHSI@=?AKHIHIIKNIGMHIGPSQKSIHF;8776550-('&'%%&&%+7;>?>=@@;;HMH@A<73))&&&+?EEESIQLLSSMMMMLPLRMSNOSPJJIBBBBC-----HMJPLKSSJKPJCBCBDJRNLNPRKISLKOHMHJMLHNSMACDSRLLLKMNPSROOKLIPHA;;:@;=7:;5>0/....2<<<HMQJLIMLOSKNOMMKSRLMIJJHLMILKJLSLLNGJGLKPLSSPPKMJONMSJKMQKKSNRLLSLPSSQNQKMJLLSQSNJPOJKJLJECCDDJSPOSSLMNONHQNJKSKJKNMNNOOLJJLOSMMSLPMLHLJKISKSFDDEJJMJJFA@@@@CHKLJKJLIJIHGFNJIJSJIJNKB@@@AQLJKIOKIIEAFC>AIGHJOHHIJHJIJOMOSOJPSISIMKJPLI;:::::GDBD;2/.)(),45:>>BAABBBFHGMMGIII
@1904_2WVZPS_3
GGAATGTTCACAAATCATAGGCTTTTATTCACCTTACAACATTCATAAATATCGTTATCGTGCTACTGGCGATACAAGTCTGAGCAATGGTTAGCAACTCCACGCTTCTTGCACCAATTTTCCGAAGAAAATCCAAAACCAGATGGGAATTAATTTTTACCCACAGACCTCACCCACCTTTTTCGAGGCACAATCAATCAGATAGAAAAACATAATATTTACCTTTAATACTTGTTTTACTCAATTGATTCCTCTGGGCTACTATCGAATTCAACTTATCTTATAGTCATGTTTCCACGACATCATGAGGAACTAACTTATTTGGTTTTACCAAGGGCTTATACAAGTTACCAATTTGTATATCTTCTTGGTTTCTTTTATCCTTTCGAGATAACGTCTATTGCGTTAGCGATAAGTCTTTCACACTACGTCTACTTATAAACTTGCACATCAGTTGAACTGTAAGATATTATTATATCTCTACTATCTCATTCTTCTTACGGGTGACTTACCCAGTCATTATAGATTTTGTAGTAATTGTACTTAATTAAATGTATCCATTTAATCTTTCCTTCACATTACTCCTTTTGAGAGCACAACTAATTCCTTGCACTGTAGATTAGACAGTGCAAGGAATTAGTTGTGCTCTAGAAAAGGAGTAATGTGAAGGAAAGATTAAATGGATACATTTAATTAAGTACAATTACTACAAAATCTATAATGACTGGGTAAGTCACCCGTAAGAAGAATGAGATAGTAGAGATATAATAATATCTTACAGTTCAACAGATGTGCAAGTTTATAAGTAGACGTAGTGTGAAAGACTTATCGCTAACGCAATAGACGTTATCTCGAAAGGATAAAAGAAACCAAGAAGATATACAAATTGGTAAGACCTGTATAAGCCCTTGGTAAAACCAAATAAGTTAGTTCCTCATGATGTCGTGGAAACATGAGTATAAGATAAGTTGAATTCAATAATCCTCAAGAGAAAATAAGTAGTAAAACAAGTATTAAAGGTAAATATTATGTTTTTCTATCTGATTGATTGTGCCTCGAAAAAGGTGGGTGAGTCTGTGGGTAAAAATTAATTCCCATGTGGTTTGGATTTTCTTCGGAAAATTGGTGCAAGAAGCGTGGAGTTGCTAACCATTGCTCAGACTTGTATCGCCAGTAGCACGATAACGATATTTATGAATGTTGTAAGGTGAATAAAAGCCTATGATTTGTGAACATTCCAGC
+
IHJLJNNQNIOIFFHFHHEFHIKKINSKIONSKJPHIHGHHILLJHFNILLKLINLGHECCCCEFHIHHHGMGGIJSLHJJIKJLKSJSJISKMLLSSOSSSKJIJOPSQPLLQKLSKSR;<G@@AHNSSOMNNSIQONKMIMJJMQPQMMKGAGGGFFFLLHILMLLSOLPLLLRSKSQRSSOSQJSSJSSSJJHLNJOLIPFJEJJKMOIKSLSPSSPOSLOKMMSSJQKSNSJSQSSSMJLQSMHHLGGD>?(((>IMMJKKKLKLJSOIJPKKRKOSRKOGJKKNKPLSKSRMSMNJIKNMJLLPKPNOSSSKSNMPLNOKJMSKMSSSKLSOSQSINJOPLISLOLSJMKKSMSLSJNRSSNSSGFGFGCC<8AAASSSSSOJSRJRKROOMLMOPMMSMKCKROSJHNKPJFIAIISMMSSRSOHMSKNJPNIKKSKSSMHNSRSQSQSSLMJSSKISSOSJKPSNSSRJOLMORMLINJHLSLSKSSOQLKSMSSPIOGE@@@AAKPPOOKSJMNIJIHHJQSLLMLJLOSMOSLGMJILKNLLNLLMLISSMLOJMMSOKSKQSGF::FHHIFKKNNSOSSMSLMSKSONJSSMHMSSNJENPOOSSNOJLJJHIJHILLJGKKILIIKKG@EEBAKLGHG(((((+/456=?@A@AEFFCDHIHIGISHGGIFEEEEHGHJREGIFFECDDEFMHGEEDBBBEHHHIGFCCCBABCCCFGE><<<<@<95,11114444:98;;<=766676689:;=<<<>>@ABA@<;853.*(&&%###$+.337799<;<<;;;:999;<?@ACDEGSJIFECBAA@BBCBBBBABCFDFGHGFIFFFHCCDCEEEGGDGFKIGFIBA???>=<=FDCA?;:9985/-+(&%$$$$$$%&4579??@?@DEEFFGF@BBABDCCCCCCCB@AA>@???AA@=<<<<>=<:87777788:===<:76643332/*))((''()&%%''&$$$&%%$$#####$$%%&------//;=<=<<=>???>???BLPKHC>>===??@@>===>>=<;81000599740.,*)'&&&),,.35789:;<<:988843/'&##$&''(&&&&&.)&0000:86667744444456530++++6687788988875210.,,,,,-.0233333343441.*))(*,,,,+*)))+2(200111111113357323..=<=>===;80...//.(('''+)'&&''
@1905_2WVZPS_3
GGAATGTTCACAAATCATAGGCTTTTATCCACCTTACAACATTCATAAATATCGTTATCGTGCTACTGGCGATATAAGTCTGAGCAATGGTTAGCAACTCCACGCTTCTTGCACCAATTTTCCTAAGAAAATCCAAAACCAGATGGGAATTAATTTATACCCACAGACCTCACCCACCTTTTTCAAGGCACAATCATTCAGATAGAAAAACATAATATTCACCTATAATACTTGTATTACTCATTTGATTCCTCTTGGGCTACTATCGAATTCAACTTATCTTATAGTCATGTTTCCACGACATCATGAGGAACTAACTTATTTGGTATTACCAAGGGCTTATACAAGTTACCAATTTGTATATCTTCTTGGTTTCTTTTATCCTTTCGAGATAACGTCTATTGCGTTAGCGATAAGTCTTTCACACTACGTCTACTTATAAACTTGCATATCAGTTGAACTGTAAGATATTATTATATCTCTACTAACTCATCCTTCTTACGGGTGACTTACCCAGTCATTATAGATTTTGTAGTAATTGTACTTAATTAAATGTATCCATTTAATCTTTCCTTCACATAACTCCTTTTGAGAGCACAACTAATTCCTTGCACTGTTGATTAGACAGTGCAAGGAATTAGTTGTGCTCTCAAAAGGAGTTATGTGAAGGAAAGATTAAATGGATACATTTAATTAAGTACAATTACTAAATCTATAATGACTGGGTAAGTCACCCGTAAGAAGGATGAGTTAGTAGAGATATAATAATATCTTACAGTTCAACTGATATGCAAGTTTATAAGTAGACGTAGTGTGAAAGACTTATCGCTAACGCAATAGACGTTATCTCGAAAGGATAAAAGAAACCAAGAATATACAAATTGGTAACTTGTATAAGCCCTTGGTAATACCAAATAAGTTAGTTCCTCATGATGTCGTGGAAACATGACTATAAGATAAGTTGAATTCGATTAGTAGCCCAAGAGGAATCAAAATGAGTAATACAAGTATTATAGGTGAATATTATGTTTTTCTATCTGAATGATTGTGCTTTGAAAAAGGTGGGTGAGGTCTGTGGGTATAAATTAATTCCCATCTGGTTTTGGATTTTCTTAGGAAAATTGGTGCAAGAAGCGTGGAGTTGCTAACCATTGCTCAGACTTATATCGCCAGTAGCACGATAACGATATTTATGAATGTTGTAAGGTGGATAAAAGCCTATGATTTGTGAACATTCCA
+
LJNOSNMSMSLJKGGHNLKHKSKMNSSSSSOSLMMLIKLJKLLQMGKSSSSSMSKJMLINSKSMOSSLLIJHJNSSLSPSSPSJLSSOMRLSOSSLSNRPKKJQIRKSPLSISLSKSSJSSNMJPINPSQSSNMGOSSNJSJRLOSLPSSSLJEGKGHILIQGMKKMOPQRKQNKNSSJDIOSRSNKLMOMSNSSHPQPNLPRLSOSNSKJLSQRKPSKKKOPLOKRSOSLNSKKSOPNLKSOJLSLSHIMKSNKE>=>KSHGIGFD65557SQLIILEGJSIHKLJICCCB@C=-,+,,:<<<>>?DKLNMOPSNNKMSO;;;;<ISSSOSLQHIMNNKOSLMLSLSSSJSSJMONLLPSSSMSSLQSI@@@@NAKSIHHHHJJJOEIKSLROJJKNNIKJROSQOOLLNJMILHJIAFEE>;;;:;::9CCEHNIKISIJKJSIPOJKSSSMISSJKSLN<=,+++0..1115667GKPKKOSMJSNKOSONNSLNLSKPKOMI@?>??DGGJDDHHSSSMKKHJLIJMOSQRKSSSNOSSHGGEEQHIMSQMRLOIHLNILFFF@@@@?FECBDCDGFGIMMQOOSSKSIKSKSSKJOJNHKOONQLLPSPJSMSOPNMLKKKIHFFHKFIG??A<7777=CIGFDC955687FABAA@CBFEDC?<;>EDEFHECCAABBBCDGHHGDDECCCA@?=7544/--)&'&*++))**5678899768885200/,,++())**;B@@@ABIGJFEEDEDEDDDBABBBEGFLIJIECDBADBBCEHFHECDBCDEFA@@@@ACFFFEDEEDDDEGIKFDFECBBBDCDCCCBBCADDJFFA@>6;@A?<=>>=A@??>@<3>?>=32.,++**,((--/=CFHFJIGJHHFHFEFGFBA?@=?@@AA@EEBBC?BHBBDCDGFCBBEFEBBBDC@;;;:;=??A@>><=<<<<==>>>=<<75322-'%$###%%&&&&&'(,-.0220/./,,5567777/)(('''()**/3346679:;;;;==>CCJJDAAABAAAABBA@><:9))))+;?BFDDA@ABABFGCGEFEECG40154599:BCDBA@@>?AAAACFJLHGGCDGH::73349::998632-*)(&&&&'045=>@>>>995424:<<=?A><::::87766533331222110.//000-,++,-4679>@AAAA@@@CBCCCCDDEEGFEDCDDFBCCCCDDFCA@@??;98
@1906_2WVZPS_3
GGAATGTTTATAGACATAGCCTTGTGTATGACTGTCTAATCAACAGTGCAAGGAATTAGTTGTGCTCTCAAAAGGAGTTATGTGAAGGAAAGATTAAATGGATACATTTAATTAAGTACAATTACTACAAAATCTATAATGACTGGGTAAGTCACCCGTAAGAAGGATGAGTTAGTAGAGATATAATAATATCTTACAGTTCAACTGATGTGCAAGTTTATAAGTAGACGTAGTGTGAAAGACTTATCGCTAACGTAATAGACGTTATCTCGAATGGATAAAAGAAACCAAGAAGATATACAAATTGGTAACTTATATAAGCCCTTGGTAATACCAAATAAGTTAGTTCCTCATGATGTCGTGGAAACATGACTATAAAGATAGTTGAATTCGATAGTAGCCCAAGAGGAATCAATTGAGTAAAACAAATATTATAGGTAAATATTATGTTTTTCTATCTGAATGATTGTGCCTTGAAAAAGGTGGGTGAGGTCTGTGGGTTAAAATTAATTCCCATCTGGTTTTGGATTTTCTTCGGAAAATTGGTGCAAGAAGCGTGGAGTTGCTTACCATTGCTCAGACTTGTATCGCCAGTAGCACGATAACGATATTTATGAATGTTGTAAAAGCCTATGATTTGTGAACATTCCA
+
EFGKHJLKQLLHFDDNSOLSHINILMRKSMJPLIHKHGFFFHIJIIKLLGKILMFLSGJFFHKLNSOSISMPOSOMJHJJHJSJOJHCHKSNRJSGNJKLJKKKHLIJLJLMMMJHIJJKHJKMFDEDDHONPSLJSKLJLNSISLJJIJHINMHNIEJ?888;@@BFCDDBEHJFFJIMHKNKJKJOMJLNSQLIOJJLSJIHIJSMKMMMKNQIIIILSE@??@CCDGGHHHKMKIMPRLGIGGHGGFFIJQJFGGHJMKJINPHSPSNMKMSLONLSLMSOKJLJMPILIPIGOKJQJJJOMSSJLJLCBBCCILJPNKOLMSPSQPHIIJKMHKJSNLSLLSSLKKSMONKSPSMMJIGJJLSOQMIGGFHI63-)+12*++ADGFHGHEIFHNKNKOHKPLOOOHQSNKOHHGJFOLJSOLOHFHLQPMOJMSNKMSNPQSOMKSIMSSSSQMLMMHLNKGKPPOLKMKSEGRMSLLSMNMSKMSSLSKIKKSSSRSRSNLJPQSOKBCOEEKPOGNMRMSJMJQSKPOIEDESRHGJGGFHD>@DBCB>=?DDSLLOMNJJSJKOKHMKIJEHEHLHKNQJKJNQLHSSDDDCCCBCEEHONIMLPSOSEEEEENLQOMSSSSSSSISINLLSSSRJLLNMONSI
@1907_2WVZPS_3
GGAATGTTCACAAATCATAGGCTTTTATTCACCTACAACATTCATAAATATCGTTATCGTGCTACTGGCGATACAAGTCTGAGCAATGGTTAGCAACTCCACGCTTCTTGCATCAATTTTTCCGAAGAAAATCCAAAACCAGATGGGAATTAATTTTTTACCCACATACCACACCCACCTTTTTCAAGGCACAATCATTCAGATAGAAAAACATAAAATTTCCCTATAATACTTGTTTTACTCATTTGATTCCTCTTGGGCTACTATCGAATTCAACTTATCTTATAGTCATGTTTCCACGACATCATGAGGAACTAACTTATTTTATTACCAAGGGCTTATACAAGTTACCAATTTGTATATCTTCTTGGTTTCTTTTATCCGTTCGAGATAACGTCTATTGCGTTAGCGATAAGTCTTTCACACTACGTCTACTTATAAACTTGCACATCAGTTGAACTGTAAGATATAATTATATCTCTACTAACTCATCCTTCTTACGGGTGACATACCCAGTCATTATAGATGTTGTAGTAATTGTACTTAATTAAATGTATCCATTTAATCTATCCTTCACATAACTCCTTTTGAGAGCACAACTAATTCCTTGCACTGTTGATTAGACAGTCATACACAAGGCTATGTCTATAAACATTCCA
+
JOKMMSSSSKSJGIPKKOLGIPKSKQLHB66<:8*++CEEEIHIKJORNQMPMPMIJLLIKLMKNRKKSJILKPKHOSJJQGISNOSMSINIGJJKIMNSMSPKSLOIHSLKIFGJHSQSHNH;;;;;;<<2BCBCDEFPIESN===>RNPSNJKMSSOGGQKEH?>>=>>=KEGSFJFF92C>?MKSLSKLILNGIEGGHKKIKNNHSSNPKQLIPSSQMLSSIIRQSSNNSSLLKSKNRIC=@@?421.+*.**)(()FJJJFFG====>HSNISSMLSKSQKJKOIJLSFFFDENKEHFKSSHLJHKLIKIHGF>?@B>982+%$'*+-8<>DEFIKSLRNMJNKNJSJKSNSLKSPLNOOJNSSSFBDCD@7=??6=>BCDID?<<<;?BFMMGKHHJQSKMLIMIMMLJOIOKIOLPSOJSHPKSOSSSSFGEDGMIOSOKOFIKGGRCDDEFJFHGNNLISKJD999EEDA=?B@@AEDFFFEEHEFISJLKSSSKOMNSLSIH65540LOKJGKKGJJMIINJNSKGLKMMSLKOHHNSLPMKPLSLGDDCECCJH9999@99888DABBJOIHJNLNKKLSNLMIHKGGJSJHJNJJQPJIOHJHIMMONJKNKJLGGFKEBDCCCOIHHIHOKJHLIFFFFIKHGFHHJM
@1908_2WVZPS_3
GGAATGTTTATAGACATAGCCTTGGGTCCTTCGATCAACTCGCGCCGCTGGTCTCTAATACGACTCACTATAGGATTGTTTATAGACATAGCCTTGTGTATGACTGTCTAATCAACAGTGCAAGGAAATAGTTGTGCTCTCAAATGGAGTTATGTGAAGGCAAGATTAAATGGATACATTTAATTAAGTACAATTATTACAAAATCTATAGTGACTGGGTAAGTCACCCGTAAGAAGGATGAGTTAGTAGAGATATAATAATATCTTACAGTTCAACTGATGTGCAAGTTTATAAGTAGACGTAGTGTGAAAGACTTATCGCTAACGTAATAGACGTTATCTCGAAAGGATAAAAGAAACCAAGAAGATATACAAATTGGTAACTTTGTATAAGCCCTTGGTAATACCAAATAAGTTAGTTCCTCATGATGTCGTGGAAACATGACTATAAGATAAGTTGAATTCGATAGTAGCCCAAGAGGAATCATATGAGTAAAACAAGTATTATAGGTAAATATTATGTTTTTCTATCTGAATGATTGTGCCTTGAAAAAGGTGGGTGAGGTCTGTGGGTAAAAATTATTTCCCATCTGGTTTTGGATTTTCTTCGGAAAATTGGTGCAAGGAGCGTGGAGTTGCTAACCATTGCTCAGACTTGTATCGCCAGTAGCACGATAACGATATTTATGAATGTTGTAAGGTGAATAAAAGCCTATGATTTGTGAACATTCCA
+
KNSOILKKJIJIJIIRLPSJKSSLRNLNKJSNJRFHNHOIMKHKIHNMMHLLMMPNJHLMQKLLJJLSSOSIKKKSSIOSKJSKOIKMSPSLECB@@KJSMNSROOQPSLLQLIOSLJHLIKKIKKHOOPLKKSSOMSSLOKJLPLSSMNIJLMRJMLMLSLQRMRMJHLGHLIJLSSSOOSONSNMLNIJJORKH====>NKIS<=:::<=BPHPIJGPCBCBB>?A;12125;:::>GGGJMJMSSKOGNKNQKOJSSMSKSHFJFFNQSMNQRPSLKPPSOSJIOLLNHKJLKKJSNLMSOSOSOSLPNSLOIMPLMGLGHSIJSKSMMSJOKHMJPJSFGLJSOLKSSOSSSQMQSKLHJSMSSPSQRKOMLIKOSLMLMJSOJSILSSSNQLSMLQIPPSKLQLSSSSROJOKMMOOKSQLKQOOJPSSSLSLSSMSPLLJHIHKPSJLKKEFJJNJMQPIIHILHNHPPOKOKSSRJMSGJFGH?@@@BHHLRSJJILKMKSJJJKJSMOPJSMJJLSMSONJDSSLLJNLJHSQLSMPJIMOMJNMSSMJJMRSSJSMJIJLR?A@=CCFGSQMMDEEAFB:<KOKKSPPSOSMSILSNSQ@@@SMSSSNIKIGEGJFGJINJIHKHKKOKOSJQMLCGEFFGCDFGKSLNJPSQIJFGJNNHHMGFFFEGGEFFFHPJSSIHGSJSJOLINJHKGHGKHJHKJHJIGKHSJKOJSLMKIISIJKI
@1909_2WVZPS_3
GGAATGTTTATAGACATAGCCTTGTGTATGACTGTCTAATCAACAGTGCAAGGAATTAGTTGTGCTCTCAAAAGGGAGTTATGTAAAGGAAAGATTAAATGGATACATTTAATTAAGTACAATTACTACAAAATCTATTATGACTGGGTAAGTCACCCGTAAGAAGGATGAGTTAGTAGAGATATAATAATATCTTACAGTTCAACTGATGTGCAAGATTATAAGTAGACGTAGTGTGAAAGACTTATCGCTAACGCAATAGACGTTATCTCGAAAGGATAAAAGAAACCAAGAAGATATACAAATTGGTAACTTGTATAAGTCCTTGGTAATACCTAATAAGTTAGTTCCTCATGATGTCGTGGAAACATGACTATAAGATAAGTTGAATTCGATAGTAGCCCAAGAGGAATCAAATGAGTAATACAAGTATTATAGGTAAATATTATGTTTTTCTATCTGAATGATTGTGCCTTGAAAAAGGTGGGTGAGGTCTGTGGGTAAAAATTAATTCCCATCTGGTTTAGGATTTTCTTCGGAAAATTGGTGCAAATAGCGTGGAGTTGCTAACCATTGCTCAGACTTGTATCGCCAGTAACACGATAACGATATTTATGAATGTTGTAAGGTGAATAAATGCCTATGATTTGTGAACATTCCA
+
KIKKRLQLNLRLPPMOJRNLKSPLPSSNQKSMJSLRPJHPMMLIQPJKKKGPGPNMMSOSKLOSSSMMOGINKJRH=<;;;<:8()*4>AIIMPQJJJKKJIJIKQLIONMSLSHSNOMMRJJSIOLIJMOLNSNSRKPSPMSSPSSNSSFSILKNKLKKCLNMSSQLQJLKMMKKJILKSNNLINJMPLSSMMJOLLLIJLLHKIJKHOSMOSMOOOMSKOLLPMGJHJIJIJKOMPNLNLOSOLKMJJGHIOIFGEGHGHKHJMJKSQNOJKSSKSSSMLOQNMSQKKJHPJRKJSNLSHFGMSMSNKJEFEEFJAKJGJSRSSKKSSLSJJLHIIOQSSKSMLQKPMLHLGKSLSJSSLSHJKLLRLOLIGKJIIGHHSCHBDFBBBBBGHIIKSKJJNIKKLSNMLMKQJLNRLLJSNJQHNNSIJNQMIQOLJJMIPSIMINMSLLCMKJONJKHIGHGFGSIJMKMKLKOHHHKLOMSIJKJJKSHIJJJIOIKSHIIGSKMSSLLLHKLJIISKJOSJKMMKSOPSOSLHKAFHJJSNHHKHIGEEEBBBBBIGKHGKHGHGGHGISJHA@?>>AADKHJIHFFCCCCCEEEFECDCCDBAAAAIISJPGEFFHILIJJIIJFFFJKHIOHJHHGDEFHOJISKJSSIHIIGKF
@1910_2WVZPS_3
GGAATGTTTATAGACATAGCCTTGTGTATGACTGTCTAATCAACAGTGCAAGGAATTAGTTGTGCTCTCAAAAGGAGTTATGTGAAGGAAAGATTAAATGGATACATTTAATTAAGTACAATTACTACAAAATCTATAATGACTGGGTAAGTCACCCGTAAGAAGGATGAGTTAGTAGAGATATAATAATATCTTACAGTTCAACTGATGTGCAAGTTTATAAGTAGACGTAGTGTGAAAGACTTATCGCTAACGCAATAGACGTTATCTCGAAAGGATAAAAGAAACCAAGAAGATATACAAATTGGTAACTTGTATAAGCCCTTGGTAATACCAAATAAGTTAGTTCCTCATGATGTCGTGGAAACATGACTATAAGATAAGTTGAATTCGATAGTAGCCCAAGAGGAATCAAATGAGTAAAACAAGTATTATAGGTAAATATTATGTTTTTCTATCTGAATGATTGTGCCTTGAAAAAGGTCGGTGAGGTCTGTGGGTAAAAATTAATTCCCATCTGGTTTTGGATTTTCTTCGGAAAATTGGTGCAAGAAGCGTGGAGTTGCTAACCATTGCTCAGACTTGTATCGCCAGTAGCACGATAACGATATTTATGAATGTTGTAAGGTGAATAAAAGCCTATGATTTGTGAACATTCCA
+
LIIMKIJNKOOJIJLMPLNHHGHJPJISSPNLIOOHKGIIHJMIMJKJJJHHJHKJOSILRLLQNMMJQJIQNLKGKGNPIKSPSNMSMRSMLJOQLLKJSFIKGISOKJSJLJOFKGHHJMOKIHIIGJKJKMJEFEGFLKLJKJMKJLIMLONMHGGEFGLLSQNO@@???1133420/187:;<=??@A>>=9::IHGJHJJIHLIMKKLIGJIMMLHE;9999999@@@AGFIGNPQQOLGDEDFEDDEIFEHGHHIKIGHLHSSSKLMOKHQNOHLHOLFKQILLKIILMGHMQIJJIIJKOONKMIKMSSMOSSINHGJIIHSGIGGFIKSSSNSLQJIGSPJJJGFFIILJJFEFDEMLSQKKGEEEDE==;:44211/+++++.//:;<??@@@AADEMIJHJIHIIKIIHDEDEEJGGFIGHHIPJFFEGDEFGIGHJIIMSSMSSSNHHGGFHFGGGINKHHHG>9540.11)(%$%%&4;<>?FEFFEFGFJJMMLLDEFE;;C<=HGLLFKRKIGHKGIQSSMHGEIIPJMJ@?@97/*)*-//0ABCEEFGHGHEFDFEHEGFHEEFIIIJHIJJHFDDDDFEDEECA@@@ABAABBELKIIGGFIEGKIGFGECDDFHIFHHGLGGGGEEIFGLJQGGGFEIGFHG
@1911_2WVZPS_3
GGAATGTTCACAAATCATAGGCTTTTATTCACCTTACAACATTCATAAATATCGTTATCGTGCTACTGGCGATACAAGTCTGAGCAATGGTTAGCAACTCCACGCTACTTGCACCAATTTTCCGAAAGAAAATCCAAAACCAGATGGGAATTAATTTTTACCCACAGACCTCACCCACCTTTTTCAAGGCACAATCATTCAGATAGAAAAACATAATATTTACCTATAATACTTGTTTTACTCATTGGATTCCTCTTGGGCTACTATCGAATTCAACTTATCTTATAGTCATGTTTCCACGACATCATGAGGAACTAACTTATTGGGTATTACCAAGGGCTTATACAAGTAACCAATTTGTATATCTTCTTGGTTTCTTTTTATCCTTTCGAGATAACGTCTATTGCGTTAGCGATAAGTCTTTCACACTACGTCTACTTATAAACTTGCACATCAGTTGAACTGTAAGATATTATTATATCTCTACTAATTCATCCTTCTTTCTACGGGTAACTTACCCAGTCATTATAGATTTTGTAGTAATTGTACCTAATTAAATGTATCCATTTAATCTTTCCTTCACATAACTCCTTTTGAGAGCACAACTAATTCCTTGCACTGTTGATTAGACAGTCATACACAAGGCTATGTCTATAAACATTCCA
+
NMSRPNSOLKJNOPGNJSRSMJINSPPSOPKISSLGNHLMJSQLJLNILSOKSSKKLSJKMIIMSPSLMKKJJJJONOSKIFMHRMGSIPKSONKKIKOPSMSJNIGHNRHSSSPJPSKS=>DACDEHKKJMJJKJJSPLSSOSONKIJSJSCBA=:99:===<?@BCCDGFFIJMJKJSJLMLSSKOSMKLMIHNHSSSKLKSLLLSPSLSLSLNSPOKSLOKMSJJPSSSKSLJDM?>==<;<FA@@ABCCCADCAADHSKPRLMSHIKEHGIEDCCBA@=>=?HQSJSJHJRSNRNJSSNMHLSSQLNOSSSSLMSPSLSNKOQRLKSOSKHHJLNSLJKQLSMKQSOMSOSSLLGIJJHJH966448++++,/0///44;FEGIIGGDFHMJSJLSJNMJNJKLNMLHSGGGESEKLKCFCDDDLNKKILNSKJJSNPMJSKSNJIJKHNSSJLMMSRNNLSIJSMSOHSPJPJJSOMSLLNSLCCB=*)))))4*'''(*,,,>>>CHGIHNJKNKJGQKQSISIGDDBC9843338<<F>><<<>>ADJKHISMJLJGIIIQLHNOJKIIOMJHPLIJGJLIKNJHLMDAKMMJIIHGJKJJSRJMHKOSSLSSLSOICFFLGHHFFIJHNHHIJLLLKKMLMLHGLFFDDEFJNNHIO
@1912_2WVZPS_3
AACCAGATGGGAAATAATTTTTACCGACAGACCTCACCCACCTTTTTCAAGGCACAATCATTCAGATAGAAAAACATAATATTTACCTATAATACTTGTTTTACTCATTTGATTCCTCTTGGGCTACTATCGAATTCAACTTATATTAATAGTCATGTTTCCACGACATCATGAGGAACTAACTTATTTGGTATTACCAAGGGCTTATACAAGCTACCAATTTGTATATCTTCTTGGTTTCTTTTATCCTTTCGAGATAACGACTATTTCGAAAGGATAAAAGAAACCAAGAATATACAAATTGGTAGCTTGTATAAGCCCTTGGTAATACCAAATAAGTTAGTTCCTCATGATGTCGTGGAAACATGACTATTAGATAAGTTGAATTCGATAGTAGCCCAAGAGGAATCAAATGAGTAAAACAAGTATTATAGGTAAATATTATGTTTTTTATCTGAATGATTGTGCTTTGAAAAAGGTGGGTGAGGTACTATCAGGTAAAAATTATTTCCCATCTGGTTA
+
KKPLMSLLJMSOSJHNNSJMQJPOJLKJHLIHPISONSS>HJSNEIIMJGSRPJJLOHIILFKGGGEEEEDHJNPKQQSHNSSKKSSSISNMLOLSMMISKMHGFCBCFGJLMCBBBCLK@@SSSMLIJMKDGFEH;970.../111111JNLIIFIJILHFFHGFJKSEEIDHKMPL;::::PSLHHIHHOKOJLIKKIJLMILLJHLLSSLSMILMKKMKIPKILGGHKJC20.,,,-,-,++*+9EDGI:5556CCDDDOJHIMFB5IHKJHHGGGCDCAA@?:9982*,))*--,///3211-,+++*,.//9:=>@@ACCDCDCBFDDFGFGGFEECBDCDDEC?>===@@?<<;:940...)++++...--./1334:=?@@@00000?===>><>?BCCBCCC65553531134=@<<<<;;;;::98865544430///1431+)))..3567=@DCEED@@@=:977664300000)(((&&)))-.-(%$%',3679;=><B9(*9:988<:
@1913_2WVZPS_3
GGAATGTTTATAGACATAGCCTTGTGTATGACTGTCTAATCAACAGTGCAAGGAATTAGTTGTGCTCTCAAAAGGAGTTATGTGAAGGAAAGATTAAATGGATACATTTAATTAAGTACAATTACTACAAAATCTATACTGACTGGGTAAGTCACCCGTAAGAAGGATGAGTTCGTAGAGATATAATAATATCTTACAGTTCAACTGATGTGCAAGTTTATAAGTAGACGTAGTGTGAAAGACTTATCGCTAACGCAATAGACGTTATCTCGAAAGGATAAAAGAAACCAAGAAGATATACAAATTGGTTACTTGTATAAGCCCTTGGTAATACCAAATAAGTTAGTTCCTCATGATGTCGTGGAAACATGACTATAAGATAAGTTGAATTCGATAGTAGCCCAAGAGGAATCAAATGAGTAAAACAAGTATTATAGGTAAATATTATGTTTTTCTATCTGGATGATTGTGCCTTGAAAAAGGTGGGTGAGGTCTGTGGGTAAAAATTAATTCCCATCTGGTTTTGGATTTTCTTCGGAAAATTGGTGCAAGAAGCGTGGAGTTGCTAACCATTGCTCAGACTTGTATCGCCAGTAGCACGATAACGATATTTAAGAATGTTGTAAGGTGAATAAAAGCCTATGATTTGTGAACATTCCA
+
JKLKIOLLJJJSLHIJJHOSMKPMORNSISPSIKRLKGHPJFGQJIJHSKJMFFEE:+****+?>;;;:::?CDJIJJGGJFJFFGIB<7778GGEHILJPHSGFJLQMMLLQLJLLGKJMJH@;::;<OMLSSSNOISGJLLKPSSSSHHEIB@93,...06988:=44445(((((@ABDJKIKKNKLNSNSLMNLMSOLMKSMKSORQQKLHLJOSKSLOISNOSJPLKSLSNSNLSNSPJLKJKLLLOKOIKIKILLISLKKNPSSMSMJSIQQISSSJNQSMIKLKSJSSPIJQKLJSOKOSRSSKIIJQQKMSJKLJSAMAAAHLHISLOSSSKSKPQSSSSPIIEFEEEIIHLRMJSSLMPSRFGDFDEHGIFEFC<<<IHJHHKJKIJMPMOIMFBDHHNLIIHQMKLLJKGJHIOSSSSSRJSSMNCEDDDSMNLSKNHJHNLSRSMFGIFDHKSISHK4KJLKLJFFRNKLPPNKHLMKJNLKIKLS65557@ABHDDC@CF88=9:JSMOJMNIPSLKOSJMS<777JSOOLMIJLNSECMMOIHJLIGILSSSIKKIGJGHEHLLIJSRMMOMJJIIIEFGHJIIISHCA@ACE*+***=;**<ADBCGQLLOEFFHMIOJHJISHNGHGHHJPKISRIHJJKOMKNG
@1914_2WVZPS_3
GGAATGTTCACAAATCATAGGCTTTTATCCACCTTACAACATTCATAAATATCGTTATCGTGCTACTGGCGATACAAGTCTTAGCAATGGTTAGCAACTCCATGCTTCTTGCACCAATTTTCCGAAGAAAATCCAAAACCAGATGGGAATTAATTTTTACCCACAGACCTCACCCACCTTTTTCAAGGCACAATCATTCAGATAGAAAAACATAATATTTACCTATAATACTTGTTTTACTCCTTTGATTCCTCTTGG
+
HHGQSMOOIJIKLSRQKMLSHJKGSQKJHGJNKHHHLILOQSJHJIGHMMMSJGGGHFFCCCCEKNHHLGDBBBDFHHHLGFHIHHIJNIKKJHFFGHIJNMSLIHIJMKOHMIJJFJGBQME?>>=AGHNHGFEFJLIIIJJKHHHKLHGJHHISSSQIJQFIHGFFEGGFGHHDHGGGSSRSNJGEDDEDFEEFIGHGEFEDEGGHNIIKJILNIJNONIGJGGGFECDDFFHJNKGJHHFEGHBIHFDCCDCFDB
@1915_2WVZPS_3
GGAATGTTCACAAATCATAGGCTTTTATTCACCTTACAACATTCATAAATATCGTTATCGTGCTACTGGCGATACAAGTCAGAGCAATGGTTAGCAACTCCACGCTTCTTGCACCAATTTTCCGAAGAAAATTGATGCAAGAA
+
+11::>@BAADDDEEHHJHJJIHJLSJMLNMJHKIIH21111111?BNLIPNIJOHHNJGFGHJJJKHHJDDDCDHGJJKLIKLIGIINMNSJJIJJLKKPSHHHHF@CE>>EEEEECGH/0H=>BGINC@@?666421-))'
@1916_2WVZPS_3
GGAATGTTCACAAATCATAGGCTTTTATTCACCTTACAACATTCATAAATATCGTTATCGTGCTACTGGCGATACCAGTCTGAGCAATGGTTAGCAACTCCACGCTTCTTGCACCAATTTTCCGAAGAAAATCCAAAACCAGATGGGAATTAATTTTTACCCACAGACCTCACCCACCTTATTCAAGGCACAATCATTCAGATAGAAAAACATAATATTTACCTATAATACTTGTTTTACTCATATGATTCCTCTTGGGCTACTATCGAATTCAACTTATCTTATAGTCATGTTTCCACGACATCAAGAGGAACTAACTTATTTGGTATTACCAAGGGCTTATACAAGTTACCAATTTGTATATCTTCTTGGTTTCTTTTATCCTTTCGAGATAACGTCTATTGCGTTAGCGATAAGTCTTTCACACTATGTCTACTTATAAATTTGCACATCAGTTGAACTGTAAGATATTATTATATCTCTACTAACTCATCCTTCTTACGGGTGACTTACCCAGTCATTATAGATTTTGTAGTAATTGTACTTAATTAAATGTATCCATTTAATCTTCCTTCACATAACTCCTTTTGAGAGCACAACTAATTCCTTGCACTGTAGATTAGACAGTCATACACAAGGCTATGTCTATAAACATTCCA
+
NJQSJMSSOQSJOKPMJSISKKQPJSILSSIMRLQKIHKJHPSISSQSLKLKLKKNIJIJJSKNJJHFEB1010+****888;;@?>?CCJLLRKPHPOKLHLLGDDBDFKOKRKLISSSMLSLPSJMLSQSPSLLSPSLJSJSSOSKSKOJMIIKNMHQJN@SBAAAAIISNNSNNSHOLSLONSMLKLSLMRSKMONINKIF98799AA@@@ACCBAAAEFOKNOQSMQMSJIPJKIJSMJOQSD@@??BCDIGABLSPKSONLLLIJHLLRLIKQSLHHGDEE@@@LJJMF<;D;=HHJGGFC@??SNSOOPIOSOSMRNNRNLPJKLSOILJSKJKNLOLHPPNSJKSSJKQOINHQJLGEEDCACDFSJK?@>=G?KIGIDLJLQMJMLLJHIJKNJSSJKIFQKSGGFFBA@0////ISJHHJHLQQPSSNQJNMNLNLNKLHKHLLPOSMMNNSSNOOKNSSLJOOLSOPMJJOJOKRSNOSMSLJKKLMSJLSIJNIKKSQOILNPQJQHJLHMMICCCB@JGDOJKHLNKJONJGIJISNPLLPOPJLLHJEEIQHJSIIIHIIKNKHHGGGHIHQPKMPNNJMOLJGPIHIKLJLNJMIILIJJJKNGGIFFHEFEFGHHJHHGJIIIHGGGFGFHFFEEFIGGFFHFE
@1917_2WVZPS_3
GGAATGTTCACAAATCATAGGCTTTTATTCACCTTACAACATTCATAAATATCGTTTTTGCTACTGGCGATACAAGTCTGAGCAATGGTTAGCAAGTCCACGCTTCTTGCACCAATTTTCCGAAGAAAATCCAAAACCAGATAGGAATTAATTTTTACCCACAGACCTCACCCACCTTTTTCAAGGCACAATCATTCAGATAGAAAAACAGATATTTACCTATAATACTTGTTTTACTCATTTGATTCCTCTTGGGCGACTATCGAATTCAACTTATCTTATAGTCATGTTTCCACGACATCATGAGGAACTAACTTATTTGGTATTACCAAGGGCTTATACAAGTTACCAATTTGTTTATCTTCTTGGTTTCTTTTATCCTTTCGAGATAACGTCTATTGCGTTAGCGATAAGTCTTTCACACTACGTCTACTTATAAACTTGCACATCAGTTGAACTGTAAGATATTATTATATCTCTACTAACTCATCCTTCTTACGGGTGACTTACCCAGTCATTATAGATTTTGTAGTAATTGTACTTAATTGAATTATGCATTAATCTTTCCTTCACATAACTCCTTTTGAGAGCACAACTAATTCCTTGCACTGTAGATTCGACAGTCATACACAAGGCTATGTCTATAAACATTGCA
+
OLLLPLSGMKLMKINQLRPNMKSKLSMI?SOMOINJHGHHFFDCBGGOSLQSILHKLJJMQNKHNKINIHHHIKKJKKIIHLSJMRKOJLJKIKJKJJOJSSIIJIKSOSSHLSJKKM:9S?@IHKISMSMSLKILOSQSMJHIIHSSOSSSMSSKDCD<,HJPJIIJIKSLKKSI77=NNQNSKLONOJKKMRPILLMJJHJHIJNSOLQJQPSNRPROONNONMIJILKPPSSSSJJKILQNGKD0/7011//JRJKQMHNKGGLHINPHKOOSPJLMRKA??><=@@853646GJSHJMSONORQNNKOMPLIJHMLMJJQNSJNSKNIKKMJKSSONJQKMLNMJLNJMMSJSSSPPJKPMKJKKLSPSNKSJKMLOMSNOOOSNSSJSPSKLRROMINSCRMSIKHKFIIIIKSMSLLOOLRIHIHOOKKKJHKMLPNJSMMLMOMLMPSOLSONMKMPSKSKMSMNLMKSMQLSLJSKIJJOLLIJLOKLOFEBCCCEFNLLJMGEFJEMJSSJINKHJKQSQSIILIJGLLKLKLGDCDE)((('))('('('').0111>11DDGJIIINQOJSNSSLQIKKHJJLNMHLOKKLOJPPINHOKJIGEHGFEEDFGHJIIKGHIJFKIIHIKIJFDDD@A@>75+&&'
@1918_2WVZPS_3
GGAATGTTCACAAATCATAGGCTTTTATTCACCTTACAACATTCATAAATATCGTTATCGTGCTACTGGCGATACAAGTCTGAGCAATGGTTAGCAACTCCAGGCTTCTTGCACCAATTTTCCGAAGAAAATCCAAAACCAGATGGGAATTAATTTTTACCCACAGACCTCACCCACCTTTTTCAAGGCACAATCATTCAGAAAGAAAAACATAATATTTACCTATAATACTTGTTTTACTCATTTGATTCCTCTTGGGCTACTATCGAATTCAACTTATCTTCTAGTCATGTTTCCAACATCATGAGGAACTAACTTATAAGGTATTACCAAGGGCTTATACAAGTTACCAATTTGTATATCTTCTTGGTTTCTTTTTATCCTTTCGAGATAACGTCTATTGCGTTAGCGATAAGTCTTTCACATTACGTCTACTTATAAACTTGCACATCAGTTGAACTGTAAGATATTATTATATCTCTACTAACTCATCCTTCTTACGGGTGACTTACCCAGTCATTATAGGTTTTGTAGTAATTGTACTTAATTAAATGTATCCATTTAATCTATCCTTCACATAACTCCATTTGAGAGCAGAACTAATTCCTTGCACTGTTGATTAGACAGTCATACACAAGGCTATGTCTATAAACATTCCA
+
BDHHGFAAAAB>34-CSSMIKISLLRHINKRMQSSLSKSKROSNSSMSOSMOMMJKSMLLSMQSLNKPSHGFGFHKNMIHKHNRSKSJOQLKSSSKHQL44444IJLJIIHGSSSSJNIS79L88EGRSMNSLKKMSSKLGIJJIJKSSSSJGGJ>OKHEJOHQKLILKJEECSJJLNMIDSPSSPMLSJINLJLISLMSLKSSNJIMNORMOJNSSKNSQKGHGFOMIKQKKJHNPOQQOMONOJJMB=IIKJJSQOMNPOSJJSGFEEHLFEHIGIEDEGDBBDHLOFGABD@94)&'(+./1;<>JGIJRSMNLKGEELILKLRMNJKJMGKJBAA@@ELNKCAB??MKIQQSIOJHLKIPOKGJHHHHLCGGB@=;;=GLKPLPJRIIIJLIINJMOLJLISLLJSKHGHGJIKO?NISJSMMKQLKKSOOHJLOJMKKMSKEC;::::IKLKOOIHLILQPSSPOJNMPKQLSKKCABBBCCBGIIGKQKLNMIJISSIGGEFIEEIEEAEOIHIJLQIJKGJJKJJJHIKNSSOLNSKMIHSSJJHJNHIHFFFGHIFFH@A?>9732../BEKSJOHHKGKSMNKJJJJHIHKJNKISJPHHEFKIJNSNNLKNJAA?///.665559?BBBCCBCDDECCBBCEEHGKIFG
@1919_2WVZPS_3
GGAATGTTTATAGACATAGCCTTGTGTATGACTGTCTAATCAACAGTGCAAGGAATTAGTTGTGCTCTCAAAGGGAGTTATGTGAAGGGAAGATTAAATGGATTCATTTAATTAAGTACAATTACTACAAAATCTATAATGACGGGGTAAGTCACCCGTAAGAAGGATGAGTTAGTAGAGATATAATAATATCTTACAGTTCAACTGATGTGCAAGTTTATAAGTAGACGTAGTGTGAAAGACTTATCGCTAACACAATAGACGTTATATTAGAAAGGATAAAAGAAACCAAGAAGATATACAAATTGGTAACTTGTATAAGCCCTTGGTAATACCAAATAAGTTAGTTCCTCATGATGTCGTGGAAACATGACTATTAGATAAGTTGAATTCAATTGGCTCACCCAAGAGGAATCAAATGAGTAAAACATGTATTATAGGTAAATATTATGTTTTTCTATCTGAATGATTGTGCCTTGAAAAAGGTGGGTGTGGTCTGTCGGTAAAAATTAATTCCCATCTGGTTTTGGATTTTCTTCGGTTAATTGGTGCAAGAAGCGTGGAGTTGCTAACCATTGCTCAGACTTGTATCGCCAGTAGCACGATAACGATATTTATGAATGTTGTAAGGTGATTAAAAGCCTATGATTTGTGAACATTCCA
+
MMQMKLSLSJSLJLOMOKOILKSNSRSNQOJLNSSGFFFGNKKMJNIMSKSSMOKSRNMOKNSKOSQMGEJNIKJMMMLJMKIJLLSOKMRJORLLSPLNLSLIIMJHOMSMSRJRMKLLLRQMHJIIGKSIMKPINKJKJSJIGHHJJOMSRHFKA,,,++35BCDLHGGFHFJKKHIJGINMOPSMKSSSMSLJMLKRKMLJKKJMQLQMNNKIQLQNSJIHJKSJS99889B@77777NHKHMQGFFDFGKLOJGJFEL@9:;6410122234AEHGGGJLKHMSLSRSJSKJLQSLNNJJNSJPKKIJEEDCFILMNKIPKJSKJIKLSKSGOSRLMMHQIIIMSJIMJJMMHJJNOJIGGJLPMSOJLKIJSKNQKOLSGIJH@??>1.--)&&''&&%&&&4568>>=>>@GHOLIQSHFLOJLJIJJPLNSSOHJKSSJNSMOILJJHKNGMIFSSLQJJKGSJSJKKJKKHENKSNNQGIMLIIHJHKEDCCDGFFGFHPNNIA>?E00400JJKESJSSOKGHOOPSLSEDCDEED@??@AEEBBABB?>?DFRLJLKQMSIHHNMJPJHK@??>?CE????>;:944512210//057?>AAAIMLKHFJHSJMJKHFGDEGFFJHHIKJHHGEFEFHGHLPJGHJJHJJGJJ
@1920_2WVZPS_3
GGAATGTTTATAGACATAGCCTTGTGTATGACTGTCTAATCAACAGTGCAAGGAATTAGTTGTGCTCTCAAAAGGAGTTATATGAAGGAAAGATTAAATGGATACATTTAATTAAGTACAATTACTACAAAATCTATAATGACTGGGTAAGTCACCCGTAAGAAGGATGAGTTAGTAGAGATATAATAATATCTTACAGTTCAACTGATGTGCAAGTTTATAAGTAGACGTAGTGTGAAAGACTTATCGCTAACGCAATAGACGTTATCTCGAAAGGATAAAGAAACCAAGAAGATATACAAATTGGTAACTTGTATAAGCCCTTGATAATACCAAAGAAGTTAGTTCCTCATGTTGTCGTGGAAACATGACTATAAGATAAGTTGAATTCGATAGTAGCCCAAGAGGTATCAAATGAGTAAAACAGGTATTATAGGTAAATATTTTGTTTTTCTATCTGAATGATTGTGCCTTGAAAAAGGTGGGTGAGGTCTGTGGGTAAATATTAATTCCCATCTGGTTTTGGATTTTCTTCGGAAAATTGGTGCAAGAAGCGTGGAGTTGCTAACCATTGCTCAGACTTGTATCGCCAGTAGCACGATAACGATATTTATGAATGTTGTAAGGTGAATAAAAGCCTATGATTTGTGAACATTCCA
+
KLJQSLSSSLSNIPMMOJSPSSMKSQSSLNKPSOPIHEHIISSHMJSIKPKQNSSQRMOSISLISMLKHFIISPPLNMPKJMJSSQIKHKRKSSSPKJOMOKKMSLHQSQPSILOSKKPNPOMKKGEEGISSLRPPKKSSSJSNLSKMSOMJLHLG?>>>:;;@SJLKOSJJOGJGHQGGAAJKPKOOKSLIMKSOMSPORKSHKJJLSRLNNKKLIOSMOOMIJNJKIISIISJMB@AAAHEEECDFJJSIPJSPJJKOJKSKSMJRNPIFGJPNOPJSSSNSSNPKGMESMKMSJONMECBAHSGIMKMJNSKNLOSMOSIMSKSLMOMNSLNSLSMNLMLPJSSSSSMLMMKPQMLIHIIKLSSORJLHMMOLSSPORIKPPNKSILOLLSKSMMSHSLIMKSPMMLSIISJSMOJSKLORNLSOSOSMKRHJOKQSLOMKOJKKJESNSOJKPKSKKMRLGPSLLSSPKKJJKGPNLSHJIQKOOLMRJNLJSJJSSJHMKSB>>>LLSKIPQKNILSKLPIJQSSOLSQMJFP?999:66666888;<;;<DDEHSSLKOSNSOOLJQJJKJLHHFGSMSKOGHIFHNMLLQMKIKFGJSILGIHSNOGGPJKJQQNSLJQOP@???@SSSNOIIHJLKGKMNMJIQNIJMNSP
@1921_2WVZPS_3
GGAATGTTTATAGACATAGCCTTGTGTATGACTGTCTAATCAACAGTGCAAGGAATTAGTTGTGCTCTCTAAAGGGAGTTATGCGAAGGATAGATTAAATGGATACATTTAATTAAGTACAATTACTACAAAATCTATAATGACTGGGTAAGTCACCCGTAAGAAGGATGAGTTAGAGTAGAGATATAATAATATCTTACAGTTCAACTGATGTGCAAGTTTATAACTAGACGTCGTGTGAAAGACTTATCGCTAACGCAATAGACGTTATCTCGAAGGGATAAAAGAAACCAAGAAGATATCTATCAAATTGGTATCTTGTATAAGCCCTTGGTAATACCAATTAAGTTGGTTTCCTTCATGAAGTCGTGGAAACATGACTATTAGATAAATTGAATTCGATAGGAGCCCAAGAGAAATCAAATGAGTAAAACAAGTATTATAGGTAAATATTATGTTTTTCTATCTGATTGATTGCACCTTGAAAAAGGTGGGTGAGGTCTGTGGGTAAAAATTAATTCCCATCTGGTTATGGATTTTCTTAGGAAAATTGGTGCAAGAAGCGTGGAGTTGCTTACCATTGCTTAGACTTGTATCGCCAAAAGCACGATAACGATATTTATGAATGTTGTAAGGTGAATAAAAGCCTATGATTTGTGAACATTCCA
+
NOSKSPNPRNIJHLOIKMSPLMJKPKKSNKMJSSLJJMMLJPMLQIQLSJLPQIHIFHGGJRSQQSPN<<<<<SSSKOSJKLIJJOLHMQPKHHJHGGG<NJLINOJMNJNSSSQLHMMSNNMMLIPHHHLKLNMMMMMSMLKMSLLOJSJSHMLIMJGFD@ABDIFLHEA??@;7.---;>??PMIKMKLNSJMOMLLMLJMNIFGFJQJJOLNOLIOKNQMQKJKHJNNJNOJHHJHKSSKOQLMJJIKHJGIOEGMHHGHHOHOOKJSQSKMFEGIJKJESKLOSLSKGIAFECABEB@'&%%&(()1>GGGNNHONJMJIJGFEEIHHFDDLIIHJF((((((((*)((((((57(((<DFHJ=====JKSLJHJGFIIHSKSKSLJOMKEKKSPJIIIGNMROMOOMLKMQJMMJJHLQSJSISKISOSKHKIIJIKSHJKGJFKIKLSSI@Q:;;;;BBDBFEEIGKKKOOJFHGGIKMLLSSPKGIIJLJGHIKFHHHABBCIFISRJLLFGIFGGFGIIKGIHHHHJJILILEEA;;<?HSJPSIHEGFB?A@>6//00CDCGHFB6324ACELIKLMGGHFLJGGHHDCBCCFMJILGB>===?B@ABBENSIJEGEJHMGHHDDBBCCCGHHJJIIGGCDCFGIHHKIJIHIGGHGIG
@1922_2WVZPS_3
GGAATGTTTATAGACATAGCCTTGTGTATGACTGTCTAATCAACAGTGCAAGGAATTAGTTGTGCTCTCAAATGGAGTTATGTGAAGGAAGGATTAAATGGATACATTTAATTAAGTACAATTACTACAAAATCTATAATGACTGGGTAAGTCACCCGTAAGAAGGATGAGTTAGTAGAGATATAATAATATCTTACAGTTCAACTGATGTGCAAGTTTATAAGTAGACGTAATGTGAAAGACTTATCGCTAACGCAATAGACGTTATCTCGAATGGATAAAAGAAACCAAGAAGATATACAAATTGGTAACTTGTATAAGCCCTTGGTAGTACCAAATAAGTTAGTTCCTCATGATGTCGTGGAAACATGACTATAAGATAAGTTGAATTCGATAGTAGCCCAAGAGGAATCAAATGAGTAAAACAAGTATTATAGGTAAATATTATGTTTTTCTATACTGAATGATTGTGCCTTGAAAAAGGTGGGTGAGGTCTGTGGGTAAAAATTAATTCCCATCTGGTTTTGGATTTTCTTCGGAAAATTGGTGCAAGAAGCGTGGAATTGCTAACCATTGCTCAGACTTGTATCGCCAGTAGCACGTAAACAATATTTATGAATGTTGTAAGGTGAATAAAAGCCTATGATTTGT
+
MIJJLLOMLKLLLMMMPLGQPJKMSMSLIHHILOI<::::=FOMKMJKGIKHLJLSQKLNSOLLSSSSKPLSLPKLRSKJSNLMSNNJMINHLJPSMKNSSOKLSSNKONKKKJFDDDEDDDDIIHGEGIHRSISIPMLMKMSQSMNOPMNIJKKGE@@76<=>?>BC>>>::<<<ABDEDSJJSMHKLSKMPMSRSSSSSKKIJNLOMMSNKKNKEFDDF=;:;;;::9:::;@AJJIRIQIFEEDEFHGGJLJIJJLGFFEDFJNSJSLOMOOLSOSBSKOO?>==85*--))))+855:HEFISGJKNHJIKNOSLKSIJE@E?>C87777778EDGIHHKQIJPLSMHMOKIMQLIHKSSSNMNPLLLGKGJPPNNPNSKJOMSSJPJKFHGIGHHNHJJIJSOKKQKJSSKKPOFJFIHHJJKIJJIKNSE??@@JOISSJMJIGGDSF210=/////KNKLKPPJKOKMSKIJOOLSSINSMIMSPOSHKGHGPFEBCGHSKMJLHKKJLLIMMLIJONSJNHECSQOKE<;<FHDCEMHEGGHFDGQHCBEFEIJOQNLRLHMJMGIIIHMIIHJMSSMMHLIKIHHGGIKIIGDEEDEIEFGEFLHLJHGGHFHKJQJLGGG98889ILKHGHNJJA>986,'
@1923_2WVZPS_3
CATAACCAGATGGGAATTAATTTTTACCCACAGACCTCACCCACCTTTTTCAAGGCACAATCATTCAGATAGAAAAACATAATATTTACCTATAATCCTTGTTTTACTCATTTGATTCCTCTTGGGCTACTATCGAATTCAACTTATCTTATAGTCATGTTTCCACGACATCATGAGGAACTAACTTATTAGGTATTACCAAGGGCTTATACAAGGTACCAATTTGTATATCTTCTTGGTTTCTTTTATCCATTCGAGATAACGTCTATTGCGTTAGCGATAAGTCTTTCACACTACGTCTACTTATAAACTTGCAAATCAGTTGAACTGTAAGATATTATTATATCTCTACTAACTCATCCTTCTTACGGGTGACTTACCCAGTCATTATAGATTTTGTAGTAATTGTACTTAATTAAATGTATCCATTTAATCTTTCCTTCACATAACTCCTTTTGAGAGCACAACTAATTCCTTGCACTGTTGATTAGACAGTGCAAGGAATTAGTTGTGCTCTCAAAAGGAGTTATGTGAAGGAAAGATTAAATGGATACATTTAATTAAGTACAATTACTACAAAATTTATAATAATAGGGTAAGTCACCCGTAAGAAGGATGAGTTAGTAGAGATATAATAATATCTTACAGTTCAACTGATTTGCAAGTTTATAAGTCAAGCGTAGTAAGACTATCGCTAACGCAATAGACGTTATCTCGAATGGATAAAAGAAAACCAAGAAGATATACAAATTGGTACCTTGTATAAGCCCTTGGTAATACCTAATAAGTTAGTTCCTCATGATGTCGTGGAAACATGACTATAAGATAAGTTGAATTCGATAGTAGCCCAAGAGGAATCAAATGAGTAAAACAAGGATTATAGGTAAATATTATGTTTTTCTATCTGAATGATTGTGCCTTGAAAAAGGTGGGTGAGGTCTGTGAAAAATTGATTCCTGGTTATGA
+
NRKPKMRJMIKISSSSILPSHJKSSNKSMKSLPKIMQPQSNJMKPPKSSSOSQLQQNLKSSLOHJJMIKJNMJSPKNSLSNSPSPLKNSSPJSQPRJJSSSJLEEAABHGBGFCDPEBCIGGGILLPNJNRNO=;;;;AKOHIISJLKJMIGFFFGMJPPLSGE=>>HLMIPRKKIKKIKKKPSSOSNLNLMKHMKSSSOKJISONNQJMNRLSOSJSIIQSSKSSSJKOLLNOEDEEDGSJIHIIHGKSJPKLPPSPPSSSOMKLPLSSSSOSNNPLSOMNIDSKOPSLMSLPMLJSSNMPIMJSSLJNOKKNHLSMSLKSOKSSLSNLSMLMKLLNKMKSSSRLSSKKLQPROOLSKMLHIIEDEDGEIRSEFECCDFKRHHPSPLJQOIJMHHKMQSLJSJLINLSMKIRIIOSJSMSOQKSDDDCELJOHNSKSLJIQAAPSIJPRSRRKJNSSNOQLSMKRHJKKHOSMLJQLSOLSHKMSROIHFFHJGINGC;;4-..../7766655789@@@98EDECEDGIKFDECBCDBBCCDCCCBCHEDFFFEGFBCEDCDCBBCCGEFK544437853/////66(&%%%&'(0999;EAA@<=6688999CC>=>>?ACJEGC>78GHB@@=<<<>??B?><<<<:+++@AC@@=<;:::::965.,++++,)&%%%&'%%&)+*'(*:;;;<<>?<=><<=<;;<=@@@????;2221142-+---..:9878877;<=9989988>;;?>:88778765530.-..059<=<>>>>>??>=<:5443(''''(46;>@A@@@@AA@?@@BCBCBBA@BBDCB?@BBAAAA?>??@AA=:9:;:????=<=<4+*+)///0--.58999<=@A@?>=<<<====<;;;<>?@@B;9778:;;;930..../45555,,,>BBCA@@?<<;:776532)&&'(...-----/0/0001;<?
@1924_2WVZPS_3
GGAATGTTTATAGACATAGCCTTGTGTATGACTGTCTAATCAACAGTGCAAGGAATTAGTTGTGCTCTCAAAGGGAGTAATGTGAAGGAAAGATTAAATGGATACATTTAATTAAGTACAATTACTACAAAATCTATAATGACTGGGTAAGTCACCCGTAAGAAGGATGAGTTAGTAGAGATATAATAATATCTTACAGTTCAACTGATGTGCAAGTTTATAAGTAGACGTAGTGTGAAAGACTTATCGCTAACGCAATAGACGTTATCTCGAAAGGATAAAAGTAACCAAGAAGATATACAAATTGGTAACTTGTATAAGCCCTTGGTAATACCAAATAAGTTAGTTCCTCATGATGTCGTGGAAACATGACTATAAGATAAGTTGAATTCGATAGTAGCCCAAGAGGGATCAAATGAGTATAACAAGTATTATAGGTAAATATTATGTTTTTCTATCTGAATGATTGTGCCTTGAAAAAGGTGGGTGAGGTCTGTGGGTAAAAATTAATTCCCATCTGGTTTTGGATTTTCTTCGGAAAATTGGTGCAAGAAGCGTGGAGTTGCTAACCATTGCTCA
+
KKIPSLPMLMKSJLIHIKMSJNKNSLSKSLIOSJJEEEDELORMOQSMKKGSFLHKMIHSOKQRJSSMLKSSLPSMKIJQMNRQQNQHESSMISIGHLGECABCE;9;;:9>>BA<=<<;@@AFDFDDGOILNMSHJMLMISHFHGJKOLSSNQMNJGJADLIGFFDEA@AAA>>?<;;<:<>?BBESMOLPLMSMSFIGGFHNJSJJSNNMSIGJHRLKJHEEDDDCBBFEHHLNJLPSSSKHKJJNFHGFFKGIHIGKMSJLIKJNQQNHISOLIKKOHSLJIJSE@??AGJHNQLSLJJLLSIKJSKJOKJSSNSNSGFHNNHBABGNKMPIHSIKLJPNIMKQKLJJJHIHSLMNIHEGKKLSLOLJIHIGJKJJMSKMMLJPLQSLJHFIHKSJLNOIIHGIGJGJHJLOSLIHHHGJJOJKKKFIJIJMHHIJHJKJKHNMJIMKLSSOKJSIJIIHGQOIRKMJIHIJGHLLMKSNLHJJHDBCA>11../5595449B66666D==B==FJGGFKKMNIJMQKKLSMKKGFGLJRMJLGHEEBHGHECEEFGHIHHNLGJEFFGGLIJKHJ
@1925_2WVZPS_3
GGAATGTTTATAGACATAGCCTTGTGTATGACTGTCTAATCAACAGTGCAAGGAATTAGTTGTGCTCTCAAAAGGAGTTATGTGAAGGAAAGATTAAATGGATACATTTAATTAAGTACAATTACTACAAAATCTATAATGACTGGGTAAGTTACCCATTAAGAAGGATGAGTTAGTAGAGATATAATAATATCTTACAGTTCAACTGATGTGCAAGTTTATAAGTAGACGTAATGTGAAAGACTTATCGCTAACGCAATAGACGTTATCTGGAATCGATAAAAGAAACCAAGAAGATATACAAATTGGTAACTTGTATAAGCCCTTGGTAAAATACAAATAAGTTAGTTCCTCATGATGTCGTGGAAACATAGCTATAAGATAAGTTGAATTCGATAGTAGCCCAAGAGGAATCAAATGAGTAAAACAAGTATTATAGGTAAATATTATGTTTTTCTATCTGAATGATTGTGCCTTGAAAAAGATGGGTGAGGTCTGTGGGTAAAAATTAATTCCCATCTGGTTTTGGATTTTCTCGGAAAATTGGTGA
+
JHJJKHHLKKOILMIILKHPJIKJOQSLIJHKOMRKHKIHHMKGHJHJGJJKGHGHKJISMNKMPSMMA@ABBGIHEHIHJNSKLQCBCFIIGHKFHIIHIIIHIIFGGBCEDDEFGFIJJILKKLKIGMQOQONILIIMKKKHFIGLJHHFG@>?A1///..3742251100.&%%&&&&'*,799:BEGFFEFEGIPIHJFFKIHEGHHSGFCBCCEDBC4434444459@@ABAHFFJMMGFFFGEFEDDCD@A>>?(((((()+***'''''()))*34478895>?@BJLGHSSIDFHGFGINGIF9999:;CCA6000;88.,+*)(&'''%%%.0A@AAKFJJMGF?>>==@?EA@A@@JMNNJM888888DCCBF@9666EGJGFBAAB@BA@?>==<>>ACAABBBGIJHSSHQHJIJOIONIJEFEEBEEEEHLJKMJJKISGGHFA?=<;==>AIEHGHEJHHDC>;:9998?**(*17=@BAAABAA?@ABEGEIPSHIGKHDCDABDEHGDCEB-,,,,+**++++/0BCDEDDCCB
@1926_2WVZPS_3
GGAATGTTCACAAATCATAGGCTTTTATTCACCTTACAACATTCATAAATATCGTTCTCGTGCTACTGGCGATACAAGTCTGAGCAATGGTTAGCAACTCCACGCTTCTTGCATCAATTTTCCGAAGAAAATCCAAAACCAGATGGGAATTAATTTTTACCCACAGACCTCACCCACCTTTTTCAAGGCACAATCATTCAGATAGAAAAACAAAATATTAACCTATAATACTTGTTTTACTCATTTGATTCCTCTTGGGCTACTATCGAATTCAACTTATCTAATAGTCATGTTTCCACGACATCATGAGGAACTAACTTATTTGGTATTACCAAGGGCTTATACAAGTTACTAATTTGTATATCTTCTTGGTTTCTTTTATCCATTCGAGATAACGTCTATTGCGTTAGCGATAAGTCTTTCACACTACGTCTACTTATAAACTTGCACATCAGTTGAACTGTTAGATATTATTATATCTCTACTAACTCATCCTTCTTACGGGTGATTTACCCAGTCATTATAGATTTTGTAGTAATTGTACTTAAATGTATAATGACTGGGTAAATCACCCGTAAGAAGGATGAGTTGAGTAGAGATATAATAATATCTTACAGTTACTGATGTGCAAGAGTAGTGTGAAAGACTTATCGCTAACGCAATAGACGTTATCTCGAATGGATAAAAGAAACCAAGAAGATATACAAATTAGTAACTTGTATAAGCCCTTGGTAATACCAATGAGTTCCTCATGATGTCGTGGAAACATGACTATTAGATAAGTTGAATTCGATAGTAGCCCAAGAGGAATCAAATGAGTAAAACAAGTATTATAGGTTAATATTTTGTTTTTCTATCTGAATGATTGTGCCTTGAAAAAGGTGGTGAGGTCTGTGGGTAAAAATTAATTCCCATCTGGATTTTCTTCGGAAAATTGATGCAAGAAGCGTGGAGTTGCTAACCATTGCTCAGACTTGTATCGCCAGTAGCACGAGAACGATATTTATGAATGTTGTAAGGTGAATAAAAGCCTATGATTTGTGAACATTCCA
+
NLNSSQSPMQMJKIGMRJIJIJHMMPOMSNJNMRSKJJJQQNQJIIKOPSRRSISKQRMLSNSJNMMIGIGHIFHLKLSHIHFMIJGMSSONMLPKLLRSIKSHJINLLSMPJSIJILPSNSPISKMSNSSSOPGMOJJJIJOKSMSJSJPSJS>====FIFGJCAA@BGHGFJJIRLSISSPNMSONJLLJSJJJLORIIMJMMNNRSKNOJSNLOSLNKSMOLJOLSSKSLORMSSNSSPJKSSPLKH7788SOLFPQKNSODD900001JKRJKLLGLRJMSOHSKHGIKJSMPPMKNKIJSNLKMMSOMLSONILJLSMPOOMNJSMSMQKLJMJMQNRNSKMOLNPSKGIJINSLLSLJOKGC>@66EGODSKHNGHGNJIKSSQPIJLMPJGIJJSKSPHHEIMMLMQHKHODBBCCHKKLHDDBCADEA@A@@NFGFFGGGF@?><<AACABEFK<<-+++,9<<<<=??ABBF656::IGKPLKKJKGMIJJMGHFNHKHSOMMKHKFKGGHGLGEBAAAADGFEB>?<;<>>>:873(&*,1345568>?BFGFGC=988854552831,-.33;;99775&&'''9::>?>=977655667776641,*&&'&')66/+)&%####$/356>@CCDCCB?>??@@BCEDF==>>?SMGFHEFJHFDCAA@BDEKGKIHGIIGFDG@DE@@KHEA>:;<;BDGDDEFELHIIHEEDA=53543<655334.+(''''''(104433644/-,,,:=@@AA?A@@@CDDFFIGEADCBBBBBB?===>BBBDDE@><;:;=BBABDEDBB@A?@@A?=<<;2,*()8==>@@ACBBCCE<8;94201002889:;;=<<;<87222/--,))*''&&)+04456678:==;;<@CRLHEBIGBC833972.'&&&-,/0/273/...06666654+)('(+,-99?>>=/.../EA??=?B<>==>@BBEGFEBAAABCAAA@>==<<?><<<;<@@ACCBBCBBBBA@@BBDDDDDCIEEDDCCCDBBCDCDFEDDA@@?322
@1927_2WVZPS_3
GGAATGTTCACAAATCATAGGCTTTAATTCACCTTACAACATTCATAAATATCGTTATCGTGCTACTGGCGATACAAGTCTGAGCAATGGTTAGCAACTTCACGCTTCTTGCACCAATTTTCCGAAGAAAATCCAAAAACAGATGGGAATTAATTTTTACCCACAGACCTCACCCACCTTTTTCAAGGCACAATCATTCAGATAGAAAAACATAATATTTACCTATAATACTTGTTTTACTCATTTGATTCCACTTGGGCTACTATCGAATTCAACTTATCTTGTAGTCATGTTTCCATGACATCATGAGGAATTAACTTATTTGGTATTACCAAGGGCTTATACAAATTACCAATTTGTATATCTTCTTGGTTTCTTTTATCCCTTCGAGATAACGTCTATTGCGTTAGCGATAAGTCTTTCACACTACGTCTACTTATAAACTTGCACATCAGTTGAACTGTAAGATATTATTATATCTCTACTAACCCATCCTTCTTACGGGTGATTTACCCAGTCATTATAGATGTTGTAGTAATTGTACTTAATTAAATGTATCCATTTAATCTTTCCTTCACATAACTCCTTTTGAGAGCACAACTAATTCCTGGCACTGTTGATTAGACAGTCATACACAAGGCTATGTCTATAAACATTCCA
+
KNMSJNPNJKQIAA@AENHKOMSIKNKOILSSMGGGFIJQNLOOKJGPNHJKLKISKSKJJJGMQIIIJJIGKPHKNKNSPGEF<<<<<MSKPKOIHKKHFFFJIJMIJSHHPNJJGJISHKPHIIGLSPPLJKGFSHKQHMHQESLKSOSSQJGFGEGHFFECGKHKSNMLLIJBLGJFGSSMJSOKOISLKKSGSMJMJQQLPKJILLOJKMKOJLSSKSMSLKKJKKINKJNNSSPSKLAEB<55555B?@A??@DGIIGFDB63333CKKPJLIMOMKOLNJKSJHHGKSLNSMJPNSKSOSKOHMSOOPNPPPJNJLSOMSJJCCDBDMSLJNJSHSJJLLNKSNLSKJJLQSPSLRNKGD=934,-73....882?CLIHSA@FEEGIMKIHJIHSJOLKISKSKNKPHPSNNN?HJNMSLOSKJHJIMJMJNKSIKOJNMMKSMSKJJLKKJJOSSSONKSOQJSJGMSSLOIJKMIHHLGHSLJLSPSMSKLSSLMPSSMMKMMILMGKKOMQKKMHLIKKJSMJIKGJJIJNJLHIJGJIKKSMJKNSLKGHKJLLMGIJDLEGIISLOPLJSJQQLJKPJEMJMPEGGKKJPPSPRMNOOLSHOOSKLSJNSIMHIJKHMHJJHIPIGKHIGEJHIDDFDEIHGJGFCCF
@1928_2WVZPS_3
GGAATGTTCACAAATCATAGGCTTTTATCCACCTTACAACATTCATAAATATCGTTATCGTGCTACTGGCGATACAAGTCTGAGCAATGGTTAGCAACTCCACGCTTCTTGCACCAATTTTCCTAAGAAAATCCAAAACCAGATGGGAAATAATTTTTACCCACAGACCTCACCCACCTTTTTCAAGGCACAATCATTCAGATAGAAAAACATAATATTTACCTATAATACTTGTTTTACTCATTTGATTCCTTTTGGGCTACTATCGAATTCAACTTATCTTATAGTCATGTTTCCACGACATCATGAGGAACTAACTTATTTGGTATTACCAAGGGCTTATACAAGTTACCAATTTGTATATCTTTTTGGTTTCTTTTATCCATTCGAGATAACGTCTATTGCGTTAGCGATAAGTCTTTCACACTACGTCTACTTATAAACTTGCACATCAGTTGAACTGTAAGATATTATTATATCTCTACTAACTCATCCTTCTTACGGGTGACTTACCCAGTCATTATAGATTATGTAGTAATTGTACTTAATTAAATGTATCCATTTAATCTTTCCTTCACATAACTCCTTTTGAGAGCACAACTAATTCCTTGCACTGTTGATTAGACAGTCATACACAAGGCTATGTCTATAAACATTCCA
+
LFHIIHSJKSLQNMLMQMHJKIONKSLSKJKORMSJOFHHFFKMOSNQJHISJHKLGMIIHHFKKIIIJHHGFHHHIIMLKKJJKKOJOQQMSIKKLNMSLMKJGJJGHSKGJMKSMHJSRLOJ@AAMSKPMSOSIJSNPOOJMKGSNQSHRMICLJKLEEFAHIKONMEEHHSNJISLLKNOJBA@EIIMNFNSIJKLKIIKIHJJMKLK7777777777AEEDFGGMHHNKJINSSOLNIJHKSJKSRLJLISIDSJJHKLILIGEFGEILSLJNOKJKJJLLFHEHHEIFJIKPKEFGFFHLQGLJHKJLKINSKMNIGHHIILKGGHIFLGIGEDEGIGGFGKHEFEGGGHHFFHGFEEFED=<KQHGGHJHSJPIIIGGEFJIIEEDCBCCCEEEFGFFGFFJFGK3222233----,267899:;AABDECCBBB@AABDFFGEEFGHGGMHHHOIIJNHJIGGGHHOJLLHGGHDCBBBDEEGFGGHIKLIGHIGGGGGEFFGF??@>9;FJNHKLGFEDDDDKGGFEEFEGHFGFFEIFFHGIJIGFEGEFFEGLRILQIEFHHKEDHIGEEFEFHLIGIKRKIIHGGIEHIFGHIFIJJLJIGJKIHJLJIKIEBAA@ABDCFDFDEFEDBA@@CBC@??>>BAACDDEDD
@1929_2WVZPS_3
AAACTTGCACATCAGTTGAACTGTAAGATATTATTATATCTCTACTAACTCATCCTTCTTACAGGTGATTTACCCAGTCAATATAGATTTTGTAGTAATTGTACTTAATTAAATGTATCCATTTAATTAAGTACAATTACTACAAAATCTACTATTGCACTCAGATTATCACCATTGAGGAGGATTAGTAGAGATATAATAATATCTTACAGTTCAACTGATGTGCAAGTTTA
+
;;;;60///019*+./88:>>?@@;;:;>>>?989651100+**+)*.0003346:>=>@B?&&&&&+(((*+263::311222223=??HCCB??@AAFEBC<9999>FCDGECCCB????@GHFFB?=<<<<>???...**))*****))((*,/+(((%$$$$%%%%&(((''%&&'(**)''')*((((()+***----+++++/0<;;<<;@?@@B@>>>>?A@AA?9
@1930_2WVZPS_3
GGAATGTTCACAAATCATAGGCTTTTATGCACCTTACAACATTCATGAATATTCGTTATCGTGCTACTGGCGATACAAGTCTGAGTAATGGTTAGCAACTCCACGCTTCTTGCACCAATTTTCCGAAGAAAATCCAAAACCAGATGGGAATTAATATTTACCCACAGACCTCACCCACTTTTTTCAAGGCACAATCATTCAGATAGAAAAATATAATATTTACCTATAATACTTGTTTTACTCATTTGATTCCTCTTGGGCTACTATCGAATTCAACTTATCTTATAGTCATGTTTCCACGACATCATGAGGAACTAACTTATTTGGTATTACCAAGGGCTTATACAAGTTACCAATTTGTATATCTTCTTGGTTTCTTTTATCCTTTCGAGATAACGTTTATTGCGTTAGCGATAAGTCTTTCACACTAGGTCTACTTATAAACTTGCACATCAGTTGAACTGTAAGATATTATTATATCTCTACTAACTCATCCTTCTTACGGGTGACTTACCCAGTCAATATAGATTTTGTAGTAATTGTACTTAATTAAATGTATCCATTTAATCTTTCCTTCACATAACCCCTTTTGAGAGCACAACTAATTCCTTGCACTGTTGATTAGACAGTCATACACAAGGCTATGTCTATAAACATTCCA
+
OOSSQMLMSMJLSKPQIGFIHGGPMSMSSRHJPSOOSLSJJHF:::)))))30**+FFLPIKINOKONIJMIHFIJOJLKLMIHISLISMLMMRLIKLHMLJJIIHIOJJQOIJSLKLMLKCBG<<<?@KLJLIMMHLSJRINJMJSLLJQSLSRILMIKKGJFHHFKLKRLJQSHGFIHHSPSLJMSKOKKJJPKHSOISJLHKSPNNOQOOOQNSLKPMLSRLQJQROLSMSLJSSKKJJOGHKJRJSLIIJJOLKJQLIJJSLOEDEGDKEJJQ788767778====>@EFIGGLFDKNLJSSIIFGIIQOPSORMKSRSMMKHRPLRMJMSQSIMSNSIMKKPQSJRJJNKJMQNOSMKOSLSJJIGEEJFIDFDDF@FHINJSKSPNISRMKKSOMSJLMSJHQKJSJJJLJOSADCCCJKJPHHLIIOPJLILISQISIJSMHLOSRKSONNOSMKJMSLMMNNQJKSHNMJPSOOSJLSPSJDC@AAADFJGGIACHLBA:88875467-FEHHHMJJMGGNKINISORSQSSJFCDABEACDIIHIJIIFHB>2..-,2437:747789:FHJLLLSPEMJSMHLSSSKSOJHIHHSS;7766??GMSINKSLNMKJJJMHIJINJSJJIJPLHGJHMLGGGFIHIHILRIHS
@1931_2WVZPS_3
GGAATGTTCACAAATCATAGGCTTTTATTCACCTTACAACATTCATAAATATCGTTATCGTGCTACTGGCGATACAAGTCTGAGCAATGGATAGCAACTCCACGCTTCTTGCACCAATTTTCCGAAGAAAATCCAAAACCAGATGGGAATTAATTTTTACCCACAGACCTCACCCACCTTATTCAAGGCACAATCATTCAGATAGAAAAAACATAATATTTATCCAATAATACTTTTTACTCATTTGATTCCTCTTGGGCTACTATCGAATTCAACTTATCTTATAGTCATGTTTCCACGACATCATGAGGAACTAACTTATTTGGTATTACCAAGGGCTTATACAAGTTACCAATTTGTATATCTTCTTGGTTTCTTTATCCTTTCGAGATAACGTCTATTGCGTTAGCGATAAGTCTTTCACACTACGTCTACTTATAAACTTGCACATCAGTTGAACTGTAAGATATTATTATATCTCTACTAACTCATCCTTCTTACGGGTTACTTACCCAGTCACTATAGATTTTGTAGTAATTGTACTTAATTAAATGTATCCATTTAATCTTTCCTTCACATAACTCCATTTGAGAGCACAACTAATTCCTTGCACTGTAGATTAGACAGTCATACACAAGGCTATGTCTATAAACATTCCA
+
SMORLSRNJIPKJSLSSPFDCEIJH?>@ABJSOSEB?;<<<=JFGIKSPKOOLRRIJLNIINMNHEHHGSKHKGIMSLLKSJNSSIMQPPKMSIKMSHLLONISGLK::969FIIISISJ:<C??GJSNNOSLLCGLNOMKJJPLPLKLMSJKHE@LSA>@<7:/,,,.5>AABFBDGEFEF?>>>?IKKLSKJQOSSS100000000GKOJEFFDB@<<;::<<=AA33311102>>?EIDDDFFIJPLKKLKLSDCJMNIQSKKD@??@B<::;;@7754456>HSLILJHMSNOSJLPMLPSSMQSKLNNKQNKPMSJSSJJNSMLMLRJKPSKNMSQJOLSSJRSOLJPEMLISQJMSMKNSLE??+**+,+)(+';CISHSNQSJQGKKJJKKJLMJHSIOF@@@:;;;;::9?@A<FJHPKKJHNJKQJNLNSSMOKSNOSOSNJMOOQIJSSMSKSNNMOQRISOKLKSSSPSNIKSOMSSSKQPLRKSSNPNKJMJPLKSLKSMSMSLOLKMNJKLKJNRKQKIJJOSOMNMOMLCEDDFMFSJGKKDG;8888@NLNHHGJFKHKEGEHIGHIJSLQNSJIOJPIJJJLKJHKOSSKSLSSSPGJLSSIJHIHHLIILJMISJKHKFGGGMLHIJLHGGIEIHGIJQLRJ
@1932_2WVZPS_3
GGAATGTTCACAAATCATAGGCTTTTAATCACCTTACAACATTCATAAATATCGTTATCGTGCTACTGGCGATACAAGTCTGAGCAATGGTTAGCAACTCCACGCTTCTTGCACCAATTTTCCGAAGAAAATCCACAACCAGATGGGAATTAATTTTTACCCACAGACCTCACCCACCTTTTTCAAGGCACAATCATTCAGATAGAAAAACATAATATTTACCTATAATATTATGTTTTTCTATCTGAATGTTTGTGCCTTGAAAAAGGTGGGTGAGGTCTGTGGGTAATAATTAATTCCCAGCTGGTTTTGAATTTTCTTCGGAAAATTGGTGCAAGAACGTGGAGTTGCTAACCAGTCTCAGACTTGCTGTAGCACGATAACGATATTTATGAATGTTGTAAGGTGAATAAAAT
+
PHHPJKQMJKMNIIKNRLINJISSLKPIMMLIISLGECDDFGHJNGISNSJHJHHHKKJLKGMSRKIKMJEFFFQLINJIILNMSHHSMFJLJOLKOSNIHIHC;9856>12EGA,,,,=GAD?@HEHSSNSKKRSFKHEDB@ACBHGPSJSLJKOKSNMJQHHKSKIKNLNLIIAIB77:SKJMNIHIIGKHJIGGIJKGIIJKIJJOLLSSIIIOKKMJJLGJGLFNHGGEEBDGDMSKFBB@B>>===>AFGEFFGIIA=A>===;:8742334334788:9511<==@@@???><;501AA@@;<FD11112ID;;;89<IFJIOLA@@??==:83***+2/0....10//0*'&&&().0/0/.)(((()***+137;;9876561+*''''/211166877----++**'
@1933_2WVZPS_3
GGAATGTTTATAGACATAGCCTTGTGTATGACTGTCTAATCAACAGTGCAAGGAATTAGTTGTGCTCTCAAAAGGAGTTATGTGAAGGAAAGATTAAATGGATACATTTAATTAAGTACAATTACTACATAATCTATAATGACTGGGTAAGTCACCCGTAAGAAGGATGAGTTAGTAGAGATATAATAATATCTTACAGTTCAACTGATGTGCAAGTTTATAAATAGACGTAGTGTGAAAGACTTATCGCTAACGCAATAGACGTTATCTCGAAAGGATAAAAGAAACCAAGAAGATATACAAATTGGTATCTTGTATAAGCCCTTGGTAAAACCAAATAAGTTAGTTCCTTATGATGTCGTGGAAACATGACTATTAGATAAGTTGAATTCGATAGTAGCCCAAGAGGAATCAAATGAGTAAAACAAGTATTATAGGTAAATATTATGTTTTTCTATCTGAATGATTGTGCCTTGAACAAGGTGGGTGAGGTCTGTGGGTAAATATTAATTCCCATCTGGTTTTGGATTTTCTTAGGAAAATTGGTGCAAGAAGCGT
+
LSSMMMSMMIMLMORKSKLNNJOSNKMISJJOKKHLKHHSJFEH8888:CFFFJSSKJIJJPSOLSSQGGGLSKSNIGIHNKNMKSFHHRLKNOHHLJGHSKSKMOOPPNMPOSKNIISJOSQSMPLONIOHIIJLLOSIIHSSSRLKOSJJNCEDA;C:++++JIKSMMIMKJSLHLIPKLOLIPMOROSLJJJMJQJIGGIFHHNSSJJNIHGILJSKSKJLINJJHIGIHMSLJSKSSRJLHKLSSIMIKLJILHGJRLLGIJILNSONLSSKPLONIMRSFSSIROOMJRLNOQSKKMKOSSSLKKMRNNEFEGCB=>>CBGBDCGHHJL?:;;;JJILLKISNISSSMSPJJKKMJKLIJQMRQIJQIKHNSLSMOPIGKIKKOSQNSOHNJMJHKOLINSNMOOPLIKPOIOJHNQIJMOKKJHILRSLIHKHLLOPSLLMLLIJKSLSOMJKJIONSOJHOLLSSSSJSQSSMKJLJSRLKMPSMOIISLIJMSMSSRNSOSOIKJGKJJHLMOLOSSSPMMPLGGHKFISNJMLNSGFFEFCADE><<<C
@1934_2WVZPS_3
GGAATGTTCACAAATCATAGGCTTTTATTCACCTTACAACATTCATAAATATCGTTATCGTGCTACTGGCGATACAAGTCTGAGCAATGGTTAGCAACTCCACGCTTCTTGCACCAATTTTCCGAAGAAAATCCAAAACCAGATGGGAATTAATTTTTACCCATAGACCTCACCCACCTTTTTCAAGGCACAATCATTCAGATAGAAAAACCTAATATTTTCCTATAATACTTGTTTTACTCATTTGATTCCTCTTGGGCTACTATCGAATTCAACTTATCTTATAGTCATGTTTCCACGACAGCATGAGGAACTAACTTATTTGGTAATACCAAGAGCTTATACAAGTTACCAATTTGTATATCTTCTTGGTTTCTTTTTATCCTTTCGAGATAACGTCTATTGCGTTCGCGATAAGTCTTTCACACTACGTCTACTTATAAACTTGCACATCAGTTGAACTGTAAGATATTATTATATCTCTACTAACTCATCCTTCTTACGGGTGACTTACCCCGTCATTATAGATTTTGTAGTAATTGTACTTAATTAAATGTATCCATTTAATCTATCCTTCACATAACTCCGTTTGAGAGCACAACTAATTCCTTGCACTGTTGATTAGACAGTCATACACAAGGCTATGTCTATAAACATTCCA
+
GIHOKSJLLJSMNNQRRLKIHKKNKSDSKKIMMSSMIMHHJIJGIMQSSOSMLGFBABAAEFEIHGRJJKGIHHKHKKONKJPSLJKRKIOSLIIHKGMKK65556@667::>OGFDECD3<<45BCGNMLJKLIKKJJMGCLLMJNSSMMNDELSMPGJJG9FHBDBIJJFLSSAPG??HIGFEFDEKKIOMJKOQSSSJQPKSKJOJMSLLMSQSSKRNSOPNKLLLQLRLDMLSM@===>>KB@@AACC97:944;;@@<70-,**--5577@IHKQFHEFEOMKJMLIGLKNMGJFFIGFOHSIHIDDC?FECAAA888739A-***+40/.,)))2118=??>?@=?IGILIKHSHKLHJKKMJN>>=>C=AC?<;<AACABFBECFKSLKSSSSJHSINK===::;:;DEFIHLKSKJLRJHFJNJSKOKNOKSSLIJJJONPRHJILRMSLKLNLHLNLLKSIKOSMKPMRSSJSLKKOSKLOOA@A@BNQJJLKHIGFGGECBB?>ACGFHJJSMIIGIIKFNSLSKGKJLKLJOIJKGEEGC6****+3***))****66965555;5559?>=>BFKDDDEEFGGMMHGGFFNONMMSNJRKNLSLJSKMNLMSSNNDDECFFHGGSHHSLKLGFHH??>??FFFHFFGHG
@1935_2WVZPS_3
TGCACCAATTTTCCGAAGAAAATCCAAAACCAGATCGGAATTAATTTTTACCCACAGACCTCACCCACCTTTTTCAAGGCACAATCAATCAGATAGAAAAACATAATATTTACCTATAATACTTGTTTTACTCATTTGATTCCTCTTGGGCTACTATCGAATTCAACTTATCTTAAAGTCATGTTTCCACGACAACATGAGGAACTAACTTATTTGGTATTACCAAGGGCTTATACAAGTTACCAATTTGTATATCTTCTTGGTTTCTTTTATCCATTCGAGATAACGTCTATTGCGTTAGCGATAAGTCTTTCACACTACGTCTACTTATAAACTTGCACATCAGTTGAAACTGTAAGATATTATTATATCTCTATTAACTCATCCTTCTTACGGGTGACTTACCTGGTCAATATAGATTTTGTAGTAATTGTACTTAATTAAATGTATCCATTTAATCTTTCCTTCACATAACTCCTTTTGAGAGCACAACTAATTCCTTGCACTGTTGATTAGACAGTCATACACAAGGCTATGTCTATAAACATTCCA
+
JNKIIJJFJLLBCHDCBCJ=8657:===AHIJIJHJJKJSLHNKJKKJNCESICJLKJKMIJKSOLSRKSQKSOSSSSSSQOMJSJ@???33222.((()HLMJOLHOLKMOJSOMLONMSKSKIQLLMSSRIMMJKJIHHIEDBDG77MNRLSMJOLFGHGSJLPNSJKHNSMMLSRMIKHJIJKPSSSMMJJISLSKSHOMPRJKIGRSQSOSNSPNSSSSJOIJQJLKKSQLQJKOISMLSLJJGQSIMQMRSSMM;:::MLKHKCCG@AABHIMKMOKSLSIKJNMLKSPSPJPSPJSJSRLSNSHIKHGQKLJKLSJQJMJKRMNOSMKOSONOPPOLOOQLNJPNNSLJIRKMSOPNNSOOSSQSNLPLSLQMSJSILKILMSLSKLOQROOJIPSJNOMQLMSMMOINLMMPSSKMNJJSOKQMSMJSKNSIMQKLMIINISSJNIJILOIPLSKOPJHGIHSSIILLSROJLKPSKSMSOSLLSNMSHQNMIRQQNOLMKSKROQNNOJHJIJKLONISJSSMSSLGIPSLSHJGJIPQJKHHJ
@1936_2WVZPS_3
GGAATGTTCACAAATCATAGGCTTTTATTCACCTTACAACATTCATAAATATCGTAATCGTGCTACTGGCGATACAAGTCTGAGCAATGGTTAGCAACTCCACGCTTCTTGCACCAATTTTCCGAAGAAAATCCATAACCAGATGGGAATTAATATTTACCCACAGACCTCACCCACCTTTTTCAAGGCACAATCATTCAGATAGAAAAACAAATATTTACCTATAATACTTGTTTTACTCATTGATTCCTCTTGGGCTACAATCGAATCCAACTTATCTTATAGTCATGTTTCCACGACATCATGAGGAACTAACTTATTTGGTATTACCAAGGGCTTATACAAGATACCAATTTGTATATCTTCTTGGTTTCTTTTATCCCTTCGAGATAACGTCTATTGCGTTAGCGATAAGTCTTTCACATTACGTCTACTTATAAACTTGCACATCAGTTGAACTGTAAGATATTATTATATCTCTACTAACTCATCCTTCTTACGGGAGACTTACCCAGTCATTATAGATTTTGTAGTAATTGTACTTAATTAAATGTATCCATTTAATCTTTCCTTCACATAACTCCTTTTGAGAGCACAACTAATTCCTTGCACTGTTGATTAGACAGTCATGCACAAGGCTATGTCTATAAACATTCCA
+
RJSSSMSMMSPGEFFFOSNKSISKOKHPKSNSJLIMHISMOSSIILKSSONOPMQKSSSSOLLSMSPNQSOOLHHE@5433244579:>EJKLPJJIILJLMSSJOSEFGEKFIHKNPLSJSSHMSMSSOSSMKSNLSJSRMMIISILQLILSSQSLIBCEAAGC?>>?>4222223GH:7SSSSSSSQSHKSLMIMSSLSISKGKLSSMLLJSMOLMOPKSSLNKSSKNSMINOLSOQLKSPOHHKKNSKSSNIJOOSLHEDCA533313334DGEFIIKGF?>=>>>NPOJOSMIIIGGSSIPJSQMSKSKPJKJJB@@@@DSSHGGHJKKNSKOKMKJJKSJNMSLSOSSSRKNSJJNSSSSSGH@ADHHEEEDFGGJJHILHGKLISOLJCB>>42223@FKGIKFEEA>==953305EFHHKKKLKNSSSSLLOHKKLOJKIKOJNOGMHJIJLJNKFHHSMPNQNQSOROJRSNMKSNNOKSSSSPSNSNLPIGB>=-=3..../:83378EEKIHMHLKNQRMKMMIRNSKLSMSSSILSSSKSSHKHHHJISSLMKLSSSE=>::((@CGHHMOLSSM22222NJILPHNMOMNSSSPMNKSNLLLNMOSMSQQOKOSS@?????JOKJMRPFSJNSOIHGJLINRLKKH
@1937_2WVZPS_3
GGAATGTTTATAGACATAGCCTTGTGTATGACTGTCTAATCAACAGTGCAAGGAATTAGTTGTGCGTTCAAAAGGAGTTATGTGGAGGAAAGATTAAATGGATACATTTAATTAAGTACAATTACTACAAGATCTATAATGACTGGGTAAGTCACCCATTAAGAAGGATGAGTTAGTAGAGATATAATAATATCTTACAGTTCAACTGATGTGCAAGTTTATAAGTAGACGTAGTGTGAAAGACTTATCGCTAACGCAATAGACGTTATCTCGAAAGGATAAAAGAAACCAAAAAGATATACAAATTGGTAACTTGTATAAGCCCTTGGTAATACCAAATAAGTTAGTTCCTCATGATGTCATGGAAACATGACTATAAGATAAGTTGAATTCGATAATAGCCCAAGAGGAATCAAATGAGTAAAACAAGTATTATAGGTAAATATTATGTTTTTCTATCTGAATGATTGTGCCTTGAAAAAGGTGGGTGAGGTCTGTGGGTAAAAATTAATTCCCATCTGGTATTGGATTTTCTTCGGAAAATTGGTGCAAGAAGCATGGAGTTGCTAACCATTGCTCAGACTTGTATCGCCAGTAGCACGATAACGATATTTATGAATGTTGTAAGGTGGTTAAAAGCCTATGATTTGTGAACATTCCA
+
NSKLKHKOGMJJHJHJLPKOKNJJLMIKJJGGHHKLSKJSJLKKJIJHMLHJFSISLKILLJNLRIJIHLLMLMIIHIFHGJLNHEFBDFKSNSKMSLQMKIKIKMKIPQHSPJMSKJHIKMJGCCBBBGHHLHIJLJIKLLIKKSISNNHGFCCD5.****+BDDJLSHIKGJIGIGLJJIGMKLIJGGGGD54444GIJIHMKLHLJSMHLIIJJKKKJKHGHMGIHGHIHKGIISIRSSMRSLKSHIJHGHHHFJGHJKMKFKIHSLQKJQPKSONRIIKMHGMLHH>DINQSLLPJMILKLMSSOIGIJMPINRH;:;BAEFGGGIJMGGJHHMNLMLLLJLKJJJJLJIIIINJJKLKILKONOHHFEEEFHHIJOLLIKLLKLLSLNHFFGHJLJKJIJHIRLKNKSJKSJLMKMJJHKMMJGIJIJHLOJIGGGMHKOSNLNIHLJSSKSJLJIIKIKNQILOSQSJNIGEJOHSSMLJMLIKMMJPIJLJLKKSOEJKPSQNRSI::>::JMKKPOIPMNLRJSSLHKGFGLNLSOPLMJJIFGJIIIIILIJHJONSSIJLGIHGOJLIIKGJHHOJJIGFEDEFGGGIHGFEDECFFCCEDEKJILHHEHEFIHHHFEDFFFFKIIMLIFFEDFEHFLNJLKKGKHIHHJJ
@1938_2WVZPS_3
GGAATGTTCACAAATCATAGGCTTTTATTCACCTTACAACATTCATAAATATCGTTATCGTGCTACTGGCGATACAAGTCTGAGCAATGGTTAGCAACTCCACGCTTCTTGCACCAATTTTCCAAAGAAAATCCAAAACCAGATGGGAATTAATTTTTACCCACAGACCTCACCCACCTTTTTCAAGGCACAATCTTTCAGATAGAAAAACATAATATTTTCCTATAATACTTGTTTTACTCATTTGATTCCTTTTGGGCTACTATCGAATTCAACTTATCTTATAGTCATGTTTCCACGACACCATGAGGAACTAACTTATTTGGTATTACCAAGGGCTTATACAAGTTACCAATTTGTATATCTTCTTGGTTTCTTTTATCCTTTCGAGATAACGTCTATTGCGTTAGCGATAAGTCTTTCACACTACGTCTACTTATAAACTTGCACATCAGTTGAACTGTAAGATATTATTATATCTTACAGTTCAACTGATGTGCAAGTAAGTAGACGTAGTGTGAAAGACTTATCGCTAACGCAATAGACGTTATCTCGAAAGGATAAAAGAAACCAAGAAGATATACAAATTGGTAACTTGTATAAGCCCTTGGTAATACCAAATAAGTTAGTTCCTCATGGTGTCGTGGAAACATGACTATAAGATAAGTTGAATTCGATGAGTCCCAAAAGGAATCAAATAGTAAAACAAGTATTATAGGAAAATATTATGTTTTTCTATCTGAAAGATTGTGCCTTGAAAAAGGTGGGTGAGGTCTGTGGGTAAAAATTAATTCCCATCTGGTTTTGGATTTTCTTTGGAAAATTGGTGCAAGAAGCGTGGAGTTGCTAACCATTGCTCAGACTTGTATCGCCAGTAGCACGATAACGATATTTATGAATGTTGTAAGGTGAATAAAAGCCTATGATTTGTGAACATTCCA
+
LMISPOSKLQMLKSKOPSINJKJOSSMLSMKSKNSJORLMHHQJOSNKLNSSKSLSGILLIJHNLSOJKJHHOGJSJLHJNKPJJRLMOJSKLLLLSSNSNRKJMGIKJOSQMKHJIIGPIKOHFHMSSMSLNKJIQPKMIQOSSOKJOHFKSGONJKILMSKNKNILQMMIIRSLOKJIJSOMRIKNSQOKMNLIRSMKLKMNQNOMSMSPMOOPMSRSPRLPMSKSKMOMSKMRPMPLSOKINB=<=;225556KOLOJIHJHHIJHINHIIJKOKLSLSSSMSMLMOHIIISNNJHNHLGGHEHJMILOSIIMRJJMKNKPOQONRILSRKKLKKLLKSKKSOPKSLSSSSMSKSMNQSLMGHIB?,))('*'*(('&(>EGIPKLKNLNKNNJOOKRNLMMJMKA@B3111000/3444?KNIHGFIJFGGDCDBBBHGIIKHSHLKJKJQKPIMSOLPPJCBBA?@GEDLJIJNIIGBC=:96+****))(''''''''&'&)))),-/<>?@BCCBA@B@?>88;??@@?ACDCCC:4335675565555CDGHGG@EFEEKHMIFFGEDEBBB@<56@BBAD<;;;;BEEEDEDCDDEJHHLIJFEDCBBC???>?A>>?A@A@==99;;;<<?BA@@@?@BBBCBBCCCBAA@A@A@?=<;876430,,+(%$$##$$$&)))))))))))&%$%&&'')110///--79999999999766=@FHIIDBBCEEGIGEE@>???KIJKF@DAGJLKEGJB<=EFEECFFFGGIGKGFNNILCBEDCFGCBA@?>?ACB@BA>>>@?ACA>>ACGDHHCB@@@?>>?@A>>>?DEFEDECCBAADEECCCE?>>@ABCEFECB@@@ABFDEBA=<<<<ACABB@@A@AA@@?@?@@?;::::==?@@@A@==<;;=><>>>>BAA@??<;;998
@1939_2WVZPS_3
AAATATCGTTATCGTGCTACTGGCGATACAAGTCTGAGCAATGGTTAGGAACTCCACGCTTCTTGCACCAATTTTCCGAAGAAAATCCAAAACCAGATGGGAATTAATTTTTACCCACAGACCTCACCCACCTTTTTCAAGGCACAATCATTCAGATAGAAAAACATAATATCTACCTATAATACTTGTTTTACTCATTTGATTCCTTTTGGGCTACTATCGAATTCAACTTATCTTATAGTCATGTTTCCATGACAACATGAGGAACTAACTTATTTGGTATTACCAAGGGCTTATACAAGTAACCAATTTGTATATCTTCTTCGTTTATTTTTATCCTTTCAAGATAACGTCTATTGCGTTAGCGATAAGTCTTTCACACTACGTCTACTTATAAACTTGCACATCAGTTGAACTGTAAGATATTATTATATCTCTACTAACTCATCCTTCTTACGGGTGACTATACCAGTCATTATAGATTTTGTAGTAATTGTACTTAATTAAATGTATCCATTTAATTAAGTACAATTACTACAAATCTATAATGACTGGGTAAGTCACCCGTAAGAAGGATGAGTTAGTAGAGATATAATAATATCTTACAGTTCAACTGATGTGCAAGTTTATAAGTAGACGTAGTGTGAAAGACTTATCGCTAACGCAATAGACGTTATCTTGAAAGGATAAAAGAAACCAAGAAGAATACAAATTGGTTACTTGTATAAGCCCTTGGTAATACCAAATAAGTTAGTTCCTCATGTTGTCATGGAAACATGACTATAAGATAAGTTGAATTCGATAGTAGCCCAAAGGAATCAAATGAGTAAAACAAGTATTATAGGTAGATATTATGTTTTTCTATCTGAATGATTGTGCCTTGAAAAAGGTGGGTGAGGTTTGTGGGTAAAAATTAATTCCCATTGGTTTTGGATTTTCTTCGGAAAATTGGTGCAAGAACGTGGGACTCCCTTAACCATTGCTCAGATTTGTATCGCCAGTAGCACGATAACGATATTTA
+
MSKIIJONSPNLMSIIHJMMNSNNPKMMHKMQKKHKSMSLLIJSSSRKISQLILJHHJLIGDDIELJMIKJHFG41GA@@BCEHNKONHLJJPLPSLRJISMQSMOSKKMMS8631,///1666@JEJOILJIC<SHICCEDDDEEFFBBDB?.---'&&&*+79<>>?@EHJHJNMNMPPJHMSMORMQSKNSMNLISSLNSNRJRSSFACBAPNOQKSJKIIHJKIHGHIGFHIJJJSJSPSLHRSPJISSLIM<;:99****=@SSMKJLMRHIKFIRLSSOIQSSPLJKMLOSOQOSSLSKKNKOSHKHLLJKMHFC??B44667::9;=A?@@JISMIMSNOSKMMKSSSSLSNLGIPNMSFIGFD>LHPNLGILKLMLSKHOSLKIKJGEB?;=FFHEGGGFCAAB,,,,,CKKKJMSJKLNNRLSPJHH=<<==9776((*++6866765..+**)(''))*/++:::;>?????EFFGHGKGGEIIIEE>>=>>CDNGKNIKPMHIGFFGFCEEAA?<<;;....,.42+'&&'+***,66@ABBCDECCBCBA@?<745.-/00788955544//.-///0131--+-67:<?ACDDDCCB=55455@BCELHEEDFF?;;DDDDFGGGJHDABBBDECB43227//;=>>?9;//../-+++***3446667@B@BCCBEEEC=>=61((''&&&&&%$%&&&)1468<?@A@=<<56566449101-/0./-,,545633321343578:;<=?@?><7++++*/00/334332/../77788776554211239;:9997;91<;;9911126::::::<<<;:9656679;<=>ACDFDFDCCCDGPS=9998>>?BC=<<<<CCEGDC;9;::;:7643.,'%$#####$%'(&)))*++++++,+++(&%%%&((()//0134389*+>@@DDED=;;9631121'''&&$$$###$##$%',,+'&%%%$%&$$$#%)**)())*7666667:767623333:95
@1940_2WVZPS_3
GGAATGTTCACAAATCATAGGCTTTTATCCACCTTACAACATTCATAAATATCGTTATCGTGCTACTGGCGATACAAGTCTGAGCAATGGTTAGCAACTCCACGCTTCTTGTACCAATTTTCCGAAGAAAATCCAAAACCAGATGGGAATTAATTTTTACCCACAGACCTCACCCACCTTTTTCAAGGCACAATCATACAGATAGAAAAACATAATATTTACCTATAATACTTGTTTTACTCATTAGATTCCTCTTGGGCTACTATCGAATTCAACTTATCTAATAGTCATGTTTCCACGACATCATGAGGAACTAACTTATTTGGTATTACCAAGGGTTTATACAAGTTACCAATTTGTATATCTTCTTGGTTTCTTTTATCCTTTCGAGATAACGTCTATTGCGTTAGCGATAAGTCTTTCACACTACGTCTACTTATAAACTTGCACATCAGTTGAACTGTAAGATATTATTATATCTCTACTAACTCATCCTTCTTACGGGTGACTTACCCAGTCATTATAGATTTTGTAGTAATTGTACTTAATTAAATGTATCCATTTAATCTTTCCTTCACATAACTCCATTTGAGAGCACAACTAATTCCTTGCACTGTTGATTAGACAGTGCAAGGAATTAGTTGTGCTCTCAAATGGAGTTATGTGAAGGAAAGATTAAATGGATACATTTAATTAAGTACAATTACTACAAAATCTATAATGACTAGGTAAGTCACCCGTAAGAAGGATGAGTTAGATAGAGATATAATAATATCTTACAGTTCAACTGACTTACAAGTTTATAAGTAGACGTAATATGAAGACTTATCGCTAACGCAATAGACGTTATATCAAAAGGATAAAGAAACCAAGAATATACAAATTGGTAACTTGTATAAACCCTTGGTAATACCAAATAGTTAGTTGCTCATGATGTCGTGGAAACATGACTATTAGATAAGTTGAATTCGATAGTAGCCGAGGAATCTAATGAGTAAAACAAGTCTAGTAGTTAAATGTCTTTGTTTTCTATCTGTATGATTGTGCCTTGAAAAAGGTGGGTGAGGTCTGTGGGTAAAAATTAATTCCCACTGTGATCGATTTCTTCGGAAAATTCGTACAAGAAGCGTGGAGTTGCTGACCAGGGTTACCAGACTTGTATCCGCCAGTAGCACGATAACGATATTTATGAATGTTGTAAGGTGAGTGAGAAAGCCTGTGACTTGTGAACATTCCA
+
GEGSISKSJJIGIFGILSJIGKJNSSSNLOJIJJLIHIJSLSSLNLQJJIKSSJIJILRQILQJLJNJLIIKFHMLLKLMJSSPK????@GG@@BCEDHISGKJPRSNMSPQSLOJISLSMSNSSLNMSSPMMIGKKFEGIDCEGGFNQSIIMSSLSSNSSSHKQISSNSKSNJMHSKJQOJGFLGNILLLJSNPJSRSLISLJHISMPSKSSJJINKKSNKSSSSMNOLISLMQNSSKQSMHISOSMIDHKMKLLNLLSLJLQJLIKHSRKMLSSGKLNNKSIJJSJLKHHKLNNSSSIKMILLSOPNLNSMLSSKLISKDOKHJKNKLKJNOIPSOMOSSROSSJNSQJMSKMSOLRQMSMJRSSPSSBA@AF<===C@SOJJSKMKMSJQKJKJJLMNJLKHLJPA?@9...55568888INNHIKKILNHHKJHHHPJMKSSOSOHJSMNJSNLNNSKSSJFEEFGGPSJHSJNKKMMJNSLKMMMLOIKOPLLQSPLLMNKKSKJKGHKRMLQQMSJOHJLNOKSPSJMLKLLKPMSKJIKJHSLJOKOJKKHIGEEGHHMJFGHPIKIGHGFGMIGIMJHBEDEBDEDGHFFGIGJGHQNLLLNHSPLJJSSSQSKGGFGFFIJILFHCHAC=:9997641,('&&''+-466::4325111/1:9:8::;;@BCCCAABBEDGIBFHGD?=9760/++32334;==??>>==;;;.,,,&&%%&**)**+,+)**++,+**)))))))(((((+/2456500124445568993000/..,+('''%$$%()012//00220/..--+*+**++-,-,,*()((((*,./0)))**//-,,++''))),,-5444441663+)'&&&%$$%%%%%&%+)))))'''''2337968;:;::;3450-,+,*()((())*+++,++-.00004;<==>?>>>=;<<<<>?>>>AA91129872210001454211&&))+0///00110/..-.112332*))))'&&'''(((&$$###$%+,--***++*('&&%&&&',-34679;;<<<=>????CA<<;;==:20//01344444444420*'''())(%%%&)+**))++**)+,)''&&')((((&'''-.00000.+++*'%%%%&&&&%&%%'(&&'''(&&',+,//000)))))31122240,,*****-...-.-,(&$$$$%%%$%&&&%##$$$$$$%%&'89;:887
@1941_2WVZPS_3
GGAATGTTCACAAATCATAGGCTTTTATTCACCTTACAACATTCATAAATATCGTTATCGTGCTACTGGCGATACAAGTCTGAGCAATGGTTAGCAACTCCACGCTTCTTGCACCAATTTTCCCAAGAAAATCCAAAACCAGATGGGAATTAATTTTTACCCACAGACCTCACCCACCTTTTTCAAGGCACAATCATTCAGATAGTAAAACATAATATTTACCTATAATACTTGTTTTACTCATTTGATGCCTCTTGGGCTACTATCGAATTCAACTTATCTTATAGTCATGTTTCCACGACATCATGAGGAACTAACTTATTTGGTATTACCAAGGGCTTATACAAGTTACCAATTTGTATATCTTCCTGGTTTCTTTTATCCATTCGAGATAACGTCTATTGCGTTAGCTATAAGTCTTTCACACTACGTCTATTTATAAACTTGCACATCAGTTGAACTGTAAGATATTATTATATCTCTACTAACTCATCCTTCTTACGGGTGACTTACCCGGTCATTATAGATTTGTAGTAATTGTACTTAATTAAATGTATCCATTTAATCTTTCCTTCACATAACTCCTTTTGAGAGCACAACTAATTCCTTGCACTGTTGATTAGACAGTCATACACAAGGCTATGTCTA
+
IHINSNSSJLSKNKSMMKGPKLSNSPNLSOQSMOSSKIMKLJHEEKLNPMSOJMSNPILJHJKSLIKNISINIIMJILKKMPSNKMJLPLONNMNSNSSSQKKSNNQNJPRSMHKJFGLS;COK@HSJIKOSLKKSSQMQSGPIKHSSOSMKNIHGGH12;@:GJJIMSSLSRSOISINIJNQLNSOSHJKMJPLSKMISOSPPHSOKRSSOPMOMMKMSLSLSLLMPSLSSOGIKKKIHP<3122*))*+.**+623MSSRJNLNJJLMIKHJJNJMJNILNKHKOSNSPJSMNOSLJJJMPILNKIHHI::NMNSJJNLSOOOQKKKSRKSPMSLSHQQLQONMKNRFEGHKJKSPKSOKJSLJSSIHI@?>=<877?8@FMLKKHEJLISMKSPOLNJSKPSNLHIIJLGQHKOHPKKGHJHGJKJHLJMPISLSOPLPMOLOSKIIJLJLJJNMPOKSSSFFPKHDDFCCFJSKIJRLSINIOINJOKSQMLJ53334ESOKIFLNE>>;D?@BA@D>89311024)81000001-*)((+,.9;ACDEGHGQKJIIJICFLEFFFGMKMHGOFHGJHQLJMIHQGHKJJOJJHJJNKKIHSKSLJMKMLSSNKOMKIGHFFIEJMISLLSFDFEDDCFCA)(&
@1942_2WVZPS_3
GGAATGTTTATAGACATAGCCTTGTGTATGACTGTCTAATCAACAGTGCAAGGAATTAGTTGTGCTCTCAAACGGAGTTATGTGAGAGGAAAGATTAAATGGATACATTTAATTAAGTACAATTACTACAAAATCTATAATGACTGGGTAAGTCACCCGTAAGAAGGATGAGTTAGTAGAGATATAATAATATCTTACAGTTCAACTGATGTGCAAGTTTATAAGTAGACGTAGTGTGAAAGACTTATCGCTAACGCAATAGACGTTATCTCGAATGGATAAAAGAAACCAAGAAGATATACAAATTGGTAACTTGTATAAGCCCTTGGTAATACCAAATAAGTTAGTTCCTCATGATGTCGTGGAAACATGACTATAAGAATAGTTGAATTCGATAGTAGCCCAAAAGGAATCAAATGAGTAAAACAAGTATTATAGGTAAATATTATGTTTTTCTATCTGAATGATTGTGCCTTGAAAAAGGTGGGTGAGGTCTGTGGGTAAAAATTAATTCCAGTGGCTTTGGTTTTCTCGGAAAATTGGTGCGAAAAAGCGTGGAGTTGCTAACCATTGCTCAGACTTGTATCGCCAGTAGCACGATAACAATATTTATGAATGTTGTAAGGTGATTATAAGCCTATGATTTGTGAACATTCCA
+
SISMMRQJPQOMLKMNOJSMJLKLLNMKLNKPJJSMONKSJQOOMKPHLPOKFSHHFEDDGSSLLSRMHISNJGHJHKKIKJH6644457?B>>?<:::=FHJMMJKLQQQNSMJ====>SSIRPSLLQISLLOKIJILKKMRRIRINSLLJIECC@A<D@?ABDSMJS99999<<<<<HHLKKOIKSIKLSSPSRRMSJMMIIJILOSIPKSGNIIOOKLLHIJMILQJIHHKSIJSSSKDC<<<22=BEGFIGGDEEDIIIMIHOMOSJGLMKKLJLMAHHGF@@C>?FDMMPOKSKG>?SNMJIIOSIGIHGJLHHKHGHSNOJHJHIHKHRKMJNHMLIHJLNKMLLPIFJDCDEC<<<<=CDFHJFCAAA@B@=:9/,,,,,>>BBCFEEECDDA@@@FEJJMKDHLQKNHLKJHFGFEINIMFDDDFEHFEFEJHGRJKSKJLMIIJISSJHGGGEHHHHFNRLKIGIHHDFGISPLSPLLHFEBBA?//..,,,,+-/27''&&',&&$####&&&&&(%$$$$$$$%&&-('&%&%&&&&''*BBA??@ABIEEFEDDCBDHFHMIEFDCCBBDEHHGFA???@DGEEECAAA@BBCCCEFFJIHDDDCDEHFECCA@BBBEGEDDBBCCCDDDFGIMIJJEFDFFEEGB
@1943_2WVZPS_3
GGAATGTTTATAGACATAGCCTTGTGTATGACTGTCTAATCAACAGTGCAAGGAATTAGTTGTGCTCTCAAAAGGAGTTATGTGAAGGAAAGATTAAATGGATACATTTAATTAAGTACAATTACTACATAATCTATAATGACTGGGTAAGTCACCCGTAAGAAGGATGAGTTAGTAGAGATATAATAATATCTTACAGTTCAACTGATGTGCAAGTTTATAAGTAGACGTAGTGTGAAAGACTTATCGCTAACGCAATAGACGTTATCTCGAATGGATAAAAGAAACCAAGAAGATATACAAATTGGTAACTTATATAAGCCCTTGGTAATACCAAATAAGTTAGTTCCTCATGATGTCGTGGAAACATGACTATTAGATAAGTTGAATTCGATAGTAGCCCAAGAGGAATCAAATGTGTAAAACAAGTATTATAGGTAAATATTATGTTTTTCTATCTGAAAGATTGTGCCTTGAAAAAGGTGGGTGAGGTCTGTGGGTAAAAATTAATTCCCATCTGGTTTTGGATTTTCTTCGGAAAATTGGTGCAAGAAGCGTGAAGTTGCTAACCATTGCTTCGACTTGTATCGCCAATAGCACGATAACGATATTTATGAATGTTGTAAGGTGAATAAAAGCCTATGATTTGTGAACATTCCA
+
HINNIQSROMIMLPQOSSKNSSNRSSONSJNPSROKHIPPSKJSNOJKOSPMJHIIKIIPKMLSLQNSFHEHKFSSRJSKKNSMSPJMMMQOMNQISRSJQOKSPOSQORQQMNQHMRSSSSMKHJEJHIKSKNLMSNSNHMKHKLPSSSLSNSKMI:NBCEGHISLSIRSLSKJIJJPNLOSLLKJNPHKSQLNPKSQMOQSLOROSJRSOOJRLLJSJRMKINGJMJ?>>>>?@ALNKRQKSKNJJIGLISIKHJHJPLSMJILIQPRONIJSLSJSPIKKOKSPLIJIMLSLONKOSLMSSJHNOQKHSRMLMSKIJGJSOMONKJISNSSOOSNKSJMRKSRMOSSONIHPJKNRKLMSSOKNJHBAABNKKIDCDDLOIHIHRJLSSKNPLILSLMPNOSRSMMJPKNISKSOMSQSSSNJLMHOJSSKL<;;;;LNSPLLKOHSKMSMSMNIGIHSJOKLKLSSSSSSPSKLKSSSKISNKKHKJHHIJLOMOLHFLHISMSHF@D44<45EFEEFJSS54444A:47655;C;;;::77778:71240/0EEISGHJKJJIHFGMHLIHLLLMGKMKMSKJLIGJGHMGQMKGGGEFKIEGEGKJNNNNJKJIKKSOHOFGJKGKJIKHJOSJKJHIMOKKQJMNSIKPLFFC
@1944_2WVZPS_3
GGAATGTTCACAAATCATAGGCTTTTATACACCTTACAACATTCATAAATATCGTTATCGTGCTACTGGCGATACAAGTCTGAGCAATGGTTAGCAACTCCACGCTGATTGCACCAATTTTCCGAAGAAAATCCAAAACCAGATGGGAATTAATTTTTACCCACAGACCTCACCCACCTTTTTCAAGGCACAATCATTCAGATAGAAAAACATAATATTTACCTATAATACTTGTTTTACTCATTTGATTCCTCTTGGGCTACTATCGAATTCAACTTATCTTATAGTCATGTTTCCACGACATCATGAGGAACTAACTTATTTGGTATTACCAAGGGCTTATACAAGTTACCAATTTGTATATCTTCTTGGTTTCTTTTATCCTTTCGAGATAACGTCTATTGCGTTAGCGATAAGTCTTTCACACTACGTCTACTTATAAACTTGCACATCAGTTGAACTACATAAGATATTATTATATCTCTACTAACTCATCCTTCTTACGGGTGACTTACCCAGTCATTATAGATTTTGTAGTAATTGTACTTAATTAAATGTATCCATTTAATCTTTCCTTCACATAACTCCATTTGAGAGCACAACTAATTCCTTGCACTGTTGATTAGACAGTCATACACAAGGCTATGTCTATAAACATTCCA
+
KHFIMGLJIEI****+DSFHJLMSJPOJKMPKMMIKKENMLJSLJJGISKSLKSHKQNJJJMJSNSSLQIJKKKOJKOISLLIMJLJMQOKSKMNIOSMSSKISNPJQSRLKMJLMMLSP:BK::JMLSSLMMKKKLSLSSLKKJSGKSSNLISHHJKGFBE;MIHHHHSNKISSFIFA75ILGKJLNSKPJMKKMMPSKPNJLSKSQJNOJRMRILSMSMSQSNSQMILSIQKJLSSPKHOKOSKSGKSIJNJLJFFFGJSOSOSIGHFEFGFGQKSJSMLSMHSNSMLLSOSNNSMINSSKNKIJKNLLPPLLOLSJKMJSRNSSRIMJKKSSPKOISNNKLSOLSSNJIDIKJGSKPJLNLECDB>???EIHEG@>E?DCDBCC@DE@FLSMJMSSMKLOSPJLSFEIDDEDFEGFJNIJPISLIJOKIMJOGJMHKMKMRSJNJHOILDD?97310*(%%%'+,-/1778=<=ABBOOPFKHHKMKSLLSMIKJMJHPHHLKFNMKJJMKNKJSSQSOMOQMJLJKPJKKMSSKMLKKMINJJJISKQHNKLIOLJFFEFJHILSLSMSI;7600CEDGFMNKLIMLMMSLELHGGKIONSILIOJJFHHPHLSOMMKJSIPHHGHKJISKIIMMHHJILGJOSJKKGHJJHHGLJOL
@1945_2WVZPS_3
GGAATGTTTATAGACATAGCCTTGTGTATGACTGTCTAATCAACAGTGCAAGGAATTAGTTGTGCTCTCAATAGGAGTTATGTGAAGGAAAGATTAAATGGATACATTTAATTAAGTACAATTACTACAAAATCTATAATGACTGGGTAAGTCACCCGTAAGAAGGATGAGATAGTAGAGATATAATAATATCTTACAGTTCAACTGATGTGCAAGTTTATAAGTAGACGTAGTGTGAAAGACTTATCGCTAACGCAATAGACGTTATCTCGATAGGATAAAAGAAACCAAGAAGATATACAAATTGGTAACTTGTATAAGCCCTTGGTAGTACCAAATAAGTTAGTTCCTCATGATGTCGTGGAAACATGACTATAAGATAAGTTGAATTCGATAGTAGCCCAAAAGGAATCAAATGAGTAAAACAAGTATTATAGGTAAATATTATGTTTTTTCTATCTGAATGATTGTGCCTTGAAAAAGGTGGGTGAGGTCTGTGGGTAAAAATTAATTCCCATCTGGTTTTGGATTTTCTTCGGAAAATTGGTGCAAGAAGCGTGGAGTTGCTAACCATTGCTCAGACTTGTATCGCCAGTAGCACGATAACGATATTTATGAATATTGTAAGGTGAATAAAAGCCTATGATTTGTGAACATTCCA
+
JLSOSNJSOMKJMKNJNSQJLRMQSNJQKKQJSSPOKKIKNQINJSMJSHOJSQSNJHJJIPSNSLPSLMOKGFKGLPSMQMRNSQRPSSQLNSIMKLLQLPNKSKSMSJSSLHKHFGSIHPIF<;:::@HSSNLIOJSMLRKKLSSSNSOSHMMG;221148?ABFSHHMIJKGNILOIKMKJLNSHJPOMSPSKRLMNLMNSLKNSKJJSIIIPHLSMLJSJNMRJNHIJHJKIMLSQSKLMOLKHHHIJFEEFEGFJSSMNSSJSJHLDDEIMGJICCCENOLSMFCDKHSRSSSSMLJSJLJSMLLSCCCCCIOSA898IHICFEKISGGEIKSGJKJIJKJSSLQRKSSLLMKSKKMMONOJLMIJJLOMOKKRROLNGSIKRSNNIGFGCEGFFJMKHJNKLOHSNNKSLSLKHNILRNIRIGKKKINKJNMSHJSSMOOLSICD@@SQNLOSJKLPOPKMRSSSOSLOQHSGFLSMPILMPPRNQRLMNNJOKNSHNIOSSLOJSM==C>>KSMSQLOSKLIKKKMJSLIKHSLSSKPNKNJCGEGLKHNMLJNPLSSOPJLIKSSSRLSOLSIJRFMNNOMJIIJNKSMSSLKHLNHGKNIKJSMNMRJRSSI88778KGKJKJSMQSSMMSLMKLJRIOMSKSPSONPMNPN
@1946_2WVZPS_3
GGAATGTTTATAGACATAGCCTTGTGTATGACTGTCTAATCAACAGTGCAAGGAATTAGTTGTGCTCTCAAAAGGAGTTATGTGAAGGCAAGATTAAATGGATACATTTAATTAAGTACAATTACTACAAATTCTATAATGACTGGGTAAGTCACCCGTAAGAAGGATGAGTTAGTAGAGATATAATAATATCTTACAGTTCAACTGATGTGCAAGTTTATAAGTAGACCTAGTGTGAAAGACTTATCGCTAACGGAATAGACGTTATCTCGAATGGATAAAAGAAACCAAGAAGATATACAAATTGGTATCTTGTATAAGCCCTTGGTAATACCAAATAAGTTAGTTCCTCTTGATGTCGTGGAAACATGACTATAAGATAAGTTGAATTCGATAGTAGCCCAAGAGGAATCAAATGAGTAAAACAAGTATTATAGGTAAATATTATGTTTTTCTATCTGAATGATTGTGCCTTGAAAAAGGTGGGTGAGGTCTGTGGGTAAAATTTAATTCCCATCTGGTTTTGGATTTTCTTCGGAAAATTGGTGCAAGAAGCGTGAAGTTGCTAACCATTGCTCAGACTTGTATCGCCAGTAGCACGATAACGATATTTATGAATGTTGTAAGGTGAATAAAAGCCTATGATTTGTGAACATTCCA
+
NINRKJKLONHLSMSSISLSNNMLJQKSNRLPSNNLSKMJKJOSLLHLHJRJKPSOJSMOKSSNLSMSLLJLJLSLLPMNPSSSSSRSSKHLHRMIKKIMJNKGSKSMPSSIJGGEFDIFNNSLJIJKHJJJOJKIJKIMMSMKKMNSKMMPLPJMKIHEHNNNMMSNMKLOMJPPILJIKKMSJKKNLKJKMLPRJMJJJMJLJIMQMSKMMKPIJOSSSNMMLSPJNQPLJRSSKPILKSLHJJHMJMGKHJSIJINISJJHKHKSOLIMSSOOSJRHJKJLIMSOSSMSMLQIIKSKIFIE@BJOSSSNOSIGBBBACFHLHKIGIKISSSPKKSQMSKKSSKSRLLHMSSRPJKRLISSKRSSOLJJLIGIKKSMMSMSJMJKSOLJNNSJIJSKFIELISSKORJIMIPLSMLKIIJKNPHSSIGKJNLOSMJIINSRLSSMMPKJKSOQSMLKJIMOSSSSMSSIQLLIGIFJPQLKLHMJIHOSINJSLHQSHLSNPSOSSJOKLIIMGNGHLHHMSLMRLKKKQNS8223HKONQMJGJLIKHIHLIHHHGLKNOJSLHHGGMJSMLJJGGGJIJILRMLHFDDCEDJIIIGCBBCBDCBCCSLJSLFHGGFHJGHHIJLHIGJFHHISLJKGIKHGHMNJPHLKIKKMLNI
@1947_2WVZPS_3
GGAATGTTCACAAATCATAGGCTTTTATTCACCTTACAACATTCATAAATATCGTTATCGTGCTACTGGCGATACAAGTCTGAGCAATGGTTAGCAACTCCACGCTTCTTGCACCAATTTTCCTAAGAAAATCCAAAACCAGATGGGAATCAATTTTTACCCACAGACCTCACCCACCTTTTTCAAGGCTCAATCATTCAGATAGAAAAACATAATATTTACCTATAATACTTGTTTTACTCATTTGATTCCTCTTGGGCTACTATCGAATTCAACTTATCTAATAGTCATGTTTCCACGACATCAAGAGGGAACTAACTTATTTGGTATTACCAAGGGCTTATACAAGTTACCAATTTGTATATCTTCTTGGTTTCTTTTATCCTTTCGAGATAACGTCTATTGCGTTAGCGATAAGTCTTTCACACTACGTCTACTTATAAACTTGCACATCAGTTGAACTGTAAGATATTATTATATCTCTACTAACTCATCCTTCTTACGGGTGACTAACCCAGTCATTATAGATTTTGTAGTAATTGTACTTAATTAAATGTATCCATTTAATCTTTCCTTCACATAACTCCTTTGAGAGCACAACTAATTCCTTGCACTGTTGATTAGACAGTCATACACAAGGCTATGTCTATAAACATTCCA
+
KOKOLSMRNSPJQLIMIIIJSSPLLSHJPQJSIDEEENJJFGIHKLINOLSNJNJKIJGFJHNIKKKIJHGHFFJKGQLLMMKSINJLSSSSIKOISRSPSSISRSMJLSPMIHNOSJSSGJMDACBSPSSJIJKMSMJSNISOFHKIHIJHHIJJJSNSJRLIONROJMINLKRLRHSIMJKGBBBBJLOSSSIJMISKKSKLKKNSKKLLHLLJJSKSNMLLLONSJMIHSMJPLSMMOLJIQRKDJSFEHDKHBBJSKLMIKRHHKKISIJONKSSPIIHLJJKKJSSSLKKNSSNLHIIKLPLLOLOPLNLKOKJSINKSSSOSNOMNKLLSSISIPOISOLKJSSSQRSLISLOSMLSJRPJMNMI=<=;;;;73C?CFEKMMGFMFHMHNHKSIHHFFFFFSNKLNJJJIMLMJSNSMJSSKLLMQLRMIJJJJJSNMSJMIFJHFHHLNJHJMNNJPKNSGIJEHQEBAAA20-,,,,77??E>;889GIHFHOOSIORSLKIMMJLHJHGMJGKIJIIGFFGJSMSOIFIIIIKSHHJGJJSKIKHIHKLJJKFFHG?AMKISRJKBBEEHIIEEGFGHBDJ-BBCDCCCADDKNKLIMILJJJLNHKNKLIKPHFEDEFFIHIHHFHHHHFEEDFFGFDDDEFIIDDA==B
@1948_2WVZPS_3
GGAATGTTTATAGACATAGCCTTGTGTATGACTGTCTAATCAACAGTGCAAGGAATTAGTTGTGCTCTCAAACGGAGTTATGTGAAGGAAAGATTAAATGGATACATTTAATTAAGTACAATTACTACAAAATCTATAATGACGGGGTTAGTCACCCGTAAGAAGGATGTGTTAGTAGAGATATAATAATATCTTACAGTTCAACTGATGTGCAAGTTTATAAGTAGACGCAGTGTGAAAGACTTATCGCTAACGCAATAGACGTTATCTCGAATGGATAAAAGAAACCAAGAAGATATACAAATTGGTAACTTGTATAAGCCCTTGGTAATACCAAATAAGTTAGTTCCTCATGATGTCGTGGAAACATGACTATAAGATAAGTTGAATTCGATAGTAGCCCAAGAGGAATCAAGTGAGTAAAACAAGTATTATAGGTAAATATTATGTTTTTCTATCTGAATGATTGTGCCTTGAAAAAGGTGGGTGAGGTCTGTGGGTAAAAATTAATTCCCATCTGGTTTTGGATTTTCTTCGGAAAATTAGTGCAAGAAGCGTGGAGTTGCTAACCATTGCTCAGACTTGTATCGCCAGTAGCACGATAACGATATTTATGAATGTTGTAAGGTGAATAAAAGCCTATGATTTGTGAACATTCCA
+
OISNIJHSNJLJKJPOJPNSJJORSNJSJSSQKPSNQNLLNMLPKRSLPNSSNSMOSLLSSMOMSLKOKLNJLMJKKSSLSMSMNJSPKPQPOMJPIMKKOKLLSLSNSPMPSSLCBABCMSSSHIHGFILOSKOSMJPMHSJOJIJPKLKSSRHLJDMCEDDEMSMSSKSNKPLNJKJSPISMMJPPSMSSMSJSPMNMQIJIMONPQNNOHSJJRSSMJSNANJSORNNKNSSLNSKJMNKLNOLLPHGLHHGEGHIGIOIIISGSMKB=====EBCBQJKLFSSFJQKJLSLLNSSJOIJLJKLSMLMRSSMKPONIJOMMKLLLJMOPIIGILLMOJMSJMRKSKKJKOLOLKJIOKOJQSMRKLNGIGHGIF?;;=FEDEFMSNJJC<<<;<<:9:9;>ADJJJIOPKOMKIJJIMJOOSSIGIGIGILHJHGMGLIPJKNOMKILOSSQKIMHKHKJLRONHPKOMKKLHGILSOQNKKSKLMJNGNGGJKJJKJMGOPSPJLIHIGEHDDEFDFEIONLJLGFIJIKB<<=HFJHJOIHHIGHJHGGEDDFDFGGGHMJMHQSIPHIJJKEFAGJHSLKGGCCCCCDEFEEECAAAABCBBCCFHGHMFGHHFFHHGEEBBDDDHGGFLIHGFDEEEFHIHFFHCBCEFECDC
@1949_2WVZPS_3
GGAATGTTCACAAATCATAGGCTTTTATCCACCTTACAACATTCATAAATATCGTTTTCGTGCTACTGGGGATGTACAAGTCTGAGCAATGGTTAGCAACTCCACGCTTCTTGCACCAATTTTCCGAAGAAAATCCAAAGCCAATGGGGAATTAATTTTTACCCACAGACCTCACCCACCTTTTTCAAGGCACAATCATTCAGATAGAAAAACATAATATTTACCTATTATACTTGTTTTACTCATTAGATTCCTCTTGGGCTACTATGGTTCTTCAATTCAACTTATCTTATAGTCATGTTTCCACGACATCATGAGGAACTAACTTATTTGGTAATACCAAGGGCTTATACAAGTTACCAATTTGTATATCTTCTTGGTTTCTTTTATCCATTTT
+
JHKKSHJHBDD@@?<BPKCBAAACFGCGDEFHIJHKMLJKMLHECEFHHKKJIKNOJLKSMGKLHIH==8888-,+((''(/88>?FHJJMHIMILJOHNHLIIGGJJKKIQIQKIHHKIILHHOABCCJHDCB@710/&'&%%&'(,-*3112<@;65558:B9DIEDFHLIILOKHJKHN@=<<ADLKONOSLJNSPMQNLPSJHHJMQRNQPOLJQSNSMSRSSSSSSOQOSKMSLPPMLGKKLJJJMIMKMGGD8889FB>>97.-,,**(%%&&'++,121//00000;<<GEGGILIGJLHEGEEEKKJMPSKLMNJLJIISOKMIIJSJKMOLPIJKMLLLLOJSJOHHILHKIKKSMSJQKIJLHKSJJNDEFGGADCCB32,++)(&#
@1950_2WVZPS_3
GGAATGTTTATAGACATAGCCTTGTGTATGACTGTCTAATCAACAGTGCAAGGAATTAGTTGTGCTCTCATAAGGAGTTATGTGAAGGAAAGATTAAATGGATGCATTTAATTAAGTACAATTACTACAAAATCTATAATGACTGGGTAAGTCACCCGTAAGAAGGATGAGTTAGTAGAGATATAATAATATCTTACAGTTCAACTGATGTGCAAGTTTATAAGTAGACGTAGTGTGAAAGACTTATCGCTAACGCAATAGACGTTATCTCGAAAGGATAAAAGAAACCAAGAAGATATACAAATTGGTAACTTGTATAAGCCCTTGGTAATACCAAATAAGTTAGTTCCTCTTGATGTCGTGGAAACATGACTATTAGATAAGTTGAATTCGATAGTAGCCCAAGAGGAATCTAATGAGTAAAACAAGTATTATAGGTAAATATTATGTTTTTCTATCTGAATGATTGTGCCTTGAATAAGGTGGGTGAGGTCTGTGGGTAAAAATTAATTCCCATCTGGTTTTGGATTTTCTTCGGAAAATTGGTACAAGAAGCGTGGAGTTGCTAACCATTGCTCAGACTTGTATCGCCAGTAGCACGATAACGATATTTATGAATGTTGTAAGGTGATTAAAAGCCTATGATTTGTGAACATTCCA
+
HLJSOJRMNQLIIHKLIOLOIFEDFFOOQSSNKOSLSGHGGGNMLMKKSLQSKMPSNOKSOSRLSMSINIRQKSPSJLIKLSSQLILIGSSOPQSKSPKNSOINLIINONMSLLKMQKQOKQSMPOOMKGNOJRSSLKSMJMJKSSSOSSSSMSSSHBIGIKKMMNKSHOHIJ====>>>?FNOSJSMMIPLMOQPSJJIMHQHKJLLSLPMNJOJSMSOQMNJJIHJJHSBABABQSLSSISLJLIIIHGHHFFEEEFSLIJGHPHQKMJJHSNLKSKIILSPLLQPLSMKJMSKQLISLNSMKNSPPLLMMLOLNSLSLSLSMMRKSLSOKKMSNPPQFJKLLKOMJNJLSSPSJISKIKHSSKSLMIGHFIHIPQRSLHHGFIJIISSJKIJJSJQIHHHIIEGHQJSKJSJRIIGDEFHJIKIIOJIEFDGEHKKKSLSMKMJIPSNKSKSNNIIHGMJMLPJSSOSMNSMIRNMJLKMHSPIKJHGGGIJHJKOHILHJJMMMLHLLKKLIKHIJSKMJNKNHGGJNKS9556NOMLMLIGEA?9)'(652222HFGIKMIIGJEHISJIIJHHGFFGLIKIJGDFDEGGEIJFFDDECDDBCDCFHGHGGFEFEGFIJEEDCCEDEGGFHKJJBDBBADDFIJIGHFE>>=;<;
@1951_2WVZPS_3
TGTGGGTAAAAATTAATTCCCATCTGGTTTTGGATTTTCTTCAGAAAATTGGTGCAAGAAGCGTGGAGTTGCTAACCATTGCTCAGACTTGTATCGCCAGTAGCACAATAACGATATTTATGAATGTTGTAAGGTGAATAAAAGCCTATGATTTGTGAACATTCA
+
CCDBA>>>??JSJLFEFD==@9?BD?>>>?FCA??@CJIOB>>>BCFCCA=;<;:998>@=;:;;;<@?@B@AA@ABAA@@;<8.,,,,=CDAA?;;;;<@A>>>>-,,,.>33224<;57=DDDABA?>>>=====??@CDFEA@??@BCCDEBDC@@33B6.(
@1952_2WVZPS_3
GGAATGTTTATAGACATAGCCTTGTGTATGACTGTCTAATAAACAGTGCAAGGAATTAGTTGTGCTCTCAAAAGGAGTTCTGTGAAGGAAAGATTAAATGGATACATTTAATTAAGTACAATTACTACATAATCTATAATGACTGGGTAAGTCACCCGTTAGAGATATAATAATATCTTACAGTTCAACTGATGTGCAAGTTTATAAGTAGACGTAGTA
+
IKIISINKILGFGFFGGGGFFGHHLLQGHGIGJHJHGHFHGFHHHHGHGGEEDCFEGIHLHHILNNRIGHHJQIJFFEFDEEEEEFGGGHKGKJIHGHCDDDDCEFGGHILMFEDCDCCEGGHGJHFDDCDDECDDFDEEFFIGEDEDEECCDDEHB@AA@CDDCEFGEGJGIGILGHIGIFDCCBCEDCEEFEFDDCCCDEEGFDCAABABA????@B
@1953_2WVZPS_3
GGAATGTTCACAAATCATAGGCTTTAATTCACCTTACAACATTCATAAATATCGTTATCGTGCTACTGGCGATACAAGTCTGAGCAATGGTTAGCAACTCCACGCTTCTTGCACCAATTTTCCGAAGAAAATCCAAAACCAGATGGGAATAAATTTTTACCCACAGACCTCACCCACCTTTTTCAAGGCACAATCGTTGCATAGAAAAACATAATATTTACCTATAATACTTGTTTTACTCATATGATTCCTCTTGGGCTACTATCGAATTCAACTTATCTTATAGTCATGTTTCCACGACATCATGAGGAACTAACTTATTTGGTATTACCAAGGGCTTATACAAGATACCAATTTGTATATCTTCTTGGTTTCTTTTATCCTTTCGAGATAACGTCTATTGCGTTAGCGATAAGTCTTTCACACTAGACCTCTTTATAAACTTGCACATCAGTTGAACTGTAAGATATTATTATATCTCTACTAACTCATCCTTCTTACGGGTGACTTACCCAGTCATTATAGATATTGTAGTAATTGTACTTAATTAAATGTATCCATTTAATTAAGTACAATTACTACAATATCTATAATGACTGGGTAAGTCACCCGTAGAAGGATGAGTTAGTAGAGATATAATAATATCTTACAGTTCAACTGATGTCAAGTTTATAAGTAGACGTAGTGTGAAAGACTTATCGCTAACGCAATAGACGTTATCTCGAAAGGATAAAAGAAACCAAGAAGATATACAAATTGGTATCTTGTATAAGCCCTTGGTAATACCAAATAAGTTAGTTCCTCATGATGTCGTGGAAACTAACTTGGGTGACAGGAATTCGATAGTAGCCCAAGAGGAATCATATTAGTAAAACAAGTATTATAGGTAAATATTATGTTTTTCTATCTGAATGATTGTGCCTTGAAAAAGGTCAGGTCTGTGGGTAAAAATTTATTTTCCATCTGGTTTTGGATTTTCTTCGGAAAATTGGTGCAAGAAGCGTCAAAGTATGAGCATTCTTCAGACTTGTATCACCATAACACGATAACAATGAATGTTGTAAGGTGAATTAAAGCCTATGATTTGAACAT
+
JLIHSOLLMISC><:BFHDFFIJQSLPSJNLLIGB@;88779:758:DEMPSIHLKJOMHJKKHSNIIMKBBBADKGIIJOGFGLDDDEFLGHHFKSSSOMLJJHHJOLKOLNIH43333;8NGEGOLSNLLPNLMKNONLJMSJJJLMPIJHHJNPPSGDEEFQHHMJLLJHKJGFG::HGGF;76410./11*))))+)))*4;>FKKIHSHNNSMSSSJMKSJNSNNOLMSPSMLQJSIRSMLOG?LNLJPSFHNOSSISMKIIJHGPMLKJSQJSLSNMIIFESISGOIKPMSJJKSOSMSNMSJPJPLROOSONMGGGGFLOLJIPKKSOSPSSJSN=<;;<@@>=<;;MINIHJHKSLSSPSO=<<<><;;;65.**--20699MPLJMJNHJIJHHHHGAEDJ?>??77777G?89?544'&%$%&&'**))*0/*,,,,<@AFLIFIKJIIKSLNOSSLIFFHJGNHKFDCJHHJGJIIJSPIHGMDD><<<>DEEGIIJKNFGGH=>SSIPLLOKJJNHMMNSIMPLMSHSOKLHHDEEF>?S?AJHJNHJKJKIHKIB888665556600001@@?BDBAB@@@:978555;=BCC@:::7///,(''*)((((()3799::::;:82/..8;;;98878:976*((''()**)&'&&'('&(),,,-55899222223@BCHF;?A>>@?==:::<<77775812237988888???@====?>?@BC>BBABDDDD@@>;;>=945EGFCD?ABBCDIFFHEGFFJGFEA><<<:9:;8<CBDGFGHFBBA9877699642.-**)&%%$%%'&%%%%%%%%%'&'(..00115666688:=?@?==>>;<::00001@BBGGD?>>>>?>>==<<=?ACB??>>::;:AA;;99;><==>?BCBCC?@300008471/&&$#$$%%*++/13157899544116-))2))48899::;/..)))(')))*6766655211('&&'++,'&&&&&&&((&$$$&'+++,,,*+,-/,**********&%%%'()*+,-+++(())())(''''())****+++)'%%%%&(()*&%'*)*
@1954_2WVZPS_3
GGAATGTTCACAAATCATAGGCTTTTATTCACTTTACAACATTCATAAATATCGTTATCGTGCTACTGGCGATACAAGTCTGACCAATGGTTAGCAACTCCACGCTTCTTGCACCAATTTTCCGAAGAAAATCCAAAACCAGATGGGAATTAATTTTTACCCACAGACCTCACCCACCTTTTTCAAGGCACAATCATTCAGATAGAAAAACATAATATTTACCTATAATACTTGTTTTACTCATTCGATTCCTCTTGGGCTACTATCGAATTCAACTTATCTTATAGTCATGTTTCCACGACATCATGAGGAACTAACTTATTTGGTATTACT
+
SIIIGSSMPJHFGGGJMLGFGGISSNKSSMJIKQHGEEFHIFEBBCFHSLKIIFKGEGGGFFEGEFHGII99989>>=<.+&%%%%&(59>BGJGHHHILSLKIIMJKSNKSIGJIHIKO?@JDDHHINOSSPPHJJKHLLGHJHIIKORSKSJMLSSSSJKJJIHIIIHIINJKHLKHKLRQSSJJIMHJJHIJHIKKGGHFFFFHGLPHKHHGGGIIHGKGFJIFGGFFFHHGJSINAA@>@IGEEEEFFEEGGA@KGGEFFFFCCCBCGFMHFEEDEFHHEEFDDEBBCBCFGGGDBBBBBDEDDCA@@@@BDDDEEECED99988:/,&
@1955_2WVZPS_3
GGAATGTTTATAGACATAGCCTTGTGTATGACTGTCTAATCAACAGTGCAAGGAATTAGTTGTGCTCTCAAAAGGAGTTATATGAAGGATAGATTAAATGGATACATTTAATTAAGTACAATTACTACAAAATCTATAATGACTGGGTAAGTCACCCGTAAGAAGGATGAGTTAGTAGAAATATAATAATATCTTACAGTTCAACTGATGTGCAAGTTTATAAGTAGACGTAGTGTGAAAGACTTATCGCTAACGCAATAGACGTTATCTCGAAAGGATAAAAGAAACCAAGAAGATATACAAATTGGTAACTTGTATAAGCCCTTGGTAATACCAAATAAGTTAGTTCCTCATGATGTCGTGGAAACATGACTATAAGATAAGTTGAATTCGATAGTAGCCCAAGAGGAATCAAATGAGTAAAACAAGTATTATAGGTAAATATTAGGTTTTTCTATCTGAATGATTGTGCCTTGAAAAAGGTGGGTGAGGTCTGTGGGTAAAAATTATTTCCCATCTGGTTTTGGATTTTCTTCGGAAAATTGGTGCAAGAAGCGTGGAGTTGCTAACCATTGCTCAGACTTGTATCGCCAGTACCACGATAACGATATTTATGAATGTTGTAAGGTGAATAAAAGCCTATGATTTGTGAACATTCCA
+
IJSQMOLKOMQORLJQHKKLOOSKNMSQHRROSSSNKJMJPOKKOOSRIQNJNKOOSIMSSPSOONLNMJGHJIJRMPIKJJSOSLIMMSIJJSLKIJKMKSONSKSNSMOMKJFFDCEFNIJG.....SIOSSIKSLILSLLMMJKSJGEFEA?;<2;73456CDEIFFIHIJISJJISNJMSMMKKSSJIJSMNSMSNMPSILKKSSSSOSOKGKJOJKMIOJKHLGFFKJHLMKMSLNLDHIGFHDGEEGHHJFMLLSJJJLKLOOSKOKLSKLLJFSPSLOJLLFECIHJJJNLOMHOKQHPOSSNSLMSSOJLOLJKKSNOLOSLLSJJKJMSMMPOSSNLRMKLSLLSPPLOISPRIJQMNMJHIFGHKJISPKSNHGGKNMSSLMJHJNPNLLJLJMKMNSONLQRMSSROSSSJKQKSSGSLKJKSLLOONMKJSLSOSOMINSJSKKMKKOIMMILJLSNMKS><<<<JKSMSOIGGE<CGKJIDDBA?@4/0FDCFGHGHHH?C<36KSROEMNNCBBBCF:7D:667C>10002::765458889=IHMLJIKKNOFJIIKJLJJIHHIMKSQSSSNSLRHHGFGB>9899ESLSSOSJLMSLSMLQMMNLKKHJGIS@????LLIGSKHIIHLKSKKHC??:-++(((
@1956_2WVZPS_3
GGAATGTTCACAAATCATAGGCTTTTATTCACCTTACAACATTCATAAATATCGTTATCGTGCTACTGGCGATACAAGTCTGAGCAATGGTTAGCAACTCCACGCTTCTTGCACCAATTTTCCGAAGAAAATCCATAACCAGATGGGAATTAATTTTTACCCACAGACCGCACCCACCTTTTTCAAGGCACAATCATTCAGATAGAAAAACATAATATTTACCTATAATACTTGTTTTACTCATTTGATTCCTCTTGGGCTACTTTGGCATAAATTCAACTTATCTTATAGTCATGTTTCCACGACATCATGAGGAACTAACTTATTTGGTATTACCAAGGGCTTATACAAGTTACCAATTTGTATATCTTCTTGGTTTCTTTTATCCTTTCGAGATAACGTCTATTGCGTTAGCGATAAGTCTTTCACACTACGTCTACTTATAAACTTGCACATCAGTTGAACTGTAAGATATTATTATATCTCTACTAACTCATCCTTCTTACGGGTGACTTACCCAGTCATTATAGATTTTGTAGTAATTGTACTTAATTAAATGTATCCATTTAATTAAGTACAATTACTACAAAATCTATAATGACTGGGTAAGTCACCCGTAAGAAGGATGAGTTAGTAGAGATATAATAATATCTTACAGTTCAACTGATGTGCAAGTTTATAAGTCAACGTAGTGTGAAAGACTTATCGCTAACGCAATAGACGTTATCTCGAAAGGATAAAAGAAACCAAGAAGATATTCAAATTGGTAACTTGTATAAGCCCTTGGTAATACCAAATAAGTTAGTTCCTCATGATGTCGTGGAAACATGACTATAAGATAAGTTGAATTCAATAGTAGCCCAAGAGGAATCAAATGAGTAAAACAAGTATTATAGGTAAATATTATGTTTTTCTATCTGAATGATTGTGCCTTGAAAAAGGTGGGTGCGGTCTGTGGGTAAAAATTAATTCCCATCTGGTTATGGATTTTCTTCGGAAAATTGGTGCAAGAAGTGCTAACCATTGCTCAGACTTGTATCGCCAGTAGCACGATAACGATATTTATGAATGTTGTAAGGTGAATAAAAGCCTATGATTTGTGAACATTCCAGGTGCTGGAGAGTCTTTTCTTTTAACCTTAGCAATATGG
+
SSLJNPRLHHGCC@><<<<<JFJKIJJPSONSKLJQIEJJNRNLQPRQSNPLNPKLHKPNLNKSRNSKPQJJHJJMLLSMIIJPNIJSOLSSQNMJJOILSSNPKIGA<<<DEQJSLOKMDIKEDFKLSSNSMPNKSLJNSSOJGLNLPSMOSIJLNMDFEFKHSOLPKMHIIKKPJLLMSSLIHFFESKSMSNILHRJSLSNMKNNOSSQRSJQPOSJSOSKNMIKNSLOSLISSSSRSSMFISPKHIECEKC@;'''''())('%&(''),237GIJEDDEDFJJKJKJLSIJHGGIFD==LKHLSLFI65555CCKIJIOMIJLJMLOM33333MGSRMMSKSNSJOSMSIKLOSORMNSOLOSJJIRIEF;<EDGFFBEEEILINKLJHLKSQKSSKNMMKSRKLLJDJIIGGHHJLMSSSMPKSSJSSRMRLSNHIJKKRONNKLJOJSKIOKJMOJSRSQSMSSSMIJMPNSMJPFFDB?>-,,,,:KMHSLKPNNHQIHJKJJSSOSLJKKKKPQKLIRIKGHHIILNMLJMJINSJJSKMKJHGJLJJSSKJHHJEFFJHEGJD@@=;:;:::<B@??>@ACCCCA@@>=>87897552*(''')*66474334456@BBAABBBAFCB=;C@???><;:;;;<<:42-++)(''')-.16755566:;=;:8761(((&%%&(-.13ABDCDB?>99@@ABBCA?>:::9:====CDDCCA@?@ABCCC<<>DD@=><;5322///(((-&&'*,44556433359<<;==>?BBGFFGDEE???00000HA?ADHJHGGFEDC@@ABBB=>==<<:9::99:EDGFFDCA@@>BFEEEDD@?@==ABBABBB=?ACCBBBB?55555767688<<?==>?BA@??>???@ACFGHFDDCEGJMJEBBCECFEFDCGEEDFJGHIBDELKKLJGFEA?AA>>>>ADDDF@<<ABDLSHFEGDBD?<=>?ACBDCD322239602202@@?@???;865300/.///+***+/4422225788::>>ABDCC?????DBDDB?====@C@@A?ACCACBBBB@AAA@@BAABA@><987308889?;:::;>>BAAA>>>=>??<:98754310-,***++(+++-*5::993120///,)%
@1957_2WVZPS_3
GGAATGTTTATAGACATAGCCTTGTGTATGACTGTCTAATCAACAGTGCAAGGAATTAGTTGTGCTCTCAAGCGGAATTATGTGAAGGAATGATTAAATGGATACATTTAATTAAGTACAATTACTACAAAATCTATAATGACTGGGTAAGTCACCCGTAAGAAGGACGAGTTAGTAGAGATATAATAATATCTTACAGTTCAACTGATGTGCAAGTTTATAAGTAGACGTAGTGTGAAAGACTTATCGCTAACGCAATAGACGTTATCTCGAATGGATAAAAGAAACCAAGTAGATATACAAATTGGAAACTTGTATAAGGCCTTGGTAATACCAAATAAGTTAGTTCCTCATGATGTCGTGGAAACATGACTATAAGATAAGTTGAATTCGATAGTAGCCCAAGAGGAATTAAATGAGTAAAACAAGTATTATAGGTATATATTATGTTTTTCTATCTGAAAGATTGTGCCTTGAAAAAGGTGGGTGAGGTCTATGGGTAAAAATTAATTCCCATCTGATTTTGGATTTTCTCGGAAAATTGGTGCAAGAAGCATGGAGTTGCTAACCATTGCTCAGACTTGTATCGCCAGTAGCACGATAACGATATTTATGAATGTTGTAAGGTGAATAAAAGCCTATGATTTGTGAACATTTCA
+
NJKMIIIIJLIKLIHJOIIMPKOSSSSJLMISSLSPJLKLIMIKKKJHPONLJKSLPMNSPNSMRLRPLSLSLPLIIPIIOKOGFPMNSKMOGNMMIJMJJGPIKILNJKNSOLSLSHNIJJPSJGGKIINRIMKMLJLLINISOIKSPIIOIFFDC2;777GIJJSLKLJGL;;;:::::?FDNJKNMMKRLLIKJOHOKOGMKSMSJMJSOOIJMNNRSKGIMMNOIIRMGIJMKSQSLIBBBBBILGIFGHGLGHGGHJJGIHHRSKOMJNLJIJIOJSLPSSSSISPOPIJSOLL::311/09?AHJIAMGFHKJKKHNQSJQNNIMMHKKMOJORKSSSNMMOIIHHGIGIJINGFIEEHJKNFHFHEEFDGHFJLLJFHFJGHGLGDEDDFIJGIHOEKKILEFDDFHIGHJIEHGEGIHGECDDEDHGHHDDCEEHHIMJHIHGGKLOBBAAHGJHISSKSLKB<;;;;DFHMJKJGFFFDEGFFFEHHGDDFFGGGKMIGHDFH==A=>HHIPKNG?==;;<<2--**+EEGGJGFDDDFEFFEDCCDEDGEDFFFIDGCCEDEFFBCCBABCDEHHKEDA@AABBDDDCCA@@AAA====>CCBCBBBBCEEEECBAABABCCBBAAAABCDCBC?@A?A=999995)(&
@1958_2WVZPS_3
GGAATGTTTATAGACATAGCCTTGTGTATGACTGTCTAATCTACAGTGCAAGGAATTAGTTGTGCTCTCAAAAGGAGTTATGTGAAGGAAAGATTAAATGGATACATTTAATTAAGTACAATTACTACAAAATCTATAATGACTGGGTAAGTCACCCGTAAGAAGCATGAGTTAGTAGAGATATAATAATATCTTACAGTTCAACTGATGTGCAAGTTTATAAGTAGACGTAGTGTGAAAGACTTATCGCTAACGCAATAGACGTTATCTCGAAAGGATAAAAGAAACCAAGAAGATATACAAATTAGTAACTTGTATAAGCCCTTGGTAGTACCAAATAAGTTAGTTCCTCATGAGGTCGTGGAAACATGACTATAAGATAAGTTTGAATTCGATAGTAGCCCAAGAGGAATCAAATGAGTAAAACAAGTATTATAGGTAAATATTATGTTTTTTTTATCTGAATGATTGTGCCTTGAAAAAGGTGGGTGAGGTCTGTGGGTAAAAATTAATTCCCATCTGGTTTTGGATTTTCTTCGGAAAATTGATGCAAGAAGCGTGGAGTTGCTAACCATTGCTCAGACTTGTATCGCCAGTAGCACGATAACGATATTTATGAATGTTATAAGGTGAATAAAAGCCTATGATTTGTGAACATTCCA
+
SKKLIIIROPLSLKSSKLLMISLLJRJHINLJNJLKKFDFCGHH?===>ISIA@>>8-,++*+++++++++ADEGHFGEFILQHHNKDFHSKSKKLLKHHMFFROHHPRKJJGFECEDEEMMJKECDCDKJLIMJLGLJKQMJSEDEGHFEFDDG?2///0IIJLHHLGFFIGIJSIIHHKSQNKHLHGIKMJSIGFFJMILHJNHGHHOLQSJIMRLOMRLJHHHHHGHFGGHJKKSSSQPIIJNGHEFDDCC;'''(+43333EFE@?@??GOMKOGGNKOJSPKHHHHHSMKONPIIJIHKKPKPJIJJIKIISSJHKJJJIKJLHFIMGKHGLRLSRGIHIHKQKGHIGGILJSSICDEDEIMKJJIJFDDEDIESSLKCDDLIKIGFDDEDCCDBCEBCEDFHLOLQIILSJILHEFEFFKGIHECEEGHSIGFFFGIMHPLILGGDIMMSSLJNGGGIHLHLHGEEGHEGEEDGNRILJGGIIIHFEEEDEGJAAAAAHGHKKHHFGKECGCEGHLHIIOQQHJHFGGCN;//0HJKIHGFHGIFHGEFEDA@A@BCEEFHGEFDDDEFFGGGFFEEEEFHHGGEAAAAACDCCCB@@@@@?===>BGIGHFJGFFFFDEEFEDEA@AACJGHGFECCCDDJGFGHKEIFFGHGGF
@1959_2WVZPS_3
GGAATGTTCACAAATCATAGGCTTTTATTCACCTTACAACATTCATAAATATCGTTATCGTGCTACTGGCGATACAAGTCTGAGTAATGGTTAGCAACTCCACGCTTCTTGCACCAATTTTCCGAAGAAAATCCAAAACCAGATGGGAATTAATTTTTACCCACAGATACCTCACCCACCTTTTTCAAGGCACAATCATTCAGATAGAAAAACATAAAATTTATAAAACTTGTTTTGCTCTTTGATTCCTTTTGGGCTACTATCGAATTCAACTTATCTTATAGTCATGTTTCCACGACATCATGAGGAACTAACTTATTTGGTATTACCAAGGGCTTATACAAGTTACCAATTTGTATATCTTCTTGGTTTCTTTTATCCATTCGAGATAACGTCTATTGCGTTGGCGATAAGTCTTTCACACTATGTCTACTTATAAACTTGCACATCAGTTGACCTGTAAGATATTATTATATCTCTACTAACTCATCCTTCTTACGGGTGACTTACCCAGTCATTATAGATTTTGTAGTAATTGTACTTAATTAAATGTATCCATTTAATCTTTCCTTCATATAACTCCTTTTGAGAGTACAACTAATTCCTTGCACTGTTGATTAGACAGTGCAAGGAATTAGTTGTACTCTCAAAAGGAGTATGAAGGAAAGATTAAATGGATACATTTAATTAAGTACAATTACTACAAAATCTATAATGACTGGGTAAGTCACCCGTAAGAAGGATGAGTTAGTAGAGATATAATAATATCTTACAGGTCAACTGATGTGCAAGTTTATAAGTAGACATAGTGTGAAAGACTATCGCCAACGAAATAGACGTTCTCGAATGGATGAACCAAGGATATTCAATTAATTATATAGCCCTTCGTAATGCCCAAATAAGTTAGTTCCTCATGATGTCGTGGAAATTGTTTATAAGATAAGTTGAATTCGATAGTAGCCCAAAACAAAAGAGCAAAACAAGTTTTATAGGTAAATTTTATGTTTTTCTATCTGAATGATTGTGCTGCTGTGGGTAAAAATTAATTCCCATCTGGTTTTGGATTTTCTTCGGAAAAATAATTGTGGAGCTGCTAACCATTACTCATTATCGCCAGTAGCACGATAACGATATTTATGAATGTTGTAAGGTGAATAAAAGCCTATGATTTGTGAACATTCCA
+
FDFSSNSSLOIMKIKLMKLLJIHJGC;=10000EHEDDGHHIMLLIOLKSSSLHHJHHGLHGGOISNNLSGIGJPOMMSHJKGJMJMGKNLNMSMMOIKOLSSJHMNLINOHHSHIKOPSISQHOHLMSLLLMKIHKIJOSQSJJIHIRLPHNDCCDD>???>=9::-((()556:A;??<<??>?DNJHJJKIIKIGIOKJMKGFBBDISKKNGFKIG<:7)''(+.9@BAAFFIIIGGDF7)888<DDKJ>8;;:EISIKSIKMIMSHSSIOSHIPKPOJMILKMQJSLQOSKKSJSJONPNSLSSMNSMMSHJFD@?@@CJMFECC?556HMLJJKKILMNSLSGIPKLHLPPPIPHFECCB>84355<8889:=FHJLISMMKJJHHJJHKJMKKPJKHHEMKONMLSHKM=<=<<CJJKSSMLOONLJMSLLLJLOLNSJINLKJKJKSNPSNLMSJSMLQRSMJKSJQOKLHJKSSLLJLSPSSKOSSLMLJSHMGIHFKGHIHGSLIKJSHKNJIJLJJIOPKOQIINSPSIKMJIHJJNHKLSSMKIJHGSQQIFFBAA??E@ACBCFLPSKMMSOPSKDSHLMJLJONMOKSKMJMSLMSISPLMSSOKKIMJNNJSKMOIKFOC????@E>@A::99777662/,*('''/04387:877669:7;BDFDFFDHFBDIDCA???@AEBCF88777@@AB@@??===,++++22346679;;;969666<<??CB=<<;;:;@@CD><<<;433479;=>>?@@?=<;;<>>?@CBCDCCDDDBA>,'&&&'%%%%'(*.1001223,*))'')11211-%##$$$%'),+,,+,--..++**$$$%&'%%$$%%%*&&())(%%%&&%')***::=211/11...-&(-,.2--.3333////.03:<==;972.+*(&&%$$%%'(,./00////57788977778=60.//...-+'''(56779<=CCACCBACGEFAAAABFFHGINCAA@AFHKEB@@?A>?@@@><=993/..***+,83-.9;<@@?==?<55:45>?>==??@>=>?@AA<881.--+)&%%$$$$#%$$$$$###$''(4544211432334578889?;:;86+***,435567886>=?@@@CCCAABBADCCDEDFKHGFEHCD@<;;:99520..,*+00
@1960_2WVZPS_3
ATGTAACGCTTTCGTTCAGTTACGTATTGCTAAGGTTAAAAGAAACAGGAATCCTCCGTTAGCACCTGGAATGTTCACAAATCATAGGCTTTTATTCACCTTACAACATTCATAAATATCGTTATCGTGCTACTGGCTATACAAGTCTGAGCAATGGTTAGCAACTCCACGCTTCTTGCATCAATTTTCCGAAGAAAATCCAAAACCAGATGGGAATTAAATTTTACCCACAGACCCCACCCACCTTTTTCAAGGCACAATCATTCAGATAGAAAAACATAATATTTACCTTTAATACTAGTTTGACTCATTTGATTCCTCTTTGGCTACTATCGAATTCAACTTATCTTATAGTCATGTTTCCACGACATCATGAGGAACTAACTTATTTGGTATTACCAAGGGCTTATACAAGTTACCAATTTGTATATCTTCTTGGTTTCTTTTATCCATTCGAGATAACGTCTATTGCGTTAGCGATAAGTCTTTTACACTACGTCTACTTATAAACTTGCACATCAGTTGAACTGTAAGATATTATTATATCTCTACTAACCCATCCTTCTTACGGGTGACTTACCCAGTCATTATAGATTTTGTAGTAATTGTACTTAATTAAATGTATCCATTTAATCTTTCCTTCACATAACTCCTTTTGAGAGCACAACTAATTCCTTGCACTGTAGATTAGACAGTCATACACAAGGCTATGTCTATAAACATTCCA
+
$$%'%%$$$$%%%%+-.4222148:;>=>>ADDGIMHFHSNMSDDA?8631+'%$###$$#$$%'('((2ABFFGGJHNKJMLMIPJHJINJPKSOMMSNKIMJIIJHMSKMSNSMMRSKQJGJKGKJPKISMHOISMKJPKLNIQKLOLSSLKLKMRLHOSNLNHSSKIRILIJNQSMMMJJJMPSRONOIKMISOOSNFEKQOKPJIJPJFHMMMLIKOSRLSRKLSIMSMLLOSPKRHMKJJKHHORQSKHQQRNLPKMJLOSKPPMNHLIJHPPQKMMNLLNNGSIJMOEKRMSSNNIKPOSKJJIHLNJFQLKLLMSKSJJJRLMSSOMKLOMSOOMRNSMPMIJNLQKPKKKJIJKOSONLOPLKMPMMMOMSSSLRSLOSI;;;;;SMSOLJJONOKKMMHISNHMMSNKNQKNNKLSOJSNQLKMRPJSHJGKMD@86EBFLLHKLMPOJMSLIPKKLONQSLJLKJLLIPMKJSOPIKKSSMSMHKKLRSLJPPSMILLLSSSQKLSIKGMMMKNMMSSNMMIMSNHKJLSLSOMQNNLMSNLSIMRLNJISIJRGEDBCDC><654410000+,689=HMOIKGILKOOOJKSSISLLOIHKQILSSMSSHSKNOHKGJOQSSLNONSQJNSHHOMIHMHLLMKMKKOSKRSISPOQSQSMNLKOSRSQSMRMSSKJKJJLKILSMJSSMLMSNLSLQLJLIRJKPSKKNOKMMLLP
@1961_2WVZPS_3
GGAATGTTCACAAATCATAGGCTTTTATTCACCTTACAACATTCATAAATATCGTTATCGTGCTACTGGCGATACAAGTCTGAGCAATGGTTAGCAACTCCACGCTTCTTGCACCAATTTCCCGCAGAAATCCAAAACCAGATGGGAATTAATTATTACCCACAGACCTCATCCACCTTTTACAAGGCACAATCATTCAGCTAGAAAAACATAATATTTACCTATAATACTTGTTTTACTCATTTCATTCCTCTTTGGGCTACTATCGAATTCAACTTATCTTATAGTCATGTTTCCACGACATCATGAGTAACAAACTTATTTGGTATTACCAAGGGCTTATACAAGTTACCAATTTGTATATCTTCTTGGTTTCTTTTATCCTTTCGAGATAACGTCTATTGCGTTAGCAATAGTCTTTCACACTACGTCTACTTATAAAATTGCACATCAGTTGAACTGTAAGATATTATTATATCTCTACTAACTCATCCTTCTTACGGGTGACTTACCCAGTCATTATAGATTTTGTAGTAATTGTACTTAATTAAATGTATCCATTTAATCTTTCCTTTCACATAACTCCTTTTGAGAGCACCAACTAATTCCTTGCACTGTTGATTAGACAGTCATACACACAAGGCTATGTCTATAAACATTCCA
+
@<<=>=??>?BBCDCDCBA?=<==?FEDCCC@>=<;;<=@@A=87:<EGEFE?<<<<>=88879>>>?=955556??====<>=>>?@DAA@???@@?@?>==;98889==>@=<<<=>:-:4)*112;=>?>>=@DCBA?@@>=<<>@CEEGDBB@@??>>????=<;<<<=;;:988850345:>>>>?BCABBC>>>>>ACADEENEDABBCDFFGFCBA@ABEDE@@@?@FFEG>=<<<?B/....999==@88><<;====;9999;EEDA@A@B@???>CA@?>?@@BCCCC:8777;ABD?@==<==AAAAAAA>@?<;???@D@@@@=;;99;=@A@@@@ADCABBBBFMFEEDCCDFB>=1**+9=:B;;B;D@<<=??;;::;@@=:999;>>>:77778:)))))))./0*7?@>>=86777:@@BBCFIHHJJDBBAABBAAAABCFEEDDCECCCDEGEBCCDDC????>?>>>>ABABB????@A=:75667<<?>===:51----?ACB>>???FFE?>>>BBIDD@??@>AD76667AB@A>====>=?>9;;+)+:;855==A@@@??>?ABHCDBBAA@B9333DCBDDBABBA@CBBFFF?>>>>DA@@@@CBBA==2++@A<<;;;?@CCBAAACCCFHEAAA
@1962_2WVZPS_3
GGAATGTTCACAAATCATAGGCTTTTATTCACCTTACAACATTCATAAATATCGTTATCGTGCTATTGGCGATACAAGTCTGAGCAATGGTTAGCAACTCCACGCTTCTTGCACCAATTTTCCGAAGAAAATCCAAAACCAGATGGGAATTAATTACAGACCTCACCCACCTTTTTCAAGGCACAATCATTCAGATAGAAAAACATAATATTTACCTATAATACTTGTTTTACTCATTTGATTCCTCTTGGGCTACTATCGAATTCAACTTATCTTATAGTCATGTTTCCACGACATCATGAGGAACTAACTTATTTGGTATTACCAAGGGCTTATACAAATTACCAATTTGTATATCTTCTTGGTTTCTTTTATCCTATCGAGATAACGTCTATTGCGTTAGTGATAAGTCTTTCACACTACGTCTACTTATAAACTTGCACATCAGTTGAACTGTAAGATATTAGTATATCTCTACTAACTCATCCTTCTTACGGGTGACTTACCCAGTCATTATAGATTTAGTAGTAATTGTACTTAATTAAATGTATCCATTTAATCTTTCCTTCACATAACTCCTTTTGAGAGCACAACTAATTCCTTGCACTGTTGATTAGACAGTCATACACAAGGAATTAGTTGTGCTCTCAAAAGGAGTTATGTGAAGGAAAGATTAAATGGATACATTTAATTAAGTACAATTATTACTAAATCTATAATGACTGGGTAGTTCACCCGTAAGGATGAGTTAGTAGATATATTAATATCTTACAGTTCAACTGATGTGCAACTTTATAAGTAGACGTAGTGTGAAAGACTTATCACTAACGCAATAGACGTTATCTCGATAGGATAAAAGAAACCAAGAAGATATACAAATTGGTAATTTGTATAAGCCCTTGGTAATACCAAATAAGTTAGTTCCTCATGATGTCGTGGAAACATGACTATAAGATAAGTTGAATTCGATAGTAGCCAAGAGGAATCAAATGAGTAAAACAAGTATTATAGGTAAATATTATGTTTTTCTATCTGAATGATTGTGCCTTGAAAAAGGTGGGTGAGGTCTGTGGGTAAAAATTAATTCCCATCTGGTTTTGGATTTCGGAAAATTGGTGCAAGAAGCGTGGAGTTGCTAACCATTGCTCAGACTACTATCGCCAATAGCACGATAACGATATTTATGAATGTTGTAAGGTGAATAAAAGCCTATGATTTGT
+
GIKKNNPSSLPQKIKNNSIJHHILJGHJKLNSNSSMKMIQOHKILIMSPSSSSPSJLKJJNMKMOSMJSSIJHDIMHJNMMMPSLSJSNSHKGKLLSSOQJSNMQNJSRSSSNMOOSSOSMSSKILQNOIKKJIHKLKSNNQKSGMGJSRS;985((***+-1./0AA==HE??POHKISHQMKLNSIIJNLKSSPJLKLSNSPRHLMKSSSKOSLSLKSMISQSRSA@@AAKSONSSSMHHKOILLJJHJSLNSSRPKLLIOSLHLMJNLLLMHPHIFIFSMJLSQKRSJJLOSLSSQJJSPNSSSLOJPPJKKJRMNLKSSJSNQSPSPPKSMSLSSMLKLDMSKPSSSMLRSSLKKLHKIDCCCC6666?8LOSMRMJLILJQKJOLJQJSSKKPKJLHKSLSOOMLSLPSSNPSOMMMOKJLSLNSSNNSRSLMSSONNNPNONSIOKIMOSSIONSOKNOMHKSHMGMLJSNSOMMNPLPSMMNRHIIKGKJRKMSSPSMLPNMNKNLLSORBAAAAOGHSHNNIKLQSMIHPIGFNJJSNJHJJHEFEEFFBCC@AB@?B9999EHHGHHIKSSJKLJSIKKSKKJMMSIILHOMISKNJPJFGHGEEC@??=-,,,-3/,,,,89=??@@ADFJHPKSJISFDFG;;GDDBDCDDECEELFLJMKHKFCCCBBDCCBBFIHD@EDBECAA@A><444**(&')+3,3554455543313233,(('(%'&%(%%%/14555557664,*)BD<0///1FDCBCDDDDCA@@?><;;;;:31.,(%%%%*-/1231+)775559<CGGGEGFGCABCDFFDCBAA??@?>@?@??77<;:7789<ABB?==733581>?@@BCAAEEB=?GFKEIGDHFFEHHFDC@@@@??@=<:98510//.-.,()00124455556533456:;@====?DEDDCCCBBCDDFKHIIB?>>@>>==9,++*+0.,,,((--/49=>>;<<<:843322758:9963/**+99:;<=>=<<;;<=?@CF489<;>;;<<=IEEDFFEFEFA?>=?AA?@<::98;>=<<?AAA@?;<;>BGFE?>=<;;:887762/0/,)(&%%&%'-./34556::;95558876665678766-,,,-93))(',++++*+'&&&'(4455698778633334<9999;=<;;:99878554.*****+-,-48:<===:9632330/
@1963_2WVZPS_3
CCTTACAACATTCATAAATATCGTTATCGTGCTACTGGCGATACAAGTCTGAGCAATGGTTAGCAACTCCACGCTTCTTGCACCAATTTTCCGAAGAAAATCCAAAACCAGATGGGAATTAATTTTTACCCACAGACCTCACCCACCTTTTTTTCAAGGCACAATCATTCAGAAAGAAAAACATAATATTTACCTATAATACTTGTTATATTCATTTGATTCCTCTTGGGCTACTATCGAATTCAACTTATCTTATAGTCATGTTTCCACGACATCATGAGGAACTAACTTATTTGGTATTACCAAGGGCTTATACAAGTTACCAATTTGTATATCTTCTTGGTTTCTTTTTATCCATTCGAGATAACGTCTATTGCGTTAGCGATAAGTCTTTCACACTACGTCTACTTATAAACTTGCACATCAGTTGAACTGTAAGATATTATTATATCTCTACTAACTCATCCTTCTTACGGGTGACTTACCCAGTCATTCTAGATTTTGTAGTAATTGTACTTAATTAAATGTATCCATTTAATCTTTCCTTCATATAACTCCTTTTGAGAGCACAACTAATTCCTTGCACTGTTGATTAGACAGTCATACACAAGGCTATGTCTATAAACATTCCA
+
PJSLJJJLJNJMKSOLKJILOLMJJGKPIOKKJLLKMSMHGJHHHJGHHSMHJGBAB@??@>=<>DDLOHHHJKQSIHJHKKSSJDDDKBEH;;@ACJHMIIIHHMJSKOKKSNNNMKPSMKHLSSMGKLLGGI887740/05GEFISJ@<<DLKKSHISRMISJNISJIFNMHHGESGLONKOQQSNMNSMLPSOONJNLMMSNKSKSOSPRSSSRFGR64445FFHHNIROOSGG:8889FHDEGEFEEMJLJPJSIGEHHDJJISMSLKLHRNKJGKKLLNSSSLLSSJ@?@?@KKGIHHFLNHHJNQKJSMPSSONJGRKSHJRRMSOSKNJJHEFE000060754456CDLESQMSPSIMKKKNJMSMQLMJJSSLRKLISKMHLCNOSLOJKSKJIRLHIOJJPLKLLOMISIKRKIIOJSSNILQLRKMSFEFDDEGIJKHPOSJSJMNIHKJKLKPMIJOSLRRMJGPNKHACC@-,,,-33----++,,,CFGMJMNKSNSRSJHGIGFGGIMGIPSJJKPGJFDFEDFL954211,-.58DMKLQINPGEF>5ABCDCDHDHINNKJLHJMKKSLMSNSSMISLPIJLKIORQKKIJIPKMSOHISIKLIJGGGKKMSOJQL
@1964_2WVZPS_3
GGAATGTTCACAAATCATAGGCTTTTATTCACCTTACAACATTCATAAATATCGTTATCGTGCTACTAGCAGTAGCAATGGTTAGCAACTCCACGCTTCTTGCACCAATTTTCCCAAGAAAATCCAAAACCAGATGGGAAATTAATTTTTACCCACAGACCTCACCCATCTTTTTCAAGGCACAATCATTCAGATCGAAAAACATAATATTTACCTATAATACTTGTTTTACTCATTAGATTCCTCTTGGGCTACTATCGAATTCAACTTATCTTATAGTCATGTTTCCACGACATCAAGAGGAACTAACTTATTTGGTATTACCAAGGGCTTATACAAGTTACCAATTTGTATATCTTCTTGGTTTCTTTTATCCTTTCGAGATAACGTCTATTGCGTTAGCGATAAGTCTTTCACACTACGTCTACTTATAAACTTGCACATCAGTTGAACTGTAAGATATTATTATATCTCTACTAACTCATCCTTCTTACGGGTGACTTACCCAGTCATTATAGATTTTGTAGTAATTGTACTTAATTAAATGTATCCATTTAATCTTTCCTTCACATAACTCCTTTTGAGAGCACAACTAATTCCTTGCACTGTTGATTAGACAGTCATACACAAGGCTATGTCTATAAACATTCCA
+
HLMHIJIKIGGACC;<;<99:GGDFOEPLJLKKIGFFFDGGIJRMSOIRILNHEEEDEFDDDDGD<8)((%$%&'((126>GGGEEGLMKMIKFGDDD@CFDEFEB?>==<8<9858@DAA@@@DFFDEDKECHKGLLJOSSMSIDLSKPOISQJOIIHIGGIKSISJIJNJMKSLLQIMJJKIIMLSJHOKSSLKGFKLNSSLJIKKNSNSPILLLPILKHKIPJJNLSNKJ:9<@<;<<=::=>ACBBJJGKJIHIGEEEFGJHKLSILPMNMKGLKHIIIGNJKIPMA?><<>?CELJNIHJLKJPNRPMJSSKNIJIIIIEGFFFGINHLLKNSMBSHDELSJPSKMKMMMLKLQMLMAAAAD5555A5CJKKSJAAFIKJHIJFJHHBABBCFGGEFI???>>?>2////<A@GEHDHHGFPIFIGFSISHLIMHJGKJHKKKROKLKOLJKJNSKINLLSMSSLSRKEBCBBOLJKPMGQLOSMJJHEIJLIDEDCDJRSMJMIOLNQOIJHHHHJNSSKKIIHKJKJKIDDCDDJIGHSKSJSMG==A:25ABJLOJSLMIHSGJJGKSMIMKSSKPHONSSSMMKLSHSSMJKKHJQIGKKKMLOHJHFFGHL;::::;JFFGGIGEEEGGDDDDDHFHHPJOL
@1965_2WVZPS_3
GGATGTTCACAAATCATAGGCTTTTATTCACCTTACAACATTCATAAATATCGTTATCGTGCTACTGGCGATACAAGTCTGAGCAATGGTTAGCAACTCCACGCTTCTTGCACCAATTTTCCAAAGAAAATCCAAAACCAGATGGGAATTAAATTTTACCCACAGACCTCACCCATCTTTTTCAAGGCACAATCATTCAGTTAGAAAAAAAAAAAATTCCCATCTGGTTTTGGATTTTCTTCGGAAAAAGGTGCAAGAAGCGTGGAGTTGCTAACCATGGCTCAGACTTGTATCGCCAGTAGCACGATAACGATATTTATGAATGTTGTAAGGTGAATAAAAGCCTATGATTTGTGAAC
+
JLGGGGIMKKHHHPKLMHIFHHLSMOJLMKPHIJGGEEFFHLIMKKISKJIIFHGDMGFFFFJLGIGNGBBCBCNHGJGFMFMNGIJOKSLIJFHGHGNMSIBAAA@DFEHFJFCCDEHGIIFFKHIJIQILIFFNQKMJMIJKKDEGEFCCC:::99=<;::==??AB@BBEDDDEGJPLLSIHFEHGGGGIEGJHKFGEC3.+$##$$%%&..//158;:<ADFGJMMQSSMKKMMOSSJIHHHNJJKSHHFGDDFEEBDCEFFHIHHNHJJHHKHHHIHGDCCEDGIJJFGDDDEFFGGGEECCCBDCAA@ACJGGFDDDEEHJKEEBCBBBCDCDCEECDDE?>:6640,2---1
@1966_2WVZPS_3
GGAATGTTTATAGACATAGCCTTGTGTATGACTGTCTAATCAACAGTGCAAGGAATTAGTTGTGCTCTCAAAAGGAGTTATGTGAAGGAAAGATTAAATGGATACATTTAATTAAGTACAATTACTACAAAATCTATAATGACTGGGTAAGTCACCCGTAAGAAGGATGAGATAGTAGAGATATAATAATATCTTACAGTTCAACTGATGTGCAAGTTTATAAATAGACGTAGTATGAAAGACTTATCGCTAACGCAATAGACGTTATCTCGAAAGGATAAAAGAAACCAAGAAGATATACAAATTGGTAACTTGTATAAGCCCTTGGTAATACCAAATAAGTTAGTTCCTCATGATGTCGTGGAAACATGACTTTAAGATAAGTTGTATTCGATAGTAGCCCAAAAGGAATCAAATGAGATAAACAAGTATGATAGGTAAATATTATGTTTTTCTATCTGAATGATTGTGCCTTGAAAAAGATGGGTGAGGTCTGTGGGTAAAAATTAATTCCCATCTGGTTTTGGATTTTCTTCGGAAAATTGGTGCAAGAAGCGTGGAGTTGCTAACCATTGCTCAGACTTGTATCGCCAGTAGCACGATAACGATATTTATGAATGTTGTAAGGTGAATAAAAGCCTATGATTTGTGAACATTCCA
+
JSIQHKLINMOROJSSLOSLLNNSSMJSSOJJSOOSSJKNKISKNMSNLSLIJMMOJMMONMPKMPQIOKHMMMKHMSSKSNSKKPIMSPSOQPOGNSOJSJNLIISSSQSSSJQKRNSJOPMQOKJJHJJNNJLQSLJIIJONJJLSPJFMKJSKI?JHD@LQPNOJKKILLSOKIIGHHRMSKLSSLIOSNSLILNMPMHLOMPMLMSNOJGKPHIIJIIIPKJLHJGGHFJIGLKJSKKHMIJJJHMGIRQIKHMKJIOPLHHHSNHJMLLMLSOSKISMLGSODKHHCKJSKJSSJSLOOSSNKSKSSHMMSRLLSMSPOSLMPSLNSLSSKKSOOSQSPKSMJKSSSKSGJSMPMOKSSNQSKSMIMKOSSSOSNJFELMSSSSQSLLHPJGRIKOJIIJMSOSSJSLGSKKIKQIIJKLKMLPKSKMILSIPSRSPROKKMSLKRPSSPNPNKSHISJKIMNLLMSMLSIFDKPNNMJMIKIOJLKPLJSIGLHHF@FSQSSLNGICBMBCKLPRQIOOSNLOSNNJSICCCKJRPKPMJJIIHGIOMJHKGLLLMKPMKJHKIJILMLJMLHIMIDSABBBCFHHGIKQKLJMEGEDHIFJJFJOMJJFPIGJNPKILJKFGFIHIHLJJKKGHHGHCSGJDKEGF>:><740
@1967_2WVZPS_3
GGAATGTTTATAGACATAGCCTTGTGTATGACTGTCTAATGAACAGTGCAAGGAATTAGTTGTGCTCTCAAAAGGAGTTATGTGAAGGAAAGATTAAATGGATACATTTAATTACGTACAATTACTACAAAATCTATAATGACTGGGTAAGTCACCCGTAAGAAGGATGAGTTAGTAGAGATATAATAATATCTTACAGTTCAACTGATGTGCAAGTTTATAAGTAGACGTAGTGTGAAAGACTTATCGCTAACGCAATAGACGTTATCTCGAATGGATAAAAGAAACCAAGAAGATATACAAATTGGTAACTTGTATAAGCCCTTGGTAATACCAAAAAAGTTAGTTCCTCATGATGTCGTGGAATCATGACTATAAGATAAGTTGAATTGGATCGTAGCCCAAGAGGAATCAAATGAGTAAAACAAGTATTATAGGTAAATATTATGTTTTTCTATCTGAATGATTGTGCCTTGAAAAAGGTGGGTGAGGTCTGTGGGTAAAAATTAATTCCCATCTGGTTTTGGATTTTCTTCGGAAAATTCGTGCAAGAAGCGTGGAGTTGCTAACCATTGCTCGTCTTGTATCGCCAGTAGCACGTTAACGATATTTATGAATGTTGTAAGGTGAATAAAAGCCTATGATTTGTGAACATTCCA
+
HCJIJLSKJKPSKILKMMLLMSSQIMIMLKKPMSLBBABBHSSLLSMISSKILMLONKOJIOPLJJ@<6(((*:GIIPOIMD@0//,.0/1,**)'+*)+?@@@AAFEIJKSISKJSIIKOQLA@@???IPQOMNMKSSIKSKSSPRLKOKSLJEJG4@87:;EEGHOGIIHHEDDBDCB@ABBBCMHNJJJOKSSNSNKOJLJONKLSSSLJIKHOIGA>;98::@?@GJGGGIOLMLLSMJJSMHKIGIHGHQIIIJJNLLSSSKSSSJSSJSIJIKHLQSMSSLMB<@EISOKMLSLIQJLKLSLSOKMMONIOSPJKKKNKSQNIIJJGGECDFGSPQOIDFGFKIPLNQRLMLPNNSOLNNSKLI3333334.))*55113FHHFE,+++++++,@@EHSPKLOQLOLOSMSNSOPKJMOPJKKQMSMKKHHJSMMISRSMOSMSSJSSSSMMMMJOSSMKMNMJMQNSOLLLLSLSSM<<<<<>8772355589>@A@ASKKGGOJ?>B>@IPLKHLSSED>??BB>BC==BGHSPJJ-,,,-6522200267CGKJKIFCA@@@B76444.****954688@@@CCFEHHMGGIIKHIHGHFKSSSOIIOMJPJRIJKIKLLRJLMOLMOSJHJP=:7785:999<?QD???
@1968_2WVZPS_3
GGAATGTTTATAGACATAGCCTTGTGTATGACTGTCTAATCCACAGTGCAAGGAATTAGTTGTGCTCTCAATAGGAGTTATGTGAAGGTAAGATTAAATGGATACATTTAATGATAATTACTACAAAATCTATAATGACTGGGTAAGACACCCGTAAGAAGGATGAGTTAGTAGAGATATAATAATATCTTACAATTCAACTGATGTGCAAGTTTATAAGTAGACGTAGTGTGAAAGACTTATCGCTAACGCAATAGACGTTATCTCGATAGGATAAAAGAAACCAAGAAGATATACAAATTGGTAACTTGTATAAGCCCTTGGTAATACCAAATAAGTTAGTTCCTCATGATGTCGTGGAAACATGACTATCAGATAAGTTGAATTCGATAGTAGCCCAAGAGGAATCAAATGAGTAAAACAAGTATTATGATAATGTTTTGTTTTTCTATCTGAATGATTGTGCCTTGAAAAAGGTGGGTGAGGTCTGTAGGATAAAGATTTCCCATCTGGTTTTGGATTTTCTTCGGAAAATTGGTGCAAGAAGCGTGGAGTTGCTAACCATTGCTCAGACTTGTATCGCCAGTAGCACGATAACGATATTTATGAATGTTGTAAGGTGAATAAAAGCCTATGATTTGTGAACATTCCA
+
LSLSIIJOJLIOJJGJMKKISJNPIJSLKGNKJISKNNMKJLLISSGKHGHKIJHJKHNJSQMNMLMIIMHQGLKHGIKIJJLPKIKKHNKPSONGIMSPJFIGKBABA@A@+++('''))*))*CJKLLSIJJOLJHISQSSLKGJNIHGE@:;;::>?HHJNIKIFHIFGFEEEKKSLKJMLJINJKIMIMIJSKGIHJGKSSOSHIGHGIIL<<:98875557BBGJHHGGSOJQSLJGIJIGKLIFGFEFGNLMIGFKGHJSJIJJFGIHIEFHEJISLHHHDHHIMRNGCIMMSLSPKSNMSMSRPRMROKMMMLMRIKSIKJEDDCESSOQMMJMLSKKHIIJJPQSJLOIIJKSMOOSIKJGIGKJRSSKMGFJKKSSSJIIJKIIKKNGAF*GFJISKHIKHJKJMKFKHIIKLJIFF754++&%$$%%&++*))(+++.-.---0077FEMJHNGLIIHEFBQJMKIJKPKLIMJJOIGRII(''''''),.+'&&&012EJNGHSJJKSPJJPMMSKLHJHINMLNLSHKNIKKKHHHIIPINJMPQLSIJHIKIJIIIFHGJILSJKQLHHIGHKIHIIJICBBBBFDEEFGLJOJFGHHGIKLSKJIHJHHIGJHJJJLHHGSGSKHJMKMIIKHHLLKK
@1969_2WVZPS_3
GGAATGTTTATAGACATAGCCTTGTGTATGACTGTCTAATCTACAGTGCAAGGAATTAGTTGTGCTCTCAATAGGAGTTATGTGAAGGAAAGATTAAATGGATACATTTAATTAAGTACAATTACTACAAAATCTATAATGACTGGGTAAGTCACCCGTAAGAAGGATAAGTTAGTAGATATAATAATATCTTACAGTTCAACTGATGTGCAAGTTTATAAGTAGACGTAGTGTGAAAGACTTATCGCTAACACAATAGACGTTATCTCGAATGGATAAAAGAAACCAAGAAGATATACAAATTGGTAACTTGTATAAGCCCTTGGTAATACCAAATAAGTTAGTTCCTCATGATGTCGTGGAAACATGACTAAAAGATAAGTTGAATTCGATAGTAGCCCAAGAGGAATCAAATGAGTCAAACAAGTATTATAGGTAAATATTATGTTTTTCTATCTGAATGATTGTGCCTTGTAAAAAGGTGGGTGAGGTCTGTGGGTAAAAATTAATTCCCATCTGGTTGTGGATTTTCTTCGGAAAATTGGTGCAAGAAGCGTAGAGTTGCTAACCATTGCTCAGACTTGTATCGCCAGTAACACGATAACGATATTTATGAATGTTGTAAGGTGAATAAAAGCCTATGATTTGTGAACATTCCA
+
NKOMJIKKJOLINHGHJHHLKSSOKLHKONMKRIJSKJLHIKMNJLHHSKJIMJHMKGGIHHOF87777BCC@AAAAHMJKMPJLMCGHLRPSSJLSSKIKNJJMKSNJKSKLMKFHFHISONOPMLMKJJMSKSKSHOJIHOISMOSJSHGC?:<?,:.'&',+++-*((()'()((()*67:<FFEGJHJIGJKJNKBA@AAMPOISSKKSKINKKSLNSGIKLQKL?@???>DDCAEFDJMLGSFMIHOMLOIPKQHIJHMKSJSSMILLKLKSMMKSMIKOGD>>>?GEFKIGEJONOSLNSNJHHLIJLSLSKSKQLSSMSKSISPMJLKNKLHONJPJNMHGIDDFDEKFJGSNLIMQLSMIHGFGFHLMSMSLQISMIHGSH<333111100000AFENHGGHMIKHJ54444MSJOGHEEFSKIIILKRIGLKISJNMIMJSJSMNIJGKJMHKKOJLSKSMORILONKLNMQSLKHLPKJJMMHSHSIKJLNSDKGJLEFFHCEEBKGLHIINOGLOLHINKLM@334FLMLNKKHIFFAACIGGCCDDFHJOQKIIHIEGGHGGHEEFDFGFGGGGEDEDDDEEDFLEEBAAACBBBBCGKLGHEGGGGGHGHHIFFFGGFHGHKJLHEGEEDFEHHJIJJGMIIIGHJ
@1970_2WVZPS_3
GGAATGTTCACAAATCATAGGCTTTTATTCACCTTACAACATTCATAAATATCGTTATCGTGCTACTGGCGATACAAGTCTGAGCTATGGTTAGCAACTCCACGCTTCTTGCACCAATTTTCCGAAGAAAATCCAAAACCAGATGGGAAATAATTTTTTTTTATTTTTACCCACAGACCTCACCCACCTTTTTCAAGGCACAATCATTCAGATTGAAAAACATAATATTTACCTATAATTCTTGCTTTTCCTCATTTGATTCCTCTTGGGCTACTATCGAATTCAACTTATCTTATAGTCATGTTTCCATGACATCATGAGGAACTAACTTATTTGGTATTACCAAGGGCTTATACAAGTTACCAATTTGTATATCTTCTTGGTTTCTTTTATGCTTTCGAGATAACGTCTATTGCGTTAGCGATAAGTCTTTCACACTATGTCTACTTATAATCTTGCACATCAGTTGAACTGTAAGATATTATTATATCTCTACTAACACATCCTTCTTACGGGTGACTTACCCTGTCAATTTAGATTTTGTAGTAATTGTACTTAATTAAATGTATCCATTTAATCTTTCCTTCACATAATTCCATTTGAGAGCACAACTAATTCCTTGCACTGTTGATTAGACAGTCATACACAAGGCTATGTCTATAAACATTCCA
+
KKINQPOMPSKSKLNMJMJIJHKOKSONJONSINJSIKOLJOLJIMJSOIPKFFFLJLJNRKLSLLLNNIKHKLKQGIJPMJLSMSJQLSRIJPLHHNGKJKLPHKIIGKGFSSIKSLLMSSJJJIMKNSSSJSKHJKMKMONKJMLLSOKNMOJEIISSSOLFFMSSJSCRHLHLSINIKMMSSMPLL;9JMKLSISLNJOKSJKSSLLSSOSNQJSSSSNOSQQKPSROMSLLKNSJLOSLMSNSKSSMJGFGSSPQSNLSSJMIMQJSRMSSLJKNIIIKGHNOMLLMNNSSIFFDA@@BBBLLKLINNSMNRSKPJSLPSNSNOSJLMSSSKIJNQNIMINKJJLQSSKSMJSQSSSFFQSSMNSSJKINNKLQRMSHJEBA??=;<??<;;;;9::;=NKIJOJKOKSNSSKHDQSPRNSLPMSPONLKLSNSKKONIOJOSSJOSOKSLSOHJJLOKJJKKMISOONSSNSQROONSMQSJSSSSRNQSIEFGGIKJOJJSORSSSOISNSMJLKPRSMQKJKJNSJIJKSONMQPNQMSIOSKNQSSPHGGILJHSSSJSPJBBABBFGNKMMJSMKSLHHOSLISKSRKJHJSSRSNKNJSOLSKJSJLSOMLMKKJPJPSNLHH@@BCCBIJJMLKHJIHGHGFFFHIHLIEFFFIGIGHGI
@1971_2WVZPS_3
GGAATGTTCACAAATCATAGGCTTTTATTCACCTTACAACATTCATAAATATCGTTATCGTGCTACTGGCGATACAAGTCTGAGCAATGGTTAGCAACTCCACGCTTCTTGCACCAATTTTCCGAAGAAAATCCAAAACCAGATGGGAATTAATTTTTACCCACAGACCTCACCCACCTTTTTCAAGGCACAATCATTCAGATAGAAAAACATAAAATTTACCTATAATACTTGTTTTACTCATTTGATTCCTCTTGGGCTACTATCGAATTCAACTTATCTAATAGTCGTGTTTCCACGACATCATGAGGAACTAACTTATTTGGTATTACCAAGGGCTTATATAAGTTACCAATTTGTATATCTTCTTGGTTACTTTTATCCATTCGAGATAACGTCTATTGCGTTAGCGATAAGTCTTTCACACTACGTCTACTTATAAACTTGCACATCAGTTGAACTGTAAGATATTATTATATCTCTACTAACTCATCCTTCTTACGGGTAACTTACCTAGTCATTATAGATTTTGTAGTAATTGTACTTAATTAAATGTATCCATTTAATCTTACCTTGACATAACTCCCTTTTGAGAGCACAACTAATTCCTTGCACTGTTGATTAGACAGTCATACACAAGGCTATGTCTATAAACAGTGCAAGGAATTAGTTGTGCTCTCAAAAGGGAGTTATGTGAAGGTAAGATTAAATGGATACATTTAATTAAGTACAATTACTACAAAATCTATAATGACTAGGTAAAACACAAGGATGAGTTAGTAGAGATATAATAATATCTTACAGTTCAACTGATGTGCAAGTTTATAAGTAGACGTAGTGTGAAAGACTTATCGCTAACGCAATAGACGTTATCTCGAATGGATAAAAGTAACCAAGAAGATATACAAATTGGTAACTTATATAAGCCCTTGGTAATACCAAATAAGTTAGTTCCTCATGATGTCGTGGAAACACGACTATTAGATAGTTGAATTCGATAGTAGCCCAAGAGGAATCAAATGAGTAAAACAAGTATTATAGGTAAATTTTATGTTTTTCTATCTGAATGATTGTGCCTTGAAAGATTGGGTGAGGTCTGTGGGTAAAAATTAATTCCCATCTGGTTTTGGATTTTCTTTTGGGAAAATTCATATTCGTGGAGTTGCTAACATTGCTCAGACTTGTATCGCCAGTAGCACGATAACGATATTTATGAATGTTGTAAGGTGAATAAAAGCCTATGATTTGTGAACATTCCA
+
FFFMQJSJIMIJLKPKQLMFHQHOIJPHMJEFFFE0/----.444=DGKORSMLSSILJMSKINNPKJLJFGIGHJDKHHSKLOKLSLMSEBCBABHJGFDEIOJLIISNSSRSSNLLQSBEKSGJLOMSNJNKKIIKJLMSMSHFJSSSSSQLJOLSSQSLJHB@?@?CCEDFD?BFODOKLSKLHJKLQOJSNJPNSMMILNQLPSSKRPJJMJMONNHRSOHHJL==IAA@BKRMISMIIKKONISSLGC?AAIJSOJNSSML>*((((HIGIMSSKNHIMOIMRJHQHSRKSLJKIJLHSOLSLSMNJSSPMMLSSLMQNSKPKKLMSMPKJSSKSKJKRLKSJHKRNMJLHIOKSKSQONLSPPOIIOSSQJSSSSOLSDHKEGJJMMNSSKKPSQSSIRMIIGLSBBC>B;<HSMMJMLSISKHKKHJJA@@@@LIMMSNSPJSKMQRLKSNSIIJSSLSOSKDMJJLMSKSJJHHF====>KGGHGKSSQKHILGEDDGFHINJSMOSNOKKMSRJJGGFIJQSSLOOKIHMNKSQIGIHGSMKSILIIKSFGA@AA:982.,'&&&'(,12266888::>FIF?IEFSHFIIGIKKMIGKKMQKIGLQIJIMGIHHOGHEFFHKFFGGFGFIFGFGIFD=<;;;BAA@@@??===952/-++--+,78:;;10000/@?==>==>?ACCBDCDDFGHGHCBBCBBBCCDCACEBBDBBCAABCBDEDCD@?>;:::;99999;<866421/,('%$$####$'0100026::;999;=>@?>?A=;:////0??CECEBCDDCDEEDDEDECDEEDCCB@?ABCCCCB@?@ABFEHJFCEAA@@AA@B@BA@@22224B@<=?88997.----6:;=?AEDDC@===;322..0/049<AC@ACBCDFA?>>=@B@@ABDGFFEFGGCBBA?=??<>B==>AAAA>>@A@AA@???>;;;;<=<:6610..-.-,,,,+'**677:;965555851/000248>>>>><<==<>>?@AACC@@?>>?@BDDBBAAACCCEGE;;7877;879999;;;<=>?>>;;;:;?>823/)-(('''&''(((-0129???>?AEEEE=;;:66914899856985999:<;8875,()((**')*'&'%$##$$&(*,--.//.+'%$%&),+++++,./79<<@ABBBEBDCB=<<<<?>;;;;?CCADABBCADDDCBBBABABBEDGJFGECDBB>@@@@FFFEEDFDEEEF
@1972_2WVZPS_3
GGAATGTTCACAAATCATAGGCTTTTATTCACCTTACAACATTCATAAATATCGTTATCGTGCTACTGGCGATACAAGTCTGAGCAATGGTTAGCAACTCCCCCACACTTCTTGCACCAATTTTCCGAAGAAAATCCAAAACCAGATGGGAATTAATTTTTACCCCACGACCTCACCCACCTTTTTCAAGGCACAATCATTCAGATCGAAAAACATAATATTTACCTATAATACTTGTTTTACTCATTTGATTCCTCTTGGGCTACTATCGAATTCAACTTATCTTATAGTCATGTTTCCACGACATCATGAGGAACTAACTTATATGGTATTACCAAGGGCTTATACAAGTTACCAATTTGTATATCTTCTTGGTTTCTTTATCCTTTCGAGATAACATCTATGCATATATCAAAAGGCAATTAAGCAAGAAGATACAATTAATTATATTGTATAAGCCCTTGGTAATACCATATAAGTTAGTTCCTCATGATGTCAAAATCAACTGAATTCGATAGTAGCCCAAGAGGAATCAAATGAGTAAAACAAGTATTATAGGTAAATATTGTGAATGATTGTGCCTTGAAAAAGGGTGAGGAGGTCTGTGGGTAAAAATTAATTCCCATCTGGTTTTGGATTTTCTTCGAAATTGGTGCAAGAACGTGGAGTTGCTAACCATTGCTCAGATTGTATCGCCAGTAGCACGATAACGATATTTATGAATGTTGTAAGGTGAATAAAAGCCTATGATTTGTGAACATTCCA
+
HIHQKKQLJMHKJKNJHGEDDGFFD@>9922;ACDDDDFKGGLJJHKSSLMORILIFILGLKHILILJPMGGJHJHMGKIJDEDC>??<97----****(*''''*.,,,,=A??BEDHGEHI;>JEDEIJSQLSPMKIKGIOHFKGGSLNLSPJJL@>??:<>?9/@443356CBEGBFISGSLQSGJKKLIHSHKJIJOISKOMJJNOKLKMMMPNNMKMJHOLHMPIHIHGMLNIKKKSJRFBHSQIJKKPSQSMIKJIMHFFEFFHCCCBDFIFOKKKIIKKGDCCDIIGGHHJKNGDBBCBF:::@@AMLQLNGGFFHGJNJHHGFFFFEHFEDCEBBDD?>><79:;:;>>>>>C???>>?====?6''''.)---)3--,+'%&&((3(&&&&%%%&*/./*++/.'&''*-,++++*)(''('&&&'(((('&'('&&&&%%&$%22399::<<=>>CA=?>>===?@@BBCDCDECA@A=;80..,+*)&&%&%%%%%%%&(,---.47::;<=@=:8662..--.5557;:::===<<>?>?@@A?>=;;:;<<<:744456::<=>=>=<<AB@<=:85840,(&&&&&&+0122355168;?HGE@=>=8720/..****+41111142/0-+('')).))('&&&%&&%#$$&(,///233111.,,*))'''&%%%%(++1111154554311101569::<?@ABACBDBDEDCBBA@@ABDCCGGECDCCDB76666<=>>>??BBBCC
@1973_2WVZPS_3
GGAATGTTCACAAATCATAGGCTTTTATTCACCTTACAACATTCATAAATATCGTTATCGTGCTACTGGCGATACAAGTCTGAGCAATGGTTAGCAACTCCACGCTTTTGCACCAAATTTTCCGAAGAAAATCCGAAACCAGATGGGAATTAATTTTTACCCACAGACCACACCCATCTTTTTCAAGGCACAATCATGCAGATAGAAAAACATAATATTTACCTATAATACTTGTTTTACGCATTTGATTCCTCTTGGGCTACTATCGAATTCAACTTATCTTATAGGCATGTTCCCACGACATCATGAGGAACTAACTGATTTGGTATTACCAAGGGCTTATACAAGTTACCAATTTGTATATCTTCTTGGTTTCTTTTATCCTTTCGAGATAACGTCTATTGCGTTAGCGATAAGTCTTTCACACTACGTCTACTTATAAACTTGCACATCAGTTGATATATTATTATATCTCTACAGTTCAACTGATGTGCAAGTTTATAAGTAGACGTAGTGTGAAGACTTATCGCTAACGCAATAGACGTTATCTCGAAAGGATAAAAGAAACCAAGAAGATATACAAATTGGTAACTTGTATAAGCCCTTGGTAATACCAAATCAGTTAGTTCCTCATGATGTCGTGGGAACATGCCTATAAGATAAGTTGAATTCGATAGTAGCCCAAGAGGAATCAAATGCGTAAAACAAGTATTATAGGTAAATATTATGTTTTTCTATCTGCATGATTGTGCTTTGAAAAAGATGGGTGTGGTCTGTGGGTAAAAATTAATTCCCATCTGGTTTCGGATTTTCTTCGGAAAATTTGGTGCAAAAGCGTGGAGTTGCTAACCATTGCTCAGACTTGTATCGCCAGTAGCACGATAACGATATTTATGAATGTTGTAAGGTGAATAAAAGCCATATGATTCTGAACTCCC
+
LLRKSILG;;;;FFHKSKSOJIRNJLHGLLKMOOJNGHHRSJJGDGJNJSNMKSISLIKSMIJHGHFKISIGKIHHIRSMIKMSOSJKSLMLMSS=;;;<SJGKMLLMSGLJHHGDC@BCBCEBAGKSIMFFMJEJNHMLQHKSNSLSSSLSRJOSSSJLSSSOMPKQSISPSKHACDEDFHHHHGILSNNJPSQQOORLLJOGESJSLSNNMLSSKSSSLKMPKQNMSLKQOONLKSII::999@89D?3232:::;MSJLMKPG)''''(((+9C?>>>>LIIJIGMIJHIHLFSEJSSSEFFGIMJRSOSJJNKJSPNSSNSSRNIIJJMIHJKQKSSMSOSLONOSPMJIIPSSSOSKRKIKLMFJDBCDKISMOLGSLJISPFHMJIJRMSSOSSONPSONLSKMRHFHHFIGISLGEGKRHOJILQMIIOJMHHHLKOLKIHKJ@@861/.))'''''238<@B@DCEGEIIFEIHF=<<<<BAABACCEFDCC@??===<;<=88/--,,+,-))--1,-8=>>AFEEECDCDEGKIFGEHGPGECFGDFCFABBDGGHJFGELJGDDDF<:DC>A@>@AB?<::;544444??AEJMSHGDCBB===<=BABGFIGHJKFDCBBEDBABBCE<<:9:98889=CCDDFFMFCEAA@CCBA?>=:+****@ACBED?BCB@:8888<=<;:900///877899:;;:;@A???ACDDDDCCDDEELSOFBA@A=<:;;;::;;48((((*=>DFCA?:;:::9421002239843566GGGDDDE?>600::85551)&&&(*3+'(((2349;?AA?66658887877676989===<>=<<@AA@?>=<;;;;:876654)(((')&%%%%&-.12989::<>=;<>>>>===<:9987766640/000/*&%%%&&&&$$$%'''%%%
@1974_2WVZPS_3
GGAATGTTCACAAATCATAGGCTTTTTTTTCACCTTTCAACATTCATAAATATCGTTATCGTGCTACTGGCGATACAAGTCTTAGCAATGGTTAGCAACTCCACGCTTCTTGCACCAATTTTCCGAAAGAAAATCCAAAACCAGATGGGAATTAATTTTTACCCACAGACCTCACCCACCTTTTTCAAGGCACAATCATTCAGATAGAAAAACATAATATTTACCTATAATACTTGTTTTACTCATTTGATTTCTCATGGGCTACTAATGAATTCAACTTATCTTATAGTCATGTTTCCACGACATCAAGAGGAACTAACTTTTTTGGTATTATCAAGGGCTTATACAAGTTACCAATTTGTATATCTTCTTGGTTTCTTTTATCCTTTCGAGATAACGTCTATTGCGTTAGCGATAAGTCTTTCACACTACGTCTACTTATAAACTTGCACATCAGTTGAACTGTAAGATATTATTATATCTCTACCAACTCATCCTTCTTACGGGTGACTTACCCAGTCATTATAGATATTGTAGTAATTGTACTTAATTAAATGTATCCATTTAATCTTTCCTTCACATAACTCCTTTTGAGAGCACAACTAATTCCTTGCACTGTTGTTTAGACAGTCATACACAAGGCTATGTCTATAAACATTCCA
+
NIJSSRSMRINJILFISPNHKIIDEMEQJMF>>>88/.--.2541039IJOSONJMFDEDDOLKSJJKSSHPGSKISKSJMOIJKKIJSMOSMNOJLKLKMKLIKJSJRJSSMLOPJIMJSMLPFJSJD?FJNKSSJIQRLSSSSMKOHLSLPMIQHNJJJHFG.DA?@BEGFNKRIOHQM9GSRRJISLMKSMRPJSSKPKQNMJNIOLSSSSRJMROOPKMSKSMSPISMMSLMPSLONSMNSSLRSOJSFEKIIINMMRPPOLMSJSGGHGGJLPSMSJSPSSSSISRMFHSJOPLRMQIKHKKLISSMOSOIMLMSMOSSSQNSSMPNPKORIRKSNSSOOKHKLISLMKQNSSLSSSOMSMKJIFCB@?AAJASKMOKJLOJQSMSMSSSRLSSSOSRLSLSONKOJSOSMIIEICDDDDSJLORNNRSLSKJSOQMKSLKOOSOMJNOLNSLRJSMMSRJKJLOKOSQLRKLSSSKSSSORSSSSIKKSIJKS00///0HFHSOSLSNOSSRKNMKSQSPNILNLLSRSJSLOMMOPNKKSPLSSPQHLSLSNSIJILKSLJHOLKNJH=>HHGSSQSSJSSSNSMMJNKLIMNOROROLLORSSSPSQMQKMSQSLNJLQJJLMJJSMKOKJPMMSOSQLSNHLNMLRKISSBDL
@1975_2WVZPS_3
GGAATGTTCACAAATCATAGGCTTTTATTCACCTTACAACATTCATAAATATCGTTATCGTGCTACTGGCGATACAAGTCTGAGCAATGGTTAGCAACTCCACGCTTCTTGCACTAATTTTCCGAAGAAAATCCAAAACCAGATGGGAATTAATTTTTACCCACAGACCTTACCCACCTTTTTCAAGGCACAATCATTCAGAAAGAAAACGTAAGATCTACCTATAATACATGTTTTACTCATTTGATTCCTCTGGGGCTACTATCGAATTCGACTTATCCTAGTCATGTTTCCACGACATCATGAGGAACTAACTTATTTGGTATTACCAAGGGCTTATACAAGTTACCAATTTGTATATCTTCTTGGTTTCTTTTATCCTATCGAGATAACGTCTATTGCGTTAGCGATAAGTCTTTCACACTACGTCTACTTATAAACTTGCACATCAGTTGAACTGTAAGATATTATTATATCTCTACTAACTCATCCTTCTTACGGTTGGTTTCCCCAGTCATTATAGATTTGGTAGATAATGTTATTAATTAAATGTATCCATTTAATCTTTCCTTCACATGATTCCTTTTGAGAGAAACCTTACAACTAATTCCTTGCACTGTTGATTAGACAGTCATACGCAAGGCTATGTGTATATAAACATTCCA
+
HSOJJMQKJSOLKMSLHLKLIMJQKSNSSROIRMOJGHKGJGC<<<EFFLLQKHKLOSIJSGLHJMSSIIIHGGLMHGHBC@A@A@BC99:;33432368>=?ACCDAFFEEOMSBBAA?763---7<=@DFEHHFISKSJHLIKMJJNLLHFFFGHHACJJFLSKJKLGICDSKMOLFFEGHAABHEGIGGPSKEFIB><:<;87.-,&%%%%%%%%%())@ACBCCEFGHA@EIGICCAAADC?DDCEFEDFDEFGKMC@@21+)()).-('''(('%$$$$%)*//6660.,,DEGFGHOSLILRSSSQLMNMHFHFGHGKLJMHI;:99:GGGJQMKIEIGIFDCHEDBABCEGGEA??@@BJ77:::8;64?7CDBBCCACBCADGHKFOHMJOLSSMSEJSKLQGGEGFBAAAAGLJHILHFGFFHORLFKRGIGGFEFIGFJIIJLSNSLKQMNJSSSSIIPGGIKIIMILMGOLMFGIQJKOSKKMHHS@:57,**)))(&&&)*5333599;<==>=?826(''&%&(%$%$%%((+1))+++,)(&&&&&(((/98887>9:?@CHFGGIJNLNIG;892/+*+(%%%%$%&&*,,,-0146700/-,,,.112;=A@A@AC;9865)((((87888*+)%%%&*(./06=:789
@1976_2WVZPS_3
GGAATGTTCACAAATCATAGGCTTTTATTCACCTTACAACATTCATATATATCGTTTTCGTGCTACTGGCGATACAAGTCTGAGCAATGGTTAGCAACTCCACGCTTCTTGCACCAATTTTCCGAAGAAAATCCAAAACCAGATGGGAATTAATTTTTAACCCACAGACCTCACCCACCTTTTACAAGGCACAATCATTCAGATAGAAAAACATAATATTTACCTATAATACTTGTTTTACTATCTGAATGATTGTGCCTTGTAAAAGGTGGGTGAGGTCTGTGGGTTAAAAATTAATTCCCATCTGGTTTTGGATTTTCTTCGGAAAATTGGATTCAGTAAGAAGCGTGGAGTTGCTAACCATTGCTCAGACTTGTATCGCCAGTAGCACGAAAACGATATATATGAATGTTGTAAGGTGAATAAAAGCCTATGATTTGTGAACATTCCA
+
KRSLSLSLKKOMSIMLSROKILKJIMISKOJLMOML@>>>>BSHJSRSMHLONLONLSMJHLJIKJKLIGHKGILMPMSSLQJLSPLIKSHLMHSKSRLMSSSJKJKLISMSIFJGJSJKGGSKJKRLNSSLJKOLSKKLILOQJLJQMNSIMFGFSMJIJFILF;:9777;;<GIGKJHGS@;JJHJMQJRIJLIHLKKNPMIKJQRKKKSNSJSJG;;;;;MNHJKRLKMLKFLLLONHHKIGGDEDFEEJHGIIIJFFCD@BBDEFECD@9BCEGFDHIIEHBA>=>>;:::9967104./)&'(((.,)1234764553111/////+*)()(&%$#$%&((),67:;@97889AAACEFHDDHFBBCCCFFFCB=:9950078;;=;;;<@?65555>=>>;998899841238?.....7799;:;;;33111349999888432
@1977_2WVZPS_3
GGAATGTTTATAGACATAGCCTTGTGTATGACTGTCTAATCAACAGTGCAAGGAATTCATTGTGTCTCAAAAAGAGTTATGTGAAGGAATGATTAAATGGATACATTTAATTAAGTACAATTACTACAAAATCTATAATGACTGGGTAAGTCACCCGTAAGAAGGATGAGTTCGTAGAGATATAATAATATCTTACAGTTCAACTGATGTGCAAGTTTATAGTCAGACGTCATGTGAAAAACTCTATCGCTAACGCAATAGACGTTATCTCGAATGGATAAAAGAAACCAAGAAGATATAAATTGGTATGTATAAGCCCTTGGTAATACCAAATAAGTTAGTTCCTGGTGATCCGTGGAAACATGACTATAAGATAGTTGAATTCGATAGTAGCCCAAGGAGATCAAATGGTAAAACAAGTATTATAGGTTAATATTATGTTTTTCTATCTGAATGATTGTGCATTGAAAAAGGTGGGTGAGGTCTGTGGGTAAAAATTAATTCCCATCTGGTTATGGATTTTCTTCGGAAAATTTGTGCAGAGCGTGGAGTTGCTAACCATTGCTCAGGACTCGTATATCACCAGTCAGCACAGATAACAATCTCTATGAAGATGTTGTAAGGTGAATAAAAGCCTATGATTCTGAACATTCCA
+
667DEEFDD;;3///259::<=DAA33333HDFDFBC:::445537778@B@:30//*)))&&&&&&&+-24795211/067>><447779=<;;>:55===;@?@88;<=>663347779@=>>>==98AC<<;;;@@?@???@@EB@??>>><=.;9,,,,..,.++++-*(('((101;===>?@B??:::::?EG?33333:=<>>??888;;:44,((''&%&()'&&())6652+((%%%.1<;<<>DEDCCDEEDGBDECELIFEDDB-,,,-<>?A@=741,+**,--///(&&%')))('&(&,,,+/0@8<767>CFGJD=<<;;====5466;=A*****++)()017>=:???>>>@ABCCCA?<<<?ACFF833335=;9:<7446)&&%%%%(((1,,++33371))*5545=>>BB@@HDEDDCBB==KIFF2211'''''1452210)))**085=?C=00000//0=<;;;;CBCB<CGJJFFEFD<<9779::=>=;60/,**+.)&&%&(()0)))(()))('''()9:::BAB311211/....06-,,*(*++)(%$$$$'()().**)'')&''''(,)()'''&%%%&&&$&&',++,//9;000004:769879;9700++***--0-**+
@1978_2WVZPS_3
GGAATGTTTATAGACATAGCCTTGTGTATGACTGTCTAATCAACAATGCAAGGAATTAGTTGTGCTCTCAAAAGGAGTTATGTGAAGGAAAGATTAAATGGATACATTTAATTAAGTACAATTACTACAAAATCTATAATGACTGGGTAAGTCACCCGTAAGAAGGATGAGTTAGTAGAGATAAATTAATATCTTACAGTTCAACTGATGTGCAAGTTTATAAGTAGACGTAGTGTGAAAGACTTATCGCTAACGGAATAGACGTTATCTCGAAAGGATAAAAGAAACCAAGAAGATATACAAATTGGTATCTTGTATAAGCCCTTGGTAATACCAAATAAGTTAGTTCCTCATGATGTCGTGGAAACATGACTATAAGATAAGTTGAATTCGATAGTAGCCCAAGAGGAATCAAATGATTAAAACAAGTATTATAGGTAAATATTATGTTTTTCTATCTGAATGATTGTGCCTTGAAATAGGTGGGTGAGGTCTGTGGGTAAAAATTAATTCCCATCTGGTATTGGATTTTCTTCGGAAAATTGGTGCAAGAAGCGTGGAGTTGCTAACCATTCCTCAGACTTGTCTCGCCGAGTAGCACGATAACGATATTTATGAATGTTGTAAGGTGAATAAAAGCCTATGATTGT
+
CCLQSNNMSOSLSSSRSMSQOSJOSISMSPNSSRRG@>>>?CSSMKSNLMNSRSOSMKSSMKJPOLSSOLOSPMLSLQLLLMISRRSSIOSSMNSISLRSLNSJSMSSSSQPSMOJMSLLKLKKKKKLLSSSSLISLMRMKOSSPQLOPSSKSSKLNGKHSJOOSMRSKSSPSSIPLOHQKKHEIGIKSKNONJSNKMONNORLRLSKSNSMSKMKPSPMPMSIQNKKKLHMLSPOMLKLMPNOKQKKIHIIIQLHISSKHJIAD@BG...+*-26BCDEDFEALKSGIEGIISJNSQMMMMMSJNIINOSPRNKKNSJMNSNMSSISSIMSSISNLJHSSMMSOKQSOKRONLLMPNJKNSINRMPILSLLFJHSIJIIPKLKGFFGFJILGGFGKLKHMJOLSLRSNIPSJKLLRSHQSRSLSSNMNMLLSMSNPOLNJLSLKIJI?EKSSLHHEEAEEFKLMOHSIOLQKKQMGMNIJLIISHKSLSSNMLLLSSORKKPHOPSSSMKSCCFDDJKLKMSLQHJHI?RLGEE9:?IMJMSSIIOHIB@GGEDEGSMSMKRSNHJGSSPAA@77748778?B<<:9655742333445@@IKIMHHJNKSKSKSHJJOMSPKSIKKJMKKNNKGNIISSMDE@?61)'
@1979_2WVZPS_3
GGAATGTTCACAAATCATAGGCTTTTATTCACCTTACAACATTCATAAATATCGTTATCGTGCTACTGGCGATACAAGTCTGAGCAATGGTTAGCAATTCAACGCTTCTTGCACCAATTTTCCGAAGAAAATCCAAAACCAGATGGGAAATAATTTTTTACCCACAGACCTCACCCATCTTTTTCAAGGCACAATCATTCAGATAGTAAAACATAATATTTACCTATAATATTGTTTTACTCATTTGATTCCTCTTGGGCTACTATCGAATTCAACTTATCTTATAGTCATGTTTCCACGACATCAAGAGGAACTAACTTATTTGGTATTACCAAGGGCTTATACAAGCTACCAATTTGTATATCTTCTTGGTTTCTTTTATCCCTTCGAGATAACGTCTATTGCGTTAGCGATAAGTCTTTCACACTACGTCTACTTATAAACTTGCACATCAGTTGAACTGTAAGATATTATTATATCTCTACTAACTTATCCTTCTTACGGGTTACTTACCCAGTCATTATAGATTTTGTAGTAATTGTACTTAATTAAATGTATCCATTTAATCTTTCCTTCACATTACTCCTTTTGAGAGCATAACTAATTCCTTGCACTGTTGATTAGACAGTCCTACACAAGGCTATGTCTAATCAACAGTGCAAGGAATTAGTTATGCTCTCAAAAGGAGTAATGTGAAGGAAAGATTAAATGGATACATTTAATTAAGTACAATTACTACAAAATCTATAATGACTGGGTAAGTAACCCGTAAGAAGGATAAGTTAGTAGAGATATAATAATATCTTACAGTTCAACTGATGTGCAAGTTTATAAGTAGACGTAGTGTGAAAGACTTATCGCTAACGCAATAGACATCGAAGGGATAAAAGAAACCAAGAAGATATACAAATTGGTAGCTTGTATAAGCCCTTGGTAATACCAAATAAGTTAGTTCCTCTTGATGTCGTGGAAACATGACTATAAGATAAGTTGAATTCGATAGTAGCCCAAGAGGAATCAAATGAGTAAAACGATACTATAGGTAAATATTATGTTTTACTATCTGAATGATTGTGCCTTGAAAAAGATGAGGTCTGTGGGTAAAAAATTATTTCCCATCTGGTTTTGGATTTTCTTCGGAAAATTGGTGCAAGAAGCGTTGAATTGCTAACCATTGCTCAGACTTGTATCGCCAGTAGCACGATAACAATGAATGTTGTAAGGTGAATAAAAGCCTATGATTTGTGAACATTCCA
+
KGKQHNSPKNSKNKSQJIJIKHJNLSLSOPRKHHKILDCCBBB<;;;=FGHSHGFGEFGFEGGMKLMJJHFGEEGQHJRILKINSNROSJJJHKPJJILGDGKIKHMMSSKPHIMINPQSOKKIIGLINSSPNLHKSLKJKKMJNNMRPSSSNLNGPSSQIILIKNNSKKLQQKKILNISMKSSKJCSILLJKJJIKOPKJKNMMKLKKSOKJQOOOPSQSKLJOJSJMSLMJRLLLOSOOSOISLGMEEEGFORSGFQKLIRHMSSLJILIONLKSKKQNSKKLQOLOMRKOSOLSHGFEEEIGFCDEGFJIOGJJJSLLOSLLQSLMLKKJOINNLLNPNMKIJILJSJIHLKSKKMJMIMKJISMCA>===>==95<;<DFJHJNJKLIKLKLJHJOHHJSJHFDBFGEFEEEDFAFEFHOKJPKJEFEEFIFGJHMLLONIMGJNJIMKKMMHGHIJKKKJSONPKIJMOMPSOJIIIKHIIHJGHMJJHGFGFGLPCB@ABGHMGKJGEOIMILLJLLJKJHJHSSSSKOLKLHJRQKPMKIJKFEHHIJNJNIHGKJPLJSNOLNKJ??==HHGIGHLJPHILOHMIIGDB@?@BFEHILKJKONSNLILPSKSOOHIGFGFKNMRNJNJMQLJSKJIIIGHGGGHHLHAAA@=>=>=>EBBBDAE<=CEFFE?@ADC@GGC@>;87677;?A@@@?>==;95-=A@BEDA>@=:<>?;:88876578=AAAA>>>?GFEDCBCCACAA===@@??>>?@@=776434201478:;;;;;<<=;7??BA@AFECCBBCDFGGDEEEDDFDFFGEEDEFDCCCCA=>==<;4/2+**55655788;9;;;999::8875433**)'())'''''()17:;;>ADFEGDDC<9;;;;9651+*++++,*)('''''&'+*+.///23669==?@@BBBCBABBBCD>=?<999:>BBCBA@?<<;;=?==::3322236;=>>?=??@@>==<;9999;?>>=<;7:=@GHGSGGGEHFEEBBBBDFD/...+****22201127788:>ACFGCDB??=???@DCB=@>BADCCB889?<?>73/-+)(()**+-3'234599986222/840232212566/-*((())4578?A@CEEDCCDEDFFDGIGFB>A>>C=<=<<;;:;???>>????>====@@@@@B@AAB?AA?;8750,*&&&%(*+,-----119;<>@@ACDBBAA@AA@ABCCCBBA@A98888>
@1980_2WVZPS_3
GGAATGTTTATAGACATAGCCTTGTGTATGACTGTCTAATCAACAGTGCAAGGAATTAGTTGTGCTCTCAAAAGGAGTTATGTGAAGGAATGATTAAATGGATACATTTAATTAAGTACAATTACTACAAAATCTATATGTCTGGGTAAGTCACCCGTAAGAAGGATGAGTTAGTAGAGATATAATAATATCTTACAGTTCAACTGATGTGCAAGTTTATAAGTAGACATAGTGTGAAAGACTTATCGCTAACGCAATAGACGTTATCTCGAAAGGATAAAAGTAACCAAGAAGATATACAAATTGGTAACTTGTATAAGCCCTTGATAATACCAAATAAGTTAGTTCCTCATGTTGTCGTGGAAACATGACTATAAGATAAGTTGAATTCGATAGTAGCCCAGGAGGAATCAAATGAGTAAAACAAGTATTATAGGTAAATATTATGTTTTTCTATCTGAATGATTGTGCCTTGAAAAAGGTGGGTGAGGTCTGTGGGTAAAAATTAATTCCCATCTGGTTTTGGATTTTCTTCGGAAAATTGGTGCAAGAAGCGTGGAGTTGCTAACCATTGCTCAGACTTGTATCGCCAGTAGCACGATAACGATATTTATGAATGTTGTAAGGTGAAAAAAAAGCCTATGATTTGTGAACATTCC
+
KOHKSLNPOJSJIKNLJKIIBDDEFKSIMKMNPSIMMHIIGEFGFGKSSGJGIJLGHFHGKMPNPJJC98:;57BDFIEFIJSKSLJIHJIIFKMKILGINKKINLKLOKJLIJNGGJKLIGGC=CDD>;;;>98541*+*----0A@AAAAEGIHFGEFFIJKHMJIJHLA33333*(((>>?ACGQIHIIKJJSLKIOMKPKKNJMNKMSKKLLSKOK=888888::>43333PSSOQSJQFFFFEFEGIJIKHKRHOKIJHMEIIIKFGQOKMMMOLKNNOSKSONLSJMPPOOLONMOLJKMJSKJJSOSMMINJLNSNSMJIHLIIRPJKJLSMSMLOLJSNJKOJIPJSRNNFIGFENQSIMJIOJQIIIHSJQHE??ALKLLLGBBC?AC<=>>?<<@@ALKNSLGSIROKIJIMKPOQNHKJMOHIJPSSLKIOSSSQSOJLQPK97772310022=>@@A?>833337AGLLLGKKE?ANJKHEEEECD8..GMHLJKJHIHJGAHIILPSKMMNSSLSSOSKI=779SMJRLLIIRLHIMGJGGDHJJNJMKSSJNLJKIJNILOJSNSNQOJSJMIKIHGHIIGKJOLHJGGHFFFGGSSNIKA?;;62444498:;@BBCENIILHHHFCC;:;<<<<::::98732
@1981_2WVZPS_3
GGAATGTTCACAAATCATAGGCTTTTAATTACCTTACAACATTCATAAATATCGTTATCGTGCTACTGGCGATACAAGTCTGAGCAATGGTTAGCAACTCCACGCTTCTTGCACCAATTTTCCGGGGACCCAAAAACCAGATGGGAATTAATTTTTACCCACAGACCTCACCCACCTTATTTCAAGGCACAATCATTCAGATAGAAAAACATAATATTTACCTATAATACTTGTTTTACTCATTTGATTCCTCTTTGGGCTACTATCGAATTCAACTTATCTTATAGTCATGTTTCCACGACATCATGAGGAACTAACTTATTTGGTATTACCAACAAGCTATACAACTTACCAATTTGTATATCTTCTTGGTTTCTTTTATCCTTTCGAGATAACGTCTATTGCGTTAGCGATAAGTCTTTCACACTACGTCTACTTATAAACTCGCACATCAGTTGAACTGTAAGATATTATTATATCTCTACTAACTCATCCTTCTTACGGGTGACCCAGTCAATATAGATTCTGTAGTAATTGTACTTAATTAAATGTATCCATTTAATCTTTCCTTCACATAACTCCATTTGAGAGCACAACTAATTCCTTGCACTGTCGATTAGACAGTCATACACAAGGCTATGTCTATAAACATTCCA
+
NIHMSMSLLSMJHOKLSKJJKJISLIBGIFGIGHHGIFGFFFLPJKPLIIJIILKHIJHFGFFJIKIHGHEDEDHJHLK@>>>?HFKKKHPLMOJIHNLKJIGGFFGHJSMJJHEFEMFA<<;-&$$$$$$$$$),,---556;DDOILNGJKLKOJHFLNMMHJJLLLLMOLJHLRSKLMSMLIMIIMJKMSJLJHJMJLLPLLONKSQMLSKJSSSSJNMLKKLNJIHMMHLOSSOSSHNISMLNNIHJPIFG-))KPHNPNJOJIKJJMJLILHSRILSPKIKLKILJFHOLSLOGHEEGHMLQSKQPSONRLKKJMIKKNKJOHIG>;2)(&%&'(****<>>>DHJLHGHHGMSNKNMIMIJQJSECA@A....03GSNGMMKIKIHHJKKILHNIMNLIKLJKIKGFFFGIFJPSSOIIHJGHFGFEGJIGGGMIIGHFFGHEGIGNSMNJLOSOJIKOJLJOGLHKMSMSOHJIKHJNGHGHIJHHIGGKDAA<<.-,+('&$$(/2333?@DHFDFGHIISJGFGGIIHGKHEHEEGFDIGFFJILIFFHGHJIOILJJOH>>==GDGEFGGKJGHLNJSQKJKJHHHJHHKLKRIIMIKRIMNHJDDCCDFDDCEEEFGGGEEGDCBCCBEEDEDCBCDDEEEDEEE
@1982_2WVZPS_3
GGAATGTTTATAGACATAGCCTTGTGTATGACTGTCTAATCAACAGTGCAAGGAATTAGTTGTGCTCTCAAGAGGAGTTATGTGAAGGAAAGATTAAATGGATACATTTAATTATAAAGAATTACAATTACTACAAAATCTATAATGACTGGGTAAGTCACCCGTAAGAAGGATAAGTTAGTAGAGATATAATAATATCTTACAGATCAACTGATGTGCAAGTTTATAAGTAGACATAGTGTGAAAGACTTATCGCTAACGCAATAGACGTTATCTCGATAGGATAAAAGAAACCAAGAAGATATTCAAATTGGTATCTTGTATAAGCCCTTGGTAATACCAAATAAGTTAGTTCCTCATGAGGTCGTGGAAACATGACTATAAGATAAGTTGAATTAGATAGTAGCCCAAGAGGAATCAAATGAGTAAAACAAGTATTATTGGTAAATATTATGTTTTTCTATCTGAATGATTGTGCCTTGAAAAAGGTGGGTGAGGTCTGTGGGTAAAAAATTATTTCCCATCTGGTTTTGGATTTTCTTCGGAAAATTGGTGCAAGAAGCGTGGAGTTGCTAACCATTGCTCAGACTTGTATCGCCAGTAGCACGAGAACGATATTTATGAATGTTGTAAGGTGAATAAAAGCCTATGATTTGTGAACATTCCA
+
OSMONMSMLKJHKSIOSPSJJMOSMSKOSNSPQSOKIIKKEFDFFGJFHPJGIKKJMONNHLNHJIHGA223@AIOLLKMSJPJSJLSOPSJLPKMMLKLIJNIH>5950211-+)()&('%%&&&-..88899=EEHMNIJKLIJKSQHOSSSOKPMJJGIE000/068BCHSSILOL<<<;<FFFMMJSSJJRSKJSOGJGKLIIDEEFFNSMQILSPGKKNJKKHIISKKIHJP@AAAAPSJOIHHEEBDACDCDIFCBABCKKJIHIJHSOJGDDD??@@?>DB@?:6443-***)&&&)'''',GBDMFJFCCE@?@>?@FBBBH@D??@GIHHLHHLJMRSNKEJJKJKIJKKSLKJMGHGFJIMRLPMMIHFIGIHIIIOECAA=:9811))))*/00/000+,=>???@ICFEHL<<<<<DHHFGKHGGFHKLJLSKKGLSSMJKJJKMJKSOJJID75556GIIKJJJIHIHE>@F;HIHJMSKKKPIGI;:922;;@<=5;SSHKGIJOHKMCDHIJKIPSMJHJGHHJDGC==?HHLOSKIFFGCAADCIGGHFFHKJLJJHHIIGIJIGJGOILHQIMMKSLMIFEEFEFGGFGDBBBBEFBBBADLMINECBCADCE@520014799;CA492222;>ABCEHFA@@BEMFCCB
@1983_2WVZPS_3
GGAATGTTTATAGACATAGCCTTGTGTATGACTGTCTAATCTACAGTGCAAGGAATTAGTTGTGCTCTCAAAAGGAGTTATGTGAAGGAAAGATTAAATGGATACATTTAATTAAGTACAATTACTACAAAATCTATAATGACGGGGTAAGTCACCCGTAAGAAGGATGAGTTAGTAGAGATATAATAATATCTTACAGTTCAACTGATGTGCCAGTTTATAAGTAGACGTAGTGTGAAAAACTTATCGCTAACGCAATAGACGTTATCTCGAAAGGATAAAAGAAACCAAGAAGATATACAAATTGGTAACTTATATAAGCCCTTGGTAATACCAAATAAGTTAGTTCCTCTTGATGTCGTGGAAACATGACTATAAGATAAGTTGAATTCGATAGTAGCCCAAGAGGAATCAAATATGTAAAACAAGTATTATAAGTAAATATTATGTTTTTCTATCTTAATGATTGGGCCTTGAAAAAAGGTGGGTGAGGTCTGTGGGTAAAAATTAATTCCCATCTGGTTTTGGATTTTCTTCGGAAAATTGGTGCAAGAAGCGTGGAGTTGCTTACCATTGCTCAGACTTGTATCGCCAGTAGCACGATAACGATATTTATGAATGTTGTAAGGTGATTAAAAGCCTATGATTTGTGAACATTCCA
+
NRILILJNRKLIGHILMSNPGIGHHJLIKJOJINJCCBBBPKOJKLIKLKHSHHJQJHLMSOSSMSSOIINGOKSHNHHHHIJHHIGFDMJNKKICBCBDJIIILKIQJNOLSCDBBCFJPJIHJSLJHIIHJIGOJIJJIIIHHGIFEGDHGSIJL@EIA=ADSLJQJKLKKKII<@B??@JIIHKMLIJLJIKJPKGKKIMLISLKHJIB<,++++1140,,,,,,-33377779MSIILMNHLHGHFGGGLGIIKKHFIHCBBA@88888?GNQLONIORPHSOGQPRSIMSMKOLISKHKMSNPMJKILJNSOLLKMKJJSPJLKJJLIKPJKNMSJKLLLQSSNPSKJSMJSKIGIHHGJKOMPJKLIGGLLKLQOMQFKJIJSKKSHKLJLNLLONSIJJMSJLKSJLJQGHSFCCCCGPJJSKJHKSOMLISKIIJJNKJKJNNGSSOSLJRNMMIMOKILKNHMFGGCAFEHSSOIMLJQIMSLKMIQLL@A@@@GLQLSKSLIH77?78SNSLPQOSQSMLMRLGINEFHHJSLSPGHMF:@=;:988=BDFFIHF?:33347IJJJIMMJHHJGSOHJG@>=;::;;IJMJEEGGJFEFFDEFEEEDB;<;<>=83248>@BFFGFJLKKJFFGEFFJSQKRSOSQQIFKH
@1984_2WVZPS_3
GGAATGTTTATAGACATAGCCTTGTGTATGACTGTCTAATCAACAGTGCAAGGAATTAGTTGTGCTCTCAAAAGGAGTTATGTGAAGGAAAGATTAAATGGATACATTTAATTAAGTACAATTACTACAATATCTATAATGACTGGGTAAATCACCCGTAAGAAGGATGAGTTAGTAGAGATATAATAATATCTTACAGTTCAACTGATGTGCAAGTTTATAAGTAGACGTAGTGTGAAAGACTTATCGCTAACGCAATAGACGTTATCTCGAATGGATAAAAGAAACCAAGAAGATATACAAATTGGTATCTTGTATAAGCCCTTGGTAATACCAAATAAGTTAGTTCCTCATGATGTCGTGGAAACATGACTATAAGATAAGTTGAATTCGATAGTAGCCCAAGAGGAATCAAATGAGTAATACAAGTATTATAGGTAGATATTATGTTTTTCTATCTGAATGATTGTGCCTTGAAAAAGGTGGGTGGGGTCTGTGGGTAAAAAATTAATTCCCATCTGGTTGTGGATTTTCTTCGGAAAATTGGTGCAAGAAGCGTCGACTTGCTAACCATTGCTCAGACTTGTATCGCCAGTAGCACGATAACGATACTTATGAATGTTGTAAGGTGATTAAAAGCCTATGATTTGTGAACATTCCA
+
MIINSRSNSMPMROLSKMOSRSJJSOSROJJLRPQNSJRNNLJILOIJIDCQIKSISKLHIKMOSPOSMJJMKOSSLSJKSKIHKLI>>??BBIE@ABKKMHKKSKPSSSOSSSIRKLJOSONKMINJPOSMLLIPOMLIJSNMNSORSSNOOGSGSJIDGLSLSJNSKKINPMLMJLHIMLIJKHMSPKNKPNSLMNSQSMSJOLKOSKSRSKSKPLPNKMNJSNLJNJOIHLJRMSQSGD<====EDEEEGKMSPMKKHIJFJNKKMSMSMKPJKLSKHFD@?DB;=33BKRSPIMPLQILQMQONSLSOSQKSSSPOKSJNAIAACONSHOJKSPOSLJMJJSLLMSJKMSLNMMMJIJGGLSNKIMIIFHGIKMPNNSSMMJKOLSLKHGHFHQLIJSNGNCMSONNSLNSSSKJISIIGJKOJQLNKSSKKJIKHRMJINSRSKJRIKH>;998>>?IHLHHMMLJHFGIGBDDCBD@D:::99CNHF@???>BAC???ASSSKPHJL;;D=?IGRHHKMHISHGJOLLJLDEGJHFEFGEEF??514140/)(&%$$#$$'*.13BDEEGAA>>>?@MNKOQJEECDEHGHGFHJGEFEGFEDFFFIJGIGHIIGMLHHFFFFFGIIIKIKMJSHHIIGGKLJJMLJHJQLOIOI
@1985_2WVZPS_3
GGAATGTTTATAGACATAGCCTTGTGTATGACTGTCTAATCAACAGTGCAAGGAATTAGTTGTGCTCTCAAAGGGAGTTATATGAAGGATAGATTAAATGGATACATTTAATTAAGTACAATTACTACAAAATCTATAATGACTGGGTAAGTCACCCGTAAGAAGGATGAGTTAGTAGAGATATAATAATATCTTACAGTTCAACTGATGTGCAAGTTTATAAGTAGACGTAGTGTGAAAGACTTATCGCTAACGCAATAGACGTTATCTCGAAAGGATAAAAGAAACCAAGAAGATATACAAATTGGTAACTTGTATAAGCCCTTGGTAATACCAAAGAAGTTAGTTCCTCATGATGTCGTGGAAACATGACTATAAGATAAGTTGAATTCGATAGTAGCCCAAGAGGAATCAAATGAGTAAAACAAGTATTATAGGTAAATATTATGTTTTTCTATCTGAATGATTGTGCCTTGAAAAAGGTGGGTGAGGTCTGTGGGTAAAATTAATTCCCATCTGGTTTTGGATTTTCTTCGGAAAATTGGTGCAAGAAGCGTGGAGATGCTTACCATTGCTCAGACTTGTATCGCCAGTAGCACGATAACGATATTTATGAATGTTGTAAGGTGAATAAAAAGCCTATGATTTGTGAACATTCCA
+
KOLMKPLSSQRMPINJKNPIMSLRLSSKLMQJOKRLJRIHMSQHSJSSJLHQSKKSSPJLSSOLSSKOFEFEDJGSMSLKJISKNSKKKLG999IFKHESSIQORSJISMMKISHJSKKNKPKD87778OQOJNSLSJHJQIINMSLNNPKRMKJPIGNCCIHIKKNLJQJSJNSSIHKKFLSIMMMMSILLJSJSIJJSJPNJKJPKSKSMKSGJIQJGHJJIMIHLIHMIIGQSPPSMNSQMJIKQNHMEGDFFFFFHKKKJLJIPSSOKIPQSNSSIMIMNNILISNHKOJBBEHGGILSMJMSHHLMSKSJLMKKIMISJJNMJPGBHEED><;8:99:KIMJJNSMJSJISSNSNINLKSSSSSOMHORSOJOFHNKG>=?IRMSKSSSMNSSJLPSQSHCADIJSSLLSOSOLHLIOQKLOIKQNOLSQKNSQKJKMOJPMQJLNLSSNSLILPHIIJLILSOMMQJSKGIKOQPNLKIKMKKKIHIJLRPOSMSRSMNONNNME77?66<;;8:JKIHOKLJKK@<;9:AJFQNSPNIKLGIEIGJEDEFFMNJKHKDHHHJIJNJJHKIIFJHGJKHJGFGDDEGFJLLJIGGGGHGGFJGLLONLBBCCCJSJHLLFFFHIJNJJPSLKKGQJHHHLLKSILLKJKKQIJH
@1986_2WVZPS_3
GGAATGTTTATAGACATAGCCTTGTGTATGACTGTCTAATCAACAGTGCAAGGAATTAGTTGTGCTCTCAAAAGGAGTTATGTGAAGGAAAGATTAAATGGATACATTTAATTAAGTACAATTACTACAAAATCTATATTGACTGGGTAGGACACCCGTAGAGAAGAAGGATGAGTTAGTAGAGATATAATAATATCTTACAGTTCAACTGATGTGCAAGTTTATAAGTAGACGTAGTGTGAAAGACTTATCGCTAACGCAATAGACGTTATCTCGAATGGATAAAAGAAACCAAGAAGATATACAAATTGGTAACTTGTATAAGCCCTTGGTAATACCAAATAAGTTAGTTCCTCATGATGTCGTGGAAACATGACTATAAGATATGTTGAATTCGATAGTAGCCCAAGAGGAATCAAATGAGAAAAACAAGTATTATTGGTAAATATTATGTTTTTCTATCTGAATGATTGTGCCTTGAAAAAGGTGGGTGAGGTCTGTGGGTAGAAAATTAATTCCCATCTGGTTTTGGATTTTCTTCGGAAAATTGGTGCAAGAAGCGTGGAGTTGCTAACCATTGCTCAGACTTGTATCGCCAGTAGCACGATAACGATATTTATGAATGTTGTAAGGTGTATAAAAGCCTATGATTTGTGAACATTCCA
+
BCBKLLSKOLSD;;<GMFEJKKJKJKOOSKPSSSOIKKOLQSMSMLSJKKPSLRSHJJSSLLOPLSQKPLOSPLSSRMSMLKQMSKSJILSRSMKLHJKRSKOLNKMMSOSSLSOPSKPJOPMJJRSMHPLMKLNLSMPONSKSMSRONKNLSONLI7C>2----33;=<>L====>SHLJJSSJKKPMLLKOJKSMSMOPKJQPNRJSSJQSLSSOKLSSKRKOJMJSNSKOKPNMKJKLNSOGK@?>>?FHHLGKIHIFJIJNLFIIJKJSOMSKOKIIJHJOQJPPSSMOIENSJNRSOSJNSQH?ALNRNMLNSOSOKLRMSOMOSMNSMJRJOPMNKOSKLQJLISNJJOJSHMRNNSLJIOHKLOJJJIKJLKIOLNOSSSOMNISKCC@@ABCMNHHGGIKGKIRMPJJKISSJ@@@AELMPPPNQLILJQILKMSKOKSOSKNNJKRSSKSPQLKQIKLMMKSKNOPMMMGKEFLFOSNHJNQMJMIFJBCAB333340...5222025((,()GIMMILSSJKSJORIHGIDCHHGLNMLCACBCHMJIKJEGFFFLLMNLIGIKJKOSJNJMIIJHHJMKKMIJFECDCEFEKGGEDDEEFEGEFIPPNJHGKLKHOHSFEDCDBDDGFJNKOMHNMFIJGGIFH::988@A89?
@1987_2WVZPS_3
GGAATGTTCACAAATCATAGGCTTTTATTCACCTTACAACATTCATAAATATCGTTATCGTGCTACTGGCGATACAAGTCTGAGCAATGGTTAGCAACTCCATGCTTCTTGCACCAATTTTCCGAAGAAAATCCAAAACCAGATGGGAATTAATTTTTACCCACAAACTCACCCACCTTTTTCAAGGCACAATCATTCAGATAGAAAAACATAATTTTTACCTATAATACTTGCTTTACTCATTTGATTCCTCTTGGGCTAATATCGAATTCAACTTATCTAATAGTCATGTTACTACGACATCATGAGGAACTAACTTATATGGTATTACCAAGGGCTTATACAAGTTACCAATTTGTATATCTTCTTGGTTTCTTTTATCCTTCGAGATAACGTCTATTGCGTTAGCGATAAGTCTTTCACATTACGTCTACTTATAAACTTGCACATCAGTTGAACTGTAAGATATTATTATATCTTACAGTTCAACTGATGTGCAAGTTTATAAGTAGACGTAATGTGAAAGACTTATCGCTAACGCAATAGACGTTATCTCGAAGGAGGATAAAAGAAACCAAGAAGATATACAAATTGGTAACTTGTATAAGCCCTTGTAATACCATATAAGTTAGTTCCTCATGATGTCGTGTAAACATGACTATTAGATAAGTTGAATTCGATATTAGCCGAAAAAGGAATAAAGTAAAGCATTATAGGTTGACCTGTTTTCTATCTGAATGATTGTGCCTTGAAAAAGGTGGTAGTTTGTGGGTAAAAATTAATTCCCATCTGGTTTTGGATTTTCTTCGGAAAATTCATGCAGAGAGTTCTGGAGTTGCTGATTTTTGCTACAGACTTGTATCGCCAGTAGCACGATAACGATATTTATGAATGTTGTAAGGTGAATAAAAGCCTATGATTTGTGAACATTCCA
+
IJHJGIKOJKKLHKMSKKJISLSNKSOISMMLKMKKJJIHIJOIJIEJGGHGEFFHGILJIIIJKNKKQNFFEEGNLMPRKKHKLOKJJNRJJKMSOOLKJMGHJFIKNSKHSNIMJJLSJKKHIOLSMSOSMMHJKKIIJGGMIHMLMIJIEC87777<DD?KPSEAAKSGHHFIHIHHJD<777;;>?AJLHIJKKHMGIFEHGIKNMSINPMSKSSKNOSJMSSPSMRNNSSOLPJSMJJSSISPKOPPJPLIKNJPKIKPSHEGGFLNHJIKIE@75445655212211,+&%%%'*027;?EIKNPSJMJOIJJKSSSNNLJQOJSLIKKPLJKOLQJSOKSRSJSGINSMSLSSNJNGFC?8810//2/4+(/.011++-./69<<JKILMHGCDDDCFGDCDBBB>==<.+++)3AAAEGGFKJJQSJJJHHJJOSJKSHLIFJJHNJHHKKSNJ@<>>AA66668HI=<<<<@AFFKJIMSIJSJGGF@<20001A>A?>>?666666<<<<<AACEEEEDBA@??>>:886677867754432310,+****()))(**,/47<@@B@:;60,,.42//21/+..../2::;<=?<;;:9887/(&((*(&&&(,,-7656667610--.49;==>?=<<;<===>?;8776+***+31.2121111100011553112-+'&&&(''((&'&%%&))*(&&&&*+)(''&$%',----436434;;>>@BEDCDBCFFGGEA@ABAA95,,+))**0-.7753:;<>A?>=>@?;;>9;9<9::?==22223<6299767652-01,))(('('&'%$$$$&'*123110('((()((*)(())()**)+-129;<<?C@@??;9999;=::;;?DB>A=@??@AA@=;::;>===>>FDDBEA@AA<;::;99755466,(((
@1988_2WVZPS_3
GGAATGTTCACAAATCATAGGCTTTTATTCACCTTACAACATTCATAAATATCGTTATCGTGCTACTGGCGATACAAGTCTGAGCAATGGTTAGCAACTCCACGCTTCTTGCACCAATTTTCCGAAGAAAATCCGAAGCCAGATGGGAATTAATTTTTACCCACAGACCTCACCTTTTCAAGGCACAATCATTCAGATAGAAAAACATAATATTTACCTATATTATTTGTTTTACTCATTTGATTCCTCTTGGGCCACTATCGAATTCAACTTATCTTATAGTCATGTTTCCACGACATCATGAGGAACTAACTTATTTGGTATTACCAAGGGCTTATACAAGTTACCAATTTGTATATCTTCTTGGTTTCTTTTATCCTTTCGAGATAACGTCTATTGCGTTAGCGATAAGTCTTTCACACTACGTCTACTTATAAACTTGCACATCAGTTGAATTGTAAGATATTATTATATCTCTACTAACTCATCCTTCTTACGGGTGAGTTCGTAGAGATATAATAATATCTTACAGTTCAACTGATGTGCAAGTTTATAAGTAGACGTAGTGTGAAAGACTTATCGCTAACGCGATGGATCTCGAAAGGATAAAAGAAACCAAGAAGATATACAAATTGGTAACTTGTTAAGCCCTTGGTAACAAGCCAATAAGTTAGTTCCTCATGATGTCGTGGAAACATGACTATAAGATAAGTTGAATTCGATAGTGGCCCAAGAGGAATCAAATGAGTAAAACAAATAATATAGGTAAATATTATGTTTTTCTATCTGAATGATTGTGCCCTGAAAAAAGGTAGGTGAGGTCTGTGGGTAAAAATTAATTCCCATCTGGCTTCGGATTTTCTTCGGAAAATTGGTGAGAAAGCGTGGAGTTGCTAACCATTGCTCCAATCACCAGTAGCACAATAACGATATTTATGAATGTTGTAAGGTGAATAAAAGCCTATGATTTGTGAACATTCCA
+
PMSSNJLMMOOLRLJNLMLPKNHMSMSRSSMSSJKOQIJQISPSJSKNJKIMLLJKLSKJGINKKSIIHKJHHHHOJHIMLKSPSNKPLPSSLOKMIKLNNKKJPKRJSSNNIOOMJIJI55H??GGSJLSNPMHGIIGKIMKHKSOKKSSSKKDDDEBEDG@FH=;::;821%%&'./5<=@HHLSQMOKSIMJMSLMPKJKSONLSPJMOSJPMQOONSPSQQSMKPPOLSMQJGDEGGNSSKSSSLKSPJSJNNKSJOKLKQSKKLLIJSLMLSMSINSNPSQHNKSNPLKOKSKLMJIPSSKLSPKMMQKKLKJOFDGGDB@@@LSLSLSSKJNSKSOPNNMSPMKILLQSRJMINKPOKOCDCCEECBDB9DGHMKOMSIOMJMSKKSNKJSOSSKSCKLMMQKGKLJEDEEESOLKQNIHJGGJKJIJNIFLIGIIKIIHGD@>>=;<<+)))*JJQLHIJNMSLLSI?@988;;@@AHIJGGLLLLHSMKHIIJISJIL)((((///17;;<=DDDDDCBCDBDCBCB@@@@@FGHJEGEDEEEB?@@?=>>?=>>=:9999<@?<;<;:9864322333,,&&%$##$$&''(*+,32289:9;?AB<@=7;<=;<B>>=?<=><=>7776322/)$$$%()++*(''&%%$###$$%%'+-.034566689:;=>>@@?;;::;=<<<;9:8996/+++3547:<AFFFGFEEDEEE?ACCC?>=;88;<<:8898444448:DCBBCBA?>@@@A@@@ABBCBC@@ABCISNIHCBBABCFEHEDDCECFB;9866=EHGDCB@BAABDDCFFFHIEFGDABBEKLJLDDBCBDADCHDABCBFEFDEFEB>DB11112433300.*(('((&&''((./11100.--..,,+(''&##$%'''')//-,+*'''()000001244455699<==>>@?@BBEGHFJHGGGFCEECB@@ACBEBBCCHFEIF
@1989_2WVZPS_3
GGAATGTTCACAAATCATAGGCTTTTAATCATTACAACATTCATAAATATCGTTATCGTGCTACTGGCGATACAAGTCTGAGCAATGGTTAGCAACTCCACGCTTCTTGCACCAATTTTCCGAAGAAAATCCTAAAACCAGATGGGAATTAATTTTTTTTTTTTTTTTCTTTCTGAATGATTGTGCCTTGAAAAAGGTGGGTGAGGTCTGTGGGTAAAAATTAATTCCCATCTGGTTTTGGATTTTCTTCGGAAAATTGGTGCAAGAAGCGTGGAGTTGCTAACCATTGCTCAGACTTGTATCGCCAGTAGCACGATAACGATATTTATGAATGTTGTTAGGTGAATAAAAGCCTATGATTTGTGAACATTCCA
+
HHJGFKMHIJSJGHNJGGHJFKJKLQHGJIENGDDCCGHGHIJIHJHSMNHIGHHIEDCCDEFHFKGEAAAACDFFFFHEDEGEEDFFLHHFGGHGHLHKHECEDGJJOGHGGFFEGJMRIACBEGIGMHMGGFHILGJGFFGGIGIKFJFE??42111111268:<GD=>==EGKFHHISKLNKIIIHIHJKMLOSH<<<;<KHFF99884444'''())))*,133668FMHHJJLJJGEEEFIKIOKGFKHJSKJJGHHGGFEFECBBCDFIHOIOFEEFEKGQJFEDDEDGHHIJHJHGDBBBDCCCECC>>>=?BABAAHKG?JFGGGFJHIJFIFCDDDFEGFGGEBCBCDEFFGGFMG888DFFEEF
@1990_2WVZPS_3
GGAATGTTTATAGACATAGCCTTGTGTATGACTGTCTAATCAACAGTGCAAGGAATTAGTTGTGCTCTCAAAAGGAGTTATGTGAAGGAAAGATTAAATGGATACATTTAATTAAGTACAATTACTACAAAATCTATAATGACTGGGTAAGTCACCCGTAAGAAGGATGAGTTAGTAGAGATATAATAATATCTTACAGTTCAACTGATGTGCAAGTTTATAAGTGGACGTAGTGTGAAAGACTTATCGCTAACGCAATAGACGTTATCTCGAAAGGATAAAAGAAACCAAGAAGATATACAAATTGGTAACTTGTATAAGCCCTTGGTAATACCAAATAAGTTAGTTCCTCATGATGTCGTGGAAACATGACTATAAGATAAGTTGAATTCGATAGTAGCCCAAGAGGAATCAAATGAGTAAAACAAGTATTATAGGTAAATATAATGTTTTTATATCTGAATGATTGTGCCTTGAAAAAGGTGGGTGAGGTCTGTGGGTAAAAATTAATTCCCATCTGGTTTTGGATTTTCTTCGGAAAATTGGTGCAAGAAGCGTGGAGTTGCTAACCATTGCTCAGACTTGTATCGCCAGTAGCACGATAACGATATTTATGAATGTTGTAAGGTGATTAAAAGCCTATGATTTGTGAACATTCCA
+
LOGHFGLSKLOPJRHJJMNMLJJMPMMKKMSPKOROJLHNIJKJJIJKJMNGLEEGDABCA>>>HRFFEDGJNSSJHHJHIQMKKSJRISSRLKSPOPSMOJHJLMMJSNLQNKIEEEHEJNHLJNHIJKJNSJIJLILSJGJSIILNMSKNLI@A;0<::;JJLMMIIJJJJJONJMNIIJLSLSSNSSISKMOSSLJSSKMSSKNJSKSLSJKLMHLMSRHSSJNKMHKHHNMJLSRSNOHJKMPNMKJILHKMIIOIJLIHHJNMRPSOLSKOKLKIMKKJSHSJQLKKLNSPSDAINNMPIPOFMHMMNJJMRKQJSRNKJMNLIJJKIILISLMROSSLJLPSNSOPKMLOOMSHMPQKSSPSSPRPJKKHLJIOOMNHLA???>>BBBIJIQMGGHQGBAALOKMJIJSMPLKKSIMLLSMOGGPKJKKLJIOGKNNLSLMJSSSSSSMKNIGGEEGROOSJHNILHGKFHJQQSMLNMKKJSKIGIHKMJJMISNGFMOSKLJFJ99E;=IIHIIJNIFECCDF<68844BDJJJMJOJIJSDCJGFECBDDDJJIJLKJGIGGFHOJIIJGFGHFGJLIHGDEEFEFHGJGEBAAABDABCCDJOHIGGHGGJHIKGFFEFFGILLMJJKGFEGGFIIJMNHKNLHILKGIG
@1991_2WVZPS_3
GGAATGTTTATAGACATAGCCTTGTGTATGACTGTCTAAAACAGTGCAAGGAATGACTGTATCTCAATAGGAGTTATGTGAAGGAAAGATTAAATGGATACATTTAATTAAGTACAATTACTACAAAATCTATAATGACTGGGTAAGTCACCCGTAAGAAGGATGAGTTAGTAGAGATA
+
EBDDEDFGFFFDBAAABCDDDDDDEFEDEDCDEDFEEEDDFFDDDCCDCDB?<;**'&&&%%%%%//8ACAA@@@>=>??DA@@A@BDCDB====43332456698<ABA?>>>?ABBBBAAAAABCEFFDCBAAAABCDCCBAA?>>??A@;:::;@AB@?@DDCCBCDDCA@>=>>?
@1992_2WVZPS_3
CACACTACGCCTACTTATAAACTTGCACATCAGTTGAACTGTAAGATATTATTATATCTCTACTAACTCATCCTTCTTACGGGTTACTTACCCTGTCATTATAGATTTTGTAGTAATTGTACTTAATTAAATGTATCCATTTAATTAAGTACAATTACTACAAAATCTATAATGACAGGGTAAGTAACCCGTAAGAAGGATGAGTTAGTAGAGATATAATAATATCTTACAGTTCAACTGATGTGCAAGTTTATAAGTAGGCGTAGTGTGA
+
LSIKINJHGKHGKLSMSMSIISJRLQQNPI<9,**)*=>DLMJJKPNSHE<;;<;;?873320023:EBGGGJHMINKA@??@BHB@@A@ALMKKJKHIIJILMJILSSOPMLNHINJHSMLPKKLSJIFLJGIIIHEDEGHKILJKHGHEGGGGIGFGGEFGHLJHFFEDDDBDDDFHFEDCB@<:54321/--,+)('&%%'+,2369===>ADA@>>=<;;;;;:9732210035:>>=====966787742100355666679:<==
@1993_2WVZPS_3
GGAATGTTCACAAATCATAGGCTTTCTACTCACCTTACAACATTCATAAATAACGTTATCGTGCTACTGGCGATACAAGTCTGAGCAATGGTTAGCAACTCCACGCTTCTTGCACCAATTTTCCGAAGAAAATCCAAAACCAGATGGGAATTAATTTTTACCCACAGACCTCACCCACCTTTTTCAAGGCTCAATATTCAGATAGAAAAACATAATATTTACCTATAATACTTGTTTTACTCATTTGATTCCTCTTGGGCTACTATCGAATTCAACTTATCTTATAGTCATGTTTCCACGATATCATGACTATAAGATAAGTTAAATTCGATAGTAGCCCAAGAGGAATCAAATGAGTAAAACAAGTATTATAGGTAAATATTATGTTTTTCTATCTGAATATTGAGCCTTGAAAAAGGTGGGTGAAGAGCTGTGGGTAAAAATTAATTCCCATCTGGTTTTGGATTTTCTTCGGAAAATTGGTGCCAAGCGTGGAGTTGCTAACCTCCTGTATCGCCAGTAGCACGATAACGTTATTTATGAATGTTGTAAGGTGAATAAAAGCCTATGATTTGTGAACATTCCA
+
QMISJLSPPNSNMMIMNKKHJE?@.'-..0000KHKGGFFHEKKIKOMONJMLSSSNNJHGHGHJLLHMLKGHLGJKLFIAB<@@AILNSQSIHLJLOSSSKJHJKKJLOSSQMIJNFKLNLQSJSHSSNSSSSOGHDCJSEKGIGSJLMSSMJOLISSLIRSISKKMSKONJSMKMHM??SNKJMIONSSNJIKJOPSLJKSE<;<DDKOLSLKSPMINNISSOILKILKMSMSSSOMMSJSJLHGDJLJKIKKNLKSOLHKJIKJGEGEKLPJKJRKSKKOLMGHHJHIIIJMPSNDCCDCEHHIIGHHGKHLQMJD?<=<++++,867779FEBEEG:;?@SKMNKHEDFEEDBBABCHGDBDDDFEC@>=;<<<>@ABBAABCCFJJDBBAABBBCDDEDEEBCCDF?<>>?><97420.+)(%$$%%%(*/169=@BDDBA@AA?@C@BCCDFFIMLIQGFHMOING===B@@@?<-,,*+,**+-344558654440+((%$$$$$$%&....*++,0255:<<@AAA@>>@AAC@@@A?CDCBBAAACAACDCGJGFFEDDD,,,,39:ABBCCFEBBC
@1994_2WVZPS_3
GGAATGTTTATAGACATAGCCTTGTGTATGACTGTCTAATCAACAGTGCAAGGAATTAGTTGTGCTCTCAAAAGGAGTTATGTGAAGGAAAGATTAAATGGATACATTTAATTAAGTACAATTACTACAAAATCTATAATGACTGGGTAAGTCACCCGTAAGAAGGATGAGTTAGTAGAGATATAATAATATCTTACAGTTCAACTGATGTGCAAGTTTATAAGTAGACGTAGTGTGAAAGACTTATCGCTAACGCAATAGACGTTATCTCGAAAGGATAAAAGAAACCAAGAAGATATACAAATTGGTAACTTGTATAAGCCCTTGGTAATACCATATAAGTTATGTCCTCATGATGTCGTGGAAACATGACTATAAGATAAGTTGAATTCGAGAGTAGCCCAAGAGGAATCAAATGAGTAAAACAAGTATTATAGATAAATATTATGTTTTTCTATCTGAATGATTGTGCCTTGAAAAAGGTGGGTGAGGTCTGTGGGTAAAAATTAATTCCCATCTGGTTTTGGATTTTCTACGGAAAATTGGTGCAAGAAGCGTGGAGTTGCTAACCATTGCTCAGACTTGTATCGCCAGTAGCACGATAACGATATTTATGAATGTTGTAAGGTGAAAAAAAAGCCTATGATTTGTGAACATTCCA
+
JNIOSOJPSLSMNQNMSMSIMKLNJJOOOMMQIQMRIKLHJMMSMSSKHKQOMPSSKGDEFEHK733213EFMPHJGKNIJLSLSPDFDSMGDDC?A@>?LJIGLKHLOEEHG@<<<=??CEC>88778EEEIEFFFFISJLGLHINLHKFFE,,,,,-)('()*+0444447;;<?DIHHJNQKRORNSPLOSSMJISSMMIKLIHLNJJJLJMIJHHDFGLCGFFIFEGGFGIGHKHQONIEHEEEEECFGFBB?>??887777:==????LSJKMGFHLMNKJKIJHMIMHJIKQRMKMLGPOMHNMNSRRLINLIIHGSNOHHGIILSGOLEEEC65433,%$$$%&,59CHKHJHKSJISSKONJJJGIPHKOMNMOHDCDLSSSJSSJSSSSIGEFGGSGOQMLSIJFOOSNKKSHKKLSSQKIKMMKLSLSSNNOSLSMPKKSSISSSMKRKKIINJMLJOLSMSMSLMKKNOPSONMSOJPOLJILNMMMSRMSMLSNISRFHC>>9+AIPSLOSSSSSOKLMNLMMSKLMKONPSHGFHHMMLKSMSJSQLSSSSRQLLOSKNRSJISSIHSLLSKNLSSMMIKNSMORLSJKLJKJLLSLSLSMSIJJOKNJOSSPPQSJLGKKNSSSMLKMMSHHIHHOSJMLGMKNILB
@1995_2WVZPS_3
GGAATGTTCACAAATCATAGGCTTTAATTCACTTTACGACATTTTTAGTAAATATCGTTATCGTGCTACTGGCGATACAAGTCTGAGCAATGGTTAGCAACCCACGCTTCTTGCACCAATTTTCTGAAGAAAATCCAAAACCAGATGGGAATTAATTATTACCCACAGACCTCACCCACCTTTTTCAAGGCACAAACATTAAGATAGAAAAACATAATATTTACTTTTAATACTTGTTTTACTCATTTTATTCCTCTTGGGCTAATATCGAATTCAACTTATCTTATAGTCATGTTTCCACGACATCATGAGGAACTAACTTATCCAAGGGCTTATGCAAGTTACCAATTTGTATATCTTCTTGGTTTCTTTTATCCTTTCGAGATAACGTCTATTGCGTTAGCGATAAGTCTTTCACACTACGTCTACTTATAAACTTGCACATCAGTTGAACTGTAAGATATTATTATATCTCTACTACCTCATCCTTCTTACGGGTGACGTACCCAGTCATTATAGATTTTGTAGTAATTGTACTTAATTAAATGTATCCATTTAATCTTTCCTTCACATAACTCCTTTTGAGAGCACAACTAATTCCTTGCACTGTTGATTAGACAGTCATACACAAGGCTATGTCTATAAACATTCCA
+
FJIIJOSOKKOLKLJKJSJEGGGSMDD??842))&%&%%%&&&'()')*))*..0....<=;====D>===>CCEFFFQFFFEEFFIGRLMJSMSIJSPHILISOJKKNHOMKJISHHCCLO?:+++,7HLSD?HIFLISNLFFILKILFSKOIHGGEEDCFNKSISNHMMKLLSIOJIHISISKSLRRSJSRJLLNSSRISCNJNMMJLKNSOSKLNJOLPJHEKHSSSIQSOMLLMSSLHISOHHSSMJKKGRJII>>KGHSJSJJS@@?@@JGEFEGMMDBBCCGFGEJLEFGDDH??FIHGG211111AFDEGEEBCA1,('&')4=>>BDCAB998<<<=CEFHHMJIPRLMMKGDCC=::;<:<=?83BSJNSOHILSMSKJRD655558<;<<;89:777622335BA?BDCKHKFCCCLSB@AAAPORNSSSMNJJSPONNLLNRMPSSKIIHIKIKEDMIM@>>?96/...257111<>??==A===<76665000003..01?AHNMIKJKILKLHGNJSLJJMSOINOKISLMSISILISJHPQPMOSLMKKJFC@A?@KLMIKLSJJSNSSMSSOSNSSSPISNISLSMMKKSNNSKLKMSKSHSJJKJHSHKLLSOKKPJHLMNJJIGFHGIOJJFJIJI
@1996_2WVZPS_3
GGAATGTTTATAGACATAGCCTTGTGTATGACTGTCTAATCAACAGTGCACGGAATTAGTTGTGCTCTCAAAAGGAGCTATGTGAAGGAAGGATTAAATGGATACATTTAATTAAGTACAATTACTACAAAATCTATAATGACTGGGTAAGTCACCCGTAAGAAGGATGAGTTAGTAGAGATATAATAATATCTTACAGTTCAACTGATGTGCAAGTTTATAAGTAGACGTAGTGTGAAAGACTTATCGCTAACGCAATAGACGTTATCTCGAAAGGATAAAAGAAACCAAGAAGATATACAAATTGGTAACTTGTATAAGCCCTTGGTAATACCAAATAAGTTAGTTCCTCATGATGTCGTGGAAACATGACTATAAGATAAGTTGGATTCGATAGTAGCCCAAGAGGTATCAAATGAGTAAAACAAGTATTATAGGTAATTATTATGTTTTTCTATCTGAATGATTGTGCCCTGAAAAAGGTGGGTGAGGTCTGTGGGTAAAAATTTATTCCCATCTGGTTTTGGATTTTCTTCGGTAAATTGGTTCCAAGCGTGGAGTTGCTAACCATTGCTCAGACTTTGTATCGCCAGTAGCACGATAACGATATTTATGAATGTTGTAAGGTGAATAAAAAGCCTATGAATTTTGTGAACATTCCA
+
SQPRSRKKNPNMISKISOPJJSSPSSRLKNJSOQROSJLSNSJSRKMLSGJJNSERJIIPILOJSSOKNLKSSMILIJSJRQSOPMHJLKLJOSEISKIJSMLPJKKJLNNKIOIPJIJCCDCBABAABBCDDCDEGHKQMOMSPLQMMIKIFIKF=89:9<@CGHNMCCCDCLJLJKJKLQMLJQMPMSOOMJSKHS@AAJIJLNPSSSSMSLKMILPRNKKHSQMJLLJKJSNSPLJSLSLMKKJHMJKILMMIJMNKLOKINPISNSNSSSNLRSJDSMKNOSLLNSOJINNSSRSOSKSMNKSIKPONJNSOLJNJPJMSSPJSOIIOHNILKMSMSNIMHHOIK@?;<=CEJJSIIINSSLMRKJIE====>IKJSLIJSOOSQJSPJJGHSIIPHKLHPSSSSNKSSLIMSKKJSMIOLKLISSIGILHGOLOMOKKSSSRSSSQSSSPKGIFJIILMIKKSKSMPKMOKBKLLSSNKSMJKLJOKSKSJLGGFC>@@MOJHJHGH?@FADIHJJIMSM@=99730-.-%$$$$%'%&()*-+***,.2>AEIJIKLJPLLKNJSIQEF===>>?D7.98ABEEFGHJKIJGGA@@@AFCDDBHSKHLECEFDLSLIRGHHJLJFHA?BCSSNISHG43/+++-,02234ABC@BB
@1997_2WVZPS_3
GAATGTTCACAAATCATAGGCTTTTATTCACCTTACAACATTCATAAATATCGTTCTCGTGCGACTGGCGATACAAGTCTGAGCAATGGTTAGCAACTCCACGCTTCTTGCACCAATTTTCCGAAGAAAATCCAAAACCAGTTGGGATTTAATTTTTACCCACAGACCTCACCCACCTTTTTTAAGGCACAATCATTAGGAAAGAAAAACATAATATTTACCTATAATACTTGTTTTACTCATTTGATTCCTCTTGGGCTACTATCGAATTCAACTTATCTAATAGTCATGTTTCCACGACATCATGAGGAACTAACTTATTTGGTATTACCAAGGGCTTATACAAGTTACCAATTTGTATATCTTCTTGGTTCCTTTTATCCTTTCGAGATAACGTCTATTGCGTTAGCGATAGACGTTATCTCGAAAGGATAAAAAGGAACCAAGATATACAAATTGGTAATAAGCCCTTGGTAATACCAAATAAGTTAGTTCCTCATGATGTCGTGGAAACATGATTATTAGATAAGTTGAATTCGATAGTAGCCCAAGAGGAATCAAATGAGTAAAACAAGTATTATAGGTAAATATTATGTTTTCTTTCTGAATGATTGTGCCTTGAAAAAGGTGGGTGAGGTCTGTGGGTAAAAATTAAACCCAACTGGTTTTGGATTTTCTTGGTAAGGTAGAGAGAAGCGTGGAGTTGCTAATGCATTTCTGCGACTTGTATCGCCAGTCGCACGAGAACGATATTTATGAATGTTGTAAGGTGAATGGAGAGTGATTTGTGAACATTCA
+
LLSOHSROPRLSMMSLPLNSOSQSMLSRSLSKLNJLJJKFEFFFIKSSSOPPHJNKRSQLSOKKKGHGIGHGDHGNJGBA??@ADGJHJKOHLSRJJKSLKJHKMPMQLNOLJONSLKSPMSEEGIMKINSKMSINNKSJJGKINSJISSICF44445CCB<B;.(((03***524=:9;98/+++,1459>>B@@@******<86>>@EGHJJSSLQLISPKLIISMGKNJMOOSSMQNMJNSSDCCCCQLMJPJIIHPIEDCC)((((EKGHIKMIPMJSQKNMSHNKGKMOSIPIHRJKJIJIOIFSSK:9999IMGFHFCCG><<<<>ILMKSJIIJILJHLLOLIRIQHSIKIJB@BFHJNHGA99<BDEFELSHSLLJKQHEFJHILHLKKJHMKLKMJJGGJKGIJDEFFBEC>?::7+****1/+**,,+,,,,++&&&%&&&&&&&'*+,,,**&%$%&(-.322++++,1<<>@?CEEEFFCDDBAA<965555554433333210-*'&%$%%%%&&*2339::99999::<>>>=>>;=><;:7887:::::<:::;<<<:88866531.-,,+''''((')(()/711124;>>@DBB@@@AADCCDA??EFEEA?988345556=>??AA=8=>@AFFC755055330011.////888787332)))('&%%$$$%''''&'*..00333210*(%$$##%&$%$%&'''.-./00---..1,'&%&&'(....225699789;<====>==>??<2210+***))(%%%$$&&&'&'$%$$$
@1998_2WVZPS_3
GGAATGTTCACAAATCATAGGCTTTTATTCACCTTACGACGTTCATAAATATCGTTATCGTGCTACTGGCGATACAAGTCTTAGCAATGGTTAGCAACTCCACGCTTATTGCACCAATTTTCCGAAGAAAATCCAAAACCAGAAGGGAATTAATTTTTTCCCACAGACCTCACCCACCTTTTTCAAGGCCCAATCATTCAGAAAGAAAAACATAATATTTACCCATAATACTTGTTTTACTCATTTGATTCCTCTTGGGCTACTATCGAATTCAACTTATCTTATAGTCATGTTTCTGACAACAGGAACTAACTTATTTGGTATTACCAAGGGCTTATACAAGTAACCAATTTGTATAAGCCCTTGGTAATACCAAATAAGTTAGTTCCTGTTGTCGTAGAAACATGACTATAAGATAAGTTGAATTCGATAGTAGCCCAAGAGGAATCAAATGAGTAAAACAAGTATTATGGGTAAATATTATGTTTTTCTTTCTGAATGATTGACCTGAAAAAGGTGGGTAGGTGGGAAAAAATTAATTCCCCTTCTGGTTTTGTTTTTCTTCGGAAAATTGGTGCAATAAGCGTGGAGTTGCTAACCATTGCTAAGAGTTTGTATCGCCAGTAGCACGATAACGATATTTACAAATGTTGTAAGGTGAATAAAAGCCTAT
+
7/////6500116667CA?===>?DFEFEF<;;:,))&&%%&'&&**-.=@B?>>>>@?===>?BBBBB><<<<?CDMSPKSRLKKKIOJSNKHOOJJPIPIPGJMMK66666NQGJJFSJJS>?@@MSKONKLLOSJJMKSKIEFJSSRSSSKSSPSMSC5..IKLMIMIHGFGFOSGISJOSHJIKKPJHJLHJHJGIGLIHHHLSQPKKLLSMROMMMKJDADGGGHKKMKSSSOKJNMHDCHESRCGFEDHGECJJLIGSKKHEEEGIHJIIKCHIKKECCBFIC@DBBBA31*'()8<@FHKJHHJJNLPKDEDCDPLSHOHNJIINNGMMKIHHHIQGKSLRJJNLSKSKPHJFJGQNMMKHECDDGFFHFIGHJDG?@BE76///7>>==<<:=BEBHSDFBA@A?BAEGGGFFEFDBA@=87778?>=>>;57:==>=@@?DDCCDEEEDEDHBAAAACFEBDAA@@?@ACBB@?>>=?@CD8442/0554/,+**('&%%%..0110/.,++(&%$$%'./145666666799:;5.3**555784-))(()*./++@BBGGJFCA@AABDDCECA@@AABH==<<=@A@B@@?><>;9650..../<>:76668><;;::9:;;>@;;;543,*)&%&&&'()))*+-378;<<@?<;;:965
@1999_2WVZPS_3
CGACATCAAGAGGAACTAACTTATTTGGTATTACCAAGGGCTTATACAAGTTACCAATTTGTATATCTTCTTGGTTTCTTTTATCCTTTCGAGATAACGTCTATTGCGTTAGCGATAAGTCTTTCACACTACGTCTACTTATAAACTTGCACATCAGTTGAACTGTAAGATATTATTATATCTCTACTAACTCATCCTTCTTACGGGTGACTACCCAGTCATTATAGATTTTGTAGTAATTGTACTTAATTAAATGTATCCATTTAATCTTTCCTTCACATAACTCCTTTTGAGAGCACAACTAATTCCTTGCACTGTTGATTAGACAGTCATACACAAGGCTATGTCTATAAACATTCCA
+
MQKJLSJIMOLOMSSSKLMSLOSNNNORLNJIJHOSOLSSJMLPSSSMRPSONIJSQJKKQSPSNQMQPMJPDDEEGFSMSMAOKLOMPPKSSLSSSLSJQKISMNHKSOJSSLSLSMIMIHJSMNSMQKSQONSRNLNOJSMMNSPSKSQQNIMLSSKLJMNPQKMNJQPOJNPMSOSQSOSKLMIKNHLLJLMQQKSLKJGD*)((&&&&&++428EGIRSISHJJMJIPIONIKLLSOSMNHGFFGSOGSMSIJKMNIKHSSMIRKMSSNMSJGHGISOOLNNOSLSNHKOMSOLSMSPNLSSSLSSLMLLSONQOQSPQIGFFGIINJKOSOLJMKLQRISIIKIMJGJIH::8)))
@2000_2WVZPS_3
GGAATGTTCACAAATCATAGGCTTTTATTCACCTTACAACATTCATAAATATTGTTATCGTGCTACTGGCGATACAAGTCTGAGCAATGGTAAGCAACTCCACGCTTCTTGCACCAATTTTCCTAAGAAAATCCAAAACCAGATGGGAATTAATTTTTACCCACATACCTCACCCACCTTTTTCAAGGCACAATCATCCAGATAGAAAAACATAATATTTACCTATAATATTTGTTTTACTCATTTGATTCCTCTTGGGCTACTATGGAATTCAACTTATCTAATAGTCATGTTTCCACGACATCATGAGGAACTAACTTATTAGGTATTACCAAGGGCTTATACAAGTTACCAATTTGTATATCTTCTTGGTTTCTTTTATCCTTTCGAGATAACGTCTATTGCGTTAGCGATAAGTCTTTCACACTACGTCTATTTTATAAACTTGCACATCAGTTGAACTGTAAGATATTATTATATCTCTACTATCTCATCCTTCTTACGGGTGACTTACCCAGTCATTAACGATTTTGTAGTAATTGTACTTAATTAAATGTATCCATTTAATCTTTCCTTCACATAACTCCTTTTGAGAGTACAACTAATTCCTTGCACTGTTTATTAGACAGTCATACACAAGGCTATGTCTATAAACATTCCA
+
LJKKJNSJKMSNSNJMQJSQMKJOSSKSSJLOLKMKODDDCEGEFMJGSSKIJEENISLLNHLLRSPLNS<<<<=MGMKJIJSJMIIIGHSKMORLKMKOOSLHQHLJJRHOKMOHMOSSJKSPFJGSSSMOMSISSNPJFMSSIKJMMLQ@>>>=<<<99833=?EHSMIMSSLGHIHFLLJILHMJKNSKSLMPLMLSQMSMHEEEDOMSSLKSSNMNNLSSJSKNKKSLSMSMSI42222:FBAABDISJMHSBBQSKLLJJJINHISSMSQJSLJSSSMJECCCCCIHSRLKSCCHNHGEQNJJLSRSPSMORRRSMRSNJSINHKOPJ>BHDFGFIFFDFFDBAA;;BIKJHIMSSMNILSKMIL??@@F?BABA9GEA6444DFIFOLKMHJJHMNSNHHKHIGGBBBDDIJIGJF@COHILGFBBDCCEHFGHMIKMKNRPIHPKMJSJSMHIIIJRKI?AABAAGHFFHGD=873.-.+*+..,,,,,5QJIIHEEEDDEGHHHGGGE>>DFGIIKNEAAAADILPJIHJLJLPMGBBA>>>==??G?????MHFFB==B@@?>;:./55;=DEDGJHJKLJRIOGGJFGMJIJKJMQINISHMSKLJPKLSPSOKKFJFGIIKJIHKGGIFGEFEJEJHDEEEGIFIGMJNJ
@2001_2WVZPS_3
GGAATGTTTATAGACATAGCCTTGTGTATGACTGTCTAATCAACAGTGCAAGGAATTAGTTGTGCTCTCAAAAGGAGTTATGTGAAGGAAAGATTAAATGGATACATTTAATTAAGTACAATTACTACAATATCTATAATGACTGGGTAAGTCACCCGTAAGAAGGATGAGTTAGTAGAGATATAATAATATCTTACAGTTCAACTGATGTGCAAGTTTATAAGTAGACGTAGTGTGAAAGACTTATCGCTAACGCAATAGACGTTATCTCGAAAGGATAAAAGAAACCAAGAAGATATACAAATTGGACGCTAAGCCCTTGGTAATACCTAACAAGTTAGTTCCTCTTGATGTCGTGGAAACATGACTATAAGATAAGTTGAATTCGATTGTTGCCCAAGAGGAATCAAATGAGTAAAACAAGTATTATAGGTAAATATTATGTTTTTCTATCTGAATGATTGTGCCTTGAAAAAAGGTGGGTGAGGTCTGTGGGAAAAAATTAATACCCATCTGGTTTTGGATTTTCTTCGGAAAATTGGTGCAAGAAGCGTGGAGTTGCTAACCATTGCTCAGACTTGTATCGCCAGTAGCACGATAGCGATATTTATGAATGTTGTAAGGATAAAAGCCTATGATTTGTGAACATTCCA
+
NOOSMISSPSSRINSLSSOJLQROMLQSOMKLKKSLPKKJNMNQJLPKJJLRIMSSHNHJSOLOSOSMJCFC>8SNSSPSROSROJJOSSPRMOSISMHJIIKPSNMSKILMRMJJJHIJKMM@??>?CISJILJJSPSSSNHJSRPSKRJKQLDKI;@;;ABCGFOJILKSSJJIGIHIJIRLQMJSNLSSOKIONNOONKKJKJKSMLMOSLKNLKSJNKPKKOJLMIIHMRNNOSKNLOJIJIKJJSJIHSKKHKLKKKMOJNJSSKMPMSLORKNIMKQLLLSKPJFESKPRSOSJKJFCFB0.(%%%%%&';:;;;=AGILSJPKMLIMSSSHOSKKLMKSDA@<<PPILMPKPKQJSJSOJKHJSNRPNNJMOHIJLHKMIKHGFMSSKSSSNLLLQNNOOOJKNJNOKPLIIKKPOMOMJMJPMNQMISSQLSMNPOOLSSPQLOJNLIHNLSNSJRNJQKMSFEEMRSSLLNOJMPNSSMKIKSNJIROSOSSSNPOMSKLMNLKMSOJSSSSD@@@?CF>?>:9=EJINSSLLRKPNOIJLHHJGJJQSSKLLHIIKOJSMOSOLSLJHORKOLJIIFHHJKKIKMSGNGHFIGFHGGLKMKMMIIJSSLSMMIHHIGSKLMGJIKHHILIKMMLNJSSLIGFE
@2002_2WVZPS_3
GGAATGTTTATAGACATAGCCTTGTGTATGACTGTCTAATCAACAGTGCAAGGAATTAGTTGTGCTCTCAAAAGGAGTTATGTGAAGGAAAGATTAAATGGATACATTTAATTAAGTACAATTACTACAAAATCTATAATGACTGGGTAAGTCACCCGTAAGAAGGATGAGTTAGTAGAGATATAATAATATCTTACAGTTCAACTGATGTGCAAGTTTATAAGTAGACGTAGTGTGAAAGACTTATCGCTAACGCAATAGACGTTATCTCGAAAGGATAAAAAGAAACCAAGAAGATATACAAATTGGTAACTTGTATAAGCCCTTGGTAATACCAAATAAGTTAGTTCCTCATGATGTCGTGGAAACATGACTATAAGTTAAGTTGAATTCGATAGTAGCCCAAAAGGAATCAAATGAGTAAAACAAGTATTGTTAGGTCAATATTATGTTTTTCTATCTGAACGATTGTGCCTTGAAAAAGGTGGGTGAGGTCTGTGGGTAAAAATTAATTCCCATCTGGTTTTGGATTTTCTTCGGAAAATTGGTGCAAGAAGCGTGGAGTTGCTAACCATTCCTCAGACTTGTATCGCCAGTAACACGATAACGATATTTATGAATGTTGTAAGGTGAGTATAAGCCTATGATTTGTGAACATTTTA
+
PNMKSOMMMRKMQJILLSRPSSKPIJSSSJRRSMOOKIHJJMLSJJOSSSOMINKSJKKJMMKONSMSPLSLMSOIKNHIJKKFHIKEGIKOOSKIJJDFMIIJMLOKPNJMMLILJHLGIKISMLIKJJLKJNMPINKLILJQRSOSLKJSIACGD6?999;>EGMLGJJHGKRLFGEEJIKILMPQJQNRMSKSMSJKMSOIQJNNOKOSKIMLNLPHI66666669999EJQSHJJOMSONHILGGDEDFLHHIGHSSMSOLQJOMSLLNMSONRSIIQSQJSNKLPJLSINNKSSKMOPKSJIOOSHSSKSIMNINIHNKNOQKSQQKGKKKIFI<JQSLLLSSHDDDKHJSORSIMSPIKIONKLSJKJIJJIOJJQIIGIHFHKKIIFFHFHJLSKK@9:SPKSPMOLGOHKA@@A@PQMPIIIIHHKNMSIDBA8210++++,/569EM@@;;;<<==B@@@@CHEGFGFDCFLMNSLIHIIKIGIGIJLOMIGGGHRLKMSMJGJIGHGEGFSHOJJOKJLKGLSJIM1)(()+8::6...,,,-.02002@@FFIHLKGKHHGIKIIIGHGECDDCFIKIKGEFFGIHJIJFD:98000/.///0525;<=?@EEBDFGEFHHFFEDGEGGGFFFEDFEHLLNHFGIED>0,+
@2003_2WVZPS_3
GGAATGTTCACAAATCATAGGCTTTTATTCACCTTACAACATTTATAAATATCGTTATCGTGCTACTGGCGATACAAGTCCGAGCAATGGTTAGCAACTCCACGCTTCTTGCACCAATTTTCCGAAGAAAATCCAAAACTAGATGGGAATTAATTTTTACCCACAGACCTCACCCACCTTTTTCAAGGCACAATCATTCAGATAAAAAAACATAGTATTTACCTATAATACTTGTTTTACTCATTAGATTCCTCTTGGGCTACTATCGAATTCAACTTATCTTATAGTCATGTTGCCATGACATCATGAGGAACTAACTTATTTGGTATTACCTAGGGCTTATACAAGGATCAATTTGTATATCTTCTTGGTTTCTTTTATCCTTTCGAGATAACGTCTATTGCGTTAGCGATAAGTCTTTCACACTACGTCTACTTATAAACTTGCACATCAGTTGAACTGTAAGATATTATTATATCTCTACTAACTCATCCTTCTTACGGGTGACTTACCCAGTCATTATAGATTTTGTAGTAATTGTACTTAATTAAATGTATCCATTTAATCTTACCTTCACATAACTCCTATTGAGAGCACAACTAATTCCTTGCACTGTTGATTAGACAGTCATACACAAGGCTATGTCTATAAACATTCCA
+
HGRLKJMPMLSMJQKSLOLJLMKHSJOIKIKSSMOSKHILGMSKNLKLQMLSOPMJILKMLKLPMSSLSNKJHJLOPRSOOKNOLOMOPLPNPSSSSNNSILMCECSJIIHJJMPLIPLSJIKFKNJKEFDEEQJJKNRSJFMRINIKHSLNMLSISSHJJIFE@JGFGJKLJLQMNMICAJNJKSNPSKSLKSQMNM>>>>><;<DJLLPSSJMPLQJNJSINRMMOSMMQSLSNRLFDCAB?20001CBPSSPSLNNSSIKRNSJKLKIJJILPNLMLMSMHMJMJLPKKMKMJKRSPNKSOLMKINHKSSOQLKLKKIFGHBHOOJPJHIJIHSNKMSHIJJIC?-)))***=>AAEJOSKJOOSSKJPSOQLNSJKOPLSNPNKHPIIJJIILGHHNSLHKSFIIHHJLILOJISDHKLNJIIKJGGHILKLKMSLJMHJILJLPNNKMIKHHFJLMLJ999BFIHMMLOSMMPMSKGJJNIRSHISJIJKGJRPMOEEDDEIKHLIJJHJIIMLSKMJJGGIJKOOPIHFHFHKKGKFEFFFMMGSKJHIGFEHDDFGDDB;96+)(''()*7HFGFIGHGGHIFGAGBAAA>??AEGHPPHKJFGHHIIHNJJIIIIIGGGGFFGFFHFEEEDBBBGEGGFEFEEFHGIGEDE
@2004_2WVZPS_3
ATATGTGTTAGATATTATTATATCTATACTAACTCATCCTTCTTACGGGTAACTACCCAGTCATTATAGATTTTGTAGTAATTGTACTTAATTAAATGTATCCATTTAATCTTTCCTTTCACATAACTCCATTTGAGAGCACAACTAATTCCTTGCACTGTTGATTAGACAGTGCAAGGAATTAGTTGTGCTCTCAAATGGAGTTATGTGAAGGAAAGATTAAATGGATACATTTAATTAAGTACAATTACCTACAAAATATATAATGACTGGGTAAGTCACCCGTCAGAAGGATGAGTTAGTAGAGATATAATAATATCTTACAGATCAACTGATGTGCAAGTTTATAAGTAGACGTAGTGTGAAAGACTTATCGCTAACGCAATAGACGTTATCTCGAAAGGATAAAAGAAACCAAGAAGTGTGCAAATTGGTGACTTGTATAAGCCCTTGGTAATACCAAGTAGTTCCTCATGCTGTCGTGGAAACATGACTATAAGTAGAGTTGAATTCAATATACCAAGAGGAATCAAATGAGTAAAACAAGTATTATAGGTAAATATTATGTTTTTCTATCTGAATGATTGTGCCTTGAAAGATGCAGGTGAGGTCTGTGGTTAAAAAA
+
##%'()))...020//-+***7922+++++<;;<777774644521..--((')))('')+:;;>>BBA?@?A@>@??EIGFFFGFFCHGGKI>ADACFDCC???@@:<D77776;...'(66CCEGJCA=<;-))))((((((,-.236112344EJGILLIJEE@BDEHFHCBB@@:..CCDFHGIHPSLHGDBCCCDDBB<;:;<EBDC@?=CFGDGDBBFABHEFDD755.*+0-+)))*,+---./+))))*)24-,,,-44<<==<=>;;>>?=?:96++((&&&,+*******)()///2234<32115534///./01/,,*++++33689<<==>>>==:9896-+***)-../2;=>=>5661299::;=>>@?@CCDHC@@@>AAA@@@BABCA?<<;527;:3...,)&&%&&%%%%&'*(&'&&&&&%%&((./0288820-,.20///122444656622211410/.-//3445443224(((('''&&&&'&')))(&&&&(&%&*-235558866777788::;<==::7660.-.489:9:;<>?=:98899:<64...//3577::97654000)((&%(&%%$%%%%&%%%%&%%&)))(())35
@2005_2WVZPS_3
GGAATGTTTATAGACATAGCCTTGTGTATGACTGTCTAATCAACAGTGCAAGGAATTAGTTGTGCTCTCAAAAGGAGTTATGTGAAGAAAGGAAGTATTAAATGGATACATTTAATTAAGTACAATTACTACAAAATCTATAATGACTGGGTAAGTCACCCGTAAGAAGGATGAGTTAGTAGAGATATAATAATATCTTACAGTTCAACTGATGTGCAAGTTTATAAGTAGACGTAGTGTGAAAGACTTATCGCTAACGCAATAGACGTTATCTCGAAAGGATAAAAGAAACCAAGAAGATATACAAATTGGTAACTTGTATAAGCCCTTGGTAATACCATATAAGTTAGTTCCTCATGATGTCGTGGAAACATGACTATAAGATAAGTTGAATTCGATAGTAGCCCAAAAGGATTCTAATGAGTAAAACAAGTATTATAGGTAAATATTATGTTTTTCTATATGAATGATTGTGCCTTGAATAAAGGTGGGTGAGGTCTGTGGGTAAAATTAATTCCCATCTGGTTTTGGATTTTCTTCGGAAAATTGGTGCAAGAAGCGTGGAGTTGCTAACCATTGCTAAGACTTGTATCGCCAGTAGCACGATAACGATATTTATGAATGTTGTAAGGTGATTAAAAGCCTATGATTT
+
LNHSIKJNSKSMKJKOSMJGILNNMSJKJOJNPLHLLHIJGHHGHHMMKRKIFRLQMSJLQSOMSINKJJKSSRNKKSJFE96**))(**')'&%%&''+..;?EFHGSGHKJKSSSQMLJJSOJJJJLKLLIJHOKNNLJJPQOIPNMSKIKSJSQJJKC9FE?@AEEFKLLKKOJIHJGGHJMNMKSNJPSSJOMSKMSLOSLNLIPKJNLRSOSKKLOKJMPLIFJKKPHHIKIJLJLNSQKSQILKNIIIFJHLHJIGLSRHIOMHBA@A@>?CCCRLKCEFGQNFJECEEDEJMMSLSILJNSIOQHLOJKSSSPSSPLSKLSMNMHJOOJLPNMOPLLLKMOPKIOGLOLJGJKKMSJIHIJIQONJJHIJGKIMIKMNPKHSHNKPLSJGHHGIJIKSJIJSSOLLMKSMHJJKKSISJISLMKKFIJRILOLIHHGIIOISJLKOIPSSOSPSMJLKKMPQKSLMMJJIIKHJNKIKMNNKJKMLNJMMOIILOLIKSNLIIIDLLMHFEDELMLNIHLILOQHIIGNJRJFFDMIKKNMILKJMLHJIIGFFFIGOIJKISNGQIIIIMIJFIKGIFLDCCCCIGEFEHFGKMHGCBCCDDDCEDHKLIHGDFFEHGJHHHEEFEEHFHGGHFDHHEFAA;4.
@2006_2WVZPS_3
GGAATGTTTATAGACATAGCCTTGTGTATGACTGTCTAATCAACAGTGCAAGGAATTAGTTGTGCTCTCAAAAGGAATTATGTGAAGGAAAGATTAAATGGATACATTTAATTAAGTACAATTACTACAAAATCTATAATGACTGGGTAAGTCACCCGTAAGAAGGATGAGTTAGTAGAGATATAATAATATCTTACAGTTCAACTGATGTGCAAGTTTATAAGTAGACGTAGTGTGAAAGACTTATCGCTAACGCAATAGACGTTATCTCGAAGGGATAAAAGAAACAAAGAAGATATACAAATTGGTAACTTGTATAAGCCCTTGGTAATACCAAATAAGTTAGTTCCTCTTGAGGTCGTGGAAACATGACTATAAGATAAGTTGAATTCGATAGTAGCCCAAGAGGAATCAAATGAGTAAAACAAGTATTATACGTAAATATTATGTTTTTCTCTGAATGATTGTGCCTTGAAAAAGGTGGGTGAGGTCTGTGGGTAAAAATTAATTCCCATCTGGTTTTGGATTTTCTTCGGAAAATTGGTGCAAGAAGCGTGGAGTTGCTAACCATTGCTCTGACTTGTATCGCCAGTAGCACGATAACGATATTTATGAATGTTGTAAGGTGGATAAAAGCCTATGATTTGTGAACATTCCA
+
KJNJLSJLNLIKJKJMNJRIJKJOIRQKHHSIJOPIIHGIHMLMHLLIJJKSISLJNKGKKSRSMOMSNLKSLLDFQHJNOMNPLSSIKMSNNSJOGLIJSGHHIKSMMKORKIMKGJJJLJLLHIIJLGLLSLSMMLIKFHIIJNSHDB@A:6/34-673349FIHLGHSHSHIGFHFFEIILIHDCDEA,****/8GHIGHKJKMSSLONJLNLPNRJJKHAJIHJKHSHIHKSNSLKSSLINJGIHFFFHKKJGGHIHIGGNJJSNSSSJSLSMMSJQKSNSSLIHSIJNSLNSNSIPJMMKLMSIKSSIRKMKRKSNLLSSNKSRJRLHSKMSMOJJIISMMSJNLSPSSLKJNIFEGEGMLPSKPKJEHFGIHKKMMHFFFLNMOLMMGIMLKMHJHLLOKKMPLMJJGKHKBBDCCGJJFEC@CDCD887@999::>FHHFGCDCEEB=9)()333>;11111SEA@A@CMNSMPJLMJIMPKNSHIMLKILJHJSORSLSKSMBBICCIIOKGKLNIKGCC<92//./7EQSJRLAAA@@A@AGNDBBB@ABCCCAAAAFEJHGLHIMPNMLNLNKNKJIEFDDEHHINLHCDCCEFCCCCFKMJMHGGHFGFGIFFGEGFGGFEFGLMMGIGIHIIGGIGNIJHHIHDFE
@2007_2WVZPS_3
ATGTTCACAAATCATAGGCTTTTATTCACCTTACAACATTCATAAATATCGTTATCGTGCTACTGGCGATACAAGTCTGAGTAATGGTTAGCAACTCCACGCTTCTTGCACCAATTTTCCGAAGAAAATCCAAAACCAGATGGGAATTAATTTTTACCCACAGACCTCACCCACCTTTTTCAAGGCACAATCATTCAGATAGAAAAACAAAATATTTACCTATAATACTTGTTTTACTCATTTGATTCCTCTTGGGCAATTGAATTCAACTTATCTTATAGTCATGTTTCCACGACATCATGAGGAACTAACATATTTGGTATTACCAAGGGCTTATACAAGTTACCAATTTGTATATCTTCTTGGTTTCTTTTATCCTTTCGAGATAACGTCTAAGCGTTAGCGATAAGTCTTGCACACTACGTCTACTTATAAACTTGCACATCAGTTGAACTGTAACATATTATTATATCTCTACTATCGCATCCTTTTTTACGGGTCACTTACCCTGTCATTATAGATTTTGTAGTAATTGTACTTAATTAAATGTATCCATTTAATCTTTCCTTCACATAACTCCTTTTGAGAGCACAACTAATTCCTTGCACTGTTGATTAGACAGTCATACACAAGGCTATGTCTATAAACATTCCA
+
KIOOKSSSOSRKNIMGFGFLJOSNSLMIJOSMLSIJIHKRMSSNSPLMOHKIHLSLLLLLJLIGKSMIHIGIJJLRKLJKSRLINLKSSGFHISSSKNJLLINSKNSOMIRMLKPKSSQSJLLSSSSNOPSKNOMKIISIOJHJOHLSSSISPSSLSKSHSEB@CCE@@@A835AG;>KOHMLLMHIQLMKNINJQLJOMLMQSKQNSPIJMOOQSNOMQSLONJONLRSMKQMSMSNLFHSMJCHJHKNMSSJOKPLONMSSKLJFLNKNRLNMIJKIMSIQSHLSKSSSLMIKJIKPSIMSPSMMLSLLHOSMSSSQJOKIQSSKNJRILJMSNKIKMMLSJPJIMSLJOSRJOQMLMNKSS@?@?CCEFEHCMKQNSNJLROMSOLSMIMHJJJOSHOMKSJMSMSQMPSLKKRPOPLLKJMMSPSMLSILKOKSSNMKLNKLMEGGEDHHHJKGHKIORNJSSSMLOSKNIIBBABCEDEEFNGFF@??>>DDBGHIHHGGJHIJSJIKSJOKIKIIKJSSOQSNGJOSSLMRQIQKKSNKISNKSMMIKFIJOIRNIRSNRNOKEGLNHJILLJKQIKSJOLNMJIJKKIIKFSILGGF<;419::976777FDBCCEDDCCC@???AGGGGJILIHHHGIKIKLIIJI
@2008_2WVZPS_3
GGAATGTTCACAAATCATAGGCTTTTATCCACCTTATAAAATTCATAAATATCGTTATCGTGCTACTGGCGATACAAGTCTGAGCAATGGTTAGCAACTCCACGCTTCTTGCACCAATTTTCCGCAGAAAATCCAAAACCAGATGGGAATTAATTTTTACCCACAGACCTCACCCACCTTTTTCAAGGCACAATCATTCTGATAGATAAACATAATATTTATCTATAATACTTGTATTACTCAATTGATTCCTTTTGGGCTACTATCGAATTCAACTTATCTTATAGTCATGTTTCCACGACATCATGAGGAACTAACTTATTTGGTATTACCAAGGGCTTGTACAAATTACCAATTTGTATATCTTCTTGGTTTCTTTTATCCTTTCGAGATAACGTCTATTGCGTTAGCGATAAGTCTTTCACACTACGTCTACTTATAAACTTGCACATCAGTTGAACTGTAAGATATTATTATATCTCTACTAGCTCATCCTTCTTACGGGTGACATACCCAGTCATTATAGATTTTGTAGTAATTGTACTTAATTAAATGTATCCATTTAATCTTTCCTTCACATAACTCCTTTTGAGAGCACAACTAATTCCTTGCACTGTTGATTAGACAGTCATACACAAGGCTATGTCTATAAACATTCCA
+
BSJNKHLJJLNMOJIKLNMLNJKOOSSKNQSNKSLISCSSSSSSISMSMLMLNHLMGMKJLKQIPPIJLIGGHHHMLKJMJSIMGMHFKSSSMSMISOSILJSLKRSOSNSKSJLNNLPSKSKLPNIJMIKKNKKRSNSPNSMSHJSRSSSIKJFPOSOGJNGHNJMIPSQJLLSIIMHMGKSSQOMSLKMMJSJGHGGDKLSJKLSKSKLIKNSOPRRMNSNSKSKISMPSPMJNSKLSSMMQOLOIQMONKPSJNSLLMKJNMSOKJRMSNKKOSSLNLMSNONNKKPPMKMSQSSOIKIJMMHMSGHIMSNSNRLSIG===<<SJJNEECDGFLNJOMNSOSOKSRSISJILMOLSRHJJHIOM@AF>>EFGIFGF=0@@@<::7999:?:FIHKDDDDEOILLNJMSSJIJOKNPB@@@RSKOPKOJJLLH=;;:;GJKKSJSSHHHJJOMKSLMLSISJONPOQRSOLSKMPIHKIJHHLPPJLS>>>JJMOLJSMHMKNMJSSSHKNMKJNSGKJJMJ?<=>LNSHLKOIKPINMJJJLLIJINNSPINLMK?D<;?833768888B98;;<?HIQHOJKQNSKHIJROPLJIGKJJJIJSKLQLKKHLKMSSMJLHGFGKLGDDDDCESHLJJGIHKKKHLHFGGHFFFGHGJ
@2009_2WVZPS_3
GGAATGTTCACAAATCATAGGCTTTTATTCACCTTACAACATTCATAAATATCGTTATCGTGCTACTGGCGATACAAGTCAGAGCAATGGTTAGCAACTCCACGCTTCTTGCACCAATTTTCCTAAGAAAATCCAAAACCAGATGGGAATAAATTTTAACCCACAGACCTCACCCACCTTTTTCAAGGCACAATCATTCAGATAGAAAAACATAATATTTGCCTATAATACTTGTTTAACTCATTTGATTCCTCTTGGGCTACTATCGAATTCAACTTATCTTATAGTCATGTTTCCATGACATCATA
+
PJSSSMSOMSSGFFGGLLILKIPKSLSSSPKSLJPKLKJMNISISLKSLPKKMMSKKQMPRLOSPKKPLKJIGGILSSPSSNOJKJJKSLSMCCCCA<====SQQJNNSSNSJIHHEFFJLOKSIJDKISLLNSIMJONLSDIKSSKMOMSSSDAAAAGLNLJMHPHJJFOMJPOLMKHHGSNJSJLPLIMKSINKNKLPMOQLSMJSSSKLSSMNKPISMSPLPMOKGDA@21122<LJLQJHGJKMHMMSLFHHAAMOJIGHHHIGIHGILHNKSE9999CAADKSIJSHIHMLNJP8655:/.-$
@2010_2WVZPS_3
GGAATGTTTATAGACATAGCCTTGTGTATGACTGTCTAATCAACAGTGCAAGGAATTAGTTGTGCTCTCAAAAGGAGTTATGTGAAGGAAAGATTAAATGGATACATTTAATTAAGTACAATTACTACAAAATCTATATTGACTGGGTAAGTCACCCGTAAGAAGGATGAGTTAGTAGAGATATAATAATATCTTACAGTTCAACTGATGTGCAAGTTTATAAGTAGACGTAGTGTGAAAGACTTATCGCTAACGCAATAGACGTTATCTCGAAAGGATAAAAGAAACCAAGAAGATATACAAATTGGTATCTTGTATAAGCCCTTGGTAATACCAATTAAGTTAGTTCCTCATGATGTCGTGGAAACATGACTATAAGATAAGTTGATTTCGATAGTTGCCCAAGAGGAATCAAATGAGTAAAACAAGTATTGTAGGTAAATATTATATTTTTCTATCTGAATGATTGTGCCTTGAAAAAGGTGGGTGAGGTCTGTGGGTAAAAATTAATTCCCATCTGGTTTTGGATTTTCTTCGGAAAATTGGTGCAAGAAGCGTGGAGTTGCTAACCATTACTCAGACTTTTATCGCCAGTAGCACGATAACGATATTTATGAATGTTGTAAGGTGAATAAAAGCCTATGATTTGTGAACATTCCA
+
JMLPSJIMSJQQJJJJSSHLHQFMPLILRNKIPKSPKHKGKHIIHQHILNPSSLLSIPJJLJSMKSLSNPCFGJQKKPMKMOKOSKJCHSSMLPLNPJHKSGJISJROJNSSLQKKOSINMSOLLLMKJLOSLQSLOQNJJQSSKSLPMMFRKONJFAA@ACONMSLSNLJLKSLSMJLOOHLHKIKSNMLJKLKSNIEJC10000BCDKSJJJIJIKSMKOPLNPIPKJIILHNSSLJSSSIIIMLSGHHJKKNIJJSJPLHJJMJSIJIQILJNLSOEGIHOSSPJJEIIIOKJSLSMKMJNOJOKHKQKKLRKJNGHHE<7567?BNPOJRLLHIGMJEIHIHJHKGG?443330,,-.38FJLKKMDDCDDDHFLFEA><<>>==??SIIKJFPLISJKSSLJNQMPMIGSSSSOIKPHRKNKKJMKOLNIISJHJMIHNLJMNILKSSOSKKMNOLKKSJORLKMKRILPJDGJGJOJKJHJIHIMHIJKJO<<<<<MLNJGEF76=++2+,FSOKHSPOKOISLSLE@?66FHGHIMHSKHJNGGHHHFFEGGHJJHKLKSJILKMNLHGI-----ABCGHLJHFEFHHIJIHFFGFEGGGLHIIMNNQFIKFJQHMMHHFFNFKIGGIIMJIHSHIHFGIGKJILMIILHIMH
@2011_2WVZPS_3
GGAATGTTTATAAAGACATAGCCTTGTGTATGACTGTCTAATCTACAGTGCAAGGAATTAGTTGTGCTCTCAAAGGAGTTATGTGAAGGAATGATTAAATGGATACATTTAATTAAGTACAATTACTACAAAATCTATAATGACTGGGTAAGTAACCCGTAAGAAGGATGAGTTAGTAGAGATATAATAATATCTTACAGTTCAACTGATGTGCAAGTTTATAAGTAGACGTAGTGTGAAACACTTATCGCTAACGCAATAGACGTTATCTCGAAAGGATAAAAGAAACCAAGAAGATATACAAATTGGTAACTTGTATAAGCCCTTGGTAATACCAAATAAATTAGTTCCTCATGATGTTGTGGAAACATGACTATAAGATAAGTTGAATTCGATAGTAGCCCAAGAGGAATCAAATGAGTAAAACAAGTATTCAAGGTAAATATTATGTTTTACTATCTGGATGATTGTGCCTTGAAAAAGGTGGGTGAGGTCTGTGGGTAAAAATTAATTCCCATCTGGTTTTGGATTTTCTTCGGAAAATTGGTGCAAGAAGCGTGGAATTGCTAACCATTGCTCAGACTTGTATCGCCAGTAGCACGATAACGATATTTATGAATGTTGTAAGGTGAATAAAAGCCTATGATTTGTGAACATTCCA
+
@@DGGGHHLDC=6///0<=ADIFIMKGJNLJKKIMSSIMKJSLSRLKHMKJKSKKFFHE<;;64459:88888GKILLKJKIMKPNFHGKKSMIEEGEEMKSIGLMHHSOOJRSSIPKKRSJSJIPHHLEEJIISPILIPJMKNLSSOSPSJMNKHE@87667CFSMLNJIHPJIQMJMKMPSMJOSNSSNSLNJNJSSSJPJJSSKMLLKPPLLHIINSMOJSKJHIIKFFHHGKSKLRLLPGJIIJHGFGEHHHGGISHJJLHGQKSLLJILOSKRNLHOSSMSSLOIIKHJHKJQSOLSDC2..NFHISSKSLOPQMSOJMOLSJSHJJKISOISOSJLISOKMMLKKJILOOLISMMJOSJSLSMNSHGGHGJLILFEB@;;<FIFHGEEDDDHKIFHGIIJINIKKQLKKSNKKIKJGIHLPKKJGIIRSSIHMGGLOIRRMKMKILSMLISOMGIGFHGIS=====KIIIGH@HHMIHFHFHGGGEEHCDCC<<;;;<=>HNJD>?C**1**FDGEIEGIFFGHFHIEN2...DFKHILIHKFE=??IGECABDCDEJIHFGECCDHGHHFGEEEGFGJIMIHEBBAABEEFFEEAAA@AA???@CGHGEDFDGEFHFFFECBCBBBCBGHFGFDDCDDCDDFGIGABA???>>D
@2012_2WVZPS_3
GGAATGTTTATAGACATAGCCTTGTGTATGACTGTCTAATCAACAGTGCAAGGAATTAGTTGTGCTCTCATAAGGAGTTATGTGAAGGAAAGATTAAATGGATACATTTAATTAAGTACAATTACTACAAAATCTATAATGACTGGGTAAGTCACCCGTAAGAAGAATGAGTTAGTAGAGATATAATAATATCTTACAGTTCAACTGATGTGCAAGTTTATAGGTAGACGTAGTGTGAAAGACTTATCGCTAACGCAATGGACGTTATCTCGAACGGATAAAAGAAACCAAGAGGATATACAAATTGGTAATTTGTATAAGCCCTTGGTAATACCTAATAAGTTAGTTCCTCATGATGTCGTGGAAACATGACTATAAGATAAGTTGAATTCGATAGTAGCCCAAGAGGTATCAAATGAGTAAAACAAGTATTATAGGTATATATTTTGTTTTTCTATCTGAATGATTGTGCTGAAAAAGGTGGGTGAGGTCTGTGGGTAAAAATTAATTCCCATCTGGTTTTGGATTTTCTTCGGAAAATTGGTGCAAGAAGCGTGGAGTTGCTAACCATTGCTCAGACTTGTATCGCCAGTAGCACGATAACGATATTTATGAATGTTGTAAGGTGAATAAAAGCCTATGATTTGTGAACATTGCA
+
JIIHJIMGKHPIFFGIFIGNFGHHKGMFHHJQKHPHGGGEFGKHHHFGIJGGCG>DEABBCMKNSOIFGHINMIKIGGIGQILQISSPRQRNROMHLLPJJFFGGIKKKJLSMIHFHHJIOHIIGIFFFJILKJJJOHKOIJHSRGHFHKGIHHGHF:;;::::9:BKKJHIHHEGFHFEGGIIHKMIJJIILHSNPOJKLJJEKFIHJIOMPHMGMSJILKJKILIGKFGEEFKIMKNKJSPKIHJJHGHGFGEDDFEEFGJIJHIONJMGEGEFJIKSLSSNISSKRHJHLJGIJKIIKOORSLKKNKSOJMJQJGGA;:76-0+*+./9332201369<>BBCFJHGGIGJSPSOOSILIISLNMLSIGIHHSGLJKILKHJIMSSLJNKHIHKSIIGGIINQKMJINOLJILLLMJKGFHJJNIKMMIJKKJJHQKJQNIIJGLJPSQPNSQJSHKISKICECNFJ<-(''+8>AEGGHJMHNKKGIHOHILRLOOLSSPRSIPNSKKMIJKHKIKNSRNLIFSKNMIE@@BNLSKMOBBABBFCHMPKHKHJJJMLKLKJIHNJQGIMGRJKJJIJOLSIIIFFEFEJOJNMJDDECFHEEGESLKMSJJFEFKI;97646778888@BINKKIHIHFJKIIM9//010/('(
@2013_2WVZPS_3
GGAATGTTTATAGACATAGCCTTGTGTATGACTGTCTAATCAACAGTGCAAGGAATTAGTTGTGCTCTCAAAAGGAGTTATGTGAAGGAAAGATTAAATGGATACATTTAATTAAGTACAATTACTACAAAATCTATAATGACTGGGTAAGTCACCCGTAAGAAGGATGAGTTAGTAGAGATATAATAATATCTTACAGTTCAACTGATGTGCAAGTTTATAAGTAGACGTGGTGTGAAAGACTTATCGCTAACGCAATAGACGTTATCTCGAAGGGATAAAAGAAACCAAGAAGATATACAAATTGGTAACTTGTATAAGCCCTTGGTAATACCAAATAAGTTAGTTCCTCATGATGTCGTAGAAACATGACTATAAGATAAGTTGAATTCGATAGTAGCCCAAAGGGAATCAATTGAGTAAAACAAGTATTATTGGTAAATATTATGTTTTTCTATCTGAATGATTGTGCCTTGAAAAAGGTGGGTGAGGTCTGTGGGTAAAAATTAATTCCCATCTGGTTTTGGATCTTTCTTCGGAAAATTGGTGCAAGAAGCGTGGAGTTGCTAACCATTGCTCAGACTTGTATCGCCAATAGCACGATAACGATATTTATGAATGTTGTAAGGTGAATTAAAGCCTATGATTTGTGAACATTCCA
+
SNSSMHSJMPOJIMSJSSOSKMQJSPLFFFFJONKLIMMLJJNJSSSKKQQSIONIOQJNSMKNSLOPNKISLGLNOSSKPKIHSSJSHLSSLSKLOSHPMKHHIKSNRLIKSRLIIIGHGEEC@><<=GMISMLQHGHIIILHJNOSSNPSPPSJHHH?555;44@FCBCBCMKMJGKKOKMQLJJSJJSSJOSIKKNJSKSJOSOSSSSSMNMIKMMLLIHHKFFEEFJJOMPKMSSMJJJILJPHHJFFIGGHIGLHQJGJSMJIKRJHDFEKSLOJMSMLGLNIEDBGHLJJOKJFHEA713D>?@ABC>>?>?>CCHLSNOLQILNKSMNMLIMLSOSJIIJDDDDA:91//00567>@FFJIKJNJJHKGIIQMSLFBBDFJKHJLJKJJLRLMDOA:BDADSHLNLSOJOKSHPJJSNSSRRJILHLSSSSOMNOQOKJOKILSLSSSSSMKJKJKSMJJLNOKNNKGHIOMSNQLSNSIORMSJIJJKOJLSSEEDLKMJISSK((E((NHSMSOIMFOMSHJJHIIFDDFMNSPNMLLLJLEJJRD?>=@@NSKSSOJPLIHMJNLPHNGKSSJSLFGGFB98878<99;977888=>>>>ACCEDDFLJHOHHOHIEFDMHEHHHPNMGICFCB68-----?FGHJHIIHI
@2014_2WVZPS_3
GGAATGTTTATAGACATAGCCTTGTGTATGACTGTCTAATCAACAGTGCAAGGAATTAGTTGTGCTCTCAAATGGAGTTATATGAAGGAAAGATTAAATGGATACATTTAATTAAGTACAATTACTACAATATCTATAATGACTGGGTTAGTCACCCGTAAGAAGGATGAGTTAGTAGAGATATAATAATATCTTACAGTTCAACTGATGTGCAAGTTTATAAATAGACGTAGAGCGAAAGACTTATCGCTAACGCAATAGACGTTATCTCGAAAGGATAAAAGAAACCAAGAAGATATACAAATTGGTAACTTGTATAAGCCCTTGGTAATACCAAATAAGTTAGTTCCTCATGGTGTCGTGGAAACATGACTACAAGATAAGTTGAATTCGATAGTAGCCCAAGAGGAATCAAATAAGTAAAACATGTATTATAGGTAAATATTATGTTTTTCTATCTGAATGATTGTGCCTTGAAAAAGGTGGGTGAGGTCTGTGGGTAAAAATTATTTCCCATCTGGTTTTGGATCTTCTTCGGAAAATTGGTGCAAGAAGCGTGGAGTTGCTAACCATTGCTCATACTTGTATCGCCAGTAGCACGATAACGATATTTATGAATGTTGTAAGGTGTATAAAAGCCTATGATTTGTGAACATTCCA
+
SSPLRNNNSKNIKIPKHMSSNJOJLSONSKNRSKLNSKJJKIIOROIJLJSSNIPNFFEEFISOSMSSKHJSSKQSPIIKNOKIQHJJJSNQPJPBBB@@SIKNQJSOMJSOSJSJHIILPJMKOSLHIKIKMOJNPMSSHJKSSSJIKKSPJILMLJHIHPJOMMNOMOSLOJKKMNIKPQOPLLNNSSIPOLSMSSRSLSHPSSPSSMSOKKNIJOSMSIIMSOOIJDE=.***-ABABHIIHEDGGEEFEHDDDDDLHKGKHPHOOSRHSLMSPLLCHC;77EHGCDEELNKKSSSKJJJLLSQMSSNKLSLLRSOHKMSLROOOSOIJGSJHQNJMJLJNNJLQGKJILJIKHIIIQHSNMSQPKMHHHGHLHJSNSQSFGFIGJHGLHGKIFEFFHGHOKKSKIRIIIGLKLJIFHHFKLLOLKIGHKKKIGFJEFHHMMSHNIIJISSONMHHIHIIKMJLKMNKSQKSKIISMKPNJGNIIGIGHHHIHI++++-8?@JBBBBBK@IC9;GLPFGKKHGHGNGKMIGG@?@SLMLJMMJIPFHDEEECDCCDEGGIJLIGFEEFIIIGEDFEDFHFGEDDDEEEHGFFEEDDDBCCCBDBCCDLJKHFBBBBAJIFFFEECCDCEGFFGIGEFECCCDDGIMIIHGGEFGDDC
@2015_2WVZPS_3
GGAATGTTTATAGACATAGCCTTGTGTATGACTGTCTAATCTACAGTGCAAGGAATTAGTTGTGCTCTCAAATGGAGTTATGTGAAGGAAAGATTAAATGGATACATTTAATTAAGTACAATTACTACAAAATCTATAATGACTGGGTAAGTCACCCGTAAGAAGGATGAGTTGGTCGAATAATAATATCTTACAGTTCAACTGATGTGCAAGTTTATAAGTAGACGTAGTGTGAAAGACTTATCGCTAACGCAATAGACGTTATCTCGAAAGGATAAAAGAAACCAAGAAGATATACAAATTGGTACCTTGTATAAGCCCTTAGGTAATACCAAATAAGTTAGTTCCTCATGATGTCTTGGAAACATGACTATTAGATAAGTTGAATTCGATAGAAGCCCAAGAGGAATCAAATGAGTAAAACAAATATTATAGGTAAATATTATGTTTTTCTATCTGAATGATTGTGCCTTGAAAAGA
+
ILJLMIOKMPSMRJKIMHQMSMPMLMJOPSJSHPMSSKISILMSHGHHJNSMJSJLSMLJGMKSHSMOLJSIOPLOJJOJJIPLEE@=D@MLOLKFFORKKLLMKLLIILMIFDDABDEFJKMKIFEFEIIKILSIGIMJHSLSKMSOJSLLJPFKHEJ@=?@BHGCC>==<>('''&&%%%(4>DEFEGI5...LMLMMLKKKQNSPKSKKRKMKLLHIJLHJJMGJFGFJMKOMKOPSIJIEGFFFHFEDCBAC;:;:76932-)(('))*>@@@DFGJMOSHHHIJMMSSJSG<<OMLMKSJLMSGHHHFIHBC??:/-*%%'(*3GEDDBEHGSOHQJIKNHHMIGFHJHGJJOISMSNJSHENLKISISIBBACIIDCDKOJSMNNHHJMILLJHB:9:;=A@GIMJMOKSSGHFIFGKIINQLRPLLKIGHHJSSJNPSKSSQSNPSSNSMSJMJIJDHONMDG=:<,,,*'''
@2016_2WVZPS_3
GGAATGTTTATAGACATAGCCTTGTGTATGACTGTCTAATCAACAGTGCAAGGAATTAGTTGTGCTCTCAAAAGGAGTTATGTGAAGGAAAGATTAAATGGATACATTTAATTAAGTACAATTACTACAAAATCTATAATGACTGGGTAAGTCACCCGTAAGAAGGATGAGTTAGTAGAGATATAATAATATCTTACAGTTCAACTGATGTGCAAGTTTATAAGTAGACGTAGTGTGAAAGACTTATCGCTAACGCAATAGACGTTATCTCGAACGGATAAAAGAAACCAAGAAGATATACAAATTGGTAACTTGTATAATCCCTTGGTAATACCAAATAAGTTAGTTCCTCATGATGTCATGGAAACATGACTATTAGATAAGTTGAATTCGATAGTAGCCCAAGAGGAATCAAATGAGTAAAAAAAGTATTATAGGTAAATATTATGTTTTTCTATCTGAATGATTGTGCCTTGAAAAAGGTGGGTGAGGTCTGTGGGTAAAAATTAATTTCCATCTGGTTTTGGATTTTCTTCGGAAAATTGGTGCAAGAAGCGTGGAGTTGCTAACCATTGCTCAGACTTGTATCGCCAGTAGCACGATAACGATATTTATGAATGTTGTAAGGTGAATAAAAGCCTATGATTTGTGAACATTCCA
+
OLPLMKIMJOMSMPQMJOLOKSKRSLLOSLJRMNSOLJKIIKHSJRGQIHPIDA>BA::::9=::<;;::;=FIMSLQJIOMLOMQILMLSSKSD==E@BKJIHLNMMSOSSJLNGIHLIOHSNNKLHMSSJSOSSNMJILJOSMRMNKJMSJKMSG<I<<<=?@?>:65555EGKIMMJJLLSPMMKSQKNPSSJSKLHLNLNJMKSLKSSSKKNLMLPLNHGHJFGPJGGHIMNNOOMNKSMSQJJMIHFFJJIIOIOSKIKJJILSNKNLHQOKJILJLMNKSLJ=====E@AEECBCGHHDFIKMLIOSMPOMLLISLJNSJSNJJAD@A9743346556--/,,-..33INSMIFGGGSOPOSPIHJIIOOSKMSSLIJLILSSIJKMHLKLJHOPJKHRHJHC>???AGGI99899>@=SSONIIIKPIHDEDEKPMNMSLIJKMPSSSSMMLJIJHKJKNIKJMJIJNJGHKNRMOJKKNMMFIIIDG<;;EENSOOJJLI3222)(4()KGIHFIPSIKIHFJJIF>779HHMKKHLJSFFBB;CA==>EEGKHHGFJJJFFB?=960.,+++***(),..CCEFIGHGLHJDDDDDDDDDDHPMJPIHGGHKOJIJKHGFKGJJJJMHJHFGFGGFHIOKSJLMKKJLJIJ
@2017_2WVZPS_3
GGAATGTTTATAGACATAGCCTTGTGTATGACTGTCTAATCAACAGTGCAAGGAATTAGTTGTGCTCTCAAAAGGAGTTATGTGAAGGAATGATTAAATGGATACATTTAATTAAGTACAATTACTACAAAATCTATAATGACTGGGTATGTCACCCGTAGAGGATGCGTTAGTAGAGATATAATAATATCTTACAGTTCAACTGATGTGCAAGTTTATAAGTAGACGTAGTGTGAAAGACTTATTGCTAACGCAATAGTCGTTATCTCGAAGGGATAAAAGAAACCAAGAAGATATACAAATTGGTAACTTGTATAAGCCCTTGGTAATACCAAATAAGTTAGTTCCTCATGATGTGGTGGAAACATGACTATAAGATAAGTTGAATTCGATAGTAGCCCAAGAGGAATCAAATGAGTAAAACTAGTATTATAGGTAAATATTATGTTTTTCTATCTGAATGATTGGGCCTTGGAAAAGGTGGGTGAGGTCTATGGATAAAAATTAATTCC
+
HLHMJIOLSKQIHMGJILHNSKMLIPSSMLIQHKKKOKJIIISLIOKJIJJLLKJSHJKMINLNSSIKSSSGMKKGHJKIJMLSNSIAKGKJIKKLIIGIJJHKIKSLKLLSMJIGHJHKQIKQRQHHGEELJLQMLJJJJIFGFHIHIJKIKKKD?010(((((-,.,...123>@ACJHGCBABCDDGEFEDDHILKOHGJHIIJKJKLJHGISJJIIJHLIIHKHHIGJSLNSLQKLLSJLSKMJOHIHFHGKOHLMSLHJHS@@@@ANKLNILKHHSLJSMSMGHILLKPSIOKQGFEDDSLGHSHLOPMJSLLHNSKLSGLNJKJHIJHHKSKIIGLMGKSGEE+++++,10...01545<><:::CCDFDAACFD@BCEEEEEIBAABCIFECECDIJGGFEEFIKJJKMNHHFGIIPIJGFEFFGGIIGFEHGKPILOMIGJBFF2//00CDFFRJIHGIIHHFEFEEHNKNLMFCCBABDHGG==;9788:?DBFFDC9434'&
@2018_2WVZPS_3
GGAATGTTCACAAATCATAGGCTTTTATTCACCTTACAATGTTCATAAATATCGTTTACGTGCTACTGGTGATACAAGCCTGAGCAATGGTTAGCAACTCCACGCTTCTTGCATCAATTTTCTGAAGAAAATCCAAAACCAGATGGGAAATAATTTTTGCCCACAGACCCCACCCACCTTTTTCAAGGCACAATCATTCAGATAGAAAAACATAATATTTACCTAAAATACTTGTTTTACTCATTTGATTCCTCTTGGGCTACTATCGAATTCAACTTATCTTATAGTCATGTTTCCACGACATCATGAGGAACTAACTTATTTGGTACTACCAAGGGCTTATACAAGTTACAAATTTGTATATCTTCTTGGTAGTACCAGATGAGTCCTCATGATGTCGTGGAAACATGACTATAAGATAAGTTGATACAATAGTAGCCCAAGAGGAATCAAATGAGTAAAACAAGTATTTTAGGTAAATATTATGTTTTTCTATCTGAATGATTGTGCCTTGAAAAAGGTGGGTCTGTGGGCAAAAATTATTTCCCATCTGGTTTTGGATTTTCTTCAGAAAATTGATGCAAGAAGCGTGGAGTTGCTAACCATTGCTCAGGCTTGTATCACCAGTAGCACGTAAACGATATTTATGAACATTGTAAGGTGAATAAAAGCCTATGATTTGTGAACATTCCA
+
:HJPIPLNLHHNJJLSNHIHIJGSQSKSQJISNLSKGHJHJKSLPJLPLJLSPKOSKQSMKLISNSHMHMNMKKMJNMSRRMOSJKPSNGSKJGMONKOLQMJMJMKLSMSSPNRFCEDAKE999:IJKSNRNMJSSJSLLIKMSSMNSONMOHJJGDB>>???KKJJHIKJGIIFJPSLOSQGKLSSMKKHIHIEHBCELIEPFSHOPNSSSMMMRSQMNSKSMJLKSJNHMKSOKKOSSJKIMMMSJOFGHFEFDEGEKJHKGH21111JNGJHHFHJLKKGFGEFLLSJSMMKRHFGGFESSISSNPKSIRNJICBCBAFHEGLFAA?>?AACGLJJHFIHIHGAFEAALHKJSLKKJIIJKKHHG@::;A?=962/+&$$$%&%'(.3579;>?>;;;;<?@>>><<;;98.+++-,,,-.,+,+****)((''''('*+-/26<@??BC@EECBCDEHIEEDEBCDHIGJNHFIGMIHJGDEHFIHLJGFFDEDGGHHHKHGJIJHHHCDFJMSSFB;;8024336EEEDADEIGIGFHH>F:23CFDIGEGJEIJBCJH>=<532/./--2-/422233333356588::;:99:;;DEEFDEDCAABDDGEDFDFFGHJKMFEGC>65557@9999:@@AC@@BEDEFEDDBBACABBBBDEEDEAB??>??BAAA?>>:988552
@2019_2WVZPS_3
GGAATGTTTATAGACATAGCCTTGTGTATGACTGTCTAATCAACAGTGCAAGGAATTAGTTGTGCTCTCAAAAGGAGTTATGTGAAGGAAAGATTAAATGGATACATTTAATTAAGTACAATTACTACAAAATCTATAATGACTGGGTAAGTCACCCGTAAGAAGGATGAGTTAGTAGAGATATAATAATATCTTACAGTTCAACTGATGTGCAAGTTTATAAGTAGACGTAGTGTGAAAGACTTATCGCTAACGCAATAGACGTTATCTCGAACGGATAAAAGAAACCAAGAAGATATACAAATTGGTAACTTGTATAAGCCCTTGGTAATACCAAATAAGTTAGTTCCTCATGATGTCGTGGAAACATGACTATAAGATAAGTTGAATTCGATAGTAGCCCAAGAGGAATCAAATGAATAAAACAAGTATTATAGGTAAAAATTATGTTTTTCTATCTGAATGATTGAGCCTTGAATAAGGTGGGTGAGGTCTGTGGGTAAAAATTAATTCCCATCTGGTTTTGGATTTTCTTCGGAAAATTAGTGCAAGAAGCGTGGAGTTGCTAACCATTGCTCAGACTTGTATCGCCAGTAGCACGATATCGATATTTATGAATTTTGTAAGGTGAATAAAAGCCTATGATTTGTGAACATTTCA
+
JPJJSKNNMNKLHLKJPKNRMSSLLLQSOPSQKSKMIHKMJMSOKQLLSJRQMSSSRGSKKJSQLSPQNGSRFASSSJIKMNSSOMNJFJKILSOHKSJKSNISKSLOSOKJISSILKHMSLKNILKIGSSSPONJSMSOJQKSMPOKMSKKSLQLGDI=?=CDGHIODHFFFGEJKSNMKQKKONPSMSRSNOLRSLSLSSSIKSMSSPOKRNNKMOLMSLNGIOJHLHS99988:>BHGMHHIGINOJJSLIIMOSHOLKJKSSRLLOKKLLIHPJQSSSSSJMKIHJADJNMLJG?;;IMKOLOOJLIMLLJOPSNMPNKSNSKJSKJLLQNJLIINPSPSOJJSKLIHJKGGIMSHKJGJNSPJNPKHILGJHJHJQQILINJKLMHHHIJJLPFNLLMGHEDC8211145558=:CDIJHSMKQLHMJILIJHIHOIKSSRSNLSMJLLLLJRKNKKIHSNLOLRMMMLSKKSMKINJIJKKIMSIHI65222@AAGHSISKL;999//6//HHLJJSLGHIHKNSSRNLIJHKHSKOQA@??>AA99@<;<ECKOJPSKKGKGHJHGNIGLHGHKMMLOSGG@?@BCEEFFFGGCCCCDIEDFFKJPPPHJGKIIILIFFEEFGGHJHGFGIGGGHHFGKMKMOLIGNFAC++*
@2020_2WVZPS_3
GGAATGTTCACAAATCATAGGCTTTTATTCATCTTACAACATTCATAAATATCGTTATCGTGCTACTGGCGATACAAGTCTGAGCAATGGTTAGCAACTCCACGCTTCTTGCACCAATTTTCCGAAGAAAATCCAAAACCAGATGGGAATTAATTTTTACCCACAGACCTCACCCACCTTTTTCAAGGCACAATCATACAGATAGAAAAACATAATATTTACCTATAATACTTGTTTTACTCATTTGATTCCTCTTGGGCTACTAACGAATTCAACTTATCTTATAGTCATGTTTCCACGACATCATGAGGAACTAATCTATTTGGTATTACCAAGGGCTTATACAAGTTACCAATTTGTATATCTTCTGGTTACTTTTATCCTTTCGAGATAACGTCTATTGCGTTAGCGATAAGTCTTTCACACTACGTCTACTTATAAACTTGCACATCAGTTGAACTGTAAGATATTATTATATCTCTACTAACTCATCCTTCTTATGGGTGACTTACCCAGTCATTATAGAATTTGTAGTAATTGTACTTAATTAAATGTATCCATTTAATTAAGTACAATTACTACAAATTCTATAATGACTGGGTTAGTCACCCATAAGAAGGATGAGTTAGTAGAGATATAATAATATCTTACAGTTCAACTGATGTGCAAGTTTATAAGTAGACGTAGTGTGAAAGACTTATCGCTAACGCAATAGACGTTATCTCGAAAGGATAAAACGTCAAGATATACAAATTGGTAACTTGTATAAGCCCTTGGTAATACCAAATAAATTAGTTCCTGATGATGTCGTGGAGAACGTGACTA
+
MOLLKLJJIMKKGRHPRMIIIGMIKSIJLKISOKNHHGHJNLRIPPSMLMLSFIHGFHOJHHIPHIIIKJCCDBDIOLHIHJJLMJHKIHNH@ABBBDBA;99422224>66777;99;<;=MGFIJSPSJKHRMISSKILLMLOIKSOISSJNMIHIGSKIFJJHEIHHHHIKLGGFB=EQSKIOSQJLNQRMKJMQQHJGGILPPMSLJPRLSHPLSPPJJSMSHMHLKGOJHJKOSNPPRPNPJISSOSQNQHABBJKKLGDCDBDEEESFFKKMFGHJKKMLLHLKKIJKHGHEDFEHFH82227778555,**)))))//1HHJDEDEHFSNKINKISJSSKISSIJHHNKSNIPKOLOB@@>>***6878:<HBFEFGLNMSSSLNLIHAC44434<IJKNHJINGGGFHLEDCCCKPSBBA@9:::4433125::A?B@@@FHJJLJIIJNJLLKKGGMHILDDEEFQLLMNPRKKQHGJJKIKJNMHLISSJHFHIRJJNKSLIIHOJINIKNILHJHHIHJLOOINMLHOKSJ,,,,-BGDGEFEGIFEDCDEIGGLGGDEIGGGFFDBA=>;99324.+,,.12&&&&%&%$$$$#$$$&&&'244569;?CBCACD?AJEBBBCCCABBBA@@AACEEEDJEDEDEEDEBDDCDCCADADB?3../26/...22011169=@BAAB@A>=@@??>>>AA@BEBDDA>??>?>?<;;>ACGHI@ACC@0/+*)(*(('(&%%'&8;;<BCDEFFGEDBAA@BB>AEH@@?>>A@@CEEDFEBA@??@@?@54444;976210+)&&%%%''&&(%
@2021_2WVZPS_3
ATGTTCACAAATCATAGGCTTTTATTCACCTTACAATATTCATAAATATCGTTATCGTGCTACTGGCGATACAAGTCTGAGCAATGGTTAGCAACTCCACGCTTCTTGCACCAATTTTCCGAAGAAAATCCAAAACCAGAAGGGAATTAATTTTTACCCACAGACCTCACCCATCTTTTTCAAGGCACAATTATTCAGATAGAAAAACATAATATTTACCGATAATACTTGTTTTACTCATTTGATTCCTCTTGGGCTACTATCGAATTCAACTTATCTTATAGTCATGTTTCCAGCATCATGAGGAACTAACTTATTTGGTATTATCAAGGGCTTATACAAGTTACCAATTTGTATATCTTCTTGGTTTCTTTTATCCTTTCGAGATAACGTCTATTTCGTTAGCGATAAGTCTTTCACACTACGTCTACTTATAAATTTGCACATCAGTTGAACTGTAAGATATTATTATATCTCTACTAACTCATCCTTCTTACGGGTAACTTACCCAGTCAATATAGATTTTGTAGTAATTGTACTTAATTAAATGTATCCATTTAATCTTTCCTTCACATAACTCCTTTTGAGAGCACAACTA
+
JSQLOSLORNHLMLNJHLILNSQQSSMNPKMNMINLLQLOLSKILNLQNNOMOJPOLFKIGJLKISIJLOLIJJJOLJSOOKSIHNOKSMSIOHHOSSPJIGHMNISIJONIA?@@CKJKDDJLMSSMSQKJRKLMKGHGIGKJHKSMIJSLQSSSJHR6GEEDDDLHRLNSJSLJPKSLNLSSOSSPPLMMPISOKKSOOSOSSSSJOSSLKLSLSLSQPMPKSRNMLLRSMLSKSSIKLMHKNSJ@?ECNMGGOSSSSKBA@??BDIGKFSISMSMNPLILNB>?A=EHG>;+'''''<<EHMMLOOSIISJSKKSQOSSMSSSSNKIKQOQISMLOSRKISNGJKJLMNJLSMJOSOKOLSPGIFHEE68:F=FFFKLQHIJKHPSKKSSLJJLSPNHJMLSOJJOGIJLB@?==BBASIQIFIISPOOJEECDB10001;PGGOKNPMPMQNSOSNKKSKJJPSJNSKMJLOMRQNSSSLSNJJJPNQLJMNIKKJHLKJLSHJ>@;;>>@ADFJKIIILMNLSPJSHMJOJSM;9999GKIGIHGKIKDDDCDKIJQMHIMJJ>=66GEGGHILPSLIOIHSJKKH??75552
@2022_2WVZPS_3
GGAATGTTTATAGACATAGCCCTGTGTATGACTGTCTAATCTACAGTGCGAGGAATTAATTGTGCTCTCAAAGGAGTAATGTGAAGGAAAGATTAAATGGATACATTTAATTAAGTACAATTACTACAAAATCTATAATGACTGGGTAAGTCACCCGTAAGAAGGATGAGTTAGTAGAGATATAATTATATCTTACAGATCAACTGATGTGCAAGTTTATAAGTAGACGTAGTGTGAAAGACTTATCGCTAACGCAATAAACGTTATCTCGAATGGATAAAAGAAACCAAGAAGATATACAAATTGGTAACTTGTATAAGCCCTTAGTAATACCAAATAAGTTAGTTCCTCATGATGTCGTGGAAACATGACTATAAAATAAGTTGAATTCGATGGTAGCCCAAGAGGAATCAAATGAGTAAAACAAGTATTATAGGTAAATATTATGTTTTTCTATCTGAATGATTGTGCCTTGAAAAAGGTGGGTGAGGTCTGTGGGTAAAAATTAATTCCCATCTGGTTTTGGATTTTCTTCGGAAAATTAGTGCAAGAAGCGTGGAGTTGCTAACCATTGCTCAGACTTGTATCGCCAGTGGCAA
+
FKIJFHIIPJLGIFJJIJNKMNOJQMIMJIKKFDD96668DHIIELHGFGGFCEGHKEGEEBIDF?=4/+,0(;?@?@BCFKIRJIJFJSJILFACA;=FFFEHKJIHJSJNNLHJHJIMSISJHGFGILOKMSKGIMIHIIKHHJJIIKMMRJNIGKD??>BKELNBFDGFGFKGGEIJMKJNMONOSNHDCCAAELIHGGIKJIIKQMONNJLMNLDB?777766;@AEBCCDLNJOKMGMHKSHDCDDDFEHGIHFHFFHGIJORSGIMNNIKRSOLLPSKQQIIJGHIIKJKJIKILHJLQKJSKLSJRRSMPJPJPQMISHGJHHFIIHFHJSLSKKJKJIHIIIIIGIHNJSHGDFEMKSOKGFGDFGFFHHJMNFGFGHHHIKIFILHJKNHHHKHGKHHIHGHGHROMIHGGFEFFHDDCCCEGHFAA@AADHJNIKHHE>;=>B33333F;;;;;GFHHIHMFDEDCJJLJNKEDGEDGGHEFCDDDBDEDDEIHKIHFEDC<;B;<CCDABHIHABAMGJJGKC>>>EFIHJHEDCBBBBDFHE@????BCFIGFEEEEGFFEFEEFBAABBDEFCCB>>=6320//.*
@2023_2WVZPS_3
GGAATGTTTATAGACATAGCCTTGTGTATGACTGTCTAATCAACAGTGCAAGGAATTAGCTGTGCTCTCAAAAGGAGTTATGTGAAGGAAAGATTAAATGGATACATTTAATTAAGTACAATTACTACAAAATCTATAATGACTGGGTAAGTCACCCATAAGAAGGATGAGTTAGTAGAGATATAATAATATCTTACAGTTCAACTGATGTGCAAGTTTACAAGTGGACGTAGTGTGAAAGACTTATCGCTAACGCAATAGACGTTATCTCGAAAGGATAAAAGAAACCAAGAAGATATACAAATTGGTAGCTTGTATAAGCCCTTGATAATACCAAATAAGTTAGTTCCTCATGATGTCGTGGAAACATGACTATTAGATAAGTTGAATTCGATAGTAGCCCAAAAGGAATCAAATGAGTAAAACAAGTATTATAGGTAAATATTATGTTTTTCTATCTGAATGATTGTGCCTTGAAAAAAAGTGGGTGAGGTCTGTGGGTCAAAACTAATTCCCATCTGGTTTTGGATTTTCTTCGGAAAATTGGTGCAAGAAGCGTGGAGTTGCTAACCATTGCTCAGACTTGTATCGCCAGTAGCACGATAACGATATTTATGAATGTTGTAAGGTGAATAAAAGCCTATGATTTGTGAACATTCCA
+
15;@BBAAAABD???AAEFDFFFIGHHHHGIFJJPHJFGIGJKJHGGHJIGFA@;<42223BA:FIFFCCACEKHJIFHHHJNKIKMIGHIGJJIJIIJLDFEEDHHOLLSSMQIFHHGPLLHJGEEDCDFHHGGFEFHFHIGHEHFHFFEFED@C3..//06:MGISKSIKQLSSKLSSOLSSQOJSNSJSLSOMMNSSMJNMJJRQRSSSNJSLKJSKSLSNJLSILKPHISSSSSMNNLKNKRSHFKIHKKIPJLIQLHJKINJMMNKOSSJOSSSDIFGBDJRHMHNSSKSKSJSMSHKIJKDBA9999;EGOSNIJONSJIOLKLMIKSRKKSRLSSLSSONPLSSJMSSMKKNRGIGIKLJSSLMHHISSKPMOSMJJSOIKMQSMROJMGQLHKNQNIMRSSSSSPLHOLHHJGJJKQMQHJNOHJKJHIILINKOMMJKJPOIPMSPKNSKSPHSLSOJLJOLSLJIEA>GFNKFB@AGISJPSMJGIEH((((&&&&(&'(()::;=79==>>@OSJSKPOSSSMSMJIJLLOIJMIIIFFDDFJGEFHIKJLKIIJNGOGIJGLKJIHJKBKQJLSSMNKIGHMJMKMHSKFHKFISIJNIMRLQJIGIHLSRLKNKINOIJJIJIKNJKJSLKOJLKRSLOSKKHMJIIH
@2024_2WVZPS_3
GGAATGTTTATAGACATAGCCTTGTGTATGACTGTCTAATCAACAGTGCAAGGAATTAGTTGTGCTCTCAAAAGGAGTTATGTGAAGGAAAGATTAAATGGATACATTTAATTAAGTACAATTACTACAAAATCTATATTGACCGGGTAAGTCACCCGTAAGAAGGATGTGTTAGTAGAGATATAATAATATCTTACAGTTCAACTGATGTGCAAGTTTATAAGTAGACGTAGTGTGAAAGACTTATCGCTAACGCAATAGACGTTATCTCGATAGGATAAAAGAAACCAAGAAGATATACAAATTGGTAACTTGTATAAACCCTTGGTAATACCAAAAAAGTTAGTTCCTCATGATGTCGTGGAAACATGACTATAAGATAAGTTGAATTCGATAGTAGCCCAAGAGGAATCAAATGAGTAAAACAAGTATTATAGGTAAATATTATGTTTTTCTATCTGAATGATTGTGCCTTGAAAAAGGTGGGTGAGGTCTGTGGGTAAAAATTAATTCCCATCTGGTTTTGGATTTTCTACGGAAAATTGGTGCAAGAAGCGTGGAGTTGCTAACCATTGCTCAGACTTGTATCGCCAGTAGCACGATAACGATATTTATGAATGTTGTAAGGTGAATAAAAGCCTATGATTTGTGAACATTCCA
+
SSSORJOKSKJLNNSPSSOPLJSMRMKLJQLLSKHPLMIOMKISIPMROHLLHKLFQJHMSMSLJGEFEFGKJQPOJOMSSJQMSPHGEKSSSSMDCE=>SHIINIFKQLLKSKLPSJLSJSRKSSLSNSJIMKOSOSSONSLJLJNJJKJSKIHKD?B?@ACFMJLSSLLKLMMJILIQNIKOJOINRPNSMOSMMLSLSJKJLKSMMQSKSSSHSSPILGFHFGHGGDH<;;<;<LILLNKHHFFGHFLEFDCCCBD5222//0..5<---..LKISIJSKPQLONSJIKILJOMNSKINGJJOONJSHJHLOD975.,())(***,BGIFHFFEJSSSOFG>>SLHHHGLGHOJJJILIHLLOOPLKOJHHGGBCAAGEA<<<MKLKNSJJJGOIIHIHSJMMLSJKJGIKSSLMLKIJLOSNMLSNM@@@@@HNMIKSKPSKSPPJJQSSSLIIKQHSJJSGLSIKIQKSSGGKLOLSLSHSLOLHLJHJKKIJNNGIHFMSSSLLGMA@E@@HNLLPJSQDDBCBF:::::HHIJSSOSOHJJG=@:@>;:;?@FFFIGOKMIJGIGGMILHGFGHEFGIKIHGEDCDDEGGEFC@AA@BBAAAAHHPJKEHFIFHMJLKFEGEEEHGGIHHMGEEEEDHKJE7HIHGIFHGB??
@2025_2WVZPS_3
GGAATGTTTATAGACATAGCCTTGTGTATGACTGTCTAATCTACAGTGCAAGGAATTAGTTGTGCTCTCAAAAGGAGTTATGTGAAGGAAAGATTAAATGGATACATTTAATTAAGTACAATTACTACAAAATCTATAATGACTGGGTTAGTCACCCGTAAGAAGGATGAGTTAGTAGAGATATAATAATATCTTACAGTTCAACTGATGTGCAAGTTTATAAATAGACGTAGTGTGAAAGACTTATCGCTAACGCAATAGACGTTATCTCGAACGGATAAAAGAAACCAAGAAGATATACAAATTGGTAACTTGTATAAGCCCTTGGTAATACCAAATAAGTTAGTTCCTCATGATGCCGTGGAAACATGACTATAAGATAAGTTGAATTCGATAGTAGCCCAAGAGGAATCAAATGAGTATAACATGTATTATAGGTAAATAATATGTTTTTCTATCTGAATGATTGTGCCTTGAAAAAGGTGGGTGAGGTCTGTGGGTAAAAATTAATTTCCCATCTGGTTTTGGATTTTCTTCGGAAAATTGGTGCAAGAAGCGTGGAGTTGCTAACCATTGCTCAGACTTGTATCGCCAGTAGCACGAGAACGATATTTATGAATGTTGTAAGGTGAATAAAAGCCTATGATTTGTGAACATTTCA
+
SLJRMLOLSMLMNMSSSNINJPLMISOMIPQSSJSKJKHLLKMNSJPKLMLGC@:::;<<DGMRSLLJKINRLRJGHLIJKPFGGHHRKSLNOOSONLMKKLHMSKJSSMJSJNSSLLMPOSQKNQMMMNJJSKSKSLSIRLSPOSPQKONLRJLJGBBBBFGKNNSLJKJSKMNSJSNKHSSJSNLJSSSKHGGDFLMSKJLJJNNMSRMSLOLJJJJMSPMLMKSJKIIHLHLLRNNNMMORLMSNKSJIHKGGKEIPGINSHILI;;;;;LHGSSMFKJNLDFE99899JPMMRSSSIMJPSSOMOSJLMKSQPLRQIROSRKMSJSMSMKSKSSRSSOSNSJSKGGHGNSJNKOPJJHKJLQSSMIIGGGFIIMKMIPJFHJLSKSKKFIGIGJLJMPLJSNLSPNJSIKPNS;;;;;OIHIKQHGHJSLKLKIIJLQLKOJJNILHMIJIIBJIJJMMLJQLLLKJKNMPJJKNNMSSNLJIIFHFHLHMKQKSOSH<FMMKKGFKCLJLSHHLSPLSPJMPKJMIQPNINDBGF9/...055..,,,,-+--ADFJLJLJSKNIHIJIGIHHFGEFFFIIIIGGGLHHIKFHHIJHGFGFBBBBBFLLHIEEDFCHGGMHKGHG==<=<IJGHGEEFEEGFGGIIDBB@0/.*''
@2026_2WVZPS_3
GGAATGTTCACAAATCATAGGCTTTTATTCACCTTACAACATTCATAAATATCGTTATCGTGCTACTGGCGATACAAGTCTGAGCAATGGTTAGCAACTCCACGCTTCTTGCACCAATTTTCCGAAGAAAATCCAAAACCAGATGGGAATTAATTTTTACCCACAGACCTCACCCACCTTTTTCAAGGCACAATCATTCAGATAGAAAAACATAATATTTACCTATAATACTTGTTTTACTCATTTGATTCCTCTTGGGCCACTATCGAATTCAACTTATCTTATAGTCATGTTTCCACGACATCATGAGGAACTAACTTATTTGGTATTACCAAGGGCTTATACAAGTTACCAATTTGTATATCTTCTTGGTTTCTTTTATCCTTTCGAGATAACGTCTATTGCGTTAGCGATAAGTCTTTCACACTACGTCTACTTATAAACTTGCATATCAGTTGAACTGTAAGATATTATTATATCTCTACTAACTCATCCTTCTTACGGGTGACTAACCCAGTCATTATAGATTTTGTAGTAATTGAACTTAATTAAATGTATCCATTTAATCTTTCCTTCACATAACTCCTTTTGAGAGCACAACTAATTCCTTGCACTGTAGATTAGACAGTCATACACAAGGCTATGTCTATAAACATTCCA
+
7;;=GQPSLMJMIPIMJSJHIGJLLOJPSMPPSMSRMDFE>=91199==<>D;::HGLIOHPOPSQKOKMISMHSORSOMPKLLLSKMRNOLPOKKLQISSKSRSSLKQMLJSJOMKIIQ@<OCDBFHPJSLMKGIJKSROSSMINSSSSSMIIDBAABAMJEINHGEB66AAAA?@FHCJOMKLMOOJSJJJMOISOMAAAABLLKQJMJMQSOSSLRSNLSSROSSIKLSPIKOSJQMSSSSNSORIS=>@>AAAABLJJIJ><:21115::;>?IGNJOILGHLKOJLKJSMMMNHLNPLOKKORQMJKSSIOJJSNJJSSNOSJSSNKPMJKSKSKJOQLKSSJNMMSSISSKSSKOSOSILKIGJSKMKLLPKJLMKHI@CDBNNSIMSKSNOKOSNJMSLJHLSKOLRIJPSKA@=;==>NKNHJLSSJJLKHJNJMMPKSSNSKKOKLMOKPSNPMSIBBBAAAKJIONMKOOPLKHHHQSJNSHSORKSQSSSINMJQLSRMLHKIKHOLPPSSIRJJGJIKOMJKMSMPLKISKSNSINLRSLHKIMSSNPIMA=56KPLRKLFHIEDJHHIGSSSSOMSSNSNSNKLSJLLKISLRORSQLSMHJLILHIKJLPJNIKLMINSKOLJHHIGJGJHKHIIEGGGIIILLKH
@2027_2WVZPS_3
GGAATGTTCACAAATCATAGGCTTTTATTCACCTTACAACATTCATAAATATCGTTATCGTGCTACTGGCGATACAAGTCTGAGCAATGGTTAGCAACTCCACACTTCTTGCACCAATTTTCCGAAGAAAATCCAAAACCAGATGGGAATTAATTTTTACCCACAGACCTCACCCACCTTTTCAAGGCACAATCATTCAGATAGAAAAACATAATATTTACCTATAATACTTTTTTTACTCTTTTGATTCCTCTTGGGCTACTATCGAATTCAACTTATCTTATAGTCATGTTTCCACGACATCATGAGGAACTAACTTATTTGGAATTACCAAGGGCCTATACAAGTTACCAATTTGTATATCTTCTTGGTTTTCTTTTATCCTTCGAGATAACGTCTATTTCGTTAGCGATAAGTCTTTCACACTACGTCTCTTTATAAACTTGCACATCAGTTGAACTGTAAGATATTATTATATCTTACAGTTCAACTGATGTGCAAGTTTATAAGTAGACGTAGTGTGAAAGACTTATCGCTAACGAAATAGACGTTATCTCGAAGGATAAAAGAAAACCAAGAAGATATACAAATTGGTAACTTGTATAGGCCCTTGGTAATTCCAAATAAGTTAGTTCCTCATGATGTCGTGGAAACATGACTATAAGATAAGTTGAATTCGATAGTAGCCCAAGAGGAATCAAAAGAGTAAAAAAAGTATTATAGGTAAATATTATGTTTTTCTATCTGAATGATTGTGCCTTGAAAAAGGTGGGTGAGGTCTGTGGGTAAAAATTAATTCCCATCTGGTTTTGGATTTTCTTCGGAAAATTGGTCCCAAGTGTGGAGTTGTTAACCATTGCTCAGACTTGTATCGCCAGTCACACGATAACGATATTTATGAATGTTGTAAGGTGAATAAAAGCCTATGATTTGTGAACTGCCA
+
A=====@?;<<9:;<<IEDDCBDFFIISGHIHHFECDAAAABDEDEEEEFFGFEDEEFFDCDCCDEDDCC@@??AEFIGEEEFGHHHHLNMJLEHFFEHFHLHIHLLLIMKJEEEDESHK:<J++++AESLIHFEFNQGKEEKMFLKIKISKGMISLSJMKIIHHJKHEGGIGFFBFEA==01...DGGGFGGKHHHHHFFEEIIMKJPHJJMHMGHISRPHIJGFIIHIJEB??>@?@BBDDGKFHFEBAB?>=;<=>GGGIFIHGJKHHMSHPHJHIIILJJGGGGIHGIHKJSJLIJJHILSJMKQMLLJPKIIHMK@@@=@ISOOKDCCCBGHSJIIHIQKINOBFFFIIGHNMIKLHJHGKMHNJHIKSKII>FEDFIGGHGHIIHMHSSLMMQNSSM@:6734???@DIIKLIMJKOIJOPSORQJM222222GINLINLKLSIQPHPNSKSPMNKSFFFGFHGHGJHJMIGGGGCC>>>?=@CBADGHEEEC766==><=ABCE=<=77;=????CDEECC<=<::<=;;::;;::::876510/-./011367?EDBBBEEEHECBC>@@AAABEEEAA??=68:773111134776667;==>=ACBBEDFGDDFEGIDDCBCGD?<<<;<BABA@?::::;>==>??A??>><:;:;:85431000/,*)))*)'%%%&(16:<988851,--//00//08<>CBCBAEEBCB@@@@ABBCA?@>>AB@>>>=>>GEIFHIAEEEIEGFFHD@CEFJJFFB@@>>BA@?>>>>>??=BCEGFFDCDCB@A@<>>@@ACEFGCA@?@ED::964532.,-,(('&%%%%'+-..067888,,,,,<<;;98751-,(''%%''(,++++,'%%%%&)*-/211358:<<=<====>??=::89>::;::BBAC@=><:++*+0---++&%$$$$
@2028_2WVZPS_3
GGAATGTTTATAGACATAGCCTTGTGTATGACTGTCTAATCTACAGTGCAAGGAATTAGTTGTGCTCTCAAAAGGAGTTATGTGAAGGAATGATTAAATGGATACATTTAATTAAGTACAATTACTACAAAATCTATAATGACTGGGTAAGTCACCCGTAAGAAGGATGAGTTAGTAGAGATATAATAATATCTTACAGTTCAACTGATGTGCAAGTTTATAAGTAGACGTAGTGTGAAAGACTTATCGCTAACGCAATAGACGTTATCTCGAAAGGATAAAAGTAACCAAGAAGATATACAAATTGGTAACTTGTATAAGCCCTTGGTAATACCAAATAAGTTAGTTCCTCATGCTGTCGTGGAAACATGACTGTAAGATAAGTTGAATTCGATAGTAGCCCAAGAGGAATCAAATGAGTAAAACAAGTATTATAGGTAAATATTATGTTTTTCTATCTGAATGATTGTGCCTTGAAAAAGGTGCGGTCCTGTGGGTAAAAATTATTTCCCATCTGGTTTTGGATTTTCTTCGGAAAATTGGTGCAAGAAGCGTGGAGTTGCTAACCATTGCTCAGACTTGTATCGCCAGTAGCACGATAACGATATTTATGAATGTTGTAAGGTGAATAAAAGCCTATGATTTGTGAACATTCC
+
LHRMNHIPQFF6***77FFIKROLMLMSSSLSHKLJPKJJKSLSLPJKOIJKIIKLLJMKSSKQKNSSSSKMSNSSSPMQSLLSKJSSJSSLISHIMLMMSHHSSSSNPMOSRSSSKQNLPSKLSQOQNNSLPLSPJLJNJKLMKPLSSKOMPDCLL:GEDDFHMRNSNJJKKLSRSKOSSSMQRLSSSNNOOKISILQSSSSMSLSJSMRMIOHHOKNLPSNJSMISKHFEDIKKKLJLNSDDCDDKRSIJMJIHQNLQPMJFFECFHOFABADEKSSIGIKSSGIK:8754567932:=MKHLJNLSSJNJNKSPKOJSPOSKSQKMSOSGKFGEOJNOOSSKLSPSINJJLLSLSMHIRJJSNNL;;000001HBBABABAAGMHJFHEBBBDELEGGE@;:;;ILLOOLSSOLMNKSMILMLQSSKIKMMIHRKLNSMSSJRLQGJJSSSNLJKJLHMHHKKSLSNSLCBBBCMFB??<6+%$$%&(((),768---?BAAB>?@?AF==GIHHIISPSLKGESLCD@<=BOPSSKSSHSNODEEFD@@@DDJJLSSJMMNLSM>>C??A@A;BCNOMHJNHHEHGGHHHFHFEFDDEFCCDDEHHGMKIGHGJOJLJIFGFEFIGIFLIHKGIGGGDBBCCC88788:9-+
@2029_2WVZPS_3
GGAATGTTCACAAATCATAGGCTTTTAATCACCTTACAACATTCATAAATATCGTTATCGTGTTACTGGCGATACAAGTCTGAGCAATGGTTAGCAACTCCACGCTTCTTGCACCAATTTTCCGAAGAAAATCCAAAACCAGATGGGAATTAATTTTTTACCCACAGACCTCACCCACCTTTTTTTAAGGCACAATCATTCAGATAGACAAACATAATATTTACCTATAATTCTTGTTTTATTCATTTGAATCCTCTTGGGCTACTATCGAATTCAACTTATCTAGTAGTCATGTTTCCACGACATCATGAGGAACTAACTTATTTGGTATTACCAAGGGCTTATACAAGTTACCAATTTGTATATCTTCTTGGTTTCTTTTATCCTTTCGAGATAACGTTTATTGCGTTAGCGATAAGTCTTTCACACTATGTCTACTTATAAACTTGCACATCAGTTGAACTGTAAGATATTATTATATCTCTACTAACACATCCTTCTTACGGGTGATTTACCCAGTCATTATAGATTTTGTAGTAATTGTACTTAATTAAATGTATCCATTTAATCTTTCCTTCACATAACTCCTTTTGAGAGCACAACTAATTCCTTGCACTGTTGATTAGACAGTCATACACAAGGCTATGTA
+
IORPSPNONOKLHHIJKLNHOHHJILNQSNGHIIGMNHJHIKKSNQOLRSPSLSOILSHSLMNNJLLOKHHGIGIMJJSQSKSSSSJLLSSKLIKLQPSLSSJKGHHGJJNKSRKKKSJSNPMLIJMSROPLSNQNSKISKSMLPOSNOSSLSISJPSSISISLLLSMSOIKIMNSJKHHHC@?HSIOKPKOOIMGIILHNSJLKSLIICCDDBA('''DEFFHSLKKKJPLJHORMKJSRSRKSSSJDFIQKRJSISGHLKLMJPJMHEECEEEFFJENFECA?@@CCENRJFSSNKLJKKQLJMSSSSSJOHSSJLRJMLNSMOPSINNQSSMSHSQJNSKMJMSSKSSJJMKMJSSSQOSKMMJMIG<<;<CDE8777:5DEHLRSOPLNJPSNMPSLSMLNNSOPBJLRSSSSSKOFEHIGNJOSHOMONLLSSMOOSJJKMSNKMKKSJKONSNSSPOLOSSLOSPSKOSLLJSOSSRSJOKOLSOISSSSLLPPSSSOLLJNJJSIHKPJKIMLSNSQMSNIOSSSSKJMSNLRSKMSK=<=<=IIKMLOJMSJKLIJKSFRHGJG:-.-../9:>??IJLOKKMLJLSOJSKP<<<AEGLHPSSLSSSSSISRLQKLSKGGJSKKSNGKHDBBIGGHEDDA9
@2030_2WVZPS_3
GGAATGTTCACAAATCATAGGCTTTTATTCACCTTACAACATTCATAAATATCGTTATCGTGCTACTGGCGATACAAGTCTGAGCAATGGTTAGCAACTCCACGCTTCTTGCACCAATTTCCAAAAATCCAAAACCAGATGGGAATTAATTTTTTACCCACAGACCTCACCCACCTTTTTCAAGGCACAATCATGCAGATAGAAAAACATAATATTTACCTATAATACTTGTTTTACTCATTTGATTCCTCTTGGGCTACTATCCAATTCAACTTATCTTATAGTCATGTTTCCACGACTTCATGAGGAACTAACTTAGTTGGTATTACCAAGGGCTTATACAAGTTACCAATTTGTATATCTTCTTGGTTTCTTTTTTATCCATTCGAGATAACGTCTATTGCGTTAGCGATAAGTCTTTCACACTACGTCTACTTATAAACTTGCACATCAGTTGAACTGTAAGATATTATTATATCTCTACTAACTCATCCTTCTTACGGGTGACTTACCCAGTCATTATAGATTTTGTAGTAATTGAACTTAATTAAATGTATCCATTTAATCTTTCCTTCACATAACTCCTTTTGAGAGCACAACTAATTCCTTGCACTGTTGATTAGACAGTCATACACAAGGCTATGTCTATAAACATTCCA
+
DCGSIOSQLMNGGGFISSIJHHJOMLNJOLSLJJKGEFSGFGGGHLJSKSMNNKJKHLKJIIILJLRKLHGFGHJJKJL<<22234LSMIPJNLSSISSOHIKKIHMFDEDDSJF:766:01/..1:;99:=BIDLEDKJGSOQSMNSSJLNSSSSSKSKKKHONKJKSSKOJSMSJSQNLKMLLLNMJSJMJJMJJJQLKJNSSQOSMSMQGJHFGDRNRSMJSSOISSPNMOSOISSKJKKQKRLINNIJMKIJIONKLOIJIFGKHKMLJOLNGJHJIHJNLHGSSGJLSNPSKOQJIFEEHLKPLRPHNRSPJMMSKNNPNJRKLNKIPKLOSKSSJLOSSLIBDSOJNJNSKMHGGIIJIG91++++***)(,77@@@DCGSRNIHKHIGHHHHI@????HMHKLLHGJHKJHHKJEGMNKIISQSJJOFEGGFSKLOLSPIIKLGMMPLNJRPKINJOKMQMMISRLSOSLSLQPJILRSLHJMKHNSJMJLQH:333377774014656>@AANINHJIHKLSPLPLHIHKSKJKQNSIIMSMLJJLLSSKIHHFLOIMMJIGGL89BABNGHIIOLKMOSSNHNSILLONSMIMPKLKKKIKSSJSSKMAAAAAIHIHGFJLIHMLIHQHJKGFHHJDEDFABBA,**&&'
@2031_2WVZPS_3
TTAGTTGTGCTCTCAAAAGGAGTTATGTGAAGGAAAGATTAAATGGATACATTTAATTAAGTACAATTACTACAAAATCTATAATGACTGGGTAAGTCACCCATTAAGAAGGATGAGATAGTAGAGATATAATAATATCTTACAGTTCAACTGATGTGCAAGTTTATAAGTAGACGTAGTGTGAAAGACTTATCGCTAACGCAATAGACGTTATCTCGAAAGGATAAAAGAAACCAAGAAGATATACAAATTGGTAACTTGTATAAGCCCTTGGTAATACCAAATAAGTTAATTCCTCATGATGTCGTGGAAACATGACTATAAGATAAGTTGAATTCGATAGTAGCCCAAGAGGAATCAAATGAGTAAAGCAAGTATTATAGGTAAATATTATGTTTTTCTATCTGAATGATTGTGCCTTGAAAAAGGTGGATGAGGTCTGTGGGTAAAAATTAATTCCCATCTGGTTTTGGATTTTCTGCGGAAAATTGGTGCAAGAAGTGATGAGTTGCTAACCATTGCTCAGACTTGTATCGCCAGTAGCACGATAACGGTATTTATGAATGTTGTAAGGTGAATAAAAGCCTATGATTTG
+
SOSJSKNSOSJSKNILSQLMKIINHIPMLSSSMHNSSSMILOKMOPKSJMLIMKLSSSNSLSJIKSMKLPSHMGKKOOMSHMLKPKSNMONNOMSJIGB@A=+*****<=ADHFAEGJJGGHED==::HHGHLILJLPHOIGGIJJJJLMJJLLSSKSHMKNLJKJSLIPMMLRLKSJNSPKILQNNJQKILRLJIOJKIJKIJQIMLKJSNJQKSKKHNKSSRNLIJQSJSSFFEDFKSOLSGCHHCCDHKMLSKKJSKKHMPNKLLNOOOKSIJJMMLJJNJMSLSSNIMSNSNKJJHLSLKSQNQSLKLNKLKOGJHILMLIHIJSFSJKHMKMPJGGFIJHLSLLKJJIQNKSPMOJSNHB;<<==<EGIJHGHMNJIROJGGFHLSHPLIONISMNKMLLHJQIJSGMIMRLMKSNKKMMOOMPSLNINNIIROMROS8888CKIIONLHIIJDGIDESHOJSMIO99989ED@KGGFFGDA@@@-,,+*&%%%%$####$$%')*,,.03?BFIDDDC?@AEEJOOILKJIGFFIFJRIFGGFDEKHIIFGHHGEGOJLIJMIHGHFGLFHKKFEOGGHFGEE?;..-,
@2032_2WVZPS_3
GGAATGTTTATAGACATAGCCTTGTGTATGACTGTCTAATCAACAGTGCAAGGAATTAGTTGTGCTCTCAAATGGAGTTATGTGAAGGAAAGATTAAATGGATACATTTAATTAAGTACAATTACTACAAAATCTATAATGACTGGGTTAGTCACCCGTAAGAAGGATGAGTTAGTAGAGATATAATAATATCTTACAGTTCAACTGATGTGCAAGTTTATATGTAGACGTAGTGTGAAAGACTTATCGCTAACGCAATAGACGTTATCTCGAATGGATAAAAGAAACCTAGAAGATATACAAATTGGTAATTTGTATAAGCCCTTGGTAATACCAAATAAGTTAGTCCTCATGTAGTCGTGGAAACATGACTATAAGATAAGTTGAATTCGATAGTGGCCCAAGAGGAATCAAATGAGTAAAACAAGTATTATAGGTATATATTATGTTTTTTCTATCTGAATGATTGTGCCTTGCAAAAGGTGGGTGAGGTCTGTGGGTAAAAATTTATTCCCATCTGGTTTTGGATTTTCTTCGGAAAATTGGTACAAGAAGCGTGGAGTTGCTAACCATTGCTCAGACTTGTATCGCCAGTAGCACGTTAACGATATTTATGAATGTTGTAAGGTGAATAAAAGCCTATGATTTGTGAACATCCCA
+
KJHNJJHLNJOJSQQKSQQOILSLJPJIHRLINNSMSNIJKKKSNMGJLMILHHJKIMNJMOOMPPKRLIJHHGEECEEDGJLMKKE@>?>;774**-,/68;=?@@AA@CIIHHAHGIJLOINHHHHIIOJKKQPJLHKHIMKNKJHPKJIJJJIJFHFJIIKRLIHKJIHIJOSHHKIIGHSKHSKISSGKOJKOPIIFHFGKJLHIJSPSHHGGGJILJKIPHHJKHMGHIHQKMSHLJMJOIJGEEEDFGEEDEFHIHHHGHHSKIJIHGHGINLIMLSQQSPIJSNJIGGHHHPSKIKIEEMEJJIHKSSIHGFGGGHIJIHMMHLIHKKJNPLQKKLIHIKKSSRLHLLLNJIHLHGMOSLNOIHIKHOOKOIKMFHSOJLKSSKGJGIKOMKJPQGLKOLSJOSKQSKSQQKSIGSLSJFFJIIMMOSJIQLJJSMJNSHLLPRPSOOJPPKSHQINMILPLSOMIJRJIIGHJJJKJSOLNKMLNIJIGKHJSKDSONJSKJAA=>EBHJIMOPLLLOKLLJKLLLLFFELJKOPRSMMJMHHBLJHHHHHKIKLNOKHKIKJNPQJOSIGGFHHSKSPINGGLHIHHKKGJGEFDFFEEHFKMSLIGJGIGMNKLIIFKHIIJHKJIJLHHHGGIIHFGKILMJPJNGIKG
@2033_2WVZPS_3
GGAATGTTCACAAATCATAGGCTTTTATTCACCTTACAACATTCATAAATATCGTTATCGTGCTACTGGCGATACAAGTCTGAGCAATGGTTAGCAACTCCACGCTTCTTGCACCAATTTTCCGAAGAAAATCCAAAACCAGATGGGAATTAATATTTACCCACAGACCTCACCCACCTTTTTCAAGGCACAATCATTCAGATAGAAAAACATAATATTTACCTATAATACTTGTTTTACTCATTTGATTCCTCTTGGGCTACTATCGAATTCAACTTATCTAATAGTCATGTTTCCACGACATCATGAGAGGGAGATTAACTTATTTGGTATTACCAAGGGCTTATACAAGTTACCAATTTGTATATCTCTTGGTTTCTTTTATCCTTTCGAGATAACGTCTATTGCGTTAGCGATAAGTCTTTCACACTACGTCTACTTATAAACTTGCACATCAGTTGAACTGTAAGATATTATTATATCTCTACTAACTCATCCTTCTTACGGGTGACCTACCCAGTCATTATAGATTTTGTAGTAATTGTACTTAATTAAATGTATCCATTTAATCTTTCCTTCACATAACTCCATTTGAGAGCACAACTAATTCCTTGCACTGTTGATTAGACAGTCATACACAAGGCTATGTCTATAAACATTCCA
+
OONNPMLLMMJKMNLSLIKNMSKMMLMSSOOOSKOKJMKMLSQMLKKLNSOMKMHLLLHKKIJJMKLMSHIIHGLQGIMKOSIKKKIMOKNLEGGFJLSNSLKMIIOKHM>?KSHJKMKLHIPQSSPILSJKKHGGIKJPLF@LQJSQNHJLRLIMPIGMSROMSSPNB:;IIJOJSKJKOSNPPMIMKNRINQNQSSP::::9888::CDJDCCEGIIL?@86788:;<EGIIGNJLMNNJIISJMMSJLOMPPSJJIKLJRKKHJILHKILMMJKMHKFHFFGJLKJOKHI@?>>=AFFIFH:870/)('(-&'****43443222.1IIIHISFLNHKMLMLKMNOQLLLRPJHNKQLJLQJPHF>;-,,00>>C?@@@74OLIINLPMMLMMQMJMIKGOSMSRKOHOJJQJSIKESLSBSQLRPSJRLISISOMSRSSMNKKOOLSMLKOMJKJLJLHLLSSJOSLKINKQSSSNPKSQPNJLSIJNKMMQLPIIFCDDHNLOSMJSJMJOKIDHIIQKPOJNLLSHOSSKNJIJLLKNSNIPJIKQRKJSPGPMMIFHKKRKSLJRSNSRKPSLKJHNHSPJMLPQKOKOLLPLRNJSSLSSMNLSOMJSLMNSKSOSOKOISLMSLSIMJQIINROKLLKMPJHILJIKIMIOLNM
@2034_2WVZPS_3
TGTTCACAAATCATAGGCTTTTATTCACCTTACAACATTCATAAATATCGTTATCGTGCTACTGGCGATACAAGTCTGAGCAATGGTTAGCAACTCCACGCTTCTTGCACCAATTTTCCGAAGAAAATCCAAAACCAGATGGGAATTAATTTTTACCCACAGACCTCACCCACCTTATTCAAGGCACAATCATTCAGATAGAAAAACATAATATTTACCTATAATACTTGTTTTACTCATTTGATATCTCTTGGGCTACTATCGAATTCAACTTATCTTATAGTCATGTTTCCACGACATCATGAGGAACTAACTTATTTGGTATTACCAAGGGCTTATACAAGTTACCAATTTGTATATCTTCTTGGTTTCTTTTATCCTTTCGAGATAACGTCTATTGCGTTAGCGATAAGTCTTTCACACTACGTCTACTTATAAACTTGCACATCAGTTGAACTGTAAGATATTATTATATCTCTACTAACTCATCCTTCTTACGGGTGACTAACCCTGTCATTATAGATTTTGTAGTAATTGTACTTAATTAAATGTATCCATTTAATCTATCCTTCACATAACTCCATTTGAGAGCACAACTAATTCCTTGCACTGTTGATTAGACAGTCATACACAAGGCTATGTCTATAAACATTCCA
+
MSSNISSINF<SNKIIRJKSSLJISKLSMSLOQISLRPSOKSSSMLNNKJIKJOMJHIJOOJIJONKOLKSHSILKSHSIO=<<<?CECCEEGJLMSKSSOKSE@@AFOJHLINMSMPMIOLSLKQNMLIHKNSOLJKIHEHSISKKLIHLJSSLSOLCHHNHPJSJLNOOLJLJLNILJSQJNMQJLLMKJQNKNJKNLOMKLSSONSPKMRRKONMMIOKKMMJNSOMPPNSOSSRNKMJENJIH>>0*,,,/6F544445GHGFMIIJNJOKINKQSNSQIQLJKJNNSSKSQSOSSOJJFEFGSLSPKNSOLMOSSLMOLLSPMKKNQQSNMMMOMSMKRISIIRJJSKMKQJGDJHKI@2-,,/080857;2<?@CEREHGGGKJKSLPLSJKKKOMHPSMJIPKLRSJPJOPHKJJNKKLLONOQSLSSNMJRMSKNIKOLOMSNMLNSSNPNKSSSOJLILSSNOMLJQSKNPSMSSSSHHGGGMSOSSKSMKQKSPSMLSIPQMPKOMLSSKNKMSSJJSSMLLNNIQKJLLRMMSSQHKMJLSKSSJKIKNMLSOSQOQJSLJKIJJJSKPSOOSPQKLMNLSQRMKORLHOSNSSQSSLSNSSNSPJJLIIHLMLLIKNSOOSISKOPKJJIKIJGJKHLIKNQNM
@2035_2WVZPS_3
GGAATGTTCACAAATCATAGGCTTTTATTCACCTTACAACATTCATAAATATCGTTATCGTGCTACTGGCGATACAAGTCTGAGCAATGGTTAGCAACTCCACGCTTCTTGCACCAATTTTCTGAAGAAAATCCAAATCAGATGGGAATTAATTTTTTCACAGACCTCACCCATCTGATTTTGGATTTTCTTCAGAAAATTGGTGCAAGAAGCGTGGAGTTGCTAACCATTGCTCAGACTTGTATCGCCAGTAGCACGATAACGATATTTATGAATGTTGTAAGGTGAATAAAAGCCTATGATTTGTGAACATTCCA
+
NSRPJJPMLISSNLSOKIFEEEESNGDIIFGJLSJJIGIHHPJJLSILIOLMJSSIMKHFHGGIKNLJMLGEGFIIIJJJQKJGFEGJLJJKJJNNLJNMROJHEDE<77::<=<HHHIDPKHFEHGMJFFCB=730,)()()-12<LGFGECDDEEB2***CGKICDRKJKJSMMKIJBG?:::::H?:C://-++--<@A@@=<;:98653455??D>>==>AA@CFHFA@?5555;=AHGHHJEGEEEJGHIFDCBB?AA??===?@HLDCEDCDDCA@??AC;;;::>@?5BA@@ABCCBBCD@??@CEECDC
@2036_2WVZPS_3
GGAATGTTTATAGACATAGCCTTGTGTATGACTGTCTAATCAACAGTGCAAGGAATTAGTTGTGCTCTCAAAAGGAGTTATATGAAGGAAAGATTAAATGGATCCATTTAATTAAGTACAATTACTACAATATCTATAATGACTGGGTAAATCACCCGTAAGAAGGATGAGTTAGTAGAGATATAATAATATCTTACAGTTCAACTGATGTGCAAGTTTATAAGTAGACGTAGTGTGAAAGACTTATCGCTAACGCAATAGACGTTATCTCGATAGGATAAAAGAAACCAAGAAGATATACAAATTGGTAACTTGTATAAGCCCTTGGTAATACCAAATAAGTTAGTTCCTCATGATGTCGTGGAAACATGACTATAAGATAAGTTGAATTCGATAGTAGCCCAAGAGGAATCAAATCAGTAAAACAAGTATTATAGGTTAATATTATGTTTTTCTATCTGAATTATTGTGCCTTGAAAAAGGTGGGTGAGGTCTGTGGGTAAAAATTAATTCCCATCTGGTTTTTGGATTTTCTTCGGAAAATTGGTGCAAGAAGCGTGGAGTTGCTAACCATTGCTCAGACTTGTATCGCCAGTAGCACGATAACGATATTTATGAATGTTGTAAGGTGAATAAAAGCCTATGATTTTGTGAACATTCCA
+
IKNKSKKSMMLSMNNRSKSJOKKMJNQLSJSSMOINSKMMLJPNKKQKJSMJLIMLPIJSISPQSLNRHJMSPSNNNKSJIINJKJLKFOQSPSKGFD?ASSLSIJJISSPSPLLNNHKJMQSOSPKJLGHMSJSJLLJKMMSLPSMJSRQRO<==856556??>CHG7777799:99999CIGGFLLSSSJRKSLOKPKLJSKSPPNSMOMJLSJSSLLSONLMLNJKEG/....-....==>=<=BDDFEEJFFGGIJSMHMKOKJMOKRQSJRSHSIIKLNRSKSOLHSIMMPPKLFGLSOOMQFSKMIKPOSOSLRLLSMPSKLNMSPINIMSSKKKLLIMLKSKSROKHLPKMSPNRMISSLSSLDD@A@ABKLIKLGCCCLISSNNMJHKSKNJMJNLKPSQNPRMKSIKJOONJLNMOSILSSKSNNSSOROROSSSSNKSSILSSSQHKSSHKSMKQSPSSSLQSKKOHKKSPPSRIKILMKIKJMSNIGHJOGHEMLRN:98911824IHJJFFKLSSMOACCBBJ;444GJKKQQKIQHA?ACEC=<<?BHKJKJSJRLIOSMSPMINEHFFHKNNSIIGEEEFGSJKKGGCEDEIKFGHFNKPOL=====HGJFIMOFHGFGHFIKGIIMNIHF=-**('////0/6/)((
@2037_2WVZPS_3
GGAATGTTCACAAATCATAGGCTTTTATACACCTTACAACATTCATAAATATCGTTATCGTGCTACTGGCGATACAAGCCTGAGCAAAGGTTAGCAACTCCACGCTTCTTGCACCAATTTTCCGAAGAAAATCCAAAACCAGATGGGAAATAATTTTTAACCACAGACCTCACCCACCTTTTTCAAGGCACAATCATTCAGAAAGAAAAACATAATATTTACCTTTAATACTTGTTTTACTCATTTGATTCCTCTTGGGCTACTATTGAAATCAACTTATCTTATAGTCATGTTTCCACGACATCATGAGGAACTAACTTATTTGGTATTACCAAGGGCTTATACAAGTTACCAATTTGTATATCTTCTTGGTTTCTTTTATCCATTCGAGATAACGTCTATTGCGTTAGCGATAAGTCTTTCACACTACGTCTACTTATAAACTTGCACATCAGTTGAACTGTAAGATATTATTATATCTCTACTAACTCATCCTTCTTACGGGTGACTTACCCAGTCATTATAGATTTTGTAGTAATTGTACTTAATTAAATGTATCCATTTAATCTTTCCTTCACATAACTCCTTTTGAGAGCACAACTAATTCCTTGTACTGTTGATTAGACAGTCATACACAAGGCTATGTCTATAAACATTCCA
+
JLNPSFCCCDD@4116=?>>>=>IGKJJHSLOKILMHHJMJIRSMSLLSISSLJMMFQQLHOOSJSJOLSILIKIPMSSOSKSGA<==?HOONLPMSSSSMSLJIFGDDHFOJMMPHSEL,8H,,JKPMNSSNOJHNOGOCFFFJGCDFEAC><65555?NOMNLKHJKLJHHILIQMSNSSSQSMSJNMHMNSRMIKMKSOSKNLLHSSONSSSNOOSSMKMLIOIISKMJNHJOSLLJECB@BABCGF??CBEHDFJJLJHSLNLIKSSNSSSLOLMSMJKRHOQIKSQIMKOJQSLLLSMQIKMSMNLKOQLSKMSIA@@@AHSLISILPSPKIPMPKJOPMSOQNPKISSSSSSRSNLNSJMSLJSQPSMMLIIKKFHFLGSJ87888SJJSPSLJMNLSSKOOKIOPNIOQCHKJSMLMMNSSJOJSMHMJJLSOKJRSONLNQSKOKNOLNOMRQRPSEMNSLHKNLSOLQKKNMMKPJSPISONSRROSROONNHMINLOCKSJAC=6//999:LOSMKJIIOJJKMSSMJOKMKMOKPKSSOLHJJPPLSISISKLMMJLLMSQPLPMJMMHKJQIKJISSKILMSSIIHKIONJNOIKNSKJGHKMMMPNLSSHHGHHIGHHKQHKNIMGHHJHJNF.....ABLGEFEEF
@2038_2WVZPS_3
GGAATGTTCACAAATCATAGGCTTTTATTCACCTTACAACATTCATAAATATCGTTATCGTGCTACTGGCGATACAAGTCTGAGCAATGGTTAGCAACTCCACGCTTCTTGCACCAATTTTCCGAAGAAAATCCAAAACCAGATGGGAATTAATTTTTACCCACAGACCTCACCCACCTTTTTCAAGGCACAATCATTCAGATAGAAAAACATAATATTTACCTATAATACTTGTTTTACTCATTTGATTCCTCTTCAGCTGCTCTATCGAATTCAACTTCTGTTCTAGTTATGTTTCCACGACATCACGAGGAACTAACTTATTTGGTATTACCAAGGGCTTATACAAGTTACCAATTTGTATATCTTCTTGGTTTCTTTTTATCCTTTCGAGATAACGTCTATTGCGTTAGCGATAAGTCTTTCACACTACGTCTACTTATAAACTTGCACATCAGTTGAACTGTAAGATATTATTATATCTCTACTAACTCATCCTTTTTACGGGTAACTTACCTAGTCATTATAGATGTTGTAGTAATTGTACTTAATTAAATGTATCCATTTAATCTTTCCTTCACATAACTCCCTTTGAGAGCACAACTAATTCCTTGCACTGTGGATTAGACAGTCATACACAAGGCTATGTCTATAAACATTCCA
+
DHSSJJEECEFSSOSJLLLSLJEKMKNKOSSSOKNJHDDCCGFDEGIHSQMMJMKJROEEFDFLMLLKSOIIJGHILNQMRLHMSSLJSHKGDFFEGHGGSHJGFFEDEOMSEGBBACEJC?<4/00076>=:9777;<OGOLIJIIKOQSKEA:9999AEC=BHKIHIMNSIJOJNHHCDSHSSJIJKILISLJKSKHDDBCCFJISPLRJKPLLMSNOJKKJSRKSHSSQOLSMSOKSSG=?AA?AC>::=664($%$$$&&'&&((++++677842.(((**))***@BCILSGDIDENLJKLNOKQJKIOSPMSLJNLSFI;45LKPKJHRHKGIKOSSOLOKOSKNSJSMHHGMOMKHJJOEDDBC9112570000045;?E311/0001PNLLLRMMNSLRSIGHJHIKMJHHSOG>;<;KILLNKSMLISIHKJSMMNNMKSIGFIGOLQLOOOMOLPPNLLRLSRSLOJSSSNFGJDCFJHKSJSOMHKJKNSSSLSJOPPQPHNSKJFEEEKNJLKJKGQGFJHSMJPKLLLKSKSLSHNQMSOISNIKHIOJKHEKE9MSEEEECN@>?==?JHFHJJLG@F6+,GPJSNHIIJJNIJNMJSKJISOJMPPKLSHHSMMQQS?>>>>>NGEIKKHHSJHGEEFEMIGHGEAA?
@2039_2WVZPS_3
GGAATGTTTATAGACATAGCCTTGTGTATGACTGTCTAATCAACAGTGCAAGGAATTAGTTGTGCTCTCAAAAGGAGTTATGTGAAGGAAAGATTAAATGGATACATTTAATTAAGTACAATTACTACAAAATCTATAATGACTGGGTAAGTCACCCGTAAGAAGGATGAGTTAGTAGAGATATAATAATATCTTACAGTTCAACTGATGTGCAAGTTTATAAGTAGACGTAGTGTGAAAGACTTATCGCTAACGCAATGGACGTTATCTCGAAAGGATAAAAGAAACCAAGAAGATATACAAATTGGTAACTTGTATAAGCCCTTGGTAATACCAAATAAGTTAGTTCCTCTTGATGTCGTGGAAACATGACTATAAGATAAGTTGAATTCGATAGTAGCCCAAGAGGAATCAATTGAGTTAAAACAAGTATTATAGGTAAATATTATGTTTTTCTATCTGAATGATTGTGCCTTGAAAAAGGTGGGTGAGGTCTGTGGGTAAAAATTAATTCCCATCTGGTTTTGGATTTTCTTTGGGAAAATTGGTGCAAGAAGCGTGGAGTTGCTAACCATTGCTCAGACTTGTATCGCCAGTAGCACGATAACGATATTTATGAATGTTGTAAGGTGAATAAAAGCCTATGATTTGTGAACATTCCA
+
LIJNMLSJISILNQJMIMNSSKJSPJOLNQPPRKMNSNOJLIPJKKSJQLHNJNOSJSSPPSIKSKKKNSSSSMSOMISLKMLRJPPHSLONMRKHMNMNMJIKLKSSSSSLLIGJHHHOKLSLNPIJMJIQPMSPPIJHJKMINSMSLQHJMRSSJFGBDJILKMNSJKLMLNFPKDBDNSKKNIKKJHSMKSLJIKJMKLQKKJLKJSRLLNHIISRIQKRCOJKORJMGJJNINKSPKSSQSKKJHFFFHIFKFHHJNNLFOIGMPSNQKMSRPMSIK=ISJLSKJIGNJSLSSSSHKSSSSSJNIMLLSQMLSOMSMNLSORSNSKNHJLJMLSSKSOSSNKSLPOLJMSLNKNOKPOJLMSNKKLOIMLKKKRMOSMSOJSMSSOSLBCBBBECBBAA?BILLLNOKKQSNSPRPSLLOSQSMPMRJPOSSNSJSJPSNSSOMSKNSGSSOOSSSSLJKMKSSNPLSSOMLFFHIOSONQPMNNNQINKRMEDEINOMLMMOMSSSIKFHGDFJLKQSLMNPMKOSSOLFJNAFDFIDDDC22222:87<8544ACFKOSMLNSOMHLNRJJMIJMRJOLOKSSLLIHGJJIOKRSHFIFHMHHKIGPJMINIJSSSKPNKKKSIRNLNJKLSLSJOSLKJLIJNKSLSIMOKKJMM
@2040_2WVZPS_3
GGAATGTTTATAGACATAGCCTTGTGTATGACTGTCTAATTAACAGTGCAAGGAATTAGTTGTGCTCTCAAATGGAGTTATGTGAAGGAAAGATTAAATGGATACATTTAATTAAGTACAATTACTACAAAATCTATAATGACTGGGGTAGTCACCCGTAAGAAGGATGAGTTAGTAGAGATATAATATCTTACAGTTCAACTGATGTGCAAGTTTATAAGTAGACGTAGTGTAAAAGACTTATCGCTAACGCAATAGACGTTATCTCGAAAGGATAAAAGAAACCAAGAAGATATACAAATTGGTAACTTGTATAAGCCCTTGGTAATACCAAATAAGTTAGTTCCTCATGGTGTCGTGGAAACATGACTATAAGATAAGTTGAATTCGATAGTAGCCCAAGAGGGATCAAATGAGTAAAACAAGTATTATAGGTAAATATTATGTTTTTCTATCTGAATGGTTGTGCCTTGAAAAAGGTGGGTGAGGTCTGTGGGTAAAAATTAATTCCCATCTGGTTTTGGATTTTCTTCGGAAAATTGGTGCAAGAAGCGTGGAGTTGCTAACCATTGCTCAGACTTGTATCGCCAGTAGCACGATAACGATATTTATGAATGTTGTAAGGTGAATAAAAGCCTATGATTTGTGAACATTCCA
+
HGCDEGIGGFGFFIJFHHFHGFGHIMIKGIKOKMJOHIFHGKRSSJJGEFFG>AH88888GEFKHFFEEFISMLGIHHGJGLNMKMINIJOLHHH96522LOMIIQMIJOSMKIHHHEFEJHHGHGHFIQSNOKHFEEGEJFLIEEJKGJFJJIGHFAAA>;<?FEICCBAAA3332110.-+*++378889<=DFGJHKKLKLSIJSLMIGKNHKED61..1////6EEGFJHIGHLRIIIEFFGGDDFBBBBBHJHIGFHHGLKJILIIHMLJOHGHGK>;;:;>AAGHHKL=>GIKHHHKLGPQIMMPJSJJIGIJLKJMIKGKHEGFGHLLGGJGGKHPLSLLHLGEGFBCDAACBBFIMNKHHF;9997866777444CGFEFFDCDCDFFGEEGFIJHIFEEFGKKIJHGDCBABDDCDDDBDDGEEFCEDGGIIEKGGGLLSKSSCDDACCBEJGFDECC@@>><3388=BEEHEDDDDEECCCDCFFEFGECGFHHJEBCCA@F@@DEGEDGGIIJJGIJJMOJGEGNJJGIQCBCCCABBAA?>?BBEEFFGGFDECCC@@?99989:::=BBBBA;<<<<DBAABA@====>@?@ABCEFEDDCBBBDFFEBBA@BBCDCCBDCDDCBBBCCFGFFGGFEFEEEFDE
@2041_2WVZPS_3
GGAATGTTCACAAATCATAGGCTTTTATTCACCTTACAACATTCATAAATATCGTTATCGTGCTACTGGCGATACAAGTCTGAGCAATGGTTAGCAACTCCACGCTTCTTGCACCAATTTTCCGAAGAAAATCCAAAACCAGATGGGAAATAATTTTTACCCACAGACCTCACCCACCTTATTCAAGGCACAATCATTCAGATAGAAAAACATAATATTTACCTATAATACTTGTTTTACTCATTTGATTCCTACTTTGGGCTACTATCGAATTCAACTTATCTTATAGTCATGTTTCCACGACATCAAGAGGAACTAACTTATTTGGTATTACCAAGGGCTTATACAAGATTCCCAATTTGTATATCTTCTTGGTTTCTTTTATCCTTTCGAGATAAAAGAAACCAAGAAGATATACAAATTGGGAATCTTGTATAAGCCCTTGGTAATACCAAATAAGTTAGTTCCTCTTGATGTCGTGGAAACATGACTATAAGATAAGTTGAATTCAATAGAGGAATCAAATGAGTAAAACAAGTATTATAGGTAAATATTATGTTTTTCTATCTGAATGATTGTGCCTTGAATAAGGTGGGTGAGGTCTGTGGGTAAAAATTATTTCCCATCTGGTTTTGGATTTTCTTCGGAAAATTGGTGCAAGCGTGGAGTTGCTAACCATTGCTCAGACTTGTATCGCCAGTGACACAATAACAATATTATGAATGTTGTAAGGTGAATAAAAGCCTATGATTTGTGAACATTCCA
+
JPKIPKSMJNJMMSPOJJKJLKFIJSNSNLSPIRIIKEGHGIJJMSHIKMLMJJMJINIIJHIMNKJPPKAAAACSKBE21112;FISJIHHIIQLOSPKSLMHGGJJIJKKJHPINNGESLLHGPMKSSSLNSKOSJKLIFAQMSKKSOSSMIABBBBIOSLMLLIILNIPNKKNSJLRMSMMNKIGGKNKMILJKMLPSNLJKMSSSNLMILLMSSLSMNJSMKMMILRNPJROMSSJMIHGSLC:53255.,,,,+,IISLQSPRKHGCMKJHQKNOJILPKLIIKPJHJJIIKMKLJFHFELILJSLJMNNLOLLJLJFGIIIKNSQHLSKMSSIMSKKQIJRNKPPMIB@BACELLJOIJILJSSLSLHEDD?698:@6ESMSMPMKNKJGGHLPQLSSKLLHME@==B@?=<????B?ADCFHIJKIEFFFFFPIMIG>>?>???CGCBJJHNHEFGIJHCDA?CFHIHFGB@??@AECGEDDCBA@@@ABAA><65322111/+**%$%%(+<BB?????CB@?A@BAAACBCEECCACACBCEDEEECBBCDHJONMEEDDCDDE::8889=GFGFDCDC?:<;;6655110-,,,,,015/3333BABFAEA9;1(*BFFIFKGIFFGDEKHEED?:;:=;7888=<:71,,'()*::=BA@@@<<=@BECBCFEHIIGLLINGGCCBAACF>;;;::>?>>=/..-85,-56666EDCBABABCCEDHFEFB?A<<;<?GHFGIHHGFEEHGEED
@2042_2WVZPS_3
GGAATGTTTATAGACATAGCCTTGTGTATGACTGTCTAATCAACAGTGCAAGGAATTAGTTGTGCTCTCAAATGGAGTTATGTGAAGGAATGATTAAATGGATACATTTAATTAAGTACAATTACTACAAAATCTATAATGACTGGGTAAGTCACCCGTAAGAAGGATGTGTTAGTAGAGATATAATAATATCTTACAGTTCAACTGATGTGCAAGTTTATAAGTAGACGTAGTGTGAAAGACTTATCGCTAACGCAATAGCCGTTATCTCGCAAGGATAAAAGAAACCAAGAAGATATACAAATTGGTAACTTGTATAAGCCCTTGGTAATACCAAATAAGTTAGTTCCTCATGATGTCGTGGAAACATGACTATAAGATAAGTTGAATTCGATAGTAGCCCAAGAGGATTCAAATGAGTAAAACAAGTATTATATGTAAATATTATGTTTTTCTATCTGAATGATTGTGCCTTGAAAAAGGTGGGTGAGGTCTGTGGGTAAAAATTAATTTCCATCTGGTTTTGGATTTTTTCTTCGGAAAATTGGTGCAAGAAGCGTGGAGTTGCTAACCATTGCTCAGACTTGTATCGCCAGTAGCACGATAACGATATTTATGAATGTTGTAAGGTGAATAAAAGCCTATGATTTGTGAACATTCCA
+
JFJLKOKMKIHJIMKSLJPMLSPSJSSMMSLJSJLPSJGKOLSJILMLLKSSOJLMJNMMIJOLIMMKLMSSKSKIOOMJPMSOIJLEJQNIMRLMKOSKKJIMIMIJJOSSSPMKKKRNQLJNSIRIJLKMSLGIILLOIIOSQOKMMLKOE8:@C,?=<>@@GGPNILFEA44445CGFSSSLHKKKPIPKLKPLKSLIOMORHKSSJNNJLJLLKKLSJIILSJJIOISPMKOLNSRKRSMHMIJHIGFKJHFGGGKNKGGIKISOSQNOSJKJOIJPMSNMKNMFHKINLHLJQPROLKMNRMSSLONJIKSQSJSKHMLSRKQSJMHIKJKNJKNSKRKNPKLMNIJJKNHJKKJJHJMMOLMNKHIGKINF=;;=D@9::HSPISJFJIJIOLRSKKDFJJOORSNHLNILKKHPNJPNKMSNIIIIIPIMKHKMSJSSKKOMHSMSSSILMLMJNJSSJHJNJSSSIJMLKONNSLHHHKRJJJGH,,,,-<=EEINMLMSOIHKEBKAAGHHIIJJJSIGDCHNOKIEA21122FLJOIGGGKHHEFECDEHGIHIIKLMJJIEGHGGHHHJHKJMSSLSSSKHLGGFHIHJGIDDEDEEDEEFGIJKKFHGGLJJHMHHGEFFGJFHHFHGFEHFHGPLLNILFC?4364234
@2043_2WVZPS_3
GGAATGTTCACAATTCGTAGGCTTGAATTCACTTCAAGCATTCCATAAATATCGTTATCGTGTTACTGGCGATACAAGTCTGAGCAATGGTTAGCAACTCCATGCTTCTTGCACCAATTTTCCGAAGAAAATCCAAAACCAGATGGGAATTAATTTTTTACCCAGTT
+
B@BFFHHI>20/,))))*,,,0/0...-.7321/+++++,,,*))))8;<>A9888899BFEDGFEEEEFBABBDKHFCEEHKIGFFIKRIKLIHNOIKIINQJIGGJMOIKGHE?>?<E=?D<<GGIGNMPOMIILJLLOJMQHHIIMMJIGEIGGFD?>@<,*)&
@2044_2WVZPS_3
GGAATGTTCACAAATCATAGGCTTTTATTCACCTTATAACATTCATAAATATCGTTATCGTGCTACTGGCGATACAAGTCTGAGCAATGGTTAGCAACTCCACGCTTCTTGCACCAATTTTCCGAAGAAAATTGGTGCAAGAAGCGTGGAGTTGCTAACCATTGTTACAGACTTGTATCACCAGACACGATAACGATGCTATTTTATGAATGTTATAAGGTGAATAAAAGCCTATGATTTGTGAACATTCCA
+
OMPLLNSSMNPMSMNOLLFBACHINLGIOSKLNSLLHKQKJLNCDJHRKLMLLNPKKKJFFFFKJISLSMGFFFGIGIHHIFHMJFFFEFNHHIJNMMMOJRIGEEFHSSHJJJGJKKHSNGSEFGGJMJNSK88888=AAB>;2223;;;885553346322///../212484432,&&&&(('''')***)''&%%%&((/10556889:;==>?><==>?BACCA@@<;86-)((---0(()9;9666
@2045_2WVZPS_3
GGAATGTTTATAGACATAGCCTTGTGTATGACTGTCTAATCAACAGTGCAAGGAATTAATTGTGCTCTCAAAAGGAGTTATGTGAAGGAAAGATTAAATGGATACATTTAATTAAGTACAATTACTACAAAATCTATAATGACTGGGTAAGTCACCCGTAAGAAGGATGAGTTCGTCGAGATATAATAATATCTTACAGTTCAACTGATGTGCAAGTTTATAAGTAGACGTAGTGTGAAAGACTTATCGCTAACGCAATAGACGTTATCTCGAAAGGATAAAAGAAACCAAGAAGATATACAAATTGGTAACTTGTATAAGCCCTTGGTAATACCAAATAAGTTAGTTCCTCTTGATGTCGTGGAAACATGACTAAAAGATAAGTTGAATTCGATAGTAGCCCAAGAGGAATCAAATGAGTAAAACAAGTATTATAGGTAAATATTATGTTTTTCTATCTGAATGATTGTGCCTTGAAAAAGGTGGGTGAGGTCTGTGGGTTAAAATTAATTCCCATCTGGTTTTGGATTTTCTTCGGAAAATTGGTGCAAGAAGCGTGGAGTTGCTAACCATTGCTCAGACTTGTATCGCCAGTAGCACGATAACGATATTTATGAATGTTGTAAGGTGGATAAAAGCCTATGATTTGTGAACATTCCA
+
SKNOSPNSSIOPLIHKLJSLSLMPNKSKIKKLRSNLNKJKMGJRSJPLIKIJJSMHHFDEISORSQJSEDDFIMLMNJOOSPSNSNSPNQSSMSJLNONKSKPLSJSSKSLSLJSMSLKMISNSRSLKKJNQQONNMSMMLSOPQQMIMQLJMLNSHFF?=>@CHEEH=2/.-))*&&&&&FIJORRIMINSOSSKMMOKNMLINLKSJMSSMMMJOPQSLOILIJOKGIOKHGINMJOSPPFINHLKGGIHGKJIGIJNSKSNSMHL@>99:EGGMOJASLSSGOQJGKAFMSKLNKKOKNSNLRLOHHLIJKSOSNNSNNQRSSSSILSLIQKGIHKMJJIKJELKKIINSSKSNPSHHFEDRPPNOQ;::;;@IMSOSKLISOJNMLLMOJPJJHHIKKKMPMSLQOSMNJKKMLLJJNSMNLSKLLIKINSKLQMIJJHKSSSLOJSSSMLRKKRSNOJPJJILNSLSMSOIAMPOSSPSMSNNSKJSSNNMJSOJSMJHMHHI=<49++9+,JLQSJLOONRIGOLMDFE?@ENLSSKNMLKKPKSNOMKILMMIOMJSSMSJPJHDIHGIHEDCABCE??;<=EFEHKJJKSSKKSMKOJJIKMSOOQSLMNSSSSMSNHGSNJSHPKNPNQSOSMLNMILLRSLSSSKNKLSO
@2046_2WVZPS_3
GGAATGTTTATAGACATAGCCTTGTGTATGACTGTCTAATCAACAGTGCAAGGAATTAGTTGTGCTCTCAAAAGGAGTTATGTGAAGGAAAGATTAAATGGATACATTTAATTAAGTACAATTACTACAAAATCTATAATGACTGGGTAAATCACCCGTAAGAAGGATGAATTAGTAGAGATATAATAATATCTTACAGTTCAACTGATGTGTAGGATTTTATAAGTAGACGTAGTGTGGAAGACTTATCGCTAACGCAATAGACGTTATCTCGAATGGATAAAAGAAACCAAGAAGATATACAAATTGGTAACTTGTATAAGCCCTTGGTAATACCAAATAAGTTAGTTCCTCATGATGTCGTGGAAACATGACTATAAGATAAGTTGAATTCGATAGTAGCCCAAGAGGAATCTAATGAGTAAAACAAGTATTATAGGTAAATATTATGTTTTTCTATCTGAATGATTGAGCCTTGAAAAAAGTGGGTGAGGTCTGTGGGTATAAATTAATTCCCATCTGGTTTTGGATTTTCTTCGGAAAATTGGTGCAAGAAGCGTGGAGTTGCTAAAACTTCTCAGACTTGTATCGCCAGTAGCACGATAACGATATTTATGAATGTTATAAGGTGAATAAAAGCCTATGATTTGTGAACATTCCA
+
JMLIIHIKKKHISHKKINSLPSKKPIKRMHNJLNH87777HHIPRIIMHHHHINNLMSIKKNSRSSPKHDBHIRPKJKNKHSPMRNPIKOMKOMNIOJJNKJIIGMJKIJKJMLGHIKLSSSJRHIIHFHJPJHQPHIKSJLNKSNGJKIIGHJLKIGIDEHJOJJOQKISLMOLGGGFA>>CCEJNLJSIGISIJNPGFC++***,,.+**)'(((((()'++--.89999>888889EBBCMJLLILHBBAADGFFFEFLPSMHGHILKJOKNKIFHOHIHJPSMSRKKIDJKQIILKNKIIIMMSSQOGKJLQJROHQIJHJLSSMKLJSIEDCBBDGJILLSDEDFDHKSIMLINKLNHPHGMNNIIPHFFGIGIJMQSAAAEGHHFHMBA@@ADDEHHKRJNQRJKMMIHJKNMPLOGIIQISKSJFHFJJKGSGGGGINIJILQHPHFIJ<<<<AC78889JIIIIIHHHHCCEIJSSJSCLHHIFLGKGJIJGNIMIGB????FIHBBAC@D<<<<>SEDCDBEEFFFG;***FFIJMOIFDB@@@?CDDAACCEGGJH?;9(&%$##%$$&&'''*55:BBABBAADCECDCB>>>>?@??@?EIMMLFGEFHHMNJIHMJMMGGGA?AEHFDEDEEFIKHJLHHJJFGFEFD
@2047_2WVZPS_3
GGAATGTTTATAGACATAGCCTTGTGTATGACTGTCTAATCAACAGTGCAAGGAATTAGTTGTGCTCTCAAAAGGAGTTATGTGAAGGAAAGATTAAATGGATACATTTAATTAAGTACAATTACTACAAAATCTATAATGACGGGGTAAGTAACCCGTAAGAAGGATGAGTTAGTAGAGATATAATAATATCTTACAGTTCAACTGATGTGCAAGTTTATAAGTAGACGTAGTGTGAAAGACTTATCGCTAACGCAATAGACGTTATCTCGAAAGGATAAAAGAAACCAAGAAGATATACAAATTGGTAACTTGTATAAGCCCTTGGTAATACCAAATAAGTTAGTTCCTCATGATGTCGTGGAAACATGACTATAAGATAAGTTGAATTCGTTAGTAGCCCAAGAGGAATCAAATGAGTAAAACAAGTATTATAGGTAAATATTATGTTTTTCTATCTGAATGATTGTGCCTTGAAAAAGGTGGGTGAGGTCTGTGGGTAAAAATTAATTCCCATCTGGTTTTGGATTTTCTTCGGAAAATTGGTGCAAGAAGCGTGGAGTTGCTAACCATTGCTCAGACTTGTATCGCCAGTAGCACGATAACAATATTATGAATGTTGTAAGGTGAATAAAAGCCTATGATTTGTGAACATTTAG
+
GSMPMJLIHJOISJIHHISPJJJQSMOJJIMNOKSJGGGIJIJJHKIGIMIS>A:?>>???FHGFECA@>@CC?GIHHGELGKFFF@ENSSMNIMLHE>?IIJIHJMJNLLSMSIGGHLLKSSJIEFEESNRJJKILOMILOHJFIIIMKJLLQPILMJDFAJLNSKPJQOLIMISPSGMNNSPJJSSMKNRLJPSQMSSKJRLOSKPSLIPPJILIGQIJGKHRJJIGLHGGKIHJHSSJSPNFCCEEFIGGIIFKIINMJJJHKHMJSMSLQSOKNPGOFSSHILE@9977877FGJGFGIKPRMMLMLONJKJQSKKSMSOPSIRQSJIILNJSIBCBBABCCQSKOLKKJKMJLSKKHIJJKPKKOHHMHKKKHHLHHIKJJQSLMJKKIJFGKGJKLIKNLOSMKNNIJNSKLKKSKILNSRJJHHHJJIIFFFFHIHHHSNLKNKSSPQSQMLSJKMSJCJSLKLLMPPISJMMLSSLJJNGJKKHJJILL@?@@HMBFGFFGILIGEIFGGIGIGJKKHJKLIOLIR@<;=GHIJLPIIGHGHFGSJFDDEEDGIJKIJLFFHJGHIKFILHGGFGIJIGGECBBCDEFFEFHAAA<<;))))00')457723>??AHFHIHGHGFHHHGGHHFFDEEGNDF@==;,,+*'%
@2048_2WVZPS_3
GGAATGTTCACAAATCATAGGCTTTTATCCACCTTACAACATTCATAAATATCGTTATCGTGCTACTGGCGATACAAGTCTGAGCAATGGTTAGCAACTCCACGCTTCTTGCACCAATTTTCCGAAGAACTTATCCAAAACCAGATGGGAATTAATTTTTACCCACAGACCTCACCCACCTTTTTCAAGGCACAATCATTCAGATAGAAAAACATAATATTTACCTATAATACTTGTTTTACTCATTTGATTCCTCTTGGGCTACTATCGAATTCAACTTATCTTATAGTCATGTTTCCACGACATCATGAGGAACTAACTTATTTGGTATTACCAAGGGCTTATACAAGTAACCAATTTGTATATCTTCTTGGTTACTTTTATCCTATCGAGATAACGTCTATTGCGTTAGCGATAAGTCTTTCACACTACGTCTACTTATAAACTTGCACATCAGTTGAACTGTAAGATATTATTATATCTCTACTAACTCATCCTTCTTACGGGAATTCACTTTTACCCAGTCATTATAGATTTTGTAGTAATTGTACTTAATTAAATGTATCCATTTAATCTATCCTTCACATAACTCCATTTGAGAGCACAACTAATTCCTTGCACTGTTGATTAGACAGTCATACACAAGGCTATG
+
LINHKKNSNLINLSMMSKIHFFDHJSJKIMHGHMHIIBHHILLKKSKJLJLJMIKIHIILIGGHJLHKIQHEGGIKJIINKIKNLKISJGSHJLHJJIKNOKGGFJGIILLLGJHFCGA>,(1,+++('&%%$$&(+-4:?CDCEDCHGHGKOOLMMMSSPJLKIMLJJGJIIJMOJHHIIHSSSNNMJJMFMIHJHKJJJKLJGKIKMMNOLSQMILJKLIMQIIKOLIHJJJNKHKSSMJLJHIHHJHHKHHFGHJHKFDEEFGIHHDCDDEHJKOJMGHJQLIKKHHIIKIIKIJLHIJGJINMJOMMKLSJQNNJMJPNMKQNPMMSKLSINJHLIIHIIMQJLLKKJJIJSKLNSJHNSMSMSQLLPKKKNHJEHLMNNJOJJSDE@CEMIKMKSLSMLNLSKIJLIJIJHJLJKC=::;JKLMKIGHJHHHLLIJHRMJHKSIHLSKKNPLLJIIKQMPSMLKSMKRKONOOSKGJLJLLMIJGJIJKSJKHIIJH:7//,++**)((+*+++,9A>FLKLHJHIHHFHIKMNJLLKKLHMLSKHLKIMMILHKJKIKSIJFIHKJMIHGIIGFDDCDEGGGGHKLNSRPSNIPLLPIKLKGOKKPNNKSSMSKKSJRNPPNOGDDDDGHKKLLIJIFHKHLF@;0
@2049_2WVZPS_3
GGAATGTTCACAAATCATAGGCTTTTATTCACCTTACAACATTCATAAATATCGTTATCGTGCTACTGGCGATACAAGTCAGAGCAATGGTTAGCAACTCCACGCTTCTTGCACCAATTTTCCGAAGAAAATCCAAAACCAGATGGGAATTAATTTTTACCCACAGACCTCACCCACCTTTTTCAAGGTACAATCATTCAGATAGAAAAACATAATATTTACCTATAATACTTGTTTTACTCATTTGATTCCTCTTGGGCTACTATCGAAATCAACTTATCTAATAGTCATGTTTCCACGACATCATGAGGAACTAACTTTTTTGGTATTACCAAGGGCTTATACAAGTTACCAATTTGTATATCTTCTTGGTTTCTTTTATCTTTTCGAGATAACGTCTATTGCGTTAGCGATAAGTCTAACACACTACGTCTACTTATAAACTTGCACATCAGTTGAACTGTAAGATATTATTATATCTCTACTAACTCATCCTTCTTACGGGTGACTTACCTAGTCATTATAGATTTTGTAGTAATTGTACTTAATTAAATGTATCCATTTAATCTTTCCTTCACATAACTCCTATTGAGAGCACAACTAATTCCTTGCACTGTTGATTAGACAGTCATACACAAGGCTATGTCTATAAACATTCCA
+
MGSRSNJLMPOPJMKNHJLIKGJNNOIIJSRJNNKQJHHIGHJJSJJRNKNKPKJRMROJHHGQISKLKSHIOGHIOMJJQKSSKMNSNJJQJNPMKOILRSKJILMOMSONIKILHINSSNSJKKIPSLNPNMLLSLKMLNLSJONSOIKMIKKOSJNSSOISEAABBNMJMLQMKIMKILLPSJISSIILLSLGHIKOJKSJLPSILNLQSLMSLMKNNSPLMNOSSNPSQJOPSSOSSMRIMKKJRMKSSNLSQJRRJKMLSSLHFFKMMIQPOOMLHIHMHHNPJHGGSOKOKLMGGIISKLLKNLIJLMMKSMKQKSSSNLILNLNIOHHPLNPJPJIOLKMOPLJLKKHSJLNPJJJGHFLJKSDCBC?::99@:>)((();>>>?HIIJHGHHJJIILIJJLJMJMNIOJJJJLLKNSKRQJINSJHSSLIJILKLSJPIMHHPGHSLMPLSJNKRKPMNSSOIPLNJOSOKSSJKLKRMSMKQSSMMOILMOKNHNFJGKOJLHJKSNSHLKOLINIIIKILNLOLIKHNIJKHLIGIIMKIHRLMHJIGGIIHMJHIMFEFEDF<<));<DDDFFHFHHLFJSMGMGIFIHKHQJILNIKJJKLSSIKSNMJQJHDFFFHGFHGFGGFJHGGCCDDEECABBBDEDFFEEG
@2050_2WVZPS_3
GGAATGTTTATAGACATAGCCTTGTGTATGACTGTCTAATCAACAGTGCAAGGAATTAGTTGTGCTCTCAAAAGGAGTTATGTGAAGGAAAGATTAAATGGATACATTTAATTAAGTACAATTACTACATAATCTATAATGACTGGGTAAGTCACCCGTAAGAAGGATGAGTTAGTAGAGATATAATAATATCTTACAGTTCAACTGATGTGCAAGTTTATAAGTAGACGTAGTGTGAAAGACTTATCGCTAACGCAATAGACGTTATCTCGAAAGGATAAAAGGAACCGAGAAGATATACAAATTGGTAACTGGTATAAGCCCTTGGTAATACCAAATAAGTTAGTTCCTCATGATGTCTTGGAAACATGTCTATAAGATAAGTTGAATTCGCTAGTAGCCCAAGAGGAATCAAATGAGTAAAACAAGTATTATAGGTAAATATTATGTTTTTCTATCTGAATGATTGTGCCTTGAAAAAGGTGGGTGAGGTCTGTGGGTAAAAAATTAATTCCCATCTGGTTTTGGATTTTCTTCGGAAAATTGGTGCAAGAAGCGTGGAGTTGCTAACCATTGCTCAGACTTGTATCGCCAGTTGCACGATAACGATATTTATGAATGTTGTAAGGTGAATAAAAGCCTATGATTTTA
+
LPMSNSSMMKKMLJJLSKMQNLSKOISNNQSLLMSKGIIHJHJRJFKKMHGSGLKHGHFFFGOIGC?><<@MLSMSLILMSQMOPMPFDLSNMSPIIPJIIOHLMJJRSMOLJEFGHHFIIIH=66666HGEEGGFGGSJJIILJMNSKLKRLISSE=F=B@LJFDGSELFIHEBCBGKJHJQMPLLJNPLNJMRRPJJSLMNHMJNNJNSLSINMQKKPSLJSSJHLSHKFEEGKDD?=?B99888?KHFIGGGHKIIISNMOILHQLOKRJMSLPNOFSPNLIQMKHHILLJSOKMSMMNLNLSPKSIJILJIJSOJKGIJOSMKSKKLJIJLILMKMSSOSMMSJKJINKMSPHMSKKNJIKKLNKOSKJKQJMMSILHLFFEPNNJMHEEDDEHBDDHECDDFLSSSJJSSOMKIPGGIMLPIFIJIIHJJIGLLFEFEHMLIGSKSJSOONPHLMHSSIIJKJKJLSNOLJJSSONLOLMLMLJIONJKKKP<;;;;@A@OM<::9;A22923GPNLSILPKKJJLMKJSJDDCGJNIIKHFE@A889>=889DCEGLKHJFFFDEFEJGGDDDCCFFEFIIJFECCCDEFHKJJEBBAAAB@@ABDIJFFEFEFEGFGECCBCDCCEFEEGHEGGFED>==6+(%
@2051_2WVZPS_3
ATGTTCACAAATCATAGGCTTTTATTCACCTTACAACATTCATAAATATCGTTATCGTGTTACTGGCGATACAAGTCTGAGCAATGGTTAGCAACTCCACGCTTCTTGCACCAATTTTCCGAAGAAAATCCAAAACCAGATGGGAATTAATTTTTACCCACAGACCTCACCCACCTTTTTCAAGGCACAATCATTCAGATAGAAAAACAAAATATTTACCTATAATACTTGTTTTACTCAATTGATCCCTCTTGGGCTACTATCGAATTCAACTTATCTTATAGTCATGTTGCCACGACATCATGAGGAACTAACTTATTTGGTATTACCAAGGGCTTATACAAGTTACCAATTTGTATATCTTCTTGGGTTCTTTTATCCTTTCGAGATAACGTCTATTGCGTTAGCGATAAGTCTTTCACACTACGTCTACTTATAAACTTGCACATCAGTTGAACTGTAAGATATTATTATATCTCTACTAACTCATCCTTCTTACGGGTGACTTACCCAGTCAATATAGCTTTTGTAGTAATTGTACTTAATTAAATGTATCCATTTAATCTTTCCTTCACATAACTCCTTTTGAGAGCACAACTAATTCCTTGCACTGTTGATTAGACAGTCATACACAAGGCTATGTCTATAAACATTCCA
+
NSKSQKKMNIMKSNQIFHGHOOKIRIHIKLPNRHHJJINJSSSMSJNOSKJKHHHLHKKJMLJMLKMMSLIKJLKOHNSILNPLSMSKNOJKHSILSSOSMNLJMSQCCRSMKJSPS?=SHIJMOLKNJNSIPSMOOSGISIORLSSJININHLOSGLSHJRLHKIHIOIOSIMH<<JIIHSKNPLLIKKLKFSOMHPLJKKISJKPJJHGJSSMFG=75445>EDFBCBCCLJKSILLKMPJMKPLKLRNSMSSRJNSSKMSMKKLSNLNJIMSLMHIIFGPHKMQSSKNOSIPLQSQMSJIKHIGFAASSOSSJQKSSKFFMPSGOMKPSLQKSJLSPLNORSNSSKQJLSKLLSJLSJSOQMLKKKOSPMGINIKNPLKH855>>>NOLOLSJIGFDEBBFCAAA*)))((()-..*7GMJNLMLPKNPJGIGJKOSJSOSQSJNNKSSSNLSOSSPSKMKOKSJSNSLLOSPPSMJLSOLNJJSMQDCDD?>>>>FFGMQLJIMJIFFGISJQSSMNLLIONKPQSSJINQOMPQJSSLMKLSKSSKRSOIJEEEFGFJLFFEFB=:8++?GEOMLNLPSPMKOLOMMONSKLMLOLKROONSKPSLSSSLSJSNKKKSQGIMKLGIIINPLKLJIKLNGGEDCFEGHJIJNH
@2052_2WVZPS_3
GGAATGTTCACAAATCATAGGCTTTAATTCACCTTACAACATTCATAAATATCGTTATCGTGCTACTGGCGATACAAGTCTGAGCCATGGTTAGCAACTCCACGCTTCTTGCACCAATTTTCCGAAGAAAATCCAAAACCAGATGGGAATTAATTTTTACCCACAGACGTCACCCACCTTTTTCAAGGCACAATCATTCAGATAGAAAAACATAATATTTACCTATAATACTTGTTTTACTAATTTGATTCCTCTTGGGCTACTATCGAATTCAACTTAACTTATAGTCATGTTTCCACGACACCATGAGGAACTAACTTATTTGGTATTACCAAGGGCTTATACAAGTTACCAATTTGTATATCTTCTTGAGTTTTCTTATCCTTTCGAGATAACGTCTATTGCGTTAGCGATAAGTCTTTCACACTACGTCTACTTATAAACTTGCACATCAGTTGAACTGTAAGATATTATTATATCTCTACTAACTCATCCTTCTTACGGGTGCCTTACCCAGTCATTATAGATTTTGTAGTAATTGTACTTAATTAAATGTATCCATTTAATCTTTCCTTTACATAACTCCCTTTTGAGAGCACAACTAATTCCTTGCACTGTTGATTAGACAGTCATACACAAGGCTATGTCTATAAACATTCCA
+
CESSLJQKGIMFIIGHOHHHSJMNMMSSMNSILHGFHEGKJMSIIKOQMSSMLSMPLHLKPLSSLJMKMJLHIHHSOLSNPQPQNSKSRJLNKSLKJKOSLJSJKJIRIMEEECEHIJOKNSJRKNNGKSLKSLJPKQMSLKMOSSKGNIPMLSPSSSNKJQHSLJQJOSJJSOLKSLNHLKSNSQSLSMQMMLLSSSMOSKLKHIILHSMLMHHKSOSNMNILOLISPRSSSJSMJON?===>JKLHSSILPHSL>>KNKJJSSOISRJMOIMMPSSKKJMSKIKOJNNMIGISNMJE000+((()<GEHEFKJJSLMPNLJMSJNPMSLOSKSKNMOSSSLSKSLLKOMKLJILKLKMKLMGLSEF9;,,**+,.---,-?B<<<7:<<<KJQNKKHSMKSMLPNOQIHIHKGSRIIKKSMSSNLOILJJLLKNSSPSRSNLOJNSRRQKKMSSMRMQSLNSLQRSKSLSJKLOPNSLSJJQSFHMJLJGSFEEEA?@??ABBCEIJEIC::500@@@@JLJIFGIHLRPSOJMHHHSKIKLIIKGIKGLQNNNHIQKJINIJJRMKPKI96895?BCDCJIHKD?ILGBHLMKJILSIGQSSLINLJJHJHHKKMSLSSSGFFFDEGFGFEFDGCFIGEDEFFFEDCDCDEHKSKFGG
@2053_2WVZPS_3
AAATGTCACAAAATCATCAGCTTTATTCACCTTACAACATTCATAAATATCGTTATCGTGCTACTGGCGATACAAGACTAAGCAATGGTTTGCAACTCCACGCTTCTTGCACCAATTTCCGAAGAAAAATGCAAAAACCAGATGGGAATTAATTTTTACCCACAGACCTACGCCCCCACCTTTTTCAAGGCACAATCATTCAGATAGTAAAACATAATATTTACCTATAATACTTGTTTTATTTCATTTTGATACCTTTCGGCTCTTCGAATTGAACTTCTGTTCTAGTCATGTTTCCACGACATCATGAGGAACTAACTTATTTGGTATTACCAAGGGCTTATACAAGTAACCAATTTGTATATCTTCTTCGTTTTCTTTATCCTTTCGAGATAACATCTATTGCGTTAGCGATAAGTCTTTCACACTACGTCTACTTATAAACTTGCACATCAGTTGAACTGTAAGATATTATTATATCTCTACTAACTCATCCTTCTTACGATCCTACCCAGTCATTATAGATTTTGTAGTAATTGTACATTAATTAAATGTATCCATTTAGATTTTCCCTTCACATAACTCCCTTTTGAGAGCACAACTAATTCCTTGCACTGTTGATTAGACAGTCATACACAAGGCTATGTCTATAAACATTCCA
+
111136.--/025-+++*,,,,47(+)))+.--)((()2BD@?AMMJQKSJKMPJO@@@??SB@@@AAPJNGHHGGHGNGNIKJKSIAEGFFG@=::44456;;<88::;BDC=<9<>)987633355.4(((((5333236656:8<::/...--...01./1000+,''&&'(()).>??DECBBAAEEFGHEFEDBA?>=>?5443349><;;::;CBA<=;9/.,--4444233763//..*))*+(.@@CAA>8.,,++--*%%%&&(%%%%(.''''''''%%)787:44444;@BA;;<<<FIJJGGHJC?;311113224632012889@B>=>>=HJJFIICBCDHKHHJDEDE=<99810+&&&''2''''(*)(((((+++,@61-+*)))+,-4;@DBDGFDDEFFIAACA@DLHIGLIGFJGIKJMJIISKNJSNIKONSECBCB@AA>><<::;KQJMMHISNJIJIOMHIGGEEEEFHGJKSSMSLFF9'&'&&%%(045=CDCHKRIEFFFJMKHHHGHJHKMGIFHIHGISHGHIJA@<:50,,,+''$$$$&%'(&'(),.?<;>@>>>;=@C;@AJGFEFFHGKKJOSIIHJHIIIIIKSOLSSJGGGFGGIGIJJIHHGFGFFDFGIEEEDDEEGFFHFGF
@2054_2WVZPS_3
GGAATGTTCACAAATCATAGGCTTATATTCACCTTACAACATTCATAAATATCGTTATCGTGCAACTGGCGATACAAGTCTGAGCAATGGTTAGCAACTCCACGCTTCTTGCACCAATTTTCCGAAGAAAATCCAAAACCAGATGGGAATTAATTTTTACCCACAGACCACCCCCACCTTTTTCAAGGCACAATCATTCAGATTGATAAACATAATATTTACCTATAATACTTGTTTTACTCATTTGATTCCTCGTGGGCTACTATCGAATTCAACTTATCTTATAGTCCTGTTTCCAAAACATCATGAGGAACTAACTTATTTGGTATTACCAAGGGCTTATACAAGTTACCAATTTGTATACATTCTTGGTTTCTTTTATCCTTTCGAGATAACGTCTATTGCGTTAGCGATAAGTCTTTCACACTACGTCTACTTATAAACTTGCACATCAGTTGAACTGTAAGATATTATTATATCTCTACTAACTCATCCTTCTTACGGGTGACTTACCCAGTCATTATAGATTTTGTAGTAATTGTACTTAATTAAATGTATCCATTTAATCTTTCCTTCACATAACTCCTTTTGAGAGCACAACTAATTCCTTGCACTGTTGATTAGACAGTCATACACAAGGCTATGTCTATAAACATTCCA
+
BHFGGGG><<<<FFFGHMDEEEGGGGGHHHGI@>>>==>>>BHCCDDHFEFEFFEEGEECCDDDEEDCDCA@AABEEEFDCDDDFFEEIJJKFFEFHEJGQGGGCDDEEISPJGGHGIJN9;KA@DEFINMSGHEDFGHGGHHEGHHFJFGHEDDHHKFFEE@FG?>??=?GKNLIFEGCHOSSJGDCCCDBBBBBCDEA@???ACBA@@@AABBBBABCBDDDCDBA@???@ABDEGECDCCCCCCCBBBBDDBA@@@@@@ABAAA??@?@AAA??@?@AAB?==<<=>>?@AA@?86865//...4457ACCBAA@@@@@@AAB@@>>>???>>>=>>@@>===>?@@?@@====???,)(&$#$%&+69=?@@DBCDA=<;<>@@@>=<:::::;;;<===><;;;;;;::::;<?@AACB?=<::98899;;;::9987889=<<<;:;;::;;<>?>?=>><;;;;<==>=;;::;<;;:877789::;<<>>>==;;;;=?>;00001A?><=<<<;;:99;;<@?><:999:<==>?????@??>>><<;;:;;<=>@??>>>??A@AA>=877669::<>@EAA>=<:76578<;;;;===========>><<<:988888:9::;:;<;::999;;;;;9889::<;;;==
@2055_2WVZPS_3
GGAATGTTCACAAATCATAGGCTTTTATTCACCTTACAACATCATAAATATCGTTATCGTGCTACTGGCGATACAAGTCTGAGCAATGGTTAGCAACTCCACGCTTCTTGCACCAATTTTCCGAAGAAAATCCATAACCAGATGGGAATTAATCTTTACCCACAGACCTCACCCACCTTTTTCAAGGCACAATCATTCAGATAGAAAAACATAATTTTTACCTATAATACTTGCTTTACTCATTTGATTCCTCTTGGGCTACTATCGAATTCAACTTATTTATGGTCATTGTTTCCACGACATCATGAGGAACTAACTTATTTGGTACTACCAAGGGCTTATACAAGTTACCAATTTGTATATCTTCTTGGTTTCTTTTTATCCTTTCGAGATAACGTCTATTACGTTAGCGATAAGTCTTTCACACTACGTCTACTTATAAACTTGCACATCAGTTGAACTGTAAGATATTATTATATCTCTACTAACTCATCCTTCTTACGAGTGACTTACCCAGTCATTATAGATTTTGTAGTAATTGTACTTAATTAAATGTATCCATTTAATCTTTCCTTCACATAACTCCTTTTGAGAGCACAACTAATTCCTTGCACTGTTGATTAGACAGTCATACACAAGGCTATGTCTATAAACATTCCA
+
CBHKHOSSPPSB?>>=>@@@ACCIHHHHRD44430))))()2,,,33368DFDFKHSLKSHSSKPOHSLILSOHNJHKFGFGHNSSSPLQSJMSJSSSKMLOSHSOLSLKGEDCCEIIKIHK>==>GHQJJHLIRESHFMJHJKGSMMSSJLKJMJOIIFFEF86667D???SKHNKSNSSSPQKSNMSNFHFGISSLLKNKGDCGLOLSPKJLSMDSOKSPPPRNQJMKQSMIQMLOOPGEESMNMNSLMMOMSIPLIKISKLKHIGGFHGA=;98-,)(')(((),3/)())*3./0===?CDCKSMSPOSSKMPNOJSPSNSPLNMMPLSRISRSSSSSSIOQSOQSKNSSSSSRSMJMSNILI;<--..2/123:94437:82,-8BCMOPSHSLKLSLKPPKIIKSJKHIHFG=;999<=8888=3310...//:EIHHISSKLGIJJSOPKOOSMMMSNNNOQQJLSOSOSPLKOLQJPJFHEPJGEFGISHLF=8''''())))*,296>FGKFGHGIIJJMOOOLLLKLRPSSSQMGLHIGMMJKPKLMSJJDEIOGHMHH?966445<@DJDDEMSPJMONKSKLLNLHGIOJJJISLLSNMSLOSKSMSNJQMKIMILJKJHLIOLJIIJNSHIMJLFFGFFHKIJSJIL
@2056_2WVZPS_3
ACATCACGAGGAACTAACTTATTTGGTATTACCAAGGGCTTATACAAGTTACCAATTTGTATATCTTCTTGGTTTCTTTTTTATCCTTTCGAGATAACGTCTATTGCGTTAGCGATAAGTCTTTCACACTACGTCTACTTATAAACTTGCATATCAGTTGAACTGTAAGATATTATTATATCTCTACTAACTCATCCTTCTTACGGGTGACTTACCCAGTCATTATAGATTTTGTAGTAATTGTACTTAATTAAATGTATCCATTTAATCTTTCCTTCACATAACTCCTTTTGAGAGCACAACTAATTCCTTGCACTGTTGATTAGACAGTCATACACAAGGCTATGTCTATAAACATTCCA
+
HH==.-,''(268:99::HIMJLLLISLMJLHJSLIGJJKSMLQSLNOSLMSSPJMPMKMJLPOKHSJL742236211.-+53567AAB@ENIIISLSLMSSNLMLIEDDBBJGGFCEGGEGJGEHJJLSJNHHGNKINSJSLOOOPSJILONOSKJSSMMMLGNSLIJNMNLOSQSSSNOPSSLRSSKSNSFEFGFFLNMIGFHHHRKGNHG??GGDDHNKKHHKGEEFDELESIIOJNSNNSLILOLMRRJKMHJHSSJIKLOLQKKGSNJHKIE>>JIIJSSKSKKQSSJSPKSHQLLINSJOQNNLSLPSQISNPSOPSLIJGGGGHNSKRSPNSIMSOPINLB@@@AGHIJJOKLIJ
@2057_2WVZPS_3
GGAATGTTTATAGACATAGCCTTGTGTATGACTGTCTAATCAACAGTGCAAGGAATTAGTTGTGCTCTCAAAAGGAGTTATGTGAAGGAAAGATTAAATGGATACATTTAATTAAGTACAATTACTACAAAATCTATAATGACTGGGTAAGTCACCCGTAAGAAGGATGAGTTAGTAGAGATATAATAATATCTTACAGTTCAACTGATGTGCAAGTTTATAAGTAGACGTAGTGTGAAAGACTCATCGCTAACGCAATAGACGTCATCTCGAAGGGATAAAAGAAACCAAGAAGATATACAAATTGGTATCTTGTATAAGCCCTTGGTAATACCAAATAAGTTAGTTCCTCATGATGTCATGGAAACATGACTATAAGATAAGTTGAATTCGATAGTAGA
+
EEGGJGLGJHGOSIGJSJJLOSJISNHJHISIIOPJIIIHQSKKLLSLHEFGENLNHJSJPSPNSNKOKBEJLMQLPMHILKSJMJCBGSSLLKMNOOSNHLHKSMKSLOLSLIHOLJSJKQLKSLMIJJLLOJSLKKILJOLJOSKJJJGGEF@B<:;;<?AEKHKL77778HGGGGIIGGJHJMSKKIQHKONLSKIFHIMKRJJSISLJIGMGJJSHJGDCDCCDCEFDDEGGHKJSIKNJEGECCDGFJIFEBBBCBFDCD=<<<<<=;;:=?@BCGKKNJOIIIRGOKJLSQNQJIIJIHPRGLEF<<200/,+--2332.(((.;<<=C>;?4AAA@=<<@AKISGEGEGHOLNMJJIIOOPCCBAAHHN>>=>??>:;=JKPLSNEEGDHKBB@
@2058_2WVZPS_3
GGAATGTTTATAGACATAGCCTTGTGTATGACTGTCTAATCAACAGTGCAAGGAATTAGTTGTGCTCTCAAAAGGAGTTATGTGAAGGAAAGATTAAATGGATACATTTAATTAAGTACAATTACTACAAAATCTATAATGACTGGGTAAGTCACCCATAAGAAGGATGAGTTAGTAGAGATATAATAATATCTTACAGTTCAATTGATGTGCAAGTTTATAAGTAGACGTAGTGTGAAAGACTTATCGCTAACGCAATAGACGTTATCTCGAAAGGATAAAAGAAACCAAGAAGATATACAAATTGGTAACTTGTATAAGCCCTTGGTAATACCAAATAAGTTAGTTCCTCATGATGTCGTGGAAACATGACTATAAGATAAGTTGAATTCGATAGTAGCCCAAGAGGAATCAAATGAGTAAAACAAGTATTATAGGTAAATATTATGTTTTTCTATCTGAATGATTGTGCCTTGAAAAAGGTGGGTGAGGTCTGTGGGTAAAAATTAATTCCCATCTGGTTTTGGATTTTCTTCGGAAAATTGGTGCAAGAAGCGTGGAGTTGCTAACCATTGCTCAGACTTGTATCGCCAGTAGCACGATAACGATATTTATGAATGTTGTAAGGTGAATAAAAGCCTATGATTTGTGAACATTCCA
+
MHMKJHMMJHKLJHJHHKIKHJKIIHFIFHIIKJJ?>???JNHJHHHFHIGGEDFFGMKJJLSMKHJGJJHJJIIJFFIIIIOLJIJIDSNJSSJGLKHGGGEEFIGIOJJSKNKIGFGFJGHKGIGIGLHHSKSHKHHHJLLSJOIJKIHKGFFEEDHJHPLKIHIIJINSN;<JFFAABA@ACDHIJSQPKMKJNMEFEEFJIHHNKIHLGGGIIPOHKIJDGEDDB@@BACIFLSSLJJGEEEFC@@??BDBCBBCHHGDDFFESMLIIJIKJJJLFJJKMKMMFFGEFHJGIJKSGINJIGOKJILSKOONOJSPPKSNPAI@@@KIJMIPMSSKKPMQPQINNLIRKLQIJJNSMSMSKNLMQJQMOJHJNKLJLLLMDFGJKJSOINOMKOSLJSLSLKQMSONNSNLMHSPLMJKSPSLNKKILSMMMFEDEDKMQPSKLQLIKNSOSSQJSSHJPJLLMQMNOSLNKIHLLSMSNJOJKLJHLNLAABB??AFCCDDOSSNKNQLGLHSNSQSMLSLORRHKSLIL@779EIMRNSSMMKEHE>@SLHJSINKSMJLSHIJIJNMNKJMIMNKJIKOJQRNKIIKMILSNJSIHIIISJIKISKJNSGRKNJPJNSMIMOKMMMILOJJLMNLSMOPLSNSSMJMSJSNSQG
@2059_2WVZPS_3
GGAATGTTTATAGACATAGCCTTGTGTATGACTGTCTAATCAACAGTGCAAGGAATTAGTTGTGCTCTCAAAAGGAGTTATGTGAAGGAAAGATTAAATGGATACATTTAATTAAGTACAATTACTACAAAATCTATAATGACTGGGTAAGTCACCCGTAAGAAGGATGAGTTAGTAGAGATATAATAGTATCTTACAGTTCAACTGATGTGCAAGTTTATAAGTAGACGTAGTGTGAAAGACTTATCGCTAACGCAATAGACGTTATCTCGAATGGATAAAAGAAACCAAGAAGATATACAAATTGGTAACTTGTATAAGCCCTTGGTAATACCAAATAAGTTAGTTCCTCATGATGTCATGGAAACATGACTATAAGATAAGTTGAATTCGATAGTAGCCCAAGAGGAATCTAATGAGTAAAACAAGTATTATAGGTAAATATTATGTTTTTCTATCTGAATGATTGTGCCTTGAAAAAGGTGGGTGAGGTCTGTGGGTAAAAATTAATTCCCATCTGGTTTTGGATTTTCTTCGGAAAATTGGTGCAAGAAGCGTGGAGTTGCTAACCATTGCTCAGACTTGTATCGCCAGTAGCACGATAACGATATTTATGAATGTTGTAAGGTGAATAAAAGCCTATGATTTGTGAACATTCCA
+
IRLMIHKLPOOIKLHKGKIIJKKLKLKMHIS-,,,,JGKGIIHIHJJJMQJSMSNJIQHQMKOOOSSKFJLGKIPKLHLJPIMNMSIINMSJLPSIMIHIHISLHLSSSSSRKKJIJKLIMKJKHLGGIIRNSSPLKILQLISJKMMINHJQKIMLHDGB==>>EHRMEHFHHHISHIJIHHSSKSIMSRNKSKSKNJLHHHNJIJISMJLKSIHNNSMKMGG:GGGHGHJGFHJINLOOPSKLOMLFGFEEGFEEDDGMMJHGHGLLMONKSKKMQRHGKLQSSLMLIILJHLJJIMKJKMSSKNOKHKSIJSMKSMLMKMLSRLSRLKMPKSJJKMKOSKJJIKKSLJSMGQMJONMRKJJIJSOSMGECBCBBA@?>?BCFFHIJJSLHHNOGIIGIJJIHJGNJLJOSLSKILKPKJJPKMLKOKQJSSLKJKIKJSMOMMSKJSPLISLSMSOGG...//SSONSKSJSMJGMLLSPLJIIKILMSIKIIMLKINKKOSSOLOHJKI>?F@BLNNNRJMRPJOHFISKKSIIJLKOLNLKJIIIDBDJICBFGHHOMLKMJIJIIJGSKJJIMJKIMNLMKMKLHFFHHNMLJHF@???AFCCCCGJHKHHGFKFKJLHIGEDEEFHIKLLJKPISIIIHGJOIK=;;;;?<320
@2060_2WVZPS_3
GGAATGTTTATAGACATAGCCTTGTGTATGACTGTCTTATCTACAGTGCAAGGAATTAGTTATGCTCTCAAATGGAGTTATGTGAAGGATAGATTAAATGGATACATTTAATTAAGTACAATTACTACAAAATCTATAATGACTGGGTTAGTCACCCGTAAGAAGGATGAGTTAGTAGAGATATAATAATATCTTACAGTTCAACTGATGTGCAAGTTTATAAGTAGACGTAGTGTGAAAGACTTATCGCTAACGCAATAGACGTTATCTCGAAAGGATAAAAGAAACCAAGAAGATATACAAATTGGTAACTTGTATAAGCCCTTGGTGATACCAAATAAGTTAGTTCCTCATGATGTCGTGGAAACATGACTATAAGATAAGTTGAATTCGATAGTAGCCCAAGTGGAATCAAATGAGTAAAACAAGTATTATAGGTAAATATTATGTTTTTCTATCTGAATGATTGTGCCTTGAAAAAGGTGGGTGAGGTCTGTGGGTAAAAATTAATTCCCATCTGGTTTTGGATTTTCTTCGGAAAATTGGTGCAAGAAGCGTGGAGTTGCTAACCATTACTCAGGCTTGTATCGCCAGTAGCACGATAACGATATTTATGAATGTTGTAAGGTGAATAAAAGCCTATGATTTGTGAACATTCCA
+
QSHLKLKLKJLNOMOJHMIKMOJOKOJLKJNLNSLSIMNKNPMOKRLSSKJPRSSNKSKJPMKMQLPSNMMPKSPSMSKNLPSMKJKONJJKIPSLJLSLMHJJLRPSSMSSSPJLSMPSJSOSJSIOSNILISKRLKSSIKLSKNLILHKQKPLRKLS?=>>DSJNSJSMPSSSHNMLIPOLIPOSHKJJSNSSOLMKIQMJQMINMSSLOIJJLRMPKPJKISPJHHHOKLOSSMSOKMKKHIFFFEHFFIIHKHGSPMKNOQJKNNKJKKSJLQSSJIKKKJSMOJMJISJKOQLKKKKIQSPRJSSKMKKRMNLMQLLLILSSOOOSSLGIEIJLSOISKNSSMRMNJPJSKMJIMOLJNPKSJPLJKHIGHLLMKSJGFGLIKIMKPIMSHMJLOSSLKJPLMNLJJJJSJKNOHQJIKKLKCILHILMSMSKQMSLILKJJJCFGIGC;;;:CKSNINONKLMSSRLKRIJLLSMSPMKKKLJMKKMKINSHIGICFHA@<<<9=D<=B>CNSOOIJSNSJJIKINLSQEEELPSSNSMKHJGEBFJJEEDJGIJKKLOPNIIGKKIQLHIFHGLJJMLIHGFGG>>>>>KPLFDCCCEGEDGGGNKKRIHHHGJLKLHJKIGGJKLKLNIQHGHFEFFFJHHMHJGHGJIGHF
@2061_2WVZPS_3
GGAATGTTTATAGACATAGCCTTGTGTATGACTGACTAATCTACAGTGCAAGGAATTAGTTGTGCTCTCAAAAGGAGTTATGTGAAGGAAAGATTAAATGGATACATTTAATTAAGTACAATTACTACAAAATCTATAATGACTGGGTAAGTCACCCGTAAGAAGGATGAGATAGTAGAGATATAATAATATCTTACAGTTCAACTGATGTGCAAGTTTATAAGTAGACGTAATGTGAAAGACTTATCGCTAACGCAATAGACGTTATCTCGAAAGGATAAAAGAAACCAAGAAGATATACAAATTGGTAACTTGTATAAGCCCTTGGTAATACCTAATAAGTTAGTTCCTCCTGATGTCATGGAAACATGACTATTAGATAGTTGAATTGGATAAGTAGCCCAAGAGGAATCAAATGAGTAAAACAAGTATTAAAAGTAAATATTATGTTTTTCTATCTGAATGATTGTGCCTTGAAAAAGGTGGGTGAGGTCTGTGGGTAAAAATTAATTCCCATCTGGTTTTGGATTTTCTTCGGAAAATTGGTGCAAGAAGCGTGGAGTTGCTAACCATTGCTCAGACTTGTATCGCCAGTAGCACGATAACGATATTTATGAATGTTGTAAGGTGAATAAAAGCCTATGATTTGTGAACATTTCA
+
JHPJMILILLIJHJHLIKKSLHSSMOLSJOSLPIOSOSSSKSNNKMMSPJMHNKLEBAA@DEGGHECAAAAJILQKJHLLKSONSQFLJSSMSPJLMJRJOLLKKSKSNPRHSKSLHNKGNRLHBAA@@HLJSNSKHIHPJKMSSKLIPIKHJSOOGEIE5556IHIMMKJJKIJJLLIJPJLIKLJRKSHJJLMJLLMKKJQHONMRSSKMSNHHKQSKSOKKKKSJJHJGGFJSSSSKSOSKOKPIHHFGIHGGFGHJPJKJKKNNMSLLOQMNKKJGMLNISSLSJNMLLNKRPLLOMSINSNQJHKP>====DAAABBDMIPMIQHMLMMLKA>>?KPSD@AAAEDFCBADFLIHJHEGIHPJJILHJDEDDDGABA7,++0///0('''''&%%''(./6>@CAAABCJJLSAAAABJMINKKKGEEDHOIKSKLKMKJJOKJILKKSNSIHJFKIIHSOMNKOJIJGFHEGFSKMIHHGJHKHGJGGHIIJ,,,,BEHGIGHFHFG98>8:HHHNGJNRSSIGHGLD=;:<EEHSJMSGEEFEKGJHFCBABCCGFFIJGFHFFGFJIKHKIHGEFFFINJSIEDCCCDHILHGBBCDGCAABBGMNIIFGFHKGLIFFDDEEEEJHIHSGGHDCFFDEGGHHFDFEA<:6('&
@2062_2WVZPS_3
GGAATGTTCACAAATCATAGGCTTTTATTCACCTTACAACATTCATAAATATCGTTATCGTGCTACTGGCGATACAAGACTGAGCAATGGTTAGCAACTCCACGCTTCTTGCACCAATTTTCATAGAAAATCCAAAACCAGATGGGAATTAATTTTTACCCACAGACCTCACCCACCTTTTTCAAGGCACAATCATTCAGATAGAAAAACATAATATTTACCTATAATACTTGTTTTACTCATTTGATTCCTCTTGGGCTACTATCGAATTCAACTTATCTTATAGTCATGTTTCCACGACATCATGAGGAACTAACTTATTTGGTATTACCAAGGGCTTATACAAGTTACCAATTTGTATATCTTCTTGGTTTCTTTTATCCTTTCGAGATAACGTCTATTGCGTTAGCGATAAGTCTTTCACACTACGTCTACTTATAAACTTGCACATCAGTTGAACTGTAAGATATTATTATATCTCTACTAACTTATCCTTCTTAAAGTAATTACCCAGTCATTATAGATTTTGTAGTAATTGTACTTAATTAAATGTATGCATATAATCTTTCCTTCACATAACTCCTTTTGAGAGCACAACTAATTCCTTGCACTGTAGATTAGACAGTCATACACAAGGCTATGTCTATAAACATTCCA
+
MRLLSMKSMSLKHIIJJMHIKJJHMSNSSMLSIOSNJHIHFHMHLMMIOQJSNMSNISLJLJIIJJJHMPGFFFHRLNJGJ?==BCNSMKSSLQJSIHGSPKJGGGHGISPSJMLKJINMGBAA<<<<<B5HIFHIKIJHIRJJSHSPKLJSEHLIMLGHMHLMHNSOLGFHJSHLJGGJRSLHKHJLMILKNIHQLFLMLIOJKORSQSSKLQPQJMJ?NPQJILHNKLLOKSLSSNPSLNLSKLJHJMKSLISHJISOSOIOMIFGFFFNSLPKJNJOMSJLIIQHKJJPINSMJKJJJKIJMIIKJSMISJNKNMNLLJJDDKSJLIGGJOOJLJKIHKHHIJIJMJLMLKKKMMRKHKJIJJI;:789:>777788;53001/3778HSLSHHHIEHIKIEBEDEGEEECEEEB@;:88=D;::::FEFHFIFHIJGGIIKIFJIIJJKONGGHLIMLSGKJLKSSLGHHKMILFK>?<<<///1)'''(..))*&%%$$%%$)137;78FEFDFHGMHGJGPPOKGKQKHJSSIKIHJJKOLSSSPNRKSSSMJMJLNMKOLNIKOLFKHIIGHGFG@@?@ACLKJNHLSMSRSOJJSKKINJLJFEEEHHGGGFKFHGFIIMHHKGGGFGKHJGLJI66556ILFGHJIFH
@2063_2WVZPS_3
GGAATGTTTATAGACATAGCCTTGTGTATGACTGTCTAATCAACAGTGCAAGGAATTAGTTGTGCTCAAAAGGAGTTATGTGAAGGAAAGATTAAATGGATACATTTAATTAAGTACAATTACTACAAAATCTATAATGACTGGGTAAGTCTCCCGTAAGAAGGATTAGTTAGTAGAGATATAATTATATCTTACAGTTCAACTGATGTGCAAGTTACTAAGTAGACGTAGTGTGAAAGACTTATCGCTAACGCAATAGACGTTATCTCGAAAGGATAAAAGAAACCAAGAAGATATACAAATTGGTAACTTGTATAAGCCCTTGGTAATACCAAATAAGTTAGTTCCTCATGATTACGGAAACATGACTATAAGACATTAAAATAGATAGTAGCCCAAGAGGAATCAAATGGGTAAAACAAGTATTATAGATAAATATTATGTTTTTCTATCTGAATGATTGAGCCTTGAAAAAGGTGGGTGTGGTCTGTGGGTAAAAATTAATTTCCATCTGGTTTTGGATTTTCTTCGGAAAATTGGTGCAAGAAGCGTGGAGTTGCTAACCATTGCTCGACTTATCGCCAGTAGCACGATAACGATATTTATGAATATTATGGTCAATAAAAGCCTATGATTTGTGAACATTCCAGGAATGTTCACAAATCATCAGCTTTATTTCGCCTACAACATTCATAAATATCGTTATAGTGCTGCTGGCAATACGAGCCTACAGCAATGGTTGCAACTCCATGCTTCTTGCATCAATTTTCCGAAGAAAATCCAAAACCAGATGGGAATTAATTTTTACCCACAGACCTCACCCACCTTTTTCAAGGCACAATAATTCAGATAGAAAAACATAATATTTACCTATAATACTTGTTTTACTCATTTGATTCCTCTTGTGCTACTATCAAATTCAACTTATCTTTTATAGTCATGTTTCCACGACTTCATGAGGAATTAACTTTATTTGGTATTACCAAGGGCTTATACAAGTTACCAATTTGTATATCTTCTTTGTTTCTTTTATCCTTTCGAGATAACGTCTATTGGTTGGCGAAAGTCTTTCACACTACGTCTACTTATAAACTTGCACATCAGTTGAACTGTAAGATATTATTATATCTCTCTAACTAATCCTTCTTACAGTATTACCGAGTCATTATAGATTTTGTAGTAATTGTACTTAATTAAATGTATCGATTTAATCATTCCTTCACATAACTCCTTTTGAGCACAACTAATTCCTTGCACTGTTATTGACATCATACACAAACTGTCTATAAACATTTCCA
+
666;BCDAA?A>889@CFLSQOOSNQJJOIOFF88888;;??ABBBDCRGSIBC?B6+****.++*'')---<@AECAAABABBEF=CB@??<;;;:;IKJJMMRSSKSSIHGKNLSHMJLSCCCCCFEHF>999:ILEB@@77788555++**(&&''*+,./3B?=44656644445;ADCDDHGSKI=<;:;AKLLIKNQSPSPSLNS@DJH:-+((&%))***+6668889ISISKJHJIJJOGLJHMMJJGSKJJIILK;:99765675HEE>>>=@@@><+))+1878<;;;<<;;67KJSRQMKSNSSSKNGFHJJSMJSEHD=<;445511001))((''''()('''$$&&&(**))'''(((**)()**+**.0/+****+/,++++,<==>@AAAAEGPLLIGLC>>>>?ECC?==87---.-,39@@@;:>>>FCC98775865677JI=::::GJIBCOILSPMH?<;;@?/))''''&'+)489:C@@7777/-8-/88::3487///./00+,--.6;:@?>>::;::33333889@AOMGMGLEEDGHJ;:<643*&&&(0&&(88:8;CBDDBAA@ACCHFFE?@@>.-'''('('&&&''&&&&&6DHHHGHGHB83359A???@996('''(035332++,,.--)''%%%&'(.0560*'''((+),,,,,,,56421242//2=>211013*)))*.,,,**))))*0)&&&(*+,+,----)))++501666<988,++,,,,++176@<<<<@C?==::////0)))))3;;<ABA>=>=<<<;<;2/1/(((&%%&(+,)*1126866;<;<=98655(((((....+,**,.>>997779=A?=BCDAA;;:><>@64673/..../01-+++)+-,,,))(('%$$$%&'()()+++++0,,,899;<@==<97677863-,*)**//,++***+,++,'&&'')&&''',<>=>>>>@?>=>=42110.---/1//799=>@@@AA@B>?@;:;1),21*1110-:;::;;:<;;:<>??995643.('((''&%&&%&+++,/.6544321//,,,-24334443433322366999988988643.--/210*++,,/35666)*'&''&&&%'&&%%&&')--,,-'&'&&'')./00256667986<;;:;<<=;;76660.//0=>?@@>=9/.--.233---,,/00/14455;<<=?>==E6/../.---./:9922//,,,+)&&'%$)&&)*)''(&&%%%&$#$$%$$%%)+++-...*+)
@2064_2WVZPS_3
GGAATGTTCACAAATCATAGGCTTTTATTCACCTTACAACATTCATAAATATCGTTATCGTGCTACTGGCGATACAAGTCTGAGCAATGGTTAGCAACTCCACGCTTCTTGCATCAATTTTCCGTAGAAAATCCAAAACCAGATGGGAATTAATTTTTACCCACAGACCTCACCCACCTTTTTCAAGGCACAATCATTCAGATAGAAAAACATAATATTGACCTATATTACTTGTTTTACTCTTTTGATTCCTCTTGGGCTACTATCGAATTCAACTTATCTTATAGTCATGTTTCCATGACAAGAGGAACTAACTTATTAGGTATTACCAAGGGCTTATACAAGTTACCAATTTGTATATCTTCTTCGTTTCTTATCCTATCGAGATAACGTCTATTGCGTTAGCGATAAGTCTTTCACACTACGTCTACTTATAAACTTGCACATCAGTTGAACTGTAAGATATTATTATATCTCTACTAACTCATCCTTCTTACGGGTGACTTACCTCGTCATTATAGATGTTGTAGTAATTGTACTTAATTAAATGTATCCATTTAATCTTTCCTTCACATAACTCCTTTTGAGAGCACAACTAATTCCTTGCACTGTTGATTAGACAGTGCAAGGAATTAGTTGTGCTCAAAAGGAGTTATGTGAAGGAAAGATTAAATGGATACATTTAATTAAGTACAATTACTACAACATCTATAATGACGAGGTCCTCACCCGTAAGAAGGATGAGTTAGTAGAGATATAATAATATCTTACAGTTCAACTGATGTGCAAGTTTATAAGTAGACGTAGTGTGAAAGACTTATCGCTAACGCAATAGACGTTATCTCGATAGGATAAAAGAAACCAAGAAGATATACAAATTGGTAACTTGTATAAGCCCTTGGTAATCCTAATAAGTTGTACCTAATGTCATGGAAACATGACTATAAGATAAGTTGAATTCGATAGTAGCCCAAGAGGAATCAAAAGAGTAAAACAAGTAATATAGGTCAATATTATGTTTTTCTATCTGAATGATTGTGTTGAAGGTGGGTGAGGTCTGTGGGTAAAAATTAATTCCCATCTGGTTTTGGATTTTCTACGGAAAATTGATGCAAGAAGCGTGGAGTTACAGCCCTATCGCCAGTCACACGATAACGATATTTATGAATGTTGTAAGGTGAATAAAAGCCTATGATTTGTGAACATTCCA
+
AAANNMPMOJL9999;IJ/---.6G@6FEHJKINNLHFHFIJJJKNMSNISHIIFHFNIJKHHJNSMMMILHFKSJILQMRNMJKKSPKRJLGGHSRMSSLFJMILNLMSOSMMQMISQSIMSKJILNKLNKOQJIMRJMIGJIJJLNOIMOQHQSSKHQDJCKHEBBBCGSSOSMOHAAFC@ANKKNKIJILKSPKKLOSRHLPNIMKNSNSJSQLPSLKJLSLOKSOKMLOLINSNNSSMLISC@LKIJQSRMMDFKSMSKESKKOLLIOQNJLPKIKLIJJSJNRJKJMJLSIFB=760*))*,,,6GKJMFJIGHIHKGMKHMIIKIGLIPJNIJJJH>323544KHHNJHIGHHFD@@@9..+*,-.++***@@IGIECDDDGJKHGGFFKFEEEEHCIINFKHFHGGG2+++:FIHKIFFHGMIMKGHGGHMILOMMKIIJJMHJHISMJKKJFGFLRIIJRPNKOJEEJ@?===DEDKHKILQKSKIKIREDEDMSRKQKKKNLMSJGNSIKHIHGFHMJKOSJSSISKPJJGJHGIGDGIKIIOOHKCDEB?@FCD=976333;>EDCCEILJQBBA?BLIKNMSHLHSJNSNKSKMLNSSNIKKSKSPKOJIKKSHJKGFBKJOOCAA@>?:-)))*99:EECBCDDBEEDD9;BDHEEEC9:EDCEDFFIFBAA>BCCBA@AACCFFFODEDE@ADCEBA@@@BA=>=;97+($###$%.//33339878<=7766600<<@@@ACAAA?==BBCCCEFFFIHGIIIDGGGIEEEACBCGKHMGFFCCCCDECCEDDCCFFHIIIIGDBA@B@?A@??>?><>>>>=:8721224469:<AAABCEDCHIGEFEEEA@>>HGCBCDBECEJIFDE@BCCD@@>?<===;:444534.,,+*)((&&'''&%%&&(+14779:<=@@?=:554445578899>?@AEDFDDBA???BDCACADCGIGG>===<@@AHHHKIHHGGEBA@@?ABCDDBECB>>>=?A@??@AEGIKD@?>?=<<>=<=::=86/)&'%$$#$%$%((((())**-,++.//7>;;<>BDDD?@BBDCDEHGFB@<<>?>GDBB@ABDECDCAA?><??A>;54433.055.*'&%&%&%%%')**+*&%$&'*0137988999953<=>>>=>???@@?>>>?@A@AAACCACCBAAAABBCCA@@>>=866
@2065_2WVZPS_3
GGAATGTTCACAAATCATAGGCTGTTTTATTCACCTTACAACATTCATAAATATCGTTATCGTGCGACTGGCGATATAAGTCTGAGCAATGGTTAGCAACTCCACGCTTCTTGCACCAATTTTCCGAAGAAAATCCAAAACCAGATGGGAATTAATTTTTACCCACAGACCTCACCCACCTTTTTCAAGGCACAATCATTCAGATAGAAAAACATAATATTTACCTATAATACTTGTTTTATTCATTTGATTCCTCTTGGGCTACTATCGAATTCAACTTATCTTATAGTCATGTTTCCACGAGTTTCATGAGGAACTAACTTATTTGGTATTACCAAAAATCTCTTATACAAGATACCAATTTGTATATCTTCTTGGTTTCTTTTATCCTTTCGAGATAACGTCTATTGCGTTAGCGATAAGTCTTCATACTACGTCTACTTATAAACTTGCACATCAGTTGAACTGTAAGATATTATTATATCTCTACTAACTCATCCTTCTTACGGGTGACTTGCCCAGTCATTATAGATTTAGTAGTAATTGTACTTAATTAAATGTATCCATTTAATCTTTCCTTCACATAAATCCTTTTGAGAGCACAACTAATTCCTTGCACTGTAGATTAGACAGTGCAAGGAATTAGTTGTGCTCTCAAAAGGATTTATGTGAAGGAAAGATTAAATGGATACATTTAATTAAGTACAATTACTACTAAATCTATAATGACTGGGCAAGTACACCATTAAGGATGAGTTAGTAGAGATATAATATCTTACAGTTCGACTGATGTGCAATTTCAGACGTAGTATGAAGACTTATCGCTAACGCAATAGACGTTATCTCGAAAGGATAAAAAAATTCAAATATAGAAATTCT
+
HKHQJIPPMJIGIEF100002;@;:50/-19@AEHDGFGHPNRSJHIHHLKKKMMIGIJHJJGKPKIJNMKJFJLHMLMNSMSSLLJLNMJSHPQSPSSKRSJOQSGKISMSMSMOMRLIGJOSSGSJKQMSJSOKNJSMKKIRLSJSNSHRQMLOMLSSSRJLRSKSPJKHGGJSMLSPLSNONPLKKJOQMILQKKLIKMJMQINOSNSOMSMQMMMOKIKMIIILMMPSMMKJMKLSNKLSNHKMLOGJOIIIIOLKPNSKLLIKRHKKGHGDGKJGGLIHIHHHLHIGIFGKNJSDA2/+(('%&+?BCHMKLSMNMJMIHJIEEGE<A**('''()&&%$%((.9>NLKHGFGMQNSSPMONLOKMQNMHNSMLSSJKOSSMMLSACD77777HHSIPSKKQIJLSISKHHSLISIJMHLJLJDEGFJKJSLKSOLSPPJLSSJSPPJKHMILRNSLKQSSSOSMIKQONOSJSRJLMJNIJJJJKLSSROSSKSSKMSRKIGIJSNSNLLKKIHHGGNKJSLJKJHSFJB=?;761233445;;;;<JOKKJMJJIHIINSSRLIILSKNQQIRIEEFHLJSSLOSGIKLKKSNRJSSSKMOSOPSPKKNRKSSQJMQJOKEGFGFJSKSLLPFLKMSCAA@00---222..//11///146?ACDGEHINLFCEECFDD87776;=@CGDFIGFE@@@ACFFFFGE?<<<;<?BCA@><>;;98551,/221'&&%%&&''+-089999;<<=@@@AA@?@@100000/0:964441////110-+)(('%$$####$+-.456789;@@?>=;;;==>====>332--,,,,/1444332333321/.-***++,)(('%&&%%&''')&$
@2066_2WVZPS_3
GGAATGTTCACAAATCATAGGCTCTTATTCACCTTACAACATTCATAAATATCGTTATCGTGCTACTGGCGATACAAGTCTGAGCAATGGTTAGCAACTTCCACGCTTCTTGCACCGATTTTTCCGAAGAAAATCCAAAACCAGATGGGAATTAATTTTTAACCCACAGACCTCACCCACCTTTTCAAGGCACAATCATTCGGATAGAAAAACATAATATTTACCTATAATACTTGTTTTACTCATTTGATACCTCTTTGGGCTACTATCGAATTCAACTTATCTTATAGTCATGTTTCCACGAGGACATCACGAGGAACTAACTTATTTGGTATTACCAAGGGCTTATACAAGTTACCAATTTGTATAACTTCTTGGTTCTTTTTTATATCCTTCGAGATAACGTCTATTGCGTTAGCGATAAGTCTTTCACACTACGTCTACTTATAAACTTGCACATCAGTTGAACTGTAAGATATTATTATATCTCTACTAACTAAGATTCTCTACGGGTTACTTACCCAGTCATTATAGATATTGTAGTAATTGCACTTAATTAAATGTATCCATTTAATCTTTCCTTCACATAACTCCTTTTGAGAGCACAACTAATTCCTTGCACTGTTGATTAGACAGTCATACACAAGGCTATGTCTATAAACATTCCA
+
@;;;;<==100016ABBB<<<>@?>>;::=>>SF;667A:9A@@ALKKSQSSJKIMLLIGHGJMILJKLQIKKHMOHMMJFB:::EGF:;@B<<=++++)&%&''')))0-))*44.----B@??::<=BA@@?@DCBIIIMGMHGHOMKSPPSRJJRPOSLCDJCEEDCC:99<ACECDFFEHKCCHHGKJJKKSKIMMPNSOONMJLQKNOLSORNQSKJLLKKQSLSRMNINKKS=>==>IHMRIJHJKSHMICA0)+?FQOMIHG?======>?JPMHIIKIIFDDC<;<9;;;;=:864-,,,-.(&$$%'(,-<<<=ACDFDFFGGLH;::::IIHHJKGNLRCDDDEPMGLIIKJMNISLOIHJSJ?<9''''$$$$%*++399;<;7(''((KJHHGIIHHKILJIGFFFS766533//0123EGIFIFFHHGHSOJJIINJIIJIIIGMKLJHJJIJKOJSNNSKIMKMJJLJMJSJJHF87)(('&(*+,,---,,10111444BBEFDCEEFEEGLKSOPKIGHJJPKKSNLNJMPGHGGKHOHH33333HFMJGHJHMIKHSMDFFEEKCDHOHHMJFJIKRJKILBSSMLMSLLHJHLOKLKQRJISPPSSSOPKLLSIIJIGLNSSLKJSSLKOLHJHHSKFHFGJKKILIHLJ
@2067_2WVZPS_3
GGAATGTTCACAAATCATAGGCTTTTATTCACCTTACAACATTCATAAATATCGTTATCGTGCTACTGGCGATACAAGTCTGAGCAATGGTTAGCAACTCCACGCTTCTTGCACCAATTTTCCGAAGAAAATCCAAAACCAGATGGGAATTAATTTTTACCCACAGACCTCACCCACCTTTTTCAAGGCACAATCATTCAGATAGAAAAACATAATATTTACCTATAATACTTGTTTTACTCATTTGATTCCTCTTGGGCTACTATCGAATTCAACTTATCTTATAGTCATGTTTCCACGACATCATGAGGAACTAACTTATTTGGTATTACCAAGGGCTTATACAAGTTACCAATTTGTATATCTTCTTGGTTTTTTTTATCCTTTCGAGATAACGTCTATTGCGTTAGCGATAAGTCTTTCACACTACGTCTACTTATAAACTTGCACATCAGTTGAACTGTAAGATATTATTATATCTCTACCAAACCCATCCTTCTTACGGGTTACTAACCCAGTCATTATAGATTTTGTAGTAATTGTATTTAATTAAATGTACCCATTTAATCTTTCCTTCACATAACTCCTTTTGAGAGCACAACTAATTCCTTGCACTGTTGATTAGACAGTCATACACAAGGCTATGTCTATAAACATTCCA
+
JKJQSLRMLMJKNIISJJKJHIJNFFGHHPOSNKJJKFHHGGLJPHJSNSLSLJIJCLLKQHKMQKOKOHGHKGONGLRIKIIJJIKHNPKNOKJSLSM?><=<EHHE@@BIJJIHHMMSNSRCFFEKJSSSKKILILMLMSMOHLOJLIMLLQJSSMFJQMMJPMIOIOSJJPKLLJHHIFBBISSSJMKMJNMMIPLMPOHMINNLSNOJKSNLNSSSOSSJMSJMKMISLMSSSKGFFGDGGFCHJQSHMJMLCDLSSKKMLJJIGHHHKGHOIONKNPJIRMKNKISMISSOJOIGGHHHHHIGNGJNQKJLLRJCA???@@CDHJJOKPFKNJLJLPOKRLNGISGHIIJHGNKKLQOLJJGB9.))*9=@@BCLOIFJJOJIJSIKKKRKSPLSKSSMQLLRLJK32221///4552ESKKOJMJJOKORSNPMHNSSOQMKSKILG@@@@@CGGFGGILHRIJSSHGFEFCD8986555ISNSMMIIQNJKLJIMLPKKMMILIIIILLNKSIMSLKQDE@A@EGEQJMLOLSLLRKLSRJKMI>??>20*'')((.IGGNKIIJJPSOKLJJNQKKOSSOSSSMISSLMKOKLKJISJSSOSLPMQSOSQKKKNNRMILIHIQISNKSSEEKHJIJJJKJHIHGGKIKNJLKI
@2068_2WVZPS_3
TATTTATAAACTTGCATATCAGTTGAACTGTAAGATATTATTATATCTCTACTAACTCATCCTTCTTATGGGAGACTTACCCGTCATTATAGATTTTGTAGTAATTGTACTTAATTAAATGTATCCATTTAATCTTTCCTTCACATAACTCCTTTTGAGAGCACAACTAATTCCTTGCACTGTTGATTAGACAGTGCAAGGAATTAGTTGTGCTCTGTCAAAAGGAGTTATGTGAAGGAAAGATTAAATGGATACATTTAATTAAGTACAATTACTACAAAATCTATAATGACGGGGTAGGTACCCCATAAGAAGGATGAGTTAGTAGAGATATAATAATATCTTACAGTTCAACTGATATGCAAGTTTATAAATAA
+
SKHKMFSGGFGGGJIHIGILHGIHHHFGGCE999SJIFIIISMJLJIIHILJLJPPMMGNHSMOKJPLGEIFFKKMGHE?61/BCDEJIHIFFEEGSSJIJIIGGIKOJGIHGGHSJILLIHJHIGGHKJFJIHNLLSKJSSOJFFEDGKKOMMSSLHLLSSLHHNSSRKIQQJNLMIMKPMJSPJGGFFEHHFGHIGFDCCEGDCDDDAA?30..,,++***+,,,+++-08;<=BBAABA@A@<<=<HGFEEEHIJF>FFDDCAAAECDFFHGGFEBBABB?@AAACB:88432231'%%$%&''&)3678:=@BF@?>>??><99::<<;<99<>>>?ABCEFHGDBB@AA@@>??AB?<999545454764;:
@2069_2WVZPS_3
GGAATGTTTATAGACATAGCCTTGTGTATGACTGTCTAATCTACAGTGCAAGGAATTAGTTGTGCTCTCAAATGGAGTTATGTGAAGGAAGGATTAAATGGATACATTTAATTAAGTACAATTACTACAAAATCTATAATGACTGGGTTAGTCACCCGTAAGAAGGATGAGTTAGTAGAGATATAATAATATCTTACAGTTCAACTGATGTGCAAGTTTATAAGTAGACGTAGTGTGAAAGACTTATCGCTAACGCAATAGACGTTATCTCGAAAGGATAAAAGAAACCAAGAAGATATACAAATTGGTAACTTGTATAAGCCCTTGGTAATACCAAAATAGTGAGTTCCTCATGATGTCGTGGAAACATGACTATAAGATAAGTTGAATTCGATAGTAGCCCAAGAGGGATCAAATGAGTAAAACAAGTATTATAGGTGAATATTATGTTTTTCTATCTGAATGATTGTGCCTTGAAAAAGGTGGGTGTGGTCTGTGGGTAAAAAAAAAAAAAAAAAAAAAAAAAAAAAAAAATTTATTCCCATCTGGTTTTGGATTTTCTTCGGAAAATTGGTGCAAGAAGCGTGGAGTTGCTAACCATTGCTCAGACTTGTATCGCCAGTAGCACGATAACGATATTTATGAATGTTGTAAGGTGGATAAAAGCCTATGATTTGTGAACATTCCA
+
IJPJMMKLJDSGJGGLKKNNLSOLSLKJMMQJKKGIQOISKSOILJHJKJHPJIJLJLKLLPPPRLMSLKPSHOLSOKNNJROLMSOILHJJKLMNQLJLSPKKSLHMNMJKJFDAHIKONOLKMHCCBGJISNPJSJMNSIPNHIFD?::;;?ADEDECBHKMMHILGIGIGGHJIFGFGHILJIRMMILLLIOJKKJRJIIHIHKILSQKGHHGJLOLSHRGJJLGIGLHGLKPJQSNMQLJLIHFEEEEEFEFFGJJHLGDEFEILLLLMLKLOQJGIISQKJPHMKFHIIGIHKGCCJNJNNSIJKKJIIGGMLJFFFFKSILKJHFSGB6+***4323-,,+,((58<>GHGIIJSKHMSSLLKPIJIGJLHGIIHJJEGEHNLKLKLHGGHKGFHFKHILJLNGINIKSLL=<<<<LNOPLINKHIJISGJFGIJISJSSMMJKKOSOSHNLIJGHHMPMOKMIMSHJJGEQJKNLSJGGHKKLJHHIHIIIMINC=;5,//3:<=@@BDDCBBBBCEDDEIIIJJKIFCGFFE==@=DKHJJFHJMMQMSSIJDFC@@@IJOLSSMIKHHJHIIGGFEFFEIIJJLGFHFHGHMLGGIIFFGGGJJSAA@<<>>>HFHHFDBAAACHDFFFFNMPS=====SOIIGGIFHEEGFFNKHNHGGEGGFKLJHIGNIIEEEBB?
@2070_2WVZPS_3
GGAATGTTCACAAATCATAGGCTTTTATTCACCTTACAACAGTCATAAATATCGTTATCGTGCTACTGGCGATACAAGTCTGAGCAATGGTTAGCAACTCCACGCTTCTTGCACCAATTTTCCGAAGAAAATCCATAACCAGATGGGAATTAATATTTACCCACAGACCTCACCCACTTTTTACAAGGCACAATCATTCAGATAGAAAAACTAAATATTTACCTAGAATACTTGTTTTATTCATTTGATTCCTCTTGGGCTACTATCGAATTCAACTTATCTTATAGTCATGTTTCCACGACGTCAAGAGGAACTAACTTATTTGGTATTACCAAGGGCTTATACAAGATACCAATTTGTATATCTTCTTGGTTTCTTTTTATCCTTTCGAGATAACGTCTATTGCGTTAGCGATAAGTCTTTCACACTACGTCTACTTATAAACTTGCACATCAGTTGATCTGTAAGATATTATTATATCTCTACCAACCCATCCTTCTTACGGGTGACTTACCCAGTCATTATAGATTTTGTAGTAATTGTACTTAATTAAATGTATCCATTTAATCTTTCCTTCACATAACTCCTTTTGAGAGCACAACTAATTCCTTGCACTGTTGATTAGACAGTCATACACAAGGCTATGTCTATAAACATTCCA
+
HLDKJLOSJLM87777LNHFIFJLSQIMJPKNKSQKLNIJIJKHNSJMMLQJSMIHJLLIJIJIKOSFFM<7;941-236;;=>FDEDGHSLJSJHKKJJHFGENSLILIQMSJRHGSIKDEKIGISKOSMOOSNOLSSNSSMKRSKOLSNKJSKJOLJPSMJOLOJIJIMSOHKGGC?KNPSKSMJLSISLJPNKLSSMSSSRJHHJMOLJJMSSSSKPKIOSOSPJKSNMMNSLSSSKPMSJSKKSJHSIGFF=7789CEGEDA?5666GHLNNGSKHMNSMISJJNHNHKSMLSKJHHJGHCCCGGIMKKSJLNFHGEABB@ASMIPNMKPJLJLRISMNNOMJLOLLSGISSSNQJLOSLKFHOGI;:::;?A=;998<?ABDD=;;;;BHIQJRKKHMLIKMMIHJGAAA444469:B6<DGKHHJISKNLOSLHJLOSISQJSJOJSQLNKIGHSGSSROMNISGSGHKMGLIIGI:93-'&&&&049<@;:::;>@=>>>FFABBAAAB;;JHGHJOKKNJSKKSPOKIIMQHSKKSHSKNJSSIHKMEEDCDNJIHB<>EEJHJIIGGFFGJIFKGSMJIOSOMSSKSSSMQJJRPSSSSNMPOSMLPNLSKHGMJHMKHHJJKNIJKJIJSSMIJHGHGHJFHHMINIOIIH
@2071_2WVZPS_3
GGAATGTTCACAAATCATAGGCTTTTATTAGTGTTTGCAACATTCATAAATATCGTTATCGTGCTACTGGCGATACAAGTCAGAGCAATGGTTAGCAACTCCACGCTTCTTGCACCAATTTTCCGAAGAAAATCCAAAACCAGATGGGAATTAATTTTTACCCACAGACCTCACCCACCTTTTTCAAGGCACAATCATTCAGATAGAAAAACATAATATTTACCTATAATACTTGTTTTAACTCATTTGATTCCTCTTGAGCTGCTCTCGAATTCAACTTATCTTATAGTCATGTTTCCACGACATCATGAGGAACTAACTTAGTTGGTATTACCAAGGGCTTATACAAGTTACCAATTTGTATATCTTCTTGGTTTCTTTTATCCTTTCGAGATAACGTCTATTGCGTTAGCGATAAGTCTTTCACACTACGTCTACTTATAAACTTGCACATCAGTTGAACTGTAAGATATTATTATATCTCTACTAACTCATCCTTCTTACGGGTGACTTACCAAGTCATTATAGATTTTGTAGTAATTGTACTTAATTAAATGTATCCATTTAATCATTCCTTCACATAATTCCTTTTGAGAGCACAACTAATTCCTTGCACAGTTGATTAGACAGTCATACACAAGGCTATGTCTATAAACATTCCA
+
BHHGKCCCBBIFJLNJHSNFJIIEA:774---,,/-)*-./55GGHLJSPLNKOPRNISLILLHKSOLRLSQSNKJLJMSJLKSSSSSSKMMSPGLMNLSMNNMKJLNOSSOLOKJRJIRSCFSHSKMJPSSOMNJMSMSMMOKILILOLSSLJHKMJJSHKMPKMGGMGSRDEIKEEHNFPLOJJIJQINPLMRNSMSJLMSSLKPSNKORSSLQROHPRKLLOMMNPSJHSSMMNNSSSSIMLLSS?<=4//5//.*&'&&%%%%%&''668HKKNSKLJOLSJKLSLLLGKHMSQSKQLJOLPSSLSQSQSSQNPKSJKHGGGSRKNKJPKKMPOSNSSPMSNSJKPSSPLNJSSIMKSLKOMLKB555-.../))))*,0166>7/.///HFLLJSSSKRNJHSOSPJPNKISGHG<=;==RSLJHIJLSQSLKSSHFHEE>====JLNLNPFIQMONSMRSSSPPSSKHIMLSSQJSSQJLKLLLJKSSSLKSNSSSJIEIPIQSSMSIFPRLMISOSNKKQKJNJSSORKSMORSOKNPSJLJKSKHHMMPQIJNOSSPNRPMSKSNOOSSSOLLSNLSKQLSMSSQPJSPRNSMKKQMSKQSSSMLRQSKSSLJNSOSONLOLSLKLPSOMNLSSSSSSSS66666IJJLKIJNH
@2072_2WVZPS_3
GGAATGTTTATAGACATAGCCTTGTGTATGACTGTCTAATCAACAGTGCAAGGAATTAGTTGTGCTCTCAAAAGGAGTTATGTGAAGGAAGGATTAAATGGATACATTTAATTAAGTACAATTACTACAAAATTGTGTAATGATGGGTAAGTCACCCGTAAGAAGGATGAGTTAGTAGAGATATAATAATATCTTACAGTTCAACTGATGTGCAAGTTTATAAGTAGACGTAGTGTGAAAGACTTATCGCTAACGCAATAGAGCGTGGTACCTTCGAAAGGATAAAAGAAACCAAGAAGATATACAAATTGGTATCTTGTATAAGCCCTTGGTAATACCAAATAAGTTAGTTCCTCTTGATGTCGTGGAAACATGACTATAGAATATGAGTTTGAATTCGATAGTATCCCAAGAGGAATCAAATGAGTAAAACAAGTATTATAGGTAAATATTATGTTTTTCTATCTGAATGATTGTGCCTTGGAAAAGGTGGGTGAGGTCTGTGGGTAAAAATTAATTCCCATCTGGTTTTGGATTTTCTTCGGAAAATTGGTGCAAGAAGCGTGGAGTTGCTAACCATTGCTCAGACTTGTATCGCCAGTAGCACGATAACGATATTTATGAATGTTGTAAGGTGAATAAAAGCCTATGATTTGTGAACATTCCA
+
CCFPSIKISPNKFHHIIJIDCCCCHIOJGHGHJGKEEFFE810000005:<<;<===?ABIHKOHKKJFJIPOLNGHHIRLLLLSLJSKHIJJHKHHD@ADDFFJJHJNMKILJJHEEI77778884311,.,*(''&%&&%$$##&6?CCFEGFFC66445ADEHFHABCDFHKJJKSLKJSRISNSNMOSMJSLMJIMMMMHNIJQSSONPKPNMNNKOJFFJHGIKHJGJIMKQMKKMSJPIGFIGHIFHJKE>==/,,,+**''&&&++++/1AEGNGI3444@GQGBDJHKNSHRKNLEEKKPKJMIJHSIJOLNNKSMLLKMSKMSOLPLSSMJJSLOSLJSNPJSJSHOILMOLKIEDCDDISQPLI=<;::;:222349)((((*))*((),,,06866677=DEFHG@@@@BGEA43335;@AIMJNKHSIJHKJJIGGHIHJKKHPSSSNLRHPSLRMSJOSSNKLMLLLJKJGJNQQSKKMSOKJHNKKMHQKHLKR@@@INHD?>?>00=24JMNIQOKSLSMGKRSQSSNNJIJIJSR54400.,,,,001>AGPOQMLSKPIJSLSNJJLIIJJLNQMSJSJGJIHIINLLJJFFFEFGGGKHHSMKJGKGSMILKNMKIII===<;<AAEECECDCGFFFFGJMPQJICBCE
@2073_2WVZPS_3
GGAATGTTCACAAATCATAGGCTTTTATTCACCTTACAACATTCATAAATATCGTTATCGTGCTACTGGCGATACAAGTCTGAGCAATGGTTAGCAACTCCACGCTTCTTGCACCAATTTTCCGAAGAAAATCCAAAACCAGATGGGAATAAATATTTACCCACAGACCTCACCCACCTTTTTCAAGGCACAATCATTCAGATAGAAAAACATAATATTTACCTATAATACTTGCTTTATTCATTTGATTCCTCTTGGGTTACTATCGAATTCAACTTATCTTATAGTCATGTTTCCACGACAACATGAGGAACTAACTTATTTGGTATTACCAAGGGCTTATACAAGTTACCAATTTGTATATCTTCTTGGTTTCTTTTATTCTTTCGAGATAACGTCTATTGCGTTAGCGATAAGTCTTTCACACTACGTCTACTTATAAACTTGCACATCAGTTGAACTGTAAGATAATATTATATCTCTACTATCTCATCCTTCTTACAGATGACTTACCCAGTCATTATAGATATTGTAGTAATTGTACTTAATTAAATGTATCCATTTAATCTTTCCTTCACATAACTCCATTTGAGAGCACAACTAATTCCTTGCACTGTTGATTAGACAGTCATACACAAGGCTATGTCTATAAACATTCCA
+
MOQNRQNLKPLDGGCJISKHNJKLMLJLSLMSJJJIQJIJJHNKJSKHSQLRJQLOISHHGFLPSQHJJK?@@?@NFFFDKESGD<<=====643334?@DCHGHJKIJSOSJFPJHFJH52LBBEHMNPNIHIKJNKMSJKOSJJLMKOJKJJSSSJJQLKJNIGGLJPLIILLKJKKLMSSSPMOSISMKSMNKOIJJRRMKJJKJNOSSPKLSKPQOSSOOMILORMMSSOKIJPNSSOLJMRKIKSKKSKPS<<SSMSKNJJFFFGILQLJKIJHQMSIJHJIKHQSGJLKPSQJJJNLSSMIKHGNFHNKIILOS?44434JLJQKKMJLNOKKNSKSKSSMLSLMSKHSMPSNMJKJHLHIJ@B11=<CALCAA?AFDEHFFJJLKHIPJMGGGJSNILIHB76666740//+))**=CGHFHHEIEFIIFHGHPHHIIKHNKHIIIKHLOHLKKHLILMJKJHGINILLHPIOJPMGHEFFGIGGIGGFHCD@(&$$$%%&')*57AB>@DGIGKHJEFCDCEENSLGGHKKIKMNLEEFGLMHNSJMMKJGFFFGGEIIIDC>;</.1146EFHJIKSLLJNKNSLEFEEFJIIIOHLIIJLJGIKJIJLMILLHCBB;:;221///338?BFEDGGFKHGEEDFDFFFDFG
@2074_2WVZPS_3
GCTTCTTGCACCAATTTTCTGAAGAAAATCCAAAACCAGATGGGAATTAATTTTTACCCACAGACCTCATCCACCTTTTTCAAGGCACAATCATTCAGATAGAAAAACATAATATTGACCTATAATATTTGTTTTACTCATTTGATTCCTCTTGGGCTACTATCGAATTCAACTTATCTTATAGTCATGTTTCCATGACATCATGAGGAACTAACTTATTTGGTATTACCAAGGGCTTATACAAGTAACCAATTTGTATATCTTCTTGGTTTCTTTTTTATCCATTCGAGATAACGTCTATTGCGTTAGCGATAAGTCTTTCTCACTACGTCTACTTATAAACTTGCACATCAGTTGAACTGTAAGATATTATTATATCTCTACTAACTCATCCTTCTTACGGGTGACTGACCCATGATTATAGATTTGTAGTAATTGTACTTAATTAAATGTATCCATTTAATCTTTCCTTCACATAACTCCTTTTGAGAGCACAACTAATTCCTTGCACTGTTGATTAGACAGTCATACACAAGGCTATGTCTATAAACATTCCA
+
CBDSKJIJILLLKGG@EACD::;HLSRPNJSLISOISQKJNKSKSOSJKJKLQSSNFHPIIHIGOJPKNHGKBGEBAEGFDLKMJHIKFGGJIMKLMOLJJONJMKNSMSQSJKJLIJJJLHIJSPOSKJOLNSSIGEDEDLPFLISKFEEDEHFQKMHNKKSIILOGIJNRJINSKLSLLMFFEHFGSNNLLSHEIMILHPLSIONJKSLHJRHLLLPHSLMSMKIJKPSSJJLKHKHKJSKHJIFGEGILSPJNSLPNKGGEDDC99;;:::8840989;;<>>=>?@CHIJJILIHGNLPPIOKGOHNIIHHMI><;<:ECDDHHGFFFEHJIKHKSSJIKNSISNKKSSKSNNMMQKKSLQLPRSRJSSQSSOSOLMM::;GISINKHHKHHLSMJM<:87/(''&')*)&*'''('24433590=ABCFSJOKMMJILIKIKHHLKMKJLIEDDDFCIJHOIMKMHH?@JHJGGKLJMNMJKNJQOKJJIGLPJIIJSKSKMKJRMKLMNKRNLNQIKHHMINLRHIRIGILGGGHNB>>>>?SOMJJMLFG
@2075_2WVZPS_3
GGAATGTTTATAGACATAGCCTTGTGTATGACTGTCTAATCAAGCAGTGCAAGGAATTAGTTGTGCTCTCAAAAGGAGTTATGTGAAGGATAGATTAAATGGATACATTTAATTAAGTACAATTACTACAAAATCTATAATGACTGGGTAAGTAACCCGTAAGAAGGATCAGTTAGTAGAGATATAATAATATCTTACAGTTCAACTGATGTGCAAGTTTATAAGTAGACGTAGTGTGAAAGACTTATCGCTAACGGAATAGACGTTATCTCGAAAGGATAAAAGAAACCAAGAAGATATACAAATTGGTAACTTGTATAAGCCCTTGGTAATACCAAATAAGTTAGTTCCTCATGATGTCGTGGAAACATGATTATAAGATAAGTTGTATTCGATAGTAGCCCAAGGGGAATCAAATGAGTAAAACAAGTATTATAGGTAAATATTATGTTTTTATATCTAATGATTGTGCCTTGAAAAAGGTGGGTGAGGTCTGTGGGTAAAAATTAATTCCCATCTGGTTTTGGATTTTCTTCGGAAAATTGGTGCAAGAAGCGTGGAGTTGCTAACCATTGCTCAGACTTGTATCGCCAGTAGCACGATAACGATATTTATGAATGATGTAAGGTGGATAAAAGCCTATGATTTGTGAACATTCCA
+
9ISJLJSNLRSKJJSNIOINLSKSMSKMKJPKPMSMOILKOMQKRILMSPRILHSSSLMLSSKJKOOLPMFGKGEKRNLNLHLHIKMHSSKSSKSKGIGFHSSMLJSSRLMSSSHGGHEGGHGHJHHKJSISPJPOMPJMLRHMLONSSLQHIHISSQSKEGSSSKJIPISSLSMSNIPJOKSJSMSLSKIOSNKSLOSSSKSMIOHJLLLKLSKLMSHPKNISKSKIMKHJHKIKSSMMJSOSMMJKJHNNIMNIGJLMLSMKLLJJSSLSMNPNNSOOISSSOOSMSOSHKSKLNKSSKMMMSQPSILSMLKLNMORNNSSSKJLLKJKLPLSIOSQQSLLNMLSLMQJMEDDCBFPSGGHHGKQKKJL54445SMRHJJSNJINSKSIMJHIILJQOGJOSKJFJKINLLHIIJLLRIKGHKRIKNKLHHONSKIHHGKHLKGSOJJPKPSLSMSIKHHGJHGQHKSMSHGIFDSQNSPSJHIGFK?PKLIOGE::::<>;:<::<<=C::D>>JPNHIPMSLIIKKJOIPJIHISJMIMNIIIKSJEGHFECDDFFJJNJKKINHHGGJILHFGHGGGFIMHLGIECDDEHGIIFDBBCCCEEEFFGHMRLIJJNKNNOGFECBCCCDDEHHKOKJIGJFFIHMOKIINIHOJFEE
@2076_2WVZPS_3
GGAATGTTTATAGACATAGCCTTGTGTATGACTGTCTAATCAACAGTGCAAGGAATTAGTTGTGCTCTCAAATGGAATTATGTGAAGGAAAGATTAAATGGATACATTTAATTAAGTACAATTACTACAACATCTATAATGAATGGGTAAGTCACCCGTAAGAAGGATGAGTTAGTAGAGATATAAAATATCTTACAGTTCAACTGATGTGCAAGTTTATAAGTAGACATAGTGTGAAAGACTTATCGCTAACGCAATAGACGTTATCTCGAATGGATAAAAGAAACCAAGAAGATATACAAATTGGTAACTTGTATAAGCCCTTGGTAATACCAAATAAGTTAGTTCCTCATGATGTCGTGGAAACATGACTATAAGATAAGTTGAATTCGATTAGTGTTCGCCCAAGAGGAATCAAATAGTAAAACAAGTATTATAGATAAATATTATGTTTTTCTATCTGAATGATTGTGCCTTGAAAAAGGTGGGTGAGATCTGTGGGTAAAAAGTAATTCCCATCTGGTTTTGGATTTTCTTCGGAAAATTGGTGCAAGAAGCGTGGAGTTGCTAACCATTGCTCAGACTTGTATCGCCAGTAACACGAAAACGATATTTATGAATGTTGTAAGGTGAATAAAAGCCTATGATTTGTGAACATTCCA
+
IFEGFEEEFEFEEFHGFGFIEFGFEGGEEEEGGGFGEFFFGKHJGHGFEEDDBCDEFHLKIKLPGEDDCIGNNJJIHIHJKKJHGMEDFGHHIHJIJMHGB@@@@DGGHHHRJD@?>>?AABD>:::::GGHIGDEFFFLFFGHFEA@AA@AAA@@;99::?BDGA@@?@@??@@EEDEHHFGEGFMINKIHHHFGHDDDCDEEDEEFDDBA@AACFFEFGE@AA@@DCDA@@@@GISJFECCABA>::::;=<;;<=BCB?===>AFEC;;;;;IHH:;;>LJFHABBBADDBBDCDEEDDGGMLDIEGCEDDDFGIHGFA@ABBCCCCDCDDBFKMLKFDDDADC@>???AEFFDE@<;;;<ADDFFBAABBEEGDDDDCCBCBCEED,+++''''',+)((*+2>@A@>>?@AECFA('''+9EEDD@???@EEDABACCQHMIJHFEHFHIHF@???DDEGIFCGDBDCA>>>>@GINKJD@@>>>>???@>?A@;=<24?DFFEDDD>98888??CC@@BCDB@>>?BC>A7223ABDIHHB@@??@BBBC?<;;;=?BBBEBBABACDFECCB@@??@ACADDD@>===>DFEHA@>>?@DB?>>=/////AECCDJHFECCBCE@@@@@NJMKFCBABBCEDJGJHIHEDGHFEE
@2077_2WVZPS_3
GGAATGTTCACAAATCATAGGCTTTTTTCACCTTACAACATCATAAATATCGTAACATGCTACTGGCAATACAAGTTTCTGAAGCAATGGCTAGCAACAGCTACTTGCACCAATTTTCCGAAGAAAATCCAAAACCAGATGGGAATTAATTTTTACCCACAGACCTCACCCGCCTTTTTCAAGGCACAATCATTCAGATAGAAAAACATAATATTTACCTATAATACTTGTTTTACTCATTTGATTCCTCTTGGGCTACTATCGAATTCAACTTATTTAATAGTCATGTTACCATGACATCATGAGGAACTAACTTATTTGGTATTACCAAGGGCTTATACAAGTTACCAATTTGTATATCTTCTTGGTTTCTTTTATCCATTCGAGATAACGTCTATTGCGTTAGCGATAAGTCTTTCACACTAAGTCTACTTATAAACTTGCACATCAGTTGAACTGTAAGATATTATTATATCTCTACTAACTCATCCTTCTTACGGGTGACTTACCCAGTCATTATAGATTTTGTAGTAATTGTACTTAATTAAATGTATCCATTTAATCTTTCCTTCACATAACTCCTTTTGAGAGCACAACTAATTCCTTGCACTGTTGATTAGACAGTCATACACAAGGCTATGTATA
+
KJSNSJSKOIGIIGHKSJGJHGGHKSSSMKJFKK<;22224'''+431//(%$$$$'(''''&&&&((''&&'((+)(''(+,./-00//-+('(%%%$%&'&%%&%'*44;;;<A33C::@CLEB?;98777;;JAABC;;;;OJEC=3323=:78745@?<=;<=;:?7)***+7654;;;;;9621101))***==;8873224BBCCCFQISMMNSQKKJPLJOSKJKKQLQMJJKRLMIINEDIHJ;:::<SOKKIJHGLGHIHGGEFA3,))),6AHHGGJMLKILHHLKSPIOMKJIIKKJSLJMGILSNMSPSMSNLLLLJJSOSMJNNISLSNOHMIJMSSJOKSNKKLJRIMJG:901>>D?B>=DFQINHKOKKSJILJLNMGIJISNKNKKPKHKIHJJIJKFJFKMNJHJJIJNHJQIMKQGFGLRIJMOJKOMSLSSMJIIGECDHESJLISMPLKKOSSPMOJIHSISPISMHKLMNNEDDDFEMMHKKHKHIIIIJKLMKOSKNGHGHJSMSLBBBBBADBABEFKHHISSJKJKJLOOHGHKIGOMMOMECCBEIIGLIGGIOKKPKKRHKHMHHMLGGFJGHIJKIKRNHMJOKSKMHLIGDDDCEGGFGGHGIGGFFEFACAA''&
@2078_2WVZPS_3
GGAATGTTTATAGACATAGCCTTGTGTATGACTGTCTAATCAACAGTGCAAGGAATTAGTTGTGCTCTCAAAAGGAGTTATGTGAAGGAAAGATTAAATGGATACATTTAATTAAGTACAATTACTACAAAATCTATAATGACTGGGTAAGCCTCCCGTAAGAAGGATGAGTTAGTAGAGATATAATAATATCTTACAGTTCAACTGATGTGCAAGTTTATAAGTAGACGTAGTGTGAAAGACTTATCGCTAACGCAATAGACGTTATCTCGAAAGGATAAAAGAAACCAAGAAGATATACAAACTGATAACTTGTATAAGCCCTTGGTAATACCA
+
;::::9;;::876557566779::::8766679998877778889999988877899987888:;;:::;;;:;9776666799989899<::98888887777789:;<;:976532122365+***+:9:9877555667888888555556100--0//35977778877743222345755566877888:;;<:9999:;;::;::::9::::;;8865564542122378887877766221////242222255532222378622234;954445889989998897777444559999965455897622123668:9965432445
@2079_2WVZPS_3
GGAATGTTTATAGACATAGCCTTGTGTATGACTGTCTAATCAACAGTGCAAGGAATTAGTTGTGCTCTCAAAAGGAGTTATGTAAAGGATAGATTAAATGGATACATTTAATTAAGTACAATTACTACAAAATCTATAATGACTGGGTAAGTCACCCGTAAGAAGGATGAGTTAGAGTAGATATAATAATATCTTACAGTTCAACTGATGTGCAAGTTTATAAGTAGACGTAGTGTGAAAGACTTATCGCTAACGCAATAGACGTTATCTCGAAAGGATAAAAGAAACCAAGAAGATATACAAATTGGTAACTTGTATAAGCCCTTGGTAATACCAAATAAGTTAGTTCCTCATGATGTCGTGGAAACATGACTATCAGATAAGTTGAATTCGATAGTAGCCCAAGAGGAATCAAATGAGTAAAACAAGTATTGTAGGTAAATATTATGTTTTTCTATCTGAATGATTGTGCCTTGAAAAAGGTGGGTGAGGTCTGTGGGTAAAAACTTAATTCCCATCTGGTTTTGGATTTTCTCGGAAAATTGGTGCAAGAAGCGTGGAGTTGCTAACCATTGCTCAGACTTGTATCGCCAGTAGCACGAAAACGATATTTATGAATGTTGTAAGGTTATTAAAAGCCTATGAT
+
KJSGGHHNLGGEFFEHFGFHIGIRHLJIHGHGHGIHGDDGEFFF===<)))('>>@AADDFHHEGHFGFHGGLLHIGJGGFFEDFEFIFEEEIGGFFEDEGEEDEFGHIDEFE=8889===>>?87777>??EFDDDDFDFFEEDCDCGEDCDBBB>+++++???@DEBABAB20/-.-..06=<>?DFCEDEEHHEEECDDFGFEFGIGIHEEEEHHJGFDCCABAAAAACCEEFIHHLGHDCCCBB@@@@@CBABBBDDDCDCGFHMMSOKLGGHLGEHFHLHHHGEEEFGFFFGFIFHGIKILHFILIEDDCDGHFGGFHIINLHHGEDFFGFHGBGGDJJHGIKGFHHCDBCCEFEFFFFGKJPGH<;;;;;CDEIIIEDDECCDCDDBBAABCCABBCCJJIOHFFDEHFEFGDCCBBBBDCDCCCBDEECDCDEFDFFFGEEDCEKLSJGGEEFCGHIMRFGEC:3222234ACDACEDFEDEDDCCDDFFEEEDCCCEFEHEDCCCBBDBCCCEFIGHJQLJJGGLIS000GKLHGHEDCBCCBB@@???@BBCCBCDEDBBABCCFFEEDCBCCBEEIDCBBABBBCAAAAA@@@?A@??@@BDEECBAAAABDCB@>=>?AAACBBBCBABCBB**&
@2080_2WVZPS_3
TTTATTCACCTTATAACATTCATAAATATCGTTATCGTGCTACTGACGATACAAGTCTGAGCAATGGTTAGCAACTCCACGCTTCTTGCACCAATTTTCCTAAGAAAATCCAAAACCAGATGGGAATTAATAATTTACCCACAGACCTCACCCACCTTTTTCAAGGCACAATCATTCAGATAGAAAAACATAATATTTACCTTTAATACTTGTTTTACTCATTTGATTCCTCTTGGGCTACTATCGAATTCAACTTATCTTATAGTCATGTTACCACGACATCATGAGGAACTAACTTATTTGGTATTACCAAGGGCTTATACAAGTTACCAATTTGTATATCTTCTTGGTAATACCAAATAAGTTAATTGTGGTGGTGCCTCGTGGTAACATGACTATAAGATAAGTTGAATTCGATAGTAGCCCAAGAGGAATCGAATGAGTAAAACAAGTATTAAAGGTAAATATTATGTTTTTCTATCTGAATAAAAAGGTGGGTGAGGTCTGTGGGTAAATTATTAATTCCCATCTGGTTTTGGATTTTCTTAGGAAAATTGGTGCAAGAAGCGTGGAGTTGCTAACCATTGCTCAGACTTGTATCGTCAGTAGCACGATAACGATATTTATGAATGTTATAAGGTGAATAAAA
+
DC:0EQKKSMSNKHILGIISIHIFSMNSSSSIOMIQQILLMSSJPPPJJGLJLKNSKLHKSIPSSLSLNJKMJOKSORKHGJPSGFFGKPKRINJLSFJMJBAAFIKLINKIJPLGMHQSPSSNLLMNSSSHCFE><@CC@B:99:=B@ABHJBHK99=NGJJJLNHJKJKKOKSKJLIILIISOSSSOSIRSSOKSSNOOSJSJSKORQSNSPKSMSSMNLSSNPPHHFIGFGEFLSJLNRNJLHNLJNKHJQLNPONKNOMMSSMOKJKLMMJLHKIJJSLRIKQIROSSINHJQSQSMSSMJMPSKILNIHHOJJRRKKKLIOSDOSMLKKSMPJSONJHKI-,++,555758853/.+)*))&%$%&*-./211))))*''''';<==@@AAA@@?@??@>;::;CFOMILBAAABIHGDFF>@@@B75555*))))<;<>DGIGFICDFGIDDFDCC@???7--,+,009:<::889<7540'''-79=;;==<>EEISECDCCHD<>BCCEDB@@?@BAB@>@DDDEGGLKGHDCGILEFC>>A>>DACC65500*)*58769::CEHCCCA?>??EFFECBBBBCFIHIECCEA77666988:998===@D?>>=>@B@@855557779<=ABDDEGEBCIF
@2081_2WVZPS_3
GGAATGTTTATAGACATAGCCTTGTGTATGACTGTCTAATCAACAGTGCAAGAAATTAGTTGTGCTCTAGAAAGGGAGTTATATGAAGGAAAGATTAAATGGATACATTTAATTAAGTACAATTACTACAAAATCTATAATGACTGGGTAAGTCACCCGTAAGAAGGATGAGTTAGTAGAGATATAATAATATCTTACAGTTCAACTGATGTGCAAGTTTATAAGTAGACATAGTGTGAAAGACTTATCGCTAACGCAATAGACGTTATCTCGAAAGGATAAAAGAAACCAAGAAGATATACAAATTGGTAACTTGTATAAGCCCTTGATAATACCAAAAAAGTTAGTTCCTCATGATGTCGTGGAAACATGACTATAAGCTAAGTTGAATTCGATAGTAGCCCAAGAGGAATCAAATGAGTAAAACAAGTATTATAGGTAAATATTATGTTTTTCTATCTGAATGATTGTGCCTTGAAAAAGGTGGGTGAGGTCTGTGGATAAAAATTAATTCCCATCTGGTTTTGGATTTTCTTCGGAAAATTGGTGCAAGGAGCGTGGAGTTGCTAACCATTGCTCCGACTTGTATCGCCAGTAGCACGCTAACGATATTTATGAATGTTGTAAGGTGAATAAAAGCCTATGATTTGTGAACATTCCA
+
OKILLJQQMSSMSQKRSOQSJSSLMNKLLNKKKPROLKMKIMIIMKMKSSRKRKMOONNLSOGMSSLG+++++'05486655:DEEDFHJKSLSLJMSPGJHSJNRKPNNROOKLKFJFIGSSSN=;;;;KSSSSKNQJQSJJSKJSSPKQSNLILSJHJ>---.<=?FDGKGGJIILKLLIKNLKLOKMSRSLMLLJLISLILKIKKOMNOSSLMKPLQNSLSRMLSSIMSOMISJPQSSMNLLKJNHHHFFPOMJIMKKLNSIMIJSPSRMNMNLSLSESMONSHNLHHMNMSJSSKF:;IOSLSPIKKHNLSSOOSMJKIPSNMKOSSLKLSJHJLSSSSSKJHSSMLSLOJKOLLHJLNLLSRSOSSNLIJHJLPHKSOKHIJLKPSSMSIMJHISJQKNISSLQMSQKOSKMKLKKSIMKRSMSKKLLJLOKSNNMSQLSMNSOOLQOSSSKLMPMISOSSLSRNLKSJJSKDSKKLPLSOSSILKRLLISKSJSMSJPSLKSSKKSG66?67KJSIMNSSORHGGSQMSSMNJLILMSPQJSMILNOOMLMNNNJSJKSSRSSJMMGHJLJPJLMSMJQQMSHFAA@CDGGSQKGILOHGIHGLISMSKSGIJIIKRKMNJMGQIJSJIKSLSLNHNHIKKSSLSKRPNSSLHGD
@2082_2WVZPS_3
GGAATGTTTATAGACATAGCCTTGTGTATGACTGTCTAATCAACAGTGCAAGGAATTAGTTGTGCTCTCAAATGGAGTTATGTGAAGGAAAGATTAAATGGATACATTTAATTAAGTACAATTACTACAAAATCTATAATGACTGGGTAAGTCACCCGTAAGAAGGATGAGTTAGTAGAGATATAATAATATCTTACAGTTCAACTGATGTGCAAGTTTATAAGTAGACATAGTGTGAAAGACTTATCGCTAACGCAATAGACGTTATCTCGAAGGGATAAAAGAAACCAAGAAGATATACAAATTGGTACCTTGTATAAGCCCTTGGTAATACCAAATAAGTTAGTTCCTCATGATGTCGTGGAAACATGACTATAAGATAAGTTGAATTCGATAGTAGCCCAAGAGGAATCTAATGAGTAAAGCAAGTATGATAGGTAAATATTATGTTTATCTATCTGAATGATTGAGCCTTGAAAAAGGTGGGTGAGGTCTGTGGGTAAAAATTAATTCCCATCTGGTTATGGATTTTCTTCGGAAAATTGGTGCAAAAAGCGTGGAGTTGCTAACCATTGCTCAGACTTGTATCGCCAGTAGCACGATAACGATATTTATGAATGTTGTAAGGTGAATAAAAGCCTATGATTTGTGAACATTTTA
+
IHIJGHIIKIPJMKJKSFEHGEHKHIIIHIHJIIMGGGFGGOKMGGLHHJHFDGIHIJHKJIKKNKKLJHSOSJMSHGHFJKSLLNLSSJLNJRSGCB:<GEFFGILINKRIJKLIGINIPKNKFHHFIJONJNLILJIGJJKLKMJKKLKLLIKKD=FEFGLHJNJKISJKHKHLHFGGJIIC==LQJSLMLKSKINLLJJMLSIJHPSJLLHIIPSIGIIHIFGEGGGKHSSLSMMKKLISHKLHGDDDCDDCBBDGLIJFFDFEIKSHJJQIHFEGDMNMSHIIGDIGHKLNMQIIDD>==:=JA@@ABMMLLJGKGJSKIJKFHF>=<<<???HLPKNSJJHILHIFFFJIHJJLEEEDCGLJKLNLGHGFKJOKMSIMJLJGKLMHGFDEDHGHGJFFIMLNLKIIMLMMJMLJLLIHHLGHNIGJJIJMHFHGGHIKLMSGFFD?B;<HQIIGLHNSLKJJIJJMNHJLGGHJLSSSHHPIFIHEFI@BDEACBCDMSLPSSSC>>==>9BJMMJHJMLSIISLSMOJE???HFJLPLSHHIHEDANOPFEEDDIGIIJGFGFDGKJGGHNBI?IJISIPLLFGFDEGGFDFGCAA@@BDBBBBEKJNSKLILHKKIJHHIFGEFGGEOMPLHHFEFFDJFB<<;889<4+).*
@2083_2WVZPS_3
GGAATGTTTATAGACATAGCCTTGTGTATGACTGTCTAATCAACAGTGCAAGGAATTAGTTGTGCTCTCAACAGGAGTTATGTGAAGGATAGATTAAATGGATACATTTAATTAAGTACAATTACTACAAAATCTATAATGACTGGGTAAGTCACCCGTAAGAAGGATGTGTTAGTAGAGATATAATAATATCTTACAGTTCAACTGATGTGCAAGTTTATAAGTAGACATAGTGAAAGACTTATCGCTAACGCAATCAACGTTATCTCGACAGGATAAAAGAAACCAAGAAGATATACAAATTGGTATCTTGTATAAGCCCTTGGTAATACCAAATAAGTTAGTTCCTCATGATGTCGTGGAAACATGACTATAAGATAAGTTGAATTCGATAGTAGCCCAAGAGGAATCAAATGAGAAAAACAAGTATTATAGGTAAATATTATGTTTTTCTATCTGAATGATTGTGCCTTGAAAAAGGTTGGGTGAGGTCTGTGGGTAAAAATTAATTCCCATCTGGTTTTGGATTTTCTTCGGAAAATTGGTGCAAGAAGCGTGGAGTTGCTTACCATTGCTCAGACTTGTATCGCCAGTAGCACGATAACGATATTTATGAATGTTGTAAGGTGAAT
+
:ILNSSHLQHJCCBBBCGFEEHGINNHIMQSLHOSIHFFGIJSHLJIHKHKSHL@00000GSJJSSIHHGLMRNIJFFFHLOSSLJISMSFDDFFGKSIMKLHJHJPMHOPMLLSNIFFFIHLGDFEFHKIJSSJGIHJSKOOSOKSMMNSIFEEC;66568<=AAAA@@@?????BGHNFIJJSOMLISHSNSPJNSLLIJKLLPMSNOMSKFGHHHGBF9766777744)(''+=GJIJQDBCCFEEFDCBCCCE;;::::C??993**++8;;<2333FNSMCCDDDKNIHILNKKKONMKRJIIKJKMSSRSKNJKLSSKNLJLOGJHMHHLSISGLHCABB====<<=SMSRJIHHGMSQKKLGGEFEG5FGHMF:001EHLJMKGFEEGIHLLIJIIGGHPMNMHJPMSKHSJMLKPLKKIJKMMQSKMIJJLLSKSNIMJHINMNOJMKIMIIMMJLJLMSDD><<<=ILMONIHJNLNLLJSMJHHJJKOMRHQNNKSSJHIREIGEEGSLSJLSSJIKGGSLJSKDFEGHPLNKIIEIJGGIIIFCCBCHIJIJNKSKMHNMKJFFFIFFGNMLJIKSFCCBCJKIHJHFDEDEEHFC;;<JF??AAAABBB?>34445.,+'
@2084_2WVZPS_3
GGAATGTTTATAGACATAGCCTTGTGTATGACTGTCTAATCAACAGTGCAAGGAATTAGTTGTGCTCTCAAAAGGAGTTATGTGAAGGAAAGATTAAATGGATACATTTAATTAAATACAATTACTACAAAATCTATAATGACTGGGTAAGTCACCCGTAAGAAGGATGAGATAGTAGAGATATAATAATATCTTACAGTTCAACTGATGTGCAAGTTTATAAGTAGACGTAGTGTGAAAGACTTATCGCTAACGCAATAGACGTTATCTCGAATGGATAAAAGAAACCAAGAAGATATACAAATTGGTAACTTGTATAAGCCCTTGGTAATACCAAATAAGTTAGTTCCTCATGATGTCGTGGAAACATGACTATTAGATAAGTTGAATTCGATAGTAGCCCAAGAGGAATCAAATGAGATAAACAAGTATTATAGGTAAATATTATGTTTTTCTATCAGTATGATTGTGCCTTGAAAAAGGTGGGTGAGGTATGTGGGTAAAAATTAATTCCCATCTGGTTTTGAATTTTCTTCGGAAAATTGGTGCAAGAAGCATGGAGTTGCTAACCATTACTCAGACTTGTATCGCCAGTAGCACGATAACGATATTTATGAATGTTGTAAGGTGAATTAAAGCCTATGATTTGTGAACATTCCA
+
PIKKSHQISJLSKLINJSPSLSLMKOIOJKLQIKSJILHKFFGEEIKINJSKGHIHGAAABCEF;77777?DDJJHFHFHKILHGHEBFFFIIISHLLJHKIHJHIMNSONSSOQKJSO>>>>@?@?>?CCDQHNGHGLMQSMMSOLSLSMLLNKN?<<;=KNSPSSQMSSKMNJJQIIMIKNIJSSJLSJKJSIOJQSSKLKLKOKLKKSMSMISSKSJJKDBBDDDKEILJSSSOQOSISGOSNMHNFHGKIJFFIMIJJLOMI@@?@?>>CFDGCFAGEEEFOLGHFFEMMOQOOOKSMMNHLRIGNIIPMIJDHIISIISIIJPIKHLHLGGSSQHILHHSLIIFEEFHEIGLMSHMJMHLNSKNJKOJFKJHMKFHIIHJIMMGGIF3221(((((444<FJSHLLHIPSKKLSIJHMIJRKJKHJHJKJJJKLQSMSJJHLJMSKNSMNJRJOLJSLMSOONPLMMLIIG?EIHSPPKJHJINMSJKKLLSRJLGFNGQSRMKINQBBICDMJLMKMMKKKSIISNKMSJHIIOSMKL==<<;9:67;99;BEGKKJOIGIGGKIIKJFBA;;;>>>>>@AA@BBGFJKMKOJEBBAACDCCDCIISKRIDFFEGHHFCDCFJIFGIGFFJLHIJHIJHHJSKSNIPJJFIFLF
@2085_2WVZPS_3
GGAATGTTCACAAATCATAGGCTTTTATTCACCTTACAACATTCATAAATATCGTTATCGTGCTACTGGCGATACAAGTCTGAGCAATGGTTAGCAACTCCACGCTTCTTGCACCAATTTTCCGAAGAAAATCCAAAACCAGATGGGAATTAATTTTAACCTACAGACCTCACCCACCTTTTTTCAAGGCACAATCATTCAGATAGAAAAACATAATATTTACTTATAATACTTGTTTTACTCATTTGATTCCTCTTGGGCTACTATCGAATTCAACTTATCTTATAGTCATGTTTCCACGACATCATGAGGAACTAACTTATTTGGTATTACCAAGGGCTTATACAAGTTACCAATTTGTATATCTTCCCTTGGTTTCTTTTATCCTTTCGAGATAACGTCTATTGTGTTAGCGATAAGTCTTTCACACTACGTCTACTTATAAACTTGCACATCAGTTGAACTGTAAGATATTATTATATCTCTACTAACTCATCCTTCTTACGGGTGAGTTCGTGAGATATAATAATATCTTACAGTTCAACTGATGTTCAAGTTTATAAGTAGACGTAGTGAAAGACTTATCGCTAACACAATAGACGTTATCTCGAAAGGATGAAT
+
E<;;;;>63333;;9;=>EJMIOSLSONLKOQOKLMNIHIHSPPSIKOKJKKLLNNNLMNQSSMMSLSSIHLSJSNIIGJSOLMSHNSKKSMMJONPIQNNHLJHIHFMK9:00001?@FC?JCCEGNISHKIIAABBCFMJSKSSSMIISMHJISOJMLJRLO?<<<=EGGNJKLJIPJKNMSLLLHSOKQMNMOMKOKJIIOLGSSSSNSSMKMIOPLOHNNPKKQKMKQMHJIKLNMLNJGFJGNHJIOSLOJA::@KS=?CDGDCCEDHMSLSHSJKSJSONNSKLRLISSJMKHK@@??@BCGJMIOJOONLSILNISSLSSKLJNMPISSPKMOSLMOOSQMOPHOSMMIJECBA??>>43(&&*',8=@GIEEDDD>HHGFSS<;;;;JKSKNLKKINSSNSNRSSJKISOIJSGEA?<>CGJFNHCCCE9832136EFKLJKJIILINSIPSNJSMNJSF:99:::EDCEEGGRKMKOGIIJKJPJHO?E22112FHDDDD:8443+***))()))))*:ABDFFGJKJCEEEAADCFEEG@<<::>>AAA>?B@@A<<<<;;:74.275576666:<>>><9877..//0:;<<<<>?@=<;=<=<:7/,+(
@2086_2WVZPS_3
GGAATGTTTATAGACATAGCCTTGTGTATGACTGTCTAATCAACAGTGCAAGGAATTAGTTGTGCTCTCAATAGGAGTTATATGAAGGAAAGATTAAATGGATACATTTAATTAAGTACAATTACTACAAAATCTATAATGACGGGGTAAGTCACCCGTAAGAAGGATAAGGTGGATGAGAGATATAATAATATCTTACAGTTCAACTGATGTGCAAGTCTATAAGTAGACGTAGTGTGAAAGACTTATCGCTAACGCAATAGACGTTATCTCGAAAGGATAAAAGAAACCAAGAAGATATACAAATTGGTTACTTGTATAAGCCCTTGGTAATACCAAATAAGTTAGTTCCTCATGATGTCGTGGAAACATGACTATTAGATAAGTTGAATTCGATAGTAGCCCAAGAGGAATCAAATGAGTAAAACAAGTATTCTAGGTAAATATTATGTTTTTCTATCTGAATGATTGTGCCTTGAAAAAGGTGGGTGAGGTCTGTGGGTAAAAATTAATTCCCATCTGGTTTTGGATTTTCGTCGGAAAATTGGTGCAAGAAGCGTGGAGTTGCTAACCATTGCTCAGACTTGTATCGCCGTAGCACGATAACGATATTTATGAATGTTGTAAGGTGAATAAAAGCCTATGATTTGTGAACATTCCA
+
RJKOOPSLLKKLNKPKLKRSPKLMPNPRKKNOHLMJKMNIIHKHJHHLKJMSLQMJIJJKJPHLSSKMJJOKQNLOKLHHKJPIPJHHLNKMOLQHKOIHJNHIKKPSMKLSSOSJLHSMMJKJLIJEFMILNPOMONSOKLSMEGFFGDDEDGCEB78777@BCDGQGPHEE+**)))))*9EEGHIQJPLRKKGGGHKHIOJKPKMLHSONMSJJMHIJMSKOLLLIIHFF666666KMHKOSKHFGHHJGGMLGHFIHFGDCBDAAB??=>=DEDJIMBEGFLGSNJPSJSSSOOSSJBDNRSLSJNSSKJKJPSJKINMHKGGJFGFSJSJMSSSSLNOKRMJLKKJMSOHSKIMMKQSJQNNSOMOLQJIKHPSPKGIINHIILISKMLOJNKMLLKLNLIHJKRLMSNQJOLMLPNIMMHSMNKNJKLSSLEIIOGOJJJIILQMIQJSRGEEGHSIOJKMKPLQPLSLKLLEKJSSOSLLSMKMHJIHHKKOIGIIHHSKPSLSJSH;;G<=MPOSQJJJSSHHFNMQMSPMIMLSLLSCCCBDMFGKHHEFIHKGOGNHMIGGGGFEGGGJEEEIHJPPPLOJQHIGGHSRSJIGGHKKGGGGHIONJESKLMSLSOLJIHJIIKSLMNNRJLSLRLOKIKLSSSOOJKSID@
@2087_2WVZPS_3
GGAATGTTCACAAATCATAGGCTTTTATTCACCTTACAACATTCATAAATATCGTTATCGTGCTATTGGCGATACAAGTCTGAGCAATGGTTAGCAACTCCACGCTTCTTGCACCAATTTTCCGAAGAAAATCCAAAACCAGATGGGAATTAATTTTTACCCTTAGACCTCACCCACCTTTTTCAAGGCACAATCATTCAGATAGAAAAACATAATATTTACCTATAATACTTGATTTACTCATATGATTCCTCTTGGGCTACTATCGAATTCAACTTATCTTATAGTCATGTTTCCACGACATCATGAGGAACTAACTTATTTGGTATTACCAAGGGCTTATACAAGTTACCAATTTGTATATCTTCTTGGTTTCTTTTTATCCTTTCGAGATAACGTCTATTGCGTTAGCGATAAGTCTTTCACACTACGTCTACTTATAAACTTGCACATCAGTTGAACTGTAAGATATTATTATATCTCTACTAACTCATCCTTCTTACGGGTGACCTACCCAGTCATTATAGATTTTGTAGTAATTGTACTTAATTAAATGTATCCATTTAATCTTTCCTTCACATAACTCCTTTTGAGAGCACAACTAATTCCTTGCACTGTTGATTAGACAGTCATACGCAAGGCTATGTCTATAAACATTCCA
+
778BFGGJLSSPOSPLMIJJJHNPJMHKJIKJHHJJMJGKIOLMRJSJNHKSOKKNJJMMLKLSKLMKSOFGHJISOKSHSSSJLLLNOOMNSOSSMSSJJSNKKLNPKJLMJHMJIQJOLRMIIMOSSSNNKNLIPKISKDCOMNHNISLLLPMISSGFSCBI88ISLHKJIKMGGHJISJMKMNSPQJJJJILMMSNSSPLKKOOSSPSNQLMJMSIMLSSMNJOLSKMSSSMOSKSJKHGJLSOSSSLOJLLSPSSMQRPNOOJHMJJJLHOOMSLKNMNJOKLQIJOKISSNNRNJOOISLKLQSOOLRSOROKMMLKPNSOOROOISIIHJMSJLKJSLJOKKKSLSKLNNSKKSNSSROKMSHIDCFJMGGDCA??HGISSSPMQKLIILSNLJJISKMLLNSLIKKIHJLMOH4233BBBMJJHAB>?;:9:321114??===>>FMGJINIHNSSKOIHJLJKOJJJIMJJQSGGFEIHJIHPMKSLKNSOSONIIJJOJLMIJIIKISKLNKMPMIJKLMHLSPKLKMKQPMRIKIJHFJLPKHILISNSGEFFFHJHKQOMQMSOFHGJLNKSKJQMMONMHLONSSJIJMQJIKMQKKJIHJKHLIKSLMHNJDCB@?@84321)('((??@ADCCBBAA@BCEFHFGFI
@2088_2WVZPS_3
GGAATGTTCACAAATCATAGGCTTTTATCCACCTTACAACATTCATAAATATCGTTATCGTGCTACTGGCGATACAAAGTCTGAGCAATGGTTAGCAACTCCACGCTTCTTGCACCAATTTTCCGAAGAAAATCCAAAACCAGATGGGAATTAATTTTTTTACCCACAGACCTCACCCACCTTTTCAAGGCACAATCATTCAGATAGAAAAACATAATAATTACCTATAATGCTTGTTTTACTCATTTGATTCCTCTTGGGCTACTATCGAATTCAACTTATCTTATAGTCATGTTTCCATGACATCATGAGGAACTAACTTAGTTGGTATTACCAAGGGCTTATACAAGCTACCAATTTGTATATCTTCTTGGTTTCTTTTATCCTCTCGAGATAACGTCTATTGCGTTAGCGATAAGTCTTTCACACTACGTCTACTTATAAACTTGCACATCAGTTGAACTGTAAGATATTATTATATCTCTACTAACTCATCCTTCTTACGGGTGACTTACCCAGTCATTATAGATATTGTAGTAATTGTACTTAATTAAATGTATCCATTTAATCTTTCCTTTACATAACTCCTTTTGAGAGCACAACTAATTCCTTGCACTGTTGATTAGACAGTCATACACAAGGCTATGTCTATAAACATTCCA
+
NMSMSNOLKOSLJOSMJKRGLIPNSNOSKMMOOSNJNJKNJNMKKSSSQLMNPSIOLSMOSOKJPQOLSIHGKGHLJKGG;965556::SOMSKIOSSSPJNHJIOSKSMKSLSMSIPSNLIMLGINSLLKQNPMKMSNSLONNHJLSKMSGEFD-,,,HMHJJIEI>::989;;<DBADIA=;PDILIKKNJQSLKKJSKJNHSILKJSSQSSQPLSSNSOLSNSRSLMPLNSSPLQSSQLLKMQSMOHSKPLSLSMJIOQHMSSOSMMJLKMOQPPOPORIPHJHINKOKLISMPSSGHMNIKJBBBIJMJPLSSMSNMRMKKLRLSKJIKJEDFDPMOLMOKNLMSKSSKSOMOKLSNSMSIJPLSMSMSHGKJNSBCB@COMSLRPQKLNKOMSPSOSLMLQSNKIIISLOHIINNMSMMPKOJSQSMPISPKSSMKSONLSKNSRNLNSLNLLL>>=87888IMNSOJSSSSLRLSRISJQIMRSNNNSMLOLSLJPLLIMIIJMSNSLPSJIKMKKJSJSKPJKJILMSLSMRKOLLIOMKNJKMIGPSSPJLKLIHIJLKISJQROIB@<623346==GGGHLKLJMJONMRJKMIKKMSLPQSJPKSLLLSQRLLPMPKHKQSMNSOLMKLMJKSLKHIGIKIKFIFHGGD82.
@2089_2WVZPS_3
GGAATGTTCACAAATCATAGGCTTATTTTTCACCTTACAACATTCATAAATATCGTTATCGTGCTACTGGCGATACAAGTCTGAGCAATGGTAAGCAACTCCACGCTTCTTGCACCAATTTTCCGAAGAAAATCCAAAAAGCAGATGGGAATTAAATTTTAACCCACAGACCTCACCCACCTTTTTCAAGGCACAATCATTCAGATAGAAAAACATAATATTTACCTATAATACTTGTTTTACTCAATTGATTCCTTTTGGGCTACTATCGAATTCAACTTATCTTATAGTCATGTTTCCACGACATCATGAGGAACTAACTTATTTGGTATTACCAAGGGCTTATACAAGATACCAATTTGTATATCTTCTTGGTTTCTTTTATCCTTTCGAGATAACGTCTATTGCGTTAGCGATAAGTCTTTCACACTACGACTACTTATAAACTTGCACATCAGTTGAACTGTAAGATATTATTATATCTCTACTAACTCATCCTTCTTACGGGTGACTTACCCAGTCATTATAGATTTTGTAGTAATTGTACTTAATTAAATGTATCCATTTAATTAAGTACAATTACTACAAAATACTAATGACTGGGTTAGAGAAGGATGAGTTAGTAGAGATATAATAATATCTTACAGTTCAACTGATGTGCAAGTTTATAAGTAGTCGTAGTGTGAAAGACTTATCGCTAACGCAATAGACGTTATCTCGAAAGGATAAAAGAAACCAAGAAGATATACAATTGGTATCTTGTATAAGCCCTTGGTAATACCAAATAAGTTAGTTCCTCATGATGTCGTGGAAACATGACTATAAGATAAGTTGAATTCGATAGTAGCCCGAAAGGAATCAATTGAGTAAAACAAGTATTATAGGTAAATATTATGTTTTTCTATCTCTGTGCCTTGAAAAAGGTGGGTGAGGTCTGTGGGTTAAAATTTAATTCCCATCTGCTTTTTGGATTTTCTTCGGAAAATTGGTGCAATAAGGTGGAGTTGCTTACCATTGCTCAGACTTGTATCGCCAGTAGCACGATAACGATATTTATGAATGTTGTAAGGTGAAAAATAAGCCTATGATTTGTGAACATTCC
+
NNOQRMOPJQMSSSSKJSSPS@??>?QSSONMOQSJNIGOMJI=:677JKSSSMPQIKQNHOISSLMSNSLHMIIJIKSSQKSQLIOSMPNSLRLMQSLISILKSNNSJSSLSKQOJSMSSQKISLLLLSSORSSCGQQSMI=977----MKMLIPMLSSMOKLLHMNIOSRSOMJSNHSJLKKSPKNKIJMSOMJSNRNSSQKSSMSONMSSPNLSJMLQSLMSPKSPRMLJJSMMSNMSSKOSORSMPLQJSSSNKONSJMKKSKKLLNIPRMKSQLQKOKPSKSSIJPLLKOSKRSSSSMMKJSOJNSSSMLSSMOSJKLKRSMLKSNINKOOQJPSMPSPNJPMSSLLMSSQQSSMSLKSLHFEDDA@BFHLLSFHFBPFIHKAFHDFEEESPNJLPJOQSMSPMLOSSOJKIHJKOKRSKKSOLSSOISMSISKRSMLNSLKSOHSFDDDDRSMSKKSSJKSLHLKSNRSSSQLONSPSLJGLSOQJKSMLLPKKMNJILLHLISGGIIDGLJDEQLMNLIKSGIFEJSQSOLHKSSRFDEFB>@@@FCIJJJIHIFDEDEIKONH;::98/----.333222123&%%%%(''''&&&&%$$$$$$*+35667:;BDHGGHIFGEDCB??ABCDGGHHF>;;<=<>>AAEEFECB@?@FFKEHDBAABEFFBBBBEEKIGGHJMHPHGEEDCDB@@@@?ACEHMJIGJESAAAAFIHGHGFBGHDDCFIGDIGEFDCEEGD>>:988EEDDBBCFGLHHDBBAA?>?<;=<<D@@=9;844@AA@AAEBBDDCCCBADDDD@@?@CHJHFEB?=:76668;DCA@??>==<<<<<==@C>>>>6///0.<??@@CBB@9985544443310.,-))0-((''(((((((+236681/,,-0,+,,-56<<=<?CCEEFDCEFEDEGEGEDFEDFJGHBEEEHLHIGEFFGHDCCB>6444=ECEEDEGLB@?:9::;;;;6321.+*(%%$##$%''(''%%%&')+--/1569:=@ACDFHMGEEBBCCDGEEB<9999;B>>>>?@>>C@?<CCECCBAA@AABCDCBA@>>>??@?=8433332111100,)(
@2090_2WVZPS_3
TACTATCGAATTCAACTTATCTTATAGCCATGTTTCCACGACATCATGAGGAACTAACTTATTTGGTATTACCAAGGGCTTATACAAGTTACCAATTTGTATATCTTCTTGGTTTCTTTTTTATCCTTTCGAGATAACGTCTATTTCGTTAGCGATAAGTCTTTCACACTACGTCTACTTATAAACTTGCACATCAGTTGAACTGTAAGATATTATTATATCTCTACTAACTCATCCTTCTTACGGGTGACTTACTTAGTCACCCGTAAGAAGATAGAGATATAATAATATCTTACAGTTCAACTGATGTCAAGTTCAACGTAGTCATCGCTAACGAAATAGACGTTATCTCGAAAGGATAAAAGAAACCAAGAAGATATACAAATTGGTAACTTGTATAAGCCCTTGGTAATACCAATGTAGTTCATGATGTCGTGGAAACATGGCTATAAGATAAGTTGAATTCGATAGTAA
+
SJGKLNKHHJJNKNRMQMJSLSSKHHLMJNSIKJS@E?@@NSJSQHNDDCEHJECDCCSJE77777JJCDDDESILLMROLKGLONNKIJHMNKHKOQINLJLSKLLKEE;;=>>62202/85588EHGEJHQLSISLKPSRLSKOKNJSLLOEEDAA>?:2000?JJKMHLJJISKHIJKHLMLNJSKMSKMOLJKIJIKQOSJSKIJLLSJSMJLHMAABBCHGGIJMSPECEHPJQEFE>>>CAD@:;;;68<>:;<>>?>:691'&&',.+++.46<??=<9677788895521112,,,--100/*('((&###$$$$$%$##$$+--....///.))*01349>?><<===BFC?@?@@?GB?;***))))))('''**+7BEBCHDFHDEA@>==?AFHF@;85444541,**)''&&%%%),01353211234458899;<=<?@@?<3////))*/,(('&'--0
@2091_2WVZPS_3
GGAATGTTCACAAATCATAGGCTTTTAATCACCTTACAACATTCATAAATATCTTTATCGTGCTACTGGCGATACAAGTCTGAGCAATGGTTAGCAACTCCACGCTTCTTGCACCAATTTTCCGAAGAAAATCCAAAACCAGATGGGAATTAATTTTTACCCACAGACCTCACCCACCTTTTTCAAGGCACAATCATTCAGATAGCAAAACATAATATTTACCTATAATACTTGTTTTACTCATTTGATTCCTCTTGGGCTACTATCGAATTCAACTTATCTTATAGTCATGTTTCCACGACATCAAGAGGAACTAACTTATTTGGTATTACCAAGGGCTTATACAAGTTACCAATTTGTATATCTTCTTGGTTTCTTTTATCCTTTCGAGATAACGTCTATTGCGTTAGCGATAAGTCTTTCACACTACGTCTACTTATAAACTTGCACATCAGTTGAACTGTAAGATATTATTATATCTCTACTAACTCATCTTTCTTACGGGTGACTTACCCAGTCATTATAGATTTTGTAGTAATTGTACTTAATTAAATGTATCCATTTAATCTTTCCTTCACATAACTCCTTTTGAGAGCACTAGACTTCAATTCCTTGCACTGTTGATTAGACAGTCATACACAAGGCTATGTCTATAAACATTCCA
+
?CIFHMMHIKKKJNLNJIKIIGDMLMQSLJIHHKGIIFJSIKKIKJKSLLISOOJSQSKJEHFLSMKIPNGHGFJJJLSISMMKMSSSNJSMGIHIJMKJIKRMKLKQSNLSLSJIOOLSA=?99:;NFSSNPOPJPLJHFDIHFERNROOIGF@>JJEGMIIGLPISKIHJHIPKHHGIEJSSHOJINKMJMLKJNSSRPLHJJIMHQIKJSQSHHOMSKKISNJOSHJSIJJHOSSLSGHQGKKKSLIQJSJIOLJSNSSRQNSB@?@?BQMSNKOGJJSMRGKOGHFGHHRLKLKHKKKFGHJHGIHIIKNLHJIGLLOSSNMSSSQMJKIIJKKGHILOKLNSKMQKSSNSSLKSKGKIJLKMKHKKEGGJGG>?KFLGSOJLJGRKJHHMGHFIHHFEEDDHDGLIEEFFINJDDF@?@AAISIGDC???<<>>?LIHIIMIHHFKGIMJLJKKKPLMHINMKIILOJJNSSMOMSKJPSSDCCCBCD@@53334850.-,-...-..899;ACBCEEIGFEHKHPGLIKNGHKJLLIMHKIGNSGNMIKSLKFDDEDSJRSKSSIGA4411:CEDCGPNSKSJJLEBB@@<;0,***-.**,55CDCHHIKJIQKOIKJKPIFIFGHIMMHHIHHIJIKGGFHGFEEDEIKGILLHII
@2092_2WVZPS_3
GGAATGTTTATAGACATAGCCTTGTGTATGACTGTCTAATCAACAGTGCAAGGAATTAGTTGTGCTCTCAAAAGGAGTTATGTGAAGGATAGATTAAATGGATACATTTAATTAAGTACAATTACTACAATATCTATAATGACTGGGTAAGTCACCCGTAAGAAGAATGTGTTAGTAGAGATATAATAATATCTTACAGTTCAACTGATGTGCAAGTTTATAAGTAGACGTAGTGTGAAAGACTTATCGCTAACGCAATAGACATTATCTCGAAAGGATAAAAGAAACCAAGAAGATATACAAATTGGGAATCTTGTATAAGCCCTTGGTAATACCAAATAAGTTAGTTCCTCATGATGTCGTGGAAACATGACTATAAGATAAGTTGAATTCGATAGTAGCCCAAGAGGAATCATATGAGTAAAACAAGTATTATAGGTAAATATTATGTTTTTCAATCTGAATGATTGTGCCTTGATAAAGGTGGGTGAGGTCTGTGGGTAAAAATTAATTCCCATCTGGTTTTGGATTTTCTTTGGAAAATTGGTGCAAGAAGCGTGGAGTTGCTAACCATTGCTCAGACTTGTATCGCCAGTAGCACGATAACGATATTTATGAATGTTGTAAGGTGAATAAAAGCCTATGATTTGTGAACATTCCA
+
SJHLGKJLNLKOIOLIHHHPKJJJKRKKGNKJRSRLHIKGKJKHKJPKGNGLFC;))))+:FKLKSNK<<<<SLMOHPHJKKSJLLKHKIEHGIKLKRMKKHGGSKSNRMLSJSSIGGSLSMISKKJJHIJFHJKJIIMSNSLSHPSLRSILKSJJG<HBCAEDMSMKMSRPSMISRMOSLMQJNQOLPSJHLSNLSPJLLNSIOJLLSSSISKPNGLLMIKOLJOHLOMJHIJMMSJSJKSFJMMKJKJKGLIGGGGHLRNQOLLLMOSBBAJOSNPJLJSIILSSSKKIKKSSMMQSMMLKPNNJKKSMJKLNSSQLPSMLMSSLLNJKNNLLKJKD<LLLLKILPQNNSKOMLOLPI:9999KNPLQJKGJGIHJKKSSOLHLLGJFFG*********>>?@FFIMJONHHPOIIIFLFFHJMPJDBJJIINSOOKHKRSSSOLSSKMLKSKIKJIIIFILSLIKGIJIKHIHKJJIHMHLJNKSJHHJLIABBB>AABB:0///0?>?A<;@;<HHISIKKKSIJKIHPHA@@:>JNMSKLNKIHIHLGHFFEEFFGJIJNLSKLHMGJSKLHKHHFHGIMHIGEFBDDCDFGFHGCAAAACDCDCDJNMJHIHGGFJJHHHJFIKGGJHIIJIJLHIGEFFDIHHF>665320)('
@2093_2WVZPS_3
GGAATGTTCACAAATCATAGGCTTTTATTCACCTTACAACATTCATAAATGCGTATCGTGCTACTGGCGATACAAGTCAGAGCAATGGTTAGCAACTCCACGCTTCTTGCACCAATTTTCCGAAGAAAATCCAAAACCAGATGGGAATTAATTTTTTTTTTTTCCTCACAGACCTCACCCACCTTTTTCAAGGCACAATCATTCAGATAGAAAAACATAATATTTACCTATAATACTTGGTTTTACTCATTTGATTCCTCTTGGGCTACTATCGAATTCAACTTATCTAATAGTCATGTTTCCACGACATCATGAGGAACTAACTTCTTTGGTATTACCAAGGGCTTATACAAGATACCAATTTGTATATCTTCTTGGTTTCTTTTATCCTTTCGAGATAACGTCTATTCCGTTAGCGATAAGTCTTTCACACTACGTCTACTTATAAACTTGCACATCAGTTGAACTGTAAGATATTATTATATCTCTACTAACTCATCCTTCTTACGGGTGAGTTAGTAGAGATATAATAATATCTTACAGTTCAACTGATGTCAAGTTTATACGTAGATGTGAAAGACTTATCGCTAACGGAATAGACGTTATCTCGAAAGGATAAAAGAAACCAAGAAGATATACAAATTGGTATCTTGTATAAGCCCTTGGTAATACCAAAGAAGTTAGTTCCTCATGATGTCGTGGAAACATGACTATTAGATAAGTTGAATTCGATAGTAGCCCAAGAGGAATCAAATGAGTAAAACCAAGTATTATAGGTAAATATTATGTTTTTCTATCTGAATGATTGTGCCTTGAAAAAGGTGGGTGAGGTCTGTGTGTAAAAAAAAAAAATTAATTCCCATCTGGTTTTGATTTCTTCGGAAAATTCGTGCAAGAACGTGGAGTTGCTAACCATTGCTCTTCTATCGCCAGTAGCACGATAACGATATTTATGAATGTTGTAAGGTGAATAAAAGCCATTTGTGAACATTCCA
+
7532,,1.(()1////:ADHFGFGJKGLMKGGFFDBB?@=32212:=>84366779:BDDDILIHHJHGHEFJGFDDBFBBABBFFIIJGIHPJIHJOKLJQQJQJILPSJPJGISPS24QBBKGKOJINIPIKSIHMLKJRGKHHSJMOKKHOFFLJIJJLR974335799DFJMLSNNLQSKHSSJMKKLSKKHISRKJSPLOKQRSSIOSJOLKHLNKNOJPHSKSLMKSSMMIIOISKMSLFGEEGJNJSSFKJJIJRKQJNKSSNSHEA@AABJGHSRIJIEFFFGOKGIHLHLINMPNMIGJGNJLJNKRKSSMOJSQJNLLSOOHSMSHISLFGGSJSRJCA2,)((*+++/==JGSLRFGEA?@A?=><<BBKFKSJLAKJMOLJJMMLMJMRRMLOSMPSOQJJJMGIRFMJGHHBBACCJGKIJFIHGKLSSLJIHLOIJOJKOJSJOKISLKKQISSKLKMMRIMLJMMIOKKJDDAA@:;=CGIGFFFIHOINSOLGKNFGEA?>20,))*99?@C>:33;:;<>?>>>>==;7566764444+))))*('&$$$%%''&&(,55<=>;;;8899785550/////---/03244556:<=>B@?===6742/,/222211131/)*/;<=ACCCB?>??BCCDAABDEDEMAEE@BE?@@?@BCCDDDD>@A?;::86654643/,++*)))))))))//129>?CD;666@@??>9//...0-,,,+-000//0>??=??@ADCDCDFHHFBA>=<;;;;?A@AAACDDFFCBBCDGFK74334A@??@?>>?>ADMCBAA?CGEJFEDCCB?A@A@A@DDDEECC?:9CADBA@@@>;:0///**.*+01000110-*'(()''''0//1/0/+)))*.2341+*++-,,--*))**+00/0.*('&%$%&(+46777;::::8667:>?==<<=<=<=;:977//---15443331+))(()&$$%&+,/0124778:;
@2094_2WVZPS_3
GGAATGTTCACAAATCATAGGCTTTTATACACCTTACAACATTCATAAATATCGTTATCGTGCTACTGGCGATACAAGTCTGAGCAATGGTTAGCAACTCCCACTTGCACCAATGTCCCGAAGAAAATCCAAAACCAGATGGGAATTAATTTTTACCCACAGACCTCACCCACCTTTTTCAAGGCACAATCATTCAGATAGAAAAACATAATATTTACCAATAATACTTGTTTTACTCATTTGATTCCTCTTGGGCTACACACGAATTCAACTTATCTTATAGTCATGTTTCCACGACATCATGAGGAACTAACTTATTTGGTATTACCAAGGGCTTATACAAGTTACCAATTTGTATATCTTCTTGGTTTCTTTTATCCTTTCGAGATAACGTCTATTGCGTTAGCGATAAGTCTTTCACACTACGTCTACTTATAAACTTGCACATCAGTTGAACTGTAAGATATTATTATATCTCTACTAACTCATCCTTCTTACGGGTGACTTACCCAGTCATTATAGATTTTGTAGTAATTGTACTTAATTAAATGTATCCATTTAATCTATCCTTCACATAACTCCTTTTGAGAGCACAACTAATTCCTTGCACTGTTGATTAGACAGTCATACACAAGGCTATGTCTATAAACATTCCA
+
LLIMOKMIHIKIHJGOKHFEEHGQKMLIKSIHIGKHJGFGISPHPRJGGEFHKHHJIHJFGHIHJHHGKGEDCDGJJGGHEEDDF@;;.---,./0147,,)((*,,-..***)()''',-9;@A?>;AIFIKIMMLHHHHSSJJMMKSJQKKLH@AI<FFFFEGIDAA@@=DMIJNJMQSSSOOSKKSJLKSNLSSKSKLMSMSSRSSOLSLSSKLSJKSOPNLOLSLGMSSSMQJJLGPJKHHJKMSJMJKQRJMLJPMMFDFEFISRLMSSSHSMMLJIILIIHHSIKSSLQGEEEE@@@EJPNJPSMNSSKKPSMSNSOOJMNLJHFKSSSNONMMSNQKKMSNSMQJNSSPMNJJJHIJ<<::;;>:::;=2>?AEJIDABBCKLPMJJJGHHJGGHMHIOJSIKKLOJIFHGEOOJHHEEGGHKQPLRRSKSNSJLRROKNJLMSSQSNJHIFLIIGIFGKINGOHMHHJMLKNHGFIHSJLNHKRSGGGCDFFHFHGIJJHHHJOSJKISSLKILJJLKL;:;KGHKKOSJLJOQKLIKEIHMKKMHILJMSHFLHFG<<;;;CACEGIJHHLIKMMSNJOOOSHHKGKOKSSQOKLLNJHKSSLSMSLPPIIIGJJJKHHLMOSHHIIHHFHJIFFFDGHILJIMHO?
@2095_2WVZPS_3
GGAATGTTTATAGACATAGCCTTGTGTATGACTGTCTAATCAACAGTGCTAGGAATTAGTTGTGCTCTCAAATGGAGTTATGTGAAGGAAAGATTAAATGGATACATTTAATTAAGTACAATTACTACAAAATCTATAATGACTGGGTAAGTCACCCGTAAGAAGGATGAGTTAGTAGAGATATAATAATATCTTACAGTTCAACTGATGTGCAAGTTTATAAGTAGACGTAGTGTGAAAGACTTATCGCTAACGCAATAGAAGTTATCTCGAACGGATAAAAGAAACCAAGAAGATATACAAATTGGTATCTTGTATAAGCCCTTGGTAATACCAAATAAGTTAGTTCCTCTTGATGTCGTGGAAACATGACTATAAGATAAGTTGTATTCGATAGTAGCCCAAGAGGTATCAAATGAGTAAAACAAGTATTATAGGTAAATATTATGTTTTTCTATCTGAATGATTGTGCCTTGAATAAGGTGGGTGAGGTCTGTGGGTAAAAATTAATTCCCATCTGGTTTTGGATTTTCTTCGGAAAATTGGTGCAAGAAGCGTGGAGTTGCTAACCATTGCTCAGACTTGTATCGCCAGTAGCACGATAACGATATTTATGAATGTTGTAAGGTGAATAAAAGCCTATGATTTGTGAAC
+
PIINSINISSLSSKNSQMSSISMOLSPSRNLRSNMMSJLMLRMPSNSMRNHIONNOSQMKLPSPPSSSSNQMSSNMJSSSSSSSOLSHKJSNMHJCB@;=MHLPSKNJRONLMMNJPLPPPJPMEEDDDRSMSSKSMKKSSRHSMKKSKFEEEEFMJ?HCELLFLHKLKOSJNJHIJLLLSONJLSSPNJSNNPJOLPKQNMSKLOSLSSMPKMSOKNMPLLO?SSSJSSGMISLLNQQNSOJIMJKJMHHGGHIINLMNSSLNJNIISJMJNJSPSKQIHSKMKKKKKREJSSOQNRLMOSNNJLMSSOONNNOLPNNSOKSSLJMJKKMSRLSMOSRSSSLPKMMPHNKKJSNLJQSNOJIJKNKQLSKQIJIJSSNSSKSHJLSOLPSNQIILKNHFKHMHGJOONKMSJSKOOOLKNJOORKQSISLLKSSNMRSJSMSPQSKOHJAILFEFEEFJJMLKNMJMSPPSLSIKKNOSSLSPNMMOKKSJPPLPMKMHJIGIMOLKCBB@?@G@AKLKNPJONMKKKMMMLLE@AAJMSSSKFFHFGIEJLIIKJPPKILLIMLMISKHHJJ>=<;<<>>BKIKLHIIFGGIHMKQLMKKLHIJEFGFILKKS66667KMJJKHGHKHHLNJSOKLIILGGFFFJHEB>223
@2096_2WVZPS_3
GGAATGTTCACAAATCATAGGCTTTTATTCACCTTACAACATTCATAAATATCGTTATCGTGTTACTGGCGATACAAGTCTGAGCAATGGTTAGCAACTCCACGCTTCTTGCACCAATTTCCCGAAGAAAATCCAAATCCAGATGGGAAATAATTTTTACCCACAGACCTTCACCCACCTTATTCAAGGCACAATCATTCAGGTAGAAAAACATAATATTTACCTAAAATAATTTGTTTTTCTTCCTGAATGACTGTGCCTTGAATAAGGTGGGTGAGGTCTGTGGGTAAAAATTATTTCCATATTGATTTGGATTTTTGTTTCGGAAGATTGGTGCAAGACGTGGAGTTGCTGACCCATTGCTCAGACTTGTATCGCCAGTAACTCAATAATAAATATTATAAGGTGAATAAAAGCCTATGACTTGTGAACATTCCA
+
@ABFGJFC0000CCDEIKGGGEGIKJKMNSJLHFFA=44435533;ADECJLEEDIHJEDCEDIHGHGGFDFEFFHHGHIGHIHLHKJSGPNSIMHHGINIJJFDEDGJGECAA55544>-?:,/;<BNRPIH>889<?I<<<<>ECCOMIKGGFA===<=BBCD@??@?5))/AB7CBA?<;<77997800,,,*///&&%%%&1//00277666579::<?=<:9:98<;77799<:8854+))((**)&'''(*-8888934378;<<;:65...-/,+*))+,'*,,.0000022/3**-----./1-----.0.)(((&()*.0,*(&&&&&'()+('''005....2++++,('(&(*)%%%&(('()(((())+++++&%$$$%&$$$%%$####$$$'()))))*++++*+*)%%%%%'(*//0--,**(
@2097_2WVZPS_3
GGAATGTTCACAAATCATAGGCTTTTATCCACCTTACAACATTCATAAATATCGTTTTCGTGCTACTGGCGATACAAGTCTGAGCAATGGTTAGCAACTCCACGCTTCTTGCACCAATTTTCCGAAGAAAATCCAAAACCAGATGGGAAATAATATTTACCCACAGACCTCACCCACCTTTTTCAAGGCACAATCATTCAGATAGAAAAACATAATATTTACCTATTATACTTGATTTACTCATTTGATTCCTCTTGGGCTACTATCGAATTCAACTTATCTTATAGTCATGTTTCCACGACATCATGAGGAACTAACTTATTTGGTATTACCAAGGGCTTATACAAGTTACCAATTTGTATATCTTCTTGGTTTCTTTTATCCTTTCGAGATAACGTCTATTGCGTTAGCGATAAGTCTTTCACACTACGTCTACTTATAAACTTGCACATCAGTTGAACTGTAAGATATTATTATATCTCTACTAACTCATCCTTCTTACGGGAGGCTTACCCAGTCATTATAGATTTTGTAGTAATTGTACTTAATTAAATGTATAATGACTGGGTAAGCCTCCCGTAAGAAGGATGAGTTAGTAGAGATATAATAATATCTTACAGTTCAACTGATGTGCAAGTTTATAAGTAGACGTAGTGTGAAAGACTTATCGCTAACGCAATAGACGTTATCTCAAAGGATAAAAGAAACCAAGAAGATATACAAATTGGTGACTTTAGCCCTTGGTAATACCAAATAAGTTAGTTCCTCATGATGTCGTGGAAACATGACTATAAGATAAGTTGAATTCAATAAAATATTAGAGAGAGATCAAATGAGTAAATCAAGTATAATAGGTAAATATTATGTTTTTCTATCTGAATGATTGTGCCTTGAAAAAGGTGGGTGAGGTCTGTGGGTAAATATTATTTCCCATCTGGTTTTGGATTTTCTTCGGAAAATTGGTGCAAGAGAGCGTAAAGCTGTCTAACCACTGCTCAGACTTGTATCGCCAGTAGCACGAAAACGATATTTATGAAATGTTGTAAGGTGGATAAAAGCCTATGATTTGTGAACATTCCA
+
GDDEDEFECCDCDEGHGEECBBACEKJFCAAAADDCDDDCDFDDFEEDDEDECAAABDFA@@@@BBBBA?===>?AAAAAAAA?>>>@DCBB@<===>30000??>?@DFFCAAAABDFLGIB?@@@FHKIKGDCCDEDEDDDEEEEFHHFFFDC???<=FHDHHMLKOSJPGOGEGKA@HPKIIIFIMNMMLLNJORMSNNOJSKMSSSRMJMSPSNLKLRKLKMKNSSMLJFELKRKSSLFPSMIDHKNSSKSSNSLJKOSKJSJSSKPISKJJIMOGMOKFDB;;;KIKHKKLSJSIHMISJJHJKIKSKSJPSSKNKLJNLSNRLSNOSNKJJJQMPJSIJOSOSLJKSLNHPONSRIKLNONCCD5444>5@;==58880---1222NQLOJLJOSMLIHJSILIHLIJHS>GGGJHFLSSIJHSOSSMMDBBAAHLKJJIHLIIPSKSLKMKSKPOMQSSNNNLKIJIKMSSKKSRJMIPISSLNKLIKONMSSLIKSMOLJHIJJOMJJHOLKGNJIIIGHIJMMSOJLJILMMHMJJQIJIKISJKLMSSIHLHPGJFCC?<32223.,*((+/38<@AEI555562334ABBDDEDAABAA@AACFHHMGA@>933345AFHLGGGGFGFFDFEFGLFDDBBBCDDDFEOHMJMHEC==@AA@?>==>=>?/-,+(&&'''*%$&'&0:9344=BBIICCA@BCB@@DEEA?=<<;;533('&&''%')+22:;<>>=<<>??ADBBB@AA>>??>@AA?=8532244456799898;;;;74.-)),,,2451/.--*)))&&&&('''&&'(('./0322456>A@?>>>>??@??@A@@@>>===>?ABBCA@BCCDHIIGCCCDBCEE88777>>A@??A>DFGFGECDF>:<@A@@;<<<00019>@DFGGFEJHBK7/0BBDEDIIIDB?==>C?@?>>@BBDDEB@>>=94.--))'&&((&%&%&'&$$#$'),))))*-+,/8;<>???=?????;40,++&&''05////,-.,--+**'''%&&&(**+/000001211334600001A@BAABBCC???
@2098_2WVZPS_3
GGAATGTTCACAAATCATAGGCTTTTAATCACCTTACAACATTCATAAATATCGTTGTCGTGCTACTGGCGATACAAGTCTGAGCAATGGATAGCAACTCCACGCTTCTTGCACCAATTTTCCGAAGAAAATCCAAAACCAGATGGGAATAATTTTTACCCACAGACCTCACCCACCTTATTCAAGGCACAATCATTCAGATCGAAAAACATAATATTTACCTATAATACTTGTTTTACTCATTTGATTCCTCTTGGGCTACTATCGAATTCAACTTATCTTATAGTCATGTTTCCACGACATCAAGAGGAACTAACTTATTTGGTATTACCAAGGGCTTATACAAGTTACCAATTTGTATATCTTCTTGGTTTCTTTTATCCTTTCGAGATAACGTCTTTTGCGTTAGCGATAAGTCTTTCACACTACGTCTACTTATAAACTTGCACATCAGTTGAACTGTAAGATATTATTATATCTCTACTAACTCATCCTTCTTACGGGTGACTTACCCAGTCATTATAGATTTTGTAGTAATTGTACTTAATTAAATGTATCCATTTAATCTTTCCTTCACATAACTCCTTTTGAGAGCACAACTAATTCCTTGCACTGTTGATTAGACAGTCATACACATGGCTATGTCTATAAACATTCCA
+
NHROSKMKSLNLKMLLOLILHJLQSJRSSMRNJOIIIIMSSMMIGHGJNOLLNSKSSRSNROLSKJSNKJIIGHMHKOJLKMSMSHOLLMLSKSKILLMMSKPPMSPPMSSSLFAIHIFF?<LDEHSLSKQSNNHOSOIPQSKJLPSSOSLSRJGJJEJNSLPLLMJILHISKLJOSJONNSMOSPSRNSKHHJIMJMJJJQMSSMLKKKSMLSJOSLSMOSLROOLLKSOOSKMSRNLJKJPSSMLKSMJSLLMHHLPSHJJII>EDDELJMLSPLMSHGHEGRSQJJIIJSKEFDDLIHGLHFHOPLKLNSPPLPPOPSSKMKOMHMLKOLKPKSLKNKSSSLNSNOLJLSNSKKNHKKKOLNSSQJSPEKMIGFHLFKNOJNPPNMKJMKQSOJMPLSSSSRNLPLSFDEDABB<-++(:GHNILKJLIKKSSSMLKSSSOMJLSMNHKKNMNKSPMMNMLLSQSOIKSGFHGJHINHJIKSHKLPIHKHFHKBBB>400004@@@@@BGKMJPKLLMPMJKISKLSNKLLSSMSSKSNPKLJINSGJKMLPNNLIHHPLLNJJSSSNSLSFHFKKIJMMKMSNSKMRQQSJORLLMSLSSLJIRJJHSNHJLNLLSINJHIKKJILLLKLMJMKIHLJKJM00000FGHJIJHKK
@2099_2WVZPS_3
GGAATGTTCACAAATCATAGGCTCTTATTCACCTTACAACATTCATAAATATCGTTATCGTGCTACTGGCGATACAAGTTTGAGCAATGGTTAGCAACTCCACGCTTCTTGCACCAATTTTCCGAAGAAAATTCGTGCGAGAAGCGTGGAGTTGCTAACCATTGCTCAAACTTGTATCGCCAGTAGCACGATAACGATATTTATGAATGTTGTAAGGTGAATAAAAGCCTATGATTTGTGAACATTCCA
+
KFJJQHKKLLQFEEG>77)&&&&&&&&&(57<FFFEFDEEFGHLJIHMHHPMKISROKSMIIMSLISJIOHIIJGLEFGH522222IJJKNKMIILLMMKKLIJKNSNSQSRIOJSJHJSHSK44449EJGMJ)(((*)'&')--01256787644//0588<::==;;;9:5/)((),,-,,.//001,,,,,:8899:=:79:;;;:===;:9:;;;;;978<=???BCD@????@CBBBEDEFABC
@2100_2WVZPS_3
GGAATGTTCACAAATCATCAGCTTTTCACCTTACAACATCATAGATATCGTTATATATGGCGATACAAGTCTGAGCAATGGTTAGCAACTCCACACTTATTTGCACCAATTTTCCGAAGAAAATCCACAACCAGATGGGAATTAATTTTTACCCACAGACCTCACCCACCTTTTTCAAGGCACAATCATTCAGATAGAAACACATAATATTTACCTATAATACTCGTTTTATTCATTTGATTCCTGGGCTATTATCGAATTCAACTTATCTTATCGTGGTGCCCACGACATCATGAGGAACTAACTTATTTGGTATTACCAAGGGCTTATACAAGTAACCAATTTGTATATCTTCTTCGTTCTTATCCTTTCGAGATAACGTCTATTGCGTTAGCGATAAGTCATTCACACTACGTCTACTTATAAACTTGCACATCAGTTGAACTGTAAGATATAATTATATCTCTACTAATTCATCCTTCTTACGGTCATTTTACCCAGTCATTATAGATATTGTCGTAATTATATTAATTGAATACTATCTAATTAAGTACAATTACTACAATATCTATAATGACTGGGTAAGTCAGCCGTTAAGAAGGATGAATTAGTAGAGATATAATTATATCTTACAGTTCAACTGATGTGCAACTTTATAAGTAGACGTAGTGTGAATGACTTATCGCTAACGCAATAGACGTTATCTCGAAAGGATAAAAGTAACCAAAGATGTACAAATTGGTTACTATTATAAGCCCTTCGTAATCCAATAAGTTAGTTCCTCATCATGTCGTGGAAACATGACTGTCACAGATAAGTTGAATTCGATAATAGCCCAAAAGGAATCAAATGAATAAAACGAGTATATGGTAAATATTATGTGTTTCTATCTGAATGATTGTGCCTTGAAAAAGGTGGGTGAGGTCTGTGGGTAAAAATTAATTCCCATCTGGTTGTGGATTTTCTTCGGAAAATTCATTGGCAAGCGTGGAGTTGCTAACATTCATTGCTCAACTATATCGCCAGTAACACGATAACGATATCTATGAATATTATAAGGTGAAAAAAGCCTATGATTTGTGAACATTCCAG
+
899999>:411,++)+00+++*+01737<=>A?@?@@:7*))0556671***)(&%$%%%%;<>=>:433243;<EHHHGKJFFAA<<<<3001((((''(((-11200027::=77EEHGHIFC><;:899:ILHGSSIIKNNJEHNIMGIJJ88888=<;3223333???99999BFKSJMGIJSGMHIKJKJJKILKOMKKOKRLJFDEBCB??ABMHNMSOLIJKOKNIIGDJMF?>>421&&),--+'&&''''',@AABCE99((((-)((&&&&&&'').////67799DEEFKNLLKSSMKIKJLLNNMHSKSLSSKONJOSDCBBBDEEGSLNPLKHHOLGDEEB><7)((((*+(),4;=@=@CFGNLSNLJLOHHNLJIIMLPHJGHGGFHHKHMPQQNSJKMJKJMISNMMMKKIHQQMJLLKSSSJNLLILKPLIGFFJPMKMJPSKPSNKPKLGIJ><<<,,,,,,7-++&)/.,)())))&''&&'')))//:78999:>75*((((/3('''(&),6&&''())))*....DCCAAAB987761+***00123000066()))),/00/..,,*''&&&&'10//0?@<;<<<AAB;98889;>=>AAACFGFFFEFGCA<644447=>?A;<::68874:<<??ABBDDE@>>>?@A?;1.,+++-32345776679:?AGGFFFEEEC@<<=BACDECACB@?*))))0-,+-))((&(),0++,,,*('''(()-,,+***'''(*+('&'&'+&&&79=====>??*)))*;9887798744/.-*(&#$$$$%&(((((0233331112374222/**+*-,,,++(((')//.-..-,((&%%&'*&&''---./...122688-3558=<==?>AAA@@??=>><9::9=<94//.-+++*)+./0014289:;BA@<<>=<<<99899:;=>>9871120/8966887/,,,*&%$###$&*,-.,,,,,-,)'&%%&####$$#$%$$#$%$$$$%)*,-.200111/.,,+/...////..-,,+(''%&%%&)(((,,--442124512222666668100//..
@2101_2WVZPS_3
GGAATGTTCACAAATCATAGGCTTTTATTCACCTTACAACATTCATAAATATCGTTATCGTGCTACTGGCGATACAAGTCTGAGCAATGGTTAGCAACTCCACGCTTCTTGCATCAATTTTCCGAAGAAAATCCAAAACCAGATGGGAATTAATTTATACCCACAGACCTCACCCACCTTTTTCAAGGCACAATCATTCAGATAGAAAAACATAATATTTACCTATAATACTTGTTTTACTCATTTGATTCCTCTTGGGCTACTATCGAATTCAACTTATCCTATAGTCATGTTTCCACGACATCAAGAGGAACTAACTTATTTGGTATTACCAAGGGCTTATACAAGTTACCAATTTGTATAACTTCTTGGTTTCTTTTATCCTTTCGAGATAACGTCTATTGCGTTAGCGATAAGTCTTTCACACTACGTCTACTTATAAACTTGCACATCAGTTGAACTGTAAGATATTATTATATCTCTACTAACTCATCCTTCTTACGGGTTACTTACCTAGTCATTATAGATTTTGTAGTAATTGTACTTAATTAAATGTATCCATTTAATCCTTCCTTCACATAACTCCTTTTGAGAGCACAACTAATTTCTTGCACTGTTGATTAGACAGTGCAAGAAATTAGTTGTGCTCTCAAAAGGAGTTATGTGAAGGAAGGATTAAATGAATACATTTAATTAAGTACAATTACTACAAAATCTATAATGACTAGGTAAGTAACCCGTAAGAAGGATGAGTTAGTAGAGATATAATAATATCTTACAGTTCAACTGATGTGCAAGTTTATAAGTGAGCGTATGTGAAAGCTTATCGCTAACGCAATAGACGTTATCTCGAAAGGATAAAAGAAACCAAGAAGTTATACAAATTGGTAACTTGTATAAGCCCTTGGTAATACCAAATAAGTTAGTTCCTCTTGATGTCGTGGAAACATGACTATAGGATAAGTTGAATTCGATAGTAGCCCAAGAGGAATCAAATGAGTAAAACAAGTATTATAGGTAAATATTATGTTTTTCTATCTGAATGATTGTGCCTTGAAAAAGGTGGGTGGAGGTCTGTGGGTATAAATTAATTCCCATCTGGTTTTGGATTTTCTTCGGAAAATTGATGCAAGAAGCGTCAAGTCTAACCATTGCTCAGACTTGTATCGCCAGTAGCACGATAACGATATTTATGAATGTTGTAAGGTGAATAAAAGCCTATGATTTGTGAACATTCCA
+
PKOSRPSKFDH;12)2<;<?BDDGGGEHKSGNHEHGKFPHKLHDDCDLQISKNKPLJIROSSOSNJIMMMOIJLLLJLSLSOROMJJHQJJKSOLOQLKONQJSIKLIJMMJHMISOSSM?@G<<CSKOKDJCB;;GGLNSSMSLKSKQOOMLSKMOKILMGAJSSSISGKLJFE@KMEEEOOLJGSKSOQJSSMSSIJMIIHLEEHSNJSILKKQLMSSKSLMLSRKSSSOKQSSSNPMSROOSMINID::D=:601JIIAGD=:3112379:<?@EDDILKKLRJOJJHJHHLNKJQEGGFFPQKMLSJMMMJMKMMLPNNSPQLKKRLINNOLJMMNLSSLNNSMLMKMKSKSKSSLOOIL=CHB@C&&&&1'00+'&'(9@FMDGKJKJKMPJKIMOOOJMHEGGCG,,,,,,,,6>>>ELOHJHSDDA@?;::99>DILKSEH<::;;LIPNKMLISOLKGGJIFHSKFHFGHHKMKLILKKSSKJSLHIQQJKPGFFDEEFIPPQMQMKKSHLJKKJKIGFGDCG>5222289>::99475579:?>GFKHLHMHHIIGHSJKLMDEB86333>444FDCDAAB?BDGMIGSCCCDHGGMIIISIHIGJHGI8333388;766456659:<:<::999:>432229:;:=>=<::8:;<<<<7544)))))))+*/(&&&'---023:;:98555..***))***++115444468778889:<543335540./../33225<;;:;<88>?BBGGBA@;;9:?@@@77777==<=<?@@@@BCCBCD=<<33213:888+++*)*)+')''('%%$%%'-1223345689::<;8:99;<<>>>==>=>>=9::>GDIHEEDDCDEEDCCBCAA@=;<;88643211156697650./01=>ECCCB54445>99::;><889=CEDEDDD@????BFEDGFFCEEEECDDDFGFDFLB=;8876666:=<9:;;333334???>>><:9865+))(%$$$$%$$$&45689:<=>???@DDEKNLKECB@@?ADCEFGE@DAECCCCABCBCD:7.-,,**))),,,--3;;6?BADHFGFDFEBDC??DHFFHHGFA@?>=B?=BA<<CFEKKNKCB@<:;:9974300(((((())*/8:;;;<@>==??ABABDEC@@??@DEBC?822234A====?CCCC@@A@?DDDDCBAAAABBECEDCCBABBCAA@>=:920/))**)++
@2102_2WVZPS_3
GGAATGTTCACAAATCATAGGCTTTTAATCACCTTACAACATTCATAAATATCGTTATCGTGCTACTGGCGATACAAGTCTGAGCAATGGTTAGCAACTCCACGCTTCTTGCACCAATTTTCCGAAGAAAATCCAAAACCAGATGGGAATTAATTTTTACCCACAGACCTCACCCACCTTTTTCAAGGCACAATCATTCAGATAGAAAAACATAATATTTACCTATAATACTTGTTTTACTCATTTGATACCTCTTGGGCTACTATGGAATTCAACTTATCTTATAGTCATGTTTCCACGGCATCATGAGGAACTAACTTATTTGGTATTACCAAGGGCTTATACAAGATACCAATTTGTATATCTTCTTGGTTTCTTTTATGCTTTCGAGATAACGTCTATTGCGTTGCCAATAGTCTTCACACTACGTCTCATATCAAACTTACAGTAGAATTTCAACTGTCAAGTATTATTATATCTCTACTAACTCATCCTTCTTACGGGTGACTTACCCAGTCATTATAGATTTTGTAGTAATTGTACTTAATTAAATGTATCCATTTAATCTTTCCTTCACATAACTCCATTTGAGAGCACAACTAATTCCTTGCACTGTTGATTAGACAGTCATACACAAGGCTATGTCTATAAACATTCCA
+
HJLKMMNQNQILHIGJLLIKJNGJKSKSOPA@@@@D<999:;IFFJLKLMSKKIIJJIMLHJHSIJMKJHIIHGOIOLLKKJJIKILSLNSRHJJLMHIJMKSDCCC@?:44778=???CGDSCBE>JELKSKLIIJKQIFJNIJKILRIHJE?ABCEDGGFGJIQIKSSPJSOLIKKRPSSPJHGGNLMSHFFGISNIKHSJ;333EDSLSSQSNJLLKSROSNORNHOKSNLQLSLSNOLJSMNJMJIHRSOSS@@NNOLSQKIHGNHJKMGHJHIMLKKKOJKMLHHHISKMSSKSLJHJMKJHJNQNJLSIKJLKKKKSONMOMSLKIKQMSSMPNSISPNKRKLJKKIMNPNSONKSMNIKIJNKIICHNA?<<<ANKKKOKLQLIKJLSIGHFFDIE;:*))'((&'),.1110,,02588711.-))))*%%%&%,,%%%%%$#$%$$%#$&&&)*(((((+,,+,14465,,)*))(((,09::;;??=>?@DEFHFISHKNHKHGDESNNLKSJHGHGIKQQLKLFJGNMLJLHIJLKSJJJMSJMKKHHGGILJKSKQNSOJSSKKGJIHJMGDE<<BB@AGGDDBBBAA97777KMNIILKSJINKJHHHFHGEHGGEEFDD;9133ADDEEEFFDDDBDEEFEFGII
@2103_2WVZPS_3
GGAATGTTCACAAATCATAGGCTTTAATTCACCTTACAACATTCATAAATATCGTTATCGTGCTACTGGCGATACAAGTCTGAGCAATGGTTAGCAACTCCACGCTTCTTGCACCAATTTTCCGAAGAAAATCCAAAACCAGATGGGAATTAATTTTTACCCCCAGACCTCACCCACCTTTTTCAAGGCACAATCATTCAGATAGAAAAACATAATATTTGACTATAATACTTGTTTTACTCATTTGATTCCTCTTGGGCTACTATCGAATTCAACTTATCTTATAGTCATGTTTCCACGACATCAAGAGGAACTAACTTAATTGGTATTACCAAGGGCTTATACAAGTTACCAATTTGTATATCTTCTTGGTTTCTTTTATCCTTTCGAGATAACGTCTATTGCGTTAGCGATAAGTCTTTCACACTACGTCTACTTATAAACTTGCACATCAGTTGAACTGTAAGATATTATTATATCTCTAACTAACAGTTCTACGGGAGACTTATTCCAGTCATTATAGATTTTGTAGTAATTGTACTTAATTAAATGTATCCATTTAATCTTTCCTTCACATAACTCCTATTGAGAGCACAACTAATTCCTTGCACTGTTGATTAGACAGTCATACACAAGGCTATGT
+
HIGJGLPMIKMKIKSKNHCFFJIKNHIIJSSJDDCDDKJQHMJNKLPKSJSLKILIHNHJGHHJIHLIJSFGGFJJGIILSJLKJLIILSSMLHOLMOSKSMSQOLLMSSMKIJSJKSRSECLGFGISONJLOSHNSLJKMILIILISSLSLOJSOSSNDLOKGEFEDEENHLSNFIFSJNSSLSKKNSJJGHIKLGKEBEEEFCBAADGF>=*))((('$%%%&&3;9;EEHKNLMOSOSJKOSNMLPIJJRLOECCCEKHHHIIG@@@?CACCLHQIOMIKLKKHSIPSKLOLHSCCIIJJILQLMKLLHKMIJIHJSMJOSNNIISKISMSSMNJPQIJLHHHLNPOMLJSHMJMKMQNKSHHFDB=56KGKKKBALHOLNHIMHLJJIQKSLHKKKKSOJJLHSBCMFFFFH=MJJSSOSJHLJHHHGEGFHIGGHHGIJHFHGHJJIKOHKLIIKGNLGKGIGEFIIFKKGDCC>;.'$$&,)('&$$$$&)+,;<>BBEBC<0*((*7@FLNSKJIGGLJKOLKLGHGFSJJHOKIOHGSHKIQIIIKQNFFGGKSQSJSSJJSGIFGKIGIJLINJJKKLJJIQOLJGLIHIJHNOLOSMMGFGEBDEDDFEDGDDCCDHJJHJHIFFFEFCA?6/
@2104_2WVZPS_3
GGAATGTTCACAAATCATAGGCTTTTATTCACCTTACAACATTCATAAATATCGTTATCGTGCTACTGGCGATACAAGTCTGAGCAATGGTTAGCAACTCCACGCTTCTTGCACCAATTTTCCGAAGAAAATCCAAAACCAGATGGGAAATAATTTTTACCCACAGACCTCACCCACCTTTTCCAAGGCACAATCATTCAGATAGAAAAACATAATATTTACCTTTAATACTTGTTTTACTCATTTGACTCCTCTTGGGCTACTATCGAATTCAACTTATTTTATAGTCATGTTTCCACGACATCATGAGGAACTAACTTTTTTGGTATTACCAAGGGCTTATACAAGTTACCAATTTGTATATCTTCTTGGTTTCTTTTATCCTTTCGAGATAACGTCTATTACGTTAGCGATAAGTCTTTCACACTACGTCTACTTATAAACTTGCACATCAGTTGAACTGTAAGATATTATTATATCTCTACTAACTCATCCTTCTTACGGGTTACTTACCCAGTCATTATAGATATTGTAGTAATTGTACTTAGTTAAATGTATCCATTTAACTAAGTACAATTACTACAATATCTATAATGACTGGGTAAGTAACCCGTAAGAAGGATGAGTTAGTAGAGATATAATAATATCTTACAGTTCAACTGATGTGCAAGTTTATAAGTAGACGTAGTGTGAAAGACTTATCGCTAACGTAATAGACGTTATCTCGAAAGGATAAAAGAAACCAAGAATGTCAAAAAAATAGGTAACTTGTATAAGCCCTTGGTAATACCAAAAAAGTTAGTTCCTCATGATGTCGTGGAAACATGACTATAAAATAAGTTGAATTCGATAGTAGCCCAAGAGGAGTCAAATGAGTAAAACAAGTATTAAAGGTAAATATTATGTTTTTCTATCTGAATGATTGTGCCTTGGAAAAGGTAGGTCTGTGGTAAAAATTATTTCCCATCTGGTTTTGGATTTTCTTCGGAAAATTGGTGCAAGAAGCGTGGAGTTGCTAACCGTTGTTAAGAACTGTATCGCCAGTAGCGATAACGATATTTATGAATGTTGTAAGGTGAATAAAAGCCTATGATTTGTGAACGT
+
OKLQMNKNKSSMMLKLNKKLJIINPSSRPNOGMSMPLIGKIHNKKKMMKOSPJKKJJKIHFGHIJNSHNSHFFGGQOOKSMSNNSKOMOOSLIHLHMKSMKRSJMJNMIOMLSSJOJMJSEHN>>JJSNLKOSSJMMLMJJFPOABBCSSSMLPISSJIRHLLOKJHOLLQSIIMGIKKMSDASKOKSSNIHLIJDDC@ADDECBBCNOKMSKSLSQNMSISSMSLNLSSQSKLJSJSPPJMJKPSPSIKGGGHILHIJNSSJIOPAHHFHILJHNLMIJEPKMSLKHISNORNSONMIILKISLSQISKLKMSLOJMJSRKSSNPHJNJKHIIGIKIGEKKLIIQRLKQKLJJRLOMJMKILMJKPHOF----/-.-+0,35EINHCCFDEIJJHGJHLHNSKSCFOCDK@@@@88889CEBCGIEGDDCEDMJCBAA@DDGGLIKFJGKOKJSKKKJLSOSMSKNKSNSRLISLNIKHMGMIJIIIGLSONISLONJSKIMIHKOIKHJIISQMRSSKJSLJKSJIIFLKJMHHILIQIQJKKHIGGGFHIHIILIKIGHHPLOSLNJHIKSIHJSFBA@A@DDBCBBDDBDFEGKHFLHFHDBEEAGHC>=9;<????BECDBCCEEEEFEDDAA?@??>===>?BDGFA@?><::::988751.,+%$$%%,0368:=???@<<<<;7431**))+)*2899;99999ABBDEEDCB<;;:878::=?CD@?A<8>@?<9++)('$#%(++,/0114-+*++:<<=?@BA<<<@CCEGCCB@><7765589PS8>>9:BBBBBA=<;::;:855556;<<=>;;:;;9789-,985543211/,&&&%&&&%$$$$%&(+-./018:;;>>>@ACFFEDDCCCGFGFFFDE;;;;;;:;;?BEEEHEA?>>?@@BEEABBBBBBBCC>87678865''&&&&&'+-)*122@@@@BCD=@?59ADDCBA@?9==?DFNEHF?<<<<;::820.+%$$$%&&')**/1744445-)''&),,+-+++,,,-04244987534/**&&&*+4000/03446:====?@@@?@@?@?@@A?CDCCEBA??:667644442,''
@2105_2WVZPS_3
GGAATGTTTATAGACATAGCCTTGTGTATGACTGTCTAATCAACAGTGCAAGGAATTAGTTGTGCTCTCAAAAGGAGTTATGTGAAGGAAAGATTAAATGGATACATTTAATTAAGTACAATTACTACAAAATCTATAATGACTAGGTAAGTCACCCGTAAGAAGGATGAGTTAGTAGAGATATAATAATATCTTACAGTTCAACTGATGTGCAAGTTTATAAGTAGACGTAGTGTGAAAGACTTATCGCTAACGCAATAGACGTTATCTCGAATGGATAAAAGAAACCAAGAAGATATACAAATTGGTAACTTGTATAAGCCCTTGGTAATACCAAATAAGTTAGTTCCTCATGATGTCGTGGAAACATGACTATAAGATAAGTTGAATTCGATAGTAGCCCAAGAGGATTCAAATGAGTAAAACAAGTATTATAGGTAAATATTATGTTTTTCTATCTGAATGATTGTGCCTTGAAAAAGGTGGGTGAGGTCTGTGGGTAAAAATTATTTCCCATCTGGTTTTGGATTTTCTTCGGAAAATTGGTGCAAGAAGCGTGGAGTTGCTAACCATTGCTCAGACTTGTATCGCCAGTAGCACGATAACGATATTTATGAATGTTGTAAGGTAAATAAAAGCCTATGATTTGTGAACATTCCA
+
GDDFEEJHIIF98779==HHFEEBA98)'%%$%'''((()*4566DDDDEEEDEDGGHKJILKKSNJMIJGHQSLFFHFGKJSJIKHAGDKHIIOIHHDEIEGFIJQHIHHJE?><<<>>D?C11111>IMKSINJJJHIHFKGIHHGGHFIHHFHD<CABFGHLHKIHILJHEFDDDEDDEA@CBECBA??=;6,)'%$$%'257?@AGHFEDDEEIHFGDB>CBCCCCDDEEIFJHKKSLKSGCDCCBBBCEDCDEEJGSGEEEEMIKIINSIKOIRJLMJMKQKHJHFGKKIHSLGIKIKLILLJRHIKGKLHKPIHIHKISMLHGHGIJSKJIKOLLSSKSJSJJIPIJIIOIKJJIIILJKPSMIDDDCDKKIJSKLMFGJJLHFHIKHFHQMKJNJNILHPKNILPHGKOIMIFMHGHLLLKIKINMOKHIJGGJKHJSONNKSLNSMHBBAAJGMISHOKNJMJHHIIHFHJOOJIEESHIJJJHJLIMKJKMGILHSLKSNKLNFHC8:JKIHONMMLKFMSQKHSSEDEHFLOQSIJIEB=9>@C>>>CCDEHGHHHFEDGFFGGHJGIGEKIINKFIKHFFDEEHNHGKEAAA@BA????EMNKJHJHKIOMMJIJIHHHHJNLIKLRHKLJHHJGKGFMJSHKKIHIGG
@2106_2WVZPS_3
GGAATGTTTATAGACATAGCCTTGTGTATGACTGTCTAATCAACAGTGCAAGGAATTAGTTGTGCTCTCAAAAGGAGTTATGTGAAGGAAAGATTAAATGGATACATTTAATTAAGTACAATTACTACAAAATCTATAATGACTGGGTAAGTCACCCGTAAGAAGGAATTAATTAGTAGAGATATAATAATATCTTACAGTTCAACTGATGTGCAAGTTTATAAGTAGACGTAGTGTGAAAGACTTATCGCTAACGCAATAGACGTTATCTCGAATGGATAAAAGAAACCAAGAAGATATACAAATTGGTAATTTGTATAAGCCCTTGGTAATACCAAATAAGTTAGTTCCTCATGATGTCGTGGAAACATGACTATAAGATAAGTTGAATTCGATAGTAGCCCAAGAGGAATCAAATGAGTAAAACAAGTATTTTAGGTAAATATTATGTTTTTCTATCTGAATGATTGTGCCTTGAAAAAGGTGGGTGAGGTCTGTGGTAAAAATTAATTCCCATCTGGTTTTGGATTTTCTTCGGAAAATTGGTGCAAGAAGCGTGGAGTTTCTAACCATTGCTCAGACTTGTATCGCCAGTAGCACGATAACGATATTTATAAATGTTGTTAGGTGAATAAAAGCCTATGATTTGTGAACAA
+
NHIILLHJIDFDFFFHGNSLLQSNLQKKNSSPRSNLISLIOSJLLJMNSKIJGIMNILKSSMSSSSNIKFDEHSMJHSMJOLSKPKJSJIRSOLG<=<58FJGJGNJJJJILOMLJIIHHMGSPIKIIHGLNSSLJLPKRPSSOQKSIKSEGJJEHG--,**+,.-*'&&%%&)*,133366>?:88FEEF76677657667FEHJMNMSPILHIOHKMKLSKKJKJJGFFHFGJKKMKSOSKIKJJKNFGHFGKHFFGNNKLJGKKGNKMJJLMJKLSLFQPSNJINLJJHJLMNLQMRKIIGHJJRSIKFGGIISBA@?;;:AAFCCFGHHIKKLMJROSRKOLNRLJLLIHSQPLPSHIOGHJOMMKGFFDEDJLJFFFD@:;<JIKMIIAAAABKJEDEEELLIIQHKLIIMMKDCCDCMKSKSLJIIJISSLOKHIGIROLMMJNSIJSQQMQOPSJLJNRSHLJJPQJINE@IIKKPKIHJNILQSIIHKFB26**DEFIIMOGHG:;B<=KHHKNLKGBBBBBGD>DA??BIKSLMMOKNJSHDDGIEECDA:=7=>=*****777621111177:?56BBDDDEFFPHAE/....?JG@>AAAB@=>9<=>GGIH@A@@@I55544;==?DAAAB<<<<=GGG@?70-
@2107_2WVZPS_3
GGAATGTTCACAAATCATAGGCTTTTATTCACCTTACAACATTCATAAATATCGTTATCGTGCTACTGGCGATACAAGACTGAGCAATGGTTAGCAACTCCACGCTTCTTGCACCAATTTTCCGAAGAAAATCCAAAACCAGATGGGAAGTAATTTTTACCCACAGACCCCACCCACCTTTTTCAAGGCACAATCATTCTGATAGAAAAACATAATATTCACCTATAATACTTGTTTTACTCATTTGATTCCTCTTGGGCTACTATCCAATACAACTTATCTTATAGTCATGTTGCCACGACATCATGAGGAACTAACTTATTTGGTATTACCAAGGGCTTATACAAGTTACCAATTTGTATATCTTCTTGGTAATACCAAATAAGTTAGTTCCTCATGATGTCGTGGCAACATGACTATAAGATAAGTTGTATTGGATAGTAGCCCAAGAGGAATCAAATGAGTAAAACAAGTATTATCGGTGAATATTATGTTTTTCTATCAGAATGATTGTGCTTTGAAGGTGTGTGTGGGTAAAAATTACTTCCCATCTGGTTTTGGATTTTCTAATGATCAAGCGTGGAGTTGCTAACCATTGCTCAGTCTTCGCCAGTAGCACGATAACGATATTTATGAATGTTGTAAGGTGAATAAAAGCCTATGATTTGTGAACATTCCA
+
SSSKNJONMQJPOSNJPOFEFEGLIFDDGKNSHLOIKIIFFFGIJNNQNMRSKSMLMSJJKIJLMKQKKJGFJIHNRJMLMLKJIKKSJLOLKPSPRKPMJRSKQSQLOSJPMJIJGHFJBCSHKHSIINSMONLJMNKGSKMJKOMPMMRIMKICDCC@BBABIIJSMSJSSSLLSHFCEIGEILMKLLPJPOJSSLOJSMHKLKPHNKLMOLLJQKJNNQMQSSKSOSMSKSSQJNJOJJIMSLJJLJGKSQIGDDSMLOSQJOMKIGNSOLSRSSHKRSSIIGMEICGLHMLLGGSHGJJGLKSKSSRIONRLJMJJJNKMJKJJPGGFHSJSHPHIIJJMKKKLILLOKHGJGIJIJJOJJKSSS@999FLLHFGGIHFGECDDEGHGEFFDCC?>@?=844/////022259==>@@BCFJFCDEDGEEEEGEEFGC@>>72-87779;@@@@@?A?CCEEFHLJGEFDBDDDA,,,,,7888999:::;;BB9432++*))*-/1000//+++)()(((()()*+*01-779:?==<9;;997,7<=;;::;9698889344&%$$###%'(),../////0013559:999873(&&%'(%$$$%&'''''''(()))))))**+++++-(((((.000133456689::;:;:986666566666778899
@2108_2WVZPS_3
GGAATGTTCACAAATCATAGGCTTTTATTCACCTTACAACATTCATAAATATCGTTATCGTGTTACTGGCGATACTAGTCTGAGCAATGGTTAGCAACTCCACGCTTCTTGCACCAATTTTCCGTAGAAAATCCAAAACCAGATGGGAATTAATTTTTACCCACAGACCTCACCCACCTTTTTCAAGGCACAGTCATTCAGATAGAAAAACATAATATTTACCTATAATACTTGTTTTACTCATATGATTTCTCTTGGGCTACTATCGAATTCAACTTATCTTATAGTCATGTTTCCATGACATCATGAGGAACTAACTTATTTGGTATTACCAAGGGCTTATACAAGTTACCAATTTGTATATCATCTTGGTTTCTTTTATCCATTCGAGATAACGTCTATTGCGTTAGCGATAAGTCTTTCACACTACCATGGGTCTTTTATAAACTTGCACATCAGTTGAACTGTAAGATATTATTATATCTCTACTAACTCATCCTTCTTACCGTCGCTCCCCAGTCATTATAGATATTGTAGTAATTGTACTTAATTAAATGTATCCATTTAATCTGTCCTTCACATAACTCCGTTTGAGAGCACAACTAATTCCTTGCACTGTGGATTAGACAGTCATACACAAGGCTATGTATA
+
HIJLMJIJKLLHHLIKMHKKJJNOLSKSSKJIEDDCDFJIHINMHMLHIJISKFEEEFIGFGFGINIIHGDDECFGGJLKHMOHKJIKSSSHKHIJOMJPMLSMLKIJKORJKJILGIJOCKSHEJILMPOIMKFINNMLKNJSKNSOSKSLINFSLNLGLECIFAAAEGBCDFIHGFFDGJJLKRKIHFHGFIHFEJJLGJMGHGFIGGG885533*))))*?CHGFHCBB>:7776++)((*4@BABDEAEDEFEFIHJLSSNKIHGEFF@ACEGL:::::::DCBAAABCFGFIGJHFGHLHQHEIOHKLLIML@@@@@JJHRQSHLOMKGGIFIEFHFFDE>877745;==;==:<<@@DEFNGGMJJGIFEG96D;IHJHJLMKJGFGEGHECEDFFHGPEEEEDFEDDCFEG>=<<;AB44433)&$%%'')++,.2:ACDFIIFDDDEEFIKHIHHLMNKMOSJLIS@@@@@JHEBCCBA;99+++++.1122711278:998844344<:DD;;;<<=FEEEECHJLGIJKJHLIKLHFFFEJIHLLPFHGDDEDCDF===<=@?9621122:>?@DEGFDEFFEHIKHGGI@A@KIJFHKMRLHLLLHKOHFFGKGHFGEFFGGFGEEEEGHEDCAC>@'''
@2109_2WVZPS_3
TTATAGACATAGCCTTGTGTATGACTGTCTAATCAACAGTGCAAGGAATTAGTTGTGCTCTCAAGTGGAGTTATGTGAAGGAAAGATTAAATGGATACATTTAATTAAGTACAATTACTACAAAATCTATAATGACTGGGTAAGTCACCCCTAAGAAGGATGAGTTAGTAGAGATATAATAATATCTTACAGTTCAACTGATGTGCAAGTTTATAAGTAGACGTAGTGTGAAAGACTTATCGCTAACGCAATAGACGTTATCTCGAATGGATAAAAGAAACCAAGAAGATATACAAATTGGTAACTTGTATAAGCCCTTGGTAATACCAAATAAGTTAGTTCCTCATGATGTCGTGGAAACATGACTATAAGATAAGTTGAATTCAATTAGAGCCAAGAGGAATCAAAAGAGTAAAACAAGTTTTATAGGTAAATATTATGTTTTTCTAACTGAATGATTGTGCCTTGAAAAAGGTGGGTGAGGTCTGTGGGTAAATATTAATTCCCATCTGGTTTTGGATTTTATTTGGAAAAATTGGTGCAAGAAGCGTGGAGTTGCTAACCATTGCTCAGACTTGTATCGCCAGTAGCACGATAACGATATTTATAAATGTTGTAAGGTGAAGAAAATCCTATGATTTGTGAACATTCCA
+
CDCFGHKJNORLPSMONONNIMJJHKLNMMIHHNJSLKIIPLPJNHNLHJNSJLOQSSLNSOJLIJMNPPHKOSQRMRLLLOOPOLMQHSKHIJHSJLIKMSONOPKIJJJGKLSILNMKLIJSSMKSOIJJJJLMSJPSPOKNLL>>>>=@=>?KLSRQSNGLPSSSLKKNLJKLJJQJKSSSSSKKJKLMMLKSJSMJSKOISSIMJLOOIOHNBIJHGFGFDEDFFFSOQKJFLIHIGHIIGHJGHIIIIGRHFGJGPKMKKKOISSIMLJNSSRONNJSJOHMOKJMHNKMMPSJILJJKJPSKSMSSJJSMSRSKPGMSKLGHIJPSSSORNJJRKPJSIMNJKMMOKIGLKKNNKLPMJFGKSSJHMHKJDGIKJSMMF@>>+&$$####%(+278@@@DPKIMSJKHMPSNKLOMILMJSKMSKLJLOLSSJSSJNLKSKHJHFKKKKJKNSMJMOSMSQLGSNSRLQSNSIJJNHJIHLIM9999;@.---,...4@BEDILNKISKLQFD>6552'&&&&+79;;:44//245555530019;AKHGJF=<===QNRPKPLSNSLSIRMNNMLIIIHHKJSJLHDDCDEIIGHEHQIJKIFHGFHSIIIGHFIGLJEJOJPKMNIHEFFFLKQML@ABLSLHHG
@2110_2WVZPS_3
GAAAATGTCACAAATCATAGGCTTTTATTCACCTTACAACATTCATAAATATCGTTATCGTGCTACTGGCAATACAAGTCTGAGCAATGGTTAGCAACTCCACGCTTCTTGCACCAATTTTCCGAAGAAAATCCAAAACCAGATGGGAATTAATTTTTACCCACAGACCTCACCCATGTTTTCAAGGCACAATCATTCAGATAGAAAAACATAATATTTACCTATAATACTTGTTTTACTCATTTGATTCCTCTTGGGCTATTATCGAATTCAACTTATCTTATAGTCATGTTTCCACGACATCATGAGGAACTAACTTATTAGGTATTACCAAGGGCTTATACAAATTACCAATTTGTATATCTTCTTGGTTTCTTTTATCCTTTCGAGATAACGTCTATTGCGATTAGCGATAAGTCTTTCACACTACGTCTACTTATAAACTTGCACATCAACTTAAACTGTACGATATTATTATATCTCTACTAACTCATCTTTCTTACGGTCCTTTACCATGATTATAGATTTTGTAGTAATTGTACTTAATTAAATGTATCCATTTAATCTTTCCTTGCATAACTCCTTTTGAGAGCACAACTAATTCCTTGCACTGTTGATTAGACAGTCATACACAAGGCTATGTCTATAAACACGCA
+
;***,.()((((6411223;<=>CEE753.+,,-/*)*+-022+++++045744446;<=CBCJIHD888,++))++*+)))))6=?ACEEEDBDGHGSKIGGEAC@665348FGB@@@FA?GBCFSLMOSSHSCDEFRLIOLOSLLISJSOQFLQSSNJSF>G.,,+-?86551('))*133000;<>=<<<=ABA<6100.)'''*66''&&&&)(**+-9:>?DCHJIJB55555D:113;1-/5.)))*++./5FKIOMILGEEEEJIGLILMKKKLPLKILHPOLJIRNQSHLLSJJIPKSBBACNNQKOSDBCBBNLLOKSMKILISISSMMSPJSQSSSPJMNJSMJOMSSJLJIRISC>==@>@@A<=:9B@E===>BADLJLNKLJ-,,,,51+*+--..238<BEDIIHJSLOOSIJNJMIMHSKKKIHGBHFBB@86333:-,,,,/)'''),,&&$$%&&'&'*+++-)(''(*,'()8222,++,*,,*+))(&%%%$$%&&%(((*,48989;<:6?===AFEJGECA??>>A6006.77787:55663=@4333..-,-,,-(&'')*+3?4.==>JGGEEDGLKRGNOFIMHKKGNJJKD@ABGGEFEFG=<<<=>SCBCBABA@=>64/.***)'%%%&
@2111_2WVZPS_3
GGAATGTTCACAAATCATAGGCTTTTATGCACCTTACAACATTCATAAATATGGTTATCGTGCTACTGGCGATACAAGTCTTAGCAATGGTTAGCAACTCCACGCTTCTTGCACCAATTTTCCGAAGAAAATCCATAACCAGATGGGAATTAATTTTTACCCACAGACCGCACCCACCTTTTTCAAGGGATAATCATTCAGATAGAAAAACATAATATTTACCTATAATACTTGTTTTACTCAATTTGATTCCTCTTGGGCTACTATCGAATTCAACTTTATTAATAGTCATGTTTAGATGACATCATGAGGAATTAACTTTTTTGGTATTACCAAGGGCTTATACAAGTTACCAATTTGTATATCTTCTTGGTTTCTTTTATCCTTTCGAGATAACGTCTATTGCGTTAGCGATAAGTCTTTCACACTACGTCTACTTATAAACTTGCACATCAGTTGAACTGTAAGATATTATTATATCTCTACTAACTCATCCTTCTTACGGGTGACTTACCCAGTCATTATAGATTTTGTAGTAATTGTACTTAATTAAATGTATCCATTTAATCTTTCCTTCATATAACTCCTTTTGAGAGCACAACTAATTCCTTGCACTGTTGATTAGACAGTCATACACAAGGCTATAATGACTGGGTAAGTCACCCGTAAGAAGGATGAGTTAGTAGAGATATAATAATATCTTACAGTTCAACTGATGTGCAAGTTTATAAGTAGACGTAGTGTGAAAGACTTATCGCTAACGCAATAGACGTTATCTCGAAAGGATAAAAGAAACCAAGAAGATATACAAATTGGTAGACTTGTATAAGCCCTTGGTAATACCAAAAAAGTTAATTCCTCATGATATTGAAACATGACTCTAGATAAGTTGAATTCGATAGTAGCCCAAGAGGAATCAAATTGAGTAAAACAAGTATTATAGGTAAATATTATGTTTTTCTATCTGAATGATTATCCCCTGAAAAAGGTGGGTGCGGTCTGTGGTAAAAATTAATTCCCATCTGGTTATGGATTTTCTTCGGAAAATTGGTGCAAGAACGTGGAGTTGCTAACCATTGCTAAGACTTGTATCGCCAGTAGCACGATAACCATATTTATGAATGTTGTAAGGTGCATAAAAGCCTAGTGATTTGTGAACGTCCA
+
GJILJMISJKSFGFFEIJHQJGSI?8799@BBBGGHRFFFFGHBAIKPSJHI?@??=A+'%%(***++,;CHGHFHJNOJSMHHLJOMONHHBBA55556FEJGOOSLSLOSMSMLOSKS7=NFHNSNOKSNONMJLNPJLJLJSSSLMSSQPLPHSSOCGI2SP><<<<<KIGIIIPMOSSSLKJMSLSRJSOJF>=>?KSLLJSSLSLSMPNPNNQLMMMMLOKONSLRPSLOPSSMSORMILKJJHILOMKOKSPMOOKKLJIJ=>>?>A7+++++''('(()),,++,0..-'&&&&&,./023<BEHIJLNLKSPSMSSSJSJJLJIJQSKKMSRMSIIBA@@@SJIGNLLOLJOSGGFEDEJ==>6667;799997AEDGSE75666NQIOSJRSJLIHLJPJNLJMGJJHKJJB?>>DEEIIIJGHHHLJJRRNLNLKMSSPOJOPMOHOLLNMSSLSJKSOMKMNKHQKLOJKMIOGKIGFGGBBB@@;;99:;;CEFF@??@??@<D<<2222ISGIKKHRPKJSQSNKSSSOKLJIGGQSKJKSGHNLKGJJISRSISJNILRSJI??MMOOISSSIGFK?;IMSSSLIQJSSPJMNIMJKLSNSJJSKOSSPLKIJJINNSOMSSQJKKJIGJHIJSHGJHGSGN:433((''''*---@BHFJKDCBBA:;B@BDDBCHGEDDCCBBCCDFKLDCA?:99:=@BBDFEFGHGNIJFJFDCBBDDDGHDECA?>;6544444458=?@CGGDDBCACFJFFIDEIFECBCDEFEFF>FIB?DFDEEBB@@@??DCB?>;::::6431-+)))*++01431/.-/./33355665689:::999:;;977.))(((&&&'',0.460/003323456766698888665559<;;;;:9:=DEGHFDDFEEEE@@@AANKLIDBCAADCC@????ACDFEEGDCDDBFISHEBAADCECECCEECD@?<0+../78;::;<CB>=98788;<=50))8;<===<;56**1)(+,---.04111237406654654410+'%%%%%(',-(&&'7:BAA@>>=>>BABBDEEEECEEHIFQHEE:9999>>>>==<>>?ADDBBABCCADCBCDADCDBA=<<<<;;<==?:9;::0,*&%%&)**...,((((&
@2112_2WVZPS_3
GGAATGTTTATAGACATAGCCTTGTGTATGACTGTCTAATCAACAGTGCAAGGAATTAGTTGTGCTCTCAACAGGAGTTATGTGAAGGAAAGATTAAATGGATACATTTAATTAAGTACAATTACTACAAAATCTATAATGACTGGGTAAGTAACCCGTAAGAAGGATGAATTAGTAGAGATATAATAATATCTTACAGTTCAACTGATATGCAAGTTTATAAGTAGACGTAGTGTGAAAGACTTATCGCTAACGCAATAGACGTTATCTCGAAAGGATAAAAGAAACCAAGAAGATATACAAATTGGTAGCTTGTATAAGCCCTTGGTAATACCAAATAAGTTAGTTCCTCATGATGTCGTGGAAACATGACTATAAGATAAGTTGAATTCGATAGTAGCCCAAGAGGAATCAAATGGGTAAAACAAGTATTATAGGTTAATATTATGTTTTTCTATCTGAATGATTGTGCCTTGAAAAAGGTGGGTGAGGTCTA
+
333ISSNLMMLKMSLKJLLJLOSQOMKNQSRJSLSOSNKJJNIKLKSKSSOJJIIOJSSSMKSQSSOSONKSKPOJQHIJSLSSSPMSSSNNLJLIJQJQNGMNIMIMSPSKGEDACCG@@@AA/....MKSSPNSIINKGHRIIJMSSSLKNQJNHLHDGLJIILJKJJPPJ43320/2DDOHHLJKJKNPMLNMSLJLJ95555IIQNLPRKKKLSKLNKFIKIFKHFHFGKKIKSOSOSKHJMIIGHMHGLGIFEHLSJJKLK88776:;CBEHGEFHJLMRSNSILJKKLJKSSMLIQJMOKNNOMKIMISSPSKSOSKPNKLLOISPIHKEJNKBB63334HIHGEHHSMSKKJGEEEDGJSKLIGFCBACCMJKSIIGKILKLSKHFGIAAAA>?87///0<<=JPIHISNNMIIMNLJLHGIMIIMIHJILGHNNSJQMMNJNRHSOSJJKHIIIISKPILLILIIHJECHJPOOKIIKIGHSIIIGQI
@2113_2WVZPS_3
GGAATGTTCACAAATCATAGGCTTTTATTTACCTTACAGCATTCATAAATATCGTTATCGTGCTACTGGCGATACAAGTCTGAGCAATGGTGAGCAACTCCACGCTTCTTGCACCAATTTTCCGAAGAAAATCCAAAACCAGATGGGAATTAATTTTTACCCACAGACCTCACCCACCTTTTTCAAGGCACAATCATTCAGATAGAAAAACATAATATTTACCTATAATACTTGTTTTACTCATTTGATTCCTCTTGGGCTACTATCGAATTCAACTTATCTTATAGTCATGTTTCCACGACGTCATGAGGAACTAACTTATTTGGTTTTACCAAGGGCTTATACAAGTTACCAATTTGTATATCTTTTTGGTTTCTTTTATCCTTTTGAGATAACGTCTATTGCGTTAGCGATAAGTCTTTCACACTACGTCTACTTATAAACTTGCATATCAGTTGAACTGTAAGATATTATTATATCTCTACTAACTCATCCTTCTTACGGGTGACTTACCTAGTCATTATAGAATTTGTAGTAATTGTACTTAATTAAATGTATCCATTTAATCCTTCTTTCACATAACTCCTTTTGAGAGCACAACTAATTCCTTGCACTGTAGATAAGACAGTGCAAGGAATTAGTTGTGCTCTCAAAAGAATCGCGATGTGAAAGAAGGATTAAATGGATACATTTAATTAAGTACAATTACTACAAATTCTATAATGACTAGGTAAGTCACCCGTAAGAAGGATGAGTTAGTAGAGATATAATAATATCTTACAGTTCAACTGATATGCAAGTTTATAAGTAGACGTAGTGTGAAAGACTTATCGCTAACGCAATAGACGTTATCTGCAAAAGAAACCAAAAAGATATACAAATTGGTAACTTGTATAAGCCCTTGGTAAAACCAAATAAGTTAGTTCCTCATGACGTCGTGGAAACATGACTATAAGATAAGTTGAATTCGATAGTAGCCCAAGAAATGAGTAAAACAAGTATTATAGGTAAATATTATGTTTTTCTATCTGAATGATTGTGCCTTGAAAAAGGTGGGTGAGGTCTGTGGGTAAAAATTAATTCCCATCTGGTTTTGGATTTTCTTCGGAAAATTGGTGCAAGAAGCATCCGATGCTCACCATTGCTCAGACTTGTATCGCCAGTAGCACGATAACAATGAATGCTGTAAGGTAAATAAAGCCTATGATTTGTGAACATTCC
+
LKHSJMPLRLSIOMJQHJSJMJIKIJKOPMILDCCBBFSPKIIKKHILQSOSRMKHGJHFIKIJRNJKNJGHFFOJKLMJMMQQSKKNLJSLJNNMIMOQSOSMRJPGSSQJNRIOJJJSFIS>>>>>FKKMPMJNSPMMNSLNOLJSSOSIMNPNSSSLNMNSLLNOKOSSLSLJKMI?>PSJLRSSSOSLJNKHQKOSPSLIJHIIKKNOSJJGFLGIJPSSNSMJJLNJRNMSLLSKQOFAFLGEMHGIS;;;68LPSOSPLKJGNSLOLSOQLSOSIMCDDEDMSJGJMJOSRRNSSMJMLINSSNMJSPSJMJMPKJSLLKIISSQOPNSOKNNNJMIMSILJRKJILLKKKLJKRKLOJHGGIF222182>8=:6AHGGCLIHJKSSOISLIMSLKQNSKLJKKKLLJRGNKLQSPSSSSRSNSJNJSKLOKSLOMLNSSLIPSLLNNSNQLSRNIMJSPLSKSLQNKNLSJLRMIKNKNHLGHIFKHOOJNKNILSPISRSSSSPKKSMLSKJRJSSPKLJLJPKJLMKMSJSJMSSILJKKMKHKJJSSJHPGFHHLRSFDCCBC@934DEFFGKLMKHLJMKMOSSJSJMSOLKNQSRLSSNSLMQJGJHFIDCDDDGJIHJED<@20//+++***)))++)'''')'&&$#$####(56:ACDEDDDDLHHJIGGFHGJEFKIIJIKIHFEFHHNJJQLGDE?>?@GEDCA<<>>>@@?EDCABBCCDJHD9@<6667CCGSEEDHEFGKGGFCHEGDCCDDGFFGEDGDDB>==<;;;;=FEDDCA@A@CCCBDBA=<6574444300178<<AA?985588887633322/,((('')&&&$$#$%%%,2376=;;=>INGEEEDDCC=9;C=B=::::>BB@><84333578@CFFFF?66656?@.....?>>>CDEEFDCBBAAB@ABBBBCEDCBABAAA@CBAAAA=;:::7-,,++0.--.---+****45788;?@A??@@?ABA@==<<<<>????@@A@BCII>;667AABCDFJEEFFDFHGIHCGJMMIJDFGFCABCCFFECC@BA<???CGHFEGDDFEFCDCBA?>???>@=11111:<;;BCBA9<:*)((*'''++-+++*(&%')**+++.7//-,-./2479;<<=>==<====::997555341(('(*-..124789;<<;<<=661->==>?=;:::::999:964-*
@2114_2WVZPS_3
GGAATGTTCACAAATCATAGGCTTTTAGTCACCTTACAACATTCATAGATATCGTTATCGTGCTACTGGCGATACAAGTCTGAGCCATGGTTAGCAACTCCACGCTTCTTGCACCAATTTTCCGAAGAAAATCCAAAACCAGATGGGAATTAATTTTTACCCACAGACCTCACCCACCTTTTTCAAGGCACAATGCTTCGGATTAGAAAAACATAATATTTACCTATAATACTTGTTTTACTCATTTTATTCCTCTTGGGCTACTATCGAATTCAACTTATCTTATAGTCATGTTTCCACGACATCATGAGGAACTAACTTATTTGGTATTACCAAGGGCTTATACAAGCTACCAATTTGTATATCTTCTTGGTTTCTTTTATCCTTTCGAGATAACGTCTATTGCGTTAGCGATAAGTCTTTTTCACATTACGTCTACTTATAAACTTGCACATCAGTTGAACTGTAAGATATTATTATATCTCTATTAACTCATCCTTCTTACGGGTGACTTACCCAGTCATTATAGATTTTGTAGTAATTGTACTTAATTAAATGTATCCATTTAATCTTTCCTTCACATAACTCCTTTTGAGAGCACAACTAATTCCTTGCACTGTAGATTAGACAGTCATACACAAGGCTATGTCTATAAACATTCCA
+
EDIKSSSQLRIOQSNSSJKKLKKSSMJKSHFJJLLJQFIHCB@:;BFIKJILNKKMHLLHJJKMHIL??@>BDDGLMMIJSKPKSMJNSSJSIKLSOIHSOONFBAA@@AI22222CFGLMSJGGIGIIFEDEFDFHIISOIGHHLIHPLLKJEQOJSGIKGCD?>>==>;:;:1*(+)())*''''(744445..-,+**)()%$%&'(45;>?ABC32222DNHJJHFGIJIJSLOSILLECCDCE=JD<;:883))>FILSSLHF><<<>LKJLSMLLSKRJJKPJINMMJLOROIGGHJIHLLLSMSOOSSSONKSSQJSSONQMSMMJNJSLSQSKLJNNMLQSNJLIQJJSHSSKSSLJQSOJM@5444:48776+>@@GSLJMSSMIJKHIGHGIKSOOJHFNIILIKCCAA;8*((((>GEFHHJISGJJIHJLIOHKLJKLMILINLIJNIJSLOSLKHIFGH?>>>??JNMHHG@?><:=?@CDCEIHHKGGOIGHHHHIEHFGFGLMKSLKMSSSSNHHKJISKLIHIGKJLMKJMGIGGGHGNJLKHJGIIJHIKIIMIHKLIBJH>=DCFIGHONIJSSJISGOHJIHLSQJJNSJFHLMKOKSRMHFEGFFFEDCCCCDEEGJGGGHIIFEDFCECBAA8886332)*4
@2115_2WVZPS_3
GGAATGTTTATAGACATAGCCTTGTGTATGACTGTCTAATCAACAGTGCAAGGAATTAGTTGTGCTCTCAAATGGAGTTATGTGAAGGAAAGATTAAATGGATACATTTAGTTAAGTACAATTACTACAAAATCTATAATGACTGGGTAAGTCACCCATAAGAAGGATGAATTGGTCAATATATAATAATATCTTACAGTTCAACTGATGTGCAAGTTTATAAGTAGACATAGTGTGAAAGACTTATCGCTAACGCAATAGACGTTATCTCGAAAGGATAAAAGAAACCAAGAAGATATACAAATTGGTAACTTGTATAAGCCCTTGGTAATACCAAATAAGTTAGTTCCTCATGATGTCGTGGAAACATGACTATAAGATAAGTTGAATTCGATAGTAGCCCAAGAGGGATCAAATGAGTAAAACAAGTATTATAGGTAAATATTATGTTTTTCTATCTGAATGATTGTGCCTTGACAAAAGTGGGTGAGGTCTGTGGGTAAAAATTAATTCCCATCTGGTTTTGGATTTTCTTCGGAAAATTGGTGCAAGAAGCGTGGAGTTGCTAACCATTGCTCAGACTTGTATCGCCAGTAGCACGATAACGATATTTATGAATGTTGTAAGGTGAATAAAAGCCTATGATTTTGTGAACATTTCA
+
FJKLPKKHHHILPLKQQLMKLIJMILMKSQPSSRMMGGIKNLMKJJILOILOJSMHHEGFHOSLLHGHHFJMMLSLKLHLJNSSRJKLNSSLOLLMJLKLLJJIMJSSJSMKRNSMHHSJQLIJILIHHJJKJSJMLNMJJINOISLJLHIJJIFHHCKIPNHLQKLI@BB@A'''&&&&&'.-/23GHMLPKHHNJJQJKJJKKNMKQKPMKKNPSHKSMLJGHHGNLHILHJPIPSOINKSRKFGGFHHHEFEFDGHIJJHIIIFSSMNLMRSQNLPDSSSSKSQJHHGMJOLJSSJSSISJSSRLPJIOSNSSKJOMOSLKNLOKNSHSINSNKSSKSMQSKIOLKOMHKKKGJKMIGJGLMMMSLSHGEGFF<<<;;<<BDDQGLGKGSLIJHIJKOHIKJSRSKMJKJLNMONHHIIGIRPKHJHHKNOJLMHLHHJONJKJKIHMPSSMSJPIKJLHMMIKKPOJSHHHHKHHIIKISISQJIIJKGGJHLFFHGKIOJSPSHLJNFOJGHIPMPKSSQLSIJIKKGJKOIHMHLJJMGEGA>:5989778=>IGJJOORKGIDGFHHIIIFECEDDGHKIGGFDDDDEFFHFFCBBBCCABDCLKLKLFGEIEIHJJIGECCCDGFGFFGHGGHGHFEHH?0+?7---*+*(&&
@2116_2WVZPS_3
GGAATGTTTATAGACATAGCCTTGTGTATGACTGTCTAATCAACAGTGCAAGGAATTAGTTGTGCTCTCAAAAGGAGTTATGTGAATGCCATTTAAATGGATACATTTAATTAAGTACAATTACTACAAAATCTATAATGACTGGGTAAGTCACCCGTAAGAAGGATGAGTTAGTAGAGATATAATAATATCTTACGGTTCAACTGATGTGCAAGTTTATAAGTAGACGTAGTGTGAAAGACTTATCGCTAACGCAATAGACGTTATCTCGAAGGGATAAAAGAAACCAAGAAGATATACAAATTTAGTAACTTGTATAAGCCCTTGGTAATACCAAATAAGTTAGTTCCTCTTGATGTCGTGGAAACATGACTATAAGATAAGTTGAATTCGATAGTAGCCCAAAAGGAATCAAATGAGTAAAACTAGTATTATAGGTAAAAATTATGTTTTTCTATCTGAATGATTGTGCCTTGAAAAAGGTGGGTGAGGTCTGTGGGTAAAAATTAATTCCCATCTGGTTTTGGATTTTCTTCGGAAAATTGGTGCAAGAAGCGTGGAGATGCTAACCATTGCTCAGACTTGTATCGCCAATAGCACGATAACGATATTTATGAATGTTGTAAGGTGAATAAAAGCCTATGATTTGTGAACATTCCA
+
IJSOMJOHSSSOSQSSHKNKSLSNHKSJSIKSSOOA@@A@IMIORNPHSKNJISKQJFFFFFIKIHECA=<46/B>CECCCA<1*)(&&&$$$$$'+08AEGHHILGJJNIPMMJGEHFJLRGECCDDKMMSOSOSJOHLPPIKLMPNKKJKCDF@;<;9::<??CSJGFJILPLKLSLMIMQOSSIMMKSSSLHPDEEEKQKOJLISLSJMKMSJLJJLMHMJRHQNJJJRQRISLNMSJSOMLLJOPSIGHDBABCFKIIGGNMSOSSGIHFIKMLSLSSPJSNINHLLMOOKHSSSOSMKPJSNSLNSLLJSOLSIKPOJSSSKNLLJOMPLNLOLSKLSLNILSLPKQLSSQSISIMJJNOLKPMIKKJIHHHKIIKGHGJFSLIIOEEEGDJIMIPMSMSKSMDDDB=;=?????@IKKRMPMKQKKSSMJNJKISSKOLMLPMSLJSSPPMKLIMMMOOIMSJLMKLIIGGIOOLMSNGIHOISSNKHSLKGJIFFQHSPOKPSIJHIJHHNSNMMIKSSKMILOLSOSDCDGHIRSMJJHIHIHJIIIGHKHIQOQLNIGJFJJHIPJHGHHFIJMKPRSKKJEFIGIMMHKHHGGGHJJHHGLSMQSJJJIJLSLSKNIIGGGIIIGJLINIKNIILJMRJKIIKHHIKILI
@2117_2WVZPS_3
GGAATGTTTATAGACATAGCCTTGTGTATGACTGTCTAATCAACAGTGCAAGGAATTAGTTGTGCTCTCAAATGGAGTTATGTGAAGGAAAGATTAAATGGATACATTTAATTAAGTACAATTACTACAAAATCTATAATGACTGGGTAAGTCACCCGTAAGAAGGATGTGTTAGTAGAGATATAATAATATCTTACAGTTCAACTGATGTGCAAGTTTATAAGTAGACGTAGTGTGAAAGACTTATCGCTAACGCAATAGACGTTATCTCAAAAGGATAAAAGAAACCAAGAAGATATACAAATTGGTAACTTGTATAAGCCCTTGGTACTACCAAATAAGTTAGTTCCTCATGAAGTCGTGGAAACATGACTATCAGATAAGTTGAATTCGATAGTAGCCCAAGAGGAATCAAATGAGTAAAACAAGTATTATAGGTAAATATTATGTTTTTCTATCTGAATGATTGTGCCTTGAAAAAGGTGGGTGAGGTCTGTGGGTAAAAATTAATTCCCATCTGGTTTTGGATTTTCTTCGGAAAATTGGTGCAAGAAGCGTGGAGTTGCTAACCATTGCTCAGACTTGTATCGCCAGTAGCACGATAACGATATTTATGAATGTTGTAAGGTGAATAAAAGCCTATGATTTGTGAACATTCCA
+
MLINRJKMNPMISLIOMJOOQMKPLRSILJISOKLKLJIIIKHIRISOLKMNNSKSLLRPSNMQSSSLEGOSLSSPSNNNSMKONSNOSSLSMJJQSSKNHHHJNIJPKMONSQSNLMSOQJKRHSIHJLLMSSLSPMKSKLOOLSJSMJOSSSLSPQLEHDJOKRLJLSRKJOLOIQKLLJSIKISMSSPSPLKJILPSJJLSLOQSIJPNJGDC87777<;:;;<<<?@GGMKJILMMNS@???@JIJIGIKHFGGINLJLHHJMKQOKLNSJORRJHLSSSMSSLMLKHPIOLSNSMMKKMMNKKNQSNLSLRSISOJSKSQSJSSSMKNKMKSOOISSSKSJSQNSSSNSJSMOS>=>=>SRNSNSKSMHKLNJSSJKPIKNNLLKSKIJNONSLKISMKSPSNSOHJPJKRSQSPSIJOMLOKGIJPPRSILMNILLSSSKNJOMLMSMPIRIJNRMOJNHSKJSMKIIHEDFISPSOKNSQIINKILKQQOMNNSQSIIJSHJISQ22634PKSRSLSJQJJJLKJISLHFGLKPMJSMQSINKGKRIGHGIKLLMSKJHIMMOIISLLLSQSEEFGMLJHGEEDFFFGHJLGFCDCBGIEDGEKKQKIHIIOHIMIJIJFFIFFKGJKSPMJOKFDFC981-2,++*.92//.
@2118_2WVZPS_3
GGAATGTTTATAGACATAGCCTTGTGTATGACTGTCTAATCTACAGTGCAAGGAATTAGTTGTGCTCTCAAATGGAGTTATGTGAAGGAAAGATTAAATGGATACATTTAATTAAGTACAATTACTACAAAATCTATAATGACTGGATAAGTCACCCGTAAGAAGGATGAGTTAGTAGAGATATAATAATATCTTACAGTTCAACTGATGTGCAAGTTTATAAGTAGACGTAATGTGAAAGACTTATCGCTAACGCAATAGACGTTATCTCGAATGGATAAAAGAAACCAAGAAGATATACAAATTGGTATCTTGTATAAGCCCTTGGTAATACCAAATAAGTTAGTTGATCGTGTTGTGGAAACATGACTATAAGATAAGTTGAATTCGATAGTAGCCCAAGAGGTATCAAATGAGTAAAACAAGTATTATAGGGAAATATTATGTTTTTCTATCTGAATGATTGTGCCTTGAAAAAGGTGGGTGAGGTCTGTGGGTAATAATTTATTCCCATCTGGTTTAGGATTTTCTTCGGAAAATTGGTGCAAAAAGCGTGGAGTTGCTAACCATTGCTCAGACTTGTATCGCCAGTAGCACGATAACGATATTTATGAATGTTGTAAGGTGAATAAAAATT
+
LNSOSNSSJLSMHIJINISSLIMLKNJHJLLIHIIKPHMLKJMSPJLNKHFJHJIHOJNJSSOLSSPNMLONISQKHIJQHKSKSNGGMPSKSOKNQJOIJLSJSKKMSIPSLMKJIHHKIHLLKGFFFMINOHKKHJOPHSMMSSKLJSNHNKJLBAA?ALSSIIJICDDEDD>>>GKJSNIPIQSSIQJSQJLMLSJSQLIQSQSJSSSOOKIOLLSNKSLJOOPKLNLIIJLOJLOKPOMSILIHHKHIHMKHJIJMKNHINPIRLSKNLNNJPMLIHSMSRKSRPLMLMIKMNNRJSHSLGHLKCBCBCSRRLKOMINIKSJIJPKKIHJIFJICIGIFGBA@3,'%$####$$$&(28@GJODBBCCB0001DF@888HSIJIHGNJHSMKSLJHIEA@;<<=<<<=IIONSOJNNMOPNHIGQHIIGEFIKMSSRSLSSLSJDSNGEDDDMILJSLPSIOMLSLNLKSKJSNNKHIJPPKKSNOJNJHHQIKPSROSSMJQMIEDMDEOMROSNNHJQISOKSOSSLNRLOOSQLGCD;;7768ILIHFGIGKOLHHEFHHFHSGHGECCCEFNKHIHLFDEEEFJHKJHIEEDCCECCCEGIGIFDEDEEGGJDDCB@A>>>>:7451)%
@2119_2WVZPS_3
GGAATGTTCACAAATCATAGGCTTTTATTCACCTTACAACATTCATAAATATCGCTATCGTGCTACTGGCGATACAAGTCTGAGCAATGGTTAGCAACTCCACGCTACTTGCATCAATTTTCCGAAGAAAATCCAAAACCAGATGGGAATTAATTTTTACCCACAGACCACACCCACCTTTTTCAAGGCACAATCATTCAGATAGAAAAAACATAATATTTACCTAAAATACTTGTTTTACTCATTTGATTCCTCTTGGGCTACTATCGAATTCAACTTATCTTATAGTCATGTTTCCATGACATCATGAGGAACTAACTTATTAGGTATTACCAAGGGCTTATACAAGTTACCAATTTGTATATCTTCTTGGTTTCTTTTATCCTTTCGAGATAACGTCTATTGCGTTAGCGATAAGTCTTTCACACTACGTCTACTTATAAACTTGCATATCAGTTGAACTGTAAGATATTATTATATCTCTACTAATTCATCCTTCTTACGGGTGACTTACCCAGTCATTATAGATTTTGTAGTAATTGTACTTAATTAAATGTATCCATTTAATTAAGTACAATTACTACAAAATCTATAATGACTGGGTAAGTCACCCGTAAGAAGATAATTAGTAGAGATATAATAATATAGTTCAACTGATATGCAAGTTATAAGTAGACGTAGTGTGAAAGACTTATCGCTAACGCAATAGATATATCGAAAGAGGATAAAAGAAACCAAGAAGATATACAAATTGGTAACTTGTATAAGCCCTTGGTAATACCTAATAAGTTAGTTCCTCATGATGTCATGGAAACATGACTATAAGATAAGTTGAATTCAATTTTTAGTAGCCCAAGGGAATCGAATGAGTAAAACAAGTATTTTAGGTAAATATTATGTTTTTTCTATCTGAATGATTGTGCCAAAAAGGTAGGGTGTGGTCTGTGGGTAAAAATTAATTCCCATCTGGTTTTGGATTTTCTTCGGAAATTGATGCAAGTAGCGTGGAGTTGCTAACCATTGCTCAGACTTGTATCGCCAGTAGCACGATAGCGATATTTATGAATGTTGTAAGGTGAATAAAAGCCTAT
+
SKKNSNRQJJKSLKOSSSIJJSKLOMONSSSLRSKMJJLJKKIJKSKNISSKGIHFFSONMPSSLLKMSIPSE6?===>;@AFEMLNHOKMKIKNONQOSNKPLHMLLLNLPSOMKPMHLKNSEEEDGIHMJRIGSJLLOSMJSNLOJSOGBB?30111BF@5GJFIIGIPSONNLOI>>MOLJSSSLMLPMMNNLNJMMSKSPIGGIJSSNSJIRSPRQSLNSNOOPSSMOLSKLNLSOLNGHQOOKHHPKSKLLKKKQKPJLIKJOJISIOJHJLJJJISSLRMRKOMKSJKOSSOSKQJSPSLMLOMPPLMLSSINRSSNJNLKLMSOOSLKJKSKIJILSIHD8611112=>BAE<<;;;A10*''')))+94<9<:6IMKKLSQJISNSKQMLJHLSLKKIKNOSKSMIIGKKRNKSSLSLRSIKJGHHIJKLLOJIIEBCDDCFJHI6211.---)),,,,.0688><=HILPKSJHI;::520)'')*23@===89CDEFGGJHGHKKKHHSMLSOKKHIIHISPOLRJIJKJJMRLNMGJNIKIHJKSGJLIHGIILLJHHIGHJHGEFHEDJEBCACDHGCCBA?AADCCCCECEC@?>=<<;:89777320,('&$$%&&%''')-//(''&&%%%%%&',--./3679::;:;;>@++=::9:;>@@@>>==>>@DEEE@@><<===<:9999873-,,+*('')%%&&&)'&',-..0145678::<==<=@=;:7331./310/,,,,,.343779;<;<98;99;:;=<77777?>==@BB@AABAB@@ABBBA@><<<;9763/--./19:;;;:8663222-,''&%%$$%%&'(()))+,+)''''&&&'')(('''('((%$$%$%&()02356678778>>=ABHIEB?????@@A@=@@=>86/*)+/10/+(&%%%(258;;<<=>BA@>?=BEEEDBDDDCA@ACBBA@BDBBCB@>@@;65/--,+(&(%%&')+4588:::<>>?@??@@????AA@?>9755588:BBCCBB>>>>>B@?>=98889;<:::;=@@@A??>>>??>>>>?AAA@@@@@?=<=;<;:
@2120_2WVZPS_3
TGGAATGTTCACAAATCATAGGCTTTTATTCACCTTACAACATTCATAAATATCGTTATCGTGCTACTGGCAATACAAGTCTAAGAGCAATGGTACACGACTTCCACACTTCTTGCACCAATTTTCCGAAGAAAATCCAAAACCAGATGGGAATTAATTTTTACCCACAACCTCACCCACCTTTTTCAAGGCACAATCATTTCGATAGAAAAACATAATACTGCCTCTAATCTTGTTTTACGCATTTGATTCCTTCTTGGGCTACTATCAGATAAATTATCTGATAAGTCATGTTTCACGACATCATCGAGAACTAACTTTTTTTGGTATTACCAAGGGCTTATACAAGTTACCAGATTTGTATATCTTCTTCGTTTTCTTTATCCTTTTCGAGATAACGTCTATTGCGTTAGCGATAAGTCTTTCAAACTACGTCTACTTATAAACTTGCACATCAGTTTGAACTGTAAGATACCTATATCTCTACTAACTCATCCTTCTTCCGGTAACTACCAGTCATTATAGATGTTGTCATAATTGTACTTAATTAAATGTATCCATTTAATCTTTCCTCACATAACTCCTTTGAGAGCACAACTAATTCCTTGCACTGTAGATTAGACAGTCATACACAAGGCTATGTCTATAAACATTCCA
+
'',.12232./014678??988889;76762++++,..-./..-)),22202>>=<=?@>>??@GFEFA@A*))((/---*(&%$$$%&'(%%$#$$%%&'((''*41333--,++-//4463299:89==?CCB:==<;<?=:88..,//.75556752222124*520111A?>987?CA=:1.1*)*01320++**++'&&''(.-/2344++**+(&&%%&((5443/111:>>?>DEF<<<<=?>3000178911111310-+('&&&((+****+,'''('''&))//0/--/04444678,++++017:@@AA?;7=;-,+))+**../2>>?>=99770////..443222312(((.3400/-''(((,'(((&3111100+****?FFF99999??>>986334***+***+043/467965558=@A??>7...0798779;:<4////+((++,,,*))*)'%%&&&'-->:::>?==??66666;=111&%%%%&.01000/.---.0--,*****+**('(*+,/...,,---?CBCEEEEEC@@<<=;777)))(+//&''*,,,.0/00=>,=>??@ABACBGEGF?>=>:4332224+**---10100.---,0...//;=?;<;43334?BBB?><334
@2121_2WVZPS_3
GGAATGTTCACAAATCATAGGCTTTTATTCACCTTACAACATTCATAAATATCGTTATCGTGCTACTGGCGATACAAGTCTGAGCAATGGTTAGCAACACCACGCTTCTTGCACCAATTTTCCGAAGAAAATCCAAAACCAGATGGGAATTAATTTTTACCCACAGACCTCACCCACCTTTTTCAAGGCACAATCATCCAGATAGAAAAACATAATATTTACCTAAAATACTTGTTTTACTCATTTGATTCCTCTTGGGCTACTATCGAATACAACTTATCTTATAGTCATGTTTCCATGACATCATGAGGAACTAACTTATTTGGTATTACCAAGGGCTTATACAAGTTACCAATTTGTATATCTTCTTGGTTTCTTTTATCCTTTCGAGATAACGTCTATTGCGTTATCTCGAAAGGATAAAAAGAAACCGAGAGATATACAAATTGGTATTTTATAAGCCCTTCGTAATCCAATAACTAATTATCATGATGTCATGGAAACATCACTATAAGATAAGTTGTATTGGATAAATCTACAAGAGGAATCAAATGAGTAAAACAAGTATTTTAGGTAAATATTATGTTTTTCTATACTGGAATAAGGTGCTGCCTTGAAAAAGGTGGGGTAAAGTGTTGTGGTAAAAATTAATTCCCATCTGGTTTTGATTTCTTCGGAAAATTGGTGCAAGAAGCGTGGTGTTGCTCACGTTGCTCAGACTTGTATCGCCAGTAGCACGATAACGATATTTATGAATGTTGTAAGGTGAAATAAAAGCCTATAAGTTGAACAGTCTCCA
+
BABFGKHF::::GFFLGFCDCHJJJSNSLOKKNSKMJKMLIHPJIHIPSSOSLKGEHGFIKSIOIPLHPMDDEEESNOJISJHGF6664899111112;=<::553100399:;=FDDEG>?HEGFLSJSOSMIHNMPRJGKIIHHEGJJSKNHNNSKFGFJ=HKJIMMSMSKPSKIJMMLIMKEFFSSKQOHLJHG=<88GHEHDKMQNQSIPIIOKSMJSSSSHNSSLLSKJMOSRQKHHKJJKHEJKJHGGLJDHIMSKOK54333<<CSLSHSSKJPMKIFJIJHSHNHHF>C<<=KSKNMISKKIPSNNJLOIOLMPJSKKNGMIJE<;;;@FB/////JKJNSNNNKHRSOOQSMSHIGHOILG11448599:C<EEGIIJD<==HJSNKHSLHHKJLHMKOGINHB9773--8:37;>BB7540,'&&%%%&--/122223.++)''&&%'')()+-./***+.,*+**)('%%%%$$$$%'),0344999;:;::98720///01357777775110//)))))((''%$%&&&++,.///2211/+++***+++)'&&&&&'0/0023444443213489;:844,,,,-42/-*)(''&$#$%())*.,-..//./-,*((''(()))*-54569:DCCCADEBD?<;8821))64)'&'('''&'-23?BBCAAB@@==9=;<;=?<<<:::4++&&&''')(-)))+220/00338889>?88766..../:9:;;;?=65445779876677881141/2789888852..-,,(&&)*)&%&')*
@2122_2WVZPS_3
GGAATGTTCACAAATCATAGGCTTTTATTCACCTTACAACATTCATAAATATCGTTATCGTGTTACTGGCGATACAAGTCTGAGCAATGGTTAGCAACTCCACGCTTCTTGCACCAATTTTCCCAAGAAAATCCAAAACCAGATGGGAAATAATTTTTTTACCCACAGACCTCACCCACCTTTCTCAAGGCACAATTATTCAGATAGATAAACATAATATTTGCCTAAAATACTTGTATTACTCATTTGATTCCTCTTGGGCTACTATCGAATTCAACTTATCTTATAGTCATGTTTCCACGACATCAAGAGGAACTAACTTATTTGGTATTACCAAGGGCTTATACAAGTTACCAATTTGTATATCTTCTTGGTTTCTTTTATCCTTTCGAGATAACGTCTATTGCGTTAGCGATAAGTCTTTCACACTATGTCTACTTATAAACTTGCACATCAGTTGAACTGTAAGATATTATTATATCTCTACTAACCCATCCTTCTTACGGGTGACTTACCCAGTCATTATAGATTTTGTAGTAATTGTACTTAATTAAATGTATCCATTTAATCGTTCCTTCACATAACTCCTTTTGAGAGCACAACTAATTCCTTGCACTGTAGATTAGACAGTCATACACAAGGCTATGTATA
+
GOGGKLIOLKJC>?>?MJISKHKLJLMSSQMSSSKMKIHKKKLMLHISIMSLOMLKOJIKOKIKJLHSKNGFGEHLNOLJIIGHIFSLSJGFE@@APSSMSKSKGHIFHGJQPLIJLJPSJNKSIHOLSSPSLJHPJNSKIIMNNOSJSSJOLSOLSSSSSKJGCELIJLIJSKSSJIMIOAC:DHKOJKMNJPJLPMSSIKKMKJKKMKNJSKIJSPOONSOQSINMMONJMSJSKLSSKJSOSQIKGHHOMSSOKSIPSOSSSPKK@?@@@NGKLOSPOIOQKJJSQOJQKKSSNJSKIRNLSOLKNQSNKNSSJNMJNKJKKJFFPJRHIKJKRJJLHIGIJLJLGJIOJOSHKSKKJNPSKLSSKOOSHHMOSOSLMSOKNQRKNQPQQSMSOKJLGHKIJMRLNS>=>==?@DBB>;;:8?EGGHFFFMJKLQJQKSQINNLSJINHJLKJSNLPQSSJOJMKSSJIHMMSMQSSMSLNKMILNNNOJOQNJKLIOMKKIHLOMSLIMIIIJLJPOMNSMRJFGIJSLMSLIIJHSIMKKIILJJSNGPQSLIKGG=====JSMGFFFGSSIHILFIGJLMOJLLSSMSLSLKRSMKPLSMJSMIKSIPSKJIKIFGIKHLIIGGJHOGIGIHFEFECBA><2)'%
@2123_2WVZPS_3
GGAATGTTCACAAATCATAGGCTTTTATTCACCTTACAACATTCATAAATATCGTTATCGTGCTACTGGCGATACAAGTCTGAGCAATGGTTAGCAACTCCACGCTTCTTGCACCAATTTTCCGAAGAAAATCCAAAACCAGATGGGAATTAATTTTTACCCACAGACCTCACCCACCTTTTTCAAGGCACAATCATTCAGATAGAAAAACATAATATTTACCTATAATACTTGTTTTACTCATTTGATTCCTCTTGGGCTACTATCGAATTCAACTTATCTAATAGTCATGTTTCTACGACATCATGAGGAACTAACTTATTTGGTATTACCAAGGGCTTATACAAGTTACCAATTTGTATATCTTCTTGGTTTCTTTTATCCTTTCGAGATAACGTCTATTGCGTTAGCGATAAGTCTTTCACACTACGTCTACTTATAAACTTGCACATCAGTTGAACTGTAAGATATTATTATATCTCTACTAACTCATCCTTCTTACGGGTGACCTACCCAGTCATTATAGATTTTGTAGTAATTGTACTTAATTAAATGTATCCATTTAATCTTTCCTTCACATAACTCCTTTTGAGAGCACAACTAATTCCTTGCACTGTTGATTAGACAGTCATACACAAGGCTATGTC
+
ORSOLISSJLSKJMMPKSKLHNKSMJHLKLMRSPOMHIKIGHB=:;9===?G===JKQKLOKKQNMKMKSIIGHMJRPSOKMKMJILJFFSGFKLIOSLMLKKNOQLNSNMPSQSA@@@HABH??FGKSQKPLRHSMLPRMSINLJLOSMSNSNMLSKLLRSGSSKGJKISJSMGBFJD85MIGLSIJSSKISLOKSLRSSKLJKSISQSKOSLNKPSSSLSOSJSLSMLJJPMKKNPNNQNJIMKDHNJKNLSKLLJSPQIMSQSLFGHFKSLNJOICE:977:<HGHOIHKOOLMQIKLFJSMOSSMKLSLKLNPLJSFBC<88?@JRIHLJKKMSNSMJSSSMSSSLSOPHKSKKSSIMISJHHFFB98:=A9:::;;ELHKNKKSLMHJJLOKNLSH77777OMIIRQLIIHJS>4334HKJLRSPKMJSMSRNSJSRSSOOOLJLNOJSIROSQNSJPMKJNOLLSF@@BSLPJLSSLKOLNHOMKSSOJLSLPSMLKOJKSQPKSJQINKMKLSJRPQKMSJRLSMJORIJJOOMLMJLNNSLOJSKKSLOMKSKJLLJNIKOOMKNBBJHSNJPLLKNSMNNIFNSSLLNSOHOSKLJNSKJIMSJNKMRSSSSSSLNSILIMPKOOLLKGGHJJEA=;0
@2124_2WVZPS_3
GGAATGTTCACAAATCATAGGCTTTTATTCACCTTACAACATTCATAAATATCGTTATCGTGCTACTGGCGATACAAGTCTGAGCTATGGTTAGCAACTCCACGCTTCTTGCACCAATTTTCCGAAGAAAATCCAAAACCAGATGGGAATTAATTTTTACCCACAGACCTCACCCACCTTTTTCAAGGCACAATCATTCAGATAGAAAAACATAAAATTTCCCTATAATACTTGTTTTACTCATTTGATTCCTCTTGGGCTACTATCGAATTCAACTTATCTTATAGTCATGTTTCCACGACATCATGAGGAACTAACTTATTTGGTATTACTAAGGGCTTATACAAGATACCAATTTGTATATCTTCTTGGTTTCTTTTATCCTTTCGAGATAACGTCTATTGCGTTAGCGATAAGTCTTTCACACTACGTCTACTTATAAACTTGCACATCAGTTGAACTGTAAGATATTATTATATCTCTACTAACTCATCCTTCTTACGGGTGACTTACCCAGTCATTATAGATTTTGTAGTAATTGTACTTAATTAAATGTATCCATATTATTCTTCCTTCACATAACTCCTTTTGAGAGCACAACTAATTCCTTGCACTGTTGATTAGACAGTCATACACAAGGCTATGTCTATAAACATTCCA
+
KOSKNOJPKKIMKLSPNKNIKJFKKSOJNLJMLHKIIHJGHJIIKIKJLJOSKPLIHMIHGGJOMDIJJGEFDEJKDJLKRINJMGKPLJMIIISKLISMKLHGHMKLSSKOMILLKHOGSKIEIJIJJSNLMLGNLKHKLJPONLPSOLRPSJLMSSKESN7IEB@@@>::;IMHOIIIOSSJMIINHPJLJOKHIKKKMOKJQRNSMNSOJSPKLJLMKSQGJKKPKONSNONLQOPSSONSMKPLRLONPQSSSJOMLILLLKLKJHKJSJMPSNLJSEJKIIRMKJSIGJOSSPHSMIJJKLLMLPJOJKIIOHMSMOKOQNSKOKNLNJFLMLISMLNOSNJKSMMLSIKOSORMLKMLLQSLSSKNIJQJKLSMLPPHRSSKKSKNKMMILSKLOSQLQKMGKSIKISMHSJC5...MIKOKJGGHLLNJIIKJNSONOSNHLSJLKLLSSKPLLRNIPSJRNNLOMSNOMKOKSMHMSIKLSLOJQJKIKIJLKJJMIJILKNNIMGLLMKOMSSOOLHHMJNKSKNGLIHHKLIKLLKLHMHHKPKKLKIHHMKMSLJONMILMLJMIKMKOJKKRNPLMSSSNLMOIRJGLJHKQOPPNLQMMKSOMLPNQQNKMHKFGGIKLHPKOIJFGHEDGGGFGFEEDGGFHGIPI
@2125_2WVZPS_3
GGAATGTTTATAGACATAGCCTTGTGTATGACTGTCTAATCAACAGTGCAAGGAATTAGTTGTGCTCTCAAAAGGAGTTATGTGAAGGAAAGATTAAATGGATACATTTAATTAAGTACAATTACTACAAAATCTATATTGACTGGGTAAGTCACCCGTAAGAAGGATGAGTTAGTAGAGATATAATAATATCTTACAGTTCAACTGATGTGCAAGTTTATAAGTAGACGTAGTGTGATAGACTTATCGCTAACGGAATAGACGTTATCTCGAAAGGATAAAGAAACCAGAGGATCTATACAAATTGGTAACTTGTATAAGCCCTTGGTAATACCATATAAGTTAGTTCCTCATGATGTCGTGGAAACATGACTATAAGATAAGTTGAATTCGATAGTAGCCCAGAGGAATCAAATGAGTAAAACAAGTATTATAGGTAAATATTATGTTTTTCTATCTGAATGATTGTGCCTTGATAAAGGTGGGTGAGGTATATAGGGGTAAAAATTGATTTCCATACTGGTTTTGGATTTTCTTCGGAAAATTGGTGCAAGAAGCGTGGAGTTGCTAACCATTGCTCAGACTTGTATCGCCAGTAGCATGATAACGATATTTATGAATGTTGTAAGGTGAATAAAAGCCTATGATTTGTGAACATTTA
+
MLGMKLJPHJJIIKHHKKNKJOQOSLOIKJMJLKIHHIGIIIIKJKGPMLOIEDBC<8888AD;;;:9989BJIJHHKSHMKKFHHHFGKKIILNJRPHGJIJJIHGJMKIQKHIJGGHFFFGMKHGEA?ABE9://(&'&'-99;;G@@@??AAB>7BAACHIEHISFFFHFA@??ABACFHHHHIGGGGHHSSJLHIIJFFEEKEEFEEISKOMMNMKHJIHHIGHJFIGGNJMOSKHHJHHGFHBBBAFFFGJJKRMKLILJJFJIHGEDDDCDDB034(,)(''(&%&(())))))>?BBNJPHHINIHIJRKHHHIIHLHIFGFJJGJJHIHJKHKKSKJJOQJNGAA@AAGHNKHIHIKMKSJGFFHHFPHKHEDED<<=CA?>>7666666668;9)>JHGFIIGMRSIMJGIFFGINHMIHFIIJOLNIIHKIJJSGKMHJFSLF7777BC)((()ISKIQGPIHHGFJGEEFGKIHGFE>A@F=</.++*+,+7833300******-++.+++-7OKJJKHIMHIHNIIHFIEIMJLKHKJHCADFECBEKSF>=>>?GJKGEHEGGFFFFFCDDEEIHGJDCCBBCDDDFEEFHDFFCABBBEJGIFHEDDDGHFFFEDDFDDFDEGGGHHHFDCDEFKIJKA@:610/,'
@2126_2WVZPS_3
GGAATGTTCACAAATCATAGGCTTTTATTCACCTTACAACATTCATAAATATCGTTATCGTGCTACTGGCGATACAAGTCTGAGCAATGGTTAGCAACTCCACGCTTTTTGCACCAATTTTCCAAAGAAAATCCAAAACCAGATGGGAATTAATTTTTTACCCACAGACCTCACCCACCTTTTTCAAGGCATAATCATTCAGATTGAAAAACATAATATCTACCTATAATACTTGTTTTACTCATTTGATTCCTCTTGGGCTACTATCGAATTCAACTCTATTATAGTCATGTTTCCACGACATCATGAGGAACTAACTTATTTGGTATTACCAAGGGCTTATACAAGTTACCAATTTGTATATCTTCTTGGTTTCTTTTATCCTTTCGAGATAACGTCAATTACGTTAGCGATAAGTCATTCACACTACGTCTACTTATAAACTTGCACATCAGTTGAACTGTAAGATATTATAATATCTCTACTAACTCATCCTTCTTACGGTAGCTTCACAGTCATTAACGATTTTGTAGTAATTGTACTTAATTAAATGTATCCATTTAATCTTTCCTTCACATAACTCCTTTTGAGAGCACAACTAATTCCTTGCACTGTTAATTAGACAGTCATACACAAGGCTATGTCTATAAACATTCCA
+
PNSPSLMLOLSKSKSPIIHIONJNSSSJPSPKKKILGFOOJJPJJKLQNOSSLSSKLINLJJLKMRKKISKHKGKKJIILIOOLINLNIISNNJMLOILSPLHNKIFJLJPHSGJKOMRSJMSOOSNMRJLSSIJSNKLJHHIKLSMNSSOPMSJMOSSNJLJNNIMNOOSKSKJRKHIJLLSKLHRPRSHLGGJHPHSKIJQNOKMSSNSRSPMNJJKMLINJNMNPJKMJMMMSLLSKMEDAEDSILOMMSNQKFAADILMGF7521111;<??A>4444545FJPISIIJILNNKGGIGJSLJOLRSOSJJSNSHSMLDBCCDHMLLKSJKSSSOOSSJRLSECACH?>KSNSLNLSSSMSOSSJSMRQMNSFHDGHFKFF<;;0.../GILHKJJOORRKLILEJKSKHLHPNKKIHGJKLLKMSIIOLILOMSMKOOLKKPRNMSJKRJHSMLLKJS@?2239<999:<BDEFGEE;;;==JOSOJEEEHEFCCD><,*)'(''&%&''')/59BDGFEDDDHNRSKJSHMJSJSKGLILJSOMIKOLHIROFCDDFFSSMJSIHJ<<8888EDHHJLSSMSKMNSSMIKGHGJGNNOLOJMLGSSNSKSLOSSNEDCCDGGHKGKQIIILJJIKGIMH54445HJFIHJHIN
@2127_2WVZPS_3
GGAATGTTTATAGACATAGCCTTGTGTATGACTGTCTAATCAACAGTGCAAGGAATTAGTTGTGCTCTCAAATGGAGTTATGTGAAGGATAGATTAAATGGATACATTTAATTAAGTACAATTACTACAAAATCTATAATGACTGGGTAAGTCACCCGTAAGAAGGATGAGTTAGTAGAGATATAATAATATCTTACAGTTCAACTGATGTGCAAGTTTATAAGTAGACGTAGTGTGAAAGACTTATCGCTAACGCAATAGACGTTATCTCGAAAGGATAAAAGAAACCAAGAAGATATACAAATTGGTAACTTGTATAAGCCCTTGATAATACCAAAAAAGTTAGTTCCTCATGATGTCGTGGAAACATGACTATAAGATAAGTTGAATTCGATAGTAGCCCAAGAGGAATCAAATGAGTAAAACAAGTATTATAGGTAAATATTATGTTTTTCTATCTGAATGATTGTGCCTTGAAAAAGGTGGGTGAGGTCTGTGGGTAAAAATTAATTCCCATCTGGTTTTGGATTTTCTTCGGAAAATTGGTGCAAGAAGCGTGGAGTTGCCAACCATTGCTCAGACTTGTATCGCCAGTAGCACGATAACGATATTTA
+
RMIOKNKLISLHKHIISMIMNJSRKKOJNKPLSRMNMIHKIHPIKKIJECCEDIHSMKJLJJMNSIFJMDDDEBBCDFE??22346BHGHEFGGRHHIHHHHHIHNLONRSSMJJLJHNGKNNHGLHLHLMSSQNLLLOSKOHSKLKSLLMKMKSKLGJDEHOKMKSHIKFKF544332222./3;CFKIIJIGIJJPNKONQKOQPSKLNQOJHGHFIHMLIJKISKJHJIKMMNKSSSLOJSNNSIHJHGIKFFEFFLISILISLQPSJMRLMOKSOIKONPQOQLJHLMSLRMQLJNLPNSIOJIQKSJSROMMOJOHKHNNSMSKNNMMJMIJSPSSKSMKMJNLLJMIMJSLKSKHOKMMONPMKMJHGGHKIELMNLHJJNJOLJNLGHIJSJJLKSJQSOONILSJSLILKKGLJRSLPNJJFISLHJKJJGHKSLNKSNMNKOLSQRFEEFIJJJSJMKMLJMNMSSSCSGQNMOMJSOSOMLLSLMMLKHIQKAKNSSSJNKGCEHEIMNSOSJPSPSLLNSOMKNLHMJMSKQSNKMJNL@CIIHFJKJNPSISOLLRPSIIKPKIKHHHHGILKLJIHKHJJGJFGKGHGHGFKM988773,+
@2128_2WVZPS_3
GGAATGTTCACAAATCATAGGCTTTTATTCACCTAACAACATTCATAAATATCGTTATCGTGCTACTGGCGATACAAGTCTGAGCGATGGTTAGCAACTCCACGCTTCTTGCACCAATTTCCCAAAGAGAATCCAAAACCAGATGGGAATTAATTTTTACCCACATACCTCACCCACCTTTTTCAAGGCACAATCATTCAGATAGAAAAACATAATATTTACCTATAATATTTGTTTTACTGATATGATTCCTCTTGGGTTACTATCGAATTCAACTTACCTTATAGTCATGTTCCCATGACATCATGAGGAACATGACTATAAGGTAAGTTGAACCCAAGAGGAATCATATGAGTAAAACAAATATATTTTATAGGTAAATATTATGTTTTTCTATCTGAATAGATTATCCGTACACAGTAAAAATTAAGTTCCATCTGGTTTTCGGAAAATTGGTGCAAGAAGCATGAGAAGTCTAACCATCGCTCCAGACTTGTATCGCCAGTAGCACGATAACGATATTTATGAATGTCTGGTGAATAAAAGCCTATAGATTTGTGAACATTCCA
+
CDDJSJJJ6666;.+@ABCGGEFKJJGIJPHKJLDBBDHKJMLFFFKMIRLS=;99:=667676554125,+,,-1/*))**221//111B@??>===>?B@?<;::31/.0+*))))-.,//(((('('(()6899EGHGJGICFDCJIDA@?ADCB2010-/5656687;;JHFIKHAAKIBA@AFIIHJJJHEFFDFGHHGCCCMPNOISIKLKKNMLMLSNKIGGJ;;:9:@@JSHG****+CBC>;;<76657??@;::::@CDDEINJIKLMIKHGOLGGFGEEIMKSIHGDECDB=<'&&&%$&%(,,,03354421000.))))''&%%%%&*-.1+,556;;<;98878999997684--/.,)-66665556644234668;;/...-/+**)))(')&&%$#$$$&'&'('')())'%%$%&&&'(*.../277)((()6777////0/-,,+,+''&&')*060....=<;955551**+<<<51/-,('(((0+))(((()+,6455566520-(&&%&%%%%&'(*()6:9=<;;61(((((+45566:;<:+*)
@2129_2WVZPS_3
GGAATGTTCACAAATCATAGGCTTTTAATCATCTTACAACATTCATAAATATCGTTATCGTGCTACTGGCGATACAAGTCTGAGCAATGGTTAGCAACTCCACGCTTCTTGCACCAATTTTCCGAAGAAAATCCAAAACCAGATGGGAATTAATTTTTACCCACAGACCTCACCCACCTTTTTCAAGGCACAATCATTCAGATAGAAAAACATAATATTTACCTTTAATACTTGTTTTACTCATTTGATTCCTCTTGGGCTACTATCGAATTCAACTTATCTGATAGTCATGTTTCCACGACATCAAGAGGAACTAACTTCTTTGGTATTACCAAGGGCTTATACAAATTACCAATTTGTATATCTTCTTGGTTTCTTTTATCCGTTCGAGATAACGTCTATTGCGTTAGCGATAAGTCTTTCACACTACGTCTACTTATAAACTTGCACATCAGTTGAACTGTAAGATATTATTATATCTCTACTAACTCATCCTTCTTACGGGTGTCTTACCCAGTCATTATAGATTTTGTAGTAATTGTACTTAATTAAATGTATCCATTTAATCTTTCCTTCATATAACTCCATTTGAGAGCACAACTAATTCCTTGCACTGTTGATTAGACAGTCATACACAAGGCTATGTCTATAATGACTGGGTAAGACACCAGAGGATGAGTTAGTAGAGATATAATAATATATTACAGTTCAACTGATGTGCAAGTTTATAAGTAGACGTAGTGTGAAAGACTTATCGCTAACGCAATAGACGTTATCTCGAACGGATAAAAGAAACCAAGAAGAATATCAAATTGGTAATTTGTATAAGCCCTTGGTAATACCAAAGAAGTTAGTTCCTCTTCATGTCGTGGAAACATGGTATCAGATAAGTTGAATTCGATAGTAGCCGAGAGGAATCAAATGAGTAAAACAAGTATTAAAGGTAAATATTATGTTTTTCTATCTGAATGATTGTGCCTTGAAAAAGGTGGGTGAGGTCTGTGGGTAAAAATTAATTCCCATCTGGTTTTGGATTTTCTTCGGAAAATTGGTGTTGCTAACCATTGCTCAGACTTGTATCGCCAGATACGCGATAACGATATTTATGAATGTTGTAAGATGATTAAAAGCCTATGATTTGTGAACATTCCA
+
BBKSLLMOPISMIKHMLJMHJGDPJLSNSMQHKKMKJJIJIMKNMMSSMKMSOJLMMJKJHHIJJSNLNSLKPJLOMSHLLPKKRMQJKOSSKLOSSOMOPIJMOPOLSSMSSSHSJJLS<@SBCMKSOSSQKKIOSJMMH=:I=>@@KSPLSSMQSSLKSMLIHA>>=>777;;;<GJH?KLJGJGHJOLMKIMSLSMSSMSRSLSMSSSOSKNSPSSLKMJOSLMJKRISRIJQQSMNSPIHKNGBBC+*,,EG88HSJSSJPFJCDDCCEDCIMMJMGEFGHSOMLJIJNPKNMPINNPNSMSSMOSOMSPSKIMNNSNSSNNSMLSKJSPQLKMSOJLRKOLSLMJSNMPRSPLSLSJNSQOGECD:::;;;<<<:5/****+08;<=RMMMJKJMLQLKSLMKIMPJGFIHSMH>===LPLSNJJKSKILKSKGJKSKKSRMKSNNNKKKPLNLSNQMKLJMKSKQMMMKKMPKSSNJNKPMMJRIRKKNSJKSSLIMKFJJLJJLHLHKJMOOSSKISNSMSMOOLMKKSQLJJMNNSMHLGSLIQLHJJHHJJLHIKFFG@@@@@JF?<9::OOSRSKJSSSLLPSPLSIJFMPMNJSSRSSSKSSJIKKSMPJJNJKNIIMKLKJSNKIKMQMPGIEEDECBDDI@E@BAB@@?>>31/,($##'((33446?BFHGHGGGEIG??ABAB@?0++++.@AABCEEHGJMFEFFCEFFFIEFCBBABEGEBB;;::99;=A=<:97234=>?>?@AA@BAABBB?ADCJIHEDCBB>==<6556>@DHB?88871-1.++-*+++.<CCAA???@@D?@>=764-,/./7:>><>===@A@@?>?76550//-,+'&''(,+**+/00300/((()+8;>@@?>???@AA@ABBACFGEI?=321/.268;;@ACABBABBCDGG>===<>=@@FDCECBBB?>>=>@AAA?=<<;;=>>>?AC?BBAABBBDEDCCAEKIJNEGEDDEFHFDEFCBD?9>BCEIGHEFCD@@D=DEFGFEEFHEFCDCCC@?=520.--,,+)('&&&&'),--578:83310113444443/+))(%$$$$$%%(),-0../00:=>?;:8767898876675555466<>??@??67777@@?>?ADDCCIF
@2130_2WVZPS_3
GGAATGTTCACAAATCATAGGCTTTAATTCACCTTACAACATTCATCAATATTCGTTATCGTGCTACTGGCGATACAAGTCTGAGCAATGGCTAGCAACTCCACGCTTCTTGCACCAATTTTCCAAAATCCATAACCAGATGGGAATTAATGTTTACCCACAGACCTCACCCACCTTTTTTCAAGGCACAATCATTCAGATAGAAAAACATAATATTTACCTATAATACTTGTTTTACTCATTTGATACCTCTTGGGCTACTATCGAATTCAACTTTGCTTTATCATGATGTTTCCATGACATCATGAGGAACTAACTTATTTGGTATTACCGGTTTATATGGCGACCCAATTATTATGTTTCATTTACTATTTTTATATAACATTAGAAATAATCCTTTATTGCGTCACGATAACGTATTTCACACTACGTCTACTTATAAACTTGCACATCAGTTGAACTGTAAGATATTATTATATCTTACAGTTCAACTGATGTGCAAGTTTAGTAGTTCAACGTAGTGTGAAAGACTTATCGCTAACGCAATAAACGTTCTCGAATGGATAAAAGAAACCAAGAAGATATACAAATTGGTATCTTGTATAAGCCCTTGGCAATACCAAATAAGCATTCCTCGAGTGATTAATGGATCATTATAAGATAAGTTGAATTCGATAGTAGCCAAAGGGTATATGAAATGAGTGAACAAGTATATGTTATCTTTTTCTATCTGAATAGTATGCATACACATGCTGTGGGTAAACATTAATTCCCATCTGGTTATGGATTTTCTTCGGAAAATTGGTGCAAGAAGCGTGGAGTTGCTCACCCGTTCTTCGACTTGTATCGCCAGTAGCACGATAACGATATTTCTAGTAAGGTGAATTAAAGCCTATGATTCTGAACATTCCGGGTTGTGTCATATATCTAC
+
HLRJQLKMMJSIJOJOJSSIILSRLHGDCHNIB<910.//2252/.)((('(+***++.-..//GGIFGFSDFEEGIGCCBB???A1111265445,,++)+++),,,,,,**/008867>423'&&'058999DGFEEFFELJKRSSSKIIIHIHHGSJSMLMSLNJNINSPIICD@:8DA?@GLLLNMNKLHSSJSILLOHOISSNNJGFJHHIGDDEHSRSIGFDCB@9=::::;HBABBBFFECFFEDCF@@CBE976550+*)))('((*.)'&%&''(&&&&'*..454658<<===778;<BCDJLSKLJPSHFHHEGQJHKDB>2-+++,,)(&%%$$$$&%%()&&&%'&&&&$&&&&%&&%%&&'**-,)'((()*('&&(+***'&%&%%&&%%'**+++*+%$$$$$&)((*,,?A@ABHFKIKIHEHHLMNKKHLILMI9877756667?ABMSOKISMSEKIHEFA@>889A@@>;;;;=BBAB>=<;9::;000/-..0000017777889999:98711+,,,.....(('$$$$'(((((((+-/2355:;:;<>=3,''(((019::67@AB?BGEECEGGIGDDDCDDCA<;:77+++++66..,*&&%##$%$%%%$$&&(&&%%%'&&''%%&%%&+-+,-889;=?????@99988;6333,+*(),,+,**'&&&))*)*)))'&)''''&'*11-.))))*87:888:763+'(($%$$$$###$$#$%%&&&'&&&()+++++--.-./---.047BFEGSCFIGC?@?>>AHKGGFCA@??????><4200/22321000.,)**'))'')'%%%()'''()---+,,-.////001375421000$$$$$%')+-//001134587778-,,,*+)())(((&&'''&'&'''(,,+**)%%$#
@2131_2WVZPS_3
GGAATGTTTATAGACATAGCCTTGTGTATGACTGTCTAATCAACAGTGCAACGAATTAGTTGTGCTCTCAAAAGGAGTTATGTGAAGGAAAGATTAAATGGATACATTTAATTAAGTACAATTACTACAAAATCTATAATGACTAGGTAAGTCACCCGTAAGAAGGATGAGTTAGTAGAGATATAATAATATCTTACAGTTCAACTGATGTGCAAGTTTATAAGTAGACATCTAGATGTGAAAGACTTATCGCTAACGCAATAGACGTTATCTCGAAGGGATAAAAGAAACCAAGAAGATACAAATTGGTAACTTGTATAAGCCCTTGGTAATACCTAACAAGTTAGTTCCTCATGATGTCATGGAAACATGACTATAAAATAAGTTGAATTCGATAGTAGCCCAAGAGGAATCAAATGAGTAAAACAAGTATTATAGGTAAATATTATGTTTTTCTATCTGAATGATTGTGCCTTGAAAAAGGTGGGTGAGGTCTGTGGGTAAAAATTAATTCCCATCTGGTTTTGGATTTTCTTCGGAAAATTGGTGCAAGAAGCGTGGAGTTGCTAACCATTGCTCAGACTTGTATCGCCAGTAGCACGATAACGATATTTATGAATGTTGTAAGGTGAATAAAAGCCTATGATTTGTGAACATTCCA
+
GSSIKNSKSMJSJNISSMLJSSJKSQSJSPOSSPLOJNLLPKJSLQLOKJGGGGEFG@===976321201258DCJHJJJOISNQLMOISKRHIIFHSKSMRSJMNGOSOSSKPSKLKHJLJKLMLHGGHNOSNSKSLIIMNMQPSMKMILPMJDFH=CDBDGFGHLPIHGGF=====FHHLSSMMRQNSOSMKKISPJIKGLHLJNLMSLGF*'%%&%'.&%&'&%%%$$%%$%%&'*+04768667:AC((((5=<=??B<<<<<<JKSEED@@A@AJJHGHGEHBBBBBCEEFLJIP52AB924IGIEA@?>@BDEEIIHPSKSSPSKPPOKONJSQSJONSLKSOLSSSLIGHKIFGEHACEKKHNKDCCBBA4***ASJFFIMMNHNFBAB3222222-+-899BDSSSSSMSLIHMJLJOIMIOKKLJPSMLILIKSNLSNQSSNKDSSGGGGHSSSNNOSSSLKMSMSLJHKSPOSNINKSPQSNLOHKIGCDCBFFGKJJKSKNL>=IBCSSSISOSOPPIQJSNADCABPSNLKML>====D;>FEB==>>LINLSOHKKHLOMSMLSJC?>==CB8:33233:9<==JPLHHGFHLIMGIJJSMQNLMSKONSLSHSIHHHHIOLSLNLIKISSNKJMIJNIIIA@CB<:8
@2132_2WVZPS_3
GGAATGTTTATAGACATAGCCTTGTGTATGACTGTCTAATCAACAGTGCAAGGAATTAGTTGTGCTCTCAAAAGGAGTTATGTGAAGGAAAGATTAAATGGATACATTTAATTAAGTACAATTACTACAAAATCTATATTGACTAGGTAAGTCACCCGTAAGAAGGATGAGTTAGTAGAGATATAATAATATCTTACAGTTCAACTGATGTGCAAGTTTATAAGTAGACGTAGTGTGAAAGACTTATCGCTAACGCAATAGACGTTATCTCGAAAGGATAAAAGAAACCAAGAAGATATACAAATTGGTAACTTGTATATGCCCTTGGTAATACCCAATAAGTTAGTTCCTCATGATGTCGTGGAAACATGACTATAAGATAAGTTGAATTCGATAGTAGCCCAAGAGGAATCAAATGAGTAAAACAAATATTATAGGTAAATATTATGTTTTTCTATCTGAATGATTGTGCCTTGAAAAAGGTGGGTGAGGTCTGTGGGTAAAAATTATTTCCCATCTGGTTTTGGATTTTCTTCGGAAAATTGGTGCAAGTAGCGTGGAGTTGCTAACCATTGCTCAAACTTGTATCGCCAGTAGCACGATAACGATATTTATGAATGTTGTAAGGTGAAAAAAAGCCTATGATTTGTGAACATTCCA
+
NRJNLSOQSNM;;;;;;<MPKKSLKOMJMNJLSLLGGHGIKMMSLJKLJKSKFRJMILSMLOMMMMSPMLHHSSNSIIMOSMSPJKMRSSNKQKSNRSJLKJIQJIPMPRRJOLRKIKOLSSPNKMJILJPNSKSNKSMSKJOKIRLJMJSSMOSNNHS@2124HHONSSSMGIGHNPKJINLKKLNLNSNNSSNNLPKSOSSJKJQNSMMNILSKPPSQMLSHJJSQSLMJLNLLMSNKOSKPSJHGHIHHJIGHGLGLLMSJNSERIPHJNPSSSMMFKGOOMSSLSLJKKSSPMPSPLMSKSKKEKKSSLJPKQSKSNKLSLNKSRJLLJOLKILGIKRSSOLLOLNOKLMKJHNSPHNKGIJQSKMKKJIJKLOSSIIMNIJJLPSSNMSJLLKJRNNJHIMOSIKIIKNNSSRIFKJOMJLHGRSSJMKLJSOMSNKSHGGFEHSLNKNNIORJIMILSSKQSOSSSLMJGGOMOOSNKLMLNLLKIKIHJLJLLSHSKLSSSJJJNLSC7:LHSSNSJRINMSOPNLMSIJHIKSKPMMHIHKGIGIJJMIKOLOKSMLSKJKMKKJIKQLJISJLPSMNSSOLHLHNKGMQJLHHGFIGFFJFKMKJMMMHHIPPOSJHINI54445LIIKIEKFE.-(((((,-.0253110
@2133_2WVZPS_3
GGAATGTTCACAAATCATAGGCTTTTATTCACCTTACAACGTAGTAAATATCGTTATCGTGCTACTGGCGATACAAGTCTGAGCAATGGTTAGCAACTCCATGCTTCTTGCACCAATTTTCCGAAGAAAATCCAAAACCAGATGGGAATTAATTTTTACCCACAGACCTCACCCACCTTTTTCAAGGCACAATTATTCAGATAGAAAAACATAATATTTACCTAAAATACTTGTTTTATTCATTTGATTCCTCTTGGGCTACTATCGAATTCAACTTATCTTATAGTCATGTTTCCACGACATCAAGAGGAACTAACTTATTTGGTATTACCAAGGGCTTATACAAGTTACCAATTTGTATATCTTCTTGGTTTCTTTTATCCTTTCGAGATAACGTCTATTGCGTTAGCGATAAGTCTTTCACACTATGTCTACTTATAAACTTGCACATCAGTTGAACTGTAAGATATTATTATATCTCTACTAACTCATCCTTCTTACCGGTGACATACCCAGTCATTATAGATTTTGTAGTAATTGTACTTAATTAAATGTATCCATTTAATCTGTCCTTCACATAACTCCATTTGAGAGCACAACTAATTCCTTGCACTGTTGATTAGACAGTCATACACAAGGCTATGTCTATAAACATTCCA
+
<<<FIILIDDEDHMSLSIJLKHHPMJLPNSMSOPKSS@>>--((('((/48;;<KIMJPKKQRJMPJKMKJGHKLFFD;6667I=<==AIFEDIDCCB;1...--3111235ECHKJGIDCF;;;JNJLMOIS>===>SJSSQLSKMSSSLLJJLNSKJISIJJHEGFEDDCOIHEIKEGFGELQIKRLKNJSSQNRK44444CDDFPLSLLNSJPHPKMNNOLSQOOOLSPLMKKQSSOSFKPJNOSIRKSLQONNMSJQSMGD@=;;;=FGKKLSIPKSSRPMJPLSNISLPSSOKMSLLSLLKSSOMLSSJLMLORMKOQQSSSSJLIISJSJIISMJKSJKSKSKLIEMMMISMIKLOOKNSNIPGGHNKOIFHHDEDDFJLEEFHFLOOOQSMIRSRSMNSSNLJJJLEEDEGKIQGGMMLJJSLSMKMILPLSPPOSSSLMJRNRLISQLLJSLLMSMRLOKMSKSLSSKLPQSKGKSJIHSLMGJHHKNIHD0,*)))(....++,7*@BCCDIIJIINNLOSLSMJJPPHLSSQHSJJJKNMMNHIISJ?@@@PNKSKISMSMSQMSNNJHFFLSOLIJSRLKNJKIOKNIHQISQLOKSLJGHHGKSSKNSLIGEDFHHHKHJKNQIIKIHFGFICAAAADKMMHFDBBC
@2134_2WVZPS_3
GGAATGTTCACAAATCATAGGCTTTTATTCACCTTACAACATTCATAAATATCGTTAGCGTGCTACTGGCGATACAAGTCTGAGTAATGGTTAGCAACTCCACGCTTCTTGCACCAATTTTCCGAAGAAAATCCAAAACCAGATGGGAAATAATTTTTACCCACAGACCTCACCCACCTTTTTTCAAGGCACAATCATTCAGATAGAAAAACATAATATTTACCTATAATACTTGATTTACTCATTTGATTCCTCTTGGGCTACTATCGAATTCAACTTATCTACTAGTCATGTTTCCACGACATCATGAGGAACTAACTTAATTGGTATTACCAAGGTCTTATACAAGTTACCAATTTGTATATCTTCTTGGTTTATTTTATCCTTTCGAGATAACGTCTATTGCGTTAGCGATAAGTCTTTCACACTACGTCTACTTATAAACTTGCATATCAGTTGAACTGTAAGATATTATTATATCTCTACTAACTCATCCTTCTTACGGGTGACTTACCCAGTCATTATAGATTTTGTAGTAATTGTACTTAATTAAATGTATCCATTTAATCTTTCCTTCACATAACTCCTATTGAGAGCACAACTAATTCCTTGCACTGTTGATTAGACAGTGCAAGGAATTAGTTGTGCTCTCAATAGGAGTTATGTGAAGGAAAGATTAAATGGATACATTTAATTAAGTACAATTACTGACTGGGTAAGTCACCCGTAAGAAGGATGAGTTAGTAGAGATATAATAATATCTTACAGTTCAACTGATATGCAAGTTTATAAGTAGACGTAGTCGGAATACTTATCGCTAACGCAATAGACGTTATCTCGAAAGGATAAAATAAACCAAGAAGATATACAAATTGGTAACTTGTATAAGACCTTGGTAATACCAATTAAGTTAGTTCCTCATGATGTCGTGGAAACATGACTAGTAGATAAGTTGAATTCGATAGTAGCCCAAGAGGAATCAAATGAGTAAATCAAGTATTATAGGTAAATATTATGTTTTTCTATCTGAATGATTGTGCCTTGAAAAAGGTAGGTCTGTGGGTAAAAATTATTTCCCATCTGGTTTTGGATTTTCTTCGGAAAATTGGTGCAAGAAGCGTGGAGTTGCTGACCGTTACTCTCAGACTTGTATCGCCAGTAGCACGCTAACGATATTTGTGAATAAAAGCCTATGCATTCTGAACATTCCA
+
LNISLLSMSSNSKOMMMRJSSISMSOSSSJSSOIIHGFHIHIKJMJKSSSNSJMSSHSPJIJILJSIKNSIJKGLJLMKSSLRQLOSPILNOIIJJSMIJLHIINGJSNKOLKSKOISNK5;EBDJONMOMSJKHIMPMSIKSP????EIOKHMIOMSQSKSMLHKSPJSKJSNMHNSLH?=;JISJKSSSSRNSSGJQNSSNMKHJKJJRMPSLKSNSOSKPNJMSQLKSSOROSQLNMPJJMSONRSLSPROOONNLJNOJMSSOHFFGFKSJJJOHGLHISNSSSMLJJKJLSMKLHLPPLSNJOLKSKSSSOSRRRQPSLMSPSQPLONSNKLSJONMNKJLNLLRLQRLSRSKSSIPIOSJHC<1...IGKSLSOILISSJSQLKSKPOMIMPOJJOJISIKLGKSKSPOEDCDC5222EEJJIQSNPLMMKSJPLLSKRSOPSOSNJNJJSPLLSKSOSOSKSSKSMPKPMSKMSLQLLSLNOJLNMSOLSLNSSMFDDCEMJSSOKQPMILQLOSOKKHPJIKKNNSKSLLFQNBCCBABCCIJHIIKJMJJKROPOILISMPMPQLGJFFKISMSSLPNSKNQOEIHHSSKJIOPKSJKKKOKMSMMMKMSOSONEECCBBBEJIEID<:,,,,-?DEJKKHIHHHFEFFFFEDEEEFBCA<<@DEGEEHEDECEDFDEGEBBB?ABAA@??>>8430*'%%%%+-1389====<<;9430.,,-038=,,,,,AADAA<956====88====?@A@AB@?=87644.++++--...6687:==<=>???:9422'%$#######%(+4567899<=>ACEHFDDA??>??>=???AFDDDFGEDGEEGFGFDCAADDFFFDEEDCD?C=?>?><;:9899=?ABA??BA?@?BB==<<<=<;<<=?@@BBB=;859::411/,+('%)+*+-14556;=>@?>>?=<<<;4(((''(((((((()8=>=<<;;<<=>AA@=<<<<;;;;<@BA?>===>?BCEE@===?CEGKEA>>=>==<><<=>>A@B??@<;<==<<85+++,-.-./23/...2>>?@BDEAIH?AEHEEEHHIFGCB@EHBBBA@DFDD@=;((((+..-.-)')))24766544'''''*(&&(,+)**1589::>?????@@B@@@??>==;;:00/.,.,)('''(*-/0/222)($#$%%%%'(*3211//.
@2135_2WVZPS_3
AATATCGTTATCGTGCTACTGGCGATACAAGTCTGAGCAATGGTTAGCAACTCCACGCTTCTTGCATCAATTTTCCGAAGAAAATCCAAAACCAGATGGGAATTAATTTTAACCCACAGACCTCACCCACCTTTTTCAAGGCACAATCATTCAGATAGAAAAACATAATATTTACCTATAATACTTGTTTTACTCATGTGATTCCTCTTGGGCTACTATCGAATTCAACTTATCTTATAGTCATGTTTCCACGACATCATGAGGAACTAACTTATTTGGTATTACCAAGGGCTTATACAAGTTACCAATTTGTATATCTTCTTGGTTTCTTTTATCCTTTCGAGATAACGTCTATTGCGTTAGCGATAAGTCTTTCACACTAAGTCTACTTATAAACTTGCACATCAGTTGAACTGTAAGATATTATTATATCTTACAGTTCAACTGATGTGCAAGTTTATAAGTAGACTTAATATGAAGACTATCGCTAACGCAATAGACGTTATCTCGAAAGGATAAAAGAAACCAAGAAGAATATGATTGATTTTGTATAAGCCCTGGTAATACCAAATAAGTTAGTTCCTCATGTCGTGGAAACATAACTATAAGATAAGTTGAATTCGATAGTAGCCCAAGGAATCACATGAGTAAAACAAGTATTATAGGTAAATATTATGTTTTTCTATCTGAATGATTGTGCCTTGAAAAAGGTGGGTGAGGTCTGTGGGTTAAAAATTAATTCCCATCTGGTTTTGGATTTTCTTCGGAAAATTGATGCAAGAAGCGTGGAGTTGCTAACCATTGCTCATTATCGCCAGTAGCACGATAACGATATTA
+
JMJIJNNKLJLPKHMSJSLLMQLHGHLHLIIIJLKSJSSMNOOSMSLOHLLNPSLSKSMQQSQMSRSIJSOSSFHJJIKKMSSSRJKHJSJNQQSNSLHNKSSKKKSJJNNKJHSKOQHGIJGSILMJFNKSKIMSKPLQSMMSRSLSSIJOPSKOSPQOKSLKSMJDHFGIH>EFDDGJOJLJSIISMSSOJSOSSOQPOKLSPKSKSMQMSOSNNJSDCDDCIQKKLRSKKJIMSKLOJJGNHOSSOKMSSSLKOLSRNQJMKRQNSLKSSHBAA==SISIJMOMQISOMKSSIIKILKKNLJQROSSKSSKLLKRQNQLG86533032248AAC1,,,5556MJLNKHNJIHNMSMSKLOSJKHHHJMEIKGGOSKKJJNJIISJNILLOIIJLKJIHHMKHMRFPIFFEFFBB///5DEDFJIIIEFGEDDDDKIHK>=<==EFEEDCB==<???>?>=:85320.-&%%&'&&(+,.-*+,:<=??>?A88888DB?@A67ADDBEDEFFEHFHHIHEDG=<20/.)''&%%&$$$'***++-'....457872///:99310//0/02///)&'&%$%$$$&'./000244432++**+,,-.28999:;<<<<<;::;:<><8//-**---<>=?BCCBBACACDGB@AABBEEFAA@@@ABBDACB@AA>=>?A63.//:9::>>?>@@ACCBAA@?DCEKJIGDFEDCGKFICDEA:;90.-+,-+)****:::>9<8888?CFFCDBBDFFBBB=<?>?B>B>-,,++*)(&'&%&&&/39<<<21000552000.'%$$$%)48=>@DCAB@;33335@@AAA>>>
@2136_2WVZPS_3
TTCACAAATCATAGGCTTTTATTCACCTTACAACATTCATAAATATCGTTAGCGTGCTACTGGCGATACAAGTCTGAGCAATGGTTAGCAACTCCACGCTTCTTGCACCAATTTTCCGAAGAAAATCCAAAACCAGATGGGAATTAATTTTTACCCACAAACCTCACCCACCTTTTTCAAGGCACAATCATTCAGATAGAAAAACATAATATTTACCTATAATACTTGTTTTATTCATTTGATTCCTCTTGGGCTACTATCGAATACAACTTATCTTATAGTCATGTTTCCACGACATCATGAGGAACTAACTTATTTGGTATTACCAAGGGCTTATACAAGTTACCAATTTGTATATCTTCTTGGTTACTTTTATCCTTTCGAGATAACGTCTATTGCGTTAGCGATAAGTCTTTCACACTACGTCTACTTATAAACTTGCACATCAGTTGAACTGTAAGATATTATTATATCTCTACTAACTCATCCTTCTTACGGGTGACTTACCCAGTCATTATAGATTTTGTAGTAATTGTACTTAATTAAATGTATCCATTTAATCTTTCCTTCACATAACTCCTTTTGAGAGCACAACTAATTCCTTGCACTGTTGATTAGACAGTCATACACAAGGCTATGTCTATAAACATTACA
+
MMBFQIHEDBA@.---.4694?D>?LJJSKGJKQIOSJRSOSSPSSSHSGHOHJSKSLMLPPLOIMKMNNKNSMSSSMMMISNSOPQOLISOOSKLJQLIPKMRNLRPQKRSSMJJSSHMJSSNIOKKPISHKQQJPMLJJJLNLOQJKFMSNSSKHSLQSRPQNMSOOOSLNMSMSOMLKSSOKSMKSMSLKSLSKNSPSSOSLNQMKKPNOMNSSISSQLPLNSRNPPSOSNRKMKSMIIGIMSSONF@@@MSMSOLSQMRQKLLSKSSSMJLJOGIHJHMJKMOJOJOLLJHKMMRPIKSQLSSONPLRQJLSPLQRLSMJMMPSKJHNSLSJSKNQSSSNNPNISLPKMISSOMSSMKSSINMMDC;GJSNSLMJFL@>>>@RKSNQPSINKSKSMOSKSSSMOILJSLSPLPMISKKISEC00003511AHJJLJKHNJLSMSNSQNQOSJSSIOSRJMKPQHOPSONMSMMQHHIIISPNRKNIKNMSSSNSKIOSKJMLKSKKMNFADEEGISJKLJPPKNKIKKLJNSNSLJIHIMKKPMKLPLGHGGFSMSSMQMOMSNSLLSJQJORMNHC<2115?ADFFFEFJA====ISNQKHNSQKIE@@@BCHFHDDFGILHJKHKHKGIIHFGFEFCC@A@?,,,'&&
@2137_2WVZPS_3
TATCTCTACTAACTCATCCTTCTTACGGGTTACTTACCCAGTCATTATAGATTTTGTAGTAATTGTACTTAATTAAATGTATCCATTTAATCTTTCCTTCACATAGCTCCTATTGAGAGCACAACTAATTCCTTGCACTGTTGATTAGACAGTGCAAGGAATTAGTTGTGCTCTCAATAGGAGCTATGTGAAGGAAAAATTAAATGGATACATTTAATTAAGTACAATTACTACAAAATCTATAATGACTGGGTAAGTAACCCGTAAGAAGGATGAGTTAGTAGAGATAA
+
PEIFJBABJGGKHHKPSILGMIJJLJEEDEFEFDIGGGJJJIKSQKIJJHFHFIOISSOFIIJHRHJIGKGHIIHJJSKKLJIFGJHIKIKMGGMIF==FFHGJGHFGIIHIIOMLQOJSILSJNSIIKMMLNJKHKSIJSNNOOJKHHEGHEILFGFFFHGFDCCD@@CDCBC11112ABABCCAAA@;<<65234,+'''(*:=BCCDFHGJIGGJIFFCBBCDGJHGIGFFBDDEECCB@<;88>>?>@BBDGGEB@?;200015?BEDFHEEDDEBBB@??=:975
@2138_2WVZPS_3
GGAATGTTTATAGACATAGCCTTGTGTATGACTGTCTAATCAACAGTGCAAGGAATTAGTTGTGCTCTCAAAAGGAGTTATGTGAAGGAAAGATTAAATGGATACATTTAATTAAGTACAATTACTACATAATCTATAATGACTGGGTAAGTAACCCGTAAGAAGGATGAGTTAGTAGAGATATAATAATATCTTACAGTTCAACTGATGTGCAAGTTTATAAGTAAACGTAGTGTGAAAGACTTATCGCTAACGCAATAGACGTTATCTCGAATGGATAAAAGAAACCAAGAAGATATACAAATTGGTAACTTGTATAAGCCCTTGGTAATACCAAATAAGTTAGTTCCTCATGATGTCGTGGAAACATGACTATAAGATAAGTTGAATTCGATAGTAGCCCAAGAGGAATCAAATGAGTAAAACAAGTATTATAGGAAAATATTATGTTTTTTCTATCTGACTGATTGTGCCTTGAAAAAGGTGGGTGAGGTCTGTGGGTAAAAATTAATTCCCATCTGGTTTTGGATTTTCTTCGGAAAATTGGTGCAAGAAGCGTGGAGTTGCTGAACCATTCTCAGCTTGTATCGCCAGTAACACGATAACGATATTTATGAATGTTGTAAGGTGAATAAAAGCCTATGATTTGTGAACATTCCA
+
JJNLHJIMIEHKOHJIHILIKHJKJJJKJHGHRKHHGEFGHHJLLKQKOLJKKSKPINSSLKLNOPMMGJGFILQJKRSNSLIOSOJSLJSKSNLIJPIGGFIHNHHHPJIJMIQGMFKLMSLNKKIHJOJIIJMLJMOLISNJHOHMIIISORSLLHGACJLKMPPQIKIHIJSRKMNMJJSOMNMLJNLINJQKSMLIOIJOQIJJGKJKSNHIHSSONAA@BADCGGFHHINSSLNMLSHJHGGFEFHGIIJGFPGKHIGFJHKMSOMLIIIHKLJCJKNSHSOQLSROJQMOQPSQOSLKLSSSSOSKILSILIMOKSMLKPRINNIMFLHLOHGRHMLLHKSONSRNJSQLOMSKNGILLNLSMPIGEJHJISSSJL5)),SLRJMKKHSMRJGHIIRIKLROSQNKJINJSKHJLHGKSKJSHKKKLPIJSPJRQJROSNSLJMNLJSLGGEHGSIJKNNMHJJORLLILJHLQMNKSSKSLPSNSJSJKINKLNIHBHIQHGHFILHEB<JILLIKSKKJKRIKHNKS?:9:JSOOKSMJHFGGFIIHECAAAA@;64.++''&$$(),%%%&'%&&&.456ECEGFEFFFHECDDDEEEEDEKNNMLGEGEIKOJILJDCCBBEFFKJLJGGFEEEGGJOKKKLJI?A>-,,
@2139_2WVZPS_3
GGAATGTTCACAAATCATAGGCTTTTATTCAACTTACAACATTCATAAATATCGTTATCGTGCTACTGGCGATACAAGTCTGAGCAATGGTTAGCAACTCCACGCAATTTTCCGAAGAAAATCCAAAACCAGATGGGAATTAATTTTTACCCACAGACCTCACCCACCTTTTTCAAGGCGCAATGATTCATATAGAAAAACATAATATTTACCTAAAATACTTGTTTTACTCATTTGATTCCTCTTGGGCTACTATCGAATTCAACTTATCTTATAGTCATGTTTCCACGACATCATGAGGAACTAACTTATTTGGTATTACCAAGGGCTTATACAAGTTACCAATTTGTATATCTTCTTGGTTTCTTTTATCCTTTCGAGATAACGTCTATTGCGTTAGCGATAAGTCTTTCACACTACGTCTAGAACTTGCACATCAGTTGAACTGTAAGATATTATTATATCTCTACTAACTCATCCTTCTTACGGGTGACTTACCCAGTCATTATAGATTTTGTAGTAATTGTACTTAATTAAATGTATCCATTTAATCTTTCCTTCACATAACTCCTTTTGAGAGCACAACTAATTCCTTGCACTGTAGATTAGACAGTCATACACAAGGCTATGTCTATAAACATTCCA
+
KSSORNJILKRINRSNJNLMKKKNKSKSQJQJKSKSH<<981.,++++,-,+*++3455:@@@EGEGGGFEEEDFHEJFGFHFKJKJSKIMNLKJPLQOMSLMILHGGKJLKSHGIHLMSQLQKLIPJKMLLKMIRHKKOJJKGLLSSLPDHHJLJKKJKILMLNLLLLQSSSMMOJIKHGJIJKKPOKOMNILJSEINSIKNNQSQJLOKSJNIMNKJKJLLKIPKSNSSJHJHJHIGIKGGHHLIGJHEFHEGHDCCC@@@??IFGGHJKJKIHHHHGHGIKNKMICBBCCEIJKIJGGIGHHGIILMMLIMILMNHSJPJINOSNHIMPSLSSSLSJGIIQLKLOOKKNJHKKOJSIJACJMIKEDEAGHIEJPHKKNJIJKGMIJLLIGLHKJHGJGCCCD>?>>BJRIJJLIMKI88(('(()))<667ABHIQISILHKINQIRKSOJILIJJKLSJMHGHHFHMFJKFHLLKKNSLMKKGEDDDDIKJOJJMGHJMMMJLMJPMLKJJMHJMHIFLFLSSKJFEFFMLJHOJIKIMGEFFGHFILJLKHKH??FFGEFEFGJJILJNKNSKJIPJSIKLNPIGHINKMIJKSIIJIHEGFEHFDFEKJLHIKIHHGLILHGHJNBA<=<FGFMKKHJH
@2140_2WVZPS_3
GGAATGTTTATAGACATAGCCTTGTGTATGACTGTCTAATCTACAGTGCAAGGAATTAGTTGTGCTCTCAAATGGAATTATGTGAAGGAAAGATTAAATGGATACATTTAATTAAGTACAATTACTACAAAATCTATAATGACTGGGTAAGTCACCCGTAAGAAGGATGAGTTAGTAGAGATATAATAATATCTTACAGTTCAACTGATGTGCAAGTTTATAAGTAGACGTAGTGTGAAAGACTTATCGCTAACGCAATAGACGTTATCTCGAACGGATAAAAGAAACCAAGAAGATATACAAATTGGTAACTTGTATAAGCCCTTGGTAATACCAAATAAGTTAGTTCCTCATGATGTCGTGGAAACATGACTATAAGATAAGTTGAATTCGATAGTAGCCCAAGAGGAATCAAATGAGTAAAACAAGTATTATAGGTAAATATTATGTTTTTCTTTCTGAATGATTGTGCCTTGAAAAAGGTGGGTGAGGTATGTGGGTAAAAATTAATTCCCCATCTGGTTTTGGATTTTCTTCGGAAAATTGGTGCAAGAAGCGTGGAGTTGCTCACCATTACTGCGTTTCTATCGCCAGTAGCACGATAACGATATCTATGAATGTTGTAAGGTGAATAAAAGCCTATGATTTGTGAACATTCCA
+
JKNJLIIKKKJNIJJKKIGHHFFFGJIIKIMIHHGFEEDGHIKSJIHD><=:=AHGIHEHGFELGHIHHHILJLISMKIJSKNHIIKFDMLLKJLIHIFKKJGHIIKJMLIQHFGFGFKHJOQKLJGIHIINIIHGHFJIFGCB@AADGGFGGGHHFBC@?@ACLIJGGGGGJFKFEDEEDGSHLMRLQSNJNMKLSPJIIHLGHIKPSPPMIIJIJLJJHHHFGGECGEFGGHKQSMRSHHGEEDDB????BEHFGFHDCFDCAC<;;<<CBABBGGG=>?@KJHFEGFFGJPNNPQSLHHPIJHG?CB@DFDCF@@?@@@BIFIDEGOMIPHJGHIGJLKGKKJKLKPLMJKMJLISFDEECHJLRFA<<<=>?@BDGHDC?@@HRJJPBA@@@CHFGJHIHJHISJLMJIMNISKLILJINJJMHJFJIJLIMINMMNIILKOSSISJKSMH;>A-IFHJIQKJLLOKJKHOEG@HIPSNIHHIPOLHISSKKLFFIHHHFHHMJHEGIC>44(DFGIHEIGIMPIJIKIKSH777INILSRJHEDDB<>B@==?BCGHHISEE>9-,+**,**+&%$$$$%%'((----5522222245?AHDEEEGJHGHGJFIGKNMJLJKEGFGFGHJILJIEDDFFFKLNQOLLLLIHHGED
@2141_2WVZPS_3
GGAATGTTTATAGACATAGCCTTGTGTATGACTGTCTAATCAACAGTGCAAGGAATTAGTTGTGCTCTCAAATGGAGTTATATGAAGGAAAGATTAAATGGATACATTTAATTAAGTACAATTCTTACAAAATCTATATTGACTGGGTAAGTCACCCGTAAGAGGATCAGTTAGTAGAGATATAATAATATCTACAGTTCAACTGATGTGCAAGTTTATAAGTAGACGTAGTGTGAAAGACTTATCGCTAACGCAATAGACGTTATCTCGAAAGGATAAAAGAAACCAAGAAGATATACAAATTGGTAGCTTGTATAAGCCCTTGGTAATACCAAATAAGTTAGTTCCTCATGACGTCGTGGAAACATGACTATCAAGATAGTTGAATTAGATAGTAGCCCGAGAGGAATAAATGAGTAAAAAAAGAATTATAGGTAAATATTATGTTTTTCTATATAA
+
-88>@ACA?=?=(((?CFHJEFHGFEA?<;;<=DCDECDC?;::66667<=>=7760,,/*))))))((().,,))))*((()))*,-797545579989CDECDGEHIIHMJDDCCBA3222***(((,,?>BCBACHHHGFGEEDEECCDCBEG@<>3227555:.----@@BAAA?@?@@AAA<<;:976+++338:;<?@FEHFGEFDDDHGIJCB???@ACCABAA@A???@?;>===@@AA@?@??@@@DD988888BAA====>EFFCCCCDDFIFHIE;6666ABBFFFIOECB?@AAA44459;===;<==>@:;//08886663243:;::88676000000../+++++,-7A??96('''''&&&&&)*(((,----)((((+,+**)(%%&&')(('&'(('(&%&&')7=>=;;;=???@@ABBDECDDBA@??@@EA>50*)&%
@2142_2WVZPS_3
GAGAAATGTCACAAATCAGTTAGGCTTTATTCACCTTACAACATCATAAATAACGTTATCGTGCTACTGGCGATACAAGTCTGAGCAATGGTTAGCAACTCCACGCTTCTTGCACCAATTTTCCGAAGAAAATCCAAAACCAGATGGGAACTAATTATTACCCACAGACCTCACCCACCTTTTTTCAAGGCACAATCATTCAGATAGAAAAACATAATATTTACCTATAATACTTGTTTTACTCATTAGATTCCTCTTGGGCTACTATCGAATTCAACTTATCTTATAGTCATGTTTCCACGACATCAAGAGGAACTAACTTATTTGGTATTACCGAGAGCTATACAAGTTACCAATTTGTATATCTTCTTGGTTTCTTTATCCTTTCGAGATAACGTCTATTGCGTTAGCGATAAGTATTTCACACTACGTCTCTTCTAAACTTGCCACATGTAAACTCGAACTGTAAGATATTATATCTCTACTAACTCATCCTTCATTCGGGTGACTTACCCAGTCATTATAGATTTTGTAGTAATTGTACTTAATTAAATGTATCCATTTAATCTTTCCTTCACATTACTCCTTTTGAGAGCACAACTAATTCCTTGCACTGTTGATTAGACAGTCATACACAAGGCTATGTCTATAAACATTCCC
+
=;8677756333/--+'&&%%&&'++-3,///.////((*55))&&&--0BEJGGNKHLSSJJLQLILHJLBCCADL?=;*)(((((/2333346656688:888::853349:;76----<42..-,'(),.)''''232236779DBJMMOIGHJKPLLKEABCCBCDIEDD?9.>A::B@?EFEIGGI<<<<=DBCABGHKKGGHHJSNLPLSNSLSMMJNLSMSPKSLKSNKLNSKNNSICDFA=9:20001EE@AMQSDGCBA7.---.=;;;<C??>>>77(&&%+.(&%%%&&(.458;>BEJLJOKKRJKKJKNKMJSLNSRSPJK?/.-+)))+++<HIFHHDHCCDDBC>><<44442'&&%$%&((''''*+8666.....ECBA>HDDCBDFEFFGCEGEED4211*)))(-.../1/,+*+)))&%%%&...***((),&&%$$%%%$&''.8621110...5:667A==>@BILNKEDG>>=>(((((7777FHFIG@@@?=><;;<===?=<==>?=:766777<1....=898=?CHI@@???EDEHIBAB<<:/**,,/0?AIMFDFGC99C:4EGKGIHHJKILOIJMLJCKGIKQPIJNEEIFA@?><;<6664400001=<><<;<0////145732,,)
@2143_2WVZPS_3
GGAATGTTTATAGACATAGCCTTGTGTATGACTGTCTAATCAACAGTGCAAGGAATTAGTTGTGCTCTCAAAAGGAGTTATGTGAAGGAAAGATTAAATGGATACATTTAATTAAGTACAATTACTACAAAATCTATAATGACTGGGTAAGTCACCCGTAAGAAGGATGGGTTAGTAGAGATATAATAATATCTTACAGTTCAACTGATGTGCAAGTTTATAAGTAGACGTAGTGTGAAAGACTTATCGCTAACGCAATAGACGTTATCTCGAAAGGATAAAAGAAACCAAGAAGATATACAAATTGGTAACTTGTATAAGCCCTTGGTAATACCAAATAATCAAGTTCCTCATGATGTCGTGGAAACATGACTATAAGATAAGTTGAATTCGATAGTAGCCCAAGAGGAATCAAATCAGTAAAACAAGTATTATAGGTAAATATTATGTTTTTCTATCTGAATGATTGGGCCTTGAAAAAGGTGGGTGAGGTCTGTGGGTAAAAATTAATTTCCATCTGGTTTTGGATTTTCTTCGGAAAATTGGTGCAAGAAGCGTGGAGTTGCTAACCATTGCTCAGACTTGTATCGCCAGTAGCACGATAACGATATTTATGAATGTTGTAAGGTGAATAAAAGCCTATGATTTGTGAACATTCCA
+
CEDRIKNNKSLKGIGKLFGEEFHOSJOMGIISISJKHMHIPOSNKIIMLKMSSILISIFEFEILSJSHOMJMLSMJMJQNLJIPRSKGDDFHHQJHONNOIMQJILIMLLLSPRLOLOOSMJMIHKIKJSKMNMMHJISMMHRKLMJHIGFIHHAEB=A@@=EIDDFSHNJGKIIIJIGIHKKOLQSPKKKGIIKOJSPSPRPLSSSLIONMSKPLJJJKIGHGHIQIKHMCCCCCCJMKKSIMM<<JEHFIIIGGFGFHLHFDCDDKLSLJHILJSKMINKMOMLIFGFFHOPJMKRSKOMMNKSNLNJJJJSSSKHHIHLOLIQGFGLGSIIHBBA?-*)%%%%%+?@CDGGJOPSSIIIJKHMNLLJGGIEFIGIJQMOGGJILSMIMJHHFHIKKNSSH?=<=>FGGGEAAAA20000DGJMKIJHGKIISNHHLHIOSLSSSPHSOGSLSNOJJIJIGMJJJIIGIGIJJHDIISSSQJJKILLKGOIHFJJIHIMKMHLSKNLHGE21C11HKNPJOSJOJIIGGL@<;99GJHHOSO@@?>>9759989>FFIHIIJHHFFGEJGKILJIEDAAAAIFFISIFDEEGEHIJJIDDCCFECCCCJLJMIFIHJHNJLIJJGFHEFKIINGJLFIGEFGFGJOKSLSLIKSJIJF
@2144_2WVZPS_3
GGAATGTTCACAAAATAGTAGCTTTGTAGCTACAACGTCATAATATCGTTATAGTGCTACTAGCAATGCCAACCTGAGCAATGGTTAGCAACTCCACGCTTCTTGCATCAATTTTCCAGATCCAAAACCAGATGGGAATTAATTTTTCCCCACAGACCTCACCCACCTTTTTCAAGGCACAATCATTCAGATAGAAAAACATAATATTTACCTATAATACTTGTTTTACTTATTGATTATTCTTGGGCTACTATCGAATTCAACTTATCTTATAGTCATGTTTCCACAACATCATGAGGAACTAACTTATTGGTATTACCAAGGGCTTATACAATTTACCAATTTGTATATCTTCTTGGTTTCTTTTATCCTTTATTTTAGAGATAACATTATTTATGCATTCACATAGTCTTTCACACTACGTCTACTTATAAACTTGCACATCAGTTGAACTGTAGATATTATTATATCTCTACTAACTCATCCTTCAGGTGACTTTACCAGTCATTATAGATTTTGTAGTAGTACTTAATTAAATGTATCCATTTAATCTTTCCTTCACATAACTCCTTTTGAGAGCACAACTCAATTCCTTGCACTGTTGATTAGACAGTCATACACAAGGCTATGTCTATAAACATTCCA
+
>@>?@===322./..,(&''(&'(,%'&$$&++377*****776;>0++**.)'''+<@BD0//---*'&&&''((/////0;52+)))*-.///0?::::;AEDEFGDA@;;E:7;.*))()**+0134444--.-....-.6554(''''+@A?>>><;;:959>=;9?>544445A?8322557-,-.89=@??=;<=>=<=<>@?9;;;:?BBB=;<=<=@?>;:98320))+,'&'&&',-533;?AA@.....545300/+++)'''?555=>;==99>;;))))*8787666248897799472)*@?A==<8434977789??@=>=4.-0/,*+,-/05;;>=<;748./7;<7<97>7;.--.1))((*)*+++/+)('')()+++.+,,11))-++*())/..*-=>>>52++++-/./--3><65655>BBGCCBCA==???CA<..-)))*)****43533---.***'''().*&&&'((((''('+-'')***++??:668@40>///.%%%%'((+,433444><<96**64)*.++++*-/.))+59:;;=752/.-(+***+,30/./*,,,-1446566A@DC5110.,,+-..011112=@?=;;:=?DAC=<::44307??=>@
@2145_2WVZPS_3
GGAATGTTTATAGACATAGCCTTGTGTATGACTGTCTAATCAACAGTGCAAAGAATCATATCAAAAGGAGTTATGTGAAGGAAAGATTAAATGGATACATTTGATTTAGTACAATTACTACAAAATCTATAATGACTGGTGTAGCACCATTAGCAGAGGATGAGTTAGTAGAGATAATAATATCTTACAGTTCAACTGATGTGCAAGTTTATAAGTAGACGTAGTGTGAAAGACTTATCGCTAACGCAATAGACGTTATTCGAAAGGATAAAAGAAACCAAGAATACATTGGTAACTTGTATAAGCCCTTGGTAATACCAAATAAGTTAGTTCCTCTTGATGTCGTGGAAACATGACTATTAGATAAGTTGAATTCGATAGTAGCCCAAGAGGAATCAAATGAGTAAAACAAGTATTATAGGTAAATATTATGTTTTTCTATCTGAATGATTGTGCCTTGAAAAAGGTGGGTGAGGTCTGTGGGTAAAATTTAATTCCCATCTGGTTTTGGATTTTCTTCGGAAAATTGGTGCAAGAAGCGTGGAGTTGCTAACCATTGCTCAGACTTGTATCGCCAGTTGCACGATAACGATATTTATGAATGTTGTAAGGTGAATAAAAGCCTATGAATTTGTGAACATTCCA
+
QSKNJKSMPJSIBCEKKLPMLJQOPKOLSONRONSDCBBCKOSSNMILGHSKD?;4'&%$$$&&-3<CDC@;BCFEDDE?C99A:9:754623FGGGFIED@6652+****68999310(&%&),,&$$$$%&()++'&%$##$$%%%%$$$#$$%%%%'('''')*+320----.,.29CBBBBBEDGECCDDHLIJLLSOSQIGHMMMMSB>::;?@?@@75555478:9:67:44ACEDDEGKIIMIIFHEA@?740122CEEHFJGMKSIJGD<732/-,''%(((67GJKMNSNJJSNQOSLOLLJMJKJSJSLJJLSQSSSSMOSRJKROSNOSMSLSQKSMPLNKSNQMSSNPKMPIOPSMORLMOLLPOQKNRSQKMLSSKQKKKLSPMSNSSIGEFGGLLJIJQOLSQNLJMJLLLKJLIJKIPJQNSSMSNLMOSKLPSSQJPSSSLJLIOILSRLKIKRONNKLLJJKLJLSLRLHRJJOPKLJSPJKNKNJSRILOKKLHHESJKJHCEENSSOSSKGJJSPOOJLJPJLKILKNPPPJMSKLORSSRSIMKSSSMSKRNKIJFEEGFSJJIKILJPPMLLIKSKMSHHGGHLNKSLKJJJKJHKHKKISJKNHKHSLJRKNHSJSJJLKHHG
@2146_2WVZPS_3
GGAATGTTCACAAATCATAGGCTTTTATTCACCTTACAACATTCATAAATATCGTTATCGTGCAAATGGCGATACAAGTCAGAGCAATGGTTAGCAATTCCACGCTTACTGCCATCAATTTTCCGAAGAAAATCCAAAACCAGATGGTAATTAATTTTTACCCACAGACCTCACCCACCTTTTTCAAGGCACAATCATTCAGATAGAAAAACATAATATTTATCTATAATACTTGTTTTACTCATTTGAATGATTGTGCCTTGAAAAAGGTGGGTGGTCTGTGGGTAAAAATTAATTACCATCTGGTTTTGGATTTTCTTCGGAAAATTGATGCAAGAAGCATCCAATCGCTAACCATTGCTCTGACTTGTATCGCCATTTGCACGATAACGATATTTATGAATGTTGTAAGGTGAATAAAAGCCTATGATTTGTGAACATTCCA
+
SLMIJKMMLLJOLOSKLKIIKKJJQSMHSSQPJLPIJIHIJHQHHKKOKLKHKFFHFFHFEDEEFGHHQGDEDDGOMHJHGDFEJHJJIJSMGJGGGFGGGFEDDCC100/.))))*-22545559===>>98,,,,,=KDBAABEGHHJINLINLLSSLNHLHIJLILKMSJKOMJJLHFBJGGIEHJJIHHHJGFIJIGIGHHLPHFSNSNJOLNKSLNSJSILMKHJHIHMHKJMPMLHJFHHHJMJIECFGHGEDCCA>869>>;41/0-+)''')))))0'69<?A@?>=@FEFHGP<>???CFHGDA?@CEDHDBBA@?=;>><==;:8752/,*)('%$%&''&&&))''&&')/355766667>>=>>==>>?==:9667:=BAABABEEDIBABCACCCBBAAABBCB@===<:876-+%%%'*,,***..//--/
@2147_2WVZPS_3
GGAATGTTTATAGACATAGCCTTGTGTATGACTGTCTAATCAACAGTGCAAGGAATTAGTTGTGCTCTCAAAAGGAGTAATGTGAAGGAAAGATTAAATGGATACATTTAATTAAGTACAATTACTACAAAATCTATATTGACTGGGTAAGTCACCCGTAAGAAGGATGAGTTAGTAGAGATATAATAATATCTTACAGTTCAACTGATGTGCAAGTTTATAAGTAGACGTAGTGTGAAAGACTTATCGCTAACGCAATAGACGTTATCTCGAAAGGATAAAAGAAACCAAGTAGATATACAAATTGGTATCTTGTATAAGCCCTTGGTAATACCAAATAAGTTAGTTCCTCATGATGTCGTGGAAACATGACTATGAGATAAGTTGAATTCGATAGTAGCCCAAGAGGAATCAAATGAGTAAAACAAGTATTATAGGTAAATATTATGTTTTTCTATCTGAATGATTGTGCCTTGAAAAAGGTGGGTGAGGTCTGTGGGTAAAAATTAATTCCCATCTGGTTTTGGATTTTCTTCAGAAAATTGGTGCAAGAAGCGTGGAGTTGCTAACCATTGCTCAGACTTATATCGCCAGTAGCACGATAACGCTATTTATGAATGTTGTAAGGTAAATAAAGACCT
+
AACNSKKJPKLHHHDEEHFIGGKLPNJLINNOHLSLJRPSLHKM====AF@FBEAEFGGGFMSLOSLLKKKLOSLOLKIKIJKMSPSNIJLMJJSJINKQIJFJKIMKSMSSLNLMGIJQNKIKKJIIJJISLOINJJNSKJLJQIJKA@@@@FBEF5G@@CHISOLPHOIJH==<:::=>FPSQLRSMKISRRPNLLIGKHHKPSKNJMHOKRJSOLMIIHHJKNNOJHIKIKQKJLSJGPDBAAAGHHFFIJKJIIMPIKKHJPJSMSKNKMLSSOSGHJJNLSOKINIIKHLLHKKJJQKSMMMSSNNNJNNKLSRSLLSIMPSJRLMGGJJJSNOHSNSNNJRQSKKHKFLOLNIMHNKHLMSRLMHHHGHNIMIJHHFDFGHJGIIKFHJHKIIGKFJIILSNLIMKHHSIKEC=>???DGGKHFGHHKMNIIIHIHLNSMSNHKJMNLNSMJJLLJHMPMJNILNSKJIIEEFJOSLKKNKKMKKLOEEGDDGHIGMNSRSPJMSF>>C>?IGLJHMSLIKJJFFFDI<333PKLLJLIEEDE;::;:778DEHJKJIKOJHGMJKIGGA??>>CCGEECDD@??AABCDDECC????ADCBCCFHJFFCCCFDEHEC<::9;,+++*)(''$%$
@2148_2WVZPS_3
CTTATCTTATAGTCATGTTTCCACGACATCAAGAGGAACTAACTTATTTGGTATTACCAAGGGCTTATACAAGTTACCAATTTGTATATCTTCTTGGTTTCTTTTATCCTTTCGAGATAACGTCTATTGCGTTAGCGATAAGTCTTTCACACTACGTCTACTTATAAACTTGCACATCAGTTGAACTGTAAGATATTATTATATCTCTACTAACTCATCCTTCTTACGGGTGACTTACCCAGTCATTATAGATTTTGTAGTAATTGTACTTAATTAAATGTATCCATTTAATCTTTCCTTAAATAACTCCTTTTGAGAGCACAACAAATTCCTTGCACTGTTGATTAGACAGTCATACACAAGGCTATGTCTATAAACAGTGCAAGGAATTTGTTGTGCTCTCAAAAGGAGTTATTTGAAGGAAAGATTAAATGGATACATTTAATTAAGTACAATTACTACAAAATCTATAATGACTGTGTAAGTCACCATTAAGAAGGATGAGTTAGTAGAGATATAATAATATCTTACAGTTCAACTGATGTGCAAGTTTATAAGTAGACGTAGTGTGAAAGACTTATCGCTAACGCAATAGACGTTATCTCGAAAGGATAAAAAGAAAAATAGAAGATATACAAATTGGTAACTTGTATAAGCCCTTTTTGGTAATACCAAATAAGTTAGTTCCTCTTGATGTCGTGGAAACATGACTATAAGATAAGA
+
PJSKHKRJKLJHGLJIISLSQSKONPIMSE>>@@QNLMIMLRIIPSEFHGHQPMMLNQHJJHOOIKRMNRSKLLPRSKOISOLLHOLIJHOH@99*)))+0102A9EGIKSNHDDDDE9983333356>>?LGIPMJSMINIIISSMRNMLKNIKHEDGIJMJGGHJJGGHGHNQPRNPPKSLSLLOLSMOKMSLHLMIMOPQHKSGGEEEKSKOQOSNSONMMNKPHILSNGLIF87-,,,,;>?IKMHSHKLMSNSKIHLPQSSIOJSMILNJFKSRKLSF>8888DGFJOKJOMC??55CEHSEEGFFGMHIIJKNIJP223SSNISSJSNKNJLKRSQKOPNSKNPKGJSLSLILSOMKLSLQKISLOHJHHGGIHKJLKMKHLOGGGINKSOLINEB3222ADIIECEDEHIFSIBGBGKECBB?>>>@EBCCDEEGGEFDCFGDEDEEFFHHECAA@ABGGGEGF===<<???@@@><88730-'%%%%)2456=>7776789GCECCECDC?>>=@@?@@ADEGCFDDCCDDDFEDDDBC@@@@@A<<>>>>>>>>=>??CDDDEFD??><<88:>>><9888632('''')*'''&&&'1202+****+/0***.,,'&&$$$%''**+++)+9;<?@BAB>=;:9850((((('++1::>?@CDA@A@??>;<>=><99:=?@BBCBAA;;:;<@BEDBBA??>=<;;8888>@
@2149_2WVZPS_3
GGAATGTTCACAAATCATAGGCTTTTATTCACCTTACAACATTCATAAATATCGTTTTCGTGCTACTGGCGATACAAGTTTGAGCGATGGTTAGCAACTCCACGCTTCTTGCACCAATTTTCCGAAGAAAATCAAAACCAGATGGGAATTAATTTTTACCCACAGACCTCACCCACCTTTTTCAAGGCACAATCATTCAGATAGAAAAACATAATATTTACCTATAATACTTGTTTTACTCATATGATACCTCTTGGGCTACTATCGAATTCAACTTATCTAATAGTCATGTTTCCACGACATCATGAGGAACTAACTTATTTGGTATTACCAAGGGCTTATACAAGTTACCAATTTGTATATCTTCTTGGTTTCTTTTATCCCTTCGAGATAACGTTTATTGCGTTAGCGATAAGTCTTTCACACTACGTCTACTTATAAACTTGCACATTAGTTGAACTGTAAGATATTATTATATCTCTACTAACTCATCCTTCTTACGGGTGACTTACCCAGTCATTATAGATTTTGTAGTGGTACCTAATTAAATGTATCCATTTAATCTTTCCTTCACATAACTCCTTTTGAGAGCACAACTAATTCCTTGCACTGTTGATTAGACAGTCATACACAAGGCTATGTCTATAAACATTCCA
+
MNLMOKOJNLOKLMMLRSLSRSSNQKPSMSSJMMPHJMSOJKIJLJPLKSMOMSKMKKSMSOLSOKKQQHJFIHKSLNLGKKLLOLSMSISSSLOJJHJMLOIOIJLNSSKMPSSOJPKFJMMOMSSHSMPSJDOKSSNKSJOLJIJPKRMNJCCCCBSPLSOJIHJHLHJGIJFNLIEJKSMLPNSSNQKJJLKNSMPJOJKSKSPSQKOSSSHQRSKKSMHLKLNMOSMSRKPMSSLSSHOHHHQIJIEJFEECDKPSMHKSSKHGJSLGENKPKOLQSMKIOQLIJLSLKORKJKKKLNSJSMMQIOKSLRQSPLKKFIIHGRNSKSJNSKSSSSLSSNSSOSMMNKSQLLPSSSSMSKKSSNNMLNLSSSSOIKD?HJLNIGABBOSJKSSPOLSJLOMROKOPKSOSSJOKKPMPSJNJPQQNKOMKJSMSNSSORKMNRRJKSNQLKKSRKJSSLOSMQSNKLISQSMOILNNSMLMLKKJMSOSLMKPSMQSJNNLNSNPSQNKJMMMSMJNSPSLMOLSKSSI@44467A?@@@??AECFFHKHDEDCDHPIHIRONSOKD<<99GJNKSPKSNJOSSIHEFGJOHJJLKSSMLSRNNPLNNMMNSPSSNSJNOMKSMKINNLSINSPMJJKPSOSINGHHIKILLMJ
@2150_2WVZPS_3
GGAATGTTCACAAATCATAGGCTTTTAATCACCTTACAACATTCATAAATATCGTTATCGTGCTACTGGCGATACAAGTCTGAGCAATGGTTAGCAACTCCACGCTTCTTGCACCAATTTTCCGCAGAAAATCCAAAACCAGATGGGAAATAAATTTTACCCACAGACCTCACCCACCTTTTTCAAGGCACAATCATTCAGAAAGAAAAACAAATATTTATCTATAATACTTGTTTTACTGATTTGATTCCTCTTGGGCTACTATCGAATTCAACTTATCTCATAGTCATGTTTCCACGACATCATGAGGAACTAACTTTTTTGGTAATACCAAGGGCTTATACAAGTAACCAATTTGTATATCTTCTTGGTTTCTTTTATCCTTTCGAGATAACGTCTATTGCGTTAGCGATAAGTCTTTCACACTACGTCTACTTATAAACTTGCACATCAGTTGAACTGTAAGATATTATTATATCTCTACTAACTCATCCTTCTTACGGGTGACTTACCCAGTCATTATAGATTTTGTAGTAATTGTACTTAATTAAATGTATCCATTTAATCTGTCCTTCACATAACTCCATTTGAGAGCACAACTAATTCCTTGCACTGTTGATTAGACAGTCATACACAAGGCTGTGTCTATAATGACTGGGTAAGTCACCCGTAAGAAGGATGAGTTAGTAGAGATATAATAATATCTTACAGTTCAACTGATGTGCAAGTTTATAAGTAGACGTAGTGTGAAAAACTGTAACGCAATAGACGTTATCTCGAAAGGATAAAAGAAACCAAGAAGATATACAAATTGGTTACTTGTATAAGCCCTTGGTATTACCAAAAAAGTTAGTTCCTCATGATGTCGTGGAAACATGACTATGAGATAAGTTGAATTCGATAGTAGCCCAAGAGGAATCAAATGAGTAAAACAAGTATTATAGATAAATATTTGTTTTTACTTTCTGAATGATTGTGCCTTGAAAAGAGTGGTGTGAGCCTGTGGGTAAAATTTATTTCCCATCTGGTTTTGGATTTTCTGCGGAAAATTGGTGCAAGAAGCGTGGAGTTGCTAACCATTGCTCAGACTTGTATCGCCAGTAGAACGATATTTATGAATGTTGTAAGGTGATTAAAAGCCTATAGATTGTGAACATTCCA
+
MOKLLHMKMKJOOKLNSLKMIJHJIFHJLSJJMLMKJJRKJIRNLLJKGJJMJLKIHSKHIIHJMPIMQJFCEDFJFINNSQSHKJJSSGSKKMPOPJJMJOLSK@@@@@HJLLSJISLLEGNKHGLHHMOKOKHJMOPMOMSHSSSLSPKKQSGBBBBBSOOSDEDCC>?SGPSMHKSJORSOSOMKSJOMOIKKSPJLNONJKLMOLNIKONQKQDSLSLSLHINMJKLHFSMMJIGF(((((ACCCFNPLQKJLMSNOPJNHJHFGHMJLJQHIJHNRIIPGKGHNHFIJLMJSIJIKMOLRIMSMISQLMNSNSGLNSMNLLSOSJSSJNLHMMLINILLQMILKKMIPGOKRKOLLKIIKJLFGCERIL???>?:DJJHL<77GFHKHFHHIGIKIIKJGHGILMNHKHRIMHSKMMSPLOIJJJKFMFGHFFEFGMNMMPSIIJGKKNLKISMQSLHQSMSSIQJLSLPGIILPGFGJGHIISLPNKKMLKNSMJIGGFHGJGKJJIIJRIKMKSMNKJKIHOQKPOGHGGGLIKJHCLIHMKHSKLLJJIDDBCCGGJSKNKG><8789>EFFDFGILJHHKFOJIHIJIGFEGGGFHKLJIJHJGRSIJPMIPNKFFFGKJHFEDB>=989@CFFFGGFHGEFJHIHJJPNKIHDFB;;99,40/++++,;;76678?AFCEA?>========>>@BCDEEHFEB????==??AABBBBBBAA?>><<<=>?A??<:98::974-,++'&&()1478:?@DA@@@@CCF@A@BBB@A@;666:751('%$$%%%'+../15898:?@@A??><620.-.//068>@C@?><===<=>@FDB@A>>>?<<88==<;=>><8654310../))))).,,-1578777<;:999644/.//////0<>@A>====?@@@@BCBCEEHFCABBBCBBCC@@?>=>?=---,.0//1*)))*.0*****322145;<>><996/.0,+'''''&%&%%%%%/24,7:;;==>222102701;=?@ACEEECA@AGFDFBA?=77GFHE?==<<===><;9776645211/0223>??>==>@@AAABBCBB@=433323-))(%$$$$&(+03479::99999::;<=>???AAAA@@AB@::99:8:?@@@?@@=<;
@2151_2WVZPS_3
GGAATGTTCACAAATCATAGGCTTTTATTCACCTTACAACATTCATAAATATCGTTATCGTGCTACTGGCGATACAAGTCTGAGTAATGGTTAGCAACTCCACGCTTCTTGCACCAATTTTCCGAAGAAAATCCAAAACCAGATGGGAAATAATTTTTACCCACCGACCTCACCCACCTTTTTCAAGGCACAATCATTCAGATAGAAAAATATAATATTTACCTACAATACTTGTTTTACTCATTTGATTCCTCTTGGGCTACTATCGAATTCAACTTATCTTAAAGTCATGTTTCCACGACATCATGAGGAACTAACTTATTTGGTATTACCAAGGGCTTATACAAGTTACCAATTTGTATATCTTCTTGGTTTCTTTTTATCCTTTCGAGATAACGTCTATTGCGTTAGGGATAAGTCTTTCACACTACGTCTACTTATAAACTTGCACATCAGTTGAACTGTAAGATATTATTATATCTCTACTAACTCATCCTTCTTACGGGTGTCTTACCTAGTCATTATAGATTTTGTAGTAATTGTACTTAATTAAATGTATCCATTTAATCTTTCCTTCACATAACTCCTTTTGAGAGCACAACTAATTCCTTGCACTGTACATTAGACAGTGCAAGGAATTAGTTGTGCTCTCAAAAGGAGTTATGTGAAGGAAAGATTAAATGGATACATTTAATTAAGTACAATTACTACAAAATGTACTATAGTTGGTAAGACACCCGTAAAGAAGATAAGTTAGTAGAGATATAAATAATATCTTACAGTTCAACTGATGTGCAAGTAAGTTAGAACGTAGTGTGAAAGACTTATCCCTAACGCAATAGGATAAAAGAAAGTTTCAAAGATATACAAATTGGTAACTTGTATAAGCCCTTGGTAATACCAAATAAGTTAGTTCCTCATGATGTCGTGGAAACATGACTTTAAGATAAGTTGAATTCGATAGTAGCCCAAAAGAAATCGGATGAATTAAACAAAGATATTGTAGGTAAATATTATATTTTCTATCTGAATGATTGTGCCTTGAAAAAGGTGAGGTCGGTGGGTAAAAATTATTTCCATCTGGTTTTGGATTTTCTTCGGAAAATTGGTGCAAGAAGCGTGGATTGCTAACCATTACTCAGACTTGTATCGCCAGTAGCACGATAACGATATTTATGAATGTTGTAAGGTGAATAAAAGCCTATGATTTGTGAACATTCCA
+
HLOMNSMPNQJIKSIKOIJIKHSSJKILSKNQMNJSLRJJMLA9:SQHJSPSLNJSMSPILRKSPIHMKJLIHLIKSSSJKMSSSSSSPJHIIKHHKOHRNIJMMKNLSOSJSMS+***AHJKFIMSJOSSMPMRSLKSOSLNKSLMHOOHOSKSISSOSNSJKPLKPMKNRJOMJJR??MOKIHSINKIKHMKONLLLOJSQKNSRSSSLSSSKPMSMNLMOSSMNMKMJJSSNSQQNLMNKJSSSSSMMKSNSQLJLKJMSRKOKLKLJSKLMIOSKMJSKJOSMJMJJIPJSMSJHKKIISJLNMSKSJPMKORNNML?????LLBBAABLKJSNJSNKSLFDCDJMLSLMJSOKNSKSNHKIKKSS>===A999;B@AGKIOQLPLLJLSKSSJLIRMORLLKLDLLKLSNKKKH@@@@AISPPJSJISRQMKKMSIPMLLSSNKOSOKSROKJLKPLLMONSMSOKRLMLSNKJHJSAA@99:::KOHJJJRRKNSKIMILNONSMMKOKSKKSKOSRMKLKIKOJMSPJSJQSSSQIRKKLHHNLKLKHLOPLSHKHOPEGJHKKKOJKKLMLJPKIIMSSMOQOMKSSSSOOSMKSJNSSKQIKMSKSSJPKKEGDBBCCCHIKGHBAABFFQHIJJJLHKHGD@;:9/+766555557778=@DECCABBACC@BDFFCFEEIHHGMIICABBFEDDB??@?<:::<4((''&''(+***+,.0122223-(((()*-,,,+,,,,-767666===??;:722==?@AACDDEA@><==>>>=<;:771,'%%%%(($$$('')(''''(68:'''')68:>>>>;::5333.--((&&'+'/--))((&&'')-0003449;:EFGGFHGIJGF@>==>@DHHIIJKGEDDFDEFGFEEHGEBCFGFEGECB>==>>B=<<<=DDCCDCDDBBDBCHDDDBB@@>>===;:;;=?@<:656021....//-)'''()('''''&&''&)((((+,688:0000BEEBBBDCC@765589876666588<<==<;874420.-()011227778@BA@BBCFFEACBB?@66:96657A?:7000<745557BDBCBDEFEHCA<<<<::821*))(&&''(*+258;;<?A?ABBBD??@EDCBCCDGCCDC=8888:<78888@62:;:;;;><;;;>??AABBCBDEDCD@AAA??>?CBBBCBABAA@C@
@2152_2WVZPS_3
TGTTGTCGTGGAATCATGACTATAAGATAAGTTGAATTCGATAGTAGCCCAAGAGGAATCAAATGAATAAAACAAGTATTATAGGTAAATATTATGTTTTTCTATCTGAATGATTGTGCCTTGATAAAGGTGGGTGAGGTCTGTGGGTAAAAATTAATTCCCATCTGGTTTTGGATTTTCTTCGGAAAATTGGTGCAAGAAGCGTGGAGTTGCTAACCATTGCTCAGACTTATATCGCCAGTAGCACGATAACGATATTTATGAATGTTGTAAGGTGAATAAAAGCCTATGATTTGTGAACGTTGCA
+
MMSSQSE9889KIJMLLHKIHIJIJJOSJFDEIHJKPJOSMKNKSMMJRSHKSKSKLNIOKISMKSGSHNLLJKJIOIJKPLHNJRJSJPQPSMJJSHPSSPSMSKOIISSOIINNSKMJRKLKMHILNMNOSSINISKS7666789BDHSJJSIMJIJIGJGKJKOSSLLMMNIDJJM><:44BLGIHLLIEIJFH=C>>:::CIHLSMSNLJHOIHJNSLKJJH>PJMNHMKLIHGHIHJKSNJJGFEGFGHGHFSNKNQFGFGFIKJJJLIIKHINLMJLSSINKKJIFJGHHPCBBA/..)&&
@2153_2WVZPS_3
GGAATGTTCACAAATCATAGGCTTTTATTCACCTTACAACATTCATAAATATCGTTATCGTGCTACTGGTGATACAAGTCTGAGCAATGGTTAGCAACTCCACGCTTCTTGGCACCAATTTCCCGAAGAAAATCCAAAACCAGATGGGAATTAATTTTTACCCACAGACCTCACCCACCTTTTTCAAGGCACAATCATTCAGATAGAAAAACATAATATTTACCTATAATACTTGTTTTACTCATTTGATTCCTCTAGGGCTACTATCGAATTCAACTTATCTTATAGTCATGTTTCCACGACATCATGAGGAACTAACTTATTTGGTATTACCAAGGGCTTATACAAATTACCAATTTGTATATCTTCTTCGTTTCTTTTTATCCTTTCGAGATAACGTCTATTGCGTTAGCGATAAGTCTTTCACACTACGTCTACTTATAAACTTGCACATCAGTTGAACTGTAAGATATTATTATATCTCTACTAACTCATCCTTCTTACGGGTGACTTACCCAGTCATTATAGATTTTGTAGTAATTGAACTTAATTAAATGTATCCATTTAATCTTTCCTTCACATAACTCCATTTGAGAGCACAACTAATTCCTTGCACTGTTGATTAGACAGTCAAACACAAGGCTATGTCTATAAACATTCC
+
;;<IKHSHJGNPHOOKSORNISSOMRQSSKKSSHKGKBBCBDB<<CBLHKNSKPISPIHHJMLKLJSLQIJQLMJIPMRJSOQLJKOKOSLSJLLMMLKSSQSOLNMSRJNJSLIK>===A/72--GFMNSKRKIKIJMSNQSKJNPKQMSKLKHIIJJEMSMIJMOIJOJJPKNMJJIPLMMSMSJPSMLJKLSLIHKMMLMKJKLLLKLOOKOMSNSKJKSHSQKMSNIKSSKSNSLSLIPFGLMBBBBAEDBCADEG=====ILGJHGFMEGJMKSOQNLJJJSNLQKQHSKMMSSLLGPIHLSPISSKSSSQNLJMOLKISPQSKQNKKMOSKOLKISKNJIKQNMNKNPSOISSSKMLHOLJSJGK,+++-;><87657=?GJNHSOHHIIILHMINJNSKISNSMHSILSLLSSSSSMSLNLLOOSJMPRMMSJIGHGIHPHDFGHEKJRFIFGFGFMQKLPMSSNMILHSJNKSHSJJKSLIJLKNKIGGDDCBCDESHIIHB;;::;@@AQSROJKLIKOMNOMSJIOKLLKQLSMLHMOJJSMLLLKIKNIMIGGGMLIJLLRPKSGSHLSOMJHKSJJSKS>:=HJRSJKHNHOPIJJOOSKQSLHKLKKJSKQKJGGILNA>>>>?KEDGEFKIGFEEFCC?@@?9::00
@2154_2WVZPS_3
GGAATGTTCACAAATCATAGGCTTTTATTCACCTTACAACATTCATAAATATCGTTATCGTGCTACTGGCGATACAAGTCTGAGCAATGGTTAGCAACTCCACGCTTCTTGCACCAATTTTCCGAAGAAAATCCAAAACCAGATGGGAACTAATTTTTAACCCACAGACCTGACCCACCTTTTTCAAGGCACAATCATTCAGATAGAAAAACATAATATTTACCTATAATACTTGTTTTACTCATTTGATTCCTAACCTATCTCGAATTCAACTTATCTTATAGTCATGTTTCCACGACATCATGAGGAACTAACTTATTTGGTATTACCAAGGGCTTATACAAGTTACCAATTTGTATATCTTTTTGGTTTCTTTTATCCTTTCGAGATAACGTCTATTGCGTTAGCGATAAGTTTTTCACACTACGTCTACTTATAAACTTGCACATCAGTTGAACTGTAAGATATTATTATATCTCTACTATCTCATCCTTCTTACGGAGTCCCCGGTCAGTATAGATTTTGTAGTAATTGTACTTAATTAAATGTATCCATTTAATCTTTCCTTCACATAACTCCTTTTGAGAGCATAACTAATTCCTTGCACTGTGGATTAGACAGTCATACACAAGGCTATGTCTATAAACATTCCA
+
JKMJKLSJJSSLLOLPORJKIKRQQJKKPKLSSSSJIHMQHJPIJSHHFGIMGGEJHQHKKSOIINMKKMIOIIKNMHMGHIQRSJKJJKSSHJHKSSJSH@SNHJKJKNLMISONKKNSJIJ@@ACEPSNINNNIPISLIMJSISHNMJSIIIILSJKSSSOQJPRNOMMKHLHLISHSNILPNKNJNNIQJJOLLMKLKLKKMPSMSSNSLLRPKJQMSSNPSNKJMHIKKSKOSSJIHGE;<;1*)))*++&$$####%('),78:@>>AAIA@CBA@ADHK888888HFHEGEGFFHLHHNMJNOPMSSPSKSMHHIKMSMSQNJSOLOPLMNOSSMJLOJSJMNJOOLMOLSLMNMHEEAHJGGGJJINIKMKSPMKMKKNMSSJPRIOJJSMIIHOHMLIJS@?@==<<1/0005HMOGLSKGHSMLMHKIMKKSLLMPKJNNKKJJKKOSRKMKSSJRNQSMFEPJLJGILGHGHIJIIJJFLLMJLFPSGF0*'&&$$$&%')(''()7=?AHJSJLLJHIJLLPKQKJMJKKJSJJSQSOMOGDEDEOJNKKJSLHJ<<@::;IFKNKSJQMSRNSKSLJKSILLSNIMKKFFDDGLNHOIFJHGGJNJIJMJIHKIHFFFGHFFFFHFGHHHFFGGGHIGGGH
@2155_2WVZPS_3
GGAATGTTCACAAATCATAGGCTTTTATTCACCTTACAACATTCATAAATATCGTTATCGTGTTACTGGCGATACAAGTCTGAGCAATGGTTAGCAACTCCACGCTTCTTGCACCAATTTCCGAAGAAAATCCAAAACCAGATGGGAATTAATTTTTACCCACAGACCTCACCCACCTTTTTCAAGGCACAATCATTCAGATAGAAAATCATAATATTTACCTATAATACTTGTTTTACTCATTTGATTCCTCTTGGGCTACTATCGAATTCAACTTATCTTATAGTCATGTTTCCACGACATCATGAGGAACTAACTTATTTGGTATTACCAAGGGCTTATACAAGTTACCAATTTGTATATCTTCTTGGTTTCTTTTATCCTTTCGAGATAACGTCTATTGCGTTAGCGATAAGTCTTTCACACTACGTCTACTTATAAACTTGCACATCAGTTGAACTGTAAGATATTATTATATCTCTACTAACTCATCCTTCTTACGGGTGTCTTACCCAGTCATTATAGATTCTGTAGTAATTGTACTTAATTAAATGTATCCATTTAATCTATCCTTCACATAACTCCTTTTGAGAGCACAACTAATTCCTTGCACTGTTGATTAGACAGTCATACACAAGGCTATGTCTATAAACATTACA
+
HFHHMSMMJMJKMOMOLNLFIJKLKKKONKSNHIOIMHFHGJPIKRHHKOJSHGFLJJLSILSJLSRMKSHGHJSOIKJKPIISSIPLRSOLOLIKJSOSNOHKHLJIKPKSNLC****3(++++,C@RIHKKFNHKILJJLPLKHJSNMOIKMMJKFGKREKOSSNMMSPSPNJKJIILLONSSPRMPNJSNJJSKMMNSPJKRMOSKPOSQMJSMKINJISQSJOKQKMROLSOOLNOLOISSIJSOKJMJKHDBGCDJHGHF:7778=>CEIGIFJCBCBBJGKGKPHKMNJSMKIJHIHLOILIJLOMIIMPLMOQNOIHKSSIKHJGIQSILGJNKHMJKKJSJJJSSIISOHHQLNSNJONSMHDDCB222274FGIABAAKIHJGLHKIHIJMLSLSJIILIHGJFCFEGEHIFIKOLLIIHIGHHIIJIGJOIMOSSLHFHFGKISSSJPIJMKSMQLNJLLLOSSSOIOPHGJHJGHHGIIJHKIOHIMKKJDCCDDHILNJGLJJNMOKOOKPLIFMGHOLPSGEIIHPNIKOJHIHSKIIGGHHSIMHGIKMPJKJJHJGFBAAA@GIHJHHHIIIPIKSJJGGHHHLIHNIJKJHHGGHIKIHKPPKHFFECCCDEGGFGHGFFEFEEDCGFHEFBBABBE875)('
@2156_2WVZPS_3
GGAATGTTCACAAATCATAGGCTTTTAATCACCTTACAACATTCATAAATAGCGTTATCGTGCTACTGGCGATACAAGTCTGAGCAATGGTTAGCAACTCCACGTTTCTTGCACCAATTTTCCGAAGAAAATCCAAAACCAGATGGGAAATAATTTTTACCCACAGACCTCACCCACCTTTTTCAAGGCACAATCATTCAGATAGAAAAACATAATATTTACCTATAATACTTGTTTTACTCATTTGATACCTCTTGGGCTACTATCGAATTCAACTTATCTTATAGTCATGTTTCCACGACAACATGAGGAACTAATTTATTTGGTATTACCAAGGGCTTATACAAGTTCATTTGTATATCTTCTTGGTTTCTTTTATCCTATCGAGATAACGTCTATTGCGTTAGCGAAAAGAAAGAGATAGACGTTATCTCGATAGGATAAAAGAAACCAAGAAGATATACAAATTGGTAACTTGTATAAGCCCTTGGTAATACCAAATAAATTAGTTGCTCATGTTGTCGTGGAAACATGACTATAAGATAAGTTGAATTCGATAGTAGCCCAAGAGGTATCAAAATAATTGAAGCGAAACG
+
HJOJJKPJGEGHQMSMRKJIJILIIIJISMKPLQLLMFJLLHMJLNIPRIISIINHIKCCDCCKLSIKLKJIHGKMDJJKHJJKIJHHOJSHNELFBCB=<0('&%&%%**04CDHISEM>:MBDFJJNLODJJJHKJJLKSLSJSSNSRSSOMEAHHFDBE6ECBBDDHHSNKQKSKLJONJLEB@@@EHIKLIGGGHFHFHHKJGIQNKQSKOMSKSSMMSOKLNIJSJSMSMOSSQMONGOLMJKKHHJMA@@;;===87755,+++-.79;??HCB?====EEGGKIEIJQLKJKJOKOLKLPMKSHKMPKKKFGEEFRNJHLKKGDDECCGJKQNSOJIHCBA?@*))*+056667220**,**353110177<FLSKOEDCDEKLSKPSHQJSMLFDCC@@D=950.,-,***--./.../0878??-,,,+,-,3EFHGKEFJDDA@??<88>>601>@<99322)(((*(*344:<?BFGGDCEBA@65555DC@?>=>=533*))))16?@DCA??>>?DABAA6655475789888422-)(&%$%&'*5<;;;;=;<;875433/+**+(,,*'&&''&%%$$$$
@2157_2WVZPS_3
GGAATGTTTATAGACATAGCCTTGTGTATGACTGTCTAATCAACAGTGCAAGGAATTAGTTGTGCTCTCAAATGGAGTTATGTGAAGGATAGATTAAATGGATACATTTAATTAAGTACAATTACTACAAGATCTATAATGACTGGGTAAGTCACCCGTAAGAAGGATGAGTTAGTAGAGATATAATAATATCTTACAGTTCAACTGATGTGCAAGTTTATAAGTAGACGAACTGTGAAAGACTTATCGCTAACGCAATAGACGTTATCTCGATAGGATAAAAGAAACCAAGAAGATATACAAATTGGTTACTTGTATAAGCCCTTGGTAATACCAAATAAGTTAGTTCCTCATGATGTCGTGGAAACATGACTATAACATAAGTTGAATTCGATAGTAGCCCATGAGGAATCAAATGAGTAAAACAAGTATTATAGGTAAATATTATGTTTTTCTATCTGAATGATTGTGCCTTGAAAAAGGTGGGTGAGGTCTGTGGGTAGAAATTAATTCCCATCTGGTTTTGGATTTTCTACGGAAAATTTGTGCAAGAAGCGTGGAGTTGCTAACCATTGCTCAGACTTGTATCGCCAGTAGCACGATAACGATATTTATGAATGTTGTAAGGTGAATAAAAGCCTATGATTTGTGAACATTCCA
+
MLMOPMSSPLPKHOMJNPLKJJNMJMSJLSOQNJSSLLKKKKHSLSJMLIQGNKLSSOSJKLSQKRMSLIJJLMLLQLMJSQNSKPLSPLSSRSSJJSIJSGKLNKPLKLJKJLSLJJJKRROMHHGIFSOLOSSLSOMNMQKSIMSSPKNSLLB@A0;8.**+::?LEDEOLHLHJKIGEEMNHPKMLSSONOMINNINRMMMRSJSSNNSQKKKISLJKKIFSNKSRIIHILMLSLOMSKSLJJHHFGHIIGGGGFHIKJMISIMJOKNLKNMPSLOJKOLSQNSIOLHIMKSSKLSJOKINMNLNSNKMKSSSSLOOQSLSKIHLNKSLSNNOKQSSSQSJNNKOONSMKMSLLLPSJKJLNLRSJSMNIIKOOOSOSKLJMKLKKRRMJSRHKILQNOKIKKKQOMNJOHSSNKSNSJKLQLNJFGKJMSJJLJJJPQONKNLPLLMLSSQINJPOKOJSMSSLIKNSPLKLPLLKNLMSHOKPJISPINLLO<====B@@B>?BC@A88?8:IMSSSKMOEDDCCA>>><==EIILOLOSOMDCCHEEJPHGJJJPKPLKKSJSLKMJMMKHINHJKNKMSLHHIIGIIMKMJNLDCCCCECCCDEILKJISJIISPLSSIMIHIKSMOISIKMHHIHIJQSKLRLSORKHLHHH
@2158_2WVZPS_3
TAACTCATCCTTCTTACGGGTGACTATCCAGTCATTATAGATTTTGTAGTAATTGTACTTAATTAAATGTATCCATTTAATCTTTCCTTCACATAACTCCTTTTGAGAGCACAACTAATTCCTTGCACTGTTGATTAGACAGTCATACACAAGGCTATGTCTATAATGACTGGATAAGTCACCCGTTA
+
J11GHHKHJMMSOMSB?::::<99866588<<@DFCHILGKHMJSQPMSLLJNNMJMJMJGKSKSSPOJMOMKGHFHJOSIMOSMMSHJFFHHIKIOLOLKJOSLLISLKSMJJPKMKMNPSSOLSPJQLJMMMSOLKSSOSKFGJHIGJIJKSMIJMGKKJGLKIIIHLNJMHHB>=<.--+*(('$
@2159_2WVZPS_3
GGAATGTTCACAAATCATAGGCTTCTATTCACCTTACAACATTCATAAATATCGTTACCGTGCTACTGGCGATACAAGTCTGAGCAATGGTTAGCAACTCCACGCTTCTTGCACCAATTTTCCGAAGAAAATCCAAAACCAGATGGGAATTAATTTTACCCACAGACCTCACCCACCTTTTTCAAGGCACAATCATTTAGATAGAAAAACATAATATTTACCTATAATACTTGTTTTACTCATTTGATTCCTCTTGGGCAACTATCGAATTCAACTTATCTAATAGTCATGTTTCCACGACATCATGAGGAACTAACTTATTTGGTATGACCAAGGGCTTATACAAGTTACCAATTTGTATATCTTCTTGGTTTCTTTTATCCTTTCGAGATAACGTCTATTGCGTTAGCGATAAGTCTTTCACACTACGTCTACTTATAAACTTGCACATCAGTTGAACTGTAAGATATTATTATATCTCTACTAACTCATCCTTCTTACGGGTGACTTACCCAGTCATTATAGATTTTGTAGTAATTGTACTTAATTAAATGTATCCATTTAATCTATCCTTCACATAACTCCTTTTGAGAGCACAATTATTTCCTGGCACTGTTGATTAGACAGTCATACACAAGGCTATGT
+
SONMSLNSINNLLKILSHGGGFGIJMKSNQLSSJKLLKSOSSIJHLJNSLOKKJMHIJKGGGFKJJKSKIFGEFHJJKLLGILIPHSKSOLJIHIGJSNMLRLIGKIJSKSOJHLGHMMSEJLGHMNPMMMLKMJISKLNJIKMDKSBGFG@==::7.((((-89;??EEHHHNHGQMKSSSLMSOJLJJLNSRIKSMLLOLJGMOKSKPKOSOJMILLJSRHIIKLSHJLNJJNSSKQILFEEGEDE;99::AAABHH44445;.,++,.IFJJJIKSLIKOMJIIILGHPJLMKJFEEDEFHJJIJIHLJJKJIJKJJKOIJLSJJHJIHHHHHJFDQJJLNKIFHIEJJHPONLIHJLHHHJJMSKLNIOLKLIDOLSJLNNKNJMQKLKKIJIHJHJHGMLJDGHGFEGFFHLHSMOMLSIJJGHEGFFHHIHMJIHJGKJLJIJLMOIIIJHHIGJKGISKLJISHJMJJOIIJHHHKIIGHIMIKSGHGGDDDAB=<>>AA@????FJKHILJSQIIHHIIHILOLLJGJIHNKLIGHJHIPIJIRIKNNJHMFGHLKNMHHLKJGJHIJGEEEFFJKIGNJOGGIPGHGOGHHFFIHKKIHGFINILPKOKKKOHECDDDGIIHGGGFFGEECB>>82
@2160_2WVZPS_3
GGAATGTTCACAAATCATTAGCTTTATTCACCTTACAACATTCATAAATATCGTTATCGTGCTACTGGCGATACAAGTCTGAGCAATGGTTAGCAACTCCACGCTTCTTGCACCAATTTTCCGAAGAAAATCCAAAACCAGATGGGAATTAATTTTTACCCACAGACCTCACCCCACCTTTTTCAAGGCACAATCATTAAGATAGAAAAACATAATATTTACCTATAATACTTGTTTTACTCATTTGATTCCTCTTGGGCTACTATCGACTTCAACTTATCTTATAGTCATGTTTCCACGACATCATGAGGAACTAACTTATTTGGTATTACCAAGGGCTTATACAAGTTACCAATTTGTATATCTTCTTTGGTTTCTTTTATCCTTTCGAGATAACGTCTATTGCGTTAGCGATAAGTCTTTCACACTACGCCTACTTATAAACTTGCACATCAGTTGAACTGTAAGATATTCATTATATCTCTACTAACTCATCCTTCTTACGGGTGACTTACCCAGTCATTATAGATTATGTAGTAATTGTACTTAATTAAATGTATCCATTTAATCTCTCCTTCACATAACTCCTTTTGAGAGCACAACTAATTCCTTGCACTGTTGATTAGACAGTCATACACAAGGCTATGTATA
+
.=>>>??@>;;420////(&&&&++(...../68678>@CCDBCISSISPJPHLILLJPJIJHKJHLOHGFFGGNGKKNSSMOMIRGOJOSONLKHIKFILPJJQSGJNIHIJJ7665>B@HDFHHMKRHHGJGGOJISJIIPJSOSSQROOKIJKJFGB@<>.+++,8456EE;2EFABEHCDGIIPJSNPKLNOSQJKSQSME===>NSLSMJOINLLGMHFCCDKJPJSLKSMSSSIJOCEJIEDEFCBDCCC77SLSSSIKHBAAAAOLJSISPQNJLKLKOOHMJJHOJSSLKSSLHKKOSPSJIMKQSQLSKIBA@@?==ML=====JJLSPHKLJIOSMILSFMFA@@@@GBGEGII=9744:0,-==B>AAB52DHHOJSIHDHILLJMNNPSKKMLMLJJHSH====<;;;BDEELQKPMJSNMIMJPMSIHPMOMLMMKOQHSJOKHHDDEDFCD:3220.,*%%%&&)''(((*+??ABBFFHGIHGQFJHIFEEDD5521122<A;LGJIIIKGIMIMJKMMLJMNNKHQNGJIGHBACCBFGJHIEC<;;;;HDGMISQSJBCE55@?GD@@AKLLKKOEFGGCBAA@GGFKIMLIIKKJJLKPNSMRMSNMHGGFHEHIOIHHJEDEECA>>;;('%
@2161_2WVZPS_3
GGAATGTTTATAGACATAGCCTTGTGTATGACTGTCTAATCAACAGTGCAAGGAATTAGTTGTGCTCTCAAAAGGAGTTATGTAAAGGAAAGATTAAATGGATACATTTAATTAAGTAATTTCTACAAAATCTATAATGACAGGGTAGGTCACCATTTAGAAGAGGATGAGTTAGTAGAGATATAATAATATCTTACAGTTCAACTGATGTGCAAGTTTATAAGTCAACGTAGTGTGAAAGACTTATCGCTAACGCAATGGACGTTATCTCGAAAGGATAAAGAAACCAAGAAGATATACAAATTGGTAACTTGTATAAGCCCTTGGTAATACCATATAAGTTAGTTCCTCATGATGTCGTGGAAACATGACTATAAGATAAGTTGAATTCGATAGTAGCCCAAGAGGAATCAAATGAGTAAAACAAGTATTATAGGTAAATATTATGTTTTTCTATCTGAATGATTGTGCCTTGATAAAGGTGCGTAGTATTATGAGGTAAAAATTAATTCCCATCTGGTTTTGGATTTTCTTCGGAAAATTGATGCAAGAAGCGTGGAGTTGCTAACCATTGCTCAGACTTGTATCGCCAGTAGCACGAAAACGATATTTATGAATGTTGTAAGGTGAATAAAAGCCTATGATTTGTGAACATTA
+
FGGFILSLOJISJLLQHFFEBCCEEJILJGMGHHIHHIKCBFFFFHJHHFHH@H>B>9889<?=;965555CIEQJOIHHMBBA>@7>>EENJGM@AHGJJKKLSKGNMJMLHB@?=51100////7::COB@@@?CB433333@?4----/893--***-778@BCJBAA@@99989554233889FGSKKHGJBB@??BBCEIGHKIJKGG???@@E@B8423'''''(---..0><:8:8889:44342239999:@CEEIKJJGCBCDCMKFILLGOJAKSNESJHLOMNNKSIFJ<=;01GKGGDKMLJLFGGGISSOOLKISIKFEEDIJMSLGDCEGHINHIPMOSINGGE@????GMFF:8+*****444HPHHCIJKIOHOKIHHIMIOLRIKKIIMMA@@@@ILKKHHFFFGIKISMGGGOHONSNSLOJJSJOKKSSMOSSSIDCHJHHQQIPSS;MSSIKHHHGKJNNJSG?*(('''&&&&&%%%%%';::;:;A=?F--5--KIKONKSNIFCACFEAB/(()@BEIJIHHHHGGDCBA<;;ABGHKIJIIGILHLDHHFDF=<;;;;<11+++HJFNJKJOOIIHDDEE??>>BGIIJJ@BCCCHIFGIMFGGHJOHFKGNQIMGIIGGKHIKJ@>>=.--'
@2162_2WVZPS_3
GGAATGTTTATAGACATAGCCTTGTGTATGACTGTCTAATCAACAGTGCAAGGAATTAGTTGTGCTCTCAAAAGGAGTTATGTGAAGGAAAGATTAAATGGATACATTTAATTAAGTACAATTACTACAAAATCTATAATGACTGGGTAAGTCACCCGTAAGAAGGATGAGTTAGTAGAGATATAATAATATCTTACAGTTCAACTGATGTGCAAGTTTATAAGTAGACGTAGTGTGAAAGACTTATCGCTAACGCAATAGACGTTATCTCGAAAGGATAAAAGAAACCAAGAAGATATACAAATTGGTAACTTGTATAAGCCCTTGGTAATACCAAATAAGTTAGTTCCTCATGATGTCGTGGAAACATGACTATAAGATAAGTTGAATTCGATAGTAGCCCAAGAGGAATCAAATGAGTAAAACAAGTATTATAAGTAAATATTATGTTTTTCTATCTGTATGATTGTGCCTTGAAAAAGGTGGGTGAGGTCTGTGGGTAAAAATTAATTCCCATCTGGTTTTGGATTTTCTTGGGAAAATTGGTGCAAGAAGCGTGGAGTTGCTTACCATTGCTCAGACTTGTATCGCCAGTAGCACGATCACGGTATTTATGAATGTTGTAAGGTGAATAAAAGCCTATGATTTGTGAACATTCCA
+
KEFHHGSEFGGGLKNPIMKIIQKKQPHOGIHKMSLILGGHJMISJJMKINKILSJSSNJJNLOLNNSSMKMJSMMJNKJLKNSOSNPKKNSJOHOJJLLILIKJJJJJOMSIKILFJJNMJSSJKFHIHPKLOLNLNJNILMSRQNSJOJMSMNLMI@KGIIRIIJLIIKKORIIIGGHOPMJIIISMKRSSQLMOMIILHHMINNJJQKJKKLHHHKLILHHJJJHHGFFFHLKLMNNSOMHMIFFECCDCDHGFELFECCCBBFBGGFFEHSOSQLPILSSLKSJKKHMHKOIKSLOOSSIH?DJFHJIOSLSJLMKGHOJLSPJSJJLQIJJGLNSLLSSOJNSNKJKMKNKJLQMGJSMIJSLNMKHJGGJOIKDKKIKHOONNSMJLJKJLJMKIJJICKLSNNLOSKOSNMLSLLJSMLNKNNKJHLKJKQJLLFHJLIRKLIIGMKOPKJJJMNMRNMSSSQSKLJSLOJKNPPSMSDC@@AHGEEDHDJBBB?AHIHMSQLGIGHIFEGHKNSLOPKSIOKNMNORLOIGLLNONMONMJNIJHQKHDEFEFIJSJKKSMMNFIMMLKLHMFGIIJOJOLHHEEGGHIKKIIHGHGJMHKJHIKOJH@?@@@KLILKMGFGHHILGIKKJFFEEEGLJJQJOLIHFDE;+**
@2163_2WVZPS_3
GGAATGTTTATAGACATAGCCTTGTGTATGACTGTCTAATCAACAGTGCAAGGAATTAGTTGTGCTCTCAAAAGGAGTTATGTGAAGGAAAGATTAAATGGATACATTTAATTAAGTACAATTACTACAAAATCTATATTGACTGGGTAAGTCACCCGTAAGAAGGATGAGTTAGTAGAGATATAATAATATCTTACAGTTCAACTGATGTGCAAGTTTATAAATAGACATAGTGTGAAAGACTTATCGCTAACGCAATAGACGTTATCTCGAAAGGATAAAAGAAACCAAGAAGATATACAAATTGGTAACTTGTATAAGCCCTTGGTAATACCAAATAAGTTAGTTCCTCATGATGTTGT
+
FSJLHKSOJSOSORJKJJSNLKJOMSSQNSNMKKSMILHSIKHMJILMHJQJIQNSJKLSMJJPKLMMIFEFHIIEH@><=+****,>?AAIEGEDB@;<IRFHOISMMKRKRJNMGGLNSJJKMJHGHGKJLMSHJIMLKHKSJMLLJHHHJOLKGCGAABFHLJSOKOJJKKOSOJIHKSHKMKIQQSLSLMSKIKJJJKSLPSJKHIPSKJIGIIMHE>>?@CFGHHSJJLSMJMHGEJCBA??<7665544556;DGGDFEEFNKILHJKSHQKHCCCCLLHMLHLJLIKHRIMJJLLLOKJLLHGSJJIILJHIOKJNSJSPLINHKILKLLJSKJHKLJGNSGJIJGSIIJ::0-+
@2164_2WVZPS_3
GGAATGTTTATAGACATAGCCTTGTGTATGACTGTCTAATCAACAGTGCAAGGAATTAGTTGTGCTCTCAAAGGGAGTTATGTGAAGGAAAGATTAAATGGATACATTTAATTAAGTACAATTACTACAAAATCTATAATGACTGGGTTAGTCACCCGTAAGAAGGATGAGTTAGTAGAGATATAATAATATCTTACAGTTCAACTGATGTGCAAGTTTATAAGTAGACGTAGTGTGAAAGACTTATCACTAATCGCAATAGACGTTATCTCGAATGGATAAAAGAAACCAAGAAGATATACAAATTGGTACCTTGTATAAGCCCTTGGTAATACCAAATAAGTTAGTTCCTCATGATGTCGTGGAAACATGACTATAAGATAAGTTGAATTCGATTGTAGCCCAAGAGGAATCAATTGAGTAAAACAAGTATTATAGGTAAATATTATGTTTTTCTATCTGAATGATTGTGCCTTGAAAAAGGTGGGTGAGGTCTGTGGGTAAAAATTATTTCCCATCTGGTTTTGGATTTTCTTCGGAAAATTGGTGCAAGAAGCGTGGAGTTGCTAACCATTGCTCAGACTTGTATCGCCAGTAGCACGATAACGATATTTATGAATGTTGTAAGGTGAATAAAAGCCTATGATTTGTGAACATTCCA
+
QLRKQPPOOOONKROOSNLIIMSJIPSLSSNSSSLRSISSRPLNKLMNLNKQIKIGHDEEDKSNKRQMQNRSJSNPMMMKSLSNOJIFELNLLSSHGIIHJJSKSSSPKQMSSSISJOIOJKSPQOLGJQSONMNLMMNIOQKSISKONLSPLSRSMLSHMSMSJSROOISOKOJJIMNSNLLOKSOQMMLMKLKISPNSSPKQPMJSSOJSOMLPNKKJKMRJMIGMLJMRISJOPSSSSOGQLONLKKLKIJISSIRSNLMJKSQKKKSMMSNKHJSMEPPNSLSSSMQLLQOSNSOSOSNMSSNQSSIOSNSNSSMSSKMQSONNSJJMMLMLJKLSNSJSSMMLRPLJSOLQNSOSIJKJILOONMILSHIHNKLMMMQMLQSLLOSKOSOKLLKIGSEE;766KSNRJNSLSRRKSMLGKPQSLIKKLNNKKKLRLKJLPMSNSOJOOSSSMSJGMGIMNMSSKJNROONLMEDGJSSLJJSLILLNOMNJPOSMNPMSJRSLLOKSOFSLAASSOSMLSLLJLMOMJKMICDDSQSMPKNPKGG@==:EHJHMLJIJMOSSJJIINDSMRONIJMSLFSRKQSSOKJJLMKJRMIJJKIKJHKMJKLSNKSHIHQMSSKLKSRNLSIHHHSMORSIIJJJJLLSONLJHJHPLKJ
@2165_2WVZPS_3
GGAATGTTCACAAGTCATAGGCTTTTATTCACCTATACAACATTCATAAATATCGTTATCGTGCTACTGGCGATACAAGTCTGAGCAATGGTTAGCAACTCCACGCTTCTTGCACCAATTTTCCGAAGAAAATCCAAAACCAGATGGGAATTAATTTTTACCCACAGACCTCACCCACCTTTTTCAAGGCACAATCATTCAGATAGTAAAACATAATATTTACCTATAATACTTGTTTTACTCATTTGAATCCTCTTGGGCTACTATCGAATTCAACTTATCTTATTGCACCGTGATCTTTCCATGACATCATGAGGAACTAACTTATTTGGTATTACCAAGGACTTATACAAGTTACCAATTTGTATATCTTCTTGGTTTCTTTA
+
HGHKSHFE@==7-,((((89:<<<<><@BCDEGHJSHGEGEGHLIIFKGHKHE+****8FGGIJQMMHNGMEFECDIGHILSLIMKHHHEEIHGGIKOHKSPLGGHIFAA@>?47/+**+2.,545>BFBCCBDINIJSPLIGHHGHBCHGGKGHF@BBBAEEDEKOSSROLMGKOBEIJQSSSHKHSKNNMJFEFISSPHGEDEESKLSNMKOJHHNILLMSISRRIQJPJMPJSIJLECE?9888,689::::::==BII==</.((()),-,,./0.,----0+(((((''%&'''(((7-/===::200,,,,-6999:9=<-,,,,:FA@@??@?>@GHJGIGGNSE<778;;><<==@CDDJHJIFB><<6667768650
@2166_2WVZPS_3
GGAATGTTCACAAATCATAGGCTTTTATTCACCTTACAACATTCATAAATATCGTTATCGTGCTACTGGCCGATACAAGTCTGAGCAATGGTTAGCAACTCCACGCTTATTGCACCAATTTTCCGAAGAAAATCCAAAACCAGATGGGAATTAATTTTTACCCACAGACCTCACCCACCTTTTTCAAGGCACAATCATTCAGATAGAAAAACATAATATTTACCTATAATACTTGTTTTACTCATTTGATTCCTC
+
@?????@@@?>=<<<===:9999<::89822;88888:966>*(()1345--+++,,-*))))/.--)))&%%%%&()((((*459?@A@>?>=;;:::=;;89....()))*:<<<<>>>''*''(+./139>>>>?CDA;:::::=<A=>>=<:9600***)***+//1../5956=;:=?@?=<99999=>???=<<;<?@???AADFDA@>=>>BB422=>==>@??>??@@CCDDDDABAC96794/.,(
@2167_2WVZPS_3
GGAATGTTTATAGACATAGCCTTGTGTATGACTGTCTAATCAACAGTGCAAGGAATTAGTTGTGCTCTCAATAGGAGTTATGTGAAGGAAAGATTAAATGGATACATTTAATTAAGTACAATTACTACAAAATCTATAATGACTGGGTATGTCACCCGTAAGAAGGATGAGTTAGTAGAGATATAATAATATCTTACAGTTCAACTGATGTGCAAGTTTATAAGTAGACGTAGTGTGAAAGACTTATCGCTAACGCAATAGACGTTATCTCGAAAGGATAAAAGAAACCAAGAAGATATACAAACTGGTAACTTGTATAAGCCCTTGGTAATACCAAATAAGTTAGTTCCTCTTGATATCATGGAAACATGACTATAAGATAAGTTGAATTCGATTGTAGCCCAAGAGGAATCAAATGAGTAAAACAAGTATTATAGGTTAATATTATGTTTTTCTTTTCTGAATGATTGTGCCTTGAAATAGGTGGGTGAGGTCTGTGGGTAAAAATTAATTCCCATCTGGTTTTGGATTTTCTTAGGAAAATTGGTGTAAGAAGCGTGGAGTTGCTAACCATTGCTCTGACTTGTATCGCCAGTAGCACGATAACGATATTTATGAATGTTGTAAGGTGAATAAAAGCCTATGATTTGTGAACATTCCA
+
MIFIKGJKPJNRNNKLSJLIJHHJJPJIKJLSJHSJHHKGIJKHLLIMHHGGDIHHIKLMSLKSIHDGEEFKFFHIMJOLJOSPSKIH@SSNOMJC@?<<SJKJLLKLNIISHKLHKGMGKJKKKKIIIJQSLLSLMLJNLMMIJHSKIGFE2//0-+,,,///236FABCBDPMIGGICBCKSJPSOKLLKLSSJMKKJJFGGJKLSIHRHKFFEGFIFJHMFNJJLJHIGIFKMLSISMPJPRKJHGEEEFGDDDEDJNREFFHGSMIKKHOIKOHQDIFLNKQLIHHOKJHKLKMILOJLKSNHINJK9999:LMRSMLJPOKMMLJMFHKJLGIIKSMOLJGKJIIHHISNHLKHIKIILIILLIHFFFDCF@???@B@>>@DFMHMDCCDDISHGIFIEAEDHFCBCCFSPNIJFDFFFIONIIHFGGMKOKHGHJSJNKJHGSOLCSSEC<B1.B777BOLIHRIILHEFGEILHILKFHFKFIGGDFCDDFEKGHGGCCCCCFB5B**4*,DGGKHLSIHKHHIMSMPSHGIGGHHNJJFDECDECDCB@???ACEEFFFEFFDFFGIGFJHGHHEHGGGGFA?>==>@ABCEB?>>>?@>>>>AFFHHEEDFFGHHEDCBBBBCDEDEDGFFDDEEFEGGFFH:444632)'&
@2168_2WVZPS_3
GGAATGTTCACAAATCATAGGCTTTTATTCACCTTACAACATTCATAAATATCGTTATCGTGCTACTGGCGATACAAGTCTTAGCAATGGTTAGCAACTCCACGCTTCTTGCACCAATTTTCCGAAGAAAATCCAAAACCAGATGGGGATTAATTTTTACCCACAAACCTCACCCACCTTTTCCAAGGCACAATCATTCAGATAGAAAAACATAATATTTACCTATAATACTTGTTTTACTCATTTGATTTCCTCTTGGGCTACTATCGAATTCAACTTATCTTATAGTCATGTTTCCATGACATCATGAGGAACTAACTTATTTGGTATTACCAAGGGCTTATACAAGTAACCAATTTGTATATCTTCTTGGTTCTTTTATCCTTTCGAGATAACGCCTATTGCGTTAGCGATAAGTCTTTCACACTACGTCTACTTATAAACTTGCACATCAGTTGAACTGTAAGATATTATTATATCTCTACTAACCCATCCTTCTTACGAATTACCCAGTAATTATAGATTTTGTAGTAATTGTATTTAATTAAATGTATCCATTTAATCTTTCCTTCACATAACTCCTTTTGAGAGCACAACTAATTCCTTGCACTGTTGATTAGACAGTCATACACAAGGCTATGTCTATAAACATTCCA
+
?@AFFKJNHHHFGFEHOMHJKJIEED;<=>>>>?BAB9989=>;=BGHQLLLJIKJOMLSMJKIMSSOPQJGNKNJJPSMILMKQOSSJSSOSLPRPJRPHIIIIJIFDECCGSMIA<;;98<ADEC?<::8432222,)&%%&'./07A@?@@GGGG88>@>B@>>:?GDCCBC@ENFGJCAJEDJKSSMHKIHFLE@>???@?>?@KNSSNQSSSJLOGLSSLSSMKPIILSSSSDCDBBDBCCCDGSG=@@??@CERMKJSKMLCBBBBHJLGPLJMKMIQGEHKNQGIJJJDDDAA?DEENNMRFEGFGSMMLKOMPECB@=?KCGIDEE@?DFJPSMIJSKIIJKGHEFIDDHBDGEDA@>=:3+,(*2222222.:@EFGH>==>>FHKOMSSNNJQOIJIFGEICDDCC@@?A@@=DHIIKIPLSGFGEFGGLIJHHHLJSJSMOKSMSKIQOSISSSSNOLEIKQGONJJKHKEFFCE@<=?@AA==<4///..-('&&)*-/.7?@DGGKKHIGHIRSNSCBAAADEEN66667CEEEEEIGHMJIRIKHNIPMRSSSPPLSBBLHJLKNSNRPPSNNSNQSLMSRMKSQJSSJRSNLJSSSSSSIOSNSSKIHHJHGSROQSIEJPB@@@AHDDCEDJQGD7?--A
@2169_2WVZPS_3
GGAATGTTCACAAATCATAGGCTTTTATTCACCTTACAACATTCATAAATATCGTTATCGTGCTACTGGCGATACAAGTCTGAGCAATGGTTAGCAACTCCACGCTTCTTGCACTAATTTTCCGAAGAAAATCCAAAACCAGATGGGAATTAATTTTTACCCACAGACCTCACCCACCTTTTTCAAGGCACAATCATTCAGATAGAAAAACATAATATTTACCTATAATACTTGTTTTACTCATTTGATGCCTCTTGGGCTACTATCGAATTCAACTTATCTTATAGTCATGTTTCCACGATGCAAGAGGAACTAACTTATTTGGTATTACCAAGGGCTTATACAAGCTACCAATTTGTATATCTTCTTGGTTTCTTTTTATCCATTCGAGATAACGTCTATTGCGTTAGCGATAAGTCTTTCACACTACGTTTACTTATAAACTTGCACATCAGTTGAACTGTAAGATATTATTATATCTCTACTAACTCATCCTTACTACAGTAACTACCCAGTCATTAT
+
HKSOSLRSQNLKIOJMSOHPIIOQSKIOSLNSNMLMSHNGLNSRIIOJJSLJMPSOOJRGJHGIKMLSSNHOKKOOSONKSJMLSSJJMSKKIGFKMGSKSOSQHKJKQSOSPJLMOSJS>BJ?@SKSJLQSQSLKSMLLLIHJFF><H<=DAA?@@@>BSKCIJOJNOSNNSSLKHKKIKSKOHMHISKIPQLNSSSLKKRLJNOQSSJSSILLHKHIHGGKOQLLSNLOLJKILJSPSISKSGSMKOLQSI000.4FJSLSOKSFCBBBFSLHNKRKJKMMIJIHGFEFDDGD?910+(''%%%&+.24686667HMNGISHIINMHSSNSIIJJKLLSSNJLSOLLJJLKKQJPJMMSLJKJSQIN9999:<<=;877;BDGHNJGJKILJLSJHJJJOJLQJJLHIKLKPLMFH9675/6CGIMGKHHKOSKKJNSGJKHGQIGJJKLLMKKLIJSSOSSSLSIFJJILHKJSCAACA?322,,,,)()'')+&%%%'%%%%&**(((1((:;:98/)
@2170_2WVZPS_3
GGAATGTTCACAAATCATAGGCTTATAATCACCTTACAACATTCATAAATATCGTTATCGTGCTACTGGCGATACAAGTCTTTGCAATGGTTAGCAACTCCACGCTTCTTGCACCAATTTTCCGAAGAAAATCCAAAACCAGATGGGAATTAATTCATTACCCACAGACCTCACCCACCTTTTTCAAGGCACAATCATTCAGATAGAAAAACATAATATTTACCTATAATACTTGTTTTACTCATTTGATTCCTCTTGGGCTACTATCGAATTCAACTTATCTAATAGTCATGTTTCCACGACATCATGAGGAACTAACTTATTTGGTATTACCAAGGGCTTATACAAGTTACCAATTTGTATATCTTCTTGGTTTCTTTATCCTTCGAGATAACGTCTATTGCGTTAGCGATAAGTCTTTCACACTACGTCTACTTATAAACTTGCACATCAGTTGAACTGTAAGATATTATTATATCTCTACTAACACATCCTTCTTACGGGTGACTTACCCAGTCATTATAGATTCTGTAGTAATTGTACTTAATTAAATGTATCCATTTAATCTTTCCTTCACATAACTCCTTTTGAGAGCACAACTAATTCCTTGCACTGTAGATTAGACAGTCATACACAAGGCTATGTCTATAAACATTCCA
+
QPNKJNLSSLLKIPSPSOKIHKIOSSQSSJSJSJSMKJJILJNJMHORSNSKMMRPKMLOJKMRKSJLNK====>SPKSDCCCBGISOMIMPNHMLMSKKKHNHHMPJLSIPPIHLJHLKQMSPJIMSJQNMOSJSPIKOQSMLOKHFJHH:999++***//333ACCBBCEJSHC2FHHEISKSSKSSSMKOKNIKPKMMSNSLGSQSMRNNSMNLSSMRSHLSMIPNNJOOIMMSLLQHIHCDHM@CHGIHJNSMBBISKPSSJSLGLKJSJMIKPNJJKNKSSLKSNKKJKSLJSJINKILNLJHSIJMKMILIMJJKMLMRPIRLPROKQIHHSRDBBBBDGEPFHFHFSISSLKSQLNHJJLMKFD443111-+*'3*+++..689KKKQORIHJKKQSMKMHIGIIHFHIJ@:987AOMJOISILHHJOKIJMQLSOSSOMSSMPSSMSMMMKOSLSJKLLKOSNDDDDFB@?HDDCHFDCEEDJJIEGJGIK;87755.---,++.2..:;CFHGHFFEFKIISJMMSIHPLLRKMEMHGMOKHPMINIHLGFEIIDEOEEEECFBB@@SJKJGHSKQGHKD?MKIGGMHDDCCBFCBCBCEJIIGKJJGHEFFFGFGEGHILJJILLINHIINGGHHDCCBCGHKHIJHIK
@2171_2WVZPS_3
GGAATGTTCACAAATCATAGGCTTTTATCCACCTTACAACATTCATAAATATCGTTATCGTGCTACTGGCGATACAAGTCTGAGCAATGGTTAGCAACTCCACGCTTCTTGCACCAATTTTCCGAAGAAAATCCAAAACCAGATGGGAATTAATATTTACCCACAGACCTCACCCACCTTTTTCAAGGCACAATCATTCAGATAGAAAAACATAATATTTACCTATAATACTTGTTTTACTCATTTGATTCCACCTTGGGCTACTATCGAATTCAACTTATCTTATAGTCATGTTTCCATGACATCATGAGGAACTAACTTATTTGGTATTACCAAGGGCTTATACAAGTTACCAATTTGTATATCTTCTTGGTTTCTTTTATCCCTTCGAGATAACGTCTATTGCGTTAGCGATAGGTCTTTCACACTACGTCTACTTATAAACATGCTCATCAGTTGAACTGTAAGATATTATTATATCTCTACTAACTCATCCTTCTTACGGGTGACTGACCCAGTCAATATAGATTTTGTAGTAATTGTACTTAATTAAATGTATTCATTTAATCTTTCCTTCACATAACTCCATTTGAGAGCACAACTAATTCCTTGCACTGTTGATTAGACAGTCATACACAAAGCTATATTGACTGGGTCAGTCACCCGTAAGAAGGATGAGTTAGTAGATATGATGATTTAGCATGTTTATAAGTAGACGTAGTGTGAAAGACCTATCGCTAACGCAATAGACGTTATCTCGAAGGGATAAAAGAAACCAAGAAGATATACAAATTGGTAACTTGTATAAGCCCTTGGTAATACCAAATAAGTTAGTTCCTCATGATGTCATGGAAACATAACTTTATAAGATAAGTTGAATTCGATAGTAGCCCAAGGTGGAATCAAATGAGTAAAACAAGTATTATAGGTAAATATTATGTTTTTCTATCTGAATGATTGTGCTTTGAAAAAGGTGGGTGAGGTCTGTGGGTAAATATTAATTCCCATCTGGTTTTGGATTTTCTTCGGAAAATTGGTGCAAGAAGCGTGGAGTTGCTAACTTCTCAGACTTGTATCGCCAGTAGCACGATAACGATATTTATGAATGTTGTAAGGTGGATAGAAGCCTATGAAC
+
GSMSSSLMKRJIRHJOIOONJLHLJIJKHJKMHSLJIEHLMKGCBBCINKMSOMKKISIKNJSKNJMKSIIGFHHOLPMMIMLHIIJMJNGGFGKIPMMSKNOKRKJPKSMHNMIKKMFM=@QCFIKSLMSSNONLSLSSIHOIJSSSOJMLMQSPLKNMSSSJOSSROQSSKJSMISSSSMLMSSQSOLKSJMSKSNL=::::;SMQKMSPLPJMISKOKKMNNSPLIJPMGFBFF976679:EFEFNHEGHGOJPLKLSKLJIMKEFEEDNEHJJSNHFFEEDEEPHHLMJKSSSSMKMSSJHMMNJORLSSMSKSKPSSSSQQSSSMHJMKPKLSNJJJKJOMSS?JR9:SJLKSNSLKMKGROSOIH:;FMLKKJONLSISNSSGDDFFOSSMSNLKNKLRQOHKJLSJMSGISKNLIJLSSQJMNJJPLJMMJSSMJPSSMJMIJSSOQNKLJKKMROJSKLIQJJSSPSIKJKJKRPKKJOMQLSPLSKSNSMLNJMKIIGMIOOHMKSLONSIOMKMSJLSNNSSSSQMMSOSNSJLIKLIRHGIGKGKIIJNNNJJSISIJJGSMJHSIFILFFGHIMOIHSOKMMKSSLLKKOISQJKOISMJMSOMLMSNNJPSJMOJNINQKKKLJKJHKGKINGIKINPSJIKHIEEEEAB?5*222;=>ABDLGFDDB@@@=;0./.+,-*'%$$$%&(+,-/77;<<<;;<===>=9989:;;8421.)%%';=?BB@@BABDGJJJGMHFIJI@98989B?A>AD@ACDB?<9512212<;:::8788BEDFGGFHOLLHHFFEDGEGHDEI?<=:83,,,,/=<<=BBDDBABBACAAAABA<<===>9521+'&&%%%%(156:<<=>?@BA@AAAAABEDBCABB@BAABCBDCAA<AC:BDBCCCDEDCCDCDDDD@><::::=@AA@??>=?AAGFBABBBBBBC====>CGFBBB???=>>>>=-,,,-;;<>=??@>>734998:<;<?@AABA?@DDCCBEEEEGCCDHIEKGA@@@@?;:83*''''(''''')*+--11100-**'&%%$'()145788:<;<<<<=AAABA>;;;;<?=>==?@>;=;::978885/(''''(+,)&&%%%%$$$%$%$
@2172_2WVZPS_3
GGAATGTTCACAAATCATAGGCTTTTATTCACCTTACAACATTCATAAATATCGTTATCGTGCTACTGGCGATACAAGTCTGAGCTATGGTTAGCAACTCCACGCTTCTTGCACCAATTTCCGAAGAAAATCCAAAACCAGATGGGAATTAATTTTTTACCCACAGACCTCACCCACCTTTTTCAAGGCACAATTATTCAGATAGAAAAATATAATATTTACCTATAATACTTGTTTTACTCATTTGATTCCTCTTGGGCTACTATCGAATTCAACTTATTTATAGTCATGTTTCCACGACATCATGAGGAACTAACTTATTTGGTATTACCAAGGGCTCCAAGTTACCAATTTGTATATCTTCTTGGTTTCTTTTATCCTTTCGAGATAACGTCTATTACGTTAGCGATAAGTCTTTCACACTACGTCTACTTATAAACTTGCACATCAGTTGAACTGTAAGATATTATTATATCTCTACTAACGCATCCTTCTTACGGGTGACTTACCCAGTCATTATAGATTTTGTAGTAATTGTACTTAATTAAATGTATCCATTTAATCTTTCCTTCACATAACTCCTATTGAGAGCACAACTAATTCCTTGCACTGTTGATTAGACAGTCATACACAAGGCTATGTCTATAAACATTCCA
+
ISLSHLNJSKLHRLMLSSHFEIOSJSISJJJKLHKKHELGDD=7233OHLLSHLMMJILFIGKLCGC<<<<=DDEOHKJLNLIGKHJSJLKLNOHRPSKPSLSMSLMOKSIKJMHJIKEE-3+,?EFSSSNPJNSMNLOMJLLLNHLLMSNSOSSSSKNNGH>MPMMHJNHSKSKKHHFDDJKHJSILOKMKKMSSSKNOKOROSSRSSQSSMSMQLMNMOLNOQSOJLLNKKNLQSSPSLIESSSLKNSLSJNJNKIQSRKJILIKJKGFHECDHGIGKSSSSOJMRLINLQNSLMOLLLMIOMSIMMSLKNLNKKNIBDDCAA@8>B<95-+)'&#####$$=@=>HGGKKOKMONJSNNSSNN::;;B;DCDDINNNMQSNQNSLMLMJKSNSPNKRJSHLPLR:::.---,,00.6@BJJLSMNIOLRLMLJOSSSNSJSHKSJMSRLMNKNMNMSIMSSRMQJSKSMSSNKJLKIJISILINGHILSPLPSJHJFHNISQJSKLLMIHMLOONMJJHGJHOKMSRLSMRKNMLLMHHGLSOGPSOJPKMJIHJILLLQPONNKSKSIIKHIGIGLI@H:::56550./01>?GIHKQSLLOSILMKPPJKKJNNNHFGHHKKJLSKHHJHIGJEHHJHHGDEEGHGGIHLK
@2173_2WVZPS_3
GGAATGTTCACAAATCATAGGCTTTTATTCACCTTACAACATTCATAAATATCGTTATCGTGCTACTGGCGATACAAGTCTGAGCAATGGCCTAACTTCACGCTTCTTGCACCAATTTTCCGAAGAAAATCCAAAACCAGTTGGGAAGTAATTTTTACCCACAGACCTCACCCACCTTTTTCAAGGCACAATCATTCAGATAGAAAAACATAATATTTTCCTATAATACTTGTTTTACTCATTTGATTCCTCTTGGGCTACTATCGAATTCAACTTATCTTATAGTCATGTTTCCACGACATCAAGAGGAACTAACTTAATTGGTATTACCAAGGGCTTATACAAGTTACCAATTTGTATATCTTCTTGGTTTTCTTTATCCTTTCGAGATAACGTCTATTGCGTTAGCGATAAGTCTTTCACACTACGTCTACTTATAAACTTGCACATCAGTTGAACTGTAAGATATTATTATATCTCTACTAACACATCCTTCTTACGGGTGACTTACCCAGTCATTATAGATTTTGTAGTAATTGTACTTAATTAAATGTATCCATTTAATCTTTCCTTCACATAACTCCCTTTGAGAGCACAACTAATTCCTTGCACTGTAGATTAGACAGTCATACACAAGGCTATGTCTATAAACATTCCA
+
IJHKJMKLJLKKKPSMSQIOLQJKLPPSLKSKKJJHHJGSNNOSLSIONILPLJLPIKKJSLLRORLJJLHJMEGIELKIH8777///+))((((%%%$%)+.47111?@JKGIHKKSJLF7677JSLOLJOJKSNSSSLKLKKNSMKHSKHMKSSJSOQHNMMLSKKORPQQMHPSPSMJLNHIKSJJIJGSJNSQPMSKIKLPNKKOMLKOQRNMMOMPSMJKKSIIJLLNJSIA@@<====<=BCEIQFPHAAGJQQKPIKQMLHJHMNHSMPGHIIJGIKIGLMSLIONNSSQJIKCD00000GJQPHKSKKSKNHIONLSNSSSKLRHKMMPJSKNKSRSOJIJSKKNSNSRSKSRSNISIM@6666:6/.-.-ACDLPLILSKOHSRKJSKSOJPSNIHJKLMPKHHIMSISSJHIJLLJNIJJMNSHKKNPOJNJJIPIKNNKNMNSLLKSQIOSSOONIJHLKSPNNSSNSILKIJKGMISMKLJOSMSSILPSKILNQJMKILKSJJPPKNLLIKGFFHSLKMPKMMJSKSLISLJISJJJJJHIKSFJKIIKGSIJSNNGSF;999;IFFEGKHMLMNJQMJISKHLJPKKSKSMJMOLSMHJJSHJGKIHOKGHILJMIMIRRNHQNNQHGHHHFHEEEEEGJIGLI
@2174_2WVZPS_3
ACAAATCATAGGCTTTTATTCACCTTACAACATTCATAAATATCGTTATCGTGCTACTGGCGATACAAGTCTGAGCAATGGTTAGCAACTCCACGCTTCTTGCACCAATTTTCCGAAGAAAATCCAAAACCAGATGGGAATTAATTTTTACCCACAGACCACACCCACCTTTTTCAAGGCACAATCATTCAGATAGAAAAACATAATATTTACCTATAATACTTGTTTTACTCATTTGATTCCTCTTGGGCTACTATCGAATTCAACTTATCTTATAGTCATGTTTCCACGACTTCATGAGGAACTAACTTATATGGTATTACCAAGGGCTTATACAAGATACCAATTTGTATATCTTCTTGGTTTCTTTTATCCTTTCGAGATAACGTCTATTGCGTTAGCGATAAGTCTTTCACACTACGTCTACTTATAAACTTGCACATCAGTTGAACTGTAAGATATTATTATATCTCTACTAACTCATCCTTCTTACGGGTGACTTACCCAGTCAATTTAGATTTTGTAGTAATTGTACTTAATTAAATGTATCCATTTAATCTTTCCTTCACATAACTCCTTTTGAGAGCACAACTAATTCCTTGCACTGTTTATTAGACAGTCATACACAAGGCTATGTCTATAAACATTCCA
+
MMISPSORNLOOPIJMSNQSORSLQLKKHJLIHI>=>>NMOLSNRKKJLLNKJRSKSJOLKKQRHPKSKKNSNKSMLKKPSLMLOJMSRSSSSKMMSKAAA@C<=?<;<=B83D54446:JLMJSGIJJKIKFALKMPOOINSMHILQSRSLMLSPSJNMOQMISSIJKLJGJLNMJSSKNSSNJOGHRNNPPLLMOMSPKLSSOLPPJJMJPJKOKJPSKJNSMSKJMSSOHJJKHGHMLKNLJLOKPMNNISRSSKJPJOMMIKNKSILIKILINKSMNHLJLMRKMMIIGLJQLSLQJQSMOLNRSSLSSSRQKKMSJMLLNLLOJKSLKLPMNPOSRILIIJSSSJSSSOSOSMLSC555578:53DBGMSSSSSOSLJJNSSMSKSNKJJKIPJLILJSOMIPJLJOONNSKSKNSHKJJLJPMMLMSMSSNLLJLROSNRJMIIKIJSOKQRQQSSSOSLSJQSQMKHLJOLHMJMRKJOSQMRSSKSSLSSSSOLOSHPLOSQRKLPQPSMHIOLSSKOKMOJOQPLKQMOSSNOOOMIOMLMPFHPJGSQPSRISI;;<;HJQSIKSLSSKKHAMSSSSKJSIQRMGMJQSKSSSSOIOOQKOSNKMHJNGSLISJSOSNMJJMSFOJLJIKKHJHOINOOMM
@2175_2WVZPS_3
GGAATGTTCACAAATCATAGGCTTTTATTCACCTTACAACATTCATAAATATCGTTATCGTGCTACTGGCGATACAAGTCTGAGCAATGGTTAGCAACTTCACGCTTCTTGCACCAATTTCCGAAGAAAATCCAAAACCAGATGGGAAATAATTTTTACCCACAGACCTCACCCACCTTTTTCAAGGCACAATCATTCGGATAGAAACATAATATTTTTTCCTATAATACTTGTTTTACTCATTTGACTCCTCTTGGGCTACTATCGAATTCAACTTATCTTATAGTCATGATTCCACGACATCAGGAGGAACTAACTTATATGGTATTACCAAGGGCTTATACAAGTTACCAATTTGTATATCTTCTTTGGTTTCTTTTATCCATTCGAGATAACGTCTATTGCGTTAGCGATAAGTCTTTTTCACACTACGTCTACTTATAAACTTGCACATCAGTTGAACTGTAAGATATTATTATATCTCTACTAACTCATCCTTCTTACGGGTGACTTACCTTGTCATTATAGATTTTGTAGTAATTGTACTTAATTAAATGTATCCATTTAATCTTTCCTTCACATAACTCCTTTTGAGAGCACAACTAATTCCTTGCACTGTTGATTAGACAGTCATACACAAGGCTATGTCTATAAACATTCCA
+
SJMLKLOSSQSGKKJMGHIJISPSKKJHIKHSNLHKK??@?@@??JHJSMONPLSNSQJMKILSLLQOSOKKSIIJMLKOLMPNSKSSOSRSSMOKKRO:::::JJSMLSSSKSMPRSGG:IFHPGLJSSSSSINSKSISMLIQLSNOOSMOSKNSJISKJCJIGFEEHEEGSIINMSEFOPOJLHPNMKJKGB;;:6****'))),+67,,,,,+)/150--,,''''''(269;;<87)))**CBGFDCEAB@66MJOKSLKNIIGCGGFGHOPLA>;::99?KSOLNMMJNGLSE)((()=<<>?ENHKIOKKKSJJHJILSPOJSKKMKNOSRSHMQONSOSRJOJNSKJJLSJSJKMIORKHIO:,,@@C@@=;;:<=EFEJKOHJINIPQIKJPJNRMLIGHIGMIKKJHHICI;8878DSINHIHHGAA;99999IGKJMQPKLLJKKMMSKNSOKKKLJBAAA>?I<;@@@ADFH=;;<<BBCSNLSNNICB@@AI@@@@COCBCBB0,-,,;JHHNHLHGHFGOIIKEFGGHSSJRGIGGFIHMJLSOJKKIKDEINGSOJNHIIA>=0/22DFGHONPKLSNMMMLGGFEGGIIIKJPPKLHFIHJGHKIPIKLPJJIEGFA@@@@DH<<<EDDDEEGEGEDEJHFIIKIMK
@2176_2WVZPS_3
GGAATGTTTATAGACATAGCCTTGTGTATGACTGTCTAATCAACAGTGCAAGGAATTAATTGTGCTCTCAAATGGAGTTATGTGAAGGATAGATTAAATGGATACATTTAATTAAGTACAATTACTACAAGATCTATAATGACTGGGTAAGTCACCCGTAGAGGATGAGTTAGTAGAGATATAATAATATCTTACAGTTCAACTGATGTGCAAGTTTATAAGTAGACGTAGTGTGAAAGACTTATCGCTAACGCAATAGACGTTATCTCGAATGGATAAAAGAAACCAAGAAGATATACAAATTGGTAACTTGTATAAGCCCTTGGTAATACCAAATAAGTTAGTTCCTCATGATGTCGTGGAAACATGACTATAAGATAAGTTGAATTCGATAGTAGCCCAAGAGGAATCAAATGAGTAAAACAAGTATTATAGGTAAATATTATGTTTTTCTATCTGAATGATTGTGCCTTAAAAAAGGTGGGTGAGGTCTGTGGGTAAATATTATTTCCCATCTGGTTTTGGATTTTCTTCGGAAAATTGGTGCAAGAAGCGTGGAGTTGCTAACCATTGCTCAGACTTGTATCGCCAGTAGCACGATAACAATATTTATGAATGTTGTAAGGTGTATAAAAGCCTATGATTTGTGAACATTCCA
+
45FKHKNLPIIHLJNNLISSMSKLSPMMIIJPNRSLLIQLJPSSMJLKSSMJJPNFFFFFLSSJKKIGFFILKMNJOMMIKLLNJJ@:83348?@@@DIIQKIKILJJLMJPKLGIFIRKMMNKILILKOOHJLRPNPMRKHSLRLSNSSMPLIKHK@HC1106*0)()89==AACIGMMKSMISLPKMPLSSNSJLRKJKSOOMSSNSMMMSLMKSGI33333333HNIHLJKIHILIOILMIHHIGEIJINJGGIGJHIHHQLLPSHLSHHKJKJGMNFFFFGECBADINMSMPJSRKQLSSRSNGA>@?@FGHEFEFLNSNHMHIJLSISFKMJSMLSMSRSSOSHJSPLQLIQKLSRJNSSSSSQKIILMHC@??94111JMKLJMSPSKSPNHKSSOSRMLNSSMQKSMSKLGHJJOISRQKSQSJSLSNNKKKNSPKOMPIGGNSSKSNMIHIHJMLLKRNSOSOKOHHIJSSJQKJMPIISISLNJSSOLLKMQJHOLNRSSM<I@9:QSMOGMOSNMJLLLPILKJJSKEEFFD?><;<>>@CEBAAHHKSKPNMSPIPIKKLJKSLRNMSSSPPNSSILGKLJHMSSSKIMGJIJHHJISQKIF::6///////CEGPKLKIKKJPJINQLNMSOKORSSNSNKSKEEE
@2177_2WVZPS_3
GGAATGTTCACAAATCATAGGCTTTTATTCACCTTACAACATTCATAAATATCGTTATCGTGCTACTGGCGATACAAGTCTGAGCAATGGTTAGCAACTCCACGCTTCTTGCACCAATTTTCCGAAGAAAATCCAAAACCAGATGGGAAATAATTTTTACCCACATACCTCACCCACCTTTTTCAAGGCACAATCATTCAGATAGAAAAACATAATATTTACCTATAATACTTGTTTTACTCATTTGATTCCTCTTGGGCTACTATCGAATTCAACTTATCTTATAGTCATGTTTCCACGACATCATGAGGAACTAACTTATTTGGTATTACCAAGGGCTTATACAAGTTACCAATTTGTATATCTTCTTGGTTTCTTTTATCCTTTCGAGATAACGTCTATTGCGTTAGCGATAAGTCTTTCACACTACGTCTACTTATAAACTTGCACATCAGTTGAACTGTAAGATATTATTATATCTCTACTAACTCATCCTTCTTACGGGTGACTTACCCAGTCAATATAGATATTGTAGTAATTGTACTTAATTAAATGTATCCATTTAATCTTGCCTTCACATAACTCCTTTTGAGAGCATAACTAATTCCTTGCACTGTTGATTAGACAGTCATACACAAGGCTATGTCTATAAACATTCCA
+
ISMNOMLNQJLMOMOPOJIGJHJOKSJSLPSSSJSSJKJOJRKSMQJMMJQSRKKLKSKSNIHPPSKHLSGIGHHRPJKSLPJQSLKJQSSJISQQOSSRLKKLSJMMOKQNQSJKOSHSFEN@@GKJLKKKRHKLSQJLIBMMGFJCPA>8555422579;;>BDENMKDBERHEHMMJOLSSSJSMNNOMLSOSSMLSLQMNPLHSSSSOSMRKKKSRNSMMSSKIKLSKLPMSSMPSLKAACEADGGGOPMPNHJOJKKPIKMPLNPIPKIMSKSKLISMLSJLOOMHSMSKSMMSJLKKOMKKRKMNJSSNOOLNSLQSOPJQNQLKSSNOMJJJSLOSOQPSKOSMJJSMHSSLSLLMSMSSNHB3222<3A::>7BIEDDGCHJKILOMLJLNLMSLNSOLIPJKSMJKLHIEFR-+,,,OOKJJMKRQSSOSSPSONSSOMJSKNLRIPOMSMKRSSNPNMJSLLPKSMSLJKKMLLOKMJKHSMLLJLKMISJHHF@HJILKKJHKKKMIKOPISSIKJSLIJQSLMNMJSOMSMIILLJOOJLMSINPOIFHFFJLLISKSSSSGMGKHIHIIFMNLSLSSMSPJKNLGJKNHPLISQLONQMKLISLPQJSSSJHLKSIIIJLMIFIIIGHIEEFIHFEFEFIJGJHFJD
@2178_2WVZPS_3
GGAATGTTTATAGACATAGCCTTGTGTATGACTGTCTAATCCACAGTGCAAGGAATTAGTTGTCTGTCAAATGGAGTTATGTGAAGGAAAGATTAAATGGATACATTTAATTAAGTACAATTACTACAAAATCTATAATGACTGGGTAAGTCACCCGTAAGAAGGATGAGTTAGTAGAGATATAATAATATCTTACAGTTCAACTGATGTGCAAGTTTATAAGTAGACGTAGTGTGAAAGACTTATCGCTAACGCAATAGACGTTATCTCGAAAGGATAAAAGAAACCAAGAAGATATACAAATTGGTAATTTGTATAAGCCCTTGATAATACCAAATAAGTTAGTTCCTCATGATGTCGTGGAAACATGACTATAAGATAAGTTGAATTCGTTAGTAGCCCAAGAGGAATCAAATGAGTAAAACAAGTATTATGGGCAAATATTATGTTTTTCTAACTGAATGATAGTGCCTTGAAAAAGGTGGGTGAGGTCTGTGGGTAAAATTTAATTCCCATCTGGTTTTGGATTTTCTACGGAAAATTGGTGCAAGAAGCGTGGAGTTGCTAACCATTGCTCAGGCTTGTATCGCCAGTTGCACGATAACGATATTTATGAATGTTGTAAGGTGAATATAAGCCTATGATTTGTGAACATTCCA
+
LNIIKIKSKSMIKMJLSMJOMINMLJHQNIMKQNSMKLHHIKLMKLGJIKNHB@A@6,+++))('''''(<7EIHJFFGJJJCBBCDHNLSNIPGHHHHQLPJSHIMMKRKNLNJSJLMKKMKJIKKLOLSJPSSSJRLNLKNSLJHHGOIG=<;7())((/79=AC@BABBCCDGGMJJJJIIMLLLMKKMIHJOLILNIKNPLMNONIHMJNJNJMHOIS>SJKLLIFISSMPPKSISMNPMQGHIGHFLHHFHGMHIIGGFIHLHMHHIPSSONJLSNMSOSNMJJIHMLLJQOSOLIKSHKSSSJPSSNSLSHMC:::HGPISSKQPLMRJSSSLSSKSGHHJJJOKNMHLKLILOMJJPKONLSKIHLILJKKSLNE@AAIHOSSRGIFGHQSOIPSBFGFHSMSMLFSMLMLISPKIOQQLGMJLSNISNKHJKJJJMMLJPSJINOLLIMPOLLMIQKIRMMLJJSPJSSLPNSSNJQKSMNSKRJOMLJKJKKOSMKLRLNLSSKKHEISOMHPKLSPKHJIRMRIJKHKHSRMLFEDFFKHNKIHFGIIGSLSJRKKKLNHGLKHNHHKIJHIJIMMJIEGGIJKSMLKIECDCEGDDDDHMSNLHKKNQIKJHKOGMGIKHSKNLLQSJMHHIJKJQLOKKMKJJKOPI
@2179_2WVZPS_3
GGAATGTTCACAAATCATAGGCTTTTATTCACCTTACAACATTCATAAATATCGTTATCGTGCTACTGGCGATACAAGTCTGAGCAATGGTTAGCAACTCCACGCTTCTTGCACCAATTTTCCGGAGAAAATCCAAAACCAGATGGGAATTAATTTTTACCCACAGACCTCACCCACCTTTTTCAAGGCACAATCATTCAGATAGAAAAACATAATATTTACCTATAATACTTGTTTTACACATTTGAATCCTCTTGGGCTACTATCGAATTCAATTTATCTAATAGTCATGTTTCCACGACATCGTGGGAGATTAACTTTTTTGGTATTACCAAGGGCTTATACAAGTTACCAATTTGTATATCTTCTTGGTTTCTTTTATCCTTTCGAGATAACGTCTGTTGCGTTAGCGATAAGTCTTTCACACTACGTCTACTTATAAACTTGCACATCAGTTGAACTGTAAGATATTATTATATCTCTACTAACTCATCCTTCTTACGGGTGACTTACCCAGTCATTATAGATTTTGTAGTAATTGTACTTAATTAAATGTATCCATTTAATCTTTCCTTCACATAACTCCATTTGAGAGCACAACTAATTCCTTGCACTGTTGATTAGACAGTCATACACAAGGCTATGTCTATAAACATTCCA
+
GSOMSNNNLSPLNJSLINQIGIGIEC@CDIJONLHJN:99998669LSGCHNLFHMISHKJGHMJKNNSHGHGGJKGKHHKIJLJSNNMJSMISNNKQSKKKLMPQKQOLKSMLKLJSLNKMSFEFJLSJRMPSSJSLRMMLSSSSSNLJIKKMJDBBACEICSA1<***334A@9CDECKLPLJRSJHPPFGGCDFIHJJHHHFFKRMQSQSNJMPPMNMKNNLSLJKMKSOLJSSSPLSKKLSJRLNSSSOKNSIMIOKNOLRKJHIHFPKSGSSSKSNSKSKMIIIKJHOKNKQKH99932.%%%%&(-.../97777;<MJNSLJPMNLLINQMIMKKLSSOSLLJKOSQJKNMKMKIJJIJSJNSIFC@>;999?6@CFPJLG???NKJPJIJIKMKQMSSNSNHSIGGIHHHLSLKILIIIJLJIJKNONJMNLIJINSSQKMLSMSKNJROSOPSNSGCGGGSKPSSJIMLHJILIIJIIJGKHLMJIJKLKKIGIIFLHKLIGIHGIIIHMKJJJJHIGIHLSLSJGJFFIIHIHLHHIKLOJKJJJKKKGJFJGKMJJILJJIKHHGHJHPHLJLJHGKNKJRJKJGHIGHJHIFJIKLJQKGGFGHKJILHLGGHFGIJHHLHFFFHEGEEEDHFHEECCCDGDGEECED
@2180_2WVZPS_3
GGAATGTTTATAGACATAGCCTTGTGTATGACTGTCTAATCAACAGTGCAAGGAATTAGTTGTGCTCTCAAAAGGAGTTATGTGAAGGTAAGATTAAATGGATACATTTAATTAAGTACAATTACTACAAAATCTATAATGACTGGGTAAGTCACCCGTAAGAAGGATGAGATAGTAGAGATATAATAATATCTTACAGTTCAACCGATGTGCAAGTTGCCTTAAGTCAGACGTAGTGTGAAAGACTTATCGCTAACGCAATAGACGTTATCTCGAAAGGATAAAAGAAACCAAGAAGATACAAATTGGTAACTTGTATAAGCCCTTGGTAATACCAAATAAGTTAGTTCCTCATGATGTCGTGGAAACATGACTCTAAGATAAGTTGAATTCGATAGTAGCCCAAGAGGATTCAAATGAGTAAAACAAGTATTATAGGTAAATATTATGTTTTTCTATCTGAATGATTGTGCCTTGAAAAAGGTGGGTGAGGTCTGTGGGTAAAAATTAATTCCCATCTGGTTTTGGATTTTCTTCGGAAAATTGGTGCAAGAAGCATGGTGTTGCTAACCATTGCTCAGACTTGTATCGCCAGTAGCACGATAACGATATTTATGAATGTTGTAAGGTGAATAAAAGCCTATGATTTGTGAACATTCCA
+
IMMSLMSINLISIIIJLKSSILNLKQQPKLSSOPQJIHIJMKKMQSJINJNHFMEGHGHGKJMFRJNSKHQPSMMINSKSMSLJSSJLKD::54544824EEIGSGJPSJIIHRMA>==>GRJIHFEEFEHFC>?>>?IOKFKLKKSSQPLJLFMHB777)))+AB??<955555655889CPHFGEHOJHKEEECFGGFHFHGHKDEDDGNNGFFJF)),,,+)*+(((()&&&'**++-...@>==<=@>>>=?C@ABBCHLSIGIMKPPSMSKQSKINJNIJLMIHHGDB?@>:99.((>KKPQQLMHLOKJHFFFFJJISISSMLOMNNJKE9655BIHGOMPLSMNQLJHJMSNSMIOJSSQPSJJJJIJLMKJHILGIGEFNJJMI@???98863311-+*)******++>A>=;;:;<=>KJKLHSLJSC?>>>EGJKSIIIMSSQSSOIGHKRHNPQOKSPNNSSLNJNMKKQONLIILOJMJLSNJJLJJHIFHSKRSSMSHOHBBJBDLOOKRLNH44444F6356..AHISMQKIIIFFHBFHFGLJHLRLKSLKKJGHHIFLIJIMFGLHHFNJHIGIGHHHHIIQIJHEEGEFGFGGFSHSLKACBBBMSLSNIJGJLSIMHKSISSLKIMNKJSSOSKKIJIIJJNI
@2181_2WVZPS_3
TGATGTTTCCACGACATCATGAGGAACTAACTTATTTGGTATTACCAAGGGCTTATACAAGTTACCAATTTGTATATCTTCTTGGTTTCTTTTATCCTTTCGAGATAACGTCTATTGCGTTAGCGATAAGTCTTTCACACTACGTCTACTTATAAACTTGCACATCAGTTGAACTGTAAGATATTATTATATCTCTACTAACTCATCCTTCTTACGGGTTACTTACCCAGTCATTATAGATTTTGTAGTAATTGTACA
+
GGKHHSNJLGHFEFFEFGGJIKJSKLSIKIJOSNJPNLKHJJGHIIIJKFIHHHKLSKSPNMNIOJNLSLQOJLPJILOKKJKHGGDE====GBJMJJNMHJHHGJPKNGFFDEIHLOJKJGJIEDCEGHJHIGSKQJIHKHKILHJSLPOKJPLHGJHJFGHHGJMIISKSLOISSLNIKJOHJKHKKJHIEGIHFEDCDEFFFGGFGHGGLHCBAAACDCDDEFFGFFGIGHGEFA@@AACKJHGEEDFFFFGEFD
@2182_2WVZPS_3
CTATAATACTTGTTTAACTCATTTGATCCTCTTGGGCTACTATCGAATTCAACTTATCTTATAGTCATGTTTCCACGACATCATGAGGAACTAACTTATTTGGTATTACCAAGGGCTTATACAAGTTACCAATTTGTATATCTTCTTGGTTTCTTTTATCCTTTCGAGATAACGTCTATTGCGTTAGCGATAAGTCTTTCACACTACGTCTACTTATAAACTTGCACATCAGTTGAACTGTAAGATATTATTATATCTCTACTAACTCATCCTTCTTACGGGTGTCTTACCCAGTCATTATAGATTATGTAGTAATTGTACCTAATTAAATGTATCCATTTAATCTTTCCTTCACATAACTCCTTTTGAGAGCACAACTAATTCCTTGCACTGTTGATTAGACAGTCATACACAAGGCTATGTTA
+
LHONNPJIFGFEGISJNSOSSSMKJMJJSQOJLSSKMSPSNSKKJJIIGSMJPOMJKHHFCBDDDHLJKKJSKLLJJHHHRQSNNLHMKOLIJOKSSKRJMMRSSSKLLOJLSPOJLSSONOSSPKLLNNMPPSMKJOKLSMSSPBBBDLJJJMKMPKSLNSKSJKNMNIMSSMIMGJEFFFFKAMKJLNNJSDPHDCDDOMJNKJLLJLOJJSJKQKIOSLPINLSROMPSSNOKMNIJPQSKNSMKSPPPQNMSSOMPSMPSJSKNMJMLSNLRJOKHKMOSSMSQJMLQKOSLKKSKMMIJKILSOKMOJJKHJKLFIDHNLMKLHJKKKLNRHHSONJKSMLKSM::9237::<DDPOSSMSKOJMSKMJOJNLKKQLSSKPSOSMHLISLNNPNMIGFFGGJNMJLJSMIJJIJC@<2+$
@2183_2WVZPS_3
GTTCACAAATCATAGGCTTTTATTCACCTTACAACATTCATAAATATCGTTATCGTGCTACTGGCGATACAAGTCTGAGCAATGGTTAGCAACTCCAGCACTTCTCTTGCACCAATTTTCCGAAGAAAATTGGTGCAAGCGTGGAGTTGCTTGCATTACTCATGCTTGTATCGCCAGTAGCACGATAACGATATTTATGAATGTTGTAGGTGAATAAAAGCCTATGATTTGTGAACATTCCA
+
EFEJHHFHJLJHIEEEFGPMLJSHIGIGIJFGFGFGJKHHJJIOIJSNJLHFFEEDDDFEHEEEFCABACEFGHJGIFFHFFEFJKQIHGFDDEA=2/+)'''%%'**55678@AABG75F>?<ADCCA>;54443-))'&''*+.))(((---'''''''..'''().*+)./899:99976555100./135<<<=89899?@B@;<;;////0AB@@?>>?A::;;;?>>>>@ACB@?>
@2184_2WVZPS_3
GGAATGTTCACAAATCATAGGCTTTTAGTCACCTTATAACATTCATAAATATCGTTTTCGTGCTACTGGCGATACAAGTCTGAGCAATGGTTAGCAACTCCACGCTTCTTGCACCAATTTTCCGAAGAAAATCCAAAACCAGATGGGAATTAATTTCTACCCACAGACCTCACCCACCTTTTTCAAGGCACAATCATTCAGATAGAAAAACATAATATTTATCTATAATACTTGTTTTACTCATTTGATTCCTCTTGGGCTACTATCGAATTCAACTTATCTTATAGTCATCATTCCACGACATCATGAGGAACTAACTTATTTGGTATTACCAAGGGCTTATACAAGTTACCAATTTGTATATCTTCTTGGTTTCTTTTATCCTTTCGAGATAACGTCTATTGTGTGACGATAAGTCTTTCACACTACGTCTACTTATAAACTTGCACATCAGTTGAACTGTAAGATATTATTATATCTCTACTAACTCATCCTTCTTACGGGTTATTTACCCAGTCATTATAGATTTTGTAGTAATTGTACTTAATTAAATGTATCCATTTAATCTTTCCTTCACATAACTCCCTTTTGAGAGCACAACTAATTCCTTGCACTGTTGATTAGACAGTCATACACAAGGCTATGTCTATAAACATTCCA
+
KSJNJJSSMMOKHIOJKJJJSHNLKMLISHLLHQIJGKLJKKLJJJHKNSKHLJHKNSQSILHMLIKJMMEDGEFJKJMKKJJIJMNSMSKJLIPKLNILLLSSHMIGKL??GJILKGHKKIPIKHRJPSSKONJNJHHHJSHHHIKLKSLMIMKLOSRJSSNJKIHJFD@>>@HDHMLKGDBBAAACIIJKOMKHKHJIGGIHHHHMINRJMMKKJGIJEFBBABDHFNRSOKGKSSI@>==>OGHKPKHKSJOJFGKIIKIPFD2----......6.--0/-./445;=*****HHGJFLJGONLIQQJQORSLJJPPSMKHDGSNNIHGHJICFIIIIJOIKJFIPMIKSSIKIJJSKKKHIKLJ>>32334:C3/@7<<DFHGAACEDKLSRGGEE>>>871/**)'())/8:<==FEHFGHJJLINIHKMOINHSHIMILJJLSJLKSOSJKSSSJPSMHFFD@@>,,,,,?543*)())4>@FHJSFISJIMKD80000HFEC@<>>D==ADGGOJPIKLSEIKCSNIHKILSJKMJIFGEHIHISILKDDB@811.++.'''''***=?AIFIEGHFHFDHKMFQHLGGHGFFIIKJKHFGFHJMSKJLILOOPLHFFDDEEHHHFGFEEGGFEEDFELDDBBBCDEEJIFFH
@2185_2WVZPS_3
GGAATGTTCACAAATCATAGGCTTTTATTCACCTTACAACATTCATAAATATCGTTATCGTGCTACTGGCGATACAAGTCTGAGCAATGGTTAGCAACTCCACGCTTCTTGCACCAATTTTCCTAAGAAAATCCAAAACCAGATGGGAATTAATTTTTACCCACAGACCTCACCCACCTTTTTCAAGGCACAATCATTCAGATAGAAGAACATAATATTTACCTATAATACTTATTTTATTCGTTTGATACCTCTTGGGCTACTATCGAATTCAACTTATCTTATAGTCATGTTTCCACGACATCATGAGGAACTAACTTATTTGGTATTACCAAGGGCTTATACAAGGTACCAATTTGTATATCTTCTTGGTTTCTTTTATCCTTTCGAGATAACGTCTATTGCGTTAGCGATAAGTCTTTCACACTACGTCTACTTATAAACTTGCATATCAGTTGAACTGTAAGATATTATTATATCTCTACTAACTCATCCTTCTTACGGGTGACTTACCCAGTCATTATAGATTTTGTAGTAATTGTACTTAATTAAATGTATCCATTTAATCATTCCTTCACATAACTCCATTTGAGAGCACAACTAATTCCTTGCACTGTTGATTAGACAGTCATACACAAGGCTATGTCTATAAACATTCCA
+
PSLKNKQNNSKQQKMKIQISJLKQSSNMSQSLSSKIKKJJGGJKJJJPNPQJNSSGFFEEKSSQMOJOSLOMKIORLKSISJNLIJHIIJKJSLSSKJMKILILMMSMHHCCKIRNNJPSKOOMAACSMQOMQSGKOJKSISLSJHSSSJSIMJJLKSFNGJ:KQMJOMRMSSJKNSHMCEGFEPSNSSNSSSKKSSSKSMLNIMJMKMKMQSLSOSLSMRNSSKSKMJQSMOJSSOLQSSIJHKHLMKLJGGCBEABLOLKSIKMHBCBCHHHHOQMSSOKKMJIJRKLGLKISRSMIMSLIKMIMLLSMSOOMKIHSMNDDDCDOSSSQKNNLQPMJRMPSMKONLNJHKJNKOSMSSOMKGKJIIAB;;IKH;?>=:1AEFBB936JIHSLLNKPLNNKSLQKJIJMSKQSSSFSGJSKISOSNLPSKSLSLNOLPIMJLLJNQJSSKKPQLPHGHILIPKJOSNKQSNMSNKSJOSMONIIJEDEPNIMFHGDA@A@ACFEDIHDGFCDHIJLPJOSMNPILGJJKSJQOIRMKSSSLKJIJHPISIHNJHNJOHIGLILMSSMGHIGHIGHHGKGIHHJJLIISSIKHHHKKKHSSJJJIOJKNKJLIMISOSJLIMIFFEDGFGHHHHGHHGHGFFFGFIFFECDEGGHGDEDI
@2186_2WVZPS_3
GGAATGTTCACAAATCATAGGCTTTTATTCACCTTACAACATTCATAAATATCGTTATCGTGCTACTGGCGATACAAGTCTGAGCAATGGTTAGCAACTCCACGCTTCTTGCACTAATTTTCCGAAGAAAATCCAAAACCAGATGGGAATTAATTTTTACCCACAGACCTCACCCACCTTTTTCAAGGCACAATCATTCAGAAAGAAAAACATAATATTTACCTATAATACTTGTTTTACTCATTTGATTCCTCTTGGGCTACTATCGAATTCAACTTATCTAATAGTCATGTTTCCACGACATCAAGAGGAACTAACTTATTTGGTATTACCAAGGGCTTATACAAGTTACCAATTTGTATATCTTCTTGGTTTCTTTTATCCTTTCGAGATAACGTCTATTGCGTTAGCGATAAGTCTTTCACACTACGTCTATTTTATAAACTTGCACATCAGTTGAACTGTAAGATATTATTATATCTCTACTAACTCATCCTTCATACGGGTGACTTACCCAGTCATTATAGATTTTGTAGTAATTGTACTTAATTAAATGTATCCATTTAATCTTTCCTTCACATAACTCCTTTTGAGAGCACAACTAATTCCTTGCACTGTTGATTAGACAGTCATACACAAGGCTATGTCTATAAACATTCCA
+
KKSOQNMNPLJGFFEEKIHGGGQINJLLSSKKOIKMHGOKIHGCBDRSRKKPLKRNIKNMHJQJNJSPLMFGHGMSGILJLGOKSSSJILKJOJQLMSSKLMSKISMKSSMQISMOKJJQFIKCIGIINJJGSLHLPQNMSKNMJSSNNSMMJPMJSSJKPRFIKMSOOSHIICHDJKSLSSQMNJNSJKKNQMNIOLLNJNIJHHEKSPQMSKQOOMOLLSNSPSSMILKOJOLLSQKKMNJLSLRKSSRQSLMOMNIOSLNOLPRHINJKJSIKLIFF55556IKJHGGIJPKMJKKKJHJHLSKLKIMSSLHKLNJMHJFJGOJH?????KKIKKIGPLHILIHILLHSLSMJLJLLKMIIJGHFDB955494888949871//.789:CFEHGKGGGIKRSIHBJKSHGMFIGNLJJLMJKIGIHG552211.-+'.1@ECFGEEEGHGGKJJKGKNJJIMKOLHHGLHKPJRIQKKPNOJJMJJJHIHLFFDD/....01235666699<FBDEFIEIFGEEEEEGKMLGFFFDHHMHKLGHGFKGGFJMGFGHFFFEIHKHHHOOLJJGIAAGDCCCDFFEFFJLIJHJFHHJ9999:DBC@CFECFFGMIOSKHGKHGDDCCFFEEFFDFEEEDDDCDDDCDCBABBBCCEFFG
@2187_2WVZPS_3
GGAATGTTCACAAATCATAGGCTTTAATTCACCTTACAACATTCATAAATATCGTTATCGTGCTACTGGCGATACAAGTCTTAGCTATGGTTAGCAACTCCACGCTTCTTGCACCAATTTTCCGAAGAAAATCCAAAACCAGATGGGAATTAATTTTTACCCACAGACCTCACCCACCTTTTTCAAGGCACAATCATTCAGAGAGAAAAACATAATATTTACCTATAATACTTGTTTTACTCATTTGATTCCTCTTGGGCTCCTATCGAATTCAACTTATCTTATAGTCATGTTTCCACGACATCAAGAGGAACTAACTTATTTGGTAATACCAAGGGCTTATACAAATTACCAATTTGTATATCTTCTTGGTTTCTTTTATCCTTTCGAGATAACGTCTATTGCGTTAGCGATAGACGTTATCTCGAAAGGATAAAAGAAACCAAGAAGATATACAAATTGGTAATTTGTATAAGCCCTTGGTATTACCAAATAAGTTAGTTCTTGATGTCGTGGAAACATGACTATAAGATAAGTTGAATTCGATAGGAGCCCAAGAGGAATCAAATGAGTAAAACAAGTATTATAGGTAAATATTATGTTTTTCTCTCTGAATGATTGTGCCCTGAAAAAGGTGGGTGAGGTCTGTGGGTAAAAATTAATTCCCATCTGGTTTTGGATTTTCTTCGGAAAATTGGTGCAAGAAGCGTGGAGTTGCTAACCATAGCTAAGACTTGTATCGCCAGTAGCACGATAACGATATTTATGAATGTTGTAAGGTGAATTAAAGCCTATGATTTGTGAACATTCCA
+
OJMOPLJQKHLSLJSOLSOHKHJOSLSSSSOJSSKIKGKJLNJMRHKLSJMIKKINIJKJGLMKMQKPNGGFGGGKKSLJILJSOJMQOKQNMMJONMOSSNINHIMOQKQPLMJKMSLQDGIEFEMQSSPKLJKQRQLLIGIHGJSJSRKOLLJSSKMKJLKJJIFHGEKJOOQFHIGDCIIFJMSILMJNOHILSQMJGOFFFKLFSLSJSMOHKHQSNMJLLSNSQMLMROJMSKKLSSIHSMJJIFDFEFKI??GSSSNSQSLPOKLLLKLMSMLSJSMNIKKILHSLJPSOLIEJHJGHKHIKMKSIJIILIPLSSSOLMRQSLJSSIKGIIJIGJJISJMJNIKGSIJHGHSRIMMLJKHSGK@==@@@=;:;A;EJNKIJIQSMJJSSKLIQSLSMMPMRKJJJLJHGEDFDEHGHPLA;:::;FHFDHGHOLCEOFC=ADGFEIISIKHJHHI???=>EIECBBAADDDGDEHB?<;<;:99756/11678==<7*)057;9:65421112223356889:<7654366>==<<;5445567788887>?@CDFFKDBCC:DEDEDEFIGDABBBDFDEBBDBCDDEDDB::9:<>DDCB>=<>>??@A>AC@@>98.+,-/89IIHFDDGEGELHKHNNHEFEC888JSJIGGEC?>@<>?A@>?CCDD@@7683001++/,)((()(*./14568998:;<??C@@>?@DEBCBCCEEHDDDEHLHIGJKDA@@@CEBBBB?==>>BCBAAABCC@A?@?@?ABAAAAA@@>@@@A?@AAA@@>>44445???<<<<>>@A?
@2188_2WVZPS_3
GGAATGTTTATAGACATAGCCTTGTGTATGACTGTCTAATCAACAGTGCAAGGAATTAGTTGTGCTCTCAAAAGGAGTTATGTGAAGGAAAGATTAAATGGATACATTTAATTAAGTACAATTACTACAAAATCTATAATGACTGGGTAAGTCACCCGTAAGAAGTATGAGTTAGTAGAGATATAATAATATCTTACAGTTCAACTGATGTGCAAGTTTATAAGTAGACGTAGTGTGAAAGACTTATCGCTAACGCAATAGACGTTATCTCGAAAGGATAAAAGAAACCAAGAAGATATACAAATAGGTAACTTGTATAAGCCCTTGGTAATACCAAATAAGTTAGTTCCTCATGATGTCGTGGGAACATGACTATAAGATAAGTTGAATTCGATAGTAGCCCAAGAGAAAAAATGAGTAAAACAAGTATTATAGATAAATATTATGTTTTCAATCTGAATGATTGTGCCTTGAAAAAGGTGGGTGAGGTCTGTGGGTAAATATTATTTCCCATCTCGTTTTGGATTTTCTTCGGAAAATTGGTGCAAGAAGCGTGGAGTTGCTAACCATTGCTCGGACTTGTATCGCCAGTAGCACGATAACGATATTTATGAATGTTGTAAGGTGAATAAAAGCCTATGATTTGTGAACATTCCA
+
JLMKJJHMNLSISHLKKLLLJLKKHNNOSNSJRINLKNJHMKMILNMJIIIPKLHRINSOQQSPPRNSOMLQMSSLOLJJOLSIHKKF?LIDDD64446AHHFGGJHMRMOKJLKLHHLJKSNJIJGGHIMLLOOJMIJONSSSRKJJLHMGHIFNHGKGKKPSLJINHLJKKJJIGFEEDCCADCA?>@<:::7/)'&&&))-.8=BCIJMSHJKJKILIJJLJJILLKJHKOKPSRSSSHDKHFFFFJKHHIKRILPKPSKISNFLRMFGGISMJOIMOKSSJQSLIKOMSSLMJGGEEHIIHHHFFGKLIPONSMLSKONNSOSSLKHJMKMSSNSNQSPLLSLKMJJKKHJIIRIOJNSJIISLIIIGHIFGFMKHC?=IGHLISONLSHSHKMLSLKKDBABFEGDMSNMJPHPJHONILJKJJJHKSJGFJIIOOSHMSHIKKJRLOJQIJJJQOJKILHLNSOSO>835DIKKIEGEEFQLIHGLIH====>DAA@@?>:;;;<H>>MNIJIKSSOJRIMPPNMPPOPJSNLMQSNIKJC?FJCAAAFIHMKKQLHIHJNOHSMMSSMILSRSMSKJIKE@?,,,-HSIGIGGFJHLHJGSMLKKGILIIPSKIQQHIRRMHLKOIJJSILKHHGSKJLPMPJLIHOIJF
@2189_2WVZPS_3
CGCTTCTTGCACCAATTTTCCGAAGAAAATCCAAAACCAGATGGGAATTAATTTTTACCCACAGACCTCACCCACCTTTTTCAAGGCACAATCATTCAGATAGAAAAACATAATATTTACCTACAATACTTGTTTTACTCATTTGATTCCTTTTGGGCTACTATCGAATTCAACTTATCTAATAGTCATGTTTCCACGACATCATGAGGAACTAACTTATTTGGTATTACCAAGGGCTTATACAAGTTACCAATTTGTATATCTTCTTGGTTTCTTTTATCCTTTCGAGATAACGTCTATTGCGTTAGCGATAAGTCTTTCACACTACGTCTACTTATAAAATTGCACATCAGTTGAACTGTAAGATATTATTATATCTTACAGTTCAACTGATGTGCAATTTTATAAGTAAGACGTAGTGTGAAAGACTTATCGCTAACGCAATAGACGTTATCTCGAAAGGATAAAAGAAACCAAGAAGATATACAATTGGTAACTTGTATAAGCCTTGGTAATCCAAATAAGTTAGTCCTCATGATGTCGTGGATACGTGACTATTAGATAAGTTGAATTCGATAGTAGCCCAAAAGGAATCAAATGAGTAAAACAAGTATTGTAGGTAAATATTATGTTTTTATCTGAATGATTGTGCCTTGAAAAAGGTGGGTGAGGTCTGTGGGTAAAAATTAATTCCCATCTGGTTTTGGATTTTCTTCGGAAAATTGGTGCAAGAAGCGA
+
JPPMJMNKQSJJLJKJKKFFPFSOLJKJSIRKJJOMKNIILSOMKSONLSJIHNKISSSSFSJNOJLJIKOSJJJKSMLMSLKSLONMLOLSSQSSSSSSSSIPKSRSLLSOKSSNQKPSSSLOKLSSSLSISNKSLSSPGKSMIMSLOLOSKSMSMKSOSLKC5.****=>>>?:44/////FQSRJGISSNSQNPILOKJLPILSSISLSIQSOJSKA@@@AKSKSLNJLSMJSJSSOILLNMLMMNRLNOKKLSSLKJJMNRK;;459:F:FDDF@IOQRSOIGIHGKLSRNSMSIOSLSLI@ILPLISJILLJ;765AIHISIKHRKLSISSOSJNNKJSSNSMHHSLNNSSNLKONKMLSSOLSSLPLSIKOGHGHGHFHKHLSIIKHHHGFGBA=?@@><;;99.&&&'*+,000026886766645<AAACDDCD@ABBDEECBC=>AA>76666<?@?ABA?<<:86,**)&&&&&(**)*'(6::::=>=;81/--+(%$#$%'*+.))&'(&(*)()''+(()...01377622200,**))**+3488:=@CGFEEDDCCBBC=<==>D@=:;:/...-89898:;;3<<<=ACBB@?????BC?=;;;;;<====;90-/127.&%'-1469:>@AACBDEHJEBEFBJIDA;:3,,6677:7778>:47;=BEC>;;;;006..;<<AABDFFFBDGHIHSHEDCCCHIIMILGA<;;;<<<<<>
@2190_2WVZPS_3
GGAATGTTCACAAATCATAGGCTTTTATGCACCTTACAACATTCATAAATATCGTTATGGTGTACCGGCGATACAAGTCTGAGCAATGGTTAGCAACTCCACGCTTCTTGCACCAATTTTCCGAAGAAAATTGGTGCAAGAAGCGTGGAGTTCTAACCATTGCTCAGACTTGTATCGCCGGTAGCACGATAACGATATTTATGAATGTTGTAAGGTGCATAAAAGCCTATGATTTGTGAACATTCCA
+
EFESGKJJJINIMJOLSSIJJNKMSNOSNIONMNIHICCCCCECEHJLSMSSA;:;;=33332222AAC44444C;68'''''-=ACGMLJLJJKSSSQSSQIHIIBDECBIJJMIRJKGMREFMMPNONSLQIII@CIFGC@>=>=>>=87//./4?<;;::<4.../026:;@@BCCA?@=<<:8779998444469;;<==<<;>>>=?@ABCDCBCCCCEBDDDDD?>??@EDDCA;=?>879
@2191_2WVZPS_3
GGAATGTTCACAAATCATAGGCTTTTATTCACCTTACAACATTCATAAATATCGTTATCGTGCTACTGGCGATACAAGTCTGAGCAATGGTTAGCAACTCCACGCTTCTTGCACCAATTTTCCGAAGAAAATCCAAAACCAGATGGGAATTAATTTTTACCTACAGACCTCACCCACCTTTTTCAAGGCACAATCATTCAGATAGAAAAACATAATATTTACCTATAATACTTGTTTTACTCATTTGTTTCCTCTTGGGCTACTATCGAATTCAACTTATCTTAAAGTCATGTTTCCACGACATCATGAGGAACTAACTTATTAGGTATTACCAAGGGCTTATACAAGTTACCAATTTGTATATCTTCTTGACTCTTTTATCCTCTCGAGATAATGTCTATTGCGTTAGCGATAAGTCTTTCACACTACGTCTACTTATAAACTTGCACATCAGTTGAACTGTAAGATATTATTATATCTCTACTAACTCATCCTTCTTACGGGTGACTTACCCAGTCATTATAGATTTTGTAGTAATTGTACTTAATTAAATGTATCCATTTAATCATTCCTTCACATAACTCCATTTGAGAGCACAACTAATTCCCTGCACTGTTGATTAGACAGTCATACACAAGGCTATGTCTATAAACATTCCA
+
MJLOLKMNILNMSPPOLSNPJGHNOJKSRLKMHJHGIJMHMQHHMKLLLNLKNGHMJSIMSKRKJMMJIPSSHIKKSPIJJDIGIJMILFNJ@ACCDFOJHJSNLQPSSSSSSSOLJGQKKMSHHMOJOONSLSJKSNMLJCKIHENKOSKJQJFKHKBBAB@?22.+*+())*.4;BEGKSGGGJHHIKKQSMNLSJJMMKJSISJLSSSSLKLMSNSKSLSSPSLMMKSKSISLLQSKIS@AEB;<;;7;>CEEEEMSOKOSOOMGMHILOSSNNLLJQHSSKJHGPLGHPJSOSQPSLHISRONLLOOLSSMJSKPKKKSOKMJSMOKSPKSSSNQSSSJQSQJSSSJPFOJHCHHJIJKHFFB=/-+'(())+./*2;DEFEA=<==>;;87789<<>@@@SDJGHMFIFIJSMMLLLMLSSLMILKKOOKLKONMSIGJIKHJLNPLRJSLJKKSPLJKNKMKNRPLSSLLMNSKGGFJJJLPNNRMNPSOKSSNKFGKLLLKJSLMKJJLMMJPQOSMNMQKSEAKLSSMSSJSIOJLCIISSKSSIJJMKKKHKJHHFFDFEDFIHKILJOLIIJMLSLGSKNJNSLQIJIGKHLIIIJOKNKIHKKIKLKLKMNIFGFHIJILKJIHFFDEEEDFDFGGFEEFHFGGIFFC
@2192_2WVZPS_3
GGAATGTTCACAAATCATAGGCTTTTATTCACCTTACAACATTCATAAATATCGTTATCGTGTTACTGGCGATACAAGTCTGAGCAATGGTTAGCAACTCCACGCTTCTTGCACCAATTTTCCGAAGAAAATCCAAAACCAGATGGGAATAAATTTTTACCCACAGACCTCACCCACCTTTTTCAAGGCACAATCATTCAGATAGAAAAACATAATATTTATCTTTAATACTTGTTTTACTCATTTGAATGATTGTGCCTTGAAAAAGGTGGGTGAGGTCTGTGGGTAAAAATTTATTCCCAGATCTGGTTTTGGATTTTCTTCGGAAAATTGGTGCAAGAAGCGTGGAGTTGCTGACCCATTGCTACAGACTTGTATCGCCAGTAACACGATAACGATATTTATGAATGTTGTAAGGTGAATAAAAGCCTATGATTTGTGAACATTCCA
+
GILOINONFDH;9999FIEEFEFIGHEHJIKSINMFGEIIJIKIIJJLKIMOJHSSGSHEIIGJKLJHILEGIEJKKKIGFGGIKLMHGLSQJQJHJIJJONMSNLLKSSINJLOB@@87779;:::;JSPJKMHQLMNGCHFFDFIGKLSSRGDEFHGJEJEHKCBBAABSKKKHKHF@EGDCHGGGKHNFJHKLOIKPKHSKOIJLIKKSPJJLJHIIFJIOPSQLJKJPIHLLNPOHJJKHLSIKNRHHKHLSOJGDFB?@CGIIGDCFGBABFBEA@?A?@?>>ACDKSFG>BC;;=5.))),;>?BFGA=77997222..<@@DDDC??<0////59<:99777777666+++++((+++3-*)))++'%%%'(2322333345679::=?<<==?DC>C@@?@?@AABBBBBBBBDEBDDECDCCBA>;:::9:8774333461
@2193_2WVZPS_3
GGAATGTTCACAAATCATAGGCTTTTATTCACCTTACAACATTCATAAATATCGTTATCGTGCTACTGGCGATAAGTCTGAGCAATGGTTAGCAACTCCACGCTACTTGCACCAATTTTCCGAAGAAAATCCAAAACCAGATGGGAATTAATTTTTACCCACAGACCTCACCCACCTTTTTCAAGGCACAATCATTCAGATAGAAAAACATAATATTTTCCTATAATACTTGTTTTACTCATATGATTCCTCTTGGGCTACTATCGAATTCAACTTATCTTATAGTCATGTTTCCACGACATCAAGAGGAACTAACTTATTTGGTATTACCAAGGGCTTATACAAGTTACCAATTTGTATATCTTCTTGGTTTCTTTTATCCTTTCGAGATAACGTCTATTGCGTTAGCGATAAGTCTTTCACACTACGTCTACTTATAAACTTGCACATCAGTTGAACTGTAAGATATTATTATATCTCTACTAACTCATCCTTCTTACGGGTGACTTACCCAGTCATTATAGATATTGTAGTAATTGTACTTAATTAAATGTATCCATTGAATCTTTCCTTCACATAACTCCTTTTGAGAGCACAACTAATTCCTTGCACTGTTGATTAGACAGTCATACACAAGGCTATGTCTATAAACATTCCA
+
RSSNIJMKMJLLJISRLRLKIJMPLE:;<C87777+))))()3&'5>?@DGIOIJHRRNILJJSQLISMIJJMKKLLKGMNKNMMSQPPSNSSSOSPPNJIRLKKNPNMKSLLSHOLMDEMLHKKHEF?C5602FGDMMJNSJJKLSLOMSIOMSSGHSSJOJGFFGJKKMMKLIMJKRSMJPLMPNSSLLMLIKMNQSMOQKMNMSSPKPNMPPRSRNMOMLLKMHSKKKMNHNPRLMJHHGG3221//0//06CKNKISJKHKKJIKOKHPMPKLLNPLKHKINKISJSSISMMSLQKJMLKJQNPONNMMSIKPPNKMSMOIOIPKSSLHJHHIIIJLOISNJSQLPSMJRSNSSMSLLLKHF8977::<@BCEECQKJIOJMSQOOMOMKOKKLJSNLSKIHKISOHLIIGGFSJNLJSLSLMIHJHHPJNKJORSLJOSMNNNLPSOJMOMLOSSNSMNQOSOKMMSKOOLSMOLQNONJLJJMJKQKSSMNLMIIGHMJRSRJLSKINSIILJNJPKMHIHIKNPLPSMMMSPJQLHJJLSJSJJLMHNLLKLMHNKIMJSKJMHMKLMNLIKJNOMISKSKJPSILKLIHSMONLKKLQRJIOMSLLSPSMLNOMHIIJHLJJKHMQKOKILJHFKKJLFGDEEFGKGHRI
@2194_2WVZPS_3
GGAATGTTTATAGACATAGCCTTGTGTATGACTGTCTAATCAACAGTGCAAGGAATTAGTTGTGCTCTCAAAAGGAGTTATGTGAAGAATAGATTAAATGGATACATTTAATTAAGTACAATTACTACAATATCTATAATGACTGGGTAAGTCACCCGTAAGAAGGATGAGTTAGTAGAGATATAATAATATCTTACAGTTCAACTGATGTGCAAGTTTATAAGTAGACGTAGTGTGAAAGACTTATTGCTAACGCAATAGACGTTATCTCGAAAGGATAAAAGAAACCAAGAAGATATACAAATTGGTAACTTGTATAAGCCCTTGGTAATACCTAATAAGTTAGTTCCTCATGTTGTCGTGGAAACATGACTATAAGATAAGTTGAATTCGATAGTAGCCCAAGAGGAATCAAATGAATAAAATAAGTACTATAGGTAAATATTATGTTTTTCTATCTGAATGATTGTGCCTTGAAAAAAGTGGGTGAGGTCTGTGGGTAAAAATTAATTCCCATCTGGTTTTGGATTTTCTTCGGAAAATTGGTGCAAGAAGCGTGGAGTTGCTAACCATTGCTCAGACTTGTATCGCCAGTAGCACGATAACGATATTTATGAATGTTGTAAGGTGAGTAAAAGCCTATGATTTGTGAACATTCCA
+
OKPJHJLIKMMIIJIMJLILIISLLQJJMSNJSLJRMLKLJIPKMIJIKMMNJNNQJJISSLOSNOSSLNKREDQROJLMNRSKILLMMSKPOJHJJMIKKIGHQKNMMJKINMIJSJNMKSKNPHIJGHHHHKHKIJQSNORKQSQMPILIG@@:70998:<?@AKJIFISLGHJFCDEHHPLQSJSPLRKQLSMLOKKP98888KSNISSKNJLJKPOOOGFGFIJIFJIHJJKKKSSSJEKSMIKPNSKIIKHGLSLPNOIKMHSMNINNMNKNSLGJNKQIHHSFJMINJIOJNSMPLKKLIPKSOMSOSONOLLSSSQMOPOOSSNKJJPOMSSLOKJKHHNIHMNMMQHNHHLNKFKSMSSSSKGHFIGNELSSJIFFDFLSSNSIHJLIHMJHIMLGMSMLQRKMLOOKOIPHJHJOKMLKJIMIINKJMQKJLKLMSSKLMOOSSR;:::;JKHJSHKKIFKIHKOKKFGGLSSNLGHKINSSIIISLSKLKOJGKKMNMLKMPJHGHJNIKSSLNSSLFEFIIBBB@CELQJILJLNLIKIMJIGGEFFFGJJJOLOSIPKGFGKMRSIHFHKGIJSKHGFDFFEGHJKHGDDCDIIEFFDFNHFHIHKKJSKRJIJIGHGGJIGJLINJGPGQDCDEGMLLSJKJKH988
@2195_2WVZPS_3
GGAATGTTCACAAATGATAGGCTTTTATCCACCTTACAACATTCATAAGTATCGTTATCGTGCTACTGGAATACAGTAGGCAATGGTTAGCAACTCCACGCTTCTTGCACCAATTTTCCGAAGAAAATCCAAAACCAGATGGGAATTAATTTTTACCCACAGACCTCACCCACCTTTTTCAAGGCACAATCATTCAGATAGAAAAACATAATATTTACCTATAATACTTGTTTTACTCATATGATTCCTCTTGGGCTACTATCGAATTCAACTTATCTAATAGTCATGTTTCCACGACATCATGAGGAACTAACTTATTTGGTATTACCAAGGGCTTATACAATTTACCAATTTGTATATCTTCTTGGTTTCTTTTATCCTTTCGAGATAACGTCTATTGCGTTAGCGATAAGTCTTTCACACTACGTCTACTTATAAACATGCACATCAGTTGAACTGTAAGATATTATTATATCTCTACTAACTCATCCTTCTTACGGGTGACTTACCCAGTCATTATAGATTTGTACTAATTGTACTTAATTAAATGTATCCATTTAATCTTTCCTTCACATAACTCCTTTGAGAGCACAACTAATTCCTTGCACTGTTGATTAGACAGTCATACACAAGGCTATGTCTATAAACATTCCA
+
GGEFEFEFEED=<88+++)),---01-258=BECC???BCFFGHFFIGFIFHEDDFDHHDDDEEA?5*&#####$##"#$$%(7<@@@FDECDCEFQKLJFHGGRLMMPMKHOIKS?BRFDHKSQRNSKIJHIINLMKLSJSJGLJKEEFB?>>>>BCBCEFFGFEGFHMJEJEHEGSRSSLLJHCCDBCJMJPJDEEFDGEESSNOMHLJHGNEF;<70*'&)&&<<<==GMOMHHGFGJSMHLM====IIAAGMMIPILHMEFFHGKNGNJSIIQSNKILSJHFGFEFJJSRFEEEEEOOSOSJPPJHMJIHIHIGSSKLSSSSMOMKOGHHGFIKOJKKSLOLEJJLJLLKSJLJIJFG?@4435;<>8;::4/=BBEFE?AGHFJKIGFGGGGKLIHFFEDGEEFEFIHH@??@?KPIHGFHHFGGG87777GPLIIMGGFFFEGIJGJJJJILMHIFCBCBDFHFGHHGECDCCCDF:9:>?@E/...../31,-,.5544/../0/2>=>??54+''')*)))))))+37==65556>CDDDFCAA@>>>>?CFFGEFEFFHGFDEFDBCB@AA>=?4)GEGBBCBCF?????DGECDCDEDFFGGIEGHAAA@@@CDBBBBACBC@@@??@ACABBABCFEDCA44,
@2196_2WVZPS_3
GGAATGTTCACAAATCATAGGCTTTTATTCACCTTACAACATTCCTAAATATCGTTATCGTGCTACTGGCGATACAAGTCTGAGCAATGGTTATCAATTGCACGCTTCTTGCACCAATTTTTCCGAAGAAATTCCAAAACCAGATAGGAATTAAATTTTTACCCACAGACCTCACCCACCTTTTTTCAAGGCACAATCATTCAGATAGAAAAACATAATATTTACCTATAATACTTGTTTTACTCATTTGATTCCTCTTGGGCTACTATCGAAATCAACTTATCTTATAGTCATGTTTCCACGACATCATGAGGAACTAACTTATTTGGTATTACCAAGGGCTTATACAAGATACCAATTTGTATATCTTTTTGGTTACTTTTATCCTTTCGAGATAACGTCTATTGCGTTAGCGATAAGTCTTTTACATTACGTCTACTTATAAACTTGCACGTCAGTTGAACTGTAAGATATTATTATATCTCTACTAACTCATCCTTCTTACGGGTGACTTACCCAGTCATTATAGATTTTGTAGTAATTGTACTTAATTAAATGTATCCATTTAATCTTTCCTTTCACATAACTCCTTTTGAGAGCACAACTAATTCCTTGCACTGTTGATTAGACAGTCATACACAAGGCTATGTCTATAAACATTCCA
+
```
