## Supplementary material for "FAST-MaP: Chemical Mapping of RNA Structures Using Primer-less Sequencing": FAST-MaP_ROOL-env120_Supplementary_Data: bicine-DMSO.fastq (part 1 of 9)

```
@0_2WVZPS_2
GGAATGTTCACAAATCATAGGCTTTTATTCACCTTACAACATTCATAAATATCGTTATCGTGCTACTGGCGATACAAGTCTGAGCAATGGTTAGCAACTCCACGCTTCTTGCACCAATTCCGAAGAAAATCCAAAACCAGATGGGAATTAATTTTTACCCACAGACCTCACCCACCTTTTTT
+
INLNNPLSSKKMONHJSOMIHFJSDB86666:<<<888EEHIJHFIFSLRSSKIOGILHFIIIJNNLKSJHIFHLIIJIKSKONSJSNSKSSISJHIKMLKNJLJJIDAAAADG0,)()&(479BEHMMLHG@A@@CKINMKKSSLSQSGDE?@?>9663.0643479:<=>=0?=553+)+
@1_2WVZPS_2
CTACTATCGAATTCAACTTATCTTATAGTCATGTTTCCACGACATCATGAGGAACTAACTTATTTGGTATTACCAAGGGCTTATACAAGTTACCAATTTGTATAAGCCCTTCGTAATACCAAATAGTCCTCATGATGTCGTGGAAACATGACTATAAGATAAGTTGAATTCGATAGTAGA
+
EF77777C@?<?ACEFHIKHJHHHGFDDDFFSGKPLKKHECCCDDKHHFFGIHGGGGIIKOHEFE@CFCGJBA@91+++++;:::>BBEDD==DGEKHJDCBBACEDGFGF*)))0::980///+&&(**167;=>AAC>==<=AAA@@>?>@?A@ABA@?>>==>>>@?<422''&&&&
@2_2WVZPS_2
GGAATGTTCACAAATCATAGGCTTTTATTCACCTTACAACATTCATAAATATCGTTATCGTGCTACTGGCGATAACGATATTTATGAATGTTGTAAGGTGAATAAAAGCCTATGATTTGTGAAGTTCC
+
PKNNKKLSMOPHLKLMIGGFFFGNQOJJMJLMSOSJHGHGHHQRPLJJKMOSMJLKISJLIGJMJKLJKIJJFKHIDBCBCJGFKBFEICFFFEEGBDGFFGGHJLIILOJBA7444455300*'&%&
@3_2WVZPS_2
ATGGGAATTAATTTTTACCCACAGACCTCACCCACCTTTTTCAAGGCACAATCATTCAGATAGAAAAACATAATATTTACCTATAATACTTGTTTTACTCATTTGATTCCTCTTGGGCTACTATCGAATTCAACTTATCTT
+
FHHIHKLOKIIGEFHHFSIJHFHHHJHJHGIJJHHHIHSSSNLKHLHILFEEFESRNSIJOKFGGMSSSKSOIHMIOPPJHLHGGHHGFFGHIOSMMEECBCIJKQKIFEHD>B23KLHIGEEDB@???@@?;<<:77/-'
@4_2WVZPS_2
GGAATGTTTATAGACATAGCCTTGTGTATGACTGTCTAATCAACAGTGCAAGGAATTAGTTGTGCTCTCAAAAGGAGTTATGTGAAGGAAAGATTAAATGGATACATTTAATTAAGTACAATTACTACAAAATCA
+
MMKPKKNSMNJHJIIMLJLMA@@@@JIGHHLQLSNPSMHH@@@@@GHEBBE=<BBC<;;;<IHROSMOKOHKMKLSLRGEGGMPSKJJJJKKKSJGEIBCGEEFFIIHLKNKJLEFFGIJIKSHGEED@?BDE11
@5_2WVZPS_2
GGAATGTTCACAAATCATTAGCTTTAGTTCACCTTACAACATTCAATATCGTTATCGTGCTACTGGCGATACAAGTCTGAGCAATGGTTAGCAACTCCACGCTTCTTGCACCAATTTCCGAAGAAAATCCAAAACCAGATGGGAATTAATTTTTACCCACAGACCTCACCCACCTTTTTCAAGGCACAATCATTCAGATAGAAAAACATAATATTTACCTATAATACTTGTTTTACTCATTTGATTCCTTCTTGGGCTACTATAGATGA
+
;DFGGGDCBCEFFEB<77)'&%%)0%%&&&(+080--.<>=:999EGHFHCCBDFMNSKLJIKLGLIGEEEFGFEEGIHIJIA@AAAICAAA@EFC?=<<999><<=89@??>>B>E-@1111866666=:9:;<B7666799=?DFBB@BDFF?<=<:;54////(((0.**9::BFJFAAAAAII44434::755557::;??BBDE<<;:;=722EDFFEIGGEFEDCGHHDBA>9:@?<8:;116521.''/08955//'&&&&'
@6_2WVZPS_2
GGAATGTTCACAAATCATAGGCTTTTATTCACCTTACAACATTCATAAATATCGTTATCGTGCTACTGGCGATACAAAGTCTGAGCAATGGTCAGCAACTCCACGCTTCTTGCACCAATTTTCCGAAGAAAATCCAAAACCAGATGGGAATTAATTTTTACCCACAGACCTCACCCACCTTTTTCAAGGCACAATCATTCAGATAGAAAAAACATAATATTTACCTATAATACTTGTTTTACTCATTTGATTCCTCTTGGGCTACTATAATTCAACTTATCTTATAGTCATGTTTCCACAACATGAGGAACTAACTTATTTGGTATTACCAAGGGCTTATACAAGTTACCAATTTGTATATCTTCTTGGTTTCTTTTATCCTTTCGAGATAACGTCTATTGCGCTTAATAGTATTCACACTACGTCTCTTATAAACTTGCACATCAGTTGAACTGTAAGATAAGTTGATCCGATAGTAGCCCAAGAGGAATCAAATGAGTAAAACAAGTATTATAGGTAAATATTATGTTTTTTCTATCTGAATGATTGTGCCTTGAAGAGGATGAGGATAAAATTAATTCCCATCTGGTTTTGGATTTTCTTCGGAAAATTGGTAGAAGACGTGGAGTTGCTAACCATTGCTCAGACTTTGTATCGCCAGTAGCACGATAACGATATTTATGAATGTTGTAAGGTGAATAAAAGCCTATCATTTGTCAACATTCCAGGTGGTTCCGTATGGAGGCCATTTATAATTATTTCACAATGGTAAT
+
;EGGGIKIMHIA>=;EFFDGGGEIKLH>>>>>JJFAA@FHGKPIIGLSSNSICDCCDIGGGHFOEEDCCB@@@@ESJSJSKJKKSQAAB?<;+))))79>?MHGHIKLJKRKKLRLHRLSKEAJDIGHRMSMSISKHKKRMLNSSIGJLOSMHKB----->BA4@B>=>>DFKILKMJSSISSOOJQIKLHKKJQINSJMMNMJD:@BEESSSLNPJLJNJLIJHGNKNSSHEIGJIMSSJPNJJSHJMSIIB>>>=?55AED@?<,*%%&-6789ADABFFFDI6666=AB@??>>54,++('((*566CGEGGLJMJIIHGKJJIJPRNKOJLOLKOJRJSSOJLDKLGIILJIGHMNHCCCCDA<<=>B?EDEF@HGGDFIDGFIGIILH>=873---)((&&%%&'''''('(89::<;66661/,*)),,12223EIJHHSJSMOMISSKNHJNIS93//.***)*+++18;:9::98><?DDDEGFEHNO77778CKIMKIIGFINHOHHGHHKHJCBBBDEOCCF?@****/8777JMDEFEGFHAA>4//)()('%&'&&&'%&'&&'((()**0)*01227=@?>CBA?AC74422>ABDBB@910'''&&)))+.11543(''''-1235111.-+'&(+)%&&'&)))++01233311156?<<<;=CD>C99999:9976::;<=<=>>=;:88861-%$$$%$%&(())/.--..0//.,+(%$$$%&%%&'''''()((&%$$##$$$$%%%'&'('%%
@7_2WVZPS_2
GGAATGTTCACAAATCATAGGCTTTTATTCACCTTACAACATTCATAAATATCGTTATCGTGCTACTGGCGATACAAGTCTGAGCAATGGTTAGCAACTCCACGCTTCTTGCACCAATTTTCCGAAGAAAATCCAAAACCAGATGGGAATTAATTTTTACCCACAGACCTCACCCACCTTTTTCAAGGCACAATCATTCAGATAGAAAAACATAATATTTACCTATAATACTTGTTTTACTCATTTGATTCCTCTCAGGCTACTATCGAATTCAACTTATCTTATAGTCATGTTTCCACGACATCATGAGGAACTAACTTATTTGGTATTACCAAGGGCTTATACAAGTTACCAATTTGTATATCTTCTTGGTTTCTTTTATCCTTTCGAGATAACGTCTATTGCGTTAGCGATAAGTCTTTCACACTACGTCTACTTATAAACTTGCACATCAGTTGAACTGTAAA
+
3JJNSSMLKHGFHIGKLSIJSMRLKKLSSSQJSKLLIJFGHLIMKJLJIKMQMQKIJRJJHIIOQSHJNGIJGIHJCBBBDDKIHSIQPSIOMJILJSSKIRSOGIIHLSPIIGJMIPLSSQPFHJROLLQMOMMIPKLNKJIOKKLMSMSJJJMJMSOPSMLPSOLIKNNQSLOJKKNSKPSHLPMMSLRPSJJSSSPOLSSNIMOSNSSQSMQKKSOOMLLSLJJIOJHNPRNONRKJSCCCF?..-+*+,27/++++,.0135@EFKGJOJGGJIIIIJJMKNPJSKPJHPGFFEGIJPMNKQSJNKINSSMMQIMK8----/PJHNIHJIHISJLIILSKSMRQPSDELLOMLSMJRKSKRPJLHF7666801113.=ABGDFEMJIGLKQIJPHIISJKNNLKKSLSLHILHLKGKGEGSMMJJGGKHLLKRJJILOSJJSOOISJJNKSMJJLMJMRNKSL
@8_2WVZPS_2
GAACTGTAAGATATTCTTATATCTCTACTAACTCATCCTTCTTACGGGTGACTTACCCAGTCATTATAGATTTTGTAGTAATTGTACTTAATTAAATGTATCCATTTAATCTTTCCTTCACATAACTCCTTTTGAGAGCACAACTAATTCCTTGCACTGTTGATTAGACAGTCATACACAAGGCTATGTCTATAAACAGTGCAAGGAATTAGTTGTGCTCTCAAAAGGAGTTATGTGAAGGAAAGATTAAATGGATACATTTAATTAAGTACAATTACTACAAAATCTATAATGACTGGGTAAGTCACCCGTAAGAAGGATGAGTTAGTAGAGATATAATAATATCTTACAGTTCA
+
.-./08854430//0003336=>@<<7774445)(('(---/167?@ABCEECECCAB@CIFFHKRQ10001<@99688999FCC?>=>>?ABBDCOJPISFFBCFICGIHISJHF9944EFEHMGSQQJJMQJJLSSSLHLRKMSLSSPLQSJLI@>=>C<<EDEPMILKHHIJHNKQSIJLHFIMKLKNJJIJJJLHSLMJLMHFHID=====?FEI@@?@BLFEKHIDDCEDGIIGIGHSKOIGJGGDBBECDDD?>>:77889;76666EEEF77776;>@B76668CEACCDCFEDBAADEEEAD2>;<>FILLKGAB@?@::?==60./??=>>?BCBCCDFEGJGGG@>
@9_2WVZPS_2
GGAATGTTCACAAATGATAGGTTTTCTCACCTCCCAACATTCATGAATATTGGTATCGTGCTACTGGCGATACAAGTCTGAGCAATGGTTAGCAACTCCAGCTATTTTTCTTGCACCATATTTCCGAAGAAAATCCAAAACCAGATGGGAATTAATTTTTACCCACAGACCTCACCCACCTTTTTCAAGGCACAATCATTCAGATAGAAAAACATAATATTTACCTATAATACTTGTTTTACTCATTTGATTCCTCTTGGGCTACTATCGAATTCAACTTATCTTATAGTCATGTTTCCACGACATCATGAGGAACTAACTTATTTGGTATTACCAAGGGCTTATACAAGTTACCAATTTGTATATCTTCTTGGTTTCTTTTATCCTTTCGAGATAACGTCTATTGCGTTAGCGATAAGTCTTTCACACTACGTCTACTTATAAACTTGCACATCAGTTGAACTGTAAGATATTATATCTCTACTAACTCATCCTTCTTACGGGTGACTTACCCAGTCATTATAGATTTTTGTAGTAATTGTACTTAATTAAATGTATCCATTTAATCTTTCCTTCACATAACTCCTTTTGAGAGCACAACTAATTCCTTGCACTGTTGATTAGACAGTCATACACAAGGAATTAGTTGTGCTCTCAAAAGGAGTTATGTGAAGGAAAGATTAAATGGATACATTTAATTAAGTACAATTACTACAAAAAGAATAATGACTGGGTAAGTCACCCGTAAGAAGGATGAGTTAGTAGATATAATAATATCTTACAGTTCAACTGATGTGCAGACGGTGTGTAACCCAGACGTAGTGTGAAAGACTTATCGCTAACGCAATAGACGTTATCTCGAAAGGATAAAAGAAACCAAGAAGATATACAAATTAGTTATTTTGTATAAGTATTTGGTAATACCAAATAAGTTAGTTCCTCATGATGTCAGATCAAACTGTCTATAAGATAAGTTGAATTCGATAGTAGCCCAAGAGGAATCAAATGAGTAAAAACTATGTTTTTCTATCTGAATGATTGTGCCTTGAAAAAGGTGGGTCGTGGGTAAAAATTAATTCCCATCTGGTTTTGGATTTTCTTCGGAAAATCGGTGCAAGAAGCGTGGAGTTGCTAACCATTGTTCAGACTTGTATCGCCAGTAGCACGATAACGATATTTATGAATGTTGTAAGGTGAATAAAAGCCTATGATTTGTGAACATTCCA
+
:KHJJFFEB==56650.,++*'%$%%'(**-,&%%$%(/24556)))))30******::>?FCCBDDHAABBCMLHJHIEFCD>>=33334@@211117-)&%%$$$%)),312//-+***-,**/488<CHC?JIJKSKJNJHMPMESSSKMSSIMNSSHHSK;@@@?FCD???EF@@AA99SJJHIOJINKJOKJKHMKJHJJLMJSOSSMEEBAB<<;:::;LMQHMSISSSNKPOMOSSSNKSKKKSKLPLISI@@NMPKJGJKA;888;JEGEFKIKKHOHICBBBEFABFGDG@@<>>>>CCD??@A<<<MJMRNPKGQINJLMSNGHD00/09>>GEFIKKHMNSKJPJMPISRKPSKINIIEDH?>BBNAGDFF?HHI20005555SNRJGGHKLGGHHKKSGFIIFGFDEE?==<:=@DCFHEBBBBACA;776;:79A===DDGCEDFB@ABBCSQHIFGI633DDMMNLJNSNMHIMILKSABAB@?CA@AA@?BCBA>;;=IJRJLJSPLLINLQQILSMMPLISKKSNMLGCCCBIMISHGIRJHJHGIKJIJG@??@=?7866>@EEEEHGF?>B<7BDHFIEF444KHKPKLJLJSHOJJLMPDCCCBDCDCCIMSHLJJMHHIKGFDFGHNIJIHLIHFB<;;:;510+***+599;>>BCFEACB=:601<<<==@?B:6999<<;<;<;:::1(('((++*(''%%&(),---....-))))*+,++-**,9::9::76666542+(((7767788899::;AAACD@<;;;:987543/,&%%$$$$%%%$$$$####%((----.077769889568;;<<=<<<9;<:;<;;77777:88899:;<=99986CDGBJFFDC@?>@@?@=9:;:;:889.,00019743+)(&&&&&(556=;<<<=B?@??==9:;:9:6/.-,,,,,-,'%%%%&&$$$$$%&(+456888:;<<<;:965556;==<:;;;<<;:87754,+++'&&&%&''$####$&'(+4433348889::=<;;;9:8751/././/..,*)&$$$%%(*.2345557;<=>>=;;??@?@CCD==<<;9623300;76511*%%%%'(((+,+,.0033;;<:99<<885443(((()46777754*))))-.))%&).568:=<<<9:=>=??AABBBAA?>>??@@AAB@?AEFDBAAB@A@@@@?<===<=<997
@10_2WVZPS_2
GGAATGTTCACAAATCATAGGCTTTTATTCACCTTACAACATTCATAAATATCGTTATCGTGCTACTGGCGATACAAGTCTGAGCAATGGTTAGCAACTCCACGCTTCTTGCACCAATTTTCGAAGAAAATCCAAAACCAGATGGGAATTAATTTTTACCCACAGACCTCACCCACCTTTTTCAAGGCACAATCATTCAGATAGAAAAACATAATATTTACCTATAATACTTGTTTTACTCATTTGATTCCTCTTGGGCTACTATCGAATTCAACTTATCTTATAGTCATGTTTCCACGACATCATGAGGAACTAACTTATTTGGTATTACCAAGGGCTTATACAAGTTACCAATTTGTATATCTTCTTGGTTTCTTTTATCCTTTCGAGATAACGTCTATTGCGTTAGCGATAAGTCTTTCACACTACGTCTACTTATAAACTTGCACATCAGTTGAACTGTAAGATATTATTATATCTCTACTAACTCATCCTTCTTACGGGTGACTTACCCAGTCATTATAGATTTTGTAGTAATTGTACTTAATTAAATGTATCCATTTAATCTTTCCTTCACATAACTCCTTTTGAGAGCACAACTAATTCCTTGCACTGTTGATTAGACAGTCATACACAAGGCTATGTCTATAAACGCTCC
+
JKIIKJSSJMSIQRNLRSLMOLNSKSSJMPRSSPLNPGIHIGSLPIJJMLKMQKISSPGGEEEKISIMMMMHJHKLLQSLNCDDE8776620---../6<A@BHGIGJJIOQOMOKHJJMCJ334;PKPNIJRHOKJLPIIIIKIIOLNSMJLGSLSKJGMGJNIIOHHG=@EB@@EGFHLLMLLSJKKIJKJIPMQSNSSSPKONPSLNRSNOKPISSJLPKPKPKJPSSOLNSPNSKFDAABPHOJOMSSKLMKNIRMONMLJNHJJLKFJHSOSIHMGGKIMOPJMSSHSSSMLHNJOKMLNOLNJRILIJINKOISNKLIHGKSS?>=;;=ENIGKLSNSOIJPMKSKJLLLOSMSSLSNHIJRR=<<<D<D;:?778>DDMGPMSNMONLSMOOSOIKJLKJLLSLIJIMLSDB@@@MLMOQIHLIIJJIHJJOKMOIIRKIJJIMJKHOKKHOLSKSMSNMPMJSKLOJQKMJJKLNJIKNKIGGFFGSLMISGKMHIHMHKNJLKMLHSJPLJKKIHFKLJKOKJPIKMMSOSSKA>>>>HJMNKLJNOGIGLLGGCHFGMG><96658CECCCDHLMSOSKJOIJLIHIJHHIKLLPILOJJQJJLSSSOOIIDCCCCFIJJIIIHFHGFFFCAA@A>?>?9888+('%%
@11_2WVZPS_2
GGCTTTTATTCACCTTACAACATTCATAAATATCGTTATCGTGCTACTGGCGATACAAGTCTGAGCAATGGTTAGCAACTCCACGCTTCTTGCACCGTCCGAAGAAAATCCAAAACCAGATGGGAATTAATTTTTACCCACAGACCTCACCCACCTTTTTCAAGGCACAATCATTCAGATAGAAAAACATAATATTTACCTATAATACTTGTTTTACTCATTTGATTCCTCTTGGGCTACTATCGAATTCAACTTATCTTATAGTCATGTTTCCACGACATCATGAGGAACTAACTTATTTGGTATTACCAAGGGCTTATACAAGTTACCAATTTGTATATCTTCTTGGTTTCTTTTATCCTTTCGAGATAACGTCTATTGCGTTAGCGATAAGTCTTTCACACTACGTCTACTTATAAACTTGCACATCAGTTGAACTGTAAGATATTATTATATCTCTACTAACTCATCCTTCTTACGGGTGACTTACCCAGTCATTATAGATTTTGTAGTAATTGTACTTAATTAAATGTATCCATTTAATTAAGTACAATTACTACAAAATCTATAATGACTCGGTAGGTAGGTTTAGTAGAGATATAATAATATCTTACAGTTCAACTGATGTGCAAGTTTATAAGTAGACGTAGTGTGAAAGACTTATCGCTAACGCAATAGACGTTATCTCGAAAGGATAAAAGAAACCAAGAAGATATACAAATTGGTAACTTGTATAAGCCCTTGGTAATACCAAATAAGTTAGTTCCTCATGATGTCGTGGAAACATGACTATAAGATAAGTTGAATTCGATAGTAGCCAAGAGGAATCAAATGAGTAAAACAAGTATTATAGGTAAATATTATGTTTTTCTATCTGAATGATTGTGCCTTGAAAAAGGTGGGTGAGGTCTGTGGGTAAAAATTAATTCCCATCTGGTTTTGGATTTTCTTCGGAAAATTGGTCAGAAGCGTGGAGTTGCTAACCATTGCTCAGACTACTATCGCCAGTAGCACGATAACGATATTTATGAATGTTGTAAGGTGAATAAAAGCCA
+
ECDCEEA::977;62/.../123334HFGHHFA>8764456=<=E=88888DEEEHGIFKKSGIHMIPNIJLHFIKLNNSRKMJPLSSLLN==656&%%%',,++,.0+68??AFIIIIKHKJSISHJJLJJHIJGHMSSJECCBCCHHJSK?SGSJNLMNSPJMMJSSHRIOLSSOMSQRLLPSSSRPOKPMMSSPSSOPLKLSSIMPSOLKKQSOKKKQSNMJMHIKROKNMMSNSNMHKSHFFEEQLSSKJLNSLIKJHIJIIGHILISNLNIMKJOSSLSSOSSLKOLKSNMSK77778NKJSKKKSKNIKNJSKOOLSJLMOKISPSJSSSSNRNQMIJE@A=::8767888<KJSNS?<=SOKSPSLNMMSLISRSLMKJHH@?@=-)),/))*DFFGFIJHJPKKLNSJMKGNISSPSPKLSQJNSSLNNLJIRHJSJOIKJKLSMIKLGOGPHJJHHJJMPMJJSLGKJIIRJHKMLMHKLKIJJIHKMHJJIHFEDFINKKHGEECEFA>30.../=@@FGFFIFGEDAABDGIJFFEDEDE@??@>:999888887776342))('%$$$$$%%%&%$$$'+289:=>=42===;:::;:;99:654445;>ACCCBCBCABABACAEBA@AABCBA@?@@@AAA@>;:763//03220,*)%$$$%&&&())+,-6889=>ACDD@CEGIGKIHID@@BCCDDED@?::7234458322235:=;;::::89;=?ADDBDDADDDEECDEHFED>=;;=<:9;<>B?@?@AFDDDCCCB@ABCDFGNOHDKIFEDCCBA@@?@B?>>>=<?ACBBDDCDFDDCCBCAAAA@?BBDCC@?><<:99::::;:;=<=?BEE=8,,,-11112;<<<ABDEIGCAEELIIMFEEFCB=<;=<=??@FE>?CBFHFDDFEDDCB?@ABEEEGKFEGEHSIJEEE;:@??BAA@521..---,))++46899944332555-+**))*++,+''((*;;<=?CC@AA<22223>89999AB;CAA@@@BBBB@@A??97779AB>???=
@12_2WVZPS_2
GGAATGTTTATAGACATAGCCTTGTGTATGACTGTCTAATCAACAGTGCAAGGAATTAGTTGTGCTCTCAAAAGGAGTTATGTGAAGGAAAGATTAAATGGATACATTTAATTAAGTACAATTACTACAAAATCTATAATGACTGGGTAAGTCACCCGTAAGAAGGATGAGTTAGTAGAGATATAATAATATCTTACAGTTCAACTGATGTGCAAGTTTATAAGTAGACGTAGTGTGAAAGACTTATCGCTAACGCAATAGACGTTATCTCGAAAGGATAAAAGAAACCAAGAAGATATACAAATTGGTAACTTGTATAAGCCCTTGGTAATACCAAATAAGTTAGTTCCTCATGATGTCGTGGAAACATGACTATAAGATAAGTTGAATTCGATAGTAGCCCAAGAGGAATCAAATGAGTAAAACAAGTATTATAGGTAAATATTATGTTTTTCTATCTGAATGATTGTGCCTTGAAAAAGGTGGGTGAGGTCTGTGGGTAAAAATTAATTCCCATCTGGTTTTGGATTTTCTTCGGAAAATTGGTGCAAGAAGCGTGGAGTTGCTAACCATTGCTCAGACTTGTATCGCCAGTAGCACGATAACGATATTTGTGAATGTTGTAAGGTGAATAAAAGCCTATGAATTGTT
+
NRLMLSQJSJSLMJKLSLKSCEFEFLMJNMSSJLIKLJLJKGLKFJHGGHHKHSGLG=:;;;=?74332248?9GHJLQILQQMLMJFSNSLMSJKOSSLPLSNILHLSOMSSSLKNMJLPKPQMKKJKNJSSJOKMQMLKNIPMSKS???>@???=9??@EFGSJLKGINLLIOHJISPMSKSHLJNRSKIFDC;;9999:;@GQLSJPSLLKJKKGJIHNKHRIKNOKJKHLSNOLIFABAAA==??IFLKKIINHMKLJLILOISRSMKMKSOSSRKSSSOSSOOIMMQSLSLKJMMMDFC@CKRSLLPMRKSISKRLNONLKOOKPSQMSMDEGOOLJKKOSSSSRKMNSKSIMJHNIKKPSLSLOHGGHFIHGFDFG<11284//0---//1223==?CHFEKOMMSMONMLRLKSJMJKPSISSJRQIQSMSQLNQLLSKPQKOINSSSJMLSOMJSHJKSLSONMNMSII?HOLKMJSSIFGSMLLOKLSPSKLHSJNQIPJFHGADCBDMQKJSONMMSJNQSLOJSHGISNOPSNJJIJSKOQSNLLOIHLKKIMMOHJJFJKIPMMSCCCCDLJSSQMLNHJLKILISILJMLINOGIQJISMPNKJG-----EMKGIPJMPMJHSJJSIJML++(''*+-
@13_2WVZPS_2
AACATTCATAAATATCGTTATCGTGCTACTGTGGCAATGCTCCAATTCTGAGCAATGGTTAGCAACTCCACGCTTCTTGCACCAATTTTCCGAAGAAAATCCAAAACCAGATGGGAATTAATTTTTACCCACAGACCTCACCCACCTTTTTCAAGGCACAATCATTCAGATAGAAAAACGTGATATTTACCTATAATACTTGTTTTACTCATTTGATTCCTCTTGGGCTACTATCGAATTCAACTTATCTTATAGTCATGTTTCCGCTGACATCATGAGGAACTAACTTATTTGGTATTACCAAGGGCTTATACAAGTTACCAATTTGTATATCTTCTTGGTTTCTTTTATCCTTTCGAGATAACGTCTATTGCGTTAGCGATAAGTCTTTCACACTACGTCTACTTATAAACTTGCACATCAGTTGAACTGTAAGATATTATTATATCTCTACTAACTCATCCTTCTTACGGGTGACTTACCCAGTCATTATAGATTTTGTAGTAATTGTACTTAATTAAATGTATCCATTTAATCTTTCCTTCACATAACTCCTTTTGAGAGCACAACTAATTCCTTGCACTGTTGATTAGACAGTCATACACAAGGCTATGTCTATAAACATTCC
+
444GFA==?EKOJKPLGGIIJJGIDDD<;:0/))'&'''-.('&&%$$$$&&&<???@DA><>==8<32112::;=BDGHKGGEFKLLGNLHIMSSKSJSNLKKJKNKQRJJKGLSPLSSJLCDDEDRIRGSIJMKJKHHIOPMKKPQPSSNLSSRSKLKJILJSMHFABA@ABB@BCC--,,,3244456BCEFHGLPMLIQLJLSSHHFHFGKOSGGIFFND@ABHF:<?,+***++,888DDDCCGKHEB>>>2111002++(%%$%&&+///)))*)*))))*74334434KSLHIJKJGKJRMJJKSNSINSPSOHOSKISLSMSSOSMLNKGLCBDDFHCFGD;EGEISMJIKSINKJJKMKQINLKKJSBJLQHRNKIOJE9445EJJGNLIIIKRIPSJHJOLIHDGFFJHJHHJISOLKSSOLSI<::::9@@HJKOSOKKJJHMLJILOKJMISSJSKSJINHKOMQKSKHKOMA@RHIHIJLHFDFDJOJJIPGGGFJHMIEEDCDHGKKJMHPLHGFEFIGJOMRJIPJH>>55??HGGGHLMSSSSKSSLIGGGHJHHGHSHHISKKMJILIJMJSSIIHGHFEHGJFGHHEHHGGAA@A??>==>>ADD776,&
@14_2WVZPS_2
TTCACAAATCATAGGCTTTTATTCACCTTACAACATTCATAAATATCGTTATCGTGCTACTGGCGATACAAGTCTGAGCAATGGTTAGCAACTCCACGCTTCTTGCACCAATTTTCCGAAGAAAATCCAAAACCAGGTGGGAATTAATTTTTACCCACAGACCTCACCCACCTTTTTCAAGGCACAATCATTCAGATAGAAAAACATAATATTTACCTATAATACTTGTTTTACTCATTTGATTCCTCTTGGGCTACTATCGAATTCAACTTATCTTATAGTCATGTTTCCACGACATCATGAGGAACTAACTTATTTGGTATTACCAAGGGCTTATACAAGTTACCAATTTGTATATCTTCTTGGTTTCTTTTATCCTTTCGAGATAACGTCTATTGCGTTAGCGATAAGTCTTTCACACTACGTCTACTTATAAACTTGCACATCAGTTGAACTGTAAGATATTATTATATCTCTACTAACTCATCCTTCTTACGGGTGACTTACCCAGTCATTATAGATTTTGTAGTAATTGTACTTAATTAAATGTATCCATTTAATTAAGTACAATTACTACAAAATCTATAATGACTGGGTAAGTCACCCGTAAGAAGGATGAGTTAGTAGATATAATAATATCTTACAGTTCCGGATCTGCAAGTTTATAAGTAGACGTAGTGTGAAAGACTTATCGCTAACGCAATGGCTCGTTATCTCGAAAGGATAAAAGAAACCAAGAAGATATACAAATTCGTATTTGTATAAGCCCTTGGTAATACCAAATAAGTTAGTTCCTCATGATGTCGTGGAAACATGACTATAAGATAAGTTGAATTCGATAGTAGCCCAAGAGGAATCAAATGAGTAAAACAAGTATTATAGGTAAATATTATGTTTTTCTGAATGATTGTGCCTTGAAAAAGGTGGGTGAGGTCTGTGGGTAAAAATTAATTCCCACCTGGTTTTGGATTTTCTTCGGAAAATTGGTGCAAGAAGCGTGGAGTTGCTAACCATTGCTCAGACTTGTATCGCCAGTAGCACGATAACGATATTTATGAATGTTGTAAGGTGAATAAAAGCCTATGATTTGTGAAA
+
SJHHLFGFEGMSQJKIHMMLIJOPKKSKGFHEFKINQF556SJOSOJSSKSSPHONLIJKSJMQJISJMNJKNQKLQKK8888:NNNOLSSSJMMMIKQPKSKSSMSLOLMJSSORJLJJMSJSSOOPHLSNIMGSSNOLIIHDCFGFFJROLSQKGPLSLSKSSMNPSKNLSSMSSSLPSNKNKLSMNGSSPOLMOLKGLDMMRRLMONSSPSMOPSMOLNMKMPSQPSRSPLRLQKSLPSKSLQSRSSMSSLOHSNKLJLLHHJJKPSLOKRLLNSPMKJMQKKSSNSJLGJLIKJMSOJJSPLSSNLSROMKNNMLLSOSJKJLNQLKOQKKSSRSPSLMKMLSLNSSSLJLMSOMSMNNS9999;:<9<>4BSPPOKLLMKSJMSSLSKPMNKHJISMOSSLNJFIDHEEDFESLSSSSOMSPHPNIKJPOSSHMOGEEEFSNPNRKLLLMSSSJSMJSLIKHHJLLLHINOJSSMJJJKQLJPLSKNLSLD>?>BLKGDECCJNJIOLLLKOJKHMJMSKSSLHSLJNNIHMSIJHIHOHKSSMIRHNGIHFHHJHIJIIIIJHHKIHEECEFGIJHFECB<;;0000081--:997632/,----?@A@BEABAAB@CB>:87?@>>=96666785410/,*'%####%%%%%7:==<<;:544+)*'')-0311333;?DD@>=<=<;<:7744+++&%$%$$%(1332111::<??@ACDDFHLIHB?<;83018::2/----.+**+,-101567>??@AAB?@B<;::;=,,,,,9889=AEDCCBCDDA@A@@B@??@ADEDDDCCCBBCBEHEGEA<==:::9:;===?AFFEFEIAAAACEFIFDCEBBAAABAAACBBBCCBA@=;::887788889999:7774+)('(*.233378=?BC@>=><853-)*)(&&%$$$$%%),.0789>DECCBED@?>:?BCDDD???:41/0222343355576640,''''(---,,/0079=???>=;;;>>==:;>>??AABCCFDFEBCBCDGGFFD?=>>>BC@@A@@ABAA>??@?@ABA?===;711125>@AA@?>>76,,,,-679>
@15_2WVZPS_2
GGAATGTTCACAAATCATAGGCTTTTATTCACCTTACAACATTCATAAATATCGTTATCGTGCTACTGGCGATACAAGTCTGAGCAATGGTTAGCAACTCCACGCTTCTTGCACCAATTTTCCGAAGAAAATCCAAAACCAGATGGGAATTAATTTTTACCCACAGACCTCACCCACCTTTTTCAAGGCACAATCATTCAGATAGAAAAACATGATATTTACCTATAATACTTGTTTTACTCATTTGATTCCTCTTGGGCTACTATCGAATTCAACTTATCTTATAGTCATGTTTCCACGACATCATGAGGAAACTAACTTATTTGGTATTACCAAGGGCTTATACAAGTTACCAATTTGTATATCTTCTTGGTTTCTTTTATCCTTTCGAGATAACGTCTATTGCGTTAGCGATAAGTCTTTCACACTACGTCTACTTATAAACTTGCACATCAGTTGAACTGTAAGATATTATTATATCTCTACTAACTCATCCTTCTTACGGGTGACTTACCCAGTCATTATAGATTTTGTAGTAATTGTACTTAATTAAATGTATCCATTTAATCTTTCCTTCACATAACTCCTTTAGAGCACAACTAATTCCTTGCACTGTTGATTAGACAGTGCAAGGAATTAGTTGTGCTCTCAAAAGGAGTTATGTGAAGGAAAGATTAAATGGATACATTTAATTAAGTACAATTACTACAAAATCTATAATGACTGGGTAAGTCACCCGTAAGAAGGATGAGTTAGTAGAGATATAATAATATCTTACAGTTCAACTGATGTGCAAGTTTATAAGTAGACGTAGTGTGAAAGACTTATCGCTAACGCAATAGACGTTATCTCGAAAGGATAAAAGAAACCAAGAAGATATACAAATTGGTAACTTGTATAAGCCCTTGGTAATACCAAATAAGTTAGTTTCCTCATGATGTCGTGAATACATGACTATAAGATAAGTTGAATTCGATAGTAGCCCAAGAGGAATCAAATGAGTAAAACAAGTATTATAGGTAAATATTATGTTTTTCTATCTGAATGATTGTGCCTTGAAAAAGGTGGGTGAGGTCTGTGGTAAAAATTAATTCCCATCTGGTTTTGGATTTTCTTCGGAAAATTGGTGCAAGAAGCGTGGAGTTGCTAACCATTGCTCAGACTTGTATCGCCAGTAGCACGATAACAATGTTATTAAGGTGAATAAAAGCCTATGAACATTCCA
+
345>?@DC?>?:5556FJHGGIFMIJEJJSJLHHHLHGHGGHIHJSLJMJSJA:::9;&%%%&(&&&()+9;;;<@A@A???@@HHNQKHHFGEDINJRSLJLSMJILJI??LLPJNGKSINSFFB@GGFIFBEBCEF>F>BDC@DJGOKSIGHKJFF@ADF@JIEGGGLHKIKHGIKE>>FBCHJFJJGFGIFKFJONNOGIE@A?AA@810.('&&''''(99:;?CDHGIJMMKOJSSGEEIOKFIJJJMSKLJLSSLIKMIIG=<<<=PSKMIIGHGHCIHIOPKSSSSSONJNJFFHGLMSJGGJGGHJBD@B?@?;:::67LK<<<<<KONKMKJMMPPSIMLSMINSMISKKMPSIQPKIG??@000025<8730222775--:AASJIIFGEFF<<<<<KSMSKRKKMKMSNSKECDOMPOSMHGHJJFEFEFFLIPSMSOLSLOLQSLINSNMMQKJKPSKISRQSQKKSSSSCBCFGIKJSHJJMLSOOPKJNHHHKQESJLCCHKBCINMIJKSJKLIJQPSSQKKJKLKMKNIONJJORQMSRQJNKMHKNJKLGGIJLRKSMHIGGIGLKLLNNEL<3777AC@:::HIGMPIHKLSJSPIPLSNHLIJNIKHEFDCCDEBC@A?,,,,*+-)('''),236<=????@BECDDAAFFIJHEDBBCDGIJGJHIFGIFFFFE@?>>BA@A?BBBAAA?BCFFFEGEEGCB>=;:::85441111-)*(('))*+47899:911@>=4.**;766?CHEGMGGIIHGFDCB<<<<<JGGGGFFDFDFGDEFDGJFGFFA?.--,,.56CDEECB>>@?>??@@CEDFEEIGHFDEDDC@?>==<<;::899:>CHC@>@?@@>:87310(%$$$'&&&&&&&'''222>>@CDCFCCECBDCBA+***+@<=><>DDC?@<;<<989:84/.*&&&&%&&(*,00136789888:;;:98765679;>=<<<<:976477===CDEDCFCDDFEGC@>=<;<<<<?>====@@A@@>>9=>?=<78789???@ADFDDDEEFCCB?<@ACCDDCBBA<5432222112855AEEIHPCDDA>>0,-//045<>==?@@BFFCFE@???@DGHGGED@@999B@=7554544544))))):<<=932112766311133:;;;=>=<;9422225:000035/..--...,,,,-0000000/-*%$$$&%%&)
@16_2WVZPS_2
GGAATGTTCACAAATCATAGGCTTTTATTCACCTTACAACATTCATAAATATCGTTATCGTGCTACTGGCGATACAAGTCTGAGCAATGGTTAGCAACTCCACGCTTCTTGCACCAATTTTCCGAAGAAAATCCAAAACCAAGGTGCACTGCTTACCCACAGACCTCACCCACCTTTTTCGAGGCACAATCATTCAGATAGAAAAACATAATATTTACCTATAATACTTGTTTTACTCATTTGATTCCTCTTGGGCTACTATCGAATTCAACTTATCTTATAGTCATGTTTCCACGACATCATGAGGAACTAACTTATTTGGTATTACCAAGGGCTTATACAAGTTACCAATTTGTATATCTTCTTGGTTTCTTATCCTTTCGAGATAACGTCTATTGCGTTAGCGATAAGTTTTTCACACTACGTCTACTTATAAACTTACACATCAGTTGAACTGTAAGATATTATTATATCTCTACTAACTCATCCTTCTTACGGGTGACTTACCCAGTCATTATAGATTTTGTAGTAATTGTACTTAATTAAATGTATCCATTTAATCTTTCCTTCACATAACTCCTTTTGAGAGCACAACTAATTCCTTGCACTGTTGATTAGACAGTGCAAGGAATTAGTTGTGCTCTCAAAAGGAGTTATGTGAAGGAAAGATTAAATGGATACATTTAATTAAGTACAATTACTACAAAATCTATAATGACTGGGTAAGTCACCCGTAAGAAGGATGAGTTAGTAGAGATATAATAATATCTTATTGTCAACTGATGTGTAAGTTTATAAGTAGACGTAGTGTGAAAAACTTATCGCTAACGCAAATAGACGTTATCTCGAAAGGATAAAAGAAACCAAGAAGATATACAAATTGGTAACTTGTATAAGCCCTTGGTAATACCAAATAAGTTAGTTCCTCATGATGTCATGGAAACATGACTATAAGATAAGTTGAATTCGATAGTAGCCCAAGAGGAATCAAATGAGTAAAACAAGTATTATAGGTAAATATTATGTTTTTCTATCTGAATGATTGTGCCTCGAAAAAGGTGGGTGAGGTCTGTGGGTAAAAATTAATTCCATCTTGGTTTGGATTTTCTTCGGAAAAATGCGTCAAGCGTGGAGTTGCTAACCATTGCTCCAACTTGTATCGCCAGTAGCACGATAACGATATTTATGAATGTTGTAAGGTGAATAAAAGCCTATGATTTGTGAACATTCCA
+
BGGGFF@??@@MLJQKMOISSIJKPSKSSQOONSSMLIIOONNJJMSSMOSSKGGHFQJKSJKPHFFFGHHLIKOKLMKJKIMSSOLGJLLONKSPSHS;;;;;HOLKQKNLSKNJIMJKKJMKHHMEEJKJHSEDEEB8.)&$$$$$$$$$$$%&(.)*:89:<@?@ANMEKHGJSSSKIILLMQSNOMKSSOQRNJGJHHHMSSSMSRONRSSMQSJHQSJSSPSOKMKOSOLMSSIISJKMSSRSOJKSLSMSSNRPPPSPLIIHSRSMPLLJMRLSMKMNOLSMSSSRLMOMNNMSQPSSPKSSNSSOSSRQNQRLOSSMNSNSSMJSMLOKSOOIJKHOSKOQHLROSKMMPOLLDCC>=B,,99:86(%%+6>@@<<===JJRSKIJIJKSLOJGI?=>7++*)(()+1228ACSPKSOILNPKSKKOLJJKSPLKQSNOOPOPLNPSQQSSPGGIHIEMOLJJMLJPLMSPRKOMSJNOSNOKPGEFECBB:988776446BEHPIHPNJPLILSSSPOSKIMMJSKJJOSGLRJMIKSKJSSSOSQOJJPJMSMSSQMSEF>=EKIFJKQSSPNPIKLMSOKPL@@ASPNKMSPLKLMKLSJSKLKJIKOFIGGJJHSJL?A9:=;9<>=>EEGGEDBEB97GGCDFCFGHEGJGSHGPIHNNECDBA@@@?B=>@>;;>>>;887778::::9:989@BA7655466<?BDFIHHHNHHHGBED>>::;EEEGIQEDBCB;;<9:::9:<<:987551/...--*&&%%&*49<=ABEGEFFGFEDEECCBDJIJCD?67753../:;876557655547770/+))+++++33457555::?@AA@ADCHHJGE<8530.--/0/016<=ABDBFGGGCFA>511::;<??A<<;653/00..,*+///0117:99:==<977653)('&'.02589;;>>?@CDEFC;99;CCABBA@>>>@CCBCCC@BDDDDDCBBABBBADBCBAACB1+))*887654332345556799::;>?;743330.--.8<==????>=654356521.,*((45566888886558;<CBA?>75/-'&&%$$$%&'*,--/66476+)))(.-,,)'&%$$&')+,,-.000001///02478786,*))))0/../56:;;?>>>=;999:;=:::<>ABDEABABCDCDDBBBAA@AACCEGEDGEDDC@>==<<<<<;9875/.-
@17_2WVZPS_2
CTACTATCGAATTCAACTTATCTTATAGTCATGTTTCCACGACATCATGAGGAACTAACTTATTTGGTATTACCAAGGGCTTATACAAGTTACCAATTTGTATATCTTCTTCGTTTTCTTTTTATCCTTTCGAGATAACGTCTATTGCGTTAGCGATAAGTCTTTCACACTACGTCTACTTATAAACTTGCACATCAGTTGAACTGTAAGATATTATTATATCTCTACTAACTCATCCTTCTTACGGGTGACTTACCCAGTCATTATAGATTTTGTAGTAATTGTACTTAATTAAATGTATCCATTTAATCTTTCCTTCACATAACTCCTTTTGAGAGCACAACTAATTCCTTGCACTGTTGATTAGACAGTCATACACAAGGCTATGTCTATAAACAGTGCAAGGAATTAGTTGTGCTCTCAAAGGAGTTATGTGAAGATAAATGGATACATTTAATTAAGTACAATTACTACAAAATCTATAATAACTGGGTAAGTCACCCGTAAGAAGGATGAGTTATTAGAGATATAATAATATCTTACAGTTCAACTGATGTGCAAGTTTATAAGTAGACGTAGTGTGAAAGACTTATCGCTAACGCAATAGACGTTATCTCGAAAGGATAAAAGAAACCAAGAAGATATACAAATTGGTAGTTTCTATAAGCCCTTGGTAATACCAAATAAGTTAGTTCCTCATGATGTCGTGGAAACATTACTATAAGATAAGTTGAATTCGATAGTAGA
+
NJKPHKNKKSKSMSKJLSSPMKSLIJHMSGFFFFGKJSOJHJOFG988667<>><<;<<HGGFFIJNKMIMOPNSMLRKOSIHFIFSIPMSNJKNFHNPSSMHKGIIGE><)((((/(2/0144=DFHJSJKSQLMKSQOIILMHJLLOSJHSJMSJJKHII@>>=CCB@:111489:BCECDDGGEGECDDEGM3222299=>ACDDSKISLMLSFHGHGGKRCCDEEFFEJKGJIJQLMKKNOSMRPOKPSJOHHJCEHSJMNMGFEEGESKLSPKLNJKJKSJJJIHLQSSKNJKIILJGIHIOKQHGILOJSSKNHHGFHGJQOKMSSSFSPMLKLLSSKFDDCFLQSOKJKNMSMKMSSNQNSJKLSMLHFIGJHFGEEFEFGH????>EDEFGHHJEJSFA@@:9999?A=<<<90/.-)++++,,,-.,++)'&%%&*,1689<<=>>=?AAA><<;;86+**++:854459210/++*)(&%%%&''''&&&&+..02356767==6655567BCCC@?>==?>>==<<<;:<;<>>>>:21112>=::8854.**)((*+/1.+++,155566:;;>:;;;;A@??@@A@AAB<<<=>DDCCEABB?>=<<<<<>>=>???ABB@?@?>=;;;A@?853210/,+)&$$$$$%'()-./0222((('''''''(59:::;<>?BCBBBB?@?>@BAA>>>>?BAA?>=<9:996>??A@?==??A@BCB@AA@ABAA?
@18_2WVZPS_2
GGAATGTTCACAAATCATAGGCTTTTATTCACCTTACAACATTCATAAATATCGTTATCGTGCTACTGGCGATACAAGTCTGAGCAATGGTTAGCAACTCCACGCTTCTTGCACCAATTTTCCGAAGAAAATCCAAAACCAGATGGGAATTAATTTTTACCCACAGACCTCACCCACCTTTTTCAAGGCACAATCATTCAGATAGAAAAACATAATATTTACCTATAATACTTGTTTTACTCATTTGATTCCTCTTGGACTACTATCGAATTCAACTTATCTTATAGTCATGTTTCCACGACATCATGAGGAACTAACTTATTTGGTATTACCAAGGGCTTATACAAGTTACCAATTTGTATATCTTCTTGGTTTCTTTTATCCTTTCGAGATAACGTCTATTGCGTTAGTGATAAGTCTTTCACACTACGTCTACTTATAAACTTGCACATCAGTTGAACTGTAAGATATTATTATATCTCTACTAACTCATCCTTCTTACGGGTGACTTACCCAGTCATTATAGATTTTGTAGTAATTGTACTTAATTAAATGTATCCATTTAATCTTTCCTTCACATAACTCCTTTTGAGAGCACAACTAATTCCTTGCACTGTTGATTAGACAGTCATACACAAGGCTATGTCTATAATGACTGGGTAAGTCACCCGTAAGAAGGATGAGTTAGTAGAGATATAATAATATCTTACAGTTCAACTGATGTGCAAGTTTATAAGTAGACGTAGTGTGAAAGACTTATCACTAACGCAATAGACGTTATCTCGAAAGGATAAAAGAAACCAAGAAGATATACAAATTGGTAACTTGTATAAGCCCTTGGTAATACCAAATAAGTTAGTTCCTCATGATGTCGTGGAAACATGACTATAAGATAAGTTGAATTCGATAGTAGTCCAAGAGGAATCAAATGAGTAAAACAAGTATTATAGGTAAATATTATGTTTTTCTATCTGAATGATTGTGCCTTGAAAAAGGTGGGTGAGGTCTGTGGGTAAAAATTAATTCCCATCTGGTTTTGGATTTTCTTCGGAAAATTGGTGCAAGAAGCGTGGAGTTGCTAACCATTGCTCAGACTTGTATCGCCAGTAGCACGATAACGATATTTATGAATGTTGTAAGGTGAATAAAAGCCTATGATTTGTGAACATTCCA
+
LISMKSLPLSSSMNJPLSLIKGKOSMOSKNSKHHKIGGLJISIEEHIMLPNSLONNKQHJGHHRHMKILGHHGGIJJLKNPMLPSFFGGGLOMJIKSSSKQJSOGKINOSMSRSMKKSSSB@JHJNJLSOSSNSHSSPOLSKMLKILMSSSIKIKJSSPKIOJKPKISLKHMKNMGKLRFSLSSRMJOPSMJNJKGHLSSSKIKOSMOPKMOQSSSJKSLSSNSOIRJLSPKLISMSOSSSOQIOG<=MGIKIQSKIIIOKKJOMPSJMIOKKSIJJSKKNNKIH==<===NSKJSKSEEEEESIHNILSJQRPHSSNSSMSSSLMSMLROSNMIILJKMJPPJGFHHSMKPSSHPSSSSOLMIOJSPSKD@?@A?@@AA@HOGJNKSKSLSIMKSJKHIIHHMEB=;1.'''()(''&'()(789;EFJFJJGJIIMKIPOKSISLLMPJMLNLMNNOMLOSPMKIOSLKS;::::;IKSLLKJSJMJLIMKKKOSMNLJSFHHHLHFHIBGNJHQQHKOSHJHSHJJKKMMJSMHMSSMHSHHLGHMILRSMHHJLMFGPJMNIJKJLG;;//**<>@BFGKMKQJJNKMKMSSKSMNPSNKSNKKMMMSSSOJSPSSISMOMSJGHJIGIIJIIGIJKHGKHIGSGGJGKLSQSSILJFHEGA=<<<;?9:9??>>@?;;;;;DDDEC67C>=;9ADDFEGHGIHGHDCCDCCDDEFHJHIHPEDEEFFDHGIGGEDEFDE111112HJIFF;?@;<?CEDA@@?@@BB@ABCA==999::.----?>>>?@ADGGHAD>??;711182+,?BEEGBCA;:88211111;;=>B>CBBCBDDCEEDJFIGHFGFEGIHEEDC@@???A@<;<;;=:999:/.....5878:;=??ACECCCB==>??AA<>?@ACDDEDBBA=====;988::;==77874443488877777777679::;;<4001;><<<==EEEEFGHEIC<;;8GCC=88BB=EFFCFDIHIGIFDFDFSKQJGGGEDBB@A@AAACGKKGHDCJMIBDDCCEFGKGJH===<<??@>>98::;=>F?=976**)042223=<345;<<===>=ABBBEFC@A>:66679D>>>>=@?>CDDCDBDDCA?>=<==>ACCGECCBAAA@;:;;;;<====::9540
@19_2WVZPS_2
TAATTTTTTACCCACAGACCTCACCCACCTTTTTCAAGGCACAATCATTCAGATAGAAAAACATAATATTTACCTATAATACTTGTTTTACTCATTTGATTCCTCTTGGGCTACTATCGAATTCAACTTATCTTATAGTCATGTTTCCACGACATCATGAGAAACTAACTTATTTGGTATTACCAAGGGCTTATACAAGTTACCAATTTGTATATCTTCTTGGTTTCTTTTTTATCCTTTCGAGATAACGTCTATTGCGTTAGCGATAAGTCTTTCACACTACGTCTACTTATAAACTTGCACATCAGTTGAACTGTAAGATATTATTATATCTCTACTAACTCATCCTTCTTACCAGTAGGTTCCCAGTCATTATAGATTTTGTAGTAATTGTACTTAATTAAATGTATCCATTTAATCTTTCCTTCACATAACTCCTTTTGAGAGCACAACTAATTCCTTGCACTGTTGATTAGACAGTCATACACAAGGCTATGTCTATAAACATAGCCTTGTGTATGACTGTCTAATCAACAGTGCAAGGAATTAGTTGTGCTCTCAAAAGGAGTTATGTGAAGGGGAAAAATTAAATGGATACATTTAATTAAGTACAATTACTACAAAATCTATAATGACTGGGTAAGTCACCCGTAAGAAGGATGAGTTAGTAGATATAATAATATCTTACAGTTCAACTGATGTGCAAGTTTATAAGTAGACGTAGTGTGAAAGACTTATCGCTAACGCAATAGACGTTATCTCGAAAGGATAAAAGAAACCAAGAAGATATACAAATTGGTAACTTGTATAAGCCCTTGGTAATACCAAATAAGTTAGTTTCTCATGATGTCGTGGAAACATGACTATAAGATAAGTTGAATTCGATAGTAGCCCAAGAGGAATCAAATGAGTAAAACAAGTATTATAGGTAAATACTATGTTTTTCTATCTGAATGATTGTGCCTTGAAAAAGGTGGGTGAGGTCTGTGGGTAAAAAATTAA
+
>::?FIJKKEEHG<GFDBBCFGLOMJGIMMRHKRNSGIOKLSLPIJHSLJQNRSSHSSSNRLLOSLLSSKSSNSSPMKNSINSKPJOSMP>===>KOHIOSLPSPLSLIQSKFDE=;;9777:HIJHJNSLJJIMILLKJSJGSLRMSPQNKSSMJPRHF@D=<<:8989DC77778PSSJJKHKHFINKNSNKLSPSMMMNSSNJMJNKSKSOOMNMHDA56>>B>B:55/CABDDBC>/----EFJHSSONKSKOPLKOOHN=<<;:::3000/DLQJKLQNIJSKRNSMOSIOSOSLKJSSJOSSONKNOQSNKLRSKSSJONNKLONHMMSSHSIKIKNPIKNLQSEHI,+&%$$$$$$$%'(&))))*89=ADGHGNSSOSIRNJSKOSNILSJKSSJOOIKOKLPSIMQOIJLKJSRQKLSIKLKHJHHSOLSSSSKNSKKJSSSRLNNHHLMSSJMOMPQPSQOMSQRIHIHIHCBCBCCIHKLKMIFGGFKGJFJOKLKIILLHFIGILJGJFGNIGIEECCCCBC@?><9521222345889;=>BDGB?;///--:::55557=;<<771'(+4,,,,-:BA?====><;<C@BGFGDCB@A7665-,,,,.//@BDBAB?@A??ABACDFA<;;;9333,-+++-.--1767664--/+)('-15679=>ABCEFFFDECFEABBBBGHGFFD87767657?>>>?BBABA<75321111100..,+)$#$$&&'++22-,,,,,1..000//122356888:=<>B<D=9=><78;@?=>?A=9;CCAABCDEGFEEBCAAAA;<>?>BAA@CBADEDCB???>7<>834>???==<;74333445567766999:=>>>=;888753/.-****+2233553442/01<<;<<<;@ABCDDEEEEBCCC@?==<>>>@BDEA*****@ACFJGC?>=<<<<>?@????@E=;;9:?6CDEA?744239?>>=ACDA?>59:<=C@?>53
@20_2WVZPS_2
GGAATGTTCACAAATCATAGGCTTTTATTCACCTTACAACATTCATAAATATCGTTATCGTGCTACTGGCGATACAAGTCTGAGCAATGGTTAGCAACTCCACGCTTCTTGCACCAATTTTCCGAAGAAAATCCAAAACCAGATGGGAATTAATTTTTACCCACAGACCTCACCCACCTTTTTCAAGGCACAATCATTCAGATAGAAAAACATAATATTTACCTATAATACTTGTTTTACTCATTTGATTCCTCTTGGGCTACTATCGAATTCAACTTATCTTATAGTCATGTTTCCACGACATCATGAGGAACTAACTTACTTGGTATTACCAAGGGCTTATACAAGTTACCAATTTGTATATCTTCTTGGTTTCTTTTATCCTTTCGAGATAACGTCTATTGCGTTAGCGATAAGTCTTTCACACTACGTCTACTTATAAACTTGCACATCAGTTGAACTGTAGGATATTATTATATCTCTACTAACTCATCCTTCTTACGGGTGACTTACCCAGTCATTATAGATTTTGTAGTAATTGTACTTAATTAAATGTATCCATTTAATCTTTCCTTCACATAACTCCTTTTGAGAGCACAACTAATTCCTTGCACTGTTGATTAGACAGTCATACACAAGGCTATGTCTATAATGACTGGGTAAGTCACCCGTAAGAAGGATGAGTTAGTAGAGATATAATAATATCCTACAGTTCAACTGATGTGCAAGTTTATAAGTAGACGTAGTGTGAAAGACTTATCGCTAACGCAATAGACGTTATCTCGAAAGAAACCGAGGATATTACAAATTGGTAACTTGTATAAGCCCTTGGTAATACCAAATAAGTTAGTTCCTCATGATGTCGTGGAAACATGACTATAAGATAAGTTGAATTCAATTGTAGCCCAAGAGGAATCAAATGAGTAAAACAAGTATTATAGGTAAATATTATGTTTTTCTATCTGAATGATTGTGCAAGAGGTTGGTGAGGTCTGTGGGTAAAAATTAATTCCCATCTGGTTTTGGATTTTCTTCGGAAAATTGGTGCCACATTGCGGAGTTGCTAACCATTGCTCAGGACTATCACCAGTAGCATAAAAATATGTGTTGTAAGGTGAATAAAAGCCTATGATTTGTGAACATTCCA
+
)9@CDGNJJKIKGIIRLMJIHKOIDDCCEOKKSSKLKIIJJJKMSOKKQNISOSKSMPNKIJONJJKJSHLIIJHOSNSNMLSSSOLHSNJKQKKKNPMOSSLSMSOPKLSPNLKOKKOSJRSOKSHJSSSKSSLSLSOSKGKSOJMQGSJEDC****+7@B+ACCFIKSIISSKFSSHEILSSISMNSSOMOOMRSLLSSSSNJLJHSSNSLNMSLMSONOSPKSJLISSMSKKSSKQRLSKJNOSLSSIKSJSF55SSJPSSOSHJMSSKLQKMIJSMNPNLJPOIQJSMSSRMSKKLKMKLSIKMJHNSMPLMNGEAA1,,,-KLLNIQOJMLSMNILROSQQPMJSKSIMNSQLRSSSRJNLNL:9/-////..0=2=@@IHLHGEFGJGKHKMSLSQMNSPLHOOPSHJIGMJOQNNMLMSSMLJILJIOPJLSKSSSSSSSNSSPIOMPMNPMQOQNPKQNSRSQRQSJOSSMOOONKRKKOONNLKROSQLSRLOHSPSISMKGEGJSLJJMLKSSLKJDGCIMSJNMSLJMMSMJIJJIIOIJIJNKSQSIJKKHIPSKMQQKGIDEGGIHLLINSNSCGSE.SSLSNSQNLSKJSKSSSOKLSMLSHPSSSMKIHIIHIOSMMOSKIPSOPKLHGSSJSQILPJKNISSPKSJSMSLPKSIKSEHPKMJKSSJLLILGGEFGGFDEKGFKLKKLIJJKSISG>??=9;;HDGFEGHJGIGHHGEEECBCCDEGGGDCCBCDFMKHHEEDABCDCCAAAAA===<<:999>;;::955551/+/,/,,,+,,-00,,,68;@CEFDFDGGAB><::520,*+*+-1<?>?=;><78DCDCBDEDCCBA@?===>?@<<<<;=<;;;::9=<=;<=>A@A@@>977771..('(((()0129:;;:9:;;@@A?:86533377678510000:;;;<<==<::999;=@AB:98888677<<<<;::40))()))),)**+;???>???@A@<=??ALSFA?A@9:<8:@AAA?BFD>=<<?@B>CCA?><97550,*)(('&&$%%$$$%%%)*)))))*+*++))*)('&&&'))*(((*,2'&&&&&&''((''&&'())))0345422((113????@@<<;;;:743357;<<>?
@21_2WVZPS_2
GGAATGTTCACAAATCATAGGCTTTTATTCACCTTACAACATTCATAAATATCGTTATCGTGCTACTGGCGATACAAGTCTGAGCAATGGTTAGCAACTCCACGCTTCTTGCACCAATTTTCCGAAGAAAATCCAAAACCAGATGGGAATTAATTTTTACCCACAGACCTCACCCACCTTTTTCAAGGCACAATCATTCAGATAGAAAAACATAATATTTACCTATAATACTTGTTTTACTCATTTGATTCCTCTTGGGCTACTATCGAATTCAACTTATCTTATAGTCATGTTTCCACGACATCATGAGGAACTAACTTATTTGGTATTACCAAGGGCTTATACAAGTTACCAATTTGTATATCTTCTTGGTTTTTTTATCCTTTCGAGATAACGTCTATTGCGTTAGCGATAAGTCTTTCACACTACGTCTACTTATAAACTTGCACATCAGTTGAACTGTAAGATATTATTATATCTCTACTAACTCATCCTTCTTACGGGTGACTTACCCAGTCATTATAGATTTTGTAGTAATTGTACTAATTCAAATCTATCCATTTAATCTTTCCTTCACATAACTCCTTTTGAGAGCACAACTAATTCCTTGCACTGTTGATTAGACAGTCATACACAAGGCTATGTCTATAAACATTCCTATAGTGAGTCGTATTAGAGACCAGCGGCGCGAGTTGATCGTTGATTAGACAGTCATACACAAGGCTATGTCTATAAACATTCCA
+
JQJMPMOLKJMKIJLMKQMLKQKSSSKKOSSSIJLHKKPIISSMMSLOQMNOMQSSSQKSSJHSMSJMOLJLSKRMQNM><<<<HJRSMSISJGJKSQPKNSSKNSSQMLSIOSSOIJKL?AIGGJQPSSQOSPHKPLRSID@KSHKLSKSMKMLSSMILSOJIIJHNPLKRSSJJKOLNKSMSJSIKPSIPNSLLSKKIOOMNSMLSLNSSKLMJLMPNSSQSLSJRRKLRMNSORLSQSKJMMNNDOIIGEDEC::NOJHKIFFJFGFGGMSOJSKRJOLLKMNHHHHSGJIKGHIJKIHKSJIQLLSOSSOLNQO:::::CLSQSRNKLIMSJIKRMPLIMSJNISKBESIJIOISNKSJILMHFB6---..//-++,.:?HLELOMKKJHKNQMLSSNMINLFJJSMHKKOSLKSSSKLHGIPKOLIOOPSMJLHKSMINMQSMLGF8654456BCDHHJLSKOMLKLGHHPIJHPLOLSLKSNISLPMPSSSMOLKLINHJJDCC>?HHDQNMPPLJPJNIHSSOSKLJLGDH@65-((''(*'''((-----6667C>?IFGJFHSJHFGHHHJKMPQRSMSSJKKJMSOSNPSHJILJSPSSJSLKKMSMMPSKFEEFGPMQMMMOKLMIMSOHJHGHHIHGIHHHJGOMONIKIGIGHIIIGKFHHMOIIHIHKHIJLNJIHKKFFEEJMIHMNIJJGJGHGHNIGKHHIHGGHGJJGFGMGJGFDDDFEHJLKJ
@22_2WVZPS_2
GGAATGTTCACAAATCATAGGCTTTTATTCACCTTACAACATTCATAAATATCGTTATCGTGCTACTGGCGATACAAGTCTGAGCAATGGTTAGCAACTCCACGCTTCTTGCACCAATTTTCCGAAGAAAATCCAAAACCAGATGGGAATTAATTTTTACCCACAGACCTCACCCACCTTTTTCAAGGCACAATCATTCAGATAGAAAAACATAATATTTACCTATAATACTTGTTTTACTCATTTGATTCCTCTTGGGCTACTATCGAATTCAAACTTATCTTATAGTCATGTTTCCACGACATCATGAGGAACTAACTTATTTGGTATTACCAAGGGCTTATACAAGTTACCAATTTGTATATCTTCTTGGTTTCTTTTATCCTTTCGAGATAACGTCTATTGCGTTAGCGATAAGTCTTTCACACTACGTCTACTTATAAACTTGCACATCAGTTGAACTGTAAGATATTATTATATCTCTACTAACTCATCCTTCTTACGGGTGACTTACCCAGTCATTATAGATTTTGTAGTAATTGTACTTAATTAAATGTATCCATTTAATCTTTCCTTCACATAACTCCTTTTGAGAGCACAACTAATTCCTTGCACTGTTGATTAGACAGTCATACACAAGGCTATGTCTATAAACATTTCCA
+
LJONSOPPLMSSSSSLSKJNONLLMSSKSQMSJSJSGIMGKLRMNSIQSMRSMIHLJSJLLSJOPSKSMOHIJHHJSJSLMJIOLJGHFEGHIJJMNKNSSELRSOPORSSNLNKGHSLSPJNFIIQOMMSNLJLSSSPOLSNJJSKJNMMPHSJNKSOCGIDF:888<F<<<KIHHFI=BKGHLJMSKSSSKSSKNOLEDDEDDDEJQNSKHFHILSLMJMKSNSRSSLLSMRSSSSSOSLLONKOPSLNNSIFF?@BHSOSSOSEHDDFRSSLJQNMJLOJONLQLKSRKOSJLSSOSMJNSIOMPILOPNMNKMPKLSFSSMNMOSSMOMPKHHNKMKSRJPJPSNS@LSHPSOSSKMQQNSPKOMSSHHNGIFLEDB?CFKGRIFGHJGJJSPLSSLKMJLHIGLGIIHGHJOKOLKSSKOSLOINSSQMJK:::::MSKSJJOLOSNLSOMNKMSQOIROLSPPLQPSQMSSSNJLQQQKILSISLLJJKSNSDDCCCGE<9998994497//DIIJLMSKISRMSMNSNKLMSSSSSSJIHHIHSMJSKLSLSHIDBCC?AL;;;;;FDD77CCDCCFGQKQIJMJOLKOSNMHGKJJSILRKOONLJOSKMSA???ADBBACIHJKLJKJHGJKGHCB32,,,,,2213774-->
@23_2WVZPS_2
GGAATGTTCACAAATCATAGGCTTTTATTCACCTTACAACATTCATAAATATCGTTATCGTGCTACTGGCGATACAAGTCTGAGCAATGGTTAGCAACTCCACGCTTCTTGCACCATTTTCCGAAGAAAATCCAAAACCAGATGGGAATTAATTTTTACCCACAGACCTCACCCACCTTTTTCAAGGCACAATCATTCAGATAGAAAAACATAATATTTACCTATAATACTTGTTTTACTCATTTGATTCCTCTTGGGCTACTATCGAATTCAACTTATCTTATAGTCATGTTTCCACGACATCATGAGGAACTAACTTATTTGGTATTACCAAGGGCTTATACAAGTTACCAATTTGTATATCTTCTTGGTTTCTTTTATCCTTTCGAGATAACGTCTATTGCGTTAGCGATAAGTCTTTCACACTACGTCTACTTATAAACTTGCACATCAGTTGAACTGTAAGATATTATTATATCTCTACTAACTCATCCTTCTTACGGGTGACTTACCCAGTCATTATAGATTTTGTAGTAATTGTACTTAATTAAATGTATCCATTTAATCTTTCCTTCACATAACTCCTTTTGAGAGCACAACTAATTCCTTGTACTGTTGATTAGACAGTCATACACCAAGGAATTAGTTGTGCTCTCAAAAGGAGTTATGTGAAGGAAAGATTAAATGGATACATTTAATTAAGTACAAATTACTACAAAATCTATAATGACTGGGTACAGAGGATAGTTAGTAGAGATATAATAATATCTTACAGTTCAACTGATGTGCAAGTTTATAAGTAGACGTAGTGTGAAAGACTTATCGCTAACGCAATAGACGTTATCTCGAAAGGATAAAAGAAACCAAGAAGATATACAAATTGCGTATTTGTATAAGCCCTTGGTAATACCAAATAAGTTAGTTCCTCATGATGTCGTGGAAACATGACTATAAGATAAGTTGAATTCGATAGTAGCCCGAGGAATCAAATGAGTAAAACAAGTATTATAGGTAAATATTATGTTTTTCTATCTGAATGATTGTGCCTGAAAAAGGTGGGTGAGGTCTGTGGTAAAAATTAATTCCCATCTGGTTTTGGATTTTCTTCGGAAAATTGGTGCAAGAAGCGTGGAGTTGCTAACCATTGCTCAGACTTGTATCGCCAGTAGCACCAATAACGATATTTATGAATGTTCGTAAGGTGAATAAAAGCCTATGATTTGTGAACATTCCA
+
JKSMRNKPMMONNSLKSSISOSMSKJIKSLOSSSPIHNOSMNNSNPOJLSQSLKLLLIIKHJLLMMPKSKJLMGLLIJRIPSKOSNKLSONSLRQSIIRMSMSLJJPHJIJG>94*'''3048;JJLNNJKFEFDGJJ@HHJLCCCCKSMPPJKKJLIESSSKSSNKSIJHLIEGFKSISSQSMHKSMLSMLQNJQMJOMOLPNSKSPSMQPONSIJSSPLSNPSOMLMSSSMIOSKLMQLHLPLNLILKNLPISSPOJPPSSNLF>>>>?IHIMKNKKOOKNNLISKSJNJMSLSONJJMMKLNLSSKSLSKPKSMLNPPPRPJKLSMMJSRJSLOKLLOSSSLJSSNKNPKLOSSMSMQORRKOSKIA@?ABCHEHFJLOG9;;77667FGIPIPSHJJJJSMSPCBB88887666===5<??LKHHLGJIKSMLISLLMPMOSSKOPSSOHMLHJIISISMMSSJOMSLSSSOKHNSOGSPJKMMIKLKKMSKMSNNRKLMPMKSSKNMKNMSSMQSSNSJJKHMJKOSLHLHOOKJNOSJIIIIGBEIIFFDGCA@@A@77F42222SEDDGDEIMHOSORMIMH?@AKKLMICCCSONSSMOPSMHKILLKSJGGGFKISJKSJRNFI@@1.,+./2//.///00=76666>?AADEDCBBAEEFCBA>@FGEDABDCDBACAABAC::::,@?A@<;;:654,(,)&&&'-89;A>===<=;)(('''&&&$###$'*****01237<<????@=:;;=>?AAABDDDBBA??AAA@>>::33212000018:;<=ABHEE@??=:<=?DCFAEDBAA@@?@@??@?@CCCC85677?DEB@??@??>>>@CEGEGDB>::3-*))-,-/////22/+(((''))*7;<@ADDDDDBGDDAA@CA@BA@??>?><>?@AA@?==999::=;<<<<=<=>>>????@?@A@@=:86643322/+**(())(*-*&&'%&&&&)****----.....////002399982222;::999889;>9:88;<<<<<:451..-+)(''(4:>>==<<:56>>>>?<<<<@66ACFHGLHFIHEOGCFFFGHGHKKEHDCBKJGOGABDFEGHHHECC>;434?@=6667??DA?=:997232221131//0257:<<=<100)()))++)'&&&'(<99989::998888999..../668100/0<?@BA@@==;;;<<==?@@?==<55/
@24_2WVZPS_2
GTTCACAAATCATAGGCTTTTATTCACCTTACAACATTCATAAATATCGTTATCGTGCTACTGGCGATACAAGTCTGAGCAATGGTTAGCAACTCCACGCTTTTCACCGATTTTTGCAAGAAAATCCAAAACCAGATGGGAATTAATTTTTACCCACAGACCTCACCCACCTTTTTCAAGGCACAATCATTCAGATAGAAAAACATAATATTTACCTATAATACTTGTTTTACTCATTTGATTCCTCTTGGGCTACTATCGAATTCAACTTATCTTATAGTCATGTTTCCACGACATCATGAGGAACTAACTTATTTGGTATTACCAAGGGCTTATACAAGTTACCAATTTGTATATCTTCTTGGTTTCTTTTATCCTTTCGAGATAACGTCTATTGCGTTAGCGATAAGTCTTTCACACTACGTCTACTTATAAACTTGCACATCAGTTGAACTGTAAGATATTATTATATCTCTACTAACTCATCCTTCTTACGGGTGACTTACCCAGTCATTATAGATTTTGTAGTAATTGTACTTAATTAAATGTATCCATTTAATTAAGTACAATTACTACAAAAAATGTACTAATGACTGGGTAAGTCACCCGTAAGAAGGATGAGTTGAGTAGAGATATAATAATATCTTACAGTTCAACTGATGTGCAAGTTTATTAATTCAAGACGTAGTGTGAAAGACTTATCGCTAACGCAATAGACGTTATCTCGAAAGGATAAAAGAAACCAAGAAGATATACAAATTGGTAACTTGTACAGCCCTTGGTAATACCAAATAAGTTAGTTCCTCATGATGTCGTGGAAACATGACTATAAGATAAGTTGAATTCGATAGTAGCCCGAGGAATCAAATGAGTAAAACAAGTATTATAGGTAAATATTATGTTTTTCTATCTGAATGATTGTGCCTTGAAAAAGGTGGGTGAGGTTTGTGGGTAAAAATTAATTACCATCTGGTTTTGGATTTTCTTCGGTAAATTGGTGCAGAGCGTGGAGTTCTAACCAGTTGTTGACTTGTATCGCCAGTAGCCTGGACAACGATATTTATGAATGTTGTAAGGTGAATAAAAGCCTATGATTTGTGAATAC
+
CCCEDFFGFHKNJSKSQKOMHFSSEDSBA@@AFNJBC@899888:DFGFFGHJDFGGFKLKHGFHEGFC?8----//77<@CGEFSGHGKKSSLOLJF?></)0)155000019300/0133550<@A?@@?A?===8899PLH@>;865557?A@BDCAAAA@A@EA7DF=<IHGHOPNMSLMSJLJGIFF/...1;8889GJJNSSNNKPSKSSKMSOSSRMSSLHNSSSSSNPOSSLLMDHLJIKJIMOMMJSODB@>?@@HIILHMKGHGHFFG41225:76776@@?ADBFHPGLDLIKISSMLKILOKSSSSNSNNOMLNKSMSPMMSMPQMNIOHKHLPSKSLOSLPSOSLIKSHG<;<<=:942=1458???=?BEILMJSINKKKISKNNPMLOSMJLGGFHABAA@CCCFGSPHLGPIPONMJNJJGOKIJISQJOKISSMSLSLKOSLSLSMSKSMSSISSKS.---.GHJHKIHOSSKMPMHCDAGSJLCDCB;CGEMKQOJKNQLSHLISLLSNNPQSKSSHKKLLNKJJJSQNIQKNJHEDGLDCA?<;;===<=;:58:874333221//))),,-246756789;;;:7541***)+5666;@;9623'''''+,+7:;<:9:;:9776678851*'&&()-0332222244541..,))((%%$$$&(*,57:;>@AC?>>=<88<>>?@ECCC=>>>?JEHGFCFGIEFDEGGECDBCDB?HGECB?==@A@ADGICC@A@>><996421/+*((((()/-.--/<<<<>?>?A@BEAAA@ACA??>?@@@AABCBAA??@=:9::=@ABBDCCEEEB@>??><;;;6,,+++-''''((0116788:>??@CBCDFEGHGCBBAB;?>=;:;;;<=<<;22225?DH::88<@>>??@CABBDAGEEFD@BBAA@@?86421200.(''')14-4456<<:9985(''')-.)('((-0234565(((()6>=>?>A?@@><9665657799888+***+,*(&&%')'''*))+,--+***+4/,+('&&&&%%&&)*-/0236789::<=>>>@@@A@@AA?@AAA?>>;;522111-&%%$$$
@25_2WVZPS_2
GGAATGTTCACAAATCATAGGCTTTTATTCACCTTACAACATTCATAAATATCGTTATCGTGCTACTGGCGATACAAGTCTGAGCAATGGTTAGCAACTCCACGCTTCTTGCACCAATTTTTCGAAGAAAATCCAAAACCAGATGGGAATTAATTTTTACCCACAGACCTCACCCACCTTTTTCAAGGCACAATCATTCAGATAGAAAAAACATAATATTTACCTATAATACTTGTTTTACTCATTTGATTCCTCTTGGGCTACTATCGAATTCAACTTATCTTATAGTCATGTTTCCACGACATCATGAGGAACTAACTTATTTGGTATTACCAAGGGCTTATACAAGTTACCAATTTGTATATCTTCTCCGTTTTCTATCCTTTCGAGATAACGTCTATTGCGTTAGCGATAAGTCTTTCACACTACGTCTACTTATAAACTTGCACATCAGTTGAACTGTAAGATATTATTATATCTCTACTAACTCATCCTTCTTACGGGTGACTTACCCAGTCATTATAGATTTTGTAGTAATTGTACTTAATTAAATGTATCCATTTAATCTTTCCTTCACATAACTCCTTTTGAGAGCACAACTAATTCCTTGCACTGTTGATTAGACAGTCATACACAAGGCTATGTCTATAAACATTCCA
+
IJJKSKKSPSSSLPLMJMKSLSPMMPPNNKPISSKIJLKSMLIFFHKLNOJNLJJNGSNJKJNKIKSIJNJKIHIKLLSQJKGEBBCDISSLSMLSNISNSKMKKHINKSQSNJGJLPPSSPSLSQMSSSMSSSOSKJSFILOJISLISSNMSSKQMSSJISMOGDACCJBDDSLMKJQLOMOKOSRNOJOSMLMSSLKHPPFF52222SRSLRLSONSJMNSMOSSPNPSJQLNNRSSSJOSEKEI=<<;<AA///,,??HGIHHFHNMQLSSPSSOSHKMPSLOJKLSJLIKNSMNSHJJLMOLSSKOLSSRSRLOJNHI@AAABLMJSKSNSQMSPSSPKOMJSJQMLSSGIHSJSJSIIEC?>=34'&%%&)+++)**BDDHCELJJJJNPLJIKJJJSLSSSMLHROME76655:::IJMPILGIKIILJKIJMSSSNSNRSLROKMSLHMISNMQMSLLLROPLMQLJSOMQSKRKRISSSSKNKPIMLJQSSOOOSNHIQGJPJIKNJLSOJLKOKLNKISRJJMIJSILMJLKGEBBACEIJINMMMPMJKGGHJSSSMINSJGBAEDFHPIMOIKKHIFDCCCMIIHIHISLJIRLJJGAIOKOOMSSSROSMIJGIJMLQSKKSLHPLMJOKHOOGEFGHGJHLPRLLP
@26_2WVZPS_2
GGAATGTTCACAAATCATAGGCTTTTATTCACCTTACAACATTCATAAATATAGTTATCGTGCTACTGGCGATACAAGTCTGAGCAATGGTTAGCAACTCCACGCTTCTTGCACCAATTTTCCGAAGAATGCAAAACCGAGATGGGAATTAATTTTTACCCACAGACCTCACCCACCTTTTTCAAGGCACAATCATTCAGATAGAAAAACATAATATTTACCTATAATACTTGTTTTACTCATTTGATTCCTCTTGGGCTACTATCGAATTCAACTTATCTTATAGTCATGTTTCCACGACATCATGAGGAACTAACTTATTTGGTATTACCAAGGGCTTATACAAGTTACCAATTTGTATATCTTCTTGGTTTCTTTTTATCCTTCGAGATAACGTCTATTGCGTTAGCGATAAGTCTTTCACACTACGTCTACTTATAAACTTGCACATCAGTTGAACTGTAAGATATTATTATATCTCTACTAACTCATCCTTCTTACGGGTGACTTACCCAGTCATTATAGATTTTGTAGTAATTGTACTTAATTAAATGTATCCATTTAATCTTTCCTTCACATAACTCCTTTTGAGAGCACAACTAATTCCTTGCACTGTTGATTAGACAGTCATACACAAGGCTATGTCTATAAACATTCCGGGGGGGGGGGGGGGGGGGGGGGGGGGGGGGGGGAATGTTTATAGACATAGCCTTGTGTATGACTGTCTAATCAACAGTGCAAGGAATTAGTTGTGCTCTCAAAAGGAGTTATGTGAAGGAAAGATTAAATGGATACATTTAATTAAGTACAATTACTACAAAATCTATAATGACTGGGTAAGTCACCCATTAAGGATGAGTTAGTAGAGATATAATAATATCTTACAGTTCAACTGATGTGCAAGTTTATAAGTAGACGTAGTGTGAAAGACTTATCGCTAACGCAATAGACGTTATACCAAGAAGATATACAAATTGGTAACTTGTATAAGCCCTTGGTAATACCAAATAAGTTAGTTCCTCATGATGTCGTGGAAACATGACTATAAGATAAGTTGAATTCGATAGTAGCCCAAGAGGAATCAAATGAGTAAAACAAGTATTATAGGTAAATATTATGTTTTTCTATCTGAATGATTGTGCCTTGAAAAAGGTGGGTGAGGTCTGTGGGTAAAAATTAATTCCCATCTGGTTTTGGATTTTCTTCGGAAAATTGGTGCAAGAAGCGTGGAGTTACTAACCATTGCTCAGACTTGTATCGCCAGTAGCACGATAACGATATTTATGAATGTTGTAAGGTGAATAAAAGCCTATGATTTGTGAACATTCCA
+
>@JLJQSKSOSOLLOPSSOHH<<;;GHJMKOGGFD?>?MHGJB>>?CDEADF+++**-=AACEHIJLMMKKJNJSJDDEFLIRSNSJOSLSSLSMKGKK=<7667:41126:<=6556670*2--,*''&%&&&&+./-+++,;<AGSMHJGGGHHKKGKSKNKKEDGGFLMLHCFIGDE?<<DFEEGFFAAA9777.-----//../@BNNLNJJJKKKLLSPMLSSIJKLCNBFEFHSOFIJ9679666656656IPPNIGFG;2///03568;ECDGGJHFFKGHJHISSKLSPPSGJJRSJKFEEFNOHJGIISGD@@@@BSQSJNNNIIKJLMSMSOQJKIRKSJJSSKOSMPMOPNHKMKD:;'()))*)))-.0@;<;:449;<ABLSJLGNHOHLHKSONOSSKSRQMIOSSQQSILOSLSJLJJLMPLLHLKSNMQLSRJLOLLRLKKSOQQPMLGSSSSSSKLSOIMSKKJJKSSMSSSNPNMIOLLMLNOLMLJSJRNSKJMMIJSSMIRKPJLNLHNSSPJKJJSPLKOSSOQKJKLLIJKJJHJKOJJMPSONNSSOKGGEBCJKSSOQNISSMLSJISILPSILJKJNSLKPLKKJKJNSGJMOJSJSSILGGHSIIJMPILIHMHGFFBFFFEEDCBAA@?;521.)(*/6;?@BEEGFFFCA?@??????=<88>=?;:;@<>+>?HHHHFHHKGJMJHIJHIGFFHEECD?@@?787.--('&&&',-./9;<CEFLJKILIDHMGHEC>::89:CCDGEDCJNLHKJE?F5CEBFGIFFIFCFFHFB?<<<<<??ABBA@?@@A@@@>><9;;;886553-'&%$%%%%$%&),-6:=<<<<<:;DCFD?<<CC??DEEFFEGIIHIIIJJDFFHGGJGFGGKEIEFCFCBA?<>;9999:=<==>?DHEECFDB=>;80///0;;::;>?DB>@EDF@@?==@GISKSRIGHKKMPINHIIQHMLSKJIIHKILPSSPMIHSIMLMNJMILSSSJJKSK?=>;;<;8999876668>=?@AAEDHDFGHGGHD@<<<:88888-,,,,/,,.1223689744669>??:::;<;<<<@@ABBCBCA??;;;;<<===>?@@BCCB:8763/...//;>?@BCFEFGCACGLPPLMIGIBHRKKIGIGHEH@9>AEKKHMJKHH;;>::@BEDFHIJEC>=:@C=>>>>HHGJQISFDDCB>=@@>;;::98881/&&(+07:;<<99:99<?CCCCDEGE:9998==?A@?<<<@AHCDCABCA@B444444344399:?@@@A@DEDBEAFED66666>>><=>AEEDDE
@27_2WVZPS_2
CTACTATCGAATTCAACTTATCTTATAGTCATGTTTCCACGACATCATAGAGGAGAATAACTTATTTGGTATTACCAAGGGCTTATACAAGTTACCAATTTGTATATCTTCTTGGTTTCTTTTATCCTTTCGAGATAACGTCTATTGCGTTAGCGATAAGTCTTTCACACTACGTCTACTTATAAACTTGCACATCAGTTGAACTGTAAGATATTATTATATCTCTACTAACTCATCCTTCTTACGGGTGACTTACCCAGTCATTATAGATTTTGTAGTAATTGTACTTAATTAAATGTATCCATTTAATCTTTCCTTCACATAACTCCTTTTGAGAGCACAACTAATTCCTTGCACTGTTGATTAGACAGTCATACACAAGGCTATGTCTATAAACATTCCCCCCCCCCCCCCCCCCCCCCACCTTTTTCAAGGCACAATCATTCAGATAGAAAAACATAATATTTACCTATAATACTTGTTTTACTCATTTGATTCCTCTTGGGCTACTATCGAATTCAACTTATCTTATAGTCATGTTTCCACGACATCATGAGGAACTAACTTATTTGGTATTACCAAGGGCTTATACAAGTTACCAATTTGTATATCTTCTTGGTTTCTTTTTATCCTTTCGAGATAACGTCTATTGCGTTAGCGATAGACGTTATCTCGAAAGGATAAAAGAAACCAAGATATACAAATTGGTAACTTGTATAAGCCCTTGGTAATACCAATAAGTTATTTCCTCATGATGTCGTGGAAACATGACTATAAGATAAGTTGAATTCGATAGTAGA
+
LNKJJPPJIINSSMKKSKSQQLJINNMNSLJKILNPPSISAAAAA;::/-,--53223=@ACEDCJHISSSSJMGMNMISMJPJLMOSSSSSSSSSJKSRJSRJLSMJSB???@HQMNJE<:GAH==>>@;=HHIMKROKPSKJOOSSMHSJMHOIMHNJPLKIIFLGKFCBCCGKQLJHGIIQSKISSLSJKSSSOHOSMLSNSHKJLKNLKGIIGOMSMISSEEDEDPKKIKILEEISDDCA@>?>B4444444FIELJLJLMLNLNJLMSSKSKKSNSRJQKOLJKNMKSLSPSMLPOLPFHFKFJLLNJI?74448@FFEDEHOQLNSQFJIPOSMNHKSJLOSJLKKSNSLNOISOLJISLSOMJLSMLHKRJNIKNHFDBB@?=<<>?EFFFD@20/-+,-./01347;@@??@AA>;;=?DIHFHGFKIJMIIILJSOSJSRSNKMMJJMLQSSOJNSSLSMMSSMLIIKMKMJNLJLLLOSMSSPMNHOJPKNORGFMSSLMLMMIOSISKNPKOJKLSMNMJKHPKJGNGMLOMLKSHNGIQJSSLJKQSKPSMHQMKNMNLLQMSISNOKQJHHLJKIMJKMOKLKMHHRINLGSOLJKJJIHOHGHAABCDDKAFEBBDHHIEGHLJLIMOMSOPLPJIKLSJIKFGNFEDEEGIGGLLIIGHFGIJHGGBBFE>?@BD:;,+++.-.05799==>8:97////0<;:::<@A@ABA<:55554332+'''))(,,..5699::<=>:8632335?@A@??@@AACDFFEFGEFEEGHGK87766>>@?
@28_2WVZPS_2
AATTTTCCGAAGAAAATCCAAAACCAGATGGGAATTAATTTTTACCCACAGACCTCACCCACCTTTTTCAAGGCACATAGTCAGATAGAAAAACATAATATTTACCTATAATACTTGTTTTACTCATTTGATTCCTCTTGGGCTACTATCGAATTCAACTTATCTTATAGTCATGTTTCCACGACATCATGAGGAACTAACTTATTTGGTATTACCAAGGGCTTATACAAGTTACCAATTTGTATATCTTCTTGGTTTCTTTTATCCTTTCGAGATAACGTCTATTGCGTTAGCGATAAGTCTTTCACACTACGTCTACTTATAAACTTGCACATCAGTTGAACTGTAAGATATTATTATATCTCTGACTGAGTTATTCTTACGGGTGACTTACCCAGTCATTATAGATTTTGTAGTAATTGTACTTAATTAAATGTATCCATTTAATCTTTCCTTCACATAACTCCTTTTGAGAGCACAACTAATTTCTTGCACTGTTGATTAGACAGTCATACACAAGGCTATGTCTATAAACATTCCCCCCCCCCCCCCCCCCCCCCCGGAATGTTTATAGACATAGCCTTGTGTATGACTGTCTAATCAACAGTGCAAGGAATTAGTTGTGCTCTCAAAAGGAGTTATGTGAAGGAAAGATTAAATGGATACATTTAATTAAATACAATTACTACAAAATCTATAATGACTGGGTAAGTCACCCGTAAGAAGGATGAGTTAGTAGATATAATAATATCTTACAGTTCAACTGATGTGCAAGTTTATAAGTAGACGTAGTGTGAAAGACTTATCGCTAACGCAATAGACGTTATCTCGAAAGGATAAAGAAAAACCAAGAAGATATACAAATT
+
IHMKSSKKHSNSSSMQSMNHIRJNIIIJQEKLMJLPJGG<;;;;DIP?SQHHFFGFGISOGMIHIINNF=?@>>33/&%&&&&(115:=?DIKNLPSNJKLKSKSKQMSPSRSKSRJSOSSLSLSPSSSKSSINJJLLP??@@@;999<55567@?@ASIGEEEEECDEHQHHGFHJJQLRKINLJMMSMSKKKSSSSJNSMKSOSSMNSKSSIJORHKSSLKJJLRLSLKKMMNLKNKOMMOLSNSJQHD=<<<EEHDB><SFMNPOKSRMILSPJMQIKHJLMRNONHMRPLGNIISHSDA@><@@AJILLMKJSMMJOMHNQMIKJOJJQIQJJMSKKNLMQLHHGHHSIKOKHGHGGGCA//*)))''&''&%%%'+,12ADHIIIIGGKNLHGKNKONHHHIFIIKNSSNOSJJLSHJHHHKGFKIHKHHHMKHHHIHHSPJOKPSSSOFDKHGHHHGIMMKSLLLLSLNKNJSIKJIDE=>1----3?AAC@?>??AEBAABCEIJKMOJJGILLIFGLHC=<<<=AFCDA;20,?;==>>=========<<;;9:4668;@BDDEDEDCGGGFHGFHFEDB>==ADCCE@>=<=>@DFDCCBB>=<<<9666024++@GJIGDA?@?>BBAAA???A>>?CDCHJKGJGEEDCCEDEEEEIJHCDDA>@@@@@@BBE998889AACCA?><8791111144567889<;<=476569:;<?A=<;:9-,,)((()+179:<<=@AABDDA??@@BFGEEEFDHEFDEDCCC??A?><===>???@A@ABEGHDDCBA@@@>??@AAAB==>>>CAABBBDBA@?>?=;<>=;93(-,)++,/./023337988922112
@29_2WVZPS_2
ATAGGCTTTTATTCACCTTACAACATTCATAAATATCGTTATCGTGCTACTGGCGATACAAGTCTGAGCAATGGTTAGCAACTCCACGCTTCTTGCACCAATTTTCCGAAGAAAATCCAAAACCAGATGGGAATTAATTTTTACCCACAGACCTCACCCACCTTTTTCAAGGCACAATCATTCAGATAGAAAAACATAATATTTACCTATAATACTTGTTTTACTCATTTGATTCCTCTTGGGCTACTCGAATTCAACTTATCTTATAGTCATGTTTCCACGACATCATGAGGAACTAACTTATTTGGTATTACCAAGGGCTTATACAAGTTACCAATTTGTATATCTTCTTGGTTTCTTTTATCCTTTCGAGATAACGTCTATTGCGTTAGCGATAAGTCTTTCACACTACGTCTACTTATAAACTTGCACATCAGTTGAACTGTAGATTAAGTTGAATTCGATAGTAGCCCAAGAGGAATCAAATGAGTAAAACAAGTATTATAGGTCCAACCTTATGTTTTTCTATCTGAATGATTGTGCCTTGAAAAAGGTGGGTGAGGTCTGTGGGTAAAAATTAATTCCCATCTGGTTTTGGATTTTCTTCGGAAAATTGGTGCAAGAAGCGTGGAGTTGCTAACCATTGCTCAGACTTGTATCGCCAGTAGCACGATAACGATATTTATGAATGTTGTAAGGTGAATAAAAGCCTATA
+
BB>==<>=;7331/8=><;99:??@@EGFFRRSKOSMKSHFJLMJJJMKMPKIJFGIFIKCKMKJHJQLJLIPRSJHOLSSSKOSLSKIHINJSJPKIHIJHKJ@CKAANSHCFGGHHHGLMMKJOLMKOLSKMRNNKIINSSHSOOH?<<<<DCBDCSJMPNHNSMMLMIPSKSJHSEEFC@10000>>>=FPIJSIRIIMMMMPSRQSLLSKNMNPHMSSOKHJDIONGFR@:9>655..999:92'''(*38:=EDGEEDCEFDISIHSNGNMSRNJMKKIJJIHLPSNNQKSOMKQIRNSJLMKMNSJSSNSLJJNSJSPSLSIIJISKHJSIIHLILIMHIHIHHFHDCCB?::53B>EJIMSHCBDCEONLLKMKIMSJPSMLIAAA6666666477,,,,,FGKJHIIIIHHGJIKHJMJKIMINSKKDEA@765.-,,+***3012=@GLGOKHIFIGGKHFFED<644AABFEFFFEFFHDCBBBA@:543211+)'&&&&&'(((+,++05:?@CA=<=?CCD=><::853334441--+))))'%%%&,455567;<;>=4AADFRLNECEDBCA<<:<899;<?1111;B=451**+22/.-/-.//17;;@@B@@@ACDHCBA>><;77778??BAABCCCBACBA<876678788866889=>>==<=>>?A@@BBBDDFDCBBBBDCFGCBEB;DDEA?:
@30_2WVZPS_2
GGAATGTTTATAGACATAGCCTTGTGTATGACTGTCTAATCAACAGTGCAAGGAATTAGTTGTGCTCTCAAAAGGAGTTATGTGAAGGAAAGATTAAATGGATACATTTAATTAAGTACAATTACTACAAAATCTATAATGACTGGGTAAGTCACCCGTAAGAAGGATGAGTTAGTAGAGATATAATAATATCTTACAGTTCAACTGATGTGCAAGTTTATAAGTAGACGTAGTGTGAAAGACTTATCGCTAACGCAATAGACGTTATCTCGAAAGGATAAAAGAAACCAAGAAGATATACAAATTGGTAACTTGTATAAGCCCTTGGTAATACCAAATAAGTTAGTTCCTCATGATGTCGTGGAAACATGACTATAAGATAAGTTGAATTCGATAGTAGCCCAAGAGGAATCAAATGAGTAAAACAAGTATTATAGGTAAATATTATGTTTTTCTATCTGAATGATTGTGCCTTGAAAAAGGTGGGTGAGGTCTGTGGGTAAAAATTAATTCCCATCTGGTTTTGGATTTTCTTCGGAAAATTAGTGCAAGAAGCGTGGAGTTGCTAACCATTGCTCAGACTTGTATCGCCAGTAGCACGATAACGATATTTATCAATGTTGTAAGGTGAATAAAAGCCTATGATTTT
+
BPNMJNLIIJNOHPJHHPMILILJSPIJJILIQMIIHHGGIMJNIJHPMKISIQSLMGLLSHJSSSLIKLIPRJHFIGGJKLHMMSLIISSSNSLIGSIKIKGLSIILSJJGJEDC@???BCKPQHFGIHHSHJLILIPHJJKOISMKJSKMKLKJGFFA,,,1ACLSHIHFGHHJHHGIILPIKPNLMKNSMKSIJOKHKJJMRJLMKSNSKJKISHLQPONIIHJGHIJBBCC<55666DCB@AAB@ABAC<::::?GMIGCHJEISSLKKLMKHGGBGOSQJKLILKHIGJHLOOLOIJMMKRILLJS??999;;;GFIHMSOJSMJJJMNSHKRJJSIINKIJMJIKHJMMHKKSIMJINIPSNPNIHGGGJHKHKILC>>=?>>@AEDCEFHSLGHHHHJIIJJHKHNISJJMKIFFHHLKSOLFGNJMKGGEFGNSSLLJJJMPHIKPSLKHIMIKKHJLLSLONNPNIHKIJKNPLFFHHJKJFJJHGJKHIJJMMKLSKIHLIA..8.0IGILIRJJLNJOJLSOSDA@CSLSIPM877778FDFGEDEDEEGHHHMJJMHHIHIJHKLJJJIHJJNKJHHHFEEHGHHFIGCCCCDDCCECGHHDI=<<<<EGEFEFIEEDEEGFEIGBE@FBA<944/&
@31_2WVZPS_2
GGAATGTTCACAAATCATAGGCTTTTATTCACCTTACAACATTCATAAATATGATTATCGTGCTACTGGCGATACAAGTCTGAGCAATGGTTAGCAACTCCACGCTTCTTGCACCAATTTTCCGAAGAAAATCCAAAACCAGATGGGAATTAATTTTTACCCACAGACCTCACCCACCTTTTTCAAGGCACAATCATTCAGATAGAAAAACATAATATTTACCTATAATACTTGTTTTACTCATTTGATTCCTCTTGGGCTACTATCGAATTCAACTTATCTTATAGTCATGTTTCCACGACATCATGAGGAACTAACTTATTTGGTATTACCAAGGGCTTATACAAGTTACCAATTTGTATATCTTCTTGGTTTCTTTTATCCTTTCGAGATAACGTCTATTGCGTTAGCGATAAGTCTTTCACACTACGTCTACTTATAAACTTGCACATCAGTTGAACTGTAAGATAAGTTGAATTCGATAGTAGCCCAAGAGGAATCAAATGAGTAAAACAAGTATTATAGTGTTATTGTTTTCTATCTGAATGATTGTGCCTTGAAAAAGGTGGGTGAGGTCTGTGGGTAAAAATTAATTCCCATCTGGTTTTGGATTTTCTTCGGAAAATTGGTGCAAGAAGCGTGGAGTTGCTAACCAGTTGCTCCAGTTTGTATCGCCAGTAGCACGATAACGATATTTATGAATGTTGTAAGGTGAATAAAAAGCCTATGATTTGTGAACATTCCA
+
LILNJNLPOOJSMNSNSSJKJOHOMRLMLJQSOKPLIMMNLLSRSHA////1-,,,,-24445AFEBISKLGRIJNROGNSLPKNSNHKSKRILLKKPMKMLQPSJQMSKNSLNIQILLSHJIFFIMIGSPSMHGLSNNKMNJILSMLMJSSSHKSSSGHFS4QQKJNNJLSMNSNLMSLSSPSPNSOKLKLJSQNLJSJLQSSKMLOMRPNOMSSSSQPGSMLSSLPOJKOPKSLNRSSSMKHLKIHJLJRSKNMJMRNSSOIOS:8889AFEJLLNJMJRKLKJISKJLNISLMPJSGFIFIIGG??>>AGHKKGEDJFA@@@ASNQIKNLLPPFIJGIKLKJLKLPMHFCLKJLKLSNOLJQSNOJ4000/6/66681;GGNKJHIKIIHHJIJMKNMMSMSLLPKIRMLHHLJMGS=EELMKMISINHSSJKSRNLMMLMKSOKKGJKQSGSSLOSPJLIKOMLSNHHRRLINPPILKHHKIKSSLJJKMONHCCA10002@?<<:9;>=8543111-,,'%'*+++-,,017::77788::;;>?@?CCCCDDA>9:;<954000/,,,--8;<==?<23;;<FGFEEFC@@A>?DFGFIIRMIHGFHSQKSIB@B<=EFEFFFE@?;;9CFEA??@@AC>>833.---,)'%%%''&&%%''%%&&(:<<<??>@A@@ABBBEDFHFCGGEAC@=<;:<=<;747543343222879<;;9865544444449:;;<@A
@32_2WVZPS_2
GGAATGTTCACAAATCATAGGCTTTTATTCACCTTACAACATTCATAAATATCGTTATCGTGCTACTGGCGATACAAGTCTGAGCAATGGTTAGCAACTCCACGCTTCTTGCACCAATTTTCCGAAGAAAATCCAAAACCAGATGGGAATTAATTTTACAGACCTCACCCACCCTTTTCAAGGCCACAATCATTCAGATAAGAAAAACATAATATTTACCTATAATACTTGTTTTACTCATTTGATTCCTCTTGGGCTACTATCGAATTCAACTTATCTTATAGTCATGTTTCCACGACATCATGAGGAACTAACTTATTTGGTATTACCAAGGGCTTATACAAGTTACCAATTTGTATATCTTCTTGGTTTTTATCCTTGAGATAACGTCTATTGCGTTAGCGATAAGTCTTTCACACTACGTCTACTTATAAACTTGCACATCAGTTGAACTGTAAGATATTATTATATCTCTACTAACTCATCCTTCTTACGGGTGACTTACCCATCATTATAGATTTTGTAGTAATTGTACTTAATTAAATGTATCCATTTAATCTTTCCTTCACATAACTCCTTTTGAGAGCACAACTAATTCCTTGCACTGTTGATTAGACAGTCATACACAAGGCTATGTCTGCG
+
4446:<==8984....///2221235310,-4;4449;BABGGJGK::::;F999?<>>=?ABDCFAFJIDDGHFD??>655449EEGHGSSSLG9999:FHHIGIJKOMFIKSILISHJ68E77JKILSILHFAAA<;7-**)*+37<;<,,,+,-'%%%())/00/00.27-'''&$$%%%$$$$$$&()))((+--.2000DEOLPLJHOHSGHGIFJJJIHNJJKNKSRNSNSLBCBC?8886)*12ACEFSOKQJRPJKJFGILKQNKJJBA@@@::555569799::=;;29)))226:;;<HLIPORLPKKMHKJINSSMLSSJSISMJHSSKLMOSQMOLGIKKJSSJSJHINCBA<<=22220.-,,,,/0&&'(BDGJJSLNMSKMKHCFBCEGDFBC?CCPJSKKNSSOOHIMFF>;;;;<CCE>>>>>EHKHJMMSJJSLLS@A9777556;88>DDFKJKFGCDBCCDIKSHJGIKOQNJFEEEFBB?A?==9?1++++EFHHLIHJOSSMBABBGOSNLHGHHGIIGCBCG@???=A?AJJGFHGIMKMQNJ>>GGHNOKLNKPMMSHSOSQSRLJMNLLNKSLKSSSRQQOLSMIHHKPNJKIJNJKJKJKHIIGNINGHBD**)'%
@33_2WVZPS_2
GGAATGTTCACAAATCATAGGCTTTTATTCACCTTACAACATTCATAAATATCGTTATCGTGCTACTGGCGATACAAGTCTGAGCAATGACTCCTCACTCACGCTCTTGCACCAATTTTCCGAAGAAAATCCAAAACCAGATGGGAATTAATTTTTACCCACAGACCTCACCCACCTTTTTCAAGGCACAATCATTCAGATAGAAAAACATAATATTTACCTATAATACTTGTTTTACTCATTTGATTCCTCTTGGGCTACTATCGAATTCAACTTATCTTATCATCATGTTTCCACGACATCATGAGGAACTAACTTATTTGGTATTACCAAGGGCTTATACAAGTTACCAATTTGTATATCTTCTTGGTTTCTTTTATCCTTTCGAGATAACGTCTATTGCGTTAGCGATAAGTCTTTCACACTACGTCTACTTATAAACTTGCACATCAGTTGAACTGTAAGATATTATTATATCTCTACTAACTCATCCTTCTTACGGGTGACTTACCCAGTCATTATAGATTTTGTAGTAATTGTACTTAATTAAATGTATCCATTTAATCTTTCCTTCACATAACTCCTTTTGAGAGCACAACTAATTCCTTCCACTGTTGGTTAGACAGTCATACACAAGGCTATGTATAAACCTACT
+
;BCCDEIF<<<<FFCJSOKKOGNSIIFHAC???==<;<HLSISMKOJNQLSRNMSNFPSQQPSLJFFB?F;;;:77778751112+++&%%%$$%%%%%%%')19//044ADDCEFFJFBB;;<>CHSKHSMSKSNSLBBBB<<99ECCA@A><<<=OKLKNGEB@BBBMISIISNM==ISC@BCCCKF>==5.....0../0333DMKSILPKNSNSNMRNSNPMLMPQOOKSSRSSSQPSJSSSSSSNSPJKOISRPSKKKSQFFGGHPGFFGD-----&&%$$$$'&%%&%*.3<@FGLJQSKQNSSLLIKSILSLSSLPSKMJJSKIKKSPSNLSKLSMSSJSNJKLQJOQJNSSSOROMMKKL<;::<4656949::HEJFMJPPSOSLOINNOLNLMNNJNSJPLMOSKSROMMJSSOOSISJPGLHGEGFIONSSMSJQKOSIMHJMLMNSMOPSOSNMSMSQSLPOJMIKQKIOLLSSKSSHJMNSNSSSMHOKKSRFPPLDDISHJSLISMMQLLRMKLSSLSRNMOSLLIPHKLHGOHHKSNMNMIEEDDFSELMMMOJIMNLMMKGIIISKOSMJSK777;99CC==>?GCIGCBC??@BBEGKISNIMMIGHHJOHEFBACBBEFHKHAA?>((''''&&$$$
@34_2WVZPS_2
GGAATGTTTATAGACATAGCCTTGTGTATGACTGTCTAATCAACAGTGCAAGGAATTAGTTGTGCTCTCAAAAGGAGTTATGTGAAGGAAAGATTAAATGGATACATTTAATTAAGTACAATTACTACAAAATCTATAATGACTGGGTAAGTCACCCATAAGAAGGATGAGTTAGTAGAGATATAATAATATCTTACAGTTCAACTGATGTGCAAGTTTATAAGTAGACGTAGTGTGAAAGACTTATCGCTAACGCAATAGACGTTATCTCGAAAGGATAAAAGAAACCAAGAAGATATACAAATTGGTAACTTGTATAAGCCCTTGGTAATACCAAATAAGTTAGTTTCCTCATGATGTCGTGGAAACATGACTATAAGATAAGTTGAATTCGATAGTAGCCCAAGAGGAATCAAATGAGTAAAACAAGTATTATAGGTAAATATTATGTTTTTCTATCTGAATGATTGTGCCTTGAAAAAGGTGGGTGAGGTCTGTGGGTAAAAATTAATTCCCATCTGGTTTTGGATTTTCTTCGGAAAATTGGTGCAAGAAGCGTGGAGTTGCTAACCATTGCTCAGACTTGTATCGCCAGTAGCACGATAACGATATTTATGAATGTTGTAAGGTGAATAAAAGCCTATGATT
+
:99===FA>>>>DFFFF@@@64434===>>HDFEFEEDGEKOIMLNKIIKHGB<;;2.-,-33...----.640FFIGJJLKIOMSJMSNNMQOOMLOOKMJSKSOHNRPLLNOSJMLKMLHMJSSNLQLKSJISJJNNKJOPNKKKSPHLLIEEA<)5**)****2=<<=BCA@@???=>CEFFGGKHNMMKIJLIPEFGLLMQMMKSLPIMJIJJLSMSHS@IFHGHFGKHHMJJISONSSMSNIFEDEEGJ@@@@AFKJHGEFEEGPJHGMILEE@----./10,++++<CDFHB@NHGGJDJLHOSMIKHKGKSSSLONJMNOHSKLMEFEDFKHISMGKJKFIIMJJHHLJKSKSIKJGLKPONMIJIHFGGGJHIJNHJKSHKOGHA>>?7777779:7ADFGHOLIJJSHJIIJHDFEFHGGGEEECA@:610-&%%&&&&'*++4::;=CDEJHIKNKJMIMKOSHMQHIJONMOSLKJOINGIHKIJSJECCCCFGPJSKJHHH88A89JSJHSOSOLGLGC=8888334FEIHLIJGEFGFGHMFB?<<;9:9997,,,,,@IGKGEDAB<DEFHHGJGJEFEFFIFFFGEBBBABDAACCFKJHFGGGHFIIGIGEEDECDEEEEGFGFIHED@:2(
@35_2WVZPS_2
GGAATGTTCACAAATCATAGGCTTTTATTCACCTTACAACATTCATAAATATCGTTATCGTGCTACTGGCGATACAAGTCTGAGCAATGGTTAGCAACTCCACGCTTCTTGCACCAATTTTCCGAAGAAAATCCAAAACCGAGATGGGAATTAATTTTTCTACCACAGACCTCACCCACCTTTTTCAAGGCACAATCATTCAGATAGAAAAACATAATATTTACCTATAATACTTGTTTTACTCATTTGATTCCTCTTGGGCTACTATCGAATTCAACTTATCTTATAGTCATGTTTCCACGACATCATGAGGAACTAACTTATTTGGTATTACCAAGGGCTTATACAAGTTACCAATTTGTATATCTTCTTGGTTTTTCTTATCCTTTCGAGATAACGTCTATTGCGTTAGCGATAAGTCTTTCACACTACGTCTACTTATAAACTTGCACATCAGTTGAACTGTAAGATATTATTATATCTCTACTAATGATCCTTCTTACGGGTGACTTACCCAGTCATTATAGATTTTGTAGTAATTGTACTTAATTAAATGTATCCATTTAATCTTTTCTTCACATAACTCCTTTTGAGAGCACAACTAATTCCTTGCACTGTTGATTAGACAGTCATACACAAGGCTATGTCTATAAACATTCCCCCCCCCCCCCCCCCCCCCCCCCCCCCCCCCCCCCCCCCCCCCCCCCGGAATGTTTATAGACATAGCCTTGTGTATGACTGTCTAATCAACAGTGCAAGGAATTAGTTGTGCTCTCAAAAGGAGTTATGTGAAGGAAAGATTAAATGGATACATTTAATTAAGTACAATTACTACAAAATCTATAATGACTGGGTAAGTCACCCGTAAGAAGGATGAGTTAGTAGAGAGATATAATTCTTTACAGTTCAACTGATGTGCAAGTTTATAAGTAGACGTAGTGTGAAAGACTTATCGCTAACGCAATAGACGTTATCTCGAAAGGATAAAAGAAACCGAGGGACATATACAAATTGGTAACTTGTATAAGCCCTTGGTAATACCGAATAAGTTAGTTCCTCATGATGTCGTGGAAACATGACTATAAGATAAGTTGAATTCGATAGTAGCCCAAGAGGAATCAAATGAGTAAAACAAGTATTATAGGTAAATATTATGTTTTTCTATCTGAATGATTGTGCCTTGAAAAAGGTGGGTGAGGTCTGTGGGTAAAAATTAATTCCCATCTGGTTTTGGATTTTCTTCGGAAAATTGGTGCAAGAAGCGTGGAGTTGCTAACCATTGCTCAGACTTGTATCGCCAGTAGCACGATAACGATATTTATGAATGTTGTAAGGTGAATAAAAGCCTATGAT
+
KIJLLPKOJMPJLOHJLIHGHHINLSILPNNIINHHFFCDEFGHFIHJRSISF?>;99:>BFJMIHILSNFFEBDDB@?@A@BBFEFHEFSSIGJLFKLHSSLONPOMSLNSLNKHDJPH>>PEDNOISMMOLNGFIGG<+))))--,*+++**+---.-+(''((*((()1(((9?=?HSMLLQPOOPPOJMLSOMOOOLKNSNJSJKKSNSOPISJJJJKNLSSOSSKSLOSIHSLSK????@@MJFFSLMRKIMQEDLJSSPRKSOJQKSOSSQLMSJPSLKOIKLMKSMIIKSKKNSMMMKOSSLIQSPSKSPMGQKPSIMKIPSMKMRJNSHLSMSIJIKDBDCDSSHKSSJNJSMMSJKSINKGD:54453+*,,+''+FCDCAFGEFHJHHIKLNJGIGGEMLJPIJIKLIGN856438@BFHFEEEFI?===<=BHMGOOHSKHJIKHMMLJSOMQMSOJQJGMHG?====+)()(((()'&%%%&&344458==BFFGLLIJMIKJJJJLMGLLKOIIGSKKIHSNIPKNQRJMOIGKHGGSKIKIMLEB=<<==JCDKJHKILMNMJGLJHLKLSNSSJSI@KOMROJLMSHSIPKLLSSNKIIRSHGFEEFKGFEIHFMJKILKSOMJMNEHEE@EEEEDCCB@AB86/.1,.1:@B@8()1689:;;<<;;:::999:::::;;::9:=BCCB?;:56789=@CCDDDDGIPLKIKIKLSSMKHIKISJMRLKJLHISIKOKLKGFICCDSGIHGKLSSSQSG<<;<;>CBCABABCGCFHJFHMS@===;==<;=<<=@ACDGDEHEDCCCEGGFHGHDDEBAABBBCDCCAAC999:78860///07589*2334>>??BEBB@B@=<=972,-):;;:32/-*)*+()44;<>>?@@ABCCEEEFFEFGFCECBCCBEEFFIEKHEEIIMSJKIGC??@A>>>==?B??@?AEB>>>;<<;63232.077410.(34423.--,+&''&%%&()...199;;<;<<=>@@?@A@A??C@?A>;;87710001@@@ACDFFBBBC@?22222>=>=?AEEHGFDFCEDCCFGIJHGEEDCCABA>77767:9;<<<8710...CDCDEFFEDCCBBDCA@@@@AGDCA==<<;;<<<==655//0099@>?ACCDEGGGKIDGJKGGKC?GDKLSLECBBA@A@@FEGFHFHB<=AEMKJJCBA?=;745321111/.+./0:;>=DCBCFFEMJJIGEDC=:::DB40001CDFECBBBCBACBBAA;<9754343234523324;::<=>=<<<=?D@@A@CFDBCADCCCCCCDA?@>?*****<?@@A@?=<-)'
@36_2WVZPS_2
GGAATGTTCACAAATCATAGGCTTTTATTCACCTTACAACATTCATAAATATCGTTATCGTGCTACTGGCGATACAAGTCTGAGCAGTAGTTAGCAACTCCACGCTTCTTGCACAATTTCCGAAGAAAATCCAAAACCAGTGGGAATTAATTTTTTACCCACAGACCTCACCCACCTTTTCAAGGCACAATCATTCAGATAAAAACATAATATTTACCTATAATACTTGTTTTACTCATTTGATTCCTCTTGGGCTACTATCGAATTCAACTTATCTTATAGTCATGTTTCCACGACATCATGAGGAACTAACTTATTTGGTATTACCAAGGGCTTATACAAGTTACCAATTTGTATATTCTTGGTTTCTTTTATCCTTTCGAGATAACGTCTATTGCGTTAGCGATAAGTCTTTCACACTACGTCTACTTATAAACTTGCACATCAGTTGAACTGTAAGATATTATTATATCTCTACTAACTCATCCTTCTTACGGGTGACTTACCCAGTCATTATAGATTTTGTAGTAATCGTACTTAATTAAATGTATCCATTTAATCTTTCCTTCACATAACTCCTTTTGAGAGCACAACTAATTCCTTGCACTGTTGATTAGACAGTCATACACAAGGAATTAGTTGTGCTCTCAAAAGGAGTTATGTGAAGGAAAGATTAAATGGATACATTTAATTAAGTACGATTACTACGAGAATCTATAATGACTGGGTAAGTCACCCGTAAGAAGGATGAGTTAGTAGAGATATAATAATATCTTACAGTTCAACTGATGTGCAAGTTTATAAGTAGACGTAGTGTGAAAGACTTATCGCTAACGCAATAGACGTTATCTCGAAAAGAAACCGAGAATATATACAAATTGGTAACTTGTATAAGCCCTTGGTAATACCAAATAAGTTAGTTCCTCATGATGTCGTGGAAACATAATAAGATAAGTTGACTGGATAGTAGCCCAAGAGGAATCAAATGAGTAAAACAAGTATTATAGGTAAATCTACTGTTTTCTATCTGAATGATTGTGCTGAAAAAGGTGGGTGAGGTCTGTGGGTAAAAAATTAATTCCCACTGGTTTTGGATTTTCTTCGGAAAATTGGTGCAAGAACATAGAGCTAAGCTGCTGCTCAGACTTGTATCACCAGTAGCACGATAACGATATTTATGAATGTTGTAAGGTGAATAAAAGCCTATGATTTGTGAACATTCCA
+
IINHIGJKJHLJGMMLKIQPNMJPLGIIKISPPOHJHIHKINMJIMJLSMLSJMLIHSRQMKKKNOSMSKOHGHIJLJOIKEGDE000...-((((((?ABACJIHGDEHAA88,+())&''(5:FCCB?CSCCCCDMRFHHMKSRMSSKSLPSSOLGKKBKIEECBCCFCIJFHDD96?3.-..9DGGGHGDDD22211,***LKSSJJONILPMKLPMSOPSLLSKMJLOPQSJSHSHSKIJLLORJOMHRKSSJNIPSNNLCKKJNKOOKSMOSNSKNJNSQIJNNGGSFFILKKMLSMLSNSSSRNNMPNKPSSSNSMSMSOJLQLISJSPKLSSLJQLSSMJSLHEDDCB@?:8/(()'(((1(/-/0,;?EGKJA@A@CQKIOKLMSJNNKNQJCKLKJKMNGNKSMJHGFKSPMLPKLKJMJSLSOROSQJSSSMKKLJSKSQQSSSMMOISMSNHSLIJSPLOJSOORHGGKKSJJIJILSPQSSKJOLKSKJSKSLSOLJMKIOONKJHQJIMMSQSNSRKKSKJNIGEFEEFDHFJHHNLODCACBFFHJFCC::?::33FJIJMSHOMSKSJGSKMMIJNFFESLSQSSSNSQSLLOMMJNKSONPMLHILBDCCDDSDEHILMSHGGGJJHKHIGF>==<62;:887589=BCCBAAEHHHEGDDDCECDDDIKFFEBEFEDDEDDEBA@@<:994)((((('&&&&)*****''(045554320*''&%$&&(38::<;;<>?@AB=966A?>==;;;<=>?BDFFC@?:777665532-,+('&')(()-*)&&&((+0)''(*/.-,-.....022567::;6666:<<<<:34886/.--,+,+)%%$$$%%%$))),////12)))))+,,..222<==?BCCDEB><<;<=*****@>>=;;===@A@<<523431))('('&&%%$$%%'++,++)((&&%%$%%&&,**++11)(''(*.=>==>>>==;;<<=@A?=<<;;:955533.--,''''())3:8111259999::;;;9940/-+0;?EFC@?BA?@ABAB@CDA@?;69;;;==:71001+*,'*-..8:999<=A@DA?BA6///49:::7666765681,(((((****+)((((+**+'''))*/---,,,--/122256535556533349<<;<<;;;::9763338<==>>>@B<9?>>?A?>>>?AABBBCACA><:
@37_2WVZPS_2
GGAATGTTCACAAATCATAGGCTTTTATTCACCTTACAACATTCATAAATATCGTTATCGTGCTACTGGCGATACAAGTCTGAGCAATGGTTAGCAACTCCACGCTTCTTGCACCAATTTTCCGAAGAAAATCCAAAACCAGATGGGAATTAATTTTTACCCACAGACCTCACCCACCTTTTTCAAGGCACAATCATTCAGATAGAAAAACATAATATTTACCTATAATACTTGTTTTACTCATTTGATTCCTCTTGGGCTACTATCGAATTCAACTTATCTTATAGTCATGTTTCCACGACATCATGAGGAACTAACTTATTTGGTATTACCAAGGGCTTATACAAGTTACCAATTTGTATATCTTCTTGGTTTCTTTTATCCTTTCGAGATAACGTCTATTGCGTTAGCGATAAGTCTTTCACACTACGTCTACTTATAAACTTGCACATCAGTTGAACTGTAAGATATTATTATATCTCTACTAACTGATCCTTCTTACGGGTGACTTACCCAGTCATTATAGATTTTGTAGTAATTGTACTTAATTAAAAGTATCCATTTAATCTTTCCTTCACATAACTCTATTGAGAGCACAACTAATTCCTTGCACTGTTGATTAGACAGTCATACACAAGGAATTAGTTGTGCTCTCAAAAAGAGTTATGTGAAGGAAAGATTAAATGGATACTTTTAATTAAGTACAATTACTACAAAATCTATAATGACTGGGTAAGTCACCCGTAAGAAGGATGAGTTAGTAGAGATATAATAATATCTTACAGTTCAACTGATGTGCAAGTTTATAAGTAGACGTAGTGTGAAAGACTTATCGCTAACGCAATAGACGTTATCTCGAAAGGATGACATATACAAATTGGTAACTTGTATAAGCCCTTGGTAATACCAAATAAGTTAGTTCCTCATGATGTCGTGGAAACATGACTATAAGATAAGTTGAATTCGATAGTAGCCCAAGAGGAATCAAATGAGTAAAACAAGTATTATAGGTAAATATATGTTTTTCTATCTGAATGATTGTGCCTTGAAAAAGGTGGGTGAGGTCTGTGGGTAAAAATTAATTCCCATCTGGTTTTGGATTTTCTTCGGAAAATTGATAAGAAGCGTGGAGTTGCTAACCATTGCTCAGACTTGTATCGCCAGTAGCACGATAACGATATTTATGAATGTTGTAAGGTGAATAAAAGCCTATGATTTGTGAACATTCCA
+
IHLNSPSKLSSPSPKPOMSJINGMJSMSSMKGHIKGKIFHJJGHFKLQPOMPHOHHGLCA@@AIJISKNGFHGEJPHKIKJLHNJLPLIMSSLSLLJLSOKJISSKPMNLMSOHIJKMJSMSNFJIKSNQSSMSIEKJGSMKNSKSOSSISNSSH@SIJJSKIHKOLLOOMLHJMLILQJLSGGOISLOOJJJSMKSJSOSSJPIIMMSLRMIMPNOSNSMPPSOKKNJNILKMSQSSLIKRHSPJOSSPKMSLSSJIKKJJJESIF;:::;KIKQJPJFLJHIIHKKKPMIIJOSSMGHGKFOMJSMKKIIHKIJSOLKJLLNOMIKKJJHSLIILJHJKKSOIJMLSSQJINJJLMMQQLJJMMLMNLMMHJKDF?>HCHJINLNSOOIHIOQJILIHSJLSPKKJKLKNIIJOJLLNQPKOONQGMJIHISOKKLOSSJOKKOSQKLLPMIQJMKNPSJKPKSPSLLSINMMRMMKJOJKJSMIMNI11111???@@GFDBBCEHGHLISGGGHIJJJMIMIFJGKMOMHJIHIJLJKGIGDMIISLJRIIRMIIHFHFHJHHHGEINA>?@<9;::9;;<+*%%%%%,+++.76?AGNORJJJSPMNKJNLSPSJSOJIQHIJJJJLKKJNJHNKMKIKILSJJHKJSMJF?CCFQKLKJGFFHGFFGIGMJLNEEDC@CCBB@BCEFKMHGSILHLFFGEGHJFIBAAAAFOQLKHDCCCFDEFHJGLIKHIGFFGFC>?==>@@A?ABBDDFEEGSJHGJFDIGFEEEGGGJJHNMHHGHGFGHGEGFFHHGFDEDDEDABB@@@ACCCDEBDDCDDDFMHLADCCCBCAA?<<::)((()==;:<999951111100/,+'&&&'.469;@CCCA=??@@@@@876630*'''(34796?@?@DCDEBCCDGJKEFFEBBBBBCCCAAA@CEDEEGDFDBABBDHGHGGABCEIFIG>/////@<;;;;<?ACDBABB@ABCBDDDFFFHLFCDCCBEEC@=<;:;;<<:91---.8;88=;<=>?@ADEEFDDCCDFEE=:;:<@AB?@EDCDEJFFEFILEGEACCMMLIHHCGE99;56BDDDGISJIC?>BDECCC<:76676652&%%%%(*-.3459;>===<<545577777@@?AABCEBGEDC@???ABBBA?=;;;:;:7787:;<>@?ABBBBBBA@?>>>>>??<=>@@BBA?<61000000001111121
@38_2WVZPS_2
GGAATGTTCACAAATCATAGGCTTTTATTCACCTTACAACATTCATAAATATCGTTATCGTGCTACTGGCGATACAAGTCTGAGCAATGGTTAGCAACTCCACGCTTCTTGCACCAATTTTCCGAAGAAAATCCAAAACCAGATGGGAATTAATTTTTACCCAGTCACCCACCTTTTTCAAGGCACAATCATTCAGATAGAAAAACATAATATTTACCTATAATACTTGTTTTACTCATTTGATTCCTCTCAGCTATTAAATTCAAACTTATCTTATAGTCATGTTTCCACGACATCATGAGGAACTAACTTATTTGGTATTACCAAGGGCTTATACAAGTTACCAATTTGTATATCTTCTTCGTTTTCTTTATCCTTTCGAGATAACGTCTATTGCGTTAGCGATAAGTCTTTCACACTACGTCTACTTATAAACTTGCACATCAGTTGAACTGTAAGATATTATTATATCTCTACTAACTCATCCTTCTTACAGGTAGTTTACCCAGTCATTATAGATTTTGTAGTAATTGTACTTAATTAAATGTATCCATTTAATCTTTCCTTCACATAACTCCTTTTGAGAGCACAACTAATTCCTTGCACTGTTGATTGAGCAGTTCATGCACAAGGCTATGTCTATAAACATTAC
+
9ELHIIID===>EFISSSJSJMMLKLNOLLQQJJIGFBAA<<=<=<7778:?777DEGGFFFFSLJKNSOFEDDELKGGIF33333HHMJIIKJLEGGGFKSJKMIHHIOSMSRSBABBG7;A889:BKDEDDDJIKJIMFFED>?@>A??CFDBA?;('&&''%%&&*)(*6:;;978BFGISLKSKJMLSSPSNNJOQSONSMSQSLILPSMSLSOSOKSLSLOSSMRSLSJHJD@@@:./;+&&*&'%%&(()((&$$$$$%%((0001:;;;;CFFNGKJIHHHIIH>>>=@42200016467798<855543698665559:=HKRMKLONSKSNKKABSDBA;:::;=<>?B<99:0//02;3786/7779:613:<<BBSLKKPSOOSQKLSLIHG9996////56DCHKGDFEDDGEENFDDCDNMIIHKHOKIILLSLJPKKJMSQSRMMRSOPKSISSLPJNSSLJHKSISMMIIMMNSEA@<;&&&&&&&&&&')).2;CDDHESGHJSKKLMSGGEGIKQPIFC====?HEDFGGGIFES@ASKJHMHJH@=BEFCEEHFHHIMSMJJJ84GNGKSRJONLLJSSMMNSQSSMMIISSMHF;100/,,,-(((&&&&&*+224AFBA???@7775330('
@39_2WVZPS_2
GGAATGTTTATAGACATAGCCTTGTGTATGACTGTCTAATCAACAGTGCAAGGAATTAGTTGTGCTCTCAAAAGGAGTTATGTGAAGGAAAGATTAAATGGATACATTTAATTAAGTACAATTACTACAAAATCTATAATGACTGGGTAAGTCACCCGTAAGAAGGATGAGTTAGTAGAGATATAATAATATCTTACAGTTCAACTGATGTGCAAGTTTATAAGTAGACGTAGTGTGAAAGACTTATCGCTAACGCAATAGACGTTATCTCGAAAGGATAAAAGAAACCAAGAAGATATACAAATTGGTAACTTGTATAAGCCCTTGGTAATACCAAATAAGTTAGTTCCTCAAGTGATGATGGAAACATGACTATAAGATAAGTTTGAATTCGATAGTAGCCCAAGAGGAATCAAATGAGTAAAACAAGTATTATAGGTAAATATTATGTTTTTCTACCTGAATGATTGTGCCTTGAAAAAGGTGGGTGAGGTCTGTGGGTAAAAATTAATTCCCATCTGGTTTGGATTTTCTTCGGAAAATTGGTGCAAGAAGCGTGGAGTTGCTAACCATTGCTCAGACTTGTATCGCCAGTAGCACGATAACGATATTTATGAATGTTGTAAGGTGAATAAAAGCCTATGATTTGTGAACATTCCA
+
?FGEHJJIJKJEKLFKIHSONJMOIMSOSLQKSMQSKPLJJSKPNKKNSQPKEJ@CCCBBEGKLLSOPRJGIEDIIQKHIJHJGHHIPHLSKONROSKSKSGNLJNSQSQSQQLLKOMNKOSSPQSSSJKQSOKLSSRJSKKJSIILMOSISMKSKNIGE<@@ALKMSMSGIQPSMJKOSNNMLMSKOSMLSOSNMSQPPJJQIMOPPLPSPISJKOKKSKSOBSJKJSKSLQJLILMNRSOCGJHGIIPJMMLFGFGGGLSRJSKSSNJSIQSQMQROPINLPJJRNLJHNLLSPRPLNPSKHHMNGSPQINSSSMOSSOSMKOSOJJOQSHSJIPJNSHJGBC@?>:46(('&'+,-4379:<ADGHFFFHFFHIHJJJLLMRPPNSJJPOOISLJKLIQKKLC;5111LOMLKSJPLPMIMOSNSSMIPNSSSJSKSMSJMSKSSLPSIMKSSMNPKPMMQSKLLKSSMSNJKMGSINMLJONOGBCSNHSKQKJGSLKKDOQKMNQJMSGFGFENMNKKPMSSPQJHKNSOHHCPJKPLQJJHGMBA9;;::;@7889EJKKJIOKNPPSLPIKOMPMOKNKNHIEEEAABAGIGEBBCBBEDEFEJKOOGIHHJGIJJIIGEFGGJHGGKGFGGFIHGHGJGLJJKIKIFJHHHI
@40_2WVZPS_2
GGAATGTTCACAAATCATAGGCTTTTATTCACCTTACAACATTCATAAATATCGTTATCGTGCTACTGGCGATACAAGTCTGAGCAATGGTTAGCAACTCCACGCTTCTTGCACCAATTTTCCGAAGAAAATCCAAAACCAGATGGGAATTAATTTTTACCCACAGACCTCACCCACCTTTTTCAAGGCACAATCATTCAGATAGAAAAACATAATATTTACCTATAATACTTGTTTTACTCATTTGATTCCTCTTGGGCTACTATCGAATTCAACTTATCTTATAGTCATGTTTCCACGACATCATGAGGGAGATTAACTTATTTGGTATTACCAAGGGCTTATACAAGTTACCAATTTGTATATCTTCTTGGTTTCTTTTATGTGTCGATAACGTCTATTGCGTTAGCAATAGTCTTTTCACACTACGTCTACTTATAAACTTGCACATCAGTTGAACTGTAAGATATTATTATATCTCTACTAACTCATCCTTCTTACGGGTGACTTACCCAGTCATTATAGATTTTGTAGTAATTGTACTTAATTAAATGTATCCATTTAATCTTTCCTTCACATAACTCCTTTTGAGAGCACAACTAATTCCTTGCACTGTTGATTAGACAGTGCAAGGAATTAGTTGTGCTCTCAAAGGATATAGGAAAGATTAAATAGATATTTAATTAAGATGCAATTACTACAAAATCTATAATGACTGGGTAAGTCACCCGTAGAGGATGAGTTAGTAGAGATATAATAATATCTTACAGTTCAACTGATGTGCAAGTTTATAAGTAGAGCGTAGTGTGAAAGACTTATCGCTAACGCGATAGACGTTATCGAAAGAAACCAAGAAGATATACAAATTGGTAACTTGTATAAGCCCTTGGTAATACCAATAAGTCCTCATGATGTCGTGGAAACATGACTATAAGATAAGTTGAATTCGATAGTCACCAAGGAATCAAATGAGTAAAACAAGTATTATAGGTAAATATTATGTTTTATCTGAATGATTGTGCCTTGAAAAAGGTGGTGAGGTCTGTTGGTAAAAATTAATTCCCATCTGGTTTTGGATTTTCTTCGGAAAATTCGTCAAGAACCGTGGAGTTGCTAACCATTGCTCAGACTTGTATCGCCAGTAGCACGATAACGATATTTATGAATGTTGTAAGGAGTTGAACAAAAGCCTATGATTTGTGAACATTTCCAGCAGTCGTTGTGGAGAGCATAGTTAAAGCCTTGACGAAA
+
233FEHKLDDC888788888888DCD?ABCDFGHIGHFHJJLHDBEHFIHKNIJHHGHISNOSMIPQLSMJLJFRRJJSSIKSOJMKLHHGHDCDDFOSFEEC55444778:GGJHJNHSOLSGJLPNRMSLOKSMMNMOJKMSLSSLSKSLFIJSKKS<AG7CCBAAA<;BCGILJSS>?QHJKSLLNISIOSKMMSSIOSSDAADQLJPOOPMPKJSJSSJHQQISNNKSLNQLIQL9999:IQNRLOSKIFHHAAHJOLOHEA9(''&'-----766;>>>?IKHJPJHIJIAA::CCDAC;:<55553./333356ABBAEFGHMJSIILPJHLIOJRMLOKRMMKSOMKISSLGLEFB@>>???@65*((()&&&&((&%%%&''''(ABBEDEDIKKGISGHIL====?@88777;DKILKLGIKMRMJSKIFLLSJFGGFIKHKKPJQSSSSJSSKSSSSMSOSIHMJKGC@@43233357==;;;BBBAABCDHFHINNRKSKHMQJSRJQSNKILHINJSLSIQOSKMSMPSLSOKHKSSMNPIHIMOKDEGEKKSMINLEC=0044DEGGMFIKOLSSKEILIHPKMOKLMKSKJJJJNJHHIIGHJ21112HHF?9::AAAB??@CDA@@@>??<732.,+)&&##$$$%&&)012210010(%%%%'()&'00*)(&%$#%'')*))*-377=<?><<:<<BCBCBA@?@?;:1-..)&&%$$$$#$%%&'(-.0-----.200045445566620/.+**-.11111000000//0/----+++++*****,,,-1556222120189;;<:966,++*+1/..0,,*&&'((43324677:;;<=>>>>?>??A;:;:;@ACABA=;;:77/,/-,-,,*('&%&'&&%%%%&())+-/01322345:;;<=;;:965311110+**.+***+'%%%$$$$##$&'*)*5;;666624343889;;;;:82201888899::9885534552((,76786222211//++++-457753/,-('((''()+,-//0-../:875566003//34566?BCAA<=@AA?@B<98775021,''&%%%''&&&&(.--.0-+,)**11221021/../23-,,,,11111211.+*'''.././///00.0%$$'%%%$$$$$$$$$%$#$$%&),2555442000//.----++*'&'''&%$$$$$$%%'*,,(((''%%%%%%%#$$$%&&&&&'&
@41_2WVZPS_2
GGAATGTTCACAAATCATAGGCTTTTATTCACCTTACAACATTCATAAATATCGTTATCGTGCTACTGGCGATACAAGTCTGAGCAATGGTTAGCAACTCCACGCTTCTTGCACCAATTTTCCGAAGAAAATCCAAAACCAGATGGGAATTAATTTTTACCCACAGACCTCACCCACCTTTTTCAAGGCACAATCATTCAGATAGAAAAACATAATATTTACCTATAATACTTGTTTTACTCATTTGATTCCTCTTGGGCTACTATTGAATTCAACTTATCTTATAGTCATGTTTCCACGACATCATGAGGAACTAACTTATTTGGTATTACCAAGGGCTTATACAAGTTACCAATTTGTATATCTTCTTGGTTTCTTTTATCCTTTCGAGATAACGTCTATTGCGTTAGCGATAAGTCTTTCACACTACGTCTACTTATAAACTTGCACATCAGTTGAACTGTAAGATATTATTATATCTCTACTAACTCATCCTTCTTACGGGTGACTTACCCAGTCATTATAGATTTTGTAGTAATTGTACTTAATTAAATGTATCCATTTAATCTTTCCTTCACATAACTCCTTTTGAGAGCACAACTAATTGCACTGTTGGATTAGACAGTCATACACAAGGCTATAATGACTGGGTAAGTCACCCGTAAGAAGGATGAGTTAGTAGAGATATAATAATATCTTACAGTTCAACTGATGTGCAAGTTTATAAGTAGACGTAGTGTGAAAGACTTTATCGCTAACGCAATAGACGTTATCTCGAAAGGATAAAAGAAACCAAGAAGATATACAAATTGGTGACTTGTATAAGCCCTTGCATGAGTTGAGTTCCTCATGATGTCGTGGAAACATGACTATAAGATAAGTTGATTCAATAGTAGCCCAAGAGGAATCAAATGAGTAAAACAAGTATTATAGGTAAATATTATGTTTTTCTATCTGAATGATTGTGCCTTGAATTCCCATCTGGTTTTGGATTTTCTTCGGAAAATTGGTGCAAGAAGCGTGGAGTTGCTAACCATTGCTCAAGATTGTATCGCCAGTAGCACGATAACGATATTTATGAATGTTGTAAGGTGAATAAAAGCCTATGATTTGTGAACATTCCA
+
4>@EFGLKLLRIJKOKJIGGHJFJMQJSSSNLMONIKKKKMQKLKLKSSJJSKKINSJNKNMJLJSIJMQLJMSLOIIILJJJOJMPPPSSRJISILMMSSJSKHJKKKSSNMRKSIKHQ>@JDDBBA?@A?AI=====GJAMILILMNJIOOSMBLSMILKKPOKIOGFFHIKMJSSSLSSOLSMISSJINKSLLNQKJKQLC??@HISKJHMRSOKRLKPLSLJLRJMLKSQLSSSPSKJSSNSLIMM99<=HLFELORINILJOEDGGGLGLA@A@AJIINKQILJOIIMJLSSRLIKNIJSRSNPOMNOSSMMSPSJHNLOKJHSQMIF??@MSJSSSSLMPSLLMSMNSISSPPPSSOLKKA=<;::7685777:7>>:::;;HLHMKJSJINKSMJSKJJIERNSLMOMISSLKQSNSKSSJJJOSJJLNSRJHMSKSOLPLJOLQMMLMJMSSSMORKOOSSKLSJGFHFFIJKMHLMJROJMKSILMJRRSSKLOKOHIQSJSQKHSELIOSLKKOKKKHKJPNLPIOMOPSMMMLIIIKIRKKHJLJJIJILHLE=AGFILECA44::DDFHHHIPLSSNMKHFEEE>>??640///,((((+,.,,)**5556JIKJJSIHHSDAAAACCCEGFDFBE>@?>:0///08988:877;<>?DHJHFHEHIHGIGEDDECBCDCDDDGFFFKFFCCBB@AABBGDEEFFFEFFFGABDECDDGFGDFCECED888822224.+,9AABAABBBB?@?@@?==<970656799>?>>=;=<<;>=6;76669???<;;:773./2//)((()-.0238883.-,)%%%$%%&(,,,--23389:;:;==<888565647755565532333333330.))*2234@@???@CAFCBAA@BBB::::8;:;=>?BBA@@?;:;88==<<<=?@A@???@BDHIHFB@@@AAABCD<<>==;:210-+*''(((*134567?FFBA>>>CJDGF:88656753+++''''''''(.//211//(()&')344430/.*'%%$##$%&&8<=?BDEEGDB??><==:;:9:>>>@@@>>>@@CDAABBC@@A@AEJBCB@@AA?=<<<;:7655443++2
@42_2WVZPS_2
GGAATGTTCACAAATCATAGGCTTTTATTCACCTTACAACATTCATAAATATCGTTATCGTGCTACTGGCGATACAAGTCTGAGCAATGGTTAGCAACTCCACGCTTCTTGCACCAATTTTCGGAAGAAAATCCAGAACGAGATAGGAAGTCATTTTTTACCCACTTCACCCACCTTTTTCAAGGCACAATCATTCAGATAGAAAAACATAATATTTACCTATAATACTTGTTTTACTCATTTGATTCCTCTTGGGCTACTATCGAATTCAACTTATCTTATAGTCTCATGTTTCCACAACATCATGGAGGAACTAACTTATTTGGTATTACCAAGGGCTTATATGCAAGTTACCAATTTGTATATCTTCTTGGTTTCTTTTTTATCCTTTCGAGATAACGTCTATTGCGTTAGCAATAGTCTTTTCACACTACGTCTACTTATAAACTTGCACATCAGTTGAACTGTAAGATATTATTATATCTCTACTAACTCATCCTTCTTACGGGTGGTTCCCAGTCATTATAGATTTTGTAGTAATTGTACTTAATTAAATGTATCCATTTAATCTTTCCTTCACATAACTCCTTTTGAGAGCACAACTAATTCCTTGCACTGTTGATTAGACAGTAGATCACAAGGCTATGTCTA
+
DAIIHGMLKKPHKKGKGQEHDCCCCHEEFFGFKMOHKFJHJJQIFHHJJKSSMHJLISEDFDDKLIG<<<;8888;IDEA@?@@EBCBBB::::;FLSJLIGJBBA@==@::@B=000017554456<<<<81/,'&'(((''((((((*((()/1233/...+)))*+.6868@C=;IHHFJSISMOJQOMJSJHGGHIJONLOSSSQQNNKJDDFDFKSKJLKHOKMSL77777@=334DB>@A>9:::>>77>>?FEB<90////6<<=EGGCB;998844443('(,,,/,/-/((((*///0**+-//.3445;<,,,,,5AA78889FJHGILJJDB73))('(++00014:;6./...>:97559345569<65/,536557;<&((()0=>?9999:A@=<<<<444)&&&&))*47537=>ABED::9::>?FEEQHHLPNKOJSHI=:842)+555<A??AFF=>>333335633143332237577?@@I998889964-&&&$$%%*))))56;@@@AAGKGG777788A////--,-4:33=;++)(%%%%%./34)((('00234=EGIEHMLSMIMC=GKHGJNSIGIFHSHLMGNM@??>>>;7*(((',,,***))(((*135798:1.&&###
@43_2WVZPS_2
ATTTTCCAAAATCCAAAACCAGATGGGAATTAATTTTTACCCACAGACCTCACCCACCTTTTTCAAGGCACAATCATTCAGATAGAAAAACATAATATTTACCTATAATACTTGTTTTACTCATTTGATTCCTCTTGGGCTACTATCGAATTCAACTTATCTTATAGTCATGTTTCCACGACATCATGAGGAACTAACTTATTTGGTATTACCAAGGGCTTATACAAGTTACCAATTTGTATATCTTCTTGGTTTCTTTTATCCTTTCGAGATAACGTCTATTGCGTTAGCGATAAGTCTTTCACACTACGTCTACTTATAAACTTGCACATCAGTTGAACTGTAAGATATTATTATATCTCTACTAACTCATCCTTCTTACGGGTGACTTACCCAGTCATTATAGATTTTGTAGTAATTGTACTTAATTAAATGTATCCATTTAATTAAGTACAATTACTACAAAATCTATAATGACTGGGTAGGTCACCATTAAGAAGGATGAGTTAGTAGAGATATAATAATATCTTACAGTTCAACTGATGTGCAAGTTTATAAGTAGACGTAGTGTGAAAGACTTATCGCTAACGCAATAAGAGCTATCTCGAAAGGATAAAAGAAACCAAGAAGATATACAAATTGGTAACTTGTATAAGCCCTTGGTAATACCAAATAAGTTAGTTCCTCATGATGTCGTGGAAACATCTTTATAAGATAAGTTGAATTCGATAGTAGCCCAAGAGGAATCAAATGAGTAAAACAAGTATTATAGGTAAATATTATGTTTTTCTATCTGAATGATTATACGATTCACAGTGTGCTGGGGTAAAAATTAATTCCCATCTGGTTTTGGATTTTCTTCGGAA
+
OPSL53@0/.0HKOKSNKLKCGC@33326:86644489:DEJJHJMKKKJKJNLSILKKISSSNHRJLQOSJOHLHKHJLIKMLQNKPSPIKSJJMOJNMGMFSFFHLSSJPSINKLSSSOKIGJFFHFE@>?<<<55IKFFEE>:95566DFGGHLIMMLSLHIJIJMRSOLLROIJKKLMNKIIK<<<<MIOKMJNHMKOPPPSLOSKMNQKMLHJJOOMSSSOEKIIGHOKOKLNNLMJLJSKNJSNOMIKODKA@FAHJPFSH////0JMSPNLJJKSLLPGGCHGPIQIIMSSQJSQQOSNLKIIJLIMILLIIJKSJNPMLKSNMJMSSJSILSSSJJKGJONJJPSMRMJOIOSSKMKLJHIIKIJKLSPKKSJILGHKJSOKHHHGJFLMKMJMJKJFIJIJSMMJPFIGLNSSSOOJJGPLRHLIKSHHFDCDGIHFMFFEEEEHEDDBACDCCAACCCBAAA?;:.-,,+.///-((&%$$%**,,*))**7;11112;;>===?ABABA@ABBBBCDDFHGBCCB@ABCBBDDDFEFDFFHGDA?=;;;;>@BBCDDCCDFGMKHLEA>==>?>>;::::53212100*****32//.,*+))**-68=CCBDA:@AABCDDDDCDFFJIFHFGHBHFDA=<;;:9===??@@@?>=?=9:9878/---.>?>=;877679::977664332.-(''&&*-/--.64566888885333357779:;9=@CFGGIFEEEDDCBABACBDCA?=????>==>?A988820001=>>@DEDA@@@A>?>=4334*)))(&%%%%%%$$$%%%%%%%4&5555555433332/(*-,,,-:<=?@???@A=BB984..
@44_2WVZPS_2
GGAATGTTCACAAATCATAGGCTTTTATTCACCTTACAACATTCATAAATATCGTTATCGTGCTACTGGCGATACAAGTCTGAGCAATGGTTAGCAACTCCACGCTTCTTGCACCAATTTTAGAAGAAAATCCAAAACCAGATGGGAATTAATTTTTACCCACAGACCTCACCCACCTTTTTCAAGGCACAATCATTCGGATCAAAAACATAATATTTACCTACAATACTTGTTTTACTCATTTGATTCCTCTTGGGCTACTATCGAATTCAACTTATCTTATAGTCATGTTTCCACGACATCATGAGGAACTAACTTATTTGGTATTACCAAATTATCAAGTTACCAATTTGTATATCTTCTTGGTTTCTTTATCCTTTCGAGATAACGTCTATTGCGTTAGCGATAAGTCTTTCACACTACGTCTACTTATAAACTTGCACATCAGTTGAACTGTAAGATATTATTATATCTCTACTAACTCATCCTTCTTACGGGTGACTTACCCAGTCATTATAGATTTTGTAGTAGTTGTACTTAATTAAATGTATCCATTTAATCTTTCCTTCACATAACTCCTTTTGAGAGCACAACTAATTCCTTGCACTGTTGATTAGACAGTCATACACAAGGCTATGTCTATAAACATTCCA
+
SLLSLLSNKSQSSKOMSQILKNSMSSHLKMBBBBFCBBBAEPIB>?=AABDL10002A)))))NHLIHIJIJIINJMSLSLIJJKJKJLLSNMNMJGILFGFC1110,,,//>HEFADCD635556ADGIQGHKKJPKLHHKJKMLLMSKJJLFHEEBDELFNJFGDEDDHLOKJIIOEMPMRMSHSMHH;::7.---*-.......AB322233=<<:;>A>??FGGIHOIQMSNSIJGGSOPMNQLOLMOPSJKSKKIHLHLHFGGISNJNJEIIIIGDIFHEFGJGIJLLIHHGGGIEDCCCDEIMHJLIJJGKNLFHE941/,,('''$#"#$')+++3:44EIJKHQKIHKSOHIKHFF78==CBCDC6?EDEKIAAHEFSLMMGKISHLPIJGHIILK6555533+++++;GJIJILGIFGHFIIGHJJMIOSMMJHKKKMHIKJLOMHSSJKHOSNSLSKRSSLSNS??@@@B;;;222237832223+)&$$$$$$%%,..8AABBEFHFHFHANNPSKJLHIKQLMMHJD@@ABBKMGDEDB?@;:9979@-,,,,0,-//;<CCDHEILIFJIESSLNJIGIIILKJHIKRJKMISJJFHGOLSQKLIJFFIHIGEHGMIJMIHIEIHFLIGGGFFHGEHGII
@45_2WVZPS_2
AAACCAGATGGGAATTAATTTGTATTTACAACCTCACCCACCTTTTTTAAGGCACAATCATTCAGATAGAAAAACATAATATTTACCTATAATACTTGTTTTACTCATTTGATTCCTCTTGGGCTACTATCGAAC
+
A@BDEDCBB?@>>@>>1000.((%#$%$$$$&&'*23>B@CDDCFDEFAA??ABBDEEFGILEEEDFEIONLSSKMKIJIIPMMKKIIJJILJHAAA@@EHOJDEEDDFGDDIIEDCCDFCCEDDDDFA<-'''&
@46_2WVZPS_2
ACTATCGAATTCAAACTTATCTTATAGTCATGTTTCCACGACATCATGAGGAACTAACTTATTTGGTATTACCAAGGGCTTATACAAGTTACCAATTTGTATATCTTCTTGGTTTCTTTTTATCCTTTCGAGATAACGTCTATTGCGTTATCTCGAAAGGATAAAAGAAACCAAGATATACAAATTGGTAGTTGTAATAAGTTAGTAGATGTCGTGGAAACATGACTATAAGATAAGTTTGAATTCGATAGTA
+
)((()5FFGHSKGSLKKSLLJKSJLJMHJMLJJKKONLLGIFGJMKIKJKHNMSSJJHMKOKMOKJKSNSJLJMJIGIJSILKOLSQNSHGPJOPSNKKJLMKIJRNA>A////0////9??GGHHJJHHGJHGGGHGFHFJILNIHGIHKMLABCAECDEF;9:=;<:62/*)'&&&''(''''('&&&$$$$$###$%%%&&%%$%$$'++**+,0345699:<=>???>>=<;;:;<;;<;:75553011
@47_2WVZPS_2
GGAATGTTTATAGACATAGCCTTGTGTATGACTGTCTAATCAACAGTGCAAGGAATTAGTTGTGCTCTCAAAAGGAGTTATGTGAAGGAAAGATTAAATGGATACATTTAATTAAGTACAATTACTACAAAATCTATAATGACTGGGTAAGTCACCCGTAAGAAGGATGAGTTAGTAGAGATATAATAATATCTTACAGTTCAACTGATGTGCAAGTTTATAAGTAGACGTAGTGTGAAAGACTTATCGCTAACGCAATAGACGTTATCTCGAAAGGATAAAAGAAACCAAGAAGATATACAAATTGGTAACTTGTATAAGCCCTTGGTAATACCAAATAAGTTAGTTCCTCATGATATCGTGGAAACATGACTATAAGATAAGTTGAATTCGATAGTAGCCCAAGAGGAATCAAATGAGTAAAACAAGTATTATAGGTAAATATTATGTTTTTCTATCTGAATGATTGTGCCTTGAAAAAGGTGGGTGAGGTCTGTGGATAAAAATTAATTCCCATCTGGTTTTGGATTTTCTTCGGAAAATTGGTGCAAGAAGCGTGGAGTTGCTAACCATTGCTCAGACTTGTATCGCCAGTAGCACGATAACGATATTTATGAATGTTGTAAGGTGAATAAAAGCCTATGATTTGTGAACATTCCA
+
LPMLNIKLSMSSSIJSHPMNPQKKISQNSSJRJJSMKNHKKJOKHJKKMKSNOLKJJJKIJLSSMISSJNKSNHKLLLKHSJJJIL>GINSSPMHEFGEHJMKNPILNMOSQJOIMLOKQRJPOISLJHJKMJJMOSJSLJLJMIOSOOLNMOHFFIBMEHKMLPKJHJHIGSJOKISIKIGIMJMQPQHSINSOQIOLSO55555MSMLSOMKMGHHLMLMMIILKNHIPINHIIISIMHGGFGIIIEFECFGIIKIJJOLHJSKHKPNSMKONSSMMJKSRSQSSSLSOLNPOOIKMLLOMMNNNIPMOPMJLJKKSNKIMPLSJLSKHHKLILSSJSOKILJNJMLIJHFOLOKSMCBBCDIKOPKJJIIHIGNKKPJHKFFGINLSKHIGHHKLPSSPMIMMNSKRKMIPMLIHKJKHHKNKRIFHGNJQPMMOSGMNKMMLSHHMPLSKSMKGHJLJRLLSSMNSLNJKSKJNLNSSNLHSLKJGIIHHMJOIJKIGOMSKKKDEEDBB@9776/00:AFBBA>?DC=9)))*88<;;<<>@<<:9:;:556ACFJHMKIIMIGHMJIKJGGEFEGGLMKLKMDCBCBFIJIHHFEEEEEEEEEEGNILJINILISJNSHIFFFFGHHGIMKJLJHEIFHJLJGSLLIGIJIHHI
@48_2WVZPS_2
GGAATGTTCACAAATCATAGGCTTTTATTCACCTTACAACATTCATAAATATCGTTATCGTGCTACTGGCGATACAAGTCTGAGCAATGGTTAGCAACTCCACGCTTCTTGCACCAATTTTCCGAAGAAAATCCAAAACCAGATGGGAATTAATTTTTACCCACGACCTTCACCCACCTTTTTCAAGGCACAATCATTCAGATAGAAAAACATAATATTTACCTATAATACTTGTTTTACTCATTTGATTCCTCTTGGGCTACTATCGAATTCAACTTATCTTATAGTCATGTTTCCACGACATCATGAGGAACTAACTTATTTGGTATTACCAAGGGCTTATACAAGTTACCAATTTGTATATCTTCTTGGTTTCTTTTATCCTTTCGAGATAACGTCTATTGCGTTAGCGATAAGTCTTTCACACTACGTCTACTTATAAACTTGCACATCAGTTGAACTGTAAGATATTATTATATCTCTACTAACTCATCCTTCTTACGGGTGACTTACCCAGTCATTATAGATTTTGTAGTAATTGTACTTAATTAAATGTATCCATTTAATCTTTCCTTCACATAACTCCTTTTGAGAGCACAACTAATTCCTTGCACTGTTGATTAGACAGTCATACACAAGGCTATGTCTATAAACATTCCA
+
OHKOSRISIINCC@@<888:;<<@AA<BBDFMJIKHHGIIIJPSKMQQOKNLIIHIISJLSKMSNSMJSIIMOMLJIMSKSIPSOMMRKONJNHSJJSNBEDFDEGIGLMKSSSJJMNGS44IADCISKPIKJLIKIPNPCBBAASSKSLLLSIGDSNGFHF?F,,,,;/))*:;:;BHGJJPIJJNLKOKLPIOJSSJSPNLONLSRSSJSKNOSPSSSNPMQOLSIJNQSRNKRSLSQLOFLSKGHJFEGGFNS78IHKEC@=><???@AGDDCDECFDBA=<=JHHNNJJJIJSMJLOIRINJOSMSQKSMSMSJKINPLLOQMONRSSJLJJSMJPMMPHMOLKL@FEMNQSJQKONRLSMNMSJJ@AOPKIGHEE@IOMJOPFDBCFSRMSOSMNLSKJKIG@GKOLJLJJMLDC:?8KSNPKNIKSJSOSLJQKMSLSPOMIMLSJLLOMMKMNSNSKPLSMNPLSMKQOOJSPPSHLMKLMNOSJSLMKNOSKQNJILKLNHIMGLIOCPSKJLJSIPNHIHNRPSMJPJIJONJSOOREDDEENKMSOSSSSPSMPMLLJMOBBG@AEEFIHLSSLSNSPSNNSHSJISISRHRMLMSLMKSLLMSMLSQOQLNJLLPKSSNNHQPKHHHKKRLGLJJJHGKFFHFHMNHIJ
@49_2WVZPS_2
GGAATGTTTATAGACATAGCTGTATGACTGTCTAATCAACAGTGCAAGGAATTCATTGTGCTCTCAAAAAGAGTCTGTGAAGGAAAAATTAATGGATACATTTAATTAAGTACAATTACTACAAAATCTATAATGACTGGGTAAGTCACCCGTAAGAAGGATACGCCTGCATTGTGAGATATAATAATATCTTACAGTTCAACTGATGTGCAAGTTTATAAGTAGACATCATGTGAAAGACTATCACTAACGCGATAGACGTTTATCTCGAAAGGATAAAAGAAGACCAAGAAGATATACAAATTGGTGACTTTGTATAAGCGCTTGGTAATACCAAATAAGTTAGTTCCTCATGATGTCGTGGAAACATGACTATAAGATAAGTTGAATTAAAGAATAGTAGCCAGGAATCAATGAGTAAACAGTATTATAGGTAAATATTATGTTTTTTTCTATCTGAATGATTGTGCCTTGAAAAAGGTGGGTGAGGTATATATTGAGAAAAAAATAATTCCATCTGGTTTTGGATTTTCTTCGGAAAATTGGTGCAAAGTGTGGAGTTGCTAACCACTGCTAGTTATCGCCAGTAGCACGATAACAATATTTATGAATATTCTGTAAGGTGAATAAAAGCCTATCATTTGTGAACATTAC
+
.-4545<9;8:-****+..-***())))**82///08:CC88888??>>6554..././====<710.-,.)&&$%%'&&'----2)))()*)-27::ABDEGHIJHED@><<+)))*8999920<;.----::11111:9==;:<<<>==*,+((*+-+(()))+-/.-++(&&&%%&++,(&&(>B@B@??@@A@=<222227BCCCCAAA@DFD?A7/++)(('''%%%&()6630/*)&&)((()*A88,++((+++-21*...---2201-+())*)21.***,26:EDEFFFFFBCFFHE?@/----0-.266<97'''''.:<<<;=>;85012000*%%&%&&&'/>HKGF855559=@@@A99899@>=:7787667;:8.,+**++,+*+/*(((&&++,,*)***,0.---'+*)'''%&*/36<>??ADEAB@9;3/.0424445><<;;:==<3122'&'''(8777966861.....,++---)(('''')++++**),--))BCCCCIHIDDCDCHEAA>::;=@BDDE=<<65.+'%%%%%',6;<<<<BABDDED@<<(&%&$$(./00083,'''&&&)+444545<;88-**'&*(&&&&',,88)('&&)/.-34536,***(*+**-(&)(%%
@50_2WVZPS_2
GAATGTTCCGAATCATCACTTTGTCACTCATCCATATATCATAAATATCGTTATCGTGCCTCTGGCAATACAAGTCTGAGCAATGGTTAGCAACTCCACGCTTCTTGCACCAGATTCCCGAAGAAAATCCAAAACCAGATGGGAATTAATTTTTACCCACAGACCTCACCCCACCTTTTCAAGGTGCGGTCGCCGGATAGAAAAACATAATATTTACCTATAATACTTGTTTTACTCATTTGATTCCTCTTGGGCTACTATCGAATTCAACTTATCTTATAAGTAGTGTTGCCCACGACATCATGAGGAACTAACTTATTTGGTATTACCAAGGGCTTATACAAGTTACCAATTTGTATATCTCTTGGTTTCTTTTATCCTTTAGAGATAACATCTATCGACTTGCACAATAGTCTTTCACACTACGTCTACTTATAAACTTGCACATCAGTTGAACTGTAAGATATTATTATATCTCTACTAACTCATCCTTCTTACAGTTGCATTTTACCCCATCATTATAGATTTTGTAGTAATTGTACTTAATTAAATGTATAGTTTGATTGTTTCCTTCACATAACTCCTTTTCAAGCACAACTAATTCCTTGCACTGTTGATTAGACAGTCATACACAAGGCTATGTCTATAAACATTCCA
+
(&&&(**'%$$%%$%$$$%%%'&&%$#%$$&''&&&%%&%)+,-.7;<6211/1*)))*,21337911111=:9977788=77777**))*;?@DA@?B@?>@65556,,,*)(''&)3*,...+++++000078976:::::<EEEA@>BCCB?==>;<5-,)'&'*+-,,+241*()&&&%$$$%&&&%$$$$%%&&'&'+,--9;;==CMHIDHKIJIIKHIHKHCA>;9666667::;<GHDDIDA@9:B==ECA=:65689>A<;;9855551--.0++****-0*&&&',88888=====?EDB@@<96886,,,*+==55555??ABCA@CDGGHFGGHEDCFHFFDDAA@@7711---''(()2620708@@422&&&&&'(((')''(,&%%%%%$$$$$()+++,56605@CEEEB88778=>BA@???BBDAAAABNGHEHECDDDFEC@@>CBBCBGFKQMOKGFFEFHHFGHGGHLGEEC55533-*''%%%%%%%%()*+(.555CCDFIGK0+GCE?>>@AAHHFHHIGHJNKAABA:731.,))*&((''''''/0)'&&';66017669:5(''''(66<?EHDILGDDDCDGEEJSH;:999DCCCDGHGGGEFFGGFFEFDLHS><<<<FHH<::,,,
@51_2WVZPS_2
GGAATGTTCACAAATCATAGGCTTTTATTCACCTTACAACATTCATAAATATCGTTATCGTGCTACTGGCGATACAAGTCTGAGCAATGGTTAGCAACTTCACGCTTCTTGCACCAATTTTCCGAAGAAATCCAAAACCAGATGGGAATTAATTTTTTACCACAGACCTCACCCACCTTTTCAAGGCACAATCATTCGGATCAAACATAATATTTACCTATAATACTTGTTTTACTCATTCAATTACCTCTGGGCTACTATCGAATTCATTCTATTATAGTCATGTTTCCACGACATCATGAGGAAACTCATTTATTTGGTCTTACCAAGGGCTTATACAAGTTACCAATTTGTATATCTTCTTGGTTTCTTTTATCCTTTCGAGATAACATCTATAGTTAGCAATAGTCTTTTCACACTACGTCTACTTATAAACTACCACATCAGTTGAACTGTAATGTTTGTTCTGTCTCTTCTAACTCATCCTTCTTACAGGTGACTTTACCCAGTCATTATAGATTTTGTAGTAATTGTACTTAATTAAATGTATCCATTTAATCTTCCTTCACATAACTCCTTTTGAGAGCACAACTAATTCCTTGCACTGTTGATTAAGCAGTCATACACAAAGCATATGTCTATAAACATTCCCCCCCTCATGATGTCGTGGAAACATGACTATAAGATAAGTTGAATTCAATAGTGACCCAGAGAGATTATGATTAATATGGAAAATGGTCAGCTATTAACCTTAGCAATA
+
7?>>?BGFBAB<<<;<A?8777433536<99FCA?>>777322213+,,,-51,,+)))-,--777;...--/-)***./4466:::;AAEA===66541,,28?CD==DDEIHE>==<B247+*+''(+(,3<>@FGGFFEH@@??FFH7776510310,*'&&%(('*0*(/,4?=9:3/34444@@=>>A@BB@,++++***'****+55;5128889>A=;99855670)**''(*(''''+,,-/833478=BA86(''''*'&%&%&%%%''022777=;>>=ADB<<<9:;990.--...34'&'''')2-*,3&&&%%'**.379;=;<=>?:954+)+++,;?ABA?<=654224**---100070955531()***,*'&%%$$$*())(&%&%%&'&'',/0,*0699:AA=<;<;=>?>??>955+****123A@EDACBCC:91*(&&&&%'(%%&'&''*)**)(++)**4<=C@?@;8--**+----1*+33-/<AAAEEJHEDEFFQJHHEEEEEE=<:976///+&&&()0..,,)))(&'))*+&(+,::;ACACBBDC@<=H<??>>CDJHJJHHJIKHDFFDFFHHCC>87773+)))**///../224,*'''''':2///022*8?832/2259976966666,**)),-.-.64.....***++++++,44:880---,..''')(&&&&%'**+**%$$$$')%%(0+--+*(&'%%%&'./3239@<<3354454
@52_2WVZPS_2
ACAAATCATAGGCTTTTATTCACCTTACAACATTCATAAATATCGTTATCGTGCTACTGGCGATACAAGTCTGAGCAATGGTTAGCAACTCCACGCTTCTTGCACCAATTTTCCGAAGAAAATCCAAAACCAGATGGGAATTAATTTACACCACAGACCTCACCCACCTTTTTCAAGGCACAATCATTCAGATAGAAAAACATAATATTTACCTATAATACTTGTTTTACTCATTTGATTCCTCTTGGGCTACTATCGAATTCAACTTATCTTATAGTCATGTTTCCACGACATCATGAGGAACTAACTTATTTGGTATTACCAAGGGCTTATACAAGTTACCAATTTGTATATCTTCTTGGTTTCTTTTATCCTTTCGAGATAACGTCTATTGCGTTAGCGATAAGTCTTTCACACTACGTCTACTTATAACTTGCACATCAGTTGAACTGTAAGATATTATTATATCTCTACTAACTCATCCTTCTTACGGGTGACTTACCCAGTCATTATAGATTTTGTAGTAATTGTACTTAATTAAATGTATCCATTTAATCTTTCCTTCACATAACTCCTTTTGAGAGCACAACTAATTCCTTGCACTGTTGATTAGACAGTGCAAGGAATTAGTTGTGCTCTCAAAAGGAGTTATGTGAAGGAAAGATTAAATGGATACATTTAATTAAGTACAATTACTACAAAATCTATAATAACTGGGTCTAAGAAGGATGAGTTAGTAGAGATATAATAATATCTTACAGTTCAACTGATGTGCAAGTTATAAGTAGACGTAGTGTGAAAGACTTATCGCTAACGCAATAGACGTTATCTCGAAAGGATAAAAGAAACCAAGAATATCAATTGGTAACTTGTATAAGCCCTTCGTAATACCAAATAAGTTAGTTCCTCAAATTATGACTATAAGATAAGTTGAATTCGATAGTAGCCAAGAGGAATCAAATGAGTAAAACAAGTATTATAGATTGGTTTTTCTATCTGAATGATTGTGCCTTGAAAAAGGTGGGTGATTTTGCTGTGGTTAAAAATTAATTCCCATCTGGTTTTGGATTTTCTTCGGAAGATTGGTGCAAGAAGCGTGGAGTTGCTAACCAGTTGCTCAGACTTGTATCACCAGTAGCACGATGACGATATTTATGAATGTTGTGAGGTGAATAAAAGCCTATGATTTGTA
+
EEFGB:PHIJHIKLNKLKRQSLRJJIIIGIKOPLKSNJOSOOHGIKLKPLJIHLLJIIFGFIIHIHLIKILSNIJIKGOJSJJJGGHJMPKOKKSSIJKMSLNIJHILJOSJRSEGQSSMSSSHF?@@>??998832-*+-*&%%&&&()**+8:<?AAB@AAFLHSE?>KLGHNHPOLOSMSMSJKHGEELKOOQSSQSSLMONISMSNMNKHSMKKISKSLHSOOFGFGDCCGD@BA?;88556>BKSQLSJGF;:::>BFRIIPLKKIFHIILLJKNSGQJMJPIEDGEGSMQOLPNSQRSJNSMQSQSJSSNSLJKQJKLKKIKHKJNSSJSLOLNSQSRLOISKKMIIMGFGC540.//5.11//)2@IHMJHKGJIKLLSJNMKKNSOMKHQKMJKGGHKISKRJIJIKISJKKLKKHSMNRMSSKOSLIHQGIIKKSLOJNLLS@@5100110015=@AAHFHJSHJIKPRKSMLIMHKIFF@?210/+++*+')//.8BEJIKHIIJHJKJKNOQMRNQSNNSHIIIIGKKGHMMLRJIIIIROOLSKKLSSPNKOKPHIFHJHNILKOSSLKNHOSSSQMIOSPSNSSLSSRSSJSQLSRSSJKGHFDFFGECCBCHIMHLILGGPHIGIC55535BCDCCBB>@?A@89@BEGFKD@AA@AECEEIGDIFBDDA@?@@@@@=::5443(&&'(3771/+*+('&%%%%%$%$$$%&&&**+./01//79ABCCCBDCCCAAAABCEGIIHFHGF>===>HKEDEHDFDEEDCBA@AADE@<<;;>>@BBCB??<;;88;???????>-----9888<<=33223>>???888:<<764222210/**++****(&&%%%%&$%%%',''(,,3'&&&')'''$%((*544455430,+&%%%$&&&%%%''(*12358888:;::9750001031/....////0,**,,0-110///044445444420,'$$$%$$%%260///688999:;<<<>>@@CC>;=?>=;9842.-++'%%&&(),--...))*+64322244672478888810/..//11,-,%%%%&'&$$$%%%%%'&&'''-./4455212320/-+*&&%%(&&&)-////--,,,-..322222/0/,,+''''''(131222355551110145544888986521..///665
@53_2WVZPS_2
GGAATGTTCACAAATCATAGGCTTTTATTCACCTTACAACATTCATAAATATCGTTATCGTGCTACTGGCGATACAAGTCTGAGCAATGGTTAGCAACTCCACGCTTCTTGCACCAATTTTCCGAAGAAAATCCAAAACCAGATGGGAATTAATTTTTCCACAGACCTCACCCACCTTTTTCAAGGCACAATCATTCAGATAGAAAAACATAATATTTACCTATAATACTTGTTTTACTCATTTGATTCCTCTTGGGCTACTATCGAATTCAACTTATCTTATAGTCATGTTTCCACGACATCATGAGGAACTAACTTATTTGGTATTACCAAGGGCTTATACAAGTTACCAATTTGTATATCTTCTTGAGTTTTTTATTTTTATCCTTTCGAGATAACGTCTATTGCGTTATCTCGAAAGGATAAAAGAAACCAAGAAGATATACAAATTGGTAACTTGTATAAGCCCTTGGTAATACCAAATAAGTTAGTTCCTCATGATGTCATAGAAACATGACTATAAGATAAGTTGAATTCGATAGTAGCCCAAGAGGAATCGAATGGATTAAAACAAGTATTATAGGTAAATATTATGTTTTTCTATCTGAATGATTGTGCCTTGAAAAAGGTGGTGAGGTCTGTGGGTAAAAATTAATTCCCATCTGGTTTTGGATTTTCTTGCGAACTTGGGTTCAAGCGTGGAGTTGCTAACCATTGCTCAGACTTGTATCGCCAGTAGCACAATAACAATATTTATGAATGTTGTAAGGTGAATAAAAGCCTATCATTTGTGGAAATTTCAGG
+
IJKMKIPSSSNISLJSSSIJHKISSJSJLSSMKIJNIIHKISOSSJHSOKOKLJSIJPMMSIJKJSNMSSJILHLLIKKKMLMLSMIPMNPMJPJLMKJMIRHKHMNLNNPKJLHGKJKFSNS=<=<=6-+*),,,,13F;:::<?GCHFE8756554.,(*2,++...99DFDFIHDBB@AAEEEFHEIJGIHOSLGLLFEDJKSNRNMOSOKSLSOHJSSKSNJPNKOKPLSSSLJKSSSLJCELHMSIQLPGJOMJSKGHI?????SGSSKSMLMMSSLILSLLGFGSIPSSGG;;;;;HHGILMKJNLSPHLKIKINIGISPMHSMOIQOIKJSOSKILIJIKNSSJFD@ADAAA@>?==<:76'&&((,--2,***++-9;<EGNHJKIQMLIGGNIGJSKQKGHKGSLSPDDEDCGFE>DFGDCIDC:6544201:::9:=>=<=>?>>@@@@<9321-+,--.../1234(''%%&&'**+,/02322432224566322)((((,68667797667899765564332&&&&'((+,-/0015663333+%%%%%%%%%&&(*++++*)))()))))&&''&&&%%'))34632/67;:;<<9;:::??A??AA@C@@;963.,*)*++,-,,-/4446;<=>>=7552-++((((./0222111111,,,,'&%$$$##"####$''''())**,,,,,,/..04888787421++)(''''&&&&(++++++*,,.01..//-//017888899866666887843444444444(((().-'%$$##%$$###
@54_2WVZPS_2
GGAATGTTCACAAATCATAGGCTTTTATTCACTTTACAACATTCATAAATATCGTTATCGTGCTACTGGCGATACAAGTCTGAGCAATGGTTAGCAACTCCACGCTTCTTGCACCAATTTTCCGAAGAAAATCCAAAACCAGATGGGAATTAATTTTTACCCACAGACCTCACCCACCTTTTTCAAGGCACAATCATTCAGATAGAAAAACATAATATTTACCTATAATCATTGTTTTACTCATTTGATTCCTCTTGGGCTACTATCGAATTCAACTTATCTTATAGTCATGTTTCCACGACATCATGAGGAACTAACTTTCTTGGTATTACCAAGGGCTTATACAAGTTACCAATTTATATCTTCTTGGTTTCTTTTATCCTTTCGAGATAACGTCTATTGCGTTAGCGATAAGTCTTTCACACTACGTCTACTTATAAACTTGCACATCAGTTGAACTGTAAGATATTATTATATCTCTACTAACTCATCCTTCTTACGGGTGACTTACCCAGTCATTATAGATTTTGTAGTAATTGTACTTAATTAAATGTATCCATTTAATTAAGTACAATTACTACAAAATCTATAATGACTGGGTAAGTCACCCGTAAGAAGGATGAGTTAGTAGAGATAATAATATCTTACAGTTCAACTGATGTGCAAGTTTATAAGTAGACGTAGTGTGAAAGACTTATCGCTAACGCAATAGACGTTATCTCGAAAGGATGAAAATCAAGAAGATATAAATTGGTAACTTGTATAAGCCCTTGGTAATACCAAATAAGTTAGTTCCTCATGATGTCGTGGAAACATGACTATAAGATAAGTTGAATTCGATAGTAGCCCAAGAGGAATCAAATGAGTAAAACAATTATTATAGGTAAATATTATGTTTTTCTATCTGAATGATTGTGCAATTTGAAAAAGGTGGGTGAGGTCTGTGGGTAAAAATTAATTCCCATCTGGTTTTGGATTTCTTGAAAATTGGTGCAAGAAGCGTGGAGTTGCTAACCATTGCTCAGACTTGTATCGCCAGTAGCACGATAACGATATTTATGAATGTTGTAAAGTGAATAAAAGCCTATGATTTGTGAACATTCCA
+
LINLLLOSMOILNSLSKKKHHGDB=8544/-----.5ABGFIKLIKKRILSOINJKGKHFFEFHGJJINIFFGGHIHINISIIOOEDGFEGEFEHHIKJIHPKIHHMKINOJJIHLMIKS=>H??AOSQMPNNLLLMONONJKSEGSHOSIFBAB@@??@?@@@AAFFHGIKIMJGIIIIJSSKSSHHKKGGKGIJHQLLMLSKOROSSJSRHLRKLSIJJMIHKK@=;(''')69DECCAB@@CC@AAB@DHHIHEMHJOIHSJKIEJFIIOHJMLKKMJLKSMJOKLMMKHPSKMSKIJHGJ+****++-13445111,**+()AC=====BBEFJGHKIIJJNSKRLPSLKSKNSPSSJHMHNIHHGKNQSSKLSOJKJKLJOHLKMKJINGHIJJIHJKHPJHJOHEGFGOLJLSSMLLNILIHIGGHIGJLIIKOIKMPLSGNNIJJGSFHGHSKMSSLKSSOQMPOMNKSOPSLSSNQKMKKLPINPSPLRSHJFGILKNSSLLJKSHOIKNMJMMMKKIQJOLNKNJLLKSNSKLJODIMIHHFHLSOJIPNHMLLLPKGFDABBANMJMJKJECCDESIIE?:99CCGDEKFECCDBAEBB?8:889>>??AA87677239---,+*++,,/;=?@@BGEEECDCBAB><CDEFGGFGFHHIFGDC@AACEGFDC@@@BCEHDFEB@@55==;;;<;999:=?AC@:8841/.-,,,,,+(&%%&&%%$##$$%&'()*+,..//0/0----.0688@@ACDCDDFEEBBBDCABCBBBAADBDFBAABCBB@@@@A<76666999:;9::<:;9:==>?>=??<<<;:4/..,-/.0012578:;==ABABDDCDDDDCDEGFEBDBADDDA>=<;;;<?AAA@@?@BJHIGC@??@===>;9:3.-++(&$$$$%')/557866666;=>??AAA>875333499:=>><::97643210.-+(&%$$&'()('))/1568888:99999:;;;==@>>=::888<@CCBDEEED??@EDDDBB>=<;;;<<<<;:;;<?A?@?>?BBAB>>>>>???>=???@@?<>?CDEGEBBBBADBCBBAEDDCDDECFE
@55_2WVZPS_2
GTTCACAAATCATGGCTTTTATTCACCTTACAACATTCATAAATATCGTTATCGTGCTACTGGCGATACAAGTCTGAGCAATGGTTAGCAACTCCACGCTTCTTGCACCAATTTTCCGAAGAAAATCCAAAACCAGATGGGAATTAATTTTTACCCACAGACCTCACCCACCTTTTTCAAGGCACAATCATTCAGATAGAAAAACATAATATTTACCTATAATACTTGTTTTACTCATTTGATTCCTCTTGGGCTACTATCGAATTCAACTTATCTTATAGTCATGTTTCCACGACATCATGAGGAACTAACTTATTTTGGTATTACCAAGGGCTTATACAAGTTACCAATTTGTATATCTTCTTGGTTTCTTTTATCCTTTCGAGATAACGTCTATTGCGTTAGCGATAAGTCTTTCACACTACGTCTACTTATAAACTTGCACATCAGTTGAACTGTAAGATATTATTATATCTCTACTAACTCACTCCTATTACGTCCACTACCCAGTCATTATAGATTTTGTAGTAATTGTACTTAATTAAATGTATCCATTTAATCTTTCCTTCACATAACTCCTTTTGAGAGCACAACTAATTCCTTGCACTGTTGATTAGACAGTCATACACAAGGCTATGTCTATAAACATTCCCCCCCCCCCCCCTA
+
66667;GHNKPLOKMIISPIKISMMJOOMLOGILLKSNLNNNNSONKKHKJPLLMMJRLNNKSIQILKKIJLSKJKRNSSMSSJSIJGKJISMLSMOOKMQKKPJOSKLJHIFE;7GGDHIJOJSIFECDFLILORPLLORPRSMLSMISSLSSSPNSLJJLNJPKPLMJKJHNKSLSNSPSHMSPJILSKMSNLRSSRSSSSLLQKMSNSKPNKSQSKSSSNLNPNSOSNSLMSMSIMN@B@@>>=;;<;<GGSIRLIIJGKGHKJINSJRMSNKNOHMIKIHIMSC44:45JINIIPOOKIJRSMSJNOKMSSSLSLOJJJNNLKKMISRNNIIMMLSMNKQLKSKSNSSSJQNSNQMLNSIJJHJJSMF>;C6888LNMEDEGFSNMOKSPGKKMLPOMO<?I?@?????9::::ISOLLJIJIMGKKIKMILLJJMSMJRJPOKIQJLSMLLHMSNJKKKMSJSKLMOSJKOIQIJC9310//.+*)+('&$$##$&%%%())0./:@AAIGHGIFHHLRSSNKIIMSJJSKINKJMKRPLOLMOKSJJ;:F<66EBCCC;@01>789EEILNJQSRSKKOLOLLSIMSKKIGMNISKSMLJSSLSKSPSSKPJIFMOJJLIKJNIKLJIHEFFGEEDECGJKEFG5332.12334???AAB
@56_2WVZPS_2
GGAATGTTTATAGACATAGCCTTGTGTATGACTGTCTAATCAACAGTGCAAGGAATTAGTTGTGCTCTCAAAAGGAGTTATGTGAAGGAAAGATTAAATGGATACATTTAATTAAGTACAATTACTACAAAATCTATAATGACTGGGTAAGTCACCCGTAAGAAGGATGAGTTAGTAGAGATATAATAATATCTTACAGTTCAACTGATGTGCAAGTTTATAAGTAGACGTAGTGTGAAAGACTTATCGCTAACGCAATAGACGTTATCTCGAAAGGATAAAAGAAACCAAGAAGATATACAAATTGGTAACTTGTATCACCCTTGGTAATACCAAATAAGTTAGTTCCTTCATGATGTCGTGGAAACATGACTATAAGATAAGTTGAATTCGATAGTAGCCCAAGAGGAATCAAATGAGTAAAACAAGTATTATAGGTAAATATTATGTTTTTCTATCTGAATGATTGTGCCTTGAAAAAGGTGGGTGAGGTCTGTGGGTAAAAATTAATTCCCATCTGGTTTTGGATTTTCTTCGGAAAATTGGTGAGAAGAAGCGTGGAGTTGCTAACCATTGCTCAGACTTGTATCGCCAGTAGCACGATAACGATATTTATGAATGTTGTAAGGTGAATAAAAGCCTATGATTTGTGAACATTCCA
+
MMIJLLSSSKLNLSNIHLJIMMJJLKHMIGHEDC>:7778922200102765579920001IOSOJKSIKIFSKKLKJONILLNNKIIMSMNNIRKQQIGHIJKGEC433333.*(&&&%%$$&0.-./<<DJGFFEGIHKJKJLKJMMHDCCA@EA8999;CEGIJRAGDDD9999999<ABB112GOHJILOLMQLKSLKMKJHMIHNPNMIIHJIKJLNJJNLIQOIHIIPJGJSLSJKEFGGGJLOLIRJIKJIHHMIIFHNKISOK>>>>>JLHBBBBRHIKIHHHDJIJILOSOHFIJFI@@?21//))('(%''(((4,,-EIHGIFDFGGFIBE@==>>;;0.)((+,.+'%%%%+0:;@<5,++,,-7544488889DDFEGHFFKISSJOJJJRJOQSSKQHSSLLJJLDHHSMLLJJHIHILIIGHJGIHIIJSKNJIPORSS@@@@@JKLINKISJQMKLMMKFLSNKKLPMSSKJNLLSRIKIS99999>=ABBCE>?E,,6-.EGFGJINSHLHKKKIGI=999KIEEEC532'%&),-0;>>ADEJIPSSSJKKHJJLLRHQMSKIJOMOMJI;<KIIKSNPNKJIGGHFHJFHIFSJOLNHHKPIMRNIJGIJPHLMLLSSPSPMHNOGKKRSSSJHKIOMSIKN
@57_2WVZPS_2
GGAATGTTCACAAATCATAGGCTTTTATTCACCTTACAACATTCATAAATATCGTTATCGTGCTACTGGCGATACAAGTCTGAGCAATGGTTAGCAACTCCACGCTTCTTGCACCAATTTTCCGAAGAAAATCCAAAACCAGATGGGAATTAATTTTTACCACAGACCTCACCCACCTTTTTCAAGGCACAATCATTCAGATAGAAAAACATAATATTTACCTATAATACTTGTTTTACTCATTTGATTCCTCTTGGGCTACTATCGAATTCAACTTATCTTATAGTCATGTTTCCACGACATCATGAGGAACTAACTTATTTGGTATTACCAAGGGCTTATACAAGTTACCAATTTGTATATCTTCGTTTCTTTTATCCTTTCGAGATAACGTCTATTGCGTTAGCGATAAGTCTTTCACACTACGTCTACTTATAAACTTGCACATCAGTTGAACTGTAAGATATTATTATATCTCTACTAACTCATCCTTCTTACGGGTGATTTACCCAGTCATTATAGATTTTGTAGTAATTGTACTTAATTAAATGTATCCATTTAATCTTTCCTTCACATAACTCCTTTTGAGAGCACAACTAATTCCTTGCACTGTTGATTAGACAGTCATACACAAGGCTATGTCTATAAACATTCCA
+
SLILSHKGEGG?;;:;BEEDHIJKEA655556;<8222==DFFEJKMOINNHSJSMLPHIIMKSIJKLJOFFDEEISHSNIMLKJKJMSSSMSISSSJSLMLJKSNSNMSNSMIA;8889GFOSSSLONLSSQIIISIOLFFKNEOKGMSNSJILOSSOJKLSMMOMPMOSSSMNJOQSLSOSOPSLSSKNOSPPOSSRPPMMMSLOSSSSPSSSNMSNOSSOLSKMMIOJSMMLPOQPRPJSSJMMSQJI@@DD//SOOSKSSPPNIPOKIMSSSSQSSRQQIMSLKHJJSKKLKLLJSOJOLRLJQSLSLMQMRPJLKSPSOSSQJSMPOMLSQKJORKSLJKHKNLIMPJSSILGMHGFECB@5*))-'678/-BHEHSNDDEEHSNKSHISSH22222KMQLNIJJIMINCHHGFGGHOMKOOSMHFEDECDJILJSJRPIJLOKNSSLSKSNSLKLSSRSSSMKKSSKNJMMNKMSJOSKSBAB@BNL===;:3433//.*))),611:<EGSISHJKNJHJPSLSMJIIKJLJPSNIMSMISQKGJGFFJSKKSKSIJSOKJLH?6---GHIQJKJOQSLHMSNLRPSSMSJJSMNJNQOKSMPSKSOKONQ@?????OJQSMSOSJOJKKQJSHI77777GGIILSHGJ
@58_2WVZPS_2
GGAATGTTCACAAATCATAGGCTTTTATTCACCTTACAACATTCATAAATATCGTTATCGTGCTACTGGCGATACAAATCTGAGCAATGGTTAGCAACTCCACGCTTCTTGCACCAATTTTCCGAAGAAAATCCAAAACCAGATGGGAATTAATTTTTACCCACAGACCTCACCCACCTTTTTCAAGGCACAATCATTCAGATAGAAAAAGGTGGGGTGAGGTCTGTGGGTAAAAATTAATTCCCATCTGGTTTTGGATTTTCTTCGGAAAATTGGTGCAAGAACGTGGAGTTGCTAACCATTGCTCTAAGTTGTATCGCCAGTAGCACGATAACGATATTTATGAATGTTGTAAGGTGAATAAAAGCCTATGATTTGTGAACATTCCAGGTGCTGTCAAAGACATCAGGCTTATTAACCTTAGCAATACAT
+
NSLOSJKONKINSMNJLJHIIINMKOJSLSNQLFIEIKFHHOMLQSMJNHLSOLPJKKIHIGIJKJSJKPGHIHLOSGEE:6666JOJJKKISMKSLSKMJLOOFGGIMSMLOIJHJGGMGKSHIPRQSLLSLSIIJKLJFHHGDISJQSSSKSLHIIPHOKIKPSHLMIKLSOSGGHH83MSPLIKIKLKMJJJLJMCCCCC?99;EDLKNGFB43------++++,:;<>=>ABBBADCFEGA@EIFGFBCFFCGGFHGHDIHCBFFGIGGF;985222121-,--3478875521255551..('%%%%''(...8888<>=>@><:;;;@D=;:5578661000/010,+,-79::;??DDDECCGDG:::::CBA@A???@?@@@?>9520/-)))()('''')***.''''')787-,,(((&%%%
@59_2WVZPS_2
GGAATGTTTATAGACATAGCCTTGTGTATAACTGTGTCATCGACGGTGCAAGGAATTAGTTGTGCTCTCAAAAGGAGTTATGTGAAGGAAGGTTAATGGATACATTTAATTAAGTACAATTACTACAAAATCTATAATGACTGGGTAAGTCACCCGTAAGAAGGATGAGTTAGTAGAGATATAATAATATCTTACAGTTCAACTGATGTGCAAGTTTATAAGTAGACGTAGTGTGAAAGACTTATCGCTAACGCAATAGACGTTATCTCGAAAGGATAAAAGAAACCAAGAAGATATACAAATTGGTAACTTGTATAAGCCCTTGGTGATCCCAAATAAGTTAGTTCCTCATGATGTCGTGGAAACATGACTATAAGATAAGTTGAATTCGATAGTAGCCCAAGAGGAATCAAATGAGTAAAACAAGTATTATAGGTAAATATTATGTTTTTCTATCTGAATGATTGTGCCTTGAAAAAGGTGGGTGAGGTCTGTGGGTAAAAATTAATTCCCATCTGGTTTTGGATTTTCTTCGGAAAATTGGTGCAAGAAGCGTGGAGTTGCTAACCATTGCTCAGACTTGTATCGCCAGTAGCACGATAACGATATTTATGAATGTTGTAAGGTGAATAAAAGCCTATGATTTGTGAACATTCCA
+
HILMKOMKSIL<<<<=BGES@EEB?:9*'$$$$$%%%%--,)))'''')?ACBGNIMHGIHMLSSJNILFIQLSHJHFJMLLIF>=76/)'*,-,--.4:;=??@DNKOKSOJMJISIJIHJEIFDGJNKLONOSPOKMLMLMJSLKHGJJSSMQBHFEHIJKMLSHIHGIJHKHIIKNPJJQIJNLKKJJKLKSPRLKKLJJNKINLMKSJSMIJKGK:4331///3<<<???ELSKJKJGIGFGFIGGKHIIFGIHHHIMHGFEFHFKFJKMNHJFKHEDOGIFGGEIKPIMMSLLPHNMMMIJI5533333;<<@>?>:73)(*))***+++>JLJHLSILKLNJIIHNJJSOQGKJGHSSNNLLEDCBBFFIJHJHFEFGJSMIOIGHJHHJHJJGJIINSPNNLSKRIEJKJIIOGLKJIPHIGQIMLHHGGEGIIIIKKHHILMISMIFGFEEFIMMHKJJKLLIKLIGPSNQMJIGHHKIJIFGFHGIGHHGFEESOQMFDED=AFCBJGLLIKMOHIHLHHLGLQIIGKIKNRSGJFFDCFEFDCBCFFFHGMGLCCCCBIHLHIKHKLFFDEEEHFFEB@@>>@@GGECCBAABCA@AADJIGSBBBBCIHGGEFDDDDEFFEEFFGGFHHFHHHGLMSJHHJFIFGMI
@60_2WVZPS_2
GGAATGTTCACAAATCATAGGCTTTTATTCACCTTACAACATTCATAAATATCGTTATCGTGCTACTGGCGATACAAGTCTGAGCAATGGTTAGCAACTCCACGCTTCTTGCACCAATTTTCCGAAGAAAATTGGTGCAAGCGTGGAGTTGCTAACCATTGCTCAGACTTGTATCGCCAGTAGCACGATAACGATATTTATGAATGTTGTAAGGTGAATAAAAGCCTATGATTTGTGAACATTCCA
+
68;HJIKRJLKKIJSJLJFGFFENSONOSSOSLNSKIHHJIHKKSSKLNPSLNLKSKMHHFFHHJNGGNIFFFEGJLKIOLSJHK<<<<>CDA@@CDHIQLJKGIKIGJSFFRKIFFEEG97FDDFKKOSJHMFFC<;.'&%'((++29=;99:9;?ABB=::655568884111211/./01333389;>@>??>>B>9;999::<;::9::;=88999BB@??>?@A>><<;98889<<@>;;:
@61_2WVZPS_2
GGAATGTTCACAAATCATAGGCTTTTATTCACCTTACAACATTCATAAATATCGTTATCGTGCTACTGGCGATACAAGTCTGAGCAATGGTTGACAACTCCACGCTTCTTGCACCAATTTTCCGAAGAAAATCCAAAACCAGATGGGAATTAATTTTTACCCACAGACCTCACCTTTTTCAAGGCACAATCATTCAGATAGAAAAACATAATATTTACCTATAATACTTGTTTTACTCATTTGATTCCTCTTGGGCTACTATCGAATTCAACTTATCTTATAGTCATGTTTCCACGACATCATGAGGAACTAACTTATTTGGTATTAACCAAGGGCTTATACAAGTTACCAATTTGTATATCTTCTTGGTTTCTTTTATCCTTTCGAGATAACGTCTATTGCGTTAGCGATAAGTCTTTCACACTACGTCTACTTATAAACTTGCACATCAGTTGAACTGTAAGATATTATTATATCTCTACAGTTCAACTGATGTGCAAGTTTATAAGTAGACGTAGTGTGAAAGACTTATCAGCAGCGCAATAGACGTTATCTCGAAAGGATAAAAGAAACCAAGAGATATACAAATTGGTAACTTGTATAAGCCCTTGGTTAATACCAAATAAGTTAGTTCCTCATGATATTCAGTGGAAACATGACTATAAGATAAGTTGAATTCGATAGTAGCCCAAGAGGAATCAAATGAGTAAAACAAGTATTATAGGTAAATATTATGTTTTTATCTGAATGATTGTGCCTTGAAAAAGGTGGGATTGGGGTAAAAATTAATTCCCATCTGGTTTTGGATTTTCTTCGGAAAAATGGTGCAAGAAGCGTGGAGTTGCTAACCATTGCTCAGATTTGTATCGCCAGTAGCACGATAACGATATTTATGAATGTTGTAAGGTGAATAAAAGCCTATGATTTGTGAATATTCCA
+
169;;;<;9676541679:::;;DCB<=>DEHGFEGGGGJEB=4***CJHMOLJSMIQKIGHFKLMIIPJJHSJKKHRIJSJRMSMMMLHFC:9999:GJHHMILIPLLSSNNSSJEFILJDPHHHHRMLKRLICMLKKNJMNMQQPSOIJKKKCBCCBHEFGLKEDIMIHB5+47<BDCDCB@AA<@CDMGHGHIJLOGIGKLSPKPSOPSKSKSOOOOSOSNSRJSPSKNMSMOSPMONSGHLNNSSLNHSSKSSJSSNG@>??>FHCDFKQCCCBDCDJHHLSJOPRMPPSSMPJQKF;;;;<??AHHHGBKPICI<22JHFFFFFMMSSLNLORRKMSLOOJPMSNNMHNOHSKONPINH<6667HJPHSGPOGLQNISKIINNKPLOMHGGFJ;;;;;JJFFERKKLILMJSJMSPSOJKLLIJIROQHLKMORIKNSNSKHIMJSISMKSPNSNJIHFKJBEFHIIQJLQNJKNISGGHIJKLKNGHFFJFFBBA@?@@CDABAAEFHBED<<;:::9988200./1*))))++/.111177;;>>@BHCBBCCDFHFHHJHGFGB@;7200,++2002?@?>?75644556678779;?BFFHEDFEAAB???==@@?@>;;::;;995,+*)'&&%&%''''**58;>@??>>??@>>???EDCC@@?>>==<=>BDDCDEFDGGDEDABA@BBABABBDDEFFFD=;;;<;==?@@ABAAABBA>>;99689,,-78:?AA@@CBDBB86655<<<;9530/+'%%%%'**12234445445441--678;=?>?>=<<>>><;:53220-)((%$$%%%%%%&&%(*+02577887--+++++,,/..0333337==<>>>>@DBBB>855559=:996554257:;;:>>>?@AACCA@A?>ABBCEDE?>95555552-+&&&%%()
@62_2WVZPS_2
GGAATGTTCACAAATCATAGGCTTTTATTCACCTTACAACATTCATAAATATCGTTATCGTGCTACTGGCGATACAAGTCTGAGCAATGGTTAGCAACTCCACGCTTCTTGCACCAATTTTCCGAAGAAAATCCAAAACCAGATGGGAATTAATTTTTACCCACAGACCTCACCCACCTTTGCCAGGCACAATCATTCAGATAGAAAAACATAATATTTACCTATAATACTTGTTTTACTCATTTGATTCCTCTTGGGCTACTATCGAATTCAACTTATCTTATAGTCATGTTTCCACGACATCATGAGGAACTAACTTATTTGGTATTACCAAGGGCTTATACAAGTTACCAATTTGTATATCTTCTTGGTTTCTTTTTATCCTTTCGAGATAACGTCTATTGCGTTAGCGATAAGTCTTTCACACTACGTCTACTTATAAACTTGCACATCAGTTGAACTGTAAGATATTATTATATCTCTACTAACTCATCCTTCTTACGGGTGAGTTAGTAGAGATATAATAATATCTTACAGTTCAACTGATGTGCAAGTTTATAAGTAGACGTCATGTGAAGACTATCGCTAACGCGATAGAGCATGTCGAAAGGATAAAAGAAACCAAGAAGATATACAAATTGGTAACTTGTATAAGCCCTTGGTAATACCAAATAAGTTAGTTCCTCATGATGTCGTGGAAACATGACTATAAGATAAGTTGAATTCGATAGTAGCCCAAGAGGAATCAAATGAGTAAAACAAGTATTATAGGTAAATATTATGTTTTTATCTGAATGATTGTCAACTAATTCCCATCTGGTTTTGGATTTTCTTCGGAAAATTGGTGCAAGAAGCGTGGAGTTGCTAACCATTGCTCAGACTTGTATCGCCAGTAGCACGATAACGATATTTATGAATGTTGTAAGGTGAATAAAAGCCTATTTGTGAACATTCCA
+
KSKIJLSOLSOMIISLQSHHJHSJSSOMKSSOSKSKKHHJDCCCCIGNJORSIIJIIKHGHJSMMOMKJHKIIOSHDCBBJJIJKJJSJSJHBAA@BBLJSSNPPSMOMKLNKKMKJLMSGISDIPLPLSKLLJKMMRSSOSJJLRKQLSHNSJIKSSGDLJ?JFDBBCFHC9=?;=;752++*(&'+68;<=>?BBCFIIHHGKHKMLSSSKLJRLKLLKKLNKKSMJKMNOPOSSOJKF926>(@A:7788A?::JLRFEDBBAACFISOROKSRMOLSSMSJOQKQSIISNKKLQJRKLLMJIOSSSSOSONLKSLSSSQPSNOLLPSJSORIQSOISSNLRSQILIJNKSOJLJPISOIKHKH::00004021--../;DDE;10111DCPSOJLKMKIFIILJISSSHRKSSHFDE:8888MIOJHJKKKKSLKLKSOLMONHIHLMLJMNSMJLSSLSSKQNOLJIOIQJSJSKSMHPOSKJGSLOKMMNKHJEBB@BBDHGHII.-+((*--36>@ABCFDGHDCDCDFBCDB@BBCCKGJJGHECBDGEBCB@@A@CCCDD/////088./32.//;<<;:988((('(+('&&'''''),49;=>DDHIKQMIF@@:<<;;BB>;;>>@?ABCC?<67444555BABB:7777DA@@>?@65555843633941112::;::;<><<<<=A@?>>9966666544479988:::<;833335<<:;<<=@BCB=:::9=>=:>>?>@BCEECBDCAECB?<<;<<=>?9996561//0)&%'***))(&&&&'%%$$$$&'))*+*,/12359999<=?BDD>?>54455@BCBABA>>;<===>:9::==C@@@><222389;;;=9666<=>?A@@>65666C?>><97677:55444<AAAC@><;:;:::;;=>@A@CD???=;9651)(&%%'''&('''''
@63_2WVZPS_2
GGAATGTTCACAAATCATAGGCTTTTATTCACCTTACAACATTCATAAATATCGTTATCGTGCTACTGGCGATACAAGTCTGAGCAATGGTTAGCAACTCCACGCTTCTTGCACCAATTTTCCGAAGAAAATCCAAAACCAGATGGGAATTAATTTTTACCCACAGACCTCACCCACCTTTTTTCAAGGCACAATCATTCAGATAGAAAAACATAATATTTACCTATAATACTTGTTTTACTCATTTGATTCCTCTTGGGCTACTATCGAATTCAACTTATCTTATAGTCATGTTTCCACGACATCATGAGGAACTAACTTATTTGGTATTACCAAGGGCTTATACAAGTTACCAATTTGTATATCTTCTTGGTTTCTTTTATCCTTTCGAGATAACGTCTATTGCGTTAGCGATAAGTCTTTCACACTACGTCTACTTATAAACTTGCACATCAGTTGAACTGTAAGATATTATTATATCTCTACTAACTCATCCTTCTTACGGGTGACTTACCCAGTCATTATAGATTTTGTAGTAATTGTACTTAATTAAATGTATCCATTTAATCTTTCCTTCACATAACTCCTTTTGAGAGCACAACTAATTCCTTGCACTGTTGATTAGACAGTCATACACAAGGCTATGTCTATAAAACATTCCCCCCCCCCCCCCCCCCCCCCCCCCCCCCCGGAATGTTTATAGACATAGCCTTGTGTATGACTGTCTAATCAACAGTGCAAGGAATTAGTTGTGCTCTCAAAAGGAGTTATGTGAAGGAAAGATTAAATGGATACATTTAATTAAGTACAATTACTACAAAATCTATAATGACTGGGTAAGTCACCCGTAGAGAAGGATGAGTTAGTAGAGATATAATAATATCTTACAGTTCAACTGATGTGCAAGTAGACGTAGTGTGAAAGACTTATCGCTAACGCAATAAACATAGAAGATATACAAATTGGTAACTTGTATAAGCCCTTGGTAATACCAAATAAGTTAGTTCCTCATGATGTCGTGGAAACATGACTATAAATACAGTAAGTTGAATTCGATAGTAGCCCAAGAGGAATCAAATGAGTAAAACAAGTATTATAGGTAAATATTATGTTTTTCTATCTGAATGATTGTGCCTTGAAAAAAGGTGGGTGAGGTCTGTGGGTAAAAATTAATTCCCATCTGGTTTTGGATTTTCTTCGGAAAATTGGTGCAAGAAGCGTGGAGTTGCTAACCGTTGCTCAGGACTTATCGCCAGTAGCACAATAACGATATTTATGAATGTTGTAAGGTGAATAAAAGCCTATGATTTGTGAACATTTTC
+
LSSNKOMPKNOSSRSSQNSIIMJMONJSJKKJJFGGEIHMJISSSKMKSILSSKKRJSSSNHLSJSHJHIHHNJHJPIGJINKLKPOIOMRLLLSNNPLOSRSLSSSPSRSSSMGOKSMSAJKOJKRLSKSSMSKKLMNSLNSSMLQQSOMLGDEFEEGESKGJ0///1;89:IICKLISLSKPMRSJOKKJJOPNJSLOQKQSLSPOJSSNMMSLOKJKQSSIPOPNMSLLLSNJSMSLOSNSSNNNISSJSKNPSCBDDJJSIHOKKJPNKHKSIRJOSLJSMOONSKKLGKMLMPNSIKSIKJMONNSOJPSSQLSSKK)((()PHSIKSJMNQJKJKSJKNQLJNSNKPSJRPKSKSSSKSMPNHE=888:B:@@@=7JMMKMKKLMKLHHPKKPIJKSMOQHGKIMJ:::98778=@<68CDKGINJKKJLOSKOKMSSNSJLKJSSNJSSNQSKKSHIJKKSPSLSPSOMKIGROMMMIQMJHMPSSIMLOSKIJLJHHNRPJPLMLPMNSNOMKIIMKJHLKLISNSSLKOKJPKKLLLJIGJGNNSQRMLIGGJIJJLJSLMSKNLGJGMJSHLKJLPMPPSOKH@AOJQLKMPOQINLNMSSNSPJOSLSIEDHA@@???KHIIIMJJHKJLLHGIFGAA@@<==1)620--/52357:=?AABBA@@?>=<;:8<>@BB=<878:=ADGJMKGHFGEBABCFHEEGHFLKIHGIHE>;::9:==<>?=6,,,,,853323568??>;:66787743100+.06=>>?AEHFDBDCCEEDEEGFFFHIHGEDIHIB@??@AIEG<65556;<<A9754122((((&'&&(2220111/++,,,---12;@=>>>???A@>=<=>AABAC@AAACCDFFKBB@?<876421110---,,+(('(()./349<@BA?@><;;;;>?@966661//'%$$$%&&&)23;<??@@@@>AAAACEFCGEECBBDFEGGGHDAC>>:<<7320.,*'&&%%%'&&)*++0///.211223778998889762+%%&'''%%%%'(()0001---,+///00128;>@@ABBBBDDCEECFEHEGIIDECBA?@@?A@ABBDEDDEBCB@?=?==>>>?BCCEHHGEDEDCCBCC;>@@DHJHFFDGJDIGGEDCEGFEKEAFDEGLHE@@@@::.+*+++223=?????ABC?A>102,.64442110.....//.****+...-....,,'&%%%'(()*''(.'(/77789;:8;;:))))+655669;;::99:;;=<<;:998854433999:;;;642///////--,+*(&&&
@64_2WVZPS_2
TCGTGCTACTGGCGATACAAGTCTGAGCAATGGTTAGCAACTCCACGCTTCTTGCACCAATTTTCCGAAGAAAATCCAAAACCAGATGGGAATTAATTTTTACCCACAGACCTCACCCACCTTTTTCAAGGCACAATCATTCAGATAGAAAAACATAATATTTACCTATAATACTTGTTTTACTCATTTGATTCCTCTTGGGCTACTATCGAATTCAACTTATCTTATAGTCATGTTTCCACGACATCATGAGGAACTAACTTATTTGGTATTACCAAGGGCTTATACAAGTTACCAATTTGTATATCTTCTTGGTTTCTTTTATCCTTTCGAGATAACGTCTATTGCGTTAGCGATAAGTCTTTCACACTACGTCTACTTATAAACTTGCACATCAGTTGAACTGTAAGATATTATTATATCTCTACTAACTCATCCTTCTTACGGGTGACTTACCCAGTCATTATAGATTTTGTAGTAATTGTACTTAATTAAATGTATCCATTTAATCTTTCCTTCACATAACTCCTTTTGAGAGCACAACTAATTCCTTGCACTGTTGATTAGACAGTCATACACAAGGCTATGTCTATAAACATTCCA
+
@=9999:544459EJNIQKHGOJLJKOJLMSKSSKKQKOSLSNLPSPKMLPLMOSIJLRSQILJKSELILSSORSJSMOSMSLMHLOSMSRSOSMSPQJLSSJSSKSSKONJILSSSLNJSLLSNSOINSRKNSSNOJJMNPSKORI??@MPSSLKSKSLJRLOSSSSLSNILSOSLKLSLSSSSSNSLLSSRSOLMNSMOMSNJLQKHIIGHQPKISJKRKSLOLLJJKPJJPIJLLSLMNLQLJSSNSJSNRRMQSONNJKNJSSMSNLPPJKSSSPMOLLSSSMSSSOONSSOSJPSRMSSMNNOKNPNQSJKSJILOSNJQLJKORKLSRSNROJLSSSOSLQLSLSMSSSLPMSQSMPSSSLRSMSLKIKMSKSSLLSLSSSNSNMSONSSJKOPPLSMSOOJLNNPSSSMSOSSRRPLPK;<<GIHGABBOIMMMJSOKKSISLHHPKJIHA>???SSSLSJIIKKSSSPQQMKMSSQNQHNJIJMNLLSPMOJF>:8899:;I@@?>;;778BEIFFFHLJKLKSOGOMOSSRSOSRSISLSNOSNMSMQLKKMLKSSJJONJISCCCCEFIHHOOQNJJKPMMJHIMJSHSSSSS
@65_2WVZPS_2
TCATAGGCTTTTATTCACCTTACAACATTCATAAATATCGTTATCGTGCTACTGGCGATACAAGTCTGAGCAATGGTTAGCAACTCCACGCTTCTTGCACCAATTTTCCGAAGAAAATCCAAAACCAGATGGGAATTAATTTTTACCCACAGACCTCACCCACCTTTTTCAAGGCACAATCATTCAGATAGAAAAACATAATATTTACCTATAATACTTGTTTTACTCATTTGATTCCTCTTGGGCTACTATCGAATTCAACTTATCTTATAGTCATGTTTCCACGACATCATGAGGAACTAACTTATTTGGTATTACCAAGGGCTTATACAAGTTACCAATTTGTATATCTTCTTGGTTTCTTTTATCCTTTCGAGATAACGTCTATTGCGTTAGCGATAAGTCTTTCACACTACGTCTACTTATAAACTTGCACATCAGTTGAACTGTAAGATATTATTATATCTCTACTAACTCATCCTTCTTAGGGTGACTTACCCAGTCATTATAGATTTTGTAGTAATTGTACTTAATTAAATGTATCCATTTAATCTTTCCTTCACATAACTCCTTTTGAGAGCACAACTAATTCCTTGCACTGTTGATTAGACAGTCATACACAAGGCTATGTCTATAAACATTCCA
+
<56BEDFIJMMRIJSPNKJLJGEDCEGLOGGHIINMMHILGFHMNJGFFJJGHINGEFDEHJLIKHGKHGRHIPQMSNGHFGJPLSSLPSNIJEGSNLKLKIIJSLNHLIHHIQLHJJQPIILIHGJHMSILNMSNSSNJSLKOPLHHDKJJKHMLSSJLKJRIOIJMQKOKJKSNKNLLKSSKKSSILKGJQOSNIOSRMSHNLSNQJKLOKIIIIOPKJOSNMSSMKSS846ED@=====GKILKSSIHQKIGHILJGSPMSJNDB9...CGEEHHHSOKLNHGFGFJOIPRNLLJOOSJLIPKLSNLLQSLKKLIIIIFIHIHIKLMJNINMJJNLNOISSRSNGIHIONKIJDEELLKJGEJESLOSQSLLKHNHMHIGF=><>>LOHFOHJJIGHGFKKHNSLNSNMQIKLIJIJJKILLLLSRMKOJMMNIISSKLJJSHKLKKGLKKLHKLOSSJQJSIIIGHIGIIMKKJSGFED<<;'&&&')++++++:<;FGKLKJHJHFEGFHLKJIFHGFGSLLOIFFFFLJIHJJJJJJHJHKHI@FSIIGQIKKNSLIJGGHMLKOKLKLAJLJLPNPDDEMLKSGIGJIHSIJKJKSLNRNIFDEEEGGGIHHGKGIIHIHFHFC2110/222FHGFEF
@66_2WVZPS_2
GGAATGTTTATAGACATAGCCTTGTGTATGACTGTCTAATCAACAGTGCAAGGAATTAGTTGTGCTCTCAAAAGGAGTTATGTGAAGGAAAGATTAAATGGATACATTTAATTAAGTACAATTACTACAAAATCTATAATGACTGGGTAAGTCACCCGTAAGAAGGATGAGTTAGTAGAGATATAATAATATCTTACAGTTCAACTGATGTGCAAGTTTATAAGTAGACGTAGTGTGAAAGACTTATCGCTAACGCAATAGACGTTATCTCGAAAGGATAAAAGAAACCAAGAAGATATACAAATTGGTAACTTGTATAAGCCCTTGGTAATACCAAATAAGTTAGTTCCTCATGATGTCGTGGAAACATGACTATAAGATAAGTTGAATTCGATAGTAGCCCAAGAGGAATCAAATGAGTAAAACAAGTATTATAGGTAAATATTATGTTTTTCTATCTGAATGATTGTGCCTTGAAAAGGGTGAGGTCTGTGGGTAAAAAATTAATTCCAATCTGGTTTTGGATTTTCTTCGGAAAATTGGTGCAAGAAGCGTGGAGTTGCTAACCATTAGACTTGTATCGCCAGTAGCACGAGATAACGATATTTATGAATGTTGTAAGGTGAAATAAAGCTTATGATTTGTGAACATTCCA
+
KKSNSLSNSSOSMPLLLKIJJQOLJOSSSMSSPOSJJKNJJSMSMJLQOGHLNIOKLLPINNORSJNNOFNLKMMKJSROLMHJSSOSSSSSNLPINQNLSLGJSKIOSPMSHKJFKMHIIJGLLSMECDDGF0////?AFHILLLLLSMISLKKONCHCEFMSQMKJKMKJKLSJKLISLJMQJLPMOKMIKJLLKLPJJNKLLJKKSNMPMIKKIMLLIMSNMJSIHMSECCDDELSPSG?<<<=GGGFFKGFGKJMHPOIKHJISKSKMNNLMPLS3323@MKJMIFGOKSOJSMQPMJHJSSSOJMLLNOMSJJNOSNRMSLJLSPSKJHOKLKSSSSSSEFGEDFPHMPOSPQKLMKHGFHJOHFHGGRJSOIRIJJMKHJLSMNNJJGMKKLKKIKSKQJSSNMHOOMKSOPJHNJJIIJSHJKJPSNJNKKHMKKGPSLJPKSSJKKPKOMSIFEEEELNPMKSSECC?A?<69<=?BEFGJGEFHGSISIJNMJSSMSJLMJMRMILJJRLSSQJIJFCCBCIC???HHLIJM87777:<>?A@@@AA@BBFLMKHHCFE===*((.CEEEDCDBBCDCJISHII?8/+++<>>@AACIHFJFEDFEEFHFBB??@??A@90..-'&%%&)..11@DF>=>EEHDA?
@67_2WVZPS_2
AGTCACCCGTAAGAAGGATGAGTTAGTAGAGATATAATAATATCTTACAGTTCAACTGATGTGCAAGTTTATAAGTAGACGTAGTGTGAAAGACTTATCGCTAACGCAATAGACGTTATCTCGAAAGGATAAAAGAAACCAAGAAGATATACAAATTGGTAGCTATAAGCCCTTGGTAATACCAAATAAGTTAGTTCCTCATGATGTCGTGGAAACATGACTATTAAGATAAGTTGAATTCGATAGTAGCCCAAGAGGAATCAAATGAGTAAAACAAGTATTATAGGTAAATATTATGTTTTTCTATCTGAATGATTGTGCCTTGAAAAAGGTGGGTGAGGTCTGTGGGTAAGAATTAATTCCAGTGCATTCGATTTCTTGTTAGGAAGTTGGTGCCAAGAGCGTGGAGTTGCTAACCATTTGCTCAGACTTGTATCGCCAGTAGCACGATAACGATATTTATGAATGTTGTAAGGTGAATAAAAGCCTATGATTTGTGAACATTCCA
+
122++,==7:9:<DIILIJAAAABDCCEFGFHQIKKHJQLIILMOKJHLKKG7666655522333EDJMNJJFEGHIJHIFGCABA@?=<=:>55444=@@ABCGBBCBDSGJHHGIFFFGBAADIKPJLEKGGOSSNLEEHFGIJPJSNHF:9:9:<55,('''''.00256778:DGGHIC8886988CCA@ACFEECEGFFJ>B999:<GHHNCC,,+1117333>CFCA@@@????2)))))0-,.../<CGIIKJONLSLKMLIGIJKIOLKEJILLSI65555LRSMGKLPH@@@AI6+++->?FFHILJJIMJHFQHDCIJLNSMQFCB=>EE=</.''&&&'%&'))((++-4))'%%&(&&&$$$$$%%%&%$$#$&&'())&&'&&&$$&*+,,?BCFEHIIHIGLGKGSSNHDFCEDFFJHGIJIKKGHGGIIMKIEBCCCEKGGKHNMSPK<<<<=SJKJSKJRSSMKIJIMMSIHJKMML<<=?B===AEKGCCC
@68_2WVZPS_2
GGAATGTTCACAAATCATAGGCTTTTATTCACCTTACAACATTCATAAATATCGTTATCGTGCTACTGGCGATACAAGTCTGAGCAATGGTTAGCAACTCCACGCTTCTTGCACCAATTTCCGAAGAAAATCCAAAACCAGATGGGAATTAATTTTTACCCACAGACCTCACCCACCTTTTTCAAGGCACAATCATTCAGATAGAAAAACATAATATTTACCTATAATACTTGTTTTTCTCATTTGATTCCTCTTGGGCTACTATCGAATTCAACTTATCTTATAGTCATGTTTCCACGACATCATGAGGAACTAACTTATTTGGTATTACCAAGGGCTTATACAAGTTACCAATTTGTATATCTTCTTGGTTTCTTTTTATCCTTTCGAGATAACGTCTATTGCGTTAGCGATAAGTCTTTCACACTACTCTACTTATAAACTTGCACATCAGTTGAACTGTAAGATATTATTATATCTCTACTAACTCATCCTTCTTACGGGTGACTTACCCAGTCATTATAGATTTTGTAGTAATTGTACTTAATTAAATGTATCCATTTAATCTTTCCTTCACATAACTCCTTTTGAGAGCACAACTAATTCCTTGCACTGTTGATTAGACAGTCATACACAAGGCTATGTCTATAAACATTCCA
+
LPRQSRSNKLJLSMKNSRKJMJSKLIEGHSPLSNMKGKIKLMLLIMIMSSPPSJKQJQLOKLKMJQNHSJ32223E=5+**('((-=ADCDDCBBBCCFIJFGKNQMLQSMSKSLHKIJF?K??OJQQKSPPRRMSOQJKLMJRSMSSSSJKECCDDDSSM>SNIISNGNJJLPJPIIGQLLKPHOOSKMJLLSHOPNHLLSHGGKSLNRPSMSPSKSLLSQSLMSJKJIQOKJKKKMJKHHHQMQJSJONJBCCDEMOSOSLJKA9999:GGIKLIKLIPKQRRJNOKRMJILPSPJHJHLIQNNLSILSOLIMSOMS?:::9;NSFDEDEGHNPLMMKMOPKSSJQKIJMRLIKSQSNLKKMSIFHJECFFL>=79:88<>DBB=/.-+,..?DCFDDEEGFFILKSNIMMIIKJSIMSIQSOKJISOSLQLLIIKOLROKSKNHIKHLIINNSQRKJSSOKPKKSMSPNLMLMMLKLNKPOJIJIRSIIIJKSLKNKS=>>>MRSNILMMIKRSSSIMSKKMINPSPLSSPIJLKILOJPJIKJMNFJSNKSORMJNLILIHIISJHD<8877:@MGIJJMSSSSQOISKMIKJGLKJJJOJMNSNSMKPJMMSMOLQMSMLHHINLMNNOSISOPNJHHJI;;;;;HKJNJGIHI
@69_2WVZPS_2
GGAATGTTTATAGACATAGCCTTGTGTATGACTGTCTAATCAACAGTGCAAGGAATTAGTTGTGCTCTCAAAAGGAGTTATGTGAAGGAAAGATTAAATGGATACATTTAATTAAGTACAATTACTACAAAATCTATAATGACTGGGTAAGTCACCCGTAAGAAGGATGAGTTAGTAGAGATATAATAATATCTTACAGTTCAACTGATGTGCAAGTTTATAAGTAGACGTAGTGTGAAAGACTTATCGCTAACGCAATAGACGTTATTGTCGAAAGGATAAAAGAAACCAAGAAGATATACAAATTGGTAACTTGTATAAGCCCTTGGTAATACCAAATAAGTTAGTTCCTCATGATGTCGTGGAAACATGACTATAAGATAAGTTGAATTCGATAGTAGCCCAAGAGGAATCAAATGAGTAAAACAAGTATTATAGGTAAATATTATGTTTTTCTATCTGAATGATTGTGCCTTGAAAAAGGTGGGTGAGGTCTGTGGGTAAAAATTAATTCCCATCTGGTTTTGGATTTTCTCGGAAAATTGGTGCAAGAAGCGTGGAGTTGCTAACCATTGCTCAGACTTGTATCGCCAGTAGCACGATAACGATATTTATGAATGTTGTAAGGTGAATAAAAGCCTATGATTTGTGAACATTTCA
+
SLIONSSOLSJISSSNJSKSSISJJISGKPOIMSSSPLJIMSSPSSLIJKONKSSKOKJLINHKMSSLLNSOSSNSSRSLSQSSSQMLSSSMNOQSSGIGJQKIJIHGJFHK>9877744555>BFHEHFGLJSHPRJJLIJNSJPJPLLJSQJDOJ>GF4456FEFB33334;;<=>>=?FFEGFLIOQMJHKKSISJKSIIJLLQLQOSMLLIKKKOMKIOIIJMFJFGHHLKLSPSMSNFSE==?FDEDDDDFGEFIIIG@@?00+''''0666GIMGJHNSRSKJMQCESLKJSJJJGJISKLMRLHRIJPNFEDDFJJSHLRIJINSPOJNOSOSOSKSKKKSKSSPSSGJHKOPPLSRKMKSSMJIIIGFSMKJHSIJKFJPMLSOSKKJJSSPIJGSJSJIJIHJJHSRMLIOINHJSLKRLNIJNISLLSKSLKSLOSOJOIOMNSNJJHHMPLIINSLIRKSLSOQLNKMSLKSSOINOKC=<<KAA@@?ABFBCDSJSMPIQKFHG<MIIKLJNKSSRMEFGD31)))FJSSSLMKHF=:9:><::;BCNIKSSLLNNIJJKMSNIHMKJLLSSSOSOIGFGFGQECBBE64334579;;=?DDKFHHGGSSMNLILIGJGMIHKONIJFHIIAA@@EFGLJJOJHJEB>
@70_2WVZPS_2
GGAATGTTCACAAATCATAGGTTTTTATTCACCTTACAACATTCATAAATATCGTTATCGTGCTACTGGCGATACAAGTCTGAGCAATGGTTAGCAACTCCACGCTTCTTGCACCAATTTTCCGAAGAAAATCCAAAACCAGATGGGAATTAATTTTTACCCACAGACCTCACCCACCTTTTTCAAGGCACAATCATTCAGATAGAAAAACATAATATTTACCTATAATACTTGTTTTACTCATTTGATTCCTCTTGGGCTACTATCGAATTCAACTTATCTTATAGTCATGTTTCCACGACATCATGAGGAACTAACTTATTTGGTATTACCAAGGGCTTATACAAGTTACCAATTTGTATATCTTCTTGGTTTCTTTATCCTTTCGAGATAACGTCTATTGCGTTAGCGATAAGTCTTTCACACTACGTCTACTTATAAACTTGCACATCAGTTGAACTGTAAGATATTATTATATCTCTACTAACTCATCCTACTTACGGGTGACTTACCCAGTCATTATAGATTTTGTAGTAATTGTACTTAATTAAATGTATCCATTTAATCTTTCCTTGGCGTAATTTCCTTTTGAGAGCACAACTAATTCCTTGCACTGTTGATTAGACAGTCATACACAAGGAATTAGTTGTGCTCTCAAAAGGAATTATGTGAAGGAAAGATTAAATGGATACATTTAATTAAGTACAATTACTCAAATATTACGGTAGTCACCCGTAGAGTAGGATGAGTTAGTAGAGATATAATAATATCTTACAGTTCAACTGATGTGCAAGTTTATAAGTAGACGTAGTGTGAAAGACTTATCGCTAACGCAATAGACGTTATCTCGAAAGGATAAAAGAAACCAAGAAGATATAGAAATTGGTAACTTGTATAAGCCCTTGGTAATACCAAATAGCTTGAGTTCCTCATGATGTCGTGGAAACATGACTATAAGATAAGTTGAATTCGATAGTAGCCCAAGAGGAATCAAATGAGTAAAACAAGTATTATAGGTAAATATTATGTTTTTCTATCTGAATGATTGTGCCTTGAAAAAGGTGGGTGAGGTCTGTGGGTAAAAATTAATTCCCATCTGGTTTTGGATTTTCTTCGGAAAATTGGTGCAAGAAGCGTGGAGTTGTTAGACCATTGCTCAGACTTGTATCGCCAGTAGCACGATAACGATATTTGTAAGGTGAATAAAAACCTATGATTTGTGAACATTCCA
+
689FOFMSIMMHHHGHKS????@JMIEEGSKNKSJKKJJQQJNSOSJOSQPJQKPOJOLHISINOPOJSJGGGHJMNMSJJQNOKMPNOMILONNKNHSPSMNJIHGFMIEC===<=?>;+?S**EHGLSOMNSEHLLSSIEJLLSSSQMNQMMSJSSIHC?<<:9:<<==EFGJHGJHEBRPC@BCFJMKMKLKIOONJNSIJGKKJNLSSSNSKJSSSNSKQLMPOSJOOMKSPQSSNIKKJKSGSLJNKKNSBAABCPSNLJSLOHMIJJSNSOPMKMNLIJNOSKKSMSSMSLNJLNLKKKPNKJNKKSJSLISMOKSSMHHSPMKLNJLIFGSLOSSOLHNLHIKFJSLRSLSNOKMJSJNRJPLEDECD7883-0776555@DEGOKJQJIIKIOLNLIHBHKIGIFGOIMLOSMNNNLGHKOJHNSKJJHHFGJLQLLLMKJJRNOHSPONLKGLSKSKJILGQMKNSNSLLIKIKJHKKNRKILMMMJJHIKIGECDFFECC55IJJLMONSLSNNOIOISFEMLGSILMSIIMIEFDEEEDFGHFMGLEFFEGFCFDDGIECEC@''''''''*'%&'(-8*....BCFHIGOHHKLINNLPLMSIHNIFF==9888889<<;<;8778:FEGHGFFEDEKKINMMGBFFDDCA>>==><<;:;<<=BCAAA@???>@>>>>?@@E?;<==94332/-,,,,-.+*++)(''&%%'')*,-.111021,)))*????;;:996--+/./79<;99::;<>@CCDEGIFEEDCCBABCCFDDD?>?@@A?@@@@@@CECBBA?@@AAABB<;973++,;<<<;1002781+++***)),42-,---8=>>BEGEBA@=7100/...0.-.(((((:?A@@EBGEBA=;87633446346445//-,,,,*%%$$$%&'('&'(()())))976667<<<<<6654488;;<<;;9972/.---,,,,,..//00..///15:::::::666679:>>>ACDDDDBA@@@@ACBDBCC@A?BA>GJ98888>=>BBCEGGEECCABBBABCQNOGBAB@:;BEFFGHFEEGCBBCCGLHOGDFD@AC=BEEEDDFFJLGGGELNJSG;87732221+(''''('('&&)++001230(('&%&(&((+,11121123/013399:99999:::9999;:875-**)%%%&)/279;<<>?CDBBA@@?=>=<;:87755688:<
@71_2WVZPS_2
GGAATGTTCACAAATCATAGGCTTTTATTCACCTTACAACATTCATAAATATCGTTATCGTGCTACTGGCGATACAAGTCTGAGCAATGGTTAGCAACTCCACGCTTCTTGCACCAATTTTCCGAAGAAAATCCAAAACCAGATGGGAATTAATTTTTACCCACAGACCTCACCCACCTTTTTCAAGGCACAATCATTCAGATAGAAAAAACATAATATTTACCTATAATACTTGTTTTACTCATTTGATTCCTCTTGGGCTACTATCGAATTCAACTTATCTTATAGTCATGTTTCCACGACATCATGAGGAACTAACTTATTTGGTATTACCAAGGGCTTATACCATTTTTACCAATTTGTATATCTTCTTCATTTTATTTTTATCCTTTCGAGATAACGTCTATTGCGTTAGCGATAAGTCTTTCACACTACGTCTACTTATAAACTTGCACATCAGTTGAACTGTAAGATATTATTATATCTCTACTAACTCATCCTTCTTACGGGTGACTTACCCAGTCATTATAGATTTTGTAGTAATTGTACTTAATTAAATGTATCCATTTAATCTTTCCTTCACATAACTCCTTTTGAGAGCACAACTAATTCCTTGCACTGTTGATTAGACAGTCATACACAAGGAATTAGTTGTGCTCTCAAAAGGAGTTATGTGAAGGAAAGATTAAATGGATACATTTAATTAAGTACAATTACTACAAAATCTATAATGACTTGGTAAGTCACCCGTAAGAAGGATGAGTTAGTAGAGATATAATAATATCTTACAGTTCAACTGATGTGCAAGTTTATAAGTCAACGTAATAACTTTATCGCTAACGCAATAGAGTTATCTCGAAAGGATAAAAGAAACCAAGAAGATACAAATTGGTAGCTTTATAAGCCCTTGGTAATACCAAATAAGTTAGTTCCTCATGATGTCGTGGAAACATGACCAGATAAGATAAGTTGAATTCGATAGTAGCCAAAGAAATGAGTAAAACAAGTATTATAGGTAAATATTATGTTTTTTCTATCTGAATGATTGTGCCTTGAAAAAGGTGGGTGAGGTCTGTGGGTAAAAATTAATTCCCATCTGGTTTTCGATTTCTTCGGAAAATTGGTGCAAGCGTGGAGTTGCTAACCATTGCTCAGACTTGTATCGCCAGTAGCACGATAACGATATTTATGAATGTTGTAAGGTGAATAAAAGCCTATGATTTGTGAACATTCCA
+
KQMOLNPMKLJLLNPNJLMSSJJOMSMKKNRSNIKJKJNLINOKNSJNLIOLSJJMHMLSNISSOKSQSSIIJIKONSLMSSLLJGHJGHJJKSKIKKMPSLMSRLMMSPJOIOGHLHSMEDSKLKLSJKORLSJPSSMPKILSSQJSSSSLJLISSJHLHJGLLJLGNSSIIPSPHKJLHOKHLLSIOLSKQSSSKJMKJNLLMRISOSSPLMSLSQOSQOLRSMKLLHNQNRPKLSSSKKSKPPJMSNINSNIKG88MLNKKNJMIHIIINSLNSKNKKMJIPMJSKNKKJHKSOORLIGGHSPSSNSNMOMKOMMOKOINQQNLOLHPJKJKFHJNJHQIH=;411101..3=ACCDGKSKKISFFD@;;)%%%&&&&&&'8:>FJJLNKPIIMJHHHKNIGK???@@OCKLRLLGHKOOGJJKNOSKSPJJHIGQOSIPLLMISKJSIMPMMSPSMSSMPSLSSJLOJLMMOMSJPPMSSMMSHIIIJLKKLGKSIKLKOJOLKIHMKNSKJNKHHIHINLNONONMHIISSSPKMOMKISNHKIGGJGIJKHKHKLGSGEEFEOIIJCI@++;+,>>?GGHIOSLSSKRH===RGGGG:9:@GPIOHILHHIJNSIKOGA@BGHJKHGJEDCDD>====ESIDE>===;<3;::98:;?>@FIFECCFFFHGGGHLKSKKLSHFHIDHLIFMHPFD?CGECDA@AAAFEDCBA?:99:<>><<<<>@=;;<0,,-87774234404345=>??DG@=;866778-**45<;:778>>?AACCBCAA??=>??>@AABB><::9993/06666.-----(&&%%$%'*%),78998877544200)(((--,,,,////-,*))*(1468<=>?@???:77::=<;9881.,*))%%&3459>@@??><;<<>>>@A@AC?@BACDCA@@A@@?>>??@<;;<<?>965/)(((%$$$%''''&%%&''''''(())+,-//.,,(%&((((*++,--3310/.,(((),9:;::::<=???===>BDJA?===>>>??>?>AACDDFGID@FLIMGIFDBD=AACBC@CDCDDA<???ALQGB?;86751388779;;;0*)))*-23106656666431('''(/13345555400---78888785442120//..+)))('***+0101247<;;;;<>>>A@AABBCCDBA@@?A@BDECDEDFFBDCB@>=<;970++,073///
@72_2WVZPS_2
GGAATGTTCACAAATCATAGGCTTTTATTCACCTTACAACATTCATAAATATCGTTATCGTGCTACTGGCGATACAAGTCTGAGCAATGGTTAGCAACTCCACGCTTCTTGCACCAATTTTCCGAAGAAAATCCAAAACCAGATGGGAATTAATTTTTTACCCACAGACCTCACCCACCTTTTTCAAGGCACAATCATTCAGATAGAAAAACATAATATTTACCTATAATACTTGTTTTACTCATTTGATTCCTCTTGGGCTACTATCGAATTCAACTTATCTTATAGTCATGTTTCCACGACATCATGAGGAACTAACTTATTTGGTATTACCAAGGGCTTATACAAGTTACCAATTTGTATATCTTCTTGGTTTCTTTTATCCTTTCGAGATAATGTCTATTGCGTTAGCGATAAGTCTTTCACACTACGTCTACTTATAAACTTGCACATCAGTTGAACTGTAAGATATTATTATATCTCTACTAACTCATCCTTCTTACGGGTGACTTACCCAGTCATTATAGATTTTGTAGTAATTGTACTTAATTAAATGTATCCATTTAATCTTTCCTTCACATAACTCCTTTTGAGAGCACAACTAATTCCTTGCACTGTTGATTAGACAGTCATACACAAGGAATTAGTTGTGCTCTCAAAAGGAGTTATGTGAAGGAAAGATTAAATGGATACATTTAATTAAGTACAATTACTACAAAATCTATAATGACTGGGTAAGTCACCCGTAAGAAGGATGAGTTAGTAGAGATATAATAATATCTTACAGTTCAACTGATGTGCAAGTTTATAAGTAGACGTAGTGTGAAAGACTTATCGCTAACGCAATAGACATTATCTCGAAAGGATAAAAGAAACCAAGATATAAGAAATTGGTAACTTGTATAAGCCCTTGGTAATACCAAATAAGTTAGTTCCTCATGATGTCGTGGAAACATGACTATAAGATAAGTTGAATTCGATAGTAGCCCAAGAGGAATCAAATGAGTAAAACAAGTATTATAGGTAAATATTATGTTTTTCTATCTGAATGATTGTGCCTTGAAAAAGGTGGGTGAGGTCTGTGGGTAAAAAATTAATTCCCATCTGGTTTTGGATTTTCTTCGGAAAATTGGTGCAAGAAGCGTGGAGTTGCTAACCATTGCTCAGACTTGTATCGCCAGTAGCACTGATAACAATATTATGAATGTTGTAAGGTGAATAAAAGCCTATGATTTGTGAACATTCCAGGTGCTGGTCGGCGTCAGCTATTAACCTTCACGA
+
NKLRNONKKSMNKOMLSMJISSJKPSLNRLPOQRSJPIKLIPMOMKNINSSQKKMKOSMJHKKKGHGIIKLMSOMNLKILLKMMPRKKNOSMSLOOQSNPKKRGFEIFGFEEKNMOGIIN;:A999?KSJMSNSDFSKLJK@ASHGHIOKJSLHEGKIQNFLI=KGCBCDGCDCJOJKKSGLSPSKOSSMMLIKMLOSKKSSMRNG>??@KMPMJKMJSSSJKSSLMIIJSNSSMNSSMSJSSGJNSOLONMMNSLLMILQSSROJJLDCCBBFFHOSSKPNNILKLSLKSOJIJQLRSKILKHJOLSRLQSSSSOMOMJOIIKPGIGLMLHJSKKKNNJSSSQLKRQPKSGNQPSSMLOSJIKKIIKIGSBBDDGEEEDDFFDJHIOLPHPNJDDECDFEGFFGFFLJJHNSLGIKIKMSLKNLSNJSKOJMJLMMNMKISSLSSPPPMSMJNMJKMQSKOPONNSSNOKMLSLPLJLLLSMILSRPSSSRSQMKSSKSNMHHHMJLLJMIHJMNKRJKSNSMILLJGLJJNPQOSQNSSJSPLMKJSSSSOJMKSKOQSJSSMRJNKLSIEA88GGILNILMSNPOKMRKIPNRJOKHKLMMJIMJI?GFJGIFFHIDEDCCBCCGMHCABBBBNIGIIILJHGIIJJSLSSMHDCGIBBFDB@BACFHDCB>;;<==;;;<ADECEBBCCCDDB@AA@?><999:;AACFFCCBBCB<::::<?@ACDCCEBD1///053332233399:<AB@A@@@@@FEEEEFBAA==@ACBDCDFGFIEECA?>>==<;;:97720/***)+67788<=?>A55553367=65211/03:;;87776666,++((%%%&(///0778;=<6005;9::751/*(+++-('((9<DEFFDDA?A??888;DEFIKSFKFDA@?ACCGEDDGEEDEFDD@ABBCA@??AA?=<;;=?@BCDEBCCBAABFDCC=<<<;8777865567=>==<<<?@AD?>>=<>@?@@@@A@@?@><;;::8712;?AACDFEFHFFFGEDBGILDBBBDCDFPHHFGFFBBCCC@>@@@GFFDCFFEGEDDEDGIHFDC@>@ACJE@?=;<=>@@>?ABBCCFGQFJDFFQQHIHDDGHKJFHG?<:87657:=?====>?A>==<9////1110//,+(((,+())-.2221/1+)))(%%%%(57333243((4;<<;;<<<=?@@AAADBADDEGDDB?:61..2344459;<=<<<;98676643*'%$##$%&''*--.01111)''%$
@73_2WVZPS_2
GGAATGTTCACAAATCATAGGCTTTTATTCACCTTACAACATTCATAAATATCGTTATCGTGCTACTGGCGATACAAGTCTGAGCAATGGTTAGCAACTCCACGCTTCTTGCACCAATTTTCCGAAGAAAATCCAAAACCAGATGGGAATTAATTTTTACCCACAGACCTCACCCACCTTTTTCAAGGCACAATCATTCAGATAGAAAAACATAATATTTACCTATAATACTTGTTTTACTCATTTGATTCCTCTTGGGCTACTATCGAATTCAACTTATCTTATAGTCATGTTTCCACGACATCATGAGGAACTAACTTATTTGGTATTACCAAGGGCTTATACAAGTTACCAATTTGTATATCTTCTTGGTTTCTTTTATCCTTTCGAGATAACGTCTATTGCGTTAGCGATAAGTCTTTCACACTACGTCTACTTATAAACTTGCACATAGATTGAACTGTAAGATATTATTATATCTCTACTAACTCATCCTTCTTACGGGTGACTTACCCAGTCATTATAGATTTTGTAGTAATTGTACTTAATTAAATGTATCCATTTAATCTTTCCTTCACATAACTCCTTTTGAGAGCACAACTAATTCCTTGCACTGTTGATTAGACAGTCATACACAAGGCTATGTCTATAAACATTT
+
GGGLJOPSNSRMPSSKKIIOLLSSOSMISNILSQKMGLJJKKSOOJLIIHJSNSSSLSNMLJKMJJSOOSISJLHNJMSOQKKKSKOSRMSLKLSSRLPSSOQMNQSSLSQSNSMKISEH32977:DNMGSMMKJIQJSNMOIJLSMLOSLSISKGJJGSNMIHMHOONJMPSQMKJKOQSSSSSOKPSKJMKOSOSOMSSPRILHPPSSN<<<<<<?AAACHIGSKPIMQMSOSSSOKKSPSLSJJSMIMSOKMSPPQSSSSKMJIFGFGHEFIMKKMHMNJOOSKIKQMJKOOJJHJJIKMNMSLJLMLSOSSNSKQLJISLKPSRJLOMSQPSSPNNSJSOSSOONSJOSLQSSPMQSJPSQKJ==OGIJHLEEDFHASKHKMNMJSJKMNOSMSNMKJPKPKOJLJOGKLJJKPHHIIIPKMLMNJGHJMMNQMLSHJJJLSDB@?55+),--**--->B;::?AABFHHGLOKLILNIIKJILIJ?:::JIQJLJJLIHSSKRIGILIKJADIHHMKJIFGEGHRLQMKHHLGKHGIKSKHFGKIJIKHHJNLIFDDDC=?FDKIIHH=>FBBAA?>1000///5->EHKIKJIIIHHLHKKISKLKPKILKNKISL;;;;;BEDCDBBBFDDCCCB@B=?>>==<>??42/+
@74_2WVZPS_2
GGAATGTTTATAGACATAGCCTTGTGTATGACTGTCTAATCAACAGTGCAAGGAATTAGTTGTGCTCTCAAAAGGAGTTATGTGAAGGAAAGATTAAATGGATACATTTAATTAAGTACAATTACTACAAAACCTATAATGACTGGGTAAGTCACCCGTAAGAAGGATGAGTTAGTAGAGATATAATAATATCTTACAGTTCAACTGATGTGCAAGTTTATAAGTAGACGTAGTGTGAAAGACTTATCGCTAACGCAATAGACGTTATCTCGAAAGGATAAAAGAAACCAAGAAGATATACAAATTGGTAACTTGTATAAGCCCTTGGTAATACCAAATAAGTTAGTTCCTCATGATGTCGTGGAAACATGACTATAAGATAAGTTGAATTCGATAGTAGCCCAAGAGGAATCAAATGAGTAAAACAAGTATTATAGGTAAATATTATGTTTTTCTATCTGAATGATTGTGCCTTGAAAAAGGTGGGTGAGGTCTGTGGGTAAAAATTAATTCCCATCTGGTTTTGGATTTTCTTCGGAAAATTGGTGCAAGAAGCGTGGAGTTGCTAACCATTGCTCAGACTTGTATCGCCAGTAGCACGATAACGATATTTATGAATGTTGTAAGGTGAATAAAAT
+
LSSLSOSPOSKMSRMKSLOIMJJQJNPLMLJJSQOMHQPIJJNIMMKOKSOOKLPNIJSOMJMSLPLSOSSSKSQMPQSNLNMLSKKQKNSSLNKKKROISIJJMSSRSSRSSPSHSMMKJSQSKSJF<<<LNSOMMLQLPMSKSSQSNHGHMSNIFABAADHQSKKLIIBKNLMLLIJLLONKNLSMLJSOKMHILLJNMJNSSOSONPSPHJLPJJSSLHJEGGOPJJIISSRIIIPQJSISKPLJIJGHIMJIJHPKIKKHKIPSPLKMIIKLSMHJSNSLMJQFQSIJLSSLSPSHGKJQSJSISKSIJIKNNIMKIJNSKLLHIHIKIKLGLSRPKLHKIHISJJS:6655::=@AAEHJSLSINHFFHFIIHGB222557876333335@BGGGGIF;EHINMGISLSSNS===BCSSQSSKHHHKIPSMKHIKOINSNKSKHJPSSLSLIMFLIRIGMIIMMPKOOIILSMOOMSLJPJSOOOQLSJMPNIKKJKJSSOSPGHEC44=35HMISSSLNMKJSKKMOOLGFFLMSJNOJIMHHEMEEEBACGHPSMSJOKSLQKIHQONLSMQNOKMOOSLMIIKMLHIJJQOKFHGGIHGGGHHJQJJIFEFDEFEB>==AC2000.1/)&
@75_2WVZPS_2
GGAATGTTCACAAATCATAGGCTTTTATTCACCTTACAACATTCATAAATATCGTTATCGTGCTACTGGCGATACAAGTCTGAGCAATGGTTAGCAACTCCACGCTTCTTGCACCAATTTTCCGAAGAAAATCCAAAACCAGATGGGAATTAATTTTTACCCACAGACCTCACCCACCTTTTTCAAGGCACAATCATTCAGATAGAAAAACATAATATTTACCTATAATACTTGTTTTACTCATTTGATTCCTCTTGGGCTACTATCGAATTCAACTTATCTTATAGTCATGTTTCCACGACATCATGAGGAACTAACTTATTTGGTATTACCAAGGGCTTATACAAGTTACCAATTTGTATATCTTCTTGGTTTCTTTTATCCTTTCGAGATAACGTCTATTGCGTTAGCGATAAGTCTTTCACACTACGTCTACTTATAAACTTGCACATCAGTTGAACTGTAAGATATTATTATATCTCTACTAACTCATCCTTCTTACGGGTGACTTACCCAGTCATTATAGATTTTGTAGTAATTGTACTTAATTAAATGTATCCATTTAATTAAGTACAATTACTACAAAATCTATAATGACTGGGTAAGTCACCCGTAAGAAGGATGAGTTAGTAGAGATATAATAATATCTTACAGTTCAACTGATGTGCAAGTTTATAAGTAGACGTAGTGTGAAAGACTTATCGCTAACGCAATAGACGTTATCTCGAAAGGATAAAAGAAACCAAGAAGATATACAAATTGGTAACTTGTATAAGCCCTTGGTAATACCAAATAAGTTAGTTCCTCATGATGTCGTGGAAACATGACTATAAGATAAGTTGAATTCAATAGTAGCCCAAGAGGAATCAAATGAGTAAAACAAGTATTATAGGTAAATATTATGTTTTTCTATCTGAATGATTGTGCCTTGAAAAAGGTGGGTGAGGTCTGTGGGTAAAAATTAATTCCCATCTGGTTTTGGATTTTCTTCGGAAAATTGGTGCAAGAACGTGGAGTTGCTAACCGTTGCTCAGACTTGTATCGCCAGTAGCACGATAACGATATTTATGAATGTTGTAAGGTGAATAAAAGCCTATGATTTGTAAATGATTCCA
+
DNSLJLSOSJMSLNMSOSMHMOMSRSSSLISSJJLHJIHNIKSLOOSSSKSSOMJSSIKHPPNSOMPKOJIKPIOLQSKMLOPKIMLOJPPSKSRSOKSOJQLLJLLMLSOIJIPKKSRLLISKGSMIMSG?IIEFRRKKESSIKONKK66667D>EEABDB6DHINLSSSSSNPSKKMSMJLHSSKJOJLHKKOLPSNONIRHIEGLSSNRSNSJSPMKKQNLKPOSOLKLEEDIKD?@?@@@FEBGSSMSMRSSKPNBBAAAHFFAABBEFKGMSKKSOLKISOSJJLONHNLSPSSOKLKKRJSJKLSJMSSRJOPISIGKGHJPSLJSLLSOPROSNISJIMONNMKSPJRSSPLJRSMSMPRNMI7777?7<76DERIGIJIB999HQSSMMPJSMSJMPLKDKNJFFHEFHSCCDDBJMOMLSNKKLLSSSSGJHLSHLKLQQKSSRJNSNSSRKSNMQKPLMJHKSSQSSMSLSNIKRILHKGKIJKKJSOSSKLIHJJJSSNSHNLMNJSNLOQPHJJJJKSSPJLSLKKPSPJIHFGGFKOIMGJHKKHHGEEFHIRNHKIJLGJNLIKEDB=<;<<BCDBBB?>>0)))(*)))'&&&&)--*,++,;<>?GGEGGFHGISMONJJFFGEEGEFF)((((()?<;;;..../EFEEHHDFDFFFCFFFDEEDDC@>;999;>GHC;;;:;448<<=????A?@@@@A?=:97667666=>?A@>;<<<;9::65.,,,-.-.++,-,,/)4<>>@BBFFFCCB@@??61.,+,44;?=>>>?CBDFEEEDCJFCCCDA?99:997+++++32134457::9::;<@?><=?=<<<;9((((+10////12359=@BCA>>>>?IEFEGGMJGFFHFIGGEBBABBBBCAABBCCEEHJLA=<<99899>=EBDEEKJIEGGDEFJLIGFCHB;ADIFFDGFF><;:9;=>GQFDCA@::>58@ADEA@A@>>>?@FEAJJFEGFFPHHK88877;:;<8///0==?=<6443333(((''**+,-***)),..4445=@@A@>922223B??@>>???@>??@>@ABB@?>>@@@CBAAB@A@9:882/.-*(&$######$$%*
@76_2WVZPS_2
TCATGAGGAACTAACTTATTTGGTATTACCAAGGGCTTATACAAGTTACCAATTTGTATATCTTCTTGGTTTACTTTATCCTTTCGAGATAACGTCTATTGCGTTAGCGATAAGTCTTTCACACTACGTCTACTTATAAACTTGCACATCAGTTGAACTGTAAGATATTATTATATCTCTACTAACTCATCCTTCTTACGGGTGACTTACCCAGTCATTATAGATTTTGTAGTAATTGTACTTAATTAAATGTATCCATTTAATTAAGTACAAAATCTATAATAACTAATTGTAAGAAGGATGTTAGTAGAGATATAATAATATCTTACAGTTCAACTGATGTGCAAGTTTATAAGTAGACGTAGTGTGAAAGACTTATCGCTAACGCAATAGACGTTATCTCGAAAGGATAAAAGAAACCGAGGTAGTATACAAATTGGTAACTTGTATAAGCCCTTCAGATTCCGAATAAGTTAGTTCCTCATGAA
+
MJJSORNPKN@?>?>JSJSQROSKMNKNLIOLLKNQKSLLLQMKJIIACDJFLLMJPNHHILMKMGE-,,+,(&&&('//123B:=HJIIMKJIMOIKMNNSNSSOKSKNPGKLSORJNNNLLPIOKKLIQSMSNOMJOKOKSKLISKSMNMJIKIJKJIIKLRJLGOJFFSDB@>;:43355;;>BDEHFIHIHIJFHGGIQJGILSIGMKFHKQPJPIKHGFFGINNHKIGJHIKLFC52333AGDCDBA@AA?:989987<<72/.,*('%%)----./0-+*(&&&&&%%%$$%'&'''((''()),---135899;<=@@@BBDGDCBA?@@@@CDFEGGGGFEFGBEB@@AAEGIHFDFFFEFE???DEDECBDECFCDCDDDEGEHEFEEE4444300223<==9=>=?AIE?;6541/,,+*(()*3433:<=>=;;<;:9531000-+*'$#####&()*,14889<@AAA@BCCDCBA
@77_2WVZPS_2
GGAATGTTTATAGACATAGCCTTGTGTATGACTGTCTAATCAACAGTGCAAGGAATTAGTTGTGCTCTCAAAAGGAGTTATGTGAAGGAAAGATTAAATGGATACATTTAATTAAGTACAATTACTACAAAATCTATAATGACTGGGTAAGTCACCCGTAAGAAGGATGAGTTAGTAGAGATATGAATAATATCTTACAGTTCAACTGATGTGCAAGTTTATAAGTAGACGTAGTGTGAAAGACTTATCGCTAACGCAATAGACGTTATCTCGAAAGGATAAAAGAAACCAAGAAGATATACAAATTGGTAACTTGTATAAGCCCTTGGTAATACCAAATAAGTTAGTTCCTCATGATGTCGTGGAAACATGACTATAAGATAAGTTGAATTCGATAGTAGCCCAAGAGGAATCAAATGAGTAAAACCAGTATTATAGGTAAATATTATGTTTTTCTATCTGAATGATTTTGCCTTGA
+
HNHIKKMMRKNSSLOLSJNSSSPSMOJLKKMIJQNRKMIGGKMQKNINNJKSKJSSSSSSKSKSSSNIKMOQSOKPJILJSLJLOQMIPOSPOMKIMLIOQKKMLMOSSMNSJJMIMKSMMLJBAA@@CKGHKLPHGJLJKJPJNSPILMINKQIRHEGCEEKOLKKL55555)'('''''()*('(++BGHFGHIMOLNILLKNKLLLHSISJSJMJMKKS@=<=????JSGKGIJCCCCADDDHEFHHHJIHLSJGIHILIPIMLISOSOSSKSOSIKEDEEKJINJEDECPSLJSSLMPIPPSSKLIPNKLSOJPIJGDFA;9989EEQHIJKIKKSKSJSI=:9:76.-45<FJIOIHIJEIQLPIN>>=>>?CA??@F8...HHIFFCEDDEJKJGFH?9HSKJJQNSKKSSL..../HSOOKJKLIHJIJHFKHLGMKHSSKSISJPSKOILIJHHLIIIGKFNSHDF@@1/
@78_2WVZPS_2
GGAATGTTCACAAATCATAGGCTTTTATTCACCTTACAACATTCATAAATATCGTTATCGTGCTACTGGCGATACAAGTCTGAGCAATGGTTAGCAACTCCACGCTTCTTGCACCAATTTTCCGAAGAAAATCCAAAACCAGATGGGAATTAATTTTTACCCACAGACCTCACCCACCTTTTTCAAGGCACAATCATTCAGATAGAAAAACATAATATTTACCTATAATACTTGTTTTACTCATTTGATTCCTCTTGGGCTACTATCGAATTCAACTTATCTTATAGTCATGTTTCCACGACATCATGAGGAACTAACTTATTTGGTATTACCAAGGGCTTATACAAGTTACCAATTTGTATATCTTCTTGGTTTCTTTTATCCTTTCGAGATAACGTCTATTGCGTTAGCGATAAGTCTTTCACACTACGTCTACTTATAAACTTGCACATCAGTTGAACTGTAAGATATTATTATATCTCTACTAACTCATCCTTCTTACGGGGGACTTACCCAGTCATTATAGATTTTGTAGTAATTGTACTTAATTAAATGTATCCATTTAATTAAGTACAATTACTACAAAATCTATAATGACTGGGTAAGTCCCCGTAAGAAGGATGAGTTAGTAGAGATATAATAATATCTTACAGTTCAACTGATGTGCAAGTTTATAAGTAGACGTAGTGTGAAAGACTTATCGCTAACGCAATAGACGTTATTGATAAAAGAAACCGAGAATATACGAATTCGTATTCTATAAGCCCTTGGTAATACCAAATAAGTTAGTTCCTCATGATGTCGTGGAAACATGACTATAAGATAAGTTGAATTCAAATTGCTCCAAGAGGAATCAAATGAGTAAAACAAGTATTATAGGTAAATATTATGTTTTTCTATCTGAATGATTGTGCCTTGAAAAAGGTGGGTGAGGTCTGTGGGTAAAAATTAATTCCCATCTGGTTTTGGATTTTCTTCGGAAAATTGGTGCAAGAAGCGTGGAGTTGCTAACCATTGCTCAGACTTGTATCGCCAGTAGCACGATAACGATATTTATGAATGTTGTAAGGTGAATAAAAGCCTATGATTTGTGAACATTCCA
+
MGJPSIKLOKSLKNOMSPGFFGJSSJJMJKIIRLOKJJSIOL?;;;;CCHQSHGQSJSKNOLJNJNPKLMQSJKSKNNNSNNKLKSJQNNSPMNPQSRPNKROMKKIKSSOKMKSECECG97D:::EMPNOSQNJQOMNQJKSMKSLSSNKPKDHIFH@BNE@B?>=;:;<IGNRQLMSOSNLJHSONPIKNJKQJPSLSJKKPJJKKLSSKJHEEDGAAAAASRNMSIPNSMMSKPLSSMOKSRSMLSNLSOSSOKSOSNHJJA?>:9:;;GFKIHIKLOLPSMNNKLSSLMOSSNRKNOSLSNLSMLPNRSQSOSOSONJSOLSMNSOKQRSRSSSSSONSOKSNNSSMLMMKSSSSSKRISSSKKKKMMJJNKSMMHENJRLSPSLMPPQSSLLLPSRSSMKKQGMSOSKSOSMIHSKLNKLLJKIMIMOORSONSLOKSQOSMJMSSSNSKSOOMSSOPRMSSRKOSSSSSQKQSSPSOLNNSSKSMKSKLSLLSOKLILIKRLQELIMPNNOPOJKQIMMSRLIKMQJLOKQKOKLSKOELKHKLJOLJKKOJRIJIIJJMSIIFFGHIJKMJICBBAAHHIMFMHJGDFDCDCDCBDA?==72.2/../4<>==@@:866688;:;:0,.52)))(-//;==>>ADEDDCBAABAA@?>>>??=66)'())***))*+:=??@BDDIJGHGEDA@ACBCCCB@@<;;:9:3.-+&%%$%(()*.,/0125('''',,-+''''((+'''''%%%&(7788974113BCCACCDCFCAA>>>EFFFCCDDCB?>>=<<44457ADDDCCDBAAAADFHIGC??<98764-,,*'()(&%%$%'.599;<;=>>?89899BCMEECCCDFFB?=<<=>?@BBBCABBBDEIGF@;;;<=>?AAFDECBBA@@A@<??=7/-'%$$#$)****-./2:<?BHIJLILFHHMDFC<>EGHGFGGGGKHJMMSGJJDDEGFHGIJGJEA?>@EFB=9778;;F>>>:92102789:=?@@BCCDDCDCDDEDEDCFAA?@<;;<<AC@BBABDDCFABBCACDDEDCDCDCEEGDEFFGFEGDDAAACCDDCCCDDGEEGE
@79_2WVZPS_2
TAATTTTTACCCACAGACCTCACCCACCTTTTTCAAGGCACAATCATTCAGATAGAAAAACATAATACTTACCTATAATACTTGTTTTACTCATTTGATTCCTCTTGGGCTACTATCGAATTCAACTTATCTTATAGTCATGTTTCCACGACATCATGAGGAACTAACTTATTTGGTATTACCAAGGGCTTATACAAGTTACCAATTTGTATATCTTCTTGGTTTCTTTTTATCCTTTCGAGATAACGTCTATTGCGTTAGCGATAAGTCTTTCACACTACGTCTACTTATAAACTTGCACATCAGTTGAACTGTAAGATATTATTATATCTCTACAGTTCAACTGATGTGCAAGTTTATAAGTAGACGTAGTGTGAAAGACTTATCGCTAACGCAATAGACGTTTATCTCGAAAGGATAAAAGAAACCAAGAAGATATACAAATTGGTAACTTGTATAAGCCCTTGGTAATACCAAATAAGTTAGTTCCTCATGATGTCGTGGAAACATGACTATAAGATAAGTTGAATTCGATAGTAGCCCAAGAGGAATCAAATGAGTATTTCATAGGTAAATATTATGTTTTTCTATCTGAATGATTGTGCTGAAAAAGGTGGGTGAGGTCTGTGGGTAAAAATTAAGGA
+
JNILSMSSSSSMDKJHLSSSPSSPNIJKSNSOQPLSOKSSOROKMKLJPSSSSJHKMSSKPPNSKSK(((((JSPSLOKNSKLSSSKSNJSSPPSJHLSLSNMNSKMLOMSIKFFF@>=<>@HIJISLPJNSSJKMHMLLMHLKI05,,6GHFOMILNSSKLSSOSSMQPSSSNMQSPSNSSSQQKSLSLOOISMQPNKSSPJKFSPLLIFHEFKQNIGH:954647778@>>>?@AB;<<<CMKIJQNKSHSSKMSG>KSSIIJINMNNJNQJLSKNSDCBLSLQSJOMMQSSSSSSHKJJJIGGKSJRQIPRHSNNKMMIKRPLPKNJSQJFFGKKJLIQRJKSSKQKJJHFGHHQHSB98899:?>>8321/137633442--/67987778.--++,+))))&())(('*+,><<;<>>CEIJKAAEABBAACB?::8887::88.,,,,++++,2368>>@??BAHEDEDCDECEHEEE<;<<EFCCCCACDGGB@@??AEFECDA@?>:20@ABEDDBCCCCCDCBAABDFHGECEHDCDCFECDEC=<<;3322112/)((''(()04468878;<=?A?88766765565543110/,,,-678732,++*+:;;;;<>>?><79<>@AA8.,+)(
@80_2WVZPS_2
GGAATGTTCACAAATCATAGGCTTTTATTCACCTTACAACATTCATAAATATCGTTATCGTGCTACTGGCGATACAAGTCTGGGCAATGGTTAGCAACTCCACGCTTCTTGCACCAATTTTCCGAAGAAAATCCAAAACCAGATGGGAATTAATTTTTTACCCACAGACCTCACCCACCTTTTTCAAGGCACAATCATTCAGATAGAAAAACATAATATTTACCTATAATACTTGTTTTACTCATTTGATTCCTCTTGGGCTACTATCGAATTCAACTTATCTTATAGTCATGTTTCCACGACATCATGAGGAGCTAACTTATTTGGTATTACCAAGGGCTTATACAAGTTACCAATTTGTATATCTTCTTGGTTTCTTTTATCCTTTCGAGATAACGTCTATTGCGTTAGCGATAAGTCTTTCACACTACGTCTACTTATAAACTTGCACATCAGTTGAACTGTAAGATATTATTATATCTCTACTAACTCATCCTTCTTACGGGTGACTTACCCAGTCATTATAGATTTTGTAGTAATTGTACTTAATTAAATGTATCCATTTAATCTTTCCTTCACATAACTCCTTTTGAGAGCACAACTAATTCCTTGCACTGTTGATTAGACAGTCATACACAAGGCTATGTCTATAAACATTCCA
+
NLJQIJOOKQSNMLSNLISJJHLMNSMMLPSPKIKKNLGMILLMMIIOJMKSLJQHFNILLJLQJPIMNJLHHJHKOJSKIJJKNLSLLEKJOJLLKMSSQNIJGJHKLSMSNIKKILNSSSMDIMKQLLSKMOOMNMSSNJLSMPJJSSHNSMRNPSSQQKLJPLLRSMKSLNLOKKLJLQLSNNKLMLKJKISNISMNQSRSQSIMQSSSMHJQSSSLIJMPKHNKLSKOMSJROMKMMNOMISMNRSKIMJRIOSKMKMJIQKNJLHJKSFGKJHIKHKNKNNKIJIJIGKHLPMC>30+*)''())*40'''')/0222799=LGHHKJJNLHKKKQKNKLIMKPLLJIKRLLMOSMKKKMKSOMMJLQSLLSMKSNHSIJBEEDJGKKLLJKJOLMMSKKSLSKJPNHOPHGMPKQSOJJOIPKOMIIKSJKJKNLNHQJKLLMLSPJMMKSNOQKMHMLLRJSNMSLOSLRQLKOSLSKJSLJOJSRHOLSMKSNLRKSQOSJSOMJKSPOOKOJJSLHKOIMLLSMSNMIPRIMNKKLPPJLJILMILJSSKKHIIHPIJMPSLMPPPJKKSLMLMSKQMSPSLNSKKMONNISPJLKKJNKLNJLMKLOLMPNKMNLNGIJPJNSKSLLHHIHHHGHGMHFGEEHGGHHHJKH
@81_2WVZPS_2
GAATGTTCACAAATCATAGGCTTTTATTCCGTTCAACATTCATAAATATCGTTATCGTGCTACTGGCGATACAAGTCTGAGCAATGGTTAGCAACTCCACGCTTCTTGCACCGATTTTTGAAGAAAATCCAAAACCAGATGGGAATTAATTTTTACCCACAGACCTCACCCACCTTTTTCAAGGCACAATCATTCAGATAGAAAAACATAATATTTACCTATAATACTTGTTTTACTCATTTTGATTCCTCTTGGGCTACTATCGAATTCAACTTATCTTATAGTCATGTTTCCACGACATCATGAGGAACTAACTTATTTGGTATTACCAAGGGCTTATACAAGTTACCAATTTGTATATCTTCTTGGTTTCTTTTATCCTTTCGAGATAACGTCTATTGCGTTAGCGATAAGTCTTTCACACTACGTCTACTTATAAACTTGCACATCGGTTCAACTGTTGAGATTTATATATCTCTGACTCATCCTTCTTACGGGTTAGTTAGTAGAGATATAATAATATCTTACAGTTCAACTGATGTGCAAGTTTATAAGTGGACGTGAAAGACTTATGGCTAACGCAATAGACGTTATCTCGAAAGGATGAGAAAGAAACCGAGGATCTACAAATTCGTAACTTGTATAAGTTTGGTAATACCAAATAAGTTAGTTCCTCATGATGTCGTGGAAACATGTTATAAGATAAGTTGAATTCGATAGTAGCCCAAGAGGAATCAAAATGAGTAAAACAAGTATTATAGGTAAATATTGTTTTTCTATCTGAATGATTGTGCCTTGAAAAAGGTGGGTGAGGTCTGTGGGTAAAAATTAATTCCCATCTGGTTTTGGTTCATTGTCAAGCGTCAGTACTAAGCCGTTGCCAGACTATTATCGCCAGTAGCACGATAACGATATTTATGAATGTTGTAAGGTGAATAAAAGCCTATGATTTGTGAACATTCA
+
BCDFDEFDDF7666444***)*-13*)(&%%'&&%&'002?@DHJHHGJGFEIHPOJHJLOMNMRMNLMOIOPLLICD=??D???@@@???@CCEE@A;:9778887677:2)'''')'''&)+,=@;HKFHSSMMFHGHILCIILIKHIA?>>>?GIBJOILOIOMLNSKISJGBNSSOPKPMMMSMMMJRMOIQQSQOOHGLLNSMSLNSPPMSJNMSNMQNSRKSLKLJSORKRGFDBHPJIE@77868677:;@655557;<DFGIIKLGJKKHKPFE555223110/),+++;;99::;<==<AAAB8621/+***),7767666<;FKJFKSJSMSGJGIE@AKPLLKPNRKLMSHKC?;93333:264780BIJSJHCDJJNJPKIMKMMKSQNQNNSLKKMKNJMLMLLSJIKSLJIJJJMLOILJILJKMLMLKKLMJJJ<///0.++**44/,'&''&&&(&&'++++,*----..67:;.-+(''''&'((()''('''-1888>>=;::;<;;<<<@GFFGEDFEFHDBA@@@CABA>;<<:51%%%&%%$$&'*300003))))()''''))()**+++1100000666854*(((**''*+,.+++((''&%%%**+-+(((()*))))((+-..0(*./2335810001:667>?GFDCDCAA>>?=;976543311--%$%$%'****))))*<>>>>B@A@ACEFEFFJDABDGFFIEDECFGFDDCDEEFEA?>966566:<<<=?DFIF??===BA?8888>@<=>><><<999:>?A?<==>>=;92/,''&%&&'(((+2515<<>BBC?>@?;<:48++067:;;8432,&%%%&')(&%&(&&%%$%%&')**%&(&&$$$$%''(+**+45545544444*)***A?????@??@<<<;:87546779<<>?@@CEACA??==<<<>>AA@?>==>?87
@82_2WVZPS_2
GGAATGTTTATAGACATAGCCTTGTGTATGACTGTCTAATCAACAGTGCAAGGAATTAGTTGTGCTCTCAAAAGGAGTTATGTGAAGGAAAGATTAAATGGATACATTTAATTAAGTACAATTACTACAAAATCTATAATGACTGGGTAAGTCACCCGTAAGAAGGATGAGTTAGTAGAGATATAATAATATCTTACAGTTCAACTGATGTGCAAGTTTATAAGTAGACGTAGTGTGAAAGACTTATCGCTAACGCAATAGACGTTATCTCGAAAGGATAAAAGAAACCAAGAAGATATACAAATTGGTAACTTGTATAAGCCCTTGGTAATACCAAATAAGTTAGTTCCTCATGATGTCGTGGAAACATGACTATAAGATAAGTTGAATTCGATAGTAGCCCAAGAGGAATCAAATGAGTAAAACAAGTATTATAGGTAAATATTATGTTTTTCTATCTGAATGATTGTGCCTTGAAAAAGGTGGGTGAGGTCTGTGGGTAAAAATTAATTCCCATCTGGTTTTGGATTTTCTTCGGAAAATTGGTGCAAGAAGCGTGGAGTTGCTAACCATTGCTCAGACTTGTATCGCCAGTAGCACGATAACGATATTTATGAATGTTGTAAGGTGAATAAAAGCCTATGATTTGTGAACATTCCA
+
EJJIIMSMMJNLSJJJLKLNKKOQSMIJLSHPQLHECBCBKPKOMKHPHMLJHDCDCDDEKMSNSSNOJOKMNKISJKHKIQSRNSHIPNOILPJFSRIIKKPJQIIJSNOSHSDDCBEJOGE877777CCOPHFGHGGINHKJMLJOJLMOMIBGG@GEAAABOMPSCFEEE<<<;;;<;?FKKJLSNJNHJIMKJMMOKIOOKMGKSPLNJJQILLJHJIMHIHHJIHGHFJHJMLSMSOLLKIKHFEDEFHHGJIIJSPJKHSISRLKKJLKSNOSJKKLSKNOHIKGIKPJQLJLJMKSKKSMKKIMSKILHSMMJNJKIHKIJSFHEEEECFE=<<<<HKKOFCBCFFPJHMJJHGLHJOSJNMJHFEEEGGHEFHGEACCFDEFED>>>>@BCDGHKGJHGGMHHHNQMOKMLEFEGHJGJNFHHGLPN?????GFBBBBABJJJMKOPJJIFGFKHLPHJNISLNIFHDANGSNLPJHFGJLGFHIIGJMAAAAADAEJSNKDJF<<C??DDFEGKIJGIGJGJMKJJCCCOOIINH?>>99-,,0-)))ABHFHEGGFEGHGIKHGGFFEECEGGHAHDFCEECEEEEDDCCAA@@BBAABAGKKIJIFGFFHGGEEDA@@AAEFFHEGGEFEDH<<<<=GHGEDCCCDDEF
@83_2WVZPS_2
ATGTTCACAAATCATAGGCTTTTATTCACCTTACAACATTCATAATTATCGTTATCGTGCTACTGGCGATACAAGTCTGAGCAATGGTTAGCAACTCCACGCTTCTTGCACCAATTTGACAAAATCCAAAACCAGATGGGAATTAATTTTTACCCACAGACCTCACCCACCTTTTTCAAGGCACAATCATTCAGATAGAAAAACATAATATTTACCTATAATACTTGTTTTACTCATTTGATTCCTCTCGGGCTACTATCGAATTCAACTTATCTTATAGTCATGTTTCCACGACATCATGAGGAACTAACTTATTTGGTATTACCAAGGGCTTATACAAGTTACCAATTTGTATATCTTCTTCATTTTATTTTTATCCTTTCGAGATAACGTCTATTGCGTTAGCGATAAGTCTTTCACACTACGTCTACTTATAAACTTGCACATCAGTTGAACTGTAAGATATTATTATATCTCTACTAACTCATCCTTCTTACGGGTGACTTACCCAGTCATTATAGATTTTGTAGTAATTGTACTTAATTAAATGTATCCATTTAATCTTTCCTTCACATAACTCCTTTTGAGAGCACAACTAATTCCTTGCACTGTTGATTAGACAGTCATACACAAGGCTATGTGAAGGAAAGATTAAATGGATACATTTAATTAAGTACAACACCTACAAAATCTATAATGACTGGGTAAGTCACCCCTAAGAAGGATGAGTTAGTAGAGATATAATAATATCTTACAGTTCAACTGATGTGCAAGTTTATAAGTAGACGTAGTGTGAAAGACTTATCGCTAACGCAATCAACGTTATCTCGAAAGGATAAAAGAAACCAAGAAGATATACAAATTAATTTATTTTGTATAAGCCCTTGGTAATACCAAATAAGTTAGTTCATGATGTCGTGGAAACATGACTATAAGATAAGTTGAATTCGATAGTAGCCCGAGAGGAATCAAATGAGTAAAACAAGTATTATAGGTAAATATTATGTTTTTCTATCTGAATGATTGTGCCTTGAAAAAGGTGGGTGAGGTCTGTGGTAAAAATTAATTCCCATCTGGTTTTGGATTTTCTTCGGAAAATTGGTCAAGCGTCAAGTCCAGCCCATTACTGGGGCTTATCGCCAGTAGCACAATAACGATAATTATGAATGTTATTAAGGTGAATAAAAGCCTATGATTGTGAACATA
+
KGFHA558<<@HQNIEFHHJKDDDDDJJKNJKSKSQIQJHCBBEFFSMHKKIHMSKJKIMQNKIJRSKIJIINNLSQMFEEJLSISKKLLHIOJQSMSOMHJIIFFJGFB@@8675)&&&'((-1CIIIIKIKILNQJIMROIKIFFIESKDEEFEHKGHIHJIKIKNLII>>SJLISSINQSSNKJIJSKQMKSGD@BDLQNJSSQNOMSMLLPLNKLIRSOOKKKSQSQSMHK;=??@ABA9AA@A677JIMMSINQHQOJIRLMLMNGDC?<===IIIISININOSNLLHPPISOJLOSNMSSMMSKKGEB@BC@CNJ<<<<<GJSPJSMKRPSJLFB>>:;DA?@B?@??@??--,,,,&%%%%&&)**+,-0>CDFJHHGHLIHKMKQOKJSKJJJKFJIIDCDDDGG=>?=;==>=??DDGHHMKILSISKSLSOIOSOKSLJMONSKLISIID:988956777NSJSLOKFGKNIIIJLOHGFFGEHFGF@A@@<<766556<8:CCEFHIIHIGKIKPONMSGHIJIKKIPIKHKKIGSSLKLJLPHLKIKKJHLNISOQJIFHJHGJGISMPJNQNACCBCJGNMJIIHLKNPNSQPJMIKSLSBABABNIHFHHJGIHHKMKHMNHJHJJKMKMHKHOIKDIFABEDECACDEDDCA===<975454340*(''((+125555555674310//./-'%$##%'(%%%%'****++&&%%&')479:=>?><<<=>@BCCCCDDFD@@@?AB@@?A@@@@=::8888777322.('&&'''(((.8998A==<55988888777--+))+++-46<>@A@?@@@BA@??@AEBBC=;8888767:87870/+'*(''''&'())(+---/012233((('(()&%%&()*...0..//0..03445=::::<===>==>>????>>=<;843310.---++++,/...11/00.)+,-,+,--.13557:;<<<=>>>BCBAABAAABBBAABA@@ABGONGICCBDBDDECC@AA@ABBCB?;:8<?>=:7/-,,.0113100/1+*0046677777567457:::;>???;999@@=?>:9;<;8564'&&%%&*+*+'$###$%&&&(*()*'%%%$$%%&&%%&.-...4444560///0:88889=>==9877553-(('').-...--1321<<;::4222248:;???>
@84_2WVZPS_2
GGAATGTTTATAGACATAGCCTTGTGTATGACTGTCTAATCGACGTGCAAGGAATTAGTTGTGCTCTCAAAAGGAGTTATGTGAAGGAAAGATTAAATGGATACATTTAATTAAGTACAATTACTACAAAATCTATAATGACTGGGTAAGTCACCCGTAAGAAGGATGAGTTAGTAAAATAATAATATCTTACAGTTCAACTGATGTGCAAGTTTATAAGTAGACGTAGTGTGAAAGACTTATCGCTAACGCAATAGACGTTATCTCGAAAGGATAAAAGAAACCAAGATATACAAATTGGTAACTTGTATAAGCCCTTGGTAATACCAAATAAGTTAGTTCCTCATGATGTCGTGGAAACATGACTATAAGATAAGTTGAATTCGATAGTAGCCCAAGAGGAATCAAATGAGTAAAACAAGTATTATAGGTAAATATTATGTTTTTCTATCTGAATGATTGTGCCTTGAAAAAGGTGGGTGAGGTCTGTGGGTAAAAATTAATTCCATCTGGTTTTGGATTTTCTTCGGAAAATTGGTGCAAGAAGCGTGGAGTTGCTAACCATTGCTCAGACTTGTATCGCCGGTACGACACGATAACGATATTTATGAATGTTGTAAGGTGAATAAAGCCTATGATTTGTGAACATTCCA
+
@<@@@ADDFDE09989;JKKJGOHJMLGKKJFIMJHD@>=5***((((8BCCEFHFBAAA?ACEFIGEEGKSJGB?<<;=9:78988@DIBABBBGF?65556?EDEHGGIGC90//.((((+56666?@EJIHHG76557BA:::;::77788C?:<<;;@@B??A333330//,))&&')--03320//./5443/00019BCCCA@@@?BBCBFIFAD;9999962110&(),(/..../0333<>AA@>>?:88755312/1112EIHHGGAEDFC:>@<=+**''&'())238:EEHHIJGIEECDCCDIGNHKFFIJQKNKH?<<4:6799??DC:::;@ACCCCG<::99<=A@DH<:::;<DCCC??><?@FFSIMHCBCBBHHHMNOEAEEFEAAA<-----500/))(()7655:;????@ABFHHDDC;8,,,,5FEHFFFGDDFEFJHHHIHGFFD=>=EAIGE>=BA?>;;33..+++--129000001---+,*%&&&&'(++()**+,,*,-+,1115222145**))))))))33334799;>BABEEC>:;<65322345><;,**,+**))))))*)+++,1)))))5568754225200,++/2,++++-,*)('(+/10125<;78--91---
@85_2WVZPS_2
GGAATGTTCACAAATCATAGGCTTTTATTCACCTTACAACATTCATAAATATCGTTATCGTGCTACTGGCGATACAAGTCTGAGCAATGGTTAGCAACTCCACGCTTCTTGCACCAATTTTCCGAAGAAAATCCAAAACCAGATGGGAATTAATTTTTACCCACAGACCTCACCCACCTTTTTCAAGGCACAATCATTCAGATAGAAAAACATAATATTTACCTATAATACTTGTTTTACTCATTTGATTCCTCTTGGGCTACTATCGAATTCAACTTATCTTATAGTCATGTTTCCACGACATCATGAGGAACTAACTTATTTGGTATTACCAAGGGCTTATACAAGTTACCAATTTGTATATCTTCTTGGTTTCTTTTTATCCTTTCGAGATAACGTCTATTGCGTTAGCGATAAGTCTTTCACACTACGTCTACTTATAAACTTGCACATCAGTTGAACTGTGGCAACGTATTTATTATATCTCTACTAACTCATCCTTCTTACGGGTGACTTACCCAGTCATTATAGATTTTGTAGTAATTGTACTTAATTAAATGTATCCATTTAATCTTTCCTTTCACATAACTCCTTTTGAGAGCACAACTAATTCCTTGCACTGTTGATTAGACAGTCATACACAAGGCTATGTCTATAAACATTCCA
+
KKJOIMKPRNNHKSJNQSHKIKLMKSNHLMOMIKKIHIKGISKMLSOQSMNOKLOGJSKNOMOKLSQKKLJKNJKJOISLJKLLLHJKMSKISJJSILLSNJSJJISNSSGFEHDLKLISHHKA@@JSOSSJSSMMKSSPHSKNFDGISJFEDCBCBBAAA=9:<655693222222HHGSSOPSSJSNMSKRNKNIKJLSLSHOFHISNKJKMJQOJMMKSSSQSOQHMLJNRMSSPNSSMSLLMLGKHHDG??@>?KRQKSLMIMKJJSMKMIRQSSLKSNRSMIMISOIINPKOLPKIKHNJSSOMIMOSSSOKLSKQBB@<<SSSOIJSNMJSPHHLNMQPSSSSKJSNLSOQSSMKIMSSKSMSKECEFHEFF?:88?C@?@@@FJFKHLHIHISFLMNJPOLOJNHKGHEKHGLOMMLMNQHIIOIJJMMIIJLSSLKJIJGKJKKSLPLKMNNPSIC>.)'$$&&))((*))59;@@@CBBAAAIIJSSHPKMLNNSSMJLKJMMKSJIHPJSNLSMLSSRRINISGMPRSKSKINNJLIJJMSMHKNMMJLHKRNJHLIHJLKRKSND::88-)*//JJGIRKQRPPSNLPKLOMNKKJJKRIRNLMMLRRJSNPOMQOKKKGHLIIIJMKJKKKLJHIFFKGJEEDDDIHHMKLJII
@86_2WVZPS_2
TAATTTTTACCCACAGACCTCACCCACCTTTTTCAAGGCACAATCATTCAGATAGAAAAAACATAATATTTACCTATAATACTTGTTTTACTCATTTGATTCCTCTTGGGCTACTATCGAATTCAACTTATCTTATAGTCATGTTTCCACGACATCATGAGGAACTAACTTATTTGGTATTACCAAGGGCTTATACAAGTTACCAATTTGTATATCTTCTTGGTTTCTTTTTATCCTTTCGAGATAACGTCTATTGCGTTAGCGATAAGTCTTTCACACTACGTCTACTTATAAACTTGCACATCAGTTGAACTGTAAGATATTATTATATCTCTACTAACTCATCCTTCTTACGGGTGACTCCCGTCATTATAGATTTTGTAGTAATTGTACTTAATTAAATGTATCCATTTAATCTTTCCTTCACATAACTCCTTTTGAGAGCACAACTAATTCCTTGCACTGTTGATTAGACAGTCATACACAAGGAATTAGTTGTGCTCTCAAAGGAGTTATGTGAAGGAAAGATTAAATGGATACATTTAATTAAGTACAATTACTACAAAATCTATAATGACTGGATTATCACCCGTAAGAAGGATGAGAGTTAGTAGAGATATAATAATATCTTACAGTTCAACTGATGTGCAAGTTTATAAGTAGACGTAGTGTTAAAGACTTATCGCTAACGCAATAGACGTTATCTTAAAGGATAAAAGAAACCAAGAAGATATACAAATTGGTAGCTTATTATAGCCCTTGGTAATACCAAATAAGTTAGTTCCTCATGATGTCGTGGAAACATGACTATAAGATAAGTTGAATTCGATAGTAGCCCAAGAGGAATCAAATGAGTAAAACAAGTATTATAGGTAAATATTATGTTTTTTCTATCTGAATGATTGTGCCTTGAAAAAGGTGGGTAAAAATTAA
+
A<<ALSSSLKKSJGJIGJHGCADHIHQJSSNKJJDDCNNNJPLLSILSOJNNNI;7777SSSIKKMSLNKJKNLSSJSLNKKHJHISKSNSIKGIIJJSPSMMSQHJIJNSIIHGA>*))))1:;;@IKIIKJGGHHJIMLJKJNMOMKSJSKMMJOSLMSNMSOSSJSSLMNOOOJPSQINSRNGGLKOJSKSKRLSBIFBBHINSNNLSLLOOMJLSHI?>??@FBFDD@@HGDCKIHMPKONOPORMKSNRJNOQKALKSMQSKKMSEGEEDFLSKOLNJSRSNKSPMSKPSSSSMSKMLKJKKKNCCBBAGHF@?@@@@KGILPSORMLIHHSSDCDLJSSFHGIGGGAA9999:643++*'(,,<@ACLSKKPLONKLJHPMKSMSIG66667HHJPJNKMMSMNLRLLNJRJJSKICB>>>IPOJMSMSKJSKLPJJSNSIIHJMJMMQMKKKNJPSPSHL>;;;;FFKHISMIPSNSSFFGHKLNK::99:;KEDA@-,,,)>@?>>==>B=??=?CHMHNJJHJJJMEEDCE?;;;:;HGHEGEDDEGFJF>=<<<@A@>@?=>777552236/,----./7626755643222--+++,,**+*000?BECBB@@CEEGIKGFHFFDDBA@??>@ABACA??>>>><<>><=;:::88---..1-.9>A@BA;;88998:9<=<<=;987534,)''%$$%(-.//0156688664542*()+.-.09;=>><983))))(()()+((*>>GCCC>?A?AB=<;99<;;<;<??AABCAA>>>?>B@?@?@CFEEEEFEDDDEEGGGEC?@AAAAB@<4221166:<=<655556<@@??EEAEFDFEEEFDA?@?>>=<<@BABBEFFEEDBA@@??@BK<;8700000<=AB@@@@@BCDA>>@@A?>;6331(''()**)(
@87_2WVZPS_2
TTGCACCAATTTTCCGAAGAAAATCCAAAACCAGATGGGAATTAATTTTTACCCACAGACCTCACCCACCTTTTTCAAGGCACAATCATTCAGATAGAAAAACATAATATTTACCTATAATACTTGTTTTACTCATTTGATTCCTCTTGGGCTATTATCGAATTCAACTTATCTTATAGTCATGTTTCCACGACATCATGAGGAACTAACTTATTTGGTATTACCAAGGGCTTATACAAGTTACCAATTTGTATATCTTCTTGGTTTCTTTTATCCTTTCGAGATAACGTCTATTGCGTTAGCGATAAGTCTTTCACACTACGTCTACTTATAAACTTGCACATCAGTTGAACTGTAAGATATTATTATATCTCTACTAACTCATCCTTCTTACGGGTGACTTACCCAGTCATTATAGATTTTGTAGTAATTGTACTTAATTAAATGTATCCATTTAATCTTTCCTTCACATAACTCCTTTTGAGAGCACAACTAATTCCTTGCACTGTTGATTAGACAGTGCAAGGAATTAGTTGTGCTCTCAAAAGGAGTTATGTGAAGGAAAGATTAAATGGATACATTTAATTAAGTACAATTACTACAAAATCTATAATGACTGGGTAAGTCACCCGTAAGAAGGATGAGTTAGTAGAGATATAATAATATCTTACAGTTCAACTGATGTGCAAGTTTAGTGTGGTGTGAAAGACTTATCGCTAACGCAATAGACGTTATCTCGAAAGGATAAAAGAAACCAAGAAGATATACAAATTGGTAACTTGTATAAGCCCTTGGTAATACCGAATAAGTTAGTTCCTCATGATGTCGTGGAACATAACTAAGTTGAATTCGATAATAGCCCAAGAGTAAAACAAGTATTATAGGTAAATATTATGTTTTTCTATCTGAACATTGTGCCTTGAAAAAGGTGGGTGAGGTCTGTGGGTAAAAATTAATTCCCATCTGGTTTTGGATTTTCTTCGGAAATGTCAGAAGGTACTGGTTTGAGTCAGCTATTAACTTTGGTAGT
+
IOHHFFDEEGBE88<;333A>?@@AJJJKPKMSLNIJFJNSSRKKOGSSSILQJIKGEEJGIIIGOM>FEFFMSSMLHHMMSSLSKKJNIJSSOLMSSNMKSSMLJJJHOKJ>EGLHKNIONIMSNNPKKLSHOHMSPQOSMEEMIQSNJNRSKSNSMNOIPKSKMIJLKKMPJSMSRPNSKSKLMSMLLOOILNSLSSOKJJROPSKJLNSKSSMPOKRJMMSNOLRSSJPSJPNSSOLSNLNNJHHRSSSONJPSSKMOJGGEINKHHGIESJOLPQSOSPSSNSKNQKSLOSLMNPIKJSBBA@::;;?HE:HSLIFDHG:8778;IJHLHNMIMSJSIMSSSQOOLLSKLSSROSSJKSSNJKNSRSKJSJQKKSNKSKNSKOLMMJKQSNIISJFSHGHHFIJIKQIJQNJISJICQLKLKJKLLKNSSLKKNNOSOQHMPKJSKKHINMQSSSSNLSSOLJLIMQLLHIKJHJMSSMSNKKOJJLMIMMJHMNRSKOJOSJQPSMKLNHHGIISJKJHKSGHIRLJHJHGGJSIJJECGIGHFGA>><>>DDCB@??CEEFEG??B>BBBBA=75530/0.'$$$&&&&''&%%%&+00ACDCAAAACCDEDEEEEFDCCB@@;955//)))))3522336:=BACB?=<>===<=>>@BBEEEDBBBA@?@@@@@??@@?;97665.**+.02222<=>>@A<;;-.;>@@AA@@@44447BCBBDA???>>?BBCCCC@ABA=FGGB?<8973../443336447:AADCDBGGKIFHFDECEDD?>>999,++''***<::;;<??>@@@<:76511/**)''&%$%$#$$%&&&'55633744556:87785**))''()))++++++,,,,4566778899::;;;=AA@300//2,(((&$$$$%&+4443569;<>??BCCCDDDCBCCDAA<78?@DGEE>><7++-)*789:;=>?>;::::9765/.-,+)&$###$$%().,+*)'%%$##$$(+--.--.*'&%%&$$%$##
@88_2WVZPS_2
AATTAATTTTTACCCACAGACCTCACCCACCTTTTTCAAGGCACAATCATTCAGATAGAAAAACATAATATTTACCTATAATACTTGTTTTACTCATTTGATTCCTCTTGGGCTACTATCGAATTCAACTTATCTTATAGTCATGTTTCCACGACATCATGAGGAACTAACTTATTTGGTATTACCAAGGGCTTATACAAGTTACCAATTTGTATATCTTCTTGGTTTCTTTTATCCTTTCGAGATAACGTCTATTGCGTTAGCGATAAGTCTTTCACACTACGTCTACTTATAAACTTGCACATCAGTTGAACTGTAAGATATTATTATATCTCTACTAACTCATCCTTCTTACGGGTGACTTACCCAGTCATTATAGATTTTGTAGTAATTGTACTTAATTAAATGTATCCATTTAATCTTTCTTCACATAACTCCTTTTGAGAGCACAACTAATTCCTTGCACTGTTGATTAGACAGTGCAAGGAATTAGTTGTGCTCTCAAAAGGAGTTATGTGAAGGAAAGATTAAATGGATTAGATTAAGTACAATTACTACAAAATCTATAATAACTATCGGGTAAGTCACCCGTAAGAAGGATGAGTTAGTAGAGATATAATAATATCTTACAGTTCAACTGATGTGCAAGTAGTTAGAACGTAGTGTGAAAGACTTATCGCTAACGCAATAGACGTTATCTCGAAAGGATAAAAGAAACCAAGAGAATTGGTAACTTGTATAAGCCCTTGGTAATACCAAATAAGTTAGTTCCTCATGATGTCGTGGAAACATGACTATAAGATAAGTTGAATTCGATAGTAGCCCAAGAGGAATCAAATGAGTAAAACAAGTATTATAGGTAAATATTATGTTTTTCTATCTGAATGATTGTGCCTTGAAAGTAGGTCTGTGGGTAAAAATTAATTA
+
FGHGIHDJ<SPKIKSIJSLNSOIKQPSNKLOONONSLLHPSKSSHKLSLJLMMKSSOSMHILONSSNJLOJSSNOOSRPMSKPKMJJSNSRNSLSIJSRKISJLIIKMRIJNMNKIONSLPGMKNIJHOMLOSOJMKKKOKOJIJJKLSSPNIKGILOSJKLSGOMKNPMSMQKSNSLLSLSJSLJJIHSSSSLKLLJRSKLLLRRLSOSNQSMSJLLSPNLOGB<=><<<<B>EGQJSSFLKLJSNSMKSPKSPSJSLSPJISIJLJIHI?:=<<@@BCGDCCCCJMMNMLFEEFHKLMKNMLOIJIKNMSSNSNKSSOLGIKMSSOLSSSPSLKSNIKOILMQSJK===;<AJHIKJNKRSNNQJNPMLKOMSNOJSJLLNSNSNJHSSLOPNSSSJKIJHHHQMLSNSBF?>G52555;></,-,02DFEEPJMNSMSRMLMJNMSSRNPSLJNNKLSQLSJIOJQMQNLIGGHGFIJHIGCIAECEEDFFE@?>8663))))()(''%%$%&)/129:<<<:;<;:;983.+'$#$##$%...../<=>?@>=<:::::9876566'&&&&&$$%&'*)()*-04618766776666,,,,0236666302332499;<=??@ADDA??=311//0126621*((((**+('''&&*...001442,,,,---2100020,,+*+/1==>@A>=<;7544432.***+-379::866.)%$%*(&''&%%%%&(-/0:;<<=9:=>ABB@?A?==:9:;8893100008999:;?@@@===<>BAABBBCBBAA@ACCDB??=;755554//..-/.--.//165434777<?@@>>>>=>>>@?@A@???????;;;<=??;;::9<=@BB<:89:<===?>===;==;:9630+&$##%'+,--.4::99:;?BAA@=>>>
@89_2WVZPS_2
GGAATGTTCACAAATCATAGGCTTTTATTCACCTTACAACATTCATAAATATCGTTATCGTGCTACTGGCGATACAAGTCTGAGCAATGGTTAGCAACTCCACGCTTCTTGCACCAATTTTCCGAAGAAAATCCAAAACCAGATGGGAATTAATTTTTACCCACAGACCTCACCCACCTTTTTCAAGGCACAATCATTCAGATAGAAAAACATAATATTTACCTATAATACTTGTTTTACTCATTTGATTTATTCTTGGGCTACTATCGAATTCAACTTATCTTATAGTCATGTTTCCACGACATCATGAGGAACTAACTTATTTGGTATTACCAAGGGCTTATACAAGTTACCAATTTGTATATCTTCTTGGTTTCTTTTATCCTTTCGAGATAACGTCTATTGCGTTAGCGATAAGTCTTTCACACTACGTCTACTTATAAACTTGCACATCAGTTGAACTGTAAGATATTATTATATCTCTACTAACTCATCCTTCTTACGGGTGACTTACCCAGTCATTATAGATTTTGTAGTAATTGTACTTAATTAAATGTATCCATTTAATCTTTCCTTCACATAACTCCTTTTGAGAGCACAACTAATTCCTTGCACTGTTGATTAGACAGTCATGCACAAGGCTATGTCTATAAACATTCCCCCCCTCCCCCCCCCCCCCCCCCCCCCCCCCCCGGAATGTTTATAGACATAGCCTTGTGGTCTCTCTAATCAACAGTGCAAGGAATTAGTTGTGCTCTCAAAAGGAGTTATGTGAAGGAAAGATTAAATGGATACATTTA
+
LGSKHHJMJKNHEHMGISHJHHGKGDDDEKPSJIIFFFEFEIJSSLLSIJIIJJHKMJIMSSILJKOKJFHHFHLMMLKLLSSKJPJSSKSLJSRIMJKSMKSIHHGGJLSIIPKLJSKSSLPDMOJMOISSNIGFIIIKSGILJJSQKSKKOEGLKKHIPKJINIIIIFHLCHJFJIKJSMLLLKKKSPSNSKNSMNJIMNMMSNLQSJSSPLJJQJKPSSSRHIMJFCCDDHHIJKPIHHDGHJF;<:+('''')6578<GHB<8767::=>>>NRQRMLIJKJJHJMIGNINJSRLIKLJJJQSSMSQKIMOJJSSSQSKSNSKPNHMKSMLGKGIIHKINSHOSISLMSNKILOPSNLJJIGHIC<<//..0..--52:BBDDIGG?????@HHIJGGNSKHHEBEHIGDFA@@@77887<<=BHEFDCEEGJGFGHGKLIIJLHFGGFILIHKMJKLKJSSNMOIHGJSSSSMLPINJHGGKHMSJMPKIKSSLKLJPSHHOLHJKOHKIIIIJHMGKGEEDEGFLMPGFFEFFMHKOICB?.,)()),*--*+*.,,-/047000,*,,.68=CDDFHIKJMMSQLKKRMHIGIMPIIJIJNLKOIMLONLSSKOJSIJFFFGIKKGFFGKLKIGIEACACABA@>;;8=>>==@@<@98,*)/.461&')+,-.02579;>?@@?;@9:::<@BDDDCBCC<<754200/..'&$$$%$%%/47;??@BAAA???>@CDDCDCDGHIIIHD=;;<CDCA@>>>@@DBBA::;;<8873++87:==>:9110.(
@90_2WVZPS_2
GGAATGTTCACAAATCATTAGGCTTTTATTCACCTTACAACATTCATAAATATCGTTATCGTGCTACTGGCGATACAAGTCTGAGCAATGGTTAGCAACTCCACGCTTCTTGCACCAATTTTCCGAAGAAAATCCAAAACCAGATGGGAATTAATTTTTACCCACAGACCTCACCCACCTTTTTCAAGGCACAATCATTCAGATAGAAAAACATAATATTTACCTATAATACTTGTTTTACTCATTTGATTCCTCTTGGGCTACTATCGAATTCAACTTATCTTATAATCATGTTTCCACGACATCATGAGGAACTAACTTATTTGGTATTACCAAGGGCTTATACAAGTTACCAATTTGTATATCTTCTCGTTTTATTTTATCCTTTCGAGATAACGTCTATTGCGTTATCTCGAAAGGATAAAAGAAACCAAGAAGATATACAAATTGGTAACTTGTATAAGCCCTTGGTAATACCAAATAAGTTAGTTCCTCATGATGTCGTGGAAACATGATTATAAGATAAGTTGAATTGGATAGTAGCCCAAGAGGAATCAAATGAGTAAAACAAGTATTATAGGTAAATATTATGTTTTTCTATCTGAATGATTGTGCCTTGAAAAAGGTCGGTGAGGTCTGTGGTAAAAATTAATTCCCATCTGGTTTTGGATTTTCTTCGGAAAATTGGTGCAAGAAGCGTGGAGTTGCTAACCATTGCTCAGACTTGTATCGCCAGTAGCACGATAACGATATTTATGAATGTTGTAAGGTGAATAAAAGCCTATGATTTGTGAACAT
+
OPJPNOSNKJSJIKHKIB.**+55521012>DJLIJIIFEFHKJOSRJMLOLSIIMJISINGIISJJPNNKJLNJHJLNIHSDDCDBDFFFEDCDEMOSSMSSOSLHOKLSSKKKIKLSLL66IFKLQQPSSSFJGFFKSPJSHJJQJKSISHLLMMSSSGQG=MIFGHHLKISSJISPSOKSLQORSQJSJLSJJHKRSOKJQLSPSSSSMMSQSSLPJLKOSNSOSLSOLOLMLSKSNSGMKSMNLOMHSLJSMRLGMSSOQLKH:::::FCGQLHKJGKJIKHIKJKPPMRSSRJKJLILJNPSLNKJLMJOSPKOSRSOMKOLSOLSMSKJMMSSSLSNJJGHLSNLIIPIKPJJJKNJKLFFB>=+++++;'&&&&-:;<EEIHOLLLGGHIKSKIIKKJIGGGHGJGD;99858973445IHJNHKHGONKHIOKJACRLGGKKIMKLJJKGGFFEEFGJJHKGSE>AD@B@:;96;@@BBCDDCABBCEFEDDEFB=<<::;;;<=BCDD?<2222>?>;>=;:996++**')))&%&&'579;@ABB>=@??EEDFCCDFB@?>=99989@@@@ABBCCCDDCDDDHGJ>;99785445111223;<<@A=>B?==;73++++,;ABCBCBD<4-.=BEPJIHHFB@@@=??ADECDFDADCDDF@43339CA>ADEF@@AAA@B=DDDCAA??==<<;;722248999:>???@@DE?>>=.,,,-03100000<<<>@>>>=?AB==;9998:;)(//09:;;<<;?@AB@AA@@?<<===>=;:944
@91_2WVZPS_2
GGAATGTTCACAAATCATAGGCTTTTATTCACCTTACAACATTCATAAATATCGTTATCGTGCTACTGGCGATACAAGTCTGAGCAATGGTTAGCAACTCCACGCTTCTTGCACCAATTTCCGAAGAAAATCCAAAACCAGATGGGAATTAATTTTTACCCACAGACCTCACCCACCTTTTTTCAAGGCACAATCATTCAGATAGAAAAACATAATATTTACCTATAATACTTGTTTTACTCATTTGATTCCTCTTGGGCTACTATCGAATTCAACTTATCTTATAGTCATGTTTCCACGACATCATGAGGAACTAACTTATTTGGTATTACCAAGGGCTTATACAAGTTACCAATTTGTATATCTTCTTGGTTTCTTTTATCCTTTCGAGATAACGTCTATTGCGTTAGCGATAAGTCTTTCACACTACGTCTACCTATAAACTTGCACATCAGTTGAACTGTAAGATATTATTATATCTCTACTAACTCATCCTTCTTACGGGTGACTTACCCAGTCATTATAGATTTTGTAGTAATTGTACTTAATTAAATGTATCCATTTAATCTTTCCTTCCATAACTCCTTTTGAGAGCCACAACTAATTCCTTGCACTGTTGATTAGACAGTCATACACAAGGCTATGTCTATAAACATTCCA
+
<<<OSLIOJIIGHJGLLH=<<:76+''''''+..0..//0569334BHKJJQJJIPILJIHIGLJSQIHKGGGGLKQJKLSLJSIKJSHOSQSSLLMIIHFEC@ABC>>=<=EFGFGFHG5<855697730)%&''(*;;>BEHHJOMKMONIICLKJHNKELKHBNKKLNLKMOSSIKDIGMKIJSSOOL66669DA?<<<<:::;JQMSIJKMKHHJFFKINLMMPLLSSNLSLMSSSKMLSSSKNSQMIROROKKNQJNGJFFFKFJHKSSJSQKKPMLOMLJPINJSISSNOJBBIJGGJLLNQSSSLSOLQINLLJJLKLKLJGJGMISKJSJRPRJOLLNJPLSJPMSOKLJNOSKLRGDDAADEEDIIFG;9B:=?GLL>54335EFGHIKKGMRJINMHIIOJKKILGKIIHKIGLOJMJJMJLNMJKSNPPKLSKSNLHJJKJMQJKJILNKJKSJDHFECCDHLHJHGHIMIHHLIKIJLFGGFFFILJSMIHEFFFHHIJMHINLIIJJIMHFEDDEEFNKJGIEHEGHKGKNJGGFMJHGILHJKGGHFDGFACFEFEHHJ@@;<@?BJMHKGCCIF94**))'&&'*/?BFFGJJHKKIQJJKLSFEEEDIEFDEFFGKKKHGFFGGGEFHGHEFEEDFFEHFIHJG
@92_2WVZPS_2
GGAATGTTTATAGACATAGCCTTGTGTATGACTGTCTAATCAACAGTGCAAGGAATTAGTTGTGCTCTCAAAGGATGCTATGTGAAGGAAAGATTAAATGGATACATTTAATTAAGTACAATTACTACAAAATCTATAATGACTGGGTAAGTCACCCGTAAGAAGGATGAGTTAGTAGAGATATAATAATATCTTACAGTTCAACTGATGTGCAAGTTTATAAGTAGACGTAGTGTGAAAGACTTATCGCTAACGCAATAGACGTTATCTCGAAAGGATAAAAGAAACCAAGAAGATATACAAATTGGTAACTTGTATAAGCCCTTGGTAATACCAAATAAGTTAGTTCCTCATGATGTCGTGGAAACATGACTATAAGATAAGTTGAATTCGATAGTAGCCCAAGAGGAATCAAATGAGTAAAACAAGTATTATAGGTAAATATTATGTTTTTCTATCTGAATGATTGTGCCTTGAAAAAGGTGGGTGAGGTCTGTGGGTAAAAATTAATTCCCATCTGGTTTTGGATTTTCTTCGGAAAATTGGTGCAAGAAGCGTGGAGTTGCTAACCATTGCTCAGACTTGTATCGCCAGTAGCACGATAACGATATTTATGAATGTTGTAAGGTGAATAAAAGCCTATGATTTGTGAACATTCCA
+
KOKOLPQSQPNKSJMJILKIHHKILMJHKJHHKIJHIJFHFIQHJHHHSLJIHJKPPQLPQLLMSJLG9-++'+)'((''()2:>@GJKJSPLKIIJJIKIKGHHJKRJMPMIKRIHINOPISIMLLIJGOSPJIKMIJLLHKMIKMSQJKSQJQHL:B?889:GLKSHFGGFOLOIILNJLLJIQOHJOSRRSRSJMIKILJSLKSKSSSOJOSNLLKHJGLHOHKJGGJHGFJSNRSSKSLKNRSJFEFGEGFHHHGIHJHIISJSMSISQRJOMMIEPSSMKSMHHGHLMHHHJMIMIMKPSMLNSLFSPKSPSSSJHLMMSNMIRJNFBBBABIMLSKOLIJKLHLOIHLJKMINMKJHGKMLSROHNFIFHJLSKMSJGJJHLLKJIGIKIILKKSJNOSRSSPKQMOSSSLSLHIGHJMNKEEGISJJIIIGKHKLIPMNLMLJEKKKIGFEBB@@@BDHIJQLJSJLIIEDHFDI33,,++&''&'&&&&'678==77767:<AF.-9./EFIJHLSSHJJJIHG95422BB><<=>****,<89A<:::FHKIKNSSKPIHRLCGFECE986669;<CEFCIFGHHFJIKGJGEFEDDCCCDGJHIO99999MILGECBBCEFGDCDDDDEJEGKHJMISMLJKJKIIIGHG
@93_2WVZPS_2
GGAATGTTCACAAATCATAGGCTTTTATTCACCTTACAACATTCATAAATATCGTTATCGTGCTACTGGCGATACAAGTCTGGGCAATGGTTAGCAACTCCACGCTTCTTGCACCAATTTTCCGAAGAAAATCCAAAACCAGATGGGAATTAATTTTTACCCACAGACCTCACCCACCTTTTTCAAGGCACAATCATTCAGATAGAAAAAACATAATATTTACCTATAATACTTGTTTTACTCATTTGATTCCTCTTGGGCTACTATCGAATTCAACTTATCTTATAGTCATGTTTCCACGACATCATGAGGAACTAACTTATTTGGTATTACCAAGGGCTTATACAAGTTACCAATTTGTATATCTTCTTGGTTTCTTTTTATCCTTTCGAGATAACGTCTATTGCGTTAGCGATAAGTCTTTCACACTACGTCTACTTATAAACTTGCACATCAGTTGAACTGTAAGATATTATTATATCTCTACTAACTCATCCTTCTTACGGGTGACTTACCCAGTCATTATAGATTTTGTAGTAATTGTACTTAATTAAATGTATCCATTTAATCTTTCCTTCACATAACTCCTTTTGAGAGCACAACTAATTCCTTGCACTGTTGATTAGACAGTCATACACAAGGCTATGTCTATAATGACTGGGTAAGTCACCCGTAAGAAGGATGAGTTAGTAGAGATATAATAATATCTTACAGTTCAACTGATGTGCAAGTTTATAAGTAGACGTAGTGTGAAAACTATCGCTAACGCAATAGACGTTATCTCGAAAGGATAAAAGAAACCAAGAAGATATACAAATTGGTAACTTGTATAAGCCCTTCGTAATACCAAATAAGTTAGTTCCTCATGATGTCGTGGAAACATAACTATAAGATAGTTGAATTCGATAGTAGCCCAAGAGGAATCAAATGAGTAAAACAAGCTGTTTATAGGTAAATATTATGTTTTTTCTATCTGAATGATTGTGCCTTGAAAGGATGTTGTGGGTAAAAATTAATTCCCATCTGGTTTTGGATTTTCTTCGGAAGATTGGTGCAAGAACGTCCAATCTGATTTCCTTGTATCGCCAGTAGCACGATAACGATATTTATGAATGTTGTAAGGTGAATAAAAGCCTATGATTTGTGAACATTCCA
+
KSNMINSMSOMGIHEJQQINSLSSSQJSSLLPLJKJOLOJPLNMPKJJSOQOSQPLPLKLPRINKSNPQIHHJIHKKJLNSMOLLSLKOMQHNSN::99;LGHJIKLKJIHKMSLKHIKS=BJ;;;<KSSMSSLKSKSLSLOKKLOQJSMJSSHG>FFDAML@RMHINIABQOMOIOMSIMSSKA@@?AGGGMJNJJSLLSSONSKJSOSOJIIJPJLJKNKJMKPSSSLSOSSMINSPSSSMKKSLLMHHNLNSOPOSSSSPMKKSOIJQKLNIMSMIQOSOSMSNOJLMNRMSNLPSLKSNOSJFGFIILIIKC;;;<KGLJFABSJSOIIL?@@BB@AFFEFEGJISSMSSSNSPRKJIMHDCFFA@B('''.'+*),,-9;<EGG@ASKISJNLKSQSRIKSJKSKKJMSSJSKSS=;<;:DDEFFDFFPSSKOLJPMLSPSSSKSSOSSQKLLSKLRKSSIINLPOSLNPRKIIHGGIKIJKHKLQIGCEGMMMPIIJKINJHISIJJHKSMHKILSKPJLNJGIIJSRLMQLNSJJLONOGHIJKOJKLLLJFLHIJHPIOSSHKKJKMHIIHGHHGFKRORPPSSLKJKSSOSLSSRLNKSJGASGFEEEFKLJSLILJLKLLJSSSPSJSISOKNMMLHLNSKIJOSQNLSISKHKSKSMJLLSJKH:889<<=HEIGHGGHHDIHHHOGGCCFFEHGFGHHKOCA@?<=>>?@BAAA??86655769>@BB?>>90/)))(()..('''())7888888;;;=>?A>98756::988:::::99;><;;>?>CDDCEDBBCCC=9655431/.,(&&&',/01789;>>A54448=>??<;::;;99:1234235444212214223479888:11112645555('''33555511223::889975,)(((432/...-----000011.+'''''&)023346777777899:=@AD><:::98888877776532/-,+*'$$$$%&%%%'42/.245==<<<<;44511567656644222232(''&')./.)'&$%%%%%&&)(%%&''&&&%'%%%&&&'''%&'((.----.(&&%%$$&&''&'''5899:77778;;;:9:;;==>?BABEC@=;;;;<=???@@>>>??AA@A?
@94_2WVZPS_2
TAATTTTTACCCACAGACCTCACCCACCTTTTTCAAGGCACAATCATTCAGATAGAAAAACATAATATTTACCTATAATACTTGTTTTACTCATTTGATTCCTCTTGGGCTACTATCGAATTCAACTTATCTTATAGTCATGTTTCCACGACATCATGAGGAACTAACTTATTTGGTATTACCAAGGGCTTATACAAGTTACCAATTTGTATATCTTCTTGGTTTCTTTTATCCTTCGAGATAACGTCTATTGCGTTAGCGATAAGTCTTTAGTGCTTCTCGTCTACTTATAAACTTGCACATCAGTTGAACTGTAAGATATTATTATATCTCTACTAACTCATCCTTCTTACGGGTGACTTACCCAGTCATTATAGAATTTGTAGTAATTGTACTTAATTAAATGTATCCATTTAATCTTTCCTTCACATAACTCCTTTTGAGAGCACAACTAATTCCTTGCACTGTTGATTAGACAGTCATACACAAGGAATTAGTTGTGCTCTCAAAAGGAGTTATGTGAAGGAAAGATTAAATGGATACATTTAATTAAGTACAATTACTACAAATTCTATAATGACTGGGTAAGTCACCCGTAAGAAGGATGAGTTAGTAGAGATATAATAATATCTTACAGTTCAACTGATGTGCAAGTTTATAAGTAGACGTAGTATGAAAGACTTATCGCTAACGCAATCGTTATCTCGAAAGGATAAAAGAAACTTAGAATATCAAATTGGTAACTTGTATAAGCCCTTGGTAATACCAAATAAGTTAGTTCCTCATGATGTCGTGGAAACATGACTATAAGATAAGTTGAATTCGATAGTAGCCCAAGAGGAATCAAATGAGTAAAACAAGCTGTTTATAGGTAAATATTATGTTTTTCTATCTGAATGATTGTGCCTTGAAAAAGGTGGGTGAGGTCTGTGGGTAAAAATTAA
+
HNF??HJHHKLJBDGEEFDDBBEFJFNGFFSKKOSGHKJOHMLJSNSJOPONSKMMRKSLSOSSSSLSSLRPKNSKSIGSIFFHGSRSNSKKLKKSLOSRMJJGJQIHNQOJPQLSIGJIJJSSSLIOQLLKJJGFLHKNMJMOKPLOFEEDESMKGHONNSNMMSSOMSLBAAACQSIIHGHMJOINIMJJOJHHKSSKGIMHEJEGIIED@@AA<A87..//00001601----'(888FNHIHHGHIJJLHDEEC?D???>8-++,,'%&'&%%$#$%&'(<>@@BAACGGRIJIJJMHIJJLOINMSSLSIIKKOSSSMRMMNSLPNJKSPSSLSMMNSJPLSKLSSNKHHLIHLHHGEDJLIGLEEIIIH54444>KOHKRJJKIKMKOGFDEEOSHGMSKIMHHJMKIMSSOINSLLRGIIHIMSHOLIMSNSLSONLSOJMISJMMOSSSNPSSKIJPSIJRSSSSSMLHHIGLKSKLSJEFHHKLSILJNJMNLJLJG;;;:63DDCDDBCCDBACDDDHJHEEGEFFEE>>>==>=?@<?CB?@@BBFHMHHH;9875654=./388<<5/.../330+)&&&(.../0129:;;?EEEEFECABAA@AAA@@@@A@@??>@ADEFCA@?>>>>?@@???@A55556;9:<<<<8664.,,(&&%$$$&(,****+,)**)*,/00+)%%$%%*+.../134666566677760('&%&'**,++**((,,,)&&&'+,011459:<;>=>@???=?@?@BAADCCC?AA?>>=<553355653222577::;:::<<<;=@@A@7/..444443333356644553663001551,+++,,++++--.../*('(()'(210023467663345:BCIIDA@@BACFEFCDDCCCB@????EDEFGEECDDCDDCCBACDEA@?=88:;BAB==
@95_2WVZPS_2
TGTTCACAAATCATAGGCTTTTATTCACCTTACAACATTCATAAATATCGTTATCGTGCTACTGGCGATACAAGTCTGAGCAATGGTTAGCAACTCCACGCTTCTTGCACCAATTTTCCGAAGAAAATCCAAAACCAGATGGGAATTAATTTTTACCCACAGACCTCACCCACCTTTTTCAAGGCACAATCATTCAGATAGAAAAACATAATATTTACCTATAATACTTGTTTTACTCATTTGATTCCTCTTGGGCTACTATCGAATTCAACTTATCTTATAGTCATGTTTCCACGACATCATGAGGAACTAACTTATTTGGTATTACCAAGGGCTTATACAAGTTACCAATTTGTATATCTTCTTGGTTTCTTTTATCCTTTCGAGATAACGTCTATTGCGTTAGCGATAAGTCTTTCACACTACGTCTACTTATAAACTTGCACATCAGTTGAACTGTAAGGTATTATTATATCTCTACTAACTCATCCTTCTTACGGGTGACTTACCCAGTCATTATAGATTTTGTAGTAATTGTACTTAATTAAATGTATCCATTTAATCTTTCCTTCACATAACTCCTTTTGAGAGCACAACTAATTCCTTGCACTGTTGATTAGACAGTCATACACAAGGCTATGTCTATAAACATTCC
+
QKSLEDDA@A@EIHHJJJJIKIKDBBCBOSNLIIIHMMMHNSPHPSLJLMQSISKMSNNJMIIKSQJMFPOSLNSMSLSSLOSSNMJNJJSHMSLLSQKJMJSKSSPSJLSSONKSLSMJLNIIQSSMMSNJLIKLLJMKJPSSNLSPNLLCMPSSNMRSKLRLKHKLMMNLNLNOLNOJIRPJNQSSMKRJPOKSNRNSJMMOSNQKSKSKPMSOOKMSKISMOMMSSLLRLONSSSSSSSNGSOMMSNMJMLSSQNINLMA==>@AKIHJKSSMMMMSLMLNLSRNIQSQLJMKIMSMNMPJNSLORSSSLKSMLSJPQSLSPINSNOJLSNPJSLSRJOSQSLLOSILSLRRONSKORQOQJSQJJKPLIMIEBSJKMKSKRKSKMMJSMSKQQOSSQISSJLQJSSMHMHCCEFFJSMMKLIKLJJJOSNIKKKSJMHKGOISSJPNSRNLMLSLLQLJKKSSOKSJSNKMJLOILMSKLJQKSJOKSQMJSSOSJFJBBAA>88EEBFLIISFIHHHJLOJSQGOKRNLLPNJNKIORGLSGPKROSLJKRHLSQKOSKMSSOKIRJIJRKHKSSKQQSSLNOOOLMLOGSKKOMOSNLSKSSMLRSJLLSNKMKKLIIIJJSJSJKHJHJOIFHHJGGJGJGGK;::+(
@96_2WVZPS_2
TTCACAAATCATAGGCTTTTATTCACCTTACAACATTCATAAATATCGTTATCGTGTTACTGGCGATACAAGTCTGAGCAATGGTTAGCAACTCCACGCTTCTTGCACCAATTTTCCGAAGAAAATCCAAAACCAGATGGGAATTAATTTTTACCCACAGACCTCACCCACCTTTTTCAAGGCACAATCATTCAGATAGAAAAACATAATTTTACCTATAATACTTGTTTTACTCATTTGATTCCTCTTGGGCTACTATTCGAATTCAACTTATCTTATAGTCATGTTTCCACGACATCATGAGGAACTAACTTATTTGGTATTACCAAGGGCTTATACAAGTTACCAATTTGTATATCTTCTTGGTTTCTTTTATCCTTTCGAGATAACGTCTATTGCGTTAGCGATAAGTCTTTCACACTACGTCTACTTATAAACTTGCACATCAGTTGAACTGTAAGATATTATTATATCTCTACTAACTCATCCTTCTTACGGGTGACTTACCCAGTCATTATAGATTTTGTAGTAATTGTACTTAATTAAATGTATCCATTTAATTAAGTACAATTACTACAAAATCTATAATGACTGGGTCTCAGACCATTAAGAAGGATGAGTTAGTAGAAATATAATAATATCTTACAGTTCAACTGATGTGCAAGTTTATAAGTAGACGTAGTGTGAAAGACTTATCGCTAACGCAATAGACGTTATATCGAAAGGATAAAAGAAACCAAGAATATCAAGAAATTGGTAACTTGTATAAGCCCTTGGTAATACCAAATAAGTTAGTTCCTAGATGAGATGTCGTGGAAACATGACTATAAGATAAGTTGAATTCGATAGTAGCCCAAGAGGAATCAAATGAGTAAAACAAGTATTATAGGTAAAATTATGTTTCTATCTGAATGATTGTGCGAAAAAGGTGGGTAAGGTGTGTGGGTAAAAATTAATTCCCATGATTTCTTCGGAAAATTGGTGCAAGAAGCGTGGAGTTGCTAACCATTGCTCAGACTTGTATCGCCAGTAACACGATAACGATATTTATGAATGTTGTAAGGTGAATAAAAGCTATGATTTGTGAAA
+
LFABMIIKJMMJOJNHSNSMJSOSJPLOMJMKHMKONSSLJKSSMOLIJJHJIOLJLNJNPKISJKIGMNMRKNJNMLSLKJJKKJMKSMOKSSMLSMIPSMNLNOLMKNQJDJ24E??AGMMONNMKLLSRKQSNIJBIHIRJSSSGJCOLCCHG7EFECBAA@EDKIJIJE:9SOLNSLHJKHLLJLJMPKPOKKJSLORKSMLSKSSQSSSKMMMSKJKSJHILKNKKOKIHIMLOLSSLMMSJIIGGISPJHC=52,,.8:<65555KFGIIIHFHGHQISHHLSJSJSMSKOSSIQILOKSOSMKKKSKIGHIFIMKKQKPOSSPSLRJPPSPSJIGSLLSMSLSMKLKIINNILPRISFCFBA?@@CGCSOLSNPFIHJGNMSSNSOLHHIIHFSCKHIIJJMIHIKQJONLNPJPSONMCBC22222GHL=<<<=JSKSOKLLKKJSSSKSMSKNOBGICDKIRGEGSMICEDDGJHIMJSJPNLFJFIKLLIORKIFEEGH7HNOISIJLKIGMHLLOECCBCRSJRMQIIHHGSIJGHJHSJIIKIKGIHFIIB:9::@AIHGFEGDEBABDDA@???<80/..*(''%%$$$&&+++---2===>CHCC@?>///+****,CEDDBACBDCEDDDDG><;86:;EDGEBCBBA??>=945<=<=?@ABBB:99999>@DEDD>A@@BBCCBA@?BA?@@A?><;:42*)(&&)*/232--./;AA@>;21/.,''(&&'))**+378::=@?BDCCCCBEDHGEF>====>321//111;:=>@BDA>==6555665558?<:9989:99;<>@AA@?==<;:98544333332////020-+++*,/0/./1114569:;<>?@ABA@@A@BCDC@=<<<<<=<<<;954+'&++++2111333455630-+***--,,((%##$$$$%&&&',-//2222223222/./--,,./1+223378;@@AA=>=;;9:9@D>:999=<=<<<::;;;@@<;9(((((0133345669:99:<;;;4410.-./25679:<=>>>???BBB>====B::::873334+**/677:=>>>?@
@97_2WVZPS_2
GAATGTTCACAAATCATAGGCTTTTATTCACCTTACAACATTCATAAATATCGTTATCGTGCTACTGGCGATACAAGTCTGAGCAATGGTTAGCAACTCCACGCTTCTTGCACCAATTTTCCGAAAAATCCAAAACCAGATGGGAATTAATTTTTACCCACAGACCTCACCCACCTTTTTCAAGGCACAATCATTCAGATAGAAAAACATAATATTTACCTATAATACTTGTTTTACTCATTTGATTCCTCTTGGGCTACTATCGAATTCAACTTATCTTATAGTCATGTTTCCACGACATCATGAGGAACTAACTTATTTGGTATTACCAAGGGCTTATACAAGTTACCAATTTGTATATCTTCTTGGTTTCTTTTATCCTTTCGAGATAACGTCTATTGCGTTAGCGATAAGTCTTTCACACTACGTCTACTTATAAACTTGCACATCAGTTGAACTGTAAGATATTATTATATCTCTACTAACTCATCCTTCTTACGGGTGACTTACCCAGTCATTATAGATTTTGTAGTAATTGTACTTAATTAAATGTATCCATTTAATCTTTCCTTCACATAACTCCTTTTGAGAGCACAACTAATTCCTTGCACTGTTGATTAGACAGTGCAGAGGAATTAGTTGTGCTCTCAAAAGGAGTTATGTGAAGGAAAGATTAAATGGATACATTTAATTAAGTACAATTACTACAAAATCTATAATGACTGGGTAAGTCACCCGTAAGAAGGATGAGTTAGTAGAGATATAATAATATCTTACAGTTCAACTGATGTGCAAGTTTATAAGTAGACGTAGTGTGAAAGACTTATCAGGATAAAAGAAACCAAGAAGATATACAAATTGGTAACTTGTATAAGCCCTTGGTAATACCAAATAAGTTAGTTCCTCATGATGTCGTGGAAACATGACTATAAGATAAGTTGAATTCAAGAGGAATCAAATGAGTAAAACAAGTATTATAGGTAAATATTATGTTTTTCTATCTGAATGATTGTGCCTTGAAAAAGGTGGGTGAGGTCTGTGGGTAAAAATTAATTCCCATCTGGTTTTGGATTCCAAGAAGCATAGAGCTAACCATTGCTCAGACTCACCAGTAGCACGATAACGATATTTATGAATGTTGTAAGGTGAATAAAAGCCTATGATTTGTCAACATTCA
+
SMMMJKKPPQMSLMLSSNLNSJNSNOKSNSOMJJJKHLOJSJMKMLHKQMQQKMJOLMIPJKMILLNQJGISHKOSMJLRSOSSMOIMKLKISJNNRJNLLSHIIMSSOMSQOJKPS;<*,:98888SNSLMIKMPSPJLKLOKSOINMSNSKSSMSSQDNOIQSLSSRJSNEISSMSQOSIPKIOHPJMMKKISSSMPSRGLISSOLMMRSKOSPKKJSJSSNOSOMKSQLPOSPSQNISPSMMKMOPLSOSIJSRSSLNLSJLIJJMPOKPLLKQOLJKOJQNQNNNSSSOOKKKJQLSMPMGOMKQQLJSSSNSKOQSQSQNSKNPOOLMSNNPMSMOKOOSORKSMSPPLSMLSOMIMJQKNG:9<;=;;95;;??>?>?<<=>>JJMSLPJMLNSMKKMIJISNGKLRJSJQ<EESOJKHKHJQKSOOOPMNSSKKSSRJNSJKLOLSSLMMNSLLJPSKQJSSMSKRPSQPQONKKRQLPORSKNLSLOSPOSILJJLSMJPKMSPIJMMRILKNFHJH?=SNLHKJKMINJSRMIPNLSQNSSLNLPKKJLKJILIHIISSPKKG:111MJPMOLIGHOFBMMLSOJQMIMKLIKSNIMNNGSGKISS=;;;9>>>GFHD?9*(''(;;=;<==??JKHKHIEFHFDIGEDECECIEEGGDDSMKJLKIGHEGFEGELECDDCDDDBAA>=;:::;BA@>>>@BFGAA@@?BBAAABAEEHFAAABBAB=....-000---,--.124;=@>=::78??AACBCEEEHHS=<;;7578<?CDBBA@@AADCA?ACBBBBBB?>??<=;;;<<<<<:::76)''&&*(()027:;:?AABCDCDFFGA?===<ADBEEGGKLJIIJFHGCFC;;<<=DFGFFFDHIEFHCEEDDECAAAB@??>?@@?<<<<=A@??@?BABBBACCCBA>::93-,,-(((&&-.13::44445>===@@BB@??>==<>=>>>>>??@@@@==<=?AFEDDCCCEDGEFFCJIGHIIHGG@=??GIHFA?A@=?CHFIFDFFGEE@<9<>>>=:974*+1+-/0445:985/-,(&%$$%''(&&'&((+''(((36553241-,+)+&$$%%'./46688::;<@78777<;9:;?@@@BBB@@@??AAABEDGGHGHEEFF?:77767,++++01++
@98_2WVZPS_2
TTTGGTATTACTAACTTATTTGGTATTACCAAGGGCTTATACAAGTTACCAATTTGTATATCTTCTTGGTTTCTTTTATCCTTTCGAGATAACGTCTATTGCGTTAGCGATAAGTCTTTCACACTACGTCTACTTATAAACTTGCACATCAGTTGAACTGTAAGATATTATTATATCTCTACTAACTCATCCTTCTTACGGGTGGTTTCCCCAGTCATTATAGATTTTGTAGTAATTGTACTTAATTAAATGTATCCATTTAATCTTTCCTTCACATAACTCCTTTTGAGAGCACAACTAATTCCTTGCACTGTTGATTAGACAGTCATACACAAGGAATTAGTTGTGCTCTCAAAGGAGTTATGTGAAGGAAAGATTAAATGGATACATTTAATTAGTAATTACTACAAAATCTATAATGACTGGGTAAGTCACCGTAAGAAGGATGAGTTAGTAGAGATATAATAATATCTTACAGTTCAACTGATGTGCAAGTTTATAAGTAAGCATAGTGTGAAAGACTTATCGCTAACGCAATAGACTGTCAAACCAAGAAGATATACAAATTGGTAACTTGTATAAGCCTTCGTAATACCAAACTAGTTGATACCAAA
+
GIHCLJOGHGGKHIQMLHGHFFHOFEGEEB?<@DCCC@A@AAFB??@@AEFMLISLSMIHGGIEAAD8888;45552.EHFGHG<=KMNSSJPFI;::66778LLJISRHGKFFEH?<<<DJKNNKJAAAAABCC8468:9>><;;;;??988844445EDDGEHHGHFDEFHJIHDE=;9;;E@A@@BB@BCD@=<7421,*(('''*+,,'46667@CDCCDCDFNGFB?@@?@ABBB:96569:23332332*****8686222114/0--9:?@HMSPSKSSSFMSSQSSPSHGLHRMKHSJRILLGIOLMRFCCGDGIGGFCDDAA;:001BEIFD66667;E?=<;9886/<=;:::;<<344?B??E:;;;:=B@DA@@?=:::63465,**('&&)())),110-866657744453444,,+,+--.,-337==>>CE:::::BBFCEB???EDECCAAABBDFFGHDDDCBCABABDDFGFGCEBCDDBA?>:94'''%%%%(())((()0334238788755552/,(&%$%%%%&&)((****)))++++---,)+.00...//-+*'''&&%$$####$$$$$$$$#####$####$&&'&
@99_2WVZPS_2
GGAATGTTTATAGACATAGCCTTGTGTATGACTGTCTAATCAACAGTGCAAGGAATTAGTTGTGCTCTCAAAAGGAGTTATGTGAAGGAAAGATTAAATGGATACATTTAATTAAGTACAATTACTACAAAATCTATAATGACTGGGTAAGTCACCCGTAGAGAAGGATGAGTTAGTAGAGATATAATAATATCTTACAGTTCAACTGATGTGCAAGTTTATAAGTAGACGTAGTGTGAAAGACTTATCGCTAACGCAATAGACGTTATCTCGAAAGGATAAAAGAAACCAAGAAGATATACAAATTGGTAACTTGTATAAGCCCTTGGTAATACCAAATAAGTTAGTTCTCATGATGTCGTGGAAACATGACTATAAGATAAGTTGAATTCGATAGTAGCCCAAGAGGAATCAAATGAGTAAAACAAGTATTATAGGTAAATATTATGTTTTTCTATCTGAATGATTGTGCCTTGAAAAAGGTGGGTGAGGTCTGTGGGTAAAAATTAATTCCCATCTGTTTTGGATTTTCTCGGAAAATTGGTGCAAGAAGCGTGGAGTTGCTAACCATTGCTCAGACTTGTATCGCCAGTAGCACGATAACGATATTTATGAATGTTGTAAGGTGAATAAAAGCCTATGATTTGTGAACATTACA
+
MOSNLKSILKSIHJMLSMIKKMSSMJLKSRQOSRLJIHGFJKLSKKLIRKLJIKKHKNSMOSLLSKQLHESJKMMSLJOJQLJNOLJJSQRPQKNJKKSPQSKRIJNPLOQIMOKIKIJIQLMIOSILIHJJMNNKLKPMLKRKKOKIOILIIRGIKEKH,((((ILLJKHJJPKQHJLLMLSNIQMSMISLONKKKLJNIMRKLKMOKSOJLSJNQMNSKHIJGKJNGOIHHMLLIPKPSOMOLLLLKSJMKIMGGFHJIKJLLSIJJNRMSSNNJMMMSSSMMNSKSPSMSONSSSLHLLOSMJMSIGJPNPNPLSKSQSJNSRSOKSHKHGKLSKSLPSNLMMIOIJJJHGKSHPSIKPHNIMMJLIJOLJIJMLMPSLSHHKIONSH====>IIIHKGJILMKNJRPPPLNPKLNJKJJKPSPSLHJJJNRMHNKHKPOLKSJNQMJROSLJGGGSHKSPKKSLSLQSLKJKILPLQMSPMPJLLRJNJRIKMIGLIFGKSOKOIJKOKFIFGIJKMJSQMHDEDSPPK(((INPIKKIKJ@@?<6JHB@AEEHJKLKKHHGJHIKNLJSKIHGJIJKLIKHIFDDEEIGHNIDCCBBFFDEDEHLPMSHJLPLSPSKJJFFEFGIHILLILKKLHGJHHGILIJJGF?=1*''
@100_2WVZPS_2
GGAATGTTCACAAATCATAGGCTTTTATTCACCTTACAACATTCATAAATATCGTTATCGTGCTACTGGCGATACAAGTCTGAGCAATGGTTAGCAACTCCACGCTTCTTGCACCAATTTTCCGAAGAAAATCCAAAACCAGATGGGAATTAATTTTTACCCACAGACCTCACCCACCTTTTTCAAGGCACAATCATTCAGATAGAAAAACATAATATTTACCTATAATACTTGTTTTACTCATTTGATTCCTCTTGGGCTACTATCGAATTCAAACTTATCTTATAGTCATGTTTCCACGACATCATGAGGAACTAACTTATTTGGTATTACCAAGGGCTTATACAAGTTACCAATTTGTATATCTTCTTCGTTTTCTTTATCCTTTCGAGATAACGTCTATTGCGTTAGCGATAAGTCTTTCACACTACGTCTACTTATAAACTTGCACATCAGTTGAACTGTAAGATATTATTATATCTCTACTAACTCATCCTTCTTACGGGTGACTTACCCAGTCATTATAGATTTTGTAGTAATTGTACTTAATTAAATGTATCCATTTAATTAAGTACAATTACTACAAAATCTATAATGACTGGGTAAGTCACCCGTAAGAAGGATGAGTTAGTAGAGATATAATAATATCTTACAGTTCAACTGATGTGCAAGTTTATAAGTAGACGTAGTGTGAAAGACTTATCGCTAACGCAATAGACGTTATCTCGAAAGGATAAAAGAAACCAAGAAGATATATACAAATAAATTATATTATGATTTTGGTAGATCCAAATAAGTTAGTTCCTCATGATGTCGTGGAAACATGACTATAAGATAAGTTTGAATTCGATAGTAGCCCAAGAGGAATCGAATGAGTAAAACAAGTATTATAGGTAAATATTATGTTTTTCTATCTGAATGATTGTGCCTTGAAAAAGGTGGGTGAGGTCTGTGGGTAAAAATTAATTCCCATCTGGTTTTGGATTTTCTTCGGAAAATTGGTCAGAAGCGTGGAGTTGCTAACCATTGCTCCAGACTTGTATCGCCAGTAGCACGATAACGATATTTATGAATGTTGTAAGGTGAATAAAAGCCTATGATTTGTGAACATTTGGGGTCTAGTGGGTGTAGACGGTGAGTTAACCTTAGCGAT
+
JLMLJJQMKIJMLLLMSSSIMHLSNLJMNILSRKIHG,,,,,,,,@BJOIISLMIQNMLJMJJLSLJJLNRSSJSSKMNIKISJRCCCBGSIFDD87777AAGJIOMIHC77RSSLLJMSMISBBBDGQNMINKIJLMNKQJKNLMMSQEDCDDNSSSKSSPHQHEGDDFFPLLOKIMPKSSSNJPLLMLNSSJSLJSMLSSSOCEEMJNSSSSNSMNSMOPSPLJSSSSSSRKJSSOSLSSGQMNHKFH@@MHHIDCJSSHJNJJJSQSKSMIJSJOSOONMPJOOKHLJJKQQNKSQPMSSSLMILHANEKCBD===<:987878<MOJQHHOJKLQHLOJOKQOJKSSMOPJJMSOMSMQJSKSSIIE0****8+++++=HGIKKJGGNILKRKHJNLIIMSPSKLSOIJGL;>79+++++<==NKHHHOLLSLKGIHGILSOKSSNOQSLKMSNSKSSSRSOSHJPLISKHJONMQOLIGFQJSNHIJHJJIILOLJIMHNLLNLNMQKPNRJLJKILNSKNNKIOLOOKROISOMRKSNNHOKMHA?CHKGKKFCC@@AEAADDC8880/...136755233469886565*****>?>A?AA<?@@:8933355520/,,++,+-34==>?@AA?>?>>>?ABEEFFHFD@>:;<>><;871100/,,,)*3:;@@?@?>B>@AABBDGFEEECA>==<<<;468:9992())11257>>=+))**DAB@BCDCEECB>5444355775,+87+)('&$$$&((&%%%&$$$$$'&*+)(((((+-/..789:;;<<987422(((((3//037<=??>=<==<<;<<;;9689:2/---..//068:888865:2,))):<;0///0211122>=<<<<=>?>=;:99::;;===<=>>?BEKHD>=<<;::988678:95***'')),)(''())')34567899:><66;<>IGE111119<45;99::DDEDB?@@FIEIFEEFHHHEFA<95222265334477;:;:/.../76543220)(((01233331..--,,,,,-...../=99999::9:889995443,++,/014337777<==:74,+)((('''''%%$$%%&2100153322444464-++(''''(''(*)%%%$&&
@101_2WVZPS_2
GGAATGTTCACAAATCATAGGCTTTTATTCACCTTACAACATTCATAAATATCGTTATCGTGCTACTGGCGATACAAGTCTGAGCAATGGTTAGCAACTCCACGCTTCTTGCACCAATTTTCCGAAGAAAATCCAAAACCAGATGGGAATTAATTTTTACCCACAGACCTCACTCACCTTTTTCAAGGCACAATCATTCAGATAGAAAAACATAATATTTACCTATAATACTTGTTTTACTCATTTGATTCCTCTTGGGCTACTATCGAATTCAACTTATCTTATAGTCATGTTTCCACGACATCATGAGGAACTAACTTATTTGGTATTACCAAGGGCTTATACAAGTTACCAATTTGTATATCTTCTTGGTTTCTTTTTATCCTTTCGAGATAACGTCTATTGCGTTAGCGATAAGTCTTTCACACTACGTCTACTTATAAACTTGCACATCAGTTGAACTGTAAGATATTATTATATCTCTACTAACTCATCCTTCTTACGGGTGACTTACCCAGTCATTATAGATTTTGTAGTAATTGTACTTAATTAAATGTATCCATTTAATTCTACTTCACATAACTCCTTTTGAGAGCACAACTAATTCCTTGCACTGTTGATTAGACAGTCATACACAAGGCTATGTCTATAAACAGTGCAAGGAATTAGTTGTGCTCTCAAAAGGAGTTATGTGAAGGAAAGATTAAATGGATACATTTAATTAAGTACAATTACTACAAAATCTATAATGACTGGGTAAGTCACCCATAAGAAGGATGAGTTAGTAGAGATATAATAATATCTTACAGTTCAACTGATGTGCAAGTTTATAAGTAGACGTCATGTGAAAGACTTATCGCTAACGCAATAGACGTTTATCTCGAAAGGATAAAATTCAAGAAGATATACAAATTGGTAACTTGTATAAGCCCTTCGTAATACGAATAAGTTAGTTCCTCATGATGTCGTGGAAACATGACTATAAGATAAGTTGAATTCGATAGTAGCCCAAGAGGAATGAAATGAGTAAAACAAGTATTATAGGTAAATCTTTTTCTATCTGAATGATTGTGCCTTGAAAAAGGTGAGTGAGGTCTGTGGGTAAAAATTAATTCCCATCTGGTTTTGGATTTTCTTCGGAAAATTGGTGCAAGAAGCGTGGAGTTGCTAACCATTGCTCAGACTTGTATCGCCAGTAGCACGATAACGATATTTATGAATGTTGTAAGGTGAATAAAAGCCTATGATTTGTGAACATTCCA
+
MQKLHMMMOKLQLLJMSJJNJSMIKSKNPPOMLOJHIIHGNSC?<<<JKSOSMMOMIOISJILSSSNJIIFGFGFHKKIJNNSSLQJSMSKSSKHPLJMLSNLLINNPJRNSKQSHSSISKKLFSKOSLSKNNSFOKKLLSSORLKJPLHFGFIKGJJLINIKKMJHJKHHSSNILRNQKGJQLQJJOSLJSPPKPSSSSOSLHOIJKROQLLRLQLONSLLSRRPSSRSJGB;99<<;<=545??7CC976667988:GGJKKPMNMILLLJSPNSPMISSONSMSSLSMGMKORLMLSSHIRSSIHHSNLOSMIPOJSOSJJLGFF;;;;;QLNSNINKPSNKJS@SS<=IQOSLLPSNSQROLLJHH>>LPIEE<@@>>EHJLMJLIOQOIOOOIPOQJEEEHFKPPKLLKRKOSJKOSLBLMGHJSLKKJNKPJMLPMLMOOSMQSSMSMJPRSPJONKSPKPKSSSKNMSSLSSQMLKHIMSPMIKNMNKSMJIJKKKHKNJKHSIKFJLMKNIKKLSMPLMMNKSOMKJKPPQSIJJLLKNLMKRJKNSSSSGABACDSHGLECC11111=CJIHHJLMSJSSJFHIIQJSS@@AMOSKLSNMNKSLKSINNSMSRPOJJOILFFGFFHSFIIJKJISLHRSKGHHKIHJGHISKPBBFGA=<<<=>?=<;;;===51DCCCEBBEGEGKHIHHHB???@GGFECBBAB>@BC?A????@ED><<<;@>>===@@AA??=<=>=<<9889:AAA@??>8<:+++*,0/11233346734A@A@?A>==<:96434456433.--,(((()/4489:;;BCEEFAADBAAABEE:9((((()//0&&%%&&'4589:<;:9762*))(((()$%&&&)*112321.++*)(''&&'())567<?BDEEGHMDCAACA<<:885117:::((((*,..+**+,4//19999>?=>BCBBDEEB<<<<?A><A@;;;<@CDHHPIJHGHEEDCCA>8776788<=<=<;:;><:;:00111@?AA@ABCCA<;9999850.-+*))('&&&(00<>?ABBDDFGENHFIHLFGIEAGISNLII====>EHGFGGIJEEFC?@BLJRKJOJHBA1//000CCDKHFKHGHLNHJIFDFEGLMJJHFEGEEGFFCCA??@@@CCB?<:65579:;9971//057=<=?@@@@@ABEDDFEA>??>AA===<>A?>A?>==:9:999:;<;964334889=>?>@?A@@ABCFEEFEEECBD
@102_2WVZPS_2
TAATTTTTACCCACAGACCTCACCCACCTTTTTCAAGGCACAATCATTCAGATAGAAAAACATAATATTTACATATAATACTTGTTTTACTCATTTGATCCTTCTTGGGCTACTATCGAATTCAACTTATCTTATAGTCATGTTTCCACGACATCATGAGGAACTAACTTATTTGGTATTACCAAGGGCTTATACAAGGGGGGGGGGGGGGAATGTTTATAGACATAGCCTTGTGTATGACTGTCTAATCAACAGTGCAAGGAATTAGTTGTGCTCTCAAAAGGAGTTATGTGAAGGAAAGATTAAATGGATACATTTAATTAAGTACAATTACTACAAAATCTATAATGACTGGGTAAGTCACCCGTAAGAAGGATGAGTTAGTAGAGATATAATAATATCTTACAGTTCAACTGATGTGCAAGTTTATAAGTAGACGTAGTGTGAAAGACTTATCGCTAACGCAATAGACGTTATCTCGAAAGGATAAAAGAAACCAAGAAGATATACAAATTGGTAACTTGTATAAGCCCTTGGTAATACCAAATAAGTTAGTTCCTCATGATGTCGTGGAAACATGACTATAAGATAAGTTGAATTCGATAGTAGCCCAAGAGGAATCAAATGAGTAAAACAAGTATTATAGGTAAATATTATGTTTTTCTATCTGAATGATTGTGCCTTGAAAAAGGTGGGTGAGGTCTGTGGGTAAAAATTAATTCCCATCTGGTTTTGGATTTCCTTCGGAAAATTGGTGCAAGAAGCGTGGAGTTGCTAACCATTGCTCAGATTTGTATCGCCAGTAGCACGATAACGATATTTATGAATGTTGTAAGGTGAATAAAAGCCTATGATTTGTGAACATTCCA
+
3/./2DB>?::;:;A@@@@CADDHICEIE=>LOIHIINSMLKSHFFHFFGFHJIHKSJJSSSQNJSILISD8776:99A@@@@AHIIGFEG8433/--/**)-)))//0EGCA?><<=>CDDIDDEEFDBCAAAAHMJIGIILMMOQJHBBCAF@<<>EFIKHSSMMJGMKIISLKSOSLKIKSKQKSKIIHGLJGFB<;DHNIJIJSSSLOLEINJLIILJSOKSQSSLILKSNIQOLSSSSSOKLSKOHPJSSJKSMSSROSSSJIGJHPQJFHHB,,-CSMNKLJLJMOLNLKIINLMKLLKNIKKIILIJLPQNMMIIOFGEFGEHKS@?????MSQSJSLIRMMMJMSJKOOQKLSMSSKPKIFENQISNSSKNHSHKLSMIGJKNJSNLPISMLSMSMLSNIJKOSSJSQPSKPOHHHGGJOOSIJMSIILSJMLSSSSKJLMMKOIHFHJGJGFHKHEFFGFFLHABC>@@AA@@DNGOLKKOKSIHLQKNLKPSKSMKMNJSSPNOSSKKSNILGHKKIMSKMLOSRKSLLIMIHSNKMNSSPSQPLRRMKLKKMKLHLIHKHHSPLONLQKKHMLSJMPMKSHIHLLLLJNKSLHHKSLLPLLSSSSSKNOJNLSMJKJJIJINMJQLSKJKRMKJOIMRJMLKLJOSLJOSSSNSRJKJHLMKMMQNQLMKJISIS@HIJKLSIHGGFGMIIIKKNKKIQLSSSMSSSSSF>?G>CJSQRSPSNRILKKKKMSGCEGJJPLKSCDDCCGFGHEECEGHHIMLJKPIHFFHKMKLISISJNKSKMLINOMLIKHIKSHPPGGGGKHGGFFPQSQSIRKNISLLLKKEFGGGHNJKHHJFGIGMJLSKNKSMJMIKJHHFE
@103_2WVZPS_2
GGAATGTTCACAAATCATAGGCTTTTATTCACCTTACAACATTCATAAATATCGTTATCGTGCTACTGGCGATACAAGTCTGAGCAATGGTTAGCAACTCCACGCTTCTTGCACCAATTTTCCGAAGAAAATCCAAAACCAGATGGGAATTAATTTTTACCCACAGACCTCACCCACCTTTTTCAAGGCACAATCATTACGATAGAAAAACATAATATTTACCTATAATACTTGTTTTACTCATTTGATTCCTCTTGGGCTACCATCGAATTCAACTTATCTTATAGTCATGTTTCCACGACATCATGAGGAACTAACTTATTGGTATTACCAAGGGCTTATACAAGTTACCAATTTGTATATCTTCTTGGTTTCTTTTATCCTTTCGAGATAACGTCTATTGCGTTAGCGATAAGTCTTTCACACTACGTCTACTTATAAACTTGCACATCAGTTGAACTGTAAGATATTATTATATCTCTACTAACTCATCCTTCTTACGGGTGACTTACCCAGTCATTATAGATTTTGTAGTAATTGTACTTAATTAAATGTATCCATTTAATCTTTCCTTCACATAACTCCTTTTGAGAGCACAACTAATTCCTTGCACTGTTGATTAGACAGTCATACACAAGGCTATGTCTATAAACATTCCA
+
>DABCJSMOMHLILMQIMJIGJISIJABBLSSOIIIKGGIJMMLKISMNMSOSIIHIILJKKMMSLIOMSIHIHHNOLHOLMQKLKKLRSOIMSSOSLSSILSSJLGEGGHKHF@/.../52F=>>EKPSNKLSQSJKJKLIJOKSJIKOJKJSGMMLH;=E0HFHGGGJIJSPKGRIHIOMSJDFCCA7410017;:+*('''-3344EFJSSSLJKOKLSKNNOMLKINMJKLQKSSMJHBFDE99:;:?C<;;))77?30/.,+****,@DEGJF>><>@AAHKJJIMIKSSMKKSKLJQSKMSFDDGSSLSOSISLBD<()NKLFFDFIFHHIKOHJJKMIA<==<<?FFLHJJMKSLJIGIGHNGGNGJ=<98?;@8888/+-::;HHNLIIJMKKLJLJSKNLNQLQGLGSHKKHGNSLSJMKINGLMMAA@@AHJJJQLGNKKIKKLNSSQONJMSIHHNKKIJEGSJKISJMGFGIKKNLLLSLSNSLIILCBABBCHGEDDDACHDEEEFDLRJJJSMOSSMQQSSOMINLNLHIHHFJLGPQKLSJKJFGHHMMSJKLKMKHIIDEHJGHHHKJHKKSMJLJKIILJMMKHKKJPMLHJINJMLLOSSHKKLGEFFGJJKSHGIHEFGHGFGH>411111:99100//.
@104_2WVZPS_2
TAATTTTTACCCACAGACCTCACCCACCTTTTTCAAGGCACAATCATTCAGATAGAAAAACATAATATTTACCTATAATACTTGTTTTACTCATTTGATTCCTCTTGGGCTACTATCGAATTCAACTTATCTTATAGTCATGTTTCCACGACATCATGAGGAACTAACTTATTTGGTATTACCAAGGGCTTATACAAGTTACCAATTTGTATATCTTCTTGGTTTCTTTTATCCTTTCGAGATAACGTCTATTGCGTTAGCGATAAGTCTTTCACACTACGTCTACTTATAAACTTGCACATCAGTTGAACTGTAAGATATTATTATATCTCTACTAACTCATCCTTCTTACGGGTGACTTACCCAGTCATTATAGATTTTGTAGTAATTGTACTTAATTAAATGTATCCATTTAATCTTTCCTTCACATAACTCCTTTTGAGAGCACAACTAATTCCTTGCACTGTTGATTAGACAGTGCAAGGAATTAGTTGTGCTCTCAAAAGGAGTTATGTGAAGGAAAGATTAAATGGATACATTTAATTAAGTACAATTACTACAAAATCTATAATGACTAGGATAAGCCACCCGTAGAGGATAGTTAGTAGAGATATAATAATATCTTACAGTTCAACTGATGTGCAAGTTTATAAGTAGACGTAGTGTGAAAGACTTATCGCTAACGCAATAGACGTTATCTCGAAAGGATAAAAGAAACCAAGAAGATATACAAATTGGTGACTTGTATAAGCCCTTGGTAATACCGAATAAGTTAGTTCCTCATCATGTCGTGGAAACATGACTATAAGATAAGTTGAATTCGATAGTAGCCCAAGAGGAATCAAATGAGTAAAACAAGTATTATAGGTAAATATTATGTTTTTCTATCTGAATGATTGTGCCTTGAAAAAGGTGGGTGAGGTCTGTGGGTAAAAATTAA
+
MMKLMJSSRSSLBGGFIMKKMPISSROJMHPMSRMMOISKSKLOKKSSSQPKSPCEFQOSSSSRSSKLIMSLSSLMMMSLJLOJSLSSSSROLLSPKOSSKLSSKOOSQOSJNKKLHIGIJSISHLQSILMLSLINSNPIJQMKKSPNMLJHHIQNNSLMSNNNJKLMMSSIQSOMQSPMKSSLJSRNOPSMSQSSSKJKJSNSOJQSOSLSNKKGDB>@?>FFIFAC?969?FKMSKJLGJRKJSJQKNSIKNLNSJOMLJIRSHINKPSKQSSLRJNJMSRLRMSNOKMJNLNQMJSMMSNMSSOMSLNSLSJMRRSNHOSQOSSSSNSSSJJLHKHKMPNMKSKJJOLMLGGIKPKKIFFJLHHOLKIMMSOHJMISOKKISHLRJKLLSMSCJHLHINJOSKKPJHHGJKKHSKLQH=G45DGGHIILKJSPPMSSJJSROMIMQSIRISRSOSLLPRKSNKJNGNMF5322119678:9<ABGIFGGHKNMJMJJFELGFGGFGCEBDBDDCCEEFHKGCCCBBBABABCAAGJJIEHHHEECDBC?>?@B@AA@?A@@A?>=<;::4333+******+,,++*'&&&$$%%&&%$$$$'*-..-**566679;;<>>?BBDDFCCBAA@?>>@11111CFIKIDB=;:::9:65530/.---,,))--./05;;<=?@@BAACGFGBA@AAHFEA99:FDGJEBFFFGGIIGF??9;;89>64564467:=;;+++++89:<;<;;<<;<544321*)(&&''(5233<>?@???>==2///0=88777:;:<=;<:;;;9853566788;=>>>;8889;=:988757<=AA@BDBDCBCBDBDCDDHCA@@?AEDFDCBBA@ABCCDFBCFEEFHSHFCAAA@AABBBCCCDDEDEF@=CCDFGFIEEB?>>>=><:6444301799::987
@105_2WVZPS_2
GTTCACAAATCATAGGCTTTTATTCACCTTACAACATTCATAAATATCGTTATCGTGCTACTGGCGATACAAGTCTGAGCAATGGTTAGCAACTCCACGCTTCTTGCACCAATTTTCCGAAGAAAATCCAAAACCAGATGGGAATTAATTTTTACCCACAGACCTCACCCACCTTTTTTCAAGGCACAATCATTCAGATAGAAAAACATAATATTTACCTATAATACTTGTTTTACTCATTTGATTCCTCTTGGTCTTCTATCGAATTCAACTTATCTTATAGTCATGTTTCCACGACATCATGAGGAACTAACTTATTTGGTATTACCAAGGGCTTATACAAGTTACCAATTTGTATATCTTCTTGGTTTCTTTTATCCTTTCGAGATAACGTCTATTGCGTTAGCGATAAGTCTTTCACACTACGTCTACTTATAAACTTGCACATCAGTTGAACTGTAAGATATTATTATATCTCTACTAACTCATCCTTCTTACGGGTGAGTTAGTAGAGATATAATAATATCTTACAGTTCAACTGTAAGATATTATTATAAGTAGACGTAGTGTGAAAGACTTATCGCTAACGCAATAGACGTTATCTCGAAAGGATAAAAGAAACCAAGAAGATATACAAATTGGTAACTTGTATAAGCCCTTGGTAATACCAAATAAGTTAGTTCCTCATGATGTCGTGGAAACATGACTATAAGATAAGTTGAATTCGATAGTAACCCAAGAGAGATCAAATGAGTAAAACAGGTTGTTTTATAGGTAAATATTATGTTTTTCTATCTGAATGATTGTGCCTTGAAAAAGGTGGGTGAGGTCTGTGGGTAAAAATTAATTCCACTGGTTTTGATTTCTTCGGAAAATTGGTGCAAGAAGCGTGGAGTTGCTAACCATTGCTACCAGACTTGTATCGCCAGTAGCACGATAACGATATTTATGAATGTTGTAAGGTGAATAAAAGCCTATGATTTGTGAACA
+
KILLNKILNSNSSQKMLJOSLKMOSLJMKSNMJKMMKKLRNLMNSMSNIIJHSHIKHMJSGIKSSLLOHJJOJJ?>>>?SLNJNINKLINFCEF@AAAAEEEDIOSLJSKC=>=>DCSGFHLLPOMOMIMNMKJNSJNIINKSSLKJGKISJJGFD@<<;:;;;@9::::9<ID@GCAMKLGSQPKLJSLJOOJSSSOQLKHLSSQSQSKSKSLSJMGJSDDMHJMCCDECMJSSSQJEFHC>@D?656...*)((,,***+*)&&()07798EDEEDDDEHJLOLMLKKMJJMJKNKIKQMSPJNSNRSSRLISLPSSJLPQLSILJJMSKLSNSQKJKSMLLNMISHLNRSSSLPKHBAAA2220445=7<:9<:?CFIIJA>?BCLKSSEG@A1..../@9301022200002898@EHIJIGIIOOJJNIHNHJSIKJIKSSSSMLISNJNSSSOSAAAGGHGKLKLLMHFBB@@=9556<DJGIJGGLHKHJIIIJJBB?BB:9999>CDLGGBCEAA@43333<=EGGEDBBBABDA?<>?A776334431112239::/...--//1/100322<9::66777>????@?@@C@AABCECDCCCBA??=<=ABDCB?>;9613::745:;1..CBB@>@@@@DEHDEDFHGDEBBE@>?=>=33333A899=>BB@?==899<>?CBBBBBDIGFGGDC@@>?>ACHGEEAA>/.../50//01420/-+)****.0111234233220002.-('''')+--'/:=???@ABBB@<>=?@>CK@?>>AEDBBCEEDCCCEEFHFABACRKKIFEFC>CA?>>:;<<>?>8;>?BFGCA::97721/(((('($$$(-+1114;DEIIKJDDCB?:::=:1.../?B@BB<666558543/,,)'''''*,--.//0211014.,(()+,,13:5554588779AA@@BABAACCBDBADCADFCDEBBBD>>>;:;;:::::
@106_2WVZPS_2
GGAATGTTTATAGACATAGCCTTGTGTATGACTGTCTAATCAACAGTGCAAGGGGATGGATCCTACTATCAAAAGGAGTTATGTGAAGGAAAGATTAAATGGATACATTTAATTAAGTACAATTACTACAAAATCTATAATGACTGGGTAAGACACCCATTAAGAAGGATGAGTTAGTAGAGATATAATAATATCTTACAGTTCAACTGATGTGCAAGTTTATAAGTAGACGTAGTGTGAAAGACTTATCGCTAACGCAATAGACGTTATCTCGAAAGGATAAAAGAAACCAAGAAGATATACAAATTGGTAACTTGTATAAGCCCTTGGTAATACCAAATAAGTTAGTTCCTCATGATGTCGTGGAAACATGACTATAAGATAAGTTGAATTCGATAGTAGCCCAAGAGGAATCAAAGAGTAAAACAAGTATTATAGGTAAATATTATGTTTTTCTATCTGAATGATTGTGCCTTGAAAAAGGTGGGTGAGGTCTGTGGGTAAAAATTAATTCCCATCTGGTTTTGGATTTTCTTCGGAAAATTCATACAAGCGTGGAGTTGCTAACCATTGCTCAGACTTGTATCGCCAGTAGCACGATAACGATATTTATGAATGTTGTAAGGTGAATAAAAGCCTATGATTTGTGAACATTCCA
+
LGIJQJNKMGSIGGIKLKPPSISJMMMLIIJMIKJILJKSGIJHFFFEFDBC</+++(('(''''''(((++CHJNNHIPIKKKLLMJCLJSSLSSIJSJJFIHKKJKJSMPKNIKNKFKHPLKF@>>>>FJKIDFGFHSLKQKHIQOSSSSOSHHGC744334FFEEHGIKMKKIOGKKNJQHJQRPMNMLOSMLKLPKHSKHSPSIJSSQSQJSKMKSSLKJSAQKLMIJJHGLMSMKMLSSHKSKJJIHJGJLJJLGJSOJJHIJLRPLRMPMSSSNMJOKLKLSNOLKOSMLRKKOSKMJJNMKPMPL877777EFCECBHKHRHHNHNGGGHIKSOKKIILIHSPHHIHIJNJLKSHIFGFJJLJIKIEFFFHMHROSMJGNGLKKIJL??><<???EEGGHGIIJLJFJDKOJQKIFHILSIOMKGOLLSIGGKGJGSIRSSLHHLSSI<<<<ASOSQPLGLKJSIJJGGGHISINMNGHPOKLIOIGJHLIJIIKFFBSMSIQISMCCDAAFIKPKOHS>>><9944/+(-43100//--.-./001=CDHGILILIGGEFHJJNILLGGLJGGIHIKEFDCDFHLGFFFDDCBBDCAAAAEMKGLGFJGFHGMHFHFFGGGJGGGKLKIJJGHHHIHHGHLIIIIHH=<<
@107_2WVZPS_2
GGAATGTTCACAAATCATAGGCTTTTATTCACCTTACAACATTCATAAATATCGTTATCGTGCTACTGGCGATACAAGTCTGAGCAATGGTTAGCAACTCCACGCTTCTTGCACCAATTTTCGAAGAAATTCAAAACCAGATGGGAATTAATTTTTACCCACAGACCTCACCCACCTTTTTCAAGGCACAATCATTCAGATAGAAAAACATAATATTTACCTATAATACTTGTTTTACTCATTTGATTCCTCTTGGGCTACTATCGAATTCAACTTATCTTATAGTCATGTTTCCACGACATCATGAGGAACTAACTTATTTGGTATTACCAAGGGCTTATACAAGTTACCAATTTGTATATCTTCTTGGTTTCTTTTATCCTTTCGAGATAACGTCTATTGCGTTAGCGATAAGTCTTTCACACTACGTCTACTTATAAACTTGCACATCAGTTGAACTGTAAGATATTATTATATCTCTACTAACTCATCCTTCTTACGGGTGACTTACCCAGTCATTATAGATTTTGTAGTAATTGTACTTAATTAAATGTATCCATTGAATCTTTCCTTCACATAACTCCTTTTGAGAGCACAACTAATTCCTTGCACTGTTGATTAGACAGTCATACACAAGGCTATGTCTATAAAAAGGAGTTATGTGAAGGAAAGATTAAATGGATACATTTAATTAAGTACAATTACTACAAAATCTATAATGACTGGGTATTCACCCGTAAGAAGGATGAGTTAGTAGAGATATAATAATATCTTACAGTTCAACTGATGTGCAAGTTTATAAGTAGACGTAGTGTGAAAGACTTATCGCTAACGCAATAGACGTTATCTCGAAAGGATAAAAGAAACCAAGAAGATATACAAATTGGTAGACTTGTATAAGCCCTTGGTAATACCAAATAAGTTAGTTCCTCATGATGTCGTGGAAACATGACTATAAGATAAGTTGAATTCGATAGTAGCCCAAGAGGAATCAAATGAGTAAACAATTCAGTTATAGGTAAATATTATGTTTTTATCTGAATGATTGTGCCTTGAAAAAGGTGGGGTGAGGTCTGTGGGTAAAAATTAATTCCCATCTGGTTTTGGATTTTCTTCGGAAAATTGGTGCAAGAAGCGTGGAGTTGTTAACCATTGCTCAGACTTGTATCGCCAGTAGCACGATAACGATATTTATGAATGTTGTAAGGTGAACCTGTGAACATTCCA
+
LFNISKPIKJJMHHJLMKLSJQONKKMPSSSLLPKMKHKGJNJJOOLSQSMLSINMHKJLNIHSKLNJLRNGSIJMKLJMSJMOJHHISQILHNSLOLISPSKKMLIJRMKMKSKIDEDH=2&%&(&&&&'&&&&-4??BGHHMIOQQMKFLIGGHEEDJ?MGEDHDLJKJIKILSLKLSSMSMLKSILSKSKMSKJMILNJOPKLSSOSPLQPQIRMPLSSSQKOSMJSMMSSSSOSSPLSSNLSRLRKJKLLLSMRMLKJQSJHLGHKMJOMLSJHIIRFEFFFIHHFJHMPJKHCDDCGQPLNKISMNIIKOKNLOLOLMSRLSNOSMQKJSOHGMPLMSMMRIPMSMLSKKSQINSMPSSOSOJBABAC9999?;SSPPMOHMLLJJSMQJLMSJKNNLNLGKHJHHJMLLSOMCSSMKMJKJSILJJLJINKRLMNLMSPILKLPOSOHKKPISMPSFEESSHLRQLLSJKQKKMJIKHNIJSNJRNNKJIIINKSSNJE>HFFHGHIIIKJKOKHJJJGJISSLSOJOIKIHRSMKJGFGIJIIIPIJLMEF>>=)((()=>>=FEFFFIHEGFHJKSOSOPJMJJPSKNKLJMLPKMSMMKOJMSJNPROSSOJIKRHKGKSLJLMGIHKHKMHHHGHKFJEE?JSPHIGCDCDDHBAAA@CBA>;;;:<=<72//+)((*,/1985333477;;=?CB@@>??AAAA@A@><.-,,'((((''&&&*+-0011?@@ADEDFEDC?@DCDCACBDDCCFDFFHIHHHHGECCBBCEFGGHGDDB@=;=AAA?@@>=<9889>?==<;:;<BCCCCCA==>===;998977855766699ABDB@@BDEFHE<<<=HGIIHDEB@DFEFHGHA><<>>>:992)((((-0345??@@DDBCCBBC@>=:66666<;<>ACIEDCDDEFDCDEEDAAAAACCBCBCBABBABEDDGGEBDFCBBAAA><<<=ECCBCC?CBA?=<;:3000/..++''&&((&&$####$'*/0029=>>>>==>?>5CC=<;;9:;==?@A@BCCDGHB@?=<967101+'),0225:===<=<9;:=@SMMGGFGCC?<<BC54455B@BB??@A:984335568;;00001;:78630..-/////.&&&&(357778=>?@BBBBBCCEB?@??BB@A??<;<<<@A>>?<>?>>>=<87677888765/+*)'%%%%&-.4687667
@108_2WVZPS_2
GGAATGTTCACAAATCATAGGCTTTTATTCACCTTACAACATTCATAAATATCGTTATCGTGCTACTGGCGATACAAGTCTGAGCAATGGTTAGCAACTCCACGCTTCTTGCACCAATTTTCCGAAGAAAATCCAAAACCAGATGGGAATTAATTTTTTACCCACAGACCTCACCCACCTTTTTCAAGGCACAATCATTCAGATAGAAAAACATAATATTTACCTATAATACTTGTTTTACTCATTTGATTCCTCTTGGGCTACTATCGAATTCAACTTATCTTATAGTCATGTTTCCACGACATCATGAGGAACTAACTTATTTGGTATTACCAAGGGCTTATACAAGTTACCAATTTGTATATCTTCTTGGTTTCTTTTATCCTTTCGAGATAACGTCTATTGCGTTAGCGATAAGTCTTTCACACTACGTCTACTTATAAACTTGCACATCAGTTGAACTGTAAGATATTATTATATCTCTACTAACTCATCCTTCTTACGGGTGACTTACCCAGTCATTATAGATTTTGTAGTAATTGTACTTAATTAAATGTATCCATTTAATCTTTCCTTCACATAACTCCTTTTGAGAGCACAACTAATTCCTTGCACTGTTGATTAGACAGTCATACACAAGGCTATGTCTATAAACATTCCA
+
QLIJSLSKSSOQSSJSLMMOLJJLSSSJSLSNSLIJKHHGKMKSLQSSOLLSGEESNSKNLJSPJSSNSNKKJINOSKSOSLNSNOSNKOPOKISSSOSKSSSKORSNJSIMNSJSJJKSMMKFFHFB:EMKJJGHSRJILEKMIGOMSHIEGGDB@FCCBCHHGHIGKHGOHSJJCHII?=KNLKSHLKLQOJKMSQMSLMSSRPLPSPLILSSJLSKLRPSPSRSNMPKIJRIHKKLMHNOSSOPMKLGHKHJHMKLLSLLSJLKAA@@@LLKMKOSKKLKKJRJLLJIJIHSMLQPLQOILSOSSKMLNSSSKJPLKOLLLRMQMSIMOPPOSSSMNMJSJIMOSSLSKSLRSJSNSMSKMLMSSIE*''((*(111/,=DGIKOHMIKKOKKOLNOPNMLLSLLHJNKISSJJSSILRSMSIMJIOSSKMKPJQSPKPNMMJOOLISKSSKSQPJSKJOMKKIJNPMSSISOOQMSNLOONKSMSSINLKLKLSMKMJKQMKJSPLMSOMQMGJCDDCSSLOPMKKMQIJSSIMPJSPMSKIKHIOIEJLKIJHMJMJISJGHOJSSOGJABHGFKIHLISLKLMSSKLQRSSLLKMKSMSSNSLSJKJIOSNSSLGEHGJILGKSCCCCDDJNJNSPHGJJHPHHFFIGFISIHCD
@109_2WVZPS_2
GGAATGTTCACAAATCATAGGCTTTTATTCACCTTACAACATTCATAAATATCGTTATCGTGCTACTGGCGATACAAGTCTGAGCAATGGTTAGCAACTCCACGCTTCTTGCACCAATTTTCCGAAGAAAATCCAAAACCAGATGGGAATTAATTTTTTACCCACAGACCTCACCCACCTTTTTCAAGGCACAATCATTCAGATAGAAAAACATAATATTTACCTATAATACTTGTTTTACTCATTTGATTCCTCTTGGGCTACTATCGAATTCAACTTATCTTATAGTCATGTTTCCACGACATCATGAGGAACTAACTTATTTGGTATTACCAAGGGCTTATACAAGTTACCAATTTGTATATCTTCTTGGTTTCTTTTTATCCTTTCGAGATAACGTCTATTGCGTTAGCGATAAGTCTTTCACACTACGTCTACTTATAAACTTGCACATCAGTTGAACTGTAAGATATTATTATATCTCTACTAACTCATCCTTCTTACGGGTGACTTACCCAGTCATTATAGATTTTGTAGTAATTGTACTTAATTAAATGTATCCATTTAATCTTTCCTTCACATAACTCCTTTTGAGAGCACAACTAATTCCTTGCACTGTTGATTAGACAGTCATACACAAGGCTATGTCTATAAACATTCCA
+
KJNIKKJKLKSJLRSSSQIGGKSSNFF66666JHIHJIIHIJJLHIKKLNMSLOJKMKJIHHGSLSIIHKGEHEHHDDE><:;<@76668FDCDDDJLNQHLOSMNFBCDFIOJBEBABDFFHGFGDEEHRPHGDCJJGJ@DEEEHIRSKMKHMC@??AAAFB:E?<9:;;?BEFB??GEDGIKBEG>>A@DDDEGHLKLLQOLJJOLLKMKQSSSHOSSSOKSSSKPJGLIJOKSRSSSLPNLKKNJLSKMJKMJRLLPKJRKJJK:76668888EFKEDCEDFEGJIMSGGGFEEFKFDEEDFSSKNNOLSSKSSSRLKLKPLSNISJRIPOGGKSOLSKHIRJLMPSSLSIONLKPMSMOLHIKMGHSFISHONS@9A@@CHKJLMJMLJIJIKHFGFGEIKIHCEGDCC<=<9877411106>?KIHKJFIKNKHMKSINJOSNIHIHIJIKIJSKIPSQSP====?SGFHEEFEGJMMJGIHMHGLPKJFIGHGGLPHHGGFGGLHEGHJHNIJMLJJKIIGFFGHJSKMIEEEGGHJKLGDDDDGJLMOLLFIHFFGGFNHHKFGFIHEFHEEIGEFGJHIGGLQRHJLHIHHFFHIHGGFIJEEFEFIGGFHIIJNHFKGFHFEFIFFGGFGFGEDDEFGGCCBCCEFEEFGEDE
@110_2WVZPS_2
AATCATAGGCTTTTATTCACCTTACAACATTCATAAATATCGTTATCGTGCTACTGGCGATACAAGTCTGAGCAATGGTTAGCAACTCCACGCTTCTTGCACCAATTTTCCGAAGAAAATCCAAAACCAGATGGGAATTAATTTTTACCCACAGACCTCACCTTTTCAAGGCACAATCATTCAGATAGAAAAACATAATATTTACCTATAATACTTGTTTTACTCATTTGATTCCTCTTGGGCTACTATCGAATTCAACTTATCTTATAGTCATGTTTCCACGACATCATGAGGAACTAACTTATTTGGTATTACCAAGGGCTTATACAAGTTACCAATTTGTATATCTTCTTGGTTTCTTTTATCCTCGAGATAACGTCTATTGCGTTAGCGATAAGTCTTTCACACTACGTCTACTTATAAACTTGCACATCAGTTGAACTGTAAGATATTATTATATCTCTACTAACTCATCCTTCTTACGGGTGACTTACCCAGTCATTATAGATTTTGTAGTAATTGTACTTAATTAAATGTATCCATTTAATCATAATTACTACAAAATCTATAATGACTGGGTAAGTCACCCGTAAGAAGGATGAGTTAGTAGAGATATAATAATATCTTACAGTTCAACTGATGTGCAAGTTTATTATTCGTCATGTGAAAGACTTATCGCTAACGCAATAGACGCTATCTCGAGGATAAAAGAAACCAAGAAGATACAAATTGGTAACTTGTATAAGCCCTTGGTAATACCAAATAAGTTAGTTCCTCATGATGTCGTGGAAACATGACTATAAGATAAGTTGAATTCGATAGTAGCCCGAGGAATCGAATAGATTGAACAAGAGTATTATAGGTAAATATTATGTTTTTCTATCTGAATGATTGTGCCTTGAAAAAATTAATTCCCATCTGGTTTTGGATTTTCTTCGGAAAATTGGTGCAAGAAGCGTGGAGTTGCTAACCATTGCTCCAACTTGTATCGCCAGTAGCACGATAACGATCTATGAATGTTGTAAGGTGAATAAAAGCCTATGATTA
+
NNKNJSKSSQMSSSPLSNLMJSILHMPIHKJKKPRMLMMPNLSKJNMRKILSQLLNIOJIJLOLOJJMMMJQOMJSJPMSIIRIMNSLKKLIRORNSSOMMHMSKSMSOSKJLLPKSKMOMSKSPNQKLOKSNJNSSMMOSJPSSSRLRRKSRSJKKN'&&'+14;2?GHIHLRHOPJMNNLMDJJIEBBAAISMIKPLOLJQKNQSNKSKISSSSRSISSSISOJOOSNMQHFGGFQSRJLJSJQKSNKHNHISHHSSSKLJIIIJKJIIMLIHIKMPLLINQSPOOSOQSQNRNSPNPNLKLLOMKMSQJSLNLNHJLRKOSPSNMMSPKMORGKMQISNNOONSOKQMMSDBCBB>=<<F?HLISQNIMLIPKINKLHLNQLSKPCMQPLIKNPNKNNMSOLMLHKHSGFELNQSSMJLJNOSKSINMNJLMQSSLSOKSSMHSJKSLGSRPRSSSLNLLHLOILICCBBBFMGLJJSGLLPMMOSJIJFPGLIIKJMKHJKIHHGGSRKOHEEEFEHILIEDDCCHFFEDDFHFH>9/171((*&&''''(?><:88::<=;:983017:>>AEFEDA>AAA@A>;=8779978=???@??=>@BDCEC@?=;=>>???AABBBCDCCBA?@@BBA?=<;:74322.(%$####$$$$%''(44433321--0000001366550.-*(&&&&&'%%&/0498;<<=;;;7:88631--10/00*')..--,,,,,-:<<=>?@CCC>>?<64/..-.-)())*.,+**))(',,,/0/.-+****/147::::<<<;;<===<:;;8754435568;<9542-'&&&(///('(((/-,,,./10/)'%%%''')+222223345568::;?BLFDBBAA?>>??>><:<<<<==8210*(&%&,12533878==>>?ABCCCBCDJFAIG>>DDAA@BA11111888::960-,''''''')**+/011//010112288:=C@;;::<A86665777,,+)'%$%%&&:;<<?@@@@?@@ABCDGEFEDBBAA@@67766
@111_2WVZPS_2
GGAATGTTCACAAATCATTAGCTTTATTCACCTTACAACATTCATAAATATCGTTATCGTGCTACTGGCGATACAAGTCTGAGCAATGGTTAGCAACTCCACGCTTCTTGCACCAATTTTCCGAAGAAAATCCAAAACCAGATGGGAATCCATCCCACAGACCTCACCCACCTTTTCAAGGCACAATCATTCAGATAGAAAAACATAATATTTACCTATAATACTTGTTTTACTCATTTGATTCCTCTTGGGCTACTATCGAATTCAACTTATCTTATAGTCATGTTTCCACGACATCATGAGGAACTAACTTATTTGGTATTACCAAGGGCTTATACAAGTTACCAATTTGTATATCTTCTTTTGGTTTCTTTATCCTTTCGAGATAACGTCTATTGCGTTAGCGATAAGTCTTTCACACTACGTCTACTTATAAACTTGCACATCAGTTGAACTGTAGAATATTATTATATCTCTACTAACTCATCCTTCTTACGGGTGACTTACCCAGTCATTATAGATTTTGTAGTAATTGTACTTAATTAAATGTATCCATTTAATCTTTCCTTCACATAACTCCTTTTGAGAGCACAACTAATTCCTTGCACTGTTGATTAGACAGTCATACACAAGGCTATGTCTATG
+
SHLIGGGH=<=>EH?NFE++++++;.//:8;;<=99;>>BGQJISLOJJNSLKGKLMLLNLONGGFGGHGGJHKJKILNJLJNOKSLKJJIIJPLSSSISHJIIJJBAB@EFEE@???G::HCBACHSIJLSQGMSNKSFJED9744>44:33,+++19999:@@AAFC?CF::@@:=<==><<<?@DDDED??@@<<<<GGPSJOLLJOHSHHKGFHGHIKSNLSLSOMMGEFCCBKM@@FH<<>==@::?BDBB@=;976889DBDBDQDCDCC?????IHSOHJMGLJFHGJGNNSSSPMSSNNMINJLSLKNMSISLSKLLPMJPFMJJSPPLSSOSPSNOSOSKPSKIHECB@AB=232)''))*((()&35:;;>3,,,,56ERGFJCDJHJOKLHKLIBAA?<==>GQKJOJMSJJQJSKHNHFFEEFGKHJONKNLHFFE;:;6677>=>*((,,,-;76<<<AFFIIHHLHGI33333BCKMMLPHNHGHHGKIKMQQISIIRNOSQMJIHFHFJJHS6666SISOLKKNLNPMIKJSKISHHKJFHIIEIHGHLK=7+,//:=@96665988A;.?@?>>AA7779FHSGIKIGDE=====D@@@@>???:;;330009889;@<<;;66)('%#
@112_2WVZPS_2
TAGGCTTTTATTCACCTTACAACATTCATAAATATCGTTATCGTGCTACTGGCGATACAAGTCTGAGCAATGGTTAGCAACTCCACGCTTCTTGCACCAATTTTCCGAAGGAAAATGCAAAAGTTAGATCAAAGTAACTTACCACAGACCTCACCCACCTTTTTCAAGGCACAATCATTCAGATAGAAAAACATAATATTTACCTATAATACTTGTTTTACTCATTTGATTCCTCTTGGGCTACTATCGAATTCAACTTATCTTATAGTCATGTTTCCACGACATCATGAGGAACTAACTTATTTGGTATTACCAAGGGCTTATACAAGTTACCAATTTGTATATCTTCTTGGTTTCTTTTATCCTTTCGAGATAACGTCTATTGCGTTAGCGATAAGTCTTTCACACTACGTCTACTTATAAACTTGCACATCAGTTGAACTGTAAGATATTATTATATCTCTACTAACTCATCCTTCTTACGGGTGACTTACCCAGTCATTATAGATTTTGTAGTAATTGTACTTAATTAAATGTATCCATTTAATCTTTCCTTCACATAACTCCTTTTGAGAGCACAACTAATTCCTTGCACTGTTGATTAGACAGTCATACACAAGGCTATGTCTATAAACATTCC
+
DCBEFEHHC=9988:>95**+=@@BIGIJKOIIHHEAAAABDA@A@AMGOMHLFFEFFJHJLJSKKMSJSSKPMPSJSSKJKILKLLJOMMNSMMHSFIKSFCFF@7/.-+*(&'&&&&%%&&**((((%%%#####$&''(,.0@CDEEGEHJSFFFLSAELSRSSSSOLOMNOLKSMPSPPPKPRLJMPPQSQPJSSKRNPLQLSOSLNLSOOINSLLISNQSSQGMJJQKSORLPRSSLMKKGSJJHIIKPFHRQLSSNNQKQJSNSHMIJMSOSOPKOSLMQJOMQSNNRSMNSLNSNPSSOSSSSSLSMNNOMKSJSSOKRNSJMKHGHOSRSNSKSRRKLSMMMNKJHGJ????HBKSSLSOSMRSKOMMQKIOILJIQJNLLJJPLKNKKMSPRNLPMJLOLKPHILKPONKONLMOSOSSNKMLSNLMSKPKKMNLPMOMNRJJKLOSRJPSRLKKLJONSIOKSKMNSPOSLNKIJINPSOPJSSKNMOJLLLQMRLKLPSMPNSPLSLJPSPSLKRNKPSKHQSSJSJSKMHJQOSLSSSKSRLHQIPLOJIISPPQLRSSLSKSKMRKLOJIOJOQLQSSMLSOORSSSSLOMNJJMIPPMPLROLKMSSMLIFLFEEGGEMIH>>;4*
@113_2WVZPS_2
GGAATGTTCACAAATCATAGGCTTTTATTCACCTTACAACATTCATAAATATCGTTATCGTGCTACTGGCGATACAAGTCTGAGCAATGGTTAGCAACTCCACGCTTCTTGCACCAATTTTCCGAAGAAAATCCAAAACCAGATGGGAATTAATTTTTACCCACAGACCTCACCCACCTTTTTCAAGGCACAATCATTCAGATAGAAAAACATAATATTTACCTATAATACTTGTTTTACTCATTTGATTCCTCTTGGGCTACTATCGAATTCAACTTATCTTATAGTCATGTTTCCACGACATCATGAGGAACTAACTTATTTGGTATTACCAAGGGCTTATACAAGTTAACAATTTGTATATCTTCTTGGTTTCTTTTTATCCTTTCGAGATAACGTCTATTGCGTTAGCGATAAGTCTTTCACACTACGTCTACTTATAAACTTGCACATCAGTTGAACTGTAAGATATTATTATATCTCTACTAACTCATCCTTCTTACGGATGACCCAGTCATTATAGATTTTGTAGTAATTGTACTTAATTAAATGTATCCATTTAATTCATGCAATTTCTACAAAATCTATAATGACTGGGTAAGTCACCCGTAAGAAGGATGAGTTAGTAGAGATATAATAATATCTTACAGTTCAACTGATGTGCAAGTTTATAAGTAGACGTAGTGTGAAAGACTTATCGCTAACGCAATAGACGTTATCTGCGAAAGGATAAAAGAAACCAAGAAGATATAAATTGTTAACTTGTACTAGCCTGGTAATACCAAATAAGTTAGTTCCTCATGATGTCGTGGAAACATGACTATAAGATAAGTTGAATTCGATAGTAGCCCAAGAGGAATCAAATGAGTAAAACAAGTATTATAGGTAAATATTATGTTTTTCTATCTGAATGATTGTGCCTTGAAAAAGGTGGGTGAGGTCTGTGGGTGAAAAATTAATTG
+
IFIFKGCCA@=:<:4DLPJHJKILNJIISNSLKSLMLKNJSJMLPJOQPSJSKKRMSJPSILLSKQSLLSHGHHKMRJRNSJJKNJSHQSSORNIOJOSSSOKNMMNNSMKNQSSKJNSSEFSOPLIJSKSSNISHGGKQKIGJDEFESNSRNFGFSSHKKK@SHKHJHNHNSLLIGMGABGBBGLLJSKNMSISIMSOMSOPSIFB>=;:><;;<@HKIILMIOIOSJIKSSMSLSIGEG?<<=>>@HB6553=<++IQPSSMLOJKNIOQMQSMMOLPKSSOPNMHSKIMLPPNIRQKMLLMRSKHIIJFGOEFC88888DDCDNQNSMSKNKPLOIFKRJKIGD:<<;;@ABFGHNJJMSMJLQIG8523343321/11<@DJGJFEJKKPLKIHHIMHIJPJKGJHJMILNLSMSJNDLPQIIIISPHHIMIIMKJIJHJKJLQQNKKOQQKSOLLSSQKMLLOKJJKJMMIPSSSNNHHHGEFIGDNSKHQLSMPO?8))(('''''8=AAABGGJHGISIMSOSMKIKSQPLSLMHIGGJJHFIGIPIH?>**=.)*,+&%&%%%&&)+&&&'067:>>>>==><;;666777)(())59==<>;;;>@AADD?;9=>@AEEFFIDELFEEFEHGFFFFFGJFGFEDBCDEDFBCDCCFDEDCD>BDBAAAEHEAA:6422233401000/26??ABDE44323679999@?@DEA?===A@DB>;==BF@E@872222/-,-)(&$%%+//23568730-+)(%%&)*,,;=@=>?>?B@DEBGJCECC@?????>>???@??@ABEEFEFCA??>>>BCGGFCBA@=;97767779>BA@@@A?==>?AADCDCDEAFFA@@@@JHFCDDBBCBACCBCCEDFD???>>BEGPLIB@@?BABBCB<=?>>=7-***+9:=??=:0////37789:;;94/-+''')...((*)%
@114_2WVZPS_2
GGAATGTTCACAAATCATAGGCTTTTATTCACCTTACAACATTCATAAATATCGTTATCGTGCTACTGGCGATACAAGTCTGAGCAATGGTTAGCAACTCCACGCTTCTTGCACCAATTTTCGAAGAAAATCCAAAACCAGATGGGAATTAATTTTTACCCACAGACCTCACCCACCTTTTTCAAGGCACAATCATTCAGATAGAAAAACATAATATTTACCTATAATACTTGTTTTACTCATTTGATTCCTCTTGGGCTACTATCGAATTCAACTTATCTTATAGTCATGTTTCCACGACATCATGAGGAACTAACTTATTTGGTATTACCAAGGGCTTATACAAGTTACCAATTTGTATATCTTCTTGGTTTCTTTTATCCTTTCGAGATAACGTCTATTGCGTTAGCGATAAGTCTTTCACACTACGTCTACTTATAAACTTGCACATCAGTTGAACTGTAAGATATTATTATATCTCTACTAACTCATCCTTCTTACGGGTGACTTACCCAGTCATTATAGATTTTGTAGTAATTGTACTTAAATTAAATGTATCCATCTAATCTTTCCTTCACATAACTCCTTTTGAGAGCACAACTAATTCCTTGCACTGTTGATTAGACAGTCATACACAAGGCTATGTCTATAAACAGTGCAAGGAATTAGTTGTGCTCTCAAAAGGAGTTATGTGAAGGAAAGATTAGATGGATACATTTAATTTAAGTAATTACTACAAAATCTATAATGACTGGGTAAGTAGCCGTTAAGAAGGATGAGTTAGTAGAGATATAATAATATCTTACAGTTCAACTGATGTGCAAGTTTATAAGTAGACGTAGTGTGAAAGACTTATCGCTAACGCAAGCGTTATCTCGAAAGGATAAAAGAAACCAAGAAGATATACAAATTGGTAACTTGTATAAGCCCTTGGTAATACCAAATAAGTTATTTCCTCATGATGTCGTGGAAACATGACTATACAGATAAGTTGAATTCGATAGTAGCCCAAGAGGAATCAAATGAGTAAAACAAGTATTATAGGTAAATATTATGTTTTTCTATCTGAATGATTGTGCCTTGAAAAAGGTGGGTGAGGTCTGTGGGTAAAAATTAATTCCCATCTGGTTTTGGATTTTCTTCGGAAAATTGGTGCAAGAAGCGTGGAGTTGCTTAAGCCGGTTACCAGACTTGTATCGCCAGTAGCACGATAACGAATTTATGAATGTTGTAAGGTGAATAAAAGCCTATGATTTGTGAACATTCCA
+
JOIOQSSSNROSLNISSJLSSOJJSSJQFNINIHKJSIIRISSHSLJOLMSNOKKKOLKILILJSOMHSSMKHSJSJSJLSMLLILGJIEKLFILISJOOKRNQOMSLNLLOISK;:98B<60009EGHLIKNCJMNRKSHKKHGIHSSSNNLRIJJHHIC>?HGHMLGRLSOKKMLSPOSSPSSJOSLMIIJLIMNOMSSSPSSSSPSRMNJLLSSSSNOOLRSJLNKNSSMKPLSMSJSOLKKKGIJGJINSJLNLJJNMSSMSLJHSIHLNLOJLJFKFFFHKJRKIJQKLPLJMLMOJOLMLKMRSMMSSNLSMSMKKJQSSOSMLJOQHMMONOMNMOPMHEOHGGMLLJPOKHOLKONPSLDE??@@@;:::;=CMONQMLKKQSOMIOLOJPOSMSNIQKILSIHIKHNMKISOJKPSHPLJIPSKLJLSNILQKNKSPJJSLLNSJKNMRSOLKJSSSSOLQSOIQMMJSMJJMKKJPSNMSJLJOLSNKJLNHPLHOISJJKPNSJMSOMSMKONIIMJQQSMMKSJMNSLKLSJKJSLRQGGJLOLPLGGHJHQHHGIMSIHKOKNGFEFEJEIHFGQSICHEAEELMBBBBBG?<<<<AHLJNRIMMJMSMIJMJJHHPKMMKNONLNIOIHJJQHHGGDDFEDEGEGEHGE??=:777777<:9:9:<<:<<::;;;;;;:643**+,.,,+++....6779;<<::7:::<1..-)%%)9;<852235>>>>>=<=::7755310+))&&&&(')&&''&&'1744455/064779>ABBBAB@??@@AGHJSMIHHGABAAAHEDCA=876779:@BBBBCIHKFFF<BBCEEGEFA999,,:;;<96620+'''&&''()((()./5:=>>??@AAAA=8-------1,,)++--*.678:>@ACCEEA=;5211/.+**(')'$$$$(((+++1*,/,***+/07:;<<:::987620*)(()--./0002320334<<<<:;::;<?BA??@BBFGEIKIJLFCDFFDEEDCDCC@@?@A><:449:;;==??????@@@@ADGEDA@@@@@<:7211../0<@@<;@CFHGIFEJHCEHJISHGKF?><9:@BDJGJGDIKEFG@ANFHLGGJGFIGHIIKMLHFEDGGIHKIBA?>>>=?@;60000224//--,-)**,.,+,,-/.../2:=<><<;99989977777888652//-++,*-57::;@????@@@AABCDCEGCDGCDCECDEDFGGECC>>A?==<
@115_2WVZPS_2
GGAATGTTCACAAATCATAGGCTTTTATTCACCTTACAACATTCATAAATATCGTTATAGTCCACTGGCGATACAAGTCTGAGCAATGGTTAGCAACTCCACGCTTCTTGCACCAATTTTCCGAAGAAAATCCAAAACCAGATGGGAATTAATTTTTACCCACAGACCTCACCCACCTTTTTCAAGGCACAATCATTCAGATAGAAAAACATAATATTTACCTATAATACTTGTTTTACTCATTTGATTCCTCTTGGGCTACTATAGAATAAACTATCTTATCATCATGCCACGACATCATGAGGAACTAACTTATTCGTACTACCAAGGGCTTATACAAGTTACCAATTTGTATATCTTCTTGGTTTCTTTTTATCCTTTCGAGATAACGTCTATTGCGTTAGCGATCGTCTTTTTTGGCCGACCGTCTACTTATAAACTTGCACATCAGTTGAACTGTAAGATATTATTATATCTAACTCATCCTTCTTACAGGTAACTACCAGTCATTATAGATTTTGTAGTAATTGTACTTAATTAAATGTATCCATTTAATCTTTCCTTCACATAACTCCTTTTGAGAGCACAACTAATTCCTTGCACTGTTGATTAGACAGTCATACACAAGGCTATGTCTATAAACATTCCA
+
FFHNIGIJGFFECE@IGECEFL:::D;DH22IHDA==78888887?=>>??C987:9<433+)&&++,.89999E@?>77+++++?ACBEDGGIGEDFDFEECDFB<;<;A;;:87889+.81.--,,,-/4=<<==>><998(('&'('&&%%%%%&(54+;5331113=>DEDHIIFGSKHKJIHLSQEKJGJGGCCCCCCBBCKMPSPNMMQQLOKOKSROOJGQLIHJCDACBDED@@AB+))))CGIKSE;;HHGCEEED/*))+)-..4.-,00/0-----/*'&&&((*,-09:889A?@CCBCBDD>=>'+../000044@FGFHGPLIIJJ=EFCCNKNSLSEGGEFJDDC?>954555220132297777?78>>>FGKLFFFFE22222HNDEH100((((),****%%%%%%%&%((22268,,/1136ABCEIJSSSLLJHKHONA;566;;:8989>===<5/(,;>==@::::66867'''&'******++5679HBIFECCDEF?IDCB:987,)'&&(&&&))/0167553433474342322*)'')-04>?CBEEFDED=8<=CEFED667HHHIHSIKH?????FIEE<<=766679<>?@@@@@?BDDDDAA6600//*)))+**&'7
@116_2WVZPS_2
AACCAGATGGGAATTAATTTTTACCCACAGACCTCACCCACCTTTTTCAAGGCACAATCATTCAGATAGAAAAACATAATATTTACCTATAATACTTGTTTTACTCATTTGATTCCTTCTTGGGCTACTATCGAATTCAACTTATCTTATAGTCATGTTTCCACGACATCATGAGGAACTAACTTATTTGGTATTACCAAGGGCTTATACAAGTTACCAATTTGTATATCTTCTTGGTTTCTTTTATCCTTTCGAGATAACGTCTATTGCGTTAGCGATAAGTCTTTCACACTACGTCTACTTATAAACTTGCACATCAGTTGAACTGTAAGATATTATTATATCTCTACTAACTCATCCTTCTTACGGGTGACTTACCCAGTCATTATAGATTTTGTAGTAATTGTACTTAATTAAATGTATCCATTTAATCTTTCCTTCACATAACTCCTTTTGAGAGCACAACTAATTCCTTGCACTGTTGATTAGACAGTCATACACAAGGCTATGTCTATAAACATTCCCCCTC
+
IHMKJLRKLILSLJSLKGIIIIIPISKJQLLLIJJJSLJDHHHFSRLNOIJISQLOKSJISOLLKJIIOLKKOSRSKSLMKPPJIIJHJOMPIJONSISLSSSLKFGFGC??@>31/.++-34HJJMLGIH>>=>?KGGMIMSJLMSJMPISILJSFFISJHGFFHIHLKSPRNLJMKMSLLKIJIHSOLONLHSKGHJFQKNIPLNKKLSMSSNLIHSPKSNMMJIHDDEECDC99@@@@ACDD7EIFLINHIKMKKNOPHHKOJPJKHIJDKILGJPSHGHGIMJJNJKPLJPIISKSSSNOILINJJMSSKJHMKJJJKSJIJFAA5;;>SGJJHNMJSMNLSHKGGIEGGLHKOLSSOSOSKOKILMNKOOMOILSJOKLKNLMGHGIGJSLLONJKNKJKRKNEEDDCNGEHJJHSIJFLGHGJHNSMNNS?C23;<GJKKL>>??>PLMISJSMIMRHJPHMLJLNJLRLSNKSJPKPKGI????>?IKIOLJKKLIHLGFDD>@@??AAJISFDA81(/*'%
@117_2WVZPS_2
GGAATGTTTATAGACATAGCCTTGTGTATGACTGTCTAATCAACAGTGCAAGGAATTAGTTGTGCTCTCAAAAGGAGTTATGTGAAGGAAAGATTAAATGGATACATTTAATTAAGTACAATTACTACAAAATCTATAATGACTGGGTAAGTCACCCGTAAGAAGGATGAGTTAGTAGAGATATAATAATATCTTACAGTTCAACTGATGTGCAAGTTTATAAGTAGACGTAGTGTGAAAGACTTATCGCTAACGCAATAGACGTTATCTCGAAAGGATAAAAGAAACCTAGAAGATACAAATTGGTAACTTGTATAAGCCCTTGGTAATACCAAATAAGTTAGTTCCTCATGATGTCGTGGAAACATGACTATAAGATAAGTTGAATTCGATAGTAGCCCAAGAGGAATCAAATGAGTAAAACAAGTATTATAGGTAAATATTATGTTTTTCTATCTGAATGATTGTGCCTTGAAAAAGGTGGGTGAGGTCTGTGGGTAAAAATTAATTCCCATCTGGTTTTGGATTTTCTTCGGAAAATTGGTGCAAGAAGCGTGGAGTTGCTAACCATTGCTCAGACTTGTATCGCCAGTAGCACGATAACGATATTTATGAATGTTGTAAGGTGAATAAAAGCCTATGATTTGTGAACATTCCA
+
LJLKQLSMPLLMIMONGLNJLOSNSSRLJKKSLLSJGIJIKKOSKKMKLOJJIINNJLILLKPNSMPSHNHLHMOLHGHJGRIJSLIIFLSJJSSIJF=FRKSKJIJLMNSSKSSSLLOJMKNKKKHLJQLOSNQLOJINLOSNLPIKLKFMJCGBB/773..///3G?<>>>:9:99999EJKJMNJILSSMJMRSLKIRPLMLLNLRMQLMLRJJLLJLMNKJKSNMIP:9999;GHHISRPLLSLKNJNSLLJJHIOIMNLJKGSRSHKLSPNSSNIMJA>JNH;KKECCGFJM,)FHC=@KJSOLJMJIKRSKSMOOSSMKSRLINLMHHNQSKROMNKMNSLMSPNSLLSSQLOHKJOKMSJJILKNGGHMQKSIGHNJKMJILSKJFKHKIKINL@>==DSKSRJNSLKCCBCCJSMIPLIKLKOKNJSLNKSJMQJLSJILNSRPJGFGHRHSKIJJISOSMJMPKLKIFLSOJHLPSKLHPKSKSQK0000188>?=<>=:>..3./EFGEOPKOKSHIJKJOSIEDDKLLLOQMMMJB@<7BB;:?DEIILSNLLMSSKIHSOJHJJLMLKLQPPSKKKKHHIIKJGLHEFEGGHFJHHHJQNJHPISSJQLIJHJGJFHOHHHGINKKLHJJLJIHORLJHHHFE985
@118_2WVZPS_2
GGAATGTTCACAAATCATAGGCTTTTTATTCACCTTACAACATTCATAAATATCGTTATCGTGCTACTGGCGATACAAGTCTGAGCAATGGTTAGCAACTCCACGCTTCTTTTGCACCAATTTTCCGAAGAAAATCCAAAACCAGATGGGAATTAATTTTTACCTACAGACCTCACCCACCTTTTTCAAGGCACAATCATTCAGATAGAAAAACATAATATTTACCTATAATACTTGTTTTACTCATTTGATTCCTCTTGGGCTACTATAAATAGACTTATCTTATAGTCATGTTTCCACGACATCATGAGGAACTAACTTATTTGGTATTACCAAGGGCTTATACAAGTTACCAATTTGTATATCTTTTGGTTTCTTTTATCCTTTCGAGATAACGTCTATTGCGTTAGCGATAAGTCTTTCACACTACGTCTACTTATAAACTTGCACATCAGTTGAATTCGATAGTAGCCCAAGAGGAATCCAATGATTAAAACAAGTATTATAGGTAAATATTATGTTTTTCTATCTGAATGATTGTGCCTTGAAAATTGTAGGTGTCTATATAGTAAAAATTAATTTCCACTGTGATTTTCTTCGGAAAATTAGTGCGAGAGCGTAGAACCATTGCTCAGACTTGTATCGCCAGTAGCACGATAACGATATTTATGAATGTTGTAAGGTGAATAAAAAGCCTATGATTTGTGAACATTCCA
+
<DJNMLJKKISIKIJKSRNSMKPMSSMMSJSSMOQSNSHJJLKMKJGFKIKLSKLKOMNIGFLLLJOKKJIKIIHRNMLKLKMJPSRKSLNMMIOJKLSLKIHHHEGEB=.*))-HJGHJKISLKOLIHLKSOQGOIJIOKKNPSKJOMHJSJSSLNSMLSSNNHFHSMHH?@MKSNLNSLSONKSSSSSSMSSNRLLIMQJRMKLSILJLLNRNOSSMOSSKIHGJJMK@A@=>=;<43334=CCDJNKSSIPJMLLKMISKLLHA.-,++++''''''''()),479CEFKHKQLSNJHHGIG0////0GJHMOPSLKPSNJSSPOPIJMQKOLLSQSKMSIHHD@?ACDDJFILK5555549-++&&&((7:?@@A:3HPILGMIHJHIPLMKIKJSPLSPOLJNLMKLIHHLKK?2000=FFHGHFIJIINIINMIMPNGHIFEFFFLI@??<:<<;;A@?A@ACBC@DE>AAADA??@;8644//-,--.9<==??>??>=??>>??@A@@????@BFHHB;777=;;;90/....264441-,+,)%$#######$%$%%&&&%%&,--------&%*'&'''%&&((.*4333455322.'&&%&%%&&'(())+,00133444633333443334-,,,,,--/123467;=@<==<?DDEDA@?>=>???>???CBCDA@ABDGFHFDDC>=<<<>?><<89998:7
@119_2WVZPS_2
TTTGGTATTACCAAGGGCTTATAAGAATTTACCAATTTGTATATCTTCTTGGTTTCTTTTATCCTTTCGAGATAACGTCTATTGCGTTAGCGATAAGTCTTTCACACTACGTCTACTTATAAACTTGCACATCAGTTGAACTGTAAGATATTATTATATCTCTACTAACTCATCCTTCTTACGGGTGACTTACCCAGTCATTATAGATTTTGTAGTAATTGTACTTAATTAAATGTATCCATTTAATTAAGTACAATTACTACAAAATCTATAATGACTGGGTAAGTCACCCGTAAGAAGGATGAGTTAGTAGAGATATAATAATATCTTACAGTTCAACTGATGTGCAAGTTTATAGAAGACGTAGTGTGAAAGACTTATCGCTAACGCAATAGACGTTATCTCGAAAGGATAAAAGAAACCAAGAAGATATACAAATTGGTAACTTTTATAAGCCCTTGGTAATACCAAAA
+
ILNINMKNHLMNLHQJPPNN;:*)('&%%%&(=@DILOJKIKFKGIILOPBBIGNDCDDE?SMJNSLSSIOSLSMOJSMLLNLSLMMJFEEDECDB?@<9787IMNHSRSSMJMNLSSMLLNQMSSSIIRKSOJJJOMSLQIKSLSSSQKJNNSSSKOSNKPINRJLQJSMIPNJSSKLSGEEB@>>?<<<<<>EBBEFHDKIGDA@??@A=:(''&(/06:<>=@@@ALKJHHEGHGJECBCCB=?>:9863349BDDCA@@><?A=0///.23.....889;::99::>=9@>>>@@@ADGCC@DDCDCBDCDHEDCAADCCCDEEEFEEFDDB<444;<=<;;:9753332,('$$%%%&((()+++,<@EBD@CBCCCCDCA??=>66667??732,,--,,,55<BCCCEEKEBCFBABAABB@BDFFEEGELJILGI@?>>?B9,DDCDGJDFHAB><<<;=:9<?@
@120_2WVZPS_2
GGAATGTTTATAGACATAGCCTTGTGTATGACTGTCTAATCAACAGTGCAAGGAATTAGTTGTGCTCTCAAAAGGAGTTATGTGAAGGAAAGATTAAATGGATACATTTAATTAAGTACAATTACTACAAAATCTATAATGACTGGGTAAGTCACCCGTAAGAAGGATGAGTTAGTAGAGATATAATAATATCTTACAGTTCAACTGATGTGCAAGTTTATAAGTAGACGTAGTGTGAAAGACTTATCGCTAACGCAATAGACGTTATCTCGAAAGGATAAAAGAAACCAAGAAGATATACAAATTGGTAACTTGTATAAGCCCTTGGTAATACGAAATAAGTTAGTTCCTCATGATGTCGTGGAAACATGACTATAAGATAAGTTGAATTCGATAGTAGCCCAAGAGGAATCAAATGAGTAAAACAAGTATTATAGGTAAATATTATGTTTTTCTATCTGAATGATTGTGCCTTGAAAAAGGTGGGTGAGGTCTGTGGGTAAAAATTAATTCCCATCTGGTTTTGGATTTTCTTCGGAAAATTGGTGCAAGAAGCGTGGAGTTGCTAACCATTGCTCAGACTTGTATCGCCAGTAGCACGATAACGATATTTATGAATGTTGTAAGGTGAATAAAAGCCTATGATTTGTGAACATTCCA
+
KOSLSPPKJOSLBA?<;HNLJKNHJSSLJRNRNNSIKGGGKLMSLPOKLSPSORSOIQOSLSKSSJOSSJISSPKSJJNKRSKLQLSSSSSKNKKISJMIRMSSLHJSKRSKOSJSSRSOQSJNHLJHNHMLJLPPJKIIOHOOJMHSHGDDDFESIIIBCEEGILSSHGFGE22222333<HHIGOQKMKSNSHQSJIOSSIHJIMRSPSSMJMKIKNFG=:9;;;;<<>>DDDECDFGFIGDEFGGFEFFHIFIGHPIHRJRPPMSHJGHGLKFHEDADEGFAHHGHLILMSSJOSSJLDDEDGHPDBLHIIFIKFIOHIIKLKKIHCDEAA10/019::<>?>GLHHHFFJSJJIGKFGEEKJJLG>8878<:67656/,(()AAESLMGHMJLJHGEGGFJIKJSPMSSSJOSMHCIHLSMOOLIOSSRSSMHOJIPNLIHIKGSJIQJRLHKIHQJLMPRLMOLLPOPKLKFOLSNNNKKJSSOOSKISOHNCCEDIJOOSJSMJINLGJJJJSMJJJLKJSSSSOONSSFEIKIOQKSNJLHFFKMHICBCFDFEILIJKHIIHMGLSLMMMLSSMOJLLSSIILLCCECMKOLJFOGHIHHIFHOSISOHGHPQPQOSINGLC?=9656472224A<<;<>CGGIIIJJFEGF
@121_2WVZPS_2
GGAATGTTCACAAATCATAGGCTTTTATTCACCTTACAACATTCATAAATATCGTTATCGTGCTACTGGCGATACAAGTCTGAGCAATGGTTAGCAACTCCACGCTTCTTGCACCAATTTCCGAAGAAAATCCAAAACCAGATGGGAAATTAATTTTTACCCACAGACCTCACCCACCTTTTTCAAGGCACAATCATTCAGATAGAAAAAACATAATATTTACCTATAATACTTGTTTTACTCATTTGATTCCTCTTGGGCTACTATCGAATTCAACTTATCTTATAGTCATGTTTCCACGACATCATGAGGAACTAACTTATTTGGTATTACCAAGGGCTTATACAAGTTACCAATTTGTATATCTTCTTGGTTTCTTTTATCCTTTCGAGATAACGTCTATTGCGTTAGCGATAAGTCTTTCACACTACGTCTACTTATAAACTTGCACATCAGTTGAACTGTAAGATATTATTATATCTCTACTAACTCATCCTTCTTACGGGTGACTTACCCAGTCATTATAGATTTTGTAGTAATTGTACTTAATTAAATGTATCCATTTAATCTTTCCTTCACATAACTCCTTTTGAGAGCACAACTAATTCCTTGCACTGTTGATTAGACAGTCATACACAAGGCTATGTCTATAAACATTCCCCCCCCCTCCCCCCCCCCCCCCCCCCCCCCCCCCCCCCCCCGGAATGTTTATAGACATAGCCTTGTGTATGACTGTCTAATCAACAAGGAATTAGTTGTGTTCTCAAAAGGAGTTATGTGAAGGAAAGATTAAATGGATACATTTAATTAAGTACAATTACTACAAAATCTATAATGACTGGGTAAGTCACCCGTAAGTAGAGATATAATAATATCTTACAGTTCAAAGTGATATCGGATAATTAGAGACGTAGTGTGAAAGACTTATCGCTAACGCAATAGACGTTATCTCGAAAGGATAAAAGAAACCAAGAAGATATACAAATTGGTAACTTGTATAAGCCCTTGGTAATACCAAATAAGTTAGTTCCTCATGATGTCGTGGAAACATGACTATAAGATAAGTTGAATTCGATAGTAGCCCAAGAGGAATCAAATGAGTAAAACAAGTATTATAGGTAAATATTATGTTTTTTCTATCTGAATGATTGTGCCTTGAAAAAGGTGGGGAAAAATTAATTCCCATCTGGTTTTGGATTTTCTTCGGAAAATTGGTGCAAGAAGCGTGGAGTTGCTAACCATTGCTCGACTTCCAGTAGCATGATAACGATATTTATGAATGTTGTAAGGTGAATAAAAGCCTATGATTTGTGAACATTCCA
+
FCKPSOLOSJSFFFEGISHKRIMSJMHSPLSNOKSKLJCGHSMSKPSSMONIMMHPILLPOMJQPLPMSSKNLLMKPKLPMNPJKQJSMKKIJQJPLOJLJIKLHIKIMJOJSSPMMSGI,@77AHSJSSKKKIOLLKHFFIS?=8760)),,-0=>@@AIIDLIKIPKOQKMJLIOMHJSSSMNSNMSLPPISMINQNNOSKIDDFGESSSMSJSRSSLOPSSLMOMMSSNQPKKPSRKJHSMKJKJINLGHFA<6)*=AC?=<;;<?GOMOHGHLNJJLKLRHFGFFSSSJSIKNNGHJLNJKKJNJQLMOOSQOSNSKKQNMQOQPSKONSIQJSMRIKNSLLJSSLSNOJONSQLQNSJMLLSPFCD==CBECDCB@9ADDD@90/111DFMJMSLSMSLOMMSSSLKNSLKNKQLJKSLOKMNIMSNJLIJMJMMJMSOSSOMIROKLMLMKKPNKQK>BCEEIKKJLJLKSSKSLLSHJLMLSLPLMSKJJSNKLLKSHJKRMNIKSLIIJJLROJKLJHMISMKSNLMHIHSKLSJSSGIIJLROIKSJRJJHGHKGKMMSJMKOONIQLIOLGHHIIMKJMSSLKOKOPMJJLIIKSNOKJORGGFFIGOLIOJNKLOHIKMLLIQLIMIJJMFDCECB88888BD>GE=7835458?=1--+,*+,07<=?ACCCCBABAA@?>>=<=>@A?A=<=>@BCC@CCEEEEJHGJFGIHC:955599;::843331,+*()+,2455<BBDDFGEEDE<;94-*ABBBAAA@B?><96=BEEEFGDCDBBBABCDECA?>>??6/.--/0001?>=<;;=>@@@@????@ACCDCDBBBAB?;2.,*((((()*/*)((2277545578:<::95432)((&%&&&&&&$$$%##$####$%&'*+004557CDFHE<@A?>>777ACDCCDDCDFFDEDGEEEGEDCDDFFFD989:FGPQJHCC@?=:<GDA>>==>??94430/.-,,.00:=ADEFGDDDB?@?@B@BBCFJEGGCHFC=<88;>>>??>=;:;;;AAACCCBB@?@@AFEGCA?><11112778::;>>====<>?@E@>?>=67777CAAABBDAA@>=;<;<<<<<=>ACDEEDBAAA?BBDH42223?888800.../29999534477830/00)('''()+*+-//000258:<>ABC:988776,++'&'&&))'('')+,,,,,-,***+11544532(''''((&'(&###$&'&&'*(())&%%&'))&&&&*-778:>?>>>>=>>??@BA@A@=>?><A=A;94233211...0111//2
@122_2WVZPS_2
GGAATGTTCACAAATCATAGGCTTTTATTCACCTTACAACATTCATAAATATCGTTATCGTGCTACTGGCGATACAAGTCTGAGCAATGGTTAGCAACTCCACGCTTCTTGCACCAATTTTCCGAAGAAAATCCAAAACCAGATGGGAATTAATTTTTACCCACAGACCTCACCCACCTTTTTCAAGGCACAATCATTCAGATAGAAAAACATAATATTTACCTATAATACTTGTTTTACTCATTTGATTCCTCTTGGGCTACTATCGAATTCAACTTATCTTATAGTCATGTTTCCACGACATCATGAGGGACTAACTTATTTGGTATTACCAAGGGCTTATACAAGTTACCAATTTGTATATCTTCTTGGTTTCTTTTATCCTTTCGAGATAACGTCTATTGCGTTAGCGATAAGTCTTTCACACTACGTCTACTTATAAACTTGCACATCAGTTGAACTGTAAGATATTATTATATCTCTACTAACTCATCCTTCTTACGGGTGACTTACCCAGTCATTATAGATTTTGTAGTAATTGTACTTAATTAAATGTATCCATTTAATTAAGTACAATTACTACAAAATCTATAATAACTAGGATTATCGCGTAAGAAGGATGAGTTAGTAGAGATATAATAATATCTTACAGTTCAACTGATGTGCAAGTTTATAAGTAGACGTAGTGTGAAAGACTTATCGCTAACGCAATAGACGTTATCTCGAAAGGATAAAAGAAACCAAGAAGATGTACAAAAAATCATAGATTTGTATAAGCCCTTGGTAATACCAACAGTTAGTCATGATGTCGTGGAAACATGACTATAAGATAAGTTGAATTCGATAGTAGCCCGAGGAATCAAATGAGTAAAACAAGTATTATAGGTAAATATTATGTTTTTCTATCTGAATGATTGTGCCTTGAAAAAGGTGGGTCTATGTGTAAAAATTAATTCCCATTTTCTTCGGAAAATTAGTGCAAGAAGCATAGAGTCTAACCATTGCTCAGACTTGTATCGCCAGTAGCACGATAACGATATTTATGAATGTTGTAAGGTGAATAAAAGCCTATGATTTGTGAACATTCC
+
EJQLMLMRJLIHDG>MONOHFOJLMKLSQNNKMISJHSJIJIHFGFKNLSSJOQOKLLQPKKKJKSRKINPHIJIKJMLQRSJKLJLLKLISNSLJJIIHQJMSMLOQSSORILJLHCGH>=SFFNMSROSRMSHQSJMMLSMSLSOSRSMLQIFHIIGHMSASMGLMLLG@BBB/HGPLOPSSRLMPSLMKKSMJJSNLMNOSJSSMSPONJSRSSSLKNMLMLSSLRSOSSSSSOSRJSLSLSN>>>>>HIPSG>>LGHQSMRIBCCCEKNQSRSKJKLSJMMKKNJNSJSSSORQKKOJLSPOOLMMKSNNOSPOMPMSIJGJSOJJIMLLJLMSMSSNLNOMSJSNLSKLKKLSQSQSNKOQOHJJHN@DD7777B7C>@FFLLJKJNOSSMSQQLNSJRSMSFNSPMILHHNMHOKCBBCBSJJIMPLSMJKSNROONNKSNSLSOMMQJSQKMROKPSLNSSSSOOLSSQSOLSSKJRRHOKLOMNPSSMOKSPRSSSRSOSSSKRMONKSJROLSNLMGJNHSOSSSKSKLOSRMLKFGGGNNHSOINIIHGD:;FECDLK@>88:CAABCBDEC?>=?DFAAAA<<<+))(&&&&'*++)&%%&(,-..//8C@>=>=@ADGJLFHGFEECCBCCEEFFIMLIIGFEGDECBCCCCACACAAAB?@;@AB@BBBAA76554479>@EBA@=<=A@BCB@?=::<9995000----,*)*+/14558;?CDIE@;962/.,,.&&&')335579+)('&%&'(),255:9:997977::5444410/+*))&%%%&'(0456:9:<=@AABBB==;<=<<>==>BB>BB=:9:84,,,,.65444,%%'',4559<>?@A@@@@AHGGFFECDAFECCBCDEHJGHDA@<?@?DJEB@@56448===@A?ABBBCD><DDLFA53/.+((*))('&&'()/3444444220,--.0-11/-0.--../'''&&,,,*))),,++++))))()*'(+)&%%&),58;=@CFE64434;:<76534468B;;;8:A834@BABACBBA@AAAA??>>=ABBAA@?=;89544335550/0-+*
@123_2WVZPS_2
GTTCACAAATCATAGGCTTTTATTCACCTTACAACATTCATAAATATCGTTATCGTGCTACTGGCGATACAAGTCTGAGCAATGGTTAGCAACTCCACGCTTCTTGCACCAATTTTCCGAAAAAAATCCAAAACCAGATGGGAATTAGTACCCACAGACCTCACCCACCTTTTTCAACCAAATCATTCAGATAGAAAAACATAATATTTACCTATAATACTTGTTTTACTCATTTGATTCCTCTTTGCGGTTACTCTCGAATTCAACTTATCTTATAGTCAGTGTTTCCACGACATCATGAGGAACTAACTTATTTGGTATTACCAAGGGCTTATACAAGTTACCAATTTGTATATCTTCTTGGTTTCTTTTATCCTTTCGAGATAACGTCTATTGCGTTAGCGATAAGTCTTTCACACTACGTCTACTTATAAACTTGCACATCAGTTGAACTGTAAGATATTATTATATCTCTACTAACTCATCCTTCTTACGGGTGACTTACCCAGTCATTATAGATTTTGTAGTAATTGTACTTAATTTGATGTTTCTCCGTTTAATTCATGCAGTTCTTCAAATATTCTATAATGGCTTCAGATTATCACCCGTAAGAAGGATGAGTTAGTAGAGATATAATAATATCTTACAGTTCAACTGATGTGCAAGTTATAAGTAGACGTAGTGTGAAAGACTTATCGCTAACGCAATAGACGTTATCTCGAAAGGATAAAAGAAACCAAGAAGATATACAAATTGGTAACTTGTATAAGCCTTTTTTGGTAATACCAATAACATCATGATGTCGTGGAAACATGACTATAAGATAAGTAATTCGATAGTAACTTCAAGAGATCAAATGAGTAAAACAAGTATTATAGGTAAATATTATGTTTTTCTATCTGAATGATTGTGCCTTGAAAAAGGTGGTGAGGTCTGTGGGTAAAAATTAATTCCCATCTGGTTTTGGATTTTCTTCGGAAAATTCGTGCAAGAAAACGAGTAGAAGTGCTAACCATTGCTCAGACTTGTATCGCCAGTAGCACGATAACGATATTTATGAATGCTTCTAAGGTGAATAAAAGCCTATGATTTGTGAACAGGTGGGCATGGAACATAGCTGTTAACTTTCACAATCT
+
MOHEFGHIJKKSJBCBCC?JNFJJJIKJJEDFCFHEDFCBEFFGFEEAAADDGFGKHINOSMLOKIJHIKLILMEFAAACBDDDDHIIHHHKLKEGBC=<<<;;B11@A>:988<=99413,)))790////8?=<65556<?EA>*(('&&((,///./-()*??6>GC=<=92-*&&&%&%&455789@ABD?ABFQSMNJJIMHJHDFOIJRJIHGHGJGIHIGGJIHDEGC>?A:664***/(,,,,,+,+((&&)***?BDFEFA@777--,,,-..,,,,445332668<;:::::EDFGHKLLLMEEFGFKMKKNJJHIFIHJKPKKKMSMQAMLDFKLFLOSNQLSKMLHHC9933556499:72845351./00067;A7732223<<2110/40012/000143)355;<<;7778/....6667::>;;<<<FABFEGFGHGJNSNGHGEBDHCBDDCGHHGCC@AA,,->==>DCDG???43////2>>=<9:=?870///422'&'''+./:('''**+**+)'('(,-*&&&&&&&&&''''''&+,+'&&&(),+,,,0.--.+--+*))+*,-,)'&&$$%&')+++)())(*))&%&&'((((((()),+,+)(*11-,--.44533332.---+()(()*,+)''%&&''''34554555330/.-,.0044777889<9::::>>><=>655333;;>BCC@@CDDFFG>;?@?BEGCB<=;:978;9611;>>;=FEDCDCGFBB?;9840,*('./116777;7541.)(%%%$$$',13332102-,-/1797645++**---.//1....056668?;7774-,+)*(''')3332544567>;<;;;:;.(()0///1;8644334667977<:;<>9::;;?CEBBCDCFF@>=<A=<81)&%%((()**++,,,11216778<<;<0/2**,,,3257723346<<44421521-(+,''('(+,-1*))'(*)*(((***,,-(('')+,('(&&&''+2----.9986443333301112A77767><782////'$$$%()*1689;65677888852*****021112.--*((%$$$$$%&&()))))*,,((+,+)&$$$$$$#
@124_2WVZPS_2
ATCCTTTCGAGATAACGTCTATTGCGTTAGCGATAAGTCTTTCACACTACGTCTACTTATAAACTTGCACATCAGTTGAACTGTAAGATATTATTATATCTCTACTAACTCATCCTTCTTACGGGTGACTTACCCAGTCATTATAGATTTTGTAGTAATTGTACTTAATTAAATGTATCCATTTAATCTTTCCTTCACATAACTCCTTTTGAGAGCACAACTAATTCCTTGCACTGTTGATTAGACAGTGCAAGGAATTAGTTGTGCTCTCAAAAGGAGTTATGTGAAGGAAAGATTAAATGGATACATTTAATTAAGTACAATTACTACAAAATCTATAATGACTGGTAGTATGGCCGTTAAGAAGGATGAGTTAGTAGATATAATAATATCTTACAGTTCAACTGATGTGCAAGTTTATAAGTAGACGTAGTGTGAAAGACTTATCGCTAACGCAATAGACGTTATCTCGAAAGGATA
+
KMSNLLSLKMNIKNOSJSLMMIQOMIJQHJJMMIJNJJGMH>====SKKMMIILSMSKMM@;;<GGEGFKLKJHMJJMIL?>>>?JLLOSIMJMNPOPS@AAAAGIHKLLNSSMSNSLNSOSNJJSIIIJD@AABCCDLNKIIIJQDGBAMJNSMJSKIILJLSHHGILPSKQMKIJQIFGKOJOGSJSLSOLIIJHSJIIGLSKJEFIGDLISJKMHLSPKKJRJJQLMSMNNOPSSIJFIFFFHGHIHFC>>==DEC@@>?68<:764+*****/////...*&&''&&&&(-../5<?BBABAB@>?>9===AECDCECCDCA==>=8669;1/---/2-+,--%$$$$$%%%&&%&''(-1223=?=>>>>=863*()<<;;;>ABBBAACEKOHFFFEFGEEFHGGFHFFGGHHEFDCBBBDFJGEBC?>;;::=>?<?@???>==;;;<><=>>?EEDDGFGHE@?@@@@AAAA
@125_2WVZPS_2
GGAATGTTTATAGACATAGCCTTGTGTATGACTGTCTAATCAACAGTGCAAGGAATTAGTTGTGCTCTCAAAAGGAGTTATGTGAAGGAAAGATTAAATGGATACATTTAATTAAGTACAATTACTACAAAATCTATAATGACTGGGTAAGTCACCCGTAAGAAGGATGAGTTAGTAGAGATATAATAATATCTTACAGTTCAACTGATGTGCAAGTTTATAAGTAGACGTAGTGTGAAAGACTTATCGCTAACACAATAGACGTTATCTCGAAAGGATAAAAGAAACCAAGAAGATATACAAATTGGTAACTTGTATAAGCCCTTGGTAATACCAAATAAGTTAGTTCCTCATGATGTCGTGGAAACATGACTATAAGATAAGTTGAATTCGATAGTAGCCCAAGAGGAATCAAATGAGTAAAACAAGTATTATAGGTAAATATTATGTTTTTCTATCTGAATGATTGTGCCTTAAAAAAGGTGGGTGAGGTCTGTGGGTAAAAATTAATTCCCATCTGGTTTTGGATTTTCTTCGGAAAATTGGTGCAAGAAGCGTGGAGTTGCTAACCATTGCTCAGACTTGTATCGCCAGTAGCACGATAACGATATTTATGAATGTTTTAAGGTGAATAAAAGCCTATGATTTGTGAACATTCCA
+
KMQSLLMLMMJSPSLKJJLRNISSLLISIJNKMMOLPGJDFHHJIMIILHSSOJSSSOINJOSMSQNOLFIJNOJSSNKKJQKSSSLQKSPNSSQKKPHNSHHJSKQPSSSKKRMNKISOSJIEEFFEFIJNLSNJNHQLJSSISSSMLSKRJSSMEDD?BGIJQLJKHMLMMGIKLLPNHQLLOKSOSPILLSSSSNRMNSNOLGIKINSOOLKHNJPLQFDCDFHKFGJHHMJSLSNQPSEMNKJISKJINLLSHIGGIIJGISMMSLLSSJJLOKIHKSPSLSKEHBADEKSRSOSMSJONKNSOMSSGINIHOSKKHKNSLMPLNJJNLHIDFMJOQIJILJQLJKHHJJKNMJHKGKJJMQPPMIHFIFFGGIINGEFGIJLJNJLHHGIHJHGHGJIHNIPMJQNRMISHNJLHKHHIJHJIKKIEFEEEIGJIIMHLIMJNJGKJSOQ@@@AHJSIRLHMIMKMJIGHBCEELJKHKJLKHLGGFGGHISILJJKHOSNSJNSSS88=8988899>HFBBBCDKHCGA557HHSKIQKGFGGGGGGIEDEFDCCDEDCEDEJGGHSJ<;;53----:<=65555CCEIJFHFFCBCBBB:999:GF9;DEDJEJLIJSIEDCDDHGFJIMJIIHFEEGHJNKLHKGIHHFBAB
@126_2WVZPS_2
ACTATCGAATTCAACTTATCTTATAGTCATGTTTCCACGACATCATGAGGAACTAACTTATTTGGTATTACCAAGGGCTTATACAAGTTACCAATTTGTATATCTTCTTGGTTTACTTTTATCCTTTCGAGATAACGTCTATTGCGTTAGCGATAAGTCTTTCACACTACGTCTACTTATAAACTTGCACATCAGTTGAAACTGTAAGATATTATTATACCTCTACTAACTCATCCTTCTTACGGGTGACTTACCCAGTCATTATAGATTTTGTAGTAATTGTACTTAATTAAATGTATCCATTTAATTTTTCCTTCACATAACTCCTTTTGAGAGCACAACTAATTCCTTGCACTGTTGATTAGACAGTCATACACAAGGCTATGTCTATAATGACTGGGTAAGTCACCCGTAAGAAGGATGAGTTAGTAGAGGTATAATAATATCTTACAGTTTCAACTGATGTGCAAGTTTATAAGCAAGCGTGATCTGAAGACTATCGCTAACGCAATAGACGTTATCTCGAAAGGATAAAAGAAACCAAGAAGATATACAAATTGGTAACTTGTATAAGCCCTTGGTAATACCAAATAAGTTAGTTCCTCATGATGTCGTGGAAACATGACTATAAGATAAGTTGAATTCGATAGTA
+
533369:87778<<@AD?>???CBDGGHPKMHLKSLSLGGIILLJRHLIGOLJMLPSRNLIMIIGIQHRKNSMKGQNNNQSRSOSKNRNROLPSSIPNSMILHHGGC76014440('''51=GHGNSSOKRPSJNILKMQMSLPSQPEKSLKNGHMLSPSSSMSKOMLKSKSSMNSJOMPMOOSSLJMJMNSLSOJKHIPSOPSSSLLOOCMLLOOPHBDAA??>??@CDKOSMKHGLIHGGHIGHNM@ICB>==?=EEHGGSMJNKKJMSNLLLSLIORSQIGP=====LKJPMHKMSLSIHJKGMC:999:ISOILKIGLSJQNKSLSSGJHSPNJMIHHNSSJKLJNSJJSNSKNSMGRLJGLIGKHGGFFDBAOJLHJHFJA0---.6EEHHKJSJJKMLMLIEBCB9?>?JLLNJOKGNGJSHIHDECDFGFMLHHHIGFGGHHJKIHF?>;:855----,*++-.225222/-*'&$$#$$&&&%&&)../../-*++*(((,((((+<<<<=>?@A?/,,,,DDD@@@:9GJIG@?<=7534..-./?BC?@>?=::;;>CDCCBDEFDA<;;=?>==<?@@@ABBC??AAADA????==<<<>>>====>@BAAA@?===>=>?@C><999<;;982'''''0)
@127_2WVZPS_2
TTAATTTTTACCCACAGACCTCACCCACCTTTTTCAAGGCACAATCATTCAGATAGAAAAACATAATATTTACCTATAATACTTGTTTTACTCATTTGATTCCTCTTGGGCTACTATCGAATTCAACTTATCTTATAGTCATGTTTCCACGACATCATGAGGAACTAACTTATTTGGTATTACCAAGGGCTTATACAAGTTACCAATTTGTATATCTTCTTGGTTTCTTTTATCCTTTCGAGATAACGTCTATTGCGTTAGCGATAAGTCTTTCACACTACGTCTATTTATAAACTTGCACATCAGTTGAACTGTAAGATATTATTATATCTCTACTAACTCATCCTTCTTACGGGTGACTTACCCAGTCATTATAGATTTTGTAGTAATTGTACTTAATTAAATGTATCCATTTAATCTTTCCTTCACATAACTCCTTTTGAGAGCACAACTAATTCCTTGCACTGTTGATTAGACAGTGCAAGGAATTAGTTGTGCTCTCAAAAGGAGTTATGTGAAGGAAAGATTAAATGGATACATTTAATTAAGTACAATTACTACAAAATTATAATGACTGGGTAAGTCACCCGTAAGAAGGATGAGTTAGTAGATATAATAATATCTTACAGTTCAACTGATGTGCAAGTTTATAAGTAGACGTAGTGTGAAAGACTTATCGCTAACGCAATAGACGTTATCTCGAAAGGATAAAGAAACCAAGAAGATATTCAAATTCATTATTATAAGCCCTTGGTAATACCAAATAAGTTAGTTCCTCATGATGTCGTGGAAACATGACTATAAGATAAGTTGAATTCGATAGTAGCCCAAGAGGAATCAAATGAGTAAAACAAGTATTATAGGTAAATATTATGTTTTTTTATCTGAATGATTGTGTTGAAAAAGGTGGTGAGGTCTGTGGGTAAAAATTAA
+
(,'*236;;<>?=7EIFHHHGHPGJHDGG66CLHGOHJJINIGGGGLLLILNKOOMNIRMMLSHIKINMSKNSHOJHPJLNJIIILLSPJPRNIINHGIJHF@@??<77768>???A@@@@@DHHHFEGFGFGGGFHHGGIEGHFBBDA@ABABGJINIJGKGHIIHIHKLCEDGABSHDDCCCIECEGEDGEGKFKJJKLHHJQJMSSSMISKOJJHKHSHHIJMIKLHIGGDC;;=55=?@IGFGDDCBEFHGEBCBCDB????ADEEFGOJIOIIJHI<;2//--/..4@CIJHHFJHGFGSHJHHILIMJHJJKILKKJRSPJMKGGHHFGJIJJNJMIKEDEDDEFHCEJ<;;;:8867==79DEDEHIGHFGGGJPKKMGHISKIIKKFFKGHMJIJRMHJKOHEFDFHLIISLIHKIJJLJOJJDEEIHGFIJQDJKQMLIHEKIKIKKHJJKJKKSLKKLSGEFEDGDBCBCFGFGHFIMPIKHAB88ISIFF10000/EDDABABBDBCBDDDGEEDDFEFFEDCBCDCEEGB<>EDDDCA@A<;99:4443001/(%$%'*-.//0...-*(&&&'*++,./..001100)))))((--.,,456::;;;<<=>@AADCCA?65555=<<=>?@CA@@;88DD>A:99:9;>@BBBBDGIGFIEDCCBBACBABAAABEEHFFBBB@BBCC?>?>=CA@;<8*;;:6300.+('''((((()*+,))('&&''(*89:=?>@>?ECCABCCCFGGECDEDEEFEDCCB@@>===<<;;<<>@>>;;999:;;8676752/--..02240///.1///340568;<<=>==@@@CDCDCEDCBA@@@ACBB?<<<<<=>>>==<<;:<<:9:0**,;==>><<<<<</)))*;>AEG=:0/./29::;;;;:;6/--.=??AAB
@128_2WVZPS_2
GGAATGTTCAAAATAATTGGGCTTTATTCACCTTACAACATTCATAAATATCGTTATCGTGCTACTGGCGATACAAGTCTGAGCAATGGTTAGCAACTCCACGCTTCTTGCACCAATTTTCCGAAGAAAATCCAAAACCAGATGGGAATTAATTTTTACCCACAGACCTCACCCACCTTTTTCAAGGCACAATCATTCAGATAAAAACATAATATTTACCTATAATACTTGTTTTACTCATTTGATTTCTCTTGGGCTACTATCGAATTCAACTTATCTTATAGTCATGATTCCCATCTGGTTTTGGATTTTCTTCGAAAGTCGTTGCAGAGCGTGGAGTTGCTAACCATTGCTCAGACTTGTATCGCCAGTAGCACGATAACGATATTTATGAATGTTGTAAGGTGAATAAAAGCCTATGATTTGTGAACATTCCA
+
FFEFGEC@8(##%&%$%%$$%$%&((15<>EBABBDHGHJIOHSMIIRHJIIHNLHNKGKJNLKPSOSNJJHIIJMISOLKQSNJONJJRMSMJOLSJNJJMLOKNJPSSSOIPKJLKPCDLKGJNMQQKKSSHNSOOILRSKKJQJSSOGFGGEDDDGNJGJIFFIHHHHIIGEHIGGOSSSIJLIKMSLLJPLSPSLJIIA++,GHJSJMHJKSNSPILNKKKHJLNKJISSSSSSKLMSSLFIGSGOMIKIHIJMOGFFGKGHIMLJHHJKSKLMLJPIHLHFFJKKKSMIKFGIJIKGSOJ<<;;;@96>;///2332.*))()(++,,-55889----////16;;;;>;;;=CDHIEGKDBAA?A@><;94//016:9:::<>>=;986540//.,,+++*&&$&'(/0000..+,---53334:==<890
@129_2WVZPS_2
GGAATGTTTATAGACATAGCCTTGTGTATGACTGTCTAATCAACAGTGCAAGGAATTAGTTGTGCTCTCAAAAGGAGTTATGTGAAGGAAAGATTAAATGGATACATTTAATTAAGTACAATTACTACAAAATCTATAATGACTGGGTAAGTCACCCGTAAGAAGGATGAGTTAGTAGAGATATAATAATATCTTACAGTTCAACTGATGTGCAAGTTTATAAGTAGACGTAGTGTGAAAGACTTATCGCTAACGCAATAGACGTTATCTCGAAAGGATAAAAGAAACCAAGAAGATATACAAATTGGTAACTTGTATAAGCCCTTGGTAATACCAAATAAGTTAGTTCCTCATGATGTCGTGGAAACATGACTATAAGATAAGTTGAATTCGATAGTAGCCCAAGAGGAATCAAATGAGTAAAACAAGTATTATAGGTAAATATATGTTTTTCTATCTGAATGATTGTGCCTTGAAAAAGGTGGGTGAGGTCTGTGGGTAAAAATTAATTTCCATCTGGTTTTGGATTTTCTTCGGAAAATTGGTGCAAGAAGCGTGGAGTTGCTAACCATTGCTCAGACTTGTATCGCCAGTAGCACGATAACGATATTTATGAATGTTGTAAAGTGAATAAAAGCCTATGATTTGTGAACATTCCA
+
AHGGJSPQLLMMSLSSJMSSPJKMSLKJKKSSOSSNIISKKISOHNSLJMOIKSONSKIGIJORPSSSOJIHLFSSJJIIKJOSMNIFMSSSKISLJQSJSQLIMSISLRSJISOFHGIFSSLSKLPJJISJPOMIJJIOISSSMILKRSMIRQSPSAH>@ABC@;87,+)&'(((*)))*39FFOHKLHJIIPLKQOSJIMPSQSNOKLOSOOSNKJPKMSKLSPLPNLLIISKSSOSSSOKJPPJKIKIIIJLLMIIMLHGJGSKSJQKPSLSMLOSNKNJKHQIIIIIOPKKMSMSIIRKLSQNOJPMLQKRIMHQHIJGMSLIKINMJKSPMSSSJSSKKNJSSSKOPNSIJSMSHMIHIINSQMP@BAAEIJLNIKJFEEDIEDDGB11111222:::9:??JIIJNMNSSMGIJGHSJSNNJOJLINRSJNMLHMKSQSSNKGHKSPSNSMJPISLSSJDFEEEHIGIHNLKSKSLGOOKG>==;;99:::HJSOIASSSS><<=1.8./HKMSKOSSSNSKJLPJN>,,,OFIGLIJILMILILLKHJGIJJJSSMSJGKHJJQNSMKNJMLLJKMMNIILJHHJLSMLKLKDDDDEINKLHJOJMSHMKSKSMQSOKMKKKIHHIJLSJGIJJMGNHSONMNSHGIGJCCH
@130_2WVZPS_2
GGAATGTTCACAAATCATAGGCTTTTATTCACCTTACAACATTCATAAATATCGTTATCGTGCTACTGGCGATACAAGTCTGAGCAATGGTTAGCAACTCCACGCTTCTTGCACCAATTTTCCGAAGAAAATTGGTGCAAGAAGCGTCAAGCTGCTAACCATTGCTCAGACTTGTATCACCAGTGCACGCGATAACGATATTTATGAATGTTGTAAGGTGAATAAAAGCCTATGATTTGTGAACATTCCA
+
KMQNKKLQLKSMIMHKKQGJGIHHMSSLQSMIRJSJEFGJJSMKQHKRONOMMJJROJMMKJIPSKSKLOGGIGJPMJONOPSSKKKNLSSSKKJOKILKJKIKHGIHNSOINIIFGGLSNSSFMKMSJKKIPFDED=8422..-,,((''&&''()**2899989888<@BCA@@@A88889>543326689=>?=>???AA@AA@A??@A@@>>><<:99879;;:<;;;:33344994431,-,)()
@131_2WVZPS_2
TGTTTCCACGACATCATGAGGAACTAACTTATTTGGTATTACCAAGGGCTTATACAAGTTACCAATTTGTATATCTTCTTGGTTTCTTTTATCCTTTCGAGATAACGTCTATTGCGTTAGCGATAAGTCTTTCACACTACGTCTACTTATAAACTTGCCATCAGTTGAACTGTAAGATATTATTATATCTCTACAGTTCAACTGATGTGCAAGTTTATAAGTAGACGTAGTGTGAAAGACTTATCGCTAACGCAATAGACGTTATCTCGAAAGGATAAAAGAAACCAAGAAGATATACAAATTGGTAACTTGTATCACCCTTGGTAATACCAAATAAGTTAGTTCCTCATGATGTCGTGGTTCGA
+
PMIRFABIGHHNPHSMILNSRSQSORSMSPH<<<<=SLMRGLIJLKSNSNLLNNSNKOSSLKSOKNLKKIJQQGJMPKFG??=@B77777BJHLSKSILSOPPMRLJNJLOKNSKJLAHHIHKKHHHLSKOJIKSSFJGGHPHLA????@BCBAA=98.+'%*..;<?CEIDF999::@?DBBEDEHFDEA@ACBHLHB11111C@?@BCDDJHFCAA>;875334889<===>C?<<<<<<;;ACDEFEHEGDEEEIDCAA@@ACCB?====CA@,,,.BDHEB>>><=:99<70..+**),***++,-/----((((((<9;==9;;=<:;;;;=9897787.-,+('%%%%&+,)&%$$$%%
@132_2WVZPS_2
AGGCTTGTCACCTTACAACATTCATAAATATCGTTATCGTGCTACTGGCGATACAAGTCTGAGCAATAACCTCAACTCCACACTTCTCTTGCACCAATTTCAGAAGAAAATCCAAAACCAGATGGGAATTAATTTTTACCCACAGACCTCACCCACCTTTTTCAAGGCACAATCATTCAGATAGAAAAACATAATATTTACCTATAATACTTGTTTTACTCATTTGATTCCTCTTTGGGCTACTATCGAATTCAACTTATCTTATAGTCATGTTTCCACGACATCATGAGGAACTAACTTATTTGGTATTACAAAGGCTTATACAAGTTACCAATTTGTATATCTTCTTGGTTTCTTTTATCCTTTCGAGATAACGTCTATTGCGTTAGCGATAAGTCTTTCACACTACGTCTACTTATAAACTTGCACATCGATTGAACGCCCCCCCGATATTTATGAATGTCGGGGGGGTGTTCAACTGATGTCAGAGTTTATAAGTAGAGCGTGGTGTAAGACTTATCGCTAACGCAATAGACGTTATCTCGAAAGGATAAAAGAAACCAAGAAGATATACAAATTGGTAACTTGTATAAGCCATTGGTAATACCAAATAAGTTAGTTCATGATGTCGTGGAAACATGACTATAAGATAAGTTGAATTCGATAGCCCAAGAGGAATCAAATGAGTAAAACAAGTATTATAGGTAAATATTATGTTTTTCTATCTGAATGATTGTGCCTTGAAAAAGGTGGGTGAGGTCTGTGGGTCAAAGTCGGTTTTGGATTTTCTTCGGAAAATTGGTGCAAGAAGCGTGGAGTTGCTAGAGACTTGTATGCACCAGGATACACGATAACGATATTTATGAATGTTGTAAGGTGAATAAAAGCCTAA
+
,)*))*&&&&):96332888A;65:>CDAJOBCBCGGD==<;><==>=?0000084331+(''(333---+**))*,)*)*)*++*+**,(*6997...0*&&&&)7::97:<==>@ABD=BBBCEHSSMLJSIGQICELJFOJKGGIHHFGKSGIM87BEBBEGDHGFJIGFEBA<4,***)(((,-9:EGEIHLPJOSROIIHMNHGKSSNSKOSKMMORJSJEFGE----::5..9GJ9988855568?EGGJSJHFFHMLIJIKF>>BBC<:;4557777A>@<<<<<<<===<@?856523><73'&'''%)'(/-/2?GMGHHDMNHFMISHKHOKGCBBA@=+***+****.,,--66632224AELQLSKLLJSLOSSSISJ>>>:;;;:>>=<AIOJGECCKISGGIG??@DDCGFA@;:86)''').07<.---0;CEFDGFKSSIS8855580/..0A@=<;<=211119773/'''&&''+()*+2531111.-*****,/,,456456AACBA>==11112>>=>??A44444ACEKNHEHLIFADFAE<:9<=DDHJIEGEFFFIJJFIJIJKFKGGDCBCCCCD>>>>>@9::77735;=<=<==;1--/665651+++200/00..-.--,...0112221000/+(((&$$&'(*+-.02454100/**))''')(+.--0233389899:;<===<=>>?ACHB@=>+++*,4:==>>@@CBDDB@AEFGFD?>@?;::8541/..+**'%$$$#######*,+,-./2:9?><=@CDGFHG@=<960/..02278899887422//.--,..,''(''''%%%&%%%%&()*+.010111222232234455554678:9::::=>>>=<=>=
@133_2WVZPS_2
CCTTACAACATTCATAAATATCGTTATCGTGCTACTGGCGATACAAGTCTGAGCAATGGTTAGCAACTCCACGCTTCTTGCACCAATTTTTCGAAGAAAATCCAAAACCAGATGGGAATTAATTTTTACCCACAGACCTCACCCACCTTTTTCAAGGCACAATCATTCAGATAGAAAAACATAATATTTACCTATAATACTTGTTTTACTCATTTGATTCCTCTTGGGCTACTATCGAATTCAACTTATCTTATAGTCATGTTTCCACGACATCATGAGGAACTAACTTATTTGGTATTACCAAGGGCTTATACAAGTTACCAATTTGTATATCTTCTTGGTTTCTTTATCCTTTCGAGATAACGTCTATTGCGTTAGCGATAAGTCTTTCACACTACGTCTACTTATAAACTTGCACATCAGTTGAACTGTAAGATATTATTATATCTCTACTAACTCATCCTTCTTAGGTACATTACCCAGTCATTATAGATTTTGTAGTAATTGTACTTAATTAAATGTATCCATTTAATCTTTCCTTCACATAACTCCTTTTGAGAGCACAACTAATTCCTTGCACTGTTGATTAGACAGTGCAAGGAATTAGTTGTGCTCTCAAAAGGAGTTATGTGAAGGAAAGATTAAATGGATACATTTAATTAAGTACAATTACTACAAAATCTATAATGACTGGGTATTCACCCGTAAGAAGGATGAGTTAGTAGATATAATAATATCTTACAGTTCAACTGATGTGCAAGTTTATAAGTAGACGTAGTGTGAAAGACTTATCGCTAACGCAATAGACGTTATCTCGAAAGGATAAAAGAAACCAAGATATACAAATTGGTAACTCTATAAGCCCTTGGTAATACCAAATAAGTTAGTTCCTCATGATGTCGTGGAAACATGACTATAAGATAAGTTGAATTCGATAGTAGCCCAAGAGGAATCAAATGAGTAAAACAAGTATTATAGGTAAATATTATGTTTTTCTATCTGAATGATTGTGCCTTGAAAAAGGTGGGTGAGGTCTGTGGGTAAAAATTAATTCCCATCTGGTTTTGGATTTTCTTCGAAAAATTGGTGCAAGAAGCGTGGAGTTGCTAAGCATTGTTGAGCTTGTATCGCCAGTAGCACGATAACGATATTTATGAATGTTGTAAGGA
+
KKHLJIGFIGNMOONKSSSSKMPMNQLIIKJLQSNHISOSIHJMJJIIIRLSOPNSLNSOSIKKJKJKPSORHIJIIHJ>>JKIHKKMKSSSIMMSSNMMSQSLSSOMLLHMHSMRSMLNKSRLOSSLDGSESHSHHIFH>?DA****.5A@@GIHMSOLNKJMONLKJHLSLLSOSSSSLISQOPROSPMQKLKSNSMJSKINILSMLNLJISSLOSKOJOLSIHHHSLLMHLSLHIGINGQJOJJJNJHIPLIJJLMMHPJMIKJIIFFFJA@@>=>@FEFHEA@>:-*++*+;EBBBABFGGDEDDEKMLILPOJNHMSSKMHPOMLIGGHMGE>?))**-)***(?ABHHNILKKMGJHJHKLNLMQMIHKMIKKLIGHHISRSSMJQKMIPMKIKGHRKMOILPSLLJQROLSOSKOKMJISOSSKNMSONMISLQJSOLRKSOIIJOHIKILMJSLKNKECB0)))*+''''*2633>BCEIKIGJIMHGPLSKNMSRMISIKSHJKJSMGKOSJNIKHQFNG?;>E@@<;<=<@DCFGDEFGJNMQLSSLRKIMLHI989GKPOJLMLJSMNMSKJLPOKQ????31113@??:;887'''''(==88875300-<<<<==?>>;9:9;=AFFEHGCBCBB>>>8730/0+...,-+****78=,,,,08:;>@@@@AA@A?=8644430+'&&(,-,/...99:;<;655552122,((5664339;<>@@ABBEFDD@@BCEEIIGEFFFCBCDC@A?>=ABFFIFEGEGFGHJILQQBDD@@?AAAA@@AA@@BBCCB@>?;<???>>BBCDDB=@@86;;;51(''&*--...112471,-210((())@?BCFGGHFFC@??@??@DDEKHGG==<<A@@BBBA?>>AC@@@?@A;;;;:??@?A==??AHEEECA>>>==88889AC>>>>>DABDDDEECACABBCAAAABECBABACCBBAA@???BDGFDCCCCDEGMJMEEDBBBBCEGECCCBCCBDD@>CFDMMJG><<<=EECC?@BBBECCDEFGKGFDBCCCDFBEEFGDEFGFFGDDDLIHDB>3//.0/,+**+../0025877756420.-,,))('''(&%'&&''*++3477643323469:855568B<<;;;<:;?><;;:;;<==@CA7
@134_2WVZPS_2
GGAATGTTCACAAATCATAGGCTTTTATTCACCTTACAACATTCATAAATATCGTTATCGTGCTACTGGCGATACAAGTCTGAGCAATGGTTAGCAACTCCACGCTTCTTGCACCAATTTCCGAAGAAAATCCAAAACCAGATGGGAATTAATTTTTACCCACAGACCTCACCCACCTTTTTCAAGGTACAATCATTCAGATAGAAAAACATAATATTTACCTATAATACTTGTTTTACTCATTTGATTCCTCTTGGGCTACTATCGAATTCAACTTATCTTATAGTCATGTTTCCACGACATCATGAGGAACTAACTTATTTGGTATTACCAAGGGCTTATACAAGTTACCAATTTGTATATCTTCTTGGTTTCTTTTATCCTTTCGAGATAACGTCTATTGCGTTAGCGATAAGTCTTTCACACTACGTCTACTTATAAACTTGCACATCAGTTGAACTGTAAGATATTATTATATCTCTACTAACTCATCCTTCTTACGGGTGACTTACCCAGTCATTATAGATTTTGTAGTAATTGTACTTAATTAAATGTATCCATTTAATCTTTCCTTCACATAACTCCTTTTGAGAGCACAACTAATTCCTTGCACTGTTGATTAGACAGTAGTACACAAGGCTATGTCTATAAACATCCCC
+
MLKRKLKSNSNJOLLSSNJMKIINKSLLSMSQQHJJJKJKKJMIPJIGKSLJMLKIISIKJHHKLIIJIIHGGHIIHISRJINMLLLOJLSSIKNIQFIGGHFHMLOHKNIKKNMNJJBH+E>@FRPNOSMKMLFSJGKJSKIGHOJPKLQIHLMSSFGNPFMJFGGGIKLSED?CNH<;OA6.,,'&''()+36@@CHGLHIGIQHJKMQHPLLMJSMOSMQSJNKLMSNKSJSOPJKNKSSNBABABSSLNJKIGJSKLJOOMH44445HOGKMJMKJJNNHHKJIEKGIKSNNSMHHIHJQLSPKSNKRJILQKNLMSSRSNJSKSLMLQKHNJKNHHHHGLNLSPIJLSSONSLSPLJFNLLFG7.--.4-33364=33223--488HKJIJLNHHKJLSNH@NJMIHPJOSJPMMSLNKISHKKJKLKJMIOLHJKPHIMIGIIGFHMMKSNSLNLGSLSJIKSSSNQKJINKJMSJIISJIGKJKLIKSJJNHHGDDDDFKHGHIJJKMJMJIJOIKGGFHGHMOKSKJKIIIQLLHGFFGGHCJKGJSIIILJIGHDDIHMIQKHSJGHGGGFFHJNILMSMFKJHGKHIFHIIIQIHJRJJHHOOSSRKKGOJHHFEDDD((((((IGEIFECA@?:++))*//.**'&%%
@135_2WVZPS_2
GGGACATTTAATTAAGTACAATTACTACAAAATCTATAATGACTGGGTAAGTCACCCGTAAGAAGGATGAGTTAGTAGAGATATAATAATATCTTACAGTTCAACTGATGTGCAAGTTTATAAGTAGACGTAGTGTGAAAGACTTATCGCTAACGCAATAGACGTTATCTCGAAAGGATAAAAGAAACCAAGAAGATATACAAATTGGTAACTTGTATAAGCCCTTGGTAATACCAAATAAGTTAGTTCCTCATGATGTCGTGGAAACATGACTATAAGATAAGTTGAATTCGATAGTAGCCCAAGAGGAATCAAATGAGTAAAACAAGTATTATAGGTAAATATTATGTTTTTCTATCTGAATGATTGTGCCTTGAAAAAGGTGGGTGAGGTCTGTGGGTAAAAATTAATTCCCATCTGGTTTTGGATTTTCTTCGGAAAATTGGTGCAAGAAGCGTGGAGTTGCTAACCATTGCTCAGACTTGTATCGCCAGTAGCACGATAACGATATT
+
KILLOLKNJNIJFGHFHJOJSNPISILMIMMKNMMMKLJPNLOMNOMMSMIPMNBJC=?:7<;@==AD@?BDDFGKD<9:GQILGIPOSKMSOLOPMLQSMLSLSMNSLMNSMLMMSSJMKLMIPOKMLLSHSIKNNSOSHQNIIHKIHJJHIIHFFFIJROKJHNISSLJPSSOKJNIPRSOSMSMKOHLPSOJLSNNOIMOMLISSSPJQSKPISMLINSSSSMKJJJJJMKKSONJMNOKOKSKNSMSNLISPLNLNSPLSJKNPLS877777ISNKONSIJJOQPSOSOIJILSKMJSMMSQNMMMMMJMSRRLPISKLSMLQSNIIHOOKIKIHJHNJMSSOMOMSKSKLLGJJKLLLPMNKSPOMPKSSLEMMSSMRSNNLSNNMIKKOMJQPJNSLLMOMPLBFB?@?AE@@@@?CKHFHEEAHB@E<779ABLLMKKKOJMKOIIIJGMIKJSQJOJSPJLGIFKJJJIIIJKNJKSMLJJGHHHFIGNMKGCBB@FHA=?951
@136_2WVZPS_2
GGAATGTTCACAAATCATAGGCTTTTATTCACCTTACAACATTCATAAATATCGTTATCGTGCTACTGGCGATACAAATCTGAGCAATGGTTAGCAACTCCACGCTTCTTGCACCAATTTTCCGAAGAAAATCCAAAACCAGATGGGAATTAATTTTTACCCACAGATCTCACCCACCTTTTTCAAGGCACAATCATTCAGATAGAAAAACATAATATTTACCTATAATACTTGTTTTACTCATTTGATTCCTCTTGGGCTACTATCGAATTCAACTTATCTTATAGTCATGTTTCCACGACATCATGAGGAACTAACTTATTTGGTATTACCAAGGGCTTATACAAGTTACCAATTTGTATATCTTCTTGGTTTCTTTTATCCTTTCGAGATAACGTCTATTGCGTTAGCGATAAGTCTTTCACACTACGTCTACTTATAAACTTGCACATCAGTTGAACTGTAAGATATTATTATATCTCTACTAACTCATCCTTCTTACGGGTGACTTACCCAGTCATTATAGATTTTGTAGTAATTGTACTTAATTAAATGTATCCATTTAATCTTTCCTTCACATAACTCCTTTTGAGAGCACAACTAATTCCTTGCACTGTTGATTAGACAGTCATACACAAGGCTATGTCTATAAACATTC
+
MSSNKNKSSOSJOOOMNSMHORLSSSNLSSRHLSLMSQJNKKKMSSNSSJSKSSSISSSMSLSONLPLRIJMSMRLLDBOSKJINOOSOHSSKSIILSRMPNKKINLQSSEDGMSKQSMJ=;PSGOLSNSKSOGGINNQKJSQSJGSOLROKJSGHGJBBFE9FJOHSJSMSNNRPJNKJHSOKKNOSKKNMKMMLQOMOMLQSNMMSKNNRIHGHFJNJFIKSNSLKHHNLOOJMSSSSNQLKSMGLHFQKIJKJ@@KNKMLINS<;;;<KFGJKLSKSKJKHILLGMOMNHLSSPLJLKHILOKPNNHLSOSSNQLI@?999:;RSMQKKLKKHHJKFMJISMQQJSNLSLMQJSKOKLSOJMSSPQI@@@@BB756B:EIHILKLSSKSSMOJKKKJLRKLLLKLNHOJJKE988778B7HLILJKJIIJIKIHIIKSSIISLSKIA@AAASNLJQSKSMHQSLLLRPLJOISQLOKJJHDECGIJSGFEDIPSQPOSI::1.----+***.)*4566C>A@GJHJKJJNJJIJNLIIMKJHMJJKLGJKHGMIKEHEHIMMLMPQJIJECC;<ACCBAJLNIJKSSPKJQJGKKIJHNIOQKMHMKLNKJIKHLOSKMEFGFDFGJGKIKIHGHLIGFDGFF98888BBA***'
@137_2WVZPS_2
GGAATGTTTATAGACATAGCCTTGTGTATGACTGTCTAATCAACAGTGCAAGGAATTAGTTGTGCTCTCAAAAGGAGTTATGTGAAGGAAAGATTAAATGGATACATTTAATTAAGTACAATTACTACAAAATCTATAATGACTGGGTAAGTCACCCGTAAGAAGGATGAGTTAGTAGAGATATAATAATATCTTACAGTTCAACTGATGTGCAAGTTTATAAGTAGACGTAGTGTGAAAGACTTATCGCTAACGCAATAGACGTTATCTCGAAAGGATAAAAGAAACCAAGAAGATATACAAATTGGTAACTTGTATAAGCCCTTGGTAATACCAAATAAGTTAGTTCCTCATGATGTCGTGGAAACATGACTATAAGATAAGTTGAATTCGATAGTAGCCCAAGAGGAATCAAATGAGTAAAACAAGTATTATAGGTAAATATTATGTTTTTCTATCTGAATGATTATACCTGAAAAAGGTGGGTGAGGTCTGTGGGTAAAAATTAATTCCCATCTGGTTTTGGATTTTCTTCGGAAAATTGGTGCAAGAAGCGTGGAGTTGCTAACCATTGCTCAGACTTGTATCGCCAGTAGCACGATAACGATATTTATGAATGTTGTAAGGTGAATAAAAGCCTATGATTTGTGAACATTCCA
+
MRKMLNNSSNHLNPKLOMOOJQJLROSPQJJKSJSKNKHLILLHLHSMSNIPJSHIQMKLSOLRKMOIHKJLMMSLHFGGFJJKSQSKSSSJLSKISLLJOIKIGOSKMSSLOQSKSOSJLLOQFEDCDSNJSLLJLHNHFHBFGJHGFHIHJKSNJFG?FGJNNSQNQJIIJA@BAA@@?DA>DGFIMKPOLJPHJMJILIJOJHLLQSSMSKSJQJSLOJSNNFFFEFFJGSSF;;HQFFCDBBCCBKJFIKKIILISJIPJJMKSKONKMLMSKSSIJLLMSKOJKSJSPSKSNOLSRKOQSLIGKMNPQSSQGLJGQJKENMSSKGMJHKLLSSSLKLLSIJKOLMQLJQMLIJSONMKLLOQLNKKFIIGJJLHMLKJGHJLSSSKJNHKGKIIKLNQSSNMSIJJJKOOKLQLNOMLLLJSJHNJIJKLLHMHGJJGHOJLHHGJLOSA;;;9>>>>D==;8/.*)(&%&(?DJKHEFHHGGHHEJGFLKIIGIHSHMSSKHSIM88?9:EEHJQQOLKIGHIIMJJJB?@@AFJIFHGGJKJGGGFDBBCDFDIFIHFEEDCCDDFJFFIGIGFGJGHIGEFECDEFGEFFECCBBCDBDFEGKJLHA=<<==<<<799DE/////BCDJFECCBBBCEHJHIFEFGFGFGI
@138_2WVZPS_2
GGAATGTTTATAGACATAGCCTTGTGTATGACTGTCTAATCAACAGTGCAAGGAATTAGTTGTGCTCTCAAAAGGAGTTATGTGAAGGAAAGATTAAATGGATACATTTAATTAAGTACAATTACTACAAAATCTATAATGACTGGGTAAGTCACCCATTAAGAAGGATGAGTTAGTAGAGATATAATAATATCTTACAGTTCAACTGATGTGCAAGTTTATAAGTAGACGTAGTGTGAAAGACTTATCGCTAACGCAATAGACGTTATCTCGAAAGGATAAAAGAAACCAAGAAGATATACAAATTGGTAACTTGTATAAGCCCTTGGTAATACCAAATAAGTTAGTTCCTCATGATGTCGTGGAAACATGACTATAAGATAAGTTGAATTCGATAGTAGCCCAAGAGGAATCAAATGAGTAAAACAAGTATTATAGGTAAATATTATGTTTTTCTATCTGAATGATTGTGCCTTGAAAAAGGTGGGTGAGGTCTGTGGGTAAAAATTAATTCCCATCTGGTTTTGGATTTTCTTCGGAAAATTGGTGCAAGAAGCGTGGAGTTGCTAACCATTGCTCAGACTTGTATCGCCAGTAGCACGATAACGATATTTATGAATGTTGTAAGGTGAATAAAAGCCTATGATTTGTGAACATTCCA
+
DDEIDDDCDEJKJSJLJMSPONOSSIIJLJJJIKPJKIHFEIHFGISMLHHHHMNKHOLSLLPMSQMSMOIJSOQOKJNNRSIFFF=>HJSMIIGELLGMIHKGKKKIPNLSSJLHGFIHHHSKIKKIEGFIPGKFE?>=333345420)'''')./&%((()-0;<<90//..22488999IKKJILNLJMJNIIRINSOMJQMPSKSPNONSKJJHINGHHE@ICF=DEECBCCDKNOJSSLKOLLHFEGFFHIIKGINJLHFGLLPKJIQIOIHHJJGLJHJNLSJJLJNIKJLKJLKSJHLLIJOOKGOLPRNSJOSOJSNJNMKKIGHJLOIPLNMOSKIJLLLIGILLKIISSQOLIJJIQNOOMHFGABA@@BBDEFCDHJGHFJGFFFEHHKHGLNJKKQHJHLJIGJRSLLIGFEFHGHFHGGGLNOJJFGEFFFIHLMNQKSMRSPIKHNKHKIKKLHKJHHKHIJEGHJJKNMGJIJKHHOHHGIISJJJLLIGSPJSLIHH99F99MJRGSMQLJINGKNOJI>999GHIIHGIFJHJHHHGHDCCCCHIIHHNJJHJJHEIIIHFEFEFFGGKKJOIEDDDGGHJGKD96889FBCCBFKLHLGJGJILIKGEFDEGEFGEFGGJHHGGEDDEHGHHINJLJNKJFGE
@139_2WVZPS_2
AATGTTCACAAATCATAGGCTTTTATTCACCTTACAACATTCATAAATATCGTTATCGTGCTACTGGCGATACAAGTCTGAGCAATGGTTAGCAACTCCACGCTTCTTGCACCAATTTTCCGAAGAAAATCCAAAACCAGATGGGAATTAATTTTTACCCCACAGACCTCACCCACCTTTTTCAAGGCACAATCATTCAGATAGAAAAACATAATATTTACCTATAATACTTGTTTTACTCATTTGATTCCTCTTGGGCTACTATCGAATTCAACTTATCTTATAGTCATGTTTCCACGACATCATGAGGAACTAACTTATTTGGTATTACCAAGGGCTTATACAAGTTACCAATTTGTATATCTTCTTGGTTTCTTTTATCCTTTCGAGATAACGTCTATTGCGTTAGCGATAAGTCTTTCACACTACGTCTACTTATAAACTTGCACATCAGTTGAACTGTAAGATATTATTATATCTCTACTAACTCATCCTTCTTACGGGTGACTTGTACCTAGTCATTATAGATTTTGTAGTAATTGTACTTAATTAAATGTATCCATTTAATCTTTCCTTCACATAACTCCTTTTGAGAGCACAACTAATTCCTTGCACTGTTGATTAGACAGTCATACACAAGGCTATGTCTATAAACATTCCA
+
QILJJIPMLIEGHHJMNLPJGISSLSKMOMKNKJI>==<<;;;@?CCCEICDCHFJIGMJHJHJKNKJINMJHJMNNKQJHRSLMQIGJOABBAAAEFFGIIIHH4=C-->??KHOKMGGL?@HJOSOMSMSHISNMLJFHSKQMKOSSSISOLSQFEFB2,F<;;9;<;=;@>8@@B@=;;<EFFFHJIFQLMNSSOSPSSGIGKSNLSKLRNQSSIOMJKSRMQKILSSSMRMSPKNRSNLSSPHSJJLLPSJLJKSJSMLKKLRMLSPMNSMQSOKIHNNKSLHHMHESLMMMKOIHGIJPSLOSOPNOPOQSKSSSJKIMNSNSIPLOGHGIOSLMQSMSSKSLSSSKPMQKLNNLQSSNSKQFJGFPHJJIIHSGJKJKFNIHHLPSPROJIJSNSKLJKJMMPKSMJJKMPLOKSOSSOKMMMSSIMSLSNSSMSSMOMRMPSPNOSLKKNKSNKMNLMSKSNRSRSNSSKRLINJJSLLIJRQOSLPNSLSSHH:9871000/(('()+')*<==MMPKSGHHSSLJLSSSLLKMSMSIMHHHQFNKIJSQOJJHLILMSOPOMOOSMSEESMOKNQKLSNSSKKOSQSOPLLLMNNLPNPSSROMKSSJQNSKSSKOSOIKIKNMSHNNNSSKNMHKOSQIJSGIHHISIISI
@140_2WVZPS_2
GGAATGTTCACAAATCATAGGCTTTTATTCACCTTACAACATTCATAAATATCGTTATCGTGCTACTGGCGATACAAGTCTGAGCAATGGTTAGCAACTCCACGCTTCTTGCACCAATTTTCCGACGAAAATCCAAAACCAGATGGGAATTAATTTTTACCCACAGACCTCACCCACCTTTTTCAAGGCACAATCATTCAGATAGAAAAACATAATATTTACCTATAATACTTGTTTTACTCATTTGATTCCTCTTGGGCTACTATCGAATTCAAACTTATCTTATAGTCATGTTTCCACGACATCATGAGGAACTAACTTATTTGGTATTACCAAGGGCTTATACAAGTTACCAATTTGTATATCTTCTTGGTTTCTTTTATCCTTTCGAGATAACGTCTATTGCGTTAGCGATAAGTCTTTCACACTACGTCTACTTATAAACTTGCACATCAGTTGAACTGTAAGATATTATTATATCTCTACTAACTCATCCTTCTTACGGGTGACTTACCCAGTCATTATAGATTTTGTAGTAATTGTACTTAATTAAATGTATCCATTTAATCTTTCCTTCACATAACTCCTTTTGAGAGCACAACTAATTCCTTGCACTGTTGATTAGACAGTCATACACAAGGAATTAGTTGTGCTCTCAAAGGAGTTATGTGAAGGAAAGATTAAATGGATACATTTAATTAAGTACAATTACTACAAAATCTATAATGGTCGGATTTCACCCGTAAGAAGGATGAGTTAGTAGAGATATAATAATATCTTACAGTTCAACTGATGTGCAAGTTTATAAGTAGACGTAGTGTGAAAGACTTATCGCTAACGCAATTAGACGTTATCTCGAAAGGATAAAAGAAACCAAGAAGATATACAAATTGGTAGCTTGTATAAGCCCTTGGTAATCCAATAAGTTAGTTCCTCATGATGTCGTGGAAACATGACTATAAGATAAGTTTGAATTCAATAAGCCCAAGAGGAATCAAATGAGTAAAACAAGTATTATAGGTAAATATTATGTTTTTCTATCTGAATGATTGTGCCTTGAAAAAGGTGGGTGAGGTCTGTGGGTAAAAATTAATTCCCATCTGGTTTTGGATTTTCGTCGGAAAATTGGTGCAAGAAGCGTGGAGTTGCTAACCATTGCTCAGACTTGTATCGCCAGTAGCACGATAACGATATTTATGAATGTTGTAAGGTGAATAAAAGCCTATGATTTGTGAACATTCCA
+
LQJLLOSMRMSMQSSRLSJHLKKSSSPIJNJKQEFDCDSLPMOSLSKLOSLINKJKIIRNSKSMQMSMSSMQLHPQOMSSSSISSSQOQSNSKKSJMMIPMSLPSLLHNJRSLMSJLMES@S6)))JSLMMSMOINSSSNSLSOMOSONMROJSSSSSSMSSHJSKJPLMMSSNOHHSSOQSSSSOSNJLPIKNLSJNSMSMSSNSSSSSLLSKOOJSJLKSSSMJSNJKJLLOPSMSNSMMMLNOPSQMSSIMNLKSNSNKJSSSMLMK@@@@@QPMKSJNMKMJKRJNJIKSSMSSLNLLSSMSJJJQLSMKSLKGKOFC77778LQDEDEDIHLNLROLPOKLORKMRISISRSMSJSOPLSNPNOSSFF@BGAHGFGADFDBFFCFFGHJQSLNKIJKGFIIGIEJSSSLMSSJJGGCB;SSNSKKLKJPOSNQLNSJJMPSSMPLMMGMLISNKPJHLLI?>?7665//-000,,-8999CAAAABA@@@EQLLKHIILLSJMJMORKMLKQSOLMLNKSHMKIMKLLSNMOIKPSMNMIIIIJPHGFOLNHJIGNGKMC>?SKSSSMEA>?>@AIGGGHMJSIIJOOLJLSNSOSLKJJJKJHHJHSNOJHJIPSJLGGFGGEIIJGGGIHGGFFEDGHFHQGIPKSJHF@=;:-==;22--.9:<=A>>?A=<<<=BCDCBAAAAB@CDBHEFCCCBBBA@ABBCAA?>>?@@>=;:752'$$$$$$#####$%&&'((*34669965555423---177439;=>@@AAABBABDBBA>>@BBBBABBBECCBBCCCBC????CFDCC@@=<:;;;<::554112110.++))('&&%&&)./3589;;::;;::::9:<<?>=;9:3220-*+-++))))*2466640/...367699;==<;322/.0(((*))2456>>@;999:??>??BBA==>>@HEFEEBCA@@@@AABA@;98789:99:2)))('&###$%+++-.5889:;;;;<==??AA@>=:76633>>?@AABDCDCAA@BC@JQB=;<;=<<=>?BDDDIFFGHKACKGHKHGE>====GIGLFFED?<2-.222HGGFEEGEIC@AAABCCDCEAA?>>?A@==32233;565///..--,+)&%%&%'&&'''')./057888;<=>>@@ABEEDCA@@AACGBCDC?;;;:<?===<@BCAC@@@A@BBA@>>>=>=>?>=<>?CDDDBD5511134=<;831210.
@141_2WVZPS_2
GGAATGTTCACAAATCATAGGCTTTTATTCACCTTACAACATTGATAAATATCGTTATCGTGCTACTGGCGATACAGACCAATATTGGAGCAATGGTTAGCAACTCCACGCTTCTTGCACCAATTTTCCGAAGAAAATCCAAAACCAGATGGGAATTAATTTTTACCCACAAGACACCTACACCACCTTTTCAAGGCACGATGACCTTTCAGATAGAAAAACGTGGATATCTCTTCCTATAATACTTGTTTTACTCATTTGATTCCTCTTGGGCTACTATCGAATTCAACTTATCTTATAGTCATGTTTCCACGACATCATGAGGAACTAACTTATTTGGTATTACCAAGGGCTAGTCCGTTACCAATTTGTATATCTTCTTGGTTTCTTTTTTATCCTTTCGAGATAACGTCTCTTGCGTTAGCGATAAGACTTTCACACTACGTCTACTTATAAACTAGGCATAGTCAGACTTGAACTGTCAGATTATTATATCTCTACTAACTCATCCTTCTTACGGGTGACTTACAGTCATTATAGATTTTGTCATAATTGTACTAATTGAATGCTTTCATTTAATCTTTCCTTCACATAACTCCAAAATCTATAATCACTGGGTAAGTCACCCATTAAGAAGGATGTAATAAATCCTACAGTTCAACTGATGTGCAAGTTTATAAGTAGACGTAGTGTGAAAGTCTTGTCTATCGCTAACGCAATAGACGTTATCTCGAAAGGATAAAGAAACCAAGAAGATATACAAATTGGTGACTTATTATCACCTTTGGTAATACCAATAAGTTAGTTGATGATGTCGTGGAAACATGACTATAAGATAAGTTGGATTCGATAGGTGGCCAAGAGGAATCAAATAGTAAAACAAGTATTTTATAGGTAAATATTATGTTTTTCTATCTGAATGATTGTGCCTTGAAGAGGCAGGTGGTCTGTGGGTAAAAATTAATTCCCATCTGGTTTTGTGGATTTTCTTCGGAAAATTGGTGCAGAGCGTGGAGTTGCTAACCATTGCTCAGACTTGTATCGCCAGTAGCACGATAACGATATTTATGAATGTTGTAAGGTGAATAAAAGCCTATGATTTGTGAACATTCCA
+
EPMIMJSSJOSSRRGMLFGJFBD@@@=@CBBB@CA440/0000-./))**--***....11>?B<;;::=10001<-,+&%%%$$%%%+28:::::>=;<;:::=<=;==>;8.((()011//025435440012?B>CCCDIFEFDA==7888GBA6532224)))))2-)''',&&&('''3(*:878;444467@<---,,,,,,+(&(((((((*,,-..-+)'&)'&%%%%%((//02788989:@6,**((*7/((((),,034--33755410-'((()'''+++------.;@ABBDDCC+*8**;;::;IGFDEFGOLOJINFHE32221341..,,-,-033/1'&&%%###&-0....-**''&))*)&&'''((('('''+..2ACGKI?>@A@GEGI9844((('(---,,-)))))-,,-/0/:A?@@><7767////..'&&&'%%%&&''''&%&'%&*((++,22,,+//134===;;;<87**+56682227;673345722.-+'&&&$%$%&)**,,,.+++*2/+4-''''(''(&&%&%'.)''(&&&%%%%&)0/4878:82:8813=553339887BJFJDE43...+****/0=BAAA<:744++,++-6640+)'''''38<9CDCFLHFHICCCBCAAA???>79:5432289:::8756668;;;<=>=47-,,+('''(.5::<=<11,+++()(,+)&&%&&&(79<=<;610(..-)((((,1129976666745897)((((,'((('******&')*,/+******('')(,/-****+233743334889:;:=<<<==@BDC@=8760*'''%$$$%('''''''*'&&&)(&%%&('&&%%&'./0/..(('&%&)22222345566568789>>-++++733.,(''(+14<;==945)'(((''''(%%%'''/1435557754+**+))5,.9:;;<=??>?;;<@BD@222....-,)))(((''''')**3477><;532///01148:<:88:;<9555;9/...-210///-///02/-,*)*3.2-----10/.///00***()578887754((&%%%%'')**/-(((
@142_2WVZPS_2
AGATAACGTCTATTGCGTTAGCGATAAGTCTTTCACACTACGTCTACTTATAAACTTGCACATCAGTTGAACTGTAAGATATTATATATCTCTACTAACTCATCCTTCTACGGGTGACTTACCCTCATTATAGATTTTGTAGTAATTGTACTTAATTAAATGTATCCATTTAATCTTTCCTTCACATAACTCCTTGAGAGCACAACTAATTCCTTGCACTGTTGATTAGACAGTCATACACAAGGCTATGTCTATAATGAGGGTAAGTCACCCGTAGAAGGATGAGTTAGTAGAGATATATAATATCTTACAGTTCAACTGATGTGCAAGTTTATAAGTAGACGTAGTGTGAAAGACTATAGAACGCAATAGACGTTATCTA
+
DCDHMPJKKHGHIINMLSSNSJKISINLHHOJMMJJOPOMKLHOMSKQSPLLSJIGFGGGOSKKPHKMSSOLQOLOOSMSNLMLNJSKSKLJSLMNQMNSSOJFH;;;:;EDSSJPLSSMQSLSKIJJGHMMSKJJLSLRSPSLSHSMOLSNKOSOMMMKSMPJSJSKSSSLHILMLMQSSNLKILJJSJNKSSSIQKPQIMSJSSMSQSNSIQSONSNSLJSPMOSKKHRIHKNMLOLOJHHOILKIJIKILJJLKNNMLLOMLKJNLEDJF1A@@CCDCIJDB@=9225+''*+,-,,-;;<BBAABDCGDDBC????ADDFFDCBDBBCBACCBBC>>>>==43210/..-*+.*''%%#$$%)*+2346677<=????
@143_2WVZPS_2
GGAATGTTCACAAATCATAGGCTTTTATTCACCTTACAACATTCATAAATATCGTTATCGTGCTACTGGCGATACAAGTCTGAGCAATGGTTAGCAACTCCACGCTTCTTGCACCAATTTTCCGAAGAAAATCCAAAACCAGATGGGAATTAATTTTTACCCACAGACCTCACCCACCTTTTTCAAGGCACAATCATTCAGATAGAAAAACATAATATTTACCTATAATACTTGTTTTACTCATTTGATTCCTCTTGGGCTACTATGAATTCAACTTATCTTATAGTCATGTTTCCACGACATCATGAGGAACTAACTTATTTGGTATTACCAAGGGCTTATACAAGTTACCAATTTGTATATCTTCTTCCATTTTTATCCTTCGAGATAACGTCTATTGCGTTAGCGATAAGTCTTTCACACTACGTCTACTTATAAACTTGCACATCAGTTGAACTGTAAGATATTATTCTCCCCACTAACTCATCCTTCTTACGGGTGACTTACCCAGTCATTATAGATTTTGTAGTAATTGTACTTAATTAAATGTATCCATTTAATCTTTCCTTCACATAACTCCTTTTGAGAGCACAACTAATTCCTTGCACTGTTGATTAGACAGTCATACACAAGGCTATGTCTATAAACATTCCA
+
JSLNSSSMNKIHHJMONNJLMHESMLNSSNJLINSKIKHKKMLRGIILSJLMKKJOHRJIJJMSJSILSOIIIHOLJJMIIIJHONSKMLGIMJPJHRKJLKOKMQSMSSPSKMMKLSJS?>PIFHIHKKSSLLGJSLFKNFLJFFFIKSJKGFIKJL><@G+IGHIJLMJNJKLJKJSSPSQMPHSMSPNMKKLJSKJKOKLMLPNPNOMNRMSSSQJMRORSMSLOQKLLKMKSNSOKSLIKNKOJJIKIKIGC:9CCC@AA?<4444>CDFFKIIHJLJNMHIKJIGGLLNMMSMHILLRKISMNJNMMRLMPLSKJQSSLMSRSLMMKOMQLOKILPSSISKQSNLNMQMRQSJSNJLSLSKSC<2.*)**))(),.38((:=ALJKKISJIMSNKKMQALJKHIJHHMKIKICABBCIKJMMLKSSJQQPSIKSIJSNSMORNMNSMMKNJJIISA>@>>:95311(''((+*-8;=?DEDFJKNIKHOHJHJKSNGLIMMNGRJISKKOSKPKJIHHHSNIKIHJJSNLMMRJJJSKSLNSOQIKJHKCBHB44JHHHHHNSPKSJMLGGHMSMMKPSHKJMNKKPOROOJMHOKOOLLMMMOLSNOOKMNHHHIGKLHIMMIGDDHFGFDIJKGHFIFHKIGNJJIO
@144_2WVZPS_2
GGAATGTTCACAAATCATAGGCTTTTATTCACCTTACAACATTCATAAATATCGTTATCGTGCTACTGGCGATACAAGTCTGAGCAATGGTTAGCAACTCCACGCTTCTTGCACCAATTTTCCGAAGAAAATCCAAAACCAGATGGGAATTAATTTTTACCCACAGACCTCACCCACCTTTTTCAAGGCACAATCATTCAGATAGAAAAACATAATATTTACCTATAATACTTGCTTTACTCATTTGATTCCTCTTGGGCTACTATCGAATTCAACTTATCTTATAGTCATGTTTCCACGACATCATGAGGAACTAACTTATTTGGTATTACCAAGGGCTTATACAAGTTACCAATTTGTATATCTTCTTGGTTTCTTTTATCCTTTCGAGATAACGTCTATTGCGTTAGCGATAAGTCTTTTCACACTACGTCTACTTATAAACTTGCACATCAGTTGAACTGTAAGATATTATTATATCTCTACTAACTCATCCTTCTTACGGGTGACTTACCCAGTCATTATAGATTTGTAGTAATTGTACTTAATTAAATGTATCCATTTAATCTTTCCTTCACATAACTCCTTTTGAGAGCACAACTAATTCCTTGCACTGTTGATTGGACAGTCATACACAAGGCTATGTCTATAAACATTCCA
+
ISJGHGCB65:;DD@MNJMIMNKRLSJLSIMSSSJIISIHOQKJSHRKOINRMMOPPIMOSLOKPOJNKHLJHFMIKHNNLKKSLKQSOJSKROLNSKNSSNSRKLSMSLJSKLILGPSPQKKDFDHJLLKJSJJSPKLLINJSGJLJKSSIJHKQKOOHSSNIRGMSHMSNHJE:MLKKSSPOSKSNJKSJLJHHHIB66666610//0023222?DCDFIDJHGHOSIHMD?.+++,JKLEGEHFJSSKMSSKLFFNJNHDDDEDIKSMLSJJMSLJPJFLJSJPRMKJOSHJSOQHKSLSSMOKOOSQMKSMJSLSSMSKSSOSQSISJIKKRSNMMQSSMINMMQFISNNISNNNHNNONIK20000879=8;4;<0?FFFSOGJSMRMKSNMPKSKSKLSKLLJMOJMMHKGH9/--309BCFGPOLSLOHRQIKPJSMJKKRHJNLIKSNLHLSSMSSSOLLLKPPSSSKSMMISMHMLOPNSKLKSNKLILMINGKLJIGHPHJ=76677?BDDEHJJJMNMSLLIISJIKKKJLKIHHHLOKSGNJKMMSKKILHKSINLNNSOJIIGOFIIHIQSLONMPSHINRKSLHKHLPJSIPOOSLRKKLNLJE7664'&&&,,,67===>BADDOHHIRIHHGIHGKNMILNJLL
@145_2WVZPS_2
GGAATGTTCACAAATCATAGGCTTTTATTCACCTTACAACATTCATAAATATCGTTATCGTGCTACTGGCGATACAAGTCTGAGCAATGGTTAGCAACTCCACGCTTCTTGCACCAATTTTCCGAAGAAAATCCAAAACCAGATGGGAATTAATTTTTACCCACAGACCTCACCCACCTTTTTAGAGGCGAAATCATTCAGATAGAAAAACATAATATTTACCTATAATACTTGTTTTACTCATTTGATTCCTCTTGGGCTACTATCGAATTCAACTTATCTTATAGTCATGTTTCCACGACATCATGAGGAACTAACTTATTTGGTATTACCAAGGGCTTATACAAGTTACCAATTTGTATATCTTCTTGGTTTCTTTTTATCCTTTCGAGATAACGTCTATTGCGTTAGCGATAAGTCTTTCACACTACGTCTACTTATAAACTTGCACATCAGTTGAACTGTAAGATAAGTTGAATTCGATAGTAGCCCAAGAGGAATCAAATGAGTAAAACAAGTATTATAGGTAAATATTATGTTTTTCTATCTGAATGATTTTGCCTTGAAAAAGGTGGGTGAGGTCTGTGGGTAAAAATTAATTCCCATCTGGTTTTGGATTTTCTTCGGAAAATTGGTCAAGAAGCGTGGAGTTGCTAACCATTGCTCAGACTTGTATCGCCAGTAGCACGATAACGATATTTATGAATGTTGTAAGGTGAATAAAAGCCTATGATTTGTGAACATTCCA
+
LNHKJNSSIQPMJPSNRJKHIJNJIKHGMFDEDBC22/...-5//3>@GNLJRJJJIQKSSIJQMSRONPHKIIGJSLHJSJJKMNMSKSAA@@?CEDGGSMKSIKILOSSSLMJIJKOSKSSJSLMSMKSSLNLONJLKIPPSLLKONSISMFRLSSNSRSILMLJNLOKMPKMNHJKB7@3%%%$$&'((():<AAA==>HIHHHLNKKJSSHJLJSLNOMISLIKNKLPLKIPMSLSLHSPJOHSSMBBFKFIPKQMLLQJLIIIGIJINNLHMKLJLMMNSKLJKGLGIJSKSHJKJIMSKJSSJMMKKSLMEDDDC99999SMQILGIGGGIJKLKKKMSSJSKLOLQSSSJOOILKJIFDEFGOMGIMMFGKKGGGEHORILIMRSKJIJHJMJOKSNKKJIHDEIG@@;95642-53HJGLJLSHHKHIJIPLKJSJHMOLNKJKOSRJSNKJLJIKPJMLISLJIHLPSIKSKOKPIIKKKLLSIRISSMLSJSSMJOMIHINJMKJIKFHHGMLKOMINKMKKMSMJLJLJSSQQSIGLNKMILM@EGHLAB>;<1/00566645899;@A@@?AABCGHCCECEED>8665)(*)/:=>>>@??94323443442....)%&%#$%%%&'(**(***56<<==;<;99:533348640224/.../07>>?CFDDCB@>???A>0000087/09<=>=9999:???>:99733334878777:;<=@@@@?@@BCBB@
@146_2WVZPS_2
CTACTATCGAATTCAACTTATCTTATAGTCATGTTTCCACGACATCATGAGGAACTAACTTATTTGGTATTACCAAGGGCTTATACAAGTTACCAATTTGTATATGTTCTTGGTTTCTTTTATCCTTTCGAGATAACGTCTATTGCGTTAGCGATAAGTCTTTAACACTACGTCTACTTATAAACTTGCACATCAGTTGAACTGTAAGATATTATTATATCTCTACTAACTCATCCTTCTTACGGGTGACTTACCCAGTCATTATAGATTTTGTAGTAATTGTACTTAATTAAATGTATCCATTTAATCTTTCCTTCACATAACTCCTTTTGAGAGCACAACTAATTCCTTGCACTGTTGATTAGACAGTGCAAGGAATTAGTTGTGCTCTCAAAAGAAGTGAAGGAAAGATTAAATGGATACATTTAATTAAGTACAATTACTACAAAATCTATAATGACTGGGTAAGTCACCCGACTAAGAAGGATGAGTTAGTAGAGATATAATAATATCTTACAGTTCAACTAATATACAAGTTTATAAGTAGACGTAGTGTTAAAGACTTATCGCTAACGCAATAGACGTTATCTCGAAAGGATAAAAGAAACCAAGAAGATATACAAATTGGTAACTTGTATAAGCCCTTGGTAATACCAAATAAGTTAGTTCCTCAGAGTGGGATATTTTCATGGAAAGTGACTATAAGATAAGTTGAATTCGATAGTAGA
+
JJGJQKIIJSPLINSKIJKFFKLJQLILHPLOGSSKJHCBAEGEGMSKKSINRJSSKNSSPSSJQLOKPIPOJKJINJMLOSPILEDECDKFGOQHSSNPLIF?<32212=5588<:>>>>CIHJJIKLJKNSLKPJHIGIIKSSHJNJJMGHGFHIIPOKSKNSSKKRKKJHHGSIMHKIOJMLSOKKHJHLMPDJLKLPOQQNNNJFE>ER88LRJSIIJGFGHHOKKIIFIHHHIJHJIIEDCEHK>>>>?KPIIFEEFLHIJQJNIISSINSLJKKSKSB@?@@CFQIKKIJIISHHFFFIHKJOMMLJKHEDDHKFGJKPMLJKSPMPKQJMSKKJLJISLKOKILKJMLSKOONSLKKILHIHIIIGCHDF@FFCBBCCFEC<64.---,*''%%&&).49;?ABCDCEFDCCCCCEECJKIIMFFDCCBBCHFFE<::::ACEEECBBAABBCFCA@?>=;::98731(('&&&'0257;<:9764+*(*,,5999:999:<<>?@AA@?=:98300//*)'''&%&')./0/3544445588:<>>>=<;<>@??>>>><<;<:9887532*((&$$$%)*++,-357877764//,+**))()-../2449:7767898887:::<=@@@BBAABA@AABA?>>???ABBBAAA@=;:91..*)'&&&&&&&('((''%&&&%%%%$%$%%(*+,,+,.23345;>>?;9999==A@?>
@147_2WVZPS_2
GGAATGTTTATAGACATAGCCTTGTGTATGACTGTCTAATCAACAGTGCAAGGAATTAGTTGTGCTCTCAAAAGGAGTTATGTGAAGGAAAGATTAAATGGATACATTTAATTAAGTACAATTACTACAAAATCTATAATGACTGGGTAAGTCACCCGTAAGAAGGATGAGTTAGTAGAGATATAATAATATCTTACAGTTCAACTGATGTGCAAGTTTATAAGTAGACGTAGTGTGAAAGACTTATCGCTAACGCAATAGACGTTATCTCGAAAGGATAAAAGAAACCAAGAAGATATACAAATTGGTAACTTGTATAAGCCCTTGGTAACACCAAATAAGTTAGTTCCTCATGATGTCGTGGAAACATGACTATAAGATAAGTTGAATTCGATAGTAGCCCAAGAGGAATCAAATGAGTAAAACAAGTATTATAGGTAAATATTATGTTTTTCTATCTGAATGATTGTGCCTTGAAAAAGGTGGGTGAGGTCTGTGGGTAAAAATTAATTCCCATCTGGTTTTGGATTTTCTTCGGAAAATTGGTGCAAGAAGCGTGGAGTTGCTAACCATTGCTCAGACTTGTATCGCCAGTAGCACGATAACGATATTTATGAATGTTGTAAGGTGAATAAAAGCCTATGATTTGTGAACATTCCA
+
DCDNHSKLNLSSNLMLKNLINLJLMLSKSKJMHLJPLKKKMLSSJOKKMNMQJMPSRNRSQQSRSJSIJKSSSMMKMLPPLOSNMKKKISSLSSMHJMSLQSIMSKQNSKSKQOMIJJHSMSSLJQNHHIJPKSRJPJNRJSNQMJMSRNJF<=>:.*+***/0::>HFJLHSJKNLJKMILOPNIJSSSSSOOOJPPMKH.----222MMMNPSHJOOJK44444446EF;9999BMIHFGACDBBESILIHHJGLJGLONIJIJLSNKMPMSQSMSOGSRSSJKSJLKSPLSKSMKHKPRKNLLLSJLONLSSLNJMNSPJSKPPKHOLSKSNSISKSRSOSOLSJNLPJSLSOSNSSSQOPPKNSSMIHILHHGMMISLPJKHNMNSOIQHKLSHLJJIKSPPRSJLMQPKKOMJGGJGMSSRNLLNKSLSKJJHFJJSMSIMOKSPJMHG==<==HGKJMKLKPNPKSJILJIPLLSSJSKKJSKSQLILSNRBBA@AKGKKLMIE:A,+5,,IJMQIMJKLHIINJSMSKLJJNKPKJNJHLCC89;<@?:;<=CBBKPJMNQLHIMHLSHKSOJLKJJJSLMLMFJGGHILJHFHFFGIEEFGFJMKIPHJGJGIJHIIGCCCCEKHKHHIIGHGGKGHIKQNMDDCC>=<.--
@148_2WVZPS_2
GGAATGTTCGCAAATCATAGGCTTTTATTCACCTTACAACATTCATAAATATCGTTATCGTGCTACTGGCGATACAAGTCTGAGCAATGGTTAGCAACTCCACGCTTCTTGCACCAATTTTCCGAAGAAAATCCAAAACCAGATGGGAATTAATTTTTACCCACAGACCTCACCCACCTTTTTCAAGGCACAATCATTCAGATAGAAAAACATAATATTTACCTATAATACTTGTTTTACTCATTTGATTCCTCTTGGGCTACTATCGAATTCAAACTTATCTTATAGTCATGTTTCCACGACATCATGAGGAACTAACTTATTTGGTATTACCAAGGGCTTATACAAGTTACCAATTTGTATATCTTCTTGGTTTCTTTTATCCTTTCGAGATAACGTCTATTGCGTTAGCGATAAGTCTTTCACACTACGTCTACTTATAAACTTGCACATCAGTTGAACTGTAAGATATTATTATATCTCTACTAACTCATCCTTCTTACGGGTGACTTACCCAGTCATTATAGATTTTGTAGTAATTGTACTTAATTAAATGTATCCATTTAATCTTTCCTTCACATAACTCCTTTTGAGAGCACAACTAATTCCTTGCACTGTTCATTAGACAGTCATACACAAGGCTATGTCTATAAACATTCCA
+
:9999:=:610)))*+0029:<=FHC>FFCEFKHJEFGFHGGH65432568D54477::;;;;HGFGHLKQGGKIKSJKSMSOMJIHSHJPMLRICCDCESFJIJGNHICAAABGNLRLSSKKIPSHMMNQLLSHFHPSLLSFSJSJOQSNIISPSSSM@DN,GFHKHNKQSIKQLRNNMQMPPIHLJKIMLJIKINNSOKSSJGJHLROSSSSSLMEEDCEKSMKMJQKDBA@AHHSIGLFIKHIIGKHKKGIMLAAJNL22223HPKJKSPHJNMJJJHIMKQSKPLJJIKPLSSMPHHPMKILMLPSPNMOJMMLJMSKONSRNSOLSNSQOSSMNOSKMRSSRSMDDCDCKMSMOMNKKSNSNNMDF999:<:><:3.8=GKHIIIMOSLIKMJLJIQGHNFGKNJMJJIHJGKSGFJGDKJHMQJSHHGIIHMLNJJNRILPQIIIGPKSNSPOSJKLKJKKKOKLNJOLMSKKJISIKLNHHJKLHKMLGMMLIJLIBCBBCKHILJLGJHGJMLSJNKMLIMFSIOHCCCDFFIFHHECFGGJLJLKMIHJHFGDDG6))DEFGFEKGBBBBBLIMGJKGCCED?DCFEEHEGIHIIHJG??DBBEFKIIHH,++++FFEEEPIILHKHFGFFFEFDFGGFFEDDEEFJJFIJI
@149_2WVZPS_2
GGAATGTTCACAAATCATAGGCTTTTATTCACCTTACAACATTCATAAATATCGTTATCGTGCTACTGGCGATACAAGTCTGAGCAATGGTTAGCAACTCCACGCTTCTTGCACCAATTTTCGAAGAAAATCCAAAACCAGATGGGAATTAATTTTTACCCACAGACCTCACCCACCTTTTTCAAGGCACAATCATTCAGATAGAAAAACATAATATTTACCTATAATACTTGTTTTACTCATTTGATTCCTCTTGGGTCTTATTTAATTCAACTTATCTTATAGTCATGTTTCCACGACATCATGAGGAACTAACTTATTTGGTATTACCAAGGGCTTATACAAGTTACCAATTTGTATATCTCTTGGTTTCTTTTATCCTTTCGAGATAACGTCTATTGCGTTAGCGATAAGTCTTTCACACTACGTCTACTTATAAACTTGCACATCAGTTGAACTGTAAGATATTATTATATCTCTACTAACTCATCCTTCTTACGGGTGACTTACCCAGTCATTATAGATTTTGTAGTAATTGTACTTAATTAAATGTCTAATCTTTCCTTCACATAACTCCTTTTGAGAGCACAACTAATTCCTTGCACTGTTGATTAGACAGTCATACACAAGGCTATGTCTATAAACATTGCA
+
SIMNIPPOEEFC:;(DGHFGSSKLLJOLOSLMLLPJSKMSMKMLQONSQPNJQNPLIKLHLJOMMRJMISJSILSDAAA<::::=BDELSKKLLOIFGIPSLSIHFEB>>?CISIECCDK=80/05IKLOLIS.---/JMOOSPLLJSJIGEFBCCDDJSG@AC@??@FEIFGB;EEC74DABHOMLLJMKNKG?DEDCCDCDECGDFJKQMMMIKSQMMSMSRMOLPKNMLKLQLSOSPKJJKJGHHEBAA;<0,+*'&(('''('''(====IKLMNNNLJJMMNSOJMJSJLJOGHHFLNSS<?=<>><====MISHKMMLKKIONNKRMSILJJSLOLOQLJSIHIKISKSMNMKSORC@+++79AFHHHJHIFSMLSKLMHLHKIOKKOPLMMMOKOPSELMGHFEFGLNJIILKSPLSSOSJJIJNNNKLLNLOOSQSIOSJPSOSJSKSJPJKKG>===9;:45EEEFSJKDEDDBBBCSHFGKGHMJHGFDAB@BBPFJSEISK@JNKJHNJSFGEEGIOOPHSOISLOSIMJKLGAAC''*'&)''&'(9:::8;ABDGIINJSJMIJHKSJBNJJSMIKGMOQJJJMMMSLKKSQIQSPNINKQNINHJGHFHJJHHHGHMIHHIIJCCCBBFIF212&&&
@150_2WVZPS_2
GGAATGTTTATAGACATAGCCTTGTGTATGACTGTCTAATCAACAGTGCAAGGAATTAGTTGTGCTCTCAAAAGGAGTTATGTGAAGGAAAGATTAAATGGATACATTTAATTAAGTACAATTACTACAAAATCTATAATGACTGGGTAAGTCACCCGTAAGAAGGATGAGTTAGTAGAGATATAATAATATCTTACAGTTCAACTGATGTGCAAGTTTATAAGTAGACGTAGTGTGAAAGACTTATCGCTAACGCAATAGACGTTATCTCGAAAGGATAAAAGAAACCAAGAAGATATACAAATTGGTAACTTGTATAAGCCCTTGGTAATACCAAATAAGTTAGTTCCTCATGATGTCGTGGAAACATGACTATAAGATAAGTTGAATTCGATAGTAGCCCAAGAGGAATCAAATGAGTAAAACAAGTATTATAGGTAAATATTATGTTTTTCTATCTGAATGATTGTGCCTTGAAAAAGGTGGGTGAGGTCTGTGGGTAAAAATTAATTCCCATCTGGTTTTGGATTTTCTTCGGAAAATTGGTGCAAGAAGCGTGGAGTTGCTAACCATTGCTCAGACTTGTATCGCCAGTAGCACGATAACGATATTTATGAATGTTGTAAGGTGAATAAAAGCCTATGATTTGTGAACATTCCA
+
LSLOLJSLSKNNKKMSRLSNPNKSSRKOSOSLSMSHIGGGLRPLNNNKNMNJIJJSSOLSMLJNSLB==<>LJSOOKSNKJJGKMOSLLPORMSSJIHSLJJIIQKSQNSLMSKSSQISIMOPSJQSSLSLLILSJMLNSNSIPSKOMMPOJRMMKMFIACCRSMOJSIJJHKKPSIQJIIJKHMSNSKLSMJJIJINRKLPNQJSMKLSSKKIGKIMJKPKJJIKLNNPIHGKMINRSKSOLIJMJHGGHGNFJJHNHKLLHJPNKLNSKIJSKLKLMGJSSSQLLIJJMKRJKKOLRJLROOKPOIJJNPKMI@44345BEJGJJJJIOGKLKHMMSSLPSPKILNRLSNMLLSHJQJIHHGLQSSLKKKKHNIGIPLHLJJNJMSSMPA?>???@>=??>===>JKNJLLJSLSMSIHFFFINHMHGHKMIPJSKHHNNSNMKJOMJKLSSKNSJIILOKLQLKPMSMSPRNLHPMSOMNIPJLNNIPIGHJGINRLQSGRMQOKOOJLAAIACMIMLIKMLNLNSLNNSSSIHJJINLMPMKSIKKDEJKJHGMLHNSISMSIMJLKMPOJILSHHEEFJDGJIHJFEDFFGSNJDDCDDJGEEEGHQPMKKMHJHOKLIGHGEFFHKJHONIIJFIGGFHIHIKKKKSHIIPISK
@151_2WVZPS_2
GGAATGTTCACAAATCATAGGCTTATTATTCACCTTACAACATTCATAAATATTCGTTATCGTGCTACTGTGCAATACAAGTCTGAGCAATGGTACACGACTCACGCTTCTTGCACCAATTTCCGAAGAAAATCCAAAACCAGATGGGAATTAATTTTTACCCACAGACCTCACCCACCTTTTTCAAGGCACAATCATTCAGATAGAAAAACATAATATTTACCTATAATATTTGTTTTACTCATTTGATTCCTCTTGGGCTACTATCGAATTCAACTTATCTTATAGTCATGTTTCCACGACATTCATGAGAACTAACTTATTTGGTATTACCAAGGGCTTATACAAGTTACCAATTTGTATATCTTCTTGGTTTCTTTTTATCCTTTCGAGATAACGTCTATTGCGTTAGCGATAAGTCTTTCACACTACGTCTACTTATAAACTTGCACATCAGTTGAACTGTAAGATATTATTATATCTCTACTAACTCATCCTTCTTACGGGTGACTTACCCAGTCATTATAGATTTTGTAGTAATTGTACTTAATTAAATGTATCCATTTAATCTTTCCTTCACATAACTCCTTTTGAGAGCACAACTAATTCCTTGCACTGTTGATTAGACAGTGCAAGGAATTAGTTGTGCTCTCAAAAGGAGTTATGTGAAGGAAAGATTAAATGGATACATTTAATTAAGTACAATTACTACAAAATCTATAATAACTAATTAGCCCCGTTAAGAAGGATGAGTTAGTAGAGATATAATAATATCTTACAGTTCAACTGATGTGCAAGTTTATAAGTAGACGTAGTGTGAAAGACTTATCGCTAACGCAATAGACGTTATCTCGAAAGGATAAAAGAAACCAAGAAGATATACAAATTGGTAACTTGTATAAGCCCTTGGTAATACCAAATAAGTTAGTTCCTCATGATGTCGTGGAAACATGACTATAAGATAAGTTGAATTGGATAGCCCAAGAGGAATCAAATGAGTAAAACAAGTATTATAGGTAAATATTATGTTTTTCTATCTGAATGATTGTGCCTTGAAAAAGGTGGGTGAGGTCTGTGGGTAAAAATTAATTCCCATCTGGTTTTGGATTTTCTTCGGAAAATTGGTGCAAGACGTGTAGTTGCTAACCATTGCTCAGACTTGTATCGCCAGTAGCACGATAACGATATTTATGAATGTTGTAAGGTGAATAATAAGCCTATGATTTGTGAACATTCCAG
+
HHOKHKIMIJJHAAAABHFEGHNIKKJNJMPJJLIJFECCBCDJGHFHMHLL*****ABB-----3.-.-,,,-11-,+*++++,99<<=><<:********)&&&-05579==CLGDCCA@(E:::;CKSJNLNJJSKSKKSMMPSNLJLKJOHKFIIFFCC8C>7778??>@EDADNOPJSMQIIOQQNSKLSLLJJQPMJMMIHSLSSSRPPSSMONSJKRLJSDCDC+++++KNSISJQSJNSLSSLOKSKGSHMMNSSPRMSN;::::;ONISNQIJIKMKJIJINIGLSSBC::(((((1''(211((*1111=BKBBA?@OHHIGKGHISQQMOMKILJJKLSORKMMPSJSMSSIMRHKGA@;00GKMKIGGD@AEEFGKKJOKLJKLKHFEA@@77777HSOKKJLKLLMSPLMLKISRSKSJPLIJJLLKORNSRPSSNSQKSLPJLSPNOPMLOJHMSSSLSJKSQRSSOSQOOIKJPHSQROMLMSSLSONLSJNMLSLLPNSMNMMIMLSRSLISLIOSSNSQKSNSSPNSSJMKNJKKQKKPNOLLMILLLSKINQHSILKCCCDKHKHGMSSKMKMSPJOSINNONJNMKLPSKLSLOSSPRSOJLLSSGIHFHNKFH74444ADCBBBC>?B@<98100025;=@@AACCEFFGHGEFHFDCB@@BBDGCEDDBAA4/088999:;>?BBDCDB>=<==<=:998533)(''&%%%%%%%%%%()&'*----AD@@@AABCIGJGFFFDCCB?=>>@AAAAACCFEBA@BBC@?=:944444:;=<===<<844310//0113667<?>><889??@BBBACCDHGIFIDJFCDB@?:988888856987799><:886656@@?>?>@@<BEBEEGLILGHEFEGGJLSHSIIE@;??AA@CD>EFBCEABCA>>@:8889@AAA<<<<=AAABA?=>>==:999975320.,'&%$$$$$$$$$$%'1579;<<89999===>?BDDBCCBBCBB@==<<<==>;;=<<=>?BCDB?>=>CBCCEDEEEEFFFEGH@@DCCE?>:++**+1679:;;;;@5()<ACDFCACGEAA<89CDEFFDFFEE??=99888:;@CCC<?<2//-.--,-''()22556;440000/,,)*,++,,,.0../44+++*)**+///07779:9::5452.-*((''&&%%'(*+,-./014569;====??A@@@?>300/000--01
@152_2WVZPS_2
GGAATGTTCACAAATCATAGGCTTTTATTCACCTTACAACATTCATAAATATCGTTATCGTGCTACTGGCGATACAAGTCTGAGCAATGGTTAGCAACTCCACGCTTCTTGCACCAATTTTCCGAAGAAAATCCAAAACCAGATGGGAATTAATTTTTACCCACAGACCTCACCCACCTTTTTTAAGGCACAATCGTTGATAGAAAAACATAATATTTACCTATAATACTTGTTTTACTCATTTGATTCCTCTTGGGTTACTATGAATTCGAATTTATCTATAGTCATGTTTCCACGACATCATGAGGAACTAACTTATTTGGTATTACCAAGGGCTTATACAAGTTACCAATTTGTATATCTTCTTGGTTTCTTTTTATCCTTTCGAGATAACGTCTATTGCGTTAGCGATAAGTCTTTCACACTACGTCTACTTATAAACTTGCACATCAGTTGAACTGTAAGATATTATTATATCTCTACTAACTCATCCTTCTTACGGGTGACTACCCAGTCATTATAGATTTTGTAGTAATTGTACTTAATTAAATGTATCCATTTAATCTTTCCTTCACATAACTCCTTTTGAGAGCACAACTAATTCCTTGCACTGTTGATTAGACAGTCATACACAAGGCTATGTCTATAAACATTCCGGGGGGGGGGGGGGGGGGGGGGGGGGGGGGGGGGGGGGGGGGGGGGGGGGGGGGGGGGGAATGTTTATAGACATAGCCTTGTGTATGACTGTCTAATCAACAGTGCAAAGAATTAGTTGTGCTCTCAAAAGGAGTTATGTGAAGGAAAGATTAAATGGATACATTTAATTAAGTAA
+
NHSKSRKP>?@=><0GMJGGLHLSKSNKLMGGHGD>>?GKPSSSSJLLRSPSPQSMNQPPMLINNQKLKJPIMMOE?>=>MBCECCIGFGSNKOKKISLDEAAAIIIFFI??KSOMLSKSKJSSOSONSSMNRONJQMQHNSPL?>>>SKNMJFMKSSMGJLLS=8879ACDHLJOKOSFSECSKOKIKKGGA?-&&&%&''0.../GKSLLLPLIGKCJKOOQRRNNSSPLSSSOLDCD>@FGCDFBBC9466ABJKLFJSFB,***,*)*)*+.**)('''))@ACDDGHFJIGNHKLLNLSJSPQSNLMNKLJSQRSSONNMMJOIBBBBBRSKNKLSSRMLONEGSNSSOKQONOOLJMIA@.,+,,6-534477;@A@??88999JNJKISJSISPNSKOKHSIHFFFGGS,,,,,ESKJHJKKSKILSSOQOMSJKKKRNJKMLSSSSOKSMQOSSMSSPSRSSMMSPOLORSSKNMKKSOSLKSNSKIHKKKG;;765634'''611EEJGJLILSKLJONNSJSRJSKSKLNISLLJKOLKSOJKPSPJJGLNLMLHLSJHS10///HIIGKLOPKOSIGPFJSQPIHF;999:OKKSSJSNIKISMMSPMMJSILKLSNSKLOPLSOKLSKIOMIFGHGELF?@A:40/)(()+.3=EDDDDDGECCCBBBABAAAAA?=;:::;=><=>??><<<??@@??AAAADFECEIHGIIJJPHLJLKLKLJSEBAA@JHGHHHGHFHKKMJIJHJGJJIHLKHGHILMLMJMKMSILGBE<BDCCBBDBECED@@CEHJIFE@>?=EECCDDFFBGHQMKHFECDB
@153_2WVZPS_2
GGAATGTTCACAAATCATAGGCTTTTATTCACCTTACAACATTCATAAATATCGTTATCGTGCTACTGGCGATACAAGTCTGAGCAATGGTTAGCAACTCCACGCTTCTTGCACCATTTCCGAAGAAAATCCAAAACCAGATGGGAATTAATTTTTACCCACAGACCTCACCCACCTTTTTCAAGGCACAATCATTCAGATAGGAAAAACATAATATTTACCTATAATACTTGTTTTACTCATTTGATTCCTCTTGGGCTACTATCGAATTCAACTTATCTTATAGTCATGTTTCCACGACATCATGAGGAACTAACTTATTTGGTATTACCAAGGGCTTATACAAGTTACCAATTTGTATATCTTCTTGGTTTCTTTTATCCTTTCGAGATAACGTCTATTGCGTTAGCGATAAGTCTTTCACACTACGTCTACTTATAAACTTGCACATCAGTTGAACTGTAAGATATTATTATATCTCTACTAACTCATCCTTCTTACGGGTGACTTACCCAGTCATTATAGATTTTGTAGTAATTGTACTTTAATTAAATGTATCCATTTAATCTTTCCTTCACATAACTCCTTTTGAGAGCACAACTAATTCCTTGCACTGTTGATTAGACAGTGCAAGGAATTAGTTGTGCTCTCAAAAGGAGTTATGTGAAGGAAAGATTAAATGGATACATTTAATTAAGTACAATTACTACAAAATCTATAATGACTGGGTAAGTCACCCGTAAGAAGGATGAGTTAGTAGAGATATAATAATATCTTACAGTTCAACTGATGTGCAAGTTTATAAGTAGACGTAGTGTGAAAGACTTATCGCTAACGCAATAGACGTTTATCTCGAAAGGATAAAAGAAACCAAGAAGATATACAAATTGAGTTTAACTTGTATAAGCCCTTGGTAATACCAAATAAGTTAGTTCCTCATGATGTCGTGGAAACATGACTATAAGATAAGTTGAATTCGATAGTAGCCCAAGAGGAATCAAATGAGTAAAACAAGTATTATAGGTAAATATTATGTTTTTCCTATCTGAATGATTGTGCCTTGAAAAAGGTCCGTGGGTAAAAATTAATTCCCATCTGGTTTTGGATTTTCTTCGGAAAATTGGTGCAAGAAGCGTGGAGTTGCTAGACCATTTCTCAGACTTGTATCGCCAGTAGCACGATAACGATATTTATGAATGTTGTAAGGTGAATAAAAGCCTATCATTTGTGAACATTCCA
+
LLNSSPSJSSJSSMSPSOJJGGISJSJINOMKROSJHLSNSJLLKNISLSPMNMKLLSOMSJSKRJSMSSKLLHHH===<@@FFGGJSMLJJISJNGJNNKHJMHMG///.5-+*'%%((,)))'(./:29999EKOGKKKINPRLPSKKSJSLOJIISMIMKMNSIHLIKSSJSQSLMSGJ@??LMLOSMSJKKKNOMLSIKIJNOMQSKNSSSMOJLLMKNMSJSSRSOPNNMSSSSIMDLLLKKPJEDGHIOOMKMSIIJSRGEHDEIKQLJOKJILONPMLOIMHHHIPRSSPJMHIKSNOISJSNLSMOLMKSOJHJHDDPJ88888SKLQMISGGHIJLLLCF;<KHHLIKNPCBAAEIF>=@5555>6C9<F?IJIOSLQPQJQKLLOKLJSJ55556JSKMJIGG@88855466HMIMQSQNSMIPINMOSOSQKLSMSKSMNSSKSMLLSRNMLLSSSSQSQSLMQMSOMNJNJSLLISPSKJJLLSJJKOSHLJLKJSNQIMSNMPNSPLOPNNMKSKLSPJSIPKJRJKSSNMJIGLJLILSNSNNLKJIMGSKKSKNQNONLPLJLNILKNKONJSSOIOSSLNLOLLNMKLJSQMHKKHLMNKRROIIJKMOJKIONHJK@:0000134445AFLFF98888BGEECCDCIHEHF??HHMIKLGGKKMLGJIIHLSJHDEJKKFDCBCBEDAEDCBCCEFKK>;;;;BCCIHGHFFB533336765-+'''+---ABACBEDCEGEFFHIEGFDDGDDBCFFLMHIHHFEC?@@AAEDEDFFEEEDCB>?<<;<<BCECC@>>>>?BBA@BA@://7;=>==<;<;<<;=>>::960233233899>>>:9:88@CC?CDCA<623A@ADEBDCBC91,,++++,9;=>AB@AABCFFFEHDA:=<=<88767;:::@@AA>>>?@C@A@A@@<<;;;=;;;;765545433342111-)))((*++,/12112663443347GJCIHHFEFEEEEHJPFFEFDGDBA????@BCECBA>>?>?@?;764112327887<888877-****-4643+)())))+1-.:;CGGE@ABAAC@>>?@BBDEEFFA===??=>=0-+**+,-0)((&&&''**(''''..///...+*)**++111;77785566@ACBEFFEEGDCEA<;;;;@C@@AA@<99C@A@A@AA@A??>;:9::;;=@BCCABBC-++++@??>>>777669
@154_2WVZPS_2
GGAATGTTCACAAATCATAGGCTTTTATTCACCTTACAACATTCATAAATATCGTTATCGTGCTACTGGCGATACAAGTCTGAGCAATGGTTAGCAACTCCACGCTTCTTGCACCAATTTTCCGAAGAAAATCCAAAACCAGATGGGAATTAATTTTTACCCACAGACCTCACCCACCTTTTTCAAGGCACAATCATTCAGATAGAAAAACATAATATTTACCTATAATACTTGTTTTTCTATCTGAATGATTGTGCCTTGAAAAAGGTGGTTTGTGGGTAAAAATTAATTCCCATCTGGTTTTGGATTTTCTTCGGAAAATTGGTGCAAGAAGCGTGGAGTTGCTAACCATTGCTCAGACTACACCAGGGTGCGCGATAACGATATTTATGAATGTTGTAAGGTGAATAAAAGCCTATGATTTGTGAACATTC
+
IFGKKFFGEFGJKHGMISBBA>ADJF=B@99KIHJLFJGGFFEDEEJLMILKKLIMHGHGGGJIKSLJHFDEEEHMJLJKP@@?>>>00000IIMIOMHKHIIKHNGJRSSLGKJIGKII>:R???@JHPKMJLJMJSLOMHMKKSPJSOKHHLGJJJFDEE=C;;;;;DDEFDC<EDDCLSSQSJKILIGKJMJFSSMKIGGDABCLISOKILQLIMKKKHJPILJKKLIHJEGLKMKKCABADAABAC@CCCGAD><<<;@==>93-((''''(+34569:;??><<<;:;<5;..556;==;;;=?BB<<<:;BGLIGIHDECCDA?>B@A@?>;;;:;<<:876541,-,-41-*(()&%%%&())'&&''((),35@@AAABCCAB@??@===>==>?>?>>?@>>=<865655))((((((((((('&
@155_2WVZPS_2
GGAATGTTCACAAATCATAGGCTTTTATTCACCTTACAACATTCATAAATATCGTTATCGTGCTACTGGCGATACAAGTCTGAGCAATGGTTAGCAACTCCACGCTTCTTGCACCAATTTTCCGAAGAAAATCCAAAACCAGATGGGAATTAATTTTTACCCACAGACCTCACCCACCTTTTCAAGGCACAATCATTCAGATAGAAAAACATAATATTTACCTATAATACTTGTTTTACTCATTTGATTCCTCTTGGGCTACTATCGAATTCAACTTATCTTATAGTCATGTTTCCACGACATCATGAGGAACTAACTTATTTGGTATTACCAAGGGCTTATACAAGTTACCAATTTGTATATCTTCTTGGTTTCTTTTATCCTTTCGAGATAACGTCTATTGCGTTAGCGATAAGTCTTTCACACTACGTCTACTTATAAACTTGCACATCAGTTGAACTGTAAGATATTATTATATCTCTACTAACTCATCCTTCTTACGGGTGACTTACCCAGTCATTATAGATTTTGTAGTAATTGTACTTAATTAAATGTATCCATTTAATCTTTCCTTCACATAACTCCTTTTGAGAGCACAACTAATTCCTTGCACTGTTGATTAGACAGTCATACACAAGGCTATGTCTATAATGACTGGGTAAGTCACCCGTAAGAAGGATGATTTAGTAGAGATATAATAATATCTTACAGTTGGACTGATGTCAAGTTTATAAGTAGACGTAGTGTGAAAGACTTATCGCTAACGCAATAGACGTTTCTGTCAAAGGATAAAAGAAACCAAGAAGATATACAAATTGGTAACTTGTATAGCCCTTGGTAATACCAAATAAGTTAGTTCCTCATGATGTCGTGGAAACATGACTATAAGATAAGTTGAATTCGATAGTAGCCAAGAGGAATCAAATGAGTAAAACAAGTATTATAGGTAAATATTATGTTTTTCTATCTGAATGATTGTGCCTTGAAAAAGGTGGGTGAGGTCTGTGGGTAAAAATTAATTTCCATCTGGTTTTGGATTTTCTTCGGAAAATTGGTGCAAGCGTGGAGTTGCTAACCATTGCTCAGACTTGTATCGCCAGTAGCACGATAACGATATTTATGAATGTTGTAAGGTGAATAAAAGCCTATGATTTGTGAACATTCCCA
+
IKJPMHECCCFFIIHNSSHHFEGIJGCMMNOLLQLSHLGGLKIGHJHMMSSSKKJNKKLSGMNSSSKLOJLOIQSEB:89SJSII@@@@EGD:::887866776;;:777:;=GNQIJFIA<ODEGLNSSSSMOJLNJMPOOJJQSSSSSOOSSAPIKB?CC;;;;;FGFBBEJG>BA?73F>;;;AAKKJNSSKLQPFJHGGMEKPIOSNSOIMRPPKOSMIKSSSSRNOOMJKIJIGG8888712222;=33,)))*9=<;;;>ACDDKISHNMJKLLNJLKKOKILHHGKOSLJNJLSJKLOSJMSMOSSSJIMJMLMSSJHQSHKIOHKIGLMJSJSSNJSSSPLSRSSKSSNPPSMLJLSKHNKDCAACA9:;96CEGFKKCFHJHSMSPJOQKSSLOMIDG;:;88866665:;=7>EFGGISISLMLSLOMSJSMOMJQSPOPOSNSOMJLSLNSINSMLNSJPNMMSMJLOSGFEDFKIOIINSPJSSMSKOOKQSHSOJRSKIHEEDEGFOSSOSJNIJKJOMNOLISNSSQJC@@A@ISISSMKISQMGGFJLISKJOM??A==3344788>HHEFGC0(ABCDGHLSNSLOQSPGHJFIJISSIMQSSSPMJSGMSS=<=<==SLILMSSOSJGKKJHKKLKLGRKHKHJIFG>BDEEBB<;:;:;;?>65554.665531-/;766579:=@ACDGFJFB?*****(((()((((*+00456=>?@AB@>8:;977776530//+,23444378888:<=><;;<9200.-,---78878996:=?;CEEDCCCC>=<@?=<<;9500++,-1--*))'()..879<=::98855666:::;56:97786222256:=:;;;<?@@ACCCACB?<5445@@?@@8654434444553440)+****,111))))),+++,,...-....-,,,+**++,-----..0259>;999:<=>=>99:::CCDA>=21113DDCB@>=;=??@??@??<9853334::<<<;?.+:+,::;;;??<85+++:3-=<:99311010.----,/0333488=<;8654335555549654434400189>>>;990//0/,.../>9998:@=:A==<<<>>>;;=>?@76777BDCCCBBB?;877757666::;;988.
@156_2WVZPS_2
GGAATGTTCACAAATCATAGGCTTTTATTCACCTTACAACATTCATAAATATCGTTATCGTGCTACTGGCGATGCGAGAATTCTGAGCAATGGTTAGCAACTCCACGCTTCTTGCACCAATTTTCCGAAGAAAATCCAAAACCAGATGGGAATTAATTTTTACCCACAGACCTCACCCACCTTTTTCAAGGCACAATCATTCAGATAGAAAAACATAATATTTACCTATAATACTTGTTTTACTCATTTGATTCCTCTTGGGCTACTATCGAATTCAACTTATCTTATAGTCATGTTTCCACGACATCATGAGGAACTAACTTATTTGGTATTACCAAGGGCTTATACAAGTTACCAATTTGTATATCTTCTTGGTTTCTTTTATCCTTTCGAGATAACGTCTATTGCGTTAGCGATAAGTCTTTCACACTACGTCTACTTATAAACTTGCACATCAGTTGAACTGTAAGATATTATTATATCTCTACTAACTCATCCTTCTTACGGTTGGCATTTTACCCAGTCATTATAGATTTTGTAGTAATTGTACTTAATTAAATGTATTCATTTAATCTTTCCTTCACATAACTCCTTTTGAGAGCACAACTAATTCCTTGCACTGTTGATTAGACAGTCATACACAAGGCTATGTCTATAAACATTCCTCCCCCCCCTGGAATGTTTATAGACATAGCCTTGTGTATGACTGTCTAATCAACAGTGCAAGGAATTAGTTGTGCTCTCAAAAGGAGTTATGTGAAAGGAAAAGAATACATTTAATTAAGTACAATTACTACAAAATCTATAATGACTGGGTAAGTCACCCGTAAGAAGGATGAGTTAGTAGAGATATAATAATATCTTACAGTTCAACTGATGTGCAAGTTTATAAGTAGACGTAGTGTGAAAGACTTATCGCTAACGCAATAGACGTTATCTCGAAAGGATAAAAGAAACCAAGAAGATATACAAATTGGTAACTTGTATAAGCCCTTGGTAATACCAAATAAGTTAGTTCCTCATGATGTCGTGGAAACATGACTATAAGATAAGTTGAATTCGATAGTAGCCCAAGAGGAATCAAATGAGTAAAACAAGTATTATAGGTAAATATTATGTTTTTCTATCTGAATGATTGTCCTGAAAAAGGTAGGTCTGTGGGTAAAAATTAATTCCCATCTGGTTTTGGATTTTCTTCGGAAAATTGGTGCAAGAAGCGTGGAGTTGCTAACCAGTTACTACAACTATATCGCCAGTAGCACGATAACGATATTTATGAATGTTGTAAGGTGAATAAAAGCCTATGACTCTGAACATTCCA
+
HNJSQKOSMIS-,,,.HIIA@@BHQNHKJNRJMKSMSGNJKSMSSSOJSSSJOKPSNQNHJLPJLLMFEF211.,''&&&(()*+DDJFFEB=>;899:>?KJMLSSSKJRQSOLSKHPJMNSPKSSOLOSMNSHMSMIOMSMSQSSQSSQRLSLKHPMOQKILSNLSOMSOSOOGJJHG:B@EIDDJGFISQMPQKSKLNKJMSKJJSLSMSPNPKSLSKLSJSONRKLPSMSJSMMSKSKSMNLOJSIHMJLOSKMSGFJSINONJNNJPSKHNQLGSSHMIIGKKISIIKLMJPJSMLNLHJHINNSOSLQSNRJQJKSFGD@EHKSOSILKMSLKNKSSKKJLLKNMSNPKSSKLSSJKPNIKKRJLLRJKLIMB:99G=EGHOLKMKMLSJKSLLSMNSLLJSRMAOSSLKJSJQHOSNNQJSLLMJMILJGLKPPNSKJSKSOOKOSOLMIHIJHSOKMQJMSMKJNMOSSSLOLRLKLKLLSQNLNSLRKSLKLSNGA-)'&&%%$$$$&'+3435=ABBEJNIKHHIPJOSJKHLJONKSRIGGEELLJGIIIGED=:98;947BAEFEEMEGIKJHKHFKHKIHKMSNSGPMSSSLSNOKSHJJMPNKMKPJHJQMKIQGEEHGIIKJIILKRHGMRLHGIGHHGFHLMNNDCB45921024=>=<56CIHFFGEDEEEFHFGGFGEDFEFDEEFEFFFEHEF?????BC@@A<;:::;:98800*)))*0234333421221112433210+'()()(''''(597:=0AHGFCBBCBDHGKGHEEECFGIMHEDDBBGFEBC?><941/////0/.//..79==EE@@@@@??ECFEEEBCEDDFEGGLJIOMKIA@@?<<<<;:?@DEFGIFEIIE<<:;:::;;??BDECDEDFIJKGJDFBAABACDCBDDBC>;;;<==C@CBB=>?ABCEFFCFIFDIJRKE<<?==::EEFB>>=>?FGIIIKJOLSKJJHGIILJLSHKOHFFEFGHKISNNIINFIKH?>>;8777>==;765556668<<=>CCDFGIIHMHGEGJJIFGGAAABBJDC@?=7?@CFBAAA@-,,,-:999;<>=>===>@@ACDDCCCEGFHJGDEDEGCSMFAAA@B@@AB@777673222452>963/%$$$&(((.6;3::<=EEEEECD=<B<<CBCBBCGGFFBADGDCGHDBDEFJFFF77732**(((((/238776664521../,))%%&&&&&%'''')*;<>?@CA?@@=77779B=====A?:;:::;87777:<=;;77977?AABB@@?>2-''&&(*,2344355
@157_2WVZPS_2
CGGGAGGGAGAGGGGGGAATGTTTATAGACATAGCCTTGTGTATGACTGTCTAATCAACAGTGCAAGGAATTAGTTGTGCTCTCAAAAGGAGTTATGTGAAGGAAAGATTAAATGGATACATTTAATTAAGTACAATTACTACAAAAATCTATAATGACTGGGTAAGTCACCCGTAAGAAGGATGAGTTAGTAGAGATATAATAATATCTTACAGTTCAACTGATGTGCAAGTTTATAAGTAGACGTAGTGTGAAAGACTTATCGCTAACGCAATAGACGTTATCTCGAAAGGATAAAAGAAACCAAGAAGATATACAAATTGGTAACTTGTATAAGCCCTTGGTAATACCAAATAAGTTAGTTCCTCATGATGTCGTGGAAACATGACTATAAGATAAGTTGAATTCGATAGTAGCCCAAGAGGAATCAAATGAGTAAAACAAGTATTATAGGTAAATATTATGTTTTTCTATCTGAATGATTGTGCCTGAAAAAGGTGGGTGAGGTCTGTGGGTAAAAATTAATTTCCATCTGGTTTTGGATTTTCTTCGGAAAATTGGTGCAAGAAGCGTGGAGTTGCTAACCATTGCTCAGACTTGTATCGCCAGTAGCACGATAACGATATTTATGAATGTTGTAAGGTGAATAAAAGCCTATGATTTGTGAACATTCCA
+
'''''''&'(*,/3?@DCCBBFDB@ACFKLKSKMIILHIKIHKKIOJLIKIJJIJIJJSJLMJHIHJKNSKINSNMKOQSSNQMHIJNSKLLHOIKKOGIN?DHLOQMJMJMKJKSILKKIKSSLMSSNLFDEFGIIKFDEDDEHISMJLLMPOIMLJSMKJSJMSIJIHLSIGGDJ>JRSHHLIGLMKKFHFISKNSNISJLLISNNMNNMJKQKSMJSLLNPSKSPHJKKRKSJKNJOIJQMIHLGHIJPKMNLLOJHLSGJFEECGGDDDEHJIOGFEFFMKSIIJLNLLKKEKKPQKSKOKMGSNNNQRMSKKFEGKJLJSMS99988BBBJLMRSSKJISMJLJKKIJMKNMSHMDFFI8451---*((5,,,<AJLKLJKHFFGGJIIHMKRJIFIFFIIJLFJGHHLNLKHIHJILSMJSNISLKJIGNGINLSSOKJHLJQMLSQKKHMKLRPKQIMNJKSNSSOSMSOOJKSKSJQISSJSJJEMLMSNPJOSLSMSPSILGJ>>>?BHGHHHGLEFB;9C99???>?JLPLSIJHKJOSSLLMMSSMMMKJKHGB@<JLGFFJMLKLKLQKSJNSMKSKJKIEHPMNKLPOKOKILHJKMOIIHFCDCHGNGFGHSLJOKHMHIHLLLJJIIHIJHJIJLILSIKOIGHJMMOSISFHIIHIJHH
@158_2WVZPS_2
CTACTATCGAATTCAACTTATCTTATAGTCATGTTTCCACGACATCATGAGGAACTAACTTATTTGGTATTACCAAGGGCTTATACAAGTTACCAATTTGTATATCTTCTTGGTTTTTTATTTTTATCCTTTCGAGATAACGTCTATTGCGTTAGCGATAAGTCTTTCACACTACGTCTACTTATAAACTTGCACATCAGTTGAACTGTAAGATATTATTATATCTCTACTAACTCATCCTTCTTACCGTAACTACCCAGTCATTATAGATTTTGTAGTAATTGTACTTAATTAAATGTATCCATTTAATTAAGTACAATTACTACAAAATCTATAATGACTGGGTAAGTCACCGGTAAGAAGGATGAGTAAGTAGAGATATAATAATATCTTACAGTTCAACTGATGTGCAAGTTTATAGACGTAGTGTGAAAGACTTATCGCTAACGCAATAGACGTTATCTCGAAGAGTTTAGAAGATATACAAATTGGTAACTTGTATAAGCCTGTCATTAATCCAAATAAGTTAGTTCCTCATGATGTCGTGGAAACATGACTATACAGATAAGTTTGAATTCGATAGTAGA
+
LS86666:LOHHISSSIKOILSMJNJHJHNKKGIKMMPJLMLJHSOJKIJNOIKNMKLMSNSSSRKSSKIQJQLQMMSSOMKNSLSLLLSNJISRNSEKNSPMLGDC----*+,+)))))*++,//26GBEE?BEEJSILLIPHJIPNJHJMIKHKGFGFMLJMSLIKJNNKNIHKSIIILPIHKLINMIJLJISMLNSMJMNSMOKLINQMKSJLPISNLSMLMSNIHHIHLSPMKJFGFEDEDFD3+*$$$$%&&<:<DGLHHIHHKFMHPSKSJKMIKNMOSSJKIIGILHOKNLHHKKNIGLJJLSIE66666>===?AB99888@JIHGFBBC87777?;8,,,,,<<@?>>;=>@?>;::5200+)&&'++.2379997788:<=?@@BBA?=55559;?=<===>>>=:7/,*&$$%'(-./16;>DBB@?>=<;;;<;98886554333222/...,,)(&&&%&)&',/129;=>>=<<<ECBDA=<<<<;42/.-,'%%%$##$$%%'''',(13668<=??>>>?>?>>?@C6542.//012211254441++(&'&&&&%#$&')*+-.034466
@159_2WVZPS_2
TCATAGGCTTTTATTCACCTTACAACATTCATAAATATCGTTATCGTGCTACTGGCGATACAAGTCTGAGCAATGGTTAGCAACTCCACGCTTCTTGCACCAATTTTCCGAAGAAAATCCAAAACCAGATGGGAATTAATTTTTACCCACAGACCTCACCCACCTTTTTCAAGGCACAATCATTCAGATAGAAAAACATAATATTTACCTATTTATAATACTTGTTTTACTCATTTGATTCCTCTTGGGCTACTATCGAATTCAACTTATCTTATAGTCATGTTTCCACGACATCATGAGGAACTAACTTATTTGGTATTACCAAGGGCTTATACAAGTTACCAATTTGTATATCTTCTTGGTTTCTTTTATCCTTTCGAGATAACGTCTATTGCGTTAGCGATAGACGTTATCTCGAAAGGATAAAAGAAACCAAGATATACAAATTGGTAACATTCTATAAGCCCTTGGTAATACCAAATAAGTTAGTTGTTCATGATGTCGTGGAAACATGACTATAAGATAAGTTGAATTCGATAGTAGCCCAAGAGGAATCAAATGAGTAAAACAAGTATTATAGGTAAATATTATGTTTTTCTCTGAATGATTGTGCCTTGAAAAAGGTGGGTGAGGTCTGTGGGTTCATCTGGTTTTGATTTTCTTCGGAAAATTCGTGCAAGAACATACAAGAGCTAACCATTGCTCAGACTTGTATCGCCAGTAGCACGATAACGATATTTATGAATGTTGTAAGGTGAATAAAAGCCTATGAA
+
B??E@@@AAIGC@CABCDDKHEHIIIONIKJQMSMORSKNNIJHLLJJMSKLKRLRKGILKSSOOIPMOSPKQSJSOSOKJJILINSLJNLRMEIJ>>NLSPMSSSJRSSPKJPSSNSPLJLSMOSHMOI@??@NLSNNIDCCCCSOJOMA=<<<BBCCJKKOLIIJIS><<<<AMKHSHJGINSOIKLGGFJKSPMPROLJIGHK=>:861*)))*EJPNMHJJQJLLISLBFKIBEDDDPSJKSSIJPSPKOLG:6569?ABCFGIJSJJFKIJJJSJIQPJOPNLHSOSKOOSPMSPLOMMSJMGHIFHIPNMSKMLLIPJPPRNLRMMNPSJMKLLFFSKOSMQPJMPSOHJLJIDA@AAE<<<<C>JSHJMSDBDDDIOIMKJMSJILIPIIJFGLCBBADIIJFFHSJSIIGGHHGGHEELIF@BB<861+(,,-25782020,***%%$$$%%%(2356888667/.-*****('(*('''')*0.-)))(((((534556842::0004455=??@A:;;<;;;::;21112>;98886666656888:;<;;<<=<<<==<<;9999520///////..-***(()*3//'''46;:=<<=@?@@BA?<=<<<<;;::9886553/,-+)(&$$##$%&)*(),,+*+-12/;<96775.,++)()((),,220./-+***+)))*349=>>>>????DGEGFFFKFBBCBCECBB@=<<<=ADCCCBCBA@A==<<:;;;8659;<;:861033=@????>>?
@160_2WVZPS_2
GGAATGTTCACAAATCATAGGCTTTTATTCACCTTACAACATTCATAAATATCGTTATCGTGCTACTGGCGATACAAGTCTGAGCAATGGTTAGCAACTCCACGCTTCTTGCACCAATTTTCCGAAGAAAATCCAAAACCAGATGGGAATTAATTTTTACCCACAGACCTCACCCACCTTTTTCAAGGCACAATCATTCAGATAGAAAAACATAATATTTACCTATAATACTTGTTTTACTCATTTGATTCCTCTTGGGCTACTATCGAATTCAACTTATCTTATAGTCATGTTTCCACGACATCATGAGGAACTAACTTATTTGGTATTACCAAGGGCTTATACAAGTTACCAATTTGTATATCTTCTTGGTTTCTTTTATCCTTTCGAGATAACGTCTATTGCGTTAGCGATAAGTCTTTCACACTACGTCTACTTATAAACTTGCACATCAGTTGAACTGTAAGATATTATTATATCTCTACTAACTCATCCTTCTTACGGGTGGCTTACCCAGTCATTATAGATTTTGTAGTAATTGTACTTAATTAAATGTATCCATTTAATCTTTCCTTCACATAACTCCTTTTGAGAGCACAACTAATTCCTTGCACTGTTGATTAGACAGTGCAAGGAATTAGTTGTGTCAAAAGGAGTTATGTGAAGGAAAGATTAAATGGATACATTTAATTAAGTACAATTACTACAAAATCTATAATGACTGGGTAAGCCACCGAGTTAAGAAGGATGAGTTAGTAGAGATATAATAATATACTACAGTTCAATGTGGATCTAGTTATAAGTAGACGTAGTGTGAAAGACTTATCGCTAACGCAATAGACGTTATCTCGAAAGGATAAAAGAAACCAAGAAGATATACAAATTGGTAACTTGTATAAGCCCTTGGTAATACCAAATAAGTTAGTTCCTCATGATGTCGTGGAAACATGACTATAAGATAAGTTGAATTCGATAGTAGCCCAAGAGGAATCGAATGAGTAAAACAAGTATTATAGGTAAATATTATGTTTTTCTATCTGAATGATTGTGCCTTGAAAAAGGTGGGTTTGTGGTAAAAATTAATTCCCATCTGGTTTTGGATTTTCTTCGGAAAATTGGTGCAAGAAGCGTGGAGTTGCTAACCATTGCTCAGACTTGTATCGCCAGTAGCACGATAACGATATTTATGAATGTTGTAAGGTGAATAAAAGCCTATGATTTGTGAACATTCCA
+
SKKNSQSNKOILPJSSOSIILKIMPSLJHIMJSMJLHHIJMSIKKSIOSRLLLSNOJLOSPLSKKRKLHROKLLNLLOSOKMJLSLJOQJLJMLKOQHSLLOIHJJKROSJSKGI?4445==><<MLMMOMSNSLLJOLOSLHKDDEFMQSOHHMJJKJKHJQKSKKINSQON?:6LJNFLMPQLGKRSJOKOKKJSMMSLPIKQNMMKMNNKSSSSONOSLPQMOSKILLFKNMNMSOSQI@CED@JMKSPKNIPPOSMLNQSOLKKOJSOMKKNJMISOMLJOLOJLNIKMJSNSMJMIJISOMMMSSJSSSSONSKMJLPMOJ==989::LMSJLMNMKILSLLMKLPSHJKSLSLSPMQSRKJG1-,,@@@;866:5AEIHHNIJNMLMKSSQKPJMNPKNMIIJSIKNMKCCBCHFHFIQKQNLJKMJLLOJLKMHPSIOSSLNSLJSSJQLMSNSSLOLSSKOKKPQQSLOKOSLJIFMHSSISNSLIQNSMKSLLPSSSSGSSNQSMSKMNJSSRMKHSJHISOLLNSQJKSSRSJSPSJJLPKJQRKSJJJIEGGFEIKHJJJKEGA88HJSCJHLKMRMSMGOSNJSQNMJJGLKSOQLSOSNQQSKMOMGNGNIJHINHIJJENBE@BC==<:998---.12ACDDEEEGHGFFGGLILKMSKHGFJGGCBBBCDDDD?DFHGFFDCCBBA@@BBAB>AB?@,+++,9;>>@@?@@?><;:;::5'''&&''*89<=BEA@????@BAABA@@??A@B???=;1,,+,-32.+))&&%&&'+))'&%&''+566677.--*((&&%&&,.1222/017777643333855559:::?@@A@??@@@>>;<==>>AA<88655301***((113:>EDDHFEFIGHGEEFGFIGGFEECDBB@BB@@AABEGFHCDDB@@@@>=866541.-+++,-./01367775555544212-,+))&&&&&')*+,,,,,++((&,,,*)*)+7667;<?A@???@CBCA@?>>??AEFEEDDDDEIHMD>==>CA@AAA?CEEGCDDFE:77643320,+)'&&'').)*78:???>>>=55845:;;;=FGJHLACDFGCGF@?A??BABA?@@>=====:98789;;?>>>=<87344567687677778556;==>?=>A@>?><77778>::::>DDCFABBABBBB>;:;;>66666@A@@=<<6434677992222388899
@161_2WVZPS_2
GGAATGTTCACAAATCATAGGCTTTTATTCACCTTACAACATTCATAAATATCGTTATCGTGCTACTGGCGATACAAGTCTGAGCAATGGTTAGCAACTCCACGCTTCTTGCACCAATTTTCCGAAGAAAATCCAAAACCAGATGGGAATTAATTTTTACCCACAGACCTCACCCACCTTTTTCAAGGCACAATCATTCAGATAGAAAAACATAATATTTACCTATAATACTTGTTTTACTCATTTGATTCCTCTTGGGCTACTATCGAATTCAACTTATCTTATAGTCATGTTTCCACGACATCATGAGGAACTAACTTATTTGGTATTACCAAGGGCTTATACAAGTTACCAATTTGTATATCTTCTTGGTTTCTTTTATCCTTTCGAGATAACGTCTATTGCGTTAGCGATAAGTCTTTCACACTACGTCTACTTATAAACTTGCACATCAGTTGAACTGTAAGATATTATTATATCTCTACTAACTCATCCTTCTTACGGGTGACTTACCCAGTCATTATAGATTTTGTAGTAATTGTACTTAATTAAATGTATCCATTTAATCTTTCCTTCACATAACTCCTTTTGAGAGCACAACTAATTCCTTGCACTGTTGATTAGACAGTCATACACAAGGCTATGTCTATAAACATTTCCAG
+
SHMLSJNLJJQKJJKOJQOQSSMJMSHJSKPMKSSKHHISIIKJKRNOLSMSIIGMLKJJNLIJKKIKOSIJFEEGLGSMSJLNKJLHOPJLSSPSKHJKNONNJISROSOSKSIJNIMSOSSJJSNSOSSKMHJKSMMONHPJIRIKQSSLKDJSJSKSILKMMORMLSLNJSHAIFNIOSLMOLLSKJKIQSMKSSSSNSSMJHILSRNSKSQOJKNKLKOLMKMIMKIOPRISSKSHKEFHMMG@FI::C@AA00JJSSHJLJEA@@@CNIKINJIKJNJIIKMKJKILPKONSLIJIJLMSKSLSJSSMNIMSKSMJEEGFISLSMNSMOGSKRJSKQISSSSLSJJILLIINPIJIISNGCB98;)*,,.,-,,5+;GJJNSOSNLIIJSJQNOHOSSLMSPLRSN;;;;::::EG<:;CDGKHLIKIJIIJKRSJNSJOSOHIKJNNNILNKMMLSSISSSSODINGLSPSSSNRJKNNFIOIKIKHLSSNRMSSJJJJGLSSSSLMJSOI>>>>MEMMLLHOSSQLJJHJPPMSNKJKPKSKNPNKLJSHQDCBDEG=<988777:886234ECDDKLILGQNDMLQSPLSLSNPESJSNQKPLOSSKKHPPHIFEDDCDFR<;;;;<IDFFILJIHHKHJFFEFLH??;2+10(
@162_2WVZPS_2
GGAATGTTCACAAATCATAGGCTTTTATTCACCTTACAACATTCATAAATATCGTTATCGTGCTACTGGCGATACAAGTCTGAGCAATGGTTAGCAACTCCACGCTTCTTGCACCAATTTTCCGAAGAAACTGGTGCAAGAAGCGTGGAGTTGCTAACCATTGCTCAGACTTGTATCGCCAGTAGCACGATAACGATATTTATGAATGTTGTAAGGTGAATAAAAGCCTATGATTTGTGAACATTCCA
+
56<KIKLLHJPHISLLNKJMSLOLSKMSOLQMNSMKJGFFFOJIGNJSSNSSJGHGLHCCBBDRNKGLNHJIFGIJIJQRJMPJSQMSROMGDABACDGB@=;;==A===>HSOHAA>?B?<>3333372--&&&'(4765542223?@DDDB?=2*((+++,-:977:@ADEHGEB??>>?C=:965345222*)('(),,.07998::::=>?@ABBCA@BCDDCBBA?>=>ABDCCAA:66556:
@163_2WVZPS_2
GGAATGTTCACAAATCATAGGCTTTTATTCACCTTACAACATTCATAAATATCGTTATCGTGCTACTGGCGATACAAGTCTGAGCAATGGTTAGCAACTCCACGCTTCTTGCACCAATTTTTCGAAGAAAATCCAAAACCAGATGGGAATTAATTTTTACCCACGACCTCACCCACCTTTTTCAAGGCACAATCATTCAGATAGAAAAACATAATATTTACCTATAATACTTGTTTTACTCATTTTGATTCCTCTTGGGCTACTCGAATTCAACTTATCTTATAGTCATGTTTCCACGACATCATGAGGAACTAACTTATTTGGTATTACCAAGGGCTTATACAAGTTACCAATTTGTATATCTTCTTGGTTTTTATTTTTATCCTTTCGAGATAACGTCTATTGCGTTAGCGATAAGTCTTTCACACTACGTCTACTTATAAACTTGCACATCAGTTGAACTGTAAGATATTATTATATCTCTACTAACTCATCCTTCTTACGGGTGACTTACCCAGTCATTATAGATTTTGTAGTAATTGTACTTAATTAAATGTATCCATTTAATTAAGTACAATTATTACAAAATCTATAATGACTGGGTAAGTCACCCGTAAGAAGGATGAGTTAGTAGAGATATAATAATATCTTACAGTTCAACTGATGTGCAAGTTTATAAGTAGACGTAGTGTGAAAGACTATCGCTAACGCAATAGACGTTATCTCGAAAGGATAAAAGAAACCAAGAAGATACAAATTGGTAACTTGTATAAGCCCTTGGTAATACCAAATAAGTTAGTTCCTCATGATGTCGTGGAAACATAGTTGAATTCGATAGTAGCCCAAGAGGAATCAAATGAGTAAAACAAGTATTAATAGTAAATATTATGTTTTTCTATCTGAATGATTGTGCCTTGAAAAAGGTGGGTGAGGTCTGTGGGTAAAAATTAATTCCCATCTGGTTTTGGATTTTCTTCAAAAAGTCATTCGTGGAGTTGCTAACCATTGCTCAGACTTGTATGGCCAGTAGCACGATAACGATATTTATGAATGTTGTAAGGTGAATAAAAGCCTATGATTTGTGAACATTCCA
+
?>>>?BFICCCCEGFIJHJMJJFRHRHJMJISJLMJIGGFGNNJKSLLKJONMIRQKRKJHHGJKHKLNMHKKGSNSJRNILLNMLMIKLRKILICBCBCKJHIHOOIIMJGKILPJJKEKOSFIEGPNSSRIQCDDDFKGDEGCIEIJIGECB=;;;6210./,,++'(+,,///=??=:99>>>@BCFACB98888<EJFFFBCEEEFHQJGGIPJSJKKSIOLLJMOSSJSPLSKJE>====84DGMHFGEIE??EEG>;9...99DDFGIKHBJHGMJKDCCCDF>>==<=BD77745****0009;>EDGFFE>>=>AESQFMIHIKQKLLJHMJQMOKISISFHIJJLJJIGIFKJECC>35-)('&&&&&()+33>CEKISIHHIHHJIHEHGEIJJILGGFGHG===;;==@RDKLPLMKIHJGFGHHKINIJGDHFGFDFDFGFGMKIKSMPLJLS?6665345014>?@KOJJJJJHIMMJKJHGGLO99:9<768:@???>=<9@<GKGJHIGILJISKMQNKISSJJSOMQLKIJLSQOJKMHJKHC?>===@=@@A@????A0/)((''*+-?BCD53333<>::;;;>D@710.../=><>9;;<===EICDBCDABB?;4/./@?;;DBBCCDDDCEIHHGHDEDEDCEFGLJLHGKFHE@ACBAA?>>:990000/0558666644.-***+,4889<AABBABB==CDCDHNGHHHHCFHDAHFHB>?96/)))&&&****-;>?@76566<98789:<>;;;;AA@@@ACEIJSJIEFD=<>@?ACCBBA@AA@:0...<=?C?=4'''''...-+++,-011256789<>>>>>==>>>?>==<;;;:93///./,'&&*)),02-,++,,-/45<55556@?@BCBBAAAEDHHEGB?DHIIGFA@@><<ADBA765433/,->@EHIECBDD><2.-+()*5>CEB>=<>>=::81,,+,,'&#####$%&)-.////..,-.0;<;<?;;::9;7111:000018?>>?@><<<<>CABA@ACCBC@A@@?@BBBABBCFGDGGFFECCCCDBD????@@@???CDFGEGE
@164_2WVZPS_2
GGAATGTTTATAGACATAGCCTTGTGTATGACTGTCTAATCAACAGTGCAAGGAATTAGTTGTGCTCTCAAAAGGAGTTATGTGAAGGAAAGATTAAATGGATACATTTAATTAAGTACAATTACTAAAATATATAATGACTGGGTAAGTCACCCATTAAGAAGGATCAGTTAGTAGAGATATAATAATATCTTACAGTTCAACTGATGTGCAAGTTTATAAGTAGACGTAGTGTGAAAGACTTATCGCTAACGCAATAGACGTTATTGTCAAAAGGATAAAAGAAACCAAGAAGATATACAAATTGGTAACTTGTATAAGCCCTTGGTAATACCAAATAAGTTAGTTCCTCATGATGTCGTGGAAACATGACTATAAGATAAGTTGAATTCGATAGTAGCCCAAGAGGAATCAAATGAGTAAAACAAGTATTATAGGTAAATATTATGTTTTTCTATCTGAATGATTGTGCCTTGAAAAAGGTGGGTGAGGTCTGTGGGTAAAAATTAATTTCCATCTGGTTTTGGATTTTCTTCGGAAAATTGGTGCAAGAAGCGTGGAGTTGCTAACCATTGCTCAGACTATCGCCAGTAGCACGATAACGATATTTATGAATGTTGTAAGGTGAATAAAAGCCTATGATTTGTGAACATTCCA
+
GIIJKGJLKIQKGGHFGIGOJJHGHJMJQGPSILKNMHJJLSIIHQIHHMFIIILJGE<;<8866666656;;=5443334=EAAADDGSSJMIRMJJHIIKFGKILHRIKONINOMHNIIGC22221404,++**./<==<33222;;;:;;<5)))))*::<:<=.---.--.--,,+-/2=>@FGJFJJHSJPSNKKIJSIONKISSSJLRQKKNNN???CCFEFFFEFDEEESQKOLJINHGIEGGEEGCCCCD=;;844523.+++(())*@C@9::<A>EGBDJDJOKKOSQSMLIGJFGDADDF@BB@AEKCDBBDJLHGFGILHKHIJINISLJJKJKNSNQLNJISSSNJKJGIIMPSRKJNHEJHH;:99<889:;DGE@ABDDEAAAAAABCAFEFBFDIIJSOKJJMBHGJHNJKFHHHHLLNIJFGEFGGKFFGEKJGSSKLHJSKINJJLLNSLNONSKIGFHIPLOMLRIIHKLHIFFGIIHFGGFGIJNRSLJHFJFDD<=CDCCEDEA//./----,,))*99>?>ABDGGIHHPHIFDDEDBEEEFEDEFEFJHFIFA@=;4994*)*/1:<BGDEFEE=<==>E98879CF>??@@@@JSMKMHGEEDFGGEIKHKIFFIGABABECDLIKHHMG;:8
@165_2WVZPS_2
ATTAATTTTTACCCACAGACCTCACCCACCTTTTTCAAGGCACAATCATTCAGATAGAAAAACATAATATTTACCTATAATACTTGTTTTACTCATTTGATTCCTCTTGGGCTACTATCGAATTCAACTTATCTTATAGTCATGTTTCCACGACATCATGAGGAACTAACTTATTTGGTATTACCAAGGGCTTATACAAGTTACCAATTTGTATATCTTCTTGGTTTCTTTTATCCTTTCGAGATAACGTCTATTGCGTTAGCGATAAGTCTTTCACACTACGTCTACTTATAAACTTGCACATCAGTTGAACTGTAAGATATTATTATATCTCTACTAACTCATCCTTCTTACGGGTGACTCTCCAGTCATTATAGATTTTGTAGTAATTGTACTTAATTAAATGTATCCATTTAATCTTTCCTTCACATAACTCCTTTTGAGAGCACAACTAATTCCTTGCACTGTTGATTAGACAGTCATACACAAGGAATTAGTTGTGCTCTCAAAAGGAGTTATGTGAAGGAAAGATTAAATGGATACATTTAATTAAGTACAATTACTACAAAATCTATAATGACTGGATAAGTCACCCGTAAGAAGGATGAGTTAGTAGAGATATAATAATATCTTACAGTTCAACTGATGTGCAAGTTTATAAGTAGACGTAGTGTGAAAGACTATCGCTAACGCAATAGACGTTATCTCGAAAGGATAAAAGAAACCAAGAAGATATACAAATTGGTAACTTGTATAGCCCTTGGTAATACCAAATAAGTTAGTTCCTCATGATGTCGTGGAAACATGACTATAAGATAAGTTGAATTCGATAGTAGCCCAAGAGGAATCAAATGAGTAAAACAAGTATTATAGGTAAATATTATGTTTTTTATCTGAATGACTGTGCCTTGAAAAAGGTGGGTGAGGTCTGTGGGTAAAAATTAATA
+
KKHSHLSLNJACFG;IMKIIFJJOKMNFIKIHSSSNSLKMMKKGJKDEHJHLKLIJIIKLMSLNJJKMSSNSMSOPIJIHMJNLLKJQSOOSJSKSKSLJSOOKRRSOJJSJHKQNSOKGDDDEKHJHJHFDBBBAECCD>>>=<</-6-.DFHGGNMQSSGNRJLPSLSORH???>?LRNGJGILJHNLNIJJSNKKJPNLJLROPMNNMSMSLHMILLEE@@A@AHGHGA:A@E;;D:<HFFSQNIIJKQNKNKSHKMRNODDGD===44445EMHHNNQIOHJJSSOIJKIMSSLKKISLSLSNSSRKMJMMLKMMSSJLMRKKKSSKLMMHMJKJIIB===??AJFDC,,+*)('&&%$$''&'-3;BDEOHFB?;:LLNLJQNJRQMSLJLNLQKKSKSSSKSSHGEFFNMPIPIOLNOIIIFGHLJKKMOMPIKKKLSMMNQSLKSJJHSMNPSSLKNNKONMOSSMLSIKNQKIOGOOJJLKHEJKJMHMIIGHHBBCB8//.--32200012899;55ABCCCDA@?@=54322)))**:;=<:744465778ABB@>>@?@?0000055=@AAAIHIHLJGGIDFFAA>>=????BG?@>>>??ABEFIFFFGECCCDCAB;::9:<AAC@@CEEGGHGDEDCDCECEBBB?===?>?<<65544331,)*./..0;;<<=<=>????DCBCBDBCDGDA@AAABBC?ACDDBGHB>88765459;:;=?ABBCC?A=<44310/.,+,0::DCDAA?>?BCAA@?>@@?@CDFEDEFCBA?@?@@>;;;::;::9977799::;====<<<<;::99865569=<;99844766777778;<>>?>>>=====<<=>@>?=<<;;:;=>???>?<==?<<2***<::9933333347>@A?@ABBCBCA@@?==?BCCACEEDC>;;=?BAA>:<;<
@166_2WVZPS_2
GGAATGTTCACAAATCATAGGCTTTTATTCACCTTACAACATTCATAAATATCGTTATCGTGCTACTGGCGATACAAGTCTGAGCAATGGTTAGCAACTCCACGCTTCTTGCACCAATTTTCCGAAGAAAATCCAAAACCAGATGGGAATTAATTTTTACCCACAGACCTCACCCACCTTTTTCAAGGCACAATCATTCAGATAGAAAAACATAATATTTACCTATAATACTTGTTTTACTCATTTGATTCCTCTTGGGCTACTATCGAATTCAACTTATCTTATAGTCATGTTTCCACGACATCATGAGGAACTAACTTATTTGGTATTACCAAGGGCTTATACAAGTTACCAATTTGTATATCTTCTTGGTTTCTTATCCTTTCGAGATAACGTCTATTGCGTTAGCGATAAGTCTTTCACACTACGTCTACTTATAAACTTGCACATCAGTTGAACTGTAAGATATTATATATCTCTACTAACTCATCCTTCTTACGGGTGACTTACCCAGTCATTATAGATTTTGTAGTAATTGTACTTAATTAAATGTATCCATTTAATCTTTCCTTTCACATAACTCCTTTTGAGAGCACAACTAATTCCTTGCACTGTTGATTAGACAGTGCAAGGAATTAGTTGTGCTCTCAAAAGGAGTTATGTGAAGGAAAGATTAAATGAATTTAATTAAGTACAATTACTACAAAATCTATCATGACTGGGTAAGTCACCCATAAGAAGGATGAGTTAGTAGAGATATATAATATCTTACAGTTCAACTGATGTGCAAGTTTATAAGTAGACATAACTTTATCGCTAAATGTAATAAGACGTTATCTCGAAAGGATAAAAGAAACCAAGAAGATATACAAATTGGTAACTTGTACTAGCCCTTAGTAATACCAAAAAAGTTAGTTCCTCATGATGTCGTGGAAACATGACTAAGATAAGTTGATTCGATAGTAGCCCGAGGAATCAAATGAGTAAAACAAGTATTATAGGTAAATATTATGTTTTTCTATCTGAATGATTGTGCCTTGAAAAAGGTGGGTGAGGTCTGTGGGTAAAAATTAATTCCCATCTGGTTTTGGATTTTCTTCGGAAGAGTATATACAAGTAGCCATTGCTCAGACTTGTATCGCCAGTAGCACGATAACGATATTTATGAATGTTGTAAGGTCAATAAAAGCCTATGATTTGTGAACATTCCA
+
KKKRLKMQLLLGLIJ=<<;=EHHGEC=880(&&&').29:;EFFILKSPLLOKKJLHOHEFEFGJKPHSJIGIGD9*)))/099<ADFIJGEDEEJPSKSKNJIJJJ@LSLKLKKQHDCN64RFGIJNOSMNSMKILLLJHSNNOHJLPOSSLSJKSSRJHJHSGLLOGQSQKSSOOKKJKSMKC@??AKIJPMSFJSISKRSJGJJNKKNMNSNQPSSSNJQJRSPLQSJQSSMOMLONKJCMLIMIGFEGIKHRCDLIKKMIKSAAA@AHJLLOMLIMMIIIILIJGIHEMKKRNLHHPGIPKKSKSMMSL53333LSNKSKLLSPKLNMPSSNNNILKNOOONMSMJRLOLNJSLSKJJMKOJOOD?:7778)(&&'-<=>C><>>AILLKJLJSJKPLPLKIKHGJJJOIKHHIEQQMIKHHISHL@@A<<==>HJKRKQOJHIKMJKHJPIRLJKNSCBCGJDD<::9A=@;;:;:<=>@IJKSSLINLJIMILFHHJIHHKHCEFHHFHJKLNLIIMJFHSSSSKKJKIIKJMIIFLHKIJHMLMHFJJGKFIJIDEEGGMFD=541*+9@DGJLIKRIMSJLLPLLHISHHLGGHIGIIGAIIHOIJLKPRSNJHJHIGHHIJDIFJCDFDCBB>?F98776;<???BDBBA@BAC@BBBCEGEA@@>9642/)))****39::9::=>BB?=<<<:88888((((&&&%%'('()*+*(('''''%&%%'05679:9889::8876*)(*A@B@C@A@BCCFFHEDEEDCCCB@????=:8.++.00==;:91/..&%%%%&&&%&()+,*(%#$#"##$&%&&(*-.57==;:<=>DCDCEFIJEGD?;;8651./75/,,;=;:;3331123432/,+++,2435.,-,-/0///058:@@>=<=;;;;<?>==>>??=:::99:8522/..10-(),9978830(((66678BBCB?>(&&&;@@@BHHGFFDDEDJHED?DCBDDDB@A@@@@@AABC@@>?ADHSEA=<<<;;;<<;;::;=>@@A;9899851/--,,,578899:::<92=>?@FA@??@BADB>@@@@AADDCBCFCBDC@@@6543+*)&%%%###$#######$$$+,.466788:;<>??>877669:<>>;999:<<8770---'&%%%()--../0268*((((>====<<::))))).+**+77:953/
@167_2WVZPS_2
GGAATGTTCACAAATCATAGGCTTTTATTCACCTTACAACATTCATAAATATCGTTATCGTGCTACTGGCGATACAAGTCTGAGCAATGGTTAGCAACTCCACGCTTCTTGCACCAATTTTCCGAAGAAAATCCAAAACCAGATGGGAATTAATTTTTACCCACAGACCTCACCCACCTTTTTCAAGGCACAATCATTCAGATAGAAAAACATAATATTTACCTATAATACTTGTTTTACTCATTTGATTCCTCTTGGGCTACTATCGAATTCAACATCTTATAGTCATGTTTCCACGACATCATGAGGAACTAACTTATTTGGTATTACCAAGGGCTTATACAAGTTACCAATTTGTATATCTTCTTGGTTTCTTTTATCCTTTCGAGATAACGTCTATTGCGTTAGCAATAGTCTTTCACACTACGTCTACTTATAAACTTGCACATCAGTTGAACTGTAAGATATTATTATATCTCTACTAACTCATCCTTCTTACGGGTGACTTACCCAGTCATTATAGATTTTGTAGTAATTGTACTTAATTAAATGTATCCATTTAATCTTTCCTTCACATAACTCCTTTTGAGAGCACAACTAATTCCTTGCACTGTTGATTAGACAGTCATACACAAGGCTATGTAT
+
LJKMJNSQLRJMILQLQSOSJLJMSSMSEKNSOKKPQIMRKJLNNNSSSSQSSKSLQQQKKOJPPKSSOJILJIFFFHGJSKIIIISNHIIJDBC+++++?=>>GJICNMKPMMNMFFCK73(((((BDGLSJJKKSJMGHCGF7777IKJCCCACED<8////1AAAACFGLHHFFIHOSSJSQKLLJSSIJSSKONQJHILPHJJSJMQNKOQLOSRLMMPMPMILSOSSSLSSQKNSRLMSSNISNIMROSKLOSSSPMLSNK?===@FMJIIPJNPLLLKHSKJJJLINNPMOKJJJPSRSSPSJQKNOOSIISPHMMJSOMLSMIQNOMLMPSSSSNSOSOSIONJSSOLSMSLSKKB>E88?<<==?<720=8CHIMKLJMNILSMNSMONGJ?>?>?FFBAA)(('''(+*+)/5<>?CEEIEHE86666?FGBBBABHLJSKSNLRLSSQSOLKJIJS?BB66HNQLLKSMKQMLMQJORKKSSSSOLSKJJKIKLRJHPJJLJJOPNMOSOKMJMMISMOIKLHJSHJJSNLIJJHILLLJNKORSGOSSHIHLJLSSFD@66;;DIEFGMSLKIIGB<FIIKJHHKSIOLSKKMOSEJLHJSOONSOHSIIGGGGHJGFIHIHGEHLHFCB<;''
@168_2WVZPS_2
GGAATGTTTATAGACATAGCCTTGTGTATGACTGTCTAATCAACAGTGCAAGGAATTAGTTGTGCTCTCAAAAGGAGTTATGTGAAGGAAAGATTAAATGGATACATTTAATTAAGTACAATTACTACAAAATCTATAATGACTGGGTAAGTCACCCGTAAGAAGGATGAGTTAGTAGAGATATAATAATATCTTACAGTTCAACTGATGTGCAAGTTTATAAGTAGACGTAGTGTGAAAGACTTATCGCTAACGCAATAGACGTTATCTCGAAAGGATAAAAGAAACCAAGAAGATATACAAATTGGTAACTTGTATAAGCCCTTGGTAATACCAAATAAGTTAGTTCCTCATGATGTCGTGGAAACATGACTATAAGATAAGTTGAATTCGATAGTAGCCCAAGAGGAATCAAATGAGTAAAACAAGTATTATAGGTAAATATTATGTTTTTCTATCTGAATGATTGTGCCTTGAAAAAGGTGGGTGAGGTCTGTGGGTAAAAATTAATTCCCATCTGGTTTTGGATTTTCTTCGGAAAATTGGTGCAAGAAGCGTGGAGTTGCTAACCATTGCTCAGACTTGTATCGCCAGTAGCACGATAACGATATTTATGAATGTTGTAAGGTGAATAAAAGCCTATGATTTGTGAACATTCCA
+
LMPMHNSLRNKONKIKMMOISQSNSSLSSQLISOOLKIMHKIHPJPNMILLLSONSIMKLLLOQOMSOMMKONKJKLJMNLMSSPSLIPNSSNJSLMMJIJIJINKIOLLSSILNLOOMJIMKJKLOIKMKMRLSMOLMMLILJJSKKKPLSJNIKEACCGSIMSOOSINNJOIHIGHPGDEOOOOSOLOOPMMKLLSSRNKKPRKKOLSSMMKOIQQKNSDHCGFFEGGJGHFIFILMPSKLSMIIJJJJJIKKKIJINJPHKIKMHLKHMJKSSMNKKLSMLLLLILISLKSSIPSSKIIHLSKSLHHSCABBBLPPLLSOLKLGIQJLJMLLKQLPLNNLGMKSSKHMKMSMSPMILRHJJRSQKSM?>>FEFD:767CD@@AKRRMRA8888699HFJNQSSMSPKSKJISNLFFFFEJKSJKSGKIMKOKLKISHMKSOJMQLSLLRSSQILIMIHNIOSQSMSSMJLJOG=DDGKOOMIMPKMNISSFJGE88651***.//--.055<67JSSKJNSSMPIIJSMOSKKJMHFGDFG...))+++22224EGSJMLILKOIHLKJILMHKGKKKMPRMILSKKSJHJJKSMKSGHGFKGEFGFJNPKJHIJOLNMKSJFIGLECFEFMKHIHJKILJHJSJMSJPHIPMIHJG
@169_2WVZPS_2
TCACCTTACAACATTCATAAATATCGTTATCGTGCTACTGGCGATACAAGTCTGAGCAATGGTTAGCAACTCCACGCTTCTTGCACCAATTTTCCGAAGAAAATCCAAAACCAGATGGGAATTAATTTTTACCCACAGACCTCACCCACCTTTTTCAAGGCACAATCATTCAGATAGAAAAAGGTGGGTGAGGTCTGTGGGTAAAAATTAATTCCCATCTGGTTTTGGATTTTCTTCGGAAAATTGGTGCAAGAAGCGTGGAGTTGCTAACCCCCAAGGGGTTCAGACTTGTATCGCCAGTAGCACGATAACGATATTTATGAATGTTGTAAGGTGAA
+
A@@CGIJHG9998::0-01?A@AQLHHIJIIHHIKIHKGIMLHHGEGKIIHOJKSSJJLJMIOKCCCEGFOIJIJGEFHEIOIJLIHKKKSSKLJIIILSSKSSNJLSSSNKIKRHLJSPSOPQQGEFFGHSLOLSLJHHIKISNIMHIGHEHSQLSHPKHIILPGIIGGFHGIGGFKHRRQQKC>?>==FFGJGHEEEFECCCBFHGB=<68((8(*>@BABEHFDGDEGKNGKLEDEFDGEDFBAAA@@>:<;;97779942,*)&$$#$$%%%%$$#$#%$#$*++/089<<@AAA@B??>=<+++++=21111;724<<=<<=>?>==>>><<<
@170_2WVZPS_2
ACTGGAATGTTTATAGACATAGCCTTGTGTATGACTGTCTAATCAACAGTGCAAGGAATTAGTTGTGCTCTCAAAAGGAGTTATGTGAAGGAAAGATTAAATGGATACATTTAATTAAGTACAATTACTACAAAATCTATAATGACTGGGTAAGTCACCCGTAAGAAGGATGAGTTAGTAGAGATATAATAATATCTTACAGTTCAACTGATGTGCAAGTTTATAAGTAGACGTAGTGTGAAAGACTTATCGCTAACGCAATAGACGTTATCTCGAAAGGATAAAAGAAACCAAGAAGATATACAAATTGGTAACTTGTATAAGCCCTTGGTAATACCAAATAAGTTAGTTCCTCATGATGTCGTGGAAACATGACTATAAGATAAGTTGAATTCGATAGTAGCCCAAGAGGAATCAAATGAGTAAAACAAGTATTATAGGTAAATATTATGTTTTTCTATCTGAATGATTGTGCCTTGAAAAAGGTGGGTGAGGTCTGTGGGTAAAAATTAATTCCCATCTGGTTTGGATTTTCTTCGGAAAATTGGTGCAAGAAGCGTGGAGTTGCTAACCATTGCTCAGACTTGTATCGCCAGTAGCACGATAACGATATTTATGAATGTTGTAAGGTGAATAAAAGCCTATGATTTGTGAACATTTCA
+
'')*,9BDGGIKIOKKLINSQOLLMONLJLLKNSPNLLLSGJGFFFEFSISJQSKLQMSSONSPOMPSNSSILLPISJKIMOJJPSIPKNLNPSROSIJSJLKHIPLNMJJOLSSJNMPLKNPOIJSNSMKRIHKNNJKMIISHKKMJLKMMILLSLQNRJSHGLKMQKLJKLOSSJJJA=44SSSSSJRSLJPONPPMOSJLIJLSOJOOQRSIOHIIJJSSLLPISLSPOJKKRGJOMSRLSSLIHMIISKKHJINLGPILSQJBKNHM:::::MQSSQJOSSKLJSOSKNSMSNSMJJSNISHF>?NHJLNOLIJHHGSKNMRKJIEFFGSHBBBABNRMNOPMJLNKJLJIKKMNJJLIGJNIMSKMSOFHNHGK;766343---@@@@@FEEEBCCBCAAA?AJISKKLSKISJOLPKMILMSJMLJSNJKIMIKHLILJKLSSSLJSSLSPSJSJISMSOSRSKSPSKKJHMHEMLGPQNHLKOILLSJIJKKSEGGGDEHKSKNGNGH..8./JHJIKPMPQMSJLJIS9111JIKHJKIIIGGJKMKIKFIGIHPKPQLSLJNJIKPJLJSSLSJMMSSLOIJJHKLSRKJPOLGHGGJKJGHGMPLJOJKLSISSMSIKPIJJSLIKMNJNKHPNSKJQJSLI5444245434
@171_2WVZPS_2
GGAATGTTCACAAATCATAGGCTTTTATTCACCTTACAACATTCATAAATATCGTTATCGTGCTACTGGCGATACAAGTCTGAGCAATGGTTAGCAACTCCACGCTTCTTGCACCAATTTTCCGAAGAAAATCCAAAACCAGATGGGAATTAATTTTTACCCACAGACCTCACCCACCTTTTTCAAGGCACAATCATTCAGATAGAAAAACATAATATTTACCTATAATACTTGTTTTACTCATTTGATTCCTCTTGGGCTACTATCGAATTCAACTTATCTTATAGTCATGTTTCCACGACATCATGAGGAACTAACTTATTTGGTATTACCAAGGGCTTATACAAGTTACCAATTTGTATATCTTCTTGGTTTCTTTTATCCTTTCGAGATAACGTCTATTGCGTTAGCGATAAGTCTTTCACACTACGTCTACTTATAAACTTGCACATCAGTTGAACTGTAAGATATTATTATATCTCTACTAACTCATCCTTCTTACGGGTGACTTACCCAGTCATTATAGATTTTGTAGTAATTGTACTTAATTAAATGTATCCATTTAATCTTTCCTTCACATAACTCCTTTTGAGAGCACAACTAATTCCTTGCACTGTTGATTAGACAGTCATACACAAGGCTATGTCTATAATGACTGGGTAAGTCACCCGTAAGAAGGATGAGTTAGTAGAGATATAATAATATCTTACAGTTCAACTGATGTGCAAGTTTATAAGTAGACGTAGTGTGAAAGACTTATCGCTAACGCAATAGACGTTATCTCGAAAGGATAAAAGAAACCAAGAAGATATACAAATTGGTAACTTGTATAAGCCCTTGGTAATACCGAATAACAAGTTCCTCATGATGTCGTGGAAACATGACTATAAGATAGTTGAATTCGATAGTAGCCCAAGAGGAATCAAATGAGTAAAACAAGTATTATAGGTAAATATTATGTTTTTCTATCTGAATGATTGTGCCTAGGTTGGTGAGGTCTGTGGGTAAAAATTAATTCCCATCTGGTTTTGGATTTTCTTCGGAAAATTGGTGCAAGAAGCGTGGAGTTGCTAACCATACTTCGTCTGTCGCCAGTAGCACGATAACGATATTTATGAATGTTGTAAGGTGAATAAAAGCCTATGATTTGTGAACATTCCA
+
HMMSILNNNNLLKNMNPKJKKOSLSNSSLJIJJHMIHHHIKHKINSJKSKJJJHGGIQLOKPIPKSLMMOKISILPSKNOSOLSSMSJSNQSJOOLSOJLSKOMSJLQJSMISNRLOHSSKNSMIJNNOQSSLLIKRSLJSKSILMGISNKEGFGLDECDDSJIJSSLISSOSNSSSHSSSLMLGHSSLSJHHSQOSSFFGGHLSRSKSLLNOLSOJMSOMKLOGDFQKJLOKOJPQPNFEHFFQKHFIHGGSJSMABPSMOSOMSGFHFFLGKSSOROKOSLKKOIMMSMNSIPOMSMOKRKS?>>>>?BE>>??JHIMILOMJOKGAAA@@JGIPMNNSOILRMHRSNIMRHMOSSLLROKHHILFGG----/5>;;C8DLJISKEFIFGNOOJLIISIJKQLJJJKMSIIQJGIJRNLISLIINMKINSRRSB@@?@HSMQSSQSKRSSOSKMKISSLMOSJSSLNKLQSNSISSSSJKIJOSKOSSMSSNOMOQOJKKNISJLNSSLJMMIHHIMOLJSNJSSKJMNLLSKHHJSSLHSMLJNHSQJIKIIISJGLIIIQQOS@??@>D876556;=@AADCEHIIABCDNMHKJHLSKOLIKSOLOSJNPPMSMPSPOOJIKLJLJOLIKIIJRMSKMOKJJQJMJJSKJQSKLSSSJJLFDBA<-@?@AEEIHGG>?>??86666566;?>33668AACBCDEFGDDDCADCEGGHGHDDDCECEE<=:999643/-)&%%',16:<:<<<<;;=?@BEHGHEHGIDHGHEFFBFEDA@?ADFKIGFEGJHFKSFDCDDFDEEMNHJGGJFDEHFFGGPNIIHQHHGBEA@>;669675466****+.*(&&&(**01;<<==?>?<<<<>A@@=<875542,''()('(*.-123/+***+:85576-/-*+544449===>@???BCDE?@@@?AA@?=>==>>?@??@@A?A>=LJIC?>=>==<=;6751/,**$####%%&&&(())*+,,-3321467EEEA@@@;<>:<@AEFFFOMHIFIHIMLKIHGLGHEFGF88776;8;<><:8656665210-)*+/./'&''%$%%%$$$%&+,-2334433556;B>>>=>AA@B@@@A@@AAA?@?>>>?ABBCC==B@BAB>?>>?AACCCCBDDBB@
@172_2WVZPS_2
GGAATGTTCACAAATCATAGGCTTTTATTCACCTTACAACATTCATAAATATCGTTATCGTGCTACTGGCGATACAAGTCTGAGCAATGGTTAGCAACTCCACGCTTCTTGCACCAATTTTCCGAAGAAAATCCAAAACCAGATGGGAATTAATTTTTACCCACAGACCTCACCCACCTTTTTCAAGGCACAATCATTCAGATAGAAAAACATAATATTTACCTATAATACTTGTTTTACTCATTTGATTCCTCTTGGGCTACTATCGAATTCAACTTATCTTATAGTCATGTTTCCACGACATCATGAGGAACTAACTTATTTGGTATTACCAAGGGCTTATACAAGTTACCAATTTGTATATCTTCTTGGTTTCTTTTATCCTTTCGAGATAACGTCTATTGCGTTAGCGATAAGTCTTTCACACTACGTCTACTTATAAACTTGCACATCAGTTGAACTGTAAGATATTATTATATCTCTACTAACTCATCCTTCTTACGGGTGACTTACCCAGTCATTATAGATTTTGTAGTAATTGTACTTAATTAAATGTATCCATTTAATCTTTCCTTCACATAACTCCTTTTGAGAGCACAACTAATTCCTTGCACTGTTGATTAGACAGTGCAAGGAATTAGTTGTGCTCTCAAAAGGAGTTATGTGAAGGAAAGATTAAATGGATACATTTAATTAAGTACAATTACTACAAAATCTATAATGACTGGGTAAGTCACCCGTAAGAAGGATGAGTTAGTAGAGATATAATAATATCTTACAGTTCAACTGATGTGCAAGTTTATAAGTAGACGTAGTGTGAAAGACTATCGCTAACGCAATAGACGTTATCTCAAAGGATAAAAGAAACCAAGAAGATATACAAATTGGTAACTTGTATAAGCCCTTGGTAATACCAAATAAGTTAGTTCCTCATGATGTCGTGGAAACATGACTATAAGATAAGTTGAATTCGATAGTAGCCCAAGAGGAATCAAATGAGTAAAACAAGTATTATAGGTAAATATTATGTTTTTCTATCTGAATGATTGTGCCTTGAAAAAGGTAGGTCTGTGGGGTAAAAATTAATTCCCATCTGGTTTTGGATTTTCTTCGGAAAATTGGTGCAAGAAGCGTAGAAGAGCTAACCATTGCTCAGACTTGTATCGCCAGTAGCACGATTAGATTTATGAATGTTGTAAGGTGAATAAAAGCCTATGATTTGTGAACATTCCA
+
IJJJOSSLOKMNNSSLIJHJGFGFC@;<;88<A;9444A@?>?==>KSSNLMKMMSKSKLKIJOJSSHSGB>BABC?<<8-,,,-=FGGHGGGJJKSIKLHJLSNOQSSSSIOSNEFCEF6:D==?KSNILOLLNJSRKLRLSPKJJNSJJSPSFDED<?HG=ILIIIKHLHMONOSOLQSSSSKKLSQPPOMJSGSMMOOSKLKSCMSNKONNOSSSSMMLIPSSKSSIINKISMRLLSSNPSSSPPMMKOONKSNMSISMSKFGBBCEEKJJNROSLSLHMLJNOSOKQJMOKMSLOPKONSRSLPQSOSOSMNOOISOMPLMNSRJLRJJSLSSSOLQSLLSLLHJK99OKSPISOSSSQSQIQJMD=<;<D<H;:GASNSIISQMSSSSILSNJQNSKPSSPKSSNJOISJLIROPMQJKSKPOSJSSNMSSSNNSNONPMONLJOMSPKMMSOOSSSSSOSSSOLRSSSOOSPSJSJICDDSHNLKOIOOKSMJMPLNJNMJJSMIHLHR?NSLLSIMILJLLGSSSSNNOLNLMNSGS::::<IKSJKLPNSSLJOQHDENCBCCBQFI@AEDCDGKJSNQLMSBGGFEFEG><:;;<8689=73349>CCIFGGGEEGEEJKSJNIGDHHMKIKKIOHHIKJLB@CABEEFEBCABBFDEDEKHGHCA@A??@?AA@BBCCBC@9@?<;9999:;BAAC11111BCDDCABA@BECB>?>???>=873121,(())03677>B@?>==8332224346767:;;;=><<<<=?:9999@A@AEEDFFEDECEGHFGFDCDDCDA>=;9:9889:975/*''(:=?=>>?>==>;987311((((&$%'(*+,0455576988889??>>BBBAA?@@<@CCDA?>>??@DGDBCBC@AABDDDEFCDBCCFECB>>?<<CCBBC?==<<<<<@==>>?C@@A@::9:;<?BEEEB>988543331////3788998440++466777::99<;<=ABEDEEDECEFFCA@@AACHKGLGDCDDEPRSFCAAADDCEGICFDCCBBCFIC@@=B@873,,++,///09;9.;;;<GA?<<98999<ACDDDGHPNHGDEFGLDEDBDFIEFEFFB>=<<;<<=;5/,,'%%%%%%&&&.09;:::;?<;;<<?AAEDF=<;;;?D;9977***)%&%&'++556899;;==?@B@B????;==>DEDE@@77888A@B@@ABCCBBA
@173_2WVZPS_2
GGAATGTTCACAAATCATAGGCTTTTATTCACCTTACAACATTCATAAATATCGTTATCGTGCTACTGGCGATACAAGTCTGAGCAATGGTTAGCAACTCCACGCTTCTTGCACCAATTTTCCGAAGAAAATCCAAAACCAGATGGGAATTAATTTTTACCCACAGACCTCACCCACCTTTTTCAAGGCACAATCATTCAGATAGAAAAACATAATATTTACCTATAATACTTGTTTTACTCATTTGATTCCTCTTGGGCTACTATCGAATTCAACTTATCTTATAGTCATGTTTCCACGACATCATGAGGAACTAACTTATTTGGTATTACCAAGGGCTTATACAAGTTACCAATTTGTATATCTTCTTGGTTTCTTTTATCCTTTCGAGATAACGTCTATTGCGTTAGCGATAAGTCTTTCACACTACGTCTACTTATAAACTTGCACATCAGTTGAACTGTAAGATATTATTATATCTCTACTAACTCATCCTTCTTACGGGTGACTTACCCAGTCATTATAGATTTTGTAGTAATTGTACTTAATTAAATGTATCCATTTAATTAAGTACAATTACTACAAAATCTATAATGACTGGGTAAGTCACCCGTAAGAAGGATGAGTTAGTAGAGATATAATAATATCTTACAGTTCAACTGATGTGCAAGTTTATAAGTAGACGTAGTGTGAAAGACTTATCGCTAACGCAATAGACGTTTGTGTCGAAAGGATAAAAGAAACCAAGAAGATATACAAATTGGTAACTTGTATAAGCCCTTGGTAATACCAAATAAGTTAGTTCCTCATCATGTCGTGGAAACATGACTATAAGATAAGTTGAATTCAATGGTAAAACCCAAGAGGAATCAAATGAGTAAAACAAGTATTATAGGTAAATATTACTGTTTTTCTATCTGAATGATTGTGCCTTGAAAAAGGTGGGTCTGTGGGTAAAAATTAATTTCCAGATATTGGTCTTCAATTTTCTTCGGAAAATTGGTGCGCAAGAAGCGTGGAGTTGTTAAGACCATTTCTCAGACTATCGCCAGTAGCACGATAACGATATTTATGAATGTTGTAAGGTGAATAAAAGCCTATGATTTGTGAACATTCCA
+
KNIRHKPKMPMLPNLMJNOSPSJJJGEFGHJSJIKHGHOLONLGJSLNISOKNSMSSPMNGOLLLOQNPNOMOIMSSSOJJIKKLKSLSSLISLSJMJMMJMKQJSNJSQSSPIRNKLKLEJSJGJLSLSMKMSISSJLNIONSHSSSKSSKIOJKSSLMLSMSOLJSGNLOMJQIHKKKSRQOPKMSSLSIJOLMSSNMLOSKSMSLSSSNLQLNKKSSNMNRLONNONNSLONQSSSJKHGKJSPISKGNJLJSIISSSLSIKJHFEGGGKGIIONJPINKKGFFGIGGGMHKHKMEHHGHMLKMSQSPOLOSNKNJOSIJHHHNMNLOSJMSSMKSSLNSSOSNMKSSSLLSNMPNLSKMJJJD:76//CDHDHCEC7HJSRKKDENHSLKNNMIHSLHJHGFMLLJJQLHHLKLJRQSLMSNJKKPQKJLKJOJQSKLSHIJSLSIKNRNKKIOSKPMSJLSSNSMLSOSSPPKSLKJJJLLIIMKIISBEFHAFJC6220/0000/...537FGGGJGGFDEEGJMNIIGIGMMKLMJHGFDDKIGFGFGHEF@>=<=>>?EA=6610-++*-23555556:;>====AABDAC@??>?<<<<=@@@=A?>=??@@FFAB??8//<;:;===<<;;;;;;;;;<>@@ED?<98763///34688;;>==<>>==>?BCDDEDDCDCEHMIJGDB@=<<:9964344///..00///*%%%$###$$$&(+0448?@ABADCCBCCDCHDDCEFDIDFEBA=<<<<=@BBBCEEIJJK>=><<>;;;:;A@AB===@ACA<;8410*)**+87778;=:::;;>>?=>=<<;:5445675552.***%%%%&&%$%&'),.///.-.0234:<=>>>@AB@@@@ACA>;765444464321,)))*1343866899::;;:<>>BCEBFF@:9:9633/+*'&%'&&()*)6889;:96333.**('&&&&%%%%%%%%$%$$$$$$%(/49:<;<<421.+***+11/.-+)''''''&$$$%&,,1/./.'&&(*++,5671110/2369:;;===?@>??>@DCCDAA?@@ABA?????AAAD@<;<>KFCBBA@>==<::7772255345
@174_2WVZPS_2
CTACTATCGAATTCAACTTATCTTATAGTCATGTTTCTACGACATCATGAGGAACTAACTTATTTGGTATTACCAAGGGGTTATACAAGTTACCAATTTGTATATCTTCTTGGTTTCTTTTATCCTTTCGAGATAACGTCTATTGCGTTAGCAATAGTCTTTTTCACACTACGTCTACTTATAAACTTGCACATCAGTTGAACTGTTAGAATATTATTATATCTCTACTAACTCATCCTTCTTACGGGTGACTTACCAGTCATTATAGATTTTGTAGTAATTGTACTTAATTAAATGTATCCATTTAATCTTTCCTTTCACATAACTCCTTTTGAGAGCACAACTAATTCCTTGCACTGTTGATTAGACAGTCATACACAAGGCTATGTCT
+
KMLLJINKMQKQRLHPSSMKPSSJJKHIGHGKISQOSSNJMRRNKSLSGHFHKPHPLQJLKQ@@@??M?>FGFFHHKNSSLOJKMQLJORSNSOSSSJNMJPSLQKNMJOSMKMLRDB@@GCSJNSSF:9:::SSPRHIPKMJOKKLLLGEN<<<;;;10/,,,-7BEHGQNMHKSIMLKKKMQQMSMOSLSLOKKLHKFHEFGEG*(('((((-,,87779;=?DCJLMPSSNNINLSOKHI97660.////.--/**?@@DMSSKHHIHSIEPLSNSPJLJKIM>>>??HHKLMJSKILILKPIIJILOKJFB??3-.34?@CDSLJGCE?5BHOKSLHMQHQNJJIOQLMSNSSISIN:99:8<<<<@BBEE@?>>=ABEED@@=<-+
@175_2WVZPS_2
GGAATGTTCACAAATCATAGGCTTTTATTCACCTTACAACATTCATAAATATCGTTATCGTGCTACTGGCGATACAAGTCTGAGCAATGGTTAGCAACTCCACGCTTCTTGCACCAATTTTCCGAAGAAAATCCAAAACCAGATGGGAATTAATTTTTACCCACAGACCTCACCCACCTTTTTCAAGGCACAATCATTCAGATAGAAAAACATAATATTTACCTATAATACTTGTTTTACTCATTTGATTCCTCTTGGGCTACTATCGAATTCAACTTATCTTATAGTCATGTTTCCACGACATCATGAGGAACTAACTTATTTGGTATTACCAAGGGCTTATACAAGTTACCAATTTGTATATCTTCTTGGTTTCTTTTTATCCTTTCGAGATAACGTCTATTGCGTTAGCGATAAGTCTTTTACACTACGTACTTATAAACTTGCACATCGTTGAACTGTAAGATATTATTATATCTCTACTAACTCATCCTTCTTACGGGTGACTTAGTCATTATAGATTTTGTAGTAATTGTACTTAATTAAATGTATCCATTTAATCTTTCCTTCACATAACTCCTTTTGAGAGCACAACTAATTCCTTGCACTGTTGATTAGACAGTCATATACAAGGCTATGTCTATAAACATTCC
+
HKMSSJJMJLEHIMSLLHHFGDDKPRHILIMMKSNKSCED===;<FDB7259445EFHGFIHNIHLKJNIIINIKKLJIKSINNSNLSIJSJGFEGFGIPIPKJHRKKLLOSMKLLONKSMLSNJPJJGSOLILFGMLKFDDGEHPJKMSJJJSPNSSOJJMKSNMJLMIJOLSSJPLJNMSMQKKLSLOOJNILJKSLMKMIJLKLMSLSMLOQSQSNLGOOOKSKJLJKJQKNOPSSROKJLRIMKSJIMLMSPJHMKMSIOMJG=<<<=FMMPLSISOMSKKIMPQMKJLOSSMSJJLKHQLPSIKILKSPOOQSKSLMKSOISLSMLIJSONMSKOSKOOPPLLMOJSIJRJNQPSJSISLMIJGLFDEAB>><;:99>CDLHJFCB?DQKKK@A@A@GFEB@@A>>B??AAACDEJ<KLFFEED@?63+)*++.1CFJISKJGHBC0.---33/.//,...EDFGISKLIJGGH@?@::::;IDCEDDIK?????DC865542)'''(2=GHGHIMKHOLOLLSHHMISKJKJKJIJLLJOKJLSPSE>===>FIILJEPOCEG==FGJKIIHJFKOSLFHHQLLLPJJKSPLNMJHFHEEJNSHMSGC@?=43332258999788=?DHHEHEFFGEFGGHFC@93*
@176_2WVZPS_2
TACTATCGAATTCAACTTATCTTATAGTCATGTTTCCACGACATCATGAGGAACTAACTTATTTGGTATTACCAAGGGCTTATACAAGTTACCAATTTGTATATCTTCTTGGTTTCTTTTATCCTTTCGAGATAACGTCTATTGCGTTAGCGATAAGTCTTTCACACTACGTCTACTTATAAACTTGCACATCAGTTGAACTGTAAGATATTATTATATCTCTACTAACTCATCCTTCTTACGGGTGACTTACCCAGTCATTATAGATTTTGTAGTAATTGTACTTAATTAAATGTATCCATTTAATCTTTCCTTCACATAACTCCTTTTGAGAGCACAACTAATTCCTTGCACTGTTGATTAGACAGTCATACACAAGGCTATGTCTATAAACATTCCCCCCCCCCCCC
+
KJHGLGH<999:BDHHMKMJILKKKJHSQKIGHFK;;::?LMMPNSJJMOMLRSMRSJPSSSPPSSSOSLPLOLJKMOOLKOSMILSSSPKSLOMPHSMQRPMSSKOFDE<:=>B@GGE<9>?DDGFDHMMMNNOSPOOSKIMIIMNORJRCDBB?>?;9987:;;>B??>BBCBBBCAASSRMSSKQNSONLOPSNRSJJSOSKSLIOSSSHHKIGGRHIFHJKNSJMIPPSSMNNOSOSLMHKIMKHSJA@HSHNQQMSOPNNLILNSSHMQPNLOMLNSSLLKINKLGSKIJLJMOSIHKKNSKLNKLNQJHHHKIJPMIRSKIJLSGJGDDC;;@GGHPGOJIMLSKSLPJNSSRNKPOMHGHNNMHHLKMIIKJQNIFHFH?<=<<DDA>>=64-)'(*../000
@177_2WVZPS_2
AATGTTCACAAATCATAGGCTTTTATTCACCTTACAACATTCATAAATATCGTTATCGTGCTACTGGCGATACAAGTCTGAGCAATGGTTAGCAACTCCACGCTTCTTGCACCAATTTTCCGAAGAAAATCCAAAACCAGATGGGAATTAATTTTTACCCACAGACCTCACCCACCTTTTTCAAGGCACAATCATTCAGATTGAGAAAAACATAATATTTACCTATAATACTTGTTTTACTCATTTGATTCCTCTTGGGCTACTATCGAATTCAACTATCTATTTTATAGTCATGTTTCCACGACATCATGAGGAACTAACTTATTTGGTATTACCAAGGGCTTATACAAGTTACCAATTTGTATATCTTCTTGGTTTCTTTTATCCTTTCGAGATAACGTCTATTGCGTTAGCAATAGTCTTTCACACTACGTCTACTTATAAACTTGCACATCAGTTGAACTGTAAGATATTATTATATCTCTACTAACTCATCCTTCTTACGGGTGACTTACCCAGTCATTATAGATTTTGTAGTAATTGTACTTAATTAAATGTATCCATTTAATCTTTCCTTCACATAACTCCTTTTGAGAGCACAACTAATTCCTTGCACTGTTGGTGAGACAGTCATACACAAGGCTATGTCTATAAACAGTGCAAGGAATGAGTTGTCAAAAGGAGTTATGTGAAGGAAAGATTAAATGGATACATTTAATTAAGTACAATTACTACAAAATCTATAATGACTGGGTAAGTCACCCGTAAGAAGGATGAGTTAGTAGAGATATAATAATATCTTACAGTTCAACTGATGTGCAAGTTTATAAGACGTAGTGTGAAAGACTTACCGCTAACGCAATAGACGTTATCTCGAAAGGATAAAGAAACCAAGAAGATATACAAATTGGTAACTTGTATAAGCCCTTGGTAATACCAAATAAGTTAGTTCCTCATGATGTCGTGGAAACATGACTATAAGATAAGTTGAATTCGATAGTAGCCCAAGAGGAATCAAATGAGTAAAACAAGTATTATAGGTAAATATTGTATCTGAATGATTGTGCCTTGAAGGGTGAGGTCTGTGGGTAAAAATTAATTCCCATCTGGTTTTGGATTTTCTTCGGAAAATTGGTGCAAGAAGCGTGGAGTTGCTAACCATTGCTCAGACTTGTATCGCCAGTAGCACGATAACGATATTTATGAATGTTGTAAGGTGAATAAAAGCTATGATTTGTGAACATTA
+
HNHHKH@AA?::889:2.../>@:5<900CDA@>><==88778;<CBFCGA?>>?@ABBBBFHJGGJFGHHIHNIKLNQFHHJJSJJNHGEHGNKSRSPMJIHIJOSPSSSHKFBCBA-))))./5621/2>@CCIOLMLLSLGSKKKOHIEBJLL?@C:):DEFILNQSKSOLSNSIISLKLFJGLOSGMSG=@A<1000*())+-./@BFOKHLMRLKOSKQLISLPQSKSMLSSSRNQRCFJNJJOLISOJLHDDDIJ:8;54*)(((('&&%%%$#%&'(,+).9BCHOKPIOKJSJJKLMQSLSKKNMKRSQSOMMME>8</))HGIDDCCABESJPHIHIJNJSSSS>@<95556?GGIGNIINSSE9999;3321>7?RJGJKMQJRKILRSSSMQSMSLHA@>655)(((*,*,,,'9;<FEGHGHHRNOKNJJJSSKNMIKKIJNGGNIIJHSSLKJOLSSMSSSSOSKKSSPNMOKMHIJHNKKJKSJSSOMKKJSMHMMJMJNSLKKKSSMSJMKKSKLLJLNSMJIJLSONOMOONLJLLLMJMSIQNKMEDE?:<@<<0+''))))*,56734555DJG>EAA?@BA===DCEDDC>BB87767965.)&%%%&')*+67AAA@CBDDDGFFEEIHNGGFGG??>=<<;;60))(%%&&'-3****,,<:<:::;=CBDDEFIHGFDCBBCD>DDBEDDHGJHDEEDBDCBBEFGEGIGEDCCCGJJJFFFBBB32)))**::>??<<:95(''''4454--,,,,,(((((('&'(*111258::8788:DCCCCABA@?>===<932...,'%$$%%%(+-./113456//...*''''(.000568;;<C@A@A;=@??;:::9;88655.69989999?CBDFIIFEBBA?A>==<:::8668::?@BDGFIDDCCGEAA@22223F@A@=>A@>==>?@AACDECA@AAAFGEFIFFEEDFFFIHLJKCGHGBA@@:33333;<;;;<87778;9:986788:@??>77767<:888877>>====>>>??==665623333<=>>?<<310.--++268:;;<:999:DC>C?EGPIIKBJF>>D;<ADFFDEII?;:745<7650/00035589>>>>=>;?>BABCCDCFCDCCB9755550,*((((*+,//2577;<=>ACBAA@;99:;CC@??>>?<:@====<==>=<<<::::==;99;95))*/12228899998865
@178_2WVZPS_2
GGAATGTTCAAAATCATAGGCTTTTATTCACCTTACAACATTAGTAAATATCGTTATCGTGCTACTGGCGATACAAATCTGAGCAATGGTTAGCAACTCCACGCTTCTTGCACCAATTTTCCGAAGAAAATCCAAAACCAGATGGGAATTAATTTTTACCCACAGACCTCACCCACCTTTTCAAGGCACAATATTCAATCGATTAAACATAATATTTACCTATAATACTTGTTTTACTCATTTGATTCCTCTTGAAAAAGGTGGGTGAGGTCTGTGGGTAAAAATTAATTCCCATCTGGTTTTGGATTTTCTTGGAAGATTCGTCCAGAGCGTGGAGTTGCTAACCATTGCTCAGGTTGGTACACGATAACGATATTTATGAATGTTGTAAGGTGAATAAAAGCCTATGATTTTGAACATTCCA
+
=?CEJFEDA866660++))()*,,/-/79>AABA><:999;:))))))667666AADDEHHNHGHGFJGDDDDDKLGC:9778=>GIHMGEFABBBDBAA?@BDEC87722-,,+*'((.)>;=>CGHGJKKHEFHKLJIEFP>@>>BA?5322.0/..01//322222,*)('%&*'(*+*+/79><<;;<6650+''$$###$%&(/467<?AA@<?AAADABB>565,,377522234>@?@BBAD@888;<ECGHHBB3210/,)(())))++.)577<>=;88777685576679>??0..,,/1-//))'(*'&&%((&%&''(((/.1,.0012322120/.-,,+))'&&&&$$$%&(----//1568<=;=;;<<<AA?<999:;<=><;BBACECEEFEEFGJPFEDDBBA98.
@179_2WVZPS_2
GGAATGTTCACAAATCATAGGCTTTTATTCACCTTACAACATTCATAAATATCGTTATCGTGCTACTGGCGATACAAGTCTGAGCAATGGTTAGCAACTCCACGCTTCTTGCACCAATTTTCCGAAGAAAATCCAAAACCAGATGGGAATTAATTTTTACCCACAGACCTCACCCATCTTTTTCAAGGCACAATCATTCAGATAGAAAAACATAATATTTACCTATAATACTTGTTTTACTCATTTGATTCCTCTTGGGCTACTATCGAATTCAACTTATCTTATAGTCATGTTTCCACGACATCAGGAACTAACTTATTTGGTATTACCAAGGGCTTATACAAGTTACCAATTTGTATATCTTCTTGGTAATACCAAATAAGTTAGTTCCTCATAATGTCGTGGAAACATTATAAGATAAGTTGATTCAATAGTCCTAGCCCAAGAGGAATCAAATGAGTAAAACAAGTATTATAGGTAAATATTATGTTTTTCTATCTGAATGATTGTGCCTTGAAAAAGATGGTGAGTCTGTGGGTAAAAATTAATTCCCATCTGGTTTTGGATTTTCTTCGGAAAATTGGTGCAAGAAGCGTGGAGTTGCTAACCATTGCTCAGGACTTGTATCGCCAGTAGCACGATAACTGATGAATGTTGTGAGGTGAATAAAAGCCTATGATTTTGTTGAACATTCCCA
+
1118...-((((*++((('''++--4356669:;9200238<>::;AFFHKLROIJNOLHNIKLKILMQSGJFHJJKIKMPKNHHGFHIIG87888EFGFEDDFEDDCCFCDROMJFEEF42755?GNSSNSLIJJJNHIHSPSKSRQKJRSKLPBSSMOKMFOBA@?>>EFDHJ7F@FFDHCBFGJKLJIFHMPLKNAA@AA@EEGFKKOSJISORMNKJMLHJJIJCDJSSQKOLSKLIMOISHMJPGFJIFQPIHINJSHH;8878>>DIJGJIIEDAAA@AGFHEFGJGQHGNGG<:8..'&&&&00>?@@FJJIJFBDSSQSLJKLHIJLHJKFCABCGHMJMHGGHJHLLGJGFKFEFHFFEDF<;;3220032575569897445634333)))(())+-)((((&(*//..........-+*)('''&$%%%',--/3569;???@BBBABBBABBECCDEEECB>=:::9:<<<8+***+:;@AE=;::=>?@@BBBB@>>>>?C@>:>CDCC@?//./6::99666=724:;;CC@???@77935::;;=CDCAA@ADCE@@C>>B?=:343+*)&%%%%,---8::>@B:::::>=<;<;;:87211.))))'''))+**+..-,,+)''(()('$$$$%(((+)(()*,,-0123354555565520-+*)')(&'(*)*)&&&%
@180_2WVZPS_2
GGAATGTTCACAAATCATAGGCTTTTATTCACCTTACAACATTCATAAATATCGTTATCGTGCTACTGGCGATACAAGTCTGAGCAATGGTTAGCAACTCCACGCTTCTTGCACCAATTTTCCGAAGAAAATCCAAAACCAGATGGGAATTAATTTTTACCCACAGACCTCACCCACCTTTTTCAAGGCACAATCATTCAGATAGAAAAACATAATATTTACCTATAATACTTGTTTTACTCATTTGATTCCTCTTGGGCTACTATCGAATTCAACTTATCTTATAGTCATGTTTCCACGACATCATGAGGAACTAACTTATTTGGTATTACCAAGGGCTTATACAAGTTACCAATTTGTATATCTTCTTGGTTTCTTTTATCCTTCGAGATAACGTCTATTGCGTTAGCGATAAGTCTTTCACACTACGTCTACTTATAAACTTGCACATCAGTTGAACTGTAAGATATTATTATATCTCTACTAACTCATCCTTCTTACGGGTGACTTACCCAGTCATTATAGATTTTGTAGTAATTGTACTTAATTAAATGTTATCCATTTAATCTTTCCTTCACATAACTCCTTTTGAGAGCACAACTAATTCCTTGCACTGTTGATTAGACAGTCATACACAAGGCTATGTCTATAAACATTTCC
+
SKLSQOSQNLLNNQQPPSLSSNSKKSMLKSSMOPONLSKISLSLLLJKOONNKLSNKLKSLLKMNSOJMSPNSIKMKQSKHKJMPQLSSKSOSILSKMIKMMSSIJLLQOISMSKROSNSNOSSMOISJLSSSNJMOSMNGHFIHLMKSQLSLLMOSSLIIKMSLSOSJSSLOSMNOLSSSLSLISPOSSONQJSSSSNSLSSSSNJMSOQQSMMLQNONLJMSQOKMSKOSNNSLSSSMKLKMOSOISKJHIJFIPKQSOJLKOSPLHKLMKLKSKMOJOPSSNNKKSOKSSSLKJSOKLMHHSNSOILSSNNKOSSLMPLOSRLSNKSKMKNJGRKKLJOSLIQRQJMQRMOMSOSLSPSRSLJKSJLGGIILJ>1/<7<:73511<DFHMIKKLNGJMKJOLSLQJSPLKGSIMG?BBCSSSPJEGKFKMIKQKRHMRKLLSKJKSSSGNGGHFGLFCEHFKLMSQMOOSSSSMRSKKSKJSLSJSMLSKJNJKSPIKMSSLSSRKHKKGIGILKKLSLSKIHPILFESJHILKILONLICMJKJHHQSOMIJKOMSHHNROJNLSLSKRGFCCCISIJPKOJSKSKNHSSKLLKMKOPMJIRQNMRMRLSSJLQSSJNIFHGFIJKIMJGJIGFIFFGHKIHFCDCBEIGC==4+(
@181_2WVZPS_2
CAACATTCATAAATATCGTTATCGTGCTACTGGCGATACAAGTCTGAGCAATGGTTAGCAACTCCACGCTTCTTGCACCAATTTTCCGAAGAAATCCAAAACCAGATGGGAATTAATTTTTACCCACAGACCTCACCCACCTTTTTCAAGGCACAATCATTCAGATAGAAAAACATAATATTTACCTATAATACTTGTTTTACTCATTTGATTCCTCTTGGGCTACTATCGAATTCAACTTATCTTATAGTCATGTTTCCACGACATCATGAGGAACTAACTTATTTGGTATTACCAAGGGTTTATACAAGTTACCAATTTGTATATCTTCTTGGTTTCTTTTATCCTTTCGAGATAACGTCTATTGCGTTAGCGATAAGTCTTTCACACTACGTCTACTTATAAACTTGCACATCAGTTGAACTGTAAGATATTATTATATCTCTACTAACTCATCCTTCTTACGGGTGACTTACCCAGTCATTATAGATTTTGTAGTAATTGTACTTAATTAAATGTATCCATTTAATTAAGTACAATTACTACAAAATCTATAATGACTGGTAAGTCACCCGTAAGAAGGATGAGTTAGTAGAGATATAATAATATCTTACAGTTCAACTGATGTGCAAGTTTATAAGTCAAGACGTAGTGTGAAAGACTTATCGCTAACGCAATAGACGTTCTGTCGAAAGGATAAAAGAAACCGAGGATCCTGTCAAAATTGGTAACTATTGGTAATACCAAATAAGTTAGTTCCTCATGATGTCGTGGAAACATGACTATAAGATAAGTTGAATTCGATAGTAGCCCAAGAGGAATCAAATAGATAAAACAAGTATTATGGTAAATATTATGTTTTTCTATCTGAAGGCTGTTGCCTTGAAAAAGGTGAGGTCTGTGGGTAAAAATTAATTCCCGTGTCTGGTTTTGGATTTTCTTCGGAAAATTGGTGCAAGAACGTGGAGTTGCTAACCATTGCTCCAGACTTATATCGCCAGTAGCACAATAACGATATTTATGAATGTTGA
+
HHHISMONRSHQPJISSJIIJIIHGHJOJRSNJIKIIHKQSNKSMJSSNLPSIGDC222222SOOKJNNMNLSKIKNGGJHLGS>FE550+**-)18889;8DCCGEFHHOKLSNMSOSRKJNGH=HSLIKJJSSIJGDD=@ALSIHFCDDEIGIKKFDH@;:9991,+*++-../-*++@AAABSHOJSIJIISHJSLQSJHDB@BHI>>@@<;964=@ABCMMLK=87GGFGIKMHSSKSMJSMKSLSOILOIKMNFIFFELSMI;:99::KJJCBBBAHNIIJKOSSNSHKKKED?@:22222@SIHMSQSLKSNMSLKLLSRRFCA97*&&&&1)...13:AGRSOIRNIOSRHLMHKPMKOLKQSSSNSKIMHNIIIJF31111OMKMLNJOSLSKIJPMMJLSKJAA@@30/003=B@@?@=@@HJEDGHHONMMRJSHGJNSSKNMOJJKJJSMMKNJILKSSJSIPIJGE@@LSJJMOPMOOOOSNLSSPKOSKJSPSMKJIFNILIQMKRISNFFEGGIKMHHDDDCB=<<==AB@?<<;9;3321145.---*+++,1129;=<<><99;;<=AEA@><=67?<=9755A?>>?=<<<==??@A98863//./23312121214444785330--,*(''''(((*8:AEDBA=;;<<=?>>>>>75410000//'''''()0345563447>;;940)''&%%$%$%%%&%&((-,,--,*)$$$&(./243454343(((((<=<:999::997666<:::;=BCCA?6542///5688989;<=>>>>>==>>BDA=<>;79;<=:9994//.-*(((()+,,.2220//((002234432210///1785431/1)((%##""###$%''&').//..-,())*,//03978;<@ABA?====651((+++-/1489A<@>>??@=??>?DDBA?<:631+(''(()'&'(*+,,+)'&&'(+0011.-,+*)(((&$$$''22334:44443/00/./---.4;:1899:::7775
@182_2WVZPS_2
GGAATGTTCACAAATCATAGGCTTTTATTCACCTTACAACATTCATAAATATCGTTATCGTGCTACTGGCGATACAAGTCTGAGCAATGGTTAGCAACTCCACGCTTCTTGCACCAATTTTCCGAAGAAAATCCCCAGATGGGAATTCATACCCACCAGACCTCACCCACCTTTTTCAAGGCACAATCATTCAGATAGAAAAACATAATATTTACCTATAATACTTGTTTTACTCATTTGATTCCTCTTGGGCTACTATCGAATTCAACTTATCTTATAGTCATGTTTCCACGACATCATGAGGAACTAACTTATTTGGTATTACCAAGGGCTTATACAAGTTACCAATTTGTATATCTTCTTGGTTTCTTTTATCCTTTCGAGATAACGTCTATTGCGTTAGCGATAAGTCTTTCACACTACGTCTACTTATAAACTTGCACATCAGTTGAACTGTAAGATATTATTATATCTCTACTAACTCATCCTTCTTACGGGTGACTTCCCCAGTCATTATAGATTTTGTAGTAATTGTACTTAATTAAATGTATCCATTTAATCTTTCTTTCACATAACTCCTTTTGAGAGCACAACTAATTCCTTGCACTGTTGATTAGACAGTCATACACAAGGCTATGTCTATAAACATTTCA
+
GJGIGHHLIKJKIILISLJLLGJINSMPKLKKJKJGFIGIFIPKLKOHNKKSKKMKKKHEEDDEHJHHKEDDDDEKIHJGFFGIMKJMLMLJHSJHJIJSJKKLHGKJJLGLMOHDAAAB@DKBCGJJJLOI@BB7-ACBACBBHDD*((('(1-,*)(((*0116:83?B33:IGMLMPOKJLHIMHKMMILJJSJKJSISNSOQLHKQKMKISJHKIJHLOHOKNSJKSSINHKLPQLMSMROJNSKQSLOLNOKLJHFIKGHKQSISSHHDCCBBHIIKKFHFNLKSJLHGHHHLMKLPJHLNJGLMQLNJCEEDDLMHHGLGHMIHILIHKNJPJKIKHIPHJLLHSSIJGHGLGIMB?.-+)+),('('(>HMIMKQJIGGGIHIGHKGIHKGHKIGGLDEGEHILG@@@?HIIFFFFEFFEEFFGFHGEFFEGHHFEEDFHGFEFGHHHLJFIDHEDC?=?IIKGEFFDDDECDFDEFIMGFGIIJJGGEEDCB><8,+)*++,5ACCECEB???@AFFDDCCBDCGEEDEDEEDDDCCBDCBCBACCDFGFFDACCEEGFD<@E@?@?@CFEEFKLHIEGEDCCCCCCBDEEECCDCDFEIFGGHEDC>=<<;=>???@AABAAA@??>@@AABABBBCB:56-*+
@183_2WVZPS_2
GGAATGTTCACAAATCAATAGGCTTTTATTCACCTTACAACATTCATAAATATCGTTATCGTGCTACTGGCGATACAAGTCTGAGCAATGGTTAGCAACTCCACGCTTCTTGCACCAATTTTCCGAAGAAAATCCAAGACCAGATGGGAATTAATTTTTACCCACAGACCTCACCCACCTTTTTCAAGGCACAATCATTCAGATAGAAAAACATAATATTTACCTATAATACTTGTTTTACTCATTTGATTCCTCTTGGGCTACTATCGAATTCAACTTATCTTATAGTCATGTTTCCACGACATCATGAGGAACTAACTTATTTGGTATTACCAAGGTACTACAAGTACCAATTTGTATCTCTATTGATCTATTGTTCTCCTTCGAGATAACGTCTATTGCGTTAGCGATAAGTCTTTCACACTCTTCTATATTATTATAAACTTGCACATCAGTTGAACTGTAAGATATTATTATATCTCTACTAACTCATCCTTCTTACGGGTGACTTTACCCAGTCATTATAGATTTTGTAGTAATTGTACTTAATTAAATGTATCCATTTAATCTTTCCTTCACATAACTCCTTTTGAGAGCACAACTAATTCCTTGTACTGTTGATTAGACAGTCATACACAAGGCTATGTCTATAAACATTCCA
+
MKJNKKMLKSSNSKIMMJJGLGLKSJSKKNLILMSSHIGGNINSLINHLOSNSMISMPLJLGGHGIJONOJJFHGHIILLQMPONHHMPNSRSKKKNSONKKKLMRKPJQSIOSIMIHIGSEGSJIPMLKOKSPKRSIKKKSSLLLSRLMPNSMIOOJJIFGMOSRKLQLMIIMSIGNSKBHKKHEHGGSKSMISA@@A?=<==;9::FLMSMRMOSPQQSQPKHKSSKSMSLNNSLSKKSSSKPKSLKNHCCDCDFCCSISIGSKSIHHIGMKRJQPLSKMGN;:::;MLQIKOSSOIIGFFGJKLSNSNMLMKPKLEEGGEKLOKPSDE764+(('&(''&&&&&&%%&,,---)*))&&&%$%%&&&%$$$%$$&&&))*5++68:?74>6644++++,34/*))%&&&&%%%'()%%&&&'&&&$$%(**)&&'%&).//1=<<=ABJILIMSPKSOJQOJHHHJFIGGLSOLLLKHJIHIHFGHHIHJHFKQGFHAA320..,++**)*-.,01)((();<BCDDFJNJJFEEEJSLRKJGFDFHICA=4/.../BCCEIGKKBBA?>@@@@AAEDBAGJKJKNJOMIGHHGHHHJHFFFGA<::6/-+++-0501KHHGHHFIHHHIGGGFEFEDDDCGFECCBBCGGLHHGBBE
@184_2WVZPS_2
TGGAATGTTCACAAATCATAGGCTTTTATTCACCTTACAACATTCATAAATATCGTTATCGTGCTACTGGCGATACAAGTATGAGCAATAGTTCACAACTCCACGCTTCTTGCACCAATTTTCCGAAGAAAATCCAAAACCAGATGGGAATTAATTTTTACCCACAGACCTCACCCACCTTTTTCAAGGCACAATCATTCAGATAGAAAAACATAATATTTACCTATAATACTTGTTTTACTCATTTGATTCCTCTTGGGCTACTATCGAATTCAACTTATCTTATATTCATGTTTCCACGACATCATGAGGAACTAACTTATTTGGTATTACCAAAGGGCTTATACAAGTTACCAATTTGTATATCTTCTTGGTTTCTTTTATCCTTTCGAGATAACGTCTATTGCGTTAGCGATAAGTATTTCACACTACGTCTACTTATAAACTTGCACATCAGTTGAACTGTAAGATATTATTATATCTCTACTAACTCATCCTTCTTACGGGTGACTTACAGTCATTATAGATTTTGTAGTAATTGTACTTAATTAAATGTATCCATTTAATCTTTCCTTCACATAACTCCTTTTGAGAGCACAACTAATTCCTTGCACTGTTGATTAGGCAGTCATACACAAGGCTATGTCTATAAACATTCCA
+
0)))LSOISLOOKMPQJSKLNHMSMLLKSSRMROSLHKJHKJQMLOQMLKOJIIPSOKLLHHGHLJSNKNJDBCBCI><;)('''*)+-((((&()),.8::;ABSKMIJOGKMMPNNMHOFHJGGEEENHJOISGJKIJOSNSPHKONRSQMKIIQJLBCHIDJHECCCCCSKHRJKKSJLSQLIHQSJOKKLLLIIGJSSMKJJNIKSPOSNNMMKOOSMSLKILJFEDHEI=?HGEF666566410/+((()+,038@BFFIIKJFGGDEFECDAA21110000//157<==>=<=ACEKFIJKIIJILKPLMPSJSKSEHD>>GKHFDB:998::D22222NLKNHSLLRLNJRSQSSSOLSSIMI7201<:=8?;>;6HKMPSIJJRJKKJLSIJLKMLPLMRSPKSS@@@7555++++*4FGISKJHJLMJLLMMKKHOPJJKRKEB?43330////0:>AHIKJPHGHGHLOSPNSJEEHHJORKJSOLNKNISSHFCB?@>?<:/+'%%%))*:;EDDHEGISMKHOIJLSSMKLIHMGISLHKLLRKMSIIDFIIHFIHQLSILSSLJRNLKIOIKEBB@62>@BFHGHFKJIKSNKKSLPMLJOOPOLLFGIFGGHIQIIGKSHILIIKMIIKSJHIHFEFFIIJHILKI
@185_2WVZPS_2
GGAATGTTTATAGACATAGCCTTGTGTATGACTGTCTAATCAACAGTGCAAGGAATTAGTTGTGCTCTCAAAAGGAGTTATGTGAAGGAAAGATTAAATGGATACATTTAATTAAGTACAATTACTACAAAATCTATAATGACTGGGTAAGTCACCCGTAAGAAGGATGAGTTAGTAGAGATATAATAATATCTTACAGTTCAACTGATGTGCAAGTTTATAAGTAGACGTCATGTGAAAGACTTATCGCTAACGCAATAGACGTTATCTCGAAAGGATAAAAGAAACCAAGAAGATATACAAATTGGTAACTTGTATAAGCCCTTGGTAATACCAAATAAGTTAGTTCCTCATGATGTCGTGGAAACATGACTATAAGATAAGTTGAATTCGATAGTAGCCCAAGAGGAATCAAATGAGTAAAACAAGTATTATAGGTAAATATTATGTTTTTCTATCTGAATGATTGTGCCTTGAAAAAGGTGGGTGAGGTCTGTGGGTAAAAATCATCCAGGATCTGGTTTTGGATTTTCTTGGAAAAATGGTGCAAGAAGCGTGGAGTTGCTAACCATTGCTCAGACTTGTATCGCCAGTAGCACGATAACGATATTTATGAATGTTGTAAGGTGAATAAAAGCCTATGATTT
+
0001GFFGGEHIHJSIJNJSSPSNSJJJIOSLLMLGFGJSOMMSLRJNJNJJILMIMOSOILSOLSPSSHLMKLIOJJQQSMSLKD8AFJSPQKSIFDABSJJJMRKSPQJJKPOIONKMNSSKMPKJMKOLNMONKJHKSLIISMLLKMHPKGQII9G@BHHHJILRSDIOLDAGCFJGILNPHHLPJMSKMNOJSKKMIHJKGGORSSJSIKIIHHOIKNIJIJFFH@?+++++,@EELMAHIFI;::::ADDDEFEINIMIJKHKLJJIJNLSHHJ?>@=<:652133334BBFCEHMGIJKJLNJLISPKMSSLJOJOMJKMLMMHKJFIIIGMLLIFHCHGHGGFC?AABNPMPHFIFFHSLSQSPKIIHHJKBONIFEEEHMLSJECCDCKKGCFGJHGEFIHJMPMMHMMKLHGIJIOJMSEIHIKJMKIJKHLIOJMKGHHSFEQM@???6888:NMLSMKPIJJOKMJIKJKKKJILHGIJFGIGSGHCC?@---5-*%%&***++***+/58<>D@@@AACB/+*&&&%%'&'&&&,,---.1258CCCGEIHKGIIIHKLSJLDE@BADFJNMLIKHECDEFHMKLIIEFHIGFDFDCILIJMCGCDEGHHMIJFFGGHFGGJGIKGIHFHA>=7,
@186_2WVZPS_2
GGAATGTTCACAAATCATAGGCTTTTATTCACCTTACAACATTCATAAATATCGTTATCGTGCTACTGGCGATACAAGTCTGAGCAATGGTTAGCAACTCCACGCTTCTTGCACCAATTTTCCGAAGAAAATCCAAAACCAGATGGGAATTAATTTTTACCCACAGACCTCACCCACTTTTTTCAAGGCACAATCATTCAGATAGAAAAACATAATATTTACCTATAATACTTGTTTTACTCATTTGATTCCTCTTGGGCTACTATCGAATTCAACTTATCTTATAGTCATGTTTCCACGACATCATGAGGAACTAACTTATTTGGTATTACCAAGGGCTTATACAAGTTACCAATTTGTATATCTTCTTGGTTTCTTTTATCCTTTCGAGATAACGTCTATTGCGTTAGCGATAAGTCTTTCACACTACGTCTACTTATAAACTCGCACATCAGTTGAACTGTAAGATATTATTATATCTCTACTAACTCATCCTTCTTACGGGTGACTTACCCAGTCATTATAGATTTTGTAGTAATTGTACTTAATTAAATGTATCCATTTAATCTTTCCTTCACATAACTCCTTTTGAGAGCACAACTAATTCCTTGCACTGTTGATTAGACAGTCATACACAAGGCTATGTCTATAAACATTCCCCCCCCCCCCCCCCGGAATGTTTATAGACATAGCCTTGTGTATGACTGTCTAATCAACAGTGCAAGGAATTAGTTGTGCTCTCAAAAGGAGTTATGTGAAGGAAAGATTAAATGGATACATTTAATTAAGTACAATTACTACAAAATCTATAATGACTGGGTAAGTCACCCGTAAGAAGGATGAGTTAGTAGATATAATAATATCTACAGTTCAACTGATGTGCAAGTTTATAAGTAGACGTAGTGTGAAAGACTTATCGCTAACGCAATAGACGTTATCTCGAAAGGATAAAAGAAACCAAGAAGATATACAAATTGGTAACTTGTATAAGCCCTTGGTAATACCAAATAAGTTAGTTCCTCATGATGTCGTGGAAACATGACTATAAGATAAGTTGAATTCGATAGTAGCCCAAGAGGAATCAAATGAGTAAAACAAGTATTATAGGTAAGTATTTTTGTATCTGGTTGGTGAGGTCTGTGGGTAAAAATTAATTCCCATCTGGTTTTGGATTTTCTTCGGAAAATTGGTGCAAGAAGCGTGGAGTTGCTAACCATTGCTCAGATTTGTATCGCCAGTAGCACGATAACGATATTTATGAATGTTGTAAGGTGAATAAAAGCCTATGATTTGTGAACATTCCA
+
GJNKLISSJMSSIOJMMSHLQGKGNSNLSNMOOOSJNGIHFOPKQJISKSLMSLLPLSHHIGHSMIJILJMHGIKRSKMNSMHJJMSMLIJIIGIKLKSLHOISOKNSQKKNJOMLKIFC+,>/+**+032057:=?CILJKJOKKSKNNPLKHFFFFEISLLH@>>>?D7776=68ECESSSMSOSSQNIKJJKOIQMLOPKMKEKJSOSSSKMPJPSOSMLONSOISJOSQSKOSSLRNOSOSLQSNJMKNKSOSMSQSKKKOLNMPKIOGJNSRSSLKKPJSNKIKIMHGLJOPNHIIJISNJSIMSRKSSLRSKJLHEFB>?SLSLLLHJIFOOKKNSQKSNNOIKJSLNOQISNSOSMSSPLJQPSGJQQSRSSOOKJLJOKMHLMJHSSJKSMJRSSSLJKFLMMHIQKSMMC?===SSJJGJMMMJJHJSSKLRSKNOLIPJGLMKQOHSSSKNSMHJLSSSSPIOOSSLIJMSIGOJJSIQIJKNHOMIMJKHGHFGGJSLQJOIPKHKKMOSMKSNJIIIMLLSLGFHGKJKPHHGHJJNMKJKSHPIIFHHGHMHIJIJMSIHBA??FDFEFHJJJKJQMOOHIHHGGFHFGHIKOKKROOLJKJLMSONKKHIFFGGHIJKJKIIIIIIEDCEDE?>?>?FGEGGC55,,*+,/036;=?@@>>>?ACEDEFFB@?<54455@@AAA@???=AAAA@@@7664233++++*00003?@?<;;<>AEEGC@955559A?>44445ABDDECCGIG?DGECECEDDDDE>;;878971/-++++./05889:::;;=;;;<<>?<<:987773)'''',--*,33244446755566))))('(*,)&&%%%%'%&%'+555568889CDBCBDCDCDE@??<;:<9****789<>?BDGHJJEEA=;::<=>=?BB:8975655465;>@?>?@ABCCFBEHLLJLIGFBEFJLIKJISFEFEB>@CBCGLIMJDIDHEHFHHIKHKFIFCCCEC==<<=HFGHEFHJDDBBCCAABCB?<<<<=@???@=?>>>>>>@??=:76688>@AA@@@ACEA=@??:;<=EDDCE?;;;:;<;9888888:::::742.,***''&&&&)-.****),,,,.///0))))()))36/()667AAACACCA@?>?BCCBBEGGFDBBAGG@@><<=BBFEGFDGDC?<<;==>8888ABCDCA@>988999989:8666789:;===>??>?A=;:8633357?=====ABABA@@@?@@@@><<<=>@@@@CEFGGEEED?<:87555558;<<<=9
@187_2WVZPS_2
GGAATGTTCACAAATCATAGGCTTTTATTCACCTTACAACATTCATAAATATCGTTATCGTGCTACTGGCGATACAAGTCTGAGCAATGGTTAGCAACTCCACGCTTCTTGCACCAATTTTCCGAAGAAAATCCAAAACCAGATGGGAATTAATTTTTACCCACAGACCTCACCCACCTTTTTCAAGGCACAATCATTCAGATAGAAAAACATAATATTTACCTATAATACTTGTTTTACTCATTTGATTCCTCTTGGGCTACTATCGAATTCAACTTATCTTATAGTCATGTTTCCACGACATCATGAGGAACTAACTTATTTGGTATTACCAAGGGCTTATACAAGTTACCAATTTGTATATCTTCTTGTTTCTTTTTATCCTTTCGAGATAACGTCTATTGCGTTATCTCGAAAGGATAAAAGAAACCAAGAAGATATACAAATTGGTAACTTGTATAAGCCCTTGGTAATACCAAATAAGTTAGTTCCTCATGATGTCGTGGAAACATGACTATAAGATAAGTTGAATTGGATCGTGAATTTAAGAGGAATCAAATAGTAAACAAGTATTATAGGTAAATATTATGTTTTTCTATCTGAATGATTGTGCCTTGAAAAAGGTGGGTGAGGTCTGTGGGTAAAAATTAATTCCCATCTGGTTTTGGATTTTCTTCGGAAAATTCATACATTGCTCAGACTTGTATCGCCAGTAGCACGATAACGATATTTATGAATGTTGTAAGGTGAATAAAAGCCTATGATTTGTGAACATTCCA
+
JILRMOJOLPSQLOMLISSSKLLMSNHNMNOOHGFFHEIJNSOQJMQKPMQSSNSJSJISJISQOMKMMOHIMHSORLSISOMJJNOHLKLSKSPMKPNNJLMMILSMNSSSLSJJJIJLHGRJMIMLPLPQOSHJOMLJJKKSSNSPSSLMKHSKSJIFLLALNNJLISJKSKJHNLNKSSSNPRSSQNSLISSMSRLKHOOBB>>>?LKSNFGHHJSLMSSSSMNQJKSSSRSFKLMECCCBGG?@@?=?@@ADCCCEF?<=<;27788AABBFHJ@?<<;00002HGEHJHFFGEDIQSIIMKOKOSSSNRJLQLPKSDDDDDSQJNKNSKNNOMHHPSOOKNONJMGKQSKLNSSSLSMOMNPPQIE><;9998;;<>EFINJOKHKJLNQSKNOSOQKPLLSOLSLSNHSNIMISMBFEHGIISIEG?FGDDDGJIBA>?BAA?>=:2111345568///@DMD??89976633767;323>>AA>=<<<?ACBBBB????ACEDDDBAAAACDDFGHD@><;75543)(((&############&&&('''&&&$$$$%%%%&%$$$$##%%))*+,,-0013567@JSJFCAAAADDDDBDDACCFDC;436<CJIGA0///0BCCDEIIHEDD>BEGIJGF@==;77?<?JHKIKGJGDC@><FHFGFCCA><:::7---++++,-.//044.....589;:;::@@ACB@>>?>?@:98789878:CBCABCEDCECCDDDEFDEGEEFFIDD><,++++>@@A@AA>@@
@188_2WVZPS_2
GGAATGTTCACAAATCATAGGCTTTTATTCACCTTACAACATTCATAAATATCGTTATCGTGCTACTGGCGATACAAGTCTGAGCAATGGTTAGCAACTCCACGCTTCTTGCACCAATTTTCCGAAGAAAATCCAAAACCAGATGGGAATTAATTTTTACCCACAGACCTCACCCACCTTTTTCAAGGCACAATCATTCAGATAGAAAAACATAATATTTACCTATAATACTTGTTTTACTCATTTGATTCCTCTTGGGCTACTATCGAATTCAACTTATCTTATAGTCATGTTTCCACGACATCATGAGGAACTAACTTATTTGGTATTACCAAGGGCTTATACAAGTTACCAATTTGTATATCTTCTTGGTTTCTTTTATCCTTTCGAGATAACGTCTATTGCGTTAGCGATAAGTCTTTCACACTACGTCTACTTATAAACTTGCACATCAGTTGAACTGTAAGATATTATTATATCTCTACTAACTCATCCTTCTTACGGGTGAGTTAGACGAGATATAATAATATCTTACAGTTCAACTGATGTGCAAGTTTATAAGTAGACGTAGTGTGAAAGACTTATCGCTAACGCAATAGACGTTATCTCGAAAGGATAAAAGAAACCAAGGTGCCAAAAGGGTAACTTGTATAAGCCCTTGGTAATACCAAATAAGTTAGTTCCTCATGATGTCGTGGAAATATGACTATAAGATAAGTTGAATTCGATAGTACAAGAGGAATCAAATGAGTAAAACATATTATGTTTATGTTTTTCTATCTGAATGATTGTGCCTTGAAAAAGGTGGGTGAGGTCTGTGGTAAAAATTAATTCCCCTGGTTTTGGATTTTCTTCGGAAAATTGGTGCAAGAAGCGTGGAGTTGCAAACTGTCACTTGTATCGCCAGTAGCACAATAACTTCGAATTTATGAATATGTATAACATGTGAATAAAAGCCTATGATTTGTGAACATTCCA
+
IHJOLMLPNLLNJKOSSPSMRIMQLSQKPJMPJLSIJLLLIKMLSRMPJNKSSLLJKKILKJIOKSGJSKMIHMMNPMMLRMKJSOLILSSLSKJSMSQSSOMPLPMNKSNJKSC?=<<<42A877746<ABBDCEJJHLIKGHGOOSNSLJMLROSSMSKPFRNJKHJJJLKLHEILIKKQOQSJPSILQKSSSNSRKKMMQHELHKSSJNJPOHSSRSNSOJMNLHSLSLKMRMSSSNNJMHQJJILKIIOMMM78LSNSQIDA@<:::=IJESJIIKLSKLLMLHIIKHMJLQSMKHIHISPSSNPSSOJHKLIQOOOSKKMLJMKOKSLSJSSPIKPJSNIJPKRPONNJJKJSILNGFGHIGK68''((+'''').=?AKHJIFGHGIHGIJHGGFHLMSHJSIJPGJHJLGKGJMKHPPJNIHFHGHGKNKMKQINLHILHPHOKIONONIKIJRGKI.---/<;=EFJIIGEEEEDEFCABBC33434:821-)'$$%%,++++,,,,*+**+.///6CEEFEFDDDCC76677IGMHFEEFGFEEEGFKEKFCBDCDDEEFFFHGFIHJIIJHGDBA=?@BBCAAAAA@AAA7744588@?>>>>>?@A=>>>@>=;64/-,&%%%&%%&*'&&&'++,.++++,359<@@ACCDAAAADFBABA@CBADCBDFCCCC>>:99983/.-++*(%$$$%&2477899:99;::86665(''''&%$$$%%)+*)*))000023322234.)(((******)')*++.0=44339:99:;;?BA@CCFAAA=;AACDCCAABA<?ABAD=@>><;55:9;<<;864410-*'*+08973;;;=?=;BC@?A@?><<9''''(***--*('&&&''''&&%%$#$$######$%%%(,,,-.4/--('&&'&%&&'%%%%%&'&&&&'**+,+**('&%%%'',03479;=<<=>@>>>=>??@??>?@@???
@189_2WVZPS_2
GGAATGTTCACAAATCATAGGCTTTTATTCACCTTACAACATTCATAAATATCGTTATCGTGCTACTGGCGATACAAGTCTGAGCAATGGTTAGCAACTCCACGCTTCTTGCACCAATTTTCCGAAGAAAATCCAAAACCAGATGGGAATTAATTTTTACCCACAGACCTCACCCACCTTTTTCAAGGCACAATCATTCAGATAGAAAAACATAATATTTACCTATAATACTTGTTTTACTCATTTGATTCCTCTTGGGCTACTATCGAATTCAACTTATCTTATAGTCATGTTTCCACGACATCATGAGGAACTAACTTATTTGGTATTACCAAGGGCTTATACAAGTTACCAATTTGTATATCTTCTTGGTTTCTTTTATCCTTTCGAGATAACGTCTATTGCGTTAGCGATAAGTCTTTCACACTACGTCTACTTATAAACTTGCACATCAGTTGAACTGTAAGATATTATTATATCTCTACTAACTCATCCTTCTTACGGGTGACTTACCCAGTTATTATAGATTTTGTAGTAATTGTACTTAATTAAATGTATCCATTTAATCTTTCCTTCACATAACTCCTTTTGAGAGCACAACTAATTCCTTGCACTGTTGATTAGACAGTCATACACAAGGCTATGTCTATAAACATTCCCCCCCCCCCCC
+
LHONSOPPNSSNQPSQKKKRMLIJKLKSNPSLLOSJNJSMKOLMNSMSORQPLKKSIJMLIJKPJOSLSNLOIIKKSLSLPRJSSSIKLKSSSMNKMSRQKPOKIMSSSNLKOSPSRMMS>ANOKKRNKSSNNSJMNPNNLIRSPJLSJSSQLLPISLKSFM>GGA?====@@KSGQKIROKQPSOONKKSLQLJSJNPSNMSMSJSKSQKLJOSKMSJSQSSHSSQKMJPPSJPSSQSSMSIONSISJI8888;;IIJKKLJIKMQNOJHJFHHLKMKNQKLLSLNISRJFINSOPJLQNJPPKILQJJIKQMISSSSHJFFHLMSNSPKJIHIRSMPKMLSLSNMKSOJIOOPSMNONMJJPPKLSPKLNMMLJSOLNNSKLJPNMSNSOMSSMKSNILOLNKJSHLRHHJLJSMSQSLRJSSRSSMSJLISNMLKNLGSGEFEHGJNMIMOPSKNNLPSSOOSSPIMSSMSSOSOSPOMLSNHILNILSSKLMSQKOLMGHGILFSKSEDFF;==:89::=>@ABBFHMKHHGIHHJIMKHOHHIKHJILIIILLMSIIIOJMRSSMPLIDDHGKLHHIJQKSSMSSMMHFKJHKFFIKJKNLLMKMLGJLQJMSLLSNKGFGEFGGISIIJPLIFHIIFFDEDFFDEGFE<99''&&((())**+-
@190_2WVZPS_2
GGAATGTTTATAGACATAGCCTTGTGTATGACTGTCTAATCAACAGTGCAAGGAATTAGTTGTGCTCTCAAAAGGAGTTATGTGAAGGAAAGATTAAATGGATACATTTAATTAAGTACAATTACTACAAAATCTATAATGACTGGGTAAGTCACCCGTAAGAAGGATGAGTTAGTAGAGATATAATAATATCTTACAGTTCAACTGATGTGCAAGTTTATAAGTAGACATAGTGTGAAAGACTTATCGCTAACGCAATAGACGTTATCTCGAAAGGATAAAAGAAACCAAGAAGATATACAAATTGGTAACTTGTATAAGCCCTTGGTAATACCAAATAAGTTAGTTCCTCATGATGTCGTGGAAACATGACTATAAGATAAGTTGAATTCGATAGTAGCCCAAGAGGAATCAAATGAGTAAAACAAGTATTATAGGTAAATATTATGTTTTTCTATCTGAATGATTGTGCCTTGAAAAAGGTGGGTGAGGTCTGTGGGTAAAAATTAATTCCCATCTGGTTTTGGATTTTCTCGGAAAATTGGTGCAAGAAGCGTGGAGTTGCTAACCATTGCTCAGACTTGTATCGCCAGTAGCACGATAACGATATTTATGAATGTTGTAAGGTGAATAAAAGCCTATGATTTGTGAACATTCCA
+
KNSMQOKMNHSMJOSQLISLMKSOMKMLSJNSSKPKHILHKLOMLLKMSMKSJJNMILJQQLSSMPMJMKPMMIJOSPOKKSKMSSLIIRSSNLKLKSJNNLJJSQSNNNQNMGHHIQSKLPRRSIOSLJSSNQLJPMKKNNSSMKSOLKRIJSFS91100456@AHNGOHSJORMPLIMHHOMKLSKRONSMMSNSNKISLMLKKLLOLLNILKHLKRKPKIOMNSOKLSJJJONSMSLMQGKSSJJKPKMSOLINSGPNNHJLOKSMQMSNKNSSSLEKLLPLSSMLJNLNSNSQJJOSJOOMNPFSMSJJSSKLMJJNSSSOMJKFLNKJSNISSSNOSLJMJJSMSOPRSJJHJILOIISKJQJPSJLJJIMILSKRISFHEIJLJLLHHJHKLIRHJKSSNLSLKLSLKNKKNKMJJJJMRSOKKKJKMQKJHQGNSJKQINNJSSKSSMPMQJHIPPSKRSSOMSSMISLMLSSOKSKSSSLSKJNHLINSKI>8:FFIOSJKGLI>>E@AKJKSSJII<;:971.--((+78LKKP>>===D5=@FBABKIKNSJKRKNIJKJPHJLJMHJSIIIMIGHBABABDELHHHGFCCCBDGFFFGMNNIJHFHSGKNKHHFDDEEFGFFFHGKHFJIFJIGHIJKLLIGFKH217
@191_2WVZPS_2
GGAATGTTCACAAATCATAGGCTTTTATTCACCTTACAACATTCATAAATATCGTTATCGTGCTACTGGCGATACAAGTCTGAGCAATGGTTAGCAACTCCACGCTTCTTGCACCAATTTTCCGAAGAAAATCCAAAACCAGATGGGAATTAATTTTTACCCACAGACCTCACCCACCTTTTTCAAGGCACAATCATTCAGATAGAAAAACATAATATTTACCTATAATACTTGTTTTACTCATTTGATTCCTCTTGGGCTACTATCGAATTCAACTTATCTTATAGTCATGTTTCCACGACATCATGAGGAACTAACTTATTTGGTATTACCAAGGGCTTATACAAGTTACCAATTTGTATATCTTCTTGGTTTCTTTTATCCTTTCGAGATAACGTCTATTGCGTTAGCAATAGTCTTTCACACTACGTCTACTTATAAACTTGCACATCAGTTGAACTGTAAGATATTATTATATCTCTACTAACTCATCCTTCTTACGGGTGACTTACACAGTCATTATAGATTTTGTAGTAATTGTACTTAATTAAATGTATCCATTTAATCTTTCCTTTCACATAACTCTTTTTGAGAGCACAACTAATTCCTTGCACTGTTGATTAGACAGTCATACACAAGGCTATGTCTATAAACAGTGCAAGGAATTAGTTGTGCTCTCAAAAAGAGTTATGTGAAGATTAAATGGATACATTTAATTAAGTACAATTACTACAAAATCTATAATGACTGTGTAAGTCACCCGTAAGAAGGATGAGTTAGTAGAGATATAATAATATCTTACAGTTCAACTGATGTGCAAGTTTATAAGTCAACGTAGGTTATAGCTTATCGCTAACGCAATGTTATCTCGAAAGGATAAAAGAAACCAAGATATACAAATTGGTAACTTGTATAAGCCCTTCGTAATACCAAATAAGTTAGTTCCATGTCGTGGAAACATGACTATAAGATAAGTTGAATTCGATAGTAGCCCAAGAGGAATCAAATGAGTAAAACAAGTATTATAGGTAAATATTATGTTTTTCTATACCAATGATTGTGCCTTGAAAAAGGTAGGTCTGTGGGTAAAAATTAATTCCCATCTGGTTTTGGATTTTCTTCGGAAAATTGGTGCAAGAACGTGGAGTTGCTAACCATTGCTCAGACTTGTATCGCCAGTAGCACGATAACGATATTTATGAATGTTGTAAGGTGAATAAAAGCCTATGATTTGTGAACATTCCA
+
MELSHNMRLLJJSSSSNSNKIKJKOLIKJSQIKLJHKHJIKNSMJSIPSKOMSPQMKJKNLRKJKIMOKNIHNJJNHMPLMIHJIKJLKLMKRIOIKNISSJKDBBBBBKKKSLJJKSISILOJPJQKKSLJJLHKISSKJKLNOSMILSRPNN@<;;:>QF>ILMOIJSLOLLNOSOSJLSSOLKSSHISSLPJRSQMKSLKMLPFLKONMSNNPNJNSOPLSPSNJOQKKNNJNSSKKSOSISNOSJLSPSKKOGLRLKB@=:9.----6EEGIJKSKONSKKSNSOOMIPPSPSPHKJIKIPJMKRQNSSMSMSONKLSPJDDSOJSKMPSSLSLJKSMHMQJMKKGJFHLIOJLLSNHLLDDDC6622555443359<>EISQEGFEIPNMSKSMLI@@??=@6+))('''''(,110AFILJNHJIIKKMKKHNJJSJSKLPKNNQSIJSOJOSNGJMJLNKSKMJKSLOKMMLLKQHIHKHJONKKNKSNSJJNKHOHHISHSEA70.++,?BGKJSKGGJISMPOHQFJKIJMSKHEOGFHFGHFLGPJJKIGQGJKLIJKHLF@??1,.FHFFFJJIGJJHFFIKMMPPLKLOJLLSKLIKMLSSSSSMQQLSSMKKHHIKPHNJIJPJLKMNGKLJKFFGFGJKGKJHGGGEFEGFGKIIJHJNSKJIC?<?@@FE@>;86321.--('%%%%-++7:>@AABDECGFFDA@?@BCCFGFHFECDCDGGGGDBA@B77767;;;;::9765532210/0001=CAAAAACEGIHIA??CC?>==???BCCEEEEDC?==>==>????AB@??>>=;<76550...)(('&%$#$$$&&&''((((((((('&&%&&$&'(,,.012234579::?A><7&&%$&&&)-.345565520//+))*++2222445*(&%'(&%$$%'%)21112110*'&&&(355678ACDDC?>=>>??ADDCA>=>>???>>=<<<<<><<;;;9:;=@CCDCCDDEEDCBBABCCBA@A@ABA@=;:999::;;;.++++9;;;74,)''&&%&(0246:<>>@@>;98852.,((()+../128,3233FHFGFDD@?>;<?@BABEEFDDCCCJFBIHC@@?>@@@@<=<=:7543/-,+,-166789::<<>??><210135576541/(&'''+357889888:>?==>>?EDBECBBB>>>>>>?AAAAACCBDEFHEEEDDB>?????-,,,,666<<
@192_2WVZPS_2
GGAATGTTCACAAATCATAGGCTTTTATTCACCTTACAACATTCATAAATATCGTTATCGTGCTACTGGCGATACAAGTCTGAGCAATGGTTAGCAACTCCACGCTTCTTGCACCAATTTTCCGAAGAAAATCCAAAACCAGATGGGAATTAATTTTTACCCACAGACCTCACCCACCTTTTTCAAGGCACAATCATTCAGATAGAAAAACATAATATTTACCTATAATACTTGTTTTACTCATTTGATTCCTCTTGGGCTACTATCGAATTCAACTTATCTTATAGTCATGTTTCCACGACATCATGAGGAACTAACTTATTTGGTATTACCAAGGGCTTATACAAGTTACCAATTTGTATATCTTCTTGGTTTCTTTTATCCTTTCGAGATAACGTCTATTGCGTTAGCGATAAGTCTTTCACACTACGTCTACTTATAAACTTGCACATCAGTTGAACTGTAGAATATTATTATATCTCTACTAACTCATCCTTCTTACGGGTGACTTACCCAGTCATTATAGATTTTGTAGTAATTGTACTTAATTAAATGTATCCATTTAATCTTTCCTTCACATAACTCCTTTTGAGAGCACAACTAATTCCTTGCACTGTTGATTAGACAGTGCAAGGAATTAGTTGTGCTCTGCAAAAGGAGTTATGTGAAGGAAAGATTAATGGATACGTTAATTAAGTACAATTACTACAAAATCTATAATAACTAGGTTGTCGCCCCATTTCAGAAGGATCGGTTCGGTCAAATAATATCTTACAGTTCAACTGATGTGCAAGTTTATAAGTAGACGTAGTGTGAAAGACTTATCGCTAACGCAATAGACGTTATCTCGAAAGGATAAAAGAAACCAAGAAGATATACAAATTGGTAACTTGTATAAGCCCTTGGTAATACCAAATAAGTTAGTTCCTCATGATGTCGTGGAAACATGACTATAAGATAAGTTGAATTCGATAGTAGCCAAGAGGAATCAAATGAGTAAAACAAGTATTATAGTTAGAATGTTGTGTTTTTCTATCTGAATGATTGTGTGAATCGGTTGGTGAGGTCTGTGGGTGATTGATTATCTGGTTTTGGATTTTCTTCGGAAAATTGGTGCAAGAAGCGTGGAGTTGCTAACCATTGCTAGAGACTATCGCCAGTAGCACGATAACGATATTTTATGAAGTTTTGTAAGGTCAATAAAAGCCTATGATTTGATTCCA
+
ABBBCIJOIJIEFHCMIIIFHGFHHMMSKNIQKPMHLJILJOOPLSJSJSLLMMRFFHGNMMMLLKLLKJJKJIIKOKSLKOQJKLKISOJHLSSOSOLOHSOGFFHCD----EJIHIGH01;5--.6744.56@?@BFIE@GGCD?FSSRLHFEBJEFEHLNSNJMRSJSJSQJFDDDDKSSMLROSSMOIRLSLKJQPOSSSLIPSSSSLSOLSQSQJJJKSPNNSNKSRSQMLOONNMPISSMLLHKSSROLQNSQNLNSOPSLCCCCCJFEDEE2221311FMJIKQFHJJBGEEGIHBFBBCBOOSSSRSMLKKPLJLOFHHB??=<7667EIGFMKKKLKKKSSSPSOKSMSHFGFFHIJCBB>3466:56771*@EDFCSJNJSNLKPPKSSSMJMKSMLGPLOBBAB@BB:;;;;GMPQJMNKQIHNMIKNJSSLLMNSMPMNSMMFHFDFLGI@=0)&&&&/0.---/0@<>>>@EDBBAKMIKQQSSSSSSPLSSSJGDB80////4****HHIFCCCISLHMJKSLMMSMLLEFEDC????@GDCDEDHIJKNJSSFJKKIABB;;JHIJSLISPQLSSLSSSPSNKJNMMJJMNSQSNLMMMJMPSHIIGGIHKHIFCDD<;=22222444//;>?>;221125:965555334310**(()(('&&'')1475322333568:9:;<<=@BBBAB@=>>?@>=;:545(''''&%%%$$$%'()*&&&&%''().---'&&&&'%%%%&&%$%(('((((0267775477>@BBCBDEDHHJHJDDDDEEFJFEBCCAABCDHSOIKGDC@@AEEIFEHBB76667>>>>FABAAA>=>>?FGD??@@EFSLIGDB97533999BDDGFFKIIGEEFEDEEEDFEHFINKMHEFCBAAABBCHHEEB>==<<>;<@AABA@A@@>=<<<=@ACAA@?>==>>?ABDBA=::::::95/.-++,&$###%'((*-.//02348:;==>??=;:86543-+)'&&$$%&)*...----/2226557765563233/,*))))&$####$$$%&&'&%%%&&'&%###$$%%&&&(*,./==@<;;;=BE>====CEEHGIIGGFDCBC@EDCA@@ABCEDCCA?<;;?<<<:32*)**/029:644448:9::97444457110,,/4-*+,,+'%%%&&'()*,,,+,,,357:;<>==86641%$%%'*+
@193_2WVZPS_2
GGAATGTTCACAAATCATAGGCTTTTATTTACCTTACAACATTCATAAATATCGTTATCGTGCGACTGGCGATACAAGTCTGAGCAATGGTTAGCAACTCCACGCTTCTTGCACCAATTTTCCGAAGAAAATCCAAAACCAGATGGGAAATTAATTTTTACCCACAGACCTCACCCACCTTCTTCAAGGCACAATCATTCAGATAGAAAAACATAATATTTACCTATAATACTTGTTTTACTCATTTGATTCCTCTTGGGCTACTATTGAATTCAACTTATCTTATAGTCATGTTTCCACGACATCATGAGGAACTAACTTATTGGGTATTACCAAGGCTTATACAAGTTACCAATTTGTATATCTTCTGGGTTTCTTTTATCCTTTCGAGATAACGTCTATTGCGTTAGCGATAAGTCTTTCACACTACGTCTACTTATAAACTTGCACATCAGTTGAACTGTAAGATATTATTATATCTCTACTAACTCATCCTTCTGACGGGTGACTTACCCAGTCATTATAGATTTTGTAGTAATTGTACTTAATTAAATGTATCCATTTAATTAAGTACAATTACTACAAAATCTATAATGACTGGGATTCACCCGTCAGAAGGATGAGTTAGTAGAGATATAATAATATCTTACAGTTCAACTGATGTGCAAGTTTATAAGTAGACGTCATGTGAAGACTTATCGCTAACGCAATCGTTATCTCGAAAGGATAAAAGAAACCCAGGAAGATATACAAATTCGTATTTGTATAAGCCTTGGTAATACCCAATAAGTTAGTTCCTCATGATGTCGTGGAAACATAGACTATAGATAGTTGAATTGGATCATGACCCAAGAGGAATACGAAATGAGTAAAACAAGTATTATAGGTAAATATTATGTTTTTCTATCTGAATGATTGTGCTTTGAAGAAGGTGGGTGAGGTCTGTCGTAAAAATTAATTTCCCATCTGGTTTTGGATTTTCTTCGGAAAATTGGTGCAAGAACATAGACAAAATATAAGCATTACTAAGAAGACTGTATCGCCACCATCAGCACGATAACGATATTTATGAATGTTGTAAGGTAAATAAAAGCCTATGATTTGTGAACATTCCAGGTGCTGGTCGCGTCAGCTATTAACCTTAGCGATACG
+
AEHGNJKLFGKEMJLJJOGIHEB?;5**)))**/0235CFHJOJJHLLNSJSHFFHHHGFFDB766669?GGGHSSSNSJKQNLSIMKJLNSQKKSJNOLJJRHHKOIIB>>?DAAACCC==IIKJNSRSLKMEDDFLMSORMSIHJOSSSNSQEKRJKLHSJMKSHII=<<<<KSMRNSSOLSKOSSJSQSOII><<<=MHKOCBCDCDDEB>===@HGGFGHKSHHHHGNRMHHJKSLMLLGJLNA?A655567779ACMOSMIG)))));@<<?=;+++++++)))000EDIGFFGHMKNILKQKPKOMKSKLRIOLSDGO0///,(((()88CJIHIHJKLLKHSSIINOIJMILKPHNGIILHGAECFFH11119,=>>ACGCFIFELJKIDGDC>>>>=::4333CGFGFDE=:9658?>QJHISRHGPDCCBBCCB>>@??EHIJLSPKHHIIHSSSMISGC<?E>>FDEBDBC===GHIHIJFIFDE99999EEEDFDGLGFEFHMLKMHSHPMGKFFEEGMJSKCDDCDKF:99:9?:::8*()(+3-,)))*-112<BCBABACEGFB?<=:73345:5444345,+)(&%%%%$$$&***+)())+:=?@987793221004589966:;=<2211167;<;9--../7::<===;::887688887654566)(((()**))***&')-.-,++)*'&&%$$#$'')*,-246799:;;;:9:7665./*(()(%%%&'''''(&&%%%%&'(***-.////+,,,,1*&&&%(**+++-+)&&&))*799999886542220/.-(&&%''''&%''%%&&'(((&&&&&''%%%%&&'*)&&(.-'''''),11//./011.----+,+-5667656631/-,,))**23.--.555799:;<;984--,+()((*,,.0121233333444*****2467898888485157877676620***7214400654-++*'&&%%%&%'('&&%$$######$$###$%'''''%$$####$$##$'')(((''&&%%%%%%$%%%$##$$%%'+'024689<>?@@A@@BCCDJHGJHIDABAB@?@@AAAA@??>=<986410//.---(&$$'(&'(-.67331010'&&%%&'&$
@194_2WVZPS_2
GGAATGTTCACAAATCATAGGCTTTTATTCACCTTACAACATTCATAAATATCGTTATCGTGCTACTGGCGATACAAGTCTGAGCAATGGTTAGCAACTCCACGCTTCTTGCACCAATTTTCCGAAGAAAATCCAAAACCAGATGGGAATTAATTTTTACCCACGACCTTCACCCACCTTTTTCAAGGCACAATCATTCAGATAGAAAAACATAATATTTACCTATAATACTTGTTTTACTCATTTGATTCCTCTTGGGCTACTATCCAATTCAACTTATCTTATAGTCATGTTTCCACGACATCATGAGGAACTAACTTATTTGGTATTACCAAGGGCTTATACAAGTTACCAATTTGTATATCTTCTTGGTTTCTTTTATCCTTTCGAGATAACGTCTATTGCGTTAGCAATAGTCTTTCACACTACGTCTACTTATAAACTTGCACATCAGTTGAACTGTAAGATATTATTATATCTCTACTAACTCATCCTTCTTACGGGTGACTTACCCAGTCATTATAGATTTTGTAGTAATTGTACTTAATTAAATGTATCCATTTAATCTTTCCTTCACATAACTCCTTTTGAGAGCACAACTAATTCCTTGCACTGTTGATTAGACAGTCATACACAAGGCTATGTCTATAATGACTGGGTAAGTCACCCGTAGAGAAGGATGAGTTAGTAGAGATATAATAATATCTTACAGTTCAACTGATGCACAGAAAGTTATAAGTAGACGTAGTGTGAAAGACTTATCGCTAACGCAATAGACGTTATCTCGAAAGGATAAAAGAAACATAGAAGATATACAAATTGGTAACTTGTATAAGCCCTTGGTAATACCAAATAAGTTAGTTCCTCATGATGTCGTGGAAACATGACTATAAGATAAGTTGAATTCGATAGTAGCCCAAGAGGAATCAAATGAGTGAATCTGTTTTATAGGTAAATATTATGTTTTTCTATCTGAATGATTGTGCCTTGAAAAAGGTGAGGTCTGTGGGTAAAAATTAATTCCCATCTGGTTTTGGATTTTCTTCGGAAAATTGGTGCAAGAAGCGTGGAGTTGCTAACCATTGCTCAGACTTGTATCGCCAGTAGCACGATAACGATATTTATGAATGTTGTAAGGTGAATAAAAGCCTATGACTTGTGAACATTCCA
+
LSKOJRSRLSHPIOFQSMSSJMSSSSKSSJEFD@AA@AEGHIH?>>?>@ISIIJJMMGPJNNLJOHJKPIIIJIQKQKSQSLLJOLSHLLPNGFGGGHKOSJHKIJIJIJ@@GRLIHIDJE+***@FSSMKKSKISOKRMKMPISLMKPSINNKMIGJD@><77))));7((*EHEKOKGSNKJLSLMJJHILH111100<<<>???FPSSIHHHLJGGIJKJKLG<<;@>?>>=??A?;:;;;SPLLLLNOJLIRKJQSLSKLFA?&&&&&466>DFEHHEGGHIISIOIGSJMNNQSGDEFHKHIIIJLNSOSSLJJOIBAA=>SMRSONNSSLIKLSNSPKSSSJSPISOKMPISMMOOKHJJEAA2....2.00031=<;BBDCGGHLMSJKGHGGIGHHJFKB???((('))'((-,-=FFHKIHSESHDDDCDCEFDDLIIJIISNLNR@@@@@JSSJKSMSKSMSNNSSKHJMJSNLSSNKMQNSLMNPKRRLLNQKKNSSQMMMSSNKPRSSSMLMQOSSKLSIKSNKNJPLJKSRPLJSSSOSSPOSJJSLHJFEJQIJKHEHECIGQLKSMJPPKNSSMQMKMSNPSSKSSLSJJOJSSSSOLSJOS@***HHIGGPI777777JJHSNSJIHMJLKJQHMSKPSNSJMRLSBKF===;*11,)))):9771000/001366<AABBA?@????@@AAAACA?=:99761,)(&$$#$$%%)05--<=???A@@@ABDECDDDFHEFFDC@AACBBA@A@A>?@>>??>?EBE@?>==>??=?><;972/.,'%$$%&(+,.....2453:>=>?BCDDCCCFGGHFHFFHGGH?CEDDHBGGGJICCDBAAA@@@;774110/-+++++*.35<<=?BAA@@@@BBA@@?CA@@@?===>BCDD@BA@BA>=;:99777420/-+)'&%$##$$&'&)57873334976347;<8GGB;::>>>=<<<>>@@D?A74444<:920+((())*.0018><98<>?HEB@@CCFFEBDACB@@BCB?=<;<>@?AA<;>??GFFHEDECBA@BBA=::::A@C=====<<78:999:=:::=>>;::;<<BDBBCDDEFBA?>?>BC<;:98;<2:>AABBBA?;878776664310///..-,)''+--.099<===;99
@195_2WVZPS_2
GGAATGTTCACAAATCATAGGCTTTTATTCACCTTACAACATTCATAAATATCGTTATCGTGCTACTGGCGATACAGGTCTGAGCAATGGTTAGCAACTCCACGCTTCTTGCACAATTTTCCGAAGAAAATCCAAAACCAGATGGGAATTAATTTTTACCCACAGACCTCACCCCAGTCTTTTTCAAGGCACAATCATTCAGATAGAAAAACATAATATTTACCTATAATACTTGTTTTACTCATTTGATTCCTCTTGGGCTACTATCGAATTCAACTTATCTTATAGTCATGTTTCCACGACATCATGAGGAACTAACTTATTTGGTATTACCAAGGGCTTATACAAGTTACCAATTTGTATATCTTCTTGGTTTCTTTTATCCTTTCGAGATAACGTCTATTGCGTTAGCGATAAGTATTTTCACACTACGTCTACTTATAAACTTGCACATCAGTTGAACTGTAAGATATTATTATATCTCTACTAACTCATCCTTCTTACGGGTGACTTACCCAGTCATTATAGATTTTGTAGTAATTGTACTTAATTAAATGTATCCATTTAATCTTTCCTTCACATAACTCCTTTTGAGAGCACAACTAATTCCTTGCACTGTTGATTAGACAGTCATACACAAGGCTATGTCTATAAACATTCCGGGGGGGGGGGGGGGGGGGGGGGGG
+
SSLJGISKIKRMJOPSSSPIMKIISLLPLSSNJLPIJIHHHKNNPNMKRNOSJNSSQSKMJMIJFGGHILSMJISSKKNSSOSSOIOSNHSJHGGEHE64444>DCECFJMJQSOOSMSKNSFSPNNSSMPLSONSLMSHJHIGJKPOLSKPSSKSOMIJQJNOIFJIJC;;;7*--,,,-1388<KLRLKKJIMKLQRGEFHGGDCESNSSMSSSISKSMOOSPKPJSLJMSOLMOSMNKSLOMOOSMSQIQPNH>55556751/.,*)**1@EGLLGGIIIHIMHJHJHJNJILGH:>FGFHMMSSONKJRSQSSSINSKKNNSMIKSOLSSNSINSSKSSOSLKLSSSKNJIKJPSORHIJHLJKDI@,,,,1,00019CGH<;;:GHILMRMPMNKJLFEFEFIGLKS===6+((%&&&')5EKHGGSKHLJKJJHHKKSSIKKJLGGGGFIFMJHJHHOJSMMPSOSKJOSJMSSSLSKIFHIJSJSIMIRJPPKSSEC>><>333222332-.?DDCGHKGGJIJHQSNNNGIGIOIPKIIMIJSSKLKKJLKIMPFJLKKSSNSJGB;7845>?>?@FLJGFD=74565579:9<>CFMHSHFIIGGOJSIINJSLLHIIHJIMQLMJKLSLGHKLJGIGD????@KKHGIHE>830=259;@EEISSLSSSSSSSSFG
@196_2WVZPS_2
GGAATGTTCACAAATCATAGGCTTTTATTCACCTTACAACATTCATAAATATCGTTATCGTGCTACTGGCGATACAAGTCTGAGCAATGGTTAGCAACTCCACGCTTCTTGCACCAATTTCCGAAGAAAATCCAAAACCAGATGGGAATTAATTTTTACCCACAGACCTCACCCACCTTTTTCAAGGCACAATCATTCAGATAGAAAAACATAATATTTACCTATAATACTTGTTTTACTCATTTGATTCCTCTTGGGCTACTATCGAATTCAACTTCTGTTTCTAGTCATGTTTCCACGACATCATGAGGAACTAACTTATTTGGTATTACCAAGGGCTTATACAAGTTACCAATTTGTATATCTTCTTGGTTTCTTTTATCCTTTCGAGATAACGTCTATTGCGTTAGCGATAAGTCTTGCACTTACGTCTACTTATAAACTTGCACATCAGTTGAACTGTAAGATATTATTATATCTCTACTAACTCATCCTTCTTACGGGTGACTTACCCAGTCATTATAGATTTTGTAGTAATTGTACTTAATTAAATGTATCCATTTAATTTAGTTCAATTACTACAAAATCTATAATGACTGGGTACAAGTTACGGATGAGTTAGTAGAGATATAATAATATCTTACAGTTCAACTGATGTGCAAGTTTATAAGTCCAACGTAGTGTAAAAGACTATCGCTAACGCAATCAACTCTATGTCGAAAGGATAAAAGAAACCAAGAAGATATACAAATTGGTAGACTTGTATAAGCCCTTGGTAATACCAAATAAGTTAGTTCCTCATGATGTCGTGGAAACATGACTATAAGATAAGTTGAATTCGATAGTAGCCCAAGAGGAATCAAATGAGTAAAACAAGTATTATAGGTAAATATTATGTTTTTCTATCTGAATGATTGTGCCTAAAGGTGGGTGAGGTCTGTGGGTAAAAATTAATTCCCATCTGGTTTTGGATTTTCTTCGGAAAATTGGTGCAAGAAGCGTGGAGTTGCTAACCATTCCTCAGACTTGTATCGCCAGTAGCACGATAACGATATTTATGAATGTTGTAAGGTGAATAAAAAGCCTATGATTTGTGAAATATCCCA
+
RLSONPPLNKSJJPOMSSJLRNHSKSNSIMNSSMOOMJKLMSMQMSNSPSNSQNPNKHLLSOKMKSLLMKOSIILQLNSMSPSLLMSKMSMRQSNMPNPORSJNSSK?A=//KNJMOSCS'/))*2DJKJHNKKSSSLGJERQMSQSSSJQJLNKMKFGKJEMJJHHCBBSSRSOMKSGBJSJSSRJKSSSKPMMLIHLRSRONMMQKNKMSLINJLSLOMSINLNLIQNSRNJSQSNJFAAAA@=@===??@B>??@AQBBD9831111220/000000122,-788;<?877786--CGIGHMNLLHSLMPSHJIOC6/-.--1SHGGIGGIHKLKSJJKSSSSIKSIDILSIQSNMONSNIIJMI;;1155;5=7;<:=JNSNSSSPQJLNSOLMRKMSKMOKH@;:::9:/.----),*)((,)*)..35CEGGFLNIKKLPKKSKK=;999;AGCCCCABDFCBCEEDQLIIHGKEEGGEIKJKLIKA>961//035<<722??@??@GGGIGHFHGLJGGHHHSSIKKLGKGSRSHGEGEEGSLLSJHHLMEGBBE<67<;,&&&&&&'&-766779@BFEDC@?>>=99:95542*'')(''%%$$%&----.3497888899:>=>>BBBDFEFFDCABBBBAAACCBCB?>=====<;<<<;:-,++++-----++++.-353---:;951112000*('%%%%%')*+++--.2237>ADGDEEFDDDDFJFFIIIB@?>=<?>=<<<=<;:;;;;:;::::::8:<=DE?@@?ADEDEDEDAABBACCEBBBACDD<8777::889989995678=CFCA@AACDFEFF@@?@@JE>@@@=A@BC@@AA?ABBCCDCFBCCCCBCBCABCB??>=>>?ACE>====B@DCHGC;96543344445441-(&%$$'++,0/.0?=DEDGGLBA7./899NJLFEFD??;79CCDCACCD??;:==<44449;;;<<;:421002224332555;<@????=10//0--))*))+.5?@CEGED@@@@AGD@?><;;<<@A>????BBAB?><<761077:>=>==>@:88BABBBB@?;7777762.+%$$$##%&
@197_2WVZPS_2
GGAATGTTCACAAATCATAGGCTTTTATTCACTTTACAACATTCATAAATATCGTTATCGTGCTACTGGCGATACAAGTCTGAGCAATGGTTAGCAACTCCACGCTTCTTGCACCAATTTTCCGAAGAAAATCCAAAACCAGATGGGAATTAATTTTTACCCACAGACCTCACCCACCTTTTCAAGGCACAATCATTCAGATAGAAAAACATAATATTTACCTATAATACTTGTTTTACTCATTTGATTCCTCTTGGGCTACTATCGAATTCAACTTATCTTATAGTCATGTTTCCACGACATCATGAGGAACTAACTTATTTGGTATTACCAAGGGCTTATACAAGTTACCAATTTGTATATCTTCTTGGTTTCTTTTATCCTTTCGAGATAACGTCTATTGCGTTAGCGATAAGTCTTCCACACTACGTCTACTTATAAACTTGCACATCAGTTGAACTGTAAGATATTATTATATCTCTACTAACTCATCCTTCTTACGGTAACTACCCAGTCATTATAGATTTTGTAGTAATTGTACTTAATTAAATGTATCCATTTAATCTTTCCTTCACATAACTCCTTTTGAGAGCACAACTAATTCCTTGCACTGTTGATTAGACAGTCATACACAAGGCTATGTCTATAAATATTCCAT
+
FGGSPSMSSNSROONPSMJGLNGKLSKSMONLMSKIRKKJKNLJNINJNSMILMMSLMNJSIQSSIJSSJHLPLSMRLQMRDFDC>>>=:>A777778@@B==111200022DSFGHSHLEHQFDHHLDSSSKJHMLSMLHKSSSSKSLONPEJJJIFGGFGAGGFFDEEFSMSSDIMSNSREBABQPNROLKMMONPLLMOLJMNMSSKSSRSSNSPSLSKJSOOPKJKSSSNQOMLOSSLMLIOLSSQLSJJNSLLJSLSKPJCDDCDSLSLMLLLJOMOKKONNLSKLSSNMSSHJOINLJISQPQRLMKSMQKLSHFEE??CAAE@@@FGCQMHKJMONIRKIISGLSJMRIHOKPMKSOJKH:822337355570>@DEFGAFFGKKIMKLIJLF@@@@@LSOJSOHJKOKKJGJ,,,,,ORSLJONSSIORSIKSLSOOJMJSMMSMHPPRIKQSKQJIMPNQSSPJPOSKHNIGHFGHIKHKLJLNIMQFHHFA/.++''''((*,7:;<<ECKGPISIRSMNSMIMOSISONJJKSKISLQJKRKSPLIKKLHEKMHKOJIFDBAACIGCCEHQMSSPOKMIIFGKI===QPJJLNKLRNJNRINSLSKMLHGJGFHIEDECDDGFDCA@@@?BA;;::;EBA2150+&#
@198_2WVZPS_2
GGCTTTTATTCACCTTCCCAACATTCATAAATATCGTTATCGTGCTACTGGCGATACAAGTCTGAGCAATGGTTAGCAACTCCACGCTTCTTGCACCAATTTTCCGAGAAGAAAATCCAAAACCAGATGGGAATTAATTTTTACCCACAGACCTCACCCACCTTTTTCAAGGCACAATCATTCAGATAGAAAAACATAATATTTACCTATAATACTTGTTTTACTCATTTGATTCCTCTTGGGCTACTAGGAATTCAACTTATCTTATAGTCATGTTTCCACGACATCATGAGGAACTAACTTATTTGGTATTACCAAGGGCTTATACAAGTTACCAATTTGTATATCTTCTTGGTAATACCAAATAAGTTAGTTCCTCATGATGTCGTGGAAACATGACTATAAGATAAGTTGAATTCAATAGTAGCCCAAGAGGAATCAAATGAGTAAAACAAGTATTATAGGTAAATATTATGTTTTTCTATCTGAATGATTGTGCCTTGAAAAAGGTGGGTGAGGTCTGTGGGTAAAAATTAATTCCCATCTGGTTTTGGATTTTCTTCGGAAAATTGGTGCAAGCGTGGAGTTGCTAACCATTGCTCAGACTTGTATCGCCAGTAGCACGATAACGATATTTATGAATGTTGTAAGGTGAATAAAAGCCA
+
KIFNHFA76643681+''''''CEDDDFFHMLSNJLSSMLLJNKMSMIISKKKNKHOKJKNOSPMQNSNSSKSPJJLLNQSSPSMOJPKKMSPOSKISIOCM=>DBA<789DHHIPKIKMSNRI?>>>>>SLNOSNIMIRSNCIDCCFEDEFEIE9:0512A@@GKIIFSHILLHKSHIHNNKOILMMLNMMSMPNLLSMKSJLPSSJSMNSMJNOLKIHJLKSOIHKSMQSHRKHFFIKBCDCC<;5,))))).../<@CCDIKOPOIIIHNSHKLJSSPLILIJNNOJPLNNSLIMRNJSLLQSOPSNMIIPLIHGILKLLSOPLQNKPIOIMSJOISOKLSSJKJHJJS0)))D=@BAA@BFBC?888CEEFCEEDAB?;=?>><;;<=?=;:644220004558;::=>??>>=;)))),666788;@BCDDCDCCFEGFDFDFDEFGFEEFGHIIGCB@@A@AACEGEA???AACC><<<<AA@ABBEDCFFFIGEG?>ADGMMOMGGA<@EEDMDHFHGH@9<>?BLKIBAB?;:1-.(((+9<ABADEEEGFBHFA?@?;:;<710///,,,.0115589986700024776777211/10/-++)(()*))(()(((./24:78889>>;=>ABBAAABCADEEFCBCDBCEB?@A=
@199_2WVZPS_2
GGAATGTTCACAAATGGTTGGTTTTTATTCACCTTACACATTCATAAATATCGTTATCGTGCTACTGGCGATACAAGTCTGAGCAATGGTTAGCAACTCCACGCTTCTTGCACCAATTTTCCGAAGAAAATCCAAAACCAGATGGGAATTAATTTTTACCCACAGACCTCACCCACCTTTTCAAGGCACAATCATTCAGATAGAAAAACATAATATTTACCTATAATACTTGTTTTACTCATTTGATTCCTCTTGGGCTACTATCGAATTCAACTTATCTTATAGTCATGTTTCCACGACATCATGAGGAACTAACTTATTTGGTATTACCAAGGGCTTATACAAGTTACCAATTTGTATATCTTCTTGGTTTCTTTTATCCTTTCGAGATAACGTCTATTGCGTTAGCGATAAGTCTTTCACACTACGTCTACTTATAAACTTGCACATCAGTTGAACTGTAAGATATTATTATATCTCTACTAACTCATCCTTCTTACGGGTGACTTACCCAGTCATTATAGATTTTGTAGTAATTGTACTTAATTAAATGTATCCATTTAATCTTTCCTTCACATAACTCCTTTTGAGAGCACAACTAATTCCTTGCACTGTTGATTAGACAGTCATACACAAGGCTATGTCTATAAACATTCCAAATGTTTATAGACATAGCCTTGTGTATGACTGTCTAATCAACAGTGCAAGGAATTAGTTGTGCTCTCAAAAGGAGTTATGTGAAGGAAAGATTAAATGGATACATTTAATTAAGTACAATTACTACAAAATCTATAATGACTGGGTAAGTCACCCGTAAGAAGGATGAGTTAGTAGAGATATAATAATATCTTACAGTTCAACTGATGTGCAAGTTTATAAGTAGACGTAGTGTGAAAGACTTATCGCTAACGCAATAGACGTTATCTCGAAAGGATAAAAGAAACCAAGAAGATATACAAATTGGTAACTTGTATAGCCCTTGGTAATACCAAATAAGTTAGTTCCTCATGATGTCGTGGAAACATGACTATAAGATAAGTTGAATTCGATAGTAGCCCAAGAGGAATCAAATGAGTAAAACAAGTATTATAGGTAAATATTATGTTTTTCTATCTGAATGATTGTGCCTTGAAGGATTAGGGTGAGGTCTGTGGGTAAAAATTAATTCCCATCTGGTTTTGGATTTTCTTCGGAAAATTGGTGCAAGCGTGGAGTTGTTAACCATTGCTCAGACTTGTATCGCCAGTAGCACGATAACGATATTTATGAATGTTGTAAGGTGAATAAAAGCCTATGATTTGTGAACATTCCA
+
KKILLJPNLLPGGGD)((&$$%%*../1>AGGEDB@ABIJKMMLMMISPNSMSSLSKMORJJKKIKNPMIIKINSHLRSHJLJOHGGGBEDDDFNMLPMSIJSIILPKNLSJMIJLSLSLRNIFHHKPKRQIHA=>=;98/++*+/0B?>==>DFGE@@=>.>==>DEEGFJHFEFGH<:E=>>>IS****+)))));:::;FHGNKMSSSNPMNJSSLLQOLJMSPPQNKHRKPPJMISMSJJGSSHJMPSSS??KHR=<<87,)))*8ACESRSGIFEEIHLJLJLFGKINSSLLSHSKKOQSROLSSSNSSRJSMNHSJDDOOHEGFGSGHFGA@AAALPSHJKLHIHISNIMNSOSJKISNNHD433476A@@1....QQLJLQMOKSSSLMIJLFGGFHMSHHIJSOHSJIA=<<;GLLFHIGEGHGSLMOJIKKKNMJNPMNJOKJJJOJSSSPMSSKSPLSSLLSSSMSSRRLOLILSLNODBCCCIMKOLKIIJHGJSKJRSKIJIOKMPSJNJKHIOINSNLJSRIQJSSQMLFGFHIIKQKJNIIJIGIHSSIRSNSSSNMIOHISLHIMMNLHLKRPNKLSJKILHIMNNHSIKMHIGGJHJMPJKLLJGECFDEJHGIDEDCCFEFHGELGFCBABCDEF99853)%%&(.--,,0;>ABGGHHHKNLLMPLNKLHMLSOJPJMKNIIHLLJIMLJJLLSMLJIMSLJOSMLJILMPKLKIGKJHNSKMSJGGSSNSSSKNSKMSMMGHGGG;47GHLGEDDFDEDDF:999:GJJSGJHHEEIFGFIDEE=?::::<>C?8;888?>@><;63000,-:?ABFHEEEEFGGHFFFFFLPIJIHGECCCCCKIKIMIIHHHIGFFFDCDDHHKGHFDFGHJSMSORKAC:;FEEECCD@A*****@?==A=@CEB=<==>DGFCFGDCFLMJLGKKGGGGLFDGEECGFOIDHCEAEEBDB>;...;;C??FCBCCFGFIPFJIGEFGGHHDFDEFFCCBBAA====?BCCD@>;77778>>>ABD@EFEB>>=>??@?BNGCCBC;:;<AGFHIFGFDFDCCCCCDDECCDCABCA?>><<<<=>>>>=>=>?CFDAA???@=??A@?ACBCDCBCC;:932--+)()(&*+-----++**)('(,4;=>?@ACCA>==?@DCFEIFEFCECFF>A@2210/,$%%$$$$$%'()*,,002333,,,,,666761100458;BBCCEF99889CCCAA><<<<@D@@@@BDEDEECBBBCCEDEDCDBA==>@BCA@CABCCBDCEDCEDDDDDDECEC
@200_2WVZPS_2
GGAATGTTCACAAATCATAGGCTTTTATTCACCTTACAACATTCATAAATATCGTTATCGTGCTACTGGCGATACAAGTCTGAGCAATGGTTAGCAACTCCACGCTTCTTGCACCAATTTTCCGAAGAAAATCCAAAACCAGATGGGAATTAATTTTTACCCACAGACCTCACCCACCTTTTTCAAGGCACAATCATTCAGATAGAAAAACATAATATTTACCTATAATACTTGTTTTACTCATTTGATTCCTCTTGGGCTCTTATCGAATTCAACTTATCTTATAGTCATGTTTCCACGACATCATGAGGAACTAACTTATTTGGTATTACCAAGGGCTTATACAAGTTACCAATTTGTATATTTTCTTGGTTTCTTTTATCCTTTCGAGATAACGTCTATTGCGTTAGCGATAAGTCTTTCACACTACGTCTACTTATAAACTTGCACATCAGTTGAACTGTAAGATATTATTATATCTCTACTAACTCATCCTTCTTACGGGTGACTTACCCAGTCATTATAGATTTTGTAGTAATTGTACTTAATTAAATGTATCCATTTAATCTTTCCTTCACATAACTCCTTTTGAGAGCACAACTAATTCCTTGCACTGTTGATTAGACAGTCATACACAAGGCTATGTCTATAAACATTCCA
+
SLSQLNLKOOSPJLSLJSJJJSILSSLSOSLQNNNQIIMJMRLJGLGSSSJRKLMHKSKJJPKNMESPSKIHSHLQLMMMSQSMHMLSMOPILJQNSMKLOJMLIIIHD<889GHIISKKMSSSNSLLMNMLKLSSSSKQIHQNJSIKLSNSLNSHSSGAAAABFHKHNKLLMSLLLOSCGSSLRJKSKJJORSNSJMNKOSKJEHJSJSSRRNLNSJKKOLSSKIMSSIMSSONNSLKSSSJNJB;;6-((4(()*+//0...--011::=IGJOMOHIIOLNOMJPJJNSLKNMLOSNSPJSKSLPSQMNSKIKSNSMMSPOLLLKJSJSMRMNSKNNILSOSSSOSMJSSMISKSOILOKIEDCEDKJSISQKSHGKAI=977;7BACLQPSIKLJKRSKPSJLOIKSMKHRSMJGFDEDHOKSSNQKLPSQJSLKKKJILKMNNSLONPMNOSNPRSSKSPKSMSQKNMSSLSKJPKKKSLIMKJLHHKIOKSMLKSNKJPOOHMKLIOKOKNLKOLLKMLKHGHSMOKSMKHQSMLOJMNJJJHPIMMSJLLSJJLILPIMPKPSQMJMNLSKILGILLKKSJPQEBBBEECC888IIHHMOHMJHSOIKLIMKMINHECBCCDGFGHIIGHHGGFEFKFGBBBBADC:55700)
@201_2WVZPS_2
GGAATGTTTATAGACAGCAGCCTTGTGTATGACTGTCTAATCAACAGTGCAAGGAATTAGTTGTGCTCTCAAAAGGAGTTATGTGAAGGAAAGATTAAATGGATACATTTAATTAAGTACAATTACTACAAAATCTATAATGACTGGGTAAGTCACCCGTAAGAAGGATGAGTTAGTAGAGATATAATAATATCTTACAGTTCAACTGATGTGCAAGTTTATAAGTAGACGTAGTGTGAAAGACTTATCACTAACGCAATAGACGTTATCTCGAAAGGATAAAAGAAACCAAGAAGATATACAAATTGGTAACTTGTATAAGCCCTTGGTAATACCAAATAAGTTAGTTCCTCATGATGTCGTGGAAACATGACTATAAGATAAGTTGAATTCGATAGTAGCCCAAGAGGAATCAAATGAGTAAAACAAGTATTATAGGTAAATATTATGTTTTTCTATCTGAATGATTGTGCCTTGAAAAAGGTGGGTGAGGTCTGTGGGTAAAAATTAATTCCCATCTGGTTTTGGATTTTCTTCGGAAAATTGGTGCAAGAAGCGTGGAGTTGCTAACCATTGCTCAGACTTGTATCGCCAGTAGCACGATAACGATATTTATGAATGTTGTAAGGTGAATAAAAACCTATGATTTGTGAACATTCCA
+
ECEEFDGI>:9&%%$$$#$')+,,/24>?@@EFJHIHJHHKLJHJJIJJKHMKFPGISMSMMLOOSSSSLJIKONOSJGGGKNIMIMHDPGSJMSRIPJJILKJHQIMKSKMNHHKMHHJJLJIHKHGHFHEBOJLKGHJLJSPKJJNIMOJKJFFEA341)''/*))******('())))+?BDDCFJILMMFGEBCFGHLHIIIFMLOHKHGFFFGGHGHGGADDFEDDEEFIINIJMPNPGGGGIIPPIKIFCCCBFHJIHGFGJSMSHIMSNLMKSLSMSSSSLSJLFQLMSSLKKKKISMSSPILQRRKLNSMIMISJMSKSKNLJLMISHGSHISSKKKISMSKMKLOSSPOMJSOSMSMMNLMIGIFGHHIJRKLIGGJKJLOOMOLKLKQNKKJPLJMNSLMPSSKMKLSJSBIGSSLJLJRJIMHJIIRLJKLNLSSLSLOQHMOJOQJPKLHOISMNMSMSGMBHHF=>FFGGHIKLLSMMSLSPRMQ<<<<=JIKMPKNLLJHGGDPKNPHJLSSMJKKKPSNSJEEEONSLROKISLIJILNHEDFHSSKOPSSJISJSOSOSKISEJJSSOSSNMJJIRIOSQKILSOJJJIQSHNIIJNLKJGMKHIGEDE?ABJJKMSLLSNJSSRLLLFFGFFGIKOJJIMSJQL
@202_2WVZPS_2
GGAATGTTTATAGACATAGCCTTGTGTATGACTGTCTAATCAACAGTGCAAGGAATTAGTTGTGCTCTCAAAAGGAGTTATGTGAAGGAAAGATTAAATGGATACATTTAATTAAGTACAATTACTACAAAATCTATAATGACTGGGTAAGTCACCCGTAAGAAGGATGAGTTAGTAGAGATATAATAATATCTTACAGTTCAACTGATGTGCAAGTTTATAAGTAGACGTAGTGTGAAAGACTTATCGCTAACGCAATAGACGTTATCTCGAAAGGATAAAAGAAACCAAGAAGATATACAAATTGGTAACTTGTATAAGCCCTTGGTAATACCAAATAAGTTAGTTCCTCATGATGTCGTGGAAACATGACTATAAGATAAGTTGAATTCGATAGTAGCCCAAGAGGAATCAAATGAGTAAAACAAGTATTATAGGTAAATATTATGTTTTTCTATCTGAATGATTGTGCCTTGAAAAAGGTGGGTGAGGTCTGTGGGTAAAAATTAATTCCCATCTGGTTTTGGATTTTTCTTCGAAAAATTGGTGCAAGAAGCGTGGAGTTGCTAACCATTGCTCAGACTTGTATCGCCAGTAGCACGATAACGATATTTATGAATGTTGTAAGGTGAATAAAAGCCTATGATTTGTGAACATTCCA
+
DFDKIJLKIPIPJJQIHKJKPISKROKLRJOKPJSKHHHFFKMSKPSLSMOSJLRSSONJSNORMNNHIMIMPISJLJJOHSSSQNJDFSLNSSSSRNSIIIJJNKLLSMOSQLLORIOMOMPIIIIHGGSSNKMLOQIOJJMSOJLQLMIHIEIIE?CADLSSKKNSIPJJNJSKSOKMSLSMSJSMISLPJKPMQONIJJJILLOSLNSOMJMPOSKPJKLKHJNIKIIGKNHMPSLMPOJHIMKHGGGHFKKHIMLHKGJHIMJMPSIIILLLNLPHSSOSJFGEEEDGISSKJKSLSHHLKSILSKQOSSSNRSMMSSSKSKPSNMPRJKNMLSMLNOSQMPSQSSLSJIIONPMJMMKJLLOMMSJNGHHILSPKSNJBHNOONJJGFJHMIKSNRLSKKKSJKKISPSJLKSLDLILSSRNQPNKSNMJRIIHHMHKPKSSHIMKNSSOIIFILLKOHLPQKMSNNOOSKHMOMSSSKQNMPMMINJ6555567<ADDHRHNJHJJCCEBCLKLKILLSSSLOLQSSEDD/0>>>@JIIJKMIFGGDIKFIIJHKNNOSMOKHHHKJSJSJKC555HIKJHJNKHIHHIHNOKLKIIJHIMHOIFIJIJJHONSKNMLLJLEHJHGGIHMJKLJQNJMIFHJKSPIMKINPLBBB
@203_2WVZPS_2
CATAGGCTTTTATTCACCTTACAACATTCATAAATATCGTTATCGTGCTACTGGCGATACAAGTCTGAGCAATGGTTAGCAACTCCACGCTTCTTGCACCAATTTTCCGAAGAAAATCCAAAACCAGATGGGAATTAATTTTTACCCACAGACCTCACCCACCTTTTTCAAGGCACAATCATTCAGATAGAAAAACATAATATTTACCTATAATACTTGTTTTACTCATTTGATTCCTCTTGGGCTACTATCGAATTCAACTTATCTTATAGTCATGTTTCCACGACATCATGAAAAACTAACTTATTTGGTATTACCAAGGGCTTATACAAGTTACCAATTTGTATATCTTCTTGGTAATACCAAAT
+
LMKKGLBLNSMLJMMKNJJHGEFEEFGIJLJKJLPKKIMPIHIHGHFFFJJRIJHFFEFGJLIMIMJKHLLKOILILKKIKQLPOSKMJJKLLSOSLLKINKLMSKJMHHGINHSOPMLJMKKMKHSJKLNSSPPMMMOKSSSLMJPMHLLLKKSONSMKJJLJFFJJKOKNIMIQLPIQMSJNIHHHLKJLJPSKLSONSRSOSJSSHLNINSOSJSSIOIR@??<<<??IKLSKLSNIOLSLJSNSSJNCAABBENNMJKLJIJLSJOJJLJHSGIIHCC>=88823,++&%%%&'()'(*:>>9:956JKIIGEEEEDFFGGKJHLLJMIJMLLSKGJFLSIGGFHA@?9:<778::A544221/
@204_2WVZPS_2
AATTAATTTTTACCCACAGACCTCACCCACCTTTTTCAAGGCACAATCATTCAGATAGAAAAACATAATATTTACCTATAATACTTGTTTTACTCATTTGATTCCTCTTGGGCTACTATCGAATTCAACTTATCTTATAGTCATGTTTTCACGACATCATGAGGAACTAACTTATTTGGTATTACCAAGGGCTTATACAAGTTACCAATTTGTATATCTTCTTGGTTTCTTTATCCTTTCGAGATAACGTCTATTGCGTTAGCGATAAGTCTTTCACACTACGTCTACTTATAAACTTGCACATCAGTTTTTGAACTGTAAGATATTATTATATCTCTACTAACTCATCGTTCTTACGGGTGACTTACCCAGTCATTATAGATTTTGTAGTAATTGTACTTAATTAAATGTATCCATTTAATCTTTCCTTCACATAACTCCTTTTGAGAGCACAGCTAATTCCTTGCACTGTTGATTAGACAGTCATACACAAGGCTATGTCTATAAACACCCTA
+
JFGGHHFHGSSNEHH>JHEFHGMMHOIIIJPOJLSJPJSKPIILLHIGIMKMJJMRNLLSMSSSKHMSNKLMNMOLSMPNSILILMRHJJIKSSOGHSMHJHDDFE555BEHSSJJKLNNJIKGJSKKIKJIOIOSIIMJFHDEBCDD:>999>@ADNHLJMMOMOSSKSMNSSDEEDDSOHMRSILIHPJSJRKOIKPMNJQMMNMQOSSKLJHIHFEF;;5))**1****(:=<;<=:BABCGKOJIIKOGSMMLPJKIIH@@A@@@AAILLHGNSHOKSGMISMLSGHJKJOKLINJJIKGGFEB?>DB?@BBCJFIIGJSKKNSSLSILILHOLKLOMMJHDCB8)((()989CFEGMLMHKIHJKHNROJLMNJIKIIKNJNLJLHIIIIILIIHMFEJQENIKHSQHIGHGLJGHJKHRKDI66CEFHHIHJKQKNJJJASLRIOJMGFFGEGFIKJKKIOLHGLKMOOSMIIGHGFHHGFIGIKEEEGHDDDCCB@>?421/+%$##"
@205_2WVZPS_2
AAACTCTTACCCACAGACCTCACCCACCTTTTTCAAGGCACAATCATTCAGATAGAAAAACATAATATTTACCTATAATACTTGTTTTACTCATTTGATTCCTCTTGGGCTACTATCGAATTCAACTTATCTTATAGTCATGTTTCCACGACATCATGAGGAACTAACTTATTTGGTATTACCAAGGGCTTATACAAGTTACCAATTTGTATATCTTCTTGGTTTCTTTTATCCTTTCGAGATAACGTCTATTGCGTTAGCGATAAGTCTTTCACACTACGTCTACTTATAAACTTGCACATCAGTTGAACTGTAAGATATTATTATATCTCTACTAACTCATCCTTCTTACGGGTGACTTACCCAGTCATTATAGATTTTGTAGTAATTGTACTTAATTAAATGTATCCATTTAATCTTTCCTTCACATAACTCCTTTTGAGAGCACAACTAATTCCTTGCACTGTTGATTAGACAGTCATACGCAAGGAATTAGTTGTGCTCTAGAAAGGAGTTATGTGAAGGAAAGATTAAATGGATACATTTAATTAAGTACAATTACTACAAAATCTATAATGACTGGGTAAGTCACCCGTAAGAAGATACATTAGTAGAGATATAATAATATCTTACAGTTCAACTGATGTGCAAGTTTATAAGTAGACGTAGTGTGAAAGACTTATCGCTAACGCAATAGACATTTCTATCTCGAAAGGATAAAAGAAACCAAGAGATTGTAGAAATTGGTAACTTGTATAAGCCCTTGGTAATACCAAATAAGTTAGTTCCTCATGATGTCGTGGAAACATGACTATAAGATAAGTTGAATTCGATAGTAGCCCAAGAGGAATCAAATGAGTAAAACAAGTATTATAGGTAAATATTATGTTTCTATCTGAATGATTGTGCCTTGAAAAAGGTGGGTGAGGTCTGTGGGTAAAAATTA
+
--,&'''*++24446+++,?556<?,B@=;:=<=DISSSFGEEE@@??>@DFEHHGGSKMMSSLJIISHHIIKLMSLMQSPKSQKPKNSPROGKJSMJISPMNOQNNKSQJNNSLRRIILKSJQSSMSMKKQLKLOHSLSKSRSKOSKHLMPSIKSSKIOMPSKQOSRSSK>>>>>SKLNKSSSPOOORNLOKOKPRMLPMLSPKSLPPSJNNSLKKJJ?7777<9?<B=6ENKQLMKQJKQSSPKLSNSMLNKSSNLJHSMJKOIKOKPSRSSLSQKSMOSNPKKLKPSJQLLKSKLSIKSORQSOMMLNSNSLSNOKSMMSNLNHQSLLLJSJLLLKSLSLLNLSGHG>81111LJHMQGMHLKOSSJLKLJONORKLSRMNMIROSSLIMIOKLKSSSNKMOSJNNJKSKKLSSQJSSNPLSMMJKILKIMSSONSKNMSLNSKSJNLSKHSNQSSSNOLLROSJSHIP>>>>>?MFGFGFFGGIIGMGSOIIGIGQLGEDB0/,,,,DFEBAABBEEFFBCEIGIGEFDDCBBBCCDCIJGFDGIGFEDEEFDGHFEDDCBBBGDBFGECA@BBCAB=<;:655559640**)('(*+**('$$$$',-1234468:=>?AABBBCDEFFEEEDBBBBCDDEEDCA@=<<;998889100001655445333)))))*,35567666610/.-.,((((()('&'&''+,2<>@?@BCECDCCA=;:9/**+))'$$%%%(''),,,,,,,0006678;:;53211101/./,))*('('(++****+-/1;<>@>>>?@GEEECAA>====@BCDCC??>=<;:;8444211/...-+031/0134::<>?@A@??@@AA@AAABBB@=<;;;;:;;;;856.,,)'11156668:43..../?>BB42224??=956666@@ABCGEFFED@BBDDGEC@
@206_2WVZPS_2
CACTACGTCTACTTATAAACTTGCACATCAGTTGAACTGTAAGATATTATTATATCTCTACTAACTCATCCTTCTTACGGGTGACTTACCCAGTCATTATAGATTTTGTAGTAATTGTACTTAATTAAATGTATCCATTTAATCTTTCCTTCACATAACTCCTTTTGAGAGCACAACTAATTCCTTGCACTGTTGATTAGACAGTGCAAGGAATTAGTTGTGCTCAAAAGGAGTTATGTGAAGGAAAGATTAAATGGATACATTTAATTAAGTACAATTACTACAAAATCTATAATGACTGGGTAAGTCACCCGTAAGAAGGATGAGTTAGTAGAGATATAATAATATCTTACAGTTCAACTGATGTGCAAGTTTATAAGTAGACGTAGTGAGGTGCTGGTCAGGATATAACCTTCACAATAT
+
7DGSJLINJIHIHILOMLKLLIMHMJPSMNNSMOIMSKSPJOSMMISRLLNQINSSSLSNJOISSKPQMNRSSSJNJLHONKNLLSNNMKLIRLNKJPOJJGLHKJSNJMKLLJKPLSKJIHMJKJSISMJMLJKKHMLMIIJLMMSPSKLABLISLILINSNNKLMSMSOKMKLILKJPSSMMSMSNKRSNOONMKSFFEHFIHFFFEDBAAA?8777/0-,,,,-:BHEDDAA@AADDEFFEFHJHGPHEDBBCCDDEIFDDDACCA@=999:;BCCDIDBAAABCDCCDCBABAAA@>?===<;;85321000/0:=>?BECCDDCCEEBABDCCDCA@BBGGAAAABEDD@>=>???@@CDDD>>;<98888@@>>??@BBDBABDBAB@B>>;5541('&####$''''&&&'*,,($
@207_2WVZPS_2
GGAATGTTTATAGACATAGCCTTGTGTATGACTGTCTAATCAACAGTGCAAGGAATTAGTTGTGCTCTCAAAAGGAGTTATGTGAAGGAAAGATTAAATGGATACATTTAATTAAGTACAATTACTACAAAATCTATAATGACTGGGTAAGTCACCCGTAAGAAGGATGAGTTAGTAGAGATATAATAATATCTTACAGTTCAACTGATGTGCAAGTTTATAAGTAGACGTAGTGTGAAAGACTTATCGCTAACGCAATAGACGTTATCTCGAAAGGATAAAAGAAACCAAGAAGATATACAAATTGGTAACTTGTATAAGCCCTTGGTAATACCAAATAAGTTAGTTCCTCATGATGTCGTGGAAACATGACTATAAGATAAGTTGAATTCGATAGTAGCCCAAGAGGAATCAAATGAGTAAAACAAGTATTATAGGTAAATATTATGTTTTTCTATCTGAATGATTGTGCCTTGAAAAAGGTGGGTGAGGTCTGTGGGTAAAAATTAATTCCCATCTGGTTTTGGATTTTCTTCGGAAAATTGGTGCAAGAAGCGTGGAGTTGCTAACCATTGCTCAGACTTGTATCGCCAGTAGCACGATAACGATATTTATGAATGTTGTAAGGTGAATAAAAGCCTATGATTTGTGAACATTCCA
+
SKLSSNIMMNSHDCDLSNOKLSOOOMSLRMJNRSPSIIMJMKNQKPOJSSSQNSNKPSJOILKSLSFFDELNPQSRLIPKLLLNSSONFPSPPSJNOSNSNISLHLMSMOILHDC<9:::ORMSMKMHJNJOMIOJNKJSSIJG@@@HSNIJI7776664))))((?EFMIHKHHLMQINJIJMLSSONSPKMPSSOJNSNJLSSISNSMOLJOLJKJMSMIQIOKSLKNSHHFFFGQJOJLMIILIKMKJKIMLKLNSKLJSKJSJSSJMSSSSIJSNELLMMKNSNNJJNNKMLSOSLMSNOQOMJJKLSLSQKNMSSLJLKOSLKOKKSMKMSJMSSJSNSSLNJJOSIPMLJKSSNLKLSPSMPMMMJSSHPMLNMSME;;<MLJIMKJGMKJSKLJQJNLMSSKISKLFHSSQLKKJMSQKHSHJHLJNJKIMSJSHOSSNKJEFAASI2///-0011CEFHNKKKHIJIGIKSJLIMSJILOQMOISHMOHHMONHSIHOIKHJHHCEDDEFSLSSSSSQMISSSM=:855;GGQJMQGGFED>7=@>888IHLLKLMOPJJMIOILGKGGGFIGOSSLLNILJHHGISJHSLKDEDDEFFIKGRNIMSEGFHHHOJLKIHIHIJJKHJIJLPOKHFGGHMKBGFFJMFNKECC
@208_2WVZPS_2
GGAATGTTTATAGACATAGCCTTGTGTATGACTGTCTAATCAACAGTGCAAGGAATTAGTTGTGCTCTCAAAAGGAGTTATGTGAAGGAAAGATTAAATGGATACATTTAATTAAGTACAATTACTACAAAATCTATAATGACTGGGTAAGTCACCCGTAAGAAGGATGAGTTAGTAGAGATATAATAATATCTTACAGTTCAACTGATGTGCAAGTTTATAAGTAGACGTAGTGTGAAAGACTTATCGCTAACGCAATAGACGTTATCTCGAAAGGATAAAAGAAACCAAGAAGATATACAAATTGGTAACTTGTATAAGCCCTTGGTAATACCAAATAAGTTAGTTCCTCATGATGTCGTGGAAACATGACTATAAGATAAGTTGAATTCGATAGTAGCCCAAGAGGAATCAAATGAGTAAAACAAGTATTATAGGTAAATATTATGTTTTTCTATCTGAATGATTGTGCCTTGAAAAAGGTGGGTGAGGTCTGTGGGTAAAAAATTAATTCCCATCTGGTTTTGGATTTTCTTCGGAAAATTGGTGCAAGAAGCGTGGAGTTGCTAACCATTGCTCAGACTTGTATCGCCAGTAGCACGATAACGATATTTATGAATGTTGTAAGGTGAATAAAAGCCTATGATTTGTGAACATTCCA
+
KMJSRLHJIKPLSINMHKSSJNPRSNORSNIJPLQNSRGLISLIQKMJNKHMFQJNOMOOSLLNHGFFEIGNRQQMOKRIOMSHJKIJHLKNISOIKSKOSHSMLRKQPRMKKISSPRSPKLSDBBBBBILSSKMJMNSLJJLKLIOSPSPRMKSNHJN>DALMKMOH)))))GISKSLSNPMLSQNRSSKOMOQKQSKOOPJSSSPOROJMRISKOLOOMRJISOLISGIHJHIIIJNMLLSQHHIHFEGFHLIMHIISNHKJIKJSNSKPKLKSSLKKOPNSIJOINISFLSONSLISKKLSSOLKLNSGEGGGOSPSIKJSJOMOMRKISKLIKMNQSNMSJNJLSSOLLSMJPMKKIFIFMINSSJPGFFGLHOQKMJD<<=MKJSROJHJJKIIHMGE>ISNQOKMMJGLDRJIIIGJKONKJLHKSIKPNIGJHIOQNIOGJMISSSMMABBBSNMOQHMNLKNHLIKH88888>AB@?EBBELSFFHEIOGEGFEFJISJFDCCBE;;B;;EGHGGJNJNNIKFNQNIA=<=GKKILLIEGFEBBBCDDBABBCDEGHRGGGHHKFFLHGKFFEGFFHJHJLDCCDCIHGEFGC?????A>???AHJHRHGFIHKIIFBBA@DCCGEEHJHJGFEDFGGHOJJHGEFEEFHFEC
@209_2WVZPS_2
GGAATGTTCACAAATCATAGGCTTTTATTCACCTTACAACATTCATAAATATCGTTATCGTGCTACTGGCGATACAAGTCTGAGCAATGGTTAGCAACTCCACGCTTCTTGCACCAATTTTCCGAAGAAAATCCAAAACCAGATGGGAATTAATTTTTACCCACAGACCTCATCCACCTTTTCAAGGCACAATCATTCAGATAGAAAAACATAATATTTACCTATAATACTTGTTTTACTCATTTGATTCCTCTTGGGCTACTATCGAATTCAACTTATCTTATAGTCATGTTTCCACGACATCATGAGGAACTAACTTATTTGGTATTACCAAGGGCTTATACAAGTTACCAATTTGTATATCTTCTTGAGTTTTTTATTTTATCCTTTCGAGATAACGTCTATTGCGTTAGCGATAAGTCTTTCACACTACGTCTACTTATAAACTTGCACATCAGTTGAACTGTAAGATATTATTATATCTCTACTGACTCCTAGGGTGGTTCCCCAGTATGATTATAGATTTTGTAGTAATTG
+
JNNMLQRKLLQPNKSLQSLNSJIMGC?JGIJJKRLIHHHEFMQMKSMLIOOSSLKRIQIGLHHHJNMJKKGHFFFKIHJNMIJJSHHIIKSLISMJSGKMSLKKNNKPNSNSKLLLNSLNLMLILLKNOLSSSJPIMLI<;;;;DDONJNILHKIBLJAAGEAH61....-****,3655;A5EIGKNKHQLINISKSHILSJHSKPJKPLJOMKOKSSSSSSMIKLMJJKKLMSKSLSSOKISDADJFLGIFJG<=LJMKSKFF98889BDDDKHGHIIIHIHLKGIJGIHIRKOLEGFGGNOSNHJSLLSSJJQIJSN???>?SJIGJJGJINSIHLKHJIHGPHFJ56GNIFJNILIGGEFFFG<<20,,*))(++,,,.6ECCFFE@ADCFGGHEEEFDGIHIJDDCDDGCBBBDFIGECEDOSJFGFBBCBACBACBCCDDDDDFFDFFFGNGJGHJLJJPSSEHGDEDEEEHJGFEDDDC?=<*)('$"$$$$%%&&%&%&&&%'%%%$$%((--2335577;---,,,,*
@210_2WVZPS_2
GGAATGTTCACAAATCATAGGCTTTTATTCACCTTACAACATTCATAAATATCGTTATCGTGCTACTGGCGATACAAGTCTGAGCAATGGTTAGCAACTCCACGCTTCTTGCACCAATTTTCCGAAGAAAATCCAAAACCATTGCTCAGACTTGTATCGCCAGTAGCACGATAACGATATTTATGAATGTTGTAAGGTGAATAAAAGCCTATGATTTGTGAACATTCCAGGTGCTGTATGGAAACTGATAGCTGTTAACACGATACATT
+
A@AIJJLPJHKHKKHLHSIGFJHJJMPJLKLJILIIGGGGHOMPMJIPJSLMMGIGHJHIGHJMILILKMGGGHMJJGGEFEGKSKKNSMSSIMKLJJJIJKIJGFGEHSEGJNJLJMJO<:G@=>ABHIJOMILISHFIGGHGJHJIGFHIGHJGE55556DHBAAA@?@@?BBACCBBCDCC@@???ABABAABEC88888@A>==<=<;67677799985332..--021110-(%%%%(((&&%%%$$&&&$######%&&%&%#
@211_2WVZPS_2
GGAATGTTCACAAATCATAGGCTTTTATTCACCTTACAACATTCATAAATATCGTTATCGTGCTACTGGCGATACAAGTCTGAGCAATGGTTAGCAACTCCACGCTTCTTGCACCAATTTTCCGAAGAAAATCCAAAACCAGATGGGAATTAATTTTTACCCACAGACCTCACCCACCTTTTTCAAGGCACAATCATTCAGATAGAAAAACATAATATTTACCTATAATACTTGTTTTACTCATTTGATTCCTCTTGGGCTACTATCGAATTCAACTTATCTTATAGTCATGTTTCCACGACATCATGAGGAACTAACTTATTTGGTATTACCAAGGGCTTATACAAGTTACCAATTTGTATATCTTTCTTGGTTTCTTTTATCCTTTCGAGATAACGTCTATTGCGTTAGCGATAAGTCTTTCACACTACGTCTACTTATAAACTTGCACATCAGTTGAACTGTAAGATATTATTATATCTCTACTAACTCATCCTTCTTACGGGTGACTTACCCAGTCATTATAGATTTTGTAGTAATCGTACTTAATTAAATGTATCCATTTAATCTTTCCTTCACATAACTCCTTTTGAGAGCACAACTAATTCCTTGCACTGTTGATTAGACAGTCATACACAAGGCTATGTCTATAAACATTCCA
+
NOIPJKMSOMLQMPPSMSSSMKHPLSLKKSSSQJPLKHHKJSJMNMMOSHPSNKMKKOGGGGFHGIJIJJIHKGLKSSHLHOIIMKGHKISOMMILNKSQSMIJIKIJLSMSLSOJPINKSKLHIKQMKLLSPHJLSPJPNSLSKOOLSMPLKSHKSSIKSKGMOMLKKHKLSLNJMLJBCLSKONLSMKGPMK;::::KGSH>>?>@SOSNJLKMKLSJRSSSSPSQLIKHSKSSSKNSNOFGKNHMEE==CDINDELSSJMHKSOEFFHGIHIGFG++++++++++77:BBBBBFHSGGHFNPOMHINJRJOHPNILSJNNGBCOORKLLKIMIJKGJHKLLLKSOMLGHGED??@ABA@?@@A=:148++++7+6468/>EFGJPFDEEESLSIIHJIKFHGJHHIKKJJHIJGKSOPOKIMKIHGKMHKFKGHFGFHMQIMJIHFHFHHGGHKJIJJLJSSNSJHHHHIIRMHMLHHIFHEHGKJKIKJIIJKJHHG>?CCCDEMIHHFEHG=IJGEDEFGDCCBABB=6((('''+&%%%%&&(6@ACEGEGIJGFEFFJNLSLJOKIQHHFHIHIHJLMKKKOSSIKJSNMOKMHJLIKJKONOJLIKIKKPOMSSNMGIIHHM443444KIGFGEFDFFHIJHDEGFEMSSDDG
@212_2WVZPS_2
GAATGTTCACAAATGATAGGCTTTTATTCACCTTACAACATTCATAAATATCGTTATCGTGCTACTGGCGATACAAGTCTGAGCAATGGTTAGCAACTCCACGCTTCTTGCACCAATTTTCCGAAGAAAATCCAAAACCAGATCGGGAATTAATTTTTACCCACAGACCTCACCCACCTTTTTCAAGGCACAATCATTCAGATAGAAAAACATAATATTTACCTATAATACTTGTTTTACTCATTTGATTCCTCTTGGGCTACTATCGAATTCAACTTATCTTATAGTCATGTTTCCACGACATCATGAGGAACTAACTTATTTGGTATTGCCCAAAGACTTATCCATTACCAATTTGTATATCTTCTTGGTTTCTTTATCCTTTCGAGATAACGTCTATTGCGTTATCTCGAAAGGATAAAAGAAACCAAGAAGATATACAAATTGGTAACTTGTATAAGCCCCCTTTGGTAATACCAAATAAGTTAGTTCCTCATGATGTCGTGGAAACATGACTATAAGATAAGTTGAGATTCGATAGTAGCCCAAGAGGAATCAAATGAGTAAAACAAGTATTATAGGTAAATATTATGTTTTTCTATCTGAATGATTGTGCCTTGAAAAAGGTGGGTGAGGTCTGTGGGTAAAAATTAAGTCCCATCTGGTTTTGGATTTTCTTCGGAAAATTGGTGCAAGAAGCGTGGAGTTGCTAACCATTGCTCAGACTTGTATCGCCAGTAGCACGATAACGATATTTATGAATGTTGTAAGGTGAATAAAAGCCTATCATTTGTGAACATTCA
+
RSINSSISLQMNOPNJKNSSMJLKMDJGGIJIILIKGHFGHJLIHJLIOLNIKLMNKMSHMJSKINISHMHFPILHGHGOMHGHEHHOSMPMHISINIRNQOJIIIISLJSLPIKKJKKJGNHJIPMKSRLMRILKKLCA?DF-))))DGFDECDHKHHHGFEEJGFKHSKJMONDGFSIKKOQLJLKMLSLOKQKJLPLNNSLRLSSSPLOLJILMJNPNJSSQSSNJMJIKJSLSMLMSOKNSIJHILMKQRKNHFLLOMSKLSD???AFIGIMIIGFFHD<:544114-,,,,0-.=?ABFGFLJIKMKKJSJMOJJNHRC;;FFBB0//+()26744101--*''&&6BCCCCCCDDDEDCC??;++++0*5-,)8::;;;8:98888GLISLOHJIJGJEGFNLFFBAC?;>CD<ACC<:;=998778778=???=<<;:8743,))))),+,,,.10.-)())&155;<=@EEDIEFJAFFBDEEDCCGDCBBAAAA==<<>A??>>986766.-,,+*)'&&%%../004669;?@?@?@<<;;:87888;>??@?=>=88999==;;;;;=??>>???@??>=??@B>HFA;;:>?>>>?:97879<=ADF?BDIFHGGCCDKEDFNHKFIGJC?>;4221100/-*(&&&+,127;;<BB@DBDFHHHJD86::ADCFGDGEF??>BD?B@@AABACCBBCC8877CEDB?>::;<?ABB@??98998760.--./236999999;==:><=<=====<;7433/..,,./08????@>>>>?AA?=<;99987
@213_2WVZPS_2
GGAATGTTCACAAATCATAGGCTTTTATTCACCTTACAACATTCATAAATATCGTTATCGTGCTACTGGCGATACAAGTCTGAGCAATGGTTAGCAACTCCACGCTTCTTGCACCAATTTTCCGAAGAAAATCCAAAACCAGATGGGAATTAATTTTTACCCACGGACCTCACCCACCTTTTTCAAGGCACAATCATTCAGATAGAAAAACATAATATTTATCTATAATACTTGTTTTACTCATTTGATTCCTCTTGGGCTACTATCGAATTCAAACTTATCTTATAGTCATGTTTCCACGACATCATGAGGAACTAACTTATTTGGTATTACCAAGGGCTTATACAAGTTACCAATTTGTATATCTTCTTGGTTTCTTTTATCCTTTCGAGATAACGTCTATTGCGTTAGCGATAAGTCTTTCACACTACGTCTACTTATAAACTTGCACATCAGTTGAACTGTAAGATATTATTATATCTCTACTAACTCATCCTTCTTACGGGTGACTTACCCAGTCATTATAGATTTTGTAGTAATTGTACTTAATTAAATGTATCCATTTAATCTTTCCTTCACATAACTCCTTTTGAGAGCACAACTAATTCCTTGCACTGTTGATTAGACAGTCATACACAAGGCTATGTCTATAAACATTCCCCCCC
+
LNSMJSSMMMSMSNORRLJQIIKLKJJNMSORIOOLNSHSMQLJMKMILILINOJMKNLOSJKILSNJMKIKJIJLELKMLRSRSNSSOLSKILSQRKMSJNLMSRQKSGGEEKKOSJKP;<SGGIOSRSMKNSQKINHKIMKRLOSJSKPSSGFGFIDKRSLSMMOQSISSOLNFIPLKSORMSKKKSMIHLQMCLMGGGDFEJGJKJJN87777544302-,,,,11AGIKHSLSLSISHKINIJSHK??AAJNGGPLSSOSJISSIQSONNSSLSMRSNSNRNMSSIIJOJPSOSRHKHKSJKQSMSKOSSSSLNSOSJSLSPOPOSOOPQNSLKPINRMHPMJORKSQLRSMKLRSONKQMLSSOKMLJKNMKMSMHCNPSMSECESHJLSOLLOLSLSMKLLLONPSLLSGLKGIIIDDDEEKIJMKSLSLOSNKPMLKSOKOPLSOIONLQSMQOOJNSJEDCCCCHFEGLSKSOKNPRJOJISIOSNPJSONLSOSSSKJLISNMKLIMIMHPOSPMKIHJJHMSMMIISJLKRSSNIMJJHIOIJJJJJOKLJCAOE>@SKNNNHE;:656.7(((>GGGGOMFSKLILQLLSPNMNSNJLSJNSJSKONSKMKKOKIIHHJKIHHG*)EFIMJHIHGK;<;;;DE?<:810-+*-%
@214_2WVZPS_2
GGAATGTTTATAGACATAGCCTTGTGTATGACTGTCTAATCAACAGTGCAAGGAATTAGTTGTGCTCTCAAAAGGAGTTATGTGAAGGAAAGATTAAATGGATACATTTAATTAAGTACAATTACTACAAAATCTATAATGACTGGGTAAGTCACCCGTAAGAAGGATCAGTTAGTAGAGATATAATAATATCTTACAGTTCAACTGATGTGCAAGTTTATAAGTAGACGTAGTGTGAAAGACTTATCGCTAACGCAATAGACGTTATCTCAAAAGGATAAAAGAAACCAAGAAGATATACAAATTGGTAACTTGTATAAGCCCTTGGTAATACCAAATAAGTTAGTTCCTCATGATGTCGTGGAAACATGACTAAAAGATAGTTGA
+
ILKMSOSIONS20002FLNLNJKKLLJSSLSSPQSLJJHSKJQOINSJLHGKOKQOJFFIHHMOOMSSSIH@A:HMMSLRQORPLJKOQSOOKMSIISHLJKSMKLSSSKSOLLSQJPNOIMSLCBBAAOLNINOMLMOKLSNOLSSSC:9988<=:25447::999=*)))*,,,///00?FGIHPIJJRNLINNSMHJKLMHIJSSOSJPJMRKJOSPLMNJPNIONKMKNJMSSOQNNSKOJKMHHFHELJHKLIKKNJHHILKSOSKSJNKRMILGJIOMCOKBCCDDJMSSSKINIMPMKNSSSJMLIJSLRKJPNMMMSOPSSHJGGDKKSJSNSKJNSOJSLSJMKIGPHKSIHHHMILKKSKCCCB@@ABBA@-''(*)
@215_2WVZPS_2
AATCATAGGCTTTTATTCACCTTACAACATTCATAAATATCGTTATCGTGCTATTGGCGATACAAGTCTGAGCAATGGTTAGCAACTCCACGCTTCTTGCACCAATTTTCCGAAGAAAATCCAAAACCAGATGGGAATTAATTTTTACCCACAGACCTCACCCACCTTTTTCAAGGCACAATCATTCAGATAGAAAAACATAATATTTACCTATAATACTTGTTTTACTCATTTGATTCCTCTTGGGCTACTATCGAATTCAACTTATCTTATAGTCATGTTTCCACGACATCATGAGGAACTAACTTATTTGGTATTACCAAGGGCTTATACAAGTTACCAATTTGTATATCTTCTTGGTAATACCAAATAAGTTAGTTCCTCATGATGTCGTGGAAACATGACTATAAGATAAGTTGAATTCGATAGTAGCCCAAGAGGAATCAAATGAGTAAAACAAGTATTATAGGTAAATATTATGTTTTTCTATCTGAATGATTGTGCCTTGAAAAAGGTGGGTGAGGTCTGTGGGTAAAAATTAATTCCCATCTGGTTTTGGATTTTCTTCGGAAAATTGGTGCAAGAAGCGTGGAGTTGCTAACCATTGCTCAGACTTGTATCGCCAATAGCACGATAACGATATTTATGAATGTTGTAAGGTGAATAAAAGCCTATGATTA
+
SKSKMSKGMHLOSSISNSLKNLLSIIILLLSLOLKLOMLKOJRSSPNHHGFEDE@ADEGHHHJNSKGISHNHSLJSIJMSNQLIOILMMKOSIKJIISKSLMHLGSSOHHSSLQSSPKNSNKGILLQLJSJMISKMNSSSKIJFSSNNKSJILHNSLOMISNKGMHEFSSMKJKNKJSHJJJSNJLLSHSSNGIHJGJOJPKLPMSMKJRLSKNJKLJLJMNJPLOLSSSKKGQMOPLLNPPSLOLOLQMSJKIKJHGLKJRPISQQROMNKJLIKMKJFOMSOOMLMHHIRLKJIIGJPMLOLRMJSMHNSKHJKSKLSJHGIJLJIILLKSJSGHIFDLSIJJPONLHJIHHGECB;;;IJNFGFCBJ7IHDDDEEHJGGFGDHCBCCCC??>?AA@?@AABDB@?;:99;;<>@AAAA@?=>=??AFFCEED@?<=>?@DDDCEEDCA@A@?@AA@??><<;98888877771,,+++/06688;9:;;;<>?88777==CA@@=:@DEDED=<@A?@@@@A????=>4.19:;:872223,,-((15;=?ACC>?=?IHIELFCABDFIGIGBBBAA?=;:63100/11665656888<;;;89;99874445;=???@@??@953,,+,,./=;;;9:<=@B@@AB?CCCB@A@@C>>>>=>?>=<;;971,'&&
@216_2WVZPS_2
GGAATGTTCACAAATCATAGGCTTTTATTCACCTTACAACATTCATAAATATCGTTATCGTGCTACTGGCGATACAAGTCTGAGCAATGGTTAGCAACTCCACGCTTCTTGCACCAATTTTCCGAAGAAAATCCAAAACCAGATGGGAATTAATTTTTACCCACAGACCTCACCCACCTTTTTCAAGGCACAATCATTCAGATAGAAAAACATAATATTTACCTATAATACTTGTTTTACTCATTTGATTCCTCTTGGGCTACTATCGAATTCAACTTATCTTATAGTCATGTTTCCACGACATCATGAGGAACTAACTTATTTGGTATTACCAAGGGCTTATACAAGTTACCAATTTGTATATCTTCTTTTCGTTTATTTTATCCTTTCGAGATAACGTCTATTGCGTTAGCGATAAGTCTTTCACACTACGTCTACTTATAAACTTGCACATCAGTTGAACTGTAAGATATTATTATATCTCTACTAACTCATCCTTCTTACGGGTGACTTACCCAGTCATTATAGATTTTGTAGTAATTGTACTTAATTAAATGTATTCCATTTAATCTTTCCTTCACATAACTCCTTTTGAGAACTTACCACAACTAATTCCTTGCACTGTAATTCAGCGATTCATACACAAGGCTATGTCTATAATGACTGGGTAAGTCACCCGTAAGAAGGATGAGTTAGTAGAGATATAGTTCAACTGATGTGCAAGTTTATAAGTAGACGTCATGTGAAAGACTTATCGCTCCCAATGGTTGAAGATATACAAATTGGTAACTTGTATAAGCCCTTGGTAATACCAAATAAGTTATCATGATGTCGTGGAAACATGACTATAAGATAAGTTGAATTCGATAGTAGCCCAAGAGGAATCGAATGAGTAAAACAAGTCTATAGGTAAATATTATGTTTTTCTATCTGAATGATTGTGCCTTGAACATGTGGGATTAATTAATTCCCATCTGGTTTTGGATTTTATTCGTGATTCGTGCAAGAAGCGTCGAGTTGCTAACCATTGCTCAGACTTGTATCGCCAGTAGCACGATAACGATATTTTGAATCTTCTGTAAGGTGAATAAAAGCCTATGATTTGTCAACATTCCA
+
NLHPLHSNSIKSISHISSLKNGHNSSSSSSSSLLKHJJIJGKJLIKJISLSSSLPSLHMSSJKOSSJOOOPQPKNISMG@GFJIMPSLIIILGIRJOPSNSIISHJFCCEGNIG?;9930>:755678:::@>??@AKHHHFFFGECBEBCBDLGCB@@ABJEFDCDDEICDCHIEKHFCGOSMJJIKPKJLLKSSMILLSSSLHOJSSQSSJSOSKISOJPMJKLJKIPMSSJSRSQLSLK>>>:559>11656833GMORHSSNFDECGLFLIOISKOLKRKHLIHHEFGLJJLNRJILHHJSSJIKJHNOPSOSSQI88888>@0,,,-5??EIKGGIJHJHHLLSNIMNPOILKKHHGHMFFE@=@-+''''')''')6CGKKJMKLPIHFHKKLHHLMJMIPNJKEIHFHHMSSSNLHEBDLOIGHGFJJFIIJIFFGKMIKNILLJRKNLMSLOJSJSOGLGKISCHG86888:??@777<===>ACGEGGJIDIHB@21,+*'''&%%'))2<ABCFEEDCEGHHPIFFFFEGHIHGDCBC?=<<43448:10+(((*+*'(.)((((,--,-2**)((++,+-/.'(''&%%%%%&)*158::==?=?DFAA88856('%&&&%%%%%''((3<AKFIGHLGIHJKGGIGFIIHHLLJKHKGDCCA9873+0,,,889;>@:9743)(+*))))*+*&$%%&&''6<>???<<9;;==<;<===>=?>><;+*****540**))*((&$$$####%'(---'&&'-01111121/243332899:?>>>?@BBFDFACCA>>=><,,,+,:643,*('(*+/./45569;=>@ABBCA@?>;;;<<==@BD@?>>?AA?@?ABAABAA?A@??;9751)))))-,-('''(('&&%%&().--,((('&%$'))++,B9766687667788989::64/('&$####$%%$$$$$%%%&&&&(.&'-./13<@AAA?@<<:/-,(&&%%%%$%%%'*11461.++(&&&%%%%%()+58:<<+++++9:?B@@@AABA@@AACBA>522236A>>=:853+''&&&'&$%&(-/06677888:;:;;<=>????>?><-,,,,44346
@217_2WVZPS_2
TTTTACTCATTTGATTCCTCTTGGGCTACTATCGAATTCAACTTATCTTATAGTCATGTTTCCACGACATCATGAGGAACTAACTTATTTGGTATTACCAAGGGCTTATACAAGTTACCAATTTGTATATCTTCTTGGTTTCTTTTATCCTTTCGAGATAACGTCTATTGCGTTAGCGATAGACGTTATCTCGAAAGGATAAAAGAAACCAAGAAGATATACAAATTGGTAACTTGTATAAGCCCTTGGTAATACCAAATAAGTTAGTTCCATGATGTCGTGGAAACATGACTATAAGATAAGTTGAATTAGAATAGTGACCCAAGAGGAATCAAATGAGTAAAAAGGTGCTCAGCAGCGTGAGCTATTAACCTTAGCAATACGTA
+
LOIHHSNOLSSRMPILSSOHHC;;::BMHGGFDBCBBFNHMRIIKMMRPMSOJKLQGHLNLPKJIOPPMHLSIMLQNSMOSKSNQPNOSSKSSSSKKPLLOLKLHGSON?JGKCISHHQSMMLLRSIHHJLJJIIN>>=>A>E@@D:A<;<:7.....DEPMKKHHGSLJHHJHIIOHGFILJKJIQJMMRNNSKIILNG?>@ADCIEBBBB?><9981,=>??><@>::20///10..))&''11?>?@A@@@BBAFEFIGBCB;::92,'(&'&&(0...0034778778::;<=@A@@?=<94431.'&&&&'(&$$#$##$&*-..///++++*-,,+--..-----,'&%##$$%&&(*++,,,.01000//0-,,)(''&
@218_2WVZPS_2
GGAATGTTGCACAAATCATAGGCTTTTATTCACCTTACAACATTCATAAATATCGTTATCGTGCTACTGGCGATACAAGTCTGAGCAATGGTTAGCAACTCCACGCTTCTTGCACCAATTTTCCGAAGAAAATCCAAAACCAGATGGGAATTAATTTTTACCCACAGACCTCACCCACCTTTTCAAGGCACAATCATTCAGATAGAAAAACATAATATTTACCTATAATACTTGTTTTACTCATTTGATTTATTCTGGGCTACTATCGAATTCAACTTATCTTATAGTCATGTTTCCACGACATCATGGGGAACTAACTTATTTGGTATTACCAAGGGCTTATACAAGTTACCAATTTGTATATCTTCTTGGTTTCTTTTTATCCTTTCGAGATAACGTCTATTGCGTTAGCGATAAGTCTTTCACACTACGTCTACTTATTAACTTTCCATCAGTTGAACTGTAAGATATTATTATATCTCTACTAACTCATCCTTCTTACGGGTGACTTACCCAGTCATTATAGATTTTGTAGTAATTGTACTTAATTAAATGTATCCATTTAATCTTTCCTTCACATAACTCCTTTTGAGAGCACAACTAGTTCCTTGCACTGTTGATTAGACCATCATACGCAAGGCTATGTCTATAAA
+
:7444::2.((((369;;<67689?CHBEEEEEIDCABEHFJIKHKHKNPISSMSMKISOSPRSSBAAAC9999:KLGFEEFIOGLKSHSJQOOSNNESSLJGHEGFB>??@ESSHSDJJLACD;;ABHH@=<,,,,,;:<;:;<=IGKJLLJKNJKSLLQGSDIHFBBAAA=>?<9:=<41D<;;;;;20,,2*)))(.0235<===GHKJSPNHILSSJSJJSKSLSQKQMIIOLB533235675544/..0//((();<<=:5433::GFEFLJIKFFDEDCHLLLKKJKLECKCCKMJISQNRLPKPQSQSOSKMLMKSKMFFKFFIHJQMGJNSLKPNMKMOILLJIRRSSNQSJSRIDCBCA?B9899::;720//?CD9666FHJKKNOOLPSJ>11112LQ@@@99997770.../BNJJHIPHGIJCBBB>8+))))*-('&%%(777:AKIJJSISMLKPNKOJSOMLMPLGGJKJLQIJSHSSSQLPKMIKHNMSGJGLIIGIJHHDDEDHMLSKSKJSSIIIHOJSSRA;(((((;;BCIJSDCBBCKFGSSIHINLNOHKB@>>@IIHFHOSMHKSQFFFEFIFI<<<;9221/004245<<=@B1100..----/-,,-/////0BBCAA=>.-++***
@219_2WVZPS_2
AGACATAGCCTTGTGTATGACTGCCTAATCAACAGTGCAAGGAATTAGTTGTGCTCTCAAAAGGAGTTATGTGAAGGAAAGATTAAATGGATACATTTAATTAAGTACAATTACTACAAAATCTATAATGACTGGGTAAGTCACCCGTAAGAAGGATGAGTTAGTAGAGATATATATAATATCTTACAGTTCAACTGATGTGCAAGTTTATAAGTAGACGTAGTGTGAAAGACTTATCGCTAACGCAATAGACGTTATCTCGAAAGGATAAAAGAAACCAAGAAGATATACAAATTGGTAACTTGTATAAGCCCTTGGTAATACCAAATAAGTTAGTTCCTCATGATGTCGTGGAAACATGACTATAAGATAAGTTGAATTCGATAGTAGCCCAAGAGGAATCAAATGAGTAAAACAAGTATTATAGGTAAATATTATGTTTTTCTATCTGAATGATTGTGCCTTGAAAAAGGTGGGTGAGGTCTGTGGGTAAAAATTAATTCCCATCTGGTTTTGGATTTTCTCGGAAAATTGGTGCAAGAAGCGTGGAGTTGCTAACCATTGCTCAGACTTGTATCGCCAGTAGCACGATAACGATATTTATGAATGTTTTAAGGTGAATAAAAGCCTATGATTTGTGAACATTCCA
+
JJGIGOLIIIGJIGHFGJRRSIKLGKHJSLIHJIPKKHIHGFFGHLGGHJNMMJOKSNMSSSPHIHEJHLSJSLMPKISQNSLKIJSLJJGHGHLSOMMPSJLPGHGKGJJMJGHIHFJKLIKRIJJIKHKMLKIJIGGFGEFD?C.@=,,,/6854+++)*((((''(->CHIEIILPGRSJJOHIJHHIIIJHHLKNKKJGGHGIQSKHHKHHGHHECDDCFIIFLQIKOFNIIGFDBBCBCBBCDEGIHDEFHEGHHFGFNJKSHIHLJRPNMSFGGHEGHIHJKLKHJLKSMPHMJGKSSOSLLJHHHILJIHJKGIEGEFFFQJMSHHIJIHIHEEEEEIHGIIEDCBBEIHMKSCBBAAB7666;BBDDFDEFEEJCBCCCK;:::::GHHKFHHIIHJMHHKEEDEEIJHHCCDCEGHEECCDDFPIKJJGGHDFKKSGGEEEGHIIHIHIHHGEBBCBDIKKSKFDDBBCCCBBBBBEG@@@@@EHJLNIIGFI?>C>?FFHIFFHJNFDDEGMFD000CCB@BB++++,=@@B@=<<@ABCCCDFBBAAADFDGFDDEDFOIJMGFGEC@@??@EDDCDA=>>>@@????EKSKJGHFGHPILKKFDCDCDFEEHGJJHGFEDDEHFHJIIGGGGHHFED
@220_2WVZPS_2
AATGTTCACAAATCATAGGCTTTTATTCACCTTACAACATTCATAAATATCGTTATCGTGCTACTGGCGATACAAAGTCTGAGCAATGGTTAGCAACTCCACGCTTCTTGCACCAATTTTCCGAAGAAAATCCAAAACCAGATGGGAATTAATTTTTACCCCACAGACCTCACCCACCTTTTTCAAGGCACAATCATTCAGATAGAAAAACATAATATTTACCTATAATACTTGTTTTACTCATTTGATTCCTCTTGGGCTGCTATCGAATTCAACTTATCTTATAGTCATGTTTCCACGACATCATGAGGAACTAACTTATTTGGTATTACCAAGGGCTTATACAAGTTACCAATTTGTATATCTTCTTGGTTTCTTTTTATCCTTTCGAGATAACGTCTATTGCGTTAGCGATAAGTCTTTCACACTACGTCTACTTATAAACTTGCACATCAGTTGAACTGTAAGATATTATTATATCTCTACTAACTCATCCTTCTTACGGGTGACTTACCCAGTCATTATAGATTTTGTAGTAATTGTACTTAATTAAATGTATCCATTTAATCTTTCCTTCACATAACTCCTTTGAGAGCACAACTAATTCCTTGCACTGTTGATTAGACAGTCATACACAAGGCTATGTATT
+
MMLLC@7677<<AKSMHGIGSMPQLSSKCCBBCHGGHJEFFEDFEFDBCHECEHNSOJJPLSJILKLNJSLSMNSKJLLINPPMMJOSKNFB???HIIKPKIKJKSMSOMSSSKJNSGS877112=GSKSLONIJJSLJKJJNIIHOOMRLJGFEOMISHF4+GDCCEEEDKKILDEA=9.,--.789LMMHIRLSLLLMJLNLJKNQSSOLSLPSPSNIMKSRLKNKJLSLIKSJSSSJOKKSSNE<A8,,@?@CCDIMNSKKRMOIMILMGMPKSMKKMRSQSSNJQMMIJNMIJHLLJSISJSNKSLKQLRPLHCDBCCPSMKSOSJMSHKMROMKKIJHLN2/()*,,CGHJOJSGJGFGDEEA00/05665554488<@B<;<8:<==OKRKNSSOPJJNNHPGJISMIKGIHSJOKJKOKNKSIHOJSSKSSQPILISSISKLMSQPQNOKIMSOORSSKOMSNMNSHLSLKHGEH:;;;;BDCKLML?A33334:;EGEHIHFHFEEFKGFKMSMLMPKPJLILJSSHHPISISLLKJMRLJMOJJPHJSHOJJJJOQMJSOOJSOSJJGHSPOMLOSNKBF=+??>HKKQIKFHJLRLSLNKSSKOISJSMIMJKIFHGHKJJHHGISFGKFEEBD?>.-)
@221_2WVZPS_2
GGAATGTTTATAGACATAGCCTTGTGTATGACTGTCTAATCAACAGTGCAAGGAATTAGTTGTGCTCTCAAAAGGAGTTATGTGAAGGAAAGATTAAATGGATACATTTAATTAAGTACAATTACTACAAAATCTATAATGACTGGGTAAGTCACCCGTAAGAAGGATGAGTTAGTAGAGATATAATAATATCTTACAGTTCAACTGATGTGCAAGTTTATAAGTAGACGTAGTGTGAAAGACTTATCGCTAACACAATAGACGTTATCTCGAAAGGATAAAAGAAACCAAGAAGATATACAAATTGGTAACTTGTATAAGCCCTTGGTAATACCAAATAAGTTAGTTCCTCATGATGTCGTGGAAACATGATTATAAGATAGTTGAATTGGATAGTAGCCCAAGAGGAATCAAATGAGTAAAACAAGTATTATAGGTAAATATTATGTTTTTCTACCTGAATGATTGTGCCTTGAAAAAGGTGGGTGAGGTCTGTGGGTAAAAATTAATTCCCATCTGGTTTTGGATTTTCTTCGGAAAATTGGTGCAAGAAGCGTGGAGTTGCTAATCATTGCTCAGACTTGTATCGCCAGTAGCACGATAACGATATTTATGAATGTTGTAAGGTGAATAAAAGCCTATGATTTGTGAACATTCCA
+
MSORSKOQJSLKSSSRSNMKMSSKSOORSKJKOJRKRIGHQIKNPSJQMMORKSOSSRISHPSNMKKLKJMNNOLSOOOSHLIMLILESLSOLKJHKJLSIMNJMKIJQMQISLKMJLJMIRMMOMPPJHNLSJNLJNSJLJSSLPIMSSMJKEDD@.>>>@OJNSJPCFIMK??AAFFHFMQJSLKLQSLSKSSSJJSMOSSJPOMSKQSSSOSKPKRMSJHNNOKNSNSIIJED/////HIFMLHIIJQJJKKPSLSNOSJJLKIMLKJMSSNLSSNLOJJOJMPKMOSNMNKSPMSKOJJKLKMGJKJJLKKKLKMNNLKLNOKSJIIJIKOMOSOONIRISIKJPOIIIGPKKKSHHIFHHJJFE@1'&&&&%$$$&%%&'((()(%%%%%&&%%&''(--.9<?EFHIMLKJHHFKHHJMPHHGGJGNLKLJLHISSSOIKKIJISPSNB<76667@CDJJIEGGGFGHIHGOKKRIIGEGGEGFGHGJHKLPHPILKSLLMJHGF<<B<<HLIHKKJO??>=<A-)><:;>HEDBBB?AABCEEIGGECBBBCFHHGKIJEGHJKIIHJIILEFGFIIKJIGEEEDFFGGMGFCBBBCCBACCGKSLJFIFJFHMJIIFECECDHIGJNGIECCCDEFGIKJKKGFFFHHFHF
@222_2WVZPS_2
GGAATGTTCACAAATCATAGGCTTTTATTCACCTTACAACATTCATAAATATCGTTATCGTGCTACTGGCGATACAAGTCTGAGCAATGGTTAGCAACTCCACGCTTCTTGCACCAATTTTCCGAAGAAAATCCAAAACCAGATGGGAATTAATTTTTACCCACAGACCTCACCCACCTTTTTCAAGGCACAATCATTCAGATAGAAAAACATAATATTTACCTATAATACTTGTTTTACTCATTTGATTCCTCTTGGGCTACTATCGAATTCAACTTATCTTATAGTCATGTTTCCACGACATCATGAGGAACTAACTTATTTGGTATTACCAAGGGCTTATACAAGTTACCAATTTGTATATCTTCTTGGTTTCTTTTATCCTTTCGAGATAACGTCTATTGCGTTAGCGATAAGTCTTTCACACTACGTCTACTTATAAACTTGCACATCAGTTGAACTGTAAGATATTATTATATCTCTACTAACTCATCCTTCTTACGGGTGACTTACCCAGTCATTATAGATTTTGTAGTAATTGTACTTAATTAAATGTATCCATTTAATCTTTCCTTCACATAACTCCTTTTGAGAGCACAACTAATTCCTTGCACTGTTGATTAGACAGTCATACACAAGGCTATGTCTATAATGACTGGGTAGGTCAGCCGTTAAGAAGGATGAGTTAGTAGAGATATAATAATATCTTACAGTTCAACTGATGTGCAAGTTTATAAGTAGACGTAGTGTGAAAGACTTATCGCTAACGCAATAGACGTTATCTCGAAAGGATAAAGAAAATTCAAGATATACAAATTGGTAACTTGTATAAGCCCTTGGTAGTTTCCAAATAAGTTAGTTCCTCATGATGTCGTGGAAACATGACTATAAGATAAGTTGAATTCGATAGTAGCCCAAGAGGAATCAAATGAGTAAAACAAGTATTATAGGTAAATATTATGTTTTTCTATCTGAATGATTGTGCCTTGAAAAAGGTGGGTGAGGTCTGTGGGTAATTAATTTCCCATCTGGTTTTGGATTTTCTTCGGAAAATTGGTGCAAGAAGCGTGGAGTTGCTAACCATTGCTCAGACTTGTATCGCCAGTAGCACGATAACGATATTTATGAATGTTGTAAGGTGAACCTGAACATTCCA
+
5CGMJLSLLKNPMNSPRNLMMKNNPLSISMNOMJHGGHJIJGOMOJJRLSQJQIJHJRKJHIJLKQKJIJGHJFKJIGIIMLMNKEEHFGHSNPLQOLMSSMSMKISFKJGKFLLLHMLSIMLHHJOOSSNSPSJIJSMINHKLNHSLLMKKKKIMSSLSJMLQMSSNOSQLSNOKLSNMGSSRSIKSLPKKMSJIJNKSMJKKHSOPJLKIQNISOPKKNRKHQILNPMLNSNHKSPLSSIHHJSJNSISSMSL;:::;ILJLOSKGGGHGHHGJSLHLKKGHKGHGHSIJSLMOMKQMLNSLLSSJQSNSSSJKIHMNKKKJPMSPLJMKLNGKMKJFSILMKLNLKJMSSLLLMLJSMIHMKMSNA?::@@@=322:5:GI73435556ILSNIIIHHLSMQJJHLOPHHHGKMSAB@@>JIMIJIHIHGIIIJGKJIMKIIKLLKJMLJKIIJJKJJJQQJJKHJIQSQQNMNKKKJINFHGFKGJLNKJMHIMJSHHFEFHHILIIIHSLFGGJOKGHIECFEFISLIJHHJKGKKGJMJIIGPKHHGFGFHFGFFHLJHSJCFDEEFEEIKGEDDDEQIQMLMMLLSJIGLJOGISINKMJJDJGGIIOOQLLHILJHEEDEHHIGIFGKJGJHECDDCCBBBABBB9542....+*'%%&&&&-./..178::BCBDBCCBAEEDD@DBBCCCCBDDDEDDEFEDCBBBCEDDCFGHGGIEGCDDCABBAAABDEGEFCBBBACCEDDFFDC??@@AAACCBB@@?::::::?:997/-,,,,,,,**)&&&&('''(*-056789789:;<>:;??@A;75556887555-,*($####$%%123688:=>?BBBDFBBAAACCEABAA@EFFEHCC@@@A@EDEFIFFCECDEEC@;;;;=@??@@A@DCCDDCDDCEJFFFEDCDCEEEBBCECFFDCA@?@?@BDDDDBACDDFJKHD??>@>=;:;=>??CBEEGDA@??@AA>:42+()---....-,)&$$$$#$$$%%%%&')-2447@ACEDDFEFEBGGEDGBADEFGDDCCA@A>BAA>=>>>?A>=965//./03489<9667>AABBCECBBAACCDBA?;11112>::988887::99877765321+)(''&&&%%&((((&&(
@223_2WVZPS_2
ACTATCGAATTCAAACTTATCTTATAGTCATGTTTCCACGACATTATGAGGAACTAACTTATTTGGTATTACCAAGGGCTTATACAAGTTACCAATTTGTATATCTTCTTGGTTTCTTTTATCCTTTTTCGAGATAACGTCTATTGCGTTAGCGATAAGTCTTTCACACTACGTCTACTTATAAACTTGCACATCAGTTGAACTGTAAGATATTATTATATCTCTACTAACTCATCCTTCTTACGGGTGACTTACCCAGTCATTATAGATTTTGTAGTAATTGTACTTAATTAAATGTATCCATTTAATTAAGTACAATTACTACAAAATCTATAATGACTGGGTAAGTCACCCGTAAGAAGGATGAGTTAGTAGAGATATAATAATATCTTACAGTTCAACTGATGTGCAAGTTTATAAGTAGACGTAGTGTGAAAGACTTATCGCTAACGCAATAAACATTATCTCGAAAGGATAAAGAAACCAAGAAGATATACAAATTGGTAACTTGTATAAGCCCTTGGTAATACCAAATAAGTTAGTTCCTCATAATGTCGTGGAAACATGACTATAAGATAAGTTTGACATAGTA
+
KLGLLSKHIHKISKSCCCCBC@A@@GFEHFIDSONMSSSRNSJSJKSIQJJKRLSMOSSSMINLMISOIMNNKLJJJRSKSJMQSJI?@A@@KKLLKNMSLONMIHIIGLLKKJJK@>?J>DDDSH@?==GHIQLNNSLSKLJJLKNJMMSMOHIMIILRLLILJMSKMIMLIIJSQPMSLSKLMISKJIIHPMSOQKSNKMSNLKJNNPNMSSLKSSNLNNSQJKSIMKKJSOLNMPLC@@@IDHHHSQIILIFPMQMSSSLJSOKKIPIJIHSMKSSKSLSHEDCCEFNJILOQISLSHSDDGKGHNKHIGHGMHLMLKHJGGFHKLNJGGGEFHEKMIMJILJIIIGHMHGDI@?AEEFFHHB???@?@GGHKGDDECAABAAAACEDGHIFFFFCDBBAACCDFEEBBCAA=::;2..)((&'(7;=@@BDDFDA@><88:9884110/,(&&'%$%%%$'&&'.-./0233342*@<B;=ACEDEFFEGICA<;<;<=9:0000212444A@ADEDGDEBAAA@BBADEFEEACDEIIGDDEA@???B@><999:<BBBA@??>>===>ABA><8620)%$$%&'.0
@224_2WVZPS_2
TAATTTTTACCCACAGACCTCACCCACCTTTTTCAAGGCACAATCATTGGGGATAGAAAAACATAATATTTACCTATAATACTTGTTTTACTCATTTGATTCCTCTTGGGCTACTATCGAATTCAACTTATATTATAGTCATGTTTCCACGACATCATGAGGAACTAACTTATTTGGTATTACCAAGGGCTTATACAAGTTACCAATTTGTATATCTTCTTGGTTTCTTTTATCCTTTCGAGATAACGTCTATTGCGTTAGCGATAAGTCTTTCACACTACGTCTACTTATAAACTTGCACATCAGTTGAACTGTAAGATATTATTATATCTCTACTAACTCATCCTTCTTACGGGTGACTTACCCAGTCATTATAGATTTTGTAGTAATTGTGCTTAATTAAATGTATCCATTTAATCTTTCCTTCACATAACTCCTTTTGAGAGCACAACTAATTCCTTGCACTGTTGATTAGACAGTGCAAGGAATTAGTTGTGCTCTCAAAAGGAGTTATGTGAAGGAAAGATTAAATGGATACATTTAATTAAGCACAATTACTACAAAATCTATAATGACTGGGTAAGTCACCCGTAAGAAGGATGAGTTAGTAGAGATATAATAATATCTTACAGTTCAACTGATGTGCAAGTTTATAAGTAGACGTAGTGTGAAAGACTTATCGCTAACGCAATAGACGTTATCTCGAAAGGATAAAAGAAACCAAGAATATCAGAAATTGGTAACTTGTATAAGCCCTTGGTAATACCAAATAAGTTAGTTCCTCATGATGTCGTGGAAACATAACTATAAGTTCAATTCGATAAATATTCAAGAGGAATCAAATGAGTAAAACAAGTATTATAGGTAAATATTATGTTTTTCTATCTGAATGATTGTGCCTTGAAAAAGGTGGGTGAGGTCTGTGGTAAAAATTAA
+
DAADGKLMHGISHJNFHIJFLJJSGFLSHFMOOMSHNRLMJKIIB>>=****/-))''**,-269DEHKGJGIJSKLJSJLNISMLSSSOMLJIISKFIHSILLKQSSLIJLMIHE?+++++,++,21,))(&''(+++,=B<<<<<BEDEFHEJMMLMSJKJPSSPSMOSNNSHBALMGNLIGKJHSPMONNSMOPSLOLISJKLJOSOSSJKIISKMMMKJKSLLNJSNLSNLQSSMQNRLSMLMJSJSMJIIIGSSLSLJLNRJNSSSSKMSMRMNRSSSNSPKMLOSHSSHLPHONNOMLPJNKKOMSJPSRJIQJNQLMLNKSLSSLOKKHKLNSGGGJ?<<<<@F?=4445-------.@882223IMJOSHLMSNNSLSKKJOOLSONJHGJQKIJSJLSMQJGIHJKIRSNOKMLI??JLIJJHGSSQMEDA@<<83..3439;<HFFJISNNJILJSHSNOIHJJNJJJLQIKMCJGSEJSLHMG>?EDAAA@?A@;7ECCBCBEDEDDC@DHHHJGSIIGFDCFFFGEEFEDDGPHFFDDA>=>?@BAA>=<;;<<;;::899/.--+,,-.4443.--+*,***7889?EBCCDCBDGGIHHHFIDCAA????@BCEFIEFEEEDEFHGFEFFFFCGGCFB?@B@@@ABDDEEBBCBCDEGE<;:::349;;<<;;;;00001=;9777:;???@CA>?>=9::/12310.)(('&%%'&%&&&''.01579;;=>>>==?ABEIGKCFCA>?=><<>?:776675456===?A@@@@AA?<<<<>@?=<<9998773,(((**+++(%%%%$$##$%%&-/5:<=??75666BAA@BCDHFFBDCBGFD@?>=>?ACF@@?=>?ACFGGAA==>><===/////@@BBDF@CCDDFDD??AA?>?>>?;9/,)%%%%%'(**-.
@225_2WVZPS_2
GGAATGTTTATAGACATAGCCTTGTGTATGACTGTCTAATCAACAGTGCAAGGAATTAGTTGTGCTCTCAAAAGGAGTTATGGAAGGAAAGATTAAATGGATACATTTAATTAAGTACAATTACTACAAAATCTATAATGACTGGGTAAGTCACCCCATTAAAAATGGTGTGAGATATAATAATATCTTACAGTTCAACTGATGTGCAAGTTTATAAGTAGACGTAGTGTGAAAGACTTATCGCTAACGCAATAGACGTTATCTCGAAAGGATAAAAGAAACCAAGAAGATATACAAATTGGTAACTTGTATAAGCCCTTGGTAATACCAAATAAGTTAGTTCCTCATGATGTCGTGGAAACATGACTATAAGATAAGTTTGAATTCGATAGTAGCGAGAAAGAGGAATCAAATGAGTAAAACAAGTATTATAGGTAAATATTATGTTTTTCTATCTGAATGATTGTGCCTTGAAAAAGGTGGGTGAGGTCTGTGGGTAAAAATTAATTCCCATCTGGTTTTGGATTTTCTTCGGAAAATTGGTGCAAGAAGCGTGGAGTTGCTAACCATTGCTCAGACTTGTATCGCCAGTAGCACGATAACGATATTTATGAATGTTGTAAGGTGAATAAAAGCCTATGATTT
+
LHKPIOPJMMLJLMJMSSSLLKEDEFPOJPNSSMIMNJMJKHJLMPQKSHJSMSRMSPNLSNQQHJIF<<GKMJHSKJIFK;8889;<ADGIMSIOKMJSSJNLLLHJJLJKJGMRIKPMMSNJHFFFLSNSOSHLKNSJHLKGGEA87777:832-(-+&%%$%%$$$&'''')44<;<>DHSJHIGLHA@>???@MFIHIIHMOHIILKONLNIKNPKLHHIHHHISSLNRSLLMOKJIGGGGEGLHGIHGGJIHHGJIPSOKMMSLMSKJJSJSOKKMIGDDGIKNLJMISILPNGISFJJPFHHISLMQKOMKLIMJKMOLIJKGEDDEFIEFCGEHFBBD>>>?@KSLJGJIKNQJSMF::77999CDFEIFACCKGIDDC----(*****''+++,-8LFHGHGKRKQ?????IMMQSSJFGJHHLKKGIFHLIMLKGFFG7?:89==ADDDDKIILHFIMIJGGIHEILSLMHEEIECCEEEEFFEGIGFHHFDMKSJJCLJ?=<?AGSFF:9-----CEEIFS=777HLSIQIHFFEEFCFFECBBDDDGGGJLFEDEDGGFFFFGGDBBBBDGHHGECCCDDCEDDCC@@@?@A?@@@BHGFECCCCCFGFB@@@@C;444,+*,'&&&&35654.
@226_2WVZPS_2
GGAATGTTTATAGACATAGCCTTGTGTATGACTGTCTAATCAACAGTGCAAGGAATTAGTTGTGCTCTCAAAAGGAGTTATGTGAAGGAAAGATTAAATGGATACATTTAATTAAGTACAATTACTACAAAATCTATAATGACTGGGTAAGTCACCCGTAAGAAGGATGAGTTAGTAGAGATATAATAATATCTCACAGTTCAACTGATGTGCAAGTTTATAGTGAGACGTAGTGTGAAAGACTTATCGCTAACGCAATAGACGTTATCTCGAAAGGATAAAAGAAACCAAGAAGATATACAAATTGGTAACTTGTATAAGCCCTTGGTAATACCAAATAAGTTAGTTCCTCATGATGTCGTGGAAACATGACTATAAGATAAGTTGAATTCGATAGTAGCCCAAGAGGAATCAAATGAGTAAAACAAGTATTATAGGTAAATATTATGCTTTTCTATCTGAATGATTGTGCCTTGAAAAAGGTGGGTGAGGTCTGTGGGTAAAAATTAATTCCCATCTGGTTTTGGATTTTCTTCGGAAAATTGGTGCAAGAAGCGTAGATGCTAACCATTGCTCAGACTTGTATCGCCAGTAGCACGATAACGATATTTATGAATGTTGTAAGGTGAATAAAAGCCTATGATTTGTGAACATTCCA
+
EHGIMHOIHJHFIGEGPMPSNLJKJHJFFGFHGHIKJGFFGGLIJHGLHJGKGJINDBA@AIJKMSOKFDILKIOJIFFFGFKJKMGFHKIJJJHIJGJHFGGFHJROJNISRHIIEGGFIKHIKKJMGGGJMJHGHHHJFIJHIHJKFGFGFB@A=6875777==?JHFFFFGFKGGHEIGGJHGFHHFFD:1++,379922233AABFEDC>?=<;:60)&%$$$$%%('%%%%&+,;>DCBBBBFDCEDDCCCBDDDEFEEFGHLMJMHLSKSLJKIISOONSQHQKMJSLJMSKLJHHIKPIMJHJIKOSSLJSHKLJNSJPMMOJOLKHKKPMPMKPSRNMNMLSKNGLKKLNOHJGGFILNMNLHJJIHEDDDCCCA=>?MLSMMJJGGHLMLMJMIJIKHJJIMKKSSLLKHHIGJLMMJGJIHHGNSIEGFFIJKKNSOHPSLHLKLMHMMJMOJMIDHKNJIJFEFCBFGKSPOKIJQGGFGFGFEGQGJKEEEDKJKIHLIFCDIBGJLLSJJRMGHEGFSJFLKDDDDB><<<;;<;;653520//1...//459:<BCFDFFF@A??@FEEKKKFFGEEGGFEHECAAAABBABBCEHOJJHFGEEKHJJHFEDDEGGGGHFFISJJJHIKGFFJINIHIMOSGII
@227_2WVZPS_2
AACTGTAAGATATTATTATATCTCTACTAACTCATCCTTCTTACGGGTGACTTACCCAGTCATTATAGATTTTGTAGTAATTGTACTTAATTAAATGTATCCATTTAATTAAGTACAATTACTACAAAATCTATAATGACTGGGTAAGTCACCCGTAAGAAGGATGAGTTAGTAGAGATATAATAATATCTTACAGTTA
+
FGHLPSKJLSSSSHKMSNMONJSOLJSSPSSKSOPNKSOOLSLRHHJLMLMKNIHJOJMMPLSOLKMIHJMSOOMKHHJQSSOSMFEFFESMJISIHRLSLGIGJPNNJMLIHJGJFHGEDAA?>=?@FIC@;21118::::?A@CFFFB:88624111ACCA=>>A@@@<==;;:644@B@@@>>>?ABCDDEDCBB@
@228_2WVZPS_2
GGAATGTTCACAAATCATAGGCTTTTATTCACCTTACAACATTCATAAATATCGTTATCGTGCTACTGGCGATACAAGTCTGAGCAATGGTTAGCAACTCCACGCTTCTTGCACCAATTTTCCGAAGAAAATCCAAAACCAGATGGGAATTAATTTTTACCCACAGACCTCACCCACCTTTTTCAAGGCACAATCATTCAGATAGAAAAACATAATATTTACCTATAATACTTGTTTTACTCATTTGATTCCTCTTGGGCTACTATCGAATTCAACTTATCTTA
+
LJMSLPOM???>CCBCKOILHHHPKSNLSSNSJJIHHGEEHLJSONLJJHMKMHSHHNKGGGFHRJIJMJFFEEHJLIJIJ8777677BERNLISIFEFDDDFDFDCBBCCFGGFGGJLK=D.)));FLSMHIIHHHLMPKHHHJIJOLIRMIGENIJIHHLFMGJGGGFGGIHFIHHJGKSSROIGHKFGFGGGGJHLKNIKKOJNLJOLKKIKJLSLSMLIHGIHIGGJGHPSMKEAGHHEDFECEEIFCCDCHHGGGEEEDDEDCBCCDFIFFFHEFHHJG
@229_2WVZPS_2
GGAATGTTCACAAATCATAGGCTTTTATTCACCTTACAACATTCATAAATATCGTTATCGTGCTACTGGCGATACAAGTCTAGAGCAATGGTTAGCAACTCCACGCTTCTTGCACCAATTTTCCGAAGAAAATCCAAAACCAGATGGGAATTAATTTTTACCCACAGACCTCACCCACCTTTTTCAAGGCACAATCATTCAGATAGAAAAACATAATATTTACCTATAATACTTGTTTTACTCATTTGATTCCTCTTGGGCTACTATCGAATTCAACTTATCTTATAGTCATGTTTCCACGACATCATGAGGAACTAACTTATTTGGTATTACCAAATAAGTTAGTTCCTCATGATGTCGTGGAAACATGACTATAAGATAAGTTGAATTCGATAGTAGCCCAAGAGGAATCAAATGAGTAAAACAAGTATTATAGGTAAATATTATGTTTTTCTATCTGAATGATTGTGCCTTGAAAAAGGGTGGGTGAGGTCTGTGGGTAAAAATTAATTCCCCTGGTTTTGGATTTTCTTCGGAAAATTGGTGCAAGAAGCGTGGAGTTGCTAACCATTGCTCAGACTTGTATCGCCAGTAGCACGATAACGATATTTATGAATGTTGTAAGGTGAATAAAAGCCTATGATTTGTGAACTTCCAGTAGGTCGAGCTATGGAAAAGATAACTATAACTTTAAAT
+
KHHMMJMSQOMOHOSNJSSSSHHONLSILSPJOOSNQKOMQJJKIKGJPIJSKGJLHLIKLKISNISNQOJJHKPLJHHFH43334FQHJNSILLMJHIHKNKIKLLHMHQRSQKNNOSMSKSSMKROQJSOSKSOHILRSPSINQIGMNNMSNKQMSSNSKJFSJKJKLKIKD=D?ALHJSSMSHJHJIMOLJSKHOSSKMSSJLMLNKSSMSKKNMMMJLRLNIPKGJHLHKIKQSKMSKJEJMKLRKLJNKSSLMMLSMSIMIJNKHHFIISLQLLJKGGHHIMHLIHHJKISSRSGHEFFIOJOLNINNIMLNSJROGGFDBDIOHHFKIJJKMMLPIMLLSHCBBBCEC@>>A?=<:::::<??>@?B@@?@CENEF?BA=99223))))*666788789:>@@@?;/////::;;<=@@8320///001;=>>??@@A@@@BAABCM><;;?CBBCEGIFHGKFGEDD<9940210-**-/)3:>?A?BBBBC@>>BEDJCB?88<((.+',02?BA<<888=;57655;@AEEED99888<>>BAA?@ABDEFDEFB@???CECC>@B>==<<>=<<<>=:::::??==;755557<21111?=36>?>><>=<<<==A@88888??>?@?@@?94333330,*'&%$'((%%&&%%%&%%%&'%%%%%%$###$$$%'&%$$$##"##
@230_2WVZPS_2
GGAATGTTCACAAATCATAGGCTTTTATTCACCTTACAACATTCATAAATATCGTTATCGTGCTACTGGCGATACAAGTCTGAGCAATGGTTAGCAACTCCACGCTTCTTGCACCAATTTTCCGAAGAAAATCCAAAACCAGATGGGAATTAATTTTTACCCACAGACCTCACCCACCTTTTTCAAGGCACAATCATTCAGATAGAAAAACATAATATTTACCTATAATACTTGTTTTACTCATTTGATTCCTCTTGGGCTACTATCGAATTCAACTTATCTTATAGTCATGTTTCCACGACATCATGAGGAACTAACTTATTTGGTATTACCAAGGGCTTATACAAGTTACCAATTTGTATATCTTCTTGGTTTCTTTTATCCTTTCGAGATAACGTCTATTGCGTTAGCGATAAGTCTTCCACACTACGTCTACTTATAAACTGCACATCAGTTGAACTGTAAGATATTATTATATCTCTACTAACTCATCCTTCTTACGGGTGACTTACCCAGTCATTATAGATTTTGTAGTAATTGTACTTAATTAAATGTATCCATTTAATCTTTCCTTCACATAACTCCTTTTGAGAGCACAACTAATTCCTTGCACTGTTGATTAGACAGTCATACACAAGGCTATGTCTATAAACATTCCA
+
KJKSOMSMLPKJOKMQPOFFGGJPSMRSSIHIHHKLLJJPIIJIQLLRKMKSLOIJKSKJOSLKJIPLLKHGKGGMOLLKIKMSKKNSLOSKMGLPMSEBCBDIOSSKKSLNSSLMJSMS85KAABLKQKNKKIKNSIO.---.?BFISNRSSQKQSSQRHRKSIIHSHKIGGINJRFGFFFAABBBCNLSKMNNHSLJQOLKLQMIKRLMISPSKKNLPMSJSPSSPSKSJMLPMSPKLSKRKJILSGG99DDEMOKSPSSOMQLMHJMPNNIHSSKLSMSSJIKKHOSHHJLSKOKNHJIISKHMNLSOPLJSOPIOSEDDDDMMSKRNOLSLSOOSKPJSHHH5007//HIKLJJJPOSORNOKM??7777<8<86637AFEDH@AOQJKOMJKOOKHJIJSMNLIIS@AA@@;FGHSOMKLSLMKPJSLLJJFGCCHKNIKOJKHKIKMPPKMSPKPMKLSLSSNSSMPNMSSMJNHHEGE;;;><??=>?A?@AHGJJLINNSMNHFFHGRHKJLJMSJLLJLGMIKSMSJSSKSSMKIHGIIOJQPNGIKIHGHIGIHGLJISKKKNLHLMMMLRJINSLRQSFLHNSSRQGJGKRGLJSSSSSINSSMQSMLILIJKJIMNKMIIKISIHIJIKHJHMJIGIGGIKILMMJM
@231_2WVZPS_2
GGAATGTTCACAAATCATAGGCTTTTATTCACCTTACAACATTCATAAATATCGTTATCGTGCTACTGGCGATACAAGTCTGAGCAATGGTTAGCAACTCCACGCTTCTTGCACCGGGGGGGGGGGGGGGGAATGTTTATAGACATAGCCTTGTGTATGACTGTCTAATCAACAGTGCAAGGATATTAGTTGTGCTCTCAAAAGGAGTTATGTGAAGGAAAGATTAAATGGATACATTTAATTAAGTACAATTACTACAAAATCTATAATGACTGGGTAAGTCACCCGTAAGAAGGATGAGTTAGTAGAGATATAATAATATCTTACAGTTCAACTGATGTGCAAGTTTATAAGTAGACGTAGTGTGAAAGACTTATCGCTAACGCAATAGACGTTATCTCGAAAGGATAAAAGAAACCAAGAAGATATACAAATTGGTAACTTGTATAAGCCCTTGGTAATACCAAATAAGTTAGTTCCTCATGATGTCGTGGAAACATGACTATAAGATAAGTTGAATTCGATAGTAGCCCAAGAGGAATCAAATGAGTAAAACAAGTATTATAGGTAAATATTATGTTTTTCTATCTGAATGATTGTGCCTTGAAAAAGGTGGGTGAGGTCTGTGGGTAAAAATTAATTCCCATCTAGTTGATTTCTTCGGAAAATTGGTGCAAGAAGCGTGGAGTTGCTAACCATTGCTCAGACTTGTATCGCCAGTAGCACGATAACGATATTTATGAATGTTGTAAGGTGAATAAAAGCCTATGATTTGTGAACATTCCA
+
KHHRNMIJGJJOHJNLNSKHGKGLJPLSKMIIKKHJHKNILNSLMSSQSMMSMFJJGIFEDEFIHLIIKHFEFDHIJHJLLJQRHLLIJSLNJKIKJJHJIJIFFFEADGED@@72002)9CEFHLKISSKIFLHLHJHJJJLJSJJSKKSKNSMSNJLINILSKLIFMHHIIJKJECBBD7<2211199CCRMKLSNJIHJKFKLKIEEEDP@@?ABGIQSPSJJINIHLHMGJLSQSMSGBE@64445SJLKIJIOIHJHLKPJIMLGMKSIKKJSMLDGFJFDI?C@CGLJMJLLJSHIKLJPLQIKRNLQMSKMSHSLJSSOSMOHREFFFGLMSSSKSJMLLMPRSIQLJPJLLJKJISONSJN<;=66745@DFIFPKLPGKJKSSJMSOQJSSPNNKSLMOLLLOSPSSSJODGIILJLPOSOKLRSPKQMSLMIGJJONJKISIMFCBA@ADOMMIJMMRSRKIRRKHSNLMJSNHSNSJQJIPPSJPPLNLJHIHFPHSNSMNSISISSMNKPGGKMOHQIJMOMOKNSHSSNJSMQMPSLHHIILILPHLHMOOSJLSIMLSLLMSKOKSIKSLRJMLLPIIOQIHSMNSPSNOIJHLOQOSQIKJLJLMQLKKIMLILKMEDFJSNS;;;;;F<0322&&&&&&((--.5336BHSINNGFGIIFFEGECADGGLPNPKRLIJHHHGJNPKIMIKJIJJJKJKKHGHFGMHLOKIEFHFFIFGKGIHHIMHGIGGLMLHIECEEGGHIFMGHJHHFFGJHJJIKPFEDC988+*+
@232_2WVZPS_2
CTCCACGCTTCTTGCACCAATTTTCCGAAGAAAATCCAAAACCAGATGGGAATTAATTTTTACCCACAGACCTCACCCACCTTTTTCAAGGCACAATCATTCAGATAGAAAAACATAATATTTACCTATAATACTTGTTTTACTCATTTGATTCCTCTTGGGCTACTATCGAATTCAACTTATCTTATAGTCATGTTTCCACGACATCATGAGGAACTAACTTATTTGGTATTACCAAGGGCTTATACAAGTTACCAATTTGTATATCTTCTTGGTTTCTTTTATCCTTTCGAGATAACGTCTATTGCGTTAGCGATAAGTCTTTCACACTACGTCTACTTATAAACTTGCACATCAGTTGAACTGTAAGATATTATTATATCTCTACTAACTAATCCTTCTTACGGGTGACTTACCCAGTCATTATAGATTTTGTAGTAATTGTACTTAATTAAATGTATCCATTTAATCTTTCCTTCACATAACTCCTTTTGAGAGCACAACTAATTCCTTGCACTGTTGATTAGACAGTCATACACAAGGCTATGTCTATAATGACTGGGTAAGTCACCCGTAAGAAGGATTAGTTAGTAGAGATATAATAATATCTTACAGTTCAACTGATGTGCAAGTAAAGACTTATCGCTAACGCAATAGACGTTATCTCGAAAGGATAAAAGAAACCAAGAAGATATACAAATTGGTAACTTGGCAATACCAAATAAGTTAGTTCATGATGTCGTGGAAACATGACTATAAGATAAGTTGAATTCGATAGTAGCCGAAGAGAAATCAAATGAGTAAAACAAGTATTATAGGTAAATATTATGTTTTTCTATCTGAATGATTGTGTTGAAAAAGGTGGTGAGGTCTGTGGGTAAAAATTAATTCCCATCTGGTTTTGGATTTTCTTCGGGAGAACCGGTGCAAGAGCGTAGAAGT
+
MSHJIKGE423;=@@BEFIKHNSMHSHHGJLLLPLRSLKLQSNSOKJKSKNMLIMH?ELGIGSLHHKMKKILSSLHSSFNMJLMSHIFEFKMNLNKSMLILROSOSQSMLSOPQLOOSJSSSSKSQSQKLSQKPSSLFGGIKHJS>JRSJISNHGOKLHEJSRLOOSLSKIIHDCBECOMJIILLKMILSKKMMIPMMPSLNMSMLINNSSKSNSNLMPKMRSMMSNIGQKSSKPMMQINPSPNNSQSLSBISHMLSJJNSSPNSPIPKLHHJ>>==G=H<;I=DGHMLHDGSLSLJMONSIKQLRRSSOSNOSLSSJLSNKONNSSJOQSMIKMLLSEDECESNLSONNLSKMOPLSSNOMMNOOKRSNSSMSKRPSLRSKPMHD76655744348=ABCGHHJIGIHLSJIIHHIIA6((((EEGKSLSLOSRLJPOSLJHPNLJLOMIISMJJSOKSOLGHIQOILKNLLNSLNJKHHLOLIHJNNPQSSSSSOKPKKKIJMLJLOOSKBCGF??>?@LJHKKIKIIHNOMMQOSMJNRJNSSMSSMKJKMJIOSRJSJLPOMKJOMSJE9SDFKMJNGHPHGEHF>>??EDEDDDDBBCAABCCDDIIHGFFCCBDCDBA?<:321,*+.//04434112245:;>>?===<=?>@?@?@@@=<;<<<?@@?@ACECDFBABECCB??HCEDDA@@>@?8875332/+(&'''(('',,,864443320014699975566899:;><>@@@?=<=>??>?>?>>><<;77789>;974-,+))-++,+-8;=@AB@?>=>?=<;::87766<<;;<=?@@@A@@@ABEKHGDCA==;;::9764-,*%$$%)--1111*)&'+++++++*'&&&&'(-//0/000112.24567:?@ABFDFGIHBA@633,'&%%$$%%%$$$$$%%%$$###$%$
@233_2WVZPS_2
GGAATGTTCACAAATCATAGGCTTTTATTCACCTTACAACATTCATAAATATCGTTATCGTGCTACTGGCGATACAAGTCTGAGCAATGGTTAGCAACTCCACGCTTCTTGCACCAATTTTCCGAAGAAAATCCAAAACCAGATGGGAATTAATTTTTACCCACAGACCTCACCCACCTTTTTCAAGGCACAATCATTCAGATAGAAAAACATAATATTTACCTATAATACTTGTTTTACTCATTTGATTCCTCTTGGGCTACTATCGAATTCAACTTATCTTATAGTCATGTTTCCACGACATCATGAGGAACTAACTTATTTGGTATTACCAAGGGCTTATACAAGTTACCAATTTGTATATCTTCTTGGTTTCTTTTATCCTTTCGAGATAACGTCTATTGCGTTATCTCGAAAGGATAAAAGAAACCAAGAAGATATACAAATTGGTAACTTGTATAAGCCCTTGGTAAATCCGATAAGTTAGTTCCTCATGATGTCGTGGAAACATGACTATAAGATAAGTCAATAGTAGCCCAAGAGGAATCAAATGAGTAAAACAAGTATTATAGGTAAATATTATGTTTTTCTATCTAATAGTTGTGCCTTGAAAAAGGTGGGTGAGGTCTGTGGGTAAAAATTAATTCCCATCTGGTTTTGGATTTTCTTCGGAAAATTGGTGCCAAGCGTGGAGTTGCTAACAGTAGCACGATAACGATATTTATGAATGTTGTAAGGTGAATAAAAGCCTATGATTTGTGAACATTCCA
+
JJLPIJISRKH;;:9<EF64444FEGAEJKHFQHGFGFHL?ABBEILLMKMKRSJIGLIIKMISQOLKLNHKSHLKSSPIKSISOKSLSSLSJMSKKSSJIMPJGFFFERKJHJIEEFEC+,/))EEFOMNSNSSMLMNKSNPJMJOKSSNPJSLSSKHSLSMIJFHMGGGSGJI:JILFSSMPSMKISLLMQJH::95666611113DKMOPPMOKLSNSPRINSMSNJPQOOSSSLLKHQLOSJHLHOHIKKKGCEDRSSJMJJ97778?JLMKKIMLNSSRJFJIIHIJKSLEL;;OSHKPLSMSKHMLLSRMLQSNJNOMKPJOPINJJPOJSMLNSORMRSLMSNLSNIHOSRKOKNSSNIOIOLHFLJLOSLSNILIDCDCCSSORMLJNKJIN755559@A<<881..../45779;88:=?421.+)'&''&&'/158?A>??=>@@EDCA>===>=::;443110./1''&&&'''23678:<>=>==>??A>>?>>@??>>;==<985444443-++((**-689:;:7897335;<:66665:99:<<A@?>>=>??>;;:::;<>@@?>=:6--..;+**)).))&&'''''0349:9898;:::9764*188886666;A>:??@BGHGBCEFEC??><<=?@BBBBDDFFFHGGF:::9:5444/000020/00187622/.---124799::;:76666;>=><:<==<>>><=>?@@?>>=;<3331('''(11116))))*;<===?@@@?@@
@234_2WVZPS_2
GAAAAACATAATATTTACCTATAATACTTGTTTTACTCATTTGATTCCTCTTGGGCTACTATCGAATTCAACTTATCTTATAGTCATGTTTCCACGACATCATGAGGAACTAACTTATTTGGTATTACCAAGGGCTTATACAAGTTACCAATTTGTATATCTTCTTGGTTTCTTTTATCCTTTCGAGATAACGTCTATTGCGTTAGCGATAAGTCTTTCACACTACGTCTACTTATAAACTTGCACATCAGTTGAACTGTAAGATATTATTATATCTCTACTAACTCATCCTTCTTACGGGTGACTTACCCAGTCATTATAGATTTTGTAGTAATTGTACTTAATTAAATGTATCCATTTAATTAAGTACAATTACTACAAAATCTATAATGACTGGGTAAGTCACCCGTAAGAAGGATGAGTTAGTAGAGATATAATAATTTTATAAGTAGACGTAGTGTGAAAGCTTTTATCGCTAACGCAATAGACGTTATCTCGAAAGGATAAAAGAAACCAAGAAGATATCAATTGGTAACTTGTATAAGCCCTTGGTAATACCAAATAAGTTAGTTCCTCATGATGTCGTGGAAACATGACTACAGATAAGTTGAATTCGATAGTAGCCCAAGAGGAATCAAATGAGTAAAACAAGTATTATAGGTAAATATTATGTTTTTCA
+
JRPKSQQSOSSSLSSKLSSNPSPNSPMPOMOSOMGPSMLJNHDDFD99FCB?;;<GHFJE@><:899<MMJMSLKIJKSMHLOJJLIILMKIRIJSKKMS999999OMMJHKKJSJIILKNMOPPLSRJOJJSSOSSOSSSSSKS>@ASSJSJSRSPHLKLIMPSNIFEMSJGLLI@HEGEII;>>>@GGSKHOJLHMNJNLLSMMLSJHGKDFIC>>>ISPIJSMOOILSQMLLSINMSJIPSKOOSISKKSLMOKMNSJLLJMIMLIGSKJSJKMMJOSJFFFKIJHLSSMLMJJJSJISSNIIIBBGF??KNIMJFECA>>:9>1/,+*+113+*))()()/?AFGHEGJGGGGFGQIKPSHFEEEGJPNKGDEDC@@AAA=<==;<;64343433100012899883201344;<;;;;;:9<973.+-72,+,+'$#$&&(,47775567889986***('%%%%0(27<?@ABBBEBBCBFGIGHHBDCAA@>><;;<==>BCDAC@9610/.,++***++++,5:::;<=<8762.,*)('''()689;;<=====@C???9;AAA@@@ACA@@AA@=<;<=?@>=;/.,,+'&&%&('((()))))))*++,-.32332220/../.-(''&2100///0//-)'&%&&&37899;<=>>>=<:9;=<::9
@235_2WVZPS_2
AAAAACATAATATTTACCTATAATACTTGTTTTACTCATTTGATTCCTCTTGGGCTACTATCGAATTCAACTTATCTTATAGTCATGTTTCCACGACATCATGAGGAACTAACTTATTTGGTATTACCAAGGGCTTATACAAGTTACCAATTTGTATATCTTCTTGGTTTCTTTTTATCCTTTCGAGATAACGTCTATTGCGTTATCTCGAAAGGATAAAAGAAACCAAGAAGATATACAAATTGAGTATTTGTATAAGCCCTTGGTAATACCAAATAAGTTAGTTCCTCATGATGTCGTGGAAACATGACTATAGATAGTAGCCCAAGGAATCAAATGAGTAAAACAAGTATTACATGTCTATGTTTTTAGGTGCTGGTCGGCGTCAGCTATTAACCTTAGCAATACGT
+
JOOLLQKISSILJLIKGC<;@?FINSSPIQMSSNOJPIPMMOSSKKLPHFFHKIRSLKPSSIGHINQNKLKMLJIJPSLILSSMKSJMMQMSSIHGIILLSMJMMNNSSSNPKLSSOMNOKSRILSOOOLNSSSOSLSJRLJSLPKSMHHFCDEEC?:6566**+)-0031400///6::::::ACEGKJHKPJISCBABBESJIGGEDBAEFHLQKDHJLJPIKJHD@ACEDDGLEB=6443/)&%%%%%'&&),-3356>=A==:99:76644446.-,-00043333???@@@>:7655542110('''1/****/032234437656??=66655643333321.-,*))&$##$%%%%')-/46?>==<<540/0.)(&%%%&&&',/12211/.('(((((('&
@236_2WVZPS_2
GGAATGTTCACAAATCATAGGCTTTTATTCACCTTACAACATTCATAAATATCGTTATCGTGCTACTGGCGATACAAGTCTGAGCAATGGTTAGCAACTCCACGCTTCTTGCACCAATTTTCCGAAGAAAATCCAAAACCAGATGGGAATTAATTTTTACCCACAGACCTCACCCACCTTTTTCAAGGCACAATCATTCAGATAGAAAAACATAATATTTACCTATAATACTTGTTTTACTCATTTGATTCCTCTTGGGCTACTATCGAATTCAACTTATCTTATAGTCATGTTTCCACGACATCATGAGGAACTAACTTATTTGGTATTACCAAGGGCTTATACAAGTTACCAATTTGTATATCTTCTTGGTTTCTTTTTATCCTTTCGAGATAACGTCTATTGCGTTAGCGATAAGTCTTTCACACTACGTCTACTTATAAACTTGCACATCAGTTGAACTGTAAGATATTATTATATCTCTACTAACTCATCCTTCTTACGGGTGACTTACCCAGTCATTATAGATTTTGTAGTAATTGTACTTAATTAAATGTATCCATTTAATCTTTCCTTCACATAACTCCTTTTGAGAGCACAACTAATTCCTTGCACTGTTGATTAGACAGTCATACACAAGGCTATGTCTATAAACATTCCAGGGGGGGGGGGGGGGGGGGGGGGGGGGGGGGGGGGGGGGGGGGGGGGGGGGGGGGGGGGGGGGGGGGGGGGGGGGGAATGTTTATAGACATAGCCTTGTGTATGACTGTCTAATCAACAGTGCAAGGAATTAGTTGTGCTCTCAAAAGGAGTTATGTGAAGGAAAGATTAAATGGATACATTTAATTAAGTACAATTACTACAAAATCTATAATGACTGGGTAAGTCACCCGTAAGAAGGATGAGTTAGTAGAGATATAATAATATCTTACAGTTCAACTGATGTGCAAGTTTATAAGTAGACGTAGTGTGAAAGACTTATCGCTAACGCAATAGACGTTATCTCGAAAGGATAAAATGGAGGCCAAAGATATACAAATTGGTAATTTTATAAGCCCTTGGTAATACCAAATAAGTTAGTTCCTCATGATGTCGTGGAAACATGACTATAAGATAAGTTGAATTCGATAGTAGCCCAAGAGGAATCAAATGAGTAAAACAAGTATTATAGGTAAATATTATGTTTTTCTATCTGAATGATTGTGCCTTGAAAAAGGTGGGTGAGGTCTGTGGGTAAAAATTAATTCCCATCTGGTTTTGGATTTTCTTCGGAAAATTGGTGCAAGAAGCGTGGAGTTGCTAACCATTGCTCAGACTTGTATCGCCAGTAGCACAATAACAATGTTGAGTAAGGTGAATAAAAAGCCTATGAT
+
NLSSJSPSJLQKIIHPNNJJFGMMOSMSSPSSJKKGGFGGHI?====SOKQLHOINHKOHMOKSKSNLSJFEEGDJDCCCEDSJPHJHJMJLHLHLNJSOOJJKIIJJHJIJJMLLGSMS?HIGFLISOLONLLIQJSJSQJSJLSLSSSIHKHIHISLHAB8?766642-,,,-,.9>EHSLJSLSJSGSMIMHLNRIPOKNIFGHKKSLLQSNJLMNQNNKPIOKIJJLOSMKSSMOKKKJHMOKSKKOJIKJGIIKSNPPOOQFFHEHIDGHOLSKOGEDCCGKLIQHJSJKLSKIGFJGLJOSLLKOLNPONKHSLIOPSMMLQHGHDDCCEMILILMRRSLIKSBGHKHKSHLHGGFFGECFFHGCDEFHAB<;A=<?><433)0000EGIMGJHSLKLJGJSIJNIGIHIHHHELSIEEOISJIJHHGHKKLKPLSSKMSPIILLLLLKSLSSSOKMLH@A@JJHKKSJMSSNOISPKKLGMHFJJLHHHOKJRLJHDDEDHJKJKHFFIHMFNMMMHIKIGGCOPLLIJHHMHHMIJLGHGIPIDFLGGHHHDECDFGHJKJGJHHGFD<<<>BHGJKNLSLJLLMMSOOHHPHKCCDCCOKMJJJJHIIINNLJJJGDEEEHIGFIIHJIKIFGFGHGFC@@@AFED@BD<730-.9<<;;;>?AABBBA@???>===????>=>?@A@@@?>=<99:;;;::;<<>>===>@@@?>>?@@@>>>><8594444788;.++++HGJFHIKJHIHKJJHHIHPJHHHGIKMQHINHJINKHQISJJMKHJKNSPLKKBEKKJJHEGFGHJKEHEA><<@;;:::<A?@98889??@@;<@>==;;874459DCC@>==>@BB@?>==>@B=<;;;<;:98310*(''''()***>><<<<=@BA<;31ACEBAAEDECEFGHIHHFFEC?>>=<:?@AA@@<;<<<5,,:9==?EEDBA@>>>?=>>>>@?>=;<=========<=@=?A@@??::998777634,*()('&$###$$$%%()--.10111230.,*)'%%$%%&',.0255;<>@AAC?AD98889A=>=?==;9766(((5689<999:;A<;;;:>=<<;;=@AEEDCCCDDEDDEBABBFFEBBBB:671--.BBA?????BAA@ABBA@@AABBCCC@@@@ACDDABBA@A@@@CF93339@???@BCBB?@@CBDD@>@DEHFGD?<<<<DDBDA@A@@@@<::;<=<953230/-+,.0568>=>=?=@ABEADD>=>=;6152+***+**'''''*./45<==;::864400/..0.*(((*)&'(5555511222321---,--,,,,-*&%%%%&++356788;;<@@>;<;9*)&
@237_2WVZPS_2
GGAATGTTCACAAATCATAGGCTTTTATTCACCTTACAACATTCATAAATATCGTTATCGTGCTACTGGCGATACAAGTCTGAGCAATGGTTAGCAACTCCACGCTTCTTGCACCAATTTTCCGAAGAAAATCCAAAACCAGATGGGAATTAATTTTTACCCACAGACCTCACCCACCTTTTTCAAGGCACAATCATTCAGATAGAAAAACATAATATTTACCTATAATACTTGTTTTACTCATTTGATTCCTCTTGGGCTACTATCGAATTCAACTTATCTTATAGTCATGTTTCCACGACATCATGAGGAACTAACTTATTTGGTATTACCAAGGGCTTATACAAGTTACCAATTTGTATATCTTCTTGGTTTCTTTTATCCTTTCGAGATAACGTCTATTGCGTTAGCGATAAGTCTTTCACACTACGTCTACTTATAAACTTGCACATCAGTTGAACTGTAAGATATTATTATATCTCTACTAACTCATCCTTCTTACGGGTGACTTACCCAGTCATTATAGATTTTGTAGTAATTGTACTTAATTAAATGTATCCATTTAATCTTTCCTTCACATAACTCCTTTTGAGAGCACAACTAATTCCTTGCACTGTTGATTAGACAGTCATACACAAGGCTATGTCTATAAACATTCCCCCCCCCCAAATAAGTTAGTTCCTCATGATGTCGTGGAAACATGACTATAAGATAAGTTGAATTCGATAGTAGCCCAAGAGGAATCAAATGAGTAAAACAAGTATTATAGGTAAATATTATGTTTTTCTACCTGAATGATTGTGCCTTGAAGG
+
JJNLJMRKSMSJKMKNJJGGIIKLQSRMKMJLMJSLHGGFGHIIGJIILSJSKHNMJLJJKHJMKQMJNLJKIHHJJKLORMKSOMQIMLIPKHMKNEFCA::93+**+5++ADEHOSKSMSLLHLSMKSOKNSISONLHOKLMJIPKHORPOJJNSSPPNIMMKJHJLSJKSKKLMLNNLRLOLNROKRKJKLLLHKA@@@AJGIJHKMKSKKSNSKJQKQKSMKMPSLKJSJNSSPSJKSISLSLSOGMPSMSOMSMLSJNLNIHBBCDEKMRKINJIJSSIIFEGSMKKMSSNLOHIIHFPNNQLQNOSPLPSSSSRMSSLSLSSJJNKLPKIHQKMMLKMMRSKLRJOSMJOKKMIOLMSPSSRSSLGKKSJJOJIEHEA@CB@CMKSSQLSLOJKISPQLMOPLSPSSOPISJSGJHFSSSJJQOJKSSSJIILLRIOSLSOSLSSONJMSSKSKMSMKMJPJJSSSOPMMJNKQSNLMISILPKNSIKKKNQEDBEEFKGRLSILQNJNMLJQLKMNJJMJKHSLLNNJMIHOOMOI85555LNGKHMLLKNHKFIMMOSSPSSNKLJIJLSOJJISOSOKSKPSSPSSKMQMMLQKHPSKOQSLJMSJMKOOSNONLLLIGOJPNIIGHHQMMSGGFCDCDBCBEEEFED0,)8789;JIFLKOJSOJKJJPQJLOFCDCCDDB>>>>CHJSIIHFDEHGJHHORHJKDGEJIHSKNCBA@9:9;;;;<DCBEIJKNKFHIFGGEEDDCFDABBBDHHGFCBABCCDDA@>43//256;32223:78851/--+++34:;9652-
@238_2WVZPS_2
ACTATCGAATTCAACTTATCTTATAGTCATGTTTCCACGACATCATGAGGAACTAACTTATTTGGTATTACCAAGGGCTTATACAAGTTACCAATTTGTATATCTTCTTGGTTTCTTTTATCCTTTCGAGATAACGTCTATTGCGTTAGCGATAAGTCTTTCACACTACGTCTACTTATATACTTGCACATCAGTTGAACTGTAAGATATTATTATATCTCTACTAACTCATCCTTCTTACGGGTGACTTACCCAGTCATTATAGATTTTGTAGTAATTGTACTTAATTAAATGTATCCATTTAATCTTTCCTTCACATAACTCCTTTTGAGAGCACAACTAATTCCTTGCACTGTTGATTAGACAGTCATACACAAGGCTATGTCTATAATGACTGGGTAAGTCGCCCGTAAGAAGGATGAGTTAGTAGAGATATAATAATATCTTACAGTTCAACTGATGTCCAACGTAGTGTGAAAGACTTATCGCTAACGCAATAGACGTCATCTCGAAAGGATAAAAGAAACCAAGAAGATATACAAATTGGTAACTTGTATAAGCCCTTGGTAATACCAAATAAGTTAGTTCCTCATGATGTCGTGGAAACATGACTACAGATAAGTTGAATTCGATAGTA
+
LSOJSOD?><;;;;<<><<<<=10***)*,*)**',&&&@DFJKOLKSMSSPSPMMSLSJBBBABMMKKKHKF@@CSSSLLNJKSSRSRKSMSPSSLPKPQPSJSRGIJEEEFJDG?E<6FHMSKQKMSSSMLJOOSQMNSNLLNSSNSIKMSKSOLIIGGESKLSONLSMSSSLOOSSRSNRSSPSPSQSKSKMIHHSNJJLJSSSSBGHDDSOMSJKSKIMSIMLJLLJSNSSJLJSJFKGEFDBDB@=<;:21****EFKIPIKIOSQSKSLQKLLMSJKIQLJSIJSSQORNKDDBBCFGIGSOJOHIAACCFIHJJLISSSNSLMSPSSSNORQFMSIKS64445JSMNJMSMMJKKSIJLSLNIHMKKSKMJMLRMIISKOOMJSLSSJIMJPISJEFD))))&''&'))**9=::::;<<=:995018:<=?>?@@AABCDH?:850-+(),++))'%$$$&)567;=>@BCDEDBA@?@AADA>888.--,,-+))(''&&(*1;=@DCDCDDJKHJMHIBA?;944..-123332854445ADFB@???CBCFGHGEFCB>A>>=;;>>?ABAADCCA???;::99:;::////0854++('')((((''))),-45555667789:;
@239_2WVZPS_2
GGAATGTTTATAGACATAGCCTTGTGTATGACTGTCTAATCAACAGTGCAAGGAATTAGTTGTGCTCTCAAAAGGAGTTATGTGAAGGAAAGATTAAATGGATACATTTAATTAAGTACAATTACTACAAAATCTATAATGACTGGGTAAGTCACCCGTAAGAAGGATGAGTTAGTAGAGATATAATAATATCTTACAGTTCAACTGATGTGCAAGTTTATAAGTAGACGTAGTGTGAAAGACTTATCGCTAACGCAATAGATGTTATCTCGAAAGGATAAAAGAAACCAAGAAGATATACAAATTGGTAACTTGTATAAGCCCTTGGTAATACCAAATAAGTTAGTTCCTCATGATGTCGTGGAAACATGACTATAAGATAAGTTGAATTCGATAGTAGCCCAAGAGGAATCAAATGAGTAAAACAAGTATTATAGGTAAATATTATGTTTTTCTATCTGAATGATTGTGCCTTGAAAAAGGTGGGTGAGGTATGGGGTAAAAATTAATTCCCATCTGGTTTTGGATTTTCTTCGGAAAATTGGTGCAAGAAGCGTGGAGTTGCTAACCATTGCTCAGATTTGTATCCCCAGTAGCACGATAACGATATTTATGAATGTTGTAAGGTGAATAAAAGCCTATGATTTGTGAACATTCCA
+
HKRIMHLNLKSLPKKKQMKSLHOOKMJMKLJQKMSNMJJHHISMLJILHIGIIJIMNPISKNKNQSLOKGI=SLSHMMLJQMIIKHMLHMSOMPKFIMHIGGOJIJKMLKMSJHHEFDQFEHIGA@@@AMSPNPMLNSLSHSSSOKNJJODKFA:@?<=:1,,.:7>DB;@DEBABCDCCBMJIRINMSSMSINIJHMOMOKSJKKJSOSSRSJPJQLMIOCC@BBCCEGJHHKKHJSNE>B<;9778:<??HLFHFGKSJKGISJIHJIJHGOIIMMMHHJMLIMPGHIGHMLKKMKHIHEEDDF322%$$$%$$+34<=AGLKJHHIIKKJLJJJLKMSKMENNSNJIHJRIKIKJHJKIHIHOSIIHHDDDDGGIMGHHIGGIFGEDD@????EHEDEGIFGOJMJJLJGHHLJKSHPLKLLRNSIMIIGHGIMMHHNIKSQRKOLSQPSKRKOKOPHJNSMJSMNOMJMOPNHJKLSKSIKSPGJHSGK53++*++-../@44444EFJIDFNMSOPMSMSSGHKSO???==JQMSLJG65545787:<778EFFJPQQOSMJSSJA@A1////000?>22,,+,,,,,@AGHFFAAABBJFGFEHSMFGFHIIISSLJKLMIRJGIJHHMIIKJOOKHNEJHGJGFHNONJHSK
@240_2WVZPS_2
TTCACAAATCATAGGCTTTTATTCACCTTACAACATTCATAAATATCGTTATCGTGCTACTGGCGATACAAGTCTGAGCAATGGTTAGCAACTCCACGCTTCTTGCACCAATTTTCCGAAGAAAATCCAAAACCAGATGGGAATTAATTTTTACCCACAGACCTCACCCACCTTTTTCAAGGCACAATCATTCAGATAGAAAAACATAATATTTACCTATAATACTTGTTTTACTCATTTGATTCCTCTTGGGCTACTATCGAATTCAACTTATCTTATAGTCATGTTTCCACGACATCATGAGGAACTAACTTATTTGGTATTACCAAGGGCTTATACAAGTTACCAATTTGTATATCTTCTTGGTTTCTTTTATCCTTTCGAGATAACGTCTATTGCTAGCGATAAGTCTTTCACACTACGTCTACTTATAAACTTGCACATCAGTTGAACTGTAAGATATTATTATATCTCTACTAACTCATCCTTCTTACGGGTCACTTACCCAGTCATTATAGATTTTGTAGTAATTGTACTTAATTAAATGTATCCATTTAATCTTTCCTTCACATAACTCCTTTTGAGAGCACAACTAATTCCTTGCACTGTTGATTAGACAGTCATACACAAGGCTATGTTTATAAACATTCC
+
HLENSCKF<KSPSJHNJSSSNSSMSSMQSKSKNLQSOOLKJSLMRJNJSQJKMIHIOINRSLSKOPIOHNJNJRNKLJOMPJQMKMMKKJJLLJGFIIC@@@AEMIIMOLSGKMKKF@@EEMSPOOMMJLSKLLSPMPILSRMSLOLSKJSSPINSJPLIIQJIF?@BB?BJF=DLGFKIOJJNOHKIMSSQMSNOKOPMSSSPSOSSSKLSKSLMMJSSLSMJJPJLINMKOMSLLNLPSOSJSSLKSKMLSNSMSOKSLNKKNOLSMMSPMMLONNOMMSJKKKKRKNOHGHIOJSKKKMNSOKKKJNQLLROJPQLSQNKRMKISPNINKRSSRMJKKMSSKSLLSPLSSKQPMNJQIICDA@B@B>=79A?CJPLJMHHLIIHJGB78774531*)*,-69ABCHHGBA@8>KJJLIIJSILLIKRKLNQKKJSMSOJNGKLRKSRLPSSSMNPLSSSJKPRLLSOSOMMQKHKOLIKGGSEI----.22451&&&&&,++0BBEGJHGFIIINHSIJSKSLMHJKJSSMJKKMIISKKKSNLMOJFEHFMKMPSPNGMOEHJ?@IGJLHSQNKNKNSDMNSNISNKGIQIKIJQJLJNNKOLJOKQSLNHEEEEIFGGOJLMJGHLIGJKO;?22222DEF+**)'
@241_2WVZPS_2
GGAATGTTTATAGACATAGCCTTGTGTATGACTGTCTAATCAACAGTGCAAGGAATTAGTTGTGCTCTCAAAAGGAGTTATGTGAAGGAAAGATTAAATGGATACATTTAATTAAGTACAACTACTACAAAATCTATAATGACTGGGTAAGTCACCCGTAAGAAGGATGAGTTAGTAGAGATATAATAATATCTTACAGTTCAACTGATGTGCAAGTTTATAAGTAGACGTAGTGTGAAAGACTTATCGCTAACGCAATAGACGTTATCTCGAAAGGATAAAAGAAACCAAGAAGATATACAAATTGGTAACTTGTATAAGCCCTTGGTAATACCAAATAAGTTAGTTCCTCATGATGTCGTGGAAACATGACTATAAGATAAGTTGAATTCGATAGTAGCCCAAGAGAAATCAAATGAGTAAAACAAGTATTATAGGTAAATATTATGTTTTTCTATCTGAATGATTGTGCCTTGAAAAAGGTGGGTGAGGTCTGTGGGTAAAAATTAATTCCCATCTGGTTTTGGATTTTCTTCGGAAAATTGGTGCAAGAAGCGTGGAGTTGCTAACCATTGCTCAGACTTGTATCGCCAGTAGCACGATAACGATATTTATGAATGTTGTAAGGTGAATAAAAGCCTATGATTTGTGAACATTCCA
+
CSLKHGSONSKCDBA??==?<:0---=ACDJHJGFHGGJJGJKHHKIHIHHLHHSHIJJLGMKQOHKKSIKKIIMMMKKLIMSNSSMLJSNOQMSISNSKSOLKSJGSRNKHLFBAAB@B?65422444IKOLOKMJLJSKINSMNNSLSJSLKHKEAB><>?AHMLLGFGHHILIJGGEDCSSIKSSMHNSLQSSSLKIIHPPKKLOJOSKSMKJKKSLNIHBKRLNIKLLHHJSLNSNSLOOSKNIKGHFHJGGGFFIHJKIGHLNPIKOLMRKLJLHKFKLGOOHIGBHSSKKSJA67MIFDFNQIINSSSJLOSMSKKSKMSOSMLKNIKKIIMKPSNSKOOSKMPKNKNMMLSQOMSRLRKOJLMJJHKGMLMSNSISFNMNMJNJKGFEGHHHGHGJJIQLOKJPNSSGRSLKHJJMGLPLKKJJMJFGGGIKHGJILJKLMKSONSMMMLSGEEEFIJNLPIJJFJLIHKKRQMJLIISJLJHMIGHFJQNJRQJJLJQSQICLI?AD@EHRNKPMKKSHHHJKJHJH?>?OQSQSRMIKJGIJHIHGCDDDGKIGHIHLHGGJMHMNMHOHJIHIMGHLHGFEEEFGNHJIJCCBACBBBCCINJJHFEFGEJRKHHFGEFFFGGHHHFGGHKJHGFKJIHSLRKGIHHFDE
@242_2WVZPS_2
GGAATCTCGTTACAAATCATTAGCTTTGTATTCACCTTTACAACATTCATAAATATCGTTATCGTGCTACTGGCGATACAAGTCTGAGCAATGGTTAGCAACTCCACGCTTCTTGCACCAATTTTCCGAAGAAAATCCAAAACCAGATGGGAATTAATTTTTACTCCAGCCTCACCCACCTTTTTCAAGGCACAATCATTCAGATAGAAAAACATAATATTTACCTATAATACTTGTTTTACTCATTTGATTCCTCTTGGGCTACTATCGAATTCAATTTATCTTATAGTCATGTTTCCACGACATCATGAGGAACTAACTTATTTGGTATTACCAAGGGCTTATACAAGTTACCAATTTGTATATCTTCTTGGTTTCTTTTATCCTTTCGAGATAACGTCTATTGCGTTAGCGATAAGTCTTTCACACTACGTCTACTTATAAACTTGCACATCAGTTGAACTGTAAGATATTATTATATCTCTACTAACTCATCCTTCTTACGGGTGACTTACCCAGTCATTATAGATTTTGTAGTAATTGTACTTAATTAAATGTATCCATTTAATCTTTCCTTCACATAACTCCTTTTGAGAGCACAACTAATTCCTTGCACTGTTGATTAGACAGTCATACACAAGGCTATGTCTATAAACATTCCA
+
())++%&$#$%%%&')()((('(().0&&$$$%%)-,,*%&()*9?B@@DEFIILNJIIJIHIIFJIKLSJKSIIHHHIMLKRMJKLRSJKLPJKMMOSSJKLMNROPJMMOLOOJNPLQJNAJ75LDOKPILNMJPGFHPLLIJKKNJLKLSSO=<=<>></,*('(('''')*ACCJHJKRSSKSIKLNKLRMKJFNOJMSNPMHILKLLPKMNMSSMSSMNNIMOSLPMPSKIMNKLMSSMLHRMNPSPIOSLIMIHIIJJIMLI<66511,'&'(1;=>HLGFHJIIJIHHKOOONSIHNJNNOLMMSNMKKHKJISSPOOOORNMSPPQSLSKPLMJLNNPSPMOSKJSLLSNJSKRROOQOOJPSSPNSNOQLPRSKSNMSMSMSKOMLLSSMSNLOSQSJNMDQMJLLLJKPKSPMQLLMRNMSRKOMOKRPNLMMQLMKONJSSQMPNMSQOMSSSOONHQSSLSSJLKSSKILSJLJJKNJSKKOHNNJSLHSSPLJLSKJKNSJNSJMJIMSPNNJILMJOJLSKNSMKMMSLMKJSKIIOMKPSSJNJKJIHLKJSSSLSKKOPHGFGGKJJLSJORKNKNHOIMLIJIKJGSOSLIOLMLJPSJIQLOSMLJOKSLKFIIMLKSJGJIIJHHHGHIHIHFFIGGHMJKIH
@243_2WVZPS_2
GGAATGTTCACAAATCATAGGCTTTTATTCACCTTACAACATTCATAAATATCGTTATCGTGCTACTGGCGATACAAGTCTGAGCAATGGTTAGCAACTCCACGCTTCTTGCACCAATTTTCCGAAGAAAATCCAAAACCAGATGGGAATTAATTTTTACCCACAAGTGCACCCCACCTTTTTCAAGGCACAATCATTCAGATAGAAAAACATAATATTTACCTATAATACTTGTTTTACTCATTTGATTCCTCTTGGGCTACTATCGAATTCAACTTATCTTATAGTCATGTTTCCACGACATCATGAGGAACTAACTTATTTGGTATTACCAAGGGCTTATACAAGTTACCAATTTGTATATCTTCTTGGTTTCTTTTATCCTTTCGAGATAACGTCTATTGCGTTAGCGATAAGTCTTTCACACTACGTCTACTTATAAACTTGCACATCAGTTGAACTGTAAGATATTATTATATCTCTACTAACTCATCCTTCTTACGGGTGACTTACCCAGTCATTATAGATTTTGTAGTAATTGTACTTAATTAAATGTATCCATTTAATCTTTCCTTCACATAACTCCTTTTGAGAGCACAACTGGGGGGGGGGGGGGGGGGGGGGGGGGGGGGGGGGGGGGGGGGAGATGTTTATAGACATAGCCTTGTGTATGACTGTCTAATCAACAGTGCAAGGAATTAGTTGTGCTCTCAAAAGGAGTTATGTGAAGGAAAGATTAAATGGATACATTTAATTAAGTACAATTACTACAAAACCTATAATGACTGGGGTAAGTCACCCATTAAGAAGGATGAGTTAATAGAGATATAATAATATCTTACAGTTCAACTGATGTGCAAGTTTATAAGTAGACGTAGTGTGAAAGACTTATCGCTAACGCAATAGACGTTATCTCGAAAGGATAAAAGAAACCAAGAAGATATACAAATTGGTAACTTGTATAAGCCCTTGGCAATACCAATAGTTGTTAAGAAAAATGTTATGTCATGGAAACATGACTATAAGATAAGTTGAATTCAATAGTAGCCCAAGAGGAATCAAATGAGTAAAATATTTTGTTTATAGGTAAATATTATGTTTTTCTATCTGAATGATTGTGCCTTGAAAAAGGTGGGTGAGGTCTGTGGGTAAAAATTAATTCCCATCTGGTTTTGGATTTTCTTCGGAAAATTGGTGCAAGAAGCGTTAGAATGTTAACCATTGCTGTTTCAGTTATTATGGCCAGTAGCACGATAACGATATTTATGAATGTTGTAAGGTGAATAAAAGCCTATGATTTGTGAACATTCCA
+
KLKSNLMSKNJKMLKGSKIJJILMSKGKFHHHMJJMIHGJGJNLJJLNJNNKIIGHHMLGLIJLLKQJILJFHGFKJHNJMISKOOLRHONOLLMFEDJGJIIJJNSJLNLLKSIJIJFSPLS=2/0DJKJNMRKHLJNIGEEFIFRSSSRNFJELPOLFC>66,)))+(('(.3)8==<DFFEFEGGIJHIKJIJPKKJMHJJMKSSLSLPSMKSLNJKINHPJSKSLOKSOJQHISLHFHISSPMQNJLJKLIMJKSOLJKIJSIMIJJJSSJMMMKKJSPISCDC11110-,,,,/>@@@FHHKHHJMMJKMLQLIJHHHJIHMNOSPIKLHSMNOMPKLMSKJKKJNOMNILJLJJRQLLJSORKS8888;;;89F@HIJKNONKJHIISJKKOJIINNOILGPHHN4440.**+0571=FFDDC9****,67DCDKMJLJIHHIHIIGJKLPJLMMLOIIIPLMPNSOOKSLLKLOIHHSGJKRMLEI<=:<::;EEECDEDFCFHEIDGEFFKIKNIHHHGHIOSSSMHFFGGLJSHLHIFIHNGIHKGIJGFGFFHJHGSJMI@??===DGHHGHGHIKHKMSGHEGGHGFEGFB>=3)%)6BACEIHIHHHGGHHFEEEEFDDDECCCDEECB>1.2+))()01-15556=AFGJGHIGIKNSMISJLHLJJPGJLPJNNLMIIIJHJPLLSKLPSQPOPLNLKKOHKKLIJJLILIJHSOF=A?K21111>?@AEGDCCDEFJGGHOGGDIFHEGEDA=<;:8::?@??=<8430-,,((('*544457788*))(().--,,..///032323789::=38..BBDFEDFGGEEF@===>@CDFFEHGDCDFF@=?CCAACFEIFGD><=<?=<:865..,.0<>>?@A@A88889C?;<>:<@A>=>>?CCCDAABC>998355433211323564333=>;;421121122379;<<;942)&&&',---..111001,*)'&%###$$%$%'+000.....8993334889<>>>>:667>>=<;1****()*688999875445533331.--,*)('%$$##$$%&('(*)()+-./000147:=EHLFB;==B???@AABEEFDHHHGBA??ACDBB>>=:;BAAB@EEEBB<:778AFDDABBE>=63222<>@EJKGRBBGOIEKIFHDEEFEEC;;;99:99:88720-''&''%&&))*///.,**(&&%$%&&(''())*----88666788::;=@<<=<?BCAAAA@??@@?=88;>C22222<<6711-'))5888995000576443
@244_2WVZPS_2
CTACTATCGAATTCAACTTATCTTATAGTCATGTTTCCACGACATCATGAGGAACTAACTTATTTGGTATTACCAAGGGCTTATACAAGTTACCAATTTGTATATCTTCTTGGTTTCTTTTATCCTTTCGAGATAACGTCTATTGCGTTAGCGATAAGTCTTTCACACTACGTCTACTTATAAACTTGCACATCAGTTGAACTGTAAGATATTATTATATCTCTACTAACTCATCCTTCTTACGGGTGACTTACCCAGTCATTATAGATTTTGTAGTAATTGTACTTAATTAAATGTATCCATTTAATCTTTCCTTCACATAACTCCTTTTGAGAGCACAACTAATTCCTTGCACTGTTGATTAGACAGTGCAAGGAATTATAGGAGTTATGTGAAGGAAAGATTAAATGGATACATTTAATTAAGTACAATTACTACAAAATCTATAATGACTGATTATCGCGTAAGAAGATAGAGATATAATAATATCTTACAGTTCAACTGATGTACAAGTTTATAAGTAGACGTAGTGTGAAAGACTTATCGCTAACGCAATAGACGTTTCTGGATTAAAAGAAACCAAGAAGATATACAAATTGCGTATTTGTATAAGCCCTTGGTAATACCAAATAAGTTAGTTCCTCATGATGTCGTGGAAACATAGTTATAAGATAAGTAATTCGATAGTAGA
+
HHHIILJQJLRONRJLMNKKSSKKJQISMJKJKIKSKQKHSLHKJSLSMSSQSSNQQJOSOOQIOSHSOKLKMPQRNSKSMSONOKJBABAA@?=>>;<<<<IHFCC?C22-,-.0.0003.EEIQSQMOQKSSPSKLSSLJNNSLJSMOHOSKSKLLHHOSSLSSLLJPLSSLNIKLNJSQNMLKMSSNPLNOHJKMMQPJINSLMMROOPNSSLSHLSMMSSIMHKJSKLNJKOLSOOSRQLMJIIKKMSIIJONSLJKJLJOJNLNLNSNSNNGJLJOMSNJGNLHOSKROSKORRIIIPRJJRSOKKOMKBCSIOHHHGJLNNOLSRKSLIKSJIJKISJMNPJMNKIJMKPRSM@@@@@HFGBA@;998551.***))%&&0578;<@@ADDDACEDEDB?ABCFGEFFKGLJJDGDDEECBCCBDBCG66555<<<<;<==<;<//..(&%%''%$$$$%)*+)('('')+--/2544788:=<;<<=A><;6544432210(''''(((')-...145:99999;<?>@9DECCDBAABDDCAA??:973211.-.-+(&$$$$#$&*)+**(-013578:;>@@>::984,(%%%'*/.4;<<ABAC@=@@@CA?@@BA=@=8:DCEFBBCB@?@@>;*****;:99:;=:632)&$$$$$%$$%%$$%$%'*++++,,5433
@245_2WVZPS_2
GGAATGTTCACAAATCATAGGCTTTTATTCACCTTACAACATTCATAAATATCGTTATCGTGCTACTGGCGATACAAGTCTGAGCAATGGTTAGCAACTCCACGCTTCTTGCACCAATTTTCCGAAGAAAATCCAAAACCAGATGGGAATTAATAACTTTTACCCACAGACCTCACCCACCTTTTTCAAGGCACAATCATTCAGATAGAAAAACATAATATTTACCTATAATACTTGTTTTACTCATTTGATTCCTCTTGGGCTACTATCGAATTCAACTTATCTTATAGTCATGTTTCCACGACATCATGAGGAACTAACTTATTTGGTATTACCAAGGGCTTATACAAGTTACCAATTTGTATATCTTCTTGGTTTCTTTTCTATCCTTTCGAGATAACGTCTATTGCGTTAGCGATAAGTCTTTCACACTACGTCTACTTATAAACTTGCACATCAGTTGAACTGTAAGATATTATTATATCTCTACTAACTCATCCTTCTTACGGGTGACTTACCCAGTCATTATAGATTTTGTAGTAATTGTACTTAATTAAATGTATCCATTTAATCTTTCCTTCACATAACTCCTTTTGAGAGCACAACTAATTCCTTGCACTGTTGATTAGACAGTCATACACAAGGCTATGTCTATAAACAGTGCAAGGAATTAGTTGTGCTCAAAAGGAGTTATGTGAAGGAAAGATTAAATGGATACATTTAATTAAGTACAATTACTACAAAATCTATAATGACTGGGTAAGTCACCCGTAAGAAGGATGAGTTAGTAGAGATATAATAATATCTTACAGTTCAACTGATGTGCAAGTTTATAAGTAGACGTAGTGTGAAAGACTTATCGCTAACGCAATAGACGTTATCTCGAAAGGATAAAAGAAACCAAGATATACAAATTGGTAACTTGTATAAGCCCTTGGTAATACCAAATAAGTTAGTTCCTCATGATGTCGTGGAAACATGACTATAAGATAAGTTGAATTCGATAGTAGCCCAAGAGGAATCAAATGAGTAAAACAAGTATTATAGGTAAATATTATGTTTTTCTATCTGAATGATTGTGCCTTGAAAAAGGTAGGTCTGTGGGTAAAAATTAATTCCCATCTGGTTTTGGATTTTCTTCGGAAAATTGGTGCAAGAAGCGTGGAGTTGCTAAACCATTGCTCAGACTTGTATCGCCAGTAGCACGATAACGATATTTATGAATGTTGTAAGGTGAATAAAAGCCTATGATTTGTGAACATTCCA
+
FNILKKKKMJJKLJLJQIGGHIGIKQJJMMJHGA;778=;:BBBEGBAABGHJHHHGQKLSLNLKSHJOJLHMGIIOKNSNGOJSRMMSSMMSKKNKLLJMPIEEEDDFHCDLLSSFFGI@AHBBIHLPSSNHMKLSPOQIPLS@?@?JGFB@(''),44=:=AH>FKMIIHGGISSPJJSLIHSSPLMSROLLKLSONJSF111111111NOPMKSSLOKSKRSMSKRJJOKOJSKKRSQNPLNRSISJHNIIJIIPSJLPQRLLGGG@===>BEFHLHJJPLJPJSISLNSMHNMSRLMOKQSMMIQLJSJKSOSKQSSSOJGIJBDK@55446==?GLPIMNSSSSIPOMOSKSHSIJSSSLLKMJLOKMGGEKJHIIB,'***+?<<<9:::;KJSOONLLMOKJMMSNOPS<<<;:99:BDH=HMHMLSIFGIGKSSNLSOSPPSKJLPSJSSHSMOLNRRJLHNMMSROPQMRSSOKPMISSJKQLSLSKSKROMRPOSLHNNJJMKKMIKRLPOMSLKJPNMMLLOMSNOJ@??>?9;;;;L;:::;JISJIMNOOAA@AADGMQJHKIKNJPJRJOIKMIRSSIOSSMLNSSPMSNNLSSKSOPLNRKKKSPSPSJIKJJJHFHFJ::::::JFGGIIGHFEGIHIHFIHNIJKGNHHOFFFFH::::;=750,*+,33:7722122>?AB=<BDIC<<<88@=C=<=;;8785,556771110,--.>>>>?@>>?FGEEECBD9:::9<84389967:@@;=;;8FFFEDE=:::7./6555:<>?A@?>=?>?ABDEFFIGFGDCBCDCFDDFEJBAAAA?:;BB@B@CCCDF@<>===>=9765557:6578==9:<;;;500///0++++,.05689>=8<<ACA>960*(().))*27<><@@@@=8787764554,,-EBD@@BBBC==<..../@@???<?@=>>>?@?>??=?=<<==>=<<999::;:::<=>76224<>@@??<<<=?F><=:41867>=====EECCDLDDDDDHCBCDB><;::;@@AAGFFCA@?@>;;;=EDBAA@B@CCDCC@CDFEECFE>:878642/'''''((),4546>?BFDCA@?@AAA<ADEIKGJRJGJDCB@>98789BBBGHGF=;:::;63/+(((..002222/.)((%%&&&&)+++/38:;:<<CA:;;::?=>?<954445944556;<:<:;;<<>>>=;<<==0///0>BBEDDEBB87777973//-...)('
@246_2WVZPS_2
GGAATGTTCACAAATCATAGGCTTTTATTCACCTTACAACATTCATAAATATCGTTATCGTGCTACTGGCGATACAAGTCTGAGCAATGGTTAGCAATTCCACGCTTCTTGCACCAATTTTCCGAAGAAAATCCAAAACCAGATGGGAATTAATTTTTACCCACAGACCTCACCCACCTTTTTCAAGGCACAATCATTCAGATAGAAAAACATAATATTTACCTATAATACTTGTTTTACTCATTTGATTCCTCTTGGGCTACTATCGAATTCAACTTATCTTATAGTCATGTTTCCACGACATCATGAGGAACTAACTTATTGGTATTACCAAGGGCTTATACAAGTTACCAATTTGTATATCTTCTTGGTTTCTTTTGTATCCTTTTTCGAGATAACGTCTATTGCGTTAGCGATAAGTCTTTCACACTACGTCTACTTATAAACTTGCACATCAGTTGAACTGTAAGATATTATTATATCTCTACTAACTCATCCTTCTTACGGTAGAATTACCCAGTCATTATAGATTTTGTAGTAATTGTACTTAATTTGATGTTTCTTCATTTAATCTTTCCTTCACATAACTCCTTTTGAGAGCACAACTAATTCCTTGCACTGTTGATTAGACAGTCATACACAAGGAATTAGTTGTGCTCTCAAAAGGAGTTATGTGAAGGAAAGATTAAATGGATACATTTAATTAAGTACAATTACTACAAAATCTATAATGACTGGGTAAGTCACCCGTAAAAAGGATGAGTTAGTAGAGATATAATAATATCTTACAGTTCAACTGATGTGCAAGTTTATAAGTAGACGTAGTGTGAAAGACTTATCGCTAACGCAATAGACGTTATCTCGAAAGGATAAAAGAAACCAAGAAGATACAAATTGGTAACTTGTATCACCCTTGGTAATACCAAATAAGTTAGTTCCTCATGATGTCGTGGAAACATTATAAGATAAGTTGAATTCGATAGTAGCCCAAGAGGAATCAAATGAGTAAAACAAGTATTATAGGTAAATATTATGTTTTTCTATCTGAATGATTGTGCCTTGAAAATTGTAGTAGTCTGGTAAAAATTAATTCCCATCGATTTTCTTCGGAAAATTGGTGCAAGAAGCATAAAATGTAAGCCCTTGTTCAGACTATTATCGCCAGTAGCACGATAACTCTATAAGGTGAATAAAAGCCTATGATTTGAATAGCATTCGCTATTAACCTTAAGA
+
JSKMSLLLKISNOKOJSNOLJNLSPLINQNMSMKJLSJISOKIIEIGGIGFJHEENGKLNKIKJJSPKLJHGILIKLSMNRMSSKLOHLSSMGJIHJKJJMLMMIKLOSSMSQLSMJKSSEERKKKLSSSRISSMOSPSKJSKSQONSINLPNSDA@@ACJKMSSSSNMSMSGSHJSMSKSONOSLSSMQQOLNJJRSQSSKNNIOOSOSHLOSMPJSSSSSLNPLSJOSIOOMKQSSOOSRQSIRJKIKNKKKOH99LNSKSMLJGKBAAB@DBGBOKSMSLNOSSKMLIJJSNSKKIMKIIPSOKLJISIMNSSJOSLD1<()NLSIMMISJSSSNSNNPLSLI@CB;<GDFJJKLQIJHJIHIBBE:999<9:/+8/))))871*))):;;;HMLLKIPIMJOSLJIJNISKLLISHHOJIHINIOPJIMGGFHEFEE<<<<<GKILJPKIOJSLSJJSRSQSS/----+++45899;KFGAA@@AFEEEC>>>>?B*)))+55**+**''),/66:CEHMLMJQJIMKLLKJSQMKMKNKHLHFGFDCC1.,,+((((()()*/2125.....158;>BHKGFLKQJMLSOJJSHGDRSIGKSGOHMKOOLKSNLSISSSKSSISMKFFGHLSMHA86=CHMISOKKQMPOORLHHD@??@GJGE@A@BBOFDC@AJIKKIKJFGHJKKFHFGLLHB>@HFIECBBCCGHGI76666BFGJGHDD?@@,,,,,986.....<=?=56888@EFCA@<<;;<?ADFHCBBABABBBBAAAACHFGHKHHFEDEFBBDDEFGIFEFIGFCDDC?@=:;666889:;?DDCHEE@>;<@AA@?><==>??3222213445>=;;<<?@@@:9941=:;8;=?BCBB@><:776246675100/.0131222/-9//?@@A@CAACDBBB@BA?@EECBB@?@>;<;61/.-+**)'%%%&*,.0122233467788765668=?@@@BBFEEC>>===?@@@@B?>>>?AC@BBAACB?>=<<==>@@@@A@AAACFKQDA>=>???@A>?=<99998:751//*($$##$&%$$%$$$$&(())))***+*+)&&%%''(/1*..-.5::<@>C<<<<9764422.('&&&'+&%$$$'&&%%%%'$$%&'**(((()44444654431+**))(%$$$$%&'''(*+-.013456765((((()&'&%#$$%%$$#$$&')*)((('&&%
@247_2WVZPS_2
GGAATGTTCACAAATCATAGGCTTTTATTCACCTTACAACATTCATAAATATCGTTATCGTGCTACTGGCGATACAAATCTGAGCAATGGTTAGCAACTCCACGCTTCTTGCACCAATTTTCCGAAGAAAATCCAAAACCAGATGGGAATTAATTTTTACCCACAGACCTCACCCACCTTTTTCAAGGCACAATCATTCAGATAGAAAAACATAATATTTACCTATAATACTTGTTTTACTCATTTGATTCCTCTTGGGCTACTATCGAATTCAACTTATCTTATAGTCATGTTCTCACGACATCATGAGGAACTAACTTATTTGGTATTACCAAGGGCTTATACAAGTTACCAATTTGTATATCTTCTTGAGCTCTTTTATCCTTTCGAGATAACGTCTATTGCGTTAGCAATAGTCTTTCACAATACGTCTACTTATAAACTTGCACATCAGTTGAACTGTAAGATATTATTATATCTCTACTAACTCATCCTTCTTACGGGTGACTTACCCAGTCATTATAGATTTTGTAGTAATTGTACTTAATTAAATGTATCCATTTAATCTTTCCTTCACATAACTCCTTTTGAGAGCACAACTAATTCCTTGCACTGTTGATTAGACAGTGCAAGGAATTAGTTGTGCTCTCAAAAGGAGTTATGTGAAGGAAAGATTAAATGGATACATTTAATTAAGTACAATTACTACAAAACCTTATCAAAAGGTAAGAAGGATGAGTTAGTAGAGATATAATAATATCTTACAGTTCAACTGATGTGCAAGTTTATAAGTAGACGTATTGTGAAAGACTTATCGCTAACGCAATCAACGTTCTGTCGAAAGGATAAAAGAAACCAAGAAGATATACAAATTGTTAACTTGTATAAGCCCTTGGTAATACCAAATAAGTTAGTTCCTCATTATGTCGTGAAAACATGACTATAAGATAAGTTGAATTCGATAGTAGCCCAAGAGGAATCAAATGAGTAAAACAAGTATTATAGGTAAATATTATGTTTTTCTATCTGAATGATTGTGCCTTGAAAAAGGTGGGTGAGGTCTGTGGGTAAAAGAATTGCCATCTGGTTTTGGATTTTCTTCGGAAAATTGGTGCAAGAAGCGTGGAGTTGCTAACCATTGCTCAGATTTGTATCGCCAGTAGCACAATAACGATATTTATGAATGTTGTAAGGTGAATAAAAGCCTATGATCTCAAACG
+
LSKKNISOKNLMLKIKNQKJMIJJIPHSNIGJQIKJIHGGHHKKJLSSHMNMFFFFDIJSSNSNMGHKKGDCDCGIJJSHJKKPNKMKSSLHEFEDHILMLKHKMJHBBE<<LFD<;<<@?GE>>DDGEH>7ECBCGCA?=;;;;;==EDDDFB32223@CCAD@??AABA@@@@?IFA@HIHJLJKJQILHJL43334IHIKJLPOSMKJSSMOPJNKMKQKSKMGOJJJONQROKLSMQGGFKQNSA=00<:;;ABGHHIGHGJIDDDEFHJHMIKLGILIHGHGIDBA<65%$$$%(,117765-.5555CCECEKMC>?>=?LH>?>>?JIIHHGIJJGGKFHHHJLIMGEDFGEEEEDHFFEBB?))*)))(**/+---../.7<;;>>?CAAAAACC?754457?''''(('**+(+/*)''(++,/2557564553799:?CCHGFFG;;;;;IKNKOJLJILJGJSHHJGJJHIEHHFKHJFGEDCHFFGLEEDEEEE>?@>;;;;73+++->>>;:::9>>8;4337@AH:9997;99:HDFFGGGHG@===>A>?FGFFGGEAA@@DCDDDGHJKIIJSGNHHFFHGFHGHGFFKJGGB=<;>@GGJPJGJEDBAAAAEAACBCCHFDEDEEDFIFFECA??;2/@A@@@@AAECBA??BDDEDEEEBA@@AAAABABCB>?@?<7667:9:::81/-,)(('$#####$$%%'*('''(-.//2322223002110//01348:;==;::;<@CDDDDCCBBA@@@>??>>>>==712<;:;<<>?>><<=>>@CFEDF@>7222:9975554445)&&%$$$####$%%)*.35789;;9@BB@@:899:??B;;;AABCCDA??;99:986-+*,-.122311<;:;80/+*+,,;;65556=<=><<<=<>==;33334AA?@@??>>>>>@AAA?><<<;963337667:;=?BBD>AAA@?>@@?@BAA@@???>?@=;;;;;<<<<;;;<=>?AAA@?@@ABEFKD@>??AAAAB@@<;:;:<<<=87863.,,'&(''&%%$$$%$$%((('(('&&&&(,,,+,./0118884111321.//++079<<=<8664323378744447;<;<;::99:;?BBBA@><<<=BAABBA>;;;;>A?=<;8-,,,/87899;??>?>=<;::9954455665743778877765*('%%$$$%%(
@248_2WVZPS_2
GGAATGTTCACAAATCATAGGCTTTTATTCACCTTACAACATTCATAAATATCGTTATCGTGCTACTGGCGATACAAATCTGAGCAATGGTTAGCAACTCCACGCTTCTTGCACCAATTTTCCGAAGAAAATCCAAAACCAGATGGGAATTAATTTTTACCACCAACCTCACCCACCTTTTTCAAGGCACAATCATTCAGATAGAAAAACATAATATTTACCTATAATACTTGTTTTACTCATTTGATTCCTCTTGGGCTACTATCGAATTCAACTTATCTTATAGTCATGTTTCCACGACATCATGAGGAACTAACTTATTTGGTATTACCAAGGGCTTATACAAGTTACCAATTTGTATATCTTCTTCGTTTATTTTTATCCTTTCGAGATAACGTCTATTGCGTTAGCGATAAGTCTTTCACACTACGTCTACTTATAAACTTGCACATCAGTTGAACTGTAAGATATTATTATATCTCTACTAACTAATCCTCTACGGGTGACTTACCCAGTCATTATAGATTTTGTAGTAATTGTACTTAATTAAATGTATCCATTTAATCTTTCCTTCACATAACTCCTTTTGAGAGCACAACTAATTCCTTGCACTGTTGATTCAACAGTCATACACAAGGCTATGTCTATAAACATTCCA
+
:ADFFHHF@@GDGFEFSIEFEBA@=;88988=<<<;;CIOIHLIPSHILMMHFDDDCFBACBBD?>>=>B@@@@AD=/)+DBABB===<=BA@AABCBSHJFJFHFHFJKIKHKGFGMIM@=KDCEFMKOSPHSIGKLJKFGKSFIDEFCD=;:9632*((&&&%%%%%477CA?AFLIJSSMKNJLJISIHJIIMSJGFHIDBCEKSSSSRIJEGJHGIIISKIOPLKKLJJFKRIFDFAABB>-.78EGFGSKHFKKKJLJQHIFGGGHIIPFNF*))))))))*EGKKINJHNHLHIQKSGBB<<<<<<=DGKGGFIEKNSKNKSNSPNPJKKKSNMSJLGKGIBHEFILPNENLJFJFGCA;766&%%&''''('(((/?>;E>CHHJMLLMIHHHI@@A@AKJEGHDEHFIILJ@?=<?ABOSGFGLFJGGIKGISKOIINSKOKNISKSPOMSSSSIM>>>CABBGECFHIDA??82(&&%&'*(''&('''(()533/////338?:;FHIIJINJIIJGSJIJJIIIHJQSSHMGIHGHOSIHLILHGFGFJHILOKRJJSKSGCABCIHHJJSMQHLMNKSHKJOOQKKMSLMRPLIIIKJHEHFIF=<<9*)))))=;?FEDFCBDGFEEEFFKGMEGFMINPIHEFC
@249_2WVZPS_2
CTACTATCGAATTCAACTTATCTTATAGTCATGTTTCCACGACATCATGAGGAACTAACTTATTTGGTATTACCAAGGGCTTATACAAGTTACCAATTTGTATATCTTCTTGGTTTCTTTTATCCTTTCGAGATAACGTCTATTGCGTTAGCGATAAGTCTTTCACACTACGTCCTTCTAAACTTGCACATCAGTTGAACTGTAAGATATTATTATATCTCTACTAACTCATCCTTCTTACGGGTGACTTACCCAGTCATTATAGATTTTGTAGTAATTGTACTTAATTAAATGTATCCATTTAATCTTTCCTTCACATAACTCCTTTTGAGAGCACAACTAATTCCTTGCACTGTTGATTAGACAGTCATACACAAGGCTATGTCTATAAACAGTGCAAGGAATTAGTTGTGCTCTCAAAAGGAGTTATGTGAAGGAAAGATTAAATGGATACATTTAATTAAGTACAATTACTACAAAATCTATATGGCCCCGTAGGTAGTTAGTAGAGATATAATAATATCTTACAGTTCAACTGATGTGCAAGTTTATAAGTAGACGTAGTGTGAAAGACTTATCGCTAACGCAATAGACGTTATCTCGAAAGGATAAAAGAAACCAAGAAGATATACAAATTGGTAACTTGTATAAGCCCTTGGTAATACCAAATAAGTTAGTTCCTCATGATGTCGTGGAAACATGACTATAGATAAGTTGAATTCGATAGTAGA
+
DFFHGGJGCCBDDIGEHFHJJJLIFFFFFJGIILIJKOJFFEDGJLMILKIJKQJQMNNLPMLJLOPOIKNKHKKJIILIJNJLOSMRKJSKLSSLSMLLQKSKIGHEHD?544495:8=;7?GJHIKGGLKKHKSOHS=<===GIHKLLGLRJGJLKJHQSMNNPGGE??/.&%$$$%*./?BA>=?ABGMJHOSISNMJSPIJKLORPORSJSQISMKIFHNKJIKHIIFHGKSJKMKKKIJIJNLHJHHILFEJJKQKJNJHJQOSSNKMKGIGSJPKKIIGLHQQHIJKFM@@0/.,,.00=;::84622;<=HHGHJPLKSJKSLMKKLSOSLKKNNPGONJOIHFGPOOLLNAAAQMOGJIKJMNLJISFGFHGJDEEFCCDDCIJHJGHFGNIIGFG@D22222;=AA?=666633:9788123??>?@ESJMHFGDCBCAA???55557?:BDC=<<<=@===??55555=<;9860.-,*((('%$$%%&%##$''(*+,,.0235.....,*+'''',0<<<<;<<?DCDDEFGGEFFIFDBEBBACEEGEGFEFHFHHLIIKGCB78???@@AEDDBBBDCDCBABCECDBACFFDGGGAHKMMMLJHGBB?BB@AHEFEEDDC?D422))**-,,,--:7>@EEGDECCBAADDCFFFEEBCCC@CBAAABAB>867;977779=<<==<=<<==<(()659<=>??>><...-.9888
@250_2WVZPS_2
GGAATGTTCACAAATCATAGGCTTTTATTCACCTTACAACATTCATAAATATCGTTATCGTGCTACTGGCGATACAAGTCTGAGCAATGGTTAGCAACTCCACGCTTCTTGCACCAATTTTCCGAAGAAAATCCAAAACCAGATGGGAATTAATTTTTACCCACAGACCTCACCCACCTTTTTCAAGGCACAATCATTCAGATAGAAAAACATAATATTTACCTATAATACTTGTTTTACTCATTTGATTCCTCTTGGGCTACTATCGAATTCAACTTATCTTATAGTCATGTTTCCACGACATCATGAGGAACTAACTTATTTGGTATTACCAAGGGCTTATACAAGTTACCAATTTGTATATCTTCTTGGTTTTTTATTTTTATCCTTTCGAGATAACGTCTATTGCGTTAGCGATAAGTCTTTCACACTACGTCTACTTATAAACTTGCACATCAGTTGAACTGTAAGATATTATTATATCTCTACTAACTCATCCTTCTTACGGGTGACTTACCCAGTCATTATAGGTTTTGTAGTAATTGTACTTAATTAAATGTATCCATTTAATCTTTCCTTCACATAACTCCTTTTGAGAGCACAACTAATTCCTTGCACTGTTGATTAGACAGTCATACACAAGGCTATGTCTATAAACATTCCA
+
MSOMJKJLLLQJLONQSRSSNLMNSSSOLPLSMONONSNRSSJKGHGMQNPSPSMQSNNLSPOSKINJOKQJSMPMMLSLMJSMOKMMSNKSMSSLSISSSSSSNSNKIOFJJLPLLJJSKSJ8878:A@:2?@DHKQMKMSKSNIISKSPNSMINSSKBMHELE==<;77<=ABAENHFGJLSIGGGH;;;;;;8889EEFHGQNLQONNSLLILOLMSLKSSMOKLPSMROSMSPLKSJKQQKEEDEI><<<<<DCSOQSJOSSLLSKIKSNOIJQSJMPKJSJKSMSSCLMHGJCDNEJBABAAGKIJLSMLLQRKLLINJFHOPSLSLSSMSLSSQNPSMIRMLKSQSJJMIKMSLLJFE;;5**)&'*//0///1001229:978:5;;::LJSJLIIMIJNPOPKOKJSJDE=:888<BC?GLPNLIMJMOMJ=<<<<SKSPSSSSKSMIKJSSKJSSRSSSSPSSPQQNMSLSLNJHJGFGMKHQKOKLNJLKLMKOJLLNMJKISMPSNLSMIHJSSLNJKMIILLSOPSJJQOHSSSOGGGGGJRLSSLSKSJJLGIOSJHMSKIHAB>>99CEJHHLJOSJLJJKSJJRRIKMLOPJRSNLSLSJSMOSPRKSKRSSSSJHHJIJPPJSLKHKISSNSGKHEDEEGIKGEE>==
@251_2WVZPS_2
GGAATGTTCACAAATCATAGGCTTTTATTCACCTTACAACATTCATAAATATCGTTATCGTGCTACTGGCGATACAAGTCTGAGCAATGGTTAGCAACTCCACGCTTCTTGCACCAATTTTT
+
BBBCCFIFCCCDFIIJJLGEEEFHHPIHMPMILIGGHFEFFHIKRIMIIJSKJGJGHHGEDEEHGJGHHHDEDDFFFEDFHGFFIDDEEEFFEEFFGGFGHLDAA@@=:<?AA??;832.($
@252_2WVZPS_2
GGAATGTTCACAAATCATAGGCTTTTATTCACCTTACAACATTCATAAATATCGTTATCGTGCTACTGGCGATACAAGTCTGAGCAATGGTTAGCAACTCCACGCTTCTTGCACCAATTTTCCGAAGAAAATCCAAAACCAGATGGGAATTAATTTTTACCCACAGACCTCACCCACCTTTTTCAAGGCACAATCATTCAGATAGAAAAACATAATATTTACCTATAATACTTGTTTTACTCATTTGATTCCTCTTGGGCTACTATCGAATTCAACTTATCTTATAGTCATGTTTCCACGACATCATGAGGAACTAACTTATTTGGTATTACCAAGGGCTTATACAAGTTACCAATTTGTATATCTTCTTGGTTTCTTTTATCCTTTCGAGATAACGTCTATTGCGTTAGCGATAAGTCTTTCACACTACGTCTACTTATAAACTTGCACATCAGTTGAACTGTAAGATATTATTATATCTCTACTAACTCATCCTTCTTACGGGTGACTTACCCAGTCATTATAGATTTTGTAGTAATTGTACTTAATTAAATGTATCCATTTAATCTTTCCTTCACATAACTCCTTTTGAGAGCACAACTAATTCCTTGCACTGTTGATTAGACAGTCATACACAAGGCTATGTCTATAAACATTCCA
+
@@AGMLGGHHIHMMPLPMIKLLOIFDDEFKMLOLSLIHHHINHMRSHSOLKSSKNNLLKMOHPQMSLSSSOHOKPKKKNJSOSSLLQSLJPSSMNONOQSSKJOJNSLJSOLNLLRIINRABQ=>>>HIHC@EB===EFKIJIPGHSRSSRKGHHSKJKLNLSKSJMNSLNPSONKQMLJMSQLFMHJJJHNKLSMHFJMOLILNOKOSNNOOMMOSSSSKSRKNSOOGOILRKKJKKRPLLJSPPKLHPSIMEEE??KKSRLL:8789BCPIHSSMNOKRSKKQSPLNLJJLLSQSQQSLMJSQMLKKLLOSMSLIIIOJSSRRNQNPQLKLRSMJLJJKOLSSQSMPIIKQLMLSJSSROSIRPOSNS434486>=>71<<<JSEACHIJKMSMLLJJPLSMJJNHKMNKIKJOMSGGEGFKSPKKJIKSLKMSRPNQLMOLQSKQNKNSNLLSNNMSOLRHKMSOSJIMLSSOSNSKMKILLLLRLSPMKJLRSPSSOSSISJJSOHJMJMKKIDCCCONJKIHIIQNSSLQSSQOJLSKPNFHLLSIMSMMRISJGKHHIBDSIJG;:=BGHGHEEA@FHLSJSNLBSLSOJPSKIJQMSISRHGONOSMOOLNMLMLPGIEEGKSGMJNINLLJGHIKHHIFHGGGGFHHKKIKI
@253_2WVZPS_2
CCTTTCGAGATAACGTCTATTGCGTTAGCGATAAGTCTTTCACACTACGTCTACTTATAAACTTGCACATCAGTTGAACTGTAAGATATTATTATATCTCTACTAACTCATCCTTCTTACGGGTGACTTACCCAGTCATTATAGATTTTGTAGTAATTGTACTTAATTAAATGTATCCATTTAATCTTTCCTTCACATAACTCCTTTTGAGAGCACAACTAATTCCTTGCACTGTTGATTAGACAGTGCAAGGAATTAGTTGTGCTCTCAAAAGGAGTTATGTGAAGGAAAGATTAAATGGATACGTAATTACAATTACTACAAAATCTATAATGAGTACGGATTATCACCCCGTTAAGAAGGATGAGTTAGTAGAGATATAATAATATCTTACAGTTCAACTGATGTGCAAGTTTATAAGTAGACGTAGGCTGAAAGACTTATCGCTAACGCAATAGACGTTATCTCGAAAGGA
+
??;>C+@@@AHKOLPGIIRIRSJJLEIIKDCDCCHGDJF33333IOSNIIILLORSPSSQSMILJKLHMHKKLIMIKNOSJNJLSJOJJIJKSRONIKOKLQQNLSMNRJKLSKLOSSMLLJLIOSRJMLIRPIJKJKNIJLHFJNHNKKSMPIQLOSKSLMJSJGHPGGLIHGGKOHJMHNKQLKSLJEEBB99:IIIGIKQSJLSJJKLKSSLOHNJSRHPPQKRJIIKKLIPC:9887:<B====>D>@AABA@<<;<=CD:9871.-,*(%$$$&'/048;;?@CEFDADD??@>83/-+*'$##$)03568;?????=====<<;:997)'%%%%%%%'+++,----1164//09:>>A@>=:;:236+++*****,0/0=>@@@@@?@A?>>====>>=<:9540/.**)&'+*++(&&&&)0/+&%&&'./567778>====>BDC@BAA?@@?>?767777<==:=<
@254_2WVZPS_2
CTACGTCTACTTATAAACTTGCACATCAGTTGAACTGTAAGATATTATTATATCTCTACTAACTCATCCTTCTTACGGGTGACTTACCCAGTCATTATAGATTTTGTAGTAATTGTACTTAATTAAATGTATCCATTTAATCTTTCCTTCACATAACTCCTTTTGAGAGCACAACTAATTCCTTGCACTGTTGATTAGACAGTCATACACAAGGCTATGTCTATAATGACTGGGTAAGTCACCCGTAAGAAGGATGAGTTAGTAGAGATATAATAATATCTTACAGTTCAACTGATGTGCAAGTTTATAAGTAGACGTAGA
+
7;=@EFKKOBAA@@EEEEFFIHIHNOIRIKLLLNPFMLKKSIMGIPHLMPSKKMSNIOOIMSHKDCCGJLSJMSMG@ABCEH=====?OESQJMJJHFFEFHLKKHQIIJHJISMJJHIGHLHPJJKHKJHHGEEEFHGFFDEHFGQPMLGJKJGJKJMHIJSSHMIKHGGHHILQKLINSKKSIHNSQHJSLJJLIGJGFGEGEEDDGHGFFFGDCCDEGFFEEFGGGNGIEEFEEFFFFFGE?FEEFGFEFGF;;;;<221110012333;;;<<>?ABDDD??:84)((((223310.--...))1134478999;;=
@255_2WVZPS_2
GGAATGTTCACAAATCATAGGCTTTTATTCACCTTACAACATTCATAAATATCGTTATCGTGCTACTGGCGATACAAGTCTGAGCAATGGTTAGCAACTCCACGCTTCTTGCACCAATTTTCCGAAGAAAATCCAAAACCAGATGGGAATTAATTTTTACCCACAGACCTCACCCACCTTTTTCAAGGCACAATCATTCAGATAGAAAAACATAATATTTACCTATAATACTTGTTTTACTCATTTGATTCCTCTTGGGCTACTATCGAATTCAACTTATCTTATAGTCATGTTTCCACGACATCATGAGGAACTAACTTATTTGGTATTACCAAGGGCTTATACAAGTTACCAATTTGTATATCTTCTTTGGTTTCTTTTATCCTTTCGAGATAACGTCTATTGCGTTAGCGATAAGTCTTTCACACTACGTCTACTTATAAACTTGCACATCAGTTGAACTGTAAGATATTATTATATCTCTACTAACTCATCCTTCTTACGGGTGACTTACCCAGTCATTATAGATTTTGTAGTAATTGTACTTAATTAAATGTATCCATTTAATCTTTCCTTCACATAACTCCTTTTGAGAGCACAACTAATTCCTTGCACTGTTGATTAGACAGTCATACACAAGGCTATGTCTATAAACATTCCCCCCCCCCCCCCCCCCCGGAATGTTTATAGACATAGCCTTGTGTATGACTGTCTAATCAACAGTGCAAGGAATTAGTTGTGCTCTCAAAAGGAGTTATGTGAAGGAAAGATTAAATGGATACATTTAATTAAGTACAATTACTACAAAATCTATAATGACTGGGTAAGTCACCCGTAAGAAGGATGAGTTAGTAGATATATAATAATATCTTACAGTTCAACTGATGTGCAAGTTTATAAGTAAACAGTGATCTGAAGACTATCGCTAACGCAATAGACGTTATATCGAATGGATAAATTTCAAGATATACAAATTGGTAAGTTGTTGTATAAGCCCTTGGTAATACCAAATAAGTTAGTTCCTCATGATGTCGTGGAAACATGACTATAAGATAAGTTGAATTCGATAGTAGCCCAAGAGGAATCAAATGAGTAAAACAAGTATTATAGGTAAATATTATGTTTTTCTATCTGAATGATTGTGCCTTGAAAAAGGTGGGTGAGGTCTGTGGGTAAAAATTAATTTCCATCTGGTTTTGATTTTCTTCGAAAAATTGGTGCAAGAAGCGTGGAGTTGCTAACCATTGCTCAGACTTGTATCGCCAGTAGCACGATAACGATATTTATGAATGTTGTAAGGTGAATAAAAGCCTATGATTTGTGAACATTCCA
+
JPMLORSSSSKOSNKKOQNKSSIMSSLLSMNSSKOHIHSKIJMKMJOKMINSONKLKLMIOJINLPOKSJONKLSKNLJRSIOLRJNSKQPSOLIKJKMOLRKOSSOQNLMJSPINJKNSJJSLGHGSH<;:;<BADHDNKIMHPSJRKROPLNISSMLSSRISKGMMLSSLSMKNNPSGSLMNKSSMHRSPSOSQRSSSSSSIIIKPSRRQSOSSMQLSKSSOSJLIHKJKSMOMSNMNPKKOOKKOJSSLLNSLSSSNSSNKRRQIHPIKPJMMSNNSNPNLPOPSLIIHJSPKPKRPKIJNEEEEHHPLSLNKSLSQMKQSSNINSQNSLRSPSOMSKLSOKSKONQIIHPPSSNMMQMRSSMSM>?/((**,****:8BGHEIGFONNJSSKSNJLKKJQKLOSNNNNOKKSIHI?7553?OLKNLNLSSIKOJONNKSKSSSNLKKPKKPSMKJPQNLRSNNSLSSSPONPPRKMSPJHJHKJLJSKPPJMSSLMLJJFKMJIS@@@@@RMOMKMMSRPIMKNMOQSMMSLMSOSSSPOMIJOLSSLSMSSSPIRISLJSISSMSSSOJNKEGKKJJJIKSLSMSSMKLOKJSSIMRQPJLNOSSLMJMOMJLSPSSPSPLSKJMSMSOIKSKIJHSSMJHMIFHKHSIEDCA895=7;=?@???@@@@??>;679:<?DFHIKGHLIGHFGHHHHQGGGGADDDGECA@???ABCGIHGEB@A=BBBDBBAB@BDIKGD888889CBAAAACDHEFHFEDFHD;>><<?A@??@??@?>73475420,**(('(.//01378DJECBCBCD@AAA@DDBA><>>>;>=:<988:;;;?B7755557>?ABCDDDDBAA@@??=<<<=?@@?>;:;;=?DBAA@?=>>?>?>?><97,))))*)%&&&%&&((()(''+455554443333333111110/&%%%$#$##$&('(('''(*,+***+/.--&%%%%$##$%(()**+58;=@@A>>>:63220/.*')'&%&&'*+*++//011444300///00122223:;;<=?>AC;554@@AA@?98888=:88:<;@BCDBCDC?))))+221112445987655222211..0/10000;@ADHHEBA@AB@AAB@?AA>?=<:850/...1222.....45788;;;?@?;;;<<=<;7665.)*,,,012333430.//1'&&&(4863444000..,+)(((),,-//9;<<:999:AACBBDE@@?=>?@@A@A?<;:8898787779<=?B?@@?@DCBC@@>>>?>>:655567<=>?DDEKHDCDC?>>>>@@@A@A@AA@@>
@256_2WVZPS_2
GGAATGTTCACAAATCATAGGCTTTTATTCACCTTACAACATTCATAAATATCGTTATCGTGCTACTGGCGATACAAGTCTGAGCAATGGTTAGCAACTCCACGCTTCTTGCACCAATTTTCGAAGAAAATCCAAAACCAGATGGGAATTAATTTTTACCCACAGACCTCACCCACCTTTTTCAAGGCACAATCATTCAGATAGAAAAACATAATATTTACCTATAATACTTGTTTTACTCATTTGATTCCTCTTGGGCTACTATCGAATTCAACTTATCTTATAGTCATGTTTCCACGACATCATGAGGAACTAACTTATTTGGTATTACCAAATAAGTTAGTTCCTCATGATGTCGTGGAAACATGACTATAAGATAAGTTGAATTCAATAGTAGCCCAAGAGGAATCAAATGAGTAAAACAAGTATTATAGGTAAATATTATGTTTTTCTATCTGAATGATTGTGCCTTGAAAAAGGTGGGTGAGGTCTGTGGGTAAAAATTGATCTGGTTTTGGATTTTCTTCGGAAAATTGGTGCAAGAACGTGGAGTTGCTAACCATTGCTGAGACTTGTATCGCCAGTAGCACGATAACGATATTTATGAATGTTGTAAGGTGAATAAAAGCCTATGATTTGTGAACATTCCA
+
JJMSMJLJPOLKLLSOLMIIMLMNLKQSNMSSSSQMKSFKCDC@???JLSSMKKNRLSNIIIKKSHHJIJFGGGKJKJKKHHKISNSSMLNMLLJJGIIIPJMJISPLSOOJJSKNIHLK5:))*GJSSQSOHGJNJSLJKMSKQLSSOMSOIOSKMEEJIHSSKPIHIJQSSSDIJNSLSMOKJHLSKKJIOSHSJSSPMMKRSDPNPSNOONILHOLMKSQSILOKLMIHLMLEJIDECB-----NNHHGIKKNOLKQHGNJLKLLIJJGLNLQMJLFIHHFJHSILGMNIJKLKIJHIISNQMKSSRSKILMSROMMHJHGJSQKJNOLSNHMJRIGPGDF<8899::9;=>==:::;>@????777789AABAABBBBB@>><<9))))+;;<::85676569;>>77777===>ACCA?>;@@@??<>=====?@AAB@@@@AKQOFDBBCB@@@@??ADEG@@/(((')::ISJEBCDCDCECDBCCC?87411132.-)(&'')/1898////15855646@<<=:;9++*))*+*,,)(():<AA@@@?=:99833213(((&&00--.44>>??@ECBA@;:;;;@CBAB@A?==@@>===>>>;////344899>?>>>?@BCACACBDCEECDAEDBAA
@257_2WVZPS_2
GGAATGTTCACAAATCATAGGCTTTTATTCACCTTACAACATTCATAAATATCGTTATCGTGCTACTGGCGATACAAGTCTGAGCAATGGTTAGCAACTCCACGCTTCTTGCACCAATTTTCCGAAGAAAATCCAAAACCAGGTAGCAAATGATTACCACAGACCTCACCCACCTTTTTCAAGGCACAATCATTCAGATAGAAAAACATAATATTTACCTATAATACTTGTTTTACTCATTTGATTCCTCTTGGGCTACTATCGAATTCAACTTATCTTATAGTCATGTTTCCACGACATCATGAGGAACTAACTTATTTGGTATTACCAAGGGCTTATACAAGTTACCAATTTGTATATCTTCTTGGTTTCTTTTATCCTTTCGAGATAACGTCTATTGCGTTAGCGATAAGTCTTTCACACTACGTCTACTTATAAACTTGCACATCAGTTGAACTGTAAGATATTATTATATCTCTACTAACTCATCCTTCTTACGGGTGACTTACCCAGTCATTATAGATTTTGTAGTAATTGTACTTAATTAAATGTATCCATTTAATCTTTCCTTCACATAACTCCTTTTGAGAGCACAACTAATTCCTTGCACTGTTGATTAGACAGTGCAAGGAATTAGTTGTGCTCTCAAAAGGAGTTATGTGAAGGAAAGATTAAATGGATACATTCAATTAGTAGATTGTTACAAAATCTATAATGACTGGGTAAGTCACCGTAAGAAGGATGAGTTTAGTAGAGATATAATAATATCTTACAGTTCAACTGATGTGCAAGTTTATAAGTAGACGTATTATGAAGACTTATCGCTAACGCAATAGACGTTATCTCGAAAGGATAAAAGAAACCAAGAAGATATACAAATTGGTAACTTGTATAAGCCCTTGGTAATACCAAATAAGTTAGTTCCTCATGATGTCGTGGAAACATGACTATAAGATAAGTTGAATTCAATAGTAGCCCAAGAGGAATCAAATGAGTAAAACAAGTATTATAGGTAAATATTATGTTTTTCTATCTGAATGATTGTGCCTTGAAAAAGGTGGGTGAGGTCTGTGGGTAAAAATTAATTCCCATCTGGTTTTGGATTTTCTTCGGAAAATTGGTGCAAGACGTGGAGTTGCTAACCAGTTGCTCAAGATTGTATCGCCAGTAGCACGATAACGATATTTATGATGTTGTAAGGTGAATAAAAGCCTATGATTTGTGAACATTCCA
+
FEDEDEHJGKJAAA>CSSSSOIISLMMSSOSKOJMHH<<<<<<;<D6444491119<HGKMKJSLLSLOSMMIILJOKSPSSSQLHHFGGFDDECOOROPSIIMJLKKQLOJNSQSSKMSQKSFKJLOMKQLKNHA@@?6+)''&&&$%')-----/9016222388::;<79GGAAILHGJJJJSSMKJJMOL>;;;;:446@APOEDABBECCCBCKQJSMSSOSRNMSMSSPLKSRMMMLSHCMSSKLG9:IIHBAA/,,++//0DHFMJGKHIJJKJ??@?>>@CEDCIMPHJNMNFEDEEENOMNSSOJSNHRLJMISNSKJLSKSSIKHHDEEILMNNSPLSSSSOISJNSMNRKSRSSNBACDG<=<=?677E;897:::<ISJMLSMLK@@@@@INJHSIJKMQKHCCCCCSSLKHIRRMOISSLSKS>>??AIJLJKKHLSLOJSPNJLLSSPPMKCLKDCHHHKSIH76666??@JJKLPPJK====>?KIMLKDCA??AA??EFEMJKIQJNMHKKSNKLKIJNSMSKHHKKKMNHJIPOSILJMGKILFKJKSKLG2(((;GFFGGJLSPJMD@<ACCCEFECGEIHFLHKSOKKLMOMLMKOHMSHMJGFFFHHJIJDBBFIEIEGFGKISLOECEF?>A?>===?@D@AB??BBC?<>=;<>=@@==53.**'&'&&&%%&'&&'&&%%%'1112/.-*)))'''('(((('&&&&&&%&***..-,-,('''')'*/38::;:;<<=>?@AABCCEIHFCAA?<==<;??ABB>>=>>@?>=;;::622.)*'%$###$%'*(((&').///0/01100(((())),.00001:;=?@A>AAAFNGMEEFEEFIJGHE?87:77776430/,,,,-9:;>??@CCD@A@?>><;:9:;7=4../7;=<988873))***---..144544'''&'*$$%&&()''*''(((-..3469876777:<=>;:999<=?ACDCECCCDCABCDDIFEB@@ACCEFGHDCBAA999:JJHCBBBAABEFBDCACCEEFD>:::;;;;:9:;:6541111345==:=??AEECBBA@<=;26CB?<;>>=331119804546;77>:<;54443-++,)))*122232(((((9:5)))).+(%$$$%#%('(----../12333456:>>>=;;;:75,*'&'+./0579:;<=>@BDDEEFEFFC?==>==:9988999:;
@258_2WVZPS_2
ATCCTTTCGAGATAACGTCTATTGCGTTAGCGATAAGTCTTTCACACCACGTCTACTTATAAACTTGCACATCAGTTGAACTGTAAGATATTATTATATCTCTACTAACTCATCCTTCTTACGGGTGACTTACCCAGTCATTATAGATTTTGTAGTAATTGTACTTAATTAAATGTATCCATTTAATCTTTCCTTCACATAACTCCTTTTGAGAGCACAACTAATTCCTTGCACTGTTGATTAGACAGTGCAAGGAATTAGTTGTGCTCTCAAAAGGAGTTATGTGAAGGAAAGATTAAATGGATACATTTAATTAAGTACAATTACTACAAAATCTATAATGACTGGGTAAGTCACCCGTAAGAAGGATGAGTTAGTAGAGATATAATAATATCTTACAGTTCAACTGATGTGCAAGTTTATAAGTAGACGTAGTGTGAAAGACTTATCGCTAACGCAATAGACGTTATCTCGAAAGGAT
+
@CBEGEF>::::;;;:8855622234?BAAE;;;;;@@=:;;431/.*'&%%%&245=>?CGIFGLHMJIHJILMJSLQMORMSJSLLLKISMSMNKSLKGGFFKMFEFGGGGEFCDBBCCD<;;;86655,,++*/3<@AJJLJHHLIIGERLIHKHKONPIKGHFFDCBCGGABBA?A6681,+,+,+**-+,,24DFFEHJIHHI76533:@@?B222EFMIGGPNKIKISJLIKSSJHGEDDABCCAAC@?ADDEECIHABLKOOGBAA:2.AAADDCC@>:::767:?BCCFEEGGDEDHEFIHIDABFFECCBCEDFHFEIEG@?>?@LLJGHFDGBBBA@BBAA@<???ABA;?;<;<<<=BB8888:?@DCEIFDDEDCDCBBCBEDGGGGDCDDDEFFEEFECBCC?>>>>DBDECECEFEEEFB@A?>>><9;<;<;::;ACBBBAA@@ABBDECBBC@@=;5100106.-
@259_2WVZPS_2
TCATAGGCTTTTATTCACCTTACAACATTCATAAATATCGTTATCGTGCTACTGGCGATACAAGTCTGAGCAATGGTTAGCAACTCCACGCTTCTTGCACCAATTTTCCGAAGAAAATCCAAAACCAGATGGGAATTAATTTTTACCCACAGACCTCACCCACCTTTTTCAAGGCACAATCATTCAGATAGAAAAACATAATATTTACCTATAATACTTGTTTTACTCATTTGATTCCTCTTGGGCTACTATCGAATTCAACTTATCTTATAGTCATGTTTCCACGACATCATGAGGAACTAACTTATTTGGTATTACCAAGGGCTTATACAAGTTACCAATTTGTATATGATCTTGGTTTCTTTTTATCCTTTCGAGATAACGTCTATTGCGTTAGCGATAAGTCTTTCACACTACGTCTACTTATAAACTTGCACATCAGTTGAACTGTAAGATAAGTTGAATTCGATAGTAGCCCAAGAGGAATCAAATGAGTAAAACAAGTATTATAGGTAAATATTATGTTTTTCTATCTGAATGATTGTGCCTTGAAAAAGGTGGGTGAGGTCTGTGGGTAAAAATTAATTCCCATCTGGTTTTGGATTTTCTTCGGAAAATTGGTGCCAAGAAGCGTGGAGTTGCTAACCATTGCTCAGACTTGTATCGCCAGTAGCACGATAACGATATTTATGAATGTTGTAAGGTGAATAAAAAAGGGGCCTGAAGGTGCTGGTCGCGTCAGTTATTAACCTACAGCGATAAT
+
:777HGGHNQKLOSOSLOKKLKGGSHNISJGLSSMMJIMHSGKMKIKRIGHGJLKLGGIHIJHJKMMISSQLKSKSNIMKNJNINLKNRSJNJLSPMSJMHLLSLSBDSCGGKSMMLSMOENMMJSLJKKFGFMSGE85579;;3565.3ABDHGFKKKJOKSQLSSPGF??@LOPHIJLMISLLSOJSJSISPSOLQLPJSNPQPOKNSSIIJGKJHJISNSPNIGHEEHDAADA=>FCGHGHNNMMFHHFIGIHGSRSSLJSMJIGIHIIHIKIOHJJPJLHFBCC>???@JIFGGISPPNIIKGFJHDHJIKGHKHGJHFECC20001PNEHHDDMFGEGJHFFE><.---,.../020222788@AACFIDDEFHJMGKCEEEDEJJJGMGGHHKJRIJLH;4111AIFGGFGGHIGGFEECCFGFGHGHGIJIPLOSHKJSPJNKSHHJHLHKGIHGFFEEFGFIDDGGBEFC8EHJIIGJHEFFIH??;<867774000.---.;??@BCGFDCCBAA>:9CGEBA@@A@ABDDECEEDCCBAB::@DEGDAA@BEEEHHGFEEFEBDB>7677EEDCBB@..2-/?@CCBDEBBECDCDD@??-,,,-0,.0,,--.,))*69::::9:;=997320016?===64333;=@AADDDA;;;;;@>=<;;:::;==951//00111655455442221100110/,+**'%$#"#"###&'((((('&&%%%%&%%$%$)))*,,,%%%%%&&'&%%
@260_2WVZPS_2
GGAATGTTTATAGACATAGCCTTGTGTATGACTGTCTAATCAACAGTGCAAGGAATTAGTTATGCTCTCAAAAGGAGCTATGTGAAGGAAAGATTAAATGGATACATTTAATTAAGTACAATTACTACAAAATCTATAATGACTGGGTAAGTCACCCGTAAGAAGGATGAGTTAGTAGAGATATAATAATATCTTACAGTTCAACTGATGTGCAAGTTTATAAGTAGACGTAATGTGAAAGACTTATCGCTAACGCAATAGACGTTATCTCGAAAGGATAAAAGAAACCAAGAAGATATACAAATTGGTAACTTGTATAAGCCCTTGGTAATACCAAATAAGTTAGTTCCTCATGATGTCGTGGAAACATGACTATAAGATAAGTTGAATTCGATAGTAGCCCAAGAGGAATCAAATGAGTAAAACAAGTATTATAGGTAAATATTATGTTTTTCTATCTGAATGATTGTGCCTTGAAAAAGGTGGGTGAGGTCTGTGGGTAAAAATTAATTCCCATCTGGTTTTGGATTTTCTTCGGAAAATTGGTGCAAGAAGCGTGGAGTTGCTAACCATTGCTCAGACTTGTATCGCCAGTAGCACGATAACGATATTTATGAATGTTGTAAGGTGAATAAAAGCCTATGATTTGTGAACATTCCA
+
KNMQSPPJMOPKJHOLKKLKMKINLRSLSOSPMNNLSMKKJJILONOJJPROLSKSLISJKMQSMKKI<<<KQLLQKQMMHLJNNIJQNSSNSLIMPLMIIIOGKIJSQJLSSK====>BCBCFA@@BANJOPMMLHJOJJRLNISLSMMMKILHRP?LFHQLPOLLPGLKJIIJSJOKIKJPKJSHIHSSIOSSNSMILKKLMOGJSLOSMNLISPKMIHIKKHJSINIGHIGNSHKSILKIKOLMIHJEGIGHHHHILSJHGHGGSMSJLSPMJJRKJMIKMBIRIRJKSJJKMSQSNJKLOSLKGOJNKNNMSSJPQISLQNSKIMKHLJLMLJSSNRSOOMPKQSLILISLKIMLKLHJKQNOKSJJMGHIJIHLJGHFDEENNKLNSSGQIHKKJHKM<BKNSQLPKJEHLFIGHJHKKMOMRHHIIHKIJIJNIMKMJKJJSLPIJRLLLJSMQGIMORRJLSSJIIJKIFSISNKLQSLMJLHSJJLMNPHLPMJILJLPFCBBD88L;=LLKIHLSMMSHHJKLJM8222JNSJLMIIGJGLJJMIJFGHGGOSJOSSOSPJSHKJGGGIHFHIHQLLKIIFGGGFGIKHJHEFECDFEFGHGKNKMHIIGGMJINJHHEGFFGHGGLIHGFFFJGIILJSIMKHJIIHABC
@261_2WVZPS_2
GGAATGTTCACAAATCATAGGCTTTTATTCACCTTACAACATTCATAAATATCGTTATCGTGCTACTGGCGATACAAGTCTGAGCAGTGGTTAGCAACTCCACGCTTCTTGCATCCAATTTTCCGAAGAAAATCCAAAACCAGATGGGAATTAATTTTTACCCACAGACCTCACCCACCTTTTTCAAGGCACAATCATTCAGATAGAAAAACATAATATTTACCTATAATACTTGTTTTACTCATTTGATTCCTCTTGGGCTACTATCGAATTCAACTTATCTTATAGTCATGTTTCCACGACATCATGAGGAACTAACTTATTTGGTATTACCAAGGGCTTATACAAGTTACCAATTTGTATATCTTCTTGGTTTCTTTTATCCTTTCGAGATAACGTCTATTGCGTTAGCGATAAGTCTTTCACACTACGTCTACTTATAAACTTGCACATCAGTTGAACTGTAAGATATTATTATATCTCTACTAACTCATTCCTCTTTGATCTACCATCATTATAGATTTTGTAGTAATTGTACTTAATTAAATGTATTCATTTAATTAAGTACAATTACTACAAAATCTATAATAACTGGGTATTCACCGGTAAGAAGGATGAGTTAGTAGAGATATAATAATATCTTACAGTTCAACTGATGTGCAAGTTTATAAGTAGACGTCATGTGAAGACTTATCGCTAACGCAATAGACGTTATCTCGAAAGGATAAAGAAACCAAGAAGATATACAAATTGGTAACTTGTATAAGCCCTTGGTAATACCAAATAAGTTAGTTCCTCATATGTCGTGGAAACATGACTATAAGATAAGTTGATTCGATAGTAGCCCAAGAGGAATCAAATGAGTAAAACAAGTATTATAGGTAAATCTTATGCTTTTCTATCTGAATAGATATGCATCAATTCCCATACTGGTTTTCGGAAGTTGGAGATCAAGCGTGGAGTTGCTCACCCACTCTCGGACTTTATCGCCAGGATACACGATAACAATATTTATGAATGTTGTAAGGTGAATAAAAGCCTATGATTTGTGAACGTTCCA
+
'''''+5.**++265AEIHIISQMOSKNLNKOSKKKKPKKJJOOSMJKSLQSMOJMJKJHGHKPIKJJINKSMKLMLLSKNNMPSKSLKSSPNOQLKJQNSSSOKSSKSSSRPRKSMOHHSSSG877669ABBCIJGJMLMLHJMMNJKSIKMMJKDSLGIOSSMD???AMQNMHSFLOIFJSMJNOHJLJJLJNNSSOLMKSLHJPIRSSSMSQMKNQLSCBB?55469FGSLNQMSSPLMKHGJOCCCA@EDEJOLLRLKRSSMI=;;;<@FSFIKSKIJKHGHLIINLLPISPMONLKMPIKLOKPKIMGNIKHB>?>=+++++SMKILJMORJILSNOSMLSOSKJMRJRQKSSMNKPLLIKKLP@@5455656666@CBCAAB=??@?C@=><6,,,-CHIHSSHJHJJSSSLLJMPMOLSJIOHHIMOJSMIFHHGJMDEHHKIISMNSKMONSLSSSNHNLNSLISMKLOKIF;;98.--,,..)(()'(+)))($$$%%%%%12677CADHMFFB@RHSDCBBBBG@@<<:;<=BSABCCACA>)((((>CBGIGEHGEE99999::8730057-***+11234433.++++***.,***+.5767=FAA@ABEDKGHGFHFIFCBECDCCDABA==<566B>>>>=BBBBAA<;6333127666333445('''''++(*..-***68:=??@@==>>=@>???<;;;:.----863232.7>?=<:85699;>@A?<::;;<:873/-..))((')(()++*'&&&&)(''&'*)+,***+****)+&%%$%%%%$$%&)-....,,../0*''''(('''&&&''(()*+--.//,((*))+/AA@<>?>@A?????DB@=<<;;;:998777787'''&'-+(((11.--(((())'&%$##$%&'''(**+/.++...////0/&&&&'''&$$$#$#"##%$%&&+**))((('%&'&%%'&&'%%%%%('$$(((((&%####$$$&&&%'%%%%'())+/3578:;;;;;<=@:;;::>@<=<;=;:6555544)'''(((&%&
@262_2WVZPS_2
GGAATGTTTATGAGCATAGCCTTGTGTATGACTGTCTAATCAACAGTGCAAAGAATTAGTTGTGCTCTCAAAAGGAGTTATGTGAAGGAAAGATTAAATGGATACATTTAATTAAGTACAATTACTACAAAATCTATAATGACTGGGTAAGTCACCCGTAAGAAGGATGAGTTAGTAGAGATATAATAATATCTTACAGTTCAACTGATGTGCAAGTTTATAAGTAGACGTAGTGTGAAAGACTTATCGCTAACGCAATAGACGTTATCTCGAAAGGATAAAAGAAACCAAGAAGATATACAAATTGGTAACTTGTATAAGCCCTTGGTAATACCAAATAAGTTAGTTCCTCATGATGTCGTGGAAACATGACTATAAGATAAGTTGAATTCGATAGTAGCCCAAGAGGAATCAAATGAGTAAAACAAGTATTATAGGTAAATATTATGTTTTTCTATCTGAATGATTGTGCCTTGAAAAAGGTGGGTGAGGTCTGTGGGTAAAAATTAATTCCCATCTGGTTTTGGATTTCTTCGGAAAATTGGTGCAAGAAGCGTGGAGTTGCTAACCATTGCTCAGACTTGTATCGCCAGTAGCACGATAACGATATTTATGAATGTTGTAAGGTGAATAAAAGCCTATGATTT
+
GKLKPJQRLHF,,,++,,?BEILNFA@@@<50,,,++++,@FSNJMPJGISKKPMKLJLKJJRLSSMMOLSSSLMSKHSJSNOSLSNHHSSMMSMHISJJJLKJIKHJSQLSSSONPMSJSKKMNONNLRRLPJMPRNKOJSB@???@JNNSONSLIJJBGLLRPSKOIIHJMPLJJQKSNSKLLSNPQLQOPMNMSPLSQLRQKSLNSNSOKPLHSSSJJHFEOJGGG55555556==>;;33322>HGSGLIHGHJOSMNLRHLOSPKLQLMLPSNMGKONKRKMGHHJLJJLNLQKOSSNSNQOJSIINNISISKNKMPPJKSSSSKILHJFBEFFHIJLKIHMMMLMJIILRJNKJLJJILMMONKJIJGIISLSJJMJGGSLLHGJJIHSIKRJIMGI?GFFIKKLQJJSJSPMKHKJJSKLNHKIIKJNKKJHGJKKMOSLKPLIJSSOOMSMPJLJSLSLSSONSMILFAFHOLSPHHHLIMHLKKILQRIOMMIMSMSJKGG>B((1()HRNHHSOHA;7555).-&&'424333101116:;;;9:<CEKHNLOOKJKIGJQHJJOLNKLKJJJSOILGHHGHIOGKJIGDECCEEDDDDILKJJHKILHKKHMHGEFEEGFGHGHGEDBCCD>>776
@263_2WVZPS_2
GGAATGTTCACAAATCATAGGCTTTTATTCACCTTACAACATTCATAAATATCGTTATCGTGCTACTGGCGATACAAGTCTGAGCAATGGTTAGCAACTCCACGCTTCTTGCACCAATTTTCCAGAAGAAAATCCAAAACCAGATGGGAATTAATTTTTACCCACAGACCTCACCCACCTTTTTTCAAGGCACAATCATTCAGATAGAAAAACATAATATTTACCTATAATACTTGTTTTACTCATTTGATTCCTCTTGGGCTACTATCGAATTAAAACTCTGTTCTAGTCATGTTTCCACGACATCATGAGGAACTAACTTATTTGGTATTACCAAGGGCTTATACAAGTTACCAATTTGTATATCTTCTTGGTTTCTTTTATCCTTTCGAGATAACGTCTATTGCGTTAGCGATAAGTCTTTCACACTACGTCTACTTATAAACTTGCACATCAGTTGAACTGTAAGATATTATTATATCTCTACTAACTCATCCTTCTTACGGGTGACTTACCCAGTCATTATAGATTTTGTAGTAATTGTACTTAATTAAATGTATCCGTTTCAATTTTTCCTTCACATAACTCCTTTTGAGAAGGAAAGATTAAATGAATACATTTAATTCATGCAATTACTACAAAATATATAATGACTGGGTAAGTCACCCGTAAGAAGGATGAGTTAGTAGAGATATAATAATATCTTACAGTTCAACTGATGTGCAAGTTTATAAGTAGACGTAGTGTGAAAGACTTATCGCTAACGCAATAGACGTTCTGTCGAAAGGATAAAAGAAACCGAGAATATACAAATTGGTAACTTGTATAAGCCCTTGTAATCCAAAATAAGTTAGTTCCTCATGATGTCGTGGAAACATGACTATAAGATAAGTTTGAATTCAATAGTAGCCCAAGAGGAATCAAATGAGTAAAACAAGTATTATAGGTAAATATTATGTTTTTCTATCTGAATGATTGTGCCTTGAAAAAGGTGGTGAGGTCTGTGGGTAAAAATTAATTCCCATCTGGTTTTGAATTTGTTCGGAAAATTGGTGCAAGAACGTGGAGTTGCTAACCATTGCTCAACTTGTATCGCCAGTAGCACGATAACGATATTTATGAATGTTTTAAGGTGAATAAAAGCCTATGATTTGTGAACATTCCGGGTCTGTGAAATTGCATGGAGAGCATCAGGCTGTTAACCTTCACGATAGT
+
NINMKKSLHGOIIMOOKMMSMPQKLSSSLMPRISKMIJMLKQJGHHJSSIMSSSLLLOLLKSSOQJSNSSKJKIHKKGJOSLSPS???>@10011?IGLIJOLKSQSLNSIJ?>72-**+/++(((04CGILHHKKHJSOODABBBCKISSOFFGCEEGCJSO?JKIJHHG@@AGOGJSILLOHKPLLLJJMOLMSSSHLIFA@@=<==BFSJLLSLLPHSMISKSPLMMJLIJSSCDCC;::5567668CDDEG???CBCDSHJE@>877774*)*),-))*11,,:;;@@CGFGIELCDBABAB@>=>>?GKD<::::@AA<>>==HODEBABEFHMPSSPSMEA@>>?@??A@AGHHFGHLKKIHIIGC33339010072;@B9776ADHGLKLSIKILPIJSSINHGEJEFG::::9<;;:>@BDDE>999:GIEFFGSLLKKSKHIKJIISNSOOSJOOSSJSKOSNRPIFHFHNEOKCCDCDRIHIFHHJMKJRJIA@9::;=>=<<;;<<8:EFFGLHGJEEHHFE@>?CBEIGJ;::99;:8:::;<80/,,,,+--..111++++,;<=<=@BBAAGFOHJOMI@@A@@CGCEIDBA75562/,+++++*++,-22)((((),,26332441011((()),,,,--++++*---+,--,*-..++*))*++++++--..;<<@BA>;<??AADIFEGGFGFHHFKJGJGDB?@=>77788?<<@@?AABBBBB?>>>?BEGFDH?>?78??ABBCDDDBBCCDDD@BE(((((()?@ACCB@@A=8FFGC;10.-)'''.26688::;<<<<<:99776777666+(&&'1,,-.522))))*--001112;;<<<=<<99::;<3211,,,+()''()*('&&'+++,,,,'''')....00100//36;<<ACDCCB>DDCDHEDDCCDEDDB@@?@ADEDFGGCB?BC?GHEB=<<@@AAAAB@???>7*)))*31433/0+*()<==>>BBB@@><<=>CHED?>?>:;;56:;;;;===9++)),&&&&(1245440)(('''''-(%%&(&&&&'&&(-.//../../*))--/112449:::=><==<;::::;;620///:9966555788844423.,,,,././00///0//0/////////-,,(&%$$$$$&&'&$$##$$$&&&&%$$$$$$&%%&''')0100+++***'%$
@264_2WVZPS_2
GGAATGTTCACAAATCATTAATTTATTCACCTTACAACATTCATAAATATCGTTATCGTGCTACTGGCGATACAAGTCTGAGCAATGGTTAGCAACTCCACGCTTCTTGCACCAATTTTCCGAAGAAAATTGGTGCAAGAAGCGTGGAGTTGCTAACCATTGCTCGTTATCGCCAGTAGCACGATAACAATTATGAATGTTGTAAGGTGAATAAAAGCCTATGATTTGTGAACATTCCA
+
FDDCDCDA4/+(%%%%&)(%$###$%&%%)-12239>BCEGNIKGHEFGJHJGJIHLJJIHJMHHJJIIFJFKJGHHEFGGFJHKOMPHSOSKIJGMHJLHFEGIIJJLLMGFJKJMOJLP100002/332112222,11132789<<DA@???=:6664/,)('$#$##'8889<B;9:99.--('))*/.,.79:;9::;;>BCFJ..../<=<;===@B@@BBBBA>==6666552
@265_2WVZPS_2
GGAATGTTCACAAATCATAGGCTTTTATTCACCTTACAACATCATAAATATCGTTATCGTGCTACTGGCGATACAAGTCTGAGCAATGGTTAGCAACTCCACGCTTCTTGCACCAATTTTCCGAAGAAAATCCAAAACCAGATGGGAATTAATTTTTACCCACAGACCTCACCCACCTTTTCAAGGCACAATCATTCAGATAGAAAAACATAATATTTACCTATAATACTTGTTTTACTCATTTGATTCCTCTTGGGCTACTATCGAATTCAACTTATCTTATAGTCATGTTTCCACGACATCATGAGGAACTAACTTATTTGGTATTACCAAGGGCTTATACCAGTTACCAATTTGTATATCTTCTTGGTTTCTTTTTATCCTTTCGAGATAACGTCTATTGCGTTAGCGATAAGTCTTTTAGCACTACCGTCTACTTATAAACTTGCACATCAGTTGAACTGTAAGATATTATTATATCTCTACTAACTCATCCTTCTTACGGGTGACTTACCCATCATTATAGATTTTTGTAGTAATTGTACTTAATTAAATGTATCCATTTAATTAAGTACAATTACAAAATGTATAATAACTAGTAAGTCACCCGTAAGAAGGATGAGTTAGTAGAGATATAATAATACTTTACAGTTCAAATTGATGTGCAAGTTTATAAGTAGACGTGTAGTGTGAAAGACTTATCGCTAACGCAATGACTAAAGAAAACTGAGAATATAGAAATTGGTAACTGGTATAAGCCCACTTAGGTAATCCAATAAGTTAGTTCCTCATGATGTCGTGGAAACATCACTATAAGATAAGTTGAATTCGATAGTAGCCAAGAGGAATCAAATGAGTAAAACAAGTATTATAGGTAAATATTATGTTTTTCTATCTGAATGATTGTGCCTTGAAAAGAGTAGTGAGGTCTGTGGGTAAAAATTAATTCCCATCTGGTTTTGGATTTTCTTCGGAAAATTAGTACAAGAGTCAACTGTAACCATTCTGACTTGTATCACCATCTTTAGCGATAACGATATTTATGAATGTTGTGAGGTGAATAAAAGCCTGTGACTTGTGAACATTTCC
+
JFSMLRRSOPSOKQSLNOLJOSGQLSMSQKCD=BA53000/,)((+FFJLQIHHFFFFEEDFHPSSJSSIKKKHQSKGJSSOOMNJJJKKGJIJGIGSSOJOOLOJCHIEEJSFIKHFRROSLISSSPSSQKHKLLMPLGFEF>>>@SPKGDAGHKLEHSICF;9898:>A>DF>KKDBEG9LNLLNLKSSOMNSMB?99767<:CKKSLSQNKLMSSOLOJLMKJMRNSIKIKSOKSOJIGHGDCCAAFGEILFFHJSSLLJH8****-667<EGFJFGIGHFGFEDEFJOKIFIIMSHSSKMMLSKNKPMOLSOOSISKLQLSOPSKIRLKMSJ:9999DFDA3****9?CFFLOMLKOSDDB??J@@@@BIHHFDBBKSLLHPIGSRKKSISNSMSJSSOONSNLOKEGGFECC=:.0,*&&&&(111+,,DDFEFFECEE99999BBACCFADDFJLKPNSNOHKLFCDDEESPHFDFEDGSHJISJLGSDG::75569BB876666678=8.+(((++<B?;;9>AAAD@???@@>---,,,++245:CH@A@?65555B<:;:544345/00.)('((03----.02**)(&$$$#####%''')''(,,,,//-,,,,++,&&&&&'(())*+--+&&&%$%(000/./,')122=>@@?==>?>;<=;:::::5110,**+++,---&'&&+&'/445555320.-*''''&')+,-0..((((&&&&%%%()*789::;:974410//.//,'&&&$$$$%(*'''''&&&&(*+..--..--+))((***,-/--,,,&&&'(--,,-/1/.-.11211,*))*--,,,,&&''(*++++....(((('*+,-21/,+++++3778889;;<<<=>=>>>==><;=>==>@?@@@??@?:;::9::41732+**('''''(((+-*)),-67776103,,4+-7889;<<==?>=<==;>@<<>991/01-*))))((&$$$$$##$$$$&*('&%$$$%')*--,,)))((&&'%$''')+--.------/./-----.1//(('')))*''--../..%%%'(((((****())&&'
@266_2WVZPS_2
GGAATGTTCACAAATCATAGGCTTTTATTCACCTTACAACATTCATAAATATCGTTATCGTGCTACTGGCGATACAAGTCTGAGCAATGGTTAGCAACTCCACGCTTCTTGCACCAATTTTCCGAAGAAAATCCAAAACCAGATGGGAATTAATTTTTACCCACAGACCTCACCCACCTTTTTCAAGGCACAATCATTCAGATAGAAAAACATAATATTTACCTATAATACTTGTTTTACTCATTTGATTCCTCTTGGGCTACTATCGAATTCAACTTATCTTATAGTCATGTTTCCACGACATCATGAGGAACTAACTTATTTGGTATTACCAAGGGCTTATACAAGTTACCAATTTGTATATCTTCTTGGTTTCTTTTATCCTTTCGAGATAACGTCTATTGCGTTAGCGATAGATCTTTTCACACTACGTCTACTTATAAACTTGCACATCAGTTGAACTGTAAGATATTATTATATCTCTACTAACTCATCCTTCTTACGGGTGACTTACCCAGTCATTATAGATTTTGTAGTAATTGTACTTAATTAAATGTATCCATTTAATCTTTCCTTCACATAACTCCTTTTGAGAGCACAACTAATTCCTTGCACTGTTGATTAGACAGTCATACACAAGGCTATGTCTC
+
LSKKKKMOLIKRKNRNNMQPMOSOJSMLOPJLKOPLIPMHHKSKNSLJONJMIKSKLLLKLKKJLLHJLIOJOGMKJNHMKPSSSKSSMLKJJJJLLJKSNLKKSRMHLNOIJHOMFJBB21@>?ANQOSKQEFEHIKNJKMRIGEHGSRSOLMIJLKSLS@>B>+****011ABCEKKGKQJRMKSIMHIIFJPSJNKSJMISHSKPSKQLJLNJNGIKHIJSMNNOMKRLSKNSLSKOJMSKRSMNHLEFIHQMJMLQOKJJMSE11111EHSIKOHIMMSLQJQHNPJNKOKSNMJLIKIQLOSIMJMPSSSKKMISJNJJJHSQSSMKNBBSSQKHJNOMOSNMSMKNLNSPQNSSLOLSLMSQK@00002////0/:CHSNOIKHKKKORSMIKOJSLKNLKIHDH6664'&%%&',+)1CCCDEF=<55444;87.--+,.-.=AAIFKKHJMNLONKSEGGJSPKMSKSNSLLNQMLJSLKMSJHGFEKIGIFGB@?>?AFGILGCDIJ@@HHIHIIONSINOSSMKKSNJPNSQMNSLNHJJRLSSSMPKSLHMLKNNJSMOSLMRJMMSIJNJIMOMSKNLPLJSSJIOSNLSQNMQOKLNLQOSHLSN?:888:<<<000011789:;GGGFFDDCC=;1
@267_2WVZPS_2
GGAATGTTCACAAATCATAGGCTTTTATTCACCTTACAACATTCATAAATATCGTTATCGTGCTACTGGCGATACAAGTCTGAGCAATGGTTAGCAACTCCACGCTTCTTGCACCAATTTTCCGAAGAAAAAATCCAAAACCAGATGGGAATTAATTTTTACCCACAGACCTCACCCACCTTTTTCAAGGCACAATCATTCAGATAGAAAAACATAATATTTACCTATAATACTTGTTTTACTCATTTGATTCCTCTTGGGCTACTATCGAATTCAACTTATCTTATAGTCATGTTTTCACGACATCATGAGGAACTAACTTATTTGGTATTACCAAGGGCTTATACAAGTTACCAATTTGTATATCTTCTTCGTTTTCTTTTTATCCTTTCGAGATAACGTCTATTGCGTTAGCGATAAGTCTTTCACACTACGTCTACTTATAAACTTGCACATCAGTTGAACTGTAAGATATTATTATATCTCTACTAACTCATCCTTCTTACGGGTGACTTACCCAGTCATTATAGATTTTGTAGTAATTGTACTTAATTAAATGTATCCATTTAATCTTTCCTTCACATAACTCCTTTTGAGAGCACAACTAATTCCTTGCACTGTTGATTAGACAGTCATACACAAGGCTATGTCTATAAACATTCCGGGGATTG
+
445QJLJFILMRKSNONPHKHIGIFJEIMQLOLSJIQNJJSSMSSSJKKSOSIJNJSMMKNLMSSFMNJSKHGKPJIJKPOSQMOPJQPHSJHMHIPNOD9//4EFGGIIFHSHSHFIB?..@AAEFMOILSSKSJLRLNSOSMSJSNKJKLMSJPFNSLCHGLESKMJLHOD?ABBGLSBBKIKILKGIKKHLHPKJMKONMQNKIGISNLSOSPMSMSSPSKNMNJNQRMJSIRKMSRNSIOJOMMKIKJGGGFMF66MSSNSSMJJHHJHKJOLJMM;::::99))))(*4548).(()ADEGLISKNQSSLNLSLNMSPMSLNSSIQMLJPSJSQMKPLJLOMSSSRNISNPSSSNJJG?>???QSHJ*)(()0):78788CILSPLKNKPSSMSSMMLSLSSOSRSMSSSMSJEMIF:6676FHEDGJSSKJGIRRQOKSPKNSSMSKKHNPISSIMSSNORMJHLKMJNHILMKQLJLQJLIKIGJNSSPSMOMMNPSJFFHIKMSLPOFGPPLJSSSKPONFCAADDKJLHIOOIHISSMKIJJIMQMHIKJPJKLIKIKLKPRPSQSKQIJIIIJGGLHQMMSNSNMSSMJSJOKISINQMKQMJSSHRMSSMMNOJSHKFFKHKHIJIMISJHHKIIIGIJHGGGGMGHGGJHG@?785-+'
@268_2WVZPS_2
GGAATGTTCACAAATCATAGGCTTTTATTCACCTTACAACATTCATAAATATCGTTATCGTGCTACTGGCGATACAAGTCTGAGCAATGGTTAGCAACTCCACGCTTCTTGCACCAATTTTCCGAAGAAAATCCAAAACCAGATGGGAATTAATTTTTACCCACAGACCTCACCCACCTTTTTCAAGGCACAATCATTCAGATAGAAAAACATAATATTTACCTATAATACTTTTTTTACTCATTTGATTCCTCTTGGGCTACTATCGAATTCAACTTATCTTATAGTCATGTTTCCACGACATCATGAGGAACTAACTTATTTGGTATTACCAAGGGCTTATACAAGTTACCAATTTGTATATCTTCTTGGTTTCTTTTATGTTTCGAGATAACGTCTATTGCGTTAGCAATAAGCTCACACTACGTCTACTTATAAACTTGCACATCAGTTGAACTGTAAGATATTATTATATCTCTACTAACTCATCCTTCTTACGGGTGACTTACCCAGTCATTATAGATTTTGTAGTAATTGTACTTAATTAAATGTATCCATTTGACCTTCACATAACTCCTTTTGAGAGCACAACTAATTCCTTGCACTGTTGATTAGACAGTCATACACAAGGCTATGTCTATAGACA
+
MROMRNJQLKLISSJPLOJHHHJKMSNOLNNLSJKIIIKKJJLLIOJIQPPNKNJHJSJGGHJJNKMKKPIHIFJIKLPQOKMMPIJLJOLSMMSPKIKKMRLLKSEOSSLISLPKLSJSKPSIKJKMMNNPQSKIOSOKKINPMQMRLQSPINMLSSLRIKFHKIRSLSMJKNLLMOKSLNSMMILJMKJKNNOSSIOKNKNLNKSONSLSLSSMOHJILSLPNSMPSKKKIKMSSSRPNLGSJSJHK@55DBED12IMLIIJIGIMLKOMFILKFJJJKIILLLHJMMNJOSLJMJHNNIGHOINJMMLSKOSLJJLSKMKJOLSSSLKJOHJKIKIIHJLSNKJHHJCFDB>ABDEEIJNPPJOMEE//11401111<;....289;;LKNHGEFGFMJJGIGKFDG-,,,,-(&%%&EDGDEDHEFGFHIDDHFFHHOIIJFFMJJLSNNPQIKMGIHLNSSSSKSJOKNSQJJOGJSJI?====IPJNIGGDCJFGEJNIKSKGIPILILKSKKHJLHLSIKNPMHJMKISQLJGGJGFHHIHGFFKGFEB=;>:*(''(*569<DDDFGJJMJLRLPSSISKHECEHRMKMLMNLKHNKSIMNJLLSLIHHGFHHHGJOOLJIMGGGFILG=<;;9.---
@269_2WVZPS_2
GGAATGTTCACAAATCATAGGCTTTTATTGCACTTACAACATTCATAAATATCGTTATCGTGCTACTGGCGATACAAGTCTGAGCAATGGTTAGCAACTCCACACTTGTACCACGATTTTCCGAAGAAAATGCAAAACCAGATGGGAATTAATTTTTACCCACAGACCTCACCCACCTTTTTCAAGGCACAATCATTCAGATAGAAAAACATAAATATTACCTATAATACTTGTTTTACTCATTTGATTCCTCTTGGGCTACTATCGAATTCAACTTATCTTATAGTCATGTTTTCCACGACATCATGAGGAACTAACTTATTTGGTATTACTAAGGGCTTATACAAGTTACCAATTTGTATATCTTCTTGGTTTCTTTTATCCTTTCGAGATAACGTCTATTGCGTTAGCGATAAGTCTTTCACACTACGTACTTATAAACTTGCACATCAGTTGAATTGTAAGATATTATTATATCTCTACTAACTCATCCTTCTTACGGGTGACTTACCCAGTCATTATAGATTTTGTAGTAATTGTACTTAATTAAATGTATCCATTTAATTAAGTACAATTACTACAAAATCTATAATGACTGGCTGTCACCCGTAAGAAGGATGAGTTAGTAGAGATATAATAATATCTTACAGTTCAACTGATGTGCAAGTTTATAAGTAGACGTAGTGTGAAGACTTACCGCTAACGCAATAGACGTATGTCGAAAGGATAAAAGAAACCAAGATATACAAATTGGTAACTTGTATAAGCCCTTAGTAATACCAAATAAGTTAGTTCCTCATGATGTCGTGGAAACATGACTATAAGATAAGTTGAATTCGATAGTAGCCCAAGAGGAATCAAATGAGTAAAACAAGTATTATAGGTAAATATTATGTTTTTCTATCTGAATGATTGTGCCTTCAAAAAGGTGGGTGAGGTCTGTGGTAAAAATTAATTTCCATCTGGTTTTCGATTTCTTCGGAAAATTGGTGCAAGAGAGCATTCGTCGACTAAGCCCATTTCTGCGACTTGTATCGCCAGTAGCACGATAACGATATTTATGAATGTTGTGAGGTGAATAAAAGCCTATGATTTGTGAAGCCTCCA
+
//0<<;;=99;65535?BAAA<DGE@:89////.1234=<;==-,,,,/;<E@@@IIN<<<<<LKMLPNRJHHFIJQIMGJDCCDABBACSPEDDDCCIHS?>****)*))))*'((**92;222227641,,,,,5:A;88889@@JHE>=<==743456*>><<=>?DFIFGAABBDHJMLKHKGG;:99989;;766660.../1?@==2-(&)10()9<=DFMIMLSNEJIOMSJLMGHKKGGNHCDEBDB>>BFIKHFDDB@@@@ADDECC=8877510+++,-1)(((+(656=CGIHKGF?>??GGHLIGILNFCEE=>SLSNMNJHJKSOLSLNOGF97778A@@??AGH99999JHHPKIKFGGFGHME@64888:::65788=CFFABAAAONSSMJLGGIGFFDILKA====EH***)-.,%%%(&(++,,----:::>;65556>C88889DDHEFGSPIMIGIKKSPSKIKONKK@A@GEFHDEDEFSSSISSSNKEFSIHGIPKIMIMSSMSLSONKMKOMSSSPLA<32233EMLSJJSJKHJPLLSLKJIDBBAADBA@@>=B5444474@@@?<;8-++++'$#$$$&'---///0:<<=@C?>=<<212.-,+*,,--/1478:<>?@ABCEGF<9999>HEEEDHFFEDDCACBA?@0///.2+)((((,,*''''&$$$%%%(288311.((((('&&&'./49:=?==@ABBA@?72..-+&%%'*,-.478<=><<<=<<:9////0312--0////02123222222@A@>76554421110.'''&()'(++)))6686544541..---...0))))*556665.....1:???@@AA?B@@@ACDECCCCDGEDCB@?@@ABBCBC@AA@A@EHJB@?>?===><:898865444))))+78977<=;;=>=>:::::=)*89?A@?<:;90(2()=BBAADEE4444>@4EB437,,6555321..--./)''&%$$##$##$%$$$&%&(''))'(''((()0111118;<<=A@@A?;::::>A???=>>===;87777776****+444447789999882.*(((('&&&%$$$%&
@270_2WVZPS_2
GGAATGTTCACAAAATCATAGGCTTTTATTCACCTTACAACATTCATAAATATCGTTATCGTGCTACTGGCGATACAAGTCTGAGCAATGGTTAGCAACTCCACGCTTCTTGCACCAATTTTCAAAGAAGAAATCCAAAACCAGATGGGAATTAATTTTTACCCACAGACCTCACCCACCTTTTTCAAGGCACAATCATTCAGATAGAAAAACATAATATTTACCTATAATACTTGTTTTACTCATTTGATTCCTCTTGGGCTACTATCGAATTCAACTTATCTTATAGTCATGTTTCCACGACATCATGAGGAACTAACTTATTTGGTATTACCAAGGGCTTATACAAGTTACCAATTTGTATATCTTCTTGGTTTCTTTTATCCTTTCGAGATAACGTCTATTGCGTTAGCGATAAGTCTTTCACACTACGTCTACTTATAAACTTGCACATCAGTTGAACTGTAAGATATTATTATATCTTACAGTTCAACTGATGTGCAAGTTTAGTAAGTTCAAGCGTGGTGTGAAAGACTTATCGCTAACGCAATAGACGTTATCTCGAAAGGAAAAATTCAAGATATACAAATTGGTAACTTGTATAAGCCCTTGGTAATACCAAATAAGTTAGTTCCTCATGATGTCGTGGAAACATGACTATAAGATAAGTTGAATTCGATAGTAGCCCAAGAGGAATCAAATGAGTAAAACAAGTATTATAGGTAAATATTATGTTTTTCTCTATCTGAATGATTGTGCCTTGAAAAAGGGTCGGTGAGGTCTGTGGTAAAAATTAATTGCAGTATCTGGTTTTGGATTTTCTTCGGAAAATTGGTGCAAGAACGTGGAGTTGCTAACCATTGCTCAGACTTGTATCGCCAGTAGCACGATAACGATATTTATGAATGTTGTAAGGTGAATAAAAGCCTATGATTTG
+
PFDFHIQE333378:6@>??AAACGEC>ILLKLJGFGFGIHIIMKMSGHMJSKMILJHJJHLLJKQMLMSKGJIHILMMHEDDDDNSSSLNLNOHSJNISMJIL>===<CD??==;54338;0))),/.,,-6111111DEGE=<<<<HHSFHIKNHHHFAFGJGFHHHHFIFHILLMHILLGSSPKMOQSMSSQHNDGIE;:::::89<SPKILJPSLLOLIMKRLSLQLIJLLHSPSSSNSKISSRKSHSPLNKSSSSLNOSMLMSMFGLISIHNMIMQONKMKOKPONIJIJLMLSPNONRSSNKJHFC><;;;<A@EDCEIKKSSMKISLLOSJMOKRMQMLPSSKSQSSSPSJNMKSOPMSMKKJ=:55;<43778D?FGLSSPKSLLMSONKKLIKKJILSMOHABCKNIHCCBBDJG?HFHMIKLJSKJJKJOLKJSKMNQLHOMSSSSJNMNMQJJSKSRMGIGFFEFFFIHHGFGHGHEHC@22223A@><;;;=>?@>4332.--.(&&$$&'&&&&',126677764468899855556733432011111/---+*('''()%%%%'(*1234555435---,-.144442---222210,,++001211889EHFEFDDFDEEEAA><==<:77768<:;<<8999:==>??@?=;::52222*((((**+**+--112223689<===:866666>???@=<;:7656556677887766668:=<;8669:<<<=>=>::9::9/0000?9:864+'(****/00000111,('(()))))(((&&&&%%%$$$(())**++459:9::98877666520/+*''(-,*))*,-111100../598899;===?@@@AAB@><<<=>A?>==:899899433247878::9:99:98)))(*++,++34:<=;;761.('&$
@271_2WVZPS_2
GCTAACCATTGCTCGAAACTGTATCGCCAGTAGCACGATAACGATATTTATGAATGTTGTAAGGTGAATAAAAGCCTATGATTTGTGAACATTTCA
+
ECDGFECAAA@A@-'%%%%(&&'44BCEGHHFEEFDBCBBDEDDEFMLSIGIGGHFJRJOKIDDEEFLSKOKLMKHKGFGFHSNLLKCCDB@?421
@272_2WVZPS_2
GGAATGTTCACAAATCATAGGCTTTTATTCACCTTACAACATTCATAAATATCGTTATCGTGCTACTGGCGATACAAGTCTGAGCAATGGTTAGCAACTCCACGCTTCTTGCACCAATTTTCCGAAGAAAATCCAAAACCAGATGGGAATTAATTTTTACCCACAGACCTCACCCACCTTTTTCAAGGCACAATCATTCAGATAGAAAAACATAATATTTACCTATAATACTTGTTTTACTCATTGCATTCCTCTTGGGCTACTATCGAATTCAACTTATCTTATAGTCATGTTTCCACGACATCATGAGGAACTAACTTATTTGGTATTACCAAGGGCTTATACAAGTTACCAATTTGTATATCTTCTTGGTTTCTTTTATCCTTTCGAGATAACGTCTATTGCGTTAGCGATAAGTCTTTCACACTACGTCTACTTATAACCTTGCACATCAGTTGAACTGTAAGATATTATTATATCTCTACTAACTCATCCTTCTTACGGGTGACTTACCCAGTCATTATAGATTTTGTAGTAATTGTACTTAATTAAATGTATCCATTTAATTAAGTACAATTACTACAAAATCTATAATGACTGGGTAAGTCACCCGTAAGAAGGATAGTTAGTAGAGATATAATAATATCTTACAGTTCAACTGATGTGCAAGGTTATAATCTGGTAATAACTTTATCGCTAACGCAATAGACGTTATCTCGAAAGGATAAAAGAAACCAAGAAGATATACAAATTGGTAACTTGTATAAGCCCTTGGTAATACCAAATAAGTTAGTTCCTCATGATGTCGTGGAAACATATAAGTTGAATTAGTGCAAAATTACAAGAGGAATAAAATGAGTAAAACAAGTATTATAGGTGAATTGTTCTGTTTTTCTATCTGAATGATTGTGCCTTGAAAAAGGTGGGTGAGGTCTGTGGTAAAAATTAATTCCCATCTGGTTTTGGATTTTCTTCGGAAAATTGGTGCAAGAAGCGTGGAGTTGCTAACATTGCTCAGACTTGTATCGCCAGTAGCACGATAACGATATTTATGAATGTTGTAAGGTGAATAAAAGCCTATGATTTGTGAACATTCCA
+
HGEFFCBA>>@ADFFHSPIMLPKPQOKIONLJOSKJIIIKDGFDDIISLJMMIKLIKNJLSOIKIJHOKJPINJIOSPNJIHHPPMLNLLIKKPMSLSIJSILIGFC?<:;<=DEF@AAED>IFFDFMOSLSKOJKKQMFFSMSGHHMPPJIIEGESA=:::;=:888:<44435229C?DMNSOIMRSKMQLLFBDEDEGHHSINLSSOSOLJFEGRSSLQSSKSOMJLA??@@JSQJFGD216,++)(;=ACEIDCHIKBGDGGGGHHPLOKSLIJHGIHHEEHHERLHIJOSNLJOIHHJSOOSLNKSSSSOSSMMSSSSKOLKNNSNKMQPSLSLSPQSJJLMKSSPSSSMKMSMSSSLISSHOJS<;<<B<?>>>>SJKLJG<<<<<JJKOJLKNQKSLSLJFNKIKLNKIMSMOGSMSNKLKMIMKOJRMSLNNMSKSKSKJPPLSKNMSLKSRJQJSGGHIJSSILLSQMPOSSNLHPJQKSSMSHOSNJNLOLOEGGIJNSRSPMMJSKSLPLONJKOJKHISPJLLHJOKSMLMSSKLKILGLHOSSLNHSFIGOIRSB@<;;;<CEFGEEEECABDFECBCC@AA766668<;;>==98863/0.-+)*+,..))'(,-/066645;<<;<>@@BBDDDCCB@A@======>=>>:9877788960)%%%('&''&%&&&&(&'/1/..//5568;<=@>>==?A@@<::;;<;;;3333@BBEDCCB?@?<=A@?;;:::9::9;9744456>@@@ABBCBCDCCAA?<87569899///:;==98763334320///101120123332333333.+(''%$##$$$$$$$$%,.35;>?CDEEBA@=<<<<<:9888778766782333++++'''''**::@>?@B@ABCDBDBCDBB@AB9:=>=:965,,+**++++,,,,-/-.678@AA@@BA>=/++789?BEGHEGFHLHKJKJDCDDDHEFD=;:9:899<=:200///0//++++,1++++3311145ABBGFGEBCCCDGC:::9;@@@BFBCC?CFHCCCBCBA==<<<?>?DCDDEDEDDDDDFEFA??>>@???>=>@>997
@273_2WVZPS_2
GGAATGTTCACAAATCATAGGCTTTTATTCACCTTACAACATTCATAAATATCGTTATCGTGCTACTGGCGATACAAGTCTGAGCAATGGTTAGCAACTCCACGCTTCTTGCACCAATTTTCCGAAGAAAATCCAAAACCAGATGGGAATTAATTTTTACCCACAGACCTCACCCACCTTTTTCAAGGCACAATCATTCAGATAGAAAAACATAATATTTACCTATAATACTTGTTTTACTCATTTGATTCCTCTTGGGCTACTATCGAATTCAACTTATCTTGTAGTCATGTTTCCACGACATCATGAGGAACTAACTTATTTGGTATTACCCGTTATACAAGTTACCAATTTGTATATCTTCTTGGTTTCTTTTATCCTTTCGAGATAACGTCTATTGCGTTAGCGATAAGTCTTTCACACTACGTCTACTTATAAACTTGCACATCAGTTGAACTGTAAGATATTATTATATCTCTACTAACTCATCCTTCTTACGGGTGACTTACCCAGTCATTATAGATTTTGTAGTAATTGTACTTAATTAAATGTATCCATTTAATCTTTCCTTCACATAACTCCTTTGAGAGCACAACTAATTCCTTGCACTGTTGATTAGACAGTCATACACAAGGCTATGTCTATAAACC
+
LLIOKILPNOSSPSOONSISLNLNJSPKLPRPKLPJJGIIIOKMSPNKSLSPKJSLKSNPKNRPQEHMPMQOSKKMKGSSLSJPSPSSJJSNFFGEIHSJSNSPJKIHHSSOMMNHFEDK<>?777IHJKF=INKIOLMNLLJLA?@AEEC@==@CDFBFHHFGKIIOKSOKLNLPLQNNMMQOSKOSSSSSJHPKNSMKKKILKNKJSSSMSQNJPSSOLLRSSMISMMHJSJORPSSSMMD=ED@==7/03/,+&&'CHHFFFGGIIKLHHFHILJMKMSNSNOKSJKKHHLSNJMMLIJISSSNOQNSSOSSLJAAA@AMKIJSEGE;881)&&&'4@FJDIBFFHMJSMOSLOSSOMJOKJKLJSMSEGEEJFRLHNLSSSSKLSMHSKKJOKPSNSQPSMNSLNLSDDDB74215CGHHIHSKHSOSLSLLQSSSNJSMKQLKJONMMSSONNMKISSPRSHPLSQSSDCAB<:::;778JIKIMLNSNSMGKEDEEHSMJS?===;?:533111,---7?FBIGIOJSKHKMLHJJFIPSPKLSRKJIKIGJGLCCC==7323266:<GIFFGMJ::;(((()JPKMGEERKGLKSIKSMSQQNJJRKJSLJIKKHHSFFFEEFHHEHGJG>AE+((((*BDC=
@274_2WVZPS_2
GGAATGTTCACAAATCATAGGCTTTTATTCACCTTACAACATTCATAAATATCGTTATCGTGCTACTGGCGATACAAGTCTGAGCAATGGTTAGCAACTCCACGCTTCTTGCACCAATTTTCCGAAGAAAATCCAAAACCAGATGGGAATTAATTTTTACCCACAGACCTCACCCACCTTTTTCAAGGCACAATCATTCAGATAGAAAAACATAATATTTACCTATAATACTTGTTTTACTCATTTGATTCCTCTTGGGCTACTATCGAATTCAACTTATCTTATAGTCATGTTTCCACGACATCATGAGGAACTAACTTATTTGGTATTACCAAGGGCTTATACAAGTTACCAATTTGTATATCTTCTTGGTTTCTTTTATACTTTCGAGATAACGTCTATTGCGTTAGCGATAAGTCTTTCACACTACGTCTACTTATAAACTTGCACATCAGTTGAACTGTAAGATATTATTATATCTCTACTAACTCATCCTTCTTACGGGTGACTTACCCAGTCATTATAGATTTTGTAGTAATTGTACTTAATTAAATGTATCCATTTAATCTTTCCTTCACATAACTCCTTTTGAGAGCACAACTAATTCCTTGCACTGTTGATTAGACAGTCATACACAAGGCTATGTCTAT
+
ILJLSMLKLSSMSJMOPLPKLRSGSSIJMSJOKNPKGJHKKNHKHNHJPQORNMNOMLJKHKIJHSSKMSIGGGGMIJJKLJJISOILILSMSKNMRSSOMSJRNQKKSSMHIKGHKGHI320,,,3JKSKJLKHHKLSQQJOSORLJPKJSJKLPOSPJKJGSQNKSOIONSPPMOSKINLKMMSSSJLMKNSRGSNMOKKIKQOOSLSPRLRLJISMOROOSOSRSNLMSMKMSSSLJOJMSMMJLSKIJOSIKGKSLJLOSOSSPSSHJIFJSSSKSMJLSMLMLISOMOSMJSIHKJSSLJKONSPNRJQSNKPJSPLSQOOLNSOOMSKJGKNIIKISSSSSOKSLSQMOJHMSSILKMKMOSKJCCDEHCE?<JCHAAAAAGMMJKLLNSLQKOILSKSOQSIKMBBB@@@A<5222?DFFEMFKJJNIKNNSKPOQSSSOGKSJLLKGILPMSSSMSSJRSLQSNQSMOSKSKSKKJILMNJSNJLJLPOLMMPRRSOSOFSFSLNSOIPSSNKNLOLJINJNSNSLILIIJLNSNHKHINNSJIIMPMMSJLFEFB>@MEFDC@A77AAEHHHHMONLSSKLEEBBDBCD::;:DDDFIKGIGIGGJFIRBBCBAEDDCDFGGFEDEFHFEDA?=<97..+(
@275_2WVZPS_2
GGAATGTTCACAAATCATAGCTCCTTCACCTTACAACATTCATAAATATCGTTATCGTGCTACTGGCGATACAAGTCTGAGCAATGGTTAGCAACTCCACGCTTCTTGCACCAATTTTCCGAAGAAAATCCAAAACCAGATGGGAATTAATTTTTACCCACAGACCTCACCCACCTTTTTCAAGGCACAATCATTCAGATAGAAAAACATAATATTTACCTATAATACTTGTTTTACTCATTTGATTCCTCTTGGGCTACTATCGAATTCAACTTATCTTATAGTCATGTTTCCACGACATCATGAGGAACTAACTTATTTGGTATTACCAAGGGCTTATACAAGTTACCAATTTGTATATCTTCTTGGTTTCTTTTATCCTTTCGAGATAACGTCTATTGCGTTAGCGATAAGTCTTTCACACTACGTCTACTTATAAACTTGCACATCAGTTGAACTGTAAGATATTATTATATCTCTACTAACTCATCCTTCTTACGGGTGACTTACCCAGTCATTATAGATTTTGTAGTAATTGTACTTAATTAAATGTATCCATTTAATTAAGTAGAATTACTACAAAATCTATAATGACTGGGTAAGTCACCCGTAAGAAGGATGAGTTAGTAGAGATATAATAATATCTTACAGTTCAACTGATGTGCAAGTTTATAAGTAGACGTAGTGTGAAAGACTTATCGCTAACGCAATAGACGTTATCTCGAAAGGATAAAAGAAACCAAGAAGATATACAAATTGGTAACTTGTATAAGCCCTTGGTAATACCAAATAAGTTAGTTCCTCATGATGTCGTGGAAACATGACTATAAGATAAGTTGAATTCGATAGTAGCCCAAGAGGAATCAAATGAGTAAAACAAGTATTATAGGTAAATATTATGTTTTTCTATCTGAATGATTGTGCCTTGAAAAAGGTGGGTGAGGTCTGTGGGTAAAAATTAATTCCCATCTGGTTTTGATTTATTTCGGAAAATTCGTGCAAGAAGCGTGGAGTTGCCGAGCCCTTGCTCAGACTTGTATCACCATCACGATAACGATATTTATGAATGTTGTAAGGTGAATAAAAGCCTATCAATTTGAATATCTCCCA
+
KOSJSKPJHHONGGH@>>-*''%%&**+/::8333<=JKPHNRHMSKSKMLIMISKMIJKLMSSJSMKHHKJNHQQKJIJJNSNSSPKLLNILSOSKGEFAA@:44459DPGKIIISACNAACSSKSMSOSLNKQRQKNPJJLKSLSIISEONSSKMONSMKLPJJSOLQSLHSSGKSND>;;;LNSLNNLMJLQSPSKOJLPPSSSLSSKQSNKMOLSSRSLRSSNSNPJSLSLNPOSOSQMMSJOINRONSSSKLKKSMPQJMIIJMOSOIKNINPKMOSQSSOSMQOMSLPLKEDEEFFBCDSLSNOQKKNLIP=;;;:>FGGGEIMJGHLIPSLSSMQNMKKNJNJOLSKOPSMIIKJHHJILHGHHKH=;<A;@BKLMPHIMSKJKSL@@??=88889FHSKOIJHENLIIJDILSJSOJSHKOMOKJINJMISJMHSLLKKMRQSIMPKORRIPMLSSSQMSLSSONNIIHPA@?==@@@KNSNLRSLOSSKPCDCBDIFHGECGHABLLJIHKIRHHIHMJNRLGLJPSMSPKIHJHHNMGHGGIINJNKEGGF@AIHHEAA988888?=<<;<>>??????@CCCECEEGHGDBAA@>::934434>?@@@B=<;;<>@BA@@?==>=;9864455676777777534449::::1000099:9<<<>>:66768>?@@@CFKGKEHB@??A?>@<<=?@:77444444534434569:;=?@AEFIJKSJMGHILHGFFIIHGFHIFHKHFHHFFJEHECA>>>?ACDDEGEECDCCDBHJJED?BD@CEECBCBAA:9999CBBBBCEFHFEDDBBCCCCBAA@>==>542226>>>?BFBDDAA8====?@AA@@A@@=<;==@DHGBB@@@CDCB@@@@@BDDEDDCCCFFHMSNGBAAAABDGFSKGMIIKHOH>;@?BBC<7766559:8446;<>AA??@@CFEGECEFCC<99??>B??C@11003/..../CBA<:;;0.---11223432211/0/.-)$#""##%&'&&)))*))+)(((('&%%&$$$%&(()*;::;:<?@?@>>>>=>???>??ADEDDFDCDB>@??84('&%%&&%'&%$###$%&
@276_2WVZPS_2
GGAATGTTCACAAATCATAGGCTTTTATTCACCTTACAACATTCATAAATATCGTTATCGTGCTACTGGCGATACAAGTCTGAGCAATGGTTAGCAACTCCACGCTTCTTGCACCAATTTTCCGAAGAAAATCCAAAACCAGATGGAATTAATTTTTACCCACAGACCTCACCCACCTTTTTCAAGGCACAATCATTCAGATAGAAAAACATAATATTTACCTATAATACTTGTTTTACTCATTTGATTCCTCTTGGGCTACTATCGAATTCAACTTATCTTATAGTCATGTTTCCACGACATCATGAGGAACTAACTTATTTGGTATTACCAAGGGCTTATACAAGTTACCAATTTGTATATCTTCTTGGTTTCTTTTATCCTTTCGAGATAACGTCTATTGCGTTAGCGATAAGTCTTTCACACTACGTCTACTTATAAACTTGCACATCAGTTGAACTGTAAGATATTATATCTCTACTAACTCATCCTTCTTACGGGTGACTTACCCAGTCATTATAGATTTTGTAGTAATTGTACTTAATTAAATGTATCCATTTAATCTTTCCTTCACATAACTCCTTTTGAGAGCACAACTAATTCCTTGCACTGTTGATTAGACAGTCATACACAAGGCTATGTCTATAAACATTCCA
+
333EEFGEDCDELILLSSHJHORNKLKSJICBAAB;6***)))&'()3=ACCBAADDFJKSOMMSKIILQJGGHHJKMSA?>??@GLMKKSKKIMLJPLLRKHNJHKSRNLHHGFEFHGRLJD<<=KSSSKLQKFGFGMDIIMJHEJHSPMSGIEONFEBFFGFBCCBEG88DA=?ADDBA>?BHIJMLKIJHOOKIKNNRLNJKJNSSSSSQJKPSPPJSLOSSQSSRISOJRNKSRMKSHJJSJSKKSMMOSSHGSNKSKJJK??>??JJGEKIK@@???>>>>>ABFFSSJMJIGGHGGMKRNHJHSRQNSKQJJMOLINLOSRNSKMNPIJQNQSOQSMJMMGKLDFGNMSNQNSQSNMOLLQJSFDAGJBF;9GBHKJSHRH@BDDMLIMKMIGSJJLRNRKIOSCBDB@?@7444/:HFHGIHHNOKQRSLLSKJSOSRLKSSLSMNJSPOLKNSMJSEFHG=32222GGSKKSNINMSH>>>>>ISKQIIGOKJJKLSJSNOHPKLIPJSSNSLNJLHSSSSHJKHQLMSMMPFGFEGLILSSLSNS88888B??SKKNILSSKKOGHJJGHMKLKLOIFLNSOSMJHKHLMLKKOPSSOISPSNMOKMJSMMSKJLIKQSMLKLIIIJKKIJJOJHHIISLMQIOIHI
@277_2WVZPS_2
GGAATGTTTATAGACATAGCCTTGTGTATGACTGTCTAATCAACAGTGCAAGGAATTAGTTGTGCTCTCAAAAGGAGTTATGTGAAGGAAAGATTAAATGGATACATTTAATTAAGTACAATTACTACAAAATCTATAATGACTGGGTAAGTCACCCGTAAGAAGGATGAGTTAGTAGAGATATAATAATATCTTACAGTTCAACTGATGTGCAAGTTTATAAGTAGACGTAGTGTGAAAGACTTATCGCTAACGCAATAGACGTTATCTCGAAAGGATAAAAGAAACCAAGAAGATATACAAATTGGTAACTTGTATAAGCCCTTGGTAATACCAAATAAGTTAGTTCCTCATGATGTCGTGGAAACATGACTATAAGATAAGTTGAATTCGATAGTAGCCCAAGAGGAATCAAATGAGTAAAACAAGTATTATAGGTAAATATTATGTTTTTCTATCTGAATGATTGTGCCTTGAAAAAGGTGGGTGAGGTCTGTGGGTAAAAATTAATTCCCATCTGGTTTTGGATTTTCTTCGGAAAATTGGTGCAAGAAGCGTGGAGTTGCTAACCATTGCTCAGACTTGTATCGCCAGTAGCACGATAACGATATTTATGAATGTTGTAAGGTGAATAAAAGCCTATGATTTGTGAACATTCCA
+
KJMIMHSSKKSOLMIPQLLPRKMJKJIJISJKJIISLLJJKMNLLKMKMJJMIMPSRSRNSPONSSPSQSMJSKILOHJJJMSOSSMLMMSJISKPOSILPILMKJKOSNJQPMMJRKKJMSKJSNOLKIPJPSSOIKKKNLNSIOKJSPINJLSKJIHDBFGHRLNSLKLLKLSSRRSNKJKNSMSKSSSIMSJMSOQSMNKLSLNSOJMLLPSKSRLNNIOIHSQSHLJIJSPLSOMSONDFFFGIHIKKIGKHLJJHMKSIKHIMQSNKKKNQSOPFHMJSRSMOLIJKNNNMLKID?7765777988443/.''((),2;;<BDHIKPHGGFKNLQSHJFKOSQSNLIMJKNMPMQHNQNSOKONPIIHKIHLLKLIJQMJJPQMOSLIGGHKSKMSJSLJKQKPNSQMRSQSMKKSKLKLSKSJIJNRSNJSRLIMKOIMOSISSKMQSIHFE?@??HLJSQSSRLNLIKJJHHSSSPILSKSKLJMIIHRJFFFD6600000=<=E9:D:<HHLOHIILDDAA?DD95-'%%%''('(+3422355<?>>@GHJGHMIKNSHIGIJMLGIM////1EGHIIIGEGEGHHJMKPIJHJHFJABA@BFFABDHLIGSHKNEGC??;::::?@776666::===94:3+++232)('
@278_2WVZPS_2
GGAATGTTCACAAATCATAGGCTTTTATTCACCTTACAACATTCATAAATATCGTTATCGTGCTACTGGCGATACAAGTCTGAGCAATGGTTAGCAACTCCACGCTTCTTGCACCAATTTTCCGAAGAAAATCCAAAACCAGATGGGAATTAATTTTTACCCACAGACCTCACCCACCTTTTTCAAGGCACAATCATTCAGATAGAAAAACATAATATTTACCTATAATACTTGTTTTACTCATTTGATTCCTCTTGGGCTACTATCGAATTCAACTTATCTTATAGTCATGTTTCCACGACATCATGAGGAACTAACTTATTTGGTATTACCAAGGGCTTATACAAGTTACCAATTTGTATATCTTCTTGGTTTCTTTTATCCTTTCGAGATAACGTCTATTGCGTTAGCGATAAGTCTTTCACACTAATTCTACTTATAAACTTGCACATCAGTTGAACTGTAAGATATTATTATATCTCTACTAACTCATCCTTCTTACGGGTGACTTACCCAGTCATTATAGATTTTGTAGTAATTGTACTTAATTAAATGTATCCATTTAATCTTTCCTTCACATAACTCCTTTTGAGAGCACAACTAATTCCTTGCACTGTTGATTAGACAGTGCAAGGAATTAGTTGTGCTCTCAAAAGGAGTTATGTGAAGGAAAGATTAAATGGATACATTTAATTAAGTACAATTACTACAAAATCTATAATGACTGGGTAAGTCACCCGTAAGAAGGATGAGTTAGTAGAGATATAATAATATCTTACAGTTCAACTGATGTGCAAGTTTATAAGTAGACTTAGTGTGAAAGACTTATCGCTAACGCAATAGACGCTTAATGGATAAAAAGAAAAGAAGAAGATATACAAATTGGTAACTTGTATAAGCCCTTGGTAATACCAAATAAGTTTGAGTTCCTCATGACTATGTCGTGGAAACATGACTAAGATAAGTTGAATTCGATAGTAGCCCAAGAGAAAAAGAATAAAACAAGTATATAGTTAAATATTATGTTTTTCTATCTGAATGATTGTGCCTTGAAAAAGGTGGGTGAGGTCTGTGGGTAAAAATTAATTCCCATCTGGTTTTGGATTTTCTTCGGAAAATTGGTGCAAGAAGCGTGGAGTTGCTGAGCCCATTACTACTCAGTTTGTATCGCCAGTAGCACAATAACGATATTTATGAATGTTGTAGTTGGAATAAAAGCCTATGATTTGTGAACATTCCA
+
SKNMMSSJNLLNKSSMNQMSMPSSSSLMSNNKOSNMSKLKILLSQSPROHOOLKRHJKIJLLMSSKNPSIIJKNPNLNQGDCCBCBBCFKSSMMGOKPSILLNMLIONKSRKKNMLNLKSHHIFJIMFRLJLKNJLRLJPNMONLMSSKMJJMHGNSSLISRHKSISOKNRMSMQSSOONKLPNPPSLLSSIOKLMJSSNSLSPJQNSSSOLSNROMSONNOQIJSLJIIPKLOSSSSNMMHJLJSIHNLMJIJQSJMKSKIJKBA0****2889?JKLKSIKONNLLLJHHJSNPSRHJJIHSLJMKOSMSRSQMJINQPOSOKMJHKOEDEDCEEGGHLKSROPOSSLJJKMHSKKSSLKMOLKKQME55CBBAAAFA:HEK=AA>???@NHMJIJIGJPRKMJSHKMSILRJKLSGEECAIICCB2.'''((08?>AOMMQKQJSJIIOIMLSMKSNMQSSNMOSSKSONSSPSMSPSMKIPPIROIOLSLMOKOSJLSLKMKOJSJLNOLPNHKONSOQSMJJNLOSSKPSSSOLSKSJJONSILSMPSKLKILFDDFGPMSMLSSINJSLIKLNIMLSSSSSMSRRIKPJPLJKNMSKISJMKNKSLRLHJLKMHMIFHFFGHHJNJIJDEAG?====GJLQHHD>;<<:;AABBBBEFGFFFCEGHPKHHMDDFCECCCDD?>????FDDDCC@A?>>>>@?@?=<;<<9988532.++++./1234344554--,,+//00122223=@BCCCBBBB@@@@A@A@ABAABAAA?>><<==??AABCBCBDCBBCAA=<<<<?@@?><<<;::;<>77657--544432221/..(&%%%####$$$%(),---+,))(%%$$$$-.034557<?BACDCCEKFIJHIHCAAAABA@BDC?=:;;;98877641,+(%%&&''''&%&%%%%%%&(/1112388999..--,**,/0/11143330.*)))*/...221330.++,,,,+*)&&&())((('('))$$$%%&*,+,+,-.077<=BAA<E>=>><>9999:ABAB@?B:BCDECBDHBDHGFHEJIHFFF?CCEFLGGBBCDFED@BDDDDDFFH?;6:<=<;<88889>?>>=::943.---,**/0011211112,,)''&$%&%$$$%&&&'((((()**389:<@>>=<;(((()A?@@>=;86;:866566641'''--../88<?ABAB@?52)((((24496650/+
@279_2WVZPS_2
GGAATGTTTATAGACATAGCCTTGTGTATGACTGTCTAATCAACAGTGCAAGGAATTAGTTGTGCTCTCAAAAGGAGTTATGTGAAGGAAAGACTAAATGGATACATTTAATTAAGTACAATTACTACAAAATCTATAATGACTGGGTAAGTCACCCGTAAGAAGGATGAGTTAGTAGAGATATAATAATATCTTACAGTTCAACTGATGTGCAAGTTTATAAGTAGACGTAGTGTGAAAGACTTATCGCTAGTTTAATAGACGTTATCTCGAAAGGATAAAAGAAACCAAGAAGATATACAAATTGAGTTAAGAATTGTATAAGCCCTTGGTAATACCAAATAAGTTAGTTCCTCATGATGTCGTGGAAACATGACTATAAGATAGTTGAATTCGATAGTAGCCCAAGAGGAATCAAATGAGTAAAACAAGTATTATAGGTAAATATTATGTTTTTCTATCTGAATGATTGTGCCTTGAAAAAGGTGGGTGAGGTCTGTGGGTAAAAATTAATTCCCATCTGGTTTTGGATTTTCTTCGGAAAATTGGTGCAAGAAGCGTGGAGTTGCTAACCATTGCTCAGACTTGTATCACCAGTAGCACGATAACGATATTTATGAATGTTGTAAGGTGAATAAAAGCCTATGATTTGTGAACATTCCA
+
KHSLHSRSMSKILIIKKKHKLSKIJJMMJKLSKLIJEGGJHFKLHKPNJSKSGQKNMQSMNNSNSSRSNJSSHNOOKSOMJPQILIDGFJHLPKILKOJILIJKPHKSLJHSJOSSLGIHILKKGLIKGQNMPKMKJLLLLMOHSLNHJJKRMEEFD7DE>?>@BBJGFA?EF><<;>@@BGJFGGIKKIMHLIPSSLMHJLSOHLJIPISMMHKJHIJHSFHEHFGHFHN>====>HA=8;765456895)%&'(()+3;==>ACDLHJJIILKSJRLLLMNOKOKIJRKMSJLFF>=,,+*(&'''''''&'''&&%&')+/047::BBDEKHOLSSSJKPSSJHHJIKOSLIGJIHLNJSJIHIGJMINKOKLLIHIGKIKIH///SMRGHFGFGGMIHKHKKNKIKSLIGSKQSSMPIIFHJKMMINIMFKIHKHIFGEHFHGHNIGIJOKMMSJPJIMGHKJJFKJOIPLCAA@AEGMOPIJKIJILLGJJEFMS???>?HHILJNOIIJGEHFJGIIF@HIG88888C<6>?127ABGHHI@??>>?=BEECCDIIJGOJKJLHIGIGGPIJJMLSLMJIOLHKGJKHIHFHFGNGECEEDDECEFEFIQLIEHHIGHKNGEEBCCCDFFEHGIJRHFHHGFHGMSMIRJIGGFEFG
@280_2WVZPS_2
GGAATGTTCACAAATCATAGGCTTTTATTCACCTTACAACATTCATAAATATCGTTATCGTGCTACTGGCGATACAAGTCTGAGCAATGGTTAGCAACTCCACGCTTCTTGCACCAATTTTTCGAAGAAAATCCAAAACCAGATGGGAATTAATTTTTTACCCACAGACCTCACCCACCTTTTTCAAGGCACAATCATTCAGATAGAAAAAACATAATATTTACCTATAATACTTGTTTTACTCATTTGATTCCTCTTGGGCTACTATCGAATTCAACTTATCTTATAGTCATGTTTCCACGACATCATGAGGAACTAACTTATTTGGTATTACCAAGGGCTTATACAAGTTACCAATTTGTATATCTTCTTGGTTTCTTTTATCCTTTCGAGATAACGTCTATTGCGTTAGCGATAGTTTTTCACACTACGTCTACTTATAAACTTGCACATCAGTTGAACTGTAAGATATTATTATATCTCTACTAACTGATCCTTCTTACGGGTGACTTACCCAGTCATTATAGATTTTGTAGTAATTGTACTTAATTAAATGTATCCATTTAAATTAAGTACAATTACTACAAAATCTATAATGACTGGGTAAGTCACCCGTAAGAAGGATGAGTTAGTAGATATAATAATATCTTACAGTTCAACTGATGTGCAAGTTTATAAGTAGACGTAGTGTGAAAAACTTATCGCTAACGCAATAGACGTTATCTCGAAAGGATAAAAGAAACCAAGAAGATATACAAATTGGTAACTTGTATAAGCCCTAGGTAATACCAAATAAGTTAGTTCCTCATCATGTCGTGGAAACATGACTATAAGATAAGTTGAATTCGATAGTAGCCCAAGAAAATGAGTAAAACAAGTATTATAGGTAAATATTATGTTTTTTCTATCTGAATGATTGTGCCTTGAAAAAGGTGGGTGAGGTCTGTGGGTAAAAAATTAATTCCCATCTGGTTTTGGATTTTCTTCGAAAAATTGGTGCAAGAAGCGTGGAGTTGCTAACCATTGCTCAGACTTGTATCGCCAGTAGCACGATGACGATTGTATGAATGTTGTAAGGTGAATAAAAGCCTATGATTCTGAATATTCCA
+
AADSQJLKLSSKSJKSSHMIGDFHFLFGJIJLNMOMNFGEGGIMJSNSSHNINPJLGKJGKJGKMSIKJM====>F=8444455FBBBBCDDCFDFFGJPQRPNHNJLSKOQLLIJJJRSSNNIKGIJSSSHJJGGGGKOKKKLPSKKLKSLSKSHBB864395=HKHIHIGHIOOHGMDFSQKSKJJKJJIRNNKPSSNOMJSE?:;;;JKMJSJIKLSSNOSOLNSKLJIIMOMJQONOSKSSSSPSJSSSLSMSLFKSQSMIMMIKSIIJONSKOOKJIMGJKIMJHIISLOJMKLNKIIMKKSJKFILLSSSJIKNKSSGEFFHSSSLHSGHCFMJKPJLKKSICBBADFGIGSSQKSKMSNNNQNQG34@@FDMIFHHNIJKMNHNPJLNJQKJNJSMJOSIIFHC?F=>>200-++**/8;BDEDCEDFFFIIHGNIJOLJNHMKIIQISSLISSLMLJINRMLOHJHKMNLMKKOIJDCBCDES44444FFDEGEDCBBB?????@@@QGEIJQGQIGFFDFHJJPIEEFEGNIPIIGFFEDHHCKMJISKJ?>---,)()&'*,,+**+//13<=67777CBCBAA<<<>=??>AA?=:::8;?=:4310113458977665---+**)6666//9:<?@BCDEGFDEAAAAACDBDDCDEFFGFFGFCAA@ABBDBC@>=<<<==?>>;::78;=>@A@@???>?@CCA==>64320*)(&&%%%&'''+----(&&&'**+0//012221221++221112466??AB@C111129877643332333322210//*(+**+,,877778:<<==<<;<;;;>AABCA?=<8777776678:?>5.-,((&%%()*./25699>>===<==>>>====>@BA63333389;;>A*)))*89<?AAKFGEDC?98766899???=6655-,,,,3345<BA?>;?DJHCA?>?AAC=::==>>=AAA><899BHEDD84344:@??>>>@?>;:8766777778772//*((+-----0/+)()*,./346;<==;;87651---***%%%%%&&%%'$%%'**,./025011**212222221,+++(((()(()),-/
@281_2WVZPS_2
GGAATGTTCACAAATCATAGGCTTTTATTCACCTTACAACATTCATAAATATCGTTATCGTGCTACTGGCGATACAAGTCTGAGCAATGGTTAGCAACTCCACGCTTCTTGCACCAATTTTCCGAAGAAAATCCAAAACCAGATGGGAATTAATTTTTACCCACAGACCTCACCCACCTTTTTCAAGGCACAATCATTCAGATAGAAAAACATAATATTTACCTATAATACTTGTTTTACTCATTTGATTCCTCTTGGGCTACTATCGAATTCAACTTCTGTTGTCATGAATGTTCCACGACATCATGAGGAACTAACTTATTTGGTATTACCAAGGGCTTATACAAGTTACCAATTTGTATATCTTCTTGGTTTCTTTTATCCTTTCGAGATAACGTCTATTGCGTTAGCGATAAGTCTTTCACACTACGTCTACTTATAAACTTGCACATCAGTTGAACTGTAAGATATTATTATATCTCTACTAACTCATCCTTCTTGTAACATACCCAGTCATTATAGATTTTGTAGTAATTGTACTTAATTAAATGTATCCATTTAATTAAGTACAATTACTACAAAATCTATAATGACTGGGTAAGTCACCCATAAGAAGGATGAGTTAGTAGAGATATAATAATATCTTACGAACTGATGTGCAAGTTTATAAGTAGACGTAGTGTGAAAGACTTATCGCTAACGCAATAGACGTTATCCATCTCGAAAGGATAAAAGAAACCAAGAAGATATACAAATTGGTAACTTGTATAAGCCCTTGGTAATACCAAATAAGTTAGTTCCTCATCATCATGAACATTGACTAAAGATAAGTTGAATTCGATAGTAGCCCAAGAGGAATCAAATGAGTAAAACAAGTATTATAGGTAAATATTATGTTTTTCTATCTGAATGATTGTGCCTTGAAAAAGGTAGGTAGTCTGTGGGTAAAAATTAATTCCCATCTGGTTTTGGATTTTCTTCGGAAAATTGGTGCAAGAGAGAACGGTGAATTGTAACCATTGCTCAGACTTGTATCGCCAGTAGCACGATAACGATATTTATGAATGTTGTAAGGTGAATAAAAGCCTAGCCATTTGTGAACATTCCA
+
GGKSSSLQKLKQPNJQOIGMNSRMKJFIGOSPSKJNLJJKLSRMNSLSSJONJSLOSSNLSJNKMSRLLSIJKIOJNPLJKIKLO22224:8222222FISHMGNHIKLSSOMMJMQSLSJLNFMPHSMSSMLPFIMLSLEIEE==FDKNJJJI98888GIICHJFFJJSMNKKSISSMLLPPLNONOSSHOLJPMMKLSJPHMJLLQSONLMSLKKSLOKKSMMSSORLJISMSPSNOLKMGKMMHFSNKLSRSKROMMSNNMSKCCBDDF70...2++***()(''''''',-+,)*BBCDFKMSPSSMNPLSNSIPNJIJSMSOKSLKKKONJSSOSSRSSOSNPOMSKSOSRSSNSSJMMPKJMMFBAEEGCCBBF=MMILFA<<CGSKLSSJSNGL22222PHIJIJJKISLMLRKRJQLLRSMQSOOSOSPSLKJRMIINISNJNOSSQNPQSOPLNSKSQNRKMSSSKMSJMLSMHHGGJOKRONKJMJKC>9*(''(*++,,546EJLIKJLLIRPMKSSOJSMMLSLSMNPOKHNJLOKJKKJNJ?B+)--,-576:75567>?KD@???>DEJIBAA@>??@?@@@BB?<43332432+0/...09:<==>?BA??@??><==><96655555433.+****-04578::9::??DBBA???=<<=>>??>>>AB@>=<:97556667644463231011...++)(%$$$%')//5899:;=>?BHHDEBBBB?>>;:;><;;=>@><<6222344;::::::99;:;A:<=>:<56666>999;:==766534)('&%%&%%$$$$$%*.159;>???????><<<:66666>;9::97>>>>?@A@>66667?=<<<<;;:633322234899<ADEGGGBBCBEGHNPEDBCFCCCD::999:?E>::5113447//**,,+*,,--..572<;>ABBB@?A?;=A=ACCDDDIHKHFC@DDC??@:8865522210011///-*)))-'&&%$#$$%$%$$'*.0367999:==>???@?@:::::@>@@@=76668?:::9:DD?CA?==;;;;::::::998865421111/,'$$$&(,012267:988:
@282_2WVZPS_2
CTACTATCGAATTCAACTTATCTTATAGTCATGTTTCCACGACATCATGAGGAACTAACTTATTTGGTATTACCAAGGGCTTATACAAGTTACCAATTTGTATATCTTCTTGGTTTCTTTATCCTTTCGAGATAACGTCTATTGCGTTAGCGATAAGTCTTTCACACTACGTCTACTTATAAACTTGCACATCAGTTGAACTGTAAGATATTATTATATCTCTACTAACTCATCCTTCTTACGGGTGACTTACCCAGTCATTATAGATTTTGTAGTAATTGTACTTAATTAAATGTATCCATTTAATCTTTCCTTCACATAACTCCTTTTGAGAGCACAACTAATTCCTTGCACTGTTGATTAGACAGTCATACACAAGGCTATGTCTATAATGACTGGGTAAGTCACCCGTAAGAAGGATGAGTTAGTAGAGATATAATAATATCTTACAGTTCAACTGATGTGCAAGTTTATAAGTAGACGTAGTATGAAAGCTTATCGCTAACGCAATAGACGTTATCTCGAAAGGATAAAAGAAACCAAGAAGATATACAAATTGGTAACTTGTATAAGCCCTTGGTAATACCAAATAAGTTAGTTCCTCATGATGTCGTGGAAACATGACTATAAGATAAGTTGAATTCGATAGTAGA
+
KKJMPNMMJKKQQGIKKJKHIILSJKH:::GGEGIIFFIHGJISRSSSNSSMSQSMSSLSKLFEHEDJHFGGGGJJJKNSQQSLNIMNNLSMMHLSJMRKSSSLNCCCC::++,,/+,,+(4<<<7549:=>KSSIGM?=<<<BB98888@A@A@;:;:::<89ALLJJJQKISILIQKKISLKHIKNOKPJHFA==::GGIBC:9:?;;;;EDEHGCABLGHHKNKMJJLLIKQLIHJFIGGS@>982110134..0///4555ABBEDDAFDFHHPMSPJMMIGHISGKKKISISSIJMNNLIIPILSOLOSSNPKHJHFKSNJSRKKJSOISKGJEFFEGHSPMJSSMKNMIKOKPMSNSMOOKLHIQLJLJLHGGSNLILQREGEGFJSKPJSJJLSLNJJSJIOP;;8444789:76778CCCHCC@A?@EEDGFNMSISJNMGMHJNLJLJFGHSHJNID@@<8886<<1111//101.-.-.,,-.0222023DDGEEHEDDGHMGQJKJKCDIHISHSJLIGKHHSCKJFFCA?<=FHHHNJSHIMRJSJQJNKLHMSLIHICC@>;;:;<CGHHLPJIGFHHIRSNK?>>><=BFIHHHKSJIKFJHNJPSHKJGGFHHGGHIHMFFFHGMHHHIFEEDEIGFE
@283_2WVZPS_2
GGAATGTTCACAAATCATAGGCTTTTATTCACCTTACAACATTCATAAATATCGTTATCGTGCTACTGGCGATACAAGTCTGAGCAATGGTTAGCAACTCCACGCTTCTTGCACCAATTTTCGAAGAAAATCCAAACCAGATGGGAATTAATTTTTACCCACAGACCTCACCCACCTTTTTCAAGGCACAATCATTCAGATAGAAAAACATAATATTTACCTATAATACTTGTTTTACTCATTTGATTCCTTTTGGGCTACTATCAGAATTCAACTCTCTTATAGTCATGTTTCCACGACATCATGAGGAACTAACTTATTTGGTATTACCAAGGGCTTATACAAGTTACCAATTTGTATATCTTCTTGGTTTCTTTTATCCTTTCGAGATAACGTCTATTGCGTTAGCGATAAGTCTTTCACACTACGTCTACTTATAAACTTGCACATCAGTTGAACTGTAAGATATTATTATATCTCTACTAACTCATCCTTCTTACGGGTGACTTACCCAGTCATTATAGATTTTGTAGTAATTGTACTTAATTCAATGTTACCGATTTAATTAAGTACAATTACTACAAAATCTATAACTTGGGTAAGTCACCCGTAAGAAGATATTAGTAGAGATATAATAATATCTTACAGTTCAACTGATGTCAAATCATTATGAGTTGGACGTTACATGAATCTAACAAATTGAGTAAGAGCCTTGGTAATACCAATAAGTTAGTTCCTCATGATGTCGTGGAAACATAGACTATCATAAGTAAATTGGATGGTCACCAAAGGGATGGAATAGGTAAATATTATGTTTTTCTATATGTGAATAATCCCAGTCATATCGCCAATCTGGTTTTCGATTACTCGGAAAATTGGATTTCAGACGTCGAGCTGCTAACCATTGCTGACTTGTATCGCCAGTAGCACGATAACGATATTTATGAATGTTGTAAGGTGAATAAAAGCCTATAATTGTGAACGTTGGTGTGGTCGCGGTCGCTATTAACCTTAGCGAT
+
+,-.:>CC@?@>=<8AGHFJGHIGC=9;;;7788885333+**((-../3582115555ABCBFIIL<;;33335<:8821111448:B?@@?;:999<<=9<0000033349?=:42/+0)$$$&,.,+(('%%&(*))),28:=IIIIKBGFFECEGFBFFFIHGJD<===9<=@?75557FSKKQOONJNJNIPKKJJHDKNMSKMMMSKSMJNRLLKJLOLLHNIIOJHQSNQQOLKH@A<;:.*)+...-0012/...-+*)))*-(&%&&$%$'(()15>HNREIILHOFFAAA@A=932557FJPIFIIKLKSISMQSOSSMMJPLKPLSNKSMMKMOLPFMJIIKKMJJISSSNQOSN;;9:??A@C?@;5@DFKNHCEIEHPIPKDDCCF;:::;OSSIILSMKSLSIIHKHPSSOONMNSNSQLSNNSKMKMKJ>>>>>QDBA@?@AJIOJLSNSLSMNSQNKNQMG:96559964-))))/99A;:;78<>>@IOIOF=?BLFGIKLKQLLKIHOIOOPKLJJKSKMJQJM>==<=?+****3+&$$$$%&(&((((+(&&''11466777776;;)(((&%$$%&&'/07771////120/05552-*()((,/005689889<>?@@A??B@===<;63333221*'%%$$$$$$$%&%%%%&&&'(()-%%%&''&%$%$$%*+-,+*(''%%%%$%'''')+/25-,,))()2///1244:;;<9888:==9////035343+((((//-...---,,,+,&&&&%&&&&&&%%)(+.+,+,,,,-.00024454422/-,-.313220100000,&%$$%%$$##$$$%%$$$$$$%%''(*++&%%%&''(&&'787665+(%%%%%'*+)))&((((((()01365541++&$%&,+,,,-222112110..0123789878789;?>??@?AA?=76778444448:8887886,'&&%%%%&'%%&%%&'&%&%%'''(+.....24))0//.((/-,)
@284_2WVZPS_2
GGAATGTTTATAGACATAGCCTTGTGTATGACTGCCTAATCAACAGTGCAAGGAATTAGTTTGCTCTCAAAAGGAGTTATGTGAAGGAAAGATTAAATGGATACATTTAATTAAGTACAATTACTACAAAATCTATAATGACTGGGTAAGTCACCCGTAAGAAGGATGAGTTAGTAGAGATATAATAATATCTTACAGTTCAACTGATGTGCAAGTTTATAAGTAGACGTAGTGTGAAAGACTTATCGCTAACGCAATAGACGTTATCTCGAAAGGATAAAAGAAACCAAGAAGATATACAAATTGGTAACTATAAGCCCTTAGTAATACCAAATAAGTTAGTTCCTCATGATGTCGTGGAAACATGACTATAAGATAAGTTGAATTCGATAGTAGCCCAGGGAATCAAATGAGTAAAACAAGTATTATAGGTAAATATTATGTTTTTCTATCTGAATGATTGTGCCTTGAAAAAGGTGGGTGAGGTCTGTGGGTAAAAATTAATTCCCATCTGGTTTTGGATTTTCTTCGGAAAATTGGTGCAAGAAGCGTGGAGTTGCTAACCATTGCTCAGACTTGTATCGCCAGTAGCAAGATAACGATATTTATGAATGTTGTAAGGTGAATAAAAGCCTATGATTTGTGAACATTCCA
+
KJOPSJSPQSKKMLPMMLLSOQNNSMMOSJKKOLQLNLKISQKPMHIMIMFILISJQPLKIKLNNNSSIJKKILMRSQHLKKJSKKKIMSOQJOJRPHKNLMLLJSDI8788+***,::BCEFFNIGGHIJHMSILGIGIHSLIKIILMJQKDDC>0<:<>DGHHLSJFHSM87779AADIOGJINNKMSSLJLKMISLOIKKNJGFDCCCCDGIIKPKPJSIPJOKIIJEDHKGJIQD@B>==;;=5555:HFDDCECEDCCCJIOMQKHPIKKKIQDEFGPJHLHD:8863211111125557-,,)&%%%%&((((**3001AGIJJLLKKMMJSOQJFIHFGGIKJOLLSNIHFGIJJNLLJEECCECAA=<<<9445CDGB@(''''((''((*)*,*((556AAA;;:;;GIJHHKMIKISIREJGI;;;;;<<::8)))))*?@A@BBCDJGKLMMPMRKILKIKKJSLKMJSKMNLSPIMJMOIJLNIFLLSRHJGDG11913KKLLKLKMOLKIHMJLSNLKGJOSNKMMJLKIKFHJGFDEGHKLOQSLKOLPJJJIKKRSJJHJIMOPSNKEEEFD??7445CGIFJIRHHHIJSLPNHNIJPLPLKNIPHIHHGLHKJJMRJNII<<==6-0(()-161,,-
@285_2WVZPS_2
GTTCACAAATCATAGGCTTTTATTCACCTTACAACATTCATAAATATCGTTATCGTGCTACTGGCGATACAAGTCTGAGCAATGGTTAGCAACTCCACGCTTCTTGCACCAATTTTCCGAAGAAAATCCAAAACCAGATGGGAATTAATTTTTACCCACAGACCTCACCCACCTTTTTCAAGGCACAATCATTCAGATAGAAAAACATAATATTTACCTATAATACTTGTTTTACTCATTTGATTCCTCTTGGGCTACTATCGAATTCAACTTATCTTATAGTCATGTTTCCACGACATCATGAGGAACTAACTTATTTGGTATTACCAAGGGCTTATACAAGTTACCAATTTGTATATCTTCTTGGTTTCTTTTTTATCCTTTCGAGATAACGTCTATTGCGTTAGCGATAAGTCTTTCACACTACGTCTACTTATAAACTTGCACATCAGTTGAACTGTAAGATATTATTATATCTCTACTAACTCATCCTTCTTACGGGTGAGTTAGAGATATAATAATATATTACAGTTCAACTGATGTGCAAGTTTATAAGTAGACGTAGTGTGAAAGACTTATCGCTAACGCAATAGACGTTATCTCGAAAGGATAAAAGAAACCGAGATTGTCAAAAATAATTAATTATATAGCCCTTGGTAATACCAAATAAGTTAGTTTGAGTTCATGATGTCGTGGAAACATGACTATAAGATAAGTTGAATTCGATAGCCCAAGAGGAATCAAATGAGTAAAACAAGTATTATAGGTAAATATTATGTTTTTCTATCTGAATGATTGTGCCTTGAAAAAGGTGGGTGAGGTCTGTGGGTAAAAATTAATTCCCATCTGGTTTTGGATTTTCTTCGGAAAATTGGTGCAAGAAGCGTGGAGTTGCTAACCATTGCTCAGACTTGTATCGCCAGTAGCATGATAACGATATTTATGAATGTTGTAAGGTGAATAAAAGCCTATGATTTGTGAACA
+
MSKSPKSJMJQSS@?=<ASJHEHIOSJNSQJOJISKNLLRNKPJSPQMIPMMJJSKKKIPLRJSMHKJJLMMOSILOILSKSLRSJLMSSMSOHNQSLMOISJJSGFMJGLJPFN,,@88:HLKKPOOJGOSMLNLMJQJKIPKSSLISMSPLLILMDJRKILLSOQSOMNLQLLSSNPSNQOJSJGIJJLSKKLQMMJNQJKSSLRSMOSNSLSMLRSOISILPMSSNSNSSSISOLSLIFGSLSJPINJ@@JRNMSSJLMIHIILKRKSNQJSMLRLJPNKLSLHGOKLSMNJMNKOJSOSHJPKSJONJPQNSLQRKKNPJONJMOQKSLSJIQOSSSKJMMLPJPSJSSKMOMMOIICB@@----1,--+*)33@CGJKJILJLKKMOMJSNGKJKPIJMSSIKIEF@=::55663@GGIKHNFHHSSNIJISKMSLNSOLJHIJMLRSMLOKKNKSKMSIJJQMKRSNMRLNSSMNMKINKLPHJKNIMLSPIKGLHFGKIIE/--.045A=<>>>>?@6.....EDECDHFDEIFHIHHHIGJHGFHECBDDFFFFFFGGEHFLIJHGCCB>>BCBBGHGFEDDGFEFHDFEBDFD@AA@@?@@@>=>=:9:70,''&%$$$$$&&''&(''%%(&%%%'%''()-56=:;>=:7766////05,)'%'''+&%&&&'((&&&&&...11233346667:;<<=?>><776533322)'''''''()-/47;<@B@@AA@BCAA@@ABB@?><99742-,++,/0000/,.45;CEKFA???@@AABCBA@@BBDDCD>>@@A@?=85421/.*''&&&&)4656776620,,,-((2((45667;9876544554CA??ADCHFIGGFFCA8667?>;::;>?EAAB@?<<=ADDECBC@;;877744:::>>>>;;41.*((()+69;>>=@BDCEBCCDCFCBB??AAAA@AA@GKNGFGGEFDEDDCDCAAAAA
@286_2WVZPS_2
GGAATGTTCACAAATCATAGGCTTTTATTCACCTTACAACATTCATAAATATCGTTATCGTGCTACTGGCGATACAAGTCTGAGCAATGGTTAGCAACTCCACGCTTCTTGCACCAATTTTCCGAAGAAAATCCAAAACCAGATGGGAATTAATTTTTACCCACAGACCTCACCCACCTTTTTCAAGGCACAATCATTCAGGTAGAAAAACATAATATTTACCTATAATACTTGTTTTACTCATTTGATTCCTCTTGGGCTACTATCGAATTCAACTTATCTTATAGTCATGTTTCCACGACATCATGAGGAACTAACTTATTTGGTATTACCAAGGGCTTATACAAGTTACCAATTTGTATATCTTCTTGGTTTCTTTTATCCTTTCGAGATAACGTCTATTGCGTTAGCGATAAGTCTTTCACACTACGTCTACTTATAAACTTGCACATCAGTTGAACTGTAAGATATTATTATATCTCTACTAACTCATCCTTCTTACGGGTAAACTACCCAGTCATTATAGATTTTGTAGTAATTGTACTTAATTAAATGTATCCATTTAATTAAGTACAATTACTACAAAATCTATAATGACTGGGTAAGTCACCCGTAAGAAGGATGAGTTAGTAGAGATATAATAATATCTTACAGTTCAACTGATGCCAAGTTTATAAGTAGACGTAGTGTGAAAGACTTATCGCTAACGCAATAGACGTTGTCGAAAGGATAAAAGAAACCAAGAAGATATACAAATTGGTGACTTATTATAGCCCTTGGTAATACCAAATAAGTTAGTTCCTCATGATGTCGTGGAAACATGACTATAAGATAAGTTGAATTCGATAGTAGCCCAAGGAATCAAATGAGTAAAACAAGTATTATAGGTAGATCTTATGTTTTTCTACCTGAATGATTGTGCTTTGAAAAAGGCATGCTGTGGGTAAAAATTAATTCCCATCTGGTTTTGGATTTTCTTCGGAAAATTGGTGCAAGCGTGGAGTTGCTAACCATTGCTCAGACTTGTATCGCCAGTAGCACGATAACGATATTTATGAATGTTGTAAGGTGAATAAAAGCCTATGATTTGTGAACATTCCA
+
HLINLMSNNLPNIPIMJNSNINSSOHFPIKLKJHJIIMKIIJQSRIOSSMQOMSNLKKFEFEEHRLJ9664444468?>@HFHGSIKSJMQNEE=<<==IKNRKKNKOKSPSSMILOKMPAEMNKMQILQNMLQISSSKOHEFEDCKMMRJMNLJNSSLSDG5SCA@?934CEKKELMNJSSQJOSHSKNSNJMLLHLLRSOLJLS?FSPSOLSSSSSSKSKKLKRJSOOMSSNJSLSMQSLSEHIGIJIGJIHRSDDGQNRIIKM?76668RKIKPMNPIGHNNLOLKIKBGDB***+FEDEGFEGKRPSPSKPKMLJINJSLRSSLJPSKLSKLISROSOSQSQKSNOLSKMOSLRKPKKJKMLOSLGEEKLQJSHIC>GDEGMHHLSNNOSNPKNOLLKGIIHLPJKSSSOSSKSLRNJKSOSOJMSKSLNKIJMILKSQNSSNSMIKKONJPKJSQRLSSISJOSIMJBABBBBKFHEGEGKFHGRLMFDGFEEHIA>540.*)('()*)0++>?AAHHGGFFGHMKONMKMJOHOKKINLLHHOLHMLSSOKLJIFFGGAAC<,+++->@DDDGIFFC??@AFHFA><;<88887:961+***-033251018;<<@D??>?>@BDABA?A@@>=<<<<=>???@>>>=><0.---+(&%%%&&/5688888899;<>?ACDCCFDED>CCBA>::<<<<::;<<11100210..%$%&(+++,++-0222134799898723>====:988::980*****.-,,,001AAEFGG?>>53433;;<EC>>>?>JDCA@??>>===B?@@@@CDBBCB@@??@@BDCCBABBB=<;;;)'''()++,,,-,--+))&%&'**9:<===<<<;;::9997221+*'&&&,,-,,25<BDIDDABAC@@ABCDDA>=:7)))()///*'%$%%%%%%&(((''*,/:???@BB?>?;=>??@AEJB44447A;4;:778556665311/-'%%',11567321****+8>AC@AA<111:;:78:<=6553011<===;<<==?<<;9:<=:>>=<==@@@A@BDFFEDEFCEFCEDCCBB@@BDBFHEJEFBBB?;8
@287_2WVZPS_2
GGAATGTTCACAAATCATAGGCTTTTATTCACCTTAGAACATTCATAAATATCGTTATCGTGCTACTGGCGATACAAGTCTGAGCAATGGTTAGCAACTCCACGCTTCTTGCACCAATTTCCGAAGAAAATCCAAAACCAGATGGGAATTAATTTTACCCACAGACCCCACCCACCTTTTTCAAGGCACAATCATTCAGATAGAAAAACATAATATTTACCTATAATACTTGTTTTACTCATTTGATTCCTCTTGGGCTACTATCGAATTCAACTTATCTTATAGTCATGTTTCCACGACATCATGAGGAACTAACTTATTTGGTATTACCAAGGGCTTATACAAGTTACCAATTTGTATATCTTCTTGGTTTCTTTTATCCTTTCGAGATAACGTCTATTGCGTTAGCGATAAGTCTTTCACACTACGTCTACTTCTAAACTTGCACATCAGTTGAACTGTAGAATATTATTATATCTCTACTAACTCATCCTTCTTACGGGTGACTTACCCAGTCATTATAGATTTTGTAGTAATTGTACTTAATTAAATGTATCCATTTAATCTTTCCTTCACATAACTCCTTTTGAGAGCACAACTAATTCCTTGCACTGTTGATTAGACAGTCATACACAAGGCTATGTCTATAAACATTTCCCCCCCCCCACTTGTATAAGCCCTTGGTAATACCAAATAAGTTAGTTCCTCATGATGTCGTGGAAACATGACTATAAGATAGTTGAAT
+
08667?D=:999AACDNSCBBAAA@6573)*66771((('',-,,-47788764578:>=>>@E<;;;;=FDJHSECCECA===>@FGOGNSNNSSSLSSKLLJJGF600//1SIGFFCC4>7667@E<;9:;999::=<=AB:999<=?;98000/052+++)('((('(((')1777;::=>>@CKI???==??;<:889=FEJSSSSSSPPQQOONSMSKSLNJRKSNKIJKNHIJDBDBCFDLC????EEIISOSSPSA>/....////22.'''''''..0;33338@?CBBGMGJLSMSSPQMOLJSNLSMNKDDBCEMJL?54433;FJPLQSNMJMLFSPKNQSNLSMMRLQSSPSMKIH<<==@?7.-6++*011801CCDNLKSKGQLG>>>??GF==D>>>==<<<AAA:<GIKHE?-----334++...120,.+++:886779;=88@@;)(((((??<>==>CEIISEIEJLMMHJJKSSKLMKHIIFIFHF@8811566<<<<?SPJIFHGHHRLLEDFFFEMSOLJDCDCIMBGHGBBBBCJAAJG@AKIHFCA<67;;GIGHHGISKIRNNGKSISKHLJLJKJSKSNILLLMJMJISLONKKQNLSMMSJJMLIKJLLJLOSMJJKGGEFGOMKFLI9,..-+/3:>>=;<?==>@@B@BAD32-,-/3C===<=EGGQQHJIFF:6787==FHGIHHFEFFJJNN==<;<AAGD;6798)))***%
@288_2WVZPS_2
GGAATGTTCACAAATCATAGGCTTTTATTCACCTTACAACATTAATAAATATCGTTATCGTGCTACTGGCGATACAAGTCTGAGCAATGGTTAGCAACTCCACGCTTCTTGCACCAATTTTCCGAAGAAAATCCAAAACCAGATGGGAATTAATTTTTACCCACAGACCTCACCCACCTTTTTCAAGGCACAATCATTCAGATAGAAAAACATAATATTTACCTATAATACTTGTTTTACTCATTTGATTCCTCTTGGGCTACTATCGAATTCAACTTATCTTATAGTCATGTTTCCACGACATCATGAGGAACTAATTTATTTGGTATTACCAAGGGCTTATACAAGTTACCAATTTGTATATCTTCTTGGTTTCTTTTATCCTTTCGAGATAACGTCTATTGCGTTAGCCATAGTCTTTCACACTACGTCTACTTATAAACTTGCACATCAGTTGAACTGTAAGATATTATTATATCTCTACTAACTCATCCTTCTTACGGGTGACTTACCCAGTCATTATAGATTTTGTAGTAATTGTACTTAATTAAATGTATCCATTTAATCTTTCCTTCACATAACTCCTTTTGAGAGCACAACTAATTCCTTGCACTGTTGATTAGACAGTGCAAGGAATTAGTGCTCTCAAAGGAGTTATGTGAAGGAAAGATTAAATGGATACATTTAATTAAGTACAATTACTACAAAATCTATAATGACTGGGTAAGTCACCCGTAAGAAGGATCAGGATTTTAGTAGAGATATAATAATATCTTACAGTTCAACTGATGTGCAAGTTTATAAGTAGACGTAGTGTGAAAGACTTATCGCTAACGCAATAGACGTTATCTCGAAAGGAGAAAAAGAAACCAAGGATATACAAATTGGTAACTTGTATAAGCCCTTGGTAATACCAAATAAGTTAGTTCCTCATGATGTCGTGGAAACATAAGATAAGTTGAATTCGATAGTAGCCCCCGAGGAATCAAATGAGTAAAACAAGTATTATAGGTAAATATTATGTTTTTCTATCTGAATGATTGTGCCTTGAAAAAGGTGGGTGAGGTCTGTGGGTAAAAATTCATTCTGGGTTTGCGAAGATTTGTTTCAGAAAGTCATTGCAAGAGGGGGCGTTGCTAACCATTGCTCAGACTTGTATCGCCAGTAGCACGATAACGATATTTATGAATGTTGTAAGGTGAATAAAAGCCTATGACTTGTGAACATTCCA
+
IJHNONSIKJSSKSHLGSJGHFINJMFHIIKISSJJH@?>111**)'&*+079::DDGEEHMMLQMSKKHJSHJIPJKLEJKLMLNOLMSJOIQMJOSLSLLKNLMNMSMMSOJSNNMMK8<<111AKRLORMLJSIKOQNNMSNNSNSSJNLSSOSPEIPK:LJHHHGIEGGPSQOLQKSSSSNJJOSHSPSLMNKMOILSJNSSNRSNKSSQSKSSOKKSSSNOSNSSPOSNGEDFGKMHMHHJHGPHILGGISNSSPNMSLMKLIJIIIIGJSMSMOHHLJOJPSJLGMHKJSQSJKJMJJ;89:777789932//.,,---4CK?>>>>BBDJKPOQIKIOJQNHLCCSSNSSSPJLOKMPSMD@63246@?A@A;8B@ABCHEDCCOPISKFKKIHFHF>;::542&%%%%%%,15-2:AGHDGGFGJHSJKKLHKOPJJHHOILLNSLLSKNOOSPISSSSILKOMSMHOKGMNKIHHFSKJRMPLKSKORIKJJSJLSMLOKKJISJNIRIIPSLIJIISHSSNSMSMSSQSSHKSKPOQILSLKSJSINGIIFKIKSSSMJLGA88<<FJHGKSLOMSOSLKJSKSKMMJILRJLSMKOSLLHNKJILSKJIIGIJKIQNKFKBD@7771'&&%&(**+/04-567899<>BAEDCFDFID=@A??=<=@@@=<;:95/...-*))(&%%%(2-../0=>BFDDBBAACABA@?A@??>==3112/(,''',+))**&%%%$$$%&()+('&&)68;?@ABBBCDDFGHGHIGIDCFHGFGNJEGHGHFEFECDDCBCDFJHHDEBDEDFHIIGGIDEBABBBCBCBAA<===>GGCBC<;<=<;;;:9732/017:;799755+)'&%&''(49;=>=99421134465576678892,*&&&&'''',)*7789=>>><<=<::9779841111100/.-&'')*+,112,,,,,877889=:5451+)&&&'*10/....+,,,,--15777789:::9887788899:<?@AB=FFB>;:9:96650001111114599:::::98311001110/0458<;8:;;::98,++)&&&&&()))'&%%%&%&&&'(('*++++,,,++*&%%%%&%%#$$$$##$&()**.0121120/01268;=>C@>>>>AGEEDB>65556D<<<;;<;9:((''(22232345889:<=ABAB>;;9976)))))6779:;;226
@289_2WVZPS_2
GGAATGTTTATAGACATAGCCTTGTGTATGACTGTCTAATCAACAGTGCAAGGAATTAGTTGTGCTCTCAAAAGGAGTTATGTGAAGGAAAGATTAAATGGATACATTTAATTAAGTACAGTTACTACAAAATCTATAATGACTGGGTAAGTCACCCGTAAGAAGGATGAGTTAGTAGAGATATAATAATATCTTACAGTTCAACTGATGTGCAAGTTTATAAGTAGACGTGGTGTGAAAGACTTATCGCTAACGCAATAGACGTTATCTCGAAAGGATAAAAGAAACCAAGAAGATATACAAATTGGTAACTTGTATAAGCCCTTGGTAATACCAAATAAGTTAGTTCCTCATGATGTCGTGGAAACATGACTATAAGATAAGTTGAATTCGATAGTAGCCCAAGAGGAATCAAATGAGTAAAACAAGTATTATAGGTAAATATTATGTTTTTCTATCTGAATGATTGTGCCTTGAAAAAGGTGGGTGAGGTCTGTGGGTAAAAATTAATTTCCCATCTGGTTTTGGATTTTCTTCGGAAAATTGGTGCAAGAAGCGTGGAGTTGCTAACCATTGCTCAGACTTGTATCGCCAGTAGCACGATAACGATATTTATGAATGTTGTAAGGTGAATAAAAGCCTATGATTTGTGAACATTTC
+
ISLILLMNJMLMMLIOMLJSHGJIIIJIIHLSMJLLIJINHIIOKLMGPKQSHJIHHB@@@GMMJHGFHHGJQNFGEEEGGJSJIJHKFLKSMSKJKNJKSHHHKKHIMNHSMSSHJHIJOIHIFFGGIHNLOKRQOIIJLLMOIIHSKJFKD?A?=89211155443333559:;:978@CB802559;;=;;;9<FIHKJKIINIRMNLJSHIFGIQISKQJOHPHHGJGHHJKGEFJOJIFHEFIGEEEHFGGFHHKJKEFEFEMMSHJLPLLKKRMSKMSKSMMGHGHHJHILLJONFJNHIJHJLKMLLKNKNKOKMNKJKJHGJPILIL@@A@ASJOJNPNJMOOSGIHGHKMGIHIKLPNSJLHHIGHHHIQMSPGEGGMJPMPJMLSKOQPSSJH@EDFIKSKHMMJJSLSPGKJSNMKSISKMMKQJSINIKNILRMLSNJJINMMOKJMSSSNSMILRLSNPLIKIGPKSPLNNKILJKPKLIJMJJMSKIMGJKSJLNHA8/+/?-9ENNOOGIIKSDDKSLEHKDDJLSNSKKKKHJJHGEQKIFJLKLONSLRHNSOJJHSOIJSJJHGGGEELAKPJNJLIQIPSOMMHHGMOLLJHJLOMSFGGEHINMSJGIFGGIILIIJJKIKIHGKSGMSLQIIHDA@?,(
@290_2WVZPS_2
GGAATGTTCACAAATCATAGGCTTTTATTCACCTTACAACATTCATAAATATCGTTATCGTGCTACTGGCGATACAAGTCTGAGCAATGGTTAGCAACTCCACGCTTCTTGCACCAATTTTCCGAAGAAAATCCAAAACCAGATGGGAATTAATTTTTACCCACAGACCTCACCCACCTTTTTCAAGGCACAATCATTCAGATAGAAAAACATAATATTTACCTATAATACTTGTTTTACTCATTTGATTCCTCTTGGGCTACTATCGAATTCAACTTATCTTATAGTCATGTTTCCACGACATCATGAGGAACTAACTTATTTGGTATTACCAAGGGCTTATACAAGTTACCAATTTGTATATCTTCTTGGTTTCTTTTATCCTTTCGAGATAACGTCTGTAGCTCCAGCGATAAGTCTTTCACACTACGTCTACTTATAAACTTGCACATCAGTTGAACTGTAAGATATTATTATATCTCTACTAACTCATCCTTCTTACGGGTGACTTACCCAGTCATTATAGATTTTGTAGTAATTGTACTTAATTAAATGTATCCATTTAATTAAGTACAATTACTACAAAATCTATAATGACTGGGTAAGTCACCCGTAAGAAGGATGAGTTAGTAGAGATATAATAATATATTACAGTTCAACTGATGTGCAAGTTTATAAACGTAGTATCGCTAACGCAATAGACGTTATCTCGAAAGGATAAAAGAAAG
+
MHLLOMKMNSJPOMQQOOHHLJJRLJIKKJIMJKSLGIHHJIMKLSLINSMSMSHKJLKIFIKPLLMOQMGGHGLJKNJLJKKQPJJMONJRLIJIMSJJILQMMMRMQSJQPSKRMSKSJNSSMKLOMLOLMSLJMLMJNOHJFGGHLSMMFHHEJIIINIMPIGGFFGBEFHOISLKSKSSLMKLOIJSMJPCA@:63211112356KJJPMPNMLOQNSPIMSNQJMPJPSPOSSLLLMIQLQKGRSNIJONSMOOLOKKROSKHJIISJISMKNLHKKKOPKKLJKJKHSLPOLKHPHISSNKLJKKLKOSPLLKSQIMNRRNOSSJSSLLJSNMOMMSSSQQNJGOIMSMJMRQNNKSMOKSMKM=:::<667750DDFSLKHIHHKLMIL6555'%%%%&&&&&%&*.76667;<98899HHIDFEDJHKKIJSJSLNNSONMSKRLMLMLNSLMSQSLJIKLMKILSLMOLSLMRJGIIKLMSNSJIRLLRKSHSQIKISJSNLKOHSLMSLJSONIIJMGJISLSKNSLPHGOSLSSPKPLKKISNIOKSLKGJSMKKNKIFC???<====?>880../DFHEFDCEFJLIGE?:5.----29<8;;<>DDEFGIEDCCC;98675.,-22+**,01121002339::::>=<;<<9978789;;8332/0/./.,,&&'(/37:;>?;;;;;DCBBBAB;:7445548::8971//.-(
@291_2WVZPS_2
GGAATGTTCACAAATCATAGGCTTTTATTCACCTTACAACATTCATAAATATCGTTATCGTGCTACTGGCGATACAAGTCTGAGCAATGGTTAGCAACTCCACGCTTCTTGCACCAATTTTCCGAAGAAAATCCAAAACCAGATGGGAATTAATTTTTACCCACAGACCTCACCCACCTTTTTCAAGGCACAATCATTCAGATAGAAAAACATAATATTTACCTATAATACTTGTTTTACTCATTTGATTCCTCTTGGGCTACTATCGAATTCAACTTATCTTATAGTCATGTTTCCACGACATCATGAGGAACTAACTTATTTGGTATTACCAAGGGCTTATACAAGTTACCAATTTGTATATCTTCTTGGTTTCTTTTATCCTTTCGAGATAACGTCTATTGCGTTAGCGATAAGTCTTTCACACTACGTCTACTTATAAACTTGCACATCAGTTGAACTGTAAGATATTATTATATCTCTACTAACTCATCCTTCTTACGGGTGACTTACCCAGTCATTATAGATTTTGTAGTAATTGTACTTAATTAAATGTATCCATTTAATCTTTCCTTCACATAACTCCTTTTGAGAGCACAACTAATTCCTTGCACTGTTGATTAGACAGTCATACACAAGGCTATGTCTATAAACATTACA
+
NSMJJKSQKMIEGFDGKSHJEKFLJLFIIIGLLIJHHGHFHGJNNSNLMSMQLKQLIHOGHIISKMPJSIHGFGJKIGMJJGMOLKNJMJSLISLJLSQOSLNGEFIGSSNIMGLHHHD:C;E;;;AOMRHHHKJFKNNKNSLIKLKPOJIKLH66667BCDCE/----EABAHLDSJOGISSKOIMSKLJLJSKKSJMNJOILLKMLSSOSSJSJRSSOKMSHHJOJQRSJJJRNRKOQJSFKJJGJHB?=23@@AAKJSHJFIFFFHFFSMIJHJNKPJQMJJJJGLJIISJLKLLHGFEGKJNSIJOLMOJSJPMJNSQNPPLSPKIIJGIGIGHIJHIRPIMJNJNOLKISSSKKSKHHSLKPJIQHIKKKMNPKKFPGD>@A=>>>?FHKJFEEEEKILIFFIEFF6666544344439EFDDGEDEEFFJFIBCFHKIKLJHIECE7565523445AA=52/-/./5555<;>:;:989:FHGFEFFEIGGEGHKE54221211,))*AAF@@?@JJKGEDDEFKKIHDEDDFILJHFGIFHKGGFIGEHGECEEEKLIKHHHLMIHDDDDFCCBCCGHHGIKLIGPMHGIHFIHGHIHHHHGFDFEGGIHIFFEF<888789:7642:>BCBBBA@BCEBBBB@ABA-,,'''
@292_2WVZPS_2
GGAATGTTCACAAATCATAGGCTTTTATTCACCTTACAACATTCATAAATATCGTTATCGTGCTACTGGCGATACAAGTCTGAGCAATGGTTGACAACTCCACGCTTCTTGCACCAATTTTCCGAAGAAAATCCAAAACCAGATGGGAATTAATTTTTACCCACAGACCTCACCCACCTTTTTCAAGGCACAATCATTCAGATAGAAAAACATAATATTTACCTATAATACTTGTTTTACTCATTTGATTCCTCTTGGGCTACTATCGAATTCAACTTATCTTATAGTCATGTTTCCACGACATCATGAGGAACTAACTTATTTGGTATTACCAAGGGCTTATACAAGTTACCAATTTGTATATCTTCTTGGTTTCTTTTATCCTTTCGAGATAACGTCTATTGCGTTAGCGATAAGTCTTTCACACTACGTCTACTTATAAACTTGCACATCAGTTGAACTGTAAGATATTATTATATCTCTACTAACTCATCCTTCTTACGGGTGACTTACCCAGTCATTATAGATTTTGTAGTAATTGTACTTAATTAAATGTATCCATTTAATCTTTCCTTCACATAACTCCTTTTGAGAGCACAACTAATTCCTTGCACTGTTGATTAGACAGTCATACACAAGGCTATGTCTATAAACATTCCA
+
QSMHKKOOMKSOKKIMSLKGFKGRKSMSSSKSSJMGFGKMIIPJSMLNMLKPNMSLJNMKLPQSSSNMKHGIFHIPIHHGG==<<?BD++++''''(/668899BBCDLOFGPNOOJRFS56OEGHKLOMLSMMLIOMOD?BCB@AEFLIC-,,,---))*)'.368=?A@BDIGGOGSOJMQQMKSNMKQRNOOISQKSLRNJHHKJKMNPNLSINJPKLOSSNPJMSLSSOOKSSSJSSPKSQSJSHAGFGFFHKJQOSJSJIOLAA@AKDEFMLG5555557BBBSMIKQLOOSOMKJSJSRSSKSNOLSSMJSIMJMHQNMSLM?????MLISSLLLSNSJPSKJILSKQISSQLSSSKKJNOIFG><=>@?EIF=6EFELNSAHIOKSJMLPHIJKKJMQOSSMOLHIJFGFGEPQOKPSLSLJJPQJJOMSKPHOLQSSSNQLKOKMNSSLMMQNSQSSSSQNQSSSSSSJJMIPKGJJSNIIKNMOKKJMMOLLOSIMSQSKSMKSLNMJKMIMSMSJSLKKSSSSLSSNPSJSROJMLJNISFSNJJJJIGSIKHSJSNMSKKLJCB98>@SIJKSSHCDOH5LLLMLPRKSJNIJIJLRJJLMOMSKSSPJJHFJLHGSMNSKKMJOJJJMIKJLLLEDCBBDEAAA>333
@293_2WVZPS_2
GGAATGTTTATAGACATAGCCTTGTGTATGACTGTCTAATCAACAGTGCAAGGAATTAGTTGTGCTCTCAAAAGGAGTTATGTGAAGGAAAGATTAAATGGATACATTTAATTAAGTACAATTACTACAAAATCTATAATGACTGGGTAAGTCACCCGTAAGAAGGATGAGTTGGTCGATATAATAATATCTTACAGTTCAACTGATGTGCAAGTTTATAAGTAGACGTAGTGTGAAAGACTTATCGCTAACGCAATAGACGTTATCTCGAAAGGATAAAAGAAACCAAGAAGATATACAAATTGGTAACTTGTATAAGCCCTTGGTAATACCAAATAAGTTAGTTCCTCATGATGTCGTGGAAACATGACTATAAGATAAGTTGAATTCGATAGTAGCCCAAGAGGAATCAAATGAGTAAAACAAGTATTATAGGTAAATATTATGTTTTTCTATCTGAATGATTGTGCCTTGAAAAAGGTGGGTGAGGTCTGTGGGTAAAAATTAATTCCCATCTGGTTTTGGATTTTCTTCGGAAAATTGGTGCAAGAAGCGTGGAGTTGCTAACCATTGCTCAGACTTGTATCGCCAGTAGCACGATAACGATATTTATGAATGTTGTAAGGTGAATAAAAGCCTATGATTTGTGAACATTTCA
+
KKJJSLOMSMKJHJLHPMKSJJJOIJOSJLMFFFGHSLSMKLQSPLJKNJSKJJLQJ@@AA@GMLSLJOECN?;NKGEEGHAA<<<ACJSONRKSRIIDEPNHNOLJINKMNPLJQJILLMJQMSKIHMLHMJIPLKRJOHLSSSSSKMSIGG@@D?9:90,-.88;<98888('''''''-9=@CDDHIIGJHPNLSOGIFIIOSPOSSJMSHLKKNJLIJMMQIKKSJSGKNSSSSKMKMRMIIJGGIHKMJSIRHSSIMONIJMKLJSNNNOSS4446HGPKFMGFHHJKSSHA46BFFGGKGMB@@@?;;<<<JEFMMQNLLKISLJLLKMSOLSPRNLKLLKSQMJPIIMJSOPIJLJOLKKNLIIRIPSLSSSMIHHJJLSMSKB@@@AS@?C;78FPLMOSSONKORJDFEDELSLLIMHKKSSQMHIHKKSRKOSOSIGSIKPQIFEHFJNLSSOJSSJNNMIHJMHJHLOPOLIKONKEBCCCEDD55556?AFGDDCC4@-->/0HJLLSLLLIFBCBHSGIC558ENMPSMEFDCD?<0783..//0;7;;878==>EBEHHFJGGIGFFHFIJSIIGGFHHILOOGFGGFIOIILMLKSSNJMJHKJKJSKOKHJHPHHIHISSOGSIIJSHKNLLKSSL5442+*
@294_2WVZPS_2
GGAATGTTTATAGACATAGCCTTGTGTATGACTGTCTAATCAACAGTGCAAGGAATTAGTTGTGCTCTCAAAAGGAGTTATGTGAAGGAAAGATTAAATGGATACATTTAATTAAGTACAATTACTACAAAATCTATAATGACTGGGTAAGTCACCCGTAAGAAGGATGAGTTAGTAGAGATATAATAATATCTTACAGTTCAACTGATGTGCAAGTTTATAAGTAGACGTAGTGTGAAAGACTTATCGCTAACGCAATAGACGTTATCTCGAAAGGATAAAAGAAACCAAGAAGATATACAAATTGGTAACTTGTATAAGCCCTTGGTAATACCAAATAAGTTAGTTCCTCATGATGTCGTGGAAACATGACTATAAGATAAGTTGAATTCGATAGTAGCCCAAGAGGAATCAAATGAGTAAAACAAGTATTATAGGTAAATATTATGTTTTTCTATCTGAATGATTGTGCCTTGAAAAAGGTGGGTGAGGTCTGTGGGTAAAAATTAATTCCCATCTGGTTTTGGATTTTCTTCGGAAAATTGGTGCAAGAAGCGTGGAGTTGCTAACCATTGCTCAGACTTGTATCGCCAGTAGCACGATAACGATATTTATGAATGTTGTAAGGTGAAA
+
GGFGGEGLHIGFDEFFEGFHFFGHIHIGJFFFFIHGFFFEEEFEFEFFFFFFCDEFFIHJIHKNSJKMIHFNKRJGFHHFGJLIKGGEHGKJIHLGGHFGFEIELIHKKKHSJFFEDFFGJKHIHHGGCBEJIKGGIGGFHJHJGHHIIJGIJIHJGCFGGMSSLGHN<;;;<DDDAAABBFLKHIILJKCC76666GGGGGKMKHIKIJJLHGGGHGIIMHHFFDDDEDFFEGMINHOIKLGLJPLKMFFGIFKKJKIOSOSJSKIKLRJKHKJNLONGIOOQNSRSOHLIKMONSPSMOQSKJJQISMMMJJMPMNPNMHNJSOIOIMHRMMHFCBCIPSSKLMSSKSSMLSILLLKJMKONLSSSSSKIKJHIGLJKSJJGLFLMKIIKIIGJIQOOPJSKPKMSKHJHILSSPOMJMIIJOSJJMIGHHKJIMKKJNJKKMKIIHIHLOJOSROILKSLMMRSJKSKILJKH@ELSSLNHLSOSQKOGG>>>=))))34333211004))2))DHKIGPSMSLJGEPOKS8444GEFEFGLGGJHFECGIFFEFHJIKKIJISKJFHIHLMHHGGGFGFKJLJOGHFFGHHIGLHJIFGGJ<6HHHSKSKNIIIGFGIIGHEFFFHKMK
@295_2WVZPS_2
TTATGAGAATCTCGTTATCGTGCTACTGGCGATACAAGTCTGAGCAATGGTTAGCAACTCCACGCTTCTTGCACCAATTTTCCGAAGAAAATCCAAAACCAGATGGGAATTAATTTTTACCCACAGACCTCACCCACCTTTTTCAAGGCACAATCATTCAGATAGAAAAACATAATATTTACCTATAATACTTGTTTTACTCATTTGATTCCTCTTGGGCTACTATCGAATTCAACTTATCTTATAGTCATGTTTCCACGACATCATGAGGAACTAACTTATTTGGTATTACCAAGGGCTTATACAAGTTACCAATTTGTATATCTTCTTGGTTTCTTTTTATCCTTTCGAGATAACGTCTATTGCGTTAGCGATAAGTCTTTCACACTACGTCTACTTATAAACTTGCACATCAGTTGAACTGTAAGATATTATTATATCTCTACTAACTCATCCTTCTTACGGGTGACTTACCCAGTCATTATAGATTTTGTAGTAATTGTACTTAATTAAATGTATCCATTTAATCTTTCCTTCACATAACTCCTTTTGAGAGCACAACTAATTCCTTGCACTGTTGATTAGACAGTCATACACAAGGCTATGTCTATAAACATTTCCATCATGATATGGAGGACGGTAGATTAACCTTAGCAATACGTAG
+
/-++))(((&&&(''(().5;JLIJEKGFOFHI??::;????KHGOHSNHNSLKONRIJSIQSMMIQQSKKSSKIJJMHSHJMSSJSMSRQKJSKJJILMSLSSPPOKPSSNSS=<<<;??>AHGEEDEEHFJJKIMOJPOPMROJPPSRSKJJJOSSSIOMIJJMSSSLSSHPSSSRQSMSOLRKOJJKKSOKONLRSQSMLMMKICHM@ACAFG77KLMNKKOS<<;;=SRJIRMSNMSLJSSMLNLJQOHJMNSMOKSMSSKISCEFGPSNSSJSJS@>>=9:E@<<989779FKSHIMKKMKNOLLLLSIISLSNSNORKLKIFC?((((,())))11;BDGIMLSOMKLJPNMOMLKLSLJKSLOHLIMRGOMKFSJRKKSRMJLNIMJJKKPROJSPKIMROPNKNKSQOKSMSOSRKOSMKLSMJJPOLORSSQSISNSSMILIPKMLKSSKSNKSGHHGF?>>>??C7)BCFHJOJIAHGIKKMOMIPKPOSORMJHJKHHLNMPONKNOIJGOHISRJIOOQSPKIGA@SKSJIPKNLLSJSLNMSNQSLGMHHJKLLMIJKLIJPKLMSLKSMORHEEEHFIRKIJJKFFFHGDGFGDEBB8763/..-++)('%###$%%%%%%###$&'&&&&'')-.6:22799:9985-&
@296_2WVZPS_2
GGAATGTTCACAAATCATAGGCTTTATCACCTTACAACATTCATAAATATCGTTATCGTGCTACTGGCGATACAAGTCTGAGCAATGGTTAGCAACTCCACGCTTCTTGCACCAATTTTCCGAAGAAAATCCAAAACCAGATGGGAATTAATTTTTACCCACAGACCTCACCCACCTTTTTCAAGGCACAATCATTCAGATAGAAAAACATAATATTTACCTATAATACTTGTTTTACTCATTTGATTCCTCTTGGGCTACTATCGAATTCAACTTATCTTATAGTCATGTTTCCACGACATCATGAGGAACTAACTTATTTGGTATTACCAAGGGCTTATACAAGTTACCAATTTGTATATCTTCTTGGTTTCTTTTATCCTTTCGAGATAACGTCTATTGCGTTAGCGATAAGTCTTTCACACTACGTCTACTTATAAACTTGCACATCAGTTGAACTGTAAGATATTATTATATCTCTACTAACTCATCCTTCTTACGGGTGACTTACCCAGTCATTATAGATTTTGTAGTAATTGTACTTAATTAAATGTATCCATTTAATCTTTCCTTCACATAACTCCTTTTGAGAGCACAACTAATTCCTTGCACTGTTGATTAGACAGTGCAAGGAATTAGTTGTGCTCTCAAAAGGAGTTATGTGAAGGAAAGATTAAATGGATACATTTAATTAAGTACAATTACTACAAAATCTATAATGACTGGGTATGTCACCCGTAAGAAGGATGAGTTAGGTCATATAATAATATCTTACAGTTCAACTGATGTGCAAGTTTATAAGTAGACGTAGTGTGAAAGACTTATCGCTAACGCAATAGACAATATCGAAAGGATAAAAGAAAGTTCAAAGACAAATTGGTAACTTGTATAAGCCCTTGGTAATACCAAATAAGTTAGTTCCTCATGATGTCGTGGAAACATGACTATAAGATAAGTTGAATTCGATAGTAGCCCAAGAGGAATCAAATGAGTAAAACAAGTATTATAGGTAAATATTATGTTTTTCTATCTGAATGATTGTGGCAAAAAGGTGGGTGAGGTCTGTGGGTAAAAATTAATTCCCATCTGGTTATAATTCATCAGAGCGTGGAGTTGCTCCTTAACCATTTCTCAGACTATCGCCAGTAGCACGATAACGATATTTATGAATGTTGTAAGGTGATAAAGCCTATGATT
+
MOMQPKJLNKNJJKLJJSSJSJKSSKSSSSOKNKKLKKJSMLKSIKSJSJLJKKESLHKINNHKSSSNGHFHGKIKJJNLLKNJISJRSOJIKIJIJMSIHIPNNLMMSNLILKPSISHPQFMHKGSSJLLIGISSMLKPOSKRKLMIKNSQNISSLHOSLKSNLJMJLOSPLASSMMSSFEPSJSSKMONQNHSKJLSSJFJSJKSRSQIKISSLKMLJSSSSOLNSJMLRSSSSSSOLJGKIFMILIOOSSLLLNNSLJQOSSPSLMOSPNNMHLSLSLKOMSKSKJKMJKSIOJOIIIJRLMJSSLLPJNOHSF98778BBHSSSNPPMMQMSRLIOMHINPSMISSOMPKLLSMIPLMIMNJ<:4455778787,BGHGJOLLSNKJNSNJRNMLLQNQKOJKKSOSIHKLRHLIJJSJLSIOKNNIIKKSSKLIQKJMSJNMIIHMJPJRSNSSQSSOKNSPHGPHCDDEFGKKMRKKIIOSOQOSMKSSLLSGF@BAA?>>=9667;=?AA@AABEIGHHMKSMNLRNKJSSMQLSMNLKJNJJIOHJNHJIGIGNOIKLILSIFB?45EIMGLINJHOLSLISOSOQSKLSISKKMKSRSSKLKSKSSPNJSMMLJIIGGJQMLSJJCEC@@@@@BF>>>>>FGHBDGEDBBAABECBCA?CFJFEDD@@@>?CDEAB5432/4577833334EFI?66666@@AA@@??;;;==7554421(&%%&,442566688889:55444.-+(()+++22236677779>??=9833;?BBDCDDFEDEEEFHBB@>>>>?ABABCCABBCCDBCB?;:9887530..-.*)))&&%$$$$&%$$((*,-,,--..,+*(**'%&&&0123:<=<;;:;??ECGEFCCDCEB@DBCDCA@>??>@F@GFEDIFFDEBCBA??=<;<<=<<<<>?><:80//0003222222333344444////02&&'(''3332/+))()*,,112227798211113499=?>>>??@@A@@@AABEHOLCBAAAA@@@<765542'$$$&'**,*)---.;<;<;;;;::936668987666711+)+.-,,,-('&%%%'''$$$%'))+,../.-,,)&%%%%)+-,+*)%&$####&###',-.14679997888:?<;<;=BBBC@@@A@CBAA?@@@ABBB=ABBBAA?>889:
@297_2WVZPS_2
GGAATGTTTATAGACATAGCCTTGTGTATGACTGCCTAATCAACAGTGCAAGGAATTAGTTGTGCTCTCAAAAGGAGTTATGTGAAGGAAAGATTAAATGGATACATTTAATTAAGTACAATTACTACAAAATCTATAATGACTGGGTAAGTCACCCGTAAGAAGGATGAGTTAGTAGAGATATAATAATATCTTACAGTTCAACTGATGTGCAAGTTTATAAGTAGACGTAGTGTGAAAGACTTATCGCTAACGCAATAGACGTTATCTCGAAAGGATAAAAGAAACCAAGAAGATATACAAATTGGTAACTTGTATAAGCCCTTGGTAATACCAAATAAGTTAGTTCCTCATGATGTCGTGGAAACATGACTATAAGATAAGTTGAATTCGATAGTAGCCCAAGAGGAATCAAATGAGTAAAACAAGTATTATAGGTAAATATTATGTTTTTCTATCTGAATGATTGTGCCTTGAAAAAGGTGGGTGAGGTCTGTGGGTAAAAATTAATTCCCATCTGGTTTTGGATTTTCTTCGGAAAATTGGTGCAAGAAGCGTGGAGTTGCTAACCATTGCTCAGATTTGTATCGCCAGTAGCACGATAACGATATTTATGAATGTTGTAAGGTGAATAAAAGCCTATGATTTGTGAACATTCCA
+
DFEONNSSSOMKIKMLSJOPNNPONMSKKISLQLIQIJOJKIKILKLKIISKKJJJJKOSOQKMNSMKSLQMOJLHHJKKKKJLSNKKINPRSSOISMLMIHIJSKJNLNRNKSLHJGSSLMSHDEDDESOOSKLKIKJSKJJLNHMKKILPKNFJK?A?=;;>AABQHSSJOJSSCBB@?@EEGJLOSJJJSSSNNOLLKOKMKILLPQSKJLNNLQMMLILJIKJKIKMIKJLMLSJSKMIJSJNRKMJMMISHGJIISQLRJM@I77777RIOSMLFPSOOMPMPHHIGIIEGIE;78IQOMKOISNPNMNKSJJNISJMRHJHFHMNMKQPJJSJSSLLJJOSPSRSLMLJMLRMIJKIPLLSSMKFEFFFIJIOOSLLKHLISMNOMKILFIJIPSLLKGHMNLMOSMIJSKMNKSIJNOSKQLKHSNLSJLKSJJNSLQLOPJNKSSSPMKLLMJKNLMNSMMMIIKLOGJLMLOLRSGLMMMLJHLGKJJKSSNNJQSSSSSIPIBAH@ALHKSDSMFBEEBESHHSC>>>IHSLMSNNSLSGJ:=GCBDGHHOLJJJPKLKJIHLSKOSKSSOSSSHLHLJNJLHHLJJJILIOGGIGEEFDFKJMSORLLHOLSRKHFFIJKMLIIHSPIKHHIILLSQMSOHKKCED656
@298_2WVZPS_2
GGAATGTTCACAAATCATAGGTTTTTATTCACCTTACAACATTCATAAATATCGTTATCGTGCTACTGGCGATACAAGTCTGAGCAATGGTTAGCAACTCCACGCTTCTTGCACCAATTTTCCGAAGAAAATCCAAAACCAGATGGGAATTAATTTTTACCCACAGACCTCACCCACCTTTTTCAAGGCACAATCATTCAGATAGAAAAAACATAATATTTACCTATAATACTTGTTTTACTCATTTGATTCCTCTTGGGCTACTATCGAATTCAACTTATCTTATAGTCATGTTTCCACGACATCATGAGGAACTAACTTATTTGGTATTACCAAGGGCTTATACAAGTTACCAATTTGTATATCTTCTTGGTTTCTTTTATCCTTTCGAGATAACGTCTATTGCGTTAGCGATAAGTCTTTCACACTACGTCTACTTATAAACTTGCACATCAGTTGAACTGTAAGATATTATTATATCTCTACTAACTCATCCTTCTTACGGGTGACTTACCCAGTCATTATAGATTTTGTAGTAATTGTACTTAATTAAATGTATCCATTTAATCTTTCCTTCACACAACTCCTTTTGAGAGCACAACTAATTCCTTGCACTGTTGATTAGACAGTCATACACAAGGCTATGTCTATAAACATTCCA
+
JKRJPMQLKNNMQHJOIMCCDIGLSNJSMJSMSQMHMHHGIINLNSLMSJOSMKLJLPJNJKMJSJLILSDDDAACDDSMNHSLJGILHNQONKIILJSSSKJGGJIHKNMLORSFEGGH79JDEFMKKQKSGGEDCA>SHGDE/./0KJMIHIMLSJLIKKMSNOLPLGLFMLONNSNQMLLLNNSJSSOSNSLISIJPSRLKIKKMJSSSKONJPKQOLKSKKNJGHLHMOOMQONSMISNMKLSEEOIJHAADC>?QKLSJSPMJMJIPIJOSSLMHLNLSLPKIPKONMKSSQSLOHIFHGIFIHKJQPLSSMNJMOONPSOSSQJPNJNINLKRSNSOJKSMQSRRSMJOSMQLSKSJMMKKJLHLILSSNFSGGIEHLJPFS>====LONOLKSMKJKMLJLIJISMHOHJLSJJMSMSKIJJLNPSJKMKIRPIMLLBAAAAKKNKORISMPNSMKOJLKSLQSPLJIMSSKOIMNJOSSNJMSMIIJSKOKINKMGKJIOKLIF@@@?9:JISSSMILIGGGKLLMMKIJNJQQSMIEJHGJMACDCBEEB?>==CB@AF??>>>DDJDEFEECFHLGMMIJIHPJRLLKIJHPGJHGMLLJMJHLJLJHLLLJLJGEEFGJIHFHGHIHIEDDDCFGIFFFEDJKGOHHKKG
@299_2WVZPS_2
GGAATGTTCACAAATCATAGGCTTTTATTCACCTTACAACATTCATAAATATCGTTATCGTGCTACTGGCGATACAAGTCTGAGCAATGGTTAGCAACTCCACGCTTCTTGCACCAATTTTCCGAAGAAAATCCAAAACCAGATGGGAACTAATTTTTACCCACAGACCTCACCCACCTTTTTCAAGGCACAATCATTCAGATAGAAAAACATAATATTTACCTATAATACTTGTTTTACTCATTTGATTCCTCTTGGGCTACTATCGAATTCAACTTATCTTATAGTCATGTTTCCACGACATCATGAGGAACTAACTTATTTGGTATTACCAAGGGCTTATACAAGTTACCAATTTGTATATCTTCTTGGTTTCTTTTTATCCTTTCGAGATAACGTCTATTGCGTTAGCGATAAGTCTTTCACACTACGTCTACTTATAAACTTGCACATCAGTTGAACTGTAAGATATTATTATATCTCTACTAACTCATCCTTCTTACGGGTGACTTACCCAGTCATTATAGATTTTGTAGTAATTGTATTTAATTAAATGTATCCATTTAATTAAGTACAATTACTACAAATCTATAATGACTGGGTAAGTCACCCGTAAGAAGGATGAGTTAGTAGAGATATAATAATATCTTACAGTTCAACTGATGTGCAAGTTTATAAGTAGACGTAGTGTGAAAGACTTATCGCTAACGCAATAAGAGTTATCTCGAAAGGATAAAAGAAACCAAGAAGATATACAAATTGGTAACTTGTATAAGCCCTTGGTAATACCAAATAAGTTAGTTCCTCATGATGTCGTGGAAACATGACTATAAGATAAGTTGAATTCGATAGTAGCCCAAGAGGAATCAAATGAGTAAAACAAGTATTATAGGTAAATATATGTTTTTCTATCTGAATGATTGTGCCTTGAAAAGGTAGGTGAGGTCTGTGGGTGAAAAATTGTCCATCTGGTTTTGGATTTTCTTCGGAAAATTCATCAAGCGTGGAGTTGCTAACCAGAAATCAGTTGCTCAGACTTGTATCGCCAGTAGCACGATAACGATATTTATGAATGTTGTAAGGTGGAATAAAAGCCTATGATTTGTGAACATTCCA
+
HKMQKPNIMPQMPRMNSSONNILHOJJLKKOSMLIJPGISHHIABBDENLSSNKKKELLLIJSSLJHJNHGMSMMKSQJSSSSNJJLIOJKKKHRKHGL?77:655556KBBGLHIIMRSLSSCENLSPSQPLRIROPSSLKLSKHKKMEFEEDISLJJPSNEJSIKOOLJNSSSKSHLFFSL655556FHKKHKILJNLJOISLSKSLSQSSQNLNSSPJSLHNSSSSQOLMKJSSLOMMSSQGPIRGC==>?CC@?JKSPMJID=DAAAB>>>>?EGHHGFGFLHKIKJLJSOQLMHFGLFJPNSJMSOMNJMPSOSSSQSRPNSRJSLOKLRSJLMJLSPOONLDEDBEIKILINLPOQMLGJJGGE----1-0023::BHLKKKKIJMOMKMSKSKSORNMLMMMMQSKJJIKLRMOSNPMQMOSLSMKJMSPSSJSJLJPSPLSJNSLOLNNQOOOKJLMKSNLKMMOMPSSLKSSSSKISJJPJKJNKNQISKLQIIPSQINJRKSLKJOLSSKKJSSOAA>@@CG?<44444345611133:GIIIJSIOMPKOIIINHGSSC@@?@ADCBCABF<:889.:99868889<;;<<?<<<<<@=>=<>;<=AAABEFDDC@B99<;80+**;;=>@@AABDCCCEDAA@@>;;;<<@>>>>?>====>;9877779:<==>A@@ACDHIIHHFB???A@@>====9973)''(--.210///47<=???=?FKGGD=:1/.+*)+3222559:<>@AA:85553..../25699@BCBAAB====>EEDDACCCCE?;;</..,+,,,32122344211)('&''%''(-42569898886/..--0+'&&'(0259;<>?@AA@@@??@ABCD@?@@?@AA?===:9899964*()*+77710--%$$&)*+../02334441...**+*''''&'%%%$&%$$%%&'((%%&%%$#$$%(*+,-/112)('''+(()*()-+)***+'&&$##%&(((*****&%%$$$%$$$$$$####$%')((*,))))1233333226666666778<=<<<<<5202**)))*,++*,--0+++*)*-12.45668889989;<==?=>=:;9
@300_2WVZPS_2
GGAATGTTCACAAATCATAGGCTTTTATTCACCTTACAACATTCATAAATATCGTTATCGTGCTACTGGCGATACAAGTCTGAGCAATGGTTAGCAACTCCACGCTTCTTGCACCAATTTTCCGAAGAAAATCCAAAACCAGATGGGAATTAATTTTTACCCACAGACCTCACCCACCTTTTTCAAGGCACAATCATTAAGATAAAAAACATAATATTTACCTATAATACTTGTTTTACTCATTTGATTCCTCTTGGGCTACTATCGAATTCAACTTATCTTATAGTCATGTTTCCACGACATCAAGAGGAACTAACTTATTTGGTATTACCAAGGGCTTATACAAGTTACCAATTTGTATATCTTCTTGGTTTCTTTTATCCTTTCGAGATAACGTCTATTGCGTTAGCGATAAGTCTTTCACACTACGTCTACTTATAAACTTGCACATCAGTTGAACTGTAAGATATTATTATATCTCTACTAACTCATCCTTCTTACGGGTGACTTACCCAGTCATTATAGATTTTGTAGTAATTGTACTTAATTAAATGTATCCATTTAATCTTTCCTTCACATAACTCCTTTTGAGAGCACAACTAATTCCTTGCACTGTTGATTAGACAGTCATACACAAGGAATTAGTTGTGCTCTCAAAAGGAGTTATGTGAAGGAAAGATTAAATGGATACATTTAATTAAGTACAATTACTACAAAATCTATAATGACTGGGTAAGTCACCCGTAAGAAGGATGAGTTAGTAGAGATATAATAATATCTTACAGTTCAACTGATGTGCAAGAATTATAAGTCAACGTAGTGTGAAAGACTTATCGCTAACGCAATAGACGTTATCTCGAAAGGATAAAAGAAACCAAGAAGATATACAAATTGGTAACTATTATAAGCCCTTGGTAATACCAAATAAGTTAGTTCCTCTTGATGTCGTGGAAACATGACTATAAGATAAGTTGAATTCGATAGTAGCCCAAGAGGAATCAAATGAGTAAAACAAGTATTATAGGTAAATATTATGTTTCCCTATCTTAATGATTGTGCCTTGAAAAAGGTGGGTGAGGTCTGTGGGTAAAAATTAATTCCCATCTGGTTTTGGATTTTCTTCGGAAAATTGGTGCAAGAAGCGTGGAGTTGCTAGACCGTTGCTCAGACTATTATCGCCAGTAGCACGATAACGATATTTATGAATGTTGTAAGGTGTAATAAAAGCCTATGATTTGTGAACATTCCA
+
IJLLKSLMLKLHMQNOKSHIJMLNIKFJHDEJHIHIHHIKJSKMISNSJLQKNMNQHKMGKJKJPROHOINKLIOLNOSKLMQSKSSOSMSNKLHMNLMJOJKMJOMKOSMLOPLNNSKKQSL?>FISSNSMMRJKLMJNQSNLKOQSQSSSKSIMSSSSLKMPSQNNMLKPSKNKMMSPPSOQSNKJLJD9880//.,('')*)))HOHKSJPKLKPPNJPOLJPKIOLLSOOSSSNMOKGJRSSPJKRLSJQMNHLSJKSLPLIKJIPSJIHMOLSNMSKOKNKSSSLKJSLLSNRLJMLRKSLMNNMOMSLLLPRQNSOLPOSRJOSSNKLPPNSSSKKPRSSMSOIJLSMMJPIPQIGEBBAAE;6668?9999A9GSINNJCENHLSSSSLRKNKMSNKQHHNKKIHKJINSGB@A@IKNOMKQSNLNKJIJHIJJQIJIHSLMIIKQSKNKPNSPOLMNSNKHJSSLQSSPSSSIHKJJJIKCBAAAPOIB;;;BEEFGHOHHKGHJLKHOKJLLMOKHHKIKONSOSJIJMQKMOMMIKKSKIKJJIGNOJKFHJJSSSKISJJPGFDEGJHGHHIJNKNKLJMJLLOKHINIJHHQPLMJOOIPSHHOLOSSNJGGGGFJLKJNLORIHNFGIHHDEEEEILSLHHEDC>2,BBBCCAEEGGFEBAEGGFEGFBAAABCBDBCB??=::888777782211.---.47;;665556@BABCBBFFFGC>B@<<;8(((((ABFFED10001>?BABBA@A@A@AA@BBACCDFDD?>=<988899753321..+*(&%$%&&&&&''--.767778<:832210012>@@A@@?=<===ADDBBCCDCB?<;;;9AAA=FGSKJHIFA??@BCCEIHIEC??A@A@@?8432/-+))).=?ACCEC?@99964/-.+(*/11122331/0//.-.////./013445678:;>>>>@@BDCBAAA?>===<9999;?><=<<;>?CFAAA@>-----<;;<AAC@::976554565555555555543210-,)&',48989@32222<=DFFE@;;;@BBBCCEFDFDEEECEEFEFCA?AAHLGJFFDBAB=9988777:8/+'%$%&)*..++,,,+,,.***))*+-178778899;8899:,****)))('*(''''('('&&(5666:>=>><98899>A?>><<<<<<;:88677773/+)(%$$%(*/48<@@ABBBDECEEEEDDEEEEDDC
@301_2WVZPS_2
GGAATGTTCACAAATCATAGGCTTTTATTCACCTTACAACATTCATAAATATCGTTATCGTGCTACTGGCGATACAAGTCTGAGCAATGGTTAGCAACTCCACGCTTCTTGCACCAATTTTCCGAAGAAAATCCAAAACCAGATGGGAATTAATTTTTACCCACAGACCTCACCCACCTTTTTCAAGGCACAATCATTCAGATAGAAAAACATAATATTTACCTATAATACTTGTTTTACTCATTTGATTCCTCTTGGGCTACTATCGAATTCAACTTATCTTATAGTCATGTTTCCACGACATCATGAGGAACTAACTTATTTGGTATTACCAAGGGCTTATACAAGTTACCAATTTGTATATCTTCTTGGTTTCTTTTATCCTTTCGAGATAACGTCTATTGCGTTAGCGATAAGTCTTTTACACTACGTCTACTTATAAACTTGCACATCAGTTGAACTGTAAGATATTATTATATCTCTACTAACTCATCCTTCTTACGGGTGACTTACCCAGTCATTATAGATTTTGTAGTAATTGTACTTAATTAAATGTATCCATTTAATTAAGTACAATTACTACAAAATCTATAATGACTGGTAAGTCACCCGTAAGAAGGATGAGTTAGTAGAGATATAATAATATCTTACAGTTCAACTGATGTGCAAGTTTATAAGTAGACGTAGTGTAAAAGACTTATCGCAATAGACGTTTATCTCGAAAGGATAAAAGGAGAAAGATATACAAATTCATTATTTTGTATAAGCCCTTGGTAATACCAAATAAGTTAGTTCCTCATGATGTCGTGGAAACATGACTATAAGATAAGTTGAATTCAATAGTAAGAGGAATCAAATGAGTAAAACAAGTATTATAGGTAAATATTATGTTTTTCTATCTGAATGATTGTGCCTTGAAAAAGGTGGGTGAGGTCTGTGGGTAAAAATTAATTCCCATCTGGTTTTGATTTACTTCGGAAAATTGGTGCAAGAAGCGTGGAGTTGCTAACCATTGCTCAGACTTCTATCACCAGTAGCACGATAACGATATTTATGTTATTAAGGTGAATAAAAGCCTCTTGGAACATTCCAGGTATGGAAGGCGTGGCCACCAAACCTTAGCGATACGT
+
MKJNQKSSMMKLQOLPQSSIJKMOSSMSSNNMMOOGHJJIJQLKMRLLLRJSKHJKISKHHKJPONMKSLLPLIPRIKPPNNISLINLLKKSIJKLRINLSOJQQQSNNLNMKNSSPJHS=CJDGSMKMSSNNJHLNNKMMNMMMLISOJSLHJFCA@A?HSDJOMKQMLSSJKLSILMGHJPKMMILQLSOQSPMIPKKLOLJOHJGILINRHKNSONQSOMSJHIPJILMKGSSKMOKSHHLJF/2((()*343114IJEHEEF.----7IJHIKLLSSNNGEDEELMLGHLJOSNL:;;;=OSSSQOSLOLLLIMJNMSKNROSMSMOSLSSNSOROKNLLLSPSSSPMKLJKJOLSOKPKKHKOKLAAABGA@@@@:ISSQSI:BCBBH<5:77778BGHHKFSJKSHHPOSJKHMGBBCBDJHHEGHIMQAAA@BPSLJONSKLLLHJQISKKOKLJSNISSSMKSMSOKSLLSMSJNPISMLNHOLGKOSSKQKNJKMMILJJNFBFSMOLKKKJKJPA@?>;;D=<5445;;HGHHA????IOHKGGGIIJEDCDEGIDJIHHGGFGFFNIEFEDB?>>>?>>=<744,*)(''&&(&&&()**',0147799?EAA@@??@AABBDCCDFDEGFEEEHFGHIGEHHFHGEFGCIFGFIMGHFEEECCA@@@@ABA?@31100/////-,,,(&&$###$%'())*,.*-.----//////,+++)''''*+'0001760....)((((),0203334;<=>>==;:<;>@=<<::>=>CCCDADCCCAACAA>====?<<<<<==<>>@ABBCBDEFEDD?=<;2/-.)&%%%%&'%$$$()*,,))**(8:;?BEGFGGFGFFGGFDC@>>>?@BCCB>===>@DECC@@@@@CCEDCFECDCFCFEDAKIKJJHGEEFCDFDBB@@?>;8640/03-++))(()))-06:?@@@??<<<=>54444<AIEFGGIEDC@?7788:>=@@?>?@>>>>?>?>>=:999;;7540//**+,.)((()--,---/0036:77777950.-))'''''(,,....---,,,,,('%##'+,,,,,,/-*&%&*+,//.-)('%$$####$&*,,,**+''''''&
@302_2WVZPS_2
GGAATGTTCACAAATCATAGGCTTTTATTAGCTTTACAACATTCATAAATATCGTTATCGTGCTACTGGCGATACAAGTCTGAGCAATGGTTAGCAACTCCACGCTTCTTGCACCAATTTTCCGAAGAAAATCCAAAACCAGATGGGAATTAATTTTTACCCACGACCTCACCCACCTTTTTCAAGGCACAATCATTCAGATAGAAAAAACATAATATTTACCTATAATACTTGTTTTACTCATTTGAATGATTGTGCCTTGAAAAAGGTGGGTGAGGTCTGTGGGTAAAAATTAATTCCCATCTGGTTTTGGATTTTCTTCGGAAAATTGGTGCAAGAAGCGTGGAGTTGCTAACCATTGCTCGCCAGTAGCACGATAACAATTATGAATGTTGTAAAGTGAATAAAAGCCTATGATTTGTGAACATTCCA
+
KJIKJKNJSILDAD>JLJLHGEA?>7100++++,,-.9<CGKJSKQFHHMHSHFFJKLJHIHHIIIJHLLFHGGLNKKJKHOOLKIQJHHPEFGFGLJOMKSJKFHKJSSKJLKHHHHLJIISHFIIHKSMSLSJOMMMJGGHGJORNSSJHECCGIJ8675+:////G@ABOMHIIGISSPNSKKJJKIGJKIJKOIKPQIHCBDMNSSLJSSSHSMMMGSGEFDDDCBCD;655511343449:09==>BCCBC@@???;;<>DD>><=BDBDCEBB<<;72/*)(('(''))))*4484687778<==6.-,,-/,,,,07==>?>@;<;;9;;:97745569:?<<;;;52..+**('(&#$%'(-,-..,+++*+++****,/35789:::;>?@@@@@A@ACBBDCFBB<877==>;224?@@>>;
@303_2WVZPS_2
GGAATGTTCACAAATCATAGGCTTTTATTCACCTTACAACATTCATAAATATCGTTATCGTGCTACTGGCGATACAAGTCTGAGCAATGGTTAGCAACTCCACGCTTCTTGCACCAATTTTCCGAAGAAAATCCAAAACCAGATGGGAATTAATTTTTACCCACAGACCTCACCCACCTTTTTCAAGGCACAATCATTCAGATAGAAAAACATAATATTTACCTATAATACTTGTTTTACTCATTTGATTCCTCTTGGGCTACTATCGAATTCAACTTATCTTATAGTCATGTTTCCACGACATCATGAGGAACTAACTTATTTGGTATTACCAAGGGCTTATACAAGTTACCAATTTGTATATCTTCTTGGTTTCTTTTATCCTTTCGAGATAACGTCTATTGCGTTAGCGATAAGTCTTTCACACTACGTCTACTTATAAACTTGCACATCAGTTGAACTGTAAGATATTATTATATCTCTACTAACTCATCCTTCTTACGGGTGACTTACCCAGTCATTATAGATTTTGTAGTAATTGTACTTAATTAAATGTATCCATTTAATCTTTCCTTCACATAACTCCTTTTGAGAGCACAACTAATTCCTTGCACTGTTGATTAGACATTCATACACAAGGCTATGTCTATAAACAGTGCAAGGAATTAGTTGTGCTCTCAAAAGGAGTTATGTGAAGGAAAGATTAAATGGATACATTTGAGTTAATAATACTACGACTAATGACTGGGTAAGTCACCCGTAAGAAGGATGAGTTAGTAGAGATATAATAATATCTTACAGTTCAACTGATGTGCAAGTTTATAAGTAGACGTAGTGTGAAAGACTTATCGCTAACGCAATAGACGTTATCTCGAAAGGATAAAAGAAACCAAGAAGATATACAAATTGGTCACTTGTATAAGCCCTTGGTAATACCAAATAAGTTAGTTCCTCATGATGTCGTGGAAACATGACTATAAGATAAGTTGAATTCAATAGTAGCCCAAGAGGAATCAAATGAGTAAAACAAGTATTATAGGTAAATATTATGTTTTTCTATCTGAATGATTGTGCCTTGAAAAAGGGTGAGGTCTGTGGGTAAAAATTAATTCCCATCTGGTTTTGGATTTTCTTCGGAAAATTGGTGCAAGAAGCGTGGAGTTGCTAACCATTGCTCAGACTTGTATCGCCAGTAGCACGATAACGATATTTATGAATGTTGTAAGGTGAATAAAAGCCTATGATTTGTGAACATTCCAGGTGCTGGTCAGCGGTCAGCTATTAACCTTAGCGATA
+
LONSSKKOMMSNRQSPKMOIJSNSSOSMJKJLEGIHIGEISOJHGIFLRNKMSJFEDFFJJJLMQOJMSLKJSJSFA?@@@?EDFKJJJLKHDGFFEKKIMMLKONSLHGGJKKIIIKGJ=AM@@JJKJSSNKQJJMOIEA>>>1122OJKLSIKLSSLLLJFKIGFDCFDIGMNKRJSJHSQNSJHSLONLLJMKJJLSJOSMKPHOSNSSKMLMSSMPLSSIQIIOJLSKMKLJSIOSMLHJSOHJSJGFH>=;..FKKLSMKKGEBBCDJEFONSNPNSSJMLRLKOHKILLNSSKSNPLIKISKRSLJIONKKRJMJLIF>>SF@?>>?GIESJKOOMMSPLHOJSSSOSSNSNSONSLKLHG===7888:8988>9DDGJIF..../PKLSKLKMOKSLOKSRLSMJGJIGKSMOSOPPQSNOJKPSKOPSMNMSSPOLOSNSOKPSSSJSKONSOSPSKSLKLOSNLPKPSMNMSNSPSSPOPJKSJJLSLPQOIKLGIJIKIIJFFSPGNNLOJQOQKQHSKLLNLSMLKKQOSSPKFIHGLJKJKJSSSSSJJILKEISLLSM=?6666=>?EHJOLJKKGFDEEKKSSQDCDNIHLNMSSLJLKKKIKLSSSMGEFDFIIMJIKHHKHHKHGIGJJNHIGFGIFKINGDDB?A==878.-..-.=:8888?@@>A??>==>?AEADECDA?C?=<<<@AA?BBBBB6331-+*)&$$&$$$#$$$%%&%&'()1355577899:9741/-+*('%%%%'188988999>=>==<<=<7689@ABHEDFIFGFEFCDFDDDDDBBCBCCFEDCACEEDEEGHFEE<;;:77889?A?>=::;<=<<:99988:;?BBBAC@A?=8767999:::;>??7:FEEBBDBA??AA<:777877433*)&&&&'---1/02315;<?>:9881,,+******+,453566==;:;<;;8889:>====<<<=;<7788:32112113344--,)))))+01248:<==?@?BABABCCCBBCECB?@><<:63.***'&&&%%$$%%&&'(559778889:<=@@A?@@A@@@>:;6403-,*))))*.344574028<=@@@?@A@<<+(*--.?AEGIGJEDGHQHJHDGIEDHHHHA@><<=>=BDDB@@?@A@@B?;:888;<=>>>@643/.2213455:831112;;875557:????>>@?>=9652122243210000112569<<<<511125566633444321++8889:6665,))(())''(()00//1::;99:3321
@304_2WVZPS_2
GGAATGTTCACAAATCATAGGCTTTTATTCACCTTACAACATTCATAAATATCGTTATCGTGCTACTGGCGATACAAGTCTGAGCAATGGTTAGCAACTCCACGCTTCTTGCACCAATTTTCCGAAGAAAATCCAAAACCAGATGGGAATTAATTTTTACCCCACAGACCTCACCCACCTTTTTCAAGGCACAATCATTCAGATAGAAAAACATAATATTTACCTATAATACTTGTTTTACTCATTTGATTCCTCTTGGGCTACTATCGAATTCAACTTATCTTATAGTCATGTTTCCACGACATCATGAGGAACTAACTTATTTGGTATTACCAAGGGCTTATACAAGTTACCAATTTGTATATCTTCTTGGTTTCTTTTTATCCTTTCGAGATAACGTCTATTGCGTTAGCGATAAGTCTTTTTTTCACACTACGTCTACTTATAAACTTGCACATCAGTTGAACTGTAAGATATTATTATATCTCTACTAACTCATCCTTCTTACGGGTGACTTACCCAGTCATTATAGATTTTGTAGTAATTGTACTTAATTAAATGTATCCATTTAATCTTTCCTTCACATAACTCCTTTTGAGAGCACAACTAATTCCTTGCACTGTTGATTAGACAGTCATACACAAGGAATTGGTTGTTGTCTGCAAAAGGAGTTATGTGAAGATTAAATGGATACATTTAATTAAGTACAATTACTACAAAAATGTATAATAATTAGGTATGGTCTAAGAAGGAGTTTAGTAGAGATATAATAATATCTTACAGTTCAACTGATGTGCAAGTTTATAAGTGAGCGTATGTGAAAGACTTATCGCACTTTTAACGCAATAGACGTTATCTCGAAAGGATAAAAAAATCAAGAAGATATACAAATTGGATTTATTTTGTATAAGCCCTTGGTAATACCAAATAAGTTAGTTCCTCATGATGTCGTGGAAACATGACTATAAGATAAGTTGAATTCGATAGTAGCCCAAGAGGAATCAAATGAGTAAAACAAGTATTATAGGTAAATATTATGCTTTTCTATCTGAATGATTGTGCCTTGAAAAAGGTGGGTGATGTGGGTAAAAATTAATTCCATCTGGTTTTGGATTTTCTTCGGAAAATTGGTGCAAGAAGCGTGGAGTTGCTAACCATTGCTCAGACTTGTATCGCCAGTAGCACGATAACGATATTTATGAATGTTGTAAGGTGAATAAAAGCCTATGATTTGTGAACATTCCAGGCTG
+
KSNMLOSPNLSOSSISOSHOMNJNJQLQSKLSMSPJPIKIJKNLMLPSLKSSMOMLLHKSINLLJSSOSSMMIJOKSIJJSSLKSSMLSLSSJSSJLSLFGDDAAAA:;<?@DEEHEIKIJISKNKKROSLNMSJMPJSHKSKNJNSKSJSSQNJGKPOMIS7/GFGFHNHKIPQPMLSSJGSOLHMSSQMLSKKSNSSSSQJKB?EEGJQSSSJSLPPSSKKSSMLOKSMKLNJLOSSSKOSSSLMKSSHJJFCDCBBFGMNKHNI88899BHIIMKRNSNKKMJQIPJKJMMSNISBCGIJGFDDEHSSLSSLKNLSMKNSLNOSLPSRORHOJMHQLMQNLLLD1,,8,,AABDIPJSKIJLIHEDDH4444588888>?EFFECGEOSOKIIKNLSILSSLOSLLQSNKNSRJHGF=<2)(())*?AFIHJLPJLLLLPOLSKJNNLIMNOLSSNROMSLRMLSPNMOOSSHNQKMOLJJOJQKKPSNLHSLJNKLMSLKPQMSSKKSSLMLLHJJOKQNNLSKLKMLHIJJJLNKKHPGIJOSMJKHLIIJEHMIMOMKGIGGGLJSIIMIIIMSLLSIJKIKPMONKSSKLKMSLSQQ=>=EFLDGIHKJGIHHJSLMQGLSIGFEGGIKMNIIIMEFEGGIHH)((((2.)(&)())))699866510-+*)*''133566789:;<9554100/.-,,++**)(&&&()/456<<;;<<<=>:542..--,,&%$#$$%(()**+,)**'*45998>>???@@?BBDCDFIIGEDA?99;<EDCDBCC@=;;;<;::9851++*('&'%%'()**'((()''&$$$$$$#$$%+/0356644455532210/..-,)('&%&%%%(%%%%257<=>>;66.-.-.+('''(&(+.,'/001;?@CEDG=<=:=D644436131///@CEC@?@<<<;;<==<;;<<?A?>:8)((((337789899:<@BDDCC<;;;<DF>@BCADCDD?>>>=43334;::;=>@?>??@?ACA=;;:;<=>?;(((())'''+-///39:<;88<;76667=??;8889976321-+*&&%%%&(..//0000////01+,349:;>@AAB@><DC;HG?>A=<;<<==??<9;;:9961111888650..''(02349:;;<>ABDDEEEFCA@AAAA=;:94....08211118:79;=@@?AAB@?>?@A??@><;;;CBBBCBB@@@@@??>=;99743122'$$
@305_2WVZPS_2
GGAATGTTCACAAATCATAGGCTTTTATTCACCTTACAACATTCATAAATATCGTTATCGTGCTACTGGCGATACAAGTCTGAGCAATGGTTAGCAACTCCACGCTTCTTGCACCAATTTTCCGAAGAAAATCCAAAACCAGATGGGAATTAATTTTTACCCACAGACCTCACCCACCTTTTTCAAGGCACAATCATTCAGATAGAAAAACATAATATTTACCTATAATACTTGTTTTACTCATTTGATTCCTCTTGGGCTACTATCGAATTGAATTTCTCTTATAGTCATGTTTCCACGACATCATGAGGAACTAACTTATTTGGTATTACCAAGGGCTTATACAAGTTACCAATTTGTATATCTTCTTGGTTTCTTTTATCCTTTCGAGATAACGTCTATTGCGTTAGCGATAAGTCTTTCAGGGGGGGGGGGGGGGGGGAATGTTTATAGACATAGCCTTGTGTATGACTGTCTAATCAACAGTGCAAGGAATTAGTTGTGCTCTCAAAAGGAGTTATGTGAAGGAAAGATTAAATGGATACATTTAATTAAGTACAATTACTACAAAATCTATAATGACTGGGTAAGTCACCCGTAAGAAGGATGAGTTAGTAGAGATATAATAATATCTTACAGTTCAACTGATGTGCAAGTTTATAAGTAGACGTAGTGTGAAAGACTTATCGCTAACGCAATAGACGTTATCTCGAAAGGATAAAAGAAACCAAGAAGATATACAAATTGGTAACTTGTATAAGCCCTTGGTAATACCAAATAAGTTAGTTCCTCATGATGTCGTGGAAACATGACTATAAGATAAGTTGAATTCGATAGTAGCCCAAGAGGAATCAAATGAGTAAAACAAGTATTATAGGTAAATATTATGTTTTTCTATCTGAATGATTGTGCCTTGAAAAAGGTGGGTGAGGTCTGTGGGTAAAAATTAATTTCCATCTGGTTTTGGATTTTCTTCGGAAAATTGGTGCAAGAAGCGTGGAGTTGCTAACCATTGCTCAGATTTGTATCGCCAGTAGCACGATAACAAAGATATTTATGAATGTTGTAAGGTGAATAAAAGCCTATGATTTGTGAAGG
+
MLPSKLOSKNLKKSSOSLJNKHJSLSMIOPNJSPPLHJKGIIQLSSLOLPPOOSSJSHISSIJMKSQRSLKHLIIKSKLNSLLKSEGEEESLFIISSPJJHLKHIILMPMSMMSIOQJKSLMSIJPKSLKPONSIHSSKJPFGNIPJJNSSSIIKMSSSISJJHPSRSKJJKSNPNLJJBBSSJILNSSLKOJKQJSMMPMLRLIJGHOSOSJGIHGJKMGISNLLSKMIMJIJSIJOOKG@<>@-+***0//.0400?JHAAA?>(''''(&%%%%&%&&&&-.566DGHJGIJKPJGFGGGJMIKMPSLOSMSSLSSSSPLLPISKISJSJSMOQJMMJOSNKKIINJLQSIIIHQKIQHPSKKKIHF>>ABCCEA?CAFFGSLKEDDFDJJJJJSKJKKNMKILAJJJHGIEDCC;<<2))))*3:EDDEEILLJHFD@B:66;A?>?@BA@DIGGJILQSMMNLIHPKJJOHHHJJHJPHLPKILJHKIIKSHKKSMKNONSNSSEBJIM?MMIBMQMMPNKA?CQKSSSRGSKSOSGMJILSSOSLNLLNKLISNQNSOJRKHJSPSOSSLKSSJQMKSSSSMMSIILJSOJAIFDHMNKSSSDIIHJEGIBBBB@EOJOSSPOMSSMLMNSLSSKKOIQHHHHHSA99999JHHKIJDH7777760111<>BBA>E=<<;<CJMGHHNAAAACQQOQIIJFHHFEBCECHJFF<;<?M@SOMNGOPSNSNKKLGFHOJMLNMSSPSSSKHLSMQOJSQLLJSLPMNKLJSSMRSSMOMKISSKLSMJIPOLKLPKNKSSSPSLSLIHOJIHGDEEBA==><<<<<887866766999>BJJGKILOSSSSKMNQJIIHLKJHKILPILKJLJSLKJSMSLONKSKHLSNOKOKSHLMLMJKKSJLKLSSDDGLSRSIOLPONLLSMSMOKJLLKPIFHNPSOQNSKSLSKJHKHLJRQPRNGHSMI<9809CSJFGIGCBCAAAE@FFEFDCBA@?==<<<:98:;8877954445>C;;;;9888768::;98544222...---)(////0:;<<<<<<<???@@@@?=>>=:FB>=>>:99876-('%$
@306_2WVZPS_2
GGAATGTTCACAAATCATAGGCTTTTATTCACCTTACAACATTCATAAATATCGTTATCGTGCTACTGGCGATACAAGTCTGAGCAATGGTTAGCAACTCCACGCTTCTTGCACCAATTTTCCGAAGAAAATCCAAAACCAGATGGGAATTAATTTTTACCCACAGACCTCACCCACCTTTTTCAAGGCACAATCATTCAGATAGAAAAACATAATATTTACCTATAATACTTGTTTTACTCATTTGATTCCTCTTGGGCTACTATCGAATTCAAACTTATCTTATAGTCATGTTTCCACGACATCATGAGGAACTAACTTATTTGGTATTACCAAGGGCTTATACAAGTTACCAATTTGTATATCTTCTTGGTTTCTTTTATCCTTTTTTGAGATAACGTCTATTGCGTTAGCGATAAGTCTTTCACACTACGTCTACTTATAAACTTGCACATCAGTTGAACTGTAAGATATTATTATATCTCTACTAACTCATCCTTCTTACGGGTGACTTACCCAGTCATTATAGATTTTGTAGTAATTGTACTTAATTAAATGTATCCATTTAATCTTTCCTTCACATAACTCCTTTTGAGAGCACAACTAATTCCTTGCACTGTTGATTAGACAGTCATACACAAGGCTATGTCTATAAACATTTCCCCCCCCCCCCGGAATGTTTATAGACATAGCCTTGTGTATGACTGTCTAATCAACAGTGCAAGGAATTAGTTGTGCTCTCAAAAGGAGTTATGTGAAGGAAAGATTAAATGGATACATTTAATTAAGTACAATTACTACAAAATCTATAATGACTGGTAAGTCACCCGTAAGAAGGATGACGTCAAGATAATAATATCTTACAGTTCAACTGATGTGCAAGTTTATAAGTAGACGTAGTGTGAAAGACTTATCGCTAACGCAATCGTTATCTCGAAAGGATAAAAGAAACCAAGAAGATATACAAATTGGTAACTTGTATAAGCCCTTGGTAATACCAAATAAGTCAGTTCCTCATGATGTCGTGGAAACATGACTATAGTTGAATTCGATAGTAGCCCAAGAGGAATCAAATGAGTAAAACAAGTATTATAGGTAAATATTATGTTTTTCTATCTGAATGATTGTGCCTTGAAAAAGGGTCGGTCTGTGGGTAAAAATTAATTCCCATCTGGTTTTGGATTTTCTTCGGAAAATTCGTGGAGTTGCTAACCATTGCTCAGACTTGTATCGCCAGTAGCGCCGATATAGCGATTTTATGAATGTTGTAAGGTGAATAAAAGCCTATGATTTGTTGAACATTCCA
+
KKLKKLPOKNRQNMLNLSMJSMSSSSLKOLLSSJIKHILJHIJRMNNKLNKSNJRIIILNHKLKJKMKISJHFHJMKNMSPMSLKLOSSJJJQSSISMSLSOKILSSLSSSIJSKSINSSIDOIHGJKLNSPJLILLILA<999>DDDNSJSSMFFGGFGINIJSSLSRIRJKRHHLKKA>JKPIOILLJLSMPMLLOSSKSJG@<<<<OKLSJKSNKHKE@::;:;KIIIISMSNSMSISKLJOIFMS@77BBEH>>SRJPOSLSMJNILMMJOLMSSPOMSLLNMNMMKSJLLKSKSONJIISSLSISNSPSKPMSJNSIMSLKSSJMNJHLKOJJIHKJISNOMMNPLKSQMOMLKPONOLNISLIH@22224011122@@BDB?><=5555PKKIMKLQNOLRSMSOSSLEFFDC6B9/,,,DKSLINIIKJLPJNMLJNLOQKKPSNJOKOSSRPPSOSSSSJOSKSNSMKONNSQKSOKJJIHKKRNMLSNQNQSSSJISKIHLNLNMJNJQKLSLSSMOJKJHHJJOLSISOSIJMSQSKSJLLRSSMLLMIKNLIRMLSNOSKMNLHF>>;;EHIIILIMJNIKMHSLSSOQMLIHLKSNLOSKKNILOKLMMMOJILIHEGIGJIKSIIKGIHHGHEJGFFIFEHHHJ@AG7*./20368:;<=====?AA====111111<<<CDEGGDCBCADEDCCB@544,+,,,-..5578>>GGEGEDDBBEHIKHGEDG<8FCBBCCDDFEEHDCEGHGHGG??CCCBBCBCCCDA<???>=<==>?CBED655433322,*('&&'''$$$$$$$####%&('*))+24558:1+(''&'())+,,.>?@ABBBDCEFDCB<:::<11113BCDGFFEB<<FFDDCED@>>;887644565666566666631100/..('''(**-,**++-.//-/0149:;:::::>@?@CBDBBABCBEECCCBCDDEDDCBAA@?>;=:8889;544446344559:<<<?@A?=<333221000/00/...+)('''%$$$%%%%%%$$$$%')**+++,.-+,.8999;<;9;:;;:<<=<::99:9:::??>?ABFEHBAAAACEIM:5556AAAAB@AABCGDEBCC?>=9;52,'%%$$%%.//14/+,3326552221,,.+-./00279:::<==>>==<;98888765(''')+/<==::777<=<===>==<;;===?@?>544348554+('%%%%%&&'&&)((433333444442/-..034778<>?@??@?@<98872/-'''-475477
@307_2WVZPS_2
GGAATGTTCACAAATCATAGGCTTTTATTCACCTTACAACATTCATAAATATCGTTATCGTGCTACTGGCGATACAAATCTGAGCAATGGTTAGCAACTCCACGCTTCTTGCACCAATTTTCCGAAGAAAATCCAAAACCAGATGGGAATTAATTTTTACCCACAGACCTCACCCACCTTTTTGAGGTAATCATTCAGATAGAAAAACATAATATTTACCTATAATACTTGTTTTACTCATTTGATTCCTCTTGGGCTACTATCGAATTCAACTTATCTTATAGTCATGTTTCCACGACATCATGAGGAACTAACTTATTTGGTATTATCAAGGGCTTATACAAGTTACCAATTTGTATCTTTTCTTGGTTTCTTTTATCCTTTCGAGATAACGTCTATTGCGTTAGCAATAGTCTTTCACACTACGTCTACTTATAAACTTGCACATCAGTTGAACTGTAAGATATTATTATATCTCTACTAACTCATCCTTCTTACGGGTGACTTACCCAGTCATTATAGATTTTGTAGTAATTGTACTTAATTAAATGTATCCATTTAATTAAGTACAATTACTACAAAATCTATAATGACTGGGTAAGTCACCCGTAAAGGATGAGTTAGTAGAGATATAATAATATCTTACAGTTCAACTGATGTGCAAGTTTATAAGTAGACGTAGTGTGAAAGACTTATCGCTAACGCAATAGACGTTATCTCGAAAGGATAAAAATCAAGAAGATATACAAATTGGTAACTTGTATAAGCCCTTGATAATACCAAATAAGTTAGTTCCTCATGATGTCGTGGAAACATGACTATAAGATAAGTTGAATTCGATAGTAGCCCAAGGAGAATCGAATGAGTAAAACAAGTATTATAGGTAAATATTATGTTTTTCTATCTGAATGATTATGCCTTGAAAGAGGTTGGTGAGGTCTGTGGGTAAAAATTAATTCCCATCTGGTTTTGGATTTTCTCTTGGGAGTTGCTAACCATTGCTCAGATTTGTATCGCCAGTAGCACGATAACGATATTTATGAATGTTGTAAGGTGAATAAAAGCCTATGATCCTGGAACGTTGGGGTCGGTGAAAGCATCCCACGATA
+
KSSISOSSSIJJKHFHNSILLLOSPPMPLNPSLMMHOIJNSKKMQSLSSSSLJKJILSMKJPLJPSSLSSHJJHLKPSISOSJJSCCDCDJRJSKRMNRMSMSSHGFIKKHHGFHSJMJLFKHBAABAD@65,++++8BHDDEFJNHJOSHLIIJPSSIJJMJJSNJIHKISJSJGLGH=7JJ31000('((**-**//1:;;<=IOSKSOKQLHHG:3-+))*.67;GGKOIKSMINLJMLROLNKJIGEGF@ASSKLGHKIJJPLSSKOJOSMQJSQNKKMSJKSMQKRKNMKKJMKIMSJRNQLJSLMSPNONOJMSKFFPOSHMSQSFJLNOLSMQSSLOSNPLSHHEFFGCC/+'0(((()2(((()054461=GJJJNHIRMOOKSMLLHKSSLSRJMLHFG...+*+++-0+/9KIIGHHGJKLONLINKSSLJSMMINJLJQLSSKPSSKNOMNLLKSSSSQJPKOSISJSLLKKIRNSSOMJPKLNMKLMSPJJLKKNRIKLKLGIIHIKJJKJMJLOSSHJKIJKLISJHDECCESJPSSPJJJIGHMHLKSSOKLGFFSFGFEGJC@??ADEECBBB@@ABBBB<:998777642,*((&$$##**,--0056<<>>@A@@A@AAABBDEEFFFEEDEDEFFGDDHGFEGGFGHGFEABB@=AABEFCFDFGFJGJJJKIGECCBBCA@@AADCCDFDFGEDCDCLIKBA@A@@@><7421-+(()-3:<>@EEDDBBDCCDCEEFGJIGHFD@?@ABGKKEGDECAABCDEIGHG@DDCEHEDCCFIFA@A@ADCBABBECBDCCECCABBCDEFDA>=<:9999811112=;::::53311-++,-)(()%&%%%&&(())'&%%%&',1997788::99:;@CGIPGC@@???>>@AB??>?>BCBC>;0,%(&&%(&'')4>>@@AAA?>3./8:;>=<6666775,,344634<:8:;<<?<0-*)*('&%##$$%),--8;<==;:988;<>?>?CBBCCEFEFEFDE@===<>@====?DA;;77778:>?@@BBBDCCEDCDBA@B@A>=/+(&&&&&'()(((&%%%%%%$$$$&&++))))('''(()
@308_2WVZPS_2
AGACATAGCCTTGTGTATGACTGTCTAATCAACAGTGCAAGGAATTAGTTGTGCTCTCAAAAGGAGTTATGTGAAGGAAAGATTAAATGGATACATTTAATTAAGTACAATTACTACAAAATCTATAATGACTGGTAAGTCACCCGTAAGAAGGATGAGTTAGTAGAGATATAATAATATCTTACAGTTCAACTGATGTGCAAGTTCGGGCAAAGTAGACGTAGTGTGAAAGACTTATCGCTAACGCAATAGACGTTATCTCGAAAGGATAAAAGAAACCAAGAAGATATACAAATTGGTAACTTGTATAAGCCCTTGGTAATACCAAATAAGTTAGTTCCTCATGATGTCGTGGAAACATGACTATAAGATAAGTTGAATTCGATAGTAGCCCAAGAGGAATCAAATGAGTAAAACAAGTATTATAGGTAAATATTATGTTTTTCTATCTGAATGATTGTGCCTTGAAAAAGGTGGGTGAGGTCTGTGGGTAAAAATTAATTCCCATCTGGTTTTGGATTTTCTTCGGAAAATTGGTGCAAGAAGCGTGGAGTTGCTAACCATTGCTCAGACTTGTATCGCCAGTAGCACGATAACGATATTTATGAATGTTGTAAGGTGAATAAAAGCCTATGATTTGTT
+
IOJMJINKJHNLGSMJOKSJIKIKJLHHGIGKMHHGIGJKIJHJHHJHRSSNRLNQKGPJIKNNKGNIHILIMLSOMJKKONNMJJOIHGIIIKMINMMSSMI:98881002,,,,-299@GKNHIJJGHHHKMMFINRIKLGIMHM@>EGIPKIKE@A@3002;;DEEJIMKGF<<<<M<<=?@JHRLLHLJGGLSIJHLECBBB.,,,,24459BCCGEFDCDFEGCFFHJHIGFGFCDCCCFFGFFNJKHIIGMIMNKLLSRKIHHH::::LGKI77778NJORJKC;<HNLJMLHHPJKJSILQSKHOKKPSJKIJHILIHHG<<;<JMMHHIGHKGJHMKIIMPNHHHIIIMJMPMFLFGGGHJIMIIJIGILILHJKEEFFGGIFGJJKSLJJLJSNHFIMJJHGIHFHKMKIEGIIJKHEFGEEKFFHGLLJIIIMSOGGFEKSKNHKQJSOILSNGGJHEHNLMRNIQMHOLGGGFFIIIJJLKKKMNSMIJHOSGHLCFPLPSSSIKIIJHJLIBA?==FFGNLSPHIGHJJOKQGEFDGGPJKSOJJHFFGLJEDC@A>??BBDGJISNIHJIEGFHGKFFGFGDDEDCEEFKKGIHEFHFJKLLGHEFGHHGEGHHFHHGFFE?7...,*&
@309_2WVZPS_2
AATCCAAAACCAGATGGGAATTAATTTTTACCCACAGACCTCACCCACCTTTTTCAAGGCACAATCATTCAGATAGAAAAACATAATATTTACCTATAATACTTGTTTTACTCATTTGATTCCTCTTGGGCTACTATCGAATTCAACTTATCTTATAGTCATGTTTCCACGACATCATGAGGAACTAACTTATTTGGTATTACCAAGGGCTTATACAAGTTACCAATTTGTATTTTATTCATATTTATCATTTTAAAAATAATATATTCAATTTATAATAATATTTATTTCATATATTATAAACTTACAATCAGTTGAACTGTAAGATATTATTATATCTCTACTAACTCATCCTTCTTACGGGTGACTTACCCAGTCATTATAGATTTTGTAGTAATTGTACTTAATTAAATGTATCCATTTAATTAAGTACAATTACTACAAAATCTATAATGACTGGGTAAGTCACCCGTAAGAAGGATGAGTTAGTAGAGATATAATAATATCTTACAGTTCAACTGATGTGCAAGTTTAAGTTCAACGTAGTGTGAAAGACTTATCGCTAACGCAATAGACGTTATCTCGAAAGGATAAAAGAAACCAAGAATATACAAATTGGTAACTTGTATAAGCCCTTGGTAATACCAAATAAGTTAGTTAGTCATGATGTCGTGGAAACATGACTATAAGATAAGTTGAATTCGATAGTAGCCCAAGAGGAATCAAATGAGTAAAACAAGTATTATAGGTAAATATTATGTTTTTCTATCTGAATGATTGTGCCTTGAAAAAGGTGGGTGAGGTCTGTGGGTAAAAATTAATTCCCATCTGGTTTTGGATTA
+
KSGKIHGHKMMKNLKIKIHLOJIGOJMSSKSHJ>JKQPINJKSLSKDKHJFJSSRSLJMHLSJLLSKMSKMIIJOMJKNRSISSMSMMSSMLPJNKMONNKJKOJJSSKSSSMOHQJKLJJILLIPKHILPJLSPLKIIGFHHHIJKIMPPLRNKMEFGEGHLOMSLJKLIGKHISLJJIJQSKSRQKSJLC<<<<=SLSIGHIJJIIJHGGLHHFGCDBAA@<55433*($###%$$$#####$%$###$%%%$###$%$$$#"##$$#$##%$$####$##$%&#"#########$#$##$$%&$######$&(+-/04<=>FIJJHLGKSSLSLSIOIIKLLLJPLMKJNMRMKSRSSDFEFHIIIJLMJKIHRNJMIMIHGOLNLLSLJHLHJKSMILIHGFGLIJKILPLOKFECEEKFINGDDCDDHCCB>><<:753333111/-.,+++,-//2222227897796423345@CBABCBDBE?<=;78B@>>A@A@ABCBDDEHHDC<99988864333343220.(&%&''+-..000112:>B???>>;:<===>?>>=>=?CDODDCD><;:9789:9=@ACEDDFDEC;;76/.+'''''+++-1/00008999887688;>??B999654///...,--,+,-,--)&%%%&)*-./53333466566111321/,--345568<=>>>?<;;;;A@A?@A?@?>==>@@=<;;;::999:;>>=>?>=>96322233466-*)(()*,58::>===><;<>===>=?841-*''(5<@AAA@BA?@??>?>@BBBDCBBBDFKHFB@?>;;1-.66789::962--..
@310_2WVZPS_2
GGAATGTTTATAGACATAGCCTTGTGTATGACTGTCTAATCAACAGTGCAAGGAATTAGTTGTGCTCTCAAAAGGAGTTATGTGAAGAGAAAGATTAAATGGATACATTTAATTAAGTACAATTACTACAAAATCTATAATGACTGGGTAAGTCACCCGTAAGAAGGATGAGTTAGTAGAGATATAATAATATCTTACAGTTCAACTGATGTGCAAGTTTATAAGTAGACGTAGTGTGAAAGACTTATCGCTAACGCAATAGACGTTATCTCGAAAGGATAAAAGAAACCAAGAAGATATACAAATTGGTAACTTGTATAAGCCCTTGGTAATACCAAATAAGTTAGTTCCTCATGATGTCGTGGAAACATGACTATAAGATAAGTTTGAATTCGATAGTAGCCCAAGAGGAATCAAATGAGTAAAAACAAGTATTATAGGTAAATATTATGTTTTTCTATCTGAATGATTGTGCCTTGAAAAAGGTGGGTGAGGTCTGTGGGTAAAAATTAATTCCCATCTGGTTTTGGATTTTCTTCGGAAAATTGGTGCAAGAAGCGTGGAGTTGCTAACCATTGCTCAGACTTGTATCGCCAGTAGCACGATAACGATATTTATGAATGTTGTAAGGTGAATAAAAGCCTATGATTTGTGAACATTTCA
+
JJPSLLIKSLSKIGJHINLKKSNLPSLOOKIQKMSNMKJHKJLRJSSOSMJOKSMLIJMHNNSOMSKKQJMOKQLLLJIMSI?;52*)(&&,24;;78IDFJKPJSKMNPKOSMKLJLSMMSSMNQSILGSJKQMKKJINLLLMSKPJSINKGJMEHICMBEGHLKMSSPOLQNJLJHLKJJSKSOKOKMOOIIKJNNSJLOLSNIRONLNSMSKLMLNLLQMPLSORSLIIIIJMOKKKJQMLLKHKIGEFDGFFDEFFIMQNIKLJSSSKIQSMJLLMHQRMSLLOLGKGMNJSINOSMJOSLIQKMPLSIMIHNSSLLLSNKIPIKJGOKMOLMKKORLNKHJHJSRISKIJJLHMHABCCDJLLSPMGFEEFFMSIOJKSKJLJLPSKJJJHGJPKFGFHHDHILIKLOSOSSSSCBCBCLKSPGIPHKJKLJKHJHFGHGINHMPHJMKNSKRGHJHSKPSJIJSNOSKIKIIGJ>HOQNMSMJOKJJRLSHGIHCCDCFLSKSSMMPOLHHKFGKSNSKJPMMLLIJJMKS@;:;JHNILSGEDCB@@=AC@?@BCDDHIINHIJIJJHSKL@>>>=KSMLJLHIFDCCAADDDIFD;:::;FDDDDHHJKLIIHKIHKIKIIJGJJLJKHJLLNNJLJJHHHNIGB>>>?877)((
@311_2WVZPS_2
CTATCGAATTCAACTTATCTTATAGTCATGTTTCCACGACATCATGAGGAACTAACTTATTTGGTATTACCAAGGGCTTATACAAGTTACCAATTTGTATATCTTCTTGGTTTCTTTTTTATCCTTTCGAGATAACGTCTATTGCGTTAGCAATAGTCTTTCACACTACGTCTACTTATAAACTTGCACATCAGTTGAACTGTAAGATATTATTATATCTCTACTAACTCATCCTTCTTACGGGTGACTTACCCAGTCATTATAGATTTTGTAGTAATTGTACTTAATTAAATGTATCCATTTAATCTTCCTTCACATAACTCCTTTTGAGAGCACAACTAATTCCTTGCACTGTTGATTAGACAGTCATACACAAGGCTATGTCTATAATGACTGGGTAAGTCACCCGTAAGAAGGATGAGTTAGTAGAGATATAATAATATCTTACAGTTCAACTGATGTGCAAGTTTATAAGTAGACGTAGTGTGAAAGACTTATCGCTAACGCAATAGACGTTATCTCGAAAGGATAAAAGAAACCAAGAAGATATACAAATTGGTAACTTGTATAAGCCCTTCGTAAGAATTTAGTTCCTCATGATGTCGTGGAAACATGACTATAAGATAAGTTGAATTCGATAGTA
+
****0---,-...CEHIHILJHDEDHJMPJOSILMJJSJKHHLMSLNNLPSQOOIOPS@?>><?MKIGFMGKIGOJKJPLMNSPMJRSGSJLMSHJKLJSMOFC7>9,,(&&'&-+**+,,->ECLJNKJMIPKLLOQNLM:::::IJ>=>,,,,,,-,..-EFINIKNIKNHJKJPSRKQJLOSLHJOLIKSIRSOSRHQSKJNOSKKSSOHHSMKIOSMOPSIJIMJQHSNOLMIJHFFABAAA=>=:789?>ADHIQGKISJHSNJOMSMSSLKSKPSMKLKKPIMSHOKMPFDAC@@ECA=>---++-1224=AACEIQJSNRPCMKKSSGFHJLKPSPNLSKSJMKNJKMOSPSLLPKLMPPSNJQSPQSOQSIKKSIHIJSISMRNMSSKSRSMOSNDDDD;,<777CBCEGHA@@BA>==446<?CDB@@AAACEHFFGCEIIFJFBCCBBDCBC?>>>AEHKEF@?>>65554989:;<>CDD?C=<;445ABBACFCBBBBDHIIDHFFEJLBB@AGEJIIC?CDFIKLKIDDDFFBBFB833CDEEGECCBCEFEA@?>=>;;=@@;-+**+)))())))877899;;8788;>=<<==AAACB:::;@BBFFGEEDDCA<<;::;76678>=
@312_2WVZPS_2
GGAATGTTCACAAATCATAGGCTTTTATTCACCTTACAACATTCATAAATATCGTTATCGTGCTACTGGCGATACAAGTCTGAGCAATGGTTAGCAACTCCACGCTTCTTGCACCAATTTTCCGAAGAAAATCCAAAACCAGATGGGAATTAATTTTTACCCACAGACCTCACCCACCTTTTTCAAGGCACAATCATTCAGATAGAAAAACATAATATTTACCTATAATACTTGTTTTACTCATTTGATTCCTCTTGGGCTACTATCGAATTTCAACTTATCTTATAGTCATGTTTCCACGACATCATGAGGAACTAACTTATTTGGTATTACCAAGGGCTTATACAAGTTACCAATTTGTATATCTTCTTCGTTTTCTTTATCCTTTCGAGATAACGTCTATTGCGTTAGCGATAAGTCTTTCACACTACGTCTACTTATAAACTTGCACATCAGTTGAACTGTAAGATATTATTATATCTCTACTAACTCATCCTTCTTACGGGTGACTTACCCAGTCATTATAGATTTTGTAGTAATTGTACTTAATTAAATGTATCCGTTTAATTTTCCATATAACTCCTTTGAGAGCACAACTAATTCCTTGCACTGTTGATTAGACAGTCATACACAAGGAATTAGTTGTGCTCTCAAAGGGATTATGTGAAGGAAAGATTAAATGGATACATTTAATTAAGTACAATTACTACAAAATCTATAATGACTGGGTAGTTCACCCGTAAGAAGGATGAGTTAGTAGATATAATAATATCTTACAGTTCAACTGATGTGCAAGTTTATAAGTAGACGTAGTGTGAAAGACTTATCGCTAACGCAATAGACGTTATCTCGAAAGGATAAAAGAAACCAAGAAGATACAAATTGGTAACTTGTATAAGCCCTTGGTAATACCAAATAAGTTAGTTCCTCATGATGTCGTGGAAACATGACTATAAGATAAGTTGAAATTCGATAGTCCTGCAAGAGGAATCAAATGAGTAAAACAAGTATTATAGGTAAATATTATGTTTTTCTATCTGAATGATTGTGCCTTGAAAAAGGTGGTAAGTACTGTGGGTAAAAATTAATTCCCATCTGGTTTTGGATTTTCTTCGGAAAATTGGTGCAAGAAAGCGTGGAGTTGCTAACCATTGCTCAGACTTGTATCGCCAGTAGCACGATAACGATATTTATGAATGTTGTAAGGTGAATAAAAGCCTATGATTTGTGAACATTCCA
+
EGIJIMNLLRSMIJSQSPIKNJSSSSSSJSPSJSSMOJNLJLRRISJJOIMKSSSIJSRQMLQOSKSKNSGGEGKMSLJILIJJIKOJSIHFEFFNSQLLRPMSKSLPQLISSPNSMSSRA?SJJJMJMSPRJROSMPROSRJSJIOMLSRSKNKOSSMLQSLSHCABBFMKKKSSMSSLSMKKPSONSSRNSLLJQOPKNQKQLMMLLMMLPOPLMMPSMJPMMKMOSSLMNLNPSJHFDCSFMIIOIFHJIIKPRSSORNSJRIJSNSLOLLMPSISJKSJJMSSSLQISKKMOPSNJOLMJSSSLNJLLSSNISSNLNJISQNLSOSLLLNMSJOKSSSMSSRSLJSSIILJKPIKJKSKMHLSSI<;'''''.(+,,):AABA2-/@ADLJGLKNOSNONHQJICKOPSIJKKLHSOMOKSSSNMKKPLKOKRKPKLOLKMIKSJOSOSSRKKSKMMMSOSONSSSJNIGHGNNJIHSJHILKMSLILPRMLMSKRKSJJKNLMORLRISKSJJKQMSSJOIKHLJSSPKLMGINLGCF=?>;640**+,,,.,,++)*++++-0..*''&&'%%(*+-.16+1>CGHGGEEDSLPNKJQILJNLMSLIMLPKOHKHIFGGEEFEDCEB>=:8331'()))+0++**),-/,0*'%&%&+178:>@CEEGFEFDEEBDBBAABB@EB?@FG?=<;<@ABCCEFB@@=;<<<;;;;9883200///,*'&%%%&))),++,5788=?=>>=><;=:/++9:;;<=<<;=<;;;9431...58<>@@?>=<<;<;;;8::9774++++*+*1169EDHHCG=?;;???@A@?@???CBFGJEFFEHFEA@@AABCCC?@A><:84/.-,+)(''('''%&&56885(((((2777;;=?@@A>;:88867778@@AEBB@?@CDCDGGA@;98544/....11135679;;;8:;;<<<<=>??AAA@-'''''-&%%$%&''-/34898:::::;<>?@A@===<<<=<:61/+)(('%$$$%&(*/4475/./2334567875467::==<:;::::9640&'('&&&%%%(.0.58<>FEFCBDA65733BCEEHMKJGEC@?G76==<>@@?BBBB1111185120/),122567665..-''''1334;76655687:<@@AA@ACHDCB@<;;<<BB@><7454./('(((4/**&-.12445569>@@BBBAA75101116;:==>>;::
@313_2WVZPS_2
GGAATGTTCACAAATCATAGGCTTTTATTCACCTTACAACATTCATAAATATCGTTATCGTGCTACTGGCGATACAAGTCTGAGCAATGGTTAGCAACTCCACGCTTCTTGCACCAATTTTCCGAAGAAAATCCAAAACCAGATGGGAATTAATTTTTACCCACAGACCTCACCCACCTTTTTCAAGGCACAATCATTCAGATAGAAAAACATAATATTTACCTATAATACTTGTTTTACTCATTTGATTCCTCTTGGGCTACTATCGAATTCAACTTATCTTATAGTCATGTTTCCACGACATCATGAGGAACTAACTTATTTGGTATTACAAGGGCTTATACAAGTTACCAATTTGTATATCTTCTTGGTTTCTTTTATCCTTTCGAGATAACGTCTATTGCGTTAGCGATAAGTCTTTCACACTACGTCTACTTATAAACTTGCACATCAGTTGAACTGTAAGATATTATTATATCTCTACTAACTCATCCTTCTTACGGGTGACTTACCCAGTCATTATAGATTTTGTAGTAATTGTACTTAATTAAATGTATCCATTTAATCTTTCCTTCACATAACTCCTTTTGAGAGCACAACTAATTCCTTGCACTGTTGATTAGACAGTCATACACAAGGCTATGTCTATAAACATTCCA
+
SMNLKSSNNJOIJKMHLSJIIKHOOOKOONOSPSKJKEDF*)((''''*/2;///HFGSIHILQKSSKSSGFFEHPBCB@AADGIMLJPIKMOSKMMSQJMSPHOKIPSSKLSNNLEGFSKMKLJLNKKSPSPQSSRSPKKNQO>>=>LSSSKSIJLIADJI?IQIMSKIJKIKHIJMB?BPOIPNONKMSRKHSLLKONLNNNSKRSOOOPMMMONLPQQOLMNSLQMKRJLPSMSSLKOSRSPSKLKHSMSPOIEFSSIJSNMNEDDEGHFHJSSLPSNSLMJQKLOSQHJPLSQOSNJQMSMSSKORSKSSJOSLLMHKKSSPOOPSSN))*MJIRSOHKSPJONNMSPRNNSJHSRSSSLJKPSIABKIGHC=@IGHIGIOLCCRIJNMOSMNLIOKONSSPOSSKMLSISKQHHKSQONJOQLNPIKKMPSHISNSSOLMSJLSJSNJOOJLSPSSOSPLLKSHIRSEEFDDHMSKPQSSISSOJLSPJLKNSPLKIIMQNSQKSNLLMKLFFFHPMLNHQNNSPPSLLSNSSLLSOMOMLJNOLPPLMJJKIKSJSMMSSKSMOJSSSEFKJJHOLMOPSLKSMSSSRNSKISSSQMSSLPMKPLMOPMSSMQOOROJJOOSSQMLSOKNLMMJJINSIKPIFFGJKLSKQRK
@314_2WVZPS_2
GGAATGTTCACAAATCATAGGCTTTTATTCACCTTACAATTTTTCATAAATATCGTTATCGTGCTACTGGCGATACAAGTCTGAGCAATGGTTAGCAACTCCACGCTTCTTGCACCAATTTTCCGAAGAAAATCCAAAACCAGATGGGAATTCATACCACAGACCTCACCCACCTTTTTCAAGGCACAATCAGAGAGAAGGAAAAACATATTTACCTATAATACTTGTTTTACTCATGATTTGATTCCTCTTGGGCTACTATCGAATTCAACTTATCTTATAGTCATGTTTCCACGACATCATGAGGAACTAACTTATTTGGTATTACCAAATAAGTTAGTTCCTCATCATGTCGTGGAAACATGACTATAAGATAAGTTGAATTCGATAGTAGCCCAAGAGGAATCAAATCATGAGTAAAACAAGTATTATAGGTAAATATGTTTTTTCCTTCTCTCTGATTGTGCCTTGAAAAAGAGGTTGGTGAGGTCTGTGGGTAAAAATTAATTCCCATCTGGTTTTGGATTTTCTTCGGAAAATTGGTGGGATTGCTAACCATTGCTCAGATTTGTATCGCCAGTAGCACGATAACGATATTTATGAAAAATTGTAAGGTGAATAAAAGCCTATGATTTGTGAACATTCCA
+
KFJLMHJMKIIGIF=KEHEHJGLPHB@AAACECA@??CGCFILJSCCAIFEIJIKLNHLIIOJIIKKIKILECCCCHFHJIHIPIMSLPNLKIIEECIGHFIGHKJOPMKOIKMINIIHKS@CSHILLKLPSNIGPJMJSSILJKDADCKDE-****1((::999:?GGCIEHHPNMLLIJJIILMSLNJDBDCCGHMMKOIHIRPKNSSLKMKOMKLSOSSKOLJNJMSSQIIJKKOJLSSJHLSLKIJJRJKMNRNRNSLKGFGJJEHKIILKIIJJHFHIKJIHHKKIPSMJKHJFHIKJLSQQKLLPMSHKJJIHIMLSJKJHJKKJSHNKHSLIEG;4434@@+***,@?>=<>==<==;:::99:<>>A@?=>>===<=;433324.*('%$%%08<?BBACBC;CECBBCEEEEGEB@@@???@?>??>>==:440001498..++337;<DEDFDFHHHEFI@::84331112610004:::;>>>?A;8:??DMHMGFFD==A<>CEDDEEHGGJCDGFDDDDCABB@;974+*))('&&''),,--69::9++***0*))))234;=>?@D?>>>:988664.+*)+-..02379:<;;<====>?>?=<;=>@B@=@>>88889==>>?==@A?@?
@315_2WVZPS_2
GGAATGTTCACAAATCATAGGCTTTTATTCACCTTACAACATTCATAAATATCGTTATCGTGCTACTGGCGATACAAGTCTGAGCAATGGTTAGCAACTCCACGCTTCTTGCACCAATTTTCCGAAGAAAATCCAAAACCAGATGGGAATTAATTTTTACCCACAGACCTCACCCACCTTTTTCAAGGCACAATCATTCAGATAGAAAAACATAATATTTACCTATAATACTTGTTTTACTCATTTGATTCCTCTTGGGCTACTATCGAATTCAACTTATCTTATAGTCATGTTTCCACGACATCATGAGGAACTAACTTATTTGGTATTACCAAGGGCTTATACAAGTTACCAATTTGTATATCTTCTTGGTTTCTTTTATCCTTTCGAGATAACGTCTATTGCGTTAGCGATAAGTCTTTCACACTACGTCTACTTATAAACTTGCACATCAGTTGAACTGTAAGATATTATTATATCTCTACTAACTCATCCTTCTTACGGGTGACTTACCCAGTCATTATAGATTTTGTAGTAATTGTACTTAATTAAATGTATAATGACTGGGTAAGTCACCCGTAAGAAGGATGAGTTAGTAGAGATATAATAATATCTTACAGTTCAACTGATGTGCAAGTTTATAAGTAGACGTAGTGTGAAAGACTTATCGCTAACGCAATAGACGTTATCTCGAAAGGATAAAAGAAACCAAGAAGATATACAAATTGGTAACTAGCCCTTGGTAATACCAAATAAGTTAGTTCCTCATGATGTCGTGGAAACATGACTATAAGATAAGTTGAATTCGATAGTAGCCCAAGAGGAATCAAATGAGTAAAACAAGTATTATAGGTAAATATTATGTTTTTCTATCTGAATGATTGTGCCTTGAAAAAGGTGGGTGAGGTCTGTGGGTAATTCCCATCTGGTTTTGGATTTTCTTCGGAAAATTGGTGCAAGAAGCGTGGAGTTGCTAACTGCTCAGACTTGTATCGCCAGTAGCACGATAACGATATTTATGAATGTTGTAAGGTGAATGAGAGTGATTTGTGAACATTCCAGGTGCTGGTCAGCATCAGCTTATTAACCTTAGCAATACAT
+
JNMJSJILISGIMMSNSSIGIIJLQMPLOPKSMQMJNGIIIJNNKSLNNSMSLJJKIPJNHIKNLQMKLHIJIGJNJNROPJSJSJKRRLRMSRJPKLJIIPLKNQGNPSMMMSLFDEEKSMJEGKLPNSSNMPKJNPKKLKSKMKKJSHHJHOKKSJKEKJNQKJISIAAJSKRJMLKKKNSLSNMMKOIIIJJLISKRSMONLOLMLNMSJKKRLQSMSMJSMNLOMKJJLKKPQKOSLLJNLHACL=<<<<GHBBSKGHISJJKONHGJKSIILILNIIHHGJGGGEEFGHLLJKKDEDEGIHIJLGHJHKPHGHJJGJKJKOMMSHGEDEDECDBCEHGGIFFJMHGHHNHGJJMSHJGHGGIIHMIFJGG@=;;D>EGGFGIHSNKKILPLJHIPJSLKKMSLSMPLJSGJMSJSHRSSJMKKHNKHKIKKLRKJIJNJILLNKSQSJKOLKLILMIMSLIMSORSMLNNSJNOONNLNSLJSSIJJKMSLMKSQJLKHLOLMIPNMSSJOJILNHLKJJSJQJNOOSLJNOKKNMSKLNJIKOSHMPPMMLLNKJMNLJLOHJ00000:697.....0//0CIBBBBBEFIHGD<ABDDCCEDDDEGHKHIJHIGFBBCB@<<:99//...>=CADCA@@BEEHBF@=<88;:87678::67=>?@A@CCCBCEEIHSGSGCEEEDAAABBCCD>><703.<:<=@AEECEGB?CBA?<;:533*'''&%%((()+0;?ACBEDEFHFGHFDFCCCBAABAAA@@A?><*)))*+116:;;>@@AABABCBA??@@AAAA?;;;;<A@>>=;:;::=>?AAABFEFFDDDCDCEEDDGFGDFDA@?>?@DEGDFEDE@AC;FDCC??>B?=:8,++,,,,.334445>EHHFDAEECCDFAE<=<6,(''%$$$$%&%%)--34;>@?@?ACDDBEC522213::;:;<>=<==>=;944555:44300)%$$$$$'(.001114678:::9;=:9998444.--+-0//12:==?@A?@@?><:966000/'''''''1122464346;;;88////0;=<:94-+)((('%%$$$$$''(454**//0/((&&
@316_2WVZPS_2
GGAATGTTCACAAATCATAGGCTTTTATTCACCTTACAACATTCATAAATATCGTTATCGTGCTACTGGCGATACAAGTCTGAGCAATGGTTAGCAACTCCACGCTTCTTGCACCAATTTCCGAAGAAAATCCAAAACCAGATGGGAATTGATTACCACAGACCTCACCCACCTTTTTCAAGGCACAATCATTCAGATAGAAAAACATAATATTTACCTATAATACTTGTTTTACTCATTTGATTCCTCTTGGGCTACTATCGAATTCAACTTATCTTATAGTCATGTTTCCACAACATCATAGAGGAAACTAACTTATTTGGTATTACCAAGGGCTTATACAAGTTACCAATTTGTATATCTTCTTGGTTTCTTTTTATCCTTTCGAGATAACGTCTATTGCGTTAGCGATAAGTCTTTCACACTACGTCTACTTATAAACTTGCACATCAGTTGAACTGTAAGATATTATTATATCTCTACTAACTCATCCTTCTTTTACGGGTGACTTACCCAGTCATTATAGATTTTGTAGTAATTGTACTTAATTGAGATATTATTCATTTTTAAACTTTGCCTTCACATAACTCCTTTTGAGAGCACAACTAATTCCTTGCACTGTTGATTAGACAGTCATACACAAGGCTATGTCTATAAACATTCCCGACTTATCGCTAACGCAATAGTCTAACGATTGGTGGGGGGGGGGGGGAATGTTTATAGACATAGCCTTGTGTATGACTGTCTAATCAACAGTGCAAGGAATTAGTTGTGCTCTCAAAAGGAGTTATGTGAAGGAAAGATTAAATGGATACATTTAATTAAGTACAATTACTACAAAATCTATAATGACTGGGTAAGTCACCCGTAAGAAGGATGAGTTAGTAGAGATATAATAATCTGTTACAGTTCAACTGATGTGCAAGTTATAAGTAGACGTAGTGTGAAAGACTTATCGCTAACGCAATAGACGTTATCTCGAAAGGATAAAAGAAACCAAGAAGATATACAAATTGGTAACTTGTATAAGCCCTTGGTAATGCCGAATAAGTTAGTTTCCTCATGATGTCGTGGAAACATGACTATAAGTAAGTTGATTCAATAGTAGCCCAAGAGGAATCAAATGAGTAAAACAAGTTTGTTTATAGGTAAATATTATGTTTTTCTATCTGAATGATTGTGCCTTGAAAAAGGTGAGTAGTACTATGGGTAAAAATTAATTCCCATCTGGTTTGGATTTTCTTCGGAAAATTGGTGCAAGACGTAGAAGTGTAAGCCGTTGCTCAGACTTGTATCGCCAGTAGCACGATAACGATATTTATGAATGTTGTAAGGTCAATAAAAGCCTATGATTTGTGAACATTCCA
+
CB@@AF::655778DD9954577-+)'('''+<77689BCED>447LNNMLOHCCCCDDCDCCFIGSGEFDDDEFIIHOJSKJNSJKJJLNKHIIHJIKLJSKIIIIDFGCCIR?>>>=?;B@@@@BEBA@DEBBDGDBBABB@@76@77:::<88700>=<==A7777767CFFISM?<<<==OIGGHFDMILNKMLIJKMPPPLPHSKPSPIE@EHGGE::99997789;A<CC>=>AA@CFCGHJJMLFCFSJLLLIO@:<;<BCLGGHIMGSOD@@@FJNMSISJSLKFH++++,,++'''*-'')'''''(/+))**.DC@@???>=?IIMOKIKJKISPMHDDOSROSSSJOSSJKLNEED***)+*1,)))*1=@?@G?@JJMKMMIBBAB@CB@@200001;EDGHGFA2121IIIFHJIAB??/----7788:;B44444C<;;::8;EDDLLOMHIKIOSPPQMGKLOHGGFJHAAASHHJPSMSA?7.,+-))(()22227778455*)))(//2222:E?GHJOISSK?????D<<<7&&)&&&''&&&'''(++++.;;<>:,))))99999:9AEIJCCC?9=>>DFCFDGKIIJHGGF?EFGMJSLIIC>==CGIGIHGDGFFFGHFFFEGFDHGJFEDFEHJKBBE%$$$CEKGDEECBCBCC@?322.,,&$$$&&'''%%%%$',17:;=>?A@6611=??=AA???@EDBECCCB@>:::9===>;87323201112879>??@?B???@?CBBCBEA=656631;;;<===@=>:9.,.14.//.-1)'+-./2478;;;AEDCA?>@AAGEEEDCA@?@ADDBA==;;<=;:988878>>>=>??<8:::;>>>>AB<=<<>68?>===>?@>=<?===..---,.21))))*,,;=>@@>=::889,,6688:<>@@@;:::::=>>9976422357887---+,+)())))+**'('&',,,-,,,.120678771.-,*'&)&&%&'*-2589:;:888789:688::<8:...-.;,,,**--.=<==<=?CE?>;::=;9:;;<66668@>=;:1/,+''&%&%&&&&&%$$###$%%&'((*-../00/.-.../565443333455.,+*+(&'))(+156679:;;;<<=?@AFGJE?>>>A?>>>?DAA@@>>?::656765452-(('''(&%%%%$$%.0579:999879017381111178443200.*++++8965450*)(%%$#$&'&&&&(+..-****.///001<999::;;89:?<;;:8854343223344:777774213))(((5-'''''**)((((2;=@?=>>?<>==>;9766668999<
@317_2WVZPS_2
GGAATGTTTATGACATAGCCTTGTGTATGACTGTCTAATCAACAGTGCAAGGAATTAGTTGTGCTCTCAAAAGGAGTTATGTGAAGGAAAGATTAAATGGATACATTTAATTAAGTACAATTACTACAAAATCTATAATGACTGGGTAAGTCACCCGTAAGAAGGATGAGTTAGTAGAGATATAATAATATCTTACAGTTCAACTGATGTGCAAGTTTATAAGTAGACGTAGTGTGAAAGACTTATCGCTAACGCAATAGACGTTATCTCGAAAGGATAAAAGAAACCAAGAAGATATACAAATTGGTAACTTGTATAAGCCCTTGGTAATACCAAATAAGTTAGTTCCTCATGATGTCGTGGAAACATGACTATAAGATAAGTGTTGAATTCGATAGTAGCCCAAGAGGAATCAAATGAGTAAAACAAGTATTATAGGTAAATATTATGTTTTTCTATCTGAATGATTGTGCCTTGAAAAAGGTGGGTGAGGTCTGTGGGTAAAAATTAATTCCCATCTGGTTTTGGATTTTCTTCGGAAAATTGGTGCAAGAAGCGTGGAGTTGCTAACCATTGCTCAGACTTGTATCGCCAGTAGCACGATAACGATATTTATGAATGTTGTAAGGTGAATAAAAGCCTATGATTTGTGAACATTCA
+
SKSSKSLSSOS****9FFI?==;:MOHIHNLMNPFGIHGLKJROKKLSJKRJSLSMLIKEHIIHCCC@A@;GBDLIIKKSSLRSLSIESSNPOJLSSOKSJSKLMKMSOQJNIJEIMSKSSMMKKLQMKMMPLQJJMQNJLKMSOMKNSSLKQOLMIKBDFGGGMOLHKPSMHGIDC7311FC?@LJIHHOHKKJJSNOJOLSJNKQOJMSLLJLKMSMSIHGLPMJKOHLIIQLMPNSSMKSILSIJJHEJHJHJILIOHKHKNLNMOIILJSONSKSMKKMKSOJLJJPLKSISMJLSMMMKSSSSPIHHIGSHSSSNSONNSMHLPRLHIOKSSPSNOSOKJKSKIQKILNKSLLIIKNLMSLNLSKJJMKLGIJKJLJRSHJJJNOJOLKIKIJOLQLINHJMPSLQSSSKNSJKSPGIJKQKLKNMLKJKSJMOKNQRKNKKLISJKSSSSSMNLPIRJKPQIOLMLPKOJIDILRJMOJOMLSMJMIHJGLJ@@@@CLOJNPNLJMIIH@IJLJSHGLLQRNPSMMKQOLOKMJKPLSMSMSJGJKHJMIHIKIGLOLISJSSNSLNJILHSIFDHIIIMLKJHGGGEHOMILOIFGFGFFDCDDGPSSOGGJIPPLRKLJIIIIGIFFKIHJJNGFGFIIHQLILOSLKMJLG
@318_2WVZPS_2
GGAATGTTTATAGACATAGCCTTGTGTATGACTGTCTAATCAACAGTGCAAGGAATTAGTTGTGCTCTCAAAAGGAGTTATGTGAAGGAAAGATTAAATGGATACATTTAATTAAGTACAATTACTACAAAATCTATAATGACTGGGTAAGTCACCCGTAAGAAGGATGAGTTAGTAGAGATATAATAATATCTTACAGTTCAACTGATGTGCAAGTTTATAAGTAGACGTAGTGTGAAAGACTTATCGCTAACGCAATAGACGTTATCTCGAAAGGATAAAAGAAACCAAGAAGATATACAAATTGGTAACTTGTATAAGCCCTTGGTAATACCAAATAAATTAGTTCCTCATGATGTCGTGGAAACATGACTATAAGATAAGTTGAATTCGATAGTAGCCCAAGAGGAATCAAATAAGTAAAACAAGTATTATAGGTAAATATTATGTTTTTTCTATCTGAATGATTGTGCCTTGAAAAAGGTGGGTGAGGTCTGTGGGTAAAAATTAATTCCCATCTGGTTTTGGATTTTCTTCGGAAAATTGGTGCAAGAAGCGTGGAGTTGCTAACCATTGCTCAGACTTGTATCGCCAGTAGCACGATAACGATATTTATGAATGTTGTAAGGTGAATAAAAGCCTATGATTTGTGAACATTCCA
+
MMSLKILSLJLJKSKMMPSSNSMLMSMQSSSLMMKDECBE666666EEDSSNPSPSLLSPNSSSSQNIIE@BA=LNRJKLSJJIIM@<;49=>@@=@ORLOMSMSLSLSSSLSSKNQJOGLFH>====211192211112CHKSGQJHJSHOJDDD=8888:?BSHISCCCDCJSKKPNSLLMLEFSLLSNKLSJMJSQNLOQSSNKMRPSPJNSQSMSLLGHBFGH??@EEFFJKKLSSMSOHSONJSMNKRNFHFFELIJJHIQKRSSMLHSIGINJFMMNMOIKLC?<@GFDESKLPSSNKSSLNSOSNSOJKDEECESLI??<<=BISGEJGGLJSSLOSILLSNHSISILKHHKJJHIPSOSQQSSKHNGHLOFJHICCGECECA@;221+++-/6::;>A@AECGIICGGC+****89:BIHNHJEGFFEILLKOISKSSOJGFF@H>H43111<=>FSSMKMKPKSOLME@@AIQMKKIIMJKPSSJGFHGFJOKLRMSJSSNNSH>=@=>8888IOLKNLJFFJECMG999LSNJSQHGFFIHFINSLFFIIKJOKONISNMKJLSMJKJSKINJSQHFGIGCCBBCQHSSIFEDDDFEBA??A<H=?EHHJHQJLSIHEFHGIIQIKMFSCCCBKKLHPQNNJHGGIJOFEJ
@319_2WVZPS_2
GGCTACTATCGAATTCAACTTATCTTATAGTCATGTTTCCACGACATCATGAGGAACTAACTTATTTGGTATTACCAAGGGCTTATACAAGTTACCAATTTGTATATCTTCTTGGTTTCTTTTATCCTTTCGAGATAACGTCTATTGCGTTAGCGATAAGTCTTTCACACTACGTCTACTTATAAACTTGCACATCAGTTGAACTGTAAGATATTATTATATCTCTACTAACTCATCCTTCTTACGGGTGACTTACCCAGTCATTATAGATTTTGTAGTAATTGTACTTAATTAAATGTATCCATTTAATCTTTCCTTCACATAACTCCTTTTGAGAGCACAACTAATTCCTTGCACTGTTGATTAGACAGTCATACACAAGGCTATGTCTATAAACATTCCCCCCCCCCCCCCCCCCCCCTTACCCAGTCATTATAGATTTTGTAGTAATTGTACTTAATTAAATGTATCCATTTAATCTTTCCTTCACATAACTCCTTTTGAGAGCACAACTAATTTCCTTGCACTGTTGATTAGACAGTCATACACAAGGCTATAATGACTGGGTAAGGGGGGGGGGGGGGGGGGGGGGGGAATGTTTATAGTAGCCTTGTGTATGACTGTCTAATCAACAGTGCAAGGAATTAGTTGTGCTCTCAAAAGGAGTTATGTGAAGGAAAGATTAAATGGATACATTTAATTAAGTACAATTACTACAAAATCTATAATAGTTGTGGGATTACCATTAAGAAGGATGAGTTAGTAGAGATATAATGATATTGTACAGTTCAACTGATGTGCAAGTTTATAAGTAGACGTAGTGTGAAAGACTTATCGCTAACACAATAGACGTTATCTCAAAATACAAGATATCAAATTGGTGACTTATTACCCTTGGTAATACCAAATAAGTTAGTTCCTCATCATGTCGTGGAAACATGACTATAAGATTGAATTCGATAGTAGCCA
+
JSONNNSIJLSMKISOOJIMKJJKIJIHHLILHIJJISKMPIJHLRSMJSLSLSMOPRQSSNOHCCCCCSJSLNLMKSQSLRJPNQRQSJNJSSSSRNIOSSSPSRIMGJE8634888?@@@<:?@@KDKDGFHHKMQNKMKNIKJPMSSRLONSNKKMNLGHINKIJSKJKNNHKLISMHKRGFI?>>>>FKMJRLKSMONLRPPSSKSSOGSSIQMSP:79C><<<=KIKLLKKLMSNSJOHOIJJNMSQQSOOLKKNSSKJSMSQIMJISORMSLSJLOMSSONSMPJQLHSRSSMKRJJMIIKLSOSKSKA>*+>?FPLKJHIMLSOSSLSRONSSSJLSOQSSLSMSOSLRJRSSLRSSSQNSSSSSLKSJJCAIHJKSHISJQLHEEFGHECAD,,,,0122346;=@AA<866673**=EDDB>>?@@@LLJHESOOKIHMMJHLJSI85556KPJSLOHNKPNIKIOSOMSQQGHGGEE;;KKIGJJSMIE@AF>A@CEGIGCB@CJJHJIGHIIHSIMKNQKKSKLMNJMIHKKJH@AGHFFSHHHHJHHGA@A@9:::A6436>:DA??@ACEEECA?==<?ABA=;;??=7===><>??>>;:7----000022679:<=>?ACCC@=<<:9820(''''')++..../48;EC@=<<==DDCCBBDGFGECB??A?EBBA@ACBBCBDDGDBBBBDDEEDCDAAA>====<;::8565000.-(&%$$$###$%%%&&(),-7::;;;<=>?>=>800=;222&'&&'*'''()/0002346:;;;:53223663.077679<<;::200000111-,++,*,---)'(('(((('((('(()*))(&&()))))()+++,''&&''+++)((((%%%%%%*)+--/007544.-,++7789>@BA=<;:;;-+,,-=;;;;<BBAA@=<:943)&&&&&%%)*+///024:98996
@320_2WVZPS_2
CTACTATCGAATTCAACTTATCTTATAGTCATGTTTCCACGACATCATGAGGAACTAACTTATTTGGTATTACCAAGGGCTTATACAAGTTACCAATTTGTATATCTTCTTGGTTTCTTTATACTTTCGAGATAACGTCTATTGCGTTAGCGATAAGTCTTTCACACTACGTCTACTTATAAACTTGCACATCAGTTGAACTGTAAGATATTATTATATCTCTACTAACTCATCCTTCTTACGGGTGACTTCCCAGTCATTATAGATTTTGTAGTAATTGTACTTAATTAAATGTATCCATTTAATCTTTCCTTCACATAACTCCTTTTGAGAGCACAACTAATTCCTTGCACTCTTGATTAGACAGTCATACACAAGGCTATGTCTATAAACAATGCAAGGAATTAGTTGTGCTCTCAAAAGGAAAAAAATTGCTATGTGAAGGAAAGATTAAATGGATACATTTAATTAAGTACAATTACTACAAAATCTATAATGACTGGGTAAGTCACCCGTAAGAAGGATGAGTTAGTAGAGATATAATAATATCTTACAGTTCAACTGATGTGAGCATGAGTAGACGTAGTGTGAAAGACTTATCGCTAACGCAATAGACGTTATCTCGAAAAGAAACCAAGAAGATATACAAATTGGTAACTTGTATAAGCCCTTGGTAATACCAAATAAGTTAGTTCCTCATGATGTCGTGGAAACATGACTATAAGATAAGTTGAATTCGATAGTAGA
+
5933366>8888JLKJMJKIKGHKGJIJSJLGGHNSIKFEEFFEGOOQJPKLSOKHMLHMSPPIJFEFGFHGGEFFJILJKMSLNJILJISJGKMIRHKEEDBCJIHEDDA33333888/&'&%%&')2456@EGGHIKJGIOLMNKLJILNGJHIJKEBH/.../IKLJILKKLSMNJIJNLKKHJIKMGFA@@@@CGJHGHJMLSOKJRLKJIMLRKJPOJLSLSPONNSOKLNPLQOB<6666;=<<.++++..ADCEGHQJMKKMRSQNJIHOKMNHLIDCGHKKKKGLKIKSKMIIIJKORJJLSJKSNSMSIMKMSSSMSKKLLPCKGDBC@BCHJIORPGIA=:9-'&&+()??@DDDCFJHISJMMNHIJHLPJMKKIIIGGJKOFEHFIFMOGOROKECCCBFEC?1-)))*+.,)(''&&%%%%%%%'')+,,4789:8774-,,*+00002;;<@>ACEB@>>>>>>>?>77776555>=;;;<B?7545000000//((((((.,,-;>??@A;;::8311*()+**05779;<<=>>>>@@BCD@9872221021+*)('&%%%%$%%&&,,----034413332115;<<<=?<=<;<??A@CBD@@@?=100017>@B?B@=?ABBBEFC?311114;;;6566355555=<==CCCCBC>78966(((()7000?BCC@@@A@>>>>AA?;:::<AAAABAA?>>>=>?@DCC>==:;;>==;:9778877
@321_2WVZPS_2
GGAATGTTCACAAATCATAGGCTTTTATTCACCTTACAACATTCATAAATATCGTTATCGTGCTACTGGCGATACAAGTCTGAGCAATGGTTAGCAACTCCACGCTTCTTGCACCAATTTTCCGAAGAAAATCCAAAACCAGATGGGAATTAATTTTTACCCACAGACCTCACCCACCTTTTTCAAGGCACAATCATTCAGATAGAAAAACATAATATTTACCTATAATACTTGTTTTACTCATTTGATTCCTCTTGGGCTACTATTGAATTCAACTTATCTTATAGTCATGTTTCCACGACATCATGAGGAACTAACTTATTTGGTATTACCAAGGGCTTATACAAGTTACCAATTTGTATATCTTCTTGGTTTCTTTTATCCTTTCGAGATAACGTCTATTGCGTTAGCGATAAGTCTTTCACACTACGTCTACTTATAAACTTGCACATCAGTTGAACTGTAAGATATTATTATATCTCTACTAACTCATCCTTCTTACGGGTGACTTACCCAGTCATTATAGATTTTGTAGTAATTGTACTTAATTAAATGTATCCATTTAATCTTTCCTTCACATAACTCCTTTGAGAGCACAACTAATTCCTTGCACTGTTGATTAGACAGTCATACACAAGGCTATGTCTATAAACATTCCA
+
PJJLJNSSKJKIKSNPMLOOMLKRJKHSMSLMKOMKIILIJPMMNSJIROSMKMOSMNNOKIJIMSSLKLIIIJONIISSJSMOSLNSKOMSISISKKLKSOSKKSKLOSLSKSJIHMPSKRJJHKSKSSPSOLHHLMSSSRSSKNPSOSQSPLJHSSOPISJRRPPJHMFFHLOIICDEJSSNRPKLSQSLSRNOSMSQMLMLSLSNNLMLNSNLSLSPLSLSONNSKMNLOSSRLSOKSMKLSSNKSSJJNLLMLKKSISJNMJ76666SMKJKIHFEFFSIJILJNIGDNMGFJFFLHLMSPSSSRNROSSILMLSQOSKNOSOLHQJSLNHKMLJOSPRSQMLPSOKQSSKSSQSMSMKJPLPLSL=<<;><C8@4)<CFFJGABKRNKKOKKQLSNJLSNNSSLNSLJOGPNSNPGKRNINOMLSLSLJMSNJMHOOPIKOOSLLNPPNNMNMSQSSKJRLSOSMSKNKSKJLIOPMSJMLLOMSGJFGGSMJKMINMKMOLB=::::AKJLSKLQPLOKHIMIOROROJJLKILSLLGKNLLNKNILSLJJKOSHSLRJIJMSKSKRJOLSSINHPHPOJ?@C*DSMSSQLKLLHKLMINQMKNOJLMSMMMNINIIKGEGFFFD?==<=EIILHKIGJHGGEFFFFJSIJLO
@322_2WVZPS_2
GGAATGTTCACAAATCATAGGCTTTTATTCACCTTACAACATTCATAAATATCGTTATCGTGCTACTGGCGATACAAGTCTGAGCAATGGTTAGCAACTCCACGCTTCTTGCACCAATTTTCCGAAGAAAATCCAAAACCAGATGGGAATTAATTTTTACCCACAGACCTCACCCACCTTTTTCAAGGCACAATCATTCAGATAGAAAAACATAATATTTACCTATAATACTTGTTTTACTCATTTGATTCCTCTTGGGCTACTATCGAATTCAACTTATCTTATAGTCATGTTTCCACGACATCATGAGGAACTAACTTATTTGGTATTACCAAGGGCTTATACAAGTTACCAATTTGTATATCTTCTTGGTTTCTTTTATCCTTTCGAGATAACGTCTATTGCGTTAGCGATAAGTCTTTCACACTACGTCTACTTATAAACTTGCACATCAGTTGAACTGTAAGATATTATTATATCTCTACTAACTCATCCTTCTTACGGGTGACTTACCCAGTCATTATAGATTTTGTAGTAATTGTACTTTTAATCTTTCCTTCACATAACTCCTTTTGAGAGCACAACTAATTCCTTGCACTGTTGATTAGACAGTCATACACAAGGCTATGTCTATAAACATTCCA
+
M>SILLNPOKSIMKRPQSLJJOKSJGGHKHSSSLRKQKIKKSKMNRMJSSLPLKINLJLMSMKJPSRLKSHIPIQLGMRKIOJLONLRNLNHHIPIKSLMSSJROMJSSKLKKSMKQGFLEFSNHOIRSNRSLPMSSOSOSSPLRKLSQSSLSDKJJJKJSSLSOKSJPSMNNKNOJNSKSONJSOLSQMSMPMSJNJPOONSNSSSMSSSKOLNMJSNKIKSSJSSSMQQSLNKQSRSJSOJMSSCBBAAQQSPSMOKKOOKLSJNLKLHIKIKNNNPLSHNOHMLKSJMINHMOSJJKQJJHIIISHLPPSSMNSQQMPJKKILOSMMKOMLSSLLLIJMOSSSLKMIIKLMMSIKSLSNNKJKIM@?99;:@9;:;D3DGHKKPSKNLIKMSPNJKIJLLMSLLCLKNKSJJKJS@?@@=LSMOJPOIGLSPOQNKSKHPLNPMSJSPMSODGIILPIISLSSMRSIJSSLSNJNSHSJIFJOIPQKMSSLNPIFDEDBAA;9:;;;::;=IGILNNSKKQNHGMSJLSSGHFGFFQNIJJIOISLSSHGIIHMLLIKIJMHIPMMKMKL<8KHJJRGIDEDFFSSGIHKMJJSLSIKNKKNNHFFGGHIIIJMGGEEDHIFGGGHJFHEGFLFC@<<779
@323_2WVZPS_2
GGAATGTTTATAGACATAGCCTTGTGTATGACTGTCTAATCAACAGTGCAAGGAATTAGTTGTGCTCTCAAAAGGAGTTATGTGAAGGAAAGATTAAATGGATACATTTAATTAAGTACAATTACTACAAAATCTATAATGACTGGGTAAGTCACCCGTAAGAAGGATGAGTTAGTAGAGATATAATAATATCTTACAGTTCAACTGATGTGCAAGTTTATAAGTAGACGTAGTGTGAAAGACTTATCGCTAACGCAATAGACGTTATCTCGAAAGGATAAAAGAAACCAAGAAGATATACAAATTGGTAACTTGTATAAGCCCTTGGTAATACCAAATAAGTTAGTTCCTCATGATGTCGTGGAAACGTGACTATAAGATAAGTTGAATTCGATAGTAGCCAAGAGGAATCAAATGAGTAAAACAAGTATTATAGGTAAATATTATGTTTTTCTATCTGAATGATTGTGCCTTGAAAAAGGTGGGTGAGGTCTGTGGGTAAAAATTAATTCCCATCTGGTTTTGGATTTTCTTCGGAAAATTGGTACCAAGCGTGGAGTTGCTAACCATTGCTCAGACTTGTATCGCCAGTAGCACGATAACGATATTTATGAATGTTGTAAGGTGAATAAAAGCCTATGATTTGTGAACATTTCA
+
LIJNLKJNSOLPJKNINOJSIMIKMPLMSJSLNJMHIHNJMFHGIKINNGJMJLLPLRIKKKQOINMPKJMMOONJIIHJLISINGKFIPSLKIMLSMLJLKKJHKIPPSMNOINSSJRHISRK98889LSPSKSHMOKLKKNMIHOSLLJSSOKKJDGIKSSLLLJLIHSMKIHSKIIKPMKSLSOJOKKNLNMJIIJOSNLNPKNSOSSMSLLKPHOSQIHHSJKJSMMPKHLMKPKONJLHIEFEHFEFCH98666899999C?BEFC54443:65+++,522/****+59<<=;<87532./>>DIKOIJMJPNJKLRMQSQLJKJGIJGMMSKSNSOJMOMMROJPMKQJPSILLSJKHSSLH''%%&,,417568<<<CDIJHKI@??@@AB@ADCA>>>?DCDIKGKKKLJIMGFJKSIOKHJJJIOJJHJKINSLSSKKIJOMSKOLIJIIIONJJKJRMSKRKSPIHKIKLRMMIJKMKIMKKDCBB5555387==>>==?@:;<4BDFIHIKOHJQMSLJJMQJIKHHJMFHC100/.+****2CDEGKOIJJJFFDFGGIJKKPIIIKGISLOLECDCDEHFHKIDCDCCDDCDCDLLJMSGIGHGMIGHIMGHJHJNKIPMLLSHHGHFHJNOKLIHHKFFG(((
@324_2WVZPS_2
GGAATGTTCACAAATCATAGGCTTTTATTCACCTTACAACATTCATAAATATCGTTATCGTGCTACTGGCGATACAAGTCTGAGCAATGGTTAGCAACTCCACGCTTCTTGCACCAATTTTCCGAAGAAAATCCAAAACCAGATGGGAATTAATTTTTTACCCACAGACTTCACCCACCTTTTTCAAGGCACAATCATTCAGATAGAAAAACATAATATTTACCTATAATACTTGTTTTACTCATTTGATTCCTCTTGGGCTACTATCGAATTCAACTTATCTTATAGTCATGTTTCCACGACATCATGAGGAACTAACTTATTTGGTATTACCAAGGGCTTATACAAGTTACCAATTTGTATATCTTCTTTGGTTTCTTTTTATCCTTTCGAGATAACGTCTATTGCGTTAGCGATAAGTCTTTCATACTACGTCTACTTATAAACTTGCACATCAGTTGAACTGTAAGATATTATTATATCTCTACTAACTCATCCTTCTTACGGGTGACTTACCCAGTCATTATAGATTTTGTAGTAATTGTACTTAATTAAATGTATCCCCCCCCCCCCCCCCCCCCGGGGGGGGGGGGATACATTTAATTAAGTACAATTCTACAAAATCTATAATGACTGGGTATTCATGGCCCGTTAAGAAGGATGAGTTTAGTAGAGATATAATAATATCTTACAGTTCAACTGATGTGCAAGTTTATAAGTAGACGTAGTATGAAAGACTTATCGCTAACGCAATAGACGTTATCTCGAAAGGATAAAAGAAACCAAGAAGATATACAAATTGGTATTTTTGTATAAGCCCTTGGTAATACCAAATAAGTTAGTTCCTCATGATGTCGTGGAAACATGACTATAAGATAAGTTGAATTCGATAGTAGCCCAAGAGGAATCAAATGAGTAAAACAAGTATTATAGGTAAATATTATGTTTTTCTATCTGAATGATTGTGCTTTGAAAAAGGTGGGTGAAGTCTGTGGGTAAAAAATTAATTCCCATCTGGTTTTGGATTTTCTTCGGAAAATTGGTGCAAGAAGCGTGGAGTTGCTAACCATTGCTCAGACTTGTATCGCCACGCGATAACGATATTTATGAATGTTGAAGAAGGTCAATAAAAGCCTATGATTTGTGAACATTCCAGGAGTATGGAAGGCATCAGCTCTAACCTTAGCGATACAT
+
IPHKSOLSMJSOMKOLLHSJMPMNLJJMSLOPGFGFDILLIKRSPNRJSOLSKOSJNSJEHIGSKKSKJGGIHFHNLOKIKKGHMIIHLKSMKJKOSQSMSNLGEFHILNNOLLSMGGOMEJK<;OMRKPONIRKKINEJJLSKPJKIOLOQJHHC?@@?@BD=DGIGGMIEDILMHN@LPOGCCBBBBDCA;::*(((+7:ABD==@JOSJHGHGFFGFGEGISLSJIQNSLJPOSKSLSKSNSQSMSSJGHGGSI??JSOJMLOJGFFGGMMSSDCCBCHKPDB????BHCCDCDGCCEGHHHNSILIILNISLOJKSHHHGEBELJSJLSKHLKIKILLHJBCA;88922AIIKFRIHEBA??=,''(3*,000////1446;@@BCEIIJHGKOIJJHIHEEDDEJFHSNFEGDDIHMJHGEFPI?>>>>FHFJJGGGFINJJIMJPJMIGKSLSIFGFHNLPIIIJHOISNSPQSLKKIKLJJIHGHHFFHHJJIGLMB:00/-*'''''()))59:BBCCGGBDDEFHGHDFDDEGF==99888789656510**)))179:;<<<<<===<;:641.31234567:9200...//010.-+(&&%&%%&%%&)..000/00111.+**)(((&%%$$#$&'(*),,*)+-,+(&%$$$#$&$'23559:;<<<==<<=>??CEFHEEDBB@@?>>=====;:78891.02233.,,,+,+*))*/35?=@=??@A@???;:;;=??@>??>?>A>>ADBBBHGILIF=CE::AECAD>>?=;78C?>@A;::98200*''''''+../=>?AFHEDDEDGCCDB<@A<@C@@@CEHGDDF@=<::::::777899::;=>?@A@AAABCDB0**+<;;;91.----0112334458?????:6786<><;:99:8210.)))))33334567788:<879:?=('''.8677776777732.+'''*67>@@88?@<@JKHKEEFGCA?82333IFBB@@=<99744>????=CA<?=>CFHDCDBBDEEGFGG5544465/023-''''',*))*+234;>?@@?B@?=====?>751,,--1220002365667776542000010+(&%%%&%*(''''03878999932333551011262*)''%$####&&&+*&&&&(,-45.,,,+,,+'&'$%%%%$$
@325_2WVZPS_2
GGAATGTTCACAAATCATAGGCTTTTATTCACCTTACAACATTCATAAATATCGTTATCGTGCTACTGGCGATACAAGTCTGAGCAATGGTTAGCAACTCCACGCTTCTTGCACCAATTTTCCGAAGAAAATCCAAAACCAGATGGGAATTAATTTTTACCCACAGACCTCACCCACCTTTTTCAAGGCACAATCATTCAGATAGAAAAACATAATATTTACCTATAATACTTGTTTTACTCATTTGATTCCTCTTGGGCTACTATCGAATTCAACTTATCTTATAGTCATGTTTCCACGACATCATGAGGAACTAACTTATTTGGTATTACCAAGGGCTTATACAAGTTACCAATTTGTATATCTTCTTGGTTTCTTTTATCCTTTCGAGATAACGTCTATTGCGTTAGCGATAAGTCTTTCACACTACGTCTACTTATAAACTTGCACATCAGTTGAACTGTAAGATATTATTATATCTCTACTAACTCATCCTTCTTACGGGTGACTTACACCAGTCATTATAGATTTTGTAGTAATTGTACTTAATTAAATGTATCCATTTAATCTTTCCTTCACATAACTCCTTTTGAGAGCACAACTAATTCCTTGCACTGTTGATTAGACAGTCATACACAAGGCTATGTCTATAAACATTCCCCCCCCCCCCCCCCCCCCCCCCCCCCCTATGATTTGGGGGGGGGGGGG
+
HLKOIOSKQMKOSKKQOSLOLNQOMSSOLKQSRNNJKMLLJHGFFSHSKIKSQLSNNSIOLLLLSHPJKPIHIFHLPKNLMJKH@=>@@FKLLJMKSKSMLMJKKJMLOKJJKLPHJOIO===73113467EFHOHJLINIIHGCBCCIKJOIFC??>>@JHHMJHJLMKMSMJMLSKKNSMSPMSKNNJKKLRJKSMKKNMLMJQSNMOSKOSSSNNQPKMLKJMMLJLJOLMJSLLMIMJLJSKMIIDCEEENFDDDSLKSSNPECBBCGIIIJHMIILJMLMLLJLMSIJLFFJ55HHIIJGGPQQPMMNILKF8*****=9:OOSQIHHNIFICHMLJSMJLMSKKIJEJKSLJSNOSMKNOSKIECCECMGMJKPJSMLPLPNSJLKHMMLMSIMHSJJJJJFIJIIJPHHHFH8445SKKLIMIIHGKJJKMHHIJJLMNLPLMKIOJJSMJSMSJMSLKIMRMJIEDSSSJSJLIKIIHIJJJMMNPLSMKKIMIIJKISRHGH@?.-)))->??LLJLLLJNJIJJJPLKJHIKSMEDDDDIIJJJOIQGJKJJMSNKJSNOISLOILIHOKLHHLJMISLMKHNSSJKMNMHROIIKKLSJOOSLNSGGG<-&&'+))'''***))))*@AHNHHKKI=<;<;AA<EJHA?50.169;<>?ADGKJLKMSMIC?>=???=====;302-0,368::;;:
@326_2WVZPS_2
GGAATGTTCACAAATCATAGGCTTTTATTCACCTTACAACATTCATAAATATCGTTATCGTGCTACTGGCGATACAAGTCTGAGCAATGGTTAGCAACTCCACGCTTCTTGCACCAATTTCCGAAGAAAATCCAAAACCAGATGGGAATTAATTTTTACCAACCTCACCCATTTTTCAAGGCACAATCATTCAGATAGAAAAACATAATATTTACCTATAATACTTGTTTTACTCATTTGATTCCTCTTTGGGCTACTATCGAATTCAACTTATCTTATAGTCATGTTTCCACGACATCATGAGGAACTAACTTATTTGGTATTACCAAGGGCTTATACAAGTTACCAATTTGTATATCTTCTTGGTTTCTTTTATCCTTTCGAGATAACGTCTATTGCGTTAGCAATAGTCTTTCACACTACGTCTACTTATAAACTTGCACATCAGTTGAACTGTAAGATATTATTATATCTCTACTAACTCATCCTTCTTACAGGTAACTACCCAGTCATTATAGATTTTGTAGTAATTGTACTTAATTAAATGTATCCATTTAATCTTTCCTTCACATAACTCCTTTTGAGAGCACAACTAATTCCTTGCACTGTTGATTAGACAGTCATACACGGCCATGTCTATAAACATTCCA
+
<>=>>@BA===>@@@BHJDCEACC11112L?>>>>AABGHOGSFFNJKLSKSKMLNKSHGHGIINOJRSSSHRHHHMIJDDDDCNGHHFNHGDEECCCCDSKOMSSILQSKJQHHIJGB8-9../5BFHINKNOPSMJJDFHH????FFE43213340+*$$#$$$%&((&&()*227;<>FHNFHIIHSJEHFFFB=>BGKPSLSIMJIMJMJSLSNSNKQKPKSNHPJSHA@76662-.:0---.55/+,@EGBBB<;81122:::;CBCCDHMJKJGGEFFE><2,,1-/<===>EFEMPQSSNSJMSPLLKDDDCCB@88888SSSPKSSSJLRKPNMHOLSLSSSKSKKHHOSHKJFCJ,,33=2777?7BFGSMJIHNLKHLSM>>>>>AA>>932000(((()***()(9BEFGHFIHHIINPSHHHJSIIJKHFFEE<<<<<<<ABEJHGGFEECCEA@@??<:<=76+))'(),)**59:=76733('''')))(()/-0>??@IKIGGFKGKSKSDDDCCABFFIA>;::<IKHKKKJHKJSIHNA>ADCCG@<=>>66ABEDEFKJEABA62;;;CABFCDDEBBCABKMJFHLIKILJJIFF?>>>=;=765-*))'''&'))*.114489AFECAA;
@327_2WVZPS_2
GGAATGTTCACAAATCATAGGCTTTTATTCACCTTACAACATTCATAAATATCGTTATAGTGCTACTGGCGATACAAGTCTGAGCAATGGTTAGCAACTCCACGCTTCTTGCACCAATTTTCGAAGAAAATCCAAAACCAGATGGGAATTAATTTTTACCCACAGACCTCACCCACCTTTTTCAAGGCACGATCATTCAGATAGAAAAACATAATATTTACCTATAATACTTGTTTTACTCATTTGATTCCTCTTGGGCTACTATCGAATTCAACTTATCTTATAGTCATGTTTCCACGACATCATGAGGAACTAACTTATTTGGTATTACCAAGGGCTTATACAAGTTACCAATTTGTATATCTTCTTGGTTTCTTTTATCCTTTCGAGATAACGTCTATTGCGTTAGCGATAAGTCTTTCACACTACGTCTACTTATAAAACTTGCACATCAGTTGAACTGTAAGATATTATTATATCTCTACTAACTCATCCTTCTTACGGGTGACTTACCCAGTCATTATAGATTTTGTAGTAATTGTACTTAATTAAATGTATCCATTTAATTAAGTAGATTACTACAAAATCTATAATGACTGGGTAAGTCACCCGTAAGAAGGATGAGTTAGTAGAGATATAATAATATCTTACAGTTCAACTGATGTGCAAGTTTTATAAGTAGACGTAGTGTGAAAGACTTATCGCTAACGCAATAGACGTTATCTCGAAAGGATAAAAGAAACCAAGAAGATATACAAATTGGTAATATTGTATAAGCCCTTGGTAATACCAAATAAGTTAGTTCCTCATGATGTCGTGGAAACATGACTATAAGATAAGTTGAATTCGATGAGTAGCCCAAGAGGAATCAAATAGACAAGTATTATAGGTAAATATTATGTTTTTCTATCTGAATGATCGTGCCTTGAAAAAGGTGGGTGAGGTCTGTGGGTAAAAATTAATTCCCATCTGGTTTTGGATTTTCTTCGGAAAATTGGTGCAAGAAGCGTGGAGTTGCTAACCATTGCTCAGACTATCGCCAGTAGCATAACAATATTATGAATGTTGTAAGGTGAATAAAAGCCTATGATTTGTGAACATTCA
+
BBCCBE<<<<<DJEFHHKGDEDEDDD>GGFCBBABGA=<<<DFEDFMHIIKJ=97740,((''',,.:<A@BAABHGFGDGFEFKLJJGMSJJJLNMNSSOLJSJSJISSIKSIMINMSSA?333322.---688:A=@>>?B;;;;AAA.----,,++*++.00;;<?DDFJKHMSOQSLDK===IJORHGIIJSK;::::;:;:;EIJSONMQSLLGEGKLQMJNSPJOJIILNSLOLKIJSSIHLFGJKEIIJMLSSLRJNSKSRLLLSGHQOMKMLPNNNRSOOLMGLLSSMSSLSIMSKQQKQQNMSSSOOKOONOLSORQPORKSOKNOLSKKSLMNSOSNSFHNMNSG@CCDBA9765.)()-.134455571CEIIFLBABBBSLMSMKLKMSMKJIHEGGNABC@:99))))(...--+*+2467;>?>>EFGILLHHIJSJHJMLJSIOMRKKKJINSLJISQSIMSMOOIHJGJGPJOMOISJHIKLMNJIGGIMNHMHKHKIKMIJQSMNKLLMJMJKSOMMGKJQOSMSMLMOHKOMGJIJKKISJMDDFKFHDE?;771&&&&&*-,,*)))(<=??=>>BDDDDJGIFDBBAAAA=9:999@ABAFGCCCDFEHGA??>;<GFDCECCCCEFEFFGBB@=<ABB=;:::9..+*)((*,/;??@@@BBBBDC@>===>?CFFCCBA@@A@AAA@AAA@A>>=:434)'''&&&''',,/39;>DEHJDEDCA@@@@CCA=:8876640.)'&$$$%'-./122333544778955500101=<<<88860--****,001100000>>=>>?B@@???@CDG@>;:9'''''/(((&&''(,.///36666662*&%%&(&'&''&&&''/145444455566789<<BDHGBBBEECDFE11110001<==:9:;:;::950.-.=@ACBCCDACA==>>ADDB;:9922-*++,//26:;(((((42(****6;;8888)))''('&'')),:;=>B===<<76554431..-)(('(%&(,-.-,-+)'%%%',())*43&';;;;9:::;<=>@@??AA@AA????@=8(((()444444474/)
@328_2WVZPS_2
GGAATGTTTATAGACATAGCCTTGTGTATGACTGTCTAATCAACAGTGCAAGGAATTAGTTGTGCTCTCAAAAGGAGTTATGTGAAGGAAAGATTAAATGGATACATTTAATTAAGTACAATTACTACAAAATCTATAATGACTGGGTAAGTCACCCGTAAGAAGGATGGGTTAGTAGAGATATAATACTATCTTACAGTTCAACTGATGTGCAATTTTATAAGTAGACGTAGTGTGAAAGACTTATCGCTAACGCAATAGACGTTATCTCGAAAGGATAAAAGAAACCAAGAAGATATACAAATTGGTAACTTGTATAAGCCCTTGGTAATACCAAATAAGTTAGTTCCTCATGATGTCGTGGAAACATGACTATAAGATAAGTTTGAATTCGATAGTAGCCCAAGAGGAATCAAATGAGTAAAACAAGTATTATAGGTAAATATTATGTTTTTCTATCTGAATGATTGTGCCTTGAAAAAGGTGGGTGAGGTCTGTGGGTAAAAATTAATTCCCATCTGGTTTTGGATTTTCTTCGGAAAATTGGTGCAAGAAGCGTGGAGTTGCTAACCATTGCTCAGACTTGTATCGCCAGTAGCACGATAACGATATTTATGAATGTTGTAAGGTGAATAAAAGCCTATGATTTGTGAACATTC
+
PJNOSJMSKOSSQSLMMOPLKSOSSSMNSSSSPSQMJNRSKISSLSOKOKNNHKJSOMNLRNSOLNPPKHJJKMOJMMNKKLSNPNPGMLSPLSOMSNJMMJSOKKSJSPJSKQJFIGJIKQKSHJJPJNNSLMSLSKJJIJSSSSSSORSNMNJKKDJ:7BDDE?>=5531.///0@??>AGQLMKSIPSSMJLPKSSPLMJOKLLKLSSKSKJOLSSLLJJOKNKMSLSKMKKSKSNSRLSKKKGPIHGIIKJLHMIIIJMHRLISSOKOSLJMMSIFMLSLNPJSNGRKSSIJNJF?@<<<;<LDLKNPNSNSOIQJMMMRSPLJMLLHIJJHNKSPLSOSMNMMPQPSJNLNLOSNSLKGNKKNSSLIMIIKKOJKSOSQJLSKSSSSOIKKKLJMJKJSMPMSLNJMOIKNLIMM@IIKSLLIJKIKMOLPMJHILSLNSSSMMHSHSJRMHSNMSJKSIKMSSMSKLKKRMJAMKSSSRMKSLMLQSIRMSSOMRPIGSNSNLKIKI99L;=NSMMSNKSOSSILSJBAC88EGISMPKSIKLI@?IOIGGHHMSSSSNMINMMKSSJJIJOOLJJKPLMSJKOA@@?@CCDDDC??>DFJEEEDHPKKJHIHQIMSMMJKEHFHHLILLQNJSGHHHFKHIPPOHFDEBCC2
@329_2WVZPS_2
GGAATGTTCACAAATCATAGGCTTTTATTCACCTTACAACATTCATAAATATCGTTATCGTGCTACTGGCGATACAAGTCTGAGCAATGGTTAGCAACTCCACGCTTCTTGCACCAATTTCCGAAGAAAATCCAAAACCAGATGGGAATTAATTTTTACCCACAGACCTCACCCACCTTTTTCAAGGCACAATCATTCAGATAGAAAAACATAATATTTACCTATAATACTTGTTTTACTCATTTGATTCCTCTTGGGCTACTATAGGATCCATTATCTTATAGTCATGTTTCCACGACATCATGAGGAACTAACTTATTTGGTATTACCAAGGGCTTATACAAGTTACCAATTTGTATATCTTCTTGGTTTCTTTTATCCTTTCGAGATAACGTCTATTGCGTTAGCGATAAGTCTTTCACACTACGTCTACTTATAAACTTGCACATCAGTTGAACTGTAAGATATTATTATATCTCTACTAACTCATCCTTCTTACGGGTGACTTACCCAGTCATTATAGATTTTGTAGTAATTGTACTTAATTAAATGTATCCATTTAATCTTTCCTTCACATAACTCCTTTTGAGAGCACAACTAATTCCTTGCACTGTTGATTAGACAGTCATACACAAGGCTATGTCTATAAACATTCCA
+
MSSNSQNMMJSLOMLPSJKKMIHSSKIHMKMKRKKHHIJJKSKLSLHJMKPSSJLJMKKLOLNSLQHLMILINJIKIJSKLDJGJDDEFE@??>?DD?????OJSSKLNSSSSHKIGGB;0FEEEFHLRMSQNJISLNSPSSLJQMQOLL:977877789:;<>>DEEHIHSKSFKMNLSSSSQHPISILMSJQLOLOJMSSKJSMINSSROMJKSSKSLJKMLSILQSMLLOKNPSNLMOHNNSNSSPSNLPHS<<GHMBDF65*)&&&%&'&'&'(((((+,,7>FEHKNMJMJKMMNS777778NNNSNIMSMSRISLMOPQSKSSPMNSSPJSPSSSMPSSPLOOMLSSSMOLNLROQINSQMDDEDFBC:8GCDCIGNJFFGIHNNOPLSNQSSSOLNSENIMIMOKHIIMLNRJLIMSOSLJSNMRKLSNIKLMSSSSMJMISMPRMSMNNSSQSPSSNSJLNNKSSSJSSJSNLIJJNSKKHMPLSOLNLEIKMJSJIJSKGGMN>C????OONIHIIAHIAKNHJSSLMNSOIMKIJOSLMSSJRNSLSKJJGFLMMSSLILSC;;HIQKLILNPKMSSLLSOMIJHLJJSLSMSSNJMMPLNLJLPMSSJKOIKMGGIKJNOJLGIGGFHEGJGCDDDFIIIJKJKHH
@330_2WVZPS_2
GGAATGTTCACAAATCATAGGCTTTTATTCACCTTACAACATTCATAAATATCGTTATCGTGCTACTGGCGATACAAGTCTGAGCAATGGTTAGCAACTCCACGCTTCTTGCACCAATTTTCCGAAGAAAATCCAAAACCAGATGGGAATTAATTTTTACCCACAGACCTCACCCACCTTTTTCAAGGCACAATCATTCAGATAGAAAAACATAATATTTACCTATAATACTTGTTTTACTCATTTGATTCCTCTTGGGCTACTATCGAATTCAACTTATCTTATAGTCATGTTTCCACGACATCATGAGGAACTAACTTATTTGGTATTACCAAGGGCTTATACAAGTTACCAATTTGTATATCTTCTTGGTTTCTTTTATCCTTTCGAGATAACGTCTATTGCGTTAGCGATAAGTCTTTCACACTACGTCTACTTATAAACTTGCACATCAGTTGAACTGTAAGATATTATTATATCTTACAGTTCAACTGATGTGCAAGTTTATAAGTAGACGTAGTGTGAAAGACTTATCGCTAACGCAATAGACGTTATCTCGAAAGGATAAAAGAAACCAAGAAGATATACAAATTGGTATAAGCCCTTGGTAATACCAAATAAGTTAGTTCCTCATGATGTCGTGGAAACATTATAAGATAAGTTGAATTAGATAGTAGCCCAAGAGGAATCAAATGAGTAAAACAAGTATTATAGGTAAATATTATGTTTTTCTATCTGAATGATTGTGCCTTGAAAAAGGTGGGTGAGGTCTGTGGGTAAAAATTAATTCCCATCTGGTTTTGGATTTTCTTCGGAAAATTGGTGCAAGACGTGGAGTTGCTAACCATTGTTCAGACTTGTATCGCCAGTAGCACGATAACGATATTTATGAATGTTGTAAGGTGAATAAAAGTTATGATTTGTGAACATTCC
+
IJNLOHQSLNLHGLHLKKOJKJOJISQSSLOKLKIIJHFJGMMLKLHPKNMLKNIJGNJJIHGIMIKLJKGHIFLJIIKSMFGFE<<<<=EHHIMHJGIKOSMSJJQPKOSNMKFNNLLSKQIORRKQLKSOSMOISLSINKKSLOMLQSJSSISSSLEJNKSMKSOIOPMSOKSMKPSPJISQSIIOSHOIILJPRNMSLRRKHEHFILLSSOORSOROOJNJMSMIKMMKJNJPSSSLSJHQSKHLOFJILJHHOLNQNMPLILH@@?@CGFIOMSMOLIRNJHSIJJJKJMMSPOKHIHGILJMKLINPRNKLKJLMSOOMPRSSNSPSOLSJJKMSPPKSLLKQSKHJISMSGJOSNMKKKKOLMLFFDEMCE:9?7888LSJDCCBDJOQMJIIKHNIKMJKGMIPFMFHGQJKOJSROLISGMHINHJIJLHLJKKKKIHJGJKLILILMJJSNSOSLLKKIGHJKSLSLRKIIIIIGGLMIJEEEEERSGHILFDFFFGEEGEFGFEIEHGEDEDDEINIJGHDEBBCBBCDDDBDCBDDJGECCD@AEFD@?>>>>??==>><?A@:<;;74*()''',,-.-,/)((&&&+-04;;>==<99877777::;<;==????>??@?=;:;<;643100/.,*(&%&*01454445655422'''''(4589:;9;:::;=EHBDEEGEDDEAAAB@87777DCBBABAAAEDFFFD>>9<=@@DBA>>=>?DEIHHIGHGFJCEDA@GHROLJFGLKFFGFEGFEOGC@?7789:LFD<=@@::B1>@BCA@AFEAGEBGHK=<;757777541+('%$#######$%&'+++,.1113<AB@66555<<<=>>@AAA@@?>?=;;<766669;:;;;>@=7554322220-,,+***))((('%&%$##$$&'&%%%%&''*)'&
@331_2WVZPS_2
GGAATGTTCACAAATCATAGGCTTTTATTCACCTTACAACATTCATAAATATCGTTATCGTGCTACTGGCGATACAAGTCTGAGCAATGGTTAGCAACTCCACGCTTCTTGCACCAATTTTCCGAAGAAAATCCAAACCCAGATGGGAATTAATTTTTACCCACAGACCTCACCCACCTTTTTCAAGGCACAATCATTCAGATAGAAAAACATAATATTTACCTATAATACTTGTTTTACTCATTTGATTCCTCTTGGGCTACTATCGAATTCAACTTATCTTATAGTCATGTTTCCACGACATCATGAGGAACTAACTTATTTGGTATTACCAAGGGCTTATACAAGTTACCAATTTGTATATCTTCTTGGTTTCTTTTATCCTTTCGAGATAACGTCTATTGCGTTAGCGATAAGTCTTTCACACTACGTCTACTTATAAACTTGCACATCAGTTGAACTGTAAGATATTATTATATCTCTACTAACTCATCCTTCTTACGGGTGACTTACCCAGTCATTATAGATTTTGTAGTAATTGTACTTAATTAAATGTATCCATTTAATCTTCCTTCACATAACTCCTTTTGAGAGCACAACTAATTCCTTGCACTGTTGATTAGACAGTCATACACAAGGAATTAGTTGTGCTCTCAAAAGGAGTTATGTGAAGGAAGATTAAATGGATACATTTAATTAAGTACAATTACTACAAAATCTATAATGATTGGGTAAGTCACCCGTAAGAAGGATGAGTTAGTAGAGATATAATAATATCTTACAGTTCAACTGATGTGCAAGTTTATAAGTAGACGTAGTGTGAAAGACTTATCGCTAACGCAATAGACGTTATCTCGAAAGGATAAAAGAAACCAAGAAGATATACAAATTGGTAACTTGTATAAGCCCTTGGTAATACCAAATAAGTTAGTTCCTCATGATGTCGTTGAAACATGACTATAAGATAAGTTGAATTCGATAGTAGCCCAAGAGGAATCGAATGAGTAAAACAAGTATTATAGGTAAATATTATGTTTTTCTATCTGAATGATTGTGCCTTGAAAAAGGTGGGTGAGGTCTGTGGGTAAAAATTAATTCCCATCTGGGTTTGGATTTTCTTTCGGAAAATTGGTGCAAGAAGCGTGGAGTTGCTAACCATTGCTCAGACTTGTATCGCCAGTAGCACGATAACGATATTTATGAATGTTGTAAGGTGAATAAAAGCCTATGATTTGTGAACATTCCA
+
SIJMIKNLOQOLNJOQKKHMJINKJHJKHPSJKLSMRCPONKOIIHMSIRMMMLILJOLSMKILSPJJNKIJIHNNJJINMMKISJIMSOHJQKSLSSSNHKNNQMNSSLSSLNSKLLHSLMKKJJKIEJJILNJIKSIIJNQJISMMNISISLLHSSNKKMISMHJHJMKSOPOJKKJHJSKNJONSKOSLOSLSPSOMOKSMSISNSSQMSSMSPMLMNLSNLQNKSJLSSLOPMMJNRJJHPMMNSHEEEABBDDMLJLRSNHLJPLLSLSMSPJEICFEBACA@ESKHLSOLSMSKHKISLKSNKSLSSNSLPJJIKKLSOKSLLLMMSKIHPMJKSOMPIKKLMSMSKLKOMLONNSKMNSMSJHCABCFEFCEE?SOSSPPLLOMPSOISLSNQNIQMRMNMLPN88810//-+),)-@GJKGGFIKGLILKNNLRSNLMSIIMIJJKMNMKOLMLOKJNMLSLLORSLSJILJOSMJFF===GJLJJMJKJKMLLEFEFFSSIQIJIQMNKQLSLKKJKIMKLPLSMGIKJKIKLHSHJGHGHFKGGGHGFEDCBCGNMNHJKKLSKFGFGFEFDHJEDHRNDMOQOMJIJKJNJIIHMOLLMOJSIJKSQKOMGFDEDEIKIHKFGFA62445**&%%%&')(''''*+5;@BB@???@?CCCBAAACFFFEDCCB@??ACBDCEEACFGEHCDDECCBBAABCB><;::8841,*'%$###%&'''''(**--/00025777;?;:999--./87767DE@?>>??@ABBDEGFHFFCDDEEHHKIFFF@A@B@@>@?>>@@BCCCC;9999:<><8765745;<<<@@@?A:9:9:D=<<<:CBDBAAABDEEC>>>DFFJLIHFCCBA=>GFD@@>=>;BDDDC;:::;BCCBB@>?@ACFGEAAAACDDFEEGD>:932342347>?@AABBDDDEFEKEDEFFHDCDC?@@AA@3(((>DEEE@@AABDHHDHGJCFFFPC@@?<+***+::;=CEGFDCCCDEFECCCCCFFFIIFEEFCDGHQHKGCCBA>=>>=AAA@FEJJGIC@DDOQSID???8BFEDE@BCBDBA?78<:;;;;@>>;=?<>======@@>@@@BB=1110,3989?BCDBCCDEADHC@?<<;;;<<;::87-+*+*)'&%&%%$$$&'%')45=@@@CCBBAABABBADFCDDBDEEDEDDBCCEECCDCCGHEFFEDFFHIFEFFECCDCCGEDBBCCDDBC?
@332_2WVZPS_2
GGAATGTTTATAGACATAGCCTTGTGTATAACTGTCTAATCAACAGTGCAAGGAATTAGTTGTGCTCTCAAAAGGAGTTATGTGAAGGAAAGATTAAATGGATACATTTAATTAAGTACAATTACTACAAAATCTATAATGACTGGGTAAGTCACCCGTAAGAAGGATGAGTTAGTAGAGATATAATAATATCTTACAGTTCAACTGATGTGCAAGTTTATAAGTAGACGTAGTGTGAAAGACTTATCGCTAACGCAATAGACGTTATCTCGAAAGGATAAAAGAAACCAAGAAGATATACAAATTGGTAACTTGTATAAGCCCTTGGTAATACCAAATAAGTTAGTTCCTCATGATGTCGTGGAAACATGACTATAAGATAAGTTGAATTCGATAGTAGCCCAAGAGGAATCAAATGAGTAAAACAAGTATTATAGGTAAATATTATATTTTTCTATCTGAATGATTGTGCCTTGAAAAAGGTGGGTGAGGTCTGTGGGTAAAAATTAATTCCCATCTGGTTTTGGATTTTCTTCGGAAAATTGGTGCAAGAAGCGTGGAGTTGCTAACCATTGCTCAGACTTGTATCGCCAGTAGCACGATAACGATATTTATGAATGTTGTAAGGTGAATAAAAGCCTATGATTTGTGAACGTTCA
+
JIJJSMMISQSLKJOMMLQKNSNNOJLLOJJLJKLNKJJJJNLLMPSLSLSMIIMMMOJIINOJROIGCCDGMNPPMJKMJMSLJSKIGKLSSQPOLQMLHFJJSJSSJSNSMSMMSKMNSKLJSIJLO@@??@LISIOSPOMKKILSKLJPNMHLE=F>=<=@SOSISJMQJHGOHPPKKJOPSLNNJLMKOKKSRNRORQKSPOISSNSSHISOHPOMSIHJSLSSIKSFFFGDFJIPKH88888IKJIGLHHFIHPSNQKNHNISMSILSLRQQNKOLSSRQSOJLLNOKLJOKOKMOJLSJSLGLKJSKLKIKHIIIFMBBA9978<448754778ECDEFDHG<9878<CIMJKJMHKHNJLSLLJKJHGLKRIKLLMLLSMMSSLMSJIKMIKKMHSLKSLLSHMKJQSNOKKCKGHSSISJOSKSLIKISQIHSJKLKKMRSKOSSSMSSSLKHGJFGHSPKLQRMIPIBNLSKSOLHLMJMMSMIIJMGKPJJHHJLSSJKLSJCG=/GHLJRHJSKSLKFKSSPS8222HRMSKSKFKEEECAIIHFGFFJKJKPJJMKNHIHLMMIJLJIRMNRLSKJLLJGJGFHGGHHDDCDDGEEFEHHKKNFEEEEHJMLIFEDEDFJJHIIJKKIGFEGFHKLANIEDD:::76
@333_2WVZPS_2
CTTTTATTCACCTTACAACATTCATAAATATCGTTATCGTGCTACTGGCGATACAAGTCTGAGCAATGGTTAGCAACTCCACGCTTCTTGCACCAATTTTCCGAAGAAAATCCAAAACCAGATGGGAATTAATTTTTACCCACAGACCTCACCCACCTTTTTCAAGGCACAATCATTCAGATAGAAAAACATAATATTTACCTATAATACTTGTTTTACTCATTTGATTCCTCTTGGGCTACTATCGAATTCAACTTATCTTATAGTCATGTTTCCACGACATCATGAGGAACTAACTTATTTGGTATTACCAAGGGCTTATACAAGTTACCAATTTGTATATCTTCTTGGTTTCTTTTTATCCTTTCGAGATAACGTCTATTGCGTTAGCGATAAGTCTTTCACACTACGTCTACTTATAAACTTGCACATCAGTTGAACTGTAAGATATTATTATATCTCTACTAACTCATCCTTCTTACGGGTGACTTACCCAGTCATTATAGATTTTGTAGTAATTGTACTTAATTAAATGTATCCATTTAATCTTTCCTTCACATAACTCCTTTTGAGAGCACAACTAATTCCTTGCACTGTTGATTAGACAGTCATACACAAGGCTATGTCTATAAACATTCCA
+
DEESKHLJJSNQLPKLGHFHGNOSSKOPPQIMLIKKMLNHJHSOJSROP88888NHEDDFGIKSIIJKKHNFLSLRSLNKKSKMSJLKKSSSSSSIIKSJSPLIJLSKSLPMJGOSSJRMGHJFSSLQSKLMHIPJLGKSSGI>8888DCDELGILKSDDHPOKSSJSPHJOLNKOSMSPKJMLLQOKMQJJLOMMLKOKSSLSLKPHNSKMMHKJPQSSOOSQSMJSSQOKIQHCBSPJLLILHE@A@@ABBESKRJSOSMMIJNQLKNHSOGLLHGQJIKSQMSHHILMLJOLIJIIC>=>=>LJMIHKLMHPLJJQLJJLJSJJOPSSKSSSLSSHSMQSLLIIFI::<<>?@???DCJJNOKKFGGFHKIJIJSQNQNKMRMSLOQHKMIJRJKJFEGFSGSMIJSLKIHOINSIKKSSDCDCDHNMNNIMLMILSSNNLSSQQSMKSSLSMOPSISIFGJIIRSLRIJMIKONNSMIOJNSJMSSLHMRMPSLQLSLKJMKKKKJMNSQJIHSKSSLNOKLJKINFHIGGFBA7767:73377;BC@A?8333JOIKKSSNJLSJHLGIIJFIFJJKIORSSOMMKQHKPLKSJMKJBBBBBFSIPOKLLMJLMJLHIOKGIJGECCEDGLHHEG
@334_2WVZPS_2
GGAATGTTCACAAATCATAGGCTTTTATTCACCTTACAACATTCATAAATATCGTTATCGTGCTACTGGCGATACAAGTCTGAGCAATGGTTAGCAACTCCACGCTTCTTGCACCAATTTTCCGAAGAAAATCCAAAACCAGATGGGAATTAATTTTTACCCACAGACCTCACCCACCTTTTTCAAGGCACAATCATTCAGATAGAAAAACATAATATTTACCTATAATACTTGTTTTACTCATTTGATTCCTCTTGGGCTACTATCGAATTCAACTTATCTTATAGTCATGTTTCCACGACATCATGAGGAACTAACTTATTTGGTATTACCAAGGGCTTATACAAGTTACCAATTTGTATATCTTCTTGGTTTCTTTTATCCTTTCGAGATAACGTCTATTGCGTTAGCGATAAGTCTTTCACACTACGTCTACTTATAAACTTGCACATCAGTTGAACTGTAAGATATTATTATATCTCTACTAACTCATCCTTCTTACGGGTAGCCCCCCAGTCATTATAGATTTTGTAGTAATTGTACTTAATTAAATGTATCCATTTAATTAAGTACAATTACTACAAAATCTATAATGACTGGGTAAGTCACCCGTAAGAAGGATGAGTTAGTAGAGATATAATAATATCTTACAGTTCAACTGATGTGCAAGTTTATAAGTAGACGTAGTGTGAAAGACTTATCGCTAACGCGATAGACGTTATCTCGAAAGGATAAAAGAAACCAAGAAGATATACAAATTGGTAACTTGTATAAGCCCTTGGTAATACCAAATAAGTTAATTATCATGATGTCGTGGAAACATGACTATAAGATAAGTTGAATTCGATAGTAGCCCAAGAGGAATCAAATGAGTAAAACAAGTATTATAGGTAAATATTATGTTTTTCTATCTGAATGATTGTGCCTTGAAAAAGGTGGGTGAGGTCTGTGGGTAAAAATTAATTCCCATCTGGTTTTGGATTTTCTTCGGAAAATTGGTGCAAGAAGCGTGGAGTTGCTAAACCATTGCTCAGACTTGTATCGCCAGTAGCACGATAACGATATTTATGAATGTTGTAAGGTGAATAAAAGCCTATGATTTGTGAACATTCCA
+
LMMKRNJRQNSMIRSSNMJOONLIOKLNNKMSKSSOQFIMJJSJONRSKNNNKLJMPKLSKLSMSSSLOQINKSLOFJJJJILJLDDFDDSKRJJNOISSRQOMKSROSQSJPMMIJOLSSISIINNKSNNSNNLOOSPISCIMEFFJOKMNMJCCCCCPISJQJKISLKPOIKQNHHLFSKNQSLIJSILSLRMJKEFGGHI>==<9;<<@HLMQPSLSLQSKSSKJMRLSSKKOISKSSSGDFF@HCBFGIIKJKJKNSMJPMKLKNGMSIGJOISIOMJMKLKSLSOSISSSSSQSKOLKSMSLJHJJIOSLNLPNIEBCBBDQL8888:JHLSSNSLJSSSQQSJOLKOSKSNKJHSLNSMSOLJSRHJMS?>@@IDSHJSJKMKINOSJSNPMNOLSSSKOILMNSSKOOIHHHCABBJSMLKLSNIPSJSLOKOKJPRLLSOQLMOSKKSLPSMRSOSJIPJIHSSSNMSLPJHQLONSNSSLMPIRLRRNSSSJKJFA?/.----/55@ADGHHJOJKHJLSPKSLJJMSJOSNROSOISJLSOKKOSJPLLGKSLSPSRKKLOJJIIDD?9989:BBCC>><<434<ABBCGHIHAAA@?:<902333?@@@@@7533456?AGE=EDDBA@@?@@@BA@BBDFHCC?::;:;ECDFFFEDFIFFDCCABBCDEGBCCCDDGFLSQHGGEB::<ABA?@@@@)((()>=98833)))*8<>>>;9669;:@ABA?@?=>===9::67=<<29@@A@BCDE=<:=<;:;;ECDBCC@9;;;;---,,0../*&&%%%%&&59;<==8777:>>>>>?@?@@????@?>=<;;;:::95///..0,(&&&'+.0245787445547554559:;<===>>?@BBBCBEIHJIHDCDCDFFJC?>=>AAACFDFGECDDCDEE==ABDGHB@===<;;977666521/-,,)))(('''(((+()368:;>>?>?>>>@@;<=::=<;:566,*)))))*+,+*)))+,----./.-,)).../01112344633345///.-223400---/150///0;<;>??@@??>>===<;<<;;:7;>AGECBAA;:;<;;;;;;:;<;995
@335_2WVZPS_2
GGAATGTTTATAGACATAGCCTTGTGTATGACTGTCTAATTAACAGTGCAAGGAATTAGTTGTGCTCTCAAAAGGAGTTATGTGAAGGAAAGATTAAATGGATACATTTAATTAAGTACAATTACTACAAAATCTATAATGACTGGGTAAGTCACCCGTAAGAAGGATGAGTTAGTAGAGATATAATAATATCTTACAGTTCAACTGATGTGCAAGTTTATAAGTAGACGTAGTGTGAAAGACTTATCGCTAACGCAATAGACGTTATCTCGAAAGGATAAAAGAAACCAAGAAGATATACAAATTGGTAACTTGTATAAGCCCTTGGTAATACCAAATAAGTTAGTTCCTCATGATGTCGTGGAAACATGACTATAAGATAAGTTGAATTCGATAGTAGCCCAAGAGGAATCAAATGAGTAAAACAAGTATTATAGGTAAATATTATGTTTTTCTATCTGAATGATTGTGCCTTGAAAAAGGTGGGTGAGGTCTGTGGGTAAAAATTAATTCCCATCTGGTTTTGGATTTTCTCGGAAAATTGGTGCAAGAAGCGTGGAGTTGCTAACCATTGCTCAGACTTGTATCGCCAGTAGCACGATAACGATATTTATGAATGTTGTAAGGTGAATAAAAGCCTATGATTTGTGAACATTCCA
+
FGKKIISMKJNMJJMKOMSKQSILORKSIKJQLILC?===BABC9999:LQOHHHJRIEGHINJHIFJFEFMMSMMMSLSNSILLIGJGFLD@@@>;;79SGILFCCC>9:=<43+)''''''(,------FEDCDCBONGIBD@@?9IHEGF<;=96B556HIJNQSABAAA@@BBDAAONLILLIOMJLLNNKMSSNLNMLNOMNRSLSLIJMQLJPJKGB?@9443*'&&&'.5>@CHKFHGGHJHHGHINLSIJIPPILJJIJJKINNJKSSSPJHORSPNKQPOIIPSOSQLNSKSKSSSRJJSIRKJJSSSSKKSMRSLPOSSMKSJKSKSOILMPOOONSSKLJOISMLSKIHJJFGJPSRKIFFDFFHHPHFB@>AAIQPLLJSMKIJKGKGLLMNLSSSKMNSPIMJOKQKSHNOQLIHHSJLKOSJOKLIGSJMKLQRQINLLQSMLHIJIHJJKMLSMOMSKMIIGSOOMSJKKKKLNQNLIIGLSKSMLJLSSNLJQIMLJKKHJJKLQJMLOLKKHIKKCD**+GHSRJSJPHHFFHCEHGCFHHJJJKRIKHGHIJGGJHJFGHGFHHGJJGGEEEDDEDEEGGFDDEDEEEEDFHIJJIGHGJHHNIJHIIGFFFFEDEFFIKINJEGJLKNOHJQIJHJILHB
@336_2WVZPS_2
GGAATGTTCACAAATCATAGGCTTTTATTCACCTTACAACATTCATAAATATCGTTATCGTGCTACTGGCGATACAAGTCTGAGCAATGGTTAGCAACTCCACGCTCTGCACCAATTTTCCGAAGAAAATCCAAAACCAGATGGGAATTAATTTTTACCCACAGACCTCACCCACCTTTTTCAAGGCACAATCATTCAGATAGAAAAACATAATATTTACCTATAATACTTGTTTTACTCATTTGATTCCTCTTGGGCTACTATCGAATTCAACTTATCTTATAGTCATGTTTCCACGACATCATGAGGAACTAACTTATTTGGTATTACCAAGGGCTTATACAAGTTACCAATTTGTATATCTTCTTGGTTTCTTTTATCCTTTCGAGATAACGTCTATTGCGTTAGCGATAAGTCTTTCACACTACGTCTACTTATAAACTTGCACATCAGTTGAACTGTAAGATATTATTATATCTCTACTAACTCATCCTTCTTACGGGTGACTTACCCAGTCATTATAGATTTTGTAGTAATTGTACTTAATTAAATGTATCCATTTAATCTTTCCTTCACATAACTCCTTTTGAGAGCACAACTAATTCCTTGTACTGTTGATTAGACAGTACAAGGAATTAGTTGTGCTCTCAAAAGGAGTTATGTGAAAGGAAAGATTAAATGGATACATTGATAATTGCGAATTACTACAAAATCTATAATGACTGATTATCACCCGTAAAGGATGAGTTAGTAGAGATATAATAATATCTTACAGTTGGACTGATGTGCAAGTTTATAAGTAGACGTAGTAAGACTTTATCGCTAACGCAATAGACGTTATCTCGAAAGGATAAAAGAAACCAAGAAGAATATCAATTGAGTAACTTGTATAAGCCCTTGGTAATACCAAATAAGTTAGTTCCTCATGATGTCGTGGAAACATGACTATAAGATAAGTTGAATTCGATAGTAGCCCAAGAGGAATCAAATGAGTAAAACAAGTATTATAGGTAAATCTCTATGTTTTTCTATCTGAATGATTGTGCCTTGAAAAAGGTAGGTGAGGTCTGTGGGTAAAAATTAATTCCATGTGGTTTTGGATTTCTTCGGAAAATTGGTGCAAGAAGCGTGGAGTTGCTAACACTCAGACTTGTATGGCCGGTCACACGATAACGATATTTGGAATCTATAAGGTGAAATAAAAGCCTATGATTTGTGGAACATTCCA
+
FJIJILOJILMPNPIQPO<<<;<RKKIKMIILLLNLIQILIPKGGHGDDED97777;B><<:<4((('(/134344-++*++..>ADEFEFA>>>:99;000005-))))*??@>A@B><7445;?<<;7<A@@AFGKJFHGBCCCJGHJHFCFGMFEDB7D@==;::978>?=IH@@GFD?===>EGISKJKISMKSSJQHEDDGGIHJNLHILMIMJKSLKLJPLKOLIOMIKNSLQIIGSLLSKMKJLGFJEFIIJJIJJHKDCCCEIILRLSKKLIJMHKMGKGRCHKJEHCB00000EEF>=>=>CDHJFEIIEEECABJMFEFEGMSNSKLIJQKQSOSSMQNSOSSRSIKKSSLKKPSMQMIFHJOK@43=7>DGHOKGHISPOMKMLSLSNSNSIIQO66><==<;9999887HPHJJGFBBAA@BAD89BCA1110////@EHFGEDGJGF?@,,,,,>?;;;<BCFHEHFHFLJOKIDDBDCNKONQLIGHEDEDGFFFEDGHCEGIFEJDE766668FDF444444L;::::@::;HGSMNNJJKCFGDC634E==<<::8666HJJGGHPNRKHSP?JLSPRKGGILMSKSSPNROSSSMIKJMHCBB:99976822223AEEJJKLHQGJG;84445660/AAA??=>?A)))((4=CDDCGD@AA@BCAA>=2/0&&&&'()('%%%%(655556::<=<<<<<<=42.,*&%%&&&&'('&&$$%%%1423333+))*0.0./8778<@A@@ABBDHCC77755544356>@ACBCDFGEBA@?=<1/0+)))+,*)(()())')0111111../.000444468977667;;=>>=96678=<;/*()'&&&&-((*''''(,*(((())*24887889:76656::>?989777666666532.+*,)''&&&'')**+++--,,,+++...5?AAABA@AABCBBA<:999;?:7678:=>@BBBAA;6666687741-++++/7744445;:;9973+*))))+--::::;<<<?=>@AABCCDDCCAEE@;@@B??;2(&&&'.0/1....-----9;>GEEBBC@90,.////0<>@000/06*.../9<<<<<;00/**++*-.+))**.///0/..)(&$$$$&,23444311''''&''&&))))../086776686%%$%&((%%$%&*+0380**.-++*)(('')*+,,,,,,-,-.-(('
@337_2WVZPS_2
GGAATGTTTATAGACATAGCCTTGTGTATGACTGTCTAATCAACAGTGCAAGGAATTAGTTGTGTGCTCTCAAAAGGAGTTATGTGAAGGAAAGATTAAATGGATACATTTAATTAAGTACAATTACTACAAAATCTATAATGACTGGGTAAGTCACCCGTAAGAAGGATCCATTAGTAGAGATATAATAATATCTTACAGTTCAACTGATGTGCAAGTTTATAAGTAGACGTAGTGTCGAAAGTTATCGCTAACGCAATAGACGTTATCTCGAAAGGATAAAAGAAACCAAGAAGATATACAAATTGGTAACTCTTATAAGCCCTTTGGTAATACCAAATAAGTTAGTTCCTCATGATGTCGTGGAAACATGACTATAAGATAAGTTGAATTCGATAGTAGCCCAAGAGGAATCAAATGAGTAAAACAAGTATTATAGGTAAATATTATGTTTTTCTATCTGAATGATTGTGCCTTGAAAAAGGTGGGTGAGGTCTGTGGGTAAAAATTAATTCCCATGTGGTTTTGGATTTTCTTCGGAAAATTGGTGCAAGAAGCGTGGAGTTGCTAACCATTAGACTTGTATCGCCAGTAGCACGATAACGATATTTATGAATGTTGTAAGGTGAATAAAAGCCTATGATTTGTGAACATTCCA
+
GFGKLSLMSSSKMMRJSNSSPJPILSLSSOLPKOS97778FIRSLKKMKNOOFMCKCA@@ACKE/+844458<?IDHSKKNMOSPKIK<<QPSSQQIKSSHKPHRJSIOOSKQSJQSJQOSJMLJKGGA<8(())-6,,,,,@ABB>@@FGFDEB;;;4131//0051++'&&&&&&,,/.//01238:<@@?DFCDDDFGEIGKILSSMSMLMMMHLSMLBC332766667A98877-+***+((((/ACEFHHMMQNS@?@?=>>55;;97799<A=<7887:8::967777=>?CCA9844/+-1111000(''&&,21124,34(,>98888888>@JQGJNJJSNLMSMLRNSSSMKJPIOPSOINB<<<===EA@@@CBIJJPSNIKIIGJJGMHMLIHH6224KJIILMSLOMPLKKHSJNNSSSRKJLG=<<<<>SSLIFGEDFEIQMD@===H??@@?LMJKNSNQSIFCCIOOSMSFID8@JNSOBDAC@BAABFIHQJQFACA3272323333EGGCDCBCPJEDB889?<<;<<>??>><==EHDDEIHIIKOQJHI888889<000.----9::AA?;;;82//@BEFGHHKJGGJSSKIGOPJKSRSOMHIKKIHJHMNJQROLSJSLB<<;:<@::<EIA,,,
@338_2WVZPS_2
GGAATGTTTATAGACATAGCCTTGTGTATGACTGTCTAATCAACAGTGCAAGGAATTAGTTGTGCTCTCAAAAGGAGTTATGTGAAGGAAAGATTAAATGGATACATTTAATTAAGTACAATTACTACAAAATCTATAATGACTGGGTAAGTCACCCGTAAGAAGGATGAGTTAGTAGAGATATAATAATATCTTACAGTTCAACTGATGTGCAAGTTTATAAGTAGACGTAGTGTGAAAGACTTATCGCTAACGCAATAGACGTTATCTCGA
+
MHINMLJRRRJNNKPMJHKNMKOSSSSSSPKKJLMLGLGGIIKMIKHKQNHIINJMLSMQNKSQLSNSLGSRNLLHIGJIQJJKGFFBFHIKMMLIKKJJLKSILMISNOMRMSMLSKSNLSKJSMIJJMNSSPLHKLIPHSSSKKJPNJRRMNFJI@BABCKNOMMHIJKHJKJHNIIGLJMMOPKLPSLPMPKOLHNIMISNINMQSKMMGKLIIIIKOJGHHIHJJFIGGMIJSLJNLJMHGFFGEEDEEGHHGHHKHKFGIHHSNRIOC
@339_2WVZPS_2
TAATTTTTACCCACAGACCTCACCCACCTTTTTCAAGGCACAATCATTCAGATAGAAAAACATAATATTTACCTATAATACTTGTTTTACTCATTTGATTCCTCTTGGGCTACTATCGAATTCAACTTATCTTATAGTCATGTTTCCACGACATCATGAGGAACTAACTTATTTGGTATTACCAAGGGCTTATACAAGTTACCAATTTGTATATCTTCTTGGTTTCTTTTATCCTTTCGAGATAACGTCTATTGCGTTAGCGATAAGTCTTTCACACTACGTCTACTTATAAACTTGCCCATCAGTTGAACTGTAAGATATTATTATATCTCTTACTAACTCATCCTTCTTACGGGTGACTTACCCAGTCATTATAGATTTTGTAGTAATTGTACTTAATTAAATGTATCCATTTAATTAAGTACAATTACTACAAAATCTATAATGACTGGGTAAGTCACCCGTAAGAAGGATGAGTTAGTAGAGATATAATAATATCTTACAGTTCAACTGATGGGCAAGTTTATAAGTAGACGTAGTGTGAAAGACTTATCGCTAACGCAATAGACGTTATCTCGAAAGGATAAAAGAAACCAAGAAGATATACAAATTGGTAACTTGTATAAGCCCTTGGTAATACCAAATAAGTTAGTTCCTCATGATGTCGTGGAAACATGACTATATAAGATAAGTTGAATTCGATAGTAGCCCAAGAGGAATCAAATGAGTAAAACAAGTATTATAGGTAAATATTATGTTTTTCTATCTGAATGATTGTGCCTTGAAAAAGGTGGGTGAGGTCTGTGGGTAAAAATTAA
+
4()==BSOIHGIEFCBAA@?957889:DIELSLIJKJJGKHIIHRNIJSIIQLLJOLMSOPLSOSSSNJMSSOLMNKSKQKLSKISSOMSPLKKJJKHKOLIJDEA?@@BSHFHGGECCCCJHSMHKRLONSSNSOLQMISKKOKNSMKJHLJNKLSKKLPJNLLKNSMSJKMPPSRSLMNSQKILSMINPSSPPSSLSLEOFSSOSSJQNSOSHSIGFG22224,,,,4-DOOSNNKMMHMNPNNNSKQSNSJNGSP?<<-,++++++16;9<EILOHGIPRJKMKIKLLMPLSSOLKKISNPKKNKMJLPNPONONQSQNLJMQSJJLSKS<88<ECHEE@CBBA@=<=@BDGGJLEIKSCEFHEEHPKOMNSLKKJKQLLLSJKKJSOEEB?@><<>E..89@CBDBGDDJKIKKMC>>>>A?@@AC@A@@@FHLLFGFEBCBEFDFEDEG<<;<;>AA@=>7549<>?FGFEEGEBCEEEFAFDEEDD;<CCDEDEFFFB??@?CCBCDEGFFED>AABBHDFEDDEFEFHFKHHFGFGFIGGDG?@@@AEDIJIEEFGIFBBAA<;:547763344497755553688//....066;<<<=??>>?@@@?@ACBABCB@A@ABEFEDFDBBB?BB@A@@?A==>@ACA>==>=>==>>>;99889::::941.,'%%$$%'*,,,.158:<==>;:;;<A?>??@:778@@@AB@BBBBCC@@A@ADA;753210---....121,))))))+;;=:8889>??@@@BA<>AACCEFB>?>=?<74-+*('('''(''')568;<>ACBC??
@340_2WVZPS_2
GGAATGTTCACAAATCATAGGCTTTTATTCACCTTACAACATTCATAAATATCGTTATCGTGCTACTGGCGATACAAGTCTGAGCAATGGTTAGCAACTCCACGCTTCTTGCACCGATTTTCCGAAGAAAATCCAAAACCAGATGGGAATTAATTTTTACCCACAGACCTCACCCACCTTTTTCAAGGCACAATCATTCAGATAGAAAAACATAATATTTACCTATAATACTTGTTTTACTCATTTGATTTCTCTGGGCTACTATCGAATTCAACTTATCTTATAGTCATGTTTCCACGACATCATGAGGAACTAACTTATTTGGTATTAACCAAGGGCTTATACAAGTTACCAATTTGTATATCTTCTTGGTTTCTTTTATCCTTCGAGATAACGTCTATTGCGTTAGCGATAAGTCTTTCACACTACGTCTACTTATAAACTTGCACATCAGTTGAACTGTAAGATATTATTATATCTCTACTAACTCATCCTTCTTACGGTAACTTACCCAGTCATTATAGATTTTGTAGTAATTGTACTTAATTAAATGTATCCATTTAATCTTTCCTTCACATAACTCCTTTTGAGAGCACAACTAATTCCTTGCACTGTTGATTAGCCAGTCATACACAAGGCTATGTCTATAAACATTCCCCCCCCCCCCCCCCCCCCCCCCCA
+
GDEEGIMHIEKHGCBBDDJHSSSSHB@?7666;555=DHLRHSSJMJNKOSS;:::0////:<DGEHGFFKGIHFMMSNSSQIMGKMSSNKQLLLJSSQSLKSLJSNSOSRRHMC(((((8-))))*JSSLSISDDCEDKKOIKMIJISGSKOSSQOMEHJLKJDAABEEDFEKMSJPSGGJSSLOSOSILOLKSFHFCBDCDA42233<CLOKMKOSLOKPLSMPLJLIOLKSMLQSKJJB;<?955561000-**+>BFIJFB:99:;>=>AAAJDAAABABHIMMLQQOKSQMMJMMJQHGDD@>??CDHMLSKSSSISNQSLL@AAAAPKQHSQNQHLHJMKJQLSRIQMJJHMMSOMLSOPKHGB65557+++,:1:898;((999=HIF>==>22222DMIKKLFFFCBDD@62119@AABGEEFCDGIHJHGJKHJJKHMGJHKISKSKQJPKKKSNSSDBA@CGFGSSJIKPLSNJLLSOL99999DHCCI2,++*)))))++37:;>CCEJPJBA>??>.*BBCCGSKJPLKJHHHHHLFHOIIMSIGGGHILKLJKNOIG?=>24@AEDFEFHEECFF642211--+*)++++-.00:;=ACCHFHPSLHKJISLMJIKGIIOMIJNNIFJGDEBBA@?@@:>>?20,5357:=ADDEEDCBAA@=>@A>=
@341_2WVZPS_2
GGAATGTTCACAAATCATAGGCTTTTATTCACCTTACAACATTCATAAATATCGTTATCGTACTACTGGCGATACAAGTCTGAGCAATGGTTAGCAACTCCACGCTTCTTGTACCAATTTTCCGAAGAAAATCCAAAACCAGATGGGAATTAATGACCTCACCCACCTTTTTCAAGGCACAATCATTCAGATAGAAAAACATAATATTTACCTATAATACTTGTTTTACTCATTTGATTTCTCTTGGGCTACTATCGAATTCAACTTATCTTATAGTCATGTTTCCACGACATCATGAGGAACTAACTTATTTGGTATTACCAAGGGCTTATACAAGTTACCAATTTGTATATCTTCTTGGTTTCTTTTATCCTTTCGAGATAACGTCTATTGCGTTAGCGATAAGTCTTTCACACTACGTCTACTTATAAACTTGCACATCAGTTGAACTGTAAGATATTATTATATCTCTACTAACTCATCCTTCTTACGGGTGACTTACCCAGTCATTATAGATTTTGTAGTAATTGTACTTAATTAAATGTATCCATTTAATTAAGTACAATTACTACAAAATCTATAATGACTGGGTAAGTCACCCGTAAGAAGGATGAGTTAGTAGAGATATAATAATATCTTACAGTTCAACTGATGTGCAAGTTTATAAGTAGACGTAGTGTGAAAGACTTATCGCTAACGCAATAGACGTTATCTCGAAAGGATAAAAGAAACCAAGAAGATATACAAATACATATTTGGTAATACCAAATAAGTTAGTTCCTCATGATGTCGTGGAAACATGACTATAAGATAAGTTGAATTCGATAGTAGCCCAAGAGAAATCAAATGAGTAAAACAAGTATTATAGGTAAATATTATGTTTTTCTATCTGAATGATTGTGCCTTGAAAAAGGTGGGTGAGGTCATTAATCCATCTGGTTTTGATTTATTCGGAAAATTGGTACAAGAAGCGTGGAGTTGCTAACCATTGCTCAGACTTGTATCGCCAGTAGTACGATAACGATATTTATGAATGTTGTAAGGTGAATAAAAGCCTATGATTTGTGAACATTCCA
+
QISMSNSNSOMOSQRRISHHHGJJSSIPSMLPSSNJOKMFJJJMLJI@@@?G===GJPLJHHHMKONMPKIHHFIQHILCCCCDKMLIKSLMHNKSJIISOLOMLKMKIJC>799:=??C0BG./GLMLSNOOSILSMOIQMOHLMQSRINOSHHIJKPOKSMOSMIOKLSSNMLOSSNIONSLLSMNOMNKMOOPNMMNMISSLSKOMLSLSJSNOLMJSSISLKRSRSJHFHKD99<836511...JSSSLKIJHGHHJIISLQLLPSSPMSLSJNOISLMSOOQLILIJPMSSKQSPSMSMNLQNNKNSSSMSPLKSKOSNKLSOSNNPNSMSQRQKKKSLJSMLSORKSMSJO;90///6-2100*167GF966DIGSMSSRKNNM@@@@AQOMJIMISMKKIOIRIFJINMPSNISJQMISKPLKSKSMPMPNOOSRPIPLKLOOQKKSSSSKOPSKSQSSMSKPKMLPISMSLKSJOJSKQNMLLQILSNMLSSFFNOIQPQPLRRPMIIMLSSMSKMSMLSSRSMPNJSILKJFIIIGOJHGCADA=?A820/1334;=FEFEECDEEJHHDCCCCGGHJJJLMMGHGFDEDEC@A=??CDDDFH77565/0:;A@CDCDECBA@DCDGFFHGGIGGJCAAA@DFGFFEF;@987745==>>?CEECCCBAAABEFFGHFDCBCBDECDEGGGEHHHNIHGFIEKHGFEEEFDGGHCHSILEIF@;:999988;::,+*)*)&&&''()//03699:<=>??==>@@CCDFIDCD;986699;<::;;<>?@@BCDCCCBCCDGINKGJH<==<=B:9999B;:::;;DDGIIIKGC=>>??BACBEFFEDDDDCDDCABABDDFBB???>>>A@ACEDDCB@?87788=<965-,+++)'(()?B?=:8878<<<<3000/12,+&'&&%'(,--(((()'''&'--.:>?ABCBBAB?9>ADB???@ACCBDCCCBBE>;;9:<221235:<@DDDA??>=?=>???>?@@AA@@@?ADDAB?>>=<<;97678;=?@AA@CEDFHFFEE=;::;::;;<>???;:=
@342_2WVZPS_2
GCTTCTTGCACCAATTTTCCGAAGAAAATCCAAAACCAGATGGGAATTAATTTTTACCCACAGACCTCACCCACCTTTTTCAAGGCACAATCATTCAGATAGAAAAACATAATATTTACCTATAATACTTGTTTTACTCATTTGATTGCTCTTGGGCTACTATCGAATTCAACTTATCTTATAGTCATGTTTCCACGACATCATGAGGAACTAACTTATTTGATATTACCAAGGGCTTATACAAGTTACCAATTTGTATATCTTCTTGGTTTCTTTTATCCTTTCGAGATAACGTCTATTGCGTTAGCGATAAGTCTTTCACACTACGTCTACTTATAAACTTGCACATCAGTTGAACTGTAAGATAAGTTGAATTCGATAGTAGCCCAAGAGAAATCAAATGAGTAAAACAAGTATTATAGGTAAATATTATGTTTTTCTATCTGAATGATTGTGCCTTGAAAAAGGTGGGTGAGGTCTGTGGGGTAAAAATTAATTCCCATCTGGTTTTGGATTTTCTTCGGAAAATTGGTGCAAGAAGCA
+
JENSMSPOSJSKILFGNGDKNGSORQSSQOIMLMSRLSHNHOSSSSSRKSJIPSSSJSIBS:999<EFSKNNHIMH>;MMOJLPPJOKLKJJEFJB@=>=>>GJKQRNMMQSKOLSSMJSLSSPKSKNSMMKSKPNMSRSNSEDD@95//(()22LJLNSGMKHHIMONNOKMOKSSOLSNSOSQLKKFRKJMKJHGMLNSGKHFFPOJSSLRJMKKSSKSNJSPKSLOJSIJSNSKLKSNSOPSQSNLISPSKOSSPLPLLSSPMSKHOKSSMSPIDLIIHE1-/CCCKHKRPMQSLKPMLLSSPLKEGHF5445HE>>>?@HINOLJRJNMKGLILKSOSSNLNKSIKSNSNSSKNSOSILKQLKLNSJMLOSLLSHLIHIMKSHJSNGHLNJNMIGJKKNKMQIHQIIHGGIJSOLJHHJLIINSJHJEHEEEFNSLGCCABAEFRJKGILODHIGGB@CCPRHJA==82;;<::1/,,+,/2*4;=BLKJFFD><<=;??@?@AEIHCEC@??B41176767DBCB=<<88330.-,-2
@343_2WVZPS_2
GGAATGTTCACAAATCATAGGCTTTTATTCACCTTACAACATTCATAAATATCGTTATCGTGCTACTGGCGATACAAGTCTGAGCAATGGTTAGCAACTCCACGCTTCTTGCACCAATTTTCCGAAGAAAATCCAAAACCAGATGGGAATTAATTTTTCCACAGACCTCACCCACCTTTTTCAAGGCACAATCATTCAGATAGAAAAACATAATATTTACCTATAATACTTGTTTTACTCATTTGATTCCTCTTGGGCTACTATCGAATTCAACATATCTTATAGTCATGTTTCCACGACATCATGAGGAACTAACTTATTTGGTATTACCAAGGGCTTATACAAGTTACCAATTTGTATATCTTCTTGGTTTCTTTTATCCTTTCGAGATAACGTCTATTGCGTTAGCGATAAGTCTTTCACACTACGTCTACTTATAAACTTGCACATCAGTTGAACTGTAAGATATTATTATATCTCTACTAACTCATCCTTCTTACGGGTGACTTACCCAGTCATTATAGATTTTGTAGTAATTGTACTTAATTAAATGTATCCATTTAATTTTTCCTTCACATAACTCCTTTTGAGAGCACAACTAATTCCTTGCACTGTTGATTAGACAGTGCAAGGAATTAGTTGTGCTCTCAAAAGGAGTTATGTGAAGGAAAAATTAAATGGATACATTTAATTAAGTACAATTACTACAAAATCTATAATGACTGGGTAAGTCACCCGTAAGGATGAGTTAGTAGAGATATAATAATATCTTACAGTTCAACTGATGTGCAAGTTTATAAGTAGACGTAGTGTGAAAGACTTATCGCTAACGCAATAGACGTTATCTCGAAAAAGATAAAGAAACCAAGAAGATATACAAATTGGTAACTTGTATAAGCCCTTTTCGTCCAAATAAGTTAGTTCCTCATGATGTCGTGGAAACATGACTATAAGATATGTTGAATTCGATAGTAGCCCAAGAGGAATCGAATGAGTAAAACAAGTACTATAGGTAAATATTATGTTTTTCTATCTGAATGATTGTGCCTTGAAAAAGGTGGTAAGGTGTGTGGGGTAAAAATTAATTCCCATCTGGTTTTGGATTTTCTTCGGAAAATTGGTGCAAGGATGAAGTCTAACCATTGCTGAGACTTGTATCGCCAGTAGCACGATAACGATATTTATGAATGTTGTAAGGTGAATAAAAGCCTATGATTTGTGAACATTCCA
+
DEGHGMKJJHMMKKIPSJILHHMHKSLRIMSILKPIKHFJFGGLNLKPMISSMSMIKSISKJMNNSLJKSJGKHGILMSIHJKRLHIGHISSSJQNMSPMONSKKRMMSKNKIHHHHGIL<<I>=>>HLLNOOSIHLSGHFBFJCEEFLQQ5441-*(((+-256:;@>>?IPGPOQSLNSRSJSNSSMKMKMLSFQSSKOKLSMNSNLSISSJSPKSLSNKLSLLSOKKOJJOSPOKMNHMS@;@DHCCKJKIEFSMPLQQJSEDHFIJHJKMJPNR@AF**?@@???A@CC?;.,*(&&')**CFINJOKKKKMKMMKRSLLPSSMKKSOMSJNSNLSNSSOSMLNNPIPOSKPKOPSQKPSOPS@????NKJILC:MJJNSPPSIKJRSNOIMKIHSLMNNSMPNIHGGHGSLNKSRPSOOLJKIKSLJJKIIJLLSLLMSRLNSLJLMKSNMSNPOOSMSJOLPSKMSSSSKNKSHKJLKJIMIOKSLMIJKPOPNILSIPMNSNLOKKLPPNMSKNOLLJMJSSMPLQHJPPQQKMSNQJKKJKKJMKMPQ<<<;;HGISIFSKNSKE==EFHB@MJKHIKQHDHHFJSLKJLSSJROKQIJKKJKJKJKKLNJNJGLJ@@@@@DB?956942287((9::;;0////9A@?>><==?=>>ACBEFGFGEABECF@@@@@EEEE?EJHHHGHGEIIOGIECDCBFHHIHEBC?>?:95533347<<;:7342*/*(*-3655567;=A@AAAECDA?<<<BDDFEEC::00./-1;<A@DEFHGGGHGJIIDCB@??@CDHIFBCCA??@AB@?>=:5466;;=;9:88999<<:997120-*(((''%$##$&'&)*+155422334566678>?=>;55.''')++/0245543)--,'/211/00.0.:;<?@BD???@@@A@BDDC??>>@CBBCCCCBBCBAAABBAEDC@:9877000145:94+++5562/--++*'&&&&''''))/.01154,+,,,@@@@?@AABA@@??ACCIDB@@ABAABCEADEEGFDCDC@==<>@?=;41...//4//...211-?BBGHFHBBCBCBB>?>?>=:876440007615435=@?@;>8...-..*)$$$####$##%&(/024457))))*...0023?>?@BEGDF@=<<<?BE@????CCCEBBBCBDEEBA@@ACCCDECCDDEFCCBB89889BB97778;:653
@344_2WVZPS_2
GGAATGTTCACAAATCATAGGCTTTTATTCACCTTACAACATTCATAAATATCGTTATCGTGCTACTGGCGATACAAGTCTGAGCAATGGTTAGCAACTCCACGCTTCTTGCACCAATTTTCCGAAGAAAATCCAAAACCAGATGGGAATTAATTTTTACCCACAGACCTCACCCACCTTTTTCAAGGCACAATCATTCAGATAGAAAAACATAATATTTACCTATAATACTTGTTTTACTCATTTGATTCCTCTTGGGCTACTATCGAATTCAAACTTATCTTATAGTCATGTTTTCACGACATCATGAGGAACTAACTTATTTGGTATTACCAAGGGCTTATACAAGTTACCAATTTGTATATCTTCTTGGTTTCTTTTATCCTTTCGAGATAACGTCTATTGCGTTAGCGATAAGTCTTTCACACTACGTCTACTTATAAACTTGCACATCAGTTGAACTGTAAGATATTATTATATCTCTACTAACTCATCCTTCTTACGGGTGACTTACCCAGTCATTATAGATTTTGTAGTAATTGTACTTAATTAAATGTATCCATTTAATTAAGTACAATTACTACAAAATCTATAATGACTGGGTAAGTCACCCGTAAGAAGGATGAGTTAGTAGAGATATAATAATATCTTACAGTTCAACTGATGTGCAAGTTTATAAGTAGACGTAGTGTGAAAGACTTATCGCTAACGCAATAGAGATATTCGAAAGGATAAAAGAAACCAAAAGATATAAGAAATTGGTAACTTGTATAAGCCCTTGGTAATACCAAATAAGTTAGTTCCTCATGATGTCGTGAAAACATGACTATAATAAGTTTGAATTCGATAGTAAATACCAAGAGGAATCAAATGAGTAAAACAAGTATTATAGGTAAATATTATGTTTTTCTATCTGAATGATTGTGCCTTGAAAAAGGTGGGTGAGGTCTGTGGGTAAAAATTAATTCCCATCTGGTTTTGGATTTTCTTCGGAAAATTGGTACAGAGCGTGGAGTTGCTAACCATCAGACTTGTATCGCCAGTAGCACGATAACGATATTTATGAATGTTGTAAGGTGAATAAAAGCCTATGACTTGTGAACATTCCA
+
SSNNOKMSROPOQSSMSSIJKMLMKKSIJSOSLKLOOSKSILNOKSJSSSQKSPJNMPOIFHFGPSOKJSHGGKSNLJMNJQPJSHEGHGNFA@AAFDGBCABBCCB===?CFJFAAB@MFAM>=;=AFGIFKKIOLOMOLOMJMJQLPSPROQMISSKHIH@KFFDF>?===FHFHNSJKPSRSKSMMMSQKNMJSJOKNSPPMSNSMSOPKLJSSSOLKSSPKMIKSOKSJMSMLQOISSIJIKFLFF<<=<DB?@@CGJGIED0....9DEHSLSSPSOJJII:884344,,+*+/9;ADCEIOOBAAABDCDCBADECDEGHMKQRSLSSRKKSOOSSRLSLPROSONRRIKLSNOHSSOJHJHDCJFDGIIEDBDFBSJJSPLMKLLMJNSQKPOMMKNMRSNONOSISOSLSLGIJGFKSMNLLPJMMMMQIKLISSSLSSPLNKMKLMSSSNMSMMSSRMSLMHHNLISSSLILMLGLSILONSOQINSSKIHKGJMIPJQISLJMRISCSNKRSKSMLMRLLSSSSPSSJSSSJSLH????@SGKJSLOLSJHIIJKFFHSGGGEEGGKLKLJHGD<;;;@A@@@@CC<;22223BBDDEACGEA<?878>ACDEE<<<<=DEHHGFDEDCA>>>==<<<=>=;99888889;::;;;;44.-.100,.159998768<776667::711100*++6440.+))'''%$%%%&'()(()--/2899<=><8870+&&%'(*)))(&&'-//8=?AFHGHNMHECA@BBEEDDCAC;5543322545<==>@BCA>=====5443342223566667889996-'''',++.-.222-***((''%$$%&&'(,-.118;;=>?@@@@CBBDEECBCDC===<<??@CEGHGEFCECDCEJFDAA@BDABBC?>===??A@BC??ABCSKFEECCBAEEDGDIGFEHFEDBBDCC=567865)'&'')24<>?@@@?@DEDCA:99991-.-(%$##%$$$$$((4:>;;:200//652,*)(())&'''(558878833334<=?AEA@>9996242234589983110145666?@@@@=@>><;,++++>A@BBCBABD
@345_2WVZPS_2
GGAATGTTCACAAATCATAGGTTTTTATTCACCTTACAACATTCATAAATATCGTTATCGTGCTACTGGCGGTACAAGTCTGAGCAATGGTTAGCAACTCCACGCTTCTTGCACCAATTCCGAAGAAAATCCAAAACCAGATGGGAATTAATTTTTACCCACAGACCTCACCCACCTTTTTCAAGGCACAATCATTCAGATAGAAAAACATAATATTTACCTATAATACTTGTTTTACTCATTTGATTCCTCTTGGGCTACTATCGAATTCAACTTATCTTATAGTCATGTTTCCACGACATCATGAGGAACTAACTTATTTGGTATTACCAAGGGCTTATACAAGTTACCAATTTGTATATCTTCTTCGTTCTTTTTATCCTTTCGAGATAACGTCTATTGCGTTAGCGATAAGTCTTTCACACTACGTCTACTTATAAACTTGCACATCAGTTGAACTGTAAGATATTATTATATCTCTACTAACTCATCCTTCTTACGGGTGACTTACCCAGTCATTATAGATTTTGTAGTAATTGTACTTAATTAAATGTATCCATTTAATCTTTCCTTCACATAACTCCTTTTGAGAGCACAACTAATTCCTTGCACTGTTGATTAGACAGTCATACACAAGGCTATGTCTATAAACATTCCGGGGGGGGGGGGGGGGGGGGGGTAAATATTATGTTTTTCTATCTGAATGATTGTGCCTTGAAAAAGGTG
+
HGHNILSPSHSSQNKOMSKMIJISKMLSRPMSMMHGLJKIIHHEGKJSKLSLNQKKQHMISHLLSSKQNJNNRJIKOQNNNMMNSKSQILSNHIHHLJLLQISMJKJISSSSNJLJSOLSQE?>ASHHIFLHHIPLJKNLOSOSSLQOISNJJKLSJISKIKKILSRNLKJNIEKJNJSSSQJJSSSSSLKRKLMJLMMQSKPSQSSLSKSQOSPSMRKMMSNSKLSQONSSILMSOISONLPNMLSPEGSLSNLQPSKJSLRSQKIMSQLLJJSLKQNILLPMISLJKMJSOMSPNOLONSNPSSMIKMSSSQMSSRHSLSNNMSHKJIJLIJIPSROMSNJSSPSSGMLLISPOLNLSLJHHE?43/'''''(''./9?AFKJHLGJNIMPPLNJSORSOKNSKSMMIIIHQLSISMSMPNMHLSMOSISLJOKKMLROJQLIMOKKLOMNSLLLSKSSSSLOMSSSMJNSPMPHNJKLJJKMRSONSKLSSSNJIILIHMJLSSLSJRLPJKSPSRLKLJOJGJQORSJMNHKJMKIMKHKHJIRLIMKJPHKKINNKJSLJKNPOSNIJJKIKIIHGKLJLMJKIOLMNIJIHKJHMQMKJOKLSNSMJOSMOLLMRLHKGHIKIKKJJKFHFGIIHKGGKGDFEEFEFJGE=974?=CCDEFGGLKJKSSSSJSLCFFEJGJHFDDFCIN@<<;<AACGJFGIIJLIQGIJHLOKJRPPGF
@346_2WVZPS_2
GGAATGTTCACAAATCATAGGCTTTTATTCACCTTACAACATTCATAAATATCGTTATCGTGCTACTGGCGATACAAGTCTGAGCAATGGTTAGCAACTCCACGCTTCTTGCACCGATTTTTCGAAGAAAATCCAAAACCAGATGGGAATTAATTTTTACCCACAGACCTCACCCACCTTTTTTCAAGGCACAATCATTCAGATAGAAAAACATAATATTTACCTATAATACTTGTTTTACTCATTTGGTTCCTCTTGGGCTACTATCGAATTCAACTTATCTTATAGTCATGTTTCCACGACATCATGAGGAACTAACTTATTTGGTATTACCAAGGGCTTATACAAGTTACCAATTTGTATATCTTCTTGGTTTCTTTTATCCTTTCGAGATAACGTCTATTGCGTTAGCGATAAGTCTTTCACACTACGTCTACTTATAAACTTGCACATCAGTTGAACTGTAAGATATTATTATATCTCTACTAACTCATCCTTCTTACGGGTGACTTACCCAGTCATTATAGATTTTGTAGTAATTGTACTTAATTAAATGTATCCATTTAATCTTTTCTTCACATAACTCCTTTTGAGAGCACAACTAATTCCTTGCACTGTTGATTAGACAGTGCAAGGAATTAGTTGTGCTCTCAAAAGGAGTTATGTGAAGAAAAGATTAAATGGATACATTTAATTAAGTACAATTACTACAAAATCTATAATAGCTGGGTATTCAGCCGATTAAGAGGATGAGTTAGTAGAGATATAATAATATCTTACAGTTCAACTGATGTAGAGTACAAGTAGCCGAGCGTAGTGTGAAAGACTTATCGCTAACGCAATAGACGTTATCTCGAAAGGATAAAAGAAACCAAGAAGATATACAAATTGGTAACTTGTATAAGCCCTTGGTAATACCAAATAAGTTAGTTCCTGACGATGTCGTGGAAACATGACTATAAGATAAGTTGAATTGACCAAGAGGAACCAAATGAGTAAAACAAGTATTATAGGTAAATATTATGTTTTTCTATACTGAATGATTGTGCCTTGAAAAAAGGTGGGTGAGGTCTGTGGGTGTAATGAATTCCCATCTGGTTTTGGATTTTCTTCGGAAAATTGGTGCAAGCGTGGAGTTGCTAACCATTGCTCAGACTTGTATCGCCGGTTAGCACGATAACGATATTTAGGAATATAAGCAAGGTGAATAAAAGCCTATGATTTGTGAACATTCCA
+
MSMOSNSPLSKMKPSORSJMJRHSJLLSLNMONSNJQGIIIIIBBCCECDFMFFGKOJGHJJGKJSIHSJGFHGMQJIGKIJMHPHKLIOLPMQSLMKJPSPOMLSQEHMHGNRF-,,,,D82...7DEGFFFFHOSLPKFJEF>BDDNSSNSEJSMSI?CGEEC@<<::2112313AEDDDCLGSONINIMHJJIHLKILJSPSHSLLSSSMSQJLPSSSIJHILKJMIJKMIJSSSNLLSOFBFFBGKKILISMONISSOQIIHG@>===@IJGGKSIOKLJJKLHJMNLGSSJKJDCDED?B::HLPOSJSONMOSKLRSSSQSMSSMMSOHJKLQSMLRMINNSJSIFHMSSOSRNLKLJHIRRLKHDE=8656664/<FHKKLPOLJKGKOIMMRMMKPMSNSGNOQHIJIIJIKINKLJLIHHJIINIJRPMOKLSKOSJMLKGHHLJLJMNLOOINMJFHHMIMOSLMSJNSLJOMGLPMMSJMRNLIKKLNLIIMINRSPLGPLHGCJBCHFFHEFH;998:<DCCDFFFNKMKKKFGFHFSMSLPOIIILGKA??;55=321.,,,.47@BDCCEGJHSKSSHOIKIIMHIJIGKIKIJKJKRJIHGJISPJIHJHFEFFHHHOKFFCDKIFFEDBCHGIGI>===<>BA><<=>?AB@C@E@A@?><;;<<=>=<<<<=<996>>==<<==?==<8896666888853330//+'&&&&''&$$#$$$%&$$$%,+,*++.()))../32334====<<><<<<<<=??@=<<9776430....)(''&$$##$$%$####%&&''----011210..-++--.02355412/.233337679999;;<======>==:<=:<8778:::<??><;;==<9530022233998:;=>@?@>>==:::<;:<=:=988865431-,&%%&&&'*,****+++-13223432,''''('''(((&%$$#####$''()**++,,-/000011555666312029866667788887768:::.***)****466:<==>>@?@@=:6832B?=879851+(''&&&&&%%$$$##%&(())-.1018:;;=BBBBCDDIMHGIJDBBCA@@@B<:943...355567=>==<;888:<<<976,,,,,0223566655*))((**-,+++-/9444201/(&&&&&''&%%%$$$&')022256:?AADA@>?=====>>><733234
@347_2WVZPS_2
GGAATGTTCACAAATCATAGGCTTTTATTCACCTTACAACATTCATAAATATCGTTATCGTGCTACTGGCGATACAAATCTGAGCAATGGTTAGCAACTCCACGCTTCTTTGCACCAATTTTCCGAAGAAAATCCAAAAACCAGATGGGAATTAATTTTTACCCACAGACCTCACCCACCTTTTTCAAGGCACAATCATTCAGATAGAAAAACATAATATTTACCTATAATACTTGTTTTACTCATTTGATTCCTCTTGGGCTACTATCGAATTCAACTTATCTTATAGTCATGTTTCCACGACATCATGAGGAACTAACTTATTTGGTATTACCAAGGGCTTATACAAGTTACCAATTTGTATATCTTCTTCGTTTTCTTTTATCCTTTCGAGATAACGTCTATTGCGTTAGCGATAAGTCTTTCACACTACGTCTACTTATAAACTTGCACATCAGTTGAACTGTAAGATATTATTATATCTCTACTAACTCATCCTTCTTACGGGTGACTTACCCAGTCATTATAGATTTTGTAGTAATTGTACTTAATTAAATGTATCCATTTAATTAAGTACAATTACTACAAAATCTATAATGACTGGGTAAGTCACCCGTAAGAAGGATGAGTTAGTAGAGATATAATAATATCTTACAGTTCAACTGATGTGCAAGTTTATAAGTAGACGTAGTGTGAAAGACTTATCGCTAACGCAATAGACGTTATCTCGAAAGGATAAAAGAAACCAAGAAGATATACAAATTGGTAACTTGTATAAGCCCTTGGTAATACCAAATAAGTTAGTTCCTCATGATGTCGTGGAAACATAACTATGCAGTAAGTTGAATTCGATAGTAGCCCAAGAGGAATCAAATGAGTAAAACAAGTATTATAGGTAAATATTATGTTTTTCTATCTGAATGATTGTGCCTTGAAAAAAAGGTCAGGTGAGTGGGTAAAAATTAATTCCCATCTGGTTTTTCGATTTCTCGGAAAATTGGTGCAAGAAGCGTGGAGTTGCTAACCATTGCTCAGATTTGTATCGCCAGTAGCACGATAACGATATTTATGAATGTTGTAAGGTGAATAAAAGCCTATGATTTGTGGAA
+
IHJSKSSRKPOIFJHCCEBBABCD@<9<=?CCDDE<<<<>GIJGGISNSKRSSKIHHMJJKKSKSOOLMMKIJLHSQJHKMGLJJSOMLRINOGEEFFONHJLMNHSFC?2)*LGIKGJFJECODIJHSPNQKQIFJJNMPKSJSJSQSSKSPPIHCKSRFJJQGLNOISKSJJSLGDFJKINIGFGHJHSOLISKNLLQLSSOSJCFEGJSSRRJSSSSOSFSSLNSOLLRLSMNMSSSMKSSSSNSJJJKQISQLSCNEFN/..---,-33>>BCJIMQJHPSILSKNKISSJOSKSIIOLHSPLMKHLLSSSMMNQSLSJPSMORKNQSMQSSPJOMOSLOJGSNMORMEEISNSKSLSKSNJHSA=<;.-...1-///0+389ACFBILKOSKNSLICBA==???SPQOKSMJLLMSJKGPISOISKJE>>;<<<<<<<?@?CCGBAABBSNSKISNQSOLMSMIJSRISDEDEEMLJFHCCCJGGISSQPSLKSSLSKIHHLLKLISNIJSPRMMHKOQNLKNLJLQKRLILLKISKRNSMPSLGHILIKSSLHJSJSIHSNPSJKEKHHFHFHFIHFDGDCEHJHDEENDACCE==;::95555578997;444=?AADIEDCC@22>=CDEGFFEDDDCFDCB?>??@FDBC@AAABCGEEEEE<<<@ADAA?====?BAA@644444:=BBC??>:::?@A>=;;<000//444468<=>=322228::89:;JESJHF<>?BA??A>958AAA<>NIDCIFGKFGIKJGIGKLKG>===>D;;;99<:=?<32223<<;;<=><;==>>::99:::898,*)))*''&&&%%%*+46=>>><<<=@B;669:;==<<<<BBBCEFEDCBCCDDIGECDBAB@ABDFEDFHLKECDBA@AAADGFCAAABBCCDD@A??>><998321-,+++'%$$#$$$%%$$$&-15<=>@>>==>=;::56551000038.,++11&(((*1:;=;=5554554433-''')926<<;:;99:;;;;310,,,.0246733355555<<<><87889?BA>?9:=@>BA@@BA@AA@??@@CB@A?>CCDCCDDCA7532211/(('
@348_2WVZPS_2
GGAATGTTCACAAATCATAGGCTTTTATTCACCTTACAACATTCATAAATATCGTTATCGTGCTACTGGCGATACAAGTCTGAGCAATGGTTAGCAACTCCACGCTTCTTGCACCAATTTTCCGAAGAAAATCCAAAACCAGATGGGAATTAATTTTTACCCACAGACCTCACCAACCTTTTTTCAAGGCACAATCATTCAGATAGAAAAACATAATATTTACCTATAATACTTGTTTTACTCATTTGATTCCTCTTGGGCTACTATCGAATTCAACACTTATCTTATAGTCATGTTTCCACGACATCATGAGGAACTAACTTATTTGGTATTACCAAGGGCTTATACAAGTTACCAATTTGTATATCTTCTTGGTTTCTTTTATCCTTTCGAGATAACGTCTATTGCGTTAGCGATAAGTCTTTCACACTACGTCTACTTATAAACTTGCACATCAGTTGAACTGTAAGATATTATTATATCTCTACTAACTCATCCTTCTTACGGGTGACTTACCCAGTCATTATAGATTTTGTAGTAATTGTACTTAATTAAATGTATCAGTTTTAATTTTTCCTTCACATAACTCCTTTTGAGAGCACAACTAATTCCTTGCACTGTTGATTAGACAGTCATACACAAGGCTATGTCTATAATGACTGGGTAAGTCACCCGTGAGTTAGTAGAGATATAATAATATCTTACAGTTCAACTGATGTGCAAGTTTATAAGTAGACGTAGTGTGAAAGACTTATCGCTAACGCAATAGACGTTATCTCGAAAGGATAAAAGAAACCAAGAAGATATACAAATTGGTGACTTTGTATAAGCCTTGGTAATACCAAATAAGTTAGTTCCTGATGTCGTGGAAACATGACTATAAGATAAGTGTTGAATTCGATAGTAGCCCAAGAGAGATCAAATGAGTAAAACAAGTATTATAGGTAAATATTATGTTTTTCTATCTGAATGATTGTGCCTTGAAAAAGGTTGGTGAGGTCTGTGGGTAAAAATTAATTCCCATCTGGTTTTGGATTTTCTTCGGAAAATTCGTCAAGAAGCGTGGAGTTGCTAACCATTGCTCAGATTTGTATCGCCAGTAGCACGATAACGATATTTATGAATGTTGTAAGGTGAATAAAGGCCTATGATTTGTGAACATTCCA
+
JLISKNSNKISKMNJLKIFFHSPKLNLSQLILGGJHEEGEFHHMHOJLNMMSHGHFEKIGHGHKIKIHLMFHFEHHFNNMJKNKINISHLQIKJKIHHMJJMMJMJKMSLKKHJGNQHMS@BSFIKLPSSLSLMGHHHGHGGGJHJHKJGJKMJJLSSNGSJHIGFDEDD=000..00127?CMGFSIHLKQA@?@@HNQJSMKLPMMMLKKNMLSSKSMSMKMMKLJMMHJOSOGFHFHLSJLLPSKLLD0/////88:MKISJJSJHHLIKNGKGGHLKKMMHJHIGGNIIHGJIKLPIKGGHFPNISMOSJSOSSPMKNSIIPSSMLNOLNIIJILROJSSHKKLNSJSOKHNNJRQJOJJSJSNND>;;>=CIIFEDCE?GIGSKKMSQIJJJIJIJHLJSGJSLJLMJPILJILMKRSPMOMKKNKIRILHGJHJIIKIJIIJJMKJMSRLGNLSLPLSSMSSJNKILLMMNMKPNIMIJMJIQHKKHIGHGGIKIHLKKJHGMHDDEDFEIHGHFKLNNJJLFHIKJSORKHHMJLPNILLILIKFE@AEDAB=<+''&&&%%&''&&&&00136;DFFFINJPQMSSJKDJPJOQSNJOHKINJQOOMRMOSOOLQIJLOSGHIJIIHSMSNISKGNCCBBBFFGDEFIGDECEDCC?86665554.**%$$$%*,.06=>?CDDCCBCCCDDFFGIIFGIEB43333@><<;:54454867;>>>>?@ABBCFDEJKMNMSK@IKEFEIFHEFEDCCCCHFFECDGBA@??>>DGFJGJGIMLFDEFAA9765200552..5667>;;;30./.-*)**+5534/0345BB@=<<;;DDEDA@<;<:71/,)))+++((()0689;==>=>>>>DFIFFDFDBD?44445=66667:::::9/-+)'&&&&&&4679;=?@BBEFCCBCAA@<<>=<<=??@@@@@@AACEKJGC:97667<B33333DCEEGF?=@BJNKC@A655..0013224462./>?BHFGA=>>884/-..0<?FKGFIEGFHH???=>ECA??>>)''%%&&(())*01=>DABAA@A?=>??>;;<;776,++++773****(*(((((*778<?;;;::=9643455;2222156798796/+*(-+)(&&&%&''./0017:;:221
@349_2WVZPS_2
GGAATGTTCACAAATCATAGGCTTTTATTCACCTTACAACATTCATAAATATCGTTATCGTGCTATTGGCGATACAAGTCTGAGCAATGGTTAGCAACTCCACGCTTCTTGCACCAATTTTCCGGAGAAAATCCAAAACCAGATGGGAATTAATTTTTACCCACAGACCTCACCCACCTTTTTCAAGGCACAATCATTCAGATAGAAAAACATAATATTTACCTATAATACTTGTTTTACTCATTTGATTCCTCCTGGGCTACTATCGAATTCAACTTATCTTATAGTCATGTTTCCACGACATCATGAGGAACTAACTTATTTGGTATTACCAAGGGCTTATACAAGTTACCAATTTGTATATCTTCTTGGTTTCTTTTATCCTTTCGAGATAACGTCTATTGCGTTAGCGATAAGTCTTTCACACTACGTCTACTTATAAACTTGCACATCAGTTGAACTGTAAGATATTATTATATCTCTACTAACTCATCCTTCTTACGGGTGACTTACCCAGTATTATAGATTTTGTAGTAATTGTACTTAATTAAATGTATCCATTTAATCTTTCCTTCACATAACTCCTTTTGAGAGCACAACTAATTCCTTGCACTGTTGATTAGACAGTGCAAGGAATTAGTTGTGCTCTCAAAAGGAGTTATGTGAAGGAAAGATTAAATGGATACATTTAATTAAGTACAATTACTACAAAATCTATAATACTGGGTAAGTCACCCGTAAGAAGGATGAGTTAGTAGAGATATAATAATATCTTACAGTTCAACTGATGTGCAAGTTTATAAGTAGACGTAGTGTGAAAGACTTATCGCTAACGCAAATGGTATCTGCGAAAGGATAAAAGAAACCAAGAAGATATACAAATTGGTAGATTATTATAAGCCCTTGGTAATACCAAATAAGTTAGTTCCTCATGATGTCGTGGAAACATGACTATAAGATAAGTTGAATTCGATAGTAGCCCAGGAGGAATCAAATGAGTAAAACAAGTATTATAGGTAAATATTATGTTTTTCTATCTGAATGATTGTGCCTTGAAAAAGGTGGGTGAGGTCTGTGGGTAAAAATTAATTCCCATCTGGTTTTGGATTTTCTCCGGAAAATTGGTGCAAGAACGTGGAGTTCTTAACCATTGCTCAGACTTGTATCGCCAATAGCACGATAACGATATTTATGAATGTTGTAAGGTGAATAAAAGCCTATGATTTGTGAACATTCCA
+
IJLNSSKONPSMKSSPSSIJJJSSSSMKMJMNSLSJKHINJLIORSQNNLPSKOHJQSMIOKJOLSSQSNIJJPLJOKKLHKSSRSQSMSKSJKHLLISLG@@@HPMRLSLSOSQNSIKSSMNEFIKLHMSLOSISRLSKNLMMMSJOSJOKRNKNKSNOSSMLJIGIJMGISMOILSMKSSPKJPSOJPONSQMPQJSMJMSGCMSNSPMNSNSSPSOSKLSNPKLRPKKSSRSQRSQSSOLQSKLMGDKSSOILNPQOSOSSRJKHKIOKSLMSLLMMOJLQLOJOOILJHMSQMKSLKKMNRPSQMKPSNLSRQJNLMOSOLKISJMMONRKNSKOSSNIRMLNKSLLPM@BACKGSSSLRJNNHHG<=FLIKSKSQJSLMSKLLRLMPJOISOOSQKPKINOSHMOJLQMLMOJPPPNSOSSJNNMMNOSSNSLROQSRORPOSMJSJSISSSKLMLMNOMKNSMIKSOSSLSLOQSMHIOIMPLIMMSMSMSNJSJIMKKQQKSNMLISSLOSNKMMSIHKMJLSSOLHJSLQLSSPJPLIMPMKMJQOKIOIJILMJLKJIQLSKHKLDDFNNHHGMSSJSSQKSSOLNLI:::SNQSJIMKMJSKKLLSQPNLLFKHJ9778?IJPIHRNSJLSJKSMSKJHC@?BBBHGDA@@ABFBEFFDFJKKDECBEGJFECFDDECDEAEGEFFDDADBBCAHHHEECEFFKBECE@?@CBD@?@?>???=>765222238888CEBDB<:999>FCCDBCCB??>??ABCEEGGEBAA?@BCBBFEECAB?@@CCBABEAAAACACBBB@AABDEHJGD?B@==;99932221+)'$$$$$$$&&%%%%28<<;7889?DEGCD@@B@>>?CEDBA><:89522+'&%%$$%%&'57;=FFHFF@>??=@@>>?>>@?ABBAEB?>==>BCCDEDDAA@@AEECDFDEDEDDCEFDF>?>>?BEHIEFAA@@AEDADEGDIGEIIFKGGDFEEEEDEDDCECCBA?>?@>>@???@AABA??9:@@CBGH53223ABAADD89<<;:8-))))+243310+*))).---,----../8:;?CDEFGLGDFD??>>=?;<A>55444:6--,,,389<<=<-,,**)((,)&%%%''&&'%%%%&'+,,-1,,,,,5////GFED65556F><@@=<<<<??===<>??>><<<<<<==<<<=>=;<<<:<?94=;:7510000000//..---23
@350_2WVZPS_2
GGAATGTTCACAAATCATAGGCTTCTCACCTTACAACATTCATAAATATCGTTATCGTGCTACTGGCGATACAAGTCTGAGCAATGGTTAGCAACTCCACGCTTCTTGCACCAATTTTCCGAAGAAAATCCAAAACCAGATGGGAATTAATTTTTACCCACAGACCTCACCCACCTTTTTCAAGGCACAATCATTCAGATAGAAAAACATAATATTTACCTATAATACTTGTTTTACTCATTTGATTCCTCTTGGGCTACTATCGAATTCAACTTATCTTATAGTCATGTTTCCACGACATCATGAGGAACTAACTTATTTGGTATTACCAAGGGCTTATACAAGTTACCAATTTGTATATCTTCTTGGTTTCTTTTATCCTTTCGAGATAACGTCTATTGCGTTAGCGATAAGTCTTTCACACTACGTCTACTTATAAACTTGCACATCAGTTGAACTGTAAGATATTATTATATCTCTACTAACTCATCCTTCTTACGGGTGACTTACCAGTCATTATAGATTTTGTAGTAATTGTACTTAATTAAATGTATCCATTTAATCTTTCCTTCACATAACTCCTTTTGAGAGCACAACTAATTCCTTGCACTGTTGATTAGACAGTCATACACAAGGCTATGTCTATAAACATTCCA
+
LHIOKMKOJHHDBBB;7<.--,,,%%(+.101.../5DHKFFFGNIKIKJIPLLJCCCCCKSOSISNJISLMSKMRFHHGJSLJQKJMJJMSJKSLSSMRSKNSKNSLIJMIFCGFH=>I@>@;=BHIIIQLPMNJSKKNSKSNKSMMLQSMPPOSEHB6JRQLSOGHONNSLPFHLSKFESMSMSJONKLLNSNJKPSOJJGJNSSPLSILNJIORJLMQPSNSMMOQNSSPSSNSSQLRSLLQKHJOSMNPJNNNSSSISIHEFEGJGHINJOMSSSKKOPSSKNJKMRPPPSMNMNSLKNNNSLSSSJKRSSMSMILSMOSOSHIGJGFISNSLNSOSIROHHE>>NJJSSKSSRKPSKLSKKMIIEHOG>41?6@EFKG>:;CEDHQNJIILJSPKMSOSDMKMKIMHMISC@A@5ISQLIIMQKKIOOSQSSNOJHKKJISRSJPPHKOJNOOKNSPQSSOSONSSQKORHMSMIJLLPQOJNLILMSLLKJJM@C421111+(('()(())//1499::A:4JJSOLJKMLINIOLJJSSKRSOOKKOOSOJLMOSJIKLDA===::ADHHIGLSJIMKSMSQSPLMJLSIHKSOINJSJPRMSSJJ:::::KHLHLMGIJJDDCDDLJKHFFKHLGHIGFJKGNOPFGH
@351_2WVZPS_2
GGAATGTTCACAAATCATAGGCTTTTATTCACCTTACAACATTCATAAATATTGTTATCGTGCTACTGGCGATACAAAGTCTGAGCAATGGTTAGCAACTCCACGCTTCTTGCACCAATTTTCCGAAGAAAATCCAAAACCAGATGGGAATTAATTTTTACCCACAGACCTCACCCACCTTTTTCAAGGCACAATCATTCAGATAGAAAAACATAATATTTACCTATAATACTTGTTTTACTCATTTGATTCCTCTTGGGCTACTATCGAATTCAACTTATCTTATAGTCATGTTTCCACGACATCATGAGGAACTAACTTATTTGGTATTACCAAGGGCTTATACAAGTTACCAATTTGTATATCTTCTTGGTTTCTTTTATCCTTTCGAGATAACGTCTATTGCGTTAGCGATAAGTCTTTCACACTACGTCTACTTATAAACTTGCACATCAGTTGAACTGTAAGATATTATTATATCTCTACTAACTCATCCTTCTTACGGGTGACTTACCCAGTCATTATAGATTTTGTAGTAATTGTACTTAATTAAATGTATCCATTTAATCTTTCCTTCACATAACTCCTTTTGAGAGCACAACTAATTCCTTGCACTGTTGATTAGACAGTCATACACAAGGCTATGTCTATAAACATTCCCCCCCT
+
SLKIMIKNKIHFEGQIKMHILOSOSJMSSNJHHIIIIKLHBA>6673233387422234ASJGLMJMJIHFFFFGKIJJJMILPNRHIGIKPJJMIIMILSSLLKHOKGNIEDFGGGHJPSIJNKNIPQSRKSRKGHJJIOKJMJKSMLSMNMSSMNSSJBISCGIHLJNSMKLLNIJKGJSSKKJLLPPLJIJJLJJSOKIQLF<<=HKISLLRPMJIMSMSLSMSJLKLPISJHOSSNPLIKMKOPJFCJPSKJMFDLSSISE;:522212345GLHGIHLGGGIJQJLIKKKOSMSNGFGHSOPSBDEESKSKJSPKPDBAAAEFKIJIJIMRLSKISMNSMLKMNOLOPRLSSLJSLKPKIIGEA<:1111415442.8?DGGMKNLIKIJIIKHIFJJHIMGGCHHGGGHJIRNLHSKPKSKLKJKIHJHSKSNMSKLJOSINJKHKHLKHIPGKKJJLSNOMOJGQKJSNSKSKPKSSQMSOINJIJNLSJLOSKLJSKIKIHSJILSGIFFJMJSSJPIJGILLMSSOILKOHKMSI>=<<=JSFIIIIIJKKHKHNLHJPNSJLKNKOIIEGGHJRMRQLKSOLLLOIKPPHSIMKOMNKJSSNKLJSJSSMIMKIIFFFHGNIKKGHEEFJFGGEDDC65556??:535++0.,/-(
@352_2WVZPS_2
ATCCAAAACCAGATGGGAATTAATTTTTACCCACAGACCTCACCCACCTTTTTCAAGGCACAATCATTCAGATAGAAAAACATAATATTTACCTATAATACTTGTTTTACTCATTTGATTCCTCTTGGGCTACTATCGAATTCAACTTATCTTATAGTCATGTTTCCACGACATCATGAGGAACTAACTTATTTGGTATTACCAAGGGCTTATACAAGTTACCAATTTGTATATCTTCTTGGTTTCTTTTATCCTTTCGAGATAACGTCTATTGCGTTAGCGATAAGTCTTTCACACTACGTCTACTTATAAACTTGCACATCAGTTGAACTGTAAGATATTATTATATCTCTACTAACTCATCCTTCTTACGGGTGACTTACCCAGTCATTATAGATTTTGTAGTAATTGTACTTAATTAAATGTATCCATTTAATCTTTCCTTCACATAACTCCTTTTGAGAGCACAACTAATTCCTTGCACTGTTGATTAGACAGTCATACACAAGGCTATGTCTATAAACAGTGCAAGGAATTAGTTGTGCTCTCAAAGGAGTTATGTGAAGGAAAGATTAAATGGATACATTAATAATCACTACAAAATCTATAATGACTGGGTAAGTCACCCGTAAGAAGGATGAGAGTTAGTAGAGATATAATAATATCTTACAGTTCAACTGATGTGCAAGTTTATAAGTAGACGTAGTGTGAAAGACTTATCGCTAACGCAATAGACGTTATCTCGAAAGGATAAAAGAAACCAAGAAGATATACAAATTGGTAACTTGTATAAGCCCTTCGTAATACCAAATAAGTTAGTTCCTCATGATGTCGTGGAAACATGACTATAAGATAAGTTGAATTCGATAGTAGCCCAAGAGGAATCAAATGAGTAAAACAAGTATTATAGGTAAATATTATGTTTTTCTATCTGAATGATTGTGCCTTGAAAAAGGTGGGTGAGGTCTGTGGTCAACGATTCCATCTGGTTTTGGATA
+
JHHEEJILQSMNJSJJCACGMMRFFDCCDGNPIGKMJJKIIKLIQKSKLKKLRNSJONSKRSKMRSSSLLKNSIBIFNJNKSIPSLKRQSQRSOOKMPSKOPSOJISSFCBBCDF72656557?AB88GNRLQLKSJJNHIQMKKRLLSSJMSOIJKJKJSJPSSMLLMBA?>A888@BEIIJKGFEEQGEHBGGKSLSRSSMNLSMKSIOSQLMJMSISKJSOMSJLLSIHIHC?9...::<<D?A@AM?LJKMSSQLPSLPILSIQ?????LLMKIJKSLMSIMIHIKMMNSSKQSLMSHNSISJSMSMSPKONNKJSPRLSJJJI;>>>?@AMKJSLLLLRNLMLSKSMSSSMSMROQMRNLNMNJMKJHHFFKLQSSKJJLSKJNNLMJOOKKKLRSSROSRSSONPPNHKKIISSMPKHNSQOIKKHIIJSKKSOQOPAALIKNLNSLOMMSLSMJLRJSPSIHMLNSQPKSISKPSQLLHSOPRQSNLKNILJJJNIKQLLKKHMKMMHJ??>?AILKJLHOOMISJJMLLINIJMSQLSLFA978-<EDFGDEGFDDDEGFIOJKJHDEGE@=<===<98679/.-'&''(/022><31111:;>ACDEHEFHGAB<=474+*)'&''+,--*&%%&'((*/015689974589<<=?@ABAABCCCABEDDBCABAC>>>>>BB>??>=>>?=8220.///,,067@B@@=>@@?@<;;::899878686234476568712===>@@??@?;65435444::;::8786877678=>>=>=>=?ABDEEF54339<=<<;<?=@DEIB=>A>;<:11123677842228<<=>=:::9888<?GFFDDEFFFGAAB32222@>@>@@<<<<>DDDD=<<;83434578??;6533431249=>??@BAAA<;;:9:<;3211181110277741/.))(((+//8987430-...-,+*))'&&%$##"##$%''(((((*./0////)
@353_2WVZPS_2
GGAATGTTCACAAATCATAGGCTTTTATTCACCTTACAACATTCATAAATATCGTTATCGTGCTACTGGCGATACAAGTCTGAGCAATGGTTAGCAACTCCACGCTTCTTGCACCAATTTTCGAAGAAAATCCAAACCAGATGGGAATTAATTTTTACCCACAGACCTCACCCACCTTTTTCAAGGCACAATCATTCAGATAGAAAAACATAATATTTACCTATAATACTTGTTTTACTCATTTGATTCCTCTTGGGCTACTATCGAATTCAACTTCTATTTCATAGTCATGTTTCCACGACATCATGAGGAACTAACTTATTTGGTATTACCAAGGGCTTATACAAGTTACCAATTTGTATATCTTCTGGTTTCTTGTATCCTTTCGAGGTAACGTCTATTGCGTTAGCGATAAGTCTTTCACACTACGTCTACTTATAAACTTGCACATCAGTTGAACTGTAAGATATTATTATATCTCTACTAACTCATCCTTCTTACGGGTGACTTACCCAGTCATTATAGATTTTGTAGTAATTGTACTTAATTAAATGTATCCATTTAATCTTTCCTTCACATAACTCCTTTTGAGAGCACAACTAATTCCTTGCACTGTTGATTAGACAGTCATACACAAGGCTATGTCTATAAACATTA
+
NKIFGILKKKSLHGGIMGCBBADEHEACBA33324--.BFGKJPMSHKKNRQLLMLHNPNNLKLOIOKOMIGHGISMLPRLMLLSIJJSJLSRKMLSSKNPNLIKKKJSSJLLJNMILJOLJHGFFKKKJKHMFGF?=71--,/03BDDFFFKKPN>?C?.;AHFGGJFDEGG;GFFGLSSLMILRSSLRLLHIHRLLRIKHJJKJJMGRNRINHPKQQGEDCDFMSJSSPKMKMJMNJIMJPSNNIMNMMMQOGJGJIHGFEF=:999;865350((())***+????@BDFFKJINJJJGHKPSKPLONKSSMRJKJSNSRSNOLSHKHGKMIHIKIMSJOMJMJLLGLJPNHJSSNIIHHGHFD>:,*(%&%('&')+,7::=<?GJMSKOOLSEIEEISHKSRIISSJKIJIG@IPIOJNJNKKJHJKKJJSMNSJSSSMLISLSSPSNJSMKMJOIJLNSMNPLSSPSSKJJHISIFFFFJIOJLKOJPHLA>??AGMFFGNSJSKJKJKSSLSJKSPJHKIJLNPJMNSLRSOKLP@>=<<@?>BCDBC@??@AGJHEEFGHHHCKDEFFGHGFGHKLLISQKARLHNGIIHHKGSLOKLOIJNNNJPJJNQMPMHHGIGIEHFMIKGHGFFECBABACAAAABEHC766(
@354_2WVZPS_2
GGAATGTTCACAAATCATAGGCTTTTATTCACCTTACAACATTCATAAATATCGTTATCGTGCTACTGGCGATACAAGTCTGAGCAATGGTTAGCAACTCCACGCTTCTTGCACCAATTTTCCGAAGAAAATCCAAACCAGATGGGAATTAATTTTTACCCACAGACCTCACCCACCTTTTTCAAGGCACAATCATTCAGATAGAAAAACATAATATTTACCTATAATACTTGTTTTACTCATTTGATTCCTCTTGGGCTACTATCGAATTCAACTTATCTTATAGTCATGTTTCCACGACATCATGAGGAACTAACTTATTTGGTATTACCAAGGGCTTATACAAGTTACCAATTTGTATATCTTCTTGGTTTCTTTTATCCTTTCGAGATAACGTCTATTGCGTTAGCGATAAGTCTTTCACACTACGTCTACTTATAAACTTGCACATCAGTTGAACTGTAAGATATTATTATATCTCTACTAACTCATCCTTCTTACGGGTGACTTACCCAGTCATTATAGATTTTGTAGTAATTGTACTTAATTAAATGTATCCATTTAATCTTTCCTTCACATAACTCCTTTTGAGAGCACAACTAATTCCTTGCACTGTTGATTAGACAGTCATACACAAGGCTATGTCTATAAACATTCCA
+
14=JPJIJIJMHHIIHSJJGHHELKSLJSKLKIPLHJGGKIHSLMILIKQLKJKJIJHKKIJLSKMMKSIJKGFFGGKJKLIKNSNKKLIOMHISKKSQMKINRLJSLSKNMMMGKIINSLLSGHIPLQLSSPSSSQNNORRQILLONSLLNNJHJFIJLKFMK>====@BCKKHIHGJHSLJFEELHPQSIMRQSSQMLJMQLMNSMRLKSSJMJQLSLSPNLKLMKLOJLKILSOSOMLQSNSNSQLKSKKNSFJGKJKSOKG=???@DKISQLQRNSKNKKMPHJKSGJLSLONNJSMSSSLMHGLMMQJLNMNOSLSJJSOPNQJOSMPSMSNRSLKJPSLQNSLJSKKQJMSNSOKMMHIIF@:,-//0////13@DHSSLHHIKOKSOKRPMLSMKLOSSKPMISIIHOKOFSIKKQLLMSNIQLISMPLJNSJJMPMSSSMSLKSSKSMQLSMSOSPMJMSSSSPLNMNSLLSOPSRQSSKMONSDFGHCAAB=:97644333354500?@ABGMKIRKJJSLKSISJSQSKOSKNKLMPPIKMKLLSMKMNLISPLOSSKLSQFGA44MJSSLMLSMSINIFMJSLRJL99:IGNLPOISSMSKRINSPSQIKSKKKIIKILIHFEACDSLJMGKJIJPHGHIJSKSJMSO
@355_2WVZPS_2
GGAATGTTCACAAATCATAGGCTTTTATTCACCTTACAACATTCATAAATATCGTTATCGTGCTACTGGCGATACAAGTCTGAGCAATGGTTAGCAACTCCACGCTTCTTGCACCAATTTTCCGAAGAAAATCCAAAACCAGATGGGAATTAATTTTTATCCACAGACCTCACCCACCTTTTTCAAGGCACAATCATTCAGATAGAAAAACATAATATTTACCTATAATACTTGTTTTACTCATTTGATTCCTCTTGGGCTACTATCGAATTCAACTTATCTTATAGTCATGTTTCCACGACATCATGAGGAACTAACTTATTTGGTATTACCAAGGGCTTATACAAGTTACCAATTTGTATATCTTCTTGGTTTCTTTTTATCCTTTCGAGATAACGTCTATGCGGGTTTAGCGATAAGTCTTTCACACTATGTCTACTTATAAACTTGCACATCAGTTGAACTGTAAGATATTATTATATCTCTACTAACTCATCCTTCTTACGGGTGACTTACCCAGTCATTATAGATTTTGTAGTAATTGTACTTAATTAAATGTATCCATTTAATTAAGTACAATTACTACAAAAAATATATAATGACTGGGTAAGTCACCCGTAAGAAGGATGAGTTAGTAGAGATATAATAATATCTTACAGTTCAACTGATGTGCAAGTTTATAAGTAGACATAGTGTGAAAGACTTATCGCTAACGCAATAGACGTTATCTCGAAAGGATAAAAGAAACCAAGATATACAAATTGGTAACTTGTATAAGCCCTTGGTAATACCAAATAAGTTAGTTCCTCATGATGTCGTGGAAACATGACTATAAGATAAGTTGAATTCAATAGTAGCCCAAGAGGAATCAAATGAGTAAAACAAGTATTATAGGTAAATATTATGTTTTTCTATCTGAATGATTGTGCCTTGAAAAAGGTGGGTGAGGTCTGTGGATAAAAATTAATTCCCATCTGGTTTTGGATTTTCTTCGGAAAATTGGTGCAAGAAGCATCGACTAACCATTGCTCGGACTTCACCAGTAGCACAATAACGATCTATGAATGTTGTAAGGTGAATAAAAGCCTATGATTTGTGAACATTCCA
+
OOSSHMKLMQKLKKRKIPGHJMHSSSNRKPRJJKSNKJRLNJMSNSIRNOMSMLHKKKIFKHJKMSLJKMJMIIKMJHSMOLPSIJKLOILFA;;+++++1254555222013410111F>>G<<GOSMNMOSLJKLJMPLSKJKSJOOOSMMMMSSSQRQJLIQJHKLEELLPSROQIKSSRHGHKILNLSJMHKJMPSQLKIJMKSSSKLLSLMOKSLJIPIKLPQSSOSMSLRSSNSSLHKH5/0?<:9:796224CJ<<<;;54455FOKJOOSNLPQNSSPNLOKSMSMKMSMLKHSJSKOSKSOSHKOONQKROJJJNHJSLSIQKSQPKJOSLSSHOSOOSOSGGRMMFGJSOOGKPIIHHD9444484:;;?BADGEEGGB>>??EHIHCB:983,*((&%'*&*/////---,,00+,9:;:1000046=CFEFISKNLSLSOJLOKIILMONSSONNSOIJKHSMSJOMMRLSIFC?AAMJILNOPIJPSKHFGGFEGFIIKJPMIOSSNJKSRKMNLHMPJLPQKSLILPOSMHLJLIHJLKKHNKMSLICAABBIHNKGAB@BAF977755420*))*)(&%%%&&()56898777632212333133449:<<=>2211256<:951.0>>98;=??@BBDDFGIIIFCACDGEDECC@<22223??AEDEEDCECEF999889?>/,---+(()57<;;:::78879<<<<=?A?>=;;<==>??>?AA>CH@=745/+*)).36?CEIINJDIHGLJILEEDFHHKKSJGEE>BAEB@DDBCD@@?>>@BBEBBCBBDEDDB@@@@BEDDDDDECCCA??AAFEB?@ACBCABA8899;CA@?@?=A@@?>=>=;:;<=?ABDDEFHFC?;::;<87865567888888:;<=CDJ95555?>>?@AB@BABBCCBA=98888874/.++%$#"###$$(./003421244334112.*+,/46:<>;9999:<100,,,())-*7/////11111/)''&$$$%&)*0122001/))()**&&&()*,,+++)&''&''$$$$$&&&&'*'''&&*..02233459<>@A@@?@?@???A@?@@AABB???
@356_2WVZPS_2
GGAATGTTCACAAATCATAGGCTTTTATTCACCTTACAACATTCATAAATATCGTTATCGTGCTACTGGCGATACAAATCTGAGCAATGGTTAGCAACTCCACGCTTCTTGCACCAATTTTCCGAAGAAAATCCAAAACCAGATGGGAATTAATTTTTACCCACAGACCTCACTCACCTTTTTCAAGGCACAATCATTCAGATAGAAAAACATAATATTTACCTATAATACTTGTTTTACTCATTTGATTCCTCTTGGGCTACTATCAAATTCAACTTATTTATAGTCATGTTTCCACGACATCATGAGGAACTAACTTATTTGGTATTACCAAGGGCTTATACAAGTTACCAATTTGTATATCTTCTTGGTTTCTTTTATCCTTTCGAGATAACGTCTATTGCGTTAGCGATAAGTCTTTCACACTACGTCTACTTATAAACTTGCACATCAGTTGAACTGTAAGATATTATTATATCTCTACTAACTCATCCTTCTTACGGGTGACTTACCCAGTCATTATAGATTTTGTAGTAATTGTACTTAATTAAATGTATCCATTTAATTAAGTACAATTACTACAAAATCTATAATGACTGGTTAAGTCACCCGTAAGAAGGATGAGTTAGTAGAGATATAATAATATCTTAGTTCAACTGATGTGCAAGTTTATAAGTAGACGTAGTGTGAAAGACTTATCGCTAACGCAATAGACGTTATCTCGAAAGGATAAAAGAAACCAAGAAGATATACAAATTGGTAACTTGTAAAGCCCTTGGTAATACCAAATAAGTTAGTTCCTCATGATGTCGTGGAAACATGACTATAAGATAAGTTGAATTCGATAGTAGCCCAAGAGGAATCAAATGAGTAAAACAAGTATTATAGGTAAATATTATGTTTTTCTATCTGTGAATGATTGTGCCTTGAAAAAGGTGAGTGAGGTCTGTGGGTAAAAATTAATTCCCATCTGGTTTTGGATTTTCTTCGGAAATTCTGGTTGGAGTTGCTAACCATTGCTCCTTCCTATCGCCAGTAGCACGATAACGATATTTATGAATGTTGTAAGGTGAATAAAAGCCTATGATTTGTGAACATTCCA
+
JHINHMJOKHJSNSSKSSMGHSMSISNSLLKLSKLJOKKJKSJKIMJOSSSSLOSJOLKOLJLSINSMNSJPJQJMMNKLKSHLLJMSIKLSSJKQSLSSSQLPKPNQMSNOSKKIJSPS>@K??IOONNMPMLIHMLLNJHSLJSJOPSNSNFLLSMQJSLLOMQOOSOSSKQLPLDE>?GF?::;<?HMLSMOMSSKOJMSPHGISPKNNMJJPSSPJLSMSNSIPLLMQSMOSSQJIJLSJMSSLKJFGGGEJABIPJMLNDA2+++*+,*+()*(((**+1DDIGGKNIILRNGIMKKJMKLNLLNPSSNNMSOOPPOKNPQOMMJLKNSSMQNJIJSIGHJIORNSONNSKLLSSMKSQIH@8<..CKOKLDAF??*)))))@??HHJJHIKLSIPQMOKJJHIIKHLJHNSRSSSSSKSMNIKKKMLKJJSLNJRNMLKMSHSKQLSMNKLSRLROLKJSSSSNSPPNOKPMKSPPIIJHIGLKLSMKSMKJIJMMKKKJFKIKOJSJKJPOKSRJJKJGGKKPMSLLKKJJSKSJNGLGFRPJJJISSKJILGFGHFISHGHEKFD2112>@>::98:>EDDCBBBB9898)))))5..223::8:99;@BDCEE?=<;;77A@GD>>?A?86630////.+&$$$&'*059;;=>===>?@@@=<<955667<>?>?ABCBBDBBAB@:555@@@AF@@A?DBBEEDCDD???=;87666521///-,-,*')))+.//17:;<>>?@@AB@@;5011.,('&&&''&'%&(0488<=>?B?EFEHDFDDB?>?ABA?>>==;:;;<=@@=@@AB@A@?<<<;:96554100//-'&&&&''''((&&&'(+566423556665699::::<ABCDC><:9::;;;;<<<=<<;;CA73..-/.+++-3378::<=?ABC?ADHKNHHEEEFECDECCBDEDCB?<::;;CDD@BAA>>=8:7789>BDEA?95666599535((*'/&''''*+--5785*)(((01221/.,**(%%%%')7999:<;:9875666653334586041112278::;;<;<99988=@99A??76334569971114540//
@357_2WVZPS_2
GGAATGTTCACAAATCATAGGCTTTTATTCACCTTACAACATTCATAAATATCGTTATCGTGCTACTGGCGATACAAGTCTGAGCAATGGTTAGCAACTCCACGCTTCTTGCACCAATTTTCCGAAGAAAATCCAAAACCAGATGGGAATTAATTTTTACCCACAGACCTCACCCACCTTTTTCAAGGCACAATCATTCAGATAGAAAAACATAATATTTACCTATAATACTTGTTTTACTCATTTGATTCCTCTTGGGTTACTATCGAATTCAACTTATCTTATAGTCATGTTTCCACGACATCATGAGGAACTAACTTATTTGGTATTACCAAGGGCTTATACAAGTTACCAATTTGTATATCTTCTTGGTTTCTTTTATCCTTTCGAGATAACGTCTATTGCGTTAGCGATAAGTCTTTCACACTACGTCTACTTATAAACTTGCACATCAGTTGAACTGTAAGATATTATTATATCTCTACTAACTCATCCTTCTTACGGGTGACTTACCCAGTCATTATAGATTTTGTAGTAATTGTACTTAATTAAATGTATCCATTTAATCTTTCCTTCACATAACTCCTTTTGAGAGCACAACTAATTCCTTGCACTGTTGATTTGGACAGATGCAAGGAATTAGTTGTGCTCTCAAAAGGAGTTATGTGAAGGAAAGATTAAATGGATACATTTAATTAAGTACAATTACTACAAAATCTATAATGACTGGGTAAGTCACCCGTAAGAAGTAGAGATATAATAATATCTTACAGTTCAACTGATGTGCAAGTTTATAAGTCAACGTAGTGTGAAAGACTTATCGCTAACGCAATAGACGTTCTCGAAAGGATAAAAGAAACCAAGAAGATATACAAATTGGTAACTTGTATAAGCCCTTGGTAATACCAAATAAGTTAGTTCCTCATGATGTCGTGGAAACATGACTATAAGATAAGTTGAATTCGATAGTAACCCAAGAGAATCAAATGAGTAAAACAAGTATTATAGGTAAATATTATGTTTTTCTATCTGAATGATTGTGCCTTGAAAAAAGGTGGGTGAGGTCTGTGGGTAAAAATTAATTCCATCTGGTTTTGGATTTTCTTCGGAAAATTGGTGCAAGAAGCGTGGAGTTGCTAACCATTGCTCAGACTTGTATCGCCAGTAGCACAAATATTTATGAATGTTGTAAGGTGAATAAAAGCCTATGATTTGTGAACATTCCA
+
JKJKJJQJSQLGKGBKLHSHHJIKGOGILJSPSLKNHGGHGIJGINHKSNNMJKNKKSMHNOJMIKIIMHHFHHMMLMGHJGKKKILKKPSPMMKQMSRKOSSOMSMSPMISJSIJFJHS@>LINISNSNPSSSLJMJISSPLJKMSKSONSSMSJSSRHKK5JGDDEFMLIQSSLSNJABSMJSOIQOOMMMMNLSMLIQSSSIRPOSSSSSQJSSLMKNSOPSSOMOSSKOSSPSLPSSJISJSSMQNOISKLRKSSSLPRJNS?<=<=NFQSMPOMIHLONHHNQSNKSKMSSMKJJMJLJMJSLNLLMKIIMLMSNHHSLLSSMKMNMIKNSOJOSLONSSJSKIGNGHSILOLISLSMLMSHEC/))))*&'''.0>EFMLSLSSSSLJKMKKSJSLMPSKKISKMNKLJIMOHSS88889JMNLJQSLNSJJHD<>>>LJHJKLPQPMJMSNSJOSOSKOSSSPNLSKSSGMLJNSJKNLB>:::<=JMJKGGH>>ISJNKMSKJFJLSSLRNMLJJKMOQMPSSKQSLSLLSOSPKLELOJLJPLSNLSSRRMKKSOSSSNNILQJKIJMGHHGHKHMKNJJQPKOLJMRLILJKIGMISISLMKJGSAAB@=<=7///0111000399=?@@@@CCB?>C88788BCCABBA@???@?>=<<67<>?ABAB@AECDFJSMGJGJGFHHGB@???@.........133FEGDCB@@A@BDCCEB@BBBC@@<;:-2.-,*),,11248<<;::;;=<<=>?ABDDECB:9999;?<<<<<?BBABA865524111222;;;;<=ABD@@=<;::<<<<:9:887676441001-+,-8>@CHFFDFGGHEEGGGHMKHDBBCD4))::;;;6320/(('((/23<=AGHGEEABCC@ABCCCFDDJGEG?@@><<=AA@@??@@?;<<<=DCCDCBB@BBBBCFMGCC<?@?@?>><:::;>B=<:;<8620-++,01247?ABBBBBECAAAABDCB@????ACEHHDFCCABECHHE@>=>@>>???C?@>?@AAA@8:=>==><:831-**699<=>?>@AA9::;<GED?;;821((<>@?>?=;0///02401/,-/346;:?<;<;<<<<;<:64322231111222111111121,,+.././/00;;;<<>9542.,,%$&(')&).13558989:;;<>>?@BAGEDDECDDGCCBBCBC@<:8:;;854
@358_2WVZPS_2
GGAATGTTAACAAATCATAGGCTTTTATTCACCTTACAACATTCATAAATATCGTTATCGTGCTACTGGCGATACAAGTCTGAGCAATGGTTAGCAACTCCACGCTTCTTGCACCAATTTTCCGAAGAAAATCCAAAACCAGATGGGAATTAATTTTTACCCACAGACCTCACCCACCTTTTTCAAGGCACAATCATTCAGATAGAAAAACATAATATTTACCTATAATACTTGTTTTACTCATTTGATTCCTCTTGGGCTACTATCGAATTCAACTTATCTTATAGTCATGTTTCCACGACATCATGAGGAACTAACTTATTTGGTATTACCAAGGGCTTATACAAGTTACCAATTTGTATATCTTCTTGGTTGCTTTTATCCTTTCGAGATAACGTCTATTGCGTTAGCGATAAGTCTTTCACACTACGTCTACTTATAAACTTGCACATCAGTTGAACTGTAAGATATTATTATATCTCTACTAACTCATCCTTCTTACGGGTGACTTACCCAGTCATTATAGATTTTGTAGTAATTGTACTTAATTAAATGTATCCATTTAATCTTTCCTTCACATAACTCCTTTTGAGAGCACAACTAATTCCTTGCACTGTTGATTAGACAGTCATACACAAGGCTATGTCTATAATGACTGGGTAAGTCACCCGTAAGAAGGATGAGTTCGTGAGATATAATAATATCTTACAGTTCAACTGATGTGCAAGTTTATAAGTAGACGTAATATGAAGACTTATCGCTAACGCAATAGACGTTATCTCGAAAGGATAAAAGAAACCGAGAATACGAATTGGTAACTTGTATAAGCCCTTGGTAATACCAAATAATTAGTCCCTCATGATGTCGTGGAAACATGACTATAAGATAAGTTGAATTCGATAGTAGCCCAAGAGGAATCAAATGAGTAAAACAAGTATTATAGGTAAATATTATGTTTTTCTATCTGAATGATTGTGTTGAAAAAGGTGGGTGAGGTCTGTGGGTAAAAATTAATTTTCATCTGGTTTTGGATTTTCTTCGGAAAATTGGTGCAAGCGTGGAGTTGCTAACCATTGCTCAGACTTGTATCGCCAGTAGCACGATAGCGACTATTTATGAATGTTGTAAGGTGAATAAAAGCCTATGATTTGTTAACATTCCA
+
HGPJIOJJDDECBFHGMLILKLROMSSSOLSJMJIJGLLIJLMKMNMIOSMSMOOSKSKJJJLHMLMKOKHOHIJIPISKINKKKMISHNSMLMJSMLJJLRPHHJJJJMOOPMHCBCDMECLDDJMQNKSSOLMLSMSMJSLKJGIMLOJNLJJDCCBAFFFENQPSISJMMLNMIPLMSMOMSNMKMMSSSKLSJHPJQQKIHLSPSOQSSOIJPMKMPSKKKKSJSSKSOJSSSSSKSRSSSLKGK=;;;:>?;<BBEHECDDDEHGGGSLPKMJJIOKLMMMSIRJLOLOMPSSHLQPNKSRLSSQMNKJSSONSSOJPOKIPKSKKSLSLOIKMSMOJSPMJMMPOSJHGIKJHGIFD@@@?=71)(('&%%%%-)12234531//./4CEBBBBCAAAA@F@ACNFFHEDFEDFSSMSPSOPKSSPQSLSSONNNPOSLSPJLJRLLRPLJNMSSMNSLLOPSLSJQNSQKPLPKIMJKIRLKILMSMNOSMRSMMMMMSRMOPSLSSNJRKSJMRILLLLLLSSSOILSOKSSSSSEABABSSJSRKSQPIONGHSOHSSJOSMKNMNIJKPKKLNSRLSNSSJJSKOLOKLKMSKGHMNLQKJQKMMKOKOLSLRJOJKMMLLOMIJPMISNQJKSKGQQLRKJJMJNJRLSKOIMNNKFMHAIFHGGJSKKK=<;==(''''''*))*0145565212129HSIIHLIILPIJSKJHIFHGIPL.----,,**,+***+(())*---)*,;<<;;7778==<<=967978<==>?A?>>@?==>:657969/..-+('&$%%%'*)(&''''+-388<<=@EDDBA=<<<;<:889730/0/2344434;;:9:::=<=<<?==>>>>>=<>>>@BDBB?>=<<<<;;;:9:89:888:844432100/,&%%&(('(''(,-26789;;<;:9888888721..--/566522229:::985478:41214::788681/--,-+*)))((())))))**('&&&'((''((+/115777<<>>@EBEC966433220***)+'&&&(()--.***)*+++-000000.,++.0246999::::<=98764...-**('%%%&&11456888;;<;76679:;;<<>ABCCBB@BAA????>A==:;>==??
@359_2WVZPS_2
GGAATGTTCACAAATCATAGGCTTTTATTCACCTTACAACATTCATAAATATCGTTATCGTGCTACTGGCGATACAAGTCTGAGCAATGGTTAGCAACTCCACGCTTCTTGCACCAATTTTCCGAAGAAAATTGGTGCAAGAAGCGTGGAGTTGCTAACCATACTTCAGTTATTATCGCCAGTAGCACGATAACGATATTTATGAATGTTGTAAGGTGAATAAAAGCCTATGATTTGTGAACATTCCA
+
HGMIJJQJGLHGCCBCEHHGKJFMSNSLKSSRMKMJHEDEDFJLOIJSLLQNILOJHLJHHIGHGGIHIIEDDEGGGEFCC?FEEDDDIHGJJHJIHHJIKLSHFED@DF??GFCDDFHSDFM==GHJINLJJ>>>69******+788988776671/+&&%%((/-,-..'&&&&&))()*)(''''',./1789:;<@A>A?>??==><:9::<AAAA>99::===<;;9889:==??@@>??986
@360_2WVZPS_2
GGAATGTTCACAAATCATAGGCTTTTATTCACCTTACAACATTCATAAATATCGTTATCGTGCTACTGGCGATACAAGTCTGAGCAATGGTTAGCAACTCCACGCTTCTTGCACCAATTTTCCGAAGAAAATCCAAAACCAGATGGGAATTAATTTTTACCCACAGACCTCACCCACCTTTTTCAAGGCACAATCATTCAGATAGAAAAACATAATATTTACCTATAATACTTGTTTTACTCATTTGATTTCTTCGGGCTACTATCGAATTCAACTTATCTTATAGTCATGTTTCCACGACATCATGAGGAACTAACTTATTTGGTATTACCAAGGGCTTATACAAGTTACCAATTTGTATATCTTCTTGGTTTCTTTTATCCTTTCGAGATAACGTCTATTGCGTTAGCGATAAGTCTTTCACTCTACGTCTACTTATAAACTTGCACATCAGTTGAACTGTAAGATATTATTATATCTCTACTAACTCATCCTTCTTACGGGTGACTTACCCAGTCATTATAGATTTTGTAGTAATTGTACTTAATTAAATGTATCCATTTAATCTTTCCTTCACATAACTCCTTTTGAGAGCACAACTAATTCCTTGCACTGTTGATTAGACAGTCATACACAAGGCTATGTCTATAAACATTCCA
+
SIIMLNNNSLSPNSSOIKPSLNKNSSEFHHMIJGEDDDLHOIJOHMHRNONOIIHLHKIKKKJNJRE?>;::::>B===>FAA@ABJHLJLONIGJHLSOKHNHFHMFFIBDJKRIJGHSJNROKMPNOSLLSRJRSJSSGNJMKFMMSHO>==94;:3//.(1/,,,-./AAGIKSMMMMH?B<<<JSOLIKIIGNIMMSSJHIDDKLNSSKSSSJSLMSSRSQRLSJHSSSJLJOG=;;56694.....---+*-.-2@A@ABEEEEGGLQSPONIKLLNPIJSJHFIEGIJJSMSSSIOJQSSNSLINSKLNLLOSEIS944SHJIHSJLIDNLOPKGI94///0BCCHKKSORMLMSSIJPJIEA....9.6895267BGHE<;;<?IKNIJHIHNMKNSKNOSQSSJJSJJIELKIKIGLKNOQSPKOSMQJPHPNSKLSLHIMMQNMHJSFIGGHED>;=A@@BLNLLQPOLKHMHISKSNMSSSSMMRKIGLFJIMJQLINLSPSSQSKOKHIMLJIKHPINSKSNLKNJOMQNJIMIGHOOISILLSINJMIHNKIKSSPOKMSHLLJKIHJJNSORLMSSKKHSIHILGLOSLORPKJIIKIMLNLSLSSMSLRSSLMJHPPLFLLIMIKMKKIGFHJIGGFJFHFLJIJ
@361_2WVZPS_2
GGAATGTTCACAAATCATAGGCTTTTATTCACCTTACAACATTCATAAATATCGTTATCGTGCTACTGGCGATACAAGTCTGAGCAATGGTTAGCAACTCCACGCTTCTTGCACCAATTTTCCGAAGAAAATCCAAAACCAGATCGGGAATTAATTTTTACCCACAGACCTCACCCACCTTTTTCAAGGCACAATCATTCAGATAGAAAAACATAATATTTACCTATAATACTTGTTTTACTCATTTGATTCCTCTTGGGCTACTATCGAATTCAACTTATCTTATAGTCATGTTTCCACGACATCATGAGGAACTAACTTATTTGGTATTACCAAGGGCTTATACAAGTTACCAATTTGTATATCTTCTTGGTTTCTTTTATGCTTTGAGATAACGTCTATTGCGTTAGCGATAAGTCTTTCACACTACGTCTACTTATAAACTTGCACATCAGTTGAACTGTAAGATATTATTATATCTCTACTAACTCATCCTTCTTACGGGTGACTTACCCAGTCATTATAGATTTTGTAGTAATTGTACTTAATTAAATGTATCCATTTAATCTTTCCTTCACATAACTCCTTTTGAGAGCACAACTAATTCCTTGCACTGTTGATTAGATAGTCATACACAAGGCTATGTCTCTAAACATTCCGGGGGGGGGGGAAGGGGGGGGGGGGGGGGGAATGTTTATAGACATAGCCTTGTGTATGACTGTCTAATCAACAGTGCGAGGAATTAGTTGTGCTCTCAAAAGGAGTTATGTGAAGGAAAGATTAAATGGATACATTTAATTAAGTACAAA
+
:=>EGIMLLIONHSNLKSKJNJGJIOIKOSKJHONIJIOKKSSKKHEEEEGGCBACEGMOKSPSKNMHJHJHSHJIKKJJJKSLLOIIJMJJLKISOOSNMOSHBCCCDSOOHGGHHHGS@ASGFHFOINLISPHHGJHGDFIK-****A<<666520/++***.+)))*4333@?<?E?>DMKPRJSMSJLSSONIONPRMSJJDGFNSRSOSSMJKRLSMQSSJKNLJKKSSJKNKSPSMQPNPOLKSSPIMHK9888;J:9898?CCBCEJOOMSNLJLSQQKDCC@BBBBB++5++?A@77777@CDEHIOSMSSQ65555FESKSKMLHFEGSNJOILIJSPOISPNSSSKSJJKNILIHPLKOSG;:;;?:<<<>:><.++)(*++;732544459BFFEGFGSNJLKHQIMLSSSLNSKKNJMJSKJRLSLMSSIMKKKNQPPJHSPKNKKSSSOILSMNNRRKSOINMKSSSOLKGMHSMSSKSSINISNOSOLLGHLNSJJMONSIKJHISIOIHKGQHMNKRLKHHQLSJSSIHKJHIOJEFGEGLLGHFGLGGDGGABA@@D9966CBCCEEHHJHJOHDIJLGFIGINMJSSSINNSLOIOILJHKKJSOSMSOJNMJMLLIMLHISJKJQLFECB,,,,,BCEC<7212>FHHHLMD>1//19:@@BCFIKJSSKJMJGEGJHFHGINGICDDIOJKIMHIHDDBDDISIIGCC>:;;00001-,,+,.+,,,-512ACDEDB?9::;EDC@AAADECDDFHIPJFEDDCCFDEDDEEFGINIFILIFIBA@@>??
@362_2WVZPS_2
ATTAATTTTTACCCACAGACCTCACCCACCTTTTTCAAGGCACAATCATTCAGATAGAAAAACATAATATTTACCTATAATACTTGTTTTACTCATTTGATTCCTCTTGGGCTACTATCGAATTCAACTTATCTTATAGTCATGTTTCCACGACATCATGAGGAACTAACTTATTTGGTATTACCAAGGGCTTATACAAGTTACCAATTTGTATATCTTCTTGGTTTCTTTTATCCTTTCGAGATAACGTCTATTGCGTTAGCGATAAGTCTTTCACACTACGTCTACTTATAAACTTGCACATCAGTTGAACTGTAAGATATTATTATATCTCTACTAACTCATCCTTCTTACGGGTGACTTACCCAGTCATTATAGATTTTGTAGTAATTGTACTTAATTAAATGTATCCATTTAATCTTTCCTTCACATAACTCCTTTTGAGAGCACAACTAATTCCTTGCACTGTTGATTAGACAGTGCAAGGAATTAGTTGTCTCAAAAGGAGTTATGTGAAGGAAAGATTAAATGGATACATTTAATTAAGTACAATTACTACAAAATCTATAATGACTCGATATCACCCGTAAGAAGGATGAGTTAGTAGAGATATAATAATATCTTACAGTTCAACTGATGTGCAAGTTTATAAGTAGACGTAGTGTGAAAGACTTATCGCTAACGCAATAGACGTTATCTCGAAAGGATAAAAGAAACCAAGAAGATATACAAATTGGTAACTTGTATAAGCCTTGGTAATACCAAATAAGTTAGTTCCTCATGATGTCGTGGAAACATGACTATAAGATAAGTTGAATTCGATAGTAGCCCAAGAGGAATCAAATGAGTAAAACAAGTATTATAGGTAAATATTATGTTTTTCTATCTGAATGATTGTGCCTTGAAAAAGGTGGGTGAGGTCTGTGGTAAAAATTAATA
+
LIHJSFRSSSSMLJCMHPIJJGLIHKMPIMLFJSPKIJRSRSISQLNGHSKBBBC?436;;NSJSPJOKSSLSHOSKJLJHLSNQPSQKQLSOSGLNSSLOSNMSSSSSSSJHKIJHK?76755888CEDDDKLJKHSQHKJJSSSSRRNSNKQJK:::999;668==@BEIHEDEEFMLHNKNNLLLRPNSKJMJSPJPNJOSMKNMLNOLQOJQKMNJHKDDHIHF<;<SGSHFGFMDEOLKSLKMRMLPKIOJOIJSSLSRSSMNLSHFEFFSKNSSMMRSRIKKJRROSSJSSSSNSSSSPIIGHLKKMNLSLLMMKJSNQRSLSMNJSMSLMSMKMSONJLSSSOKOLJJJMNSINOOHGNKJMSLLNPMSJIJLMKJSLLSNNNRSOLMJSOISSKQKSPMJKSNLKOMSKSSRSLSOONHIHSKIJHKJLSISSJENSOSNJOSSMQOMILSMSKLQSLMNOSPLOIBCCDDFHGJJDFAEDEB><;<*((**67964?@BA@@ACDA@@@@CLMSJSOGEFHEEGFEGFEHHEGLJGFEDCJEGDB>9988789998888866/*)'$$$$$$$%&,,,0---67;;@A55556@CEDCBDB@>===>=;::;:;<446445:8:;;<><<;21111773,)(&%$%%%'))+144567777767767>ABBDBEAA@AABBDB??@>ACEDA@@@AB@=45578?:>7:896542240-25678>AB@A?BBBC<853.,+)'&%%&)./2233335569540----799:@>;9;;<;9878:=<<===A@@AAADCEFCCCCDA@?>=;322001100454673-..888:<=;==>?@@ACCB??<67767<???@ABDDCA????ABFIGEAAABBDCDCDFDAA>:+((()=@DHIC@4322288888999:63+)))())))))
@363_2WVZPS_2
GGAATGTTTATAGACATAGCCTTGTGTATGACTGTCTAATCAACAGTGCAAGGAATTAGTTGTGCTCTCAAAAGGAGTTATGTGAAGGAAAGATTAAATGGATACATTTAATTAAGTACAATTACTACAAAATCTATAATGACTGGGTAAGTCACCCGTAAGAAGGATGAGTTAGTAGAGATATAATAATATCTTACAGTTCAACTGATGTGCAATTTTATAAGTAGACGTAGTGTGAAAGACTTATCGCTAACGCAATAGACGTTATCTCGAAAGGATAAAAGAAACCAAGAAGATATACAAATTGGTAACTTGTATAAGCCCTTGGTAATACCAAATAAGTTAGTTCCTCATGATGTCGTGGAAACATGACTATAAGATAAGTTGAATTCGATAGTAGA
+
LKHMSLSSLINJMNIMSJPKRSPNKPSLHJSKILSIMOIG@<;<;<DDHEKFCCADDCCBEENOPJNSEAACPHSNIQJJHKSGJECCHPSJLONMJJOLJMSHJKOSLKLMHGC?>=>>IIHHGEEHHJNKOSONOKHJKGJMKJSOMQIINDEDC:@70///44./+)('''())))*+177788IIHFGJJIIJHIHHJGPIKJNHSNLIJGKINLEB@>>?@AAFFJKGKISMSSSSKSNKJJNHFGGGEFGFGGGHJFHSMLSSSNHJIJJKGHHSNSPSSNLJSJMJLSNKKOJKFHHKNNMSRLFJGGMLMJSHKJMISNMGNLHFIIGJKKLMKJISSPLKIFLGGLISSSCBBBBJJJOSGGDBCBBAAABHHIHHEGGGHLKFEEEEEDED
@364_2WVZPS_2
ACATCATGAGGAACTAACTTATTTGGTATTACCAAGGGCTTATACAAGTTACCAATTTGTATATCTTCTTGGTTTCTTTTTATCCTTTCGAGATAACGTCTATGGCGTTAGCGATAAGTCTTTCACACTACGTCTACTTATAAACTTGCACATCAGTTGAACTGTAAGATATTATTATATCTCTACTAACTCATCCTTCTTACGGGTGACTTACCCAGTCATTATAGATTTTGTAGTAATTGTACTTAATTAAATGTATCCATTTAATTAAGTACAATTACTACAAAATCTATAATGACTGGGTAAGTCACCCGTAAGAAGGATGAGTTAGTAGAGATATAATAATATCTTACAGTTCAACTGATGTGCAAGTTTATAGAACGTGTAGTATGAAGACTATCGCTAACGCCATAGACGTTATCTCGAAAGGATAAAAGAAACCAAGAAGATATACAAATTGGTAACTTGTATAAGCCCTTGGTAATACCAAATAAGTTAGTTC
+
SOOSROSLONMLPOJMKLKRPIFGFFKRKRJQOHMLPSPKJMPKOOSSKLMSSLNKJLSQNNLLSSRLNO;;>=A>B?<::?AACAEH@ISGNOLPLKJSQKKSNKJIQNINLISISJIJDCCCMKLSMPISMRMLOMKLLNSSSLSJHLMOHOJJKJEGHGHJSFMJLPBKH>>BBBDGHGHFHOSNKLOKSMLMSQLHQLNIHKNIMLMKLPLKJLFEHGSAE>?>??JKMSKLJMSKSOSLE@?@@BJKPRIOJIHHJGIGIFKJIIPGGHFEEDAC>=<8644/+&%%%&),369:9:;?GJGHHDFFECC;7;;<BCIOEFDDC<=DDGGIFJHDDCCB@@@@AFECCDCCC:87776:98886321010,)((&%$%()'%%%###%')((('()0123652111011246789;<=<==AABEDDAKHKHFHKDEEFDHFBCGDB>???A6>A==844445:==>EDFHKIJIFB?B@BDCAA?><:7632231'
@365_2WVZPS_2
GGAATGTTCACAAATCATAGGCTTTTATTCACCTTACAACATTCATAAATATCGTTATCGTGCTACTGGCGATACAAGTCTGAGCAATGGTTAGCAACTCCACGCTTCTTGCACCAATTTTCCGAAGAAAATCCAAAACCAGATGGGAATTAATTTTTACCCACAGACCTCACCCACCTTTTTCAAGGCACAATCATTCAGATAGGAAAACATAATATTTACCTATAATATTTGTTTTACTCATTTGATTCCTCTTGGGCTACTATCGAATTCAACTTATCTTATAGTCATGTTTCCACGACATCATGAGGAACTAACTTATTTGGTATTACCAAGGGCTTATACAAGTTACCAATTTGTATATCTTCTTGGTTTCTTTTATCCTTTCGAGATAACGTCTATTGCGTTAGCGATAAGTCTTTCACACTACGTCTACTTATAAACTTGCACATCAGTTGAACTGTAAGATATTATTATATCTCTACTAACTCATCCTTCTTACGGGTGACTTACCCAGTCATTATAGATTTTGTAGTAATTGTACTTAATTAAATGTATCCATTTAATCTTTCCTTCACATAACTCCTTTTGAGAGCACAACTAATTCCTTGCACTGTTGATTAGACAGTCATACACAAGGCTATGTCTATAAACATTCCGGGGGGGGGGGGG
+
BCCDCIHLJJLLLRONHFEEGINKMJNLQPKKJPKJJPMIJIJHKSIJLJKJLSMIPPHIGIIKHSJKKGFFGGIONISKJLMNJHKKKJOMISKHKOSKJILMKJIPLSMSSSJGGEGS;=<<<<=QSKOILJKLLSKPKKLLINSNPOIKHFHIHKFF@B8GGGEGFJFFFIKHKNMKNSSNPKQOSKJKKHJOPSOSKOSLLMHLSMKIOHKOMSNPKMPIPQKNKPJSOKJIIE97710---22444;<;>>11JMKMJIF@?=>ABNLHJJIJHIJQSLILGHMIIMJGJJIHKJLGLSJMJKJIOLNOIKSLJEA<<<:<SMHSKIOSIIILQJMRKPOSOQIJINIIHJIQMLMLJJJKKEAA98:9>:=88=111977>67DFFIHOIJSJIKPKNSLRGJGOIGHHGLSQLOSMISNIIMJHILHNJQKLKSNONSRNLLSMJKNJSLRJRIGJJGLIMNISSNKSNNLSKIKIILGKIIOJIGDIGFAAA@?//*)''''')))+-7;;;;>>?CBA?40GFGEGFJHHMJLJKA@@@@HGHMODFDDCEEDFIJKOLJMKHGFF<<GFEGHHMIIEEA84/*)CCCE?ABGFGFFJFJKGGHFIHHHPFLHHEEFDEEEDIGGHGGGGDDDDEB>54445<=;>>=88//22+/24568;<
@366_2WVZPS_2
GGAATGTTCACAAATCATAGGCTTTTATTCACCTTACAACATTCATAAATATCGTGGGGGGGGGGGGGGGAATGTTTATAGACATAGCCTTGTGTATGACTGTCTAATCAACAGTGCAAGGAATTAGTTGTGCTCTCAAAAGGAGTTATGTGAAGGAAAGATTAAATGGATACATTTAATTAAGTACAATTACTACAAAATCTATAATGACTGGGTAAGTCACCCATAAGGATGAGTTAGTAGAGATATAATAATATCTTACAGTTCAACTGATGTGCAAGTTTATAAGTAGACGTCATGTGAAAGACTTATCGCTAACGCAATAGACGTTATCTCGAAAGGATAAAAGAAACCAAGAAGATATACAAATTGGTAACTTGTATAAGCCCTTGGTAATACCAAATAAGTTAGTTCCTCATGATGTCGTGGAAACATGACTATAAGATAAGTTGAATTCGATAGTAGCCCAAGAGGAATCAAATGAGTAAAACAAGTATTATAGGTAAATATTATGTTTTTCTATCTGAATGATTGTGCCTTGAAAAAGGTGGGTGAGGTCTGTGGGTAAAAAATTAATTCCCATCTGGTTTTGGATTTTCTTCGGAAAATTGGTGCAAGAAGCGTGGAGTTGCTAACCATTGCTCAGACTTGTATCGCCAGTAGCACGATAACGATATTTATGAATGTTGTAAGGTGAATAAAAGCCTATGATTTGTGAACATTCCA
+
IGIJHJIOIIKOIKROKHGHGGKHJNKSKLLLHHGGHHHHJLKILOJLONMOB@@852;5=CEEFIKIMIHDBBDIGGNGKJKKSKKJHHMLILJILSLKSMJJIKKKLIIIJLKJJIHNJJJPOLKKSKHMMRKOOOJPOSLHGKMJILJCGD=:=6CFHSIGHKHJIIJGHLHMNOKSE<97778;=?CH<<;879997A@@@AHKIJFGGHHGHIGIHFEEA'''&&'(((((''''+688889<:89@GILJSNSLLSSKMIIJKIHKJMMPKKKOKSMROSB?>>>??>77******HFEFI??@>?DGGDHKIJGIHNDEDDDEK3322111:;@JHIFSSPSEILSNGGIJMGHNSSSLGHFEGF?>=;;;20000187789:;88=BCDDGGDDEESSSRNOOQQLKMKIMSNKRSJLMJSSSNNNSNJNJJJHPSMMLJLJISJNOMMSMIKMMISRSKKQNJSMSSMKKNLLJKIIKNOSPSLKMJSMSLSMMSSSSLSSMNPMJKSSSPLMOKNKJKSNOKSPSLSSJQFHKIQQSSQHSNJKKPISJNLSHILSGFMHSSSNOMMKHSMELGFGGGOLS55555J;5IC---JOSRKQHFFFIIJOKSJHISOSQOJSSLKOMJSJSSSMRPSPLQPSOSKSQJGIHSSJLSMMFEJHKMIHJGSSKMSIQIHPPSSOJJSSQKGHFGISLKSFJIIHGJMLOSKLIHGIKLJH
@367_2WVZPS_2
GGAATGTTTATAGACATAGCCTTGTGTATGACTGTCTAATCAACAGTGCAAGGAATTAGTTGTGCTCTCAAAAGGAGTTATGTGAAGGAAAGATTAAATGGATACATTTAATTAAGTACAATTACTACAAAATCTATAATGACTGGGTAAGTCACCCGTAAGAAGGATGAGTTAGTAGAGATATAATAATATCTTACAGTTCAACTGATGTGCAAGTTTATAAGTAGTCATGTGAAAGACTTATCGCTAACGCAATAGACGTTATCTCGAAAGGATAAAAGAAACCAAGAAGATATACAAATTGGTAACTTGTATAAGCCCTTGGTAATACCAAATAAGTTAGTTCCTCATGATGTCGTGGAAACATGACTATAAGATAAGTTGAATTCGATAGTAGCCCAAGAGGAACCAAATGAGTAAAACAAGTATTATAGGTAAATATTATGTTTTTCTATCTGAATGATTGTGCCTTGAAAAAGGTGGGTGAGGTCTGTGGGTAAAAATTAATTCCCATCTGGTTTTGGATTTTCTTCGGAAAATTGGTGCAAGAAGCGTGGAGTTGCTAACCATTGCTCAGACTTGTATCGCCAGTAGCACGATAACGATATTTATGAATGTTGTAAGGTGAATAAAAGCCTATGATTTTGAACATTCCA
+
GHFGIMLMMKHHLIGPSMISKSKMNNSLPNPIKOKHGGHHGKOSMIIIOKHNILKSPLPKRQRLSHDCCCFSSQLJKMOKNNPIIJEGHLJONNLHBC:<GHIHLJJNKLNPSNOMISLJHJGF?<<<=OJKPLGJPKHLBC=@00//,....7660)*))+4478>@<<;:;644///..4:CCGHJKGIJHJJGOGHJFDDDDJSSONJKMGKIHMD@?7---,+*&&'&&%%&&(,))))*8BEFFHIHFGEHGMQGGJIGIOIMSKMSMNMLKIPOMMMSJLIKLOLLOKMSONMPLSMQOSKSSJLISOOMOOPNLSPLISCBBB@A>?DHSNMJSQLKPLLMKMKJKKOSKMSJSSNOMJQ><88889@AGHJGGGIHSRNL=777*)))))))./1256;@FFESLMIGGFELSMJLQHGFGHMIPGHGFJOSLISOLJK?ACCCDIKHEDEFHJFKIKKJKHNOIGGISSJLKKSJLPJJJGKLLICCBDEADHJCCB@A@22846CCDDDEEE5555551133013FGIFGG:63--,,-13001AAFEFGFKHGHHHHHSIIKIIGBAA?:22223BA?::::EDEC====?ECCCCHILKHHHGLGLHKHEDBAA2'''2258AB@@AD33333/,**/193///
@368_2WVZPS_2
GGAATGTTCACAAATCATAGGCTTTTATTCACTTTACAACATTCATAAATATCGTTATCGTGCTACTGGCGATACAAGTCTGAGCAATGGTTAGCAACTCCACGCTTCTTGCACCAATTTTCCGAAGAAAATCCAAAACCAGATGGGAATTAATTTTTACCCACGACCTCACCCACCTTTTTCAAGGCACAATCATTCAGATAGAAAAACATAATATTTACCTATAATACTTGTTTTACTCATTTGATTCCTCTTGGGCTACTATCGAATTCAACTTATCTTATAGTCATGTTTCCACGACATCATGAGGAACTAACTTATTTGGTATTACCAAGGGCTTATACAAGTTACCAATTTGTATATCTTCTTGGTTTCTTTTATCCTTTCGAGATAACGTCTATTGCGTTAGCGATAAGTCTTTCACACTACGTCTACTTATAAACTTGCACATCAGTTGAACTGTAAGATATTATTATATCTCTACTAACTCATCCTTCTTACGGGTGACTTACCCAGTCATTATAGATTTTGTAGTAATTGTACTTAATTAAATGTATCCATTTAATCTTTCCTTCACATAACTCCTTTTGAGAGCACAACTAATTCCTTGCACTGTTAATTAGACAGTCATACACAAGGCTATGTCTATAAACATTCCA
+
JRSSSRSKKKINJSJQRLIHIHGGGSHLSMPIHSOLMNINMPOKKMSMSJSNLJSIJOLSLOKJQJKSIKHGHFFD@@A>?===>=>?/--,))(());?CBFSSJJFFE@@AABSHKHO77LDDLMSSNSIKKJKISOKJCGIDFPJSSIFDIFABBBCH=2@9989>999FKFKGD96IC@@ABBOLIBBBBBJG@==<<;2----GFJLIJGIHILGHNSOKKSSSSSMORPSSMSRSGJLKPOMIMMKKOHGLLJIKLNNPKSSQSSJEGSSLKROSSKKJKNQMLHRJLOSJQOSIKLOMSMLISSRNOOL@>>>?SNPNISNLOKPNJJSMLSQKSNKSNQSPJSJSNKRONSSSLSNMOSJSAA@?B=A>?A<FJJKGPEHHHLSOSLNSMSKSSMLMSSPKSLJSQSMQLMSSMNSKSMQOLKMKLKSSNSKSQSSSSSJMSQNSSJSSQSNOISPPNRNMSSLSSIQJIIQMJRKODDCLNJMLOJNLSMKSIHNMLSNSOFIOQKLSNSKMMKPIKMJSSMSMSSMNSNRSJSMLLLMNJQSOSLIRIJHKIQISSLJJOSSSJJKKMKLQSMLOSKSE>?@?NSMHGMKOOKINPLJJLJSSLJNLMQNOJJLJIHMJNSMOIIJKKILSJLIIJLIIFGHHIKJLHJ
@369_2WVZPS_2
GGAATGTTCACAAATCATAGGCTTTTATTCACCTTACAACATTCATAAATATCGTTATCGTGCTACTGGCGATACAAGTCTGAGCAATGGTTAGCAACTCCACGCTTCTTGCACCAATTTTCCGAAGAAAATCCAAACAGATGGGAATTAATTTTTACCCACAGACCTCACCCACCTTTTTTCAAGGCACAATCATTCAGATAGAAAAACATAATATTTACCTATAATACTTGTTTTACTCATTTGATTCCTCTTGGCTACTATCGAATTCAACTTATCTTATAGTCATGTTTCCACGACATCATGAGGAACTAACTTATTTGGTATTACCAAGGGCTTATACAAGTTACCAATTTGTATATCTTCTTGGTTTCTTTTATCCTTTCGAGATAACGTCTATTGCGTTAGCGATAAGTCTTTCACACTACGTCTACTTATAAACTTGCACATCAGTTGAACTGTAAGATATTATTATATCTCTACTAACTCATCCTTCTTACGGGTGACTTACCCAGTCATTATAGATTTTGTAGTAATTGTACTTAATTAAATGTATCCATTTAATCTTTCCTTCACATAACTCCTTTTGAGAGCACAACTAATTCCTTGCACTGTTGATTAGACAGTCATACACAAGGCTATGTCTATAAACATTCCA
+
KSKLIIKONLKIKQJQPNMILPLSKMPIMMNPRQHPKKSJSINNMPIHIKMSNJSLIMIQIIIJKOJJILHHGIISKJSSNPSNPPLIMGOSLLNLOLSOLSJJHIKJQLMSSSKKKKLSFLNJKNJMNOSPLMMLSORJNLQNIPLMISIPNSSSJIFK5MHIMJOMLSLQNKJKFG=66SKKOSSLLJNILMSSNSSLKOJJMMQRMNMSLMMI522228HNSLMJOPLMSRLSKSSSSOOPSMPOSKSHKNJHKPONSQSRNJKOJSHHJRLKKHJSPMOMHJPJMHKNSMQKKLLKJIMNHLSRMSNIKMILSSPLMOPPSLISNSPOOROPQOIJJKHPLLSOPSKKLKPSJLMJRNNNPSKNOMSJI>?==@=BIGFLJLKNHNMRNNMQOSKLMJSKIIKSMLIIIFIMCBCCDPSKPSSSMOKJLMJQPMNSONOSPPSLNJKJSQLJKHMLIOLPKHNHSNLSRMQKSJPSJLHIKKJJMKIOLKSKOQIKSQOQIDFEG@AGHGHHHGLLJPIINHPSKSR>==>JSSMJNSABBAFKHSSJMSNIIFFGFKEKPISILLAAC))FGEHIKLNKQLSMIJKSKMPPFFGISKLKSSJJKSRJOSHJQMMHOLJHKIJIJIJOISIKSLNRQIJPMKHGGIKJJILKPI
@370_2WVZPS_2
GGAATGTTCACAAATCATAGGCTTTTATTCACCTTACAACATTCATAAATATCGTTATCGTGCTACTGGCGATACAAGTCTGAGCAATGGTTAGCAACTCCACGCTTCTTGCACCATTTTCCGAAGAAAATCCAAAACCAGATGGGAATTAATTTTTACCCACAGACCTCACCCACCTTTTTCAAGGCACAATCATTCAGATAGAAAAACATAATATTTACCTATAATACTTGTTTTACTCATTTGATTCCTCTTGGGCTACTATCGAATTCAACTTATCTTATAGTCATGTTTCCACGACATCATGAGGAACTAACTTATTTGGTATTACCAAGGGTTTATACAAGTTACCAATTTGTATATCTTCTTGGTTTCTTTTATCCTTTCGAGATAACGTCTATTGCGTTAGCGATAGACGTTATCTCGAAAGGATAAAAGAAACCAAGAAGATATACAAATTGGTAACTTGTATAAACCCTTGGTAATACCAAATAAGTTAGTTCCTCATGATGTCGTGGAAACATGACTATAAGATAAGTTGAATTCGATAGTAGCCCAAGAGGAATCAAATCGTCCTTTATAGGTAAATATTATGTTTTTCTATACGAAATGATTGTGCCTTGAAAAAGGTGGGTGAGGTCTGTGGGTAAAAATTAATTCCCATCTGGTTTTGGATTTTCTTCGGAAAATTGGTGCAAGAACGTCAATTTTTAACCATTGCTCAGACTTGTATCGCCAGTAGCACAATAACGATATTTATGAATGTTGTAAGGTGAATAAAAGCCTATGATTTGTGAACATTCCA
+
9GGGSMJLNKSLINMSSLJHMGNSSMJJSQKMISOJIIHEGHSSQSIJJSNSNLSKMQNOSSKOLRLKSKJLSGNOSLQJHIOSSSMMMISKLOHQJMLSSKMSOSS@AF77EE31112?;CBCBLSOSMIKKLHKLQNLOQLKOIOLSJKJKFHISHIFD@EFCB@>>8651.*688<?OJLLKSKSKSKKKIHIPKKJKIJKGIJNKKSJNKQNQQSLSQRNLSMISMNMOMSSNOSSKLSSSSMLLHIKGGGEEPPLKSKJJJFFIFIOKHGKJROJSMGJEHHMHIFLJSQSLIKIKIKKSKSLKLJNPMLQNIA@???DFPPSSNKHLGHJKNSMLSLSLIMJPLMNKMSOMLSLSJLIHIIJJHHCIH@CBAB4444BEGFHHKKJOIGHJKOOSILJJLIILMRGHGHHKFHNHGPIKGEFDCAAA:=>?ECDE<;;;<@BABEGHEDDCDDEED==ECDFFMEEBCDBCEDDFDF>?@>@?@AB=BBA@@>ABB@>>>==@@ACBB====>A@>;;(((((2-..79;:::;<<;;;77777<??=<<<676530///./0//%$$##$%%&,/....//////145569:>74/.)'%###$%)*+,../.12127<@FEE@AEFCEDCBB?@?>9852,+,56799::;9:4026666455656888=@<==;<AA@>;=;7554456651.+++)''&%%$$%)---.--0-+)(')(&''''**))1324334)((()<9983344445>>==?@@@@B@AABBCBAA@??>>???<;;<==<<;;9999544
@371_2WVZPS_2
GGAATGTTCACAAATCATAGGCTTTTATTCACCTTACAACATTCATAAATATCGTTATCGTGCTACTGGCGATACAAGTCTGAGCAATGGTTAGCAACTCCACGCTTCTTGCACCAATTTTCGAAGAAAATCCAAAACCAGATGGGAATTAATTTTTACCCACAGACCTCACCCACCTTTTCAAGGCACAATCATTCAGATAGAAAAACATAATATTTATTATAATACTTGTTTTACTCATTTGATTCCTCTTCGGGTACTTATCGAATTCAACTTATCTTATAGTCATGTTTCCACGACATCATGAGGAACTAACTTATTTGGTATTACCAAGGGCTTATACAAGTTACCAATTTGTATATCTTCTTGGTTTCTTTTATCCTTTCGATATAACGTCTATTGCGTTAGCGATAAGTCTTTCACACTACGTCTACTTATAAACTTGCACATCAGTTGAACTGTAAGATATTATTATATCTCTACTAACTCATCCTTCTTACGGGTGACTTACCCAGTCATTATAGATTTTGTAGTAATTGTACTTAATTAAATGTATCCATTTAATCTTTCCTTCACATAACTCCTTTTGAGAGCACAACTAATTCCTTGCACTGTTGATTAGACAGTCATACACAAGGCTATGTCTATAAACAGTGCAAGGAATTAGTTGTGCTCTCAAAAGGAGTTATGTGAAGGAAAGATTAAATGGATACATTTAATTAAGTACAATTACTACAAAATCTATAATGGTCGTAATTCACCCGTAGAGGATGAGTTAGTAGAGATATAATAATATCTTACAGTTCAACTGATGTGCAAGTTTATAAGTAGACGTAGCGGTGTGAAAGACTTATCGCTAACGCAATCGTTATATCGAAAGGATAAAAGAAACCAAGAAGATATACAAATTGGTAACTTGTATAAGCCCTTGGTAATACCAAATAAGTTAGTTCCTGATGTCGTGGAAACATAACTATAAGTTGAATTGATAGTAACCCAAGAGGAATCAAATGAGTAAAACAAGTATTATAAGTAAATATTATGTTTTTCTATCTGAATGATTGTGCCTTGAAAAAGGTGGGTGAGGTCTGTGGGTAAAAATTAATTCCCATCTGGTTTTGGATTTTCTTCGGAAAATTGGTGCAAGAGCGTGGAGTTGCTAACCATTGCTCAGACTTGTATCGCCAGTAGCACGATAACGATATTTTATGAATGTTGTAAGGTGAATAAAAGCCTATGATTTGTGAACCTCCA
+
=HHHGGIGIINLJNSLQHIJKGMLKLKSSSSSSNSSHOMHSJJSOJNLOSSSRLLOMJJSKJJJMKHGMGAAA;??>==:::::IKGMKHISMHGGPSOSLJGKLIOGKLNGGMF2222731++,-BOSNSPIJIIJIKJJJIINIJOJKLIJFOSKNSSOIJNJGGGOJQSNPSKIL83C=ERGGJIIHHJMKSSIEJGG?>>@@AFDBBABA?>>;(%$$%&09>@CEEEPMMHLSISKKSGIMJFFE;;9*(('&(''(')+--129CBCILKHFHIKGHEFHGIPHSJIDFFFJPJKSMPMIKLQSNNSOOSLSLLOSLKSKSJORPKHLHSMSMKSEJNISSOSQPSSLQSOSMSMKKJSKMG333272777?<BCA:888EGFEGMISKKMJMMSSSSSPKNKISOSIMSEEDDEJOSMLLINIMJLOJJIILSNLSNKMH><<<<RQONLPSSOLKSHSMIGKKIKSNPIRSIFFKIISSSNILJJIFGEGIJPMJJOOOJSSOILKLJKMSMSOOSIGLKSKSJMKSNPSKSJLKPKMSKNLSSJJKNSQHIIIKKJKNLSMJSMSPPHIHHHIIRRNKNKJSSKIHJSKSKHIQLLKSOLJOOLOSSKSNJE>>>>>????????>>AHECDDDFFGEGGIHHEEFFHCCDDFGGG76667HJIJFE@;;;;?DB@@@?@AEBAACDDGHDBBB@@@@?@@AA@?=A?>A?>=8877;9998967763220000.-+('$########$$$&'''('$$$%&&&&&&'''()88877893112689:::;<?BC@??@AABAA@@@AACCBCEEA@?<;;:::81/0/*'''')*****66665776666555550.(%%%'()11//0//1.-,-.49;@BBBCBAA@?@BB@=<988761..,++,-../668;;=>=>><:8432222332343331.,,,,1////243333476643-,,,,,,,*))('''((&$%$$###$$$$&*-358;;;;<=>DBCCDGIGFABAABBCDECDEBFGIGEDCA@BB?KL@@>>?BBBDC>>>>>DCGB@@>>GGKSHIEDECA87777<<>>?A@;7788;880000,,/**00149????@???A@<=<754430,-.++,++(((*())0134644212+**++++)),++,-.02.///0=>>>>?====:76667://///2.+)-99::::::9899:;;;;<;:<;988853*(&%$$$#####""#%
@372_2WVZPS_2
GGAATGTTCACAAATCATAGGCTTTTATTCACCTTACAACATTCATAAATATCGTTATCGTGCTACTGGCGATACAAATCTGAGCAATGGTTAGCAACTCCACGCTTCTTGCACCAATTTTCCGAAGAAAATCCAAAAACCAGATGGGAATTAATTTTTACCCACAGACCTCACCCACCTTTTTCAAGGCACAATCATTCAGATAGAAAAACATAATATTTACCTATAATACTTGTTTTACTCATTTGATTCCTCTTGGGCTACTATCGAATTCAACTTATCTTATAGTCATGTTTCCACGACATCATGAGGAACTAACTTATTTGGTATTACCAAGGGCTTATACAAGTTACCAATTTGTATATCTTCTTGGTTTCTTTTATCCTTTCGAGATAACGTCTATTGCGTTAGCGATAAGTCTTTCACACTACGTCTACTTATAAACTTGCACATCAGTTGAACTGTAAGATATTATTATATCTCTACTAACTCATCCTTCTTACGGGTGACTTACCCAGTCATTATAGATTTTGTAGTAATTGTACTTAATTAAATGTATCCATTTAATCTTTCCTTCACATAACTCCTTTTGAGAGCACAACTAATTCCTTGCACTGTTGATTAGACAGTCATACACAAGGCTATGTCTATAAACATTCCA
+
FDHLLIJMKIJMKNJQOHHKHHGGPKJSSOJMJCCBBBDFIIKILSMNKMPOKHRNJLLIRJKOKRMJJHGIHHSMIKSLORLSNJIOMJOOJMILSIKLSHHGF99888==JSHIHHQQDPSEEKISKRJQOLEOSSKNLMISJHSMSILJMNPFKSLJMLOOLCBABA@AIJSSJHKSLHB<:9:LMNOIKNOMIHLKRLPNC=<>DELOLSPNMPLKSSJMHPIMKJLRLKJKSKNMOQMQISSQGSRJOJSSNJLSNOIIMIOHIIPJKKSKHJLJMNOSKSSLHRIIOIHJMPNMKLKHSOMMKGPJIMOJKF65555KC88;==D>=855:CJIHOJOJJOMJKJHHKSQSSKMJGFCBAB1///.5778666673;?@CDKCCFDEFHHOJKGGF55556HEHJSKJJIHJLIJIONMMLNJJHLIIJLJHIHIGKSJNMLMIHKPHH@BB=>IHHJILSLRLILSJKSSKJKLSIGMIFJKGJIIJLMJILKKGIDDCCEHIGIIHJLJLJKJMKJKMKJHNLONKKIIJOLNONKKILGJSPJSKSJKKNIGGGHLKSOIKHJHOKKHEHONHKHIKHHGKJESJNJINHHISJKJIKJFGIIJLQMKKMNMSMJNGIGKLMJKIJHLHOGEDEEHGGDBBABFFHHHB:;=
@373_2WVZPS_2
GGAATGTTCACAGATCATAGGCTTTTATTCACCTTACAACATTCATAAATATCGTTATCGTGCTGGCGATACAAGTCTGAGCAATGGTTAGCAACTCCACGCTTCTTGCACCAATTTTCCGAAGAAAATCCAAAACCAGATGGGAATTAATTTTTACCCACAGACCTCACCCACCTTTTTCAAGGCACAATCATTCAGATAGAAAAACATAATATTTACCTATAATACTTGTTTTACTCATTTGATTCCTCTTGGGCTACTATCGAATTCAACTTATCTTATAGTCATGTTTCCACGACATCATGAGGAACTAACTTATTTGGTATTACCAAGGGCTTATACAAGTTACCAATTTGTATATCTTCTTGGTTTCTTTTATCCTTTCGAGATAACGTCTATTGCGTTAGCGATAAGTCTTTTTCACACTACGTCTACTTATAAACTTGCACATCAGTTGAACTGTAAGATATTATTATATCTCTACTAACTCATCCTTCTTACGGGTGACTTACCCAGTCATTATAGATTTTGTAGTAATTGTACTTAATTAAATGTATCCATTTAATTAAGTACAATTACTACAAAATCTATAATGACTGGGTAAGTCACCCGTAAGAAGGATGAGTTAGTAGAGATATAATAATATCTTACAGTTCAACTGATGTGCAAGTTTATAAGTAGACGTAGTGTGAAAGACTTATCGCTAACGCAATAGACGTTATCTCGAAAGGATAAAAGAAACCAAGAAGATATACAAATTGGTAACTTGTATAAGCCCTTGGTAATACCAAATAAGTTAGTTCCTCATGATGCGGAAACATGACTATAAGATAAGTTGAATTCAATAGTAGCCCAAGAGGAATCGAATGAACAAGTATTATAGGTAAATATTATGTTTTTCTATCTGAATGATTGTGCCTTGAAAAAGGTGGGTGTCTGTGGGTAAAAATTAATTCCCATCTGGTTTTGGATTTTCTTCGGAAAATTGGTGCAAGAACGTGGAGTTGCTAACCATTGCTCAGACTTGTATCGCCAGTAGCACGATAACGATATTTATGAATGTTGTAAGGTGAATAAAAGCCTATGATTTGTGAACATTCCA
+
B@@ABBBC>981*)))*88999;<B?:GILJKGIGFJFDEEHFHKLKJJOOLKIOJHK@===8;)(18:00000>>>ECDCBBBCIMHSJIPSKKG=:..0JHSKOOPIMQJIDHFSMKNAAJIMJSLKKNIHKKPLSPMHKSPNOSLSJSJKJJEFGJ@ILMJIKKIQSSQGINQLSSNMIMSSILKKLOJJSIKSSLJKSRSPSKSOSSNOSLILJIHSSJINIJNSLOOLSMLHFFFESQLKJGHHFFE=::;DPLIHHH>77756:::EJHIKKIIMIILGSGQJJILJKKKLJNQMPKSSKONSOSKMSMM65555KMOIKIHIOLMKSLONKRKONSSNPKJISSNMSNSILQMN@?@@@D56HIJL;9:PCGFHOJSPLKSKSKLIIJSNQLKMSJKSIOSLSKHHLIGC5....BCDGHIJJJJRJNMSJPKHLKSSKKKJOHMKSOMMLSLOSSJMSLKMONSMSSIHKJHFBBGFFGHH=<<9?22222@ACBDBSNGHFFIJOLLLKLKMLLIJJNPSSSLPNJSMSSIKILJSKJLJHKOJHMNMJHGIISIKSSJJKFEFDIGREA@@?@CBAA@?<:100'''''()8?BABBD@FC@@765666421*))()))+++,359>A@???AACEDEFFEEFEFFHJIJGHJGHHJFIIEB912CCDCEGHIDC@?=<<<;<=8>:;;;<?@ABA??@@ABDDBA@??A@@>=9754444432//.+/**)*)+**('''&'&&%%&'(++++($$$%'./0;>?ACBCCC<98865444<;=@@@@?>?=;::7+*)()(&$#$$).12234:;<<<::998;;<<<<;:2(((')-,,-12.0--++-10,(('&%####%%%''()+2334555666667789=AD@>;;;<;=>>>AA><;8767888::842/-)'%$###%''()++'''....++++*++***+28;=@=55559?8476,**)('''*%')%%%&&('%%%$%%&&&%&&((,/--+***)''('()-/13267766667::;(((((?=????A?<<33334==>==?@@BAACA@CGFFGEEDDCEDDDGEEEECBDCBBD
@374_2WVZPS_2
CAAATCATAGGCTTTTATTCACCTTACAACATTCATAAATATCGTTATCGTGCTACTGGCGATACAAGTCTGAGCAATGGTTAGCAACTCCACGCTTCTTGCACCAATTTTCCGAAGAAAATCCAAAACCAGATGGGAATTAATTTTTACCCACAGACCTCACCCACCTTTTTCAAGGCACAATCATTCGGATCAAAACATAATATTTACCTATAATACTTGTTTTACTCATTTGATTCCTCTTGGGCTACTATCGAATTCAACTTATCTTATAGTCATGTTTCCACGACATCATGAGGAACTAACTTATTTGGTATTACCAAGGGCTTATACAAGTTACCAATTTGTATATCTTCTTGGTTTCTTTTTATCCTTTCGAGATAACGTCTATTGCGTTAGCGATAAGTCTTTCACACTACGTCTACTTATAAACTTGCACATCAGTTGAACTGTAAGATATTATTATATCTCTACTAACTCATCCTTCTTACGGGTGAGTTAGTAGAGATATAATAATATCTTACAGTTCAACTGATGTGCAAGTTTATAAGTAGACGTAGTGTGAAAGACTTATCGCTAACGCAATAGACGTTATCTCGAAAGGATAAAAGAAACCAAGAAGATATACAAATTGGTAACTTGTATAAGCCTGGTAATACCAAATAAGTTAGTTCCTCATGATGTCGTGGAAACATGACTATAAGATAAGTTGAATTCGATAGTAGCCCAAGAGGAATCAAATGAGTAAAACAAGTATTATAGGTAAATATTATGTTTTTCTATCTTGAGCTTGTATCGCCAGTAGCACGATAACGATATTTCAATCTTGTAAGGTGAATAAAAGCCTATGATTTGA
+
HGHKFIJNHGMJSSKEBCDCHFKHHHGJHHJLKMLHMSORSMSKMKKOPLHKIINOJKSRGJHGISKRJKSOSLRLMSLIQRIKSJMHHEEDEF?@A@@GJGIEFHGKLSSSMOLIHJKPQOONHMSOSLQSPLQSSQLSSSGCGFEEFGFKEHFGEFFQJSJKSISMKHSSLNLNKKNSMSLPIJMJC%%%%%%%%)0FIJJSJJJMPQSLKSLIOMJNSPSSMSSSKSKIKKNOSHIHFHHGCEOHGCCDCCFFFEGHGPKSJMDCCCCBBCDDLLLLOSSLMIJNKNMSIIKJNJKSKKMPIMM@????MLSLSLLKNLSSMLPNONLJKNJNSNJJQKRIMNOLSIJHGIJIFB322256999=<:<>DJIHEBBCHSMLILKJGOSJOKJHEIIJJIKIILMLCA@?GSKLSQIKLJKIMJROSJISPSKMONONPISJSLHKJJKJMIOSIOOSQJHOMSLOSSGECGLJHHLIHIJILLLKJSJHHFE>>>==543224>CHKHFGDCBACFCDDEGOGFGCDHGJGHLIGGJJGGHLGDEFEDCEEFFHFIHFFEDDHSEF>AA@@ADEGFHFEEBBCCGEBAAA@A<:8100001112445566621....-,,--.//05667=>>74440.-,,+--+***-/4566=?>>=;<???@AAAA>>?ABB?>@?@@==<;=@@ABB>===<>>ABCCB@>=:53322/,+++-...0565:82...555789:79889=@BA@@@@?AA?=;;98899:99:;<>>?@@>9855-,+(%####$%(**78999988874222236211000.,+***)))+'(++023344=@??>==?@@AEDEEC
@375_2WVZPS_2
GGAATGTTCACAAATCATAGGCTTTTATTCACCTTACAACATTCATAAATATCGTTATCGTGCTACTGGCGATACAAGTCTGAGCAATGGTTAGCAACTCCACGCTTCTTGCACCAATTTTCCGAAGAAAATCCAAAACCAGATGGGAATTAATTTTTACCCACAGACCTCACCCACCTTTTTCAAGGCACAATCATTCAGATAGAAAAACATAATATTTACCTATAATACTTGTTTTACTCATTTGATTCCTCTTGGGCTACTATCGAATTCAACTTATCTTATAGTCATGTTTCCACGACATCATGAGGAACTAACTTATTTGGTATTACCAAGGGCTTATACAAGTTACCAATTTGTATATCTTCTTGGTTTCTTTTATCCTTTCGAGATAACGTCTATTGCGTTAGCGATAAGTCTTTCACACTACGTCTACTTATAAACTTGCACATCAGTTGAACTGTAAGATATTATTATATCTCTACTAACTCATCCTTCTTACGGGTGACTTACCCAGTCATTATAGATTTTGTAGTAATTGTACTTAATTAAATGTATCCATTTAATTAAGTACAATTACTACAAAATCTATAATGACTGGGTAAGTCACCCGTAAGAAGGATGAGTTAGTAGAGATATAATAATATCTTACAGTTCAACTGATGTGCAAGTTTAGTAAGTTCAACGTAGTGTGAAAGACTTATCGCTAACGCGATCAACGTTGTCTGGAAGGATAAAAGAAACCAAGAAGATATACAAATTGGTAACTTGTATAAGCCCTTGGTAATACCAAATAAGTTAGTTCCTCATGATGTCGTGGAAACATAGACTATAAGATAAGTTGAATTCGATAGCCCAAGAGGAATCAAATGAGTAAAACAAGTATTATAGGTAAATATTATGTTTTTCTATATTAAATGTTGCCTTGAAAAAGGTGGTGAGGTCTGTGGGTAAAAATTAATTCCCATCTGGTTTTGGATTTTCTTCGGAAAATTGGTGCAAGAAGCGTGGAGTTGCTAACCATTGCTCAGACTTGTATCGCCAGTAGCACGATAACGATATTTATGAATGTTGTAAGGTGAATAAAAAGCCTATGATTTGTGAACATTAGGGGCTGGTGTCACTAACCTTAGCAATA
+
LMOLSJLQONLLNOKGDD4330///324A99GKFGFDFHFHKLMMLLSOLQOMLHJINMRLMLQMGKKIPIGHKKGFFIISIMHOLJSMLKSQJLRLSOQSSLMIKKKNKKOOSJNKJMSSKMKKLQMNKSKOLJQKNSONHKNRHSRSNSLRSOMSPMKNK;QMLLKNSLMSNMRSSMSSOKJDDDIKKJSLJKLSJIFEDEF>::;;QJSSRSPOKSLGLCFFFKGQLLPJPLRMLKKMLLJSNLJIKHPPSRSOPSLLKNNKLIIJJSIQLMJKJSSLJMPMQKLSNJJJJSSRLKKSKISJMSMSQORMSQMOMOMKSJRNMSRSOMMJIIJOSLSSLSLSSNISONKOSJOISLNGIFDDB@=>>99>>@>?84;4>GFJOQKKSLLOJSMMSOSLRSKSKPDJJSRKIIIHNNNEONMNIMMJNKNMJOLSSISKKSMMJJSIKJK>=;888:DDCEDGOSKKKIKLNMOSIJKOMJILJJNIPLKHNLSLMNSPNKNNNPOJSKISOIJIRMNSQLGGGFFKJOJOJHFFEHJHRJDCB>=C?:8888732*))))@CFGFFCBDCEEGFGCBBA@?BBEFCBA@98943332310/.--****(&'&')+,..00/.----.2++++677644554433332234.--.****+788899:;;<;:3,,+*****++/00;;::;=?@@=>=<:555;7777511('&%%%%%',(((&%%&&''&&&'(356777>>??@=;<@A?<=?@?=>;42/-,,,)***+5566446323,*)''&&&)&&/1111000))*))),0114889::<<:7,+&%$$%$$$%&'(,+''(/////,%%%%%%'''+---..///011123566789:8876555567655667777777567886(&&&$&&%%%&'*'&&'(().577888751))3445555442+')-.2510///346615779??@@@@@@CCGFBDE@?@AEHHIHEDC@<8554421,+((('&'()*0249;<<=>B=>>>?@@??@EECBBBEIDDBD@=>>>@B=>>??D@=EAA@??EGEDBA@AB?@@?<?@DKGHEDDC@<<;:9921/.--,&$$%&&'('&%%%%+-../123++,+..,
@376_2WVZPS_2
GGAATGTTCACAAATCATAGGCTTTTATTCACCTTACAACATTCATAAATATCGTTATCGTGCTACTGGCGATACAAGTCTGAGCAATGGTTAGCAACTCCACGCTTCTTGCACCAATTTTCCGAAGAAAATCAAAACCAGATGGGAATTAATTTTTACCCACAGACCTCACCCACCTTTTTCAAGGCACAATCATTCAGATAGAAAAACATAATATTTACCTATAATACTTGTTTTACTCATTTGATTCCTCTTGGGCTACTATCGAATTCAACTTATCTTATAGTCATGTTTCCACGACATCATGAGGAACTAACTTATTTGGTATTACCAAGGGCTTATACAAGTTACCAATTTGTATATCTTCTTGGTTTCTTTTATCCTTTCGAGATAACGTCTATTGCGTTAGCGATAAGTCTTTCACACTACGTCTACTTATAAACTTGCACATCAGTTGAACTGTAAGATATTATTATATCTCTACTAACTCATCCTTCTTACGGGTGACTTACCCAGTCATTATAGATTTTGTAGTAATTGTACTTAATTAAATGTATCCATTTAATTAAGTACAATTACTACAAAATCTATAATGACTGGGACCTCACCCGTAAAGAATAGTTAGTAGAGATATAATAATATCTTACAGTTCAACTGATGTGCAAGTTTATAAGTAGACGTAGTGTGAAAGACTTATCGCTAACGCAATAGACGTTATCTCGAAAGGATAAAAGAAACCAAGAAGATATACAAATTGGTAACTTGTATAAGCCCTTGGTAATACCAAATAAGTTAGTTCCTCATGATGTCGTGGAAACATGACTATAAGATAAGTTGAATTCGATAGTAGCCCAAGAGGAATCAAATGAGTAAAACTAAATTTATTATAGGTAAATACTATGTTTTTCTATCTGAATGATTGTGCCTTGAAAAAGGTGGGTGAGGTCTGTGGGTAAAAATTAATTCCCATCTGGTTTTGAATTTTCTTCGGAAAATTGGTGCAAGAAGCGTGGAGTTGCTAACCATTGCTCAGACTTGTATCGCCAGTAGCACGATGACAATTTATGAATGTTGTAAGGTGAATAAAAGCCTATGATTTGTGAACATTCCA
+
OSSMKJSSSKL@@@DIJLKILJGSSLLNSNLJKKJSLIKQJLPKLJLKLMJIMHKILJJJNOJKPSKSPJHMJGLJEKOJJIIGIGHGHPSLLNJGIHGD966589::<D:;DBECBAAF>CRDDCDHH=;;765989@A<BGCMJNKLMMLHJLJJQILSLQMLMSKSLJLKLISKGIACAAEFMLOKHJLSMKIJKIQSIPQLRLSSSRSSRSMMSMMKSPPSOLSLQKMLJLSRMJSKHHMIIKSRKNPNKI>>JSSSSSSLJSSMHONKJISKPSMJNKKNKNNLSGMKSMNGHAA@=?===MSNLLPIISSSOLLSSQNONSSOPLSISORKJLONPLJMSLSLKJKSLJHKKSLJSKOPLC=>=<BBB=4345?DDEHCJGIGHRLSLSNSKKLMKJMFFGGEHHGGGFHIGISREGGOHIGGFHGJPFHFFGNSLSMSNNMJQSSPKSIMSPMPPKLIIHRHGJJIJSSQSMRKIKKLLPJOSKSKLSSKRRIIILKPLIMSPKRKI>NSLQKIIHIJIRIIJSNHIHJKSIJIHFEEHHSHGHHHGHIOFCDDEJKJKMKNSLMNHGHDCEA@?==>?@@@??<::+)((&&&%$##$$(,,+-....))(&$#%&&)---/139;;<?ACDHHKGJGHSFFEDFGFGCDDEEEFHHFIGGEFFDCDEHHNKLHGHEEC?@<9989;::>>??BCCCDCDEFJGHFEFBA=?<;;=<999887:@>>FG@B@>9<7446553.,,*(*%$$$$$$%%&334>>@CJFG>>><;<32212==>A?@A@=?@:8754433788855222112334449;<?;989:877833;;;<;;<=@AC@CBC@AA@?<<<<:65554211//0210**(&&&%%&..211012408*)))+=>BBA@@<;<>=<<<:;421226@A@;;=@@GFEE<<;:;@AAA@HDD;:755:;GILHEGCC??A=?DDDDGISKMFEIEGGDDD>;4126311)))((((')(('(('&&&&'&&&)*-8;::::=86656742233378875521/*)&%%$$$$$%&)*445788;<=>?BCFFAAA@>9ADDABA?A><+++++@??>?@@BCC
@377_2WVZPS_2
GGAATGTTCACAAATCATAGGCTTTTATTCACCTTACAACATTCATAAATATCGTTATCGTGCTACTGGCGATACAAGTCTGAGCAATGGTTAGCAACTCCACGCTTCTTGCACCAATTTTCCGAAGAAAATCCAAAACCAGATGGGAATTAATTTTTACCCACAGACCTCACCCACCTTTTTCAAGGCACAATCATTCAGATAGAAAAACATAATATTTACCTATAATACTTGTTTTACTCATTTGATTCCTCTTGGGCTACTATCGAATTCAACTTATCTTATAGTCATGTTTCCACGACATCATGAGGAACTAACTTATTTGGTATTACCAAGGGCTTATACAAGTTACCAATTTGTATATCTTCTTGGTTTCTTTTATCCTTTCGAGATAACGTCTATTGCGTTAGCGATAAGTCTTTCACACTACGTCTACTTATAAACTTGCACATCAGTTGAACTGTAAGATATTATTATATCTCTACTAACTCATCCTTCTTACGGGTGACTTACCCAGTCATTATAGATTTTGTAGTAATTGTACTTAATTAAATGTATCCATTTAATCTTTCCTTCACATAACTCCTTTTGAGAGCACAACTAATTCCTTGCACTGTTGATTAGACAGTCATACACAAGGCTATGTCTATAAACATTCCCCCCCCCCCCCGTGAAGGAAAGATTAAATGGATACATTAATAATAATACTACAAAATCTATAATGACTGGGTAAGTA
+
PHIQSSKRSKSPRSMLLKLSSJMLLOLSMSMNMMMHKIJIKKKKMMSSLIORMSSMPSIGIHKSLSSNSPKIOJNJNKLPJOKKSLJHRQSPRPPMNMKSSKPNJLSMPSOOSOSSISJH25(((((IHBFDFSHHSSKNIKIK5100000.../11223=A@AD@?>>@BF@AD6FIJLSSKMISOQOSKRJHLKGOONLILKJOSNQSSKJQSLSOSKNJMJOPSSSNKRSMSLMSSSJNHPJMHIPOKLMLMSHFJIKKRKKKOSMNJQOSNILKLSGEEEFGHHFJPHGFC5420,,,,-.44BEHGIJKNSNJOKKNSSOMSKJSMSKSRSSRSNSLKOISNOMSSSSPMSSSLKLOJSNJSLMLJHJDEDD<:C>AJINMOISJMSLNSMPLIIPSSMKSPKKJQMSMISJSLSASNKOKMSSOKSMSIMSSRSMLNMSOOJLPLPNOMSLSSSSSSMPSSMQLLMKLNOLLSJIIJKKJRHJIJOIMKNNQPLGJHGGG>=><-,,,,*-;<<=GJMONJLGLSLSLNJPSLMNSQJQMPIQSSSMNQMKLGSMPMIFDMJSOSLKJMAAGHKIHSLOSJMSHFJRNMLMOEGFKKSSJSKLSNMSMSONLSSKSMIKQSSI>>>>>?IIPISSLGIFG88899@A>?93001111379>>>?@CGFFIJHRJHHGEEGIEHHSSHI<89015.-.)'''*+**,0087>>==;>>@BB@===>>@@@A
@378_2WVZPS_2
GGAATGTTCACAAATCATAGGCTTTTATTCACCTTACAGCATTCATAAATATCGTTATCGTGCTACTGGCGATACAAGTCTGAGCAATGGTTAGCAACTCCACGCTTCTTGCACCAATTTTCCGAAGAAAATCCAAAACCAGATGGGAATTAATTTTTACCCACAGACCTCACCCACCTTTTTCAAGGCACAATCATTCAGATAGAAAAACATAATATTTACCTATAATACTTGTTTTACTCATTTGATTCCTCTTGGGCTACTATCGAATTCAACTTATCTTATAGTCATGTTTCCACGACATCATGAGGAACTAACTTATTTGGTATTACCAAGGGCTTATACAAGTTACCAATTTGTATATGTTCTTGGTTTCTTTTATCCTTTCGAGATAACGTCTATTGCGTTAGCGATAAGTCTTTCACACTACGTCTACTTATAAACTTGCACATCAGTTGAATTCGATAGTAGCCCAAGAGGAATCAAATGAGTAAAACAAGTATTATAGGTAAATATTATGTTTTTCTATCTGAATGATTGTGCCTTGAAAAAGGTGGGTGAGGTCTGTGGGTAAAAATTAATTCCCATCTGGTTTTGGATTTTCTTCGGAAAATTGGTGTACGTTGGAGTTGCTAACCATTGCTCAGACTTGTATCGCCAGTAGCACGATAACGATATTTATGAATGCTGTAAGGTGAATAAAAGCCTATGATTTGTGAACATTCCA
+
LJKPJLNSNILMSMSMSRJSHOJLISQSSNMNIHIHGEDCDEEDFKMSSJKKJJOGHNIJHJINLNINJIGGMFSLGKIMJIPKLLMRMGSLMLOLKJSNSSNNOLOLSSMIKKKKISOLEFMDDFIRKLSSSJJMPSLEC???4445OMNSLKOLSSMFKMKSNJKKJPJSSJJLSSNMSSKRSILPLKSIJNIKSSQOHNIG555BLQKSLJSLSJSSMKKRLQNSJSJINIIORQKNSJLKOOFGSNFGHHLNKSPLSMQOSJMOMLLLKMKMKLRSNKKMHLNSOJKHKLSSQKGFEFFIPOQSNLQSKSONSOS@????KISSLQKJNMKHIJKQIHGHHMKMKHFHNA>;9::987-,,++++3,,,,/,...82>FFHBGDIHGIIIKHILGJRJOLLNKQIKLIFHGHIHFJGMOSKKKMKLIMIKJPMNLLKHJJLIOJJNHMJOMMNJMKSSOHHHHSKIKIJLIJJSOKMNMHHJKKOLKJMNONJJIJLJILMKIIJGILGOJMLQNKSPLSPRQKGHIGKMLKQSOSSOLPNMDHIIKOMISNSMKSJMIIJSROJKKSQGNSPSLKIDN99C:;55444>DEDGCBASH?;976:998770,)(&#####$%&(**++--0127:;;;530//1349;<=>99999=?>>@>>7773342145<>?CGCEDCBCBABBBBCCCCDECFGEDEDGEFAA@ABDEDDEEGEGCD@
@379_2WVZPS_2
GGAATGTTCACAAATCATAGGCTTTTATTCACCTTACAACATTCATAAATATCGTTATCGTGCTACTGGCGATACAAGTCTGAGCAATGGTTAGCAACTCCACGCTTCTTGCACCAATTTTCCGAAGAAAATCCAAAACCAGATGGGAATTAATTTTTACCCACAGACCTCACCCACCTTTTTCAAGGCACAATCATTCAGATAGAAAAACATAATATTTACCTATAATACTTGTTTTACTCATTTGATTCCTCTTGGGCTACTATCGAATTCAACTTATCTTATAGTCATGTTTCCACGACATCATGAGGAACTAACTTATTTGGTATTACCAAGGGCTTATACAAGTTACCAATTTGTATATCTTCTTGGTTTCTTTTTATCCTTTCGAGATAACGTCTATTGCGTTAGCGATAAGTCTTTCACACTACGTCTACTTATAAACTTGCACATCAGTTGAACTGTAAGATATTATTATATCTCTACTAACTCATCCTTCTTACGGGTGACTTACCCAGTCATTATAGATTTTGTAGTAATTGTACTTAATTAAATGTATCCATTTAATCTTTCCTTCACATAACTCCTTTTGAGAGCACAACTAATTCCTTGCACTGTTGATTAGACAGTCATACACAAGGCTATGTCTATAAACATTCCAAGGTTAATAGCTGACTGTCTTCCATACCGACCAGCACCTGGAATGTTCACAAATCATAGGCTTTTATTCACCTTACAACATTCATAAATATCGTTATCGTGCTACTGGCGATACAAGTCTGAGCAATGGTTAGCAACTCCACGCTTCTTGCACCAATTTCCGAAGAAATCCAAAACCAGATGGGAATTAATTTTTACCCACAGACCTCACCCACCTTTTTCAAGGCACAATCATTCAGATAGAAAAACATAATATTTACCTATAATACTTGTTTTACTCATTTGATTCCTCTTGGGCTACTATCGAATTCAAACTTATCTTATAGTCATGTTTCCACGACATCATGAGGAACTAACTTATTTGGTATTACCAAGGGCTTATACAAGTTACCAATTTGTATAACTTCTTGGTTTCTTTTTATCCTTTCGAGATAACGTCTATTGCGTTAGCGATAAGTCTTTCACACTACGTCTACTTATAAACTTGCACATCAGTTGAACTGTAAGATATTATTATATCTCTACTAACTCATCCTTCTTACGGGTGACTTACCCAGTCATTATAGATTTTGTAGTAATTGTACTTAATTAAATGTATCCATTTAATCTTTCCTTCACATAACTCCTTTTGAGAGCACAACTAATTTTCTTGCACTGTTGATTAGACAGTCATACACAAGGCTATGTCTATAAACATTCC
+
?CCHKINRHKHGSNBRSSEDDCESQSJLJPOSRSMLQHNNGHKIKSKMOPMLMKLSLJNJPNLSOLMIJKMIOLJKLKOMSJOOKLKNMKJSLQKQNSMONSSKSSPMSPNSRKPPNJHLSMPDCCENSSLLMSIKSSQKS@EEFHHJRSLLILISSSBFEG;MLFFGHD::::::FG225JGGSJPKNJJMSMSLKPKOOLSOMSSSSSOKSSQSLSKPMMROLSMSPOSSKSSOSQKGLGDDIIBBEB@@=>IGEFOMKNSJOLJSLSOSJSJQJQNLJSKNSOSSKMSJJKLQSKSNIMSKKFFKFGLISOMPJSNOHKIHDDSKSLPMINSMSISLSNSLSOJHSODDFFEKFIKLGCDCDEFFG;++++3+40///08DHQNNEELIKSJSKMSSSNNLSPNSLMSOPNKRKKKORSSMSSKSPMMSPPOJKKLGJ<>:5:5545<<IHHJJPKSMNPNSPSNSOMLQMONSKSSQROLPSSLMKSSNOPSNQRJJ==SSRKLKSIJKMMPLLMSLSSMIMKNMKQLNSQOSKLSLQNNILHKISMNKSLPMPSSPOIHA59C66666?AB@@OHSNHPSLJSSSOBMSMKSMHGIILMSLSNISMOSPQJLSPPSMSMNSLNKOQLSSSSSIKSLSKJSLOINJIGFA4<7742,--:DNJLJJQLNMLLSPLOLKKJLSKJL;:::+))((,((/39;>?@??A555444554556===9>DEFJHOKHGKJHKMOSKIJSSSSSSKPMNKPLSKSSKLMKSSNNHIJMPKNSJKKMSSSHJMIQEEEFBEKMOHKSNHE=9988*)))+449*4..//043,>>=>?EG==<<==AABPKLMGSKJIMCCDMGJIKGKILB778DCNKIKSSQLMSPSLNSLNSPGOKKOSLSMKJSONSLSSOJOKLKSGSSSSNSOMSSSLKSOLNLMQLD@IGACHEACGFIG?<>>KGDHDD50000:<HLPLNLMJKKMKSLJNSNOKRSSKOSKKQNSRJSLCIMHSQSSNKOSLQLJLNOSQSSOSNSSSMNLNKIHNKSNPQMKSISSKSKKSKLKSHRKRKIABCCCBDC=:9;MKHILIACFFGQSJSLS;;;;;JLFKHHMSKGHEE@CBDCECKJIHNGKJIILSLJMILRNKQJNOLMHORRSLLSNSKMSMSOPSSLJSOMRMRSNKINDC@@@@AKSMLLPLSQNMMIOFHGHFSJEH<<NLFMSNMLJSMSMILSJNLNNQLMOLMSSLSQSMQJPHQLJLSKJMSJLRJKLSLHLNOLHG@@EIIIJHKNLMIKLISKIKKA>5.--,,,-++(-//15EIIKSNKOLIGFGIHIEEDDCDKHILJLGHFJHGFGGB@?8320))
@380_2WVZPS_2
GGAATGTTCACAAATCATAGGCTTTTATTCACCTTACAACATTCATAAATATCGTTATCGTGCTACTGGCGATACAAGTCTGAGCAATGGTTAGCAACTCCACGCTTCTTGCACCAATTTTCCGAAGAAAATCCAAAACCAGATGGGAATTAATTTTTACCCACAGACCTCACCCACCTTTTTCAAGGCACAATCATTCAGATAGAAAAACATAATATTTACCTATAATACTTGTTTTACTCATTTGATTCCTCTTGGGCTACTATCGAATTCAACTTATCTTATAGTCATGTTTCCACGACATCATGAGGAACTAACTTATTTGGTATTACCAAGGGCTCATACAAGTTACCAATTTGTATATCTTCTTGGTTTCTTTTATCCTTTCGAGATAACGTCTATTGCGTTAGCGATAAGTCTTTCACACTACGTCTACTTATAAACTTGCACATCAGTTGAACTGTAAGATATTATTATATCTCTACTAACTCATCCTTCTTACGGGTGACTTACCCAGTCATTATAGATTTTGTAGTAATTGTACTTAATTAAATGTATCCATTTAATCTTTCCTTCACATAACTCCTTTTGAGAGCACAACTAATTCCTTGCACTGTTGATTAGACAGTCATACACAAGGCTATGTCTATAAACATTCC
+
SMIMSSKSLIKRMPSLJJQLSSKMSMJNPNMPJMLIIIHGHINNPSLSKNNSJJRNKOSKSJIOMIOJNKRSSRPJLIKMSKOSMPNLNOSSPSSNJLMNSSRLMSSIHHLLHMSOMSSSLJQSPKKOSKLKNSQOSNNKLQSMJSQNPRSMOLJSPSHJHIFLNPNJQPNLISOJHINJSSPRNSNNKLPQQLKKSNJJPLSHGFKJPOSPSSSMSSLSOLRSLSSKIIOJMMIRLKSMLKSKSRKESHIKMFFGKSLSSLSKPSIHJSOIPNIMNKJKSPJKKJKLMNHKISPSKKINPMLSPSMLSSLJMSONOSSMCBBBBESOJSOIQPMJLJLGOLSOJPLSLQKNMMMLPJKOSQMSNPSMSNOJIGLHQNLJEMLONSPOOSRNPQQSLLLSNSLMOOSINJKSOLSLIGI?<<<QLJIIKLMKNSKMLQKLKKMLNSNMOPIQNRJKLILLPJLHMSSSSMJISPSLSOSSPSKQINRORPKKNMPMKQLLIKEFJHJIGIIJMLHJPIRJLKMPLHJJJLSPSIKGKJJJINKRJMJKSLGSQKMLJLMIKHLHBBHDDEA@=889:@GJGIHMLMMJPSHNKPJIJQIKKHHSQJLQSOMPSMMJMSQSMNMGDEEDG444444NFGGEFECGDEEECFEHIG8880(
@381_2WVZPS_2
GGAATGTTCACGGAATTCATTGCCTTTATTCACCTTACAACATTCATAAATATCGTTATCGTGCTACTGGCGATACAAGTCTGAGCGATGACTACGACTTCCACACTTATTTGCACCAATTTTCCGAAGAAAATCCAAAACCAGATGGGAATTAATTTTTACCCACAGACCTCACCCACCTTTTTCAAGGCACAATCATTCAGATAGAAAAACATAATATTTACCTATAATACTTGTTTTACTCATTTGATTCCTCTTGGGCTACTATCGAATTCAACTTATCTTATAGTCATGTTTCCACGACATCATGAGGAACTAACTTATTTGGTATTACCAAGGGCTTCAAGTTACCAATTTGTATATCTTCTTGGTTTCTTTTATCCTTTCGAGATAACGTCACTGCGTTAGCAATAGTCTTTCACACTACGTCTACTTATAAACTTGCACATCAGTTGAATTGTAAGATATTATTATATCTCTACTAACTCATCCTTCTTTCAGGCATCTTACCCAGTCATTATAGATTTTGTAGTAATTGTACTTAATTAAATGTATCCATTTAATCTTTCCTTGCACAACTCCTTTTGAGAGCACAACTAATTCCTTGCACTGTTGATTAGACAGTCATACACAAGGCTATGTCTATAAAC
+
7777?FFC=<;*)((()&%%('((().+355568?<888=?>?@765))(((*(''**+-,--.2222445201('&''()-/223,++)(('%%%%%%(&&(5////*)))()356;:;;;42;34CFIHOKNIIFJHSISHEFFEBEISSKOICGJHJHGGECDC>:99:99<EFCFGHJNSSJDDDOSJSMPIMHSNGHFGE?.****5FLIKSLNPSKKKSHOSNJKNOLLIHRJJHKIIGHSIIION@>>930..1-/566:;AEEHHKIHNSNMJHIJOIJNSPPKLLINJLIKJLIJLSSRPKOLORLQNOQIJMF????@LMGHJHFJD@>:73+'%%%)***>0///0661///5<@ABG??EDEIBCCD>GECDED=;999;443,-+(%%%&'*,++,'''((((6>@9@EFIRKSILKILHIJFJMOSLKOGJKJHF@>;:8321---..=ABDCBFGHHOPIKRKOKIIMHLISJHKCA>;877*(()(())'&&&(5<8=EEGNIILFFAB=?GFHJSHPRSJHSOFBCCBKRHGHIHGGI><;<<CABD::<8886-%$$$$%&&@A?BKA=EEMLJKIKJOMOJLNNOQMSSLPPNQLBA@@?AAB666132323<<FIJHSIJKNGIFGEIIG
@382_2WVZPS_2
GGGATGCTTCACAAATCATAGGCTTTTATTCACCTTACAACATTCATAAATATCGTTATCGTGCTACTGGCGATACAAGTCTGAGCAATGGTTAGCAACTCCACGCTTCTTGCACCAATTTTCCGAAGAAAATCCAAAACCAGATGGGAATTAATTTTTACCCACAGACCTCACCCACCTTTTTTTCAAGGCACAATCATTCAGATAGAAAAACATAATATTTACCTATAATACTTGTTTTACTCATTTGATTCCTCTTGGGCTACTATCGAATTCAACTTATCTTATAGTCATGTTTCCACGACATCATGAGGAACTAACTTATTTGGTATTACCAAGGGCTTATACAAGTTACCAATTTGTATATCTTCTTGGTTTCTTTTATCCTTTCGAGATAACGTCTATTGCGTTAGCGATAAGTCTTTCACACTACGTCTACTTATAAACTTGCACATCAGTTGAACTGTAAGATATTATTATATCTCTACTAACTCATCCTTCTTACGGGTGACTTACCCAGTCATTATAGATTTTGTAGTAATTGTACTTAATTAAATGTATCCATTTAATCTTTCCTTCCACATAACTCCTTTTGAGAGCACAACTAATTCCTTGCACTGTTGATTAGACAGTCATACACAAGGCTATGTCTATAAACATTCCA
+
.+('(((&&&'6;ADJMKKLSIPLOLSPIQSMSOSKOLMHNOSKNKSLJNSMSNJJSKNOSJJQSMISJPKKLJJSKOSJHGEDFFNMSSLNNIKJLSKSSSMSKLRSKSMOSJSMLRJJJ:DS;<LNQSSOSOLDISKINGQLJOSGSSSSSJMPNKIDEDDHGOJLMMSPSSSPKSMKF8/.>MHLSSPNMQNMLMILPSSJSNSJRILLPSMKNLNPQOMLKHIHFGKLNMJMMMOQSNSIIAHISHJSJGLJJSLBCMLMNSJOSH10002AFGHFIJSIHJIHNHRJSNLLPSOPSSJIJKONINJKSOIMNPED76666ED>>LGGFEEGKLRKJSKKMKOOKSOKSJSLLQLSSLJLSOLNMSLRSQJSJQKJHSLLKLIHHK42222PJJJQLMSMPSKMPMSMNOHEE?22220343BKJSJJSMOHRPISMMLJSNPRSOSNLSQPLJONKOQNLKNNMSSKKSLSSPPJPSSPMOSKJJJNH>>>>>>PKMPCDGHIJJJLQSKLOLMKLNINORSLLNNSSKISLKPMJPOLSSSKSKMSLJHLSKQLSQMCJIFABKMMJOJ99<,+))*DEEJSOSSSSNENLNMJMLPILKJOHRLPKSKPMMMNNJPKNSNLKKKJN::::::KJLSKKMLJINHOGJGIJK@@???@
@383_2WVZPS_2
GGAATGTTCACAAATCATAGGCTTTTATTCACCTTACAACATTCATAAATATCGTTATCGTGCTACTGGCGATACAAGTCTGAGCAATGGTTAGCAACTCCACGCTTCTTGCACCAATTTTCCGAAGAAAATCCAAAACCAGATGGGAATTAATTTTTACCCACAGACCTAGCCACCTTTTTCAAGGCACAATCATTCAGATAGAAAAACATAATATTTACCTATAATACTTGTTTTACTCATTTGATTCCTCTTGGGCTACTATCGAATTCAACTTATCTTATAGTCATGTTTCCACGACATCATGAGGAACTAACTTATTTGGTATTACTAAGGGCTTATACAAGTTACCAATTTGTATATCTTCTTGGTTTCTTTTATCCTTTCGAGATAACATCTATGGTCGCAATAGTCTTTCACACTACGTCTACTTATAAACTTGCACATCAGTTGAACTGTAAGATATTATTATATCTCTACTAACTCATCTTTCTTACGGGTGACTTACCCAGTCATTATAGATTTTGTAGTAATTGTACTTAATTAAATGTATCCATTTAATCTTTCCTTCACATAACTCCTTTTGAGAGCACAACTAATTCCTTCACTGTTGATTAGACAGTGCAAGGAATTAGTTGTGCTCTCAAAAGGAGTTATGTGAAGGAAAGATTAAATGGATACATTTAATTACAAGTAATTACTACAAAATCTATAATGACTGGGTAAGTCACCCGTAAGAAAGATGAGTTAGTAGAGATATAATAATATCTTACAGTTCAACTGATGTGCAAGTTTATAAGTAGACGTAGTGTGAAAGACTTATCGCTAACGCAATAGACGTTATCTCGAAAGGATAAAGAAACGAGTGTCAAAAATGGTAACTTGTATAAGCCCTTATTAATACCAAATAAGTTAGTTCCTCATGATGTCGTGGAAACATGACTATAAGATAAGTTGAATTCGATAGTAGCCCAAGAGGAATCAAATGAGTAAAACAAGTATTATAGGTAAATATTATGTTTTTCTATCTGAATGATTGTGCCTTGAAAAAGGTGGGTGAGGTCTGTGGGTAAAAATTAATTCCCATCTGGTTTTGGATTTTCTTCGGAAAATTGGTGCAAGACGTGGAGTTGCTAACCATTGCTCAGACTTGTATCGCCAGTAGCACGATAACGATATTTATGAATGTTGTAAGGTGAATAAAAGCCTATGATTTGTGAACATTCCAGGTGTCGGTCGTGGAACAATTGAGGGCTTATTAACCTTCACAATCGTTCTGTCCCAGTACCTGGTTCA
+
SOSKQKSMKKMMKKISKLFJKHOSOJKPLMLRJMJGILKHJMJJLIKKIMNQLGJHOHLKMLILLJIJKS>>>>?A99977789<DDDEEHJIJSKJJGDBAB@BCBCGGGEILQLKHLLGLA??@AFIGFGHOHIMSNRKJHKIIIJSMKJHIKHHJJGHLBJDA@???''''''=114444>EFIIIFFJJNIJJLNLNLLILSLJMPQSLLPMJMSSKKSPLOJNMHKHOLSSNSKOSSSLJJKLMLPMONG88OKNA@@@@@@@@AKGJLKQNJJNISLJNOIKSIMJQSLMRG<<<<<CBCABCFJEHFB>===;010/0JNGMIFFHGHHNLOOSLPLSOMNMJMNLPINMSKLHOHSIKL@=;<@@E@F>>?<@IHGIJGJJHIIKSH-,,,.5*)))))((-00003361399EGIGGFGFHHSLKOJPILINIIHHLLOMKSMNSLOJSNNJLQLPKMKNSLKPKIIKNHJIHRHPKFE=88889AAAEGRHGIDCDCFIIOMIIIKPLNJJHKLSSKJLLIJNKSLPMFDBBBJIKIOSLJPSKOHHHIEFPEGGFDHHKKIJHIGGHKSOLJKOINSJJMJMMILMLHKKMJJHKJJJHLLIFBC@BA?99:CEFHHFDDDA@@BCFIIIJLGCBDEFNKFFECADEGDEEECFKJIJE=5577?CBCCDDCEC?CBB@;6300+'(*655550++++0....67<>??>CAA?;::84222.000255559911011<>@=:.+?@DBBABBDBDFEGHNGHEDCAA@@??@???@?965230.16677644000129:>AEECCCB@@??><<:98755446210-+**+,---+,--/66532/+-+*)(''&&&)0/0111//179DFFBCEDDDCBB<:>99?ABABBA>@A4ABA@@EEEFDBCCDECBCDF>::::;@@@?@@@?@@@@EGHDGCCCCCECCCB<<<<>CCBABEFEECCBCEFDDFFGFEDDFDDEC@@@@AABA@>?=<<<<<<<;;;:;=?=<,+++,?>?@CACCCBFDHFHJ??@DKPQMFEGEDFFHGHILNIFJ@:;CEHMMJGFHGGHICDFGFEHJJGAA@?ADC<91**+@@DDFC98854210.,,,,3366620/12267100199:99997778::;<976644433122,**('''(,1)454444445568:<A<;;;:>>>>>=<9752000//...48998866-'(++,---)((''&%%%%%##$$%%'(&&'))*+//,,-/00'%$#"#######$$######$%$$
@384_2WVZPS_2
GGAATGTTCACAAATCATAGGCTTTTATTCACCTTACAACATTCATAAATATCGTTATCGTGCTACTGGCGATACAAGTCTGAGCAATGGTTAGCAACTCCACGCTTCTTGCACCAATTTTCCGAAGAAAATCCAAAACCAGATGGGAATTAATTTTTACCCACAGACCTCACCCACCTTTTTCAAGGCACAATCATTCAGATAGAAAAACATAATATTTACCTATAATACTTGTTTTACTCATTTGATTCCTCTTGGGCTACTATCGAATTCAACTTATCTTATAGTCATGTTTCCACGACATCATGAGGAACTAACTTATTTGGTATTACCAAGGGCTTATACAAGTTACCAATTTGTATATCTTCTTGGTTTCTTTTATGCGTGTTTCGAGATAACGTCTATTGCGTTAGCAATAGTCTTTTCACACTACGTCTACTTATAAACTTGCACATCAGTTGAACTGTAAGATATTATTATATCTCTACTAACTCATCCTTCTTACGGGTGACTTACCCAGTCATTATAGATTTTGTAGTAATTGTACTTAATTAAATGTATCCATTTAATCTTTCCTTCACATAACTCCTTTTGAGAGCACAACTAATTCCTTGCACTGTTGATTAGACAGTCATACACAAGGCTATGTCTATAAACCT
+
SKKMNQMMKSPJSSKJGQIHNBHGGJISNSKMOLKJHMSJSLNKMHMSSSQLNSIIIPOKLKLRLOLLJKKNHIJPIOIPSNLSNRLSMNSJJMSNMNNLSLLJNHHHHQKMOSLPJSNK36>33EMSSSRPIJKLSKSHJGFGLKSOSLRNQQSSSSPKQSNIA>=>?@@JLKSNKSQMNNMKHSOSROSSLSOOOKSMSNSSKIKSMLSSOOKMSSSPLSSIOSSMQOJH<:::9??CEHDDFFB@?0****0479<>KCBC65556=>?LERJIJCCCCDCEEGGSRSJOMMSQJJNLMKSNNSLLJPMSNKSMSLSNSKMSNSQHKLLOKMLJQMKMSJNKMSMLSSOSMSRKMPQSSSMOSKSS<654332433402*''''''*+-444665544,,+,,456:;556*))**+*-/3-*EKGGKLNOQKSSLSLLOJSRJLOOSILOKKOJONSSOSQSMJNLLLKNNPSSSKJSLPMHIQJOSSSJSSNMRSMPOLOKRRSMQSMSJLSSKJJSPMMQSLONMSJOJQKNRNQSNMINJLMKLKRISQLOLMNQHLMHMQMSILOIHG67CDFKNKISLSOSLNPOOKSPONQJLJKLSLSQSSQOIMSSLKOQKKSNJJGHIHGNNQLRMIKLILKED==1111/1/,('
@385_2WVZPS_2
GGAATGTTCACAAATCATAGGCTTTTATTCACCTTACAACATTCATAAATATCGTTATCGTGCTACTGGCGATACAAGTCTGAGCAATGGTTAGCAACTCCACGCTTCTTGCACCAATTTTCCGAAGAAAATCCAAAACCAGATGGGAATTAATTTTTACCCACAGACCTCACCCACCTTTTTCAAGGCACAATCATTCAGATAGAAAAACATAATATTTACCTATAATACTTGTTTTACTCATTTGATTCCTCTTGGGCTACTATCGAATTCAACTTATCTTATAGTCATGTTTCCACGACATCATGAGGAACTAACTTATTTGGTATTACCAAGGGCTTATACAAGTTACCAATTTGTATATCTTCTTGGTTTCTTTTATCCTTTCGAGATAACGTCTATTGCGTTAGCGATAAGTCTTTCACACTACGTCTACTTATAAACTTGCACATCAGTTGAACTGTAAGATATTATTATATCTCTACTAACTCATCCTTCTTACGGGTGACTTACCCAGTCATTATAGATTTTGTAGTAATTGTACTTAATTAAATGTATCCATTTAATCTTTCCTTCACATAACTCATTTTGAGAGCAAACTAATTCCTTGCACTGTTGATTAGACAGTCATACACAAGGAATTAGTTTTCTCAAAATAGAGATGTGAAGGAAAGATTAAATGGATACATTTAATTAAGTACAATTACTACAAAATCTATAATGACTGGGTATTTCCTAGTGAGATATAATAATATCTTACAGTTCAACTGATGTGCAAGTTTATAAGTCAACGTAGTGTGAAAGACTTATCGCTAACGCAATAGACGTTATCTGCGAAAGGATAAAAGAAACCAAGAAGATATACAATTGGTAACTTGTATAAGCCCTTGGTAATACCAAATAAGTTAGTTCCTCATGATGTCGTGGAAACATGACTATAAGATAAGTTGAATTCGATAGTAGCCCAAGAGGAATCAAATGAGTAAAACAAGTATTATAGGTAAATATTATGTTTTTCTATCTGAATGATTGTGCCTTGAAAAAGGTGGGTGAGGTCTGTGGGTAAAAATTAATTCCCCATCTGGTTTTGGATTTTCTTCGGAAAATTGGTGCAGAACATAGGGAGTTGCTAACCATTGTTCAGACTTGTATCGCCAGTAGCACGATAACGATATTTATGAATGTTGTAAGGTGAATAAAAGCCTATGATTTGTGAACATTACAGTA
+
QIIPGLRSNKJLONSSJKMJLLLSMNOONKJSOPINKKLKJSIKKKJSKSKLMKSSLLMLSRJOKOJNOMLISHNLLOSNLNKNJIMPNSLQKSSMNSLLSKSNJMLKLLSSSSKSKSISKLKEJKSKNSJHLIJKKSMJJGPSKRQSMNKPSJJSSSGGSKEI@??@@ELJJSSHNSGPSSSMOSNSSQKRKLSKIIMMSKIJKMSSKSONSPMSSKJSSSPMISILMMLMRSOSPRSJSLSSRLJJQKCBDCKLJIJOMGKHJJHHSIOSOLLLLSJLKLLIMOQPMOMHMOSMNKMINILKNOLSKMMSKKMMOJOLNSRQMKLSLSOSIKHIIMNJMQSPKLKSKKDLGLHIKNLKOOOSLKSIJLDGIPSKSBAMGLOKSMSLLIPQLNSOLMNMJKSOQLSLMLRIKIFMKIKGJGGLLPSSJSNRLMMRRKSKSISOSKMLHHRLKOLKLMKSSJ<;8>?LLIQLHGILSKOMLJHOJIKSLQMOSQKSLKSPKSSKKQNEIMLJIJPJQKISSOKOKKILKSOOLILLLINKQMRMMLHLQKNSJJKISNIISKMIILSLJMMRPHNFEFGEGDEE7533444:IILQGHKOMIHNLNPPLNSJSQMIKORSSMSSKJINIMSQKJA3327:;;;''''')+**55666,+**++,-012::<==><=>??ADDGEDEGCBAA>?BBBBBACDBCCBCCCBA?><<;;<<<<<=:963221/.'&%%&&)))'((+456889:<==>>@ADEBA@?==??@BEEDCCCCCCEFEEB@?;:''''',112344455/...0./;<==<<===9988797333,,,,)'''':<>=;978779:;=><:975332/-))..+,///./335;<=<<?@BEGHIFFA@;>?ABCDEDCDCCB?ACBA@@<65312/-+)((((('''''),00/,+,--,+.//11111/+****.+***+,047;=?CEAAABBDEEDDGDGGDCCCDEHEFDDCDDHGIGGFBBAABLPLJKDCBCACEFFHHIFIJFEED?=CFIIHJFFCB??EEDGCDCBA>@;?@CDFCA43440054+:=@AA;;>=<AGKHNGCCC?>AB??;<6.,,,,-.,(&%&%%$##%&'%%&'()06:<9*****=>@@@CEEB<<;;<@96622+++++301123;<?B@BCAAAABA@@ABCAAD@><@BEDBCDD?>>>>>><754-*)&$####
@386_2WVZPS_2
AAATATCGTTATCGTGCTACTGGCGATACAAGTCTGAGCAATGGTTAGCAACTCCACGCTTCTTGCACCAATTTTCCGAAGAAAATCCAAAACCAGATGGGAATTAATTTTTACCCACAGACCTCACCCACCTTTTTCAAGGCACAATCATTCAGATAGAAAAACATAATATTTACCTATAATACTTGTTTTACTCATTTGATTCCTCTTGGGCTACTATCGAATTCAACTTATCTTATAGTCATGTTTCCACGACATCATGAGGAACTAACTTATTTGGTATTACCAAGGGCTTATACAAGTTACCAATTTGTATATCTTCTTGGTTTCTTTTATCCTTTCGAGATAACGTCTATTGCGTTAGCGATAAGTCTTTCACACTACGTCTACTTATAAACTTGTGCATCAGTTGAACTGTAAGATATTATTATATCTCTACTAACTCATCCTTCTTACGGGTGACTTACCCAGTCATTATAGATTTTGTAGTAATTGTACTTAATTAAATGTATCCATTTAATCTTTCCTTCACATAACTCCTTTTGAGAGCACAACTAATTCCTTGCACTGTTGATTAGACAGTCATACACAAGGCTATGTCTATAAAATCTATAATGACTGGGTAAGTCACCCATTAAGAAGGATGAGTTTAGGTTGGATATTAATAATATCTTACAGTTCAACTGATGTACAAGTTTATAAGTAGACGTAGTGTGAAAGACTTATCGCTAACGCAATAGACGTTATCTCGAAAGGATAAAAGAAACCGAGAGATATATACAGAATTGGTGATTTTGTATAAGCCCTTGGTAATACCAAATAAGTTAGTTCCTCATGATGTCGTGGAAACATGACTATAAGATAAGTTGAATTCGATAGTAGCCCAAGAGGAATCAAATGAGTAAAACATGTTATAGGTAAATATTATGTTTTTCTATCTGAATGATTGTGCCTTGAAAAAGGTGGGTGAGGTCTGTGGGTAAAAATTAATTCCCATCTGGTTTTGGATTTTCTTCGGAAAATTGGTGCAAGAAGCGTGGAGTTGCTAACCATTGCTCAGACGTTTGTATCGCCAGTAGCACGATAACGATATTTATGA
+
/FKSOLIJKJLSKKKLNIJKIJIHFJGGIRGNSSPNLIJMSSMKSKLJKIIJKLOGKEDDA;1125GGIIIFBG++@<?@@==>?>@AAABIMPJSLIDECCOSKNPILSSSFGHHGMGEEGJHIFGKHGIJ99EFAAIOJIOHJNNHIHIJLMKOOEGGISJLOJSSLSNSLOLJNLGF?9)('''+/9999:FDFED>89JEGJMKSKIRMSSNJMEB4////1A@@AAD>=:::89?JJKILGSLEDHDEHHGHMLLMLSLQMSSPNKMPSK9999:SS>===>KKJJINLJOKNJPMJSMHONJKSLMKSOSKISSSQJLGGFNOHG=<D>EDE213..289JQJOONKSNQOOMHFGHHSEEGGGJJMQSJKSOMSOKLSSSRSKLJQKJOLKNQHH=====LQRNSSSLS@E444@AECEBBBCCCGCDCB<<<<>CLHFMFDDDCBFGFDD@@>>;;:99:912DGFFSNKJHMQKSSOPKJMMNSONSKRINKPSSNPIPJJJIHHEGFHBBMHFEAAB@;44321******)->0'DGGJIPKHOSMLNJJMSSLKMSKKPSKFHEF444433?>AA@@@GFFGJJGIKHJJIGIEEFHHGHLGHGJGDIHIJHFGEDDB=;74+**(('(('))*((())*''(%%%%%()0,((*59:;>@ABCEHHOIFGHIGFHFEDDB?@@CDKGFCB@AABBCA=43/..222720///0179;=>?>>>>?@<998===>?@@??>??>??=89:=@76501****))(,+/110/-,,-.('&$$$%&'&(/113579<<=655555,****+()***+78:988921/+))***)))+/89;<<<<=>@BBBBA>:89;?=<;;<9/....432..00/,+.:;==:99999:654334+((((++,/854344;>=<;:;>?B@;54458=<=>?=>99999@?AB>=AEDDDDBCHHHGGFFJBCBA=:9343222/+)))/----.66889=BCBFDEKMC88877BCA;9:;888320/..+('&'(**.7776620...--,+*(&%$#""##$%(022222266789:9::;=D>>>==<==?AA
@387_2WVZPS_2
GGAATGTTTATAGACATAGCCTTGTGTATGACTGTCTAATCAACAGTGCAAGGAATTAGTTGTGCTCTCAAAAGGAGTTATGTGAAGGAAAGATTAAATGGATACATTTAATTAAGTACAATTACTACAAAATCTATAATGACTGGGTAAGTCACCCGTAAGAAGGATGAGTTAGTAGAGATATAATAATATCTTACAGTTCAACTGATGTGCAAGTTTATAAGTAGACGTAGTGTGAAAGACTTATCGCTAACGCAATAGACGTTATCTCGAAAGGATAAAAGAAACCAAGAAGATATACAAATTGGTAACTTGTATAAGCCCTTGGCAATACCAAATAAGTTAGTTCCTCATGATGTCGTGGAAACATGACTATAAGATAAGTTGAATTCGATAGTAGCCCAAGAGGAATCAAATGAGTAAAACAAGTATTATAGGTAAATATTATGTTTTTCTATCTGAATGATTGTGCCTTGAAAAAGGTGGGTGAGGTCTGTGGGTAAAAATTAATTCCCATCTGGTTTTGGATTTTCTTCGGAAAATTGGTGCAAGAAGCGTGGAGTTGCTAACCATTGCTCAGACTTTGTATCGCCAGTAGCACGATAACGATATTTATGAATGTTGTAAGGTGAACAAAAGCCTATGATTTGTGAACATTCCA
+
NOSLQOMSPRKLKMKKJLSIKSOQMQKSNKMQSOSLMLNSMLOONOOQIKJHLSLSOOLNNRMRSSQOKJLSNPKSLSSQKNSOONPNSLSNNSLJLRJIJKIIIMNNOMSJSRNJOLLQLLPJRMIHJISSOSLKJMSSSSNSSSSJNSJJGA?A3.0//17767BFHHIHGIGFEFGIORSKLPSKOONQOKNPSLOKKKILSJJSSMSLSOKJSKSLSKK=HOJQLJLMLKMNRSOLSOKKJOSKJHEGGKHKHGH<<<<<;MJFHGGHMOOSSOLILSSLRKLHHGKLKKKNMPMLSIKLLPNLJHFHIQNKIIKKKLLHFD:80....45234:JJHSHGJQHIHKHMMRKOKHKIHGISSSLPOIFHGGHHKHLJJJPOKNPSJIJIGLHMMKHSSSFKSSJSKKSQIMRONOFJHJIGHKKHLHHILKLSOJKINSSSSNHSSSSSSSRJHKOFGIHJFHILMNLHJIHCHKKSLNKJIQJKJMIIORSSPSKIIJHILJF<<<=22923GSKLGKQNJFEGDID<-*))=HGJHMJNHGFGIFDHGFFHGIHNHILRLOIGEGIJJDA?5332,,,,-BHFHFFFHGFHIKGECCBCCDEDEFHHSHS=<<<=KOID33225+*)&%&&(8<::;<<@@AFGHHFHIHGHFED
@388_2WVZPS_2
GGAATGTTCACAAATCATAGGCTTTTATTCACCTTACAACATTCATAAATATCGTTATCGTGCTAACTGGCGATACAAGTCTGAGCAATGGTTAGCAACTCCACGCTTCTTGCACCAATTTTCCGAAGAAAATCCAAAACCAGATGGGAATTAATTTTTACCCACAGACCTCACCCACCTTTTTCAAGGCACAATCATTCAGATAGAAAAACATAATATTTACCTATAATACTTGTTTTACTCATTTGATTCCTCTTGGGCTACTATCGAATTCAACTTATCTTATAGTCATGTTTCCACGACATCATGAGGAACTAACTTATTTGGTATTACCAAGGGCTTATACAAGTTACCAATTTGTATATCTTCTTGGTTTCTTTTATCCTTTCGAGATAACGTCTATTGCGTTAGCGATAAGTCTTTCACACTACGTCTACTTATAAACTTGCACATCAGTTGAACTGTAAGATATTATTATATCTCTACTAACTCATCCTTCTTACGGGTGACTTACCCAGTCATTATAGATTTTGTAGTAATTGTACTTAATTAAATGTATCCATTTAATCTTTCCTTCACATAACTCCTTTTGAGAGCACAACTAATTCCTTGCACTGTTGATTAGACAGTCATACACAAGGCTATGTCTATAAACATTCCA
+
DAHLOMOSJJPKKMJLOIJMSKMRSNHSPQJKMJIHIJIGKKJPPSSOLKMPNJLQMQJOJJIIMJLIKMIIKSHJMHISNLNQGICCEEHSJJOJISLOKSSLOMLQOSMQSSOJPJSMSDFSCGDFB<E;3=;;;;GIKLKPSKSISLSOOKAJRJKISQMCHKIIFGIIKSSLINMSKMSONLNPLMLPNNSNMSNLSMLSNRSNSLOLOSPKSSSSLMSKSOKMOSSNSJMPJMSJILQHIIKFHHFGHHGKKKSSKLIGGHFKHFHIGIIGHIMSPFEEEFMIOOIJKPSSLJHGGMHMHLMSOSKSLSIIPOJOSK??>==MOIKJHJOKMSSLPLKMMSLSKOMOSSKKNMSJSSOJSNIMQNL>>?>?=::;C?FDJGJKHGKOOPINIKSOSKJNOHOIGLISQMKNKLINJSSPNSONKORMGISSSMSMSOSJOSKOIPSJNLSNSLKSHLPLNJNLRLNLRSNSOLSINGJHKKSSJJSKPPMNJSOOMLLKLHKMJKSMSKLKKSSLLRLMKKLKSJKLSNLISIKHPOILLNKKKQSLJPNSSJIMJIHKHJJQSOLPLP99PQHHIJJMKSJOPSNKLSSSMNSJJKMOLJLMLKNKJNMKLSOSNSSIKKJHGLLKOPGKSILLMKRMRIOFEFEEIIFCBA0/1
@389_2WVZPS_2
GGAATGTTCACAAATCATAGGCTTTTATTCACCTTACAACATTCATAAATATCGTTATCGTGCTACTGGCGATACAAGTCTGAGCAATGGTTAGCAACTCCACGCTTCTTGCACCAATTTTCCGAAGAAAATCCAAAATGAGATGGGAATTAATTTTTACAAACCTCACCCACCTTTTTCAAGGCACAATCATTCAGATAGAAAAACATAATATTTACCTATAATACTTGTTTTACTCATTTGATTCCTCTTGGGCTACTATCGAATTCAACTTATCTTATAGTCATGTTTCCACGACATCATGAGGAACTAACTTATTTGGTATTACCAAGGGCTTATACAAGTTACCAATTTGTATATCTTCTTGGTTTCTTTTATCCTTTCGAGATAACGTCTATTGCGTTAGCGATAAGTCTTTCACACTACGTCTACTTATAAACTTGCACATCAGTTGAACTGTAAGATATTATTATATCTCTACTAACTCATCCTTCTTACGGGTGACTTACCCAGTCATTATAGATTTTGTAGTAATTGTACTTAATTAAATGTATCCATTTAATCTTTCCTTCACATAACTCCTTTTTGAGAGCACAACTAATTCCTTGCACTGTTGATTAGACAGTCATACACAAGGCTATGTCTATAAAGGAGTTATGTGAAGGAAAGATTAAATGGATACATTTAATTAAGTACAATTACTACAAAATCTATAATGACTGGGTAAGTCACCCGTAAGAAGGATGAGTTAGTAGAGATATAATAATATCTTACAGTTCAACTGATGTGCAAGTTTATAAGTAGACGTAGTGTGAAAGACTTATCGCTAACGCAATAGACGTTATCTCGAAAGGATAAAAGAAACCAAGAAGATATACAAATTGGTAACTATATAAGCCCTTGGTAATACCAAATAAGTTAGTTCCTCATGATGTCGTGGAAACATGACTATAAGATAAGTTGAATTCGATGAGTAGCCCAATCAAATGAGTAAAACAAGTATTATAGGTAAATATTATGTTTTTCTATCTGAATGCATTGCCCCTTGAAAAGGTGGGTGAAAAATTAATTCCCATCTGATTTTGGATTTTCTTCGGAAAATCTGTAACCATTGCTCAGACTTGTATCGCCAGTAGCACGATAACGATATTTATGAATGTTGTAAGGTGAATAAAAGCCTATGATCTGTGAAGCGTCC
+
HQLNIONJHQKIJSSKSHBBAAA@@?>?BEGMMLOKHIIHHKSQILLGGIHE@>===>BFHSKK99888933334=8660/.//33:;MQKIJLILJLHLLOKPIKOJKSSMMNKHNMKKHLR=@BADGGFEB<8882/00///*+++876.----+*)(&%%%),69;=?>@HGEHHIBAIKSHJSGMNKJHSKHRMLD84555SSOMNIMQKSHSJMKQSFOJ99999KLLMPKSKRMLNNMKKRSPMSSLLSOMSLS;8322216778JOMJILSMISJJSIIQSSJNKSHMSISLOSSPSONSOSMJLQNNKLJLNJJSPMSRSLMNSSSSSSKSQMSOMSSSJJSLKKSSROLPHSQSJJSCDGEJEPISGDJNSONSMQMMRJPNPKIPSRKSSNKSSPSSJIHJGEFBBBBAHIMSQMHKIHMKPLKJQJKIOJSLSJJPJNOMSKMHJFHJLC888877=556;;;=<===@MIILPJLIGOJMKJILQJKSOLSSSNKIPQLINPMPSOLSMNMNOKNSNSSNIISSRMKSMPIIHFFJHLLRNKKHGDIMFPIEIHFFKEGLOIMIHILJMEGD=;;;<BBCFFLKLOKSPHJQJKJGGEFFCA2+(()+.////9,,,,,-CCGGIJJJHNKIKNJLLLMISJGJHJHLLC>78?DEFFFFEFHHFBAAAEEFDC?@@>;877796677897/,(((*+99999::;:88777665431121(%%%&'((()5;;<<==?>@?@><:;GEDCB@??ABCCFGGFCAB=11111<<;:4400022:9:;;:<@AAECDA=;;::;;834877459>>>>@?>==<=;;;75550//....4467666772*>?@=;66669A@:9778??>>>;:;-+**&&&&&/.07<=>=>>>=;=>>88888@@BBCBCA?@@@==:7788:9999:;;<?@=>=>@ACFNHEEB>:975555+(((&(''&'&&''()134556977778998766555447655667631422;;>@BD?<75331/*(%%$%&''()&&&%&&&&&&&&((')&&&&...----0/312556;>BCE><::9>E@ED543.-0//-,+*)))./0002>>==>:;;;AABA77667@>>?>>===?@B=>>>?BA?@BBBBBCCCA>>====>?A?CFDEDDD?=,+(&$$%%()+))(()
@390_2WVZPS_2
GGAATGTTCACAAATCATAGGCTTTTATTCACCTTACAACATTCATAAATATCGTTATCGTGCTACTGGCGATACAAATCTGAGCAATGGTTAGCAACTCCACGCTTCTTGCACCAATTTTCCGAAGAAAATCCAAAACCAGATGGGAATTAATTTTTACCCACAGACCTCACCCACCTTTTTCAAGGCACAATCATTCAGATAGAAAAACATAATATTTACCTATAATACTTGTTTTACTCATTTGATTCCTCTTGGGCTACTATCGAATTCAACTTATCTTATAGTCATGTTTCCACGACATCATGAGGAACTAACTTATTTGGTATTACCAAGGGCTTATACAAGTTACCAATTTGCATCTTCTTGGTTTCTTTTTATCCTTTCGAGATAACGTCTATTGCGTTAGCGATAAGTCTTTCACACTACCTCTACTTATAAACTTGCACATCAGTTGAACTGTAAGATATTATTATATCTCTACTAACTCATCCTTCTTACGGGTGACTTACCCAGTCATTATAGATTTTGTAGTAATTGTACTTAATTAAATGTATCCATTTAATCTTTCCTTCACATAACTCCTTTTGAGAGCACAACTAATTCCTTGCACTGTTGATTAGACAGTCATACACAAGGCTATGTCTATAAACAGTGCAAGGAATTAGTTGTGCTCTCAAAAGGAGTTATGTGAAGGAAAGATTAAATGGATACATTTAATTAAGTACAATTACTACAAAATCTATAATGACTGGGTAAGTCACCCGTAAGAAGGATGAGTTAGTAGAGATATAATAATATCTTACAGTTCAACTGATGTGCAAGTTTATAAGTAGACGTAGTGTGAAAGACTTATCGCTAACGCAATAGACGTTATCTCGAAAGGATAAAAGAAACCAAGAAGATACAAATTGGTAACTTGTATAAGCCCTTGGTAATACCAAATAAGTTAGTTCCTCATGATGTCGTGGAAACATGACTATAAGATAAGTTGAATTCGATAGTAGCCCAAGGAATCAGATGATTGAAGCCTGTTTATAGGTAAATATTATGTTTTTCTATCTGAATGATTGTGCCTTGAAAAAGGTGGGTGAGGTCTGTGGGTAAAAATTAATTCCCATCTGGTTTTGGATTTTCTTCGGAAAATTGGTGCAAGAAGCATAGAAGCATTACTAGATTGTATCGCCAGTAGCACGATAACGATATTTATGAATGTTGTAAGGTGAATAAAAGCCTATGATTTGTGAACATTCCA
+
AAADFIIICDDDFJHJSNJMLLNLFBABCSKMSJHCEDFFGJIHNRJKLJIMILISIKJQJKQOOKIRJLGINGKSSSSSKKNSKKMKSSSQIGGHSLJLSIHKSMSSLNPHMSSMJLJSGIMGKSJLRSSSLNIPSOLSHDFI7776C?>+,'&&&&&)13.8EFFKGHJHMIMHJJQ@?SMLIKQILSOHLRQSHSNJSNOMKOPKQMKKMSSSKMKLLLKMNSKLSINSSSLSKKJFGECGKGHFJEKJPMMIJSLSJSOMJGFHEKHMPKPNSJMNMHLHHMMOLSIIJPSOJNSINJINNPRNKSOOMMMKSOKKSMSOSSSKFCDCEHLIOQLRLNHMOJIHIJGC=<;::;/'''&&))(,&&'')'&&&&//<CFGINFKHHJFGDIJILKKJJMJMLIHQKKHGGFGHA@AAABA@??62-,(((/0?@BHMOPKPNKMOLNKMKOLISKSLRSMOKIMMSJJSKQSOMKSRIMPOOSPMNLIEDEEELLIISMQSNKKHFDE<:7GD;;;<HHJMMSNNPLNLOSPKRSRPKHMSJHRIHJNJPSJLSJHNISMJSOISSLN>>BCJFKJIIOKIRSLO<SMNQJSJNSMSOLHMKLRJNNSLSMSMSMEFDEEKJOINIPLKKKMLSMKJLIIQKHGFFEGHIGKHFJOKMSHSG?>???ADA@9989:ADDCDBA@>@@@>?AABBGIGEID@@A?C@@@@??>>>8;7798/.../<<<;;;:;<>>?>;8888>??@AA?????@??=877511,+++,,,799::;<56>>DDCEBB??>?>@@ABCCCFGLGCA;:;::9999;<<999871.024<>ACCBDCA??>==>@EDFDCCAAAA@ABB@@@??ACDCB@ACCCCC<:999999956669=A@>;:62/)))))+*****((('%$$$'(0005679754/188;<:::9:?>?CACDEFGFCBCB@?>>>??><<;<>A?=9633233451///887662)('&'))),-0.-----+*++22-'%%%%$$$%&&'&$$$%%-*,666789:;<<<<==?ADGGC?===>?ABFGECBADDDEDE@<<<<<=;;::835===?>BBCBDB<ACDIKHFDACBBCA?><;;::===::7778><DB==@CCEEED>;;76554431/,+)(('&$%%&%$$$$$$/+++++99::;A@@@?:8778:=;;;;;??@A@?>=<==<:99987543223:;;;<<>????@AABA@@;::9:>>
@391_2WVZPS_2
GGAATGTTTATAGACATAGCCTTGTGTATGACTGTCTAATCAACAGTGCAAGGAATTAGTTGTGCTCTCAAAAGGAGTTATGTGAAGGAAAGATTAAATGGATACATTTAATTAAGTACAATTACTACAAAATCTATAATGACTGGGTAAGTCACCCGTAAGAAGGATGAGTTAGTAGAGATATAATAATATCTTACAGTTCAACTGATGTGCAAGTTTATAAGTAGACGTAGTGTGAAAGACTTATCGCTAACGCAATAGACGTTATCTCGAAAGGATAAAAGAAACCAAGAAGATATACAAATTGGTAACTTGTATAAGCCCTTGGTAATACCAAATAAGTTAGTTCCTCATGATGTCGTGGAAACATGACTATAAGATAAGTTGAATTCGATAGTAGCCCAAGAGGAATCAAATGAGTAAAACAAGTATTATAGGTAAATATTATGTTTTTTCTATCTGAATGATTGTGCCTTGAAAAAGGTGGGTGAGGTCTGTGGGAAAAATTAATTCCCATCTGGTTTTGGATTTTCTTCGGAAAATTGGTGCAAGAAGCGTGGAGTTGCTAACCATTGCTCAGACTTGTATCGCCAGTAGCACGATAACGATATTTATGAATGTTGTAAGGTGAATAAAAGCCTATGATTTGTGAACATTCCA
+
MIRNPLQLQMSLOLKLSJOLMSSLSNLQIKIHOKHNKILJJKLIKOSQISNSSSKSSHHHFKOH?>3.**8=@GMNOSPMIPILSJSSNLSMMNLJSJIIIKLOSKMSNJOJLMILMLLLORLSHIIIJLMNNOSOSKJIJOKNNRKOOSJSKSDKM?GHEHGIOGIG11111DEDGNRJSPLPKJRNOSQNQCMLSMLSQSLPSRMLMRSNLMKKSMQOSLLLJJLIMMLJLSJSNNIMJIIMIGNOIFGIILIKGONRRRPGGHCCIKGPNSSRSOIHKSNSORQSKKHRJRHMRLSKSKSMJIQJJMQHMQNHMJMMJSIIJLMKSMLHNMRKGIGLMIKKLKSSIILMRJMKLMJMKIPSNSSSLOJHHIIKJIKQKOIIHHJSPLILGJKMKSIHJOJKSSSSKLKJOIRQSGHCJISKSLBA??>BBFGFQMSJNNSKMSOKKGEKJSPGEEGJIMJQISMKJSPQSLSFLGMKQNSLJJOLJJSOJIILLHISNMNNSSMJDB?C00800IMJSMKNPPSJMLLLMOJGFFJHSNNNSMJMLKPNSJHHMFMJLPSLLQLJLLJIILSHNGLIIIKLIIJKRLIHIINHSKJLGGEFEHHIKIMISKKJJSSJJJRKKKGGFGJLSKNJSPMLHLJJMLKKSSJKPJMMKHSK
@392_2WVZPS_2
GGAATGTTTATAGACATAGCCTTGTGTATGACTGTCTAATCAACAGTGCAGGATAGGTTGTGCTCTCAAAAGGAGTTATGTGAAGGAAAGATTAAATGGATACATTTAATTAAGTACAATTACTACAAAATCTATAATGACTGGGTAAGTCACCCGTAGAGGATGAGTTAGTAGAGATATAATAATATCTTACAGTTCAACTGATGTGCAAGTTTATAAGTAGACGTAGTGTGAAAGACTTATCGCTAACGCAATAGACGTTATCTCGAAAGGATAAAAGAAACCAAGAAGATATACAAATTGGTAACTTGTATAAGCCCTTGGTAATACCAAATAAGTTAGTTCCTCATGATGTCGTGGAAACATGACTATAAGATAAGTTGAATTCGATAGTAGCCCAAGAGGAATCAAATGAGTAAAACAAGTATTATAGGTAAATATTATGTTTTTCTATCTGAATGATTGTGCCTTGAAAAAGGTGGGTGAGGTCTGTGGGTAAAAATTAATTCCCATCTGGTTTTGGATTTTCTTCGGAAAATTGGTGCGTGGAGTTGCTAACCATTGCTCAGACTTATCGCCAGTAGCACGATAACGATATTTATGAATGTTGTAAAGTGAATAAAAGCCTATGATTTGTGAACATTCCA
+
LSMMSKLKQSJSSMSLQJKNNKJLRKRGKKGNSLMJGGFEC@>?=<;:0+'&%%%%%%%&''(((((((>DIGFGHHHHLMQISHLSSLLOKSGSKROJNKMSJSNNJSLLPSSNOLKHGH<77668HISLIJKHJSJISSKOKISNJRMME;@C0A****>AMGJLLGMKSFIPMLGPMKSLJNKILGIHMILNMLLOPMKSKIRSSLHHIHSPKIOGLSOSIHGEGFSKSCCDDDJCCA?>ASCBAAAABBBDIHED@@@<;77-----;HOFFHGJPKSSIIHIHFJIFHSMHF=@7./<<88643344899??DDKGJOLJJHQGHKKJKSPKSSSOSRNQKPKKHIIISSOKGIJQMSSMKFEEDDEDEBCDE?::=EDFHF4***)*+*++,-1<=?EGHJJLIQKS;;;;<IJNON998111;;<CFIGJHNHKLKQIHNJLOSHCLII43334PPNNOPMMSNJI@ESJSSIJLHFIKPJIHNSK::::;;::@:::::A>>B4@4445FLNNHGDCCFDAB>:97654333/(&%&$$%(/58====>?@CDED4332220-,-'(-.-/.//21111367@CHCAC@EFE?DECCA?@AA?==<9.'''((=A71<<;;>AMGFKDC98999@A==@
@393_2WVZPS_2
GGAATGTTCACAAATCATAGGCTTTTATTCACCTTACAACATTCATAAATATCGTTATCGTGCTACTGGCGATACAAGTCTGAGCAATGGTTAGCAACTCCACGCTTCTTGCACCAATTTTCCGAAGAAAATCCAAAACCAGATGGGAATTAATTTTTACCACAGACCTCACCCACCTTTTTCAAGGCACAATCATTCAGATAGAAAAACATAATATTTACCTATAATACTTGTTTTACTCATTTGATTCCTCTTGGGCTACTATCGAATTCAACTTATCTTATAGTCATGTTTCCACGACATCATGAGGAACTAACTTATTTGGTATTACCAAGGGCTTATACAAGTTACCAATTTGTATATCTTCTTGGTCTTTTATCCTTTCGAGATAACGTCTATTGCGTTAGCGATAAGTCTTCACACTACGTCTACTTATAAACTTGCACGTAATCAGTTGAACTGTAAGATATTATTATATCTCTACTAACTCATCCTTCTTACGGGTGACTTACCCAGTCATTATAGATTTTGTAGTAATTGTACTTAATTAAATGTATCCATTTAATCTTTCCTTCACATAACTCCTTTTGAGAGCACAACTAATTCCTTGCACTGTTGATTAGACAGTCATACACAAGGCTATGTCTATAAACATTCCA
+
HSNLSSIFHHI>===>SSNJIIIMKLLKOOIKLSHJJMFQHSJSNKMJMJKJRKKJIMKIKPISLJIKSMJJHGISLORKJMHSIKLSHIKSHKJHLISSMQSSMLMIILIKMRHHIHKMOMJNSMSSSNNSMLJKJJKLKOKNILLHJSL<;;::98555//00168<<==EFCFHHHSLNKSJJILJKPQOMSSRLLLMIKLILLSOLQRQIKLQQSKSQSJRSMSJQSIOJMKLOJSLKISMLJSHCDIGHHLNLLSSJSJMOKSMOIJLKRKKKOLIMNILPSJGLGMOQMLDDNJKISMMSKNQJPKQMJPKIJMILPMOMKILKLMSJJMPJQMOKJISQHSNGHMJPPMJQMKILNMHHCDCCKHQKKKMIIFEE>>=>?MMJMSJHKHGJPRLHJIIJINFFDC>>>91+**;FHKGHFGEFFGFEDBBBA>@@?=84(&%%$$$$$&'(,,/345????>=H89HIIIKMKKJJJJHGGJJOQKMPOHSNIH;;;;11111AAFKJJHNNOLLHJKJSGJLNLKKGIHKQQLLIJSJJKKGGHIEDDCCDAAGJGJSIQKKIHIG>>DDEFEJKPNLKJLGSSIJOHKFFGA@A@AJOPKLILJHLJPMLILIDDDCEEFIHKGJJIJKLGGEFFHIFFFEHGFFJHGFF
@394_2WVZPS_2
GGAATGTTCACAAATCATAGGCTTTTATTCACCTTACAACATTCATAAATATCGTTATCGTGCTACTGGCGATACAAGTCTGAGCAATGGTTAGCAACTCCACGCTTCTTGCACCAATTTTCCGAAGAAAATCCAAAACCAGATGGGAATTAATTTTTACCCACAGACCTCACCCACCTTTTTCAAGGCACAATCATTCAGATAGAAAAACATAATATTTACCTATAATACTTGTTTTACTCATTTGATTCCTCTTGGGCTACTATCGAATTCAACTTATCTTATAGTCATGTTTCCACCGCGACATCATGAGGAACTAACTTATTTGGTATTACCAAGGGCTTATACAAGTTACCAATTTGTATATCTTCTTGGTTTCTTTTATCCTTTCGAGATAACGTCTATTGCGTTAGCGATAAGTCTTTCACACTACGTCTACTTATAAACTTGCACATCAGTTGAACTGTAAGATATTATTATATCTCTACTAACTCATCCTTCTTACGGGTGACTTACCCAGTCATTATAGATTTTGTAGTAATTGTACTTAATTAAATGTATCCATTTAATCTTTCCTTCACATAACTCCTTTTGAGAGCACAACTAATTCCTTGCACTGTTGATTAGACAGTCATACACAAGGCTGTCTATAAACATTCCCCCA
+
EFGQSOSQRQMKSSSSSINISSJKIKDKRJLRSNSKHHLHILSQKJPQJSQOLSJSSMLJLSOKILSKMJEFFFFKKILNQQIKSIRSJSKPNSSOKSSSPSNLOSSKPMSSJMMLNSLSMKPSJSQPNKQSSJKNMJISINHKHSQMSSKRFHCEDDCEPKASEFDFGGGSSNIEHGGHLIEGSPILIJPSJSMISLSMMSOSMMONSRRKIFGINSPOSKSSOOQJOLSJQISPSSNNSPILNMKSLIPLJKRJSJSLKSSSOSLLINQPNSSJRRIF=;;;;DCCDGIEEFB=?..,++&&&&&''('(,,,.3521120++--12=?.....MSSSKLSNIPOININSNLMOSNSKROSSSJJPSSKKQ>?FEHKFDCF>SLMISKSSONMLOSSMIQLJKOQOSSNPJM=<<<<??:999:BMQJKOLMLLLIJKHJIMIKLSLSIKMOLQLLPSNSLSPSSJISSSSHSMSOSSLOQJMJJSHLSOQSSSOPSSNJNKSSSLMNJSQLSJLMNQSKOOPKOLQIMMSORMLSNJILSSSLSIHHHOQMMMIPLSSKMMQPKPSKOSSSROSIGFJMOLLLSSSSNSSLJSSOLRSKMNKNSKNSLSSMSRIJQKSONSQSQKSLKHLPSJIIJGRMSKKJSMKJGDDD>BB@<=0///
@395_2WVZPS_2
GGAATGTTCACAAATCATAGGCTTTTATTCACTTTACAACATTCATAAATATCGTTATCGTGCTACTGGCGATACAAGTCTGAGCAATGGTTAGCAACTCCACGCTTCTTGCACCAATTTCCGAAGAAAATCCAAAACCAGATGGGAATTAATTTTTACCCACAACCTCACCCACCTTTTTCAAGGCACAATCATTCAGATAGAAAAACATAATATTTACCTATAATACTTGTTTTACTCATTTGATTCCTCTTGGGCTACTATCGAATTCAACTTCTGTTTCTAGTCATGTTTCCACGACATCATGAGGAACTAACTTATTTGGTATTACCAAGGGCTTATACAAGTTACCAATTTGTATATCTTCTTGGTTTCTTTTATCCTTTCGAGATAACGTCTATTGCGTTAGCGATAAGTCTTTCACACTACGTCTACTTATAAACTTGCACATCAGTTGAACTGTAAGATATTATTATATCTCTACTAACTCATCCTTCTTACGGGTGACTTACCCAGTCATTATAGATTTTGTAGTAATTGTACTTAATTAAATGTATCCATTTAATTGAAAAAATGCCAATTAAAAAATGTATATAGCCGTTAAGGATGAGTTAGTAGAGATATAATAATATCTTACAGTTCAACTGATGTCAAGTTATAAGTAGACGTAGTGTGAAAGACTTTATCGCTAACGCAAATAACGTTCTGTCAAAGGATAAAGAAACCAAGAGGATGTCAAATTGGTAACTTGTATAAGCCCTTGGTAATACCAAATAAGTTAGTTCCTCATGATGTCGTGGAAACATGACTATAAGATAAGTTGAATTCAATAGTAGCCCAAGAGGAATCAAATGAGTAAAACAAGTATTATAGTAAATATTATGTTTTTCTATCTGAATAGTTGTGCCTTGAAAAAGGTGGGTGAGGTATGGGGTAAAAATTAATTCCCATCTGGTTTTGGATTTTCTTCGGAAAATTGGTGCAAGAAGCGTGGAGTTGCTAACCATTGCTCAGACTTGTATCGCCAGTAGCAATAAATTATGAATGTTGTAAGGTGAATAAAAGCCTATGATTTGTGAACATTCCAGGCTGTGGAAGACGGTGCCAGCTATTAACCTTCACGATGCA
+
GJGNKFEED@A-))('''&&(((*+7.00.-.,'&&&(682///3=A@FGIJKSKHKLIJJSLKPNSMKSSJRSLJIKJISOSSMHJNJISPKGJJHFNHB?>===>=<<?ABJHKIDDG39777;ISSIKOJEEEIKKFSOMGHIFLKM6555-*****)))(''')++++++,LFBDGIGHLHJJQRSGICDDDDJFHGFDFIGHOLNQNMRJRSLMSSLMSMIQSIHSISNSSQIOMJPOSMSPGBGGGS@23MSJKGJFGGEEEGHSFISKR===<<:44445CFEFLSSLSILMHLOOIFGFIMNOSMOM@?@@?:;;::NKIIFDDDCKHKKKSILSSISMNOSSKOPSQNOKNMOJSQNHEF66=>F>HDGD;HMSQSNOSIOQPSSSQPPSRKOSSLPSJSSSPLHIKJSJSORPOKSLPIONRKKSMSMSPMPNOSQIPKKSSSNHHJLGGMMJLSPKKKOSIIISJKLMSIGDDDEDGFCDDFHPJ>>>>>EFFFHJSJMFEJGECC=;:::;999<>>HIMEFDFFJONKHMGIIEIGGGFEEGIH@@>>>92253**'&&&&&%%&(('''&&(.,,)*()).-/..*)*((*-:==>>>>@ACAA@@AAA@@@BAAABBBCDDFBD@?:787777776..-13/))===>?ABC;;.)))))++)'(*+,,'-3445433330/(%''&&&&'())*,,,-120//+(+,,,10.-,(''&$$$$%&*.---,,,--..10***2476<98<=@@@AB?@A?APFHEFHGDBAADBB:7888:66777;==>=>><<<<;<=<99766666644/''''*/--.//-/,****999999877543334333/.***())'$#$%&))))+124>?B?=;;;===??*)))))@FEDJFBISJLIIC?@C6@DDCD:83334?EDEGOSHHMFD?=?:<?@BA?@A@=75568=76647BBDJDIG988762/-+)87567879::6323236762/,---/789::<;;:-,,++.'&&&&&$$$$$$%(+.//333234456+++++277;?>>::854554799974442346/,++---,.,)''&&&&&%%)0248;==@A@-----,*(%
@396_2WVZPS_2
GGAATGTTCACAAATCATAGGCTTTTATTCACCTTACAACATTCATAAATATCGTTATCGTGCTACTGGCGATACAAGTCTGAGCAATGGTTAGCAACTCCACGCTTCTTGCACCAATTTTCCGAAGAAAATCCAAAACCAGATGGGAATTAATTTTTACCCACAGACCTAGTCACCTTTTTCAAGTCACAATCATTCAGATAGAAAAACATAATATTTACCTATAATACTTGTTTTACTCATTTGATTCCTCTTGGGCTACTATCGAATTCAACTTATCTTATAGTCATGTTTCCACGACATCATGAGGAACTAACTTATTTGGTATTACCAAGGGCTTATACAAGTTACCAATTTGTATATCTTCTTGGTTTCTTTTTATCCTTTCGAGATAGCGTCTATTGCGTTAGCGATAAGTCTTTCACACTACGTCTACTTATAAACTTGCACATCAGTTGAACTGTAAGATATTATTATATCTTTACTAACTCATCCTTCTTACGGGTGACTTACCCAGTCATTATAGATTTTGTAGTAATTGTACTTAATTAAATGTATCCATTTAATCTTTCCTTCACATAACTCCTTTTGAGAGCACAACTAATTCCTTGCACTGTTGATTAGACAGTCATACACAAGGAATTAGTTGTGCTCTCAAAAGGAGTTATGTGAAGGAAAGATTAAATGGATACATTTAATTAAGTACAATTCTACAAAATCTACTAATGACTGGGTAAGTCACCCGTAAGAAGGATGAGTTAGTAAAGATATAATAATATCTTACAGTTCAACTGATGTGCAAGTTTATAAGTAGACGTAGTGTGAAAGACTTATCGCTAACGCAATAGACGCTATCTCGAAAGGATAAAAGAAACCAAGAATATCAATTAGTAACTTGTATAAGCCTCGGTAATACCAAATAAGTTAGTTCCTCATGATGTCGTGGAAACATGACTATAAGATAAGTTGAATTCGATAGTAGCCCAAGAGGAATCAAATGAGTAAAACAAGTATTATAGGTAAATATTATGTTTTTCTATCTGAATGATTGTAGCTTGAAAAAGGTGAGTGAGGTCTGTGGGTAAAAATTAATTCCCATCTGGTTTTGGATTTTCTTCGGAAAATTGGTGCAAGAAGCGTGGAGTTGCTAACCATTCTCCAGACTTGTATCGCCAGTAGCACGATAACGATATTTATGAATGTTGTAAGGTGAATAAAAGCCTATGATTTGTGAACATTCA
+
IHSILLILBAB10000ABAABBCHDEBDDFFKLIJHLJSIMNOMOLOKJOSIHMOISKNLSIHMQKRLMJMIMSGSKHGKJIOQKILNMIKJPSOKIMOOKLGJLLSNLSRPKSMQLJJSSSQOOSOMMISKOHSRMSLLMGFG><>:KIB////78769;>4:310115'&&&&'/56?BEFJMLJLJSNJSLNJNMOKNSOISSLJSSKSPLJLLLSIQMNQSSLLLJSLKSMMSLKMSIGSMSJOSKIMLJJ@@LNOLPSQSRBBAAAIMGLMMLSFB4../<><999BCB?DHSLMSIMIJSSSOLQMROJJOLOKSMKNRSSISKMKIKSNMKMQIMRKQSLROIHILIGGJNSKKIHBC?=551/00100//0002?HMMJGIOIKSHMSIGLHJPLNLJICIQJLHNJKGG533104BCAAABBFHRHJJGHGIKHJKLMFIIKIJNKKKKRMKSSMKFDFEKF?41310-,(((((/0002BBCDGKIMJGIEHFHHIMHKSKKNKSMKOIMNNOJKHPSSSSOKPSNKIKPPMMJGJGFLMKHSJRGJGJJJJKKIISOLSLMLJIJIHILHMLNLMMNSSPKKSHIKKKHISPKGINIKJJILOSMSLLINLLOGKHGIJIQKHGJAACGIGGIGRLSJNMOIKJCACB;6@?>>??ABB@@?8989D=;;;;<;9878877666634344322111113-...223.011('&&&)00110111.---.0010./--.8<<=BDBAABA;;AAEFDCBB>;:8899:<=>?@@@@?=,*)))((&&&&'(-.9:;:998889:<>A@AB@@@BCEFDA>95..0../-,,)))('%$$$$$$$%%%$%&((+--./236777740,,,,)'')''((+*++++000//--**))(%$%%&&+-)('''-))766678;:877522-+))*++-..2678:;:::::;;>@@@BDACDCCBB<:76678;989;<:;97667DECDCDEDB@A@@ADFEBB@86656@AAAACDEEFD@?@?AEHMGDA@A@@@AB>?@A>>+*****0379::;=>>@CBCDBBBDCED><88:<=KFFDBCCAA<8:0000/196/3///475@<::<CDGFHD111004447:;::9999;981..+*&&$$%$$%&&''(()).0115789?CBA@@<9988:;:999;;;<==>>?=>>><8999<::::;AA>??::70.,,,-,,*((('''&%
@397_2WVZPS_2
GGAATGTTTATAGACATAGCCTTGTGTATGACTGTCTAATCAACAGTGCAAGGAATTCGTTGTGCTCTCAAAAGGAGTTATGTGAAGGAAAGATTAAATGGATACATTTAATTAAGTACAATTACTACAAAATCTATAATGACTGGGTAAGTCACCCGTAAGAAGGATGAGTTAGTAGAGATATAATAATATCTTACAGTTCAACTGATGTGCAAGTTTATAAGTAGACGTAGTGTGAAAGACTTATCGCTAACGCAATAGACGTTATCTCGAAAGGATGAAAAGAAACCAAGAAGATATACAAATTGGTAACTTGTATAAGCCCTTGGTAATACCAAATAAGTTAGTTCCTCATGATGTCGTGGAAACATGACTATAAGATAAGTTGAATTCGATAGTAGCCCAAGAGGAATCAAAT
+
JNMOSMLSLKNJKKMMLLLKSNSNSJJJRSMKSQSKKJIGGJOSSLKLLIJCB1111(&&&&)((((((()@DGJLIGHHHINJLGPHIPHIJSGHSLISSHOJKJSMSNJSLOOIIHFEEFGI75545IIMPMLHMIIQRMMKLSMLKNCKGBAA@,+(((**((+@??ACCFEFJKKJJPMJMKIISNIIJOSSSSSONJNKSPOMLSSJPSKSSKMJIMMIIJIGJHHJHKPSORNPKKHNLJJHFHGGHNGLJQOKOSFGIIGMPSMSMMKMOLI+++++F>GKFFHHHOKKOHSLNNJMOOLOGKLHJKMQJSSLG>??DLFDIJILLHSI??@?JFIHMJIKJIIJLINKJKLKLKLJJKOSPLKIJKOHGJJPISJHJJKNJSKRLIFEEHIGJNIKKOKRLKIIGE@C?<
@398_2WVZPS_2
GGAATGTTCACAAATCATAGGCTTTTATTCACCTTACAACATTCAAAATATCGTTATCGTGCTACTGGCGATACAAGTCTGAGCAATGGTTAGCAACTCCACGCTTCTTGCACCAATTTTCCGAAGAAAATCCAAAACCAGATGGGAATTAATTTTTACCCACAGACCTCACCCACCTTTTTCAAGGCACAATCATTCAGATAGAAAAACATAATATTTACCTATAATACTTGTTTTACTCATTTGATTCCTCTTGGGCTACTATCGAATTCAACTTATCTTATAGTCATGTTTCCACGACATCATGAGGAACTAACTTATTTGGTATTACCAAGGGCTTATACAAGTTACCAATTTGTATATCTTCTTGGTTTCTTTTATCCTTTCGAGATAACGTCTATTGCGTTAGCGATAAGTCTTTCACACTACGTCTACTTATAAACTTGCACATCAGTTGAACTGTAAGATATTATTATATCTCTACTAACTCATCCTTCTTACGGGTGACTTACCCAGTCATTATAGATTTTGTAGTAATTGTACTTAATTAAATGTATCCATTTAATCTTTCCTTCACATAACTCCTTTTGAGAGCACAACTAATTCCTTGCACTGTTGATTAGACAGTCATACACAAGGCTATGTCTATAAACATTATT
+
@AAQPSOQLKOMOSSSSJGIGHHNOKFNHMHLKKMKLILKKKSMJRILLNQLMIKJSJEGHGJJRKKKLJJHHGHKMJMRLNKIRNJMSKSNKKJJISSLKJKJKLLNLJSISLJFQJLPJSPMKIGCBB>CIEHHGKLIHLJGOEESDC=::>>>>979902+)))*/./1=?=?DEFIJSKJSKJSKSNNKSNIRRKJNMLFJMRSPLPSNLSPMNSLPLPOSSSJIJKKNONMPQOIKJLOQHKRLEEGGFD@@SRLKSSKSKSJSLINGISHKJSNISLLKPLJSSMJSMJSSPMKRLSMLMSLSPNSSMSQJLLOPSSMKSOJKKKIMKSSSJMORQNPQNKSLNKKSSLPJSSOILG<;::93/../6/:231.2<@<;;;GMPKSSKJJKIIGMOSNHSGJJLKHGGIGIFHGEEPJOSMJGIJISLPNLJFLSNOHSJIMMHI@:6654543355677;=GGIFHMMQMOMKIJJGLHHLHJLIJKLLMILJSGFJMI?DEFBCGSMJKMMSSJIIHKHEA>=?----;IOKJKFHHHHIKIIIOKHJSHJGLIKCCJGKEGDIKKKHIEEEFEFGFHIILGOHLHJGHIJGGGGEGIIHHFFGGEHKKLKIKFDBBACDEEDFDDFCD@@??=??@@@???@A@/..*(&
@399_2WVZPS_2
GGAATGTTCACAAATGCGTAACTTCACCTTACGACGTTCATAATATCGTTATCGTGCTACTGGCGATACAAGTCTGAGCAATGGTTAGCAACTCCACGCTTCTTGCACCAATTTTTCCGAAGAAATCCAAAACCAGATGGGAATTAATTTTTCCCCCACAACCTCACCCACCTTTTTCAAGGCACAATCATTCAGATAGAAAACATAATATTTACCTATAATCTTGTTTACTCATTTGATTCCTCTTGGGCTACTATCGAATTCAACTTATCTTATCATCATGTTTCCACGACATCATGAGGAACTCACAACTATTTTGGTATTACCAAGGGCTTATACAAGTTACCAATTTGTATATCTTCTTTGGTTTCTTTTTATCCTTTCGAGATAACGTCTATTGCGTTAGCGATCGTCTTTCACACTAGTCTACTTATAAACTTGCACATAGATTGAACTGTAAGATATTATTATATCTCTACTAACTCATCCTTCTTACGGGTGACTTACCCAGTCATTATAGATTTTGTAGTAATTGTACTTAATTAAATGTATCCATTTAATCCTTTCACATAACTCCTTTTGAGAGCACAACTAATTATTTGCACTGTTGATTAGACAGTCATACACAAGGCTATGTCTATAAACATTCCA
+
*,,;:221127-*)'&'))(&&(''(...2++.--..//1?;900<EAABAADCBBCGGEFDEDDCDBEI<;<<LBAAA>?@>>>3/../688666932222;<9::=3/../0:843/..--/.+/////<;>?51,,-23643223311/('''*+*)(()*178B@5DDDBIMFDDDDDFLJGFEIFHID?>>>;55108/885557;CA8:5225345,,,+..)&&&%%&,.57??>BCAB<236679:;;<;-----?????@89>??>=(((((*/++*'223///..212-+++++*,)&&'+-5...0/.5<?=<88844887448556974001..5/..22899::EEEA<89.),//0+++*.--411005,111145=>2222200000??1++*..,,.-.00/29889*&&&(././.0BCCACE>=21111766667:::ACA@??A<;=+/<;=AFDF>=;=<-&%%%'(&&/+''''(+33344332.-//-58.,,,,257776940CA@A<<::;<;;;><<>@;;<;<A66,-++,,().'&'&(%&)12-,++.556:9/44457:::;<@7756)(('%&)++2370///,----.757866568>>A?A?@@B;;//+***-54237
@400_2WVZPS_2
GGAATGTTCACAAATCATAGGCTTTTATTCACCTTACAACATTCATAAATATCGTTATCGTGCTACTGGCGATACAAGTCTGAGCAATGGTTAGCAACTCCACGCTTCTTGCACCAATTTTCCGAAGAAAATCCAAAACCAGATGGGAATTAATTTTTATTCACAATATTCACCCACCTTTTTCAAGGCACAATCATTCAGATAGAAAAACATAATATTTACCTATAATACTTGTTTTACTCATTTGATTCCTCTTGGGCTACTATCGAATTCAACTTATCTTATAGTCATGTTTCCACGACATCATGGGAACTAACTTATTTGGTATTACCAAGGGCTTATACAAGTTACCAATTTGTATATCTTCTTGGTTTCTTTTATCCTTTCGAGATAACGTCTATTGCGTTAGCGATAAGTCTTTCACACTACGTCTACTTATAAACTTGCACATCAGTTGAACTGTAAGATATTATTATATCTCTACTAACTCATCCTTCTTACGGGTGACTTACCCAGTCATTATAGATTTTGTAGTAATTGTACTTAATTAAATGTATCCATTTAATCTTTCCTTCACATAACTCCTTTTGAGAGCACAACTAATTCCTTGCACTGTTGATTAGACAGTCATACACAAGGCTATGTCTATAAACATTCCCCCCCTCCCCCCGGAATGTTTATAGACATAGCCTTGTGTATGACTGTCTAATCAACAGTGCAAGGAATTAGTTGTCTAAAAGGAGTTATGTGAAGGAAAGATTAAATGGATACATTTAATTAAGTACAATTACTACAAAATCTATAATGACTGGGTATTCACCCGTAAGAAGGATGAGTTAGTAGAGATATAATAATATCTTACAGTTTAACTGATGTGCAAGTTTATAAGTAGACGTAGTGTGAAAGACTTATCGCTAACGCAATAGACGTTACGAAAGGATAAAAGAAACCAAGAAGATATACAAATTGGTAACTTGTATAAGCCCTTGGTAATACCAAATAAGTTAGTTCCCATGATGTCGTGGAAATTAGACTATAAGATAAGTTGAATTCAATAGTAGCCCAAGAGGAATCAAATGAGTAAAACAAGTATTATAGGTAAATATTATGTTTTTCTATCTGAATGATTGTTCCTTGAAAAAGGTGGGTGAGATCTGTGAGTAAAAATTAATTCCCATCTGGTTTTGGATTTTCTTCGGAAAATTGGTGCAAGAAGCGTGGAGTTGCTAACCATTGCTCAGACTTGTATCGCCAGTAGCACGATAACGATATTTATGAATGTTGTAAGGTGAATAAAAGCCTATGATTTGTGAACATTCCA
+
KQILQLKLJMLLLNLRMIQSOMSSSSMOOKKQSMLIMHKJSKSIINJMPLSSMONLKPISKKKIJJSKOLHIIIKKSLSMKKPIONJMOLNMSISOLPINMPPKNJIMSONJOSSOMSJOIMNMMKSLOSQMOQSQKSMIRPGLKIIQPOI>=<6)&%%$$$&()())***)*2334==5.D@?CDDDGNJLJMKHGHRKNMSSLMPSOSSMNPNLLNMLSLPHLOISLSSSSRSLNSSSJMPMSSMJMSNKLSNOLNMMSSSNOJKFFHJNHNHPJHLHJPLISKMMPHLGKNKJSQILKLHSSSSJMLNLSLOSSMKM,,,,,KSMLJJMJKOSJLJLQQPQKQJPMJNJRSOIJKPSKMNIJHHHIHOJINHHLJC?KPMLMMMOLSNNNJSNJMILNJQLOSQNONIJMHLKSSKSSKSNKLJIKHHHMKJIGIGIJOKJMOSIMINKSISMKKQSSMMKIKNSPKRNKQMOKJPSJSJJLLMPSMSSIKMQMKSJMNLIIJMOOSSRNRJIMOLMQNSKLGI?>LEJKIHJKKLLINGHHGJNNNKKSKOJILKJLLKISKGHGFCFBA4123KHJKOKJKJSMJMKMNJJJILLSMKRKLPMMQHKJKMMSLNJOJHLLGIIIHKLGJLJGLSFGFFEGEFDDFFFE:;>;<BA@DAB;<412:;AAACEEFAAA====;:999:99<==@?@@CDDCCBAABCBDCCDDDBBB@@>>?>?:;::9:82)***7BCCBBBDCECBBA=>@HEEIHHFEDDBACCDECHJEFJEDECDDDEGEHFDDCCBDEFFDCAA@BCCBB?;:851.+**&''(*1248889<<::99;67=<<;745;;8642.--------,+))(&()+25678<<>BBDEDDBB????@@AABBB@@ABEFIHGFEDCD@?@@;:30100779<<:9831002377:;<@AFGIGHJEGNLHFFEGFSDD@?501???@@@CEEEBB???@ADDFCCCBBBACBCDDBB>==?==@@?>;75101021-,+(((&%&$$$$%&&&&&&&&&%$$$$$$$$##$$$%%'()'&'./1446667999::;;;<>@@A>==:9711/.,,++..*('''&''+,116556889:<;=;;:<<??>>:::4+)1/((1102652224788:;?==>?@@?>>>=:80,-4578:;<<<??ACGHESHCADCCHHKIFDCECEC>CBC@???@AA@@@@A;::984445955455FLJMIRD@@??@GCBA>855568D>>>??GFFHBEDCBEDDBAACBD<<<<:AGDFHDCDDCBAABCB@?@?@HC@?>
@401_2WVZPS_2
GGAATGTTCACAAATCATAGGCTTTTATTCACCTTACAACATTCATAAATATCGTTATCGTGCTACTGGCGATACAAGTCTGAGCAATGGTTAGCAACTCCACGCTTCTTGCACCAATTTTCCGAAGAAAATCCAAAACCAGATGGGAATTAATTTTTACCCACAGACCTCACCCACCTTTTTCAAGGTACAATCATTCAGATAGAAAAACATAATATTTACCTATAATACTTGTTTTACTCATTTGATTCCTCTTGGGCTACTATCGAATTCAACTTATCTTATAGTCATGTTTCCACGACATCATGAGGAACTAACTTATTTGGTATTACCAAGGGCTTATACAAGTTACCAATTTGTATATCTTCTTGGTTTCTTTTATCCTTTCGAGATAACGTCTATTGCGTTAGCGATAAGTCTTGCACACTACGTCTACTTATAAACTTGCACATCAGTTGAACTGTAAGATATTATTATATCTCTACTAACTCATCCTTCTTACGGGTGACTTACCCAGTCATTATAGATTTTGTAGTAATTGTACTTAATTAAATGTATCCATTTAATCTTTCCTTCACATAACTCCTTTTGAGAGCACAACTAATTCCTTGCACTGTTGATTAGACAGTCATACACAAGGCTATGTCTATAAACATTCCG
+
IGPLHLSSLMSIJHKLSOHIMKMSNHHGHHMKJJNIHEGGIKMMKSKKKSRJJNIILMMLJJJHSSKJGHJJJKSJGHIJJNQOMPIHNILILJNOLSKQSRSMSQPMKSOLIHHHHSESDGSLJKJKMJLSQMSLMLNJFFHHIJILKJOIMHFLKLLJJJGFIDEEIGIJJMSIJMJIHIJ70-,+*&&%%&++,---,000001CENSRMLJIQIMSPNSSLKIJKKQMJLPMSRRSKNISLLJPSQMOJPSQIGJJIKIOMLNHHIHMOLPKISPMLKLIHHMILMJKJLJNJKLIKNJNSOHHKSDJSHHJKJLOMNKKSOPNISNKHNHOSMSLSOJJNSKRSLLKJSJLJKJSOLNJCA@A@HEDE>=;>?@BFLQLIPKIIGJJKLSSOLSMMSKRMPODHSMHGSF:::89;-,,,,7@EEEKMNPOSLMNSSSSKJOLNSKHOQKSOSJSNSKSMOSSKLMJKLQLSKKJQJRGILHJLILMHJKJLIHFCDEJROQPPIIJJHNMSKKSGJKJHIJIKQNJOPHJJHSOILMHKSHILGHMOJNISHSIHKSJNGIEHHPKJSIEGKFHKGLNQIHJSSESLRJPJSJGHHIHSINIKKJLIOGHNMLNIGBAAA@ABCCEEFFHGFHEEECEEDFDECBCCD666..,
@402_2WVZPS_2
GGAATGTTTATAGACATAGCCTTGTGTATGACTGTCTAATCAACAGTGCAAGGAATTAGTTGTGCTCTCAAAAGGAGTTATGTGAAGGAAAGATTAAATGGATACATTTAATTAAGTACAATTACTACAAAATCTATAATGACTGGGTAAGTCACCCGTAAGAAGGATGAGTTAGTAGAGATATAATAATATCTTACAGTTCAACTGATGTGCAAGTTTATAAGTAGACGTAGTGTGAAAGACTTATCGCTAACGCAATAGACGTTATCTCGAAAGGATAAAAGAAACCAAGAAGATATACAAATTGGTAACTTGTATAAGCCCTTGGTAATACCAAATAAGTTAGTTCCTCATGATGTCGTGGAAACATGACTATAAGATAAGTTGAATTCGATAGTAGCCCAAGAGGAATCAAATGAGTAAAACAAGTATTATAGGTAAATATTATGTTTTTCTATCTGAATGATTGTGCCTTGAAAAAGGTGGGTGAGGTCTGTGGGTAAAAATTAATTCCCACCTGGTTTTGGATTTTCTTCGGAAAATTGGTGCAAGAAGCGTGGAGTTGCTAACCATTGTTCGTTATCGCCAGTAGCACGATAACGATATTTATGAATGTTGTAAGGTGAATAAAAGCCTATGATTTGTGAACATTCCA
+
IQLLRLKJKJKKNISKOKMNLLSNPLIPOJMKMMJJJHJIGJSRKJHIPKISHMOKKMJNSLIQNMMQMKSIIGQQCGGIIKSMOJNILNMNPSLIMLKJHGJISKMSOMMSMKJJGJJIINIKSNNRKJKLSJJIGHLHHIKJHIIHSPJNKKIIG<JDEGKHGEDE76667DDSIGHHHJIKFHJMKLHJHHMLIJOIMHJGJGGJLLNHFGFEHGFEEECBCCCGIIHJIGINLLRSSKQIJJGIFDDEEEGJFIHISKIJIPIPJLFIISMKMNLIIBMNPLLLINHKKPOPORONPRNPSQSSLLLOMMOKLJNJKJLSSMLJLIMHIJJKNKNKOMLOLLSJLMNLJSSPLKKJJJQMLJNSNMKOQOLKKIHOIB@GGGILSSJSNKIMKSKGGFD>JNNSNOQKJIIMMNMLGJJIOLLGMKNIMSPHHKNHSRSOLLJLISPNSKSKMOJOJHPLMKLPMKLSJSMKHBDNNPNJIJKJKLHHHJJKLINKKJCKIQHE=<:=22B:<JPKPLJMMCBBBCG97FE99:JIRKSQMNGGEC?>ADFGFHIIJLLLJIHECDDGF9100/))))15BCDEEEDEEFDBCCBCDAABAELMJJSJKHLNLLSJHGFFDEGFGHHGHEEFGFAA??DCEGHFIBA?7/,
@403_2WVZPS_2
TAGGCTTTTATTCACCTTACAACATTCATAAATATCGTTATCGTGCTACTGGCGATACAAGTCTGAGCAATGGTTAGCAACTCCACGCTTATTGCACCAATTTTCCGAAGAAAATCCAAAACCAGATGGGAATTAATTTTTACCCACAGACCTCACCCACCTTTTTCAAGGCACAATCATTCAGATAGAAAAACATAATATTTACCTATAATACTTGTTTTACTCATTTGATTCCTCTTGGGCTACTATCGAATTCAACTTATCTTATAGTCATGTTTCCACGACATCATGAGGAACTAACTTATTTGGTATTACCAAGGGCTTATACAAGTTACCAATTTGTATATCTTCTTGGTTTCTTTTATCCTTTCGAGATAACGTCTATTGCGTTAGCGATAAGTCTTTCACACTACGTCTACTTATAAACTTGCACATCAGTTGAACTGTAAGATATTATTATATCTCTACTAACTCATCCTTCTTACGGGTGACTTACCCAGTCATTATAGATTTTGTAGTAATTGTACTTAATTAAATGTATCCATTTAATCTTTCCTTCACATAACTCCTTTTGAGAGCACAACTAATTCCTTGCACTGTTGATTAGACAGTCATACACAAGGCTATGTAT
+
A>>>HI@EEADDNJPJKMKHHDDEDDCCGMOSSRLIMSOSSMOMKLJLSLKIKHIJHJMQKSLSIMMOMPIJSSNIIIMHHHHEA??966*()))2767779ED@HGIHHPKGGFIIHJLLJIHEILNLHSNSSPKNMGGJIIJHHHJFGJHHGNHSNLQKJHSNOJNMIOJJQJMLMLSMKNSOSSSKOJPSPQJKMMLSOPILPSSMQMONSNLLSSRSQMSQFLGGAB@=<????B@BMOGLLSMIIQHJHOSSJKKNNLLSOSIMKSOSPOHOKMJFFCDDBFLIOKOLJNSSSRHIORKOQSNNJLSMKSMSLMMSPMSLIALQMMSONSJLSOSLJSOKQGIMA;;;9:IQLKSLISHKNSMLNJOMSOLMPPNSMSPNLSNSISMJRLSGKSSSIBBBCSSLSMJNHOPKNLSSPNKSKNNSMSISLPKPSSQQSSLJHIC<==<;96335EHFJJMQLMOJJRKQLMSMOPOMMQKOMJMMMISRNJJLJISNNOSSKPNNLLKQNNSKPOSNSOSSKSESKIKNIPOLLMMSKSNLRSJJJKPNSODKO==KLJKKLSMSLNMMHKJNOIKMHLLMKSSHLMSMKSRSSSSKKMSKQOJLJMHMMNHHIHGJLHLG@@><,(
@404_2WVZPS_2
GGAATGTTCACAAATCATAGGTTTTTATTCACCTTACAACATTCATAAATATCGTTATCGTGCTACTGGCGATACAAGTCTGAGCAATGGTTAGCAACTCCACGCTTCTTGCACCAATTTTCCGAAGAAAATTCAAAACCAGATGGGAATTAATTTTTACCCACAGACCTCACCCACCTTTTTCAAGGCACAATCATTCAGATAGAAAAACATAATATTTACCTATAATACTTGTTTTACTCATTTGATTCCTCTTGGGCTACTATCGAATTCAACTTATCTTATAGTCATGTTTCCACGACATCATCGAGGAACTAACTTATTTGGTATTACCAAGGGCTTATACAAGTTACCAATTTGTATATCTTCTTGGTTTCTTTTATCCTTTCGAGATAACGTCTATTGCGTTAGCGATAAGTCTTTCACACTACGTCTACTTATAAACTTGCACATCAGTTGAACTGTAAGATATTATTATATCTCTACTAACTCTATCATTCTTCTTACGGGTGACTTACCCAGTCATTATAGATTTTGTAGTAATTGTACTTAATTAAATGTATCCATTTAATCTTTCCTTCACATAACTCCTTTTGAGAGCACAACTAATTCCTTGCACTGTTGATTAGACAGTCATACATAAGGCTATGTCTATAAACATTCCCCCCCCCCCCCCCCCCCCCCCCCCCCCCCGGAATGTTTATAGACATAGCCTTATGTATGACTGTCTAATCAACAGTGCAAGGAATTAGTTGTGCTCTCAAAAGGAGTTATGTGAAGGAAAAGATTAAATGGATACATTTAATTAAGTACAATTACTACAAAATCTATAATGACTGGGTAAGTCACCCATTAAGAAGGATGAGTTAGTAGAGATATAATAATTACAGTTCAACTGATGTGCAAGTTTATAAGTAGACGTAGTGTGAAAAACTTTTATCGCTAACGCAATAGACGTTATCTCGAAAGGATAAAAGAAACCAAGAAGATATACAAATTGGTAGACTATTATAAGCCCTTGGTAATACCAAATAAGTTATTCCTGATGATGTCGTGGAAACATGACTATAAGATAAGTTGAATTCAATGATAGCCCAAGAGGAATCAAATGAGTAAAACAAGTATTATAGGTAAATATTATGTTTTTCTATCTGAATGATTGTGCCTTGAAAAAGGTGGGTGAGGTCTGTGGGTAAAAATTAATTCCATGTGGTTTTGGATTTTCTTCGGAAAATTGGTGCAAGAAGCGTGGAGTTGCTAACCATTGCTCAGACTTGTATCGCCAGTAGCACGATAACGATATTTATGAATGTTGTAAGGTGAATAAAAGCCTATGATTTGTGAACATTCCA
+
;;<BCJDECCC??><<98332////444>>@EHOHEDEFFFHSSNJHJMPSLKHMIIMIFEEEE9999;K9999==8887?@BAEDCEGKMHGFFGGGIMQLLJRLKLSSKSQMNKOJMS;BLDEGDFFFEE52212IHSHSQIKJHLLIJJIKKISSJLMSBOSOHKSSGSJOI;HI??IIHJIJNNOROJRMJRPOONJPMOPPSOSKSSQMJKSSNNKPSSOSKMIPQSRISRSSSSNSNSLPBF?6336221-.0CFNGF7442366GHFIHIGHIIISLMMIKPGFEFFF<;99:CDCEIGE0....HJJIIIISRPLJOLMLSHJIIJJNKJMPMSNSSSNHLMSMISSLSPQSSSOLSOKNKJJHEBCGAEDDHACCFJJLGHILMSLJJINMINSQLJSSHQSNGLHKEEDDFNKSSSSGILKMSKKIMKSMJQISIIJJHGGGJHJNSGAABAAHKIHKGJLHFEEEDGGLSLJHFGF?<;;-*'')))+))))=A@BDD=;:::::99>;12HEHFSJQFGEILJRSJSJHHMHOOLIIIJIJJJFSKJJGGIIHHIGNLSLLMKJJMA@EDEDHHIILOSNKMKIGGHIKOOHJPJJSHIMMJJJFNJPJIQMHSKIGFF655344443.../26<>@?@==;;5433//-+++..016<=>?@A>2(&%%%%%'034568::;<<>AEEHHGEFCBB@ACCEEEFEDHFHFFCBCBACBAACEFFGFEDCCCDBEFDECBCECEDE???DDFEDDDA@;;;;9844446<=@?;69<=@GED???>?EFFHEECC@B@AABABBA@BBCB7788<322239:97665666*****30/-('**+-79:=CC87778@@@9877530.*()('%$$%&)../37:<=??@AABBCDEADBA@???>>==<<;9:::;;;<0.,,,-1,5=?@ABBAAA>>?<<;:::;=??B?>?@BBCCBBCEEBDKF@CB@@@><<@GECCBAAAGE?@<8334******@A@BEFFHBB>:<<>>>>=<:9766-**%$$$$$'(*+,+('&&&&&(.0000676113455433310000,)(&$$$&')+++,/01124566788.....::>>>>=<;::87666789:==;;778:=@A>76558>==>?><<:31000320018:DDCB=>==?JHFGBAAAAB947>CABA@:6674,'+((()*4B@:@>>>AA66644:<<=:;;7898411163-'(()57>;;;<:54345462//-,+++/))))*+00026<;:::9899:<?<=<<=A@??>>????@?>>????<:87222-*+'%%&)4:;<@?>888<==;;;
@405_2WVZPS_2
GGAATGTTTATAGACATAGCCTTGTGTATGACTGTCTAATCAACAGTGCAAGGAATTAGTTGTGCTCTCAAAAGGAGTTATGTGAAGGAAAGATTAAATGGATACATTTAATTAAGTACAATTACTACAAACTCTATAATGACTGGGTAAGTCACCCGTAAGAAGGATGAGTTAGTAGAGATATAATAATATCTTACAGTTCAACTGATGTGCAAGTTTATAAGTAGACGTAGTGTGAAAGACTTATCGCTAACGCAATAGACGTTATCTCGAAAGGATAAAAGAAACCAAGAAGATATACAAATTGGTAACTTGTATAAGCCCTTGGTAATACCAAATAAGTTAGTTCCTCATGATGTCGTGGAAACATGACTATAAGATAAGTTGAATTCGATAGTAGCCCAAGAGGAATCAAATGAGTAAAACAAGTATTATAGGTAAATATTATGTTTTTCTATCTGAATGATTGTGCCTTGAAAAAGGTGAGTGAGGTCTGTGGGTAAAAATTAATTCCCATCTGGTTTTGGATTTTCTTCGGAAAATTGGTGCAAGAAGCGTGGAGTTGCTAACCATTGCTCAGACTTGTATCGCCAGTAGCACGATAACGATATTTATGAATGTTGTAAGGTGAATAAAAGCCTATGATTTGTGAACATTCCA
+
MSKNMHLLRIIIJKMOGMLOKMSOSSMKSHRLKKMLKIHJGGFIIPLKNHNJHMPI86667??FIGGFFDGBJLMSJIQJNSQKPPOSSNSNNMIHJEAAKIMJIKKFMJMNKMHEGJJKSKJLPOSJJJQLJLILMMMOLLMKMPPQPNSMLSHJHIIB899:OMLJHJIKIHHJHHIHIKKSMHMSKSSSRKKLPKMJMONKJNPPSRLQHHLGHHIFIIJOLJJIHHL-,,,,-;<:;<;;=<<GEEHEHPIGIHKMJSOOISSSSSNSIOSKOJJHKOSMLPPGFC<>JFDDLHIKKLRJKMLSMKSSHHLKSRLSSJSSSKKISKKSNQHDGNISSGOPPNSNNMLIJILQSJJLJIJSRQSSNPLGEEEFGGDGIMPFFFLMOPNI;:9::ILJNLIMIMSKOLKPNGSQLIIHIJGMSPMIIHHGILNJHMNSJLMSSNJIIMPKSQPKKSKIKKKNLHRNRSPLNOKPIJKSSQLJOMISKLGFJFIJSEFEEGJJLSHSKKJMEDECDOHNSMKQSSNMHJLSKSLNRONNSQPPFIFDA=>>==:::EHIHKPJLMHHIJIMHMMMKMIJOIJMLHJSIGGGFGKJKNJGDDEDHFEFGFGNPMSJLMMISNNLKHLGIHLLJKJJJPJIMJJHPKIJJMSSHKMKMLJH
@406_2WVZPS_2
ACAAATCATAGGCTTTTATTCACCTTACAACATTCATAAATATCGTTATCGTGCTACTGGCGATACAAGTCTGAGCAATGGTTAGCAACTCCACGCTTCTTGCACCAGATTTTCGGAAGAAAATCCAAAACCAGGGGGGGGGGGGAATGTTTATAGACATAGCCTTGTGTATGACTGTCTAATCAACAGTGCAAGGAATTAGTTGTGCTCTCAAAAGGAGTTATGTGAAGGAAAGATTAAATGGATACATTTAATTAAGTACAATTACTACAAAATCTATAATGACTGGGTAAGTCACCCGTAAGAAGGATGAGTTAGTAGAGATATAATAATATCTTACAGTTCAACTGATGTGCAAGTTTATAAGTAGACGTAGTGTGAAAGACTTATCGCTAACGCAATAGACGTTATCTCGAAAGGATAAAAGAAACCAAGAAGATATACAAATTGGTAACTTGTATAAGCCCTTGGTAATACCAAATAAGTTAGTTCCTCATGATGTCGTGGAAACATGACTATAAGATAAGTTGAATTCGATAGTAGCCCAAGAGGAATCAAATGAGTAAAACAAGTATTATAGGTAAATATTATGTTTTTCTATCTGAATGATTGTGCCTTGAAAAAGGTGGGTGAGGTCTGTGGGTAAAAATTAATTCCCATCTGGTTTTGGATTTTCTTCGGAAAATTGGTGCAAGAAGCGTGGAGTTGCTAACCATTGCTCAGACTTGTATCGCCAGTAGCACGATAACGATATTTATGAATGTTGTAAGGTGAATAAAAGCCTATGATTTGTGAACATTCCA
+
HPMKSSRLJLJIHHHFPPSSKKPLPSKMJKIINKSMSSKOHMKLIJGFHIGIIJHKKHJOKFFLFMKOLMIMHIJKKMILIIJGIKLIIKMSLJIJFDCEEHHLMCF4****@6==<=?ISKNHKSHJKNMF>@:<>AMJSSSSNMHFGPKKIKIOOIJOKQNJJJNLMKLIKLPSHSBBBBCILSNIKNHMKOIMJIKKKLOKOSOMSNROJMSSQPJMIIKSLSMISMJLQMSMLNLLMKKSOOLKISKSNMIHJGKGFGFGIIIOSH7((((GQKNQJIRPGMMOJPKLQMSMKSLKDICFPNQJRJKJOIPPOPJKSOIHLNMKLSSLKOSJSLOSPNSOJJKJJMKSMNSOSLHPSSQHKHJJJSOLMGGGNSOJJSSSSSJJHHFFHGGJMJGGGIMMIHJOKIKKJLMSSPSSOSIMSLRLKSRNMKINKPNSSSOSLQQSLSJSSQMMMLSOJLKSPILRSKLIKKSKJJSNLSSQSSPSMNJNSMOQKJSIJLEHHFFPKNMLPBBAABBAA=;<<<;?@IQLNKLJIH@@@A@?A@>KSJIKSNOLJJMPLJNLPHRILMJKSKKOKKGHJJKSPJQNSRHKSJSSHFDEEIJKHKMJIJNKMLSIKKIGMNSKSRIMROHLKKJGIJSK@@@@AKJPJMIMHSKFJLFINIPNRNHPKJGGHLOJSSIHEHINJSPBAAAA@;7EFFHFEGKIKJIKJHGHHIGHHIFHIFBEFEGHHJHGGGEFKKJHIIEDCCCEFEEGEKPINHFFGHFJIJFHGIFGHGGIHFJIJJLIHGHHGHKIJGHIPHIHGGD
@407_2WVZPS_2
GGAATGTTCACAAATCATAGGCTTTTATTCACCTTACAACATTCATAAATATCGTTATCGTGCTACTGGCGATACAAGTCTGAGCAATGGTTAGCAACTCCACGCTTCTTGCACCAATTTTCCGAAGAAAATCCAAAACCAGATGGGAATTAATTTTTACCCACAGACCTCACCCACCTTTTTCAAGGCACAATCATTCAGATAGAAAAACATAATATTTACCTATAATACTTGTTTTACTCATTTGATTCCTCTTGGGCTACTATCGAATTCAACTTATCTTATAGTCATGTTTCCACGACATCATGAGGAACTAACTTATTTGGTATTACCAAGGGCTTATACAAGTTACCAATTTGTATATCTTCTTGGTTTCTTTTATCCTTTCGAGATAACGTCTATTGCGTTAGCGATAAGTCTTTCACACTACGTCTACTTATAAACTTGCACATCAGTTGAACTGTAAGATATTATTATATCTCTACTAACTCATCCTTCTTACGGGTGACTTACCCAGTCATTATAGATTTTGTAGTAATTGTACTTAATTAAATGTATCCATTTAATCTTTCCTTCACATAACTCCTTTTGAGAGCACAACTAATTTCTTGCACTGTTGATTAGACAGTGCAAGAAATTAGTTGTGCTCTCAAAAGGAGTTATGTGAAGGAAAGATTAAATGGATACATTTAATTAGTAATTACTACAAAATCTATAATGACTGGGTATGTCACCCGTAAGAAGGATGAGTTAGTAGAGATATAATAATATCTTACAGTTCAACTGATGTGCAATTTTATAAGTAGACGTAGTGTGAAAGACTTATCGCTAACACAATAGACGTTATCTCGAAAGGATAAAAGAAACCAAGAAGATATACAAATTGGTAACTTGTATAAGCCCTTGGTAATACCAAATAAGTTAGTTCCTCATGATGTCGTGGAAACATGACTATAAGATAAGTTGAATTCGATAGTAGCCCAAGAGGAATCAAATGAGTAAAACAAGTATTATAGGTAAATATTATGTTTTTCTATCTGAATAGTTGTGCCTTGAAAAAGGTGAGGTCTGTGGGTAAAAATTAATTCCCATCTGGTTTTGGATTTTCTTCGGAAAATTGGTGCAAGAAGGAGAAGGACAACCGAAATTTTTTAGCTAACCATTGCTCAGACTTGTATCGCCAGTAGCACGATAACGATATTTATGAATGTTGTAAGGTGAATAAAAGCCTATGATTTGTGAACATTCCA
+
JPJSSMMKKLMNMJSSNSJKSLHRSSNSJPNKMKLJJMLJKMSRMNMKOJOSMSSIKPPOILLPOSOLIHMKLHOSSMSJKOJMNQOLSOSMSSSSIOSMSSSSJKSOLSKSSSNNQSLSNLSKKNSSQSNNSOMMSQLLNIOSQLMSSSONOJOSMSKNQSSPSSLNLLQNKLPOSNSQNKSSSSKPSPSSSSPNSSOPSOSNJSMNOKSJSLRMHSIJKJSLSJRSSSMSKJSPSSOSKSSNMJGIGGEFIIRKMSOOMOKMMJJKNSKPMLKQOOKSKSJLIEFF=::<>GG=EEDSIJNSOJPLMPOSSMSPN65555>DHSIE+++++EDGSQJLSNONSNSIQOJKSMSJSOPSNKOSNSKKJI@???A>A;9BCFMLHSMHIMHLKKOSNOMKKJIIKJMLNSMKGHKHHKC7333?IKLLJJIKSKQLSSKRSSQPSMLIQRLOKSPKNSONMSNSLKSMSJKKSSSSSJOKSIOQQGJMOISLSIGGG<?@?@?A9678776568;67IFFGGNIJHLKSOKOJLJSISSKSSKMHJMHSKILPSLJKLKMSKSKISKNJSSPJEE?>JHJFFHHNQJID<22116::@AGLJQJSQSNKSIMKHNMSSOKOSLIQJABCBC??AIA@??@CEC99EFGFGDGEFA@B@@>>>@BHCAC@@DDCC===66767ABAA@942/--..*(((**+25643/..**))),+++2-,*(()''&$$%%&)('(++,...078899;<::;5666@BBA??@>===?ACDDGACBA>/////?><;530)&&'''*35678:;>=<84200///......-....,++*'''))113200/+,666545555555555688865210.+****)('''(*15667311+&&&&&+*))'&(&'789<;==<;>>?B<<<=<><;;<>CE?>>>><99777:::;<<??@@BBEEGGFGECDDBBAAA====>CBAA>;46677;?DFC@??>>@>>>>>BABBCC?A>:7543344455567:=<>@C@31001431.,'&&&&'289>??>>=<:981.,,,-0566;>?@ABDHKGFBA@@870,,665:9;==6=999B=5??99@??>==;,,+*)&$$$%%$%&&&&%%$$%%%%%%$%$###%$$$%%)()*,,,-////02344667655555544432111///,,,,,//,.*****(('()..//,+,,,/69;;;<<><:::::999:=>ABCFE
@408_2WVZPS_2
GGAATGTTCACAAATCATAGGCTTTTATTCACCTTACAACATTCATAAATATCGTTATCGTGCTACTGGCGATACAAGTCTGAGCAATGGTTAGCAACTCCACGCTTCTTGCACCAATTTTCCGAAGAAAATCCAAAACCAGATGGGAATTAATTTTTACCCACAGACCTCACCCACCTTTTTCAAGGCACAATCATTCAGATAGAAAAACATAATATTTACCTATAATACTTGTTTTACTCATTTGATTCCTCTTGGGCTACTATCGAATTCAACTTATCTTATAGTCATGTTTCCACGACATCATGAGGAACTAACTTATTTGGTATTACCAAGGGCTTATACAAGTTACCAATTTGTATATCTTCTTGGTTTCTTTTATCCTTTCGAGATAACGTCTATTGCGTTAGCGATAAGTCACACTACGTCTACTTATAAACTTGCACATCAGTTGAACTGTAAGATATTATTATATCTCTACTAACTCATCCTTCTTACGGGTGACTTACCCAGTCATTATAGATTTTGTAGTAATTGTACTTAATTAAATGTATCCATTTAATTTTTCCTTCACATAACTCCTTTTGAGAGCACAACTAATTCCTTGCACTGTTGATTAGACAGTGCAAGGAATTAGTTGTGCTCTCAAAAGGATGATGTGAAGGAAAGATTAAATGGATACATTTAATTAAGTACAATTACTACAAAAGATAATGACTCGGTAAGTCACCCGTAAGAAGGATGAGTTAGTAGAGATATAATAATATCTTACAGTTCAACTGATGTGAGCGTGTGACCCAACGTAGTGTGAAAGACTTATCGCTAACGCAATAGACGTTCTGTCGAAAGGATAAAAGAAACCAAGAATACAAATTGGTAACTTGTATAAGCCCTTGGTAATACCAAATAAGTTAGTTCCTCATGATGTCGTGGAAACATGACTAAGATAAGTTGAATTCGATAGTAGCCCAAGAGGAATCAAATGAGTAAAACAAGTATTATAGGTAAATATTATGTTTTTCTATCTGAATGATTGTGCCTTGAAAAAGGTGGGTGAGGTCTGTGGGTAAAAATTAATTCCCATCTGGTTTTGGATTTTCTTCGGAAAATTGGTGGAGTTGCTAACCATTGTTGCGGACTTTATCGCCAGTAGCACGATCACAAAGATATTTATGAATGTTGTAAGGTGAATAAAAGCCTATGATTCTGGAACATTCCA
+
OKOPJISPMLMJQKSOMJLKNOSPSSQKLRNLNKNRKIKINQKSLSPMJKNMLOHJRMJNHHKIKNOIKJJKNMLJNHNKPJMJKMLIMJIKIMLGHPNKSKIQSKSLSSNJMIISLISNGJICCCELMSRLNLJJRMLLSSKLJMSRKLSSSLSMSSNGSJASGIHQSIINJSLDEH118777>GJIMIOHJSJIKOMILMJIHEJSSPSSSNKQNQSPMNJSPLNNOOLKSOFJMNJOQLJSSMKISOLOSMJJJKSMKKHIKIH;::::HKIKPHIKFBCDDINPJFK>65555<LIEEFPKJKLSSOSKNMMSLKSKFFGEESSSMSMMKSJNSIIRIOSSHSPPMHKSJJMMJOMNHOOLJKN;::;DLLOH?=G@GNKKIMISSOSLKSJPNSSLPKIICD@888,,,,+**)//;>ABCDDFLILKKHMIOOHGDCCDKKSSQKSOKOILLSQLQJOLSSSSIQKSNOJNMPLNKKLKORSSLNNJNOOKLLOJMPSSOSMSMSPLRMKSSNIOILLOSJOOQLIMIHIRKNHJHJHIJJGMPKLSOHF?:<6-/4/....85,''<@BFFHSQSMSKSMOHHMJHHJJHIIJJPJKLJLJKJSJOIKJKLBAA@<;;::;8889ACGD@CCCEGGCA>1000/.1/.)((((+,-0----+****+--3568;>?ACB@ABA@?>??B@?@>988:8.,,.,&%%&('''($$$$$-..0223303---6789AB@B@AA>>?7310<ABD@>=;;;;<;;===9:998889987766+&&&%%%%$&%%##$$%+-01235=@CBDDD?==>>??>>>==<<;9894456/..-+'((++/011348:>@@@>65452++.9:;9;?@?;:78766666:<=@DDBBFFFAB@BA?AA@B=<<<<==<:::<@><<<<=>;<;;<==>=<640.&&%%&%%&&'))***)***,.34666732111369::888845555<>ECFEFDDFECC@BBBCCEEDFCBBBCCISI>;:::@@ABC:::::GDGHIGA?CBELJHGB@?>?DEBB@BDC;:62))**@BBBBDFDED@BDDEDEHGGHHDCBEGBCA<;:<;9862.*(&%%&)*,)((((97220**('&'%&'()(*/4677:=;;:97211('&&&(%&''&''&)*3321****)-./056675766776532*(&&%%%&&**+-,*+(
@409_2WVZPS_2
CTACTATCGAATTCAACTTATCTTATAGTCATGTTTCCACGACATCATGAGGAACTAACTTATTTGGTATTACCAAGGGCTTATACAAATTACCAATTTGTATATCTTCTTGGTTTATTTTATCCTTTCGAGATAACGTCTATTGCGTTAGCGATAAGTCTTTCACACTACGTCTACTTATAAACTTGCACATCAGTTGAACTGTAAGATATTATTATATCTCTACTAACTCATCCTTCTTACGGGTGACTTACCCAGTCATTATAGATTTTGTAGTAATTGTACTCAATTAAATGTATCCATTTAATCTTTCCTTCACATAACTCCTTTTTGAGAGCACAACTAATTCCTTGCACTGTTGATTTAGACAGTGCAAGGAATTAGTTGTGCTCTCAAAAGGAGTTATGTGAAGGAAAGATTAAATGGATACATTTAATTGAGTACAATTACTACAAAATCTATAATGACTGGGTAAGTCACCCGTAAGAAGGATCAGTTAGTAGAGATATAATAATATCTTACAGTTCAACTGATGTGCAAGTTTATAAGTAGACGTAGTGTGAAAGACTTATCGCTAACGCAATAGACGTTATCTCGAAGGTAGAAAAGAAACCAAGAAGATATACAAATTGGTAATTTGTATAAGCCCTTGGTAATACCAAATAAGTTAGTTCCTCATGATGTCGTGGAAACATGACTATAAGATAAGTTGAATTCGATAGTAGA
+
@=::=DDINLPMNLMSJSRMINLLLNPOH>;:;:4111179BDEHJLSQSJPLSSINLJSLOSSKNOSSPLJKNSOSRSSKOOSSSOSMNSRSSNSSSPKQKMEE@><653/..//-)))*/778KMKIPMLNNOONJSJSLSQLSMNOOLOOOHKKPSJFFDDEHFMISSKSISMOJKKQJLHIONNOILLOKNHIHIOONOMSOLNNLMSKNSMLJSGJKHIHKNLSSPSKISMSSOSKPIGGHKKSIGGHHJSRKINPOSIIJKHRISPKMMSKJJRNQMJIIHKIIIKKSJLJKGJLSOIKJLLINNLRMEE89GHLIGPIQKIGJJEDKPFJNJF?>>>FDKGKIQOLSLKPISJE@>=<<<ACBCDDD?D>>;;;::28;))BDB@>322228;::99897<>?AHIFIOJJJGCBCABCBDDEHHLHIGHF:98889<>=?==93229<BDDDBA@AABEDFFKHC?>>>?A>BA=>=<:;;<<==)((((2396666::;:6335;>@BCFEFGFEGDBBBCABDCEDEGEGDFECBAA>==>@BECCCBCCFFFEGFA<?A::BCAA@?><;99;;=>=>>?<<<<99886655666540/.-%%$$$&(+-122223;==?AACCACBBCBA@?@@AACDEFFCA??>??))))+0/..-,-,((*12222467766778;:;<<<<<=<;97777640-,'''((,../79????
@410_2WVZPS_2
GGAATGTTCACAAATCATAGGCTTTTATTCACCTTACAACATTCATAAATATCGTTATCGTGCTACTGGCGATACAAGTCTGAGCAATGGTTAGCAACTCCACGCTTCTTGCACCAATTTTCCGAAGAAAATCCAAAACCAGATGGGAATTAATTTTTACCCACAGACCTCACCCACCTTTTTCAAGGCACAATCATTCAGATAGAAAAACATAATATTTACCTATAATACTTGTTTTACTCATTTGATTCCTCTTGGGCTACTATCGAATTCAACTTATCTTATAGTCATGTTTCCACGACATCATGAGGAACTAACTTATTTGGTATTACCAAGGGCTTATACAAGTTACCAATTTGTATATCTTCTTGGTTTCTTTTATCCTTTCGAGATAACGTCTATTGCGTTAGCGATAAGTCTTTCACACTACGTCTACTTATAAACTTGCACATCAGTTGAACTGTAAGATATTATTATATCTCTACTAACTCATCCTTCTTACGGGTGACTTACCCAGTCATTATAGATTTTGTAGTAATTGTACTTAATTAAATGTATCCATTTAATCTTTCCTTCACATAACTCCTTTTGAGAGCACAACTAATTCCTTGCACTGTTGATTAGACAGTCATACACAAGGCTATGTCTATAAACAGTGCAAGGATGGCTTGTGCTCTCAAAAGGAGTTATGTGAAGGAAAGATTAAATGGATACATTTAATTAAGTACAATTACTACAAAATCTATAATGACTGGGAATAACCGAAGCTAAGAAGGATGAGTTAGTAGAGATATAATAATATCTTACAGTTCAACTGATGTGCAAGTTTATAAGTAGACGTAGTGTGAAAGACTTATCGCTAACGCAATAGACGTTATCTCGAAAGGATAAAAGAAACCAAGGATTGTACAAATTGGTAACTTGTATAAGCCCTTGGTAATACCAAATAAGTTAGTTCCTCATGATGTCGTGGAAACATGACTATAAGATAAGTTGAATTCGATAGTAGCCCAAGAGGAATCAAATGAGTAAAACAAGTTATAGGTAAATATTATGTTTTTCTATCTGAATGATTGTGCCTGAAAAGTAGGACTGTGGGTAAAAATTAATTCCCATCTGGTTTTGGATTTTCTTCGGAAAATTGGTGCAAGAAGCGTGGAGTTGCTAACCATTGCTCAGACTTGTATCGCCAGTAGCACGATAACGATATTTATGAATGTTGTAAGGTGAATAAAAGCCTATGATTTGTGAACATTCCA
+
FJGOSMKOLIOJLLNGIH?FKISPJIHSSOGJJIELFFHEFKKJISNJKMMSNOLLKOORMSKSKLOKIIJILGIKJQOMKNOKIKRINJSSOJSHLKSKKSRMHKI@?>;<=<<====@03901GHOSSKQSQSSSORLSJLSMNMSLSJMIMKHFIGLSMKJJEFGHLILHSMAIMPPJLSQMSQQSMLHKSKLKLSLJPIMSOOSSQRNKSISSJSSRLSJSSNOMSPLJJLOSORSONSKRQMMKMPLQQSSGDLSSSMSMSSILKLKSSOSSMSNNRMKJMMRLLQKPOHDD76DDEEIKKL@B@BSMFFGIFMSLSSMMMMSSSNSJISSSOSJMSKMSMLLHPJSEJJIRPLSQNSLSLNMCC32227122248C@?????FHJJSJOIKSSMKJOLSSIQMJNJHKKQSJLNSMMJSSKJSMOPLMO<::::HMQMSOHOSLMSKJOSKNSLOSMKRMLOSONSOSMQLSSILBA??>779DFGEHGLPFJFAA@AAAKSKPNHHNJOKSOPSLMLMHIHKJKSMNLPKJSPNMMHOHKIGPISJNMQJMOKKOPLMRJGHGIHKIIDBBCSLLSPQMJNMSHSMMNOKSOHKSKSSSJNLSLRSLPJJSSJKMQSLOLQSCDDCFENILOJGGDFDC,,,,,?AA+++++8753),&&&&&+,-/+++*))+94@AA@@@@AEBDDDDBFHC?BB>>@BBDDEEFC?AA:BDBCA<<<>=?ABB@>;9533443444346.+'&&$####$$$%%%%$$$$$'//009:;=>??AAA@@@ABBDB?>>=A@BBA@@@AFFFD<65667CCCCCB@@?ABB@?>:53333;;;=;99999777887778999:87855///------44;>BCCDEDDFIEDGFEDCFEACA::6532**)(()***)))))(())*5569:<@EDFBAA>?@>?@@@E;HGFGCCFGGFFFFFHC@@@A?55556BABBBA@?@>>8679?=9766876652222367630/,)*35566<==@?@?><;::::52.+*(()*055567::<<<=>??@EHIEA???@BACDB@B<::5.*(%&()'&$##$$$$$&.4423;:::9999:;4492277677:=85;333?>89723ACCDEFEFEEFBCBFFEB???>>>?98888....03447::::<?@@ABBBCEDEDEFCAA@<9899;A>>>=?CCBDAAA@???>>>>@DECEDCADCCDDEECGEECDCDCFDDCCFFDCC
@411_2WVZPS_2
GGAATGTTTATAGACATAGCCTTGTGTATGACTGTCTAATCAACAGTGCAAGGAATTAGTTGTGCTCTCAAAAGGAGTTATGTGAAGGAAAGATTAAATGGATACATTTAATTAAGTACAATTACTACAAAATCTATAATGACTGGGTAAGTCACCCGTAAGAAGGATGAGTTAGTAGAGATATAATAATATCTTACAGTTCAACTGATGTGCAAGTTTATAAGTAGACGTAGTGTAAAAGACTTATCGCTAACGCAATAGACGTTATCTCGAAAGGATAAAAGAAACCAAGAAGATATACAAATTGGTAACTTGTATAAGCCCTTGGTAATACCAAATAAGTTAGTTCCTCATGATGTCGTGGAAACATGACTATAAGATAAGTTGAATTCGATAGTAGCCCAAGAGGAATCAAATGAGTAAAACAAGTATTATAGGTAAATATTATGTTTTTCTATCTGAATGATTGTGCCTTGAAAAAGGTGGGTGAGGTCTGTGGGTAAAAATTAATTCCCATCTGGTTTTGGATTTTCTTCGGAAAATTGGTGCAAGAAGCGTGGAGTTGCTAACCATTGCTCAGACTTGTATCGCCAGTAGCACGATAACGATATTTATGAATTTTGTAAGGTGAATAAAAGCCTATGA
+
HIQMKIFSJDE98888;88:8>@,,ACGHGJLSOIKIHJMIJHJHOFISJJRSJNJSHEFGFFKSSRQMKPNINSOJLILOMOSSOSISPSSLJLJHSKKNIHKKLIKLNRSKSRJLJJIJKINSKIHKKKNSSLIJJKRHOLSKKSONLIQNLNLIFGCEAJJJMKISSMHKNPLLIKLKLMHJKSOMJKJKJSLSQSNMIHKKKOKSJIIMOHKKISKSHNGGJKJJHHGGIJMKGKSLSLJJHIGIHGFGGGIFFLHHIGJGGHIMKKJIIIHLOQGLMMLSSQSPKLNKSSJMJJQIMQRKSOSPISSKJILKOMRJQQKNSSNSHLQHSLJKSJQLNNPMSRRQPLNJKOJJKLJJHJKNKLSKJHEJGFIIJKPQLSOJKMJKOSKKIIIMLNJHLKOLMKKKNQKLLLKS@@@?@HJMMMHGIJGJLSIKKJIJJJKJMPNJHKNSSQQNHOGHKLNKILISKQSSMSEIIIQMPOIIPRKMJSILJHJJIKLMLSLLSNNMMJIGEIGGJOKSISSMJSISLKSEJMGGDGGNLKLJIHISLGPSMKHIKJMJKLLMKHIHGJNMIGFGB?<:;<::--('./4)*23GIFGDCCDFFEEEDSLSKJHMLHHIJQGHFGFFFHGHILGHIHHIECA/
@412_2WVZPS_2
GGAATGTTTATAGACATAGCCTTGTGTATGACTGTCTAATCAACAGTGCAAGGAATTAGTTGTGCTCTCAAAAGGAGTTATGTGAAGGAAAGATTAAATGGATACATTTAATTAAGTACAATTACTACAAAATCTATAATGACTGGGTAAGTCACCCGTAAGAAGGATGAGTTAGTAGAGATATAATAATATCTTACAGTTCAACTGATGTGCAAGTTTATAAGTAGACGTAGTGTGAAAGACTTATCGCTAACGCAATAGACGTTATCTCGAAAGGATAGAAAACCAAGAAGATATACAAATTGGTAACTTGTATAAGCCCTTGGTAATACCAAATAAGTTAGTTCCTCATGATGTCGTGGAAACATGACTATAAGATAAGTTGAATTCGATAGTAGCCCAAGAGGAATCAAATGAGTAAAACAAGTATTATAGGTAAATATTATGTTTTTCTATCTGAATGATTGTGCCTTGAAAAAGGTGGGTGAGGTCTGTGGGTAAAAAAATTAATTCCCATCTGGTTTTGGATTTTCTTCGGAAAATTGGTGCAAGAAGCGTGGAGTTGCTAACCATTGCTCAGACTTGTATCGCCAGTAGCACGATAACGATATTTATGAATGTTGTAAGGTGAATAAAAGCCTATGATTTGA
+
NGSMIMLSMLLKJMOKKOPMPJSSNMSMSKLMQMPOLKHHIOINMSPQLKIFFNFJFDDDDLNLSSQKLKKNLHSSGKJKKNISLLIKJKNMSKPG>F3CMSSHJIHNPMISSJKOLIKLLSNKIRIHNJMRSLJOKHGGBNGSSSMSSNCSMHILM@JDHSSSMNKSJKKIOJJLIJIMJJOJSJSNSSNSMKLKJSKJSMKLMKKSHMMOMJJNKHSLOJOBIKJNKKJIGLLSKKOJQPPLKKLMKMFJJJKHFHSJKJIHJIMOJOB3221/10/,+(&01-46788IIMGJLFDHIOPLLISKMSJQLSJSNPLNOLSQOLSKLHJLKJNISMSNSSIJOSLEFEKJIOSNPGGGIOSPSLLIIIHKJILMJKSJLSLHOSQSSJKJKIPMKKKMSJSHINFLNSPMSQLORJSIPSSSKKPMNSLKLIPJLMKNKMSRQQSHNKSORLJNJJJNMSOLPSKSMOSLSJJLKSOSKMLPINLOIINKRSL<<<<=<IDFSS>>>>>JHEAHHLSJSJRSKQLMFEEE?>>>>LRKORLNEDC55434EJGEIIIGJILSNOSKLIHLJKOKJMHHIKJLLPONJHGGHKHKLKJHHHHFGGEGFEJKKMKIIKJHQOJPHIDEEEHKSJILIIHIKHGHKLIJIK
@413_2WVZPS_2
TACTTAATTAAATGTATCCATTTAATCTTTCCTTCACATAACTCCTTTTGAGAGCACAACTAATTCCTTGCACTGTTGATTAGACAGTCATACACAAGGCTATGTCTATAAACATTCCCCCT
+
HHFHHFGIKFIHGJKHJGFFGJKIJJHLHJGK@???ADFEEFJIIPMSSMNIKKHJJFHGHGGINSSSIIIJIJKISOKIJHGCCCCEHFFEDDDEEGFFCCB@@<::::>>>;;:0/*+)(
@414_2WVZPS_2
GGAATGTTCACAAATCATAGGCTTTTATTCACCTTACAACATTCATAAATATCGTTATCGTGCTACTGGCGATACAAGTCTGAGCAATGGTTAGCAACTCCACGCTTCTTGCACCAATTTTCCGAAGAAAATCCAAAACCAGATGGGAATTAATTTTTACCCACAGACCTCACCCACCTTTTTCAAGGCACAATCATTCAGATAGAAAAACATAATATTTACCTATAATACTTGTTTTACTCATTTGATTCCTCTTGGGCTACTATCGAATTCAACTTATCTTATAGTCATGTTTCCACGACATCATGAGGAACTAAACTTATTTGGTATTACCAAGGGCTTATACAAGTTACCAATTTGTATATCTTCTTGGTTTCTTTTATCCTTTCGATAACGTCTATTGCGTTAGCGATAAGTCTTTCACACTACGTCTACTTATAAACTTGCACATCAGTTGAACTGTAAGATATTATTATATCTCTACTAACTCATCCTTCTTAACGGGTGACTTACCCAGTCATTATAGATTTTGTAGTAATTGTACTTAATTAAATGTATCCATTTAATTAAGTACAATTACTACAAAATCTATAATGACTGGGTAAGTCACCCGTTAAGAAGGATGAGTTAGTAGAGATATAATAATATCTTACAGTTCAACTGATGTGCAAGTTTAGTAAGTAGACGTCATGTGAAGACTTATCGCTAACGCAATAACATTTCTATCTCGAAAGGATAAAAGAAACCAAGAAGATATACAAATTGGTAGTTTGTATAAGCCTGGTAATACCAAATAAGTTTAGTTCCTCATGATGTCGTGGAAACATGACTATAAGATAAGTTGATTCGATAGTAGCCCGAGAGGAATCAAATGAGTAAAACAAGTATTATAGGTAAATATTATGTTTTTCTATCTGAATGATTGTGCCTAAATGGGTGAGGTCTGTGGTAAAAATTAATTCCCATCTGGTTTTCGATTTCTTCGGAAAATTGGTGCAAGAAGCATAGAGTTAACCATTGCTCAGACTTGTATCCACAGTAGCACGATAACGATATTTATGAATGTTGTAGTGTGAATAAAAGCCTATGATTTGTGAACATTCCA
+
SJLSJLSNKMLQOIJRMPLSKLRPGGGFFNLMJOIMIGLIMSKMLSSPSSRKNSMKLSLOPJMNMKLNSSJFJFHC66655599>FFFGEFECCFFKSSNSLNKJOKLSQSLKOMLGMSSJIJFCABKKSNNRKGNSMKQIIMSKLNMSQSSGJFHJLJSLKONECABBCCHMFLCLKGDHSEFJOIQLKOSMOSLISSPLSJIMONKJOJISSSSLMOKJSNSNRSMKLSNQJJSRSLKPJKOMJKSSJMPMCE?55GISKRRMLHSHJSLSKSLFPLIPSKLMSKSNLSSSNSSKGELNNHSPNILGHIHI@????OSJLFFFFISLLMKKOOKPSSMSLJLMSQQCSSDEKLJLLLSKLOSSNSLKJSNFBHJAE>?>8<9886,&(*+,@@BKLHPIIOKMSMMNQLLMMHJM?7555MKORSMNKOMJMNSKHIKKOKNIJNSJOQMKJJSPLQRSKSJSOPSGLSOJMSMQNMLMKJNNGFHMKINJHGIGJHMSSMJJLLHJQPINSLNMKRKSSLRIJHMMLMIJLSSNMSSSKSSLIMIOISSJPSIHIG><<<>BCGGHDCCBBDGEEFEEDBBCCGGGDCBBBB?A??;;/)*6664468511213=>ABAEEAA?>=99>>DB@??GCB?=;<<>@AACAA@@?=9444::987641//....)%%&%%'&&&((*----./-,''&&&&'*.//0//02111+)(''&%$%%&&''''138<==:>?A@??@>A?BAB><<<;600774/0100-(&%%$%&&'('%$#$%&(()(((((***..../../0//034410001322237;;<<=>>>>>=99226666666533233458;;:;;9*(((*;=>>:766532/.../0,)))''(()*566789::;;;;<==>CEHF@==<<;:9:7787661+***(&%$#####$$$&''',.(*4556654332++.((,--/010/'''&(,&.455777777767766/-,,+-*'&%%&%'(+-.5666534/,,,+--*('''*))%%&''((((,+++722233:9664322122442-,,,**++,5<======>====>@?:778ADCBCD
@415_2WVZPS_2
TTCACCTTACAACATTCATAAATATCGTTATCGTGCTACTGGCGATACAAGTCTGAGCAATGGTTAGCAACTCCACGCTTCTTGCACCAATTTTCCGAAGAAAATCCAAAACCAGATGGGAATTAATTTTTACCCACAGACCTCACCCACCTTTTTCAAGGCACAATCATTCAGATAGAAAAACATAATATTTACTTATAATACTTGTTTTACTCATTTGATTCCTCTTGGGCTACTATCGAATTCAACTTATCTTATAGTCATGTTTCCACGACATCATGAGGAACTAACTTATTTGGTATTACCAAGGGCTTATACAAGTTACCAATTTGTATATCTTCTTGGTTTCTTTTATCCTTTCGAGATAACGTCTATTGCGTTAGCGATAAGTCTTTCACACTACGTCTACTTATAAACTTGCACATCAGTTGAACTGTAAGATATTATTATATCTCTACTAACTCATCCTTCTTACGGGTGACTTACCCAGTCATTATAGATTTTGTAGTAATTGTACTTAATTAAATGTATCCATTTAATCTTCCCTTCACATAACTCCTTTTGAGAGCACAACTAATTCCTTGCACTGTTGATTAGACAGTCATACACAAGGCTATGTCTATAAACAGTGCAAGGAATTAGTTGTGCTCTCAAAAGGAGTTATGTGAAGGGAAGATTAAATGGATACATTTAATTAAGTACAATTACTACAAAATCTATAATGACTGGGTAGGTCACCCGTAAGAAGGATGAGTTAGTAGAGATATAATAATATCTTACAGTTCAACTGATGTGCAAGTTTATAAGTAAACATGATGTGAAAGACTTATCGCTAACGCAATAGACGTTATCTCGAAAGGATAAAAGAAACCAAGAAGATATACAAATTGGTAACTTGTATAAGCCCTTGGTAATACCAAATAAGTTAGTTCCTCATGATGTCGTGGAAACATGACTATAAGATAAGTTGAATTCGATAGTAGCCAAGAGGAATCAAATGAGTAAAACAAGTATTATAAGTAAATATTATGTTTTTCTATCTGAATGATTGTGCCTTGAAAAAGGTGGGTGAGGTCTGTGGGTAAAAATTAATTCCCATCTGGTTTTGGATTTTCTTCGGAAAATTGGTGCAAGAAGCGTGGAGTTGCTAACCATTGCTCAGACTTGTATCGCCAGTAGCACGATAACAATGAATGTTGTAAGGTGAAA
+
QLEDHDJF51((());56@CDGOSOMHMSHSLHGIJHOLSKJKJIJKKMKHSMSNLSSKJFIISPMRJJLJSSIRQNHIKKSSRQISLRPKHKDIGABBISSLOSKJGIKGJKGQJOLSSQRSKSKKISSSOHKLEMFB@??@B>@ECCCESQPQJGHHGFQHEB@A<=<;989<<=>@CEKPOLSSLLSNSKJLNMLNKISMNSJMMNSSMSISHGMIHHDB@BBBLP==>>I?>><;93348?EDFMMSJKMLLKIHSOHJJKKJOSKIHHIHJLLQQMLKNKNHGKHGLSLRSNPMHMKKLKJLSHSNHGBBBBBSSJSLDKKQSPHPNLKSKLGHB?=;6)))1)7543-511//7./FGIKSMINSMJIIJMSNNSLOOPNMKMRHBDDB@DSSGHJOGSJIPSSMJKKIMSQSRMKLKNKSSOMHRJFHSPSLNOIRPSSSKLMNISNLJHLNJSOJLMKMMMSPJSSJOPKJFMIFFKJLOSLJJMSQNMKHKKSJKKJMJLIJKLLSLLISHJSQPNMOSLSJNPPJSNMSSSOICCC@B??BCCDGCDSIHKOI;=<;?EDEGHGOGIGGNNQJIFGHHHIJKFIHGEEF:9:---,-787<=GPEGFIIGGFGGIKLMSIKSMKIJIJSLINNJLJKONLF@44435@AA@@?@ADCCC@?@@FB@@?>AABAAAA@ABACEADHIJIEIGKFHEFD<;;;;CCA@54334;;4/--,-/.0+*)(((''&'&'')++,9<<===?>?CCHEFDBB@@?<8:@CDDFFFHFEEECFDEFEEEDFBAA@@ABB?@><;:5('''''''''':9:;>;<<::987764222//0004444:9;===:::::<<;889:AAFECB?=963/1:99:<?@@=CFCFCDCFF@B=B>>>ABCDDHBA?@?<==9::99=<:9556698666645555977779:33332766678=A@@@?=<;:99873.----11266337:<<;<<<>>>>>>?====>>;::70//./--238888;;<;;<==?@EB>99:==<=>>?A@@A?A/---.ACESIECABA@BDGFFDECCADB<BBCFLMLGEED@C?8;0000<CECBB@@AAB@A@<::990000066521010021345;<?AAB>>=<=ABA@ABCDCBAA@A???>=:99:9<410,,''()+0/22368888888777665444
@416_2WVZPS_2
CACCTTACAACATTCATAAATATCGTTATCGTGCTACTGGCGATACAAGTCTGAGCAATGGTTAGCAACTCCACGCTTCTTGCACCAATTTTCCGAAGAAAATCCAAAACCAGATGGGAATTAATTTTTACCCACAGACCTCACCCACCTTTTTTCAAGGCACAATCATTCAGATAGAAAAACATAATATTTATCTATAATACTTGTTTTACTCATTTGATTCCTCTTGGGCTACTATCGAATTCAACTTATCTTATAGTCATGTTTCCACGACATCATGAGGAACTAACTTATTTGGTATTACCAAGGGCTTATACAAGTTACCAATTTGTATATCTTCTTGGTTTCTTTTATCCTTTCGAGATAACGTCTATTGCGTTAGCGATAAGTCTTTCACACTACGTCTACTTATAAACTTGCACATCAGTTGAACTGTAAGATATTATTATATCTCTACTAACTCATCCTTATTACGGGTGACTTACCCAGTCATTATAGATTTTGTAGTAATTGTACTTAATTAAATGTATCCATTTAATTAATTACAATTATTACAAAACCTATAATGACTGGGTAAGTCACCCATTTTAGTAGAGATATAATAATATCTTACAGTTCAACTGATGTGCAAGTTTATAAGTAGACGTAGTGTTAAAGACTTATCGCTAACGCAATAGACGTTATCTCGAAAGGATAAAAGAAACCAAGAAGATATACAAATTGGTAACTTGTATAAGCCCTTGGTAATACCAAATAAGTTAGTTCCTCATGATGTCGTGCCTGACTATAAGATAAGTTGAATTCGATAGTAGCCCAAGAGGAATCAAATGAGTAAAACAAGTATTATAGATAAATATTATGTTTTTCTATCTGAATGATTGTGCCTTGAAAAAAGGTGGGTGAGGTCTGTGGGTAAAAATTAATTCCCATCTGGTTTTGGATTTTCTTCGGAAAATTGGTGCAAGAACGTGGAGTTGCTAACCATTGCTCAGACTTGTATCGCCAGTAGCACGATAACGATATTTATGAATGTTGTAAGGTGA
+
DFKJSIGFHHSOSIJHJSMLMKIQMLPGQLMMIJSKJJMSJJIHGIOPJLKLKQSKKLPOJQKRHLISMSLQMLIKSJLSSKKMJJKJJJFIHKIIGKLKRNSQIKSLJLLSHLSKSSSMOSSIIINLSMHNNJHB@>==>>>@JPHIKIHHMSPLSJMLSOSJINLHOJLSPLSIKLSRKMMMSLNKOOLSMSSJOSJPSIJSSRQKOKMIHIIOSQRSSKLLSLPKMIMSMKJJSSHNHJGSKHNKMMKKNOMMKOOSSPSKJOLPKLKHIKMSIKLLJLOOSSSIPHONIMJRLISLJQSSIMPIJNLSIOKKOSSPSSKPHOSMLKNIOSMNMJSOSLJMSHNMJKI=9GHGFGGIHLNIIONOLJIJOSNKMLLDLRMNSOKNKSFB@A?EMOSLIKJHNSKOPJLHIJJKSOMRMHNKAA@>?DHKJNKQJHJKNLLPSMIMMPJKPGGEHRINLNHHKIHGI)((((1BCDAB@@ADDEQHNJKKPJKSGFFIJJKLJJKJIKSSMSKHFHFHDEDGFKLNIKCB:7:95>9898775630--'%%%&)++(*)))),11444446776431-++-,)***(%%%&//778:====>@@BDDEEDDDDEDCBECEEEDA@AA@CABBB?ADDEHFFHGGHCCBB00000FKGEDAAAA?@>==<;<<;9:;:::>>@AAAABDFEIGE=DEDEGFHB>==::;:;@?<99BDFGKHNHFLCDDEDECDCCDDEDFDDCBBA@?>54329.--.<;<===>;771//01/+**(&%%%'.0129::::6445AEFEEA:9989@?=>??=<8866788101559==>?AEEFFEEEEGCCDCCDDBEEHDDD?@>?@?CGBA??@BCDDFGGGIHIGFFFH?=>>?BDCCCDGECDDGFJCDEEE@><::;<AAA>>>977879:;<<=@ACBCCBDGKIKGA@@AADBDFCBB@=53/0.(''(.0=<<;;<<==@?>;78943335677ABEC@@??@CCBBA><<<<??=>>=>??>???@A@BCCA@????=>
@417_2WVZPS_2
GGAATGTTCACAAATAGTAGACTATTCACCTTACAACATTCATAAATATCGTTATCGTGCTACTGGCGATACAAGTCTGAGCAATGGTTAGCAACTCCACGCTTCTTGCACCAATTTTCCGAAGAAAATCCAAAACCAGATGGGAATTAATTTTTACCCACAGACCTCACCCACCTTTTTCAAGGCACAATCATTCAGATAGAAAAACATAATATTTACCTATAATACTTGTTTTACTCATTTGATTCCTCTTGGGCTACTATCGAATTCAACTTATCTTATAGTCATGTTTCCACGACATCATGAGGAACTAACTTATTTGGTATTACCAAGGGCTTATACAAGTTACCAATTTGTATATCTTCTTGGTTTCTTTTATCCTTTCGAGATAACGTCTATTGCGTTAGCGATAAGTCTTTCACACTACGTCTACTTATAAACTTGCACATCAGTTGAACTGTAAGATATTATTATATCTCTACTAACTCATCCTTCTTACGGGTGACTTACCCAGTCATTATAGATTTTGTAGTAATTGTACTTAATTAAATGTATCCATTTAATCTTTCCTTCACATAACTCCTTTTGAGAGCACAACTAATTCCTTGCACTGTTGATTAGACAGTGCAAGGAATTAGTTGTCAAAAGGAGTTATGTGAAGGAAAGATTAAATGGATACATTTAATTAGTAATTACTACAAAATCTATAATGACTGGGTAAGTCACCCGTAAGAAGGATGAGTTAGTAGAGATATAATAATATCTTACAGTTCAACTGATGTGCAAGTTTATAAGTAGACGTAGTGTGAAAGACTTATCGCTAACGCAATGGTTCGTTATCTCGAAAGGATAAAAGAAACCAAGAAGATATATACAAATTGGTAACTTGTATAAGCCCTTGGTAATACCAAATAAGTTAGTTCCTCATGATGTCGTGGAAACATGACTATAAGATAAGTTGAATTCGATAGTAGCCCAAGAGGAATCAAATGAGTAAAACAAGTATTATAGGTAAATATTATGTTTTTCTATCTGAATGATTGTGCCTTGAAAAAGGTGGGTGAGGTCTGTGGGTAAAAATTAATTCCCATCTGGTTTTGGATTTTCTTCGGAAAATTGGTGCAAGAAGCGTGGAGTTGCTAACCATTGCTCAGACTTGTATCGCCAGTAGCACGATAACGATATTATTATGAATGTTGTAAGGTGAATAAAAGCCTATGATTTGTGAACATTCCA
+
SKHKSNMKDCGAB@>&&&%%(((((+<>GKJMHGGGGJLLKIJKJKNQSSKRKKMMJOMMMLSRKMMIJIGHINKOKSECCC@A@@BLLOSSQNJOJISOSJKKPSKORHRIKKSILIJLGGEEDFGFAJGBABBBRAAAA@A??D/////ADEFFHRMLOSKLGLSQNQQNKMSKMSPSSLOMKPPSHLKJOMNSQMPSOLPSMKSQNKNLOLSNLLJSNSNLSOKLSLLSQQSNPPLLJMHIGFGSLOOMMNMOJMKNKJG77778>ABB?>=;;;===>HSSIRHSJSPOOSMKMRKKLSSLSOSQSLJKKPOSSPSMQSNSSMMOLPPSOSKSSMMNLMPQKNMMSSLKKMMSKOSSMSMOSMA@@@I@:77<6;?FBF<89LHIJPPJLNOKLISJKLSSSOHKKSISLQHDBBBKSLJQJSJLMSSKNLLSJLMLEFFEEJHSMS?AA??CCDFGDDEGSLSPMKSNSMSSSNLKMHKSOSNKKMSSKKSJSLSSMHLSHGS>==6,++)))))*556DFFHJSA@@AGHMSOSSKKIHOKJSRQKSLSGFIHHGBCF@?A>:955/0BEGDEFISKIOOOJIKOPKSMISSLQNSLMISMMNLKSJNNLIPLGIFEEFGFFCB=:5687767842&$#$&,/37;<<>?FEEECIGFJDBCCBCCCBBAEBA8100../0+'&'((0=?@?><=>?DDEEDABA;;;;;AABCDCCB?<<867651110/*+***-.,-7899877:;555:?@ACCABBECDCCBDDDA@@@AB@A===@>?:;@?>>>A@AA@@???>>>?ABB@>=889;;;54677620*)))('((13465558:=>>==<==@FEHF@2110+))))())-/468=A@AA>;:;;;;::9<<=>CBFDDA?=<;<=;;;99<;;;A@AB><<32146=>>><==>?@?>@@>>>>===>AAFB?:86210001000,,,)('''''(*+-.588:<==>?>??@@CBA@@?@>====ACBDFFGFFHECDDDDKMKFCDBBAAABCDEFEFEFDCC><AAHJKLEEHHGFFHFFCEEFDDA?@A@@@?<3488892**;<=>@DFEACCACGC;<;323215421))))*-0-,+++345=>AA@B>??>=ABCCC<<:::<???=<=>855556;:9987../2230/.,,,)'(''*3578;<==>>>?@@ABBACCBBABA;854333335442345225
@418_2WVZPS_2
GGAATGTTCACAAATCATAGGCTTTTATTCACCTTACAACATTCATAAATATCGTTATCGTGCTACTGGCGATACAAGTCTGAGCAATGGTTAGCAACTCCACGCTTCTTGCACCAATTTTCCGAAGAAAATCCAAAACCAGATGGGAATTAATTTTTACCCACAGACCTCACCCACCTTTTTTAAAGGCACAATCATTCAGATAGAAAAACATAATATTTACCTATAATACTTGTTTTACTCATTTGATTCCTCTTGGGCTACTATCGAATTCAACTTATCTTATAGTCATGTTTCCACGACATCATGAGGAACTAACTTATTTGGTATTACCAAGGGCTTATACAAGTTACCAATTTGTATATCTTCTTCGTTTTCTTTATCCTTCGAGATAACGTCTATTGCGTTAGCGATAGTCTTTTCACACTACGTCTACTTATAAACTTGCACATCAGTTGAACTGTAAGATATTATTATATCTCTACTAACTCATCCTTCTTACGGGTGACTTACCCAGTCATTATAGATTTTGTAGTAATTGTACTTAATTAAATGTATCCATTTAATCTTTCCTTCACATAACTCCTTTTGAGAGCACAACTAATTCCTTGCACTGTTGATTAGACAGTCATACACAAGGCTATGTCTATAAACATTCCA
+
JLSPJHSOLKKGHGHJKLKSMLKSMNIRNSQKHSSKNDFIHISKISSSPOMJNRISMLSMLSSPJKHJJILJKKJSIKLNLLMNNPOKQNJJGHHKQSISKNSQSSKSINGHRSSHOKJ?JSQGFOLMSSOLSSJSSMNLJCCC?AAALSKAA@?CDD<<FG>>?<95555@ACD@BB@=80/3++++9>>AEIJDDDDC@@@@822227BBOLPISNPSOOSSLOMLMSMKSQQKKSNKSOHLIJLJISMLKPJSJEFSMJOSSJSS;;;;<HIJNKMKKIGKEGILLOQSHSOSRNLKLLSLO222224LJNOMSOSSSSSKIIFHFEIEJILSSOIJLHSMKSMNMSNIKLSOSSOSQNSLIKJFB8;**+++1.777/;<===99:;;KJIQIHJJJNLGGHFE@@B:99-(((->>2.=JKKSPLQJKSSIPSOSRROKSSLSKJIRIKJKJLSLMLLLSLSMNOJLSLSMSOMLISKSNSQMKSMSSOMSMFBB==@FLPKLSLSLQKJOJJSPKLLKJMKSSNSSLSLLMSNLSNNLQPOJSSILSKLLSJPNSNQSLNJIKIIDD))**+FJJGNSSNJSSKFMJSJLKFIKMPSJLNMLLLLSMSSMIMPKOSLKSJIHGGNSSJOKMMRSRRIJSIDBBBBLOJJLOKRL
@419_2WVZPS_2
GGAATGTTCACAAATCATAGGCTTTTATTCACCTTACAACATTCATAAATATCGTTATCGTGCTACTGGCGATACAAGTCTGAGCAATGGTTAGCAACTCCACGCTTCTTGCACCAAATTTTGCAAAATCCAAAACCAGATGGGAATTAATTTTTACCCACGACCTCACCCACCTTTTTCAAGGCACAATCATTCAGATAAAACATAATATTTACCTATAATACTTGTTTTACTCATTTGATTCCTCTTGGGCTACTATCGAATTCAACTTATCTTATAGTCATGTTTCCACGACATCATGAGGAACTAACTTATTTGGTATTACCAAGGGCTTATACAAGTTACCAATTTGTATATCTTCTTGGTTTCTTTTTATCCTTTCGAGATAACGTCTATTGCGTTAGCGATAAGTCTTTCACACTACGTCTACTTATAAACTTGCACATCAGTTGAACTGTAAGATATTATTATATCTCTACTAACTCATCCTTCTTACGGGTGACTTACCAGTCATTATAGATTTTGTAGTAATTGTACTTAATTAAATGTATCCATTTAATCTTTCCTTCACATAACTCCTTTTGAGAGCACAACTAATTCCTTGCACTGTTGATTAGACAGTCATACACAAGGCTATGTCTATAAACATTTC
+
SNILLJSNPEL?>>=>:98:999:=B;DGFDDFEHAACMRKKMKFGHHJLLSDAAADS<;<;<HBBA>=>>>???LOJHKKPSSSSJSKIJGFSR>==>>FDEGHHGMNSLNAAA@@FHGPG866557ABEB@B?>JHEFE9997;<:*)))(((((*)))+-113643555:BACIGIDBBA@ECCCCC62280*'&&&%%)////1008888BACDBGKM@@@@?@IJEEDFBAAC6)))))==>>955678/..-/..///;AABCGHGFFJKJGHKGGHFGFGSJNIG99999AA@@????EEDEDEIMLHH@;=LC77767>?IJQGRHKHNJLKGPHCEISOESKFMHGINMKPIJK????@;876534BGILSKJKKQSKSJRISNLMFFB@<;;4278833-,,,---,4>ECCCB@A@@A97778CHGJKJJGQLJGHB??><>611022227433399<DEEEFLC??BBBANMLLIIKQNDHECB?>960.**(&&'&'==>DEFHH@?@ADHFEGGJIKJSLJNGOLLJKMGHHIGICB><222,*/)(,**&'*,003;=:;;<@BAEK8;A?;;;BH899SISIPFHPOHHSMSDIE>===?DDDDEJGHMMNISHISSISJRMICDCCB@?>/..(%
@420_2WVZPS_2
TAATTTTTACCCACAGACCTCACCCACCTTTTTCAAGGCACGATCATTCAGATAAGAAAACATAATATTTACCTATAATACTTGTTTTACTCATTTGATTCCTCTTGGGCTACTATCGAATTCAACTTATCTATAGTCATGTTTCCGACATCATGAGGAACTAACTTATTTGGTATTACCAAGGGCTTATACAAGTTACCAATTTGTATATCTTCTTGGTTTCTTTTATCCTTTCGAGATAACGTCTATTGCGTTAGCGATAAGTCTTTCACACTACGTCTACTTATAAACTTGCACATCAGTTGAACTGTAAGATATTATTATATCTCTACTAACTCATCCTTCTTACGGGTGGGTTTTTACCCAGTCATTATAGATTTTGTAGTAATTGTACTTAATTAAATGTATCCATTTAATCTTTCCTTCACATAACTCCTTTTGAGAGCACAACTAATTCCTTGCACTGTTGATTAGACAGTCATACACAAGGAATTAGTTGTGCTCTCAAAAGGAGTTATGTGAAGGAAAGATTAAATCAATACATTTAATTAAGTACAATTACTACAAAATCTATAATGACTGGGTAAGTCACCCGTAAGAAGGATGAGTTAGTAGAGATATAATAATATCTTAAGTTCAACTGATGTGCAAGTTTATAAGTAGACGTCATGTGAAGACTATCGCTAACGCAATAGACGTTGTGTCGAAAGGATAAAAGAAACCAAGAAGATATCAAATTGGTAACTTGTATAAGCCCTTGGTAATTTCCGAATAAGTTAGTTCCTCATGATGTCGTGGAGACATTACGACTATAAGATAAGTTGAATTCGATAGTAGCTACCAAGAGGAATCAAATGAGTAAAACAAGTATTATAGTTAAATATTATGTTTTTCTATCTGAATGATTGTGCCTTGAAAAAGGTGGGTGAGGTCTGTGGGTAAAAATT
+
MBBCCKKLSJGNBIFFFGGHILOSPKMIKJSSSQQHOIJB@7666)**('''''*((*+.;CLHFGGHJHKKNFFEDDHGOLISMSJJKMMI@??;4630,---:<;;BEKIGF?=:43333:53562''''&&'+,./53445,('()0149:8887?ACFDHGJLMKHHJJONKKKJINKQSNSKSLKNMMSMIPNKKKSLINMSJIEDCB?@@<6699;4543406ACNLNFFJIHJHIHIIGLIGIGGHSRJSHSJGJFIFM?<<<FLLSJGHGJHHJJIJHFJPOJKKJOJSIIIHKSJJINKKOPLONPJIRJSSMMSRSLMLLKSIKJJMLJJNSJSJISLD@??=B7---,,,,-67)HIFFFHFHKFFHJKQIMLOJGPSSLSNKLJSJSJKIPIIKLKLIGGKHGHQKKOKSLFA=>>MJSLNLJKHPJLKSKSKHINKIOILNNRNSONLKMSJMSKOQMOSKKIJJSKJOSOKPDCCBAAA@?<=>?C<75)'&&&'(.::;;<<@AFECGEDJGLIHFGEDB@>0....4455/2====<<=>?BEGH>=<<<BEJDCBAABBEDFFHEHEDDBBA?>973---,,0167>B@@@AABBFFFFCAACABAA???@@ABDA??@>>>>?@AGDBBBAABBA@@>><;::9763--***++/34245545577743344.--)'''''*''''',---,+*+)))-.89998553/*)))((&%$%%%'**-0001239==@@@@;9=99<:88/-))-.0114100((((:<=?@??>@ABA==<;5..--,-,,-...1214568::::::999876677::20+'%$%&'-0345777899999999:;<<;:63210*)*'%%$$%(.....0,,,,11999:=>??AA@A@@A@@@AA@?CFHMHB>>?@:@ACBDCBDCABA==<<<::1
@421_2WVZPS_2
GGAATGTTCACAAATCATAGGTTTTTATTCACCTTACAACATTCATAAATATCGTTATCGTGCTACTGGCGATACAAGTCTGAGCAATGGTTAGCAACTCCACGCTTCTTGCACCAATTTTCCGAAGGAAATCCAAAACCAGATGGGAATTAATTTTTACCCCACAGACCTCACCCACCTTTTTCAAGGCACAATCATTCAGATAGAAAAACATAATATTTACCTATAATACTTGTTTTACTCATTTGATTCCTCTTGGGCTACTATCGAATTCAACTTATCTTATAGTCATGTTTCCACGACATCATGAGGAACTAACTTATTTGGTATTACCAAGGGCTTATACAAGTTACCAATTTGTATATCTTCTTCGTTTCTTTATCCTTTCGAGATAACGTCTATTGCGTTAGCGATAAGTCTTTCACACTACGTCTACTTATAAACTTGCACATCAGTTGAACTGTAAGATATTATTATATCTCTACTAACTCATCCTTCTTACGGGTGACTTACCCAGTCATTATAGATTTTGTAGTAATTGTACTTAATTAAATGTATCCATTTAATTAAGTACAATTACTACAAAATCTATAATAATTAGATTATGACCATTAAGAAGGATGAGTTAGTAGAGATATAATAATATATTACAGTTCAACTGATGTGCAAGTTTATATTAAGTTCAACGTAGTGTGAAAGACTTATCGCTAACGCAATAGACGTTATCTCGAAAGGATAAAAGAAACCAAGAATATCAAATTGGTAACTTGTATAAGCCCTTGGTAATACCAAATAAGTTCCTCATGATGTCGATGAAACATGACTATAAGATAAGTTGAATTCGATAGTAGCCCAAGAGGAATCAAATGAGTAAAACAAGTATTATAGGTAAATATTATGTTTTTCTATCTGAATGATTGTGTTGAAAAAGGTGGGTGAGGTCTGTGGTAAAAATTGATTACTAATTCCCATCTGGTTTTGGATTTCCTTCGGAAAATTGGTGCAAGAAGCGTGGAGTTGCTAACCATTGCTCCAACTTGTATCGCCAGTAGCACGATAACGATATTTATGAATGTTGTAAGGTGAATAAAAACCTATGATTTGTGAACATTCCA
+
8@CDGJJLIIHIJKIJSLHPPLPKSSSSKSSLLNJHJJEEFLPKGGJJKISSKMSMISNSQLNLKSSSSJLHIIHHLGHFIJHGSPSSKSKNJNJOLSSLSKMNHSKLNKSLIKJLLHFSJF>.../<CA@?;:7779=IAAAA=>==BBBAAA76666:863/30///13000FIEHLKKKLOIJJIHSKSGHH0///..,,,,001:?AB8888888888<;=;;;KGOKKPISQSJOLOISJOSGGHHELHJQI@@@DSISJKHKNINKJSKLLPSONPSSPRIJJQJJJMHFGJHIKKIJPQJIMSMSSMNSPSKRSISKSSPOQJKOPLSMSKNRSOPKLKQSSSSLKHSKSPLKSKHECCCD;24+,8874562(1:;ISPDBBCCKPNLKSHILJKMJKPKIPMGGHEHFJ>==:9<?@JHPJONKSSIKQPNMJRLSLOSIJJLNSNKOLSLJSSMOPKJLHPMJJHKKGSKSKIKPJLMSJMMOKNMLLLKLSSPSMLSOIKQSLSNORKHLOLMJLGLJMMSJJIGFJEB:;:::@@BDIIHGHKSMRJGIFJIEIIHGGDEEE77777BA>;9988/((((*34.)&%$###$()'&&&&&'()).../7621111-./06656875.02255//..,,,---.459;;:87642210001-,(&&$$%%(((()+,-,,+++,443-,---119<=>@BABCAACCGHEDDCBDGIFDDHGDHIGEHKEDDHDC?/.---*)*((()6@DDFCNGGKGGECBBBABCEEEDA>??=?@;:976654411212223334.('&&))*(*++,-5679<??@CB@@@A@A@@@=<<=>DDBACC?A@?@@@AA>66553('''''))'''''((((;=>>>?@@@ABBAAACEKK=;:::B==>@ABACCC0,,+,799::987752/.,++'&&&&'%%&'&(('&&''%%%%%%%%%(&'.0124:<>>BADEHFJFKGGHLJJJSJFECECFLGMGA;;;;@=?@@@==<=<>=<41110.&&'')(((((6689;>>?@?<::::<?=>?=>@978>@CBBBBA@>==<<:::;544430.-,+))**+//566>@CBAC@
@422_2WVZPS_2
GGAATGTTCACAAATCATAGGCTTTTATTCACCTTACAACATTCATAAATATCGTTATCGTGCTACTGGCGATACAAGTCTGAGCAATGGTTAGCAACTCCACGCTTCTTGCACCAATTTTCCGAAGAAAATCCAAAACCAGATGGGAATTAATTTTACCCACAGACCTCACCCACCTTTTTCAAGGCACAATCATTCAGATAGAAAAACATAATATTTACCTATAATACTTGTTTTACTCATTTGATTCCTCTTGGGCTACTATCGAATTCAACTTATCTTATAGTCATGTTTCCACGACATCATGAGGAACTAACTTATTTGGTATTACCAAGGGCTTATACAAGTTACCAATTTGTATATCTTCTTGGTTTCTTTTTATCCTTTCGAGATAACGTCTATTGCGTTAGCGATAAGTCTTTCACACTACGTCTACTTATAAACTTGCACATCAGTTGAACTGTAAGATATTATTATATCTCTACTAACTCATCCTTCTTACGGGTGACTTACCCAGTCATTATAGATTTTGTAGTAATTGTACTTAATTAAATGTATCCATTTAATCTTTCCTTCACATAACTCCTTTTGAGAGCACAACTAATTCCTTGCACTGTTGATTAGACAGTCATACACAAGGCTATGTCTATAAACAGTGCAAGGAATTCACTGTGCTCTAGAAAAGGAGTTATGTGAAGGAAAGATTAAATGGATACATTTAATTAAGTACAATTACTACAAAATCTATAATGATTGGGTAAGTCACCCGTAAGAAGGATGAGTTAGTAGAGATATAATAATATCTTACAGTTCAACTGATGTGCAAGTTTATAAGTAGACGTAGTGTGAAAGACTTATCGCTAACGCAATCATTCCTACTCGAAAGGATAAAAGAAACCAAGAAGATATACAAATTGGTAACTTGTATAAGCCCTTGGTAATACCAAATAAGTTAGTTCCTCATGATGTCAAATAAATAGTGACTATAAGATAAGTTGAATTCGATAGTAGCCCAAGAGGAATCAAATGAGTAAAACAAGTATTATAGGTAAATATTATGTTTTTCTATCTGAATGATTGTGCTTTGAAAAAGGTGGGTGAGGTCTGTGGGTAAAATTAATTCCCATCTGGTTTTGGATTTTCTTCGGAATTTACCATATGAATGTTGTAAGGTGAATAAAAGCCTATGATTTGTGAACATTCCA
+
LHLKSNLSOMNNSSSSJSSONNQSOFEDFSNRPMJNSONHHKPJFFONLRSNGMOMLOSMSKSOKSJLSJNKHINLNQSKHIOMKJMKMKNMFQSOKIQKSISNSKPLIORSMSKKKLMSNKMGMSMPPSRPLSKOMPSJLKPSLSKLQNLOGKKIJD>RG>LEA@@>89EFNJFHIQMLOSJPSKLSMSMSGMIOSKSSJSLLMSLPOSKLPNLQNSMOQMKLSKMJMMISSKPSLNSONGJOH???;44;;<=CDMNSLPIMLKNJJKOKRJMJSSRNOSMKOMKLSKKJMMPLMNLNIJSMPLNOJPSRMRNSJMQOSMONSPOKMJOKSJJOQSSLOKSNMLFJLNLPNMSKMJKOKOKMSNJNMHJNSSSSCFD@AGHIHHMGIGGISOKRLKLLIIHNKHIHIKIHKHHSMSKLJJNOKSLNMKMSKGSNLIKMLONMOSNSJILSSMJRKIKSSLJSSKJIPJJSOLSPSKIMMLHHJGIRJINJHKLIKLROKHEFFEGJGIHHGIHFGOIHSSJSJJHGNKKLKJGLLSPIJGHIJIILQHIMLMIFHIGEFHGKQHLHSJSMQIKJNHHHGHKNONSOSSKSJNLIKIHILKKNLLMMKLJIMHKKMORKSSPKIJHHHKNLIHMIPJJJKIHKHKIGGFFHHIIHIED?BD66436(''''')+121+*&&''0;==>>>?=?>??<;AFFHHGFDEFECDBBBCJEO@9:GEB?>>?ADHGGFEDB@AAB@?>=;8656-,)))++104445<;?=..---21119<<==>>?ACBCA>9:CCAAA@AAACDCEDDEA@?>>>>>=?@ACBBCDEGFEBA?><<62/,*)''''&'/.('+(((,-*(((*45++''(%%%%$'')./0('(()>?@ACDFGOKLHECCADDDFIJFDCBBGEFC@@;9898889:9988787877;;;;;<<<>?>@BCBB=>>=<;:5/-,('%%%%%$$%&'&&&&&&&,,,(&&&''')-/123322....077762//235767899;=>>>>>>>@ACC?:654643346:;;==>==<;;==<?DD@>::;>?@@CCBA@>>==766533222210,&%%%((((()))*,-0234@AAA?A@87<78?A@@>@CDC=:7777541,*))($$($$%$$%()**/....00//.012468<?ACC@CBC?>>?>=<:4/*****55
@423_2WVZPS_2
CTTACTATCGAATTCAACTTATCTTATAGTCATGTTTCCACGACATCATGAGGAACTAACTTATTTGGTATTACCAAGGGCTTATACAAGTTACCAATTTGTATATCTTCTTGGTTTCTTTTTATCCTTTCGAGGTAACGTCTATTGCGTTACAATAGTCTTTTTCACACTACGTCTACTTATAAACTTGCACATCAGTTGAACTGTAAGATATTATTATATCTCTACTAACTCATCCTTCTTACGGGTGACTTACCCAGTCATTATAGATTTTGTAGTAATTGTACTTAATTAAATGTATCCATTTAATCTTTCCTTCACATAACTCCTTTTGAGAGCACAACTAATTCCTTGCACTGTTGATTAGACAGTCATACACAAGGCTATGTCTATAAACATTCCCCCCCCCCCCCCCCCCCCCCCCCCCCGTTATCTTTCCTTCACATAACTCCTTTTGAGAGCACAACTAATTCCTTGCACTGTTGATTAGACAGTGCAAGGAATTAGTTGTGCTCTCAAAAGGAGTTATGTGAAGGAAAGAGGGAATGTTTATAGACATAGCCTTGTGTATAACTGTAATCAACAGTGCAAGGAATTAGTTGTGCTCTCAAAAGGAGTTATGTGAAGGAAAGATTAAATGGATACATTTAATTAAGTACAATTACTACAAAATCTATAATGACTGGGTAAGTCACCCGTAAGAAGGATGAGTTAGTAGAGATATAATAATATCTTACAGTTCAACTGATGTGCAAGTTTATAAGTAGACGTAGTGTGAAAGACTTATCGCTAACGCAATAGACGTTACCTCGAAAGGATAAAAGAAACCAAGAAGATATACAAATTGGTAACTTGTATAAGCCCTTGGTAATACCAAATCTAGTTCCTCATGATGTCGTGGAAACATGACTTATGAGATTAGTTGAATTCGATAGTAGCA
+
**+457:=@;;;<<ONJHIFEEGIJKKHKGLHIIHJMRLNMILGHKSMLMLSSNSMLKPJSSKHJKLHMQNOPSJMKKKIJHNJOISKSMSLISSMOSIKJSKMIHFEED::::LMHFGGECCACJKHLSHMLSJSLSKNJIHLHHHE6665+(((()))2*))))>EGGEGFGRHSLJNKGLIIHLGLKKKIJNHOMJOSIJSSQRE>>=>>?KHFGLIGJSMJKQOIMOLSLMSIJKJKLSSISOOMLMOMNJNLJIQMHMPKKJJIHHHLSMSHSGIPHHKOKLIFHFSILKNSNONJGGHHGQNLOJLNSLSKBAAABKHGKKOPLMSSSKMJOSLSHJJSKHKILIOLMJQLLLMJRNSSJLHFHGMJJKLIILNJNSGFDDCDCDCCDFFE@BG5688489:;=?@BCEIJKJKIGGGIHIHC@AADCCCDDIGKHGFCBAABGIFIJHLFLHKIGJFFGFFFFGFILJHHGGKLILLILJGEEEFAA@BCDDCCDBEA>>>>DGDBBAA=::986>>=:;;;=@=98,*('(%$$#)3211330+)&%&&'(-.//00000-,,(())+3---0377:>?@@CBCCFFENFCEFDFKLJIJHDBBBEDEDCA@A?A?AABCBGJHHFJFCEGEEDEEGFLHLGFFDB???@DDFHI@=<<<<@BBCBBBAA@@BCFEDCB=;:9966873./.,(()**++****,+,..0009<<>ABBBDCEDEEHHHEDCDCBCCEDDEDDDCCFEEFCA?=;;;<?@B>>82445555531000,-0467776775/-+**)((((+.2222333444334-+545322225799;<<<<;==<>?ADEEB?>;61//027:==?=;96670..++.-'&&&',///22788876200001221--('&%$#$$$%%&)''',2345551111,..555
@424_2WVZPS_2
AATCATAGGCTTTTATTCACCTTACAACATTCATAAATATCGTTATCGTGCTACTGGCGATACAAGTCTGAGCAATGGTTAGCAACTCCACGCTTCTTGCACCAATTTCCGAAGAAAATCCAAAACCAGATGGGAATTAATTTTTACCCACAGACCTCACCCACCTTTTTCAAGGCACAATCATTCAGATAGAAAAAACATAATATTTACCTATAATAATTGTTTTACTCATTTGATTCCTCTTGGGCTACTATCGAATTCAACTTATCTTATAGTCATGTTTCCACGACATCATGAGGAACTAACTTATTTGGTATTACCAAGGGCTTATACAAGTTACCAATTTGTATATCTTCTTGGTTTCTTTTTATCCTTTCGAGATAACGTCTATTGCGTTAGCGATAAGTCTTTCACACTACGTCTACTTATAAACTTGCACATCAGTTGAACTGTAAGATATTATTATATCTCTACTAACTCATCCTTCTTACGGGTGACTTACCCAGTCATTATAGATTTTGTAGTAATTGTACTTAATTAAATGTATCCATTTAATTAAGTACAATTACTACAAAATCTATAATAATTAGGTAAGTCACCCGTAAGAAGGATGAGTTAGTAGAGATATAATAATATCTTAAGTTCAACTGATGTGCAAGTTTATAAGTAGACGTAGTGTGAAAGACTTATCGCTAACGCAATAGACGTTATCTCGAAAGGATAAAAGAAACCAAGAAGATATACAAATTGGTAGTATGAGGTAATACCAAATAAGTTAGTTCCTCATGATGTCGTGGAAACATGACTATAAGATAAGTTGAATTCAATAGTAGCCCAAGAGGAATCAAATGAGTAAAACAATTATTATAGGTAAATATTATGTTTTTTCTATCTGAATGATTGTGCCTTGAAAAAGGTGGGTGAGGTCTGTGGGTAAAAATTAATTCCCATCTGGTTTTGGATTTTCTTCGGAAAATTGGGCCGAGTAACTCTCAGCTTGCTATCGCCAGTAGCACGATAACGATATTTATGAATGTTGTAAGGTGAATAAAAGCCTATAATTAGGTTGGTCGGGGCTGTGATTGGCATTTAACCTTAACAAT
+
4?@GLSGJGJHGJJJQKSMSSOIIHHJIKJQLPNHPSQKSOSSLJSOMOOOJSJOMSSCBCBDO2222@FQILNISSLMOSSSNLNNMSMKKHJMLSNPSQPSGDBCE+F77DHNRNPMISHIQJJMNOSMKKKMOSLOMJMIIIHHSKQSHHHB5//;;;<;<JFBCMKSSLSKJGGHNL>===:88898:99;=EMMKPLKHNSSHFSFEDEKIJMSSNKIRNOMHKOGMOJFGNJMSSSSPKINSNJHSLJIC@AAAPSMLKSKIKHJHHHHHFGHGM64051033EFHLJHHMQONJINLMDDECCLSMMS@??>>@@@DFIOMLJLKKMNSSSPSOSOQIQQSSIMJMKHIC=4112612111339@BCEFCFGGFJLNKJJKGKOPSPKSNKKKSPKLOSHNSMKQONKMSLKSSOOJSKMOOLLSKKSJI????AFGBA??=>?@ACOSSINNLSLMLRKFGI><<ABGJGF>>>?<@@76:8;RJHIQMSMLCDDEFGJKKJOKJJLKIHLSNSJHOOLSLQNMJHJIFIHIOSOIMGJIFDDHLISSSIGEEDBBDCCB>>=<=AACEBB@A<::3++*&&%%$$$$$%&.//11101212:;;;;<<==@?ABCABB=85229;<BCCD;8888A?ABBBFDDDDDCCCEEFCDDBBBBDEFFHGHHEFGKLKHD>DD@AEDDEEFDEEEDFDIFDCAABCCFDDCDDFDFEDGGGHCFCB@==;=<::<5454.-,)++*))%$$%%&&&''589<<<=DEDCCDDECFCCCEDBB><=<;98889:<;<=>=??@@@?>??@?>>@=;:9884)(((+01789989:;999>?>AAABCEBCBCDGFFBDBDFEFFCBA@ADEFFGEAA??>@==B>>=>??>@@ACBEECEDEFHIB?@??@?=:52*()2457=@ACBGDBACCIKIHDCECB@<9:@ACB@DDEB>:989?>??=<<<;:741+)&%%%%%%%%&&&&&%$#$%%'%%%'((())*,-12334568=<<;;;===?====<>>><:;;=@<;;87866654443/..*''&%$###$%&%&%%''%$######"#$#%**))&#$$%&
@425_2WVZPS_2
GGAATGTTCACAAATCATAGGCTTTTATTCACCTTACAACATTCATAAATATCGTTATCGTGCTACTGGCGATACAAGTCTGAGCAATGGTTAGCAACTCCACGCTTCTTGCACCAATTTTCCGAAGAAAATCCAAAACCAGATGGGAATTAATTTTTACCCACAGACCTCACCCACCTTTTTCAAGGCACAATCATTCAGATAGAAAAACATAATATTTACCTATAATACTTGTTTTACTCATTTGATTCCTCTTGGGCTACTATCGAATTCAACTTATCTTATAGTCATGTTTCCACGACATCATGAGGAACTAACTTATTTGGTATTACCAAGGGCTTATACAAGTTACCAATTTGTATATCTTCTTGGTTTTTATCCTTCGAGATAACGTCTATTGCGTTAGCGATAAGTCTTTCACACTACGTCTACTTATAAACTTGCACATCAGTTGAACTGTAAGATATTATTATATCTCTACTAACTCATCCTTCTTACGGGTGACTTACCCAGTCATTATAGATTTTGTAGTAATTGTACTTAATTAAATGTATCCATTTAATCTTTCCTTCACATAACTCCTTTTGAGAGCACAACTAAATTCCTTGCACTGTTGATTAGACAGTGCAAGGAATTTAGTTGTGCTCTCAAAAGGAGTTATGTGAAGGAAAGATTAAATGGATACATTAATTAAGTACAATTACTACAAAATCTATAATGACTGGTAAGTCACCCGTAAGAAGGATGAGTTAGTAGAGATATAATAATATCTTACAGTTCAACTGATGTGCAAGTTTATAAGTAGACGTAGTGTGAAAGACTTATCGCTAACGCAATAGACGTTATCTCGAAAGGATAAAAACCAAGAAGATATACAAATTGAGTTTATTTGTATAAGCCCTTGGTAATACCAAATAAGTTAGTTCCTCATGATGTCGTGGAAACATGACTATAATTTGAATTCGATAGTAGCCCAAGAGGAATCAAATGAGTAAAACAAGTATTATAGGTAAATATTATGTTTTTCTATACTAATAAAAAGGCCGGTGAGGTCTGTGGGTAAAAATTAATTCCCATCTGGTTTTGGATTTTCTTCGGAAAATTGGTGCAAGAAGCGTGGAGTTGCTGACCATTGCTCAGACTTGTATCGCCAGTAGCACGATAACGATATTTATGAATGTTGTAAGGTGAATAAAAGCCTATGATTTGTGAACATTCCA
+
HFSOMMSNKQPGGJHCBABBSMMPKSDECLSLNRSKNJLJJJFDEGHSSOOKRGOMPOKKONIQJSSOOMQKNLJKKLJHHGIMSLKPNPLLLJRKSSKPNIOKJPPPQSSOPSIOJJLS;BE?@ILSSMSSSIILROLI?GJIJIJOMSSMSSB@BBBMFKJSKGGNISHLLSSNKKSOISILJHMLPLSROHSNMKKOSJSLKSNLSJQKKNPNLKMKKSKNLNRMMNLSSNORSOJSNOMOQMKHSLILSJIPLSSSSNNSMSJGJJNPLIPKKLILLQNMNIRJNJHJSLSMKSSLSQMPOSPMSSKPOSROKPSOMSSSNSMMJLSSJIMQLPSSSJSNSKSSSSLORSMSKPMNJLNPLSSIHG@@ACB?<<<)'''$$+,+12>DEFEGILIINPOIGIHGCCDABBCED?,<DEKHJKHKIQJGHIMFISMMNNKIQISKNLJKSKSSDCCDDSSOKIOJQRJSSMMQJOKLOMOSLR====?SPKQNJKSRSNICJIQJJLSSNLNISIRSIJGHSSLPSKSJMLSKLNIGKHGGSQHSISINMKJSGIIKISJOLSSPOOLMIHGFHHIJOLJSKLGKSRSRKHJSKSQHJSMQNLNSSMIIORNMGGFGEDEEFGEHHIGEFFDMGHECDCEGHHGEB@@A==BBA?=9=<C@@B88>?@@=>=;;==<965651/0++,%%%&%&&&+-.;<<<;;;<<=<<<;:9943/.+*&&&%&')+,+*+**(())*7<=>>@?AACCGFDDCBBA@A@AAAABBCDDA@@@@@@@=<<<;;850/.-,-,/37667:;;<>>>@@BCCDFFGA@?;;976520000000.,,*(((.455556<=?A@?><::::87750-*+''),,,.--./.,++***+-'*,--68:<<998:DCDBBEA?BD?EFDDECBFC@><:9856:::;:999:;::::9::<<72/,,///00335567:<?A?CB5788:AABCBBB@A@=::988:877543,,,,-866556655544468<?@76.,&%$$$$#&&+,+,&%&&&'+.../0005;@5:7:=@@??>@@?@C>?BCCCCFIHGDBCADECDB<;8760001155553332.*)(('''%%$$%&%%%&%*)&&&%&)+-11249;;???@CFEBA>:22234:211119::>=?@@>>>>=>?>?C>==<;CBAAAABBB@?;999:>A?><=:51(
@426_2WVZPS_2
TATTGCGTTAGCGATAAGTCTTTCACACTACGTCTACTTATAAACTTGCACATCAGTTGAACTGTAAGATATTATTATATCTCTACTAACTCATCCTTCTTACGGGTGACTTACCCAGTCATTATAGATTTTGTAGTAATTGTACTTAATTAAATGTATCCATTTAATCTTTCCTTCACATAACTCCTTTGAGAGCACAACTAATTCCTTGCACTGTTGATTAGACAGTCATACACAAGGAATTAGTTGTGCTCTCAAAAGGAGTTATGTGAAGGAAAGATTAAATGGATACATTTAATTAAGTACAATTACTACAAAATGACTGGGTAAGTCACCCGTAAGAAGGATGAGTTAGTAGAGATATAATAATATCTTACAGTTCAACTGATGTGCAAGTTTATAAGTAGACGTAGTGTGAAAGACTTATCGCTAACGCAATAA
+
PJRMPPMPGMOOMLSIKSSIFOKMMLKKJSRMISSOIIH@>77778<>?ACFFIJFJMJSORSKMJOLRNOSSORSMJNOJOSNJNSSJNKSMSKSSMJHIHKHMMSNIDDDCDPJIKLKSRKNRLOPKQSSKRQLQKKSSNLSSLJOISMOJIJRJSSRSMJJB<?BBA@<8;=;33?EFCBDMMH<93*BIHJKSJKMOPIIKONHKSSSSNSKSKRKSOJNJHJSIIQIQSKG99;JNJHKJMKKSPKSLJH=;<;:9CBA@@?A?BAABAAEFKHFNJGFHEDFFHGHNDKF>EGFHBBAADBA@;76561/-*&&&,.--..57778886988:6657777;;44445;;>>>?ACCDDABAAAABBEFGGFDCEECFEDDCGFFFHFEGEECDBDAA?ABEFHDB=;;<=CDFGEG@?=6699:::78786200/
@427_2WVZPS_2
GGAATGTTTATAGACATAGCCTTGTGTATGACTGTCTAATCAACAGTGCAAGGAATTAGTTGTGCTCTCAAAAGGAGTTATGTGAAGGAAAGATTAAATGGATACATTTAATTAAGTACAATTACTACAAAATCTATAATGACTGGGTAAGTCACCCGTAAGAAGGATGAGTTAGTAGAGATATAATAATGTCTTACAGTTCAACTGATGTGCAAGTTTATAAGTAGACGTAGTGTGAAAGACTTATCGCTAACGCAATAGACGTTATCTCGAAAGGATAAAAGAAACCAAGAAGATATACAAATTGGTAACTTGTATAAGCCCTTGGTAATACCAAATAAGTTAGTTCCTCATGATGTCGTGGAAACATGACTATAAGATAAGTTGAATTCGATAGTAGCCCAAGAGGAATCAAATGAGTAAAACAAGTATTATAGGTAAATATTATGTTTTTCTATCTGAATGATTGTGCCTTGAAAAAGGTGGGTGAGGTCTGTGGGTAAAAATTAATTCCCATCTGGTTTTGGATTTTCTTTCGGAAAATTGGTGCAAGAAGCGTGGAGTTGCTAACCATTGCTCAGACTTGTATCGCCAGTAGCACGATAACGATATTTATGAATGTTGTAAGGTGAATAAAAGCCTATGATTTGTGAACATTCCA
+
EGGMJMMIIIGGEGJGIFEF>===<=@BCCHIKNHCCCCCHFHIILIHGGGGEHHHODEFEHLOKHJIHIFHKLLFDCEEFHJKIHPHIJLHIIIGPMIIFDEDFGIKLLJSIHFFFFFGHIJGFEFDGHINMMKGEFGFHHIKFFEDDEEFE@>?>/=:8677889CCEEGC>>?>CDCDGFFFIJKISIGHGFHEKECCDEIJEEFGGHDBCDBDFFEHEDCBA@@@==>>?BBDFFI??<=@;;C>==<<=::;;<DCD@>>??BFFC@?@@BFDDDEMJPJIHBBBA@BC@?AABFEEFHGLGCDCBDGIFDEDCDE@?=<@>=A@@@B@@@ACIIIECDDABB?=>>>ACBCCB?;;;:=@BDFFAA@@@BCGHEED<9::5/-***)),,-321//0<AABCBACCCILGGBA><=>>EEED@?@@@EEDC????ALHGGFEEDDGFB>8566CDDDIFEEECCB@>><;;>AJNRA>=<=>>><;<<<@BA@==>=?LLJGFACP00701CDEBBCCCB@?@@AGGCNL::::9<CCCB?>==>?>@@=::::;>@@AC@@@@@CCDDBBBA@?>>>@<<==987989<=>@?=9:::;?<<==@HHGIFFFGEEEFCEC?>>>?CEDDEEIDDCBCCEEEGGIEHDCDEECA=
@428_2WVZPS_2
TGTTCACAAATCATAGGCTTTTATTCACCTTACAACATTCATAAATATCGTTATCGTGCTACTGGCGATACAAGTCTGAGCAATGGTTAGCAACTCCACGCTTCTTGCACCAATTTTCCGAAGAAAATCCAAAACCAGATGGGAATTAATTTTTTACCCACAGACCTCACCCACCTTTTTCAAGGCACAATCATTCAGATAGAAAAACATAATATTTACCTATAATACTTGTTTTACTCATTTGATTCCTCTTGGGCTACTATCGAATTCAACTTATCTTATAGTCATGTTTCCACGACATCATGAGGAACTAACTTATTTGGTATTTCAAGGGCTTATACAAGTTACCAATTTGTATATCTTCTTGGTTTCTTTTATCCTTTCGAGATAACGTCTATTGCGTTAGCGATAAGTCTTTCACACTACGTCTACTTATAAACTTGCACATCAGTTGAACTGTAAGATATTATTATATCTCTACTAACTCATCCTTCTTACGGGTGACTTACCCAGTCATTATAGATTTTGTAGTAATTGTACTTAATTAAATGTATCCATTTAATCTTTCCTTCACATAACTCCTTTTGAGAGCACAACTAATTCCTTGCACTGTTGATTAGACAGTCATACACAAGGCTATGTCTATAAACATTCCA
+
2:;FFHMJKLSMJS>====?GG;89;;;QFEAABFIGJSRKRLJJQLOKKMJHSLOOKHMNOJMJLKHLHNSLKKLJILHQMOSKGPMHSLMNNNSPMLNHLILMLLSLJKIHJSPGDJFDDKKKPMMONIPOSNNSOSLSPLNLSMMQJJPRSSSSGLMJKHNJKSMQSSOJMNSPSLSPLPRKQQOPOSMJKSNSONOSGHFHILOHJSJOSLSRJSPIPLKNKMNLSSSSSLLSIMJNSSNOMKNMIJLKLLOSJNILNSOIIIJKOSIORPSJQSNSJSQHJKHJHSSMSEFJQKLMIKQPLSOSSLJROMIMDLH>4121..,'&&'5=@FKOJQSILMIGKSJKIMJMJNJLMKSKSNFF@@ILKKOCBSBJJNSSJKHJGFNKPOJOMLQNKMNJSILNJMMHKKNJNSOSRSSSJSJHMIMINONSLROJLNSMOOSSOKOKJSMOQOSSSMMSJKSEROLSKRSMHKSKJQIMMJIKMORKMIKQSSSQKLIPKL77777IOLJPMPJNQIKLLSOSSNMLNSKKKQSIKIIJKMPMJOMPOSSSKSMMNRLSSKLSPPKKLIIGJKJHIPPNSNNNLSLMRNJJIMLLMKSSSSLSSSMKLLMJQSLNKKKIJMIIOHLJOGJKPIHGHQGHEHFHEILIEDC;93
@429_2WVZPS_2
GGGGGGGGGGGGGAATGTTTATAGACATAGCCTTGTGTATGACTGTCTAATCAACAGTGCAAGGAATTAGTTGTGCTCTCAAAAGGAGTTATGTGAAGGAAAGATTAAATGGATACATTTAATTAAGTACAATTACTACAAAATCTATAATGACTGGGTAAGTCACCCGTAAGAAGGATGAGTTAGTAGAGATATAATAATATCTTACAGTTCAACTGATGTGCAAGTTTATAAGTAGACGTAGTGTGAAAGACTTATCGCTAACGCAATAGACGTTATCTCGAAAGGATAAAACCAAGAAGATATACAAATTGGTAACTTGTATAAGCCCTTGGTAATACCAAATAAGTTAGTTCCTCATGATGTCGTGGAAACATGACTATAAGATAAGTTGAATTCGATAGTAGCCCAAGAGGAATCAAATGAGTAAAACAAGTATTATAGGTAAATATTATGTTTTTCTATCTGAATGATTGTGCCTTGAAAAAGGTG
+
956DDCBCFJSSIF?==A77777JKJKSNSHIGKINQHKHOJMISJ.---.9:::;KIJHIKKSRSLSOKKQQSNKJQQLHHLMKLJOGJKOLISKHLQJIISOLRLISHJHHOMHKISSKKLIPIMFHSMNMKJKLHHIMOMLLSSSIJINKSQHKNSID??>=A@=9;:;<LJLMPKFFFGEFGFEFC@=>LQLKMIPLKKMRORLIKKJNJOINIPJJPKLMILKKLLKJIHIINLJKKISGJJKSSQILEKFEDFGKLIJIEGGHFGIIGHGJGJJJGHEIIHFEE52,'%%%&(-6=?DQHMPKIONSLLMMICCEDEKPRSSSGLSOQSSMHLINMILSJLJPJKJJMMSJIMNQOKSSOJKLQKNKMPJJFCDEDIB=;;:;6--.FJHLJEECCDJGHHGFIMLIIKJJSJJKLOSGNDGJLSKPOIJJGSJOKJOISHKJMJJIHMLLNPSSSNHJKJJHLSKORKIPOMLJNGGORNNISLI
@430_2WVZPS_2
GGAATGTTCACAAATCATAGGCTTTTATTCACCTTACAACATTCATAAATATCGTTATCGTGCTACTGGCGATACAAGTCTGAGCAATGGTTAGCAACTCCACGCTTCTTGCACCAATTTTCCGAAGAAAATCCAAAACCAGATGGGAATTAATTTTTACCCACAGACCTCACCCACCTTTTTCAAGGCACAATCATTCAGATAGAAAAACATAATATTTACCTATAATACTTGTTTTTACTCATTTGATTCCTCTTGGGCTACTATCGAATTCAACTTATCTTATAGTCATGTTTCCACGACATCATGAGGAACTAACTTATTTGGTATTACCAAGGGCTTATACAAGTTACCAATTTGTATATCTTCTTGGTTTCTTTTTATCCTTTCGAGATAACGTCTATTGCGTTAGCGATAAGTCTTTCACACTACGTCTACTTATAAACTTGCACATCAGTTGAACTGTAAGATATTATTATATCTCTACTAACTCATCCTTCTTACGGGTGACTTACCCAGTCATTATAGATTTTGTAGTAATTGTACTTAATTAAATGTATCCATTTAATCTTTCCTTCACATAACTCCTTTTGAGAGCACAACTAATTCCTTGCACTGTTGATTAGACAGTCATACACAAGGCTATGTATG
+
IKOSLQMOJKSMJKNNOKJHISLKSLMLINKJLKIJSHPOIISNLSKSKQPOLSSSQPOMLNJILOJOSSNOILMPQJSMPMSOQNOSSSSKSISNRSSSQQSSKLSNNSSSQJKKB@>I1/>444CJNSSSSLMSMMSSMMOMKLKIOSLSSF;:::<JKG=DIJGJJPMOSNSMISKHKJOLKQHOSIOSLPSSLSNNJMLSLJOSSMMKQSSSMOSRISOSPJKKJIOSRMQORSKNJIKNOSSKNMNJSPIPKSLSRKSMJNSNOSJJKJMLLSSKJIKJECCDDSGKKNLMSPPKSOPSMQMSNLQLRSPSOSPQMNMSSLOMNHMROJOIIKRSOMNKSKMSSILDEKSKOJPMJMSPSPNONKSHHJIRHI;:?>>@LMSKOSSPSSKSJLLMLLKSSSSISSLNPMOICFEGGHMHGJJJSSKSOPMMROLSOLHKIJNKJKKMIKMJLMNMNLKNOSNSPQNLMSMOOLLJRJSPPKNKLIRNPMSJPKD>666DCFHILSSJSMSJMMSILNKKOJMKKOJLSOILHQNMIOSSLIKKILHIKJJOLIOSKMEKHLHMGHIHDDH@@GJILLKKHMLLMSKOHSQJLGOKHIHNISOINJPPMSPSMLSMKDCEJGMJMKKLHPQJJHFGIFFA?@=:*)&
@431_2WVZPS_2
GGAATGTTTATAGACATAGCCTTGTGTATGACTGTCTAATCAACAGTGCAAGGAATTAGTTGTGCTCTCAAAAGGAGTTATGTGAAGGAAAGATTAAATGGATACATTTAATTAAGTACAATTACTACAAAATCTATAATGACTGGGTAAGTCACCCGTAAGAAGGATGAGTTAGTAGAGATATAATAATATCTTACAGTTCAACTGATGTGCAAGTTTATAAGTAGACGTAGTGTAAAAGACTTATCGCTAACGCAATAGACGTTATCTCGAAAGGATAAAAGAAACCAAGAAGATATACAAATTGGTAACTTGTATAAGCCCTTGGTAATACCAAATAAGTTAGTTCCTCATGATGTCGTGGAAACATGACTATAAGATAAGTTGAATTCGATAGTAGCCCAAGAGGAATCAAATGAGTAAAACAAGTATTATAGGTAAATATTATGTTTTTCTATCTGAATGATTGTGCCTTGAAAAAGGTGGGTGAGGTCTGTGGGTAAAAATTAATTCCCATCTGGTTTTGGATTTTCTTCGGAAAATTGGTGCAAGAAGCGTGGAGTTGCTAACCATTGCTCAGACTTGTATCGCCAGTAGCACGATAACGATATTTATGAATGTTGTAAGGTGAATAAAAGCCTATG
+
KJLMSJIKQMLMLKLKKJSMMSMMLLJKSKNSRQIOIHJGJJIOOSOJJJEIIKLHSLSJLLSSQPNQMLJKKMNOLPSPMSLKMSRGKNKOOKKKQJHHSHSJJKMLNKSSKNLMHMIJNNLJJJJGKKJDLRSLOOPKKPSNKMSSLRJSKNRKKOSHKJOSMSMMNIGNLDCDBBDDCNSQKKLOOJIKMLSLSKKMSMNLLKPSRNSJGNPOJLLLSOSJQKMLHJKJQNKRKMSSQSSJSJHMIKSQKSJIKHKJIKQIIJHLSJPCCHHSRNJIJQRMOQRSSSGIKNMONPSMRBABABSLKOKNRLSPNSSSNISSOOPLMSPLJRKJKOOSSKJSILNSSSNQORSLMPJLOSLJJPQSLSJJNQIRIPKMSSIKLILIKJOJNKJJHLJFMJLJNPPKLKKPLLNJOJHRNIJMMJOSMILSLNJOLPLLJIMLNNSSSSSNSSIHGF:SJLKLPJSJOSMNMNMGSIGLSPSLMLQSSSSKSKHOLHSJIGDGFLIE8757((3)-335::FGH>>=>=JA;@1--->?SPLJAAA??A:9FHKHKPLSPINNLIOOKKMNPJSSPHSPJH?SLMOMKOILIJHKQLPLLNGIINIJMKSJSSSGIKIHSSKINKGKIHILSIKLLMPNSH>2
@432_2WVZPS_2
GGAATGTTCACAAATCATAGGCTTTTATTCACCTTAAAAACATTCATAAATATCGTTATCGTGCTACTGGCGATACAAGTCTGAGCAATGGTTAGCAACTCCACGCTTCTTGCACCAATTTTCCGAAGAAAATCCAAAACCAGATGGGAATTAATTTTTACCCACAGACCTCACCCACCTTTTTCAAGGCACAATCATTCAGATAGAAAAACATAATATTTACCTATAATACTTGTTTTACTCATTTGATTGTGCCTTGAAAAAGGTGGTGAGGTCTGTGGGTAAAAATTAATTCCCATCTGGTTTTGGATTTTCTTCGGAAAATTGGTGCAAGAAGCGTGGAGTTGCTAACCATTGCTCAGACTTGTATCGCCAGTAGCACGATAACGATATTTATGAATGTTTTTAAGGTGAATAAAAGCCTATGAGATTGTGAACATTCCA
+
HHSLMRNSNKRMIMKMSFMJSGJJSSKOOMSRMSPIQLMOSSNLSINQOSSSOKRIIISPSSSPSJHG&&&&&&&&&&()+,-77@BKNLLNNKSPHKJSKD@?GAAABAKSISHJSILNJOKKENSKPKKSOORHJJKLJKSRIPNLNSSSQOHJ@SK@>CD?B>992.++01;CCEGMHKKOMQLISJLSJJLKKMNKNSMLJSIKKSLKQLORPISLSOSNKOJOPGHGINIMLRSLIRJIMOMIKIJOMHPILIE?BBBB@=832.,-/339:;<>DA>@CEEHGHHECC@@CACEFEEEIJKGGBA@CA<==5566ADDDD00001<==?>?===>BCIFDC<<;;7999:>/////>?@?=====?@??>@=>=>?>>>?CFBAA@@CCEEB@??==>?@A@=?>>>?@B??=<755655-+'$$%$&'(),---,,.
@433_2WVZPS_2
GGAATGTTCACAAATCATAGGCTTTTATTCACCTTACAACATTCATAAATATCGTTATCGTGCTACTGGCGATACAAGTCTGAGCAATGGTTAGCAACTCCACGCTTCTTGCACCAGTTTTCCGAAGAAAATCCAAAACCAGATGGGAATTAATTTTTACCCACAGACCTCACCCACCTTTTCAAGGCACAATCATTCAGATAGAAAAACATAATATTTACCTATAATACTTGTTTTACTCATTTGATTCCTCTTGGGCTACTATCGAATTCAACTTATCTTATAGTTCATGTTTCCACGACATCATGAGGAACTAACTTATTTGGTATTACCAAGGGCTTATACAAGTTACCAATTTGTATATCTTCTTGGTTTCTTTTATCCTTTCGAGATAACGTCTATTGCGTTAGCGATAAGTCTTTCACACTACGTCTACTTATAAACTTGCACATCAGTTGAACTGTAAGATATTATTATATCTCTACTAACTCATCCTTCTTACGGGTGACTTACCCAGTCATTATAGATTTTGTAGTAATTGTACTTAATTAAATGTATCCATTTAATCTTTCCTTCACATAACTCCTTTTGAGAGCACAACTAATTCCTTGCACTGTTGATTAGACAGTGCAAGGAATTAGTCTGTGCTCTCAAAAGGAGTTATGTGAAGGAAAGATTAAATGGATACATTTAATTAAGTACAATTACTACAAAATCTATAATGACTGGGTAAGTCACCCGTAAGAAGGATGAGTTAGTAGAGATATAATAATATCTTACAGTTCAACTGATGTGCAAGATTATAAGTAGACGTAGTGTGAAAGACTTATCAGTTATCTCGAAAGGATAAAAGAAACCAAGAAGATATACAAATTGGTAACTTGTATAAGCCCTTGGTAATACCAAATAAGTTAGTTCCTCATGATGTCGTGGAAACATGACTATAAGATAAGTTGAATTCAATAGTAGCCCAAAATCAAATGAGTAAAACAAGTATTATAGGTAAATATTATGTTTTTCTATCTGAATGATTGTGCCTTGAAAAAGGTGGGTGAGGTCTGTGGTAAAAATTAATTCCCATCTGGTTTTGGATTTTCTTCGGAAAACTAGTACAGAGCGTGGAGTTGCTAACCATTGCTCAGACTTGTATCGCCAGTAGCACGATGACGATATTTATGAATGTTGTAAGGTGAATAAAAGCCTATGATTTGTGAACATTCCA
+
ISLLISSKKMONOJMJNNLHHKLKSJQSSSSSRPHKIHHIGJMLRSNNMMPONLOIJLGJGGISKLGJJHILNGHJLLJPSQLNSQSKJLISNISHNMSSSKIJMKLMSMMSMPKSSLQSQSKNKJKMLLSOLOKMSSKSSNMSNMMJMSKSRSRIJQLSEIRLHKJKKOL;;AB59,,+-?:EFKIKSSOJIJJSSMSQKNQLMSSQIKSSQNJO==<<<JMGIHMJNOJLJQMKSLQSJISKSHSSKGPEFLIMNRPKRSLQKGFGGFOJIJJLMKJKSKSD:541***..BABGKGKOIKNLKSMMSSSLKIOSPLSKOSSRLKNDBBBCKSKKJLMQRMNNOOSLKSPPILSPMSSOLJONLSRLK;::7:9677<6>KG>>>>FHGHPSMLKKLSSJHSLSINJLPHGHHNIJJRKPSJKOLQQMMOOJJJSRMMMILSKKINKHNMLLROLLJQSLKOSSLSSKSSNLSKLSNLSJINJSSKMJSLNKKIQLKSKLOKSJOSIHIIIKONKSNKLLJGIEGMGNRLLNLHIIKMMKLKIIHJSSNSMLLLLJHIEIJKSSSLLLMKD23AABIJIKKPNNMLSKNLOMNSNROMISHKISKJLSJNSSSKSSMMMPIJNHGJHIKHCJDECDD><;.---)>@CC??><50???>><=>@CCEEICSLHINGGGFEEDCFDFDGINFJGSNHCBBB@CACBDC?>>>?DDDDDDCCDCFFFFHIHGEGGFGEFE@@888:;;;?CB>6440,,,.1545:<;:;::::;<=?==<===<;===<<;8500//,((('(3568:=>@@@AAA@AABDECCCCC@?<-+++,4455334336678:>@BADICGCACEFDEACA<<BBA@BH:;>?@?>:;;;:;=BFEEEDCHECDBCDDEGFFDADDDFKHFEFFCC=<<<<?9987677788...,*(&&(*..-///////.-))))*/.-,++)(&%%(,.00132222367865445668>?>>?@AABCCBBAAABFJFB???CBCCDDCBA@@>=76767;=>EGFDCDB<AEEDD@@@@44++9:>BACDGECCEB<@@ACCEEHJEGCBBFH>>=<=DC@<<85)''&%%%%'''''((())))+./0:<<=722.-..478999:9:9997766662///))))*001420279999;;;;;<<<===:98:;95:777757332112212366679
@434_2WVZPS_2
GGAATGTTCACAAATCATAGGCTTTTATTCACCTTACAACATTCATAAATATCGTTATCGTGCTACTGGCGATACAAGTCTGAGCAATGGTTAGCAACTCCACGCTTCTTGCACCAATTTTCCGAAGAAAATCCAAAACCAGATGGGAATTAATTTTTACCCACAGACCTACACCACCTTTTTCAAGGCACAATCATTCAGATAGAAAAACATAATATTTACCTATAATACTTGTTTTACTCATTTGATTCCTCTTGGGCTACTATCGAATTCAACTTATCTTATAGTCATGTTTCCACGACATCATGAGGAACTAACTTATTTGGTATTTACAAGGGCTTATACAAGTTACCAATTTGTATATCTTCTTGGTTTCTTTTATCCTTTCGAGATAACGTCTATTGCGTTAGCGATAAGTCTTTCACACTACGTCTACTTATAAACTTGCACATCAGTTGAACTGTAAGATATTATTATATCTCTACTAACTCATCCTTCTTACGGGTGACTTACCCAGTCATTATAGATTTTGTAGTAATTGTACTTAATTAAATGTATCCATTTAATTAAGTACAATTACTACAAAATCTATAATGACTGATTATAACCGTAAGAAGGATGAGTTAGTAGAGATATAATAATATCTTACAGTTCAACTGATGTAGAGTTTATAAGTAGACGTAGTGTGAAACACGATGGACCGTTATCTCGAAAGGATAAAAGAAACCAAGAAGATATACAAATTGGTAACTTGTATAAGCCTGGTAATACCAAATAGTTAGTTCCTCATGATGTCGTGGAAACATGACTATAAGATAAGTTGAATTCGATAGTAGCCAAAGCAATCAATTAAAACAAGTATTATAGGTAAATATTATGTTTTTCTATCTGAATGATTGTGCCTTGAAAAAGGTGAGGTTGCTGGGGTAAAAATTAATTCCCATCTGGTTTTCGATTTCTTCGGAAAATTGGTGCAAGAAGCGTCAAGTCTAACCATTGCTCGGACTTCTATCGCCAGTAGCACGATAACGATCTATGAATGTTGTAAGGTGAATAAAAGCCTATGATTTGTGAACATTCCA
+
FIGMKOJSNKMBBCBCLIIPLSJSKNLKMSSLRHGGIJLISJRPKJOMPLLSOMOSKSKISOKKJMSNPSIKSISLISNSIRKMMSJJSSSSOQLMJKLJMHHHFEE@@A@ADFIDDCCL?=>:::?JHFEEEJMKPLJSJHKKQMSSOSJMJDFA??;:98580///07+)))4).?>42?92.--.,-...5:=A@?@ABIHIQHKRSLSSSPSSNSSLNNSSOSKLSKQSJHOHDA@@?>=@@ISJMLJOLRSJJSNINJGCB3--.07EEIOLKJMJMJSIHFEGIIRKD?>?<=)))()-,,.2?AEEOIHSCBB;===0-,)&&%%%''*CECCDCDILKSMNKJSLJMJJQIHLKSSHKHFFJ))::?>?>>?>GGHKK;:<@AKMQRSJSRIKKMSSIFCBBCDAA8444,,,,-:;<NOJLKJIKLHRMJHISJRSSMJKKKLOJMSSEFFEEOLMNLSKCLIFELHSLHEDCDCJIGHJLLJKINNLEEECDCIJHSNLGIGJGIDFGHGIMJSEEDFEF<4J<;;<GIHHLIIHJLGIFEFHIGIHGDE@@EEDFJF?::755666;;==741124<<<<<<=<..,++''%$$##%%%&((*,,)(''&&&&&%$%%-.14=?=9755;<==>AEIHECA@933441,*)'&%&&&)203;?@@BDGEDE=@ABCB@@9853****+-)''''-0121//000432100++//./0//232222221128723<;<9433200,+++++++,+,('(''&%&)&(''(''''45555532333766779=89999>=;;::;?BBA>@@CA?>>>500/./10/0.,,)&&$$$$%&%%)))**-022334449766778888889789;>>3/+++356;>>@@AABCEEFHD@BBA?:42&%%%$%&&&()*.27::;>>=;;<<9:<7899997998*(''+/*8988:CBBAA?;:8766555321++(&&&&&*)),1///,&&%$$$%&))(((*:;;;8875443122112'''%&''*05767665689;>00000;:888666745566<<<;;:;<;884
@435_2WVZPS_2
ATCGAATTCAACTTATCTTATAGTCATGTTTCCACGACATCATGAGGAACTAACTTATTTGGTATTACCAAGGGCTTATACAAGTTACCAATTTGTATATCTTCTTGGTTTCTTTTATCCTTTCGAGATAACGTCTATTGTGTTAGCGATAAGTCTTTCACACTACGTCTACTTATAAACTTGCACATCAGTTGAACTGTAAGATATTATTATATCTCTACTAACTCATCCTTCTTACGGGTGACTTACCCAGTCATTATAGATTTTGTAGTAATTGTACTTAATTAAATGTATCCATTTAATCTTTCCTTCACATAACTCCTTTTGAGAGCACAACTAATTCCTTGCACTGTTGATTAGACAGTCATACACAAAGGCTATGTGAAGGAAAGATTAAATGGATACATTTAATTGAGTTAAATTCTACAAAATCTATAATGACTGGGTAATACAGCCCCCGTTAAGAAGGATGAGTTAGTAGAGATATAATAATATCTTACAGTTCAACTGATGTGCAAGTTTATAAGTTGAATTTTGTAGTGTGAAAGACTTATCGCTAACACAATAGACGTTATCTCGAAAGGATAAAAGAAACCAAGAAGATATACAATTCGTATTTGTATAAGCCCTTGGTAATACCAAATAGTCCTCATGATGTCGTGGAAACATGACATGCAGTTGAGTTTGATTCGATA
+
QNNSOJSLLJKLRKEDEEFLLJLPMMSMSSJISIIRJOLKOPOSONOSNMSSQMOSKEGFCBJOIIMPPSLSSKQHRMJOJLJMLMHGLOSLLOKOSOLNPSSMSSEEIGFFH?>BADGLKOLGJSPLLLNLSSMSMQRLKPSKJNPKNQKHOSMJIMLMHSKLRSILJPJJKSLOLJSKOSLOLHMMSIMQIJRNSKIOJQMSLJIMRSIGGHEINJHHKNIGKMONSLNLLOLLKJKGMLLJKSSNSJJ:@5445IJLHSIOJJJLMKQKJGJKLNKKHJHNQOMMOOKSMOKKEGHDACGCEEFDC>><?@GJIHPOSMLPKSHSHLHOJJHKJMMKJNSSRMLSSHLELKLFSHMLGGGFHFHGFGGKEGHHHKFHHFINLHH?BHJEDFFBDCBAA@AAA<8643362&%%$%%%&&,((((+788<9888777-++,***)*+''(()//+***+1.-.0***450///0459:>>>=>A>=<<<<<<==ACDFD@>===>>>????@?@>=>=<:510+&&%$$%&&&&&'&'())*11.&&&&'()35699;>BCDEEBAAA>??9:<<=?@HFJHHFGFKFGDEEC>...--//1//-...*+)%%%%(*'*,,,;<=ACCCA?>:799952100,&&(*&)22+++,,;:99663-,+*('&$%$%''''&%&&&+)*,,,///0
@436_2WVZPS_2
GGAATGTTCACAAATCATAGGCTTTTATTCACCTTACAACATTCATAAATATCGTTATCGTGCTACTGGCGATACAAGTCTGAGCAATGGTTAGCAACTCCACGCTTCTTGCACCAATTTTCCGAAGAAAATCCAAAACCAGATGGGAATTAATTTTTACCCACAGACCTCACCCACCTTTTTCAAGGCACAATCATTCAGATAAGAACATAATATTTACCTATAATACTTGTTTTACTCATTTGATTCCTCTTGGGCTACTATCGAATTCAACTTATCTTATAGTCATGTTTCCACGACAGGGGGGGGGGGGGGGGGGGGGGGGGGGGGGGGGGGGGGGGGGGGGGGGGGGGATCTGGTTTTGGATTTTCTTCGGAAAATTGGTGCAAGAAGCGTGGAGTTGCTAACCATTGCTCAGACTTGTATCGCCAGTAGCACGATAACGATATTTATGAATGTTGTAAGGTGAATAAAAGCCTATGATTTGTAAACATTCCAGGTACTAGATAATGAAAACATAAGTATA
+
/EDFGGRNJIGHGJMLJJIGPIIJSJHHHDDHKNLHKEDDEHGFGE::;;JMIIGNELFFEEEGIIGKQGBBBACPKMMIKHMKJHKIHHSLHHHJKKNKPLJIGGIJKSNSIKJIGSNJLJLHJHIKLGKFJPISSMHBBBACGHJJSSSSLHKMJQSJSKKG1,,,.C?@@EFFHJGJPSSSIFGIKKKJSLGJGKJIGGEB<768534&%$%'(,,02<<====GHIHHKLIKIHFHGGIHPOSLJINJJSNKLLNIJJKJA@A@ALJPIIIKGIHMKGHJHIGGEDEFHFFGEC<96432(&'+5<=@BDEHIOMLLGGGEEEFFFEEEHGGJLLLHGGGGEEEEHMSDG=>@ABBFMIJOLGHMKLJKCCIKJNJKIJFHJGI@FJFEEFHHGJKJNKLGGIFGGJINLKHLKNKHF9:DDDEDEEFHEDFD@=<<---*(('***269:<==?@?@@ACCDEEEEDGGFFEFEDDBCCCCDD@@???@=00000100,&$$$$$$$$%''(''%$$$$$$
@437_2WVZPS_2
GGAATGTTCACAAATCATAGGCTTTTATTCACCTTACAACATTCATAAATATCGTTATCGTGCTACTGGCGATACAAGTCTGAGCAATGGTTAGCAACTCCACGCTTCTTGCACCAATTTTCCGAAGAAAATCCAAAACCAGATGGGAATTAATTTTTACCCACAGACCTCACCCACCTTTTTCAAAGCACAATCATTCAGATAGAAAAACATAATATTTACCTATAATACTTGTTTTACTCATTTGATTCCTCTTGGGCTACTATCGAATTCAACTTTATTTTATCGTCATGTTTCCACGACATCATGAGGAACTAACTTATTTGGTATTACCAAGGGCTTATACAAGTTACCAATTTGTATATCTTCTTGGTTTCTTTTATCCTTTCGAGATAACGTCTATTGCGTTAGCGATAAGTCTTTAACACTACGTCTACTTATAAACTTGCACATCAGTTGAACTGTAAGATATTATTATATCTCTACTAACTCATCCTTCTTACGGGTGACTTACCCAGTCATTATAGATTTTGTAGTAATTGTACTTAATTAAATGTATCCATTTAATCTTTCCTTCACATAACTCCTTTTGAGAGCACAACTAATTCTTTGCGCTGTTGATTAGACAGTCATACACAAGGCTATGTCTAATCAACAGCGCAAAGAATTAGTTGTGCTCTCGAGAAAGGAGTTATGTGAAGGAAAGATTAAATGGATACATTTAATTAAGTACAATTACTACAAAATCTATAATGACTGGGTAAGTCACCCGTAGAGGATGAGTTAGTATAGATATAATAATATCTTACAGTTCAACTGATGTGCAAGTTTATAAGTAGACGTAGTGTTAAAGACTTATCGCTAACGCAATGACTATATCGAAAGTGTAAAAAGAAACCAAGAAGATATACAAATTGGTAACTTGTGTGAGCTGGTAATACCAAATAAGTTAGTTCCTCATGATGTCGTGGAAACATGACGATAAGATAAGTTGAATTCAATAGAGAGGAAGTCAAATGAGTAAAACAAGTATTATAGGTAAATATTATGTTTTTCTATCTGAATGATTGTGCTTTGAAAAAGGTGGTGAGGTCTGTGGGTAAAAATTAATTCCCATCTGGTTTTGGATTTTCTTCGGAAAATTGGTGCAAGAAGCGTGGAGTTGCTAACCATTGCTCAGACTTGTATCGCCAGTAGCACGATAACGATATTTATGAATGTTGTTAAGGTGAATAAAAGCCTATGATTTGTGAACATTCCA
+
MJJLHKMNKKLMLLRRSJHLIISMJSLLMPRSSKJIJFIEEFFDEIIMPMISJSIHIKGGGFFMKIGHKICCDDCGGJMJFGIGGIJQILJGDCB@;;?)))))DCEDFIOMJHDGGGIIKNHCEHJJMOMKMSLILLJLIGIGHHKJLSIIJQKSSSNKHKHILPLKHHGGJNSHMIKJKLOKJILIKPHINJJJKMKJMJOKSJMMSNSILOSSMSMKOLIKIIHJLK>==<=KSKGDDECAQK?AIHEEEDFGIJIHDGJHJLHDEEGQ@.-+++)(())**1=DEEGKILKJLMIEDDEDIKIJNSJMSLSHMSIJKIKLKQKLOSRJMGLHKLGFHIJIJIJMKRKJJKKSJPNKMSSMLKIMLJ@:::9=5555>7SJNKSIKNHHHGHGGEEEDFIKINFEFEGEGEGDIEGB7555433466659;?CFFHFGIKIJHKSLGHHGJHJHKIILJKLIHHIJKGKLJSONQQJKSGHFGHKGJLHFHJIIJIKSHGHIEEBA;987==FAKSMKKMLMLSIIJMPSLNLRKMNMNHKKHHFFFJOOIIJMLOHECBBC?=B<<=>>LIHBBGKKKGKSPJSNSKIJMJJQLHOIJJIGOJLOJSMKRRLNSNFCBBFLSNNIQMKLKPKLOLIRKMKMHLIGFGFHIKIOIGCDDCD@D=<<;;<==?EA@>=7*))))01=ABCBABAA?@@EGFJLGFFECEFDDGEEFJHE<E0IFGDEBCBBBD88889DCABAAB=;<;:;<4333366653220..-+))))))))3/////,,23=>BCCEECBD;;;8720001BCCC?=><<<<:;;<@ABBCDC@?=85445599;988855677??@?;964322/----,+*%%%%$%'**'()))*)&&&'),-/0216777:;:;>>>>>9;;9::8730,,+*))(()))+335:AE=<<<<GFHHGGFFFHGDCDCCGB?@?@?>>=<=>?@A@@@?=>?@CA@@?>>?@@>><:6---))),/089;522249:776654553-+)'''''*143348;<DCB@@@ACDEC=<;;?@>??@@>==<<<CCFHEA?>BCCA?73-.?DDGFQHHGHIFCEIJJKA@BA>;;5//-++16?BDEGC@FGHACBAAFGCEEFE>=;0/,,+-+,))*+89>>>;997889:::91/-**,78667778@?@?@B@>><9889:>EAAB?@@?<@??<<<<<84.)))9<>?@?@DDCCBBBBCAAAAADCBBBBA@@<==
@438_2WVZPS_2
TAATTTTTACCCACAGACCTCACCCACTTTTTTCAAGGCACAATCATTCAGATAGAAAAACATAATATTTACCTATAATACTTGTTTTACTCATTTGATTCCTCTTGGGCTACTATCGAATTCAACTTATCTTATAGTCATGTTTCCACGACATCATGAGGAACTAACTTATTTGGTATTACCAAGGGCTTATACAAGTTACCAATTCTTGTGTTTGGTTTGTTTTATTATTTCGAGATAACGTCTATTGCGTTAGCGATAAGTCTTTCACACTACGTCTACTTATAAACTTGCACATCAGTTGAACTGTAAGATATTATTATATCTCTACTAACTCATCCTTCTTACGGGTGACTTACCCAGTCATTATAGATTTTGTAGTAATTGTACTTAATTAAATGTATCCATTTAATTAAGTACAATTACTACAAAATCTATAATGACTGGGTAAGTCACCCGTAATAAGGATGAGTTAGTAGAGATATAATAATATCTTACAGTTCAACTGATGTGCAAGTTTATAAGTAGACGTAGTGTGAAAGACTTATCGCTAACGCAATAGACGTTATCTCGAAAGGATAAAAGAAACCAAGAAGATACAAAAATCATATTTGTATAAGCCCTTGGTAATACCAAATAAGTTAGTTCCTCATGATGTCGTGGAAACATGACTATAAGATAAGTTGAATTCGATAGTAGCCCAAGGAAGCATTATAGGTAAATATTATGTTTTTCTATCTGAATGATTGTGCCTTGAAAAAATAGGGTGAGGTCTGTGGGTAAAAATTAA
+
=;;=>NKNHLJMGISJIRQMHHKLKGCFDGSOKM444IQLSJJJKPOSSPSNSMSOMSSRKKSQOSMLOSCEHSFKIHJSJPPKJOQSNPMLGKKLSNLNJIF@>3**4EFKIMRSJ>===>SOHMISJSMSSKSKIQHJHJJILHSKMHLKHMKIMLQIQJLSSKSJMLLSKMKPIKPPKJJILJSKINIILKGFD=<<(((&%%%%$$##$),-''''(-,,,+)**(((((,;<=AAGFFHEGIOMMKKIGJNMGILKFEEGISLKRQLOIPJNJJJKSIQGGHJSMMSOMNMNSLKSISLSONLNIOMOQRJSOROSKNHHMLKKQKILLNJKSKJLPSMSKLSHGJLMOGIIGJSJOMQKPSIIKHGGKKLNRLOJMKJIKSSLSIKIGKOJSMQNJHJHGEGIIILJLLFDEDEIISIGHFCBABCFFCCB@<;;*****:978752-*++'&%$##$%'(03667889:>?@A?<=<90/)&(*----.+))()),-//256778888:99962378=?@@@A@A>:<<<::;;:?==>:9;;;<=>=>>/////@>;==:;99878<=@@@ABBCCD;::770.--+))*((()+'&'%%&&&'('(244<<<<;9:=>??@B@BB>>?>@EBDDABBC>=;;;>754337333345556988:<<=<<>><51::998766544568986422/+*&'($###$&(+/1347889:99::;<BEJGB@??@@BBCA@?>>CCBAAA;56722,''&%'(())(()+,.1674;<>>CBA==
@439_2WVZPS_2
GGAATGTTTATAGACATAGCCTTGTGTATGACTGTCTAATCAACAGTGCAAGGAATTAGTTGTGCTCTCAAAAGGAGTTATGTGAAGGAAAGATTAAATGGATACATTTAATTAAGTACAATTACTACAAAATCTATAATGACTGGGTAAGTCACCCGTAAGAAGGATGAGTTAGTAGAGATATAATAATATCTTACAGTTCAACTGATGTGCAAGTTTATAAGTAGACGTAGTGTGAAAGACTTATCGCTAACGCAATAGACGTTATCTCGAAAGGATAAAAGAAACCAAGAAGATATACAAATTGGTAACTTGTATAAGCCCTTGGTAATACCAAATAAGTTAGTTCCTCATGATGTCGTGGAAACATGACTATAAGATAAGTTGAGTAGCCCAAGAGGAATCAAATGAGTAAAACAAGTATTATAGGTAAATATTATGTTTTTCTATCTGAATGATTGTGCCTTGAAAAAGGTGGGTGAGGTCTGTGGGTAAAAATTAATTCCCATCTGGTTTTGGATTTTCTTCGGAAAATTGGTGCAAGAAGCGTGGAGTTGCTAACCATTGCTCAGACTTGTATCGCCAGTAGCACGATAACGATATTTATGAATGTTGTAAGGTGAATAAAAGCCTATGATTTGTGAACATTCCA
+
SLLMJMQPONJSJMLSSSMSSSMSSLIKPPRLSLLOJJGJINSOKMLJIJKOJHGG::::;MKPLMOSLHHMFFQMSHHHSLNIKJICFMNPJKKKSMJIMJKLSNPJE?>>>ABCDFHJKHKNJPIKMSKSKSMHIJKJHMOLKMNJRHHGH<;<;2??2124=CJHC<<?@HKGJQIHKJLSRKSJSONJNJSLKOQJLJLIKKNLKKSOJMSNKMSQSJIIGHHHGEH=<<<=>GMJHKIHIIJGFFEEFKIHGKSHSHJKKKOSIOILLSSIORMLOSSMAD>A=:;<BOLJSSKNJKSRSSSKOLOOSNKONKQMPKNLSMKKKKPSNIOHGIDKJSSSNKOOMLSIKMLJIKILMHHNLSKMNPHHMIKJH9666=?FJPJLSIOMLKLGLNSLPHLKJKSMSSSINJFLKKJHIGFIHKLJILIHHGLHONIILKRKSLSSMILNJKIMRIOJMMMPMRKHIMQOPMNSJIKSMMSLQKKJI+++,7===RSOPISHFEDEFHKMSHOOJSSNSNSQMI5111OSMNJJIGFGHD=<AFCCDKKSJPQMLMJIHLIJPKMGHKHFFGGLPIPM<::9:>><;<=D>>?>?CBBCBFKJHLHGGJGJJKMHHEGHHGHSFSGJLIGFHGFD87778>::;444//4
@440_2WVZPS_2
GGAATGTTCACAAATCATAGGCTTTTATTCACCTTACAACATTCATAAATATCGTTATCGTGCTACTGGCGATACAAATCTGAGCAATGGTTAGCAACTCCACGCTTCTTGCACCAATTTTCCGAAGAAAATCCAAAACCAGATGGGAATTAATTTTTACCCACAGACCTCACCCACCTTTTTCAAGGCACAATCATTCAGATAGAAAAACATAATATTTACCTATAATACTTGTTTTACTCATTTGATTCCTCTTGGGCTACTATCGAATTCAACTTATCTTATAGTCATGTTTCCACGACATCATGAGGAACTAACTTATTTGGTATTACCAAGGGCTTATACAAGTTACCAATTTGTATATCTTCTTGGTTTCTTTTATCCTTTCGAGATAACGTCTATTGCGTTAGCGATAAGTCTTTCACACTACGTCTACTTATAAACTTGCACATCAGTTGAACTGTAAGATATTATTATATCTCTACTAACTCATCCTTCTTACGGGTGACTTACCCAGTCATTATAGATTTTGTAGTAATTGTACTTAATTAAATGTATCCATTTAATCTTTCCTTCACATAACTCCTTTTGAGAGCACAACTAATTCCTTGCACTGTTGATTAGACAGTCATACACAAGGCTATGTCTATAAACATTTCCAGGATCATGGA
+
EBAAABDA>>@8;=+JJIMLSKEOOSMPLNQSLOJILISKSLKMJKJKPKKSLSJKHRIIHKKJJLSJLKKLMLJLED>>EHHKMPLIOHKIIKKKPSMSSNSKMQSJSMPNLOHLPJSSGDSMFHBDDC@4IJHRSKJLSSKPLRSKMSSLSJKSNLDMSLGIQNIJPSMHILJ>SJNBMKBBGKILKOHIKJLORJLSNMSQKKPLSSQMQPNLMKMSLSOLNSPNNJMQSMQMSOMSSMIOSOPQSSSLOSLRNMONSMKLOQLNLGOKMMKPJJMJPINQJFHEGFFGSDDDDCFIHPKKQLMMLOJKPJSPSJRSKISSLMKPMRKNJJIISJJKOMKOLSSMSSKSMRLNIJISNJJFHIIF?G/0CGOHHJKLFLMIQKNLKKMJJJLIJJKSLSQMSMSMLNQSJSJSLKMHNIEGOJJKNNHIIHJJNJNMJHSSJSQSJRINSSKLLQSIMLSSLIPLSLLKSLMQJJMLNHGKKMPSLOQSPIJNSKKKHJHGGGHKNNMKJJNIJJOJJLKOIKJQRSSOOIFLGNIJHKH@====LKHLPNIRHLGFHHGHMSLQMLLJSJIEFHJGFGFJIFCDHLDMOSHLIKMGOIGKSRMOIFFGSSQKLQKNKIJGDEDDEHJFGEEDEFKEEDDGEGEDDDC?>::83,'&&&)'&%$##$$
@441_2WVZPS_2
GGAATGTTCACAAATCATAGGCTTTTATTCACCTTACAACATTCATAAATATCGTTATCGTGCTACTGGCGATACAAGTCTGAGCAATGGTTAGCAACTCCACGCTTCTTGCACCAATTTTCCGAAGAAAATCCAAAACCAGATGGGAATTAATTTTTACCCACAGACCTCACCCACCTTTTTCAAGGCACAATCATTCAGATAGAAAAACATAATATTTACCTATAATACTTGTTTTACTCATTTGATTCCTCTTGGGCTACTATCGAATTCAACTTATCTTATAGTCATGTTTCCACGACATCATGAGGAACTAACTTATTTGGTATTACCAAGGGCTTATACAAGTTACCAATTTGTATATCTTCTTGGTTTCTTTTATCCTTTCGAGATAACGTCTATTGCGTTATCTCGAAAGGATAAAAGAAACCAAGAAGATATACAAATTGGTGACTTATAAGCCCTTGGTAATACCAAATAAGTTAGTTCATGATGTCGTGGAAACATGACTATAAGATAAGTTGAATTCGATAGTAGCCAAGAGGAATCAAATGAGTAAAACAAGTATTATAGGTAAATATTATGTTTTTCTATCTGAATGATTGTGCCTTGAAAAAGGTGGGTGAGGTCTGTGGGTAAAAATTAATTCCCATCTGGTTTTGGATTTTCTTCGGAAAATTCGTGCAAGAAGCGTGGAGTTGCTAACCATCACTCGCCAGTACGATAGCATATTTATGAATGTTGTAAGGTGAATAAAAGCCTATAGATTGTGAACATTCCA
+
SSIIJISMJPRLJROQMSJIJKGA<;7:::<AHPRHGGFFEIJHMSQLJOLIILJHGSIMKHIJJIHIHJIKFJGPFHKKSSISIIJNMLSSKILMHJSSSPSIFG=9BD>>?PSKKIJKIH:556HSSSQPKOHKSOPKLIJLKHHOSOMLOLLNSSPJIJKSLJJHKOLKJSSPMNJMLSLNSIIIJKNJMMLLHSROSLSLKRLNSSSNSSQMMPLSNSMSMSLIKMOKSJKLSJJAAA@AMNHHJIFHMLRKLJOOJIHDLSMJMIMKFLLKNKSMSONKJPKKKRGGIQLMLNMHMGHSLKSNPMSQLRMLNJILKNQSJOKLSKLMIIJHIJGJLHJLKOMIMMLQCHIIJSSIMKJJLSKKHSFFFKIKIGILHONSMLOKJSJIHHKMKMJLGJKIMHNLMKSSHFBCFFFC<9:<<>LPLHIIIIHIILLJA;;GFIJE@>;/....++,4;>@DEGECF>@@BEA@BGFEFCBA<974+()+,2222++++,,,567566;;===>@@???>=<<;;:965667;4321-*&'(((444:<<=@DEFDDDGFA<9875644;???BCCDBA@;;@BDFGIGDAAABACCCBAA?@A@CABBA??>??==<985200/.//111879267654210001346788:=>AEEDCCBABGGFHF988888666*))))+)&&(''-4489@>=433*(((&)$$$$%()*+--..,,--(((('+/01867888::98666555560/++*)+34,+'&%%&%&(()*(('&&'
@442_2WVZPS_2
CGTGGAGTTGCTAACCATTGCTCATTTGTATCGCCAGTAGCACGATAACGATATTTATGAATGTTGTAAGGTGAATAAAAGCCTATGATTTGTGAACATA
+
348<>GGEGFFDCDCCCFC?==-((()./678BDDEGHHFFFEBCCBCDCDDEGJSJIDFEFEFIHEEECFKSILLJGKGFDEDDECFEGHJNBA?AAD4
@443_2WVZPS_2
GGAATGTTCACAAATCATAGGCTTTTATTCACCTTACAACATTCATAAATATCGTTATCGTGCTACTGGCGATACAAGTCTGAGCAATGGTTAGCAACTCCACGCTTCTTGCACCAATTTTCCGAAGAAAATCCAAAACCAGATGGGAATTAATTTTTACCCACAGACCTCACCCACCTTTTCAAGGCATAATCATTCAGATAGAAAAACATAATATTTACCTATAATACTTGTTTTACTCATTTGATTCCTCTTGGGCTACTATCGAATTCAACTTATCTTATAGTCATGTTTCCACGACATCATGAGGAACTAACTTATTTGGTATTACCAAGGGCTTATACAAGTTACCAATTTGTATATCTTCTTGGTTTCTTTTATCCTTTCGAGATAACGTCTATTGCGTTAGCGATAAGTCTTTCACACTACGTCTACTTATAAACTTGCACATCAGTTGAACTGTAAGATATTATTATATCTCTACTAACTCATCCTTCTTACGGGTGACTTACCCAGTCATTATAGATTTTGTAGTAATTGTACTTAATTAAATGTATCCATTTAATCTTTCCTTCACATAACTCCTTTTGAGAGCACAACTAATTCCTTGCACTGTTGATTAGACAGTCATACACAAGGCTATGTCTATAAACATTCCCCCCCACCCCCCA
+
IDQJKLJKFCGFHF<EDDB@@B?A@C9CB??FGFC==;<<66656?FHMOIIMKLIGSLMJKKKJMLKOHKGSHIPSNHLRLLPOMIOSKKRMSSLOPJILJSLGJGINSPJSINNIKHK2/?==ACGHSLMNLJKLNSJJJEMJJQKSMJKGFHLQJLSGB5QJSHHHNJEFFF;==879</.--+*'%%'/;?BABDFGGMKGIEOSSPNMKJHKSPJMSSNNIKIPSSSHCCBBCSSCDEOJINJHFHA@FI9;QSOJISIPRGHGKHLLIPSLFDDEJFGKIKKGSGSPPNLKSSSIJSLHOJNJSSKMLSSHJS?((((+CB>????FEEHJLGGIIMHJKSLLIQISSMSLSSSJQJLMRNLSMKMISMDDEC:LOMSSKFEEFGNMKLSMLOLLQLSLRHIGKJLJHKJSLSILSQJLKOLIIKJSOSIOKMNSJISSPJLRMINNLSQMJLNNSSMSSQSFGJKGNSOMSINLGHJKSIMHIHHDJHIFINMGRHMSNLNSSMSKSLLKJSIOMKRJHMFILJNLKHHJJSSNRKJIGIMSKIILLLJKGFGEEGACIKSJPIIFE;;HHIJIMLMMOMLSKOMRIHMKKJNIMJLIMJSKPKLOOORKJLJNINIGHGFGGHLGHGIIFFIJGJFFFDDCFJMIGJA656<BDGF>?ACDKH
@444_2WVZPS_2
GGAATGTTCACAAATCATAGGCTTTTATTCACCTTACAACATTCATAAATATCGTTATCGTGCTACTGGCGATACAAGTCTGAGCAATGGTTAGCAACTCCACGCTTCTTGCACCAATTTTCCGAAGAAAATCCAAAACCAGATGGGAATTAATTTTTACCCACAGACCTCACCCACCTTTTTTCAAGGCCGCAATCATTACGATAGAAAAACATAATATACCTATAATACTTGTTTTACTCATTTGATTCCTCTTGGGCTACTATCGAATTCAACTTATCTTATAGTCATGTTTCCACGACATCATGAGGAACTAACTTATTTGGTATTACCAAGGGCTTATACAAGTTACCAATTTGTATATCTTCTTGGTTTCTTTTATCCTTTCGAGATAACGTCTATTGCGTTAGCGATAAGTCTTTCACACTACGTCTACTTATAAACTTGCACATCAGTTGAACTGTAAGATATTATTATATCTCTACTAACTCATCCTTCTTACGGGTGACTTACCCAGTCATTATAGATTTTGTAGTAATTGTACTTAATTAAATGTATCCATTTAATCTTTCCTTCACATAACTCCTTTTGAGAGCACAACTAATTCCTTGCACTGTTGATTAGACAGTCATACACAAGGCTATGTCTATAAACATTCCCCCCCCCCCCCCCCCCCCCCCTTGGTAATACCAAATAAGTTAGTTCCTCATGATGTCGTGGAAACATGACTATAAGATAAGTTGAATTCGATAGTAGCCCAAGAGGAATCAAATGAGTAAAACAAGTATTATAGGTAAATATTATGTTTTTCTATCTGAATGATTGTGCCTTGAAAAAGGTGGGTGAGGTCTGTGGGTAAAAATTAATTCCCATCTGGTTTTCGGTTACTCAGAAATTGGTGCAAGCGTGGAGTTGCTGAACCATTGCTCAGACTTGTATCGCCAGTAGCACGATAACGATATTTA
+
<<:;<?CD@@CBKOIBBB=;:6688B=BAA>===;988:;544100113?>A54446ECDFFECBBBAAD;;::<@?=>===AAEIGMIJKOKSJKJSNJSHLNISLGLGFGFGDHFHFI88LAAHKLKSMMMJKKOOILKD<SIRJSSSSPSLSKJJLGGIEI86556:<?>AA577796878)(('&&%%$$&*,/0021///29////PKMMQSJPKIKSINNQSQSSSLONSSKPOOIHHKMAAA@@QMIFD@@LONLNQIG/////:EEELIHHIAFEFD63325867777=::>?>>@AEEOJOSJRNNLONIJCBBCA@GC>>?>>BBDIMJKLLSSQSOSSLQSQLJHPLFIGIIRKKJGE@::::=5632=;B6555>44888<<<OOHDDFFIJSLSIFII71111000;9:46=@@@EAABDJMNSLJIKSOSOQNRLIMRLRSSOIKOLMKJRHGHFEFHGHGIJJJJMIIIHEGHEM66666FHFJFDEABCBEMNEGDCDD>ADEFFLJIIFIHIHIIIIGKJIHKQIKSMIRGJMPMLSJRLG:9999NGOSKKSHJH??;:A>??>?2..--.,(.EGKKLKGJJQIJSMNIIHMOJJJJSMLKMNECCCEHKIHLNKKKLMJJIJEEDCAAABCHGIJILDB/=8;>ADECBC@?;0((08=?>:,,9FGGIJHHGJGSSSGDRILJKKLLGSJJJLSKJNSJKKKSHGDDEGGFFB==?E?9:;IILOQA;::..../11@>EKHHNHMSHHIHI21000159MGKGEFHJNKGHJIHMKIOLHIJISGMLSDCDCBECCDFBCCBBH;;8++..0BGNSLKNSMSQKSKSGLHHELIIMNHMSHSNJIIEGG<BA@:9::;=*)(((,,,,+*++.,6../.---.,--.657986.-(('()11/.)*'''045;@DBC@3221/2112222339<=:::8:;;7
@445_2WVZPS_2
GGAATGTTTATAGACATAGCCTTGTGTATGACTGTCTAATCAACAGTGCAAGGAATTAGTTGTGCTCTCAAAAGGAGTTATGTGAAGGAAAGATTAAATGGATACATTTAATTAAGTACAATTACTACAAAATCTATAATGACTGGGTAAGTCACCCGTAAGAGGATCAGTTGAGTTCGAGATATAATAATATCTTACAGTTCAACTGATGTGCAAGTTTATAAGTAGACGTAGTGTGAAAGACTTATCGCTAACGCAATAGACGTTATCTCGAAAGGATAAAAGAAACCAAGAAGATATACAAATTGGTAACTTGTATAAGCCCTTGGTAATACCAAATAAGTTAGTTCCTCATGATGTCGTGGAAACATGACTATAAGATAAGTTGAATTCGATAGTAGCCCAAGAGGAATCAAATGAGTAAAACAAGTATTATAGGTAAATATTATGTTTTTCTATCTGAATGATTGTGCCTTGAAAAAGGTGGGTGAGGTCTGTGGGTAAAAATTAATTCCCATCTGGTTTTGGATTTTCTTCGGAAAATTGGTGCAAGAAGCGTGGAGTTGCTAACCATTGCTCAGACTTGTATCGCCAGTAGCACGATAACGATATTTATGAATGTTGTAAGGTGAATAAAAGCCTATGATTTGTGAACATTCCA
+
JNSNSMSKQMJQNJSRIMSJIKSNOLQLMSSLSSLMSKIHMHJOIIKKLIJSSMKINSMQLMKNNONQNOKMKJMKIJILNNKSJMHKKSSLPMKLSJJJHILHJLMKSLQSSKHOOKSLSLKLSMJSJLJJMQHMKKKMLKIJNLOIOPNSLG;C>471+**,--3-++,,62000(((((BEGKLININPLJGHJRNSILOLKLMKMSRMSLNONORQOMSNSKLMQKLN?>>>?@HHJMOSLKLJJIJKHMHHJGIJIMIKIIKMSMOKSSKOIMPI;;<;GIGKG?3.))879EGINJLOLSMOKSSSSSJKSMIJJSLMSSSOSJKHOLPJJMNKMPKSKNPSQLRSNOJSMILPJKNKLLKLKSNBA@@@@HCCBISB<<>JKLMHGGFMJKSQJMIPLSSHBC::KCEEBSLKGKJJSPKMHHFISJNIMJHSIHMMLNNLPJIHSOG@>::-7=>DSOJSOLMPPMMMJBBDPNSLJJNOPLOJILHJOJKSKSOSQLSSSNEMJHFIFIHHILFPQNPKKLSKJIJ@;;=LOJNSLNGHJOCA@IJGGGIISINOSROSJJHLKROLHLKJJJJSOOSIKHIFGHJGIIGHLFGIHHEEEGFIIHNLKKHIJJLKKHGFGHGHGIJILSMHIFGGHHLGIHQJPGHJJIFFF
@446_2WVZPS_2
GGAATGTTCACAAATCATAGGCTTTTATTCACCTTACAACATTCATAAATATCGTTATCGTGCTACTGGCGATACAAGTCTGAGCAATGGTTAGCAACTCCACGCTTCTTGCACCAATTTTCCGAAGAAAATCCAAAACCAGATGGGAATTAATTTTTACCCACAGACTTTCACCCACCTTTTTCAAGGCACAATCATTCAGATAGAAAAACATAATATTTACCTATAATACTTGTTTTACTCATTTGATTCCTCTTGGGCTACTATCGAATTCAACTTATCTTATAGTCATGTTTCCACGACATCATGAGGAACTAACTTACTTGGTATTACCAAGGGCTTATACAAGTTACCAATTTGTATATCTTCTTGGTTTCTTTTATCCTTTCGAGATAACGTCTATTGCGTTAGCGATAAGTCTTTCACACTACGTCTACTTATAAACTTGCACATCAGTTGAACTGTAAGATATTATTATATCTCTACTAACTCATCCTTCTTACGGGTGACTTACCCAGTCATTATAGATTTTGTAGTAATTGTACTTAATTAAATGTATCCATTTAATCTTTCCTTCACATAACTCCTTTTGAGAGCACAACTAATTCCTTGCACTGTTGATTAGACAGTCATACACAAGGCTATGTCTATAAACATTCCA
+
LPQNKSNQOLKHMIHLKSLSSOJOSSSMSSSISSSLINLPKMJKSJSSKMKSSPSMLMLIHSSNKNONJLMLLKIMSLNNNSOJSOPSNSKSLHSKINMQSKQMLNLKOSRSSKNOPNMSGESFGEIJSPNKPOJNSOSSPSQOMQNSONSKLOFROK@78911/.--+++(*8@AACFFAJLMLLJHSMSSLJKKIPSLMSMLMLNJKNSSSQMOSQSSIMIRNPPRLLNRSNMSSPQPSONSJLSSKSKINMSQD88OMSMMLSKKGIIHHRSNNNSJKLKMKJMPJMKSRKMPQOPMKJLKRQONLMINKSMQQSJJLG+)))*JOPSIKJIJSNLOLSJSMKLNSLNHHSMKMSQOINJJOKKPMLLEDDDKCMJMLIIMIIJLDGJHJLSSRPSPSMNKMSLPSSJSFDD?:9966677<C>>>?A..../22311FHIMHLJL@@@AAKLFHIJIKRKNGEFJHAFIBCJKQLJPSKSNLMSRSSQSSJQKSPLSMJJSIMPSHIIAB?EDB8899KHJNPLILSQLSQKSKKSNOONKISKINIKISMROKSBCBCKHEEJNNSD>8**BCESKKHKOLKKOSSPSSPJSSKQSSMOLPPLISPNNLLSRISKIKIHGFDFGGMLNOLSKJISLSKSSSIKOQLJKKJJKKSOK
@447_2WVZPS_2
GGAATGTTCACAAATCATAGGCTTTTATTCACCTTACAACATTCATAAATATCGTTATCGTGCTACTGGCGATACAAGTCTGAGCAATGGTTAGCAACTCCACGCTTCTTGCACCAATTTTCCGAAGAAAATCCAAAACCAGATGGGAATTAATTTTTACCCACAGACCTCACCCACCTTTTTCAAGGCACAATCATTCAGATAGAAAAACATAATATTTACCTATAATACTTGTTTTACTCATTTGATTCCTCTTGGGCTACTATCAGAATTCAACTTATCTTATAGTCATGTTTCCACGACATCATGAGGAACTAACTTATTTGGTATTACCAAGGGCTTATACAAGTTACCAATTTGTATATCTTCTTGGTTTCTTTTATCCTTTCGAGATAAAAGAAACCAAGAAGCAATTATACAAATTGGTAACTTGTATAAGCCCTTGGTAATACCAAATAAGTTAGTTCCTCATGATGTCGTGGAAACATGACTATAAGATAAGTTGAATTCGATAGTAGCCCAAGAGGAATCAAATGAGTAAAACAAGTATTATAGGTAAATATTATGTTTTTCTATCTGAATGATTGTGCCTTGAAAAAGGTGGGTGAGGTCTGTGGGTAAAAATTAATTCCCATCTGGTTTTGGATTTTCTTCGGAAAATTGGTGCAAGAACGTCAAGCTAAGCCGTTGCTCAGACTTGTATCGCCAGTAGCACGATAACGATATTTATGAATGTTGTAAGGTGAATAAAAGCCTATGATTTGTGAACATTCCA
+
NNKKKLKISMLGPSIJKOGHGFGIKSMSSKLKKSPHGGFFGJJSIMLOLLNSKJKQDGIJJJHLISLJHIMJNJHKIIRRSPKMQILKPKSOOSLLJOKQLKKIJJKLKSPKKOKNLPLSKOSLPIONKILIKKHNIPKNLKHINLMQRKOKJJOMSSKOISLJIIMMKOSSKSSJQISNKSMKROSJLSSQKSRISSJOQMMQRNMKPNOKSNNKKLLJNKKSLSLISOJNSKKMSKLPLPKISSPNPSIKJNMRHSLMJJIJKG6-++++6789:;;878;=<=FJHKPKKJSLLMHA--,,,.99@GNISQMIHJIFIHGIIGIOLCDCCCLMJMKNOMKMMSJKNOIJSSQNMLLPKMSMOLSPRRSMLSPSMSRNNLOQSSSSNPIJKNLJSRLLJNKJF?;95/*(''''''''''.6;>>AB?A@@@AA@CDDEGEFJIGCDCBDDDFFEA?;;:434/*)&((.78@@?<:999:;88898877442+)(*++,-.777666-,,,,30-----54447=??>==>;66566AAB@@@?ABCDBBBBAAACDJHHHDDEDFFKIJFEEDGBDDFGFIHGIHHHGDDBCFFHGHHCG=29>??>=ABBAB?;:::;A?>,***'',%&048<=@@A<:856:7++*((*:???@?>=<:864320,**)&&&%$$%&,*'&&&&))*+'()'%%%((,,--69:<?@????@BDBBBAABBADBBBCCDEEB@BCAA===>>EFDDBCCDE@@A@AEDDAAA@ABBCA
@448_2WVZPS_2
GGAATGTTCACAAATCATAGGCTTTTATTCACCTTACAACATTCATAAATATCGTTATCGTGCTACTGGCGATACAAGTCTGAGCAATGGTTAGCAACTCCACGCTTCTTGCACCAATTTCCGAAGAAAATCCAAAACCAGATGGGAATTAATTTTTGCCCGACCTCACCCACCTTTTTCAAGGCACAATCATTACGATAGAAAAACATAATATTTACCTATAATACTTGTTTTACTCATTTGATTCCTCTTGGGCTACTATCGAATTCAACTTATCTTATAGTCATGTTTCCACGACATCATGAGGAACTAACTTATTTGGTATTACCAAGGGCTTATACAAGTTACCAATTTGTATATCTTCTTGGTTTCTTTTATCCTTTCGAGATAACGTCTATTGCGTTAGCGATAAGTCTTTCACACTACGTCTACTTATAAACTTGCACATCAGTTGAACTGTAAGATATTATTATATCTCTACTTAACTCATCCTTCTTACGGGTGACTTACCCAGTCATTATAGATTTTGTAGTAATTGTACTTAATTAAATGTATCCATTTAATCTTTCCTTCACATAACTCCTTTTGAGAGCACAACTAATTCCTTGCACTGTTGATTAGACAGTCATACACAAGGCTATGTCTATAAACATTCCA
+
LSLSMPOLHGGEFGDKKO>>>;>@@>=>>>EHSSSIIDDEEHIJGGHJKNNNSNJQJMMKHJNLSSSLSIPIKIKNINORSNKLMGGGCB66556>BBB@@CE::;::;;;<BMHBB>A7,><<FPMOSOOMSILOLRJJHIGFIIGIGH:8541.-&%%%%''*4---@?<?A@76HF?:::@BD@988)(()'&&&&+2,,,-9:>??@AQSSKFHKFIFFLQHMSPMJSLSSSJ=<<<4..../=<<??33A=@AAAA>==>BCDHHHFPMISSLOJHNJHJOIOSGFFFIFFIHEFIENIHFFC@@@.----+))**/<=<@A@@DELKLKFSJSISFEESLHIJKPMSJIPNSPSNSSIMIFCEEF432169EKKGSMISSISKJMKFHJHH;:::;KGMMPLSPIHCH>>>76777MHMIFEHIHFFGFJIIPFBAAAAFESLSIMOJLLIIEGACCFHFHHHGF=973++++,.36*)+23667:;KHHJFHGHGGJNMKIKNLQPOLPSSQLSLSJMKMPNNMSLSKMOLSLA>???OLFSNJIIILGEBBEF?@C:::;:<>9223?@AFEBCB<BEGELKIIPEEGEFKMRSKLSJSOLLSSEHA-,,,,6663121677<@B@CEFFLGOHMGIKGIIIGJPILKG
@449_2WVZPS_2
GGAATGTTCACAAATCATAGGCTTTTATCTCACCTACAACATTCATAAATATCGTTATCGTGCTACTGGCGATACAAGTCTGAGCAATGGTTAGCAACTCCACGCTTCTTGCACCAATTTTCCGAAGAAAATCCAAAACCAGATGGGAATTAATTTTACCCACAGACCTCACCCACCTTTTTCAAGGCACAATCATTCAGATAGAAAAACATAATATTTACCTATAATACTTGTTTTACTCATTTGATTCCTCTTGGGCTACTATCGAATTCAACTTATCTTATAGTCATGTTTCCACGACATCATGAGGAACTAACTTATTTGGTATTACCAAGGGCTTATACAAGTTACCAATTTGTATATCTTCTTGGTTTCTTTTATCCTTTTTTGAGATAACGTCTATTGCGTTAGCGATAAGTCTTTCACACTACGTCTACTTATAAACTTGCACATCAGTTGAACTGTAAGATATTATTATATCTCTACTAACTCATCCTTCTTACGGGTGACTTACCCAGTCATTATAGATTTTGTAGTAATTGTACTTAATTAAATGTATCCATTTAATCTTTCCTTCACATAACTCCTTTTGAGAGCACAACTAATTCCTTGCACTGTTGATTAGACAGTGCAAGGAATTAGTTGTGTCAAAAGGAGTTATGTGAAGGAAAGATTAAATGGATACATTTAATTAAGTACAATTACTACAAAACCTATAATGACTGGGTTAGTCACCCATTAAGGATGAGTTAGTAGAGATATAATAATATCTTACAGTTATTTGATGTGCAAGTTTATAAGTAGACGTAGTGTGAAAGACTTATCGCTAACGCAATAGACGTTATCTCGAAAGGATAAAAGAAACCAAGAAGATATACAAATTGGTAACTTGTATAAGCCCTTGGTAATACCAAATAAGTTAGTTCCTCATGATGTCGTGGAAACATGACTAGATAAGTTGAATTCGATAGTAGCCCAAGAGGAATCAAATGAGTAAAACAAGTATTATAGGTAAATATTATGTTTTTCTATCTGAATCATTGTGCCTTGAAAAAGGTGGGTGAGGTCTGTGGGTAAAAATTAATTCCCATCTGGTTTTGGATTTTTTCTTCGGAAAATTGGTGCAAGAAGCGTGGAGTTGCTAACCATTGCTCAGACTTGTATCCACAGTAGCACAAATATAAATATATG
+
MMKILKQKJKIAAABA><*****+4/('$$$%&'''*+34:??=>BKLQKINJKKJIJILKKQSMSSLKILOJJIMGMSQOSKSSNJSSKNMHKJQLMLSRSJISLJMLSSSHNJKIKKL;>JHJKLOSSQSKSKKRONSSLLSSSOISLKDD9??;>???;?GFGFEHFKJLLNNNSGJQSSNSRSSNSORQSQSOSSMLMSJSSSSOSSMKSSNOSSSNOSOOSKSSLNSQLSKSLSJOGGSQMILHJHFGMOGLOKSLOSKSPRSLOSIRSISSMGIGJHGMKLKOJIMJOKNHKMLLMSSHJKNQOSPJSRSSLSNSNLRLSLOPPKSSNNLSMSSMLMSMJSLMSSPNPOLMLSLSNSNHMMGH976697988D=IB???>??:5556KLLSSSJLLHSRSPKSKSSMJIEEBDCMLKKSGLJJQNQLJRKPSNSSNSRSOSJIMMJNLKKPSKSPLJNSBA@BBGA<766777DFOIJLKNMSNKHQKHGAA@>>:;ESJINPJSIHIHJFJJMSKJMOKOLSJSKPKLMKMKLKSSSMGKLIJRLILIKNRSOJHHJFEGKJLIKJKSMJKIJSLLIINSNSSKGM<?66666@BAGIIJJLSSLIKNLNILPSRIFFHFFIEMIHHFHGGGFBBA?:9/((()32.@@@@@?BBGGGEBCDFGEEEECBBBCCDDDCEDE7.4((@BAAACCGGFD7765100/+**)**++788:7882*((()1.--'''&'())))))**.033667;:;;<=>===?@?=:6541)&$#$%&&&$$$%&./58<;=?>=>?BDEDDABB@?@?@@9977767:BCEEFEEEEFEIRHFGHGEIGGDB@AA?ACB?@@98778::67799668===?AAC@A@>?==?@@CBBA>===?ECEBBBA@DBCBBCEFDC@AAAAFECBCB??===>>?;;;;<@><;;0/.,'&&)++358;<;:;:999:<>=;;;<<@@ABAAA@><;:9642211221,+)&&&&&'--,,--./01222356;<<:975564434*))))9:<=BB=>@??@@><;9740/-+*)())*,-'=?BDIHC>>>=;;;77:85556552/+++.--101113;<<FEGDCCBDCBBCCBB@>?@AAC>?><<=<<>;77/-.,,-//042***'(''&&&()))))+*&)'$####$#%$
@450_2WVZPS_2
GGAATGTTTATAGACATAGCCTTGTGTATGACTGTCTAATCAACAGTGCAAGGAATTAGTTGTGTTCTCAAAAGGAGTTATGTGAAGGAAAGATTAAATGGATACATTTAATTAAGTACAATTACTACAAAATCTATAATGACTGGGTAAGTCACCCGTAAGAAGGATGAGTTAGTAGAGATATAATAATATCTTACAGTTCAACTGATGTGCAAGTTTATAAGTAGACGTAGTGTGAAAGACTTATCGCTAACGCAATAGACGTTATCTCGAAAGGATAAAAGAAACCAAGAAGATATACAAATTGGTAACTTGTATAAGCCCTTGGTAATACCAAATAAGTTAGTTCCTCATGATGTCGTGGAAACATGACTATAAGATAAGTTGAATTCGATAGTAGCCCAAGAGGAATCAAATGAGTAAAACAAGTATTATAGGTAAATATTATGTTTTTCTATCTGAATGATTGTGCCTTGAAAAAGGTGGGTGAGGTCTGTGGGTAAAAATTAATTCCCATCTGGTTTTGGATTTTCTTCGGAAAATTGGTGCAAGAAGCGTGGAGTTGCTAACCATTGCTCAGACTTGTATCGCCAGTAGCACGATAACGATATTTATGAATGTTGTAAGGTGAATAAAAGCCTA
+
ECHHFFFIHHL<===<<=AAHGIHKHFGEEIJHIHEFEDEGEEFAAA@88888A@@>66:;888**)**88OIMIGGEEFHKHMSJHGELKNOHLOLOHIGGFIHGGSIMJSOHNHGGJHKKKOSLGIIHIKMHMKKJIHGLISLMILJLGKHGHIGBFDFJMHLJLS@@?@@IGMJGIHJOKQMLLHJOKJINJMJOLJH?:::::AA>>>=>BDHJLEFFHFHFFFDDDEEMHMHRNLJJGJLHJHEFFEFEFFEFIKJJFIIFGMKLIOPMMNJJJELMSSHOLGEHHHJMILKMSNSIJKMKQHLISLJOPIHLLJLISSKPILIHHHLHJNORSNPMLSKMNLINONLGJKILIKJQINMSNOLIKHEEGHIKSNMKIEMIIJIKJGKHIFJGKLJHPINMMIJJJNIMK>HIIGFFEHJKKKGIGOLJMHHGGGGGIKIIKKHLJQSSSSKJIIIHHGJFHKLHLKKOLIFIONMSKKHKHJHECBBBDHKIHHIGKFSKJJHDGGDEGCDCCCDDHLHJGFFGJMLIHCCDPIJILKGFFFJNFHHGDCCDCEEHGEGGGFFEGIHFFEDBEDEDFIHLIGEHEEDDCBABAB@A??>>=>>?ADCDCAA@@@CCDCBA??@@ADCCCDBC@>;4
@451_2WVZPS_2
GGAATGTTCACAAATCATAGGCTTTTATTCACCTTACAACATTCATAAATATCGTTATCGTGCTACTGGCGATACAAGTCTGAGCAATGGTTAGCAACTCCACGCTTCTTGCACCAATTTTCCGAAGAAAATCCAAAACCAGATGGGAATTAATTTTTACCCACAGACCTCACCCACCTTTTCAAGGCACAATCATTCAGATAGAAAAACATAATATTTACCTATAATACTTGTTTTACTCATTTGAATGATTGTGCCTTGATGGTTGGTGAGGTCTGTGGGTAAAAATTAATTCCCATATGATTTCTTCGGAAAATTGGTGCAAGAAGCGTGGAGTTGCTAACCATTGCTCAGACTATCGCCAGTAGCACGATAACGATATTTATGAATGTTGTAAGGTGAATAAAAGCCTATGATTTGTGAACATTCCA
+
LJKJNLSKMLJKLJSLMHJRKNISJKNSQSJJQJSJHHJGLKBBBCCKJJISLILHJHIISHIKKIJJHKFEHHJJLJJPSJOLIKSISKSPNIJMLMKLJMSMIHIKJRSOJHJJJIMBLOMIMJHJJSRQOKNSMPLLQGLKMLMQMQNSSPMQSSLJOLQSOHJJNIIMHSNPJNILJSHJIMISMSJMIHLKSHLINSLGGGMSOMEDCCDCB???@BLGEHFDEGIHCDFGKMHSHC=?BBFED?;=?>=30-,,**&$$%&),,.57:;;<?@@EDBDECHHCC><==663+1+*&&''(&((*.12213489?ACFD=<41114:<BCC<;;::===?;777672*)&%%%&(-....337778:;;;<<444314535AEGFDFEE@>=<<<99:;<BC@BAABB@<9887889998:;;998
@452_2WVZPS_2
GGAATGTTTATAGACATAGCCTTGTGTATGACTGTAGATCAACAGTGCAAGGAATTAGTTGTGCTCTCAAAAGGAGTTATGTGAAGGAAAGATTAAATGGATACATTTAATTAAGTACAATTACTACAAAAATATATAATGACTGGGTAAGTCACCCGTAGAAGGATGAGTTAGTAGAGATCATACTTACAGTTCAACTGATGTGCAAGTTTATAAGTAGACGTAGTGTGAAAGACTTATCGCTAACGCAATAGACGTTATCTCGAAAGGATAAAAGAAACCAAGAAGATGGCAAACTAACATTGTTATAAGCCCTTGGTAATACCAAATAAGTTAGTTCCTCATGATGTCGTGGAAACATGACTATAAGATAAGTTGAATTCGATAGTAGCCCAAGAGGAATCAAATGAGTAAAACAAGTATTATAGGTAAATATTATGTTTTTATTATCAATGATTGTGCCTTGAAAAAGGTGGGGTCTGGCAGGTCTGTGGGTAAAAATTAATTCCCATCTGGTTTTGGATTTTCTTTCGGAAAATTGGTGCAAGAAGCGTGGAGTTGCTAACCATTGCTCAGACTTGTATCGCCAGTAGCACGATAACAATATTTATGGAGTAAGGTGGAATAAAAGCCTATGATTGAACATTTCA
+
ABDEDJIHHIIHGIHKNJPLGJGKMJSLGCBB@44*(&&%%)234::FHEMEJKHIGDEGIKPPSLKQIIDPKLLIHMJHIGEEGD@BAGGDDC@?=8:GFHHHIFMKKOKMFGCDCD88889>>99411316//.,-//45687:97:><:7653/)++)))++-.,,,+,0/0/////2)&''&'(''(*+++++44BHKLSMOLLSLSNLIJIHMPOPJISJIKKKJKSMJLJGOMRKLMKLNNLJJJJJOKJKJOGNJSGHILPLHGB,,,/A:BD>@3212/---(()()+-.*((''(''&')*345=CBDAACINJHHLHHHIKNNHFHJHLKSKLMSNSSSRKKHHJOMSJMPJIJJISG?;;<FIFGHIJJHIIIJJIMHLKMJSLJIMPGECCCDJKJLLMNJGGEHHKJHKGHIMFIHHCDAA;983-*1-,.../001)((((><;999CCBCBARKSPMF@0//-''&&&&'''')****44>?<CBBBCDBDA::B:;::::;DLE;;;;>>E+***&+;<<CGMG100..-----,,-78DJKPKKGGHKGILJJF<<:::=>FJCDCCBCDBDCL@;;;;788668+**),0.*+)('''%'+++,.*)),---.21111../.))**')((%$
@453_2WVZPS_2
GGAATGTTTATAGACATAGCCTTGTGTATGACTGTCTAATCAACAGTGCAAGGAATTAGTTGTGCTCTCAAAAGGAGTTATGTGAAGGAAAGATTAAATGGATACATTTAATTAAGTACAATTACTACAAAATCTATAATGACTGGGTAAGTCACCCGTAAGAAGGATGCGTTAGTAGAGATATAATAATATCTTACAGTTCAACTGATGTGCAAGTTTATAAGTAGACGTAGTGTGAAAGACTTATCGCTAACGCAATAGACGTTATCTCGAAAGGATAAAAGAAACCAAGAAGATATACAAATTGGTAACTTGTATAAGCCCTTGGTAATACCAAATAAGTTAGTTCCTCATGATGTCGTGGAAACATGACTATAAGATAAGTTGAATTCGATAGTAGCCCAAGAGGAATCAAATGAGTAAAACAAGTATTATAGGTAAATATTATGTTTTTCTATCTGAATGATTGTGCCTTGAAAAAGGTG
+
OJSLSLSMMMSLMLLLRMSSNSJSKLJSKSSKSLSSIIKJIKNLNKKSIMJHNLSSPSSQSSLPSSSLFG??>88>FFJGQKIDFGEGDMRSLIJKSILMILOKSIMLSJPKLSKKIKSJMILLSMFHFGOLSMSSKLOKMSSLSSSMRMSIKDEC?1;989>>@877.-*))'&'(-../:;>?@CLSSLSMLPIKSOMKMMPSJPOSSLMSIIKSKOLSINSKPIJSLQKONLSPSLQSPMKNLIMOHKMJPKKNKSMSLHKOJKJSLSPSRMSOSKILSSNLMNEJGHLJOLSHPKJILNLKSNJSJMGFHFFJOSKLOJKSRLKQKOKJSJLJQMMSKPLNJPIOHD<<<AAA>>:::>FNKSLMJJHGFGHJLNJKLKIGJPSQSNGCDFDFRLHNLONIIIOLKSJJLJ;MQJJJLQNMSLILLHGJMSKLSLIISKFIJIQNSQJSSSLMMLOKLSSNSOPNLPMLLOKOOKMSNMRM
@454_2WVZPS_2
ACGACATCATGAGGAACTAACTTATTTGGTATTACCAAGGGCTTATACAAGTTACCAATGTATATCTTCTTTGGTTTCTTTTATCCTTTCGAGATAACGTCTATTGCGTTAGCGATAAGTCTCGAGTTCTACTTATAAACTTGCACATCAGTTGAACTGTAAGATATTATTATATCTCTACTAACTCATCCTTCTTACGGGTGACTTACCCAGTCATTATAGATTTTGTAGTAATTGTACTTAATTAAATGTATCCATTTAATCTTTCCTTCACATAACTCCTTTTGAGAGCACAACTAATTCCTTGCACTGTTGATTAGACAGTCATACACAAGGCTATGTCTATAAACATTCCCCCTCTCAAAAGGAGTTATGTGAAGGAAAGATTAAATGGATACATTTAATTAAGTACAATTACTACAAAATCTATAATGACTGGGTAAGTCAGCCCTAGGATGAGTTAGTAGAGATATAATAATATCTTACAGTTCAATTTGATGTGCAAGTTTATAACGTAGTGTGAAAGACAACCGTTATCTCGAAAGGATAAAAGAAACCAAGAAGATATACATTGGTAACTTGTATAAGCCCTTGGTAATACCAAATAAGTTAGTTCCTCATCATGTCGTAGGTGCTGGTCGGTCGCTATTAACCTTCACGATACGTC
+
CCBCDCDEDB888;EJKGGFFKKKFGGCDSKJSKJJJIINLLMIJSNSOLBKHHHMLRKKKJOJNKGIDEI2,->>AABBBD<BBB=???PHNKMSNHJMHKFHIDGEEF==A4221,+*()(('&&&'();<=99CGILKPLLJJIKNSSKQLJSKMMSJKOSSNSQMSSPSMQJJB@@CCNNMMPSOGLMSJSSRICDEEILSISHKHIHIHMNQLKLNMLKNRSSSMJLOMNSSNJKJILGMKHGHMIHGC=::::8/4GGFHGCF87//1INIGGKLSILSJGKKQOMOKJGKMKLIKNNKSLLKMIMMRRISNLNNHGIJJIILHJSJGNIMKJIJMLKKKOIPJJJI>'&DBCAB@@BEDEJJFFFFIHE=>>EGQHMOGEFFGEGFFDDDEDEFGDILFD@@@@JDEDDFILECB@CEE+++++99777755330-,,*''&&%&$$%',///0166868889:::86643333323100000+**()*&&')*,-.4444331-'%$$%&'''(.-)&%%%%()+,-1344445;;<<9712258BFEB@?985/,-0-**+<BB@AEFJDBB<<<<;>>>@A@B=>>>BB>@??@ECFEEGEGCDA=;:66645666533339=?A@><<61..+'&&'()227777564+*)&%$$#
@455_2WVZPS_2
GGAATGTTCACAAATCATAGGCTTTTATTCACCTTACAACATTCATAAATATCGTTATCGTGCTACTGGCGATACAAGTCTGAGCAATGGTTAGCAACTCCACGCTTCTTGCACCAATTTTCCGAAGAAAATCCAAAACCAGATGGGAATTAATTTTTACCCACAGACCTCACCCACCTTTTTTCAAGGCACAATCATTCAGATAGAAAAACATAATATTTACCTATAATACTTGTTTTACTCATTTGATTCCTCTTGGGCTACTATCGAATTCAACTTATCTTATAGTCATGTTTCCACGACATACTGAGGAACTAACTTATTTGGTATTACCAAGGGCTCATACAAGTTACCAATTTGTATATCTTCTTGGTTTCTTTTATCCTTTCGAGATAACGTCTATTGCGTTCACGATAGTTCTTTCACACTACGTCTACTTATAAACTTGCACATCAGTTGAACTGTAGATATCTCTATATCTCTACTAACTCATCCTTCTTACGGGTGCATTACCCAGTCATTATAGATTTTGTAGTAATTGTACTTAATTAAATGTATCCATTTAATCTTTCCTTCACATAACTCCTTTTGAGAGCACAACTAATTCCTTGCACTGTTGATTAGACAGTCATACACAAGGCTATGTCTATAAACATTCCA
+
GLOISJJSHINKHJRHAA@??C>@?D?DJKKHLSGHHEFHGHKSKIJKHMPIMJLJHSJJKHHKSLMLJNEIKHHLMFIFE32238?@@B<<<<<FHFHA?==;==C@==;;AEEFBDCG6=H88FKJSSOJHKHEMSMMLGLPLIKPSSHMHHKJJSIHKH@B::;@@CJPIHG>===<??<FEGHGGGNHKOIIFGKB=<<<=EFHMQQLSSRJKLNQIJIOKKNMOSJMMIOOMSLLHNKGGLNLGSIQJMLSHFDFHMHGQMSLGJGGIMKGNJF@?@@BAADJKIMHGHFC=7//-----*((((/7@BEHGIHQMJHHLIMSL====>EIEFEFEAAAAAKKNSQGICSLSHNCEDEEKDC@;:4//079000061:****G=>IHIFKKHGFED;/////;9)(('&&('.,''(.*-BFGFGHCCAB96665578:99:::@DEHHHJSKHLRJLDD:+**..--'''/0CDHHFGIGFDEEEHH@@?@>>??@0000-+&&&&(*1++:;;;GGPBAAABDHBSEFEGFFMHNGHEFEEHIHKMSGKFFHJEF;;79=::9112////3<@??@@<<;<CB7@@@ACDDDFGGIOOSJJLHHLKHIJIMGFOF<99999:888878;<@BCBACCCF54444CC?88746?
@456_2WVZPS_2
GGAATGTTCACAAATCATAGGCTTTTATTCACCTTACAACATTCATAAATATCGTTATCGTGCTACTGGCGATACAAGTCTGAGCAATGGTTAGCAACTCCACGCTTCTTGCACCAATTTTCCGAAGAAAATCCAAAACCAGATGGGAATTAATTTTTACCCACAGACCTCACCCACCTTTTCAAGGCACAATCATTCAGATAGAAAAACATAATATTTACCTATAATACTTGTTTTACTCATTTGATTCCTCTTGGGCTACTATCGAATTCAACTTATCTTATAGTCATGTTTCCACGACATCATGAGGAACTAACTTATTTGGTATTACCAAGGGCTTATACAAGTTACCAATTTGTATATCTTCTTGGTTTCTTTATCCTTTCGAGATAAAAGAAACCAAGAAGATATACAAATTGGTAACTTGTATAAGCCCTTGGTAATACCAAATAAGTTAGTTCCTCATGATGTCGTGGAAACATGACTATAAGATAAGTTGAATTCGATAGTAGCCCAAGAGGAATCAAATGAGTAAAACAAGTATTATAGGTAAATATTATGTTTTTCTATCTGAATGATTGTGCCAAATGGTTGGTGAGGTCTGTGGGTAAAAATTAATTCCCATCTGGTTTTGGATTTTCTTCGGAAAATTGGTGCAAGAAGCGTGGAGTTGCTAACCATTGCTCAGACTTGGCCAGTAGCACGATAACGATATTTATGAATGTTGTAAGGTGAATAAAAGCCTATGATTTGGAACATTCCA
+
ISISSKKPKOSPSJKLSNLIHKHIMSHSJISSSIQPJIIIKJKKSLOSJQRSIILMJGILJNJSILSISQFFJFHPJLLEDDEEKKMPLJKNLSJOSQHSSNMMJQKMPQHONJMJPSKL/0B??@EK@SSONLKSSLONSSQNLMSSSMMMIJJGSSPIIMHIJLJJPKLNJHQJIPC>=EB++++,54---*****+;<==93333OSPKSMPOSSSKQISMJMKILOSQHSSQMSNISLIMQPSSSLISKSSJNLQSGHHHJLMLPHLLFHMMOJKPNKKKMPRRJMGGJSLSOOJNONSMSM==>>SKNPPNILSKDDEEESONJMSNKKJMJIHOSMKNPSJRLLMIKSLJLJLJIIEDGHGE4.,,,1-+++'3BDDEGDBAB@@3467=<7:5833;;;99BAB<<<=<:=EFDCDGGGIHGHFFFEEIFJISGDC@BDCCJILJHGDCB?BB?>==<:7788881001259:;;<=>@@@ACEEFDB=>=:99773.---/67779:9996536988999986442****)***))*,,089:;<=?>>?>>?>@CDE?5545<=<;;832210/*%$$$#####$%&*.112489:;@@=BDDEKGDBBAA44:57CDDCCEHGHGFJFIGBFCBBEFEA?@@@CBA@>=;?@8....566550//,+*)))*,-01000000+&&&%%&''((((345798:;;<@@ABAA@@?@@?>=<<====?@@BDBAB>?;:631/000<??ABC@AA
@457_2WVZPS_2
GGAATGTTTATAGACATAGCCTTGTGTATGACTGTCTAATCAACAGTGCAAGGAATTAGTTGTGCTCTCAAAAGGAGTTATGTGAAGGAAAGATTAAATGGATACATTTAATTAAGTACAATTACTACAAAATCTATAATGACTGGGTAAGTCACCCGTAAGAAGGATGAGTTAGTAGAGATATAATAATATCTTACAGTTCAACTGATGTGCAAGTTTATAAGTAGACGTAGTGTGAAAGACTTATCGCTAACGCAATAGACGTTATCTCGAAAGGATAAAAGAAACCAAGAAGATATACAAATTGGTAACTTGTATAAGCCCTTGGTAATACCAAATAAGTTAGTTCCTCATGATGTCGTGGAAACATGACTATAAGATAAGTTGAATTCGATAGTAGCCCAAGAGGAATCAAATGAGTAAAACAAGTATTATAGGTAAATATTATGTTTTTCTATCTGAATGATTGTGCCTTGAAAAAGGTGGGTGAGGTCTGTGGGTAAAAATTAATTCCCATCTGGTTTTGGATTTTCTTCGGAAAATTGGTGCAAGAAGCGTGGAGTTGCTAACCATTGCTCAGACTTGTATCGCCAGTAGCACGATAACGATATTTATGAATGTTGTAAGGTGAATAAAAGCCTATGATTTGTGAACATTCCA
+
HFHMSJKLMILMLKMRMOSKLJLKQNIMJQSHSKJKHHGJIIIKJSKIHLNSGSJ:9999DGHQNFGHFFFJKGJEE?5///@?BBAA?AJHOIJDGEBDJEJKFGJKSKQSKSMSIKOPIHSPSPPHHMNMSNRLSLJJKLNSLJIJKIOJNKSSQKLKJOKLSKIS(((((EKMGIFFEGDCFAABCJLHEDEFKLMSOJNILLLKPSLMKLJJKQJQJKSLINMLIOIJKRLNPMSSSSQSLLSLKIIIKJMILKSMOPSJLLLRRJKLMOLSLKLFSLSLJSSPHJHLKKRKSMOKOIJSISLSLKNLGLKKRPLMNMSIJJHSSSJSLLJKSKOSKSSSMKSSOPJLPIPQQSSPLJJQLLSOSRJHJIKOIKJPSSNGIIJSNLNSSKJHIHMHGIHLNLMQIKILIKI?JKKHJLILKNKPGIKHMRNIJQSKHMLKMMNHJSJSSNNHKJIIHIMKKEONMJLSKJQHGNKPNSPHJSRHJKHJSIPFJAAABLPEMMSJLGLE//4/0IIIKLLOJGFJOJSNKPMJNJQPLMSKKNNIJAAAA@?>>BCIJJLKLSSNKHJIQHGIHGEEGHJLILJKIEEGEHGHFGIHEDC?DEEEEFILSJLHKJIJMLKJGFFDEEDFFGJHIMLIHDDEFHJMKMJJILJILKID
@458_2WVZPS_2
GGGGGGGGGGGAATGTTTATAGACATAGCCTTGTGTATGACTGTCTAATCAACAGTGCAAGGAATTAGTTGTGCTCTCAAAAGGAGTTATGTGAAGGAAAGATTAAATGGATACATTTAATTAAGTACAATTACTACAAAATCTATAATGACTGGGTAAGTCACCCGTAAGAAGGATGAGTTAGTAGAGATATAATAATATCTTACAGTTCAACTGATGTGCAAGTTTATAAGTAGACGTAGTGTGAAAGACTTATCGCTAACGCAATAGACGTTATCTCGAAAGGATAAAAGAAACCAAGAAGATATACAAATTGGTAACTTGTATAAGCCCTTGGTAATACCAAATAAGTTAGTTCCTCATGATGTCGTGGAAACATGACTATAAGATAAGTTGAATTCGATAGTAGCCCAAGAGGAATCAAATGAGTAAAACAAGTATTATAGGTAAATATTATGTTTTTCTATCTGAATGATTGTGCCTTGAAAAAGGTGGGTGAGGTCTGTGGGTAAAAATTAATTCCCATCTGGTTTTGGATTTTCTTCGGAAAATTGGTGCAAGAAGCGTGGAGTTGCTAACCATTGCTCAGACTTGTATCGCCAGTAGCACGATAACGATATTTATGAATGTTGTAAGGTGAATAAAAGCCTATGATTTGTGAACATTCCA
+
D@=HSSSSSSRLFFEFEFDFGFFFHLKLJOLSONOMSKNSKNLSLGJKIKKIOINSNKKRHLOLIPKMSOQJONIQPB@?AAGSSIOJGLSHJKHIHMQSSNIJFHFGHKLLKSNLMSMQJLKKOLKKSSSRSMKIJIMQPSSHIJIIOIDFEDFGKMKRKSINSGCF@878:DCFGEIKSMOLNJQJOMPKPKLNRIHNSLIOJJPPMLMKLIJLJMRSOJMKNNLLLSJNKJKKKKIIHGMKRPNNNKJ.....FHGIGKHJIIKHSOPSOLIHJNPKROSNQNOMLMNLMNKRKMNJLKNLSSOOJJFESOJLFSMLNSKLQMSSLMJOSKMKJSMLJFGIGINMLOSQSOSRNISSLLHKNMNNKIMJJSSRRKKMIGFHIOKOOMSSIIRMJJIKSLJOLOHJSKIIILLRSMQSHONMLQNPSMKNNSMLIJHLLPONRLMPJHMNMNPSLKEHQSKSIDGHJLLMNMIJJSOJIKJPJISILOQSSNJMPONPOLILNQKRSLLLSLQSN7666**4**IOLSNSSOIHGQILPDSM>>>PNNIMMLMIIJKSKNIGEGGGJLQKLKIHKHJKKKJ@@@?=?ACIHDDEFDGEEEJMJIOLHGJEFGFDDFEGSKINGJJIHJLHOJIGHIIHNOJKLLSHHGHFIJJPJNSLKJJIIOHKG
@459_2WVZPS_2
GGAATGTTTATAGACATAGCCTTGTGTATGACTGTCTAATCAACAGTGCAAGGAATTAGTTGTGCTCTCAAAAGGAGTTATGTGAAGGAAAGATTAAATGGATACATTTAATTAAGTACAATTACTACAAAATCTATAATGACTGGGTAAGTCACCCGTAAGAAGGATGAGTTAGTAGAGATATAATAATATCTTACAGTTCAACTGATGTGCAAGTTTATAAGTAGACGTAGTGTGAAAGACTTATCGCTAACGCAATAGACGTTATCTCGAAAGGATAAAAGAAACCAAGAAGATATACAAATTGGTAACTTGTATAAGCCCTTGGTAATACCAAATAAGTTAGTTCCTCATGATGTCGTGGAAACATGACTATAAGATAAGTTGAATTCGATAGTAGCCCAAGAGGAATCAAATGAGTAAAACAAGTATTATAGGTAAATATTATGTTTTTCTATCTGAATGATTGTGCCTTGAAAAAGGTGGGTGAGGTCTGTGGGTAAAAATTAATTCCCATCTGGTTTTGGATTTTCTTCGGAAAATTGGTGCAAGAAGCGTGGAGTTGCTAACCATTGCTCAGACTTGTATCGCCAGTAGCACGATAACGATATTTATGAATGTTGTAAGGTGAATAAAAGCCTATGATTTGTGAACATTCCAGGT
+
DMLMMIHGIHI544447ISNFKJIJIHGIHKMPMIGGFFEFGJIHHGIFHKHID?ECDFNSJSMSKKIEDHOKLIDDFEHKLKHNNKNKKSJGHGDFGFIIFFGHIHLILJPMKOJGJGGIIIA65555JSMKFFGEGGKMNSJJOLJJJLJKIGHDCECEIISJMHHGSKIGFKFJSOMKIMQJHJIJHJJMLKJLJHFHIGMGMHOKKLIHIOJLIIHLHIIFIEGFEEEGGQIJRMSNNDDCAAFDGFEEEEDGFIHHKHGFJISSSKPSSPSSJSHSCSSKJRIHHGGJOKKOOKKNKFIKIGMGIJSNKKSMJKHMSSOSKIKHMGHHNIJSSOMOKJPIISMILLKJHIKSNKKKIIIMJOSNRJHFHJINMIPJKLJGIISPMHJHFHHHLJJGHSNMRJSKKMJJNKSKPJGGFHFSKMMJGHHJLMJJHKHJKRJSQSNJKSFNKOJLHIHFGOKSLLKKHIJKHLJDSKNMSPSKSRLOSNHJJMIIIOKQHOMOKSLKISPCDE9FHLHKPMNLOSOSMJIJPH==>JIJMMPSSHIGHFGGHECDFHJHKJJJOHOHGJJIJLINLIKLKHOEEFDEHEFEHJGHLGEDDEEEDACCBGJRIJGIIMHPLHJHFEDDDEEHFNIJIGFFEFGKIHGLGCCCB652-+**+)
@460_2WVZPS_2
GGAATGTTCACAAATCATAGGCTTTTATTCACCTTACAACATTCATAAATATCGTTATCGTGCTACTGGCGATACAAGTCTGAGCAATGGTTAGCAACTCCACGCTTCTTGCACCAATTTTCCGAAGAAAATCCAAAACCAGATGGGAATTAATTTTTACCCACAGACCTCACCCACCTTTTTCAAGGCACAATCATTCAGATAGAAAAACATAATATTTACCTATAATACTTGTTTTACTCATTTGATTCCTCTTGGGCTACTATGGAATTAAACTATATTATAGTCATGTTTCCACGACATCATGAGGAACTAACTTATTTGGTATTACCAAGGGCTTATACAAGTTACCAATTTGTATATCTTCTTGGTTTTTTTATCCTTTGCAGTAACCCTATTGCGTTAGCGATAGTCTTTCACACTACGTCTACTTATAAACTTGCACATCAGTTGAACTGTAAGATAAGTTGAATTCGATAGTAGCCCAAGGAATCAAATGAGTAAAACAAGTATTATAGGTAAATATTATGTTTTCTATCTGAATGATTGTGCCTTGAAAGAGTAGGTGAGGTCTGTGGGTAAAAATTAATTCCCATCTGGTTTTGGATTTTCTTCGGAAAATTCATGCAAGCGTGGAGTCTAACCATTGCTCCAGACTTGTATCACCAGTAGCACGATAACGATATTTATGAATGTTGTAAGGTGAATAAAAGCCTATGATTTGTGAACGTTCCA
+
3678;@@=4345IJEKMN@???@AEA?A@<=KJKKHGHFLGIHGFHGIJHEF:8899@GGSPKLQNSKOHEEEDFLSLGFHGFHIHHIGGPNLIHNKOSLNKJIJMHFEH==ILMHFGEJBDG<<=>CADB>FJMKMKKPHCLJNGLOJJQSKKLLLN==EH=HBA@ABCEEFFDAFNH64DDEHGIIHKJFF?00001++++++**,0:@EEEGFISHKGJSOMPHKSKSHOMMSSNSMKKEFGGADMEGHHEHHA@@@CJJHC@((''(2,,,,332/..,-*()(''((///<;<::899-(('''('(+32112???@EBFLIIJGJKJGNOLJNMMGKKKDAB>33DCCGFFEDAA??;:7/)/****)('()(('&&&&%&%%%$#$$##$&(*,.3767<222.&''+,+(/::23333FEIKJKJNGKIIOSOJIIFHICBAAACDFEHHIFGHNGDB=??:;;662///../,,///+**))89:999::?;<<;;<<;:::988773110//0.,++**+0197.../4744455<<<<=;7,++*,12()))),00.//..///////,-./0110******3--0000248633333>40661----2325*''&&'))+,,*++)(%%&)/2457711//-/789854331*))*,5445--,,-00.---//00*+*)***+('())/46788769;;<;993/,+,./431./.,++&&,
@461_2WVZPS_2
GGAATGTTTATAGACATAGCCTTGTGTATGACTGTCTAATTTGTGCTCTCAAAAGGAGTTATGTGAAGGAAAGATTAAATGGATACATTTAATTAAGTACAATTACTACAAAATCTATAATGACTGGGGGGGGGGGGGGGGGGGGGGGGGGGGGGGGGAATGTTTATAGACATAGCCTTGTGTATGACTGTCTAATCAACAGTGCAAGGAATTAGTTGTGCTCTCAAAAGGAGTTATGTGAAGGAAAGATTAAATGGATACATTTAATTAAGTACAATTATTACAAAATCTATAATGACTGGGTAAGTCACCCGTAAGAAGGATGAGTTAGTAGAGATATAATAATATCTTACAGTTCAACTGATGTGCAAGTTTATAAGTAGACGTAGTGTGAAAGACTTATCGCTACGCAATAGACGTTATCTCGAAAGGATAAAAGAAACCAAGAAGATATACAAATTGGTAACTTGTATAAGCCCTTGGTAATACCAAATAAGTTAGTTCCTCATGATGTCGTGGAAACATGACTATAAGATAAGTTGAATTCGATAGTA
+
>>@A@?@A@@@?=<;<<==<;;<=>@?>>=>>>>>=>==>BEDD@>><;<==BBD><::;>>@A@A@@?@ACCBAA@BCB@<;;;;?@@BFEFFDC@??>>@@@A?>=;;<<>BA@AAADC@:42*+++*.3@AAAAA@@?>===>?;99:;;;<??=??@@ABBAABA@>>>>==<<==???>?>???>>>>>??ABCBBBA@@@@>====>A????@B@@>>>?@EEG@=<;>?@BFDG?@CCCFCBBBBFIFB>>==?BBDFKHMFFA:853,&&('''''+=@GIJGIIIGSJILKNLJMOLSLSLSOPGMGCJHKJJJSHIHKJJHKHHQNRSOSLRSQNSKMSJOLSINJLLSNJINROLSNIGGHJKLHKKMNJIHJHHGHGJLKPJKNLQIKOMMIIHHIHFHHJJJMMLGHGHSJRNNHLPNIKHHOSMMKIOININSSLIMKJJLLJILQJNMSLISRKMNKKNQIPIGGJEFHGEFFFJKIKKLEDDEDDKNKFGHFHGISNNLGGFGGNLNKNHHEHFHJKDEGBA?BCFHJHFGDDEFDHF
@462_2WVZPS_2
GGAATGTTCACAAATCATAGGCTTTTATTCACCTTACAACATTCATAAATATCGTTATCGTGCTACTGGCGATACAAGTCTGAGCAATGGTTAGCAACTCCACGCTTCTTGCACCAATTTTCCGAAGAAAATCCAAAACCAGATGGGAATTAATTTTACAGACCTCACCCACCTTTTTCAAGGCACAATCATTCAGATAGAAAAACATAATATTTACCTATAATACTTGTTTTACTCATTTGATTCCTCTTGGGCTTCTATCGAATTCAACTTATCTTATAGTCATGCTTTTTTCCACGACATCATGAGGAACTAACTTATTTGGTATTACCAAGGGCTTATACAAGTTACCAATTTGTATATCTTCTTGGTTTCTTTTATCCTTTCGAGATAACGTCTATTGCGTTAGCAATAGTCTTTTTCACACTACGTCTACTTATAAACTTGCACATCAGTTGAACTGTAAGATATTATTATATCTCTACTAACTCATCCTTCTTACGGGTGACTTACCCAGTCATTATAGATTTTGTAGTAATTGTACTTAATTAAATGTATCCATTTAATCTTTCCTTCACATAACTCCTTTTGAGAGCACAACTAATTCCTTGTACTGTTGATTAGAAGGTCATTACACAAGGAATTAGTTGTCGAAAAGGAGTTATGTGAAGGAAAGATTAAATGGATACATTTAATTAAGTACAATTACTACAAAATCTATAATAACTAATATTGATAAGTTAGTAGATATAATAATATCTTACAGTTCAACTGATGTGCAAGTTTATAAGTAGACGTAGTGTGAAAGACTTATCGCTAACGCAATCAACTGTTATCTCGAAAGGATAAAAGAAGAAGATATACAAATTGGTAACTTGTATAAGCCCTTGGTAATACCGAATAAGTTAGTTCCTCATGATGTCGTGGAAACATGACTATAAGATAAGTTGAATTCGATAGTAGCCCAAGAGGAATCAAATGAGTAAAACAAGTATTATAGGTAAATATTATGTTTTTCTATCTGAATGATTGTGCCTTGAAAAAGGTGGGTGAGGCTGTAATTTGATTCCATGTGGTTTTGGATTTTATCGGAATATACTCAAACTGGTATATAGTGAAGTTTATGATCCTGAAAAATCAGAGACGGTCGGCCAATTAACCCTACAGCGATACGT
+
&(.5?@?@999:FHFIOHNGINISMLNOSMFEDFHBA@@ADISIGIJOIJOSNGMKHMHGGGHIQGHJIIFFGFIIIFGILHEIF===:85.)))*,,0//02EGFHHIJOLIJHJFJGSHDRIIIQINJQKMGJMSMSIKIGHGIGEKG<----.*()))0001233@B@BFGEJSSIJIOPIROLJSMJMSLSKSRNMMNSNNSOSNSSFFIJJSSSJNOSSRKKKMSISSSSJMFII?==<<<=;888779<>0----49999@DFILIJHJIIIKJ=<=4675)(''(*,,499=CEDGNNLISLSLSSNQQIQMSLMNIJSPSJQLHPOSLSOSJIMRSPKKLKSKPKINIIRIF@@@@AGD<<99=>D=ABA=6<=CJIJFGSKKLMIKJJJKIIMLMMGKDHR1///220200122BEFHGGHIGGJSJIFFGIJMKSKKGIIIPKQKIIIKLKGLSJSNOIGKHMPMLKJMHLFFELGGJNLKLJKHLLILMLRIHGGBA:::::CFBA@?@BHGJFEDDBCHCHFEHHHOSJJGFEFDCDFFIIKFGHHDCFCELIIJHHHHHHFHIJFFEDCCEFFFHGIFHFKGGGEFEJIGIHLGIHJGFDEGEGHA4++'''&(&%%%&)'''-*(&&&&&&$####$$$$%&'/<=>??@AABA@ABACADBCFHDBBAA@AAABBA@?<;<;;::9875431/..-+*(('()+,+,,,*)(())'&%%$%%$#""##$()**)57898799;<>@CGGGIEE>;;;;97533367;<<<<;;;::9:;=@@?====>>CBCA?:9865432220/0-,,+'&&&$###$%%&'''))****'((('++++-+,.12357888:7665799:9:>?>@AACFEFAAA?=@===21112B@?@@BCA@@@A??<;;<<<:::::<;50.&&&(,,5:<=>>>>>>=<;;98)((('.--/344666666898:;;;;;;;;;;;;;:;9::::86766679::87777988>=0+**+045676777799;;==8556699853531.-*(###%######$%%$%$$$&%%%(()((()*+*(((&$$%$%%$$%%$###&&%%%&$$#"""#$$###"#$#$##$%$##$$$####"$$$$$$$$$$%$$$)*))*)&&&&&&''&&%$
@463_2WVZPS_2
GGAATGTTCACAAATCATAGGCTTTTATTCACCTTACAACATTCATAAATATCGTTATCGTGCTACTGGCGATACAAGTCTGAGCAATGGTTAGCAACTCCACGTTTCTTGCACCAATTTTCCAAAGAAAGTCAAAACCAGATGGGAATTAATTTTTACCCACAGACCTCACCCCACTTTTTTCAAGGCACAATCATTCAGATAGAAAAACATAATATTTACCTATAATACTTGTTTTACTCATTTGATTCCTCTTGGGCTACTATCGAATTCAACTTATCTTATAGTCATGTTTCCACGACATCATGAGGAACTAACTTATTTGGTATTACCAAGGGCTTATACAAGTTACCAATTTGTATATCTTCTTGGTTTCTTTTATCCTTTCGAGATAACGTCTATTGCGTTAGCGATAAGTCTTTCACACTACGTCTACTTATAAACTTGCACATCAGTTGAACTGTAAGATATTATTATATCTCTACTAACTCATCCTTCTTACGGGTGACTTACCCAGTCATTATAGCTTTTGTAGTAATTGTACTTAATTAAATGTATCCATTTAATCTTTCCTTCACATAACTCCTTTTGAGAGCACAACTAATTCCTTGCACTGTTGATTAGACAGTCATACACAAGGCTATGTCTATAAACATTCCA
+
KEJNPNSKLKOSONSIOODCDDCKHPJSSJPSSPRKKOPPJNSPIKJSONPLOSNSSPJIKIKOJONNSKIIPGKLJHLLOQSOPJNKOQSSJKQOSSLSMJOFGFF===5500-,,+,-*/2((459::1.../JFGGNJJHJOLONSKSNHMJJQBFSMGNKJIINGHMKSPSGSHJLSLOSSKIOIJSLKMJMMPSLJPNKHSLONSQSLSSKNLNPLSNLMIMNSNMHOPSSOQSMNJ@BEIEBB?77834434:<IGFHEDA@@AAFJHGMSSROIJMJKHMIMHJGNJKNSKIJKSLJQOSHKKKJKQMLKJJI88752391--,,,01?LKHIMLIJJSKJSJOSKRHLNKMJPSMK>>=>=IDDEFGIJKFHBGNLJPSKNNMLMJQJINMPNSSNHLNHJOKGGFECBBCNNFCFOKHFJF@@@ADJKISKLIPIILJIHMIIIIISOIKKOLMNPLSILKSMLJNILKHNHJKKNRIGHJKIHIJNMJKOJHLJHIKQORKKKJIJKIIFLJ@>1,(''',-6?@@EIHIJGIIHGIKJIHLHNKIHOGFGFGPHIJHLLMHQFB?=>?IDDEEHKPJKKFSKOSSKOMPJJPOLNLJMOKSMJJLMSLOISSMGKJIGNLIJHJKEDDEECCFDGFFEFFGGGGIHIGK
@464_2WVZPS_2
GGAATGTTCACAAATCATAGGCTTTTATTCACCTTACAACATTCATAAATATCGTTATCGTGCTACTGGCGATACAAGTCTGAGCAATGGTTAGCAACTCCACGCTTCTTGCACCAATTTTCCGAAGAAAATCCAAAACCAGATGGGAATTAATTTTTACCCACAGACCTCACCCACCTTTTTCAAGGCACAATCATTCAGATAGAAAAACATAATATTTACCTATAATACTTGTTTTACTCATTTGATTCCTCTTGGGCTACTATCGAATTCAACTTATCTTATAGTCATGTTTCCACGACATCATGAGGAACTAACTTATTTGGTATTACCAAGGGCTTATACAAGTTACCAATTTGTATATCTTCTTGGTTTCTTTTATCCTTTCGAGATAACGTCTATTGCGTTAGCGATAAGTCTTTCACACTACGTCTACTTATAAACTTGCACATCAGTTGAACTGTAAGATATTATTATATCTCTACTAACTCATCCTTCTTACGGGTGACTTACCCAGTCATTATAGATTTTGTAGTAATTGTACTTAATTAAATGTATCCATTTAATCTTTCCTTCACATAACTCCTTTTGAGAGCACAACTAATTCCTTGCACTGTTGATTAGTTGTGCTCTCAAAAGGAGTTATGTGAAGGAAAGATTAAATGGATACATTTAATTAAGTACAATTACTACAAAATCTATAATGACTGGGTAAGTCACCCGTAAGAAGGATGAGTTAGTAGAGATATAATAATATCTTACAGTTCAACTGATGTGCAAGTTTATAAGTAGACGTAGTGTGAAAGACTTATCGCTAACGCAATAGACGTTATCTCGAAAGGATAAAAGAAACCAAGAAGATATAAGAAATTGGTAACTTGTATAAGCCCTTGGTAATACCAAATAAGTTAGTTCCTCATGATGTCGTGGAAACATGACTATAAGATAAGTTGAATTCGATAGTAGCCCAAGAGGAATCAAATGAGTAAAACAAGTATTATAGGTAAATATTATGTTTTTCTATCTGAATGATTGTGCCTTGAAAAAGGTGGTGAGGTCTGTGGGTAAAAATTAATTCCCATCTGGTTTTGGATTTTCTTCGGAAAATTGGTGCAAGAAGCGTGGAGTTGCTAACCATATTTACCAGACTTGTATCGCCAGTAGCACGATAACGATATTTATGAATGTTGTAAGGTGAATAAAAGCCTATGATTTGTGAACATTCCA
+
RHLSSRNSKKSLJPLMSOQHOIPQSSISNKSPKSSLSMHJKOSKMOSQOJMKPMSKMSSSLSSSOMMNLSOKKJOKJLSKKIHJGISSNSQNLSKSHMOSNKNGHGGKJMMSLKPSJNQSCFOHKKSOSSMSKOHSKLLKJMSILSSKMKRSHH>::::AIOMRKRKJNOMINSSFSQSLIJSLBBCCNMKNSSQJJONORKJF>>?FHSONSPJSISSQLKKHKSQHSMLSLINMSSRKOSMKSNSOSSMMIKJH::99:8:755568=@JSJJSKMIPKHINSNKQLSJIKNSNPLSKGMKRQJQLSKMKOOIMLKKIFDDFEHSNLJOOILNHOLNPSONOLSSQSLFKLSSSSMLJSSLSNSSKNJBCGISISDDI@PJJGHSRNLJLLLLKJSIMQOKJSNSKQKOOLSOSSJPSOJJISOJLLSGSSJOMLMLSNSKSSSLSLKSSONQSQNSSSSSNLPJMIMLSNOSRJISISKMISJSOOOOISLNPINSLKMSKOJSKNSIMLSLQKSQSISMPMSQNSSSQRLQNSSOSSSSMPLLQSLNMNSJKHMJHDCFGEDE543335>:0.44GFEIJSMKJSIALKMSSPISMSRKMSKQOSSMIOKSJMKLNIPSOSKRNLMISSJD?D/.HGEDBBDFG?AFCGBJMLLIOHKLFFDCBCFEDLF?EGHHIGDBBA?ADA21112>@>CDDCEBB@;;;;89999==??ACEC@A:<==@AAFEBA@??9:GGGIJEIJGGHGFEDGHGHLPJFEDD655556DDEEGG===>>DABCBCCCDHGEB??>==@@DGEBCDB>=?334?>????;<<==<???BDECB75555===8999IHLIESA@?>;::>:95(''')*4444BGIIIJIHGDCDCA?<D?@FDFDCFE:::::QGFGFDHHIFFFCCCCBA@<99998999::;89;;;;<@A@A>=<<;;::9865568;:9:;9532110013389;><<;<<?@EFEEB@?@A??>?@@BBEGGEFCBCBBGKJIDBBCDCCBEEBDCACBDFIL=:=>@CDCD>822;;;<=<<;<>612=?AJHIEFGFFEA>?DCEGDFGFAE?:99;;BB??BAAEDED<<:65233;:979::<>>==<:96641/.'&%&$%&'')0568<;<<<=>>?DBABA>;::0000036:>><>>>>=<999::A>==<<><:====>==;4+**)'''())+89976)
@465_2WVZPS_2
GGAATGTTCACAAATCATAGGCTTTTATTCACCTTACAACATTCATAAATATCGTTATCGTGCTACTGGCGATACAAGTCTGAGCAATGGTTAGCAACTCCACGCTTCTTGCACCAATTTTCCGAAGAAAATCCAAAACCAGATGGGAATTAATTTTTACCCACAGACCTCACCCACCTTTTTCAAGGCACAATCATTCAGATAGAAAAACATAATATTTACCTATAATACTTGTTTTACTCATTTGATTCCTCTTGGGCTACTATCGAATTCAACTTATCTTATAGTCATGTTTCCACGACATCATGAGGAACTAACTTATTTGGTATTACCAAGGGCTTATACAAGTTACCAATTTGTATATCTTCTTGGTTTCTTTTATCCTTTCGAGATAACGTCTATTGCGTTAGCGATAAGCCTTTCACACTACATCTCTTATAACTTGCACATCAGTTGAACTGTAAGATATTATTATATCTCTACTAACTCATCCTTCTTACGGGTGACTTACCCAGTCATTATAGATTTTGTAGTAATTGTACTTAATTAAATGTATCCATTTAATCTTTCCTTCACATAACTCCTTTTGAGAGCACAACTAATTCCTTGCACTGTTGATTAGACAGTCATACACAAGGCTATGTCTATAAACATTCCA
+
KSKSPPNSKNSLSNLG>>>>?DCCA><=??BDKKLHKKSIJSRJPJMSNLNMPPKKSPSPPKKLSSNOKMNRKLQNSLOKSLSSJLISSHJNNKNHFDCDOQSJIRSSMOLKSIPLKGMSJNRKLMKSRSMOMLKKSOSLSJHODHQISSSSJPHGJIBIJLKLSPPIQNMHSNLJLNFHD?<AHFHNSLSQSLKIKSSMMSSKMOKNSRSSKSKLJOSSKQSSQMJSNSOLSILMSSPSSLNSSOKOSSQSJPSSIKLSOJQORINJIHGNHSLLLOJSLJSILBBA=?@EEDEEEEKMMPKSLSOSSQMLSLMNNSLB@55555SSJKNJJJNOPSIIHJGSSLNSSMRKQKSJRLSSKPLSJJNMKI@@@?G@K@BHCHHONMIHISQOPKKJ====;>;<8322138FCDDHIIHFFLGPSGHJQH55555;81/--**566<ACCDFGHGKIOMJSJOSOPLPKSPKNRLLKJIJHKSQLOPNFDEFGKSLKLRRKJKJPNNJLIKKJSOJLJLJKSJHJIHKRNLOSQNILKKJNMSSIGNMKSSJKNKNOOJNOOMHNSSSKNIHGIJOJNJKHISNNSSF<NSSMIJKMNPSJOGKKJLMMSLPSQPSLSSLLJJIIGHLSLMLSSIJSQIHGGLSGHIEEFFGGNIJKJ
@466_2WVZPS_2
GGAATGTTCACAAATCATAGGCTTTTATTCACCTTACAACATTCATAAATATCGTTATCGTGCTACTGGCGATACAAGTCTGAGCAATGGTTAGCAACTCCACGCTTCTTGCACCAATTTTCCGAAGAAAATCCAAAACCAGATGGGAATTAATTTTTACCCACAGACCTCACCCACCTTTTTCAAGGCACAATTATTCAGATAGAAAAAACATAATATTTACCTATAATACTTGTTTTACTCATTTGATTCCTCTTGGGCTACTATCGAATTCAACTTATCTTATAGTCATGTTTCCACGACATCATGAGGAACTAACTTATTTGGTATTACCAAGGGCTTATACAAGTTACCAATTTGTATATCTTCTTGGTTTCTTTTATCCTTTCGAGATAACGTCTATTGCGTTAGCGATAAGTCTTTCACACTACGTCTACTTATAAACTTGCACATCAGTTGAACTGTAAGATATTATTATATCTCTACTAACTCATCCTTCTTACGGGTGACTTACCCAGTCATTATAGATTTTGTAGTGATTGTACTTAATTAAATGTATCCATTTAATCTTTCCTTCACATAACTCCTTTTGAGAGCACAACTAATTCCTTGCACTGTTGATTAGGCAGTCGCCCGTAAGAAGGATGAGTTAGTAGAGATATAATAATATCTTACAGTTCAACTGATGTGCAAGTTTATAAGTAGACGTAGTGTGAAAGACTATCGCTAACGCAATAGACGTTATCTCGAAAGGATAAAAGAAACCAAGGAGTACAAAGAATTGGTAACTTGTATAAGCCCTTGGTAATACCAAATAAGTTAGTTCCTCATGATGTCGTGGAAACATGACTATAAGATAAGTTGAATTCGATAGTAGCCCGAGGAAATCAAATGAGTAAAACAAGTATTATAGGTAAATATTATGTTTTTTCTATCTGAATAATTGTGCCTTGAAAAAGGTGGGTGAGGTCTGTGGGTAAAAATTAATTCCCATCTGGTTTTGGATTTTCTTCGGAAAATTGGTGCAAGAAGCGTGGAGTTGCTAACCATTGCTCAGACTTGTATCGCCAGTAGCACGATAACGATATTTATGAATGTTGTAAGGTGAATAAAAGCCTATGATTTGTGAACATTCCA
+
ILSMLNSLROPMSJLNJNKFJJILSKPIMQPSLSNMMFIMISOHJJIMLRPNLKPIHLISMIJMSJJMIJIKIHKMLLILLOSSMMMSSFPFB>CBBEHJSINJHKOLPKNOPSLMLNOSQSOKKIKSSMNOSLGSLJLIISKMIIIPLSNSPIJIPSPNIPGSMSMRKSKRSIOJQOSPLSSRRMSLOSMORLSNMIOJISQKKHMJNSSPPSNJOSLOSQNMOMMJOKLMLSOSSSSMSSNKECCAAAISRSMSNKKNKSNPOJSLOSPMSHGJJMLNKLSLILLJNSLIJKNOSSNSKMLHMKRNOQSOOSSJSJJKKKORSNSSLSNLKLOMLSPSORHMKLOSNQSKMFJLIKLNMSMQSLSOLPSLSNMSMEJKG>G7667861223JISNOIPRPSSMSJLNKLSA@AA>===HGJFNOLSRJOIHIJSHKJSKLJPLSSSSSLROMLGSNMMSPLOSJMOKSLOKIISMLKSMKMJKHIKMHIKMOSJLKJSSSIMJNIPPNIJOFISROSQSQRNIMMNSSSSSSSMGKSSNNOLNOMNOPKHKIIJKJJNSFKIKIGIGJQKMOMLIHFFNKKSJSNSNSSNMSSKSMOEFHMQNSLHGHHB?:74/--,+,/??>B??@?>>@@?EH;;;<GEJNFECFIJGHHLHKOOONLLHJMIJJKILLLMNJIIHGKOEDC==;;979>??>>=;99;>@AAABCCAABBCC>=<8++,58865//412223?@A@=9998855540.((*+.23/3533(&&$$%$$%'(('&(%&--.8<@@AA@?><:81100312<CDCEFEDHIKGJDCC@ADDECEGECA@@>:200001110013567764345566789:;;;;9999:=?@><>8*)))()-,247:6>??>@BCFBBCA@ABB>=:966555555553254444944448;<?@@ACBB@EGEEB@;;>FLSGIDEBC@?=?>??ACBFIECDFHHRIGB@>@BBB;<644455555;>GJGJBAA999??;:;:44200/00<=B?>>===<<<;;:11004100..*(%$%%&$%%%(.....11345756789A===<<@>9;>A@@?@A@@?>?@A54444<==;DFECE?>=>ABCDCDDGEGFEH
@467_2WVZPS_2
TAAATTTTACCATGACCTCACCCACCTTTTTTCAAGGCACAATCATTCAGATAGAAAAACATAATATTTACCTATAATACTTGTTTTACTCATTTGATTCCTCTTGGGCTACTATCGAATTCAACTTATCTTATAGTCATGTTTCCACGACATCATGAGGAACTAACTTCTTGCATATACCAAGGGCTTATACAAGTTACCAATTTGTATATCTTCTTGGTTTCTTTTATCCTTTCGAGATAACGTCTATTGCGTTAGCGATAAGTCTTTCACACTACGTCTACTTATAAACTTGCACATCAGTTGAACTGTAAGATATTATTATATCTCTACTAACTCATCCTTCTTACGGGTGACTTACCCAGTCATTATAGATTTTGTAGTAATTGTACTTAATTAAATGTATCCATTTAATCTTTCCTTCACATAACTCCTTTTGAGAGCACAACTAATTCCTTGCACTGTTGATTAGACAGTCATACACAAGGCTATGTCTATAATGACTGGGTAAGTCACCCGTAAGAAGGATGAGTTAGTAGAGATATAATAATATCTTACAGTTCAACTGATGTGCAAGTTTATAAGTAGACGTAGTGTGAAAGACTTATCGCTAACGCAATAGACGTTATCTCGAAAGGATAAAAGAAACCAAGAAGATATACAAATTGGTAACTTGTATAAGCCTGGTAATACCAAATAAGTTAGTTCCTCATGATGTCGTGGAAACATGACTATAAGATAAGTTGAATTCGATAGTAGCCCAAGAGGAATCAAATGAGTAAAACAAGTATTATAGGTAAATATTATGTTTTTCTATCTGAATGATTGTGCCTTGAAAAAGGTGGGTGAGGTCTATGGGTAAAAATTAA
+
*)),(.//+)(()&&&&35:;@A9CE@?EFCIPKHMJKJIKLOSSKGRRSJNPKIKIMMMHNC???EGKJLISIKNIKKJKNNHSKJLPPQHSMKHDF@99FCDF77HISEDB60/--2230000HK@@;999:CCCGLHHNMPQSKJKJLKKHHLGGFOOSSSMLQFG...*)(((()*+88:GHGFJJMKLSOSLSKMPOMMCCBCCMPLKSJMIONJJHKBC@APKSFEDFHCAAACLSSSKSLMNMGILILKKMSIMJGOIJOLSIIKOSMIONSMOSJMMSPSLJPNSJQHMQQPMPMMNLKNPPNSJQSMSDHSSLRKSOPLPOJLIJIIIKKKILSLSHNKGFGKJKMSSSKIF>:8<DFEENSLKSJSKSSMJSOMLLLRNKOMIJIJSSNKJJLSOKJHOLMSMSSIRNLKJIIDBSJJLMKHMQOSRSRSIRORSSJMRQSPSNRRSOOLSNSMSSKLLONNJMMKHMMHLIIJLISJSJHMHILSKSKJJOHSLISLIKIIKNJHHHAA;;:====CHDEDFDBGGHNHD@AIECCDBCBBCCCFIGHFEEBADCCCFFFEA@>???????:944445<>@@A@?@BAC;BDCCCCBAA@BB?CDC@BCBDEDCCCBFCBA@ABBCCDB<=1GEEHEA>>?==>==B?>@AAAEACCCBA?=<;763/.-+)(&&%$%(,-//..444@===:;<<>>>>??>====:9972225-+*)))*+../025989:<?@@??@>>>?@E@;<=<;:42101788>ABBDCBBDDEFGEDDCCBBBA@A?@ABCECFEDCDECBINFD@?>>;<<=<@?@@A?>>>?B@AEBEEEBBGA>@HHFGFEFFCBBBACCIJGEB@
@468_2WVZPS_2
GGAATGTTTATAGACATAGCCTTGTGTATGACTGTCTAATCAACAGTGCAAGGAATTAGTTGTGCTCTCAAAAGGAGTTATGTGAAGGAAAGATTAAATGGATACATTTAATTAAGTACAATTACTACAAAATCTATAATGACTGGGTAAGTCACCCGTAAGAAGGATGAGTTAGTAGAGATATAATAATATCTTACAGTTCAACTGATGTGCAAGTTTATAAGTAGACGTAGTGTGAA
+
KJKMPJSKMOIRSJJJSMLOJPSPKSOLNHLMSLJLNHFHJLLGHGFHGHMKIGKBBAAAGFJB6555555:@DNGHHGJMOMKQIKJSNHNKLKJIIHJNHGGIHHSMJHJFF33334IKHKLIIGHIIJHGIJJJKJKHRMMNPLSMLLKQNINLGI@BGFFGHROCCCCDFHIMMOKHJHHIILNJJKOLIOPIJOJLKNIKHFLLJIKJFFGFGKJOJIBHHHJGIIIJJNIKSK
@469_2WVZPS_2
ATGTTCACAAATCATAGGCTTTTATTCACCTTACAACATTCATAAATATCGTTATCGTGCTACTGGCGATACAAGTCTGAGCAATGGTTAGCAACTCCACGCTTCTTGCACCAATTTTCCGAAGAAAATCCAGGACCAGATGGGGATTAATTTTTACCCACAGACCTCACCCACCTTTTTCAAGGCACAATCATTCAGATAGAAAAACATAATATTTACCTATAATACTTGTTTTACTCATTTGATTCCTCTTGGGCTACTATCGAATTCAACTTATCTTATAGTCATGTTTCCACGACATCATGAGGAACTAACTTATTTGGTATTACCAAGGGCTTATACAGGTTACCAATTTGTATATCTTCTTGGTTTCTTTTGATCCTTTCGAGATAACGTCTATTGCGTTAGCGATAAGTCTTTCACACTACGTCTACTTATAAACTTGCACATCAGTTGAACTGTAAGATATTATTATATCTCTACTAACTCATCCTTCTTACGGGTGACTTACCCAGTCATTATAGATTTTGTAGTAATTGTACTTAATTAAATGTATCCATTTAATTAAGTACAATTACTACAAAATCTATAATGACTGATTATCTGGCCCCGGATGAGTTAGTAGAGATATAATAATCTCTTACAAAAATGATGTGCAAGTTTATAAGTAGACGTAGTGTATCGCTAACGCAATAGACGTTATCTCGAAAGGATAAAAAGAAACCGAGTATACAAATTGGTAACCTGTATAAGCCCTTGGTAATACCAAATAAGTTAGTTCCTCATGATGTCGTGGAAACATGACTATAAGATAAGTTGAATTCGATAGTAGCCCAAGAGGAATCAAATGAGTATAGGTAAATATTATGTTTTTCTATCTGAATGATTGTGCCTTGAAAAAGGTGGGTGAGGTGTATAGGGTGAAGGTCCTGATTTGTTTCGGAAAATTGGTGCAAGAAGCGTGGAGTTGCTAACCATTGCTCAGACTTGTATCGCCAGTAGCTATTTATGAATGTTGTAAGGTGAATAAAAGCCTATGATTTGTGAACATA
+
PSSHLCCCBCCDHCE>=<;<=@C?DEHHHGNKGGIHJSJLKLSSPSONSKOSSJLKLHILMSSSRISDEDEELSJKKMIJHLKKSJHLJMKSMSLK==<<<IIKJOSSJOQJNISISLPNMPSMPJKOLCABBBEEB@EEC5555LIJKJIIADLHGIOKHJJEE@:9;<<2'(.)*1000>GGJLONQJHMEGJNJMNISISSSKSQSSORNSSLSMLROLMSRKNJLMNSKMNSSMORLLPJSKIEAB@AAGGSLSNIH55544??DGHKSMLHIIHHGFGJHKPQIOOKNPKIKHKJOKKRKPKJKSKSOMSNFFFGFPHLLKJJJKMKMKKPSSJOILQKJNILSPSOQMSLISOOSKSSJ=<9:=?A;<645+((()8<=;CEDEIKHOKJMPKNJSLKDD;<F555542228::7@GGEDFJFKIHEIGJGGIKHEHSNKKSMSLIEI?:GLHHJQ778FJQOIIIHSSMMSRGHGBCDCDM76656BC??@==DCDCB=@A>;<=?>@BFFIHGG432/0011?,**+7AG>>>>=B?>?FDCBDBEBC<<;9:<=EDDCDCGEFFIHJDA>;:99998877776743/.+'''''%%$$%''(&%%&**+++13544444576.--,,,+,.-.121%$$%&%%&+++++--///.0111125788641/*((()58;<>>@>==>>@DCBBB??4330/.,+)'&&&'**,)''&(''&$$$&-/1247<;=<;86644566@BCCECEAAAA@AABA?@A9CC?<=??@B?>?@??>>=<;9777678899:::9999430032111289:;;;;;;<>@@<9865433//144/---.10112346789:<>==<;;86667>8753-011379<=>=@BDEGHD@CDFGDDBAA=;964/*'&&&&&&%'''&$$$$&&&%%)++++++08:;?AAB?7767789=?>;::;>>A@??A@?@?A?AB@>>100009977765***)).*&$$$%&.,378:;;<=>>>@>====>?<==976530,*+,./124445699
@470_2WVZPS_2
GGAATGTTCACAAATCATAGGCTTTTATTCACCTTACAACATTCATAAATATCGTTATCGTGCTACTGGCGATACAAGTCTGAGCAATGGTTAGCAACTCCACGCTTCTTGCACCAATTTTCCGAAGAAAATCCAAAACCAGATGGGAATTAATTTTTACCCACAGACCTCACCCACCTTTTTCAAGGCACAATTATTCAGATAGAAAAACATAATATTTACCTATAATACTTGTTTTACTCATTTGATTCCTCTTGGGCTACTATCGAATTCAACTTATCTTATAGTCATGTTTCCACGACATCATGAGGAACTAACTTATTTGGTATTACCAAGGGCTTATACAAGTTACCAATTTGTATATCTTCTTGGTTTCTTTTATCCTTTCGAGATAAAAGAAACCAAGAAGATATACAAATTGGTAACTTGTATAAGCCCTTGGTAATACCAAATAAGTTAGTTCCTCATGATGTCGTGGAAACATGACTATAAGATAAGTTGAATTCGATAGTAGCCCAAGAGGAATCAAATGAGTAAAACAAGTATTATAGGTAAATATTATGTTTTTCTATCTGAATAATTGTGTGAAAAAGGTGGGTGAGGTCTGTGGGTAAAAATTAATTCCCATCTGGTTTTGGATTTTCTTCGGAAAATTGGTGCAAGCGTGGAGTTGCTAACCATTGCTCAGACTTGTATCGCCAGTAGCACGATAACGATATTTATGAATGTTGTAAGGTGAATAAAAGCCTATGATTTGTGAACATTCCA
+
SMKKKLKNLPKSNLOSKINILKKMSMLKIMMMJSLKSIHGHKINQSNPQINNSRKNKOJHIIMHKJHLOGGLIGIJKGNOJMLQILNSJLKPJSLLSLLSSMMKJLLMLKMKLMKNGSISSMLJKKLLSMPNNSKJMMSNMGJKJLJLKJRQKGKELSNNGIIJPLLNMSLGRMOJMKPHHSMKKNLKJED=<<:545457789DFJMSNSMSKLLIMSLKNLQNIMKMSMIPLNOKSQSKIIMQKJLGECDDCGFCDPSHKJMIILSJMLMPGLRQPKQKJJJLJMJJHIIJLSSOSKHGHFKQNSNOLQONKLJMRJKNNLSNPSPPKMKJLLSLJSMOMIOPOSPJKLINJONPLLLKGJGIIK@7655987....50ALHSKLGJJFHIFIHMNNMSNJ@A96521...55;CGEGGFJEEGHIHGHHEEDEHHGJHGEDACAEFGKEBAB?@><;;9654.,,,,./0544556;<<=>==<=<<<=BCC=<?BB@?>>>:899:<>96333359>?=;:::9=?=ACADCEGJIIGEHHFGEB?>===?@AABA===>?@FIDA><:9654410//+*)&%%%%$%%(&&***+9:;<=>>>=>>AABCHJJHGFHGFOC?CBCBBBCEHHGHFHKL???8677677773-+*(&&&(+,-01566555556;@BBB64455IHJHJNHJHIGGHGHIGNFA@??@FFDBB??@??A@@@@@AA?;5557>:::::BBBCGEDEE@?>>?ABCBCDEGFGHG
@471_2WVZPS_2
GGAATGTTCACAAATCATAGGCTTTTATTCACCTTACAACATTCATAAATATCGTTATCGTGCTACTGGCGATACAAGTCTGAGCAATGGTTAGCAACTCCACGCTTCTTGCACCAATTTTCCGAAGAAAAATCCAAAACCAGATGGGAATTAATTTTTACCCACAGACCTCACCCACCTTTTTCAAGGCACAATCATTCAGATAGAAAAACATAATATTTACCTATAATACTTGTTTTACTCATTTGATTCCTCTTGGGCTACTATCGAATTCAACTTATCTTATAGTCATGTTTCCACGACATCATGAGGAACTAACTTATTTGGTATTACCAAGGGCTTATACAAGTTACCAATTTGTATATCTTCTTGGTTTCTTTTATCCTTTCGAGATAACGTCTATTGCGTTAGCGATAAGTCTTTCACACTACGTCTACTTATAAACTTGCACATCAGTTGAACTGTAAGATATTATTATATCTCTACTAACTCATCTTTCTTACGGGTGACTTACCCCAGTGCCAAGATTATAGATTTTGTAGTAATTGTACTTAATTAAATGTATCCATTTAATCTTTCCTCACATAACTCCTTTTGAGAGCACAACTAATTCCTTGCACTGTTGATTGAGAGATAGTCATACACAAGGCTATGTCTATAAACATCCCCCCCCCCCCCCCCGAGTTAGTAGAGATATAATAATATCTTACAGTTCAACTGATGTGCAAGTTTATAAGTAGACGTAGTGTGAAAGACTTATCGCTAACGCAATAGACGTTATCTCGAAAGGATAAAAGAAACCAAGAAGATATACAAATTGGTATTATTATAGCCCTTGGTAATACCAAATAAGTTAGTTCCTCATGATGTCGTGGAAACATGACTATAAGATAAGTTGAATTCGATAGTAGCCCAAGAGGAATCAAATGAGTAAAACAAGTATTATAGGTAAATATTATGTTTTTCTATCTGAATGATTGTGCCTTGAAAAAGGTCGTGAGGTCTGTGGGTAAAAATTAATTCCCATCTGGTTTTGATTTTCTTCGGATCAAGCGTGGAGTTGCTAACCATTGCTGCTTCCGGACTTCTATCGCCAGTAGCACGATAACGATATTTATGAATGTTGTAAGGTGAATAAAAGCCTATGATTTGTGAACATTCCA
+
MKSSSJNQJMLNKLSKILOKMINLIG=>>LSJJIJIJIHGLNMLLJJSSSRQPMMHJSHJLJHSISSLNIJLMLSMLKSSOLSOLOPPPKSLMLSMOSLPQMSJISPONQKSSSKSGMMK;=OJISOLKOSNSOSKLSLLRKRSRCFSHOOSMHKHOSSFGKLENHHGPJSLHKJKISIKJPSQKSIISPNSSMNPNRJLJKKQFJLGOSOPSIQSOOMSKSISNSINLLOMQLINMSPPHJMEKKSKJSOHJSJJMJIKQSLSKLI;::;<GOQKKNONSNOKFGECCDEJFJKOSSJQLOKMSSQSLMKLMPSJMSSLOLMINGHSRSSLSOMSMLKKRMOSQKQMSSSSJNLROLRJNQRLJCB:532//0171:986-;>>DF:66EHHKOPLINJJKKIKPJPSKPJKHHHNILESJMKMMSNKOSJNJSLKKMJRMKMOSSOSJJHKSNLMMQSLLNSSMMSKSRSJNJILOJLISGGIIJLQSSPJSGGFF888889><<7321.'&&&))*)()((($#$$%'.259>>ECEHPKPLSJGG@>==<?EDEIGGGJIIISJKIHEEFGHIFAC/+--DGGHHJPQRLSONHMMRMH=666JFGFJIHSJSIORLJSMJKGH2220/1111<;=>?AAIFESQFGGFGG33334::1;6))).28>>>==<<=???@CCD?@?@@???CFEDEMHHKGLRSPJJJNIQKMQSPNSMISMJOLSISOLPIIOGGHIHJJFFEFGHMSSKLOJMJGFHHFGGFGEGIIPIHHHHLINMNIKHHIFFJD<;:9758>+==>?CEDDCCD@<:90+,-,,(&'&&'&&'*+-78?@@<<<<9:977:7877789<@@ABC<;;::>==977669;<>BC@ABAACBDGGEDC@FFFGFEFB=<<;;=;:77853('))*4447:=>==:8889?>@ABBCDCA?>==>?@ACA@?;;9:<>@C?><<<>===98767562210/-.0.200-+($##%&'(,13357768;>@HFE@@>?77844;;:::<;:6.-00.*++*(&&$###$%'**++-../01344777651-,*++&&%%&&&-+***,123112223331222284331123/579:;;==>>====><<>=::;;:999;?>@A@@BACBCEBBA>>=
@472_2WVZPS_2
GGAATGTTCACAAATCATAGGCTTTTATTCACCTTACAACATTCATAAATATCGTTATCGTGCTACTGGCGATACAAGTCTGAGCAATGGTTAGCAACTCCACGCTTCTTGCACCAATTTTCCGAAGAAAATCCAAAACCAGATGGGAATTAATTTTTACCCACAGACCTCACCCACCTTTTTCAAGGCACAATCATTCAGATAGAAAAACATAATATTTACCTATAATACTTGTTTTACTCATTTGATTCCTCTTGGGCTACTATACGAATTCGACTTCTATTATAGTCATGTTTCCACGACATCATGAGGAACTAACTTATTTGGTATTACCAAGGGCTTATACAAGTTACCAATTTGTATATCTTCTTGGTTTCTTTTATCCTTTCGAGATAACGTCTATTGCGTTATCTCGAAAGGATAACAAAACCGAGAGATTATACAAATTGGTAACTTGTATAAGCCCTTCGTAACTCCAAATAGTTAGTTAGTCATGTCGTGGAAACATGACCTGCAA
+
ISJRLKHIECDDEFCSLLKSNIKSSSKPNKSIJMOLLPILJIKNLILNNIOKNIINJIBABABIIKSIHHFFLHSRKKSOHGFFIESJMGKIIMPOSSMJOLISNLI?DGFFIIJKIMLNILQPSKKRLJJGIKNLJMKSJSMQOFKGH11111EEEFFMGKFLJJNIIOKKJKNLSIKKSRJSKSJKPFHBBB@AAA8766633348=OMQKQKMPOROSRJOQKMSSNLRSMSPNPMSKKJLSSKKMLBEGGGG<<A@B@?>9412011220(((((('&'')*555DFKJSHKGMIKGKHKNGKGMSKRSSSHJROQKIHSIGGQMJRJOJSMHIPOSSMKOJKKSMMJIJGFGIIMSJIDDEHD==?::;;>:<;:7487:;;D87:::KPMISHJHFEFFHEDC>CCCB?=>=<<2/--+*+--**'''&&&&*&&'018;?@FFGHFAA@@:8610133334'&&%&&%%%&''(*)**,,-+$$$%%&'(+**+*+00122.)'$$$$$#
@473_2WVZPS_2
GGAATGTTCACAAATCATTCTTAGGCTTTTATTCACCTTACAACATTCATAAATATCGTTATCGTGCTACTGGCGATACAAATCTGAGCAATGGTTAGCAACTCCACGCTTCTTGCACCAATTTTCCGAAGAAAATCCAAAACCAGATGGGAATTAATTTTTACCCACAGACCTTCACCCACCTTTTTCAAGGCACAATCATTCAGATAGAAAACATAATATTTACCTATAATACTTGTTTTACTAGTTTGATTCCTCTTGGGCTACTATCGAATTCAACTTATCTTATAGTCATGTTTCCACGACATCATGAGGAACTAACTTATTTGGTATTTACCAAGGGCTTATACAAGTTACCAATTTGTATATCTTCTTGGTTTCTTTTTATCCTTTCGAGATAACGTCTATTGCGTTAGCGATAGTCTTTCACACTACGTCTACTTATAAACTTGCACATCAGTTGAACTGTAAGATATTATTATATACTCTACTAACTCATCCTTCTTACGGGTGAGTTAGTAGAGATATAATAATATCTTACAGTTCAACTGATGTGCAAGTTTATAAGTAGACGTAGTGTGAAAGACTTATAACACAATGGTAAAAGGATAAAAGAAACCAAGAAGATATACAAATTGGTAACTTGTATAAGCCCTTGGTAAATACCAAATAAGTTAGTTCCTAGTGCAATATCATGGAAACATGACTATAATTCGATGGTCACCAAGAGGAATAGAAATGAGTAAAACAAGTATTATAGGTAAATATTATGTTTTTCTATCATAGTGCTGTGGGTAAAAATTAATTCCCATCTGGTTTTGGATTTTCTTCGGAAAATTGGTGCAAGAAGCGTGGAGTTGCCTAACCATTGCTCAGATTTGTATCGCCAGTAGCACGATAACGATATTTATGAATGTTGTGAGGTGAATAAAAGCCTATGATTTGTGGAACTCTCCA
+
322225972..,((((++*''((()78@A?7776689::786777==77?CPMHMJOLJJJHMLKLQSSOPSMOJNKJNLJNSSLJFEFIRSMOIIAAA@??AAHHJH<;;::AFFHHHIFHEJC?:445=EJIKLIJSLHSJFDDDF>>??OKKKMSLQJRJALIHSC=;995.)))>A?EIKISSHHA@AHJIR;::.....-,+,--,,.3;?CBDJMSNNHOMLJMJOIJLLMKLSHF0//*)))*/5A?8887;+((((HSHKKI6100/00*))*/*&((((()((155667979--FIHEF=666=A?FJMIC=8-*(((('):</////ECCOSJKKLORKLSOSSNFJQOGOQLSSSHMHKQKSJI<<>?@CADB>:66674333@@@ILIFCAA@??EHGEBDC777642/(((,--(4===>=:999=@@@?<<;@@ADBAA===C7777778FBCCCACCFHLKLHFKIHIK-----667<@FGHHFIKPNJHMDDFEEGGGEGG33322344:?>63..37:;99:99;<<=>77777>>>=/////<=622@>===??>772-)))))*'%%%%%%&%$'''''&&&&%%((),-,++--,24455555?CDDJFD@@9898;889/....,,+++1457657101//022++**21350//001/+*+)'''&$##$$$$%$%(228:;75440-*(&&'%&''((()()'*4565566223358887789997444311000*('&&%$$&&&&')),228,+)))('$$$%$%%'(),)0;<>DFFECECBCB;?>?@@BEFEBA@@?DHBBA878653+-,%%&&&&&&'''(001445550.++*-/45662,+***//770089:<<<<<?;9::6****+323467:977430./1211*(((/,---.355=???;:/*)(((*)'&&$%$$$&(
@474_2WVZPS_2
GGAATGTTCACAAATCATAGGCTTTTATTCACCTTACAACATTCATAAATATCGTTATCGTGCTACTGGCGATACAAGTCTGAGCAATGGTTAGCAACTCCACGCTTCTTGCACCAATTTTCCGAAGAAAATCCAAAACCAGATGGGAATTAATTTTTACCCACAGACCTCACCCACCTTTTTCAAGGCACAATCATTCAGATAGAAAAACATAATATTTACCTATAATACTTGTTTTACTCATTTGATTCCTCTTGGGCTACTATCGAATTCAACTTATCTTATAGTCATGTTTCCACGACATCATGAGGAACTAACTTATTTGGTATTACCAAGGGCTTATACAAGTTACCAATTTGTATATCTTCTTGGTTTCTTTTATCCTTTCGAGATAACGTCTATTGCGTTAGCGATAAGTCTTTCACACTACGTCTACTTATAAACTTGCACATCAGTTGAACTGTAAGATATTATTATATCTCTACTAACTCATCCTTCTTACGGGTGACTTACCCAGTCATTATAGATTTTGTAGTAATTGTACTTAATTAAATGTATCCATTTAATCTTTCCTTCACATAACTCCTTTTGAGAGCACAACTAATTCCTTGCACTGTTGATTAGACAGTGCAAGGAATTAGTTGTGCTCTCAAAAGGAGTTATGTGAAGGAAAGATTAAATGGATACATTTAATTAAGTACAATTACTACAAAATCTATAATGACTGGGTAAGTCACCGTTAAGAAATAATATCTTACAGTTCAACTGATGTGCAAGTTTATAAGTAGACGTAGTGTGAAAGACTTATCGCTAACGCAATGAGACGCTATCTCGAAAGGATAAAAGAAACCAAGAAGATATACAAATTGGTAACTTGTATAAGCCCTTGGTAATACCAAATAAGTTAGTTGCTCATGATGTCGTGGAAACATGACTATAAGATAAGTTGAATTCGATAGTAGCCCAAGAGGAATCAAATGAGTAAAAACAAGTATTATAGGTAAATATTATGTTTTTCTATCTGAATGATTGTGCCTTGAAAAAAGGTAGGTCTGTGGGTAAAAATTAATTCCCTGGGTTTGGATTTTCTTCGGAAAATTCGTGCAAGAAGCGTGGAGTTGCTAACCATTCTGACTTGTATCGCCAGTAGTTATAACGATATTTATGAATGTTGTAAGGTGAATAAAAGCCTATGATTTGTGAACATTCCA
+
LHMNNONPMOLMLNSKJSKJLIJSSOSSKSSRSSOOJGGIIIMPHQLSSMNIOMSOLMLSKKPNORQNNSPJLLOSINSLNLSMILMMSLSOCDDDDCFEJFHJMILIMLRHJSH>>>>B47945CFEIHEE?====@HKKOLSKNPOSSSMSHSKLSKSHI:KIJJGRSRSSSSMSMKMSSSSMLSNSQSSSLLIKLLMKSSOSMMMJSMLSLSSOSOPPRSNNQRNLNQSNORSNNSLKSOMKPMMSKKRPNSSNLRSSMSKMSB*)))*FEFGFGIKLJGIGHIMSLQKJJIKSKHLLKQSOSKSRSMNOQSKMOLJIJSMJILQNKIJJPKOSMNJLKSSSMJQSSNJKJJSHMAA@@AJGMFE?=7777=576685:?B>===QPSINLNNMRLSMIMJSONONLJSSPOJSJLSMMNSLSLJQSSPMQOPJOLSQSLSSSQKKKKIMJLIJCCECEMHIJFRLHLSSSPNSSSPKNSKSHKLMONMSRSOPMOJSLQKMNSLSSMKLSMSSSNMKSSSLIILNSJSSMMNJSPLSSKMLKMJSMSSMQKLIPFFEEI>9<JOIKKJD?<788GHDCECNPLNONFGDB>=ADCJLJPKKJSOSSMNJOSKSNPSLJHJJHDDEEFJEG=<7642334ADIC@??>A@A@FFFDBCBC?><;9))=?@A@BBCCDCCCDFEEFFGHGLKHFEDEEEHFGHD76555BDCC@?>>=>>BA=<;<<;;9991-,(&&&&%&'&''.457:<<=@BFGFI<88.---.EDFFHLIGJGEED@@@@ACDDDBABBCEEGHHD9<=55==>>76778322&&&&&)((((())+/34459:;=ABACDEC?BC@>;78>BBDDDDIFEHGDEEEDFGHFEBBBB?=<=;<=:::4330/.,++)))'''(&&&%$)/146999888<>>;76/..//1//00011112,,,,-.*****,//1465530--.21-('''&(''''''&''('&&&&&&3222223334456;<@BGHFD@@?@@ADEFFFDCBAAACD=<<;50642.%%%&''''),.,4434555200.)(%##$%&**&&'''(,'**)*=CCDCEB-,,++22222..00033755556**)((%%%)+-.1,++++,0//..2-+)''''*044557:<<??AAA@CCDBCBBCCCCDEAEGCCBABDCCA@?>=<;;;;:::998
@475_2WVZPS_2
TTTTTCTAGTCTACTAGTCATTACGTATATTGGTGATGACTGTCTTAATCTGGACCAGCACCTGGGGGGTGGGGGGGGGGAATGTTTATAGACATAGCCTTGTGTATGACTGTCTAATCAACAGTGCAAGGAATTAGTTGTGCTCTCAAAAGGAGTTATGTGAAGGAAAGATTAAATGGATACATTTAATTAAGTACAATTACTACAAAATCTATAATGACTGGGTAAGTCACCCGTAAGAAGGATGAGTTAGTAGAGATATAATAATATCTTACAGTTCAACTGATGTGCAAGTTTATAAGTAGACGTAGTGTGAAAGACTTATCGCTAACGCAATAGACGTTATCTCGAAAGGATAAAAGAAACCAAGAAGATATACAAATTGGTAACTTGTATAAGCCCTTGGTAATACCAAATAAGTTAGTTCCTCATGATGTCGTGGAAACATGACTATAAGATAAGTTGAATTCGATAGTAGCCCAAGAGGAATCAAATGAGTAAAACAAGTATTATAGGTAAATATTATGTTTTTCTATCTGAATGATTGTGCCTTGAAAAAGGTGGGTGAGGTCTGTGGGTAAAAATTAATTTCCATCTGGTTTTGGATTTTCTTCGGAAAATTGGTGCAAGAAGCGTGGAGTTGCTAACCATTGCTCAGACTTGTATCGCCAGTAGCACGATAACGATATTTATGAATGTTGTAAGGTGAATAATAAGCCTATGATTTGTGAACATTCCA
+
%&'*,)'%$$$%&''%%&%%%%$#$$$%%$&%%&&)(%$##$&'''$$$$&$$$&'*+0179?>=?@B@?3230-/15FGHFDDGGDACDGMHKGHHGKNMSIMNKKQJJLHPHGFEFA;::99::=>ABCHNIJMPSOLSMNSLMMODSKIKOJIHIQLIJIGFPIKKGGH@>>??HSHGJMMONMSNRNJJRPIJNRIIOMHJHILSQSLRSLKLJJOJSMRLSKIIISLHNLGPDFHKJSLSQPSNLSPJSMJSPKLMGKMLMIMSLJJLSSNSORKSSIMNKNMSSSMHRNSSPSOMNPJSJOMKEDCDC77777MNIF@@@OKIJKEFGHHHQLMNLPMLHSILSMOKPMJOMSKSQSILIKSSSSSSPSOLKSKHGJPLSSQSKONOJISKNSPSMKNMOSKSINILRMQQSSPSSJMQSMOSKGNOKILNJGHHHLMKOMSHGEEEGE1--/FECEDDCDCCMNHHIMSIKSKIIKMLSNJOSLEJJIEE?<899AHHJIJISJOIKIJNKMKPLJSGHGIISSOSEGE@AAABMSOSKLSJJOJRJFJMSPLSLNSSJSSIHG99888<??FIOLKMKGJMJ30G-.CECCDHSIAAA?AGG?@@::>KHHGIGHGHIOKHHOHHHEGFSHHJMKOJLSJHIQIKIJIJJSJIISSKSHHEFGGJJOIKKHEFEEFEFGHIPLSSLIMJGMMKJMJFGGGHHMJKHIJHGHEHIGGJKJRIMKFFFGHCBD
@476_2WVZPS_2
GGAATGTTCACAAATCATAGGCTTTTATTCACCTTACAACATTCATAAATATCGTTATCGTGCTACTGGCGATACAAGTCTGAGCAATGGTTAGCAACTCCACGCTTCTTGCACCAATTTTCCGAAGAAAATCCAAAACCAGATGGGAATTAATTTTTACCACAGACCTCACCCACCTTTTTCAAGGCACAATCATTCAGATAGAAAAACATAATATTTACCTATAATACTTGTTTTACTCATTTGATTCCTCTTGGGCTACTATCGAATTCAACTTATCTTATAGTCATGTTTCCACGACATCATGAGGAACTAACTTATTTGGTATTACCAAGGGCTTATACAAGTTACCAATTTGTATATCTTCTTGGTTTCTTTTATCCTTTCGAGATAACGTCTATTGCGTTAGCGATAAGTCTTTCACACTACGTCTACTTATAAACTTGCACATCAGTTGAACTGTAAGATATTATTATATCTCTACTAACTCATCCTTCTTACGGGTGACTTACCCAGTCATTATAGATTTTGTAGTAATTGTACTTAATTAAATGTATCCATTTAATCTTTCTCACATAACTCCTTTTGAGAGCACAACTAATTCCTTGCACTGTTGATTAGGCAGTCATACACAAGGCTATGTA
+
NLIKSLLSNKMHHILKKJINLGFDCCBCGJHOJSJHKJGJNKSJSSSJMLILMSJOLJLIKIMKNILNOPLIIIOKOKIIRQSSKLOJPMLKNJRJOPSLLLIKJPJIMOKNHNILNLSSSLSHMKNNSSMSKKKLSPOJLOGSFHMHSJL766422223/,,=>@@@?AJMMLLLOKLSSSJNKJISHLISKSONSKLSNKIDCEKSMOLSMOKSMNSMRPSNLISPPLOJMSLSSSNSIME@2))HGKJLJKSCCSOSKSKSKOMKJPSIPLMOLKJGLIJHKHGJKSKSLSMIJHKJHMJLSOOSKLPPNOMRIILJNNPPSNSSLOLMKOMOLJJSLMLLLSMSQOSQSMOMRKNRSQPPSSOSSOKSJLEFACD?GKMSSIEHIKMLRSSJLLNSSHDD@>=845----,***..8,/>GHHKHJIKLJKSSMSOMMPSSSSNSJLLMSSSKSJKSOJGAAA@?AJBAHFHEHKOHJIRSIMLEGEIKOLMMINNOINSHMSSLLHKHSKJJQKIJMPIJKGHOMLLMLKIHHKKLKIHDDDFECDIOAAAAASIHLLNIKJNRH3)(),EHFDFLJIKJLHDHFHRKGJLMHGISMMIGNKKKJLIMKJSKJHEBCBBCJGFFEGKDCCCBA@<=:82
@477_2WVZPS_2
GGAATGTTCACAAATCATAGGCTTTTATTCACCTTACAACATTCATAAATATCGTTATCGTGCTACTGGCGATACAAGTCTGAGCAATGGTTAGCAACTCCACGCTTCTTGCACCAATTTTCCGAAGAAAATCCAAAACCAGATGGGAATTAATTTTTACCCACAGACCTCACCCACCTTTTTCAAGGCACAATCATTCAGATAGAAAAACATAATATTTACCTATAATACTTGTTTTACTCATTTGATTCCTCTTGGGCTACTATCGAATTCAACTTATCTTATAGTCATGTTTCCACGACATCATGAGGAACTAACTTATTTGGTATTACCAAGGGCTTATACAAGTTACCAATTTGTATATCTTCTTGGTTTCTTTTATCCTTTCGAGATAACGTCTATTGCGTTAGCGATAAGTCTTTCACACTACGTCTACTTATAAACTTGCACATGAATTGAACTGTAAGATATTATTATATCTCTACTAACTCATCCTTCTTACGGGTGACTTACCCAGTCATTATAGATTTTGTAGTAATTGTACTTAATTAAATGTATCCATTTAATCTTTCCTTCACATAACTCCTTTTGGGAGCACAACTAATTCCTTGCACTGTTGATTAGACAGTCATACACAAGGCTATGTCTATAAACATTCCCCCCCCCCCCCCTCCA
+
KSKMSMKPKOJPSINONSHIJMNPJSPSQMJJSJLJNGLSRSPMNQKLLJKLKNJHGHHLKJQKISKNKLINJJKLOSIRLLHLHMLSSMSLGIJMMKKQOMJMSLOKSQSSOSJSHSHI?ALGHLSJKSSLNKMSSNNMLEMQISSJSOJKHHNKNJLGJJSJLLSKSSSPNSOCCCCEIO@A>>?BBDC=??@BDB=;;;;;?ABCESLLQOMSKMISNIILMOSLMMMLSJJLKSOSMSIKLLKJKLGHLPKKEELNLLHSMLIKIOKKGJISKKMLLSNMLMPKQRQFSILEHFGGOSIF<;<CNSROKLKJNLKLMOKSLJSO<<<<;KNMGJMLMJSNJKOIQJISKJMKLIQIKNKMISNL==;<??D?@@?F@HJMLKNQSSOHJJQPOIKOOKMMOKHISNGJHEGIKHJNIRMMLNHILSNOJJJKIFGFHHFGGJFEC;41(%$#$%&023556BBBBBCEFDDGOLIJKKGIFKMGKMQNIKKQIINKJIGFGGIKKILKMJMMJQKROKKLINKNJJSNSJSSJJSLLKGGHJIINLJHLMKSJKKKEFGIFILLROSMGLJEFGIHHJIILNOMKSMSONLNJG@@@DEDB?>>?CDCGLSKGNMSJJIMJSIMMLIHIMKJHMLJGGFEBDCCCDDJKJJH@;;/<6:<==<<<>?>499
@478_2WVZPS_2
GGAATGTTCACAAATCATAGGCTTTTATTCACCTTACAACATTCATAAATATCGTTATCGTGCTACTGGCGATACAAGTCTGAGCAATGGTTAGCAACTCCACGCTTCTTGCACCAATTTTCCGAAGAAAATCCAAAACCAGATGGGAATTAATTTTTACCCACAGACCTCACCCACCTTTTTCAAGGCACAATCATTCAGATAGAAAAACATAATATTTACTTATAATACTTGTTTTACTCATTTGATTCCTCTTGGGCTACTATCGAATTCAACTTATCTTATAGTCATGTTTCCACGACATCATGAGGAACTAACTTATTTGGTATTACCAAGGGCTTATACAAGTTACCAATTTGTATATCTTCTTGGTTTCTTTTATCCTTTCGAGATAACGTCTATTGCGTTAGCGATAAGTCTTTCACACTACGTCTACTTATAAACTTGCACATCAGTTGAACTGTAAGATATTATTATCTCTACTAACTCATCCTTCTTACGGGTGACTTACCCAGTCATTATAGATTTTGTAGTAATTGTACTTAATTAAATGTATCCATTTAATCTTTCCTTCACATAACTCCTTTTGAGAGCACAACTAATTCCTTGCACTGTTGATTAGACAGTGCAAGGAATTAGTTGTGTCAAAAGGAGTTATGTGAAGGAAAGATTAAATGGATACATTTAATTAAGTACAATTACTACAAAATCTATAATGACTGGGTAAGTCACCCGTAGAAGGATGAGTTAGTAGAGATATAATAATATCTTACAGTTCAACTGATGTGCAAGTTTATAAGTAGACGTAGTGTGAAAGACTTATCGCTAACGCAATAGACGTTATCTCGAAAGGATAAAAGAAACCAAGAAGATATACAAATTGGTAACTTGTATAAGCCCTTGGTAATACCAAATAAGTTAGTTCCTCATGATGTCGTGGAAACATGACTATAAGATAAGTTGAATTCAATAGTAGCCCAAGAGGAATCAAATGAGTAAAACAAGTATTATAAGTAAATATTATGCTTTTCTATCTGAATGATTGTGCCTTGAAAAAGGTGGGTGAGGTCTGTGGGTAAAAATTAATTCCCATCTGGTTTTGGATTTTCTTCGGAAAATTGGTGCCAAGCGTGGAGTTGCTAACCATTGCTCAGACTTGTATCGCCAGTAGCACGATAACGATATTTATGAATGTTGTAAGGTGAATAAAAGCCTATGA
+
IJLKLLJJRSRSSJSSMIKNOKSJJLIJQPSSLJLKNHKG@@?=>ADIHRSSJMMIKSLHGIJJLKIKSKLLHHNMSLJKSNPSJSMPIINK333333MSSKLHMONLSSNSSOJPHSPSILSKMIKSSSSMPOSSSOSQNSSKNSSKSSLKSSISLSKILMOKJSJQKLNLSSIGHIGGLSRKMHMIOKILSLMLLLJSKHLHLIJSSMKSPOKNLSSKSHJSKRSLSSJSOKKSROKSQPLJNSMHOSJHGGJQ44JSKKMMKHGD@;DDINOJKJJGIGIJKKNSOILKSLONSJNLKJIKSOKJNPSLSSMQONMRIBC2--IKSLIIIIJLINOLSSMSMSNJKSIILMMOKLJILMNMMSLPCD/.../((((/2=BCHIRJKQJNJIPQKQLQQPSMSQGFHHQIGOJKMNKHNJHNKNKOLINOIJHGLOKIJLSLSSKSJKLJIKLOKJIJNISSLSSQK<GL77@??9F>>>FDLGQKOOJKGIJLIROMJHKJISMOQIIKKGHINLLSKSKJISGPSMSLPLINSIKMMJJFIKQLKIIIKKJHIFGFHGOJLJHJLLSIHKKJHGHFLIJKKNSSMMSSIPHIFHNJHIIJLIPJIJJIJMOLNJNLGFFFGFJILGFGFFHIGGFDD@?6///08<AEC@??@@DDDFEEDHFFHDEEEGILFECDCDDGHFBDEDFCBCCCEFGIEDDCBBCEED@>==:8967665444/,+++,--,*)(&&&'(.2000123278>><9:DDBBA@AAABBCGGIIIGDBCBCBBBB@><<778;;>==?@CCDIJHDFCEDHDHJFJHGFHEDEECCB@><;::::;@E@>>?>ABB?@@BBBDEC=??>=GGJEIFCCFEEGGIF@@EDB>@-----<::96444556=>>BCC>====@A>BD?HFEDDECDB@??<87645771..-+,)&&&('')../011111100001111.(('%$$$%%&&&&'+,03;;;9::::>>>>@AC@@A>=9::876/--***,..---,(''(332224<;<<>>>?>?@@B?@A;568;<:::;@BABCCAA@ABA?<832335:<<?@@BDCC?ABBBBCGGJJIGEDJHFFF:8852..-//00333233577899=<<:97545665656:8223<>CFHHDA@@@ADBAAAA@??>?DD@AA@BDCBC==<==@@>=====>=<=;:>?@BBBCA@41
@479_2WVZPS_2
AATGTTCACAAATCATAGGCTTTTATTCACCTTACAACATTCATAAATATCGTTATCGTGCTACTGGCGATACAAGTCTGAGCAATGGTTAGCAACTCCACGCTTCTTGCACCAATTTTCCGAAGAAAATCCAAAACCAGATGGGAATTAATTTTTACCCACAGACCTCACCCACCTTTTTCAAGGCACAATCATTCAGATAGAAAAACATAATATTTACCTATAATACTTGTTTTACTCATTTGATTCCTCTTGGGCTACTATCGAATTCAACTTATCTTATAGTCATGTTTCCACGACATCATGAGGAACTAACTTATTTGGTATTACCAAGGGCTTATACAAGTTACCAATTTGTATATCTTCTTGGTTTCTTTTATCCTTTCGAGATAACGTCTATTGCGTTAGCGATAAGTCTTTCACACTACGTCTACTTATAAACTTGCACATCAGTTGAACTCTACTAACTCATCCTTCTTACGGGTGACTTACCCAGTCATTATAGATTTTGTAGTAATTGTACTTAATTAAATGTATCCATTTAATCTTTCCTTCACATAACTCCTTTTGACGCAACTAATTCCTTGCACTGTTGATTAGACAGTGCAAGTAATTAGTTGTGCTCTCAAAAGGAGTTATGTGAAGGAAAGATTAAATGGATACATTTAATTAAGTACAATTACTACAAAATCTATAATGACTGGGTAAGTCACCCGTAAGAAGGATGAGTTAGTAGAGTTCAACTGATGTGCAAGTAGACGTAGTGTGAAAGACTTATCGCTAACGCAATAGACGTTATCTCGAAAGGATAAAAGAAACCAAGAAGATATACAAATTGGTAACTTGTATAAGCCCTTGGTAATACCAAATAAGTTAGTTCCTCATGATGTCGTGGAAACATGACTATAAGATAAGTTGAATTCGATAGTAGCCCAAGAGGAATCAAATGAGTAAAACAAGTATTATAGGTAAATATTATGTTTTTCTATCTGAATGATTGTGCCTTGAAAAAGGTGGGTGAGGTCTGTGGGTAAAAATTAATTCCCATCTGGTTTTGGATTTTCTTCGGAAAATTTGTGCAAGAAGCGTGGAGTTGCTCACCCATTGCTCAGACTTGTATCGCCAGTAGCACGATAACGATATTTATAAATGTTGTAAGGTGAATAAAAGCCTATGATTTGTGAACATTA
+
SSKMNPMNSMPOONSKJIQIKJLSSSRLOLJ98888HSMSNQMSNMSMMSNMKLJKLORSLQKJNJJGJHIGINSOSMLKIKJMJSSSNSKHSLSLSLMSSNNJSMNLKMLSJLOIKS@BSDHIJPSSSRSSFMLPQLQSMKMSKIMJJPNGHFFFGJSLES>;;;;FDDDLMIKJEBJSRHSOKLKLQMQLLSSLSMSJLKHLOQSOSOSSSMQNMSNQSSMOMLSMSSSISSLSRSLMJQJMMKSLSLSQSJLKMKLMSSSJOQKJKLLSNLSSNLKNKLSHHGGIIOSSSKLFDFJIJMSKSKKJOSLMIMMOLSNJOSPNSMSSPRLRSJQMSOKSISJNHLSLSPNSSOSSLSQHJLHHJLFNLIHSLCEFDG>HJKJSGEGNHIOKONLNKJNKLNKLSJNKSKNLLISMLLLOLSOLPHNHKJRGKOKOKLQPJOPPQMKLJSLLFJGILKHIKNNIJNMSSKNSMLSNKROLQJGJISOSJKMSLHCDCCBDMSJMSLJSLPKM:::;HIMECD?<==>ELNJIJNIHGJJKGKSGMOKLMJOLKHDCEGGFHGIPIKLHF6/+***--0///5----.:<<=ADHHHHHDDFHDHFDB<9983001-,,+,,/11..../868EDCDBBEGFFGJGINPNIDGIDDIHJHILEDCBBH2DMHJGEDFGGJFHHEB@@>?@BB=>??====???=>=<4..-.046646444=>@@EF@A@@=68??A@A@?>>=:876431-+)&%$$%%))-55666677620/////7=??@BACDBBCDCCAEFDACBCAAADEDHHGIHHIHGEGFEAGEEECDGIJOIHIGFIGJFEGHNKIGFEDD?==:8;9:A@>?<>===;9<ABBCACCBAA=>?=:888863222256789:;=?>=8654432210+)))))(((()''&&&&&'()(+/45556778;99:::<<<====>>><;:989::;;;;;;<=>CDGB@???AACFFDDCDCDCEDDC>>@?@@A@?<75//:;:;:;;:630/-,,/.-+***,..2-.58:;=ABBACCDCFE@AA<9;;>?@EDECFA@@@@@?<8889:<>=;763(&&&&')2468989:==?@@BAAA@@@>?>????=>>?@@===<<<;;:888889:;<==>>?65556CGFGDDCBC>????AABA@A@@A?
@480_2WVZPS_2
GGAATGTTCACAAATCATAGGCTTTTATTCACCTTACAACATTCATAAATATCGTTATCGTGCTACTGGCGATACAAGTCTGAGCAATGGTTAGCAACTCCACGCTTCTTGCATGAATTTTCCGAAGAAAATCCAAAACCAGATGGGAATTAATTTTTACCCACAGACCTCACCCACCTTTTTCAAGGCACAATCATTCAGATAGAAAAACATAATATTTACATTATAATACTTGTTTTACTCATTTGATTCCTCTTGGGCTACTATCGAATTCAACTTATCTTATAGTCATGTTTCCACGACATCATCGAGGAACTAACTTATTTGGTATTTATACCAAGGGCTTATAC
+
KMJNMKSOSLPISMMLKRGLKKISSSPMSQPPJKKGIIGKHSKMHJNSINKLSIIKMHDCCCDGEDDAABFFGHJNHFHAB<<<<=GJSKGFGGFIIFGEEDC?>=<322**(&%''%&+,'999<=GHJMRJIGJOJKIHEEIGFJSLMIJIHHDSONFKH@GB<<<=?BBCNHHJKSISSMJSIKJMGFFFGHKHIJKIGHDBDCCHHH::333234432220,+')*:AABBEGIIGEEEDDJJCEG87777EDBAIKGGHGHG97777@FEFHGJFIJJIHEDCCDEEDDFGGHA@>==;;((((&&((02255558?6667006552+)((()*+-1;;;==<64
@481_2WVZPS_2
GGAATGTCTGTTTCACGAATCATAGGCTTTTATTCACCTTACAACATTCATAAATATCGTTATCGTGCTACTGGCGATACAAGTCTGAGCAATGGTTAGCAACTCCACGCTTCTTGCACCAATTTTCCGAAGAAAATCCAAAACCAGATGGGAATTAATTTTTACCCACAGACCTCACCCACCTTTTTCAAGGCACAATCATTCAGATAGAAAAACATAATATTTACCTATAATACTTGTTTTACTCATTTGATTCCTCTTGGGCTACTATCGAATTCAACTTATCTATAGTCATGTTTCCACGACATCATGAGGAACTAACTTATTTGGTATTACCAAGGGCTTATACAAGTTACCAATTTGTATATCTTCTTGGTAATACCAAATAGTTTAGTTCCTCATGATGTCGTGGAAATATGACTATAAGATAAGTTGATTGGATGGTCACCCAAGAGGAATCAAATGAGTAAAACAAGTATTATAGGTAAATATTATGTTTTTCTATCTGAATGATTGTGCCTTGAAAAAGGTGGGTGAGGTCTGTGGGTAAAAATTAATTCCCATCTGGTTTTGGATTTTCTTCGGAAAATTGGTGCAAGAAGCGTGCGAATACTAACCATTGCTCAGACTTGTATCGCCAGTAGCACGATAACGATATTTGTCAAATATTGTGAGGTTGAAATAAAAGCCTATAAT
+
B;;;;3.-,+,/1+,/++++,BJGGHGKMKSKJHLMKJJIGFEEGFHIMMKJJKKJOJLLKJJJPMIKLISFJKSHLGIHKFPSKNKSMSLOSKSKIIHIKQSSROLLILJHIISOOSJIIKMMKMMKHKKSSPSPSQMINOOSNJJKSIMNMSSJQRIKSSSLSKLKSNNPHQMMHNQMILKSLKMSOKOMPRNPKLKLKHLSMOKJJLPILSNSNMSQJMKLMKKLSJKKKGSIOSSKPSKOEDDDDKLKJNJEFFEJICCHIHFCC@85455<=830..+''&%$$%''46<>@BBAE>?EIHHHJKIHHJJKHDC;:333327533DSGGFFC@@CHKMLKIKHGHFLKLIIKLHSIJLJKFHGGFKHH?<<<HILFGDDGGH81122**++8::=><:9<=><::86621*))''()**+-((*.----)'%%$%%%&)))))))&*.,)*+>???AABBC@BABCHEEDECDEDCC@@@@BCEDGFCDDCDEFLLGB>==>9875,+++*+..122125447644444347889<==>>CE@CABFIOJEEEC>>>79;;9:56::4<=>EELA@@??ABDGHGHC@@A?;65-*-,++**))(''(''%%%%%&*++-,-/----.112<>>;::9::8632334<,++++2-('&%%&%%&&&'****)*())+*+122233321(&&
@482_2WVZPS_2
GGAATGTTCACAAATCATAGGCTTTTATTCATTTACAACATTCATAAATATCGTTATCGTGCTACTGGCGATACAAGTCTGAGCAATGGTTAGCAACTCCACGCTTCTTGCACCAATTTTCCGAAGAAAATCCAAAACCAGATGGGAATTAACTTTTACCCACAGACCTCACCCACCTTTTTCAAGGCACAATCATTCAGATAGAAAAACATAATATTTACCTATAATACTTGTTTTACTCATTTGATTCCTCTTGGGCTACTATCGAATTCAACTTATCTTATAGTCATGTTTCCACGACATCATGAGGAACTAGTGCCTTTGGTATTACCAAGGGCTTATACAAGTTACCAATTTGTATATCTTCTTTGGTTTCTTTTATCCTTTCGAGATAACGTCTATTGCGTTAGCGATAAGTCTTTCACATACGTCTACTTATAAACTTGCACATCAGTTGAACTGTAAGATATTATTATATCTCTACTAACTCATCCTTCTTACGGGTGACTTACCCAGTCATTATAGATTTTGTAGTAATTGTACTTAATTAAATGTATCCATTTAATCTTTCCTTCACATAACTCCTTTTGAGAGCACAACTAATTCCTTGCACTGTTAGACAGTCATACACAAGGCTATGTCTATAATGACTGGGTAAGTCACCCGTAAGAAGGATGAGTTAGTAGAGATATAATAATATCTTACAGTTCAACTGATGTGCAAGTTTATAAGTAGACGTATGTGAAAGACTTATCGCTAACGCAATAGACGTTATCTCGAAAGATAAAAAGAAACCAAGAAGATATACAAATTGGTAACTTGTATAAGCCCTTCGTAATGCAAGAAATAAATTAGTTCCTCATGATGTCGTGAATACACTATATAAGATAAGTTGAATTCGATAGTAGCCCAAGAGATCAAATGAGTAAAACAAGTATTATAGGTAAATATTGTTTTCTATCTGAATGATTGTGCCTGAAAAAGGTGAGGTCTGTGGGTAAAAATTAATTCCCATCTGGTTTTCAATTTCTTCGGAAAATTGGTGCAAGAAGCGTGGAGTTGCTAACCATTGCTCAGACTTGTATCGCCAGTAGCACGATAACGATATTTATGAATGTTGTAAAATGAATAAAAGCCTATGATTTGTGAACATTCCA
+
EFDHLOHKC@@@JIAHGEBAA?@CFB221,,-(('*2@BHLNILLSSONSMMIKPSJMLKLKKSSSKSMHGEFIMMRJISISMKSJSNLMMQSJSLRJNMOIKLRIIGIHHIJSMFGHJ?AI===>ISMLKSSHIJJJKBEJIEEEAB?<;8((((319@FEFGDCDFSJJNJSOOGJGHSKIKINKSSJNJHGKGKHJPQS?<@?IJSSOSMKHJDC@9@SMSKSSSSJJNSLJIIJSJ<<:;=CEGGCGFDIHFHSNSSKG2//?@@@QRNMROSLKONJMJ::::AA;:;;;C=<=ED@@55522221112(''&%&'')*4;<;;;;?QJJKSLLMQJNORKSKLQSOSJSJLOMLSOHSLSMLI=019;>92,)@9CBB@BFFMISIMNKSIMMRKJSSQKIFBBDEDDEDHKIKIMGSNNNSHA@>@?@?@..FFHJIHIHSSIIGEABCGIKQJSKPGFMGIGLIFRLPJDBCBF:::GKGH>==<>GIHGGGPGQHJNSSSRSMSSGE>>>>OHSIKPJPSLQLEFFEGEJJSSMLLKMHMSJSKA????EECEKIHJHJLSJJFG==GGIHHLQRSORSSJSIKOISO@@??B@A7112211**+))+))***//<=?>>?=GLIKPJGLFIA@@?@GGLMSK?@@LHLFGHGHB63564567<999((((),,,++)('*-1..-*,+,-)(('(+899;78889?AABBB@@@AA@==EEEE?=<97779:@??AAAA=<<56:;;;86544)(((*4455856665210(&$$$$%''())**02235679;<;;;876554.-,****+-..0446899;////00''%%&&&&%136679:::;<=52100000.('''())&&$$$%&+)2347;9999::;<<;7775573101.'''&&%$$$%%'**+,,/12330.....--..---...-+(%%(02,8778;:;<87633/.+(''%%'****)(&&&&'***+.9999:;=>>65661--,)+12220100.--,-1&'''':<>?=@?3220/-,)('''.1289:9<;,+++,<=<?@?A?A@@@AB>>>=;77778=:::9711123?:::::;92=22122;;:::<<>B;::99>@@C@>=1012=?@A@@??A@AA===
@483_2WVZPS_2
GGAATGTTCACAAATCATAGGCTTTTATTCACCTTACAACATTCATAAATATCGTTATCGTGCTACTGGCGATACAAGTCTGAGCAATGGTTAGCAACTCCACGCTTCTTGCACCAATTTTCCGAAGAAAATCCAAAACCAGATGGGAATTAATTTTTACCCACAGACCTCACCCACCTTTTTCAAGGCACAATCATTCAGATAGAAAAACATAATATTTACCTATAATACTTGTTTTACTCATTTGATTCCTCTTGGGCTACTATCGAATTCAACTTATCTTATAGTCATGTTTCCACGACATCATGAGGAACTAACTTATTTGGTATTACCAAGGGCTTATACAAGTTACCAATTTGTATATCTTCTTGGTTTCTTTTATCCTTTCGAGATAACGTCTATTGCGTTAGCGATAAGTCTTTCACACTACGTCTACTTATAAACTTGCACATCAGTTGAACTGTAAGATATTATTATATCTCTACTAACTCATCCTTCTTACGGGTGACTTACCCAGTCATTATAGATTTTGTAGTAATTGTACTTAATTAAATGTATCCATTTAATCTTTCCTTCACATAACTCCTTTTGAGAGCACAACTAATTCCTTGCACTGTTGATTAGACAGTCATACACAAGGCTATGTCTATAAACATTCCCCAA
+
JSOKONNNDCC?=;6?LOSSGDFCDFCELMSSJIIILHHKKJJSPSJRJNSNMLHSHSKSJJJQNHOKJSKOSIKLRMMJSPJLSSKLKKQLGHFGGEF=<777GHHFHJOOKLJQLJMJ;:C?>>?DSHLMNHHLNMJSSPISPJNSSMNOKSKORKGIHI=GSOKHJJLSSPRCJIJGKSSJSLMIILSQPOKSNQKMLOKSLMRQLPSKOJJKSMMJOSSSNSNNOJJJKJILSSLLSSNLOSLQSQSILGL@33NIJPSKSMLKJKJGHLMLKLJPMMMLLKMLPMLSLSPSMSKFGGGHFEEFIFSLNOSSSPSSROSPMSIMRSQSKQSPSLIMKLHLKKIOKSJSPLKSOSMMSSNJIIIH20..DNNIMHKKGLJSOSKHJKKLHKJLKIKJJKJPKIHSHMOIGF:76779?GHSPPJHIGOSMIMOSKMNLSRRKNLMKJLJKLSMNKMLLIIKIJMSSRJNIJSOJSILMJFIHINSJHJLSJIKKMJLKSHJHSED@@@?@FGGGGIHHGHHHGJIMILLJJLFHINILPHGFHFGGHHIJJLKKSFFDFEKJHJIOJJKIJKHHHEDDDFHIPILPJHSKJIHHGJJFHHESMIKKGDJEEHGISSJJIFEDCBABCCDDDCDCDFDB@@@;<888888821010.('%"
@484_2WVZPS_2
GGATGTTCACAAATCATAGGCTTTTATTCACCTTACAACATTCATAAATATCGTTATCGTGCTACTGGCGATACAAGTCTGAGCAATGGTTAGCAACTCCACGCTTCTTGCATAAATTTACAGAAAATCCAAAACCAGATGGGAATTAATTTTTACCCACAGACCTCACCCACCTTTTTCAAGGCACAATCATTCAGATAGAAAAACATAATATTTACCTATAATACTTGTTTTACTCATTTGATTCCTCTTGGGCTACTCGAATTCAACTTATCTTATAGTCATGTTTCCACGACATCATGAGGAACTAACTTATTTGGTATTACCAAGGGCTTATACAAGTTACCAATTTGTATATCTTCTTGGTTTCTTTTATCCTTTCGAGATAACGTCTATTGCGTTAGCGATAAGTCTTTCACACTACGTCTACTTATAAACTTGCACATCAGTTGAACTGTAAGATATTATTATATCTCTACTAACTCATCCTTCTTACGGGTGACTTACCCAGTCATTATAGATTTTGTAGTAATTGTACTTAATTAAATGTATCCATTTAATCTTTCCTTCACATAACTCCTTTTGAGAGCACAACTAATTCCTTGCACTGTTGATTAGACAGTATACACAAGGAATTAGTTGTGCTCTCAAAAGGAGTTATGTGAAGGAAAGATTGAATGGATACATTTAATTAAGTACAATTACTACAAAATCTATAATGACTGGGTAAGTCACCCGTAAGAAGGATGAGTTAGTAGAGATATAATAATATCTTACAGTTCAACTGATGTGCAAGTTTATAAGTAGACGTAGTGTGAAAGACTTATCGCTAACGCAATAGACGTTATCTCGAAAGGATAAAAGAAACCAAGAAGATATACAAATTGGTAACTTGTATAAGCCCTTGGTAATACCAAATAAGTTAGTTCCTCATGATGTCGTGGAAACATGACTATAAGATAAGTTGAATTCAATAGTGACCCAAGAGGAATCAAATGAGTAAAACAAGTATTATAGGTAAATATTATGTTTTTCTATCTGAATGATTGTGCCTTGAAAAAGGTGGGTGAGGTCTGTGGGTAAAAATTAATTCCCATCTGGTTTTGGATTTTCTTCAGAAAATTGATGCAAGAAGCGTGGAGTTCTAACCATTGCTCAGACTTGTATCGCCAGTAGCACGATAACGATATTTATGAATGTTGTAAGGTGAATAAAAGCCTATGACTTGTGAACAT
+
LSKSJSMMJMLGKLKKSHGGJJJIJBEEJMSHIFGFDEGGFLIIPHMJQNJPJLGJSGLHHISNJSIIPHKIJJGNIIIRKOKEDDEOJPMMJHMKSMNKGIEEEEBB<620-%%%&&'%%&&&)22CEHGGNJKJNJNJONMJSOLQQHKOSPSSIFCFMSRSSSNIJKIFHHPISSOLPSQSKJSJNSOIIPNSMLJLNSSSSLMSNOSOSJSSONKOSNKQOMSSLNMNSQKPSSMRSJOLSMHIGDEB@ACDK?:9978=<==?@NNJISNMSLSSKKNRSJSNSSMKPNHLLKOOSQNSMMOSSMSSJNPQOKNSPSFGFFIJJHLMSSSSMRPKQMSLKLLONMIKKSNKOSMSSDEHA@@AE....5.MKNJDSGGFKHSRSPQSCCCBCMOMPJKIKFGHIHFGDJQIFSSSLIOSJSLKSSLNSKKKSNROKLOSMSLPJNSLPMPSJSLJDKGCHOFJJJSNMSKQSLMMQPSOJNGGIHH88888CGKOJNJSJOPQQKQNJJNSKNSKLKSMSQPGJGHIMSSSSEACBBMJPJOOKLJOMMPKJSFESKSQMPESI=9;;HFESQSKQLSKKOKSSMSPNNKSLNJMSKKSLRSSMKSJJSQLKHPIFFGGEFEEFEHHQPIJOFFGFHKIRJJG<;<<75FJFEFHHIHEMMGFFMSB>>>(((((@==>CFGFGFJKIKIFJEOGJGFFFGDCDGJHGEDECCFGHJJLHHHC@?>??@C@><>866666544/)((($%'*;<<>==>>>ABCBDDGEGGMLDA@@>@BBBFHFHIGGJFHFB@@AA@@@DDBAB:::::<AA@=====;;=>>>>;<==<<=<;;7667577655688>ACB998775>?>A55@CA@ALHEFKGIGGKJSKHHJKJHIJIFGDCFEDGEEFDCFEKGCDEDEHEHGCBCB??>>??=<<;:97778:<<<<<43332;;<>?@A@<9988888+(''%&&%$###$%)-045;>>>@ABAA?CBDEGCB?=<97777:BBDCEDFHGF@@<>@BCEEEEDDHGEDEHBDDEFDF64444DIGJKOGFKJDEBC@EDEJHEEC:<>>AFGGFECC=>>:<<=??@@AA@A>>>DD==<88<?BDFEHCCCABDEC?=;85422211+))*1369<==444114=>>==;<<<=>=?CDBBC?==<<??<<<<<>?>?>>>?=>>><;;<<=<;<<:;<>=@?@553200.---..221
@485_2WVZPS_2
GGAATGTTTATAGACATAGCCTTGTGTATGACTGTATAATCAACAGTGCAAGGAATTAGTTGTGCTCTCAAAAGGAGTTATGTGAAGGAAAGATTAAATGGATACATTTAATTAAGTACAATTACTACAAAATCTATAATGACTGGGTAAGTCACCCGTAAGAAGGATGAGTTAGTAGAGATATAATAATATCTTACAGTTCAACTGATGTGCAAGTTTATAAGTAGACGTAGTGTGAAAGACTTATCGCTAACGCAATAGACGTTATCTCGAAAGAATAAAAGAAACCAAGAAGATATACAAATTGGTAACTTGTATAAGCCCTTGGTAATACCAAATAAGTTAGTTCCTCATGATGTCGTGGAAACATGACTATAAGATAAGTTGAATTCGATAGTAGCCCAAAATGGATGAGTAAAACAAGTATTATAGGTAAATATTATGTTTTTCTATCTGAATGATTGTGCCTTGAAAAAGGTGGGTGAGGTCTGTGGGTAAAAATTAATTCCCATCTGGTTTTGGATTTTCTTCGGAAAATTGGTGCAAGAAGCGTGGAGTTGCTAACCATTGCTCAGACCTGTATCGCCAGTAGCACGATAACGATATTTATGAATGTTGTAAGGTGAATAAAAAGCCTATGATTTGTGAACATTCCA
+
DDIPMKMSSLMKMRNKJOOSOSOSNRKLHB?3222*)))*2=AABFIGIJSGGNLIRKKKSNQNPNJSIGGGPLMJKGSIOJLBBCADHIKSMKOHJHHHSJLJHIJSMLSJPLLKSJHEEDDC>>>=>HQMLJIJIHJPJLSMJKMOKLSKSSKNIEHC<==>INNNFHFFGNOSGHKHHHSSJSMSSLQIPQLILLPSSSMLLKPPSOSMHMLJSNSKNKMNINKLMLSJMLKSKJONMMGKLMPLLKMHKHIGLJJIIHJJKKFG==87-,,)()'(*-,,,,,,----0EFELHFDDISPSQPIPRLKLJNJKSLJJIOOSSSJSMNONIIFIHLJJHGGGGIFA@@===>CDDEHHMJKKSPNMMJHHFEFIJGJHDDAHFB@:666433/./------,('*&%%%$%''(..//45889999;:::;;CDGGFEBCCFGJLJKKMOKKNJHSPOLSLSKSLJOEIHONNMLKSKKILJKMHIJLJ?????KILLSSSLIKHIKGRKNLRISMPOSINLKSMLS===ISJSOKSIIKLHDGJKHIHHJLNJMJMQNNPKKJLLHHINRSKLIJIJJMKKHKGHMLLLKPGLHHISFFGF?@@@@LHFIFIIEA>===<9787----24>>>>A?@@BDJIJMKLJIFBBA
@486_2WVZPS_2
GGAATGTTCACAAATCATAGGCTTTTATTCACCTTACAACATTCATAAATATCGTTATCGTGCTACTGGCGATACAAGTCTGAGCAATGGTTAGCAACTCCACGCTTCTTGCACCAATTTTCCGAAGAAAATCCAAAACCAGATGGGAATTAATTTTTACCCACAGACCTCACCCACCTTTTCCAAGGCACAATCATTCAGATAGAAAAACATAATATTTACCTATAATACTTGTTTTACTCATTTGATTCCTCTTGGGCTACTATCGAATTCAACTTATCTTATAGTCATGTTTCCACGACATCATGAGGAACTAACTTATTTGGTATTACCAAGGGCTTATACAAGTTACCAATTTGTATATCTTCTTGGTTTCTTTTTATCCTTTCGAGATAATGTCTATTGCGTTAGCGATAAGTCTTTCACACTACGTCTACTTATAAACTTGCACATCAGTTGAACTGTAAGATATTATTATATCTCTAGTAACTCATCCTTCTTACGGGTGACTTACCCAGTCATTATAGATTTTGTAGTAATTGTACTTAATTAAATGTATCCATTTAATTAAGTACAATTACTACAAAATCTATAATAATGACTGGGTAAGTCACCCGTAAGAAGGATGAGTTATTAGAGATATAATAATATCTTACAGATATGATGTGCAAGTTTATAAGTAGACGTAGTGTGAAAGACTTATCGCTAACGCAATAGACATTATCTCGAAAGGATAAAAGAAACCAAGAAGATATACAAATTGGTAACTTGTATAAGCCCTTGGTAATACCGAATAAGTTAGTTCCTCATGATGTCGTGGAAACATGACTATAAGATAAGTTGAATTCGATAGTAGCCCAAGAGGAATCAAATGAGTAAAACAAGTATTATAGGTAAATATTATGTTTTCTATCTGAATGATTGTGCCTTGGAAAAGGTGGGTAAGGTGTGTGGGTAAAAATTAATTCCATGTGGTTTTGGATTTTCTTCGGAAAATTGGTGCAAGAAGCGTGGAGTTGCTAACCATTGCTCAGACTTGTATCGCCAGTAGCACGATAACGATATTTATGAATGTTGTAAGGCAAATGAGAAGGCCCTGATTTCCTGAACATTCCA
+
ISOMPJSSLOQLRLSMLJIIINKSOSLMSOOLOIJNLIISONQLSSJJOSLNRKMOSLJIFHLNJRLJLHJHKHHHKILPLMQLSJMSSOSMKONOSSLOSLSNSMSKSLEFSMIKSQMJBFJFGSISJKSSQJHLLSSSKFLSISMMRJSPOGLKSSJMQIKMISPNSNSOMMMJRGOQSIHKMNJPPKMIIJGINKOISKHSJLKNJONNSMIPKOSPKIOLPJLLSJPRKSJSSSLSKOIIOOOISJQISKHSLSKBBBBBIHJFGGGLSSMLSJIIMLJIKJMGIQIKHIHOLSILIGGIRINSLKSKNQHOKHQLRHMNDCQBDD<;?AABFJLIMKJJSOQLORJSNJISSSLJNHIKFHIFEJGJBGG??A@B>:;<CKKSQMNHJIHILJPKOJKSLHJJIHIILILGKLLJLQJROLMJIHGIHHIMIJPJHOLIJJIKG@CFEFIOKGHKKMSLSHMKGHFHHHISLLF><;7550//11522235>>?GFDEFFGGFKNIIJILIIKKMMKKJOIKKSSSRMLIKGKLSMNMKKIKHFRMLIMIIJIIGGIJIQMMJIFFHSHGHIGFDFCB@>=;998899766/,,-.//134:====>?;<926555@@ABFICBCCCCGMGGDBFDC?:8760.-------,*&$$$%&()*))))*+,@?@?>>??@ACCCDEDCEEDFEBA@>>;;>@??>=:885451..,,,0---.../9=?@AA=ACFKFLLHBBA?>>=>CCA=976301+**(%%%%&(224>?@BEDD?>?782001..001976768=<;;<=<<;<<???====?BA@??;:9;:;6222387789?@@@?=9999:CB@A?=8>=ACBBBCAA@@@@DBCBCCHECBBBAB@<976555555554458122203335777<==>===??CBCB<87788775+(((((%%(&&&('67477;<=<9888741)(''%&(-0/-1278<<:<;3210.(''((*,03789<<<::::==@22222>==?=::97755488CBCEEGCAAAADCBBA@=:::9;;9:;;;><4988888:984/.,*%##$$%$######$$#$#$&&&'')*,.055557
@487_2WVZPS_2
GGAATGTTCACAAATCATAGGCTTTTATTCACCTTACAACATTCATAAATATCGTTATCGTGCTACTGGCGATACAAGTCTGAGCAATGGTTAGCAACTCCACGCTTCTTGCACCAATTTTCCGAAGAAAATCCAAAACCAGATGGGAATTAATTTTTACCCACAGACCTCACCCACCTTTTTCAAGGCACAATCATTCAGATAGAAAAACATAATATTTACCTATAATACTTGTTTTACTCATTTGATTCCTCTTGGGCTACTATCGAATTCAACTTATCTTATAGTCATGTTTCCACGACATCATGAGGAACTAACTTATTTGGTATTACCAAGGGCTTATACAAGTTACCAATTTGTATATCTTCTTGGTTTCTTTTATCCTTTCGAGATAACGTCTATTGCGTTAGCGATAAGTCTTTCACACTACGTCTACTTATAAACTTGCACATCAGTTGAACTGTAAGATATTATTATATCTCTACTAACTCATCCTTCTTACGGGTGACTTACCCAGTCATTATAGATTTTGTAGTAATTGTACTTAATTAAATGTATCCATTTAATCTTTCCTTCACATAACTCCTTTTGAGAGCACAACTAATTCCTTGCACTGTTGATTAGACAGTGCAAGGAATTAGTTGTGCTCTAGAAAGGAGTTATGTGAAGGAAAGATTAAATGGATACATTTAATTAAGTACAATTACTACAAAATCTATAATGACTGGGTATTCAGCCGTAAGAAGGATGAGTTAGTAGAGATATAATAATATCTTACAGTTCAACTGATGTGCAAGTTTATAAGTAGACGTAGTGTGAAAGACTTATCGCTAACGCAATAGACGTTATCTCGAAAGGATAAAAGAAACCAAGAAGATATACAAATTGGTAACTTGTATAAGCCCTTGGTAATACCAAATAAGTTAGTTCCTCATGATGTCGTGGAAACATGACTATAAGATAAGTTGAATTCGATAGTAGCCCAACGAAATAGAATTAGACAAAAAGTATTATAGGTAAATATTATGTTTTTCTATCTGAATGAAGTTGCCTTGAAAAAGGTGGGTGAGGTCTGTGGGTAAAAATTAATTCCCATCTGGTTTTGGATTTTCTTCGGAAAATTGGTGCAAGAAGCGTGGAGTTGCTAACCATTGCTGAGACTTGTATCGCCAGTAGCACGATAACGATATTTATGAATGTTGTAAGGTGAATAAAAGCCTATGATTTGTGAACATTCCAG
+
LHJOSSNQPSQSOLGSLHLLSSMJSKSSKRSKLJKJKNKLKLSSQKMNJRKJKKSLIQOGKKNJSKPMPJIGKGLLOLSNIJIPRIRSPOSSMISJQKKSSJIIMSSSSNSLMKSLPHEI)-1,,>CENNILIHHIPMQKOLQHOLSSSMSRIKKSSSSIKNMSNIOSKFEHSIOIJNNIHJJQHHSJMILJKOINKRPOLMSSSMNSJNKSISMONKPKMNPLNOQOLPNLSSSPSSKSOMMSPKSSKLSSSKSN88MQKRJGLOHMMNJKJHJNJMPSNSJHGSGNLLFHGPLMSBBJKMIIONSSOSOQMLMNMJQLJMJPLJSLAAABBIMMSOSJNMKKRSOSIRJPSMSSJLSSQLORSJJLJA<<==C9=<=?9GGSSPSMJSPIKJLRSKSHMMSOMSLSLRPMSIIOQNDDDDCJHJSHKKNSNSMFFEFEIISNSSLSJSJNJOQQMNMPLNSKHSSLKKSKLKKNSSSKHJJECB-----.0<<=?>@BEFOPPPKHDB@<<<=::CA@AECEIHFHCD=;IJSMONSHOSOIFDEDSMHLSLIJJIIE@@B41720220./-,-.3;AA@HSKOLKIQGCCFGIGPKSNHSHPSNPNNSJSKPKOLNNSSJMINIPILJIEEBGFIKQHOIDEHIGKI6665538A@@@>==>>@C::DDEEEEEECDDDCCEDFDCFIFHJEDCAA@BACCG>87770///56677678986555531*(''''('(**.2455<?>??>==>?BFDCBBB@>>=<>>?@???@@@=>>><=<?ABAABCCEEDDBB@A??>>33338855667<@ACDB@==<<<=<=<<<<=<>??CGFDCC63333<<A@>@GDFGFFGABBA?@=@ABAABB@@@@?@?>410+(''())+++1368;;?;;;::;898655541//(%$%%%%%&%%)*+/1112337>@@AA>=;<;;:::;;:753310//.,))('&++++,+(('&'''*)('&%%%$$%&(((''((()*+6789;<======>>?AEGH?=;99:7531/.,(&&&%&())*17;>?@@@ABAABAAA99998;976777:22222999809:>@@@DDEBA@@>AC??@>>EGFFFFFCEDB??;:99@<<<<@@?>=<;:54340,,,+0+**++..9<?A@CBBBDDB?==>:::;=BAAA>???>@>=;:88775,,-.9:;<;<@B>>>=?@?:844444777989888//
@488_2WVZPS_2
AATCATAGGCTTTTATTCACCTTACAACATTCATAAATATCGTTATCGTGCTACTGGCGATACAAGTCTGAGCAATGGTTAGCAACTCCACGCTTCTTGCACCAATTTTCCGAAGAAAATCCAAAACCAGATGGGAATTAATTTTTACTCGCGGACCTTATACCACCTTTTTCAAGGCACAATCATTCAGATAGAAAAACATAATATTTACCTATAATACTTGTTTTACTCATTTGATTCCTCTTGGGCTACTATCGAATTCAACTTATCTTATAGTCATGTTTCCACGACATCATGAGGAACTAACTTATTTGGTATTACCAAGGGCTTATACAAGTTACCAATTTGTATATCTTCTTGGTTTCTTTTATCCTTTCGAGATAACGTCTATTGCGTTAGCGATAAGTCTTTCACACTACGTCTACTTATAAACTTGCACATCAGTTGAACTGTAAGATATTATTATATCTCTACTAACTCATCCTTCTTACGGGTGACTTACCCAGTCATTATAGATTTTGTAGTAATTGTACTTAATTAAATGTATCCATTTAATCTTTCCTTCACATAACTCCTTTTGAGAGCACAACTAATTCCTTGCACTGTTGATTAGACAGTCATACACAAGGCTATGTCTATAAACATTCCA
+
HLJSQSKKILQJSIHISKNKIJNMLINSLOOMRLMLOSSSMSNPOISNOROSLKMLSSISJMSJLKHOOSOONKLOJJKSORQSSOSSMOSKMJLLMOMSSSSJKIKOKSRINIHIOMKLKRKOJJJLSDLPRSLKNSNNJNQLSSPJGA)))))))0,*%%%&&&;??CSKJNLPLSPNLSMMOSLPMONQMNQKSNSMNQMKQLQSORSOSOKSSIKSLSLOLSSMLPMPOJKINHSHNKNLSIJQSSKSNRQNRJSJSLEFSNMQSNLJJGHOJJMJHHMSQONSKKJMINLSKSNSPPSSOSOSSQSPSQOONPLNNNPKSIPMSSOLKMSNLSMJJJJPMJKKLSOOHKQSFGFFFIIJF:8:>6@CILIGBAFFMSSJSKLIMNSOONSLPQMLSJSJKQSKSOSNSNNSMRSJHNSLSJSMPSLMOPLNPMKMSLLOSOOKKNJOSSQQRSNOOOOSNKLRPKSJMSONMMQSSSNSJNKKSOJLSMLPSOOOMJSKIMQSNRNNSLOIMLSSSOPNMKLSKPSKQPOJLNNJJISLKSOSMKKIJKKSLJSOPOKLKIKOLJRMPQJONSSKKLSSSPLSLLHNSKMNSSPMMNMQLPSKSSNMHGGFIJLJSSQSOLJOMNMHJMIMHGHFIIGIPKIGJ
@489_2WVZPS_2
GGAATGTTCACAAATCATAGGCTTTTATTCACCTTACAACATTCATAAATATCGTTATCGTGCTACTGGCGATACAAGTCTGAGCAATGGTTAGCAACTCCACGCTTCTTGCACCAATTTTCCGAAGAAAATCCAAAACCAGATGGGAATTAATTTTTACCCACAGACCTCACCCACCTTTTTCAAGGCACAATCATTCAGATAGAAAAACATAATATTTACCTATAATACTTGTTTTACTCATTCCTCTTGGGGAACCTCAGATTCAACTTATCTTATAGTCATGTTTCCACGACATCATGAGGAACTAACTTATTTGGTATTACCAAGGGCTTATACAAGTTACCAATTTGTATATCTTACTTTGGTTTCTTTATCCTTTCGAGATAACGTCTATTGCGTTATCTCGAAAGGATAAAAGAAACCAAGAAGATATACAAATTGGTAACTTGTATAAGCCCTTGGTAATACCAAATAAGTTAGTTCCTCATGATGTCGTGGAAACATGACTATAAGATAAGTTGAATTCAATAAGGAATCAAATGAGTAAAACAAGTATTATAGGTAAATATTATGTTTTTCTATCTGAATGATTGTCCCTTGAAAAAGGTGGGTGAGGTCTGTGGGTAAAAATTAATTCCCATCTGGTTTTGGATTTTCTTCGGAAAATTGGTGCAAGAAGCGTGGAGTTGCTAACCATTGCTCAGACTTGTATCGCCAGTAGCACGATAACATTTATGAATGTTGTAAGGTGAATAAAAGCCTATGATTTGTCAAACATGGTGCTGGTGGTCGATCATATTAACTTTAGCAATATGAGT
+
IGKMMLOMNKNKIJMLSPHLKJKMQMIHJKJLRMPJLHJKIMSJLKJLKLPSSIIMKJLIKKIKKNHLLHHFGFFJNJILIIPKJJJPIJSIHMKLSJKQLKSIHNLGKKSQMKIHGGSMHFJGPIJSLOOKLPGJKNKGCCCCBBFGIHGGLEIFOSQIKHGK?>>=?AAHIIGCIGFBA@>>@DCBEDEFHHKGSNMEGEEHGGASMKMMIPOKHGKJILJJLOHHGHKLJJISORKEGC<;.+./.1/(())++*(('&(**-.<>EEHDBAAAABFFFEDDDEDDCEDEDEDDIKOKKKIHIMROLIJKAAAAAFFKKLHJIHJLLGIMJKIQJJDDC?>>>FAB<:;99:<?D=<;+**)+(,-./,++,):AGEKJFGFFHJMLLIIGGJFPKGIHIIRSLOJGFHFIHKFGGIIIJRHFD>@:655@>><=>>?BDIFNFECCCBCDDDFGGIGEIDFDDBDBEFCCDCDNFHFFGKFGDFD@?=<=??@::988866777:9<:;;<?@@@>=<;64333-+++*))))5669<>@??>@BCCHF?=;988889<A@ABBCDEDECCD5444IB<<<<CCGGEFBDDA?8765799@DIKKID==:86:7544589=BC@ABBFLC@???A??C?@DDHFDEDDBCCCEGH>>=::;EDBAA>766541115665889;=>;:866)(((+,113:6566:;;<@AC@<;;99:/..--+,,***&&%$%&'*++,2233366897689:AA@@@>><;200/./0'&&%$%%%%&001001(''&&&%$$$$$%%&&'(*&''&&'&&$$##
@490_2WVZPS_2
GGAATGTTCACAAATCATAGGCTTTTATTCACCTTACAACATTCATAAATATCGTTATCGTGCTACTGGCGATACAAGTCTGAGCAATGGTTAGCAACTCCACGCTTCTTGCACCAATTTTCCGAAGAAAATCCAAAACCAGATGGGAATTAATTTTTACCCACAGACCTCACCCACCTTTTTCAAGGCACAATCATTCAGATAGAAAAACATAATATTTACTTATAATACTTGTTTTACTCATTTGATTCCTCTTGGGCTACTATCGAATTCAACTTATCTTATAGTCATGTTTCCACGACATCATGAGGAACTAACTTATTTGGTATTACCAAGGGCTTATACAAGTTACCAATTTGTATAAGCCCTTGGTAATACCAAATAAGTTAGTTCCTCATGATGTCGTGGAAACATGACTATAAGATAAGTTGAATTCGATAGTAGCCCAATCAAATGAGTAAAACAAGTATTATAAGTAAATATTATGTTTTCTATCTGAATGATTGTGCCTGAAAAAGGTGGGTGAGGTCTGTGGGTAAAAATTAATTCCATCTGGTTTTGGATTTTCTTCGGAAAATTGGTGCAAGAAGCGTGGAGTTAACCATTGCTCCAACTTGTATGAGAGTAGCACGATAACGATATTTATGAATGTTGTGAGTTGGAATAAAAGCCTATCTTGGAACATTCCA
+
JKINSLKSMLNHKNPOSMPSMSKMLJOSSQSSMJSJMISJMPJMSSKNNNNMNLLLLNKJNLKSILSHOPPQSKSNIISLPKNSSOSJNHJLHIOOKJMORSOKLMMJKSQLKLLFEGHNC?JIGLMKLKNSNJEJSNSKLSMJJOJKLSJHFD;6666=JMLJMLKJKPOJPSJROISGMOQILOJKSJLNMLKSLSQNSMSKJLISSLRMKOJOLLLLLOKLNISKQKLMSMJOSSNNLMGIIMJGGC==>9;=++11@IQNLSA>>>>BCIGKLHKHPSNSSJJSLPJIJQOSSJKIKKGKHJIKKPSSSSSJIPRK88886:E?;;;;>GGGIMKMMJIIOLLMIMMJSMLMSSLIKMHD??@SSFCCCFFFCCDBBCBED@CEB=?>74118:?ADDEDA@@@ABCBCDBCBCABCGJJG:7?@?=;;;:61//./445566*('(****+/+++,,.-01110.--.:=>????@CDBBAB??BG@B>>>??@@A>==;41/*&%%&&)4=?AA>=<:>DFCEBDDCEEEBABBFJFDC@A@=7--<<;::9::66668;>;AA>>>?=<<<=111/-+***2/+++,54422($#$$%&&%&%$$%%&'''&%$$$$$$%&()))--./4345569:9;<=>>>=<;8554323334+***,+,+(''&&%%$%&&.10-./
@491_2WVZPS_2
GGAATGTTCACAAATCATAGGCTTTTATTCACCTTACAACATTCATAAATATCGTTATCGTGCTACTGGCGATACAAGTCTGAGCAATGGTTAGCAACTCCACGCTTCTTGCACCAATTTTCCGAAGAAAATCCAAAACCAGATGGGAATTAATTTTTACCCACAGACCTCACCCACCTTTTTCAAGGCACAATCATTCAGATAGAAAAACATAATATTTACCTATAATACTTGTTTTACTCATTTGATTCCTCTTGGGCTACTATCGAATTCAACTTATCTTATAGTCATGTTTCCACGACATCATGAGGAACTAACTTATTTGGTATTACCAAGGGCTTATACAAGTTACCAATTTGTATATCTTCTTGGTTTCTTTTATCCTTTCGAGATAACGTCTATTGCGTTAGCGATAAGTCTTTCACACTACGTCTACTTATAAACTTGCACATCAGTTGAACTGTAAGGGGGGGGGGGGGGGGGGGGGGGGGGGGGGGGGGGGGGGGGGGGGGGGGGGGGGG
+
HHJOQLMOJMSSLLROHMMKLPNNHFEEDOMOIMJQKGJHJLLKLIHIKHMSMJJGHJKIGHKMKKKLLLHIGHJLKHC?@?@DJMKSOHSSLRMNSLPSLNJLKLJISMKQKGGIGJKSSRJGHMONONQNKHEJKLMHKGKSOPKHPSPNSIGHIIPIRP6QLKIJKSNLMKIKJJLILSLMHJGFMMLPSOOSMMPHLKKDDBBPPRRSIQNNNLMSSSMLOQMOLJLMILMOSSLISLHIKKKKSIIIOHIL;;IFSJJNLPEEEDESNPKLKSRSKNKMIJHJKSKLSKJSMSSNLHHQIEFHILMSJPHJM64444@A?BHSJMIRJJLPRGKKLILLPNQNSSJRMKIHJJSHPNEDFEGDCD3333567668:?CBGEIGKKJLGHHJILHIHGHIGIJIMIIIPJGKFHHKLNNLKIKGIHHGGGIDFFEFKGJJIINKFGFGIG?BB><;999988842@8<>@ABCEHINMNKJJJKLHFECBBBCDEFFFFEDDCCCCBBCCB@?><<;
@492_2WVZPS_2
ATCATAGGCTTTTTGTAAGGTTCCAACATTCATAAATATCGTTATCGTGCTACTGGCGATACAAGTCTGAGCAATGGTTAGCAACTCCACGCTTCTTGCACCAATTTTCCGAAGAAAATCCAAAACCAGATGGGAATTAATTTTTACCCACAGACCTGACCCACCTTTTTCAAGGCACAATCATTCAGATAGAAAAACATAATATTTACCTATAATACTTGTTTTACTTAGTTGATTCCTCTTGAAAAAGGTGGGTGAGGTCTGTGGGTAAAAATTAATTTGCCATCTGGTTTTGGATTTTCTTCGGAAAATTGGTCCAAGAAGCGTGGAGTTGCTAACTTTCATTTGTCAGCTTGTATCGCCAGTAGCACGATAACGATATTTATGAATGTTGTAAGGTGAATAAAAGCCTATGATA
+
88779666555<87&&&&&&&&&'&')3<?<=FEGHSMG@@@@@FFHKISKJLGHJJOMKGJNKJJHNRLMKIISLGIH@@@?>>EBEACA??<8779=@@@CCDDGA<I@ABFFIMLNJMHJOLKIIHGGNJLHKLOIAE;69:89=<8<98756744500*?><<?>?>>==<=?@ABB:222227<<>>???IKIHIFHIMHKD<>@?<;555.----5;:7045/))*+*,:6431/21/./0:BICA@BB9@CBBAABCC@AA?>?@DHIFA==;822+*)**+779>;++)))41/;:66BBCC<?>-,,**(()+**)')((&(,,++,--./..***+,&&%$&%%%%&'')3454589@@>;8889;@>====@><<<:9989:::7==?A>>?9600=<98887''''
@493_2WVZPS_2
GCTACTATCGAATTCAACTTATCTTATAGTCATGTTTCCACGACATCATGAGGAACTAACTTATTTGGTATTACCAAGGGCTTATACAAGTTACCAATTTGTATATCTTCTTGGGTTTCTTTTATCCTTTCGAGATAACGTCTATTGCGTTAGCGATAAGTCTTTCACACTACGTCTACTTATAAACTTGCACATCAGTTGAACTGTAAGATATTATTATATCTCTACTTAACTCATCCTTCTTACGGGTGACTTACCCAGTCATTATAGATTTTGTAGTAATTGTACTTAATTAAATGTATCCATTTAATCTTTCCTTCACATAACTCCTTTTGAGAGCACAACTAATTCCTTGCACTGTTGATTAGACAGTCATACACAAGGCTATGTCTATAAACAGTGCAAGGAATTAGTTGTGCTCTCAAAAGGAGTTATGTGAAGGAAAGATTAAATGGATACATTTAATTAAGTACAATTACTACAAAATCTATAATGACTGGGTAAGTCACCCGTAAGAAGGATGAGTTAGTAGAGATATAATAATATCTTACAGTTCAACTGATGTGCAAGTTTATAAGTAGACGTAGTGTGAAAGACTTATCGCTAACGCAATAGACGTTATCTCGAAAGGATAAAAGAAACCCAAGAAGATATACAAATTGGTAACTTGTATAAGCCCTTGGTAATACCAAATAGTCCTCATGATGTCGTGGAAACATGACTATAAGATAAGTTGAATTCAATAG
+
IHJIHGGF4FGFINIIGNMSPKJLKHHLKLSJQLKKOSSMQLIJIMPMSMNMSSPSQNPHHJHHINJLQNMMMKSOSKSPNSNSSMMSJQOQIHSOJQSSPSKKPOPSQOSSPNSSSSQSLSNISOLSKSNROJJSMSSLKPSOROOLPSSMQOSIGD9898?==8HSIHKJJKSLJICBCBCSLSSSSMPRSSJLJLSKMSSSOSSMSMPNKQONPSMOSOQSLLLMI4001CCGSKIISOOSKQLLMIMKSPOHKRLMSLSMOPPPMSKJMSONSOOIMPJJSPQSLJHFGKFIMSJKJJGKHKIIGFIDDFFDJIMKQOJIJILNNPIMKSQPKLKMLSLLRMLSORPLAMJIQIKMSJIDCCA@@@AAHJKOHJLQMSJKJMQKOKGFFEGNLSLJOLKISGDKFE63333=<>9888856655@@>>>>@@A@>?345431000057:<?@@@DFGIG@CBAA?<;:;:<==HHEFHEFHOHHJEECDDFBDEEEFFEFFEHF@DC<=878;;=833/.-+*()-/017<=>?>>AAABA>=<<<>?=<<88888;===?AB>>>>>?<<?>?@@CCC?>765555=>>==??=<<?>?@???;;:99;899;;<>??>=;;==<@66558;=@BA@AA=@ACAABCDDBBEDDEDDDC@?@>>=<<;98882/00**+*)-***)()())**++-//.,+++-/0237;<<=<<<<<<==?ABB@=865322220&&&%'
@494_2WVZPS_2
GGAATGTTCACAAATCATAGGCTTTTATTCACCTTACAACATTCATAAATATCGTTATCGTGCTACTGGCGATACAAGTCTGAGCAATGGTTAGCAACTCCACGCTTCTTGCACCAATTTTCCGAAGAAAATCCAAAACCAGATGGGAATTAATTTTTACCCACAGACCTCACCCACCTTTTTCAAGGCACAATCATTCAGATAGAAAAACATAATATTTACCTATAATACTTGTTTTACTCATTTGATTCCTCTTGGGCTACTATCGAATTCAACTTATCTTATAGTCATGTTTCCACGACATCATGAGGAACTAACTTATTTGGTATTACCAAGGGCTTATACAAGTTACCAATTTGTATATCTTCTTGGTTTCTTTTATCCTTTCGAGATAACGTCTATTGCGTTAGCGATAAGTCTTTCACACTACGTCTACTTATAAACTTGCACATCAGTTGAACTGTAAGATATTATTATATCTCTACTAACTCATCCTTCTTACGGGTGACTTACCCAGTCATTATAGATTTTGTAGTAATTGTACTTAATTAAATGTATCCATTTAATCTTTCCTTCACATAACTCCTTTTGAGAGCACAACTAATTCCTTGCTGTTGATTAGACAGTCATACACAAGGCTATGTCTATAAACATTCCA
+
HLIJJMMSLJHJLJSRJLFGGA>87656;;<?DDA<<=KHHILKIJJJMLKOJFKIIKJPHNNOJIMLNIFFDGEJSHSFIFFGJRKSQPOLJQLMPNSSLPHKKLIKQSMMMOJLJIKQKLRFLLLOSJSLLPJIJLJLJLMSSSQLSKMJSJFHJJHEHHFILKJMIHKJKNSGJGEC?SQMKNSPMLJJMKSMSLOJSSSLLJIOLSOOKNLRMMMSLLKJNKIRJPNNKGHRKNEDD<<<CBADHIHKHCCDJLISPNJKMNMA>=>>FJJHFHKIKIQRLMSMGFHAGFEDE:::JOKMIGHFFGSKNSLKMJJJNRSKMSSNSSKIKKQJMJKIJNSSIKKKHNKJRSJNMSSSNSRSGIGED@9878?3521?:EHGGG>::BBCNIONMKOSMMJLSLIBIGS:::::>>53333<==KNJMJGMIIMONJOKSOKSMGHIHKIPQSLPKPOLNSSSLNSMNMJKOSOSLOMSGGGFGGHGKIJMLPPJJGSGIFGHGJOHEHFFMJKJLLJSSJSLJNHIJSSJLJPKJII<<<<<@<<;A.067,,,,-83344224///+'*'(78<EFHFFSJOIKQLKSSNIIIIIHGGGDCDB?>3)'')*2--.EGEFEDFHFFHFIIFIEGEEECFEDFDCDCCEFGJHIGH
@495_2WVZPS_2
GGAATGTTTATAGACATAGCCTTGTGTATGACTGTCTAATCAACAGTGCAAGGAATTAGTTGTGCTCTCAAAAGGAGTTATGTGAAGGAAAGATTAATTGGATACATTTAATTAAGTACAATTACTACAAAATCTATAATGACTGGGTAAGTCACCCGTAAGAAGGATGAGTTAGTAGAGATATAATAATATCTTACAGTTCAACTGATGTGCAAGTTTATAAGTAGACGTAGTGTGAAAGACTTATCGCTAACGCAATAGACGTTATCTCGAAAGGATAAAAGAAACCAAGAAGATATACAAATTGGTAACTTGTATAAGCCCTTGGTAATACCAAATAAGTTAGTTCCTCATGATGTCGTGGAAACATGACTATAAGATAAGTTGAATTCGATAGTAGCCCAAGAGGAATCAAATGAGTAAAACAAGTATTATAGGTAAATATTATGTTTTTCTATCTGAATGATTGTGCCTTGAAAAAAGTGGGTGAGGTCTGTGGGTAAAAATTAATTCCCATCTGGTTTTGGATTTTCTTCGGAAAATTGGTGCAAGAAGCGTGGAGTTGCTAACCATTGCTCAGACTTGTATCGCCAGTAGCACGATAACGATATTTATGAATGTTGTAAGGTGAATAAAAGCCTATGATTTGTGAACATTCCA
+
PKSKSQLSMKSPHJKNSINKHJPMNRLJJSIIIJOLSMPOKSOKLNSISJNIMFHGGHHGHNSINMLSKMSOLSSJJLJRKNJRKNSMNLNQMMNKJSSSJKHJHJSLSSKMLJLSJNMKSSSJMOMNMKJKLLOIIKIIJSKMKKIMLQMQJHIHHGI?666:KKQLGGGGH++++++++7:BCEHHJMKKRSLMPQSKMRIKLIOSLOSOSJMSMSNMSLHKKIOHLJNLHOQMOKLSNSSMMJIIJIFHJIIJFHNPSLSJOSGSSOPSSSKKNNL?BCBGCCB@CDCGKMKKQSRSJLSNKMSJSSKSKKSRSSSSLRH<9@::FKLKMONLNKSKISSSMLSLILKKNOMSSSLOJSLKLSSOSICBACBD@;:9543012:<JFFDHGGIMKGKLJMIGEFJCA@@55555BDBCBJLNIKKKNMNSNPPKKSJOSRSKNSK=AEKJJ.../FHGJLNJMJPNNJJLKRBECHMSRPMKSHOLOKNJIKSKKLPSKSKOQRKJPFE==E=@33333CQKLOOMPHJKOKJIJMSSLLLGFE?;??@C@:::BBOROMQNSSOHIKIQHLHFGJJJSSSKSSOKIJGHIHKSNOLFGGFIHHGGFKLOKSLJJJKOJOQQLKGJHHNJOHQSSLLKPILLNQSMOLOSMOQSKML
@496_2WVZPS_2
GGAATGTTCACAAATCATAGGCTTTTATTCACCTTACAACATTCATAAATATCGTTATCGTGCTACTGGCGATACAAGTCTGAGCAATGGTTAGCAACTCCACGCTTCTTGCACCAATTTTCCGAAGAAAATCCAAAACCAGATGGGAATTAATTTTTTACCCACAGACCTCACCCACCTTTTTCAAGGCACAATCATTCAGATAGAAAAACATAATATTTACCTATAATACTTGTTTTACTCATTTGATTCCTCTTGGGCTACTATCGAATTCAACTTATCTTATAGTCATGTTTCCACGACATCATGAGGAACTAACTTATTTGGTATTACCAAGGGCTTATACAAGTTACCAATTTGTATATCTTCTTGGTTTCTTTTATCCTTTCGAGATAACGTCTATTGCGTTAGCGATAAGTCTTTCACACTACGTCTACTTATAAACTTGCACATCAGTTGAACTGTAAGATATTATTATATCTCTACTAACTCATCCTTCTTACGGGTGACTTACCCAGTCATTATAGATTTTGTAGTAATTGTACTTAATTAAATGTATCCATTTAATCTTTCCTTCACATAACTCCTTTTGAGAGCACAACTAATTCCTTGCACTGTTGATTAGACAGTCATACACAAGGCTATGTCTATAAACAT
+
SSKSMKSSINJLMQNBA@@AEGIMSRSSSKNNILJKLJJIHLLOMSKPSMSKOMKPNIKKSHMHQLLPMSNJJHLMMOIKMJLNMLIMHIINNIOOMJOLSMSIIKMMSSLKNQLSMSLK;=IIIHNSSMMIMOILPMOJSHLJIPLNQHOSLJGLSSSSGHJIKIGKJFIILSQLJOJRLLMNKJLSKSOJMKJONSLMMMKSJSSKSSSNRSLOSPSJSKOLQOSNKKLMLLROQJSHKHIKLMIDSJHKPSMOPJSNLSPNKSLMKSMSMLMMOSOJKMSFSMILOLKJJIISOMMKHOHJOQLSSSSQSLSNPLKJNOSQLNPSSSQLSPOMIQPOSLSRSJQSPOPLSSLSMSLSMMSSSSSSK:9))FBB@AAEGIMPNSKSKMOSLOOOSJLPMMLPKHPIIQLNIHMLJSSSMOOMNSNSKKLNJQNKPLJLLSJKSSSPLKSNJKNQQSJISMHNPQNJSSKJMNLSONISPSNONSRQNKSOSRLMIGGCDDDQSNRSOSKJLQMLOPSSPKSSSLOHIJSSSNMMSIPMMRKOKMKNJQSHSNSSOMPPJJSSSISILRSKSKIIBBPLPPOJSSSQLOI666LJJOMLSKINMMQNSSKLSJKKONSSSMMSPKQNMSSPRSSLOSLMILIHJHHJJGJJIGE91
@497_2WVZPS_2
AATTTTTACCCACAGACCTCACCCACCTTTTTCAAGGCACAATCATTCAGATAGAAAAACATAATATTTACCTATAATACTTGTTTTACTCATTTGATTCCTCTTGGGCTACTATCGAATTCAACTTCTGTTCTAGTCATGTTTCCACGACATCATGAGGAACTAACTTATTTGGTATTACCAAGGGCTTATACAAGTTACCAATTTGTATATCTTCTTGGTTTCTTTTATCCTTTCGAGATAACGTCTATTGCGTTAGCGATAAGTCTTTCACACTACGTCTACTTATAAACTTGCACATCAGTTGAACTGTAAGATATTATTATATCTACACTAACTCATCCTTCTTACGGGTGACTTACCCAGTCATTATAGATTTTGTAGTAATTGTACTTAATTAAATGTATCCATTTAATCTTTCCTTCACATAACTCCTTTTGAGAGCACAACTAATTCCTTGCACTGTTGATTAGACAGTCATACACAAGGCTATGTCTATAAACATTCCCCCCCCCCCCCCCCCCCCCCCCCGACATAGCCTTGTGTATGACTGTCTAATCAACAGTGCAAGGAATTAGTTGTGCTCTGAAAAGGAGTTATGTGAAGGAAAGATTAAATGGATACATTTACATTAAGTACAATTACTACAAAATCTATAATGACTGGGTAAGTCACCCGTAAGAAGGATGAGTTCATAGAGATATAATAATATCTTACAGTTCAACTGATGTATAAGTAAGCATCATGTGAAGACCTATCGCTAACGCAATAGACGTTATCTCGAAAGGATAAAAGAAACCAAGAAGATATACAAATTGGTAACTTGTATAAGCCCTTGGTAATACCGAATAAGTTAGTTCCTCATGATGTCGTGGAAACATGACTATAAGATAAGTTGAATTGGACATAGTAGCCCAAGAGGAATCAAATGAGTAAAACAAGTATTATAGGTAAATATTATGTTTTTCTATCTGAATGATTGTGCCTTAAAAAAAGGGGGTGAGGTCTGTGGGTAAAAATTAATTCCCATCTGGTTTTGGATTTTCTTCGGAAAATTGGTGCAAGAAGCGTGGAGTTGCTAACCATTGCTCAGACTTGTATCGCCAGTAGCACGATAACGATATTTATGAATGTTGTAAGGTGAATAAAAGCCTATGATTTGTGAACATTCCA
+
E@ABESMNHCHEDFECCCD@8;EC@AFGJSKSNKLHJJSIKMJKIJHJHJLGJHFKJPIIIMKJHSKPKLPKMONJKSIJKKG33332====>IJJKIKGDEEHFEFMHJIOHJJGA@@@AECABA>)))))(())*CEHFHHHGHHEDEDEINMNJOMMJLJQSMSS<;<;;FOJHJIJJLHLLJIJHLNJJISJIJJSLJMSMMROJQPMMIPPLLSGGACD=?::>6@EHJKLINQHJLJJKHJIODBABABJLJJMHIGFJBDHKIIJISLNJGOJFIMQIMPKGKIOLGJOSHLHIKIIMHISLJKIS???DCBBFDDFEFCC86'&&%&(+,9:=>ACBLGFJEB;=97777778;>>>CEJKFMGRIRINOSSMSSILHHNJHHJFCDDDHOKLJJGHJHFHIEDC@CIHIIJEIA@=<<==00162011227DLLPLHQEHFIJKHKNGKHFJLKLRHNMRQQJGONIKS766666HFEGHFEDFGD@?>>>??<877../37;>>@BFGJPKJKIE=::<JF@;<=>ADFQOJHMHFFGFGKFCDC@AACDGGJGFHGGFEEEHLSLA>>??CB=;:9''''+(>>>>?>@BBBAB?>>@?=;::884-0?@@<=444527==<<=;;;;:>=>?<<986567721/,'&&)/566889:;;;:4444443113345=>::99:/..(''))())))*.346778::;;;7532200//.,+'&%%%%%$##$$$$%&'&''&%$$#$$&)-/268<>>A@ADGEDFGFFEGCCCGEFKKGEGGKFGIHB@>:<>???FFC?????>?BBDDBBBCA@@?>=>>>6.-)*9:>>=@@76667?<<=<<A?;;<==>?AACCB@@@@AB@@@@@??@>@?AEEF?=982...--'&&%###$'++-////379<>>>>=>>===;<<=>??>=<<<;;62-+)))*+,+))()+./3397976787666444445<?5333378::<=8:BFGDDGFGGEGECEDBBB@BBC>:::922823?BCBCFIKHJEDFNGEI<//0DA;:::796++++***)()*'%%%%'%%'%&())))''***(((-.,,,,-67:8<<==EBBCCCCEDCCCCHKIOHLRGIKMQIJIGEEDDEIOHKJGKHHHHIILBBC=DDDDJLHLFFE
@498_2WVZPS_2
GGAATGTTTATAGACATAGCCTTGTGTATGACTGTCTAATCAACAGTGCAAGGAATTAGTTGTGCTCTCAAAAGGAGTTATGTGAAGGAAAGATTAAATGGATACATTTAATTAAGTACAATTACTACAAAATCTATAATGACTGGGTAAGTCACCCGTAAGAAGGATGAGTTAGTAGAGATATAATAATATCTTACAGTTCAACTGATGTGCAAGTTTATAAGTAGACGTAGTGTGAAAGACTTATCGCTAACGCAATAGACGTTATCTCGAAAGGATAAAAGAAACCAAGAAGATACAAATTGGTAACTTGTATAAGCCCTTGGTAATACCAAATAAGTTAGTTCCTCATGATGTCGTGGAAACATGACTATAAGATAAGTTGAATTCAATTCCATGTAGCCCAAGAGGAATCAATGAGTAAAACAAGTATTATAGGTAAATATTATGTTTTTCTATCTGAATGATTGTGCCTTGAAAAAGGTGGGTGAGGTCTGTGGGTAAAAATTAATTCCCATCTGGTTTTGGATTTTCTTCGGAAAATTGGTGCAAGAAGCGTGGAGTTGCTAACCATTGCTCAGACTTGTATCGCCAGTAGCACGATAACGATATTTATGAATGTTGTAAGGTGAATAAAAGCCTATGATTTGTGAACATTCCA
+
EFGPKSHMHHHHJIIJLMMKIJLJPNMQLJNPNNSMOLNILNOHKNKOIKKSKSKJQPQKLJJMISLSIKLKLIILIIIIOLSSSJSJPSMPPSLSSMKLSMJISHRSSOMSMKPKIGHHHHLLFFEEDJNLQPNKSNOKPSKHJIINKSOLIKILKDSDEJKMIHIKMLOKIJOLJLROQSNLMHRJPMJJLLPJJQNINHJIINLOLNSKIHHGKFJDD8(''''''(>>?AGFHPMKHKGGFGHGHIFGGGHHGGKISKSEII=>@BCABMNGJGG)))+BAA@=2.---AABIGHCBA@ASSSJKLJNKSOSJJLINSSPIKSLKMLLMLSLSSPRNMNKOSOJMKIMJSJKNIJHMKLSOMJHJHJHGGJKIKJSNNKJSLJHK/...-'&&&&'''''(*<>>?FIJM88888JMHIJLJMKKHMJLHKIKIHGHMLNISKQKKSHJNLG??@?HGIHILIHMSLNLMIMA===IFLHCDJ?<?IGIH??>>0001>EILPHSDCBB<;@;<JJKSJMKSJSKSHKHHRHGINSNNLSL?==<=;92;:657@CDFIHSKNJJIGIIJIINIKJFHHEKSIIGF=<==>SJHJIHJGHHJKGHHIJSLKMILKIISQLKIGIFFHGHGGHIJKOHHIFJHGNMKSLILJLPLILH
@499_2WVZPS_2
GGAATGTTCACAAATCATAGGCTTTTATTCACCTTACAACATTCATAAATATCGTTATCGTGCTACTGGCGATACAAGTCTGAGCAATGGTTAGCAACTCCACGCTTCTTGCACCAATTTTCCGAAGAAAATCCAAAACCAGATGGGAATTAATTTTTACCCACAGACTTCACCCACCTTTTTCAGGGCACAATCATTCAGATAGAAAAACATAATATTTACCTATAATACTTGTTTTACTCATTTGATTCCTCTTGGGCTACTATCGAATTCAACTTATCTTATAGTCATGTTTCCACGACATCATGAGGAACTAACTTATTTGGTATTACCAAGGGCTTATACAAGTTACCAATTTGTATATCTTCTTGGTTTCTTTTATCCTTTCGAGATAACGTCTATTGCGTTAGCGATAAGTCTTTCACACTACGTCTACTTATAAACTTGCACATCAGTTGAACTGTAAGATATTATTATATCTCTACTAACTCATCCTTCTTACGGGTGACTTACCCAGTCATTATAGATTTTGTAGTAATTGTACTTAATTAAATGTATCCATTTAATCTTTCCTTCACATAACTCCTTTTGAGAGCACAACTAATTCCTTGCACTGTTGATTAGACAGTGCAAGGAATTAGTTGTGCTCTCAAAAAGGAGTTATGTGAAGGAAAGATTAAATGGATACATTTAATTAAGTAGAATTACTACAAAATCTATAATGACTGGGTAAGTCACCGTAAGAAGGATGAGTTAGTAGAGATATAATAATATCTTACAGTTCAACTGATGTGCAAGTTTATAAGTAGACGTGAGATGTGAAAGACTTATCGCTAACGCAATAGACGTTATCTCGAAAGGATAAAAGAAACCAAGAAGATATACAAATTGGTAACTTGTATAAGCCCTTGGTAATACCAAATAAGTTAGTTCCTCATGATGTCGTGGAAACATGACTATAAGATAAGTTGAATTCGGATCAGTAGCCCAAGAGGAATCAAATGAGTAAAACAAGTATTATAGGTAAATATTATGTTTTTCTATCTGAATGATTGTGCCCTGAAAAAGGTGGGTGAAATTTTGTGGGTAAAAATTAATTCCCATCTGGTTTTGGATTTTCTTCGGAAAATTAGATTACAAGCATAGAACCATTTCTCCGTTCTATCACCAGTGCATAGTGAAACTGCTATTTATGAATGTTGTAAGGTGAATAAAAGCCTATGATTTGTGAACATTCCGGTGCTA
+
SSPQKJSKMSPLIKKMELHFHHGIF<8;:9:<D?><<<CD@A@@AGJLKRSQRJMJNKNSLLSSNPKKSLMSSHJJCBCAFGLHIMKQSNSJMIQIHKOLKLQKKNKHIMJKONMGGEDG8<FCCEHMQOMIIOHHJHFE>://.../KJINJINNKOEIKHDHIGDEGFBB=CF>FKKGKPOIEDEHPMIRPKNKQQSKSMQNNMSRSSMOSSSSMSNNOSMLSSNPSSSSNSOPSSLIJSHDC0,/@AEFGDGE99ABDDIC754//00;<ABGJRHIIGGHHLLRLSLKKSNNSNILIRMLPQPJNPPRQQOLKSLQF;;;;;SNKMKSJKJKSLNSLOSKOSSOPLJJDIQILSOKLLSSKSKLSS<<<<C;LFGIEIJLGNNKNJIOPLSMKSOSQNSOSSJJJIIGEFCB@@?CCB?IHOPMKSNPKSSMMJNSKOMJNPINKMKLSSSSJKLKKSSSKSJPJLSSMSNISECFMORSIMLHKSSJJKKKKMJMJIGGDD<;;:1//1656:ACGKKPIKGIQPNILJSSSLSKNSPPJJIHSOSKSJSSMNIKFHSLDAB<:7+(*'':<?GJIJORKMNHNMISSKSSNMSSLRJSLLSNSLIHSOOJJSNJJHIJJSKGHJHADFC86330//012015541---,0242211114511137?@A@ABB<>AA@656,,)(((%(11*('')+*+*,211135532-ACBAA@@@B@BBBA>?>>>9950))*+-1234:>8888866768889?AA@??>>==>>??@BBB??<8899=CBDDDDBBCCDC@@?===<<<620''''',--36:1142-())::;:99886676688777689:9778768888::CEDHFCBDCDGDBBCB:3365420.-+)((('''(((0133767332286422233355432-++*))))*))*,,-0/000355444/-,,,-,)((''(+,,,,-,+*'''''%$$#$$%%%&&''((///2334679;;<<>=:64222346=>=>>@A?;8755567<<<9977:;;;<;742212110.--..47887430,+*)(&$$$$%&(..//0000///..-))+'(.078;>?@?===<<;798644221-/.)'&&&%$##$%%&%%%%$$%&(('('&$$$%&'')--,+**)'&%%$#""#$$%%%%%&'/+000111100/**)*++,,--00112344444455442//.//-)(&&&(**'
@500_2WVZPS_2
GGAATGTTTATAGACATAGCCTTGTGTATGACTGTCTAATCAACAGTGCAAGGAATTAGTTGTGCTCTCAAAAGGAGTTATGTGAAGGAAAGATTAAATGGATACATTTAATTAAGTACAATTACTACAAAATCTATAATGACTGGGTAAGTCACCCGTAAGAAGGATGAGTTAGTAGAGATATAATAATATCTTACAGTTCAACTGATGTGCAAGTTTATAAGTAGACGTAGTGTGAAAGACTTATCGCTAACGCAATAGACGTTATCTCGAAAGGATAAAAGAAACCAAGAAGATATACAAATTGGTAACTTGTATAAGCCCTTGGTAATACCAAATAAGTTAGTTCCTCATGATGTCGTGGAAACATGACTATAAGATAAGTTGAATTCGATAGTAGCCCAAGAGGAATCAAATGAGTAAAACAAGTATTATAGGTAAATATTATGTTTTTATTATCTGAATGATTGTGCCTTGAAAAAGGTGGGTGAGGTCTGTGGGTAAAAATTAATTCCCATCTGGTTTTGGATTTTCTTCGGAAAATTGGTGCAAGAAGCGTGGAGTTGCTAACCATTGCTCAGACTTGTATCGCCAGTAGCACGATAACGATATTTATGAATGTTGTAAGGTGAATAAAAGCCTATGATTTGTGAACATTCCA
+
MLLRMMLLJOSMHKJOPMMJIJMSSSSKNKINLSMNPKSSB<;;+***+899:FGKGFDDEDSLNIHIGGIISSOLHHIIHOPOOMLSKSQJKKLHOLIIRHNISJKNRKNQKJQLHLJNPSKIJGIIISKKOJMLILQKOKOLNNMIMRIKMSNSPEDD2111427;9=?ACPKSKKIHLJJNMISKHLSOGED:;;PQMNNSLKKIMOOKORHJIPNSLJREJLIKGGJBBCCDDJLNMMISNQLHHHGFHFFGEFFGLKLKORHIGHH>>>C@SJHAAABQJSMKJSFILNONSLPSSIKMKPSSPMSMLSJMLSOJIKNKSOMMNJJRHLIIJSKLSLLKKLJIKOSFGGPSSPMNKKQSOSKJJIFEFHGJJJJKMHJHSFJJIIGHFGEFHHPSJJMMINSSLQMPJIHNNIKAIHKJSSKJJJSJMJNGGEFGMSOSSMJKJGHGGI.****+2111AAFDCCDEIEDEA@=FLOPMGIGIIFHHGHGJIKHIKHHHNKQSIHKRNGGIDHJLKKNISPNLJGISJPJD>?@GIOIQLHHGGEHEEEFDBABBDGLHJKFFGGEICJICBB@?@@BDNILIHEDCCDCFGEGECBBABGEDFFEILIGJFNIJIIJHFFEEDDDEDDEGEFFFGJHJFB===9D;667986('&
@501_2WVZPS_2
GGAATGTTCACAAATCATAGGCTTTTATTCACCTTACAACATTCATAAATATCGTTATCGTGCTACTGGCGATACAAGTCTGAGCAATGGTTAGCAACTCCACGCTTCTTGCGGGGGGGGGGGAATGTTTATAGACATAGCCTTGTGTATGACTGTCTAATCAACAGTGCAAGGAATTAGTTGTGCTCTCAAAAGGAGTTATGTGAAGGAAAGATTAAATGGATACATTTAATTAAGTACAATTACTACAAAATCTATAATGACTGGGTAAGTCACCCGTAAGAAGGATGAGTTAGTAGAGATATAATAATATCTTACAGTTCAACTGATGTGCAAGTTTATAAGTAGACGTAGTGTGAAAAAGTTATCGCTAACGCAATAGACGTTATCTCGAAAGGATAAAAGAAACCAAGAAGATATACAAATTGGTAACTTGTATAAGCCCTTGGTAATACCAAATAAGTTAGTTCCTGCTGATGTCGTGGAAACATGACTATAAGATAAGTTGAATTTGATAGTAGCCCAAGAGGAATCAAATGAGTAAAACAAGTATTATAGGTAAATATTATGTTTTTCTATCTGAATGATTGTA
+
GEFGGHIGFFHKSJGJHECBBEFGLMKIMNJHFGGDA96534312349<?DIFEFGLIFCCDDDFFGFHFDDEDFHGFFGEFGEIEFGGHSJMGEFGGGLSKFEDDDDCEA81/0=6>EGGHCB766821112IKFGEHKIGHIHIHJFPGJLMLLBBBBBIMIFFFEFDDFGFFEFA=;;;@BSLLNRGEISSJJIGGIHJKGDCDBA@?@?@FDCEEMKHGHGFGGHHKJIOIHGMIHHGHIMGMIGGJHHLIHHOGMLLNSLSKKGDBAAB>=<>.988:CGSHKJE@ACCBAECCCCCEDAKGILKK,,,,,,-8777;;ADGILHJHGIFIHKKLHJHHFFFGEDCCA??@@>>??84821116999:@D@@??@EFFGDEEFKOLG32220CFDEHGJJGIGDCEEFLKLMOFD=>??>@CGDDEE??@@?KMRD;;<HBD?@A><=;;(''(*=4444301.,((''(()+4<54444CEDGDCCCBEGDFHFJFDBABEGLHHKPGGFGEEECHKGFMIQHHJJHMHPKMIJSILKIKNOGIIFEEGGEFEEDEEGLOLLKKGKRJJLSHGFGBDDDDDEFEG/
@502_2WVZPS_2
TTGTACTTAATTAAATGTATCCATTTAATCTTTCTTCACATAACTCCTTTTGAGAGCACAACTAATTCCTTGCACTGTTGATTAGACAGTCATACACAAGGCTATGTCTATAAACGTTCCCTCCCACCCC
+
CECEEFEGEEEFDEJICBBAADCCEE@@E@>;0*&$%&-7;=?@AAAACEKFCBBAABB@ABBBBCDEDDEDDDDCDDEFDCB@>==<=?@??@????@AAAA>>=;00+**++)--,)+,('&&%+-*(
@503_2WVZPS_2
GGAATGTTCACAAATCATAGGCTTTTATTCACCTTACAACATTCATAAATATCGTTATCGTGCTACTGGCGATACAAGTCTGAGCAATGGTTAGCAACTCCACGCTTCTTGCACCAATTTCCGAAGAAAATCCAAAACCAGATGGGAATTAATTTTTACCCACAGACCTCACCCACCTTTTCAAGGCACAATCATTCAGATAGAAAAAGGTGGGTGAGGTCTGTGGGTAAAAATTAATTCCCATCTGGTTTTGGATTTTCTTCGGAAAATTGGTCAAGAAGCGTGGAGTTGCTAACCATTGCTCAGACTTGCAAGTCCTAGCTATAACAATATTATGAATGTTGTAAGGTGAATAAAAGCCTATATATCATTCCA
+
OOKMJKSMHHHKGHOIIGGGIHIJISKNRNLKMSJKHGHGHGJMJNIIQMJLHJILKKGFGGGPIHHHGOFFFFIHGMF@E?????FHMINHGEFECFJIFDCDCDDBBCED>>96-,-.)<;>BELMRSJJSHKSNLIHHFEFJLOJLJIIBHRSSPLMJBHHGHFGJHGGSJHLHKCBF@CGOKIHIHOSSLJLIHGGHGOKLSLSJNIJHMMKJLKPJHHGGMHFDEBEGFEBABBBAD>B@AABEGHGEFEAEGJIIJ966,,3211***'')+//..345=>B@?><=:999::::110003330.,'&$$%&%##%&&&*,,+**),+)*23464210/,//000000+('&&&$$$&%%&&%%%%%(+
@504_2WVZPS_2
GGAATGTTCACAAATCATAGGCTTTTATTCACCTTACAACATTCATAAATATCGTTATCGTGCTACTGGCGATACAAGTCTGAGCAATGGTTAGCAACTCCACGCTTCTTGCACCAATTTTCCGAAGAAAATCCAAAACCAGATGGGAATTAATTTTTACCCACAGACCTCACCCACCTTTTTCAAGGCACAATCATTCAGATAGAAAAACATAATATTTACCTATAATACTTGTTTTACTCATTTGATTCCTCTTTGGGCTACTATCGAATTCAACTTATCTTATAGTCATGTTTCCACGACATCATGAGGAACTAACTTATTTGGTATTACCAAGGGCTTATACAAGTTACCAATTTGTATATCTTCTTGGTTTCTTTTATCCTTTCGAGATAACGTCTATTGCGTTAGCGATAAGTCTTTCACACTACGTCTACTTATAAACTTGCACATCAGTTGAACTGTAAGATATTATTATATCTCTACTAACTCATCCTTCTTACGGGTGACTTACCCAGTCATTATAGATTTTGTAGTAATTGTACTTAATTAAATGTATCCATTTAATCTTTCCTTCACATAACTCCTTTTGAGAGCACAACTAATTCCTTGCACTGTTGATTAGACAGTGCAAGGAATTAGCTGTCTGTCAAAAGGAGTTATGTGAAGGAAAGATTAAATGGATACATTTAATTAAGTACAATTACTACAAAATCTATAATGACTGGGTAAGTCACCCGTAAGAAGGATGAGTTAGTAGAGATATAATAATATCTTACAGTTCAACTGATGTGCAAGTTTATAAGTAGACGTAGTGTGAAAGACCTATCGCTAACGCAATAGACGTTATCTCGAAAGGATAAAAGAAACCAAGAAGATATACAAATTGGTAACTTGTATAAGCCCTTGGTAATACCAAATAAGTTAGTTCCTCATGATGTCGTGGAAACATGACTATAAGATAAGTTGAATTCGATAGTAGCCCAAGAGGAATCAAATGAGTAAAACAAGTATTATAGGTAAATATTATGTTTTTCTATCTGAATGATTGTGCCTTGAAAAAGGTGGGTGAGGTCTGTGGGTAAAAATTAATTCCCATCTGGTTTTGGATTTTAAATTGGTGCAAGAAGCGTGGAGTTGCTAAGTATTGCTCAGACTTGTATCGCCAGTAGCACGATAACGATATTTATGAATGTTGTAAGGTGGAAATAAAAGCCTATGATTTGTGAACATTCCA
+
JFSNSKKNMHMEFEDGLGJSSLLRRKJSSOLLSLMRIEFHGGH?>>=>?@KKJGFLOQJKLIIPNSIKSHNISNLSSMPKSLNKRJSJNKKIJJPJPJNSPKSSIINNKSMQPHS@=>=<:9<BBCCEDDE@GKHGOJSIHLHIFED@BIOONHDFDEDSJSKQLISKMJMMSSLKOJSFSJHEGEIJFCBBBFKHNSSRMNSOIOMSSSKSJQKKMQNMSMLPOSNLKJSPSJILPI222227CCADNEDFGBDE:*+AEMRJNOLMJGSILRLLNNKSKPJLGINSIPKSPNKSPSJHMSHMSNSQJMSSSSSOJMSSKQSSLLSQKSSQSLSJSSSJNOKOMSSSKSQKOSSISLSMSSR????>621'&'&'''),,'.4GBEGDLSSLKOOMOKMSMQSRQSPLLJMNKLQKSSFBAAAOIMNSOQKOLSKSPSPKQNKSSPSLPRSNMPNJSSPRPIKNMKLNKRKKMNMQNQSOMSOPKSKIRNSSSJINRJKMJJLLHIOMSPHISJKMJSNKLLLIJIKMMNSQLQOSKSMSNSLCAAABOMLKLJMISNOGIGILHMLHIJCA;//EGILHKHJMPKKMSOKNSLGEDJSKQKMNMSMMSRLNJNSOSLSSRSKHKIHHHIFMCHEA?>;/.&%%&&('''()/09BEECCCDBIGGGC@EFIMINIHIEEEFFFEGFDHGFMIHGEEEDHEGHGIHJIEBBAAA@?@??AB;:875443/('&''))('('%#%%')689;<>?CDFEE?AFFEDA>>>@ABCCDDCB@;:::;BFIEEFGGFFEEDFCEBDBA@@ADHLGHD::877777431/...1:<=<:::98885555012*+322235567::77766@>;66??@@><=@??ABBCCEFIGIGHCFHHJFFEHDCBDDDDAC@>@>A@>??>?<6668776334456;=>>=;:::;?B@>==:7553334679=:777;==>=75556895333446<@A@@AAAAAA@@@?@ABBGECABAAAA>=<;;<<=>@=?@=====>>A><:::;999:;;=@ACBCB@@>778876541110145345699:=:75667<<=<<<<<<;:99:<<<???<95400.(&%$&%%&'((())***-00445220//,+(&&&')+.-,,,-.249;<<433324456882222352223:=><><<;;::;<;:9843-+**)'',.0:>>><;85-,---9<=@CBCACD
@505_2WVZPS_2
AGGCTTTTATTCACCTTACAACATTCATAAATATCGTTATCGTGCTACTGGCGATACAAGTCTGAGCAATGGTTAGCAACTCCACGCTTCTTGCACCAATTTTCCGAAGAAAATCCAAAACCAGATGGGAATTAATTTTTACCCACAGACCTCACCCACCTTTTCAAGGCACAATCATTCAGATAGAAAAACATAATATTTACCTATAATACTTGTTTTACTCATTTGATTCTTCTTGGGCTACTATCGAATTCAACTTATCTTATAGTCATGTTTCCACGACATCATGAGGAACTAACTTATTTGGTATTACCAAGGGCTTATACAAGTTACCAATTTGTATATCTTCTTGGTTTCTTTTATCCTTTTTTGAGATAACGTCTATTGCGTTAGCGATAAGTCTTTCACACTACGTCTACTTATAAACTTCACATCAGTTGAACTGTAAGATATTATTATATCTCTACTAACTCATCCTTCTTACGGGTGACTTACCCAGTCATTATAGATTTTGTAGTAATTGTACTTAATTAAATGTATCCATTTAATCTTTCCTTCACATAACTCCTTTTGAGAGCACAACTAATTCCTTGCACTGTTGATTAGACAGTCATACACAAGGCTATGTCTATAAACATTCCCCCCCCCCCCCCCCCCCCCCCCCCGGAATGTTTATAGACATAGCCTTGTGTATGACTGTCTAATCAACAGTGCAAGGAATTAGTTGTGCTCTCAAAAGGAGTTATGTGAAGGAAAGATTAAATGGATACATTTAATTAAGTACAATTACTACAAAATCTATAATAACTGGGTATGTCACCCGTAAGAAGGATGAGTTAGTAGAGATATAATAATATCTTACGGTTCGACTGATGTGAAGTTTATAAGTAGACGTAGTGTGAAAGACTTATCGCTAACGCAATAGACGTTATCTCGAAAGGATAAAAGAAACCAAGAAGATATACAAATTGGTAACTTGTATAAGCCCTTGGTAATACCATATAAGTTAGTTCCTCATGATGTCGTGGAAACATATTATAAGATAAGTTGGATTCGATAGTAGCCCAAGAAGAATCAAATGAGTAAAACAAGTATTATAGGTAAATATTATGTTTTTATCTGAATGATTGTGCCTTGAAAAAGGTGGGTGAGGTCTGTGGGTAAAAATTAATTCCCATCTGGTTTTGGATTTTCTTCGGAAAATTGTGGATTAAGCGTGGAGTTGCTAACCATTGCTCAGACTTGTATCGCCAGTAGCACGATAACGATATTTATGAATGTTGTAAGGTGAATAAAAGCCTATGATTTGTGAACATTCCA
+
GGHKNSQMSKSNSSNJSLSCEDCIG::<<HKJLKHGNJJILJMHNNMJJLKKJKLGJSMIINSMQGGEDDCDHL222222HHLSRKHMSLLSLISHKIOMIMEIKONOLPLOSNPSPLKNSQHSJLFHFCJSMIHGAAAAAGJJ@J=999:>777BD>AC?/)D?GFJISLSJNNNOKGHEFEFH@DEDCRMMSOSJOSPNIISKMJINPOMSPQSSSSMLPKJHJIKMSHGHNJKSSOKSNG>>>>;=>?ALKKKLSSOSKKSSPONJLNSKSPQPSSONJLLPKSKISSSMSNSSKPSR<.....SMPJGIJOHSMQKPLOSNQOLSLPLRLJISSLLSRSNIOKKH5444HFJIKFFJDOLKHF3101/000OPKKMKKKJJSPKJJEIIMGDFCCCC....-DPIGGGFNJKOSJIHIHHJKGHLNISPNJKMONMNOJNSKSSSMOSSLKLLSIFCELHF>>>KLSNPKSJMKMNKSSKHIOILSRKSLIILOKSLQSSLJRHJMKKSSIFGGEKQKLSKGGFFFGHIJKJJJGGFHGGKF?>?9::0/0,,./5=B???MSJJJLIGIKNSKJKMIJMLMSSPOJPQJISNLNLOKSKKGIJHJOLKINKLMGGGHFDCB=?::9::DDB@A>;:95147:;<=>?ACCDFGIIHGGGD?8::;=@@A@A<;;::<=JHLMIHNJHIHHJJHKGIHHHGFGFMHJJJHFKFEFHFCDDDFQMNLQLSJGKIOKLHFFHGIJIKKMHH@FLIIIHHCC>@SIIGFFBCCAB?=965555556BCAA@@??>?><;:9544.)((&''&$(((&&&&%$%%%%&&&&4@@AAA@@BEGHGEGDCDAADEGFDDCBCBB99889,,,,,>??@ABFHICCCCABABBCFDHGBAA@ABEFFDB=@?78CCCDDFDECCCEEHJD??@?@>>><<=>?JGFACDEIFEIC?::7554500078;;<=CDDCFECGGFF<863,,,<;=98:0..)''&%&&'(**,23<<<<<000/089:0///11/,*))&$$#$'*++,.00011*))((+++-///00123978999>><<<??@?=>>>?AAAABBCDC@=<>==>??@???>==>=9B?)()<<@@AB@CBBBAB<;;96:9=?><9220/*)%%$$$$&(**)+7:=ECB?=?@997/6777=@BDCA@=;<>@===96640-/-,*)'&$$$#%%),--//22233444468775440.-,''&&),0112211000/.*)))+/2.....20.499999877621334)()))7::;;;??A>>??@CFEEFECEDDDE
@506_2WVZPS_2
GGAATGTTCACAAATCATAGGCTTTTATTCACCTTACAACATTCATAAATATCGTTATCGTGCTACTGGCGATACAAGTCTGAGCAATGGTTAGCAACTCCACGCTTCTTGCACCAGATATTCCGAAGAAAATCCAAAACCAGATGGGAATTAATTTTTACTCACAGACCTCACCCACCTTTTTCAAGGCACAATCATTCAGATAGAAAAACATAATATTTACCTATAATACTTGTTTTACTCATTTGATTCCTCTTGGGCTACTATCGAATTCAACTTATCTTATAGTCATGTTTCCACGACATCATGAGGAACTAACTTATTTGGTATTACCAAGGGCTTATACAAGTTACCAATTTGTATATCTTCTTGGTTTCTTTTATCCTTTCGAGATAACGTCTATTGCGTTAGCGATAAGTCTTTCACACTACGTCTACCTATAAACTTGCACATCAGTTGAACTGTAAGATATTATTATATCTCTACTAACTCATCCTTCTTACGGGTGACTTACCCAGTCATTATAGATTTTGTAGTAATTGTACTTAATTAAATGTATCCATTTAATCTTTCCTTCACATAACTCCTTTTGAGAGCACAACTAATTCCTTGCACTGTTGATTAGACAGTCATACACAAGGCTATGTCTATAAACATTCCA
+
KJKNMMSNMOSRMQOSLMMMSOIILLGGFIISQJKJIGHHJHNORNJIRLQMRMJNJSLKIMJSSJSOLSHHGJGRJKJLPLLSPKKSSSJIGGIJRPILKLLHCC@>=>>A:7553-,(''',.8?@HIMIKQHIJLNNSSSNLONSORKJQRSJGKJBBF@@@3/.,,-6=??@>?HJGMSOIKJMLLJSLKSIGNPJSSKSMIRMKSNSPSKQJSNNIQLOSSMMQJNKRLMMNLKSQSIIGSA=?A@@@AHNSSKSMJKLLNPNQORSSRKJNKKNMJMRKJJMMKNIGLJSSLMLLSSSNLKQSSORSQRHNRKSBBAABNISSIHEHGSHSLSINKRIRNSSPLMLJOPSKSSKSSJMJISSL@A(())604447.444;:;:C@EGMQHSRLQNLNSMSSKAKPJJKKLHHHB9343IFGKJISKIKJRKJROJNSKLSSIGJSNNKLKKNOMLKLOSORSSSSSOOMKOHJE++++:88**+79CCCCDHFMSSPHGIINSHLHHHLIDLILSSJQISGOLJSSROLJIGFLMHPLPSOOISIJHLHIGMKGILJLJHJILSMPSNFG89BBHKJPSNSSQNLKSIIKKJHJHQIJKLLMKKLKIMKSLOSMMSSKJJJNPL=====>SJJJMIHFHGHHGGIGHJLIPSIKH
@507_2WVZPS_2
GGAATGTTCACAAATCATAGGCTTTTATTCACCTTACAACATTCATAAATATTGTTATCGTGCTACTGGCGATACAAGTCTGAGCAATGGTTAGCAACTCCACGCTTCTTGCACCAATTTTCCGAAGAAAATCCAAAACCAGATGGGAATTAATTTTTACCCACAGACCTCACCCACCTTTTTCAAGGCACAATCATTCAGATAGAAAAACATAATATTTACCTATAATACTTGTTTTACTCATTTGATTCCTCTTGGGCTACTATCGAATTCAACTTATCTTATAGTCATGTTTCCACGACATCATGAGGAACTAACTTATTTGGTATTACCAAGGGCTTATACAAGTTACCAATTTGTATATCTTCTTGGTTTCTTTTATCCTTTCGAGATAACGTCTATTGCGTTAGCGATAAGTCTTTCACACTACGTCTACTTATAAACTTGCACATCAGTTGAACTGTAAGATATTATTATATCTCTACTAACTCATCCTTCTTACGGGTGACTTACCCAGTCATTATAGATTTTGTAGTAATTGTACTTAATTAAATGTATCCATTTAATCTTTCCTTCACATAATTCCTTTTGAGAGCACAACTAATTCCTTGCACTGTTGATTAGACAGTCATACACAAGGCTATGTCTATAAACATTCCA
+
RIKQJQSNQMSFBAAADIFGFFFFISGIFCBCBB@:>@EFFGHIGGBCCABA>>>>=FDDFFDGGDGHKLHJLHFJOJNJJEIHOJNOIJIGHNKKRSOJQMNHGHJDIKIHIMIJFGGH=;A;;FFMJLOIMHIIKKMKIHFGJJHLILLOJNNLSS@@>@>A=<<;;;988=@=DFOLJKHECCDDEISHHGGHIFHHLJFINMORKOSKIKSNQKPG@@8:=>AJLIGGGGKQLSNMHHESOOJMINKLPSNMKHOSSLSSNSNKGIGIKIISSLRSOOOKSSNJKKSJSHD=B<<=FGFIFCFNMLNSMMOMLLNOHIFE?@SHC>BBBDDFMJIGJHIMRSHOMJCHKMMSONQOSJSOSSOQ@@>>CBHBGFEDAELKMHPE??@ELSMSLHGKIMNJSKSEILOKMLJKHM::52/../ISBAANFKFHHJGEHGEBBB??====99999=@DIKMHFJKMIEKI??EDEDRGHGEFHNSSHSKJSNNOKKLSKIJKSIOSRJLOLKSLJLSIMKLLSLKNPPKOPKKLNQKQPIQHKSHSSRSIJLISMSIIILIQIMKILSSJD??@@KMHJKSNOIOOMQKRMJKOSIPHJMISIKJMJKLJSSLHKSSSSSSKSJIISJKSOIMHJHSPNLSOMIKIKIKILILKLIMG
@508_2WVZPS_2
GGAATGTTCACAAATCATAGGCTTTTATTTACCTTACAACATTCATAAATATCGTTATCGTGCTACTGGCGATACAAGTCTGAGCAATGGTTAGCAACTCCACGCTTCTTGCACCAATTTTCCGAAGAAAATCCAAAACCAGATGGGAATTAATTTTTACCCACAGACCTCACCCACCTTTTTCAAGGCACAATCATTCAGATAGAAAAACATAATATTTACCTATAATACTTGTTTTACTCATTTGATTCCTCTTGGGCTACTATCGAATTCAACATATCTTATAGTCATGTTTCCACGACATCATGAGGAACTAACTTATTTGGTATTACCAAGGGCTTATACAAGTTACCAATTTGTATATCTTCTTGGTTTCTTTTATCCTTTCGAGATAACGTCTATTGCGTTAGCGATAAGTCTTTCACACTACGTCTACTTATAAACTTGCACATCAGTTGAACTGTAAGATATTATTATATCTCTACTAACTCATCCTTCTTACGGGTGACTTACCCAGTCATTATAGATTTTGTAGTAATTGTACTTAATTAAATGTATCCATTTAATCTTTCCTTCACATAACTCCTTTTGAGAGCACAACTAATTCCTTGCACTGTTGATTAGACAGTCATACACAAGGCTATGTCTATAAACATTCCA
+
PJIQSOSSJIHILMSIIL?AABBAACACDI=@@=;999DEDFFBBDLKMKMSKNSKKIQPMLOPJKMOOKHKHKOLQLSFD999:@AAFPSOHLJNOSSRSSLKKJQJJNDDIMNKOIJSJRLHMLKSKLLOLSIHSHIS@DEIFKKSQSSKJPKSJJO=DJCIC;7655223CHEGPKMSNSNOJNMSKKLISRRNMIOMSLOQSSSSNRSSLSMKSQSLQSLNKPNSJSSOJPRSSLSMQKKIHBESHHKKJSKHINSOQILSLOMIKNLSJMSLNKSSOSORKSLSQJIISMNSFFLKPKJJSKKKMJOKNLOOSSNLKSKOSJMPILMLSNSMSQNOSSPSOSQKKLSLPLJPMSQSSSLHFGG8:00BAB6677>;GHHGKNKMQLJOQSSSQKSLKRSSMOCPMQKLOOKHLJEEFDSSOMSNLSKOSSSKPOSMLSSSSMSLSISSNSKMRNNNSLSSMPQKRSSNNSPSOOSMONMQMSSSOSSSMQLSKLOSPLLKQPIOKLISRKJSONNJORJLLJKNOOMGQSSNSSP?JI?====FGBFIIHI@@=:::;F@BHHNQMLPJHNLJMIHJLJOMKNSMKKJSMSSMSIOHSLKRMSKLLHJIINKNOPLQLPIIHFLLQSMPMQKILKNHJHLJLLKHKSNNLSM===
@509_2WVZPS_2
GGAATGTTCACAAATCATAGGCTTTTATTCACCTTACAACATTCATAAATATCGTTATCGTGCTACTGGCGATACAAGTCTGAGCAATGGTTAGCAACTCCACGCTTCTTGCACCAATTTTCCGAAGAAAATCCAAAACCAGATGGAAATTAATTTTTACCCACAGACCTCACCCACCTTTTTCAAGGCACAATCATTCAGATAGAAAAACATAATATTTACCTATAATACTTGTTTTACTCATTTGATTCCTCTTGGGCTACTATCGAATTCAACTTATCTTATAAGTCATGTTTCCACGACATCATGAGGAACTAACTTATTTGGTATTACCAAGGGCTTATACAAGTTACCAATTTGTATATCTTCTTGGTTTATCCTTTCGAGATAACGTCTATTGCGTTAGCGATAAGTCTTTCACACTACGTCTACTTATAAACTTGCACATCAGTTGAACTGTAAGATATTATTATATCTCTACTAACTCATCCTTCTTACGGGTGACTTACCCAGTCATTATAGATTTTGTAGTAATTGTACTTAATTAAATGTATCCATTTAATTAAGTACAATTACTACAAAATGTATAATGAGCTCGGATTATCACCGTTAAGAAGGATGAGTTAGTAGAGATATAATAATATCTTACAGTTCAACTGATGTGCAAGTTTATAAGTCAACGTAGTGTGAAAGACTTATCGCTAATGCAATAGTGATCTCGAAAGGATAAAAGAAACCAAGAAGATATACAAATTGGTAACTTGTATAAGCCCTTGGTAATACCAAAGAATAAGTTAGTTCCTCATGATGTCGTGAATACGTTGACTATAAGATAAGTTCAATTCAATAGTAGCCCAAAAAGGAGAAGTCAAATGAGTAAAACAAGTATTATAGGTAAAATATTATGTTTTTCTATCTGAATGATTGTGCCTTGAAAAAGGTGGGTGAGGTCTGTGGTAAAAATTAATTTCCATCTGGTTTTGGATTTTCTTCGGAAAATTGGTCAAGCGTGGAGTTGCTAACCATTGCTCAGACTTGTATCGCCAGTAGCACGATAACGATATTTATGAATGTTGTAAGGTGAATAAAAGCCTATGATTTGTGAACATTCCA
+
LNSPLPLPJMIEBAA:43335??C@:2111++++4((,>@ADEDGLHHJKNSONLJSJQKMKNMNLSLKHMHLPPOKNMRSKLOSPLSHLSHFFGHLMSQRJMMJLIOSSSSOSJLKSSM0.CAAESSQPOOSSPJSNLSLKHGFHMOKSPLSJSSSSPSPPHIMEEDDEFSNIGFIKJLSKOJGILKJPMNSMOKMJNPKMSHCDESPSOLSKSSSSPSNLSJOMRSJSRNNIJSLSSNNLMPMSSLSSIGH<<=45SJSA?@??@GFIHJMSJJJMHQLIKHJD9667CC@AABBGHEGQIHSLNSMJKMMOMSONSLSNLSKSNLPLLNIMMKMJKOQSMQMSQMJSMSPIKJSSMSLSSJHNGI@=,'&&%''2,,--00178CFHOLIGGFIPKLJLKKILSGIFJENM?==><GLOIILJLKMMLKJLNJLJSJNOMSLSMSKQKSIMSPLNNOJLSLKLQSSJJLMLKPSQLISHJOKJJHMNMSOJJSNMOLMSOQKHNIJJSIIHKQNILLGHEEDFSOMIKHGGKJHLOGIHFGFHEGHEEEEFBA@A@CBIHHGGIECD21111754335442(((()22-+(''%%%%$&&&&&')'&&%&&)***5866544778:>?@@BAAB@@>??;;::;@ABA@@@AABAAAAAABCDEDDCCACB?==++++++622223666'''')')..-,)'%%%%&)&$#"##$%&'()*,/2335685>@BBCCAAA@@@BCCAABABA@954-'%%&)*+..2---@=B:9998;::85661((()056688;;:::::97565420.,)($$##"#$$%&'''+++,,,,,-*++++.,,,,-10///+)*()())*/))(('()//2321112100014578776654222,175411348<>>95457==<<<.....59>?@A?>CGGNGF@@GGED@@?>=?==;2,,;<=DEB><<=;72../57<?FFJFEDAABE?>>;;<<<<;;80//)''%$'''))))**,.12257555693,,,8888;?@A>??@AFDCDC?55557@>>?>@@A>>=>=>>@AA??>??AAAAAADDBCA@AAA?>>??AACCBBBB@<<?
@510_2WVZPS_2
GGAATGTTCACAAATCATAGGCTTTTATTCACCTTACAACATTCATAAATATCGTTATCGTGCTACTGGCGATACAAATCTGAGCAATGGTTAGCAACTCCACGCTTCTTGCACCAATTTTCCGAAGAAAATCCAAAACCAGATGGGAATTAATTTTTACCCACAGACCTCACCCACCTTTTTCAAGGCACAATCATTCAGATAGAAAAACATAATATTTACCTATAATACTTGTTTTACTCATTTGATTCCTCTTGGGCTACTATCGAATTCAAACTTATCTTATAGTCATGTTTCCACGACATCATGAGGAACTAACTTATTTGGTATTACCAAGGGCTTATACAAGTTACCAATTTGTATATCTTCTTGGTTTCTTTTATCCTTTCGAGATAACGTCTATTGCGTTAGCGATAAGTCTTTCACACTACGTCTACTTATAAACTTGCACATCAGTTGAACTGTAAGATATTATTATATCTCTACTAACTCATCCTTCTTACGGGTGACTTACCCAGTCATTATAGATTTTGTAGTAATTGTACTTAATTAAATGTATCCATTTAATCTTTCCTTCACATAACTCCTTTTGAGAGCACAACTAATTCGGGGGGGGGGGGGGGGGGGGGGGGGGGGGGGGGGGGGAATGTTTATAGACATAGCCTTGTGTATGACTGTCTAATCAACAGTGCAAGGAATTAGTTGTGCTCTAAAGGAGTTATGTGAAGGAAAGATTAAATGGATACATTTAATTAAGTACAATTACTACAAAATCTATAATGACTAGGATGTCACCCGTAAGAAGGATGAGTTAGTAGAGATATAATAATATCTCTTACAGTTCAACTGATGTGCAAGTTTATAAGTAGACGTAGTGTGAAAGACTTATCGCTAACGCAATAGACGTTATCTCGAAAGGATAAACCAAGAAGATATACAAATTGGTAACTTGTATAAGCCCTTGGTAATACCAAATAAGTTAGTTTCTCATGATGTCGTGGAAACATGACTATAAGATAAGTTGAATTCGATAGTAGCCCAAGAGGAATCAAATGAGTAAAACAAGTATTATAGGTAAATATTATGTTTTTCTATCTGAATGATTGTGCCTTGAAAAAGGTGAGGTCTGTGGGTAAAAATTA
+
MSHOPKJPLKSKSSLOSPJJIIHMJNJSJNSMJSLINJILJHHJMMNNMMJQNSHOKLJNIILIJIHIMIQIIKLKLNRPJKLLSKNQMHJGFGGISKLNKOKLHJRMSSSJOSIJSJRSILNHHGRMNSOLMSKNMMRNPFQMJHJMOOJNNSNJSSMKSMGLMHKIMSOSQJLOPMSMSLQNKMLSKIJPMNLNNQMMSKHOLHCIOQKPRMNILJSSNKSOKSSSLPKSOJHKSQSSSSMSJSGGHB>><<EE@@ONMRJSKKHJOLHIHGIPJLJIKLJSSKJMQIQNHLJLJJIJLLLJSOSSNRPNSSPJSSOLMJSOSRKPMPLIILKNSKQJLOLKPJKSPQNSONJKSJSPSSNIJJKJOOJFCHNJGH75?;;73222/1345HGLJIIIHJJJMIKHEKJKJHKIJJRFFHG8ISHGGHLIJPSJRJLLMJHILILKKHIJHISMNMSNSPNJLKOLMQNJPIKRQIIPMMRPJIJFGFFCCCDGKKFEEABDDDEKIIFHGEJSHLLHIHNIHGGHGGHKOMKNIHGIHIIIKGJGHIQIHJLKLKSHILJHIFHQLSRMF;7712DFEFFGIRSSQSLKMMSLKJKJIFFB@?>:53092?DBBABEFFFGDCCCCCDEEDDECBAADGJSFGCCBFIIIGHKIIKKIISIJKMNMMOKJSQLIJKKIHJGJMGOJIJHKHSIOKIIHHGHEJKHHFA(''&<@@CCBDGKKGGBCHLKGFGJIGEGGECCCDEHIKFNKHGDBBBDDDDGDFEBA@A@@B@@??><;31.-&%$$%##$$%&''(-./;ABBFGDCADC=>HJRPKHGFGCDDB??=623,,,EGFIGGFDDCDFHIHHJGEEEEGJDGCECECEEHGHFHGFGGHJSGMGECAAADEEFEFFFBCCDEGGBAA<;:7620000000132026666768?BCCCCDFFGHEEDCBBA>@BBAAADEDEH98887<887555120-,-,*'&&%&(./47778@>=>>@CECCEDDBA@@ACDGHFEDFGDDDBB@====?DB;==<;9<<>73444;==:88889;;?>????>@??>=;::;=?@?99888;=?AEB>667<=>?AB>@?==87-,,,-4677641+****04446@=67@@BCBB@
@511_2WVZPS_2
GGAATGTTCACAAATCATAGGCTTTTATTCACCTTACAACATTCATAAATATCGTTATCGTGCTACTGGCGATACAAGTCTGAGCAATGGTTAGCAACTCCACGCTTCTTGCACCAATTTTCCGAAGAAAATCCAAAACCAGATGGGAATTAATTTTTACCCACAGACCTCACCCACCTTTTTCAAGGCACAATCATTCAGATAGAAAAACATAATATTTACCTATAATACTTGTTTTACTCATTTGATTCCTCTTGGGCTACTATCGAATTCAACTTATCTTATAGTCATGTTTCCACGACATCATGAGGAACTAACTTATTTGGTATTACCAAGGGCTTATACAAGTTACCAATTTGTATATCTTCTTGGTTTCTTTTTTATCCTTTCGAGATAACGTCTATTGCGTTAGCGATAAGTCTTTCACACTACGTCTACTTATAAACTTGCACATCAGTTGAACTGTAAGATATTATTATATCTCTACTAACTCATCCTTCTTACGGGTGACTTACCCAGTCATTATAGATTTTGTAGTAATTGTACTTAATTAAATGTATCCATTTAATTAAGTACAATTACTACAAAATCTATAATGACTGGGTAAGTCACCCGTAAGAAGGATGAGTTAGTAGAGATATAATAATATCTTACTGTCAACTGATGTGCAAGTTTATAAGTAGACGTAGTGTGAAAATTTTTATCGCTAACGCAATAGACGTTATCTCGAAAGGATAAAAGAAACCAAGATACAAATTGGTAACTTGTATAAGCCCTTGGTAATACCAAATAAGTTAGTTCCTCATGATGTCGTGGAAACATGACTATAAGATAAGTTGAATTCGATAGTAGCCCAAGAGGAATCAAATGAGTAAAACAAGTATTATAGGTAAATATTATGTTTTTCTATCTGAATGATTGTGCCTTGAAAAAGGTGGGGGAGTTCTGTGGGTAAAAATTAATTCCCATCTGGTTTTGGATTTTCTTCGGAAAATTGGTGCAAGAAGCGTGGAGTTGCTAACCATTGCTCCAGACTTGTATCGCCAGTAGCACGATAACGATCTATGAATGTTGTGAGGTTGAATAAAAGCCTATGACGATTTGTGAACATTCCA
+
MLJNNLSQSSSMLJSNSNRNPOOSOSMRLSKQSLMKIRGLOJKSKPJSRSPNOPLLRSLNSLOSOJJOLSSKIMMKSJJABBBBMKSKLKMSSKRQLNSNSOSPSPMQJSNRLSMJGHDD?=EEFINMSJMSQMOJSRSNOSLSIIOPNINMIPDALIGNSJKMOOOPMSKNSSNNLBIHHIAA>??MSLSKPKNPSNJSLPSRLJKSSNPSSMSSNSQNKLRMLSMOHMOOPMQNSONNSLMQSOIISHILSNKLMSOOINPJPKHFGGGJFSMJNKRKSLKSMSJSSNOLMSLOKQMMMJJKRNOMJSMMPSMRJMJMNRKPRSSSSSOROJSKJNOSLJSSHMNKONOOSNLSSSOSSPPP888866))))/*00004::>OKIKNJSLOLIJMSRSKSLLSPNLKPJMMSLQOIHGGRSLRPSNOJMMMMSLMSSSSSMSLOSSSMOQJSRSMQSKLSSFOSINNSSOSSKSLKNKSOSKKMISLMNOMSROMSNOSNLJLISNSKPKNJJNSGFKJKQILSQOMLHSMPMKJLKILJNSMIJKMMQOLJKJIPSSJHKHJSIOQMJKIMIIKPHRLIFB@@BCEDA@@?899;;;;;?@>0///0877715+++763365556;<<=??@@A@?>=:985100/014)&%%%%&'((0349;=>ACCBBA>??=<==BBDBB211000445)*(()**1889::8;>@>>?876*'&&&()((((/108<=@BCBAEEFA>6743)('89::ADDD@?=?A>=:99;==@@@B@AB?@B;>=;;:46;69:;=??BAAA>>>>?CCA@AACFDGHDD@@@A@A@@BCB@>=<:632220,++,,/.//012378;666558:;BBA??>>?ECEEGFGMIEDBA@@@ACCCCDBCB>>??EC@=<:98877421100234:;86687999731-,+*(&'&&&,-234;>>@EDC@=>>=<82267:<=?CC@CCBEFF75555?@>>;<;6553221/00.-1225,.65412223<>@?>::4*(((;<>A@BCA@ABBFGEEEE=<<<=BB===3210059989999100002...1137668887741)&&&&,234447:<<<??
@512_2WVZPS_2
GGAATGTTCACAAATCATAGGCTTTTATTCACCTTACAACATTCATAAATATCGTTATCGTGCTACTGGCGATACAAGTCTGAGCAATGGTTAGCAACTCCACGCTTCTTGCACCAATTTTCCGAAGAAAATCCAAAACCAGATGGGAATTAATTTTTACCCACAGACCTCACCCACCTTTTTCAAGGCACAATCATTCAGATAGAAAAACATAATATTTACCTATAATACTTGTTTTACTCATTTGATTCCTCTTGGGCTACTATAGAATGGACTCTTATTATAGTCATGTTTCCACGACATCATGAGGAACTAACTTATTTGGTATTACCAAGGGCTTATACAAGTTACCAATTTGTATATCTTCTTGGTTTCTTTATCCTTTCGAGATAACGTCTATTGCGTTAGCGATAAGTCTTTCACACTACGTCTACTTATAAACTTGCACATCAGTTGAACTGTAAGATATTATTATATCTCTACTAACTCATCCTTCTTACGGGTGACTTCTCCAGTCATTATAGATTTTGTAGTAATTGTACTTAATTAAATGTATCCATTTAATCTTTCCTTCACATAACTCCTTTGAGAGCACAACTAATTCCTTGCACTGTTGATTAGACAGTCATACACAAATCATTGTGCTCTCAATGATTAAATGGATACATTTAATTAAGTACAATTACTACAAAATCTATAATGACTGGGTAAGTCACCCGTAAGAAGGATGAGTTAGTAGAGATATAATAATATCTTACAGTTCAACTGATGTGCAAGTTTATAAGTAGACGTAGTGTGAAAGACTTTATCGCTAACGCAATAGACGTTATCTCGAAAGGATAAAGAAAACCGAGAATATCAAATTGGTGGTTGTTATGAGCCCTTGGTAATATCCGAATAAGTTAGTTCCTCATGATGTCGTGGAAATTACAGTAAGTTGAATTCGATAGTAGCCCAAGAGGAATCAAATGAGTAAAACAAGTATTATAGGTAAATATTATGTTTTTCTATCTGAATGATTGTGCCTTGAAAATGTTGCTGTGGGTAAAAATTAATTCCCATCTGGTTTTCGATTTTCTTCGGAAAATTGGTGCAAGAAGCGTGGAGTTGCTAACCATTGCTCAGACTTGTATCGCCAGTAGCGCCGTAAGCAATTTTATGAATGTTGTAAGGTGAATAAAAGCCTATGATTTGTGAACATTCCA
+
HESSOSSQNQLHSOSOLSNJLKLISMMNOSSSOOKLHMIRSNSSONOSSPJSNLSSKKSJMLSKKMKLMOIJOKSMSSSLIJLSGSMSLKNQJHQJLSKRQSSSSSNLSSOPKLNSPSMSSPPNIPQSSOLSPSLKLKNSMKJJJLOSPMPGFFFEED<=AF/C?@?@@ADJIJSJOJLSMSKJHKISNKSLMMIGJJLGEEEEENJLJMKJSSOSNSSLRNSSKOJSLMNNJSNSSMRLSJPIONONROONSKNLDDKNOKIKED*('')******0/*)*-->>@CACBA<11713CHIGJNLKOQJSLPORMSNSI?1////6NSOHJIIFGKFCBBAC55555;:9:=@BFFCBB?@::766)))%%'('&&)*'/2223303ADFEHFHIHMGNEFGFCJD????AA=;:920,**++234==>EDEEEEKFFJHGEFFGEIKILKRMOE??@?AISOINSSNSSJLSSIPSKLGFGSFDFRILLQNGGHDEFEEHHFFFDDD5//*****,--=;;1110021169;>BGPKDFFECFEEFHHSLJKSKLEFEEHLGMIJIOGGBBB?>?AHA?9:77665*669FGJLDEESGINHFFFB77777;;;6666,,,,,-<<??:999)((&(*))&&'''('&''%$#$$%&((*-../49::==@CBA@=<==>EBBB@A=<<=>AFCDCA??@::;;;GFECCBCAEBDDAC;==?AAAAA9977622434489:=<66669999::;9878662,---.00AABBBEEEEDCD><<<;=;999))((((557654331(*57899999:3333365556330.-,---------+(---+(*)))*,/01.,,+(*,,,(%$$$%&###$%%&.03112--)&%%&*-123655699:988870.,+++,,))(&&&'&(&$$%%$$$%%%$%%%&&&''()*++,,,-.8;;<<<<;<<==?==<==B??>>>>@A@@?@@@@ABBBBBBB@BBCFE7///7;;;<?==:96656433-+*(%####$%).126789;;<<<<<<<<:;<:;<=>>>@B@)((()*,-00**-+,)&'($$$$%&%%&'--155<=@@ABEAAA@AB@A@??=<;<=CCCEDD>::99:>:64.+****)'),0179<;<::<<;<===;<==<))(()223:>>?>@===>ACDDCBBBBCACA
@513_2WVZPS_2
GGAATGTTTATAGACATAGCCTTGTGTATGACTGTCTAATCAACAGTGCAAGGAATTAGTTGTGCTCTCAAAAGGAGTTATGTGAAGGAAAGATTAAATGGATACATTTAATTAAGTACAATTACTACAAAATCTATAATGACTGGGTAAGTCACCCATTAAGAAGGATGAGTTAGTAGAGATATAATAATATCTTACAGTTCAACTGATGTGCAAGTTTATAAGTAGACGTAGTGTGAAAGACTTATCGCTAACGCAATAGACGTTATCTCGAAAGGATAAAAGAAACCAAGAAGATATACAAATTGGTAACTTGTATAAGCCCTTGGTAATACCAAATAAGTTAGTTCCTCATGATATCGTGGAAACATGACTATAAGATAAGTTGAATTCGATAGTAGCCCAAGAGGAATCAAATGAGTAAAACAAGTATTATAGGTAAATATTATGTTTTTCTATCTGAATGATTGTGCCTTGAAAAAGGTGGGTGAGGTCTGTGGGTAAAAATTAATTCCCATCTGGTTTTGGATTTTCTTCGGAAAATTGGTGCAAGAAGCGTGGAGTTGCTAACCATTGCTCAGACTTGTATCGCCAGTTAGCACGATAACGATATTTATGAATGTTGTAAGGTGAATAAAGGCCTATGATTTGTGAACATTA
+
KPOJSNLQIKJHKOSLSLMRLJLKSSJMOKKSLJICA@@AKLJJLHKKLLKLKOEK<8889EFI>;95(()=DHGJHHHHJLKOMSLQJNLMOMKHHKGJKIRNJJKSOSOSSIHGIHSMNPNKSIJHJMNMLNJLRPISLJPSOSKJLLIJK=<<;/..+**,.//5765543-++)*(((+333=>CFIFKJJIJNOMLOLKJMSKNLNPSSKHKLKSJHONSSQJJHIGHJKJJQKQRSQSKLKOLJHIHJJHGEEFHIHNA@<8411111;BGLJGIMKROLJSKGFGHILNSQJSIMNSJPQSOSPEKGIHN;:999:33333;=CFIGQNIJMJMJOSKKKSRKIMJISINMKNGEDFELLKOPNSKJHIKJFFEC=<<?DGJSNLKLIJJJHKMKIMMSMSORKJSLMMNMOJJHHGJSJOLHHJJIIIIIIJHMMSNQSLMPIFRFSOKPLJKHHHNNKRONSPIPQJNOSMKOSLHJJKIHJMGG1111))))-:////....7//7//GKLGKILOLIMJLLKSLLIHGHHSMKMIGGINHGKJKHEEEFFHIIHHGJHIGKKIIJKKHOJJGGHJSJHJGEFEKHIIFGGDBBBBFFDCBCERNNMAAAAALIKGGFCBCCDGFGGIECAAACFGKGLKJGFFEEGGGF
@514_2WVZPS_2
GGAATGTTCACAAATCATAGGCTTTTATTCACCTTACAACATTCATAAATATCGTTATCGTGCTACTGGCGATACAAAGTCTGAGCAATGGTTAGCAACTCCACGCTTCTTGCACCAATTTTCCGAAGAAAATCCAAAACCAGATGGGAATTAATTTTTACCCACAGACCTCACCCACCTTTTTCAAGGCACAATCATTCAGATAGAAAAACATAATATTTACCTATAATACTTGTTTTACTCATTTGATTCCTCTTGGGCTACTATCGAATTCAACTTATCTTATAGTCATGTTTCCACGACATCATGAGGAACTAACTTATTTTGGTATTACCAAGGGCTTATACAAGTTACCAATTTGTATATCTTCTTGGTTTCTTTTATCCTTTCGAGATAACGTCTATTGCGTTAGCGATAAGTCTTTCACACTACGTCTACTTATAAACTTGCACATCAGTTGAACTGTAAGATATTATTATATCTCTACTAACTCATCCTTCTTACGGGTGAGTTAGAGATATAATAATATCTTACAGTTCAACTGATGTGCAAGTTTATAAGTAGACGTAGTGTGAAAGACTTATCGCTAACGCAATAGACGTTAATATCGAAAGGATAAAAGAAACCAAGAAGATATACAAATTGGTGACTTCTGGTAATACCAAATAAGTTAGTTCTCATGATGTCGTGGAAACATGACTATAAGATAATTTGAATTCAATAGTAGCCCAAGAGGAATCAAATGAGTAAAACAAGTATTTATAGCGTTAAATATTATGTTTTTCTATCTGAATGATTGTGCCTTGAAAAAGGTGGTGAGGTCTGTGGGTAAAAATTAATTCCCATCTGGTTTTGGATTTTCTTCGGAAAATTGGTGCAAGAAGCGTGGAGTTGCTAACCATTGCTCAGACTTTGTATCGCCAGTAGCACGATAACGATATTTATGAATGTTGTAAGGTGAATAAAAGCCTATGATTTGTGAACATTCCA
+
LJJJSSNMPJHMSLSSSMLSPNIKJSKSIROOMLJMSJNIHJIKLNMRMPOJJHGKNQKKJNLSOSONNPJKOIKNKRQSLSSSSPKKLLMSMRQSQSSKJPNSKLKNMQMNMJKNPHSKSJOOEFGHLSRMSLSGPOOKSNMKRPJIQOSKSOOSQKSKHSIILSSKHEEKHDFG<IFE<@@<556666FGEDEHFGJHJOKIJOSOPOSRMLLLNLKSNSIOHPSNMIKMSLJSOSSPLLIHGLSLKRLHHNKKIABIISISPLSSJIKGJKMNHHMLIMSMMSHPIKHSJQKPHJ??KIHISKLSSSSLSONSNSJHKHIHPSIKSIJSLSQNSQSKHMOPIJMMOSQLJKMLRLSONPSQOSOGII5300>??=@>;-*<CEJHIHJJMLJOKKKSLIJMJINNJNHHLLLOLONIIGFHFKNGGGHJISQIRSSPJKJMLJLNOLJJJJLSKJIMKNQMSJMOLLSMILSJSSHKKNRJHKGGLISJJILISSLQKSHFIS4111100,+&(/345588;AAADFFFHJGFFFFHGJHJKJGIFJGLIGMHEDEDBCA@@@@@B@A>?@BDEIHEECCABAAB@@@@@>75210//)&$$$$$%&'+.24678;<@CBBAA@@>:9422211..221/11//+&&&&#%&&(01226667;*;7445>;;832///--.--,*))**+-/343335666999975410000//.))))*-,,,---445544554454555444444333331..-+.)(('(&'()+777899;<AELDDBCDFEFEJEBC@>BBEDGGBHEFGFB@8(''')8887777;?A<BCCFJGIFGGGEGE@CAEDCA?BC?A>>>@B98866=BBCBCC@@??@=:641/.---01222222../1579411114;@EED@???>>>=<:9)(((((4468976788<==ABA@?>>?><99::;;;<=====<<<<<;33/..//2236576233
@515_2WVZPS_2
GGAATGTTCACAAATCATAGGCTTTTATTCACCTTACAACATTCATAAATATCGTTCTCGTGCTACTGGCGATACAAGTCTGAGCAATGGTTAGCAACTCCACGCTTCTTGCACCAATTTTCCGAAGAAAATCCAAAACCAGATGGGAATTAATTTTTACCCACAGACCTCACCCACCTTTTTCAAGGCACAATCATTCAGATAGAAAAACATAATATTTACCTATAATACTTGTTTTACTCATTTGATTCCTCTTGGGCTACTATCGAATTCAACTTATCTTATAGTCATGTTTCCACGACATCATGAGGAACTAACTTATTTGGTATTACCAAGGGCTTATACAAGTTACCAATTTGTATATCTTCTTGGTTTCTTTTTATCCTTTCGAGATAACGTCTATTGCGTTAGCGATAAGTCTTTCACACTACGTCTACTTATAAACTGCACATCAGTTGAACTGTAAGATATTATTATATCTCTACTAACTCATCCTTCTTACGGGTGACTTACCCAGTCATTATAGATTTTGTAGTAATTGTACTTAATTAAATGTATCCATTTAATCTTTCCTTCACATAACTCCTTTTGAGAGCACAACTAATTCCTTGCACTGTTGATTAGACAGTCATACACAAGGCTATGTCTATAAACATTCCA
+
IPNOHISSSSNKKKSPSKJPJOKOSSPSKNMSPSMLJFHJIJMFCH@DCB><.)((%&&&(CEJHHHKKMJHLFHLSLQGGEJHHSPIQMSNJPSHRSKQSPJJSNLLOSNSJSJOLNKSKKSSSSRIQSSSOKILSSJKLSOHMNINKPIJKIJNSSKMJNJSIGEGGLIJHMPISQMNSRSPRJJMKRMLSRSPSINPQLMHLQSKLKMRLSPJOPJJGLQSSKISOKSSSJOOSNSOQLJHGIFDHEDEFFHHBAFGNLLHLIJHMKKJKOJKLSLSJKLGHJNLJJKIKISQORJHLPIKPSNMSJPSOSJMSNQL=<<<<=LI=<==<EGJJFGGIGGFGJGHLHIMJLSQQQMKQJMJISOKAF45IHLPJKKSSIHHNNJSMSPOSLLPOMPMSNSSMNJOPQPIJHHHHKJMSSMPJOKSQIKIKLNLMMSOSMSOQJSQKNMONHMSLRLPMKJSSHPHNOKMLLSSOPKMSIJOLIGSIJLLSLPLSJHEGOOJJHNQLOMLIIKHKIQSMMJNLHHHKJSPIINJIHQQLJOSLKIILSHIJJJGHMGJFLLIOLSKJJOMMMPKGHHLHKHJOJLLSSKJRSSKISJNLKLJLSMGIG<850***-/0ACCFEDCFEHEIHGJNJIIPLIIJFGGFFFDGIHEFE??>
@516_2WVZPS_2
GGAATGTTTATAGACATAGCCTTGTGTATGACTGTCTAATCAACAGTGCAAGGAATTAGTTGTGCTCTTCAAAAGGAGTTATGTGAAGGAAAGATTAAATGGATACATTTAATTAAGTACAATTACTACAAAAATGTATAATAACTTTTGGGTAAGTCACCCATTAAGAAGGATGAGTTAGTAGAGATATAATAATATCTTACAGTTCAACTGATGTGCAAGTTTATACATAGACGTAGTGTGAAAGACTTATCGCTAACGCAATAGACGTTTATCTCGAAAGGATAAAAGAAACCAAGAAGATATACAAATTGGTAACTTGTATAAGCCCTTGGTTAATACCAAATAAGTTAGTTCCTCATGATGTCGTGGAAACATGACTATAAGATAAGTTGAATTCGATAGTAGCCCAAGAGGAATCAAATGAGTAAAACAAGTATTATAGGTAAATATTATGTTTTTCTATCTGAATGATTGTGCCTTGAAAAAGGTGGGTGAGGTCTGTGGGTAAAAATTAATTTCCATCTGGTTTTGGATTTTCTTCGGAAAATTCGTGCAAGAAGCGTGGAGTTGCTAACCATTGCTCAGACTTTTATCGCCAGTAGCACGATAACGATATTTATGAATGTTGTAAGGTGAATAAAAGCCTATGATTTGTGAACATTCCA
+
B>?>=/10211.///./-,,,,,-1///00@AB22.--..77DECDDCCHJJBC?=5,'''''(1210-(((ADIQKOJHIFGG>>>ABHIILLHMIKLIIJSSKGHGHJ666510//((''''(/,)))012/6'''''10+))((((((,3>=::95566.----.89:99:(((((:9:::::;?:99:<HJRGIAAAAABLOSJHSKJLSLOSHQISMJLC>@B.,,,,-867)((((())))1*****,,-45:><<===2111116.(),,,++---:;=;;=<DJHHBDEFHLPJJL>;FIDEA?@HLMLKKSLSISKOLIKNMSOHMKJ?>>>????FFHNGHHJMPA<<=<??AACEHGGHGJIIRSHSJEBBCC@??@A@?<>>EDFCD744447:99:;;;FJIE?=====>=?EEEDCJHPIFCDCDHJHKIKHHHNMQQSPHDBBABDCABAB=>>>ADEFIIIIHKFRGF<;ASSPQPKJGBEEGGKBA@?>??ADGHKOOLGJGFA=E8:FFIKIPJMHIGCBCBBDH==CINEDCB*****---.-((*ABFJSMLHIIHGHLGLJNC:445?@JJLKDDD32223DCGGGECDCDCGDEDEABB@CKNHOKQLMICDDEGFHOILKHLKKGHGKHINJILOKKJKFHGEHM
@517_2WVZPS_2
TAATTTTTACCCACAGACCTCACCCACCTTTTTCAAGGCACAATCATTCAGATAGAAAAAACATAATATTTACCTATAATACTTGTTTTACTCATTTGATTCCTCTTGGGCTACTATCGAATTCAACTTATTTTATAGTCATGTTTCCACGACATCATGAGGAACTAACTTATTTGGTATTACCAAGGGCTTATACAAGTTACCAATTTGTATATCTTCTTGGTTTATTTTATCCTTTCGAGATAAAAGAAACCAAGAAGATATACAAATTGGTAACTTGTATAAGCCCTTGGTAATACCAAATAAGTTAGTTCCTCATGATGTCGTGGAAACATGACTATAAAATAAGTTGAATTCGATAGTAGCCCAAGAGGAATCAAATGAGTAAAACAAGTATTATAGGTCAAGTGTATGTTTTTTCTATCTGAATGATTGTGCCTTGAAAAAGGTGGGTGAGGTCTGTGGGTAAAAATTAA
+
BAADDSSMJMIODEDEDDEKGILJLGGHOJLMSJSJLKOHLOKLLJQKKLSIKKJOQPNSOKRSNPSNSNSPSPSSKOOQPSSLOSNKRSJSJHSSLIJRMLLQJHLIJLJIKKHKISMJIQIQJMSJJJHSLSISMMKKILLIMH>>=>:::9:BBBOSMMKLEGGEDFFED>62366<=<<<@AEFGGFD>>9:///@B@AEGKKJMLMJIIIHIF?>8))))+)*))++-/3@ACA@@@@A8779L???>?@@ABEGGI;;?GFFIGHHEFHIJHJKGFA>>>=976766@ABB=>>98989C>>?3334666<ACBABABB???>@CCEDDBBCBAAACDEFECAAAA@BBAA=<<<<@<:797568;<>===<;;;;::::;<=?=;998662-*('(*&&&%&---0067=ADGB;667ADCBCBACDDECF?==;<@DGIIB@:873***('*+,,.300--/5>??<;
@518_2WVZPS_2
GGAATGTTCACAAATCATAGGCTTTTATTCACCTTACAACATTCATAAATATCGTTATCGTGCTACTGGCGATACAAGTCTGAGCAATGGTTAGCAACTCCACGCTTCTTGCACCAATTTTCCGAAGAAAATCCAAAACCAGATGGGAATTAATTTTTACCCACAGACCTCACCCACCTTTTTCAAGGCACAATCATTCAGATAGAAAAACATAATATTTACCTATAATACTTGTTTTACTCATTTGATTCCTCTTGGGCTACTATCGAATTCAACTTATCTTATAGTCATGTTTCCACGACATCATGAGGAACTAACTTATTTGGTATTACCAAGGGCTTATACAAGTTACCAATTTGTATATCTTCTTTTGGTTTCTTTATCCTTTCGAGATAACGTCTATTGCGTTAGCGATAAGTCTTTCACACTACGTCTACTTATAAACTTGCACATCAGTTGAACTGTAAGATATTATTATATCTCTACTAACTCATCCTTCTTACGGGTGACTTACCCAGTCATTATAGATTTTGTAGTAATTGTACTTAATTAAATGTATCCATTTAATCTTTCCTTCACATAACTCCTTTTGAGAGCACAACTAATTCCTTGCACTGTTGATTAGACAGTGCAAGGAATTGGTTGTTATGTGAAGGAAAGATTAAATGGATACATTTAATTAAGTACAATTACTACAAAATCTATAATGACTGGGTATTCACCCGTAAGAAGGATGAGTTAGTAGAGATATAATAATATCTTACAGTTCAACTGATGTGCAACTTATAAGTAGACGTAGTGTGAAAGACTTATCGCTAACGCAACCGTTATCTCGAAAGGATAAAAGAAACCAAGAAGATATACAAATTGGTAACTTGTATAAGCCCTTGGTAATACCAAATAAGTTAGTTCCTCATGATGTCGTGGAAACATGACTATAAGATAAGTTGAATTCGATAGTAGCCCAAGAGGAATCAAATGAGTAAAACAAGTATTATAGGTAAATATTATGTTTTTCTATCTGAATGATTGTGCCTTGAATACAGGTAGTGATGCTGTGGGTAAAAATTAATTCCCATCTGGTTTTCAGATTTCTTCGGAAAATTGGTGCAAGAAGCGTGGAGTTGCTAACCATTGCTCAGACTTGTATCGCCAGTAGCACGATAACGATATTTATGAATGTTGTAAGGTGAATAAAAGCCTATGATTTGTGAACATTCCA
+
PIJPSRMMMOSKRMSPSNKIPMLHLKMSSNIJ>;;;<GRNSJSNJSSOQOSKLGKGJJLSHMKOKOOSQSAA@@AHJLLKSMIHHJGSKKOLJKSONSKJSINQISKIJH<<KQNJGKNJAAKLSSJNSLOSOJLMSPSJIQSSMOJNSSSJGHKKSSSDIO8E4,,,.5001HIGIIGPKSSSMGSOMLSJQSNMMJMMNPMLKOSNMPMQSKSLQSSSSPLRMMMIJSSQSLMQMSSSSKSSSSHSSMIIGDDD::=>L><<<=CIHKSKIKLJJRLHKGLMOKKPSSGJRLSQMIIILKISGDCBA?>88843422555FGABNMKSQKLJKILMJLOLJKHMKRNLJILLNKLPOSSQOLRLC@>A1,(0::=<BDC*@JHJSOGKLMRQKRKSSLSKLRMSIJSJLLHIPSLMLHSHJOMOLLKSMPKSSIOJOGKGJNHMMKMNJRJONMKJNNSSINLLOPLLKSKSSOLSSSSHJKJJJINHMKINLLMNJSPRJHFGHHQRJLHHJSJJLKPHMMGGIHIGLMSOMKGHOHMIGMKNIKISMJIJIHGHSLIHOMMIHLLLKPLLDEGGKEEEDEHIEGEFEBFMLHILGJLLHIIHHILJKJJILNJJNMMKLGEEF////1B>><;:::&%%%('&&((2;=>>?ABEGFHFFCCAA=>==?DDDB=AED@<;<=AACECDCCBBA@AACA@?><<<;95310/.+*)((''&&&&')/0128:::::953321/,**11459;=>>@ABCEEDA?>63333200/-'&%%####$+,./03469;=>>>@AACCB>=:7557;:;<<9210/+*))*.44556<??@BCDBCDCDDCEDCDEEFGIFHGSHHFHJEINHEIEFKJKGIFEEDDGGFHDEC@BA@AB?@D?EHEIFFIFHEDDCCD<;:::;:::;<==<====>@??@AEDJFBBBB@<;770--..05433334:=@@@ADECBDEDDDBAABBFECAAA@AA?>=>>>??BDBBA=<;:;==>8333667666531/..--(''&&&######$$$##$#&&&'(+4544678;;:99975542101554455*('&&).-::::BCDEGFF;::::=<>?@@=<=9778AAA@?77668;;;9::;=?@@ACCDEEB@AAACBA@?=8888:B;:;:;CCAA@?@AABBBA@AABGCBCBADDDEECFDFDBCBCDDA@A@<=<::7
@519_2WVZPS_2
GGAATGTTCACAAATCATAGGCTTTTATTCACCTTACAACATTCATAAATATCGTTATCGTGCTACTGGCGATACAAGTCTGAGCAATGGTTAGCAACTCCACGCTTCTTGCACCAATTTTCCGAAGAAAATCCAAAACCAGATGGGAATTAATTTTTACCCACAGACCTCACCCACCTTTTTCAAGGCACAATCATTCAGATAGAAAAACATAATATTTACCTATAATACTTGTTTTACTCATTTGATTCCTCTTGGGCTACTATCGAATTCAACTTATCTTATAGTCATGTTTCCACGACATCATGAGGAACTAACTTATTTGGTATTACCAAGGGCTTATACAAGTTACCAATTTGTATATCTTCTTGGTTTCTTTTATCCTTTCGAGATAACGTCTATTGCGTTAGCGATAAGTCTTTCACACTACGTCTACTTATAAACTTGCACATCAGTTGAACTGTAAGATATTATTATATCTCTACTAACTCATCCTTCTTACGGGTGACTTACCCAGTCATTATAGATTTTGTAGTAATTGTACTTAATTAAATGTATCCATTTAATCTTTCCTTCACATAACTCCTTTTGAGAGCACAACTAATTCCTTGCACTGTTGATTAGACAGTCATACACAAGGCTATGTCTATAAACGTTCCCT
+
E======FFGLJSSSQMSIHIMSMLKSKSMOKKMJKKKIISKOSPPKMJPRSCBBBBNKKSLLPQSOKKHIGPIMKJKSJKHIMPMNSNHSPHLLOLSSPLSSIHJMISPSQSIQMSLMSONPKPNOLMLNNSJJLSSMPKSPSGKHHINLRLKLMMIKNIMLSLFDBACBOSLMIPSNIKSSSLOJSNILLLSNPKSS>;;;;;BEKKOKLSMSSJMNSKSPSMMLMIOSLNHLMMSOSQMQSOMLMIJLKPSSSGOJQLRMLLO9<<<=BMLSQJJPQSMLLJJPIKMMHSINA@>>@SSKPSHKLKSOOQKPLSSMPKSPSRPLNIJKJJHLQLKSLOMKQKSMSKJSMLKSSSSMSSSSOKJSSMO@??=>;@AA?7JKRLOJLMHLNMSKSOSROLSSLOLIDKKOISLNMQJGHJK<GSHOHJMMKMMLMNMQJRISJSSKJMJSMIRSSOMRRLSLSKSOKSNHE?==>>88=BBDDFCCDEJKISMKSSNMOFFCBABAA????BGIGLFEFGMLMSJKOOJKSSJJKNMNRLJNKMJKSHOKQMSLRSSPSHHIOKSSMQKKSI@@BCEHHKKQJSNSQSSLSSMSQJIKJIMLSSNMSSLMJMLHNSMRMGKLHLJJHGJISNKNIJOKKHJGHJHJNKSHKGI(((()/,
@520_2WVZPS_2
AAATCATAGGCTTTTATTCACCTTACAACATTCATAAATATCGTTATCGTGCTACTGGCGATACAAGTCTGAGCAATGGTTAGCAACTCCACGCTTCTTGCACCAATTTTCCGAAGAAAATCCAAAACCAGATGGGAATTAATTTTTACCCACAGACCTCACCCACCTTTTTCAAGGCACAATCATTCAGATAGAAAAACATAATATTTACCTATAATACTTGTTTTACTCATTTGATTCCTCTTGGGGCTACTATCGAATTCAACTTATCTTATAGTCATGTTTCCACGACATCATGAGGAACTAACTTATTTGGTATTACCAAGGGCTTATACAAGTTACCAATTTGTATATCTTCTTGGTTTCTTTTTATCCTTTCGAGATAACGTCTATTGCGTTAGCGATAAGTCTTTCACACTACGTCTACTTATAAACTTGCACATCAGTTGAACTGTAAGATATTATTATATCTCTACTAACTCATCCTTCTTACGGGTGACTTACCCAGTCATTATAGATTTTGTAGTAATTGTACTTAATTAAATGTATCCATTTAATTAAGTACAGATTCAAAATCTATAATGACTGGGTAAGTCACCCAATTAAGAAGGATGAGTTAGTAGAGATATAATAATATCTTACAGTTCAACTGATGTCAAGTTTATAAGTAGACGTAGTGTGAAAGACTTATCGCTAACGCAATAGACGTTATCTCGAAAGGATAAAAGAAACCAAGAAGATATACAAATTGGTAACTTGTATAAGCCCTTGGTAATACCAAATAAGTTAGTTCCTCATGATGTCGTGAAACATGACTATAAGATAAGTTGAATTCGATAGTAGCCCCAAGAGAAATCAAATGAGTAAAACAAGTATTATAGGTAAATATTATGTTTTCTATCTGAATGATTGTGCCTTGAAAAAGGTGGTGAGGTCTGTGGGTAAAAATTAATTCCCATCTGGTTTTGGATTTTCTTCGGAAAATTGGTGCAAGAAGCGTGGAGTTGCTAACCATTGCTCAGACTTGTATCGCCAGTAGCACGATAACGATATTTATGAATGTTGTAAGGTGAATAAAAGCCTATGATTTAGGTAC
+
JKKJLSKSLNSIIG@?@@DIMQHMIF43322224FEHHFIHA@A@ADFHLMSOONSPIHNOOORLLMSMNNKJNKKSLJLNSNLNQSOPOLKOSSOSMSSSNOLJJQSR59=888DIRSMMOKIHMMLMINOKFISIMQSPOSSKMPSJJQJGECCCCCLMSLSLSPPLKOKKSJNHIMMEFIGJKSOKNOSROOQSSSPPKNRSRONLOKSKISISPNILSIGDEDDLJKIISKIJOJGFIDF8444NJPJHLFFD@BBCIIKLKJORRJGKKSHJGLMHKSOSKSIHJKJKJKSIJSSPSJJSNMLPSLNSQG=>:9:999JHLSNOLJKKLSOINSHSISSISSMOKLHMORSOSFD><:9901000117?FDC955@EEGKKLLIKSINMNSILMJISLRKHBBCBCSSMKLMJOPSLLHJSMKMHFNLSJLMKSJSRPLJSLOKSSSSMMHSONIIRNKSOSOKKMOJILIMJJMR<;<;;<?6111>>=<<=?@@@??=@;<SISSMMIJFGJIKQJHKLMSSJQKHKSMNKSNLIKLJJLJNMIDGISGFJGC>==9/*)(((%&&'2;@ABBAAB??=<76650-,,,*+)'$$#$%&&&'((1545556-/:9;:8<<86;::978889:6673111-,,++,+-,,)()'%&&&(,3556:;<=@>ABCCEEGGDDB@?==?BAB@>???;9<=@GEE@@??:;::;???@@?9;<::BBCA@?>==<:;>;:::667561010022356>@@BBBCDDGFC=<9;<?><>>>???BCAEDB@?@<;61...04343))+5;=>??@A@@AAADDA=;:87777766668<:;=>?:9;:73((((*79::;B??@BDGFECCBBEDEA??>?@@BD>><==>=99:3323:>;<<>>FBBAA>=::::;>??=;653.).355679::<?@AABBHNRLECDCBC@=?==AA@DFFCEDGEHJ@@>:9:::98992.---.1155.('''++,+,)('&&')**++-8889;=>=<<=>@55555=8662/*)&''--..148;7=;9:<=66555:9;<:<<<<BBA@?:876333432244..
@521_2WVZPS_2
GGAATGTTCACAAATCATAGGCTTTTATTCACCTTACAACATTCATAAATATCGTTATCGTGCTACTGGCGATACAAGTCTGAGCAATGGTTAGCAACTCCACGCTTCTTGCACCAATTTTCCGAAGAAAATTGGTGCAAGCGTGAGAAGTGTAGCCCGTTGCTAGACCATGACACGATAACGATATTTATGAATGTTGTAAGGTGAATAAAAGCCTATGATTTGTGAACATTCCA
+
KILJJMLIMQLLSOJLJJJSHKIPSQNSOONNKSSJMIJGHJIKLSIIQHJOHQJJJLIHOKJLPLHJIPFFHEHJHKOLRHJGJCDDDDILKRMJKKIJGNKMMISJSSMNHLEDGJFO42LDFGFGDBBBA0//,,-+*%%%%&%%%%%%'')+-(%%&%%(%%%##$####'++3457:>???ABCBDBBCDCFFEFFDDCEDHIJFKJFFIEGHFFEFDCCBAA@@>??>@A
@522_2WVZPS_2
GGAATGTTCACAAATCATAGGCTTTTATTCACCTTACAACATTCATAAATATCGTTATCGTGCTACTGGCGATACAAGTCTGAGCAATGGTTAGCAACTCCACGCTTCTTGCACCAATTTTCCGAAGAAAATCCAAAACCAGATGGGAATTAATTTTTACCCACAGACCTCACCCACCTTTTTCAAGGCACAATCATTCAGATAGAAAAACATAATATTTACCTATAATACTTGTTTTACTCATTTGATTCCTCTTGGGCTACTATCGAACTCAACTTATCTTATAGTCATGTTTCCACGACATCATGAGGAACTAACTTATTTGGTATTACCAAGGGCTTATACAAGTTACCAATTTGTATATCTTCTTGGTTTCTTTTTATCCTTTCGAGATAACGTCTATTGCGTTAGCGATAAGTCTTTCACACTACGTCTACTTATAAACTTGCACATCAGTTGAACTGTAAGATATTATTATATCTCTACTAACTCATCCTTCTTACGGGTGACTTACCCAGTCATTATAAGAATTTTGTAGTAATTGTACTTAATTAAATGTATCCATTTAATCTTTCCTTCACATAACTCCTTTTGAGAGCACAACTAATTCCTTGCACTGTTGATTAGACAGTCATACACAAGGAATTCATTCAAAGGAGTTATGTGAAGGAAAGATTAATGGATACATTTAATTAAGTACAATTACTACAAAATCTATAATTACTGGGTAAGTCACCCATTAAGAAGGATGAGTTAGTAGAGATATAATAATATCTTACAGTTCAACTGATGTGCAAGTTTATAAGTAGACGTAGTGTGAAAGACTTTATCGCTAACGCAATAGACGTTATCTCGAAAGGATAAAAGAAACCAAGAAGATATACAAATTGGTAGCTTGTATAAGCCCTTGGTAATACCAAATAAGTTAGTTCCTCATGATGTCGTGGAAACATGACTATAGATAAGTTGAATTCGATAGTAGCCCAAGAGGAATCAAATGGTGAAAACAAGTATTATAGGTAAATATTATGTTTTTCTATCTGAATGATTGTGCCTTGAAAAAGGTGGGTGAGGTCTGTGGGTAAAAATTAATTCCCATCTGGTTTTGGATTTTCTTCGGAAAATTGGTGCAAGACGTGGAGTTGCTAACCATTGCTAGATTTGTATCGCCAGTAGCACGATAACGATATTTATGAATGTTGTAAGGTGAATAAAAGCCTATGATTTGTGAACATTCCA
+
HJJKSIJJILJJGGFIJKJSKLSRJOHKG=99DEICBFJJMLMNKHKNOSSMMRSKJJIRSKOPRSKSSIHGIHMQRKQOSMNSPSSIQMSMNIQQSSSKSSSLPJOKDDEEFSF5311>019778:FJSPSKLMJKIOKLMLSQHNSSSJSSNISSSHJNMFKSOMSSMNNSONSJSJFGJQNLISNJLKKNJSLSSNSLSSSCEDSSSSLKSMOOKLSNSKLSSSPSKSSSKSRSSQSL==<>=89@?ALKISJIKNJSIOLLM@><<<=>BCOJSMJJQOLNRSSLKQHSRND?>>GKIILQMPLOSNLOSOQJSSSLQSRLHMQKPKSKSLOJNMOLJMSLPJMLLLNMSOSKSSJMKSMMMQOSODDBA@3333=<=DDFJLSJGIKHOKSF@SMHIKLKLKMEMRIGFG?AABA@=?@GJKKOHGKHMJSMMKNPNONSRJQHSSPRKLPJSSOLMJOSMSOMKNMLMOLISSSPMEEEDEKHJKMLLIRILKJKJIKJSRKLSISMREJCIKOIOKKF4+)))**+20DEFHGKSLLNJHJHHHIHENIRLPHHIJIJLOKSOKRISOJIKMHLFGFFHJJNMQSSJLJSMPOKMHOILHSKSILEJONONOJOMISLMIIOKGKMOIJSSG:75221/0((((&&(*'8:;=>>@@ECEEDA>BDCBBC8-()5345777789>EGFEA@?@ALJGEFDBAABBEFEEFECCB?810001=<;:9**)))(),+,-2223<CAAABBACLFSLHBA:8?@?>>>?@@CCBBDEED>;;<>?CCDDA@<;9:;;::4.--''&'00+***,+,,,+49:864569;=CDFDCCDFFLIIEFIGIGFDCBGGFEIPHHKSOJSIIDFEFFEDCFFE@?93101*'%&%$$$$&589BEHGHIGHJGFGFFECDDDCDFFECEHPHFGLHCF65555?;;:9:<<<<>??>?:91)))459;<?@A@=>>>?@AF<8455012337>A@?////06556667BCBCECFABA@?=>@CDGDCCDEEHG:IGEDBBBFCECDDDEFDGFGGINFDEFGSJHFA@<77CGFGBDEFFFEDDAADGGCBBA==<<8::;BBDHIRJJFDFGICCC@@CB;;@>E65522,++,(((+2222331333264220/0'$$%&&$&/34;<<<?B<<<;:8:::<B99:9:?71468:<<55555>>????@@@FFFEECDDD3333@BCBBBBABB@?>
@523_2WVZPS_2
TAATTTTTACCCACAGACCTCACCCACCTTTTTCAAGGCACAATCATTCAGATAGAAAAACATAATATTTACCTATAATACTTGTTTTACTCATTTGATTCCTCTTGGGCTACTATCGAATTCAACTTATCTTATAGTCATGTTTCCACGACATCATGAGGAACTAACTTATTTGGTATTACCAAGGGCTTATACAAGTTACCAATTTGTATATCTTCTTGGTTTCTTTTATCCTTTCGAGATAACGTCTATTGCGTTAGCGATAAGTCTTTCACACTACGTCTACTTATAAACTTGCACATCAGTTGAACTGTAAGATATTATTATATCTCTACTAACTCATCCTTCTTACGGGTGACTTACCCAGTCATTATAGATTTTGTAGTAATTGTACTTAATTAAATGTATCCATTTAATCTTTCCTTCACATAACTCCTTTTGAGAGCACAACTAATTCCTTGCACTGTTGATTAGACAGTCATACACAAGGCTATGTCTATAAACATTCCA
+
D9:DCFEG=<@B;BCHFKHJIJLNIFHLKHJQSLNSIQOSSKLSIDFMJLNLRJJINSNLNJISIRKKRPMSMQJSPIILJMJJLLSKJJJKLJMJJJIKIOQHGI??SQOA@?@@CMOJISHKKSPJKSKJIIHHSJOGLISNNRSRLNSRIKRKSMSLPPSSSLKNSPLNMROSSMSMKLIKJLMLJOIOQMJNOILJHGNNRKRSMNKNKHEED>;;669?BACAAA>HJRSLJIGJJJSNKLJJHISMLLNIKNJJKECCD=>>>?HIHKLHINNKHJJJNHIKNNSHMNMPMMJIJSLNKLLJQSNONNNIQSKKMNJKLLSIEHIFGCACA?A=000004000212<>??DHHEEEHINSSPNPQJPPKIAC@EJGLJPPKJSHSKNLIJHHKLMJSKKIKM?>???KSNNKSHDBHBBNKHPNMMSMPMLMSSLNPQSNMMOQOKKMSMMRKNJLLNLNPOKNNQMNLLHIMKIMJMNSJLMMLRJKJLIGLGHIJIKSPKKI
@524_2WVZPS_2
GGAATGTTCACAAATCATAGGCTTTTATTCACCTTACAACATTCATAAATATCGTTATCGTGCTACTGGCGATACAAGTCTGAGCAATGGTTAGCAACTCCACGCTTCTTGCACCAATTTCCGAAGAAAATCCAAAACCAGATGGGAATTAATTTTTACCCACAGACCTCACCCACCTTTTTCAAGGCACAATCATTCAGATAGAAAAAACATAATATTTACCTATAATACTTGTTTTACTCATTTCCTCTTGGGCTACTATCGAATTCAACTTATCTTATAGTCATGTTTCTGCAACATCATGAGGAACTAACTTATTTGGTATTACCAAGGGCTTATACAAGTTACCAATTTGTATATCTTCTTGGTTTCTTTATCCTTTCGAGATAACGTCTATTGCGTTAGCGATAAGTCTTTCACACTACGTCTACTTATAAACTTGCACATCAGTTGAACTGTAAGATATTATTATATCTCTACTAACTCATCCTTCTTACGGGTGACTTACCCAGTCATTATAGATTTTGTAGTAATTGTACTTAATTAAATGTATCCATTTAATCTTTCCTTCACATAACTCCTTTTGAGAGCACAACTAATTCCTTGCACTGTTGATTAGACAGTCATACACAAGGCTATGTCTATAAACATTCCA
+
3KGIJHIQIJIKMNMJLSHIFHILKKBBBD:;;;G::???>?@@?DDFECDSGFFEFHSRSKRKNIKNIRFFEDCJGGSJSKNHIGGFHMHSSILDDCCEKJJ<<<<<FKEE@@@0000<+@<<?@?BEKGJHGFHLKQNIIJ?@AANKIB@???===79=(>0///0=????><?A==AAFEDCCDI@@>>?BCHFCA@@AACEGMQSPQNKMPSQKMSKSJSLSSKSLOKSJNJKSNSQLKLJSGSJKONIMSQSJNMJSEDCCDFOIEHLJ==<<<;<---,++11193333*))),999****466HGJGNHDFGHJJORKSLIIKJQKLHSSON;GEB@@A;;BJKGSSSSIFGNGJJNLI?=>995<<=1DGJILIBA@?@MKIKNHKJMQMKLMKEEEIA?@@>99BDDCA@>>ISINJHIIOKIOLJSJMSMLISIIGKIIJRSKSOJRFD=;;;<::<?@BCCCFGIJHLIKSNNSNJSGHHIFKKHJHFGEEGGFEAAIPFIOOSRIIKHEEGGKRMSNLMIJOQOSIHEFGFIIDSKOIHGJGF===>69<9:9:9<<@>>BABAABD?;:::3574201?>223SEDCDDHJLHILLRKJPKNSLJIIJEGH?>?>>>JDEJFFJGSLHGGHGEDEGHLSGGH
@525_2WVZPS_2
GGAATGTTCACAAATCATAGGCTTTTATTCACCTTACAACATTCATAAATATCGTTATCGTGCTACTGGCGATACAAGTCTGAGCAATGGTTAGCAACTCCACGCTTCTTGCACCAATTTTCCGAAGAAAATCCAAAACCAGATGGGAATTAATTTTTACCCACAGACCTCACCCACCTTTTTCAAGGCACAATCATTCAGATAGAAAAACATAATATTTACCTATAATACTTGTTTTACTCATTTGATTCCTCTTGGGCTACTATCGAATTCAACTTATCTTATAGTCATGTTTCCACGACATCATGAGGAACTAACTTATTTGGTATTACCAAGGGCTTATACAAGTTACCAATTTGTATATCTTCTTGGTTTCTTTTATCCTTTCGAGATAACGTCTATTGCGTTAGCGATAAGTCTTTCACACTACGTCTACTTATAAACTTGCACATCAGTTGGGATTCGATAGTAGCCCAAGAGGAATCAAATGAGTAAAACAAGTATTATAGGTAAATATTATGTTTTTCTATCTGAATGATTGTGCCTTGAAAAAGGTGGGTGAGGTCTGTAGGTAACGAGTTAAAAATTAATTCCCATCTGGTTTTGGATTTTCTTCGGAAAATTGGTGCAAGAAGCGTGGAGTTGCTAACCATTGCTCAGACTTGTATCGCCAGTAGCACGATAACGATATTTAAAGGTTCTGTAAGGTGAATAAAAGCCTATGATTTGTGAACATTCCAA
+
SSSLJKNSOLLLLNSLJSSKSQOMSSMRLKNPJQKKF>>>>>><=GGHHFHOIILLJJKMJGHLLMHJHHHHIGFHMNQIGGHFHBCCCDGCA>==;:::;=BACCC@@?CEFGFHHGELGEHFCBCFNOSKMOHIGJIFAFGD=?@@DBA>==<?>//..///8689:BDFGGHEKJHGSIEEGRJKKLPLISKSSNOSJPMMSLJRSSNSKSRJNOSNMSSOKLSPSJQNIKGKGLMSPJPMSJGMGHBBHFKGACENSSIPNPKDDECA@@?@IJ;::::99999IHSJSMSNSLOIJFHGKHINJOISQRMLSIHGFHSSSPSNBCBCCKNOSSJIGHGLSLNLOPIJKJLSLLJGJKLSJSLHIH6699=:=>?A=EGEGKQCEFGHMMKSINKMHGHHIKNLMJIHHGSPJMGPJOKSSIKKIMLMSOMSKMQMMKSSMSOLPKMKIPBHJGEPKLKMKSIA@@AACDDHJLISLIOMNMPOJOGHLFFFNJJHJJHLIIIHKGEFKLIJQJSLKIHKSSKINHIFKEIIKIOLOJJLLJLICHJSMGGBBKFHJ?<;;6555+*)(*+%%%%&())+,,))))*:/.4./EGIGKIQQDDC=@KKDOHCDDJHSKMMIIIHIJHNHJGDFEJGGKOIFIGEECC???=994321235;;<;8676679;;<;989::>><874450&$$$$%%%&&''+,./0112279;>?AECB@@?????>:93112,*)(
@526_2WVZPS_2
GGAATGTTTATAGACATAGCCTTGTGTATGACTGTCTAATCAACAGTGCAAGGAATTAGTTGTGCTCTCAAAAGGAGTTATGTGAAGGAAAGATTAAATGGATACATTTAATTAAGTACAATTACTACAAAATCTATAATGACTGGGTAAGTCACCCGTAAGAAGGATGAGTTAGTAGAGATATAATAATATCTTACAGTTCAACTGATGTGCAAGTTTATAAGTAGACGTAGTGTGAAAGACTTATCGCTAACGCAATAGACGTTATCTCGAAAAGGATAAAGAAACCAAGAAGATATACAATTGATCCTGTATAAGCCCTTGGTAATACCAAATAAGTTAGTTCCTCATGATGTCGTGGAAACATGACTATAAGATAAGTTGAATTCGATAGTAGCCCAAGAGGAATCAAATGAGTAAAACAAGTATTATAGGTAAATATTATGTTTTTCTATCTGAATGATTGTGCCTTGAAAAAGGTGGGTGAGGTCTGTGGGTAAAAATTAATTCCCATCTGGTTTTGGATTTCTTCGGAAAATTGGTGCAAGAAGCGTGGAGTTGCTAACCATTGCTCAGACTTGTATCGCCAGTAGCACGATAACGATATTTATGAATGTTGTAAGGTGAATAAAAGCCTATGATTTGTGAACATTCCA
+
SJSKSRKLNLSOJMMKJMKLIKSJLSISSJNJSSNOMHIJLJPPLMJJSKNSHPHBAABBMIILJOLSKKJKJSKGLQJNSKS:9447?@BABCB>>?DJJHKHHJMOSIQKOKIMJHJGHPKSGFFEEMIJSKMNIKJMKOINPSKLLSKSOHDHI>FDEEJIJSKNJLIJJGIMKSLKHJPLLGFFKNJSSKMLMJPSLKLJMKKJLSOSHLSISOOOQKHLOSSIKJNGGMSSMNKLSSSSJKIIJGGHKPLHKQKJOSHJIKIPJF>1///.)1..++,(,,,,77778655435--.0-..))*33456777002IGIIFJJHKIMJIHOSJSSKSLSSGHLIJMOLOPMOIJMNMLQSPLOJHJHKILSLLKKHJHKJSIJLOMJSLPSSJKHPHDIGQOSOSOSKRSKHEFIMJOPSKQHLPNQSGEEIESSOSSLSNLSKKSSSSSMOS0////KLSMSSSNJKILKSKOSMJNSNSKSSSJ:::::KSSJKSNSLLKLSH22:24MMGFCCGE752245)66226<?LQMMMOMHE<<:::88:JIGKSJNMKLSPNKKJF655222446644===LH>===>LHJJBBBABNHJHKMSMRSHSHGMMSISLNIKKHMJIMSKNSHISNLLSJSLLMOQKSSINHKJ
@527_2WVZPS_2
TAATTTTTACCCACAGACCTCACCCACCTTTTTCAAGGCACAATCATTCAGATAGAAAAACATAATATTTACCTATAATACTTGTTTTACTCATTTGATTCCTCTTGGGCTACTATCGAATTCAACTTATCTTATAGTCATGTTTCCACGACGTATGAGGAACTAACTTATTTGGTATTACCAAGGGCTTATACAAGTTACCAATTTGTATATCTTCTTGGTTTCTTTTATCCTTTCGAGATAACGTCTATTGCGTTAGCGATAAGTCTTTCACACTACGTCTACTTATAAACTTGCACATCAGTTGAACTGTAAGATATTATTATATCTCTACTAACTCATCCTTCTTACGGGTGACTTACCCAGTCATTATAGATTTTGTAGTAATTGTACTTAATTAAATGTATCCATTTAATTAAGTACAATTACTACAAAATCTATAGGATATCACCCGTAAGAAGGATGAGTTAGTAGAGATATAATAATATCTTACAGTTCAACTGATGTGCAAGTTTATAAGTAGACGTAGTGTGAAAGACTTATCGCTAACGCAATAGACGTTCTGTCCGAAAGGATAAAAGAAACCAAGAAGATATACAAATTGGTAACTTATAAGCCCTTGGTAATACCAAATAAGTTAGTTCCTCATAATGTCGTGGAAACATGACTATAAGATAAGTTGAATTCGACAGTAGCCCAAGAGGAATCAAATGAGTAAAACAAGTATTATAGGTAAATATTATGTTTTTCTATCTGAATGATTGTGCCTTGAAAAAGGTAGGTGAGGTCTGTGGGTAAAAATTAA
+
M?>?@RSSA>DC:@3++++9667=F>CCB@CJQINIJMOMIJIOSQPNNKSMOOKIQNSJSOSNNKOSRPLSSSMOKSPMINSOOMSLRLOLKSGPKESKLKSLSMCESLKHHJHGI=<==BHIJPJKJSQLSKKKKSLSLHMLLFI88411('''(0;AIKPSKMMRSNSNMKSJMSLKKKMILSPPQSIMLJSSQLIFGOJSSLNPSMLPSPSMKNK=<>=?<;95A9?@@LQJHHSLISPSNLLOPLSLSSOSONKSJMSHJSSGCABBQNKQOQJMJLLLNKOSJLLNSMSPNSPNOSQKOQLQSOOSPNRMSLSSJSMNKIJI;9778;<??@LFOIIKMSSNSKIHHJMMNKKLMKNMJSIJPSQKJKISNLSOMPMJSMHKHOPJJJDIIIKERJMGMIIGHCBCDAAA900//.,)('()-.02.++,,)'$###$$%$%%&(///000/////<C==<<=87756666789?>=?CDDFCDCCCEDCC@@BCEEFEEGGFEDDEDD@AA@AAA>?;21+%%%%%'(,,4445349;=>@??>>;:7,++++,1''(''&%%%'&++++,-129:;87-,+,++.10.++4776731/*)&&'%&(/358<=A@AA?AB@DCBAAA@?=>>=>A@65444589>?BB??@?@FDEEECBA@@??@BDCAA>===<<;;7,,*)(((++,,--.-,,-9;;>@@?DEDIFHGJJGDDGDFIGECCBAABCDDDDDECABBCE=:889@CBCGHIFEDB=;976645788640-++++:=>??ACCBBA@?@@EKJHBA
@528_2WVZPS_2
GGAATGTTCACAAATCATAGGCTTTTATTCACTTTACAACATTCATAAATTTCGTTATCGTGCTACTGGCGATACAAGTCTGAGCAATGGTTAGCAACTCCACGCTTCTTGCACCAATTTTCCGAAGAAAATCCAAAACCAGATGGGAATTAATTTTTACCCACAGACCTCACCCACCTTTTTCAAGGCACAATCATTCAGATAGAAAAACATAATATTTACCTATAATACTTGTTTTACTCATTTGATTCCTCTTGGGCTACTATCGAATTCAACTTATCTTATAGTCATGTTTCCACGACATCATGAGGAACTAACTTATTTGGTATTACCAAGGGCTTATACAAGTTACCAATTTGTATATCTTCTTGGTTTCTTTTATCCTTTCGAGATAACGTCTATTGCGTTAGCGATAAGTCTTTCACACTACGTCTACTTATAAACTTGCACATCAGTTGAACTGTAAGATATTATTATATCTCTACTAACTCATCCTTCTTACGGGTGACTTACCCAGTCATTATAGATTTTGTAGTAATTGTACTTAATTAAATGTATCCATTTAATCTTTCCTTCACATAACTCCTTTTGAGAGCACAACTAATTCCTTGCACTGTTGATTAGACAGTCATACACAAGGCTATGTCTATAAACATTCC
+
NHSKOPQSRMSOKISMNSKJJOPJMSJKI>=977778:@ACGIJJSLLPJSKNMMIKLIJIJIIKLSMJMOLSJNONLSLSLNLSNMSKSSMSOSQSNSLHSKSMMKRJSSNOIHLLMSHJNLJNOSSSSJIMSLNMOSOJHPSSLSSMSJLSMINLSKIQRKSKMKRSMKQSSSNSKSCILOOSOSSSNLKPKSJMSQSNSIGEKIHSLLROSSSOSOMSMNSRSOSOSLIMSJSLLOSLSJSLKNNPSJMSLSSNKMKKSINOSCBBBCHKHHSSSSKKRKMILOJNLHOHKKLKOKSNGHNISSSMSSSOSSPSMNSKRLPPLSOJSNNJISKIQMIORNSSPMSKIOSSRSSKPSSNJKOSSSSI764446-...3/AIISISRMQSKLSRPOSKKPNOOQNLSSNSLSKQHIJCADEDSMKSQOLJNJKOOSSKMLLMMNLJSPINIONJLSOJSJOSSMQNNMSMLKOMSSSJSSNMHSSSOSOLLSMMKI@CB@?@BBEKJILGGIILLNSLJSLRKMJLLSNIIL3223ISSNSMKNRLJSKGHIHHKPINQKOPQSLOJKIQHF<<I<;;;;PKKKHIGJB=FHGOILJILOPIKLRPLLLMOMQHLRJMPKKKKJJIHIILMKJSMMJHQJHGLKKEDEDEIKHEDH54
@529_2WVZPS_2
GGAATGTTTATAGACATAGCCTTGTGTATGACTGTCTAATCAACAGTGCAAGGAATTAGTTGTGCTCTCAAAAGGAGTTATGTGAAGGAAAGATTAAATGGATACATTTAATTAAGTACAATTACTACAAAATCTATAATGACTGGGTAAGTCACCCATAAGTGAGTTGAGTTGAGATATAATAATATCTTACAGTTCAACTGATGTGCAAGTTTATAAGTAGACGTAGTGTGAAAGACTTATCGCTAACGCAATAGACGTTATCTCGAAAGGATAAAAGAAACCAAGAAGATATACAAATTGGTAACTTGTATAAGCCCTTGGTAATACCAAATAAGTTAGTTCCTCATGATGTCGTGGAAACATGACTATAAGATAAGTTGAATTCAATAGTGCAAGAGGAATCAAATGAGTAAAACAAGTATTATAGGTAAATATTATGTTTTTCTATCTGAATGATTGTGCCTTGAAAAAGGTGGGTGAGGTCTGTGGGTAAAAATTAATTCCCATCTGGTTTTGGATTTTCTTCGGAAAATTGGTGCAAGAAGCGTGGAGTTGCTAACCATTGCTCAGACTTTGCTCTCGCCAGTAGCACCGATAACGATATTTATGAATGTTGTAAGGTGAATAAAAGCCTATGATTTGTGAACATTCCA
+
LSHNSLJMJSRPKQMJQPKSLJKMSKRNJJMLMJKMJGMLIPKLLMPNNJKMSSNQKISKSMSRQSKPPKLSKKIGFIHJILKSLNOGLSQIMSHAEF@KPMKKIGHIJAAAABFFEJOINNMKSGMHGJJSNISKILLIIRISKJMFPJIFG@:>=**))')))***,+++*%%%&47>CEFHIHHSKGIHIKIIJIKGIHJOROKSSNRJLSKNLMHEGGFEFFG=<===>KSPKSJSHKJHFHJJLLMLKGPLMOSJJSJSKKSLSSSOSNSJMSFHMLPIIGGGF?<:::::KIHMMIJKKJJQPJSHEGCCCMSOOMLPPKSILOHKMMSSIJQKLIMLHGGJNHIPSJSGFFDDPSNMKLCBACFE:9/.7559>ADDCB@2...)((&%())..//>??CFFFMHHHCGNHONHGIGJHHHONILLJSJMSOJSKMIPSOSNMSMHISLNMHJIKJSRKIMFGLSSKNSQLSMJKHIIQBCBCBKHQSKHSQLJKHJIDELFIHMLSHSLLNQKMLJILPIFFDJHKKIJLJKHL@BDEGB@DEEGIPRLSJKJJJHGSSFEG@C>;:=?.(),,,))'&%&&&&))/./02>CGFFKFJNJHKIJHQGMHMGGGEEFHIJJIIJHJJJHIJLKMJHHHF==>JPGEFC
@530_2WVZPS_2
GGAATGTTCACAAATCATAGGCTTTTATTCACCTTACAACATTCATAAATATCGTTATCGTGCTACTGGCGATACAAGTCTGAGCAATGGTTAGCAACTCCACGCTTCTTGCACCAATTTTCCGAAGAAAATCCAAAACCAGATGGGAATTAATTTTTACCCACAGACCTCACCCACCTTTTTCAAGGCACAATCATTCAGATAGAAAAACATAATATTTACCTATAATACTTGTTTTACTCATTTGATTCCTCTTGGGCTACTATCGAATTCAACTTATCTTATAGTCATGTTTCCACGACATCATGAGGAACTAACTTATTTGGTATTACCAAGGGCTTATACAAGTTACCAATTTGTATATCTTCTTGGTTTCTTTTATCCTTTCGAGATAACGTCTATTGCGTTAGCGATAAGTCTTTCACACTACGTCTACTTATAAACTTGCACATCAGTTGAACTGTAAGATATTATTATATCTCTACTAACTCATCCTTCTTACGGGTGACTTACCCAGTCATTATAGATTTTGTAGTAATTGTACTTAATTAAATGTATCCATTTAATCTTTCCTTCACATAACTCCTTTTGAGAGCACAACTAATTCCTTGCACTGTTGATTAGACAGTCATACACAAGGCTATGTCTATAAACATTCCAGGAATGTTCACAAATCATAGGCTTTTATTCACCTTACAACATTCATAAATATCGTTATCGTGCTACTGGCGATACAAGTCTGAGCAATGGTTAGCAACTCCACGGCTTCTTGCACCAATTTTCCGAAGAAAATCCAAACCAGATGGGAATTAATTTTTACCCACAGACCTCACCCACCTTTTTCAAGGCACAATCATTCAGATAGAAAAACATAATATTTACCTATAATACTTGTTTTACTCATTTGATTCCTCTTGGGCTACTATTCGAATTCAACTTATCTTATAGTCATGTTTCCACGACATCATGAGGAACTAACTTATTTGGTATTACCAAGGGCTTATACAAGTTACCAATTTGTATATCTTCTTGGTTTCTTTTTATCCTTTCGAGATAACGTCTATTGCGTTAGCGATAAGTCTTTCACACTACGTCTACTTATAAACTTGCACATCAGTTGAACTGTAAGATATTATTATATCTCTACTAACTCATCCTTCTTACGGGTGACTTACCCAGTCATTATAGATTTTGTAGTAATTGTACTTAATTAAATGTATCCATTTAATCTTTCCTTCACATAACTCCTTTTGAGAGCACAACTAATTCCTTGCACTGTTGATTAGACAGTGCAAGGAATTAGTTGTGCTCTCAAAAGGAGTTATGTGAAGGAAAGATTAAATGGATACATTTAATTAAGTACAATTACTACAAAATCTATAATGACTGGGTAAGTCACCCGTAAGAAGGATGAGTTAGTAGAGATATAATAATATTGTACAGTTCAACTGATGTGCAACCATTATAAGTAGACATATAAAGGTATCGCTAACGCAATAGACGTTATCTGGATAAAGAGAACCAAGAAGATATACAAATTGGTAACTTGTATAAGCCCTTGGTAATACCAAATAAGTTAGTTCCTCATGATGTCGTGGAAACATAACTATAATATAAGTTGAATTCGATAGTAGCCCAAGAGGAATCAAATGAGTAAAACAAGTATTATAGGTAAATATTATGTTTTTCTATCTGAATGATTGTGCCTTGAAAAAGGTGGGTAAGGAGTAAAAATTAATTCCCATCTGGTTTGGATTTTCTTCGGAAAATTGGTGCAAGAAGCGTGGAGTTGCTAACCATTGTTCAGACTTGTATCGCCAGTAGCACGATAACGATATTTATGAATGTTGTAAGGTAAAATGAGAATGATTGT
+
JMSNKNSL=;;:885ABBBFGLNNSSPSSSSSOSSJPJJGMMOSPSKSROPLNOKLSLLNSPSSPOSNQSIMIKONPKNJJJKNMKLSSSOMOMOHQILKSKKJLKKJSKJJJRKKISHG7:EBCGMOROPLRKHJKOJLSNKJIHKSKSSHGLEDCDDAHIDQSKHHGH?>=>>BGKOSRSKIRKMMSMLNOLOKLSORLNSLOQKISSSOMSSNLLSHGIIOJHISSOMMOH-----FHG?@AA==??>FFEFFJHMNSLMGLIFEDEEHIIJKMKGLNJSROLMLLLSONSOQOJOJSSKINHISKKSSSSMSPSP87777CDLNSLOJOSKHSNSSMLSNJMNMSJNSJSKJJLRINSNSNSLLSSEFFGIB<75A778;CA@<=@DELIINISSSMSIMHKLELROHHH;:::;@???EIJ42222EFHMJOKNSPSSOSSNNISKMKJPLPOPKSSSKSLQSNSOSJHMSMHKEFEEHSLJSLSSMINSMOLNSNSSOKIOMSSOOSJJSIMLSJSJMLNOMISSOPJLKLMSSKNKLGGHGPSNILSOKOMNKLIIMKOIMKSKKOMHQJJIJHLKMKLSOSMFPNMROLSNJLMSSINSSSMORSSJOJSSSOSBAAAAAKGKHHJJQJIGLJKHSIKJHFKHMHSMHG<=:83,**)),()5<?@CEGIHFJJLJISISJRLILJSLJKGFJGMJLOMKSNKIGIHGEJGFEEFGJHFGIKGIFGFGIILIIDECCDDIGGGGHKG====?IIEDHJILMSSIOKIHGFFGSJSIEDCDFDKQKMSHMOINFFDB,,+*-)((()066668BB@CIGGIIHGIGSJKOHMSSSLCBBBSLSLJMINQOSJSSOPOONSLMNSSSOSSKOLLJSNSOSOLJHJSSJONSKQHIBACJ@===<5565;50//+,../**)&%%'':CEFLKJJLKHSSNPQMJIHJKLRMLLOOGHGSKMMLSSLSMKSKSKIIFGLIONMLLJJLQLNBHRILJOKOMKSSLSOLKJOSSNSKILHLGFGF;<////0*((((/..,-001//5;;EGHKGKHGFGHIJGGCGIIHGGHLKKGGK?>>>>LJHMHKIMMIJLNNOPJKPSSHFHGGOSLLSMNJJSNPJKSPLLSSPLLNMKMKSIFCBACDIOPSSNKSMQQNLNFFEGILKKMKHKGDDJOKIJMOKHJSIKOMJJSOLLNOPMJNNMKSJMJQLHMOSLKPFIMIIMLISELLGG@::;?CCEKJSLJOMJG=<;==CD::;OIJSOJJGIHHLHKKSOJJINHIINJIJFFFIEEKKGHGDCD@<73223255756>?>=>>??@?@@CDDEFEEEGCBBBA@@AAB@:963320/*)(),-//466665678<?@???=>>222214311/.....0/---/12222<?;;;;;=;?@CBA@@AA<99998..-****+7765667876553/...)%$####$&((((((()))&%%%$$$%&0/0/04331122285200&&&&%%%%$%%&+*)+**2223356=?>A@@@AABC@B<<<<>EFFCABBBCGFEDFCBA??AB?@@@@D<=<::<:777:<=<<<;:75555778988+)))*-(''&&%&))-00000/++++,.-,,,,,+-./17DDD;;;;:?>=:;;ACDCFDEEECA?@?@ACDGEFEA@?ABBHSKDA@@A@BBBD?BEDGBAADCCAB>=;53.*)'$#######$&*,2223333342-.--+*+,/-7;>?BE>==<=AFGFDDB;982.1/..,*&''(6796664454440--+''%%%&&(202222>===<=<;:9755667;544----(('(),,.../25556322/0)(('((''))&&
@531_2WVZPS_2
GGAATGTTCACAAATCATAGGCTTTTATTCACCTTACAACATTCATAAATATCGTTATCGTGCTACTGGCGATACAAGTCTGAGCAATGGTTAGCAACTCCACGCTTCTTGCACCAATTTTCCGAAGAAAATTGGTGCAAGAAGCGTGGAGTTGCTAACCATTGCTCGGACTTGTATCGCCAGTAGCACGATAACGATATTTATGAATGTTGTAAGGTGAATAAAAGCCTATGATTTGTGAACATTCCA
+
GKNLSKSOKJLIKJOSKLJKIGFKEA@BBFPSIIDBAAAIGKSLNQJMPOOJQKQKKIFDEDEOJSNKRIGGHJLIIFGEFEDEFKJMKMKNLMGKHMNNLKKHHIHMMMMMHH@C=>??DDOEDEEGOIIHJQIKPC;9>>>BA<<<<<BBABAB==;;::95331(&&&'+'''()///-.//68765559:;:::;>@?9><=<<<>>@?<<<<><;<<=ACBABAA@A654449;;;;?=>=;;<
@532_2WVZPS_2
AATTTTTACCCACAGACCTCACCCACCTTTTTCAAGGCACAATCATTCAGATAGAAAAACATAATATTTACCTATAATACTTGTTTTACTCATTTGATTCCTCTTGGGCTACTATCGAATTCAAACTTATCTTATAGTCATGTTTCCACGACATCATGAGGAACTAACTTATTTGGTATTACCAAGGGCTTATACAAGTTACCAATTTGTATATCTTCTTGGTTTCTTTTATCCTTTCGAGATAACGTCTATTGCGTTAGCGATAAGTCTTTCACACTACGTCTACTTATAAACTTGCACATCAGTTGAACTGTAAGATATTATTATATCTCTACTAACTCATCCTTCTTACGGGTGACTTACCCAGTCATTATAGATTTAGTAGTAATTGTACTTAATTAAATGTATCCATTTAATCTTTCCTTCACATAACTCCTTTTGAGAGCACAACTAATTCCTTGCACTGTTGATTAGACAGTCATACACAAGGCTATGTCTATAAACATTCCA
+
BCGSSSSOFIKHSMHFIGHLOIPMLMQSLKOPQNNINIMNIJJISSLMLSSNMOKIPSNLOSJPLKKLHKNSPSJSSKMLNSLSSSSMLMMSLQNJHSOKMKLOR@?OKSIKILQLMHLPJSMSLJSMHH<;;;;JPSJJJIJLSJRSSQOHJSSISPRKSSSQPNSRSNNSRPNOSORSLRKKHJGKHGKKLPNLPMSSKKKNKIJSMOKSPNNMNLGF776798965::=FJGQSHJSSNIMKMNPKJLRRPLMJCKMMJKRMSLNMKSIKMSLLSPKKMIJSNLNMHRQLSMSLPNQQSNNLOKMSKOIRKISSOLLSJNSSLJLLPSKIRSJKKJNKJQKPKOLMKMSNKHIJFOKJEEJRKNJIHIOJNJPLLLPLSOLMJMRJNNNPKJOLSQOJGMLKJLSIHGQLLNMKQSKNMQSSINKJHJHNQNOORSSLNMOPPJSIPIKLMSSNSSKPSJSLKSPQNSPMIIMILIIJPRLLIJHNKPLHNNILIHIGLMKQSIILJ
@533_2WVZPS_2
TAAATATCGTTATCGTGCTACTGGCGATACAAGTCTGAGCAATGGTTAGCAACTCCACGCTTCTTGCACCAATTTTCCGAAGAAAATCCAAAACCAGATGGGAAGGGGGGGGGGGGGAATGTTTATAGACATAGCCTTGTGTATGACTGTCTAATCAACAGTGCAAGGAATCATTGTGCTCTCAAAAGGAGTTATGTGAAGGAAAGATTAAATGGATACATTTAATTAAGTACAATTACTACAAAATCTATAATGACTGGGTCAAGTCACCCGTAAGAAGGATCAGTTAGTAGAGAATATAATAATATCTTACAAGTCAACTGATGTGCAAGTTTATAAGTAGACGTAGTGTGAAAGACTTATCGCTAACGCAATAGACGTTATCTCGAAAGGATGAAAGAAACCAAGAAGATATACAAATTGGTAACTTTGTCTAGCCCTTGGTAATACCAAATAGTTTAGTTCCTCATGATGTCGTGGAAACATGACTATAAGATAAGTTGAATTCGATAGTAGCCCAAGAGAAATCAAATGAGTAAAACAGAGTCTATAGGTAAATATTATGTTTTTTCTATCTGAATGATTGTGCCTTGAAAAAGGTGGGTCAGGCCTGTGGGTAAAAATTAATTCCCATCTGGTTTTGGATTTTCTTCGGAAAATTGGTGCAAGAAGCGTGGAGTTGCTAACCATTGCTCAACTTGTATCGCCAGTAGCACGATAACGATATTTATGAATGTTGTAAGGTGAATAAAAGCCTATGATTTGTGAACATTCCA
+
JEEHEGMECBBBEB@?@?B75556?,,,,,>==<31))))*3557:998911113EDC:9999?D@AGHD?>=>B<;KFBD@?;<>8<?>>@GFJGIHPDEFFGFC=@<HLJKSSJHIB??A><:;111113BDEEEGEE@8888<<=9866679==CC88889<<:7532(((('(+*)))(**-.3989//..5<75555899567789:3****+?BBACAFGGDFCCDIJHLIEEB@@@BCCDBA>>,,,,,1.('('''''',1273*1-**-/655:))))*212.,+*+,--./.../<==765//.)((())223FHIGCCBDCFGGDEBA>?20000156677788856666::;0///1BAACCFIDFC@@@;<CFDBCCDCDDB*)))(8998:7311111788?@>><730//''&&'%$'(('''+1--..255@:98''''+,,,0-.6667<:99333320****+>=DAA??>??A///09632''()899)''''/@??AAA@@AEHLGFFG@BCB?=;<:9998-'&%%%%&&&)))++,+999778;;6@DGHIFECCBDDF@@A@?CCCDHI>D9>9<>@;/.,-'&&&'4:?@>>>@?;?DEDD?@>=77=79GFHJEFGIEECFAECABC><:<<?=>>.--&&&&&**((*54677898897788+***+0)('(((****(**+''''),-67::<=A===<=ACBD7651122.,,--3::987445,0,,-8:42///+,++,7455/.3
@534_2WVZPS_2
GGAATGTTCACAAATCATAGGCTTTTATTCACCTTACAACATTCATAAATATCGTTATCGTGCTACTGGCGATACAAGTCTGAGCAATGGTTAGCAACTCCACGCTTCTTGCACCAATTTTCCGAAGAAAATCCAAAACCAGATGGGAATTAATTTTTACCCACGACCTCACCCACCTTTTTCAAGGCACAATCATTCAGATAGAAAAACATAATATTTACCTATAATACTTGTTTTACTCATTTGAATGATTGTGCCTTGAAAAAGGTGGGTGAGGTCTGTGGGTAAAAATTAATTCCCATCTGGTTTTGGATTTTCTTCGGAAAATTGGTGCAAGAAGCGTGGAGTTGCTAACCATTGCTCAGACTTGTATCGCCAGTAGCACGATAACGAGTATATTTATGAATGTTGTAAGGTGAATAAAGCCTATGATTTGTGAACATTCCAGGTGTCGGTCAGCTATTAACCTTAGCGATAAT
+
?>?GGFLGAADCGIHMMHEFGFIQSHCHIJJSKSKLIIIGHKRNMSLJSRMLJIHJJHGHHHGIHKLKOJGIFGINILKILHGHIISIIHJMDEECCBJJRLKRJKJHSLNOQMHKEHF?65@67CIJOJSRNOINMJSQLKIMLMJNLSNNIKLMKJLGKJBA0//0931AFGDGHF:7SJH@@@HGLIKSHIJJQLMJRONSKINKNMMOLISLMISLSSNKLHKIECBA>??IPKGGHHQKMNPHJGADEEEDFB??<:;;@>>76-,,,-9::;9;;:==612:::IJFB@BC<<:688::=334312//09824433>?@BCDC433112222111578>=========<=8897880)))./14:=>7210//1/00((&&&)()&%%$$%%'+.*211222221102345201**.-)-....,..//22222568768882//))(((()++,.33334675,-93330..
@535_2WVZPS_2
CTACTATCGAATTCAACTTATCTTATAGTCATGTTTCCACGACATCATGAGGAACTAACTTATTTGGTATTACCAAGGGCTTATACAAGTTACCAATTTGTATATCTTCTTGGTTTCTTTTTATCCTTTCGAGATAACGTCTATTGCGTTATCTCGAAAGGATAAAAGAAACCAAGAATATACAAAATTGGTAACTTGTATAAGCCCTTGGTAATACCAAATAAGTTAGTTCCTCATGATGTCGTGGAAACATGACTATAAGATAAGTTGAATTCAAT
+
PSMHGGMMIKJIGPOSKQSHKJLIKGGIHIKOILSSSLPOMHKOJNOSJHSSMSLPNSKLNE?@@?ASJMKNSJNLLSMILPLGGPMMLSSKJSJGHGHCBBBBFEGNHNIDCEFHIMSSSIGJHJMSSSKIJJHKJIJHMIKSNHHGG?HSKQKHFGGFHGEAEDC;GKCAA>8,)*'''++,/049EFIGHHIGJE><<;;=>ADFFCCB0////6...<@DAACCDDDBAAA?@@@ADBB??>>@A@@?>=>=>===>?BBBAAA@>=<:85(((
@536_2WVZPS_2
GGAATGTTTATAGACATAGCCTTGTGTATGACTGTCTAATCAACAGTGCAAGGAATTAGTTGTGCTCTCAAAAGGAGTTATGTGAAGGAAAGATTAAATGGATACATTTAATTAAGTACAATTACTACAAAATCTATAATGACTGGGTAAGTCACCCGTAAGAAGGATGAGTTAGTAGAGATGTGATAAATACTTACAGTTCAACTGATGTGCAAGTTTATAGT
+
JGHJJJIHIHIJJIJIRLGHGGGHHGGGGIHJIGIHHDDD<<<<<<CCGEGFHJGGEB@@@?@@@>>>==>GHIIGEDEGHIHFEDFCCHQMKSKGIIHHIGGFGGHJOIIH;98444446:<;76666;;FKFGBBBBCHIHHJHFHEEDDDCD@:,32-*+2,+,6434457550///04+*'%%%%&%%$$$$&&&&'&$$$%&%'%%%&'337;<*)(&&
@537_2WVZPS_2
GGAATGTTTATAGACATAGCCTTGTGTATGACTGTCTAATCAACAGTGCAAGGAATTAGTTGTGCTCTCAAAAGGAGTTATGTGAAGGAAAGATTAAATGGATACATTTAATTAAGTACAATTACTACAAAATCTATAATGACTGGGTAAGTCACCCGTAAGAAGGATGAGTTAGTAGAGATATAATAATATCTTACAGTTCAACTGATGTGCAAGTTTATAAGTAGACGTAGTGTGAAAGACTTATCGCTAACGCAATAGACGTTATCTCGAAAGGATAAAAGAAACCAAGAAGATATACAAATTGGTAACTTGTATAAGCCCTTGGTAATACCAAATAAGTTAGTTCCTCATGATGTCGTGGAAACATGACTATAAGATAAGTTGAATCGATAGTAGCCCAAGAGGAATCAAATGAGTAAAACAAGTATTATAGGTAAATATTATGTTTTTCTATCTGAATGATTGTGCCTTGAAAAAGGTGGGTGAGGTCTGTGGGTAAAAATTAATTCCCATCTGGTTTTGGATTTTCTTCGGAAAATTGGTGCAAGAAGCGTGGAGTTGCTAACCATTGCTCAGACTTGTATCGCCAGTAGCACGATAACGATATTTATGAATGTTGTAAGGTGAATAAAAGCCTATGATTTGTGAACATTCCAG
+
MKIMOJSLMNJLNLOMILHMJMJLNONJKJJSMKKKHGGI=====IOSQSIIJSLILNSMSQKSLOPOJLKLRLMKLSNMMNSICB@BDIJIIKGAEEFGKKJKSKKHJJNMIIMLMRPIMPOMKGFEDOJLSKOPOOKMSQMKMIIFGJJINFDKG>HDFKMOKSLSKSMLJJHKGKKIKPNKLIMKJSQONNSQSMJPMNQIJPIOSSIMSIIOLLSLQSJGKNHSLJPHJRLSKMSOSNDIJJGKKISKIHHGGIHHKIGGKMGPKILLJNNNSSSIHJSLSNRSKSSSKJPOKQPMKRQMSPKSLMPPGNKSSISSKSMSSNLOJOIJMSPISNSSJLLNSIQKMNHIMSMJOSJNQSJPJMNKMJJGFGFIJSFKSRMSHOKJLNIHFHFGNIIJFH9JIMSLMJSLPGENJOHJIJKOQPJHIIIMLHIILKHEFHFDFEHHNEHJONSJJMIMKMMSMKMJMJNQIICAADGMQJOSSJSMIHJIC>988>>>>IJJLMKQJJMGDF>IKIJJOSIMHPGHJSPJH2***MJSNKL>>>=>A@AEFFEFHGGLQJLPHONKGHIKSJSKGKHGFGGJKPQJ;::877,(&&*05:>BDDEGFJMQIHGGGGJOKKKGEGFDEFFGGIGJPIEFHGKIGIJLHG=<<==7+*)(
@538_2WVZPS_2
GGAATGTTCACAAATCATAGGCTTTTATTCACCTTACAACATTCATAAATATCGTTATCGTGCTACTGGCGATACAAGTCTGAGCAATGGTTAGCAACTCCACGCTTCTTGCACCAATTTTCCGAAGAAAATCCAAAACCAGATGGGAATTAATTTTTACCCACAGACCTCACCCACCTTTTTCAAGGCACAATCATTCAGATAGAAAAACATAATATTTACCTATAATACTTGTTTTACTCATTTGATTCCTCTTGGGCTACTATCGAATTCAACTTATCTTATAGTCATGTTTCCACGACATCATGAGGAACTAACTTATTTGGTATTACCAAGGGCTTATACAAGTTACCAATTTGTATATCTTCTTGGTTTCTTTTATCCTTTCGAGATAACGTCTATTGCGTTAGCGATAAGTCTTTCACACTACGTCTACTTATAAACTTGCACATCAGTTGAACTGTAAGATATTATTATATCTCTACTAACTCATCCTTCTTACGGGTGACTTACCCAGTCATTATAGATTTTGTAGTAATTGTACTTAATTAAATGTATTGCCATTTAATCTTTCCTTCACATAACTCCTTTTGAGAGCACAACTAATTCCTTGCACTGTTGTGCTCTCAAAAGGAGTTATGTGAAGGAAAGATTAAATGGATACATTTAATTAAGTACAATTACTACAAAATCTATAATGACTGGGTAAGTCACCCGTAAGAAGGATGAGTTAGTAGAGATATAATAATATCTTACAGTTCAACTGATGTGCAGGGACACGTAGTGTGAAAGACTTATCGCTAACGCAATAGACGTTATCTCGAAAGGATAAAAGAAACCAAGAAGATATACAAATTGGTAACTTGTATAAGCCCTTGGTAATACCAAATAAGTTAGTTCCTCATGATGTCGTGGAAACATGACTATAAGATAAGTTGAATTCGATAGTAGCCCAAGAGGAATCAAATGAGTAAAACAAGTATTATAGGTAAATATTATGTTTTTCTATCTGAATGATTGTGCCGAAAAAGGTGGGTGAGGTCTGTGGGTAAAAATTAATTCCCATCTGGTTTTGGATTTTCTTCGGAAAATTGGTGCAAGAACGTAGAAGTGCCTAACCATTGCTCAGACTTGTATCGCCAGTAGCACGATAACGATATTTTATAAATGCTGTAAGGTGAATAAAAGCCTATGATTTTGAACATTTCA
+
IJIKSISJJLJPKNMLLMJLLQMQLNOSKSILJHIJIFDEEEMLKKLILGKSNMMJISIFEDEGHHLLJRFEFEFNMNIIM<<<<DIGIIPNIHRMLSRLNSSJLJFFLMKSMLHLRICJGKOCBBJRSSLPOGEFJIMPOKIHJJJNMLMMNSMPSMSSMKLNOGIHFHHIHPMIRPLHHSSNLJNNILJLLIKLSNSMILKKKSRQJNLSMLOSNPLMNSLSKJJKMOJNLOONSSLMKPLLQSHHSJRIIGFFBBJNNMOIOGIHIFKIJIHGIKKKJMOIGFFEIFMGLKOLKKEFEDEIMOSLKIHJJRSKJKHONHLSKPLJSHHHKKJGIEEFFGHJNMJIJNJONLKJLKKIHIGNIIMJPKFEGIHEHFFGDHILJHPIGGHFIIIJGLGEGMJHHDEDEEDBBBB;;;98777NMKMKIIGLHPKJIKIJJLKKNPNLMJLOMNLOJKSNJNNMLSLONNILLMNOSKSMJIHIJHHFILGSHKMSQMRONQHKGLKJQNQKKLKJKNSLNLMIHKKKKLSLIKHJLIGJJMJIGPFGJKBCBA2/'&%%'*--.613B@>@A<FDFIJMHHFFHJKHSMSOLSMSSMKNJONLKSSONSSLMKHHJJMSLSMNSLJE@=52/CEDFFFJGFEBD>=>@C?@@?////0A>@@BEDGC?@@@DCDCBFGFDD>,,,,,AAED@???>@A;:::9;:89=>>>>=<;9:63563--/7++*++..00//534?@A@@A@???@AFJGECA=7442110110.,(&%&&)***+0467;?@@=ADBADCBBABBCBBBB?@@@ACA@@?5520.****,<::;CDFEFECHFD@BA<99;<;AAABDEMIEGHIGHHILJFEDB>B>9:ABEEDEDDCCCGFFIAGFEFFECBCDCDCBCCCCCCBCDHFFBBACBA@@ABFFFEEDDEEDBCB?000/099;<<<;::8778CDDHGGHFFEDCDDFKDDCCDEDBCAAAAADDDFIHEEDDEIJLGECBBBABBB>>=<87/+)'%$$%&&%'&&('+/0001///.0-*1335BCDDACBA?<5;ABFGIGGGEFGGKSSHLKCBCDABCCCBBC@=98875---****)))('&&(,37888794**+/0///00.+***,+'''''&&&''84454367.()%$&'&%$$$%''')))))(..//0005644-''''(//.//,(&
@539_2WVZPS_2
GGAATGTTCACAAATCATAGGCTTTTATTCACCTTACAACATTCATAAATATCGTTATCGTGCTACTGGCGATACAAGTCTGAGCAATGGTTAGCAACTCCACGCTTCTTGCACCAATTTTCCGAAGAAAATCCAAAACCAGATGGGAATTAATTTTTACCCACAGACCTCACCCACCTTTTTCAAGGCACAATCATTCAGATAGAAAAACATAATATTTACCTATAATACTTGTTTTACTCATTTGATTCCTCTTGGGCTACTATCGAATTCAACTTATCTTATAGTCATGTTTCCACGACATCATGAGGAACTAACTTATTTGGTATTACCAAGGGCTTATACAAGTTACCAATTTGTATATCTTCTTGGTTTCTTTTTATCCTTTCGAGATAACGTCTATTGCGTTAGCGATAAGTCTTTCACACTACGTCTACTTATAAACTTGCACATCAGTTGAACTGTAAGATATTATTATATCTCTACTAACTAATCCTATTACGGGTGACTTACCCAGTCATTATAGATTTTGTAGTAATTGTACTTAATTAAATGTATCCATTTAATCTTTCCT
+
KMJQPNKLMOKSKSNMISLSKHRNKILSKRSKPNNKNLMMKPLOQNJJNIPSMKLPLGNMLKKSLSGKSLMKGHNKPILMNHGEGFKHOSOILSLLLSQNSSKMSLOLSSPSKSQMLOKSJQSDHIGNHEFFEGGSJLJLJSPJJSLSKSSQSOPSSSCCCF9IHCCDGMIKSSNLJKLPSSSNQMKKSLNIJJJISJKKLMKJHSRMKPSSPNOLIRPSMLNJNSSOSSNOSSSNLSLKRNSKJNJDLJGIGJSPJLSMOKKMOMKFLELMJHLPPOJILJQQSKSLKMSOPKLQSSSQSJMROIPISJLMJPSOLJSE43333AJKKNKMSLRMSNJMMPSNJNMPOMNNMOLNRSNILGFHIHJNGH@?@ABAC<<;;:>FKJJSSNSFKLSQOMSLNLSMLJLHISNMIJLOKMLOCBABMMHFIGGHMKIILJLKSPSLSOMPSONNSKJMNJJJLPSMSKLNSSIMKJMSRSLNLG>=;>>8444.---/2(%%$%'''&%$$$$$%./,/=ABDDEGIHEGCCMCBDQGIKLIPLIDBB88889AIF@@??;<8735*+:0//..5-
@540_2WVZPS_2
GGAATGTTTATAGACATAGCCTTGTGTATGACTGTCTAATCAACAGTGCAAGGAATTAGTTGTGCTCTCAAAAGGAGTTATGTGAAGGAAAGATTAAATGGATACATTTAATTAAGTACAATTACTACAAAATCTATAATGACTGGGTAAGTCACCCGTAAGAAGGATGAGTTAGTAGAGATATAATTGTTTTTTAAAAATTGATGTGCAAGTTTATAAGTAGACGTAGTGTGAAAGACTTATCGCTAACGCAATAGACGTTATCTCGAAAGGATAAAAGAAACCAAGAAGATATACAAATTGGTAACTTGTATAAGCCCTTGGTAATACCAAATAAGTTAGTTCCTCATGATGTCGTGGAAACATGACTATAAGATAAGTTGAATTCGATAGTAGCCCAAGAGGAATCAAATGAGTAAAACAAGTATTATAGGTAAATATTATGTTTTTCTATCTGAATGATTGTGCCTTGAAAAAGGTGGGTGAGGTCTGTGGGTAAAAATTAATTCCCATCTGGTTTTTGGATTTTCTTCGGAAAATTGGTGCAAGAAGCGTGGAGTTGCTAACCATTGCTCAGACTTGTATCGCCAGTAGCACGATAACGATATTTATGAATGTTGTAAGGTGAATAAAAGCCTATGATTTGTGAACATTCCA
+
NOKMKKKIKGHKRJRNIJLQHJSLJOLOOKIOKMILMJKIIKOMMMQMJMGSFKISOKKKSKSPSSPSSJJKOPSSJJMLSMLLLKJISLSPSSSJJLHKNSNJJSOOSRQSJKJHKGIHSQNSIILNFHGFNLMIGHGHILMJOKLIMSMSNSMSKJL@@GFHSKKKHQGIHIIKIGHJFC@>;84/*)%%%')))(''&&$$%&&'(9CDEHIGGGHCHHIIKHKGISKMJNLPSMDBA?@DMJJHIKLLLILJNLSHHHKSSJMLNSSJNOKILMONJSOJKSLLOOLJMPONJKSSSLKJIJSKJSSSNSLNPMMQSNIQMMMKJJKKSSSLJPKKILSSQQKNPIKMJMKJLLLJIQSJNMILGKIHILLLRQGHPSJKOSPKLISKINIMSKQNMIILMHLQIISIONIINLSLMKSIKKPNSKIHKLPJOLKMKPNNKLLNSKA<;;<DEFFMSGKLNSKLOPPIKMHJSPKRJMKONHJMHLLKKJKJOIIOLOKSMFKLCDJCDLKNOMSKJSMIFGPJLLQHAADIJNMOJSIJJMHCIJHLHSLLKLKJMMSLHJGGGLIJIJMJAIIFSLSMIJIIIKRKLISJIIILGJGHGHISSNLSONOKNSPMIFEEDGEHIGFIHMMLIINHNIKOLORPLJGFFJGGI
@541_2WVZPS_2
CACAACTAATTCCTTGCACTGTTGATTAGACAGTCATACACAAGGCTATGTCTATAAACATTCCGGGGGGGGGGGGGAATGTTTATAGACATAGCCTTGTGTATGACTGTCTAATCAACAGTGCAAGGAATTAGTTGTGCTCTCAAAAGGAGTTATGTGAAGGAAAGATTAAATGGATACATTTAATTAAGTACAATTACTACAAAATCTATAATGACTGGGTAAGTCACCCAGTAAGAAGGATGAGTTAGTAGAGATATAATAATATCTTACAGTTCAACTGATGTGCAAGTTTATAAGTAGACGTAGTGTGAAAGACTTATCGCTAACGCAATAGACGTTATCTCGAAAGGATAAAAGAAACCAAGAAGATATACAAATTGGTAACTTGTATAAGCCCTTGGTAATACCAAATAAGTTAGTTCCTCATGATGTCGTGGAAACATGACTATAAGATAAGTTGAATTCGATAATAGCCCAAGAGGAATCAAATGGGTAAAACAAGTATTATAGGTAAATATTATGTTTTTCTATCTGAATGATTGTGCCTTGAAAAAGGTGGGTGAGGTCTGTCGGGTAAAAATTAATTCCCATCTGGTTTTGGATTTTCTTCGGAAAATTGGTGCAAGAAGCGTGGAGTTGCTAACCATAAGACTCGTATCGCCAGTAGCACGATAACGATATTTATGAATGTTGTAAGGTAAATAAAAGCCTATGATTTGTGAACATTCCA
+
JKIOJMNKHSSSKSQQKISKNKJOSSLMSOKJJLSSSLIQRKNSLJSKHLG@@@@APSONOMJD;93HCHMSSSSSJL@??AGHDFFMMIMKJJJLSSLSNKPNPLSJQKIOKIIILPKSLRSSSSSMLRSSSLMMNSMMPPPMISSSOQMQSLLIMSNISLMKHSNKOKL<:57KEEHIMLSSNJSIKHKJJRSSSHMHIJNJILKLKLJOHJHILGMCCDLPRKSIFB;7+,++,/3477EJDCA@???@BJHJQSLSOJISSOLIQSNFFSSLNSSSHPQSLKQSQKNPJPODDBBAFCEABCD444445LPSIKNGKIHJJRIJHIJGIJGKMMSKLC@BHJLHGJKMSMPESMOSSQSSLKISMMOMSOOLLJIPQSSISILEFFHFEK>=;;;==IDCFHMIJSJOKRSLPQMSOSRPMPMRQSLPROOOQOMORSMSSMILJOQSNQJSNJKEIMLMKNNIFHHHKNNSLSKKHLJKKOOMSNMLSORQOKOMQMNSKILSMNSPJLSSSSKOMSSQNONLSKQSSSQSSSSQSKKINKOJMLJEJSOSSSPMMSOSMNSSSKJLI/,,,,@D?GNOSMSRMIHMFGKMOSMSKPKKSMJRPNSSNKKKLKNKNJIIAA<;<>?>;;=>JPHSHJEH;:::87430039/++++/56<9:::CDEHHIIHSKKKOIHOPNJJSKOJKSJKQHGGJJKLIJSSMLOMKOSPMNISJPGCB>?IB<=>
@542_2WVZPS_2
CACCTTACAACATTCATAAATATCGTTATCGTGCTACTGGCGATACAAGTCTGAGCAATGGTTAGCAACTCCACGCTTCTTGCACCAATTTTCCGAAGAAAATCCAAAACCAGATGGGAATTAATTTTTACCCACAGACCTCACCCACCTTTTTCAAGGCACAATCATTCAGATAGAAAAACATAATATTTACCTATAATACTTGTTTTATTCATTTGATTCCTCTTCGCGGTTACTCTCGAATTCAACTTATCTTATCGTATGTTTCCACGACATCATGAGGAACTAACTTATTTGGTATTACCAAGGGCTTATACAAGTTACCAATTTGTATATCTTCTTGGTTTCTTTTATCCTTTCGAGATAACGTCTATTGCGTTAGCGATAAGTCTTTCACACTACGTCTACTTATAAACTTGCACATCAGTTGGACTTGTAAGATATTATTATATCTCTACTAACTCATCCTTCTTACGGGTGACTTACCCAGTCATTATAGATTTTGTAGTAATTGTACTTAATTAAATGTATCCATTTAATTAAGTACAATTACTACAAAATCTATAATGACTGGGTAAGTCACCCGTAAGGATGAGTTAGTAGAGATATAATAATATCTTACAGTTCAACTGATGTGCAAGTTTATAAGTAGACGTAGTGTGAAAGACTTATCGCTAACGCAATAGACGTTATCTCGAAAGGATAAAAGAAACCAAGAAGATATACAAATTGGTAACTTGTATAAGCCCTTGGTAATACCAAATAAGTTAGTTATGATGTCGTGGAAACATGACTATAAGATAAGTTGAATTCGATAGTAACCCAAGAGGAATCAAATGAATAAAACAAGTATTATAGGTAAATATTATGTTTTTCTATCTGAATGATTGTGCCTTGAAAAAGGTGGGTGAGGTCTGTGGTGATTTCCATCTGGTTTTGGATTTTCTTCGGAAAATTGGTGCAAGAAGCGTGGAGTTGCTAACCATTGCTCAGACTTGTATCGCCAGTAGCACGATAACGATATTTATGAATGTTGTAAGGTGA
+
GHIRFC>:8777INJJJILKLLLJLNSNJBCBBBILKHMKMOJSJLJGHIGHESLJLNSIPGFAAFGGHJSNJJIHMLPLSSNMNFGEEDF51@;?>CERMMLOMSSSMOJFLFJHKHKSMSJJIFIMI=89879:::;<@CEFIHIJMOLKSSPSSMKMNLDCDCDSIMIISHKNSLJSPLMLMQLJLSSLSSSQJKILKJLKRLRNLMLLF@@CA2222278531'&%%&%%((())*00129HHHGHC:99890/(((((*+5?<?@BCFLGIISKMKPLNMPSLSKJDBBAADHSOJJKJIJKOLLSGSQOMJ>:88:86=?ABDFLGNMKOGGGDC2,,,,A,7776.BDFGMRLJISKIOSKMSKHPSSHSLNFKNLQJKHMJSHJSJLKRIMLLOJLJLISJMKSKKJOJOJOKPDC+*****((''''')11:7666?AC@A;;;?>@=>>GGLKKKNKNSSNMOSNIHNLKJMJSKSFLNJLLLSRIKIIIJIJSOSLOPJSSLSSJOLIHJKJHGHGHSKJKKHGHLGJKFJFGIHSLKKHGIFGEBEDFFDB=9555>B@@>?>:<3222244.(('&&'()+-.0267>@AA@@@@ABAA@AACCDEFHHGDEDA@BBCBC@==8889:EFEBAA???@BCDDDDCCDFHHFFE?:=>99@BACAAAAA@@BBEDCABC>CA?<<=@ADIKGGHJIKHKLKEF>@A?=>BB?;;@?723>===<>????><8540-,++-18?@@@A@?@@?>=<@B@ACB>>=<>>?><;:999999;8888766<@ABDDBBCBBABAA==<;<?>>ABC@BDFGDDDDCDDBD>A@BBCEFFEBCCAA?<800..-...($$$$$#$'.5576668889:;<==<<<=>C@@>BDCEDA>>><9765/,+**)(&&$$##$%&')36668?@AA@?=>?>:98A@@@@CBCC@@@>?@?@B@?>=<<<<;;:899:::=9431,++++3:<AAA@?<4442122@@>98989>@?@@?BDCCGBBBA?@???=>>>=:5
@543_2WVZPS_2
GGAATGTTTATAGACATAGCCTTGTGTATGACTGTCTAATCAACAGTGCAAGGAATTAGTTGTGCTCTCAAAAGGAGTTATGTGAAGGAAAGATTAAATGGATACATTTAATTAAGTACAATTACTACAAAATCTATAATGGGTAAGTCACCCATAAGAAGGATGAGTTAGTAGAGATATAATAATATCTTACAGTTCAACTGATGTGCAAGTTTATAAGTAGACGTAGTGTGAAAGACTTATCGCTAACGCAATAGACGTTATCTCGAAAGGATAAAAGAAACCAAGAAGATATACAAATTGGTAACTTGTATAAGCCCTTGGTAATACCAAATAAGTTAGTTCCTCATGATGTCGTGGAAACATGACTATAAGATAAGTTGAATTCGATAGTAGCCCAAGAGGAATCAAATGAGTAAAAACAAGTATTATAGGTAAATATTATGTTTTTCTATCTGAATGATTGTGCCTTGAAAAAGGTGGGTGAGGTCTGTCAGTTGAT
+
LQJSKJJSLMSSLMLNILHJSMSKHSNMIMKNMQSJSNKKILOLKNNHIIIJDKBDEFFGPHHMSJMJJEDHFHJIHJMKLMMRSLOKSQNKJKHKKJOJJIPLSJSILJNSSLPPJKKMLLMSECDDBFGGJDEDEA;;,,)()********).*''((((@DADCDDJKJHMHJJIKMOHHQNLSSNKNOSMSSSNPLMSLQOMMMSNPSNKSLNLLMIJOLLLJIHKMLSSQPNMJJLIHI@?@??D99999555555FEHIKNMLLNKLLJILKPMSSJKKMSJJSMLSMMNLJSOSPNSSOSRMJKMIOOIKLSNJSRJLRHJKJLJSMSSJNJSHHMHFEFIKPMMLSSQKNGKMJOJIJHGGIFGISSNKSMKHJKIMOJIJHFJJIJIRKSIMNLSILKLJRPLNJJHHHHSKJHHLINMKLJLIKGHEMKHPKINHJNIMSQQJKIIIFJHKMJSLKSMMMIHCBBDLMKQMJJIFHEFFE,,++(('''$$$
@544_2WVZPS_2
GGAATGTTTATAGACATAGCCTTGTGTATGACTGTCTAATCAACAGTGCAAGGAATTAGTTGTGCTCTCAAAAGGAGTTATGTGAAGGAAAGATTAAATAGATAGTTTCATACGGTGCATGCCTACGGTCTCATGACTGGGTAAGTCACCCATAAGAAGGATGAGTTCATAGAGAGATCATAATTCTACAGTTCAACTGATTTTGCACTTTTCTAGTCGGACATTGTAGTGTGAAAGACTTATCGCTAACGCAATAGACGTTATCTCGAAAGGATAAAAGAAACCAAGAAGATATACAAATTGGTAACTTGTATAAGCCCTTGGTAATACCAAATAAGTTAGTTCCTCATGATGTCGTGGAAACATGACTATAAGATAAGTTGAATTCGATAGTAGCCCAAGAGGAATCAAATGAGTAAAACAAGTATTATAGGTAAATATTATGTTTTTCTATCTGAATGATTGTGCCTTGAAAAAGGTGGGTGAGGTCTGTGGGTAAAAATTAATTCCCATCTGGTTTTGGATTTTCTTCGGAAAATTGGTGCCAAGAGCGTGGAGTTGTAACCATTGCTCAGACTTGTATCGCCAGTAGCACGATAACGATATTTATGAATGTTGTAAGGTGAATAAAAGCCTATGATTCTGAACATTCCA
+
FEDRJPSGHGKHKOISSIQSJKSQPMSJIFRKISPHGGGLMKGKGIJGPKKJOLOSLGFFEGLPLLRKKKJRNKNJMSLHNMHILSDGCIJB@@>'&'&%$$$&%'(*%%%$$$###$$$$%%&$%&&&'(%&&&)*,,0/-,,+++*)))%&&&&&'&()*(((((&%%%$%'&%&'%%&&&)--0233521+)))*(''))*'*)&%%%$$$$$&&&%%%&&'&''(,,-3ABGKSIKJHIIGJJHJGIGIGLKIIJGGOKMQSSMOSNOSNS@@AANNHKJJJLSLPMNLOPNOHIQSSSNSLNSSKSSSKKPSMMSKMQKHJLSHSKNQSSLLPSSMLSSSSILLNLIMPSMOPOINLPKLRLKGRKKJSLKKKDBHJFGIFHIJHIKSOMSQLNLKMSRLOOPNJNOSKJNSHHLPKQHKJIMJHOHHIIILJMKSOJHOLPSSSMNKMILGSJJSSJSSKMSJRLGGDSNOMNRIKOKLNSOMSLMHDDDD?@AHILHGEHECB>7EQMPMLMSOMSSKISNKIKIHLMIKKNS87711*('*,*++0****..*%$$%&',23344478:GMLHKHGGIIINGLSKLFCBBCCHFFFIFLMMJHIHHKJINJKIGGGJHOJGJKKJLKSLH893300001@DEGDFF
@545_2WVZPS_2
GGAATGTTCACAAATCATAGGCTTTTATTCACCTTACAACATTCATAAATATCGTTATCGTGCTACTGGCGATACAAGTCTGAGCAATGGTTAGCAACTCCACGCTTCTTGCACCAATTTTCCGAGGAAAATCCAAAACCAGATGGGAATTAATTTTTACCCACAGACCTCACCCACCTTTTTCAAGGCACAATCATTCAGATAGAAAAACATAATATTTACCTATAATACTTGTTTTACTCATTTGATTCCTCTTGGGCTACTATCGAATTCAACTTATCTTATAGTCATGTTTCCACGACATCATGAGGAACTAACTTATTTGGTATTACCAAGGGCTTATACAAGTTACCAATTTGTATATCTTCTTTGGAAGTTTTATCCTTTCGAGATAACGTCTATTGCGTTAGCGATAAGTCTTTCACACTACGTCTACTTATAAACTTGCACATCAGTTGAACTGTAAGATATTATTATATCTCTACTAACTCATCCTTCTTACGGGTGACTTACCCAGTCATTATAGATTTTGTAGTGATTGTACTTAATTAAATGTATCCATTTAATTAAGTACAATCGCTACAAAATCTATAATGACTGGGTAATTTGGTAAGAAGGATGAGTTAGTAGAGATATAATAATATCTTACAGTTCAACTGATGTGCAAGTTTATAAGTAGACGTAGTGAAAGACTTATCGCTAACGCAATAGACGTTATCTCGA
+
QJSMQSRQIJKQPSJJSKHGKJRMJSMLSNMJOQKKSHFJIJMMSQNJPOOSJLSLIPJKKJOKESSJSKJIIIHSSQNSKJPOOLLISKNLKOIMISLPSKLRHJKMSOQSRSKPLJPSQSJFKSNLKNSSNIKJSLLSRHQQISSSKPSKSSOSSSPLSQLSSKOJKLNNMSHACMQKMSLKIQSJJSPLRKSLISLILQJOIQOOSKNPPNLLKNSLSLSJPJIMMLSNMLSISMNLKSLONLOMMJKJLLJD>>>OMKKNSSIKQJNSOJLSMQKLLKNLKPQSILHKJQSPRKSPKPIMKPIJSKMLOJKPSHLM98888@CISSKIKHMJSJKSQKOPJMMLJSMGJHGIJFA@<;4411.***(%))&%%%&,.09?@AAAFHJIJHQLLISSKJKIKJILKSKJIGGHJMLLSKKSMMKJOMLMMISKSPMJJNQLMSPOMNLILPJJKLSLMNLKIMNQSGHNIFISLLJHIIKHIOSSMMLMLOSKNMOIHHIIJKQSKMSJKILLQJMIOLLNJGGSJKPNMIHGGIIJMJKKIJLJLMHIONKSLSFDCBCEGFH@32221101//('''(99:?A@>>==<>=<;;74+(%%$$$$$$#$%(''(3766667:;>?AA@B@?>=;<;;;<<===976541-+**+,24:;=>>@@A@A?@>;::+++++0410('''):::9566;:8433333/-*)'%&&&$#$%$$$
@546_2WVZPS_2
GGAATGTTCACAAATCATAGGCTTTTATTCACCTTACAACATTCATAAATATCGTTATCGTGCTACTGGCGATACAAGTCTGAGCAATGGTTAGCAACTCCACGCTTCTTGCACCAATTTTTCGAAGAAAATCCAAAACCAGATGGGAATTAATTTTTACCCACAGACCTCACCCACCTTTTTCAAGGCACAATCATTCAGATAGAAAAACATAATATTTACCTATAGATGCTTTACTCATTTGATTCCTCTTGGGCTACTATCGAATTCAACTTATCTTATAGTCATGTTTCCACGACATCATGAGGAACTAACTTATTGGTATTACCAAGGGCTTATACAAGTTACCAATTTGTATATCTTCTTGGTTTCTTTTATCCTTTCGAGATAACGTCTATTGCGTTAGCGATAAGTCTTTCACACTACGTCTACTTATAAACTTGCACATCAGTTGAACTGTAAGATATTATTATATCTCTACTAACTCATCCTTCTTACGGGTGACTTACCCAGTCATTATAGATTTTGTAAGTAGGTACCTAATTAAATGTATCCATTTAATCTTTCCTTCACATAACTCCTTTTGAGAGCACAACTAATTCCTTGCACTGTTGATTAAGCATCATACACAAGGCTATGTCTATAAACATTCCA
+
SIKJIKKJIHHJNLKSNPNINOSKSNMSONSSNHRFEBBDPQRJJKFSJSIMSLJJPSMKILJSLSKLKSIHHJMKKSSLSKLKKMLHLJNSSONIHIMKNPSSMLRKKJKJHL853333=:9<<<?BKKNNOKNNNLQLNMLSNSISSQPPEHHKLMC@?;.NFGFFIIKEEDE?BGK>=NSMSJSLLKOMHI?88877;::0-)))+0/,,,//.....650)(&&%&%%%**'(($$$$&%&0769977801BGJMIHIJFDEDDGIIFSMILGJHG@@AEEFGJ>B:77:67GLGFJOIKPKQRNMSMSNKNMG<?)*9645)('%%$%&')789:FBA@AACFLDEEDFHJFHGSPPQNIMAABAD@D;8:8:EHOQLIILSOSOMKJSLKSNSJKJHKNLSGGGFGEHC;996ADCSJPSILPSMMSNLNOQNOSSOMRIMOLKQKKIKGJSSPKJGHIGHMLDDCCCSJOFEDDDOMSSRMQMSLSLSJJOJGLSOKISJHHC:22B@@?ABJFDEECGPA>.***('$$%&'((((=EFGLJMHMJKFFHLNSQKJOKGFDB>>KHJIJPNLIHIPHCOIILJISKLKNSSNMKJNJLSLECBCC=:33120/0125678:DCDHEDEDDGEFGFFFKKIJLLHIJ
@547_2WVZPS_2
GGAATGTTCACAAATCATAGGCTTTTTCACCTTACAACATTCATAAATATCGTTATCGTGCTACTGGCGATACAAGTCTGAGCAATGGTTAGCAACTCCACGCTTCTTGCACCAATTTTCCGAAGAAAATCCAAAACCAGATGGGAATTAATTTTTACCCACAGACCTCACCCACCTTTTTCAAGGCACAATCATTCAGATAGAAAAACATAATATTTACCTATAATACTTGTTTTACTCATTTGATTCCTCTTGGGCTACTATCGAATTCAACTTATCTTATAGTCATGTTTCCACGACATCATGAGGAACTAACTTATTTGGTATTACCAAGGGCTTATACAAGTTACCAATTTGTATATCTTCTTGGTTTCTTTTATCCTTTCGAGATAACGTCTATTGCGTTAGCGATAAGTCTTTCACACTACGTCTACTTATAAACTTGCACATCAGTTGAACTGTAAGATATTATTATATCTCTACTAACTCATCCTTCTTACGGGTGACTTACCCAGTCATTATAGATTTTGTAGTAATTGTACTTAATTAAATGTATCCATTTAATCTTTCCTTCACATAACTCCTTTTGAGAGCACAACTAATTCCTTGCACTGTTGATTAGACAGTGCAAGGAATTAGTTGTGCTCTCAAAAGGAGTTATGTGAAGGAAAGATTAAATGGATACATTTAATTAAGTACAATTACTACAAAATCTATAATGACTGGGTAAGTCACCCGTAAGAAGGATGAGTTAGTAGAGATATAATAATATCTTACAGTTCAACTGATGTGCAAGTTTATAAGTAGACGTAGTGTGAAAGACTTATCGCTAACGCAATAGACGTTATCTCGAAAGGATAAAAGAAACCAAGAAGATATACAAATTGGTAACTTGTATAAGCCCTTGGTAATACCAAATAAGTTAGTTCCTCATGATGTCGTGGAAACATAACTATATAAGATAAGTTGAATTCGATAGTAGCCCAAGAGGAATCAAATGAGTAAAACAAGTATTATAGGTAAATATTATGTTTTTCTATCTGAATGATTGTGCCTTGAAAAAGGTGGTTTGTGGGTAAAAATTAATTCCCATCTGGTTTTGGATTTTCTTCGGAAAATTGGTGCAAGAAGCGTGGAGTTGCTAACCATTGCTCAGACTTGTATCGCCAGTAGCACGATAACGATATTTATGAATTTTGTGAGGTTGAAAAAATGTTATGATTTGTGAACATTCCA
+
:OOJOKJFDCBEFHINKSISJOSSSSPNSSKINLOOKSLSMFGKIJLSSNNNQKIIKLPNJQLSJLJLLQKNJNMJLJKLSSSJJRIKJNSOSJKJLLMJJIKNLJKSSISSLHGDEG1AG22HMPMSMKMSPHSLNMMSOKLSSNNKIMSNLKJKSHSRMGKSKLMSNFSNHEHGCAHNLIMRJSOLSSIJSLLSPHNKJQMHJMSMONKIFGGIHGGJSOPSILMKKKSMSSSSSSPQSNOSHSKIIFECCDJSQSSOJSKJF76666IILLLSPJOPHLJSSPJNNKOMMNNOLNSKKHMSSNQKNNNSNSRPSSSEEDCCKLBBABCQNLNOJRJKSSMMSNQKMJKNPPRPSMIOPNISHRED5555A5ECDGBOJJOSKLSOKPSRJLLOSSOJSMKQSSLQSNHLHKMKSSSSQSSLOMNPOKKLPCBCBCFJB.....ACGSISSLJSNMSLSSFKHOMSLMSNOKSQNLSJKSOHOSSRJJQLHNKLSNMLMROKQJSLJJHKSOSOSLOLOSLSKLMKOSSSLNNLISMPLHIMIHSSIISKOPQONSIISSMSLHKMKI>77;<BCLKKKOJSJORSFSJNLRJKSQSJSLILLJLJKNNLJJSNNSKLLMIMLMJKKHOJKJKLA?@?@KIKLSGGBA=?BDB><22222>??@BB?EJIFHKFJNPGFHIHHCA=A,@BBDDDCDHFGGHFCGCCAABCCAAAA>??@ADCBEFC@?>>?@BB@=>:8788767843334-)(&'',144679:=>?@AA@AAA32113;=@@AA@AA@@=;;88988;:::;=@BBD@@@A@BDFIGPFC=669AACBBB@AABEEFFDACB;<;;978;>@DDE@EFEDDHG@>:62/-*-+*)-.7>=9;BB>=>=>?>?==<>ADDG:>>>@?=;;;;;>>=@CCBD<===CA>;9854432.---./11211)''''((((/&&(9:;<=ADEAAB>>@@@FB?@?>=FCCFA???>BBBBCEDDCBCDDC@@@ABBA??>>?@ABDDA@???@ADGJEB???@?@@@@:;=<=<==>=978742.+)%$$$$#$&))+0459;;;<<<<11834999:;BC@?DACCGC>BA;:;::::;:7761//./155445689=<<;3310021//..21/.../0,*+128;;<ACCBA?;99::<><754453241//.-,&%%%&)((+'&'*++*'$$$$%(+.//011123333369
@548_2WVZPS_2
GGAATGTTCACAAATCATAGGCTTTTATTCACCTTACAACATTCATAAATATCGTTATCGTGCTACTGGCGATACAAGTCTGAGCAATGGTTAGCAACTCCACGCTTCTTGCACCAATTTTCCGAAGAAAATCCAAAACCAGATGGGAATTAATTTTTACCCACAGACCTCACCCACCTTTTTCAAGGCACAATCATTCAGATAGAAAAACATAATATTTACCTATAATACTTGTTTTACTCATTGATTGTTCTTTGGGCTACTCTGAATTCAACTTATCTTATAGTCATGTTTCCACGACATCATGAGGAACTAACTTATTTGGTATTACCAAGGGCTTATACAAGTTACCAATTTGTATATCTTCTTGGTTTCTTTTATCCTTTCGAGATAACGTCTATTGCGTTAGCGATAAGTCTTTCACACTACGTTTACTTATAAACTTGCACATCAGTTGAACTGTAAGATATTATTATATCTCTACTAACTCATCCTTCTTACGGGTGACTTACCCAGTCATTATAGATTTTGTAGTAATTGTACTTAATTAAATGTATCCATTTAATCTTTCCTTCACATAACTCCTTTTGAGAGCACAACTAATTCCTTGCACTGTTGATTAGACAGTGCAAGGAATTAGTTGTGCTTCTCAAAAGGAGGATTATGTGAAGGAAAGATTAAAATGATACATTTAATTAAGTACAATTACTACAAAATCTATAATGACTGGGTAAGTCACCCGTAAGAAGGATGAGTTAGTAGAGATATAATAATATCTTACAGTTCAACTGATGTGCAAGAGTAAAACGTAGTGTGAAAGACTTATCGCTAACGCAATAGACGTTATCTCGAAAGGATAAAAGAAACCAAGAAGATATACAAATTGGTAACTTGTATAAGCCCTTGGTAATACCAAATAAGTTAGTTCCTCATGATGTCGTGGAAACATGACTATAAGATAAGTTGAATTCGATAGTAGTAGCCCCAAGGAATCAAATGAGTAAAACAAGTATTATAGGTAAATATTATGTTTTTCTATCTGAATGATTGTGCCTTGAAGATGCTGTGGGTAAAAATTAATTCCCATCTGGTTTTGGATTTTCTTCGGAAAATTGGTCCGAGTTAACCATTGCTCAGACTTGTATCGCCAGTAGCACGATAACGATATTTATGAATGTTGTAAGGTGAATAAAAGCCTATAGATTCCTGAACATTCCAGGGTGTCAGTCGCTTATTAACCTTAGCAATACG
+
@ABGNMLSLISLKSSOSILJMIFHHQKPKLLFJIIJNMJMLIJKSFEAACNQMMONOKSNNINJPSQMLLNLMKILJNSLHQSNSNLSSILLHMLLQKQSSMNLJPKMKRNSQSKLMOSS>BIGFJJQSGHEHFJKSSJKKLKPEBLKRSNPPLNRLJSBSS>SJIIROKNSNSKEJKSIHPJNKMNKSSIMNMLLPLMLSLNL=>=HEJOSKSJLLSNQSSINSKQPSSIJSMLNLRRRPE?@?540*&$$$$%'%'**,,.,&%%'''3;;<=@G877774333488CDGG76@56FIJHIOHSJISSSSKKMPQLIFHGIJIKOPKSSOKRPNMNJQLSPROLHHJGGSLHO:989:JDEFHLSOI::;;@=IGFFCMNSMQOJIPRSLMOSNSSKDDDDEMSNLSSMSMLIJRLSSNJHLLHGDE?A;9755655=>>=B@?@ACEKKLMILMOLSSJKJSHSOSJKNRSSPKGNLJJMMLSOKK*****MSJNIMIMJLHSSRHSEIKKLKKNIHNJOKLIMPLSNOILSQQSSSKKSMNNSLSSQNOSSISRLSSLQMIMPGLIGIFGDDEDDDDGHHLKFN<6D@AIFDEBBBCCEEFJKONGMKSLIKMOOKNKJHHFGGGLFFGFGFGEDEDC>>=2,,**,--214210,+&&&'*01236644320..,,+,-*''(32110/000/..--./0037664448;>??@@?@@@;6210000.)))()*++(,,,,.,+*(((((()*+57::;<==?<<:;??ACBDDDEEDDDA;;;;:=;:9740/(%%%$&&)&4655679<DFIIIGBEBBDGEEDFHFDCCD<;:5533666BB@?@@?@A>:==AFJHHDAB@BDBCCGKIJIHIKJKIGGFHGGHGEBCCCEEHHKHGIBBAA@B@>??>?FHFKJIFFBBCB?>=<=??:7655678889778>?@@@@ABFB??>=<;;95-----0(&%%&(,+((*--,277999;=B@@@ABDEBABAABBBABAABBADCEDB??=>?;CF@>=<<>=??B?A>AACA?;761-+(&$%%%&')/014<;=???@@A@33601@ADCDGIEEDC?BED@DC:88775554000)&&%####%'3688:<?@ABCCDFEDCCB?????CA??><;;<;??>>>=>@?>??????@AA@?@@@AA@@@>AAA@?<=<;+(''(),''(-23433310/(&&&&&''('&&'))*68;>>=2..+**)'$
@549_2WVZPS_2
GGAATGTTTATAGACATAGCCTTGTGTATGACTGTCTAATCAACAGTGCAAGGAATTAGTTGTGCTCTCAAAAGGAGTTATGTGAAGGAAAGATTAAATGGATACATTTAATTAAGTACAATTACTACAAAATCTATAATGACTGGGTTAGTCACCATTCAAGGATGAGTTAGTAGAGATATAATAATATCTTACAGTTCAACTGATGTGCAAGTTTATAGTTCGACGTAGTGTGAAAGACTTATCGCTAACGCAATAGACGTTATCTCGAAAGGATAAAAGAAACCAAGAAGATATACAAATTGGTAACTTGTATAAGCCCTTGGTAATACCAAATAAGTTAGTTCCTCATGATGTCGTGGAAACATGACTATAAGATAAGTTGAATTCGATAGTAGCCCAAGAGGAATCAAATGAGTAAAACAAGTATTATAGGTAAATATTATGTTTTTCTATCTGAATGATTGTGCCTTGAAAAAGGTGGGTGAGGTCTGTGGGTAAAAATTAATTCCCATCTGGTTTTGGATTTTCTTCGGAAAATTAGTAAGAAGCGTGGAGTTACTAACCATTGCTCAGACTTGTATCGCCAGTAGCACGATAACGATATTTATGAATGTTGTAAGGTGAATAAAAGCCTATGATTTGTGAACATTCCA
+
NPISOLKOPKMJMPIILMJSJOJHEOKLSJLKSLQHIFFJIKLHMNIIRGHFEKGGIGEEGCB??>>===>DIBLJNILPHLSNNSKCCEIGHSIDAD=>KHHJMMLJSRSNSSSOJSLIRLLFCA<;;<<GJGJHLIHL?>>?>A>=)((()*01'&'%%%&'5G@@@AAHFKHILISNISJSKLSLSPOSH=>KJSLLPNSNLQMOQMSIMISLSLPI;;77777:JGHLIJJIPOLSNJMHIJHLKHIPGJIFJB@@A@@SHILJOJKSOSMJI7666AABAABDGHJMNMLMKJSSQLNILSSNHNKLLNNIQILNRNLONNMSGLNJRKKLKISSLPJQSPKMSPSSOIHMIKKIILJRSKJJIIHFGIMSLKOI?;;<FFLOSKMHJLMILJMLOKSSSPKNKLJJPLOJSMJHJMSNJRIJKOPSNNIIHHPQLMSOMLLSMLSLOKLJLKOLLSKHPJOSNKSJMJE;@HIILSSOSOMMSNSPILMKSNISKJPSSLPMRE44945KLLKGOSNMLIEESOIOE??@ABDCBA(((''))477;ACGGHHHGIGJHIJIHNMIILHMOPGNLNLKMLHA@@AARKMLHHIGJGGEHGSKMMLLJSMLSRSSKPMHJISLLJOJLMONIKSSOSMKPSRLNOSSLGMI
@550_2WVZPS_2
GGAATGTTCACAAATCATAGGCTTTTATTCACCTTACAACATTCATAAATATCGTTATCGTGCTACTGGCGATACAAGTCTGAGCAATGGTTAGCAACTCCACGCTTCTTGCACCAATTTTCCGAAGAAAATCCAAAACCAGATGGGAATTAATTTTTACCCACAGACCTCACCCACCTTTTTCAAGGCACAATCATTCAGATAGAAAAACATAATATTTACCTATAATACTTGTTTTACTCATTTGATTCCTCTTGGGCTACTATCGAATTCAACTTATCTTATAGTCATGTTTCCACGACATCATGAGGAACTAACTTATTTGGTATTACCAAGGGCTTATACAAGTTACCAATTTGTATATCTTCTTGGTTTCTTTTATCCTTTCGAGATAACGTCTATTGCGTTAGCGATAAGTCTTTCACACTACGTCTACTTATAAACTTGCACATCAGTTGAACTGTAAGATATTATTATATCTCTACTAACTCATCCTTCTTACGGGTGACTTACCCAGTCATTATAGATTTTGTAGTAATTGTACTTAATTAAATGTATCCATTTAATCTTTCCTTCACATAACTCCTTTTGAGAGCACAACTAATTCCTTGCACTGTTGATTAGACAGTCATACACAAGGCTATGTCTATAAACATTCCA
+
PSMNJKSONSSMNJOSKSJKMJNOKGAMPRIOMKQOFGFFJJOJPSNSKSQNNPQJKLLMSLJMNIMLNLNIMMHPOPKNSSLOLNIIKMMSMHSNGKMKLMLOJIHGFH???MLLISAH78C>>?IQNMSPMLJJSMILHSNMHSIJLNMLNKCBCD75542=0+***+'((((((DA@CNJIKOOSSSPSLN87776;<<=AA>>@GSMSILLOMKMSDGOKJPLOJOKSOKHSMSSMSIGSSNJLSKOJMMKPPSLNOSSOOSDBAAAB@@@@?C:9.,,,,76678:76667?==FNQIOKHGFHIHLOSSQSRJJILQSSNSSISLLMQJHLOSLKSJJIOOOMQJSRSSKNSMSLHJLJSLMGKMEJHKE>43:1127=??76567FFHKJSHOJLGISIIJJHJJRHGKKLPRHSLMKSLKHKNSMSKSRSNSMKSMSSONLSISLPSSRSPJSMLSSKLPQKKJSPSKSSJLPMMKRMMPJQPRJNNOILONOIIMNLLSNKQNKJSPD::;;OISLJIONPSMQLSNLIOMKIKJMHHJKLKKSNKPLMFDDDENOLSJPQKKLHSLHPKILISOLNLSSSNKSSQOJPSNQPOSMSMHSJOJJKONNJNOLPPFGHHGQ:::::;SILIKJIEEBCCDDEEFGDABC?@>
@551_2WVZPS_2
GGAATGTTCACAAATCATAGGCTTTTATTCACCTTACAACATTCATAAATATCGTTATCGTGCTACTGGCGATACAAGTCTGAGCAATGGTTAGCAACTCCACGCTTCTTGCACCAATTTTCCGAAGAAAATCCAAAACCAGATGGGAATTAATTTTTACCCACAGACCTCACCCACCTTTTTCAAGGCACAATCATTCAGATAGAAAAACATAATATTTACCTATAATACTTGTTTTACTCATTTGATTCCTCTTGGGCTACTATCGAATTCAACTTATCTTATAGTCATGTTTCCACGACATCATGAGGAACTAACTTATTTGGTATTACCAAGGGCTTATACAAGTTACCAATTTGTATATCTTCTTGGTTTCTTTTATCCTTTCGAGATAACGTCTATTGCGTTAGCGATAAGTCTTTCACACTACGTCTACTTATAAACTTGCACATCAGTTGAACTGTAAGATATTATTATATCTCTACTAACTCATCCTTCTTACGGGTGACTTACCCAGTCATTATAGATTTTGTAGTAATTGTACTTAATTAAATGTATCCATAATAATCTCCTCTTCACATAACTCCTTTTGAGAGCACAACTAATTCCTTGCACTGTTGATTAGACAGTCATACACAAGGCTATGTCTATC
+
CIMNMSNNLNIMLNSSSKIJLLRLRMFFHHHLKOLISIKIOSMKSSKKMNJSSPSSJILNJJIMLPLQSOIJNMHKIJHMRISKSKHINLSSKSOOSROLPSSOKLSSKOKONNNSMSQS<?E>>?NONMNSNSOKPON<<;;<GEJOKSROLJMNSSISLMFFA<;::>>HIMPKSSQKSSRKMJPMSRLKJSNLSNOSMSSORSPMSOMPPNSLMKKNSKNMLLSNHLGJLKPNRSOLSPSIPSOJSIPQMIHLJPQSSJSNJJIGHHFGHGIKQNNKNSMNSRSSRPIIKSSOSSQKJSSIRKKKRSOOMSSOSSNSN@?@?AKSSSJPKKLLRMONSNSNJLKLLSJMNNMLLLSSSPRRMJNKNGA@AAELSJMOAHJKSLNKSMSKNSNKPSNSMSNLMMPKQSMNQSSKMSEODHGLLRNLSSMSLSOCBAAAEHD????@GD>=0/.--//FJKJOJMSNKJMJLSLOORJMPMIHJKKJIJNQQKPLNSSSKNJGISQNRMPKOPSJJKSMQSMMKKRNROSQSQLSMIGJSLLQIJJIJJHHHIGSLGHO@@?@@@?>/-'''*((''=@ACDGJMKJJLJAD>@??HSKSIQKRJJNSMKSSJHIJKJJLJIIJHJGOPKSPJIGE@?AHFBB???>=:9/
@552_2WVZPS_2
GGAATGTTTATAGACATAGCCTTGTGTATGACTGTCTAATCAACAGTGCAAGGAATTAGTTGTGTGCTCTCAAAAGGAGTTATGGAAAGATTAAATGGATACATTTAATTAAGTACAATTACTACAAAATCTATAATGACTGGGTAAGTCACCCGTAAGAAGGATCAGTTGGTGACATAATATCTTACAGTTCAACTGATGTGCAAGTTTATAAGTAGACGTAGTGTCAAAGACTTATCGCTAACGCAATAGACGTTATCTCGAAAGGATAAAAGAAACCAAGAAGATATACAAATTGGTAACTTGTATAAGCCCTTGGTAATACCAAATAAGTTAGTTCCTCATGATGTCGTGGAAACATGACTATAAGATAAGTTGAATTCGATAGTAGCCCAAGAGGAATCAAATGAGTAAAACAAGTATTATAGGTAAATATTATGTTTTTTCTATCTGAATGATTGTGCCTTGAAAAAGGTGGGTGAGGTCTGTGGGTAAAAATTAATTCCCATCTGGTTTTGGATTTTCTTCGGAAAATTGGTGCAAGAAGCGTGGAGTTGCTAACCATTGCTCAGACTTGTATCGCCAGTAGCACGATAACGATATTTATGAATGTTGTAAGGTGAATAAAAGCTT
+
<=ASIIKKKHSSKORMJSSPEKJJIKOJSQQRMKSIHFGEHQSSNMIJMLPLFJIBB+****+;1)****))+<>?@@?96334('&'019988=9HLIISSSSNSMSKJLSKKMLMHNGCDDCKJJMSOMPNSKIRLOJRJQSIJJLLKMIHHAA@@BSSSFCC0..-.(((%$$$%'(((('',+,BGGJIISRJJJJJSKSMRJLSLSSGMIQGGFGFJ))))))++**-**+**BEEGGDFDB@??<<<=>?IGOJC@:8899FGGBDCCDGNLJIKJLPSRPSSSMSLSNQJSMSMNMSNSNSKOOIQHFBA@ACGKPHHKJHQLSSKQSMPPRKOSKSPLNINOJJNKKOOLQOSHHEFGFE:556B?999IGKHGB>>>::;:;;<<9:;833..*&))))..../CGKKJSQNSOKLIGHEFJSJSJRIJSJJHIJK500008889JSPSMMQSMOSNIKHSMLSLSMKLPSKHLLMHLKIBB@??CDFSSNSJNNILPKKNSNMLMSMMJGFEIC@SA;;<QRSJLSBBA<<>>?BDGGFQSISOLHOILOJKKMIEA>>>@AFGFB@@@?65545BA@BGGQHJOJLJMGFFJCIIK9::9:IGEFAHGEI98888:::93.)
@553_2WVZPS_2
TAATTTTTACCCACAGACCTCACCCACCTTTTTCAAGGCACAATCATTCAGATAGAAATATAATATTTACCTATAATACTTGTTTTACTCATTTGATTCCTCTTGGGCTACTATCGAATTCAACTTATCTTATAGTCATGTTTCCACGACATCATGAGGAACTAACTTATTTGGTATTACCAAGGGCTTATACAAGTTACCAATTTGTATATCTTCTTGGTTTCTTTTATCCTTTCGAGATAACGTCTATTGCGTTAGCGATAAGTCTTTCACACTACGTCTACTTATAAACTTGCACATCAGTTGAACTGTAAGATATTATTATATCTCTACTAACTCATCCTTCTTACGGGTGACTTACCCAGTCATTATAGATTTTGTAGTAATTGTACTTAATTAAATGTATCCATTTAATCTTTCCTTCACATAACTCCTTTTGAGAGCACAACTAATTCCTTGCACTGTTGATTAGACAGTCATACACAAGGAATTAGTTGTGCTCTCAAAAGGAGTTATGTGAAAGATTAAATGGATACATTTAATTAAGTACAATTACTACAAAATCTATAATAGTTGTAGTCACCCGTAAGAAAGGATGAGTTAGTAGAGATATAATAATATCTTACAGTTCAACTGATGTGCAAGTTTATAAGTAGACGTAGTGTGAAAGACTTATCGCTAACGCAATAGACGTTATCTCGAAAGGAAAAAGTGCCGAGGATCTACAAATTGGTAACTTGTATAAGCCCTTGGTAATACCAAATAAGTTAGTTCAGATCATGATGTCGTGGAAACATGACTATAAGATAAGTTGGATTCGATAGTAGCCCAAGAGGAATCAAATGAGTAAAACAAGTATTATAGGTAAATATTATATTTTACTATCTGAATGATTGTGCCTTGAAAATTGTGGTGAGGTCTGTGGGTAAAAATTAA
+
SIJMINSJGLSK<?2...1;<==SJFJISIQSR;666HJOSHKHJEILIHGGB9,)()&2212333344=EJHJLSNQSNIPSKRNOMSKQSNJKKMJIKSNSSFEONLSSSGBA,,,,CEDEONOOMKLOHIHMILONKPKNSSSPLIOKIMSKDEEESMSMPSJOSNMSSSOSOPSLRJLNRSSSKKNSNKSKKOPJMRSRKOMLSQLSKIPHE0+)*114////>/IFGCJHHIFIINSNJKLLPMNLMNJSOMMSKSLKJIQ>=<<<KHNIJGJMMJLOSPQLISNSOKSSSLMILNPJMSPSSKNJSSLPRONNSLPLOSNOPKPKRSKSRMSLSSOSSSKGFABBHGEIRSKJJLLJNNSKMKKLOKMMNKSSPSPJJNOPSLSSKFFGFNSKOONMPSOIKIJJLKILKKLSOPKQQIGKILKRSPSOMSSKLJOSRKJKSMILSNLSNSSSKSSSSSLHAABLKLMKGJJJIJMOSGEEEHGGEEGFNOIH44444DGC>=>>988544544511456679;DDEEDGEDDB>BCDEECCCDBCBECHDB@=<:998888558-&%$#$%$$$%(++*,+++-.,'',,+,++,--//<=>BBCDCB@?@?ABCCEEEDBBA<=@@A?A@@A@A@AACBCADCBAAAAA@==:881*'()*,.32.**+789:7763+++$$%%&&&%%&()))**)'%%%()(%$##$&''*+*)))*579:;;952//+&&&''.+,,11323;<>?@BB??@@ADDCB<;;;4*)((()('''''899:<>A@@???@>><;:;::;:9::83)((()--568:<=>?@?@ACCB@AA;:;:;>=::8778878862220157666667789<>?AABB2****;<<==@?=>>>AA@??>73.+*('''')*,-5667899:>7+,=>@GFEDD
@554_2WVZPS_2
CTACTATCGAATTCAACTTATCTTATAGTCATGTTTCCACGACATCATGAGGAACTAACTTATTTGGTATTACCAAGGGCTTATACAAGTTACCAATTTGTATATCTTCTTGGTTTCTTTTATCCTTTCGAGATAACGTCTATTGCGTTAGCGATAAGTCTTTCACACTACGTCTACTTATAAACTTGCACATCAGTTGAACTGTAAGATATTATTATATCTCTACTAACTCATCCTTCTTACGGGTGACTTACCCAGTCATTATAGATTTTGTAGTAATTGTACTTAATTAAATGTATCCATTTAATCTTTCCTTCACATAACTCCTTTTGAGAGCACAACTAATTCCTTGCACTGTTGATTAGACAGTCATACACAAGGAATTAGTTGTGCTCTCAAAGGAGTTATGTGAAGGGAAAGATTAAATGGATACATTTAATTAAGTACAATTACTACAAAATCTATAATGACTGGGTTAGTCACCCGTAAGAAGGATGAGTTAGTAGATATATAATAATATCTTACAGTTCAACTGATGTGCAAGTTTATAAGTAGACGTAGTGTGAAAGACTTATCGCTAACGCAATAGACGTTATCTCGAAAGGATAAAAGAAACCAAGAAGATATACAAATTGGTAACTTGTATAAGCCCTTGGTAATACCAAATAAGTTAGTTCCTCATGTCGTGGAAACATGACTATAAGATAAGTTGAATTCGATAGTAGA
+
==00000>HINILJGGHEH9899988899EEHDFEGILFCBBCCSISPHJSLSPNOIHGFSGFFDEFOLLILJKEEHMPMLSSSLOPMSLSIMOSSSKHMGGJQJJSNNPK7777?7BCGC;SKHSSSGIJSJLNPLLSHJPQOKJPMSKOMLNMIIHIGEIHHSJJSMOQSKIIJMLSSSJSMOMSSRKSSMNNQJL???>?FIKSLQQFOSMIMHMJGHNSSOSSJJKSLKIFDDDCEFEHHGIOPMIKIQRJKKKKSLLNLSKJKKLJSKNPSISMSIMSKSLNNQMQFJLSLNOSHGHJHLLSIPLSKLM==FCEFHHSSMKSMLSLPMSHJKLKGHGINSSKSQLDMKSKONSOSSOSSNKKFEE@@@@@@B?@DBECEDEFEKGLJNRKG<554.<@B@?>@?@;8821.+.:>?@BADEFEHGEFHFGIEDEFFDDCBBCCEDCCDCCBAAAAB?@@A?@A9877466677678>=?><<:;;;<<<@@98899>@BBBBCEDC>@???@??@@@DDCDEEEC@ABFEGHIKIIDEGDC<:=?@AABBBB??>>>>>@@BC====<777>>===<9955668====D????<99:DDFIEDEGGECGEC?@B@A@??91-5676654-''&$###$%&&()()*,,.--.02666600000;:;:=<;:54411122;:;;<?ACDB@@?>????ACCCA?<<<;:9884,++**,+++
@555_2WVZPS_2
GGAATGTTCACAAATCATAGGCTTTTATTCACCTTACAACATTCATAAATATCGTTATCGTGCTACTGGCGATACAAGTCTGAGCAATGGTTCACAACTCCACGCTTCTTGCACCAATTTTCCAGAAGAAAATCCAAAACCAGATGGGAATTAATTTTTACCCACAGACCTCACCCACCTTTTTCAAGGCACAATCATTCAGATAGAAAAACATAATATTTACCTATAATACTTGTTTTACTCATTTGATTCCTCTTGGGCTACTATCGAATTCAACTTATCTTATAGTCATGTTTCCACGACATCATGAGGAACTAACTTATTTGGTATTACCAAGGGCTTATACAAGTTACCAATTTGTATATCTTCTTGGTTTCTTTTATCCTTTCGAGATAACGTCTATTGCGTTAGCGATAAGTCTTTCACACTACGTCTACTTATAAACTTGCACATCAGTTGAACTGTAAGATATTATTATATCTCTACTAACTCATCTTTCTTACGGGTGACTTACCCAGTCATTATAGATTTTGTAGTAATTGTATTTAATTAAATGTATCCATTTAATCTTTAGTTCACATAACTCCTTTTGAGAGCACAACTAATTCCTTGCACTGTTGATTAGACAGTCATACACAAGGAGTTATGTGAAGGAAAGATTAAATGGATACATTTAATTAGATACAATTACTACAAAATCTATAATGACTGGGTAAGTCACCCGTAAAGATGAGTTAGTAGAGATATAATAATATCTTACAGTTCAACTGATGTGCAAGTTTATAAGTAGACGTAGTGTGAAAGACTTATCGCTAACGCAATAGACGTTATCTCGAAAGGATAAAAGAAACCAAGAAGATATACAATTGGTAGACTTGTATAAGCCCTTGGTAATACCAAATAAGTTAGTTGCTCATGATGTCGTGGAAACATGACTATATAAGATAAGTTGAATTCGATAGTAGCCCAAGAGGAATCAAATGAGTAAAACAAGTATTATAGGTAAATATTCTTTTCTATCTGAATGATTGTGCCTTGAAAAAGGTGGGTGAGGTCTGTGAGTAAAAATTAATTCCCATCTGGTTTTGGATTTTCTTCGGAAAATTGGTGCAAGAAGCGTGGAGTTGCTAAGCATTGCTCAGACTTGTATCGCCAGTAGCACGATAACGATATTTATGAATGTTGTAAGGTGAATAAAAGCCTATGGTTGT
+
IEGEEDEFEEFJJILMSSMHKIMPLLHSG??SLJGFGFILKIKSKSSMLOONNRLSMSPJGKHSKRLHLHIKJHKNISSMSSMSOJILE??<*((''(-.6678HIHHHSQKJJIIGOOKEA@,+++,8:FRGNMJJSKNSJKJPISRLISJOMGKJSSMLRJGSFBAABDSQSSLJLHHEHEHGJHKKSNOINLKGIKOKSRRNMJJPLNSLKSKLOSSSMKLSPMMPRJKSOLNMQSPSLKOJLNMSMEJIKKJOMSQSKKNLSKLKMNOSMGNKOLKMMJNMLOHMSSMMMNSPKHJJMJKLQSSMLSSOPLSOROSNLMMLHJRSSQSMIOIMILMSKKIPSNKJSIGKJJLOJLLHMSMOSMLJC=44A@@???@KBIKIJLLMMSLLPKIOSIKHLKMSKJSDJJPOONIFJIHINSLOJKISILISNPMSOQPKKQLNNLROJLLLKNNJLMSMSIOSSRSLMOSSSLJJQNSKLFEEOLJNIHECC700000777LIKMJSPJNJMPMMPNNJLJHILKMHHJNSOJJIGHIS:8*(&&').:>BEHDCCCDIHDGIEIKFEB@.-,,,-6GIGIFNHINKSSASJNOHLOIJMSMSSRIINIKKQKSIHLEABCCACBBCHDFGEFDECBDDCCCEDFFEDD<79@954453,-@>>A@@@CCBB?:;<<:*((((//-/;;<;<<@BEGCCDCBAC@??@>A@977778;98810+*)'''&&&&&().356;<==?>?>>AABFDDCC?;<=;-,,,,2789:43333?@B@AAAAAABCC@AAA@ABDGIIGFCED@@BDCDBAABDDFE>?><;;;8954112===@A?<8:FDACD?=::@AA@@CDDBA97665444-((((34888<<>@DDDCCA?7:;=<44425?:9:5686((('(-03669;::<>@CDECB@<:;977307557:<<;<786223+++,,??@BAB>;998511/.('''&((()-012467767643110000000//)),.016;=@BABCCBBCCCFEHBAB?<><BDD?>=>@AABAAA?<<<6**)((,-3466667128.:;<>>ACDB@CBABDB=>?==BDB?:=>877+*(''(**(&&&'&&))(((&%&&%%&,-00../230-----789967888866788>?==>==@?;<==<<=>=<9666562....0445666/.)&%%&&
@556_2WVZPS_2
CATAAATATCGTTATCGTGCTACTGGCGATACAAGTCTGAGCAATGGTTAGCAACTCCACGCTTCTTGCACCAATTTTTCGAAGAAAATCCAAAACCAGATGGGAATTAATTTTTACCCACAGACCTCACCCACCTTTTTCAAGGCACAATCATTCAGATAGAAAAACATAATATTTACCTATAATACTTGTTTTACTCATTTGATTCCTCTTGGGCTACTATCGAATTCAACTTATCTTATAGTCATGTTTCCACGACATCATGAGGAACTAACTTATTTGGTATTACCAAGGGCTTATACAAGTTACCAATTTGTATATCTTCTTGGTTTCTTTTATCCTTTCGAGATAACGTCTATTGCGTTAGCGATAAGTCTTTCACACTACGTCTACTTATAAACTTGCACATCAGTTGAACTGTAAGATATTATTATATCTTACAGTTCAACTGATGTGCAAGTTTATAAGTAGACGTAGTGTGAAAGACTTATCGCTAACGCAATAGACGTTATCTCGAAAGGATAAAAGAAACCGAGAATATATACGAATTGGTAACTTGTATAAGCCCTTGGTAATACCAAATAAGTTAGTTCCTGGTGGTCTCATGGAAACATGACTATAAGATAAGTTGAATTCGATAGTAGCCCAAGAGGAATCAAATGAGTAACAATATTGGTAAATATTATGTTTTTCTATCTGAATGATTGTGCCTTGAAAAAGGTGGGTGAGGTCTGTGGGTAAAAATTAATTCCCATCTGGTTTTGGATTTTCTTCGAAAAATTGGTGCAAGAAGATTGGAGTTGCTAACCATTGCTCAGACTTGTATCGCCAGTCACACAATAACGATCTATGA
+
BHJKLSSLSLFHIHSMJSKNSSMJJJPLGHEFG==>>??HINLJHIHOKINIKMKNMJKJNNPSNLSJMLPJGDEEIJK0***+GELPKJHIKSSMKJSSOHLKOSSJMHKSKSS>@ID;HBB=;:::;<BHGGKJGFHDDLJJLSMHHGHKJMPNMKLLKGFGKQSSOSKNNSKNNLMRJNRPSKMQSMKSKSSJCCCBDJNMMSSOLSPLNPJLOSKSSMSKJLKIMKOQSKMKNNSRSLOQSLPSHMLNNMLJOLNJQSQSIIJJIQLNPSJHGFDEGCCSRSKNPIMSIMMKLSSRLJMJPSONLOMOOSSMSOILOJPJOKMOJSOJISLSKQIONSSSRMSSQSJIQFHGKGLLKKNOSILSQKSEEEEECCA@AEENSNIJJJSLLSQPLJSMSSSSSLKOKMRNMRKNSRISSSOMJMDSJ=;;;4568;:89>EHFEFIEILNGFGFGCDBBA=;;<;99899999:>??>?@ACDDC=:667??@BCCFEDDDIHJEBBB>><951001145689:<<9;:78***)('''((++&%%%%))))))(()+++,89;?CCECDCAAA@CC:8888@==;:<=;733''''''&%%%'&%%&&&&&&(--..-)'()00123555558+++++7:;<=??AA@?:8761//../,++)&$%&&$$$###$/1100/../25=@@=;;:<>@@ACA<?<;<<<DEFA?DEIIFFEEGHCEGECFCFFKIEFAAACEFHEB@??=??==;<;;;=<<;::;<=><=<.+++++++++,,,,+,+,,*&$$$$&/33444455::::8*)))*.00+**&%%&'..-.)(((''''%$$$$$$&))).
@557_2WVZPS_2
GGAATGTTTATAGACATAGCCTTGTGTATGACTGTCTAATCAACAGTGCAAGGAATTAGTTGTGCTTGTAAAAAGGAGTTATGTGAAGGAAAGATTAAATGGATACATTTAATTAAGTACAATTACTACAAAATCTATAATGACTGGGTAAGTCACCCGTAAGAAGGATGAGTTAGTAGAGATATAATAATATCTTACAGTTCAACTGATGTGCAAGTTTATAACATTGGAGCGGTTTTGTGAAAGACTTATCGCTAACGCAATAGACGTTATCTCGAAAGGATAAAAGAAACCAAGAAGATATACAAATTGGTAACTTGTATAAGCCCTTGGTAATACCAAATAAGTTAGTTCCTCATGATGTCGTGGAAACATGACTATAAGATAAGTTGAATTCGATAGTAGCCCAAGAGGAATCAAATGAGTAAAAACAAGTATTATAGGTAAATATTATGTTTTTCTATCTGAATGATTGTGCCTTGAAAAAGGTGGGTGAGGTCTGTGTGTAAAAATTAATTCCCATCTGGTTTTGGATTTTCTTCGGAAAATTGGTGCAAGAAGCGTGGAGTTGCTAACCATTGCTCAGACTTGTATCGCCAGTAGCACGATAACGATATTTATGAATGTTGTAAGGTGAATAAAAGCCTATGATTTAT
+
LHIKSQILJSSJNKINSQOMNSLSOSMQOJOLQJKKOKIJHGIHJONKKMSQFECGF====?B=78400)))*<=9B>FDDEINCHB77HKSORSHOKQLLSIIKSKNGNKLJMJNILLJJKKSKSKHLKLIMJOKOJKHLKSSNLQOJKNSSPSILH5>;789;LOOLBEDFJLHSE@;:HHIJJKKQLJLMLHIKJSSKKKNSKSSNSSOJJABAAAJIG<1/..-('''''''*'(((.CDFFIJRFBDCEIGFHHGSHLSNLIJLJQLSSMQMHSLMMSQKQSOJLLKPJRIJOLOJSMSMMKSQSNNMMNSSLNQJSKPJSMJQLNNJPKLJJIGFGNOPIKPMSLKOKJOKJSJMQKSNMMJKKPSKLPIHIGGLIFKHIGFHFFIJKLSG==<<>D??<>?@LNPSPMNSOHNKIILHHGHOINKHHKLKNGOSKKJGHKPSRSLKLSKKS<<===IHQIGOHILLNHJGLHGIF@CHOSKJFESINJIILMHJLINSJSFEEKKLRIHFC::=2DHHILHNSLOSKGNK>;MIDDCKGNLNMNGHGGFA?DECCDDDEGGJKILHHFIJHGHGIHIGFIFJLLGILFCCBCDFGFDDC@AAACCBABBHIIMIEGGGGJKILJFFEGEEFFFHJHKGCHDED@:73'&
@558_2WVZPS_2
GGAATGTTCACAAATCATAGGCTTTTATTCACCTTACAACATTCATAAATATCGTTATCGTGCTACTGGCGATACAAGTCTGAGCAATGGTTAGCAACTCCACGCTTCTTGCACCAATTTTCCGAAGAAAATCCAAAACCAGATGGGAATTAATTTTTACCCACAGACCTCACCCACCTTTTTCAAGGCACAATCATTCAGATAGAAAAACATAATATTTACCTATAATACTTGTTTTACTCATTTGATTCCTCTTGGGCTACTATCGAATTCAACTTATCTTATAGTCATGTTTCCACGACATCATGAGGAACTATACAACTTATTTGGTATTACCAAGGGCTTATACAAGTTACCAATTTGTATATCTTCTTGGTTTCTTTTATCCTTTCGAGATAACGTCTATTGCGTTAGCGATAAGTCTTTCACACTACGTCTACTTATAAACTTGCACATCAGTTGAACTGTAAGATATTATTATATCTCTACTAACTCATCCTTCTTACGGGTGACTTACCCAGTCATTATAGATTTTGTAGTAATTGTACTTAATTAAATGTATCCATTTAATCTTTCCTTCACATAACTCCTTTTGAGAGCACAACTAATTCCTTGCACTGTTGATTAGACAGTCATACACAAGGCTATGTCTATAAACATTCCA
+
NRJSKKQQOSQSSNMOSISSJMJLLSSIRMGJHJIJFFJKKSMSKLMIMQPLOSSJONNIISSKSOSNJOJQHHIOSJMJJMNRMNMHRQKSSPJORJIPOSJRIRMKOKOIMKLJIKGL:,))))*SNSSOLSGJPSSKPLLPILRSSSPONSPSSOOSJODSSLSMJSOQNSMJJIPMSSSSIIIIISROLSLISSLSILOGGKGSMPMLSRKSSSKMOSOSMQRSKILSPSKSSSSSLKLMJLDEGEGISISJJMJNOSSOJKFEGGKKMSJPNMOIQQLNNMSSNJNSLLKKSJIINGKNKQKHMIHJE@?62)((((*AA?@CCFQNSPINNMKMSJSSOMNRLMSNNMFHKPJKMOPSMKKJMMNNMNJHGHH@A@AGBLIH?>>84445HISSJIJMKSKKSNSNHLSFSHHMJPNSONSPSOOMILJJRSKPSJNMMKSMSSSHSNJSMPKSIKQHMSRSLNSMQMJPSJKSQKJPSPKRMNLOSSIOGHJQSLKMSLSLGIONSKSLKMQNKSSQSNJSMPJHLJNOSOQKOIMSSPQSSKLHSJHJISKNJKNKOLNJKMSMSRSNRHKKJIHJKQSPPLHKMOFNMMPIKJILIMJSJSRNJSRSSKINSPKISSIIJGGMNIJIOSMLISJIGJGGJJGEEEFFGIIHMIPI
@559_2WVZPS_2
GGAATGTTTATAGACATAGCCTTGTGTATGACTGTCTAATCAACAGTGCAAGGAATTAGTTGTGCTCTCAAAAGGAGTTCTGTGAAGGAAAGATTAAATGGATACATTTTTTTAAGTACAATTACTACAAAATCTATAATGTCTGGGTAAGTCACCCGTAAGAAGGATCAGTTAGTAGAGATATAATAATATCTTACAGTTCAACTGATGTGCAAGTTTATAAGTAGACGTAGTGTGAAAGACTTATCGCTAACGCAATAGACGTTATCTCGAAAGGATAAAAGAAACCAAGAAGATATACAAATTGGTAACTTGTATAAGCCCTTGGTAATACCAAATAAGTTAGTTCCTCATGATGTCGTGGAAACATGACTATAAGATAAGTTTGAATTCGATAGTAGCCCAAGAGGAATCAAATGAGTAAAACAAGTATTATAGGTAAATATTATGTTTTTCTATCTGAATGATTGTGCCTTGAAAAAGGTGGGTGAGGTCTGTGGGTAAAAATTAATTTCCATCTGGTTTTGGATTTTCTTCGGAAAATTGGTGCAAGAAGCGTGGAGTTGCTAACCATTGCTCAGACTTGTATCGCCAGTAGCACGATAACGATATTTATGAATGTTGTAAGGTGAATAAAAGCCTATGATTTGT
+
LJIPLLKJRKLMPKMLNMISSLSNSOSKIMLNNKNKHIGJILSNNLOIJHIGJNJPNKOJJGLMSJEDD=;<<<99:65''''',-45==>?@EDEIKJLIIIJPLIPKGSSSMKHLHKJISONOSPHGHFMIJKHNLSMMLJHAA@?4,,,,.2:4+1118;;@ACJ*)))*C@?=?AEDGJPIKSKLLLSLKJINQLLQNRSMHJONSNSSJJSHSSJOLLLSJMJOJJKOKMMLMNQSLOELKLIHGGGIIIJHHGMQSJIJRLSQMMOPSNSQMMJIQSRSLLSGIOOMKSSKMOLSNQIIOOPMPPSSSOKNOOHHSJMMNKKNIHHGLHIIRSKJJPSSIKSLMQLNOSQIJSKHLJHLSOSJSIKHHJSFFDEDEEEHJJJMLJP;9998:==?EFFEFFHKKMLOIPSRPNSINKMOLSMSKSGIHIIINNPKGJLSSOKKSSLMSSIFFEFQIJIONPSRMKOSJKOGCPMSSKSJIKKOSMMLS<<:977778<<EFDD::99*&)((???ABFJHILHGSJIJL?99:HISSNSIJHHFHGEJJIJHJIHJJSRKJKIHLEB??977666;79999DECDCCEEDOHSGEDEDFFFDEDEHJHHGFEDCEIGHFEGCCDDCDDBDEC?>=>>>==<?>93
@560_2WVZPS_2
GGAATGTTTATAGACATAGCCTTGTGTATGACTGTCTAATCAACAGTGCAAGGAATTAGTTGTGCTCTCAAAAGGAGTTATGTGAAGGAAAGATTAAATGGATACATTTAATTAAGTACAATTACTACAAAATCTATAATGACTGGGTAAGTCACCCGTAAGAAGGATGAGTTAGTAGAGATATAATAATATCTTACAGTTCAACTGATGTGCAAGTTTATAAGTAGACGTAGTGTGAAAGACTTATCGCTAACGCAATAGACGTTATCTCGAAAGGATAAAAGAAACCAAGAAGATATACAAATGTAACTTGTATAAGCCCTTGGTAATACCAAATAAGTTAGTTCCTCATGATGTCGTGGAAACATGACTATAAGATAAGTTGAATTCGATAGTAGCCCAAGAGGAATCAAATGAGTAAAACAAGTATTATAGGTAAATATTATGTTTTTCTATCTGAATGATTGTGCCTTGAAAAAGGTGGGTGAGGTCTGTGGGTAAAAATTAATTCCCATCTGGTTTTGGATTTTCTTCGGAAAATTGGTGCAAGAAGCGTGGAGTTGCTAACCATTGCTCAGACTTGTATCGCCAGTAGCACGATAACGATATTTATGAATGTTGTAAGGTGAATAAAAGCCTATGATTTGTGAACATTCCA
+
LLNLPKKNJRSPNNGISISLKOSPSLSLJKMSKOSJKGKLIMOOLSSKNMNJINMJSRSMNKONSSNKQLMDIIPNNHJHHLSHJSIE>LJSNJSIHNHGPHIKLISIPLNSNLKIJHHLMLOJKOKJJHPLNQJIJLKSMLMKSSJSMSSLKQLPEEFCESLLLSLMHFFFFECB@@CDCDLHIKNMOKOOKKKKHNJGHHIHIKKLOJSHGHGGOJLJLHJJSKKJLJJHJLNOMSQSSKLIKMQJKIIIJJHGGIJJJSSMSNGJLJHHGLPSSISJNMSONOPIKJSMNQMKLNMJSNOLSSSSOISJJSSIMJJSPISOKMLKPJLLMJKKISSNRPQOLRMSKMJKJJISKMJGLHJPSOSSJEBCCCCDDKLLHEDENJLSNKKJGHIJNLKLIJIJMSQONMJNISJ@@?@@KNMSSJJIJSHKLJLPHGMJLNSSOILSSKKSNOLIKMIKIOSKSOLOMMMKSJOIINSLNSSMOGIKMSOINHIILJKHLOSSSPJISPHHJGLSIQSSOSLKOLKQJLISA99:SSSNOOLSJJJIPFMIGEHPKJNMHLLGHIJSIKJHGGHHJJOLILLMOOHGDEEGFGJGIGEFEDEFFEGFHJPNSJLSSMSJMPGKEDFFFIHHKJGGEGFEFHGGIJLJGFEDEDEFJH
@561_2WVZPS_2
CAACATTCATAAATATCGTTATCGTGCTACTGGTGATACAAGTCTGAGCAATGGTTAGCAACTCCACGCTTCTTGCACCAATTTTCCGAAGAAAATCCAAAACCAGATGGGAATTAATTTTTACCCACAGACCTCACCCACCTTTTTCAAGGCACAATCATTCAGATAGAAAAACATAATATTTACCTATAATACTTGTTTTACTCATTTGATTCCTCTTTGGGCTACTATCGAATTCAACTTATCTTATAGTCATGTTTCCACGACATCATGAGGAACTAACTTATTTGGTATTACCAAGGGCTTATACAAGTTACCAATTTGTATATCTTCTTGGTTTCTTTTATCCTTTCGAGATAACGTCTATTGCGTTAGCGATAAGTCTTTCACACTACGTCTACTTATAAACTTGCACATCAGTTGAACTGTAAGATATTATTATATCTCTACTAACTCATCCTTCTTACGGGTGACTTACCCAGTCATTATAGATTTTGTAGTAATTGTACTTAATTAAATGTATCCATTTAATTAAGTACAATTACTACAAAATCTATAATGACTGGGTAAGTCACCCGTAAGAAGGATGAGTTAGTAGAGATATAATAATATCTTACAGTTCAACTGATGTGCAAGTTTATAAGTAGACGTAGTGTGAAACATTTTATCGCTAACGCAATAGACGTTATCTCGAAAGGATAAAAGAAACCAAGAAGATATACGAATTGGTAGGCCACGTGGTAATCCAAATAAGTTAGTTCCTCATGATGTCGTGGAAACATGACTATAAGATAAGTTGAATTCGATAGTAGCCCAAGAGGAATCAAATGAGTAAAACAAGTATTATAGGTAAATATTATGTTTTTCTATCTGAATGATTGTGCCTTGAAAAAGGTGGGTGAGGTCTGTGGGTAAAAATTAATTCCCATCTGGTTTTGGATTTTCTTCGGAAAATTGGTGCAAGAAGCGTGGAGTTGCTAACCATTGCTCAGACTTGTATCACCAGTAGCACGATAACGATATTTATGAATGTTGA
+
KKQSGOPMOONSSSSKNKSNGSJJSISNMLLLMKKNSOLKOLKMPFIKLSLSQHSPJOQJJMLSRSSJKHKDBABDGEFHGLFMSIC99<=KOJOMLMMINPSKISKHMJJKSLLLSIKLJKPSSSMKLPFDEDFSSKS:NKJHLSSSNOSSSMKMPKHSSSIFDEDEDDDGJNNKOLOJOKSSKSSSNJNLLOSSQKSPOSSSSKLJSSKJINQKSMMO/+,RKLSMOLLNPKONILKKLLMJLSQKSNLIKNSLJSQLNNNJMPLNLSSKPQQPSOLJPLKSOPSJSPSSLKILMSNNHKLSSBAABBMSOSSMMMIMSMRRMPNSMLJQLHKDDEDD7777?7MOQJKSOKOMSKRSSOSLJLMSQPMSDAA@,,,,,,,-67=;HSLSLLGKKNIKJKKSORSLQOSSSPONSMLMJHLJKNHMSJJQPMMKSSLSKOLSQSJILIJLMOSIKKPSJMSSOJSHGGHJOLKKJIRSMSPNLSLLJHHIIJSSNOSLIILSQSKRBCCBDSSFIKIMLKMIGGILJILNPOHGGJKHORJHMGEGDCLBDA???@HGDGEFDFEDA?><7631.&&&&&)))*4<9999:?AA?>>>BB@=62..9:9:986::8777755556CA>>76677<===@@>=<;:9:554.,+*****&$###%&)+.013634445=>>><;;>=>==<99999;<<=>>>>>>=:6)))(((((((%%&&&&()((%$$#######$')-.(((,../0//0000112466653343/,,(''((,7=>??AA@A@@@AADEEE@?>===;;;<>CBA<9933249<===<9888776322245556544457;==>==>???A??@AAHKOEDA@AB@@AAB?CDCFGS@>>;:>=@AA>;9642000057999=@C7ACDGMSJIFGFFDA?@BCCCAANH>DBBGLHFSMJHGDCDDHEBCBA<C>:BA7444399874/*)((),/5556:9899<?=<<<<:?@A>=>>===;:;;;?DCBBABCBBDAA>>>@ACA
@562_2WVZPS_2
GGAATGTTCACAAATCATAGGCTTTTATTCACCTTACAACATTCATAAATATCGTTATCGTGCTACTGGCGATACAAGTCTGAGCAATGGTTAGCAACTCCACGCTTCTTGCACCAATTTTCCGAAGAAAATCCAAAACCAGATGGGAATTAATTTTTACCCACAGACCTCACCCACCTTTTTTAAGGCACAATCATTCAGATAGAAAAACATAATATTTACCTATAATACTTGTTTTACTCATTTGATTCCTCTTGGGCTACTATCGAATTCAACTTATCTTATAGTCATGTTTCCACGACATCATGAGGAACTAACTTATTTGGTATTACCAAGGGCTTATACAAGTTACCAATTTGTATATCTTCTTGGTTTCTTTTATCCTTTCGAGATAACGTCTATTGCGTTAGCGATAAGTCTTTCACACTACGTCTACTTATAAACTTGCACATCAGTTGAACTGTAAGATATTATTATATCTCTACTAACTCATCCTTCTTACGGGTGACTTACCCAGTCATTATAGATTTTGTAGTAATTGTACTTAATTAAATGTATCCATTTAATCTTTCCTTCACATAACTCCTTTTGAGAGCACAACTAATTCCTTGCACTGTTGATTAGACAGTGCAAGGAATTAGTTGTGCTCTCAAAAGGAGTTATGTGAAGGAAAGATTAAATGGATACATTTAATTAAGTACAATTACTACAAAATCTATAATGACTGGGTATTCAGCCCGTAAGAAGGATGAGTTAGTAGAGATATAATAATATCTTACAGTTCAACTGATGTGCAGCATATAAGTAGACGTAGTGTGAAAGACTTATCGCTAACGCAATAGACGTTATCTCGAAAGGATAAAAGAAACCAAGAAGATATGTATAAGCCCTTGGTAATACCAAATAAGTTAGTTCCTCATGATGTCGTGGAAACATGACTATAAGATAAGTTGAATTCGATAGTAGCCCAAGAGAAATAGAAATGAGTAAAACAAGTATTATAGGTAAATATTATGTTTTTCTATCTGAATGATTGTGCCTTAAAAAAGGTGGTTTGTGGGTAAAAATTAATTCCCATCTGGTTTTGGATTTTCTTCGGAAAATTGGTGCAAGAAGCGTGGAGTTGCAGCCAATTCTGACTTGTATCGCCAGTAGCACGATAACGATATTTATGAATGTTGTAAGGTGAATAAAAGCCTATAACTTGTGAACATTCCA
+
OOJSLKI????@ONNNSSNMQQGPSSPSSSJSKIIJGSLNNSKMMSLSLIPJLLOJMSKLOLLGQSIISLJLOIHKLJNRQKJSSIQMLJSNMMSKIHIKOMSRONSKQJHKJLKKJHIO<<SDJHSSMSSSKSHJKJJNOJMNPSMNPORLMSSSSSKIMMJOLMNMMSOPNSRIMMHSGSJLRLOKSJKOHIJHSOJKJMSKOLJSSNPSQMOKSMSSQIOMNOLKQSQPSPSNKSSJILMLLSSSSKOLLOQKEFRPJPIMOKKKKJLSKMLJPSOLNJMNSSMMKIHISJOPSLKLSLJSLJSLPOSQKKMNSKMNISNSMSSOLMILKOLILLSSLQPNKQKLRNLPSPKJIRKQSSKSLSKQLS7777<4777>8NJLIIJNSSKOMPLSMNKLLSSSKNMGLNNKIJLLKSPKSQLSLLISJPRONISJOSQMLSLNSSMLMLLNSNPNOPSKMSSSQSRKSSSLNKJPNSLKLJHOKJLSSJMKPSKSPOJSJKRMISSSKQLNLNPOKMMQOJMLNLJRJKOSSKPSQSSOKSSKHOHKIMNSRJKNKSJGGGIIGPH====<?GIJSLJIHMMOSOSJOOMILLJPLPJKSSNSSHQPIHAA@>@DCDIMJJCBCCBADACEEFGGNLHGEIKFFIKIKH?>><94BBBBBBCCDCDE?A<<LHGMHHEEEDDBDCDEEG934NHFHDDDHEEFDEGHDA?===@=<<<;=?AC@@;;;930//0.,,,,9=<<==>?BE@?>?AA?>;:9:::?@?@BBCCAB=;<;;ABBB=:999999852-)&$$%%$$'013559:<??>>>?CHIJPDLECBBAABABAACBCE887777<=>=>><<======;<=;;;<:995321*'()''$#$''((((('((,045=76655===JFFEFHGGGGFDDD::::;><<;;;:99:<999@AA@BC@?=<:;;:8753/,+++-1///0/.122/)))))***.077778;<==:99878778789:;>>?@>=88;<>?@KC@>=<>??EGE?ADDDEED@?5110,+)('%$##$$$'.-*,0/////,,,(((()-0278:ACEEDABBHHFJFCCEBAA@@?,,,,,689=>;::::<<:84('%%&'&&'''*,//0167:;;<====??@A@>;;;:=A=><;;==?A?@A@>???>;::88889865531100/.((&&(((*0028888:9
@563_2WVZPS_2
GGAATGTTCACAAATCATAGGCTTTTATTCACCTTACAACATTCATAAATATCGTTATCGTGCTACTGGCGATACAAGTCTGAGCAATGGTTAGCAACTCCACGCTTCTTGCACCAATTTTCCGAAGAAAATCCAAAACCAGATGGGAATTAATTTTTACCCACAGACCTCACCCACCTTTTTCAAGGCACAATCATTCAGATAGAAAAAACATAATATTTACCTATAATACTTGTTTTACTCATTTGATTCCTCTTGGGCTACTATCGAATTCAACTTATCTTATAGTAGCCCAAGAGGAATCAAATGAGTAAAACAAGTATTATAGGTAAATATTATGTTTTTTCTATCTGAATGATTGTGCTGTGGGTAAAAATTAATTCCCATCTGGTTTTGGATTTTCTTCGGAAAATTGGTGCAAGAAGCGTGGAGTTGCTAACCATTGCTCAGACTAGTAGCACGATAACGATATTTATGAATGTTGTAAGGTGAATAAAAGCCTATGGATTTGTGGAAAAGA
+
FFSNSSRSOKJSNJKLKRHIHGIMJQLLLLRSNMOSJKHIGHH@;<<IONQNLLNOIMHIHJILPMLHNJOILLOKIMIMMNNMKPLLLLKNIKPSMKKNKJSNOPLIKOIMKPKLJILOLKKJHHJLLPPSORIIPLLNLJMSKJSJKHLKILIHSSLSJMJIJNJJNHMPSSIGHOMLKOOOLQSNKKJHISSMKSJOKQOKLKOJQSSOQLMSSONNSLKSSFEFNJJKNSKJKMSPLHKGGIIHIILOSQRNLKISJKLKOLIGFEGFNLQILRKLMONLOLSKJKHLJRFBC9:9:<<43233210024643334::;;;>@@AABBDCBBB>>>:;<AAGA>;;<??>=><;65321/.../013;=BCEEFDFED@@B=?CDEFIHMHJKIFCFHFJMFDDECDFGGECC@9655=>;;BCBCCA@??<;83,++++*,1---*)***+1110////100002455:<@<<;;;==><965555565221+,+**&$$$$$$%%&&&''$###
@564_2WVZPS_2
GGAATGTTTATAGACATAGCCTTGTGTATGACTGTCTAATCAACAGTGCAAGGAATTAGTTGTGCTCTCAAAAGGAGTTATGTGAAGGAAAGATTAAATGGATACATTTAATTAAGTACAATTACTACAAAATCTATAATGACTGGGTAAGTCACCCGTAAGAAGGATGAGTTAGTAGAGATATAATAATATCTTACAGTTCAACTGATGTGCAAGTTTATAAGTAGACGTAGTGTGAAAGACTTATCGCTAACGCAATAGACGTTATCTCGAAAGGATAAAAGAAACCAAGAAGATATACAAATTGGTAACTTGTATAAGCCCTTGGTAATACCAAATAAGTTAGTTCCTCATGATGTCGTGGAAACATGACTATAAGATAAGTTGAATTCGATAGTAGCCCAAGAGGAATCAAATGAGTAAAACAAGTATTATAGGTAAATATTATGTTTTTCTATCTGAATGATTGTGCCTTGAAAAAGGTGGGTGAGGTCTGTGGGTAAAAATTAATTCCCATCTAGTTTTGGATTTTCTTCGGAAAATTGGTGCAAGAAGCGTGGAGTTGCTAACCATTGCTCAGACTTGTATCGCCAGTAGCACGATAACGATATTTATGAATGTTGTAAGGTGAATAAAAGCCTATGATTTGTGAACATTCCA
+
JIINRJNLSSNLJKSLLKNIMONQLLOOMOSNSOKKKJMHNNNPKMRJLSGSOHJLHEFEGJOOOSJJMMPSRSKMNKPLJI>::::GIQSNKNJIJHIGLHFIJRSILJMMGEDECBB@AABA87777SSPLMSPQKQNKLKMLJIJJLMMHSSSE@DGELLKHFJS@@>;;::;>>@ABHMHNSSGHFJFCEDDEMMQLMJHIKJSSMSSNHISMPMKJPSILGSPKGJIIKLKMSIKKKGLKNJGGHGGGLGHIHGSSPJLMLHPMOIJISJKMMIJSJRQSSRIGHHLNSOSLSPIMLKLKOSSNMJJNQLSOSPJNPNSSLJISIGJHJLNSMOKPSQKSLKOSMSLLLMLIJKJNPKLRSKQLKJLKIHJMHKJSISININSSMKFCBD>;?>?>@?>KILKINSSJJJSSSSSKLGHKSMOLLIHKNJINOKHIHSJHJFFIF<<C<0)))*HGHIHNFKOKOJSKHIFAGHQOSNLKSLJSSSHHIGKSGIPHSSIPLSRLIJLDEFBD@A@@CKLJMSSOPPOMSMIKBIHJMKKPIIKSD>MIF91112KPKSRMIHJJIKFNSKLSGPOKKLKISSMLGGFHIJLNHIHFIGEHGFFJFSOOLKGJGIIJSKJJKEEHIHLHOLJKMGHIHHHGNIKLSJIHIGGKHIJ
@565_2WVZPS_2
GGAATGTTCACAAATCATAGGCTTTTATTCACCTTACAACATTCATAAATATCGTTATCGTGCTACTGGCGATACAAGTCTGAGCAATGGTTAGCAACTCCACGCTTCTTGCACCAATTTTCGAAGAAAATCCAAAACCAGATGGAATTAATTTTTACCCACAGACCTCACCCACCTTTTTCAAGGCACAATCATTCAGATAGAAAAACATAATATTTACCTATAATACTTGTTTTACTCATTTGATTCCTCTTGGGCTACTATCGAATTCAAACTTATCTTATAGTCATGTCTCCACGACATCATGAGGAACTAACTTATTTGGTATTACCAAGGGCTTATACAAGTTACCAATTTGTATATCTTCTTGGTTTCTTTTATCCTTTCGAGATAACGTCTATTGCGTTAGCGATAAGTCTTTCACACTACGTCTACTTATAAACTTGCACATCAGTTGAACTGTAAGATATTATTATATCTCTACTAACTCATCCTTCTTACGGGTGACTTACCCAGTCATTATAGATTTTGTAGTAATTGTACTTAATTAAATGTATCCATTTAATCTTTCCTTCACATAACTCCTTTTGAGAGCACAACTAATTCCTTGCACTGTTGATTAGACAGTCATACACAAGGCTATGTCTATAAA
+
ACCSSLQKKPHJPKHOMOMLOIMID<9,,,,-CA/***DBCJJIHIDFFGJSIHNPMSPKJMMSLKPLLJJKIIGJLHLPMNKKSKSSHMQOKJQMLISSSLSSKSOQSPLSKMMRMSNL1.''(0DJQQSLOJFJKKIRMJOLMOSISNLSGHJLHLHIFHHLJQMKJRNKLDIMIISSKPNLSSSOSLKJMOMKOQSQPMKSNSSJSSJRMOMNSSNKSJSLQPSMJSSSSNQSMRSPSSOSPOHJ@AGFHGAAKLPLJLJJDDDEINPKSSMSSKNIFHFF?>>==>53)((()0BGGEDEGINSSONRRJMMKNSNJQC99OPSOJJSQLLSKHKJISBABB;IEBC><<<<NKSKMRNEEFF??>>CCGCB64;:<FMNRKSSNQLJKLSOMKRJILIKPODLKOHGPHHEHNSPSLMNJLJIOMSKSKKJOKLNSQLLQSNNSKONJMSSLLNLRNPSQJJNMSJLMMNLLKNSRJLNRILMKMJSILSLJJLSIJHIKJCIGHFGLJGGIBBBBBCC555@>:1=HJJISKNMLMNIJIMOOIJJKJSSIIIPOKJLQSJJMIJKSRIHJKSIOKSLMPSSSOLMLIHMKSLMLNSKLOQSKKSKPSJMLLILMKMLMJISCCCDBDIIFHFEEEHFIJHIKGFG
@566_2WVZPS_2
GGAATGTTTATAGACATAGCCTTGTGTATGACTGTCTAATCAACAGTGCAAGGAATTAGTTGTGTGCTCTCAAAAGGAGTTATGTGAAGGAAAGATTAAATGGATACATTTAATTATCTGGTAGAAATTATACAAAATCTATAATGACTGGGTAAGTCACCCGTCAGAGGATGAGTTAGTAGAGATATAATAATATCTTACAGTTCAACTGATGTGCAAGTTTATAAGTAGACGTAGTGTGAAAGACTTATCGCTAACGCGATCGACGTTATCTCGAAAGGATAAAAGAAACCAAGAAATTGGTAGGTTCTAAGCCCTTGGTAATACCAAATAAGTTAGTTCCTCATGATGTCGTGGAAACATGACTATAAGATAAGTTGAATTCGATAGTAGCCCAAGAGGAATCAAATGAGTAAAACAAGTATTATAGGTAAATATTATGTTTTTCTATCTGAATGATTGTGCCTTGAAAAAAGTGGGTGAGGTCTGTGGGTAAAAATTAATTCCCATCTGGTTTTGGATTTTCTTCGGAAAATTGGTGCAAGAAGCGTGGAGTTGCTAACCATTTTCGACTATAGCCAGTAGCACGATAACGATATTTATGAATGTTGTAAGGTGAATAAAAGCCTATGATTTGTGAACATTCCA
+
3=>ABDHKKJKSHKNMJIJMJSLLQIJRIKMHMKQIGHGFHKHIIKLNHLLFBCBA:611267::896444677HHHJJHGHGSLIJOJILHSKKHJFIKGJGGHFHGHEEABC>=;)''&&')***%))(''(>@DNKPLHLHIHFCB;;;C@@@@;0//.(,**,/.//?66666>>?==@@@CCA@BDFJHLJGEIDFHGHMMNIOMKLKKLPSKHSHMPHGGIGHIKSHLJISOIFEGEENHJKB99;EFFCBB;<)))&%&&&**)((((((AFHJGF;<<>MFEFFA-,,,/0,00000)%$&%%%%%2341212?EGGGHHIJKJJIHHHJLOHJGIHHSHJGKSIGIGFILLJHK-,,,,-?=<=DDBBBCHMKHK<;;;;;;;;ECEEJMMNJKHJHDHHGJHIHHHFIJIFFGFFFHGEDEDDEFGKLS9:HKLILMMHGJFGDFFGFIGJHGHFEEEC@FGKMMHFFFGIGFEDEEFJIGIFHFGESLSKHJHHIEHFFIIKHGSMLKLGGFGMHKSHDA@<;9851,+&&%%%%&&'.<=BBABA;-,(&&''+/''&%%'&%%)****/2011/,(()8;ADFEEGOJIGCDDEHGOIHIGHFGEDDDEHIGKEEEEGHEJDC:DEFGGHIFCBC
@567_2WVZPS_2
GGAATGTTCACAAATCATAGGCTTTTATTCACCTTACAACATTCATAAATATCGTTATCGTGCTACTGGCGATACAAGTCTGAGCAATGGTTAGCAACTCCACGCTTCTTGCACCAATTTTCCGAAGAAAATCCAAAACCAGATGGGAATTAATTTTTACCCACAGACCTCACTCACCTTTTTCAAGGCACAATCATTCAGATAGAAAAACATAATATTTACCTATAATACTTGTTTTACTCATTTGATTCCTCTTGGGCTACTATCGAATTCAACTTATCTTATAGTCATGTTTCCACGACATCATGAGGAACTAACTTATTTGGTATTACCAAGGGCTTATACAAGTTACCAATTTGTATATCTTCTTGGTTTCTTTTATCCTTTCGAGATAACGTCTATTGCGTTAGCGATAAGTCTTTCACACTACGTCTACTTATAAACTTGCACATCAGTTGAACTGTAAGATATTATTATATCTCTACTAACTCATCCTTCTTACGGGTGACTTACCCAGTCATTATAGATTTTGTAGTAATTGTACTTAATTAAATGTATCCATTTAATCTTTCCTTCACATAACTCCTTTTGAGAGCACAACTAATTCCTTGCACTGTTGATTAGACAGTCATACACAAGGCTATGTCTATAAACATTCCA
+
LPONSPLJNMSSSNRMMLKPMHSLSNPSSONSOSKHRHIKLJQSIMIJSNMQMMSKMSJJRIJOSSMOSSNNGJGIIJSLKOSSQMKSMSIPMSOMSMINMOSKSOSMLSKSOSNOGSJSCGSJJIOOSSOKOOHJGSJNJHKOJHJSSSRJHKKSSSQPSOHKKIKKOIOSGEEGEMHLKKPSLPSLMNSKLPKRSSLISKSJNSSPNSMLKKLJMCCCBBOMSKMSSLSJMJQPLSKJSKGSLSQISJQNKGJHIHPKSMMMSNLKJRKJJSMSMREIGQH>>?@BSJKOQMRQNSHKOGSSOPQOKOQMSSRPSJMJEKJMJHSNKKJJRKJSJLMJIMMRJ@;6789:GHMNLSLNIINJJHNMMLNMKMSSSGGSKJNSRKLMSKLLLKKOLSNNPMSMLOSSLJMJOHQSMMJLRPLMOLHIIPMSLSEMPSMLKSSJLRSSJIKOSJHSKHHIMEOHOSKLOLKLNSOJSSOSRLJNNQLKQJMMSSOLPNJOSSJLIJSOJQGJSGF=>GHKKMNMIGJINMSOOKSLSOLSNKKJHHHKKLIKSSMMOOMMNJSLMKNIKPSLMCBBCHIKIJIJJIGPIKFLMQHGHHGONORSOQJRQLHJKLIJONKSMSSIJPHIK@??@??H@@@BCBBDCDDDCCCDFHC@?886
@568_2WVZPS_2
GGAATGTTCACAAATCATAGGCTTTTATTCACCTTACAACATTCATAAATATCGTTATCGTGCTACTGGCGATACAAGTCTGAGCAATGGTTAGCAACTCCACGCTTCTTGCACCAATTTTCCGAAGAAAATCCAAAACCAGATGGGAATTAATTTTTACCCACAGACCTCACCCACCTTTTTTAAGGCACAATCATTCAGATAGAAAAACATAATATTTACCTATAATACTTGTTTTACTCATTTGATTCCTCTTGGGCTACTATCAGAATTCAACTTCTATTATAGTCATGTTTCCACGACATCATGAGGAACTAACTTATTTGGTATTACCAAGGGCTTATACAAGTTACCAATTTGTATATCTTCTTGGTTTCTTTATCCTTTCGAGATAACGTCTATTGCGTTAGCGATAAGTCTTTCACACTACGTCTACTTATAAACTTGCACATCAGTTGAACTGTAAGATATTATTATATCTCTACTAACTCATCCTTCTTACGGGTGACTTACCCAGTCATTATAGATTTTGTAGTAATTGTACTTAATTAAATGTATCCATTTAATCTTTCCTTCACATAACTCCTTTTGAGAGCACAACTAATTCCTTGCACTGTTGATTAGACAGTGCAAGGAATTAGTTGTGCTCTCAAAAGGAGTTATGTGAAGGAAAGATTAAATGGATACATTTAATTAAGTACAATTACTACAAAATCTATAATGACTGGGTAAGTCACCCGTAAGAAGGATGAGTTAGTAGAGATATAATAATATCTTACAGTTCAACTGATGTGCAAGTTTATAAGTAGACGTAGTGTGAAAGACTTATCGCTAACGCAATAGACGTTATCTCGAAAGGATAAAGAAACCAAGAAGATATACAAATTGGTAAGTTGTATATAGCCCTTGGTAATACCAAAGTAGTTCCTCATAATGTGGTTTTCAAAGTTTTATAAGATAAGTTCAATTCGATAGTAGCCCAAGGAATCAAATGAGTAAAACAAGTATTATAGGTAAATATTCTTTTCTATCTGAATGATTGTGTAGTAATAATAATTAATTCCCATCTGGTTTTGGATTTTCTTCGGAAAATTGGTGCAAGAAGCGTGGAGTTGCTAACCATTGCTCAGACTACTATCGCCAGTAGCACGATAACGATATTTATGAATGTTGTAAGGTAAAAGCCTATGA
+
KSLSPIMKQKMOSKKKSJHFEDGFGKMSKSSQPSHFEDKKMPPKHSHJNKMKKLJJISJHHMJKJNIJJH@?@?@=====CB:99999SSECDCCSNKLSSKSIPHJILSRKJIJJJSNSNSSFONKNLLNSNMKSRSOJLSKQCIIQNSKQKHGSSSPSKLDSLOLNHMSNMMMGJ?B<9645,,-.=BDEGGLISHLMIJFEA??AGFD11//./,,,+.4FFHISOKFJQIKKSLMSOMHIQSOHJJMKKOSSDDDEF2.+((('''((./-..-,&%%%%&(09<BEIJHNHKPIGJOSLSNQSSRSQKPRSSKSRLNNMOPRMSSNMPRLKJLNPOSMKNMLSINSKNOMKIMQOSMPMOLLKKEC56@BFHSKOLINGKCB@BCECDCLOILNIMRQSSSSCSMNMSHLMLIJLOJNSMIOQNSMSNSSOKSLOLSMMSSSSSKMIMRJOLSSSOPMONSSSKSSNSSQSSPIOSPMISSOHMOMSKLJKSLLNSIJLOJPMRLNMNLQLQSSLMNKPLMKSJMOOLRKMNNRPOJOHGIMMJJOJKKOKGMKHKSOHHMJJMKPLKGG==GIKNKKSPSSLLKLOPPSMONPLSIISOKSSLPMOSNOOMROLMSJLJHJIIMPMIDB>>EGGIKHKISSSLMDDDFCCFC@??=>>?;::88DEJGDGECCCCCAAAAB9564,09:;<<?><<<;<>=<<87663531.,)().38:<@ABBECCB@==:771236788AC@=:<;668311;@ACDBCCBAABBBBGGILKI>BDDDEDFHEEEFDCCDEC?ADDDFBB@::?@A@@ADDIGHHHDA@A@BBCDDABC55556EA?998::B@>====?>=:<;<>BB=CBCBA><:76-*+**)'++**(&&&&&&))*36556??D>:943-,,*)**'&&%$&$$&%%%$$$$%%%$$$$#%&'&&&&)+./-,,.54100+*+++//////1/-,,,,/4569:9:;;:>>===>?BA>>>=<=<;8766656660..'&&&(3556:<;:99610.-,++***)(''''%$%&%%&&%%'%&(*+/39;?;::::?CACB;;<;;A?CA99989;;<C@63333;<@DEE=<;:33223223*))((+&&&**+7777899;::<;;;;<=:::9:<<9975443333334333111112222445
@569_2WVZPS_2
GGAATGTTTATAGACATAGCCTTGTGTATGACTGTCTAATCAACAGTGCAAGGAATTAGTTGTGCTCTCAAAAGGAGTTATGTGAAGGAAAGATTAAATGGATACATTTAATTAAGTACAATTACTACAAAATCTATAATGACTGGGTAAGTCACCCGTAAGAAGGATGAGTTAGTAGAGATATAATAATATCTTACAGTTCAACTGATGTGCAAGTTTATAAGTAGACGTAGTGTGAAAGACTTATCGCTAACGCAATAGACGTTATCTCGAAAGGATAAAAGAAACCAAGAAGATATACAAATTGGTAACTTGTATAAGCCCTTGGTAATACCAAATAAGTTAGTTCCTCATGATGTCGTGGAAACATGGCTCTAAGATAAGTTGAATTCGATCATGACCCAAGAGGAATCAAATGAGTAAAACAAGTATTATAGGTAAATATTATGTTTTTCTATCTGAATGATTGTGCCTTGAAAAGGGTGGGTGAGGTCTGTGGGTAAAAATTAATTCCCATCTGGTTTTGGATTTTCTTCGGAAAATTCTGCAAGAAGCGTGGAGTTGCTAACCATTGCTCAGACTTGTATCGCCAGTAGCACGATAACGATATTTATGAATGTTGTAAGGTGAATAAAAGCCTATGATTTGTGAACATTCCA
+
IIJKSJMMLMJBBBACDEJSKSQKSKJJKJJHIA?0----5<LOIHLMILMSKSKIIJLSOPNIDC0////8:<74433125;:99;DIJLLJKKHGFEEHHSJSIQMPQMMMNGJHHPSLJMSGGGIGIJJSRPJNHJLJKLLJSOHQHSJNHHC<3C?AAGHSLJHGJGJLINHLIHLLOOSPIMKSMJOFHLLJRKPMONQJNLOSSOPONMKMSOKSILJHIOIHHSJHNIKHSKSSONNMJHGGIHHIGGHGGGGJJLFKIJONLLIHLIKKJLKIKISCLKKIHIOHSIHSLSOJGOEABKHJKIOJGGFKIIHLNRMKILQSIKMHE;::;;ISIOMJJSPHHMKFGJJIKIGJGFGJSKJBB61001100/..-*''()&''(''''%%&%%&&')0>IJLJLJIESMSFFEEELILJKSKHGHIKOIHIJJPHIJHHNLKKMFSSG@?@?SSJLPSJKMSSMSKNNNHINLOSKKISIHHKSKMEE998>>BDFHFIEEA<<<<<A?AKGJSSLKLMPNGIRKJSE986668533-++,,88;>>>ADEGEFGEGKHJIHIG@@@?@BBCHHMSKGOLIEDDDEEFFDDD@AAABCAAAAEIMGIFFDDFGFFG>;<<>55556<GFHHGDEDEAAFB/DA>?@DEB111
@570_2WVZPS_2
GGAATGTTCACAAATCATAGGCTTTTATTCACCTTACAACATTCATAAATATCGTTATCGTGCTACTGGCGATACAAGTCTGAGCAATGGTTAGCAACTCCACGCTTCTTGCACCAATTTTCCGAAGAAAATCCAAAACCAGATGGGAATTAATTTTTACCCACAGACCTCAACCCACCTTTTTCAAGGCACAATCATTCAGATAGAAAAACATAATATTTACCTATAATACTTGTTTTACTCATTTGATTCCTCTTGGGCTACTATCGAATTCAACTTATCTTATAGTCATGTTTCCACGACATCATGAGGAACTAACTTATTTGGTATTACCAAGGGCTTATACAAGTTACCAATTTGTATATCTTCTTGGTTTGCTTTATCCTTTCGAGATAACGTCTATTGCGTTAGCGATAAGTCTTTCACACTACGTCTACTTATAAACTTGCACATCAGTTGAACTGTAAGATATTATTATATCTCTACTAACTCATCCTTCTTACGGGTGACTTACCCAGTCATTATAGATTTTGTAGTAATTGTACTTAATTAAATGTATCCATTTAATTAAGTACAATTACTACAAAATCTATAATGACTGGTAAGTCACCCCGTAAGAAGGATGAGTTAGTAGAGATATAATAATATCTTACAGTTCAACTGATGTGCAAGTTGACGTTGATGTGAAACCCTGCAATAGACGTTATCTCGAAGGATAAAAGAAACCAAGAAGATATACAAATTGGTAACTTGTATAAGCCCTTGGTAATACCAAATAAGTTAGTTCCTCATGATGTCATGAAACATGACTATAAGATAAGTTGAATTCAATGATAGCCCAAGAGGAATCAAATGAGTAAAATCCATAAAGTCTATGTTTTTCTATCTGAATGATTGTGCCTTGAAAAAGGTGGGTTGAGGTCTGTGGGTAAAAATTAATTCCCATCTGGTTTTGGATTTTTGTTTTCGGAAAGTTGACAAGAAGCGTGGAGTTGCTAACCATTGCTCTTATTATCGCCAGTAGCACAATAACGATATTTATGAATGTTGTAAGGTGAATAAAAGCCTATGATTTGTGAACATTCCA
+
NJSRSSLNKLNONSSMKIMKILKJSSPSOSSQKIKKMGGIKSOISKKJJOQSLOIIIPHJLHKSOKMKSSIJLJQLQIJONLSNJLOJSORJSPLMLKONSMLJSSMOSK;<SNMLMSSKFEOIKIOPJQLOQKJJQLNJISPLGSPISIPLKHKDSSJOPJOOSSJOJJSNJPSKHJJ<;HMSMILJNSSJOORLKOFDNNIMIFFPPLSJNQPMRLSQNSSSOOSMIJMJKSHQSSOKSSNE=JFBOKFIGHA41..MKSGISHLMORGRKOKPNSMMJSQGKPKJJLSLJSNNNPJSHJPKSOKNOLSMQMMNNLJSSQKNSOMSSOOJNINQMPLMSSKMPSNKSSMSSMSNSMKKOSOKGIICA?6+++/0.***+*122BC>=>ACELJHKLIOHJPMKSNMMILLIHMKOLJLJINHLSMKSPSKIMGODEDDC>=>>EKFFEHJPKKKPPOSLNQOLRSMSKMJSMOIOONRSSKSQSILMKSLOJIKSLNNNLMSOSSMSJLNLSSIJPSKOKKSHRGLKJKJKGIKLGMHHLJSIIONJSLLSKIMGOOIFDGGROPMGHIJKGKGJIDFDAAA@CCDECDCA<==0/...-'(000000110+///147=?CEBDCDA?>?<><<CBCAA@?>>>>?@CBGEFEEFA/////65310//.--*%%$$%'$$%$%%%%%$$$$###%'),-,,-.02000-..))-./1125=@@???><;:99@ACCEDFIJIHNFEB@ABBGGBBAABFFFFEGCB@??A?,+++,?>>@@@AABCCB>>535562/0*&&&&(('()2345:=@BAA???><;:5/,+*&$#$%$%%%'*049<@B@@@@?@?>=;<<74.,++***-022/....58:20/01?@@??877889CBB@@A:=>><;88774++0//01222235544888BAA?@@@88@79@ABACFDE441/05<6/.--,(03346,++*+*((())*'(()/1766666/,'''&&&(,*((&%%%%'89:99<86554./..2855567::::755555666888:;66778CCABA>A@@<:999989668<=<850
@571_2WVZPS_2
AATTAATTTTTTACCCACAGACCTCACCCATCTTTTTCAAGGCACAATCATTCAGATAGAAAAACATAATATTTACCTATAATACTTGTTTTACTCATTTGATTCCTCTTGGGCTACTATCGAATTCAACTTATCTTATAGTCATGTTTCCACGACATCATGAGGGGGGGGGTGGGGGGGGGGGGGGGAATGTTTATAGACATAGCCTTGTGTATGACTGTCTAATCAACAGTGCAAGGAATTAGTTGTGCTCTCAAAAGGAGTTATGTGAAGGAAAGATTAAATGGATACATTTAATTAAGTACAATTACTACAAAATCTATAATGACTGGGTAAGTCACCCGTAAGAAGGATGAGTTAGTAGAGATATAATAATATCTTACAGTTCAACTGATGTGCAAGTTTATAAGTAGACGTAGTGTGAAAGACTTATCGCTAACGCAATAGACGTTATCTCGAAAGGATAAAAGAAACCAAGAAGATATACAAATTGGTAACTTGTATAAGCCCTTGGTAATACCAAATAAGTTAGTTCCTCATGATGTCGTGGAAACATGACTATAAGATAAGTTGAATTCGATAGTAGCCCAAGAGGAATCAAATGAGTAAAACAAGTATTATAGGTAAATATTATGTTTTTCTATCTGAATGATTGTGCCTTGAAAAAGATGGGTGAGGTCTGTGGGTAAAAAATTAATTCCCATCTGGTTTTGGATTTTCTTCGGAAAATTGGTGCAAGAAGCGTGGAGTCGCTAACCATTGCTCAGACTTGTATCGCCAGTAGCACGATAACGATATTTATGAATGTTGTAAGGTGAATAAAAGCCTATGATTTGTGAACATTCCA
+
JKLLRHGFGGSSLJKJGFFEFDCB@:::8+*))**488CEFIMJLJIHHDKIRHIJGFKGMSSNOOJKQKIHHJOKQSPKKSMHIOHGSMNSSSKMMHILHHSB<<<<MMNIOJJJPHJHMJKHLMPKKQIJIILSRMKKKKLHMFGGKLNHKGIHJIIJJ3332128GDFHF+++?8:?FILJSSSNLFBAIDDCECGLHKSJPIIQMLPNSOMKSLSSSRQJIIIHJNJIJKKJKIHIKSSRSKOKSSLOSLJELPLIJKJKJLQSSSSSOLKOLOQSNNPSKSSKHKNLOJSSLPKQNJLIKKLJMLMMSKNNLLSOKOKSNSJMSHPRNSINGNHHCEA2<=899;HMIMIGIHHJQLJIMJIJSKNSJSSHKJJKPJSSHSSINRJJJQSISKIIGJKGLNSNHLMLPLIKMJOKJLFFGGFKGFHJKIHGGIIJHJHOMMILMJKKLSNSMMSLSJKSSSNKLLEJIKFEHKLSKSSOHMJLNOQSSMRLSSHLISKSLPSMOMLNONNJSSILRRJRPOHJSKMOKILPNKJMKNSKMSNIIILPKMLKGFJKGJKJLMMLPJSJPIISJLSKOILSMPKNSLKOKSLSSSLQSLOQOKNJIQOMIKJGKHNOSSMJLJIIPNRPOOSOLSSSMIIKPPSJSIMMPKOSKJJIJGDSLLLPKJLOKNJSSKSKKPMFHGGHSISSSSOIKOQJKSJJJGPKGOSSMKFHLJIHS<../IKOLOLMLOEAAB@?>:9:EGOLKMHHFFGIHLIHJJJLKGGHLSLKLMJIIGFGJMMJLKGEDEEGGHGHFHKSSMNJHKHHKJLIHHGHIGHGHKSIOSJHMLJGLIJLPHIKIJJKHKJ
@572_2WVZPS_2
CATTAATTTTTACCCACAGACCTCACCCACCTTTTTCAAGGCACAATCATTCAGATAGAAAAACATAATATTTACCTATAATACTTGTTTTACTCATTTCATTCCTCTTGGGCTACTATCGAATTCAACTTATCTTATAGTCATGTTTCCACGACATCATGAGGAACTAACTTATTTGGTATAACCAAGGGCTTATACAAGTTACCAATTTGTATATCTTCTTGGTTTCTTTTATCCTTTCGAGATAACGTCTATTGCGTTAGCGATAAGTCTTTCACACTACGTCTACTTATAAACTTGCACATCAGTTGAACTGTAAGATATTATTATATCTCTACTAACTCATCCTTCTTACGGGTGACTTACCCAGTCATTATAGATTTTGTAGTAATTGTACTTAATTAAATGTATCCATTTAATCTTTCCTTCACATGAACTCCTTTTGAGAGCACAACTAATTCCTTGCACTGTTGATTAGACAGTCATACACAAGGCTATGTCTATAAACAGTGCAAGGAATTAGTTGTGCTCTCAAAAGGAGTTCATGTGAAGGAAAGATTAAATGGATACATTTAATTAAGTACAATTACTACAAAATCTATAATGACTGGGTAAGTCACCGTTAAGAAGGATGAGTTAGTAGAGATATAATAATATCTTACAGTTCAACTGATGTGCAAGTTTATAAGTAGACGTGATGCTGAAGACTATCGCTAACGCAATAGACGTTATCTCGAAAGGATAAAAGAAATCAAGAAGATATACAAATTGGTAACTTGTATAAGCCTTGGTTATACCAAATAAGTTAGTTCCTCCTGTCGTGGAAACATGACTATAAGATAAGTTGAATTCAATAATCCTCAAGAGGAATCAAATGAGTAAAACAAGTATTATAGGTAAATATTATGTTTTTCTATCTGAATGATTGTGCCTTGAAAAAGGTGGGTGAGGTCTGTGGTAAAAATTAATTA
+
+*))&%%%)13345?;BHHFGIGEHJFE=?B@?BFCCECDFSIMIIINMHMMMKSHLSSIOPSMNNLMMRLSNONIJJLIHFJHKJPSIOSJHHEDFG;,+++,33345::IMQQIIHG=---9?ACCCA@<<;;;;<?@?GKOIIJFENHGNLJSSGEHCDCEMKSKLJSOSSNSLHIHRPKSOLLIIOKLSISKOMJIJMJIJJNSOJSKSKSMIFGIGFK>>>>?8888:5HKHSHA=?IHMPJJQJGINSKSNSRSOMJSOOSNIILDDDDELSSSRGEESNGSHPNGGJKIFHJJIQOMJMNSNQMLKSSSOKLOLSSJSJJQJSSKNI>=>==EGFKJJEFLJSISORGDGGFSPSOJPPPSMISINNSOQSSSMLSNPSLRSNOSISSLB????LKJHIKKKKMOGGKJGHNNMKJJIH>>GJSJIKIJSSSSJOSMISKKKSLSJSQSSPOSKJMMOJSLSSSNNIMHFEDGBBB=>>>>>DA@BEMJJGHJHGIIFHHIKLHHPPQISSSSNSOJKSSKGGGKDFGIA@HDBA@>?@CGAEG=>>DDCBB@<=A:CA@@ACEDFFCDDDBA@AACBBBB><=;/,,,,:;:9988600/.--,+,...-,+&%%$$$%%%%%,-./01268:999997679888777889:89:;76556::;<<=<=?@@@>=93320...///--'&&&%$%%&').-())7889888999;<>?>>==;9765567777766563110/(&&&)-.1266432/.-,,,**(%$$%&(-,,-.01122345663.,)((''((((('((&&')('$%%%%((*+)(((())../////021211221111+**())%%&&%%&*+/3330--..0333445@@A?A@@CAA?=<;;<=@@@?@@@BAACCIA=<==A@BCD@?===??CAACAAEDEE@=::::2+****-***++))+-,,,++,-./
@573_2WVZPS_2
CTACTATCGAATTCAACTTATCTTATAGTCATGTTTCCACGACATCATGAGGAACTAACTTATTTGGTATTACCAAGGGCTTATACAAGTTACCAATTTGTATATCTTCTTGGTTTCTTTTATCCTTTCGAGATAACGTCTATTGCGTTAGCGATAAAGTCTTTCACACTACGTCTACTTATAAACTTGCACATCAGTTGAACTGTAAGATATTATTATATCTCTACTAACTCATCCTTCTTACGGGTGACTTACCCAGTCATTATAGATTTTGTAGTAATTGTACTTAATTAAATGTATCCATTTAATCTTTCCTTCACATAACTCCTTTTGAGAGCACAACTAATTCCTTGCACTGTTGATTAGACAGTCATACACAAGGCTATGTCTAATCAACAGTGCAAGGAATTAGTTGTGCTCTCAAAAGGAGTTATGTGAAGGAAAGATTAAATGGATACATTTAATTAAGTACAATTACTACAAAATCTATAATGACTGGGTAAGTCACCGTTAAGAAGGATGAGTTAGTAGAGATATAATAATATCTTACAGTTGAATTGATGTGCAAGTTATAAGTAGACGTAGTGTGAAAGACTTTATCGCTAACACAATAGACGTTATCTCGAAAGGATAAAAGAAACCAAGAAGATATACAAATTGGTAACTTGTATAAGCCCTTGGTAATACCAAATTTAGTTCCTCATGATGTCGTGGAAACATGACTATAAGATAAGTTGAATTCGATAATT
+
HIHHKLHJSKLJRRHSNMKJHJMKFHFFIKSSOLKSSOPNLJSPSOLJSQJSSKKSOSNKSKMMNSNSNMSMOMMLHSLSSKKOOMSLKNLPMSNPSOSLSPIPSSJRNAB;;NIHGBABF<@?HLIE>=?@?PJONKOJLLLLPKJJQQSNRKSSRPHLKEECBDRSNQKIHNIHMQSSKHSJMPSLPQSNSNOMSSKKPLOPLOSSSSRSSNMKSSMSMMSSJLMKJSMLSSQSMSNKRRKPKLNSNSSMSHNMOIRSKLRSLGJJKOLLOLPOMSNSKQMLLIMKJJQOEIIOLLSOLMHHMKJHSIMSA?G=>@,+++,556?CCBDG<JQSLISSSSSKOSKOSKJSNNKSSSSSSSJSSKLONHKKHGHGHNJIGRSLKSOJIKHJFHGNJIJOHSSILSLOMSI?B@89JMIEC;<>>>BNJGGFFKEEDCD@@FGHJHJGFHJFIFGFGFGFFJESKKGGEDDGIFHJI98878BBDCB@@?>>??@BBAA@?<::8,***&&)&&'*+/07;=?>CCBCDA>=>ECB@?>@?????@ADEI@?;:)))((+++6631.---,++,,,,,459;>@AAABBEEFFGI9563A?<;<655,****189:::<<>>==;::::::96443/-.33677:::::<;:>@AADDCICECDCCECDCA?>=:::77001006.-,(%%$$####$%'()--/1233444556678:;:;;=<<;;;:;9887654333.,++++*(
@574_2WVZPS_2
GGAATGTTTATAGACATAGCCTTGTGTATGACTGTCTAATCAACAGTGCAAGGAATACCATTATACTATCAAAAGGAGTTATGTGAAGGAAAGATTAAATGGATACATTTAATTAAGTACAATTTCTACAAAATCTATAATGACTGGGTAAGTCACACACCGTAGAAGATAGTTAGTAGAGATATAATAATATCTTACAGTTCAACTGATGTGCAAGTTTATAAGTAGACGTAGTGTGAAAGACTTATCGCTAAGGTAGATCGACCGTTATATTCGAAAGGATAAAAGAAACCAAGAAGATATACAAATTGGTAACTTGTATAAGCCCTTGGTAATACCAAATAAGACTTAGTTCCTCATGATGTCGTGGAAACATGACTATAAGATGTTGAATTCGATAGTAGCCCAAGAGGAATCAAATGAGTAAAACAAGTATTATAGGTAAATATTATGTTTTTCTATCTGAATGATTGTGCCTTGAAAAAGGTGGGTGAGGTCTGTGGGTAAAAATTAATTCCCATCTGGTTTTGGATTTTCTTCGGAAAATTGGTGCAAGAAGCGTGGAGTTGCTAACCATTGCTCAGACTTGTATCGCCAGTAGCACGATAACGATATTTATGAATGTTGTAAGGTGAATAAAAGCCTATCATTTGTGGAACATTCAG
+
...SSHHKMELLQJIKQMNSLIJNSOISLPMHSLOJSIHJKSILIIIJNJSF=10+&&%%&'(()))++++,?ABKBBABCFGJ99976-*-+,.04478>EDFFHGEBIDCD>)'''')'''**))))+..0<76677=>>????DBB5333,+*('&'(&&)*+.-,-+*++./144569>:9:<EHIGOJPSMKLPLOJLLOKKIJJNHLKIROPSIJHHHHHHSPKKPOMINIOJHPHLJFFBB<:99+*)))&%$$$$))(''',0)))))*EGFONSLSMSJCJJDGFEHGJIKNNSPLNINSSMSSLK?????SSSNLLKSSSEGHEGG;::110/**)))**))0?KIGRLNIPMQOPIJISJOOSRKIIGGFHH@::;QMOSHLSPJGGJIINOIHILGKRSSOPOSJIHKLPHJIKJILRGHGHGIIGIGIKJJLQJNSSMKKKKLSSPKNHIFJLLOKLLIJOJSJGJIGKLKLPNHHHMKKNJJGGFJK<<==>DCFKHIGJKH@?F>@ENMISKNSKLRIJAHISHEEGJJJOMIMJSLF?8.3:212?ADHGHIIHGGGFHHKLILKGHILJIKIRKIGIEEDEGGHHGF@@?@CGAAAABLJHIGFGMGIJJFGEBABBDFHGMKKIGCBBB?@@@ADEB:001<<9.*)
@575_2WVZPS_2
GGAATGTTCACAAATCATAGGCTTTTATTCATCTTACAACATTCATAAATATCGTTATCGTGCTACTGGCGATACAAGTCTGAGCAATGGTTAGCAACTCCACGCTTCTTGCACCAATTTTCCGAAGAAAATCCAAAACCAGATGGGAATTAATTTTTACCCACAGACCTCACCCACCTTTTTCAAGGCACAATCATTCAGATAGAAAAACATAATATTTACCTATAATACTTGTTTTACTCATTTGATTCCTCTTGGGCTACTATCGAATTCAACTTATCTTATAGTCATGTTTCCACGACATCATGAGGAACTAACTTATTTGGTATTACCAAGGGCTTATACAAGTTACCAATTTGTATATCTTCTTGGTTTCTTTTATCCTTTCGAGATAACGTCTATTGCGTTAGCGATAAGTCTTTCACACTACGTCTACTTATAAACTTGCACATCAGTTGAACTGTAAGATATTATTATATCTCTACTAACTCATCCTTCTTACGGGTGACTTACCCAGTCATTATAGATTTTGTAGTAATTGTACTTAATTAAATGTATCCATTTAATCTTTCCTTCACATAACTCCTTTTGAGAGCACAACTAATTCCTTGCACTGTTGATTAGACAGTCATACACAAGGCTATGTCTATAAACATTCCGGGGGGGGGGGGGGGGGGGGGGGGGGGGGGGGGGGGAATGTTTATAGACATAGCCTTGTGTATGACTGTCTAATCAACAGTGCAAGGAATTAGTTGTGCTCTCAAAAGGAGTTATGTGAAGGAAAGTTTAAATGGATACATTTAATTAAGTACAATTACTACAAAATCTATAATGACTGGGTAAGTCACCCGTAAGAAGGATGAGTTAGTAGAGATATAATAATATCTTACAGTTCAACTGATGTGCAAGTTTATAAGTAGACGTAGTGTGAAAGACTTATCGCTAACGCAATAGACGTTATCTCGAAAGGATAAAAGAAACCAAGAAGATATACAAATTGGTAACTTGTATAAGCCCTTGGTAATACCAAATAAGTTAATTCCTCATGATGTCGTGGAAACATGACTATAAGATAAGTTGAATTCGATAGTAGCCCAAGAGGAATCAAATGAGTAAAACAAGTATTATAGGTAAATATTATGTTTTCTATCTGAATGATTGTGCCTTGAAAAAGGTGGGTGAGGTCTGTGGGTAAAAATTAA
+
MSSQKRSKNMIMNORRSSOSLJOOLSPISLLKSSJNIJIKKSLSIJPJSKSSJJMKJJKILRMSJSSMJOJIKKSPJPNLSLNJEDEDJSKSRSSLSSMLSPMIMGKKGGGJKHSJJSKLKFQHMSSSRKOKMIQLSSSRSSJPKLKOSSSGII54444@HJ;LSKLJOJSSSLLKSRMSKLMOSJNJQRSSMNMNSMJOKJSSNKSSSSKLOSPOQSPSLSSSLPRSSKQOSOSPSQSLNMPHLOIJIKHIJHJSACKQIKKFGG?===>FKJIIRMKKMNPSPHKHLOPLJSMSOSSDDEEFEEEFFGLSNHSPSLSPPSSJKSSSOSLRGGDFKLKLSMPPKRSSISEJMPRSINSSMJMLSSQLCB>=?75455547BCC8555ISSNMKSRLSLIKORLOKSENKSKPSSSKLFFEF>HLHLJOKJNJHSLLKOSLMLLSNSKPJSSSMSNSKN=====FLOMSOJSSJKSJOKQSPSNSSMOPPLOJKMSNMQLJOLMKJJIOSSNSJNOLOPJKSOSKHHSMSSJSOJKQSNSNJLKNNLIMIKLKKJILKJGEFJIJKQSMKSKJFG<;?AKIOOHOPKQKOJSLNSQSOQQKILIG>A?AAABSRSPSPSOSKMOSJJSLQSSMSKSILKJKNJSFKHGGFHKIGGGC=:301:169;=>AGGGLKJIIFECBA@?>???@>;7@=@9;;=AA=CCEIIIJJIHC@A=9/8666@?@?@@EA@ABDGGIIHHGHGIMKSSIFHEDFGGEECBA@>?@>KEDDGFFA?:114:;>@?AABAFGKIEGEFGRHKH@CCB@@=<;=<>88844666AAAA@????=AGCEFHEEEA>??:650/./.,**+36AEBBCAABEFEJLIHFDA@AEDEDFFIKIISGHJGGGHIHHHHFIDE@AABBC@@@@AAADCFHH<<<<<=FIIJC>BA??<<===@=<??ABBDEC@AA:9997...?@BDB<<95/@ED<FBBABFEEHGF@AA@?>=64411/////;??B@AB??@>=C@???@CEDHEFRIGGEFGHJHGFCECEEEF66656>>;:989;;??@@??@@@???@BBCCC>::::;?<<:::6655667;;;BCECJGEEFDEGCCBAACDCCAABABBABCCDDBBAA@BCAA@BBDCFEEEGHEDDEFDDEDDMLIKIJEDDDABACCCBCCCCGIEC8@DFHFBA
@576_2WVZPS_2
CTATCGAATTCAACTTATCTTATAGTCATGTTTCCACGACATCATGAGGAACTAACTTATTTGGTATTACCAAGGGCTTATACAAGTTACCAATTTGTATATCTTCTTGGTTTCTTTTATCCTTTCGAGATAACGTCTATTGCGTTAGCGATAAGTCTTTCACACTACGTCTACTTATAAACTTGCACATCAGTTGAACTGTAAGATATTATTATATCTCTACTAACTCATCCTTCTTACGGGTGACTTACCCAGTCATTATAGATTTTGTAGTAATTGTACTTAATTAAATGTATCCATTTAATCTTTCCTTCACATAACTCCTTTTGAGAGCACAACTAATTCCTTGCACTGTTGATTAGACAGTCATACACAAGGCTATGTCTATAAACATTCCCCCCCCCCC
+
IPMLKMKRGJHGGPHHHIJQSMNMLIIHSNMKKMSKLIJEJHAAEISNSSSPIKSLIKLHSLMNSSMKJRLRKMJOIPIMHKSFEHEGGFILIOKPSMKQKKLMG222/111221//28>953384EEGJMJSOOSLL22222DJNKKSHKKKJNSMS?RRJKMLPSJPSPNSHEFEEMJQMLKJSLMLHD877/++++.?A:444545@:9;;;902C66778CDDFFFFLPSPSLPILGIKIKGHGEDDEEIJLKOLLPIRLILNMSJSNISKKLKNSMLLNHJSQFSSJPISHILSJKIDHE==<=<FEFAAGGOLJOIRMNSSSROQMRNKHJLISJRSPPLJSROSNSHSSRISKNOKSMJS222223GFEFHBAA<>B=>>>>?>88:631(&%&&''&#
@577_2WVZPS_2
TATTCACCTTACAACATTCATAAATATCGTTATCGTGCTACTGGCGATACAAGTCTGAGCAATGGTTAGCAACTCCACGCTTCTTGCACCAATTTTCCGAAGAAAATCCAAAACCAGATGGGAATTAATTTTTACCCACGACCTCACCCACCTTTTTCAAGGCACAATCATTCAGATAGAAAAACATAATATTTACCTATAATACTTGTTTTACTCATTTGATTCCTCTTGGGCTACTATCGAATTCAACTTATCTTATAGTCATGTTTCCACGACATCATGAGGAACTAACTTATTTGGTATTACCGGATTATACAGTTACCAATTGTTATATCTTCTTGGTTTCTTTTATCCTTTCGAGATAACGTCTATTGCGTTAGCGATAAGTCTTTCACACTACGTCTACTTATAAACTTGCACATCAGTTGAACTGTAAGATATTATTATATCTCTACTAACTCATCCTTCTTACGGGTGACTTACCCAGTCATTATAGATTTTGTAGTAATTGTACTTAATTAAATGTATCCATTTAATCTTTCCTTCACATAACTCCTTTTGAGAGCACAACTAATTCCTTGCACTGTTGATTAGACAGTCATACACAAGGTTATGTAT
+
QMNSPLISMMIHHIFGJLJLNRMLMNLLLJMKKLILJKLPNIKKSNNKSIJJLSMKSLSIOLSKJHR>>====OMMNLSLPNMNSMMJSMLJIHSGJS>>>>KIISSOLJJMQNHMD=JKSHSSHMIIGGGDC==CB8D****EFGINLHSJNISNOMJPKSNQJOSOLSLMRSLQSNGJGMSJSSSOJMOPSMJSOSPRMLMLMJKSMNQSOKRSLNQNKHKOSOSNNMSSLRSLPSPKSJKFISMLLMQLMSSLSSSMIMJKROSISPNOIOSKMSOJJMJNSLQLMLSJMPLKLLKIRDFG442))%%%%&'('&%&&&%%'()&(-((*2,+***55=DED@>>>CAIHJJSQJJIMIOIHMLKGHKLMMKKKJINQPJLKGKIJGGLJMJMNSLOHJLMKKKOLSJKPOSKJKJMKMSLJSK?@@<<===?><<::;=<BBBBCCHHJIFDDEFLIHIBA?>.....>DFEEHGGKKHIFEFPNJKMNSKKJSIPJJSKMMJQKKLSKLNHLMOLJOISIKJJHIHLGQSKSMMJJPKJIKJGIFGHIKKOHISJLOJLJJIKKHKJNLMMMMLPJJKRHIHJPIOSJFDEEEDGHGKFFEEDFDGF?@@?-,
@578_2WVZPS_2
GGAATGTTCACAAATCATAGGCTTTTATTCACTTTACAACATTCATAAATATCGTTATCGTGCTACTGGCGATACAAGTCTGAGCAATGGTTAGCAACTCCACGCTTCTTGCACCAATTTTCCGAAGAAAATCCAAAACCAGATGGGAATTAATTTTTACCCACAGACCTCACCCACCTTTTTCAAGGCACAATCATTCAGATAGAAAAACATAATATTTACCTATAATACTTGTTTTACTCATTTGATTCCTCTTGGGCTACTATCGAATTCAACTTATCTTATAGTCATGTTTCCACGACATCATGAGGAACTAACTTATTTGGTATTACCAAGGGCTTATACAAGTTACCAATTTGTATATCTTCTTGGTTTCTTTTATCCTTTCGAGATAACGTCTATTGCGTTAGCGATAAGTCTTTCACACTACGTCTACTTATAAACTTGCACATCAGTTGAACTGTAAGATATTATTATATCTCTACTAACTCATCCTTCTTACGGGTGACTTACCCAGTCATTATAGATTTTGTAGTAATTGTACTTAATTAAATGTATCCATTTAATCTTTCCTTCACATAACTCCTTTTGAGAGCACAACTAATTCATTGCACTGTTGATTAGACAGTCATACACAAGGCTATGTCTATAAACAT
+
MJSQLKMSMQPNIKKJSIJJSKIONKJNMLLJNROJKJNHJMQNSIMMMLMILMLLJNKPJKSIMOSNSHOMOJHSIQLRLSSSSSMKQKSNKISOKJRPOJOLKSSLSMSSOJQIKJGIFFKEGJOQMKQSKINPSQOJMKIHIHLKSQRLIPHOSJMNSRHMMOJLLSSRLLSPNMG@FQSMNSPSSQSSLNNHSKMPKKSLOSSNSSRNSMKQNNQLMRNPMSOOILMNSSSLSNMHKLOISNSJMLKKGHSKABRKSLSSJRFEGEEIHIKLQKLKPKOPNMKSJLINNSLSLOKHNSHISSSSMIOSKQKSSQRMQ>>>==SJ<=<==LKIMLNMNMSMLLRKNOJHSSMSJSKMKMSSLSQKLMHSHLMKJGHMAJJOJLLLQSLQLKSPISLNKSSMOOSGLLIIGHGGLSGFGGHSSMNMKJNJISKRSKHJNLNKLSKLRLNINRLMIMSKOMSMISJJMNLSKLSSMLSIHEDCK<<<?@IJMKJMKNJHNGIJJMJHEGIDHIIKHKKNPKIHILIGQSKJJFFIGKHIISJFGJGGKJIIKIEFEFDDDDEHIHIJLKIJJKHGFIFIIHLHMOIHLSFGEGDCBB??<<9662,***''()*6:@DDGEDC@@ABCDDDFFEDDEEDECCGCEBCAB5331,*
@579_2WVZPS_2
GGAATGTTTATAGACATAGCCTTGTGTATGACTGTCTAATCAACAGTGCAAGGAATTAGTTGTGCTCTCAAAGGAGTTATGTGAAGGAAAGATTAAATGGATACATTTAATTAAGTACAATTACTACAAAATCTATAATGACTGGGTAAGTCACCCGTAAGAAGGATGAGTTAGTAGAGATATAATAATACCTTACAGTTCAACTGATGTGCAAGTTTATAAGTAGACGTAGTGTGAAAGACTTATCGCTAACGCAATAGACGTTATCTCGAAAGGATAAAAGAAACCAAGAAGATATACAAATTGGTAACTTGTATAAGCCCTTGGTAATACCAAATAAGTTAGTTCCTCATGATGTCGTGGAAACATGACTATAAGATAAGTTGAATTCGATAGTAGCCCAAGAGGAATCAAATGAGTAAAACAAGTATTATAGGTAAATATTATGTTTTTCTATCTGAATGATTGTGCCTTGAAAAAGGTGGGTGAGGTCTGTGGGTAAAAATTAATTCCCATCTGGTTTTGGATTTTCTTCGGAAAATTGGTGCAAGAAGCGTGGAGTTGCTAACCATTGCTCAGACTTGTATCGCCAGTAGCACGATAACGATATTTATGAATGTTGTAAGGTGAATAAAAGCCTATGATTTGTGAACATTCCA
+
KNKLIJNPKMSLQRSMSJOSLSSKKSLNKLMKHOMGFFGFJPROMRSLLLGLSKHSIEEDDHKIFDA?<;;>>IKSSJFFHMQJSBEFNSNMPKJQLFHLGSOKNIKNMOQQJOMJHKQNOMLNLMKJJLJSNSLSKOSMHLQSSMQLSILONHOPIODKLHMKLMLKJSSOPRMIJMJSKJJOOMOOKPJSLOOOLKPSLOOSOSINNSNQJSKMSIC?-,,,,,,,,-544445JSJLLBFHHGHLGKHSH=====HFJHIHKOILMSJMPLMSMNPSSKLKSLJHIKKOKHMSLJLHPKLSKSMPSJSSMLSSQKJEEGSKSLIMIJIJOMOSNINPINNKKRSLMJSSILQLNHA@AAASSRHINHFFHHLKSHHOILEFGJJD@@:::::PHGIIHHHPIKONJLSLPSSKFJFGEMLRPPHHJISNKJHGJMHLSRRSMIPRNJJJMNSLNKMHPILOMJMKJJPJKMFJJGKSKLHJMSMKLNHOCA=<++++6?@BNIGCB@B,+0+,CDDCFQSSPSGHHHRHF;779HIMJIJFJGIKJOIMHECDDDGKIJHHKNHIFGEJIJLLIJHHFHLPKIFIEDDCCEEFGFDABAABCBBBCHHKIIEHFFFJIKIHGFEEFCDDBCDECDCBBC=====;97444DEECDF
@580_2WVZPS_2
GGAATGTTCACAAATCATAGGCTTTTATTCACCTTACAACATTCATAAATATCGTTATCGTGCTACTGGCGATACAAGTCTGAGCAATGGTTAGCAACTCCACGCTTCTTGCACCAATTTTCCGAAGAAAATCCAAAACCAGATGGGAATTAATTTTTACCCACAGACCTCACCCACCTTTTTCAAGGCACAATCATTCAGATAGAAAAACATAATATTTACCTATAATACTTGTTTTACTCATTTGATTCCTCTTGGGCTACTATCGAATTCAACACATCTTATAGTCATGTTTCCACGACATCATGAGGAACTAACTTATTTGGTATTACCAAGGGCTTATACAAGTTACCAATTTGTATATCTTCTTCGTTTTCTTTATCCTTTCGAGATAACGTCTATTGCGTTAGCGATAAGTCTTTCACACTACGTCTACTTATAAACTTGCACATCAGTTGAACTGTAAGATATTATTATATCTCTACTAACTCATCCTTCTTACGGGTGACTTACCCAGTCATTATAGATTTTGTAGTAATTGTACTTAATTAAATGTATCCATTTAATCTTTCCTTCACATAACTCCTTTTGAGAGCACAACTAATTCCTTGCACTGTTGATTAGACAGTCATACACAAGGCTATAAATAAACATTCCCCCT
+
SOSSKKNSSPNMKMMLKLPMSJSQQKSNNMNJFHJIIIHK@@??@KFGEGHJPKLSJJLMSKNMLNSHKOKQLLLEBFEJSPILSROSSPPLNLJSSSLOLKMOKKKJIREEOHOCAB>>0-)((),LLMPJSJHFLORLA>>>>>IKSKJMOSMKSSLJSIFE>84444EGHIJNRSLISSSSKLSLKISHGGGDIHDGGFGHIMNSKMSROPMPNRORMPNIRSMIIKSSNISSROSSMSKMOMJKKLRPMMKJBBKLOLSPLJIHIJJMKMMKHLSNOFKGHHHGJGHFJMMRLIGHJHLJOKNLSSMSROSLJIKIMQSPMMSSPQLLNMIMJKIJSOSMIKOMRICCNPKSJMJNHGFFGHJHGF*))))/)*++(6;<=<E@=??NLJKKGFIJIJGIQKSLLILLIJHHOSFSLJFHHEGEFB76-----/++,@A?@A@AEEEEFPISMSQJOOLSRLPKLLIKPKPMLSIJLHGIKLHKJJKSHJKJMKLJKIJGGFHJOLMIGHHGMMLIHIIGIFGIIJLOSJGOKHKNJKHFFEBEHEGIHIJLIFGGFFIIJHKNHOLKB669:@DGFGIHJKQSJSAB@@IHGGFDHGJHJIMKBJGJJHKJMJJLSGMIIFFGFFEEEFFGEFGDCAABACEE5555443-,)''%
@581_2WVZPS_2
AATGTTCACAAATCATAGGCTTTTATTCACCTTACAACATTCATAAATATCGTTATCGTGCTACTGGCGATACAAGTCTGAGCAATGGTTAGCAACTCCACGCTTCTTGCACCAATTTTCCGAAGAAAATCCAAAACCAGATGGGAATTAATTTTTACCCACAGACCACACCCACCTTTTTTAAGGCACAATCATTCAGATAGAAAAACATAATATTTACCTATAATACTTGTTTTACTCATTTGATTCCTCTTGGGCTACTATCGAATTCAACTTATCTTATAGTCATGTTTCCACGACATCATGAGGAACTAACTTATTTGGTATTACCAAGGGCTTATACAAGTTACCAATTTGTATATCTTCTTGGTGTCTTTTATCCTTTCGAGATAACGTCTATTGCGTTAGCGATCGTCTTTCACACTACGTCTACTTATAAACTTGCACATCAGTTGAACTGTAAGATATTATTATATCTCTACTAACTCATCCTTCTTACGGGTGACTTACCCAGTCATTATAGATTTTGTAGTAATTGTACTTAATTAAATGTATCCATTTAATCTTTCCTTCACATAACTCCTTTTGAGAGCACAACTAATTCCTTGCACTGTTGATTAGACAGTGCAAGGAATTAGTTGTGCTCTCAAAAGGAGTTATGTGAAGGAAAGATTAAATGGATACATTTAATTAAGTACAATTACTACAAAATCTATAATGACTGGGTAAGTCACCCGTAAGAAGGATGAGTTTTAAGTAGAGAGATATAATAATATCTTACAGTTCAACTGATGTGCAAGTTATAAGTAGACGTAGTGTGAAAGACTTTATCGCTAACGCAATAGACGTTATCTCGAAAGGATAAAAGACACCAAGAAGATATACAAATTGGTAACTTGTATAAGCCCTTGGTAATACCAAATAAGTTAGTTCCTCATGATGTCGTGGAAACATGACTATAAGATAAGTTGAATTCGATAGTAGCCCAAGAGGAATCAAATGAGTAAAACAAGTATTATAGGTAAATATTATGTTTTTCTATCTGAATGATTGTGCCTTAAAAAAGGTGGGTGTGGTCTGTGGGTAAAAATTAATTCCCATCTGGTTTTGGATTTTCTTCGGAAGATTCATAAGACGTGGAGTTGCTAACCATTGCTCATCGCCAGTAGCACGATAACGATATTTATGAATGTTGTAAGGTAAATAAAAGCCTATGATTTGTGAACATTA
+
OKOPSOJMKLNRLJMSQNMJKIB<778HSSSJLHLOJKMSNMSRLNSSSSNSSNJSOPJLKLPKMMLOSJKLMSSMSRMNMLMLSRLNKKKNKKJRSSNSLLOMSMSLJFIPIDDBAC++FABBPSPLLFOILHNOQRKLIN@ACBNSKSJIHJB=;;;?9KJSNSSLLSLKSLKGC69EDSILLJSMLLHJKJGOIKHHHFHJJESOLNMOMSRMMSSSJSMSNJPMLKMJILKMQKKSKSJSLKJJOPJKGKEGMKSRONPLMIJHHGIGLRSNRSJGDCDHJSJKJSMSRPQQLJNKJLPOKLPHJLOSSLSSRLLFDEEEJJQSJINKHKPJPQOLOLPQLRLSGSMJIKLPOSQSKHSSNJDCEDMKSFFDEHGJSSJSMJSSSLSIMC.....10///==9:;//..))((+.&/@IHIHSKSKLKNOMMNLPISIOKIISSKNLSSQLOSMQLMJHQOQLKJOSSPPOSKNNIHNSKJSLGFIFGSMIHHLGCCA@----,,,,4..))))EIKSHOLQSMISOJLRONMQSKSSNKLSHIMLKIMSJLIHJKOKIILSRSQHHG@@IISMOLHRKSSSSNSINSOOMQQJRJKPNRRSSSJSMJNJMPSKSKIJMIMKLSIJMOLKSLJKRSIJG@:988:AB85FHDEFEHFFEFFHGNNKOJHLHFFGIIIOFKHCKFDGIFDDCCDJGMLHGHFDC@ACDOSHGECCC@@@@@C?9;FBA>;;<90000033226721/.//-+*(()30..-?FGEBABABCEDEGFFGHGIEEBDDGEEA??><===<:2189>?@DFFFEA:;:::;;<898772.28??@ABAEGBEEBDDBEBDCEDFEBCDCFJMHDDD====<?@A@;:;99872-.88647<==100015654231000++23<ABBCEFCEEFEFEFFEGGHGFHHCBBABDECAA:8@B@????CBCAABCGNMEEACBA@A>>9444312//0000;93..0:96466677555566421.-)''&&446666774.----5678:76679==>?ABDCCEFEGFDC:8ABJSJFEEIHFHHNJHFFEEEGA7;@ABMKHDEFEEECADBCBA@A@<,+***./(%%%+3564,))()*'%''123499;9999966445343345444***)(++,,,--888;?=>>:<?:55@@A@@@??<:;=>@66667EFEDDA@A@??@?@A@???>==;9
@582_2WVZPS_2
GGAATGTTCACAAATAATAGGCTTTTATTCACCTTACAACATTCATAAATATCGTTATCGTGCTACTGGCGATACAAGTCTGAGCAATGGTTAGCAACTCCACGCTTCTTGCACCAATTTTCCAGAAGAAAATCCAAAAGAGATGGGAATTAATTTTTACCCACAGACCTCACCCACCTTTTTCAAGGCACAATCATTCAGATAGAAAAACATAATATTTACCTATAATACTTGTTTTACTCATTTGATTCCTCTTGGGCTACTATGAAATTCAACTTCTGTTATAGTCATGCCATGAGGAACTAACTTATTTGGTATTACCAAGGGCTTATACAAGTTACCAATTTGTATATCTTTTTCGTTTATTTTTATCCTTTCGAGATAACGTCTATTGCGTTAGCGATAAGTCTTTCACACTACGTCTACTTATAAACTTGCACATCAGTTGAACTGTAAGATATTATTATATCTCTACTAACTCATCCTTCTTACGGGTGACTTACCCAGTCATTATAGATTTTGTAGTAATTGTACTTAATTAAATGTATCCATTTAATCTTTCCTTCACATAACTCCTTTTGAGAGCACAACTAATTCCTTGCACTGTTGATTAGACAGTGCGAGGAATTAGTTGTGCTCTCAAAAGGAGTTATGTGAAGGAAAGATTAAATGGATACATTTAATTAAGTACAATTACTACAAAATCTATAATGACTGGGTGAGGTTAAGAAGGATGAGTTAGTAGAGATATAATAATATCTTACAGTTCAACTGATGTGCAAGCGTAGTGTGAAAGACTTATCGCTAACGCAAATGGTATCTGAAAGGATAAAAGAAACCAAGATATACAAATTGGTAACTTGTATAAGCCCTTGGTAATACCAATAAGTTAGTTCCTCATGATGTCGTGGAAACATGACTATAAGATAAGTTGAATTCGATAGTAGCCCAAGAGGAATCAAATGAGTAAAACAAGTATTTTATAGGTAAATATTATGTTTTTCTATCTGAACCCTTTTGCGGTGAGGTCTGTGGGTAAAAATTGATTTTCCATCTCTTTTCGATTTCTTCGGAAAATTGGTGCAAGAAGCGTGGAGTTGCTAACCATTGCTCCAGATTCCAGTAGCACGATAACGATATTTATGAATGTTGTAAGGTGAATAAAAGCCTATTATTTGTGAACATTCCA
+
3A@CDFEDC@A98+****8@BBAEDJFHSJSNINEFDEGILSJSPLSIJSRSJHMKKMMKJIGSSSIJJSNPJJJKIISKSJHSLLKSIEEE555443334499<<<<<<<<KLLMISNNFFA/---0FIOLMJS>==<;-,,,,,>?KJJNKSKSKKGCIG>GFDDECEDBBIDBCD**:878IKKIRILJPKSMQSSKKNMSD<===MJNIPNIPKSNJOKSNMJKSMMKLMSSMKOGMSOSJSKMNJLSKOME@?ABC>43,+*)*,+.459;;;++++*'&.//.//+****2459ABHFSGMHIJKRNLLNIKMSSIPKSPKSOLKSRMHKOJSPSSNJOISSSLGDC>;7+))(')))'))))//24445711888NJSIJSIHISKLSSNHIISKKKKIJKKKOJFOIIILMSJSSOSGDDBCIMHFHHHIQRMMISJOSMSLJHSHJSKPKEHHFFI/,,HHJHEGHHLRIHDBA<;777558:FHKJMSKKIEJFIFLMMSHHHJIFFFHIPQSEEFEHJJFGDCCDEHOIFEGGSGIKJJHDE955FDDDD@;78@?AAA>>89999CD62ABA@C???>=@><=>;<=;::++++21****&&%%%&)''%&&&*:;99::;;<CBCAA600.+)0366667>@ADEFHKMMOIFFBCBBD@@@@@DCD<68<<<:87799<;;:,***+>?@?@@@@==>;8430..+&%$$%&&'()*++03444565564431.19998889877656679876444444432210+'))+,,4444554433330..)((((/0,---./2442224&&&&*8767<=>?><;6400,+)))-*))**17776799:;=??=====?=>6430,+))('&&&''''))**'&&&'(,,,,+.--//0899:;55558872111,(23343211/,+++156678888530.,,**,--,-,++**++*****)(''&&'..--+++)'&&%%%&&,,-)*)((''&%$$$####$$%))*-///...---*'(..3552100031,9468<;;850++**33),,,,00:=>>?>==<;;:6421000158976311('&&)+.)))'%%%$$$#$&&)*+,++,-.2465555566776544456772223:755424544300(''&&'')*))*100/-,-
@583_2WVZPS_2
TAAGTCACCCGTAAGAAGGATGAGTTAGTAGAGATATAATAATATATTACAGTTCAACTGATGTGCAAGTTTATAAGTAGACGTAGTGTGAAAGACTTATCGCTAACGCAATAGACGTTATCTCGAAAGGATAAAAGAAACCAAGAAGATATACAAATTGGTAACTTGTATAAGCCCTTGGTAATACCAAATAAGTTAGTTCCTCATGATGTCGTGGAAACATGACTATAAGATAAGTTGAATTCGATAGTAGCCCAAGAGGAATCAAATGAGTAAAACAAGTATTATAGGTAAATATTATGTTTTTCTATCTGAATGATTGTGCCTTGAAAAAGGTGAGTGAGGTCTGTGGGTAAAAATTAATTCCCATCTGGTTTTGGATTTTCTTCGGAAAATTGGTGCAAGAAGCGTGGAGTTGCTAACCATCTTTTCAGACTTGTATCGCCAGTAGCACGATAACGATATTTATGAATG
+
B?@BEGFGHGDL??;;;FFKSJKMJLFHFEECD?>HSHJMSMJSPPLMNSIKNMMMNSPLSRPKOLIKPOLMSQSLILLKSPHSGFEHISSSRRSHNSNKKKJSJORNLIJKLQKRJNLIQSJLNMOKOSHLMSSSPNSKJKMSJLNOLKMMMNSKMLSMMIOGLSSNMNSJIHKJLJJKJJMONMSKJNKSPSLNPKIKRSKQLNJNMNSJOSHIQOSQNROBBABADJILSIFCCCGLKJLKRHMHLLOLIQJMEHFIISSKNIMLLOMOLHLLNNNPKKIISMMLKKIJMNKLLSSMSKOSMSSSSMKKIHHLJKSJLOSLOKH>66BCISSQNJJLIKJKLHKMKSHSJILSKPOJJKGDB@@CABKSQIJSSSPSKKNSSKJLJKHJKSJMJMSSJOJIINHFEGHMSLKKNKLIDB;1,+****)).0:<FJISHIFFEDEDRILK>=7789;A;;;:=EC>=830-*
@584_2WVZPS_2
CTACTATCGAATTCAACTTATCTTATAGTCATGTTTCCACGACATCATGAGGAACTAACTTATTTGGTATTACTAAGGGCTTATACAAGTTACCAATTTGTATATCTTCTTGGTTTCTTTTAGGGGGAGGGGGGGGGGGGGGGAATGTTTATAGACATAGCCTTGTGTATGACTGTCTAATCAACAGTGCAAGGAATTAGTTGTGCTCTCAAAAGGAGTTATGTGAAGGAAAGATTAAATGGATACATTTAATTAAGTACAATTACTACAAAATCTATAATGACTGGGTAAGTCACCCGTAAGAAGGATGAGTTAGTAGAGATATAATAATATCTTACAGTTCAACTGATGTGCAAGTTTATAAGTAGACGTAGTGTGAAAGACTTATCGCTAACGCAATAGACGTTATCTCGAAAGGATAAAAGAAACCAAGAAGATATACAAATTGGTAACTTGTATAAGCCCTTGGTAATACCAAATAAGTTAGTTCCTCATGATGTCGTGGAAACATGACTATAAGATAAGTTGAATTCGATAGTAGCCCAAGAGGAATCAAATGAGTAAAACAAGTATTATAGGTAAATATTATGTTTTTCTATCTGAATGATTGTGCCTTGAAAAAGGTGGGTGAGGTCTGTGGGTAAAAATTAATTCCCATCTGGTTTTGGATTTTCTTCGGAAAATTGGTGCAAGAAGCGTGGAGTTGCTAACCATTGCTCAGACTTGTATCGCCAGTAGCACGATAACGATATTTATGAATGTTGTAAGGTGAATAAAAGCCTATGATTTGTGAACATTCCA
+
IG?::::BEACCEFGGNNIPHJSLSKPPHLLJGIKSJMJJLMSLJOSOSONONSIJORNRSMSQLNLJNJRILKNOHSKSKMIJQSOJKKSNKKKERLLRSSLMSRPSA?@99BCHFLIFMA?ADIIN:::ACHJJKKKJJNMLFDDGEFDEESJJKMLOSOKSSKNOQNMLLSNSKPNRSKLLJKNSKHJHJIKDSRMSJNLSNOHC7--556@IIGLJHILSOSSSKPOSKSKNIPMLMOGKIIJNMOMSSSNKSOJHIISNRSSIMINSSOLPLLMNMMOOSSJISMPJMMSSLPHSEDDEERSNMKRJLJJJSLSSQIHSSKSSSSSLQMPKSONKJLOKSSNSLKLRPSKILIGSNJIJGHHJMKMHIKILPLMSSNMAHKDFKGIOIHMHLIKSJJJHMPMKSQLSSSKKMSJJGLKOLLMJRMKSMLKNSOLKKISLMSSMISJKIHJILMROJJMSOPOPHSISKDMJ?<:399;;76674232177IOOKMIPLPSSSSSPOJKHHIIJPOSJSMISLNMQRJOKJSOMMKOSSJIPJSLKSRRMSQQSCBABAMOQQORMINOPLOOHLSJKMINSSMOKJPLSRSSISJPOIJOSSMPNSNSMSQRIHISSSNLKSSNOSSKMMSMS@@@@GAJKLFDDEE@44945IMIJJMNILSSPLHLLG/++,JSOLLSPNLNKGJGPIGEELGSLPJSQSSKLRJLKMJLKLLIQOPSPPJKSILKNMKIMSSJHJKLKLHHSHKSQOLLPJHHSLMIMIJFIJKLLHMMNSLJLLQLMSRNSOKQKLMSLPPS
@585_2WVZPS_2
GGAATGTTCACAAATCATAGGCTTTTATTCACCTTACAATTCATAAATATCGTTCATGCTACTGGCGATACAAGTCTGAGCAATGGTTAGCAACTCCACGCTTCTTGCACCAATTTTCCGAAGAAAATCCAAAACCAGATGGGAATTAATTTTTACCCACAGACCTCACCCACCTTTCAAGGCACAATCATTCAGATAGAAAAACATAATATTCCCTATAATACTTGTTTTACTCATTTGATTTCTCTTGGGCTACTATCGAATTCAACTTATCTTATAGTCATGTTTCCACGACATCATGAGGAACTAACTTATTTGTATTATTATTATTATCCTTTCGAGATAACGTCTATTGCGTTAGCGATAAGTCTTTCACACTACGTCTACTTATAAACTTGCACATCAGTTGAACTGTAAGATATTATTATATCTCTACTAACTCATCCTGGGGGGGGGGGGGGGGGGGGGGGGGGGGGGGGGGGGGGGGGGGGGGGGGGGGGAATGTTTATAGACATAGCCTTGTGTATGACTGTCTAATCAACAGTGCAAGGAATTAGTTGTGCTCTCAAAAGGAGTTATGTGAAGGAAAGATTAAATGGATACATTTAATTAAGTACAATTACTACAAAATCTATAATGACTGGGTAAGTCACCCGTAAGAAGGATGAGTTAGTAGAGATATAATAATATCTTACAGTTCAACTGATGTGCAAGTTTATAAGTAGACGTAGTGTGAAAGACTTATCGCTAACGCAATAGACGTTATCTCGAAAGGATAAAAGAAACCAAGAAGATATACAAATTGGTAACTTGTATAAGCCCTTGGTAATACCAAATAAGTTAGTTCCTCATGATGTCGTGGAAACATGACTATAAGATAAGTTGAATTCGATAGTAGCCCAAGAGGAATCAAATGAGTAAAACAAGTATTATAGGTAAATATTATGTTTTTCTATCTGAATGATTGTGCCTTGAAAAAGGTGGGTGAGGATGTTGGGTAAAAATTAATTCCCATCTGGTTTTGGATTTTCTTCGGAAAATTGGTGCAAGAAGCGTGGAGTTGCTAACCATTGCTCAGACTTGTATCGCCAGTATCACGATAACGATATTTATGAATGTTGTAAGGTGAATAAAAGCCTATGATTTGTGAACATTCCA
+
KIHMJIED>>>?@DLIJJJHLIPSPJKNOKSSKHIFGFEGGHHHKIRINRJOILLSMKHGIKJGGHFGGFGLMLROKKSOOGHJJLIIJIIKHGISNKKJJNJNRKJSGJGGFHGLLIRFJABIKINHLJIMKIFFFIFFIMJMLSNJSHKOOSBDMQDJLHFGEGGEJPQLSSSOKISSOLJIKNHKIIJKIKSMIKKIJISNNJLSJQGHFGFLGKJSSIKMRSSSOJLKSLKFIJSIGGGFEIFMEHHSJKJSKHHEJFHHNLJIKSKMOKJNILIKIHHGFJKILPIEEFEFIJOJKJSKRLNJLLIGQILSSLMLMSMLSOSHLKKNLKJJIJNIKJJLJIJISIKLHNKJMLIMIFDEEFHPJFHFGHQJIKGKHEHGFGGGHGGIGL?@???FGIJIMJHLHKKLKLKMRKOMNHHHIGINJHGGGIJNGGFFIHGJGFF:426+4ADCCDDEEEDCCCCBBAAAAAABCCCCCCCCCCCCCA?>=>>><DF<=334475556ECDFFIGMIHJGLIOQMJSNIMRNSMKNKMNSLMLKSSLLIOSFJGGHMKLPMSRRSGKJMMLJLROKROSLSSILLLOMPKSISSKNPIOLKJMQSKSLOMOJQLLSPLOMSSJPMLIOQKQLSJRIMORIKNHPOOOSSMJNLFNA@AABKSMMDFDEENOSESKJMMRILQLMRSSSNKSOMJMLNLLKIIOSKLOMJMNJLSSLLNKIOIKIKJSFGEGFGMLKNJIHGJHHFHIHLNGKIGHIKKGGOKKSSNQSNLKKSONISJMLHMSJKPLIPMKMSPSSONMNSLLLRLKSLKNNQPNMSNSMNSMKMKISJKHLSSSKSDCCBBLSKLOLKQJJKLKGFEGHOKLSQNLHHGHGJIFEF@8224LLHKKFDDDDIOPJSKSPLJNSNOPQJMQNSINIKJMSSLHKGHKHIKILPIMJIPLSNMMKSONOSOOSKIFIIJJPGIIQNMSSLIKHFKORLJKMKPKLIEC@99937((;=EFFHOSGMHGODCIBD;;;;=SLJHIHGHHM@DD<;>;;;866+++++++))*))1?@FHIJNKIHKGHIFGPHJJJHGGLHJLJSMHGHHGHHHGIHGBBBBADBCDEEHIHQEGFHKMOOGEDDDF77667:98454444<MHHJFIJGHHFIFFIH
@586_2WVZPS_2
GGAATGTTTATAGACATAGCCTTGTGTATGACTGTCTAATCAACAGTGCAAGGAATTAGTTGTGCTCTCAAAAGGAGTTATGTGAAGGAAAGATTAAATGGATACATTTAATTAAGTACAATTACTACAAAATCTATAATGACTGGGTAAGTCACCCGTAAGAAGGATGAGTTCGTGAGATATAATAATATCTACAGTTCAACTGATGTGCAAGTTTATAAGTAGACGTAGTGTGAAAGACTTATCGCTAACGCAATAGACGTTATCTCGAAAGGATAAAAGAAACCAAGAAGATATACAAATTGGTAACTACTTGTATAAGCCCTTGGTAATACCAAATCGTAACTCCTCATGATGTCGTAGAAACATCGGCTATAAGATAAGTTGAATTCGATAGTAGCCCAAGAGGAATCAAATGAGTAAAACAAGTATTATAGGTAAATATTATGTTTTTCTATCTGAATGATTGTGCCTTGAAAAAGGTGGGTGAGGTCTGTGGGTAAAAATTAATTCCCATCTGGTTTTGGATTTTCTTCGGAAAATTAGTACAGAGCGTAAGTGCTTAACCATTACTAGACTTGTATCGCCAGTAGCACGATAACTCAGTATTTATAGAATATTTTGTAAGGTGAATAAAAGCCTAT
+
//''';B@A?ABBCCDEDEDDEDDFADAA>>>?AB@@@@@CEDDCCDDDDEJ?BA??<<<==?BB@??>>?DHGFCB?98889AAABABCDGEFEAA@99BA???@@AA55555<;<;<;;<;876666699:.----017553)))00655577;;7;<5334;973///..+++,,,,45412?<<===93***???544445779<=>BFF;998:8876+****+('''(---,+1+++*+8:7779:FFFEGAAAA@;D11>@?>=@@?EDC?ABBJFHLDHGHGJHGFFB=56>>>>?6661100*+*+****+9998778335324334,,--'''%%%%%&((((')*))'&'&'')++-/+)))*@A===<9889;>/////1''&%&)()****?GFHDBDCDFJHGIGFFDDDFGFHFEEJGEE??@@@@A<C>954....4?20)))*(((((EBA@@ADCC><;>CDJMHFDDDDDEFGHBBB@>?@@DECDFEDEA85//401FHFFDEDE>>>==;9,+,()5=A@;<>867761+'')*1('&&%%$'%%&./+*&&&&&')231111399<<=><<<98-,,'&'''&&&&&&,(*(''')'%%%%%&(+,--++-++///*10014
@587_2WVZPS_2
GGAATGTTCACAAATCATAGGCTTTTATTCACCTTACAACATTCATAAATATCGTTATCGTGCTACTGGCGATACAAGTCTGAGCAATGGTTAGCAACTCCACGCTTCTTGCACCAATTTTCCGAAGAAAATCCAAAACCAGATGGGAATTAATTACAGACCTCACCCACCTTTTTCAAGGCACAATCATTCAGATAGAAAAACATAATATTTACCTATAATACTTGTTTTACTCATTTGATTTCACTAGGCTACTTGAATTCAACTTATCTTATAGTCATGTTTCCACGACATCATGAGGAACTAACTTATTTGGTATTACCAAGGGCTTATACAAGTTACCAATTTGTATATCTTCTTGGTTTCTTTTATCCTTTCGAGATAACGTCTATTGCGTTATCTCGAAAGGATAAAAGAAACCAAGAAGATATACAAATTGGTAACTTGTATAAGCCCTTGGTAATACCAAATAAGTTAGTTCCTCATGATGTCGTGGAAACATGACTATAAGAATAAGTTGAATTCAAATA
+
MJSSJNSEGHGIGIECCBBCGLLIEIFJJOOKLRSRSSSJOSSKSSKKSMLLLJSPGKLQJIJPSKNPINIJJHHLIKJKLORKSKNSOOSSKKNSSQPSSLIJKIPLPMFHNSLJHGGGA@SIHIHISKKSQSKNSNLKJISHJSEEJDD**)(%$$$%%'67?@EA@CD?@CHHGIJGJHLSLIHHJIOJPOJSRONMPSSLOMSQSPSKMNSNSNSOHQRKSMRGNKSSMOSLGJN<6452&%$$#$$$&''(&%&&'.9:;ABG?@@??>=???FHGNOSSLSHMLKNSISJLSSSSSORSLQLMID////0SNGHIIJSNKKKLNNQLPPQPKLSSGD;:;;;>;6656-,+)'(')5661101129;<?@E>?BCEIJLIIGNSINLOJHHJKGMLH?>??=CFE@AAAAFGIG>>=>?@=>IGFBB<<;9:8420-((./0455==>@CDD??;;:<>>>===>?DFDDCDECAAA@??=>???:44445>>>;:/.-,+-+++**'&')****+(()(''%$
@588_2WVZPS_2
GGAATGTTTATAGACATAGCCTTGTGTATGACTGTCTAATCAACAGTGCAAGGAATTAGTTGTGCTCTCAAAAGGAGTTATGTGAAGGAAAGATTAAATGGATACATTTAATTAAGTACAATTACTACAAAATCTATAATGACTGGGTAAGTCACCCGTAAGAAGGATGAGTTAGTAGAGATATAATAATATCTTACAGTTCAACTGATGTGCAAGTTTATAAGTAGACGTAGTGTGAAAGACTTATCGCTAACGCAATAGACGTTATCTCGAAAGGATAAAAGAAACCAAGAAGATATACAAATTGGTAACTTGTATAAGCCCTTGGTAATACCAAATAAGTTAGTTCCTCATGATGTCGTGGAAACATGACTATAAGATAAGTTGAATTCGATAGTAGCCCAAGAGGAATCAAATGAGTAAAACAAGTATTATAGGTAAATATTATGTTTTTCTATACTGAATGATTGCGCCTTGAAAAAGGTGGGTGAGGTCTGTGGGTAAAAATTAATTCCCATCTGGTTTTGGATTTTCTTCGGAAAATTGGTGCAAGAAGCGTGGAGTTGCTAACCATTGCTCAGACTTGTATCGCCAGTAGCACGATAACGATATTTATGAATGTTGTAAGGTGAATAAAAGCCTATGATTTGTGAACATTCCA
+
KFSLKMSISSJLKSOKLPMMNOSJJSMPLRRSLSKLIHISJSMJNSOSSPISJNNLSKKSNLOKLSRKJKJSPSJSPLLPSOSMSSKMDSSNNSPLOLSMJGSMIOKMKSKKIGGBBABBMNMI99989IKJMLKKOSJKKILSPJRPSMHKLHEGI3B?<:;<<BEJ@FDCDBAA888;:=GIGGHSSIMSMQOKSRKMKSJLIJRPSLIMHSIISSSMLJJJSLLJHJNJLLSMLSKSSMSQKSOIPKIHMOHMGGHLISHGOLHOMSKKSIKJSSSKRSSNKPNSLJJJPMSONSNMKHJJNKSJHLOOKOONJJPMOISRSLKSJONJINILSLSSOSSSMILSKIMJMILNKSPKGGGGMNPRKKKIKHIKB@?>@?>;;<BAA@?=:::;CJEHJJHA;98>??CEBBKGE<;::;=A>?IOIHGHILGISLGIIHHNMIHGGOMMNB1111(((((DGGIBCBCBSIGF=<=?BOSIMGFIGKJSIHGHHNIMIK@@@KMSJGB8988:<AAAAABLONKHDA@A>9A=88:KHIJOJIEDFIFIHFECBDDFFIIHJKMMGFHKJJID<;;;;DDEDFIOJNIGDDDEFGHJFEEDCCDBBCCGNHELHHFHHKJHNFFFEFFEGGEGHKIGFFDEDFHILIOHGGIGHIFGG
@589_2WVZPS_2
GGAATGTTCACAAATCATAGGCTTTTATTCACCTTACAACATTCATAAATATCGTTATCGTGCTACTGGCGATACAAGTCTGAGCAATGGTTAGCAACTCCACGCTTCTTGCACCAATTTCCGAAGAAAATCCAAAACCAGATGGGAATTAATTTTTACCCACAGACCTCACCCACCTTTTTCAAGGCACAATCATTCAGATAGAAAAACATAATATTTACCTATAATACTTGTTTTACTCATTTGATTCCTCTTGGGCTACTATCGAATTCAACTTATCTTATAGTCATGTTTCCACGACATCATGAGGAACTAACTTATTTGGTATTACCAAGGGCTTATACAAGTTACCAATTTGTATATCTTCTTCGTTTTTATTTTTATCCTTTCGAGATAACGTCTATTGCGTTAGCGATAAGTCTTTCACACTACGTCTACTTATAAACTTGCACATCAGTTGAACTGTAAGATATTATTATATCTCTACTAACTCATCCTTCTTACGGGTGACTTACCCAGTCATTATAGATTTTGTAGTAATTGTACTTAATTAAATGTATCCATTTAATCTTTCCTTCACATAACTCCTTTTGAGAGCACAACTAATTCCTTGCACTGTTGATTAGACAGTCATACACAAGGCTATGTCTATAAACATTCCCCCCC
+
JDNRSPLSLMOOSLOLLSSNNKSPDBCCCJMJLNIGDDHHJSSLSMMNOSPKSIKQKKMLPKPMOMNNSSMHPKSILJJKOLNLJQRSKLMPNNLOSIKSKJKSOSJISSOPNNMMLSDS<PIFIISSNMKOIMKMLOSKSKSSLSJSLSKNRGJIIKJJSLSNNNILSSHILLIKJKBJQSGJSSJONMOMOMMSJFGHMM?96666=>DGEEFEFCDCFGSKSSKMLKIJCEDPGEHFFGFGGHFEG>???GGGJKQSMSSSKIJSJNMLKLLMSRSSLSIKKJSMJSHHOMMSJNHSOFM@@EEFFPPRRSSSPISJOKSSMNLSSKKOSJKKKKMMKIPRNLPNKSKQKPSSQLISJJJIMHF=@0/..,++,7778?@NGGFHKDEMIHMLQNLSKMLIKIILNKOSJKLGEFEHGKJKKPJSSSMOPSSMIDCCBCISIOJKSJHLNSLLSSKQKKMSSJMJKNKISNLIHMKONKLSMPSPSMJS====>SPLJKJPSJSKSPG@@@A@PMNSSKKSRJJKJHKJLSPKQSLNPSNJJHIBGFIIFJIMJNOSECCDMGESKD>>>>A@@;;BHGGMNSIOGFM<7SJNLSJJHKS@>>>>RHSSSLSRSJKSSSKNJIIHFILKIIHIHILHIFEEDFCC==<==ED?6563/,311+
@590_2WVZPS_2
TAATTTTTACCCACAGACCTCACCCACCTTTTTCAAGGCACAATCATTCAGATAGAAAAACATAATATTTACCTATAATACTTGTTTTACTCATTTGATTCCTCTTGGGCTACTATCGAATTCAACTTATCTTATAGTCATGTTTCCACGACATCATGAGGAACTAACTTATTTGGTATTACCAAGGGCTTATACAAGTTACCAATTTGTATATCTTCTTGGTTTCTTTTATCCTTTCGAGATAACGTCTATTGCGTTAGCGATAAGTCTTTCACACTACGTCTACTTATAAACTTGCACATCAGTTGAACTGTAAGATATTATTATATCTCTACTAACTCATCCTTCTTACGGGTGACTTACGAGTAGTTATAGATTTTGTAGTAATTGTACTTAATTAAATGTATCCATTTAATCTTTCCTTCACATAACTCCTTTTGAGAGCACAACTAATTCCTTGCACTGTTGATTAGACAGTCATACACAAGGAATTAGTTGTGCTCTCAAAAGGAGTTATGTGAAGGAAAGATTAAATGGATACATTTAATTAAGTACAATTACTACAAAATCTATAATGACTGGGTAAGTCACCCGTAAGAAGGATGAGTTAGTAGAGATATAATAATATCTTACAGTTCAACTGACAAGTTTATAAGTAGACGTAGTAATAACTTTATCGCTAACGCAATAGACGTTATCTCGAAAGGATAAAAGAAACCAAGAAGATACAAAAAATGGTAACTTGTATAAGCCCTTGGTAATACCAAATAAGTTAGTTCCTCATGATGTCGTGGAAACATGACTATAAGATAAGTTGAATTCGATAACCCAAGAGGAATCAAATGAGTAAAACAAGTATTATAGGTAAATATTATGTTTTTCTATCTCAATGATTGTGCCTTGAAAAAGGTGGGTGAGGTCTGTGGGTAAAAATTAA
+
IFDFFFNFHADJ4FD@@@AFJJNLSIOMOJLQKMSHSSSMKRKKOLIONLQSSQKMLKKJQJQRKPNRLSSSONQJNKLSKPRSNKNSSSSOHSKPLIJIAAB???++./GMMHGL<;;;;OILJKSJMIMKNKGHHGJSKJLSSLLJNKHMJKKSSMSNSSSLOORSSSNSOOQMSNLMIKSSMSSLLSKNSOSNKLMSJKOOSSRNNKJSKSSLMH/-&&**3*632/)3?@GGJDDDCCQHHOLIILKJJLSKSJGFN??>=7770000//01FGILGLGOQEFFFEKSOIMNMJMNQSNSSKORLQIKOMSSSSQSNSSSMNOPSQSHGGEGGRFKKJSRSLSKLJGJEE:9855540-%$%&&)**++<>>?@A@>IFEGGHNNLKLMIKGFLKMNOHKSKNGFFEFSSSMLJJKLNMQAAFGFGHPSSKLJHF:KHHIKIFJKMSKMSJIQIMKNLLSRNNHDCCCEDEDEMCCBCB8888:IMNSRIOJIJQMSPLF<<<=61B@@?>;<<===>AAEEKJKKE@@BDHJCHGMIFGIFFJLFGAAABCEEFEDC@=:;;<>6662112:9:;:=>>@>>>>77876:777?>>>@A>>;;<7664336<<=<7323344653234@BA?;76655889::;:9874311121222-+)'$$$$$$$%$%.0468??CCADBBDDCCCDFFFFCDCFDDGEEAEGFFDEFCCB@B@>=;83/.,)('')'''('&&%%&'''/17;DEEDCC@:=??@7765<6545@AAB@?>><<;;;=<;999:<CBA@A<<::::998765311234666,$$$$$$$#$$&05::;;:99:;<?????@BBAA@????====>>????@?@?>??ABBD@=;:77))))+>>=>>?@CCCA>ABBCA??@BB<@CB@@??>>=<;8878:975)&
@591_2WVZPS_2
GGAATGTTCACAAATCATAGGCTTTTATTCACCTTACAACATTCATAAATATCGTTATCGTGCTACTGGCGATACAAATCTGAGCAATGGTTAGCAACTCCACGCTTCTTGCACCAATTTTCCGAAGAAAATCCAAAACCAGATGGGAATTAATTTTTACCCACAGACCTCACCCACCTTTTTCAAGGCACAATCATTCAGATAGAAAAAACATAATATTTACCTATAATAGTTCTTTTTACTCATTTGATTCCTCTTGGGCTTAATTCAACTTATCTTATAGTCATGTTTCCACGACATCATGAGGAACTAACTTATTTGGTATTACCAAGGGCTTATACAAGTTACCAATTTGTATATCTTCTTGGTTTCTTTTATCCTTTCGAGATAACGTCTATTGCGTTAGCGATAAGTCTTTCACACTACGTCTACTTATAAACTTGCACATCAGTTGAACTGTAAGATATTATTATATCTCTACTAACTCATCCTTCTTACGGGTGACTTACCCAGTCATTATAGATTTTGTAGTAATTGTACTTAATTAAATGTATCCATTTAATTAAGTACAATTACTACAAAATCTATAATGACTGGGTAAGTCACCCGTAAGAAGGATGAGTTAGTAGAGATATAATAATATCTTACAGTTCAACTGATGTGCAAGTTTATAAGTAGACGTAGTGTGAAAGACTTATCGCTAACGCAATAGACGTTATCTCGAAAGGATAAAAGAAACCAAGAAGATATCAAATTGGTAGCTTGTATAAGCCCTTGGTAATACCAAATAAGTTAGTTCCTCATGATGTCGTGGAAACATGACTATAAGATAAGTTGAATTCAATAGTAGCCCAAGAGGAATCAAATGAGTAAAACAAGTATTATAGGTAGACAT
+
KHLOISLJOSJSPSKLLIFGGNIMSSSISSKNKKPLHKIGHGSQSPOSNNOSMKIHINHMHJGILIHHSIGFJGGKKSOSSGGGLGKHHHSLIHHHFGKLJKSJHPKILLC@@@@JFIHKAESFEIKLKSONOMOJPILSMSNSMSJKQMKSHJHOJKHLNIJIKGMMLJOMKOLIQOSPSSMMMHLJLJIQJKKISHJPSLLMNKISLJLSJSGHLKJKIHHFFEE210+)*)))---..0BDFEDDCDGGJQSMSA<<;100%####&()***+..../111GHJHIJLNOLKFJNHROMPMHLSLLSSLJOMLSLKIOPSSMHLLKNPNSMNMJLSNSSNKSKMROJSLKIOSOQNHQIMJIGECFHHCDDCA9HJKMHJJNRSSKNSSLLKSNNSLKSSRLMPFEGBCBB<<<;;AHIOQIHJIILKHSNKINOKSIIILMSSSJSKSLKPKJFSNMSPSSSJKOSONSPNLSPJSMSSSLLOMILLSSNJSMPSMLSKMLKPKSKQSSSQSJKLJMOKJMSQOSNPSMLOPOSNHJNRSKIIJJNLIPJLSIHJPJQSRMNHJIMFHLGIIGAA??DEHGDCDBBDCDDBBCCCA??>;:540++)(&(())(('(())*,.****,,.43321346:=>?AB?>==:9;<==@@BACCBBA@@;669999:;<=>=:9:<>?@B@<<:86001:<=>?>???@AADFEBCDACBB@??@ABAA??@BEEDDF@>;<741..)(**++/12-,,(%%$$$(.//4211669;=?>=<:::555556335226-(((0356686410133576666778<;==<<;976555300//+(''$$%$#####$#$$%%%%%&(())-/1244555555432)%%%%%%%%$##
@592_2WVZPS_2
GGAATGTTCACAAATCATAGGCTTTTATTCACCTTACAACATTCATAAATATCGTTATCGTGCTATCGGCGATACAAGTCTGAGCAATGGTTAGCAACTCCACGCTTCTTGCACCAATTTTCCGAAGAAAATCCAAAACCAGATGGGAATTAATTTTTACCAACCGACCTTCACCCACCTTTTTCAAGGCACAATCATTCAGATAGAAAAACATAATATTTACCTATAATACTTGTTTTACTCATTTGATTCCTCTTGGGCTACTATCGAATTCAACTTATCTTCCGTCATGTTTCCACGACATCATGAGGAACTAACTTATTTGGTATTACCAAGGGCTTATACAAGTTACCAATTTGTATATCTTCTTCGTTTTCTTTTTTATCCTTTCGAGATAACGTCTATTGCGTTAGCGATAAGTCTTTCACACTACGTCTACTTATAAACTTGCACATAATTTCAACTGTAAGATATTATTATATCTCTACTAACTCATCCTTCTTACGGGTGGATTTACCCAGTCATTATAGATTTTGTAGTAATTGTACTTAATTAAATGTATCCATTTAATCTTTCCTTCACATAACTCCTTGAGAGCACAACTAATTCCTTGCACTGTTGATTAGACAGTCATACACAAGGCTATGTCTATAATGACTGGGTAAGTCACTCATAGAGGATGAGTTAGTAGAGATATAATAATATCTTACAGTTCAACTGATGTGCAAGTTTATAAGTAGACGTAGTGTGAAAGACTTATCGCTAACGCAATAGACGTTATCTCGAAAGGATAGAAATTGGTAACTTGTATAAGCCCTTGGTAATACCAAATAAGTTAGTTCCTCATGATGTCGTGGAAACATGACTATAAGATAAGTTGAATTCGATAGTAGCCAAAGAAATCATGAAGACATATTATAGGTAAATATTATGTTTTTCTATCTGAATGATTGTGCCCAGGTAGGTTGTTGGTAAAAATTAATTCCCATCTGGTTTTGGATTTTCTTCGGAAAATTGGTGCAAGAAGCGTGGAGTTGCTAAACCATTGCTCAGACTTGTATCGCCAATAGCACGATAACGATATTTATGAATGTTGTAAGGTGAATAAAAGCCTATGATTTGTGAACATTCCA
+
PNJSKQPOLSLSIHJSSMSOQLNRSSPKONMSNJHJJISSSNMMMPSSQJSSSSKSLSKNSIGJ8A))))*=BBCHFGFGJISSSKLSSRSSQMQLRSSSSOLSSSJLQNJKKQMSLKLOA@RJMSPMQSJLLORLLSSJHOHSPMMJSSRBAA?@;8..---23445799556KJIJOJSLSOLNSQKSLLGGFJGMJNNSKSSSPJQMSNQJSKOPQMNJSLMNSPSNIJNJMSLLSLOQLIHKSIGKDAAFERPSISSSSSJKRKBBBDB((('&*&&)('%$%(''+*-..-0,,,...,'''&&&&'5666>?CB@BFFKLNECGCBCDEINROSOJSMSKMSQMKSSSSSPPOSLMKHKSJJ@B+*+++0*.///8==CHFSSRKMOJJKSLPHHLINLLSSSLNFGHHJRECBB11111>LJGFJHDFEC?>>?22333233..,,,/)(%%(&&*+,/0/226976888ACBBCCDBBBJGGEEJLLRSSSLSSRGC0/.---&&&&&(-.+59>EEJLOPKHPNSMSNMJSNSLOMSSEDCDCLROQLSNJPMIFHHHLFFRJSNEBB8845EKICBFSFF<?))FISSMSKLONKNNOMHMOSJNSLSMLOOKOMOIOOSLCBC?@?@>>DJJIHNNKA>>>@PSLHJKKLSQKOHG><:21122558757444449:?>@ADCCCB@???@@BEDCDCD7423/112>DGEDEDCCEHHFD@@BAAA@@@@<>877667;==::99:33:<<=AAABCB@B@??>==>:9851/.....--+'&''(.---//23:<;>>=?ACFHEGA?A?=>544101//9335=?CBBBBBCBA??@??<<==>BCBACBB??==;<===<:873//....+****,*(('$$##$$%&%%$##$#######$$%33333455555679:<??@<843'(().//////.-,,*&(*)))%$$$%'/15?FHDGCCA;;@**1**ACCCABAAAFGGFIHCDCBCDJHFFGIEBB==999<?D@????@A??>?>/..))799856668=???AACCB?>>>?DBAEEA?>=>CDBBBAACBBC@@AAAAABB?ABEE00001CCBAA@@@A?@AAABDEBBBBFC995
@593_2WVZPS_2
GGAATGTTCACAAATCATAGGCTTTTATTCACCTTACAACATTCATAAATATCGTTATCGTGCTACTGGCGATACAAGTCTGAGCAATGGTTAGCAACTCCACGCTTCTTGCACCAATTTTCCGAAGAAAATCCAAAACCAGATGGGAATTAATTTTTACCCACAGACCTCACCCACCTTTTTCAAGGCACAATCATTCAGATAAAAACATAATATTTACCTATAATACTTGTTTTACTCATTTGATTCCTCTTGGGCTACTATCGAATTCAACTTATCTTATAGTCATGTTTCCACGACATCATGAGGAACTAACTTATTTGGTATTACCAAGGGCTTATACAAGTTACCAATTTGTATATCTTCTTGGTTTCTTTTTATCCTTTCGAGATAACGTCTATTGCGTTATCTCGAAAGGATAAAAGAAACCAAGAAGATATACAAATTGATTTATTTGTATAAGCCCTTGGTAATACCAAATAAGTTAGTTCCTCATGACTGTCGTGGAAACATGACTATAAGATAAGTTGATACAATAGTAGCCCAAGAGGAATCAAATGAGTAAAACAAGTATTATAGGTAAATATTATGTTTTTCTATCTGAATGATTGTGGGGTGAGGTCTGTGGTAAAAATTAAGTTCCATCTGGTTTTGGTTACTCGGAAAATTGGTGCAAGAAGCGTGGAGTTGCTAACCATTGCTCAGACTTGTATCGCCAGTAGCACGATAACGATATTTATGAATGTTGTAAGGTGAATAAAAGCCTATGATTTGTGAACATTCCA
+
GLMNSISLKNSSNQRKKJHIHJLMIMNJSLLHKKOJJGFIGHHSJJLQLMPSOJSKKNIKGJIKKSLKIJEEFEFKIGGHILJPPSLMSKIKIGINLNJISNMMSIOISNNKKKSLGKEH@>O>>CESRSNSKSIOSKNIG@<OIJISSMSIJFHSKLCDMNEJKHJJJMLNLHGEHIHHKSHILJSNPKSKIMLDGLGDCCFB@@@OKOSPILKKKSMRPIKNOLHLKINMHSQQSJSJEEFB=>>.++-+//789:OIMLJIHILIRLSRSKMMMLMSSNQSMIISILLSJOSLHIIINKOSSMOJSSNLKSKMKIMPSPQRSSLNNKPLSLJMOSNPOONMJKJKIOGSSNNLNSOILSQSNSJKBAAAC::8=>EAFKKLHOKLQIJNJKNGKJHHJKLKHJSBFGHD98888:9766877=>>?::620-,,11233211//('$$&&'+/),--.2../65568AA@AAEE==<;>CBBCBCLCAAA@=932)((()33467=<<<9*****/)%%%'%%%%'''))(*))*-7555999==:988<;;;=>ACB>EEDEGECAAA@@?><<<<=?@ACDBA>==<98?;*))))<7777677753.*))'++++*'%%%%&%%&'((()&%$#$#$$%&')*.2343345.----.899::;<BCB@@BCCD@=<;;<=?>>????>>>;;:87856555631001244556<;;;;877779=:;;;<AA?@@???>BBBA=??@CCBDCAEEEEEEDFEBA>>>??CBCCDFFDDF
@594_2WVZPS_2
GGAATGTTACAAATCATAGGCTTTTATTCACCTTACAACATTCATAAATATCGTTATCGTGCTACTGGCGATACAAGTCTGAGCAATGGTTAGCAACTCCACGCTTCTTGCACCAATTTTCCGAAGAAAATCCAAAACCAGATGGGAATTAATTTTTACCCACAGACCTCACCCACCTTTTTCAAGGCACAATCATTCAGATAGAAAAACATAATATTTACCTATAATACTTGTTTTACTCATTTGATTCCTCTTGGGCTACTATCGAATTCAACTTATCTTATAGTCATGTTTCCACGACATCATGAGGAACTAACTTATTTGGTATTACCAAGGGCTTCGTACAGATTTACCAATTTGTATATCTTCTTGGTTTCTTTTATCCTTTCGAGATAACGTCTATTGCGTTAGCGATAAGTCTTTCACACTACGTCTACTTATAAACTTGCACATCAGTTGAACTGTAAGATATTATTATATCTCTACTAACTCATCCTTCTTACGGGTGACTTACCCAGTCATTATAGATTTTGTAGTAATTGTACTTAATTAAATGTATCCATTTAATTAAGTACAATTACTACAAAATCTATAATGACTGGGTAAGTCACCCGTAAGAAGGATGAGTTAGTAGAGATATAATAATATCTTACAGTTCAACTGATGTGCAAGTTTATAAGTAGACGTCATAACTTTATCGCTAACGCAATAGACGTTATCTCGAAAGGATAAAAGAAACCAAGAAGATATACAAATTGGTAACTTGTATAAGCCCTTGGTAATACCAAATAAGTTAGTTCCTCATGATGTCGTGGAAACATGACTATAAGATAAGTTGAATTGATAGTAGCCCAAGAGGAATCAAATGAGTAAAACAAGTATTATAGGTAAATATTATGTTTTTCTATCTGAATGATTGTGCCTTGAAAAAGGTAGAAAAATTAATTCCCATCTGGTTTTGGATTTTCTTCGGAAAATTGGTGCAAGAAGCGTGGAGTTGCTAACCATTGCTCAGACTTGTATCGCCAGTAGCACGATAACAATATTATGAATGTTGTAAGGTGAATAAAAGCCTATGATTT
+
LJNMSKEPMJSKJMPQKKJKRLJSKKKPMNMSNSPLKJIJSSNPSMOLHMSMKRJFSMMSKMNLMKLSIJIMIGNJOMSKLSOSKJKKJKMKMKMKSMKSOKOQONLMMSSLSJLMHOBGMSHINJQOSMSMSEGKMPKNHMJKJNKJSLMIJLOSSJKKKDSKFDFFGGJLKOLJKNDHJQOPLSSLKIMRJIFLSJSSSSMJISSOLOSISKJLNQMKSKHJJNKKHJQJMJJSPPHQIGCHD5432--1///89EDIHGIHJGEFIGIHJHKIOLPJIKHHMGHLKKHHHJNPQOKHHHKJHHIJLJQOJLKGGIMKSNKJLMGIGFFB=;88651/($###$%%%&'&/9ABEEFDCA@AA??8779?@A@KBJKNHBLPLMOQSKRQJIPIJISNSJSLOSSSJMSSLSHHHEFHOOSMNSNSSLSQIMOSLJMIOSSSLRSSPJSPLMJIKSNNMLSMPKMQSJMJSKJSMLQSMSSJMKNPLMPNPMKOJMMSOMIMKLQSSSLSJMQRHJSNKJOMKJJJJGLSLSISKNSOSOKKMJLJISMMLSMSJLSISHMJPJMSJ;;;:=EDEDFF=====GFEEFC;999:?CEFJIHGFEDDEEIB@<<8656677?CED@A=69@>AABAADCA@AACBDDFEEHGCBAA?=>?BDECCEDFDDEFEFIEB?>=>;<<65--,%###$&'+2588;?@AB::99:<;:;=<=<=;:::;>FEG?CFHLGGGDF@CCCDCBGFF@><=>9;==><:;;;9998789:<AAA=>@>?89<>99;;<BCCBABDDBBA=986444442222344445578::;;;;<<<<==<98655-,,,,0/.....0169:;@@?>>>>:::;=?@CBDDEEBCBB@>>==>@ACCCDBBAAAAQJHHDBAA@ABDDCDEEGCDDCBBB@@><;1.'&$$$&())*+-----,-019:<AAA<::::??33333@CCDAED88878@A=DCB@>?@AAEA@@<:7667889=???<<:;<<==<;9-++++,12333366689*)))24((1121111111778<9999:EFDEDCB@@=;<;8
@595_2WVZPS_2
GGAATGTTTATAGACATAGCCTTGTGTATGACTGTCTAATCAACAGTGCAAGAAATTAGTTGTGCTCTCAAAAGGAGTTATGTGAAGGAAAGATTAAATGGATACATTTAATTAAGTACAATTACTACAAAATCTATAATGACTGGGTAAGTCACCCGTAAGAAGGATGAGTTAGTAGAGATATAATAATATCTTACAGTTCAACTGATGTGCAAGTTTATAAGTAGACGTAGTGTGAAAGACTTATCGCTAACGCAATAGACGTTATCTCGAAAGGATAAAAGAAACCAAGAAGATATACAAATTGGTAACTTGTATAAGCCCTTGGTAATACCAAATAAGTTAGTCCCTCATGATGTCGTGGAAACATGACTATAAGATAAGTTGAATTCAATCATGTAGCCCAAGAGGAATCAAATGAGTAAAACAAGTATTATAGGTAAATATTATGTTTTTCTATCTGAATGATTGTGCCTTGAAAAAGGTGGGTGAGGTCTGTGGGTAAAAATTAATTCCCATCTGGTTTTGGATTTTCTTCGGAAAATTGGTGCAAGAAGCGTGGAGTTGCTAACCATTGCTCAGACTTGTATCGCCAGTAACACGATAACGATATTTATGAATGTTGTAAGGTGAATAAAAGCTATGATTTGTGAACATTCCA
+
SJSIKJSMKPRKRMSQSSQSSPSKPOSKSSSKSJMKLKOLIHSSKLOLKSJNKNSIKOLLPNOMOOPKOKSLNSRSNLIFHFSHMHMKPNOSNKPJQSIJIHIHJSPSNMMSOMIIKJOSOSRKIIKNJMRKJKKPSQKSMSMSMSLSPSMONKISQJMDIJKSOPINKPJJNJKIID=<@DJGEBBAF??9664345CJKKPLIHLJOKMLIKNMJMOJMSSMSJSSRLPIKMINNSSNMLLSSMKJINIQIRGGHHKMLIGIKMGSNLHHISSSKORSONOLJSSLMSNJPLIJMMSMH940)))))))*225<@DDJINOSSRJSQLSOKSLKMSNKMSSSOQJNSNHLNIJOSQSLRSNNQPQPQSIKJHJKHKHMPEGEHOOPMJNRRNPOJPIKLJKLNKNKNKOSPSLJSSLKKKQLKNLJSKGJKINNHIKJLIONQKSSQSMMIFSSPSIKGHJIJHOILMLOMKMKLORLSLQSLJJI>ESQOIKKMJJAAAABHNSSNNLJKSABMBD11112OSKSSLIMJJGKSMKKSLJNPNQPJKJGDEIC@@@RJHLPNPOOJEFHJJKSLMQJPSIKIHKLSSLKHJLHIKNJOJJIGGGIHILKGOMQLGLKSQNOSMJKIHMLLISJIJJSDFDEDJGSOSKMKMJKOLKKI
@596_2WVZPS_2
GGAATGTTCACAAATCATAGGCTTTTATTCACCTTACAACATTCATAAATATCGTTATCGTGCTACTGGCGATACAAGTCTGAGCAATGGTTAGCAACTCCACGCTTCTTGCACCAATTTTCCGAAGAAAATCCAAAACCAGATGGGAATTAATTTTTACCCACAGACCTCACCCACCTTTTTCAAGGCACAATCATTCAGATAGAAAAACATAATATTTACCTATAATACTTGTTTTACTCATTTGATTCCTCTTGGGCTACTATCGAATTCAACTTATCTTATAGTCATGTTTCCACGACATCATGAGGAACTAACTTATTTGGTATTACCAAGGGCTTATACAAGTTACCAATTTGTATATCTTCTTGGTTTCTTTTATCCTTTCGAGATAACGTCTATTGCGTTAGCGATAAGTCTTTCACACTACGTCTACTTATAAACTTGCACATCAGTTGAAACTGTAAGATATTATTATATCTCTACTAACTCATCCTTCTTACTACGGGTGACTTACCCAGTCATTATAGATTTTGTAGTAATTGTACTTAATTAAATGTATCCATTTAATCTTTCCTTTACATAACTCCTTTTGAGAGCACAACTAATTCCTTGCACTGTTGATTAGACAGTGCAAGGAATTAGTTGTGCTCTCAAAAGGAGTTATGTAAAGGAAAGATTAAATGGATACATTTAATTAAGTACAATTACTACAAAATCTATAATGACTCGTATCGCCGTTAAGAAGGATGAGTTAGTAGAGATACAATAATATCTTACAGTTTCAACTGATGTGCAAGTTTATAAGTAGACGTAGTGTGAAAGACTTATCGCTAACGCAATAGACGTTATCTCGAAAGGATAAAAGAAACCAAGAAGATATACAAATTGGTAACTTGTATAAGCCCTTGGTAATACCAAATAAGTTAGTTCCTCATGATGTCGTGGAAACATGACTATAAGATAAGTTGAATTCGATAGTAGCCCAAGAGGAATCAAATGAGTAAAACAAGTATTATAGGTAAATATTATGTTTTTCTATCTGAATGATTGTGCCTTGAAAAAGGTGGGTGAGGTCTGTGGGTAAAAATTAATTCCCATCTGGTTTTGGATTTTCTTCGGAAAATTCATTGCAAGAAGCGTGGGAGCGCACCCATTTCTGAGCTTTATTCGCCAGTAGCACGATAACGATATTTATGAATGTTGTAAGGTGAATAAAAGCCTATGATTTGTGAACATTCCAGGTGCTGGTCAGTTAACCTTAGCAATACA
+
SPSKSISSSSKMLIHOLPISSPSSMSISJINMJONLILIILJNOKKLIIONMJKSSJSHLSSSSKPSJISHIKFKILHJHGDAA@9993120....006665:8;;<<=GAALJSNOMSSSKSJJOKJMMSJOSLOSIJSLDMLMISMPONKKISLSKSISHFG5555AA@CEJFADIAASSKOLKLISOKLKMPMIKMOSSJKLIKSOKQIOSISMMOLPSKKSKMJLJLSSSNSSOOSQJHNSMJPPQJKKIKJMHLPLRISILHJJJNJPGKOSSNLMKLSKSJSKLSIOJSSSJPJRJMNPGDCDDIMKKLMMIEFC?@??@DH?>:960,,**))8>ADJIJLISPMSSSQSMMSSOJMF>=;;<ACSISSJOSKNSOMPKSMJQLMJLMPJJGFD====?EGGELCDEDCGEEA@@@SIJHJHSIKLNSOJJJRSSLNKOMIOKLKNQKJLNSPSMSLOHHHMJSSSLLSSKLNOHLHJHIEDEG>>>>>>LOGKF=6000778;<<;<??BFDEEHGGKIHGEFGFGSKIJHHINSJJKKIIIIINHHGKGHSILFFCEEDBCIGJHIC411.,..2;>CGGEDFIKBFCGKLGRFKILIIHPMISSKSKISHRMMMHHHHJHHKGIOHKKJLLHGGEBBCCDCCBA@22227GHEBBBDCDBBAAA>ADDCGFDCFFC@>@@@DDFHCCHFDB@AACCCDCA@@@?>>=<=9987111(&&&&''''&$$$%&*'')0255;><<;<;23;766321/+**)*679=>@ADDEDDDCEEDCCCDCA@@?<<<<<>=??>==>???<<434444<=70/00.,,,799;>99:55556;;<;><>>@@@ADDCFFFDEDEBJMIGGC@?AD@AGHFFEECD=CBACA75556<@?>?ACDFFFEECCDBBDDEDHDEE?CGEFEDA@A@9743;=?>;<<<=CAAAA@A@@??@AFKIJFB@?>=<875+++++7677889>?@@@A@?>9::::@?@@BBDDA?>>=<;99<<<<>?@@A?@?>==>=EKCA@@@EABBCB@BABDDEDCEC>@?@@;97,+)&&&&&&'%&').0/8:;>FCD@ABA@>;89<=>>>CBB54444>:5?@?>?>=;892*(''&'&&&'''&%%$$$%%%$$###$%&'(&'%%%$%&&)*++*+,,.24556545569>;;:99:988775322210)))()(()((25:=>=>=><;;;;<<;;;;;;:9989766550/.+'&%##$%&'(&%&'))%$$
@597_2WVZPS_2
GGAATGTTCACAAATCATAGGCTTTTATTCACCTTACAACATTCATAAATATCGTTATCGTGCTACTGGCGATACAAGTCTGAACAATGGTTAGCAACTCCACGCTTCTTGCACCAATTTTCCGAAGAAAATCCAAAACCAGATGGGAATTAATTTTTACCCACAGACCTCACCCACCTTTTTCAAGGCACAATCATTCAGATAGAAAAACATAATATTTACCTATAATACTTGTTTTACTCATTTGATTCCTCTTGGGCTACTATCGAATTCAACTTATCTTATAGTCATGTTTCCACGACATCATGAGGAACTAACTTATTTGGTATTACCAAGGGCTTATACAAGTTACCAATTTGTATATCTTCTTGGTTTCTTTTATCCTTTCGAGATAACGTCTATTGCGTTAGCGATAAGTCTTTCACACTACGTCTACTTATAAACTTGCACATCAGTTGAACTGTAAGATATTATTATATCTCTACTAACTCATCCTTCTTACGGGTGACTTACCCAGTCATTATAGATTTTGTAGTAATTGTACTTAATTAAATGTATCCATTTAATCTTTCCTTCACATAACTCCTTTTGAGAGCACAACTAATTCCTTGCACTGTTGATTAGACAGTCATACACAAGGCTATGTCTATAAACATTCCA
+
PSINLLLNLLM>B;2FIKKJJSGIJSLNNOJQSJJJJMJHJIKMIJHSKIOLLHKGGHHIPIISLHIJPSGJHIKKLLKRSNKKOJJISJHIGHJNJJPRSQOHOJNIMLIIKLGLFQPO@CSGFJONSOQSKSGJLSKSLJHSIMNJOJOKKH20000?FC;GIJMLIMEEHSHILHKKNSNGOHHIOJMKLKNQSIGKJSQKDEIOSPSPSOLSSNKSMLRSSHSISJILHGFGF><DHCFDEEKMKINJKAABEGJNNJSONLK????@LMSSJSQJOHLIHIRGKHGHHJJNSNHLLJISLMNLQOJQQSMMJJJQJGIHEESMIKILKSKMMKNNSSSMOSOLSPHKLSSSSRMNQLMHOSONLL8877:560-99BFI1-.-1112MKKSKQIRIJNPKNNJLSPNIKMHLSGHHGHGGJSKJOIJKISJSSPJKSLSLNSSSQSLSSQRONNSPKRSKGIIH?DD@@NONJSOIHJIKNLMMMKSILKPSNIRQJPHKPMJSSMJSSLLG???@KMLNRQJLKMLMRPSKSLSSSSMIGHHJLQOJKMMSKIJLHJHAESJLLLKLOQKNNOMSJQLQHNMMNIMNKMIOOJKKSLMKSLMKNJSMLLMPRLRPRSMJIHGKJHQMHOLLLMNHJIGNMIGMKHIMGIHIMKJ
@598_2WVZPS_2
GGCTTTTATTCACCTTACAACATTCATAAATATCGTTATCGTGCTACTGGCGATACAAGTCTGAGCAATGGTTAGCAACTCCACGCTTCTTGCACCAATTTCCGAAGAAAATCCAAAACCAGATGGGAATTAATTTTTTACCCACAGACCTCACCCACCTTTTTCAAGGCACAATCATTCAGATAGAAAAACATAATATTTACCTATAATACTTGTTTTACTCATTTGATTCCTCTTGGGCTACTATCGAATTCAAACTTATCTTATAGTCATGTTTCCACGACATCATGAGGAACTAACTTATTTGGTATTACCAAGGGCTTATACAAGTTACCAATTTGTATATCTTCTTGAGTTTTCTTTATCCTTTCGAGATAACGTCTATTGCGTTAGCGATAAGTCTTTCACACTACGTCTACTTATAAACTTGCACATCAGTTGAACTGTAAGATATTATTATATCTCTACTGATCATCCTTCTTACGGGTGACTTACCCAGTCATTATAGATTTTGTAGTAATTGTACTTAATTAAATGTATCCATTTAATCTTTCCTTCACATAACTCCTTTTGAGAGCACAACTAATTCCTTGCGCTGTTGATTAGACCAGTCATACACAAGGCTATGTCTATAAACAGCGCAGAGGATGAGTTGTGCTCTCAAAAGGAGTTATGTGAAGGAAAGATTAAATGGATACATTTAATTAAGTACAATTACTACAAAATCTATAATGACTGGGTAAGTCACCCGTAATGATAATCAGTAGAGATATAATAATATCTTACAGTTCAACTGATGTGCAAGTTTATAAGTAGACGTAGTGTGAAAGACTATCGCTAACGCAATAGACCTCTCGGTATCTCCAAACCAAGAAGATATACAAATTGGTAGACTTGTATAAGCCCTTGGTAATACCAAATAAGTTAGTTCCTCATGATGTCGTGGAAACATGACTATAAGATAAGTTTGAATTCGATAGTAGCCCAAGAGGAATCAAATGAGTAAAACAAGTATTATAGGTAAATATTATGTTTTTCTATCTGAATGATTGTGCCTTGAAGGTGTGTGGGTAAAAAATTAATTCCCATCTGGTTTTGGATTTTCTTCGGAAAATTCATACAAGCGTGGAGTTGCTAACCATTCAGATTTGTATCGCCAGTAGCACGATAACGATATTTATGAATGTTGTAAGGTGAATAAAAGCCA
+
GIFKMONHJKROLNMMKIJIIJJSNSOKQOLMJMPSMLJSSIMJSJISRSQIIIMLPNMLISEPJLHFLFMJROLS76667BBIINJJ4443=EGHFFIGJ2C@??@IA>==>A@@@QNSLGNLFG?>@@@AE@9888ABFKIBFDBAA@BD>?HFBEHFFFSSNROKKJNLKINMJSKSOJNMOILIMSSSPKNPOMSSKLSNLROJLSSNSSSSPLSPQJSJSSPGGHOKLSLJHGGHQRIGHHINGKKIJSMSSONMLPJGJJKIHSNIGFMJSSNKIJIKKQKSOMSKSSSJSSSOPLSLKSSLNLSLSILJOJSSSMKRMPILPNONGINSOSSSOMPSLILSPP<=40**)(0(****9989999;;<;>@IKLLKKJNKLPJJJOJJMSOPLJSNPSOJMQORNLQKMJKSOJSJJMSSISJLOLLKHLSJLSMOLSSKPKPSIHSRSNIHSSLLIIMFFFE+++JKSKINSINMKGFJGFISKJSGQGICDROMSPJRNKJLMNMPOSMMMSNPLJHKMGDECD=?DB00000HHHIIEHIPSKKJSAAIFKLNLIKSLPNLKLISKGFGJKQLNSOLSJMNNNLLSINNORSSSPMSLNLKSKOPSLKIHJJKHKKINKGKMGK?>>>=??110,*+,+-**)**45=ACAA>=?A><HGFCDCCDFDGGEERIMFCA@====?>>?==@?AC??ECCA>>>?@EDFEFDA>=<<<<88887<<>>?>>BCCBCB?;6/.)'&&'%%$$#$$##$$$%%)../22223:;=?ABCDEDDBBABBBBAA@@@;;:99875445533-++*,,)(('''(()(+)(&&'../0//000,)%%%%$$$$&%%$$%$%$$$'+.588:;<<==??>;76311000.*)'&&')/44?@BBCEFDEFBBBBDDCJGIHEBA@==AADDGECB98888=8889:====??BBAAA@AACCCBACCC@A??>=.....?===>>7ABDEFFGFDADDBCEDDDDEFC@=::888441////@DFCA@==>@@FGIEB>==>::::;BCCCC=97740,+%%%%%%%%5433678BBAA@@@B<;;66>>>???CDCEEDIOJGGGDBBAAA:>80....134456666765422''&&''(%&(/-..-/4448::::::;;:76666:;++*)(,+()+.../::::<=>??>>?99DC@@@@@
@599_2WVZPS_2
GGAATGTTCACAAATCATAGGCTTTTATTCACCTTACAACATTCATAAATATCGTTATCGTGCTACTGGCGATACAAATCTGAGCAATGGTTAGCAACTCCACGCTTCTTGCACCAATTTTCCGAAGAAAATCCAAAACCAGATGGGAATTAATTTTTACCCACAGACCTCACCCACCTTTTTCAAGGCACAATCATTCAGATAGAAAAACATAATATTTACCTATAATACTTGTTTTACTCATTTGATTCCTCTTGGGCTACTATCGAATTCAACTTATCTTATAGTCATGTTTCCACGACATCATGAGGAACTAACTTATTTGGTATTACCAAGGGCTTATACAAGTTACCAATTTGTATATCTTCTTGGTTTCTTTTATCCTTCGAGATAACGTCTATTGCGTTAGCGATAAGTCTTTCACACTACGTCTACTTATAAACTTGCACATCAGTTGAACTGTAAGATATTATTATATCTCTACTAACTCATCCTTCTTACGGGTGACTTACCCAGTCATTATAGATTTTGTAGTAATTGTACTTAATTAAATGTATCCATTTAATCTTTCCTTCACATAACTCCTTTTGAGAGCACAACTAATTCCTTGCACTGTTGATTAGACAGTGCAAGGAATTAGTTGTGCTCTCAAAAGGAGTTATATGAAGGAAAGATTAAATGGATACATTTAATTAAGTACAATTACTACAAAACTATAATGACTGGGTAAGTCACCCGTAAGAAGGATGAGTTAGTAGAGATATAATAATATCTTACAGTTCAACTGATGTGCAAGTTTATAAGTAGACGTAGTGTGAAAGACTTATCGCTAACGCAATAGACGTTATCTCGAAAGGATAAAAGAAACCAAGAAGATATACAAATTGGTAACTTGTATAAGCCCTTGGTAATACCAAATAAGTTAGTTCCTCATGATGTCGTGGAAACATGACTATAAGATAAGTTGAATTCGATAGTAGCCCAAGAGGAATCAAACAAGTAAAACAAGTATTATAGGTAAATATTATGTTTTTCTATCTGAATGATTGTGCCTTGAAAGGAGGTGAGGTCTGTGGGTAAAAATTAATTCCCATCTGGTTTTGGATTTTCTTCGGAAAATTGGTGCAAGAAGCGTCAAATTGTTTTACTAGATTTGTATCGCCAGTAGCACGATAACGATATTTATGAATGTTGTAAGGTAAATAAAAGCCTATGATTTGTGAACATTCCA
+
MGPLIKLSPMOSKSLMSIQSKSJKSNLLJLLMSSKRSJMJJMSRSKSSSSMSJSSSMRMMHQNRJNLMKRKIRKSMSPQSSKPOSNQSOPMSMJKJKKPKNPNSJHGCBABBDMIPRLKSSQLGEGKMSSNQSSHSNOKLMKSJOSKNSNMSNSJKSSNSIJKLIMHJKIJ?BJGBHFJCIRLIQLJOSSKLJSKLKJIJPPNLLKHPSSKMSKLQPSOOSONOKONMONSSNKMSSOOSSSGOOSKPPHMKIJOMKJSNKNNOSNLGIJKINSLKIILONISNKMSIQGOSMKMSNLSKOSJIPPSKKMRRPSNOMSSPMDDCCCSSKLLOSPOSROJSLLIMSSSKSMLSPLKSSSPQPKNNLRLOLQLIKSKJNJSG<<<=>=//<??SQRSNMLNJLSPSLSCQRMMMIKMQLQJIKJMSKLLSQLSJNLNPNIPMLMMLSLLIJPLNKNLNLKMJJPLKLSRKLSNKSMSSMJKSLMJNSNLJSKMIQLKSLMSRSJSSHOSLMKKSLMKQSOKLSSLMRLSPLMSSKONOMSJLSLJSKKHILLSOKKNSSPSHSJMHLSKOKJMLLKEFJPKJKNHLKMJMLNSMSMJIKIMKKLMSLPLJMHHJHKISKNSSJIJHLJSJHMJQGJIJSJGIFGGLFKLH>85543321/.-++''((*:<BDFEEDFEDFEEGAFFIEDDHBEHGHHDEDFDFEBAAADB:89:-'''*,-6999:=>>;777779;:9:7679::;ADCCCB@;;?>>?<=>===;88;<>?@BBDEGCAB@>AACA@?=>;<;=>GGGEFEB9B=<<<;;;;<<=??@DCDDBA@>?===@@@AA?CDBCDCBBEBHGJMCAABALFH@HJKLIKLLIFJHGGHFILGDEGEHGGCBFBA@@AAABA@A@@BEGF>>><:=:97564117335999988789<>?ABBA>>==>@AACDDDEDCDCBEEECB@@@@?>><755559@<<><<9:8764220.,,+%$$$$&),/154555764444222588876678:=CFG6554::988778898875433,('&%&$$$$&)3589;;;<BA>??@CGFDCBDB;=@;;<<><<:88665.....8:;?BBCEFFFDCB?@=:<=97500,+**((&&&&''',---/:<88:::999::<<;<;;9;;=?DAB@<@AA??<;;<;==>?=9520./114BDCCCB@>=<955666;--.<@B@AB
@600_2WVZPS_2
GGAATGTTTATAGACATAGCCTTGTGTATGACTGTCTAATCAACAGTGCAAGGAATTAGTTGTGCTCTCAAAAGGAGTTATGTGAAGGAAAGATTAAATGGATACATTTAATTAAGTACAATTACTACAAAATCTATAATGACTGGGTAAGTCACCCATAAGGATCAGTTAGTAGAGATATAATAATATCTTACAGTTCAACTGATGTGCAAGTTTATAAGTAGACGTAGTGTGAAAGACTTATCGCTAACGCAATAGACGTTATCTCGAATGGATAAAAGAAACCAAGAAGATATACAAATTGGTAACTTGTATAAGCCCTTGGTAATACCAAATAAGTTAGTTCCTCATGATGTCGTGGAAACATGACTATAAGATAAGTTGAATTCGATAGTAGCCCAAGAGGAATCAAATGAGTAAAACAAGTATTATAGGTAAATATTATGTTTTTCTATCTGAATGATTGTGCCTTGAAAAAGGTGGGTGAGGTCTGTGGGTAAAAATTAATTTCCATCTGGTTTTGGATTTTCTTCGGAAAATTGGTGCAAGAAGCGTGAGTTGCTTAACGAGTCTTTACTAGATTTGTATCGCCAGTAGCACGATTAACGATATTTATGAATGTTGTAAGGTGAATAAAAGCCTATGATTTGTGAACATTCCA
+
HGFKJOL;;:;:===?HHSISSKIMSKSNLISMKSEFDDDHHLHDDGDDILF<@B@;66668;?55(((()?EJISKOJKKOIRLJSJIJMNLSIJILLSJRMISNPSMGHMSKIDDFKJMMOMNLLJGFHDDFFBA@DA4444278FECBB@1000%%%%&%%&&&&&'++-//...57:BBDFGSJO>===>IOMLILSLIPISSNMOIGMQLKHOIHAJIGJMKISILSISSPRSKLIPKKLKIEIIKIIKGLLGGJFFISSSSNJJNL54445GLFFJMKGDCJNSLNJSSJNJJSSLRLIOLSHGFGGKSLOQSKKMNJJNKPMHGHFHNJSQOKJJSSKMISJJLSOMNLLHIGFHLJSKLGHGGISFDBBC96ABBMHHML322212212222?DFSKLLIOJMKLMIOHLKOOOKJIIIHJJOLJFHEEJJLLIJONFJEMMJ7777ANMPGILIIJSGIKHJF==BBFDGF>67656?@A@:9--.=?@BCCDIHGHEC=+*;**KNIJKMLMGFFDDC@==<0//00FHGLDBCA@:98631001.)).2,,,*(((%%%%%'''(/4000:?CBEDDB????AHGFH><,,,)(),/7766898:BDCFCFFGFEFCBCAACDDIKLKICBBBBGEFHLHH===FHICDD
@601_2WVZPS_2
TAATTTTTACCCCACAGACCTCACCCACCTTTTCAAGGCACAATCATTCAGATAGAAAAACATAATATTTACCTATAATACTTGTTTTACTCATTTGATTCCTCTTGGGCTACTATCAGAATTCAACTTATCTTATAGTCATGTTTCCACGACATCATGAGGAACTAACTTATTTGGTATTACCAAGGGGTTATACAAGTTACCAATTTGTATATCTTCTTGGTTTCTTTTATCCTTTCGAGATAACGTCTATTGCGTTAGCGATGGTCTTTTCACACTACGTCTACTTATAAACTTGCACATCAGTTGAACTGTAAGATATTATTATATCTCTACTAACTCATCCTTCTTACGGGTGACTTACCCAGTCATTATAGATTTTGTAGTAATTGTACTTAATTAAATGTATCCGTTTAATTGTTCCTCACATATAACTACTTTGAGCAGCTGTAACCTACATATATGCCATTTCGACCATCAAGCAAGTAGTTTAATCTCTATAAAGGAGTTATGTGAAGGAAAGATTAAATGGATACATTTAATTAAGTACAATTACTACAAAATCTATAATAACTGGGTAAGTCACCCGTAAGAAGGATGAGTTTAGTAGAGATATAATAATATCTTACAGTTCAACTGATGTGCAAGTTTATAAGTAGACGCATGTGAAAGACTTATCGCTAACGCAATAGACGTTATCTCGAAAGGATAAAAGAAACCAAGAAGATATCAAATTGAGTATTTGTATAACCCCTTGGTAATACCAAATAAGTTAGTTCCTGCATGATGTCGTGGAAACATGACTATAAGATAAGTTGAATTGGATGAGTAGCCCAAGAGGAATCAAATGAGTAAAACAAGTATTATAGGTAAATATTATGTTTTTCTATCTGAATGATTGTGCCTTGAAAAAGGTAGGATGATGCTGTGGGGTAAAAATTAA
+
=,-:<BFDB@><2.6/,,,-57>@FFEGKGBBFCGOSKKNQKHJGGKSH<::::../7ADDIJLNJOJIKLKLJKSJSHHJHJFIIJJRSSLFIJE?AB=:;;;GD<<DHFGGEDB8,++++45::@GGGFJKSOLMMILPSHLLSLMKIFGGFJNOSLMSPSLMOQSLKSIJLJIMNKSIIMSLQNSSJSOOSSSOHOKNDDKOJOILOSDHCC:7,&&&%%%%1.2222AEDCCDFBAACBKJSSGFCD@99998??<9:88831113;97689ADECEEFFGIJGHFIHSIOOKMKHILOJNSMSILHRMOJG000002GGFLJIHG@A;<<CCDEFHERFGNDEECE@?43332443.---734433377<655444;;>>AGKLKNJKLFEEFFGJDJHGIREC;9-----3-*((((+*),,,,&&',01%%%%%##$###$$##""$%&&'&&&'&&$$$$$&'%&''''''%$$$&&%%$$$$%%)(&&%%$$$$%&**-))''(+++,:;;;9866657@AB?>>>@AAD@:<<<9:87788::>=?@DD?>>>?*))))7:<<<=>A@:*((((,,,+&'&&&'''(120///.*'(++--0/047667;====65557@<<;::;<<<<<<:64-+++,+)+.-++*)'&&&$$$&()**(*.-,(()1100/.+&$$$$$&&'')())*))*++,1541112:BHIEF@?=<7543/.'&&''(&$$$$(),,.00030-,,(-011121...-./.0300222220,-****(****75554677666/..//1/-,,,++&&*''(()+**+)++++2554+****+5552,+++&%%%&()))++)((('&'(5887666666220../7@6655)))+9::;:;;<;955542333111)(&%%$$$$$&')+,/6879;>?CBB<1
@602_2WVZPS_2
GTTCACAAATAATCCCTTTATTCACCTTACAACATTCATAAATATCGTTATCGTGCTACTGGCGATACAAGTCTGAGCAATGGTTAGCAACTCCACGCTTCTTGCACCAATTTTCCGAAGAAAATCCAAAACCAGATGGGAATTAATTTTTACCCACAGACCTCACCCACCTTTTCAAGGCACAATCATTCAGATAGAAAAACATAATATTTACCTATAATACTTGTTTTACTCATTTGATTCCTCTTGGGCTACTATCGAATTCAACTTATCTTATAGTCATGTTTCCACGACATCATGAGGAACTAACTTATTTGGTATTACCAAGGGCTTATACAAGTTACAATTTGTATATCTTCTTGGTTATTCTTTTATCCTTTCGAGATAACGTCTATTGCGTTAGCGATGGTCTTTTCACACTACGTCTACTTATAAACTTGCACATCAGTTGAACTGTAAGATATTATTATATCTCTACTAACTCATCCTTCTTACGGGTGAATTACCCAGTCATTATAGATTTTGTAGTAATTGTACTTAATTAAATGTATAATGACTGGGTAAGTCACCCGTAAGAAGGATGAGTTAGTAGAGATATAATAATCTGTTACAGTTCAACTGATGTCAAGTTTATAAGTAGACGTAGTGTGAAAGACTTATCGCTAACGCAATCGCTTTGTCGAAAGGATAAAAGAATAACCAAGAAGATATACAAATTGGTAACTTGTATAAGCCCTTGGTAATACCAAATAGTTAGTTCCTCATGATGTCGTGGAAACATGACTATAAGATAAGTTATGAATCAAATGTGTTGCACCCAAGAGGAATATCAAATGAGTAAAACAAGTATTATAGGTAAATATTATGTTTTTCTATCTCAATGATTGTGCCTTGAAAAAGGTGGGTGAGGTCTGTGGGTAAAAATTAATTCCATCTGGTTTGGATTTTCTTCGGAAAATTCAAGCGTGGAGTTGCTAACCATTGCTCAACTTCCCTATCGCCAGTAACACGATAACGATATTTATGAATGTTGTAAGGTGAATAAAAGCCTATGATTTGTAAACA
+
<;1++,,,,()('&''((4'>?12DEGEDC<<<<===@ILJKNISIFEGFM652212367AGHFEDDGLIFF77777LMLKSSNMNNGNIHSGJHFCDEEDGLGFHIIIHHFL@<G??FHMSJSNLNKKLGEPHSNHINNFMIF@>=<:98889;8:;9888;=AAJHIIMJB?//>EIMMPKIMLLKIPNJJJMNFGHJSOPQKOLIKLMKSLLJLOKLSNQKHILSLPOJRIHCJHABA=9:;---/15FJ?>>>A>:9::<HKIINSILQHKKSSSKLORNLJKFDA@999:BLIJILIHJIKSLSGGFEEJJLMJJSHKSKLMJSLOMKJOED;<:9;41((*./.0233@;;:556--0@MFSFM@>>=?HIEIKCGLKSMSSLGIDFDJJPIGFIHLSKHL766568889<LHHGIJHGGGMJRMHKJLSKISNKMHMJFFFFHFFJHGHGGJHJGIHQLNSSSLKHIDBC20000ID@B@@A@CHF@>222,*)(&&''(..5;>@BFGGEDGGHGLHSEEFIGHJHGIFFDDEIKONLKIJKHHKFE>?A99::88884469856-.+*+,-00011113486668;=><::<:88+++*+*+1565,,,.322233-,,,/0.+--...+++,,.33100223<98543...----,,,+***&$###$$%&'',,/100012-/44334334799999AAA@?==;9=;9:8---,+++,,8;<AFEEBB@:9832323,*.(()11350101>====>><;<:::864..--,.//123340.-..-+%%%%&&'&'%%####$$%%%%&''&*,33*))).//12223569=?=>====<<>@@?ADDGDDB??BBCDFC42222<++++,ECCDEFKDCB:758?C@@?=<531222265555732465566756--''&(((%%'(**-,,,7=13334;<<5344.----+,,++,,,)(((),1111122,)(()))(*')+,1110/1,****+-.358.---.3-*++*)('((&%%&&(,//0004<<<<<<;93333467)(((+
@603_2WVZPS_2
TACCAATTTGTATATCTTCTTGGTTTCTTTTATCCTTTCGAGATAACGTCTATTGCGTTAGCGATAAGTCTTTCACACTACGTCTACTTATAAACTTGCACATCAGTTGAACTGTAAGATATTATTATATCTCTACTAACTCATCCTTCTTACGGGTGACTTACCCAGTCATTATAGATTTTGTAGTAATGTACTTAATTAAATGTATCCATTTAATCTTTCCTTCACATAACTCCTTTTGAGAGCACAACTAATTCCTTGCACTGTTGATTAGACAGTCATACACAAGGCTATGTCTATAAGTAGACGTAGTGTGAAAGACTTATCGCTAACGCAATAGACGTTATCTCGAAAGGATAAAAGAAACCAAGAAGATATACAAATTAATTATA
+
JKLKLIQKJKQSSSO888:CIMKHFD=>>>H>GKJSJMIEEHEMSIMLSSRKIPMMMSSSNJMSLMFJMEIPIEJLJKJSKMKJJRSMJOSISPRLMKLMSKPKSKMSOSMNSRQKSRKJNSOSNKLSSSMJROHKKOSSSMSLNSSSORPISNMMSSPPOSLONSMSOSLKNSOLSMOPLSMSLNPSNSISSJLKLNSSKMIPSPSPMNINJNOSRJMSSKKMSIIISSMSJQOJOPSSOMMNSSKSOSMOQLSSLQSNNKLQJKPSQSSNKHKGCCCCOSQLIQSJMMONMQMSSSNINRKSRPSKQQ544445BCCCLEFFDDMSRKGJIJHFHQJMMSJSSMJMSMSSMPSPSSEINSSEHPFHKBGLLOPMLHIP?>:78'%%&&('
@604_2WVZPS_2
TGACTGTCTAATCAACAGTGCAAGGAATTAGTTGTGCTCTCAAAAGGAGTTATGTGAAGGAAAGATTAAATGGATACATTTAATTAAGTACAAGTGCTTACAAAATCTATAATGACTGGGTAAGTCACCCGTAAGAAGGATGAGTTAGTAGAGATATAATAATATCTTACAGTTCAACTGATGTGCAAGTTTATAAGTAGACGTAGTGTGAAAGACTTATCGCTAACGCAATAGACGTTATCTCGAAAGGATAAAAGAAACCAAGAAGATATACAAATTGGTAACTTGTATAAGCCCTTGGTAATACCAAATAAGTTAGTTTCCTCATGATGTCGTGGAAACATGACTATAAGATAAGAGTAATGG
+
MIJSNMSSSJIIIKOMSSJLRLOQDD<@E??2///GMIMJJHISOSLJMLNSJMMLGKD@<FHHILGCCC?APJGHSJHKKKSOMHKFDBC8300/..,)**,-=IHFGGIJNLPMSOOSLLHSLQ?ABB7?;<=DGJMLJLRKSMRMMONKKSKKJKJKJSKLOQJSNMLNNHFFFFDHLFJMMISSMKOSLS?;;::::::>=>ACBBEGKPLIF=788ADCCEECBCCEFFGFDCFFKPSJINMKMLJIAAC<88=@0EDHGHIGIJIJIJLHJGHLIKA><<<<>FG999BDFGJIKOGFFDDEEEJILPKIHEGHJKQPMLHJLHHJIECCBCDGMGGGCA?@@A<83/**)('&'&'((+
@605_2WVZPS_2
TACTATCAATTCAACTTATCTTATAGTCATGTTTCCACGACATCATGAGGAACTAACTTATTTGGTATTACCAAGGGCTTATACAAGTTACCAATTTGTATATCTTCTTGGTTTCTTTTATCCTTTCGAGATAACGTCTATTGCGTTAGCGATAAGTCTTTCACACTACGTCTACTTATAAACTTGCACATCAGTTGAACTGTAAGATATTATTATATCTCTACTAACTCATCCTTCTTACGGGTGACTTACCCAGTCATTATAGATTTTGTAGTAATTGTACTTAATTAAATGTATCCATTTAATCTTTCCTTCACATAACTCCTTTTGAGAGCACAACTAATTCCTTGCACTGTTGATTAGACAGTCATCC
+
JLJGHH6((((@ACHMIILKJSNKLKNNLGHSJKOPNOINKNNPLSNMLSMSSPOQSSPRISSKSSKSJPSLLSNOSOJSSSKRJSLSSGIPSNNMLNJNPQINJNJDCA@?AA<756D:FJK<987ACBCKISPKSOMMKHKGMJQQSNOKHIJKPISSQPLSOSLNMNSLLSJHLLJLSMSKLRNLSNSMPSPOSSJSILOKLQOSONNOSSSJPRSKLSNISGHKJSQLJNSSPSSLOMLNKRISFMLSRPNQIMMKSMSSHKQKSSPPNLSRMLHOSSCAAABINLKSJNSOSLHNOLSKHOSMMPONMJJPSKSOKSSMSKOSSLMNSLSSSIPMJSSSMKSSKORNRSBC72/0----.../-*)('
@606_2WVZPS_2
GGAATGTTCACAAATGGACTTATTCACCTTACAACATTCATAAATATCGTTATCGTGCTACTGGCGATACAAGTCTGAGCAATGGTTAGCAACTCCACGCTTCTTGCACCAATTTTCCGAAGAAAATCCAAAACCAGATGGGAATTAATTTTTACCCACAGACCTCACCCACCTTTTTCAAGGCACAATCATTCAGATAGAAAAACATAATATTTACCTATAATACTTGTTTTACTCATTTGATTCCTCTTTGGGCTACTATCGAATTCAACTTATCTTATAGTCATGTTTCCACGACATCATGAGGAACTAACTTATTTGGTATTACCAAGGGCTTATACAAGTTACCAATTTGTATATCTTCTTGGTTTCTTTTATCCTTTCGAGATAACGTCTATTGCGTTAGCGATAAGTCTTTCACACTACGTCTACTTATAAACTTATGCATATCAGTTGAACTGTAAGATATTATTATATCTCTACTAACTGAGTCTTCTTACGGGTGACTTACCCAGTCATTATAGATTTTGTAGTAATTGTACTTAATTAAATGTATCCATTTAATCTTTCCTTCACATAACTCCTTTTGAGAGCACAACTAATTCCTTGCACTGTTGATTAGACAGTCATACACAAGGCTATGTATTG
+
KJHGJRJEFEH9763.*&&''$&4=GFGFDBCDEFFHILJMJMSOSSJMLQLSJOSPPSRSJNSKJNNHPKJLGIKOSSQSJJMJRSMMSMNSSROOMJSOOOSKMNIKSFJJSSIDJHMINRNSPSPSMSSPOKSNRQGHJLSSPKLQIFJSKJEH9INGIJIKLISJMJPKHISMSRSKNSOOSOKJKISOLNKSSGBCCSNPNMIJPQKSLPSSRSKKMPSNLSNKIKSMNJSOESQRNRQSMJPDDE.**CHQMSMJKLLIQOOKLKSOSKSPMNLNHJLOJNKLNSMOPSLJPLSPOSSJOSSNOPRPMRSLSSPNOSRRONSNNSKKNIMOSSPPKSQSKIILSSNQKSNSMSSSLSSGS44FKLJMJMRLLHGSMQCBKHGHJLJJSLHJPNJOMOIIHGGHGPLJMHDDDBGGMINFGIIPOJLHHEA><;9883/*''%%$$&224:AEFHGLJMLJMJHSRPORSNSRMJG>;;1127''''%&',,/-.1BCFIKSKMJHSLMOJLNIJSPMMSILSSSSLSJIIJKNMOKJMJMJSSNSKNSONQGHGFHISMJPJKOLBBHGKGHFEHKMKNQSSSNSMMSKSNNQKNNKKLNSSMQOMSMKJKSPKKMJJIGIMMMMLJHJHIHGEA@<;0.+&
@607_2WVZPS_2
GGAATGTTCACAAATCATAGGCTTTTATTCACCTTACAACATTCATAAATATCGTTATCGTGCTACTGGCGATACAAGTCTGAGCAATGGTTAGCAACTCCACGCTTCTTGCACCAATTTTCCGAAGAAAATCCAAAACCAGATGGGAATTAATTTTTACCCACAGACCTCACCCACCTTTTTCAAGGCACAATCATTCAGATAGAAAAACATAATATTTACCTATAATACTTGTTTTACTCATTTGATTCCTCTTGGGCTACTATACGAATTCAACTTATCTTATAGTCATGTTTCCACGACATCATGAGGAACTAACTTATTTGGTATTACCAAGGGCTTATACAAGTTACCAATTTGTATATCTTCTTGGTTTCTTTTATCCTTTCGAGATAACGTCTATTGCGTTAGCGATAAGTCTTTCACACTACGTCTACTTATAAACTTGCACATCAGTTGAACTGTAAGATATTATTATATCTCTACTAACTCATCCTTCTTACGGGTGACTTACCCAGTCATTATAGATTTTGTAGTAATTGTACTTAATTAAATGTATCCATTTAATCTTTCCTTCACATAACTCCTTTTGAGAGCACAACTAATTCCTTGCACTGTTGATTAGACAGTCATACACAAGGCTATGTCTATAAACATTCCCCCCCTCCA
+
SKJMSJJLRSPFHHGHSPHJKNGSQGCGB=8999=99?@ACFLHJSIJONQSIIJJJHIFHHKLLIPKKK@@@?A94433>?CCIDCDCBIIIGNFFDFFHJIJKSOLLLSOKPRJJHGSJOIJIJMSOSLLOMMOLMLOSKLSSJLSSSNSRSPMRO>=AA/.**,,,-.<>FKFHJNKSPSKLOMMLKOOPJKRPSLSSKOICEEQKSPSSISOMPSPMLSSKKJSNMSSKPSSOSSSKOKSKKOSPJSIGHHCDCCHJDHDC@20///1<=FEMHJGIHFFLHNLNMIIDGJKKKMJPPILSHSLKKGKGSSMMOPSOSSSSSKOISKPILJIOLSOMNOMNKSSSJOKHSMSMKMOSMLKHMIKHAD66AAHAJ?=FAIKOJLLHNKNOLQMLLMMSRJLQHMJQHJHGCE951118785;=EFFDEFJHJJKSJSSMNLNMSSLIMLKSMNKLKONMSKSJOKJKIJSMJJJFFLLKILKSKOMKOLOIRKJPPSSLKKJGLHISKMSMNLLLLSMJJLMKIMSPSSOSMMKJILRISMKJJLHNJHLKKKIOJIIGGJSMSSIKMLMLGHMKPJSJKIHKLLOSMNSKSSKSQKMKMSLLMSMSLKJMMNHJOPMKSJMHLNNKHIKIIGJKHNJHIGIHGGEFEGJFHG=;860@=>AB?CC
@608_2WVZPS_2
GGAATGTTGGCAATTGCCACTTTATTTCACCTTACAACATTCATAAATATCGTTATCGTGCTACTGGCGATACAAGTCTGAGCAATGGTTAGCAACTCCACGCTTCTTGCACCAATTTTCCGAAGAAAATCCAAAACCAGATGGGAATTAATTTTTACCCACAGACCTCACCCACCTTTTTCAAGGCACAATCATTCAGATAGAAAAACATAATATTTACCTATAATACTTGTTTTACTCATTTGATTCCTCTTGGGCTACTATCGAATTCAACTTATCTTATAGTCATGTTTCCACGACATCATGAGGAACTAACTTATTTGGTATTACCAAGGGCTTATACAAGTTACCAATTTGTATATCTTCTTGGTTTCTTTTCTATCCTTTCGAGATAACGTCTATTGCGTTAGCGATAAGTCTTTCACACTACGTCTACTTATAAACTTGCACATCAGTTGAACTGTAAGATATTATTATATCTCTACTAACTCATCCTTCTTACGGGTGACTTACCCAGTCATTATAGATTTTGTAGTAATTGTACTTAATTAAATGTATCCATTTAATCTTTCCTTCACATAACTCCTTTTGAGAGCACAACTAATTCCTTGCACTGTTGATTAGACAGTGCAAGGAATTAGTTGTGCTCTCAAAAGGAGTTATGTGAAGGAAAGATTAAATGGATACATTTAATTAGGTTCAATTACTACAAAATTTATAATGATTGGGTAAGTCACCCGTAAGAAGGATGAGTTAGTAGAGATATAATAATATCTTACAGTTCAACTGATGTGAGCATAAGTATAGACGTAGTGTGAAAGACTTATCGCTAACGCAATAGACGTTTATCTCGAAAGGATAAAAGAAACCAAGATATACAAATTGATTTATTTGTATAAGCCTTAGATCCAATAAGTTAGTTCCTCATGATGCTGTGGAAACATATATAAGATAAGTTGATTCAATAGTAGCCCAAGAGGAATCAAATGAGTAAAACAAGTATTATAGGTAAATATTATGTTTTTCTATCTGAATGATTGTGCCTTGAAAAAGGTGGGTGAGGTCTGTGGGTGACGATCTGGTTTTGGATTTTCTTCGGAAAATTGGTGCAAGAAGCGTGGAGTTGCTAACCATTGCTCAGACTTGTATCGCCAGTAGCACGATAACGATATTTATGAATGTTGTAAGGTGAA
+
765540.)$%%%'('$####$%'%())'',+)))24=?CDGJOSIJEHGFC@@@BBJMSLLMPSJJHGHHBA@@@IHLIHJJISNKLOLNHPONPHLIGGFCAAC@@><<>AFHDDDHGDGIHIKHKJJKHLHHSLHHHSKJJRNSSKPSHHISJSM;=E*;::9<=AEGPLJEFHFFJIGGFDEFHCBBAA?<<<100016333@AOILMSJIKJSLQRSSSSMMKLMLREFGGKHHLOISPLPQSGCDEEGR::JNLOLKIMGHKHHKSMKSSLMOMHQHFCGGJIGNNSJJSJHIOIFKISNPKMSMSPSLNKQIKIKSMOIMNKRSRJQSSJOKSNNOSPNSLSNSPSNNKSJIJKGDFFA:8888<=A>@=;;/''''GHEJEKLLIJMMKPSLJOHSKSMKNJOLEDFD@??>CCA?BJGFJHHJHIHG;::::GIJJMKOKHQJHKMJNLONNSSMHMJLLSIMPSHSIHRJLJOMJIHHOOSKOHKKKKEEE@?>A@?=<;<;324933?BCCJKHJNMSSSOKIKKJSSSMKMNSPJLGQO???>CJCBAA<22226NGKKD=<98--EFIIHKKNOSKSLOJLKMRISKMMSSLKLSNOSNKRSSKSPMIIKDDDDEBABEEFGHIRSSLLPOIMMMLJMIHFIHEJGIDFCE?BBEFECFHIJHSICDCBBBEDDDA>?:26;:/-,,,.///2;;===<;<93/.,-,./----.23453111/./.+,+++,,,-@E>>>>>:760.----/74457<=?@ABDGGEECC<999:74334,''''''(///,)))47997445:;=>AA@??=;;:9::;;;;::;43332233(-222//001::989989;==;8,,+))'&()--,+-&&%&''(*-(++**)((%$%#$%&'&%%&(--,---00....,,('()&&&&'+.000..(%#$$&&&'*)+,-,+++*'&&')223455699::::;<<;;;;99882/,,,)('')+++,33220//01332355688::><<=>;;=?@@B@ACCA54433<@EIFE@@FFABA><:6530-,)&$###"#""##$&(+,-./4<>=@?=?EDDGGJIBA@=89:::A@?;;::;><;:88788;@==;,****6;<>>@AB@<;::;@?@@?>43334<99889:;@@;:::89::86430.)'%
@609_2WVZPS_2
GGAATGTTCACAAATCATAGGGTTTTTATTCACCTTACAACATTCATAAATATCGTTATCGTGCTACTGGCGATACAAGTCTGAGCAATGGTTAGCAACTCCACGCTTCTTGCACCAATTTTCCGAAGAAAATCCAAAACCAGATGGGAATTAATTTTTACCCACAGACCTCACCCACCTTTTTCAAGGCACAATCATTCAGATAGAAAAACATAATATTTACCTATAATACTTGTTTTACTCATTTGATTCCTCTTGGGCTACTATCGAATTCAACTTATCTTATAGTCATGTTTCCACGACATCATGAGGAACTAACTTATTTGGTATTACCAAGGGCTTATACAAGTTACCAATTTGTATATCTTCTTGGTTTCTTTATCCTTTCGAGATAACGTCTATTGCGTTAGCGATAAGTCTTTCACACTACGTCTACTTATAAACTTGCACATCAGTTGAACTGTAAGATATTATTATATCTCTACTAACTCATCCTTCTTACGGGTGACTTACCCAGTCATTATAGATTTTGTAGTAATTGTACTTAATTAAATGTATCCATTTAATCTTTCCTTCACATAACTCCTTTTGAGAGCACAACTAATTCCTTGCACTGTTGATTAGACAGTCATACACAAGGAATTAGTTGTGCTCTCAAAAGGAGTTATGTGAAGGAAAGATTAAATGGATACATTTAATTAAGTACAATTACTACAAAATCTATAATGACTGGGTAAGTCACCCGTAAGGATGAGTTAGTAGAGATATAATAATATCTTACAGTTCAACTGATGTGCAAGTTTATAAGTAGACGTAGTGTGAAAGACTTATCGCTAACGCAATAGACGTTCTGTCAAAGGATAAAAGAAACCGAGAATATACAAATTGGTAACTTGTATAAGCCCTTGGTAATACCGAATAAGTTAGTTCCTCATGATGTCGTGGAAACATGACTATAAGATAAGTTGAATTCGATAGTAGCCCAAGAGGAATCGAATGAGTAAAACAAGTATATAGGTAAATATTATGTTTTTCTATCTGAATGATTGTGCCTTGAAAAAGGTGGTGAGGTCTGTGGGTAAAAATTAATTCCCATCTGGTTTTGGATTTTCTTCGGAAAATTGGTGCAAGAAGCGTGGAGTTGCTAACCAGTTCTACAGACTTGTATCGCCAGTAGCACGATAACGATATTTATGAATGTTGTAAGGTGAATAAAAACCTATGATTTGTGAACATTCCAGTACAGTCAGCTATTAACCTTCACGATACG
+
DEIJKLNH8788C>>>@@61/-()---.:FKIJRIKQSHHHGMMMQSKHSSKOJMSQHMRLSKJGMHPKJKKNSHSQNLNKSMKSKOSSJSSSSLSISSLSOPNLQKLKSSSPPKLJMSKSJQSKQLKIISSKNNKSSOPISJNSMONSSSKMPLLMLSOIKMOQMSSKOSMMSKJHJIJ@>SLJKSLNSJIISHQHNMMMSQMSKNMLJSSQKKLPLMMSSRSQPJNKRKLSIIJNQSKSSPSSLNKKISRNQOJNGFJSOMISJH,GDEFOJFFJRKSLMJLNRMJSSPLIJKSSSNJHJJIOLSONJLPPPSNSSMLNMDC;56KKSIKQLKMKSKLKHQSKLN@=<@<<EEGJHKLSLPIQJONH9:029:9:;:5)6=EFJSHHGGHOJNPOSLKOKNLNJMJJKSIIMKJSMKJJIIKJSSSMQKHKJSSOSISNOSOSJMLSOMOPMSSOMLPNISSSSSKKSSSKSMSSLJQPOKMIMQSNSSSPJKSMGEIGFHSSMRK>>>=>?MNLPMMPJLJIJJLJPLSLKLLJOJMNILIKJMLMKJLRKLMLLNMHIJJOSLSLLSOKNJCDSKJHLJJSMKPSLLSNLJJIGGLIJLILJIJLJHLHHIINSKMJSNHGHFIGJJLJHHGGGIHSMJFHHIKKJNSMJIFCCCBADCDCCBDEEDECDEFFIGEEECAB@?@AA@@:565))))*,,+,00346?BA@@>?@AA?@@@??@AD@?:97.0<<;:981/,++)'''''(*/38:<=@@A??AAAA@@@AACCEGFHFECC@====@CEGFHHBBAAAA>@BBBCBDBB<;967655557/0004./7:::;::::8675333101****)((*(+,+++,-+,,+*)(((''&''.0/0037@ABADFIHQLEJHIHGGEA<778@CDDDG:7777B@@>899977853321223666666888899999897676776667:<===;::;;<B=;:;92351,-,200))))*5668::::998867000=;<=AFIA?>=>>>@CHI?@>@@A@BABACAAAABFDDFA=<;<;:20-++-24456789<@@9ACFFMJJDBCB?@=:;;:::<@EFJJHEFJLHLMB@B88>@BB>?>><;:9:96///0::>;:77766532/,)((()../9<=<==>=<<<;::99667::<?BEAAA???><@>>>>=<=<;:<;<<<<==;<<>??>?>><998877433200/,(&%$$$$()*+022245568:96,++'''%$$
@610_2WVZPS_2
GGAATGTTCACAAATCATAGGCTTTTATTCACCTTACAACATTCATAAATATCGTTATCGTGCTACTGGCGATACAAGTCTGAGCAATGGTTAGCAACTCCACGCTTCTTGCACCAATTTTCCGAAGAAAATCCAAAACCAGATGGGAATTAATTTTTACCCACAGACCTCACCCACCTTTTTCAAGGCACAATCATTACGATAGAAAAACATAATATTTACCTATAATACTTGTTTTACTCATTTGATTCCTCTTGGGCTACTATCGAATTCAACTTATCTTATAGTCATGTTTCCACGACATCATGAGGAACTAACTTATTTGGTATTACCAAGGGCTTATACAAGTTACCAATTTGTATATCTTCTTGGTTTCTTTTATCCTTTCGAGATAACGTCTATTGCGTTAGCGATAAGTCTTTCACACTACGTCTACTTATAAACTTGCACATCAGTTGAACTGTAAGATATTATTATATCTCTACTAACTCATCCTTCTTACGGGTGACTTACCCAGTCATTATAGATTTTGTAGTAATTGTACTTAATTAAATGTATCCATTTAATCTTTCCTTCACATAACTCCTTTTGAGAGCACAACTAATTCCTTGCACTGTTGATTAGGCAGTCATACACAAGGCTATGTCTATAAACATTCCCG
+
PKJLLISOLMMNSOOLNSSSPPLBSPNNSMMIQSNPHPNSNLSNMMPLOORLSKOSOL43334LLJMKOMMINIOLKJSOPSPKQMQMSSSONJJLNLNSSJKSKKLKSLHLSSLQNOLSFFIGA:;JISPSMSMQSLOOSIRLDLMKSSJSSSFJKGGFOF>K=:::;<@BGJKFMIFHHFDEOSLMMLSIIH=312&&&&'+667?DHIJSKPSSMMSJLNLMSSKNNKSSSLMKSSSKSISSSMSNSSSSLMSJQORKSSJLJMSKMSLLGJKSSLSRMNSSMKSSLJJLJRRLLJMLJNSSMNLSKMKSRSQLMKSSRSLFFSRSMISQNSKQLLKNRSOSSSLN@PIMMLSQKSSNJSSNLKKHLCCIIJEE=<=;AJOSSSLSSSMKMSSKSKOIJHKHISSMISNLMKLNPJSBSILSSHFBB>?>?;;;;;<JSJKLPKIKIHIJKONMSQOLNMKLNOSNLJRKMMLSHFGREH=<<;;<<<>=;<;<<?@EEGOJKQJJJLIIIMMKMPNLKRSLHKJKJSSMKMMMNHSPJPOIIJKLKCHIOHLISMHJLJKISQOJKMKKPLLNLJGGHIOJMOPMKDLJKSIKGKJKLJMILOKRJILLNRMIPLHJMGFFEEHHHHHDCCAHDDEFC@B@>==<:7676664/.,&
@611_2WVZPS_2
TTGGTTTCTTTTATCCTTTCGAGATAACGTCTATTGCGTTAGCGATAAGTCTTTCACACTACGTCTACTTATAAACTTGCACATCAGTTGAACTGTAAGATATTATTATATCTCTACTAACTCATCCTTCTA
+
E.,+,,2+777,'BGGLHH>>AABJKKLMOKIKJILSNQINIJIQPIPKSKHH@=??@OPLKKLOQSKSLNOMQKLSOSLINHKGEF?=::<9899:EJLKNISJSRSKID::99>JJMJMQKSNHNGICBA
@612_2WVZPS_2
GGAATGTTTATAGACATAGCCTTGTGTATGACTGTCTAATCAACAGTGCAAGGAATTAGTTGTGCTCTCAAAAGGAGTTATGTGAAGGAAAGATTAAATGGATACATTTAATTAAGTACAATTACTACAAAATCTATAATGACTAGGTAAGTCACCCGTAAGAAGGATGAGTTAGTAGAGATATAATAATATCTTACAGTTCAACTGATGTGCAAGTTTATAAGTAGACGTAGTGTGAAAGACTTATCGCTAACGCAATAGACGTTATCTCGAAAGGATAAAAGAAACCAAGAAGATATACAAATTGGTAACTTGTATAAGCCCTTGGTAATACCAAATAAATTAGTTCCTCATGATGTCGTGGAAACATGACTATAAGATAAGTTGAATTTGATAGTAGCCCAAGAGGAATCAAATGAGTAAAACAAGTATTATAGGTAAATATTATGTTTTTCTATCTGAATGATTGTGCCTTGAAAAAGGTGGGTGAGGTCTGTGGGTAAAAATTAATTCCCATCTGGTTTTGGATTTTCTTCGGAAAATTGGTGCAAGAAGCGTGGAGTTGCTAACCATTGCTCAGACTTGTATCGCCAGTAGCACGATAACGATATTTATGAATGTTGTAAGGTGAATAAAAGCCTATGATTTGTGAACATTACGGGCTA
+
LJOLMLILIQKJOSLJRSRSONSSLNKQSJKKSSOSNLJJHKMJLLPKSSIONNKMKQKLMORMMSSJ98889EMSLSSLPKMRLSMIMMLSMPPIQRKMKLOKIMMPPRLNSMSJJMJIISLROKSJLHOLPHONKKLSJJSOPSLNJLPSQSKLPPSEIINOROSSKLIJPQJPIIKGMSKSKLLNMSOLSOMKMLLKSMMJNLILJQLOKMKKQNLJSKS?LKPLMLKPILSMJSLPMLSIIMJJMIJSSKJLNHKKILIMOILMNRIMGKSORMKONPSNMSOIMJQJJLLKSOSKNKSJKSMSSKPGHGSGKSJSOILPRKQSMJMSJMOJSSJOSSRSNOPKLNLLOOMOLFDB@@AAOPMPSSHIGIHGE7334HB???KJMQMSSHPIMILOHNOLQKSNJRSNJJSKJJSSJFGNOORLPNSNSOSIGGLIJPJMMJOPNISSRQOIFLLLOLHMRILLMSJKSNOLHLJJPOOPLSLIHHHIJHOOSLKNMSSSNMJSMSSIFFMFFPSPQSOMSMSLSJLPKSNFEDJMSNMNIJMKSLFKGIGGGHHSLMPKNSLJLHIFHHJAAAAANOMOEEDEAEDDDHQKIIHEDDFDEECEDDGOLHIFFEGFGHHGGFDEFFDGFGIJIHKFGGGGFGHLKIIJIJ877))'&&&&#
@613_2WVZPS_2
GGAATGTTCATAAATCATAGGCTTTTATTCACCTTACAACATTCATAAATATCGTTATCGTGCTACTGGCGATACAAGTCTGAGCAATGGTTAGCAACTCCACGCTTCTTGCACCAATTTTCGGAAGAAAAATCAAAACCAGATGGGAATTAATTTTTACCCACAGACCTCACCCACCTTTTTCAAGGCACAATCATTCAGATAGAAAAACATAATATTTACCTATAATACTTGTTTTACTCATTTGATTCCTCTTGGGCTACTATCGAATTCAACTTATCTTATAGTCATGTTTCCACGACATCATGAGGAACTAACTTATTTGGTATTACCAAGGGCTTATACAAGTTACCAATTTGTATATCTTCTTGGTTTCTTTTATCCTTTCGAGATAACGTCTATTGCGTTAGCGATAAGTCTTTCACACTACGTCTACTTATAAACTTGCACATCAGTTGAACTGTAAGATATTATATCTCTACTAACTCATCCTTCTTACGGGTGACTTACCCAGTCATCATAGATTTTGTAGTAATTGTACTTAATTAAATGTATCCATTTAATCTTTCCTTCACATAACTCCTTTTGAGAGCACAACTAATTCCTTGCACTGTTGATTAGACAGTCATACACAAGGTATGTCTATAAACATTCCA
+
BEEDDEB@.--&&'(../.../0::B>GIGGNOLQIJIIOHIPKLMLMKSSPJIJMIISSQKRJJSLHLLMLPKJMIINPHPNKSPIISNMKMSJLJJOKLNMLKQLLSIGHJRMJRPSKSIE?;;9;7.))*(()45=CC=MLJMJHLKJJCDCB@@AEKJDI@:99:D@ABIKIMMJ72SSKMQOSJKRLJHMJSLNKKNLKIKLSSSOSLNSOSKSOSPOQPJMSSQNISSIMSNMSSKMSSSJFRSMMJRNJJIIPLPMSIHC99::?EGISNMINNKMIJHMJLKJGSSMPSKFJIJHISIKLJSNSLMIMSLILKJRSQSKMMSPSSSSNLKILMMJSSOOLOSKHJNSJLPOJNQNOLMPKKJEGCBC@?><70:=?9888@A@?BBSSLIIJIOLQKLJFFHJGDFF=<=::=>>FHHKLIGJLHJHQHJLHIMSJJKFFDCAA72-))()))+110/-.-..4..;>??>@ACAFEHJHIFGJGKHGG@>99661&%%$$$$&)+-())%$%%'++,-=<?===@GEKIHGMJJKISIMHSNJJLSHLJSIMJLKHSJLGJGE??BAAFFFKIFHFLSKKPSKMIKGGHLKNSLPJSONMJJHPPSLJIKCBBCABJ=<<11/.((((&&&%&&'))*.22330,++
@614_2WVZPS_2
TAATTTTTACCCACAGACCCTCACCCACCTTTTTCAAGGCACAATCATTCAGATAGAAAAACATAATATTCACCTATAATACTTGTTTTACTCATTTGATTCCTCTTGGGCTACTATCGAATTCAACTTATTTTATAGTCATGTTCCCACGACATCATGAGGAACTAACTTATTTGGTATTACCAAGGGCTTATACAAGTTACCAATTTGTATCTTCTCGTTTTCTTTATCCTTTCGAGATAACGTCTATTGCGTTAGCAATAGTCTTTTCACACTACGTCTACTTATAAACTTGCACATCAGTTGAACTGTAAGATATTATTATATCTCTACTAACTCATCCTTCTTTGGGTTGGTTTTTCCCAGTCATTATAGATTTTGTAGTAATTGTACTTAATTAAATGTATCCATTTAATCTTTCCTCACTAACTCCTTTTGAAGACACAACTAATTCCTTGCACTGTTGATTAGACAGTCATACACAAGGAATTCATTATATTATATAAAAGGAGTTATGTGAAGGAAAGATTAAATGGATACATTTAATTAAGTACAATTACTACAGAAAAATGTATAATGACTGGGTAGGTCACCCGTAAGAAGGATGAGTTAGTAGAGATATAATAATATCTTACAGTTCAACTGATGTGCAAGTTTAGTAAGTTCAACGTAGTGTGAAAGACTTATCGCTAACGCAATAGACGTTATTGTCGAAGGATAAAAGAAACCAAGAAGATACAAATTGGTAACTTGTATAAGCCCTTCGTAATGCCCCAATAAGTTAGTTCCTCATGATGTCGTGGAAACATCACTATAAGATAAGTTGAATTCAATAGTAGCCAAGAGGAATCAAATGAGTAAAACAAGTATTCCATGAGTGGAATATTATGTTTTCTATACTGAATGATTGTGCCTTGAAAAAGGTGGGTGAGGTCTGTGGGTAAAAATTAA
+
<<<<=?>=;:9906<;<;<;/1<;=?>BA>=?B?543211/01123333333CCB@BDEKNKFDDCDDDFDCGDHGFJIJHEFFFFQKSKFJ@???@LSSSKGGFGD***9;98787/(''''(())))'('++)/2//-////0)(.((35556;;;=CBAABACBB@CCB>??>>GGJGFEC@?@CEDEEEGIJIIJKKHKJNGGGFDB><98862%%%&(-)(()(6A@@>?44445@?@A?@@@DEEE><<==BG32223<9::::?CJEDCC70001<@?AACIGIJHKGFDDDFFFOGIISINJCD73333/,,**+++->>?==988655:,,,+,27335/'+++-,,,+*((&$%&.:;<=>?CCCBACFNHSHKHHKSSIIGEEFFFHIGNEJGKED=<///-++,+,,,*+(&)+3.//;::;97/)**+'%%&'.:>?@?DGGLIHGMHSJKC@//0....BCE@@??9==445:;:65*)))('&%%$$&&&&&(,;=====>>@>>??>ABBCFID@ABCEFDDCFFCDC=@??AA>99955440..-,(%%&-.:<00000750/...236/('''',**''&&'-./07865666679::88889:::::;9::99<;:;654459;=>>>==<<<<;<=81/0/-,,-./245:::99:;@BBDCBC>::=>>???AAB;986444002))*&&&'(,'(;<>?@@DCFEDBAABDDEDFEC@A@@BDDCBAACCECB@???@:864((((+-(()))+../99::89::654323/)'',---..//....+**++//.//..-,,,+*'&&&'''&$%####$%'''*+./.))))'***+/0345688785'%%%%&,,/1222244223//2:////((('+000=<<::86211**+++788999979<>?DCE@@==;/777:>=;99
@615_2WVZPS_2
GGAATGTTTATAGACATAGCCTTGTGTATGACTGTCTAATCAACAGTGCAAGGAATTAGTTGTGCTCTCAAAAGGAGTTATGTGAAGGAAAGATTAAATGGATACATTTAATTAAGTACAATTACTACAAAATCTATAATGACTGGGTAAGTCACCCGTAAGAAGGATGAGTTAGTAGAGATATAATAATATCTTACAGTTCAACTGATGTGCAAGTTTATAAGTAGACGTAGTGTGAAAGACTTATCGCTAACGCAATAGACGTTATCTCGAAAGGATAAAAGAAACCAAGAAGATATACAAATTGGTAACTTGTATAAGCCCTTGGTAATACCAAATAAGTTAGTTCCTCATGATGTCGTGGAAACATGACTATAAGATAAGTTGAATTCGATAGTAGCCCAAGAGGAATCAAATGAGTAAAACAAGTATTATAGGTAAATATTATGTTTTTCTATCTGAATGATTGTGCCTTGAAAAAGGTGGGTGAGGTCTGTGGGTAAAAATTAATTCCCATCTGGTTTTGGATTTTCTTCGGAAAATTGGTGCAAGAAGCGTGGAGTTGCTAACCATTGCTCAGACTTGTATCGCCAGTAGCACGATAACGATATTTATGAATGTTGTAAGGTGAATAAAAGCCTATAAT
+
SSSSSJSLSSLLSNMLHNLPJMKMKOJSPONLMSSSHJJFLJSSJLSJILSKKSSRSOSSKPSPSSMNSSMSMJNKLLNKMLSKRHIFGLKOKQSOKJOKSJINOKKKQQQSFJMLJJQJMSLLKPKLKLKLLLSLKKJMKKSKSSSJMLJHSGEEA697))*+ILSKKSLIKJKSLLIMKILSKSSQLLMPNJSKKMLJMJQLNLRSSSSKMSNNLQSSKMSALHIMLON>>>>>?HRJMOMHHHIJIGIGIIHGGMMRSKSLSSDRGJLIGMSKNRIFSOLKJNHJIOQKSQNPSLPSOLJLRKNHSMMPSMLQLPSKJKKKPSMLNKJILKHIPSLSOMKEISSIDCCGKIONIKNKJIIJLJQSLIKIGIGGJJJSLKGGLLJSNNOKJLMJOSNSSRLIIRLSKJQKSKKOKOOIGKHKILJHGHILKKSMLLHKKLLSSHQOKIJSSN>A?CDHGLJJJHJGJMLPHILNDJKLOKLIINNIKKJIKHSHLEFFGGHSQLSMKSHJIKSFGGOSIJHKJJJGJKQMIN>--/HHSKIMJHHIGGGGLGDCDEGEIKQKHJHEFEGHJHIKJHGFEGFEILJHIFDDEEFGFIHGEEDCFDCCDDGJJKHFEEFDJJOGEEDDDCCA@?>>A:822**%$$
@616_2WVZPS_2
ATCGAATTCAACTTATCTTATAGTCATGTTTCCACGACATCATGAGGAACTAACTTATTTGGTATTACCAAGGGCTTATACAAGTTACCAATTTGTATATCTTCTTGGTTTCTTTTATCCTTTCGAGATAACGTCTATTGCGTTATCTCGAAAGGATAAAAGAAACCAAGAAGATATACAAATTGGTAACTTGTATAAGCCCTTGGTAATACCAAATAAGTTAGTTCCTCATGATGTCGTGGAAACATGACTATAATATAAGTTGAATACAATA
+
GHGCDDCGGDCC@9-'&&&''0669BLFMGLHKHDEFEEFRNIKIOJSMMHKMKSRPOLMLSPLIGJIKPHOPOKKIHKHIJRNQPKSSNJOGQSJSJNKHLIJFFA@A@GBSJMHAPJGIHI99999B>==;=:::99<?ADEDGFE@?=@ABHFGDFJIIEA>?<<?=9411411,+(&''/<@@BCGGJJGGDCCDEEEGGHFGB@???@?AAAAEDEC@BDBACBBFE>;====;;;;<;;;;<?@@?>>=<;;:6*)))*+22-.--,-
@617_2WVZPS_2
GGAATGTTTATAGACATAGCCTTGTGTATGACTGTCTAATCAACAGTGCAAGGAATTAGTTGTGCTCTCAAAAGGAGTTATGTGAAGGAAAGATTAAATGGATACATTTAATTAAGTACAATTACTACAAAATCTATAATGACTGGGTAAGTCACCCGTAAGAAGGATGAGTTAGTAGAGATATAATAATATCTTACAGTTCAACTGATGTGCAAGTTTATAAGTAGACGTAGTGTGAAAGACTTATCGCTAACGCAATAGACGTTATCTCAAAAGGATAAAAGAAACCAAGAAGATATACAAATTGGTAACTTGTATAAGCCCTTGGTAATACCAAATAAGTTAGTTCCTCATGATGTCGTGGAAACATGACTATAAGATAAGTTGAATTCGATAGTAGCCCAAGAGGAATCAAATGAGTAAAACAAGTATTATAGGTAAATATTATGTTTTTCTATCTGAATGATTGTGCCTTGAAAAAGGTGGGTGAGGTCTGTGGGTAAAAATTAATTTCCATCTGGTTTTGGATTTTCTTCGGAAAATTGGTGCAAGAAGCGTGGAGTTGCTAACCATTGCTCAGACTTGTATCGCCAGTAGCACGATAACGATATTTATGAATGTTGTAAGGTGAATAAAAGCCTATGATTTGTGAACATTCCA
+
```
