## Supplementary material for "FAST-MaP: Chemical Mapping of RNA Structures Using Primer-less Sequencing": FAST-MaP_ROOL-env120_Supplementary_Data: bicine-DMSO.fastq (part 2 of 9)

```
PKHLNPSPJSSMSSSSNQPNORMSSSOSSSNLSJMSMJKPNSLSLPMLPPKSSPRSIMJMLRLSKKOIKGAS@1MOKHOSRSMSOKSDH@DCFIJHHOQLSOSOJJSNLHEEDBA@AACBCECA87777LSPSPPKHJJNNMKSOSSNMSSSKRNNI@GBDIGHMLOSEFDDDKSOLLMLLQSKSHGJISHJMSLSKJKMLNPHPKMLOSSOSLSOMSPKJJIHHJSSSSJJQPKIOSSMONPLSMMNJMKKIJKKIKLJSKLKSJISQSM,,,,.KFIHHSHJLQKGSNSICD?@HFE@AKJQIQKKSKSHPMLMLSOKNMLJJSIIKJLJMSNKSSOSMQKOJINJOJJDCCCDGRD===LHOLOQLHJMINNNKKPNKOSKKMMMSNLJJKSHSMKIJJRGNRPMSKMLNNSSKGFIHISLJKJHSJJKMKSMHGHIMLJLKJJLIJIPSSSJJIKJEIIMIMKIISPSJKMKGNNLRSSKKKLLMNPKS77777CEDGMHISJHLDE?.,;,-LLQJIOMSSMQNIKJIKKLJIHMPKMSNMSGE=?EHGDCEJJKSNRSKSKIGIGIJISSORKHMRSLSNKSKIIFFHFHKMSOSSGIIHIHIIGKRQLLLKIIJSSLNQHHHHJHIPHMSPKJSLLJNMPLPSBCBA;;;657
@618_2WVZPS_2
GGAATGTTTATAGACATAGCCTTGTGTATGACTGTCTAATCAACAGTGCAAGGAATTAGTTGTGCTCTCAAAAGGAGTTATGTGAAGGAAAGATTAAATGGATACATTTAATTAAGTACAATTACTACAAAATCTATAATGACTGGGTAAGTCACCCGTAAGAAGGATGAGTTAGTAGAGATATAATAATATCTTACAGTTCAACTGATGTGCAAGTTTATAAGTAGACGTCATGTGAAAGACTTATCGCTAACGCAATAGACGTTATCTCGAAAGGATAAAAGAAACCAAGAAGATATACAAATTGGTAACTTGTATAAGCCCTTGGTAATACCAAATAAGTTAGTTCCTCATGATGTCGTGGAAACATGACTATAAGATAAGTTGAATTCGATAGTAGCCCAAGAGGAATCAAATGAGTAAAACAAGTATTATAGGTAAATATTATGTTTTTCTATCTGAATGATTGTGCCTTGAAAAAGGTGGGTGAGGTCTGTGGGTAAAAATTAATTCCCATCTGGTTTTGGATTTTCTTCGGAAAATTGGTGCAAGAAGCGTGGAGTTGCTAACCATTGCTCAGACTTGTATCGCCAGTAGCACGATAACGATATTTATGAATGTTGTAAGGTGAATAAAAGCCTATGATTTGTGAACATTCCA
+
77778EC@@@A<<<=>EJLIKSOSNMPLSLSSNSSILGJKNKLGIKOKMIJMSLLJQLLPSLSPSSSKJKLLLSGOMHLGFGIIFFKNSSJSHIGEDKHIKLKIKJKNNNIILSKSSLLLRJLQIHKIKIPSKKHLOLMOMOOLKNSIOSJQOMKPGBC?///2221.*))'('''&&&&&14@?@FFIJISKJKLLHLKKMSNKSKNSJSPSQMMLLLSJIHCD>>=>780//00057:6:0///0CILHJJKIGGFKPOLKIMHJJLILRNKRSOKNKNNKNKKQMJNMJLSNKJNLNLISLSLOSPISDFECDIJLSJIHPSLLMJPPHPQHSLSLORKOILMKJOPHIIIKLMMMLKMIKRNLKMMJKSJJLJOKNSJSHNPSIINSSMJLLRLKIKKJNSSSSSPSSKNMNJJSNNHKKLLJJGJKIOOLJJQHHSOSOOSPNQIOSSKKDEF2223JOKMSOMRLIKIOEKFOKJLSJHJLSSMPIMMKPLCC=12FEFKHHHHHJKKKGHMMSLGLHSSSOSLOSMIO:::SONOSNJJKIHGCEIHIHFHIKIJGLLNSMGSLPIJMJIGEFFFGOIHLHHIGFIKGFHGHE@@@@BFFFFEFHNLQJHGIHNKKHIKEDDDEEFGHIGHEDDEGEHHILFRHGHGFHHFEF
@619_2WVZPS_2
GGAATGTTCACAAATCATAGGCTTTTATTCACCTTACAACATTCATAAATATCGTTATCGTGCTACTGGCGATACAAGTCTGAGCAATGGTTAGCAACTCCACGCTTCTTGCACCAATTTTCCGAAGAAAATCCAAAACCAGATGGGAATTAATTTTTTTTACCCACAGACCTCACCCACTTTTTTAAAGGCACAATCATTCAGATAGAAAAACATAATATTTACCTATAATACTTGTTTTACTCATTTGATTCCTCTTGGGCTACTATCGAATTCAACTTATCTTATAGTCATGTTTCCACGACATCATGAGGAACTAACTTATTTGGTATTACCAAGGGCTTATACAAGTTACCAATTTGTATATCTTCTTGGTTTCTTTTATCCTTTCGAGATAACGTCTATTGCGTTAGCGATAAGTCTTTCACACTACGTCTACTTATAAACTTGCACATCAGTTGAACTGTAAGATATTATTATATCTCTACTAACTCATCCTTCTTACGGGTGACTTACCCAGTCATTATAGATTTTGTAGTAATTGTACTTAATTAAATGTATCCATTTAATCTTTCCTTCACATAACTCCTTTTGAGAGCACAACTAATTCCTTGCACTGTTGATTAGACGGTCTAGTCCCCAAGGCTATGTCTATAAAGGAGTTATGTGAAGGAAAGATTAAATGGATACATTTAATTAAGTACAATTACTACAAAATCTATAACAACTAGGTACCATTAAGAAGTAGGTTTAAGTAGAGATATAATAATATCTTACAGTTCAACTGATGTGCAAGTTTATAAGTAGACGTAGTGTGAAAGACTTATCGCTAACGCAATAGACGAAAGGATAAAAGAAACCAAGAAGATATACAAATTGGTAACTTGTATAAGCCCTTGGTAATACCAAATAAGTTAGTTCCTCATGATGTCGTGGAAACATGACTATAAGATAAGTTGAATTCGATAGTAGCCCAAGAGGAATCAAATGAGTAAAACAAGTATTATAGGTAAATATTATGTTTTTCTATCTGAATGATTGTGCCTTTAAAAAAGTGGGTGAGGTCTGTGGGTAAAAAAAATTAATTCCCATCTGGTTTTGGATTTTCTTCGGAAAATTGATCCAGAGCGTGGAGTTGCTAACCATTGCTGCAAGCTATCGCCAGTAGCACGATAACGATATTTATGAATGTTGTAAGGTGAATAAAAGCCTATGATCCTGAACATTCCA
+
PMMQSLSGLLRNSJOBCDDEEBLLNKJJJKJKMMKGGHIKISHBCFGSMNSONNSPSSGLGHJSA>>??KFEEEFSKLMJMSRNRSKILJPSISSFFFDFMKHNIOLMLIFHFDD....6A<A=>BDJGNJHJIEGJIJOJKIQJOMKGHKMSKKKNSSSSLIONQMIGFJHFIMSKKHRHGKLKSPMROSKNSKRLMOIJNKMOMNNSOKJLKMSSLMMOOKJLQQOSMLSLOKJQMNONOSNSJHPJMQKIMSSLJI<<EFJIRIDB:9999=FHMIJKLHJILIMEDDDEJBDCCBKACFJIIOOSSPMOKRNSSQMHKSIGFC=>BC@@?@?DCLOIKSHJKGEEA???;997679DBDEHISGGC;;D<<AAA??@?>?EB@>>@;;<<=HLPLKSLNMSSLIJH?FIMFFHHKJKDA>?>OQISLKLILKKNQLSLSMOLONSSLSJPNMNCGJIPMQSNPQSOKNNNMOMKIPKJHKKNKSNLJMHKSOIJSPILRJLGMHJKLSJGEF?>=>?LPNSLJIHHILSJNJJIMJKKSMMILHJMIIKLIKIHSIIGGHGHMJNHEEEA-,,,679IJGFGHKJJNSOGLKNIIJJRPIJIMIJJIQSJHIFFCFGHA@@=984'&%%'&$$%%&'&'(8<?@CCEFEGGGLLRJHFKGHGIJBEA--?DFGJJKFEEECAACDDEBBB;CHEDEBCCEEGFE@>><;98833++*)&'&%%%%((''&&&&&'''(**)'&'''(,*(''*/00/01/,-++2258;<>?@>777?@ABCCGFGEFFCC@@@<9;??===?@BBB@@@>???AACCA@@>>>;:952221--,)(('-..4;?CEDIIJLMHMED;=@BBAADDA;;?@AB@?7763***)+345????@=@<<?@>@@@?==<:::998679853310023899999:;<????@@@AEEDFHJSSIFIDDHDEED>88889@>=<<==ECFECCCBBADDCBCBCCFGHGA@<=>?????>==>?@A@@@?@BDEGKJJEBCCDCCCFIAEGDFEEEDA<56678888772/++--/57;;=ABCA?ADEC@?>;:1/3++4+-58::9:98,+++,21-.0,-113.*+*$$#####%'&'/089;;;;;<;978210/01('&%%%%$$'/4:<?BBAA@>====@CABB@BCDCBAAACADDDFDCCBBAB@><;:9865543/+)&%%%%&+-//---
@620_2WVZPS_2
GGAATGTTCACAAATCATAGGCTTTTATTCACCTTACAACATTCATAAATATCGTTATCGTGCTACTGGCGATACAAGTCTGAGCAATGGTTAGCAACTCCACGCTTCTTGCACCAATTTTCCGAAGAAAATCCAAAACCAGATGGGAATTAATTTTTACCCACAGACCTCACCCACCTTTTTCAAGGCACAATCATTCAGATAGAAAAACATAATATTTACCTATAATACTTGTTTTACTCATTTGATTCCTCTTGGGCTACTATCGAATTCAACTTATCTTATAGTCATGTTTCCACGACATCATGAGGAACTAACTTATTTGGTATTACCAAGGGCTTATACAAGTTACCAATTTGTATATCTTCTTGGTTTCTTTTATCCTTTCGAGATAACGTCTATTGCGTTAGCGATAAGTCTTTCACACTACGTCTACTTATAAACTTGCACATCAGTTGAACTGTAAGATATTATTATATCTCTACTAACTCATCCTTCTTACGGGTGACTTACCCAGTCATTATAGATTTTGTAGTAATTGTACTTAATTAAATGTATCCATTTAATCTTTCCTTCACATAACTCCTTTTGAGAGCACAACTAATTCCTTGCACTGTTGATTAGACAGTCATACACAAGGCTATGTCTATAAACATTCCA
+
LSNNHLJKMMMRONKLSMKKNGHNLKIMLJJRSSMNMHJKJPKNSQLPKSOSMJLJQSLKJHJKKMLNIKFGFFHSIJMNSJOOLPKIKLIRLJSMJSMOKKKMJKSNLRPMKSORIIKKKKSKILKSMMOSOSSKMLRKLJSQJMINISILKSKESJJLHNELLGJIJJIKJQMIMQHJLLOOQJLMNJIKJQSLIILOOLLJDEEKSSJPILSSQSNKNMQOSSMLSOMIPSKPSRQOOLKNKOLHPJJHEDE=22HFIIGKHHJHHLGHHLJJILHLJKHKMJKMIJSLIKSMPMHPKIHSKKOLLRLLPSSKRMMPOMPSMSNMSLJMLPLNSMPSNQJOSRSJSLKSMKSSMSRNMQOSMSNLLSNMIKSMKSJSEHGFADDEHMIMSPOKKLJMNPSPLLFLJIISPNKOKJSSSJSLKQKSKPLIJKLLMMMSMSNOOLSJSSNOSJKMQNSPPKKSMSJKKJRQMSOKSQJKLKMNSSMSSIQPIKMPOSNNGEEDFGIRKHP@AIMKOJMOSMQINMJRKPSPSMLPLMSSPSMOKIJMMSLI>RJHKKOJHOLMOSSRSOSNKSQLOLKJJLNSLLSQSSSQKSMMKSMLMLMPIOKPSMOJLMSPOMMQSNKFJKNHJPSNOHLJJMSLGGKHLGEDEEHHIGJMQLII
@621_2WVZPS_2
GGAATGTTCACAAATCATAGGCTTTTATTCACCTTACAACATTCATAAATATCGTTATCGTGCTACTGGCGATACAAGTCTGAGCAATGGTTAGCAACTCCACGCTTCTTGCACCAATTTTCCGAAGAAAATTCCAAAACCAGATGGGAATTAATTTTTACCCACAGACCTCACCCACCTTTTTCAAGGCACAATCATTCAGATAGAAAAACATAATATTTACCTATAATACTTGTTTTACTCATTTGATTCCTCTTGGGCTACTATCGAATTCAACTTATCTTATAGTCATGTTTCCACGACATCATGAGGAACTAACTTATTTGGTATTACCAAGGGCTTATACAAGTTACCAATTTGTATATCTTCTTGGTTTCTTTTTATCCTTTCGAGATAACGTCTATTGCGTTAGCGATAAGTCTTTCACACTACGTCTACTTATAAACTTGCACATCAGTTGAACTGTAAGATATTATTATATCTCTACTAACTCATCCTTCTTACGGGTGACTTACCCAGTCATTATAGATTTTGTAGTAATTGTACTTAATTAAATGTATCCATTTAATCTTTCCTTCACATAACTCCTTTTGAGAGCACAACTAATTCCTTGCACTGTTGATTAGACAGTGCAAGGAATTAGTTGTGCTCTCAAAAGGAGTTATGTGAAGGAAAGATTAAATGGATACATTTAATTAAGTACAATTACTACAAAATCTATAATGACTGGGTATGCACCCGTAAGAGGATGAGTTAGTAGAGATATAATAATATCTTACAGTTCAACTGATGTGCAAGTTTATAAGCGTGGTGTGAAAGACTTATCGCTAACGCAATGGTTCCTGTCGAAAGGATAAAAGAAACTTGAGAAGATATACAAATTGGTAACTTGTATAAGCCCTTCGTAATACCAAATAAGTTAGTTCCTCATGATGTCGTGGAAACATGACTATAAGATAAGTTGAATTCGATAGTAGCCCAAGAGGAATCAAATGAGTAAAACAAGTATATAGGTAAATATTATGTTTTTCTATCTGAATGATTGTGCCTTGAAAAAGGTGGGTGAGGTCTGTGGGTAAAAATTAATTCCCATCTGGTTTTGGATTTTCTTCGGAAAATTGGTACAAAGCGTGGAGTTGTTAACCATTGCTCAGACTTGTATCGCCAGTAGCACGATAACGATATTTATGAATGTTGTAAGGTGAATAAAGCCTATGATTTGTGAACATTCCAGGTGCTGAGTAAGTAGAAGCAAGCGGTTTTCAGCTATTAACCTTCACAATGCGT
+
ISPSMSSKMSJPQJPMSMOLKLMJLMHSSKRJKSMHHGILJNOJISISKKOLNOJNKOKKNJKSOOINJLIMHFSNMISMJNLHFHFLMGINHQSPKLSSORKIMLLOMPIMJHKMJOMS<>I?@@@ACAB?7,)*++66>=<<>>>EGOJSLHPGOQKKMISSMPKLNQSMKJLPOSNJ3/NSOSJONJMSJSSNLSNOSJSPMNSLQSOSPSSKORKSRJKSIRSMKJMSMKOSSSMQSOSMHKDBDDBEGEHSSOJKKLLNSSMHF@C????@MJONLKJKMSNNPIGMAFGGGJIGJOSJSAABJJSKQLLMMNSLMJNLQMKSSJSMSSSILJLMOPKINJLHLSNHIILMJLSNJMSKOMJMJ9922JGGFFD;CB@CDEPIKC@@AHRNPJMJOJRJONSLSSLSILLSHJQSOROSSKISKPQKPIJSMKMNKHKPMJSNMLQJQOLRKSNSSSLMPSNLMSKMSIFEEESMIJNHKILJMMJSKHSJINJNNMILJNFMNOIJJGHHKHJRNMHHIKHKIMFJSMKLNIIIKIJMONHLHJGLHKFHIOKRKJJHOKORNHHKMIJHHHSNGHEIKHKKNMNJGOKKLOKJKHGKJILIHLIKIGINNABA@@A4222112;;;<@@?BC>>>>?IHJQNSLJC?>?>;GDD>=>>>CBBA??<=>965548;=?>=>99:::FDEGDBCABBDAAA@@CCCDAA@@@<<78556771/...+*%###$$&&&&%&&%'),-023568>ADBBBAA@A@A@>>=>9::::;A>=;;;;;;::9977310///-,+)'&)*+1346:;<?>@@>>>=>===<<;:9755----*(&&')'(*-0;884440-121*((&&&&&%&22229:;<AA?;=<<<<=>ACBAB@<<:9:,+++.221110/-,,***((((&%&').5:<>?@???>>>><==<<==?ABGFHHKHFDA>===<94444597666/*,21113<<9998666554344.-.,+))'('654555543335789:>@3111.11129;=?@?ABDCDE<<@ACECA<9;:66@A@@>?@@AHD<=CCCEEFDDDDGDB@C@A??>=GGGGCBBFJCECAABBBBBA@866,*('&&',129:==<:**)))231111:776679;>?@C;999:ACBBAB?88878>76667@?=?=;;;:;;:9888775'''''*',)))**24458754467;:9978@=52.*'&&&'&%$$$%%$%$#$###$%&%&'(+025789:99*))'')&&&%
@622_2WVZPS_2
TCACAAATCATAGGCTTTTATTCACCTTACAACATTCATAAATATTGTTATCGTGCTACTGGCGATACAAATCTGAGCAATGGTTAGCAACTCCACGCTTCTTGCACCAATTTTCCGAAGAAAATCCAAAACCAGATGGGAATTAATTTTTACCCACAGACCTCACCCACCTTTTTCAAGGCACAATCATTCAGATAGAAAAACATAATATTTACCTATAATACTTGTTTTACTCATTTGATTCCTCTTGGGCTACTATCGAATTCAACTTATCTTATGGTCATGTTTCCACGACATCATGAGGAACTAACTTATTTGGTATTACCAAGGGCTTATACAAGTTACCAATTTGTATATCTTCTTGGTTTCTTTTATCCTTTCGAGATAACGTCTATTGCGTTAGCGATAAGTATTCACACTCCGTCTACCTATAAACTTGCACATCAGTTGAACTGTAAGATATTATTATATCTCTACTAACTCATCCTTCTTACGGGTGAGTTAGTAGAGATATAATAATATCTTACAGTTCAACTGATGTGCAAGTTTATAAGTACAACTTAGTGTGAAAGACTTATCGCTAACGCAATAGACGTTATCTCGAAAGGATAAAAGAAACCAAGAAGATATACAAATTGGTAACTTGTATAAGCCCTTGGTAATACCAAATAAGTTAGTTCCTCATGAAACATGACCATAAGATAAGTTGAATTCGATAGTAGCCCAAGGAATCAAATGAGTAAAACAAGTATTATAGGTAAATATTATGTTTTTCTATCTGAATGTTGTAAAAAGGTGGGTGAGGTCTGTGGGTAAAAATTAATTCCCATCTGGTTTTGGATTTTCTTCGGAAAATTGGTGCAAGAAGCGTGGAGTTGCTAACCATTGCTCAGATTTGTATCGCCATTAGCACGATAACAATATTTATGAATGTTGTAAGGTGAATAAAAGCCTATGATTTGTCGAT
+
IHKLSSRSLQSKIKMSPJSLSRKKKSMKMIIIHHPJSMSOILSOSSNJQJOIJJLLNKJHLOJHIHGKKOKSRSMQNKIRMMKISMOPMNMNSPSKSSLLOSPQJOPKPOSLSOOJGLJISMSJJRJIMRJJPGLKSGIINNSSRNOJSJSJJSLFSNMIPISNSISOEGGG<8RSIHPGSLLSSJSMLSKSKSJLJMJJOSKSNSIOKLQSPMLLJOSOPIMKSSSJLSSSORSJROSKJHP???>=A;;NMKLLSOLJKIMRMIKHSIHKMJLSNKSKJJKSHSKMSSORLIQOSNKMOKMLSPPLMLMJPIRSKSOMO(((((KLNSPOMIKPMSNOSLPQSSSSSMSNKOJMSSJHB??88==@<?9<=5?EG75534446HJILNKISLDEDECJFFHMEEE;/--'%%%%)-22-,)**.-.+))**,-8;@?@DHHNOIGIJHOSSSLKSSQNNINLSKSSKMQMSGJJQKJORLHISKQMMKIJKNHINQHIEED''''(+*),456>?@ACEDDDEGHIFEFEFJGGEJEDBBBA@=975238,))*+)(()())*,/079A@@@>=<;=<==86655,++**00001()23445;<:;::---.6@DDACCC@?;89=;;<=99512;662++++,1555@@ADEEEDCDB@@?@@99999>888678877750.+*'&$$$$%&'(((())*))*../////.---.04545541/0)(-...../0779:<?@@>????@A@><<<==>>?????@@=>>?B9532012-,*(&%&%$%&)2346543239;<=<==<<86,45579::<<?>BA@<=BBA@@BCB+****92*=>;:=:89;:;8888:;:7530+,,,56:0////5558;;<:-----88=A=>@?>87878<666665999:==AABDDDBC:9999>>?>=?>?BABB?>@@@@@?@>=61..-*&$###
@623_2WVZPS_2
GGAATGTTCACAAATCATAGGCTTTTATTCACCTTACAACATTCATAAATATCGTTATCGTGCTACTGGCGATACAAGTCTGAGCAATGGTTAGCAACTCCACGCTTCTTGCACCAATTTTCCGAAGAAAATCCAAAACCAGATGGGAATTAATTTTTACCCACAGACCTCACCCACCTTTTTCAAGGCACAATCATTCAGATAGAAAAACATAATATTTACCTATAATACTTGTTTTACTCATTTGATTTCTCTTGGGCTACTATCGAATTCAACTTATCTTATAGTCATGTTTCCACGACATCATGAGGAACTAACTTATTTGGTATTACGTTAAGGGCTTATACAAGTTACCAATTTGTATATCTTCTTGGTTTCTTTTATCCTTTCGAGATAACGTCTATTGCGTTAGCGATAAGTCTTTCACACTACGTCTACTTATAAACTTGCACATCAGTTGAACTGTAAGATATTATTATATCTCTACTAACTCATCCTTCTTACGGGTGACTTACCCAGTCATTATAGATTTTGTAGTAATTCTATTAATTAAATGTATC
+
SQLQKKIIIJSQRNIQSPMSSSFKPSMSOOJSMMKJQGHJHIMJSSOKMOOOPOMLJMIMMJMMKKMLNLJGFFHIMMSJSOLSSKOJOLSLLPKLJOJSOLLNPQNPSLMSIIHLJHMP0=711JKSLMSSNMLLQMLKOJSMISLSPJFOKILLIJLGJJHHFFGKNINSOLSSNKSJSSRKSLJKKKKLJJQJSPKOKOPHJNJNNKSMLNSQKNMNISNOQMSLOKISLQINKJMMLHJINHGNI?85656656:KPGGE<;'&%%%&&%%''+)*,.///::;DFGEHHGHKKKFJKHNLHLAACCDFDCBCDJJLEGGA?C?>8-,)&&&(*./6=CDDJIOSMSOMMJSJIJSNKMLJIONP998,,DFKIMMSLLSPISPKLJSSJOKMSMHKLLSSLQQSCHIJ;::0---+++++-6AHIHGJKMLHHFFFFHMOKJISMLIJKLNLKJJPHIHOLLKSLHKSPSNSLQMILJIKKNMKINIKJGLJKJKLNJHKHJKCB::::<HHIIHJISJMJKFEEAAHEB(''''&&%'''),,/BBDCDED<:/
@624_2WVZPS_2
GGAATGTTCACAAATCATAGGCTTTTATTCACCTTACAATGTCATAAATATCGTTATCGTGCTACTGGCGATACAAGTCTGAGCAATGGTTAGCAACTCCACGCTTCTTGCACCCATTTCCGAAGAAAATCCAAAACCAGATGGGAATTAATTTTTACCCACAGACCTCACCCACCTTTTTCAAGGCACAATCATTCAGAAGAAAAACAATATATTTACCTTAAATACTTGTTTTACTCATTTGATTCCTCTTGGGCTACTATCGTATCAACTTATCTTATAGTCATGTTTCCACGACATCATGAGGAACTAACTTATTTGGTATTACCAAGGGCTTATACAAGTTACCAATTTGTATATCTTCTTGGTTTCTTTTATCCTTTCGAGATAACGTCTATTGCGTTATCTCGAAAGGATAAAAGAAACCAAGAAGACTGACAAATTGGTAACTTGTATAAGCCCTTGGTAATACCAAATAAGTTAGTTCCTCATGATGTCGTGGAAACATGACTATAAGATAAGTTGATACGATAGTAGCCCAAGAGGAATCAAATGAGTAAAACAAGTATTTAAGGTAAATATATTGTTTTTCTTCTGAATGATTGTGCCTTGAAAAAGGTGGGTTCTGGGGTAAAAATTAATTCCCATCTGGTTTTGGATTTTCTTCGGAAAATTGGTGCAAGAAGCGTGGAGTTGCTAACCATTGCTCAGACTTGTATCGCCAGTAGCACGATAACGATATTTAATTGTGTAAGGTGAATAAAAGCCTATAATTTGTGAACATTCCA
+
NKSKRMSPJHJKKMLKSNMKKJLJIIJHCISKIGG@@////1-,-//0123111GGQHHMJNRPMOJNJJGIGLMHJJKKISQIIGKIJHCCEEJLKMFFDE@@AA>@<:9)'&%##$%&-1469KKJMKKKDKJOJOJIJGLIFHSB>///.---+*++'*348@@CDHKPQLSMSPSRSOJPSMOSPMSQLNSPOPIKSSLSLQQLSKIOPNNMNJRFLJJHMSNLSKKJMLKKB@:99::9BBBCGFFSE88JINNNLNJ@@?@ENSLSSNLPOSKSSSQMMIJIRKLMOMLISHKLNOKLSSJPSSOSKSJMSFIJBCSSLLLMJOIIJOSNKOM=<,,++.00>ABJQOIKGGFF894,+345=@FEDEEGGPOOOLNJIGIGIGKMLLLLORSQNLIKKNOKJHHIJJLLKCHIJH?<742/----+*('$$$%&+,799:<>@ACEIIFEDA>>;:::;CBBEBABBBLKLJEDDDEGFEFGFFGA@AAACA@?>>?@@@@??@BBCDFHGGA????ADHEB>=>AEGGFEFG>ACFFDEDDB====<??@@FLJIGFEFEEIHCFDACCDDDDDDACCECD<99CB??@AAFAA???@AFEDD>886853.-,-*((''(((..79:<HJIEDEFEED>@FFHJDHOH@>99:<814445?A>??@?8886654212+*11167?BAA=;:98875468?=<<=??>=>>A@????@EA@@>=;:;999,,,++0-&&)(&&&&'002622400:;=?@@B@?+****..54456870.+
@625_2WVZPS_2
GGAATGTTCACAAATCATAGGCTTTTATTCACCTTACAACATTCATAAATATCGTTATCGTGCTACTGGCGATACAAGTCTGAGCAATGGTTAGCAACTCCACGCTTCTTGCACCAATTTTCCGAAGAAAGTCAAAACCAGATGGGAATTAATTTTTACCCACAGACCTCACCCACCTTTTTCAAGGCACAATCATTCAGGTAGAAAAACATAATATTTACCTATAATACTTGTTTTACTCATTTGATTCCTCTTGGGCTACTATCGAATTCAACTTATCTTATAGTCATGTTTCCACGACATCATGAGGAACTAACTTATTTGGTATTACCAAGGGCTTATACAAGTTACCAATTTGTATATCTTCTTGGTTTCTTTTATCCTTTCGAGATAACGTCTATTGCGTTAGCGATAAGTCTTTCACACTACGTCTACTTATAAACTTGCACATTAGTTGAACTGTAAGATATTATTATATCTCTACTAACTCATCCTTCTTACGGGTGACTTACCCAGTCATTATAGATTTTGTAGTAATTGTACTTAATTAAATGTATCCATTTAATCTTTCCTTCACAATTACTACAAAATCTATAATAACTGGGTAAGTCACCCGTAAGAAGGATGAGTTAGTAGAGATATAATAATATCTTACAGTTCAACTAATGTGCAAGTTTATAAGTAGACGTAGTGTGAAAGACTTATCGCTAACGCAATAGACGTTATCTCGAAAGGATAAAAGAAACCAAGAAGATATACAAATTGGTAACTTGTATAAGCCCTTGGTAATACCAAATAGTTAGTTCCTCATGATGTCGTGGAAACATGACTATAAGATAAGTTGAATTCGATAGTAGCCCAAGAGGAATCAAATGAGTAAAACAAGTATTATAGGTAAATATTATGTTTTTCTACCTGAATGATTGTGCCTTGAAAAAGGTGGGGTCTATCATGATATTGATTTGAATTTTCTTCGGAAAATTGGTGCAAGAAGCGTGGAGTTAACCATTGCTCAGACTTGTATCGCCAGTAGCACGATAACGATATTTATGAATAGTGAATAAAAGCCTATGATTTGTGAACATTCCA
+
HGSKOISOKMJIJIMB5554521..001>LIKLKLKNFFGGHHFFSRSOKLPFDGDDSGIHIMMSKLMJOJMJJIKKSKIGHSLILISSKIOKLPSOSKSNSPMHKSNINAAHSIJFGFJ=CL211112.,***,34;@BCAA?@A?KSGJFH<;;;=JKI>LNIKSKSSSOMNSPNSLSSSNRIQSNQKSMMMSSKMRMMOMPJLLSSSSRRLOSSKSSMSSPSNMPMFDMNKSSOSFCCBBKKNSMKNSLPSNGHJSSOKQSLKLKNLOSOIOKSKMKJKKSMSOSOSPSONKSLSKOSLLPLKLSSPSRSKONNSSRJRJLKSRRLOOSSMRSNOSNSSSSNKMLOKSOSKNKSSLPSNOLMSMRSKLEMSADCED>IJOSJ@==SSNSMPKJSLSJ>><=<AC;8:777;76888??>HNJNNMIJMOHLPMOLLLONKPSNQKI110///00;BCDKKLJQLMSSMMPSKOJJKSLSJMKSOMRPKKSQSSSKSSJOJNSPJSJPJJLSNOQKLKSRMHKSKMSMKKSILNLNSKLPHPJIJKOKLKMPNJKJSMPKSSSQNMSSLKSRMLPNKJHIKIIGFIHMG>;898890////@?B@@@>>:;73..-,+,(%%'()(())('&&'(//15:=?@BBCEDHIHJKEDDEBBEDFMKHHILNFHFFEE>>ADDFDFHIGGEFDEGFHFIJEFDD?@DDCDCBBCAABCDEGDA<A::;;:65666;;:5663-:;;;;:966646:>?ABEHKIKHGFDJIGQGECBABABFIHJFIDA;;;;733/()--.88;<;;;<===>>>=97777854430)))))*))())++''*445334459<=@><<==;=<<><=>=9****+444479;<==>==>?><;:99999::::;=;:;<=9-*)))235566;:::;<ABDE<9::;;993132221100+&%$$$$$%$$$$%'*/34:::=>;:<<=>>>>>>><756674.+++,56644&%%'(+--.:88::;<<;AAB?>?@ABFGECCA???@CEA?A856421/-,,%%$%%/--/0458:;;=8776554-+*'''&',.
@626_2WVZPS_2
GGAATGTTTATAGACATAGCCTTGTGTATGACTGTCTAATCAACAGTGCAAGGAATTACATTATGTTACTCAAAAGGAGTTATGTGAAGGAAAGATTAAATGGATACATTTAATTAAGTACAATTACTACAAAATCTATAATGACTGGGTAAGTCACCCGTAAGAAGGATGAGTTAGTAGAGATATAATAATATCTTACAGTTCAACTGATGTGCAAGTTTATAAGTAGACGTAGTGTGAAAGACTTATCGCTAACGCAATAGACGTTATCTCGAAAGGATAAAAGAAACCAAGAAGATATCAAATTGGTAACTTGTATAAGCCCTTGGTAATACCAAATAAGTTAGTTCCTGATGATGTCGTGGAAACATGACTATAAGATAAGTTGAATTCGATAGTAGCCCAAGAGGAATCAAATGAGTAAAACAAGTATTATAGGTAAATATTATGTTTTTCTATCTGAATGATTGTGCCTTGAAAAAGGTGGGTGAGGTCTGTGGGTAAAAATTAATTCCCATCTGGTTTTGGATTTTCTTCGGAAAATTGGTGCAAGAAGCGTGGAGTTGCTAACCATTGCTCAGACTTGTATCGCCAGTAGCACGATAACGATATTTAGGAATGTTCACAAATCATAGGCTTTTATTCACCTTACAACATTAACAAATATCGTTATCGTGCTACTGGCGATACAAGTCTGAGCAATGGTTAGCAACTCCACGCTTCTTGCACCAATTTTCCGAAGAAAATCCAAAACCAGATGGGAATTAATTTTTACCCACGGCTAACAAGCGCGCCTTTTTCAAGGCA
+
KFISLKPJSRSMJKKMIKPQLQMPSJLKHKSSKNJKIHHJGMMRRMJGDCDD@41//,*%%%%%%&&''(++/@EJJNJMGIHKSHOIJOLPJSOKNKSNGJJIKOSOLSNPNSLEREFFEESJOSSJHJGGMSMOLJKKKLPKLMJKLKMPSRJNFJS<IHKIILQSNSKSIHO@??==6555DHGOJKQLLSKJMOSMSSQMLLSSISLLSQIMLJKSPJKLJINOSSJKGJHKNLSMJSKOJLNLQJIKKJGKNKGJIILKPLOKJJJPHGJKJJMHJBGDFJILRIQFDKHCA>;;8))))+.CDGIJHFHGGJNSONPSISOJKKIJJIJHIOSIPSSJSGILG@>@*))))CDEGEHHGJOKRKGGHHHHJKKKLKSOLIKKJJKFJHJQJSKMKOLJRQROOSSPJHSSKPKKOHHJMJSJJKKKKNSJKLLSHFGGHHHHIBDDGGFDA==>SINOOSSQSJOIPPSMIEHEFGFGSKSSISOOILOKLRHHIGFHISSSSLKHSIHLFIMLKHSPMSNLHSSSOQKPKSSSMKSSRCCECD>==A?@@BFIPIKNEE?>???GJQLRMIG,,,+,,,,2224444FFGIIHFCCDFHOGGG@CCC;<==JSNPSKSIHHLJSSSFFGGELFHEKSNJSMGG@@=<:0/-&%$##$$%$$$$,:>ABIJKIGIGFHHAAAAALJSSHISKIGLHKIFHKMISOILSSNSPMSHILKNRKHILJIJGSNNMGNIJLMKLSOKIJNKJLJJIIGGPISSSHGKGFHE=::80-+*'))('&&&&%%$$%&(-.0/01111/
@627_2WVZPS_2
GGAATGTTCACAAATCATAGGCTTTTATTCACCTTACAACATTCATAAATATCGTTATCGTGCTACTGGCGATACAAGTCTGAGCAATGGTTAGCAACTCCACGCTTCTTGCACCAATTTTCCGAAGAAAATCCAAAACCAGATGGGAATTAATTTTTACCCACAGACCTCACCCACCTTTTTCAAGGCACAATCATTCAAATAGAAAAACATAATATTTACCTATAATACTTGTTTTACTCATTTGATTCCTCTTGGGCTACTATCGAATTCAACACTTATTATTATAGTCATGTTTCCACGACATCATGAGGAACTAACTTATTTGGTATTACCAAGGGCTTATACAAGTTACCAATTTGTATATCTTCTTGGTTTCTTTTATCCTTTCGAGATAACGTCTATTGCGTTAGCGATAAGTCTTTCACACTACGTCTACTTATAAACTTGCACATCAGTTGAACTGTAAGATATTATTATATCTCTACTAACTCATCCTTCTTACGGGTGACTTACCCAGTCATTATAGATTTTGTAGTAATTGTACTTAATTAAATGTATCCATTTAATCTTTCCTTCACATAACTCCTTTTGAGAGCACAACTAATTCCTTGCACTGTTGATTAGACAGTCATACACAAGGCTATGTCTATAAACATTCCA
+
KIKOHMRLMRSPGMLPKSNIKHHIGFEHGIIMMONIKSNMKOJISJSLJROSJIKMKRIMLIKHKJRNPIOMIHGSJSLONJSSNMSSNILMSMSSOSSNOSOJOJIMSSOOJNKOKSNKFHOSNIRQSSROMHKKKMMMJKJKPOSSPMLMMOLIKJKGKJHHOJKLQSOOJSIQMLSQNSKOMSSMSOJMLMKKSHJKSOMSLPSSSNONSMILKKNNOSSLPJRHJSSSILHKSSNOIJGFLKLGLGGFFGGOEFSSPLNSSNHCBC:9888FGGIMKSPSLSOLSMOJJPJSSLJMMKPHIPNPSMHIGINNISLKMNKNHJPLJSRJSNKLPSJIJMISKJLSMKKNMERLJNLMSMHSSOMKJJSSSFGEIHI>96B<BAAACD77778MJSHJJGMKSKLNLNMLONMJHKQRKE6222JJNHGKPGJIJLISJIMJNOSKSNNMMMKQSOLNLJMSOPISHFFEFGD;;JMSSOKQMLMSLNJOGGGEEKNOKMSMJKPJONSIIKLQJNDLJJPOMNQKPJSEKNJSJJILSKMKLIILLJJQMJMPKJMIOJSPJSFDGMKJSSLGHOIHNIGHHHIJSJQSSMJMNMKMMHMHIILILKOMKHHIGKKLKQGSKKIKFIHKHGOJKIIHJIIKLNJJI=<<<<PQQKKIHGF
@628_2WVZPS_2
GGAATGTTCACAAATCATAGGCTTTTATTCACCTTACAACATTCATAAATATCGTTATCGTGCTACTGGCGATACAAGTCTGAGCGATGGTTAGCAACTCCACGCTTCTTGCACCAATTTTCCGAAGAAAATCCAAAACCAGATGGGAATTAATTTTTACCCACAGACCTAGCACACCTTTTTTCAAGGCACAATCATTCAGATAGAAAAACATAATATTTACCTATAATACTTGTTTTACTCATTTGATTCCTCTTGGGCTACTATCGAATTCAACTTATCTTATAGTCATGTTTCCACGACATCATGAGGAACTAACTTATTTGGTATTACCAAGGGCTTATACAAGTTACTAATTTGTATATCTTCTTGGTTTCTTTTATCCTTTCGAGATAACGTCTATTGCGTTAGCGATAAGTCTTTCACACTACGTCTACTTATAAACTTGCACATCAGTTGAACTGTAAGATATTATTATATCTCTACTAACTCATCCTTCTTACGGGTGACTTACCCAGTCATTATAGATTTTGTAGTAATTGTACTTAATTAAATGTATCCATTTAATCTTTCCTTCACATAACTCCTTTTGAGAGCACAACTAATTCCTTGCACTGTTGATTAGACAGTCATACACAAGGCTATGTCTATAAACAGTGCAAGGATGACTATCAAAGGAGTTATGTGAAGGGGAAACTTAAATGGATACATTTAATTAAGTACAATTACTACAAAATCTATAATGACTGGGTAAGTCACCCGTAAGGATGAGTTAGTAGAGATATAATAATATCTTACAGTTCAACTGATGTGCAAGTTTATAAGTAGACGTAGTGTGAAAGACTTATCGCTAAAGTTGAATAGACGTTATCTCGAAAGGATAAAAGAAACCAAGAAGATATACAAATTAGTTATAAGCCCTTGGTAATACCAAATAAGTTAGTTGCTGATGTCGTGGAAACATGACTATAAGATAAGTTGAATTCAAATGGGATGAATTAAAGATATTATAGGTAAATATTATGTTTTCTATCTGAATGATTGTGCCTTGAAAAAGGTGTGTGAGGTCTGTGGGTAAAAATTAATTCCCATCTGGTTTTGGATTTTCTTCGGAAAATTGGTGCAAGAAGCGTGGAGTTGCTAACCAGTCGCTACGAGCTTGTATGGCCACACGATAACGATATTTATGAATGTTGTAAGGTGAATGAGAAGTGACTTGTGAACATTCCA
+
NIJLNJKNMPLMSSOJSKHHJMHSOLOSSSNSMSIGGHFJHLKLKSLJLSSJKIHJJJHJFMHJOOJKJJGIIGGKLJJSQLSPKGLSLJLKJJNJIPIMMJOLJJJROSNLRKOKLKHNEFLMIKNKMSMLRMKOSKKJFEDCEFSKPLPOHSHSNKGDHQDR6---.<)''''')*-,***++6DFGLHHHIHLJGSMMLKKHHKMSOSSMNPLSMQSSSQMJRHNLJMIOKMKSOSQPNLEIKSHSJQLNQSJKBBJSSHSKKSPHSJJLJNLJKLILKOJLLMRONSQHMKOPPHEBBB:;99:0--->;=>?OIPLNHKKQIMMSNSSIIMNQLLMSKLQIMLLSLLJRLIRSSIMOSLMMSMSKQ?><>A----4-LHGJH+(&**+NRKHIKKKKQLNNISCMKJIOPGJLLKIIHGSSKLSNIQSKJKJMPMSKNMJSJMJLSHQJLJLKJSLSSMJSSONNJHIHMNOSOQSOJKILJRSMORSLJSJOJJLIHGHGJJJKMQIKED@AHILQSIKLINHNJMOSMLLKIKOKQKOISLKNKILSKQKMIJLHILGBEMJSIHCJ--;:;=FEFIRMSKMSLKSMSSLSNKSJSLRIKSOLDCDDDQSKPKJLLHHJGHIFIHSGIKKMKKKIIGIHSBBAA=>>>;;:71,**)('%$$$%%$%&3.3333335576664/*))*'&%%%&+/058;?CDCEDABDDA9888888:>=32222BDEHFDBAA@CBCBBAB@CBA>@?=870+*)('%)*+-../67:<<<=>>=;3-('569<>@ABBBAAA/(((((3//099:;;>>>>><999:;<84532236789886430.--.///.(&'(&&'''3669;=>@?A?<;;311DBAEEEGDCDCHD>AEEDDFEFCB@?7560--,))+-358<=?<<><8=>>?1111182220-,)&%$$$$&(/124458888999:<<<2*))*3987610---'&%&&-....-----(&&$$####%%+344457876544/))))(+++,6678;:;;;;>>@=<<:::999875421/-..///0123789@ABFGGGDBDC:9=89EEEFAAB>;<323A@9DA>>@DFHGIGCDCBB@ABDA=<>>?@??<;:;;;>>=>8/0/09.,((%$$$%+--((('&%%%)*,04777888:::==>>>>>>>=66766****')*))+*((%%%%&*++9:>=;<<
@629_2WVZPS_2
GGAATGTTCACAAATCATAGGCTTTTATTCACCTTACAACATTCATAAATATCGTTATCGTGCTACTGGCGATACAAGTCTGAGCAATGGTTAGCAACTCCACGCTTCTTGCACCAATTTTCCGAAGAAAATCCAAAACAGAATGGGAATTAATTTTTACCCACAGACCTCACCCACCTTTTTCAAGGCACAATCATTCAGATAGAAAAACATAATATTCTGTAAATATTTGTTTTACTCATTTGATTCCTCTTGGGCTACTATCGAATTCAACTTATCTTATAGTCATGTTTCCACGACATCATGAGGAACTAACTTATTTGGTATTACCAAGGGCTTATACAAGTTACCAATTTGTATATCTTCTTGGTTTCTTTTTTATCCTTTCGAGATAACGTCTATTGCGTTAGCGATAAGTCTTTCACATTACGTCTACTTATAAACTTGCACATCAGTTGAACTGTAAGATATTATTATATCTCTACTAACTCATCCTTCTTACGGGTGACTTACCCAGTCATTATAGATTTTGTAGTAATTGTACTTAATTAAATGTATCCATTTAATCTTTCCTTCACATAACTCCTTTTGAGAGCACAACTAATTCCTTGCACTGTTGATTAGACAGTCATACACAAGGCTATGTCTATAAACATTCCA
+
HHKKLIJLLOIKIJOMKGJFFGIOLLHHG>=LHFFEJJNKLIMIHHHPSJRKHGFEHMQGJGHHHKOGMGEEGDGIIIGIMHKGFFEEFIHJKMLIMPJLOILHGIHHJSOMLIKIHGGJEDJEEIEI?A@;6500/--)&%%&)663DKFMJGJLSSHEHC?D9988:>:2163*;?43@A@@FEEFKGGGHFIFHHC=55557<<>DDBA@===;8.&%$$%%%&'&&&&'HKLGHHGOHQJGGJGCBC95?EFRJLKKGISHEGGFFFKHISMOIJGIFHJIJIGIIJIJHIJIFHGEIFJFPKSOSOSILNNS<;;;;QQSSKJLLKSSSMJPKSOSLPSSMSMSSJSIQIQMIFEEB----7>0000256568@?>?;<;<?>FMRJNGJNIGHIKJISSHHGGISEEEECCD?>=<999:GGFFFHIFJOLLIMJKJKSLKJIHKRJSLSKLMMLSLIMSOSNPMSJLISSKSHILGLGGLMIHGIGGJABABB<=@CBCA=<<<88;;.B@ABCLLKHIHHGISKSHHFIJQKNJJHIIHHNKHJJOSJJOEEDDIMMJKMSNLKOFGDDFEGMGMMLLLKSLILJIRSSMKJIFJJMIKKKHRMIHPSSJISISJHFHFGEGEGHIIHJIGGKHFGJMBB@@AJJKKNIDCC
@630_2WVZPS_2
CCTTTTTCAAGGCACAATCATTCAGATAGAAAAACATAATATTTACCTATAATACTTGTTTTACTCATTTGATTCCTCTTGGGCTACTATCGAATTCAACTTATCTTATAGTCATGTTTCCACGACATCATGAGGAACTAACTTATTTGGTATTACCAAGGGCTTATACAAGTTACCAATTTGTATATCTTCTTGGTTTCTTTTATCCTTTCGAGATAACGTCTATTGCGTTAGCGATAAGTCTTTCACACTACGTCTACTTATAAACTTGCACATCAGTTGAACTGTAAGATATTATTATATCTCTACTAACTCATCCTTCTTACGGGTGACTTACCCAGTCATTATAGATTTTGTAGTAATAGTACTTAATTAAATGTATCCATTTAATCTTTCCTTCACATAACTCCTTTTGAGAGCACAACTAATTCCTTGCACTGTTGATTAGACAGTGCAAGGAGAATCATGTAAAAAGCAGTATATGCACAGAAAAGTTAAATGGATACATTTATTGACTTACTATTACTACAAAATCTATAATGACTGGGTATATAACCGTAAGAGATAAGTTAGTAGAGATATAATAATATCTTACAGTTCAACTGATGTGCAAGTTTATAAGTAGACGTAGTGTGAAAGACTTATCGCTAACGCAATAGACGTTATCTCGAAAGGATAAAAGAAACCAAGAAGATATACAAATTGGTAACTTGTATAAGCCCTTGGTAATACCAAATAAGTTAGTTCCTCATGATGTCGTGGAAACATGACTATAAGATAAGTTGAATTCGATAGTAGGCCCAATCAAATAAGTAACAAGTACTTATAGGTAAATATTATGTTTTTCTATCTGAATGATTGTGCCTTGAAAAAGGA
+
20000:99@SSQMONLMJMJSJSSMOJPNSOSSLLKKNSLMQHOJQLSRIMLHIISKLSNKSPQSNSSSJ@AB@=>@=?A55KLJA????=::::;;;;AACBB><<==KKGJSLJJISQSSILPKIMQSSKKJLKMSKJIHRNKMPNPQJOCDDCEJHSRSSOJKSKJKPLNKSPNMOSQLOSHKEEEDBB;<////<<==><9EHGBBBBMSIOILLOLPLLIKSMOMSIJGOJNKGJSKMSMSKKSQKMNJJSOOOMSSSPSPKKLSSSMSMNQPMSJRNORLLKNOSSNLKORPMLSMSQSNIJJSHLRKNOPIROSOSSLRLOMSKNSLOIJLMIJSNSONLJJJIIKJNNLLIKIMNQONMOJJJIMSGJMMIMHIIJQPJIEFSISSNSHFG>>HGHHHISPJLMSSOSPSLOSLKJIJMSLKMNLSIJMNKHJKNIPIFGFFFFEEEE?;4)('%$$$$###$%()+(%$##%$%$$#$$%%&'+*('%&'&'&%%%&%$%'&*,*++,,)''&&'234558>?;;98889=<9620././/(''&&&'&&*)&%$##$$$%%''()))*+,-....233469:;<=?DDECDFHLFGHFMJGIHKJOMFEFCBEDGHHFH>==<<=ACHMGICCAADCABABA@@@BCFFEFEAAAA@C@??@@AAAA>?@C=HJPDIHIFECAACCB??CEDBDFDGIJGGHFGBB==<=>@@BBDDBBA@ACBBIJGHEEDBBDEBCCCBBA@A<74////1;<=>=>>====<<=>@?A??A??<;97545345550((),-**)(((%%$$%%%&)'&%$$$$'**,-/14642212*1167;9843499:;<<;:;::9632/'&&%&%%&'
@631_2WVZPS_2
GGAATGTTCACAAATCATAGGCTTTTATTCACCTTACAACATTCATAAATATCGTTATCGTGCTACTGGCGATACAAGTCTGAGCAATGGTTAGCAACTCCACGCTTCTTGCACCAATTTTCCGAAGAAAATCCAAAACCAGATGGGAATTAATTTTTACCCACAGACCTCACCCACCTTTTTCAAGGCACAATCATTCAGATAGAAAAACATAATATTTACCTATAATACTTGTTTTACTCATTTGATTCCTCTTGGGCTACTATCGAATTCAACTTATCTTATAGTCATGTTTCCACGACATCATGAGGAACTAACTTATTTGGTATTACCAAGGGCTTATACAAGTTACCAATTTGTATATCTTCTTGGTTTCTTTTATCCTTTCGAGATAACGTCTATTGCGTTAGCAATAGTCTTTCACACTACGTCTACTTATAAACTTGCACATCAGTTGAACTGTAAGATATTATTATATCTCTACTAACTCATCCTTCTTACGGTAGCTTACCAAGTAT
+
JPSSLLNMLNOOMMLPSMSJPHNRSQMNSSSJPLJHKLHHHJSPSOMKOLKKLHSSPHJIJIRQOGLLKHJMMJNOKRSKISSKJKMSJKKSBBBBBAKPSRSSLIKMMOSLQKJSSSKOLMF;;;JNOSLMSLHLSOSSJSOSIGHKSLHF>>DCBB@ACD@DCA@A@BJEFQHFJSLOLOOPSKSPMRSSMNKLSLMRMPOMRHELSQSLSSSNSSKSIIMKKSJKSNSJSSKSKPOKNRILSSPFLJSPSKKMFGLLOSPRNSLQHIHIHMJHMSKSLLSIJOJHJLHLQSSKSNQMQIJSLSSMOKSOSKOMMJNSLMRNOOSOJKRIKMMKSNKKSKMJOSNLSHIKSOSRRSJLSMJIILLH=<******+*))()24?@?;;BCEOMLIMHOLLMSLHNIMBDD(((((((8;=:DDDMGJSNNMLCBBCBCLJKIJKSMMJMSMPMSKOOSSJMSSIQKSBFIJGMKSJHHLSSGSHKJLIEDFBB>>=>?A?881111113675.,,(&
@632_2WVZPS_2
TACTTAATTAAATGTATCCATTTAATCTTTCCTTCACATAACTCCTTTTGAGAGCACAACTAATTCCTTGCACTGTTGATTAGACAGTCATACACAAGGCTATGTCTATAAACGCTCCCCCCCCCCCCCCCCCCCCCCCCACCCTACAATTACTACAAAATCTATAATGACTGGGTAAGTAATTGTAGATTTTGTAGTAATTGTAGGGTGGGGGGGGGGGGGGGAGATGTTTATAGACATAGCCTTGTGTATGACTGTCTAATCAACAGTGCAAGGAATTAGTTGTGCTCTCAAAAGGAGTTATGTGAAGGGAAAGATTAAATGAATGAT
+
-('(-,,-.2566??>?>HGGGIFESGEIHF;88/1ABCABDGJGHJSPGILSKLLLIIKHJIHNMKNSKJMKMRQSJKKJGFEDDEEFDEDEEGEFFGGECD@B9:::7665+))''(*+0244568=CDDCA@@ADDCB59;>CEDDDFFHEECCBCDFGFGEEDGEFEGEDDDFDEGHGFFFFG00000HDGDCBCBCBAA@ABD<743;68:<??><:1+,))))*169><667=<=>>@><99989;:<>>>@;;6777899:<???::99:A@@;9998:A>=<<7776,)6-,**++-21/0)))'+,')%%$%&&&(((&%%
@633_2WVZPS_2
GGAATGTTCACAAATCATAGGACTTTATTCACCTTACAACATTCATAAATATCGTTATCGTGCTACTGGCGATACAAGTCTGAGCAATGGTTAGCAACTCCACGCTTCTTGCACCAATTTTCCGAAGAAAATTGGTGCAAGAAGCGTGGAGTTGCTAACCATTGCTCAGACTTGTATCGCCAGTAGCACGATAACGATATTTATGAATGTTGTAAGGTGAATAAAATCCTATGATTTGTGAACATTCCA
+
HEHJJQLJFGIFHHG>55'''''(((+()()ED@??CDGGKSIRSMKLKPJLINKIHIGISIKNKNLIIMHGGGIMIJKGHHKLNKLKMSSSSJJNJIROKLRNLQOMMLDCQJHMJKLSKSH??@@BLSKROLMIJMCB?DC@>???CEF<==5533377520)%%%&*337?AAA@>=>>AEGEFB?)))))?;;;<=DECD@@A@@CDDCDBBDFDDDEECCBCCDDCCBBBDFFDA??=???==9
@634_2WVZPS_2
GGAATGTTCACAAATCATAGGCTTTTATTCACCTTACAACATTCATAAATATCGTTATCGTGCTACTGGCGATACAAATTTGAGCAATGGTTAGCAACTCCACGCTTCTTGCACCAATTTTTCGAAGAAAATCCAAAACCAGATGGGAATTAATTTTTACCCACGACCTCACCCACCTTTTTCAAGGCACAATCATTCAGATAGAAAAACATAATATTTACCTATAATACTTGTTTTACTCATTTGATTCCTCTTGGGCTACTATCGAATTCAACTTATCTTATAGTCATGTTTCCACGACATCATGAGGAACTAACTTATTTGGTATTACCAAGGGCTTATACAAGTTACCAATTTGTATATCTTCTTGGTTTCTTTTATCCTTTCGAGATAACGTCTATTGCGTTAGCGATAAGTCTTTCACACTACGTCTACTTATAAACTTGCACATCAGTTGAACTGTAAGATATTATTATATCTCTACTAACTCATCCTTCTTACGGGTGACTTACCCAGTCATTATAGATTTTGTAGTAATTGTACTTAATTAAATGTATCCATTTAATCTTTCCTTCACATAACTCCTTTTGAGAGCACAACTAATTCCTTGCACTGTTGATTAGACAGTCATACACAAGGCTATGTCTATAAACATTCCA
+
NSSKSPNSKILKQIIIDB@???@@D?5:::::KIGGKCCCDCA>>ALNLSSSOOMLKPNPSMSSQNS:::99:::<10/,((((09?@SJKIJGIIOSSSPONJOMSJKNKKKSOMSLMLLOF>??ALMSSSPSNKSSLSHMIPHCGGLJI0///...--0.--..114256GJCLPLNNSMMSISSQQSSSSMMSSSKLMMNMNKMSNMOSPSMJKSSMSOMNSPMKSJMSKJNPSOPSKSSSJG@EB89@@CBBCSISK877611113LHFJBBBBBLGIHGFGKKSPJOSNPNPJ55500223CHKKMKLRNSRSNRSRRQLSS@@???JSSKPSSLKJLIPMJMSOLKSKRQOKLSKOLLKOKSMNSMLSNN<7D>DHKOSPNSSSRNOIPKJLQMNMJOISGKQLSIJLPHOAGBCCSOSNLSSJOOSLSMNSPOSSSSLSKRPNNKQKOPNOSNK>>/(())*))))/333EEOAAAAAIHJRJJLLSQMKJSGHAHEFFGEDDCDDJJHABBALLLLLKSSSSSJJSMSSJSMMPNGIHHISMQSSSOIS99999NBDLISSMMPOKFDFHHEFIKSISKKNKSIMSSJMQSLSPSKQSIKOPMNSLMPSPSNPJLLSPPSSPJMSORMHPKMQHMJILSKMLLSJLOD:::
@635_2WVZPS_2
TAATTTTTACCCACAGACCTCACCCACCTTTTTCAAGGCACAATCATTCAGATAGAAAAACATAATATTTACCTATAATACTTGTTTTACTCATTTGATTCCTCTTGGGCTACTATCGAATTCAACTTATCTTATAGTCATGTTTCCACGACATCATGAGGAACTAACTTATTTGGTATTACCAAGGGCTTATACAAGTTACCAATTTGTATATCTTCTTGGTTTCTTTTATCCTTTCGAGATAACGTCTATTGCGTTAGCGATAAGTCTTTCACACTACGTCTACTTATAAACTTGCACATCAGTTGAACTGTAAGATATTATTATATCTCTACTAACTCATCCTTCTTACGGGTGACTTACCCGGACATTTCTACATTTTGTAGTAATTGTACTTAATTAAATGTATCCATTTAATCTTTCCTTCACATAACTCCTTTTGAGAGCACAACTAATTCCTTGCACTGTTGATTAGACAGTGCAAGGAATTAGTTGTGCTCTCAAAAGGAGTTATGTTAAGGAAAGATTAAATGGATACATTTAATTAAGTACAATTACTACAAAATCTGTGATTGAACCGGTAAGTCACCCGTAAGAAGGATGAGTTAGTAGAGATATAATAATATCTTACAGTTCAACTGATGTGCAAGTTTATAACATAGAACGTAGTGTGAAAGACTTATCGCTAACGCGATAGATACGTTATCTCGAAAGGATGAGGAAACAAAACCGAGAATATCAAGAGATTGATTTATTTGTATAAGCCTTAATGTCCCAAAATAAGTTAGTTCTCATGATGTCGTGGAAACATGACTATAAGTTGAATTGGATAGATAGCCCAAGGAATCAAATGAGTAAAACAAGTATTTATAGGTAAATATTATGTTTTTCTATCTGAATGATTGTGCCTTGAAAAAGGTGGGTGAGGTCTGTGGGTAACAGTTAA
+
JPHKKISKMIHNGILGFGIJHNHKIGIGG@=JPSSNJNISSPSSLSSJIOHGNLGIHISLKPISLRSSKMLKOSPKKOIJNSNPISNSSSMJHKLKRLSFGEEBBB@@JSQHHMGH=<==?GHKLSMKHMJMMJGKISLKNGNJJLOOGFFHGIJJSHHSSOMKSLLONSMSQSKSSJJNOJLLGJSKJSIHIKONKJMSHHFCA:<>?????>?>>?97334493::;3/??@CEHCCFFFGHJJIGIHLJOSKNMOLJMJLHGJIIOHSLLMLOJIKIHKJJKSLSJLSNKJNHKKKKISLHPIJGFGFHIMSSSKRROJOMJJSSKSKJKNQISJMOIHJIJNMMIILKHKHGJNLLFBA:7+(&&&*+*'''&&'''/0FFDFGIMLJSNKIHJGHMPMISKSNIIIHISIHHHKKPLKLEH99GEHIHLLHB??D5/BEFGIHF899NGDHHKLGBFEFGHEDC>88/++++,,----//3<@BCCGEDEDEJGIH><<<85>==;<=>=>>--;=BACEABA?@A<A@@@@@>=?<3>>><;97777866422123466654..&%%$$%$$$$$%%&''&%%%%%%%%%/../33110000./,,,++,44466776677789:<:9:;56666?=<<;:976332+'&%$$$$$%,,.11100////00100/,**(((''(()'(('&'&$$$$'(****))*****)&&&&&&&%%&&'()'&'&&&%&$%%%$$$$%%%$$$#$%('(*)**))**)%%%$$$##$$&'&*,,,,-,,)('%%$&'))*+*******+**((((&&&)../23321))))'(%$$$%%%&++**4420011254445689986543-'&')/./+,,,*(('')/167877++-533433310///004447>BEFED@:8777;<;<;<<;952/)(&$$$$%'
@636_2WVZPS_2
GGAATGTTCATAAATCATAGGCTTTTATTCACCTTACAACATTCATAAATATCGTTATCGTGCTACTGGCGATACAAGTCTGAGCAATGGTTAGCAACTCCACGCTTCTTGTACCAATTTTCCGAAGAAAATCCCCCCCCCCCCCCCCCCCCCCCCCTCGCTAACGCAATAGACGTTATCTCGAAAGGATAAAAGAAACCAAGAAGATATACAAATTGGTAACTTGTATAAGCCCTTCGTAATACCAAATAAGTTAGTTCCTCATGATGTCGTGGAAACATGACTATAAGATAAGTTGAATTCAATAGT
+
EDHGLGEE;6/,,,.2=?>===?JGKGGIHGGIHGFFCEEFFGFFGHHGFHFFEEEEEDCCDEFFFFFEDCBBBDFGGFGGFEHFGHIIGIFGFJFKGGFHHF>><<423((../1222499A>>@>=;:686653,.02468:<ADHHH>0014DA>::;>ABB@@@@A@ABACBEEJHLHGFFEDEDFEILLLHHNIDGGGGEDEFIHFFFFIJIIIHKJFLGGFFEEDEFFIDA)(((*2/,,,-67@@>>???B><=?>?@ALJHMGEFFHNKKMIGEEDDFHHIGNHJKGKFFDEB@;000)))
@637_2WVZPS_2
TCCAAAACCAGATGGGAATTAATTTTTACCCACAGACCTCACCCACCTTTTTCAAGGCACAATCATTCAGATAGAAAAACATAATATTTACCTATAATACTTGTTTTACTCATTTGATTCCTCTTGGGCTACTATCGAATTCAACTTATCTTATAGTCATGTTTCCACGACATCATGAGGAACTAACTTATTTGGTATTACTAAGGGCTTATACAAGTTACCAATTTGTATATCTTCTTGGTTTCTTTTATCCTTTCGAGATAACGTCTATTGCGTTAGCGATAAGTCTTTCACACTACGTCTACTTATAAACTTGCACATCAGTTGAACTGTAAGATATTATTATATCTCTACTAACTCATCCTTCTTACGGGTGACTTACCCAGTCATTATAGATTTTGTAGTAATTGTACTTAATTAAATGTATCCATTTAATCTTTCCTTCACATAACTCCTTTTGAGAGCACAACTAATTCCTTGCACTGTTGATTAGAGTCATACACAAGGCTATGTCTATAAACAACAGTGCAAGGAATTAGTTGTGCTCTCAAAAGGAGTTATGTGAAGGAAAGATTAAATGGATACATTTAATTAAGTACAATTACTACAAAATCTATAATGACTGGGTAAGTCACCCATTAAGAAGGATGAGTTAGTAGAGATATAATAATATCTTACAGTTCAACTGATGTGCAAGTTTATAAGTAGACGTAGTGTGAAAGACTATCGCTAACGCAATAGACGTTATCTCGAAAGGATAAAAGAAACCAAGAAGATATACAAATTGGTAACTTGTATAAGCCCTTAGTAATACCAAATAAGTTAGTTCCTCATGATGTCGTGGAAACATGACTATAAGATAAGTTGAATTCGATAGTAGCCCAGGAATCAAATGAGTAAAACAAGTATTATAGGTAAATATTATGTTTTTCTATCTGAATGATTGTGCCTTGAAAGGTGGTGAGGTCTGTGGGTAAAAATTAATTCCCATCTGGTTTTGGAA
+
065899MOQSKOMHINLLOOEDEDEKI>?BCCHKMNMSOPMSLH?KEIHSHHC@AAAHJIJPHLMKKSLLOSPJJLQSOPKISNQLLKOG833334EEEISOJIISOMLKKHRKPLPSSMLOKPLLSLLSMSSKJJGHGFJRPKSSSLSRIMLKMJJMNSHLKOSLSKEEDDKLLSRLGLLJNSSKSJMNJISGESHCBCBDJPSSSMPONSOMNSPJKLHSLJKJNMJLLKSMSSRPHGCFEEDGFED?IJSJN<;:;;@GGOIIHLRHFGGHHSLJGKJJPECCDDB=CCKSLKSMJJIEEB>>??@QJOSNSORSKSKD?>===>IKJKSHJKLSOOKOOLSLLJRSMJSIGIGISSKRJOSOPJOILHIGFE><<:9:=A>?IGGGKJMLKJKMLKSSKNSOLKSSPLHMMKHSIIPJSMSPOMLHHMIKFRILSJPLSG6001ECCJPMRKKSKMJLPPQNSKMKMNSSSONMJSNSROIKSSNSSKSOKPSLSONNHGJMPKKQMOSJKMNKSLSMLINLSILKLKGLGRJHKLJKSMMPGD?>AAACEDB@?>?>BBCCCHHMOPOSPFDDBBKHGONJINPIPSNJNHHGIKMNJIJIIFAGGIKGGIHFCD??@?;;;;?C@@=9996211003<?BCGSKHHJFFHIEGDA?@GGECBAAA@BAAB@@==<<9654434566-+('',,546779;>@AA;9631/../0.,,..,,.44448;**(((,,//-,-,-,,,,-357?@?=AA>;CDCEEFICCBAABA?>><;;99865////0,,---5455858213222332-++,=>>>?=?CBCDFHHJFFEGEFDCBBBDEFDECBCFEA?9789CB?@@@>=<;;55545::9:981556DED>CEBFEDGDBBCB@@@@ABBA@@A@@@AACCBB@@>@ACILA>==>@@ABC?;:71/,,++,*(()'(('(+*+,,-2333578.8::<@A@@ACDCE@:;/.../BDDBB?>
@638_2WVZPS_2
GGAATGTTCACAAATCATAGGCTTTTATTCACCTTACAACATTCATAAATATCGTTATCGTGCTACTGGCGATACAAGTCTGAGCAATGGTTAGCAACTCCACGCTTCTTGCACCAATTTTCCGAAGAAAATCCAAAACCAGATGGGAATTAATTTTTACCCACAGACCTCACCCACCTTTTTCAAGGCACAATCATTCAGATAGAAAAACATAATATTTACCTATAATACTTGTTTTACTCATTTGATTCCTCTTGGGCTACTATTGAATTCAACTTATCTTATAGTCATGTTTCCACGACATCATGAGGAACTAACTTATTTGGTATTACCAAGGGCTTATACAAGTTACCAATTTGTATATCTTCTTGGTTTCTTTTATCCTTTCGAGATAACGTCTATTGCGTTAGCGATAAGTCTTTCACACTAACGGTCTACTTATAAACTTGCACATCAGTTGAACTGTAAGATATTATTATATCTCTACTAACTCATCCTTCTTACGGGTGAGTTTACCATCATTATAGATTTTGTAGTAATTGTACTTAATTAAATGTATCCATTTAATCTTTCCTTCACATAACTCCTTTTGAGAGCACAACTAATTCCTTGCACTGTTGATTAGACAGTCATACACAAGGCTATGTCTATAATGACTGGGTAAGTCACCCGTAAGAAGGATGAGTTAGTAGAGATATAATAATCTGTTACAGTTCAACTGATGTGCAAGTTTATAGATAAAGCATAGTGTGAAAGACTTATCGCTAACGCAATAGACGTTATCTCGAAAGGATAAAAGAAACCAAGAAGATATACAAATTGGTAACTTGTATAAGCCCTTGGTAATACCAAATAAGTTAGTTCCTCATGATGTCGTGGAAACATGACTATAAGATAAGTTGATTGGATAGTAGCCAAGAGGAATCGAATGGGTAAAAGAACAAGTATTATAGGTAAATATTATGTTTTTCTATCTGAATGATTGTGCCTTGAAAAAGGTAGGTGGTCTGTGGGTAAAAAATTAATTCCCATCTGGTTTTGGATTTTCTTCGGAAAATTGGTGCAAGATAGAGCTAACCATTGCTCAGACTTGTATCGCCAGTAGCACGATAACGATATTATGAATGTTGTAAGGTGAAAAAAAGCCTATCATTTGTGAACATTCCA
+
HIJLRLSPQILPKNSLKJFIHJJPGFDEFHDDDDDKJFGEGIOHGKKQRSMRPMNLLJLLSJPSQSJRNSKMPGJQLISLSLSLOLLLPJSMNSLPISOOKOJKHIGBFK?@RSNSLSJSBFQCDJKJPQRKOIGMPMSLSMRSMSSSMSNOKGAABCBLDJDIIMMKPSPSJPMKKLKJSKONKPMOOKSPOSSSSLOSLMLNQLSOSSMSQPQKNPQNOSNPONLSKSRPSPRMSMOSHSKMNSMMSLKSQLJE88EEHDAB@?98888CBAADEH?>11114;DGNJLHIIPJIIJJIIHHMKGDDJJ=>MIJNSPLIEEB9:MSRIIIKSPPKPSKIISQIMJMLJNLSKLMKLOKPKISOOJLSO<;;;A=G?C@4GGHHINKMSMPONLRNSILIQRKO544--..09>BEGFEEFENLKHIMKHGHHGJISNMKSKNSJJSNLIIKPISMHJJNGIS/*()))**)***+;<HNSSFFEGG:9:B;;<>?HIFJJEC3,*))'&%%&&(*+((((12DEEHILQIKNLPMIKKMNSSIFLJIPIKOLNJLQJIH??@@?AI>>>>>EHJIIFJIHHNJSQNPSMKSPSRIKLLJLJOLIILSMLLGILOSKKNSNLKRGIIJKKHNILISLKJJHFGJGHIHFHGEKJHKOMJLGKHMLMHIFD8C>:99:=<87*****21122445;@A5422/+).-----<<=>@@AA@A@??>=9300..+''%$###$&%%&&'..447889::33322323335522+++((((**+03344456677774456=<=<:64454321///3:<=;56DCACABBCEC@???ABACBA88::=@?AB@BCABC=><88;84455553355430000011123....-/)'&&&'&''((('&&&&'%&&$###$'*)(()+*)'&''''&%%'(()('%%&%&&))))-03445678:;<=;<=?BF?<;:;><>>A><==:;8520,*()*)))((&&''&$$$&&(+--0/123::76569A>>=;>=><:44:96400/0-,.-++;<<<==<(((()+*))(&&')*+,,,A><<8897765////<=EDCB@????@?<7333359+**'&%$&&(((*00011=?ABCECCGGJOHGDHHH87666==722223200,
@639_2WVZPS_2
GGAATGTTTATAGACATAGCCTTGTGTATGACTGTCTAATCAACAGTGCAAGGAATTAGTTGTGCTCTCAAAAGGAGTTATGTGAAGGAAAGATTAAATGGATACATTTAATTAAGTACAATTACTCAAAATCTATAATGACTGGGTAAGTCACCCGTAAGAAGGATAAGTAAGTAGAGATATAATAATATCTTACAGTTCAACTGATGTGCAAGTTTATAAGTAGACGTAGTGTGAAAGACTTATCGCTAACGCAATAGACGTTATCTCGAAAGGATAAAAGAAACCAAGAAGATATACAAATTGGTAACTTGTATAAGCCCTTGGTAATACCAAATAAGTTAGTTCCTCATGATGTCGTGGAAACATGACTATAAGATAAGTTGAATTCGATAGTAGCCCAAGAGGAATCAAATGAGTAAAACAAGTATTATAGGTAAATATTATGTTTTTCTATCTGAATGATTGTGCCTTGAAAAAGGTGGGTGAGGTCTGTGGGTAAAAATTAATTCCCATCTGGTTTTGGATTTTCTCGGAAAATTGGTGCAAGAAGCGTGGAGTTGCTAACCATTGCTCAGACTTGTATCGCCAGTAGCACGGATGAACCGATATTTATGAATGTTGTAAGGTGAATAAAAGCCTATGATTTGTGAACATTCCA
+
LINKIKNJLINKKJJKHKJSIJPLJMQKGHKISKMIIGHFJKJHKJKFGGHGIJSLMCEJIHHKSILJJNGLKNJLIJIIHJIGJILHLMOKNNKILHFFGGHGFGFKKKKSHGFDCCEFHFB:77'&&'****))((*>ABEEIFFECCCCAAA=)))((((().-*()*(&&&&'&)(*3>@BHJKNHGJJLIJJJSNGIJIJHSQOSNKIGHHIOKGHIHHGHGHFGBACBBESNISJJJKGDDCBDDEGDCDGHLGKJGHGFQGJGDEEKJJJIKIKLKEIHE@;:><72251//03359;A@DB====<;;:;<DELNJMJKMIFFFFHCEHJILFEC?=>76500<=IHQJKGGGGFONLPKHDBBCCEIEFFCCBBBDJQPLHLIGIHOSHIFDFEJJKKHJKHHIKIKNLGLGIGKPHHJFIJKKJIGHFGHIMJSPIOKLOMLSSSKMHJRIMJLKKJIOGKIHKHGJJSPKMCCHGD=;:99''''',,/-../:55555?++6,,ISOSMRMMFFCABFB>@---DIEEEDBBC?@@@?DDCCFEEIHNSOLIKMISOOSMKKKFFRSOMKJMIG?333115-))*/-.-.-----05779:<8910/..00./8::?A97778MEA>@>>=?9==:8557445<=;730
@640_2WVZPS_2
GGAATGTTCACAAATCATAGGCTTTTTATTCACCTTACAACATTCATAAATATCGTTATCGTGCTACTGGCGATACAAGTCTGAGCAATGGTTAGCAACTCCACGCTTCTTGCACCAATTTTCCGAGGAAAATCCAAAACCAGATGGGAATTAATTTTTACCCACAGACCTCACCCACCTTTTTCAAGGCACAATCATTCAGATAGAAAAAACATAATATTTACCTATAATACTTGTTTTACTCATTTGATTCCTCTTGGGCTACTATCGAATTCAACTTATCTTATAGTCATGTTTCCACGACATCATGAGGAACTAACTTATTTGGTATTACCAAGGGCTTATACAAGTTACCAATTTGTATATCTTCTTGGTTTCTTTTTATCCTTTCGAGATAACGTCTATTGCGTTAGCGATAAGTCTTTCACACTACGTCTACTTATAAACTTGCACATCAGTTGAACTGTAAGATATTATTATATCTCTACTAACTCATCCTTCTTACGGGTGACTTACCCAGTCATTATAGATTTTGTAGTAATTGTACTTAATTACTACAAAATCTATAATGACTGGGTAAGTCACCCGTAAGAAGGATGAGTTAGTAGAGATATAATAATATCTTACAGTTGAACTGATGTGCCAAGTTCAACGTAGTGTGAAAGACTTATCGCTAACGCAATAGACGTTATCTCGAAAGGATAAAAGAAACCAAGAAGATACAAATTGGTAACTTGTATAAGCCCTTGGTAATACCAAATAAGTTAGTTCCTCATGATGTCGTGGAAACATGACTATAAGATAAGTTGAATTCGATAGTAGCCCAAGAGGAATCAAATGAGTAAAACAAGTATTATAGGTAAATATTATGTTTTTCTATCTGAATGATTGTGCCTTGAAAAAGGTGGGTGAGGTCTGTGGAAAAATTAATTCCCATCTGGTTTTGGATTTTCCTCGGAAAATTCATCAGATGTGGAGTTGCTAACCATTGCTCAGACTTGTATCGCCAGTAGCACGATAACGATATTTATGAATGTTGTAAGGTGAATAAAAAGCCTATGATTTGTGAACATTCCA
+
KNQSSOONLLJPMRMMNSSSNJNSOOSSLSLSOKSOJIJIJKSSPMMNSKOOSKKSJKNIKIJKQSSNMSSSKMKSKMHIILLHLJJSSLQSPMMOMMNKPOPNKIKSNSSSSSSJLOLISNKLGIHISMSQSQNKLINPSKKJSMLSKSNKOEDECCBBEDHCIKGJOGN@:;;HFSPLLLSOMNSMOQMJPMNEDDD;7666556521-67>CDEIJJJPINJMLKSRKQOSPMSPRLONSSNMKKLGHSLMKOIKSJSJKSSPKKOLMLOQIGHKKSMSONMJLOKSOMKKLNQSSSLQOMPPNISNOKPLRLSOMLLOLPNKPLPMOSNSLNNLSOKSSLSPSRSSSKPLSPSKJSMSMJKKMLLHGMIGEHF;<?@EA<==>NSSJKKKKLJOSJJKMKSRMNJSNKOPJLNHIJM@A@BASSKSJLKIHLHLJLJNJPLNSJSSLKHKJHKHKJMPKGGJJJLRIOJHSKJKSSPMKLJOKPNLKOPMSSLNSPSKLLNQKLISLPSLLSKOMLPLQNKOSJHNHILNNSIOSRQSSSLSKDEDDFRIHMIHGJJNJHLHHEFFHJMNSSSDDA@@@B@CC9?;<@BDFCCE=;99947>=>>?>DBA=<;9::;=:76568851*))))*++,,)(&%%%&(%%%&&'59;=>@EEFFFEDC==BBBDBAA??;<<==GGDEEBDCCB??@>=?BB?>>64===:=2110/.-*(&+1216;=<@EHFFCDDDCCCDCDDC===9870////;:=>>=>>??=====?>55567B@ABAAEDCAABA@@?>;:;;==<<<<BABAA?>>>?@CDB@CC>@>?C><==;65555989<==DDDDDDBCBAA@?====>ABCDAAABDGJLMFBA????@A;;;::>>@AB?<::;;===<:860.-++**)))'%#$%&())+,+-,,.,/55678AAA?=<;;==:8876554,+++*%%$$###"""#%)025667889:9976843349::<?CECCBAACC?A@=;8899<>65545875410//../00446899:;<9<=?GFEDDA@21000320008:==<==
@641_2WVZPS_2
GGAATGTTCACAAATCATAGGCTTTTATTCACCTTACAACATTCATAAATATCGTTATCGTGCTACTGGCGATACAAGTCTGAGCAATGGTTAGCAACTCCACGCTTCTTGCACCAATTTTCCGAAGAAAAATCCAAAACCAGATGGGAATTAATTTTTACCCACAGACCTCACCCACCTTTTTCAAGGCACAATCATTCAGATAGAAAAACATAATATTTACCTATAATACTTGTTTTACTCATTTGATTCCTCTTGGGCTACTATCGAATTCAACTTATCTTATAGTCATGTTTCCACGACATCATGAGGAACTAACTTATTTGGTATTACCAAGGGCTTATACAAGTTACCAATTTGTATATCTTCTTGGTTTCTTTTTATCCCTTCGAGATAACGTCTATTGCGTTAGCGATAAGTCTTTCACACTACGTCTACTTATAAACTTGCACATCAGTTGAACTGTAAGATATTATTATACTAACTCATCCTTCTTACGGGTGACTTACCCAGTCATTATAGATTTTGTAGTAATTGTACTTAATTAAATGTATCCATTTAATCTTTCCTTCACATAACTCCTTTTGAGAGCACAACTAATTCCTTGCACTGTTGATTAGACAGTCATACACAAGGCTATGTCTATAATGACTGGGTAAGTCACCCGTAAGAAGGATGAGTTAGTAGAGATATAATAATATCTTACAGTTCAACTGATGTGCAAGTTTATAAGTAGACGTAGTGTGAAAGACTTATCGCTAACGCAATAGAGCGTTATCTCGAAAGGATAAAAGAAACCAAAGATATACAAATTGGTAGCTTGTATAAGCCCTTGGTAATACCAAATAAGTTAGTTCCTCGTGGAAACATGACTATAAGATAAGTTGAATTCGATCATGTTCCAAGAGGAATCAAATGAGTAAAACAAGTATTATAGGTAAATATTATGTTTTTCTATCTGAATGATTGTGCCTTGAAAAAGGTGGGTGAGGTCTGTGGGTAAAAATTAATTCCCATCTGGTTTTGGATTTTTCTTCGGAAAATTCAGAGCATTTTGAGGGTGTTACTAACCTCTCAGACTTGTATCGCCAGTAGCACGATAACGATATTTATGAATGTTGTAAGGTGAATAAAAGCCTATGAACTGTGAACATTCCA
+
ISJLJNSMQSPRSSHSSSJSSFIIJEEDFIIKNSMJPJHMLIPMMLOOOKONJLPMKIMSKSSSSLKJSQIGIIHIHNMKMKSLSSLIKSHMSMKPSNKOSSSMKISKSSNOJJSOKMJSINIJMJPMSSONSLSMKSMSSPSQSJHMMOJJPSLSQSSSSEJ0LILJKJMMQJKLHINQLSLSMKSPLSKMSMKLSSKJIIHHHFDJLLSSKLKJSQIINLISILLLLLLJJSJKKSSLLHOFHIGGKJFABABC@88LKNKJHMKJSPKLPHOKSQNLSSRSORSLLHGLGFGHGI::KMIMSJIGGHJSQOSMRSEEECFMLLLNSSKNQLSKKSJSOMMSFJMSSNSHSLOSSJSMSLOMKMIJKHS??BB@AIDB;8451:/-2,-:@@NJMIHLJMNKKMJJLEKHNLNSMLHK@BBBAHSSSQNE88))+@BGDDKFINSSSLIKSLMSHIMQSHSMD?3334>=:411117+++---5+++,,,B<<<<=ACCESSSNRILHMKLIKNSMOKMGIMKPPQSNOSKSHSQPLSLNHHMJEJIIJSKKNSLKMOGSSMNPQNJNSNMLJHKLMMRNKPNSOSSSPSKKCBBMNLKSLKKPQRMRLNSQLISLKPGGHJILJPJSOIJNJHMJGHIPLMHIGSIGHHOKHHJGGDFBA;?>89---4578??:9899AACDHFHGDCA?>87<=>@BBA>><4336(((()AABCFEGHFHIJGFIECEEHFIIFBAA@@@DEGGG@A9000@???>>;;///----,//0588:9888778885554+2)+()-23346543599:9><<<4---,,/-//1334:;<52,-24333////0=;::54433-,&&&&',34567789;<=>ABCEECA@@<:9973**)(()('%$$$&(-/01121,,,,*+*('''')-03566666;;;;<?ABB44444;8:>>,****?>??A??@A@FA=9:53,,.;=<<;99988;:9978:9;==>?ABEIGGB@DA99?9:CCAAACBC=<<;<===531,,,,,))((%%$$$########$%&&&&'&&&%%%%$##$%%')*,-2355332101.--...4589;:;;;<?>>AB@=>;;:971000222564432220000,(&&&'''((*5:6443
@642_2WVZPS_2
CTAACTTATTTGGTATTACCAAGGGCTTATACAAGTTACCAATTTGTATATCTTCTTGGTTTCTTTTATCCTTTCGAGATAACGTCTATTGCGTTAGCGATAAGTCTTTCACACTACGTCTACTTATAAACTTGCACATCAGTTGAACTGTAAGATATTATTATATCTCTACTAACTCATCCTTCTTACGGGTGACTTACCCAGTCATTATAGATTTTGTAGTAATTGTACTTAATTAAATGTATCCATTTAATCTTTCCTTCACATAACTCCTTTTGAGAGCACAACTAATTCCTTGCACTGTTGATTAGACAGTGCAAGGAATTAGTTGTGCTCTCAAAAGGAGGAATGTGAAGGAAAGATTAAATGGATACATTTAATTAAGTACAATTACTACAAAATCTATAATGACTGGGTAAGTCACCCGTAAGAAGGATGAGTTAGTAGAGATATAATAATATCTTACAGTTCAACTGATGTGCAAGTTTATAAGTAGACGTAGTGTGAAAGACTTATCGCTAACGCAATAGACGTTATCTCGAAAGGATAAAAGAAACCAAGAAGATATACAAATTGGTAGTTTATAAGCCCTTGGTAATACCAAATAAGTTAGA
+
?@677KMKPLKMKSSSSMSPRKKSOJFDCBDDSSOSMKSSMJISJOLLRSSMPSOSRKHHIIIKIKLCF555555LJGLSOLMLMLSLSJLLNHOSSKNOJJKSISSJSCQJIJKSMKMMQHIKSHJKKMOKPPKJKMSMSQKSMOLIHNSMQLPNKKLSPJSQFE<<<<=IKOJKMNRLNOSQMSSPJJIDEFFGGD:===<BEEFDOPSIJHJHLLMSNKGIKROKNMKJHMKIPJHSLNSNSSMIJQGADBBJJKJKFFAAHIJKHQIOMNNSSNLJSOMMJJOSLJIIJKJLIJJHJIMMJKKJOHIGJJIFHFHCC@FEFK=<:999;<<><610/+,(%$$$%%%&35667>>>ABCC@??=>>@?@@??A?<=?>=;7711-..3<==97766476633334>ADECFGGFGEEA=:62)))))=>@AEICDCCBADFCBAACCCCCCCBCCDEIFFHHCBAB@@>=;9:99978-,,,-87:87779<>@ABBCBCDEEHGD=:::89ABDCDDEFD66667GEGDCCGEFEB@BBBDFEBDGFIEEFFEC?AB@?@CCA;;:888:987/*(''%)*578<>=><;;300+**)*57;=<;;;::
@643_2WVZPS_2
GGAATGTTTATAGACATAGCCTTGTGTATGACTGTCTAATCAACAGTGCAAGGAATTAGTTGTGCTCTCAAAAGGAGTTATGTGAAGGAAAGATTAAATGGATACATTTAATTAAGTACAATTACTACAAAATCTATAATGACTGGGTAAGTCACCCGTAAGAAGGATGAGTTAGTAGAGATATAATAATATCTTACAGTTCAACTGATGTGCAAGTTTATAAGTAGACGTAGTGTGAAAGACTTATCGCTAACGCAATAGACGTTATCTCGAAAGGATAAAAGAAACCGAAGGATATACAAATTGGTAACTTGTATAAGCCCTTGGTAATACCAAATAAGTTAGTTCCTCATGATGTCGTGGAAACATGACTATAAGATAAGTTGAATTCGATAGTAGCCCAAGAGGAATCAAATGAGTAAAACAAGTATTATAGGTAAATATTATGTTTTTCTATCTGAATGATTGTGCCTTGAAAAAGGTGGGTGAGGTCTGTGGGTAAAAATTAATTCCCATCTGGTTTTGGATTTTCTTCGGAAAAATTGGTGCAAGAAGCGTGGAGTTGCTAACCATTGCTCAGACTTGTATCGCCAGTAGCACGATAACGATATTTATGAATGTTGTAAGGTGAATAAAAGCCTATGATTTGTGAACATTCCA
+
NILSPJLMNLOOLLNKQLKKRLKSSOSMIOSNLSJJGILGKPLLQRLJSKSSKNLISLLJKNQKSLNSMLOSMIIIMNNJPOQONOIJNRSNLSNHSMLKIILJQKJOMQLQSLGGFHKIMJQIIIHKHJIISLLKNSISJJHRMLSPQPKONJPLH@D@AAIOKNOOMPSPLGGIEECCGGIGGKKROOMPKSLIMKRSKILJLLLPHJSLSGKGLIIJMHFFNKLIOHIGFHJHKNLKOKSOMJHHFFFEEGEEDDEHKHJHGIJSRMFLINSONIGBBB??7@A:9('&&'(-)));;<=CLLLJMMNHSKMKJIHLLNOSSJJLLMSLJKLSLLOMLSJJPPKMPQMMKIMMSSNMKMKLPRKNPMJIIJNKMMOMRKKSJQMSKQKKJNIMJJINLNMSSKSSPNKLMMRQMKISJNNMJJHNJIISMSKSKJJSSSPNOPOHIHJJILRLSOLKLMMJSJSPOMNMLLIIALSKSGOIRPKNQINMMOSSMSLJLEMRNSLRMKMCBHCENMQSJKMLLRKSGLSSSSPOKPSSQSNRLMLMGJHSKSLKKQLLKOSKSSOQKQJPRPLLNMKKNLNLSKMSSLSONMSKKSJSNSLMKSLMIKLLKMPMSNJMSRKNSJQPLLSLNJKLILLIRILKNKSSRPOLIIEED??9
@644_2WVZPS_2
GGAATGTTCACAAATCATAGGCTTTTATTCACTTTACAACATTCATAAATATCGTTATCGTGCTACTGGCGATACAAGTCTGAGCAATGGTTAGCAACTCCACGCTTCTTGCACCAATTTTCCGAAGAAAATCCAAAACCAGATGGGAATTAATTTTTACCCACAGACCTCACCCACCTTTCAAGGCACAATCATTCAGATAGAAAAACATAATATTTACCTATAATACTTGTTTTACTCATTTGATTCCTCTTGGGCTACTATCGAATTCAACTTATCTTATAGTCATGTTTCCACGACATCATGAGGAACTAACTTATTTGGTATTACCAAGGGCTTATACAAGTTACCAATTTGTATATCTTCTTGGTTTCTTTATCCTTTCGAGATAACGTCTATTGCGTTAGCGATAAGTCTTTCACACTACGTCTACTTATAAACTTGCACATCAGTTGAACTGTAAGATATTATTATATCTCTACTAACTCATCCTTCTTACGGGTGAGTTAGTAGAGATATAATAATATCTTACAGTTCAACTGATGTGCAAGTTTATAAGTAGACGTAGTGTGAAAGACTTATCGCTAACGCAATAGACGTTCTCGAAAGGATAAAAGAAACCAAGAAGATATACAAATTGGTAACTTGTATAAGCCCTTGGTAATACCGAATAAGTTAGTTCCTCATGATGTCGTGGAAACATGACTATAAGATAAGTTGAATTCGATAGTAGCCCAAGAGGAATCAAATGAGTAAAACAAGTATTATAGGTAAATATTATGTTTTTATCTGAATGATTGTGCCTTGAAAAAGGTAGGTACTATGGGTAAAAATTAATTCCCATCTGGTTTTGGATTTTCTTCGGAAAATTGGTGCAAGAAGCGTGGAGTTGCTAACCATTGCTCAGACTTGTATCGCCAGTAGCGATAACGATATTTATGAATGTTGTAAAGTGAATAAAAGCCTATGATTTATGAACATT
+
NHOOISSLLNSIMOOOJSIIKILSPSPLSOSPMSSLJPOJMKLQOSNLNROSJIMSHSJNLSJQLOLNKPISINJLJJSGE<;;<000.++(&&&&&&/02102355333123986667975DCDIJSISINJSLMLNSLKLQIMSHMOSOLQMMMMN@DBE6E1///2.-44IJFJCH=;+7GLKNSLQSMMSOD<<<<<@RJLSLQLLONIIMNMSSSSLSSJMLMKSSNSSOSMSKINGSNSLNKSKOMOMQKMSLOJNOOH====>LHMMHMIKCBBCBKISSIQMKKLKSKHHHKIMOHOJQLKLOKSQQKSKLNLNJISOIKMKSSORMKJMMLPNSSONRLKILQNRQOSKSILMHJCIE<51122--**)59@GKSJJKLSSKLOKSSSKLKKKSSMKKSKLSOQLLJSCOMSHNJMRKJOKSSSKOOSILJOSLQNSJHMMJLPSJRLSIOJQNNMSSSSNGKJJIKMSLJIOKIIOJFDDBB>0+**+;<CDGFFFEH///../54467//.1:;89889<=BCBB@@ADBEDBA><;;::9975552..)&&)**+,3668@CEGEFDB@@ACCCC@@??9894332+)(&'')+049:::9:<@CCLFD=????>>>KHIIHIGIIJHHBAFGKIJJHGFD@>?>>@@BEEDDCBC+)))+??@BCDGFHGRGDD?>=<>?>>>>?A@>@????@@@A<::<A@@@@DDCFEECCDCDFA<>@?>?A@@=:9989<<>>@BCBDDFEDCDBCEEB@?>==<<<==<;998961??====<<=>?@>@@A:987743000-,+)&&&&%$&&')--/5;<?BABABAA00601AAAACFDB<>====GCEDA@FDCCAAA)))))4449<8322132221/..)'&'*,10/0/(((*++9:;;:322224*(((((*24221224778:=>??=====CDCDC@@?>ADHFHGEBB(((((33,*+,+++
@645_2WVZPS_2
TCGTTATCGTGCTACTGGCGATACAAGTCTGAGCAATGGTTAGCAACTCCACGCTTCTTGCACCAATTTTCCGAAGAAAAATCCAAAACCAGATGGGAATTAATTTTTACCCACAGACCTCACCCACCTTTTTCAAGGCACAATCATTCAGATAGAAAAACATAATATTTACCTATAATACTTGTTTTACTCATTTGATTCCTCTTGGGCTACTATCGAATTCAACTTATCTTATAGTCATGTTTCCACGACATCATGAGGAACTAACTTATTTGGTATTACCAAGGGCTTATACAAGTTACCAATTTGTATATCTTCTTGGTTTCTTTTATCCTTTCGAGATAACGTCTATTGCGTTAGCGATAAGTCTTTCACACTACGTCTACTTATAAACTTGCACATCAGTTGAACTGTAAGATATTATTATATCTCTACTAACTCATCCTTCTTACGGGTAACTACCCAGTCATTATAGATTTTGTAGTAATTGTACTTAATTAAATGTATCCATTTAATTAAGTACAATTACTGCTACAAAATCTATAATGGCTCGATTATCACCCGTAAGAAGGATGAGTTAGTAGAGATATAATAATATCTTACAGTTCAACTGATGTGCAAGTTTATAAGTAGACGTAGTGTGAAAGACTATCGCTAACGCAATAGCTATCTGCGAAAGGATAAAAGAAACCAAGAAGATATACAAATTGGTAACTTGTATAAGCCCTTGGTAATACCAAATAAGTTAGTTCCTCATGATGTCGTGGAAACATGACTATAAGATAAGTTGAATTCGATAGTAGCCCAAGGAATCAAATGAGTAAAACAAGTATTATAGGTAAATATTATGTTTTTCTATCTGAATGATTGTGCCTTGAAAAAGGTGGTAAGAGCTGTGGGTAAAAATTAATTCCATCTGGTTTTGGATTTTTACTTCGGAAAATTGGTGCAAGACGTGGAGTTGCTAAGCCATTTCTGCAGACTTGTATCGCCAGTAGCACGATAACGAA
+
6201223999==HIIIKJHJSRHIJCBCBJMLSOLQJLINRJSMSQONSLLMGHHNKGKFGLSMFHFHIIIQFGF@ESHILGGPHHHLLORSSJHORJOKPPSSKKKPOHSRJSNKSLMORKSJILPHJCDSHIFFEGILJHHLLJSMSJJHSK888MKNNMJIKHNHSJMKSKMKKJFEEEDGKJLORMKLOGSSOIKLQMJHHH;;PLNPONLN=85422233;=FFEMKIKNKHMJJHGRSKSSMHLLLKSSOSFDDGSSLQSSPMLHHSSHOJMMOJLSLMGLLSSRJIONMSSSLLJNSMPIJSJLOMQHGFEDFEFKHKJFFII@A554454?@@@IJMNKHIHIJSSQKMJKPOLGHGFFE:1./.DDEHQIRKIKLRLSOMHMKLLIKJHLSEEF;999))))*7:;222222IFLSSJMHMSOHNKS==<IIGFHHEE>>>10//*((//////46<BFEGKGFDEEFHHJSSJKLMJLSSSOIMJHMISRHGFFIEKA>>>>EDFFED@@:99/-,,.('%%%%(,23335443100/***))(((++'''''&()**.133:;8876667::<<BABCB@@A@>>>=?AAADFEEDBAAAAA@>>==<555560--65445789:;=<=>=<<=<33,+(()2222/../,+*)($$$&&'&&&&)./5553445998533(((()*('&&&((()03=>?@BCEGDB?87778;;;<;;;::;87766;:;CBABBCC?===>;<867774//-+*)&%%%$#$$$%',0233322254444/)((()20/.//-.0))0,+(())+,+++***,-,'&&'',-3211101100//123367933115<<>@BBFFEDDG?<;;;;AAA?>632-+*)%$$$%%&&'**,--24421101++).2555688613333566*)))(*6557235+++++))))&&&'/10/0/))(((+,,,.--/))(((..2256662221.0///01278:;;;;:
@646_2WVZPS_2
GGAATGTTTATAGACATAGCCTTGTGTATGACTGTCTAATCAACAGTGCAAGGAATTAGTTGTGCTCTCAAAAGGAGTTATGTGAAGGAAAGATTAAATGGATACATTTAATTAAGTACAATTACTACAAAATCTATAATGACTGGGTAAGTCACCCGTAAGAAGGATGAGTTAGTAGAGATATAATAATATCTTACAGTTCAACTGATGTGCAAGTTTATAAGTAGACGTAGTGTGAAAGACTTATCGCTAACGCAATAGACGTTATCTCGAAAGGATAAAAGAAACCAAGAAGAATATACAAATTGGTAACTTGTATAAGCCCTTGGTAATACCAAATAAGTTAGTTCCTCATGATGTCGTGGAAACATGACTATAAGATAAGTTGAATTCGATAGTAGCCCAAGAGGAATCAAATGAGTAAAACAAGTATTATAGGTAAATATTATGTTTTTCTATCTGAATGATTGTGCCTTGAAAAAGGTGGGTGAGGTCTGTGGGTAAAAATTAATTCCCATCTGGTTTTGGATTTTCTTCGGAAAATTGGTGCAAGAAGCGTGGAGTTGCTAACCATTGCTCAGACTTGTATCGCCAATAGCACGATAACGATATTTATGAATGTTGTAAGGTGAATAAAAGCCTATGATTTGTGAACATTCCAGGTACTGTAATGAAAACGCCACTATTAACCTTAGCAATACGTA
+
JKJLSOOOMJLKLPLOSPOSKMPJSMJLLJKKSQLLKMHKISHSPJHIIKNKHPISNHGEJIIOSKLONKMMPKNMOPMMSMJKPMPSSJRNNLLKJLKSJJSLNJHSSSSSKKJJJISNLLMKKJKIHOOLJKQSOMNS@CCCRSSPNSOIJNMMJGIFIHLKMOQSRMJKONNSKPLKKLJLMNMKOSPRKSMKSKOSNLKLRKPLKSMQSLJJNKPOSGB;@?:::22111322577:MDGLHHLGGFFHJHGMKGGKNHHMNISNOKKSSKSJNPLOPNSJKHH?=<4,))((%%%((*+,0<GDFJJGJSKKNPMSSSSNSSNQMMKKJSKKJSHSINLJISSQLSKSPIKNIJKPQPOIJSNSNKLKGJILIJRIKHSHHSMSIOIHPIGNJSHLI=76EDHINLKSLQSMSPJIIIKLOOJPIIMSOINFJLOLSSSOSJIIMSJSSLQJNQNIKNLKLSNSLSPSKSSFJSMLMOSJNLMINLSMMKJMQJIMMBBBKJSSOEJFAAK>CMQNSLSJKHGIILPJHL.))*BIMRMLIISMKJQJIKGGGFIJKHJINSSIJIKHJNOJSGIIGKJLOSJIJHGFDEFFIGHGDDEDEIFEEDGJJIKKIINGIKMIJGFFEFFJIGFIPMNGFFGEEFGIIIGEHF@>?/-,,,1000*'%$##$%&'''%&%$%&*.11++++++-8886632'
@647_2WVZPS_2
ATCATAGGCTTTTATTCACCTTACAACATTCATAAATATCGTTATCGTGCTACTGGCGATACAAGTCTGAGCAATGGTTAGCAACTCCACGCTTCTTGCACCAATTTTTCGAAGAAAATCCAAAACCAGATGGGAATTAATTTTTACCCACAGACCTCACCCACCTTTTTCAAGGCACAATCATTCAGATAGAAAAACATAATATTTACCTATAATACTTGTTTTACTCATTTGATTCCTCTTGGGCTACTATCGAATTCAACTTATCTTATAGTCATGTTTCCACGACATCATGAGGAACTAACTTATTTGGTATTACCAAGGGCTTATACAAGTTACCAATTTGTATATCTTCTTGGTTTCTTTTATCCTTTCGAGATAACGTCTATTGCGTTAGCGATAAGTCTTTCACACTACGTCTACTTATAAACTTGCACATCAGTTGAACTGTAAGATATTATTATATCTCTACTAACTCATCCTTCTTACGGGTGACTTACCCAGTCATTATAGATTTTGTAGTAATTGCACTTAATTAAATGTATCCATTTAATCTTTCCTTCACATAACTCCTTTTGAGAGCACAACTAATTCCTTGCACTGTTGATTAGACAGTCATACACAAGGCTATGTCTATAAACAGTGCAAGGAATTAGTTGTGCTCTCAAAAGGAGTTATGTGAAGGAAAGATTAAATGGATACATTTAATTAATTACAATTCTTACAAAATCTATAATGACTGGGTAAGTCACCCGTAAGAAGGATGAGTTAGTAGAGATATAATAATATCTTACAGTTCAATTGATGTGCAACGTAGTGTGAAAGACTTATCGCTAACGCAATAGACGTTATCTCGAAAAGTATAAAAGAAACCAAGAAGATATACAAATTGGTAACTTGTATAAGCCCTTGGTAATACCAAATAAGTTAGTTCCTCATGATGTCGTGGAAACATGACTATAAGATAAGTTGAATTCGATAGTAGCCCAAGAGGAATCAAATGAGTAAAACAAGTATTATAGGTAAATATTATGTTTTTATCTGAATGATTGTGCCTTGAAAAAGGTGGTGAGGTCTGTGGGTAAAAATTAATTCCACTGTCTGGTTTTGGATTTTCTTCGAAAAATTGGTGCAAGAAGCGTGGAGTTGCTAACCATTGCTCAGACTTGTATCGCCAGTAGCGCGATTAACGATATTTATGAATGTTGTAAGGTGAATAAAAGCTATAGATAT
+
HFHJKSKKPMOOSPQSSSSKJKIKMISMJJLISLKKLMRNKSKJJMPIOMJKJOKLKKHIGNJLKLNPNMOQMNKLHSHA?@><<>@SILKKMQKSLKJKJKRHSKOKSSMHSMRMOKSQSGJLRRSMHLSIFGHSSMMSGMNSSQKSNKSMMLKNGAAAAA@@EFEINKJIRSMKLLONNNSSJIDDCEA==>HFIGJSLHKLRLMPPSSSOJNKNJSLLMSSMKLOSISKSMJOMNISMNK??MKJIIIKKSJJHIJSKMSGSLPIIKNLNSLMIGOKLSSPJIJLKINNNKNNKLPKSSSJRSSLMRSRSNQJMLPKNROOKMLJMLMIKOJSHIJKKPMJSILLHHJIJJJCDCCGFH?@>?:3DIKJSMIMJKKRJSIFIHIGIKJGJQMKMIHFFFFKILKSKLISKKHJILIIGINIKKOIRNKJJIJIMNJJSLMJJINOIRKMSIJHNSLKMSMMLJOMOOGLIGGEFBBBFGHHKGJ;62224998888797//AAGFHGIHJISHKPJKHRGHJIEA**'%%%&5?@DEFFFGKEFIFFFDEKFIIIGKFDIHHGHGGJJIKKLKSSSHLJSKOMFNJMLIOJKKLIIGIFIKJNHJHKHFHFHHFEEDCDDCDCCCCCDEEGDCCA@A@ADDB;43/.//-.--04)):=>>=4334++:999::;;<99:1/-./)((((+../5679<>?ACBIKFFFFHF>31/0+****023@>@?;999:=@DFCEDDFIHEFFCCA<=9:9::;;@DCBBBB?@CCCBABA@@??C@@?ACCCEGFB@>=85443,,,++**)$###$&)+-234433112/055440../////&&&'///+**)'&''&%%%$###'.089:;<@@@BBBCCBBB?>=?>>721/(((((+678>==?@?ABBA@>?;<8787*<@BBCEEDDBA@?>?>?@=>=;<;::<<>>?==:878:?CEFFFCDCCB@@@@???@AECBBCDDEDEEDBBAADCBBAA@AABDFFEA@@??<77=>>>>>?@@@@=99:;>@A+++:8899**)))01??>=3,**('%$$#########$$%.23169:<AA@=;<=322-(('''(58=BDBEDBDEIBCC><=>ABHFFDDDCA?=><40/11279=:9899==9:<444487666430-../0345334110003688787788:<CCAB?BAA@A@@?>?><;9886/.-,)&%%&%$$$#$
@648_2WVZPS_2
TAATTTTTACCCACAGACCTCACCCACCTTTTTCAAGGCACAATCATTCAGATAGAAAAACATAATATTTACCTATAATACTTGTTTTACTCATTTGATTCCTCTTGGGCTACTATCGAATTCAACTCATCTTATAGTCATGTTTCCACGACATCATGAGGAACTAACTTATTTGGTATTACCAAGGGCTTATACAAGTTACCAATTTGTATATCTTCTTGGTTTCTTTTATCCTTTCGAGATGATGCTATTGCGTTAGCGATAAGTCTTTCACACTACGTCTACTTATAAACTTGCACATCAGTTGAACTGTAAGATATTATTATATCTCTACTAACTCATCCTTCTTACGGGTGACTTACCCAGTCATTATAGATTTTGTAGTAATTGTACTTAATTAAATGTATCCATTTAATCTTTCCTTCACATAACTCCTTTTGAGAGCACAACTAATTCCTTGCACTGTTGATTAGACAGTCATACACAAGGCTATGTCTATAAA
+
NJHDFNSJ>?IN;G65557ABFLLICGHFDGDAABCCELHSHHHFGJE?>>>;97:;??SSMMMMIOMSMRSJQPMKOMLSLIGLLLKMSMNKHOSMGSHEGGJMJHFNPQSMHHB5--./1?@?HGGHIJISJEFDFHKFHGKPJKNHIIIKLMSNMRSSQNSLMSSKNINSLJNMSLSJLPSKPJMKIIINOKMJSLLSSIJLRSRPSSSISHMKLKH::EEFGIIMGCLOKSMOIHIB@@''&&&))),,,,EEDFJAAA><<<>EFE@CHGMJNPNMCCB@AA?@HSJHHISKKGFGIGMJSKIOKSQSLMMSOKPOSKOOSQSPRSROIJKKSSJSSJJOSNSSPJSLLNSKJKMSRJQJLHQJQIKOLKHFFG?=E7778OKMNKJOJSJKIJMKSMJIKSSLHJKSJOIKJIJ:512+,BGHIHKMQLMMSMJJJILSOHIGFSKSMILNSLMSPKJKHSKSSPOMNNJJNKNRMJMKIGHLHSEECB++**)+*
@649_2WVZPS_2
GGAATGTTCACAAATCATAGGCTTTTATTCACCTTACAACATTCATAAATATCGTTATCGTGCTACTGGCGATACAAGTCTGAGCAATGGTTAGCGACTCCACGCTTCTTGCACCAATTTTCCGAAGAAAATCCAAAACCAGATGGGAATTAATTTTTACCCACAGACCTCACCCACCTTTTTCAAGGCACAATCATTCAGATAGAAAAACATAATTTACCTATAATACTTGTTTTACTCATTTGATTCCTCTTGGGCTACTATCGAATTCAACTTATCTTATAGTCATGTTTCCACGACATCATGGGGAACTAACTTATTTGGTATTACCAAGGGCTTATACAAGTTAACAATTTGTATATCTTCTTGGTTTCTTTTATCCTTTCGAGATAACGTCTATTGCGTTAGCGATAAGTCTTTCACACTACGTCTACTTATAAACTTGCACATCAGTTGAACTGTAAGATATTATTATATCTCTACTAACTCATCCTTCTTACGGGTGACTTACCCAGTCATTATAGATTTTGTAGTAATTGTACTTAATTAAATGTATCCATTTAATCTTTCCTCACATAACTCCTTTTGAGAGCACAACTAATTCCTTGCACTGTTGATTAGACAGTGCAAGGAATTAGTTGTGCTCTCAAAAGGAGTTATGTGAAGGAAAGATTAAATGGATACATTTAATTAAGTACAATTACTACAAAATCTATAATGACTGGGTAAGTCACCATTAAGAAGGATGAGTTAGTAGAGATATAATAATATCTTACAGTTCAACTGATGTGCAAGTTTATAAGTAGACGTAGTGTGAAAGACTTATCGCTAACGCAATAGACGTTATCTCGAAAGGATAAAAGAAACCAAGAAGATATACAAATTGTTAACTTGTATAAGCCCTTGGTAATACCAAATAAGTTAGTTCCCCATGATGTCGTGGAAACATGACTATAGATAAGTTGAATTCGATAGTAGCCCAAGAGGAATCAAATGAGTAAAACAAGTATTATAGGTAAATTATGTTTTTCTATCTGAATGATTGTGCCTTGAAAAAGGTGGGTGAGGTCTGTGGGTAAAAATTAATTCCCATCTGGTTTTGGATTTTCTTCGGAAAATTGGTGCAAGTGTGGAGTTGCTAAGCCGGTTACCAGACTTGTATCGCCAGCACGATAACGATATTTATGAATGTTGTAAGGTGAATAAAAGCCTATGATTTGTGAACATTCCA
+
DKQOLSSKKKSKLKSNSHINQKISMSLJSSSOLSOLMIIIIIFGFK<;<;<?;::BHODDDEENMOSKJOSKQKSOJRSLSLLSKFGJD8=;989,,,,,:9=EEDDEGIIPJJILLKIS88SEFGSNJMOJSSKKSLNMNSONRSNSKSOJNSJRLPMISSFSOHGGCEDCMJKSMPMEBSSMOSRMSOMLSLIMRKOLSPSKGNLSSLSJSSSONSSLNNQSLSOSKKSNSLQSMMJNNINIALSNMSSHSJ@APMPMJKNSLJNQJJQLLSNSMJOSENSONSOLKJSLPSMNQJJSNLMNKPSSJPSKPSSSMKMSMSMKPLQKSNMOQSJMSPSSSSNMNSNOJLIRRLKSMSNKSK?>>?BB?>DFFEEEDF@D343347=DDFJNJSNLSMSJKKKHIOJMKOQQSLSKSLLLKOSLKOQOJIJSLSJMLRKIOSOONSNIMSOSJMLHKLMSKKIKKKG>DL==PNSNSLNOHJPKKSMMOONMNSLSNNISIGSJI=EJMHIJPNNLLLNOOOJKFHFKHEMSONSLNSKSQJJJIFSJEIIEDG>>+++++644<55554./(&'*--22610--3/*:FGJHGEDHIQNSMLKGJLGIJLOLKMOMONHHGFFFFHJGDECDFCMHGGGBCEFGDCBCCF?=CCBCDBDBCDEFDFJINJIILGHFHGEEFEFD?CBAEKDA;65563300778>@BCCFFBDBBAABDFEFDFDAABAA980/)))))*9;;=>>:9643125440.*+79?@AAABCCEFGJJEEDDCDEDCCDCDDCEFHGHFHGIIDAGEHGFEGDDEFEGFMSJJHEECBDBBBCDBDCCDEFKKGDC>9:;<;89:ABGCC==>>DDJEDC@<9>=;<=<;;<EFFJHFCC>??BB><:97=?BCDEDEHHEBDCED;:878<57:@AA@::<A@BAA@>>=<<<;<<==>>7777896)))767799::::<::;;;>521222876555==;4432+++++////./.+*****,67889:;<=??AAAHLLEBBBC?@ABBDDFGHHG@>>;:>AAGEC?;;/*-....-,,,,/0*6:<>FEDBBDD<;;88ABBB::A?<BAABEGFNK>;;:9::::;>>><853-'&&')+11/++((&%%%$$$$###$%'+1389:9/....22227778@>>>>>BBACCCECCDFDDCBCBBBACC?>CGKGKKFFEFHEEFE@::95551-)
@650_2WVZPS_2
GGAATGTTTATAGACATAGCCTTGTGTATGACTGTCTAATCAACAGTGCAAGGAATTCGTTGTGCCCTCAAAAGGAGTTATGTGAAGGAAAGATTAAATGGATACATTTAATTAAGTACAATTACTACAAAATATTTTAATGGTGACATCACGTTAAGAAGGATGAGTAGTAGAGATATAATAATATCTTACAGTTCAACTGATGTGCAAGTTTATAGTTCGACGTAGTGTGAAAGACTTATCGCTAACGCAATAGACGTTATCTCGAAAGGATAAAAGAAACCAAGAAGATATACAAATTGGTAACTTGTATAAGCCCTTGGTAATACCAAATAAGTTAGTTCCTCATGATGTCGTGGAAACATGACTATAAGATAAGTTGAATTCGATAGTAGCCCAAGAGGAATCAAATGAGTAAAACAAGTATTATAGGTAAATATTATGTTTTTCTATCTGAATGATTGTGCCTTGAAAAAGATGGGTGAGGTCTGTGGGTAAAAATTAATTCCCATCTGGTTTTGGATTTTCTTCGGAAAATTGGTGCAAGAAGCGTGGAGTTGCTAACCATTGCTCAGACTTGTATCGCCAGTAGCACGATAACGATATTTATGAATGTTGTAAGGTGAATAAAAGCCTATGATTTGTGAACATTCCA
+
PMKOSSSSJMJNHMLLSJGGIIMEDJLLSLQQROSKKHKJJLSJIIKIIGLH?;994+*)))-.@CDCCCEOMKLKKHKNKNIIKJ>>BNOIHJIADA@,,,,,++/0122@A@@<9888BCGIMGGD:9-01-+*(&$$$%&'%%&'()+-*+)''(7;CCID?AAE>>>==>=<?CCDHSHLLKNEDCDDRSSLMPOJMLRJMMLPGGGHLKEC=66677777LHFEHHMLOSOKFSB=<=JKIIGHHIKHSMKNLJSMILSSMQKKRMPKSNMSSRLJSRHGFJOJJJLLINQHLIEFSJSGGFGGFFBAAAAGFHD@7778@IFEECDIONIJSKSSJMJNJSLMOLSMSA?@?@SNLNLSHHDIEJJJHHJGEDCGFEJMD;:9:9:<999:::IQMSSSSLKJNKRMHNSISKSLLSIOPSLLMLILSLIJSJJKKOKMSNSQQOSRJJJHNMSSINPNOINRQKLKSMNPRSBDDIOLSMSGGEGFPNQKLHQSJMA??=--:23LLPJHLNKCCBAA?9;=-+++DGJRNJIEFB<<844@??@EGFOIJHKFFIGHPKLLRKSKIEHMSOMOLOHHIKJJSLJLSKGDFDEECDDEGMILIFMINGNMMLKPGLJLGJHHIJJIFGGFHDIGJLMNHHGIHHJGGE
@651_2WVZPS_2
GGAATGTTCACAAATCATAGGCTTTTATTCACCTTACAACATTCATAAATATCGTTAACATGCTACTGGCGATACAAGTCTGAGCAATGGTTAGCAACTCCACGCTTCTTGCACCAATTTTCCGAAGAAAATCCAAAACCAGATGGGAATTAATTTTTACCCACAGACCTCACCCACCTTTTTCAAGGCACAATCATTCAGATAGAAAAACATAATATTTACCTATAATACTTGTTTTACTCATTTGATTCCTCTTGGGCTACTATCGAATTCAACATATCTTATAGTCATGTTTCCACGACATCATGAGGAACTAACTTATTTGGTATTACCAAGGGCTTATACAAGTTACCAATTTGTATATCTTCTTGGTTTCTTTTTATCCTTTCGAGATAACGTCTATTGCGTTAGCGATAAGTCTTTCACACTACGTCTACTTATAAACTTGCACATCAGTTGAACTGTAAGATATTATTATATCTCTACTAACTCATCCTTCTTACGGGTGACTTACCATCATTATAGATTTTGTAGTAATTGTACTTAATTAAATGTATCCATTTAATCTTTTCTTCACATAACTCCTTTTGAGAGCACAACTAATTCCTTGCACTGTTGATTAGACAGTCATACACAAGGCTATGTCTATAAGTAGACGTAGTGTGAAAGACTTATCGCTAACGCAATAGACGTTATCTCGAAAGGATAAAAGAAACCAAGAAGATATACAAATTGGTAACTTGTATAAGCCCTTGGTAATACCAAATAAGTTAGTTCCTCATGATGTCGTGGAAACATGACTATAAGATATGTTGAATTCGATAGTAGCCCAAGAGGAATCAAATGAGTAAAACAAGTATTATAGGTAAATATTATGTTTTTCTATCTGAATGATTGTGCCTTGAAAAAGGTGGGTGAGGTCTGTGGGTAAAAATTAATTCCCATCTGGTTTTGGATTTTCTTCGGAAAATTGGTCAAGAAGCGTGGAGTTGCTAACCATTGTTCAACTTGTATCGCCAGTCACGCCGATAACGATATTTATCAATGTTGTAAGGTGAATAAAAGCCTATGATTTGTGAACATTCCA
+
GEOHIHFGIGSGHLGJKMIJMJFGEA=DFFJJJIHEEDDFEGIKKJCAA@@CA=<<5+*))))*))*34:ABBACJJJIIKIJJOJKLIIMSSISJHJLJQPONJMQSSSMNMHRSQLOSQLNQOPPOMSSKLJHKOMRPINLSLLSKSSKFCC53334AKKLIILHHJGOQJKJKKMOILSSNKPNMLMJLPOMMOSQKPOJMOMIJSSSPSSSKSSSNKKIRJHJGILHJNKMKSLIHGGJSOOJFLSMOJSIKILKSNIGFFF87777>GSIJSOLMQSSMILKJMHSHIKHFJFGNPIISKISMLSLSOMSRSIRSGISSSSOPKKQIRKSSQNSMMOSMSSSSJSMSSKLSSSJRSMLJOQOOFI6677;8=;<>==CCDQM@==EFJJKJLQKQKSSRQSLSSJOQKNMFFFFFFSLMJLROKNLIROMROPSJRIJNOSSSMJLQJPLSKKLSSPMSSPQSSJMJSJNONSISSOOSIPJOPMMMKSLRRSEDE>0+++,2111/--+))+++GJSJGSJSSSLSMJRNSQQSJMNLOMIJKGNGKLSLSKMJJKSSSSPOPSOKSSJLLSOJNOOSKMSSKMSKSLSMSOSSLRISLJMMJIRLSSJSRSSPLLORIIMRLJSMONLKJSSOSKLNJJMKMMSSSSLSKMSJLMSMNSSONSIIKJMIJLIFLGDCDEFJOSJKMSSLLPPMKLSJSNNJMSRNPSSSMOSLPKMKNNKSSJINQMLKJJHJSJSLMPQHSSHLKLMSJSJISSSISRNKMHMLKQLSSJOIJSMNMOSLNSKMKJLPNSHJGIJKKJKSHQSKIPQJJSMKMMJKKLSRHSJ@EGJQLISMMKKPPIGHILIIMSRKGIHJHNRIHJFMSPLISIKHJKIFNMJKJPHLJMOSSIOSPSLNIEEB@CJIJOJEGIJIKKKLLKMLH:::97787881+,0177:67<==<>HHE//./0<0.9987;:;;:;<+++())*=<;99999::777784323210+'''%%&&(%%''))('%$%%&''''((()8<<<<<>AA>?)))))=>?@AB@@AAA@@?@??>=;==<2/((('(1237776221
@652_2WVZPS_2
GGAATGTTTATAGACATAGCCTTGTGTATGACTGTCTAATCAACAGTGCAAGGAATTAGTTGTGCTCTCAAAAGGAGTTATGTGAAGGAAAGATTAAATGGATACATTTAATTAAGTACAATTACTACAAAATCTATAATGACTGGGTAAGTCACCCGTAAGAAGGATGAGTTAGTAGAGATATAATAATATCTTACAGTTCAACTGATGTGCAAGTTGCTGAGTTCGACGTAGTGTGAAAGACTTATCGCTAACGCAATAGACGTTATCTCGAAAGGATAAAAGAAACCAAGAAGATATACAAATTGGTAACTTGTATAAGCCCTTGGTAATACCAAATAAGTTAGTTCCTCATGATGTCGTGGAAACATGACTATAAGATAAGTTGAATTCGATAGTAGCCCAAGAGGAATCAAATGAGTAAAACAAGTATTATAGGTAAATATTATGTTTTTCTATCTGAATGATTGTGCCTTGAAAAAGGTGGGTGAGGTCTGTGGGTAAAAATTAATTCCCATCTGGTTTTGGATTTTCTTCGGAAAATTGGTGCAAGAAGCGTGGAGTTGCTAACCATTGCTCAGACTTGTATCGCCAGTAGCACGATAACGATATTTATGAATGTTGTAAGGTGAATAAAAGCCTATGAT
+
999SMJHMIHJHNILLHKKIMSLNLMISHLLKJJMLRJMHIQLOSMJJHIJIGGDFFDCD@88><<73*+138FOMIKIJONKDFFGC@ESSKJMGPMJILMMIIJIQMQKSIC?>>>@IHFGGJEFGFKSSOOONNMNMSSSRJSKNOQOSJKHJ<7;667PSLJKS@@@@@GGEDE@<55FDBAHHMLHKIIOKLMJMIJGJSHJOKPMLLGHJLG744----0../33;;;=CBCFFB<</....=;<<<=IGIGIG=<<<77888+++++@D@BBECEIHIPLKHLLKSMJSRSIKKPJLSSNPHMKSSOKRJNSSLKIOKSSOIOJLMKSMLKNSSPSSSPPQSKSLROSOMIQNNSNNSNMJKMQJJHKMLKLHIHJSGABCBBHKOMPNIOQKMSOKF@@AFJSSSPQSOPSOKKKSILKJOKLKSKJSISNSOSSSOOKLHLLSOSSNSKSNOJGFHGMSMLJMSRHJHGHQQRSSKNSSRLSKONQIKSIRLHMMNQQSNOIKJCEHBCFJD>=;755567=BB>H,(()@BILISGFFCB<??@>=<@HIPJSMJILNKIHIJNJLKSNMSOSOSOIIJMKGHGIFHJKJGIKHIKFGHGHMPJHLGJFGFKKQLIIGEHGIIHLLJIGFHHDCA@3
@653_2WVZPS_2
GGAATGTTCACAAATCATAGGCTTTTATTCACCTTACAACATTCATAAATATCGTTATCGTGCTACTGGCGATACAAGTCTGAGCAATGGTTAGCAACTCCACGCTTCTTGCACCAATTTTCCGAAGAAAATCCAAAACCAGATGGGAATTAATTTTTTACCCACAGACCTCACCCACCTTTTTCAAGGCACAATCATTCAGATAGAAAAACATAATATTTACCTATAATACTTGTTTTACTCATTTGATTCCTCTTGGGCTACTATCGAATTCAACTTATCTTATAGTCATGTTTTCCACGACATCATGAGGAACTAACTTATTTGGTATTACCAAGGGCTTATACAAGTTACCAATTTGTATATCTTCTTGGTTTCTTTTATCCTTTCGAGATAACGTCTATTGCGTTAGCGATAAGTCTTTCACACTACGTCTACTTATAAACTTGCACATCAGTTGAACTGTAAGATATTATTATATCTCTACTAACTAATCCTATTACGGGTGACTTACCCAGTCATTATAGATTTTGTAGTAATTGTACTTAATTAAATGTATCCATTTAATTAAGTACAATTACTACAAAATCTATAATGACTGGGTAGAGAAGGATGAGTTAGTAGAGATATAATAATATCTTACAGTTCAACTGATGTGCAAGTTTATAAGTAGACGTAGTGTGAAAGACTTATCGCTAACGCAATGGCTAATCTTGTCGAAAGGATAAAAGAAACCAAGAAGATATACAAATTGGTAAACTATATAAGCCCTTGGTAATACCAAATAAGTTAGTTCCTCATGATGTCGTGGAAAACATGACTATAAGATAAGTTGAATTCGATAGTAGCCCAAGAGGAATCAAATGAGTAAAACAAGTATTATAGGTAAATATTATGTTTCTATCTGAATGATTGTGCCTTGAAAAAGGTGGGTGAGGTCTGTGGGTAAAAAATTAATTCCCATCTGGTTTTGGATTTTCTTGGGAAAATTGGTCAGAACGTGGAGTTGCTAACCATTGCTCAGACTTGTATCGCCAGTAGCACGATAACGATATTTATGAATGTTGTAAGGTGAATAAAAGCCTATCAT
+
IC@AAEJG=;;<LKNMNJIILLOJIKJJOMSSMMLNSKNIHQLLPSLNSSKONKSOJNLPLLINLNSOSNKKGGSSSONIGFFGIIMJKJLLJLOSSSPLSPLKJSJJMNSOMSMOHSQSDMMIIIOJLPPLMISJOOJMGQSJGIFGJKJSSIOSMSSOKKSFSLMRHLGSPSOH=HIKISNMMHGHNJLOSSSLJSHJPQLLJSKKSSSMPMSMSNQPSOSKPQSSSKNLPOMSNKSMSIOLNSJIGMHNPOOSPBAGGPRSMMSJFGNILQNOKKSMGNKLSOHIIJNSIHNQSOSMSKKKILOSSISISSSLJOSSNSRCBBABEKJKGEFFGMLRNQSSLRSMSLQSLKRQNHHKKMONKI86655?76657577794AKSKMMLOPPPKQPKNOMMMSLQKNIDINJHGMHHIKOPRHDEFGKJKJILHHKONRPNLHLKLJMKJJMGNPMIKLLPSSGG<;455559:9999:EDFA@@AC7632('''*)''''(2445???>>66677EHIIIKLSQLKSJMNNIMJIKSJO666669558DCENSIJJFGF=7862354444599:;=>999841/018111117,**))'''''%%%%&0121----,,+,+1278:@CBBAAAAACBBEFFIKEICBBB@@A@AAAA55555?:::<>>?CCEDEDDC@?@BCCECBBA??@?@@;<<==755,))))*&%$%%&.//4323;;:;8<9A@?9.---4677855789=>>;3,)&%%%&%%%'&$$$$''445:?@@?BB@@;88889:;;<;9855BC==>>>ECBB@>@BDCIIFEFDDEDGFIGB;567331*+-2288:D?:;;:601178;DCBBDEDDB@?===?@@ACDDDBB@?=;;98883010.*((((3234<;;<=<<<==CADB==<<<FHKQDBABA@@BA?@>=;;:<<<;<89<<;:8999<<<;@AA??@BCFDEB@>CF;98'''')3/..'%$$$$&(&%&'--...,($#######$%')(*+./0123668889::;<<:633336=<===?BB@A@?@@@@@?=;;;;>(((((ABCB@@?;9+%$
@654_2WVZPS_2
GGAATGTTCACAAATCATTAGCTTTATTCACCTTACAACATTCATAAATATCGTTATCGTGCTACTGGCGATACAAGTCTGAGCAATGGTTAGCAACTCCACGCTTCTTGCACCAATTTTCCGAAGAAAATCCAAAACCAGATGGGAATTAATTTTTACCCACAGACCTCACCCACCTTTTTCAAGGCACAATCATTCAGATAGAAAAACATAATATTTACCTATAATACTTGTTTTACTCATTTGATTCCTCTTGGGCTACTATCGAATTCAACTTATCTTATAGTCATGTTTCCACGACATCATGAGGAACTAACTTATTTGGTATTACCAAGGGCTTATACAAGTTACCAATTTGTATATCTTCTTGGTTTCTTTTATCCTTTCGAGATAACGTCTATTGCGTTAGCGATAAGTCTTTCACACTACGTCTACTTATAAACTTGCACATCAGTTGAACTGTAAGATATTATTATATCTACTAACTCATCCTTCTTACGGGTGACTTACCCAGTCATTATAGATTTTGTAGTAATTGTACTTAATTAAATGTATCCATTTAATCTTTCCTTCACATAACTCCTTTTGAGAGCACAACTAATTCCTTGCACTGTTGATTAGACAGTCATACACAAGGCTATGTCTATAAACAGTGCAAGGAATTAGTTGTGCTCTCAAAAGGAGTTATGTGAAGGAAAGATTAAATGGATACATTTAATTAAGTACAATTACTACAAAATCTATAATGACTGGGTAAGTCACCCGTAAGAAGGATGAGTTAGTAGATATATAATAATATCTTACAGTTCAACTGATGTGCAAGTTTATAAGTAGACGTAGTGTGAAAGACTTATCGCTAACGCAATAGACGTTATCTCGAAAGGATAAAAGAAACCAAGAAGATATACAAATTGGTAACTTGTATAAGCCCTTGGTAATACCAAATAAGTTAGTTCCTCATGATGTCGTGGAAACATGACTATAAGATAAGTTGAATTCGATAGTAGCCCAAGAGGAATGAAATGAGTAAAACAAGTATTATAGGTAAATATTATGTTTTTCTATCTGAATGATTGTGCCTTGAAAAAGGTGGTGAGGTCTGTGGGTAAAAATTAATTCCCATCTGGTTTTGTCTTCGGAAAATTGGTCAAAGCGTGGAGTTGCTAACATTGCTCAACTTGTATCGCCAGTAGCACGATAACAAAGATATTTATGAATGTTGTAAGGTGAATAAAAGCCTATGATTTGTGAACATTCCA
+
CDCCA=<<:67)('&'(''&&&&&*)5788@FFFDEEGIHIKMJLKSJNLMGGGKHGJPJILJPLSKOLMHJJJNOJOMLLIIPLLHLFSMMSSSLHJKPLOSLJJEE422233<999;DBE::EIGRFHFFIDAE=7D>=>>>GHIJEE744433346:?6;A>>?@CDFDDE>HGJLSRJLPGJIMFHGGIGHKHLLHFHFKDGSLOLSSKSOSSSKKMKNKOSIOOLLJOLQSMHIGCBBLJHIKJKLJAAB?BONISSSSNHJKQDEEDFLSMLMMQHRMMMJJLHJKMSLPJSMKPSMMJKSKIQIINPIHHPMI;:977LRGJGHHJIMIMISIFEGGRKSSMJFSSSIMSPPKKKOKISMGFC88888832=79:;<===SJLIJLSKJSLMJOSKQONIHPIMHGFGIJGJSNKMMHJIJIGHNGRHHSPQNPKPSKPKHIIJISKRLKOMKSOLSKKKKJNK@=><</-(((((@CEIHIHJLSJLSNISGFGFKSFDEDDKLEHPLNSMQIMJIHIPKOSQJMJIIIMNOMLIIHKJFISMKJMKJHGMNKJJNKJSMSIFEBADFPIGHIKSJLSSJOPJSMSKKKMOHJSSQMSSSOKMSSSOKMSSNJHGGGGIJJJOLMHHIIHIHLHOIJIJIJKINHSLSKFJGHSKSKGGHMLSGFEE;;<;;>DEDCDEHEFDEEDCFILHFGECEDADDCCBCDEFGFKGFDDCBCDEGGLA77778EDEDB?=<<<==<;;::::8'$$$$'***+,--478:?A@@@AABBDBBCBBBBB@@@>==>?@A?888>>@??A@ACA@?@@@@?>==989=<==<>???BDBAA@@@@BAEDCCBBBA@@AABBBBBDEJGFFDEEJIIDBBCCDGHIEDHCALRKGEB?>AA@@CEA==@ADEFB=<:6543110-+******,.0:;<<<@ABEFHFHDCCAAEEEEDGEDDCDEDCAAA@CEBCCCCDBCAAADFMHHC@??>==<;9333234300000679;;;<=65655>>?@ABBB@@@@AABDDA??>?ABCD@@@?@@BCEKPGFCCCCBBABAA@><9.*(&&%&*./000/,,*+26677899:::9:@BEKHE@<<;55922541./0,)&%%''248999988653*&&&%%&''/0100---)('$$$%)+($$%''+--,,13445654432.././,,,,,00112679:<>>=?@@?>???BAAB>=?>;;989981/-----...0122223
@655_2WVZPS_2
CTACTATCGAATTCAACTTATCTTATAGTCATGTTTCCACAACATCATGAGGAACTAACTTATTTGGTATTACCAAGGGCTTATACAAGTTACCAATTTGTATATCTTCTTGGTTTCTTTTTATCCTTTCGAGATAACGTCTATTGCGTTAGCGATAAGTCTTTCACACTACGTCTACTTATAAACTTGCACATCAGTTGAACTGTAAGATATTATTATATCTCTACTAACTCATCCTTCTTACGGGTGACTTACCCAGTCATTATAGATTTTGTAGTAATTGTACTTAATTAAATGTATCCATTTAATCTTTCCTTCACATAACTCCTTTTGAGAGCACAACTAATTCCTTGCACTGTTGATTAGACAGTGCAAGGAATTAGTTGTGCTCTAAAAAAGGAGTTATGTGAAGGAAAGATTAAATGGATACATTTAATTAAGTACAATTACTACAAAATCTATAACTAGGTTGTCAGGATGAGTTAGTAGAGATATAATAATATCTTACAGTTCAACTGATGTGCAAGTTTATAAGTAGACGTAGTGTGAAGACTTATCGCTAACGCAATAGACGTTATCTCGAAAGGATAAAAGAAACCAATATACAAATTGGTAACTTGTATAAGCCCTTGGTAATACCAAATAAGTTAGTTCCTCATGATGTCGTGGAAACATGACTATAAGATAAGTTGAATTCGATAGTAGA
+
MHHHIKIKJSSMLRSLLSOMSNPMLQKMPINSIPNKKSSL321125:<FHMRMNSMMSIOIQKOKNJMLSOKLMOMSQLISKPKQKKSSQQIGJSSJNONKKSLJMKMPLF00002***)(--8@DLSHDCKSJSNIMKLKMSONMJKGCHJMFKGJNSKJKSNPOSKKJPJJPKHKJNMOIJMKRSSOOMJNQMJLFF;::::CC778@C@BFBBOSMMJKSQSLOJKSISIKSIJSSPPQMNKKMN@????EEHLLMLJMKMLJMMJINSLSSQRSPLSSSLNIJKGLPOLMNLRNOIGHJHHA::GGIJJJKAADDSLHHOGMMMLMPPKSSSSKINOSINOSSOSMKSLKSMSKSSQMSKKRKJKHJKKISNHLINMG@EF78<<;991002231023===??DCBB@BCIJKJJGD<<89CBCCEFDFEBCEDCBA@BCCDAAA<<:864311+***(&&'%%$$$##$$&&'012356;>ABCABBBBCBCBA@@ABCFCFFEFDA@@@A@@B??@@@@>>??@??<866*****,45444334,,111,,8<===>>@B9999;DDCBC@?>><==BCCEFDDFHKKDEE<840...1169=@CC@A?A11112BDCDCACBCCEFEEAC@AA@ABA?@<<;77777::;B@?>?@?;887788879967675679=>?>=99@CDCBA?*))))<;=?
@656_2WVZPS_2
GGAATGTTCACAAATCATAGGCTTTTATTCACCTTACAACATTCATAAATATCGTTATCGTGCTACTGGCGATACAAGTCTGAGCAATGGTTAGCAACTCCACGCTTCTTGCACCAATTTTCCGAAGAAAATCCAAAACCAGATGGGAATTAATTTTTACCCACAGACCTCACCCACCTTTTTCAAGGCACAATCATTCAGATAGAAAAACATAATATTTACCTATAATATTTGTTTTACTCATTTGATTCCTCTTGGGCTACTATCGAATTCAACTTATCTTATAGTCATGTTTCCACGACATCATGAGGAACTAACTTATTTGGTATTACCAAGGGCTTATACAAGTTACCAATTTGTATATCTTCTTGGTTTCTTTTATCCTTTCGAGATAACGTCTATTGCGTTAGCGATAAGTCTTTCACACTACGTCTACTTATAAACTTGCACATCAGTTGAACTGTAAGATATTATTATATCTCTACTAACTCATCCTTCTTACGGGTAACTTACCCAGTCATTATAGATTTTGTAGTAATTGTACTTAATTAAATGTATCCATTTAATCTTTCCTTCACATAACTCCTTTTGAGAGCACAACTAATTCCTTGCACTGTTGATTAGACAGTCATACACAAGGCTATGTCTATAAACATTCCA
+
FEEHGSLSKSLFOLRPSQMOKNPILKHHMOMOJKKKKLOJSLJPKIMMONPMJHIGJMNNMKKSLIOOSRLIIMSNJMKJIJSKNKSNLOMSMKSSOHSKKSSLLIKKISNLMMKIJOSSLQSMSKLLJQLLSJHJSOMMGI==////3>>?@?>>>>>GKI?JFHGJSISFGHHIHHQSJOPNGKLNIONOILLSKKLPKJJIIPQOKLGJGGFDC?AA8732/-(''()))'+-///////3@<799935A@B@;;?SSMKPKOJGFGGHOHJKJNLRMJMKLJJILJQJISMLKPNMKJMNSISSMNJQLKKISSSSHFJGEEPRHRKMLSJRMSILOINLIKMDOK55MSSOKSMJLKMSLLSNSL@>??C:>>>0*DDC=;;;MJISJKSNSNLHLSQKJLSJKHSIHJGILNIKIKFOLLLNSMLLSSKOLFGIISLOSOLHLRNSLIMJPJSRJKMSOLJMSOOLGJHMSSMKLRLNHHOKKLLSNJMJPLKKNLEEEGFNHGIHJKJMIKNLSLKSJKKLHKOROSMJMPINLSKJHFGHIPIILMJJMJGIBCHD==QFDD=:7,,55>?@BHHSJOLKOPJMSSQJJIKKQRLLQPNQORKSSLKJJSJNKHCBACBEGPJIFJIJGESGIHHJKLHGGFFIIHJILNPM
@657_2WVZPS_2
GGAATGTTCACAAATCATAGGCTTTTATTCACCTTACAACATTCATAAATATCGTTATCGTGCTACTGGCGATACAAGTCTGAGCAATGGTTAGCAACTCCACGCTTCTTGCACCAATTTCCGAAGAAAATCCAAAACCAGATGGGAATTAATTTTTACCCACAGACCTCACCCACCTTTTTTCAAGGCACAATCATTCAGATAGAAAAACATAATATTTACCTATAATACTTGTTTTACTCATTTGATTCCTCTTGGGCTACTATCGAATTCAACTTATCTTATAGTCATGTTTCCACGACATCATGAGGAACTAACTTATTTGGTATTACCAAGGGCTTATACAAGTTACCAATTTGTATCTTTCTTTGGTTTCTTTTGTATCCTTTCGAGATAACGTCTATTGCGTTAGCGATAAGTCTTTCACACTACGTCTACTTATAAACTTGCACATCAGTTGAACTGTAAGATATTATTATATCTCTACTAACTCATCCTTCTTAGGGTAGATTACCCAGTCATTATAGATTTTGTAGTAATTGTACTTAATTAAATGTATCCATTTAATCTTTCCTTCACATAACTCCTTTTGAGAGCACAACTAATTCCTTGCACTGTTGATTAGACAGTCATACACAAGGCTATGTCTATAAACATTCCA
+
>>>PSSMPJSKNNKPJJLJLQJKLSSNNQLPNRKOKMGGMLMMHOKKPJLOKSIMJRSQKKSMRSSLMKKLKSJLKLJSPNLIFECCCGFSJPNSKNSMLSJLKLJKILHPLMSILHHBD0I33DFNJSLNIPIINKSMMMKKOMQSNSSMSSGGIL@@EF?E?>=>?ACKKSSIJS55:SRKSFEKPSPLMSPLJPPMMNGQJNKMKSKPLSSSSLOSSJSMSKSSRIHIHIRSLKJGGDCCBFCADPJIJINLJMJSNRSSKIHGHGINJLRPMKNJKFGFFHSKIKHSKLMSLJLKGJAAAADH==>>>EBBAAAFB<66301843545578AISSMKFHFE=.,,00056688<::87()))*-6-)*114((()+2)(().;@A>AAAACBEE?????ECCEDMLFHICBCBCDE?@@@@SIOKQKJJOKSMJNKMSRLLKRRMSLPLSLOSPLSJSRNOSMQSKMJISLSSONLLISLJLPQIMPOMKJJMMLFCD;79995000001>C>?IHJNNLLLKKLSLSLSOMJQJNPQSMMOSJRJOPKSIKIIJHINSPKHFRHSSNHJCCFELJSQJRRNSKKJLJOJKSSSSSMOHKSPMKSSKSKSMSNSSKNSS?>>>=>DDKNHIOJJKJKSJHLHOHKIMGJKJIKJHGO
@658_2WVZPS_2
GGAATGTTTATAGACATAGCCTTGTGTATGACTGTCTAATCAACAGTGCAAGGAATTAGTTGTGCTCTCAAAAGGAGTTATGTGAAGGAAAGATTAAATGGATACATTTAATTAAGTACAATTACTACAAAATCTATAATGACTGGGTAAGTCACCCGTAAGAAGGATGAGTTAGTAGAGATATAATAATATCTTACAGTTCAACTGATGTGCAAGTTTATAAGTAGACGTAGTGTGAAAGACTTATCGCTAACGCAATAGACGTTATCTCGAAAGGATAAAAGAAACCAAGAAGATATACAAATTGGTAGCTTATAAGCCCTTGGTAATACCAAATAAGTTAGTTCCTCATGATGTCGTGGAAACATGACTATAAGATAAGTTGAATTCGATAGTAGCCCAAGAGGAATCAAATGAGTAAAACAAGTATTATAGGTAAATATTATGTTTTTCTATCTGAATGATTGTGCCTTGAAAAAGGTGGGTGAGGTCTGTGGGTAAAAATTAATTCCCATCTGGTTTTGGATTTTCTTCGGAAAATTAGTGCAAGAAGCGTGGAGTTGCTAACCATTGCTCAGACTTGTATCGCCAGTAGCACGATAACGATATTTATGAATGTTGTAAGGTGAATAAAAGCCTATGATTTGTCAACATTCCA
+
SSSJJFH:::::GKJIHMJMSKLPSMHJJKILLPOOSNHKJSLHLONKMKMJJKOKSLSHKJJPPSMSMKMSLLJKKJPKNNJMSPQIISNQOSNOJMRFFDGFLKOQOJKMOSEIIISPMJLNKJLKKPMQSROLSLIHGHSJPKORIFCDCD@F>+,,,,?BHHLJLIQJMEEEEIILSQJSISLSOSKRSLLKSRMLMLOLLPKSHKSKNNLKRQSA?754555555CDEHIIPOPPSPFJJIMIJKKHLJGHHIHKJMMKMJLSSSMLMMLSIOSAEHFOLSSLIA?8A><<<<<<<<?:46<<;8*))))*+<AFOGHKGIIIIILJKLJLISSKIPLIOIGIFCCDEEFESQOSJSLSNKNKINHIIIMNJGFH>556LKSNIGHEFFHIGGHIMGKQMSKPJNIMOPKKLKSJJMNKMCJKIJHSMGHGRIMHJHIIHIGIKJKLSMKSPSKKJLISJSLSKHKJKKDJONKQJGHGMJLOHKLHHHI66667GHLPSLKHJJCDFCDHJIHHKROMKKJMQPLH8333424444,+++++*)(5+**::CDDEED@DGDCBA@@??>;==>>BA;;;;<CCCCDFGHLGIEFDDEDCDDFIMKLSIHFIHHIJGGFDDEDDFFFHIIJFHIFJGIGGG>=)((()44-''
@659_2WVZPS_2
GGAATGTTCACAAATCATAGGCTTTTATTCACCTTACAACATTCATAAATATCGTTATCGTGCTACTGGCGATACAAGTCTGAGCAATGGTTAGCAACTCCACGCTTCTTGCACCAATTTTCCGAAGAAAATCCAAAACCAGATGGGAATTAATTTTTACCCACAGACCTCACCCACCTTTTTCAAGGCACAATCATTCAGATAGAAAAACATAATATTTACCTATAATACTTGTTTTACTCATTTGATTCCTCTTGGGCTACTATCGAATTCAACTTATCTTATAGTCATGTTTCCACGACATCATGAGGAACTAACTTATTTGGTATTACCAAGGGCTTATACAAGTTACCAATTTGTATATCTTCTTGGTTTCTTTTATCCTTTCGAGATAACGTCTATTGCGTTAGCGATAAGTCTTTCACACTACGTCTACTTATAAACTTGCACATCAGTTGAACTGTAAGATATTATTATATCTCTACTAACTCATCCTTCTTACGGGTGACTTACCCAGTCATTATAGATTTTGTAGTAATTGTACTTAATTAAATGTATCCATTTAATTAAGTACAATTACTACAAAATCTATAATGACTGGGTAAGTCACCCGTAAGAAGGATGAGTTAGTAGAGATATAATAATATCTTACAGTTCAACTGATGTGCAAGTTTATAAGTAGACGTAGTGTGAAAGACTTATCGCTAACGCAATAGACGTTATCTCGAAAGGATAAAAGAAACCAAGAAGATATACAAATTGGTAACTTGTATAAGCCCTTGGTAATACCAAATAAGTTAGTTCCTCATGATGTCGTGGAAACATGACTATAAGATAAGTTGAATTCGATAGTAGCCCAAGAGGAATCAAATGAGTAAAACAAGTATTATAGGTAAGTGTTATGTTTTTCTATCTGAATGATTGTGCCTTGAAAAAGGTGGGTGAGGTCTGTGGGTAAAAATTAATTCCCATCTGGTTTTGGATTTTCTTCGGAAAATTGGTGCAAGAAGCATAGAGCTAACCATTGCTCCAGACTATTATTCACCCAGTAGCACGATAACGATATTTATGAATGTTGTAAGGTGAATAAAAGCCTATGATTTGTGAACATTCCA
+
NQMNSMSOONKQSKKNNNJMJSONNKOSORMSPJNHLKJRRSOPSLJMLSRPKSMMJSMNKJOLMISKKOSKILJSSSSRSONKSNNJRNMKGKHSLSSJSJHHHIHHSSKSOMF>;;;E:6JDFFSRSSSJQQINNORKSHMLNMISPMMNJFMKSSKJIKLSMONNLSSKOIOOSMSSIQOMLNIJOMMIOMMISOIKKPOLKMMMKOLNRNPKOOLLMJINQMSSSLMKMSSSJSSSSOISSNKKSNSLHKCQABNRSPSSQORONSSSJJJJNKOSLQLLLQKSNIMHILQSNSNMSJKOQSLLLNSSMSKMRLQPLHSKNLKMSIJMJNLNSRSJSLKSKJHBJB99SNOIKPKHOPNSQRONJSKNKLPIIGIH?SKLNOFCDNOLRMJKQSLLLPLLOKSDMGHIFJJSPSOSSSKPNOJSLLIOKILSLSIMMNJKKROONJMOPNJSMOLGLLAE=<;:752322?ACCGJJLHLKIOQSONJSHHLSKKSMKGIEPOLKKMPSSKKKSRLNNOILSRNSSMKSLSSNOMRSSSNJLJSOSISOOKSSNNSLKJKKSQIIHJHHJABAAAHHFECCEGCCBA@>>>GHSJILJIIG<JB?@?:78434:=@ABB>;::9766213.)*34.,))46;>?@BEGIFFDCCCCDDGFDDFGCCBCA?=???85*)'$&()*+,,11112566788;;<<<::::000..000///44566;CEDDDB?>?@>7980((((/044?>>>?<=<7>@DBB?@?@?DC@====<;;;11/,,(&%%%&01383343333789<??=>>??EDDBCBBCCBABB;;;;;DIKGFC@@AEDECDB:8888@@@BCB>==;:43332/..-&'&'&''''(8886664321//-*''((()))'())45:9:;<<==???@@ACCHEEF@=BFGKGHEBAA=?B@=:9;;;>DE?CCBEGFFEFGGGEB?@BBAABDFIDFCDDFH=<<23AAAFDEC><;43))(*((%%%%%%&&')+....../21+))*240..'&&&%$$$$'*-001215579=;;;;<BBACAABCBBCB@AA@@A@ABCDDFDDIFECD@?;<;::???@@B@<<2
@660_2WVZPS_2
GGAATGTTCACAAATCATAGGCTTTTATTCACCTTACAACATTCATAAATATCGTTATCGTGCTACTGGCGATACAAATCTGAGCAATGGTTAGCAACTCCACGCTTCTTGCACCAATTTTCCGAAGAAAATCCAAAACCAGATGGGAATTAATTTTTACCCACAGACCGCACCCACCTTTTTCAAGGCACAATCATTCAGATAGAAAAACATAATATTTACCTATAATACTTGTTTTACTCATTTGATTCCTCTTGGGCTACTATCGAATTCAACTTATCTTATAGTCATGTTTCCACGACATCATGAGGAACTAACTTATTTGGTATTACCAAGGGCTTATACAAGTTACCAATTTGTATATCTTCTTGGTTTCTTTTATCCTTTCGAGATAACGTCTATTGCGTTAGCGATAAGTCTTTCACACTACGTCTACTTATAAACTTGCACATCAGTTGAACTGTAAGATATTATTATATCTCTACTAACTGATCCTTTTTACGGGTGACTTACCCAGTCATTATAGATTTGTAGTAATTGTACTTAATTAAATGTATCCATTTAATCTTTCCTTCACATAACTCCTTTTGAGAGCACAACTAATTCCTTGCACTGTTGATTAGACAGTGCAAGGAATTAGTTGTGCTCTCAAAAGGAGTTATGTGAAGGAAAGATTAAATGGATACATTTAATTAAGTACAATTACTACAAAATCTATAATGACTGGGTAAGTCACCCATAAGAAGTCATTGATCTACAGTTCAACTGATGTGCAAGTTTATAAGTAGACGTAGTGTGAAAGACTTATCGCTAACGCAATAGACGTTATCTCGAAAGGATAAAGAAACCAAGAAGATATACAAATTGAGTATTTGTATAAGCCCTTGGTAATACCAAATAAGTTAGTTCCTCATGATGTCGTGGAAACATGACTATAAGATAAGTTGAATTCAATAGTAGCCCAAGAGGAATCAAATGAGTAAAACAAGTATTATAGGTAAATATTATGTTTTTCTATCTGAATGATTGTGCCTTGAAAAAGGTGGGTGCGGTCTGTGGGTAAAAATTAATTCCCGTGGTTTTGGATTTTCTTCGTAGAGCGTGGAGTTGCTAACCATTGCTCCAGGATTTGTATCGCCAGTAGCACGATGACTATTTATGAATGTTGTAAGGTGAATAAAAGCCTATGATTTGTGGTTCTTCCA
+
??@ILPKJKADAB@==<<8875210.../45DEFCBBBHJHIKKLJJJSOSNNLHHJLHHFGISJHROIJSLHIMMJKIPLPKLPKSIRJSNHOG?=9:1101278:75668@EFIISJEMMLKKJJSMSML66666ILJLHMSLLMQSQSMPKNKPJA<CC8GGEEEDIPINLSNSSSMNSLMLKIMSNSSJNJEIB1////*))*679<::889:HFGCCCECEGKLIJLKKKMSSPSKNISMPLSQIMNMSNSIMSKLSSSJL;;;;;FLJJMJLQNJIJNSNJSKKIGPPJKSNJLKIPSLSSMNKPMSSKLKSISKOSLMPPLPOSSLSKLIMSSPMSPLQOKMQMOKSMSSJLMPKLSHEE;3.))*+,+***-))(.**.&&&&'ACFIHIOJILQLNLFLGGSSHIRFFF;9:97:::9;=93445OIFIIGSSSLSSQSNSNSNNSKKSMMLJLNSMNSOSSJPSPLSSKMSNICEFCEFF0/.,+--)***.<CCEKPSIHGHFLEJSLMLIEG52222=/OEGFFFM@BABA@EA@>?DDGFMIOMKKGEGC>@LIMJJF;7799;<FEDKKMLJMSMLKMSHIIKIOKGLJMSSMPNMMMSNOOSPJSSJSJGJHGKKKDGBDFDDCBCC??@?>==<;>AACDBB>===>DACDFDGHKD@C@?CDB>875,)(()*.39988799<<?@AC22223@AFGEBA@==<99999;;;;98852343**(''&&%$#$$$%&&&((()6677=?BDHFDEEDAA@@ABDCFA@>??CB@97644458=?ABA?@?==@AAA>>?@@66766;9888.-----.9:::980/0(<@BBDBABBA@A;:9:9886453)&&&&&'&(789DFIGEDGGHEDDAABB@@@?>?;>>=?BCCDDBBA<;><9510.-,'&%%%&')0012346888779??@@?:((((+9888888;;;:>>EDCCBCB?@@@CFEJKCA??>>?CA@?>>?AFEDCBAABBBIGIGEBBABBCBEBA=====?20001=>>A?>=<:747:88854431,(&%&'%$$$%'())*,''(()0110003678/..%$$#$$$&'*+0000/-++*+.34444///..2/,++*%&&&&:;=?ADA@@?<433&&&&&)(+(,,22236530//-.---..3467854201001222.(&$$#$$$%)
@661_2WVZPS_2
GGAATGTTCACAAATCATAGGCTTTTATTCACCTTACAACATTCATAAATATCGTTATCGTGCTACTGGCGATACAAGTCTGAGCAATGGTTAGCAACTCCACGCTTCTTGCACCAATTTTCCGAAGAAAATCCAAAACCAGATGGGAATTAATTTTTACCCACAGACCTCACCCACCTTTTTCAAGGCACAATCATTCGGATAGAGCAAACATAATATTTACCTATAATACTTGTTTTACTCATTTGGTTCCTCTTGGGCTACTATCGAATTCAACTTATCTTATAGTCATGTTTCCACGACATCATGAGGAACTAACTTATTTGGTATTACCAAGGGCTTATACAAGTTACCAATTTGTATATCTTCTTGGTTTCTTTTATCCTTTCGAGATAACGTCTATTGCGTTAGCGATAAGTCTTTCACACTACGTCTACTTATAAACTTGCACATCAGTTGAACTGTAAGATATTATTATATCTCTACTAACTCATCCTTCTTACGGGTGACTTACCCAGTCATTATAGATTTTGTAGTAATTGTACTTAATTAAATGTATCCATTTAATCTTTCTTTCACATAACTCCTTTTGAGAGCACAACTAATTCCTTGCACTGTTGATTAGACAGTGCAAGGAATTAGTTGTGCTCTCAAAAGGAGTTATGTGAAAGAAAGATTAAATGGATACATTTAATTAAGTACAATTACTACAAAATCTATAATGACTGGGTAAGTCACCCGTAAGAAGGATGAGTTAGTAGAGATATAATAATATCTTACAGTTCAACTGATGTGCAAGTAGAACATGATGTGAAAGACTTATCGCTAACGCAATAGACGTTATCTCGAAAGGATAAAAGAAAGAAGAAGACATACAAATTGGTAACTTGTATAAGCCCTTGGTAATACCAAATAAGTTAGTTCCTCATGATGTCGTGGAAACATGACTCCATAAGTTGAATTCGATAGTAGCCCAAGAGGAATCAAATGGTAAAAGCATTATAGGTAAATATTATGTTTTTCTATCTGAATAGATTGTCCTGAAAAAGGTGGGTGAGGTCTGTGGGTAAAAATTAATTCCAGTCTGGTTTTGGATTTTCTTCGAAAAATTGGTGCAAGAACGTGGAGTTGCTAACCATTGCTCAGACTTGGTATTTTATGAATGTTGTAAGGTGAATAAAAGCCTATGATTTGTGAACATTCCAGG
+
OIIOPPMLNSNMRLSSPSRLJOLNJQLSRMOMSLNSJHLSJGFFFNQJSLMMNLMNJHSKKMHPKJSLPHMMHIILSRSSKLSKSDDEDEKKRIJLJJLKSMSSQMPKSKKLMSGSKJNKINSSQJSSLJNILOJSSSKSSNLSLISKSLSSJKOQOPIKGLDGMKJOSMSSLSQKPKLMKSJIGFHHKLJQKSB@@@?+***(('%$$%&*08;;=>FIGIMRONMLJKNSNSSQSSKOJJDCDFIJNNNLSKJOSJMSLLSMSDEBABABNISOJSMNOLIJKHNIJLJOKJJSMSSQJHQIRKKMLLSNSSMFEDESSSILOLJSMMMLQHIILJKQSQOSSSSMOJS?EOKKILSMSNKMIMMSSSSFDHFHDK:594:JGNSLMSISSNSQNNIILOOOJIRIDGSMKMHI43344B54344JHHPHJKIMLPKMIKSNMKSMKJQMKLKLPOJNSSNKSLSLLSKRNQSNLPKNONSNRLNLSMSJLLMLLKKOREEESIJMPKMMJMHOSSJLMSQLOIHC@AAACMJSMLJLMPSSMHHFGSJLNKILSNMLIKHHLLHSOPSPLNRB:@AAFEGHNIC@;4/-//6@ABDEIENIQIOKMLQPLISIIKSSLSOKOJOMKKSGEDGCDDMGFEDEDEHIHIKIABCDGEDB@?>?>?>=><6659;?@@@DEDDDBDCEFCFECGHGHGEEEFGGHHGFIEC@BCDJFHDC?>??AAA@@@@@AA@<;777++*)),+++/0,(''('(**0//0110+''')*((((+*+<?@A?;;;;:;444598832100+'&&%&''(*..8:<<<=<;<<<<<<==>22223<<:8854654445656755443,('%$$$$%'((01124344331/.,(''&')**+247:==>;75//..--,,223;;<<=>BAAABDCCB@?=;867779>>;9:6433.,))*011268899999:<??@;=>?=?@@@==<;62211-))%$$%##"##$&*011245566678:;=BBH?<;;89532/)('%%%&'&&&&'9BFECA@@??=>===;<;:752,478@CBB====8:72...0;<ABCBGCDEHKIIJA?>><@A?=621+*(('('%%%(+,.23224--,-,,-,-..----/+('&$$$(($,*+*++2333345562/..)())7998640*&'+00(''(),-+++*(
@662_2WVZPS_2
GGAATGTTCACAAATCATAGGCTTTTATTCACCTTACAACATTCATAAATATCGTTATCGTGCTACTGGCGATACAAATCTGAGCAATGGTTAGCAACTCCACGCTTCTTGCACCAATTTTCCGAAGAAAATCCAAAACCAGATGGGAATTAATTTTTACCCACAGACCTCACCCACCTTTTTCAAGGCACAATCATTCAGATAGAAAAACATAATATTTACCTATAATACTTGTTTTACTCATTTGATTCCTCTTGGGCTACTATCGAATTCAACTTATCTTATAGTCATGTTTCCACGACATCATGAGGAACTAACTTATTTGGTATTACCAAGGGCTTATACAAGTTACCGATATCTTCTTGGTTTCTTTTATCCTTTCGAGATAACGTCTATTGCGTTAGCGATAAGTCTTTCACACTACGTCTACTTATAAACTTGCACATCAGTTGAACTGTAAGATATTATTATATCTCTACTAACTCATCCTTCTTACGGGTGACTTACCCAGTCATTATAGATTTTGTAGTAATTGTACTTAATTAAATGTATCCATTTAATCTTTCCTTCACATAACTCCTTTTGAGAGCACAACTAATTCCTTGCACTGTTGATTAGACAGTCATACACAAGGCTATGTCTATAAACATTCCA
+
MRSSKSNMJLLSKOKKOJOIOIKSJSKSJILMMLKIHIHGIKMNSSLOMMNKSNJIMLLOJORSNOJSOSKNGGKJJMSNHPORONRKQPSRONMISQSNSMSOMLPOSMQSSMIIMKSSOSQNJPPSJSRRNKPMIOJNOSOSPSRLSKI-,,,+*))))))*,2346<<GFHIGHIGCDKOQGLJSOLSOSSKJJHKINMISNNQNSNOONLOSNPSSMPMSKPOSLSPLIJLQLKSLIGBBBBBDJHEFE@@AHNNLINSKNSNKHMLNFLKSSLLSMJSSROLLQLNLQNSQPLJJGKJSKPMMILSRMSNSOPNSMSKSOOMMNSOJLMIMPNOMLIHCB5,('()**&&'$$45::;AIMIJKJLIGSFSSLSQKKNJLJOKKJLJLMKJQLLNLMKNSSLNMGHHCEHGEKLSMIJIHLHKQLSNPKLSQQRJOLSILJKLLJSLNLNLJMSSRSOSNKLSJPSMSMNIKHSKHMKLHJGILOSJKSPLKIGIKMQNMINLKKIJPKKRRSJKLKMLSRRSJHJKKLJMLOQNJMSNILIIILHJFGFFFMLMSJCL97>==:<LIIJIILSPQNSSJJISGFFGFHJLKLLPJJHLLSJILJOLNNHGEEEEFGKHJLLOKJHEEDEEEGGFFEGDDEEFHILGFF
@663_2WVZPS_2
GGAATGTTTATAGACATAGCCTTGTGTATGACTGTCTAATCAACAGTGCAAGGAATTAGTTGTGCTCTCAAAAGGAGTTATGTGAAGGAAAGATTAAATGGATACATTTAATTAAGTACAATTACTACAAAATCTATAATGACTGGGTAAGTCACCCGTAAGAAGGATGAGTTAGTAGAGATATAATAATATCTTACAGTTCAACTGATGTGCAAGTTTTCACCTACTAAGTAGACGTAGTGTGAAAGACTTATCGCTAACGCAATAGACGTTATCTCGAAAGGATAAAAGAAACCAAGAAGATATACAAATTGGTAACTTGTATAAGCCCTTGGTAATACCAAATAAGTTAGTTCCTCATGATGTCGTGGAAACATGACTATAAGATAAGTTGAATTCGATAGTAGCCCAAGAGGAATCAAATGAGTAAAACAAGTATTATAGGTAAATATTATGTTTTTCTATCTGAATGATTGTGCCTTGAAAAAGGTGGGTGAGGTCTGTGGGTAAAAATTAATTCCCATCTGGTTTTGGATTTTCTTCGGAAAATTGGTGCAAGAAGCGTGGAGTTGCTAACCATTGCTCAGACTTGTATCGCCAGTAGCACGATAACGATATTTATGAATGTTGTAAGGTGAATAAAAGCCTATGATTTGTGAACATTCCA
+
LIKSSIKMJIIHRNSJMPLOOQISPOKJMKLNNSSMKKNMKHSOOSOLSSJSJKSSMSISLOSPMMOJONFMSLKKLSKKISKOQSMCGNJIISLKHSLPSKOSSSKOSKSPSOIKSILJSNJPKLJNJSINRISMOKPKKISSSRMJKSKLKPKRJFKBLJMLJKNSSSOJKLJIKJJFEEFDKJNHLIFC=<;:9966688888::9445775542-)&&%%%&''('()*/005BBDDGIHSLMKIGI>====ABACOSJFJMKISILMMKQLQMMNIMKSNJGSKNLJKMOPHHMSMJLHH?99NKSKHSHKONSPPNMNMKJKISKSLOMJJHIHKLNKMSKSSMOLJPPSMQKHIMSJOSJNPLKISLSSK877777???LMJIOKLIHKOPIKHMIJHJJGMIIJJMIJLJIHIHILLJFJIJNMSPKIJGMJMNIGHFFBCBBBCCDIKHMQSQMHHHIMOIJKGNKNMJKIIIFEFJJQQLMLHGIHKJHFHJGIIMMOJ?GSSPLED6A((4((IJHJLJKIEDB=>B><E4../FIIJIMPFHGEHLHHFFCCDDEHLHLMKQHGHGIGHJHHGHGGHHJKHJHGGDDEFEEDDDDCDCCDDCECCIKHJFGJFGGJNIKHHFEFEDHGFHGGKFGHFEHHKJJPPGIDDCCECCC
@664_2WVZPS_2
GGAATGTTCACAAATCATAGGCTTTTATTCACCTTACAACATTCATAAATATCGTTATCGTGCTACTGGCGATACAAGTCTGAGCAATGGTTAGCAACTCCACGCTTCTTGCACCAATTTTCCGAAAAATCCAAAACCAGATGGGAATTAATTTTTACCCACAGACCTCACCCACCTTTTTCAAGGCACAATCATTCAGATAGAAAAACATAATATTTACCTATAATACTTGTTTTACTCATTTGATTCCTCTTGGGCTACTATCGAATTCAACTTATCTTATAGTCATGTTTCCACGACATCATGAGGAACTAACTTATTTGGTATTACCAAGGGCTTATACAAGTTACCAATTTGTATATCTTCTTGGTTTCTTTTATCCTTTCGAGATAACGTCTATTGCGTTAGCGATAAGTCTTTCACACTACGTCTACTTATAAACTTGCACATCAGTTGAACTGTAAGATATTATTATATCTCTACTAACTCATCTTTCTTACGGGTGACTTACCCAGTCATTATAGATTTTGTAGTAATTGTACTTAATTAAATGTATCCATTTAATCTTTCCTTCACATAACTCCTTTTGAGAGCACAACTAATTCCTTGCACTGTTGATTAGACAGTGCAAGGAATTAGTTGTGCTCTCAAAAGGAGTTATGTGAAGGAAAGATTAAATGGATACATTTAATTAAGTACAATTACTACAAAATCTATAATGACTGGGTATATCACCCGTAAGAAAGATGAGTTAGTAGAGATATAATAATATCTTACAGTTCAACTGATGTGCAAGTTTATAAGTAGACGTAGTGTGAAAGACTTATCGCTAACGCAATAGACGTTATCTCGAAAGGATAAAAGAAGCCAAAGATATACAAATTGGTAACTTGTAGCCTTGGTAATACCAAATAAGTTAGTTCCTCATGATGTCGTGGAAACATGACTATAAGATAAGTTGAATTCGATAGTAGCCCGAGGAATCAAATGAGTAAAACAAGTATTATAGGTAAATATTATGTTTTTCTATCTGAATGATTGTGCCTTGAAAAAGGTGGGTGAGGTCTGTGGGTAAAAATTAATTCCATGTCGATTTTCGGAAAATTGGTGCAAGAAGCGTGGAGTTGCTAACCATTGCTCAGACTTGTATCGCCACTATAAAATGTTGTAAGGTGAATAAAAGCCTATGATTTGTGAATATTCCAGGGTGTCAGGTCAGTCGATTAACCTTGACAATACG
+
SJLJIHIJHJH?C@:EDC@@@@BBCJELSOSRJJIJHHHIIKMMMNIINJINDDDBCIIFLKLJOILSLLHGGJKMJILLRIJKJLNSMJOSSMMSOLSMSILNNISOSKSQNSSRSSSSMLIGIOKKMQRMLLSNLOLSNSLSMSKJSLMSOGSKQOKSIMKKJLKMLSIJOSHSSNMKSSSINPSKSMKOMLRIKKJSKG445EEPMRJOLNKSKIJLSQQSSLNKMSSJJSPLOSSKMPNNSLQHIKKGIH00SNLMNSLOLKKILKHGNKSPOPOSSLJMSRMSIKMKHHNGHNMOISMSSJIRSJRLHPPSKKJBD=77887======?JKILSSMKJSOMSKHLLJLSOSRSMLNNJLRJHG=<<<<,,,,51DGMNPKIJSJKSNJIMPSSKSSNROSSILR88888777;;<9=DKKJSINSLKSJMMOSRMLNRSOHLLIKLMJJNKRKOSSSPSOSSJHPLSSNLNSSSPISNNMSOLOPSKSAMNSKKKKKPIQJSKQLLMKKKJJOSMJSILLILJSSSLHRLMIMMSKSNNKISIQOSKIQJSKKGIHSHISHJLJLHGEEFNGGGEINNOSPSLLQOPJOSJQKOSKLSJPPSLOSMISMLKSLMSJIJIHRIMLKLIIIGIJIDGEED:>>97458:<FJMGFDACBEBCA;:;CDFFLKIGHFEBAAACEIE?<<>=;;:;<>?CBCC><:99;;;;:986103))))((''&%%$%'(('%&$%'*+458966777?CFGFDDCBCDDBEGEDIGGGEDEEDGFEFGHSHPHGFJFEGGGIHFJEEABBCCD@A110000100/1122248:;<==>=>=<>=?????<;;665589:<=<;8433/++%%%%)))+00002111272120...-+*&&&0135688780////888:666;=?<:::9992222331111577789877:;:;<@ABC@===<<;<;76555896210/'''',-..37766644444656677656556655....3333470000?75554879=>@ABBACBB>=<;;BCFHEFBCEB@CDDCB@BCABA<9:?@BEDC?:::42-,+*'$###$(&)+--111212233599;95322145:772-,))*-357612...3<<;:8765-+*(&$$$%'((())''(*-/0222344466<====;71..-,*$#$##$$$$$%%%$&%$$%%&%%%$$$$%%&&)+,,((('%%$##
@665_2WVZPS_2
GGAATGTTTATAGACATAGCCTTGTGTATGACTGTCTAATCAACAGTGCAAGGAATTAGTTGTGCTCTCAAAAGGAGTTATGTGAAGGAAAGATTAAATGGATACATTTAATTAAGTACAATTACTACAAAATCTATAATGACTGGGTAAGTCACCCGTAAGAAGGATGAGTTAGTAGAGATATAATAATATCTTACAGTTCAACTGATGTGCAAGTTTATAAGTAGACGTCATGTAAAGACTTATCGCTAACGCAATAGACGTTATCTCGAAAGGATAAAAGAAACCAAGAAGATATACAAATTGGTAACTATAAGCCCTTGGTGATACCAAATAAGTTAGTTCCTCATGATGTCGTGGAAACATGACTATAAGATAAGTTGAATTCGATAGTAGCCCAAGAGGAATCAAATGAGTAAAACAAGTATTATAGGTAAATATTATGTTTTTCTATCTGAATGATTGTGCCTTGAAAAAGGTGGGTGAGGTCTGTGGGTAAAAATTAATTCCCATCTGGTTTTGGATTTTCTTCGGAAAATTGGTGCAAGAAGCGTGGAATTGCTAACCATTGCTCAGACTTGTATCGCCAGTAGCACGATAACGATATTTATGAATGTTGTAAGGTGAATAAAAGCCTATGATTTGTGAACATTCCA
+
IQHHMIKLSIJJKNLLHLKKKISMQNJPJMKSSMPILNIJIMJGKKQMIJMINSKMJLSKMJSSLSSSSPSLJGJLISLHNSOEJQSSILSOOMSINKLKPIJIKNSMKJNNSOKGSLMKMSOKLMLHNOLOSMSKILMKKKSLQKSRSSIJKKJIE@CA777:LHLJFHGHGHISLIHJLKLNLKJNPMOJKPJJNLIPIHGGJJGMIJIIEFGGGGFDD;8887541((''(),****??@@@BEEDDEHGHFEDFOONIOIKCHIGFGHSLSKQJJMLMSNSQHGJGHMJISLLK?>:70*+8430,++&&(./5677EBCDHKJFFKA=>>?SJSLSLSLJKHJMSMQSSSIJIMHOSOLSOIMIKHMIMRKMLGBEFKISKMF00000>:99:;@<ABKMKJMHLIKH21111DFMMPRKJIHJLIMOHKIKFGJHGGIJECBHNMIFGFQMKHLNRKJKMKLKLJLGIKLNSSSKMILOCIBA))());<=@GEIPIGPJII@GFBGJJNMMSSPSPKGMISHM8+))//GLKJEDEFEEA>AA>>?B?@ABEQIFHFFEGIKJMHOOIMKNLSMJRLHFEEFGILJGJGDFEEEGDDFDHSJMKIIHIIMKMIKHFGGFHHHHHLLNJHIGGHJKIOMMIIJFGJJGHH
@666_2WVZPS_2
GGAATGTTTATAGACATAGCCTTGTGTATGACTGTCTAATCAACAGTGCAAGGAATTAGTTGTGCTCTCAAAAGGAGTTATGTGAAGGAAAGATTTTATGGATACATTTAATTAAGTACAATTACTACAAAATCTATAATGACTGGGTAAGTCACCCGTAAGAAGGATGAGTTAGTAGAGATATAATAATATCTTACAGTTCAACTGATGTGCAAGTTTATAAGTAGACGTAGTGTGAAAGACTTATCGCTAACGCAATAGACGTTATCTCGAAAGGATAAAAGAAACCAAGAAGATATACAAATTGGTAACTTGTATAAGCCCTTGGTAATACCAAATAAGTTAGTTCCTCATGATGTCGTGGAAACATGACTATAAGATAAGTTGAATTCGATAGTAGCCCAAGAGGAATCAAATGAGTAAAACAAGTATTATAGGTAAATATTATGTTTTTCTATCTGAATGATTGTGCCTTAAAAAAGGTGGGTGAGGTCTGTGGGTAAAAATTAATTCCCATCTGGTTTTGGATTTTCTTCGGAAAATTGGTGCAAGAAGCGTGGAGTTGCTAACCATTGCTCAGACTTGTATCGCCAGTAGCACGATAACGATATTTATGAATGTTGTAAGGTAAATAAAAGCCTATGATTTGTGAACATTCCA
+
QKNMSRSOKSMHFHHGEJSKJSMKLOLIKIJKSMPIIHHFJJIKIIIISIMKGFHHFKKLSSIMLKKKNNSRLKMHIGIJSJC87771124>@CDDFALLMKSHJMMMKMLKKRKKMORPLIMG;::::SSSNMNPOMRNLSSNSMJSMJJKIGEFDBEDDFFIJLSMIGJLMCCB?CDFEGIHIHIJKOIKMINSNONMLJRSKKMRRPSMPNJKSISLKLMKHKMOQMMAABBBBPOSOSPJIGGILNLGOHINLIIPLKMHILKSOOSQKPKNSSJGIKORKKSOLKMLSLJLHC:77KKILSONSJPSIPPONMKNOMKKPSOSSPRJJSIKRJIKSA@?>=>>==>CEGIKIMOIHHGSOOLSSSMKHFFIKLSHJLF@@AEEFDDE>>>==@:734559EGSISMSRIJLJMLLGHGQOJJJJGHJKIIMJIIKJLSLSJSSIRNOSSRLMJEEFHILSSSKPSMSRGLCACDSSJMHKJOJNKSJSJILOILMKIGMOSSSKNIL<<A=>KSSSSJJPKMJHJMMEF2../?>ABDD98888/..//000;<HHJIKILIJHJHFHHIFILIJJHKMOKJJGIHGGGJGHJIGFHEHFFBBCCFJLIHIFFHFHIKFGFDDEDFFFGGFJJJIHHHHGIHNMGHHFFFFFFFF
@667_2WVZPS_2
AATTTTTACCCACAGACCTCACCCACCTTTTTCAAGGCACAATGACGTTCGATAAAAACATAATATTTACCTATAATACTTGTTTTACTCATTTGATTCCTCTTGGGCTACTATCGAATTCAACTTATCTTATAGTCATGTTTCCACGACATCATGAGGAACTAACTTATTTGGTATTACCAAGGGCTTATACAAGTTACCAATTTGTATATCTTCTTGGTTTCTTTTATCCTTTCGAGATAACGTCTATTGCGTTAGCGATAAGTCTTTCACACTACGTCTACTTATAAACTTGCACATCAGTTGAACTGTAAGATATTATTATATCTCTACTAACTCATCCTTCTTACGGGTGACTTACCCAGTCATTATAGATTTTGTAGTAATTGTACTTAATTAAATGTATCCATTTAATCTTTCCTTCACATAACTCCTTTTGAGAGCACAACTAATTCCTTGCACTGTTGATTAGACAGTCATACACAAGGCTATGTCTATAAACATTCCCCCCCCCCCCCTGTTTTTCTATCTGAATGATTGTGCCTTGAAAAAGGTGGGTGAGGTCTGTGGGTAAAAATTAATTCCCATCTGGTTTTGGATTTTCTTCGGAAAATTGGTGCAAGAAGCGTGGAGTTGCTAACCATTGCTCAGACTTGTATCGCCAGTAGCACGATAACGATATTTATGAATGTTGTAAGGTGAATCAATGGTGATTGGCATCCTACTGGCGATACAAGTCTGAGCAATGGTTAGCAACTCCACGCTTCTTGCACCATCGAAGAAAATCCAAAACCAGATGGGAAGTAATTTTACCCACAGACCTCACCCACCTTTTCAAGGCACAATCATTCAGATAGAAAAACAGGGGGGG
+
JSKMJSSI?KC5PIHEFGSJNSSKMNKHJSSJC@ACBDDF777***%%%%%&&',--CEKJLSSSSKSKHJSOJJJJNNJNSSMPSJJSOHSSOQSSLHMJRQODDRSJKNNOSJNGLJSMOMQSKSKMJNNNLMSLJMISQSQNMSFEGCC110''&&)))))<=FHFFFEEFRLLSKSLMIJOOKSRSSBA??@EIGSPNPJSQMKIHIIGJC@A510234+++0436@DEDJCIGJMMJNSNNRLPSMOJMMMNQSCBA666641...=IKKQKISNJROSLJKIJLKLMSOLMMNSNSSSKOKLPJSSMSNJRNJOQJSSSSSSSKHJIHEDCKFHFB???222117HHHFEEFGFHEGEEEFHGSJLLJMOOSNPMOHLLJHQJMKPIRLIHPHILMKJHJHI??FA;<SILNMKHFIDDNHIJLGISPJILSESSSSOJILKSILJKSNSSOLMJLLJQKPLKJSKJIJIISJSLSLLMISINKIIGKKSKIOSLH@AI--1418;>?BDFFF>BBFHINMKGOGLQSLJSSSSOKNIJGFDCLRJLJJHPSNSNLKJNJOH/////?FFFDGIJFJACJEFIOJLILQSKKKJIQSHJE448KJKJSLMJNQLHDHHHQIIIHJLILKJJSHIKFEDDC3111199:><??IDGFEEEJHGHGEDECDEDCDDDIMSLNBAA@>@?8754311)(''&&''&),&&&&%&&&(())))*((***+-.//08:>444449:89;:8999<=>>@<:99::65211.,(%###$),0122334444443565431/.)(&&&&(((&'(((*,-57777?@?A@ABB94D?FGEHGFHGFEHHGKMDBBCA:;99;?>75436466
@668_2WVZPS_2
GGAATGTTTATAGACATAGCCTTGTGTATGACTGTCTAATCAACAGTGCAAGGAATTAGTTGTGCTCTCAAAAGGAGTTATGTGAAGGAAAGATTAAATGGATACATTTAATTAAGTACAATTACTACAAAATCTATAATGACTGGGTAAGTCACCCGTAAGAAGGATGAGTTAGTAGATATAATAATATCTTACAGTTCAACTGATGTGCAAGTTTATAAGTAGACGTAGTGTGAAAGACTTATCGCTAACGCAATAGACGTTATCTCGAAAGGATAAAAGAAACCAAGAAGATATACAAATTGGTAACTTGTATAAGCCCTTGGTAATACCAAATAAGTTAGTTCCTCATGATGTCGTGGAAACATGACTATAAGATAAGTTGAATTCGATAGTAGCCCAAGAGGAATCAAATGAGTAAAACAAGTATTATAGGTAAATATTATGTTTTTCTATCTGAATGATTGTGCCTTGAAAAAGGTGGGTGAGGTCTGTCGGTAAAAATTAATTCCCATCTGGTTTTGGATTTTCTTCGGAAAATTGGTGCAAGAAGCGTGGAGTTGCTAACCATTGCTCAGACTTGTATCGCCAGTAGCACGATAACGATATTTATGAATGTTGTAAGGTGAATAAAAGCCTATGATTTGA
+
OIILMKOPKQKLEEDEMNSMJQSJSPJLMMIQJOSRQIHJKKOLKMPJJSISKJSSOSJSPMSQSISKNSNSSSKJPLMKOSMSSSMJKNQSSPLLJKHKRKGKHMOLMMKPKJRHQKOKLLMNSJSSKJSPSOJKNMSLOKSSQQRPSKNJKHDRFBFAFJHHS>MSMHOJJ0,,,-+*EDLSIIMMISHHMMLSNNQPJSOMOSSSSSKKGKQSSNPMRMILRSKIHLLLNPLSLNLRKILNSHHIJGIIGIGGJNQPKILKKSPNOMSSNKJKKIIPSSLSMSMJHJLNSNSLJNLSQLLOSRPKKKISQKPSISKSKSMSSSJIPSKSLNLSSSJLHMINSNSOSOQSKRILSKGFGGSMSSQJFGGGHILISKOJOHILJKSLJLSLPJLHNKHJLJSMIOMNSSSOSKQMJJHOMGLNLMKIJINLISKMLHIJIJSNQORKLSMSLLIKPLKIRLKKKSRJQMJMRIDCKBSNKJIJLJIKSJIKKLSFGFCC<DHKKFCECS88G>>KONSSFGGFIJNILJHSNJMRKOSQSIKHQLIJFIKIJJILGKHOJJMLSKLJPMPSOKKHOGJGHSOSNSKIHHGHHKIKJGGKGFEJFGFFGMKPRKHIGGSSPJKFFFFFFHKIJKSLIIKFHGGIMSJS
@669_2WVZPS_2
CTTTTATTCACCTTACAACATTCATAAATATCGTTATCGTGCTACTGGCGATACAAGTCTGAGCAATGGTTAGCAACTCCACGCTTCTTGCACCAATTTTCCGAAGAAAATCCAAAACCAGATGGGAATTAATTTTTACCCACAGACCTCACCCACCTTTTTCAAGGCACAATCATTCAGATAGAAAAACATAATATTTACCTATAATACTTGTTTTACTCATTTGATTCCTCTTGGGCTACTATCGAATTCAACTTATCTTATAGTCATGTTTCCACGACATCATGAGGAACTAACTTATTTGGTATTACCAAGGGCTTATACAAGTTACCAATTTGTATATCTTCTTGGTTTCTTTTATCCTTTCGAGATAACGTCTATTGCGTTAGCGATAAGTCTTTCACACTACGTTTACTTATAAACTTGCACATCAGTTGAACTGTAAGATATTATTATATCTCTACTAACTCATCCTTCTTACGGTAGGTTCGAGATATAATAATATCTTACAGTTCAACTGATGTGCAAGTTTATAAGTAAACGTAGTGTGAAAGACTTATCGCTAACGCAATAGATAATATCGAAAGGATAAAAGAAACCAAGATCATACAAATTGGTAACTTGTATAAGCCCTTGGTAATACCAATAAGTTAGTTTCATGATGTCGTGGAAACATGACTATAAGATAAGTTGAATTCGATAGTAGCCCAAGAGGAATCAAATGAGTAAAACAAGTATTATAGGTAAATATTATGTTTTTCTATCTGAATGATTGTGCCTTGAAAAAGGTGGGTGAGGTCTGTGGTAAAAATTAATTCCCATCTGGTTTTGGATTTTCTTCGGAAAATTGGTGCAAGCGTGGAGTTCCTAACCATTGCTCAGACTTGTATCGCCAGTAGCACGATAACGATATTTATGAATGTTGTAAGGTGAATAAAAGA
+
LJJJMGKMFGOJHHFFCGGGIMMKMJMOJLQNJOKHJIEHHFKKJIJJGKIGFJKPJQJKIOKPNRSNIKJIKPKLSSPOJMLKJMJSNNHONOKLRLIGCIDEGJOLMOJOKJKSSKPJMHHFGHMJPHKKFLKNLJMMNJOLIMSLMOJSLNNLKJ>AMMKGGJLJNIKNHMHKJNMJOMLSQLOSQSLLONNOOPSMSSSNJLJQQPMSLNJJSPKSNJHOSGBH<:::40B?@GJGJLHLRJ<<<<<IGJKJJFEBAABCGKLIJIKKMOONMJLKIJKNJPIJJJIOILIIIIKIIMNQSPOOPKKIKJLJILMPJLSLKIPLRKJPMKMJSLSLKNIJLJJHLMLJLJJSLLJDEGEFCJFHHHMSNMPMIOSLLNPSMSELQJKLQJGGMC<644MSJGFCE>=66578>??GFFJJONPGSKSMNJJOJSINIKRLMRMKQSLMLMOOOOKLKMIMPNSSLOKNKLIIHHJIH;9((''''(+***/15667>@ACDEFHKFHIGIC11111?>?@@A@?>A@@@EEFFEFHFHHIC@?>>>BEEE@<=>>>>=<;753221/-+**'&''',../48::883126?=@A?=:6.()())))./0125444699:<>AABCDDFIIG:8844+)))(*003100,+''&&(*110.+(&&&',2479==<=?>>>>=>>>??BAABBCCC;9998;86562-,+*))*+**03334====>?DCBCBAADECBA@>>?ACCDEFCCABBCIF8877221154452(###$%%&&'-78=?>><><=>D:ADAGFD3.**;?AHGJA=:8++/*+:CDBFHLMHJGHEJJEGFB??@HEEHC776543454554852220/1.--.-./')1)(('(*-.0001=>???D?><;:9::89:9;=7;;;863456689:;=??@A@??>;:;<==
@670_2WVZPS_2
GGAATGTTCACAAATCATAGGCTTTTATTCACCTTACAACATTCATAAATATCGTTATCGTGCTACTGGCGATACAAGTCTGAGCAATGGTTAGCAACTCCACGCTTCTTGCACCAATTTTCCGAAGAAAATCCAAAACCAGATGGGAATTGATTCCACAGACCTCACCCACCTTTTTCAAGGCACAATCATTCAGATAGAAAAACATAATATTTACTTATAATACTTGTTTTACTCATTTGATTCCTCTTGGGCTACTATCGAATTCAACTTATCTTATAGTCATGTTTCCACGACATCATGAGGAACTAACTTATTTGGTATTACCAAGGGCTTATACAAGTTACCAATTTGTATAAGCCCTTGGTAATACCAAATAAGTTAGTTCCTCATGATGTCGTGGAAACATGACTATAAGATAAGTTGAATTGGATGAGTAGCCCAAGAGGAATCAAATGAGTAAAACAAGTATTATAAGTAAATATTATGTTTTTCTATCTGAACATTGTGCCTTGAAAAAGGTAGGTCTGTGGGTAAAAATTAATTCCCATCTGGTTTTGGATTTTCTTCGGAAAATTGGTGCAAGAAGCGTGGAGTTGCTGACCATTGCTCAGACTTGTATCGCCAGTAGCACGATAACGATATTTATGAATGTTGTAAGGTGAATAAAAGCCTATGATTTGTGAACATTCCA
+
RGLJMMSLISSHHILIHNJHGGGHLNFKJHMMMOIFG@AAABCBCOSSJMLSKHJGHJHLHKHJSKMILMGFHHKIKKMSIIMLHMJHNLIQMNMOIQLJSNKKISMLSKLLIKJIFHJSMNMJGMCEEDBC??==>=5*(()*59>AHDCFIIMIIKI@>???IAA=CE@JJMJRSKGSHSSLJOSJIJPONOQPKINLMSPPSSPSKILMJSKFHA@@@CE??FICIKLLSMGHJJOSFBBBABHGLIICBJISGFIIIFEFFEHIHGGNJSLOPLKKJJHIPHHKISNNOHFEFDDC98100078;@@BCJHIDEFDESSMPKMILKKJMOJJLIJJIKKSJMLJIJNHKLOHIHHGHHLSKDB>7;<:8833445?;;;<;;:777;65*''''98889:;;<::2000/124;===<:;;<;;;9(((((''''0.02*))))*36668:<=>?>???ABBAABBAB@?>>?>>>?@@?00001BCDGFA>;910-*)%%$$%).469973221100-&&&&&(''*122;>>>?==<;;<<;83211238:<<:>>?AEB=CA<<<:8531.++*))((((***-..//001100)((((,-.234333;=@DHHHEDDDDDIGEFCB???>AA@?@>?AA@@?>==<=>>>???@B@@?>=>@BDBBC?>;87777877799::899
@671_2WVZPS_2
GGAATGTTTATAGACATAGCCTTGTGTATGACTGTCTAATCAACAGTGCAAGGAATTAGTTGTGCTCTCAAAAGGAGTTATGTGAAGGAAAGATTAAATGGATACATTTAATTAAGTACAATTACTACAAAATCTATAATGACTGGGAAAAGCCACCCGTAAGAAGGATGAGTTAGTAGAGATATAATAAATATCTTACAGTTCAACTGATGTGCAAGTTTATAAGTAGACGTAGTGTGAAAGACTTATCGCTAACGCAATAGACGTTATCTCGAGGATAAAAATAACCAAGAAGATATACAAATTGGTAACTTGTATAAGCCCTTGGTAATACCAAATAAGTTTAACTCCTCAGTGATCTCGTGGAAACATGACTATAAGATAAGGTTGAATTCGATAGTAGCCCAAGAGGAATCAAATGAGTAAAACAAGTATTATAGGTAAATATTATGTTTTTCTATCTGAATGATTGTGCCTTGAAAAAGGTGGGTGAGGTCTGTGGGTAAAAATTAATTCCCATCTGGTTTTGGATTTTCTTCGGAAAATTGGTGCAAGAAGCGTGGAGTTGCTAACCATTGCTCAGACTTGTATCTCCAGTAGCACGATAACGATATTTATGAATGTTGTAAGGTGAATAAAAGCCTATGATTTGTGAACATTCCA
+
GDFEGHLLKJHFFFEFHED65555HHHHFJKIIJGKJFEEFGKHQHKMIIGIIIHIFEFFHHLLLSPSJGFLKNJLGEHGGILIMNHGJHPOKNJGGGEFHFIGLIGHKIGIGFJDDDFFHIJM;::::IIINHIJHFGEDEEGFFHHPOQMOSHJEEDEEGGIIJJJIHJGGIHIGGGGEEGHGFHHIIJHKILOGFGEDDFHIIHGGIOIHIFDFDFFIFEDEDDDDCCAAAACEGGGKQNKBF>888AA@@ACBCCBCCEEEEGFHSKJKHEEEEFDHILSJJHNNGKILHHIFHGIFGEFFGIEFEFFGFLKRSLJDEDKFIEHGFFDDDEACB@2-*))*%%&&',.&$$$%*,--'''(),7?FFGCCABCFEGHGFHEHGNJFDBCC>???;<<<<BCGHJHKGKHIGJJIKHJIFFFEHKNHJGFFGKHGGEDFFEEGFGKHIFPHLMJMIIJFIFHFHGHKHGFHFFEID@HHJMHGFFIIHHIIGFCCA>3322>EBEKHGCBAB??E?@GFHHKNSKMHHHGHSJECCCJKIIHHJFFGGDFGEDDC@AACCGIIGMNJEDDCBEGEEFHEEEFGIIFEFDEEEEFDDDFEDDCBBBBAAABDIHGEEDCDDFFJEDCCBCDDFGDEDDDDDBCDDDGFHFFFEEFDFFEEE
@672_2WVZPS_2
GGAATGTTCATAAATCATAGGCTTTTATTCACCTTACAACATTCATAAATATCGTTATCGTGCTACTGGCGATACAAGTCTGAGCAATGGTTAGCAACTCCACGCTTCTTGCACCAATTTTCCGAAGAAAATCCAAAACCAGATGGGAATTAATTTTTACCCACAGACCTCACCCACCTTTTTCAAGGCACAATCATTCAGATAGAAAAACATAATATTTACCTATAATACTTGTTTTACTCATTTGATTCCTCTTGGGCTACTATCGAATTCAACTTATCTTATAGTCATGTTTCCACGACATAGTTGAGGAACTAACTTATTTGGTATTACCAAGGGCTTATACAAGTTACCAATTTGTATATCTTCTTGGTTTCTTTTTATCCTTTCGAGATAACGTCTATTGCGTTAGCGATAAGTCTTTCACACTACGTCTACTTATAAACTTGCACATCAGTTGAACTGTAAGATATTATTATATCTCTATCCAACTCATGCTTCTTACGGGTGACTTACCCAGTCATTATAGATTTTGTAGTAATTGTACTTAATTAAATGTATCCATTTAATCTTTCCTTCACATAACTCCTTTTGAGAGCACAACTAATTCCTTGCACTGTTGATTAGACAGTGCAAGGATGTTGTGCTCTCAAAAGGAGTTATGTGAAGGAAAGATTAAATGGATACATTTAATTAAGTACAATTACTACAAATAATGACTGGGTAAGTCACCCGTAAGAAGGATGAGTTAATAGAGATATAATAATATCTTACAGTTCAACTGATGTGCAAGTTTATAAGTAGACGTAGTGTGAAAATATTTATCGCTAACGCAATAGACGTTATCTCGAAAGGATTGAAACCAAGAAGATATACAAATTGGTAACTTGTATAAGCCCTTGGTAATACCAAATAAGTTAAGTTCCTCATGATGTCGTGGAAACATGACTATAAGATAAGTTGATAGTAGCCCAAGAGGAATCAAATGAGTAAAACAAGTATTATAGGTAAATATTATGTTTTTCTATCTGAATGATTGTGCCTTGAAAAAGGTGGGTGAGGTCTGTGGGTAAAAATTAATTCCCATCTGGTTTTGGATTTTCTTCGGAAAATTGGTGCAAGAAGCGTGGAGTTGCTAACCATTGCTCAGACTTGTATCGCCAGTAGCACGATAACGATATTTATGAATGTTGTAAGGTGAATAAAAGCCTATGATTTATGAACATTCCA
+
KDPKKJLK322,,,-.FGHSIKIONKLSSKSLIIHGGFFFEIISSJMQJSLSJLMJKKDBCCCLLQIOSIIHJJHPIPNLMKSQSHJJKSNKSSISOKNOSLJLJSMSJOPPMSIIMNSLFCIFJHMMMNOJKHLSSSSFAB<<7455=INJGILIIJISSLKSINLPLJLSJSSOMSDCHJRMIHKJOKNKKHJNPJMSOLSNJIJSSLLIG,,,,433333LDHJHGJLSJMJLSPSJSIPRLKHFSLMDFFDGEELQRORSRMFFFFGLKLMLHLHLJJMIKLKIJJPKLNIJOSPNSGJN*)'''''**+DHEGGHMKLSSIJMLSIKJKHIKIMJINIKMOLKKSKNOPIIKSMQPIMGLMGHFDC****,*,*)),,>ADGJSIKKJJJISKIIJSMOJKIKMQPKJHJJMAAAAACDAHHFGLHIKHHHMGGIGGIGKGIMKHJMJJOLLJMKJNJHLKKLJIGLLMIHNMILHGIHFFE722212979'&&%%&'*-1;=>FKMNOHKJNISLSMKMHQGEKHFNMEA@@@@LISMKIGEHGIGHIMSGIIGIGSGHHFADJIMOMKNNJMHGFEEFFMISMKJKHONQJLIJKIIHSMHMGIIMQSLKKKGJHFGFEFEE=<<:9882*'%%$%%(,-032122<=@FDEBBBDDEEFDDEJIIJLGHFEFDDDCDEGFFHB?BDDB@@@BC@?>94220/,+*'''(-24556656:::::;:6340014566:;-----1129ABBBBCBBA@?>>>@==>>>==<;78<<>>>>?@ABBBCBD>=>=<99:<>@870--,,-23/((('''((289:::::;778669888>9999965731/-,(&''(',/.,+*)+34479<>?ADGDECEFFHMIGGDHEGGGIKHHGB@?>AA@A?>311124-,+,,0-.779=>>><;;;;=?<===>B;:::;DFFB>;760)%$#$&()+,./001//.4499;;<:;:::;<A??>>>@@CBB@@@@AEJSKGEAA@ADFKKD@@@ACCDCCB>;:9989:88@@DGKMKJHDB>9<AAAA?>?>?CBA@CDHMPHGEDEEEFCDEGIGDDCBABCB@LHCFC>::;DEEEFDCBB@8889::211156:8761/.//554589=>>?DCBFFKILB?>?>@DDCB@?>>>>AB=;888996<::<==;;;:7766733433?@@BB>?;:77899;<???><=:776
@673_2WVZPS_2
GGAATGTTCACAAATCATAGGCTTTTATTCACCTTACAACATTCATAAATATCGTTATCGTGCTACTGGCGATACAAGTCTGAGCAATGGTTAGCAACTCCACGCTTCTTGCACCAATTTTCCGAAGAAAATCCAAAACCAGATGGGAATTAATTTTTACCCACAGACCTCACCCACCTTTTCAAGGCACAATCATTCAGATAGAAAAACATAATATTTACCTATAATACTTGTTTTACTCATTTGATTCCTCTTGGGCTACTATCGAATTCAACTTATCTTATAGTCATGTTTCCACGACATCATGAGGAACTAACTTATTTGGTATTACCAAGGGCTTATACAAGTTACCAATTTGTATATCTTCTTCGTTTTCTTTATCCTTTCGAGATAACGTCTATTGCGTTAGCGATAAGTCTTTCACACTACGTCTACTTATAAACTTGTACATCAGTTGAACTGTAAGATATTATTATATCTCTACTAACTCATCCTTCTTACGGGTGACTTACCCAGTCATTATAGATTTTGTAGTAATTGTACTTAATTAAATGTATCCATTTAATCTTTCCTTCACATAACTCCTTTTGAGAGCACAACTAATTCCTTGCACTGTTGATTCAACAGTCATACACAAGGCTATGTCTATAAACATTCCA
+
DFLKPIIIJHNHORJLJSHHNFGKDA>>>33AAFDBAEHIIJKNNLKSKJNKLKSIJKJLLHINJMPIHSDCEBCGA@?:>?@AGFHGHFJLPSOIIOPORRJPSKKMSJJHIHKGHHHJ26=.,+**321(357;=GGRKLOPCAE@SGIMLNDDCCDKJKAI2+++,:7777;47A87:?8BGFEEDDGHGKFKHHIJGFC@@@B@?>7732,,////0BHFHLLSKOPMKSSSOPQSDAAAACBGB<<921100EKHLIIIHKFJHGQQPSKIKONOLKMPCCDBDBB@>97;,+DDFEGSSHMJKKQJNJKQMLSB@@@=>D?44333678HQHIKOOSLSQQMMNMSLSIKKIIHIJHGJF=:8+**+01-++*&*4GJHIEGFHJKLMOHILFHIKQJGHHJHI:9980,-.0;<;AAAAEA@AGDFICCCABJFFFEF==43447;9662388:AB<<<=EFGJKJMIGFG@B?EEGFKHSLJLNKKNJKIKIHHGEHIHIKGDHSGCDHEBBCBC?>==@@HFIGGFFKHF<<<;<B;;DEABDLGFFGDGACGHGILHGHHEB?923<==99:FFE?@B=2DCEGFFG;;;>CEBECBBCCEJHJHHJDDDC++++++<9888888788@AB?A6322134>?7BCB>==
@674_2WVZPS_2
GGAATGTTCACAAATCATAGGCTTTTATTCACCTTACAACATTCATAAATATCGTTATCGTGCTACTGGCGATACAAGTCTGAGCAATGGTTAGCAACTCCACGCTTCTTGCACCAATTTTCCGAAGAAAATCCAAAACCAGATGGGAATTAATTTTTACCCACAGACCTCACCCACCTTTTTCAAGGCACAATCATTCAGATAGAAAAACATAATATTTACCTATAATACTTGTTTTACTCATTTGATTCCTCTTGGGCTACTATCGAATTCAACTTATCTTATAGTCATGTTTCCACGACATCATGAGGAACTAACTTATTTGGTATTACCAAGGGCTTATACAAGTTACCAATTTGTATATCTTCTTGGTTTCTTTTATCCTTTCGAGATAACGTCTATTGCGTTAGCGATAAGTCTTTTACACTACGTCTACTTATAAACTTGCACATCAGTTGAACTGTAAGATATTATTATATCTCTACTAACTAATTCCTTCTTACGGGTGACTTACCCAGTCATTATAGATTTTGTAGTAATTGTACTTAATTAAATGTATCCATTTAATCTTTCCTTCACATAACTCCTTTTGAGAGCACAACTAATTCCTTGCACTGTTGATTAGACAGTGCAAGGAATTAGTTGTGCTCTAAAGGAGTTATGTGAAGGAAAGATTAAATGGATACATTTAATTAAGTACAAGAATTACTACAAAATCTATAATGACTGGGTAGTCACCCCATTAGAGATATAATAATATCTTACAGTTCAACTGATGTGCAAGTTTATAAGTAGACGTAGTGTAAAAGACTTATCGCTAACGCAATAGACGTTATCTCGAAAGGATTAGAGAAACCAAGAAGATATACAAATTGGTGACTTTGTATAAGCCCTTGGTAATACCAAATAAGTTAGTTATGATGTCGTGGAAATATAAGATAAGTTGAATTCGATAGTAGCCCAAGAGGAATCAAATGAGTGTAAAAGTATTATAGGTAAATATTATGTTTTTCTATCTGAATGATTGTGCCTGTAGTAGTGCTGTCAGTTTAACTAATTCCCATCTGGTTTTGGATTTTCTTCGGAAAATTGGTGCAATTTTGTATCGCCAGTAGCACGATAACGATATGAATGTTGTAAGGTGAATAAATCCTATGATTTGTGAACATTCCA
+
ILKNOJMMMPPSLSOKPKILOMSSMMNSIKPLNPJIGGSIJLMLJMPLNNNJHKKJMKJGKHJMLIONJJKHIFIISKSJJKILK>=>=?CCBAAFHGKGIIIIOIMILOJMLORKLJOSADH===JSLOSSLQKLQRQSHISMNSPSPMILSIHHIIJSQLLNRJJILGMPOQQNJLJJQKSQNLNSNOSSSJSKNONSSKLJ>>?OSKKOLSJSKSSKPNKSSOPMIJJSKNJPSNMKKQFFHFBBFIFGGFHD99HKMPKKOJEDCEDPMSRKKRHSLKSKHHIHNKHLGOLPOSMOSIIPMMOQSSNLQSILQKMS<99848FKGIGLGPMOSJLKMOKOIKONSPSSPOIJPOOMMNKKPILKSMEHOPMSMJISDSNMLKQGJOOKKLSKGLHHIJMJSFKSEHGCEEFILMHSISMINHJHNSHJKKLJQKMHSINMMOOONKISOKLOMKKIKJMJHSKJSJMSLMSSSMMKSSIKSSISKIKJKJKLSMKKSKIRJHLKCEEBAB=>>>>OLNNLHNMQIKMSLQLSLLSQPKSSLJFHHFSHNKKLMNIKIPLMD>?IJMKSIIB<777KMLHKQMNHMSKLMMSLSMJIMGIOSMNNMPMKSJSISRKOIQKKHJNJIKHFDFBCECFEDDCDBA810,(()*&789;;<?@CCCD@DIJMGEGFCDEEFCBBABDEFFCFMECB???>>9:9:<=?>>=<::::::::::;;7510,+++*%$#$$%$$##$$&+.024655679:;<=>@ACDFHECCABACGDEDCDABCDBCCFECCCA>><;;?ABBB@@?@BA@?>=>@AABBB?????CEHGFDDD@@=;8,**++/))(&&%%%&((-../000033321.../4754)((()+*+1237?ACCCC><97:::<<<=>=?>==:8885,(%%&'+,++((((&&&&&&'''''/0244555555567:;77899<?AA?==<4'''''))))*****'$$#$$$'((((())*++-/246>DLGB>===;;;<<;<=;:.*)'&##$#$%%%''&&%$%$$$$$$#$$$()*+-/479:;>@BCA=;8<>:=?45>>==;<4,)(''&$####"##$%26679<===<97888=@1//,+''(*)**)*+015520.+,-&%&&''+,567789888,++,**)
@675_2WVZPS_2
GGAATGTTCACAAATCATAGGCTTTTATTCACCTTACAACATTCATAAATATCGTTATCGTGCTACTGGCGATACAAGTCTGAGCAATGGTTAGCAACTCCACGCTTCTTGCACCAATTTTCCGAAGAAAATCCAAAACCAGATGGGAATTAATTTTTACCCACAGACCTCACCCACCTTTTTCAAGGCACAATCATTCAGATAGAAAAACATAATATTTACCTATAATACTTGTTTTACTCATTTGATTCCTCTTGGGCTACTATCGAATTCAACTTATCTTATAGTCATGTTTCCACGACATCATGAGGAACTAACTTATTTGGTATTACCAAGGGCTTATACAAGTTACCAATTTGTATATCTTCTTCGTTTTCTTTTATCCTTTCGAGATAACGTCTATTGCGTTAGCGATAAGTCTTTCACACTACGTCTACTTATAAACTTGCACATCAGTTGAACTGTAAGATATTATTATATTTATGTTACTAACTCATCCTTCTTACGGGTGACTTACCCAGTCATTATAGATTTTGTAGTAATTGTACTTAATTAAATGTATCCATTTAATCTTTCCTTCACATAACTCCTTTTGAGAGCACAACTAATTCCTTGCGGTACCATTGACAGATCCAAGGAATTAGTTGTGCTCTCAAAAGGAGTTATGTGAAGGAAAGATTAAATGGATACATTTAATTAAGTACAATTACTACAAAATCTATAATGACTGGGTAAGTCACCCGTAAGAAGGATGAGTTAGTAGAAATATAATAATATCTTACAGTTCAACTGATGTGCAAGTTTATAAGTAGACGTAGTGTGAAAGACTTATCGCTAACGCAATAGACGTTATCTCGAAAGGATAAAAGAAACCAAGAAGATATACAAATTGGTAACTTGTATAAGCCCTTGGTAATACCAAATAAGTTAGTTCCCTCATGATGTCGTGGAAACATGACTATAAGATAAGTTGAATTCGATAGTAGCCCAAGAGGAATCAAATGAGTAAAACAAGTATTATAGGTAAATATTATGTTTTTCTATCTGAATGATTGTGCCTTGAAAAAGGTGGGTGAGGTCTGTGGGTAAAAATTAATTCCCATCTGGTTTTGGATTTTCTTCGGAAAATTGGTGCAAGAAGCGTGGAGTTGCTAACCATTGCTCCAGACTATCGCCAGTAGCACGATAACGATATTTATGAATGTTGTAAGGTGAATAAAAGCCTATGATTTGTGAACATTCCA
+
CBBDEEEB;;;9<<<=SGFFEENHSNLSKKKJSDCBAACHFPLIMJJNHIJSGILMNICBCAC:853234AGLHEJLLOKSJKSLLJPLMMHIQIMKNKNKNSKLHNJISHGIMNIPIKSBEG@DDLSKSSPLORHSKJLJMHLKESKSSLOQSSSSSSGKIKKQSSSMKSOKKPMMKNCGSNNLSSLSPLKJJKISJJPOLNOHRKPSLKMLLGOHSSMLRLLNKMLSOLKLJLSKSMMSOSIGHFGGSIFDBC?@@ABSHMSINKJHLLRSPMOSOIHJIINMOQSMIILNKPSKPISKLKPKHSPNROMNOLLLSSSOROKLPLKKJLHHOSIKKKLNSKPLLJISKSSSLJMSKIIMHGJISIGFA*)))*2)....9@CHHJJHIHGNHNSPHJLMJSQKKJKSMIJSJMLIKJJA???LOILSJOMIKOPKOMISLJKLNMJSLKJKIMKISSSPNPSSJPQLPGLLKOLLSGF@:77745445AAAEFHEKIRMSISSKLIISOSBBBABGGDFIKJHPIHHHEFGKPNPSIKILISLLIJLHAMLOIKIFHIILFEEHIHIKSJJNJKLABA>@AFJEIINKHJOSMLSNJJJF@<>@A@@?:99932+)))'%%%%).//+*))((&&*,4441223889>=996568DDFCEBABDCFCDBBDGLKKFHNDBBBBBACCBFDGD?BFFDE=<;;:===ACA@=:;<;;<<<<:;;76,,***.86766620/--,*)++249=>??ACDFFHJGEFFFB@@<::::<<=>>==98888;;:;===>8867798-'(//./.,,*)*'&&'(,33449:98335877300/..+)(&&$###$&&++.0346:87778>AJJKJD@DBDB@ACB@?>>>B@AA>B?=69<=>::7755599;;<?@===@><>>8??>>><=>=::7008876<>?;872111.-./---..257779<;;<<;::::966678<73223245:<=@BBAAA@ACCBBAACEECCDEDEB;8422222222223222355<51//4?>??@33333?@@@?@?ADHOLJJGFJIDGDGEEFGHIFEA99?BBEDC8877442..2226=@FEBGFBCFGEFG@@BBBB?A=****+379:;99::;=>@???@@A???=;9210-+(&%$%%%&13889:>>?>;9999<A:9999=<8@A?==<<<:8888:;53422;<=ABAA@A@A@@CEEGGDGFJHGHF
@676_2WVZPS_2
GGAATGTTTATAGACATAGCCTTGTGTATGACTGTCTAATCAACAGTGCAAGGAATTAGTTGTGCTCTCAAAAGGAGTTATGTGAAGGAAAGATTAAATGGATACATTTAATTAAGTACAATTACTACAAAATCTATAATGACTGGGTAAGTCACCCGTAGAAGGATGAGTTAGTAGAGATATAATAATATCTTACAGTTCAACTGATGTGCAAGTTTATAAGTAGACGTAGTGTGAAAGACTTATCGCTAACGCAATAGACGTTATCTCGAAAGGATAAAAGAAACCAAGAAGATATACAAATTGGTAACTTGTATAAGCCCTTGGTAATACCAAATAAGTTAGTTCCTCATGATGTCGTGGAAACATGACTATAAGATAAGTTGAATTCGATAGTAGCCCAAGAGGAATCAAATGAGTAAAACAAGTATTATAGGTAAATATTATGTTTTTCTATCTGAATGATTGTGCCTTGAAAAAGGTGGGTGAGGTCTGTGGGTAAAAATTAATTCCCATCTGGTTTTGGATTTTCTTCGGAAAATTGGTGCAAGAAGCGTGGAGTTGCTAACCATTGCTCAGACTTGTATCGCCAGTAGCACGATAACGATATTTATGAATGTTGTAAGGTGAATAAAAGCCA
+
IHHKQKHLKILKSKIOJILIILNKNHLKOKKIMSMQIHIILIHSNJMLSNSOSSSLLSKOPMSRSSNSJIMMIKPMHHFEGGMMLJMHJFMKPSSKIJFHLGIILIQRSJNOJISLKJSKOJILRJLKSKSSIJNJJKLMKNMKLSSJORJIHFGD?))('&'''((((((),-B@@??BHQKJLLLLJPONLLLSLKINMQISKKRSJSSKIJLJILKQLSLJKKNIISGIKKPKKLSKMSSJNKIGHFHGLGFHPOKOMIIHJHOMRIMSNSLMNRNJSMLJKNLLJIIPPQNKRNOOKHFQLKIPMKNLSSSMRLSKLNSKSJQMJJMJSMJNPOOSOSLQPIJKMRKNMSOSMSIHMINRSSSNOJNKHHJLJLQOKLKSKLSQLRIGIIIMKKLJJQSNOJSPQLLSPKKLNLLNNNSONMSILMQMNPSNKHHJNKMSLOSMSNMSSNIOOMSKLMLLKNSKSKKRSRNMLSSPNOHLKOIPPSNLLOPS9989:KNKKRKLGNK=>F>?PJMSSMSSSLSSJQSKSSMLSLSSSKPPPKKSKDIRKHFHJIMPKSKOSSNQKSHJNKSJJSIJKISNPNQIKHGGLLJLKQLIKJHJKIIKJOSMKSSJJKISSOKNSHNLJPJSPLPSNHOL
@677_2WVZPS_2
GGAATGTTCACAAATCATAGGCTTTTATTCACCTTACAACATTCATAAATATCGTTATCGTGCTACTGGCGATACAAGTCTGAGCAATGGTTAGCAACTCCACGCTTCTTGCACCAATTTTCCGAAGAAAATCCAAAACCAGATGGGAATTAATTTTTACCCACAGACCTCACCCACCTTTTTCAAAGGCACAATCATTCAGATAGAAAAACATAATATTTACCTATAATACTTGTTTTACTCATTTGATTCCTCTTGGGCTACTATCGAATTCAACTTATCTTATAGTCATGTTTCCACGACATCATGAGGAACTAACTTATTTGGTATTACCAAGGGCTTATACAAGTTACCAATTTGTATATCTTCTTGGTTTCTTTTATGCTTCGAGATAACGTCTATTGCGTTAGCGATAAGTCTTTCACACTACGTCTACTTATAAACTTGCACATCAGTTGAACTGTAAGATATTATTATATCTCTACTAACTCATCCTTCTTACGGGTGACTTACCCAGTCATTATAGATTTTGTAGTAATTGTACTTAATTAAATGTATCCATTTAATCTTTCCTTCACATAACTCCTTTTGAGAGCACAACTAATTCCTTGTACTGTTGATTAGACAGTACAAGGAATTAGTTGTGCTCTCAAAAGGAGTTATGTGAAGGAAAGATTAAATGGATACATTTAATTAAGTACAATTACTACAAAATCTATAATGACTGGGTAAGTCACCCGTAAGAAGGATGAGTTAGTAGAGATATAATAATATCTTACAGTTCAACTGATGTGCAAGTTTATAAGTAGACGTGAAAGACTTATCGCTAACGCAATAGACGTTATCTCGAAAGGATAAAAGAAACCAAGAAGATATACAAATTGGTAACTTGTATAAGCCCTTGGTAATACCAAATAAGTCCTCATGATGTCGTGGAAACATGACTATAAGATAAGTTGAATTCGATAGTAGCCCAAGAGGAATCAAATAAGAATAAAACAAGTATTATAGTTAAATATTATGTTTTTCTATCTGAATGATTGTGCCTTTGAAAAAGGTAGGTGAGGTCTGTGGGTAAAAATTAATTCCCATCTGGTTTTGGATTTTCTTCGGAAAATTGGTGCAAGAACGTGGAGTTGCTAACCATCTCAGACTATCGCCAGTAGCACGATAACGATATTTATGAATGTTGTAAGGTGAATAAAAGCCTATGATTTGTGAACATTCCA
+
INKSLIQNKQLMLLJMJMMQJSGCA@=ACJLSIQPKMJINHSMNJSPKOMSKLIIKGKJKHJJLKKJKNGHHGIIHPJI=KJIHJHLISLPGOIIPONSJSOOKKMOOSKSGAC?=;:;B65A=>FGISMSSNSGJJJOOONSLIJDSOSSSSMSSSSMSSSIOKMOKLQNILSMKNLOLJKKA5556KLQSFGGFDC>55555531334QONSMSPLPKRJQMKJSKLLH;9999SJKKNL@==A=:;<;@CCEKD@@@GOLMHLSKKKHPPHSNSKOKSLKSSJNLLJOJSKSSSJKHGFKJHHIIJMSNPRMSSPNSSSPPKQMSNLSMSMNSLSKINJOOLLMKSILCSPMKPOPSNSMNSPJPIAD2288=8;98;5:)(&&&(),-GFMOLLJIMKMNHOPLNKIKOSJJJNHKIPLSNKOKLKLQLLMJOKNNSSRPSSSKJJKILPGLLMLKOLLSJJKKOHKHJIGMSIKILJKHKRJRKLPROOMNSBEEDGLIKMSQSOIGKJLGFKOLKSJIHIIKJMSPSKKSLMHOSSLJJIJJQSKSRSJMJIHGIGGNJLNKLLSKJLSIKFIFGGJSOJSSKOSLOKJGGJFIKNKLJEA@?=95////23::<<33335433201127FJSHFGGFKGIFEA:554442100/---013679;=CECBCBBDDDECCA??@AF>?BDDE?>>?>AAABBBCB?ABBFHEFEABCHJIFCCBBBB<?<<6631211121/1898999<9:CBCBBA@@@@@B@AABDFFFIJHCA?<:99864310(&&''())()+,.-)&&%%%%&0:;@@?@?@ABCCAB@@@-,,,-GDCBB@CBB>;;:;>ACDFIHEDGHMG>>@?@B@@FECCEEFIHJIGGEDCEDEDCCABB?@?>@==98999;;33323844362499;;<<=;88889=<<884211.--1229;;<;;987765100014.-,,,+,--./0232*)))%%%$%%&'*,,/322111//01)))))56444558:AEKB@>>>?>@ADBAABABBCA@@E?A=;DA?<91000/000023337?601==?RHJCCCC>>=99;<??;<><67788>?:>>:::8776664321-((''(&%%%(()(()))****)'%$#$%&&'%$&&'(.1334555446///*(''(*-0744555::::;>>>?>?@AACBCECDDCC@???@DCEEDEDDD?@9
@678_2WVZPS_2
GGAATGTTTATAGACATAGCCTTGTGTATGACTGTCTAATCAACAGTGCAAGGAATTAGTTGTGCTCTCAAAAGGAGTTATGTGAAGGAAAGATTAAATGGATACATTTAATTAAGTACAATTACTACAAAATCTATAATGACTGGGTAAGTCACCCGTAAGAAGGATGAGTTAGTAGAGATATAATAATATCTTACAGTTCAACTGATGTGCAAGTTTATAAGTAGACGTAGTGTGAAAGACTTATCGCTAACGCAATAGACGTTATCTCGAAAGGATAAAAGAAACCGAGGTACTACAAATTGGTAACTTGTATAAGCCCTTGGTAATACCAAATAAGTTAGTTCCTCATGATGTCGTGGAAACATGACTATAAGATAAGTTGAATTCGATAGTAGCCCAAGAGGAATCAAATGAGTAAAACAAGTATTATAGGTAAATATTATGTTTTTCTATCTGAATGATTGTGCCTTGAAAAAAGGTGGGTGAGGTATGGGTAAAAATTAATTCCCATCTGGTTTTGGATTTTCTTCGGAAAATTGGTGCAAGAAGCGTGGAGTTGCTAACCATTGCTCAGACTTGTATCGCCAGTAGCACGATAACGATATTTATGAATGTTGTAAGGTGAATAAAAGCCTATGATTTGTGAACATTCCA
+
PJKISJIIOKNJMJNSSSLSQPQSPMKOKMQNPNSKIIJJOJRQLJPKJJLIHNPLIEFGHGLNSSOKIFFJIJNMMOLMNFEDDDNLGOJRPSLKEC9:JLJJKNRNMIPSINOIKJOJMSSKHHGGFGSMLOSIMMRJMMJLSPKSMSNKJLLOIDICEHJMMJSLSKKIMKLSNOIONJPOJPSPSSSPQQNSOSLSKNMKKJSSRSSPSNMNSMPNQJSKSHSOHHLIIJLMSLLOSNNMJMKLLIHHGHMKJJJMMLMMJKMSLSIIGSSJJMLISSPKDKFG>((('((((''(DD>CSHILLHPRIKKSLKSKLIIPLSKNNSDDECDKKSSJJJIOLNHIL55556MMILLKJKJKKJJMHFGFHIHOSJSQSLJJJKJIHJHKMLKRJKGPG>988:CEEFEEIGH544444:<FSJJHJMSIRMKIIHMGLLIJNIPSILSPSNIFJIKLOJIIHOLOOSJKBHHJISSSLLJGHFB<75-*(()(*25ACBCBBDBDC99B;>SHIHJKJJIJSGILHHSA;;;DHNOJQQJGGHGGGJHHGIGHKJRSJKOKIGJJHKHJLGHGDEEGHNJMMOGFFGFFHLFGEABAABDBBCBFMSNHGHIHGLNNOIHGGHGGIIKMLIHGDEFGIIHKHDMLIHHHFFGGH
@679_2WVZPS_2
GGAATGTTCACAATTAATAGGCTTTTATTCACCTTACAACATTCATAAATATCGTTATCGTGCTACTGGCGATACAAGTCTGAGCAATGGTTAGCAACTCCACGCTTCTTGCACCAATTTTCCGAAGAAAATCCAAAACCAGATGGGAATTAATTTTTACCCTACAGACCTCACCCACCTTTTCAAGGCACAATCATTCAGATAGAAAAACATAATATTTACCTATAATACTTGTTTTACTCATTTGATTCCTCTTGGGCTACTATCGAATTCAACTTATCTTATAGTCATGTTTCCACGACATCATGAGGAACTAACTTATTTGGTATTACCAAGGGCTTATACAAGTTACCAATTTGTATATCTTCTTGGTTTCTTTTATCCTTTCGAGATAACGTCTATTGCGTTAGCGATAAGTCTTTCACACTACGTCTACTTATAAACTTGCACGTCAGTTCGAACTGTAAGATATTATTATATCTCTACTAACTCATCCTTCTTACGGGTGACTTACCCAGTCATTATAGATTTTGTAGTAATTGTACTTAATTAAATGTATCCATTTAATCTTTCCTTCACATAACTCCTTTTGAGAGCACAACTAATTCCTTGCACTGTTGATTAGACAGTCATACACAAGGCTATGTCTATAAACATTCCA
+
FBA@A?@@:42((&%$$%'(***-/3.59AEMHIJGEHIHHSSHJILSSLLKNJQIJHHOIGIQLOHIONNJJHJIIKNNKRPSSQMSMJMHAA@66666GEDLSLLSOSSNQLNJFILMABLINJOSQKSJSRJQSJSNJFJJHKINJSMIIDEDDC?<5+''((/2789:>?DC@DEGA?HAEFDHIHJMSQKLHKMSSMSFBBGSSSPSQSOSJKKOQINIPSPSFEHEB===SKMIJJGFIHNIGCEEGEFF@AEGRIHFHQHLKMOSKSRSJINKKLKHKHJJHJGHJJSSLIMHPIILISOIOMPPMSSNNOSSJGRLSSSSKMIKKJJHLKILJMHHLPRQSKISLOMROPSNSLSLMOPMHO>>>>@@@@A@<FEFHMMJMSMHJMJS==<<(((((-:;889;?@BDGKIJLNMJPKNJKIKKGGHFDFHGJGKEIH>=970/,****)()**2555>>GLJGMIHMHQJIIIDDFECEEFLRRIFCBBBDECC;94210001019@<HKMHHGIHFFFGGSNKMKJILIIMKPLKNJJKJSPKLJIINIJKHHGKHGQHGI?>G-->>BGIHFGHJKJLISJKHLIFHHLIHIJSMSSPIKJKJIHJONINRJPIKHGEFFEFFDEECABAB@ADCDEEEDEFGHGGGFHF
@680_2WVZPS_2
GGAATGTTCACAAATCATAGGCTTTTATTCACCTTACAACATTCATAAATATCGTTATCGTGCTACTGGCGATACAAGTCTGAGCAATGGTTAGCAACTCCACGCTTCTTGCACCAATTTTCCGAAGAAAATCCAAAACCAGATGGGAATTAATTTTTACCCACAGACCTCACCCACCTTTTTCAAGGCACAATCATTCAGATAGAAAAACATAATATTTACCTATAATACTTGTTTTACTCATTTGATTCCTCTTGGGCTACTATCGAATTCAACTTATCTTATAGTCATGTTTCCACGACATCATGAGGAACTAACTTATTTGGTATTACCAAGGGCTTATACAAGTTACCAATTTGTATATCTTCTTGGTTTCTTTTATCCTTTCGAGATAACGTCTATTGCGTTAGCGATAAGTCTTTCACACTACGTCTACTTATAAACTTGCACATCAGTTGAACTGTAAGATATTATTATATCTCTACTAACTCATCCTTCTTACGAATTATCATTACCCAGTCATTATAGATTTTGTAGTAATTGTACTTAATTAAATGTATCCATTTAATCTTTCCTTCACATAACTCCTTTTGAGAGCACAACTAATTCCTTGCACTGTTGATTAGACAGTCATACACAAGGCTATGTCTATAAACATTCCCCCCCCCCCCCCCCCCCC
+
4IFIIGGGCDDDF?>>==:99:9;<;5;;<=FNIIGFGIIIMRQRSHKLJKLKNMSJHKKGMKIHSOJGF:999;6444445SJSSNSLLKOIKQLSKLMLSMPGIKQJLNJPIMLLMNOJRSOJHMJNSMMLKGFJNKLLOJKJLOSSKJOJSOMSSRLKOLSNOKLMKNMLRJJKKQMSOOOSSQSSLSMOMJMSSNLLNLMJORPJSKKSSPNSSQKPLRKOONKNMLJHIGLKMSSMNPONQNJSNJOPSMSRMOLLSKSRSGHGEIKFSJNRKKSIMSJSSMKOSJLIPKMSKSLPLIONSJKMIKIMKKLSEDDEESSNNLJSJLLKIFJLOSMQSSSOMSMSSOHLSJSQSSSSKMKORKJSIA>53333225888;>BB99CEHSSOMJSNJMLKMRJQKIIKLIQGG<ECFIFBBCDJKJJJJIIIOJGMKRKLQSOMLJMKOSPNSLJJLSNKSKMSPS=CE@ASSSOJNLKMISSNIMMLQLJKSMGFFDB7,)%%$$#$$%&)-667<=FEIHIHSIQHJSSJMOSSNSINSSJQRIJHGJGQIHQOKHGFKI3./FDHNHKFFH>?GKIJISSKSNNSSMQRLNJMISKSHSQSJLJJKNMNOMKSOJSJKIIEFEDGJKONIIGFGFGFGBB>?>=;<=DGHDDA<9-+++,--/0357885/*&
@681_2WVZPS_2
GGAATGTTCACAAATCATAGGCTTTTATTCACCTTACAACATTCATAAATATCGTTATCGTGCTACTGGCGATACAAGTCTGAGCAATGGTTAGCAACTCCACGCTTCTTGCACCAATTTTCCGAAGAAAATCCAAAACCAGATGGGAATTAATTTTTACCCACAGACCTCACCCACCTTTTTCAAGGCACAATCATTCAGATAGAAAAACATAATATTTACCTATAATACTTGTTTTACTCATTTGATTCCTCTTGGGCTACTATCGAATTCAACTTATCTTATAGTCATGTTTCCACGACATCATGAGGAACTAACTTATTTGGTATTACCAAGGGCTTATACAAGTTACCAATTTGTATATCTTCTTCGTTTTTTCTTTATCCTTTAGATATAACGTCTATTGCGTTAGCGATAAGTCTTTCACACTACGTCTACTTATAAACTTGCACATCAGTTGAACTGTAAGATATTATTATATCTCTACTAACTCATCCTTCTTACGGGTGACTTACCCAGTCATTATAGATTTTGTAGTAATTGTACTTAATTAAATGTATCCATTTAATCTTTCCTTCACATAACTCCTTTTGAGAGCACAACTAATTCCTTGCACTGTTGATTAGACAGTCATACACAAGGCTATGTCTATAAACATTACT
+
BFEEEE@?>=>==;8<;<766666;3,,,/9;===<?CJHJKIKKILGIQKNKOIINOINGGISEBE?@@;::::@@?@@BCGFHHJJNJHMMJLINLPNSOSEDDEDJSJKBBBCCIJKNJSJIRMKLLMSNMRKNJLKJCHOFFHIMNSIJMKGSLISKIHQMGFGDD@A@HJEFDEBDSKIFFGFH==9994***((**+.///=ACGJSJGIIKLQLSJOIGLISHNKSKLKPJKIKIMLMSKLKNJHIGJGA@AGHLGIHHHCBBBCIJMJIJHIIGC>>>888DFHEFDDGEE221112-,***++,?CDEFOHD@A@@AIIGIHGHEEFHFEFGIJJHIHJMLOKOGHECC754547666669,,1112231.--).0110*'&''*,)+=?A???BCGKGIMKLHDFEDHDDCHBCCSILPNHLINGHISSILIJJSJJNJHIIHJRNIKLLLKKILPOQKKIKMHOKSSJLHJLLJJIKKNIJKMJKLLNJLSSKKHIHIBDEFDDINPNQKJIIHJDEFHGSPNSJIJKLILLLILHIHMHLIIKQPJKLJGKGKKINLSSPJIHCB<<FIIHKQKSSHKONHOSKHIMKKGKMMNSSNKLJKSSPPJOSKLMOKEFFEFFJJJKHFJEEIFFEEHFE@?==9:720/.%$$
@682_2WVZPS_2
GGAATGTTCGCAAATCATAGGCTTTTATTCACCTTACAACATTCATAAATATCGTTATCGTGCTACTGGCGATACAAATCTGAGCAATGGTTAGCAACTCCACGCTTCTTGCACCAATTTTCCGAAGAAAATCCAAAACCAGATGGGAATTAATTTTTACCCACAGACCTCACCCACCTTTTTCAAGGCACAATCATTCAGATAGAAAAACATAATATTTACCTATAATACTTGTTTTACTCATTTGATTCCTCTTGGGCTACTATCGAATTCAACTTATCTTATAGTCATGTTTCCACGACATCATGAGGAACTAACTTATTTGGTATTACCAAGGGCTTATACAAGTTACCAATTTGTATATCTTCTTGGTTTCTTTTATCCTTTCGAGATAACGTCTATTGCGTTAGCGATAAGTCTTTCACACTACGTCTACTTATAAACTTGCACATCAGTTGAACTGTAAGATATTATTATATCTCTACTAACTCATCCTTCTTACGGGTGACTTACCCAGTCATTATAGATTTTGTAGTAATTGTACTTAATTAAATGTATCCATTTAATCTTTCCTTCACATAACTCCTTTTGAGGGCACAACTAATTCCTTGCACTGTTGATTAGACAGTGCAAGGAATTAGTTGTGCCCTCAAAAGGAGTTATGTGAAGGAAAGATTAAATGGATACATTTAATTAAGTACAATTACTACAAAATCTATAATGACTGGGTAAGTCACCCGTAAGAAGGATGAGTTAGTAGAGATATAATAATATCTTACAGTTCGACTGATGTGCAAGTTTATAAGTAGACGTAGTGTGAAAGACTTATCAGAACGCAATAGACGTTATCTCGAAAGGATAAAAGAAACCAAGAAGATATACAAATTGGTAACTTGTATAAGCCCTTGGTAATACCAAATAAGTTAGTTCCTCATGATGTCGTGGAAACATGACTATAAGATAAGTTGAATTCGATAGTAGCCCAAGAGGAATCAGATGGATGAAACAAGTATTATAGGTAAATATTATGTTTTTCTATCTGAATGATTGTGCCTTGAAAAAGGTGGGTGAGGTCTGTGGGTAAAAATTAATTCCCATCTGGTTTTGGATTTTCTTCGGAAAATTGGTGCAAGAAGCGTGGAGTTGCTAACCATTGCTCGTTGTTATCGCCAGTAGCACGATAACGATATTTATGAATGTTGTAAGGTGAATAAAAGCCTATGATTTGTGAACATTCCAGGTCCAGTCGCATGTCGGTCAAGCTATTAACCTTAGCAATA
+
JDFEFEFK7**)))-.=>===?BHSSIJPOPIOKNJIFGHFLJSNSLLIPKOJJFGGGJJJHJINRRMSJJFHEGMMOLPSKOSMLLPMKIJSKOLSKSRLSJJKLONSOMSSSLSINEF0.JCCEHHSSRJOKHLKMJSOHKILSRPKKSNOLKPSOMSSSJSNHEI==778<@1==.-3CABHJSKSJIKISMGSSQLOSKILIIOMSKSJSSSQNPKNSSNMRNKLOJQMHLMSSNSSKMISILSLIFHJJBA<<JKPPOMKSLHJLIHFEIJSSSHNJNSJSNIMOIKSKSNSIKIKNIMLJSMSNLNNSSNLLOJOISMHIFHGJHGC::?IKNIKIKSSKKMRSEGIKLSJQOMNNSSLPJNIECBB@?;;99><GFEHLNPIJNRIKIIPNIJISJKKQKMRKIIIOLNLHOSLLMSHKHHIHHFIIJJHIJHJMKFFFFDLSKJMJLKIJMPMGMIIFJKOJMJLLLKKMLISLGHHHHHFIJIKJJLLJMMIHDDFEEHHGGGGGIFGHJHIHGHFEDEFFRMGHDCDCEJHJHFCGFEFHFJLHFFIGFFFDEHIKGDDCA;6//48GHFHFLIIHHGIJKIKNKQKSNJIJJMJQMKSNISLJHHHISJNSJHIHLJLKHKMIFFFMMIIHHGNOSSKE533437DEGGGEEFF?>>;:>BFEEEEDGKFC8888:>>>?BDGGFFHHFHFJKHJJIFDCBCCEA@@?>?@CDFC@AAAHHFIGGIEB8><<9BCHGIJEEDFGDEGFFGDAAECA?>=???DDEEEFHIFG@55455;;<>BB@AAAAA>?=:9999;<CCB@@?@??AA?>:;:755'$$$$%+179<=@>>?@AGFEDCDFGGHFC?;;96AAGEDDAEHJIISKOGFEDB?ADDGDFDFGFDFFFFFGGGJLGIIGBEDDD****+A;==ABHGEEEFHFFEEEEEBDCBBA@=;=87788@@CDDEFFCEFEFEEEEABAACFD?ABA895+''*,**-,,,+-,,*++)&*,-----56>@@ABDEHFHFDBBBBALOPIEDDC??@DDDFDCDCC1//./>AGGJD?...-.566743334==0?ACDKJICCED@BC@BCFHGHHIGCDAABFD?B@>?DDEKHHJHGHE@@ABBCB@@@@@@A@??>>7322.''')0'%%%&*+)))8:;;<?<;;85....0><<<<<>;0=<;;:78860,*)+200011?AABBABACACDCCCCAA@@>??;;::52'&%%%$%&%$%%$$&'),'&&'()+135766100,+++
@683_2WVZPS_2
GGAATGTTCACAAATCATAGGCTTTTATTCACCTTACAACATTCATAAATATCGTTATCGTGCTACTGGCGATACAAGTCTGAGCAATGGTTAGCAACTCCACGCTTCTTGCACCAATTTTCCGAAGAAAATCCAAAACCAGATGGGAATTAATTTTTACCCACAGACCTCACCCACCTTTTTCAAGGCACAATCATTCAGATAGAAAAACATAATATTTACCTATAATACTTGTTTTACTCATTTGATTCCTCTTGGGCTACTATCGAATTCAACTTATCTTATAGTCATGTTTCCACGACATCATGAGGAACTAACTTATTTGGTATTACCAAGGGCTTATACAAGTTACCAATTTGTATATCTTCTTGGTTTCTTTTATCCTTTCGAGATAACGTCTATTGCGTTAGCGATAAGTCTTTCACACTACGTCTACTTACCAATTTGCACATCAGTTGAACTGTAAGATATTATTATATCTCTACTAACTCATCCTTCTTACGGGTGACTTACCCAGTCATTATAGATTTTGTAGTAATTGTACTTAATTAAATGTATCCATTTAATCTTTCCTTCACATAACTCCTTTTGAGAGCACAACTAATTCCTTGCACTGTTGATTAGACAGTCATACACAAGGCTATGTT
+
MKQOPLSSRJKMNLJLMJJMNLSKKNPSPSOMLSJJIISNKKLSJSMSSLMSLONNQS>===>LJLJLSIQLLNIJLLSLMLSILGGJKSJSSKQLJNSNJPKIEIG88900357>CHCL9?L?@JKJOQPSMJPLSMNSMLSMKPSSKSSRSKFEFFEEFG=H<;;<8/0IEGSHJHMJSMKLLNLPSMNOLMKPNIMNLLOSMLSSQNSNOMMQSSMQQMSSLLMMMSMSMJQONSMKL@@@??>?IECBOHIKEFSQSSSSLSKNMKLMSNJLQJJONLSCBBBBGHJEJHMOPSMLPJPJNSMMRIMNSSLPMSRJMEEEEESLILMIISSRSIJNKSORJNMSQIKQLKKKKSSLPSNSKIMMCD88;;<8988;=?KSISOOJIQQKSNRLLSSKSIPMOSPMJOMKJEHGJGMKJIQJJMIIIKKIJ@?>:/.)%%$$'()112EHGHHKIMQSSJI423777777?ABAAEFJIJ><<<=BEGGJLIMSKSKIHGHNKJHLKRKIJNNJKOJOSNJIHJNJLSMSMIOLJOHOSMLDQOHKJGSSSQKIMJLEKKLJLSLNSOSLKLIFJGFGHGJMLHRINFHLKLJJIKNJSNLMIJIHLGSLILKMSJSJLHFDEDGIGIGKJOMIILJGD@@93*
@684_2WVZPS_2
GGAATGTTCACAAATCATAGGCTTTTATTCACCTTACAACATTCATAAATATCGTTATCGTGCTACTGGCGATACAAGTCTGAGCAATGGTTAGCAACTCCACGCTTCTTGCACCAATTTCCGAAGAAAATCCAAAACCAGATGGGAATTAATTTTTACCCACAGACCTCACCCACCTTTTTCAAGGCACAATCATTCAGATAGAAAAACATAATATTTACCTATAATACTTGTTTTACTCATTTGATTCCTCTTGGGCTACTATCGAAATTCAACTTATCTTATAGTCATGTTTCCACAGACATATGAGGAACTAACTTATTTGGTATTACCAAGGGCTTATACAAGTTACCAATTTGTATATCTTCTTGGTTTCTTTTATCCTTTCGAGATAACGTCTATTGCGTTAGCGATAAGTCTTTCACACTACGTCTACTTATAAACTTGCACATCAGTTGAACTGTAAGATATTATTATATCTCTACTAACTCATCCTTCTTACGGGTGACTTACCCAGTCATTATAGATTTTGTAGTAATTGTACTTAATTAAATGTATCCATTTAATCTTTCCTTCACATAACTCCTTTTGAGAGCACAACTAATTCCTTGCACTGTTGATTAGACAGTCATACACAAGGCTATGTCTATAAACAGTGCAAGGAATTAGTTGTGCTCTCAAAAGGAGTTATGTGAAGGAAAGATTAAATGGATACATTTAATTAAGTACAATTACTACAAAATCTATAATGACTGGGTAAGTCACCCGTAAGAAGGATGAGTTAGTAGAGATATAATAATACTTTACAGTTCAACTGATGTGCAAGTTTATAAGTAGACGTAGTGTGAAAGACTTATCGCTAACACAATATCGAAAGGATAAAAGAAACCAAGAAGATATACAAATTGGTAACTTGTATAAGCCTTGGTAATACCAAATAAGTTAGTTCCTCATAATGTCGTGGAAACATGACTATAAGATAAGTTGAATTTCGATAGTAGCCCAAGAGGAATCAAATGAGTAAAACAAGTGTATAGGTAAATATTATGTTTTTCTATCTGAATGATTGTGGTGAGTCTGTGGGTAAAAATTAATTCCCATCTGGTTTTGGATTTTCTTCGGAAAATTGGTGCAAGAAGCGTGGAGTTGCTAACCATTGCTCAGACTTGTATCGCCAGTAGCACGATAACGATATTTATGAATGTTGTAAGGTGAATAAAAAGCCTATGATTTGTGAACATTCCA
+
LNORMSSLSSISOSSSKSNSNSNSLRONLNSSIPNLGHIPIKSKSKPSNONSKJKKHKLJSIOSSNLHKNKKLKSLOJJQKLSNONPSISSLIFIBBBCDHLPHGHK??:;<FFEFEEJ<,H77HMJQOLOSRSSRJJGGGGGFGMSSQSJHE75555<IJOOLJLLMKLSIMLNIOMIFKSOSIPRJNKQSILHSLDBCDB@?ISLMSKSSQSLNSMNLSLPPISSOKLSIJGECCCEFFDEHJGGMIJGIGFI@ARSJKSNRHIHISJSKFEHDFJKGJIIEGCEEBCECCCBAB97*((().,,->?@AAMHNSLIKHISSLLKKJIKPLSNPSMHSNLNPNQORJHHKISSSHMLMLHLLJOLHJC@?>:87;6-2-3ADFD=88@AALSOPLSJIKSMQSNMNFGGEFFHJIMHMSGKGIELNJNIHMINIISMQKSPOKNMOHOSMJPSKJNSRLJJSMMKSKSJMOSILSNJSSKSRIMMSKKJKSKLJPHOKHHILISMNFFFDDGJLSSKNNKMSQSSNLSRJJLJNLPLIJKIOJNLIISJSSSKKMHMMIKKKSSSLSKHKICBEDHKILMILNQJIPJIPSKLLSOGIGSNGSLRMMNLSSJSSSLQKMSHHJJJSLLIHHGHKHHKONIKFGJISQLNLKQQOKJSJHHNJHIHIJKKGIIHGGD@@AA@ACA@>><=>BABBB@ACC@@><674-:;;<9:;;<A?BDDB?>>>??AA@A?><::;921-,,*+--799:<>=>>@@AAB@B@??9<?@ABBISFFEFHGFGDBB5/1??@?@9980))(((+8===>??@AB@@??@@@AA@@?=>?=<==>>921.--,+))268???=;;=<972-*%%%()*11002347::;??DJIGHDA;::;=BDIEDCBCBDBF=<<;9:9866664543201349>=;98500.*+.../,,,,,,/)(()*677643444985320/----)(((()),-0346666665569:87765456788:?@@@@@???==<==>=6/+)''')),++*******)***+.42,,,,8===?@84332/*&%%&''')**.00224445445568:;<:::<==?BC?5.(((0,)))()9;;@@@>5332211110../0199999967//03622229667779945677:;;;<AA?>=74455:?==<;=?@>B>>>>>??><:::;=>@@A?@BCDE@=>==555569:8887665476
@685_2WVZPS_2
GGAATGTTCACAAATCATAGGCTTTTATTCACCTTACAACATTCATAAATATCGTTATCGTGCTACTGGCGATACAAGTCTGAGCAATGGTTAGCAACTCCACGCTTCTTGCACCAATTTTCCGAAGAAAATCCAAAACCAGATGGGAATTAATTTTTACCCACAGACCTCACCCACCTTTTTCAAGGCACAATCATTCAGATAGAAAAACATAATATTTACCTATAATACTTGTTTTACTCATTTGATTCCTCTTGGGCTACTATCGAATTCAACTTATCTTATAGTCATGTTTCCACGACATCATGAGGAACTAACTTATTTGGTATTACCAAGGGCTTATACAAGTTACCAATTTGTATATCTTCTTGGTTTCTTTTATCCTTTCGAGATAACGTCTATTGCGTTAGCAATAGTCTTTCACACTACGTCTACTTATAAACTTGCACATCAGTTGAACTGTTGAGATTTATTATATCTCTACTAACTCATCCTTCTTACAGTTAATTACCCAGTCATTATAGATTTTGTAGTAATTGTACTTAATTAAATGTATCCATTTAATCTTTCCTTCACATAACTCCTTTTGAGAGCACAACTAATTCCTTGCACTGTTGATTAGACGGTGCAAAGGAATTAGTTGTGCTCTCAAAAGGAGTTATGTGAAGGAAAGATTAAATGGATACATTTAATTAAGTACAATTACTACAAAATCTATAATAACTGGGTAAGTCGCCGTTAAGAAGGATGAGTTAGTAGAGATCTAATAATATCTTACAGTTCAACTGATGTGCAAGTTTATAAGTAGACGTAGTGTGAAAGACTTATCGCTAACGCAATAGACGTTATCTCGAAAGGATAAAAGAAACCAAGAACAAATTGGTAACTTGTATAAGCCCTTGGTAATACCAAATAAGTTAGTTCCTCATGATGTCGTGGAAACATGACTATAAGATAAGTTGAATTCGATAGTAGCCCAAGAGGAATCAAATGAGTAAAACAAGTATTATAGGTGAATATTCTATGTTTTTCTATCTGAATGATTGTGCCTTGTTGTGGGTAAAAATTAATTCCCATCTGGTTTTGGATTTTCTTCGGAAAATTGGTGCAAGAAGCGTGGAGTTGCTAACCATTGCTCAGACTTGTATCGCCAGTAGCACGATAACGATATTTATGAATGTTGTAAGGTGAATAAAAGCCTATGATTTGTGAACATTCCAG
+
667KSISKJHKSHPMPKJKJJKMSSSKKNKLJSRSRIIGFKISNOSROMNPHNKNKRJJMMSJSQSLLNIJMLHMSLKNKQQJRKKLNLOQKNKIRJKSLSMKSJJSLJKKSKJNPGSJQKJLFFIMOSLRJISRROKSSPMINHJIIMMJJG5555FJLNKJSMLLMSLJKLPNLNNSKKLPHEEEFKHLHSSSNSPKMSOSJSIKNNRQNMPSOPPNSQPMSNMPSLKKKMKSOSSSSPLJMNSOKSLSJKKINGHLNSSKQNSPQKNOJHSMJLJOSPIKLLOSKIILKONSSRPLKKPJOMROMLSNSOPSMSIMNRKPSNLSNIKLKMSPMSSKIQRMLLKKJJJGCHJISSKPJLJKKFGKHDD@@BBDF<66:4557BDJ?@@@@GEC>>>9877776.-,&%&%%()**))*)&/::;<CC99660)))))00742111467EFIGIHFHSQFGD/&%%%&+'&&())*.-..0055@@FKHGIHHKL@@=:822/.+++,,/0935A@A@IHNFFCD<?E=ABEEFOJK>>>>>B@==955679>=><>==A<211-+)(')&'%%%9:;:CGKIEEI?6EHFEB;::>@EFSGHJKNHFGJSILHI@><62222--.,,+***+++...2349<<;<;:86677::63.---.8899<<?AEDDED@A@<>BAAAA>:;:569721/0000067*)))).11<>8555466*('(()(((('&%###$%'&'*..--,,+*)()&(+)))(**())),7;;;;:;<=>99+*)((+,.78:CEEBBBABA>>>===?DDDDBAA@?@ACDF???><338?@AB?>>=>??;88799;;=>?=<=AAACC@9>@@BABA=975431/./0//*)))&%%$$&*,-6789;7855@ABA@A@>><::;<=>>?@@;::::;97677;:999;;<=>??A@@<;9777;>=BBBCB@??97677:<;999=>@><::;?>=?>??=<:;<>?@@:864333337766-----341121266<<>5555;==<<;855520+))'%$$$%&)+.'0667:997878((-)*6765574433366>:7<<;;DCDGHNPFEDBB@ABCA>;:;;<=<5421100)****78:99:<<<;9877510000457::::<<>?A;;:8:=>=>@@@@@CDDBBB@@@??@A@CBAAAAABBA@@=<=====>77641**
@686_2WVZPS_2
GGAATGTTTATAGACATAGCCTTGTGTATGACTGTCTAATCAACAGTGCAAGGAATTAGTTGTGCTCTCAAAAGGAGTTATGTGAAGGAAAGATTAATGGATACATTTAATTAAGTACAATTACTACAAAATCTATAATGACTGGGTAAGTCACCCGTAAGAAGGATGAGTTAGTAGAGATATAATAATATCTTACAGTTCAACTGATGTGCAAGTTTATAAGTAGACGTAGTGTGAAAGACTTATCGCTAACGCAATAGTACGTTATCTCGAAAGGATAAAAGAAACCAAGAAGATATACAAATTGGTAACTTGTATAAGCCCTTGGTAATACCAAATAAGTTAGTTCCTCATGATGTCGTGGAAACATGACTATAAGATAAGTTGAATTCGATAGTAGCCCAAGAGGAATCAAATGAGTAAAACAAGTATTATAGGTAAATATTATGTTTTTCTATCTGAATGATTGTGCCTTGAAAAAGGTGGGTGAGGTCTGTGGGTAAAAATTTAATTCCCATCTGGTTTTGGATTTTCTTCGGAAAATTGGTGCAAGAAGCGTGGAGTTGCTAACCATTGCTCAGACTTGCATCGCCAGTAGCACGATAACGATATTTATGAATGTTGTAAGGTGAATAAAAGCCTATGATTTGTGAACATTCA
+
HFFFGEDEA?AACKHGGIIJIGGFIJGGFIFIMHGHGGFGGKHJFFKFHGFIGIIHKHILHJSMMNOJJHKKIMKHJEFFGGLJIHHC@CJHEF?-.**EDDECHHJLJIMMIIHHIJMJNHKKGFGHIFLPJSIOJGIKIJNMPGKHGCCBABD@599:ACELJKS@@@@@HEFFGHGHLIIKPPMSHJNEDEDCCAA>53345=BDJGLIFHEIKKGOIFCILQJFCBBBDGFJILSSMFJKHJH=<<<<EBABCCIKGEA@@@99GGHEGFGIGHHHGKMPISOIBACCJCB@BA?==CBBBEKHJJJSJMISLIKJHIHONLQIIHIMGFG@@AAFOSJONSJKIJJGFFDCBCBCCDGISOSMMGIGEFDGH=998;;>?BDEMIKHEEDEIKFEGDFGHHLMKILLHDCDC888888JJKJJGGGHHHICGEE;;:;:::::BKHNLNPSKMHGGILJKKIOPNMGHHIEAGMSKKNEEHFFEBCBC...-**++9;;;BAABBBDEFCCBCCFHIKGJJCCEDCFECS6545JMGFHF98888?=>BB@?@@ADGJGKIDFEFCGEGEFFFEDCCBCEDEFEC@@@ACGDAA?=22222A>>?@BIJHHEFFDEFGFDDCAABCCGEFGEGGECDDCDDECBBCDEFS><9'%
@687_2WVZPS_2
GGAATGTTCACAAATCATAGGCTTTTATTCACCTTACAACATTCATAAATATCGTTATCGTGCTACTGGCGATACAAGTCTGAGCAATGGTTAGCAACTCCACGCTTCTTGCACCAATTTTCCGAAGAAAATCCAAAACCAGATGGGAATTAATTTTTACCCACAGACCTCACCCACCTTTTTCAAGGCACAATCATTCAGATAGAAAAACATAATTATTTACCTATAATACTTGTTTTACTCATTTGATTCCTCTTGGGCTACTATCGAATTCAACTTATCTTATAGTCATGTTTCCACGACATCATGAGGAACTAACTTATTTGGTATTACAGGGCTTATACAAGTTACCAATTTGTATATCTTCTTGGTTTCTTTTATCCTTTCGAGATAACGTCTATTGCGTTAGCGATAAGTCTTTCACACTACGTCTACTTATAAACTTGCACATCAGTTGAACTGTAAGATATTATTATATCTCTACTAACTCATCCTTCTTACGGGTGACTTACCCAGTCATTATAGATTTTGTAGTAATTGTACTTAATTAAATGTATAATGACTGATATCACCCGTAAGAAGGATGAGTTAGTAGAGATATAATAATATCTTACAGTTCAACTGATGTGTATAAGTAGACGTAGTGTGAAAGACTTATCGCTAACGCAATAACTGTTGTGCTCGAAAGGATAAAAGAAACCAAGATATACAAATTGGTAACTTGTATAAGCCCTGTAATACCAAATAAGTTAGTTCCTCATGATGTCGTGGAAACATTACTATAAGATAAGTTGAATTCGATAGTAGCCCAAGAGGAATCAAATGAGTAAAACAAGTATTATAGGTAAATAATTATGTTTTTCTATCTGAATGATTGTGCCTTGAAAAAGGTAGGTATAGTAAATTAATTCCCATCTGGTTTTGGATTTTCTTCGGAAAATTGCGTAAGAAGCGTGGAGTTGCTAACCATTGCTCAGACTTGTATCGCCAGTAGCACGATAACGATATTTATGAATGTTGTAAGGTGAATAAAAGCCTATGATTTGTGAACATTCCA
+
LHSKGJISQSLLNSSSMSIINGEFCB?::767?>><=?FIIJNJGNIKJSMMLHSKISNISINMRSJOSKJNLINQKPMKOKSSKHPJSSSKKJKKLSLRSSSNSRNRSSSISSMNLIMSDMHIIIIMLNJRIHFGGOHKJMKQEJMISQILKGHHKSCADFBFIGHKKHRKSLKNKGSPJSMOSSJIRMLSOKSKSMSSMKSKLOMSSLLSRJSLOPMLSPMSILJLMMJJRLMJILJNAA@@BMIESS-----JIBBKJSSONRINOKHJIIKQKHKNIPQOMLLHKLLHIIPJNSNRKJIKQPILOSQOSSSSSOOLSPFFIHHSRQPLPFIPLORPSSSSRSSIJQLOSSOMSKJSLNILLNJSNIGJHKLJJMGCIMM4222@LLMSLMKQKMOJOSSNNSOOJPSMSPSKSJSJLHLHNKLPMSJNISNJKSKMMMNMSSSIMQSLLJMSSSKSSLSKOMKLISROPSRPMNOLIJMORNPIIMSMNLSMSSJPOSPSOBAAB@@?@EAAFIHIMJKJGKGKSQSLKGPNIIKOPQGFKFEGJECDCCCBBACC<;;;,))&''*,11*62133778CECBCDB>>?=>9201=>>>@@AABCCCDEDCB@?====<;862/.*'&&'())((),,113459@CEEDCB=;;=<<=888:<;52,(&%&&&&*)&%%&'-.*,885,,++-6644+***+++-01:<BDEGEFHIGJIJGGEDDFFFFFEB@?@@ACEG>ED:<=<>?><;<<<=<;<=<=6667=?AA<;:989<;;?=B@@>??@=41//+,,,-7==?@?A@?@><<<>>>@AAABAABCCCFDECBABDCA=;:8777885211.++'())322112711111998888:;>?=8999641+&&%%$%$$$$%%%&((),0030167:;?CFFHDCEFIJDECA@A@>=693-)%%%%%'+++,019:><<<;;<<<=;::::?=;9888656676100.-..22345778:978889;97833334<<<98999<99:87;<;5??=::6999:>=><<<?AA@@@
@688_2WVZPS_2
TTCACCTTACAACATTCATAAATATCGTTATCGTGCTACTGGCGATACAAGTCTGAGCAATGGTTAGCAACTCCACGCTTCTTGCACCAATTTTCCGAAGAAAATCCAAAACCAGATGGGAATTAATTTTTACCCGCAGACCTCACCCACCTTTTTCAAGGCACAATCATTCAGATAGAAAAACATAATATTTACCTATAATACTTGTTTTACTCATTTGATTCCTCTTGGGCTACTATCGAATTCAACTTATCTTATAGTCATGTTTCCACGACATCATGAGGAACTAACTTATTTGGTATTACCAAGGGCTTATACAAGTTACCAATTTGTATATCTTCTTGGTTTCTTTTTATCCTTTCGAGATAACGTCTATTGCGTTAGCGATAAGTCTTTCACACTACGTCTACTTATAAACTTGCACATCAGTTGAACTGTAAGATATTATTATATCTCTACTAACTCATCCTTCTTACGGGTGACTTACCCAGTCATTATAGATTTTGTAGTAATTGTACTTAATTAAATGTATCCATTTAATCTTTCCTTCACATAACTCCTTTTGAGAGCACAACTAATTCCTTGCACTGTTGATTAGACAGTCATACACAAGGCTATGTCTATAATGACTGGGTAAGTCACCCGTAAGAAGGATGAGTTGGTCGATATAATAATATCTTACAGTTCAACTTATGTGCAAGTTTATAAGTAGACGTAGTGTGAAAGACTTATCGCTAACGCAATAGACGTTATCTCGAAAGGATAAAAGAAACGAGGATCTACAAGAATAATTAGTTTGTATAAGCCCTTTTTGGTAATACCAAATAAGTTAGTTCCTCATGTCGTGGAAACATGACTATAAGATAAGTTGAATTCGATAGTAGCCCAAGAGGAATCAAATGAGTAAAACAAGTATTATAGGTAAATATTATGTTTTTCTATCTGAATAATGTTTTGAAAAAGTAAGTAATATTTAGGTAAAAATTAATTACAGTATGGTTTTGATTTTCTTCGGAAAATTGGTGCCAAGACGTCGAGCTGCTAACCATTGCTGACTATTATCGCCAGTAGCACGATAACGATATTTATGAATGTTGAAA
+
E=0:JLOFDDEHKKIJSIOJSNSLSKPJSOPKSSSLSPSKKJSRIGJLJHNGRONLKMROSJIJSJIPOKSJKJLISIJLMNLSSSKMJSOISMLJJJNPSPNPNMQGHOOSKNSLSKSSSSQJKOOFQOMBDSKDISDEBBA@AADFBGHIMKSSLSSSILLSSHLJOQJLLIKHKJKLSSSJNNOIQMLJSHKIOIOMKSIISOJPNSSOLLKSIJOGSMHSNSRMNKLQOHQLQOSQHJGHJFGFKIIDDA@AAADCDLRHSMLNOSONHGHHKMKONLNRONSLKRMOKONMSPSPSNRSQNSLISRKJJQSOLSSMJSSLKSSSQSMSJRRJMSOSKH><;=@?CCBC@;;<CSLRIBBBCJKQSKKRLLSPQJLNKHOSJGGEFEFJJSHNLIKLJKPLMNMSJHHHGMIKNOSSSJSKLKSLJKKOKNSMNJHJQJIJGBBHQINQRSMKOHHJOSKSSSKKKSKLKPISSQHLOJLSADDC8DEJKHRMIKOISLKLNRJMHKLLMPMPIGLLGLKLLSJQNIMLOIKJLISLKQSSJEHG::@@JIHKHSSMSSSNMISPLSOJHKHHQSHFFHFHMPMSSPOKQLSQIGFGGILNHOKOISSILLKIOSKHIIMKIJIKLMKLGFGFHRH>>C@431++,/.---(('''(())))()88:<>@@=<.,,++99;;3333BGEEEEBDADEFEGGDFCAACEFGEGFFGGEHFNQGLFCB>??BAABDDBB>;;;222::<<>BA@;::::=<<;;=?>766.)))))*)((('*'&''(,,,,+('%&&)*+311/,,/-,,,-;<==<>>>>?>>?=<;88:9732-(&')356889>>@?@?????@?@ADDC@??>==<<<976778;7-)(&%%%'(-26778:;<>??@@??B@><<;<=>A@??>>>?@BAAABBACDHPLCA>>==7655)&&%%$%%%%&),*+)&&&'&%%$$%$#####$&&%&&%&''$%%%%%&%&&-00)%$$%+,.//5><;8663/..,,*('%'%%%&'''''''(.049:<:666,,,-,,++++0..--.012233556;?>??>>????;9997653222
@689_2WVZPS_2
TGTTCACAAATCATAGGCTTTTATTCACCTTACAACATTCATAAATATCGTTATCGTGCTACTGGCGATACAAGTCTGAGCAATGGTTAGCAACTCCACGCTTCTTGCACCAATTTTCCGAAGAAAATCCAAAACCAGATGGGAATTAATTTTTACCCACAGACCTCACCCACCTTTTCAAGGCACAATCATTCAGATAAAACATAATATTTACCTATAATACTTGTTTTACTCATTTGATTCCTCTTGGGCTACTATGGATACGAAACTTATCTTATAGTCATGTTTCCACGACATCATGAGGAACTAACTTATTTGGTATTACCAAGGGCTTATACAAGTTACCAATTTGTATATCTTCTTGGTTTCTTTTTATCCTTTCGAGATAACGTCTATTGCGTTATCTCGAAAGGATAAAAGAAACCAAGAAGATATACAAATTGGTAACTTGTATAAGCCCTTGGTAATACCAAATAAGTTAGTTCCTCCTGATGTCGTGGAAACATGACTATAAGATAAGTTTGAATTCGATAGTAGCCCAAGAGGAATCGAATGAGTAAAACAAGTATTATAGATTAGGAAGTGTTCTGTTTCTATACTGAATATGATTGTGCCTGAAAAAGGTGGGTGAGGTCTGTGGGTAAAAATTAATTCCCATCTGGTTTTGGATTTTCTTCGGAAAATTGGTGCAAGAAGCGTGGACTAAGCATTACTAGTTGTATCGCCAGTAGCACGATAACGATATTTATGAATGTTGTAAGGTGAATAAAAGCCTATGATTTGTGAACAA
+
PHOK??LHQLSQSHJJJJNNNBACCC6666768EGIKKSMMSSNNMSSMMKSMMSPOJNSMSSKMSHJJRMECFGHIKMJSLPSKHKREHLHHNJMSMQIGKIC@@778MMJJINJHHPJLSLQQSSSMSKLSNQSLRSSSSRSSSOKHGDDHFFKHSGMRIIFIE<;;:95IF76AF6LMGJRSKGHF32222:8770*),@JOJHSKSLKJKJSMONNNLLISKSSNOOII75566HHILEEHE@=99LKJIKKLE4322.....14GEDB@>>>>FSKIKJHKKJQRQSIIHKMOLNIOMKLSLSNPNSLKISLEESMJMJMJMHIKNIOJKSMMRSSILIMPKJLPSRSKKLHJNSJHH?==<>;35:;;;<EFGJOKSLKRIJSNJJMIJSIHILJJFHFFFHGJNRQLLALLSMG@<=;750/101=?@CDGILMKMGGISEGJIEBCBEFGHMJJEEEAA?@AACEEEEG@BBACDB983-&''''1334667?AB@?>;:6666430,**+468<;<??@@??@BEFDHDIG@BCCBA??=<43330334>BBCB?>=<;986577643/-)((&&&&('''()--521,,,**,)'%&&-+(('')2&''?APNHEEHIFKGIGIFIKNFKHCFCMIMPJEEGECEA>>BCFGEGKHGIHJGJM==<;;?CCFDEEBB@=;:97:754--+)'%%%%&''(((((%$##$%$%%.3348;;>@@A?@@@BD;:99:>A@EBBCBBBBBAA?@@AABDDABCDDBA?<90..---------.
@690_2WVZPS_2
GGAATGTTCACAAATCATAGGCTTTTATTCACCTTACAACATTCATAAATATCGTTATCGTGCTACTGGCGATACAAGTCTGAGCAATGGTTAGCAACTCCACGCTTCTTGCACCAATTTTCCGAAGAAAATTGGTGCAAGAACGTGGAGCTGCTAACCATTGCTCAGACTTGTATCGCCAGTAGCACGATAACGATATTTATGAATGTTGTAAGGTGAATAAAAGCCTATGATTTGTGAACATTCCA
+
KKIKHHJIKMJHKLKSIJGGGHEIJOOMSSMSSJSHIEDFEGDAABBRJHQMGFFFIJGKHIILJIOHKMFGHFGJIISJLIHJHGIJISSKNJIHIHLPQLOIIJJLLS@@JKHHHIJSMKMHFGIQJHJKK<<<:86544-*)*(***)''''+,/27;<<<A?=>=>>BDDEDC==>=>BABBB@77777@===<=?@@A@?>>=?@BAABABCBBDC@@BAA@?@>=2,+++**)((&%$##$'
@691_2WVZPS_2
GGAATGTTTATAGACATAGCCTTGTGTATGACTGTCTAATCAACAGTGCAAGGAATTAGTTGTGCTCTCAAAAGGAGTTATGTGAAGGAAAGATTAAATGGATACATTTAATTAAGTACAATTACTACAAAATCTATAATGACTGGGTAAGTCACCCGTAAGAAGGATGAGTTAGTAGAGATATAATAATATCTTACAGTTCAACTGATGTGCAAGTTTATAAGTAGACGTAGTGTGAAAGACTTATCGCTAACGCAATAGACGTTATCTCGAAAGGATAAAAGAAACCAAGAAGATACAAATTGGTAACTTGTATAAGCCCTTGGTAATACCAAATAAGTTAGTTCCTCATGATGTCGTGGAAACATGACTATAAGATAAGTTGAATTCGATAGTAGCCCAAGAGGAATCAAATGAGTAAAACAAGTATTATAGGTAAATATTATGTTTTTCTATCTGAATGATTGTGCCTTGAAAAAGGTGGGTGAGGTCTGTGGGTAAAAATTAATTCCCATCTGGTTTTGGATTTTCTTCGGAAAATTGGTGCAAGAAGCGTGGAGTTGCTAACCATTGCGACTTGTATCGCCAGTAGCACGATAACGATATTTATGAATGTTGTAAGGTGAATAAAAGCCTATGATTTGTGAACATTCCA
+
KISSJKNSJMJRNRLNJNMRSQSSLRMSKMJJSRLJMIHGIJLJHJILSLKSSSSLNLSSQNNNSSMSNKMSSLSSSSQIONONSSGLSMNSLMSKIPHQMPIGLJJKSNSKSSSJJGMKSRIH65555KPNQLSLLKKOLMSSLSSLMSILMKIKJDJDDJISKLMJKNJJRJJLHJF@EHNSQRJSSKLSPNSHDKLNOKSISLQNSKSORLKNLSPMSKSHPHKHFEJ>====>HICJIAILIJJKLHHGKHHLISMMJIJNJISNSMKLMLSISRFJSROBINMKJI@NIEB<;++896<DDEBGILJLPIJJKISMRMSJGSKMSEBCBBSLSOOSSSMSKOLNOJOJHKNOINQLIKJSOLNIIJKKSHSMKIKPKMLOSNKSLGLHHJMIHMMMPNSSLMPKOLQNJJKSBMJIINJIHMGHKGKJQJJHFNHJIJJED<>CDHFGCCCCKHNQRKHMOISLJKJQHGIQOPSNFGGHKISMISJIKKJJJMIIHSSSLMONSHGJFHMNKKSIPSJMJIIMMJH@<<=NSSNMSMGMKIKIHJKJGFFHHRKNI?:1///////+&##$%)'()))>???BACJJHGDDCDCHDEDEFMJJSGSIPIKMNHJHFFHGHJIIHJKMJGHHHFGHHQLPHLIIIHJIGH
@692_2WVZPS_2
GGAATGTTCACAAATCATAGGCTTTTATTCACCTTACAACATTCATAAATATCGTTATCGTGCTACTGGCGATACAAGTCTGAGCAATGGTTAGCAACTCCACGCTTCTTGCACCAATTTTCCGAAGAAAATCCAAAACCAGATGGGAATTAATTTTTACCCACAGACCTCACCCACCTTTTTCAAGGCACAATCATTCAGATAGAAAAACATAATATTTACCTATAATACTTGTTTTACTCATTTGATTCCTCTTGGGCTACTATCGAATTCAAACTATCTTATAGTCATGTTTCCACGACATCATGAGGAACTAACTTATTTGGTATTACCAAGGGCTTATACAAGTTACCAATTTGTATATCTTCTTGGTTTCTTTTATATTTTCGAGATAACGTCTATTGCGTTAGCGATAAGTCTTTCACACTACGTCTACTTATAAACTTGCACATCAGTTGAACTGTAAGATATTATTATATCTTACAGTTCAACTGATGTGCAAGTTTATAAGTAGACGTAGTGGAAAGACTTATCGCTAACGCAATAGACGTTATCTCGAAAGGATAAAAGAAACCAAGAAGATATACAAATTGGTAACTTGTATAAGCCCTTGGTAATACCAAATAAGTTAGTTCCTCATGATGTCGTGGAAACATGACTATAATATAGTTTGAATTCAATAGTCCAAGAGGAATCAAATGAGTAAAACAAGTATTATAGGTAAATATTATGTTTTTCTATCTGAATGATTGTGCCTTGAAAAAGGTGGGTGAGGTCTGTGGGTAAAAATTAATTCCCATCTGGTTTTGGATTTTCTTCGGAAAATTGGTGCAAGAAGCGTGGGAGTTGCTAACCATTGCTCAGACTTGTATCGCCAGTAGCACGATAACGATATTTATGAATGTTGTAAGGTGAATAAAAGCCTATGATCTCAATTCCA
+
@?@DJIMKKKNSKJMPSSJQLIORSSJSJKSRKJQHKHGNLOKQLMLSKJNRNLLLILGGHEEOLMHIPSKHIIQJMIKISNLJPIFFLJKJHKSMKIH44444GLNGKSSNSOKJINHRJJKMSHGSSMSKKSHJKOKQKHIIMLMSOOSIIJKSSSEFSF7KMLIKSIFHGHKISBLHGSPLNLMSHLPNSINLSKMLKNIMKLQSMOSMNNOKQKPQRMSJPONOSJSKQNJLQPPSPSSJSKMNSLHJGLSPRLPLKQSSMIKGHKMLSJJMMKMHKIOLLJLPIGHHHRSSLOJIGSLLMQSLSKKQNSJLMJLKPSMQOJSMSSPJLSMMSMKOSJSLQJSLSMJIHMQMMNJQSNPSLIJC@**))(('))1316+)))*+:;;;NLKKMISISSPKLLGMHOHIGHGLKHJICJLMJILLJSISLSEBAAABEC@<<==>HINSKOONLJJHKKOHJMLSSJNJSHOLIHIHGFEDBCCBAGEGGGHJCCDEDCBDCA>?;9999:<;6400-*&$$$$%'()*,/7;=@FEFHDGHGJSGDEDEHBA;;=@BDDGGGGMGJMSSFFEGCAA?@KC<78DDCBEFHDCGSIIFHJFDDDCA?=B>>@DDFFDFFDKFEEADC@CGEEDCCBB>=?>>7543222347789;=>@AABEEEFHEEBBAA@?+++)))%$$&-8:-++++59;;@@???@A@@>>>=:87654444,,,-54434;=>?HIEB=<<<<==<97665211,)'%%'**++++*(((()+++++,,,,++&&'4>@B@AA?=>;64*))*7<@@850//24077/---+--,,)))(()**/1)(,--.-)*666,,,,,33///052,+*+--,,-./111004/----*++--31111233332111223321103566643322221111)&%%%$#$###$%
@693_2WVZPS_2
GGAATGTTCACAAATCATAGGCTTTTATTCACCTTACAACATTCATAAATATCGTTATCGTGCTACTGGCGATACAAGTCTGAGCAATGGTTAGCAACTCCACGCTTCTTGCACCAATTTTCCGAAGAAATCCAAAACCAGATGGGAATTAATTTTTACCCACAGACCTCACCCACCTTTTTCAAGGCACAATCATTCAGATAGAAAAACATAATATTTACCTATAATACTTGTTTTACTCATTTGATTCCTCTTGGGCTACTATCGAATTCAACTTATCTTATAGTCATGTTTCCACGACATCATGAGGAACTAACTTATTTGGTATTACCAAGGGCTTATACAAGTTACCAATTTGTATATCTTCTTGGTTTCTTTTATCCTTTCGAGATAACGTCTATTGCGTTAGCGATAAGTCTTTCACACTACGTCTACTTATAAACTTGCACATCAGTTGAACTGTAAGATATTATTATATCTCTACTAACTCATCCCTTCTTACGGGTGACTTACCCAGTCATTATAGATTTTGTAGTAATTGTACTTAATTAAATGTATCCATTTAATCTTTCCTTCACATAACTCCTTTTGAGAGCACAACTAATTCCTTGCACTGTTGATTAGACAGTGCAAGGAATTAGTTGTGCTCTCAAAAGGAGTTATGTGAAGGAAAGATTAAATGGATACATTTAATTAAGTACAATTACTACAAAATCTATAATGACTGGGTAAGTCACCCGTAAGAAGGATGAGTTAGTAGAGATATAATAATATCTTACAGTTGGAACTGATGTGCAAGTTTATAAGTAGACGTAGTGTGAAAGACTTATCGCTAACGCAATAGACGTTATCTCGAAAGGATAAAAGAAACCAAGAAGATATACAAATTGGTAATTGTATAAGCCCTTGGTAATACCAATAAGTTGAGTTCCTCATGATGTCGTGGAAACATGACTATAAGATAAGTTGATAGTAGCCCAAGAGGAATCAAATGAGTAAAACAAGTATTATAGGTAAAAATGTTTTTTTTCTATCTGAATGATTGTGCCTTGAAAAAGGTGGGTGAGGTCTGTGGGTAAAAATTAATTCCCATCTGGTTTTGGATTTCTTCGGAAAATTGGTGCAAGAAGCGTGGAGTTGCTAACCATTGCTCAGACTTGTATCGCCAGTAGCACGATAACGATATTTATGAATGTTGTAAGGTGAATAAAAGCCTATGATTTGTGAACATTCCA
+
JKSSPSLLLNLHJNHMQSSKSHMILSBBCILKONIILKKMRSOMLLKMPHNQNNIIJLKLNLJRKSLKIQGGIMJLOOSKGLLOLGJMSKJKSSSMIQISJRKQKIIOSPLRJJIMMKLM,=F,,SQSSJSLQIJSKMNSSIJLOLPMOSGECB<JI@>@E/>543457:::GIFJJOISKSMSMSNONJORSBBA@?BEDE>::;KNJLOPNQMHGBIHKKSKKKRJMJJLHIENDA433339:::?DHHKHPIFHPSSSJIJLIROKSKHKHLLNKPKKSIIHHKJJHIRMHHM>>AA@@CGEJKRKHKNNSOSSMKKNMJNLNJLLNHJJIIGJMKKHIKMMKJSKNOLOOSLNMIMIKSKSIQ==669::64446135?DFLJHJGGKKGKHIFIJKHKJIIHHGIEDEEEFJEGLIHLMIGEFGDEFGFJIIHNJGJJIRIGFEDDFHIJKJJHMOKIGJFPPLLPLHMKNJSHJGHGFDEDFHFGGIIKSSMLNDB;99988787678923===>FHHGFHQFJOSOLMIJPSKNMKHKHIHHMIHJJJJKHMIGM@4*,NEHGLHKIIDDDMHJIILJSLMSLMOOSKKMPMHLJILLKMJIKIHGJGPKSLSMKLJJOKNKLMJGHDFIJIPOFJABSJSJIGCDB@?B=;76345<=>?@ADFGIEGEDECCCFDHEIEFEF>@EFB?::;>?EIHFHDCBBBEFGECBA?@AABEDAAB@=:;;;==>=5866489?@DGEDDDECEGBBACCCBAA@BAA@@A??>@B@974**('&(),,---24;<@AB>??=<<=?CGEEBAAABCDDEDF?@@<=:;99:<<@CDDFDFDDBBBDFHEFDDEDEEDDACDEEC?=@?=>;94/061.-.654541//*'&%%&()+56663111173-,,++(%$%'(((%%%%%%%''-../1110....//////...11133442/,''('%$%&)*++1214431////.0////.,,*)))''()))++))**))((()(%$$$$$$&+--2569;;;;;;;::79;ADHJD?BDIIEFCBCD=@DGEJDEBA?AA=766:EFCC@?>>@@9>ABCB@@DDDFDBEJDEHFEFIEDCCA,,,+-111531,,,+.*)***-/44367565,+'&&(357:>@@@DCDCBBCBCA=;;:;>A@AA@ACBAC???A?ABA@?@??A@@?=9::::732222777787778<>??>@=
@694_2WVZPS_2
TAATTTTTACCCACAGACCTCACCCACCTTTTTCAAGGCACAATCATTCAGATAGAAAAACATAATATTTACCTATAATACTTGTTTTACTCATTTGATTCCTCTTGGGCTACTATCGAATTCAAACTTATCTTATAGTCATGTTTCCACGACATCATGAGGAACTAACTTATTTGGTATTACCAAGGGCTTATACAAGTTACCAATTTGTATATCTTTTGGTTTCTTTTATCCTTTTTTGAGATAACGTCTATTGCGTTAGCGATAAGTCTTTCACACTACGTCTACTTATAAACTTGCACATCAGTTGAACTGTAAGATATTATTATATCTCTACTAACTCATCCTTCTTACGGGTGACTTACCCAGTCATTATAGATTTTGTAGTAATTGTACTTAATTAAATGTATCCATTTAATCTTTCCTTCACATAACTCCTTTTGAGAGCACAACTAATTCCTGCACTGTTGATTAGACAGTAGTACGCAAGGAATTGGTTGTTGCTCTCAAAAGAAATTCTGTGAAGGAAAGATTAAATGGATACATTTAATTAAGTACAATTACTACAAAATCTATAATGACTGGGTAAGTCACCCGTAAGAAGGATGAGTTAGTAGAGATATAATAATATCTTACAGTTCAACTGATGTGCAAGTTTATAAGTAGACGTAGTGTGAAAGACTTATCGCTAACGCAATAGACGTTATCTCGAAAGGATAAAAGAAACCAAAAAGATATACAAATTGGTAACTTGTATAAGCCCTTGGTCATCCAAATAAGTTAGTTCCTCATGATGTCGTGAATAATAAGTTTGAATTCAATAGTAGCCCAAGAGGAATCAAATGAGTAAAACAAGTATTATAGGTAAATATTATGTTTTTCTATCTGAATGATTGTGCCTTGAAAAAGGTGGGTGAGGTCTGTGGGTAAAAATTAAGGTGCTGGAATTACAGCTGTGAAAATTTCAGTCAGCTATTAGTGCGTA
+
94458FKSKDGHCIGEFEEFIGHIIDCEC51MEEJRJKJIGNJIIJQJMQMINIIJLKLOMNKPKJMJSIONLPKQSMSJKSSONSMJNMSKKHJC??AABEEDDFCCJJKHIKHJIKKJJNISSMSINKRONIHHHFKGIOGISINODDFFHEILIISLJLLJIMMJJNIJKNSLOLNJHIJGJIJIJILHKLLHMJSKHLNHIB>>>=<<:)'&&&'(),=@EEHIKHGGJJGHA???;===RMJRIKIHJRLSQJOOIOKEFC?AAB@DEDAHMJIIGHFGFGHHMNMKMKKNIIOIEFFGFRLKLIIIJSSMJJMKJKHOOIPKSKLKPIJHGHKGIJMMJKIJKJMJIGCDCCFKLMIIIHLJLSQNPSIJLPJNJOOLSJLJLIQJNLKJKLJMLJJSKOIMJIGEGFHIKJSNSLMIC@A89GHLHKJLSKSOSJJSJOJHKOJJJMLQJLNKCKSLKOISRDEDD9999446-+))))))))*))('%%%'(-+(()12)'''',**'&&&&&&'()38<??<;;;:<=<=A@CCDDEG934>>@@@BDDDFGGEDC<=;=>@FHECB?>=.....=>@=98888;:5-/0..0/..45443332233593<;;;:;==@@ABBABDDDCBAABCDBCBBCDCFGGJHHIHGEDDFDFFFDDCCCCCDEFKEDEA?==>=>@AACCCBCCAAA><::9<<?==>?ACCEDBEHGJFFGEEACEHNIECB?;9756551/.)%###&(/000--*)((((*%%%$%().../011269:;<=>===:;741.,+'''&####$$&&&((()))(((()())***+7;<<<<<<?@AAA>=====?>;;;;;@?AABCBBCEFJFIFCCBACEHMIKEE<<<<DED@AAABAD=<<;:?>=??>==ACCDCCAB?@@@BB@>=>?BCCA>;<;9642.*))&&%%')+.011...,('&&&%$&'(..+))($##$$$#
@695_2WVZPS_2
GCTACTATCGAATTCAACTTATCTTATAGTCATGTTTTCACGACATCATGAGGAACTAACTTATTTGGTATTACCAAGGGCTTATACAAGTTACCAATTTGTATATCTTCTTGGTTTCTTTTATCCTTTCGAGATAACGTCTATTGCGTTAGCGATAAGTCTTTCACACTACGTCTACTTATAAACTTGCACATCAGTTGAACTGTAAGATATTATTATATCTCTACTAACTCATCCTTCTTACGGGTGACTTACCCAGTCATTATAGATTTTGTAGTAATTGTACTTAATTAAATGTATCCATTTAATCTTTCCTTCACATAACTCCTTTTGAGAGCACAACTAATTCCTTGCACTGTTGATTAGACAGTCATACACAAGGCTATGTCTATAAACATTCCAGGGGGGGGGGGGGGGGGGGGGGGGGGAATGTTTATAGACATAGCCTTGTGTATGACTGTCTAATCAACAGTGCAAGGAATTGCATTGTGCTCTCAAAAGGAGTTATGTGAAGGAAAGATTAAATGGATACATTAATAATCATCTTTACAAAATCTATAATGACTGGGTAAGTCGCCCGTAAATATAGAGATATAATAATATCTTACAGTTCAACTGATGTGCAAGTTTATAAGTAGACGTAGTGTGAAAGACTTATCGCTAACGCAATAGACGTTATCTCGAAAGGATAAAAGAAACCAAGAAGATATACAAATTGGTAACTTGTATAAGCCCTTGGTAATACCAAATAAGTTAGTTCCTCATGATGTCGTGGAAACATGACTATAAGATAAGTAAATA
+
(('''./08>>??FIHGDDCBBFINFFEFEGFFFGGSOOLFCBCDEJJSOPLJIKGLJIJHJKSPMSSJKLMJGIIIGEFGHHIIKMJSKMJHLIHGHHOLKGLHGGSIHGMHEHOMISSSD?SJFFHILLPLHJJJIGKGEFIGJGFDE==<<<<BDEGGGBFEFFHGKFGEHFGGHFGFHKMPJILHGHHHNGFGIHIONGINKJSJIGHJRMLLSIJHJNJIJLHGJMKHJHGHHLHPNIMCAABCQQFIFIHHGKHKNHSKOMJHLKJSSL8779JGHFFEF@AAAAJGJMSJJJGFEEEFOMNPDCCA>@DEEGHFGFEIKSQJJGGDCAAAACJDEGJISKHIKOOHHPSKLKSLLSLHHIGFFIHIOIHJJHHGGGFDFEGHEDCBDCDEHNE?;84//)5@@BCAADFDBAA?>>;;;=@BD@@AAAACDGEEFGFFFFFGHGGECD5532222:9::<<==>?A@@>;:21222+'%%%&''))****+7<?A??>>>A@@@?@<<BCEFCECBAAA@AABCC979/14443*))''((')'''(554445;;;<;;88875222.''('%&%$$$$&%%'(*2332356966744667?@AA@BBDCDEFEEEFCDCDDEBCCCCCCBD@>>:::99;;<BA@@>=99<<<<<<<<<223214433435442..////..--0.0=>?>?<97740138734?@C@CBACACBDDEEEDCBBBDDBEA?>?>?>A<44445<77725:95440//-++++-,,--199875***+/11+**,/...))'%$
@696_2WVZPS_2
ACTATCGAATTCAACTTATCTTATAGTCATGTTTCCACGACATCATGAGGAACTAACTTATTTGGTATTACCAAGGGCTTATACAAGTTACCAATTTGTATATCTTCTTGGTTTCTTTTTATCCTTTCGAGATAACGTCTATTGCGTTAGCGATAAGTCTTTCACACTACGTCTACTTATAAACTTGCACATCAGTTGAACTGTAAGATATTATTATATCTCTACTAACTCATCCTTCTTTCAGCTAACTTACCCAGTCATTATAGATTTTGTAGTAATTGTACTTAATTAAATGTATCCATTTAATCTTTCCTTCACATAACTCCTTTTGAGAGCACAACTAATTCCTTGCACTGTTGATTAGACAGTGCAAGGAATTAGTTGTGCTCTCAAAAGGAGTTATGTGAAGGAAAGATTAAATGGATACATTTAATTAAGTACAATTACTACAAAATCTATAATAA
+
CCDMNMLMNMMSMORKLLLJILIGGEFIGKINKSKOJGEEEEEONKIMILPNPLNLQLKI77767SOLHHHFEHGJLMHNSOSNSSMISSOPHMPJQJNHHLIHJLG<=*))),,....89AFGLLQIIIKNIGGIGLHGHIHJMPMIGFI99999888HJJRQIKOHHGHIHKJJJMKHNKLIHGIGGLIHJLKKKHHLJLKIKJMHFHFLIEDFFESFGIFFHG===?+**'$$$$%('$$$$$$%$$%%):><=FFJFJIJDCDEFIJKSIFEGIFKOKGGFFDEEHGLMOKJGIHHGFIJIKSFFGGFIA=::<@EFHHIKGKKLB8NNLOHIIIFIIIMIILJHJHGNJHJKKMNIGEDBBBCDEFFJJKGQSJDEEDFFJGGFFEFFEFJGHDA?>??CBBBA@???2////458?@???@@?DA<>BA=:999::::>>>=>><<<;::988788*(
@697_2WVZPS_2
GGAATGTTCACAAATCATAGGCTTTTATTCACCTTACAACATTCATAAATATCGTTATCGTGCTACTGGCGATACAAGTCTGAGCAATGGTTAGCAACTCCACGCTTCTTGCACCAATTTTCCGAAGAAAATCCAAAACCAGATGGGAATTAATTTTTACCCACAGACCTCACCCACCTTTTTCAAGGCACAATCATTCAGATAGAAAAACATAATATTTACCTATAATACTTGTTTTACTCATTTGATTCCTCTTGGGCTACTATCCAATTCAACTTATCTTATAGTCATGTTTCCACGACATCATGAGGAACTAACTTATTTGGTATTACCAAGGGCTTATACAAGTTACCAATTTGTATATCTTCTTGGTTTCTTTTATCCTTTCGAGATAACGTCTATTGCGTTAGCGATAAGTCTTTCACACTACGTCTACTTATAAACTTGCACATCAGTTGAACTGTAAGATATTATTATATCTCTACTAACTCATCCTTCTTACGGGTGACTTACCCAGTCATTATAGATTTTGTAGTAATTGTACTTAATTAAATGTATCCATTTAATCTTTCCTTCACATAACTCCTTTTGAGAGCACAACTAATTCCTTGCACTGTTGATTAGACAGTCATACACAAGGCTATGTCTATAAACATTCCCCCCCCCCCCCCCCCCCCCCCCCCCCCC
+
EDEMKLLKDEEFJNJKJMRKJJHKLSOSLQKSOKRKIHLJMLNHJIIKMJQQKJKLKSNKMKJSMSMSNRLLKJHMFRMLOIRLLIJLJMHSIIHPSPSMMKSDDEE>==01=>?BCECG+,B:;@@@AD@;LKGIKPSMJHKLLSSMSNLJJIHJPLIFKIDFGBDCCFFGRSHADGFHDRSNCCDIJJJJKKJKKJLRMSLH@<=CKHLDBBBAA<:::;GFHKHMLKINMHDCDEDSQSISMLJGIRKJIQQSIJQIJIOE:9-'''')@ACKHMIJRRSNLPSSLLQFGK?>@<<KOLGHAAA;;<<FJLSOGMOJINKKGELMLSHHKKJSMOOJLSJOPMSMSJFIEGJHKLJRLINJGIIIEJ==>=@B@>@C<CELMLNIFJFGQMMLIKJKJLILIKI?JGILIQHDED888657@AABMIONGGGLIJHGKSJNIKOFLJKJHJJFFHKKIJKQOSISOHSLNSSKSMOSSJJJJRKKNKNSLJKOPSSSJSJPMLMMSNSQJMPMKKMLMKKLPLHHPMSJLSSSNKSJKSRRIIISNPGSSMJMKSHJOMNIMISHJJONLKLNIPJJLKQJMMJNKSISKSJLKSSMNHSLPKSLKKOGPJIKKKCDBCBGFFFFEIIIHGMHMILGFFDFEIEFFEFHMKFEE96*'%&&''()-.*())*++-16;((())$
@698_2WVZPS_2
GGAATGTTCACAAATCATAGGCTTTTATTCACCTTACAACATTCATAAATATCGTTATCGTGCTACTGGCGATACAAGTCTGAGCAATGGTTAGCAACTCCACGCTTCTTGCACCAATTTTCCGAAGAAAATCCAAAACCAGATGGGAATTAATTTTTACCCACAGACCTCACCCACCTTTTTCAAGGCACAATCATTCAGATAGAAAAACATAATATTTACCTATAATACTTGTTTTACTCATTTGATTCCTCTTGGGCTACTATCGAATTCAAACTTATCTTATAGTCATGTTTCCACGACATCATGAGGAACTAACTTATTTGGTATTACCAAGGGCTTATACAAGTTACCAATTTGTATATCTTCTTTGGTTTCTTTTATCCTTTCGAGATAACGTCTATTGCGTTAGCGATAGATTCACACTACGTCTACTTATAAACTTGCACATCAGTTGAACTGTAAGATATTATTATATCTCTACTAACTCATCCTTCTTACGGGTGACTTACCCCAGTCATTATAGATTTTGTAGTAATTGTACTTAATTAAATGTATCCATTTAATCTTTCCTTCACATAACTACCTTTGAGAGCACAACTAATTCCTTGCACTGTTGATTAGACAGTCATACACAAGGCTATGTCTATAAACATTCCCCCCCCCCCCCCCCCCCCCCCCGGAATGTTTATAGACATAGCCTTGTGTATGACTGTCTAATCAACAGTGCAAGGAATTAGTTGTGCTCTCAAAAGGAGTTATGTGAAGGAAAGATTAAATGGATACATTTAATTAAGTACAATTACTACAAAATCTATAATGACTGGGTAAGTCACCCGTAAGAAGGATGAGTTAGTAGAGATATAATAATATCTTACAGTTCGACTGATGTGCAAGTTTATAAGTCAAGTAAAGACTTATCGCTAACGCAATAGACGTTATCTCGAAAGGATAAAAGAAACCGAGAGATTGTGCAAAAATAATTGATTTTGTATAAGCCCTTGGTAATACCAAATAAGTTAGTTCCTCATGAGTCATGTCGTGGAAACATGACTATAAGATAAGTTGAATTCGATAGTAGCCCAAGAGGAATCACATGAGTAAAACAAGTATTATAGGTAAATATTATGTTTTTCTATCTGAATGATTGTGCCTTGAAAAAGGTGGGTGAGGTCTGTGGTAAAAATTAATTCCCATCTGGTTTTGGATTTTCTTCGGAAATTGGTGCAAGAAGCGTGGAGTTGCTAACCATTGCTCAGACTTGTATCGCCAGTAGCACGATAACGATATTTATGAATGTTGTAAGGTGAATAAAAGCCTATGATTTGTGAACGTTGCCCAGGTGCTC
+
SJKMLIMMNSSKPPSJKJIFHFKPKNOSMPSLSNLJMGHJIRJSSQIOSJJLLLOIIJKMSJHSSJOKISHIIHIHIHHGJJHGE@A@AALKKMMKPSLNKNSQISKKNQJSNSNNSKGOLMQFKIJPLSSNLSDC=9:<;:>>BFQLPSMONKMNSSOIISLOIOSJOSOMILSIKIODCSJSQHPLSOPOMSJMPSLKKSSKKHLQSPIOOLNJSJMJQJG@6669CEKKPJOSLNMPOOLHRMJOLFNMFDDE@@MSNSSKKJQJJJPMOKJSLSLLSMKSSJMHIKFGGHRNOLLIINIKOIISJONSLLSJLNNSJOSMMMIIQLJKKIPNOINSPJJJRSNKOSSQHHSMSMSKLLKLLNLSHJL6,->CD=?>>?<CFFJKG?@AAAGISLKJHMJJSMSIHILKODFGA112114BFLJGFEEFILIJNLHKGGMJONIOKMLLPMJ=;=HGJKORJKPIOMOIJNLIKIMSJKKOKJGKNSJGFFFGABB;5++('''''&&'()))&%%&&,7:=?BEDFKGIHIFJINJKQKLIDDEHHIJQJKJNGHLDFFIIJSEEFF>A45////423345:89:<:BJMKGHGHJMHKHEIHIGHIHSFNISGRHJHGFHGGIJPHKJGGFGDHGDBAAA@@AAABHGFDBD761//23578:>CGFEECBB@@@@<7775577769<<<=/////118::<<<<;;;;<>@A@?>?@@@?==<:888;<BCCABABBDDDECC<;:876998888877322,,57<=@@B@?@>><<<962110*+---/.)))),12566556<<==;:::::;10//.3478:998,,+((3''';=?ADFCCCDEFEFEFEBBBDA@@A@A@??>>?@BBA??<)))))<;;:;:;:876420.)(($$$###$$%255667>>??@ACBCCCDGLNHDGF:::9988;;:987545+,+,0-.)()(((((''&'''(('''&&&%&&&&&$%(()448:=>?;::89;7753344454444441..//,,'&%$$$%&'(())*-345678:66667?AEEDD?=:420/.-*))))87776657778;;<<<>??><;:977764,))(&&&&'//011111100//00188>76225;=>??@ADDBDCBCEEB>CGIQPF@@FDADFFGDEEDDDD><?@@DDCCEIIGEGCDEFHIFFGEEEA?BHD?CB==@@AECC>>>>;<=<>>51111:;>=;;99788<=<<<;<100011<<@@@=65/--..46532223-+(''',-5456:;;:::999:<BD><;99>@ADEBD@>7633344-,,+())'&&&%&('&&&$
@699_2WVZPS_2
TAATTTTTACCCACAGACCTCACCCACCTTTTTTCAAGGCACAATCATTCAGATAGAAAAACATAATATTTACCTATAATACTTGTTTTACTCATTTGATTCCTCTTGGGCTACTATCGAATTCAACTTATCTTATAGTCATGTTTCCACGACATCATGAGGAACTAACTTATTTGGTATTACCAAGGGCTTATACAAGTTACCAATTTGTATATCTTCTTGGTTTTTTTTATCCTTTTGAGATAACGTCTATTGCGTTAGCGATAAGTCTTTCACACTACGTCTACTTATAAACTTGCACATCAGTTGAACTGTAAGATATTATTATATCTCTACTAACTCATCCTTCTTACGGGTGACTTACCCAGTCATTATAGATTTTGTAGTAATTGTACTTAATTAAATGTATCCATTTAATCTTTCCTTCACATAACTCCTTTTGAGAGCACAACTAATTCCTTGCACTGTTGATTAGACAGTCATACACAAGGCTATGTCTATAAACATTCCA
+
?6678SSLSSISHLKMSSQLISSKM33337:=<IGKNILNMKIHFIGLSILMSSJJHKSIKOOSPSSJMSSLQSISNOSMKOSNSOSSPSMSOQRNSKMIIKSKMJSECEDJCDDBA4;;;;BAFKJPJHMQJQLSSSSSNSLOLKKSSJRILJMNSNSSSRMMJMJJSNLKLLOMKMQJOIQMMIMLJLJKKONJLKASSNHKLPISSSSSPNHIHLLIO@?@@BGNQNK:9::OGNPLHSOJJNSKPMSJNIMLPNMQKSQSLISQKIGSIISSKNMSMOSSSSJSSQPQSSKKNPIPGNNPSILSSNOOINSRSSJOSKSRSSNOKSJSKSSSSLJSLNOSKLSSKPNEKEEFPSSLQQLSMNOLILMSLKSHHMSMSSSSPJIOSSSSSNKMSKSSHLMKSSKOSLIHSKRLRSJKKSOKKB;;;EJFEOIOSFHSD2NKKSSJKFFGNSSNPSJSPMSNJSOSSOHNJKJJHKJLNNSNLPSLLKILJLKJOKHLIILSKJMJKLC
@700_2WVZPS_2
ATCATAGGCTTTTATTCACCTTACAACATTCATAAATATCGTTATCGTGCTACTGGCGATATAAGTCTGAGCAATGGTTAGCAACTCCACGCTTCTTGCACCAATTTTCCGAAGAAAATCCAAAACCAGATGGGAATTAATTTTTACCCACAGACCTCACCCACCTTTTTCAAGGCACAATCATTCAGATAGAAAAACATAATATTTACCTATAATACTTGTTTTACTCATTTGATTCCTCTTGGGCTACTATCGAATTCAACTTATCTTATAGTCATGTTTCCACGACATCATGAGGAACTAACTTATTTGGTATTTACAAGGGCTTATACAAGTTACCAATTTGTATATCTTCTTGGTTTCTTTTATCCTTTCGAGATAACGTCTATTGCGTTAGCGATAAGTCTTTCACACTACGTCTACTTATAAACTTGCACATCAGTTGAACTGTAAGATATTATTATATCTTACAGTTCAACTGATGTGCAAGTTTATAAGTAGACGTAGTGTGAAAGACTTATCGCTAACACAATGGTATCTCGAAAGGATAAAAGAAACCAAGAAGATACAAATTGGTAACTTGTATAAGCCCTTGGTAATACCAAATAAGTTAGTTCCTCATGATGTCGTGGAAACATGACTATAAGATAAGTTGAATTCGATAGTAGCCCAAGAGGAATCAAATGAGTAAAACAAGTATTATAGGTAAATATTATGTTTTTCTATCTGAATGATTGTGCCTTGAAAAAGGTGGGTCTGGGGTAAAAATTAATTCCCATCTGGTTTTGGATTTTCTTCGGAAAATTGGTGCAAGAAGCGTGGAGTTGCTAACCATTGCTCAGACTTATATCGCCAGTAGCACGATAACGATATTGTTGTAAGGTGAATAAAAGCCTATGATA
+
KSMNNHIKLKLMLIIRKISSLOJK@??6660-2@BGQKILLSJHSKLGJGOLSHFFGEJGMJISIHJIHJMLLJMLSSLNNJJSSLPQSOLKNQLKKQKPNQIHBHJAIE;;>>DHSSJOJISSOQRIKOSSSKJSLNSJKJJJIEBDECEEDCDABBCECCCCJSJQSOJSGOSOIJSJHMKSLJLHSNJHLHOQKSSSJSOKLKSPSKOSJSSSPSSSKSSSSKSLJSOLSSSMKJKJGHJBBEKNHJHFSE77779?HSSSSLNNSPLLKRSJKSJSHSPLHGIKJGMNOSKLSNSNSSKOKSLJLSG;88641+*,***?EGFIJNMPRHSSPLSLNIHOMOSSMFJLQPKSL@@AAHCACFE>HJKHLLFJOSNLLJKNJINKSKIJJFGEIGSNIJHKLDGCFELISLSJKISLPJKJSHGKHKGJLNNIMIIHIMRIISSMSPRKMMSNNHMHOGRLIKGFDFGGDBAAADDFFIHEDEEHIGGGB@A@?==<>>>==0-+*)))))*--...01/.+**(&&&&&%)(),,./1255:;:9789;=@CCEC?><>:7853389=?AABB@@??;:::<<CEFHIGK000/0==>?98989CAAABDIJGFEFCECA?>><:::;<=;;;;777620.,,++./33344444445669>?>ACBBABCEFEGIFEEDDCECDCCEHEAA?>>BDDDBBBABDEEECCBBBBCIPMIB<<;?986500001;?BA@@><;>CB?<8795.''(0063;;<=GFGDDAA3343354478DGGFJFJFJPFFA50.//6:<>;;;;:89999:9<==??C@@@76666;0..-/63310/1/)*+<=:::::@;;;::/---.5*))))+)(((()-.0334579<??ABBDBCCDCB
@701_2WVZPS_2
GGAATGTTCACAAATCATAGGCTTTTATTCACCTTACAACATTCATAAATATCGTTATCGTGCTACTGGCGATACAAGTCTGAGCAATGGTTAGCAACTCCACGCTTCTTGCACCAATTTTCCGAAGAAAATCCAAAACCAGATGGGAATTAATTTTTACCCACAGACCTCACCCACCTTTTTCAAGGCACAATCATTCAGATAGAAAAACATAATATTTACCTATAATACTTGTTTTACTCATTTGATTCCTCTTGGGCTACTATCGAATTCAACTTATCTTATAGTCATGTTTCCACGACATCATGAGGAACTAACTTATTTGGTATTACCAAGGGCTTATACAAGTTACCAATTTGTATATCTTCTTGGTTTCTTTTATCCTTTCGAGATAACGTCTATTGCGTTAGCGATAAGATTTTATTTCACACTACGTCTACTTATAAACTTGCACATCAGTTGAACTGTAAGATATTATTATATCTCTACTAACTCATCCTTCTTACGGTTGGCCTCCCAGTCATTATAGATTTTGTAGTAATTGTACTTAATTAAATGTATCCATTTAATCTTTCCTTCACATAACTCCTTTTGAGAGCACAACTAATTCCTTGCACTGTTGATTAGACAGTCATACACAAGGCTATGTCTATAAACATTCCA
+
EFFEEGIPHHLKKSLJPSILHHMMKSILSMSLSJHDABBACCC?@AJSOPLMMISKJNRMSIJSSMOJISPKIIIMKKLJKLQJSOKNA???201111BFKFMNSISNNSSMPSSOCIJN46SABJLSOSSMOIQSROSJOKLIKISRLSSSJSKPLSGLSI=IMNSONKQMOLMHHGGDHIJKHGFLSKLKKRJNIOSJMKSB>>?DGKNKSNSMPMQQMSLSKSSLSPSNNMIPSSNMSSJKOSMIKNLNHJLQMSSSSNSSBAA444488888GPIMKSJMJMSQKOKNISMSIKJJJQSJMPJJOSPMSSSMPKQMHCCCBCILDCCCDHJJNPPSSNKQKKO@HMIKRFGFFJIJHOGEEEGCBC.....--138.>BBDAFCDFDHKJLKIJPJKLNRSHHSJIK322-,,+)('&&&'+*/<>AFIKKHJJHA????JHSKKKKKHHMIKSEISKSNILLLMOS?<;;<ABKSNKHGHGN445ILOKKQSKKLO99988,)''''''++++*<DEFHHJJIMJHIQSQSKKKLLLJKQKJOOLMMNOMSOSHSKJIKGIMFKJSLSLBA==55EFIHHIINHJPRMHOLNLPJSHHSKSOMSMJKOLNSIHNJL99989JIHHIHILLLSLPIKJINHGQIHBCBBBNJEJPLKHK
@702_2WVZPS_2
AGACCTCACCCACCTTTTTCAAGGCACAATCATTCAGATAGAAAAACATAATATTTACCTATAATACTTGTTTTACTCATTTGATTCCTCTTGGGCTACTATCGAATTCAACTTATCTTATAGTCATGTTTCCACGACATCATGAGGAACTAACTTATTTGGTATTACCAAGGGCTTATACAAGTTACCAATTTGTATATCTTCTTGGTTTCTTTTATCCTTTCGAGATAACGTCTATTGCGTTAGCAATAGTCTTTCACACTACGTCTACTTATAAACTTGCACATCAGTTGAACTGTAAGATATTATTATATCTCTACTAACTCATCCTTCTTACGGGTGACTTACCCAGTCATTATAGATTTTGTAGTAATTGTACTTAATTAAATGTATCCATTTAATCTTTCCTTCACATAACTCCTTTTTTCTAATTCCTTGCACTGTTGATTAGACAGTGCAAGGAATTAGAAAAAGGAGTTATGTGAAGGAAAATGGATACATTTAATTAAGTACAATTACTACAAAATCTATAATGACTGGGTAAGTCACCCGTAAGAAGGATGAGTTAGTAGAGATATAATAATATCTTACAGTTCAACTGATGTGCAAGTTTATAAGTAGACGTAGTGTGAAAGACTTATCGCTAAGCGCAATAGACGTTATCTCGAAAGGATAAAGAAACCAAGAAGATATACAAATTGGTAACTTGTATAAGCCCTTGGTAATACCAAATAAGTTAGTTCCTCATGATGTCGTGGAAACATGACTATAAGATAAGTTGAATTCGATAGTAGCCCAAGAGGAATCAAATGAGTAAAACAAGTATTATAGGTAAATATTATTTTTTTCTATCTGAATGATTGTGCCTTGAAAAAGGTGAGTAGTCTA
+
PLLKISHSSSSLNIKJISLJKMPKIKSMOSSLLKKSJSJNNKSNLNJOHNIIOSNOKJLSKSMLPLPJMPNMMNSSSLINJNQKSHPSOSLKHKMMMOPMMPKMSHILJHILIPSQLLSMNMMKMJSIILOONPLLSSKKMPMPSSSQMOPLNSSKMNNPLOOLSSKMKRJKPNNRRLMSSMFJNOKJHPJRSSPRSPMILJJPHLGHGGQGSISSISOQSRSSSSKNLMSSNMJSSSSKMNJHC?D)((((((,-,(+@@@@IDBDCCLGFGFGJRSLJKPJRQMSSIOOSQSJSMKSGHNLMRHL@@RNSJKMOJJJSPLLJJEFGFFNJHIHEFGGGJKJMRPKKKLLJKLPSJKIQKLINSSKMKSJJJJLKIKGHHJMOSFFKIH=--,,-/1AAEDBBBBBD>>EEJFEFHFJJGFEISSSSKGHIHJNLLJJJJIISJKKSKIGGGFFIJFEDCBBBB?<9982:::99889:<<;855.*('&').//4:=@ACB@BBA@@>==>?AA?ADCBB@ACDEDCCBAABABDFCCCBCCBBBC==;77/+*,,-.45789<=>>>;:98778:8778;<>A??@@?>@?><;<<<=>>>>=?>>=<<=0*+++--..347<<;;;;=====;76016552.-&$$$#%%&),,,,1246788:;;;;;:722)8<=>@@BCECCDFIRKIHHJGHDFFHKIISKOGGEEEEGIINKIGEBCCDEGNJLLFFDDEFEIGFGEEFDCEDDA@?>=?AABBD@@@?:<AIFGFEHCEEDDFFF@65545CBBDCFEEDEGFEFEDDEFFEFCDDCB@A@@AAACBB@>><<<=>>>???@?BFFD?86556;;<<??@?????A:8877<<864-,)%%%%%%%%&
@703_2WVZPS_2
GGAATGTTCACAAATCATAGGCTTTTATTCACCTTACAACATTCATAAATATCGTTATCGTGCTACTGGCGATACAAGTCTGAGCAATGGTTAGCAACTCCACGCTTCTTGCACCAATTTTCCGAAGAAAATCCAAAACCAGATGGGAATTAATTTTTACCCACAGACCTCACCCACCTTTTTCAAGGCACAATCATTCAGATAGAAAAACATAATATTTACCTATAATACTTGTTTTACTCATTTGATTCCTCTTGGGCTACTATCGAATTCAACTTATCTTATAGTCATGTTTCCACGACATCATGAGGAACTAACTTATTTGGTATTACCAAGGGCTTATACAAGTTACCAATTTGTATATCTTCTTGGTTTCTTTTATCCTTTCGAGATAACGTCTATTGCGTTAGCGATAAGTCTTTCACACTACGTCTACTTATAAACTTGCACATCAGTTGAACTGTAAGATATTATTATATCTCTACTAACTCATCCTTCTTACGGGTGACTTACCCAGTCATTATAGATTTTGTAGTAATTGTACTTAATTAAATGTATCCATTTAATCTTTCCTTCACATAACTCCTTTTGAGAGCACAACTAATTCCTTGCACTGTTGATTAGACAGTCATACACAAGGCTATGTCTATAAACATTTCA
+
OJNNJKSSJOKQKOSMKJISMHKLSSOSNOMOKHECDEIJJJPLSKLNSMNOOSOSKKKLOJLLLKIKPMJJHJMLRJKKKNPKSKRSKKSSMLJMKILPMNSIMJKKKNKKMKSGHROQABQCD9=DEG>9GFBIQNENMSJSLONLRKNOGC77778SSKCIIFEDFGGNSKMLLKSIKSSNMJIONSSLLSKOINQLPLLJSLGNSKOQLLSSJPJLJISSFEGSSSMKQPLMHNJKLGGEG@;???:9999944CHMNSNLKQSPNQPSSMRNQKNSLQKLOSOOOSIOSJNNJLGKIIKOSPSRSNMSQSOSNNKNSSSSHLMKSKSLJLSJSLSSSSNSNLSNSOMOSMLMNLLNOPGLPKGHKILGEJIH?>GBECCAABAILMLRJNJSSOOJSKKRLSJKIKKHLIHNIIJSPKOSKSJIKMIPSSOLJKMNSOSLMJOIRJHONSKOSOSSSOSNRLMSOHSSMSSPJRMSOOMJQSSPMMOKMKSOMLNKMFOQJSMSLMJI::9:;AAALLPNJMSLSSSMIHMKSSSPSINHBIFOOMISLSGJA==//HHDFMOSOJFKEEGIPQJKSIQKLKNSSPOQPMSKLSSOSJJLNOJG@??@CJMSONRKKJKSIHJJCCCBCERSROJSNMSIQHICBBCCBBEB400
@704_2WVZPS_2
GGAATGTTCACAAATCATAGGCTTTTATTTACCTTACAACATTCATAAATATCGTTATCGTGCTACTGGCGATACAAGTCTGAGCAATGGTTAGCAACTCCACGCTTCTTGCACCAATTTTCCGAAGAAAATCCAAAACCAGATGGGAATTAATTTTTACCCACAGACCTCACCCACCTTTTTCAAGGCACAATCATTCAGATAGAAAAACATAATATTTACCTATAATACTTGTTTTACTCATTTGATTCCTCTTGGGCTACTATCGAATTCAACTTATCTTATAGTCATGTTTCCACGACATCATGAGGAACTAACTTATTTGGTATTACCAAGGGCTTATACAAGTTACCAATTTGTATATCTTCTTGGTTTCTTTTATCCTTTCGAGATAACGTCTATTGCGTTAGCGATAAGTCTTTCACACTACGTCTACTTATAAACTTGCACATCAGTTGAACTGTAAGATATTATTATATCTCTACTAACTCATCCTTCTTACGGGTGACTTACCCAGTCATTATAGATTTTGTAGTAATTGTACTTAATTAAATGTATCCATTTAATCTTTCCTTCACATAACTCCTTTTGAGAGCACAACTAATTCCTTGCACTGTTGATTAGACAGTGCAAGGAATTAGTTGTGATGTGAAGGAAAGATTAAATGGATACATTTAATTAAGTACAATTACTACAAAATCTATAATGACTGGGTCAGTCACCCGTAAGAAGGATGAGTTAGTAGAGATATAATAATATCTTACAGTTCAACTGATGTGCAAGTTTATAAGTAGACGTAGTGTGAAAGACTTATCGCTAACGCAATAGACGTTATCTCGAAAGGATAAAAGAAACCAAGATATACAAATTGGTAACTTGTATAAGCCCTTGGTAATACCAAATAAGTTAGTTCATGATGTCGTGGAAACATGACTGATGTGGGATTAGTTGAATTCGATAGTAGCCCAAGAGGAATCAAATGAGTAAAACAAGTATTATAGGTAAATATTATGTTTTTCTATCTGAATGATTGTGCCTTGAAAAAGGTGGGTGAGGTCTGTGGGTAAAAATTAATTCCCATCTGGTTTTCGATTTCTTCGGAAAATTGGTGCAAGAACGTGGAGTTGCTAAGCCGTTACAGACTTGTATCGCCAGTAGCACGATAACGATATTTATGAATGTTGTAAGGTAAATAAAAGCCTATGATTTGTGAACATTCCA
+
MLSSLSLPKJKPKSSLSJIKKILJJSG?FS3SJHIFIGKJJKSRMJPRJQLQMNMJILMLJSSOJKSMPKJPNIJLLOLGMSQJRJPLSSSSSRIKMSNMMMKEEEDDDD::CEFIGIKM=;IGEOSOLSRSSMQSSSPNKLRRPKSSMKLSMRDDDDDMSLGIL<<;==>SIPNSHGLDESLLNLKSKJNSLJNLHNKSSSSNQOSKSSSNMSSISSSMQSMSSJQSSOOPNLKMSSLSPFDFGFPQSNJJQIOQKMKSREEDECFOLSQJSNNSSPIINLKKJSRSSKNKKMSSRMSILKMNQKOKSONSMSKPLRMMIKONORPPKJKISSJSKPJPSJSMSNMLSORNQSSNJPSQSKOLLOKSSQ@@A@D@?>>B@IIPISSSNSMSSSHSMSKSOMPRPSMIJRJIHHHIIPOFMSILSSSSJSSSKILJLSSSOSLOOSRMMRSIMPQSSOSSSLNSMQMQHKISNQMLSNJJSSSJRLMOKSSOSLOSNQSSSMSLNSQNSMSMLSMJHSSOSSMJLMSSNSMOKJLMKKSSSSSOSSKSKSSSLROSNSHLPJSSSMNRPNJNOHJOKSHMMISJOLMSSSLSSNSSIQHOILMFKMSNSSOLSOJRLSF>==<<<<<==<<7433)''''''''+*))),136>ABCHFFGFGFDBCBABBBJJKGBEFEC@???@ADEEIGDCBADDFEECBA@AB<=<;::99*('''*+,,*+**)*)))5<;;;;<<;;555>ABBAAABBCDDFHGEHFEDDECBCBABFDJGHFGJEHGHEEDEDEBBCCBCAA@@>??@BEDCA@>>?@@@@?@ABAAB?@AADBBA?:9533457?DEBGGHHFFDA:21-.)**+,-:<=CGEGHIHJPGGDA<;;;;;;940+(())*,++.-.34456666-*+1233232244677766.,+)%%%%&())()****,7;;;;;;;;<?C@==<<::;;;;;<<;<?@@DFCCBBDDD@???>==;:<<<<<=?BBAA@@??=ACDA=<<<=<;;>=?>??BBDDCD@=BCFSPIDCEFEEFFEDBCDCCC>98???EGCAA@@???:<>=<<>@?=.***+.(+4447;<<<<:76500++**+''&')**))(''%$$%&%%&$%%$$%&''''''.034789;==;8889:C@@??>?<8:@AAA@CCBB@?@@@@@BDDFFEDC?BBA87666==?@@?>A?::9
@705_2WVZPS_2
GGAATGTTCACAAATCATAGGCTTTTATTCACCTTACAACATTCATAAATATCGTTATCGTGCTACTGGCGATACAAGTCTGAGCAATGGTTAGCAACTCCACGCTTCTTGCACCAATTTTCCGAAGAAAATCCAAAACCAGATGGGAATTAATTTTTACCCACAGACCTCACCCACCTTTTTCAAGGCACAATCATTCAGATAGAAAAACATAATATTTACCTATAATACTTGTTTTACTCATTTGATTCCTCTTGGGCTACTATCGAATTCAACTTATCTTATAGTCATGTTTCCACGACATCATGAGGAGAACTTATTTGGTATTACCAAGGGCTTATACAAGTTACCAATTTGTATATCTTCTTCATTTTTATCCTTTCGAGATAACGTCTATTGCGTTAGCGATAAGTCTTTCACACTACGTCTACTTATAAACTTGCACATCAGTTGAACTGTAAGATATTATTATATCTCTACTAACTCATCCTTCTTACGGGTGACTTACCCAGTCATTATAGATTTTGTAGTAATTGTACTTAATTAAATGTATCCATTTAATCTTTCCTTCACATAACTCCTTTTGAGAGCACAACTAATTCCTTGCACTGTTGATTAGACAGTCATACACAAGGCTATGTCTATAAACATTCCA
+
5GGIHKHKIKJSIMIJLSJKSKKLSSLLSSMKIRLKGIIJHJQSSJOKLSNJKHHJHJE@??@HFEFLSPDDDDDJSMG<<;;;?EIGJEMIKGIJKKNJQNPHHGJGKISSHKIOIILKSPKOIPNSKLOONMNGLKK@@??@GLNJOSIJIMFFIG4..//0BAAABFIONHPIRJOLSSSNSOJMHNJSOKLKMMNPMIJPQLQKSROKQSSSNKISPMMOPSLIJISOSISLNJPSNSSSOJNMSKSJNILNISOKMSNSSSKKNNKQGNNISMHJLKNJMLJJLKJSJJOKLJJHGHKSSNKLKKMNLMLPLLKJLSJIMLIHGHHRNOISSOKOMSSOSSSSNNJOJNLIHHJJFI?>>954('''(1667889>634789DENSIJOMLMSSLKSJJSSHJGFFMOCJOMMKONSSNSMOSLL;;;;;GPKOJSSOKIJHSSKSSLMSSSNSSKPHKKIGGFHSSPRKSOQISSJSKNQMMMMSMKLOPMIHIKLHIOLGHFFGLOMISNQOLONMJLSOOKJKIKPSKJJINNJKLJJHSLKPMJIJHKLNMQSMSGHH=22:;@IFJJKKMOJNMLJKMSQSOSIOKKNHJLMKLJJKJKSKNMLKSSLHGEFHIIKGHHIIHEGIJHEGHGHGFGFFFGFHLIJF
@706_2WVZPS_2
GGAATGTTCACAAATCATAGGCTTTTATTCACCTTACAACATTCATAAATATCGTTATCGTGCTACTGGCGATACAAGTCTGAGCAATGGTTAGCAACTCCACGCTTCTTGCACCAATTTTCGAAGAAAATCCAAAACCAGATGGGAATTAATTTTTACCCACAGACCTCACCCACCTTTTTCAAGGCACAATCATTCAGATAGAAAAACATAATATTTACCTATAATACTTGTTTTATTCATTTGATTCCTCTTGGGCTACTATCGAATTCAACTTATCTTATAGTCATGTTTCCACGACATCATGAGGAACTAACTTATTTGGTATTACCAAGGGCTTATACAAGTTACCAATTTGTATATCTTCTTGGTTCTTTTATCCTTTCGAGATAACGTCTATTGCGTTAGCGATAAGTCTTTCACACTACGTCTACTTATAAAACTTGCACATCAGTTGAACTGTAAGATATTATTATATCTCTACTAACTCATCCTTCTTACGGGTGACTTACCCAGTCATTATAGATTTTGTAGTAATTGTACTTAATTAAATGTATCCATTTAATCTTTCCTTCACATAACTCCTTTTGAGAGCACAACTAATTCCTTGCACTGTTGATTAGACAGTCATACACAAGGAATTAGTTGTGCTCTCAAAAGGAGTTATGTGAAGGAAAGATTAAATGGATACATTTAATTAAGTACAATTACTACAAAATCTATAATGACTGGGTAAGTCACCCGTAAGAAGGATGAGTTAGTAGAGATATAATAATATCTTACAGTTCAACTGATGTGCAAGTTTTATAAGTAGACGTAGTGTGAAAGACTTATCGCTAACGCAATAGACGTTATCTCGAAAGGATAAAAGAACCAAGAACAAATTGGTAACTTGTATAAGCCCTTGGTAATACCAAATAAGTTAGTTCCTCATGATGTCGTGGAAACATGACTATAAGATAAGTTGAATTCGATAGTAGCCCAAGAGGAATCAAATGAATAAAACAAGTATTATAGGTAAATATTATGTTTTTCTATCTGAATGATTGTGCCTTGAAAAAGGTGGGTGAGGTCTGTGGGTAAAAATTAATTCCCATCTGGTTTTGGATTTTCTTCGAAAAAGTAGATTCAGAAAGCGTGGAGTTGCTAACCATTGCTCAGACTTGTATCGCCAGTAGCACGATAACGATATTTATGAATGTTGTAAGGTGAATAAAAGCCTTTGTGAACATTCA
+
KILJIKSLMSLLONNOQKQIJPRSLSNMMMNRJLRLIGJLHLJSMMKMJSNSNLJSLRSPLJISPMKNKSJKLLJRJMLSLKPSMNNJJIGHGNLKHFK;:7:999:;CKGGIJJBAAAFI====DSNKLJMJLRLIKSJIFSPKROSSSKJMLSSPJISKPPMFFFHECDDHHFKKSDGLKPJLJKJSOOLILMHMH@@A@@A@@CFEF=;;;;;;:::DHJIHNSKMQNSJFGIGED?==>@AB=@?-,,-<>44QPKJSLJLLDFGGESSMMSICB:97456EIHIGJKSSSMKNMSNISKSPEEEFKHHSMSLLINSLILNSMLJNJPPKNKNLQPNKSOSOMKSRSJKSOKSKSSILSNQRNDG33HJIOKOLMPLNJLOKSMPLNPPSLSMSILSMLLOSNSNJQSHHISCLHKJSKMSOMOMJMLMNQOPKQRSMKSSKSJLLIMSMSMMSNSSLSLSMSLLSJSLIMSLINKNNLSLMSSILSNLNKNSISJQKKKLOFHNNLQMRKSRPOIJLQMQMNOMSSLPMPMSRGPSOOLKKMNHGJSLOSKSLKISOJSSJSSKSMNSKOHGHGHCJIKSSLKSOKSKMNLSISLSRJKJKRSSSSONSKMSIEDDB<;;.++)****+++79CFHGJDFFHGJSNNKF@>>=32==<;<;<>@A@AAADHGILHGJHHGEEBEECD>BCBFGFCEDEDGEEDCABCCBABBCC@?=<<=>84331111.&&&&)//'%%%%%&&&'+,,--..89:;<:976:9>=>?A@BDEHHIIMHFEB?>>>=>==>=?>??CDJLHECDCDEJSM@A=::9::::92/////02333478<?;;<;<IHECCDCCEFEEFFGGHLDDFEDOHDDC=532124;76555*)))-**+++;<=@GCGBAA><=;>?33333@@@A?@AA=;878:=>?@BB?@?@ADD?;;54444545334445559::;::44444;754420154445>==BBBA>?ACBFFFFHGFFFCEBAB@@@ACCCDEEDDEEDEFHFDBCBDCBCDDCEDBDACDDEC=>??@?>=<<755766665545@<7<?>CEDDC@@?99709=?BC>?DEDCBABEF??=3---.57*&&&&(''&&&&&%(,--56:76611001<>==<=C<<<<<GJIGHFECBCCDQKGGE@0////D===<>CC@?==<;888544448:;<>>>ADEFD><;:889897222/,
@707_2WVZPS_2
TTTATGTATGTACTTCGTTCAGTTACGTATTGCTAAGGTTAATAGCTCATATTCAGCAGCACCTTATACAAGTTACCAATTTGTATATCTTCTTGGTTTCTTTTATCCTTTCGAGATAACGTCTATTGCGTTAGTGATAAGTCTTTCACACTACGTCTACTTATAAACTTGCACATCAGTTGAACTGTAAGATATTATTATATCTCTACTAACTCATCCTTCTTACGGGTGACTTACCCAGTCATTATAGATTTTGTAGTAATTGTACTTAATTAAATGTATCCATTTAATTAAGTACAATTACTACAAAATCTATAATGACTGGGTATATCACCCGTAAGAAGGATGAGTTAGTAGATATAATAATATCTTACAGTTCAACTGATGTGCAAGTTTATAAGTCAACGTAGTGTGAAAGACTTATCACTAACGCAATAGACGTTATCTCGAAGGATAAAAGAAACCAAGAAGATACAAATTGGTAACTTGTATAA
+
#$&%&%%####$'(/037>=?@>>>>>@@EHFGFFGIGDE11?<=>>/.-(&$###$%''+,-.027@IMLRHJHKPKINMSOSJPMOSNMPKLEFGGLOSPSLRJLSKSQKRRSSSKPIKILLKNPMNKQKIJLNHOMSNSPJSNKHMSIMSHHLQNNJJSLHIMIPNOOJHHHLSJJKMHSJIOPMLMLISQKNILJLSKLIKKHMLHKOJHSHJMHSSPLSJJKHMSIHCCBBBGIEDSIQOMJKHHEIGHQKLJKJOHISMSJLKNJJJIKSJIHHOHKGGFKOHMIHFDDDCKDGEDAC@@@@BD@@A@>><99/,*+*+*)(''%%%&((')*)**+./444434411.-0,)9;;<::@><;<;=BECBAA@@AAA?<;8753-*('&'&&''))()*0117;=>?BCDHINDECAABABCBB@@????@ABA@?>53320)))&'0/.--,+024/544541-.,)*5@ACDDCBAA@BEDCBBA@
@708_2WVZPS_2
GGAATGTTTATAGACATAGCCTTGTGTATGACTGTCTAATCAACAGTGCAAGGAATTAGTTGTGCTCTCAAAAGGAGTTATGTGAAGGAAAGATTAAATGGATACATTTAATTAAGTACAATTACTACAAAATCTATAATGACTGGGTAAGTCACCCGTAAGAAGGATGAGTTAGTAGAGATATAATAATATCTTACAGTTCAACTGATGTGCAAGTTTATAAGTAGACGTAGTGTGAAAGACTTATCGCTAACGCAATAGACGTTATCTCGAAAGGATAAAAGAAACCAAGAAGATATACAAATTGGTAACTTGTATAAGCCCTTGGTAATACCAAATAAGTTAGTTCCTCATGATGTCGTGGAAACATGACTATAAGATAAGTTGAATTCGATAGTAGCCCAAGAGGAATCAAATGAGTAAAACAAGTATTATAGGTAAATATTATGTTTTTCTATCTGAATGATTGTGCCTTGAAAAAGGTGGGTGAGGTCTGTGGGTAAAAATTAATTCCCA
+
LMPRSKOPSLMMLHJHJJSIGFDDEJKNOOLHIIIIIIKGJISOLMKLSSMSLKSSLQSSSNPLJLOIOLJSPQNLKQJOSPJRMMOLSSNSNSKLJOGGOIJIIJHSQLOSQNJKSGKKKJJKOIMJJFJOQJPNSIJSDHACCEDD.---,/.01*-1128:LNMSIHIMJHJSKRKLSLSOHIIONSLMQIKSSSOLILSNSSMJSSLPILKKLKNJMILBGJJIKIJGGJMKSQSKKSSJKMMHLGGFHHJIHKGJPLJIGOGGISFFLKPJLLSLRLSMPJSIJIIJSLSLSJKCCISPHSROPOSSLSEDFDEOJLJLLSKKNJISQF>>>??IIKLHHKOKNINIJJIIKLNOJIKLKPMSOJFEEEDFHLLLJKJHSIKKLNLNLFHFIIFGJIJIGMGMRMLNINSNLJLCGFJGKKISIGIGIINGJGIIKKGLJJGGGJNSSPLLJH////0HHFIKHIIIHIICCFFINLIJHGJHGSFFFFJILGGFGCE=INKKEDEECCIF
@709_2WVZPS_2
TGGTTAGCAACTCCACGCTTCTTGCACCAATTTTCCGAAGAAAATCCAAAACCAGATGGGAATTAATTTTTACCCACAGACCTCACCCACCTTTTTCAAGGCACAATCATTCAGATAGAAAAACATAATATTTACCTATAATACTTGTTTTACTCATTTGATTTCTCTTGGGCTACTATCGAATTCAACTTATCTTATAGTCATGTTTCCACGACATCATGAGGAACTAACTTACTTGGTATTACCAAGGGCTTATACAAGTTACCAATTTGTATGTCTTCTTGGTTTCTTTTATCCTTTCGAGATAACGTCTATTGCGTTAGCAATAGTCTTTCACACTACGTCTACTTATAAACTTGCACATCAGTTGAACTGTAAGATATTATTATATCTCTACTAACTCATCCTTCTTACGGGTGACTTACCCAGTCATTATAGATTTTGTAGTAATTGTACTTAATTAAATGTATCCATTTAATCTTTCCTTCACATAACTCCTTTTGAGAGCACAACTAATTCCTTGCACTGTTGATTAGACAGTCATACACAAGGCTATGTCTATAAACATTCCTATAGTGAGTCGTATTAGAGACCAGCCGTGGCGCGAGTTGATCGAAGGACACAAGGCTATGTCTATAAACATTCCATTCCCATCTGGTTTTGGATTTTCTTCGGAAAATTGGTGCAAGAAGCGTGGAGTTGCTAACCAA
+
)&&')++,+++--./;9<<<99:,,CDDIGCGC;<B65667>@@=DKFLIPHMKIKMIHFHJSJ?<888889>HFDGGIKRKQMSMKSNSLSKMSPSLPONSKKKKOKNLSLLOKSKNSNSLQSOHNPQPRMLSKKSJIKKSSLSRRRQRONSKKJLHQNMEB>:C<<<DFMNKLKLMSSLJOSPLKLLGKOPNLSJRKLILMSJNSSSPLSOISLHGLISJJOSQHHGGGNOL99999LPMKKPPJMKMPLSKIJLNLJLQOHSQKJRKQNNKSFJDF@<;<;:999899:<2=@AFHF@ABBDFGMHGNKIFEEC@@A@>?A('''()(....:DHGGGMGIIGQIJOMOISKKKSLSKSJIJNMSPONSQSOSSHLSSLSLJEHEA??><.-,.../5BCDEGHMOKHIIQJPMQKSJJSRLFEDCFNIJSKSKOKHSSRNSMHSJSMNSLJLLSNKJOEIKSJKIOKJIOLMKSSOSSSKOKHFGSLRMKKPSSSNSSFLPKPNMJIPJSMLKSOQSSOSSNNSISRRSSSKLLHMLLQJKMQRHNMKMNISONIKKLHILNIMSRIKJGKFF@@??5//--*('(()&&&%%'(()*<?FDBCDB99FGFFHFIJJLIJOHKMSSJHSHJKNIJJKJHH9968:00912JSLKGJKKJSKGLSOKS4002LJRLJPMGEFDFFEFFDDCEFDHGHJJIIHHHIKI
@710_2WVZPS_2
TTCACAAATCATAGGCTTTTATTCACCTTACAACATTCATAAATATCGTTATCGTGCTACTGGCGATACAAGTCTGAGCAATGGTTAGCAACTCCACGCTTCTTGCACCAATTTTCCGAAGAAAATCCAAAACCAGATGGGAATTAATTTTTACCCACAGACCTCACCCACCTTTTTCAAGGCACAATCATTCAGATAGAAAAACATAATATTTACCTATAATACTTGTTTTACTCATTTGATTCCTCTTGGGCTACTATCGAATTCAACTTATCTTATAGTCATGTTTCCACGACATCATGAGGAACTAACTTATTTGGTATTACCAAGGGCTTATACAAGTTACCAATTTGTATATCTTCTTGGTTTCTTTTATCCTTTCGAGATAACGTCTATTGCGTTAGCGATAAGTCTTTCACACTACGTCTACTTATAAACTTGCACATCAGTTGAACTGTAAGATATTATTATATCTCTACTAACTCATCCTTCTTACGGGTGACTTACCCAGTCATTATAGATTTTGTAGTAATTGTACTTAATTAAATGTATCCATTTAATCTTTCCTTCACATAACTCCTTTTGAGAGCACAACTAATTCCTTGCACTGTTGATTAGACAGTCATACACAAGGAATTAGTTGTGCTCTCAAAAGGAGTTATGTGAAGGAAAGATTAAATGGATACATTTAATTAAGTACAATTACTACAAAATCTATAATGACTGGGTAAGTCACCCGTAAGAAGGATGAGTTAGTAGAGATATAATAATATCTTACAGTTCAACTGATGTGCAAGTAAGTTCCAACGTAGTGTGAAAGACTTATCGCTAACGCAATAGACGTTATCTCGAAAGGATAAAAGAAACCAAGAAGATACAAATTGGTAACTTGTATAAGCCCTTGGTAATACCAAATAAGTTAGTTCCTCATGATGTCGTGGAAACATGACTATAAGATAAGTTGAATTCGATAGTAGCCCGAGGAATCAAATGAGTAAAACAAGTATTATAGGTAAATATTATGTTTTTCTATCTGAATGATTGTGCCTTGAAAAAGGTGGGTCTGGGGTAAAAATTAATTCCATCTGGTTTTGGATTTTCTTCGGGAGAATTCATACGTGGAGTTGTTAACCATTGTTCAGACTTGTATCGCCAGTAGCACGATAACGATATTTATGAATGTTGTAAGGTGAATAAAAGCCTATGATTTGTGAAA
+
=;8>@CCDEDIOHIHSKSISLSNLMKSGQLLIGGJJNLISMPKJQKLMKJKPLSPIKKNSKIJHHKIIGKNJPIMMOSAAABBKSPKMJNKJLKSMLMLIPKSKSQJKHIKKLSKJE<<<<ACAA?ADHHISSSSQLSJSLQNKPKJJLNKOKJRNILQKMMOMMRISLJOPKSSSMMJQIMLQKNKKMLNSKPSSSF999HMNSSRSSNJSPPSSLSJKKKOLRJNKMOSSNISOFKIJEAEE99B>?@EHNONLSKMKSNMOJJHNMSMJPJRIJLLKMKFKHGKKJHOOGHLIHHKHSPJSKRKIMPMJ???>?HDDPPJKIILMNLNKJOKSKLSPNNPSISJHLSKKMKMMMSKSRNJSBBHSOMIGLLHMSSSLSOOMKKMMMJKKSKOPSNJSSIIINSNHIHHIE?=>?SSMJMIK<<;<<SSMKJKHOHISSKQIMMQSJPSPROLSOMMSLSNNSPSKSQIMLJOOJIKIJNHJKMQSRSKSPSJLHKSJIIKGIJSSIPQIMKISLJIKHSIKKSPOLLLSMIKNLSSJLILMLKMGNMKGIJGQSKJLJHSPRNIGLFGKMNNKLSLLNNLSLLMSOOROIILMMSQKJIPSJSKJKSSPKLLMSJHGHJJNKQIIIL<<<FGDB=22222253000***+85=<<<==@ADCEECBAGGGFJGA??>>?AAACDBCCACCBBAA@@AABAAAA<:8422221100,)'&&())113344443210+----//00<>===>=<<@@CAA?>=<;;;<===?@@ACCEDBBA@B@@?<;:993/.-,+)&%%$%%%&&'78:;<?AAAADCA?<<<===9776665621100016;<=;:999:;<<<=>>;;<<<??>;:988.*+89:;ADBEFGKSLKQGHFEGFFEDJDKCAAA@BCDCECCCBCDBBDEDDDDCCBABCBB@?@AACCABCAA@?>>>>???=<;;:987770...-//00011&''(/222++++,4111333=>>??>?>><;97666666666799:=>?;6445899;<<@><;;;<=??633333221,*'%$##$$&'&&&'))),-,-)))'()8=>ABBAA@@ADEBCB<88+))''&&')+,,,,+*++++*****,24677,,,,,@AGJEKFFFCBCCBFD>?>;21122B>>>>?EDDD@A@A@BBAB?@?=>>?@CDFEDDAA@;94,**23369:<
@711_2WVZPS_2
GGAATGTTCACAAATCATAGGCTTTTATTCACCTTACAACATTCATAAATATCGTTATCGTGCTACTGGCGATACAAGTCTGAGCAATGGTTAGCAACTCCACGCTTCTTGCACCAATTTTCCGAAGAAAATCCAAAACCAGATGGGAATTAATTTTTACCCACAGACCTCACCCACCTTTTTCAAGGCACAATCATTCAGATAGAAAAACATAATATTTACCTATAATACTTGTTTTACTCATTTGATTCCTCTTGGGCTACTATCGAATTCAACTTATCTTATAGTCATGTTTCCACGACATCATGAGGAACTAACTTATTTGGTATTACCAAGGGCTTATACAAGTTACCAATTTGTATATCTTCTTGGTTTCTTTTATCCTTTCGAGATAACGTCTATTGCGTTAGCGATAAGTCTTTCACACTACGTCTACTTATAAACTTGCACATCAGTTGAACTGTAAGATATTATTATATCTCTACTAACTCATCCTTCTTACGGGTGACTTACCCAGTCATTATAGATTTTGTAGTAGTTGTACTTAATTAAATGTATCCATTTAATCTTTCCTTCACATAACTCCTTTTGAGAGCACAACTAATTCCTTGCACTGTTGATTAGACAGTCATACACAAGGAATTAGTTGTGCTCTCAAAAGGAGTTATGTGAAGGAAAGATTAAATGGATACATTTAATTAAGTACAACTACTACAAAATCTATAATGACTAGATTAGGATGAGTTAGTAGAGATATAATAATATCTTACAGTTCAACTGATGTGCAAGTTTAGTTCGACGTAGTGTGAAAGACTTATCGCTAACGCAATAGACGTTATCTCGAAAGGATAAAAGAAACCAAGAAGATATACAAATTGGTAACTTGTATAAGCCCTTGGTAATACCAAATAAGTTAGTTCCTCATGATGTCGTGGAAACATGACTATAAGATAAGTTGAATTCGATAGTAGCCCAAGGAATCAAATAAGTAAATTATATAGGTAAATATTATGTTTTTCTATCTGAATATTGCCTGAAAAAGGTGGGTGAGGTCTGTGGGTAAAAATTAATTCCCATCTGGTTTTGGATTTTCTTCGGAAAATTGGTGCAAGAACGTGGAGTTGCTAACCATTGCTCAGACTTGTATCGCCAGTAGCACGATAACGATATTTATGAATGTTGTAAGGTGAATAAAAGCCTATGATTTGTGAACATTCCAGGTGCTGGTCAGCATCAGCTATTAACCTTAACAATGTTTCGT
+
OKKMSLNJLKIKSKHPSKSGJKKLJKKOONSSLJPLSIKHNIQLJIJMSKLLLOKNFSJIOKIHKKLKPMJJRJKSNMSMSJKSSJQOMLNSNSSMLSKPPMSKOKGMPKJSRRIMLSOSKRLLJNMSQSLJOMHJLMKIOHJOHGKFLEF@@?<;::;=>=8<53336;788KNGMGIKNL?>888IILRHGDBAAABIJLSJGSSLNKSLLSSKPIKLMPSJMLSMSKOSSMQLSRPNQSKKKMKJOK4334NHAAABFIHHHQJEEGFJSNGSSKKQAGHLIJIIMMSKGLSQRKPGKNJSSJPLLMSSKSKORLONLHISJKSOIORSKLIKSIQMOSSPLS=::<FLPJRORSJSQKKLSKIIFGFGKNSJOSQJCKJQJJB@AFGKSSKSMSDDDDCEF-,+**-=<<=<;<9:::6BJLFGHEFMNKSSSSOLQSSSJSKLQRSNMNNSKLKJQLKKJKSMSMISORSSSSSPKSSKSMJPKJSSSLRKSSKJGIFKFINNOOMLSKM?SLIQQSIIJHHIHIQLI***)))2245.--,-FJJOPMILOIJKIJNKJSPGGJGGOKPGGGKIJHJSKSLISS===<>JMKMJLKNJSRMJPOSMRNSLSSOEDFLNPLJHKKJJJIKIHGIGKGHGHMGGKSF<:87568=1.BBCACBCEGDGIFGFFHB?>>=@A<=DDCDFEGDD9EFG@?>>>@ACDDDEA?>>=>==<<<<<=>2.-+''''&%$#$'(()*,027:;;==>>??>??AACDDDFDFEFDC@@@AA@=;874321110/*)**)'''(-7:9:;@BCDFGGDDBBCCCDEHFGGEEGHHFFCEECNIGEFEHGFHHIAFJKHSSMMDC@<?:78CBB?@CDEGFLFFHIIIKOSLIFFHGIJHKCCCABC??><<??@IJGIEGHFDCCEDA66665><;=>@CC@????>?>><;<=>A@@?@A@??><98878:889:.)*/,.111,,,+)('&%%%%&%(%&&'&&&'./.----.//16510..,-***+&%%$%&&'(*12566779968>@??>@@A?A?=;;;;HISFDHGCFDABBBDBBDDDDECCCHIDEC==?==AAA@=;;::788>;3334>>BAAABBCAACDCDDBC@>>==>>===>=<<<<<>;::86312./,,--.4565544332210/&$$$$&'((*+-/1359882000010/../798556:=<;4444470/.--('''(''(/00444+)))/1..+)%%%
@712_2WVZPS_2
ATCCTTTCGAGATAACGTCTATTGCGTTAGCGATAAGTCTTTCACACTACGTCTACTTATAAACTTGCACATCAGTTGAACTGTAAGATATTATTATATCTCTACTAACTCATCCTTCTTACGGGTGACTTACCCAGTCATTATAGATTTTGTAGTAATTGTACCTAATTAAATGTATCCATTTAATCTTTCCTTCACATAACTCCTTTTGAGAGCACAACTAATTCCTTGCACTGTTGATTCGACAGTCATACACAAGGCTATGTCTATAAACATAGCCTTGTGTATGACTGTCTAATCAACAGTGCAAGGAATTAGTTGTGTTCTCAAAGGAGTTATGTGAAGGAAAGATTAAATGGATACATTTAATTAAGTACAATTACTACAAAATCTATTAATGACTGGTAAGTCACCCGTAAGAAGGATGAGAGTTAGTAGAGATATAATAATATCTTACAGTTCAACTGATGTGCAGAAGTTATAAGTTGGTTGGTGTGAAAGACTTATCGCTAACGCAATAGACGTTATCTCGAAAGGATA
+
HMGNHEGBMJKQQMSISSIHFEFEHGGKHHMHJLKMABILMPNKPQJOJHJF<<+))))*>?723@@@AADHJSJLPKKLLSOPSSONHMHSIGQJQEEFGBCEGEGKLSORKSLLRJSSSFBBBDNMKMIA@:944@????>A/..-..33;CDDEDGJ<<;;-++++IFHGFGSMHFJLNHIISLIQJKE<7657?GKGHKKKSSOSSKKJRMKIIGGFFHLIHHKSNFEE?>9874450,,,-/>@ABABBBIHJJJPKHSGHMJGHGIIIGHFGHDCDDFGHFHEGGHHIFEA@=9889<>?<<777::>ABAA@ABD?7644.--,*/67899;===:978?BCDCCB@@@=BBDDEDDFJECCDDBA>>=>=>=>1--,,,--.0))''())*&'''&'&&&&&%%%%%%'&%&++01230-,+++.-*))))00389::;<==????AABFDC?:,++++99870.+((),,-'(0/.-(%$$$$$$$&.33567888889:887778<=>@:::999?8887754+/6:997
@713_2WVZPS_2
GGAATGTTCACAAATCATAGGCTTTTATTCACCTTACAACATTCATAAATATCGTTATCGTGCTACTGGCGATACAAGTCTGAGCAATGGTTAGCAACTCCACGCTTCTTGCACCAATTTTCCGAAGAAAATCCAAAACCAGATGGGAATTAATTTTTACCCACAGACCTCACCCACCTTTTTCAAGGCACAATCATTCAGATAGAAAAACATAATATTTACCTATAATACTTGTTTTACTCATTTGATTCCTCTTGGGCTACTATCGAATTCAACTTATCTTATAGTCATGTTTCCACGACATCATGAGGAACTAACTTATTTGGTATTACCAAGGGCTTATACAAGTTACCAATTTGTATATCTTCTTGGTTTCTTTTATCCTTTCGAGATAACGTCTATTGCGTTAGCGATAAGTCTTTCACACTACGTCTACTTATAAACTTGCACATCAGTTGAACTGTAAGATATTATTATATCTCTACTAACTCATCCTTCTTACGGGTGACTTACCCAGTCATTATAGATTTTGTAGTAATTGTACTTAATTAAATGTATCCATTTAATTAAGTACAATTACTACAAAATCTATAATGACTGGGTAAGTCACCCGTAAGAAGGATGAGTTAGTAGAGATATAATAATATCTTACAGTTCAACTGATGTGCAAGTTTATAAGTAGACGTAGTGTGAAAGACTTATCGCTAACGCAATAGACGAAAGGATAAAAGAAACCAAGAAGATATACAAATTGGTAACTTGTATAAGCCCTTGGTAATACCAAATAAGTTAGTTCCTCATGATGTCGTGGAAACATGACTATAAGATAAGTTGAATTCGATAGTAGCCCAAGAGGAATCAAATGAGTAAAACAAGTATTATAGGTAAATATTATGTTTTTCTATCTGAATGATTGTGCCTTGAAAAAGGTGGGTGAGGTCTGTGGGTAAAAATTAATTCCCATCTGGTTTTGGATTTTTGTCGGAAAATTGGTGCAAGAAGCGTGGAGTTGCTAACCATTGCTCAGACTTGTATCGCCAGTAGCACGATAACGATATTTATGAAATTGTAAGGTGAATAAAAGCCTATGATTTGTGAACATTCCA
+
012EJIKKHIMMSJJLPSOGHLMOLSKQSOMPNPIJGJSIHPRLPIKLSPSLMNSJJIOIMNNNLSJMISJIJHLKORSMKHJIFGSSSMKORSKLSQJSSKSKSQPNPOSMQSPPQNKMIISGGHMSSSLJKMLPRPMSJKSJLHNISLSQPKJLSSNKIKJIFEBCBB=>?PIIILLHJPMIEDFILSSLSSSKI?EPNOPMJMSNPPNKPMLPSSLSOJSNOOSSONSLSPLNLPSSSSSQKSKSSSSSKQMRMMSSOSSKONEJHGIQNSRSOSKLKNKIKILJMNHGMINSLSMNMSQHQKQKNJGIISSLIKSNIFE=11IKORHIIGIIOJHISIOJHLSLSMSLRSKOLKMQPMHKMKOF@;1000000122->AIGGKDDJMRKOJNLSMJNNOLJLSNPOSMMJF====9777HSRMSNOMOHJIIGFGHMMNLNMNNOQKHJNMMSMSSMINIOJNOSKSSKOSSNSMMNMHRPKKSIMMIQLNKMLPNSFDCDDLSSJMMSSJOINMSPNINIKIJKSSOSKIKIONMSKMKNLJNOLOSHKIMJJGFDDEHGMHHGGIHGHGFGFABABA?>???=;::641&&''')*-/000135:::<<<=BCCDFJGIHSJMGKHIGA>@GEA@?<<<<;::;566HHF610002BBCCDCC@>=<;9;<<=>=====>>=>?@BCFFCCBB?33:<:<<;<<>:9:87921111>@BB@DFEDHNHNCGD@@@??B@?@AFKKLLJKEHEABCCGKGHGHFEFFFDFDCBBAEDDFIGFD=?@>>@@<:55==<=?@@BAAABBFDDBECA@@???AEEIGFBEEDBBBB@>??@BDEKFGNIHHFGDBCB><??ADDDDCEGIGFDDECECCA?A@@@ABE=<<<;=>?DFF@;;;@EDDDDEDDEBFDH><=;:??AIIDC===:7410//0//0238===CHKFFCCDDFGCDEFEEGIILFD?>6840+*'&'')367732211//./0.---.244331/.))*.0002689:;<=?AACEFDCBBBDDAAAA>9998:?:::4333,*('&%$$%&&&*+011222789;==?@A@AABCDFDGFGDFFEFE
@714_2WVZPS_2
GGAATGTTCACAAATCATAGGCTTTTATTCACCTTACAACATTCATAAATATCGTTATCGTGCTACTGGCGATACAAATCTGAGCAATGGTTAGCAACTCCACGCTTCTTGCACCAATTTTCCGAAGAAAATCCAAAACCAGATGGGAATTAATTTTTACCCACAGACCTCACCCACCTTTTTCAAGGCACAATCATTCAGATAGAAAAACATAATATTTACCTATAATACTTGTTTTACTCATTTGATTCCTCTTGGGCTACTATCGAATTCAACTTATCTTATAGTCATGTTTCCACGACATCATGAGGAACTAACTTATTTGGTATTACCAAGGGCTTATACAAGTTACCAATTTGTATATCTTCTTGGTTTCTTTTATCCTTTCGAGATAACGTCTATTGCGTTAGCAATAGTCTTTTCACACTACGTCTACTTATAAACTTGCACATCAGTTGAACTGTAAGATATTATTATATCTCTACTAACTCATCCTTCTTACGGGTGACTTACCCAGTCATTATAGATTTTGTAGTAATTGTACTTAATTAAATGTATCCATTTAATCTTTCCTTCACATAACTCCTTTTGAGAGCACAACTAATTCCTTGCACTGTTGATTAGACAGTGCAAGGAATTAGTTGTGCTCTCAAAGGAGTTATGTGAAGGAAAGATTAAATGGATACATTTAATTAAGTACAATTACTACAAAATCTATAATGACTGGGTAAGTCACCCGTAAGAAGATAGAGATATAATAATATCTTACAGTTCAACTGATGTGCAAGTTTATAAGTAGACGTAGTGTGAAAGACTTATCGCTAACGCAATAGACGTTATCTCGAAAGGATAAAAGAAACCAAGAATATACGAATTCATTAATTTGTATAAGCCCTTGGTAATACCAAATAAGTTAGTTCCTCATGATGTCGTGGAAACATGACTATAAGATAAGTTGAATTCAATCAGAGAGGAATCAAATGAGTAAAACAAGTATTATAGGTAAATATTATGTTTTTCTATCTGAATGATTGTGCCTTGAAAAAGGTGGGTTATTGGGGTAAAAATTAATTCCCATCTGGTTTTGATTTTCTTCGGAAAATTGGTGCAAGAAGCGTGGAGTTGCTGACCCATTGTTCAGGATTATCGCCAGTAGCACGATAACGATATTTATGAATGTTGTAAGGTGAATAAAAGCCTATGATTTGTGAACATTCCA
+
JIMGKHGGEFDGGFDJLNGIJCDB=7677:;@FFFDEIFJMSOIKMIOSKJJILKINKJIKIMLLKIKOHFIEHIJPMIOSJIKPFEGFGGGA@@7765677:;=@@@DLIKMGIGJSQMEEKLSJSOKSKKISSMKKHLKKSSPHSSQSSDC@A9?>=>DEEKKNJJKKIHQKKLSIKJHSSSKKSOQSOOSKKLJHD>>=>=<:::=LJJKSJSOSMMROSHKLSLIMIKSSMPKPSSJNSJSMIINB@???FNILOMSKSSMRKLKLHLMJIJSSLKOLJMMSKMLMNIKMMKOSLHJICE@A@BBBIJIJIGKHHLPSNLSQSOMSHFECDGSSSSSMJLRSSOSOJSSRKNJSLSKLSJLKSLHGDDBDHAA??@@BHGGFNEIJLJRSRM==:::00/*))*)+?21212323345:=GIMSSSJSKMSKJLIJMJPLJNOSHJNRLJKKSMLRMIJMSMKMHMMMOKSPMSOMSKSIKSECCFBEHHFGMIJJQSIJOLPJSLIEIFD;CCCFGGGHGGGIEFSLMNNINJLLKLSSOKHISSKKNNJNNHKGHKLSNJLJSHLEGRIEHJGKJKHISJKLMJEDDDFHEFFLQLKKSSSKJLOKLPNKNKSMILOHPKPSLSOLQHHKNJLHIGILJJSSFJCEEF=DFHDCCDCGCEEGGCJKHLIGA@B@@GEFFJGFAC9DBB@<98877768;77777@BCC;99989:100000542)''()+-+)**)*+-+(&&&(/146720//2258:<?CDDECA??AABBECBCCD@@?@AEFFCBBBACCCCDCCBBCFFHFCCB=;99;ADFBBCCB?>>>BCBB@A>>;9741)'')(''''):DEFB<-,+)+**,43,,,,--,,,+--.00376666522//-./88@7664475;HFGFFFHEDDDDA@?@ADBA????@AAA@?==;;;<=BCCFEBBB?<;8771---&&&%%&%$$%%&035579=>?@BDCDECB@@@<<@??@ABCDCCB@?@@BGJLE>;9997760/,++**)*+.10/23424/*))(''%%%$$$-0;<<>DBA???@::>9:99521252'%%&(-+1211=>?A@CB22220--,011000023566655,+++*))/-((&%%())*))*012115677777<<<??;999;=?@A???@?AAA@@ABBC?>??:888865543)(&&''(+++1555556
@715_2WVZPS_2
GGAATGTTCACAAATCATAGGCTTTTATTCACCTTACAACATTCATAAATATCGTTATCGTGCTACTGGCGATACAAGTCTGAGCAATGGTTAGCAACTCCACGCTTCTTGCACCAATTTTCCGAAGAAAATCCAAAACCAGATGGGAATTAATTTTTACCCACAGACCTCACCCACCTTTTCAAGGCACAATCATTCAGATAGAAAAACATAATATTTACCTATAATACTTGTTTTACTCATTTGATTCCTCTTGGGCTACTATCGAATTCAACTTATCTTATAGTCATGTTTCCACGACATCATGAGGAACTAACTTATTTGGTATTACCAAGGGCTTATACAAGTTACCAATTTGTATATCTTCTAGGGTTTCTTTATCCTTTCGAGATAACGTCTATTGCGTTAGCGATAAGTCTTTCACACTACGTCTACTTATAAACTTGCACATCAGTTGAACTGTAAGATATTATTATATCTCTACTAACTCATCCTTCTTACGGGTGACTTACCCAGTCATTATAGATTTTGTAGTAATTGTACTTAATTAAATGTATCCATTTAATCTTTCCTTCACATAACTCCTTTTGAGAGCACAACTAATTCCTTGCACTGTTGATTAGACAGTCATACACAAGGCTATGTCTATAAACATTCCAGGTGCTGA
+
JLSKMISSOPPJKPSPLNJGJHLQNLORSKSOILMKGKHHMJOMMNKHLOJLJQLNIIHHJNSSLKOIJJIGIHSPSLK77777LLLKOJLOJNSKMKNSSSMQHLLNOLQSOJKJKJJSJMJIOMOSKSPMLSKMNOKPGJLLPSSSOMKNCDHLOI<63.()66::=DIEGDDACGG60ICGRSPJSIRKLSMSQNQSSPKDAGSLSKONKSSLQQRLSNRLSMJSMJSNOLJJLPSRSMRSSSSKSGINHHGBCSRSG:;:76?==>?KFHINJHIOJJJJLMSMRQIHNOKSLMILLMSSRLQSSNSSKSQLJPLLKOSOHKSOMLKMMSSNOSLLISNSMSSNOSSJGJHIHFFFEFSHEB=:)(('%&'''-1*22777E::DDDIKSSJJFIGCDEEESDRSMSMSLMMSMMSJKSSSSSMSIKMLMMPNMQSSQOSSLSJSIRLNPQKSMNSKJSFGEGE?DJGGGGIISLKGEELSNORORLKIJSMIKJJIHMOGRHSLSKGHF@@FGIIKNIIKJPJKOLKJMSNPSRMNLJFFFGMSLSHMIPNNGFEFECBCEFHFE38//788GSGFJSNNJJKJCMSJSLSJKSKKLSSSNLSOKINHKRLKJLJD><<<321133388746AEJJIIHG;<;;;CFB...+*''''(.-+*
@716_2WVZPS_2
GGAATGTTCACAAATCATAGGCTTTTATTTCACCTTACAACATTCATAAATATCGTTATCGTGCTACTGGCGATACAAATCGAGCAATGGTTAGCAACTCCACGCTTCTTGA
+
EAABBCCGHIJIJMNLQSGGE@GCF;200-+,27;;;<BDDEDDDEHJLJJSJLIIJIMGEFEGFIGGJIEDCCCDGNKKJDCCCDIIIKIIHGHHHIIJGGGFFHJHNKHE
@717_2WVZPS_2
GGAATGTTCACAAATCATAGGCTTTTATTCACCTTACAACATTCATAAATATCGTTATCGTGCTACTGGCGATACAAGTCTGAGCAATGGTTAGCAACTCCACGCTTCTTGCACCAATTTTCCGAAGAAAATCCAAAACCAGATGGGAATTAATTACCACAGACCTCACCCACCTTTTTCAAGGCACAATCATTCAGATAGAAAAACATAATATTTACCTATAATACTTGTTTTACTCATTTGATTCCTCTTGGGCTACTATCGAATTCAACTTATCTTATAATTGCCATATTTCCCACGACATCATCGAGCTTCTAGTTTATTTGGTATTTGCAAGGGCTTATACAAGTTTCAATTTGTATATCTTCTTGGTTTCTTTTATCCTTTCGAGATAACGTCTATTGCGTTAGCGATAAGTCTTCACACTACGTATACTTATCAACTTGCACATCAGCATTTAAAAATATAAGATATTTATTATATCTCTAATAACTCATCCTTCTTACGGGTGACTTCACCAGTCATTATAGATTTTGTAGTAATTGTACTTTAATTAGATGTACCATTTAATCTTTCCTTCACATAACTCCTTTTGAGAGCACAACTAATTCCTTGCACTGTTGAATACAACAGTATAGTCCAAGGCTATGTCTATAAACATTCCACCCCCCCCGGAATGTTCACAAATCATAGGCTTGTGTATGACTGTCTAATCAACAGTCAAGGAATTAGTTGTGCTCTCAAGAGGATTATGTGAAGGGAAAGATAAATGGATACATTTAATTAAGTACAATTACTACAAAATCTATAATGACTGGTTAAGTCACCCGTAAGAAGGATGAGTTATTAGAGATATAATAATATCTTACAGTTCGACTGATGTGCAAGTTTGAGTGAGTAGACGTAGTGTGAAAGACTTATCGCTAACGCAATAGACGTTATCTCGAAAGGATAAAAGAAACCGAGAAATATACAAATTGGTAGCTTGTATAAGCCCTTGGTAATACCGAATAAGTTAGTTTTCCTCATGATGTCGTGAACATGACTATAAGATAAGTTGAATTCGATAGTAGCCCAAGAGACAAGTATTATAGGTAAATATTATGTTTTTCTATCTGAATGATTGTGCCTGAAAAAGGTGGGTGAGGTCTGTGGGTAAAAATTAATTCCCATCTGGTTTTGGATTTTCTTCGGAAAATTGGTCCGAGAAACGAGTGGAGTTGTTAACCATTGCTTCAGACTATATCGCCAGTAGCACAATTGAGCCGATATTTATGAATGTTGTAAGGTGAATAAAAGCCTAGTGATTTGTGAGC
+
:<?CDF@AAAIBGGDE?><<;1111@?@EGEIAFA==<<=<<=/--,,,018<63336===<=EILMLLH:::::A???9944454::89;;555111117/1????@FMFGGHFDDDGONGNHGFFGIFHBEFA@AA>A?9;;;<BCFHG<8*'&'('-<81*'''9;BA?CF?@BB@@AABA@A@77778ABC??>><;;;=GKIJICCA@GKFBEGJGREGEGEGJBBBBAB?9***++67?<76557?BCFGIKMQGF64444<644334--+++((%%%%%'&&&&'''(27+076667000*((('(('(%%%%&),:901<:55++++++8:;>B200000020,'')+2412444@@BBABF;9;;=;?75<6BGFE?@<<EDEFHIS>>>>>D7???EA>?C>==2+**)-*'(=<?@<<::0*'&&(')(((,,055*)))(--,****)*,,,*'&$$%&&%&(*'(+*+/212111:96433022;<:988866+****)(('''+,,,-.4566;887778/*2/./0009+++*+20,///&%&&%&%$$%&(*(./('(''.0,''(*..557442366////12:>6411+*,/-06922221..,&&%%&*'''(&((($%%%%'()+6>?B==;;:<9:;6;A9774452,6=@@?<;;=>??<<?8741677543224..,,**)+,-/001//0/,,,+,,'&&&')--./00035310--+,+%$%&(((((*5535))1),-,+''')00-,,,.566922::;;9889:ABEECB@>=>?AA.----559:??<;;;8867:;=>=763//11446;;;;;<=>HFB@@GEDEBAA>==<<;;;;;EGEF?333338888A@==<;::(&&&%%%&')*.///00;<=>=<96323-.9=>>>=<==>BD@A@?>>@?@@?=76666<@?:;;;766510.--+)(''((()--/10//.('''',699;;:87440/0116/..(())*3/.,''((22257311112220.-)&'')--.//.1//002566762,,,./*****;<;==;8864/-,..446:;8433221+***-0/0132033351129998866643322341247630,+***(&&%%&()*,+,,,,--/2454302,-/**=??>???@10..-/3-6622::<:887554-,*)((*+()+++))((())'((((*+-/-+**(''''''(&&'////.2.*'%%$$%%%%&&(((*-/564555662222231100&&&&)0134446+)'''*-.14/*&%
@718_2WVZPS_2
GGAATGTTTATAGACATAGCCTTGTGTATGACTGTCTAATCAACAGTGCAAGGAATTAGTTGTGCTCTCAAAAGGAGTTATGTGAAGGAAAGATTAAATGGATACATTTAATTAAGTACAATTACTACAAAATCTATAATGACTGGGTAAGTCACCCGTAAGAAGGATGAGTTAGTAGAGATATAATAATATCTTACAGTTCAACTGATGTGCAAGTTTATAAGTAGACGTAGTGTGAAAGACTTATCGCTAACGCAATAGACGTTATCTCGAAAGGATAAAAGAAACCAAGAAGATATACAAATTGGTAACTTGTATAAGCCCTTGGTAATACCAAATAAGTTAGTTCCTCATGATGTCGTGGAAACATGACTATAAGATAAGTTGAATTCGATAGTAGCCCAAGAGGAATCAAATGAGTAAAACAAGTATTATAGGTAAATATTATGTTTTTCTATCTGAATGATTGTGCCTTGAAAAAGGTGGGTGAGGTCTGTGGGTAAAAATTAATTCCCATCTGGTTTTGGATTTTCTTCGGAAAATTGGTGCAAGAAGCGTGGAGTTGCTAACCATTGCTCAGACTTGTATCGCCAGTAGCACGATAACGATATTTATGAATGTTGTAAGGTGAATAAAAGCCTAA
+
?=?LHHHSSHQIDEFGJSNLKIKSSJNMMPLIKNPLKHHIIISQQLSSQLSLNLQINKJLIKKOPMKNKFSKKSKKKLOLNMNIHIF@>CPIINSIPSRQOKLSSMSLLRNLSKJJKIKIJJLRHJIKHJLMPJKNMOKSLILSOSMNNSKPKKSLIHIA3336DFGL33333FHHKLNOLNMSJJSNQKRMNSOLJRLSLLSKNSPIPSSQRKLJKJLLSKJISISKKFI000001DFHJLJFEBCCJGIHGMLKSJSKHSKIFSSJJLGDCCFFKJH((((@AKSIIHJLSNKRSLSJKLLOSNSMOMHDD;;;<<<LSJNKSKOJJLSKKSMNLMJSSSNMQKLOSPKLKILKSOSISKOSNNSPSJLLKKHHKIKNQNKJJOHLHPRLNJJJGOOLIHHHONSSNKMSKJKNLQJKSIKOJPSMIHJLIKLJKLMISLQSSMSPSHJJMLNHLLNSKMKSLSONSJKJOOSGFGAEISSKJSQKLINIFEDEF@AABALKKKJKHJFI++0++DFEFFIHHIIHKNHHEE?88DFGNKKSJJNJMFA9JHGGEFGGIIKROSOSJIMSSKHQHFHFGFIHKSIKIFGDDFGEHHIDCCCCEDBABBDNOMSHHHGHPLMGFEDCD:9988<=>GFDCCC
@719_2WVZPS_2
GGAATGTTCACAAATCATAGGCTTTTATTCACCTTACAACATTCATAAATATCGTTATCGTGCTACTGGCGATACAAGTCTGAGCAATGGTTAGCAACTCCACGCTTCTTGCACCAATTTTCCGAAGAAAATCCAAAACCAGATGGGAATTAATTTTTACCCACAGACCTCACCCACCTTTTTCAAGGCACAATCATTCAGATAGAAAAACATAATATTTACCTATAATACTTGTTTTACTCATTTGATTCCTCTTGGGCTACTATCGAATTCAACTTATCTTATAGTCATGTTTCCACGACATCATGAGGAACTAACTTATTTGGTATTACCAAGGGCTTATACAAGTTACCAATTTGTATATCTTCTTGGTTTCTTTTATCCTTTCGAGATAACGTCTATTGCGTTAGCGATAAGTCTTTCACACTACGTCTACTTATAAACTTGCACATCAGTTGAAACTGTAAGATATTATTATATCTCTACTAACTCATCCTTCTTACGGGTGACTTACCCAGTCATTATAGATTTTGTAGTAATTGTACTTAATTAAATGTATCCATTTAATCTTTCCTTCACATAACTCCTTTTGAGAGCACAACTAATTCCTTGCACTGTTGATTAGACAGTCATACACAAGGCTATGTCTATAAACATTCCA
+
RIOSOLJLMSSOSSJLSJOJHLHJJJKKKRSKMJPLPJMJJLJLPSKSSSSSMMMMIMJMSLNKKLORSJIIHJJMILNQSNLSLKLLLGHJKKMINJMSSPNLLNNQNSLSKLIPKIKSFHLGISJSOOOSOSMKKQSLIGGPKSISNSNKPLMJKMGJGHGMIGGFIKAAAB>66?>=DD>-,,,,DISMLQSFRNKPMIOKGDDDFSSMSSPSSNLSMLMSMMMNMPSJSMLONRNSMOJPSHEFEI55DDESDENSSHLJJNHSKKJGDEGKLMOKMRJJOSMMLLNKOKOOSIHKKMHSPSSMKLOIOSQOSPSSLLSSSSSSQSLKMPLEIOIRLPMMSNJMLNDEJQNSKSSSMKILMIIG32++,,6,4345/:;>=>0)*<<<LKLSMSMLKSJOPRKGJMK@@@@AKHGO>JRNOKSMSSKMMOJRSKOJSSSIJILMJLJS8875555GHHLSMHOIOMIOKSMMLKSOEEDCEKHHSSOKKKIMSIMPLIFFGFJ@:998---./:@GGFKILJIHILSLSSNJQJLSLMNSIMIHNSSJNMMMSORDGDDJJDDIHPNLGIGEFFJKNJNORMLNOSSOQGSKKILOSSLKSKLPNJOLGJIIKSJQSNMMLJIIKSJIQKIJGHJSJIFGJJKJIIFFFIHHHHKSM
@720_2WVZPS_2
TAATTTTTACCCACGACCTCACCCACCTTTTTCAAGGCACAATCATTCAGATAGAAAAACATAATATTTACCTATAATACTTGTTTTACTCATTTGATTCCTCTTGGGCTACTATCGAATTCAACTTATCTTATAGTCATGTTTCCACGACATCATGAGGAACTAACTTATTTGGTATTACCAAGGGCTTATACAAGTTACCAATTTGTATATCTTCTTGGTTTCTTTTATCCTTTCGAGATAACGTCTATTGCGTTAGCGATAAGTCTTTCACACTACGTCTACTTATAAACTTGCACATCAGTTGAACTGTAAGATATTATTATATCTCTACTAACTCATCCTTCTTACGGGTGACTTACCCAGTCATTATAGATTTTGTAGTAATTGTACTTAATTAAATGTATCCATTTAATCTTTCCTTCACATAACTCCTTTTGAGAGCACAACTAATTCCTTGCACTGTTGATTAGACAGTCATACACAAGGCTATGTCTATAATGACTGGGTAAGTCACCCGTAAGAAGGATGAGTTAGTAGAGATATAATAATATCTTACAGTTGAACTAATGTAGAGTTATAAGTAGACGTAGTGTAAAGACTTATCGCTAACGCAATAGATTTTATGTCGAAAGGATAAAAAAGTAGAAAAGACAAATTGGTAACTTGTATAAGCCCTTGGTAATACCAAATAAGTTAGTTCCTCATGATGTCGTGGAAACATGACTATAAGATAAGTTGAATTCGATAGTAGCCCAAGAGGAATCAAATGAGTAAAACAAGTATTATAGGTAAATATTATGTTTTTCTATCTGAATGATTGTGCCTTGAAAGGCGCTGCTGTGGGTAAAAATTAA
+
IDDGFHJH6550&)&%%&+-026:5:A;;>=<<?@@LKNJLJKHFFENNKMJFGMJIKOQSPSOLJRNLJSOSOSNLHMSNMRJQLSSSEOFPKQIJKHFHGIQB:::;EKOHHKBCCBBSKKSLMSKSMMSKNOMLKLPJSSKOPSKBA@@@A@ANKLPNSSRLLJOSSJLKQSLKMSMSSOJSJLLMMJSMLSSJSLLJSRSSOOSSRPLISOA;:;>=<=D;<75@<BGINLMNLIMNMNSSQMLSQSRLJSKSSSKMOJKPSSIJMLINSSJSOLPPRSLMSQSSNSPRSRPLHKNQQLMSQNSMOIQSKLNJMLISOKKSQJKFHIFFHEDCDNIFHBD@@??@A?322235544+,..(+?BCBFDHHJILMKPNLQSSLSSKRSNLGJFEJJJMJKJKPNSNLLMCADHJKJLJ?@A>?CFIIGKSSLLNOKNOKJNJQQKQNISLSNNLLSSRMQSSRRJHINKHHIDEEA@@@?@GDFGLSJIIIJKIJJGHGJKKHIJKGF;9997771+7;<>BDEEHIDCDDEIMIFFDFEDEEEEJCBA)(((((*><86*(('''''''&%$$$%((),1211110112222((('.+++-56::;987664/.)((%$$%$%%%%&'238:;;566857//*))*+,15334;<=???<;<<?BBB@====>B?@87556669:)((((<;<=>ABBAAABA;94457965444565>>==>>=>;:99:889<==>>><933333::<<<=:<=AEBABAADCCBA??????@A???<5////1<;;<>?@@@?=>?@AEFJFC>==><<=>>>?@AC=8661,***&$$$$$$%%)*,++())*.)))))
@721_2WVZPS_2
GGAATGTTCACAAATCATAGGCTTTTATTCACCTTACAACATTCATAAATATCGTTATCGTGCTACTGGCGATACAAGTCTGAGCAATGGTTAGCAACTCCACGCTTCTTGCACCAATTTTCCGAAGAAAATCCAAAACCAGATGGGAATTAATTTTTACCCACAGACCTCACCCACCTTTTTCAAGGCACAATCATTCAGATAGGAAAACATAATATTTACCTATAATACTTGTTTTACTCATTTGATTCCTCTTGGGCTACTATCGAATTCAACTTATCTTATAGTCATGTTTCCACGACATCATGAGGAACTAACTTATTTGGTATTACCAAGGGCTTATACAAGTTACCAATTTGTATATCTTCTTGGTTTCTTTTTATCCTTTCGAGATAACGTCTATTGCGTTAGCGATAAGTCTTTTTCACACTACGTCTACTTATAAACTTGCACATCAGTTGAACTGTAAGATATTATTATATCTTACAGTTCAACTGATGTGAGCATAAGTAGACGTAGTGTGAAAGACTTATCGCTAACGCAATGGTTAAAGGATAAAAGAAACCAAGAATATACAAATTGGTAACTTGTATAAGCCCTTGGTAATACCAAATAAGTTGATTCCTCATGATGTGGAAACATGACTATAAGATAAGTTGAATTCGATAGTAGCCCAAGAGGAATCAAATGAGTAAAACAAGTATTATAGGTAAATATTATGTTTTCCTATCTGAATGATTGTGCCTTGAAAAAGGTGGGTGAGGTCTGTGGTAAAAATTAATTCCCATCTGGTTTTGGATTTTCTTCGGAAAATTGGTGCAAGAAGCGTGGAGTTGCTAACCATTGCTCAGACTATGGCCACACGATAACGATATTTATGAATGTTGTAAGGTGAATAAAAGCCTATGATTTGTGAACATTCCA
+
JPHKKKSOKOJLLPMOOMLSNJIQSMMSSQRSLLJLJHGEHIIPHSJISKJSKJHMISGGGFIIGGFEGFFGIGGILJKISHIII6660000((((((;<?@DEEGGFHKNNJLEJLJJSJNLPGKJISSMKRSJJLSLOMOOMMGOKSJNOKSJLSSNGHMNJJMJILSSOKLSJMJSJSRSOSLLMIJSNNRPISSNOKLSSOJFKMSSOSLPHMSSSMLKONLKMNJKNOSQLOOSNLSKSJLLSMMLJSKRSLISINKSJQJHOLHIOMJFSLJSHMLNJGEAB:++,ABEELFGILGGHNIOJNMOOPNPMMSNLNJSMNNMLSHKHHLJHLJIJOKSSKIIFFHEJKLNSMSKSKSOILMIGBC....0-.--+/05BCJNMMHLJLHJHJIJHHHJMGLIIMKFF433--,**032223=FEEFIHHIIFJHINIJIGIGJSQHEFFEBBBBAHHIKFJPILOLIHSSPIKGIHGGHGGFFFIFAAABAB@A=:10//+*%%%%&%'%%',--006979<>>><<;<:::8666520,&&&&'(*)+.--..8;;>>:8861.+'')+))))/1<>87?>>=<8.,,-012889766532110000..+))(%$$$$''(((''''&&&*134563/-,,,.69:;<8544876661++++,00001139;<<<;<==?BB?BC?>>>>BC@BBAADFGDDCBBBABCCCDCAB@@ADA?;;<?BAC@BABBBBCBC@AA>:>>???;920.)'%&&&,-./7.)*9:;>=<766201/,,,,3357:?;:86:<B>>?<<@A@?<<92,+)('''+---0013365556661001000/32+)&&'%%%))*,,,,.459<?>??>>??>@@@ABABBA?@@??@@ADECDFDDCBABB@@@ABCDDDCBABBACA
@722_2WVZPS_2
GGAATGTTCACAAATCATAGGCTTTTATTCACCTTACAACATTCATAAATATCGTATCGTGCTACTGGCGATACAAGTCTGAGCAATGGTTAGCAACTCCACGCTTCTTGCACCAATTTCCGAAGAAAATCCAAAACCAGATGGAAATTAATTTTTACCCACAGACCTCACCCACCTTTTTCAAGGCACAATCATTCAGATAGAAAAACATAATATTTACCTATAATACTTGTTTTACTCATTTGATTCCTCTTGGGCTACTATCGAATTCAACTTATCTTATAGTCATGTTTCCACGACATCATGAGGAACTAACTTATTTGGTATTACCAAGGGCTTATACAAGTTACCAATTTGTATATCTTCTTGGTTTCTTTTTATCCTTTCGAGATAACGTCTATTGCGTTAGCGATAAGTCTTTCACACTACGTCTACTTATAAACTTGCACATCAGTTTATAAGTAGACGTAGTGTGAAAGACTTATCGCTAACGCAATAGACGTTATCTCGAAAGGATAAAAGAAACCAAGAAGATATACAAATTGGTAACTTGTATAAGCCCTTGGTAATTTCCAAATAAGTTAGTTCCTCATGATGTCATGGAAACATGACTATAAGATAAGTTGAATTCGATAGTAGCCCAAGAGGAATCAAATGAGTAAAACAAGTATTATAGGTAAATATTATGTTTTTCTATCTGAATGATTGTGCCTTGAAAAAGGTGGGTGAGGTCTGTGGTAAAAATTAATTTCCATCTGGTTTTGGATTTTCTTCGGAAATTGGTGCCAAGCGTGGAGTTGCTAACCATTGCTCAGACTTGTATCGCCAGTAGCACGATAACTATATTTATGAATGTTGTAAGGTGAATAAAAGCCTATGATTTGTGAACATTCCA
+
LISNQSOSKQMFCFGGJLHHFFEMJKHSPLSSMGEDCCFFFHF1,+((('(('%%$%&*+=@CCCIIOKFIPGINJLSLSKNGGCCFGFCBBBBSNHMRLPSLMIPMSMSNHJSLRJINJSNSJKKLSNSLSHGKIHDB;>BABBCLSJGG>G<INKSIIBBIEFEFMMMLLLJMKJIKSSQJSJSSKKKNSSSSMLMSOSEBAASSJNRKMSSMMNRMQSLSOKPHNGLKSNSOSJMSSLSSSSISKCDKIQKJIKQOSSMSJHIILIJFKIKNISHGGHFGKJJSJNGNKQNSOHGSILMLJILKJNSJSJRSNSMOMSSNONOSKLONNSMPJHISSPMNMRLRSJSNLOMJOOSONLSMIKFIA.---------4'''(FFJABGHGMPHOKRKLJ???@ASOOPSOOKJQKOKGFFERJSKKSSMQMQKSKKOKQHLHIIMSLIJNISKMMLKMJJGGC@??;:96778:;=>;<8:<99ADEFCDBBD9999;DCCEHHFFGABCHHHHHHFKSNLHILJHE?<CA??@43;<9781:::;5555654555<=?@BB@99910*(('&&''(3><<<<;@AABCA>=44444.++('(*--.../13356<=>??>>=<:988766667:;<9432100/.,+)'&''((.//0345<>>>;:::99:?@??@ACCDA;9999ACCM<;:98877776777799;;<=9;?A@?><::<<;<CFDEDDDDBB11@?@AABDEDGEDEBBEDECBDGECEGMGJJDCC=<==<<<:876420...5899::>11001788;@@@B?>>==BHGHCCAA?:::99>=<=<:/..,******++:89>?@@@BCB@@@@>@@??ACEFEGFEFEFDCDDEDDEDDDEFFBDC
@723_2WVZPS_2
GGAATGTTCACAAATCATAGGCTTTTATTCACCTTACAACATTCATAAATATCGTTATCGTGCTACTGGCGATACAAGTCTGAGCAATGGTTAGCAACTCCACCGTATGCTTGCACCAATCTTCCGAAGAAAATCCAAAACCAGATGGGAATTAATTTTTACCCACAGACCTCACCCACCTTTTTCAAGGCACAATCATTCAGATAGAAAAACATAATATTTACCTATAATACTTGTTTTACTCATTTGATTCCTCTTGGGCTACTATCGAATTCAACTTATCTTATAGTCATGTTTCCACGACATCATGAGGAACTAACTTATTTGGTATTACCAAGGGCTTATACAAGTTACCAATTTGTATATCTTCTTGGTTTCTTTTATCCTTTCGAGATAACGTCTATTGCGTTAGCGATAAGTCTTTCACACTACGTCTACTTATAAACTTGCACATCAGTTGAACTGTAAGATATTATTATATCTCTACTAACTCATCCTTCTTACGGGTGACTTACCCAGTCATTATAGATTTTGTAGTAATTGTACTTAATTAAATGTATCCATTTAATCTTTCCTTCACATAACTTGTTTTGAGAGCACAACTAATTCCTTGCACTGTTGATTAGACAGTGCAAGGAATTAGTTGTGCTCTCAAAAGAAGTTATGTGAAGGAAAGATTAAATGGATACATTTAATTAAGTACAATTACTACAAAATCTATAATGACTGGGTAAGTCACCCGTAAGAAGGATGAGTTAGTAGAGATATAATAATATCTTACAGTTCAACTGATGTGCAAGTTTATAAGTAGACGTAGTGTGAAAGACTTATCGCTAACGCAATCGTTGACTTTATGTCGAAAGGATAAAAGAAACCAAGAAGATATACAAATTGGTAACTTGTATAAGCCCTTGGTAATACCAAATAAGTTAGTTCATCATGATGTCGTGGAAACATGACTATAAGATAAGTTGAATTCGATAGTAGCCCAAGAGGAATCAAATGAGTAAAACAAGTATTATAGGTAAATATTTGTTTCTATCTGAATGATTGTGCCTTGAAAAAGGTGGGTAGGGTGTGGGGTAAAAATTAATTCCCATCTGGTTTTGGATTTTCTTGGGAAGATTGGTGCAAGAAACGTGGAGTTGCTAACCAGTTGCTACAGACTGTATCGCCAGTAGCACGATAACGATATTTATGAATGTTGTAAGGTGAATAAAAGCCTATGATTTGTGAACGT
+
OLILNIRLJISISSLIJLHHGJLLKNKNLMNSHLIJKIHNHIJMJNJKIINLJJJKIGKGJFHHJIHKJGJHKFGIEEEDE=====FHHMSJFGHIHA@75/0.*'&&&%&&&&(67@AD=<=<<+++,BKNMJHFEFFIJNHOIJISKILSILJNKSSKPQRLSJIKNJLNJPMONJJJHJSNSKFGHQLQMILSLLNJOPKSOKHJMMKNKJOLPJKSKMMROJNPMMNKIKKLNMMSQPSPMKIIDIJKQOQRSQGLILKHIHGGA>???DBEFHKOIPLLKLIFGHEBBBCFIFFCECCA9942.&%%%*+*+++,FIEFGJIHJLSSQMHKSOSMJQKMIOKIQKKSMISSISSSLRLKKMLKKGEB3333333334@GJPSMLLNSIJQNMLJOPRLSQLIMRKONILJLILJKLMSSNLIJKIJHJIHGKLMPQKKKSSLPNNMLOIMNMNOPPKMIMO9999:IIIKJNMSNOQSIIHNLIHLHLQFIJLMJPQHFHFGFLNKRSKPNKAAA@@GJLKGFEIIMGDN8889HINRLIKJIJINSCSJIKSLSIHAAB2////AA@@ADFAABBA>=81(&%%&*<FJLHKFFISJSIJQMIOJDKOJRSLHNSSJKIIIHDBCCA>.../@@B555557D75556ACECEGEECDBBCA@??<>BGHEBCCCEGED===9/('''<>DEECBBCGGGJPA==<==CDFECBABA@A=<;;99985100014<=9:85689:;@B?><<;;<?AEDDDCBCA@@>????<9899B?>=<=>>>===?AABBCCDCCAAA?<====@??><<;;:;;<88876557::;;<:::9530++*(('&&&&--./2369;;;:67751>BBAA?>=@?>>@.)68779=DDCECDGDDBBAA@AAAB@=?668:<D<;;;;C@BIGECBBCDA@@@ABA@AAAA:999:>?????<<<<<<>BDCA=<;;::9984,++**,,,,,,+.47779==<?>?8??<;:::;<210/...-*&&&&%%&''''&$%(,*788;@@ABCDCBBBBCCBBB;99:::89::;96'%%%'&%$'&&%(/032000266,,4,/89:::<::630///*&((&'(()0589;>@ABA?BCBB@=<:87777755('&&'&%%$#$$$%%%%'%%%'&&&&'>???@@?;;;;<@>??>?BA@A@@@@@AAA@@A??@@@BB?=ACDEAA?>:5444333223((
@724_2WVZPS_2
GGAATGTTCACAAATCATAGGCTTTTATTCACCTTACAACATTCATAAATATCGTTATCGTGCTACTGGCGATACAAGTCTGAGCAATGGTTAGCAACTCCACGCTTCTTGCACCAATTTTCCGAAGAAAATCCAAAACCAGATGGGAATTAATTTTTACCCACAGACCTCACCCACCTTTTTCAAGGCACAATCATTCAGATAGAAAAACATAATATTTACCTATAATACTTGTTTTACTCATTTGATTCCTCTTGGGCTACTATCGAATTCAACTTATCTTATAGTCATGTTTTCACGACATCATGAGGAACTAACTTATTTGGTATTACCAAGGGCTTATACAAGTTACCAATTTGTATATCTTCTTTGGTTTCTTTTATCCTTTCGAGATAACGTCTATTGCGTTAGCGATAAGTCTTTCACACTACGTCTACTTATAAACTTGCACATCAGTTGAACTGTAAGATATTATTATATCTCTACTAACTCATCCTTCTTACGGGTGACTTACCCAGTCATTATAGATTTTGTAGTAATTGTACTTAATTAAATGTATCCATTTAATCTTTCCTTTCACATAACTCCTTTTGAGAGCACAACTAATTCCTTGCACTGTTGATTAGACAGTGCAAGGAATTAGTTGTGCTCTCAAAAGGAGTTATGTGAAGGAAAGATTAAATGGATACATTTAATTAAGTACAATTACTACAAAATATATAATGACTGGGTAAGTCACCCGTAAGAAGGATGAGTTAGTAGAGATATAATAATATCTTACAGTTCCAACTGATGTGCAAGTTTATAAGTAGACGTAGTGTGAAAGACTTATCGCTAACGCAATAGACGTTATCTCGAAAGGATAAAAGAAACCAAGAAGATATACAAATTGGTAACTTGTATAAGCCCTTCGTAATCCAATAAGTTAGTTCCTCATGATGTCGTGAAAATGTTTATAAGATAAGTTGATTCAATCATAACCAAGAGGAATCAAATGAGTAAAACAAGTATTATAGGTAAATATTATGTTTTTCTATCTGAATGATTGTGCCTTGAAAAAGGTGGGTGAGGTCTGTGGGTAAAAATTAATTCCCATCTGGTTTTGGATTTTCTTCGGAAAATTGGTGCAAGAAGCGTGGAGTTGCTAACTTTCGTTGCTCAGACTTGTATCGCCAGTAGCACGATAACGATATTTATGAATGTTGTAAGGTGAATAAAAGCCTATGACTTGTGAACATTCCA
+
7OHQLKJMKKSC;/(BSLECCDFISSHJLSJINIKGFFGEKOMMLSRLPPOSPLKKMKIOJNJKKKJSJKCBBBCJKSLIE?>??;;<;<><<=>76666FDFHKIRKLQKNINLJIKRSJKNKMKPSRSLNMONHLOSSIJIL888:SSSPMSISSQHIGD6JHEABAA66566=BHJ<8SKIKNJSMSSSQQPJMNNQLNLKLNMSSMLSQOSOJRSQJSSSKJKNINKLLKSSSSMMKSILICAB@;::;789,,DEIIROPIFGEFDDHFHONSOJPSNKJSOSMIKOOSLNNPSPLKLKSMK<;<;<SDDDDDSSGCDECESLLLLJKKJSNJSOOJSKPLSLLNKSOSMSSROSSSMRPKOQMS72589@<CABB<CBBFGFACEEDNMSILJJIMKOPLLMFKSSKSSSLOJJGJLISPOSMNLJKLKJSLSNSSPOMSSRSFEDE,****@SKHIPKMKIKNJPOKKSSSKSKNMMISRLSISCBCCCOLIHDCBCIHKLQMMJJSSGCCSNSSSNSRHOHMISKLSLSRSSJPMKOJIIGHJEGIHJGIGGIFKSA?@H???64:::*()23DHGJOLSSQMSIOQSISMSMNMKRHGJFFIGIHLRSJJKFGFH??????EFGFKF@FHGI@@?>=>A?@@?76666;GEECDBDEFEGEFECLKFDIEEEGEDDEHJE96871966=98888<@@@::;;;500(&%%((%&(-.../;<<=??><///./4...6799<<55445003254478766678654344540,****-(()279:?AABABBDHIKKHFHHEHHGKGC@CCBCFED=>==?;;BCBDDCEBA@AAD@A@?AABBCC>;::::;75110/+-+-)*../0123<<<;==??=@CCECDGFGCB@@??AAB=:<****/2)))-))7889@@?><;;:663,***+**)()('&%%%('*,+*('&%%$$$$##$$$$$$$##$%%&')*./24656666=<<=@AEEFEGDDAB@@??>>?@ACEDB@@@BEGIKIDBB@BBCFGGEAECDBEAABABLKIMKPG=<<;;@@@ABABA?<63///07532224//4./99877977....04./55++8:=A?A@;9877567987510//....----,*))'&&&&&'&&&''(,+()*122220022111/(((()745556<=5A@AAAABBA@?@AAB@@=99;;7786444**&%&$%'/0@@BA>?@
@725_2WVZPS_2
GTTCACAAATCATAGGCTTTTATTCACCTTACAACATTCATAAATATCGTTATCGTGCTACTGGCGATACAAGTCTGAGCAATGGTTAGCAACTCCACGCTTCTTGCACCAATTTTCCGAAGAAAATCCAAAACCAGATGGGAATTAATTTTTACCCACAGACCTCACCCACCTTTTTCAAGGCACAATCATTCAGATAGAAAAACATAATATTTACCTATAATACTTGTTTTTTACTCATTTGATTCCTCTTGGGCTACTATCGAATTCAACTTATCTTATAGTCATGTTTCCACGACATCATGAGGAACTAACTTATTTGGTATTACCAAGGGCTTATACAAGTTACCAATTTGTATATCTTCTTGGTTTCTTTTATCCTTTTTTAGAGATAACGTCTATTGCGTTAGCGATAAGTCTTTCACACTACGTCTACTTATAAACTTGCACATCAGTTGAACTGTAAGATATTATTATATCTCTACTAACTCATCCTTCTTACGGGTGACTTACCCAGTCATTATAGATTTTGTAGTAATTGTACTTAATTAAATGTATCCATTTAATCTTTCCTTCACATAACTCCTTTTGAGAGCACAACTAATTCCTTGCACTGTTGATTAGACAGTCATACACAAGGCTATGTCTATAAACATTCCA
+
NIKLLJMNSSQSSQJKHNNSSSSSKSKJNSKLKRSMKMMKILISSSSPMLKJJLJNMJIKIKJJLNLILSKILSLSNKLSPSOSRISSQKJQRQMLMSRHLNJNKOSISJJFFBG22>66BIQMSSMMLGSMSKLLIKLGKMISKSSJQMSSSNLROIJOJSSMSPLSSSHSKKKLSSJPSNSKNSOSSPOHRMSNLKLKLNKMSNSKLSJMLSLNSSQJINNOOOIKLJMKNSSLSSNJIFLHEKIKPMJSSJJSSINSHSSKLKHSMJDBCCD:8/....ACEHKMIKKSSRPIHIHGLSNSJKSFPKJQLIIIPKHPKOQLSMHJISMMJLKJLISPRSMSSOMNILLIOIRIRMJKHFG=;;;<=?CDIG?<C>EJGGA00///3.,,-<>?BFHGGLSQIGH@KKJJLHIKLSSMSSMSKJOSLJGFIIILSQLOKKNMSLSMJLLSOSKKRSQOSRNKMNISPJMMOSQMSMSIJJIJMINKKIKMPHSSKLKJIJPRPJMNHHJIISMOSPSIMOLJNKSLMNGBLISKILSQNOMLMIIGSJIKSRNMGJFO::GFABLJJJPQSSKHOHJGIILIOQKHKG>>??FJJHFJHSLKOKKKLSLKLJJIMSSOSSSHHIFGIHHGSIIHFGGEFEDEGEECDCCDEGEHIHKI
@726_2WVZPS_2
GTATATCTTCTTGGTTTCTTTTATCCTTTCGAGATAACGTCTATTGCGTTAGCGATAAGTCTTTCACACTACGTCTACTTATAAACTTGCACATCAGTTGAACTGTAAGATATTATTATATCTCTACTAACTCATCCTTCTTACGGGTGACTTACCCAGTCATTATAGATTTTGTAGTAATTGTACTTAATTAAATGTATCCATTTAATCTTTCCTCACATAACTCCTTTTGAGAGCACAACTAATTCCTTGCACTGTTGATTAGACAGTGCAAGGATGATTTGTGCTCTGTTGTGATGTGAAGGAAAGATTAAATGGATACATTTAATTAAGTACAATTACTACAAAATCTATAATGACTGGGTAAGTCACCCGTAAGAAGGATGATATAATAATATCTTACAGTTCAACTGATGTGCAAGTTTATAACGTAGTGTGAAAAACTCTATCGCTAACGCAATAGAGACGGTGCTCGAAAGGATAAAAAGTCTAGAAGATATACA
+
GFEHHGJHGH@@554494;99=4?KOPJSKLIRHHHKHHIGKHMJLMIJHIGIHFEDFOHIOSSHHOIJGKIFGEICCCCCCKGHGGHGHGHGGKJJKMGNOSJKID?@=<::<:7799;CCGGHNIMHGHHLHGJGLKJSSSLAAAAAB??=221/,-//BCHFHEEHFEKJGH999:IIRKJHHHFFGHKMFOGMHNIKHFHHGCIN?>>??GA:::EDEFEFJMMJMPIIKHKIKSGGLMKIHGHKHLHIGIGEFEEDCECBAA@>>>=<63.*)(&%%$$%$$%%&&&%%$$$%&*35569>>?;;;;<?CBDBBBBD=;;94>===??A?><=<==@?@@?@BDFEDEBAAAADCECFCBCA??><7764320..,,+*('%$$&))+8:;>??>>?AB@>=:88899886666675443.*'%&&''&''')++*(&%%$$$%+34443210.+*&$$$$$$$###$%(()++++*'&&$$$$$$$%')-.23333,
@727_2WVZPS_2
GGAATGTTTATAGACATAGCCTTGTGTATGACTGTCTAATCAACAGTGCAAGGAATTAGTTGTGCCCTCAAAAGGAGTTATGTGAAGGAAAGATTAAATGGATACATTTAATTAAGTACAATTACTACAAAATCTATAATGACTGGGTAAGTCACCCGTAAGAAGGATGAGTTAGTAGAGATATAATAATATCTTACAGTTCAACTGATGTGCAAGTTTATAAGTAGACGTAGTGTGAAAGACTTATCGCTAACGCAATAGACGTTATCTCGAAAGGATAAAAGAAACCAAGAAGATATACAAATTGGTAACTTGTATAAGCCCTTGGTAATACCAAATAAGTTAGTTCCTCATGATGTCGTGGAAACATGACTATAAGATAAGTTGAATTCGATAGTAGCCCAAGAGGAATCAAATGAGTAAAACAAGTATTATAGGTAAATATTATGTTTTTCTATCTGAATGATTGTGCCTTGAAAAAGGTGGGTGAGGTCTGTGGGTAAAAATTAATTCCCATCTGGTTTTGGATTTTCTTCGGAAAATTGGTGCAAGAAGCGTGGAGTTGCTAACCATTGCTCAGACTTGTATCGCCAGTAGCACGATAACGATATTTATGAATGTTGTAAGGTGAATAAAAGCCTATGATTTGTGAACATTCCA
+
LLPOPQRSSSOSILQSKOSSQSPOMOLOSSSIILS74446DDEFEIOJHOONQOSSOLJJNONNMSMPJSKJOLSSLLLMOOSOSKSOIKNMPSJHIIFGQSQLIMSLQMSSOOKSHKKMRSJLNIHILNSMLMMLLKMJLOSSMJNSNSSQLSSQMEIAAFGHSSQIRMKLMOMIKJIIKIKKIOIOONOMSSRJSSMSSSMJLSKLSOKRLKSOJMPMMJONSLSOSLNKKJKSLORMSKMNSMLRSSJNNMIOJSSPNKKMKNMPSLSOLNSNNLNKSKLGBONSKLJOSNNSSRMMPMONSPKNSLSRSSNSMSLOSMNNSKJJQJJIJMNMKPLSPJMOSIPQSNOKSOSOKLLJJHHNJSOPKJGJIJGIB;:9:::934445EC????>??::::QJJSOSNLSKKOPSMNLLQKGJOLKKKLKIKMOLJQLKSKKNRLJLISKLSSSSNSNNJKQQSIJNLJRSIRJOSNQSPLSSKSKPNLSJOKSMOSLMKFFESLNJ;;::9:?6<>???JJSKEMGPHKHGK=88:SNSKSSBCBABE>:EFCCDISMKKPSSLQSJNLIKSSLKJKNMGIGEGLNOIHHHMIHOOOMHHFFHIGFGHKPMNIILIKIMQMKJKSJIJQNJKMKOPSMOHIHIGJMSOMNMISNMHMJ
@728_2WVZPS_2
ACTTACCCAGTCATTATAGATTTTGTAGTAATTGTACTTAATTAAATGTATCCATTTAATCTTTCCTTCACATAACTCCTTTTGAGAGCACAACTAATTCCTTGCACTGTTGATTAGACAGTGCAAGGAATTAGTTGTCTCAAAAAGGAGTTATGTGAAGGAAAGATTAAATGGATACATTTAATTAAGTACAATTACTACAAAATCTATAATGACTGGGTAAGTA
+
EHFGGJFEGGGLIJHGGFEEGGLNSLJHGHIHLMSH><<<=JHJLIIGHIHECDCDGHIHGIIKKSIJEEHGJ@DFJRIIMLNOKIJHLGGFJHFGFEGKHIIJILMIHJLLOKLGEDCBBBBCDCDAB<<;99872,((%%&)**+,-.12389>?BBCDFFHD@??>?ABEDCCCCDBEEEBDCA>=>>?@?@@???754449A@>=<:<<>ABDBCA@?>===
@729_2WVZPS_2
GGAATGTTTATAGACATAGCCTTGTGTATGACTGTCTAATCAACAGTGCAAGGAATTAGTTGTGCTCTCAAAAGGAGTTATGTGAAGGAAAGATTAAATGGATACATTTAATTAAGTACAATTACTACAAAATCTATAATGACTGGGTAAACACCCGTAAGAAGGATGAGTTAGTAGAGATATAATAATATCTTACAGTTCAACTGATGTGCAAGTTTATAAGTAGACGTAGTGTGAAAGACTTATCGCTAACGCAATAGACGTTATCTCGAAAGGATAAAAGAAACCAAGAAGATATACAAATTGGTAACTTGTATAAGCCCTTGGTAATACCAAATAAGTTAGTTCCTCATGATGTCGTGGACATGACTATAAGATAAGTTGAATTTCGATAGTAGCCCAAGAGGAATCAAATGAGTAAAACAAGTATTATAGGTAAATATTATGTTTTTCTATCTGAATGATTGTGCCTTGAAAGGTGGGTGAGGTCTGTGGGTAAAAATTAATTCCCATCTGGTTTTGGATTTTCTTCGGAAAATTGGTGCAAGAAGCGTGGAGTTGCTAACCATTGCTCAGACTTGCATCGCCAGTAGCACGATAACGATATTTATGAATGTTGTAAGATGAATAAAAGCCTATGATTTGTGAACATTCCA
+
--<?@BCCCCDDFEFHNIIHHIIHLIGHGHIKKIGDDDEEKJJIIIFEDFEEFIEJFFIHGGHILJNJHMLHKJIFGGMKIMLJHLICNLSSRKLISJHLHHKJIKLKLMQKDB?=<<==QJKGLGFFFGJIMILHGGIGFGGFDEFFFGIHDFBC::9656;<9==6211::;CCFDFHLMSGHHHKPMJJLKIKJLNJIJOMJIQILLIKFJHLMGHFGGGIIGNGGHHHGIKLSKQPNEIIFFFCBCCCFEEDFDIOHGFGIHILMHLINSKMMH?=<>B?AAAGABGLIILLKFABGHKNSSKHNKFGHFMKLIIIGJQJKPJJIHLHILIISSMSMMHMNLOMJKKJISIKNKLJJOJIJJIPSHLHOJNLMIHJJGIKLLNSMIJLGGMKFDCA@6GFJFILKSJLSKSMHMOIMLSSLKKHIMISLKLLIKSKPQOKOJSSIQSOIKEEEKKIONJJHMQOLJMIMKIPKLSKNSSKNMSKIKLSKLKLNMKHPMKLJGJFCCIDDKSOOLKKPNSGILKSPJOHHLSMSMKKSLOIGDAA@?;99:;EJSLSQLKNJJJJNSKMMHNMKMJSLSMKHJIGHLHIKGHHEDCCEGFGOGKKKLQHHKMIHLKSNIHJJIIKMIKMOPSLSJNIOSSJLOJIJIFJHHHJ
@730_2WVZPS_2
GGAATGTTTATAGACATAGCCTTGTGTATGACTGTCTAATCAACAGTGCAAGGAATTAGTTGTGCTCTCAAAAGGAGTTATGTGAAGGAAAGATTAAATGGATACATTTAATTAAGTACAATTACTACAAAATCTATAATGACTGGGTAAGTCACCCGTAAGAAGGATGAGTTAGTAGAGATATAATAATATCTTACAGTTCAACTGATGTGCAAGTTTATAAGTAGACGTAGTGTGAAAGACTTATCGCTAACGCAATAGACGTTATCTCGAAAGGATGAAAAGAAACCAAGAAGATATACAAATTGGTAACTTGTATAAGCCCTTGGTAATACCAAATAAGTTAGTTCCTCATGATGTCGTGGAAACATGACTATAAGATAAGTTGAATTCGATAGTAGCCCAAGAGGAATCAAATGAGTAAAACAAGTATTATAGGTAAATATTATGTTTTTCTATCTGAATGATTGTGCCTTGAAAAAGGTGGGTGAGGTCTGTGGGTAAAAATTAATTCCCATCTGGTTTTGGATTTTCTTCGGAAAATTGGTGCAAGAAGCGTGGAGTTGCTAACCATTGCTCAGACTTGTATCGCCAGTAGCACGATAACGATATTTATGAATGTTGTAAGGTGAATAAAAGCCTATGATTTGTGAACATTCCA
+
MKIOSSMKJKSNSLOKSLLHISJOMPJKKIOSOKPOKHHGHHSQJKMJIKLQHEFLLINLLQSMSJKMKINSMNOLKKLPSQMLKMMAJNSJOJSMOOSHMKHIOKMJMNMQQOINIISKIPLKSRPJJKORPMLMSMNSLMOLLSLMSKKJJOIHHHHFEHKJMSOMJJKSKKJMJKMKQKMMOLONOSLNLSLPPPKKQKMRRLLSSJKNSLPHIMKNHJSKGJIJIFFFGHKQMKLNMOKPIIKJIHEGIJEFDFFSKJIKHIHLSMKOPPSLOLS33333EGMNIHGHIHOOLQJSLKFC;78KEOILIHMMKLSNSLKLKOLKKQQJOJJJKPHPQSSQSLMJSIMSKLSMKNMSNMNLQNSKSMOJOGIHNJLNOPKISLKKPKJMQSLMMPSLJIKNLKHHQOMQQNSJINNOHMRJRMSOPOJMIJKSNJKMJKJLLSMOKLSLQSLRSLMKSGINHHHSOLSLJNKSGHPJNNSQIKIOSNLSPSSMNQNHKNMELSNPOLMHS??E@@ONOOHSNLRLPLMSOOSQOJNMOSNMKSJPMSHBASPJJGSQKMRLOSPQKKNMLQLKLKHLAJLLHRSMSSKMJJHJNSSQPIHKJSMHLMJSKSSOKQKMJOSNQKJILNPRIMNMSNPSKJOINPLRLSJMKPSQPNNJO
@731_2WVZPS_2
ATTCATAAATATCGTTATCGTGCTACTGGCGATACAAGTCTGAGCAATGGTTAGCAACTCCACGCTTCTTGCACCAATTTTCCGAAGAAAATCCAAAAACAGATGGGAATTAATTTTTACCCACAGACCTCACCCACCTTTTCAAAGCACAATCATTCAGATAGAAAAACATAATATTTACCTATAATACTTGTTTTACTCATTTGATTCCTCTTGGGCTACTATCGAATTCAACTTATCTTATAGTCATGTTTCCACGACATCATGAGGAACTAACTTATTTGGTATTACCAAGGGCTTATACAAGTTACCAATTTGTATATCTTCTTGGTTTCTTTTATCCTTTCGAGATAACGTCTATTGCGTTAGCGATAAGTCTTTCACACTACGTCTACTTATAAACTTGCACATCAGTTGAACTGTAAGATATTATTATATCTCTACTAACTCATCCTTCTTACGGGTGACTTACCCAGTCATTATAGATTTTGTAGTAATTGTACTTAATTAAATGTATCCATTTAATCTTTCCTTCACATAACTCCTTTTGAGAGCACAACTAATTCCTTGCACTGTTGATTAGACAGTCATACACAAGGCTATGTCTATAAACATTCCA
+
NOKOISSHSSKLGFFHHSISLQISCDCBBFHHJLJSSLSLNMQKSJLHLGNSKSSQRKHSMJSLIJSKSSNKMPHOOMJSMKSSSOJPMKNIIHMOMQPNIMKSHNNLSSSNPNNSSSMSNJFJJJMNPHJPSKN9SJNIMMIKLKSLMMJMSLMSQSLSJLIIJLSSSRSKMNOJRSRSQOKLSMKSMSOOISKRSOSNJOLSNOSSSSPMMKRMLKSKSIISSICDDDGHCHGFGFFKSMJKOJNLISGSSPKOJSNJLJSNSPSLSKJNLQNSSOQSMSLJHSKSNOMRMJHQLLLIOSSONKSSLKKSMJSPKMSJOLOLSKLHS?@SJKQSLIGCKKSKMQMKSNIMONSNLLMKNLJNLICIPKRIKIKKKMSSSLMMMKONLKPLKMGJSLILJPSSMPOQLNKSNQLKMNLKSOIJGHLSAB?4222211+++*+*+./0EEGEINSMFFEA@ABBDEIKJLJEHHESSSSSINSHJKJNSSPKPSIMSSSSSSPEEEGFOSKNILNJGINSQSSLHLMKKPNNFHKSKPJHKSRKOKNSNLSQMSJJKLRKSLMLMSNSMOLSNSSSNPOMOJJHKGFF======HEGOLMSILQI22222?HILPKJHH
@732_2WVZPS_2
AAATCATAGGCTTTTATTCACCTTACAACATTCATAAATATCGTTATCGTGCTACTGGCGATACAAGTCTGAGCAATGGTTAGCAACTCCACGCTTCTTGCACCAATTTTCCGAAGAAAATCCAAAACCAGATGGGAATTAATTTTTTTACCCACAGACCTCACCCACCTTTTTCAAGGCACAATCATTCAGATAGAAAAACATAATATTTACCTATAATACTTGTTTTACTCATTTGATTCCTCTTGGGCTACTATCGAATTCAACTTATCTTATAGTCATGTTTCCACGACATCATGAGGAACTAACTTATTTGGTATTACCAAGGGCTTATACAAGTTACCAATTTGTATATCTTCTTGGTTTCTTTTATCCTTTCGAGATAACGTCTATTGCGTTAGCGATAAGTCTTTCACACTACGTCTACTTATAAACTTGCACATCAGTTTAACTGTAAGATATTATTATATCTCTACTAACTCATCCTTCTTACGGGTGACTTACCCAGTCATTATAGATTTTGTAGTAATTGTACTTAATTAAATGTATCCATTTAATCTTTCCTTCACATAACTCCTTTTGAGAGCACAACTAATTCCTTGCACTGTTGATTAGACGGTCATACACAAGGCTATGTCTATAAACATTCCA
+
JSQLNQRMGHHIJJMHIMKDKIHJHGGSRLSIJKJ>FJIIJIIIMKLMSKKSQMOMJLMKSLJHLILJFLHMSKKKPPSNLKOQPSPNLLNSQLOH3333GHPNSMMJSKFMFIKMMKNKFJSIJKMSMLJSOOIQQQSSQSILLQSSSSISLKK@;;;;EFFKJIFHHS;8SSIOSHLSNSJNKJSLSLNKSHNOSHSSKSMMGIKFKJKISPSNQOPSPLLSSKPMMOQJGD@@51232112-..AFKJOJQMKLIPKLSKJQLQJSJLKMQNOLNLJKHJKRSSSMSPPLLPQPIKNOPKSPSNKMSLRLSPPORSSMKNJSSJOPONRQNKIF<330((CCDFDLJJSSSPOOSHH<33213183560344=>?<;<<FSSPMMPSSLSOSMSMKKSLGEGFFGG:7776JSLMKLJLKPPRMLJOMMSKLSSQSONKP:77**(&&))08:HHIOJM>>==<A??>?==;=>?AAIFGFLLSOPPSMPINSQNOJKNOKMIMNSPQSPMSPSLOLSSMMLNNKSSONMLKIHGGGMJSOSNMMHLIFGJMMKSDD=::<:=CDHHKJKQJOLNMSOQSRSRKNRRNLIQSLSPJJLJHLSHLSSJLMKNMSJIJGKHGJFHHMKMKIOGSIHHHLGHLKKJJJLIK
@733_2WVZPS_2
GGAATGTTCACAAATCATAGGCTTTTATTCACTTTACAACATTCATAAATATCGTTATCGTGCTACTGGCGATACAAGTCTGAGCAATGGTTAGCAACTCCACGCTTCTTGCACCAATTTTTCGAAGAAAATCCAAAACCAGATGGGAATTAATTTTTACCCACAGACCTCACCCACCTTTTTCAAGGCACAATCATTCAGATAGAAAAACATAATATTTACCTATAATACTTGTTTTACTCATTTGATTCCTCTTGGGCTACTATCGAATTCAACTTATCTTATAGTCATGTTTCCACGACATCATGAGGAACTAACTTATTTGGTATTACCAAGGGCTTATACAAGTTACCAATTTGTATATCTTCTTGGTTTCTTTTATCCTTTCGAGATAACGTCTATTGCGTTATCTCGAAAGGATAAAAGAAACCAAGAAGATATACAAATTGGTAACTTGTATAAGCCCTTGGTAATACCAAATAAGTTATTCCTAGTGATCTGCATGGAAACATGACTATAAGATAAGTTGAATTCGATAGTAGCCCAAGAGGAATCAAATGAGTAAAACAAGTATTATAGGTAAATATTATGTTTTTCTATCTGAATGTTGTCCATTTGAAAAAGGGTGGTGAGGTCTGTGGGTAAAAATTAATTCCCATCTGGTTTTGGATTTTCTTCGAAAAATTGGTGCAAGAACGTGGAGTTGCTAACCATTGCTCAGACTTGTATCGCCAGTAGCACGATAACGATATTTATGAATGTTGTGTAAAGTGAATAAAAGCCTATGATTTCAATATTCCA
+
7NIJJIILKJNJLLJMHGJHHEFHJNJKRNBCBBBD@?<:;HGEFKHHJSJKGIIHFSJGFHHHHMIJKGFEDEHHJKIISIJIHJIJJIIKEFEFFDGEEGHHLIIJEGFNJOIIGJJSOKRJIHMKSSSKMSHLLIOSKNISKLHIJPKKGAHFHJLMSMEKJOINHJIJOJNEJMSINPSNLJSOJIKKKSJNMPOSMKMJKKLSSNSQSLKJPLOLPMPKLNOLQJKPMKSPSNSJSSLJJMIQRNLKKKKMOJQNPJIMLPOJSNQOCBDFDHEFGGHLHKPSHMJJMMONPKKGGGGGPNSJKJLMLOPKKNJR@::98:@>66666EEFHJGFHHLLGKLKSLSMPMNMOKOJKSNRKISIKQOKNSPMPPSJHS?ADAAAAAFGIKSKJGGHLHKJIMMONJOMGFGFHFHEC9872079:6<11100224554545324///++**+++,--AABDEFGC@?<<::<9343351.//)&&(),(''&%'&'&&&&&))557;<:<<=<?>=>>>?:67798542/)(('(***+,,./257554431000./..,/024689988878:<;;<==>>>>>?>?@>DF<:::7;:9997432-))&$&&'+210./**(&%$$&&&&&'((+,+''()078;:<>?;;;66CDFFAADB>@?@BCA<A@32223443210.''&&')*'&&'((;===<<;<;<:<>>>@@?>=:9422000./000985630,++++.,,,,+,,('&&'*&$$$%$#$%&+,...22345565666.*)('%$$$####$&
@734_2WVZPS_2
GGAATGTTTATAGACATAGCCTTGTGTATGACTGTCTAATCAACAGTGCAAGGAATTAGTTGTGCTCTCAAAAGGAGTTATGTGAAGGAAAGATTAAATGGATACATTTAATTAAGTACAATTACTACAAAATCTATAATGACTGGGTAAGTCACCCGTAAGAAGGATGAGTTAGTAGAGATATAATAATATCTTACAGTTCAACTGATGTGCAAGTTTATAAGTAGACGTAGTGTGAAAGACTTATCGCTAACGCAATAGACGTTATCTCGAAAGGATAAAAGAAACCAAGAAGATATACAAATTGGTAACTTGTATAAGCCCTTGGTAATACCAAATAAGTTAGTTCCTCATGATGTCGTGGAAACATGACTATAAGATAAGTTGAATTCGATAGTAGCCCAAGAGGAATCAAATGAGTAAAACAAGTATTATAGGTAAATATTATGTTTTTCTATCTGAATGATTGTGCCTTGAAAAAGGTGGGTGAGGTCTGTGGGTAAAAATTAATTCCCATCTGGTTTTGGATTTTCTTCGGAAAATTGGTGCAAGAAGCGTGGAGTTGCTAACCATTGCTCAGACTTGTATCGCCAGTAGCACGATAACGATATTTATGAATGTTGTAAGGTGAATAAAAGCCTATGATTTGTGAACATTCCA
+
LSKPPKNPMSLPMNQLSKJSOISSKSLSHNMJSKLLKKGKJMRJPLNLLMSLMONRSPKSLSSNSPJNNSKSSSLQSLIJIHGEDCD@@PSJMNFEJJ?AMNKMKMIPPOKRSPHGMIKJPSKQ76667SKNOSQISSLINJJSNNORKJHLOIJKOEGNJMSKPLQSIKIMLHNSNSLSJJKHHISSPKLLMPSKPPMRJOPMNILQMPJSNKSOPLSRONMKILHSNLLJMKISPSKLLMKSSSLKJIJHPIJLIIJMNSOKSSIG4444DDRJONSIKKMSSJSHFJHJSSKLRSSLKONNSSSKLKSHSNKSMHNKLSQPSMHHKNJOSNNKORJSNPSKSSLJKKLMJRKMMMLIGIGHMMNHD@((()0144479HOHPMJSOSLMMOMJSKMLNHJNMLNMMOSMILPSNMSISNKKLSRISSNQSMSJSNSORNSMNSMSJKNKSSQKKNKSSQMPLSNMONIPKSLIDHMPLQNHSNNKOSSJJNSNSHJMEJISMNPIKSSIDFA9SMJLSIHSSKRIOJSSQMRNOIPLSMOOONLJKHCC>JIGKSIHSRJJPKSJSMJILNLRKJPLNLNSJKSJDCCCGOPJSSSSPKKKMRJHOJKMKKLKOSNNSSLHKFJFIGKKJMSHIPMKNSNSKORKSLGGHFJPSJFG
@735_2WVZPS_2
GGAATGTTCACAAATCATAGGCTTTTATTCACCTTACAACATTCATAAATATCGTTATCGTGCTACTGGCGATACAAGTCTGAGCAATGGTTAGCAACTCCACGCTTCTTGCACCAATTTTCCGAAGAAAATGCAGAAGCCAAATCAAGAATCGTTTACCCACAGACCTCACCCACCTTTTTCAAGGCACAATCATTCAGATAGAAAAACATAATATTTACCTATAATACTTGTTTTACTCATTTGATTCCTCTTGGGCTACTATCGAATTCAACTTATCTTATAGTCATGTTTCCACGACATCATGAGGAACTAACTTATTTGGTATTACCAAGGGCTTATACAAGTTACCAATTTGTATATCTTCTTGGTTTCTTTTATCCTTTCGAGATAACGTCTATTGCGTTAGCGATAAGTCTTTCACACTACGTCTACTTATAAACTTGCACATCAGTTGAACTGTAAGATATTATTATATCTCTACTAACTCATCCTTCTTACGGGTGACTTACCCAGTCATTATAGATTTTGTAGTAATTGTACTTAATTAAATGTATCCATTTAATCTTTCCTTCACATAACTCCTTTTGAGAGCACAACTAATTCCTTGCACTGTTGATTAGACAGTCATACACAAGGCTATGTCTATAAACATTCCA
+
DKHFLHSSJJHB@@@>>>=>>CDEDA;::9:>A<<:=?HHGKSKOMISNKMMNQIGGNIEFEGH??>=>BBEDDFFLKKKSJHHIMOIISLMMKKIJSRQQSJHLKIJLOSKHHILKSHSMSJJOLH96576(((((./0899:91.''&%'&%%%%&)*,(0347=?BFILKNFMGHDELIIMOISOSHNSILSPKMOSLSLHFKSSSLMJMKSJGGGFFOSOJKOSJMKKJHPOSMPILMSOGBCECA@?=;:33KSNRMKNOHA@@>@EEDJJKCB@@<778DEHKMKMPMNJHIHIIIKNKKNOJOISSRQPPJPJSEFAASLSQFBDJMKSNLSKOMMKLOKSMJJILLNKJNILLMNIQC;;D??CDG@@;;A@KFGLHNHHNLJMIHLKSNJJLLMMKJPKPSISIKKKLONSLEBA988444557;CBGCBDEJGHKHLJSLMMKLPKNKOLNLMPSRSHMLMSHKROKMMLFEEJLPKLPJRLLJMKISSLIKKHIKLJKLIPLINILLNSNJMKJGKENOLSKILJJILHQLHHHILKIGFGHHSKGHSJLSSKIJJJOSJSMGEHEFNJKKLILSKJKJPKLSKKLKKLIJSJSSSILSJKLJMPOQLSLHJHFFFFIGKHIHJGGHEHHGIHG@@?>>@@>---'&%
@736_2WVZPS_2
GGAATGTTCACAAATCATAGGCTTTTATTCACCTTACAACATTCATAAATATCGTTATCGTGCTACTGGCGATACAAGTCTGAGCAATGGTTAGCAACTCCACGCTTCTTGCACCAATTTTCCGAAGAAAATCCAAAACCAGATGGGAATTAATTTTTACCCACAGACCTCACCCACCTTTTTCAAGGCACAAATATTCAGATAGAAAAACATAATATTTACCTATAATACTTGTTTTACTCATTTGATTCCTCTTGGGCTACTATCGAATTCAACTTATCTTATAGTCATGTTTCCACGACATCATGAGGAACTAACTTATTTGGTATTTACCAAGGGCTTATACAAGTTACCAATTTGTATATCTTCTTGGTTTCTTTTATCCTTTCGAGATAACGTCTATTGCGTTAGCGATAAGTCTTTCACACTACGTCTACTTATAAACTTGCACATCAGTTGAACTGTAAGATATTATTATATCTCTACTAACTCATCCTTCTTACGGGTGACTTACCCAGTCATTATAGATTTTGTAGTAATTGTACTTAATTAAATGTATCCATTTAATCTTTCCTTCACATAACTCCTTTTGAGAGCACAACTAATTCCTTGCACTGTTGATTAGACAGTCATACACAAGGCTATGTCTATAAACATTCCGGGGGGGGGGGGGGGGGTGGGGGAATGTTTATAGACATAGCCTTGTGTATGACTGTCTAATCAACAGTGCAAGGAATTAGTTGTGCTCTCAAAAGGAGTTATGTGAAGGAAAGATTAAATGGATACATTTAATTAAGTACAATTACTACAAAATCTATAATGACTGGGTAAGTCACCCGTAAGAAGGATGAGTTAGTAGAGATATAATAATATCTTACAGTTCAACCATGTGCAAGTTTATAAGTAGACGTAGTGTGAAAGACTTATCGCTAACGCAATAGACGTTATCTCGAAAGGATAAAAGAAACCAAGAAGATATACAAATTGGTAACTTGTATAAGCCCTTGGTAATACCAAATAAGTTAGTTCCTCATGATGTCGTGGAAACATGACTATAAGATAAGTTGAATTCGATAGTAGCCCAAGAGGAATCAAATGAGTAAAACAAGTATTATAGGTAAATATTATGTTTTTCTATCTGAATGATTGTGCCTTGAAAAAGGTGGGTGAGGTCTGTGGGTAAAAATTAATTCCCATCTGGTTTTGGATTTTCTTCGGAAAATTGGTGCAAGAAGCGTGGAGTTGCTAACCATTGCTCAGACTTGTATCGCCAGTAGCACGATAACGATATTTATGAATGTTGTAAGGTGAATAAAAGCCTATGATTTGTGAACATTCCA
+
ISOMMKSONSNMSLMJSKJMHHHSSRSJSSSSMOSNLSKSI?B?@DHNMINOJLJLIMKIKLJHNSHKNSIKMIQIHIHOLQOPSKJLSJNMNSKHJKSJLKSQOIOQSJKKKNFMHNILLKSNHJLJOLRNQOJHNMKLLSSOIMOSJPSIHLIFSSMJMODHGGOJLSKNSSSGJCG;8LMKIGGIJIC=2+&&&&&&&((2;>>BKMNSMLHLOSSSGQSPNRLJLOJJSJILKSSKRKMKKSJNGINJIKHJDCLJMDDDEFOLHIHHHSKOKLNRPJSMMKSMQSQISSMLLSMJHRISQJLJQKKINNIF>756,,,,)(('&%&$%)45>CFIIHMKOJSSNKSKOOSNSOQNMJSKMMHSLP>;;;<?;>:=;+?IKINRLSLSKIMLIIJJKSOKLSNSJMKJIJGIHLSHHJOQNSSSSMLJIKJSKLMKSMQNOMLNJJILNQSJQLIISHRJSLSSROJSQMNNSPNSKOKJHLSSOOIKPLKLKMLPSSLISLLLSSNSISNI9SMKLLKJOJJJIRSSPIJILILLSRNMJJNLNSSGGSJLMLQKSDHJSGSKLFGECD::;<DGHGLJKLHIISH5QNMOSOOKPHJLLSLLNSLGEEEGFOKLSQLQJGLGFGIJHLKKIIILRHHGGFFBAAAADCCACCA=2.-:5;<;;;;;=C63333<<=<@9889DC?BAFGFFEDEDDBBBC@?>=:;==>?AA??>@BDDIHGFDB@CDHGHHEFFC@@A@=;:9668BDGHECCBC@DCDGGGGJLKMHGFEFEEDDEDDGGFRKJNIFECCBGFGGGEDEBBAACGKCCBCBBFEEFFEDDCA?>@>?>93222227778DFA>?@@@AD@A@ACCCC@>?>>?@AABA@@===92/.-('%%&1123499=<>@???<<<===53)))+=DDFFCBA>=>@@@@?@>>>>?BCCCFCD@ACEADEIFEIINGHHIHJNOJDHFFGDCCIGB<>=>=47HFD@:999:<=>>ACCDJJHCD@??>=??<=>>>=:76/..-***,./4:=?AA@@@?@BBB??=>?AADBBCCFDADCFECCCBA@?>?DNCBEDDCEFHGD????ADCCCCADDHIHHDDEEFFEC?=@@A<=<=GFECDGFD?JKJBAB@BCCCFDDDECECFGLHGADFFKHFHEECAABA@@>>>><<60/45>FGCAABA?>:776677:CEHIGFECOIFFHEDEJKHFKIEFFBA:99?>@?>>>?@=?<764****-./2242//08:;<=AA@BCBBBCBCDCA??@?DHAA@?@BB@BBCBECEED@=;;:;<=?@@ABB@A>?>;.---./0677;>???AA
@737_2WVZPS_2
GGAATGTTTATAGACATAGCCTTGTGTATGACTGTCTAATCAACAGTGCAAGGAATTAGTTGTGCTCTCAAAAGGAGTTATGTGAAGGAAAGATTAAATGGATACATTTAATTAAGTACAATTACTACAAAATCTATAATGACTGGGTAAGTCACCCGTAAGAAGGATGAGTTAGTAGAGATATAATAATATCTTACAGTTCAACTGATGTGCAAGTTTATAAGTAGACGTAGTGTGAAAGACTTATCGCTAACGCAATAGACGTTATCTCGAAAGGATAAAAGAAACCAAGAAGATATACAAATTGGTAACTTGTATAAGCCCTTGGTAATACCAAATAAGTTAGTTCCTCATGATGTCGTGGAAACATGACTATAAGATAAGTTGAATTCGATAGTAGCCCAAGAGGAATCAAATGAGTAAAACAAGTATTATAGGTAAATATTATGTTTTTCTATCTGAATGATTGTGCCTTGAAAAAGGTGGGTGAGGTCTGTGGGTAAAAATTAATTCCCATCTGGTTTTGGATTTTCTCGGAAAATTGGTGCAAGAAGCGTGGAGTTGCTAACCATTGCTCAGACTTGTATCGCCAGTAGCACGATAACGATATTTATGAATGTTGTAAGGTGAATAAAAGCCTATGATTTGTGAACATTCCA
+
SMMKSIKSJMJIOPPSPOLMJSMLHOQNSJMSSOKPQKHKJSQLPSSJKNLIKKMNSOLNNOSLSHPPINKNSPOSLKKNSLSLGINLJQSKMSOJLNNLLNJJLMQPSNSLSLSIONSLMMIMMMOKHKOIJOKLLMNNOJOJLMSPRMOQLHSOG@B889ACKIHE@DDCC)(((((()4:@@BEJRJOJMHQLOOPSMILPSJNSSNOOSORIOOKILJOIOMSKKKNJSPKHLHILKE;?>>>AGGIEIOIHIGHLMKOIPLJLJKHINOSSSMKGSKRSSQNSNPHCJOSRLLSMIJMSKJRKSNJNKKKNSNLSSLMOLSIIJMIHLKJMNLSSIHKMMQLSSSMNSSMSLLIMMMMPIOONNJIGGLKRE><<<CC>??HPHSIKOKJKIINIMNGB@AACIJKKLLPSPOKSSILKSNMHNIKPSMIRMMSJSLHMSNLQISKKSMRJMSLSILKRLKNPPMMSJNJKGGQOMSPHNLLJMQONOIGGF((((2BBBFDDEFEHIIJDKJKMKSOKSNSJNPSJBE...SQQSOP7663322111005<>JHHLSSSOJCDDCDEBCDAC@CDLIKHHGEFEEFIMJPMJGDCCDEFEEFFHMNKPHKJSJKSIKILKGJGIMNIJILLKNHJKIHJMMOMMLKIGMJCAA
@738_2WVZPS_2
GGAATGTTTATAGACATAGCCTTGTGTATGACTGTCTAATCAACAGTGCAAGGAATTAGTTGTGCTCTCAAAAGGAGTTATGTGAAGGAAAGATTAAATGGATACATTTAATTAAGTACAATTACTACAAAATCTATAATGACTGGGTAAGTCACCCGTAAGAAGGATGAGTTAGTAGAGATATAATAATATCTTACAGTTCAACTGATGTGCAAGTTTATAAGTAGACGTAGTGTGAAAGACTTATCGCTAACGCAATAGACGTTATCTCGAAAGGATAAAAGAAACCAAGAAGATATACAAATTGGTAACTTGTATAAGCCCTTGGTAATACCAAATAAGTTAGTTCCTCATGATGTCGTGGAAACATGACTATAAGATAAGTTGAATTCGATAGTAGCCCAAGAGGAATCAAATGAGTAAAACAAGTATTATAGGTAAATATTATGTTTTTCTATCTGAATGATTGTGCCTTGAAAAAGGTGGGTGAGGTCTGTGGGTAAAAATTAATTCCCATCTGGTTTTGGATTTTCTTCGGAAAATTGGTGCAAGAAGCGTGGAGTTGCTAACCATTGCTCAGACTTGTATCGCCAGTAGCACGATAACGATATTTATGAATGTTGTAAGGTGAATAAAAGCCTATGATTTGTGAACATTCCA
+
OJNLRKSLMKGHIJIKGMMRPGHC@BKHHGLMNJKLIIHHIMLMJINIMORJHPFGDBCBAHKMKIHHHFICMMMHJSMKLQSLSSDKKSRMNKNLIIGJQHSKILLNSOMSLLHKLJJINMJJGKPJJJNKKRIJSJMPMOSILMLSSKIHJIGE=.?<3335AACF>>=<=35CCCCCDJHJPMLKSPNINLIMPJMJJKLJSLMMKNOLQIHSLPQMKLSLNLJLJISHIIMHLOLQPH>GEFHGEGGFGINKGNHNMNIIOJMIQSJIJJKKOJHGHSSNJLMNLIMIOLMQOLSMPLLMNOMHKFEFE:99:::LEFKMIJJKLIKLKHLJKSHPSMSPMNJSLSNLKSMLJLSIIKKIIJMPMHFFDFFJGGIKFG9../86667CCDEFINHKIJSLQMOOMKLLIPSSMOKRSJPMMMIJHFHIIIMFKJGHNIKNSQLSKPJHKSMMOPLIIIIPNPNLLIILGIFEDJLKNKSIKLJFIJKJJLILSABABC>??DDF>===56=57IHIL@KLSJNKFEDIDCBAAGIMSLSKJHIIHHNHOIIJIPKKMMSSKMLJIJLKJMJFNJIFNISNJIOMSJJHIIIJJJKKLFFIQL;;;9:@>256789333225>?CI@@@??FEGNJKJJSIGRGHPOKGILHIIEDF
@739_2WVZPS_2
GGAATGTTTATAGACATAGCCTTGTGTATGACTGTCTAATCAACAGTGCAAGGAATTAGTTGTGCTCTCAAAAGGAGTTATGTGAAGGAAAGATTAAATGGATACATTTAATTAAGTACAATTACTACAAAATCTATAATGACTGGGTAAGTCACCCGTAAGAAGGATGAGTTAGTAGAGATATAATAATATCTTACAGTTCAACTGATGTGCAAGTTTATAAGTAGACGTAGTGTGAAAGACTTATCGCTAACGCAATAGACGTTATCTCGAAAGGATAAAAGAAACCAAGAAGATATACAAATTGGTAACTTGTATAAGCCCTTGGTAATACCAAATAAGTTAGTTCCTCATGATGTCGTGGAAACATGACTATAAGATAAGTTGAATTCGATAGTAGCCCAAGAGGAATCAAATGAGTAAAACAAGTATTATAGGTAAATATTATGTTTTTCTATCTGAATGATTGTGCCTTGAAAAAGGTGGGTGAGGTCTGTGGGTAAAAATTAATTCCCATCTGGTTTTGGATTTTCTTCGGAAAATTGGTGCAAGAAGCGTGGAGTTGCTAACCATTGCTCAGACTTGTATCGCCAGTAGCACGATAACGATATTTATGAATGTTGTAAGGTGAATAAAAGCCTATGATTTGTGAACATTCCA
+
SIPPLSMKSKSMJIKKPILSHIKLJSSSLMISNJLOF?>>>>JMLJQJIOMSQSKOHJJIQLHMSSPSSIMNSNSSKMJLKNLKOKPLOSNORNMKSSKSSHSKMSSJSSSRLSNJSJJKLSNSNIMJEFGFQNKMSKOSJQKLSINOKSLHJBAH@0DCBFIINNSSJMLFCCCDDBBDGJSIKQNPKKMMLJNQOLKMJNLLMIMSOSINOMLQIKMKQLJKSLLMJMS;99999AAA=:7;;AABAEFEJJJJJIJIFEHEDFELHMKLKJNSLNSGSMSSOLNPOJNQNKSSOLSJLFJORKSMQSKFHHHGHMECCC>:9;89@CGHDEFFENOSLQNLLROMLGKMKGIPKJRPHMKHLSSNKSKHJJIHILOSLONINNKMJLGHIEFEIIH@@A;-;@CMLGIHCCBDCFHIKHHEFHPJHGHHKOLSISSIJMISMSSOLSLMSLHFDKCCBDBMLRKQKRKJSIIJEMSSJLPLJKLKMLRHH@@A@@IGHSLHJJIGIMGMIIIFIIOJSINMKSKNIIKOSSSLISQSOLLLJLIIHFKNHFCCDDFFMKNQLMLIKGIDJNOSKSIIMKMMFFEDFGEHFLGJILGEDCCCFEDEFDGHIGHIHKHINOKGIFEEFFGJGGOLJKJFHGFIGSGF:HHHGGJJKIMI
@740_2WVZPS_2
GGAATGTTCACAAATCATAGGCTTTTATTCACCTTACAACATTCATAAATATCGTTATCGTGCTACTGGCGATACAAGTCTGAGCAATGGTTAGCAACTCCACGCTTCTTGCACCAATTTTCCGAAGAAAATCCAAAACCAGATGGGAATTAATTTTTACCCACAGACCTCACCCACCTTTTTCAAGGCACAATCATTCAGATAGAAAAACATAATATTTACCTATAATACTTGTTTTACTCATTTGATTCCTCTTGGGCTACTATCGAATTCAACATCTTATAGTCATGTTTCCACGACATCATGAGGAACTAACTTATTTGGTATTACCAAGGGCTTATACAAGTTACCAATTTGTATATCTTCTTGGTTTCTTTTATCCTTTCGAGATAACGTCTATTGCGTTAGCGATAAGTCTTTCACACTACGTCTACTTATAAACTTGCACATCAGTTGAACTGTAAGATATTATTATATCTCTACTAACTCATCCTTCTTACGGGTGACTTACCCAGTCATTATAGATTTTGTAGTAATTGTACTTAATTAAATGTATCCATTTAATCTTTCCTTCACATAACTCCTTTTGAGAGCACAACTAATTCCTTGCACTGTTGATTAGACAGTCATACACAAGGCTATGTCTATAAACATTCCA
+
ILLHIJRNSRSOJSSPMHJMMKKILMLSOSNPILJKHJHSJMMSLRSKNOSSIGGHMJRNMMLPPSJMLJJHHGGJHLMPMNOSSMNSSPKSMJSSSSPKHDBKKIJHIJOKKOSMIJJMSOKIOIIIKPPSNNPLPMLPPIKJIIIMSNJSSSNPSSSFHS?KB;;;=>333IJISMLKSMPJGMSMRQMJSOHKHNIMIMOQNKLSNSPRSLKNSNQMISNSKGKMHG77777DGLEIJFJJQIGJSHCA4486--CCC><;::9=?@ADEDEILSJLLLSISJKJMJPJLKSOJJISISSMMMSPNKNMLMMSQLLKJOPLNNSSMKOSKJILHKQKSNLMMISQNJSNKONOMIJJSSJGE?>95457=5555;6DGILJNLPMLJLOJSNSJSKJLMILHSJSKHKJIHJLILMRNSSOSLLHLNKKLNMJSSIIIMKMRSLSPMIOOJJLKLOSQPOJ:IKLIOSSNSSKIMLIFHIJHIKHJNHKGJIECC=<432212211001;79EHKGIILHHJILSSKOJJHPJOLSPIIBBBAAIOLLNQOLLKGEFFJGHKHFFIDJ78?>@GIJHJJMJJHJKEIHJSPHGGHKHKJIMJHGGFIHLKKJGLQKKKFDEDEFGGHKIMIHMHGGFFFKJHEHDEFHHHHSKJI
@741_2WVZPS_2
GGAATGTTCACAAATCATAGGCTTTTATTCACCTTACAACATTCATAAATATCGTTATCGTGCTACTGGCGATACAAGTCTGAGCAATGGTTAGCAACTCCACGCTTCTTGCACCAATTTTCCGAAGAAAATCCAAAACCAGATGGGAATTAATTTTTACCCACAGACCTCACCCACCTTTTCAAGGCACAGTCATTCAGATAGAAAAACATAATATTTACCTATAATACTTGTTTTACTCATTTGATTCCTCTTGGGCTACTATCGAATTCAACTTATCTTATAGTCATGTTTCCACGACATCATGAGGAACTAACTTATTTGGTATTACCAAGGGCTTATACAAGTTACCAATTTGTATATCTTCTTGGTTTCTTTTATCCTTTTTTGAGATAACGTCTATTGCGTTAGCGATAAGTCTTTCACACTACGTCTACTTATAAACTTGCACATCAGTTGAACTGTAAGATATTATTATATCTCTACTAACTCATCCTTCTTACGGGTGACTTACCCAGTCATTATAGATTTTGTAGTAATTGTACTTAATTAAATGTATCCATTTAATCTTTCCTTCACATAACTCCTTTTGAGAGCACAACTAATTCCTTGCACTGTTGATTAGACAGTCATACACAAGGCTATGTCTATAAACATTCCA
+
HJIMSQJSOSMDMJLLF=8CCEFHIRMLMMLKNJJHHKISHMNSMOPPLMSSJOMSMNIQIPRSJNSNMQJSSFG:::DDSJLSSONSSLOILHPRLMPNNSJPSJJLSSSSKSSMOSKSNOSFKONOSMNMNKJJLMKPSKJPSSJMPSLHLFC<10000KHKKHIIKHIGFHGEGIDBCE43444>>>AIIJIGJFHEEED.--44JIIOQJPNPMLLKLMNKKLKOLJOKJJPJJMI=;:;;@SKLIIKHQSLRMJKJKLJSLHHLHOOSSKJSJLNSSLJMSKMJNLISKKLMLGGLKOPMNJRMLSNQLNPKJSPPSNSSNPJSLJMJLIJKOSLKSPIKMLQLHJIOFKGSJKSHGIILGIHG63.,,*.--.)31///+*++'(()KLKKOLLOHJLINJGBIJJLJLCA@A>>==,AFGIIHLGIIILMPKOHKSMQSLSRNIMNHDFFFOHORKLSJJMSPOKSDDSQNLNLNPPNQMLOPLNOSINSMLLSSHHSNHPSKHKJIJSHHIHISJKSMKSMJISNSOLKJKPSSSSHRKJJMOIIRJHHIHIFFILLLJMMLSPSJINHOGSSGIILJSRNSJISHJMJFD311-,+(((**:<@GIJHLJJKIINJKHIFGHHHIJILLINIGIGJKILHGIFFHGIKPISK
@742_2WVZPS_2
GGAATGTTCACAAATCATAGGCTTTTATTCACCTTACAACATTCATAAATATCGTTATCGTGCTACTGGCGATACAAGTCTGAGCAATGGTTAGCAACTCCACGCTTCTTGCACCAATTTTCCGAAGAAAATCCAAAACCAGATGGGAATTAATTTTTACCCACAGACCTCACCCACCTTTTTCAAGGCACAATCATTCAGATAGAAAAACATAATATTTACCTATAATACTTGTTTTACTCATTTGATTCCTCTTGGGCTACTATCGAATTCAACTTATCTTATAGTCATGTTTCCACGACATCATGAGGAACTAACTTATTTGGTATTACCAAGGGCTTATACAAGTTACCAATTTGTATATCTTCTTGGTTTCTTTTATCCTTTCGAGATAACGTCTATTGCGTTAGCGATAAGTCTTTCACACTACGTCTACTTATAAACTTGCACATCAGTTGAACTGTAAGATATTATTATATCTCTACTAACTCATCCTTCTTACGGGTGACTTCCCCAGTCATTATAGATTTTGTAGTAATTGTACTTAATTAAATGTATCCATTTAATCTTTCCTTTCACATAACTCCTTTTGAGAGCACAACTAATTCCTTGCACTGTTGATTAGACAGTCATACACAAGGCTATGTATATAAACATTCCCGGGGAATTAGTTGTGCTCTCAAAAGGAGTTATGTGAAGGAAAGATTAAATGGATACATTTAATTAAGTACAATTACTACAAAATCTATAATGACTGGGTAAGTCACCCGTAAGAAGGATGAGTTAGTAGAGATATAATAATATCTTACAGTTCAACTGATGTGCAAGTTTATAAGTAGACGTAGTGTGAAAGACTTATCGCTAACGCAATAGACGTTATCTCGAAAGGATAAAAGAAACCAAGAAGATATACAAATTGGTAACTTGTATAAGCCCTTGGTAATACCAAATAAGTTAGTTCCTCATGATGTCGTGGAAACATGACTATAAGATAAGTTGAATTCGATAGTAGCCCAAGAGGAATCAAATGAGTAAAACAAGTATTATAGGTAAATATTATGTTTTTCTATCTGAATGATTGTGCCTTGAAAAAGGTGGGTGAGGTCTGTGGGTAAAAATTAATTCCCATCTGGTTTTGGATTTTCTTCGGAAAATTGGTGCAAGAAGTATTACTCAGACTTGTATCGCCAGTAGCACGATGACGATATTTATGAATGTTGTAAGGTGAATAAAAGCCTATGATTTGTGAACATTCCA
+
NSOLSSSMOOSPPOSNLKLNKMSKKKJSNNOJJSSNJNLILSOLKLLPSNMJOOLSMMLPLLLMNOKJMNMLKLKQILLFGFHDEBBBAA@?99::;?GJPGJGLIHIKKGFSSMCBBBD5;C=>FSIILJSSSMSMSSSJQPJDDDERRJKRMLSSSA@=C/;7667788FEHJSKSMKLMLRSINQMLSHMIKHKPSOSMSMFA@ABLPSOOMNLSSOOSKMNSLSJROSPNNSSMLJPMSSJKCB?40001ONCCEPIHJJC=/(&&&+334?CKHGIJHFFDFFJJLJILNHSHGIHJILSSLLPJMSSSNNMSKKMPJHMSKSPNLJOSJOMNSNNNSNLMSROLMSSSSKKJPSSSNSSSMMHH,,,,3-;42<9=89998459:;HJPSMNLJLNJJHJLGNHPINIIKKNRKNSHSIQNKOPIJIKKJNSMLGMKPIIMHIJKSNSLKIIMMJMSPNSNJJGIOJISRSMONH<::779:00001MLSSJRLSKJM>=62221,,--,4>CBDIHHINHHHNSKOHHIFJSJPLLKKGHIJJEGHIHIHOHGEEGHFFSHHSKC9444()>?@EDHFIFHHMSIPILIGJGFNISMLSOQSQSQSINMKJNLHJKIHIICCEBFB@@@@BDHKGGHKHI@???@KOJMNH;;;+,FFJMJKCC@AAECFFB?.....6@AACBCEDEEED?AFGIFEEA;986589><====DCBFGEDBCBEGFHGBDA?>=>@ACCCCB@@@CEGFDJHEEDCBBCDEA9=987:;;<EHEGEJGEFFDEGGFCCB=<A<?@@ABBDEEDCCBCEDJFHFECCAB?>@CDFEFGGEIHHQHFJFEDBBCCA>DDD@B??BBAAA@@AB?>??AJEBCDADDD?A<DEGHHKIGGJGMMLJLHEDFGEEGGFCCEFEEE?==6544444555CEIHQHPKMHFIDDEEDGHEEGEFHEHNSIFFEEEEEEBA?=<;;<>?A@@<;;<=><;;<===<??ABBA?>>>??CC@=;;;78630//333578966667<=?FHCEFGFHEA@A>>?@ABBBBBDDCFKOME@@?ADAAAA;9::9;@BCEG@<;9AA?:75432'&&&&)))026655>?BHGHEDFFBD@>@44333<CCAB?;@CA>BA<<>=<<;;3----./-,-'&##$$%%%%$$$%%&&'**+9:::;;:9874111'''''*++46/;;====@AAA>>?=?@AABACCFFCBA@A2111356>??A@A@>=/
@743_2WVZPS_2
GGAATGTTTATAGACATAGCCTTGTGTATGACTGTCTAATCAACAGTGCAAGGAATTAGTTGTGCTCTCAAAAGGAGTTATGTGAAGGAAAGATTAAATGGATACATTTAATTAAGTACAATTACTACAAAATCTATAATGACTGGGTAAGTCACCCGTAAGAAGGATGAGTTAGTAGAGATATAATAATATCTTACAGTTCAACTGATGTGCAAGTTTATAAGTAGACGTAGTGTGAAAGACTTATCGCTAACGCAATAGACGTTATCTCGAAAGGATAAAAGAAACCAAGAAGATATACAAATTGGTAACTTGTATAAGCCCTTGGTAATACCAAATAAGTTAGTTCCTCATGATGTCGTGGAAACATGACTATAAGATAAGTTGAATTCGATAGTAGCCCAAGAGGAATCAAATGAGTAAAACAAGTATTATAGGTAAATATTATGTTTTTCTATCTGAATGATTGTGCCTTGAAAAAGGTGGGTGAGGTCTGTGGGTAAAAATTAATTCCCATCTGGTTTTGGATTTTCTTCGGAAAATTCGTGCAAGAAGCGTGGAGTTGCTAACCATTGCTCAGACTTGTATCGCCAGTAGCACGATAACGATATTTATGAATGTTGTAAGGTGAATAAAAGCCTATGATTTGTGAACATTCTA
+
BBBLLIJIHDKJIKIJKMSSJSKPNSNKSOSHRLSNPKGMHJNLKMSNPSJKMLNNSKSPQJJOSSSQILJSSRLOLNHKHPSSMJJDBOLSJQLLOLHLSIKKJJKMOPLLMPKJHISHNSJMHLHHHRLSISSNSJLSKMGSIJJS@?>???=@9+,,+,02?EKIIGGKMGIKLIGHGJHHKNJSSSPKKMKSPLLSJKLLKSJMQMNNSKOQRNKKIHSLNJIIMKNIHGPGLQSLNLSKQOKKHHKHIHJHGHJLILJHMNISSKKSNOLRKLLHJOLMKONLNIGGKLLSJNSSMIHHQLJIIINJLSQSOSLSLOSJSLRMLKSMKSKJSMQLSQNIMIQNLIIHLKOOLLSJHIHIMNNMQSAA@@@@JSSNMKHINQJJPLIFFFE>>>>>?@@?DFOSMSMSIIHIQIHGGGHOMNMFLLJSMJLJILJLPOIQMSMKMISJSSSLKKKNIIKJKKSILJMSNSQ;;8;<MSQPMPJJNLIOMJNNS????<>>=KDCBABE>=H<@JMLKLNJKJMGKHPSOSQJLKIKMLNJ)((()=<<DDCBCGGGGHGILHHJHHGMKMKPHHGCEEEJPJNIGFGFHIGNMHFDBBBABCBBDFGFJHHEFFFHFMJJGGFGKGEGFHIKIKJHLLKECCDC>>)((((22000
@744_2WVZPS_2
GGAATGTTTATAGACATAGCCTTGTGTATGACTGTCTAATCAACAGTGCAAGGAATTAGTTGTGCTCTCAAAAGGAGTTATGTGAAGGAAAGATTAAATGGATACATTTAATTAAGTACAATTACTACAAAATCTATAATGACTGGGTAAGTCACCCGTAAGAAGGATGAGTTAGTAGAGATATAATAATATCTTACAGTTCAACTGATGTGCAAGTTTATAAGTAGACGTAGTGTGAAAGACTTATCGCTAACGCAATAGACGTTATCTCGAAAGGATAAAAGAAACCAAGAAGATATACAAATTGGTAACTTGTATAAGCCCTTGGTAATACCAAATAAGTTAGTTCCTCATGATGTCGTGGAAACATGACTATAAGATAAGTTGAATTCGATAGTAGCCCAAGAGGAATCAAATGAGTAAAACAAGTATTATAGGTAAATATTATGTTTTTCTATCTGAATGATTGTGCCTTGAAAAAGGTGGGTGAGGTCTGTGGGTAAAAACTAATTCCCATCTGGTTTTGGATTTTCTTCGGAAAATTGGTGCAAGAAGCGTGGAGTTGCTAACCATCTGCTCAGACTTGAATCGTGCTACTGGCGATACAAGTCTGAGCAGATGGTTAGCAACTCCACGCTTCTTGCACCAATTTTCCGAAGAAAATCCAAAACCAGATGGGAATTAATTTTTACCCACAGACCTCACCCACCTTTTTCAAGGCACCAATCATTCAGATAGAAAAACATAATATTTACTTAATACTTGTTTTACTCATTTGATTCCTCTTGGGCTACTATCGATACAAGAAATTATCTTATAGTCATGTTTCCACGACATCATGAGGAACTAACTTATTTGGTATTACCAAGGGCTTATACAAGTTACCAATTTGTATATCTTCTTGGTTTCTTTTATCCTTTCGAGATAACGTCTATTGCGTTAGCGATAAGTCTTTCACACTACGTCTACTTATAAACTTGCACATCAGGATTTGAACTGTAAGATATTATTATATCTCTACTAACTCATCCTTCTTACGGGTGACTTACCCAGTCATTATAGATTTTGTAGTAATTGTACTTAATTAAATGTATCCATTTAATCTTTCCTTCACATAACTCCTTTTGAGCACAACTAATTCCTTGCACTGTTGATTAGACAGTCATACACAAGGCTATGTCTGTAAACATTCCA
+
>>>>SLJHODHFGFGIHMJKMLLKOQNSSSJSKNMSJONSMQKKJLMONSQJFQN>>>>>HKIKSSOQNJSJ@ASOKLJKQKKKMSLEKMRKKSSJSKRSPNSJSJLSMMLNSSQIKLJJLSJNOKGGIKSLNOIMKOKJNNMSNKPSMSKHI+****+***1222ACAADHG8889@?>?BIIIHMSMSQKSISRJLLOJGKKHISQSOSNSKMRIOSLMMHLJMKKRILFEEDB@@BDFJGEFEGIJLSHKLKRJJSLLHRDFJGEGGFHGMLKKIICEFEA?EH>GDILNJIGO31CFEHHFNKGSSKJLJPPJHGF@A@CBBHHGGSHIH?>BBCJIIGMNQNSOKHJNIHJSPSMQLMSLSPONSJLMKHH@???CKFGHHSSSSSSHHJJSLK?@ADACGHJPSRSNOSJOBCCCCSPSMSKNLISINRAABA>@@BDFGFHKSSCOKSKROMOJLSSMJGKJHILLLLGFFHJPSOIQSKLMQSMSMLQOAA@AAA=>>67777FGMIFISKKKSMKHGGGPPSSLMLMGJPOKLSKIIIOKHKSIJHEGOSSKKSSMSSOJQSGLHOHBC=<87781(((((''')8999:@GA@AABDA???OBAAAJIOJKFMJE>ADA=;9956334447?:;EGA@;99D1,****,CHEG>FFFEFGDFADBBA@BBEBA@?ADFFGFGIF>AA=:9998,,,,,11//0221210010.&''''+**(*+,,,-045;@?>?;:99;;;9993)$$'))))*+++(/0134668:<<=@AABDDCCACCB><;2**))),*((((&*)*16778BCCBA?@??>:9334;;::*))(((((455::;DEAAEGBGDD@?<;;<=ADEHGEDDCDDDFDFEABBB??>>?@@@A@A@>7711>>@=>??A@@@@@A@5=AACGKEFAC??>8767//0/0;::;;77754440)((((89;<;<<==<88788999999:9:32/,)(()((123455625777>=>@A@@A@@@@@AA55556FFFEEFBDE???????A==>45CC=A@ACDGBC>>===>A@;00..//1.-,+*,''(0244:<<9912++5537<8775-0((228:<<<;;9:34@9.**))+&&&'+./3333334778877/***/2235569ACCBDEEDEEAB@@=;.,))))*7788785
@745_2WVZPS_2
CACAAATCATAGGCTTTTATTCACCTTACAGCATTCATAAATATCGTTATCGTGCTACTGGCGATACAAGTCTCAGCAATGGTTAGCAACTCCACGCTTCTTGCACCAATTTTCCGAAGAAAATCCAAAACCAGATGGGAATTAATTTTTACCCACAGACCTCACCCACCTTTTCAAGGCACAATCATTCAGATAGAAAAACATAATATTTACCTATAATACTTGTTTTACTCATTTGATTCCTCTTGGGCTACTATCGAATTCAACTTATCTTATAGTCATGTTTCCACGACATCATGAGGAACTAACTTATTTGGTATTACCAAGGGCTTATACAAGTTACCAATTTGTATATCTTCTTGGTTTCTTTTATCCTTTCGAGATAACGTCTATTGCATTAGCCCGATAAGTCTTTCACACTACGTCTACTTATAAACTTGCACATCAGTTGAACTGTAAGATATTATTATATCTCTACTAACTCATCCTTCTTACGGGTGAGTTAGTAGAGATATAATAATATCTTACAGTTCAACTGATGTGCAAGTTTATAAGTTCAACGTAGTGTGAAGACTATCGCTAACGCAATAGACGTTATCTCGAAAGGATAAAAGAAACCAAGAAGATATACAAATTGGTAACTTGTATAGCCCTTGGTAATACCAAATAAGTTCCTCAGATGATGTCGTGGAAACATGACTATATAAGATAAGTTGAATTCGATAGTAGCCCAAGAGGAATCAAATGAGTAAAACAAGTATTATAGGTAAATATTATGTTTTTCTATCTGAATGATTGTGCCTTGAAAAGGTGGGTCATCTGATAAATTACGTCCATCTGGTTTTGGATTTTCTTCGGAAGTTGGTTCAGAACATGGAGTTGCTAACCATTGCTCAGACTTGTATCGCCAGTAGCACGATAACGATATTTATGAATGCTGTAAGGTGAATAAAAGCCTATGATTTGTGAAGGTGCTGGTGAGTATGAGCTATTAACCACAATACATAT
+
...?@FDGFIIGEFIIJMKIJFGIGEFDFLKMIJIFHGGGFFBA333333334HHMJSIGHF88889DC@>65)((()CGJSMIOHIRILL98888LJEEDDAAFKJIFIEE05>11>BDDEGDHLFEIKLB?;;<EIKKLSLRQFISSI559:8;@=>==?CEFHIHJKGISOENSSSOOLMIPPLSSMIFGHEDBDILNSNSQLKOSJNONLNSNRKSOLSSMSKMSIIREEEJ>=?853346AA@@BABNMSKIHIGHIQLHMOSOJOMOOGIILLIISIKSRRNGFIKIJJLSJLSIOSNNKLSQKKOKSSSSSKLLOPLLJKQRMSLNOMIOSLSMKNLPSSJNLJOKNJNJNKGMECPPMJIGFICHKKJC?:;>>=BAKHEEABBBBED+++**,+)&'+.////455/8CEJIHOKSJKIFGMHHSOOLSSOMKHHOKNOIOSNLKLQSGLJKIMRISNJLINQKKMPJKGILKIJLLIJKSOSNMRFFHHHJLMIEEGEEDEHKIIECCBBCBCDDEFHFFFE<;<==>?>>=862110//+)'&%%$$$%%&')++**++,&&'''+.8:;<=<;<<=>@BD=0/0**110**++,9666:<>@DKIJECCBC?=>?<1((<>?<<:431--,+*++++**+11>>>A?@@9880000..+*+&&%%%%&&&'''0.,,)(((('''&&(00000.12344568899::::99::>?@8;>=;<;::;;?@@BBBBB@@BAABDEB@@@@@>;9:::;<=>>>?>=>@ACGEG>=;::;;<=@ADBBABBCCDD;98988852*)'&%%#$$##$$%$$$#"#$%%$&%%%'+-/*)))*46*0-&%%%%%&&$$$$##$%%%%%)*+-))(((../123::9;:99=>?A64445;;:98:99;;;33345D>>>=>AAACEDFGCCCBB@AA@A@AACCEDBBB?@AA><;;::9:::99:9;<=><++++*+++,..*)))'&&$$$%&%&%%%$
@746_2WVZPS_2
GGAATGTTCACAAATCATAGGCTTTTATTCACCTTACAACATTCATAAATATCGTTATCGTGCTACTGGCGATACAAGTCTGAGCAATGTTAGCAACTCCACGCTTCTTGCACCAATTTTCCGAAGAAAATCCAAAACCAGATGGGAATTAATTTTTACCCACAGACCTCACCCACCTTTTTCAAGGCACAATCATTCAGATAGAAAAACATACCCCCCTCCCCCCGGGGGAGGGGGTATGTTTTTCTATCTGAATGATTGTGCCTTGAAAAAGGTGGGTGAGGTCTGTGGGTAAAAATTAATTCCCATCTGGTTTTGGATTTTCTTCGGAAAATTGGTGCAAGCGTGGAGTTGCTAACATTGCTCGACTTGTATCGCCAGTAGCACGATAACGATATTTATGAATGTTGTAAGGTGAATAAAAGCCTATGATTTGTGAACATT
+
HMOIJMKLNKSMNLNMMJJGPHHLLKKSOHLRLPILGGGJGJOIIPIOHJMMLHJHHNJHIIJIMOSLKKIKFHHKHJIJLHIGNHJIISJ=<<=GIIKIPIMMNISMKMJHGKIIILLJEB@A>AJIJKIKLIIIKLIKGIKMININRIOMHGSSSOKFHHIJJLHNLSLPMKEJGKJSSLSSIIMPLNJIJIIKJGDCEC>::66ACD@AA@BDFFFF43186?994656222?@><<=>@EJLGC@@ADDFFGEDECCD@@55544<@@HJGE?:5)8@CDEFHNGFEDABBDGSJIEDEFHKDDGGGFGGHHGEFABAA=5==<<BA@@@@=86530.*'')**/3555556,))),-((*(%%%')(*+,-8888:<;;;;:+++++A@@?>>@@?BA???>@@AAAABCECDCECEFBCBACC@95666767666564
@747_2WVZPS_2
TTATTATATCTCTACTAACTCATCCTTCTTACGGGTGACTTACCCAGTCATTATAGATTTTGTAGTAATTGTACTTAATTAAATGTATCCATTTAATCTTTCCTTCACATAACTCCTTTTGAGAGACTTCTGAGACTAATTCCTTGCACTGTTGATTAGACAGTGCAAGGAATTAGTTGTGCTCTCAAAAGGAGTTATGTGAAGGAAAGATTAAATGGATACATTTAATTAAGTACAATTACTACAAAATCTATAATAACTGCAGTCATTAAGAAGGATGAGTTAGTAGAGATATAATAAA
+
PSKSLMMKIJKJLGIJHIMJLMKIGHHIROJIFDFFHJNLJGGENHJJLMLJIIHHGIHLSROJJIGFHILPKHFKFEJGFHJJHGJIGIGGHJKKH;::;;IFEGGHFHEDDEEBCD?=10*('''+*)%$$#$$''-289<<==>???@ABCBBB?=<<<=>>>>???>???>>=>78><;:8421126;<<<<;<=?>=<64557676768=>@<:9666566333/+*)(()))*****&%%%%++-/00245'&&&&'%$#"""#$%',---011111112344444333222222
@748_2WVZPS_2
GGAATGTCACAAATCATAGCTTTTATTCACCTTACAACATTCATAAATATCGTTATCGTGCTACTGGCGATACAAGTCTGAGCAATGGTTAGCAACTCCACGCTTCTTGCACCAATTTTCCGAAGAAAATCCAAAACCAGATGGGAATTAATTTTTACCCACAGACCTCACCCACCTTTTTCAAGGCACAATCATTCAGATAGAAAAACATAATATTTACCTATAATACTTGTTTTACTCATTTGATTCCTCTTGGGCTACTATCGAATTCAACTTATCTTATAGTCATGTTTCCACGACATCATGAGGAACTAACTTATTTGGTATTACCAAGGGCTTATACAAGTTACCAATTTGTATATCTTCTTGGTTTCTTTTATCCTTTCGAGATAACGTCTATTGCGTTAGCGATAAGTCTTTCACACTACGTCTACTTATAAACTTGCACATCAGTTGAACTGTAAGATATTATTATATCTCTACTAACTCATCCTTCTTACGGGTGAGTTAGAGATATAATAATATCTTACAGTTCAACTGATGTGCAAGTTTATAAGTAAGCGTAGTGTGAAACACTAACGCAATAGACGTTATCTCGAAAGGATAAAAGAAACCAAGAAGATATACAAATTAATTATTTGTATAAGCCCTTGGTAATACCAAATAAGTTAGTTCCTCATGATGTCGTGGAAACATGACTATATAAGATAAGTTGAATTCGATAGTAGCCCAAGAGGAATCAAATGAGTAAAACAAGTATTATAGGTAAATATTATGTTTTTCTATCTGAATGATTGTGCCTTGAAAAGGTGGGTGAGGTCTGTGGGTAAAAATTAATTCCCATCTGGTTTTGGATTTTCTTCGGAAAATTGGTGCAAGAAGCGTCAAGTAACCATTGCTCAGACTTGTATCGCCAGTAGCACGATAACGATATTTATGAATGTTGTAAGGTGAATAAAAGCTATGATTTGTGACATTCCA
+
SLSKMJSHLJQOMSKJSJSGF@=SILPPNMPLQJHKLJINKNSJLIMSSSKJLMMKHMGHIMMRKMHSIHIHPJSSLLQIRLPONKMOSSSSOJMMKSSJPOLLMJLPFGISAHFKGI=;JCCCESMSSSSHSMPPNRKSMSKJGFKKSONHJOJJBCFD<MOEDCCB@B>DB9=<;;?IJEHJOQJJKSKLSSKSSNQLMMKLQSSPSLMLHSMLSSLPPSQOOSLQJSMPINSSLSONPNLPIJEDEEEHSIDEFRJNOMNISLMSNSNLOJRMMPMSJMLGIISKLJLNOLNOJIJMILLONPKLKSMKKMKQSSPISSOLRSSMMPKLSSJSSMKMINNKKPNSLISPNLNSSSNJKMISJE<;-,,,.,,,,0/AAADFHA@AABINSIIKIMKSMNMONGHKPCCCC33334<>6:ECDFEE??877////0CEIKOJIIGRRSMOILMJONSSPKHIGMLSLLJIILQJIIS@@AA@FFFILFHJHLKFEC:.++**)))))''')*+3::989<<?BCEEFHGCBB>43344;:7644444555.*)())(&%%&'(+++++*)'&''')+,,0)))''((((0122=<99:;;B@@?@ABCJJLIEFGGDCBBDGFDA==<61&%%%&*---.:<=BCCGHGJFFFEBDBEFCCC>BDBBBBA@@=<:9::;=>?@>:;::;@?>971111/0'%%%%%)&&'*,9<>==611113:;=>>>>@@>=<=BCCBEECDDDEFGFFD@>==;;9:::<<<==?@A<;::;@BGGJHC@???>@@B?<?A@@<8754.,,*''(('''&&,2468<==?EFDCCCIKIGHIGHHH?;=EFKIHIHNGECCGKIGFHDEGLGOHIID@?=;;;;;;61))(()))***.023225***+79;=?ABABBBBDFFEEE><==<?B>=?88<<;<889665433288<=:;;2167779944321334556777:665
@749_2WVZPS_2
CTACTATCGAATTCAACTTATCTTATAGTCATGTTTCCACGACATCATGAGGAACTAACTTATTTGGTATTACCAAGGGCTTATACAAGTTACCAATTTGTATATCTTCTTGGTTTCTTTTATCCTTTCGAGATAACGTCTATTGCGTTAGCGATAAGTCTTTCACACTACGTCTACTTATAAACTTGCACGTCGGACACTGTAAGATATTATTATATCTCTACTAACTCATCCTTCTTACGGGTGACTTACCCAGTCATTATAGATTTTGTAGTAATTGTACTTAATTAAATGTATCCATTTAATCTTTCCTTCACATAACTCCTTTTGAGAGCACAACTAATTCCTTGCACTGTTGATTAGACAGTGCAAGGAATTAGTTGTGCTCTCAAAAGGAGTTATGTGAAGGAAAGATTAAATGGATACATTTAATTAAGTACAATTACTACAAAATCTATAATGACTGGGTAAGTCACCGTAGGTTTAGTAGAGATATAATAATATCTTACAGTTCAACTGATGTGCAAGTTTATAAGTAGACGTAGTGTGAAAGACTTTATCGCTAACGCAATAGACGTTATCTCGAAAGGATAAAAGAAACCAAGAAGATATACAAATTGGTAACTTGTATAAGCCCTTGGTAATACCAAATAAGTTTGAGTTCCTCATGATGTCGTAGAAACATGACTATAAGATAAGTTGAATTCGATAGTAGA
+
EGFJHSJKSSSSLSSLMLSJGMNSIIIHGMQLKLLSLMJG?D545778FGLNPMHLKLJJSIIMHHISMGKIKHSSLOLSNQJJKOSSPKSSSOMOSSJSSSJJGHIHFH1....4)+++8)>BENMJIILJPSQJSOKKSMLJKIKSLNLNIIHIJSKMNJJJKPNMJJLKPNGB?@??@54/,.)((&%$&&())(((*,-+,,ACA@H@AKJNIHNQKILJKLSLSKJJNHMMSSPSLKJIKEEBEB66HJIIJMEIGFGFCEGGPLJLKNNNSSMMRKLSSMNSSGJKMJSSSSJSSJHHSNKCFB74--233ELLJKSPKSOMPA>>?BBHJGSJJORLLKRKPMKMJONSKMMLIEEBC@@A@A411105665678>@AFMFA:99:66EEFFFGFGHGEGCCEKSKQMKKLIGGGLGIHED><:?CA@@@AAGEIEEDEECBABEEFECBB>=>22///11998780,*)''&%%%&'%&'(22033499:<=>>@BBCEFJHFEDAAAACDEDED97666>?FBDCAAAABCCBB=<;;<?>>>77779:6:>?@AAAAABBCEFGID=ABBEEDB>>>>?CCCDFFJFCFEA=;:;<;;;<;:::88978400--))**+9>>@>>@BBDDC=<<<<?=;:9676432/(*001;<;74410220-,,('()+-14456:::;<?@BA@>>@ABD@?<20/,,,+*+
@750_2WVZPS_2
GGAATGTTCACAAATCATAGGCTTTTATTGCCTTTTACAACATTCATAAATATCGTTATCGTGCTACTGGCGATACAAGTCTGAGCAATGGTTAGCAACTCCACGCTTCTTGCACCAATTTTCCGAAGAAAATCCAAAACCAGATGGGAATTAATTTTTACCCACAGACCTCACCCACCTTTTTCAAGGCACAATCATTCAGATAGAAAAACATAATATTTACCTATAATACTTGTTTTACTCATTTGATTCCTCTTGGGCTACTATCGAATTCAACTTATCTTATAGTCATGTTTCCACGACATCATGAGGAACTAACTTATTTGGTATTACCAAGGGCTTATACAAGTTACCAATTTGTATATCTTCTTGGTTTCTTTTATCCTTTCGAGAATAACGTCTATTGCGTTAGCGATAAGTCTTTCACACTACGTCTACTTATAAACTTGCACATCAGTTGAACTGTAAGATATTATTATATCTCTACTAACTCATCCTTCTTACGGGTGACTTACCCAGTCATTATAGATTTTGTAGTAGTAATTGTACTTAATTAAATGTATCCATTTAATCTTTCCTTCACATAACTCCTTTTGAGAGCACAACTAATTCCTTGCACTGTTGATTAGACAGTCATACACAAGGCTATGTCTATAAACATTCCA
+
MHJKKKSIIHGGGGFI@D:.---047.,,(&)))))/17>AEEDCCEKOKEPSOGRLOPMNHILLMNJNJJIHILMPSKIMQSJLSKNJMNSROISNMJOJQIMLJKJED?67IIB?944471E<<LNSSSMMLSIIKMNLLMKSJMKISSMKLOJQSSSIHK@OJIFKLLJOJNSHRPSKSKRSOLHJNMOOONLNOKIKSOSKILKSMLSKORJSOJKNKQMMPMQMJSPSJNRPSSNKSRIKSKSPSJGEJJIODDNKSHNKKHGKIHGKJQSKOMIOLJOLKHMIMJJIIJPPOMMFGIFMSSNLNLNKSNSMOQIJOJNKQNSMSILSOQNQISPKMJOOSSJOMIKILQJOMMOSSSKMKKJKEL-.CBE8888=9A@@DDGC@BBCMKMSHOGHIKHSIPFED7)))99BDACCJEFBHMIMMNKHSIKIIHGHIJNSHMJNILMJLOJNSJQSSIGKNHFGGFCIGHJKSSSSJIJLKGIHKGKQNMMNJPLRMISJIJIHC>>?>?AD8FGJLHIJQKIJLHJKSLMOSKKNJJKJOSOJGHHGNJKGMSKIJGFEDFMSKPRKJSMGI>?ECIKMLIISNLKNSSRSOMHHGIHNSJNLSRKMJJIIMNGLKMLHLHGGFGGHHIJIIIIGHHGJELELHKGEDEDEGEFFLIHM
@751_2WVZPS_2
GGAATGTTCACAAATCATAGGCTTTTATTCACCTTACAACATTCATAAATATCGTTATCGTGCTACTGGCGATACAAGTCTGCACGATGGCCTCAACTCCACGCTTCTTGCACCAATTTTCCGAAGAAAATTGGTGCAAGAAGCGTGGAGTTGCTAACCATTGCTCAGACTTGTATCGCCAGTAGCACGATAACGATATTTATGAATGTTGTAAGGTGAATAAAAGCCTATGATTTGTGAACATTCCA
+
)*3::>?AAACCCCDGEDBCACDGGSJRJHFGCCC@?843///./02ACEFIGDEDEFDCCCCDEADEFDBBBBCECCB;7,*))((('(&&$%&&&2344?66666??>>@DBBACEJ=?C0000043453/////+*())001667784332232255664231..../.-+++,,35556421/'''''356776789;<<;;;:;<=<<;;:;;;<===<::::<==;;;;;<<=<<=<=<<=<
@752_2WVZPS_2
TAATTTTTACCCACAGACCTCACCCACCTTTTTCAAGGCACAATAGTTCGGATAGAAAAACATAATATTTACCTATAATACTTGTTTTACTCATTTGATTCCTCTTGGGCTACTATCGAATTCAACTTATCTTATAGTCATGTTTCCACGACATCATGAGGAACTAACTTATTTGGTATTACCAAGGGCTTATACAAGTTACCAATTTGTATATCTTCTTGGTTTCTTTTATCCTTTCGAGATAACGTCTATTGCGTTAGCGATAAGTCTTTCACACTACGTCTACTTATAAACTTGCACATCAGTTGAACTGTAAGATATTATTATATCTCTACTAACTCATCCTTCTTACGGGTGACTTACCCAGTCATTATAGATTTTGTAGTAATTGTACTTAATTAAATGTATCCATTTAATCTTTCCTTCACATAACTCCTTTTGAGGCACAACTAATTCCTTGCACTGTTGATTAGACAGTCATACACAAGGCTATGTCTATAAACATTCCCCCCCCCCCCCCCCCCCCGGAAACTGTTATCGACGTCGCTCTCTATGACTATAAAACATTCCGGGGGGGGGGGGGGGGGGGGGGGGAATGTTTATAGACATAGCCTTGTGTATGACTGTCTAATCAACAGTGCAAGGAATTAGTTGTGCCTCAAAAGGAGTTATGTGAAGGAAAGATTAAATGGATACATTTAATTAAGTACAATTACTACAAAATCTATAATATTCGGGTAAGTCACCCATAAGAAGGATGAGTTAGTAGAGATATAATAATATCTTACAGTTCAACTGATGTGCAAGTTTATAAGTAGACGTAATATGAAGACTATCGCTAACGCAATAGACGTTATCTCGAAAGGATAAAAGAAACCAAGAAGATATACAAATTGGTAACTTGTATAAGCCCTTGGTAATACCAAATAAGTTAGTTCCTCATGATGTCGTGGAAACATGACTATAAGATAAGTTGAATTCGATAGTAGCCCAAGGAATCAAATGAGTAAAACAAGTATTATAGGTAAATATTATGTTTTTCTATCTGAATCATTGTGCCTTGAAAAGGTAGTAAGGATGCTGTGGGGTAAAAATTAA
+
SGHEGIMSSLSLEHJGEFEGFGEGJGHE66PILQSLIHOFEFHF((((((((()::;=?JJNSQMGNIKLIHMOQKJJJNSLSSKSSLSOKKIISM@??@?GSKI>==>>ID@@-+))))*BHEFGISLGJGJIHJOJJJSHSHDCJCEHIJFIHIJSSLSKOOLNKOSIDGDEHKJSSMKKSHISSISLJKSQJOLMSOLKRNSNKNSMNHHNHLSNIOHHIEOFFHFJFSKKINMLPMJKINSJSJLMKILNLKE?HKISJKHIPMMFDFDNNRMNKSLHQKPLLSNSJSSFFEFFEEESIKLLISJSSKLSD@?AA@@I=56666IIQJIGJIGHMLQLLKMISMIJLGJGHKKKOKIHFHLHLGILHLGGFEEECEFF@866673426842222AA>;;;DEFEDIEFJNHJISLMHJHOJIKJKIFIHKOPNJJLIKJLOSIMKMLSLSKMNSNJKSJKSSSSSJSONLIMLKJHJHFKIHHHJDCAA?>;;<=>CB@CF=102613457:;<=>?=:975*('&&####$&(&$$$$$$$$$$$&'*-/59852,*+,)+++)))))26<<<=?ACDDCB@ACDDHIIGA>?C76677CBDJHSSDHAA@A>>;;9;==ECBABBCGHIMHSGHIFGIGFHIILJKSJNQSJJFCIGJCGFC?>==<>=>?=>CEFFCFEBA@?@>>>>>==?B5=CBA@==<<0,++'&&&(12,33(&&&'+)&&&%$$&&+,,,,,,-,'((),-09;:;7777;=?GGFDBCBBCCDECCEDDEIILGGDDCCBCCCABCBCBB=<<<<<:;;<<<8,,,,..../0001799::<>=<;89889:;<=ABA>>?;;:;::<=>@PFGIGKAAEGICHCB>BA??E?;CDBCC;?DDB@@@@AG?<<;;=ABEDEBAA?>?<;;::=>>CBACBCEC@>;;;@?=>?;:4444699:;<<:9999733223325566666655568998899.,,**>=:(((()3347;<>?<866688766656679::::999::=>=86556:::::75555788555100-('''%%%%%%$$$$&'(*.//0*0000100--
@753_2WVZPS_2
GGAATGTTCACAAATCATAGGCTTTTATTCACCTTACAACATTCATAAAATCGTTATAGTGCTACTGGCGATACAAGTCTGAGCAATGGTTAGCAACTCCACGCTTCTTGCACCAATTTTCCGAAGAAAATCCAAAACCAGATGGGAATTAATTTTTACCCACAGACCTCACCCACCTTTTTCAAGGCACAATCATTCAGATAGAAAAACATAATATTTACCTATAATACTTGTTTTACTCATTTGATTCCTCTTGGGCTACTATCGAATTCAACTTATCTTATAGTCATGTTTTCACGACATCATGAGGAACTAACTTATTTGGTATTACCAAGGGCTTATACAAGTTACCAATTTGTATATCTTCTTGGTTTCTTTTTATCCTTTCGAGATAACGTCTATTGCGTTAGCGATAAGTCTTTCACACTACGTCTACTTATAAACTTGCACATCAGTTGAACTGTAAGATATTATTATATCTCTACTAACTCATCCTTCTTACGGGTGACTTACCCAGTCATTATAGATTTTGTAGTAATTGTACTTAATTAAATGTATCCATTTAATCTTTCCTTCACATAACTCCTTTTGAGAGCACAACTAATTCCTTGCACTGTTGATTAGACAGTCATACACAAGGCTATGTCTATAAACATTCCGGGGGGGGGTGATTGTGGGGGGGGGGGGGGGGGGG
+
SSKSKKPLKSKHKLIISJLSLOHRSC@EEEMKNIILSEESLSKSKLNLSKSLHKLGK)((((FGGJHKIIHRHMMMGREGEGGKKKISLHFCBACCCJSSJSSLJLOJOJHLJLKIEGHBCQGGJMSKCCC?>=:<>9865569?BCJHNGH8///01@BG8GECDDEDGKHPSJMKJBCSLKOIIA??>?ILKJLLJMOSNORLKSSKSHJOLKMSJSDDGFGFILNILSNRSISKSJLJPISSQSNJJHJONNJJSSHSKLKJIMKJKSISJSKLSQKPSNONJJKPJJPMQKNKKSJPJJMMIMSLOSKSNMKKOSNFG?;<LLMOHGIHJLNSKOOKSSPJIAABCBIHNLKNOSMLHIIHFFA>6556623400001<GNIMJLSJJSSJLMJPNQKSKKRJSNQSNMKILMOHL:IILSSKSSQLKLSQSSSLKNKSIJIHKLSQSNNJHLORPSSNSSRNSQJKMOLKNSLILMOISMPKKSSIJSSKMSMRSMSJSNLLMQKJKIHHBC<<<<IOKOHPIGMLLSLPQLIPNSSMSIKJHLSGGHGHSJSFEHFEFCBJHSSSLKJG?>BBONPKSNRSNOIDSSJMSLNMNNSKSSOLMPLQPROJRSKSKILKSIKPIHKHIQSKONIJO@@@@@LGFHFGHHIKLHLDBADGLKGFHHB@BBA://.069:;<=>?ABAABBB
@754_2WVZPS_2
GGAATGTTCACAAATCATAGGCTTTTATTCACCTTACAACATTCATAAATATCGTTATCGTGCTACTGGCGATACAAGTCTGAGCAATGGTTAGCAACTCCACGCTTCTTGCACCAATTTTCCGAAGAAAATCCAAAACCAGATGGGAATTAATTTTTACCCACAGACCTCACCCACCTTTTTCAAGGCACAATCATTCAGATAGGAAAACATAATATTTACCTATAATACTTGTTTTACTCATTTGATTCCTCTTGGGCTACTATCGAATTCAACTTATCTTATAGTCATGTTTCCACGACATCATGAGGAACTAACTTATTTGGTATTACCAAGGGCTTATACAAGTTACCAATTTGTATATCTTCTTGGTTTCTTTATCCTTTCGAGATAACGTCTATTGCGTTAGCGATAAGTCTTTCACACTACGTCTACTTATAAACTTGCACATCAGTTGAACTGTAAGATATTATTATATCTCTACTAACTCATCCTTCTTACGGGTGAGTTCGTAGAGATATAATAATATCTTACAGTTCAACTGATGTGCAAGTAATAAGTAGACGTAGTGTGAAAGACTTATCGCTAACGCAATCATTGGTATCTCGAAAGGATAAAAGAAACCAAGATACAATTGGTAACTTGTATAAGCCCTTGGTAATACCAAATAAGTTAGTTCCTCATGATGTCGTGGAAACATAGATATAAGATAAGTTGAATTCGATAGTAGCCCAAGAGGAATCAAATGAGTAAAACAAGTATTATAGGTAAATATTATGTTTTCCTATCTGAATGATTGTGCCTTGAAAAAGGTGGGTGAGGTCTGTGGGTAAAAATTAATTCCCATCTGGTTTTGGATTTTACTTCGGAAAATTGGTGCAAGAAGCGTGGAGTTGCTAACCAATTCTCAGACTTGTATCGCCAGTAGCACGATAACGATATTTATGAATGTTGTAAGGTGAATAAAAGCCTATGATTTGTGAACATTAGG
+
MNLJSLMNNNOLKLMKSNKMLKIOSSQSISJJLLLKPGFEFIJHGLKKQSKSNMOKJSHHGIJOSRMJKJGGHIHLJHMISSNSSLPPKLMLNKSPPOPNKLMSSOPPSSSQKHIKHKLSJPSGILMSSSOHGDCCDFGKLGGIHNSSSJSJPGKKIKJHKJHG>;;;;<JEBCD:GJ>>A?>>CGECBDDLNNSPNSNKNOSISNSLSRSROJMJKOSQPNSSQSOSLKKSSKNSSSRRSSSISB<@C>4533==<=CIJSSMKHF>=>==A@@ARSCEBAA?>?A@BBIFGJIINIFJIILSMJKJSSKKNOMNJMMSQSSSJSSMJIKIQRNKLSSIJKJSNMLOPSLJKSNQSMSPSMOSMNNM87446+((*)+&)3ADDG=>CBBLOOLJKKPJISMSMNMLKHLIPFGISSOKSSKJNNLSONSHJ211112BCEFGIGLKIOJKRKMKJSSNNOLJJNSKSNIPLSLSMJJOKGHMKMNLJIMJINSSIJRMFEFCB@9999*((''*-/78965,,;<???ADHGIEDD@8733344<;;:2000-)$#$%%&&&'()))778?BEGGFGDC@@@@>@<79;:222)(((()))))6400123:<;<=@AB??><=4/+&%$')-++3899;==><<;;88666;;@AB@=::9:85555553220/..+,++22221112///../..**)'')**+/567,(((2----04.....3345554558989;;:<>>>?AA?>>>@>:;;98889:98873335443//-,./31-,,,-3334=;<77788CCEFA>EEJJFGB>><8::<<<<>>>>@?499::;:76655**6,/:;:::=><0/.../.-)(('),-.486:)((()788::8876544444311--,,.---+,++,,-010+'&&+123488999:44445>88889;:9::>=>>?AA@???@AABCCAA@@??>?<<85566665556454--,
@755_2WVZPS_2
GGAATGTTCACAAATCATAGGCTTTTATTCACCTTACAACATTCATAAATATCGTTATCGTGCTACTGGCGATACAAGTCTGAGCAATGGTTAGCAACTCCACGCTTCTTGCACCAATTTTCCGAAGAAAATCCAAAACCAGATGGGAATTAATTTTTACCCACAGACCTCACCCACCTTTTTCAAGGCACAATCATTCAGATAGAAAAACATAATATTTACCTATAATACTTGTTTTACTCATTTGATTCCTCTTTGGGCTACTATCGAATTCAACTTATCTTATAGTCATGTTTCCACGACATCATGAGGAACTAACTTATTTGGTATTACCAAGGGCTTATACAAGTTACCAATTTGTATATCTTCTTGGTTTCTTTTATCCTTTCGAGATAACGTCTATTGCGTTAGCGATAGACGTTATCTCGAAAGGATAAAAGAAACCAAGAAGATACAAATTGGTAACTTGTATAAGCCCTTGGTAATACCAAATAAGTTAGTTCCTCATGATGTCGTGGAAACATGACTATATAAGTTGAATTCGATAGTAGCCAAGGAACAAAATGAGTAAAACAAGTATTATAGGTAAATATTATGTTTTTCTATCTGAATGATTGTGCCTTGAAAAAGGTTGGTGAGGTCTGTGGGTAAAAATTAATTCCCATCTGGTTTTGGATTTTCTTCGGAAAATTCGTGCAAGAAGCGTGGAGTTGCTAACCATTGCTCAGACTTGTATCGCCAGTAGCACGATAACGATATTTATGAACGTTGTAAGGTGAATAAAAGCCTATGATTTGTGAACATTCCA
+
CDNLMGLE?>??ILGKQL111111>7277EGGFGHFIHFGGHLJHJIQOQMSKJNKEIHGIGGKJKSJSLGEIGJJGIRKNHJIPKKSKLOLMKIMIKROSMIJKIHHNM99;::::9>C33D77ASSPKPIMSNOKJOLJMLPPKKKSSQLGJQQRP??FL3GEBBA@B@>?AQ;SKLJKRSKJIIKJKIJJIJNPSSLKMSKISHKSLLPOOLMOOKSOKOSJISSJNOKKKSKPOSMRNSJSLMLSLIFIEDB/))HGGIGJHI@>>=;===>IIMIPOOIMPPMLPIHOLSNNOSHJJHHILSJNNLMKNMRLQNKOPLLLNJJHIJKHEAAFFKSQSNSFGHJESJSNJHLNKSSSMMRSLOKLCF<<>>H>RBBJ>JKLGMLDDJGJIMKSKSKMKBAABAMJ@@@?ABADIDBBC@A>>=;;>EEFHFBCB>@GGHFEB<@AAA@@-*?@CDDC@A==44446@@>==>==;;::;767/.-+,2122--.5454,+++,644432.'''&''''(('(),--.012445444322111349420.))*(''&&'),,46779=>@?;:9877889;>=>>>?@=<;96678::<;;988::99::<<<<<<<76665731..++&&''(.000124469:8@BBEDFC?99://5//23445BCB?A??@D@=??:9;<<C@AB.+++,<;<<<<;;;:<<@@@A??>>=?@:::9;---.24/....09:<>AC@@?<96665564340//0++$$$$###$&'))*+,,-./4579:;=>>=>?@@>A@@@@@AB@A?
@756_2WVZPS_2
GGGGGGGGGGAATGTTTATAGACATAGCCTTGTGTATGACTGTCTAATCAACAGTGCAAGGAATTAGTTGTGCTCTCAAAAGGAGTTATGTGAAGGAAAGATTAAATGGATACATTTAATTAAGTACAATTACTACAAAATCTATAATGACTGGGTAAGTCACCCGTAAGAAGGATGAGTTAGTAGAGATATAATAATATCTTACAGTTCAACTGATGTGCAAGTTTATAAGTAGACGTAGTGTGAAAGACTTATCGCTAACATGCAATAGACGTTATCTCGAAAGGATAAAAAGAAACCAAGAAGATATACAAATTGGTAACTTGTATAAGCCCTTGGTAATACCAAATAAGTTAGTTCCTCATGATGTCGTGGAAACATGACTATAAGATAAGTTGAATTCGATAGTAGCCCAAGAGGAATCAAATGAGTAAAACAAGTATTATAGGTAAATATTATGTTTTTCTATCTGAATGATTGTGCCTTGAAAAAGGTGGGTGAGGTCTGTGGGTAAAAATTAATTCCCATCTGGTTTTGGATTTTCTTCGGAAAATTGGTGCAAGAAGCGTGGAGTTGCTAACCATTGCTCAGACTTGTATCGCCAGTAGCACGATAACGATATTTATGAATGA
+
<;88DFDFFGI<CCHDCBBCKKPKKJJSKHLIMJNIKIHIHJSLSLILNOJLKIOIIGIIIINOOSNLMJONOSOKKIHKKQNGHLMILQKOMMHEJFSMJHIF<5)*HEEFLKGPLKPKKJHHJHD;;;;E?<<==LJJPKMJJKPQGSMJKSGHJSLMLLLILIPEFIJKJNKILMOMJHJJKMGPMJSSJJKMOHKLJSKKOSJKLGHLJHMMQSOJMJIMILJJLHGGMGIIGGIGHILKLHMNHQKK>==43333:6/))'&&()4;?CCGGKEGHFGJLLOKOLLLLSIJJJHB<=;:::9<:::<88747C=CFH=====KJKRIPNOKJJMMJLIGOIOSSRNSHHSNMOSKOJMJKMKPOLLILIIJSNQIHJIHQGGHNJLNPKQLKSKJHJIIKIHHMIJGISISNMSONPPMIHNRNSGKKINSSSLJHIHKMJIINPNJJKKNKMRKKKOSLPONIKJOKOKJMSSSSSMPKOLJKKSQKLPIMJMKGJHLIKRSKIKMIJIJKLLLLNIIGLSPKMOKCLKMMJKGIMOQNSEFDKJMMMSOHGHJHHFHJHGFGFFQSHGIMHIIMKOMIMLKJGLJJILIJKLGFEFEGGJGHFEDEEEIGEFDDDLHJOHJIGGI
@757_2WVZPS_2
GGAATGTTCACAAATCATAGGCTTTTATTCACCTTACAACATTCATAAATATCGTTATCGTGCTACTGGCGATACAAGTCTGAGCAATGGTTAGCAACTCCACGCTTCTTGCACCAATTTTCCGAAGAAAATCCAAAACCAGATGGAATTAATTTTTACCCACAGACCTCACCCACCTTTTTCAAGGCACAATCATTCAGATAGAAAAACATAATATTTACCTATAATACTTGTTTTACTCATTTGATTCCTCTTGGGCTACTATCGAATTCAAACTTATCTTATAGTCATGTTTCCACGACATCATGAGGAACTAACTTATTTGGTATTACCAAGGGCTTATACAAGTTACCAATTTGTATATCTTCTTGGTTTCTTTTATCCTTTCGAGATAACGTCTATTGCGTTAGCGATAAGTCTTTCACACTACGTCTACTTATAAACTTGCACATCAGTTGAAACTGTAAGATATTATTATATCTCTACTAACTCATCCTTCTTACGGGTGACTTACCCAGTCATTATAGATTTTGTAGTAATTGTACTTAATTAAATGTATCCATTTAATCTTTCCTTCACATAACTCCTTTTGAGAGCACAACTAATTCCTTGCACTGTTGATTAGACAGTCATACACAAGGCTATGTCTATAAACATTTA
+
ISMMIKMONPNOMSQPMSONMRILOLQKSNPSNNGIIJHINLLMMQLSNMLSSLSJNHOIJKNQKSLLSSLIKIHSKOSLSJLIJLMSNMIOQQLLSKJSSSSLNSLSOPSMKSKJLHJKACJRJMSRSRSSQKILSMJKHMJH<-(*564334556669:89;;:;;=;;<E?::IQQMSNSLJSSNHKBBB@ACCDDSKKJIKSIMKSOOQJLSLSMJMSLIKJLRPSMSMSNOSMNMSLPSPKSKSSQKPSPLSPJJJMEMKIIHHHMPLIMKIJIJOPSPIJIKJIILIRLSPNSJHJIOSSQPILSKSSLLNLOLSIMKLLSSJMMQRLPMKLOKHSSKJMKOSSSKNSSNMLPSSSKSKMQLMF=<<<@=B>A84KOSMSQPSOMSKNSKMIJHMSMPNJKIJLIIKKJJ?JNQSNSJJOONKMKHKJHLHLHKIKRHFFDEGHIJKPILKSSMKMMSSSMOSRQOSA@@@@@JGLNSIKSLSPIOOSKMMPHSJIJHGGEIHLJLKIMIJIMKKILLKIIJIGHSSLJIGLIKILKIHSJGHSKKOIKJGJIHGFEGLJRMJKHMLMSLIJLHGHIJISJNKSLFKNNPJIJGKHKNHJKJNAHHIIMKKOOILLIJFEFEDHHFIJLLMJIHIIKIIGHFIFHEIF1000/,
@758_2WVZPS_2
GGAATGTTTATAGACATAGCCTTGTGTATGACTGTCTAATCAACAGTGCAAGGAATTAGTTGTGCTCTCAAAAGGAGTTATGTGAAGGAAAGATTAATGGATACATTTAATTAAGTACAATTACTACAAAATCTATAATGACTGGGTAAGTCACCCGTAAGAAGGATGAGTTAGTAGAGATATAATAATATCTTACAGTTCAACTGATGTGCAAGTTTATAAGTAGACGTAGTGTGAAAGACTTATCGCTAACGCAATAGACGTTATCTCGAAAGGATAAAAGAAACCAAGAAGATATACAAATTGGTAACTTGTATAAGCCCTTGGTAATACCAAATAAGTTAGTTCCTCATGATGTCGTGGAAACATGACTATAAGATAAGTTGAATTCGATAGTAGCCCAAGAGGAATCAAATGAGTAAAACAAGTATTATAGGTAAATATTATGTTTTTCTATCTGAATGATTGTGCCTTGAAAAAGGTGGGTGAGGTCTGTGGGTAAAAATTAATTCCCATCTGGTTTTGGATTTTCTTCGAAAATTGGTGCAAGAAGCGTGGAGTTGCTAACCATTGCTCAGACTTGTATCGCCAGTAGCACGATAACGATATTTATGAATGTTGTAAAGTGAATAAAAGCCTATGATTTGTGAACATTCCA
+
KMILSMJOLNMKSLQMKJIGJKKMLKSKKJN><<<<LFIKGFFHGHIJSIOJGSLJS@AIJEFKRNOKEGGJNOSLHJGJIHGHIKICFIFB@?5/.**BADEIHPIROOSGJJFGIQNRILJGGHHILJKSLSJMNQSKHRIGHIIJSKGIIINCBB>@JMSOSSSIKMMGJJHILNJMIMLKJNKSSMJNMNMKJJNKIRJNJJIIKJJHGHFEHJHLNKLHSLJIAA4444444446EBAAACFDDEDEHGHFFFGMSJJSJMPSSSSKQMSSNKLSKJSSSLFFFFEIMLKNONLNMOKKLQSIK?==<;===>B@ABJMKHHICCD?>:;=FFPIRFAKSLOIMMKMSKKJLONSLLJQQSMMJHIHHJIRIKMMJPLJJOSKSKNNIGPJSIMROGMSKPLOOJOLISSPOMIMOMJOLRIFKIOQMMLJIKHLMKKSLNSMSIKSSNSSS???@DJKIJMKKSJKJIIFIIJMLLLIJMMSNNJJGHLMQLKIKQMSLHSSKKQJGSKGJROSKSISNNMFNSSMMKORKRSMPMOJJLKKGHSKLJILGKISJOLGFJGFGKLJIPSLKPNOSPLNKSIIIGIGKHJLJGEDDDEGCEEEJLJMO>>>>>MNLLHLKKOJJKHGJKLIJLHFFGIIKNKIHMFJIMMIJM
@759_2WVZPS_2
GGAATGTTCACAAATCATAGGCTTTTATTCACCTTACAACATTCATAAATATCGTTATCGTGCTACTGGCGATACAAGTCTGAGCAATGGTTAGCAACTCCACGCTTCTTGCACCAATTTTCCGAAGAAAATCCAAAACCAGATGGGAATTAATTTTTACCGACAGGAACCTCACCCACCTTTTTCAAGGCACAATCATTCAGATAGAAAAACATAATATTTACCTATAATACTTGTTTTACTCATTTGATTCCTCTTGGGCTACTATCGAATTCAAACTTATCTTATAGTCATGTTTCCACGACATCATGAGGAACTAACTTATTTGGTATTACCAAGGGCTTATACAAGTTACCAATTTGTATATCTTCTTGGTTTCTTTTATCCTTTCGAGATAACGTCTATTGCGTTAGCGATAAGTCTTTCACACTACGTCTACTTATAAACTTGCACATCAGTTGAACTGTAAGATATTATTATATCTCTACTAACTCATCCTTCTTACGGGTGACTTACCCAGTCATTATAGATTTTGTAGTAATTGTACTTAATTAAATGTATCCATTTAATCTTTCCTTCACATAACTCCTTTTGAGAGCACAACTAATTCCTTGCACTGTTGATTAGACAGTCATACACAAGGCTATGTCTATAAACGT
+
LOMMSKMNMKMOJLSKNMKHLGISJJGMLLMOMJLJLLKKMKOPLSOJJKKSJNGNJLLLKJRJMNLJLJPJSLKOOLNLPIKMRKLSNLSSJSSNPJKSHLKMQLRLSQOMQMKLJEJK?ASGJHIRSPOSKOIKJJLLSJKLSMSSLPSRJGGHJI<:9443,+*'&'&&))*-3027>?CCCCFSSSKONHJKLMPLMSJJMIONOSPMOOILOJPNLSPLLSLLILLSSPKJLJLQOSSNKIKSPSMSNPSOMLJHLSOSIOSJD*****>>AD<::::?GHHNIOLPJGJNLLSSOLJLLLMPSSRQPJPSSPRMSPLJHIIHFONSSNMSQNKHLNNMSMOSMNOSPKNKKRRSMLISPHNGJB.../789;8:::93:::EFJBCCADIISQGPJSKMNOSLHJKLJHGKFKLSGFGHGSHJLKPHMLLKAA@A@AILNGJJHEDDFFGLOSSMSOOMSSPSPKKLSNMPSLSJHQNLHNJILQJJKIPISNJGDA887778@??<?@@FNDSMLLJOMSOKHNKLSMSOSSMJMKPISSSLKJLMIIRSLOKSIGQPSJSQINKSKOJBC>?GGKIILKQSIJSSSLOSNSJS?????SFEFJJPOSMSQMNLSSJMIKHKJINJSSLLLJFFFFGHFIHFA@?>===1''
@760_2WVZPS_2
GGAATGTTCACAAATCATAGGCTTTTATTCACCTTACAACATTCATAAATATCGTTATCGTGCTACTGGCGATACAAGTCTGAGCAATGGTTAGCAACTCCACGCTTCTTGCACCAATTTTCCGAAGAAAATCCAAAACCAGATGGGAATTAATTTTTACCCACAGACCTCACCCACCTTTTTCAAGGCACAATCATTCAGATAGAAAAACATAATATTTACCTATAATACTTGTTTTACTCATTTGATTCCTCTTGGGCTACTATCGAATTCAACTTATCTTATAGTCATGTTTCCACGACATCATGAGGAACTAACTTATTTGGTATTACCAAGGGCTTATACAAGTTACCAATTTGTATATCTTCTTCGTTTCTTTTATCCTTTCGAGATAACGTCTATTGTGTTAGCGATAAGTCTTTCACACTACGTCTACTTATAAACTTGCACATCAGTTGAACTGTAAGATATTATTATATCTCTACTAACTCATCCTTCTTACGGGTGACTTACCCAGTCATTATAGATTTTGTAGTAATTGTACTTAATTAAATCTATCCATTTAATCTTTCTTTCACATAACTCCTTTTGAGAGCACAACTAATTCCTTGCACTGTTGATTAGACAGTCATACACAAGGCTATGTCTATAAACATTCCA
+
PFKMHLNSKSJKSLISSIIHJGKJGR=COKLOIHGHFHGIHKQJSMSSNSRKMOKLINKPKLKQLJIKKHHJFIKHLIHIOSKOSMOHKSLLJRJMONLNPMSIHHJLKKMKMSQNIMMSLISJSILSMMSPMNGINKKLJISPLKMNNPJOPDDCCCCMSKLOIMLKRSQPSNMIKKSISNMMSISLSLKLSKNNSKONLOJRLLPMLSLRKRQLSMRSORMSOMSNIMLSQKQNKLSKSSNSSOKSKOKLKNSE<=MPSNQSRLLSIRMSSSQSPNNSORNSK@@@@@B?FC87;66EEFGIMMLLORMSSSSMPIKSSPMSSSSLKLNIKLSSMSSQSNJPMKJLOLILJKLSJSMSOKJHGEA=/,)),+--.-2/)?JNSKLOKLJJJJNNKIILKECDEDNMSNSSNSIRQLJIKIGKSKNSSSOQSINLSSSLSJLSSSMLLQPLMSHSSSHSLLNSPORMSSSKSSKSPSNJI==>AAGGJIHSMNSSRPMSJIOLHNINQJPLILSKSOKSKQMPSSMSNNSSKSJKOJKLLLRHHGGGHHDJB?/////BCFFKHHMHHHE.**)'-=BDEEGHLSSMSSKSOKSQOJMMMLJHKPLLSOMSNQSKNPLSSSJKJIHHIGFGEHGSKHGHOIJGJIIJEGGSLHJHJHQI
@761_2WVZPS_2
GGAATGTTCACAAATCATAGGCTTTTATTCACCTTACAACATTCATAAATATCGTTATCGTGCTACTGGCGATACAAGTCTGAGCAATGGTTAGCAACTCCACGCTTCTTGCACCAATTTTCCGAAGAAAATCCAAAACCAGATGGGAATTAATTTTTACCCACAGACCTAGCCAACGTTTCAAGGCACAATCATTCAGATAGAAAAACATAATATTTACCTATAATACTTGTTTTACTCATTTGATTCCTCTTGGGCTACTATCGAATTCAAATTATCTTATAGTCATGTTTCCACGACATCATGAGGAACTAACTTATTTGGTATTACCAAGGGCTTATACAAGTTACCAATTTGTATATCTTCTTGGTTTCTTTTATCCTTTCGAGATAACGTCTATTGCGTTAGCGATAAGTCTTTCACACTACGTCTACTTATAAACTTGCACATCAGTTGAACTGTAAGATATTATTATATCTTACAGTTCAACTGATGTGCAAGTTTATAAGTAGACGTAGTGTGAAAGACTTATCGCTAACGCAATAGACGTTATCTCGAAAGGATAAAAGAAACCAAGAAGATATACAAATTGGTAACTTGTATAAGCCCTTGGTAATACCAAATAAGTTAGTTCCTCATGATGTCGTGGAAACATGACTATAAGATAATTTGAATTCGATGAGTAGCCCAAGAGGAATCAAATGAGTAAAACAAGTATTATAGGTAAATATTATGTTTTTCTATCTGAATGATTGTGCCTTGAAAAATGTGGGTGAGGTCTGTGGGTAAAAATTAATTCCCATCTGGTTTTGGATTTTCTTCGGAAAATTGGTGCCAAGCGTGGAGTTGCTAACCATTGCTCAGACTTGTACTATCGCCAGTAGCACGATAACGATATTTATGAATGTTGTAAGGTGAATAAAAGCCTATGATTTGTGAACATTCCAG
+
PNSNSQKSMLOSSSKKJMMHIJIHMSJQSPSIJKHHHGGFIHJLMSJSLSSILJKJJIRKHKHNILHJLIJMGHHHKLRLMSSGDBBCEESNJJHLRNLOHSOKNSMISSSKEEDEHSSSGKQSPIKPIPSSMJIHKNHMNLNIIIQPSNLSNOFNKNHGGHCHGA?>=>2111113.../07@BEHLJHJJMSOJNMSSINGSMPJJOSKILSNNOLJNKLKKKSOJKHLMMSSLONJMJSOSLOILKMLLSPMNNQMKOKLLKINJJMKOLOSKKNSMMLQJIKSMJIRLLOOMHKIKHSMSSKPNQNLNQNKSMSLKSONLKQSSMLSOMOSOSOLJSJSSNKSONJSMIOISPSKJNKLJRKINFEEFJGJIGGDJHHEFI@?==<==DHJNOJJKILOHGKNJIIGFEEDCA?AB4DFGLJQFGHHHIKLMMJHGGJIIJSHGJSJIHFEEHJOSJKIKLLHJQ>>???GMIJHJBABGGHGGGJGEGEEECC=>>??ECFDDEDEFFHEDB@@@CDFHGKGE@?>==<<=:8777****)102228<9:889==>BBA@BDC@FHFBDBCDHEIIIHFDCCCDEHECFDCEFC@?==:;;<<====@><:;:;8895019889:::;::988;;<====99:::<<<<<9768;;;:::;;:899998774.--''''(***(&&(**,.3220///..,+*******-.../0045566789333,,,,,3211866999999997666674444487899:=<;1+,=>?@BFCCACBADEGNLSNFGDDAA>3=>>CDCDEGFECBCEICDDBACDBA@@A>:8661,+*+/449:;::8(((((:<;:89;::::::953+((('&(()/02778889<<==?===>AC>,=<<===>>>====?@@@A>;=>?>=76556::776;;;<=>>>;;:9
@762_2WVZPS_2
GGAATGTTTATAGACATAGCCTTGTGTATGACTGTCTAATCAACAGTGCAAGGAATTAGTTGTGCTCTCAAAAGGAGTTATGTGAAGGAAAGATTAAATGGATACATTTAATTAAGTACAATTACTACAAAATCTATAATGACTGGGTAAGTCACCCGTAAGAAGGATGAGTTAGTAGAGATATAATAATATCTTACAGTTCAACTGATGTGCAAGTTTATAAGTAGACGTAGTGTGAAAGACTTATCGCTAACGCAATAGACGTTATCTCGAAAGGATAAAAGAAACCAAGAAGATATACAAATTGGTAACTTGTATAAGCCCTTGGTAATACCAAAGAAATAAGTTAGTTCCTCATGATGTCGTGGAAACATGACTATAAGATAAGTTGAATTCGATAGTAGCCCAAGAGGAATCAAATGAGTAAAACAAGTATTATAGGTAAATATTATGTTTTTCTATCTGAATGATTGTGCCTTGAAAAAGGTGGGTGAGGTCTGTCAGTAAGACTAATTCCCATCTGGTTTTGGATTTTCTTCGGAAAATTGGTGCAAGAAGCGTGGAGCTGCTAACCATTGCTCAGACTTGTATCGCCAGTAGCACGATAACGATATTTATGAATGTTGTAAGGTGAATAAAAGCCTATGATTTTGTGAACATTCCA
+
HHKLJQSKMSS:999;HKJRNLKLLJIMSMSSKIOCAAAALIILJLSMHHOLGOKLSNLSLLLSSIRJC?ACA@KKJJHIJLSSSNMJSJSOSKSFGGCDSQSISJSSSNSSKJSKHSLSSPPB@@??ADFFKOJMFGSSKOMNFGEC(((((;=><7<9767:?BAB65556777533347BA::DGKNKLJKKINJHSNIMSHFGGIOMLSJMSKJJB<///2211202,,,,,,<CBCF88756:EFGINKGFGGISKKSGHRFJMSGHFHGGKSR:99;CBIIGEDABEBAARA@FFGIECGOLSKSMOJMJGJKKIHLSFKDEGMLLJKIA>4.+++,DCCHGGHLRIHI<<<:::98(&&()0COJKJIMOIJJC@<?@=0))*<;<<;?<<<=>@>>>><3//0=FHIPSSNSPKSIIHJKMOSSJSLKLJHGKHSHLSSJLPLKJINSKOB@?@@A??@EDPLF77778?>11?ACJJHFDFEB<:::8)(''&&&&&'%%%%&-.4**0**>?BDFSSMKMELHJIFLC>>@HQGCCC?@@552-,+----./@FINMKSJRPJJRSKKQJA<4445>8888955569:=>>>?@FHJQHKKHLHJORLISKSINKPSOLJNLKNIHINQNOKPJJLA@?@>0/855577;8440
@763_2WVZPS_2
GGAATGTTCACAAATCATAGGCTTTTATTCACCTTACAACATTCATAAATATCGTTATCGTGCTACTGGCGATACAAGTCTGAGCAATGGTTAGCAACTCCACGCTTCTTGCACCAATTTTCCGAAGAAAATCCAAAACCAGATGGGAATTAATTTTTACCCACAGACCTCACCCACCTTTTTCAAGGCACAATCATTCAGATAGAAAAACATAATATTTACCTATAATACTTGTTTTACTCATTTGATTCCTCTTTGGGCTACTATCGAATTCAACTTATCTTATAGTCATGTTTCCACGACATCATGAGGAACTAACTTATTTGGTATTACCAAGGGCTTATACAAGTTACCAATTTGTATATCTTCTTGGTTTCTTTTATCCTTTCGAGATAACGTCTATTGCGTTAGCGATAAGTCTTTCACACTACGTCTACTTATAAACTTGCACATCAGTTGAACTGTAAGATATTATTATATCTCTACTAACTCATCCTTCTTACGGGTGACTTACCCAGTCATTATAGATTTTGTAGTAATTGTACTTAATTAAATGTATCCATTTAAATTTTCTTCACATAACTCCTTTTGAGAGCACAACTAATTCCTTGCACTGTTGATTAGACAGTCATACACAAGGCTATGTCTATAAACATTCCGGGGGGGGAGGGGGGGAGGGGGGGGGGGGGGGGGGGGGGGGGGGGGGGGGGGGGGGGGGGGGGGGGGGGGAATGTCTATAGACATAGCCTTGTGTATGACTGTCTAATCAACAGTGCAAGGAATTAGTTGTGCTCTCAAAAGGAGTTATGTGAAGGAAAGATTAAATGGATACATTTAATTAAGTACAATTACTACAAAATCTATAATGACTGGGTAAGTCACCCGTAAGAAGGATAGACTCATCAAGATATAATAATATCTTACAGTTCAACTGATGTGCAAGTTTATAAGTAGACGTAGTGTGAAAGACTTATCGCTAACGCAATAGACGTTATCTCGAAAGGATAAAAGAAACCAAGAAGATATACAAATTGGTAACTTGTATAAGCCCTTGGTAATACCAAATAAGTTAGTTCCTCATGATGTCGTGGAAACATGACTATAAGATAAGTTGAATTCTATGGTCGCCGAAGAGGAATCAAATGAGTAAAACAAGTATTATAGGTAAATATTATGTTTTTCTATCTGAATGATTGTGCCTTGAAAAAGGTGGGTGAGGTCTTTGGGTAAAAATTAATTCCCATCTGGTTTTGGATTTTCTCGGAAATTTCATTGCGGAGTTGCTAACCATTGCTCAGACTTGTATCGCCAGTAGCACGATAACAAGGATATTTTTATGAATGTTGTAAGGTGAATAAAAGCCTATGATTTGTGAACATTCCA
+
EKHKKHMNKRSMKSGFFFEFKJSSJKKQNINSSMHNJQNSNSOSIJNKOJLOPISNJSOIONLSPRMMNPNIHIJJFIMINKJKJEDEEFSKIKOOIHQMSSNPQRJJIJKKLFFHGIJJ;FD;<LNLQOKSHGDIJJBC644446FISNMSOMJKSSLHSMDPLGEEEGBABCH:JHKKSSSPMMSNJKJMLJJKJPKLSOSQHLJMKPPSMRQSLOJJNSSSPSSSSSSMLOSNNSMOMJMLJJKKSSLSNFD<2))JMMLISIHB<===CDDDHFEDEDDEDCDIIKJMLILKLPKHIMKKMSIGCBHLKLRLMOSPJSSPNOSNSSSMNPSRIKNJMNLOSSLNOSSHMMILSMPSSSMPLHIFJ?@>>BAC111083CGHOSNOKHIKHIJLLKKNJNSLRPJLKLKLRJHMNSJSSGLJIGSIPNLGKLMJILJGSSPINJILKQLLKPPPJLNOKQKKPSMSSSJMOSRMOSPJIKIMLNJIMKKSSLSSJOJGHIHHLIHSKJKMKLIKKJLLOLHHIMJFDIIGHGMIJJIJKSLOKJKJNQKLJIKSJJA?44445<1,,--/34++56FFEHLNSOIHICJIKPKNJHHJISSKSKJLMJJKNMNSSMSMSLMKJJKMNJJJIKJMHHKJKHJGIHEFEDDFFEEGCA>:9?DFGE@101>ADBB(((<5:?>=<=>?BDEEFFFFFEEEFHHHHHGEDBA?>>ADEFEEEHHE@>=770.-/*(((*ABBDFFHPISIKNKKJMPPRSLSKKIJIPGLSSKSLHNOHHJIISKSJMMSKMSKSLGGINJMNLKPJPMSLOSRJSJJINMPSSSIPSGIIKJIHLQOJSOIKOKHKKSMMNJKJGNOKSLSIIOKMNIOSJLIKSMKLKJNJIEG;,,,03-,,)'&%%$$%&&&'')2355-.77780//02DSSSKSJJOOSJLSORKLJOOLLSDCBCADDCCHIKJIRMPMSMPSRHFGFDBBABCJFDCD655555>51/////@AGKGG;>??OCDCCEJIHIISOOKNNIKSMSMLHHGISSMLSSLSSJKSESKEKJINNJMJIPKIKSILNGKIGB>;311227?PFJGHHJOSPOLHFHNHGK@==@GB99:@@@?>9953.--/+**))-./>BDEMLGMIIFF@EDGGHISMLJHKKLQHLSHHOKGKLQLIJJHNSLNSMOKHJHKSJHME?GIJJKMDCGNSPSPIMJOSMJKJKKILDBBBBBCCDMMSHKDH,,3,-GLKKIIQMHIHDEB<99(((++/(,.((**))*+(*33334100120///065556899;<<<877669631-*%%%%$$#$$$%&%&%)+++1479:999998:;=?@BC6666@@@??==864320/**+,6888:;
@764_2WVZPS_2
GGAATGTTCACAAATCATAGGCTTTTATTCACCTTACAACATTCATAAATATCGTTATCGTGCTACTGGCGATACAAGTCTGAGCAATGGTTAGCAACTCCACGCTTCTTGCACCAATTTTCCGAAGAAAATCCAAAACCAGATGGGAATTAATTTTTAACCACGGACCTCACCCACCTTTTTCAAGGCACAATCATTCAGATAGAAAAACATAATATTTACCTATAATACTTGTTTTACTCATTTGATTCCTCTTGGCTACTATCGAATTCAACTTATCTTATAGTCATGTTTCCACGACATCATGAGGAACTAACTTATTTGGTATTACCAAGGGCTTATACAAGTTACCAATTTGTATATCTTCTTGGTTTCTTTTTATCCTTTCGAGATAACGTCTATTGCGTTAGCGATAAGTCTTTCACACTACGTCTACTTATAAACTTGCACATCAGTTGAACTGTAAGATATTATTATATCTCTACTAACTCATCCTTCTTACGGGTGACTTACCCAGTCATTATAGATTTTGTAGTAATTGTACTTAATTAAATGTATCCATTTAATCTTTCCTTCACATAACTCCTTTTGAGAGCACAACTAATTCCTTGCACTGTTGATTAGACAGTGCAAGGAATTAGTTGTGCTCTCAAAAGGAGTTAAGTTTAAATGGATACATTTAATTAAGTACAATTACTACAAAATCTATAATGACTGGGTAAGTCACCCGTAAGAAGGATGAGTTAGTAGAGATATAATAATATCTTACAGTTCAACTGATGTCAAGTTTATAAGTAGACGTAGTGTGAAAGACTTATCGCTAACATTATATCCGAAAGGATAAAAGAAACCAAGAAGATATACAAATTGGTAACATTTGTATAAGCCCTTGGTAATACCAAATAAGTTAGTTCCTCATGATGTCGTGGAAACATGACTATAAGATAAGTTGAATTCGATAGTAGCCAAGAGGAATCAAAGTAAAACAAGTATTATAGGTAAGAAATATTATGTTTTTCTATGATTGTGCCTTGAAAAAGGTGGGTGAGGTCCGTGGTTAAAAATTAATTCCCATCTGGTTTTGGATTTTCTTCGGAAAATTGGTGCAAGAAGCGTGGAGTTGCTAACCATTGCTCAGACTTGTATCGCCAGTAGCACGATAACGATATTTATGAATGTTGTAAGGTGAATAAAAGCCTATGATTTGTGAACATTCCA
+
MLKSNQSONPSSONOLJHHIKKIJNSORLONQKMMIKLJOIIHGKKMLSOSMLQOSIKKMMJNSNMJLNILLKHSJIKPOSLKKM>>>>?SDDEKGGFHHIFG?@@@@BFEEHLIIKMHKKHSEECABOKSKLPIHLOHIJJMLJPFLEKIKLONOSSSHSLJSLIGRKSLKQGI2JHCBDKJKNJSLSOKIJIGCEB6010/.+*+--:;DGHHOKSSRPJSJKLKKMOOSNQKOSPMSOLJLSJOSSFHHEDJSQSSRKIPLNJHIJIMJIJMLSJOLJQGHHJHIIFHPJLOPSHFFEFIJSOLSJPSLKOJIOJKOSJKSMLJLKGHB:89=GGIKLJMSRSPSOKJNOKNRKQSMJLOLSNLLG21114496,*)*AADEDJDDFEFFFHHFFEEEHHGHFIEEGHHFGEE@@DA>>=CHHGECEDDEDFJFEGEGLIIJKJGIGJIHGFEEDIGHHHEHKJJNRJIGFKLMIHJIIHKIIIKJHJRGJLLMHHHGGDJFFIHNMKJIKJGIKLKLSJKJIIOKJPKSKIKHKJKJKMIGKHINJFSJKMKMJGGFHHJKPS<;;956:;=?GHGHKHPNJKKISMNJKFDEDEIHIHFIKIJJNGIHGIIPLKCDB<981-++*++45;444446;;442/0,,-14322/.,+*'''%%&&,3346678:=>?A@BCAA@=<<<999:CCDDCCDEFGDBBA@AC@AA@?@CBA@@@?<<@<78445668:EHB@?AA?@DBCBAAA@A@@A??@@BBCEFGGGFGA>>=<96621/***00459;;;;<?@CBBBBBBDEGGIGGGCB@BB><=,++)))'&%$%%%'(/0??>=ABEC?BB<?999:<AABBA??>>?==<::42)(''(-189:CDEEIGFHIFD@DABA>;???EA@>=>FDA@@A??777748777;?GFGFGECBA@AACFFFHEABCABCDDC?>@?BDD?A>=<96320/.+)((%$$$%()(((('((((-.//.+)(())0000001255521+('(233526...--54335,*)))(+699989444567565330/++)***/*+:??@ADFHFDBAAHNJLIFAB87>AABBAA?=;9997=;:99999886566656777779733255778999>@@??A@?><99:::>@443/-,+)**+++,.---/8:;>??AABEEFEEBCCC@?>>>>><<;32220.*
@765_2WVZPS_2
CACCTTTTTCAAGGCACAATCATTCAGATAGAAAAACATAATATTTACCTATAATACTTGTTTTACTCATTTGATTCCTCTTGGGCTACTATCGAATTCAACTTATCTTATAGTCATGTTTCCACGACATCATGAGGAACTAACTTATTTGGTATTACCAAGGGCTTATACAAGTTACCAATTTGTATATCTTCTTGGTTTCTTTTATCCTTTCGAGATAACGTCTATTGCGTTAGCAATAGTCTTTTCACACTACGTCTACTTATAAACTTGCACATCAGTTGAACTGTAAGATATTATTATATCTCTACTAACTCATCCTTCTTACGGGTGACTTACCCAGTCATTATAGATTTTGTAGTAATTGTACTTAATTAAATGTATCCATTTAATCTTTCCTTCACATAACTCCTTTTGAGAGCACAACTAATTCCTTGCACTGTTGATTAGACAGTGCAAGGAATTAGTTGTGCTCTCAAAAGGAGTTATGTGAAGGAAAGATTAAATGGATACATTTAATTACAGTAATTACTACAAAATCTATAATGACTGGGTAAGTCACCCGTAAGAAGGATGAGTTAGTAGAGATATAATAATATCTTACAGTTCAACTGATGTGCAAGTTTATAAGTAGACGTAGTGTGAAAGACTTATCGCTAACGCAATAGACGTTATCTCGAAAGGATAAAAGAAACCAAGAAGATATACAAATTGAGTATTTGTATAAGCCCTTGGTAATACCAAATAAGTTAGTTCCTCATGATGTCGTGGAAACATGACTATAAGATAAGTTGAATTCGATAGTAGCCCAAGAGGAATCAAATGAGTAAAACAAGTATTATAGGTAAATATTATGTTTTTCTATCTGAATGTCTTGCCTTGAAAAAGGTG
+
LLNGDDEKSJSONSSIKSKSQMQSSSPSNNHNLLKJLSSOJKOJOKKLLSSSONNOKSSK<<<<<SSSJSQSOJPLOKOMRLBCBCLKLSSOLKRJJKNSJKISKRQLNKSLKOKNHISPSNSMOLOPLSKISMPQSMMLSNSIHHIHSSOSJKMKMSJSSSJPNJSLSOKLNNKQKKKSLMLQSMLHIIIGJJGF:9::;:889>7FKMOSLKJISOSSSJLRNKJKPLQLNHECD.---...2/2.*=EIGOOMIJNSMKJLHKLMIKKKNJIIPLLSSSPNMONJJSJSPLMLHJPMMNSOIRIJJNIJLNSLMNSMJPSNKLSJA@=><;432114656?CDDJKNISISJSSPOPMG=OIKMLLJIINSROKLSSSNSNLKJSSKNQHLNSEEFED;;HMJLGLJRSOLSMMLSQKMQLNKKJLMSSPLKJFFKFMLSJKOPJKLQLHIJIIHLRNMIKSQMSJHSIMIHHCCCE?=FFDCCCEFPDBFAABHIGEJRFEEECB@CCA8653112/,++../89:CFDBA@ACEIFDDC@@@=><;;<>DEEDEA>>=968777BDGFFJHIEEFDEGCDDFFDFDCCEEHEFFHFFHIGHINGDCCDCGGHFHEHHHBA813BBADBBBCBBEEDFEFEEDFHGHGDCBA@A@???>;<>=?BBCDEBEFEBCDEFGGJJJKNLGBGDCCAA?@?=>B@?=:65431-'%%%'(+,-556=;;@ABCCDCCB@@BCBDECD?::;ADGHEDD=<<;<ABB<:::<@HGIFFDCCCBCCEGIJFEECDEDDFDC?>>=>CBBBBDAEGFFAA@@?@AABCC@BACCECAAAA@BCA?;9776689;<==??>=>>>96431/+,+&%$$%(**/3321122220/-
@766_2WVZPS_2
GAGCACAACTAATTCCTTGCACTGTTGATTACCCCCCCCCCCTTGAAAAAGGTGAGGGAGGGGGAATGATTGTGCCTTGAAAAAGGTGGGTGAGGTCTGTGGGTAAAAATTAATTCCCATCTGGTTTTGGATTTTCTTCGGAAAATTGGTGCAAGAAGCGTGGAGTTGCTAACCATTGCTCAAGTT
+
CDDDDCEGFGIFHGKJSKLGIMHIGC?=<::;=??=IJB?>>>A89>:><76-('''*)/01=BA@<<AAAAAAFFFG????@JLIFFJGGIGCAA====<<==???FF@????BAACBCEEEEDHKKLHEEHFSJHMGEFFGJKHNGEEEDF<@EEDBBCEDFHFFCCBBABC<;;89:*(&&%%
@767_2WVZPS_2
TACTATCGAATTCAACTTATCTTATAGTCATGTTTCCACGACATCATGAGGAACTAACTTATTTGGTATTACCAAGGGCTTATACAAGTTACCAATTTGTATATCTTCTTGGTTTCTTTTATCCTTTCGAGATAACGTCTATTGCGTTAGTGATAAGTCTTTCACACTACGTCTACTTATAAACTTGCACATCAGTTGAACTGTAAGATATTATTATATCTCTACTAACTCATCCTTCTTACGGGTGACTTACCCAGTCATTATAGATTTTGTAGTAATTGTACTTAATTAAATGTATCCATTTAATCTTTCCTTCACATAACTCCTTTTGAGAGCACAACTAATTCCTTGCACTGTTGATTAGACAGTCATACACAAGGCTATGTCTATAAACATTCCCCCCCCCCCCCCCCCCCCCCCCCCAATTTGTATATCTTCTTGGTTTCTTTTATCCTTTCGAGATAACGTCTATGCATATATCAAAAGGATAAAAGAAACCAAGAAGATATACAAATTGGGGGGGGGAGGGGGGGGGGGGGGGGAATGTTTATAGACATAGCCTTGTGTATGACTGTCTAATCAACAGTGCAAGGAATTAGGTTGCTGCTCTGCGAAAAAGGAGTTATGTGAAGGAAAGATCTAAATGGATACATTTAATTAAGTACAATTACTACAAAATCTATAATGACTGGGTAAGTCACCCGTAAGAAGGATGAGTTAGTAGAGATATAATAATATCTTACAGTTCAACTGATGTGCAAGTTTATAAGTAGACGTAGTGTGAAAGACTTATCACTAACGCAATCAACGTTATCTCGAAAGGATAAAAGAAACCAAGAAGATATACAAATTGGTAACTTGTATAAGCCCTTGGTAATACCAAATAAGTTAGTTCCTCATGATGTCGTGGAAACATGACTATAAGATAAGTTGAATTCGATAGTAA
+
IHGFFG>:99:?GGHIHFGEHFGEEFGGFFB<:::9:<=CEEEKSNIKILKKKNIKJIJH+++++HJMPIJHGHGHIMGFFHILSPSPMJIMEJJNLRNJKKJIGFIDAB@?EEHGMGFKJOIIHJI@ADDEHNIGEFEFGNIJHGFHFGGIJLLINKJHJJHOLQPJHGDGEEFFEEEEFGFFEGGFGJGIIIJQLIILILLKKSSMSISLNSSRSNSSJSMKKIOMSPGHLHJISCGIBBAAACKSPJIMIKSLLMLKNKOKMSOJOPOSSLRNMNOSKSKFFDBDGD??ABBD@A=<<===56GDGFIFRGIIFFKIOJGHJIFKGA<>?@@ACCEJLJJEGH?9889=GGOSSH@>=7444457GGGHHGJIIONPOGKKJH>=<==CCCGC></,723579;=>@CEGF:),/018<A@;@@BDFFGHIIHJIOKSLSISKSSPLOKISIILJJHGJMIIM;;88((%$$%%((('%%'''-,--037=ADFBA@=350-.86542222//000@AHHJG@111;8<<<=>@CCEFFHBDDGGIIGGFHGHGJGIEEEEFCCBCACJE@A@A>>>?AECA??;;:799765400/../00101,,*(%%&&'68:;::;;?BGFFFCC>A@=:9+''''>@BABBDFIHKHIMKNOEDDDCKJINJHFGEFIIHHFEEDEGIHHLMNJIFGHD?4322.10//00008>88888>?CBJGEDGEGFDBABBDFFEFHDDAAA@64445DDCCEGEJKHIEBHDDDCCEGGEGEDEDEGGJPKJME>889BAAB@@??4340/111/111285445567>ABDHNLKKKKGEDCECCCEFFDCBCHJMHFFECD@@?@@?=<;<=@?A---,),+****667;<<=@DCEBAAAAECCBA?><=<<=><;51((''')()))+22579<=@@@>111//0-,
@768_2WVZPS_2
CTGGAATGTTCACAAATCATAGGCTTTTATTCACCTTACAACATTCATAAATATCGTTATCGTGCTACTGGCGATACAAGTCTGAGCAATGGTTAGCAACTCCACGCTTCTTGCACCAATTTTCCGAAGAAAATCCAAAACCAGATGGGAATTAATTTTTACCCACAGACCTCACCCACCTTTTTCAAGGCACAATCATTCAGATAGAAAAACATAATATTTACCTATAATACTTGTTTTACTTATTTGATTCCTCTTGGGCTACTATCGAATTCAACTTATCTTATAGTCATGTTTCCACGACATCATGAGGAACTAACTTATTTGGTATTACCAAGGGCTTATACAAGTTACCAATTTGTATATCTTCTTTTCGTTTATTTTTATCCTTTCGAGATAACGTCTATTGCGTTAGCGATAAGTCTTTCACACTACGTCTACTTATAAACTTGCACATCAGTTGAACTGTAAGATATTATTATATCTCTACTAACTCATCCTTCTTACGGGTGACTTACCCAGTCATTATAGATTTTGTAGTAATTGTACTTAATTAAATGTATCCATTTAATCTTTCCTTCACATAACTCCTTTTGAGAGCACAACTAATTCCTTGCACTGTTGATTAGACAGTGCAAGGAATTAGTTGTGCTCTCAAAAGGAGTTATGTGAAGGAAAGATTAAATGGATACATTTAATTAGCAATTACTACAAAATCTATAATGACTGGGTAAGTCACCCGTAAGAAGGATGAGTAGATATAATAATATACTACAGTTGGACTGATGTGCAAGTTTATAAGTAGACGTAGTGTGAAAGACTTATCGCTAACGCAATAGACGTTATCTCGAAAGGATAAAAGAAACCAAGAAGATACAAATTGGTAACTTGTATAAGCCCTTGGTAATACCAAATAAGTTAGTTCCTCATGATGTCGTGGAAACATGACTATAAGATAAGTTGAATTCGATAGTAGCCCAAGAGGAATCAAATAAGTAAAACAAGATAGGTAAATATTATGTTTTTCTATCTGAATGATTGTGCCTTGAAAAAGGTGGGTGAGGTCTGTGGGTAAAAATTAATTCCCATCTGGTTTTGGATTTTCTTCGGAAAATTGGTGCAAGAAGCGTGGAGTTAGCTAACCCATTGCTCAGGACTTGTATCCGCCAGTAGCACGATAACGATATTTATGAATGTTGTAAGGTGAATAAAAGCCTATGATTTGTGAACATTCCA
+
,,*..EJNSPKHLJPNMLQSLKQLSPMNJJIJLKOMSLIQIPSNQKLRLMRSOSMOKLJINKLHKJRF;;::GGSHSMGLLMRKLLOSOSJSSMJSLJSSONPLSKLNJSLQSPSSIJGHGI*.>A@@EF@?=;?CGKSSJMLJSRSMSSMSKKJJJBIJKSGGCJOSOSSJQSSMHLQNLIOKPPKSPLKJLMMSJIISOQLKMSKSSLSMMSQLSMNNSSMNKSOSMSQLKOSKLLPN==20///679DCDHHFGC@@CGRCCCBCCBDJKKMSKKRSHSMGMJSLLQLKIJLISSSMJLSSKSSSSMJSNSMLSLPKMSFBCA<<OMMIJLKKJISLMNMKIKIOKJLLKSMKOSIOIJLIFCFD722;*(&&(()()))+:7:;;GJJ>===>KLNILMIHQSKSSLJOKJLOJLJFGHF:8<;GSJOQIJLSJMPJSMMSRJOMSQIPLMLSMQJSSMSKOKMSOSSQMLHSLSSLSOMSKLJLKHKSNSMOLMQLMQMSPPRSSSNLSSLHIIOKSSLKSMNSNSMKMQOSMPMSMJINMLNMKQHPLMINPKKIKSKJHIIPEIH@@--(('(55ACEGGGIJRILSNINLLKNMSPKKHSJKJSKOKQPSSIS???88:>===:9::99=><>CBDBBBCBDCA@>=87777>===<<>ABC?==;;;:850/.+,,,/777444445)*/.-***./72466679:3*<?@@>@@?AABADBADEDFDA=95010//445410,)&$$%%%'****+0111'&'(()<;;)(((()54456653232-)*+,129;;=>><<<<<>DFIEEDDCDABABBDBABAA??>CCACBCAEDB@?>>@ACDCABCB?@CC?>///-%%%%$$%(),/33411101002234455::;;>?>???CA====>EBABEHIECB@@>=::9::>9999:===<<888643/...1.-,,,777777566:<>=>@?><=>@A??>><<=<===;;:9985+'&$###'()***+,,-.235?CJ@;777AA@ADIGGEEDCDBCBA>?@@AAABBA@:FGGFIEFFEFFGGFBEEGIFCCEEDFIEE@@>>?GGGHGFBBCA>GFCBDDDGFILHECCBAA@>;9830..-,*('&(+,---)(*+**+*)('&&'(%%%&&)$$%()--..--''&((166789BBAFCCCCABDDDBCCCDDFFFEEFDEDCCBB?>>>>????>?<==::3
@769_2WVZPS_2
GGAATGTTCACAAATCATAGGCTTTTATTCACCTTACAACATTCATAAATATCGTTATCGTGCTACTGGCGATACAAGTCTGAGCAATGGTTAGCAACTCCACGCTTCTTGCACCAATTTTCCGAAGAAAATCAAAAACCAGATGGGAATTAATTTTTACCCACAGACCTCACCCACCTTTTTCAAGGCACAATCATTCAGATAGAAAAACATAATATTTACCTATAATACTTGTTTTACTCATTTGATTCCTCTTGGGCTACTATGGAATTCAACTTCTGTTATAGTCATGTTTCCACGACATCATGAGGAACTAACTTATTTGGTATTACCAAGGGCTTATACAAGTTACCAATTTGTATATCTTCTTGGTTTCTTTATCCTTTTTTCGAGATAACGTCTATTGCGTTAGCGATAAGTCTTTCACACTACGTCTACTTATAAACTTGCACATCAGTTGAACTGTGCTAAATATTATTATATCTCTACTAACTCATCCTTCTTACGGGTGACTTACCCAGTCATTATAGATTTTGTAGTAATTGTACTTAATTAAATGTATCCATTTAATCTTTCCTTCACATAACTCCTTTTGAGAGCACAACTAATTCCTTGCACTGTTGATTAGACAGTCCCCCCAGTTCCTCATGATGTCGTGGAACTGGGGGGGGGGGGGACTGTCTGAGATCAACATACAAACCAGTGTGCTCTCAAAAGGAGTTATGTGAAGGAAAGATTAAATGGATACATTTAATTAAGTACAATTACTACAAAATCTATAATGACTGGGTAAGTCACCCGTAAGAGAAGGATGAGTTAGTAGAGATATAATATTGAACTGAGTGTGCAAGTTTATAAGTAGACGTAGTGTGAAAGACTTATCGCTAACGCAATAGACGTTATATTCGAAAGGATAAAAGAAACCAAGAGAATACAAATTGGTAACTTGTATAGCCCTTGGTAATACCAAGTTTCC
+
=9::::<B:9::A@<@==<<<;<A;::::<=FA=;777>A@A=:::9<>AAEBBBACG=<===JJHKFJGCDDDEJ=?C>A@AAFHKJIABECIIHFCEBB@A?BBBA@700160<AABG<8=679<AB>>>>ACFIKHH@<;:**)(0))..0;<<=;:>?69/,+++,)**/004:229:99ABBFGIJGGG>>>>=>=>>54344?LIEGCD@@E@@?@CGJHINHGNMOQKOLRMFLGFGGI??>7556487**,+1.)*)((''(()''(../)))*)''-/0:;<ACCGDC=<BBBBF?;;8577;6;<<==>>@>A?67IJNIGF???@FFEHHIHLSGHHSKEDGHHGGOGGHGGFGGJF74&&''*')))'7:<A;*****0000:10/*(((().67=>@==???A?=<<41111;AADFGFEEEHFEEA=>?FNLGGGEAAAKFC@BCBEQFHB<3*)'&&%%&&%%&))*------5567;<75612))'&&%'&*)*188776685,--.<<??BBCDDEGNIKJFGFEGJFGEFEKDCFECEIJFJGKFJFGFGDGQFEEC4332456997654,,,./2.000>AEE:::HHGIIKJJKJGNONFB>2--)''%&''/+)'2166799:EH<999:?=A<<=CCBDC4//.5?BCBBBA<:/,,+,)(&%%%%$&''&&%$$$$$$#####$*)++++-63/<<:::9;;;<<<=;==?>988523/021112/..,)*--)**./7789;<:920000677766688.,,,+,+)*(((((('&%&%%%&&&),-/0/0//0*)('''*+-./.--,*)&%%%'-0-((()14:;>?=<;9766.,,+,,-,--./:;:46551*+-:<==?>==;;<==>=:9:88-,,*)),,-1+*(((*1/0/---,('&$%'&&(().01110//0/..-,))*,*)+&&))*-('&%$$$%$#$
@770_2WVZPS_2
GGAATGTTCACAAATCATAGGCTTTTATTCACCTTACAACATTCATAAATATCGTTATCGTGCTACTGGCGATACAAGTCTGAGCAATGGTTAGCAACTCCACGCTTCTTGCACGAATTTCCCGAAGAAAATCCAAAACCAGATGGGAATTAATTTTTACCCACAGACCTCACCCACCTTTTTCAAGGCACAATCATTCAGATAGAAAAACATAATATTTACCTATAATACTTGTTTTACTCATTTGATTCCTCTTGGGCTACTATCGAATTCAACTTATCTTATAGTCATGTTTCCACGACATCATGAGGAACTAACTTATTTGGTATTACCAAGGGCTTATACAAGTTACCAATTTGTATATCTTCTTGGTTTCTTTTATCCTTTCGAGATAACGTCTATTGCGTTATCTCGAAAGGATAAAAGAAACCAAGAATACAAATTGGTAACTTGTATAAGCCCTTGGTAATACCAAATAAGTTAGTTCCTCATGATGTCGTGGAAACATGACTATAAGATAAGTTGAATTCAATAGTAGCCCAAGAGGAATCAAATGAGTAAAACAAGTATTATAGGTAAATATTATGTTTTTCTATCTGAATGATTGTGCCTTGAAAAAGGTGGGTGAGGTCTGTGGGTAAAAATTAATTCCCATCTGGTTTTGGATTTTCTTCGGAAAATTCGTCAAGCGTGGAGTTGCTAACCATTGCTCAGACTTGTATCAGTAGCACGATAACGATATTTATGAATGTTGTAAGGTGAATAAAAGCCTATGATTTGTGAACATTCCA
+
EEFKJLLMOOKNOMJPJLIMPSSOSSQNNKPLKLOOJGFJGOJJIJMOSILSHHIHMJRSHKSRMSNLSQMJHJMNNQKNSSMSSJMRLKMNLKILQLOOSMSMSOIKSRSILJ****+F5E5*,@@DEGJILRILNKIOOGLIHHILQSSJJNFEDDCHIPMROJPMQLJISINKJLK?AMSPGKIGMMNSJNOSSJKJHNIH778SLSLSLONIMKOSNSKLOQSSJIMKJLPOJLPILOSMLNNKSNJJKNLIDEDGFNMLHNHLKHJLSJQOKSSSLKIHLQMNKLKLNOMSPJHPJLIIMLQMKKNSKJLQLJSSJSMQKLKLJHIMGLHPROJJSSJOINLPJSSOSSPLIKMJHFHGFFGFEGD@?B:8300@;5)((()+7<==?AGIHLKIJJKSSJPLJIJNHMGSSQIIHAFLMLKILA@@<:=>>=??@@<>C>EBBBACA@BA@@@AAAAA?@CBBA>@@?BDCEC>>>BDEE@@AAABBBEEECBBCBBEEEDHFEFDEEEHGJIF?9:<>>==<7,+++.4566887765444:;::<<<==<<<<=BA@??><<;;:;;;<=>@BBA@???@CGFIIDA@@A===>>@@A@@==;991--,,,++)&%$$$$$%%''''*-../-++++.334655:46BDEEDFGGFNGGFGHFFE@>?@>6666-)('&&&')01458;;:65444899::;<6111556:977+)()),-/01778996211133(<=>?@>????=???@>>???AABDCEC=<41110,,+**+.,,***
@771_2WVZPS_2
ATGTTTTTGCAGGCATCTAAACTAAGATCTCATCTTGCTAAGGTATAATCGTAGATATCCATTCCAGCAGCACCTGGAATGTTTATAGATACATACACCTTGTATGACTGTCTAATCAACAGTGCAAGGAATTAGTTGTGCTCTCAAAAGGAGTTATGTGAAGGAAAGATTAAATGGATACATTTAATTAAGTACAATTACTACAAAATCTATAATGACTGGGTAAGTCACCCGTAAGAAGGATGAGTTAGTAGAGATATAATAATATCTTACAGTTCAACTGATGTGCAAGTTTATAAGTAGACGTAGTGTGAAAGACTTATCGCTAACGCAATAGACGTTATCTCGAAAGGATAAAAGAAACCAAGAAGATATACAAATTGGTAACTTGTATAAGCCCTTGGTAATACCAAATAAGTTAGTTCCTCATGATGTCGTGGAAACATGACTATAAGATAAGTTGAATTCGATAGTAGCCCAAGAGGAATCAAATGAGTAAAACAAGTATTATAGGTAAATATTATGTTTTTCTATCTGAATGATTGTGCCTTGAAAAAGGTGGGTGAGGTCTGTGGGTAAAAATTAATTCCCATCTGGTTTTGGATTTTCTTCGGAAAATTGGTGCAAGAAGCGTGGAGTTGCTAACCATTGCTCAGACTTGTATCGCTAGTAGCACGATAACGATATTTATGAATGTTGTAAGGTGAATAAAAGCCTATGATTTGTGAACATTCCA
+
#$#$$%&&%%%$##"#$%#$$#$$$$%%$$#$$%&'%%&'''%%$$%&&&$$####$%$$$$####$$%%&)))+*-----1/.,.,+,,++(('''((+.'',6699<>?77666;;KJHIGHJJGSJNJLSLMJLLSMJPKSGEOIMJKFHGIHHLJLSLHHEMJLMJOIKIKIGKHJIKJKOLSNNIGIHHKJLNMLMHJHJJNKPLLJIHKJNSQMIQMKLKGGFFDF<89;<FKKHIHSPOLJJILQIJSLIJPJKRMNOSPJKLJ=>JIIHLISJIMLSMOLGIGIISSSSNLJKIMMFGFEFIIISJMSSKJJO77CBDDDFEFGHGGOIKGEFGHMOOSLPRRLJHMISSONSSMKLMSFLNJPKRNNJOMNSOMSNJQPLJPSLRMPNSSMNSLPKSKMLIFDCE@NSPNMLMKLNIKJHFSHNNSOJJHKISRNQKIJLILKLLQONKQIISKJSNSLSRIJSJNOKINOJLMOKKNQKJOLOLKHSHHLSJMPLIKMKLJJIKMLLJSQLSPJSSJMSSPSSJHGJMLKSKONLNKSLLSJMSNLMSKIHPISNLMKGKJKL;;;<>HGIMJMHKSHGJJDHJQLKLLMSKNJMJSMMSMRKAHNIJJNJSILJJGFHJGEHGMHLJSPLOHKOMKKLLKMJHJGLHJLNJKJJHGEEEFGFHGIDDEDFEEFIENKLKPHKILJSJJSOJKJOSJQMNLSLKSJIFGJIISH90.--.2<6000
@772_2WVZPS_2
GGAATGTTCACAAATCATAGGCTTTTATTCACCTTACAACATTCATAAATATCGTTATCGTGCTACTGGCGATACAAGTCTGAGCAATGGTTAGCAACTCCACGCTTCTTGCACCGATTTTTGCAGAAAAAATCCAAAACCAGATGGGAATTAATTTTTACCCACAGACCTCACCCACCTTTTTCAAGGCACAATCATTCAGATAGAAAAACATAATATTTACCTATAATACTTGTTTTATCATTTGATTCCTCTTGGGCTACTATCGAATTCAACTTATCTTATAGTCATGTTTCCACGACATCATGAGGAACTAACTTATTTGGTATTACCAAGGGCTTATACAAGTTACCAATTTGTATATCTTCTTGGTTTCTTTTATCCTTTCGAGATAACGTCTATTGCGTTAGCGATAAGTCTTTCACACTACGTCTACTTATAAGCTTGCACATCAGTTGAACTGTAAGATATTATTATATCTCTACTAACTCATCCTTCTTACGGGTGACTTACCCAGTCATTATAGATTTTGTAGTAATTGTACTTAATTAAATGTATCCCATTAAATACCCCTTCACATAACTCCTTTTGAGAGCACAACTAATTCCTTGCACTGTTGATTAGACAGTCATACACAAGGAATTAGTTGTGCTCTCAAAAGGAGTTATGTGAAGGAAAGATTAAATGGATACATTTAATTAAGTACAGAATTACTACAAAATCTATAATGACTGGGTAAGTCACCCGTAAGAAGGATGAGTTAGTAGAGATATAATAATATCTTACAGTTATGTGCAAGCTTATAAGTAGACGTAGTGTGAAAGACTTATCGCTAACGCAATAGACGTTATCTCGAAAGGATAAAAGAAACCAAGAAGATATACAAATTGGTAACTTGTATAAGCCCTTGGTAATACCAAATAAGTTAGTTCCTCATGATGTCGTGGAAACATGACTATAAGATAAGTTGAATTCGATAGTAGCCGAGGAATCAAATGATAAAACAAGTATTATAGGTAAATATTATGTTTATCTGAATGATTGTGCCTTGAAAAAGGTGGGTGAGGTCTGTGGGTAAAAATTAATTCCCATCTGGTTTTGGATTTTCTTAGGAAAATTGGTGCAAGAAGCGTGGAGTTGCTAACCATTGCTCAGACTTGTATCGCCAGTAGCACGATAACGATATTTATGAATGTTGTAAGGTGAATAAAAGCCTATGATTTGTGAA
+
KHILJKSLMLIKIOILJNIJLOFONSSSSNKMNIHLGEFFIIMNLLSKPJPOJKJJGLIIJJLLKOKLNKIJKIKLOLSONJNRLHHLFMSLRSMJGMSNSLLHFGSEGRFEC@A20001<7.-,**++*),-+++++FJHMGGKJLHPQLIPME99999ESSIKORLQMHNNSSQFEEE;EQSLLJLLSKPSKIPJOSRKNKJRJLLSLNOSSSJSNMSPROSSSJNSSOMSLSJSNKJIJIJHGDECBAFDF;756SKJNSORQKKKOPLNJHMIN??>>>6666679::;955944?@333444EINPSSJHLSMSSJFEEDDKL=<<<=KRJOMSOIMJLSMQRKLJSPNSKOSOKMRKSKPPLKGABEIL????C<EFEISKBABBCMKJSKMJMKLIJSJSLKPQJGJ==<==DJDABDDFFJEKKSNNLLOLLNIJJPKSHKLNPQLKIJLLSQLQPPSMLSJSKLSSOOSRLLSSSLILJGLSRPMJRKHSOLMJKIGMOKRRMJIOMLLPJSOMSJJKSMSLJSOJGIIJJSSS76667KLJJOMHGGIFF+)9>)()3-,++(+-))8>BAABKNGLOJLJNRJMJPHPHSIMNLOLSSLSINMPKJOSOMIJMHKJIHJINHHJIKHIKGOJFEDDEHQD1000089:55BBB@@@ABFCCBEDGHFD@@A?@@?@>?@ABDBEB@@>:86440./'&&&'+**+.688BC@@??;;;><>??AABCCBA?<;:5120139:::@A:999>;<BA@?>=<:987:6221112-+*))'&%$$%&'*7788<;:9989899;;>BBBDGHGHJIHBC@>>?>>>>??>>>>A@@@?====@CFDEDEFDLGIDDDEGINFAB@@?@AABGIGFGFFFIGFBF?AACECBDDDGFHKIHHEFBAAA??=..../C@A@BEEDDBBB;96555691//....38;:;;>=?<;:::2000210.,++,,--./0011-,,,5999;===<=<;;;;;:8988998766555555444221101)))))46=>CCCDEEFFEFB>BCEC;9202210321111118<<57::;FGE@>><552--,-237>@BADCCFGHHHD@?BBBGIMJFDDCBB@8DC@=<<<ABECBCBBBBABCDDDDE@AABAFHJJJGCAA@@BEA?>=;322//1***))220356887764/-008;=>?AACECDB??=<<877654311
@773_2WVZPS_2
GGAATGTTCACAAATCATAGGCTTTTATTCACCTTACAACATTCATAAATATCGTTATCGTGCTACTGGCGATACAAGTCTGAGCAATGGTTAGCAACTCCACGCTTCTTGCACCAATTTTCCGAAGAAAATCCAAAACCAGATGGGAATTAATTTTTACCCACAGACCTCACCCACCTTTTTCAAGGCACAATCATTCAGATAGAAAAACATAATATTTACCTATAATACTTGTTTACTCATTTGAATGATTGTGCCTTGAAAAAGGTGGGTGAGGTCTGTGGGTAAAAATTAATTCCCATCTGGTTTTGGATTTTCTTCGGAAAATTGGTGCAAGAAGCGTGGAGTTGCTAACCATTGCTCAGACTTGTATCGCCAGTAGCACGATAACGATATTTATGAATGTTGTAAGGTGAATAAAAAGCTATGAGATTTGTCAAACATA
+
JMJJPNKRJNNNSJJMPSGEEKJLSOILIOKSNNJSLKSMKLMFILGJHMIQECDCDHIIGJKHJJLNSJJJOGNKLJJJQKKMPNSPSSLNIHGSLKLLSLSMLPJLNSSOSPSNJQLSLQIGFKSISMKKMSKIMNPJGSJLOHHSSSSMMIHGHFIGQHGS;::::DFLLIKJMJQNSPOMSIJHHSKINKSIQSLMONJGHKPJLSJMSSKKKJSKHLFG??@FFHJGNJSKOMMNMLKJHSNPOLKSJQKJSKKJEADJKJHIFGGD?<9877779:;=><9:4444688;833426>?BA@BCC@@>>?AB>EEBBDDCDBBA?>=5431135@=>>>CBD888770//2=>??>A>>>ABDECDDCB@?>==>ACBAA??@@BE=::******+6666===<;<<;;966621140,+('''*)'''-,,++,,,/0.
@774_2WVZPS_2
TAAATATCGTTATCGTGCTACTGGCGATACAAGTCTGAGCAATGGTTAGCAACTCCACGCTTCTTGCACCAATTTTCCGAAGAAAATCCAAAACCAGATGGGAATTAATTTTTACCCACAGACCTCACCCACCTTTTTCAAGGCACAATCATTCAGATAGAAAAACATAATATTTACCTATAATACTTGTTTTACTCATTTGATTCCTCTTGGGCTACTATCGAATTCAACTTATCTTATAGTCATGTTTCCACGACATCATGAGGAACTAACTTATTTGGTATTACCAAGGGCTTATACAAGTTACCAATTTGTATATCTTCTTGGTTTCTTTTATCCTTTCGAGATAACGTCTATTGCGTTAGCGATAAGTCTTTCACACTACGTCTACTTATAAACTTGCACATCAGTTGAACTGTTAAGATATTATTATATCTCTACTAACTCATCCTTCTCACGGGTGACTTACCCAGTCATTATAGATTTTGTAGTAATTGTACTTAATTAAATGTATCCATTTAATCTTTCCTTCGCATAACTCCTTTTGAGAGCACAACTAATTCCTTGCACTGTTGATTAGACAGTAGTACACAAGGCTATGTCTATAATGACTGGGTAAGTCGCCCCATTAAGGATGAGTTAGTAGAGATATAGATTTCAACTGATGTGCAAGTTTATAAGTCAAGACGTCATGTGCAAGCTATCGCTAACGCAATAGACGTTATCTCGAAAGGATAAAATAAACCAAGATATACAAATTGGTAACTTGTATAAGCCCTTGGTAATACCAAATAAGTTAGTTCCTCATGATGTCGTGGAAACATGACTATAAGTTGAATTCGATAGTAGCCCAAGAGGAATCAAATGAGTAAAACAAGTATTATAGGTAAATATCATGTTTTTCTATCTGAATGATTGTGCCTTGAAAAAGGTGGGTGAGGTCTGTGGGTAAAAATTAATTCCCATTTTGGATTTTCTTCGGAAAATTGGTGCAAGAAGCGTGGAGTTGCTAACCATTGCTTCAGACTTGTATCGCCAGTAGCACGATAACGATATTTAA
+
SLQLMLLSKIJKOLGJJMMMSIJSOIGHLKNSLIPINMQLHJJSMSRQSSPNSMSLSOLLHNONMJSKSLSHJHJ=CH==DJIMMNLNNLIOSLHHKLSGGFGSCCCCCHFPLGLNIHJMFIILSNLSKNLSOJNSSMSLNSQJMSJOLLRSSJNMSHNKSLQSSJPKLMPKSMQJLMKNLSKMMLSNOMQSSSLLNISNHDHILFFIFIMHHSKSNOMQSNMNKJSJIQKRSOOPNMNOJLHQSQPMOSKLHGJIOKIPSSPMOMJSMSSRINSLSSSOSISSLPKLMSOLPSQQIPKMSMNMSKNEKSKNSSMMPMQMSFC<;3.--/,/-,+),33GJSKINPKSLJSLSNKJRRLLPLGLQMMSIPNJSEDEFCJNSQSKKIQKJSSSSILKKPSPISJSJNISSNSORMLJLJS/+++JSMHHIHILNMSSPSSRSMFJGG=<=655511,,,--1255555563545::<=FCABIIMKJLRIQNNSKSPORKPSSISGIGGISNJNIOKHHHSHGFB??=10..())))0@BDGGFJL>7FFKLJHKGIKISJSLRPMSOLNSNIMSQSOOMKGIFGO>====>SLKJKSSHNIGKJIKHHJEHSJNKLFDCBB@&%%%%(&'''()-0----.89;988664330)(())')0179??????><====;7650/&%%%&())'&'''$####$%%&)000...,-0007:<<:;>==?>:7776//;::;<=>=><;983*(,''),,,-56BDDDCBCBBAABCBC@>=??BH@===<=><<>>>B@@@;:72++-01/.----/02468=>>>>43320.++++,-,,,)'&%%%%&&&'''(*.234788765546:9:>?ABA@@@@>?=;6421111110.(((((8<BEA@>>?@@ABD?>?><>981000059;A@@??ABABAAAA@A?>77-+,899;:9433311/(%%%%(''(.244<=>?DDBBAA@;:9999:;<<;9;<<>>@==><://.0//0+((((./568::@@A@????@DA???<:;:66767;:;=>@@
@775_2WVZPS_2
GGAATGTTTATAGACATAGCCTTGTGTATGACTGTCTAATCAACAGTGCAAGGAATTAGTTGTGCTCTCAAAAGGAGTTATGTGAAGGAAAGATTAAATGGATACATTTAATTAAGTACAATTACTACAAAATCTATAATGACTGGGTAAGTCACCCATAAGAAGGATGAGTTCATAGAGATATAATAATATCTTACAGTTCAACTGATGTGCAAGTTTATAAGTAGACGTAGTGTGAAAGACTTATCGCTAACGCAATAGACGTTATCTCGAAAGGATAAAAGAAACCAAGAAGATATACAAATTGGTAACTTGTATAAGCCCTTGGTAATACCAAATAAGTTAGTTCCTCATGATGTCGTGGAAACATGACTATAAGATAAGTTGAATTCGATAGTAGCCCAAGAGGAATCAAATGAGTAGAACAAGTATTATAGGTAAATATTATGTTTTTCTATCTGAATGATTGTGCCTTGAAAAA
+
CKLIMJGG><;////1568<>?A@AOPLSJNSLMSJHGGJNRSQLOKLIHJHSJO>61113>@655432129;AHHHDDDGFLDDDFSHONJLKHA@A;>KKJKRMSSNSMISLSHKJSHGFG?<<;:;?@AEAA66666ABBCDJNHOJHKC;;++'(()*+,.--,)))((&&&&%&'),30-.6?DHISIIIJINHJEEEFHJORQJOOJSQKSSSNRSSIIIHKRLLIGFSLSLJKQPONMHHJSLNNOSRKMISKMOOIJQORJSKIGOLMNQSGGGHMKJJIINGHE;98766;@AACKMPSJOKMSLKSLOSOOSJKSOKSHLMMISJIRLLSNKSSSJKLJSOMNSKPLMSQIKSQSLOSPQ666666HJDHFIGAABLSQJJA99921211113>DFEE@?@?=4443)((''&%&&',,-0115;;AAAAQONLSSPMLIIQSNF>=>>JIHJLMIMISKHSNIIG>?@A=
@776_2WVZPS_2
ATGTTCACAAATCATAGGCTTTTATTCACCTTACAACATTCATAAATATCGTTATCGTGCTACTGGCGATACAAGTCTGAGCAATGGTTAGCAACTCCACGCTTCTTGCACCAATTTTCCGAAGAAAATCCAAAACCAGATGGGAATTAATTTTTTACCCACAGACCTCACCCACCTTTTTCAAGGCACAATCATTCAGATAGAAAAACATAATATTTTCCTATAATACTTGTTTTACTCATTTGATTCCTCTTGGGCTACTATCGAATTCAACTTATCTTATAGTCATGTTTCCACGACATCATGAGGAACTAACTTATTTGGTATTACCAAGGGCTTATACAAGTTACCAATTTGTATATCTTCTTGGTTTCTTTTATCCTTTCGAGATAACGTCTATTGCGTTAGCGATAAGTCTTTCACACTACGTCTACTTATAAACTTGCACATCAGTTGAACTGTAAGATATTATTATACTTCTGTTTCTAACTCATCCTTCTTACGGGTGGCTTGATCTGATTATAGATTTTGTAGTAATTGTACTTAATTAAATGTATCCATTTAATCTTTCCTTCACATAACTCCTTTTGAGAGCACAACTAATTCCTTGCACTGTTGATTAGACAGTGCAAGGAATTAGTTGTGAAAAGGAGTTATGTGAAGGAAAGATTAAATGGATACATTTAATTAAGTACAATTACTACAAAAAT
+
LKLJPJSKKSOSKPLGIJJIOSOJMSRJLMNLJIILGJHKLPLLHLLNRJHJJKIMLJIHGLPIHISHGHGHLMLSJNKIJJKLLRMNNKSPIJJKNLKIMIFFGESOLJJHJJKIQ?DSFGLSOMONJSPJQRMPLJSKIKJDQNJSLSIPMSSSKSMPFGIDAIJFHKJOKQKLKKSMLLNOPMJPHSIHJEPJIHOLHGJGHGIHGIMHFE;981-)'&'(+7:>AAA@CEKIHGEFDESFBAED=:98679?ANHHGEFFHFILKHMLGMRNLJJKKIJKGJMIIIIIMLJLGGKIIIIKNKSKPKINLJOHOSPONNJLSLNSIIMNIRHNGFHHNLPSNNJJKQPKGMNOKKLJKJGEC@==8566<2579ICIKOHNKLLLSPKHLHISJSIKKKSLKCHEGGIFFGJHMSPKMJMMHGGJFHHHLKJIKJJGGEGKGGHIHFJHGFFDDDEHLIGJHJH=><;;<;;2)'''(,..,++,,6:999:BHLGFNIH==<<:'&&%#$%&)&&'((::DGGGHMMLMIJHNIHLIJIFFFGGHEEIKFKILIEEGGIGIFFGLHGRPICBGFGBACLKKJMSPMSOQJOIJGIISJMQLLMLMLMMNNNOQNHQJHFHECCEDCECBBB><60/.-,-+***++367889:;<=<<?ABCCAAAA@AABAAACBBBBAA?@@?>??@ABABCC?<:80---+*'
@777_2WVZPS_2
GGAATGTTCACAAATCATAGGCTTTTATTCACCTTACAACATTCATAAATATCGTTATGATGCTCTTGGCGATACAAGTCTGAGCAATGGTTAGCAACTCCACGCTTCTTGCACCAATTTTCCGAAGAAAATCCAAAACCAGATGGGAATTAATTTTTACCCACAGACCTCACCCACCTTTTTCAAGGCACAATCATTCAGATAGAAAAACATAATATTTACCTATAATACTTGTTTTACTCATTTGATTCCTCTTGGGCTACTATCGAATTCAACTTATCTTATAGTCATGTTTCCACGACATCATGAGGAACTAACTTATTTGGTATTACCAAGGGCTTATACAAGTTACCAATTTGTATATCTTCTTGGTTTCTTTTATCCTTTCGAGATAACGTCTATTGCGTTAGCAATAGTCTTTCAGCACCTACGTCTACTTATAAACTTGCACATCAGTTGAACTGTAAGATATTATTATATCTCTACTAACTCATCCTTCTTACGGGTGACTTACCCAGTCATTATAGACTTTGTAGTAATTGTACTTAATTAAATGTATCCATTTAATCTTTCTTCACATAACTCGTTTTGACACAACTAATTCCTTGCACTGTTGATTAGACAGTCATACACAAGGCTATGTCTTATAAACATTCCA
+
JIQMSJOKJIIHNGSMSKHSHJJIOKJHPMOLIIKJGHHGISJLMSMKNJKIIJHHCB***))+)('&&')?BCDHIISDFA?=8889JIMPJNNNNKMNJJPJGFJGILMHLSINLPKSHKMFHHISSSPNLMFGKJIOLNKKJLLPSSOKKIMRSSLSKPHJJHNJOKKLHIMDNKNLQSOMSJNJOJOLNJJHSJKMJIJLPMKKKNQNLLKOKNOSIKJJLSLSOLNJNOSNSMOLRNGJJMLKMHFKJJKSLMMRKKNMHG=;;::;;;;JHJHMJGJGHJGB?FKHKILOQKJKJMJIKKMNNSOOLNJIIHNSICD://1/..---/0:AHILQSMSLOJSJLHLPSSLLSMSLSPSLRSKMSMRINOMSKSSJLPSSS@=>LNMMNOMJOII8666655/+++)**)***+++%&&&&&&&**3567765557AHJJHJILLLIJKNKPMNSMOSSLIKLKSSLPNOSPLLSISKFJSIKJMSNSSMKIIHIHFGSKSOPSDDCDDKQLQQMLJSJMLSMMLSKLSNLLKSKSSSMNQJJSIJHLISIHIIGJGJI@====CCA:63/./0534440))))--.-.38DBFEEEIMKLNMJMOSJSSSMLNKIIJGGHHKLNQOHIKHGEH>>=9/.*'((4:5A:9778
@778_2WVZPS_2
TCTACTTATAAACTTGCACATCAGTTGAACTGTAAGATATTATTATATCTCTACTAACTCATCCTTCTTACGGGTGACTTACCCAGTCATTATAGATTTTGTAGTAATTGTACTTAATTAAATGTATCCATTTAATCTTTCCTTCACATAACTCCTTTTGAGAGCACAACTAATTCCTTGCACTGTTGATTAGACAGTCATACACAAGGCTATGTCTAATCAACAGTGCAAGGAATTAGTTGTGCTCTCAAAAGGAGTTATGTGAAAGGAATGGATACATTTAATTAAGTACAATTACTACAAAATCTATAATGACTGGGTATGTCACCCGTAAGAAGGATGAGTTAGTCAAGATATAATAATATCTTACAGTTCAACTGATGTGCAAGTTTATAAGTAGAA
+
ILKJLIKJLOPJKIHIGHJKMKMILNKJIRJKLLJLMKIKLOSQMRSIHKFGFFBDCDIHLJJJLIMSMSLMHGJSKSJIINDHHKKMHKPILGFBEEDDCEGFJIISLILOJJIGHIIHHQIHJJHECBBEKIIJHPINNRBBHGJHJHHHJJJIPSOHLHIIGHJSHKJMJSIIMLHIFKIIKNSKLMSJJFHGFLIIHLMHIHHIHGIFHHIKHGGFGKHGJKIHGIGHHFJKF<<<<<BFHGGD<::8/.876666556,,,'&*)*(',,34599:><>AB@>>>>@@CECE=;;;;AAAA?==>==?=:8:))(((%$%$%'()')*++4452//-+*))(((&''')/1246559:;==?@@@=;;<:;>??@@AA@@A?@ABBC>;:8766566
@779_2WVZPS_2
CGGAATGTTCACAAATCATAGGCTTTTATTCACCTTACAACATTCATAAATATCGTTATCGTGCTACTGGTGATACAAGTCTGAGCAATGGTTAGCAACTCCACGCTTCTTGCACCAATTTTCCGAAGAAAATCCAAAACCAGATGGGAATTAATTTTTTACCCACAGACCTCACCCACCTTTTTTCAAGGCACAATCATTCAGATAGAAAAACATAATATTTACCTATAATACTTGTTTTACTCATTTGATTCCTCTCGGCTGCTCGAATTCAACTTATCTTATAGTCATGTTTCCACGACATCATGAGGAACTAACTTATTTGGTATTACCAAGGGCTTATACAAGTTACCAATTTGTATATCTTCTTGGTTTCTTTTTATCCTTTCGAGATAACGTCTATTGCGTTAGCGATAAGTCTTTCACACTACGTCTACTTATAAACTTGCACATCAGTTGAACTGTAAGATATTATTATATCTCTACTAACTCATCCTTCTTACGGGTGACTTACCCAGTCATTATAGATTTTGTAGTAATTGTACTTAATTAAATGTATCCATTTAATCTTTCCTTCATATAACTCCTTTTGAGAGCACAACTAATTCCTTGCACTGTTGATTAGACAGTCATACACAAGGCTATGTCTATAAACATTACCCCA
+
-,,,.HGKIHJHEDEC?<<22211234/-1''640/.016667966733;<=?<;;>>?@DSMOPSKPLQSNMSJNMMMSLJGKJPJORKFSKIHHPMSLLHJRHKIIEHHDDEHHGGEDO<8H@ACCHSOILC=:::;=B<;::7992<333=<:544445=FADA@?>?AADCBB>??@AA;:FHILHKORPIJQNGEFDCFCDC=@DMOJKOLMSJNLOSKSLLOLSOSSLLLISLSSNNJKQSKKHIMG@??=8)))+.,**'%'(()+,,,.5//0????CDFKNJKQSSMPKOJNKJGSPLIHHRJMLKI;:;;744447F=@B,,/++->FGNIHNNHISRSSNOIJJSSSPSMKQLJOGEA1.,,,.*)))).1<>><<@67BCCIOMNJFHLGNMIJHSIHEHDDEB>==))))(-)))*EDDDEHSHKMLKSSMMSSIIHIFHB=;;::@A?CFH;8889.))))*113>@GEHFHFGJKLLNIDHGGABAAADA?>976654588334445JIPKGIJKILLSOSLQLGLMKLJGIGLGIKSJNKQIIECCBCICIJFHJIC732-,,,.//2DEFEGHMIJSSOLKPOKKRKSSKSMKIHHMNSSSKBBAABIISJIPEDEEDFSLIKKSIMSSF85445=;;9::*)))4;
@780_2WVZPS_2
GGAATGTTCACAAATCATAGGCTTTTATTCACCTTACAACATTCATAAATATCGTTATCGTGCTACTGGCGATACAAGTCTGAGCAATGGTTAGCAACTCCACGCTTCTTGCACCAATTTCCGAAGAAAATCCAAAACCAGATGGGAATTAATTTTTACCCACAGACCTCACCCACCTTTTTTCAAGGCACAATCATTCAGATAGAAAAACATAATATTTACCTATAATACTTGTTTTACTCATTTGATTCCTCTTGGGCTACTATCGAATTCAACTTATCTTATAGTCATGTTTCCACGACATCATGAGGAACTAACTTATTTGGTATTACCAAGGGCTTATACAAGTTACCAATTTGTATATCTTCTTGGTTTCTTTTATCCTTTCGAGATAACGTCTATTGCGTTAGCGATAAGTCTTTCACACTACGTCTACTTATAAACTTGCACATCAGTTGAACTGTAAGATATTATTATATCTCTACTAACTCATCCTTCTTACGGGTGACTTACCCAGTCATTATAGATTTTGTAGTAATTGTACTTAATTAAATGTATCCATTTAATCTTTCCTTCACATAACTCCTTTTGAGAGCACAACTAATTCCTTGCACTGTTGATTAGACAGTCATACACAAGGCTATGTCTATAAACATTCC
+
IKOJMMRMRLMJKOSMPMHIHJEPQSSQSSNSKMMNSHJPIFEDDMISOPKSNOMKPPKMIKJSPMSJOKJHJRSKKQKKLLNKLIONLMNSHSLSKSRSMPNKONOOMSONNSLQPLE7*@<<>DCJQOOMSIJMMJPOOSQISMKPSSSSNJRSSLQJPMLJKSJKMONLKRKMQJGBHJSKFGFHHISIGHIGLNLMSLOPJMMNSMSLQLPSJFDFDESOKSLSILHIGEFMSOSKIMDDHFBDIHIIHJMKRJSLISSJNKJGHHKKOJIMLKKHHSMOKNKRMGHHJSSQNMSMKLJISLMISMJSROSMSRNH611114AL;;<;<NLSOMJSRSRJMNKMJPIIKKKPOORSMMPMKIG@?@CEJNSSLSKSIKMSMRSLONKQSKSPJSKMKSSOIKLEIOIJJSMSLSRIPJKLILPMKSHJRNJMPNKPLJNSSSRLLKKIRIGGEEDFEJNQLOPMSLONPSQSNSSPLHMNOILIKKHJLIISMIHJJIIGIIJMMKLLNJJMLSIFHILIE>;523DCE::::HIOFF@?>=?BDOJSSJKKKSEGFGHFEKLHOOKJLBABCDJIJGJNMJJJKKLSORNQIIJKSQNSSOH@@@@ARISMJLJILSDFDGGNJDDDCECMFGHIJHFIHIBB@A>??;212+(
@781_2WVZPS_2
CAGACCTCACCCACCTTTTTCAAGGCACAATCATTCAGATAGAAAAACATAATATTTACCTATAATACTTGTTTTACTCATTTGATTCCTCTTGGGCTACTATCGAATTCAACTTCTGCTTTTATAGTCATGTTTCCACGACATCATGAGGAACTAACTTATTTGGTATTATCAAGGGCTTATACAAGTTACCAATTTGTATATCTTCTTGGTTTCTTTTATCCTTTCGAGATAACGTCTATTGCGTTAGCGATAAGTCTTTCACACTACGTCTACTTATAAACTTGCACATCAGTTGAACTGTAAGATATTATTATATCTCTACTAACTCATCCTTCTTACGGGTGACTTACCCAGTCATTATAGATTTTGTGGTAATTGTACTTAATTAAATGTATCCATTTAATCTTTCCTTCACATAACTCCTTTTGAGAGCACAACTAATTCCTTGCACTGTTGATTAGACAGTGCAAGGAATTAGTTGTGCTCTCAAAAGGAGTTATGTGAAGGAAAGATTAAATGGATACATTAATAATATACAATTACCACAAAATCTATAATAATTGGGTAAGTCACCCGTAAGAAGGATGAGTTAGTAGAGATATAATAATATCTTACAGTTCAACTGATGTGCAAGTTTATAAGTAAGACGTAGTGTGAAAGACTTATCGCTAACGCAATAGACGTTATCTCGAAAGGATAAAAGAAACCGAGAAGATATACAAATTGGTAACTTGTATAAGCCCTTGATAATACCAAATAAGTTAGTTCCTCATGATGTCGTGGAAACATGACTATAAGATAAGTTGAATTCGATAGTAGCCCAAGAGGAATCAAATGAGTAAAACAAGTATTATAGGTAAATATTATGTTTTTCTATCTGAATGATTGTGCCTTGAAAAAGGTGGGTGAGGTCTGA
+
GGGFECLIHMKPJHLOSSSSKMLLKSOSCCC>865555@@AAAIGLOMSSSOLLMNKLMKOSLMNJJMSMNOPSJLLSSHSNSKMKKHGHFQG33JSPMJJFD)(((()((((((&&&&''',*-=ABMHLIOOKMQLHIJJHHQSILKJNRQSPLSJMSSSSSKFIFEDCECEILJMSKLLMMSKSLSLJLSOKSJKJSSRSOSISPOLGGHGKJLKSOKSPOSPSLKJLPOLHQQSOIKIKJMLLIRSSPKMOPKNLRQSMRMSPSLRJMNMSSJMLSNLKKKSPLSJLLPLSLPMQPOJNSJNSSMJSSJNPLSOSSHONJKNNSLMOLHLMMSOSSQMIIMQMHIJLKMKRPPOOKLJSRKOPMPRKHOSNSLPQGPSKKNMNKRKMMSSKNMJHGGGHDAACDJKNHJIF<<NMIOHLSJJMKSSHSQMSSMSJOSSMNINKOJSJMJISKSSLLLMLMJKHJSIJNKFKIEBCCC@ABBA@@?>;:;<;=HFEBCBCBECCDC<<?C@@@>;<>>?AABDC874./122-++*+.566<>ABABBADCDBAA@AA,+++,78>@A@?<422-((((*,,,,=>;;;;<CECBAAAAAAA??B@@@>?>?>64467865678899::;;;=>@@>;<:754/)'')+,-.-../;<@?@?>>=>>=>>@??=>>?A?@A?=<=:::87644333300///,/.+&$#####%&52156553/1-,,+''''(,7777779;;=55;==<;<:211/02-,-***(&&'(((()/01533345:99540../...+))+..,,-998899777:=?@A=:98ABDIGGGGDBEDBE@>>==>???>>AABBCBAAA@ABBCCDCBBCBCEHJ:999?B>??@?B@>;::;<CC>:=9877,,,,+)*,1222333
@782_2WVZPS_2
GGAATGTTCACAAATCATAGGCTTTTATTCACCTTACAACATTCATAAATATCGTTATCGTGCTACTGGCGATACAAGTCTGAGCAATGGTTAGCAACTCCACGCTTCTTGCACCAATTTTCCGAAGAAAATCCAAAACCAGATGGGAATTAATTTTTACCCACAGACCTCACCCACCTTTTTTCAAGGCACAATCATTCAGATAGAAAAACATAATATTTACCTATAATACTTGTTTTACTCATTTGATTCCTCTTGGGCTACTATCGAATTCAACTTATCTTATAGTCATGTTTCCACGACATCATGAGGAACTAACTTATTTGGTATTACCAAGGGCTTATACAAGTTACCAATTTGTATATCTTCTTGGTTTCTTTTATCCTTTCGAGATAACGTCTATTGCGTTAGCGATAAGTCTTTTTTTCACACTACGTCTACTTATAAACTTGCACATCAGTTGAACTGTAAGATATTATTATATCTCTACTAACTCATCCTTCTTACGGGTGACTTACCCAGTCATTATAGATTTTGTAGTAATTGTACTTAATTAAATGTATCCATTTAATCTTTCCTTCACATAACTCCTTTTGAGAGCACAACTAATTCCTTGCACTGTTGATTAGACAGTCATACACAAGGCTATGTCTATAAACATTCCTATAGTGAGTCGTATTAGAATGTCTATAAACATAGCCTTGTGTATGACTGTCTAATCAACAGTGCAAGGAATTAGTTGTGCTCTCAAAAGGAGTTATGTGAAGGAAAGATTAAATGGATACATTTAATTAAGTACAATTACTACAAAATCTATAATGACTGGGTAAGTCACCCGTAAGAAGGATGAGTTAGTAGAGATATAATAATATCTTACAGTTCAACTGATGTGCAAGTTATAAGTAGACGTAGTGTGAAAGACTTATCGCTAACGCAATCGTTATCTCGAAAGGATAAAAGAAACCAAGAAGATATACAAATTGGTAACTTGTATAAGCCCTTGGTAATACCAAATAAGTTAGTTCCTCATGATGTCGTGGAAACATGACTATAAGATAAGTTGAATTCGACAGTAGCCCAAGAGGAATCGAATGAGTAAAACAAGTATTATAGGTAAATATTATGTTTTTCTATCTGAATGATTGTGCCTTGAAAAAGGTGGGTGAGTATGTGGGTAAAAATTAATTCCCATCTGGTTTTGGATTTTCTTCGGAAAATTGGTGCAAGAAGCGTGGAGTTGCTAACCATTGCTCAGACTTGTATCGCCAGTAGCACGATAACGATATTTATGAATGTTGTAAGGTGAATAAAAGCCTATGATTTGTGAACGT
+
367:@ACFBCCBFEDAABABDFDCAD@EDMNSHKPILFIILIMSMSKNMMMNPOSSNSSPJLKSMLNLSRCCC@@@>@A===>>FGSSSRSJLKNQNLSOSSMFGGCABCEFMLMSPGNE2;G23FKPKSSKNSJJNNNIILIMDIIIMJSPHKHNKRJDNIFJKKIHGIHSJSMGOEDC;44A@KHKSSNSJLSNSSOJKKQSOMSKJKKJORPLKGJJJHSSJLJJMSKQSOKNSOQRLSSIISMDFE>44>8889::=SNKJNROLLIKSOSJMPSKSPOJMPMNNSQLJKNSNRSGIIJJHLRLMOSQSSNPQKKNMH<<<;<MLKMLSSSOQSSOSKPQKQRKSSSSSQKSMOPLSPSLHKGE=441222:22223@GJNLLSGHLNIKKIJLNKSLLKLMLSSLMPPRJDFCC?>3+**+,,BLHHIIHRMJSGHDDDFDQJMJSPNLHQLPSSSLJSMRLOKNOSMJPSLKSMLOKLMJMJSJLHNSGB===DDLSHSKSMSRLLKMMKKSNRKOJOMIJJRKOIJLSSPJMLLLJOOJISMMIOLPMNQKPKSKHHN==DD?=IEFFFFJJFAAAGGNILSSJNNSPNOSSNSSSJIKSOMLNKKKSOJKRSSSSSOSKNONOJSSJIJJFJLKLSLSLKKMRIHGFHLMLGIKRKLLKHOSGJKKHDDCEFMOSQSLJLMJHJJGJHS3330/001CDDEFGNGIEGFEDC??>??@DCCAABAEJJOIFHFEGFINKHBABBBEDCBBBCECECDDCGEGIG@AA>@CADDGHFHHMLMIKKMFDCBCDEFGCEEEDCCABCCBA@@@@@ABCDDFFGECDBAA?=:551247899BB<<;;:3355777<>B@>=>=>==>>?=??@><:889;;;<<::88522//,))*/246689:::;<=@BECCA>:876643320011230&%$$$$$%%&(-27;<=>@BEGEFG?EDDBBCBBGMGFKGGGHGFFFBB=====ACCDEDFHHKGFEADF?>@:9:::@?@CCFIFEDFEFE@>?>=;99999;;;<==??@@??@CCEC?<<;5210.,%%$$#$%+,/005664.*)))+*+)*))))-5778=?ABDCDCAAAACEKIJFCBAABD?FFC?>=:;:;<@AFCCCDACABA@?AABBB>:210.*'&&%%+,.23159:>DBB@?@@==4,,<=@B@AEA00///11+++**:<=CDED>;;:96546666;=>?@B>>><<9878:;:;542239<>>?BDB?<<<<>AA@A?96666:B>>>>?CA;<>>>>>==;:789:@433329;;=>==;:/-,*('(%$%&$%
@783_2WVZPS_2
GGAATGTTCACAAATCATAGGCTTTTATTCACCTTACAACATTCATAAATATCGTTATCGTGCTACTGGCGATACAAGTCTGAGCAATGGTTAGCAACTCCACGCTTCTTGCACCAATTTTCCGAAGAAAATCCAAAACCAGATGGGAATTAATTTTTACCCACAGACCTCACCCACCTTTTTCAAGGCACAATCATTCAGATAGAAAAACATAATATTTACCTATAATACTTGTTTTACTCATTTGATTCCTCTTGGGCTACTATCGAATTCAACTTATCTTATAGTCATGTTTCCACGACATCATGAGGAACTAACTTATTTGGTATTACCAAGGGCTTATACAAGTTACCAATTTGTATATCTTCTTGGTTTCTTTTATCCTTTCGAGATAACGTCTATTGCGTTAGCGATAAGTCTTTCACACTACGTCTACTTATAAACTTGCACATCAGTTGAACTGTAAGATATTATTATATCTCTACTAACTCATCCTTCTTACGGGTGACTTACCCAGTCATTATAGATTTTGTAGTAATTGTACTTAATTAAATGTATCCATTTAATTAAGTACAATTACTACAAAATGTATAATGACTCGGTACAATTTGCAGAGATATAATAATATCTTACAGTTCAACTGATGTGCAAGTTTATAAGTAGACGTAGTGTGAAAGACTTATCGCTAACGCAATAGACGTTATCTCGAAAGGATAAAAGAAACCAAGAAGATATACAAATTGGTAACTTGTATAAGCCCTTGGTAATACCAAATAAGTTAGTTCCTCATGATGTCGTGGAAACATGACTATAAGATAAGTTGAATTCGATAGTAGCCCAAGAGGAATCAAATGAGTAAAACAAGTATTATAGGTAAATATTATGTTTTTCTATCTGAATGATTGTGTGAAAAAGGTAGATGATGCTGTGGTAAAAATTAATTCCCATCTGGTTTTGGATTTTCTTCGGAAGAATTTGGTACAAGAAGCATCATACTAACCATTGCTCAGACTTGTATCGCCAGTAGCACGATAACGATATTTATGAATGTTGTAAGGTGAATAAAAGCCTATGATTTGTGAACATTCCA
+
NSSLNPSSDCCCCIGLSJJHOIIKO@?@?AHPOJLMHIHLKRLMHIMSOQJJJNIIKOPIHJMINKSOKLSKJLIMLHH@A?@ABDKGNJKOLLPOOSLJJOIMNLLSKONNKNSNGSKKCCSRKLLSSQOPNOMKNSOSKRSHILOPSSNSMIMKSMNPSI@?4445@A??@BCBELNIKLSMPMJQSLOMSQMSSKSLMOQKKSOLSSSJSNMSSISIKSLSMSOOLNKSSEGJJSKNIMJGKLMMKGEFJMKKMRLSOQOHKS<7666201113GFIFFFFFJSMKIHFMKJPIOJGHHHNPLJPQJSSLNOKMIPSJAAA?@MOIOJJSLJNHLMJQOJJKMSKIKSKSJSSKSNIQLISLQKKIJHFJRQGIDBHENMSMOJDCPJIPPSLLJILJPOSJMSKIOKJLKEBAA>>>>=BGFFHFEDDGJSJJJKJIGGFGIJIJKKIKOQLOLMSMKKSMPKKOKJLOSMMIISKKBBCJFABAAABBECEGB@BADCGEGIKOLJJKKMLJIKKPJIKHFHJHMJLSKJNNKIQGIHIEFBCGJDFIFGHIMHFCFDGHHKIGCBBCE@@@@=<;9521112////.21('&&%%%%$$%%$$&%%(/0256787778889:9:;;;;<:94344555534///00BCDBBAAACCEDFFFEEECCDDFG???>>AABB@?@?@BB??BABBCBCC?=<95++**'-'%%%+/45788877678787675531.)+,++)&%%%&'())//015579;??@=>?>=ABCDB>???=<;:::<=>=<>>>A???>?BA@ABACAA?@?CFGIGFEEDA99999==>?@FDBCAC@BABCCFLFFFFEEEDBDBABDBB@@@AAA@?@@??@DELHDD@@>>?@EGFC<:88779:99871/)&%%(-.121)'&&$##%%&)*+,433678===<<9:..3-.89<<>@@?962))))*89511../)'%&'%%&&%'&'((''&&%$%)*+--26568611'&&&&*)%&&''9;;<<@<876/.../7:;;;;<==>@@AAA?@@@?@@@ADCBEA>ADEEECDCDBBBCEHGEFDDDEEBCB
@784_2WVZPS_2
GGAATGTTCACAAATCATAGGCTTTTATTCACCTTACAACATTCATAAATATCGTTATCGTGCTACTGGCGATACAAGTCTGAGCAATGGTTAGCAACTCCACGCTTCTTGCACCAATTTTCCGAAGAAAATCCAAAACCAGATGGGAATTAATTTTTACCCACAGACCTCACCCACCTTTTTCAAGGCACAATCATTCAGATAGAAAAACATAATATTTACCTATAATACTTGTTTTACTCATTTGATTCCTCTTGGGCTACTATCGAATTCGAATTTATCTTATAGTCATGTTTCCACGACATCATGAGGAACTAACTTATTTGGTATTACCAAGGGCTTATACAAGTTACCAATTTGTATATCTTCTTCGTTTTCTTTTTTATCCTTTCGAGATAACGTCTATTGCGTTAGCGATAAGTCTTTCACACTACGTCTACTTATAAACTTGCACATCAGTTGAACTGTAAGATATTATTATATCTCTACTAACTCATCCTTCTTACGGGTGACTAACCAGTCATTATAGATTTTGTAGTAATTGTACTTAATTAAATGTATCCATTTAATTAAGTACAATTACTACAAAATCTATAATGACTGGTTAAGTCACCGTTAAGAAGGATGAGTTAGTAGAGATATAATAATATCTTACAGTTCAACTGATGTGCAAGTTTATAAGTAGACGTAGTGTGAAAGACTTATCGCTAACGCAATAGACGTTATCTCGAAAAGAAACCAAGAAGATATACAAATTGGTAACTTGTATAAGCCCTTGGTAATCCAAATAAGTTAGTTCCTCATGATGTCGTGGAAACATGACTATAAGATAAATTGAATTCGATAGTAGCCCAAGAGGAATCAAATGAGTAAAACAAGTATTATAGGTAAATATTATGTTTTTCTATCTGAATGATTGTCCTGAAAAAGGTGGGTGAGGTCTGTGCACCAATTCCCATCTGGTTTTGGATTTTCTTCGGAAAATTGGTGCAAGAAGCGTGGAGTTGCTAACCAGTTGCTCAGACTTGTATCGCCAGTAGCACGATAACGATATTTATGAATGTTGTAAGGTGAATAAAAGCCTATGATTTGTGAACATTCCA
+
DGAEGJMJJIMLJKKNLSLLHEEFDHGJJB////8-/3BBEKKHJORKSONSMOQQJOKHQJQSSPJMLJMJSKIHKJGSRIKISLOSRGSLNQSLMJLPOSQNOLPOKMSSKSHLKIIP;;B++++HGOSIKMJPSPNSKSJQOSSSRSSLMNIOSSRPSMDI>777=>;;<GRIHSSJSKLKJHQMOIOSSOOILRSSSKNJSHKSPSNPMRORNQSSLPOSNOSINSSRSISPRPSKSISPPKNSMLSQLOIEDFKSSMSKJF..--14+*)***,---8899;:<HJGQLSMQSJKIJIKKSSNLJKPSMSLSLIPNOKLSQSSLKLLSKLJMSIIPSMJMIJSSSSLSOROPLNQSKMNNOSOAAC,++++3()(((,225<>7545CFIINLLSGFEDDGHIMKSJIJLDDCDDCE>8677NJOLHKJISKNOLJINJKIJSSKSOJQMLIKJHGFFFEDGIGIGHHHMA@?@ACDGAAA@@@?@@@FFFGDJLOFIC=<11.-,+++'((..//388CFMFHEFKKONSPQLJLSLOSLJILIGIKHDFFEEA>=;::;634;987777888;><222111098;<=>>AACEDGFFEGFGDD@?;:1//../0---:=87778@ADACAEFEDDBBDECDFICDCCEIKILIGIKKFNJLIIKFGEGJGCFGFFEDEHGGJFHIGGGGGG;;657))>@BBBCB@?@ADDFEECCC>>>=;6532/*,,+)%$$%%)019:::?>?@?@A?@>=;>>@C>=98899::;,,,+(,((**:<>@@@BCFFDAA@A=>>@@BB@====?ACB?>>=>????>>>?DGHGJKBBAAB@@AABGFECCECDCEFDDFEEGEFDDDBA@@ACCCCCCCBC@@??>=<<=====::999=@A??==<=<==:5543/,&&&')+,+-.../01112211,**('$$$$$$$%(*++,03567>?@@AACCDC@BC><=<;;;;:77510///00+'&&'-.2222342*''&%%%&((((0167;=>>?>BBAABBAAA@<;;;:=<755112:78;=>??@@A@>>@@@@?@?>>=<=<;98853000001100...,+)
@785_2WVZPS_2
CTAATTTTTACCCACAGACCTCACCCACCTTTTTCAAGGCACAATCATTCAGATAGAAAAACATAATATTTACCTATAATACTTGTTTTACTCATTTGATTCCTCTTGGGCTACTATCGAATTCAACTTATCTTATAGTCATGTTTCCACGACATCATGAGGAACTAACTTATTTGGTATTACCAAGGGCTTATACAAGTTACCAATTTGTATATCTTCTTGGTTTCTTTTATCCTTTCGAGATAACGTCTATTGCGTTAGCGATAAGTCTTTCACACTACGTCTACTTATAAACTTGCACATCAGTTGAACTGTAAGATATTATTATATCTCTACTAACTCATCCTTCTTACGGGTGACTTACCCAGTCATTATAGATTTTGTAGTAATTGTACTTAATTAAATGTATCCATTTAATCTTTCCTTCACATAACTCCCTTTTGAGAGCACAACTAATTCCTTGCACTGTTGATTAGACAGTGCAAGGAATTAGTTGTGCTCTCAAAAGGGAGTTATGTGAAGGAAAGATTAAATGGATACATTTAATTAGTACAATTACTACAAAATCTATAATGACTGGGTTAGTCACCCGTAAGAAGGATGAGTTAGTAGAGATATAATAATATCTTACAGTTCAACTGATGTGCAAGTTATAAGTAGACGTAGTGTGAAAGACTTATCGCTAACGCAATAGACGTTATCTCGAAAGGATAAAAGAAACCAAGAAGATATACAAATTGGTAACTTGTATAAGCCCTTGGTAATACCAAATAAGTTAGTTCCTCATGATGTCGTGGAAACATGACTATAAGATAAGTTGAATTCGATAGTAGCCCAAGAGGAATCAAATGAGTAAAACAAGTATTATAGGTAAATATTATGTTTTTCTATCTGAATGATTGTGCCTTGAAAAAGGTGGGTGAGGTCTGTGGGTAAAAATTAATA
+
0,,,.4<?EEEEGEDJHHMIKILIRMIMBSMQJKEBBAAALPLQKKKSMKSJSSNSNRSSLPJSOOOMMMSSSSJPSOKKKLSIHOPOSPKLMGLHJGHSJJRNSKKNLSJISLKLJQA@?@@LKNSMSJSKLMPSSLSSMJKKLOSSNLJNIIKNLSLLMLNSSSLKRLINNSSQNLKKOLLMJIJLSSSSIPSPSMOKLJOMISSSPNOPLMIAB@;;@88::;<=>CGJKNSKSSMOHHKSSLSMPMLOSLIMSNNLKSKPQPSMQDGGIILKNISKSSOLJKPKSNSMMSIKSMMNSMSKOJSPRJSSRMSLSMMNMSKMMMRSLHJMQJOSOSQPJSSLLLMPOLSNRRLHQLIKKODBD;00,+,-0//39EELRSOJSOJQLKSLJKLNJKINKJJKNMSKSSIFSJPOPMKNORPMIMOLMNIMLKSLSQSKMMMNMPKSLLPLMSLMMNOOSSOSKSSHIN>=>>>CDF?>====655320/'&&&')''(+,-..767>=>CBAAC>=>>??>BFEINNJFIJGDGCDGFFA?=9::93,,,11;<>EECBBABCDGFEDD@??*****2.*'&&&)6;@@<@==<>>>>BB>>>>><;=<=<6339988?@BABBDEFECA@>=:4211000/.-,*('%%%$')++,,,/1255566:@@BHEFDB??@@:::::BCCD?......=<=2222?@CCFGEDDHJFGNMJJHIBEDBBK?<EIHJGBCKELIECDCCFEDCDEDDC@B@@BBBD?====BDDD@ACACDEDFFEEDA@BDCE????AHDCCCDFDCABBBDEEFCEDEFGFEFD@@@@BCDDCBDCDBCGDAA@A@AB;BEBBBCDHFDACCBBABBAAAABBDCBCABB?@?@EH;8887;94333789:?@BBEEDBFDHIHA?>=<977888:8889CA???CEHGFFCFC
@786_2WVZPS_2
GGAATGTTCACAAATCATAGGCTTTTATTCACCTTACAACATTCATAAATATCGTTATCGTGCTACTGGCGATACAAGTCTGAGCAATGGTTAGCAACTCCACGCTTCTTGCACCAATTTTCCGAAGAAAATCCAAAACCAGATGGGAATTAATTTTTACCCACAGACCTCACCCACCTTTTTCAAGGCACAATCATTCAGATAGAAAAACATAATATTTACCTATAATACTTGTTTTACTCATTTGATTTCTCTTGGGCTACTATCAGAATTCAACTTATCTTATAGTCATGTTTCCACGACATCATGAGGAACTAACTTATTTGGTATTACCAAGGGCTTATACAAGTTACCAATTTGTATATCTTCTTGGTTTCTTTTATCCTTTCGAGATAACGTCTATTGCGTTAGCGATAAGTCTTTCACACTACGTCTACTTATAAACTTGCACATCAGTTGAACTGTAAGATATTATTATATCTCTACTAACTCATCCTTCTTACGGGTGACTTACCCAGTCATTATAGATTTTGTAGTAATTGTACTTAATTAAATGTATCCATTTAATCTTTCCTTCACATAACTCCTTTTGAGAGCACAACTAATTCCTTGCACTGTTGATTAGACAGTCATACACAAGGCTATGTCTATAAACATTCCA
+
HFJNLMPMJNHLSJLMSIHSSKLNGDCEGJRLILIGFEFHHHIGEKJLMKQMQRKSJMKKHHJOSJRIJGGFHFINKJHFHFHJJHHGKEPKIRHHISJMRLKKKSKRJKSMGJNILNLL>@SGGJHQIOJELJIIKMLNFOSMHJSSOSSSOKJQIIIMKLHPNONLQKLKSSMKNNH?ESSMJKQKLMIKLMMKSPMMLMK@779IIMQLMOLRSSLKGLMJMSLLLIJPKMLSSSKMSHG@:4.121-))**356=CSB??>?>-))))5667KMGCB>>>>>EGDJOSLIMSSONSQMLLIQSJSKLMSMJQPMIPJIMKHKKKSIMSKSKQSKKNJQIKOSQSKMJLONSSMOSJQMOLSMSJGGSFGFHN@B?@C@FJHSKOEENIKQNNJKLJOLLRSJLJSJLNKKSLIFKDGII?RKNIOSSLJMSMKSKNJNRSSLKKRSPKHIJINJHSSSOSPJSJSLKQMJMLLNSPSLJNPKLNNQLQSHKJGKHGNFGHIGIIGGHFCBAGFFSKIHSKSJGHSIKPILJSIKLSQLHPLOMJJOLJJKKLSMSJHLHKOKKIQISSOPMSLOGKLLJISKNOLKSISKSQNQSLJKGJJHIMJMSMSNHJOLSMLLMSIIFFFHHKGLJHHHHHJJKFMILIFIFFFGFNJIGFF
@787_2WVZPS_2
GGAATGTTTATAGACATAGCCTTGTGTATGACTGTCTAATCAACAGTGCAAGGAATTAGTTGTGCTCTCAAAAGGAGTTATGTGAAGGAAAGATTAAATGGATACATTTAATTAAGTACAATTACTACAAAATCTATAATGACTGGGTAAGTCACCCGTAAGAAGGATGAGTTAGTAGAGATATAATAATATCTTACAGTTCAACTGATGTGCAAGTTTATAAGTAGACGTAGTGTGAAAGACTTATCGCTAACGCAATAGACGTTATCTCGAAAGGATAAAAGAAACCAAGAAGATATACAAATTGGTAACTTGTATAAGCCCTTGGTAATACCAAATAAGTTAGTTCCTCATGATGTCGTGGAAACATGACTATAAGATAAGTTGAATTCAATGGTGTCACCCAAGATCAAATGAGTAAAACAAGTATTATAGGTAAATATTATGTTTTTCTATCTGAATGATTGTGCCTTGAAAAAGGTGGGTGAGGTCTGTGGGTAAAAATTAATTCCCATCTGGTTTTGGATTTTCTTCGGAAAATTGGTGCAAGAAGCGTGGAGTTGCTAACCATTGCTCAGACTTGTATCGCCAGTAGCACGATAACGATATTTATGAATGTTGTAAGGTGAATAAAAGCCTATGATTTGTGAACATTCTA
+
ISQNJLLKHPIOMMKKKKIKKJSMSKJISJSOLSSKSJKGIIJQLJKJFDHKFILISGKHHRSOMLJLIHIMLNNKLMOOLQLHIGCELISOIPOPJMKKJILLNKSOPONOIRMIKIKMMSPSMKLHSOIPMMSLSRKHKSSSMQMSSNSKKF@CB4B>BBGISLMRFKFHHKLSCHGGLQRPLSJLSSSLQLJLNMJRQHHGHFSKKLSLIKKRLNRMSJLISKJSMLLHNMPQOIMJSMJKMIJOSHLJLHNGGKHMLOQJIPIQKJOIKIOSMMLEFEFNOIKFKPKKJROJSSSMNKSSNMNMSPMSKLMSLSNMKSOSSNPSRQPNJMNIJOLNSKJHKRISJSJRIKPLSOSMSJSMSLSNNLMMIIHHILSSLOMHJJLJSLPD333258679.-..--)'%%$%$%$%%'))*.30--,(''&&'''((&%%%%%$%'((*,,,2CCDFFIGHLJLPLMKSIKGFGHKSRJLHHIHIKJIJLJHIKKNOMKHCSOSNHLSI@@GADKMJNISSSJJFFESSMSNIGILLQKKQIJFIGHEGIIHHFIHKJIIMKQIIHEFEIIJHPLGIHGHGKHJLGEEDDFHHHFGF>===>GECDDGHQHGFFFHHSIMLIHFFHEHGFGHGHJFFFDEDEIIJIKF:::680*(%
@788_2WVZPS_2
GGAATGTTTATAGACATAGCCTTGTGTATGACTGTCTAATCAACAGTGCAAGGAATTAGTTGTGCTCTCAAAAGGAGTTATGTGAAGGAAAGATTAAATGGATACATTTAATTAAGTACAATTACTACAAAATCTATAATGACTGGGTAAGTCACCCGTAAGAAGGATGAGTTAGTAGAGATATAATAATATCTTACAGTTCAACTGATGTGCAAGTTTTATAAGTAGACGTAGTGTGAAAGACTTATCGCTAACGCAATAGACGTTATCTCGAAAGGATAAAAGAAACCAAGAAGATATACAAATTGGTAACTTGTATAAGCCCTTGGTAATACCAAATAAGTTAGTTCCTCATGATGTCGTGGAAACATGACTATAAGATAAGTTGAATTCGATAGTAGCCCAAGAGGAATCAAATGAGTAAAACAAGTATTATAGGTAAATATTATGTTTTTCTATCTGAATGATTGTGCCTTGAAAAAGGTGGGTGAGGTCTGTGGGTAAAAATTAATTCCCATCTGGTTTTGGATTTTCTTCGGAAAATTGGTGCAAGAAGCGTGGAGTTGCTAACCATTGCTCAGACTTGTATAGCGCCAGTAGCACGATAACGATATTTATGAATGTTGTAAGGTGAATAAAAGCCTATGATTTGTGAACATTCCA
+
JIINSJSOOSSPPLRKJSMNJMNLLOSSSMNLSPLKHKKKIOJIKHMJSJSSLNQSKNMSIQNPRQLNKFDSSNLLLLOIJOSLOMDJJSMLMKIJKSSOSHKHLIMSKOSJPKMKHISLLSOHFLFFKMKPOMOMJMSOSKSKNSOJKMGFIGGIECCCEMMOSOKMIOQJIJJPIIJKKOOSLSMMLMOLLISSIMIMOPPKSLJPRLQLHGEFFHFLNJKHLLLNLOGLHHIKLPMIOMJGEFFHHEEFEKIFFGGHOOLHKHIJSLONSIJPJPOOGSKLKHHOHEFJMJIOQSMSSSSNSPPLSLJLSRSNSPOMOLNKOMSJSOJHSMPSJSLPNNLNSKKONEHFFGHLLMKOLQJJKMRLOSLKPGIGJGSPLSMLINSLMOIIMJJKKJHSOIOPISLNSMRRSJFHKKLSLIIKPOPMSKIKQJKSONJSJOSIMSONLKIIKNOPSMPKMKKJSRLLIJSINNHHD<?ENOSKMSRLEIONKNLLLSGIJJHQMMSKHRFII88@88LNKNGSSNOJHSKSORSJKIGJIIJJLHGHIHJFJIIKGHKIKJMKLSMSQSPMJSH:88740/..-*+,,*,*'&&&)+++++.//09;@AABEIRNJLKNLLHLKKJJIGHGFGQOJNNJLGIHGGJIJJJPKKJNIHKLHLH
@789_2WVZPS_2
GGAATGTTCACAAATCATAGGCTTTTATTCACCTTACAACATTCATAAATATCGTTATCGTGCTACTGGCGATACAAGTCTGAGCAATGGTTAGCAACTCCACGCTTCTTGCACCAATTTTCCGAAGAAAATCCAAAACCAGATGGGAATTAATTTTTACCCACAGACCTCACCCACCTTTTTCAAGGCACAATCATTCAGATAGAAAAACATAATATTTACCTATAATACTTGTTTTACTCATTTGATTCCTCTTGGGCTACTATCGAATTCAACTTATCTTATAGTCATGTTTCCACGACATCATGAGGAACTAACTTATTTGGTATTACCAAGGGCTTATACAAGTTACCAATTTGTATATCTTCTTGGTTTCTTTTTATCCTTTCGAGATAACGTCTATTGCGTTAGCGATAAGTCTTTCACACTACGTCTACTTATAAACTTGCACATCAGTTGAACTGTAAGATATTATTATATCTATACTAACTCATCCTTCTTACGGGTGACTTACCCAGTCATTATAGATTTTGTAGTAATTGTACTTAATTAAATGTATCCATTTAATCTTTCCTTCACATAACTCCTTTTGAGAGCACAACTAATTTCTTGCACTGTTGATTAGACAGTCATACACAAGGCTATGTCTATAAACATTCCCCCCCCCCCCCCCCCCCCCCCCCCCCCCCCCCTATCGCTAACGATAAGGGGGGGGGGGGGGGGGGGGGAATGTTTATAGACATAGCCTTGTGTATGACTGTCTAATCAACAGTGCAAGGAATTAGTTGTGCTCTCAAAAGGAGTTATGTGAAGGAAAGATTAATGGATACATTTAATTAAGTACAATTACTACAAAATCTATAATGACTGGGTAGTCACCCGTAAGAAGGATGAGTTAGTAGAGATATAATAATATCTTACAGTTCAACTGATGTGCAAGTTTATAACGTAGTGTGAAAGACTTATCGCTAACGCAATAGACGTTATCTCGAAAGGATAAAGAAACCAAGAAGATATACAAATTGGTAACTTGTATAAGCCCTTGGTAATACCAAATAAGTTAGTTCCTCATGATGTCGTGGAAACATGACTATAAGATAAGTTGAATTCGATAGTAGCCCAAGAGGAATCGAATGAGTCTGAAACAAGTTGTTTATAGGTAAATATTATGTTTTTTCTATCTGAATGATTGTGCCTTGAAAAAGGTGGGTGAGGTCTGTGGGTAAAAATTAATTCCCATCTGGTTTTGATCTTCGGAAAATTGGCTCAGAGCGTGGAGTTGCTAACCATTGCTCAGACTTGTATCGCCAGTAGCACCGATGACGATTTTATGAATGTTGTAAGGTGAACTTGTGAACATTCCA
+
B@@@@@>>==?@IKHNILHFIJGQJNKLJQPISSLJJFGHEDDEEILKKKKKHHFGJSSMSSHMMIJHKKMJSHMIPMKIIHMLKKNSSOJRMIPJOILLSSRKEEEBACCCIFHGEE@C216444;SSRSKIMQLMOKCE@CC((((RSSIAA@@@@ASKSILOIHLIHOSJIHBJAGEKGDDMHKNMQOKLJJIMKMKNRSSLOSOSLNSSLHMLRKJKMLIJSSKLSOLSNOPSMSPSQSRSSPIJJLLJRSPDCISSLSLKKFDDDEJQIKJSLMSKSLIIFHIJLSIIJSKMSHIIIILIKISNMNKSSMKLNJIIFHGJJSRSQRKRMRKSJPKOIHSJLHCEE89GJNLLSLKISIIGFFE73(())1)101012<>BBCH86666HKJSIOISIHIPKKMJJPLEEFEHHLJGKJCJOIMJMSHIKLLPQKLSMQLKNILSRHIIKSPSKKILHIHKHIKHKIMSMJPKRHEFG(((()>?AIGHHGJIH;:::95667=<<<<GIHPJSNQSKN;GIIKJJMNKLMNNJPSKKOPPIHHIGMIMOJIIHGFSIIJKHHIEFHHDECABCEGGMGJLNKPIKLKNLIJSHLIIJSKLMMLLSSSQIMSJSSK==>JAAACBEABAAABGHGKNBBAAAI97222:,)4642--52568:<=??@@?><=?BFEC7,+02556DEC9::;>?ABCCDDA@@>(+,,,,-0//0135::;<:86459==:<<=>>ABBCBBA@@????A@BCA>>>?@@@??@@;<<<<ACA==<<:643456>@BB@++++DCCBBABBBACBBBBA@CCCCBA<:77<>>==;;<=8;@?<;988;;@@AB?>86555888888556999988761)&&'(,*''''(-/003432221))*+0.,...233359:>?>>>?@CEDEDCDDCAA@@@@>;:98983211321)''''')***654401289999877))))*76668+,,+-035-()11/---1450699<ABCCDEDB@>>><<976/....006769::=??A@ABCBBACBBEHEEGCA@=<==<;<:9888::::99;=>CBBACAA>@?<8<;;<::==>><<;:66676888768999:;;86553*)))''''&%%&&)),%%%%$$&&%).)&&&'(()))))**,018=;:<<=>>AADCBCCABCDBCC?>A@@A@?=<=<:76444455579834566<<940.----,,++*))*)(%###$%)*.//////('%%$$$&///9:<=@>>=76000134556::33277877663.--*(++-//////1)))()('',&2//.....--,+*('$##$##$%'(*3343331
@790_2WVZPS_2
CAAATCATAGGCTTTTATTCACCTTACAACATTCATAAATATCGTTATCGTGCTACTGGCGATACAAGTCTGAGCAATGGTTAGCAACTCCACGCTTGCACCAATTTTCCAGAAGAAAATCCAAAACCAGATGGGAATTAATTTTTACCCACAGACCTCACCCACCTTTTTCAAGGCACAATCATTCAGATAGAAAAACATAATATTTACCTATAATACTTGTTTTATATCTGATTCCTCTTGGGCTACTATCGAATTCAACTTATCTTATAGTCATGTTTCCACGGACGTTGGTTTCGAGGAACTAACTTATTTGGTATTACCAAGGGCTTATACAAGTTACCAATTTGTATATCTTCTTGGTTTCTTTTATACCTTCGAGATAACGTCTATTGCGTTATCTCGAAAGGATAAAAGAAACCAAGATACAATTGAGTATTCTATAAGCCTTGGTAATACCAAATAAGTTAGTT
+
F75556BSB@@?@DG?9EGEHGF87445BHFIMDEFLRMLSSLIIPJSIGJHIMSSSJMPFFDEGHIOOIHPLIMHGIKSIIFEIIKMKPSJKIKJSSKIHPGKFIKA@B)((()=DCBB;944443544479?ABJSIIKGJFIOJFGJBSJHFHIJMMGSPHMLKSSSPMOLLNSNNINLLKJSKJOIJEEHIKJLMGNHIKHJHJFJJHIIJJGJEII?999867*((,+-.2?:8889AAHJH>>>>>KFFLIHJGELJJJSKHHIHJHGDEBCEGEEF=;)(&'%%$$$%&'''(()>?KJIJORMMEFFDFSSSIKGIEKJMRKPIOINQSJMS?HSOLHMHJIKGIFEDGFCA><;==?>>>=<683)'''),556<0000311112<>>CCBD;;:99>??GLIBB=?;775//,)'%$##$$'(%%%%#%&&&''(//----025687,++*+/))1-,-('('
@791_2WVZPS_2
GGAATGTTCACAAATCATAGGCTTTTATTCACCTTACAACATTCATAAATATCGTTATCGTGCTACTGGCGATACAAGTCTGAGCAATGGTTAGCAACTCCACGCTTCTTGCACCAATTTTCCGAAGAAAATCCAAAACCAGATGGGAATTAATTTTTACCCACAGACCTCACCCACCTTTTTCAAGGCACAATCATTCAGATAGAAAAACATAATATTTACCTATAATACTTGTTTTACTCATTTGATTCCTCTTGGGCTACTATCGAATTCAACTTATCTTATAGTCATGTTTCCACGACATCATGAGGAACTAACTTATTTGGTATTACCAAGGGCTTATACAAGTTACCAATTTGTATATCTTCTTGGTTTCTTTATCCTTTCGAGATAACGTCTATTGCGTTAGCGATAGGTCTTTCACACTACGTCTACTTATAAACTTGCACATCAGTTGAACTGTAAGATATTATTATATCTCTACTAACTCATCCTTCTTACGGGTGACTTACCCAGTCATTATAGATTTTGTAGTAATTGTACTTAATTAAATGTATCCATTTAATCTTTCCTTCACATAACTCCTTTTGAGAGCACAACTAATTCCTTGCACTGTTGATTAGACAGTGCAAGGAATTAGTTGTGCTCTCAAAAGGAGTTATGTGAAGGAAAGATTAAATGGATACATTTAATTAAGTACAATTACTACAAAAATGACTGGGTAAGTCACCCGTAAGAAGGATGAGTTAGTAGAGATATAATAATATCTTACAGTTCAACTGATGTGCAAGTTTATAAGTAGACGTAGTGTGAAAGACCTATCGCTAACGCGAATCAAGAACGTTATCTCGAAAGGATAAAAGAAACCAAGAAGATATACAAATTGGTAAAGTATATAAGCCCTTGGTGATTCCAAATAAGTTAGTTCCCTCATGATGTCGTGGAAACATGACTATAAGATAAGTTGAATTGGATGGTAGCGAGAGGAAAATCAGGAATGAGTAAAACAAGTATTATAGGTAAATATTATGTTTTTCTATCTGAATGATTGTGCCTTGAAAAAGGTGGGTGAGGTCTGTGGTAAAAATTAATTCCCATCTGGTTTTGGATTTTCTTCGGAAAATTGGTGCAAGAAGCGTGGAGTTGCTAACCATTGCTCAGACTATCGCCAGTAGCACGATAACGATATTTATGAATGTTGTAAGGTGAATAAAAGCCTATGATTTGTGAACATTCGGCT
+
SGSOIRLSLSSPLLSSOSKMJIIKJLQISSSLNKSOJGHGIHKNNRMMKLMPKLIKKPKKIJJMJJJLSJJIIHJLSRKOHCDCBNRKLLILIMNKKSFMIIPKGHHIJSMKLSLJFNJLFSF>>HKQSSSSPKHKKNNMMSHSKMSJLKSIHHHEIIIHILBQEDECCGDDGIGHJMM?EOMKOGGMKMOMSINOIILSLSSKHJNSSKMNSQSLPSMSKOMNMSQNRI@????OROOLKSGMFODD=<<==JIKIQNRMJHSMMFEEGEGGEEOLJRKKIQSHOSJKOKGJSMMLJJHLHGJNQQKLOLKKRLSIOOMHSOLLMSNHKLLLLKSILLJNQSJJLNFGG?@LKLOJQKNNLKPNHPML1,,,,<,423*=?AIIF??ABBOJJJMIPSPSONJHIGHLJLKLEIIKJJEGEISOHJHFEJLKJHLQKMNIIQKKJGJKKMJRKM@????LLKJSNLLMPNJQONJJMNLIIIRLNSJLJFISKSOIHLHKEEDEGRIGFFGIJKKSQMJMMOKIIJLKSRLJHGIJKSJSIMHJJGPQIKQRGGGHGHGGHIGLLJLOG@?78>>DFEGGLNNNLKSPKKLQJMJIJHJQMHGSKNLSJOJRHPISKGFGKGHGFEFFGGFIHGDMIDCDC;<JHMIIECEDCGBC@??@BBCCCBDBBFHFFEGFFFEBA@AABECEE@AGEC@@>=<<;<984322+(((('$%&&&)*+,.//04532000248:::>?>>>>>>@B@?8112;<<<=>??@BBDDEEECDCA;::::ABCEEDBCDDFFCA??=?ABCDB?=<<:99888877544442110//--+*'&$$$%%%%%&++/01112345678:<=??;>=76100/-,,,,,('&&%%(%%%%&%$%%&&(),-..///-))&%%$$%%'+*++**+'%$%&%&&'(),/778;:;;<@DDCDEEECBBBBCIJJE966775433,,,,+++)'%$$%')+-,*&&&%$$$%(&'&&&&&',89;<>?????????ABDCDEEDFEGHJJB>=>=FCEDDBABCAGEGFEE??ADKOIHB>>>:>FHEHEEGC54**677IHGEEEFAGHBEGFIGIFGHIGFEEMNIHODCEDEGEEE@?@B@B>@>;76787:::984331220,((''))(*'')**.12223556667555134332238:<??AA@@BAA?>>==??ABA?BBBBA@BBA?<:::999888876(&%$#
@792_2WVZPS_2
GGAATGTTCACAAATCATAGGCTTTTATTCACCTTACAACATTCATAAATATCGTTATCGTGCTACTGGCGATACAAGTCTGAGCAATGGTTAGCAACTCCACGCTTCTTGCACCAATTTTCCGAAGAAAATCCAAAACCAGATGGGAATTAATTTTTACCCACAGACCTCACCCACCTTTTTCAAGGCACAATCATTCAGATAGAAAAACATAATATTTACCTATAATACTTGTTTTACTCATTTGATTCCTCTTGGGCTACTATCGAATTCAACTTATCTTATAGTCATGTTTCCACGACATCATGAGGAACTAACTTATTTGGTATTACCAAAGGCTTATACAAGTTACCAATTTGCATATCTTCTTGGTTTCTTTTATCCTTTCGAGATAACGTCTATTGCGTTAGCGATAAGTCTTTCACACTACGTCTCTCTAGACTTTGTGACATCAGTTGAACTGTAAGATATTATTATATCTCTACTAACTCATCCTTCTTACGGGTGACTTACCCAGTCATTATAGATTTTGTAGTAATTGTACTTAATTAAATGTATCCATTTAATCTTTCCTTCATATAACTCCTTTTGAGAGCACAACTAATTCCTTGCACTGTTGATTAGACAGTCATACACAAGGCTATGTCTATTTTTATGTACAGCCTACTTGGTTCAGTT
+
LOJJJOOSLLSKJQORSSKNSQPOSMQSSMPSJLMLHORPKSSOSOLSOHSJPKMSPSJSLNIPKSOKKSKSIJKPSKSMSQSSSPKMIHSONKSRSHILIMKNHSMNNLIQOSHKSSJLHQSKJKHSMSSQSPISRSOQKSKJKGIHSHF-,,,+++**-,)+42334FDEDIKILLHHGSSLMNOOSMSISQLKSOKNLMMHFEBSMNRNSSLSOJKQQOPOPKOSKNSSJJLLSSNKSKSKPRSORKJQSSNSLLIKLLSRSSKMIILSJLKSSSKKIKINHLHIKHHGJROPNPNNINKLKKOSLLPKNKSPKKQJLHKLORNMISJLKNJSKLMJINNMSIE>EE=>F<<==81,-,,,.6834;??MRKMSISLJKLORJNIOLJNQNSSJNLIHGHGJILHKLSCBA=.....6:4:EGIHHHDDAA+*)*%%%%'((''%&&'(**('''*?>@EEDNLPKIHLKKLLRIOGIJJISHJIKSQKSHJSQIKLNMIKPJJIIHIIJIRJHJKJMOHHGGHIGQMMJMRSGLMJJLSJKJLIKKIHKKHHHKIEGEIIHKHIRLLSLIJKKJHHGKHISKNKKSKNNSIGMLHJHIIRHJIJOQNSJMHINSSIKMGFFCDCDBCBBBEFGFGECB@A=<740,%&&&%$$$########$%)&%%%%&'%%
@793_2WVZPS_2
GGAATGTTCACAAATCATAGGCTTTTATTCACCTTACAACATTCATAAATATCGTTATCGTGCTACTGGCGATACAAGTCTGAGCAATGGTTAGCAACTCCACGCTTCTTGCACCAATTTTCCGAAGAAAATCCAAAACCAGATGGAAATTAATTTTTACCCACAGACCTCACCCACCTTTTTCAAGGCACAATCATTCAGATAGAAAAACATAATATTTACCTATAATACTTGTTTTACTCATTTGATTCCTCTTGGGCTACTATCGAATTCAACTTATCTTATAGTCATGTTTCCACGACATCATGAGGAACTAACTTATTTGGTATTACCAAGGGCTTATACAAGTTACCAATTTGTATATCTTCTTGGTTTCTTTTATCCTTTCGAGATAACGTCTATTGCGTTAGCGATAAGTCTTTCACACTACGTCTACTTATAAACTTGCACATCAGTTGAACTGTAAGATATTATTATATCTCTACTAACTCATCCTTCTTACGGGTGACTTACCCAGTCATTATAGATTTTGTAGTAATTGTACTTAATTAAATGTATCTATTTAATCTATAATGACTGGGTGAGTCACCCGTAAGAAGGATGAGTTAGTAGAGATATAATAATATCTTACAGTTCAACTGATGTGCAAGTTTATAAGTAGACGTAGTGTGAAAGACTTATCGCTAACGCAATAGACGTTATCTCGAAAGGATAAAAGAAACCAAGAAGATATACAAATTGGTAACTTGTATAAGCCCTTGGTAATACCAAATAAGTTAGTTCCTCATGATGTCGTGGAAACATGACTATAAGATAAGTTGAATTCGATAGTAGCCCAAGAGGAATCAAATGAGTAAAACAAGTATTATAGGTAAATATTATGTTTTTCTATCTGAATGATTGTGCCTTGAAAAAGGTGGGTGAGGTCTGTGGGTAAAAATTAATTTCCCTGGTTTTGGATTTTCTTCGGAAAATTGGTGCAAGAAGCGTGGAGTTGCTAACCATTGCTCAGACTTGTATCGCCAGTAGCACGGATGACGATATTTATGAATGTTGTAAGGTGAATAAAAGCCTATGATTTGTGAACATTCCA
+
NOKQKSPMOLPSSJOLRLKPIHINSNJMKINPKSJSSHHJIINSILIPPSMOJNMMJPKKJMKPMSJMJLIM>>>>?FEFJIJILLOQMKISSKKLIJDKJBKLLMLKSSNPMOJNLHMSEFLLJLJLSSSSPNJNLMQOSJJKQLKNMLMNLMSKSSLISQJHSSILSSSLSSSMOSJSSKOLPKSROSOKIIJHLSRMSSQOPLIKSLSRKPRNKHOQSSSSLSSJQSHLLO7777***)******,AAFGHJGHGKMSSSSSSIGFJJLKMJOOMKJPJNIHMISKKSIJJSLPGK@A?<>500023>=>BEDDFEMC@AA@DKKISIIGKIRSMLKNKINOONKMLSJMHMQNSNOOILLIJKF;967@ADAEGGFAA@AEELCDJLLPLSSKLOGKSOLMKSSOSSOJKHMKSMRNOPMINOKKNMMKMLFEDCDJSSHNSMHISSQNNMSSJMSQNOSNJSMSSILMSMSJLSMPKHIIIJLLIMMLNKKLPSKLJKSOJSRLSSISNMGPNNKRNLKHFEGKKKQRIJOKSLJMIOKJJJKJOEJIIGSPKJSJSSSLMNHIIGILLIJQKECC=+++++79862395356:;@C@??@BEFEDDCDDDCCAAB@A@AADDEEECCC?;111@ACDCCA@=<8995,//0=>;988<=<@AA@@ABCDBA>?>>???>65644112122288<;=<<<;;==>@>><<<54@ACC<:9<=DBDHIFECA@@>?<9:4321./0167<?CFJJMIKCACCCDEBBA@CEDCBGEFHCBABAD?>>;9755558::9:967887654558999::877664222248:<:::8;;=CDDFEB;;;:;@@?>>>@;655433320-,,,,+---,,,1)))))99==<>>?@ABCDHGHEGFEDDC?BEHJPJDDFA@ADJNGEJGPEI;67BCGOJED?CCC;>4--13BFFDGECDDFDFFDCEFDIHJHGDD??:::?>>:86332211112---.899989777778766776-,-++-+))'&%$$$%&&&&++-.00012333666655763111126:;=<::222338:<=???@@AA@@?
@794_2WVZPS_2
GGGGGGTAGGGGGGGGAGGGGGGGAATGTTTATAGACATAGCCTTGTGTATGACTGTCTAATCAACAGTGCAAGGAATTAGTTGTGCTCTCAAAAGGAGTTATGTGAAGGAAAGATTAAATGGATACATTTAATTAAGTACAATTACTACAAAATCTATAATGACTGGGTAAGTCACCCGTAAGAAGGATGAGTTAGTAGAGATATAATAATATCTTACAGTTCAACTGATGTGCAAGTTTATAAGTAGACGTAGTGTGAAAGACTTATCGCTAACGCAATAGACGTTATCTCGAAAGGATAAAAGAAACCAAGAAGATATACAAATTGGTAACTTGTATAAGCCCTTGGTAATACCAAATAAGTTAGTTCCTCATGATGTCGTGGAAACATGACTATAAGATAAGTTGAATTCGATAGTAGCCCAAGAGGAATCAAATGAGTAAAACAAGTATTATAGGTAAATATTATGTTTTTCTATCTGAATGATTGTGCCTTGAAAAAGGTGGGTGAGGTCTGTGGGTAAAAATTAATTTCCATCTGGTTTTGGATTTTCTTCGGAAAATTGGTGCAAGAAGCGTGGAGTTGCTAACCATTGCTCAGACTTTGTATCGCCAGTAGCACGATAACGATATTTATGAATGTTGTAAGGTGAATAAAAGCCTATGATTT
+
D>GBDDD><=<AKOJJI;9<JSIQQHGEJJKBGOSPJKGOLJKOKSOQLJKMJLSIJRLLJSHSKIKPSQKOKSKOOHNSSLLSLNKRPLLILPMRNKLJRRSPIONJJSKLSNSSKILOOQNNLOSKPRSLQJSNSKJSOOLSLLSMMIJJSLSLSLNSJMMSPSNNNINSDLKOMLOLKEFEMKPMOSLPKKKLKSLSPOEEILKHSPNONOSLMOSMOSQMNOPIPJSNSLKLIKLPJNOJJAMMKMNJILGKNLKNKQOS?>>>>IGHHFGLMGMHKPJSSJROGSSSKNSLSJOLJ=ACBB@C?7AADGSSKIHKPLIACE;IHSHHMBAAAAIINPLOSNSSKSONSLJOJSPKRLOQMNKOMNKLMLMSPIKMQ@ABCJPSSRPIHGIFGHFB@?=>;456EGEEELFFIGIFHFGJHGOIJMOSNHHSROPMNGJJHKSKQKHGHHGLKJIHLHIIIJHISJHPJGJSC@>??IHJJKIRMMSMJIDEEDDKKKMLKJIFHHHFEEH4433223224000///0./-(0((CGGGMIHKIJJJGJHIS?::<JGMKRKCDCCDDDFFFDCBBCDEIFHC973333433*))))(()269-0?@ADCCDEDDDECC@@@@AA@@@ADIIIGEFDDDIHHDECCBBBCDFDEFEEEFEEEC?=:5
@795_2WVZPS_2
GGAATGTTCACAAATCATAGGCTTTTATTCACCTTACAACATTCATAAATATCGTTATCGTGCTACTGGCGATACAAGTCTGAGCAATGGTTAGCAACTCCACGCTTCTTGCACCAATTTTCCGAAGAAAATCCAAAACCAGATGGGAATTAATTTTTACCCACAGACCTCACCCACCTTTTTCAAGGCACAATCATTCAGATGAAAACATAATATTTACCTATAATACTTGTTTTACTCATTTGATTCCTCTTGGGCTACTATCGAATTCAAACTTATCTTATAGTCATGTTTCCACGACATCATGAGGAACTAACTTATTTGGTATTACCAAGGGCTTATACAAGTTACCAATTTGTATATCTTCTTGGTTTCTTTTTTATCCTTTCGAGATAACGTCTATTGCGTTAGCGATAAGTCTTTCACACTACGTCTACTTATAAACTTGCACATCAGTTGAACTGTAAGATATTATTATATCTCTACTAACTCATCCTTCTTACGGGTGACTTACCCAGTCATTATAGATTTTGTAGTAATTGTACTTAATTAAATGTATCCATTTAATCTTTCCTTCACATAACTCCTTTTGAGAGCACAACTAATTCCTTGCACTGTTGATTAGACAGTGCAAGGATTTGTGCTCTCAAAAGGAGTTATGTGAAGGAAAGATTAAATGGATACATTTAATTAAGTACAATTACTACAAAATCTATAATGACTGGGTAAGTCACCCGTAAATTAAGGATGAGTTAGTAGAGATATAATAATATCTGTCAACTGATGTGCAAGTTTATGAGTCAACGTAGTGTGAAAGACTTATCGCTAACGCAATAGACGTTATCTCGAAAGGATAAAAGAAACCAAGAAGATATACAAATTGGTAACTTGTATAAGCCCTTGGTAATACCAAATAAGTTAGTTCCTCATGATGTCGTGGAAACATGACTATAAGATAAGTTTGAATTCGATAGTAGCCCAAGAGGAATCAAATGAGTAAAACAAGTATTATAGGTAAATATTATGTTTTTACTATCTGAAATCATACTGCAAAAAAGGTGGGTGAGGTCTGTGGGTAAAAATTAATTCCATCTGGTTTTGGATTTTCTTCGGAAAATTGGTGCAAGAACGTGGAGTTGCTAACCATTGCTCAGACTTGTATCGCCAGTAGCACGATAACGATATTTATGAATGTTGTAAGGTGAATAAAAGCCTATGATTTGTGAACATTCCA
+
JMKKJLMJKISSJJKKIIKJJKILILIMKSNILKKHKJNSISMLOSQKNJQSKKSIILLSOISSJSRKPKJJKJKOMMMSOSSOMIHSSSNSINIHJMJMIOQGFEDAA<555>>=>@>A12ECFFSPKQNFGC??IKKJDFIMJMMOSJSNPSLLMSJDLSAKKLJKJSLLSMQNSLCCBMKHJKSNNJSHHHC@@@2/-,,&&&&*(,/8=?@KGKJPMSSLSOLKSSKOOSRJJLFFFFOLJHKJKSKISQGFLKJIHNPOIMSOOOLOQNLSSLSJLSSSMOKMJJLSJOSSSLMLPSSSKQQSJQSLOSKKKMMJGFG@@NPJJJKOJQKSRJOKLSKKPJKHMBCISKJKMSJSMFF<;;;A;5456;:<;<<:DDGGJDHG<:::;LLISJILSMLLOSMOSJJQMQILMOMNIJISLSMMILHOLKSLKSKCCJKSKJJSSKHRSSQRNRNKMQLSSOPPRMKILSKOONKOKJJLIQKSSNJLSLLLSSSRO?=<<<=55555555IGGKLOMSMSKLJSMSSMSSJJHOIJIQLSMSKSINGFHEFPOKINHIKNIHOKNJO;A4422>?FHGKJSSPMSOMKLSOIMLJLNILKKLPLKJLKQOMLRI88878?=;76566444+))*+.178888789::<>??@@>@AA=?@CDELMMGHFGDCCA00000<;<>?BBCDBABBA@@AA;99999<@AG@>>=<<=0....235666664110,+)'%$$%%&)0347788;;==?>>@@><986510**()((()**,10/**)*+//01+''*+,--/////===<=BB?@ABC@BCCCCBEDDDCEDEEDEJA@??:;88511140353223657BGCEDDDFA?@CDDCCBCECEEBHFFFIJHFGCB@@?>>>?444223100,,---733512986779<<<;<;984444:==>>?<<544411.++++1122233332112367;;<=??BDEEDCCA>=>???@@A@BCEB@>??<<;99;<;<<<==<<<::;;88@;((('(.789;7460//)&%%%%&,6<<>=>DDBDAFDD@BCDB?;34:;;@?=1000-)&%$$''):===B@?=;:9:;@ACBA>=>>89889:;9:9/...01356666666742210300024::89:=;:::::::::9711112866668;;<==>?@?@?=:997543230/237=??@@B>?==>AABA@ABBB=:8
@796_2WVZPS_2
TTCATAAATATCGTTATCGTGCTACTGGCGATACAAGTCTGAGCAATGGTTAGCAACTCCACGCTTCTTGCACCAATTTTCCGAAGAAAATCCAAAACCAGATGGGAATTAATTTTTACCCACAGACCTCACCCACCTTTTTCAAGGCACAATCATTCAGATAGAAAAACATAATATTACCTATAATACTTGTTTTACTCATTTGATTCCTCTTGGGCTACTATCGAATTCAACTTATCTTATAGTCATGTTTCCACGACATCATGAGGAACTAACTTATTTGGTATTACCAAGGGCTTATACAAGTTACCAATTTGTATATCTTCTTGGTTTCTTTTATCCTTTCGAGATAACGTCTATTGCGTTAGCGATAAGTCTTTCACATTACGTCTACTTATAAACTTGCACATCAGTTGAACTGTAAGATATTATTATATCTCTACTAACTCATCCTTCTTACGGGTGACTTACCCAGTCATTATAGATTTTGTAGTAATTGTACTTAATTAAATGTATCCATTTAATCTTTCCTTCACATAACTCCTTTTGAGAGCACAAACTAATTCCTTGCACTGTTGATTAGACAGTCATACACAAAGGCTATGTC
+
LFBGHILKJJSLMNSIJJJJKJPJRJJLLLJSKLSIORJIIOMSLSLOKMOLOQKMOLMILQNHSKOKKJSSSNQNSKS>>SGHISJHLIJKSJMNMHHKEGGEGELSSMGBC<===>SKKBMHHHIJIGCEJJFLGLHJJABFFHHLHGINOLHIMRSSPSMNSKSSSPNJLLSNSQLPNKOKLNKLSRMJIQSNSNJMGFHKGMQELJP?;J<<SSOQGSLHLIIGLKKJNLOJILIIJHFFGHJOSILISLLKGLIIHINLLKRPNSSOMPQJKOSNKSSSSMSQKJJSIGKKKIKPLSJLSOLSMSLHOLRSPNNMNLCC>=;>))--0.1246.8AC>>>=ABBAKIIMIGGFGJHHIDFCB@A@??;:77764.,-,*'''*,46;EDDEFFGHKLJKJHHLJOIGEGHFJJIJMOIJSSJJSOOISKSLQIMIIIHSMMHKKLILKJMKJSKGHGHHJSLSNOJJMCDINNMJHIHFGGHONPMGHGJPHHNGHIISHHHJIJLMNSHGGEGGIHHGLGIMKJK@@CCGGGFFGSKMHILKB9642.--,,+)+0000678DBDEEHHGLRHQIJHFGEGFGHIIIHLGHFFFFDCE?>-
@797_2WVZPS_2
GGAATGTTCACAAATCATAGGCTTTTATTCACCTTACAACATTCATAAATATCGTTATCGTGCTACTGGCGATACAAGTCTGAGCAATGGTTAGCAACTCCACGCTTCTTGCACCAATTTTCCGAAGAAAATCCAAAACCAGATGGGAATTAATTTTTACCCACAGACCTCACCCACCTTTTCAGGGCACAATCATTCAGATAGAAAAACATAATATTTACCTATAATACTTGTTTTACTCATTTGATTCCTCTTGGGCTACTATCGAATTCAACTTATCTTATAGTCATGTTTCCACGACATCATGAGGAACTAACTTATTTGGTATTACCAAGGACTTATACAAGTTACCAATTTGTATATCTTCTTGGTTTCTTTTATCCTTTCGAGATAACGTCTATTGCGTTAGCGATAAGTCTTTCACACTACGTCTACTTATAAACTTGCACATCAGTTGAACTGTAAGATATTATTATATCTCTACTAACTCATCCTTCTTACGGGTGACTTACCCAGTCATTATAGATTTTGTAGTAATTGTACTTAATTAAATGTATCCATTTAATCTTTCCTTCACATAACTCCTTTTGAGAGCACAACTAATTCCTTGCACTGTTGATTAGACAGTCATACACAAGGAATTAGTTGTGCTCTCAAAAGGAGTTATGTGAAGGAAAGATTAAATGGATACATTTAATTAAGTACAATTACTACAAAATCTATAATGACTGGGTAAGTCACCCGTAAGAAGGATGAGTTAGTAGAGATATAATAATATCTTACAGTTCAACTGATGTGCAAGTTTATAAGTAGACGTCATGTGAAGACTATCGCTAACGCAATCAAGAGTTATCTCGAAAGGATAAAAGAAACCAAGAAGATATACAAATTGGTAACTTGTATTTCCTTGGTAATACCAAATAAGTTAGTTCCTCATGATGTCGTGGAAACATGACTATAAGATAAGTTGAATTCGATAGTAGCCCAAGAGGAATCAAATGAGTAAAACAAGTATTATAGGTAAATATTATGTTTTTCTATCTGAATGATTGTGCCCTGAATGGTAAGGTGTGTGGGGTAAAAATTAATTCCCATCTGGTTTTGGATTTTCTTCGGAAAATTCATGCAGAGCGTGGAGTTGCTAACCATTGCTCAGACTTGTATCGCCAGTAGCACGATAACGATATTTATGAATGTTGTAAGGTGAATAAAAGCCTATGATTTGTGAACATTCCA
+
RISSQLPMMSSMSNQSLNOLMSJKSSKKSSPSMNJOJOSQCCDBBJKEFGLMNKIMJLKKSOJPLQSKLLOMSONLQRSRJSHJGGHGFGSMGLJGIMSSSSLSSQSQSNOSKISJPKIM/26..GMRLSOIPNIJKPMPSSSSKIJSMLKHHDDEGKCEIJHSKLSPLHLSNJJMNQSE@Q>7667?DMGGEGJJNJLMLLMQKMKQKSOSSPSSSSSLKRKHIJISMQSSNOLMLMJSSJSNSNKSIMORMSLSLNMMKNHKGA4222667=CFIJHJIJKMIHLJSKSIKSSLSKKIINPPQSQSSSLOSSMJLMSOMMLSMJMSSPSRSLSSLNSSKIMIKSMLPPPMSJSMSOLISKKECD731,+,+.,.../.6<?=?A@FFFMIOLMJJLJMSSOSNMLSNRRLQJGFIAAAA@DIFHIEGGKMNMSKSSSNSLHIIHKISNRKNLMSORSPSMKKPSNQMIJNSLQROSLSCDCCDLKHO>====OLKLJGJCIEEC@BC@:8,'''(56@HJOJNJJJKLNJLOOMMJRSRMHPHIILMISLJOSMIMNIKSQPSJNKOSJEGI<<IHKKLKJSSSLSSLKNLJMNJSOSLLPSROQMSJSLSJLSOQMSSMPMSNJIJSKNSKKJHKMJKLPOKMNSMRMNJECBFD<9FGGFFDEDGCDD@@@BOHFEEFGIHHFDFFFGGOIGKQJGFBCBCDHGGFFIDFCDDGFGGEECDEGGIIIGHJGEEDDDED?;;8:;=<<=EC?@?@BDEEEFEDEDCDB@@>==>>@BCEJEEECA?BACBGDCDCC@??@BB>?=;::998944))))))++&&''%&(578999:9788+**))***+457778@BEFFEBCCCCDEFB@CCCCBBCDDCFEAA@??=<<:6431//&%$%$$$%%&(((00//(()((.-----678;=?@@<:;;<><;;:;<;;;<8654.,,.1129:;<==>==<:9888:987789760.-.-000*)))))((())59;>?AACA?=<<==?@AC@@>0///0;<C@:99=>>>>@>?>=<<7322.*)(%$##$###&&'''&10/(39;<IKOFLJKGGE@BCDCCADHFBA=;<@@=FC??AC?=;96(&&%$%%%)))34==C>==<=@@@ECB@=<<6012;=@DGHHC>>>=<>==@?>;;<<=C<<<;=EDEFBBACCDEDDCDBCCCDEEBFIIGGFEDEBBCCDECCCB>:::651
@798_2WVZPS_2
GGAATGTTCACAAATCATAGGCTTTTATTCACCTTACAACATTCATAAATATCGTTATCGTGCTACTGGCGATACAAGTCTGAGCAATGGTTAGCAACTCCACGCTTCTTGCACCAATTTTCCGAAGAAAATCCAAAACCAGATGGGAATTAATTTTTACCCACAGACTCTCACCCACCTTTTTCAAGGCACAATCATTCAGATAGAAAAACATAATATTTACCTATAATACTTGTTTTACTCATTTGATTCCTCTTGGGCTACTATCGAATTCAACTTATCTTATAGTCATGTTTCCACGACATCATGAGGAACTAACTTATTTGGTATTACCAAGGGCTTATACAAGTTACCAATTTGTATATCTTCTTGGTTTCTTTTATCCTTTCGAGATAACGTCTATTGCGTTAGCGATAAGTCTTTCACACTACGTCTACTTATAAACTTGCACGTACGTTGAACTGTAAGATATTATTATATCTCTACTAACTCATCCTTCTTACGGGTGACTTACCCAGTCATTATAGATTTTGTAGTAATTGTACTTAATTAAATGTATCCATTTAATCTTTCCTTCACATAACTCCTTTTGAGAGCACAACTAATTCCTTGCACTGTTGATTAGACAGTCATACACAAGGCTATGTCTATAATGACTGGGTAAGTCACCCGTAAGAAGGATGAGTTGGTGGATTGTGAGGAATTAATATCTTACAGTTCAACTAATGTGCAAGTTTATAAGTAGACGTAGTGTGAAAGACTTATCGCTAACGCAATAGACGTTATCTCGAAAGGATAAAAGAAACCAAGAAGATATACAAATTGGTAACTTGTATAAGCCCTTGGTAATACCAAGTTCCTCATGATGTCGTGGAAACAGTTTATCATAAGTTGAATTCGATAGTAGCCCAAGAGGAATCAAATGAGTAAAACAAGTATTATAGGTAAATATTATGTTTTTCTATCTGAATGATTGTGCCTTGAAAAAGGTGGGTGAGGTCTGTGGGTAAAAATTAATTCCCATCTGGTTTTGGATTTTCTTCGGAAAATTGGTGCAAGAAGCGTGGAGTTGCTAACCATTGCTCAGACTGTATCGCCAGTAGCACGATAACGATATTTATGAATGTTGTAAGGTGAATAAAAGCCTATGATTTGTGAACATTCCA
+
OJKNSPNROONLSSNNSSJLPMKNLSOSOKKOLOPSSKMSJSSJHOSMLSKSKGJIJSLISNKNMNSNLLKILIIOIGNIHGKHQJIJLRLSLJQIQJLLRSOQMSNOMLLOSMIFHGGE75?<=@FIJJLKKGEHONJ.....CSJKOMMLRJHKSPF78:01-+,,,,,-.19;:;ABCKOJJLPOHSJSNOSJMJONJSSSSMSKMSSSMLMILKJPSKSPSMMHSNNJJLLSSKSRSSQOLLMKOLJOKSOPQLSRSROSKNOIIHJPLIGIGMKCBAAB>>=BBCFGELPMSLLKMLJKSSJLJPMSSSSSSSROMONSQSSLRHHIQKMSSKSOSOOSOKSKLSOKSKMSNSSSMSSOMJSQLJIFHIIKDMSH@2DEDBGEFNJSOSNJKLSPJLNSOQSMQOKSSSJJJKKSKSLSSJSKHJJKMNSHHOOLLDDCCB@5310++*)))**-A:8888HKPSOOJLISOKKLLSKJKRSILINHKGHHMSLMSIHCCCDKSJNPKHSHBEJMLKSNNIHJNLQOSQJJIOJSSMMNJLIIMSSIQSILHJHILGENJDGJJHMMKGDDDEHJHOKQSSJSSKRFSIKSSQO@@@?KHSSNKSLKJISJKQSPPSNKIMHIIJJLLJGNMHGOKKLFGIMOHMNHKHMKOHOIQKQKFEE4444,>=>BFGC<DB----=***)))))(((**('''(''(;=??@@@@@AA@ACBCCCDDDCE76666955799;==>?@A?>==>CEGFFFBEDAADCBBBCDCBA@BDEFECDEDKHQBCCCCDEDFAFFCECEFEED@BCCCCDCAA@>><<<:652-,,,,+***1333;;>98999<9950.--,$%&()*.02330//.---,*&%$$%&&%%%%&''*+,11111010258:<?AAEGECA@@A@==<<;=<<?@ADDDBBBBEEEB?>>>@@DDDBC@AACCGJKGDAABCBDEHFFEDDDDDDFHECDCEGFEDDFFCFGHIHFSHFKHFFC>ACIFGGDEA77966;;>>@ADC>?<9;A826655<<;;:;::<;;:::99;:878899>==<;;75440,,++-(''')+)))+,65559;;;;975667;>>???@@>7BAACCCEDDDBBBBCBBA?=?BBEHEDDD?>>>>AA@=>>BCBBCA
@799_2WVZPS_2
GGAATGTTCACAAATCATAGGCTTTTATTCACCTTACAACATTCATAAATATCGTTATCGTGCTACTGGCGATACAAGTCTGAGCAATGGTTAGCAACTCCACGCTTCTTGCACCAATTTTCCGAAGAAAATCCAAAACCAGATGGGAATTAATTTTTACCCACAGACCTCACCCACCTTTTTCAAGGCACAATCATTCAGATAGAAAAACATAATATTTACCTATAATACTTGTTTTACTCATTTGATTCCTCTTGGGCTACTATCGAATTCAACTTATCTTATAGTCATGTTTTCACGACATCATGAGGAACTAACTTATTTGGTATTACCAAGGGCTTATACAAGTTACCAATTTGTATATCTTCTTGGTTTCTTTTATCCTTTCGAGATAACGTCTATTGCGTTAGCGATAAGTCTTTCACACTACGTCTACTTATAAACTTGCACATCAGTTGAACTGTAAGATATTATTATATCTCTACTAACTCATCCTTCTTACGGGTGACTTACCCAGTCATTATAGATTTTGTAGTAATTGTACTTAATTAAATGTATCCATTTAATCTTTCCTTCACATAACTCCTTTTGAGAGCACAACTAATTCCTTGCACTGTTGATTAGACAGTGCAAGGAAGTTGTGCTCTCAAAAGGAGTTATGTGAAGGAAAAAGTTAAATAAATATCATTTAATTAAGTACAATTACTACAAAATCTATAATGACTGGGTAAGTCACCCGTAAGAAGGATGAGTTAGTAGAGATATAAGAATAATATCTTACAGTTCAACTGATGTGCAACTTTATAAGTAGACGTAGTGTGAAAGACTTATCGCTAACGCAATAGACGTTATCTCGAAAGGATAAAAGAAACCAAGAAGATGTCAAATTAGGTAACTTGTATAAGCCCTTGGTAATACCAAATAAGTTAGTTCCTCATGATGTCGTGAAAACATGACTATAAGATAAGTTGAATTCGATAGTAGCCCAAGAGGAATCAAATGAGTAAAACAAGTATTATAGGTAAATATTTTTCTATCTGAATGATTGTGCCTTGAAAAGGATAGTGGTAAAAATTAATTCCCATCTGGTTTTGGATTTTCTTCGGAAAATTGGTGGGAGAAACTCGTTGAAGTCTAACCATTGCTCAGACTTGTATCACCACGATAACGATATTTATGAATGTTGTAAGGTAAATAAAAGCCTATAATTGTGAACATTCCA
+
JOOOSLQSOSJKOKNMKSSSKMKSLIKISMPJQOOMKHGIRLPSLSRMNSSKQJNKHKIIGGHKJSOSKJHJJHLLMIKIJHKLNPJSRSKKJKKIJKKNJISLNJLONSPLSOIQMPMSOMSKIJRKLSOJLKJKMSIKSHJMPKSKLSKSSOIOSSBAGN2HSIIJJOIIMKLMLKKKJSKQSOSKLMJPPLLMSMSJSMNSSKSMOOPNPPLJKJLSOSSHLSSMMKJRPSSOLSQKSMPSNSSKIJSNONJOHLLJNKPJJSLDFDDGLKHKRMMLMIKKNNSSKNSEPLJSOMHJINISJSPSOSSLKSKMPMSSISKSSSOMIRMMLKISKNPSIJILISKJKOEHMNSMSOSSRKOLMMJKJKLLMSLKMNHNHHGC@BB>999?POJKMQKLJIILLKSGHHGGHGGEIONKSLPMSMRLISNSLLG?@@@@NNPSNMIGLHLJISJSMSSMNLPSLNSSSKMRJJSMSSMNIHFGNIMKISSNQKPLSKKOLHHGIJKHOSRKPHE??>=?@AAB1SKSPMNSKIHJSHKPKIILLNNJMKFSQIIMIJKKKHHJFJJIKSSMOMGFEGFLEGILOHJMSKKLIILHJOSHSJMLKHKIKSJLLKNGJPJFLIGC@=75642/-*'''&'(**04466567;:<@??55554<=>>=3,-9''('(-.5<7778886667<?BGEDEDCEKEDEFEGDCCABCCB?=9733312444====<;<;662/-1,,,7777>B==<<<:99665579:98-(((,-6;=???ABDA@@>5554687531,(('%%$$$)-012479:=>=?AAB@@A=;:665/01>?@BDBBBBBDDEFDDCDBDA?=<<<==>>>;===<=?@:7'''''(''$$$%%%&(%%%%&)))))*111669;==?@ECCCA>><;<=9?BCCB@ABBABBA>?=;;;;832,,--1-*)(()./029::>;:889CEDDCC<<<<<DA>>??=??>>====;<>=<;;:::::;889::;<:423200/.//1200//*))*.2245555555666565322,+*('&%%&&&&(789?>=;<;97797;<<<<<>??765557746669<;98787111/&%%%&&&%%$$$%%%%%%%'(**/0111,,)'()'(('(,./2222233489@@AA@@CBBCA@@?=??AA??>==****,1:.7...55-,,,((899>===998
@800_2WVZPS_2
GGAATGTTCACAAATCATAGGCTTTTATTCACCTTACAACATTCATAAATATGATTATAGTGCTACTGGCGATACAAGTCTGAGCAATGGTTAGCAACTCCACGCTTCTTGCACCAATTTTCCGAAGAAAATCCAAAACCAGATGGGAATTAATTTTTACCCACAGACCTCACCCACCTTTTTCAGGCACAATCATTAATAGAAAAACATAATTTTACCTATAATACTTGTTTTACTCATTTGATTCCTCTTGGGCTACTATTGAATTCAACTTATCTTATAGTCATGTTTCCACGACATCATGAGGAACTAACTTATTTGGTATTACCAAGGGCTTATACAAGTTACCAATTTGTATATCTTCTTGGTTTCTTTTATCCTTTCGAGATAACGTCTATTGCGTTAGCGATCGTCTTTTTCACACTACGTCTACTTATAAACTTGCACATCAGTTGAACTGTAAGATATTATTATATCTCTACTAACTCATCCTTCTTACGGGTGACTTACCCAGTCATTATAGATTTTGTAGTAATTGTACTTAATTAAATGTATCCATTTAATCTTTCCTTCACATAACTCCTTTTGAGAGCACAACTAATTCCTTGCACTGTTGATTAGACAGTCATACACAAGGCTATGTCTATAAACAT
+
HJKHLH<?7788@HKNKGNSNLIOLMJMPLKSKSLLHIJKNLQJMSSEDCAC,,,,,-*****JHMSLSMIGIJKLSSLMQKMMKLSLJSIGFGMOSSIJJIG?;:900009;GE9888@3553349HKIKHSIMOKMKKJSMQJNISLSRSMDFKLIIHNIBJ:77766;::@?=AIILMLKHDDDBDGBCB)(((&$%%%*-0<SHJINOJILNMOPKRSNNKKPNLSMSLSGGJJMPMREFSGCLJKMMFFNLSHHGBA)((((>>>@EC<9999998BFFJIMKLSLNSMKNOSSSNJSQMSSRSKOSLRQJSRJKOSJIA@ABALMSSSSSOQMSSKSKNSJSSQQSKSSNNHECHMB?87*)**5(.,+53?766675>?@AONJSDEDEDPLNHHHIEBF,,,,+-,,110115;7787766,,,++533691**1119>>NIHSHPINSMSSJ7679;631.-0002;;==>?DDGJPJDEFFFJPOIH?<766666556-.AB?FMSOMNNSSKMNGMSKHINLKLSSLJMLIIHJOLLJNLSSSSGMGGLD=?SHLNKD88:,-999:A::::9>IB3EQJMHCCDDDDEFFEHSLFDCMMLSKK>;77344422422555=A?BDGGDDFBDA@>?+)))()
@801_2WVZPS_2
GGAATGTTCACAAATCATAGGCTTTTATTCACCTTACAACATTCATAAATATCGTTATCGTGCTACTGGCGATACAAGTCTGAGCAATGGTTAGCAACTCCACGCTTCTTGCACCAATTTTCCGAAGAAAATCCAAAACCAGATGGGAATTAATTTTTACCCACAGACCTCACCCACCTTTTTCAAGGCACAATCATTCAGATAGAAAAACATAATATTTACCTATAATACTTGTTTTACTCATTTGATTCCTCTTGGGCTACTATCGAATTCAACTTATCTTATAGTTATGTTTCCACGACATCATGAGGAACTAACTTATTTGGTATTACCAAGGGCTTATACAAGTTACCAATTTGTATATCTTCTTGGTTTCTTTTATCCTTTCGAGATAACGTCTATTGCGTTAGCGATAAGTCTTTCACACTACGTCTACTTATAAACTTGCACATCAGTTGAACTGTAAGATATTATTATATCTCTACTAACTCATCCTTCTTACGGGTGACTTACCCAGTCATTATAGATTTTGTAGTAATTGTACTTAATTAAATGTATCCATTTAATCTTTCCTTCACATAACTCCTTTTGAGAGCACAACTAATTCCTTGCACTGTTGATTAGACAGTCATACACAAGGCTATGTCTATAAACATTCCCCCCCCCCCCGTTCCTCATGATGTCGTGGAAACATGACTATAAGATAAGTTGAATTCGATAGTAGCA
+
LNJMSSNLNNKPIMLKJRSJJJMMOQKNOIHOIONKKKHJHHIOJIHIOSLIMIKJFHIIFJPSLSLJJMGHGHSNQKMMKFJKHJJJLGNA@@@@MKKKOISPIJSLJLJSJLOMKSJO35><9::=>@D@BCBCFLKPHSMKFEFHSLSNMIGHGNHKJSOJMHKSIOPHKOQHJJSKSSRNMNSOOMSHOLMKMLOSMSSOSSPSSSKSIMJSJSRKSSSPOKKNHJKLKLHOKSSJJGEDGFCDGHLSSLSSMSSNPJGKIHLMKKKLHHPKHMJLGLMDC86/,,,,0<<;<>@ADKHHILOSMLNLLORLNOSIOKSJ>>>=>D@??BBEKKIIMJGGKJKOJADEOSJSNMLGGKJHHHGEEKDDEEFB544SAIJPOLLKLMSRJIKSPJSJMSSPQSSJLRPSJIKGPSOPSSJSRLIJRNJNJLRSJNSJHGLFJGHHGGLKJGJSNLOLSHKSLKOLSISLJGKISMSSNLGHJHIIRLONMLMMQOPNSNIKIKMHORSJMHSFENSLQMJHHIHHHSRSLIKJJHHPKLLJLJHHHKILMLIJSMKIHIG?35@=>=<8833/00EFDDFHSHIJKLKSLIOLSNJMKLINSKJRKJPJKPMJJSKLQMIGHGFEMIHKIIFDEEFFGEEFE?====@CDACC@31252448;<<:)((('&&&&'7@BECAAAABDFEBB??>??A@DDGDCBA@@BCBCDDDCCBB@AAAA
@802_2WVZPS_2
GGAATGTTCACAAATCATAGGCTTTTATTCACCTTACAACATTCATAAATATCGTTATCGTGCTACTGGCGATACAAGTCTGAGCAATGGTTAGCAACTCCACGCTTCTTGCACCAATTTTCCGAAGAAAATCCAAAACCAGATGGGAATTAATTTTTACCCACAGACCTCACCCACCTTTTTCAAGGCACAATCATTCAGATAGAAAAACATAATATTTACCTATAATACTTGTTTTACTCATTTGATTCCTCTCGGGCTACTATCGAATTCAACTTATCTTATAGTCATGTTTTCACGACATCATGAGGAACTAACTTATTTGGTATTACCAAGGGCTTATACAAGTACCAATTTGTATATCTTCTTGGTTTCTTTTATCCTTTCGAGATAACGTCTATTGCGTTAGCGATAAGTCTTTCACACTACGTCTACTTATAAACTTGCACATCAGTTGAACTGTAAGATATTATTATATCTCTACTAACTCATCCTTCTTACGGGTGACTTACCCAGTCATTATAGATTTTGTAGTAATTGTACTTAATTAAATGTATCCATTTAATTAAGTACAATACTACAAAATCTATAATGACTGGGTTAGTCACCCGTAAGAAGGATGAGTTAGTAGAGATATAATAATATCTTACAGTTCAACTGATGTGCAAGTTTATAAGTGAGCGGTTGATGTAAAGACTTATCGCTAACGCAATAGACTTCTATCTCGAAAGGATAAAAGAAGAAGAAGATATACAAATTGGTAACTTGTATAAGCCCTTGGTAATACCAAATAAGTTAGTTCCTCATGATGTCGTGAAAACATGACTATAAGATAAGTTGAATTCGATAGTAGCCCAAGAGGAATCAAATGAGTAAAACAAGTATTATAGGTTGAATGTTATCCTTTTCTATCTGAATGATTGTGCCTTGAAAAAGGTGGCTTCGGGTAAAAATTAATTCCCATCTGGTTTTGGATTTTCTTCGGAAAATTGGTGCAAGATGTGGAGTTGTTAACCATTGCTCAGACTTGTATCGCCAGTAGCACGATAACGATATTTATGAATGTTGTAAGGTGAATAAAAGCCTATGATTTGTGAACATTCCA
+
KHKOHJPQPOPSSNSSOLGIHPKSKJJSMSMKJJJJIKILLKOLPNQMSSNSRIJKKHLMLIMKKLKLLKLLLGHHHHLQIKKSPEDFDEKH@??@??MHHNLRINE<:::<JSISPKMLEGLMMNPPOSSSPLMIHROLIHNRQSKMPSMSKPLNKMKSJKCK@???@A@@BSKGSIH96SOJJLKKSJOOMKNLQOOKSMJHIGKLQSSLSLMOPKKLPOSSNSSKNMQMSSLHNJSLSLEKKMCCJG<<>93)(()-CKIFFGHLKIOKJILMIKSIKIJHHA>?>FHJGGKFFEFEKGJNOPOKSMPSMPJNKLNOJIMJLSSMHJKILOOKIRSMRKINKC100))))+79::<FRNHPJOJMMNIGHIGGFDA=G<;0---=A@BMOOMIHLFJEEEEEJINLJSPMKHII<::::JSOLKQSSNSIPSKSIMSMOSOKRQIQSMSOSJSMSSKIEFGSPPLOIMSSRNNKKMONSNNPOSSOPSQKOMJSLMKSOJMSSIOSSJKRSLKKNSIPSLNPSKJJOOSGJHHSNIIIHKPSHJLJHGIOHKKIEDAABC<<=854440/,+))//01357;?CAA>:::??@@::96*****4463,-,,-.---240000034;;===@@@??>A@BABDEFGGGBAAA>=>>?>BBBBBA?=;;:70/..0.))(&&&%%&'&''&&&'@><:78966734822112'''%&&$$$%)34449::<<<:;:720/1..,,---.24589=>?@@>?8877688898;;;<@AB@ADEDBBCB55444?BBC<==;:::;==;;;<<@??@ACGFFHGEECBABBDFGFC@?>=<1/..-/.../0/43224568;<:;==@AACACAABBCCA<9987750/.----&$$$$&&&&(&&&&,58789;<=>?=876551+'&%#$'+,//..-,++-,+,,-367=>===?@A11801BCEC@?<;.-***64)<?=<>><99987651,*)('%$##$./445****+287777:63111165666698878>.--**(()-.977668;<<>===<<=>?>>=??B?>=:8777654432(''()++(''*+68787
@803_2WVZPS_2
TTATACAAGTTACCAATTTGTATATCTTCTTGGTTTCTTTTATCCTTTCGAGATAACGTCTATTGCGTTAGCGATCGTCTTTCACACTACGTCTACTTATAAACTTGCACATCAGTTGAACTGTAAGATATTATTATATCTCTACTAACTCATCCTTCTTACGGGTGACTTACCCAGTCATTATAGATTTTGTAGTAATTGTACTTAATTAAATGTATCCATTTAATCTTTCCTTCACATAACTCCTTTTGAGAGCACAACTAATTCCTTGCACTGTTGATTAGACAGTCATACACAAGGAATTAGTTGTGCTCTCAAAAGGAGTTATGTGAAGGAAAGATTAAATGGATACATTTAATTAAGTACAATTACTACAAAATCTATAATAGCTGGGTAAGTCACCCGTAAGAAGGATGAGTTAGTAGAGATATAATAATATCTTACAGTTCAACTGATGTGCAAGTTTATAAGTAGACGTAGTTTGAAAGACTTATCGCTAACGCAATAGACGTTATCTCGAAAGGATAAAAGAAACCAAGAAGATATACAAATTGGTAACTTGTATAAA
+
JPSOSSJSMISKSPKLKJPRHLLJJKOSHED??ABGDMJNB<GIHSONNLSLNJIQPJJKNLKSLOJJF>>?+++'$##$$(')2>?@BCBCDEDA@???DJICBBAAIMINKRHJSKLSQQKNOSSNQBJHGHONGIHKMJJJSOLSLRSSHLMOHKFFGKQHKSMNOKJJJIKJJPLKKMIIHFGGHKOMSIHJILGMLIIIGKHKJJIJKJHOHSHKEI@SGISNKMKKJDDCCFHIFEHKLPLLSNRMOSOKIMLIGSHKJPQLJJJKMJKIRSMSMSKQQKGIHHIHHHJH445GIFFFCBCCBBCFINGABACBAB?<<;975650/..01-%&%$%')*-468:<??@;45EDECBCDIEFFGCBBDBBCBBB@@@@=<<222222;;4333444550=<<=ABEDHKFDCDD@BB???>>=86554.//.-***++3AAABBDCBBAAAB@@:99=>BABA>>>>ACFCFC@CDEDNJNHGEC9667=EEFMGHF;;;:;DDDDD...---.@AADCBABCFHHLIFD=::;<=;<41:=99889433-,,,---///66
@804_2WVZPS_2
GGAATGTTTATAGACATAGCCTTGTGTATGACTGTCTAATCAACAGTGCAAGGAATTAGTTGTGCTCTCAAAAGGAGTTATGTGAAGGAAAGATTAAATGGATACATTTAATTAAGTACAATTACTACAAAATCTATAATGACTGGGTAAGTCACCCGTAAGAAGGATGAGTTAGTAGAGATATAATAATATCTTACAGTTCAACTGATGTGCAAGTTTATAAGTACGACGTAGTGTGAAAGACTTATCGCTAACGCAATAGACGTTATCTCGAAAGGATAAAAGAAACCAAGAAGATATACAAATTGGTAACTTGTATAAGCCCTTGGTAATACCAAATAAGTTAGTTCCTCATGATGTCGTGGAAACATGACTATAAGATAAGTTGAATTCGATAGTAGCCCAAGAGGAATCAAATGAGTAAAACAAGTATTATAGGTAAATATTATGTTTTTCTATCTGAATGATTGTGCCTTGAAAAAGGTGGGTGAGGTCTGTGGGTAAAAATTAATTCCCATCTGGTTTTGGATTTTCTTCGGAAAATTGGTGCAAGAAGCGTGGAGTTGCTAACCATTGCTCAGACTTGTATCGCCAGTAGCACGATAACGATATTTATGAATGTTGTAAAGTGAATAAAAGCCTATGATTTGTGAACATTTCA
+
HJHSSJLKLNIJKKKMSNSNNSKOLSIKKSLLSLSHHOJKONNONNRKJNLNNNMSSJOSJMSLNMSJNHKKSSQJLJOJSPSJLIHLJLLPMJNHMSKOKJIJLKSLSMSLSPQNSNLSSSSOKFHFFLKNSMOLOLLORSOKSIMLCCBAB<;<6---,-46FDDD@CBBB///../14AFIHHIMSSLLNROIINFEFISSSJPSMOSQSQNPKOSJSJ=;;C3((((EDDCDCFSSJOJSFBABAEIHIGJNGJJJMLLKKLIJNQKPSMSNSQKSLLLLKLMSJMKJKJOSPSSNKQKSNMKSSSJLSLKQLKHKSOMRKSOSMQMQIJSJJLSLSLNSMJLSLMMLJKNMJNMSJHFGISOSQLLIHGGFK><;:8,,-=@KGJKJ544444444FHGKSSSSOMSSLJILONSHLJNKLHKHLJLIJKJNILMIJKSMPSPSSLKOSNMSLKLJOIISPSSOMQLSLMJNKIKKSNNKSSKSNHILMNKKINLNJKIJONSRKHSJ77C=?AAAEB?65455GNPPMM=778CACDDDGEGEB@<;AA:99CDFJKJSLJLIJIJHIFGBDEDFGKJMKJKJIFFEDDFHHIIGCDDCCEDDEGIJNJLHHGIKNLLJNFLKHGKHHFGFIGNDHEDGFJKJGD@??@@CDA+*
@805_2WVZPS_2
GGGGTTTCTGACTGTCTAATCAACAGTGCAAGGAATTAGTTGTGCTCTCAAAAGGAGTTATGTGAAGGAAAGATTAAATGGATACATTTAATTAAGTACAATTACTACAAAATCTATAATGACTGGGTAAGTCACCCGTAAGAAGGATGAGTTAGTAGAGATATAATAATACCTTACAGTTCAACTGATGTGCAAGTTTATAAGTAGACGTAGTGTGAAAGACTTATCGGCTAACGCAATAGACGTTATCTCGAAAGGATAAAAGAAACAAGAAGATACAAATTGGTAACTTGTATAAGCCCTTGGTAATACCAAATAAGTTAGTTCCTCATGATGTCGTGGAAACATGACTATAAGATAAGTTGAATTCGATAGTAGCCCAAGAGGAATCAAATGAGTAAAACAAGTATTATAGGTAAATATTATGTTTTTCTATCTAATGATTGTGCCTTGAAAAAGGTGGGTGAGGTCTGTGGGTAAAAATTAATTCCCATCTGGTTTTGGATTTTCTTCGGAAAATTGGTGCAAGAAGCGTGGAGTTGCTAACCATTGCCCAGACTTGTATCACCCATGACACGATAACGATATTTATGAATGTTGTAAGGTGAATAAAAGCCTATGATTTGTGAACATTCCA
+
0/.,+*($%$&%&&&&.../HGGHEEDFFHLSE@@A@@@BC==FEFEJJDHHROJMLGLLMOQEDBCBCLGA?@>71/*+A?ADIISNLOPKKHI@HIJ88777<8444FJKMSPJKIILINLSKHIKLJGHFB@<8-0/)**089<EBAACB6555:===@A=<?FDECBBB@@>>GGOJRLKHHIMLKHEECBCEESGIEDDFDHGHGHFJFDB6533+3))'%&'((()23212246<@EEEFKIPOLKSIIJJLIKEA@>6-+,),++/0118-*762/1GSIGHMGJIJPKQNJLIFKLHGHKJLIKLKLOSOJSKMKNSNOMNJHIKPKIJJIMHISMMSLMJHEEEEDB@@ACDBGIJJIIKJFFHIISLMLFJJISNIHDDE?<==>9:988::<GIJMIGMGEDB@?@1,++*)(&',679;@><54''&&&(@EHGHNSHIGBBFJKNSILJMNSPOQPSKNJMKGLILMISNSKMNKFEFIAFHSMSNSNLKPHKKKF?L@668HKROLNFFDEDKHKIIHFEGGIQIKQQMMLIIIEHHJMHFCCA@61-.,,*++,*()+++,,,99?IJFHIHHLSNKHIJGGLMLQILILNIGFIJIJNSIKSIJMQKSQKKJQIJIHNIMH
@806_2WVZPS_2
CTGGAATGTTCACAAATCATAGGCTTTTATTCACCTTACAACATTCATAAATATCGTTATCGTGCTACTGGCGATACAAGTCTGAGCAATGGTTAGCAACTCCACGCTTCTTGCACCAATTTTCCGAAGAAAATCCAAAACCAGATGGGAATTAATTTTTACCCACAGACCTCACCCACCTTTTTCAAGGCACAATCATTCAGATAGAAAAACATAATATTTACCTATAATACTTGTTTTACTCATTTGATTCCTCTTGGGCTACTATCGAATTCAACTTATCTTATAGTCATGTTTCCACGACATCATGAGGAACTAACTTATTTGGTATTACCAAGGGCTTATACAAGTTACCAATTTGTATATCTTCTTGGTTTCTTTTATCCTTTCGAGATAACGTCTATTGCGTTAGCGATAAGTCTTTCACACTACGTCTACTTATAAACTTGCACATCAGTTGAACTGTAAGATATTATTATATCTCTACTAACTCATCCTTCTTCTGGGTGACTTACTCAGTCATAAGAAGGATGAGTTAGTAGAGATATAATAATATCTTACAGTTCAACTGATGTGCAAGTTTATAAGTAGACGTAGTGTGAAAGACTTATCGCTAACGCAATAGACGTTATCTCGAAAGGATAAAAGAAACCAAGAAGATATACAAATTGGTAACTTGTATAAGCCCTTGGTAATACCAAATAAGTTAGTTCCTCATGATGTCGTGGAAACATGACTATAAGATAAGTTGAATTCGATAGTCAAGAGGAATCAAATGAGTAAAACAAGTATTATAGGTAAATATTATGTTTTTCTATCTGAATGATTGTGCCTTGAAAAAGGTGGGTGAGGTCTGTGGGTAAAAATTGATTTATCTGGTTTTGGATTTTCTTCGGAAAATTGGTGCAAGAAGCGTGGAGCTGCTAACCATTGCTCAGATTTGTATCACCAGTAGCCATAACGATATTTATGAATGTTGTAAGGTGAAATAAAAAAGGAGGGGCCTAGTTTGTAGTTA
+
')**089C?@@?@BBAAACJA<;<=LJHFHJGKPKJJLIIHIIISJLPLKQKSHNGHGHHGPJIGJKROKNHJHSJPKKOSJIIQILIIIJOSJNKSHHSMSSSQNGJMHRSMLKNGGIFHLHIKFOILLOSPRKSFNNKLNNKMISKSSSSSJSLG>JLDBM>.JD@AAAHHHIPSKMOIISSNSSMMSNPSKJOOSLILKKOOLHNLSMJSLKPSLMKQJOQMQMRSPHJOKSMIGHHIJLSMOSSKLSJQORNSSLNRLMNLJJGINOKMC?@@@JSROMNMSSOLPIPNKJJMPPJPNILSMPMSMSQNQSSQMKGMGFJKISMSHSMLOSSNKQOLPJSMQSSJNSKJLJKSJQMRSNKMKLISKIIEEIMSIMSNJCCCDSSNPKSJLLLLRKQNLSLNKKSMMNMLPMLSJHKIJCGFNSPIMKIQGIQPMRNJLSLQIJSOMSOSPMKLPLIKLSOJSSKHHMDEG@;=<<;ECEFLFIIGJHGDCEDCGGA@?*)))*23;;<<==@CCEFFFE:1../3354....;>>DFEEEHFIGEDDDDCDDDDEDFJGGGEFHHHEFFGKFHEFEDEEBCDCCCDFHEFGBDA@@@ACDCDA@?::>??@?>>;:,,,+,--/-.--.21//////.,+*)'))*+'.0017899<===?=>745DEDHHFKJHIDCBBDFIFKICHGCBB<<<66666A??@ABDCA@@@@A@>>>@>>>>>ACBCAA>===;;;?@?>><98755333-)(('&'$#$',034787999888889;<==<::9655.,.../2379::;;<>?ADDE@>983335899=>>>@ABCDD?788:886322/.*****+++++,**-./..--))))(%&'(/0237527788;96::44888:6:9///..22241.((()./1))(()2238:986330.--'''&'**)''''(.---)'''*445547:;8>>>?>=::9745433222.--,+,*('&&&++))((%$$%&'(''')&
@807_2WVZPS_2
GGAATGTTTATAGACATAGCCTTGTGTATGACTGTCTAATCAACAGTGCAAGGAATTAGTTGTGCTCTCAAAAGGAGTTATGTGAAGGAAAGATTAAATGGATACATTTAATTAAGTACAATTACTACAAAATCTATAATGACTGGGTAAGTCACCCGTAAGAAGGATGAGTTAGTAGAGATATAATAATATCTTACAGTTCAACTGATGTGCAAGTTTATAAGTAGACGTAGTGTGAAAGACTTATCGCTAACGCAATAGACGTTATCTCGAAAGGATAAAAGAAACCAAGAAGATATACAAATTGGTAACTTGTATAAGCCCTTGGTAATACCAAATAAGTTAGTTCCTCATGATGTCGTGGAAACATGACTATAAGATAAGTTGAATTCGATAGTAGCCCAAGAGGAATCAAATGAGTAAAACAAGTATTATAGGTAAATATTATGTTTTTATCTGAATGATTGTGCCTTGAAAAAGGTGGGTGAGGTCTGTGGGTAAAAATTAATTTCCATCTGGTTTTGGATTTTCTTCGGAAAATTGGTGCAAGAAGCGTGGAGTTGCTAACCATTGCTCAGACTTGTATCGCCAGTAGCACGATAACGATATTTATGAATGTTGTAAGGTGAATAAAAGCCTATGATTTGTGAACATTCCA
+
IJIJKJNOSPNJHKLMPJJLHIHKNNINIIQJMLP::::;GKIKHGFDEFELIKKHPIHJINKSSLSSOGJHJNSHHJIHJMJPMLGGLGNKJSJHMJKJJFHGGKLJSLLLSLGBIHHJMPLLECBBBGIJLKQJPIJNHFHKFLJHC;;;;;A?;*+))+.5555==>?CDFEIGHHFGG@=IILJLMMHFGJGGJHJIIHKNJLJIMNKHJILJIJKMJKJHILGDCEDCIIOKMIMMNKSGHGHEDCDEIGFEEHIHLFEGIFNLLHJJLKJJMLHGQIHIKKGIHKKMLJKOSMMPLHIGHGGGEE==<<=BEFLGIHKIILL<<RLIGIGIPMNIJIKCCB???@DKHNKJNLFDGDGQKKKIHGGGGGHIHLOSIIHMMJIJINGDEEEGIGEFFGHHISLJEFGEJJOMJPHIGIGLNKHJGFGKLOGNFHFEGGKJSMKEE@3<9'''))))-4@@CCEFFDDECDHMSMNHEDEGFFGIGIEFAD-,,-28****+<<>=,+8**DIGFHMSMIMGHHIHBDB??BLNLLQKJILIFIFJHJGEDDCHNIIPLHEFGHRHJNMEC@@@EEFOISJICDCBCDHGEEFCA@A@B@===<:::::HIJKHNJIHGFDCCBCEEFHHGHEDEFEHIKHIFFFGGGHGHCBB
@808_2WVZPS_2
GGAATGTTCACAAATCATAGGCTTTTATTCACCTTACAACATTCATAAATATCGTTATCGTGCTACTGGCGATACAAGTCTGAGCAATGGTTAGCAACTCCACGCTTCTTGCACCAATTTTCCGAAGAAAATCCAAAACCAGATGGGAATTAATTTTTACCCACAGACCTCACCCACCTTTTTCAAGGCACAAACATTCAGATAGAAAAACATAATATTTACCTATAATACTTGTTTTACTCATTTGATTCCTCTTGGGCTACTATCGAATTCAACATATCTTATAGTCATGTTTCCACGACATCATGAGGAACTAACTTATTTGGTATTACCAAGGGCTTATACAAGTTACCAATTTGTATATCTTCTTGGTTTCTTTTTATCCTTTCGAGATAACGTCTATTGCGTTAGCGATAAGTCTTTCACACTACGTCTACTTATAAACTTGCACATCAGTTGAACTGTAAGATATTATTATATCTCTACTAACTCATCCTTCTTACGGGTGACTTACCCAGTCATTATAGATTTTGTAGTAATTGTACTTAATTAAATGTATCCATTTAATCTTTCCTTCACATAACTCCTTTTTGAGAGCACAACTAATTCCTTGCACTGTTGATTAGACAGTCATACACAAGGCTATGTCTATAAACATTCCA
+
LRLSSSSMSKSKHHQJSJKRKKLPSSKJOPJLMSOQLKOIIMSKHPSSMMJLLMIPMRNJHILKKSOKJIHHGGNLSLSNMNRJSPOKSJRLLGJIINLPSOOSJSDBBBESQPILMSOSCKRLJIKQSPMSSPKKKMJLNLKKSLOSNQSMKKDFCBBFEMIICBCABECB<=@/B=BBCCBBCBHHED>43.****+--/01@BEISRSKJMLLMSOJSSSJMSMIJKKSSONOSSNSSJCGIB11111@A@AE34KKSNSINJJROLSMMSLNMKJKHGJJHLILRLJJKORPSOIMSKLSRLKLONPKRPJMLSKSSSLNMKPKHKKLLJFGKMRNJNKSSLPJISOLSQSLLJJSJMOSLJMOLJ????@@@ABFE?@@FKSPJMNLJOLLOKKISNMSSRNSKSKMJSSISHOIQHGDJSIOSSSOKOSNPLLMSKOLLOLLPSJSSSORMKKKSSHSPKSSNOJPSNSOLISLNSSJNSPLPIPNOLNQOMKKOSJHKHHHMSSRQJOLSSOPJSOSJMIJJNSPKSKSMOPSMSSIKILINLLLKSMKLLKOKKILJEFSLRLKINFEDEGSIISSSSOJDLJGFKSSOOMSLNRJJLNSLJKLJSSQNJJLLOJMMIIIJHJFGHEFIHHIMKLHIIMLJIFFEGHFGLIKLK
@809_2WVZPS_2
GGAATGTTTATAGACATAGCCTTGTGTATGACTGTCTAATCAACAGTGCAAGGAATTAGTTGTGCTCTCAAAAGGAGTTATGTGAAGGAAACTTTAATGGATACATTTAATTAAGTACAATTACTACAAAATCTATAATGACTGGGTAAGTCACCCGTAAGAAGGATGAGTTAGTAGAGATATAATAATATCTTACAGTTCAACTGATGTGCAAGTTTATAAGTAGACGTAGTGTGAAAAACTTTATTCGCTAACGCAATAGACGTTATCTCGAAAGGATAAAAGAAACCAAGAAGATATACAAATTGGTAACTTGTATAAGCCCTTGGTAATACCAAATAAGTTAGTTCCTCATGATGTCGTGGAAACATGACTATAAGATAAGTTGAATTCGATAGTAGCCAAAGAAGAGGAATCAAATGAGTAAAACAAGTATTATAGGTAAATATTATGTTTTTCTATCTGAATGATTGTGCCTTGAAAAAGGTGGGTGAGGTCTGTGGGTAAAAATTAATTCCCATCTGGTTTTGGATTTTCTTCGGAAGATTGAGTAAGAAGCGTGGAGTTGCTAACCATTGCTCAGACTTGTATCGCCAGTAGCACGATAACGATATTTATGAATGTTGTAAGGTGAATAAAAGCCTATGATTTGTGAACATTCCA
+
FHMMKHKHJIQ5333388KJINHSNSIMOSHJINJ55555GECFEGHGJNNSOIOSKMLILHKH=66667BGEAHIIEEEDFJ<:9200./)))(''*5ILLJSIOIMSISMMSOOJSJSROKNJKSIONKSLILMKJSPMSLINSMRRPNKFHGC:;;;@OPKJIMGHMJH/..../66;@?>?SLLINNOOSLSLNJG87777<==EHKHJKHJMSJSKSBLLPMOISLHOKKF>=@75*****/;9:;>DGMKKKKNSLKNHKOCIIPG=====IFHHGGFHAED@B@AESLRJOHINMLHLISSERLJOSLGOMJJNJGLMOLMJKJJJMJKNSPNMILLLNLSSKNNJIGSSJSSLKHIILSNOJKJGGIKKRIILNKSNNNMJOPS866621211/0++-)))))=FGIJIJLIMCBACBMMMLKKJHGSJMKSJKOJQSSRSROSFKIHRS@=<<4555<BBF66556GCBBAAHSMNKSOKLPLKFGFFGNOOIMIIHSLSLKMIFEKCEHBGHJLIKRJOJIJBCDBAC9/-,,,(((((+%%%%&'657>DFHSJHLKRIJJKJIQLLMJJSMQMHSMHPKKKIMJMSKINIJGHGHHJFIJHSLNKRJLISJOQONHKHHSLJLIMLNKSSLKJHHIJPISIMMKHGIIJLI
@810_2WVZPS_2
GGAATGTTTATAGACATAGCCTTGTGTATGACTGTCTAATCAACAGTGCAAGGAATTAGTTGTGCTCTCAAAAGGAGTTATGTGAAGGAAAGATTAAATGGATACATTTAATTAAGTACAATTACTACAAAATCTATAATGACTGGGTAAGTCACCCGTAAGAAGGATGAGTTAGTAGAGATATAATAATATCTTACAGTCATGGGGGGGGGGGGGGGGGGGGGGGGGGGGGGGGGGGGGGGGGGGGGGGGGGGGGGGGGGGGGGAATGTTTATAGACATAGCCTTGTGTATGACTGTCTAATCAACAGTGCAAGGAATTAGTTGTGCTCTCAAAAGGAGTTATGTGAAGGAAAGATTAAATGGATACATTTAATTAAGTACAATTACTACAAAATCTATAATGACTGGGTAAGTCACCCGTAAGAAGGATGAGTTAGTAGAGATATAATAATATCTTACAGTTCAACTGATGTGCAAGTTTATAAGTAGACGTAGTGTGAAAGACTTATCGCTAACGCAATAGACGTTATCTCGAAAGGATAAAAGAAACCAAGAAGATATACAAATTGGTAACTTGTATAAGCCCTTGGTAATACCAAATAAGTTAGTTCCTCATGATGTCGTGGAAACATGACTATAAGATAAGTTGAATTCGATAGTAGCCCAAGAGGAATCAAATGAGTAAAACAAGTATTATAGGTAAATATTATGTTTTTCTATCTGAATGATTGTGCCTTGAAAAAGGTGGGTGAGGTCTGTGGGTAAAAATTAATTCCCATCTGGTTTTGGATTTTCTTCGGAAAATTGGTGCAAGAAGCGTGGAGTTGCTAACCATTGCTCAGACTTGTATCGCCAGTAGCACGATAACGATATTTATGAATGTTGTAAGGTGAATAAAAGCCCTATGATTTGTGAACATTCCA
+
JNNMJLJIKSKIIJNMSSJSQNJIQIHMIOPMSOSLHGGHJLJHMQKJNKHGGJOOJJJLOSSPKMKKNJLKLPHHGHGHJLNKKJHJKSSSLHNMQSKJMIKHIKGJNQMOQJFIFEGGFGHA====>HOJLKIJHIHLHQJKHIKNNJGHG@><6,556>FHIBKJGLGIGMHJKHGHGMJJSSOIIKHSJJLLSJGG?8662&%%%'0=BBCCDFFEEEEFEDDCCBBBBCBBBBCCCCBA@AAAA@@@@?@ABCEBEIHNGFEEDFJGILHJKLIIINKHILJLILNIPHLRISKHJILIIIQJNJIJHLSFGINMIOSSKOLSOKLMMJQIMLOLLKJPLSMSQSJSQSSSNOILHHMSKHJHLLHMIIIFDCCCCJJKJILKRIJGIJIRSJJKLKKJHMSKLLLMSKLOKILJLKDJIHOHHIRAABAA>>==>GSLQLLKIKJMSSKNOSJSLSIMHHNIHNSHQSORLILSNSQLIQSSSPSJKPJJMSRNJNJKPHLNOSKJIHHJGHJGSJMLLOMJJFKJKJHCJKKOSI9AEEBJGKADDDEIPRRKRJOSLSRNOKKNKLPIPLSSMQLORLMKLQLSJMNNHMILPLSRNQMMSJNSNSOKIPJMPSILNINSKSQKSHKHLHIJMKKSSKJKMLHMSKNILSLLSSKDG=8DFKSNSMSMOPMLQSKJJILSSLJPLJJJRSKILLKSKSQJLSNMSIKNSQIMPKHHRKJJSSLSJQLIPIEKLHQQSOSNLQKPSSNS77666?@?:99>>98887:;;=AESQNIJSMSKSOHHGJEL2,,,JNRLLNLKJLNFGGHJJIGGIOSMISIHSOIJJFLLJJPOSNKOSJMSKSJFFFHKHOKHMJEDCEDHFEIFNSMMS;;;;;OPKNHHJIGIJJJJIPLMHHGHHJIPKES4SIIJGHIHGHE
@811_2WVZPS_2
GGAATGTTCACAAATCATAGGCTTTTATTCACCTTACAACATTCATAAATATCGTTATCGTGCTACTGGCGATACAAGTCTGAGCAATGGTTAGCAACTCCACGCTTCTTGCACCAATTTTCCGAAGAAAAATCCAAAACCAGATGGGAATTAATTTTTACCCACAGACCTCACCCACCTTTTTCAAGGCACAATCATTCAGATAGAAAAACATAATATTTACCTATAATACTTGTTTTACTCATTGATTCCTCTTGGGCTACTATCGAATTCAACTTATCTTATAGTCATGTTTCCACGACATCATGAGGAACTAACTTATTTGGTATTACCAAGGGCTTATACAAGTTACCAATTTGTATATCTTCTTGGTTTCTTTTATCCTTTCGAGATAACGTCTATTGCGTTAGCGATAAGTCTTTCACACTACGTCTACTTATAAACTTGCACATCAGTTGAACTGTAAGATATTATTATATCTCTACTAACTCATCCTTCTTACGGGTGACTTACCCAGTCATTAATTTTGTAGTAATTGTACTTAATTAAATGTATCCATTTAATCTTTCCTTCACATAACTCCTTTTGAGAGCACAACTAATTCCTTGCACTGTTGATTAGACAGTCATACACAAGGCTATGTCTATAAACATTTCA
+
MKKPSKSSLPONLRSMILQSMSPSLKSOKNSSSSMHHJGILIIKJJPSSSLKKRKOHLLNMKKJNSNJLJ????>C94213456:@BBCG>>>>>LKJMNNSMKMIHKJLLJSJNIPIIO2/B==IRNLSSMPOORKSLKFD?>?>@AASLIMPQIKMOGFOLGLC>==>CABEPSJKOJEOMMNRMSMIPMNQLLPJIHOKJMQHFGGHLSHGSMIHMMQIPLRMJGGFFIISOSOHD>??=89;)*--'''&&&&'5?AGGIHKKGGIIJLNJMSSKGJJSKNPKQPLKIIJPNMKMKIJJSNHKLRMSSSMLLSHKNC>>>=>MIHEEDGJOMOLSMKNMKSLSINLOLJSRQJJLMLOHOKLSLKSJILOLIFA?F?KLIDKIBDFDEJSQSJSKPKNNKSMMKSJLJHJSSINOLNKILPLLIKNMJKFJKIJHHKKNLKSOIRKMLNKSJLMPSOMKRMLHSOIRLMJSKJMLRHKHJMKLJLILIHIOMNPMLIHIFIFKKKMJHLJLGGDA?@9-'$$)-/;<>??FGMQMKJFGGHIQFHOHIIIJMLPIKKKJSPLJMJKSJGEEFKIGMHSNKSSSILKKHGHHHFHHJKRMMNLLNSLHMJKMCBDCAKGHHFGIIGGGIIHKGHFGEGDEABAAAFGGA>?1-+
@812_2WVZPS_2
GGAATGTTCACAAATCATAGGCTTTTATTCACCTTACAACATTCATAAATATCGTTATCGTGCTACTGGCGATACAAGTCTGAGCAATGGTTAGCAACTCCACGCTTCTTGCACCAATTTTCCGAAGAAAATCCAAAACCAGATGGGAATTAATTTTTACCCACAGACCTCACCCACCTTTTTCAAGGCACAATCATTCAGATAGAAAAACATAATATTTACCTATAATACTTGTTTTACTCATTTGATTCCTCTTGGGCTACTATCGAATTCAACTTATCTTATAGTCATGTTTCCACGACATCATGAGGAACTAACTTATTTGGTATTACCAAGGGCTTATACAAGTTACCAATTTGTATATCTTCTTGGTTTCTTTTATCCTTTCGAGATAACGTCTATTGCGTTAGCGATAAGTCTTTCACACTACGTCTACTTATAAACTTGCACATCAGTTGAACTGTAAGATATTATTATATCTCTACTAACTCATCCTTCTTACGGGTGACTTACCCAGTCATTATAGATTTTGTAGTAATTGTACTTAATTAAATGTATCCATTTAATCTTTCCTTCACATAACTCCTTTTTGAGAGCACAACTAATTCCTTGCACTGTTGATTAGACAGTCATACACAAGGCTATGTCTATAAACATTCCA
+
OOJLSNSSJSJMLSKKSNLQIHJSLSJ<<;<;KSIHHJLILJJMKLQMMNSJKSLILSIMLKLHKRRLKLHJNQLSJPMMOPNLIFGGIHSJMJMHMGSKSSLSISROKSSPRSJGJKJGJJMNNOSSSJLKOJPNKNNKLKLSIKHKSJJLEHDGEIEHKMGMISJHIKJKLIKDLJLDBSKORSJSLQSKIOKMRMLOSSMNONKNQSOOMIKNNSQLNSJSSHMKSLKSSSLLPQROSLJSHKKSSKJMLQNLQHNMNNNLMSPLHBGKSSJKLSKSSSNOSOKJSMSMNSNRNKILQJSPSKNGKNNNSSNMKMHPKSKKKOSLRNOKSSHISOMLJMSNSQSOSKLSROLQNNKJMNNJPSSSSJC??==:>=>@?ELLJPKMSLOMIRQLOQOSQKQNNNSSMPPMSPISKSH7444OLSSOPJKQGHJKNSKSKPMSSMPPSORMNNNSSLQNSSSSSSMRSMKSONNNSNSQQSPIIKJKSLJIGJNKNJJSSSKGKHLKNSNQKISOSONKKQMINSOSJSPPPRLKPJKMSJMJKGQIIJMNMMLJQMMHJGLMONMOKKGGD@?<=BHSJJHILNMNMIIIMKKNSKSHMLSJQSKOJRJMIJJMMSSMOLJIHIIIINDDDADEREBCCECDFFHIGGEDGFHIIMGIH
@813_2WVZPS_2
AATGTTCACAAATCATAGGCTTTTATTCACCTTACAACATTCATAAATATCGTTATCGTGCTACTGGCGATACAAGTCTGAGCAATGGTTAGCAACTCCACGCTTCTTGCACCAATTTTCCGAAGAAAATCCAAAACCAGATGGAAATTAATTTTTACCCACAGACCTCACCCACCTTTTTCAAGGCACAATCATTCAGATAGAAAAACATAATATTTACCTATAATACTTGTTTTACTCATTTGATTCCTCTTGGGCTACTATCGAATTCAACTTATCTTATAGTCATGTTTCCACGACATCATGAGGAACTAACTTATTTGGTATTACCAAGGGCTTATACAAGTTACCAATTTGTATATCTTCTGGTTTTTGTTTATCCTTTCGAGATAACGTCTATTGCGTTAGCGATAAGTCTTTCACACTACGTCTACTTATAAACTTGCACATCAGTTGAACTGTAAGATATTATTATATCTCTACTAACTCATCCTTCTTACGGGTGACTTACCCAGTCATTATAGATTTTGTAGTAATTGTACTTAATTAAATGTATCCATTTAATCTTTCCTTCACATAACTCCTTTTGAGAGCACAACTAATTCCTTGCACTGTTGATTAGACAGTCATACACAAGGCTATGTCTATAAACATTCCA
+
JJRMRLLPKSSNILSMHJKKORSSSSIONMKSSOIIGJIIJKJLJPRKNKC@@@?BEIHLLNSMSLNSJFHHLMJLMRRMLRSRQPONSSIHNSHSMDA<<=IHLOJONSSLIOSNOSHGKGKKLSSMLKKMINMKMMJGSKDF@??@@AIGKKSJSISKAKMKMSKMNISSOJSHILSSMPHKMIMNKJJJMLQRSPSPNOJOQNKSJONLNJPPMMKNJQMLMMSQOSNSMLSMONPMRLNSLDG???@@CFFGESOPKSLSJFHFHGDCDCEFCC533013<=HKJJNKOJRIPHIIHNJONKJHQOSJSPSKSOPGL@<<LPJQIMMKIPSQKJPONKSQJKLKJLSSLSSSSSJSCC@?622&&&&*21,+++)9@BDKJDEHLHRMMRKMKLJKIJLKLFJIHGGGFKLLSSKMPIPIJLSMJIMKJPKLIHJQIMSOROJJHIPLIJMMNQSMQKSIJMSLIKMSSLSLIOSLIMNISLMILSMMSKKLPRJHNKMIKLORIGLHC;;JMJLLLJJILSNSPPSGHFIKHJONKIIJHNMPIPIMIRMGGF==HRJISISSMOHDC99CDEGHIOSSILMMISKKKQLKLJJIILSLKRJSSHHLKINLLKSNKJGHFJMGEHDA84CEJJGEDFDEGGFDDEFEIHIFGK
@814_2WVZPS_2
ATAGGCTTTTATTCACCTTACAACATTCATAAATATCGTTATCGTGCTACTGGCGATACAAGTCTGAGCAATGGTTAGCAACTCCACGCTTCTTGCACCAATTTTCCGAAGAAAATCCAAAACCAGATGGGAATTAATTTTTACCCACAGACCTCACCCACCTTTTTCAAGGCACAATCATTCAGATAGAAAAACATAATATTTACCTATAATACTTGTTTTACTCATTTGATTCCCCTTGGGGCTACTATCGAATTCAACTTATCTTATAGTCATGTTTCCACGACATCATGAGGAACTAACTTATTTGGTATTACCAAGGGCTTATACAAGTTACCAATTTGTATATCTTCTTTGTTTCTTTTTTATCCTTTCGAGATAACGTCTATTGCGTTAGCGATAAGTCTTTCACACTACGTCTACTTATAAACTTGCACATCAGTTGAACTGTAAGATATTATTATATCTCTACTAACTCATCCTTCTTACGGGTGACTTACCCAGTCATTATAGATTTTGTAGTAATTGTACTTAATTAAATGTATCCATTTAATCTTTCCTTCACATAACTCCTTTTGAGAGCACAACTAATTCCTTGCACTGTTGATTAGACAGTGCAAGGAATTAGTTGTGCTCTCAAAAGGAGTTATGTGAAGGAAAGATTAAATGGATACATTTAATTAAGTACAATTACTACAAAATCTATAATGACTGGGTAAGTCACCCGTAAGAAGGATGAGTTAGTAGAGATATAATAATATCTTACAGTTCAACTGATGTGCAAGTTTATAAGTAGACGTAGTGTGAAAGACTTATCGCTAACGCAATAGACGTTATCTCGAAAGGATAAAAGAAACCAAGAAGATATACAAATTGGTAACTTGTATAAGCCCTTGGTAATACCAAATAAGTTAGTTCCTCGTGGTGTCATAAAACATTATAGATAGTTGAATTCAATCACAAGGGGAATCAAATGAGTAAAACAAGTATTATAGGTAAATATTATGTTTTTCTATCTGAATGATTGTGCCTTGAAAAAGGTGGTGAGGTCTGTGGGTAAAAATTAATTCCCATCTGGTTTTGGATTTTCTTCGGAAAATTGGTGCAAGAAGCGTGGAGTTGCTAACCATTGCTCAGACTTGTATCGCCAGTAGCACGATAACGATATTTATGAATGTTGTAAGGTGAATAAAAGCCTATA
+
IJJIHIHELQNKOSOMKIMIJHHGGJGGFHIIKLMSMMNHHKJIJHLJHMSKNKJLFGKLHJPJKJIILLHJOFLORSHNSIPSNNOLLLRNSOLSSJKPIJKSLKKJLSSOOSONNLJKSSLLKLKPGHCCHDEIHIKLPOHJJN=MJKMJJOKMSSPMSQMLNSRLKIMSMKSLSQLLSPNQKMMSSKINLNOLPMNSKKSPNLNSNJMJLLMSLIMMSSSQQMGIHKKRSLHMNSGSCIKNNKHHJJJGGFGIQNIOOHQKPMKQSSRQIKLLGSLSOSHMNPJKNLNQHMNNOOJMSPINNLINKLLSMPIKLJLQKNKLLNJLLJMSQNSJISKSSLMQKKIHMJGDF,,+*.//./9<>BBBCMKMIJLONJPMIKKIJLHK:999:NOLIKGKGIIISQKSKKSJKLHJHHMIJKFFHHNMJQSKJISJHLISLKOMPQKLSRPLLJIRJISNJMIIJFIG;8899HILILJKKIRJJJQKLJIJLJKKHMILMHIHKKJPLIHHFDFFFPMIJGKGGGSLSIHIGGGHIFHHIGHHIFDEFFKIJGGMJ@?F??AAEDFFGJSRIJMKSMJLSKNKFIGKJKHJINILJLGOIOIKSNSKMKSHGGGGLJJKJIHLIKJJIREGMILLOB@BB>=GIEDDDEFHGFHBCFGGHGMHHFGHGHEEEGHEHHCDJGFEFEFFGJHIHFEB@?@@AFJLGGEDFGFSMOLMLHILKFHCC?66667EHFHGP;;;;;9996.-.=>DC@5+,>??BDDGGEJH<<;;<CEDJFDDEGEGFFFF>??>>ABEEFFEDDEDEEFMHGF@CBAABCCFDDDDECDIGGIIHFHEEDHEHGMHFLHJDSLIJGKKC?@510000989774445>@?<;?@BCDFEDDDDEGHIIIFCB???AB@@@@A@:::>>=744445655555-)('''''&&&&&'((()&&&))011*(((%%%%&')/9=@>=>AAAABAA@BCCEFFEEBAA?@@@?AABDEEDGDDDFHELSIC@@@A??>??@EIGHFGOKJCCGCCCA=:2,&(122568;<=@?99DCEHHGEDDB55:45DHFKHOOSJIJFGKOKSLD:::9;DAFDDDBC;;:9896778@HJHEDCBBBCEBGBBAB54457>BBCDDE@@>;;<;997611257=>?@@ADDDG@CBBADDDDCDDDDDEEFFFGCCBAACED
@815_2WVZPS_2
CCCACCTTTTTCAAGGCACAATCATTCAGATAGAAAAACATAATATTTACCTATAATACTTGTTTTACTCATTTGATTCCTCTTGGGCTACTATCGAATTCAACTTATCTTATAGTCATGTTTCCACGACATCATGAGGAACTAACTTATTTGGTATTACCAAGGGCTTATACAAGTTACCAATTTGTATATCTTCTTGGTTTCTTTTATCCTTTCGAGATAACGTCTATTGCGTTAGCGATAAGTCTTTCACACTACGTCTACTTATAAACTTGCACATCAGTTGAACTGTAAGATATTATTATATCTCTATTAACTCATCCTTCTTACGGGTGACTTACCCAGTCATTATAGATTTTGTAGTAATTGTACTTAATTAAATGTATCCATTTAATCTTTCCTTCACATAACTCCTTTTGAGAGCACAAACTAATTCCTTGCACTGTTGATTAGACAGTCATACACAAGGCTATGTCTATAAACATTCCA
+
KS:56HEDQKFGCCCKNPKLKJJGHJSSSKMJOQKSKQMOSMOMQSOSMKRKSSMPIKJSRLSSSLSNLSJJSJMMKJJRSSOKGEJSNLJSLLB////8DIGKILJNMKSNSMOJLKHGJJLMPNIHIFHFMLSLSLIPSIRKQKOSP?>>>>QQFJMLNQMKHJKHJIIKIHMSLSOLSKSSJIJHMIMJIISMJSFFHJKDDDCB?G888888FQJKKKJIGHGFKIJLJIMKJMIHFGF9999:GKFHPLHLHJHJHHFHJNLKHKMIKLMNHJJGKSLJLGLPLMKMKPIHGGJQMSSMKFEDC41.,,,./9:<===DHDED:8221+)&&&&&'02++@@ABJHIIGGFGPSOJNILIJKLKSKHLGGGMJKIOIIKLLIGLLJRGQGHLEGFIEGLKLLIHIJKKQNSSSOSKOMKSOMMJMJMSLINLMONSNLMJRSPMLSJHIGHSMGFJKIJJKKMIHIHJLHGEGFDFFCFEF111
@816_2WVZPS_2
GGAATGTTTATAGACATAGCCTTGTGTATGACTGTCTAATCAACAGTGCAAGGAATTAGTTCTGCTCTCAAAAGGAGTTATGTGAAGGAAAGATTAAATGGATACATTTAATTAAGTACAATTACTACAAAATCTATAATGACTGGGTAAGTCACCCGTAAGAAGGATGAGTTAGTGTAGATATAATAATATCTTACAGTTCAACTGATGTGCAAGTTTATAAGTAGACGTAGTGTGAAAGACTTATCGCTATCGCAATAGACGTTATCTCGAAAGGATAAAAGAAACCAAGAAGATATACAAATTGGTAACTTGTATAAGCCCTTGGTAATACCAAATAAGTTAGTTCCTCATGATGTCGTGGAAACATGACTATAAGATAAGTTGAATTCGATAGTAGCCCAAGAGGAATCAAATGAGTAAAACAAGTATTATAGGTAAATATTATGTTTTTCTATCTGAATGATTGTGCCTTGAAAAAGGTGGGTGAGGTCTGTGGGTAAAAATTAATTCCCATCTGGTTTTGGATTTTCTTCGGAAAATTGGTGCAAGAAGCGTGGAGTTGCTAACCATTGCTCAGACTTGTATCGCCAGTAGCACGATAACGATATTTATGAATGTTGTAAGGTGAATAAAAGCCTATGATTTGTGAACATTCCA
+
=>=QSGFIGHGHKIPKLKRMOPKJSJNHLMOSJKLHKHIILLKPRPJKSKSSKJKSSJGLGIJKLOJIIHGDNOSLKKJLLOSSSOSMNSSQOIG::LHOIKIOLJLKSSMSKSSMRJSNILOJNHLHKLJKIOPSIPNPQSPOKSSONSKNMSFGA7<:99:=>@DC000/0-()'&''(+:;<DFKLKRJLSSLSKPSSNQQRPMQSNMNRMRMSKLKSMOJRQJJJMNJMFJKMKKOSONKISOKNNHISKNRJINJSLIJJSLKLKH>===>PKK4445ICJJIGC?CDD;;<>=<<RSMHPQOSIRLPSMSSSSLMSSSSMRMKJNSKJJJMKSSSLIHIJGRPOSKKSMLSMKQJOIIKPSLSNLIJIGKILQQSOJEJSOMSKKJHGJIJSJQKNLLSNNHNCBDCHRSK>>>>>LLNLMLMKLJSKSSNMNRSKSNMSNLMSRPSNNKMLJHHLIKLOJNLIOSLPODGFJMLSNIGKLGHLRKSMSJKEFGHKHDCCCDFKFE::C;<JRLMJNLJLMHGNOKJSI>>>EJLSLJGEIIIKJHKNLGGJKNNSMONIHGHILPOSKRPFKJLOSPLJOPIHFGHIIMNJMKGHKFGGEELFSSLOKKILIJLSKILKGIIILPJKLLQJSJKHMJLHISKISHFEDE?43,
@817_2WVZPS_2
GGAATGTTCACAAATCATAGGCTTTTATTCACCTTACAACATTCATAAATATCGTTATCGTGCTACTGGCGATACAAGTCTGAGCAATGGTTAGCAACTCCACGCTTCTTGCACCAATTTTCCGAAGAAAATCCAAAACCAGATGGGAATTAATTTTTACCCACAGACCTCACCCACCTTTTTCAAGGCACAATCATTCAGATAGAAAAACATAATATTTACCTATAATACTTGTTTTACTCATTTGATTCCTCTTGGGCTACTATCGAATTCAACTTATCTTATAGTCATGTTTCCACGACATCATGAGGAACTAACTTATTTGGTATTACCAGGGGCTTATACAAGTTACCAATTTGTATATCTTCTTGGTTTCTTTTATCCTTTCGAGATAACGTCTATTGCGTTAGCGATAAGTCTTTCACACTACGTCTACTTATAAACTTGCACATCAGTTGAACTGTAAGATATTATTATATCTCTACTAACTCATCCTTCTTACGGGTGACTTACCCAGTCATTATAGATTTTGTAGTAATTGTACTTAATTAAATGTATCCATTTAATCTTTCCTTCACATAACTCCTTTTGAGAGCACAACTAATTCCTTGCACTGTTGATTAGACAGTCATACACAAGGCTATGTCTATAAACATTCCA
+
JJJOJJPSQJSSMLSSSINMJNSQSSPSSLKLKKNMIKJLMSMKSSQLOSPLRMNRKKLOMKIMKSOPKSJJKGJSIJJIINKPLKKKJPLKJIMOLLQSMKSILMPPOSSNOSFIGKISKDNIGHKOSKPKPPSMSLMKHHKJHKHHMRJLOGPKNLIGKMJLPJNIKSLPSSPMSNMJSKSLINNKJHLLMIKQKJKSSSSLHSFJMJMSLJJLLLOLKSLMNSNMKQFEFEEORLOKSKSJSSMSPLRMKKILDDLLOJNSLISNLNJSJJSSLPMRLSKKKIJHLIKJMSSSSKSKKLHIOJMOSHLLMMMLNLKPOMOONMJNOLKNSLSJLLMMIMOMSNKMMSLSSMIRSJKLKSJKQKJKHO@@SQSNKOSNEKLIGFPLOKNMMQMHMIKMJMSKLLMHISMKJIHHGKKOSLIKKMSLJHKIHMJJOLKKLIJSIJPKJQJMNHMSSIMSKOSSRSSSSOKSSSNOLLSQMNILJKJLHKNSROKKKOLSKJMGKFHHSLNLKNKLOLNOJLPSOKJGKSONMLLLJOHMKLQNOJKRPIHSQNKKOHGFGIIQOIKMRKPD=;;-.ADFHHKSIIKIIJFSKSJHHSIMMNKMILIJIIJOKOHHKL>===>IHHGGIFFIGHILHGKJHGEHEGFGEECCDDEGFFHE
@818_2WVZPS_2
GGAATGTTCACAAATCATAGGCTTTTATTCACCTTACAACATTCATAAATATCGTTATCGTGCTACTGGCGATACAAGTCTGAGCAATGGTTAGCAACTCCACGCTTCTTGCACCAATTTTCCGAAGAAAATCCAAAACCAGATGGGAATTAATTTTTACCCACAGACCTCACCCACCTTTTTCAAGGCACAATCATTCAGATAGAAAAACATAATATTTACCTATAATACTTGTTTTACTCATTTGATTCCTCTTGGGCTACTATCGAATTCAACTTATCTTATAGTCATGTTTCCACGACATCATGAGGAACTAACTTATTTGGTATTACCAAGGGCTTATACAAGTTACCAATTTGTATATCTTATCATTTTCTCTTGTTTCGAGATAACGTCTATTGCGTTAGCGATAAGTCTTTCACACTACGTCTACTTATAAACTTGCACATCAGTTGAACTGTAAGATATTATTATATCTCTCTTGACTTCATCCTTGTTCCGGGTGACTTACCCAGTCATTATAGATTTTGTAGTAATTGTACTTAATTAAATGTATCCATTTAATCTTTCCTTCACATAACTCCTTTTGAGAGCACAACTAATTCCTTGCACTGTTGATTAGACAGTGCAAGGAATTAGTTGTGTCAAAAGGAGTTATGTGAAGGAAAGATTAAATGGATACGTTAATTAAGTACAATTCTACAAATCTATAATGACTGGGTAAGTAGCCATTAAGGATGAGTTAGTAGAGATATAATAATATCTTACAAGTTCAACTGATGTGCAAGTTTAGTAAGTTCAACGTAGTGTGAAAGACTTATCGCTAACGGAGATAGACGTTATCTCAAAAGAATAAAGGAACCAAGAAGATATACAAATTGGTAACTTGTATAAGCCCTTGGTGATACCAAGAAATAAGTTAGTTCCTCATGATGTCGTGGAAACATGACTATCCGATAAGTTGAATTCGATAGTAGCCCAAGGAATCAAATGAGTAAAACAAGTATTATAGGTTCAATGTTATCTTTTTCCTATCTGAATGATTGTGCCTTGAAAAAGGTGGGTGAGGTCTGTGGGTAAAAATTCATCATCTGGTTTTGGATTTTCTTCGGAAAATTGGTGCAAGAAGCGTGGAGTTGCTCACCCATTCTTCAGACTTGTATCGCCAGTAGCACGATAACGATATTTATGAATGTTGTGCAAGGTGAATAAAAGCCTATAATTTGTGAACATTCCA
+
<<>@BFIG?=>;<93.---.ACAGIGABBGIIILHIIHIGFHHIGSGFIGGSEDFHFLHISMLSNOKLLL@@A@@D3**+8889<<=>11111664444..---3444585,+++12229319-,,,.8=<3><:796063211..==C=>:9995C4246629/.../><>?IKDHHFGHHIJFJFISHHFGF;877,+,,,;;AADFIIHEHFHJJISJLSSQJKQMKJKOHSMLSRLSLKSMSNGNLILSONNLQSNJKOILLEBDDDFDC=>@;.......889>>?DEGKJMLIJKIHKLLJNNONKMSKPSSSOKISSIMHKKJJKJKKFSMPNNIKMNLSPCCCCCCBBBBFG@?5564.'''(()*)'+)))+,9><>CDHSJSPIHIHJHJSKKKLFJMHHLMKHI<>;-)))*?A?>>@@C>AA>97/./+++**++,56>??>8885433+*+,-,-466:;<>?=>(((((/////**+11/0'''$%)('&%%$$$$$%'&*)%%%&&('''')*65?888;>ADGJFHEIGHJKHLNKIPJKEB?>??<<>55534<9:;89:GIGHNKKHFPC><3..,.//4<CCDBEFGGGFFIJGJIIKGHK?<<==BBB?>?>>>FF@=;<<=>>:50//0:><:::9753.%%%&''(,.///041/*****'&&%'**(%$$$&$$$%(***.12)-****..-.00.///4111''''&&*+,:?BD??><=./@>=<7CE@=22225556555444.---///03566:;<><>=?@?533-+***&$$%%&+,,,,,,,,*)'''%$$$$$$##$###$$%&'())+((--,+,.,1/('&&&&&&%%%$%&'''(+++020---.2110++++-/0/..,,,--...3***&%''''&'()))((),,,+&&)'''(2355655567888762/./-.-/.+******///./-++++,,,++.,,,/-,04478998876667:::9875450111/...++)+//../---/7+'%%&)55661.)(''')128:9:<>?LGFFA@A??BB?C???>?@.**0/07760++***('''')))'(()*.3-343399640..+****++++++((()*+++++(('(*-.-./+*)(()'')*())))//00133222201112734444=>;?<;;;:;::7-****,9;;<<9665987888*****--8:;>>@@::9
@819_2WVZPS_2
GGAATGTTCACAAATCATAGGCTTTTATTCACCTTACAACATTCATAAATATCGTTATCGTGCTACTGGCGATACAAGTCTGAGCAATGGTTAGCAACTCCACGCTTCTTGCACCAATTTTCCGAAGAAAATCCAAAACCAGATGGGAATTAATTTTTACCCACAGACCTCACCCACCTTTTTCAAGGCACAATCATTCAGATAGAAAAACATAATATTTACCTATAATACTTGTTTTACTCATTTGATTCCTCTTGGGCTACTATCGAATTCAACTTATCTTATAGTCATGTTTCCACGACATCATGAGGAACTAACTTATTTGGTATTACCAAGGGCTTATACAAGTTACCAATTTGTATATCTTCTTCGTTTCTTTTTATCCTTTCGAGATAACGTCTATTGCGTTAGCGATAAGTCTTTCACACTACGTCTACTTATAAACTTGCACATCAGTTGAACTGTAAGATATTATTATATCTTACAGTTCAACTGATGTGCAAGTTTATAAGTAGACGTAGTGTGAAAGACTTATCGCTAACGCAATAGACGTTATCTCGAAAGGATAAAGAAACCAAGAAGATATATAAGAATAATTAGTAAGCCCTTGGTAATACCAAATAAGTTAGTTCCTCATGATGTCGTGGAAACATGACTATAAGATAAGTTGAATTCGATAGTAGCCCAAGAGGAATCAAATGAGTAAAACAAGTATTATAGGTAAATATTATGTTTTTCTATCTGAATGGTACTAAGGGTGGTGAGGTCTGTGGGTAAAAATTAATTCCCATCTGGTTTTGGATTTTCTTCGGAAAATTAATTACAGAGCGTGGAGTTGTTAACCATTGCTCAGACTTGTATCGCCAGTAGCACGATAACGATATTTATGAATGTTGTAAGGTGAATAAAAGCCTATGATTTGCTGAACATTCCA
+
SSGKMKMLLSHMSLINQLJMHIHOSLKSJJHJHNIHGFFIGSPHKIJMSOQLJJSQMMKIJJJSKQQISKINMIOJLNIKRSKQSMSKSSKQORNQSOLSQMSSMMSLSPSJSMNIJKFJ<@KIFSSSSROKSJHLSLKPOSPKHSPSMNKRHLLNSSSFKOIHJEEDDFIIGJOILGM?BFCBHIHMJKMKNOLSSRKLMSRRKACCIKRSNSQSLSMONISKOKSSSIKJMLHKSMOJHGDENNDKLLGGKIKOKLKKOHJMMSRKJOIJKQHSNLIISSOLHHKLKSHMSNQMPKMMIIKMSLKLLJMKQPLKKJMJMLIKHISMPPJKIKHLHNQQPORMSSQOIMGIHIOSSJOIKLJHEEDC@@100010:,((((*>IHENJLJNIMLHHHKKLKLIKSJSMRMSKJIJKLJMHHNOJMJKHOJMJIPNJISKMJLKMKSMJMISISPMKLLSMLJSJQMNSKGHLHFIGJILILIGJRKJHCCDCCEJHKKIHFCFGEGCEDDDEFJGMEDC;?=<655558763001;=>?<<;;:<=::;:9;;<ABC=<<=>>>>>;<0*>===:6563/.--*('()('()(()(('&%%%',,0022344/2//+((())::;<7777;:9:==<=>>>><<<<>@<<===@?>>>>@CBA@>=<:98764211126899:;;66-+)))79:66666??>>@@GFC<:99:9::<==<<==>>>?>><;;<?@2----;<<<;7&&%%%###%*'(*'(3447789:67305888FDA@=<;98878==>?@BFEDB:9<=;683--10)))((%$$$#$$'')))--123333)))&&()57834433:<<<::875/..//0+++++**+00977778;8.=>?>?>@@BABCDGSDCBBAAB@A@@@>:3211222---/8<>><<<
@820_2WVZPS_2
GGAATGTTCACAAATCATAGGCTTTTATTCACCTTACAACATTCATAAATATCGTTATCGTGCTACTGGCGATACAAGTCTGAGCAATGGTTAGCAACTCCACGCTTCTTGCACCAATTTTCCGAAGAAAATCCAAAACCAGATGGGAATTAATTTTTACCCACAGACCTCACCCACCTTTTTCAAGGCACAATCATTCAGATAGAAAAACATAATATTTACCTATAATACTTGTTTTACTCATTTGAATTCGGATTCCTCTTGGGCTACTATCGAATTCAACTTATCTTATAGTCATGTTTCCACGACATCATGAGGAACTAACTTATTTGGTATTACCAAGGGCTTATACAAGTTACCAATTTGTATATCTTCTTGGTTTCTTTTATCCTTTCGAGATAACGTCTATTGCGTTAGCGATAAGTCTTTCACACTACGTCTACTTATAAACTTGCACATCAGTTGAACTGTAAGATATTATTATATCTCTACTAACTCATCCTTCTTACAGGTATTTACCCAGTCATTATAGATTTTGTAGTAATTGTACTTAATTAAATGTATCCATTTAATCTTTCCTTCACATAACTCCTTTTGAGAGCACAACTAATTCCTTGCACTGTTGATTAGACAGTCATCACAAGGCTATGTCTATAAACATTCCCCCCCCCCCCCCCCCCCCCCCCCCGGAATGTTTATAGACAGTCACCTGTCTGTATGACTGTCTAATCAACAGTGCAAGGAATTAGTTGTGCTCTCAAAAGGAGTTATGTGAAGGAAAGATTAAATGGATACATTTAATTAAGTACAATTACTACAAAATCTATAATGACTGGGTAAGTCACCCGTAAGAAGGATGAGTTAGTAGAGATATAATAATATCTTACAGGCTCAACTGATGTGCAAGTTTATAAGTATGATGTGAAAATTTTTATCGCTAACGCAATAGACTTTATCTCGAAAGGATCAAAAGTTCAAGATCTACAAATTGGTAACTTGTATAAGCCCTTGGTAATACCAATAAGTTAGTTCCTCATGATGTCGTGGAAACATGACTATAAGATAAGTTGAATTCGATAGTAGCCCAAGAGGAATCAAATGAGTAAAACAAGTATTATAGGTAAAATGTTCTGTTTTCTATCTGAATGATTGTGCCTTGAAAAAGGTGGGTGAGGTCTGTGGGTAAAAATTAATTCCATCTGGTTTTGGATTTTTGCTTCGGAAAATTCGTGCGAGAAGCGTGGAGTTGCTAACCATTGCTCCAACTTGTATGCCCAGTAGCACCAATAACGATATTTATGAATGTTGTAAGGTGAAATAAAAGCCTATGATTTATGAACATTCC
+
HJLKKMIPKKKGHHHIIH@??>>BDB===:('''*'(((),7877:>EHKGGCBBCEIHIISJIKSKJLLIQSHKPOLOLQLJMSJKJOKSLNHOMIJKOQKSJMSOORMNMMLLSHNKP>AKBBIOMKSPLMSLRLSMIESSMEHHIMIQNIIGKSL@@LRFFH@?@?//ADGMKSPJLNNSSOHKRNMOGHIMHKJJSIKPNC====SLLSMSSNNKSSLRLPSSRKMSOSOLOJKKIKB;;B7104220.('''&&&*//0>AFFHKJHIA@@@@FIIMSSOMKSSMLIPHLSSLJSSPSSLMPMOJF@7644444668888FII33222JLSKLIHIFHJJLHSJSRRNSSOKLGJSJIKKSKOJKHNGKHBB>>@>EAFECE>IKOSQQIINIJPSKSKSJKKSOIJKH@HKIJHKHORLJKKKKSJPJISIQNKIHGFFEFEFDHEGEEIOKKJIMJMKOSMLKSHIJLILKJHGKMLKLIJMIKMGJHJIFFHD?????G=;**('&%%'%'8712BCEEFHGECDGDOKOHKLJIIIQPIMILQHHJJHIIKIHJIFNHJKHFHM??><;>?:8778CACBDDF@?EC=EFKHHKMJGJGGHHGHKJJHJHHOSID:9885311*))(*)&&()01;<;<=<=<=:;778<::755997=?ABDEFEGHHHGFC@<:::8;:;<=>>>><=((('*(&%%%%&&)&&&'(55<=?>>33,+++''''((&&%%&--999999:DEGGMIMFCAD?@C@?==<=>@:9945@@EDEHEEEDDCGHFGHGEDC@DCA4320011123ABAA@@ACDE<::88:;<<<<<BA?@DDCA>><9340-,.6;=DECCABBAACBBAAB@AA??@?@@?@AA???;90***,,09<>>>>=<9853420/-+)'&%$$%&'.232()((''(*46899;;=>==??CE@>=<9:83,**++*,+*&%%%')''&&'%%%$$$%(*+).012/.---..///3248989457445,++)((+--------+*+,,///34575444443336677<<=>ACFC=;98::::::;77778<<@@@@<>>@A@ACB@=<;96655333556632110/./011----./.-))))-<@<=;;===ACECDDDDHHIHHFB@CDGFFGC@BBABDAAB@BBBACA;@@AEGGD=>A>8800:;988842.-,,,/10-)(((*..-.0+,)(((+*****--1335566778987650./-+,*&%%%%'''&&&'''')-*))))&%%'()3..../6679<<;;;:::9889875441-+++++,+)('&%$$$$$%%(..0/(&
@821_2WVZPS_2
CAAATCATAGGCTTTTATTCACCTTACAACATTCATAAATATCGTTATCGTGCTACTGGCGATACAAGTCTGAGCAATGGTTAGCAACTCCACGCTTCTTGCACCAATTTTCCGAAGAAAATCCAAAACCAGATGGGAATTAATTTTTACCCACAGACCTCACCCACCTTTTTCAAGGCACAATCATTCAGATAGAAAAACATAATATTTACCTATAATACTTGTTTTACTCATTTGATTCCTCTTGGGCTACTATCGAATTCAACTTATCTTATAGTCATGTTTCCACGACATCATGAGGAACTAACTTATTTGGTATTACCAAGGGCTTATACAAGTTACCAATTTGTATATCTTCTTGGTAATACCAAATAAGTTAGTTCCTCATGATGTCGTGGAAACATGACTATAAGATAAGTTGAATTCGATAGTAGCCCAAGAGGAATCAAATGAGTAAAACAAGTATTATAGGTAAATATTATGTTTTTCTATCTGAATGATTGTGCCTTGAAAAGGTAGTGAGAGGTCTGTGGGTAAAAATTAATTCCATCTGGTTTTGGATTTTCTTCGGAAAATTGCAGATTCAAGCGTGGAGTTGCTAACCATTGCTCAGACTTGTATCGCCAGTAGCACGATATTTATGAATGTTGTAAGGTGAATAAAAGCCTATGATTTGA
+
KJNNMPMGGJKKPLSMJSSLKLIOSQPSLPIJJKPPHOISNSKISSKHMGMJHLJNLMMSJHKIKLMKIOPLSKIOMPKNNPLSMLOJQSLSOKHSKMSLKRJISLQKLS;;KFEHISSLRMNNKIMNLSJKPLNNSRSOOLKGHISSKISSJISMLQLLLISJJLJOKNISMMMSROOOLIOIJJJSJPLMMOJSLKSSLOSKLPKNSKIIPOSLKIJHIHSNSSSSSSLJIIJJGISHAAGGRNKJJLISMLMIHLHFKMLNPIHJJJJLEIKOILJGGFGHKQMMMIGHHMJSJJMJHRJOLOJNFQMIKJDCECD@31.,*&&(&&,-.3@GFIIILFKILIJSNIMJIGGEHEHFBBCHLH@?=9898;EDEEDCEJDDDCBDAA@A@=987757777876674210-,-....089>88;989;<@?<=;9765300.11*&&&'',,,-.01///0667899<<;<<@@BCBB@@ACDEIJC@?>>?>>??@A@DCGFHDDB:00.1,**(&%$$&'()+*)))+9867:;=CB@===:75-)))+1/06418<==??=AA;9;<<<;;5.+&&%$%$%%&*,4489<<<:886544311///.,+(''''(,,-1222240..-*'&&&(-2179<=>=@@@@???@@?@@@>>>=866320,----45
@822_2WVZPS_2
GGAATGTTTATAGACATAGCCTTGTGTATGACTGTCTAATCAACAGTGCAAGGAATTAGTTTGTGCTCTCAAAAGGAGTTATGTGAAGGAAAGATTAAATGGATACATTTAATTAAGTACAATTACTACAAAATCTATAATGACTGGGTAAGTCACCCGTAAGAAGGATGAGTTAGTAGAGATATAATAATATCTTACAGTTCAACTGATGTGCAAGTTTATAAGTAGACGTAGTGTGAAAGACTTATCGCTAACGCAATAGACGTTATCTCGAAAGGATAAAAGAAACCAAGAAGATATACAAATTGGTAACTTGTATAAGCCCTTGGTAATACCAAATAAGTTAGTTCCTCATGATGTCGTGGAAACATGACTATAAGATAGTTGAATTCGATAGTAGCCCAAGAGGAATCAAATGAGTAAAACAAGTATTATAGGTAAATATTATGTTTTTCTATCTGAATGATTGTGCCTTGAAAAAGGTGGGTGAGGTCTGTGGGTAAAAATTAATTCCCATCTGGTTTTGGATTTTCTTCGGAAAATTGGTGCAAGAAGCGTGGAGTTGCTAACCATTGCTCAGACTTGTATCGCCAGTAGCACGATAACGATATTTATGAATGTTGTAAGGTGAATAAAAGCCTATGATTTGTGAACATTCCA
+
OKJKKKQSPMMJLRJNSKHG?9998>??AGHFFJNIKHGLIHJMIIIHRIFHA++++**''-..65555555BDHFFHFGFIED>==>:@PSSMQNJLSMLJJIISJGNNSSRPNQJIHSJJOOMLGHHGOPSLSIJKKISLJQSIPKKNLNSIOSSJGIA:::;::;DBCBDE>:;;;<>=>IPSNKSJKSJPJSNMKMLNHKQMHNMSKKKLJLKIMLPLJMIIHSMLKMKJKSLKSSMPLJJJKKLJHFEJJJPIHPKQOILSIJSSSJMJSSSNKNIQLSLMKKHH@GISJSMSQMSNKSPNSSHIJIQJSJSLOMLOPSNSSGJSJIPHIJLJHJSOLPMKNJMJPSJKOKJLHQHGGJLKMNMGGB@@AAE7/+**(&((01;>====AHNHGHHIIGIKONJJKMQGJMJIMKLKPPKMHNIKJFHKLHEGHIKKJKFGGESKSOPMSJHKGHEKGGIHHKKLHIIJOHGIESIKLKILEDDGHJLFGDHEFJKGFFLPMI8756,,6,.;<==?CGD@@???CA=E3,,,GGJGKKFEGEGFFCFCDDDDFGHFGKHGIHEGIFHIHFEDDCDDFGGHHIEDBCCEFFGHHEAAA@@DCCCCFJHJGEFFFHNLGGFDDEGFFHGIGKFIGEFEFEFGJJMJCABA983+))
@823_2WVZPS_2
GGAATGTTTATAGACATAGCCTTGTGTATGACTGTCTAATCAACAGTGCAAGGAATTAGTTGTGCTCTCAAAAGGAGTTATGTGAAGGAAAGATTAAATGGATACATTTAATTAAGTACAATTACTACAAAATCTATAATGACTGGGTAAGTCACCCGTAAGAAGGATGAGTTAGTAGAGATATAATAATATCTTACAGTTCAACTGATGTGCAAGTTTATAAGTAGACGTAGTGTGAAAGACTTATCGCTAACGCAATAGACGTTATCTCGAAAGGATAAAAGAAACCAAGAAGATATACAAATTGGTAACTTGTATAAGCCCTTGGTAATACCAAATAAGTTAGTTCCTCATGATGTCGTGGAAACATGACTATAAGATATGTTGAATTCGATAGTAGCCCAAGAGGAATCAAATGAGTAAAACAAGTATTATAGGTAAATATTATGTTTTTCTATCTGAATGATTGTGCCTTGAAAAAGGTGGGTGAGGTCTGTGGGTAAAAATTAATTCCCATCTGGTTTTGGATTTTCTTCGGAAAATTGGTGCAAGAAGCGTGGAGTTGCTAACCTCTCAGATTTGTATCGCCAGTAGCACGATAACGATATTTATAAATGTTGTAAGGTGAATAAAAGCCTATGATTTGTGAACATTCCA
+
LSNKSRKNSMSPJSIMOJJHKSKKJQSSKHSRQSIFFEEEHIHINSQLKJHHGGOJKLKKKKMPMSNMOLKRSSOSLRSSSSSLB==>GDEDDDFDFHE22223FEDFEKQIRKHMKHMIJSMOLNKIKKSSLSQQNPNSJJIPMJNOSSKNSLJQSGG?>@?@?841//../668;;:;FHJGGLRLHISLQSJKSHMMPNONSLKJSKLSSKNJNKPMMEDEEISNIJMHHJLKNLPPLRSSKJIPNGHJLMIINSSRJKSHNJIOOOLIHKOHKSQ5666IMMKIIHHKLJIGGF@>?KSJGGSJLSNHHHISKJLHLPHQSOKONKKRIMKJNSOKSKHLSPRRJMLGIKGFQIL<;;;<SSSOPLJGEGEFGHKOLOOPNLSLIRIHGGPIOOIIMPGFGIOMMMMQMIMHFFIGIFHSISRJFGFEGEFDEEGFINGLISIPKKRSKLMNIIHLIGIKMJHKJSIJGHJHGMMSNPPHLQRIPJSPIKKKILLGFELINQMNINIJEHE:FGIKSSJPMJKISLKOIS4,,,DDHGHD<;<=>ACDGGDCCCEGJIGSHLGNKFHHIMGIIHIMIKGIGGHHDEFHJHHFDCCBCCCBCCCJIIHIFEEGDHNGHGICFFCEIIGIFGJHGEDEDEIHHLMJCB>:;:20/
@824_2WVZPS_2
GAATGTTCACAAATCATAGGCTTTTATTCACCTTACAACATTCATAAATATCGTTATCGTGCTACTGGCGATACAAGTCTGAGCAATGGTTAGCAACTCCACGCTTCTTGCACCAATTTTCCGAAGAAAATCCAAAACCAGATGGGAATTAATTTTTACCCACAGACCTCACCCACCTTTTTCAAGGCACAATCATTCAGATAGAAAAACATAATATTTACCTATAATACTTGTTTTACTCATTTGATTCCTCTTGGGCTACTATCGAATTCAACTTATCTTATAGTCATGTTTCCACGACATCATGAGGAACTAACTTATTTGGTATTACCAAATAAGTTAGTTCCTCATGATGTCGTGGAAACATGACTATAAGATAAGTTGACATAGATAGCCCAAGAGGAATCAAATGAGTAAAACAAGTTGTTGTATAGGTAAATATTATGTTTTTCTATCTGAATGATTGTGCCTTGAAAAAGGTGGGTGAGGTCTGTGGGTAAAAATTAATTCCCATCTGGTTTTGGATTTTCTTCGGAAAATTGGTGCAAGAAGCGTGGAGTTGCTAACCATTGCTCAGACTTGTATCGCCAGTAGCTTTGCACAAAGATATTTATGAATGTTGTAAGGTGAATAAAAGCCTATGATTTGTGAACATTCA
+
<=<<=FFDDEEEGKFGIC@ADIIKLGGLHHOKJNIMMJKKJJIJLHPOSSILKPJKILMSIJLJSIKLKIHJHJKJNKLJKHNIJLOKQLJLLSJJIIKLPSPIKSISKNJMONGJJJIHGSKJJMMJSSPNKJLOLSHGFKHFHIKLSNHHGFSJKLSSRHSKJMMKOIKPOOKSSPIMNMOKOJJPLSKJPJISLQOSOLKLMSSKKQKQONJMSSLJQJKNSLJSLHKJIHNKSINPMHSNJSKJGGJGIJNHJOMIJSJKSK@@@@CNOHLMRHJJJGHIJKFLIKMKOIMNLIGHFFJLKHLONLJPMNKMHGGFEILISIGEGFEMIRNJOILIIFGG?;;<<F@:9;;=A<<<<=DBA@@@@@A@AACDBB><874.,&%%$%&%')++)'79::;<@@?@=;:9988888985450-,,--,---011///03334676678>;<<<AAACDEDCFEFIFNJHIDACJHLPIGA?><=EFFFEHGIIJGDECCGGJFCCCC>=>:;ABCCCFFFA==C@??;;;9;=AAFGHFDDDB=111???=<<=@?B@?<8765578885.,*&%&'*+////0/.,*))(&&%$$$&&('(('))*-/13556899;==>?@@>>====;::9877643('&&&''('')*-...
@825_2WVZPS_2
AGGGGGGGGGGGGAATGTTTATAGACATAGCCTTGTGTATGACTGTCTAATCAACAGTGCAAGGAATTAGTTGTGCTCTCAAAAGGAGTTATGTGAAGGAAAGATTAAATGGATACATTTAATTAAGTACAATTACTACAAAATCTATAATGACTGGGTAAGTCACCCGTAAGAAGGATGAGTTAGTAGAGATATAATAATATCTTACAGTTCAACTGATGTGCAAGTTTATAAGTAGACGTAGTGTGAAAGACTTATCGCTAACGCAATAGACGTTATCTCGAAAGGATAAAAGAAACCAAGAAGATATACAAATTGGTAACTTGTATAAGCCCTTGGTAATACCAAATAAGTTAGTTCCTCATGATGTCGTGGAAACATGACTATAAGATAAGTTGAATTCGATAGTAGCCCAAGAGGAATCAAATGAGTAAAACAAGTATTATAGGTAAATATTATGTTTTTCTATCTGAATGATTGTGCCTTGAAAAAGGTGGGTGAGGTCTGTGGGTAAAAATTAATTCCCATCTGGTTTTGGATTTTCTTCGGAAAATTGGTGCAAGAAGCGTGGAGTTGCTAACCATTGCTCAGACTTGTATCGCCAGTAGCACGATAACGATATTTATGAATGTTGTAAGGTGAATAAAAGCCTATGATTTGTGAACATTCCA
+
8641>CGGKKJJMJEDDHGFGGJMJMLSJLKKRMJKJMMQJLJIISKOJKKHSKJQLKHOHGHNIPISHSSILSNISSSIFGSSJKJOQLLQMPNMNSJSSLKSLNKKKLILOMKKLJGHKSSJJSLJOLISSLNLJKKHJIJKKGLPOLLOSSISOHNLIEFD?=>:+///01344AD>>?>>DDFEHKJHJSKQIJLKSLJMKLOMJLIRLKMPJLSOJSNQKKJMSMJLMJOIMOJJISLLILLKOJNSKSKSOSJSHHFIGHFEIKHSJMJLNLSRSSQHNKKPLKMSIRSKSLSJHNISSLSKMSFDGGJHHNSJGC<<<<<EEEEFGHMIMJMJHIHIJMIOKJRLLJKJNJLKOKNGJJPGMONQLLOISNSIMHHJGIKJNJJSPHHHJIHLOHIHKIINPLJJKQ?IMLMGILMHSIMPKKIIGHMIMLNHMFJJHHHJGIGLKHJMIQIIPKNSSKSHQNHJHMOIJSOSJJLLIJGGNLMSSLGKLKJJIMHJHQOKIFEFGHJSLLNNCDF))<))JKHJGJJOKJHIJMSMKE?>?FFJKMG@??=<;8?<=99:DDFGGHKKHFGFIHMSSJNNHFHEFEJHIJJFDCDCEEEDFEBBCABDCABBBCDHHHFFEFFGINHFGCCDCDGFFGFHFDCCDEDEEFIJRHIIIHHLGKF
@826_2WVZPS_2
GGGGGGGGAATGTTTATAGACATAGCCTTGTGTATGACTGTCTAATCAACAGTGCAAGGAATTAGTTGTGCTCTCAAAGGAGTTATGTGAAGGAAAGATTAAATGGATACATTTAATTAAGTACAATTACTACAAAATCTATAATGACTGGGTAAGTCACCCGTAAGAAGGATGAGTTAGTAGAGATATAATAATATCTTACAGTTCAACTGATGTGCAAGTTTATAAGTAGACGTAGTGTGAAAGACTTATCGCTAACGCAATAGACGTTATCTCGAAAGGATAAAAGAAACCAAGAAGATATACAAATTGGTAACTTGTATAAGCCCTTGGTAATACCAAATAAGTTAGTTCCTCATGATGTCGTGGAAACATGACTATAAGATAAGTTGAATTCGATAGTAGCCCAAGAGGAATCAATGAGTAAAACAAGTATTATAGGTAAATATTATGTTTTTCTATCTGAATGATTGTGCCTTGAAAAAGGTGGGTGAGGTCTGTGGGTAAAAATTAATTCCCATCTGGTTTTGGATTTTCTTCGGAAAATTGGTGCAAGAAGCGTGGAGTTGCTAACCATTGCTCAGACTTGTATCGCCAGTAGCACGATAACGATATTTATGAATGTTGTAAGGTCAATAAAAGCCTATGATTTGTGAACATTCCA
+
::9@HKJGE=::?5.-..3:;;LSOOLKNLIJSRMSNPIHL64444CLISKKIKIOHLKPJKNSMISLMOKSJGE>A;0?DDBAACDGD::99>EFIKQJHSLKIIJKKLPILOKJSQMSSMSLQKJSHEDDDAPSIHNNSOLSJSJSOHSOHMSJPLFGH>;<;;=HFCBDG55555===;;>DDJQHILLNOSLSPMKLJOKNHMSJPROLRPKMQOSMSORPRLKIRKJSKMSFFGHMJHGGCCAABGMLGEHFHA??==?BFGHFEHMLGF>900034456ADDCDEGDKHJJHMMJKMSNMJMLSRSKHJLONSSSNOIJKSOLCC??@FKJHRLKKQOQMNIJLOJPSJKLLKKPHG@@@@@HMSLSKJKIGEEHHMGMIRMGPNKSSQSL@@A544433-,+********))*''((((4AJHKNKIIJLPSGHLHIIJJPOSSNISHOKONSKJJHLIIKIHKOSHKSSOLGDHCLQSLPJNMJKJHJQJPMKBBBBBGIGSKIFDED99C;DOPMJSLQLSSPHHPSJSEA@AJPILNJ<1100/+(()('$%%&)+65201:::FBCDCCGABBB?@@ASCCBAADEFFHGIKFCCBBDFDDDDGJJNNEFEEDGJHC---9<)((()IKNMFFFFDFKHIGHB=9989:6(''
@827_2WVZPS_2
GGAATGTTCACAAATCATAGGCTTTTATTCACCTTACAACATTCATAAATATCGTTATCGTGCTACTGGCGATACAAGTCTGAGCAATGGTTAGCAACTCCACGCTTCTTGCACCAATTTTCCGAAGAAAATCCAAAACCAGATGGGAATTAATTTTTACCCACAGACCTCACCCACCTTTTTCAAGGCACAATCATTCAGATAGAAAAACATAATATTTACCTATAATACTTGTTTTACTCATTTGATTCCTCTTGGGCTACTATCGAATTCAACTTATCTTATAGTCATGTTTCCACGACATCATGAGGAACTAACTTATTTGGTATTACCAAGGGCTTATACAAGTTACCAATTTGTATATCTTCTTGGTTTCTTTTTATCCTTTCGAGATAACGTCTATTGCGTTAGCGATAAGTCTTTCACACTACGTCTACTTATAAACTTGCACATCAGTTGAACTGTAAGATATTATTATATCTCTACTAACTCATCCTTCTTACGGGTGACTTACCCAGTCATTATAGATTTTGTAGTAATTGTACTTAATTAAATGTATCCATTTAATTAAGTACAATTACTACAAAATCTATAATGACTGGGTAAGTCACCCGTAAGAAGGATGAGTTAGTAGAGATATAATAATATCTTACAGTTCAACTGATGTGCAAGTTTATAAGTAGACGTAGTGTGAAAGACTTATCGCTAACGCAATAGACGTTCTGTCGAAGGAATAAATGATTAGAAGATATACAAATTGGTAACTTGTATAAGCCCTTTTGGTAATACCAAATAAGTTAGTTCCTCATGATGTCGTGGAAACATGACTATAAGATAAGTTGAATTCGATAGTAGCCCAAGAGGAATCAAATGAGTAAAACAAGTATTATAGGTAAATATTATGTTTTTCTATCTGAATGATTATCCTAGTGAGGTCTGTGGGTAAAAATTAATTCCCATCTGGTTTTGGATTTTCTTCGGAAAATTCATCTGCAAGAAGCGTGGAGTTGCTAACCATTGCTCAGACTACTATCGCCAGTAGCACGATAACGATATTTATGAATGTTGTAAGGTGAATAAAAGCCTATGATTTGTGAACATCAC
+
>AEFGSSILJMONJMLKSJMHIKHIHDJKJSSLISKKISJONKNOSRIOQOSJSLMJJKSHMSSLSOJNSISQKSNPSROSJPNNKMSKKJMILPLOSNILKLJIIFGKSHOISIOIKHJFGK??GMJGDCBDIECFHJKJSMKLNNPLJSIFIGHJIKSEH;FSHGIGIGG@DEBD;11?BAAHSLLSILJJKQNSIMQJSNNQLHRSKSJSKPLJMJSRSSPNJLSIIMJNSSOKOKDD;:9:,(,,+)))++,()--@GHE=:9::@@CFGHDFEEGNKSJILJIMSJIHLNSOJKKSJNSMJJOIIISSSOOPOLOSONPKSSSLDGHGJHILSKILSSDJJJHIJKLKJNOJOPJPSMKIINOCA8778;7865666@EIKPIFFIIKOJIPKLJQLMLSSKSOSOSA@@433339996BKHMHHMJHHGMNNSLHSSOSOSQSNNOPLNOJLFFHFHLSHSSOKKQLSSQSSKIHLISHMLKINKJKSSLSNNSSSJGSLSMSKSSMJPKGMNNLSJGIJLGJHPQQLJSHLPHSSSIDGEDEFE1000144<;=<<AF<<<<>DCBCDDHMI:)))))777@====;;;.....@@?CFFHEDFBC?@:;<BCBCDHDCAB@??A@BBAABCD@??>?>>>>@BHHDEED@?@??@@@,,,,.>?DEEDDCBAAABCC?A<;:;<>EA:764440089:;<<=>>:;95544434''''''()&&'%$#$%%$####$%'()/1124589;?ACDCDDBC;::::?=<6.*-,+)-014>>?BACGEDE@?@@ADD<::988102222/....//0120//0123479:;?===<;;;;;:::;<>>>>>>::;;>8777677777978889:86/,+)''''4555679:;<<<==>ADFH=8666755322220)(&%$#$#$'++,-...21.-(***6664333111-.++++5;<<<;:::;;:::630//+*++%$$$$$$%''+++*+,,//1///./0005422/--*(())*(&''''))()'&&&&&'')**+7,+++,::69<>??>?@@??>??@=>>;:?@@BA@@==311111/--*&%&%$$
@828_2WVZPS_2
GGAATGTTTATAGACATAGCCTTGTGTATGACTGTCTAATCAACAGTGCAAGGAATTAGTTGTGCTCTCAAAAGGAGTTATGTGAAGGAAAGATTGAATGGATACATTTAATTAAGTACAATTACTACAAAATCTATAATGACTGGGTAAGTCACCCGTAAGAAGGATGAGTTAGTAGAGATATAATAATATCTTACAGTTCAACTGATGTGCAAGTTTATAAGTAGACGTAGTGTGAAAGACTTATCGCTAACGCAATAGACGTTATCTCGAAAGGATAAAAGAAACCAAGAAGATATACAAATTGGTAACTTGTATAAGCCCTTGGTAATACCAAATAAGTTAGTTCCTCATGATGTCGTGGAAACATGACTATAAGATAAGTTGAATTCGATAGTAGCCCAAGAGGAATCAAATGAGTAAAACAAGTATTATAGGTAAATATTATGTTTTTCTATCTGAATGATTGTGCCTTGAAAAAGGTGGGTGAGGTCTGTGGGTAAAAATTAATTCCCATCTGGTTTTGGATTTTCTTCGGAAAATTGGTGCAAGAAGCGTGGAGTTGCTAACCATTGCTCAGACTTGTATCGCCAGTAGCACGATAACGATATTTATGAATGTTGTAAGGTGAACAAAAGCCTATGATTTGTGAACATTCCA
+
OHHOGIIKHIIILKSMRLGJLILIHKNISKLROOLHHFHGGJKHKGHHHHGIDKSIMLOSSMPNSSMSJKJSIOJGHEGHGJGFGED?<AC5332((&%&*,,027:>?CEOHFDFDEGHJKKLJHFHFIGRJLSOISJKHSROJJSMILIHGHJFEEECFOLKNJILFGKEFHEFLNMRJSPLSSMKSIJKPKJLJHIGHLRSMMJLOOOGKKLLJLKGE522222220/++++++++++7DCBCCCDDDFHGEDCCGJISLJISGJQNQIHMSKLJMRKNJIMQMJHOHGSSQMJNQJHJJPNSROJMSSNJSSLSMSMLPJSSMKKPHKJSSKIKJSSSKKFJFHJJOIKSHIJNIMJJJIIOQPRIJGHFGHGHFEGCCGHJHHSKHHFFGFIKIIFHQJLSLKMOMSNKLLSLJJSIHKNNIJKIJHOMOJSKIIHLSLMNISLSNKSSRSRJKKKHNLIIHKNQKIMNLCDELFSQJLJJIKLIKGIIOOKHIIGEACCC33223C:;A;<MOKOMSLNLOKIOKSSS:556LKKSSKPNSJEJKOJQHHIKMHJOGJOMJIHHIFJHMILKJLJRLMLSLIOIHHKINKNSOJFGIDFHGGEGJQSOMKNJSIQNQIIFFEGFGKHFQISQLNSHIIHISKSKLIKHHHO@?>
@829_2WVZPS_2
GGAATGTTCACAAATCATAGGCTTTTATTCACCTTACAACATTCATAAATATCGTTATCGTGCTACTGGCGATACAAGTCTGAGCAATGGTTAGCAACTCCACGCTTCTTGCACCAATTTTCCGAAGAAAATCCAAAACCAGATGGGAATTAATTTTTACCCACAGACCTCACCCACCTTTTTCAAGGCACAATCATTCAGATAGAAAAACATAATATTTACCTATAATACTTGTTTTACTCATTTGATTCCTCTTGGGCTACTATCGAATTCAAACTTATCTTATAGTCATGTTTCCACGACATCATGAGGAACTAACTTATTTGGTATTACCAAGGGCTTATACAAGTTACCAATTTGTATATCTTCTTGGTTTCTTTTATCCTTTCGAGATAACGTCTATTGCGTTATCTCGAAAGGATAAAAGAAACCAAGAAGATATATACAATTGGTAGCTTGTATAAGCCCAGAAACTTGGCAATACCAAATAAGTTAGTTCCTCATGATGTCGTGGAAACATGACTATAAGATAAGTTTGATTCGATAGTAGCCCAAGAGGAATCAAATAAATTGAACAATTGTATAGGTAAATATTATGTTTTTCTATCTGAATGATTGTGCCTTGAAAAAGGTGGGTGAGGTCTGTGGGTAAAAATTAATTCCCATCTGGTTTTGGATTTTCTTCGGAAAATTGGTGCAAGAAGCGTGGAGTTGCCAGACTTGTATCGCCAGTAGCACGATAACGATATTTATTAATGTTGTAAGGTGAAATAAAGGCCACTGGAACCCA
+
MMJQJMSLMPSLLKKISSSHPJPSKMHLRSNIIMOLKHHGIHMKKKOSOKKKMOQKNPJGEED00000:EHIIIINKMHFSKPPOEDEEFSQSJHKKIINSMSNPJSLLLPSSSILLIHK+)FACEFOLSSLNLOSLSLKSOSLGQJSSSKIJHKQIJKINLKNHFDEEEG?EHHEFOKOPMGGIKSJJMSSSQJJHSSSJNPPSHSISLSMSQQLLSOLSRNSJSSSMOSKSNJSLPSOSOLLKPKKHHEGHFHM??OSOSLSQJMSMSLRHJNPOSSSSQKSNINHOLIGIPNSRSLMMKHHQMSSNLKKOMSHMKKJKOSOOOSROJSKJKKLOSNSMPMSNLJJKSLIIOOHKMKLQOQKJLSSSJSCDI?>67779>HLNIILILJKIJMLNNPKSKJOJMGHHGKJHA?>??@EII;EGHHGDJDHBDAA@=:97.))--++++*+++'''''+3444/*))(&%$$%''('''((*,-***()4778@CDBAABACBAABGIEDBBBBCBBAA??====<=>>>::8674..,*)%%$$%&'+,--/0046::<;2''&&(%%$%&&''(,+,-.//0<<==ADDCBCBABCFKSKIFEDDCDEFFDE@?@@?B<;<:9<?>AA?@@CDBCBEDGGNHGDDC>@BBHNFEBBCEFGJ@FFHFGFFJHDC>>?EFCFECCFGGJIKFEDDB=;::87641/.....-+'&&'+/6<>@BB@?>>=??<;;;733334;:;<<=>>:7754444320(''()((*(('&%%%$$$###"#$#$$#
@830_2WVZPS_2
GGAATGTTCACAAATCATAGGCTTTTATTCACCTTACAACATTCATAAATATCGTTATCGTGCTACTGGCGATACAAATCTGAGTAATGGTTAGCAACTCCACGCTTCTTGCACCAATTTTCCGAAGAAAATCCAAAAACCAGATGGGAATTAATTTTTACCCACAGACCTCACCCACCTTTTTTTTTTTTTCAAGGCACAATCATTCAGATAGAAAAACATAATATTTACCTATAATACTTGTTTTACTCATTTGATTCCTCTTGGGCTACTATCGAATTCAACTTATCTTATAGTCATGTTTCCACGACATCATGAGGAACTAACTTATTTGGTATTACCAAGGGCTTATACAAGTTACCAATTTGTATATCTTCTTGGTTTCTTTTATCCTTTCGAGATAACGTCTATTGCGTTAGCGATAAGTCTTA
+
MJGLHLJLMJJILLKSNSLJQKKNNJGGHJKNSMPHHACB?>>>>EESSOLMJJHLKHLGIIHGKIKHJGGEFEGKSKSMKLMPSLNIOGPJLSISOIMRRSIIOSJLPSMSSSNNKHLJ9;E?@@KSOSQKONIOSLRPMIGLKKIONSOOPJKKKSKOJKKLNHC@<;;;ABJKJJEF@32+,.9SSSSROIMJIMGHHIMJIJKQOMLSIIMNJSMKMLSJSMSJKMNIIKISSKMJSMNMSLQLJSKOOKQSISSLKSMSSKFOSPQKIIK;;;;?CBDCHGGIHKJIIIGIHKSLKKJMOSLJGHEFHNOOIPOLKJSNNLKKQMSQSMQLQLSHIIIHKJPQJMQPOISSPJNILSSKSOLSSLKKKJI?;:<=>DGHJ<:;F<DFFHIHCFEGDEEFECCEE;::99>>A@AE??@><;<0/0,
@831_2WVZPS_2
GGAATGTTCACAAATCATAGGCTTTTATTCACCTTACAACATTCATAAATATCGTTATCGTGCTACTGGCGATACAAGTCTGAGCAATGGTTAGCAACTCCACGCTCTCGCACCAATTTTCCGAAGAAAATCCAAAACCAGATGGGAATTAATTTTTACCCACAGACCTCACCCACCTTTTTCAAGGCACAATCATTCAGATAGAAAAAACATAATATTTACCTATAATACTTGTTTTACTCATTTGATTCCTCTTGGGCTACTATCGAATTCAACTTATCTTATAGTCATGTTTCCACGACATCATGAGGAACTAACTTATTTGGTATTACCAAGGGCTTATACAAGTTACCAATTTGTATATCTTCTTGGTTTCTTTTATCCTTTCGAGATAACGTCTATTGCGTTAGCGATAAGTCTTTCACACTACGTCTACTTATAAACTTGCACATCAGTTGAACTGTAAGATATTATTATATCTCTACTAACTCATCCTTCTTACGGGTGACTTACCCAGTCATTATAGATTTGTAGTAATTGTACTTAATTAAATGTATCCATTTAATCTTTCCTTCACATAACTCCTTTTGAGAGCACAACTAATTCCTTGCACTGTTGATTAGACAGTGCAAGGAATTAGTTGTGCTCTGGATATATGAAGGAAAGATTAAATGGATACATTTAATTAAGTACAATTACTACAAAATCTATAATGACTGGGTAAGTCACCCATTAAGAAGGATGAGTTAGTAGAGATATAATAATATCTTACAGTTCAACTGATGTGCAAGAGTCAACGTAGTGTGAAAGACTTATCGCTAACGCAATAGACGTTATCTCGAAAGGATAAAAGAAACCAAGAAGATATACAAATTGGTAACTTGTATAAGCCCTTGGTAATACCAAATAAGTTAGTTATTCTCATGATGTCGTGGAAACATGACTATAAGATAAGTTGGAAATTCAATAGTGTTACAAGGAATCGAATGAGTAAAACAAGTATTATAGGTAAATATTATGTTTTTATCTGAATGATTGTGCCTTGAAAAAGGTGGGTGAGGTCTGTGGGTAAAAATTAATTCCCATCTGGTTTTGGATTTTCTTCGGAAAATTGGTGCGAGAAGCGTGGAGTTGCTAACCATTGCTCAGACTTGTATCGCCAGTAGCACGATAACGATATTTATGAATGTTGTAAGGTGAATAAAAGCCTATGATTTGTGAACATTCCA
+
LQSJOSSLOLOSSLOLLHLSPIMPLSNQRNKSSOMOSKISRIJPIKMJSQOSOSMSMSKMSKHLLJPIQLILMKKOHMKJQKLJLOSMNMMLLOONKHFFA:861.)(&)-1=>FEEDJ73E==>JIQNSRLOIJSMNPIGNSKKKOOOSBBA<9<888:@@AB?>=;;BCDHHGILIJSKSLMNSSSQPSSNQKPJSSSMNJKPJGSSSNSJLQSRNOSSJSSJSOSSSQPLOSLSSKSKSRKOSNNSMLPEDEE??PLNLIIJL20000KKNSJLNKKSPNOPSOSOSLNLOJGOEDEGGHMMKOMNLPSPOSMSOMSRKMNIJML9999:GFKRJSSIISLSSQSKSSMLJMMSQLMNSMONSLJ<<*+HEIEMJONFHF@=<==IOSJSKSSLJMQKMSLJNHKRSSJLSLRSIDDFGGISNKJPJOJMQSNMMSGSHMQLOLSONLSNLLLMOQSJJKKJIKJOMPPSSSNMNJOSHJJNKNSMG<::CE==<<<GIEJHSLHIJHHGNGCCLHFOIMK41112E2ILSLJOOLKSLGSEJLSMLMKLJKKPINEHJSNJNHIKQEHCCEFJJIIEIKSMFGLH<FHSJMLMHGIJIIJSSLSLJSQLIHKO>===>GDDCABBCB=@=@AA@887721,+*('%%&&&&%%%%&:=ABBB@A@>@AA@>=>=?=<;979:964311+**++>AB@@>?BFICAA@>@??@@@ABCEFDDB>8440(()((+89:;BC@@@@@>>BBCCCCBBDBACBBBBDBAAA@BBAA>>@@ABE@=;72-,*(''&''()*9:;;:;==DBA=<<88<;////0@AABC@A?<<;;566>>>>DDFEEECEHJIGHLFFDBCEDDCEECCAA@DCCFDDCA?@?:9622244;?>C>=<77764100656988768:81..*&%%&+./012/...023;<=<=====<=>?DDDBB=8112,,+'$$%$%&$##""#$%&(17711111=<<<@ADCCCCB@BA@@??@@<;;<<421116;;>:)()99=?@@FC@<<<<>CD?>@AAIGFDBFDACFHEFDDHEEGE?BBDFGHGCACCDDA>@BEFE>===<>@JHFHGHGFDEDEFEEDA>><;1/000;::;:==<;;:872112+)(((''&&'((*,0456999:<A@=<;97778:;43346===A>@@@@AA@@?>@@A====;<:62.-+'().;=>AAA??@@@?>?>
@832_2WVZPS_2
GGAATGTTCACAAATCATAGGCTTTTATTCACCTTACAACATTCATAAATATCGTTATCGTGCTACTGGCGATACAAGTCTGAGCAATGGTTAGCAACTCCACGCTTCTTGCACCAATTTTCCGAAGAAAATCCCCAAAACCAGATGGGAATTAATTTTTACCCACAGACCTCACCCACCTTTTTCAAGGCACAATCATTCAGATAGAAAAACATAATATTTACCTATAATACTTGTTTTACTCATTTGAATGATTGTGCAGTCTGTGGGTAAAAATTAATTCCCATCTGGTTTTGGATTTTCTTCGGAAAATTGGTGCAAGAAGCGTGGAGTTGCTAAGCATTACTGAGCTTGTATCGCCAGTAGCACGATAACGATATTTATGAATGTTGTAAGGTGAATAAAAGCCTATGATTTGTGAACATTCCA
+
DFFEFKGJGJIHIIJLIIFEIEKQKSMIRKJKLMSSKKLNOKMLILHJQNSMMLIKOSJKLJSIKNJLPLGGLGJPLKLHIEFFKFNRLHSHFFHKHILJNNSKLONLSSOSOJNIIRHSGH<1111284-0*++/&2<=CJDEFFDGIIJNSJGJFOJRJGFF7FGBA@BDDEHGKFHJKLKSOLNJLJSOJIJIGFSNMQHJHKFGFHJOKRHCDCCFGFELGFIGHNGHLHNNROSLMDE>><@@?BAAADFHDB;7,+)'&()0576;<=BEEB>:;;332-*++,<@DGDCC@AADF@HGCCEFHLHGIDDBB<<<>=<;97631000.,--))&%%'))*+((()*++2345:<<<;><:9531222587889=ABBB>???=>>?>=>>>?10001=>:88540.''''(..*((*/54...
@833_2WVZPS_2
GGAATGTTCACAAATCATAGGCTTTTATTCACCTTACAACATTCATAAATATCGTTATCGTGCTACTGGCGATACAAGTCTGAGCAATGGTTAGCAACTCCACGCTTCTTGCACCAATTTTCCGAAGAAAATCCAAAACCAGATGGGAATTAATTTTTACCCACAGACCTCACCCACCTTTTTCAAGGCACAATCATTTAGATAGAAAAACATAATATTTACCTATAATACTTGTTTTACTCATTTGATTCCTCTTTGGGCTACTATCGAATTCAACTTATCTTATAGTCATGTTTCCACGACATCATGAGGAACTAACTTATTTGGTATTACCAAGGGCTTATACAAGTTACCAATTTGTATATCTTCTTGGTTTCTTTTATCCTTTCGAGATAACGTCTATTGCGTTAGCGATAAGTCTTTCACACTACGTCTACTTATAAACTTGCACATCAGTTGAACTGTAAGATATTATTATATCTCTACTAACTCATCCTTCTTACGGGTGAGTTAGTAGAGATATAATAATATCTTACAGTTCAACTGATGTGCAAGTTTATAAGTAGACGTAGTGTGAAAGACTTATCGCTAACGCAATAGACGTTATCTCGAAAGGATAAAAGAAACCAAGAAGATATACAAATTGGTAACTTGTATAAGCCCTTCGTAATACCAAATAAGTTAGTTCCTCATGATGTCGTGGAAACATGACTATAAGATAAGTTGAATTCGATAGTAGCCCAAGAGGAATCAAATGAGTAAAACAAGTATTATAGGTAAATATTATGTTTTTCTATCTGAATGATTGTGCCTTGAAAAAGGTGGGTGAGGTCTGTGGGTAAAAATTAATTCCCATCTGGTTTTGGATTTTCTTCGGAAAATTGGTGCAAGAAGCGTGGAGTTGTTAACCATTGCTCAGACTTGTATCGCCAGTAGCACGATAACGATATTTATGAATGTTGTAAGGTGAATAAAAGCCTATGATTTGTGAACATTCCA
+
MJLRPJNPJSJIHFEGHGSPNLSKLSIMPNLKLKJQLOMILSSKSSKJSSSILKJICGGHGJIJNKJKKPHLSNISJPQJQLRKIQISLJRISSJPKHPFI?=<;====E22PSIGDDGKEF?>>>?JOMQKOMJJSJKKGLOMFIMSOJPKJSCABB;?CC?EB?=<9:556;;:<B32;AACIJLISSIGJH<:::656779/++++HMMLKJMSMNJSLKLHOIGJGKPKNMSSSMSSNISOMHEHJEFJGMH.))NKJILSKSHHGGIJNMMISMSSMSLSNNNSLSMLOMMMQKLIKISIOOSBCDDQSSSQHLSMKJNIHKIJQSOIMSLNOJMRJSILKOJOSSLPBHJNIPSSKJLMLKSKLO2222:244454GLIILKEFOSLIIMIMILMLMLKKLKGJSSHSIIKJSJC@@?HOCBCB?77679*((((-754343389@CGHMMHRJIHIJQDBCE>=>FFJQKPFD98544676444/./0>AGCEECEBEEFBA8AA0//../...0/-.12<=@AABBACFIDED@A@A??><<:9777770--,++**,-78:;<>>@CDFFFDDD?56::9842233221*'''((),./2111348?>=2333>ACCA?=<;9623==<<;44424565557777754-..34:;;))))+++++++---B?@A?ADCCDCDACBBB@?<9999:<<==<=<=?<:620.-..2223333323345:<:8888733311/22/*++++77667888;=>>@@@@===<<>?@AA@>>>@?ADFNI?<<89889==5454541/,,++-ABMHFCBDDBAA@=;99777:3)*7545449:;<<;?=?BEEEFFGFB?555?2/11/0>BBGFHG22222?@AA?>::98897664**)(')('&&%&&%%&&*+0=@BA::9::DDDBB=<<<<>=;::9;<:58?@@@?BBB@?>@?AAABB?@@BCB??<9/../-.24569899775
@834_2WVZPS_2
GGAATGTTCACAAATCATAGGCTTTTATTCACCTTACAACATTCATAAATATCGTTATCGTGCTACTGGCGATACAAGTCTGAGCAATGGTTAGCAACTCCACGCTTCTTGCACCAATTTTCCGAAGAAAATCCAAAACCAGATGGGAATTAATTTTTACCCACAGACCTCACCCACCTTTTTCAAGGCACAATCATTCAGATAGAAAAACATAATATTTACCTATAATACTTGTTTTACTCATTTGATTCCTCTTGGGCTACTATCGAATTCAACTTATCTTATAGTCATGTTTCCACGACATCATGAGGAACTAACTTATTTGGTATTACCAAGGGCTTATACAAGTTACCAATTTGTATATCTTCTTGGTTTCTTTTATCCTTTCGAGATAACGTCTATTGCGTTAGCGATAAGTCTTTCACACTACGTCTACTTATAAACTTGCACATCAGTTTGGATTTGTAAGTATATATCTCTACTAACTCATCCTTCTTACGGGTGACTTACCCAGTCATTATAGATTTTGTAGTAATTGTACTTAATTAAATGTATCCATTTAATCTTTCCTACCACATAACTCCTTTTGAGAGCACAACTAATTCCTTGCACTGTTGATTAGACAGTCATACACAAGGCTATGTCTATAAACATTCCA
+
*+,78A;;878:AAAJLSILMQLOJRLSKMPMNJMMKNLMOJKKRSMJLSNPNNROJHLMSNMSNSLRSOIIFGGKLLLLI;;;;=LILJSLOJGNMJHSJSJOJQRLMOKLSPJKMHQSRSOGGILSOSLSKEBCDMSOMGHS:9B+LGBBBBLSSOOKSIIJOLSLSSKHMMGEEGFDHS<C777KSQNOMRNKQSSOSOOPSIKJPMJSSSKSQOOJ@B>=;7****MHNJDEEFDJQKEHNKGNSJKKHFLPJQSSSKSOKSLHNGHPSLKJRLFDFCEHFKQKJOKHJIEGLEELOQILLLONRNKJSMSKKMNSMJSSLPSSLOIKSJKLKNLSSMSLOLSPLPLIKOMLSLJSPLNMNOLLHHCBECEEIFFHBJMLKSJMKISMSNJSJKIOOSLPSLOONLRIJNJJMMLJKLJNMHILIHJSRIOJMNOLMSPOOSPQOSJJ00///+'))&%$$%&,*''&%+,78:9;<GFGJFDBBCDOQPJGEBA7765,*''&&&(855DMHKSJINLCGGGIFNJSSOSMSNNLOQIMKSSMMMSMIIPJGFIGJGLNNIIEGC<965445:;DEFMJHIMPJNNLLJNSLSOSSSLSMMMQJSMHOQLJMJNRNOKIMKJMOSMLIJIJKJOKJKPRKGIIIJIHKLSIOK
@835_2WVZPS_2
GAAGAAAATCCAAAACCAGATGGGAATTAATTTTTACCCACAGACCTCACCCACCTTTTTCAAGGCACAATCATTCAGATAGAAAAACATAATATTTACCTATAATACTTGTTTTACTCATTTGATTCCTCTTGGGCTACTATCGAATTCAACTTATCTTATAGTCATGTTTCCACGACATCATGAGGAACTAACTTATTTGGTATTACCAAGGGCTTATACAAGTTACCAATTTGTATATCTTCTTGGTTTCTTTTATCCTTTCGAGATAACGTCTATTGCGTTAGCGATAAGTCTTTCACACTACGTCTACTTATAAACTTGCACATCAGTTGAACTGTAAGATATTATTATATCTCTACTAACTCATCCTTCTTACGGGTGACTTACCCAGTCATTATAGATTTTGTAGTAATTGTACTTAATTAAATGTATCCATTTAATCTTTCCTTCACATAACTCCTTTTGAGAGCACAACTAATTCCTTGCACTGTTGATTAGACAGTCATACACAAGGCTATGTCTATAAAGGAGTTATGTGAAAGGAAAGATTAAATGGATACATTTAATTAAGTACAATTACTACAAAGTTTGATTATGGCCGTTAAGAAGATAGTTAGTAGAGATATAATAATATCTTACAGTTCAACTGATGTGCAAGTTTATAAGTAGACGTAGTGTGAAAGACTTATCGCTAACGCAATAGACGTTATCTCGAAAGGATAAAAGAAACCAAGATATACAAATTGGTAACTTGTATAAGCCCTTGGTAATACCAAATAAGTTAGTTCCTCATGATGTCGTGGAAACATGACCTATAAGATAAGTTGAATTCGATAGTAGCCCAAGAGGAATCAAATCAGTAAAACAAGTATTATAGGTAAATATTATGTTTTCAATTATCTGAATGATTGTGCCTTGAAAAAGGTGGGTGAGGTCTGTGGGTAAAAACACATTCCCATCTGGTTTTGGATTTTCTTCA
+
JSJNLSSSPSKDGPJLPLLRN5555KGGJLJGEJJLESH>LE???@@=<=EEEGKKGLKOSOKMIOHLKNLNQJPIGEFFDDFGJNOPSSMSSNSSSMONSNSQJHEHEEF44444BEAA@EA=>A?=>?876449IKGKHEC*)))+/--.230.....-.<=>EEDHHKSNSIKMMLMOLILSMSLMPSSMNOMSSSLSSMOOPKKPPSPNNPKOPKSPPGEDBD11EGJSJNNJPPNKIKHI6544;;=433367?HMJONMSPKKPLNSKSQJNSOKSKJKIJH333310007556BHMNSJIISRNSSSSOJMKJSJJISJQJNLSLPSLOOSNKSOSJJSKISPISQKNOMMSJKKKJKMJMILSKHNKOOMIJJMJMJPMMIHJMKMNMOOLPSLJJJMKSOLMJRJJIKOJNIJMIKMKMSISIJHLPIKIHSKLSHMKKIF:9@@BFGHIJMSNKMSNLSKSMJSMNSNOMOOLLLSRJSMKNJSMOSKOLLIHIMSJLQJNLKRILKJLGSLJJLHJHIQOHJILHHJQMHQHGABIKOIJKJFFEE@;:::<ABBC@AAA=;:::;:::9411850.-&$####$)*+''''&&&%%'*('%%$$$$&)+4679;>??>>>?BBCFGFHGFHJHEDCGDEFHHGGEGGGEFIGGEDCAB>;:;;;976551/+*))*,,(())))*.27:<<?ADDFFDFCDEEDAABABBA@===>@@@><8662-+++,378:>CDBCBF7777654468:=DEE?A@=6::;999<9<=<<=@AA?===>??<<<<;84433322100/,)'%$$$$''())((*001233455677666899====;;::87666,,,,,112222544440/.-'%%%&*****.*)*)-+*(''()*,-/0((((((,456>?><?>?CB?<<?:7799876666651//110/*''''(),2-278:;<>@@((((((5'&&&&
@836_2WVZPS_2
GGAATGTTTATAGACATAGCCTTGTGTATGACTGTCTAATCAACAGTGCAAGGAATTAGTTGTGCTCTCAAAAGGAGTTATGTGAAGGAAAGATTAAATGGATACATTTAATTAAGTACAATTACTACAAAATCTATAATGACTGGGTAAGTCACCCGTAAGAAGGATGAGTTAGTAGAGATATAATAATATCTTACAGTTCAACTGATGTGCAAGTTTATAAGTAGACGTAGTGTGAAAGACTTATCGCTAACGCAATAGACGTTATCTCGAAAGGATAAAAGAAACCAAGAAGATATACAACTTGGTAACTTGTATAAGCCCTTGGTAATACCAAATAAGTTAGTTCCTCATGATGTCGTGGAAACATGACTATAAGATAAGTTGAATTCGATAGTAGCCCAAGAGGAATCAAATGAGTAAAACAAGTATTATAGGTAAATATTATGTTTTTCTATCTGAATGATTGTGCCTTGAAAAAGGTGGGTGAGGTCTGTGGGTAAAAATTAATTCCCATCTGGTTTTGGATTTTCTTCGGAAAATTGGTGCAAGAAGCGTGGAGTTGCTAACCATTGCTCAGACTTGTATCGCCAGTAGCACGATAACGATATTTATGAATGTTGTAAGGTGAATAAAAGCCTATGATTTGTGAACATTTCA
+
LGLLJIJKQKIJJLJSNRSSSSOJLSIPSINIQONJJKPJHKSSKNISOKSIJJDISJNLJPSJJHGDCAABBISNJIJGJMKQLPPSPSSLOSOHOJJISSSJILMNSLJSNISLJSSIMOIHGKIIHOJSSMSLKMIKJJSSINKOMNKKJIPPICG?;:<ANNISIOHJPIGKA:01BA40ACFEDDNJLJINLLQLKLJSNKLKSLKQJLGLKSRLSMHIHHHNMIHIJHMSQGSMNPBFGHGLHJGGGFFDEGHJLIOIOPGPLRSHKMLMOISIQILSJSOLIJGMMMIQSISKJSJIMMPSJMLOLSKPLSJQKLSKRROKKKLSIKLJSSJSNJIMJMOOJKLJNJLJNNSIJJIIKLLNIMJHFEGFHIIIIIC???GEFEEGCBBACHIGGHNIKJPNLPSLNJSNSNLGLJFKLMLIJJKKNPOFEDDFHSOMNQHIHFFHPSJFGHFIHMLKKSJPQMJNJMHAB:AHIDIJJKLINNLKLDEA?=BBBBJLJLRIGEHE99C:;JISIKKSSOKKGIINJSNJFAHDGHIJKIGJKLNLKHHGGFEFEFKHKKEIFCEFIGIFHEIEIHHKJIIHFECCDDGIIJIEDDDDECCBBBFJMKL@@@@@JHHIIFDCBBCDIFISKLGDDDDDIJFJ8G:9:@EGDC57
@837_2WVZPS_2
GGAATGTTCACAAATCATAGGCTTTTATTCACCTTACAACATTCATAAATATCGTTATCGTGCTACTGGCGATACAAGTCTGAGCAATGGTTAGCGACTCCACGCTTCTTGCACCAATTTTCCGAAGAAAATCCAAAACCAGATGGGAATTAATTTTTACCCACAGACCTCACCCACCTTTTTCAAGGCACGAATCATTCAGATAGAAAAACATAATATTTGCCTATAATACTTGTTTTACTCATTTGATTCCTCTTAGGGCTACTATCGAATTCAACTTATCTTATAGTCATGTTTCCACGACATCATGAGGAACTAACTTATTTGGTATTACCAAGGGCTTATACAAGTTACCAATTTGTATATCTTCTTGGTTTCTTTTTATCCTTTCGAGATAACGTCTATTGCGTTAGCGATAAGTCTTTCACACTACGTCTACACCCCCCCCCCCCCA
+
?@@QLJSMKPNKJJNNJILHJKSISNJHI?:;;533339CHHHEEJGKLLMKLJKILIHGEFHJIJKJJJGMIGHPSJJJSKRGLJIJJGEF0/0+++..5788>?>==>>?FGJECEBJ*24...7FSKQLKJHIPQOLQKDC<,,,,))(((-67999;<>?ECDDJHIGFIIJOJJGKOSS>>===**''',,966334>@DHEJLPNLKJLPJRSSSSLIMSSKSRONSJSSSSLKSSSGOSMIJINFHGBB9)(())054556;>@FEJJEGKJNKJFFGHKIIGIIKHJKFC:--EFEHLJSOLSPKLSLOOSKQLNEEFEHJSIHLHLIJFSHGIHGJEEEGGPSISPSKLHOOMKKMOIGIB:9/.//0/0/.,./=EHJHOJLJPIIGGGEIHGGLKJONIHGGLIHJEFKHEDCCCPKIHHGGDBCBCE=;<1?:=?AHGFFFG
@838_2WVZPS_2
GGAATGTTTATAGACATAGCCTTGTGTATGACTGTCTAATCAACAGTGCAAGGAATTAGTTGTGCTCTCAAAAGGAGTTATGTGAAGGAAAGATTAAATGGATACATTTAATTAAGTACAATTACTACAAAATCTATAATGACTGGGTAAGTCACCCGTAAGAAGGATGAGTTAGTAGAGATATAATAATATCTTACAGTTCAACTGATGTGCAAGTTTATAAGTAGACGTAGTGTGAAAGACTTATCGCTAACGCAATAGACGTTATCTCGAAAGGATAAAAGAAACCAAGAAGATATACAAATTGGTAACTTGTATAAGCCCTTGGTAATACCAAATAAGTTAGTTCCTCATGATGTCGTGGAAACATGACTATAAGATAAGTTGAATTCGATAGTAGCCCAAGAGGAATCAAATGAGTAAAACAAGTATTATAGGTAAATATTATGTTTTTCTATCTGAATGATTGTGCCTTGAAAAAGGTGGGTGAGGTCTGTGGGTAAAAATTAATTCCCATCTGGTTTTGGATTTTCTTCGGAAAATTGGTGCAAGAAGCGTGGAGTTGCTAACCATTGCTCAGACTTGTATCGCCAGTAGCACGATAACGATATTTATGAATGTTGTAAGGTGAATAAAAGCCTATGATTTGTGAACATTCCA
+
FDCCBBEFFDCBA@ABBCCDCCCDDFDCBBBCCCCCCBAA@HIGHJOJSHPLGJEMGFEFFFIOKSNIKILNOLMSIHGHKLOJHG@HKSLQMNKJMJJILHSMKJLLJMLKKLIKJJMHIMHJKMNNJKJNKNLKONNNJHMININNJNLJHGHMRIQD@??DOHPMHKHHHKKSHJIGJJMIJLMLSGIHIKOMSILSLSNLOJPLPLJNIHGIHISIOIH@KGJIHHKHJJKSPLOMSSGQJOJIGEDFIIGHHFFHIJKJJJJLQJIKORINSSLMLSSPIKNQKKLLKKJJMPSNIEHDBCLLHHMNNNOSLHHEEDGFIOILKRMQKHFEJKELLESGEEFFEDDDHFHQGILHGGGFHIMJJJGGEFGIIKLMRMSKHIRSNLMSHIMIQSIKNLQJNMNSMOIJKJHKMMHIKLKSMKOLPOHNMOLKHIKHLQQSKNMLONJPSRSSOSKNHLJSJPSQMSLPRFPMHNOSSNLJIJLMOOKKSKSRSKRNSHOGROKNJKSOGGJHHKPLPJPNSLOJFMSONSSHHJLLSLPNNJJJNGHINMIFFJFJSPSNNJJIJJLKKLIJHGHGIIFJNLMHJFEFGILIIIIGEEFCDEDDDEHOMMNHHLHIMKLJJJHGHHFGFHJJKKIHMIHIIKLSKKSKIIHIPKJH
@839_2WVZPS_2
GGAATGTTCACAAATCATAGGCTTTTATTCACCTTACAACATTCATAAATATCGTTATCGTGCTACTGGCGATACAAGTCTGAGCAATGGTTAGCAACTCCACGCTTCTTGCACCAATTTTCCGAAGAAAATCCAAAACCAGATGGGAATTAATTTTTACCCACAGACCTCACCCACCTTTTTCAAGGCACAATCATTCAGATAGAAAAACATAATATTTACCTATAATACTTGTTTTACTCATTTGATTCCTCTTGGGCTACTATCGAATTCAACTTATCTTATAGTCATGTTTCCACGACATCATGAGGAACTAACTTATTTGGTATTACCAAGGGCTTATACAAGTTACCAATTTGTATATCTTCTTGGTTTCTTTTTTATCCTTTCGAGATAACGTCTATTGCGTTAGCGATAAGTCTTTCACACTACGTCTACTTATAAACTTGCACATCAGTTGAACTGTAAGATATTATTATATCTCTACTAACTCATCCTTCTTACGGGTGACTTACCCAGTCATTATAGATTTTGTAGTAATTGTACTTAATTAAATGTATCCATTTAATTAAGTACAATTACTACAAAACTTATTAATGACTGGGTAAGTAGCCATTAAGAAGGATGAGTTAGTAGATATAATAATATCTTACAGTTCAACTGATGTGCAAGTTTATAAGTAGACGTAGTGTGAAAGACTTATCGCTAACGCGATAGACGTTATCTCGAAAGGATAAAAGAAACCAAGAAGATACAAATTGGTAACTTGTATAAGCCCTTCGTAGATTTCCGAATAAGTTAGTTCCTCATGATGTCGTGGAAACATGACTATAAGATAAGTTGAATTCAATGCAGTTACCCAAGAGGAATCAAATGAGTAAAACAAGTATTATAGGTAAATATTATGTTTTTCTATCTGAATGATTGTGCCTTGAAAAAGGTGGGTGAGGTCTGTGGGTAAAAATTAATTCCCATCTGGTTTTGGATTTTCTTCGGAAAATTCATGCGTGGAGTTGCTAACCATTGCTCAGACTTGTATCGCCAGTAGCACGATAACGATATTTATGAATGTTGTAAGGTGAATAAAAGCCTATGATTTGTGAACATTCCAGGTGCTGTGGAGAGCGGTCATATTAACCTTCACGATGA
+
MKMMSPKSMMSSKONQSSSKHILROLPSSMSSSLMISCDCDFGGISLHMSSJKLQKISJKGKJSKOISLSHOSPISKHSKMOJSSLKSQQOSJMSJSMNMJKLKPKNMPKOSLJJLHOSSSJJSSJKLSROLNNPMPLRQKKPMFMHGSSNOISNMHKEGJHGJJLOHMLSMJMLMSOQEGKPOLKRSLDD6660...--68@A@BBCJSSNMNSSMRQMJOOONJOSLNJJSKKMLKQSMSKPPSNMSLLSPLSMHLIOJSSJPPJNSMRSGFHSSNMSOSKSNSOONLJJJKGEJBBRSSKLPSSLSOSOLOSQOLPJEGEFEFPLKJLSPSSSSPSSKSNMSNSKQMSIJKLSPMKSSQIKLNHHC@**++,,,,,,69:BGHRNNHGKLRLSSNISKLKMJPNSNQROSPHJIQOKHINMNSSMIMQONSJSLOSSLSKSINOKPPNSNLKQLSSPMSMSSOLJSRSSLLOSOSSKGHMIHHHGSJHFGFMKSSIMOKOKKJLKKLSMOKSSJMLSQKLOLSLIMSIJLSSSOKRLKANNQLKIMJKOIIKGKPSSJJFJKKKNJNHSIGDIDDDCBD@=:0-,()+*))*()+144444443334110/**+*,3;;===><<:88200,***9;;<=?@@CBBDFIIFB<<:9<+****;:85++++,6668<========??>>@ABAB@B>?>::=<;941000+++*,0012435:;;99;<<EBA?AAAFEJKECC@DDA??;2/66636@ADC;:::;>=>556?>??@.,,,'&&''*+*))))8778=?B@A@ABAB@@@AA@=<==>B@????A?@??@ACEDCA?><87420+)((%$$%$$#$$%)/36799;;;<??A@@>>==>@AA@BBBCB@;77777677540,*),-345566689::;;;:;<<?@@><;3..10/1200:;:<BCBECDCDBDF@;::??86446><<>::?@>>?@>=+))((*'%%%%',--.)*+&'(''((*/0025222223BBBC@>?9444445@@A@@@???@@>;<:855667942212760199;<<<<<<;=?AA55555ABBCBBBBCB@@@A@A???@@?>87663100.,++)'&&%%%%$$$##$'*,8<=;..-+++&%
@840_2WVZPS_2
GGAATGTTCACAAATGTAGTCGGCTTCTTCACCTTACAACATTCATAAATATCGTTATCGTGCTACTGGCGATACAAGTCTGAGCAATGGTTAGCAACTCCACGCTTCTTGCACCAATCTTTCGAAGAAAATCCAAAACCAGATGGGAATTAATTTTTACCCACAGACCTCACCCACCTTTTTCAAGGCACAATCATTCAGATAGAAAAACATAATATTTACCTATAATACTTGTTTTACTCATTTGATTCCTCTTGGGCTACTATCGAATTCAACTTATCTTATAGTCATGTTTCCACGACATCATGAGGAACTAACTTATTTGGTATTACCAAGGGCTTATACAAGTTACCAATTTGTATATCTTCTTGGTTTCTTTTATCCTTTCGAGATAACGTCTATTGCGTTAGCGATAAGTCTTTCACACTACGTCTACTTATAAACTTGCACATCAGTTGAACTGTAAGATATTATTATATCTCTACTAACTCATCCTTCTTACGGGTGACTTACCCAGTCATTATAGATTTTGTAGTAATTGTACTTAATTAAATGTATCCATTTAATCTTTCCTTCACATAACTCCTTTTGAGAGCACAACTAATTCCTTGCACTGTTGATTAGACAGTCATACACAAGGCTATGTCTATAAACATTCCA
+
=;;;::</*''(+-3--'&&'*./--,,,,-BEHECBBEFFGHIMJKSOSNKMKOJJOHJOLHSLSPHGL/////CBAEEFFQOIOIGJMMOSKMLKJRLHISSSKJGMSHNMMIPPOJHLIDEJILSFLMSNKIMLLNLEFGDCDOGNIOMJMGKIJGGRILSOGIFFIMISNPLKMLHOQMSSMPMKJIIINSIHMILROLJDDDSSOLNSSRLKSPSLSKMMLIJSSMKSNLNKSPNSOFJSIDCGEELHGIGCCCDMMSJJKLINJLLMPJSJS==;9:9:CDELHIQPQKNSLILLJKSOLPISSKQSMOPHOJKD33324SKINLJLOJIOKROSJMMJLHDGIFKGJKSOJSSSGRHJIHLH?>>>?KHNNGGESHKKLSONRSSRLKJIKIKQIIIRJSGNNJCBB>:9988676FNHKLKQIHLJINJMKKPKSSSIKQJLPMMONLPLOSJSOSSSOMRMSSLKLSKPPJOLIKSJNSJNLOSPLMLJJSJNNIJLOOHHHEHHKSOKQIJSSSIJHLIJSKJKJJKINKMSSJGJIHKHJSNNILIJFGFIIKPMLKIMSE<77./BDDGIJPIKGDKMFGHILJMKJIHSKMLJOQJOMMKHQSJLNOLIKHFHEFE====<=AAGFFLEHNHHECBBBFIHILHHIJ
@841_2WVZPS_2
GGAATGTTTATAGACATAGCCTTGTGTATGACTGTCTAATCAACAGTGCAAGGAATTAGTTGTGCTCTCAAAAGGAGTTATGTGAAGGAAAGATTAAATGGATACATTTAATTAAGTACAATTACTACAAAATCTATAATGACTGGGTAAGTCACCCGTAAGAAGGATGAGTTAGTAGAGATATAATAATATCTTACAGTTCAACTGATGTGCAAGTTTATAAGTAGACGTCATGTAAAGACTTATCGCTAACGCAATAGACGTTATCTCGAAAGGATAAAAGAAACCAAGAAGATATACAAATTGGTAACTTGTATAAGCCCTTGGTAATACAAAATAAAGTTAGTTCCTCATGATGTCGTGGAAACATGACTATAAGATAAGTTGAATTCGATAGTAGCCCAAGAGGAATCAAATGAGTAAAACAAGTATTATAGGTAAATATTATGTTTTTCTATCTGAATGATTGTGCCTTGAAAAAGGTGGGTGAGGTCTGTGGGTAAAAATTAATTCCCATCTGGTTTTGGATTTTCTTCGGAAAATTGGTGCAAGAAGCGTGGAGTTGCTAACCATTGCTCAGACTTGTATCGCCAGTAGCACGATAACGATATTTATGAATGTTGTAAGGTGAATAAAAGCCTATGATTTGTGAACATTCCA
+
SJOQLKLJSLSJKOINLNKKLOSILSIMSNSOOMSLIJHLKMLOKLHJHJJOJQHFEEBCFSNNSOSOSMLQSPSSPNSKSSNPSPMF@KKIOMMILSNLIGLIMLKHKLJMSLSSNKGKKSKJFIFEHOSMINIJKNQNNOJPSKSIMMSOLNKOIDLB???BLNSMOHIOSFGFHEHSOLSJKHSMJPMMMQOMLLNLLNMQKNOOKNSQKSSJOMOOSFDBDEFHFGK,+++++++,FAHILHHIHJFGOFIJIKSSLKKNKILJSKSNRKPJLONLMSOMQOMIILLSOLSSOSPSSMJNQLSOSJLSKOSNSORJMKONPPKJSSRSOJGMRSMKHFFEGHHHEDE@???C??>>?FFGRNSKIPNGEGGOGILPILSHLJQKSJLJSGJJMJLNPOSA?>>GPKNJLNHPPJI>LGQPPKMJGHFGSIMEHHIKHJNLJSHLKDDDER;:;;@IIKIHMKHJLKKJJQMIKMJNSSMSLLNPKMLJJILLJIFKJJKDSSPILFGKEEDIHGJJHKJNOQIJSKSSLJSHIIONSOSGLHGHHFBGIIGEDEGFKIOKKQLGIFFGKHHJKSIIIGFKIIJNFHDEDEDGGIHGBBBACDCEFEFMLJNEEFFEIGHGGGECCCCINHGFHFFGNHLGIIIKKQIGGGFGGFHE
@842_2WVZPS_2
GGAATGTTCACAAATCATAGGCTTTTATTCACCTTACAACATTCATAAATATCGTTATCGTGCTGCTCACAACACAGAATTCTGAGCAATGGTTAGCAACTCCACGCTTCTTGCACCAATTTTCCGAAGAAAATCCAAAACCAGATGGGAATTAATTTTTACCCACAGACCTCACCCACCTTTTTCAAGGCACAATCATTCAGATAGAAAAACATAATATTTACCTATAATTCTTGTTTTACTAACTAATTCACTGGGCTACTATAGAATCAACTTCTGTTCTAGTCATGTTTCCACGACATCATGAGGAACTAACTTATTTGGTATTACCAAGGGCTTATACAAGTTACCAATTTGTATATCTTCTTGGTTTCTTTTATCCTTTAGATAACGTCTATTGCGTTAGCGATAAGTCTTTCACACTACGTCTACTTATAAACTTGCACATCAGTTGAACTGTAAGATATTATTATATCTCTACTAACTCATCCTTCTTACAGGTGGTTTCCCCAGTCATTATAGATTTTGTAGTAATTGTACTTAATTAAATGTATCCATTTAATCTTTCCTTCACATAACTCCTTTTGAGAGCACAACTAATTCCTTGCACTGTTGATTAGACAGTCATACACAAGGCTATGTCTATAAA
+
HDRKJMMMKJNLJOJSLM@===>FGC>CCADHSIIINHJIHGSLRLOLNSPSKGIGEI988880%%&&&'')*07631111122EFLLMLGFIIIMJMKQKPHJGGKGICEE::;;<65555657557@MQJQLMGJIKLPIQNSSHSKSSSNSOJKGSSMBHK5;666=>A>=>JHCFHFGKJHEGIIGQHJKGL@@>?<22221.../000111545766459967232*'''(,,,,)**('&&$#$%%%&$$(+14==>=<1)(()(/.,+/)()++**../7;;;;<BBF@AHHGGGKONLLHNNSSSLOMOSKJJKGLSOIGIKJRORSOJKLMPBSSLBGE@AOEAC=E>B889GKJJICB99::C:B1.=9<98-++&((()--=??>@ABBBBPSGEFA@@@BFHC::99CGHHHKOIJOLHJLJLISSJLSKLOHIHNNSNJNIILKHHS@ABFIDDCCBDEHGGGFFIIFGCBAOIHIEFEF99920....''''&&''''0/001ACFIGGMIKQJKJGLLKMONPKMKHIHPHKHLJINNLKGKNHF@BHIIJLIICCAAJHIEEDGHHGISMHNSRLSIOMSJKSNIMIJLNCBBBBGSLIHHIFFGHCDD:::::;B@ADFEDCA95,*))%%$
@843_2WVZPS_2
GGAATGTTTATAGACATAGCCTTGTGTATGACTGTCTAATCAACAGTGCAAGGAATTAGTTGTGCTCTCAAAAGGAGTTATGTGAAGGAAAGATTAAATGGATACATTTAATTAAGTACAATTACTACAAAATCTATAATGACTGGGTAAGTCACCCGTAAGAAGGATGAGTTAGTAGAGATATAATAATATCTTACAGTTCAACTGATGTGCAAGTTTATAAGTAGACGTAGTGTGAAAGACTTATCGCTAACGCAATAGACGTTATCTCGAAAGGATAAAAGAAACCAAGAAGATATACAAATTGGTAACTTGTATAAGCCCTTGGTAATACCAAATAAGTTAGTTCCTCATGATGTCGTGGAAACATGACTATAAGATAAGTTGAATTCGATAGTAGCCCAAGAGGAATCAAATGAGTAAAACAAGTATTATAGGTAAATATTATGTTTTTCTATCTGAATGATTGTGCCTTGAAAAAGGTGGGTGAGGTCTGTGGGTAAAAATTAATTCCCATCTGGTTTTGGATTTTCTTCGGAAAATTGGTGCAAGAAGCGTGGAGTTGCTAACCATTGCTCAGACTTGTATCGCCAGTAGCACGATAACGATATTTATGAATGTTGTAAGGTGAATAAAAGCCTATGATTTGTGAACATTCCA
+
HPGHSIIKLJOKLJJIIKSIJQMHLIGILJKKKIKLIIJHIHCDDDCCBBBD?AB>=<<<@?KKSSOMSSLJNMJKNGMIPNOQJHRPQSOKKOKIKIIHFGFEFLNSMNLHNHHHSRQKHFHIJRHIA@@BKLOIOKKJNQMPILJLSSMMJHCF@44433:=BBHSNMHSG77777878>EIHILKILIMDDD;;LJLJJKLKGJHKSKLJPJLNMKNSIGGGHJPKKG?@??CHJSIKMFCB==>FHEFFHHFFHIJHNIJLGHMKLNIKJMJMMSGILLLQHSSGMFSMLRMMLSKHGNKLKOLHKINPSLLOJKSNLKOHOHHGJHKJGJLJNSSKPHNMIKSLJOHHFISSOS:9999NJSPJH<;;;;=GLNKLLF@?BIMNIKIFEEFGIGFFHGIJKHIJKIJHGQLGMMFKLHKJJHHOFEFIHGGJIHHHGIISMKJGHHPIOSGMKKSHKIPJJIPJLHMHHJGHHLNOQIGGGGIGHSIKFGEDEDEMJDJQJHMCBBD66<68FNISJMSPKKGEGIKGJ5002MHKNSSJGFIGHLHGGECCCDDFGIGIIFHFHHIJHB>>>>?DFHGGKJFIFDDCFFHGGECAAA@CFDDEDJGHGFEGGGGOHNK???GFFFFIGSJNMHFGDDEFGGMHKFEDEAB7324
@844_2WVZPS_2
GGAATGTTCACAAATCATAGGCTTTTATTCACCTTACAAACATTCATAAATATCGTTATCGTGCTACTAGCAGAATTCTGAGCAATGGTTAGCAACTCCACGCTTCTTGCACCAATTTTCCGAAGAAAATCCAAAACCAGATGGGAATTAATTTTTACCCACAGACCTCACCCACCTTTTTCAAGGCACAATCATTCAGATAGAAAAACATAATATTTACCTATAATACTTGTTTTACTCATTTGATTCCTCTTGGGCTACTATCGAATTCAACTTATCTTATAGTCATGTTTCCACGACATCATGAGGAACTAACTTATTTGGTATTACCAAGGGCTTATACAAGTTACCAATTTGTATATCTTCTTGGTTTCTTTTATCCTTTCGAGATAACGTCTATTGCGTTAGCGATAAGTCTTTCACACTACGTCATTCCCCCCTGGAATGACGTAGTGTGAAAGACTTATCGCTAACGCAATAGACGTTATCTCGAAAGGATAAAAGAAACCAAGAAGATATACAAATTGGTAACTTGTATAAGCCCTTGGTAATACCAAATAAGTTAGTTCCTCATGATGTCGTGGAAACATGACTATAGTTGAATTCGATAGTAGCCCAAGAGGAATCAAATGAGTAAAACAAGTATTATAGGTAAATATTATGTTTTTCTATCTGAATGATTGTGCCTTGAAAAAGGTGGGTGAGGTGTGTGGGGTAAAAATTAATTCCCATCTGGTTTTGGATTTTCTTCGGAAAATTGGTGCAAGAAGCGTGGAGTTGCTAACCATTGCTCAGACTTGTATCGCCAGTAGCACGATAACCGATATTTATGAATGTTTGTAAGGTGAATAAAAGCCTATGATTTGTGAACATTCCA
+
HMLLHDJHFMINKPSSOSSMMSMMNKFRLOOKNRNLPIRNLHHE7,,-CCCDJGDFIKSLNHLKMJHI210,&%&'()**ACKHJSPDMLDEKJIJQSOKSLNSNQSSNLSKJPJSLS::HHGEGJNSSSJIHGLPPNOLLKJRHKKLSPIPB>DCC@CN>IJNKNKOPPKSLLJJDAHECBIKISJQLJROSMSSLLKNRRSJLKSNRSINKKLSLSKKLIRNLQSONLSPSQMSLSOOISRPMJSSKIHHEHIJNLQRMQPMHINESLMJMKHLJKSISNNLIIKKJLQMRRSQOKJKIJIHJHNRNSMRPRSLMSLGEGFJKMHJIPKJKJMNJOSKSPKNLPLRIJSLLSLPPSPLNKNSKL>>88;==2444;3CKSSJMKILONKROJKIKILJIKSKLJOLSHLOHIIQKJOKNQOKJHBG88732333768<<@BHHMCCB@@?>?CB-----FCC=65656643)),)))))-,,,1344540//)%&%%&'*27@FJEHEBACCABLIJHHJIF@CJHGDEFGGGIEGEKHGF@@?<?EDBC==<<<A8FGDEDACEB???@?@==?@@@=<<<=@;::9876643/,,-56;<<;33333:76662.,-/24:BA?999::C?BBBCEFEDCCDHHFEAAAAABBCB=<;:;?>BBD544401,****/011345/--,-0/.,0,)''&%&'&&&&(''%&'-3:<<=CCB>>?>8871486545677432113348867BFFNHJGD@@73..-8999::9776:97887431/--,-.,,-05=@?????99888=<<>>=788792.)))8;@A@B?>=>>@ABBCAACDDAAA@=AAABAAB@@::;;:>>===?>@@>>;
@845_2WVZPS_2
TTTGATTCCTCTTGGGCTACTATCGAATTCAACTTATCTTATAGTCATGTTTCCACGACATCATGAGGAACTAACTTATTTGGTATTACCAAGGGCTTATACAAGTTACCAATTTGTATATCTTCTTGGTTTCTTTTATCCTTTCGAGATAACGTCTATTGCGTTAGCGATAAGTCTTTCACACTACGTCTACTTATAAACTTGCACATCAGTTGAACTGTAAGATATTATTATATCTCTACTAACTCATCCTTCTTACGGTAAGTTACCCAGTCATTATAGATTTTGTAGTAATTGTACTTAATTAAATGTATCCATTTAATCTTTCCTTCACATAACTCCTTTTGAGAGCACAACTAATTCCTTGCACTGTTGATTAGACAGTCATACACAAGGCTATGTCTATAATGACTGGGTAAGTCACCCGTAAGAAGGATGAGTTAGTAGAGATATAATAATATCTTACAGTTCAACTGATGTGCAAGTTTATAAGTAGACGTAGTGTGAAAGACTTATCGCTAACGCAATAGACGTTATCTCGAAAGGATAAAAGAAACCAAGAAGATATACAAATTGGTAACTTGTATAAGCCCTAAGGTAATACCAAATAAGTTAGTTCCTCATGATGTCGTGGAAACATGACTATAAGATAAGTTGAATTCAATCAAGAGGAATCAAAA
+
JLPHKSSLSPIMSKLRSOSNPJNN>===>GSSOPSQJJJNMMILJNSHLSJILJKJLLPJPPJSMMMISMSLPRLNMJJSOKJSSSLNSROSSSSSIOLLOSSSSOPMSPSJSNIMSSJROIKIIEF?>GEI=>>@A>FNHILKJOLKOPQMKRMLQLONKJMKSPSIFJHFEFF@>>>=DKLKRIGCFCDDGGGMIKNJLKOHIHOED2210003GGEEIGIJKMIPLLQLJNOMPSNQSJSLMKPLKILJLKJSRKSKELLISNSJSJMJLHMLMISOIIJSKLKJSNSSSLKOMJNSKLJISKQIPJKSLJKKHGISNSJMSSMMMHLKMIIMPHJKSOOLSOSSSSRSNSLSOLJJSNJSMJLMMJOKSSPOOSNHLIJKSSOHKIBCBCESIGHIFC@A@@FJKOKNOMSLSKLIHKDFIG?HK@@@CJMRSBBBBCKSSJRKJIJHHIOLLMSLSPSMNSIHLKILKLLKMPORNKNMJGJKNSNKSSQSNKIGOLONLJJJSKSQSJJIIOGFHEGFEDEFIIHSEHD8777100116==><@EDBBBA=;;<;7522:<==>?ACBDDAC@><<<:968853*&%##""#$$%&%%%%&'&*--./23444456;;;;;:87655567433210/-)))),-2332238:;<<8(((()123677<<<<===
@846_2WVZPS_2
GGAATGTTTATAGACATAGCCTTGTGTATGACTGTCTAATCAACAGTGCAAGGAATTAGTTGTGCTCTCAAAAGGAGTTATGTGAAGGAAAGATTAAATGGATACATTTAATTAAGTACAATTACTACAAAATCTATAATGACTGGGTAAGTCACCCGTAAGAAGGATGAGTTAGTAGAGATATAATAATATCTTACAGTTCAACTGATGTGCAAGTTTATAAGTAGACGTAGTGTGAAAGACTTATCGCTAACGCAATAGACGTTATCTCGAAAGGATAAAAGAAACCAAGAAGATATACAAATTGGTAACTTGTATAAGCCCTTGGTAATACCAAATAAGTTAGTTCCTCATGATGTCGTGGAAACATGACTATAAGATACGTTGAATTCGATAGTAGCCCAAGAGGAATCAAATGAGTAAAACAGGAATTATCATAAATATTATGTTTTTCTATCTGAATCATTGTGCCTTCAAAGGTAGATAACCATGTTTGTGGATGAAACTTCTTACAATTACAGAATATGGTTTTGGATTTTCTTCGGAAAATTGGTGCAAGAAGCGTGGAGTTGCTAACCATTGCTCAGACTTGTATCGCCAGTAGCACGATAACGATATTTATGAATGTTGTAAGGTGAATAAAAGCCTATGATTTGTGAACATTCCA
+
KQMJHKLILKKHHHGHIMJIMMSKNOKLGHNNRLLKFFEEC>>;889866789ICIMJNKHJORJSOMKLIISSRJIMISNLNIKQJGHJHLOSLIJJGIRNKLHILJOIISSLIFFFFGMISHSSHKFSNJKMLJOMJMKKHSNSROKSLPOPJMM4LDFINMMINJKMJSNIKHJNMHJNLQJJLJSSQNNNSLKKLJQMJISJQPKMNSKMKMHMLHLIJJHIJKKHKGSINNJLLPLKKJLMGLJFIHHIGLPKSLIIGHJHNSSNKIRKMJLLMGISMMLNJKHSHLKLLONJSLKIKPSOLKMSILIOOHKLIJKJLIKKOINIIIIJOKIMLMHSJGLPJQJIIGHNLPNLNEDDDDIMLIMIIKGKIKGGOLJLFFJIHIKLMIHEFDDEFJKKHJKLLSMLJJIGJJILIHGECBCC:62/+**$$'&&$$$$#$##$%&'*+-''%$%%$%&'&)))(+))*))&%%%%('%$$$$$$$$%#$$%#$$$$$$$%$#$%$$&$$%%&&$####$%$%$$&))-*,+-3662>B<;@ABDMPIC?A>=<>>CCCCDIFHOOSIMIIOGJLCEF??A@A@<<=:67;;<CDFFFGGGHGFAAAACEDDCDGMKIPHMKNJSLMHFEDEE44444LMGDLJIJKIOHHJLFEFDEGFJCBB
@847_2WVZPS_2
GGAATGTTCACAAATCATAGGCTTTTATTCACCTTACAACATTCATAAATATCGTTATCGTGCTACTGGCGATACAAGTCTGAGCAATGGTTAGCAACTCCACGCTTCTTGCACCAATTTTCCGAAGAAAATTGGTGCAAGAAGCGTGGAGTTGCTAACCGTTGCTCAGACTTGTATCGCCAGTAGCACGATAACGATATTTATGAATGTTGTAAGGTGAATAAAAAGCCTATGATTTGTGAACATTCCA
+
:IGKIMIHEDC>AA@8889@@A@@61011;;>??ACCFFJLSSSSSSOSPSSQLLMMMRMKLPPSSKPMSLLSISLJLNOPLMKMJJIKOOMQPSMSSLSMOJPGJSKJSKSQORKISOSSOSSSLMMSSOSSIILHAA@<96=<<>>?=<;;;=?=<**'''')+'&%$$%%$%&&)(((()-*))('&&&')7<<<<>ACCD@A@@?@@A@=@@@AAADDCDEDBCBABBC55444:;ECCCEIFDFC
@848_2WVZPS_2
GGAATGTTCACAAATCATAGGCTTTTATTCACCTTACAACATTCATAAATATCGTTATCATCCTATCGGCGATACAAATCTGAGCAATGGTTAGCAACTCCACGCTTCTTGCACCAATTTTCCGAAGAAAATCCAAAACCAGATGGGAATTAATTTTTACCCACAGACCTCACCCACCTTTTTCAAGGCACAATCATTCAGATAAAAACGTAATTGTTCCTATAATACTTGTTTTACTCATTTGATTCCTCTTGGGCTACTATCGAATTCAACTTATCTTATAGTCATGTTTCCACGACATCATGAGGAACTAACTTATTTGGTATTACCAAGGGCTTATACAAGTTTACCAATTTGTATATCTTCTTGGTTTCTTTTATGCCTTTTTTCGAGATAACGTCTATTGCGTTAGCGATAAGTCTTTCACACTACGTCTACTTATAAACTTGCACATCAGTTGAACTGTAAGATATTATTATATCTCTACTAACTCATCCTTCTTACGGGTGACTACCCATCATTATAGATTTTGTAGTAATTCTACTAATTAAATGTATCCATTTAATCTTTCCCTCACATAACTCCTTTTGAGAGCACAACTAATTCCTTGCACTGTTGATTAGACAGTCATACACAAGGCTATGTCTATAAACATTCCA
+
=@BCEFFG===9999:@AAAACBDE@?CHFGLMNLHJHKIIGKHKQJJOILE><<<;<311113))('',,2B>CEGB==CAADFHHMJKSJJKKJFEC////1LJJMQLJLISSA;877.);4230/.AFCCEDDEHGDC???>AHHJSIJGHKDLJKFHJEK?<<<;=999@A?EKIGIIJB>==>?BA2221****''((((((**(''((+'''''()99:;:9;9611212*****CB??FB>>=<=@BBDHGJIGIGB<;;<<///..6458;;:;===>@GHHIA@H>=88766:::CDGEGMKNJSHQI43332785,,*),+,7>HGGIKMJLEE<A?5*,?<;<;<>?=?=ABBB>4325::=A:54?97*))''''''')6:;CDILDDDDD;;;;;HAJKIECDADAC@??=8<<////1222321000067877777?RKSKLGHHGHJIOHGBBBCC?AB@@BCC;;.-(''**,-2B4443335/.//40.,+*)((&&&1++---1015445778<B...+((('))),++,,-/48:;::332252--.+**('(('&()>@<<>GJG:9HF9HAFGEIHGFFEEGFB-'''')FJGIHJFDBC@788<>E7777769999BDEEHGK@????FGFLKMGHF
@849_2WVZPS_2
GGAATGTTCACAAATCATAGGCTTTTATTCACCTTACAACATTCATAAATATCGTTATCGTGCTACTGGCGATACAAGTCTGAGCAATGGTTAGCAACTCCACGCTTCTTGCACCAATTTTCCGAAGAAAATCCAAAACCAGATGGGAATTAATTTTTTACCCACAGACCTCACCCACCTTTTTCAAGGCACAATCATTCAGATAGAAAAACATGATATTTACCTATAATACTTGTTTTACTCATTTGATTCCTCTTGGGCTACTATCGAATTCAACTTATCTTATAGTCATGTTTCCACGACATCATGAGGAACTAACTTATTTGGTATTACCAAGGGCTTATACAAGTTACCAATTTGTATATCTTCTTGGTTTCTTTTATCCTTTCGAGATAACGTCTATTGCGTTAGCGATAAGTCTTTCACACTACGTCTACTTATAAACTTGCACATCAGTTGAACTGTAAGATATTATTATATCTCTACTAACTCATCCTTCTTACGGGTGACTTACCCAGTCATTATAGATTTTGTAGTAATTGTACTTAATTAAATGTATCCATTTAATCTTTCCTTCACAATAACTCCTTTTTGAAGCACCAATTTAGACCCTTGCACTGTTGATTAGACAGTGCAAGGAATTAGTTGTGCTCTCAAAAGGAGTTATGTGAAGGAAAGATTAAATGGATACATTTAATTAAGTACAATTACTACAAAATCTATAATGAGCTTCGGTAACCGTAAGAAGGATGAGTTAGTAGAGATATAATAATATCTTACAGTTCAACTGATGTGCAAGTTTATAAGTAGACGTAGTGTGAAAGACTTATCGCTAACGCAATAGACGTTATCTCGAAAGGATAAAAGAAACCAAGAAGATATACAAATTGGTAACTTGTATAAGCCCTTGGTAATACCAAATAAGTTAGTTCCTCATGATGTCGTGGAAACATGACTATAAGATAAGTTGAATTCGATAGTAGCCCAAGAGGAATCAAATGAGTAAAACAAGTATTATAGGTAAATATCATGTTTTTCTATCTGAATGATTGTGCCTTGAAAAAGGTGGGTGAGGTCTGTGGGTAAAAAATTAATTCCCATCTGGTTTTGGATTTTCTTCGGAAAATTGGTGCCAAGCGTGGAGTTGCTAACCATTGCTCAGACTGTATCGCCAGTAGCACGATAACGATATTTATGAATGTTGTAAGGTGAATAAAAGCCTATGATTTGTGAACATTCCA
+
ENHJNJLHHJKJGLSQSSHLOMNLSQOKSMSSOILJJINHLLFDCFISSPNLSPIIQOMKOKJOSMLLJJPNSIKOSJSNOPLKSLSLMKSMJMMLSSSSKLQMSSKSLSQSKPMQNSNNFGSFHSPOSSOSKSFJKSLKKMMLPQQSNSJMJRQSSSSNSSKMLSSKHMORJSPPIJJSSLPMSMJNMSQSPSSJOQSMNNQRSOSIKSSOSMSISLSNSMSQKOKSPSLHSNKSJSSSSIMLISPSESNMLKMPMJLMSRSMLMSKHISISIJPLLSNJKSSJKMJILMMKLPNSKNLJLNHMOMSNSKQONPSKOSPKJLOSLLMOKLLQNONLSKNLLJONMNMQQSJSOLMSOMKPKKMHMRKJSONPLLSOILSSHE@ESPQMJJMNOSKSMRPNJMLKLLNSSSKORSOKKH@8665<OIJSLOJHKKLLSLMOLPMMSOKQIIMSSNKQMMPNSSOSJ=;<;7:5,-KJHISKSQQHMJKKJLPQNJPQSNNSJRQILKKSOJSMOKOSSOPKSOLINIISHSSSSNKKNSSSQJIKGIGLIJSQLSKHOSGBBCCAA@HHHGIA<9('%%%'**+++)*)),--(('&&()'&&%'''''''(,/02467:;<CA?ACFHOJIIJSIQKGJLJJGIGFFF@;<65235:=CB??==<=?DDCDB@=@@>====EIHJGGEFHIHHGEFJIB=;:987788B65555;;==;::::::32/++)%$%%$$$$###$&43339<::::;A@CCEEDCA@?@ABAB@AACCELG????=AA>>BA@ABCCDEDEGE@>=:562****/7==<;;<===>>=<99:99875537-,,,-678=>==<<76678@BCCABBDC?<A@A@?@BDEFGGHCCFEECB<<<;<???>>@BBDDFFEEGFE?>AB@@@88877<===....8855555;=>>@???ABEDCCBDBCBCBABCCCA=:;;<;;762101158887322578;=>CFFEFFFEFDCCDEGJGFFEEHHGEDCCCDJFHGHGECDEHJSSLCAC@C@@??==>=9;<?BEDA?BD@KJKJHEEC@?>?@?BCCCC>7@DCCED??>?>AAAABDDGEDIKLKIIFFFILBC?989?@FGHHBBB??2,+-+,,-445443221///-,+**+**,+)(''(*+...-.6667778;<=AA>>>>?BCBCABBCADEECBA@ABBBDDCGEFEEDEDCACEFFGIHGGFDEFDED
@850_2WVZPS_2
GGAATGTTCACAAATCATAGGCTTTTATTCACCTTACAACATTCATAAATATCGTTATCGTGCTACTGGCGATACAAGTCTGAGCAATGGTTAGCAACTCCACGCTTCTTGCACCAATTTTCCGAAGAAAATCCAAAACCAGATGGGAATTAATTTTTACCCACAGACCTCACCCACCTTTTTCAAGGCACAATCATTCAGATAGAAAAACATAATATTTACCTATAATACTTGTTTTACTCATTTGAATGATTGTGCCTTGAAAAAGGTGGGTGAGGTCTGTGGGTAAAAATTAATTCCCCTGGTGGCGTTTGGAGTTGCTAACCATTGCTCAGAGCTTGTATCGCCAGTAGCACGATAACGATATTTATGAATGTTGTAAGGTGAATAAAAGCCTATGATTTGTGAACATTCCA
+
HGLPNIKOPKSLNJNMSKOLHIPGJGEIGJOSSIJPJLQIEFDEJKHHMJNIJHHOILIIJKJHSLKSMJLKSLJKSJMLJSKSSOLSNINRJOKMJSSSMSLKSJNKKSMQSIKMLILSOPSMHJILOQNMSLHIISOKKJMSPJMMNSSMSLSNOKJJJIJGIPHHHKMSMJKKLOMLNSRPSKMKHHSKJRKELQKCABBDGHEJNKKMSLSNSSSRMMNIIKILJIGSSKNKSSMLNLHGMKMJSLLESOKNJMHEG>9;<CHSGEEGHDDKEFFDRLLIFEC@@??@@@<;;9211,+)'%$###"#$#$(688866565::99855+'&&&&'''+./066667B@=>>==@@ACDEECACEC@A@@AAADDDCDCEEDDCDGDIKIGGDFGSDECECDEBDCCBCCA=5
@851_2WVZPS_2
CTACTATCGAATTCAACTTATCTTATAGTCATGTTTCCACGACATCATGAGGAACTAACTTATTTGGTATTACCAAGGGCTTATACAAGTTACAATTTGTATATCTTCTTGGTTTCTTTTATCCTTTCGAGATAACGTCTATTGCATTAGCGATAAGTCTTTCACACTACGTCTACTTATAAACTTGCACATCAGTTGAACTGTAAGATATTATTATATCTCTACTAACTCATCCTTCTTACGGGTGACTTACCCAGTCATTATAGATTTTGTAGTAATTGTACTTAATTAAATGTATCCATTTAATTAAGTACAATTACTACAAAATCTATAATGACTGGGTAAGTCACCCGTAAGAAGGATGAGTTAGTAGAGATATAATAATATCTTACAGTTCAACTGATGTGCAAGTTTAGTTCAACGTAGTCTGAAGAACTTATCGCTAATGCAATAGACGTTATCTCGAAAGGATAAAAGAAACCAAGAAGATGTCAAATTGTAACTTGTATAAGCCCTTGGTAATACCAAATAAGTTAGTTCCTCATGATGTCGTGGAAACATGACTATAAGATAAGTTGAATTCGATAGTAGAG
+
BH21111BHILIQNISSKJSKJSMLSSSOJKIIIMMQSNSNPKJQLQSLJHKSROOQJ2211178:@FS=<<==JJGKJSPPHNKHOLSKOMPJMKMKLSMSRJLQKK;:78GHKHPIOMCSJKKLMFEFFDSLKLLSQSMJLPLMRFMLSFEFGHKIKMJHLKNJOLNRSKKPSSRJJNSSSKSSSKILIJLHSJMLKMSJHSOMSSJKQSJSOMJMOJIDCA@@---<>>>EJLSKSLSJLSNLMLSSKJNSSLNKKJSSIRGJKHMISLSLNJKJGNSIJJFICCGEEDCCEEILHGJIKOLMSJIGEFHIHSIMMEEECBCCFDCB?>877888845699<<<=@EFD>?9::ACDDJSGHHHGDCHEFHECAC??@@;;;;:<=@BBEE<<:,,,,,:88889;:::97+((((''(()+*)&&%$%%$&$$*001.--.//79-,,,,7777A:7774447945@?>@@CA=>;6544.,+))'&&&%'*)***)))//24320113354878<<<?=;;54445@?@ADFHGEDCDBD@????A====>A@@ABBCBBAAABCBCC?>>><:9874211//0.---
@852_2WVZPS_2
TTCACAAATCATAGGCTTTTATTCACCTTACAACATTCATAAATATCGTTATCGTGCTACTGGCGATACAAGTCTGAGCAATGGTTAGCAACTCCACGCTTCTTGCACCAATTTTCCGAAGAAAATTGGTGCAAGAAAGTGCGAATCTAACCATTGCTCAGACTTGTATCGCCAGTAGCACAATAACGATATTTATGAATGTTGTAAGGTGAATAAAAGCCTATGATTTGTGAAA
+
@E=?HGNILKHJLGGJLJKSIJRNJMKISJFFGHFIIHGSKKKSQSKIKKJMKJKJKKLLKKSSFFDFELFFFDFCFDGGHJKHNIHFHJRPLSMJJKBBBCCPNSQLRJGRKSMQSDHPRSNLMKS<::9976431,((&''(((&''')::9:969666::ABDCCDBBAAAA>=;:87)(((+41100))),,00388;;;;;@@BB98888EB@A?=>?@1000044;<<A
@853_2WVZPS_2
GGAATGTTCACAAATCATAGGCTTTTATTCACCTTACAACATTCATAAATATCGTTATCGTGCTACTGGCGATACAAGTCTGAGCGATGGTTAGCAACTCCACGCTTCTTGCACCAATTTTCCGAAGAAAATCCAAAACCAGATGGGAATTAATTTTTACCCACAGACCTCACCCACCTTTTTCAAGGCACAATCATTCAGATAGAAAAACATAATATTTACCTATAATACTTGTTTTACTCATTTGATTCCTCTTGGGCTACTATCGAATTCAACTTATCTTATAGTCATGTTTCCACGACATCATGAGGAACTAACTTATTTGGTATTACCAAGGGCTTATACAAGTTACCAATTTGTATATCTTCTTGGTTTCTTTTATCCTTTCGAGATAACGTCTATTGCGTTAGCGATAAGTCTTTCACACTACGTCTACTTATAAACTTGCACATCAGTTGAACTGTAAGATATTATTATATCTCTACTAACTCATCCTTCTTACGGGTGACTTAGTAGAGATATAATAATATCTTACAGTTCAACTGATGTGCAAGTTTATAAGTAGACGTAGTGTGAAAGACTTATCGCTAACGCAATAGACGTTATCTCGAAAGGATAAAAGAAACCAAGAGATTGTGCAAAAATAATTAACTTGTATAAGCCCTTGGTAATACCAAATAAGTTAGTTCCTCATGATGTGCGTGGAAACATGACTATAAGATAAGTTGAATTCGATAGTAGCCCAAGGAATCAAATCGTAAAACAAGTATTATAGGTAAATATTATGTTTTTCTATCTGAATGATTGTGCCTTGAAAAAGGTGGGCCTGGTAAAAATTAATTCCCATCTGGTTTTGGATTTTCTTCGGAAAATTGGTGCAAGAACGTGGAGTTGCTAACCATCGCTCAGACTTGTATCGCCAGTAGCACGATAACGATATTTATGAATGTTGTAAGGTGAATAAAAGCCTATGATTTGTGAACATTCCA
+
LIOMIISKNQMLOOINJLIINPSMNSKKJOMSRNINLLJLSLNKKMKSMQRLLKOKJLKSOPOSKMKJLHKKSQMNJJG><<AAKEMHJIJPINGMSKNNMLJNIJSSNSNILS@><<<BHC@889FSFGSPOACHLMNLPOIOMSKLSFFEBBD?ACBCGNEKJFFDCDB@LMSLJJMGHSONOMQILQMQSMOSPOMMSRSMIJNRSSNOMOISSQMNKQSPPJMSJMKSSNKOSSMKMKKJNSOSSSSMNOSSGEINQLHLKSMQHISHFIJRSNLKMSOKNKNSLOJHJKSSSKSLMQLSPQNMMSKSPMMNSHJHHIOROISJMKLLSSRJSSQNSLOOKMSPSJSMEKJSSOJJOMOHKMLMISKHSIOISHESFJILJSSIBCCRJLLOIINKLNMMSNILJPMFHHHMKLCGHB@CDCNRSJGHKJISJSSLKISJIJNGRIOOOISKSQQOOOOKOOQKSMMSOSKSSKJKSMSSPPNLOHRSLONLKPKSILIJGIGEHFG<:::;IJOIHIGEEDDD>>;:;/..--.;;>=>?@@====<=>>>;99;:7766678897654455543220+)%$$###$%*,/34666666<>?BA@ABBBEECABB?<:;:67.----0////&&&&',**(&&&%%%**,.2225567979<=ABBCBDEFEEDDDB??89=>=?A=8851346.....3788=?C?>=>>??EEEB?=;;<:974556668:=<<<=75.++'+11/01124434565567789999=:9999::::;;;;;;=ED<<;;>>>?ACB@AAAEFFAAA8554223.,('&%$##$%)-.2677777778867886679;;9;<<=??777566))2311../..00173))().,0//../4448<<84///;=<993223349999:?;9866)))))977779>@AD@BCBADEDCABADE@????DHEEB@@>=+****=<;::<?CCABA
@854_2WVZPS_2
CAACATTCATAAATATCGTTATCGTGCTACTGGCGATACAAGTCTGAGCAATGGTTAGCAACTCCACGCTTCTTGCACCAATTTTCCGAAGAAAATCCAAAACCAGATGGGAATTAATTTTTACCCACAGACCTCACCCACCTTTTTCAAGGCACAATCATTCAGATAGCAAAACATAATATTTACCTATAATACTTGTTTTACTCATTCGATTCCTCTTGGGCTACTATCGAATTCAACTTATCTTATAGTCATGTTTCCACGACATCATGAGGAACTAACTTATTTGGTATTACCAAGGGCTTATACAAGTTACCAATTTGTATATCTTCTTGGTTTCTTTTTATCCTTTCGAGATAACGTCTATTGCGTTAGCGATAAGTCTTTCACACTACGTCTACTTATAAACTTGCACATAGGTAAGTCTAAGATATTATTATATCTCTACTAACTCATCCTTCTCAGGGTTCATTACCCAGTCATTATAGATTTTTTGTAGTAATTGTACTTAATTAAATGTATCCATTTAATCTTTCCTCATAACTCCTTTTGAGAGCACAACTAATTCCTTGCACTGTTGATTAGACAGTGCAAGGAATTAGTTGTGCTCTAGAAGGAGTTTGTGAAAGGAAAGATTAAATGGATACATTTAATTAAGTACAATTACTACAAAATCTATAATGACTGGGTAAGTCACCCGTAAGAAGGATGAGTTAGTAGAGATATAATAATATCTTACAGTTCAACTGATGTGCAAGTTTATAAGTAGACGTAGTGTGAAAGACTTATCGCTAACGCAATTAGAGTTATCTCGAAAGGATAAAGAAAGACCGAAAATATGAATTGGTAACTTGTATAAGCCCTTGGTAATACCAAATAAGTTAGTTCCTCATGATGTCGTGGAAACATGACTATAAGATAAGTTGAATTCGATAGTAGCCGAAAAGAAATCAAATAGAATTAAAACAAGTATTATAAGAAGTTAGAATGTTATCTTTTTCTATCTGAATGATTGTGCCTTGAAAAAGGTGGGTGATTTGTGTGGGTAAAAATTAATTCCCATCTGGTTTTGGATTTTCTTCGGAAAATTGGTGCAAGAACGTCAAGCTAAGCCGTTGCTCAGACTTGTTGTATCCGCAGGTGCACGATAACGATATTTATGAATGTTGA
+
MJMKSMPKSSSSNILINPPJKSJJSOJSSSHSJQHKLIMMMSS.----@BEE<:76777777GGSSSILIMGKKSSSJHKGJILJOPDGSONQSNJMSNSKSSLISHSPSSLLSJSPOIHKRHSJLIJ4,+++,.46ACADCEDIFKLIMGHSGJEFEA551/-...,&%$#$%'(+.89:CDD@FHSHLGKSKNQJIMPSGB@A3-,.((((*>IHEOSHHJNOKJPHJB??>>?:89:986656777?@@DCCCCEB?BBDLKIRG??@??ADENINIJIHJKIPSKIHJSS985113EKJLLKKNSONSPMHSRSPJMQLSMSJSSLKMLNFE>?@:<>ABC?@@DBFHFEDCDKKPPKIONMSORPSPOOJPJRGIIDSBEFDBLJKQJKOLOHK???>=>CDKIMI>=<<45*)*+%%%%$%$%',+))+,,466=?<<888994232223666855(''*)(/,+,,,/010<@??@EDGDCCC=1,+BBHJIFLOSHIHIHIKKKMSOLMSINLJJJEJGJBBB@>70//*&&'&*))%%%(++(++02:;=;==@@AA@>?BA<=?@CDDG96550000/.12=97**235422224777798'''&&'&%%%%$%&),2-.9;@BCDCBCCBDBDDBFD?BD;CEDC><;;<;=>??22223BCDEFDCDAA@76555;=?;87775666794328:;=@DDEEFFB@?>A@<;<@A?>>>??=?<::9:????==@?ACCDFFFECDCCCC@@@=<<<>>BCA@????AADDEC@><;:753321-++)'$$#########"$%&)*,01112.'-,,&&&&&(''))+/****+:<>?CCFGDCBBACEEEKKHFGIDBDCEDCEDDEIEDEACHE@?==>?:9::973222355567((((888522486444998853(''''+'&'($$%%'))))',012046444444476533347774-)'&'$#$##%&%%(***++++,80...09)))))<<:65678@A?<===<<;3(((((,+++**...8766778?=<)(((''-((:<=>?CDCAABBDFE>CB@@DGEECCCB@?<;722,)**+)((&$$$$%%'&'2226555447755/,0.'''((&&$##$%&%&&(*4578:;>??@>>>?>@???
@855_2WVZPS_2
GGAATGTTTATAGACATAGCCTTGTGTATGACTGTCTAATCAACAGTGCAAGGAATTAGTTGTGCTCTCAAAAGGAGTTATGTGAAGGAAAGATTAAATGGATACATTTAATTAAGTACAATTACTACAAAATCTATAATGACTGGGTAAGTCACCCGTAAGAAGGATGAGTTAGTAGAGATATAATAATATCTTACAGTTCAACTGATGTGTGTGA
+
IIRLIIOLJINHEFFIIIHIKJSKSHHGFFEHIIFGDCCEGGHIFGIGHEEDEDFGHHIFIHMSOKLJIEFFFGIDCEDEGGHHGIIJIIMIIGIEGFGHFEEGGIIHMJIGJFDCCCDEGGHEGHCDDGKLMJHJHFEGDDGEFHFEFFFFFHGHDBB=))))BACFDFFGIGGGGEFEECDEEEGGFEEHHGHEE40**'''''47872-'&$$#
@856_2WVZPS_2
GGAATGTTCACAAATCATAGGCTTATATTCACCTTACAACATTCATAAATATCGTTATCGTGCTACTGGCGATACAAGTCTGAGCAATGGTTAGCAACTCCACGCTTCTTGCACCAATTTTCCGAAGAAAATCCAAAACCAGATGGGAATTAATTTTTACCCACAGACCTCACCCACCTTTTTCAAGGCACAATCATTCAGATAGAAAAACATAATATTTACCTATAATACTTGTTTTACTCATTTGATTCCTCTTGGGCTACTATCGAATTCAACTTATCTTATAGTCATGTTTCCACGACATCATGAGGAACTAACTTATTTGGTATTACCAAGGGCTTATACAAGTTACCAATTTGTATATCTTCTTGGTTTCTTTTATCCTTTCGAGATAACGTCTATTGCGTTAGCGATAAGTCTTTCACACTACGTCTACTTATAAACTTGCACATCAGTTGAACTGTAAGATATTATTATATCTCTACTAACTCATCCTTCTTACGGGTGACTTACCCAGTCATTATAGATTTTGTAGTAATTGTACTTAATTAAATGTATCCATTTAATCTTTCCTTCACATAACTCCTTTTGAGAGCACAACTAATTCCTTGCACTGTTGATTAGACAGTCATACACAAGGCTATGTCTATAAACATTCCGGGGGGGGGGGGGGGGGGGGGGGGGGGGGGGGGGGGGGGGAGATGTTTATAGACATAGCCTTGTGTATGACTGTCTAATCAACAGTGCAAGGAATTAGTTGTGCTCTCAAAAGGAGTTATGTGAAGGAAAGATTAAATGGATACATTTAATTAAGTACAATTACTACAAAATCTATAATGACTGGGTAAGTCACCCGTAAAAAGGATGAGTTAGTAGAGATATAATAATATCTTACAGTTCAACTGATGTGCAAGTTTATAAGTAGACGTAGTGTGAAAGACTTATCGCTAACGCAATAGACGTTATCTCGAAAGGATAAAAGAAACCGAGAAGAATATACAAATTGGTAACTTGTATAAGCCCTTCGTGATGCCAAATAAGTTAGTTCCTCATGATGTCGTGGAAACATGACTATAAGATAAGTTGATTGGATAACTTCAAGAGGAATCAAATGAGTAAAACAAGTTGTTTATAGGTAAATATTCTTTTCTATCTGAATGATTGTGCCTTGAAAAAGGTGGGTGAGGTCTGTGGGTAAAAATTAA
+
LKSNOSSSSOLSSKSMOSPMILKLIPMSMMLSMJMJMIJGLKQLNNSNNQSKPSJJKQLSLPJSKSSPOSKKKJSSHNSPSMSOSLMOSMSOONSLJKIMQMLHAAA@?EFLMNLNJLKSDMLHPMNSKSOQSJKKSMMMSSNSNJKLRSMSHSSKSLJHQPNORKMOORMRLSSOKNQSSSRSHJFHSAA43330//***+++*(())6CIHIJLLILQJLJKISLNHKOSSJB@BCBJHDDDQNSJSJGJFGNLCCLPQJMNKLBBAAAEGFEMSRMPOIJLILPJLJMJIKLSRSKSJSROSJSSKSPSPSNOQSNNKSSKSSRPKSLLSQLSQJKSMKSNRMKPSNKSONNMNPNSKSKLOSOSJOEFHMI>BCFD@GGLBBB>A@@AIGJNMSOKLSNSSNSLSLMPLIKQMSDEGGEKSMSOJJSJJSNSSPNLOMSKSSNKNJJJDB86779FSMOSSKPLKRJICCSINSSLQLKKIHEDDPLSLMSSSJLSSJNIMMNF@GC;<?<541111JIKNNILIKOOMILLJNSSSSSSNSSIPSMNLPKSKQLJIHSLQQNPQSSMPHLHIJMJIIJJJLSSNHDISJSOSJJKLNMPOSMOKSMSLLEHGC>=>>?@IIHRKNRSJKMJKISQMQKKJQFEDEEFEFBBD=8.,,6/6?@???@CDDDCCCCCCCCCCDDDDDDDDD>===7;<<=>?AA@@CFFHKHKJMMISNKLSIGINIJLSLJOJNMIJSJHJSSSISSIILLHIGMJJHNSSJIGGICAD@>>;=@@BB@@::9:D@ADEEEECDEGMIHHGKKIIMHFHEEDFHLLGGKIIHD@GKKEEDDACBGFFFGFG?BBBCDGCGFAB=;>CCDCCDFEGFF?99897967>><<@AAABBCCEFFCBAA<-----BBCCCC@?=<::8:@AAABBBCBB>=>>>@CD@>===;9:::((((*==<;<==B@@@??B==<;;=>>@>><>>?<:::85,***(((%%$%&&&**)+++++**++./8767787761(()'()(()((/-.>?@BABA?==>?>=<;<<=;::99<;99993333340///010..0-,(((/..+*(((''()*,/0999>>>>??>?@@AA=6221+''(('(24451000.-,(''(66>;:;;;=>AAAA8;>@?>>>9788@AB@=<??=?@@??====4433<<@DIIIA@
@857_2WVZPS_2
GGAATGTTCACAAATCATAGGCTTTTTATTCACCTTACAACATTCATAAATATCGTTATCGTGCTACTGGCGATACAAGTCACCAATTTTCCGAAGAAAATCCAAAACCAGGTGGGAATTAATTTTTACCCACAGACCTCACCCACCTTTTTCAAGGCACAATAATTCAGATAGAAAAACATAATATTTACCTATAATACTTGTTTTACTCATTTGATTCCTCTTGGGCTACTATCGAATTCAACTTATCTTATAGTCATGTTTCCACGACATCATGAGGAACTAACTTATTTGGTATTACCAAGGGCTTATACAAGTTACCAATTTGTATATCTTCTTGGTTTCTTTTTATCCTTTCGAGATAACGTCTATTGCGTTAGCAATAGTCTTTCACACTACGTCTACTTATAAACTTGCACATCAGTTGAACTGTAAGATATTATTATATCTCTACTAACTCATCCTTCTTACGGGTGACTTACCCATATCATATAGATTTTGTAGTAATTGTACTTAATTAAATGTATCCATTTAATCTTTCCTTCACATAACTCCTTTTGAGAGCACAACTAATTCCTTGCACTGTTGATTAGACAGTGCAAGGAATTAGTTGTGCTCTCAAAAGTGTGTTATGTGAAGGAAAGATTAAATGGATACATTTAATTAAGTACAATTACTACAAAATCTATAATGACTGGGTAAGTCACCCGTAAGAAGGATGAGTTAGTAGAGATATAATAATATCTTACAGTTCAACTGATGTGCAAGTTTATAAGTAGACGTAGTGTGAAAGACTTATCGCTAACGCAATAGACGTTCGAAAGGAAAAGAAACCAAGAAGATATACAAATTGGTAACTTGTATAAGCCCTTGGTAATACCAAATAAGTTAGTTCCTCATGATGTCGTGGAAACATGACTATAAGATAAGTTGAATTGGATAGGTGTAGACCAAGGAATGCAATAAATAAAACAAGTATTATAGGTAAATATTCTTTTTCTATCTAATGATTGTGCCTTGAAAAAGGTGGGTGAGGTCTGTGGGTAAAAATTAATTCCCACCTGGTTTTGGATTTTCTTCGGAAAATTGGTGACTTGTATCCGCCAGTAGCACGATAACGATATTTATGAATGTTGTAAGGTGAATAAAAAGCCTATGATTTGTGAACGTTCG
+
IEEFHIPLDDIJSIJJLSE>>@LKLKLIMI@@HIFDBCCFFIIICBHIHSMSLKKJSKSNLSIIMKHJHJSHGIJJJLQMQMMLPKPMKGIIFFNLKLSSPONMSSRILKNHGGEGIJSLSJKJSSRS@HI=C@@?BBCEMSQSOOOOISLSKKLSNJLRFFC974322245;;BGJKMJLPJHNLSNJNSLSNQSJKNKJKLSJO>;;;6551///04<CDDED@AEGGIIGGFHEEFDGSSOKKKKIHDFGFEEF5553225447877767544455688?CAABG;:98+((KJKIOIFDBEJRGJSKGGFB+**0++DFFIPKGIISJJIQJIAB332/---)'('(((-*++'((()<??@9:89989<<:;9001****+*(++-(/>@BCBBADCDEJGJA::::CCDABADBEEFGJJJSONLKSILSMSSSKJSMMIKHNPLJSRJILJLLKJMNLMMSLKGHHIHGCGEB443.+(('%$%$&&)*-,.-+/:DFFHNHJIHFGGGHJG<=;:---,,---->99BCA@@....55DEFFFJKKHSIJFALISNLLSJIISNNJKPJLNNOJMJLOOKFH;:=>>=>BBCA@A@?>@<<<<=ADEF<75100.+(&%%%%''),7;==:851/(&&&&,-.?A@AACCDFFDFGFDA??@ABDEDBDHGDAADHH998889;EHNMJOIGGHGJFDDCA>?:9:;;;;@?55556,->>???A?@@@>?>==>>>==76653/)('''+-/239;<>>@@=:<=<;:9;;;<<::::;ACC?DC@@@>>???@@@???777431/--,&&))+)*'&&%&&&'+.-,,,-./1578;=>AEFGIHCCABBBC@?>?=?><;<99?>>>>BC@@@??B<<<EEIGCABAAB=<===B==<<=B@AAA?A@A@@><;:;9643/+++++((***)('%$$%''(()---.+'&%%&&'''&&''%()(('''((*-..--....,+,-026332321)(''*++*++.0345588::963+++**32223589<>>??@AGHHD@9:=22=57??==<<97-+)))4-,11..58997971//-+++*)****)&&&''**+,,,+.///1.///0341400111..-,../010023366899:;;88/..,,,,+(')()))'
@858_2WVZPS_2
GGAATGTTCACAAATCATAGGCTTTTATTCACCTTACAACATTCATAAATATCGTTATCGTGCTACTGGCGATACAAGTCTGAGCAATGGTTAGCAACTCCACGCTTCTTGCACCAATTTTCCGAAGAAAATCCAAAACCAGATGGGAATTAATTTTTACCCACAGACCTCACCCACCTTTTTCAAGGCACAATCATTCAGATAGAAAAACATAATATTTACCTATAATACTTGTTTTACTCATTTGATTCCTCTTGGGCTACTATCGAATTCAACTTATCTTATAGTAGTATTTATCACGACATCATGAGGAACTAACTTATTTGGTATTACCAAGGGCTTATACAAGTTACCAATTTGTATATCTTCTTGGTTTCTTTTATCCTTTCGAGATAACGTCTATTGCGTTAGCGATAAGTCTTTCACACTACGTCTACTTATAAACTTGCACATCAGTTGAACTGTAAGATATTATTATATCTCTACTAACTCATCCTTCTTACGGGTGACTTACCCAGTCATTATAGATTTTGTAGTAATTGTACTTAATTAAATGTATCCATTTAATCTTTCCTTCACATAACTCCTTTTGAGAGCACAACTAATTCCTTGCACTGTTGATTAGACAGTCATACACAAGGCTATGTCTATAAACATTCCA
+
KIIGSKIICDCBDDBPKKMJKQIJGFDIFOJSNLMJJECDCIE@?ACSIJSSLSJJSOSIMOLKMPSLRJLGOHGNPJNKSQLLKIGLOKSNHFIJIIPOPMSJINJLLSSSSSMPKSLKJLQLGGIKJSQLQPQLSQLLSNIGHIKNSMSCCFESSPMHJH;DB?>><>ESSNLMSNJJSSQOMPSSKPOJJKKOQISOMNSLQMKPSSLJNQSLNSSLMSNJMSSSSMJSSNLPQMSSSJSPMKNKS@AISSKNSMSQJQPOLMN43333HKGMHHFGFHD?=555&&&&%%((-/02378<???@ABABBNMLRSSONJKSSSLLSMSLISSQNSOJLSLSSMSQOLLKKSSSSSKJSKSKLNPKNIC<<ISHI50/>4899GNSBBPLSLPNSSSMNSKLSLLSISSSMISSFGFCCCDCSOKNLSLLMLSSOLSSSRLOKMSPJKOMLMLIHIIHIJHRISISQSNRRSSMSLSSKLHKECBBAHG666666PLSLILKGJIRKJPMIMSPMSMNKJLJJPMKMLKSKNKRHJMILLLKMLMKKNSILKNHLMSLNPRJSKKRSSSSSSCECDKHLIKMMNSKMPOGQQJMLJILSNJOSSMMOMQMJPNPNSMOKJPLNGJIKMMMJNMMLKIMJKIGKMLIHLHGHIKPMLKLL
@859_2WVZPS_2
ACTTGTTTTACTCATTTGATTCCTCTTGGGCTACTCGAATTCAACTTATCTTATAGTCATGTTTCCACGACATCATGAGAACTAACTTATTTGGTATTACCAAGGGCTTATACAAGTTCTACACCAATTTGTATATCTTTTTTTCTTTGGTTTCTTTTATCCTTTCGAGATAACGTCTATTGGTTACGACGATAAAGTCTTCACACACTACGTCTACTTATAACTTGCACATCAGTTGAACTGTTAGATCTATTATATCTCTACTAACTCATACCTCTTACGGGTGATTTACCCAGTCATTATAGATTTTGTAGTAATTGTACTTAATAAATGTATCCATTTAATATTTCCTTCACATAACTCCTTTTGAGAGCAACTAATTCCTTGCACTGTTGATTAGACAGTCGTCCACAAGGAATTCATTGTGCTCTCAAAAAGGAGTTATGTGAAGGAAAGATTAAATGGATACATTAATTAAGTACAATTTCTACAAAATCTATAATGACTGGGTAAATCACCCGTAAGAAGGAATCAGTTAGTAGAGATATAATAATATCTTACAGTTCGACTGATGTGCAAGTTTATAAGTAGACGTAGTGTGAAAGACTTATCGCTAACGCAATAGACGTTATCTCGAAAGGATAGAAAGAAACCAAGAAGATATACAAATTGGTGTAACTTGTACTAGCCCTTGGTAATACCAAATAAGTTAGTTCCTCATGATGTCGTGGAAACATGACTATAAGAATAAGTCTGAATTCGATAGTAGCCCAAGAAGGAATCAAATGAGTAGAACAAGTA
+
344412;@62<=<334-(*<<;<<;?A::<9:2-,('(**6235442-.***)*/./-..1123247<...--(((///-./69<<ABBB?C=<:8,,,,-.-+,9:;@BCCC@=:;9)&&&'AA?@@@B=<21....-)''*-))))%'23812875)8<?522/5555;;;;665500/&$$$%&$$$$&'''*((--,''-*((89=;:;9:899:44?@?>FEFEFFL621/-*,*)*-32/..00/--.115<;;10/0,--01/00/,*('()13**)((00----.8394323767222113A=F@>?656635***+*-,()*77:540/.--,*,4'&&'',.59899::;999:81.)((''&%&&%))++--015;<BEEFGGE><<::::100*&%%&'(*,/2)))('**,+,.--//--...368866766453445576734445;<<,,,,,677:+,9;<>=<998:9;0))))5998678888<;98788:<<;===<<=;5*++**1000*)&&'*+,/25666;<<=<;;<<=??@@BABC?>665/////@BAA>=:::<;@<??><=>@@A?@>>?@@@@==::88877:99:76666799,,,+++/25763...--*'%$%&))-9886531.,+++-)((()))))'''''(-./0563200//10))55666<555))))(1111?<>?9:::>@>>==<*''&'())/265566660-,*(&%%%&&&''(--333446975581,.210/-./.,++++,...,(((()./0/
@860_2WVZPS_2
GGAATGTTCACAAATCATAGGCTTTTATTCACCTTACAACATTCATAAATATCGTTATCGTGCTACTGGCGATACAAGTCTGAGCAATGGTTAGCAACTCCACGCTTCTTGCACCAATTTCCGAAGAAAATCCAAAACCAGATGGGAATTAATTTTTACCCACAGACCTCACCCACCTTTTTCAAGGCACAATCATTCAGATAGAAAAACATAATATTTACCTATAATACTTGTTTTACTCATTTGATTCCTCTTGGGCTACTATCGAATTCGACTTATCTTATAGTCATGTTTCCACGACATCATGAGGAACTAACTTATTTGGTATTACCAAGGGCTTATACAAGTTACCAATTTGTATATCTTCTTGGTTTCTTTTATCCTTTCGAGATAACGTCTATTGCGTTAGCGATAAGTCTTTCACACTACGTCTACTTATAAACTTGCACATCAGTTGAACTGTTAGATATTTATTATATCTCTACTAACTCATCCTTCTTACGGGTGACTTACCCAGTCATTATAGATTTTGTAGTAATTGTACTTAATTAAATGTATCCATTTAATCTTTCCTTCACATAACTCCTTTTGAGAGCACAACTAATTCCTTGCACTGTTGATTAGACAGTCATACACAAGGCTATGTCTATAAACATTCCCCCTGGTAAGTCACCCGTAAGAAGGATGAGTTAGTAGAGATATAATAATATCTTACAGTTCAACTGATGTGCAAGTTTATAAGTAGACGTAGTGTTAAAGACTTATCGCTAACGCAATGACATTTCTATCTCGAAAGGATAAAAGAAACCAAGGATCTCAAATAATTATATTGTATTAAGCCCTTGGTAATACCAAATAAGTTAGTTCCTCATGATGTCGTGGAAACATGACTATAAGATATTTGAATTCAATTGTCAGTTGTGGCCCAAGAGGAATCAAATGAGTAAAACAAGTATTTTATAGGTAAATATTATGTTTTTCTATCTGTATGATTGTGCCTTGAAAAAAGGTGGGTGAGGTCTGTGGGTAAAAATTAATTCCCATCTGGTTTTGGATTTTCTTCGGAAAATTGGTGCAAGAAGCGTGGAATTGCTAACCATTGCTCAGACTTGTATCGCCAGTAGCACGATAACGATATTTATGAATGTTGTAAGGTGAATAAAAGCCTATGATTTGTGAACATTCCAGGTGCTAGTAGCGGTCAGCTATTAACCTTAGCGATA
+
DHKNJNSQMMSPMSILKNLMIHIHHSJSKMMSILJJGMIKPQLNKORIQOSKKMJLLJLMGJJOMIQIMIHGIGGGJIJJKCCBC?@A@CMMFGDEGHHSSKQKILLLSQOOIHMGGECD+8222ADISLMKSJLKNLMMIOILFJGPMSSJLNNKLLILJHPI@@?=>GJSMMNJIIGMSIJMSKQMIKLLHIFSQJPKOLE==?ELJ@;:889:+++++@@>B=FACLQJG<<<<<JJE?CAAAGCC@@ACMIHGHJHHKKJSJDEECELHIJHKKGKHKKGHGJHFNHGILHKIEEGEEFPPSJGHIMKMKLIKIILHHF<;<8783332268?=====?GJHKHIIIHHIHLLIJLGHIHIGG6543877666795=@BACB<@BCCHHLEDCCCC22222BBCEFCCDDCDD?>?@?FJGECEDABAABCCCCDHHHGGIECBBBDFHEGGFILKIEE2.+,+*(/0)*---/87741122<<>GEDGDCDDDFJQHMJECCCBB><<>GAFEFFFFDDCCBDEHJJIEBABBCHFFFCBBCCKMHOSJHGHGDBABAEIKNHGIGGEDEBCDDDDCEHHFDEEJGFFFCCCDCEGDEFHHIDFEDDGEEFEGGIHGGFDCCCEFHDFDCBDDCBBAADDC>===;<>1:::6321-*$$$#$#$$')..*/.,,/15511*****97877:<=DHEGJLGHGFGHGLKIKGFGFFGIGHHJHGIHFCECDC@@9844799<>=8766::@>@ECCBABCB??>:8766544('&%%&'&'&%&((()::;@><4330---2-/20.,**))'((((())+++,+-,-00-''',,:;?@BDBBB===00000DBBCCEEECCCA@@@@@DDEA@?=<=<=>?;;::::211122246778886+**)''%$$$$%&%&''(--,*'&'*)),,-,(((((*+./.-+**++.589?AADCEEFGGGEFHGGLSSHDAAABBCDF9965588DDHCCBEEHPJJGECCCCDGMKMKMHMIJKHDCGKOSHHHIKFJ;78>>>F@@BA<A<<<AF>DCBADAAHFGF::::<AABEDDA====>D@@ABADCCC:88556-***+,66:<?=32212976653*((((557:<=@D@GDEGGDEDBA:777776810223/..-.2389::?>;:9:9;633002**/.&%%%&'&&%%$%%$$%%&'(455++,***&
@861_2WVZPS_2
ACTACGTCTACTTATAAACTTGCACATCAGTTGAACTGTAAGATATTATTATATCTCTACTAACTCATCCTTCTTACGGGTGACTTACCCAGTCATTATAGATTTTGTAGTAATTGTACTTAATTAAATGTATCCATTTAATTAGTAATTACTACAAAATCTATAATGACTGGGTAAGTCACCCGTAAGAAGGATGAGTTAGTAGAGATATAATAATATCTTACAGTTCAACTGATGTGCAAGTTTATAAGTAGACGTAGTA
+
D@@BAAIHIGIINLJIJJOHILNHJHGIKIHMKMHPKSQLOKJMIHNLSNRQNKJHHIKJFBCBFGBBAAFI;::;;1/..-..----6624>ABCJKHGIIIHRNPRSLJLJRJQNLIIIIIRJFSSKHMIKGFBEEHDDC<('(&%%'0*****?AGHDBBBACDCEEDACCA65555=:;9560--...1:>=======ABDCECDCDBCCBDCDGFIKJMKJHGEEDCDDEFGGFHFGFFHFCDCA?@@CCFEFEFEC
@862_2WVZPS_2
GGAATGTTCACAAATCATAGGCTTTTATTCACCTTACAACATTTATAAATATCGTTATCGTGCTACTGGCGATACAAGTCTGAGCAATGGTTAGCAACTCCACGCTTCTTGCACCAATTTTCCGAAGAAAATCCAAAACCAGATGGGAATTAATTTTTACCCACAGACCTCACCCACCTTTTTCAAGGCACAATCATTCAGATAGAAAAACATAATATTTACCTATAATACTTGTTTTACTCATTTGATTCCTCTTGGGCTAGTCAATTCAACTTATCTTATAGTCATGTTTCCACGACATCATGAGGAACTAACTTATTTGGTATTACCAAGGGCTTATACAAGTTACCAATTTGTATATCTTCTTGGTTTCTTTTATCCTTTCGAGATAACGTCTATTGCGTTAGCGATAAGTCTTTCACACTACGTCTACTTATAAACTTGCACATCAGTTGAACTGTAAGATATTATTATATCTCTACTAACTCATCCTTCTTACGGGTGACTTACCCAGTCATTATAGATTTTGTAGTAATTGTACTTAATTAAATGTATCCATTTAATCTTTCCTTCACATAACTCCTTTTGAGAGCACAACTAATTCCTTGCACTGTTGATTAGACAGTCATACACAAGGCTATGTCTATAAACATTCCA
+
LNSOSRSLJSMOSLSMSLMGKQKMMSMOKSRLLIPMJNJNKOJLOKLSPQOSMJSNLQLSKJSSSPKLMSLNIKJKMLSQKSLQNNKONHSSSJK@=>>AJDGEJMGD??@@EFCEEFFNLPMHA?>C?HLFLJHJILJECEFG7760HJMHIIJSSSOJSJJQJQHJOSJKJPORPJPMISRLRJPLSNNMIHKJSKJPSKMIAABGGLKSSOPSNRPMOPLSMSSSNRQLKSQMSSNSJOKQNNJSSJJKKKOB12424*(&$$$$$137BDGHEHLPLRHSOQOIKIQMOPSHJGHPIMILMLOPNSLOLMSMSKRKJMKSOSJIKGSMPSORKLKINLPOSNNMJSMSSIMSSOSGHDA@<:;7122224466,;99991,,445@ALIKJLMGIJJGIJCIQOKQSJEFFABBCAMQLMOKNNOKLNNIPJKNMSKSSROOSSSPSLMOLRSSNPLIMNNKJJQLSMJKNQOSPKNNSNKRSNKSNONKLPKMIEFHGHPLJHIHNJPIJOSSLNLMMNHPJQSLIPLNIIPKKKNIIINHSNHLKJNSKLKJOMOJNRKOSSMMLMFDOOJKJMOQNMSSMAA:>JSJHINKJJMKLMMSOMHMOJJPHG??><878:?BAA@AAAIJILJJJGIHMKIHFEFFGFHGB@>
@863_2WVZPS_2
TGTTCACAAATCATAGGCTTTTATTCACCTTACAACATTCATAAATATCGTTATCGTGCTACTGGCGATACAAGTCTGAGCAATGGTTAGCAACTCCACGCTTCTTGCACCAATTTTCCGAAGAAAATCCAAAACCAGATGGGAATTAATTTTTACCCGCCAACCTCACCCACCTTTTTCAAGGCACAATCATTCAGATAGAAAAACATAATATTTACCTATAATACTTGTTTTACTCATTTGATTCCTCTTGGGCTACTATCGAATTCAAACTTATCTTATAGTCATGTTTCCACGACATCATGAGGAACTAACTTATTTGGTATTACCAAGGGCTTATACAAGTTACCAATTTGTATATCTTCTTGGTTTCTTTTTTATCCTTTCGAGATAACGTCTATTGCGTTAGCGATAAGTCTTTCACACTACGTCTACTTATAAACTTGCACATCAGTTGAACTGTAAGATATTATTATATCTCTACTAACTCATCCTTCTTACGGGTGACTTACCCAGTCATTATAGATTTTGTAGTAATTGTACTTAATTAAATGTATCCATTTAATCTTTCCTTCACATAACTCCTTTTGAGAGCACAACTAATTCCTTGCACTGTTGATTAGACAGTCATACACAAGGCTATGTCTATAAACATTCCA
+
SRSSMNMPMPRSMLKMLSNOSSNMSSLLKHLOHMNPSSSLLPMSMKPPMOSONSKOJKMSMNILLJJOGISFFDDAOJGKKMKMLQOMJLRKMOSMMLLMNSOLSQNJLKKKKSMSSMOKISPONQOSPQIJKNPLNJMLIAJAFBA///-....//.)*+''(()/11DFEFLKMSRMKLNKKJLJPSSNMRHFGFHHC<;=AQSOLHKRKPSSOKSLSQSNJQNSSSEHKJSICSCBBFLIHPOILSOKSKILJJSLPKL<655566CIHDDECCFINJLGHIFHIIIOSJSOKSRKIOQKSSHQSSMOMLILSJNHMSOSSOMLLSLLLLOMSLLMRNLRNSOQJMJINSLLNSKIJSLSIH@<//0060311127596789>9@DEFGHNIJNHHMLNLSOLGKHIKHJDGGGEGHHGGMKJIIKINLSOLRNJIJKJMMMNMKILQSMNPLOKJJPOSOHIKPHFSKPQNSKQMKJHGGJIJSMLMJJRMJLQNKSSKLSHCHGHBBGIISLKJMLKSKKJKGSSOSKOSJPNSKKLJHJJHRHILLHISKIJOSQIOISNOSINLH==DBCIOHMLIQLNRSNISJOPKNSMNKLLIKJMKSSOMQSLMSQOMPLOLHIHIQ666666KHFIHIGFGIHHGFDEFGEGNIIII
@864_2WVZPS_2
GGAATGTTCACAAATCATAGGCTTTTATTCACCTTACAACATTCATAAATATCGTTATCGTGCTACTGGCGATACAAGTCTGAGCAATGGTTAGCAACTCCACGCTTCTTGCACCAATTTTCCGAAGAAAATCCAAAACCAGATGGGAATTAATTTTTACCCGCAGACCTCACCCACCTTTTTCAAGGCACAATCATTCAGATAGAAAAACATAATATTTACCTATAATACTTGTTTTACTCATTTGATTCCTCTTGGGCTACTATCGAATTCAACTTATCTTATAGTCATGTTTCCACGACATCATGAGGAACTAACTTATTTGGTATTACCAAGGGCTTATACAAGTTACCAATTTGTATATCTTCTTGGTTTCTTTTATCCTTTCGAGATAACGTCTATTGCGTTAGCGATAAGTCTTTCACACTACGTCTACTTATAAACTTGCACATCAGTTGAACTGTAAGATATTATTATATCTCTACTAACTCATCCTTCTTACGGGTGACTTACCCAGTCATTATAGATTTTGTAGTAATTGTACTTAATTAAATGTATCCATTTAATCTTTCCTTCACATAACTCCTTTTTGAGAGCACAACTAATTCCTTGCACTGTTGATTAGACAGTCATACACAAGGCTATGTCTATAAACAGTGCAAGGAATTAGTTGTGCTCTCAAAAAGGAGTTATGTGAAGGAAAGATTAAATGGATACATTTAATTAAGTACAATTACTACAAAATCTATAATGACTGGGTAAGTCACCCGTAAGAAGGATGAGTTAGTAGAGATATAATAATATCTTACAGTTCAACTGATGTGCAAGTTTATAAGTAGAACTATCGCTAACGCAATAGACGTTATCTCGAAAGGATAAAAGAAACCAAGAAGATATACAAATTGGTAACTTGTATAAGCCCTTGGTAATACCAAATAAGTTAGTTCCTCATGATGTCGTGGAAACATGACTATAAGATAAGTTGAATTCGATAGTAGCCCAAAAGAAATGAGTGAAATAAGTATTATAGGTAAATATTATGTTTTTCTATCTGAATGATTGTGTTGAAAAAGGTGGGTGAGAGCTGCGGTAAAAATTAATTCCCATCTGGTTTTGGATTTTCTTCGGAAAATTGGTGCAAGAACGTAGAGTAACCATTGCTCAGACTTGTATCGCCAGTAGCACGATAACGATATTTATGAATGTTGTAAGGTGAATAAAAGCCTATGATTTGTGAACATTCCA
+
RELKRLMLSMJLSNFMSSSSSNSSQMMPLKOJKKSNLGGGHEA<<AGNOKSMOJMQISIMPKSSOOKPLMJNKNSSSIMSLKSSJINPJJNKMSSSMKPMNNSSNHNKQSNSPOPNSSNSGJSIKFHJSQNSNLJPRPSE>FMNHHENSMOLS?C@@@?AIJ<FHEGPLKJSONKPMMMNKMPNMNSNSPOMPSNISJNPLNPMSSHSSNSRQSSSSSSSJSIMLLPOSMQSLSSMSMSSOJSQLHSHLJJGMLKJHFKNSKLPPPNJFHIIOHILKSIMPNLPSOSSLMSKPSJRSKHISGSSSOSNKSSQOSPSKHNL:11116OLSQGPJKJKLKJRNSSQMLNKSJLSRKQMNNSRNPNSPLSOJS><===,,,,7-FGIFQKGMHILSOPLHJSJOIJMSLILJHMKKNNGNGDCDDDHLGPOIJHJSILSSNMSSPNLOLRGPLKJLNNIMLMLSSMNKSSMMNSMNKRPKRSLRIIJJJNMSSSNJJSSILKKQO?=;:3100.&&%&'/>EGIFGNJLIJJSOROOSSKNLKSMSIJGHIOKQLLSNILSJPKSKJHMNNLMLLSNKGIKIHKKOOMGJE;::9:HHHFFEGIJPISONMKSKOSOISOSSJSSSSSSIHKJJJKLKHKHJKLNHHIJIIHHFGJIMKPSJIJSKJM<AB>@@ABGFEC?>=7677FHBBB@AACEEDDC=;;=>??AA@@A@BBDFFE955444443222243447@@@><;;;=<;:9::9:77870000)(&&&'''''-./3:;;;?CBBBBD>=@AHIDCCCC??????@@BDGGGGFDDCADECDBAAA?>;:89998743-*'$$####$%'),-..,,(((*+22<<>:;;::766669878:<<::<B?C?=>@ACDCA@><7655655521//.----.89;=ACDA@@>>9<<;;;:9;::;;;<>==>=>?@:8769<::::;@@???=<<>==;;<=>>><<;:97763)))))0/.-.-))(''(())*++*)()))'&&&&'(**0222223330//009<CDHA?<<=??@@A<1/.)('&&&'59<>><:10/-**)(())**))))7;<EEEB@A?>=:8898:;=@CD@A?>@DE>><99:<:744310/)(''&(('&%&&''''127:;<;<>>>><;<=<=>><99876787632)))*+<77777<=>??@?@?BBCCCCCDFA@@@>GJEEFDDDDBDCDDDDDDDABDB?@?
@865_2WVZPS_2
GGAATGTTCACAAATCATAGGCTTTTATTCACCTTACAACATTCATAAATATCGTTATCGTGCTACTGGCGATACAAGTCTGAGCAATGGTTAGCAACTCCACGCTTCTTGCACCAATTTTCCGAAGAAAATCCAAAACCAGATGGGAATTAATTTTTACCCACAGACCTCACCCACCTTTTTTAAGGCACAATCATTCAGATAGAAAAACATAATATTTACCTATAATACTTGTTTTACTCATTTGATTCCTCTTGGGCTACTATCGAATTCAACTTATCTTATAGTCATGTTTCCACGACATCATGAGGAACTAACTTATTTGGTATTACCAAGGGCTTATACAAGTTACCAATTTGTATATCTTCTTGGTTTCTTTTATCCTTTCGAGATAACGTCTATTGCGTTAGCGATAAGTCTTTCACACTACGTCTACTTATAAACTTGCACATCAGTTGAACTGTAAGATATTATTATATCTCTACTAACTCATCCTTCTTACGGGTGACTTACCCAGTCATTATAGATTTTGTAGTAATTGTACTTAATTAAATGTATCCATTTAATCTTCCTTTCACATAACTCCTTTTGAGAGCACAACTAATTCCTTGCACTGTTGATTAGACAGTGCAAGGAATTAGTTGTGCTCTCAAAAGGAGTTATGTGAAGGAAAGATTAAATGGATACATTTAATTAAGTACAATTACAAAATCTATAATGACTGGGTAAGTCACCCGTAAGAAGGATCTAATAATATCTTACAGTTCAACTGATGTACAAGTTTATAAGTAGACGTAGTGTGAAAGACTTATCGCTAACGCAATAGACGTTATCTCGAAAGGATAAAAGAAACCAAGAAGATATACAAATTGGTAACTTGTATAAGCCCTTGGTAATACCAAATAAGTTAGTTCCTCATGATGTCGTGGAAACATGACTATAAGATAAGTTGAATTCGATAGTAGCCCAAGAGGAATCAAATGAGTAAAACAAGTATTATAGGTAAATATTATGTTTTTCTATCTGAATGATTGTGCCTGAAAAAGGGTCGCTGTGGGTAAAAATTAATTCCATCTGGTTTTGGATTTTCTTCGGAAAATTGGTGGAGTTGCTAACCATTGCTCAGACTTGTATCGCCAGTAGCACTGTAACAATATTATGAATGTTGTAAGGTGAATAAAAGCCTATGATTTGTGAACATTCCA
+
OKSLJSKOPKSPLPSORJMLRHLOJGDFEINSSSPMJLLINRRLKKKSKRSLJKJJJMKMHJKSOKNMSSLQNMJNNSKLIPLSSSOPJMSSSSMOSJSLMJJLKPMOSSSSSJKKSLPKLJSKIIMMMSKPNIFNKPMPMKOHSNNSPJQQLNRLSSISMKSSISMSSRLSSKSILSKLCQRSLKQHLMJILJJHIJOOMNSSSMSSSSNSSSLOMKLSNNOSLMNOSJSSOSSSSSNSRMKMNSSOLLOSPIIF--COMGDEDDFGJIISSSPSNSNQNMOOOOSPNLJISKRNMSILJLKNPSSIMSRSOKPPOJOSPSKSOMKLSIMKSSKJLJGLJHKJSRLSLSGLONSSKSKJKSKSIIJG?=89EFIJFHFIEHKGSLKGGHIHJFFKJMLJKSSMIMLQOSSPSQJHMJSHEEFPSRMLPIJMJLMLKLHISQSJKSSSRHMSSJGGHIHHMQKSLISSKSPSKSSRJMLKLLHKLKLONSIHGECCHBAB@AHGHKIQMMPKKLORSNMINSKMFFEH@EGAEDEDFLISHHJHIGJDE@;;==43-))(&&)**-1(((((059(:@AHFFFIPLJIIJEA?@BA@;778KIGFIILNMKNJJOJMKJNSOIKNHGDDABA==1+')),66766GGECC><<==>>>>===><@?ABA>;99////0<<<50//-,,***/023333345323.(%$$%''%%%%)--.-0.)))*02220/00/+*)(&%$$$$%%$$$(.0123345567753-,+))))*))&&%&,22<;=AAAACDFHHDE??@GFIKHGK?CD??ACCCCCDCDCDI;999868899@><;<<<@@==>>BEEFEEAD@ABBAAHHIGEHIHDFA?A@BKKOKIHGFDBA@@??=>>?>>=?@>?@?@B<>@DEEB<;;7111122210/007<==>@?@@@@A@AAFDEDACA?><<;96679;>;::<==>>?A?@??;,,,,&''''**10-+)((())+7;;<<<>?>>>>>@??BDLHFBAA@AAABA?BAAEEC<92110002)(%%%%&(*+///068:<<;889623++22567=??:4...83576,,89:<<;7///-++)'&&&&&'+1224436.**+/1----./.-,++-++*)(&$$#$%())),-)*+,,,,787777766669:9:;:;;997731/-)((()*68;;:;;
@866_2WVZPS_2
GGAATGTTCACAAATCATAGGCTTTTATTCACCTTACAACATTCATAAATATCGTTATCGTGCTACTGGCGATACAAGTCTGAGCAATGGTTAGCAACTCCACGCTTCTTGCACCAATTTTCCGAAGAAAATCCAAAACCAGATGGGAATTAATTTTTACCCACAGACCTCACCCACCTTTTTCAAGGCACAATCATTCAGATAGAAAAACATAATATTTACCTATAATACTTGTTTTACTCATTTGATTCCTCTTGGGCTACTATCGAATTCAACTTATCTTATAGTCATGTTTCCACGACATCATGAGGAACTAACTTATTTGGTATTACCAAGGGCTTATACAAGTTACCAATTTGTATATCTTCTTGGTTTCTTTTATCCTTTCGAGATAACGTCTATTGCGTTAGCGATAAGTCTTTCACACTACGTCTACTTATAAACTTGCACATCAGTTGAACTGTAAGATATTATTATATCTCTACTAACTCATCCTTCTTACGGGTGACTTACCCAGTCATTATAGATTTTGTAGTAATTGTACTTAATTAAATGTATCCATTTAATCTTTCCTTCACATAACTCCTTTTGAGAGCACAACTAATTCCTTGCACTGTTGATTAGACAGTCATACACAAGGCTATGTCTATAAACATTCCA
+
OSSSSLLRPLMPSMNSRSJJMNMNSLSPLPOSKHIMJJKSILSRPSKKNINJIPKLKSSHSLOJNGLNQMHFGGFNJLOJNJLJSJMKMLKLJLKPKIOKLLOSIMJNMLOSSHIKNRPSGKKGRKPSNLSSLKLOPMNNLMLJMSSSOKIJKOKJLSKIIHGJ?><-+,;;;DD@CDEGJLKSSSPMSOMNSSLJKMPMKSOLKMIPKPNSSPKMLKSMMMMSPSSLMSNSMSOSSSSJLNLJKSLIOSKKNMSNNMSLNLMPOPLOOJLSLPKNOMIF55555FGFQHGGLJLHKIB><<<=@@@AAANOSSLKLIQKKJSLPNRJSSDCCCCJGMLSNSOSRJLMNLJSSKJIKKKSPGNILIKOAB>>AA@<;;;44444JCNHHNMKMKHSKHGHMINLQIGLLJOKSLOMIJPOMSJRNMLIPLJKJMNJLPKLMNMMJKSPISOOMPLSOMLLNSSSLJKNKJKMNSLQSKPHNGEFIKGJHLKKMOSMMC@@@AGLHGLOLMQQRINFIFJNQKPQJGHSKQSOOSKOSNSMQNQMRPLKPNIJIMILLINHMILKJKSJSSRNLSKHIIJHGHHLSMSOSSKSSPNOKLOSJKIMJJKSLJKQKLRMMPOIQMLIIJHKKJHSNSLKJKHIFFFHIHGGGFD?=,:78--/
@867_2WVZPS_2
GGAATGTTCGCAAATTATAGGCTTTTATTCACCTTACAACATTCATAAATATCGTTATCGTGCTACTGGCGATACAAGTCTGAGCAATGGTTAGCAACTCCACGCTTCTTGCACCAATTTCCCGAAGAAAATCCAAAACCAGATGGGAATTAATTTTTACCCACAGACCTCGCCCCCTGTTTTCAAGGCACAATCATTCAGATAGAAAAACATAATATTTACCTATAATACTTGTTTTACTCATTTGATTCCTCTTGGGCTACTATCGAATTCAACTTATCTTATAGTCATGTTTCCACGACATCATGAGGAACTAACTTATTTGGTATTACCAAGGGCTTATACAAGTTACCAATTTGTATATCTTCTTGGTTTCTTTATCCTTTCGAGATAACGTCTATTGCGTTAGCGATAAGTCTTTCACACTACGTCTACTTATAAACTTGCACATCAGTTGAACTGTAAGATATTATTATATCTCTACTAACTCATCCTTCTTACGGGTGACTTACCCAGTCATTATAGATTTTGTAGTAATTGTACTTAATTAAATGTATCCATTTAATCTTTCCTTTCACATAACTCCTTTTGAGAGCACAACTAATTCCTTGCACTGTTGATTAGACAGTCATACACAAGGCTATGTCTATAAACATTCCCCCCCCACCCCCA
+
FDDDFDC<8)(()*3499:@BBCJHMFSJGECDDFEEBAA>==:;BBFGPLJNGGHGLKKIIPPSLLJOOMHLGMSIMMJSPRLOLRMKSSSSSSIHKKRSJMSPNSISNKPMSKSIHFD8@613IGHJSOHPJIRSNMNQINSISIOMJNNIFFGEEAABD<C@;441++,,//1337888??GFLLLJSIIIGHLIKCEDC@:77653323334BCDGGHLSMJSMPILNSMOSKMSHFEGHMNKJHICEDDEEEEJISQIKISGBCDDGIMLMINKLOSSMKGOJLKIHGKJLSIOILFGGIJFIEGMSPSNISNLSQSJIJFNFEE>>B;<<<=EDFEHGFFECDC@AHHNKKSSJGI@?===?AC444485788/?@@52219===GIILHIHHMLJMKLSSILI=<<;;<==BB?8HMHPIJHHHHJMJIJIHKLHNINLHGJMJIJHJNLLNISLJ88?;2000212333@@A<<<<<???MKFFFKSSHGGE@>??AABAA@<<?B==<<=<KSJKNISFI?:L>>>=>>MKKN86666FSJSNKLKJGMIHEHHJMLHLMJHB==8*,KHHHHLLOLKJMICSISLIIHJOKLKISSMSLINSNSLNSMJLQNJJJIGHLJILOINJJIMJHILKIIHIFEFJKMKIIBB??0BBBBB>AHIF
@868_2WVZPS_2
GGAATGTTCACAAATCATAGGCTTTTATTCACCTTACAACATTCATAAATATCGTTATCGTGCTACTGGCGATACAAGTCTGAGCAATGGTTAGCAACTCCACGCTTCTTGCACCAATTTCCCGAAGAAAATCCAAAACCAGATGGGAATTAATTTTTACCCACAGACCTCACCCACCTTTTTCAAGGCACAATCATTCAGATAGAAAAACATAATATTTACCTATAATACTTGTTTTACTCATTTGATTCCTCTTGGGCTACTATCGAATTCAACTTATCTTATAGTCATGTTTCCACGACATCATGAGGAACTAACTTATTTGGTATTACCAAGGGCTTATACAAGTTACCAATTTGTATATCTTCTTGGTTTCTTTTATCCTTTCGAGATAACGTCTATTGCGTTAGCGATAAGTCTTTCACACTACGTCTACTTATAAACTTGCACATCAGTTGAACTGTAAGATATTATTATATCTCTACTAACTCATCCTTCTTACGGGTGACTTACCAGTCATTATAGATTTTGTAGTAATTGTACTTAATTAAATGTATCCATTTAATCTTTCCTTCACATAACTCCTTTTGAGAGCACAACTAATTCCTTGCACTGTTGATTAGACAGTCATACACAAGGCTATGTCTATAAACATTCCA
+
LIJSLMMSISSJPLI>666HIIIOMLLJPKKSMISLIIFGEGJSJSLSQSROJHQHGMLOIILJLSPQMJGFFFGPIKILSNJJGOIFLESJIKMLSHMLSISNJKJLSKNQMSMJISCQ)E7''HHMIMPINMISRMSJLPIRHGNFQKLSPSNOJL?@JO;S71112BDEFFRHNLLLSKSSLSSLIOLIIMSMSQQMSOSIOJJKSKQNKMMILJRLPSKSSOOIMIRSSLSSSSNMLMJIMH@BOIFEEA@?;;SRNPSIKGA:::;:<<<=IOJJLPLJOKPLMOLJJKKKSMKKKHGLNRNQMHLSIRLKKSKSJLSJKMMPPKOIKSLHIIJPJLMOSKSJIMHJKSLSJMOIPMMKIIJM??>?SFNF>;<F?BCDEFI43333KOSKJHNLKOOKJIIDGKJFJKHGGGIHKSSGJLSGIHIIFIHJJHHLINOIMNNKKGHIMHHJLHLMISSMKLRMMOLMSJKLNSMKSHSQKKKHHNDCCB?A;877799<<<==;;6/./(*CCCCJIKHGIKOSSLPSJGKJLOSIOOIJHJSSKMMQIMKNJGLKSMLLLKFIFA@>7//0BEFGJJIFBACD@EMSRKJSHOKIHNLLSHNJRISSSJMSNNMSIHFDFEDGHQGGGIGGFHGIFFFFFEEDDDEGFHGHII
@869_2WVZPS_2
GGAATGTTCACAAATCATAGGCTTTTATTCACCTTACAACATTCATAAATATCGTTATCGTGCTACTGGCGATACAAGTCTGAGCAATGGTTAGCAACTCCACGCTTCTTGCACCAATTTTCCGAAGAAAATCCAAAACCAGATGGGAATTAATTTTTACCCCACAGACCTCACCCACCTTTTTCAAGGCACAATCATTCAGATAGAAAACATAATATTTACCTATAATACTTGTTTTACTCATTTGATTCCTCTTGGGCTACTATCGAATTCAACTTATCTTATAGTCATGTTTCCACGACATCATGAGGAACTAACTTATTTGGTATTACCAAGGGCTTATACAAGTTACCAATTTGTATATCTTCTTGGTTTCTTTTATCCTTTCGAGATAACGTCTATTGCGTTAGCGATAAGTCTTTCACACTACGTCTACTTATAAACTTGCACATCAGTTGAACTGTAAGATATTATTATATCTCTACTAACTCATTTTTCTTACGGGTGACTTACCCAGTCATTATAGATTTTGTAGTAATTGTACTTAATTAAATGTATCCATTTAATCTTTCCTTCACATAACTCCTTTTGAGAGCACAACTAATTCCTTGCACTGTTGATTAGACAGTCATACACAAGGAATTAGTTGTGCTCTCAAAAGGAGTTATGTGAAGGAAAGATTAAATGGATACATTTAATTAAGTACAATTACTACAAATAACTAGTATGGCGCCCCATTAAGGGGTCAGTTTTAGTAGATATAATAATATCTTACAGTTCAACTGATGTGCAAGTTTATAAGTAGACGTAGTGTGAAAGACTTATCGCTAACGCAATAGACGTTATCTCGAAAGGATAAAAGAAACCAAGAAGATATACAAATTGGTAACTTGTATAAGCCCTTGGTAATACCAAATAAGTTAGTTCCTCATGATGTCGTGGAAACATGACTATAAGATAAGTTGAATTCGATAGTAGCCCAAGACAAAATGAGTAAAACAAGTATTATAGGTAAATATTATGTTTTCTATCTGAATGATTGTGCCTTGAAAAAGGTGGGTGAGGTCTGTGGGTAAAAATTAATTCCCATCTGGTTTTGGATTTTCTTCGGAAAATTGGTGCAAGAAGCGTGGAGTTGCTAACCATTGCTCAGACTTGTATCGCCAGTAGCACGATAACAAAGATATTTATGAATGTTGTAAGGTGAATAAAAGCCTATGATTTGTGAACATTCCAGGTGCTGGAACAGTTGATGTTAACCTTCACAATC
+
ISIMSQRLKKHGFD7SKSHFHGKOKSIJNSOSMSLGJHOSSJNHHSHKQHRSLPLSOKINKKOQSQKSSMLSMLHLMSPSSHSSRSSKSLSNSSSLSLSMPHILMSOOSLMKMKJLISPOLSNSGJKKOSNSNJCLSNORSISOPSSSSJSJ??33334ABA8,=<;;<=?9::IMLRGKJSSSOMJJSSJKSJKIKJKKLKLSQMSHSPSQSSSISOSOOKIPKKKLKQKNSLSKOSLSSLIPOLSSOKKRSNRSLNPNKMLSPLKLPLLJKJSMSSSSKROSLSIHLLLFSLKPSLJSSHKSPHSMNILKNLQSMJPMFIJHDELSPJSNPHHSFKJKSMIDEB=<<<<>CGHOJSMIKIIJKIIOLSISLSLGDDFIDSSLILSMSLMPLMMPRJROMMKLLPSKMSSSMSHJSSOKSNRSSSJISLSMMLJOOSKLLSLSSLNKKPNQLKJMMOOKPPKOAABMSNIKSQMSSMQJSIDGJI@;881,-,,,,,,3+,;EDHKPKMSKJSIJLNSPLSLLKNHLQKOQJJSLJISNJKJSOLLSLSNSLNQLKLKOKSPJOSSQJPLJKGHNKIIMGKJJKSJSOSJOKONKKHRJQIKMSKJNSLOSMSMSSLKDDFNIJGGLGSFDDIHM><;;:@:9888=>BHC??>//../4?@@@@???A:99,,:<@ADFGEEDBDCE???>@CC:EDDCDBDCEBBCA@A>=<87753344-,,,,,,+*)('%$%&&&'&'&%$$$$%&%&(*+./0899:98;:<=@ABCGMFGG:9999?DCDDFGHGIHIGDD@>==<?ACBBA@?>@BEKOSHHCBA@@@?@>9:::544)(&&&''189:9879:;@ABBFEEIIGHFGFGCFEAAA56AEGFHHHFEEGHLRRSKKJEFDEFFGFBCDCCD=BCBBJLIIE;;;;;IFGJFGF<;;;;F===;<=<;<<<<>@BCCDEEFFCAAA@?><:966667<::544.+('%&&(*+----234;=>>@@BDCA@==;;;;;;;;;=>>??@AAA@@?>:9889;<??@A=<=;957<A@?=;431./877777;;;>614;=>BACDGEC<<<::<=@AAEID3334DLIHKKGHGFDFEFD000,,--.<<;8889>>?=<87666689864*)('(*-.,-,)())*++.234554456685--,+++++,+)*,2367;<>?ACCDFDDJIEIGEJHCHEGCBBABABB@?>=>><;7641,**&%&'%&&&&%$$###$')***)*,&&&&
@870_2WVZPS_2
CTTTTATTCACCTACAACATTCATAAATATCGTTATCGTGCTACTGGCGATACAAGTCTGAGCAATGGTTAGCAACTCCACGCTTCTTGCACCAATTTTCCGAAGAAAATCCAAAACCAGATCGGGAATTAATTTTTACCCACAGACCTCACCCACCTTTTTCAAGGCACAATCATTCAGATAGAAAAAACATAATATTTACCTATAATACTTGTTTTACTCATTTGATTCCTCTTGGGCTACTATCGAATTCAACTTATCTTATAGTCATGTTTCCACGACATCATGAGGAACTAACTTATTTGGTATTACCAAGGGCTTATACAAGTTACCAATTTGTATATCTTCTTGGTTTCTTTTATCCTTTCGAGATAACGTCTATTGCGTTAGCGATAAGTCTTTCACACTACGTCTACTTATAAACTTGCACATCAGTTGAACTGTAAGATATTATTATATCTCTACTAACTCATCCTTCTTACGGGTGACTTACCCAGTCATTATAGATTTTGTAGTAATTGTACTTAATTAAATGTATCCATTTAATCTTTCCTTCACATAACTCCTTTTGAGAGCACAACTAATTCCTTGCACTGTTGATTAGACAGTGCAAGGAATTAGTTGTGCTCTCAAAAGGAGTTATGTGAAGGAAAGATTAAATGGATACATTTAATTAAGTACAATTACTACAAAATCTATAATGACTGGGTATTTCATAAGAAGGATTAGTAGAGATATAATAATATCTTACAGTTCAACTGATGTGCAAGTTTATAAGTAGACGTCATGCTGAAAGACTTATCGCTAACGCAATAAGACATATCGAAAGATGAGAAAAAGAAACCAAGAAGATATACAAATTGGTAACTTGTATAAGCCCTTGGTAATACCAAATAAGTTAGTAGTGTCGTAGAAACATGACTATAAGATAAGTTGAATTCGATAGTAGCCCAAGAGGAATCAAATGAGTAAAACAAGTATTATAGGTAAATATTATGTTTTTTCTATCTGAATGATTGTGCCCTGAAAAAGGTAGGTCTGTGGTAAAAATTAATTCCCATCTGGTTTTGGATTTTCTTCGGAAAATTGGTGCAAGAACGTGCATTTGCTAACCATTGCTCAGACTTGCCAGTAGGCACAATAACGATATTTATGAATGTTGTAAGGTGAATAAAAGA
+
A?><8-9=11=>9222<=9:922236DBFFFEGMIGKIQGIIJOSLJKSISHSOHIMJMILIORSSJNMLKJPKLMJLSKSSMSSMSSSSSSJSD==P:1HGDLLLPSPPLSKLMMOJBGFH,****CHIFFIGGJNDIQJJONMKGIQIHHLJFJRIGKSSOPSJSSSMIIKLSQLOSPMSHFBDHOSSSSSLNKLSSJLSSNKJKRJLQSOOMOSSOSNLMMMSSSNOHIMLSS@@@@ANRSIMLLIPLLHSSMOJSSKPKKLJSLOSJGKSSMQLMSPHKILSNKMSMKSSSSRKONLLMSONSSKNSKSOSOKPLLINLLISJIGIFSJKLSSSPJLPSJMSJSRIABGIKI?63C????GKSFGGINSMSSSMLSJSSMSNLMSLLJLSLIIIMLNMOPLLNNJKNSJSSLJIIOSMLSSNSSLSORNOJSOKPJSSLQMJOMMQSNLSSLSISOSKOMSJKHSHHIOLPLSLJOMSJSKJLIJJLLPPSNKSPPLSNSJLKGHISSJMSLQHLKKHKIJKHKNIKJHHLNHIFJFDGHEHKIHHD?;64//0@@??BIJJMJJMMORSKJKSLSSOQSSIONLMISKLKJSKJIJKMSPMGFFBA@>@;?>??6665:9,+(((&%%%%'),122256<?@AABABA;8887;?@@BBDDDCBAA<CGECBBBBCCEEDCB@BA==???<<<;8896.,+))))'$#####$$%((((('&%$&&'(*7:::78988710//1124:8733779:::::9;999::845>>>>@ABA;:++++)()).2**))**,----...--,*&&&$#####$$$%&&%%$##$%&''+++.4686688312544469:846=<=>>?@@DCECBABBBA@>:88443)((((*')*(()(''&%%%%&'&&&&'()././/889:;<<<:8767766665,,,,,,,,.//0568<<;=>=:::9;>=??@ACB@A@>???=<=<<<==>>>?@@@??@>DDH3223AA:::;;A?==?>>=/--,-.77653'&&&'))*+--289;?>><=>?>@C@@=>>?CEDDCD@ADED@DB?>>=<<;;:888988545.)'''''**.1230114301,,,*))'''()())(**-,))+(((()98899:<:664210.'&&&(-/489:;;<>>>@?
@871_2WVZPS_2
GGAATGTTCACAAATCATAGGCTTTTATTCACCTTACAACATTCATAAATATCGTTATCGTGCTACTGGCGATACAAGTCTGAGCAATGGTTAGCAACTCCACGCTTCTTGCACCAATTTTCCGAAGAAAATCCAAAACCAGATGGGAATTAATTTTTATCACAGGAATGCCTCCTTTCAAGGCACAATCATTCAGATAGGAAAACATAATATTTACCTATAATACTTGTTTTACTCATTTGATTCCTCTTGGGCTACTATCGAATTCAACTTATCTTATAGTCATGTTTCCACGACATCATGAGGAACTAACTTATTTGGTATTACCAAGGGCTTATACAAGTTACCAATTTGTATATCTTCTTGGTTTCTTTTATCCTTTCGAGATAACGTCTATTGCGTTAGCGATAAGTCTTTCACACTACGTCTACTTATAAACTTGCACATCAGTTGAACTGTAAGATATTATTATATCTCTACTAACTCATCCTTCTTACGGGTGACTTACCCAGTCATTATAGATTTTGTAGTAATTGTACTTAATTAAATGTATCCATTTAATCTTTCCCTTCACATAACTCCTTTTGAGAGCACAACTAATTCCTTGCACTGTTGATTAGACAGTCATACACAAGGCTATGTCTATAAATT
+
JHKQSMRPOLKIIHGICG<88779>2...DDJJHGFDFHHJKNIFKSLMSSSLJHNMSIHRLSKKISJOHHFGGRSLSLJJORPJNSOMJSSMHSJPMOLHNMSJMPOROMLJLSPOSSS53P99HJOSPOLNLGGJJJSPRPSG?IDDCB<::6.--,,,/000/.,&%$$#%&'(-+0EGIJEE22223BC@=>>=>>>??JOSSISLPSIJLIKKLMSSSSNSSLSJNOLMINSMLLNMSOKSSRQOSNSOSOLLLSSGAAA@DEEGPSPKHNSSLIIKJMMSKSSKRSMLMLHKSNSQLMKMJRSSMMLSSSSPMSLSOSSOSNLRSSNMMQIJJOSQSRNKLNOOQROOJJSJIGOKE<>2+++3+523429EFSSPKLOIOJJOSKORIMOSMQSRJMJQIIJGCBCADJGEIKMKHJHNIRJISLMMSISQMSNKHMLOMJOIOMSNNQHMSMSJMISSLSMQPSLSOLMJJMQIRSSPPSORPSRSKIPNJKINRIPSNGIKMJPKNSMLNKGKJISJKREFFHJLLLNKNPHJHKKQQOKMILJHKGGHKJLNMSSDB>3+-34AEIIIHQLIIIS?;SLLKOJIJHLINISLQNOROMSSJKSSKSSSMQJKHKKJIKJKIQGNLJKGFDFECC>?==;.,
@872_2WVZPS_2
GGAATGTTCACAAATCATAGGCTTTTATTCACCTTACAACATTCATAAATATCGTTATCGTGCTACTGGCGATACAAGTCTGAGCAATGGTTAGCAACTCCACGCTTCTTGTACCAATTTTCCGAAGAAAATCCAAAACCAGATGGTAATTAATTTTTACCCACAGACCTCACCCACCTTTTTCAAGGCACAATCATTCAGATAGAAAAACATAATATTTACCTATAATACTTGTTTTACTCATTTGATTCCTCTTGGGCTACTATCGAATTCAACTTATCTTATAGTCATGTTTCCACGACATCATGAGGAACTAACTTATTTGGTATTACCAAGGGCTTATACAAGTTACCAATTTGTATATCTTCTTGGTTTCTTTTATCCTTTCGAGATAAACGTCTATTGCGCTGACGATAAGTCTTTCACACTACGTCTACTTATAAACTTGCACATCAGTTGAACTGTAAGATATTATTATATCTCTACTAACTCATCCTTCTTACGGGTGACTTACCCAGTCATTATAGATTTTGTAGTAATTGTACTTAATTAAATGTATCCATTTAATCTTTCCTTCACATAACTCCTTTTGAGAGCACAACTAATTCCTTGCACTGTTGATTAGACAGTCATACACAAGGCTATGTCTATAAACATTCCA
+
FKJNNJSRMSIKSSSLMSPLPLNLMNSSNPSKSSJLIHJNMJLKIPLNSNOSLNRLKQKMKLLISKMMPOLIOKPKKQSKSKNSSKSISSSJSISLNJLLNJJOJPJOSJSSKLOMNOGSRLSJHJSKNQNSQSJQSNLOPSLJPLSORSSMJSJNSMSSLMLMSMJHLNMISSILJSJMSMLIOLHSLSSSOSNHSQSMLLKSNSSNSSSLSOKPMHIFEHSSSSSSOIMMSOABBABQMFEEFGFIHCBCECLJMKSOSSISMK@?>>?GLOIMKJMLSMMMOMKIKMLOMKONKKKOJORJQHSNMRISPJKHHKHG9)))))EMJONKKHKLMNILSNNHIIIGLJKHLJSRISLLPPSQFFECDECA422))))0,;;;FIHDEFGGOKISNA@<;::860/,+****++8:9==>@@>BLIOMNHJSILOJSLLJMMSPMMPINSNSMLMSKMSMJMSS666HLJMSSMSLOQNJONISIKJOQNJSKKMKSKKLNHMIHLLSOKSKOJRILIKLKMLLJIJKSKPQMQJSMKRKMSOSMJHHNSISKSJSIIGGGGGKMHNKMSSSSIMSPJSLLIJJOMSMKMKSSSKMISIMIMLSSJLNJSKIKJONJLLKHSKHFIHGNKJHIGHLFIHGEGEHHGEGEDCEDBBC?867
@873_2WVZPS_2
GGAATGTTCACAAAATCATAGGCTTTTATTCACCTTACAACATTCATAAATATCGTTATCGTGCTACTGGCGATACAAGTCTGAGCAATGGTTAGCAACTCCACGCTTCTTTTTGCACCAATTTCCGAAGAAAATCCAAAACCAGATGGGAATTAATTTTTACCCACAGACCTCACCCACCTTTTTCAAGGCACAATCATTCAGATAGAAAAACATAATATTTACCTATAATACTTGTTTTACTCATTTGATTCCTCTTGGGCTACTATCGAATTCAACTTATCTTATAGTCATGTTTCCACGACATCATGAGGAACTAACTTATTTGGTATTACCAAGGGCTTATACAAGTTACCAATTTGTATATCTTCTTGGTTTCTCTATCCTTTCGAGATAACGTCTATTGCGTTAGCGATAAGTCTTTCACACTACGTCTACTTATAAACTTGCACATCAGTTGAACTGTAAGATATTATTATATTTCTACTAACTCATCCTTCTTACGGGTGCATTTACCGTCATTTTAGTTTTTTTTTGTAGTAATTGTACTTAATTAAATGTATCCATTTAATCTTTCCTTCACATAACTCCTTTTGAGAGCACAACTAATTCCTTGCACTGTTGATTAGACAGTCATACACAAGGCTATGTCTATAATGACTGGGTAAGTCACCCGTAAGAAGGATGAGTTAGTAGAGATATAATAATATCTTATCGCTAACGCAATGCAAGCGTATCTCGAAGAAAGAAACCAAGAAGATATACAAATTGGTAACTTGTATAAGCCCTTGGTAATACCAAATAAGTTAGTTCCTCATGATGTCGTGGAAACATGACTATAAGATAAGTTTAATTCAATCATGACCCCAAGAGGAATAGAAATCAGTGTAAAACAAGTATTATAGGTAAATATTATGTTTTTCTATCTGAATGATTGTGCCTTGAAAAAGGTGGGTGAGGTCTGTGGGTAAAAATTAATTCCCATCTGGTTTTGGATTTTCTTCGGAAAATTGGTGCCAAGAAGAACGTGGAGTTGCTAAGCATTCTTCAGACTTGTATCGCCAGTAGCACGATAACGATATTTATGAATGTTGTAAGGTGAATAAAAGCCTATGATTTGTGAACATTCCAGGTGCTGGTCAGAAGTCAAAGC
+
;;;EB@?1---./C9+HNHFHJJDMKIJIMG;;;;?11...0///06:DFGJSGGJHFKHIJHJLOLHIJFEEEEFIHFJGHEFGIHIFJHNSMSMJNHMSHFJIFKH@>5/.../AE?A@=BF*>9:FIIIJPKGJGFHHHLGFMQFIGHQHOJEGADDCAEHIHM@<;;<@?ABMSLRHIB@SLMIHSKKJILJIDDEDFHMSLJIIQOMPKMSOKKMQSSSMOKJPSSKISMNPIOPLSRKSJKNSONSSHGGEB@@AQPKMLKNSIHLKIMIKSLLKLPJNMIFIHKJJKNJSLQNSKJGLHJPOSIKMMSMMSSSMSNRMJKHKQJNOHOKKJMIJLINKOLOQKJSOHSMGHSSSPLEIE;001139.-)'''+)'%((CFJKEGBIJFIIJGGGGFNINJIKLHSKCCCA??@555547?64444344:=B@?=>?DCDFFDGKIHILLMNSNSKKFOISPOOSRPSOOPSLC0---.1BBCEEHIOKLJIIEKKA?74100-''''&),**./1110..12/+**6:BBEDDDHLSKSINKPJHGLJMGNKLJLMJSPJSOKSSOSLIFEA@@ACIHHHSSJJIKPJFDFFBA@AAISSIHORLKSMQSOSMJHKMLNOKPJNLJSKINSHHEEGKKKIHHHD86666HKGFIHISMLHJFEB222/-.---:;?@CDCA??=867440/*-9:::;:87651.+++,//.//.../-*%&'(*+,,,,-.***+-/01/59:6>>>?ABBDEFD??@@CACB=@88777999977430,)*)*099::<<:;;<<==::5444469:::64544-++))))'&(**+-0001211111201101551-,+()))*+00-087641/.-****+0'&&&'*+///02...--.(',(('),-.03434358:;=1----88889886:;=BDA@@?<ACGFGGGA@A@@DFCEEFGFGGDB@@@BGFHEFDF@?C<=BCCDCDDA965559:;>@=<<=<=::6100//-))'(&&'+(((*1220////*(%$&*+((('%$$$%)20//01499;?<;<;97889=?>>??@BC?A??==>??>:8;::9----,/,;;:99998789979889==?>:9556::<;7--+)+(('&&&&',,
@874_2WVZPS_2
GGAATGTTCACAAATCATAGGCTTTTATTCACCTTACAACATTCATAAATATCGTTATCGTGCTACTGGCGATACAAGTCTGAGCAATGGTTAGCAACTCCACGCTTCTTGCACCAATTTTCCGAGGAAAATCCAAAACCAGATGGGAATTAATTTTTACCCACAGACCTCACCCACCTTTTTTCAAGGCACAATCATTCAGATAGAAAAACATAATATTTACCTATAATACTTGTTTTACTCATTTGATTCCTCTTTGGGCTACTATCGAATTCAACTTATCTTATAGTCATGTTTCCACGACATCATGAGGAACTAACTTATTTGGTATTACCAAGGGCTTATACAAGTTACCAATTTGTATATCTTCTTGGTTTCTTTTATCCTTTCGAGATAACGTCTATTGCGTTAGCGATGAGTCTTTCACACTACGTCTACTTATAAACTTGCACATCAGTTGAACTGTAAGATATTATTATATCTCTACTAACTCATCCTTCTTACGGGTGACTTACCCAGTCATTATAGATTTTGTAGTAATTGTACTTAATTAAATGTATCCATTTAATTAAGTACAATTACTACAAAATCTATAATGACTGGGTAAGTCACCCGTAAGAAGGATGAGTTAGTAGAGATATAATAATATCTTACAGAACTGATGTGCAAGTTTATAAGTAGACGTAGTGTGAAAGACTTATCGCTAACGCAATAGACGTTATCTCGAAAGGATAAAAGAAACCAAGAAGATACTATACAAATTGGTAGCTTGTATAAGCCCTTGGTAATACCAAATAAGTTAGTTCCTCATGTCGTGGAAACATGACTATAAGATAAGTTGAATTCAATAGTAGCCCAAGAGGAATCAAATGAGTAAAACAAGTATTATAGGTAAATATTATGTTTTTCTATCTGAATGATTGTGCCTTGAAAAAGGTGGGTGAGGTCTGTGGGTAAAAATTAATTCCCATCTGGTTTTGGATTTTCCTCGGAAAATTGGTGCAAGAAGCGTGGAGTTGCTAACCATTGCTCAGACTTGTATCGCCAGTAGCACCGATGACGATTTATGAATGTTGTAAGGTGAATAAAAGCCTATGATTTGTGAACATTCCA
+
KMSSPQSLJKOLKMSNSSKMNOKSSSJNMMRNLKPMRHGGKLISMNMKKSKSMJIJHSNSLJJPMMQMLHNGIIHKMKNKSLLQLKLPLSMMJSSMSSJJJSMQHKGEGSQJLIKHKJJS:9KCBBDNIPIICA@?@DDJE>FSISHPOSJKLMDDCCCJJSKKJIJMLMOSSQRQQNMRPQSSH????@BBBBDKHHKJKSLSIJPSSOMSOSMJSRSSSOIKSKQMHLLSLSOQSLRKHNSJJQMOGNKMIPJH?@./NOQISPKNFEDDEIPMJHSSNSHNNGHJKIJLMIILNOSRKHMIJHSLPSSONOOSSNKPKLJJGFDELSLMJIIJHKNMIJNLPLMJONLSLLPOOLISMSQSMNLJPOQIBBAAF@B8-=8=EGJKNEEGHGJIJMKMCB>==>>>BA<==444''''')*,':@ADHFEDEDDEFGGFHIFIMIHJNJKGGJQSPIKMLNKMRJNOPLKHJLPJSSIIILJFGJGHKNKLJHIGHGIKMLHDDCEEEEDDDSILLLJOMJSKKIHGIKQPRKKHSINSSKMJJLNLIHNBDDCDKLHGKEFMSNSLKIGFHD71112<>A?>>?BFIFDBA?@@CFEFC@@?;8889;::82321155<=DF>?<>@@AECDDCCCCB@?><::::::976651111<>>@@@@@BEEED@BCBADDFFKIKGGHFFHHJSQJ?C?889GFMIHIHLGFLIIJIGGKGLLSGHIJGHHFLHJKMKKEE?97652/,,11-**))/--+()1012.---,11226444>=>77888?::976778D>=?===<61/('&''-01335899:<<<<=<<<=>?BBA><:887542-,,***#####$$$&(149::=@@AAA@@BEGIIFIFFFFCFCBA>>>??@?@@ACCCFHJSB@?><=<;<>554445:CAA@>=>9B>?<6*****<;ADCHGHGFGGB@HNNJIGDHF>DA<>@@@?65555>FFHCPHKHEEDHGGIHGHIHGCCACDD@<<<:==<4433478;@B===<@>???@ABCDFFC986001/..('&%%'''''''()(-269::>>??@CBCGEEFGFLKGGIEEGGEEDCCFDFEEB@AA<<;
@875_2WVZPS_2
GGAATGTTCACAAATCATAGGCTTTTATTCGCCTTACAACATTCATAAATATCGTTATCGTGCTACTGGCGATACAAGTCTGAGCAATGAACACATTCCACACTTATTGTACCAATTTTCCGAAGAAAATCCAAAACCAGATGGGAACTAATTTTTACCCACAGACCTCACCCACCTTTTTCAAGGCACAATCATTCAGATAGAAAAACATAATATTTACCTATAATACTTGTTTTACTCATTTGATTCCTCTTGGGCTACTATCGAATTCAACTTATCTTATAGTCATGTTTCCACGACATCATGAGGAACTAACTTATTTGGTATTACCAAGGGCTTATACAAGTTACCAATTTGTATATCTTCTTGGTTTCTTTTATCCTTTCGAGATAACGTCTATTGCGTTAAGCAATAGTCTTCACACTACGTCTACTTATAAACTTGCACATCAGTTGAACTGTAAGATATTATTATATCTCTACTAACTCATCCTTCTTACGGGTGGCTTACCCAGTCATTATAGATTTTGTAGTAATTGTACTTAATTAAATGTATCCATTTAATCTTTCCTTCACATAACTCCTTTTGAGAGCACAACTAATTCCTTGCACTGTTGATTAGACAGTCATACACAAGGCTATGTCTATAAACATTCCA
+
8HIHIGLHIJGGGIHLJHDBBA998<7::5.----./069;ABADEGGKRISGGEFACA??@@BGFECECAAAACIH=ADD?>>>000.)&&&'((((()8.,+)&$$%&,458<>?@86DAADEGIHHGIJGGIRRMJEEE66668(((((8>?@?DGGIGMJIGNOEFGKJOLEKEGFAECBDLKKHEFEJGMJOLJJGGHIJQKSQNSKQIOSKSJKOSLLSPOJJRPJHMORJFHD@BFK=GF=::::?A55LOKMIMGHLJJJISJHLLKKNKMJJHIPMKOIIIILLSKSKHJGHGFEEEFFMSOHQLLROJM66666QMHJIHLLGJLLFJKKIKMLMSKQKLSNSKNMNLJMJLJGHMJICCEDEA<;<B9::AEKIEJMHILJJKSKKHIIIFI443,+*)())+++*++()7=>>>>DDCDGCCDCEKILHNNJGIJIGMIJLLDDB;;;;;ILHKJJIMOQNISSOLOKIKGLOGLJJIILJSKSNJJHHKGIIJJMKILPIKKMNOJIIIHGOIKOMSGJHIILIJKIGKHGGHHLINLMRIHHIFGHJIHJIMIJGNLGBBACEEFELKEGCH=<EC@@ACGHJGNGIGHJILJIIPIJIKPHLMMFEFEGFSIIEECCDCFEEFDDEECDCBBBCDCEEFIIG
@876_2WVZPS_2
GGCTTTTATTCACCTTACAACATTCATAAATATCGTTATCGTGCTACTGGCGATACAAGTCTGAGCAATGGTTAGCAACTCCACGCTTCTTGCACCAATTTTCCGAAGAAAATCCAAAACCAGATGGGAATTAATTTTTACCCACAGACCTCACCCACCTTTTTCAAGGCACAATCATTCAGATAGAAAAACATAATATTTACCTATAATACTTGTTTTACTCATTTGATTCCTCTTGGGCTACTATCGAATTCAACTTATCTTATAGTCATGTTTCCACGACATGAGGAACTAACTTATTTGGTATTACCAAGGGCTTATACAAGTTACCAATTTGTATATCTTCTTGGTTTCTTTTTATCCTTTCGAGATAACGTCTATTGCGTTAGCGATAAGTCTTTCACACTACGTCTACTGATTTCACAACATCAGTTGAACTGTAGCAATTTATTATATCTCTACTAACTCATCCTTCTTACGGGTGACTTACCCAGTCATTATAGATTTTGTAGTAATTGTACTTAATTAAATGTATCCATTTAATTAAGTACAATTACTACAAAATCTATAATGACTGGGTAAGTCACCCGTAAGAAGGACTACAGTTAGTAGAGATATAATAATATCTTACAGTTCAACTGATGTGCAAGTTTATAAGTAAGACGTAGGAGTGTGAAAGACTTATCGCTAACGCAATAGACGTTATCTCGAAAGGATAAAAGAAACCAAGAAGATATACAAATTGGTAACTTGTATAAGCCCTTGGTAATACCAAATAAGTTAGTTCCTCATGATGTCGTGGAAACATGACTATAAGATAAGTTGAATTCGATAGTAGCCAAGAGGAATCAAATGAGTAAAACAAGTATTATAGGTAAATATTATGTTTTTCTATCTGAATGATTGTGCCTTGAAAAAGGTGGGTGAGGTCTGTGGGTAAAAATTAATTCCCATCTGGTTTTGGATTTTCTTCGGAAAATTGGTGCAAGAAGCGTGGAGTTGCTAACCATTGTTCAGACTTGTATCGCCAGTAGCACAATAACGATATTTGAATATTATAATAAAAGCCATGCATATGGAGAGCGTCAGCTATTAACCTTCACGAT
+
BCEFSSSMSSSLNIGIGJHGIHIOOJRJNLSSKRHNKPSKIKNKFKKHNSIHJIGFILIHKLMOSOPKRSLLSNSMILSKRHLKHGH@?@ABHMSOLPPMSKSMIILSOHSSSPQJFLMMIJFHKNJKLNNIOIMMPSSMRJOLIRLKIKIOKNISMJJQSJSLMSMHMNILJMOMMHKIPMKLKMKMSSLKLSNSLMKNSOJKSSONLJIIOPKOOKKLKKH@BDCBEFIHFJC6311KNMLHMHJHLJGGIEEHFFHDHIKJLMB>=111))))(/((-*'''&-5:;FQJJLMIJEGHFEGLIIHGHGJFFFIGIJKJKKKPKRMKKJSKSLMLIJHGJGIGDC3'''',).-,-//1@GGHIIIJJHIGHIIIJGHLHIHEF?DFEDCCCDFEGHLSKGGFEDED@@76,+'%$$$$$$&$$$'(&&&01558630.'&%%%%&'''1223FHMSHNMKNKJIPNSKMJKMKOSSLHJNKKKNNMHIPKOSLSKSOSNMKKJJSNNSNJMNKMNRJMIIIOMHGKMOHSMRNGJIHLIISSLPSKJLFFEEC=;854447D?<<<<DFEFEDEEEIE@<>>>AB@.--(()()((&%%%%(*,46<ADDEDCCCABDCBB@A@?=999CCC?>===<A@AACDDECCA?>@AA@A920,&'''+(&&'')*=@@?A>@?=;<::;ABDEFDFGDJED@?@6433335ALFJKLFJKQMMLSKF@<7-*()AAAB@87889CCEEGGGHFHHFDCC@<76667BBAB>>>=>@??=::::<>>9:;=CDDGHFFGGGFDGFEDEE==<<<=ACCBCBAABBCCBAA?5553365:99569<@>>AA@<;<;9;;::99:9664312355554333333334689=BDJDA@@@BA@@A=<;;:=5400002=?>>9.+)*))*489::;;;98433//05664568007(:<>@AABBB<<;<<DA;>>00311<;;=44311000110-,-.44?;;;98:::D@?>9.....9>?HEDCB;87766878887,,,,,>8888650''''&*)&&'('(+-1221-'''))''&'(%%%&&&'(+34678677777,++*)*
@877_2WVZPS_2
TATCGAATTCAACTTATCTTATAGTCATGTTTCCACGACATCATGAGGAACTAACTTATTTGGTATTACCAAGGGCTTATACAAGTTACCAATTTGTATATCTTCTTGGTTTCTTTTATCCTTTCGAGATAACGTCTATTGCGTTAGCGATAAGTCTTTCACACTACGTCTACTTATAAACTTGCACATCAGTTGAACTGTAAGATATTATTATATCTCTACTAACTCATCCTTCTTACGGGTGACTTACCCAGTCATTATAGATTTTGTAGTAATTGTACTTAATTAAATGTATCCATTTAATCTTTCCTTCACATAACTCCTTTTGAGAGCACAACTAATTCCTTGCACTGTTGGATTAGACAGTGCAAGGAATTAGATTGTGCTCTAGAAAAGGAGTTATGTGAAGGAAAGATTAAATGGATACATTTAATTAAGTACAATTATTACAAAATCTATAATGACTGGGTAAGTCACCCGTAAGAAGGATGAGTTAGTAGATATAATAATATCTTACAGTTCAACTGATGTGCAAGTTTATAAGTAGAACATCATGTGAAAGACTTATCGCTAACGCAATCCACTCTCGAAAGGATAAAAGAAACCAAGAAGATATACAAATCGTAACTTGTATAAGCCCTTGGTAATACCAAATAAGTTAGTTCCTCATGATGTTGTGGAAACATGACTATAAGATAAGTTGCAGAAATTCGATAA
+
JEIHFFFEGIGHKKNFEFADEFGFHGEJGGHDACCDGGLIIKLIMKLSSQNSNNOKLNKSJMOLCFLNSKNLILKKOMLOLSLMJIMEIRMJJOSPSPNMSLQSIF=8777755559;GPJPLKILLSOQSSLMSKSSPSSSNQGNRQOKNIJSSKKEMSRKMOSMNSSOSMSKSSSKSSJSJPKJLORIFCDCEGJGSLSKLSJOLQOOPLSQFDBB@@ADKHGIEDFGFGGPOGJGG773221+****-::?FKIHHHSHHKHJKMOPKIIMSMMRPSHADDDLPLOOSJKSMSNNPNSNKPKPSQOOKD<<BCHDC?@?=<<=<8>@FIMSKIMJOJSSJMMNSOHIHLJSF<2)()345;;;BABA<731,,+))(&''(48888)(((((121,'&&'(-0//*'%%%%%%%&'**+.01588:<@@BDFD@@?>>>=>>DA@@@?CECDCCA???@CDCEADCCB@>@?ACBA=?<;<==<:77''''(*+.*))*++,,-:;;=??>@@ABCBBABBCCECBBB>A?>;;:-&(**)))*+*''(''')),134365540023331//,+)((&%%$$####$%%%(,.1569>?@@?@>=<;;:;<=<40.-.,'%%%')))/04656568<=?A@@>=;<===>>=>?>><9886211/,*((''''''()*.//032235678877671.-.*&&&&'))*+*+-./
@878_2WVZPS_2
GGAATGTTCACGAATAATAGGCTTTTATTCACCTTACAACATTCATAAATATCGTTATCGTGCTACTGGCGATACAACTTTCGAGCAATGGTTAGCAACTCCACGCTTCTTGCACCAATTTTCCGAAGAAAATCCAAAACCAGATGGGAATTAATTTTTACCAGAGCACCTCACCCACCTTTTTCAAGGCACAATCATTCAGATAGAAAAACATAATATTTACCTATAATACTTGTTTTACTCATTTGATTCCTCTTGGGCTACTATCGAATTCAACATATCTTATAGTCATGTTTCCACGACATCATGAGGAACTAACTTATTTGGTATTACCAAGGGCTTATACAAGTTACCAATTTGTATATCTTCTTGGTTTCTTTTATCCTTTCGAGATAACGTCTATTGCGTTAGCGATAAGTCTTTCACACTACGTCTACTTATAAACTTGCACATCAGTTGAACTGTTGGTACTATTATTATATCTCTACTAACTCATCCTTCTTACGGGTGACTTACCCAGTCATTATAGATTTTGTAGTAATTGTACTTAATTAAATGTATCCATTTAATCTTTCCTTCACATAACTCCTTTTGAGAGCACAACTAATTCCTTGCACTGTTGATTAGACAGTCATACACAAGGCTATGTCTATAAACATTCCA
+
KKIGHJLSB?>+***)..--/3244:3<CDIHJIGB><<<<=LSPSKMMNJSMSIMRJPNKJKSKIKIHI99999BA:::2)),,.<HJGJKOLGKIMKSOOJSMSJIFJJABQPGPJSNOGJPKMKNSSLOPOKMJOJLNMEOLEB==@AA7554421+)('')+''((')))*5,,GQMSRSMIKSPSMSMSSLLSSLKKOSSNSSPSQOKNSSNNKMSMSMKSSSSOLNSPQIDIHFLJ88888EEFGEFIGLL;<KSNOOKQPNECBCCKOSSSMKKMKMPNFGMJIMISSMPNKKLPILMNSSSMSMROSNSONLOPSNLQOJJ=<<<<EJKSMPSLKMPSKMKKQJOLSOSPSOMMKJNKLMKSJA@<=@6999FBISJBBBBMSPQOMOLKOLJLKOJSLMFLSNKHHHKJSMGSSGGF?75555GGKKJSMPJJKQSKJLKMGIIJSSNKLMHEGBC<510)((''(-.0<=>DCDCGFIGJHJIIPNJLNIMKSMHIIJNLLSOSJSOLGGQMMNMOSMJNKLLSSOMMSMNSSKSONJLILSHGMIILJIJIILMSLFKSJNRKQNFC??>>>//...//246;?CNQGHIIHIIIMHSLLMLMLJJMSLOSLQHLLQNJFIIHFFFHKJLQHFLHIJLFFEEDHIHIL9532
@879_2WVZPS_2
GGAATGTTCACAAATCATAGGCTTTTATTCACCTTACAACATTCATAAATATCGTTATCGTGCTACTGGCGATACAAGTCTGAGCAATGGTTAGCAACTCCACGCTTCTTGCACCAATTTTCCGAAGAAAATCCAAAACCAGATGGGAATTAATTTTTACCCACGACCTCACCCACCTTTTTCAAGGCACAATCATTCAGATAGAAAAGACATAATATTTACCTATAATACTTGTTTTACTCATTTGATTTTCTCTTGGGCTACTATCGAATTCAACTTATCTTATAGTCATGTTTCCACGACATCATGAGGAACTAACTTATTTGGTATTACCAAGGGCTTATACAAGTTACCAATTTGTATATCTTCTTGGTTTCTTTTTATCCTTTCGAGATAACGTCTATTGCGTTAGCGATAAGTCTTTCACACTACGTCTACTTATAAACTTGCACATCAGTTGAACTGTAAGATATTATTATATCTCTACTAACTCATCCTTCTTACGGGTGACTTACCCAGTCATTATAGATTTTGTAGTAATTGTACTTAATTAAATGTATCCCGTT
+
MSSQSNPRRQSOSMKOSOMSIIIMKSLNKJKNMSSLKSOSISIKKLLSMKLPSLSSJSEDGFGSPKGGNKIJHHSIIMSLQMMSSRSOLQSSPSKKLRSMOOSKLPSPSSPNSOLJIOQSSNSOJIPPOMSKLSKKNRSQKNJSKCGLSLQSSJPJKSEFHLAG)))*<<<=>?=>CD58BA545556<<<<<CBBA=>>>>@=@@IJNJMMSSMKNSOQQMNQMSNSPKOSSSQNNPRPSSKJSRMDD=B/.;:==HNQKJMNPPJH@????CEDFD<((((('''((ABBBEJSPOKJNLKSKSSSMJSSSMKSLLSPQQJOHGGSGJGIHISSSSNRPKQSNSSKSSMQLMSNSKPQOMKPKKIMJJNKKSOLBDEHIDCHILHMKKSLLJSSJSMSOSGPSJLOKKMLSMGGHECCBGGFGIJMJLRNOSLMKLLKMSJMKOLSOSSIMKKMFRLOKSIIJJIILKGGMKLSLRKOSLSNSSRQJKLILGJIISOIDB=>DFEGMKSOKKISNSJILJLNRHMIKNJSLLPJNKILNJSKKLIGFFHIGEHNKQFG77.+**
@880_2WVZPS_2
AATTAATTTTTACCCACAGACCTCACCCACCTTTTTCAAGGCACAATCATTCAGATAGAAAAACATAATATTTACCTATAATACTTGTTTTACTCATTTGATTCCTCTTGGGCTACTATCGAATTCAACTTATCTTATAGTCATGTTTCCACGACATCATGAGGAACTAACTTATTTGGTATTACCAAGGGCTTATACAAGTTACCAATTTGTATATCTTCTTGGTTTCTTTTATCCTTTCGAGATAACGCCTATTGCGTTAGCGATAAGTCTTTCACACTACGTCTACTTATAAACTTGCACATCAGTTGAACTGTAAGATATTATTATATCTCTACTAACTCATCCTTCTTACGGGTGACTTACCCAGTCATTATAGATTTTGTAGTAATTGTACTTAATTAAATGTATCCATTTAATTAAGTACAGTACTATTGGGTCCTAGCCATTAGGAGTAGAATATCTTACAGTTGCAACTAAATCCACATGTGAAAGACTATCGCTAACGCGATAACGAAGACAAGATATACAAATTCGTATTTGTATAAGCCCTTCGTAAATAGTTAGTTCCTCATGATGTGGAAACGTAACTCGTAATCAAATGAGTAAAACGATCTTATAGGTAAATATTATGTTTTTCTATCTAAATGATTGTGCGCTGTGGGTAAAAATTAATTA
+
LLSMLGMKGJHHGGEAB65557EEIIKMLLMIOA:9;?EEKKILFDE;::9533221+'(((4BEDEDDEIJJFHJLMLLNIRJSJIPJJLDCB=<<<<<=E?>>>=??//11422222:@AEEEMINRSSSLJNFKJSMKLJHIINSSOSSHHSSSKKKEFGHBELJMSGLMFEGD8882.../067@GGFFGDJKSSNHLMKPMRMLNMSINILHCDEC@@0044555207:<54434,))))667:88311139::DDCCDRHGGGKILOSSSJKQSOKPIOOKKSISSSLOOSSLJIMSSOJSLNLJLLSSKPKJRQNNSNNOSSSMSSSLFHIHSMLRFEEEGSJHNDBCDFEGLPLSLKJKIIHGMMNIHI9=;<;=:/.''''((-10*((((-/=88;;8965332022/0,+(&%%%%%&'&&&&%$##%&&&&%%%)&&'&%$%%%&%%$$$&&&&'-.///(&%%&'&%%%%&$$$$&)(((*+/-,++,345)(*-,&&&%%%%&&&'))*-++*****++.398886677<;87100*(**'%$$##$%&&'),,,++0.((('*('$$$%%%$$###&'''())))*,,./.....0/)('''''(*+,,****++**+.0012621)(((&&&&',,++,+*(%%%&(.5.676788866650
@881_2WVZPS_2
GGAATGTTTATAGACATAGCCTTGTGTATGACTGTCTAATCAACAGTGCAAGGAATTAGTTGTGCTCTCAAAAGGAGTTATGTGAAGGAAAGATTAAATGGATACATTTAATTAAGTACAATTACTACAAAATCTATAATGACTGGGTAAGTCACCCGTAAGAAGGATGAGTTAGTAGAGATATAATAATATCTTACAGTTCAACTGATGTGCAAGTTTATAAGTAGACGTAGTGTGAAAGACTTATCGCTAACGCAATAGACGTTATCTCGAAAGGATAAAAGAAACCAAGAGAATATACAAATTGGTAACTTGTATAAGCCCTTGGTAATACCAAATAAGTTAGTTCCTCATGATGTCGTGGAAACATGACTATAAGATAAGTTGAATTCGATAGTAGCCCAAGAGGAATCAAATGAGTAAAACAAGTATTATAGGTAAATATTATGTTTTTCTATCTGAATGATTGTGCCTTGAAAAAAGTGGGTGAGGTCTGTGGGTAAAAATTAATTCCCATCTGGTTTTGGATTTTCTTCAGAACTGATACAAGCGTGGAGTTGCTAACCATTGCTCAGACTTGTATCGCCAGTAGCACGATAACGATATTTATGAATGTTGTAAGGTGAATAAAAGCCTATGATTTGTGAACATTTA
+
KJIOMRLKNSSJKKOKHSJSSSSSNKJMSJJLLGD<<<<=>>=>=?EDDBEGQMQQSMSOSLSSSLKPIILMSLNSMRSPQJMLSMPRNKSKSRJELIQJPKGILJSLSLSSLLKIIIGISSSKSLOSHSSRIIGOIKPSLSNJHFKILKSSNPJLJDJENNKKMISISLHSO@;<;;AADGKJJSSPPSSLKSLJQSSLMNQONNLSSLRMINMIQRQMIBFCEIPJJMQKMKSHOPNOSLOJLLIPKJKHKKNKIPJLRLLJSKNQISKJJSKKJLSHSNNOBNFEA((('&())+111133ADGHIIMLROSSNIOSSMMLEIDDDBAA?>><<@?NPEBCCBLSQSOOJOHHSSNLLIJSKMRSKKJKHGEGB?==?LFBCDOPMLSKSJGKSPMQLNLIJISKPFGIIHOSJFGIFHLSPSSIDSJSSSJNHMIGKMSLLMNKSSNSJKGECDCEEFFSJKSKPLISMJCHGGSOSNQS>JMHNLIKP???>89889?ADDDC?>;76665966666:EIICCBCD@770*(('&''$$$%&((),.?BHSSJMJLHNLLMNJOJIMLHKLGLIKQKINIFGGFNJHIHIGGFEFGEDEFHQLQIFKHMHSSIGKHIHKIJMJJKIMIKGIIGFJHHMHH@223:87*(
@882_2WVZPS_2
GGAATGTTTATAGACATAGCCTTGTGTATGACTGTCTAATCAACAGTGCAAGGAATTAGTTGTGCTCTCAAAAGGAGTTATGTGAAGGAAAGATTAAATGGATACATTTAATTAAGTACAATTACTACAAAATCTATAATGACTGGGTAAGTCACCCGTAAGAAGGATGAGTTAGTAGAGATATAATAATATCTTACAGTTCAACTGATGTGCAAGTTTATAAGTAGACGTAGTGTGAAAGACTTATCGCTAACGCAATAGACGTTATCTCGAAAGGATAAAAGAAACCAAGAAGATATACAAATTGGTAACTTGTATAAGCCCTTGGTAATACCAAATAAGTTAGTTCCTCATGATGTCGTGAAAACATGACTATAAGATAAGTTGAATTCGATAGTAGCCCAAGAGGAATCAAATGAGTAAAACAAGTATTATAGGTAAATATTATGTTTTTCTATCTGAATGATTGTGCCTTGAAAAAGGTGGGTGAGGTCTGTGGGTAAAAATTAATTCCCATCTGGTTTTGGATTTTCTTCGGAAAATTGGTGCAAGAAGCGTAGAGTTGCTAACCATTGCTCAGACTTGTATCGCCAGTAGCACGATAACGATATTTATGAATGTTGTAAGGTGAATAAAAGCCTATGATTTGTGAACATTCCA
+
ILMOOSOMSISOIIKSHNLKLIPLSMKJLJNKLIJIJIHHJKRMLKHMMJHIHIIMSMPMJJSJHG4422202/FEFOGHIIIIJILLIQSSKSJOGKHNIHFJHJISKSLMNKJJMIGNMJSF::::;HSLSMLGLIJHJLKKJJLIMMHIKJGHIGJDFGHIKLJSHJHJJJGHHNLHKSLIMRKMMQLSPSSJNIJHNMIHJHLSPOHLJILHLKMSMLMJIHJIHFFGHFIHLKQRQKIJC9:BBEDDGFEEDEHIHKHGFIGMQOLSLLSGIIM@SJIICOML@==>EEFEL75CDNLMLNPRGQJJJPNKMKMSSNSSSSJMKKLHFFFDFJGISSLPMGSEA@A@AAHGMIH@>?>?FSNSMMJKGMGGHNORSKFEEHIIGGJI@????DCGGFGFNKKMIKNLJJSMSLJHSHKLNOMLJJHJILLHJKIGHHKIMJKILLNJQMHA4:?IGIFFGSLJMNIPOKIGHGLONLMHGEE>DFECH>>>>9:::<LGNJKILJSNBBHACNHLPJJLJEEEEEKFAIM<;<ISJLLM;;;;;E<HFFFCEGFFMJHOLHSKMIIIILIOLHJSLKHMLSKKIFEFDFGGFIHECCCBDEBBCBGKSSLHGGKIKNKHFGDGGGJJGGMLLJGHHNH>>>=>HKKGIFGJHHFI
@883_2WVZPS_2
TAATTTTTACCCACAGACCTCACCCACCTTTTTCAAGGCACAATCATTCAGATAGAAAAACATAATATTTACCTATAATACTTGTTTTACTCATTTGATTCCTCTTGGGCTACTATCGAATTCAACTTATCTTATAGTCATGTTTCCACGACATCATGAGGAACTAACTTATTTGGTATTACCAAGGGCTTATACAAGTTACCAATTTGTATATCTTCTTGGTTTCTTTTATCCTTTCGAGATAACGTCTATTGCGTTAGCGATAAGTCTTTCACACTACGTCTACTTATAAACTTGCACATCAGTTGAACTGTAAGATATTATTATATCTCTACTAACTCATCCTTCTTACGGGTGACTTACCCAGTCATTATAGATTTTGTAGTAATTTGTACTTAATTAAATGTATCCATTTAATCTTTCCTTCACATAACTCCTTTTGAGAGCACAACTAATTCCTTGCACTGTTGATTAGACAGTGCAAGGAATTAGTTGTGCTCTCAAAAGGAGTTATGTGAAGGAAAGATTAAATGGATACATTTAATTAAGTACAAATTACTACAAAATCTATAATGACTGGGTAGTAGTTAAGAAGGATGAGTTAGTAGAGATATAATAATATCTTACAGTTCAACTGATGTGCAAGTTTATAAGTAGACGTAGTGTGAAAGACTTATCGCTAACGCAATAGACGTTATCTCGAAAGGATAAAAGAAACCAAGAAGATATACAAATTGGTAAGACCCTTGGTAATACGAATAAGTTAGTTCCTCCATGATGTCGTGGAAACATGACTATAAGATAAGTTGAATTCGATAGTAGCCCAAGAGGAATCAAATGAGTAAAACAAGTATTATAGGTAAATATTCTTTTCTATCTGAATGATTGTGCCTTGAAAAAGGTGGGTGAGGTCTGTGAGTAAATTTAA
+
B?>@HSRL>@HIHIHDBAAA>9;;DEHLHIKSQSJMOSKSSRKIPNOJMJPLKMHPKQLSKMSNLSOOPSJKKQOIOPRKNSSPOJSS@??,+++,BCNMJMOKMOBBJSLSLJKMGPHOHKIILHRSJJISRKMISOSJMMJLNOSNIMIGISLSMQRNLPMSSSSSQNODCDDFSMSQMSKIIOJPSMSSSPJLMPSSJPLKOSKPOLOSLSOSLPA<444474876<@FKJA;<<OIKNKOJIMOISIIHFFGJIKSSKMMJIMSEIINJIMKPKNIISQSMSKOKSRNROSKNRKSHQLKOSSLSKPLSNMHNMNNJHMJOKNJMSSSQPNSPIIKMMPLQKOMSQKRDEEEKADCDDDGSLLNHKISSLMOOMJSNJJNNKFMSSNKSKIIKLGMPGMLGGONKFJDFD@:::434305:<0/55EGGIMJOJRNPKSJJKMIJKMSSSSMSNOSNILKSRNKSLIJSKMJOFFKGEJMIKLEHDAAABGSGSSHGD?A?ACFEECDBDFFDCDBBEFGHEGGB@>:<AABBCDGGECGGECCBAAB33334A+****779988873/.,,,,+++*$$#####$),123379887879:<:::;<>@@==@?@@@A@@@AAC>=>A@A@@ADDDFFEFGGJJGFCB?>>?BADCCDCCCDHNIHIILGECBDDCDDEFFIFHGFFEDBBBCFEFA<=>>=>AC@DEFEDDI@@=<97656====:65213111/.,,+++,,%%&'(,**((((*---/6554000/+''(-1135333369::;;;;;=;:632101144464434.////////111)(((()57745677>A>@?ABCA;6////0458:::;;<<:98))))-6;::<>=>?@ABDCCCBCBCC@>EDEHEIDCB>7;@@??;:;9.'&%$$%&&&&&
@884_2WVZPS_2
GGAATGTTCACAAATCATAGGCTTTTATTCACCTTACAACATTCATAAATATCGTTATCGTGCTACTGGCGATACAAGTCTGAGCAATGGTTAGCAACTCCACGCTTCTTGCACCAATTTTCCGAAGAAAATCCAAAACCAGATGGGAATTAATTTTTACCCACAGACCTCACCCACCTTTTTCAAGGCACAATCATTCAGATAGAAAAACATAATATTTACCTATAATACTTGTTTTACTCATTTGATTCCTCTTGGGCTACTATCGAATTCAACTTATCTTATAGTCATGTTTCCACGACATCATGAGGAACTAACTTATTTGGTATTACCAAGGGCTTATACAAGTTACCAATTTGTATATCTTCTTGTTTATAGCCTTCGAGATAACGTCTATTGCGTTAGCGATAAGTCTTTCACACTACGTCTACTTATAAACTTGCACATCAGTTGAACTGTAAGATATTATTATATCTCTACTAACTCATCCTTCTTACGGGTGACTTACCCAGTCATTATAGATTTTGTAGTAATTGTACTTAATTAAATGTATCCATTTAATCTTTCCTTCACATAACTCCTTTTGAGAGCACAACTAATTCCTTGCACTGTTGATTAGACAGTCATACACAAGGCTATGTCTATAAACATTCCA
+
IMJOILSSNOSNMJNKSLSRJIPRMKLSSQQSHKIMJJOKJKOJJJISKLMOONNMQSMQKIMSSKMSSJPJSJSNMMOQSNSSKKMKOSSLOOSLKNQSLSRKMLLJSLLJNKGDBACEEDLCIGKLSSRNOKHSLFE@<<===JLHSSMLJGGFFE<>EC=GFBBCCKMLGMNGJM@@KMSSSLISNQLSIIJIHHC54440((*67FHGKGOGLLSSSE@@@?@LSIOSSOSSSSSSSIIILJQSOILLSKSSLNONSKLKPSE;;;;;;GFJHIHKLMMGFIEGFDIEEAA===>ASHIRKSSKPSISSSOLGGGKGIF611JGBA@?=>>?JOJNSOMJLMGED>66;999<>>@BEB???=<441-.-*+*)))).''../GIMSIIIHJIJPINJP??@111+)*))*476@MLHSJPHPFGF44444IMJSSSILJLLINQLSNLJSSPPM:99;<76;55::::CEHGJHFIGHIKOHOMLKKKIG@A<;;;96443////+36ACDNKMJQQMKJQOSSSLSOKSNSLSHFFGHSJKMPJSLNKIGCFD;:<873-+0*+55>GGEFEJNILLMPHJHSLLKL;;<OKJMJMMJLJHLMMIOLNKSSIIGIGHIIKPNIJOGHLIHFGIGSDDCBACCCDJJFGD
@885_2WVZPS_2
GGAATGTTCACAAATCATAGGCTTTTATTCCACTTTACAACATTCATAAATATCGTTATCGTGCTACTGGCGATACAAGTCTGAGCAATGGTTAGCAACTCCACGCTTCTTGCACCAATTTTCCGAAGAAAATCCAAAACCAGATGGGAATTAATTTTTACCCACAGACCTCACCCACCTTTTTCAAGGCACAATCATTCAGATAAAAGGTGGGTGAGGTAAAAATTAATTCCCATCTGGTTTTGGATTTTCTTCGGAAAATTGGTGCAAGAACGTGGAGTTGCTAACCATTGCTCAGAATCAATGTTGTAAGGTGAATGGATTGTGAACATTCCA
+
KKSKSIOMJJIKOKNSKQJILIHOJD777,,...31)*;<>DJKMMSKSLLLSJONMKMHGHIHJNIHKJHJIKILKSKPIJKLSKIJIJMSLILJKJIMISHGCBB@533357889988:2/?<;=?OSPKNOOLLPKMLPSHSLKIJSLSSKHGSMSJK@B6CD?====2222222G99GJHFFHGFEDECCDF@EFE0///.+*3::8100/-+('&&'((*+++++,0342679;<@BCDCDDDDGJ???<<A?>>:97/..,,+++13111++++,-+((((*45543++)()'%$$&''(+++*)((((((*)&'$$&&*,+,++++*)'
@886_2WVZPS_2
CTTCTATCGAATTCAACTTATCTTATAGTCATGTTTCCACGACATCATGAGGAACTAACTTATTTGGTATTACCAAGGGCTTATACAAGTTACCAATTTGTATATCTTCTTGGTTTCTTTTATCCTTTCGAGATAACGTCTATTGCGTTAGCGATAAGTCTTTCACACTACGTCTACTTATAAACTTGCGATATCAGTTGAACTGTAAGATATTATTATATCTCTACTAACTCATCCTTCTTACGGGTGAGTTAGTAGAGATATAATAATATCTTACAGTTCAACTGATATGCAAGTTTATAAGTAGACGTAGTGTGAAAGACTTATCAGCAAACGCAATAGACGTTATCTCGAAAGGATGAAAACCAAGAAGATATACAAATTGGTAACTTGTATAAGCCCTTGGTAATACCAAATAGGTTGTTCCTCATGATGTCGTGGAAACATGACTATAAGATAAGTTGAATTCGATAGAAGA
+
IKSNLKSJINLJLLLQLIBAA@@DCCIGIGGGEILLJSMKIGLJONPKKJMSNSJKKPRLPOINSNNSLSKOSPJILSPSJJSLRKMNLSRLQMSRRPOMPLJHMIKSQLJDDHGRD?@BHADEEGHE@?@@@MIJPJJOIIJGKKJNLLNOSJIFGFFEFMIHISHGECFDD>AB>>?:931/---,+)()),3;BBEDGKPHLHKSQJHKGJNIJKMIGHSJIJJIIKHIKPIHKGNJSJLS=<<<;<;99887667=?ACB??????@ABBB>;;:9755888;=?EEAAAA@A@@?;76556;:;??<::::;;;;;;96531.)('&$#$$&()).232214010/-++++*)(&$$$%%&()+-2789;>>=<;;=<=5331'%%%&)10//../2232165693443331.((''%%%$%%)//0177760001299<===>?AABABBBA>;:::98::91++*))**++
@887_2WVZPS_2
GGAATGTTCACAAATCATCCACTTTATTCACCTTACAACATTCATAAATATCGTTATAGTGCTACTGGCGATACAAGTCTGAGCAATGACTAGCAACTCCACGCTTCTTGCACAAATTTTCCAAAGAAAATCCAAAACCAGATGGGAATTGATTTTTTACCCACAGACCTCACCCCACCTTTTTTCAAGGCACAATGATCATAGAAAACATAATATTTACCTATAATACTTGTTTTACTCATTGATTATTCTTGGGCTACTATAAATTCAACTTATCTTATAGTCAAGTTTCCACGACATCATGAGGAACTCATTATTTGGTACTTTCAAGGGCTTATACAAGTTTACAATTGTATATCTTCTTGGTTTCTTTTTATCCTTTGAGATAACGTCTATTGCGTTAGCAATACGTATTTCACACTAGTCTACTTATAAACTTGCACATCAGTTGAACTGTAAGATATTTATTATATCTATACTAACTCATCCTTCTTACGGGGACTTCCAGTCATTATAGATTTTGTAGTAATTGTTCTTAATTAAATGTATCCATTAAATTGTTCCTTCACATAACTCCTTTTGAGAGCACAACTTAATTCCTTGCACTGTTGATTAGACAGTCATACACAAGGCTATGTCTATAAACATTCCA
+
>>?AB???<991*&$%&&%%%$$%)&,2+,2333;;?A?@CC<;<;:;==B,+++-73../7<878668-----888=//,,,,,...&&&%%'(()+)))+++,,-221159'&&%')832++1.1/,+',23333-,+(&&&'0//./)''((,14334301*))**+7>><=3+<>;92--<@@@@?>86000'((''&'(-),4057.---/97/22214+((((..,-078778//.+()+-(((&&',--56;6411(&&%&)**,,,112==>><;;:97667823225999;@AA22210003*(&&&,04+/10-('&$%%%)*)*123551.---/().-+1''267=97655:21335+++*555?:9211.10''(*+)))))2221)''&&,))'(*))''(((1;:::2//(('()--2664+++++33333889956=<=780+((),,,4028+*120/''&&&'')))56666?;::0/*)(((&''%&%&/899??A><<;<<:5=/-,,12337('''',,,,-./-.--'(')1''+(''''&'++''(+1..--*+'&)1+78776444547/'('(***+))*+,358657.('%%&)),,,++((('&'6==>;;0.../:;::96(()
@888_2WVZPS_2
GGAATGTTCACAAATCATAGGCTTTTATTCATCTTACAACATTCATAAATATCGTTATCGTGCTACTGGCGATACAAGTCTGAGCAATGGTTAGCAACTCCACGCTTCTTGCACCAATTTTCCGAAGAAAATCCAAAACCAGATGGGAATTAATTTTTACCCACAGACCTCACCCACCTTTTTCAAGGCACAATCATTCAGATAGAAAAACATAATATTTACCTATAATACTTGTTTTACTCATTTGATTCCTCTTGGGCTACTATCGAATTCAACTTATCTTATAGTCATGTTTCCACGACATCATGAGGAACTAACTTATTTGGTATTACCAAGGGCTTATACAAGTTACCAATTTGTATATCTTCTTGGTTTCTTTTATCCTTTCGAGATAACGTCTATTGCGTTAGCGATAAGTCTTTCACACTACGTCTACTTATAAACTTGCACATCAGTTGAACTGTAAGATATTATTATATCTCTACTAACTCATCCTTCTTACGGGTGACTTACCCAGTCATTATAGATTTTGTAGTAATTGTACTTAATTAAATGTATCCATTTAATCTTTCCTTCACATAACTCCTTTTGAGAGCACAACTAATTCCTTGCACTGTTGATTAGACAGTGCAAGGAATTAGTTGTGCTCTCAAAAGGAGTTATGTGAAGGAAAGATTAAATGGATACATTTAATTAAGTACAATTACTACAAAATCTATAATGACTGGGTAAGTCACCCATAAGGATGAGTTAGTAGAGATATAATAATATCTTACAGTTCAACTGATGTGCAAGTTTATAAGTAGACGTAGTGTGAAAGACTTATCGCTAACGCAATAGACGTTATCTCGAAAGGATAAAAGAAACCGAGAGAATATACAAATTGGTAACTTGTATAAGCCCTTGGGATTTTCCAAATAAGTTAGTTCCTCATGATGTCGTGGAAACATGACTATAAGATAAGTTGAATTCGATAGTAGCCCAAGAGGAATCAAATGAGTAAAACAAGTATTATAGGTAAATATTATGTTTTTCTATCTGAATGATTGTGCCTGAAAAAGGTGGGCTTTCTGTGGGTAAAAATTAATTCCCATCTGGTTTTGGATTTTCTTCGGAAAATTGGTGCAAGAAGCGTGGAGTTGCTAACCATTGCTCAGACTTGTATCGCCAGTAGCACGATAACGATATTTATGAATGTTGTAAGATGAATAAAAGCCTATGATTTGTGAACATTCCAGGGTGTAGGTATGGAACATCGCCTTATTAACCTTAGCAATA
+
IJLNJMSSMLSKJPJHNKRSISKKMKJJKKROLMSMNJHHIINKMSGQNKSMQJSLJSKJMKKMNMKRSSIGSHHOIRNQSMORJLKKKQOQSOSLLSLMNSMJLMONQOPSKSINNPISCLLKOQKJSSSOHSNKSMLLJPQSKMNKPSMNMHNMSSNMNSOSLJENKSKSHJHCJJ==@@>?JNLRHOOLSSJLLSPQSLQPKKLKSSRSSOSSNOSOMMSJNIJKSHJJLOOKOSNSSQNKSSLMSLKJSNOS>>LSLSSJNRLIHIHMGIJLMPMJJLJIHNSOLJPISKSQNSSJJSMSOSQSSHRPSKHJSINPJSOSSSJQISMJKRSJSOHJJKJIJOSSLKEE>=;<<@KHIIJSMQSSQO;;::@:>;<C<RIGJKKFINSNNMSLQNJSLKKMNISJJSJOSLIMSKLOSPSLLOKSOSNONSLSLSMOJSQMPIQNQKJLSOQSKKSNLKSSKQSNSSMSSMSKONHLNJJDFDSMSSSOKONQJOLKRSKSMSSKSSJSSMSGJMJOSKSOFEBCBCSISMLIMNSSMKSSISNJLSSLSRLSSJILKSLJHISJKJACG==AADHJDEEISSSLSSMLKIMQLLGHJGJGIPNKSSJONSNJMSLEFEHGFFHFHGFDD@;9988555568841100558,-=<<<;<=>ABCDBBBGJFFFFEDDBDCFFDGELOJGGJE@A?>=>>?>??><0/...48BDCC@AA@BAAA@@@?A?@<::8/((%%'*06899::CABCBABA@??@@??@@ABDFJFGFA@@>>AABBEDFFGFEDDEDECEBA@@ABDCCB@@BACDEDEECDFEDBB???@ABBDACCCECBBBBBEFD@?>>>>>?=;;;=<;<:0.**)%%$$$$$$$%%'%()))))*++,-...,+++(&&&%$$$$$%&'&(,//1123469:ABD@AA@??>><5311100/..&%%%%%%(,,-00///-,,,,10013678::<>=@AACCDDHEEDB@=;;;;=>?A?ABBBCCBCBBBBBCEGEE@>>=?ADHLFC=<=@?A?@<:8741,*&$###&&**))('&$$$$$$%*,686;<=AIHCAA?@88:77>@ACBGFIDFGHEKL?>?=>DACMJIGB@?;:987:8733335;>??@:9999@??=;00000<>?ACDCEB65555;<<>=:9::;@B???>ADECEABAABDDFEECB@?>?AB@<?HFEEGEECCAAAAADCA8888878:81)**'&&&')*))'&&%%%%&%&&&',./121,)(&&&%
@889_2WVZPS_2
GGAATGTTCACAAATCATAGGCTTTTATTCACCTTACAACATTCATAAATATCGTTATCGTGCTACTGGCGATACAAGTCTGAGCAATGGTTAGCAACTCCACGCTTCTTGCACCAATTTTCCGAAGAAAATCCAAAACCAGATGGGAATTAATTTTTACCCACAGACCTCACCCACCTTTTTCAAGGCACAATCATTCAGATAGAAAAACATAATATTTACCTATAATACTTGTTTTACTCATTTGATTCCTCTTGGGCTACTATCGAATTCAACTTATCTTATAGTCATGTTTCCACCAGACAACATCATGAGGAACTAACTTATTGGTATTACCAAGGGCTTATACAAGTTACCAATTTGTATATCTTCTTGGTTTCTTTTATCCTTTGCGATAACGTCTATTGCGTTATATCGAAAGGATAAAAGAAACCAAGAAGATATACAAATTGGTAACTTGTATAAGCCCTTGGTAATACCAATAAGTTAGTTCCTCATGATGCTCGTGGAAACATGACTATAAGATAAGTTGAATTCGATAGTAGCCCAAGAGGAATCAAATGAGTAAAACAAGTATTATAGGTAAATATTATGTTTTTCTATCTGAATGATTGTGCCTTGAAAAAGGTGGGTGAGGTCTGTGGGTAAAAATTAATTCCCATCTGGTTTTGGATTTTCTTCGGAAAATTGGTGCAAGAAGCGTGGAGTTGCTAACCATTGCTCAGACTTGTATCGCCAGTAGCACGATAACGATATTTATGAATGTTGTAAGGTGAATAAAAGCCTATGATTTGTGAACATTCCA
+
IIOJIJSIIHODEFFC<<11111226112225><<89;DEGKNFEGEH@:;EAAAIJLJLMOKRNJKNNLJIIHSHKHNFHIIJSKQJKMSNMFFEFHGEIFHBAA?<9:<DHHJJILGL52S==>>HSLNIHJHEJFJ@;------.JNHIGSJJKQHJAD.JD@??@ABCDMLHSLN=?SOLJSSSMNRPLNJKSSLQSSJNMJSRKMQOPKLMLSNKSSSSSSSKLSKLMSLLKNMJPIGLSNNLMKSSPSKLGHNSPSJQOKAAAABJLGHPQSKJKILLPKLOKHLEFSHQE;<51/++'''(()((**+249:>>@@DDDEDKLPPLJLKJIHJJNKSKSNKNNIIMJLSRRJSNMSIIHHOHILKHH>98530-+,368*****('%%%&179;==>AAHDEHLHMEA43488@HLSHRGCAEED><<<??><=EFGABCDDEOQKIFKIGJFEEE@?=>@CCEDEGE?@000/199;?>=>>??532232245530...1.+++79<=?>=<<;<=<<;9884/////85445598789842++)))CCDEFEDEDCDDFEHEDECDEEEGGCBAABBEDCBBABDEGFNF?>=>????@EFHDCDFDD@??;<?@EF==87882;>@@CDHIDDEECBCDCD=53334=>B=EGFCCABEG61///2/,0//3;=<>>>>9;;99877763..-.45><<<;:87679:;:<A7677ABFCCDEB@>??@DDAA?=;===ACBCBBCEDCDCCBBABCDFEFGGEEEJ@?CEEDBBBDD@AAACGFEFFFAAA@@B
@890_2WVZPS_2
GGAATGTTCACAAATCATAGGCTTTTATTCACCTTACAACGTTAGTAATTCGTATCGTGCTGCTGGCAATACAAGTTGAGCAATGGTTAGCAACTCCACGCTTCTTGCACCAATTTTCCGAGGAACAGAAAACCAGATGGGAATTAATTTTTACCCACCAACCTCACCCACCTTTTTCAAGGCACAATCATTCAGATAGAAAAACATAATATTTACCTATAATACTTGTTTTACTCATTTGATTCCTCTTGGGCTACTATCGAATTCAACTTCTCTTATAGTCATGTTTCCACGACATCATGAGGAACTAACTTATTTGGTATTACCAAGGGCTTATACAAGTTACCAATTTGTATATCTTCTTAAGAATTTGTCTGTTTCGAGATAACGTCTATTGCGTTAGCGATAAGTCTTTCACACTACGTCTACTTATAAACTTGCACATCAGTTGAACTGTAAGATATTATTATATCTCTACTAACTAGTATTACGGGTGAACTACCCAGTCATTATAGATTTTGTAGTAATTGTACTTAATTAAATGTATCCATTTAATCTTTCCTTCACATAACTCCTTTTGAGAGCACAACTAATTCCTTGCACTGTTGATTAGACAGTAGATCACAAGGCTATGTCTATAAACGTACTCCCCCCGGAATGTTTTATAGACATAGCCTTGTGTATGACTGTCTAATCAACAGTGCAAGGAATTAGTTGTGCTCTGGAGGAATGTGAAGGAAAGATTAAATGGATACATTTAATTAAGTACAATTACTACAAAATCTATAATGACTGGGTAAGTCACCCGTAAGAAAGGAGTAGGTTGAGTAGAGATATAATAATATCTTAAGTTCAACTGATGTGCAAGTTTATAAGTAGACATAATGTTTGTGAAGACTATCGCTAACGCAATCAACGTTATCTCGAAAGGATAAAAGAAAGAGAATATCATTGGTAACTTGTATAAGCCCTTTGTAATACCAAATAAGTTATTAGTGATTATAAGATATAGTTGAATTCGATAGTAGCCCAAGAGGAATCAAATCAATTAAAGCAAGTATTATAGGTAAATATTTTCTATCTGAATGATTGTGCCTTGAAATTCCATCTGGTTTTGGATTTTCTTCGGAAAATTGGTGCAAGAACGTGGAGTTGCTAACCATTGCTCAGACTTGTCCTCGCCAGTAGCACGATAACGATATTTATGAATGTTGTAAGGTGAATAAAAGCCTATGAATTATAAACATCCA
+
99:@AGGGEGJ===<><=/....5=:59;66B=;;99655+(&&'.--)+001166>><:;(''&'2,*+++20++)&&*:899:<B=<<<:;;<;<999:;<1////454222463.'%%$$$$$$$$$$&652234333+:44669555559:=1<655555,''(('+125=CA@BCBCI=</..*)))&&(((('()7;JG@@@@BGHIGEHIKKSNMMNNSKHGSGSIJO@=<;5++,,*/<<>?<=??@:8830+)))),+++,,5*)(')((***,-02334369>ABBBBLNIFEDGKKKSHGHLIFCEDABD;::99=?@HSMNSNKMGNLSNJSJJSOLQSIIJHI@?==<;<1&&'((((*+-)))23724555AALPKSHIIFGFE@BB8781111357686-)*++0444//..+,,,****-+++*))))::=;<;<?A@AA@899?@@AC@@AABA@;;10/11.--.&&&%%%%',/../0000000.(30001@@AD?>;=>B;:99:?BD@==31/00199:BCIAA@@@FFJHOKLSFGGG@@<;4/////33<?<<63<3::::;;>?DFHJILJLPSLMLLNLFGNBA??1/..,)'&%%%##%').0*+++-/..-//23+40,,++.2>=BB?==>>>==3140.///9=@A@AA@CDEDFFFFHFEA@@?@=<===BA><:9:;<A@>;;::::92/*)%$$%%%%%%&-/09=@BBBBCDCDDDCDCCDFBCD@;@EEEFFDDEDFEDA=<21111<A====>CEBDDDCCDHDCA@>><;946311//-&)32(('&&&$&'''0049<??;:8666.--..((0011066BEGEEEEDA@BCD7113323*(((&&&&&''('%%&)*0/-,,,,323366:<888&&&&&)+++/.,++-.331.+,,--)()((&&%$$%$$##%)))*3655678456::9566/+(('((*)*-/00/..--(%%%$%%&&''''&%%%$$''-/001+)*+,.0088998:65334652('''&''%%()*(''''/..-)(****'&&&$###+..,*&''''&%$$$$$%&((('&&%$%%%&).4679?@@?@?@@CEDGH?=>;:;<<:(((()3320-&%%&)+/543346656666510,*))())'''''&%%%%%(())))+,,-..-,,+,0000,++***)(')344899:::;:::999760-&&&&&%%&'('%%$
@891_2WVZPS_2
GGAATGTTCACAAATCATAGGCTTTTATTCACCTTACAACATTCATAAATATCGTTATCGTGCTACTGGCGATACAAGTCTGAGCAATGGTTAGCAACTCCACGCTTCTTGCACCAATTTTTCGAAGAAAATCCAAAACCAGATGGGAATTAATTTTTACCCACAGACCTCACCCACCTTTTTCAAGGCACAATCATTCAGATAGAAAAACATAATATTTACCTATAATACTTGTTTTACTCATTTGATTCCTCTTGGGCTACTATCGAATTCAACTTATCTTATAGTCATGTTTCCACGACATCATGAGGAACTAACTTATTTGGTATTACCAAGGGCTTATACAAGTTACCAATTTGTATATCTTCTTGGTTTCTCTTTTATCCTTTCGAGATAACGTCTATTGCGTTAGCAATAGTCTTTTCACACTACGTCTACTTATAAACTTGCACATCAGTTGAACTGTAAGATATTATTATATCTCTACTAACTCATCCTTCTTACGGGTGACTTACCCAGTCATTATAGATTTTGTCATAATTGTACTTAATTAAATGTGTCCATTTAATCTTTCCTTCACATAACTCCTTTTGAGAGCACAACTAATTCCTTGCACTGTTGATTAGACAGTGCAAGGAATTAGTTGTGCTCTCAAAAGGAGTTATGTGAAGGAAAGATTAAATGGACACATTTAATTAAGTACAATTACTACAAAATCTATGATAGGATTATCACATTAAGAAGGATGAGTTAGTAGAGATATAATAATATCTTACAGTTGACTGATAGTTCAACGTAGTGTGAAAGACTTATCGCTAACGCAATAGACGTTATCTCGAAAGGATAAAAGAAACCAAGAAGATATACAAATTGGTAACTTGTATAAGCCCTTGGTAATACCAAATAAGTTAGTTCCTCATGATGTCGTGGAAACATGACTATAAGATAAGTTGAATTCAAGAGGAATCAAATGAGTAAAACAAGTATTATAGGTAAATATTATGTTTTTCTATCTGAATGATTGTGCCTTGAAAAAGGTGGGTGAGGTCTGTGGGTAAAAATTAATTCCCATCTGGTTTTGATTTCTTCGAAAAATTGGTGCAAGAACGTGCGAATCTGTACTTTGAGCTTGTATCGCCAGTAGCACGATAACGATATTTATGAATGTTGTAAGGTGAATAAAAGCCTATGATTTGTGAACATTCCA
+
FDEJJHJKGGFDFG5JFI>>>>???HDIKJILKJOGGGHKJSOKKSIRKGHSIHGIGQLSMJOMSISKPJFGIGJNILJJKIIILJIHNKHJIJPILISOMLISHJQESF?@PIEF@?BFEF>;:;;HILKMIIGFFEFHFEBB////:::876--,--8=B=@96669>777GF=EHJISSCB@@@KHKHHNKHJHJD?==<932367>?<;:;;;<55456SJKKOSJLSLKHJJRSOPOG@DB:DC:78867822IOKHLJKMHEEDEGOIOLKMJJOOLILJOLNLIGNMLSSSIIJIIJLHMBEEHKLKQSNHNLKMISNORJJNOKHGFGKMPNKSQOMSSSSLMHLJJJSQISNIMMHD?44/&&&'''*+,,*)()-97886:BACIKIHIHHEHJOKFCDCBAB----.115220.2<==D<;;CDEFNJIDFGHJSJLIJIOSKKLMSKPLOSIROLOSLRJHMSKSNSIECB@@//0;<88888@?@@<<=<=BGGGKFGIH>?>GAIMJLSHHHCBABADFCH877777NBF?<;;;=EECEGSPSKLKIIFHJMKKCDB7556623?ABCFGHKKFH;:888;;<>A99:BBEJLIIJOIHJSINKL;;;::FFGHGIHIGIHDEGH>::::88B<<990000289<?@@@DDGABB;<BBEDCD@:63,.;<>>>???BAFEECA@A@BBE@?<;:6420///--,+$$$$$%&&&'('((''&&&)3677=>::::9337,,,,=DC=*)))*2567789;<886)(&&(,.(&&&$$$((*014578<<<:810.()2::;;;@=<999::=<;::640.+'&&'(.1223457;=<987666545>==:;<=??CDAB<:56741)((+,-.34=<<>>>?>BAAAEBEGDFC@ABA><<***)()()*+**)**+39;878;BBBDGEGFDDDDBABA?76433223:;;:;<8=>>??EGHF?>>>>@><<ABDFEHIIHGC?@B=<==MJB@A::::>@>>>>?@DIA@@@?DHGGFEB@<<;;@DDFDGEFEFEDGGGGLLFA>=9((.()ACCA?@@='&&'..110---,./--(((()+..10,+,)*)))*()$$$$%)($$%$%&%''((;;<;556@@A=:;;;=C??>>?ABADAABBABCB@@A@@AAA?=;>@ABB@?961-,,..-+++**+*(()
@892_2WVZPS_2
GGAATGTTCACAAATCATAGGCTTTTATTCACCTTACAACATTCATAAATATCGTTATCGTGCTACTGGCGATACAAGTCTGAGCAATGGTTAGCAACTCCACGCTTCTTGCACCAATTTTCCGAAGAAAATCCAAAACCAGATGGGAATTAATTTTTACCCACAGACCTCAACCACCTTTTTCAAGGCACAATCATTCAGATAGAAAAACATAATATTTACCTATAATACTTGTTTTACTCATTTGATTCCTCTTGGGCTACTATCGAATTCAACTTATCTTATAGTCATGTTTCCACGACATCATGAGGAACTAACTTATTTGGTATTACCAAGGGCTTATACAAGTTACCAATTTGTATATCTTCTTGGTTTCTTTTATCCTTTCGAGATAACGTCTATTGCGTTAGCGATAAGTCTTTTCCACTACGTCTACTTATAAACTTGCACATCAGTTGAACTGTAAGATATTATTATATCTCTACTAACTCATCCTTCTTACGGGTGACTTACCCAGTCATTATAGATTTTGTAGTAATTGTACTTAATTAAATGTATCCATTTAATCTTTCCTTCACATAACTCCTTTTGAGAGCACAACTAATTCCTTGCACTGTTGATTAGACAGTCATACACAAGGCTATGTCTATAAACATTCCA
+
FQOKILJPNNSOMSSSSJLMOIJMLPMSSQSSSRJGEEINSNQMKKJIJSKSRONKSQNLQOMJKLOGKJJLSKQMPNKPSSRLKMKGILNSLSSKQSPISIKKJLSJMQSQSHPSLKLSEMSSRSMKSSSSOLHNKOSLLFJSISSQPSSSJISMSIJSMSMNMLMLJSOSSOLPJKIDESJSGIKJOSSSJKJKSKNNSNOSRSRNKLSSSJSINSNRJLRINSLQILJOSLOSSPNLRSKSSSRJSOSLJKODCDDKLSLHRSH<;;;<GMGOJPSJGBDBBHJKPLPJJKSKSJIIKSJLRSSSKKSSPPKLNSNNKGIGDDOE11112SNKJQRSQNJKMNRHRJPMIILHJKNSNJLKNRSLKH6554305557:CDCCCL@AFIFLMJLNOMIKHIIMJSMSKPLGHIGCECIJ@:54/-.4448=DIIJLFGJHSSJKJLIMKPKOISOJKOSRSNKOOLOSPSLLPSQMSOPQSOSJHGHMSMKMMNPMLLJHKSKJSORKJOPSKKHHSSSMKMLLOKSQQMMIINQSSJIONIEEEDJMSSOHMSOSLSJNILJJJRSJKE=<<43789::<SSMSJKHBDCA@AEF@BBKIMSJKIHKMSSOSMSIJJSJKNJIMLJIGFGEHMINLNJHHMKIHFGFFIKJKKD@@@
@893_2WVZPS_2
GGAATGTTCACAAATCATAGGCTTTTATTCACCTTACAACATTCATAAATATCGTTATCGTGCTACTGGCGATACAAGTCTGAGCAATGGTTAGCAACTCCACGCTTCTTGCACAATTTCCGAAGAAAATCCAAAACCAATGGGAATTAATTTTTACCCACAGACCTCACCCACCTTTTTCAAGGCACAATCATTCAGATAGAAAAACATAATATTTACCTATCATACTTGTTTTACTCATTTGATTCCTTCTGGGCTACTATCGAATTCAACTTGTCTTATAGTCATGTTTCCACGACATCATGAGGAACTAACTAATGTGGTGTTGTTCAGGGCTTATACAAGTTACCAATTTGTATATCTTCTTGGTTTCTTTTATCCTTTAGAGATAACGTCTACTGCATTATATCAAAAGGATAAAAGAAACCAAGAATATACAAATTGGTAACTTGTATAAGCCCTTC
+
SJSIQLKQIFGFEDDFFNSKKPSSSSRIIGJHONKKIJIKIPSOSJNJOQOSKSJJJINMLKKSKMLKNKFGJGHHLEDBFCBB@@ABGFKIGFKIJLHLLGLPJMMKIQIGHC///015>66;<JJMQKOKIHSKGG0((((;;IJJJHFEBABA@AA>CJGFFF>?INKJ@CGBBHMJLFNIFKGLGJKGMHHHEDDEFDFFHILQMOIIEEAAB53.,('(*,-/5;6688779>323?200000011//.//1?DB@AABDEDEEGFEGFFE@;;:88:::>>BEJH@?@66BBABCA>>:3214,++*))(%%%$&###%&'&(('&&&'/1;;;10.*)''&&),/15@????>B@@>::;99==D=@@@C?JGD877)*)**8*))&%%%%&%&&&..-...-++../9872234+8::78+)((*---('&&')*&%%%%%%%%&234:9840.,'
@894_2WVZPS_2
ATAACGTCTATTGCGTTAGCGATAAGTCTTTCACACTACGTCTACTTATAAACTTGCACATCAGTTGAACTGTAAGATATTATTATATCTCTACTAACTCATCCTTCTTACGGGTGACTTACCCAGTCATTATAGATTTTGTAGTAATTGTACTTAATTAAATGTATCCATTTAATCTTTCCTTCACATAACTCCTTTTGAGAGCACAATTAATTCCTTGCACTGTTGATTAGACAGTCATACACAAGGCTATGTCTATAAACATTCCA
+
DEEHHGIGFIFKINKJOGHHEFGFFGHKJKSLLIGHIHKIHGLIIKHIQHHHHGJJLECDDDIHLJIMHKMSMLKSMPKJQQJHFDCC??=<<??@BFE6666GILHJLGDDDCDEEECB?CEGEEHIKQJGHEDDFFHMKSGIHFILNKSKJIGGGKGHIKJHKIIDBBCCMGSIHKHE33,,66@BDCEFJHIJILSHHGJIGGGEEFGEJGJIJJHNJJHJLJNSRLIEDCBBBBEDFDEFFFACBCCDHEFHGDCBBCDFEJFGH
@895_2WVZPS_2
CCCACCTTTTTCAAGGCACAATCATTCAGATAGAAAAACATAATATTTACCTATAATACTTGTTTTACTCATTTGATTCCTCTTGGGCTACTATCGAATTCAACTTATCTTATAGTCATGTTTCCACGACATCATGAGGAACTAACTTATTTGGTATTACCAAGGGCTTATACAAGTTACCAATTTGTATATCTTCTTGGTTTCTTTTTATCCTTTCGAGATAACGTCTATTGCGTTAGCGATAAGTCTTTCACACTACGTCTACTTATAAACTTGCACATCAGTTGAACTGTAAGATATTATTATATCTCTACTAACTCATCCTTCTTACGGGTGACTTACCCAGTCATTATAGATTTTGTAGTAATTGTACTTAATTAAATGTATCCATTTAATTAAGAGTAATTACTACAAAATCTATAATAACTAGGTAACAAGGTTCTTAGTAGAGATATAATAATATCTTACAGTTCAACTGATGTGCAAGTTTATAAGTAGACGTAGTGTGAAAGACTTATCGCTAACGCAATAGACGTTATCTCGAAAGGATAAAAGAAACCGAGGATCTCAAATTGGTAAGCCTATAAGCCCTTGGTAATACCAAATAAGTTAGTTCCTCATGATGTCGTGGAAACATGACTATAAGATAAGTTGAATTCGATAGTAGCCCAAGAGGAATCAAATGAGTAAAACAAGTATTATAGGTAAATATTATGTTTTTTTATCTGAATGATTGTGCCTTGAAAAAAGGTGGGA
+
GF<88MSKSSPSMJKJPMJMSKOJIQRJIIOKLONRSIJKPRLSMMSOMSKLLLSJKKSNKSSMSQSOHJFGJ97:CA?@@==A;;DJQLOSKKG87777IKJHNIHHJKMPMJNIFGEBCF<7777FKNIKLIIOLMONPRQNPSSSRNJOKSSOSMSMKOLKSQOSJKLSJKSOLMHMLPSSROSJOKMLJNNJSR::;;<@CAA??>@BCKSKKNJNMHNQJIE??>??JJMIEJHPIKMGJJMSSLKSKSNLJJKKLIHMLQKNLSSSLLKJMSNHLJJOKIJSLKMPSMNPLSSSSSJLSLOKJKDBABBFEKGGLSIKKNKSIJGJKIMJRMOKKOIKHKIPOJKLNIIHJKSSSJJIIILSQSHKDEDCCFFGFIIHIGGIEEBCB=>?1.,('&&')*-8;<;<:;;<@@?>>866*(((''''&%%$##$%&%$%%(2689<>BABBADDEGJHIGFKHGHIJFHFHKFIIFGGKFJFHGGEFEEDG=C@@BBCBEECCCEFNIGEDBABACCBAA;:.../0?@@@FDEFFDB@@@>?@?<>>=<=>=51,+*))%%%%((*+/-,,+)'&$$$%'0246==AAABAABBDE@@??@JAAB@?DB>;;556ABBBDCA@@@BDBCBC@???>>?@BBD@>=<94/.++,000257666678@@BAB??@>?@??><:;;;=>;;::931102:;;;;;===>>=<88:8/+;:,,,5555559;=>AABCECA<>=5><;:89;:3
@896_2WVZPS_2
GGGGGGGGGAAGGGGGGAATGTTTATAGACATAGCCTTGTGTATGACTGTCTAATCAACAGTGCAAGGAATTAGTTGTGCTCTCAAAAGGAGTTATGTGAAGGAAAGATTAAATGGATACATTTAATTAAGTACAATTACTACAAAATCTATAATGACTGGGTAAGTCACCCGTAAGAAGGATGAGTTAGTAGAGATATAATAATATCTTACAGTTCAACTGATGTGCAAGTTTATAAGTAGACGTAGTGTGAAAGACTTATCGCTAACGCAATAGACGTTATCTCGAAAGGATAAAAGAAACCAAGAAGATATACAAATTGGTAACTTGTATAAGCCCTTGGTAATACCAAATAAGTTAGTTCCTCATGATGTCGTGGAAACATGACTATAAGATAAGTTGAATTCGATAGTAGCCCAAGAGGAATCAAATGAGTAAAACAAGTATTATAGGTAAATATTATGTTTTTCTATCTGAATGATTGTGCCTTGAAAAGGTGGGTGAGGTCTGTGGGTAAAAATTAATTCCCATCTGGTTTTGGATTTTCTTCGGAAAATTGGTGCAAGAAGCGTGGAGTTGCTAACCATTGCTCAGACTTGTATCGCCAGTAGCACGATAACGATATTTATGAATGTTGTAAGGTGAATAAAAGCCTATGATTTGTGAACATTCCA
+
DDC;FSSSJF>88=GNMJGHHGHHHKIHHGHLGHLHJKNHISIIHHFLHJHHFJGFIIKIIHGFGDFGGFSILMIKKMMNNNKRPQKOSSMHHHIJLMJKIIFHHGHIIJIHNIIMEFHSIJMLJKMMKJFHFHIKQHJGJFFFJHJKKOIJHIGFGHJHLIIJJINIIHNECDCEIILIIJJHIIGHLIJFGGFDEFFFFGHJLJNIHNJHGGEFDFGGEFIHGHEECBBEDHGHEE=ECBBA???@AEDGIJJIIFFFEFC????ABAAAABCDCDCEFFIJSGJILSMOLOIQPPOJPSSSKJONSJKKNKJJSMRSSJJJJJSGPSLMKGFA=:;=FEHSQKGJJHFMJLKNIIJHIJJIIIHGKJJKIIEFGGGMNQOKSHGGFDGGHILJHIELHIJSJLJFEEEFHFHGHIHJJKKNKMIJIIHJIIGGGGIKKJFGGEIHIPHNHKGGISNSJKLIGIHLSHB>CCLJGHIKIRGGGHKHIKGB?@EEBACDGIJHMIGHGIHFGEFEFFHJHHHFDEA@C?@BCDDDEIHIKGIFGJKKHA@@FEIFHHHEEECEDCFIFDCCDDEFFGJOIEDDCBCDEDBCBAABBDEFDCBAAABCCCCCBB?????????@BHGFGDDCGEEFFFECABCBDDCBBBAAA@@?@ABBEEFHGFFFEEECDC
@897_2WVZPS_2
GGAATGTTTATAGACATAGCCTTGTGTATGACTGTCTAATCAACAGTGCAAGGAATTAGTTGTGCTCTCAAAAGGAGTTATGTGAAGGAAAGATTAAATGGATACATTTAATTAAGTACAATTACTACAAAATCTATAATGACTGGGTAAGTCACCCGTAAGAAGGATGAGTTAGTAGAGATATAATAATATCTTACAGTTCAACTGATGTGCAAGTTTATAAGTAGACGTAGTGTGAAAGACTTATCGCTAACGCAATAGACGTTATCTCCAGAAAGGATAAAAGAAACCAAGAAGATATACAAATTGGTAACTTGTATAAGCCCTTGGTAATACCAAATAAGTTAGTTCCTCATGATGTCGTGGAAACATGACTATAAGATAAGTTGAATTCGATTTTCATAGCCCAAGAGGAATCAAATGAGTAAAACAAGTATTATAGGTAAATATTATGTTTTTCTATCTGAATGATTGTGCCTTGAAAAAGGTGGGTGAGGTCTGTGGGTAAAAATTAATTCCCATCTGGTTTTGGATTTTCTTCGGAAAATTGGTGCAAGAAGCGTGGAGTTGCTAACCATTGCTCAGACTTGTATCGCCAGTAGCACGATAACGATATTTATGAATGTTGTAAGGTGAATAAAAGCCTATGAA
+
IEJLMIHGJGJEHFEGIGGHGIJLHIGEGIKIGHGHIHIGIIMNJJEDCCCDCEFGMHHHIKLNHIKIGFJJJKHIGGFGJJHLOONDKFKSKQHHSNHIEEEDGGIIILNSLGLHILHGIHKJSJEGEFHKJLIKGHILGJIJINJKMJJHGHG@9776(((*;>DHCHGEEGEHFIJGHIIIIMHGHEGGFFIHHGFFEEFHGHFKHJMNGFIJMNLJJGGEJCDCCBDCDGGIHJLJKMLHCCCC>??=>A<<777778877<640/))))*.10:<@BDEB@?RHDFDCEKKGKJKKJLHJSJSNKSIMMRSIJLPKQNJSOKFEGHEGIFIHKJHJIILPKKQSOKHKKLKISMLLIGFEFHNKSJKEECDCFFFFFCBBFEFEEDEC,,,,+('&&(-..665DIKSLRJMOHLSSKLGFEHIIMINGGEEEJKKJFGEISIONSRLHPSOMMMIIJIKHLSMOMSJSSJNJGHIBSRJLSMJJJLIJLMJGJKJOGFGIGNOSQSKLKQMGEJEFIINIKJNNSSJNKHG545/.;FIMOKKJGGHFGGIKIKEEEGGILILJKJHFHEGHGHIFIJEGGJSKLSKJEFDDHGEHIGEDDCBCB@@AABFKIJHGFFGNINJGFCDDCCEGEJKPIIGIFHGGE
@898_2WVZPS_2
ATGGGAATTAATTTTTACCCACAGACCTCACCCACCTTTTTCAAGGCACAATCATTCAGATAGAAAAACATAATATTTACCTATAATACTTGTTTTACTCATTTGATTCCTCTTGGGCTACTATCGAATTCAACTTATCTTATAGTCATGTTTCCACGACATCATGAGGAACTAACTTATTTGGTATTACCAAGGGCTTATACAAGTTACCAATTTGTATATCTTCTTGGTTTCTTTTATCCTTTCGAGATAACGTCTATTGCGTTAGCGATAAGTCTTTCACATTACGTCTACTTATAAACTTGCACATCAGTTGAACTGTAAGATATTATTATATCTCTACTAACTCATCCTTCTTACGGGTGACTTACCCAGTCATTATAGATTTTGTAGTAATTGTACTTAATTAAATGTATCCATTTAATCTTTCCTTCACATAACTCCTTTTGAGAGCACAACTAATTCTGGCTGCGTGTCTAACGCAATAGACGTTATCTCGAAAGGATAAAAGAAACCGAGGGGTCTCAAATTGGTAACTTGTATAAGCCCTTGGTAATACCAAATAAGTTAGTTCCTCATGATGTCGTGGAAACATGACTATAAGATAAGTTGAATTCGATAGTAGCCCAAGAGGAATCAAATGAGTAAAACAAGTATTATAGGTAAATATTATGTTTTTCTATCTGAATGATTGTGCCTTGAAAAAGGTGGGTGAGGTCTGTGGGTAAAAATTAATTCCCATCTGGTTTTGGATTTTCTTCGGAAAATTGGTGCAAGAAGCGTGGAGTTGCTAACCATTGCTCAGACTTGTATCGCCAGTAGCACGATAACGATATTTATGAATGTTGTAAGGTGAATAAAAGCCTATGATTTGTGAACATTCCA
+
IKJKLSSNKQINIGJGDEGGCB>;;0--2@BHGCMJIRRLF65555:DEGJGIHNLOKHMHGNEQOJLRNMSSLMKSSOKSROSIMLOSSLLJSQQSSSIIJSSKIJRHHJISP:;ONONKLMPJSJIIKIJKPJKKSLIQSKJJLJGLKHJSJPMSBBBAB:20122277OSKJIMLJCCCBBLLHINPJJHHSOIIJMPMMLKSKRNJLKIKJSHKIIJJHIHKFI@AJGF:831A:<>AEC;5/006=?DEEIHJGIGFFFJKIJIJJJGJIIDDEA>@,,***//?@BA@>>=>@HHEHFGHHKPKNGFJRKKLHIJSNPKSSKMSNSJQJSLPJHLOLJJMJSSLMMKSIOMLHJMJIJINCCA@>BB@AEJMMSHHGHFHEKPKSKJIHKKLSLMIFLGEIINIKHFKIKFGDDFIFIHFQJHFGI?=;:62--.2889=?F;<<<=EEC<:9D=<96/+&$######$$#$$%&-1(((((,,++2/077777>>?DEE>B>64CBB@:0/.+*)(((&&&&3579831))))*5559982100168=AB@@@?@@>AD?@B2223<<;<>>:877798889;<====>>=>=>;983223456;;;;;:5541122899::;<??AABAAEDBB??>@@ACDECCAAACDA?<;::;<<;;;;;;>>>=BE/...0=;<=?@ACECCBB==<:9:;=CBA?>AA@?BA>?>?AB@@812;;?A@@@???@@?==??BACCDC33334A617777@CDSILMHEFDBD?GFD@>>>?BCCBBECCBBADEEGEDFCBAAABDFHEDA?=>>>@A@A@><;;;=><<<<?DDBCAA@AABCEDCA??@?@CCDECCDBCAAA@@@BCADCCCBBBCBCA
@899_2WVZPS_2
ATCCTTTCGAGATAACGTCTATTGCGTTAGCGATAAGTCTTTCACACTACGTCTACTTATAAACTTGCACATCAGTTGAACTGTAAGATATTATTATATCTCTACTAACTCATCCTTCTTACGGGTGACTTACCCAGTCATTATAGATTTTGTAGTAATTGTACTTAATTAAATGTATCCATTTAATCTTTCCTTCACATAACTCCTTTTGAGAGCACAACTAATTCCTTGCACTGTTGATTAGACAGTCATACACAAGGCTATGTCTATAATGACTGGGTAAGTCACCCGTAAGAAGGATGAGTTAGTAGAGATATAATAATATCTTACAGTTCAACTGATGTGCAAGTTTATAAGTAGACGTAGTGTGAAAGACTTATCGCTAACGCAATAGACGTTATCTCGAAAGGATAGGT
+
KJLQLNPJSSKKLSLSIJGGGILKQNKGJNJDEDBAA@@CD@>@DDCA:99FEHOKIKKGSISPJLQIIHGGKSIPOOSMNSSSSSLSSKLSOOISSPSKSSSMSMJLIJLLJPLORGFEFFJILJJSSRSHKSHCC====ILMIFFGEFKKSLJSJLNPOPSLHFFHHJISLHKOKJSRJNJHEIKA@@<8>66119:KMJKJQMLJNGAFFEFEJLHLJLLQOJKLSMOONMHMLOQKNLSQISJOMMOLRSQMKKLPJMIOJIOSJOJSMKLQSSSSJKKHKONJSHEHCCDEJQSPIJGHHPIJGLMLLJLMOKOKMIRJNOSKOSJLSKIJPSSLMNSSMSKJLLSMKHGGJIGJSHLNHIGGJGRJSLJJGGFEHGFILIHHIIFIIJLHHJGHMGHB>>>=<=;:2/.*
@900_2WVZPS_2
TACAAGTCTGAGCAATGGTTAGCAACTCCACGCTTCTTGCACCAATTTTCCGAAGAAAATCCAAAACCAGATGGGAATTAATTTTTACCCACAGACCTCACCCACCTTTTTCAAGGCACAATCATTCAGATAGAAAAACATAATATTTACCTATAATACTTGTTTTACTCATTTGATTCCTCTTGGGCTACTATCGAATTCAACTTATCTTATAGTCATGTTTCCACGACATCATGAGGAAACTAACTTATTTGGTATTACCAAGGGCTTATACAAGTTACCAATTTGTATATCTTCTTGGTTTCTTTTATCCTTTCGAGATAACGTCTATTGCGTTAGCGATAAGTCTTTCACACTACGTCTACTTATAAACTTGCACATCAGTTGAACTGTAAGATATTATTATATCTCTACTAACTCATCCTTCTTACGGGTGACTTACCCAGTCATTATAGATTTTGTAGTAATTGTACTTAATTAAATGTATCCATTTAATCTTTCCTTCACATAACTCCTTTTGAGAGCACAACTAATTCCTTGCACTGTTGATTAGACAGTCATACACAAGGCTATGTCTATAAACATTCCGGGGGGTTCCCCCCGGAATGTTTATAGACATAGCCTTGTGTATGACTGTCTAATCAACAGTGCAAGGAATTAGTTGTGCTCTCAAAAGGAGTTATGTGAAGGAAAGATTAAATGGATACATTTAATTAAGTACAATTACTACAAAATCTATAATGACTGGGTATAACAATTAAGGATGAGTTAGTAGAGATATAATAATATCTTACAGTTCAACTGATGTGCAAGTTTATAAGTAGACGTAGTGTGAAAGACTTATCGCTAACGCAATAGACGTTATCTCGAAAGGATAAAAGAAACCAAGAAGATATACAAATTGGTAACTTGTATAAGCCCTTGGTAATACCAAATAAGTTAGTTTCCTCATGATGTCGTGGAAACATGACTATAAGATAAGTTGAATTCGATAGTAGCCCAAGAGGAATCAAATGAGTAAAACAAGTATTATAGGTAAATATTATGTTTTTCTATCTGAATGATTGTGCCAGGTCTGTGGGTAAAAATTAATTCCCATCTGGTTTTGGATTTTCTTCGGAAAATTGGTGCCAAGCGTGGAGTTGCTAACCATTAGACTTGTAA
+
HIHGKJGLMNJSSSJLMKMSSSPRMOLSKNMGSLIJJLKQKSHA???CEIKIIJHJNSSPLNKNOOSMLNOIKISNSLSB@@>>ABBAFI7FHEEEFFBDCPNMLKSHNSLKJIISKSSPOKSSJMRJLOSEIKRMKSSSJKSPJMQSNNNSISKNQKSNSLSOMNSSSMKSSSHJJMJJSMLLMQNKSJMSRODCCBAGMIHPSSQRLMNLPQSKKMLJMPOOKMJSMIMMMMSKJSSMSKLSJLGJLDDDB<=HLKMDECCCGJKJLOORSKQSQSLNMOSSSMLMOOKOMLINLJM>>NKOMEDEGESPNSLNMIJOIMRMOJHMKMOSLJQMGNQSQGLJQRPDCCBAHSKPIJIHJJLQNJIPSOISNJKSMJIIRJJRSSKSNOMNLNSSSSPPSMPLSSSIRQSSSIJKJHD=---=66667FGFHIIMJMJJHJJSNQJMIKNSSMSHJLMPLSMHLQNJIKSNOIMNJJNNJLLKSJSJNJMJLFFNLMSRLSNIHJORLJNIQOPLNSSQONPPNSQKMNMMQPSPNKSSKKSSMSSSSPJKLJHIIMJKLMNLQPMHKJRMHIIFHHHFFGKHKSDBEGFJLNLHBCEHIJHDBBBCKLIJLA@@@AEEGGEA@BAAEFKFIIHGGFDAAB====>@FEIGHLIJGFCBCCDEHGB@??>BCCA@EBA???@AEA@@@@ACCCBDDCCCAB@@@@BEEFFDGIFEDABACCEGFD<;;::;;<<<;:988:7/,-,+++*'%%&%&&'))))797778865512225677667:==>??@?@ADDDDCBEEDFGIGMHLEGEHIGEEIGFICDDA=;:;<>@ACFG>D=>=;<>BDE><<;<?@@AABAAAB@BBB<8788;DGECEEEGJHJC?:<322228788==>AGHHELHGFIIKHDDBCABCIGFDEDFAFBB@?@BAAB@@@?>ABDBB@>;::99;?=;:::>BCCDDDC@BBBCFIIJFB@@@>;;::911112CC@A@A@DBAEEBDDBDFEFFEDDDDDHIFCCBACCB?>>>=>>?@>88889@>>@?50000<::998655540.*&%%$%'')2798<=>@ECCAACBDCB?@BBBBBBDC?A@ADFC@CC>>ACCEBCB611//...03788;;>=<<;:*)((''(%$$$445=<<
@901_2WVZPS_2
TAATTTTTACCCACAGACCTCACCCACCTTTTTCAAGGCACAATCATTCAGATAGAAAAACATAATATTTACCTATAATACTTGTTTTACTCATTTGATTCCTCTTGGGCTACTATTATAGGAATTCAACTTATCTTATAGTCATGTTTCCACGACATCATGAGGAACTAACTTATTTGGTATTACCAAGGGCTTATACAAGTTACCAATTTGTATATCTTCTTGGTTTCTTTTATCCTTTCGAGATAACGTCTATTGCGTTAGCGATAAGTCTTTCACACTACGTCTACTTATAAACTTGCACATCAGTTGAACTGTAAGATATTATTATATCTCTACTGAACTCATCCTTCTTACGGGTGACTTACCCAGTCATTATAGATTTTGTAGTAATTGTACTTAATTAAATGTATCCATTTAATCTTTCCTTCACATAACTCCTTTTGAGAGCACAACTAATTCCTTGCACTGTTCATTAGACGGTAAAGGAATTAGTGTACTTGAAAAGAAGTTTTATAAAGGAAAAAATTAAAATAATACATTAATAATCTACAATTATACAAAATATATAATAATAATACATCCGTCAAAAAGATAAAGTAGTTAGAGATATAATAATATCTTACAGTTCAACTGATGTGCAAGTTTATAAGTAGACGTAGTCATGTGAAGACTATCGCTAACGCAATAGACGTTATCTCGAAAGGATAAAAGAAACCAAGAAGATATACAAATTCGTATTTGTATAAGCCCTTGGTAATACCAAATAAGTTAGTTCCTCATGATGTCGTGGAAACATGACTATAAGATAAGTTGAATTCGATAGTAGCCCAAGAGGAATCAAATGAGTAAAACAAGTATTATAGGTAAATATTATGTTTTTCTATCTGAATGATTGTGCCTTGAAAAAGGTGGGTGAGGTCTGTGGGTAAAAATTAA
+
SJJKSGSKKSBB6OGGKIFFFEFMHAMLKF>PFFEMJKQPLNSMMJMSSKIIJJFMSMSLSNKKMNLSSSNQNSQISSMSMOQSSKOSSSPRGLSKMJOLOLMMISIQIKPIEG=:510'&%&&&*-../-0../<;9:=LHLIJFIJHFFBCBKHFD9556@CDFISSSSMSKSQSJEEKNJSSSSIKMSQJJSMSOJKKLLB@BJPLIIPNSLOHGIKJILG7777:34206=IKKIOLMPMSOLMSKJKKJINKMRMLELRJSOLIIHLKPSJISJJOJMQKSOKLLNPJMMOMKNMRLMRMNPPSSLNOLPSLSCDEMKEKSGJKHMEEDDA@973&%&&'(().2444CB>?DEEHGSSRJLQLNKQSJKKHNMJRSQQPKKIKMQSLSSMJMSKQHJHJEJHGHHIIKQJIKOMJSKLSSOGLKJHJILLKMLNOSPSIOSMNKLECACABBB<<<<<<43-,,***%$$%&'''%%%$$%%'&''&%%%%$$$&%$%&'(+(&&%%''&'''((.--/10-+*&&&&(&&%%&&&''&&&)(&%$$$&&&&%%%&(*0-+)'&%'(+*'$$$$$$$#$#$%&&&'+.,*'()/1110300146>@A@>=;::00//0:;;<<<;;<=ADDDDEDECCB@A@>>=<;;0///-..+(&&&&'))*((''&&'('&%%%&*)))+-88:;=>>>?><<=>@@@@>@ACFCDD@<1111234432./56535('''''(')./0;<?@BBDBBDA?<;<84322220/.-,,,++.2234689::999::876663324445;?ABBBBEDFIEFFFBBBCDGC@@@@?BCGOFDFEDBECCCGCDBBBBC@@AACEDA><=<<==>@?@?<<<<=@@C@;::;???@AB@A@??>===?;:@DGFFFDB?=69776999872,(%%%&+,-.15
@902_2WVZPS_2
GGAATGTTTATAGACATAGCCTTGTGTATGACTGTCTAATCAACAGTGCAAGGAATTAGTTGTGCTCTCAAAAGGAGTTATGTGAAGGAAAGATTAAATGGATACATTTAATTAAGTACAATTACTACAAAATCTATAATGACTGGGTAAGTCACCCGTAAGAAGGATGAGTTAGTAGAGATATAATAATATCTTACAGTTCAACTGATGTGCAAGTTTATAAGTAGACGTAGTGTGAAAGACTTATCGCTAACGCAATAGACGTTATCTCGAAAGGATAAAAGAAACCAAGAAGATATACAAATTGGTAACTTGTATAAGCCCTTGGTAATACCAAATAAGTTAGTTCCTCATGATGTCGTGGAAACATGACTATAAGATAAGTTGAATTCGATAGTAGCCCAAGAGGAATCAAATGAGTAAAACTAGTATTATAGGTAAATATTATGTTTTTCTATCTGAATGATTGTGCCTTGAAAAAGGTGGGTGAGGTCTGTGGGTAAAAATTAATTCCCATCTGGTTTTGGATTTTCTTCGGAAAATTGGTGCAAGAAGCGTGGAGTTGCTAACCATTGCTCAGACTTGTATCGCCAGTAGCACGATAACGATATTTATGAATGTTGTAAGGTGAATAAAAGCCTATGATTTGTGAACATTCCA
+
IMLSSIGOSOLLHJKPSNLKLRLOQNLSMKSNNMMJLINJQPSSJLJLHKNSLIBLLPONNORMLSMSOKRSLKPKFLKOSOSERMSJLRSNLLLKSQIISLKLHMPNLNSMNOQKRJSPLHSD=<<<<MIORKLIKMIPQMLMSSSSQLKPKLMQJNJFEINRONSRMNJOJJMJJKNHIIHOPNSQSLSSMSSQLSLPNLKJNKMJNNNMSRNOSNMMSEBAADDEHIHSPQOSSSIMPNSSNKOKIIOLHLMGFIIJHRSKLILSORJISPRNKLSISPNODHSFPISOJSKSSNSNLMSOSJSJOPSLONNKKSSPSMNOORLSMJSKMMKLLMJRKOQSKQPIMSLNOJSLLMOLSKNJINNSSLLMKSKJI;777EDBFELJNKSPNHGJNKKSSSJLJKNSMINOLNLNSHNKHGNHRII@>8222DDEHEGFLPOOJILLQKJKSSMJNMKJIHLSRHHMOLLLLSSEJKRNLSMNSSNNPNGJJJQSKGGFGAABAJGKHHLIAGJBKMJLMSSLQSRKKILK>9645HIHLLLLKIIJHJISMIMIJJLKJSMSPSIHLSKISIKII((((((56ENKHHIHHHILJJMIEGEDEKGIPJLLJMQFHSLHNKQHJHLIKJLKMKRHSKSSNJHJJINSSSKISJKPNHKJ
@903_2WVZPS_2
GGAATGTTCACAAATCATAGGCTTTTATTCACCTTACAACATTCATAAATATCGTTATCGTGCTACTGGCGATACAAGTCTGAGCAATGGTTAGCAACTCCACGCTTCTTGCACCAATTTTCCGAAGAAAATCCAAAACCAGATGGGAATTAATTTTTACCCACAGACCTCACCCACCTTTTTCAAGGCACAATCATTCAGATAGAAAAACATAATATTTACCTATAATACTTGTTTTACTCATTTGATTCCTCTTGGGCTACTATTGAATTCAACTTATCTTATAGTCATGTTTCCACGACATCATGAGGAACTAACTTATTTGGTATTACCAAGGGCTTATACAAGTTACGAATTTGTATATCTTCTTGGTTTCTTTTATCCTTTCGAGATAACGTCTATTGCGTTAGCGATAAGTCTTTCACACTACGTCTACTTATAAACTTGCACATCAGTTGAACTGTAAGATATTATTATATCTCTACTAACTCATCCTTCTTACGGGTGACTTACCCAGTCATATAGATTTTGTAGTAATTGTACTTAATTAAATGTATATGACTGATTATCACCCGTAAGAAGGATGAGTTAGTAGAGATATAATAATATCTTACAGTTCAACTGATGTGCAAGTTTATAAGTAGACGTAGTGTGAAAGACTATAGCTAACGCAATAGACGTTATCTCGAAAGGATAAAAGAAACCAAGAAGATATACAAATTTGTAACTTGTATAAGCCCTTGGTAATACCAAATAAGTTAGTTCCTCATGATGTCGTGGAAACATGACTATAAGATAAGTTGAATTCGATAGTAGCCCAAGAGGAATCAAATGAGTAAAACAAGTATTATAGGTAAATATTATGTTTTTCTATCTGAATGATTGTGCCTTGAAAAAGGTGGGGTCTCCTATGGGGTAAAAATTAATTCCAGTCTGGTTTTGGATTTTCTTCGGAAAATTCGTGTGGAGTTGCTAACCATTGGGGCTTTTTGTATCGCCAGTAGCACGATAACGATATTTATGAATGTTGTAAGGTGAATAAAAGCCTATGATTTGTGAACATTCCA
+
KKISSJNNNPPGGD=GGGB?;99=?E@HLHJMOJJFEDEFDEG><=FKIKNSPSSLNSIKOLJLSOSSOK<<<<<HCAA@>.....ABCJGEBBBCB@BCEFFEFFFCCB@ABGNHHGDHIJSBAABLSLMSOSJLMKNMDJLJADDEHHJCDBBAEE>8>C3@;75334256;<9;EFHGQSLILLSJKLPKRIKLKPRSNNMILPMKSKKLIISQKSLMSLSLMLLKJKSNMOSRSLLSSSSLLOSKKFGDE@>33SNLACEEC66666IKSOMSKOJOPJLKPLSNSSKSOSRSQLGGFHJA?=88BFKEFEFGFGGFCFHDFSJCCABAGFFHSJKNGJIFIFC??84(''&&0,.+++;==966799::C8<;<B6GHJHGRHNINRLMMPKSKLMQPLKKSJDGKAA@@?@@@7555EKJIMHHMLNSKMLQLJLNOSSKMKSJPSOLSSSLNNNOSMRSMISGHE=<=>>>A:88778333??<<<<=EGFHJFGFGHLICHGGCDHECCBDISLE;;;;;>25((()BCEHKJMA>??@LLICB@>=====6201+))*)))((***,001;<<<BGDFFC:AADA@<;>?CB@@><<;<<==::8667778:==BEEHJFFEDCCCDAAA@?@ACFG?AD:>BA@@CCCB85,,((((+.1468:;=@D@???>BC@?=<<<===<<>ACDCB@<96553/)+54479:::;AHCC<<==>=;:::;>ACBAAA@:63322222?>DECBD@CCA=<7799769:=>;;;;=DCCBBBB@@??=@BDFFGGEFDBB@@><<<=?A><<<<<?BDCA??=:44444310/..//,*+&&&%%&'.//023578889::=@CEA?<<<<<<=??@@AABA@?@@@<=:;8420.*((''''%%%&(*+/-//025555321.,*)%%%&.7:;<;<;:::;:<;765531(**&%$$$$%&))*+,,.//10.-(&%&'''&'&%%&&&+)*))666778(((((;78876885634/..--,,,))**..1));=>?@@@@A44445@@>??@@BB?@?
@904_2WVZPS_2
GGAATGTTCACAAATCATAGGCTTTTATTCACCTTACAACATTCATAAATATCGTTATCGTGCTACTGGCGATACAAGTCTGAGCAATGGTTAGCAACTCCACGCTTCTTGCACCAATTTTCCGAAGAAAATCCAAAACCAGATGGGAATTAATTTTTACCCACAGACCTCACCCACCTTTTTCAAGGCACAATCATTCAGATAGAAAAACATAATATTTACCTATAATACTTGTTTTACTCATTTGATTCCTCTTGGGCTACTATCGAATTCAACTTATTATATAGTCATGTTTCCACGACATCATGAGGAACTAACTTATTTGGTATTACCAAGGGCTTATACAAGTTACCAATTTGTATATCTTCTTGGTTTCTCTTTATCCTTTCGAGATAACGTCTATTGCGTTAGCGATAAGTCTTTCACACTACGTCTACTTATAAACTTGCACATCAGTTGAACTGTAAGATATTATTATATCTCTACTAACTCATCCTTCTTACGGGTGACTTACCCAGTCATTATAGATTTTGTAGTAATTGTACTTAATTAAATGTATCCATTTAATCTTTCCTTCACATAACTCCTTTTGAGAGCACAACTAATTCCTTGCACTGTTGATTAGACAGTCATACACAAGGCTATGTCTATAAACATTACA
+
MLMSKJQSLLSISSJPPSKJJJHKLSSSSQKJMDDAABLSJLLKMHKQSLQKORLQJKJSSSKISKOKSSSSLSPSSMSSSIHGHJKSSMKJSLKLMMSSISQKHSSILIJOSLS@@@AC=A@;;DHLSSOSKKIIJIJSCSHFFHGAOLNJIJPLSSPGSSGSMFFFFHGKIKLMSSKRSOSSFFFGSMLPSQJKKISGGIGFGKJSNSNMSKIOKMSSONMSSMPKJMKQSQSKSSJLHFGGHILSMGJRSLJLHIMJOLNOKHIISIJSOKSMSOSSSSKNKKSSSQMPOMKQMKJHPGHPJFGIIGGIISIKLGLQSJHEBABAB@::8225@JKMSLNMLJSQJINSLPKHHGFFBCABA>>222//22372+'),(AEHJSLIQMNQJLSSMNOISSSSJSJPKJSLOLPLOKHHHKONKLMLPMOJKOJSJSNOSOMJMLNJPOPSMSOSSSSSSOSKSLSJS=??HIISSLLILMKLNJQQKMLJHLLSNOOJLMQLIIKQPOLLSLKLISKSJSRJPNGSLKIJRNIKSSSSSSOOGSKJPMGSSJOS?KNHJKLSHJSMNPLKSJHHEFDJRJMJSOSSRSJQSLSSMJJIOLISJRKNJSNSRSKLLOPOONSRSINLINSSSPSRIJQLSSSOLPGHIFEFFE433***
@905_2WVZPS_2
GGAATGTTCACAAATCATAGGCTTTTATTCACCTTACAACATTCATAAATATCGTTATCGTGCTACTGGCGATACAAGTCTGAGCAATGGTTAGCAACTCTACGCTTCTTGCACCAATTTTCCGAAGAAAATCCAAAACCAGATGGGAATTAATTTTTACCCACAGACCTCACCCACCTTTTTCAAGGCACAATCATTCAGATAGAAAAACATAATATTTACCTATAATACTTGTTTTACTCATTTGATTCCTCTTGGGCTACTATCGAATTCAACTTATCTTATAGTCATGTTTCCACGACATCATGAGGAACTAACTTATTTGGTATTACCAAGGGCTTATACAAGTTACCAATTTGTATATCTTCTTGGTTTCTTTTTATCCTTTCGAGATAACGTCTATTGCGTTATCTCGAAAGGATAAAAGAAACCAAGAAGATATACAAATTGGTAACTTGTATAAGCCCTTGGTAATACCAAAATAAGTTAGTTCCTCATCATGTCGTGGAAACATGACTATAAGATAAGTTGAATTCGATAGTAGCCCAAGAGGAATCAAATGAGTAAAACAAGTATTATAGGTAAATATTATGTTTTTCTATCTGAATGATTGTGCCTTGAAAAAGGTGAGGTCTGTGGGTAAAAATTAATTCCCATCTGGTTTTGGATTTTCTTCGGAAAATTGGTGCAAGAAGCGTAGAGTTGCTAACCATTGCTCAGACTTGTATCGCCAGTAGCACGATAACGATATTTATGAATGTTGTAAGGTGAATAAAAGCCTATGATTTGTGAACATTCCCA
+
PKMKINSSSSKLKKSLPJKMPSLSOSSSMOKSSPOJSCCCCECAABDSSQOJLJJJKOQJIJMNOKRKSSOHIJKPJJSKIMJSSNLSNQNQIFSKB=>0.../7:::;G@@JJJNLKNKDGSHHNJSNSSSPSHKSKOLHSSJSRQROKJKJSMKLSSHILJMJSMJLLLNSQLNINNOSLRRMSKJKNSKPSJRJLPNQSSLSSPNQSSSJSMSNRPNKSLJLSLOSJILLJLONSOKSOJSNGEAG@77B;;8--IOMJSNOMIHJLNPOLHJLJJNOSKLOKNKKLGKMIJONSSPNIISNSQLLSSKMRLLPJJIMLMSOLSSMOOSMLJSHLJKSKKLJJSKNMKGOSKKMMKRIHLHIGNIIM<;::;73669?@GIFJIHFEGHFHHFGIKGIJOKINKSNFLOLIJHKJGE>;;;;53231..*)())+((((,)***6887888FHKHFGGCBBB@<<=<=@@>?>??<=;--777778322267633+))**1++*+-/0000-----//246;<=>>>>====83332253114415431..,)))),/2222344@@@??>==<;<>AAAACCDDDECCDCGILOFA@BBBBDDGJBFCDCDDCBB=8863---*)())*+,,,246)9;;>BBAA>@?===9:89667>>888877:98:;68>>B@<@@66666:99;87689:ABGGHE;;;;;BBCCD??===@@BECAA?98874455676645566=<<<<<=>?A?????@??==<<;<;<=>?ADBCB@@AA=:99998--,,+/.(((%
@906_2WVZPS_2
GGAATGTTTATAGACATAGCCTTGTGTATGACTGTCTAATCAACAGTGCAAGGAATTAGTTGTGCTCTCAAAAGGAGTTATGTGAAGGAAAGATTAAATGGATACATTTAATTAAGTACAATTACTACAAAATCTATAATGACTGGGTAAGTCACCCGTAAGAAGGATGAGTTAGTAGAGATATAATAATATCTTACAGTTCAACTGATGTGCAAGTTTATAAGTAGACGTAGTGTGAAAGACTTATCGCTAACGCAATAGACGTTATCTCGAAAGGATAAAAGAAACCAAGAAGATATACAAATTGGTAACTTGTATAAGCCCTTGGTAATACCAAATAAGTTAGTTCCTCATGATGTCGTGGAAACATGACTATAAGATAAGTTGAATTCGATAGTAGCCCAAGAGGAATCAAATGAGTAAAACAAGTATTATAGGTAAATATTATGTTTTTCTATCTGAATGATTGTGCCTTGAAAAAGGTGGGTGAGGTCTGTGGGTAAAAATTAATTCCACTGGTTTTGGATTTTCTTCGGAAAATTGGTGCAAGAAGCGTGGAGTTGCTAACCATTGCTCAGACTTGTATCGCCAGTAGCACGATAACGATATTTATGAATGTTGTAAGGTGAATAAAAGCCTATGATT
+
4MIMSOJPLKPMPPKNSRSJNSSSISSJKLNKKLSISKSMPJOSLNKMILGNJJLHKHGKLOORPMNSOLLNOQOSLKMKSNNRMNIJSMSMJLSIMPHMMNMMMMOPKMPSKMOMLQIKPMKMIQIJIKKMKJOKMMLMHJSIMMQSNRMMMDDBA7B?==>ADDGKAABA@<;<;<@ABISGIJLKSSSSSNNSQPLSOSLMSKJSSPLMJJKJJJSKH=332300002116779ACCBFGEFEFGFJHHGLJHFHGOSMILKJII;;;;;SMLKSKIQRONHKSNHHHFJSLNKPKOIHJKSOPIIMKLLSMSSOLKLFAA@@BELSMSJOIHJMMSSOSLPQSOHKHHSLSNHLSLKJIKKNNKSKJHGHGJMPJJISMBDFPSMMSMOHJIKJIHJGLGPLRMNJHIHIKGSQOLKHKLLLLKIIIMSNMSHKLIIHSOKONIHDBBESKHCC==<;;<=>@?=@EIIIHGHBAESSSSGB?>:::9;55666:::;;53333-'&'&&'&%&&+9999A?CDGGEIA<99:89B:DFFGGGGEHGEDCCDEFGKHIHJKFCDCDFHFBDBBBDEHMLMIJHFEEDDEFDHFECCCBBB?>??AGJCA?@?AAEDEDECDDEEEFFEHGFEDDECD<752
@907_2WVZPS_2
GGAATGTTTATAGACATAGCCTTGTGTATGACTGTCTAATCAACAGTGCAAGGAATTAGTTGTGCTCTCAAAAGGAGTTATGTGAAGGAAAGATTAAATGGATACATTTAATTAAGTACAATTACTACAAAATCTATAATGACTGGGTAAGTCACCCGTAAGAAGGATGAGTTAGTAGAGATATAATAATATCTTACAGTTCAACTGATGTGCAAGTTTATAAGTAGACGTAGTGTGAAAGACTTATCGCTAACGCAATAGACGTTATCTCGAAAGGATAAAAGAAACCAAGAAGATATACAAATTGGTAACTTGTATAAGCCCTTGGTAATACCAAATAAGTTAGTTCCTCATGATGTCGTGGAAACATGACTATAAGATAAGTTGAATTCGATAGTAGCCCAAGAGGAATCAAATGAGTAAAACAAGTATTATAGGTAAATATTATGTTTTTCTATCTGAATGATTGTGCCTTGAAAAAGGTGGGTGAGGTTTGTGGGTAAAAATTAATTCCCGTATCAGGTTTTGGATTTTATTAGAAAGATCATTGCGAGGAGCAAGGTGTAAAGTGTGGCCCGGTTACAACTATTATCACCAGTAGCACGATAACAATATTTATAAATACTGTAAGGTGAATAAAAGCCTATGATTTGTGAACATTCCA
+
OJKIKJSOSLLRPJJSJLMSKSKOMOHLLJHLIMMMIJILIJJQKPOKOQJIJLNENIKNISOMPLLPPKLJSSKLJGHIOLSLKKNKJPPQLSJKOJKKJGMIMJSLSNKSJMJKLGSLKIQJRSIHNOSRMRSMRLHSMLMJJKSOMIMPOSSQLFNDFSIIMJOSLSJRKIKSJHDHGIIONHSMSJSJKJSOMROLMNNJSQLLOMKSSKLKMOMIKGH@KJIKIIRISKKMOQOJSOFSNOPLIIJLHNKHIIRISQSJFD=@IGJNJSPJMLSHSOKPLSJSKJJLMJSJMOKJPJOJKRMMHJSOMSIJQPKLMLKSSMSLKNJSJNJOKNJOSNSKLLMLJKSNQMJSLOSMKNNJLLKSOJMLJFHIJKROSJHLNOLSNLLKEDDDFOE@??>4<BDLKKMMJFSKJLHCBCNOJNIJHRLKNPOIGJJJIIPLOSLSLOLKSSMFGEELJINQSPHILLNSNKOHGJROQQNSLJMJIGE<?41..(((':;96C<;0000.//&&%%',,,-/=:58788;5*))&&&'())+'%%%%%'&%&&&'&%%&&%&$%(''''%%%'''''(((&%%%%$$%%%&&&%%*++--.(((*+9((('*-,+++.//)''''056?A>>>><<<<====??=7111++++,00//-,+
@908_2WVZPS_2
GGAATGTTCACAAATCATAGGCTTTTATTCACCTTACAACATTCATAAATATCGTTATCGTGCTACTGGCGATACAAGTCTGAGCAATGGTTAGCAACTCCACGCTTCTTGCACCAATTTTCCGAAGAAAATCCAAAACCAGATGGGAATTAATTTTTACCCACAGACCTCACCCACCTTTTTCAAGGCACAATCATTCAGATAGAAAAACATAATATTTACCTATAATACTTGTTTTACTCATTTGATTCCTCTTGGGCTACTATCGAATTCAACTTATCTTATAGTCATGTTTCCACGACATCATGAGGAACTAACTTATTTGGTATTACCAAGGGCTTATACAAGTTACCAATTTGTATATCTTCTTGGTTTCTTTTATCCTTTCGAGATAACGTCTATTGCGTTAGCGATAAGTCTTTCACACTACGTCTACTTATAAACTTGCACATCAGTTGAACTGTAAGATATTATTATATCTCTACAGTTCAACTGATGTGCAAGTTTATAAGTAGACGTAGTGTGAAAGACTTATCGCTAACGCAATCGTACGTTATCTCGAAGTTGAGAAAAGAAACCAAGGATTCAAATTGGTAACTTGTATAAGCCCTTGGTAATACCAAATAAGTTAGTTCCTCATGATGTCGTGGAAACATGACTATAAGATAAGTTGAATTCGATAGTAGCCCAAGAGGAATCAAATGAGTAAAACAAGTATTATAGGTAAATATTATGTTTTTCTATCTGAATGATTGTGCCTTGAAAAAGGTGGGTCTGTGGGTAAAAATTAATTCCCATCTGGTTTTGGATTTTCTTCGGAAAATTGGTGCAAGAAGCGTGGAGTTGCTAACCATTGCTCAGAGTTTGTATCGCCAGTAGCACGATAACGATATTTATGAATGTTGTAAGGTGAATAAAAGCCTATGATTTGTGAACATTCCA
+
KOSMSLSNKSKSSOSMKSHMRNKOMSIKMKSSPSJHJHLIOJJLJJKQINKILOKSNNLRJSOSLKOMRJLOGJNKNLQLOJKDDAAC55556CGGHFEFDDC?>>@;;<BBHJPILNJSMSJKJIOSSKNLJMKHLPJPILNSJOPNLKSGKJISSSSSLSHLIOIOSLSOSNMHMGECENKJPKJPJOMKIJKSIKKLSSNPHJJSSNSSJLSSSSNKNSOOSJKSSSMSMIKNSSNLSSSHSMJISFJLGGKLFDMMPNROLMJFGEFE66666NIFGIGHFJPIJLHGKOSJRJJJMKINSSOSSRKSSSLKONISNSSJSMJNMNQKSLJLKNNKIRRLMPLLLPMKLSILMJNPLMIKKNLIMH?>>?ABJKE=8CCDKKSIQSNSKKOQHIKNLNSJLPJGJJJMJKHHINMJMSLMLJIQSHIRHJIJSNNNIJSJGHHJGGHGIKILPJLILLKSKNOJOHIMGHSMIHGEEDDGKGGGFDDHGGEEDCBBCDGFFGGED><<<<??@?@=8997****,488756776654101.,+%$$$$$(*/34520/,((*&%&&&(./10101,+)(()'&&'(/37:;>EGKINGHI????>@?IEEE>:;::9899897540-.1/-/225578999:9999=@ABBC;;;<;@>?????>?@@==<9:;::<==@@<;<>;BBBBBCFFEECCFCCACBABBB=<:777778?AABDDGGEGCA@>>>=EGFECDBCBBBCAAAA@B>B65555;2:6420,+)''())+54//445ADDEFHFDDFBCBEDDDFHFDDA@@DD@@@>==999669111001232211222779::7430000134100-,+*('('%&,,,55666;766432228<>;;:3222222?>?@BCCEDFFFS44445?DCCFFFDD?:77<<<;341286344
@909_2WVZPS_2
GGAATGTTTATAGACATCGCCTTGTGTATGACTGTCTAATCAACAGTGCAAGGAATTAGTTGTGCTCTCAAAAGGAGTTATGTGAAGGAAAGATTAAATGGATACATTTAATTCAGCAATTACTACAAAATCTATAATGACTGAGTAAGTCACCCATAAGAAGGAATAGTTCGTGAGAATATAATAATATCTTACAGTTCAACTGATGTGCAAGTTTATAAGTAGACATCATGTGAAAGATTTATCGCTAACGCAATAGACGTTATCTCGAAAGGATAAAAGAAGACCAAGAAGATATACAAATGGTAACTTGTATAAGCCCTTGGTAATACCAAATAAGTTAGTTCCTCATGATGTCGTGGAAACATGACTATAAGATAGTTGGAATTCAATCAGTCACCCAAGAGATCAAATGAGTAAAACAAGTATTATAGGTAAATATTATGTTTTTCTATCTGAATGATTGTGCCTTGAAAAGGTGGGTGAGGTATATGGGTAAAAATTAATTCCCATCTGGTTTTGGATTTCTTCGGAAAATTGGTCAAGAGCGTGGAGTTGCTAACCATTGCTCAGACTTGTATCACCAAGTAGCACGATAACAATATTTATGAATGTTGTAAGGTGAATTAAAAGCCTATGATT
+
((-001455120//112''((('&&8::<<>:;::899;>6433----/52112337997856;;;;;;667666++3323<4222011**),//.1/**5::99555657;3'&'',48;78<;;>A?@BABCC@@A??@?/****))))*,6.')'''((.-))&%%&''&'%%$%&'(()))))---*)))*4568+++++35577550001/.)0/(&''(&&%%&''(()980,,*(&&+,,))''),-222*)))(,.-/;><;:;:8>74+''''*0,)()),--.11655/.-,++'%'('''''*)))**,,=;:434235559431*+)''(,,.0--4333444=;65556:;>>AA43333@>:755,&&'+*'''*'%%&$$%%%'(**(+*))***+.//10///.//-57766<<BBBCCE?>;:88888<?;6>=5000*++*+-.5887;;;9::8736@AA@;770:@?<=+++++*+.--,,888889:53:2911334;<@::88871..''*)((++,)*+'&&$$%)*,--.15@?@B??@CDEGB??=<<<98824330.,+('&&'(()*)//./9*)))*;:26)(('(00,+((().**)''&'(+'&&&',00*(
@910_2WVZPS_2
TCATAGGCTTTTATTCACCTTACAACATTCATAAATATCGTTATCGTGCTACTGGCGATACAAGTCTGAGCAATGGTTAGCAACTCCACGCTTCTTGCACCAATTTTCCGAAGAAAATCCAAAACCAGATGGGAATTAATTTTTACCCACAGACCTCACCCACCTTTTTTAAGGCACAATAGTTCGATAGAAAAACATAATATTTACCTATAATACTTGTTTTACTCATTTGATTCCTCTTGGGCTACTATCGAATTCAACTTATCTTATAGTCATGTTTCCACGACATCATGAGGAACTAACTTATTTGGTATTACCAAGGGCTTATACAAGTTACCAATTTGTATATCTTCTTGGTTTCTTTTATCCTTTCGAGATAACGTCTATTGCGTTAGCGATAAGTCTTTCACACTACGTCTACTTATAAACTTGCACATCAGTTGAACTGTAAGATATAATTATATCTCTACTAACTCATCCTTCTTACGGGTGACTTACCCAGTCATTATAGATTTTGTAGTAATTGTACTTAATTAAATGTATCCATTTAATCTTTCCTTCACATAACTCCTTTTGAGAGCACAACTAATTCCTTGCACTGTTGATTAGACAGTCATACACAAGGCTATGTCTATGA
+
IKGNILIKJLSSPLSOKKGDCDEADDDMKHILGKSOSJJSJMISLKMJMOOPOLJNGHGIKHRKNLMKJMJHHGOKIONRIQHKKKSNSSLMLILPFFOKGPJSJLPLSMKLJSNMQSSSLRNNJNLSMKIJKONMSMNKJKPN?@CB;;988999?D@FD=E;=<:98,&&&&*/0012+*****))*11125IHLSLOQKOOSRISSPLJJSJSLLSPNNNKSKILSOIPSNAMJSKMPNPKLOLSSLSJKSMSMNSNMKSMLMSSNMHLNNMJHKKSSNMPKNKJLLSMRSSLKSSKRSSRONMKOMLQJJSNLSNMOLNPLMSSSLMMMSLOSSRNMJKRSQSNIMSPIKO<;>>E>FEGE?BBDBCD;::;;JILJNJLNNIJLOSSLIJJDCCD@CB:7887=GHHIHHLHSILIHJHGSLKOSJOQJKPPLJQISKSKILIJKKMPPSSSNNNMMJLBBA@CLJLJMOLRSKQOQLMKHIEIJHKGSLLIJSSSLJORSOLLIHFHGNGDKKKSKJHISLKKFGGFNJPPIIKIJSJIKIIHEEJKIHJIC9978GHGGFHSKIJMSSMSJMMINPGOJKHIKJLJJIHQQMHSMRKLLJIIMMIGICCDDCCLECHEDCABAA+**)'&
@911_2WVZPS_2
GGAATGTTCACAAATCATAGGCTTTTATTCACATTACAACATTCATAAATATCGTTATCGTGCTACTGGCGATACAAGTCTGAGCAATGGTTAGCAACTCCACGCTTCTTGCACCAATTTTCCGAAGAAAATCCAAAACCAGATGGGAATTAATTTTTACCCACAGACCTCACCCACCTTTTTCAAGGCACAATCATTCAGATAGAAAAACATAATATTTACCTATAATACTTGTTTTACTCATTTGATTCCTCTTGGGCTACTATCGAATTCAACTTATCTTATAGTCATGTTTCCACGACATCATGAGGAACTAACTTATTTGGTATTACCAAGGGCTTATACAAGTTACCAATTTGTATATCTTCTTGGTTTCTTTTATCCTTTCGAGATAACGTCTATTGCGTTAGCGATAGAGTCTTCACACTACGTCTACTTATAAACTTGCACATCAGTTGAACTGTAAGATATTATTATATCTCTACTAACTCATCCTTCTTACGGGTGACTTACCCAGTCATTATAGATTTTGTAGTAATTGTACTTAATTAAATGTATCCATTTAATTAAGTACAATTACTACAAAATCTATAATGACTGGGTATAAGGATGAGTTAGTAGAGATATAATAATATCTTACAGTTCAACTGATGTGCAAGTTTATAAGTAGACGTAGTGTGAAAGACTTATCGCTAACGCAATAGACATCGAAAGGATAAAAGAAACCAAGAAGATATACAAATTGGTAACTTGTCTGTAAGCTGGTAATACCAAATAAGTTAGTTCCTCATGATGTCGTGGAAACATGACTATAAGATAAGTTGAATTCAATAGTTGAGCCCAAGAGGAATCGAATGAGTAAAACAAGTATTATAGGTAAATATTATGTTTTTCTATCTGAATGATTGTGCCTTGAAAAAGGTGGGTGAGGTCTGTGTAAAAATTAATTCCCATCTGGTTTTGGATTTTCTTCGGAAAATTGGTGCAAGAAGCGTGGAGTTGCTAACCATTGCTCAGACTTGTATTCGCCAGTAGCACGATAACGATATTTATGAATGTTGTAATGTGAATAAAAGCCTATGATTTGTGAACATTCCA
+
HFEGFGGKHGEEEGEFECCBABCCDHDFE:64322459>@ABEHIHFDFFEEEDFFDFDCBDDDEHEDFFDEGDFHMFHHHFIFJFFGIFILMIIDDCDEKPIGHFHHINKLIFDGHFHRMHSGHHHORKKNPHHKNMJLNSMGHFIMOSIHHIJOSSSNKKEJHEIHHHNJIIKGIHJJHSONOKNJIIIGHIIHKKLIMMMJHPSOSSNJHQSSMOSSISLSLLIIIISHHMNPJKLSSMJKEJGEFMHKJJNNKILQJNLJIKIMLJIMJFHGOPJIKJGGHIHHJFFHHILJJIIFFGEIHJPLKMNJNSMLPNSFBBABBFOOHHGIHIHKIIKJKHMIOHNKKIIIIGHIIKMIKHG?====?IHFIHIEJ@=B:=<<<90++4>?DFGEBBBBABA=91.*((($$$$%%%%%&)**5556:989;>>>>>===<;00000<?@HNKHHHHIFHHILJSMJKIKOJMSMMJOLILLIHSHQPNJKSJILISJISHEEFEHLHGIKIIIGOKIJGOIJFEEJGHJLKJJIGHGQKIIIGJGFJMGGFFGIGPDECDELGIKGHIEHGIIMHGF;9889ADCDBAA@@@=3.*)((((&##$&(0544444++::==;::>?8877<=>AAABDEEHGFDBBBA@@>>?>=889>>@?B@>>?@EDJFFDC@@???@@@><640/4566657882+))((%$##$%++-/23467;@ABCBAA?@@>=>BCC?>=<<<<8865433100&$$%$$%%&%%&(+---../112566688;====<::++++,<;;==>ECBCCCCAAABBDGECBB>AB>>===:3333---100114389;===>>=)(('(....14====>>@CCB><<<<>@@BBBA???@A@EJ><988:6210**)(().2677433434330++++)***)((&''$$$%*67779<<;;;8:<>BDDKGIGIFDHIIGPKAAABBNLHIHEFGBBB=?=7////445554457667889::;5332443/*&#$$%&*1599;<<:44446B@??>?A@>@??>???@@@@ABBDHEDDCEECDCCCDC@>?>>@>>>==<<:764
@912_2WVZPS_2
GGAATGTTCACAAATCATAGGCTTTTATTCACCTTACAACATTCATAAATATCGTTATCGTGCTACTGGCGATACAAGTCTGAGCAATGGTTAGCAACTCCACGCTTCTTGCACCAATTTTCCGAAGAAAATCCAAAACCAGATGGGAATTAATTTTTACCCACAGACCTCACCCACCTTTTTCAAGGCACAATCATTAGATAGAAAAACATAATATTTACCTATAATACTTGTTTTACTCATTTGATTCCTCTTGGGCTACTATCGAATTCAACTTATCTTATAGTCATGTTTCCACGACATCATGAGGAACTAACTTATTTGGTATTACCAAGGGCTTATACAAGTTACCAATTTGTATATCTTCTTGGTTTCTTTTATCCTTTCGAGATAACGTCTATTGCGTTAGCGATAAGTCTTTCACACTACGTCTACTTATAAACTTGCACATCAGTTGAACTGTAAGATATTATTATATCTCTACATCCTTCTTACGGGTGACTTACCCAGTCATTATAGATTTTGTAGTAATTGTACTTAATTAAATGTATCCATTTAATCTTTCCTTCACATAACTCCTTTTGAGAGCACAACTAATTCCTTGCACTGTTGATTAGACAGTCATACACAAGGCTATGTCTATAAACATTCCGGGGGGGGGGGGGGGGGGGGGGGGGGGGGGGGGGGGGGGGGGGGGGGGGGGGGGGGGGGGGGGGGGGGGGGGGGGGGGGGGGGGGGGGGGGGGGGGATGTGCAAGCTTATAAGTAGACGTAGTGTGAAAGACTTATCGCTAACGCAATAGACGTTATCTCGAAAGGATAAAAGAAACCAAGAAGATATACAAATTGGTAACTTGTATAAGCCCTTGGTAATACCAAATAAGTTAGTTCCTCATGATGTCGTGGAAACATGACTATAAGATAAGTTGAATTCGACAGTAGCCCAAGAGGAATCAAATGAGTAAAACAAGTATTATAGGTAAATATTATGTTTTTCTACCTGAATGATTGTGCTTTGAAAAAGGTGGTGTCTGTGGGTAAAAATTAATTCCCATCTGGTTTTGGATTTTCTTCGGAAAATTGGTGCAAGAAGCGTGGAGTTGCTAACCATTGCTCCGGGTTCTATCGCCAGTAGCACGATAACGATATTTATGAATGTTGTAAGGTGAATAAAAGCCTATGATTTGTGAACATTCCA
+
MESMLQNLLGG:::9;PQPGIEISLFCGDEISMGHFEAEEGJJC@CCLNOKIOLMKLSSNKKLSLKOSPIHGHFIKSJLLSOPSLLNQJJSML@BAFGJHNMKHLLKHPMOKLSDMILLM;;MDEFJKPKPSISEMMMNC?FDD7777B@????DIHGFJEF=FCB?>>@??@EFDDMFFKKLIRHHLMSJIJJIFCB)'((.89:?CLMMKNSSMSKMSQJKGHGINSMKSHSNSSSSSMFJC74466EGEBFC77>DSHH=51&&&((*+*,<;<;;;DEEFFKMGIJLGSSISJGCCC?B::=AABDORSISIRKSIGGHGISIOGGG=<<<JNNOLONNIMSSMSLSSSLSLLQOKSNJMKHHD>66<<==:99>8>CE?<<8@@@AKHNLHKJIF55555C733479:9::::9:::FGHIJGHHSIISIKKHFISG<;;;;BFGGIMEEDBAECCHE999EDABLB>@@@?B=?>>>HAB<9''))*+*+//178888:A=B;=><;;<<><<<<=?FCJEFGGIHDHIKCAAAAFKHGIIHSLMHFGGGB>BFFLNHJJECABEGGFFHKIIHFQSGKKHHJJK:9:IHEFEEHFIIJJJIIINNMKIPHEFFFHHFEFFFFHJJKGEFFDEDCAA@A@@>>=91.--1,04;?>===?BCDDDEFFDDDDCCCCBBAAAAAA@?>=<=?A@=;9988:D<('''(+399:;==?ABCDCCCBAAAA>@7,+++-5CBEIE@<:84))'++**+/156ABGFFDBCCBFGGHLKROMIB@@?@BDBBA@@:9::;DC@ADACDCC?????B@?<;<<>DDDDFEDDDB@@DDCA?><;:9999)(('(-.///4334<<>;;>>??>CA@AB??>8:;<=?<889:=>;;===?>>>>?B@@@?ABA@>=;<<<==;;:;;<;;95/.,+++*++++*(('(=?EEDDCCDCCA@@@@CCCACBCBCB@?>=>>>>>>=><<<=?@AM@==<<?55566<544458++++,;:98751)'$%&&(-.16542336;;86643**))/1368:;<<:9777>>:@@;;<?=7664121+*''((('$$$%23999978899?=;;:887-'''&&&&&&)000/05545545::;=?86////578<=====>=<<=<=?>>?><9:>>?>??=84443333333344244
@913_2WVZPS_2
CTTATAGTCATGTTTCCACGACATCATGAGGAACTAACTTATTTGGTATTACCAAGGGCTTATACAAGTTACCAATTTGTATATCTTCTTCGTTTACTTTTTATCCTTTCGAGATAACGTCTATTGCGTTAGCGATAAGTCTTTCACACTACGTCTACTTATAAACTTGCACATCAGTTGAACTGTAAGATATTATTATATTTCTACTAACTCATCCTTCTTACGGGTGACTTACCCAGTCATTATAGATTTTGTAGTAATTGTACTTAATTAAATGTATCCATTTAATTAGGTTCAATTACTACAAAATCTATAATGACTAGATTCGTAAGAAGGATGAGTTAGTAGAAATATAATAATATCTTACAGTTCAACTGATGTGCAAGTTATAAGTAGACGTAGTGTGAAAGCTATCGCTAACGCAATAGTGCTCGAAAGGATAAAAGAAACCAAGAAGATATACAAATTGGTAACTTGTATAGCCCTTGGTAATACCAAATAAGTTAGTTCCTCATGATGTCGTGGAAACATGACTATAAGA
+
PNNLS......DJD<:A:;NQRSSGIG;:;::::<99-----BEDEPQSJNRJOJNKNJQSSLOSQLJMICEJNSPQOJLJPNINSKMKN+****-('')0>=?BIKKSDCE>EJLNSGJIJKJNLSKQKPSNQLKIMEICEEEAHKSNSMSSKKSMSSJSPSILSLPOHNSNNMQLSJMPMONSLKSJSSNSQSKSKRKS@>>>?LHLSSSKHQLSLSKNSJOJQKIEA))))*.H@JJMSKKINGJISJNSMSLJMJOIJKSIKIJHGNKPHLSIHHSHF@@@@;>?=7,*)'&&&'19<====ABCBAA@?:::565665111000---1223:?AABBBA=;:::???@A@@ABDDCBAAAABDBBBAA@@>;:95655688:3++.....'&&***11222330/.../67663-))*,/-('&%%&')+../2:;>?@AACCA?><=<;977563//11103///'%%%%''(((-....;42-,-..2222534;9:::;=<=<<<;;::;<=?>>>?@BCCCBAB@A@@@@@A
@914_2WVZPS_2
ACTATCGAATTCAACTTATCTTATAGTCATGTTTCCACGACATCATGAGGAACTAACTTACTTGGTATTACCAAGGGCTTATACAAGTTACCAATTTGTATATCTTCTTGGTTTCTTTTATCCTTTCGAGATAACGTCTATTGCGTTAGCGATAAGTCTTTCACACTACGTCTACTTATAAACTTGCACATCAGTTGAACTGTAAGATATTATTATATCTCTACTAACTCATCCTTCTTACGGGTGACTTACCCAGTCATTATAGATTTTGTAGTAATTGTACTTAATTACTACAAAATCTATAATAATAAGTTAGTAGAGATATAATAATATCTTACAGTTCAACTGATGTGCAGAATAAGTAGACGTAGTGTGAAAGACTTATCGCTAACGCAATAGACGTTATCTCGAAAGGATAAAAGAAACCAAGAAGATATACAAATTGGTAACTTGTATAAGCCCTTGGTAATACCAAATAAGTTAGTTCCTCATGATGTCGTCGATGACTATAAGATAAGTTGAATTCGATAGTA
+
NKOJKSISKLMMISNMMMJJISJILJNKJIHLNKMSSIILKIQNSSLNLMLSSSPMNI==-**))CKGLHHIKISSMMQSKOSMSLOSMLOKPONSONLLMSKPSSRQSOJMMSLSPSSOSSQNSOSOLNPMLSQKSLLKIHGGIMJLLSJISLNKNQSDMSSMMRNLJLMHLLPMSMSKSPLRNLRKRKMLMMPMMSNJSSSMKKOKMIOMRSPSJJPKLJJKOLLIJKIJJMILKKOMIMILINHSJJDGIHIJIMPNOKPMQIRKKLNPJJHIIGHJSJSJKKFGHEIGBA?==>>9765200(&&&%&&&-.076677778899:;;;<;;<;;;;:942332221/,)&%$##$%&*-.11458842,(&&&'&&&&&'(+06689:;>>?AADEDEDE@CCC>>>?@AAAA=CDECDHJFCA<:6767=<=;:9::9:;;=BCDEFCCBBBABDEIFIFECB?A?@?==;99988668::;<<<;;7571-+*)$$###$'((()*+++,,,,-.//0001123444
@915_2WVZPS_2
GGAATGTTCACAAATCATAGGCTTTTATTCACCTTACAACATTCATAAATATCGTTATCGTGCTACTGGCGATACAAGTCTGAGCAATGGTTAGCAACTCCACGCTTCTTGCACCAATTTTCCGAAGAAAATCCAAAACCAGATGGGAATTAATTTTTACCCACAGACCTCACCCACCTTTTTCAAGGCACAATCATTCAGATAGAAAAACATAATATTTACCTATAATACTTGTTTTACTCATTTGATTCCTCTTGGGCTACTATCGAATTCAAACTTATCTTATAGTCATGTTTCCACGACATCATGAGGAACTAACTTATTTGGTATTACCAAGGGCTTATACAAGTTACCAATTTGTATATCTTCTTGGTTTCTTTTATCCTTTCGAGATAACGTCTATTGCGTTAGCGATAAGTCTTTCACACTACGTCTACTTATAAACTTGCACATCAGTTGAACTGTAAGATATTATTATATCTCTACTAACTCATCCTTCTTACGGGTGACTTACCCAGTCATTAGAGATTTTGTAGTAATTGTACTTAATTAAATGTATCCATTTAATCTTTCCTTCACATAACTCCTTTTGAGAGCACAACTAATTCCTTGCACTGTTGATTAGACAGTCATACACAAGGCTATGTCTATAAACATTCCA
+
MMNNSKSNOJNKPMSMSSLLOOQMSSPOLKMRLNKILRIHMJGHHKNSKNOSLIOIISJMJLSKNHSJSPHISJNLNOIIJJSOISOLMLMQJFKGKSSSLSSSNKKSQSJONKNJKKKI<DB<<GSSLSONNSKHJNKNKJMSSSRJSSJPGOHGFFCCIQ?LLOJJOJMPSNLKNJMEFSPISRNPSLLRNJSKNSSPSSLSQJMLSLNSSNSSNKJJPKNSOOSMLKLSOLMPSSMSPSHOSRLSQIOSQLRS@@LLMSOJMSLLLSNSSISOMSPJSSNKJKLSMILONJLSMMSJHILISSRSLNQKOSMJSPJSKLNJNHMSQKLLSPRJONSNHJKMJKMMMSQMONSKIJSMLQPGILMHF<=;;AAB?@@?>6BKMPSRJNMOLNKJSNJKJLSOOOMMSMSKMSSOMOSBCBBCSNONMNSLSKSMJLLOLLSKNLNNJSSNQKJONLNQKSSQNMRSNKMKJISOMSQMKSOJGLMKKKIJOSSISOLKLJLSMKPJPSSLPSOSIPIJSIINMNPJIPSSKKIKFJKNQPSKSSPJIJMISLPLOMPIIJKHNOPMSLNLISEFHHHHJIJSOMSMKSSNQMSSSSSIGKINSKKNIKJHNNIPPMNOSOJOKIGHLILKKJSHIKJNJJIGOQSIGJGILKHSNQIHN
@916_2WVZPS_2
GGAATGTTCACAAATCATAGGCTTTTATTCACCTTACAACATTCATAAATATCGTTATCGTGCTACTGGCGATACAAGTCTGAGCAATGGTTAGCAACTCCACGCTTCTTGCACCAATTTTCCGAAGAAAATCCAAAACCAGATGGGAATTAATTTTTACCCACAGACCTCACCCACCTTTTTCAAGGCACAATCATTCAGATAGAAAAACATAATATTTACCTATAATACTTGTTTTACTCATTTGATTCCTCTTGGGCTACTATCGAATTCAACTTATCTTATAGTCATGTTTCCACGACATCATGAGGAACTAACTTATTTGGTATTACCAAGGGCTTATACAAGTTACCAATTTGTATATCTTCTTGGTTTCTTTTTATCCTTTCGAGATAACGTCTATTGCGTTAGCGATAAGTCTTTCACACTACGTCTACTTATAAACTTGCACATCAGTTGAACTGTAAGATAGTTGCATCAATTTTTACCCACAGACCTCACCCACCTTTTTCAAGGCACAATCATTCAGATAGAAAAACATAATATTTACCTATAATACTTGTTTTACTCATTTGATTCCTCTTGGGCTACTATCGAATTCAACTTATCTTATAGTCATGTTTCCACGACATCATGAGGAACTAACTTATTTGGTATTACCAAGGGCTTATACAGGTTACCAATTTGTATATCTTCTTGGTTTCTTTTATCCTTTCGAGATAACGTCTATTGCGTTGACGATAAGTCTTTCACACTACGTCTACTTATAAACTTGCACATCAGTTGAACTGTAAGATATTATTATATCTCTACTAACTGTCCTTCTTACGGGTGACTTACCAGTCATTATAGATTTTGTAGTAATTGTACTTAATTAAATGTATCCATTTAATCTTTCCTTCACATAACTCCTTTTGAGAGCACAACTAATTCCTTGCACTGTTGATTAGACAAGTATGCA
+
KGIJJIJRJMIIHE@JKLJJNIONSHGHID;;::<54445<=E??AGJLOLNJRJHILKSJJKINNLMQGILPIMNLKKNSKSNKJNPSJSSSSSKSLOSSRJHGIHGHH<<GLGB@A@SKDHEEHHMJSSSQJISOLIKJFCSNLHOSSOLFNBJKHBDEHEKEBBCCH?;<>>=>EFEOLLKQGMSOLSLGJ?7775576686644333:==>>>>>>?DDECCDKQISSSMOMSOLGHFCFSLFGID??10<;89@HJBDDCB?====ECHEOLMOSNMSKJLJGIMKDIJSMPJKSKIKK;::::;JKLSSMSPINJNSKKLSPSQLNJLGILRNLMHPKHNSJOMDMKSJSHSNSJOQJLJQKJI=:>?CDMLFECCGHHGOOGINLKIJJKNILLJPKIILHSNPK;:::9888=>=;BEGGPNSHHFE443324...-,+***01ACDEGGFKHKIC@0,+++('(()++,%%%%%((12<BC>FEECC@B<:<B?ACIGACC@>>>>?NOKPNSLNLIJB>ABB>====LJLSSSISONKKQSSKJLPSLNPMMNNSNHSICBCCBBDHF?>>::<22ABJGJNIMHOIHNPIJMKKP>CEDEDDEIGGGIKSSRMSNGNJJJHEEEDEEPMKFFHFFOKSSNKMKIMHHLISJLMLRMSSISMLMJKRLSLIJJNSRKQLJPKSKSSSL??IJOGOBCDCDA=/,,,8BBDGESGMJNSGEGECCC?(((''())(((+12003@FEHGHMJSIKHHJHJML88GGEJGHHILKSMLMSJSSJJKKQKISLKMLMJ845B?>:997775443333++++,56667:9:998;22BBBCH<CC;:899@?KLLKIJSLPLKOEDEEFMGISNKIPSCCCCCMMJSSPSMFD?>228BFCFESMHGGG<4JMHISIMGEFGFKILHJJIHSKKSJLKLLLLEDBA.,,,-1-,)
@917_2WVZPS_2
GGAATGTTTATAGACATAGCCTTGTGTATGACTGTCTAATCAACAGTGCAAGGAATTGGTTGTTGCTCTCAAAAGGAGTTATGTGAAGGAAAGATTAAATGGATACATTTAATTAAGTACAATTTCTACAAAATCTATAATGACTGGGTAAGTCACCCGTAAGAAGGATGAGTTAGTAGAGATATAATAATATCTTACAGTTCAACTGATGTGCAAGTTTATAAGTAGACGTAGTGTGAAAGACTTATCGCTAACGCAATAGACGTTATCTCGAAAGGATAAAAGAAACCAAGAAGATATACAAATTGGTAACTTGTATAAGCCCTTGGTAATACCAAATAAGTTAGTTCCTCATGATGTCGTGGAAACATGACTATAAGATAAGTTGAATTCGATAGTAGCCCAAGAGGAATCAAATGAGTAAAACAAGTATTATAGGTAAATATTATGTTTTTCTATCTGAATGATTGTAGCTGAAAAAGGTGGGTGAGGTCTGTGGGTAAAAATTAATTCCCATCTGGTTTTGGATTTTCTTCGGAAAATTGGTGCAAGAAGCGTGGAGTTGCTAACCATTGCTCAGACTTGTATCGCCAGTAGCACGATAACGATATTTATGAATGTTGTAAGGTGAATAAAAGCCTATGATTTGTGAACATTCCA
+
KSIKLJSMMHKLIJJISSNILHJMLSKKINKLH:EGGJFFHHLINMRMNIFJ?222($$$%'(''&'&%%&(;CGGJHFIKHHG;::9:BILHQLSFFFBCJNGHJJSSSMJSMHGFDGJ----*)*)))77DGGGGGJLNRSSIOLKSPSSSLOKJD9:878<<CDGIBBBCDCBBA??>>?IEEFSNLSLMPHFFEHPONISLPQNNSQSNPLLOPLRLPKOHIMKLIJKIJKQLSMQSRKGFB>>?EGKGHHHFGIHIJSIKJMJJJSHMMOKSRLORKJSSKSNLHKINISQOQLPLKLQOSNSHSLJSJRISOMC@@@@BBNKJJJIIHIGJISQONKSSPSSRMSIMJMLLLOMJHIHLSKMSKIBBABCE<<;;;99:<>>>?==;99:9<A988898:ACFGGLSKOPMMMNLHLHLQSNKLQLNKIOGKLKOSONOPPSOFAA8BS>=:;==:::6555541*))***-ERSSMLKMPPORJHKHPSKGMIII?KPSKJOSSSMOIGMNSRLIMSNMLSOGSPSI5001LKLRQMMJJGHDEIIFDBEPJHMLKONIMKOLHFGGHRSJHQKJHSLLIKKGGFIHNJIHGJB@@@KIFHJERMIFFFGFJJSHJHEEDGGHHHHJHHEFEDDGEJJJKRMSIGEHHJKCCC
@918_2WVZPS_2
GGAATGTTCACAAATCATAGGCTTTTATTCACCTTACAACATTCATAAATATCGTTATCGTGCTACTGGCGATACAAGTCTGAGCAATGGTTAGCAACTCCACGCTTCTTGCACCAATTTTCCGAAGAAAATCCAAAACCAGATGGGAATTAATTTTTACCCACAGACCTCACCCACCTTTTTTCAAGGCACAATCATTCAGATAGAAAAACATAATATTTACCTATAATACTTGTTTTACTCATTTGATTCCTCTTGGGCTACTATCGAATTCAACTTATCTTATAGTCATGTTTCCACGACATCATGAGGAACTAACTTATTTGGTATTACCAAGGGCTTATACAAGTTACCAATTTGTATATCTTCTTGGTTTCTTTTATCCTTTCGAGATAACGTCTATTGCGTTAGCGATAAGTCTTTCACACTACGTCTACTTATAAACTTGCACATCAGTTGAACTGTAAGATATTATTATATCTCTACTAACTCATCCTTCTTACGGGTGAGTTAGTAGAGATATAATAATATCTTACAGTTCAACTGATGTGCAACATAAGTAGACGTAGTGTGAAAGACTTATCGCTAACGCAATAGACGTTATCTCGAAAGGATAAAAGAAACCAAGAAGATATACAAATTGGTAACTTGTATAAGCCCTTCAGATCCAAATAAGTTAGTTCCTCATGATATCATGGAAACATGACTATAAGATAAGTTGAATTCGATAGTGACCCAAGAGGAATCAAATGAGTAAAACAAGTATTATAGGTAAATATTCTTTTCTATCTGAATGATTGTGCCTTGAAAAAAGGTGGGTGAGGTCTGTGGGCAAAAATTAATTCCCATCTGGTTTTGATTTCTGCGTTGCAAGAAGCGTGGAGTTGCTAACCATTGCTCAGACTTGTATCGCCAGTAGCACGATAACGATATTTATGAATGTTGTAAGGTGAATAAAAGCTATGATTTGTGAACATTCCA
+
MSQJMKMLMLJMLOSLIIQJLJIOOSKNKOLKHPLKIFHGHLHJSSLSSSLSJNJMINKIJMGISSSLSNHGGGHMJNIJMIHOOHSOMISJONSNSJSONISMKHSKQOSLKJHSSJSSDGSGSPSSSLSONOJSMONCDDCEBDGEKSKHPCD@SSFGGKALGE?EEKEFGRSMMRLSPLSSQLHKSMHQOHSMSJLLMSJNH??@LJNOSSSSNNSHLJLOJLSLNJLSJPHPRSSLKKQNSRQNJSHLFHEHGIGMQSKMJNLKOIJKNKGIHKSNOQSMLGLMJKQKFSLNNKJGGILHNNMRNSIKLSMKJROPLSKHF??SSMSMIMJMJSSQJKJHSRKOKKNLKPSQSNOKJNSHJHSLIILEDGFJEDCDC>ACDFEB;<FGLMNJSHHHIGDDDDFJPLSSFFFGHKLK?<=>HLQLIJNHIKJKLLMJHLLKLJSSJKKIJOLOLSLPKOSLLRQMLIMSSNSMKONMORSSJJEGFIM?>>==A818889????77766'%%$%&''*++++)*:;;<;;=@AAAA@<;<;:96421,+)'&$$$%**(((++243334=@>@A@?@@@@AAABA@?>?889779966621100/120*+1/--....//*76756;:;BCBDB?@?9@A@?@A@CB98888>;;510/'&%$$$%&*/./8899:::9656200)''%%%%%%$%%###$$$'/12245899:;;=888774///*++*'')((+,.2689:9:=>>?@>>==>@>00000553385444444212-,,,7?B@@AA@@AABEEDDEBDBBCC??;;;99870-++))))+,,--05534778@@?<<??>><;<66666>@;.---0,,%%%%%%&'((****-/./...-*))$''/011112++*,..6689999886677:;;:8889:=88877:<7:9::::;;<==>>>>=<:3.)))*1.--1:=>>CEDDDEEDDAAB
@919_2WVZPS_2
GGAATGTTCACAAATCATAGGCTTTTATTCACCTTACAACATTCATAAATATCGTTATCGTGCTACTGGCGATACAAGTCTGAGCAATGGTTAGCAACTCCACGCTTCTTGCACCAATTTTCCGAAGAAAATCCAAAACCAGATGGGAATTAATCTTTACCCACAGACCTCACCCACCTTTTTCAAGGTACAATCATTCAGATAGAAAAACATAATATTTACCTATAATACTTGTTTTACTCATTTGATTCCTCTTGGGCTACTATCGAATTCAACTTATCTTATAGTCATGTTTCCACGACATCATGAGGAACTAACTTATTTGGTATTACCAAGGGCTTATACAAGTTACCAATTTGTATATCTTCTTGGTTTCTTTTATCCTTTCGAGATAACGTCTATTGCGTTAGCGATAAGTCTTTCACACTACGTCTACTTATAAACTTGCACATCAGTTGAACTGTAAGATATTATTATATCTCTACTAACTCATCCTTCTTACGGATGCGTCCCCCAGTCATTATAGATTTTGTAGTAATTGTACTTAATTAAATGTATCCATTTAATCTTTCCTTCACATAACTCCTTTTGAGAGCACAACTAATTCCTTGCACTGTTGATTAGACAGTCATACACAAGGAATTAGTTGTGCTCTCAAAAGGAGTTATGTGAAGGAAAGATTAAATGGATACATTTAATTAAGTACAATTACTACAAAATCTATAATGACTGGGTAAGTCACCCGTAAGAAGGATGAGTTAGTAGAGATATAATAATATCTTACAGTTCAACTGATGTGCAAGTTTATAAGTAGACGTAGTGTGAAAGACTTATCGCTAACGCAATAGACGTTATCTCGAAAGGATAAAAGAAACCAAGGAGTATACAAATTGGTAACTTGTATAAGCCCTTGGTAATACCAAATAAGTTAGTTCCTCATGATGTCGTGGAAACATGACTATAAGATAAGTTGAATTCGATAGTAGCCCAAGAGGAATCAAATGAGTAAAACTTATTATAGGTAAATATTATGTTTTTCTATCTGAATGATTGTACCTTGAAAAAGGTGGGTGAGGTCTGTGGGTAAAAATTAATTCCCATCTGGTTTTGGATTTTCTTCGGAAAATTGGTGCAAGAACGTGGAGTTGCTAACCATTGCTCAGACTTGTATCGCCAGTAGCACGATAACAATACTATCAATGTTGTAAGGTGAATAAAAGCCTATGATTTGTGAACATTCCA
+
KKHOHJJJJHSQLNLRNPIHGFIHNSKNOMSLMJGFHGHIIIOMIIMJLMJSIMJLJNIHGFJPKIOLKOJGHOGHHKQNMKRKKECCEDPHFFGFJJLSSSSINIJKJPLSIJMKPKIJCKSDHJOJLNPSKMMQSLJIA;99::?@@@:)))'(**).095?>:999<ADBJRCGJHEMKH;987788888:A@DEABDCEE566HJJMKIPOKJLSNJLLLNPSJLLOSJNSSSSSSOSJJNMLQQMJPSLLKIIMLSOHSPLA??@@FHFKKHNHGJLLJLNJIJLKHJSSLRKJKLJHSMLMJPPSKSSONLSJSMIGIFJQRSMKONMMGKLLMQJSSSOLRSMOMPQPLJKKSJMJLKLIG998:JGKHHGGNKSKJKJGCCJNSSSLSJSOLOSKRSRQJJSJLKSJFGGEGLLHIKLIHJLJKSSKSSPOKOPPJKSKKOKIIHSNLJLLNMMNI---CGCEFDDIKKHD@A88889224CEIGLISNHJI=8,(&%$%%$$$$%%%+?DELMMPMPJJHJMJNMMPMSNSKMSQPKRMLSSQLKLLIGSJILMSLKSLMSF?A77--CCJJHMSOPSKKLHSPKISSMFIHMSLKSJMMNKLSIMLSSKQRLJSQKIJOJLPJHNJFHIGJHKSJOKJPOJGHHB:9::76EJF?>>>=CCEDAAMGSJIJJGGHGIFGEGHIHIKFHJIGSFHHJDFDEE@>>=<?A@@?>>?><>99888;;@AABAB@;?;493568:<<@DBCBBCACB?@??>>CDA@@>>>>?@@A=<9651,*)(('''(,))((),,45;9854323211*(&&(+9=BBEHFC:9?@@AA@@AA??BA@@?;:943100018768<==@BB?=@>:8000+(('&&&**-,++::;<>AAC@A<<;<=@BCCEDFDCBB@DB=====C???>?B>:999BB@@@??=<;;:;;<<=>?@A???>?A@@><=<;:9999644445531000045::876521111//.-,,,,+*)&%%&*17:;=>?A@AA@@AACGIRKDBCCDEEEEEFEHGIHGCCCB?ABHSNEKDCC@BEDEG@DBCBECCABAEMHFDEDFDDB?ABB@@ACDEEC@ABBC?==<:743/(-+'((''())..***+67<DDB97888CCCE@AB@>;6,,,+,4AABAAABDCDCB>;;;:=A:::8-+**(+++*---.59:>@??@@?ADEEECCDF:9899><=<?@@A@?@@
@920_2WVZPS_2
GGAATGTTCACAAATCATAGGCTTTTATTCACCTTACAACATTCATAAATATCGTTATCGTGCTACTGGCGATACAAGTCTGAGCAATGGTTAGCAACTCCACGCTTCTTGCACCAATTTTCCGAAGAAAATCCAAAACCAGATGGGAATTAATTTTTACCCACAGACCTCACCCACCTTTTTCAAGGCACAATCATTCAGATAGAAAAACATAATATTTACCTATAATACTTGTTTTACTCATTTGATTCCTCTTGGGCTACTATCGAATTCAACTTATCTTATAGTCATGTTTCCACGACATCATGAGGAACTAACTTATTTGGTATTACCAAGGGCTTATACAAGTTACCAATTTGTATATCTTCTTGGTTTCTTTTATCCTTTCGAGATAACGTCTATTGCGTTAGCGATAAGTCTTTCACACTACGTCTACTTATAAACTTGCACATCAGTTGAACTGTAAGATATTATTATATCTCTACTAACTCATCCTTCTTACGGGTGACTTACCCAGTCATTATAGATTTTGTAGTAATTGTACTTAATTAAATGTATCCATTTAATCTTTCCTTCACATAACTCCTTTTGAGAGCACAACTAAAGGAGTTATGTGAAGGAAAGATTAAATGGATACATTTAATTAAGTACAATTACTACAAAATCTATAATAATTAGGTAGCCGTTGAGAAGGATGAGTTAGTAGAGATATAATAATATCTTACAGTTCAACTGATGTGCAAGTTTATGATGATGTGAAAGACTTATCGCTAACGCAATAGACGTTATCTCGAAAGGATAAAAGAAACCAAGAAGATATACAAATTGGTAACTTGTATAAGCCCCTTTGGTAATACCGAATAAGTTAGTTCCTCATGATGTCGTGGAAACATGACTATAAGATAAGTTGAATTCAATAGTAGCCCAAGAGGAATCAAATGAGTAAAACAAGTATTATAGGTAAATATTATGTTTTTCTATCTGAATGATTGTGCCTTGAAAAAGGTGGGTGAGGTCTGTGGGTAAAAATTAATTCCCATCTGGTTTTGGATTTTCTTCGGAAAATTGGTGCAAGAAGCGTGGAGTTGCTAACCATTGCTCAGACTTGTATCGCCAGTAGCACGATAACGATATTTATGAATGTTGTAAGGTGAATAAAAGCCTATAGAGATTTCTGAACATTCCA
+
HHMMJHNIHHIFGINLOOKOSJGMSSLRIPKJLMKIHGFHGGHOMLHOSOPLJNLJHMHGIGFILMHKQJKGIHIJFKMSSPISKLIKJHKQGJSLNSLQHRHILPMIMLKJLIHGFFIJDB0,,-@FLSLKMKPIJIFLHESIISLLNLNLSSLSSSLSOSHINFGLIHHLJSSJJOSQNSSSQRJSPRJMLJJMQKILKLSKHHBPSONSLOKSLSONLSOSKSKNSNJOLIHSPHD>;;:;DDDFHEEDEEH<99::PDGEFHHJHFFJLISLNKLSOSSKHKKJJIIGLLSLRLKHJKIMRSOKSJMSSOKMSMJSJOSRKJSMISJJJMLOSNJPKKKSSMSLOKHRSOSMLSRSKSKIMLSQIIGGILG????><KKMNNSSMKLLJMKPGHHGHRJJSLJNJHIMHEGIJLKOGPRJKHHHLHIKHGGHHHJILMSQINKKJIHGPQHMMMLKHHJMKNQMM>EK>?IGFIKOKLJHMKJLMILISJHQOGIIGKGHJGKSOKMJMIMJIHIJPJJGFEDEFHKSIKIGKMMJNHKHGGGIJHHIHJIHNSHIHHHMFGHFFEA86--./6BEEGFJHIIIJLMJJFHGMIGMHIGLHHJGFDEDGHB@??>@EFGEDECCCCCCDDDDFFNIIEKHFEECB@ECFFEBDABA>>>??>=<;999,*((('&&%%$$$%'$%$%%&&'+(((()238::82.0:;<=<:999999:::<<<<>?AAAA@>=<:9677663,($$%$$%%&)++*((++,,./;<<<<333011(''&&%%&'(///0:;>ACCCEFFFDIFED@>AD?;:<;0)*<<;:;9663446655777;<>??:;;836==?@>AA32222DBABDEDFEDEECB@@@>=:8889:;<=>><;;;;;9:::;98778420/,(%%&&'((''()(*++*,/34469>?AAAA@@@A@@AAADFHECBA@A@BDGEGDCCCBFBLIDB@@9988:<2100/0124;;;:==>?><;::63/000189::<AA7=AABLDB?>?BCC@>?;;;;<DFIHHGDEDHCEB::==>BBCDDGEEDC@D;;-()))877776**+++EEDDFFGGFDAACBCDDDBBCDDEFECA@@>>??AA@@?>@BB@A>>;;99::;>>??@@@@A>@?><<9875'%%%&'')&&&%&(/31...
@921_2WVZPS_2
GGAATGTTCACAAATCATAGGCTTTTATTCACCTTGCAACATTCATAAATATCGTTATCGTGCTACTGGCGATACAAGTCTGAGCAATGGTTAGCAACTCCACGCTTCTTGCACCAATTTTCCGAAGAAAATCCAAAACCAGATGGGAATTAATTTTTACCCACAGACCTCACCCACCTTTTTCAAGGCACAATCATTCAGATAGAAAAACATAATATTTACCTATAATACTTGTTTTACTCATTTGATTCCTCTTGGGCTACTATCGAATTCAACTTATCTTATAGTCATGTTTCCACGACATCATGAGGAACTAACTTATTTGGTATTACCAAGGGCTTATACAAGTTATCAATTTGTATATCTTCTTGGTTTCTTTTATCCTTTCGAGATAACGTCTATTGCGTTAGCGATAAGTCTTTCACACTACGTCTACTTATAAACTTGCACATCAGTTGAACTGTAAGATATTATTCTCTACTAACTCATCCTTCTTACGGGTGACTTACCCAGTCATTATAGATTTTGTAGTAATTGTACTTAATTAAATGTATCCATTTAATCTTTCCTTCACATAACTCCTTTTGAGAGCACAACTACTTCATTCCTTGCACTGTTGATTAGACAGTCATACACAAGGCTATGTCTATAAACATTCGGGGGGGGGGGGGGGGGGGGGGGGGGGGGGGGGGGGGGGGGGGGGGGGGGGGGGGGGGGGGGGGGGAGGCTCAGACTTGTATCGCCAGTAGCACGATAACGATATTTATGAATGTTGTAAGGTGAATAAAAGCCTATGATTTGTGAACATTCCA
+
SPPJIRSMMGH?>>>===:9999;>;788633.('%$%%%&''&&'+DIKNKIIJHGHGGGJLMMJLIMSFKGGIONLSLSSSLSDCEFFSSSKSE?@F11111BBB@A>===CCOLJOSJSSJKOHOKMNSLSGJSNQISJSILOLSSONSSMSNSKLMJNKSSKGEDD@??HHAIIKKKNJHHKMLPLKSQKKJSNPNSSSJGJSSSNNNSMKSNLSMLRKMSMLSLNSSSNKSLSNSMSMSNKJSIBIHHMLNIMMSKRLKMNH@?@@AFJPSJJJJMOOHSKIPLMSIMOOSPMJHJJKNNSJSSSSSLJPHMISNSSRKMOSSSSPLMNOLIOOMLSOMJPOSRISSSKMOMSJLSJKLMGJHFIEDGMNMSEGKFINJGFIBDDDEJLMPIMKSKRMSSJJHEBHDDCCBAA60000GKLISJMISKLDCCCBDLKPLIJFCECDHGGFB@<<=:99900011/./(''$$$%&'(/08@AA@CIOMJHMGFBDCEGHKGFEEHIOSMSHJSIIBA@@==KJNFIGGJSPKIKGHHHKHIIOOKLKKHIEHGFIJIMLJLSKJHLEFGGFFGGMMKHIMHFJDCDDBA:76730(('''((33833389;<C???EEFEECDEFFFHHFHGGGJHGIHA822123@D@EKD5/./429?BBCFILKJKLJGDA?>=;510..-,*)'&&%$$$####""""""""""""""""""""""###$%(((),:;==;;;<CEEGHFKHD@A@@BEEDFDFKJIKEHHJFMMJSJHFGHGGJIINLKKLJGGIHIJIPJJHHRHHGIIII
@922_2WVZPS_2
CAATGTTTATGGATCACCTTGTGTATGACTGTCTAATCAACAGTGCAAGAAATCATGTTGTGCTCTGAAAGGAGTTATGTGAAGGAAAGATTAAATGGATACATTTAATTAAGTACAATTACTACAAAATCTATAATGACTGGGTTAGTCCACCCGTAAGAAGGATGAGTTAGTAGAGATATAATAATATCTTACAGTTCAACTGATGTGCAAGTTTATAAGTAGACGTAGTGTGAAAGACTTATCGCTAACGCAATAGACGTTATCTAAAAGGATAAAAAGAAACCAAGAAGATATAAATCATGGTATAAGCCCTTGGTAATACCAAATAAGTTAGTTCCTCATGATGTCGTGGAAACATAGCTATAAGATAAGTTGAATTCGATAGTAGCCCAAGAGGAATCAAATGAGTAAAACAAGTATTATAGGTAAATATTATGTTTTTCTATCTGGAATGATTGTGCCTTGAAAAAGGTGGGTGAGGTCTGTGGGTAAAAATTAATTCCCATCTGGTTTTGGATTTTCTTCGAAAATTGGTGCAAGAAGCGTGGAGTTGCTAACCATTGCTCAGGACTTATTATCGCCAGTAGCACGATAACGATATTTATGAATGTTGTAAGGTGAATAAAAGCCTATGATTTGTGAACATTAGGTGCTAGTGGTGTAAAAGTAGGTGGGCTATTATAGTTAGCAATCA
+
9999:?@=99'&%%$$&&&(+*)((67<<=>?;;;;<>1000144(((+)''%$$$$%(*++--*)'''(+<::;==>>?;:99:>@BA>>>;==9;>?>>>AABEGJGDDB@???@CEECAAA@ACCEIDB==+++))))''''&&&&&&(,02,0//1:;>=>?>@???>=>>=@@@ABAEFECDCC=:999<CCCBIHJMHMKOMHRNJNMRNLKJDFCD>>>>==77888<EGMRMLDECCGIJGGHJGHLGGLJILJHGFE72&&&'+0---58:;98<>9=:999876542'&&&%$$##$$%*/47:?>>==>::;:;,(((69A@?@>=>>=>@.--../04+))&&&()***%%%(((.+))+--((,56665)((('$%$$$%%%,<DGIGILMKHIRSQKKHJILOHGGHFJGGH77773321111111111/1-,+++0,+)*+;DDEDJFHHFF?>>=GKQOIAA?;?NSKK??<;66673333BCA<<99874-*)(((+5783445561-110/222:?@200(('''(*)),005AABBCCE><:9456444212,))*0)(''().../38:@@ABABAABCAABCDJGB<9;;;<EDEE;;:;ACBDCCGGGFFECCCA::>9583222000&%(*&&&%%'&&&%$##%&(&%$$$%&**+*)''&$$$&%&'''(&%
@923_2WVZPS_2
GGAATGTTCACAAATCATAGGCTTTTATTCACCTTACAACATTCATAAATATCGTTATCGTGCTACTGGCGATATAAGTCTGAGCAATGGTTAGCAACTCCACGCTTCTTGCACCAATTTTCCGAAGAAAATCCAAAACCAGATGGGAATTAATTTTTACCCACAGACCTCACCCACCTTTTTCAAGGCACAATCATTCAGATAGAAAAACATAATATTTACCTATAATACTTGTTTTACTCATTTGATTCCTCTTGGGCTACTATCGAATTCAAATTATCTTATAGTCATGTTTCCACGACATCATGAGGAACTAACTTATTTGGTATTACCAAGGGCTTATACAAGTTACCAATTTGTATATCTTCTTGGTTTCTTTTATCCTTTCGAGATAACGTCTATTGCGTTAGCGATAAGTCTTTCACACTACGTCTACTTATAAACTTGCACATCAGTTGAACTGTAAGATATTATTATATCTCTACTAACTCATCCTTCTTACGGGTGACTTACCCAGTCATTATAGATTTTGTAGTAATTGTACTTAATTAAATGTATCCATTTAATCTTTCCTTCACATAACTCCTTTTGAGAGCACAACTAATTCCTTGCACTGTTGATTAGACAGTCATACACAAGGCTATGTCTATAAACATTCCA
+
IE@@@DEGEEKKLLLNJJQKQIOIFD@CBBCCEKJGGGHHHJKDCC:99:;C888HHSSMMKJMCCA@BHGCEDDFLMSKIJLLLLHHJNHJLLSNSNNNHIKJDCCB@B@BLKIIIKNKA>D@@@BMHNIGEEFEFD=D77>?8999GOJIEDCEGFGLSMGMKNONJJOSNISKSJSJSSKPKMSRLIQNSHLLOSLSSSPH@@ASSJSLRHGGGIFDCELSRQOSNKLSNPKLSSKNSOSOLMLIOMILSLSSJLNKPHEFEE1***+/+)***02227777FRLIHIIKSOMKKRKISKKJA@A@ABBALIPSLJMD===<=CB<<<<<AAEIKHSJKSMIPMNSJKSSSSMQRSLNSSLOSPF:=--..5,0./0,9AFINB==FHHGMMLQNKJHHGHIIILLLSNKSQNLP:4444LIJHLSQILSNPPNJOOSMOOOKKMSSMOLSSSSSQOKPRJSSRKSOJMLJLSKSSOIGFFEEMOPSQSSMLNSLJLIMPOKSSMNPPJHPLKSOSIISMSNMSIJMSONQSMOSSSNSJIEHGGKNNOKHKOINNGGGHIGSSHGID11)+//=@KGHFINSNLKSMLSSOPSSPKKSIKSROKMPMOSSSKOOMSLNJMLSSJJHHKFG?<KSJIIKGHNHIHIGGJILSMMMMS
@924_2WVZPS_2
GGAATGTTCACAAATCATAGGCTTTTATTCACCTTACAACATTCATAAATATCGTTATCGTGCTACTGGCGATACAAGTCTGAGCAATGGTTAGCAACTCCACGCTTCTTGCACCAATTTTCCGAAGAAAATCCAAAACCAGATGGGAATTAATTTTTACCCACAGACCTCACCCATTTACCTTTTTCAAGGCACAATCATTCAGATAGAAAAACATAATATTTACCTATAATACTTGTTTTACTCATTTGATTCCTCTTGGGCTACTATCGAATTCAACTTATCTTATAGTCATGTTTCCACGACATCATGAGGAACTAACTTATTTGGTATTACCAAGGGCTTATACAAGTTACCAATTTGTATATCTTCTTGGTTTCTTTTATCCTTTCGAGATAACGTCTATTGCGTTAGCGATAAGTCTTTCACACTACGTCTACTTATAAACTTGCACATCAGTTGAACTGTAAGATATTATTATATCTCTACTAACTCATCCTTCTTACGGGTGACTTACCCAGTCATTATAGATTTTGTAGTAATTGTACTTAATTAAATGTATCCATTTAATCTTTCCTTCACATAACTCCTTTTGAGAGCACAACTAATTCCTTGCACTGTTGATTAGACAGTCATACACAAGGCTATGTCTATAAACATTCCAGTG
+
LGKKLSKSSRLEDDDEISISKJLHLSMJHHHJKJLIHBA@@DSSKKLPRHSOSMSKMSOJHHJLPNKMILIGKILJPBEB@AABHMQJJSJJJMIKKJLSSNRMSJPJIKPIQSSPMOMS10B<=HIHRSMKPSJKSSMMMHJKJHLPSROIOGLOKJ@AGEBEC@<<<;>=;1*&&&')))+,.;89EHLEOHMNRINNSLLLKINJNJSLJJOIPSSSSSSSLSMPLQMQSOLKJMHSSSQSKMNSOSKSJLLROMKSNLLKKKIKNMMOHHHNDCDDCB?<633228FGJFHJIIIMLRMNPKKKJNQMMKNQSRSOKOLNSLKIHHPPKKRMKSHSJSJSRKJPILSSMJJSMIIQKRIKLHDEFE8B78((//1./003/<>?HKMFEGEFGIIOJOINJKHJLLIMJOIKSIGSNSHFHFEFISKLOIHLHKPSSMKMMKNNSNLNHMILSPISIIMKJSSOKSQOOKHOPSSKSLQSKSIKPKQSSLLSQPPNMQMIECCDCEIMDBCCCFHEHDEEGSMSNMOQLMSNSKKIILSLLSLJJIHISNRNLHINMKJIPHO7/0HHSGLJJKIGGKHGFKHJHHSNSSLQIQJIJJJNJJINNSSMHOJKKKKNFJEGGOHNIIGHGILKHGIKHGGFJEFHGH.....CB><;810.+((
@925_2WVZPS_2
GGAATGTTCACAAATCATAGGCTTTTATTTCGCCTTCAACATTCATAAATATAGTTTATGGTGTTACTGGCAATACAAGATTTAGAGCAATGGTTGGCTCAGATTCCCTTGCACCATTTTCCAAAGAAGAGGAATCCAAAACCAATCAAAATTGGTTACCCACAAGTTACTCCACCCACCTTTTCAAGGCACAATCATTCAGATAGAAAAACATAATATTTACCTATAATACTTGTTTTACTCATTTGATTCCTCTTGGGCTACTATCGAATTCAACTTATCTTATAGTCATGTTTCCACGACATCATGAGGAACTAACTTATTTGGTATTACCAAGGGCTTATACAAGTTACCAATTTGTATATCTTCTTGGTTTCTTTTATCCTTTCGAGATAACGTCTATTGCGTTAGCGATAAGTCTTTCACACTACGTCTACTTATAAACTTGCACATCAGTTGAACTGTAAGATATTATTATATCTCTACTAACTCATCCTTCTTACGGGTGACTTACCCAGTCATTATAGATTTTGTAGTAATTGTACTTAATTAAATGTATCCATTTAATCTTTCCTTCACATAACTCCTTTTGAGAGCACAACTAATTCCTTGCACTGTTGATTGGACGAATCCAGAGGAATTAGTTGTGCTCTCAAAAGGAGTTATGTGAAGGAAAGATTAAATGGATACATTTAATTAAGTACAATTACTACAAAATCTATAATGACTGGGTAAGTCACCCGTAGAGGATGAGTTAGTAGAGATATAATAATATCTTACAGTTCAACTGATGTGCAAGTTATAAGTGATCTGAAAGACTTATCGCTAACGCAATGGCTCGTTATCTCGAAAGGATAAAAGAAACCAAGAAGATATACGAATTAGATTAGTTTGTATAAGCCCTTGGTAATACCAAATAAGTTAGTTCCTCATGATGTCGTGGAAACATGACTATAAGATAAGTTGAATTCGATAGTAGCCCAAGAGGAATCAAATGAGTAAAACAAGTATTATAGGTAAATATTATGTTTTTCTATCTGAATGATTGTGCTTTGAAAAAGGTGGGTGAGGTCTGTGGGTGAAAAATTAATTCCCATCTGGTTTTGGATTTTCTTCGGAAAATTGGTGCAAGAAGCGTGGAGTTGCTAACCATTGCTCAGACTTGTATCGCCAGTAGCACGATAACGATATTTATGAATGTTGTAATGTGAATAAAAGCCTATGATTTGTGAAC
+
<<<GDGHGFEFEGDH?4433356:>711/-(&&&&&(345:;;:;><<;966)))((,3(((''&%$%+,/101((''''%%%%%%&&./0+**)&$$$##$$$%%$$#$%(**($$$%(((''''(*(('&''%$%%&')''&%%%'&&&%+(%$$#$%%$$$$$%%$$$$$'(+2-/A>>@@;>?@CDILGRIOKSKLIMISJH?;QSSSMMSSSSKJSKLNSISNNSSMSPNJNSSSMOG@AHLAFFAAAD@A@??IKILSLMJLQIKMISFILQLJKOJKRSMSOSSPMLSCBO@AJSLSPOSSLPLSNSKSMSSNL11111AESOLLSHKKMKEHLOSLJKPSONLPLQSSKSQSRMIJFEC744311.-/----:6;==8777????EFHMIGMSIJSONLLJNSOPJNHGEGKKGIGLLJNJONJSKOJOJMSSONKKSNKJRMNLOOMIILIKRNQSQLNLPFGPEHGGGFJHLOKJLSSQKSMOMMSOSOIJIIFDEEFJGFD77..++,///@@BIGEFFFKINGHEHIPLNSKNHLFGGMLJSSNJJJFGFEIJGIKGKKLH@@A;=FEEFGHOJGKMJLMKLJKKLIOIJMIIGLHIJGIHFGDAAA;884((((%%%%&)))())(/0//00046:8888444446988666889899<=@==;:;::=>>A@@???>;=><CAAC@??@ABEEGB?>>==>@@CA@@@@CEEHCC@AADBA@??><<845422344;;;;;<<=@BBBBBA@???A@@@@A@BD@@?=<;7../5410/-+*('(('%()'''%$$$###'+055565:<>?@?><::52/'&&&&%%%'((21115667778<=DCDFDCD@B>@=99;-)=9----.,*))))))))).3569:::.,.))<<???AC;;;::?>>===?@@BED@A>>A?==<<>>?@?>?@===@@@>:99;?>>??@????=5443486445569;=AAAABA@BBCCDCBBBACCA@@@@CCA>:877789;88757=>@=EF><88776421***)))/0****,4555555544-)('%#####)+,((&&&&6774465114-/??CCCDFFEFDCEGKGMIGFHJFIGGH<<<;<<:<<<830/../00-,+****,---0/0-,-2:=;;;:::>@@A@B@A@@>5555776666<AA>?;:::9====<=<<=77542247766667('&%%%&%%&)
@926_2WVZPS_2
GGAATGTTTATAGACATAGCCTTGTGTATGACTGTCTAATCAACAGTGCAAGGAATTAGTTGTGCTCTCAAAAGGAGTTATGTGAAGGAAAGATTAAATGGATACATTTAATTAAGTACAATTACTACAAAATCTATAATGACTGGGTAAGTCACCCGTAAGAAGGATGAGTTAGTAGAGATATAATAATATCTTACAGTTCAACTGATGTGCAAGTTTATAAGTAGACGTAGTGTGAAAGACTTATCGCTAACGCAATAGACGTTATCTCGAAAGGATAAAAGAAACCAAGAAGATATACAAATTGGTAACTTGTATAAGCCCTTGATAATACCAAATAAGTTAGTTCCTCATGATGTCGTGGAAACATGACTATAAGATAAGTTGAATTCGATAGTAGCCCAAGAGGAATCAAATGAGTAAAACAAGTATTATAGGTAAATATTATGTTTTTCTATCTGAATGATTGTGCCTTGAAAAAGGTGGGTGAGGTCTGTGGGTAAAAATTAATTCCCCATCTGGTTTTGGATTTTCTTCGGAAAATTGGTGCAAGAAGCGTGGAGTTGCTAACCATTGCTCAGACTTGTATCGCCAGTAGCACGATAACGATATTTATGAATGTTGTAAGGTGAATAAAAGCCTATGATTTGTGGAACATTACAGGT
+
333>>HFDEFIHNLISQKKPHKSMLNLKPLPRKMJHHHKIJRKKKKKKKLMRSSMOSQSKIJOPPNQMKSSQKSKIISRJHKIMPMPFBRMMPIMSKJJJLNIIMKIKSKJLSKSGPIGJRNSNIMNJHNMJONSKJKHIKLKLMSSQKQLIMOLMJCH=.--0:;>D<>>>>EFEEEGGGNJLNSLJRMMSNSINPPJLHJSJMHLRSMSSJKKMOKSSSSSASSSLKMKHJOSSSJIOMPIJJJJIGHHLOOIMHNONNLLIHNLSLMOLIMROMJSFOIKNISPLQKKKMOLSSSKMMLIIJHMHNJSKMNSJSKSKLSLLSPGKIOPMSLMIKMLJGHEEEFINMKJMQSLJJIJJLIILMSLOMLJQJIKHKNJKKKSPSMLRMHMNGGQHSKKLGLKL@?>>0-1222NSSJJHHGFHOGJGGHHGHIOHGJHHKHLKHRJMHSMIKP?>=>>DFFEJIFSKLLMIJLOEDFISNKKOHKMRGKIKJKPMJKMLNMDKMJLHJGFF==B/*BDDDNLKHJGJGGGHNKOOGIGSQCCBC8887766668668BCISHIQKKGGGEEEEGHJIHEEFEDIIHGEEECCEEEFEHGFDCDCCBA@ABFJLLKGFFGGHJJIGHFGKCBBBBGGHFEDCDFDEGEFHR@=999@@=0/'&&%
@927_2WVZPS_2
GGAATGTTCACAAATCATAGGCTTTTATTCACCTTACAACATTCATAAATATCGTTATCGTGCTACTGGCGATACAAGTCTGAGCAATGGTTAGCAACTCCACGCTTCTTGCACCAATTTTCCGAAGAAAATCCAAAACCAGATGGGAATTAATTTTTACCCACAGACCTCACCCACCTTTTCAAGGCACAATCATTCAGATAGAAAAACATAATATTTACCTATAATACTTGTTTTACTCATTTGATTCCTCTTGGGCTACTATCGAATTCAACTTATCTTATAGTCATGTTTCCACGACATCATGAGGAACTAACTTATTTGGTATTACCAAGGGCTTATACAAGTTACCAATTTGTATATCTTCTTGGTTTCTTTTATCCTTTCGAGATAACGTCTATTGCGTTAGCGATAAGTCTTTCACACTACGTCTACTTATAAACTTGCACATCAGTTGAACTGTAAGATATTATTATATCTCTACTAACTCATCCTTCTTACGGGTGACTTACCCAGTCATTATAGATTTTGTAGTAATTGTACTTAATTAAATGTATCCATTTAATCTTTCCTTCACATAACTCCTTTTGAGAGCACAACTAATTCCTTACTGTTGATTAGACAGTGCAAGGAATTAGTTGTGCTCTCAAAAGGAGTTATGTGAAGGAAAGATTAAATGGATACATTTAATTAAGTACAATTACTACAAAATCTATAATGACTGGGTAAGTCACCCGTAAGAAGATAGGTTTAGTAGAGATATAATAATATCTTACAGTTCAACTGATGTGCAAGTTTATAAGTAGACGTAGTGTGAAAGACTTATCGCTAACGCAATAGACGTTATCTCGAAAGGATAAAAGAAACCAAGAAGATATACAAATTCAATTTATTGTATAAGCCCTTGGTAATACCAAATAAGTTAGTTCCTCATGATGTCGTGGAAACATGACTATAAGATAAGTTCAATTCGATAGTAGCCCAAGAGGAATCAAATGAGTAAAACAAGTATTATAGGTAAATATTATGTTTTTCTATCTGAATGATTGTGCCTTGAAAAAGGTGTCATGATGCTGTGGGTAAAAATTAATTCCCATCTGGTTTTGGATTTTCTTCGGAAAATTGGTGCAAGAACGTGGAGTTGCTAACCATTGCTCAGACTTGTATCGCCAGTAGCACAATAACGATATTTATGAATGTTGTAAGGTCAATAAAAGCCTATGATTTGTGAACATTCCA
+
JRSSNJSNLOOLJKPOKQSQKMJRSSNSPKJSMOSNKLSSSOSMLKLMNSRKKIKKKSGSSJKJQMMNSSJJJMSKSPJSSSMKSSMOSKLSMKMKMKPSKSSSJLKAILDDKNORIIMSHHKMMSSMSSLSOLLHLOQKSSKSNSSMSSLKNORSSSGSKKJKJIIPNNPNSSSOKED72E=NLMLNSMOOJJLSSQKSQSLPMLPSQMKLSNPQSLNKLKSNOSOSMOSNQKOKKPKSNORMPLMRJLKQMLPOLSRLLSSMJKPIGHKKNNKOMKPMROMINJRSKMKSSSLSNSLKSLSJSJMSJMNRSMMKPSLKCDDDDSQSSJSLKGMSLSMLJJSNJQSMNOMNINLSLLSKSROSKPSJH./66?6?=>B=EOOJJNMKSOSSPLNJOJIHHILLKSMNLSLIKIOLJNQSPSMSNKQLKOMJSOQLSSPMOSSSSJKMLKMJQJOPLMSSSMOPSLNKFGF@>>>?ADFSJLHGJKLNSSSINNSNGDCACJSQJLQSSJLMHQJLSSLNJJKSOHSLJSSPLKSNNQHNSNJKKPLSOISOMMSHSIMNGLJGGH@AA@???@56CIIGIPPKKILKSISHMMLKJJHLFEE?83.,,((*,,0,+,3FMHGIHSGFJFEHGMKQJMHHMQIHJHF?>??@CCBA@@>@?A>>>?@GFPFFEFFGHGFDCEDFIJHE>EGFCBBBBHISGICAAA@BEDECDCDCBBC;;::3333.---.138757656864-,+**))%$%(*03555687668;;=>?@BDFHHDECBFDEFJFFFFGFMELHHDFCBACEEIA<<0///.05570-----.19::;==???@BCFDCBDDDEDC?@@@AABCDADIDBAED>8422/,*+/../0,))'()))))+*()))*,-6///DDA===?@BAAA?@DCDEDEFADFEEBBDA@>=>>?>9999:BBBABAA?AA@@BCCED><;;+((((-0078:;9888879<<;::;:9<>??DEDDEGFGGFECDCDCCCDBBB@AABDA?;;<@BEHJFD@??@@ABD<<<<<FEGHDEB??@A?>:4*(&%%&&,/.--./:;;=@ADFEE?@@?66:57AAA@?ACCCDBBBCFAB@==>>>DCE>64422,,**+&&&)00788776778>?@@??CBBDDCDEDCA@855556:86664++++*)%%%%%-...22344789::;;:;.,,,,=CCCC@A>=634458999:?>77677
@928_2WVZPS_2
GGAATGTTCACAAATCATAGGCTTTTATTCACCTTACAACATTCATAAATATCGTTATCGTGCTACTGGCGATACAAGTCTGAGCAATGGTTAGCAACTCCACGCTTCTTGCACCAATTTTCCGAAGAAAATCCAAAACCAGATGGGAATTAATTTTTACCCACAGACCTCACCCACCTTTTTCAAGGCACAATCATTCAGATAGAAAAACATAATATTTACCTATAATACTTGTTTTACTCATTTGATTCCTCTTGGGCTACTATCGAATTCAACTTATCTTATAGTCATGTTTCCACGACATCATGAGGAACTAACTTATTTGGTATTACCAAGGGGTTATACAAGTTACCAATTTGTATATCTTCTTGGTTTCTTTTATCCTTTCGAGATAACGTCTATTGCGTTAGCGATAAGTCTTTCACACTACGTCTACTTATAAACTTGCACATCAGTTGAACTGTAAGATATTATTATATCTCTACTAACTCATCCTTCTTACGGGTGACTTACCCAGTCATTATAGATTTTGTAGTAATTGTACTTAATTAAATGTATCAATTTAATCTTTCCTTCACATAACTCCTTTTGAGAGCACAACTAATTCCTTGCACTGTTGATTAGACAGTCATACACAAGGCTATGTCTATAAACATTCCAGGGGGGGGGGGGGGGGGAATGATTGTGCCTTGAAAAAGGTG
+
JKQMSSSQSKKSLQPOSSNIKSJPSMQKILIHOSHISKIKLQSKIJHLOGKSLIHJHSOJIILSKOSNSLGJHGHJQQMNISOSIKJMIMLNLSSSMGKQSLJPGGG>>>?CJJHIHSJSCFNJPLSOQMRPOSMLMNQSROKSRILLSPSIDDBAAAAGJFAFKPHMJGJQSKMLOJSJSSMLSSMKMMJJLNPJMLQLNMKJKMMNOKOSSKLJKSSSJSNMGHLPJJRSNQRPSSOIOOSLSKQJMJJSOONILKKINJLOIB?====BBBCKLJNPPSKLRSNHJKMIKJNPOROLIGISOSLMNSSSRNSRKISSSSMNOLHSQIMLLIHJNLKHJPKSKLIOKMKSJSJLJNLSLSPNJNIKEE??AADAD>>B<RJLKKSA@@@AKPNMHOIHJIPLNJMKPORIFFEHKGKMOMJMPORJINGJHJHJHMNILOSKOJMJLKPQMKLKJJSPRSKKKSLOSPOMLPQPSSLLSSIHLJGHLHKSHJJILKSLRRKKIFHELJJINJGLHONIKJLQIJKOKQNLLMIJHFHNMRM64444NSDCBCAA@A<;:99<>>HEFGHEMCCGGEJKLIJNSIIJKSHKOGHDGGFGSHJKSMPJSONSLIJLSLMPQOKKFJHHJIHKLNLJLKILKGHKHIKHFFFHFFIMOIHA>77?EHFHLLSSSSSJHFBA???@@@HF4111055IKLGFE
@929_2WVZPS_2
GGAATGTTCACAAATCATAGGCTTTTATTCACCTTACAACATTCATAAATATCGTTATCGTGCTACTGGCGATACAAGTCTGAGCAATGGTTAGCAACTCCACGCTTCTTGCACCAATTTTCCGAAGAAAATCCAAAACCAGATGGGAATTAATTTTTACCCACAGACCTCACCCACCTTTTTCAAGGCACAATCATTCAGATAGAAAAACATAATATTTACCTATAATACTTGTTTTACTCATTTGATTCCTCTTGGGCTACTATCGAATTCAACTTATCTTATAGTCATGTTTCCACGACATCATGAGGAACTAACTTATTTGGTATTACCAAGGGCTTATACAAGTTACCAATTTGTATATCTTCTTGGTTTCTTTTATCCTTTCGAGATAACGTCTATTGCGTTAGCGATAAGTCTTTCACACTACGTCTACTTATAAACTTGCACATCAGTTGAACTGTAAGATATTATTATATCTCTACTAACTCATCCTTCTTACGGGTGACTTACCCAGTCATTATAGATTTTGTAGTAATTGTACTTAATTAAATGTATCCATTTAATCTTTCCTTCACATAACTCCTTTTGAGAGCACAACTAATTCCTTGCACTGTTGATTAGACAGTCATACACAAGGGTATGTCTATAAACATTCCCCCC
+
MISLSMSKSSPKKSKKKNNLSNIQKSMMSJQNJLKMSLJNMSSSMSSKOSNSSSSJMSNJSJLKMJQOSSLQIPSS::::SSSLSSLKOMPOKSSLSJPJSSKEEEEFPSKSPQKNLSMSBASFFONSNSSLMQJLSSOSOSJLMGQMSSRLMIJGSIGKPHAJMSOMONHDGKJ=KJI98GIHJFMSOLRJLLIPPKINJLKABDFGOJLSMOSSRSSSJPPDEHLSSKJSSOIINSJSNKFIISJHGJKIJKJI>>@@H7665:-,,,-3>>ADFEA>>>>>>JMSKJSSLOSGLGGKOJISMOIQSINRSOSQJMJPHDE@:;;90/***)'(((..=<=@GNSMQSIHNHIHEILILOHIJFFF;933HHJISEKJIHJIKSRJHGKHSOJPLSMOONLOJRJONKK@??><;;<>FD9IORKISNFDGEFQMKJSMOSSJMRRKSPMKNQPMLKSNKMSSNRMJNMMNIOOS;77;9::;;;;><?@?NMOJCBBCCFRMKQPLSSSSSOOSSKSSSQPOLLKISOJRPSLLJKJKLNNNKLHOPKJSSOMNRHJJLLH>AD988754546899GFGGJSLSSJ@;INILOPILSJMQSMKHLKKJKKSNJLMFEGEDGGGHMPIJJMJSLA@@@AEFHIL>>>>>EGDAA?00,21-
@930_2WVZPS_2
GGAATGTTCACAAATCATAGGCTTTTATTCACCTTACAACATTCATAAATATCGTTATCGTGCTACTGGCGATACAAGTCTGAGCAATGGTTAGCAACTCCACGCTTCTTGCACCAATTTTCCGAAGAAAATCCAAAACCAGATGGGAATTAATTTTTACCCACAGACCTCACCCACCTTTTTCAAGGCACAATCATTCAGATAGAAAAACATAATATTTACCTATAATACTTGTTTTACTCATTTGATTCCTCTTGGGCTACTATCGAATTCAACTTATCTTATAGTCATGTTTCCACAACATATAAGAGAACTGCTATTATTGGTATTACCAAGGGCTTATACAAGTTACCAATTTGTATATCTTCTTGGTTTCTTTTATCCTTTCGAGATAGCGTCTATTGCGTTAGCGATAAGTCTTTCACACTACGTCTACTTATAAACTTGCACATCAGTTGAACTGTACAGTATTTATTATATCTCTACTAACTCATCCTTCTTACAGGTGACTTACCCAGTCATTATAGATTTTGTAGTAATTGTACTTAATTAAATGTATCCATTTAATCTTTCCTTCACATAACTCCTTTTGAGAGCACAACTAATTCCTTGTACTGTTGATTAGACAGTCATACACAAGGCTATGTCTATAAACATTCCA
+
IMKPMKKSMIRSKKSOLGFFGHJHGFF<;;4555=../778;JIIHLJLLJSMSJKJSJHHKJSKGIQSHJHHJJJMLNJPKMKKLSOONJFFFFGDED:911777500211DFDI@CBDBCSGHIFCJMLOKJHPLJSPNKKH;;;<BDCCFC?BBBBFHJCHFGGKJLJB@@@@GHABJLNLJSSKSSRINJLIKIPSKKSJSSSLMLJSSMJONJJKMSNKSKJPOJHNHIGJLOSSIJEJIPHJIEDCCBCKQKJSSSJJJSGMIJCDCDCKJOLJJHIILHGMGHLHSIIHNCC*****+))+(()../.('&&&'))079BEFDEDCBBDGGHJI>=77)'&&*((-<BDHHIHJNNIGHA>=>EFJSSINIKJFJOMNSSLOIGLHJLLGGEFGIHHJLJKHJSHSSGBCDCG?FFMJSRMLJNHJSLQJRSMLSKKLLIHIIKKQSLKLKLIIIOH?;999888500000656:656::;;55556HLIKLLNFFFJHJJMHIPHLMQLMMLNSKSOJKHSGMNIOOQSLSLKEGHFBBAAB?IIKLIROIJKIHQSJMSKSNSNLJPHIIIRQSSLSSILMSGIIILKMSLHSROMNLNJMSLSLIPPNNPMSLMNJJLKKAAAAAAIKIHOLHJOHSLHGIGHJKHMKHII
@931_2WVZPS_2
GGAATGTTCACAAATCATAGGCTTTTATTCACCTTACAACATTCATAAATATCGTTATCGTGCTACTGGCGATACAAGTCTGAGCAATGGTTAGCAACTCCACGCTTCTTGCACCAATTTTCCGAAGAAAATCCAAAACCAGATGGGAATTAATTTTTACCCACAGACCTCACCCACCTTTTTCAAGGCACAATCATTCAGATAGAAAAACATAATATTTACCTATAATACTTGTTTTACTCATTTGATTCCTCTTGGGCTACTATCGAATTCAACTTATCTTATAGTCATGTTTCCACGACATCATGAGGAACTAACTTATTTGGTATTACCAAGGGCTTATACAAGTTACCAATTTGTATATCTTCTTGGTTTCTTTTTATCCTTTCGAGATAACGTCTATTGCGTTAGCGATAAGTCTTTCACACTACGTCTACTTATAAACTTGCACATCAGTTGAACTGTAAGATATTATTATATCTCTACTAACTCATCCTTCTTACGGGTGACTTACCCAGTCATTATAGATTTTGTAGTAATTGTACTTAATTAAATGTATCCATTTAATCTTTCCTTCACATAACTCCTTTTGAGAGCACAACTAATTCCTTGCACTGTTGATTAGACAGTGCAAGGAATTAGTTGTGCTCTCAAAAGGAGTTATGTGAAGGAAAGATTAAATGGATACATTTAATTAGTACAATTACTACAAAATCTATAATGACTGGGTAAGTCACCCGTAAGAAGGATGAGTTAGTAGAGATATAATAATATCTTACAGTTCAACTGATGTGCAAGTTTATAAGTAGACGTAGTGTGAAAGACTTATCGCTAACGCAATAGACGTTATCTCGAAAGGATAAAAGAAACCAAGAAGATATACAAATTGGTAACTTGTATAAGCCCTTGGTAATACCGAATAAGTTAGTTCCTCATGATGTCGTGGAAACATGACTATAAGATAAGTTGAATTCAATAGTAGCCCAAGAGGAATCAAATGAGTAAAACAAGTATTATAGGTAAATATTGTTTTTCTATCTGAATGATTGTGCCTTGAAAAAGGTGGGTGAGGTCTGTGGGTCTAAACCCCAGATCTGGTTTTGCTTTTCTTCGGAAAATTGGTGCAAGAAGCGTCGAGTTAACCATTGCTCAGACTTGTATCGCCAGTAGCACGATAACGATATTTATGAATGTTGTAAGGTGAATAAAAGCCTATGATTTGTGAACATTCCA
+
HLJIHHSNLNNLLQJNHJHSHHIJIKKLJOJHKHHGIKGGILLKNKMMOJSSQIKKJLFEFGGHHMIIJIDFDDFJJHHMHIHQIHKLLLPSIMKKJHJOSKKIHHLJIJIGFEDGGMOLLQMIJLJJSSNNNSLLMPNOJJLKRKROSKSSLHKKSLMKLIIKKIKSMKKPJJIPQLSJSSSNSLLKKKHKJKKKSNNLJSSKKLQSSRONSOSSSKSSOSSSSSJLHLQLILHRSLPKLKMLNKJGSKEFGFGC==??8655579::EHKHPJIKRJJKKNQKPKILLHSNMSSSHFGGIKINSJKSMNQPSSSIIQMNISKLLSKSLIOLSNGGJJNKKKMLSSJMJNMLSNJPSMKMSMPMJLPGID===?>@BBCAABDSROOB@@@@NPILLJJMLLOLMHPKIKKOIOIJJSDI9EEOOLKKSPIKILKSLOJJSISSNPRHNIHJLINSLMMMKQNSSOKOKJMNPNSSRRSOMLHJIMKJIIIIKFJJIIIJGIGGHLIIGLNBBGGDEGKINSIIHFIJFQLOSCCA-+++./1445447GFGGHFJGKA@??AC<<<88766754112:ACCJJLKSNMIFQLLMINMLMIMJKHMKLLLPHPSLKJSMLILKMMSIIKNQMSSLQNJJIFSJ8:LRLJKIGEC96@@?>>???CC@@=;;??@@ABADFEEEFHEDEEF@;<=:7)()56:?CJJGEECDEHJGEDCCBEAA?@?A?<;<;<<=@??<=899>?CDGMFFIEF@>?>>?>DDDD@ACA@@AC@?@??B===ABBDDDEEEEEB@AAAFEEECA@@ACCFDEBBBBDEHKOSEHFDA@AA@A@>?99/.//0BA???=BBDB=<<;;;<=;<>87DEGDCDC@>:9977764.,,+,:;;=>BCCCA?864420+'%$$##$$$%$#$))+411244:<?>@@>=9888;>===>>AAA@@<<;<<<9555577:<=>>>=;3,,++-0044444202BCCFFCDDFCFFEEDDGJGGDFDBDBB>=<;;::::767)))))::<<;=??@BD@@??>A;?0....88;<<=>?@A@ABE@CA:::3/.)'&%%&()*('))))+,,,...*&&**//8999>@?===<88741////1/.))'$$##$$$&(+7889<<;=?ACB?>===?AA@@B>==<;;<<>CA>=<;<<<;;:::;<==;:43346)))'':=>AFCECCAABBBB@;::;;CCBDC
@932_2WVZPS_2
GGAATGTTCACAAATCATAGGCTTTTATTCACCTTACAACATTCATAAATATCGTTATCGTGCTACTGGCGATACAAGTCTGAGCAATGGTTAGCAACTCCACGCTTCTTGCACCAATTTTCCGAAGAAAATCCAAAACCAGATGGGAATTAATTTTTACCCACAGACCTCACCCACCTTTTTCAAGGCACAATCATTCAGATAGAAACATAATATTTACCTATAATACTTGTTTTACTCATTTGATTCCTCTTGGGCTACTATCGAATTCAACTTATCTTATAGTCATGTTTCCACGACATCATGAGGAACTAACTTATTTGGTATTACCAAAGGGCTTATACAAGTTACCAATTTGTATATCTTCTTGGTTTCTTTTATCCTTTCGAGATAACGTCTATTGCGTTAGCGATAAGTCTTTCACACTACGTCTACTTATAAACTTGCACATCAGTTGAACTGTAAGATATTATTATATCTCTACTAACTCATCCTTCTTACGGGTGACTTACCCAGTCATTATAGATTTTGTAGTAATTGTACTTAATTAAATGTATCCATTTAATCTTTCCTTCACATAACTCCTTTTGAGAGCACAACTAATTCCTTGCACTGTTGATTAGACAGTCATACACAAGGCTATGTCTATAAACATTCCCCCCTTGTCATTATAGATTTTGTAGTAATTGTACTTAATTAAATGTATCCATTTAATCTTTCCTTCACATAACTCCTTTTGAGAGCACAACTAATTCCTTGCACTGTTGATTAGACAGTCATAGGGGGGGGGGGAATGTTTATAGACATAGCCTTGTGTATGACTGTCTAATAGACAGTGCAAGGAATTAGTTGTGCTCTCAAAAGGAGTTATGTGAAGGAAAGATTAAATGGATACATTTAATTAATACATACTTACAAAATCTATAATGACTGGGAAAGTCACCCGTACAGAGGATGAGTTAGTAGAGATATAATATCTTACAGTTCAACTGATGTGCAAGTTATAAGTAGACGTAGTGTGAAAGACTTATCGCTAACGCAATAGACGTTATCTCGAAAGGATAAAAGAAACCGAGAAGAATATAAGAAATTGGTAACTTGTCTAGCCCTTGGTAATACCAATAGTTAGTTCCTCATGATGTCAGTGAAACATGACTATAAGATAAGTTGAATTCGATAGTAGCCCAAGAGGAATCAAATACATAAAACAAGTATTATAGGTAAATATTATGTTTTCTTCTATCTGAATGATTGTGCCTTGAAAAAGGTGGGTGAGGTCTGTGAGTAAAAAGTTAAACCCCCATCTGGTTTTGGATTTTCTTCGGAAAATTGGTGCAAGAAGCGTGGAGTTGCTAACCATTGCTCAGACTTGTATCGCCAGTAGCACGATAACGATATTTATGAATGTTGTAAGAGTGCAATAAAAGCCTATGATTTGTGAACATTCCA
+
QKSQSKSLLINCDCCDLSSIFJECDHGSSLSKRSNHIIIORLIPSISJSRSOLSIHRMHSKJNHLONKIJGNHFNNJLSKMMKJLMOLJSNJLLINMOSHSKNJINILSOSSJRJKIKLSHHSLHIJJJJOPHFEDEIOOOSSIJSSSNISLSSKKKSFISF7MKSHJKINKKLIGIO@AOGGFIHGQMJHILLKOMJOIGMJ?0,)4/:GJLNMSSNOMPLMSKJNMPRSKQOLLSKGD;;;90/2-,,-.1-))*-CEHDFF-,,,,.,,,,==;;=?D@@AGHILKIMNLNSJHEHHHNLMSMMMMKSKOHE0////46**<:85*(''''*7>>?FEGHLLKIOMIISSKSNSSSLKOSLSFCB;222272446@;BDHHNRJIQHHIIPKJSNLKKIJOSICHRMLHRJIRNKPOSKSSMKSLIKJKLKLKQRSPSSKRLPKMLJHKMLNMLMSRPMSNLSKSPLISQRISKIKJIHLJHLOQJRSJLLMJRSLSJPKSRMLSJKLNOD<<DEEEOOIIHIHGJLSSIKHHHJRMSKNLIISKKHSPSNJLQMHJHHMKQNHKJOJHIEABEGNFHINKJKOSKDCABIIED????=BBACCDDGMLHINLJPISSJKIJHJNILNLSNJHGFDCCBFEB:::;;BB3BCA>9*8777:55GIRKNMIHC-----<DECFFHFHGL@>>>>GGDFDF@AA?>?><=BFFHCDDDCFCCA@A@A><98???=@?6?ACBDBAABAABCDD><:;;>BBCCEGFFEDCBBA=;:0..('''*3779<?BDFBDB==<<=CCABAB??>>?@AABBBABBBAB>>==>++++++778:==>AABAABABBBDCDCCCACFDFCA?=>>??@@??;<A@A?<;;9:::975543,)***++*((&'('&&&')'((//59;::9:===<998776763322110(((((++++.1/.///300*+++---,'&1489:;=>>>==;.---.==::00,+,++*),67789::::<;<<<<=<:777654443221..(('''))**))*))(&&'-/0/06678999::;89-++*)(('&%&'''(+++-+**&&&&'&&%$$$&,556667555566557666687887778875452-*%###$%(,/3344789:;=?B@>;::99998755567999::<<?@@?<;<;7///.//..---.-))(('(('(..----------/01221-,+**01453444477768:;<@@>;>>??>=<;;977;:9998775-((''''&'&&'',..../0:>>===>?@?A=<<?D@DFBCFCCEDEE?>=====ABB<9888<<=54445877;9864.-)&&(..479;;;:::9:?=;<0////57?;<<<=@?>@?==;;:986/*('%&'(()*+/469;<>?@ABDDDDBBA@@?>=;<7
@933_2WVZPS_2
GGAATGTTCACAAATCATAGGCTTTTATTCACCTTACAACATTCATAAATATCGTTATCGTGCTACTGGCGATACAAGTCTGAGCAATGGTTAGCAACTCCACGCTTCTTGCACCAATTTTCCGAAGAAAATCCAAAACCAGATGGGAATTAATTTTTACCCACAGACCTCACCCACCTTTTTCAAGGCACAATCATTCAGATAGAAAAACATAATATTTACCTATAATACTTGTTTTACTCATTTGATTCCTCTTGGGCTACTATCGAATTCAACTTATCTTATAGTCATGTTTCCACGACATCATGAGGAACTAACTTATTTGGTATTACCAAGGGCTTATACAAGTTACCAATTTGTATATCTTCTTGGTTTCTTTTTATGCTTTCAAATAACGTCTATTGCGTTAGCGATAAGTCTTTCACACTACGTCTACTTATAAACTTGCACATCAGTTGAACTGTAAGATATTATTATATCTCTACTAACTCATCCTTCTTACGGGTGACTTACCCAGTCATTATAGATTTTGTAGTAATTGTACTTAATTAAATGTATCCATTTAATCTTTCCTTCACATAACTCCTTTTGAGAGCACAACTAATTCCTTGCACTGTTGATTAGACAGTCATACACAAGGCTATGTCTATAAACATTTCCA
+
JMJLHRLMJIQGHEFILSHIJGFGIE@GKIJHMKSOIHOLSKRKIHMOLJOMSHMOPJSOPQSROISNSMHKSIIGFFFFSMNMNJINGGSEGIJKSSRKIMOMSRPPMRNSIPMMMKGMGEIEFIGQSMSMQILLLQKGD@::9BABSILQHFIBSJFFDF=>11015789:A?1CG22B@?@EHHKIILJMMRKLGKSSMIIIJKSPSNLSSNSOKSNLSOILSNPRRNSSLIIJKGHKKIGLIELNHILLMSSJIPNJC?>9998:>>A@>>;++++,8:;BEDCEFICCCCCDJGJGIIMOPLKSSJMQISSJELOC<<<<=HMSJSSIIIKINKKSNMPIMOCFHDESQNIJMMSJHGGEFD>>:/)))*)+-03229*))))(&&%%(459>@BCCCCCBEBAABCEFEGGLIHJLGOIHLJKSJLHMOSKJNQIQLLKJQONJNLLLNSKMSPSOKSIOSKPJNSSPSMSJJSKIJKKJJIMJLSQLKRSKQOKJHGLFLLOQNSRMIJMPLLMJSHGFEGEIHGSGFHGSSJSSNJHOLIISGNOJSIKSIKGGMKPJOJOJMG@99::CFSJJHSILIJSKFSNMJJGIJKIIKILPKKSJIJKKHKILQINLIGHIFKHIFNIKGJGGHEEEDD>30++++>BDHI?6,,B
@934_2WVZPS_2
GGAATGTTTATAGACATAGCCTTGTGTATGACTGTCTAATCAACAGTGCAAGGAATTAGTTGTGCTCTCAAAAGGAGTTATGTGAAGGAAAGATTAAATGGATACATTTAATTAAGTACAATTACTACAAAATCTATAATGACTGGGTAAGTCACCCGTAAGAAGGATGAGTTAGTAGAGATATAATAATATCTTACAGTTCAACTGATGTGCAAGTTTATAAGTAGACGTAGTGTGAAAGACTTATCGCTAACGCAATAGACGTTATCTCGAAAGGATAAAAGAAACCAAGAAGATATACAAATTGGTAACTTGTATAAGCCCTTGGTAATACCAAATAAGTTAGTTCCTCATGATGTCGTGGAAACATGACTATAGATAAGTTGAATTCGATAGTAGCCCAAGAGGAATCAAATGAGTAAAACAAGTATTATAGGTAAATATTATGTTTTTCTATCTGAATGATTGTGCCTTGAAAAAGGTGGGTGAGGTCTGTGGGTAAAAATTAATTCCCATCTGGTTTTGGATTTTCTTGGAAAATTGGTGCAAGAAGCGTGGAGTTGCTAACCATTACTAGACTTGTATCGCCAGTAGCACGATAACGATATTTATGAATGTTGTAAGGTGAATAAAAGCCTATGATTTGTC
+
IHILMHKJJIIIJHJILHLOJJKHHLIJHHMIIHLGLGIJBA???@SIFIPGGMISSJIOGJSNNLFHIHJKPNRGGIGGIIIJKIJJDMKMIHKKHLKMKGJIJJHKOORIPKPGEEEISLJHMGGGEJPMSOPILIINIJQHHJKHHNNJLSIIG<EBDGHNJEFEEEGJIHFGGJHHHHIPILNLKSJLMJNLGHLNPKOLKLJKHKSHHGHEEFGGHFFCFEFDECD@>>76-+++',''''*4?CCEIJHHFGGIKNLGFIJILSKKIOIKNLMLJMKNIMRSLPKLKSMNRIEMLIIKQMLHNLSKNMILKMLNMMPPSOMJNLNHJOGEKIIDEB@B5555656677@KLKPHHHILMMJQNKHJIFHGD***CA>?@ILKILMJGHHHKKHPIKJMMSNJLJHJJISMJJGMIIMNSKOJLJIHIOFJGGGKJLLNSMKKOIJSMFCBJHHHKKMKHSMJPJJGJHGHLQMMNMGFGHMGIGFFEEIFCDCDBD@BBBB9787))5)*GIJGIIPK@?>=>EB66622666=8A@BDCCCDDEGFCCCCDEHFFIIJFFKFB<8*)(((,03679:;;BBDDDHEEEBA>???AB@@@@DGJGIDEEFEFHIHGFFCECDEEDGEEFEEEDDCA<62//(
@935_2WVZPS_2
GGAATGTTCACAAATCATAGGCTTTTATTCACTGTTCACATTCATAAATATCGTTATCGTGCTACTGGCGATACAAGTCTGAGCAATGGTTAGCAAACCACGCTTCTTGCACCAATTTTCCGAAGAAAATCCAAAACCAGATGGGAATTAATTTTTACCCACAGACCTCACCCACCTTTTTCAAGGCACAATCATTCAGATAGAAAAACATAATATTTACCTATAATACTTGTTTTACTCATTTGATTCCTCTTGGGCTACTATCGAATTCAACTTATCTTATAGTCATGTTTCCACGACATCATGAGGAACTAACTTATTTGGTATTACCAAGGGCTTATACAAGTTACCAATTTGTATATCTTCTTGGTTTCTTTTATCCTTTCGAGATAACGTCTATTGCGTTAGCGATAAGTCTTTCACACTACGTCTACTTATAAACTTGCACATCAGTTGAACTGTAAGATATTATTATATCTCTACTAACTCATCCTTCTTACGGGTGACTTACCCAGTCATTATAGATTTTGTAGTAATTGTACTTAATTAAATGTATCCATTTAATCTTTCCTTCACATAACTCCTTTTGAGAGCACAACTAATTCCTTGCACTGTTGATTAGGCAGTCATACACAAGGCTATGTCTATAAACA
+
KJKJMLMJJJLKQLOMKJIGHHGHDF>;9610,**))(&&&)***,GIHFFCBBCGGLJJIIJNIJINIIGLGHIIKNLMMLPJKLLLIHJKJSKLLKKKSMMKKKSSSLJNJJRKSJHOQOISNLQSNMPMMJNSKFC@AAAHNOSSRLIHINSNNLKQNNMNSSOKLOPSRJLIPKQSSJSOMKMOJSSSSNIMQSMJPSSSNQMSSSSSLSLKKSLSNSMSOLSSMSOOQLQSPSSJSSSPSPSRNSMOSOLOROSNNKNNOQMMMQSLLJLJMLNKJKOJNSLJKNHMSSMSKMJSKNSMLLRSSSMSSOKJSOOHGLKKKJKJSMNPSNSSHJGHIOJNLMSMSPSMLPIOMNLMMSHHDAA+&&'(+-;;:=3>HKRKKLMMNJSSSHSLNPLNJRSJSBKHSHKJISJSI<888SLJLJSPNKKSNSJSOSHJOMSSMMRISOPSSSSONMLLISMQJSMSJMMSSISSKILJJFHGOPJLSPSKMKLLPMJIFIIFISMKRLKILJSKKMOIJSLLIMINSSKNNSLMSQSIJJDDCCDKIHKSMSKKKHFFGIDGIGHPJJKIIEDKJFEGGGSLKNSQLMLLOJIKHJHIHSKJOKJIKHRPLKSMKJSNJJHHFFGHGKFEEDCDEECBBBCC??::100,&
@936_2WVZPS_2
GGAATGTTCACAAATCATAGGCTTTTATTCACCTTACAACATTCATAAATATCGTTATCGTGCTACTGGCGATACAAGTCTGAGCAATGGTTAGCAACTCCACGCTTCTTGCACCAATTTTCCGAAGAAAATCCAAAACCAGATGGGAATTAATTTTTACCCACAGACCTCACCCACCTTTTTTAAGGCACAATCATTCAGATAGAAAAACATAATATTTACCTATAATACTTGTTTTACTTATTTGATTCCTCTTGGGCTACTATCGAATTCAACTTATCTTATAGTCATGTTTCCACGACATCATGAGGAACTAACTTATTTGGTATTACCAAGGGCTTATACAAGTTACCAATTTGTATATCTTCTTGGTTTGCTTTTTATCCTTTCGAGATAACGTCTATTGCGTTAGCGATAAGTCTTTCACACTACGTCTACTTATAAACTTGCACATCAGTTGAACTGTAAGATATTATTATATCTCTACTAACTCATCCTTCTTACGGGTGACTTACCCAGTCATTATAGATTTTGTAGTAATTGTACTTAATTAAATGTATCCATTTAATCTTTCCTCACATAACTCCTTTTGAGAGCACAACTAATTCCTTGCACTGTTGATTAGACAGTCATACACAAGGCTATGTCTATAAACATTCCA
+
KKSILSPOOLLSPOOJLLQMLRLSLSKSSNPOIRSKIDDCDDDDDMHSLSOMINIJFJKJMHKSKKIJMMLGKHHJGIJILISMIKJJKLJHKLKMKSSSSJKLKLLSNSKFMLKIOPJKGIMJHHDFGCBA:7220*)('(*/122>JJSHFFDBCBBFI@5DIJHMNJMSKRSIQLLHIMJLOIIKMLJMOJLMSIEJIHPLMNSSKSSSLNLLKKSMLKSKSHMRLLOSQMKISSFBB1.+++,.EDFIGIQPJHKSKLMSKNMKJLLSQLPLQNIGHSQPQJHGKHRINJLIJNJIIHJSLSSNLLSKRMMNQSOLNJRKNMLLKJOHMSIJSKMONJMLJIJKLNKNSOJNJSJHLHILJLHD67(''').++++133;FIHMJFEFFERSJSKRRMPSKKJMREJMSLSLIOSSPRNSSSPJHJJGIKOJKSKNSJSMLJJNSSINNSNNKJJLJLJJOOMKLKSKQSQLOQSKOOSSILIOOPSLLKKLLKSKOOSSGEFEESSHJHJHSKKKLMSSLIHJISKLKLSKIGHISINKJKIOJFJSHSSLGGJGDCBDCIMSLNSKK>31(()<@BAEHJIJIOI@IKRNKIKIIHILIKJMINJMMKJQKMKOKPLMQKGHFMIIJJJILHHHGGFEFHEGDEDBBDDFGIIGJ
@937_2WVZPS_2
GGAATGTTCACAAATCATAGGCTTTTATTCACCTTACAACATTCATAAATATCGTTATCGTGCTACTGGCGATACAAGTCTGAGCAATGGTTAGATATTCCACGCTTCTTGCACCAATTTTCCGAAGAAAATCCAAAACCAGATGGGAATTAATTTTTACCCACAGACCTCACCCACCTTTTTCAAGGCACAATCATTCAGATAGAAAAACATAATATTTACCTATAATACTTGTTTTACTCATTTGATTCCTCTTGGGCTACTATCGAATTCAACTTATCTTATAGTCATGTTTCCACGACATCATGAGGAACTAACTTATTTGGTATTACCAAGGGCTTATACAAGTTACCAATTTGTATATCTTCTTGGTTTCTTTTATCCTTTCGAGATAACGTCTATTGCGTTAGCGATAAGTCTTTCACACTACGTCTACTTATAAACTTGCACATCAGTTGAACTGTAAGATATTATTATATCTTACAGTTCAACTGATGTGCAAGTTTATAAGTAGACGTAGTGTGAAAGACTTATCGCTAACGCAATAGACGTTATCTCGAAAGGATAAAAGAAACCAAGAAGATATACAAATTGGTAACTTGTATAAGCCCTTGGTAATACCAAATAAGTTAGTTCCTCATGATGTCGTGGAAACATGACTATAAGATAAGTTGAATTCGATAGTAGCCCAAGAGGAATCAAATGAGTAAAACAAGTATTATAGGTAAATATTATGTTTTTCTATCTGAATGATTGTGCCTTGAAAAAGGTGGGTGAGGTCTGTGGGTAAAAATTAATTCCCATCTGGTTTTGGATTTTCTTCGGAAAATTGGTGCAAGAACGTGGAATTGCTAACCATTGCTCCAGACTTGTATCGCCAGTAGCACAATAACGATATTTATGAATGTTGTAAGGTGAATAAAAGCCTATGATTTGTGAACATTCCA
+
HLSNIILSPNSKIJJLJSIISPSPSLPLSLPSJSNIHGHGIIIRJOKSSKMSSHJLGJHFGGJJKIPJHKGFHGIJIHKIC:999,,,**,)('&(()**16;?BEEDCDBCCKSLKHFH03><=EIINSOSNOKNNJJLPIKKJQNMNLNMPLRKSSJGGICJLHEJMPGIGGJIOHKNISOKKNNLSJNJJOJKSLSRNPMIJSMLSSONSSSQJJHFEFIJMOKLHLKSSRJKSMQSLSJHJPOSKGOSOSOMJSMNMSJLLILKOMLMHJMPPSOLRMNQSLLHQLLKJSPKNLKOKSGSNLSMMKNLONOPSLNKO===<<PJHG::;??CHLKKPNSSOSQDSO56KNSOKSOSPSKOSRSLJHFHIKLIJSQLLSJJSSSKQNSKJOISMQLSMMJOOJSKJONJJLJOQJPLNIKMJJLSLLJGHKFDBBBBMSKOJQLLOSJSJJIJLJSSQRSPLLNKJNKJJIJA??JKKKHIEDCCCIHKGGLJIMLJOGGGJFBCEDCBBDFCEHEECDGIINIKLEFB@AABCCA@>???A@:99899<==<<9+((((310/.-+(*/0225549;<=BAA@@=====:660,)((()..+..<>@?A??>;<><=?===6BCABA=>DEDEEGFGCCCCBA??>=?@A@?@@>>><<8777873222333331....0310178:@BCDEDEHC@BBB/////?@FI?@ACCDB@?===>>@A@@A@@A@A@AEA3222;=443224458:AEFJJ@>GGFJSRGDDECEHSIPGFDF@C1+.;;<===CBBB>>:38@BCCDHEHEJDBDGD@EDAABIJSIJGDBDAB@AA><.--.:;<=@><;6648;;<94221/-)'(()*---/////211200+++,-86667;BC@CA@??>@@B@>?==A@ACCCINFGHGGHHDFDFEEEHFGGFIHCA?
@938_2WVZPS_2
CTTCTTGCACCAATTTTCCGAAGAAAATCCAAAACCAGATGGGAATTAATTTTTACCCACAATTCACCCACCTTTTTCAAGGCACAATCATTCAGATAGAAAAACATAATATTTACCTATAATACTTGTTTTACTCATTTGATTGCCTCTTGGGCTACTATCGAATTCAACTTATCTTATAGTCATGTCCACGACATCATGAGGAACTAACTTATTCGGTATTACCAAGGGCTTATACAAGTTACCAATTTGTATATCTTCTTGGTTTCTTTTATCCTTTCGAGATAACGTCTATTGCGTTAGCGATAAGTCTTTCACACTACGTCTACTTATAAACTTGCACATCAGTTGAACTGTAAGATATTATTATATCTCTACTAACTCATCCTTCTTACGGGTGACTTACCCAGTCATTATAGATTTTGTAGTAATTGTACTTAATTAAATGTATCCATTTAATCTTTCCTTCACATAACTCCTTTTGAGAGCACAACTAATTCCTTGCACTGTTGATTAGACAGTCATACACAAGGCTATAATGACTGGGTAAGTCACCCGTAAGAAGGATGAGTTAGTAGAGATATAATAATATCTTACAGTTCAACTGATGTGCAAGTTTATAAGTAGACGTAGTGTGAAAGACTTATCGCTAACGCAATAGACGTTATCTCGAAAGGATAAAAGAAACCAAGAAGATACAAATTGGTAACTTGTATAAGCCACTGGTAATACCGAATAAGTTATTCCCTCATGATGTCGTGGACATGACTATAAGATAAGTTGAATTCGATAGTAGCCCAAGAGGAATCAAATGAGTAAAACAAGTATTATAGGTAAAATGTATGTTTTTCTATCTGAATGATTGTGCCTTGAAAAAGGTGGGTGAGTTTGGGTAAAAATTAATTCCCATCTGGTTTTGGATTTTCTTCGGAAAATTGGTCAAGAAGA
+
LLLRSJOSMSKDDEEJDDJFEGHSKKJJLIKHNJKMKJOSKHCCCBB)))))(('&&&&)*+**+--=BBEIILRSOLKMINMOSJIFEEGCA@@?ABB???@SJSPRLSMSOSSPOSKPNSJLMSJJJNLPSLSNIQISIOLE53333>B77BBOMHOHJHIGGKHIIJKSNKLJMJKSLMROJMPSSPSSNLIFFHFHIMKJSPECCBBHFKGLRSOLMSOISJPPSPSOKJMSSKRSLSSSSSSNNSOKSNSRLSISMISKSIMSJSKMPISOJSLB?ASJKRSQRPSLSMSQLLLSJPSO:99923322476?GHLKHMKIJLMLLSMSLRKSLMLSPNQJOSSSOJKJSSQMKMJQKPPIMSSMSOOMSLSSLSNRPNRLLMSSSMJSKOKMJKRNSSLKOJMLJPSQSLKONLPLISMROMSJKMLQKSNLIKIMRMGLHJLOHSISKJNK?>=65555FGE@@PNQINLSMSMKOSIMLISOMOLRMKKMSLMJKLOSMLMSSLA@???NRJRSILNLSNMRHLNKJKIHJMLIJKMPIMISIKIIEBA=4=878@@DDHSFFBKGHHEFJLJEFGFCCBADEDHGHHGSIHIIGHIFGFHKHGGEGHGHKFBCEAAAABCDDDDDEFGHJHIIGSHFBBCEDECDDDFDHFCDEDCDEEEECAA?????@@=ACDBFCB?81110,++++)1358;AD@CA@BA@=;6.,*(&&$##$%)*++,,,----./.-*&&&&((*1357776445679===;;=?@AA??>@CDCCDBDDAA@==>>?FDCBCCDFHHHFDEDA>=<;99665556654210//*++*(&$$%&+,,-.058<>EB?<<;::;<>?BADCCA@>>?@<=::;::98993//-)'&&(*/123478::;<<>@A<?BABCBFFFGFBBCGFDG8448>>BABA=<;/---/,+,
@939_2WVZPS_2
GGAATGTTCACAAATCATAGGCTTTTATTCACCTTACAACATTCATAAATATCGTTATCGTGCTACTGGCGATACAAGTCTGAGCAATGGTTAGCAACTCCACGCTTCTTGCACCAATTTTCCGAAGAAAATCCAAAACCAGATGGGAATTAATTTTTACCCACAGACCTCACCCACCTTTTTCAAGGCACAATCATTCAGATAGAAAAACATAATATTTACCTATAATACTTGTTTTACTCATTTGATTCCTCTTGGGCTACTATCGAATTCAACTTATCTTATAGTCATGTTTCCACGACATCATGAGGAACTAACTTATTTGGTATTACCAAGGGCTTATACAAGTTACCAATTTGTATATCTTCTTGGTTTCTTTTATCCTTTCGAGATAACGTCTATTGCGTTAGCGATAAGTCTTTTCACACTACGTCTACTTATAAACTTGCACATCAGTTGAACTGTAAGATATTATTATATCTCTACTAACTCATCCTTCTTACGGGTGACTTACCCAGTCATTATAGATTTTGTAGTAATTGTACTTAATTAAATGTATCCATTTAATCTTTCCTTCACATAACTCCAAAATCTATAATGACTGGGTAAGTCACCCATTAAGAAGGATGAGTTAGTAGAGATATAATAATATCTTACAGTTCAACTGATGTGCAAGTTTATAAGTAGACGTATGTGAAAGACTTATCGCTAACGCAATCGCTGGTTATCTCGAAAGGATAAAGAAACCAAGAAGATATACAAATTGGTAACTTGTATAAGCCCTTGGTAATACCAAATAAGTTAGTTCCTCATGATGTCGTGGAAACATGACTATAAGATAAGTTGAATTCGATAGTAGCCCAAGAGGAATCAAATGAGTAAAACAAGTATTATAGGTAAATATTATGTTTTTCTATCTGAATGATTGTGCCTTGAAAAAGGTGGGTGAGGTCTGTGGGTAAAAATTAATTCCATCTGGTTTTGGATTTTCTTCGGAAAATAGGTGCAAGAAGCGTGGAGTTGCTAACAAGTTGTATCGCCAGTAGCACGATAACAGATATTTATGAATGTTGTAAGGTGAATAAAAGCCTATGATTTGTGAACATTCCA
+
KSSJSMLSSLORKLMNNOIHPOLSSSSSPLPSLPMJSMQJOMLLMIJSKNOJMJJMPSMKOSSLOSLNSSJIHHLLKPSPLNQMSNNSSKPIKKSNSJNSJLILSJFB>>AISKLMSJHICHG;;KHSSSSMMSLLPNNRHKFHBCDDRSSSSIOSSSKMPMSSJGDEDEFISKSGKHC?@MFHJLLSSKSSSPLLSSOSSMMJSINSSSSSOLPSSKPPKSKMKSMOMJNSSNJKKSMSOOSLSNOSMILKSMHKJKMSS>>>>>.---.2248;:93310000?EGMJIMJLLNRMIHMLJILSSLNLOMMPMNQKKNSKRLIJSSSOOSQNLNNSOSJSPNSNPOSSSSKSSKKSOSSSLORSKSSP><?>@:405757JIFHPFHLHHSMOKKKSPMLJMNIPFKISJEF<;:924543+5ACGHHMHIIKSSSLSLKKPMOSMQNSRSLPMKMDDEDFPSLSISKROSJSQNLKIHJJHIHIJJJNFFHCDDGBB@;;57779AB=<9:DC9:IHHGSIHHKILKKLNJKMMQQSIKSPLIJIIJKLSJMJGHGFFHFIIIPIMJNKKQEEHGFHIHHIGJGFEDFECGGGGCHAC@A>>>>>><9420+'%$$$%)-248>?<<;<;44BAC@?==AB??@AAACDEEEEGGHGGCECDCBBA@=<<:96331-)((%%%%%&((&&&''()+,-///.0////0::<=<<<6210+***&((()*+7<?CFGDFG6GGMEDC?BEGEGKMGJHFHJHIHIGEA<>>;:<<<GEEFGDGBFEEGFDEC@@AABIJPFFFIIJHIIDCBAA@?>=<<<==>>>>>===>>?AC@<841//,,+**+,,/0345557889;>BEDGHEDDDEDDCFDGGGHDDFDABA?==<<<===>>><:;::;==EC@@@@BBCCDDEGEEGFIJIHFDGJBRJJFDDB@BHFGHFFHFFDCB?@BCGFE????;;77966659;<9777777111.,,**)'%####$&'('')('(,,..232,**&%%$%&&**+37899:::>98753000...+++++-.324668843333:>@AA@AAABIKHJHHFEHEDEFGIHEFDDAA@>?=
@940_2WVZPS_2
GGAATGTTTATAGACATAGCCTTGTGTATGACTGTCTAATCAACAGTGCAAGGAATTAGTTGTGTCCTATCAAAAGGAGTTATGTGAAGGAAAGATTAAATGGATACATTTAATTAAGTACAATTACTACAAAATCTATAATGACTGGGTAAGTCACCCGTAAGAAGGATGAGTTAGTAGAGATATAATAATATCTTACAGTTCAACTGATGTGCAAGTTTATAAGTAGACGTAGTGTGAAAGACTTATCGCTAACGCAATAGACGTTATCTCGAAAGGATAAAAGAAACCAAGAAGATATACAAATTGGTAACTTGTATAAGCCCTTGGTAATACCAAATAAGTTAGTTCCTCATGATGTAGTGGAAACATGACTATAAGATAAGTTGAATTCGATAGTAGCCCAAGAGGAATCAAATGAGTAAAACAAGTATTATAGGTAAATATTATGTTTTTCTATCTGAATGATTGTGCCTTGAAAAAGGTGGGTGAGGTCTGTGGGTAAAAATTAATTCCCATCTGGTTTTGGATTTTCTTCGGAAAATTGGTGCAAGAAGCGTGGAGTTGCTAACCATTGCTCAGACTTGTATCGCCAGTAGCACGATAACGATATTTATGAATGTTGTAAGGTGAATAAAAGCCTATGATTTGTGAACATTCCA
+
KKONPHIMMHMHHIIKPKSKLJGLLILIJOILHKLINGFGGKKIJMIJHIKSBDCC><;<<>?<1++*+,-./HOSLGGKDGHKMKONPLIESQSSJFL@7DMHFIHHHJSOLSPSOFGJJFKRKGGHEGGIKIJHGSKHEEDFKSPSONIKHHGDFJ@====DHHI?MHGGGFJJLSKJMNHIMKLPONJLSSJKQNJJJLSIOHPNHPKQSINHKMQOLKNDA??@JHFFNGHILIJIIMSKSLMPMHGGEHKKGJFFFHLHKHIHIMSOOSSNPNJIOGHOKMSSMMLIHLINLJSKSMIRKMSOSHOJILJPMSOHINJNGKSSMQSLKJKLJKNQPLMJQJLOSMPIPMILLHNHD00002EJIQKHHGEGFLGIKIJMIIHJILKIGSHILGHGFFCEJDDCCGIIOGGKKGKCCBCDFOIKLSGMJOJKLKMHKGILOJJSILOLSSMSOIGG=====HHEJMOHISJEIEEPJLKMIHHLLIJNSOOLNOKLKJOIKLSOKQNKKJCDE@B@@@@AIJJSKOHMNNIPLAACNSLLSLGIGKCAAEIJCABDDGLIHIHJGGFFFGIIMFHFGDEDEFIJLIIFGGFHIHKHHEAAA@ABBBCDGJMJIHFFGEJLGEFDABCCDGEDFEGMFFGEH>;:999999;@@CD3//
@941_2WVZPS_2
GGAATGTTTATAGACATAGCCTTGTGTATGACTGTCTAATCAACAGTGCAAGGAATTAGTTGTGCTCTCAAAAGGAGTTATGTGAAGGAAAGATTAAATGGATACATTTAATTAAGTACAATTACTACAAAATCTATAATGACTGGGTAAGTCACCCGTAAGAAGGATGAGTTAGTAGAGATATAATAATATCTTACAGTTCAACTGATGTGCAAGTTTATAAGTAGACGTAGTGTGAAAGACTTATCGCTAACGCAATAGACGTTATCTCGAAAGGATAAAAGAAACCAAGAAGATATACAAAATTGGTAACTTGTATAAGCCCTTGGTAATACCAAATAAGTTAGTTCCTCATGATGTCGTGGAAACATGACTATAAGATAAGTTGAATTCGATAGTAGCCCAAGAGGAATCAAATGAGTAAAACAAGTATTATAGATAAATATTATGTTTTTCTACCTGAATGATTGTGCCTTGAAAAAGGTGGGTGAGGTCTGTGGGTAAAAATTAATTCCCATCTGGTTTTGGATTTTCTTCGGAAAATTGGTGCAAGAAGCGTGGAGTTGCTAACCATTGCTCAGACTTGTATCGCCAGTAGCACGATAACGATATTTATGAATGTTGTAAGGTGAATAAAAGCCTATAA
+
KSSJKSNSQSSPKLIOMMSQLNOLQMLMINLKMJNKSJHGLEHFFGFFDCCJF7510----./.1111111LJLNSJQKKMSSISKGGEJSNKPKFSLIGKIPJSMKKLMPNMIKJJIILPSKLLIJFIMILHJJHHHMJOPSPSPMNNMSNLLJLMHOBFJJMMMLSIPSOMJMSMMMKOKMMJSNSOKNJLRRMSPOMSKMSSNPSSSSQJSJMRMPLNKQKJLKLIISKKMJMONSSMSNKQLOSMNIKIMLJHHIIJMGMPLMRMLOROLOLNRRFSSOOCIMIMOJRSSKOSSJMSIQNSJMSKSLQNSLSRLMOJKJIPSSMHSJQLIOMLNOOSKMSJNSSRKSHFOSJOSKLKKMJQNSJMLNHD55454=>???=999EKISRLISLIMLGOHOSJKSLJSKISIFJIF=<:;<ACFJSHHLLONMOSIJJSMOSKSQNSKOLSSRSINRLQKOSSSQJLSLOKOMSJLJNSSRPKJIJNNNPNLGEDC5445466=?::::;FCHFGMNINLISOSDDCEJNHFSSFEHKKOSSLSNKKKJOISPSKKSLSJMSSSSSKOLMJMLNJQ....0MQSRLSJLHJHKSLNKKKNLKSNNLOKJSSKMJIHIKHIJMLNPKJHGFHLGKKHJJAA;8*'
@942_2WVZPS_2
GGAATGTTCACAAATCATAGGCTTTTATTCACCTTACAACATTCATAAATATCGTTATCGTGCTACTGGCGATACAAGTCTGAGCAATGGTTAGCAACTCCACGCTTCTTGCACCAATTTCCGAAGAAAATCCAAAACCAGATGGGAATTAATTTTTACCCACAGACCTCACCCACCTTTTTCAAGGCACAATCATTCAGATAGAAAAACATAATATTTACCTATAATACTTGTTTTACTCATTTGATTCCTCTTGGGCTACTATCGAATTCAACTTATCTTATAGTCATGTTTCCACGACATCATGAGGAACTAACTTATTTGGTATTACCAAGGGCTTATACAAGTTACCAATTTGTATATCTTCTTGGTTTCTTTTATCCTTTCGAGATAACGTCTATTGCGTTAGCGATAAGTCTTTCACACTACGTCTACTTATAAACTTGCACATCAGTTGAACTGTAAGATATTATTATATCTCTACTAACTCATCCTTCTTACGGGTGACTTACCCAGTCATTATAGATTTTGTAGTAATTGTACTTAATTAAATGTATCCATTTAATCTTTCCTTCACATAACTCCTTTTGAGAGCACAACTAATTCCTTGCACTGTTGATTAGACAGTCATACACAAGGCTATGTCTATAGACATTTA
+
SJQSNLNSPJJOSSSSPSLLLHIJSOKKGMJSLNSOOLOKSLLC>>?KKKNSJLKHNJSMKSSJQHSMSNIHPLNNONSMJKLSSKNLSSNOLNQQONSSSLSOOJOMSSRRSOIIDECJ1B==>ACEFD<HMJKKIGFEHIHNJIORKSNKKSLSSOHSJGLSEFFHEFGHLSIIJC>@@<=EJJSLIMOISLGNMQSSOSSLLKKSMNQILMSSNQNJQMSOOKNLJMKSMJKSMMOSIEEAA9;;32223<=??F99999A@44444BFHKSRNLJKJOKIKIKLRSOSJPSMLPNLISKNLSPSSRNQPSNSNKNFCDDDEKD00001ISKSPKLSSMSPMKESLHMRIOPLSMSSKLSOSPOSSPRSLSJSMNSHLNJJSSDEDDHMJJRSSKRSRSPLNMSKQLJLHHSSJSMOONMOSNKPSKMKRLQLROMSKJPPOOONJJONSRSNSMMNIOSKNNLKSMSSLSOPMPMMKLLSSLSRSLONOPMNPKKJIHKHSMGLOOLMLOONSKOLSKSNIIMHSSRLKKSQKSSMKPOSOLPSLJSKSOSKKIINJJJQMKKKMSMSJ?DENLKJIJSMNNSSSMSSSNKSOSSLSOSKNSORJMSRSNIRSSSSNKNKISLQINHIMLIHLMNRLFGFE??>@;.-----,(
@943_2WVZPS_2
AATGTTCACAAATCATAGGCTTCTTCACCTACAACATTCATAAATATCGTTATCGTGCTACTGGCGATACAAGTCTGAGCAATGGTTAGCAACTCCACGCTTTCTCCACCAATTTTCGAAGAAAATCCGAAACCAGATGGGAATTGGTTCCCCACGACTCCTCACCACCTTTTTCAAGGCACAATCGTTCGGATCAAAAACATAATATTTACCTATAATACTTGTTTTACTCATTGATTCTTCTTGGGCTACTATTCGAATTCAACTTCTGTTGTAGTTGTGATTTTTCCACGACATCATGAGGAACTAACTTATTGGTATTACCAAGGGCTTATACAAGTTACCAATTTGTATATCTTCTTGGTTTCTTTTATCCTTTCGAGATAACGTCTATTGCGTTAGCGATAAGTCTTTCACACTACGTCTACTTATAAACTTGCACATCAGTTGAACTGTAAGATATTATTATATCTCTCTAACTCATCCTTCTTACGGGTGACTGCCCCATCATTATAGATTTTGTAGTAATTGTATTTAATTAAATGTATCCATTTAATCTTTCCTTCACATAACTCCTTTTGAGAGCACAACTAATTCCTTGCACTGTTGATTACGGACAGATAATCACAAGGCTATGTCTATAAACATTCCCCCAGGGGGGAATGTTATAGATAGCCTTGTGTATGACTGGGTCCAAGGAATTAGTTGTGCTATTCAAAAGGAGTTATGTGAAGGAAAGATTAAATGGATACATTTAATTAAGTACAATTACTAGAAAATCTATAATGACTGGGTAAGTCACCCGTAAGAAGGATGAGTTAGTAGAGATATAATAATATCTTACAGTTGGACTGATGTGCAAGTTATAAGTAGACGTAGTGTGAAAGACTATCGCTAACGCAATAGACGTTATCTCGAAAGGATAAAAGAAACCAAAGATATACAAATTGGTAACTTGTATTAAGCCCTTGGTAATACCAAATAAGTTAGTTCCTCATGATGTCGTGGAAACATGACTATAAGATAAGTTGATTCAATAGTAGCCCGAGAGGAATCAAATGAGTAAAACGAGTATTATAGGTAAATATTATGTTTTTTCTTATCTGAATGATTGTGCCTTGAAAAAGGTGGGTGAGGTCTGTGGGTAAAAATTAATTCCCATCTGGTTTTGGATTTTCTTCGGAAAATTCCGTTGCAAGAAGCGTGGAGTTGCTAACCATTTGTAAGGTAGGCACAATAACGATATTTATGATCTAAGGTGAATAAAAGCCTATGATTTGTGAACATTA
+
:<<<@:0-,,,-3455222211--,,-286133;:888679323348222555555<<A31112B10000755548788<<<<<>33334<;;<=FCHDA860*,++**)&'((160'''*4444412)((''-*(((''()>;:%$$%%%&&&**+++*,,+,-013;982333;==>@553333))((())*/02226811002/..-+-2222344311102465-,,++./(((&$&&$%%%%())2//..-('(**..))**.***+)%%'''(''&')((-.,0+,,//-..,,++,-./112347700/)*///4///00112778778===:;=.,,++++,44;>77555100../0604/-:8ADFGBIGHQGGHKQMEFEECGEEE@@@==B22221111;:96;CBABC?8888=<<=<>DFH:999:FLNKISJHKGHGGHNMHGHJNGDCDCHJSJJFF;9****02023333<;;<<<0/*''(&&%%%%%').//6356889:;>=;...../<888))))):;:=>>=><<66001134E?@??=?@?444444760)(()+('''.-..=4434CFCEHHKICB@@?(((((('''&'%%&()&&&&**,-67;:<@A>=87787997>>=75-,+(('&&&(++('*+(()'&%%&-2233330//,*)(&%%$$&&'+/5:;;=>=>;9877323212754>>>=>>?>?>=;5597;8722224ABCFEBE><=;7=>=;;86655667322.'&&'(,////067<?@A@@@>:54333332,1(((./57=?;;:::35=<9:877981--.0789::;997587(((''',.,,''''('(&(,,******12000//0227531/(()45532124211(((()),++/0001666754)(((+,,'&&$$%%$$#%%%%%&)*100....0//020/.--,,,-(()('))))''*%&4566799988987765778;87789?=;=<99999:9:;;<;;86621110...-)*&&'''%%%&(*)-,)&&&&&%$$$%%&%$%%%%()**34444469966555557;:432,'((,++,/./1118:;=AB>=>?AECB95443334479888541,***.---../1,,,&()*,./3=:3<<=>@EBGF=;<<;<8894*(((+,,,,----((()(--,+,*'&%%%%%&%&$#$$%&&(&&&&))*,.-.--/11//*)'$$$$$%%%$&&&+,/7666684433413/--+,/01
@944_2WVZPS_2
GGAATGTTCACAAATCATAGGCTTTTATTCACCTTACAATATTCATAAATATCGTTATCGTGCTACTGGCGATACAAGTCTGAGCAATGGTTAGCAACTCCACGCTTCTTGCACCAATTTTCCGAAGAAAATCCAAAACCAGATGGGAATTAATTTTTACCCACAGACCTCACCCACCTTTTTCAAGGCACAATCATTCAGATAGAAAAACATAATATTTACCTATAATACTTGTTTTACTCATTTGATTCCTCTTGGGCTACTATCGAATTCAACTTATCTTATAGTCATGTTTCCACGACATCATGAGGAACTAACTTATTTGGTATTACCAAGGGCTTATACAAGTTACCAATTTGTATATCTTCTTGGTTTATTTTATCCTTTCGAGATAACGTCTATTGCGTTAGCGATAAGTCTTTCACACTACGTCTACTTATAAACTTGCACATCAGTTGAACTGTAAGATATTATTATATCTCTACTAACTTGTCCTTCTTACGGGTACTTACCCAGTCATTATAGATTTTGTAGTAATTGTACTTAATTAAATGTATCCATTTAATCTTTCCTTCACATAACTCCTTTTGAGAGCACAACTAATTCCTTGCACTGTTGATTAGACAGTCATACACAAGGCTATGTCTATAAACATTCCA
+
JJJOJSJSMIJNIJNQNKHHGGISKSJHJKKLDCC/.--,..----.00000-+++&''**23FFHEFHFFHFGHIIJJPHKNRJMMLKJPSOOLIKPLSSSSLMJMPSOOSLSSC@AADDCSEIKMSNROLRSHMKOLNOIMSOFNNSSINQCIPIJKGHSFSLMLGLJIHHHIIMJSKISSMPSLOSSSMPHKPIJJSQPKOJNPRSNONSSLSJSSSA@@@00000BHOKLJHLSKJPPILSSOSSJLIMJJKJLOSPPRMLIN::::@DFGJGFFJHNLHHJKHSIPFLNMLNSLLRMISLKRSQSLNOMPMSSSIJGIE@BSNIIHHJSIMLLKQSSJHRKJHGL>ENINSMOMSOPMKIMGC@4))))0('''()>GHSJSJJKPKIONKKHJJJIKLIIGHJIOHGGIJKLHMJHHKKNHIKLGHJNNHJHIMLMPKINKMIJIKLIKHOLMKHHMJKSJLSRJMMKQQPLSKILKJRQDBAB644445:78>67>??@IGGHFJIKF<4444EEIJJJIJJKSPLJHJGKIJJIFIHGFMKHKLJKLLIHJGHLJIJHIMLJLRGGDFKKIHHINIKJKJSNSKMJGJKIHLKHKJKISKMHRKJHHKLMMIKQHGIEFFJGIIJIFGGFFEGDGEEDDCCBDEFEFKHII
@945_2WVZPS_2
GGAATGTTCACAAAATCATAGGCTTTTATTCACCTTACAACATTCATAAATAGCGTTATCGTGCTACTGGCGATACAAGTCTGAGCAATGGTTAGCAACTCCACGCTTCTTGCACCAATTTTCCGAAGAAAATCCAAAACCAGATGGGAATTAATTTTTACCCACAGACCTCACCCACCTTTTTCAAGGCACAATCATTCAGATAAGAAACATGATGTTCCTATAATCATTGTTTTACTCATTTGATTCCTCTTGGGCTACTATCGAATTCAACTTATCTTATAGTCATGTTTCCACGACATCATGAGGAACTAACTTATTTGGTATTACCAAGGGCTTATACAAGTTACCAATTTGTATATCTTCTTCAGTTTTCTTTATCCTTTCGAGATAACGTCTATTGCGTTAGCGATAAGTCTTTCACACTACGTCTACTTATAAACTTGCACATCAGTTGAACTGTAAGGATATTATTATATCTCTACTAACTCATCCACTTTTCTTACGGGTGACTTACCCAGTCATTATAGATTTTGTAGTAATTGTACTTAATTAAATGTATCCATTTAATCTTTCCTTCACATAACTATTTTGAGAGCACAACTAATTCCTTGCACTGTTGATTAGGCAGTCATACACAAGGCTATGTCTATAAACATTCCGAGTGTACTGGTGAACCAGTCAGCTATCC
+
SSRLSIICA><9995)HSJGIKFHSNSSLSSOSLNJFCCCC?>=999:=>BIJJIIKMPKJIIJKOMSKSSIIINKJLOSKRSLMOMQMOSJJKNKHMGIHGCBAACECDGDD?>=<<>@MFBIJOJSLO@?@?>@?AA?SMFHF8788JJJHJGCMSSIILLKNPSMSLSJSSSSRJSHJSSSSSQLOSSMONMMJJMH=====95450-.0.//*))((('+++*&%$%%%)++*,,,,,@ACJJLLJIIIICDSJQOSJRPSHHFFGHIFHMJROOSPJIJJHLMKKLSPGIGEGKQMLSSIJGHKNLOSOJMSKSIRKRMSSSRRSSPOKOMQONOOMQNSOLQMSSNSSKKRSNSLJEDA@@B+(''''1),,,+4<<===<CFGFJMSLIJJISNMKLSQOHSKKGLCA<=1/0,+../;>889CBDB<;;;;DB400?=>BJKIKMKIIJSLLLLSLKLKKNILSSSGIHJHLJOKMGD?222)*+--,++++-+++((*,,-9?>>><=>D=FGGFMJHKKHFFHKJKJLIKILKNJIMJHLHIJIGJKGNHGPHMJJHA<=EBCDC><:+***+,/001-,,,0445;CCGFEFHHLLSNILHHMHKKMILNFHHHEGGFGIHKMKIJHKGGHHHFHGFIGEDCCCEE766))'&'((,,-.(&$$#$#$%%%''''')(%%
@946_2WVZPS_2
TAATTTTTTACCCACAGACCTCACCCACCTTTTTCAAGGCACAATCATTCAGATAGAAAAACATAATATTTACCTATAATACTTGTTTTACTCATTTGATTCCTCTTGGGCTACTATCGAATTCAACTTATCTTATAGTCATGTTTCCACGACATCATGAGGAACTAACTTATTTGGTATTACCAAGGGCTTATACAAGTTACCAATTTGTATATCTTCTTGGTTTCTTTTATCCTTTCGAGATAACGTCTATTGCGTTAGCGATAAGTCTTTCACACTACGTCTACTTATAAACTTGCACATCAGTTGAACTGTAAGATATTATTATATCTCTACTAACTCATCCTTCTTACGGGTGACTTACCCAGTCATTATAGATTTTGTAGTAATTGTACTTAATTAAATGTATCCATTTAATCTTTCCTTCACATAACTCCTTTTGAGAGCACAACTAATTCCTTGCACTGTTGATTAGACAGTCATACACAAGGCTATGTCTATAATGACTGGGTAAGTCACCCGTAAGGATGAGTTAGTTAGAGATATAATAATATCTTACAGTTCAACTGATGTGCAAGTTTATAAGTAGACGTAGTGTGAAAGACTTATCGCTAACGCAATAGACGTTATCTCGAAAGGATAAAAGAAACCAAGAAGATATACAAATTGGTAACTTGTATAAGCCCTTGGTAATACCAAATAAGTTAGTTCCTCATGATGTCGTGGAAACATAACTATAAGATAAGTTGAATTCGATAGTAGCCCAAGAGGAATCAAATGAGTAAAACAAGTATTATAGGTAAATATTATGTTTTTCTATCTGAATGATTGTGCCTTGAAAAAGGTGGGTGAGGTCTGTGGTAAAAATTAA
+
NIHIMSSSKOKSSAKLKIIISNKIKSFID<=JIKMQMMQQIIHHIHHKINJSPMMMKSLSKKKMNPKONSMNLLSLLMLSLOSJHOSSMSNNKSKKOOQJMKJHKSJDDH43333CBCBDFGEGKNKKPOLLQKKKOSJQKKGSLLHNHKHHHMKSSLKGHLJJIIMSSJPHCCBABMLSLLLILSKJQLMOQSMOMIIMSHKKNNKKJPJOIJMKJLGE8667:A?<>?63BA@>>@=@BBISLSRKSLLLIMKSKSIIKPHLJMIIKMOJSSNSNKSLHKLOSMPNQNOOIQJMIHLKLOQSKLLSMRSMRKOKKSNSQLOSOSMRRLPMNIMLILOHLRJJLKIKIRJKLSKLKOLSPSJSJHHNRIMJOHSMLOSHJONOQOSPLNMMIKJISIILSKLSSQMNSHSMKRLMIJLNSNMPRLLOSKIHKMSNRNIKNE?DAA@FE9::JJIJLJLBIGGHLIIJL@????GGIJJKHKGLIGJHGGGJFFFFIHHEEEEC@AABAA>==<<:300/*'''''+-/.....-,+(&')****+,-0578:=>@CGFIIFIEEFEFHOIFIGINIJNJLGHGGFFGHFIFHB@A@@BCCNIGSFFCCBCCDA@@??==>>?FFEFHBCCB??==<<87/...4ACFIAD@@@???@B?91199869CC?:/---.=<;;;;;:766558=?AABC:8888??@?@@CBAABBCA>==<<:3225@BECAB:8778:9<<<@;9678?????A<<<<=B@>>?BAFB@?;::::<>>?;<;:9<=@GDB@?<>>>>>@AACCDE@6544377;?E@>=<>?>?@@<<;==CC@0....?>?@>=<;:971///0.,++**(%$$$&&'(+
@947_2WVZPS_2
CATAGGCTTTTATTCACCTTACAACATTCATAAATATCGTTATCGTGCTACTGGCGATACAAGTCTGAGCAATGGTTAGCAACTCCACGCTTCTTGCACCAATTTCCCGAAGAAAATCCAAAACCAGATGGGAATTAATTTTTACCCACAGACCTCACCCACCTTTTTCAAGGCACAATCATTCAGATAAAAACATAATATTTACCTATAATACTTGTTTTACTCATTTGATTCCTCTTGGGCTACTATCGAATTCAACTTATCTTATAGTCATGTTTCCACGACATCATGAGGAACTAACTTATTTGGTATTACCAAGGGCTTATACAAGTTACCAATTTGTATATCTTCTTGGTTTCTTTTATCCTTTCGAGATAACGTCTATTGCGTTAGCGATAAGTCTTTCACACTACGTCTACTTATAAACTTGCACATAAGATTGAACTGTAAGATATTATTATATCTCTACTAACTCATCCTTCTTACGGGTGACTTACCCAGTCATTATAGATTTTGTAGTAATTGTACTTAATTAAATGTATCCATTTAATTAAGTACAATTACTACAAAATCTATAATGACTGGGTAAGTCACCCGTAAGAAGGATAGCTAATAATATCTTACAGTTCAACTGATGTGCAAGTTTATAAGTAGACGTAGTGTGAAAGACTTATCGCTAACGCAATAGACGTTATCTCGAAAGGATAAAAAGAAACCAAGAAGATATACAAATTGGTAACTTGTCTGGTAATACCAAATAAGTTAGTTCCTCATGATGTCGTGGAAACATGACTATAAGATAAGTTGAATTCGATAGTAGCCCAAGAGGAATCAAATGAGTAAAACAAGTATTATAGGTAAATATTATGTTTTTCTATCTGAATGATTGTGCCTTGAAAAAGGTGGGTGAGGTCTGTGGGTAAAAATTAATTCCCATCTGGTTTTGGATTTTCTTCGGAAAATTGGTGCAAGAAGCGTGGAGTTGCTGACCGTTGCTGACTCGCCAGTAGCACGATAACGATATTTATGAATGTTGTAAGGTGAATAAAAGCCTATGA
+
JSSHJQSHGHGEHLFHSJFFFFHIGGLJJSSJSJSOPIKJPSMQSJJPSNLKLQPIIKKOLGMHLLIGSPPSOSJKISIIHGKSSEDCGFG?86))))**899?F)E=()BFMIMSSLKKQQOJNKLLSININJNJKLNLROSHH?F1IHHKMLFHSLMPKJLSGJNSRLJMMSGIHFFA@@?<75554,,,FGINIKMJHNMOOMSNSOMSMRSSGHKMJFEFFDENIQSLNLLSKNJBBKSMSKMKHLGGIFIOLSMSSOSNSMJLKLMMGKJKIROSSLKMGQNGFHOKSSSNOSSKOSNMQKIFFSRRSLKKLSOSMSOQQLMRKJHSJHSSSOMSSKPSMMSPSPNSMPSSSLMMIGMHNJFCINEEGEFMOQLLSNIFFGGQJF@HJJSKLMLHMFGGFBMKJLMHHLSISJKPKEC@@=995//////+)''()()>?BGNGKLLKEFIFBBAA@A4434>ACSSQQIGMJJMKPSJOMKIKIKQSSLJONJKQSRLNRSKLKKJKKQOOOSRSOJPOLSHMLJPIMLKILIQHE@>;::;9=/....899;EGGEEA@>>=AGGEFDDACC><<<::86455669469+40/.---**)&%$$##%*247;<=?BBDCABA>?<=<=>DEDDBBABB=;;@A@@>?@ACCFFEDFGGIJMGCGE@@CECI??>>?ABC?>?=;;;7777645568<?>;79<<<<<=897767656>==;9111199777799876221128<>>ABDGISLD>>>BCGGDCCDFD>=<<<B?>>>=?>>>?>@?A@@>:;;FA=889CGFDDA<=<<>B@<<=<9<<=<;;<<<=?AAACBEDDGECBABBDEDA@@A@@AEEJGFFDECBCBAE?>====<==>?A@BAB@CAEEB@AB@A@>:99837>A??<<<;=>?8<;=>???=;3:((2))@DCDCCFDDKJJIKONJHHEJIBABAB>>@55433661...-00176544)(&&%%&&'(''*+-+,-//2178888;;;;=:::<<BAABA@@@@ACCCCCBCCDEGHCEGHKIDFEEDD
@948_2WVZPS_2
GGAATGTTTATAGACATAGCCTTGTGTATGACTGTCTAATCAACAGTGCAAGGAATTAGTTGTGCTCTCAAAAGGAGTTATGTGAAGGAAAGATTAAATGGATACATTTAATTAAGTACAATTCTTCAAAATCTATAATGACTGGGTAAGTCACCCGTAAGAAGGATGACTAGTAGATATAATAATATCTTACAGTTCAACTAATATGCAAGTTTATAAGTAGACGTAGTGTGAAAGACTTATCGCTAACGCAATAGACGTTATCTCAAAAGGATAAAAGAAACCAAGAAGATATACAAATTGGTAACTTGTATAGCCCTTGGTAATACCAAATAAGTTAGTTCCTCATGATGTCGTGGAAACATGACTATAAGATAAGTAAATGGATAGTAGCCCAAGAGGAATCAAATGAGTAAAACAAGTATTATAGGTAAATATTATGTTTTTCTATACTGAATGAATTATGCCTTGAAAAAGGTGGGTGAGGTCTGTGGGTAAAAATTAATTCCCATCTGGTTTTGGATTTTCTTCGGAAAATTGGTGCAAGAAGCGTGGAGTTGCTAACCATTGCTCAGACTCTATCACCAGTAGCACGATAACGATATTTATGAATGTTGTAAGGTGAATAAAAGCCTATGATTTGTGAACATTCCA
+
HLKKGGFFEBC11111116676722:9:;;D??==67777766667<<IJHHCA<>945556898776.///1;=????>?@=755//1237;BBA@B9;DGEDEFDGIGKKMGHFEGGDDE?21-''&)022667466++(('')03::==<<;6'..)*+-100/-+&&$$$%&''()*+,15555(((()AIII86666+)))+***,++++*-1000((((((-++++:BCE@B<;:::===>>AE----/434344B:9::955679ECD===<>FBB>??@AEJHFGFICD@ABBEHFFCDDDDBB>=<(((<<=67@?CDACD@ABCBCBBC433337E?????DDB955557@AE=/,,-006/,++-,*))'''&&%'*)-0023449988334===BBAA::9::ACFGIHHEGIJII66667EFIIKJHIID<6AA::55'&&&'(+,/,()**)))00-.:=DGGGD??>=>@>??//.,+++.0677IBBBABFAAD@BDF>>=<?IEFCCEGIDD,(((>?DBBB5555576556333410,-34335669;<?>888421/./&&&''*,1'''(.))))233>A?@?@BEFBB;=;:66666<EBCCBCDDBAAA@@>>=@>?@AB?B<445=@D<<<
@949_2WVZPS_2
GGAATGTTTATAGACATAGCCTTGTGTATGACTGTCTAATCAACAGTGCAAGGAATTAGTTGTGCTCTCAAAAGGAGTTATGTGAAGGAAAGATTAAATGGATACATTTAATTAAGTACAATTACTACAAAATCTATAATGACTGGGTAAGTCACCCGTAAGAAGGATGAGTTAGTAGAGATATAATAATATCTTACAGTTCAACTGATGTGCAAGTTTATAAGTAGACGTAGTGTGAAAGACTTATCGCTAACGCAATAGACGTTATCTCGAAAGGATAAAAGAAACCAAGAAGATATACAAATTGGTAACTTGTATAAGCCCTTGGTAATACCAAATAAGTTAGTTCCTCATGATGTCGTGGAAACATGACTATAAGATAAGTTGAATTCGATAGTAGCCCAAGAGGAATCAAATGAGTAAAACAAGTATTATAGGTAAATATTATGTTTTTCTATCTGAATGATTGTGCCTTGAAAAAGGTGGGTGAGGTCTGTGGGTAAAAATTAATTCCCATCTGGTTTTGGATTTTCTTCGGAAAATTGGTGCAAGAAGCGTGGAGTTGCTAACCATTGCTCAGACTTGTATCGCCAGTAGCACGATAACGATATTTATGAATGTTGTAAGGTGAATAAAAGCCTATGATTTGTGAACATTCCA
+
778IKKF????@JIMQSKSNOMSSNPRLKSSSSSOKJINHLNOSOINMSKJISSOSF>==>@KSSLMNE<<=NMMPJLJKGKMIQOLILMSNMKC==>?@MSKKIHIONSSRSLMKHJMLLSHKIJKJHHHRKLSIKKJKJLHOKQSKIIEFA::99-;8)**,9:@DDCFGGIGLFKIHHIKHLKHNRKSQOQLSLMMQHONMLNKLSSPNSILSLNKHJHFHIIHKHIKFGFHFAB=76;66666CDCDDEFCDBCEQIJFGFILKONKLOMJJIISISLRLJKMSKHHGIKLKMIMMJMHJKHLOSHJJJSJJSIKIHLKLSSQKNGGGGILGISOIHCB@644411.((*4<@CGHHGHILSLIHMBA@A@AB?<==<;668?@??65558?@A??CJKHKKSLHILGNJISKHIFHFGGIHIIHHFHFHIFEGIFHLGNPKLMJKLKSQMLHFHIFGHIIEJLIOKKHKHHHHKMLSSIHHIJIGGIFFIJIJGNJCCERJJPLJIHDFIEGIGHGIMKJLJLGGKNKOKDDDGHHKMNKEGGED@;IGEGEDEFGJGLLJJFDDDGFFGFGHFFDFEFJHIJFEFFFHGFGGEC@@??ABABCEGGGHFGGHJIJIIEFGCBCBCEDDCDEGGFFDEDDGEHHIFFFDFFHDDE
@950_2WVZPS_2
GGAATGTTCACAAATCATAGGCTTTTATTCACCTTACAACATTCATAAATATCGTTATCGTGCTACTGGCGATACAAGTCTGAGCAATGGTTAGCAACTCCACGCTTCTTGCACCAATTTTCCGAAGAAAATCCAAAACCAGATGGGAATTAATTTTTACCCACAGACCTCACCCACCTTTTTCAAGGCACAATCATTCAGATAGAAAAACATAATATTTACCTATAATACTTGTTTTACTCATTTGATTCCTCTTGGGCTACTATCGAATTCAACTTATCTTATAGTCATGTTTCCACGACATCATGAGGAACTAACTTATTGGTATTACCAAGGGCTTATACAAGTTACCAATTTGTATATCTTCTTGGTTTATTTTATCCTTTCGAGATAACGTCTATTGCGTTAGCGATAAGTCTTTCACACTACGTCTACTTATAAACTTGCACATCAGTTGAACTGTAAGATATTATTATATCTCTACTAACTCATCCTTCTTACGGGTGACTTACCCAGTCATTATAGATTTTGTAGTAATTGTACTTAATTAAATGTATCCATTTAATCTTTCCTTCACATAACTCCTTTTGAGAGCACAACTAATTCCTTGCACTGTTGATTAGACAGTCATACACAAGGCTATGTCTATAAACATTCCA
+
NJSSLFLFCCBCJMIMLKILONGMSKKJONPPSNSMRKJKJJKOKKORMIIHRJPPJJISNLOSLOMMJMHHNHOOPKKSRLRPJ6662000''''((23=<ABHLMISN<<PSIKHMOSKJFFDEHSSSSJKLOKLKIMHPHLCQLKSOSKGJKNSIGKSKKIRMSOKLSSJSMHLMHJIJSKHJSSMLSSSLLNLMKKJIIKOSSKSJSJPOKICAA?876668/002EFGHJSNGBBC;;;;DCEKSOSSOSDCCDGSSLSLJIKIKHQIJNQSRSSOJLKNPSSMKSJISSLKSSRONRILIKSJMSMSKJSPSOPBDCCDSNSSLSKPJJSPRLSSGGILMHSPMMKMQIOJSSLPQLPSKJLO8888;866667CJKHIQKKOSLKLQLLJJRQJMSJSHMMKJJKSIKIG>>>>>BKNIJHJKLSRSFFFFEKJQNJSKPSKMSKQSSJLLNLSPSILOSSLJPMKSQKNIJSSJISSSOOLMSGLGFECDEADCCDJJIJHJGGJIGKJMIJJJLKIIIHNSOLKLIJSJJLINMSSMKJLHLSJOSJSKJJJIJLLSSMPRMKQKKKSHNJHMNLSKLJSJKMJOSSSSJOLMJKSNJLLJSSLLRNSKOMOKIIJIJLJLMNPKLOKHLLHGLIHGFGEEEIIHLKFGB
@951_2WVZPS_2
CTACTATCGAATTCAACTTATCTTATAGTCATGTTTCCACGACATCATGAGGAACTAACTTATTTGGTATTACCAAGGGCTTATACAAGTTACCAATTTGTATATCTTCTTGGTTTCTTTTATCCTTTCGAGATAACGTCTATTGCGTTAGCAATAGTCTTTTCACACTACGTCTACTTATAAACTTGCACATCAGTTGAACTGTAAGATATTATTATATCTCTACTAACTCATCCTTCTTACGGGTGACTTACCCAGTCATTATAGATTTTGTAGTAATTGTACTTAATTAAATGTATCCATTTAATCTTTCCTTCACATAACTCCTTTTGAGAGCACAACTAATTCCTTGCACTGTTGATTAGACAGTCATACACAAGGCTATGTCTATAAACATTCCCCCCCCCCCCCCCCCCCCCTATAGGTAAATATTATGTTTTTCTATCTGAATGATTGTGCCTTGAAAAAGGTGGGTGAGGTCTGTGGGTAAAAATTAATTCCCATCTGGTTTTGGATTTTCTTCGGAAAATTGGTGCAAGAAGCGTGGAGTTGCTAACCATTGCTCAGACTTGTATCGCCAGTAGCACGATAACGATATTTATGAATGTTGTAAGATGAATAAAAGCCTATGATTTGTGAACATTCCA
+
HN??>?@PKKKJKSNIKNMSKSOJKHLNINIIHJSNKOSGGHGERGHEFNHIMSSSPPSSMSJSQONSJSSSSJKSSKLMMOPSLIPNMSKQSQQRSQOIJKSJLHMILIF444484788:5>B???/+,.-.5;GNIIHKIHLIGHMGE??7777776:8;2/BIGSINSJSSPPHGFGJSSQNQSPMNNLKHHFEFGGJJHQSKILKSHOKOHKKSNONPNOSOSOMSSKMSHQONSIIIPKKJKKOOLRLSJKISJPNNQJNISLKKSOOSBBBBPSSOKKSKKHIINJSSSSSSSLIGGOOSJKKHJSOSJSIHNMOLHSKNLNLKSGRLNMSMKKPI42222IRKSMSRKSJMKNISMKKINNLOHHHHGISHOLJIEEDA@?@ABCDFGGFC97,;59;>?@AABBA>>=<<;:342238BDEGLSNRGKGROSSSSJLPSGGOJLLSLOLLNMLOGEIIKLNOGJLNJKSSKHHJKJEFEFFIGHQLLSOSK??G@AHJIHKOOLOIGHHSBAOD;;<HJLLMPJGFEDDGFFIEDCDDEEGGGKIGGEDFGGHLLJGGEEFGGIGPIDBAAABEFGJIGBAAACCBBBBDHLKLGHKJJNIJKEEDIHJGGJQJIHLHGEEGFGHGGGEBA@>988223
@952_2WVZPS_2
GGAATGTTCACAAATCATAGGCTTTTATTCACCTTACAACATTCATAAATATCGTTATCGTGCTACTGGCGATACAAGTCTGAGCAATGGTTAGCAACTCCACGCTTCTTGCACCAATTTTCCGAAGAAAATCCAAAACCAGATGGGAATTAATTTTTACCCACAGACCTCACCCACCTTTTTTCAAGGCACAATCATTCAGGTAGAAAAACATAATATTTACCTATAATACTTGTTTTACTCATTTGATTCTTCTTGGGCTACTATCGAATTCAACTTATCTTATAGTCATGTTTCCACGACATCATGAGGAACTAACTTATTTGGTATTACCAAGGGCTTATACAAGTTACCAATTTGTATATCTTTCTTTGGTTTCTTTTATCCTTTCGAGATAACGTCTATTGCGTTAGCGATAAGTCTTTCACACTACGTCTACTTATAAACTTGCACATCAGTTGAACTGTAAGATATTATTATATCTCTACTAACTCATCCTTCTTACGGGTGACTTACCCAGTCATTATAGATTTTGTAGTAATTGTACTTAATTAAATGTATCCATTTAATTAAGTACAATTACTACAAAATCTATAATGACTGGGTAAGTCACCCGTAAGAAGGATGAGTTAGTAATAATATCTTACAGTTCAACTGATGTGCAAGTTTAAGTAAGTTCAACGTCATGTGAAAGACTTATCGCTAACGCAATAGACGTTATCTCGAAAGGATAAAAGAAACCAAGAAGATATACAAATTGGTAACTTGTATAAGCCCTTGGTAATACCAAATAAGTTATGATGTCGTGGAAACATGACTATAAGATAGTTGAATTCGATAGTAGCCCAAGAGGAATCAAATGAGTAAAACAAGTATTATAGGTAAATATTATGTTTTTCTACCTGAATGATTGTGCCTTGAAAAAGGTGGGTGAGGTCTGTGGGTAAAAATTAATTCCCATCTGGTTTTGGATTTTCTTCGGAAAATTGGTGCAAGAAGCGTGGAGTTGCTAACCATTGCTCAGACTATTATGGCCAGTAGCACGATAACGATATTTATGAATGTTGTAAGGTGAATAAAAGCCTATCATTTGTGAACATTCCA
+
KSLRQKSMKROLPLLPOJKSPSJNOIGJFFGGFFEDDDFIIEECDFABA?@6...7DIJLPSSSSOLKSJSMPJJONKKMSMKSOMSSJJSLLSSMRNKISNSNLPSMSSPJJSNPHSGN58E;<HPSMNSKSLIISQOMJEKLOLLRSPMKIRFPLMIONOILQLLSLMIQCQH@@@@BBGEKNKQSNLSMIMMSSKNIPRSSNFMSKLSJ=<:;;@CGKMSOJJSINSOOSMJMSSSSIRPOJSG??:84))((*44ELSSOJLLHIJIKKELHKOLNOMLSNSMSSMMINNOOOSROSLMIIOMSRKMSNMLMMSPMSJSSKNPSKKLSKSNSLKLSSLMSJSLLOILQLNSJSJPSSJSKFHG40**.1'(34<7A>>D@CJNLOQHIJNLSSMSSSSSSSPKSNLEKIOSMSKMLKE?===MOOKSSLQSSRISKNDELNSMSJLIJMRSNONSKSISSLQLMJKSNKKSLSOOSSRJLSHKMPMHSSOKQLLSNLNSJMNLEEEGEFGHLLLKKKKMJSJQKJMNKMLPSBBAABDJBABA::::<K99CDBGGDCGEGKILOOLMIMSLJJSLINCDCCBDFDE1///099BCEEKNHKIIKFHHEJLDC;;;@@AAEF?>:76'''%$$%35:=>>>==>=<:988999=<<<:87765541*&%&'&('%%&&%%&''++*,,,)*,++*++245688:<<<;<@BAAACBCCC@==>>??@AACCA<9861/((((()))))((0;=?@BAB:8888<>>??DEJFGEEDDC@9867311100/..-++,,58:<:::;=@AACDCDFDECCDFGF4)))77766;88889:988888=:3111964..//,.../9;BCA??>;:989;AABBCEGFIHFEDGFEDCA<;;<BACDFD?AEDEKEBBCD@FHISPPFEFECC@DDEELIFEF?;9<<=GFGB@B?773/145668?@?44444;6341-,+++&$$$###$%(,--...///112210--,,-31--++-*((((+)'''''((''-----/02334497789;BB@B?@@@@BBB@?>=:::;=@AAA?@>;>@A32222?>=::;=>=;<=
@953_2WVZPS_2
GGAATGTTCATAAATCATAGGCTTTTATTCACCTTACAACATTCATAAATCTCGTTATCGTGCTACTGGCGATACAAGTCTGAGCAATGGTTAGCAACTCCACGCTTCTTGCACCAATTTTCCGAAGAAAATCCAAAACCAGATGGGAATTAATTTTTACCCACAGACCTCGCCCACCTTTTTCAAGGCACAATCATTCAGATAGAAAAACATAATATTTACCTATAATACTTGTTTTACTCATTTGAATGATTGTGCCTTGAAAAAAGGTGGGTGAGGTCTGTGGGTAAAAATTAATTCCCGTCTGGTTTTGGATTTTCTTCGAAATTCATTGCAGAGAGAGAGCATCCAGATGCTAACCATTGCTCAGACTTGTATCGCCAGTAGCACGATAACGAGATTTATGAATGTTGTAAGGTGAATAAAAGCCTATGATTTATGAACATTCCAGGTGCTGGTCGTTCAGCTAACCTTCAAT
+
LJKPKKPE=;7++++-9?=?@CDIFFDFIKRLOMNILKJGKMSPLLSSMILMIOSOISJOLJPNQJMKSKIHMHINKHFEEEDEFGEEFFFKHLPRSPLLSSJHLJJCCCDDHHM=<<;>=6FDGGQOSOSNOJIJSKJIIIIKFHINMSSSLKGFSIGHKEBE;9999?>))))*5+))/566<BEDHLIJSINSKHSQJHSISKMKSKJNLSSSJKSKIKKLILKGF???BCGSSMG@?.------?>;<;;:>==:98+++,.=AB?;44324<=>@@BAAADCAAAABBC?;;;866.++,-5:>DCB@>===>:101(%$%&)+*+,+*+*)''))+),'&%&%$$$$&(),/019;=??0---.BBA>===?<87777::;=<=<=??BCCDJFGFFBI?AAA@ABB@?AAAA<<<<;>>75::://--.1156/))*.----022239:8771-('&&&)),,-,,+%$$$
@954_2WVZPS_2
GGAATGTTTATAGACATAGCCTTGTGTATGACTGTCTAATCAACAGTGCAAGGAATTAGTTGTGCTCTCAAAAGGAGTTATGTGAAGGAAAGATTAAATGGATACATTAATTAAGTACAATTACTACAAAATCTATAATGACTGGGTAAGTCACCCGTAAGAAGGATGAGTTAGTAGAGATATAATAATATCTTACAGTTCAACTGATGTGCAAGTTTATAAGTAGACGTAGTGTGAAAGACTTATCGCTAACGCAATAGACGTTATCTCGAAAGGATAAAAGAAACCAAGAAGATATACAAATTGGTAACTTGTATAAGCCCTTGGTAATACCAAATAAGTTAGTTCCTCATGATGTCGTGGAAACATGACTATAAGATAGTTGAATTCGATAGTAGCCCAAGAGGAATCAAATGAGTAAAACAAGTATTATAGGTAAATATTATGTTTTTCTATCTGAATGATTGTGCCTTGAAAAAGGTGGGTGAGGTCTGTGGGTAAAAATAATCCCCATCTGGTTTTGGATTTTCTTCGGAAAATTGGTGCAGAGCGTGGAGTTGCTAACCATTGCTCAGACTTGTATCGCCAGTAGCACGATAACGATATTTATGAATGTTGTAAGGTGAATAAAAGCCTATGATTTGTGAACATTCCA
+
LPQNSSKKMMQJNKHKLKPGKKKLJLJMNMJSQLKMKKFFLINKLSLIKJSSIKOMPLNKJMNKKKKSHFGMNSNRPSLNSMKQMNSSLSSPSSNNSNIJISQSSISD;7776:?>>>?JMMJKSHGFHGHSKG@CBKKKLOMSSQSMIJFIHCDA****+9<B;DSJIHIJROSIOSKSSSRPSKLLHPSNPSKONOLSOLORSNSOSOOOKPSSKSSSNHOMKKHLKSFGHKGDDHEEFBFGFFIKMRISSMJOKLHKPIINKIKMSOMOSRNMOSSLSOPKSSHSOSSSLLILKKKKNSPSPSHJSPNPQSPNSSSRSPLSQPSRSSSGJKLLMQJNIGGKSLNHHHIJINKNSSFDCDGJIRRMLIKEFFF111243../@AFDDGHHHHJIGKSLNHDFJSLQSMIOSNJLOMMKIQLNORNHKMJQPJKJGKJKGQMSSSIJSRSSPOLSMQIOINPJKKMSLNPLHHHJLHLKMKJNLLKFBBCCECC000002+**)&&-%%%5*::::<DSKMILHGIOPQSSFECOKPJRSDDB77*''(((*+/?@HJJLGGGIHJSMMOKGJJHRMLLKNKMGEHGHSIHNIE????@LFFIFRILHRHOLIHSJMMILGHHGHIRGHJGHIFGFHGIHHSLKNLOI>==76=
@955_2WVZPS_2
GGAATGTTCACAAATCATAGGCTTTTATTCACCTTACAACATTCATAAATATCGTTATCGTGCTACTGGCGATACAAATCTGAGCAATGACAACTCCACGCTTCTTGCACCAATTTTCCGAAGAAAATCCAAAACCAGATGGGAATTAATTTTTACCCACAGACCTCACCCACCTTTTTCAAGGCACAATCATTCAGGTAGAAAAACATAATATTTACCTATAATACTTGTTTTACTCATTTGATTCCTCTTGGGCTACTATCGAATTCAACTTATCTTATAGTCATGTTTCCACGACATCATGAGGAACTAACTTATTTGGTATTACCAAGGGCTTATACAAGTTACCAATTTGTATATCTTCTTGGTTTCTTTTATCCTTTCGAGATAACGTCTATTGCGTTAGCGATAAGTCTTTCACACTACGTCTACTTATAAGCTTGCACATCCCCCCCCCCCCCCCCCCCCCCCCCCCCCCCCCCCCCCCCCCCCCCCCCCCCCCGGAATGTTTATAGACATAGCCTTGTGTATGACTGTCTAATCAACAGTGCAAGGAATCATTATATATCAAAAGGAGTTATGTGAAGGAAAGATTAAATGGATACATTTAATTAAGTACAATTACTACAAAATCTATAATGACTGGGTAAGTCACCCGTAGAGAAGGATGTAGAGATATAATAATATCTCAAGTTCAACTGATGTGCAAGTTTATAAGTAGACGTAGTGTGAAAGACTTATCGCTAACGCAATAGACGTTATCTCGAAAGGATAAAAGAAACCAAGAAGATATACAAATTGGTAACTTGTATAAGCCCTTGGTAATACCAAATAAGTTAGTTCCTCATGATGTCGTGGAAACATGACTATAAGATAAGTTGAATTCGATAGTAGCCCAAGAGGAACGAAATGAGTAAAACAAGTATTATAGGTAAATATTATGTTTTTCTATCTGAATGATTGTGCCTTGAAAAAGGTGGGTGAGGTCTGTGGGTAAAAATTAATTCCCATCTGGTTTTGGATTTTCTTCGGAAAATTGGTGCAAGAAGCGTGCGAGTTAACCATTGCTCAGACTTGTATCGCCAGTAGCACGATAACGATATTTATGAATGTTGTAAGGTGAATAAAAGCCTATGATTTGTGAACATTCCA
+
43334BAA>?FDEFBJIJSQJSSNSFCEEDEKMIGHGDDEDHD;<IFSPIQKJHHEFKC:::66666FFHEFFEEIPG>AA@?>=333*$$$%%))**6;@AABFIILHHHHFHKSMMSBHQJKFIGEIG??@@EQGKIGHLOLKSLLHQGFEH9;A>4EBBBBB<=GHSKFSML<6MLMHEHGLHHFGJSIJSHGDEA@?>BQSJLPLJLLLKJKIHGFEECB7896666QKJLHGFGDGHEFECBKIGJGGGIKNJJKJG?9888;LKLKLJHF?CCABCFFJQMHOHLKSHHHKIKKHHJGHGKSQSKGFGH::9798<SHKMHNHRLIMKLSSMGJISLJKSOKLSSJMLHSHLKMJMIJRNEFFFKIL<=D?FJLQSOGEDEKMSMNGKJKILJJLJODIKHIKIFHHMOQONMJSIJIJRGEGGFGEEDD>44,,)'(((*/0;961@B@>---./02670..02589:::9999:;;<<<;;<==>>??@@@=:3;8::;?BCDABBACFHHHJIGHHHFMIPJOSJSISIGIKGIJLIOJSHHFEF><;;('''&''((((()9C6OMIJMIHKSOSMSIISJOJSMJEI=?IIIHOJGNMPNKKJCCBBFHSLMSMLHGHIJGGKIKMKKJKKHPNKJKMKGJFHDHE3>6-+*++3344333???@DAA?>=:9:4334(&$##%%'*++DFIMIHIHGIHKKMIHKRIIIGLIGJKILLKSSNSSSSSNSJKIJIMLHGILSMMILOSOKRJRLJKOPMRSSORNNPMLNKIHHHSHKKJJSKMSOJBKLNLLNFKLHLJKHONMIGED?AC@<;0////:;:>>=<?AAJFEGFHGBAAABC@@??@@@>@?@A@BBBCCFIHFECDCBB@@?;::;<BD@A=>><;8654320/1125997667899898888865))&&&'(.11112223:;?:8667754455:=>>CDGGIKEBDDGOE?:8:5/02235579:8851+++13473389:;;79ACCDCFHHGIEGIHKBB@777HDGGGFFCC@:77531++,,+*&&&%'''(9;9999=<<;<<=@BFFHD@@@@AHKEFC?>??@DFDDDBBBCAAA@ADADDECBAAABBBBCACEFHEDDBA6655576555::<;:;;
@956_2WVZPS_2
ATCATAGGCTTTTATTTCACCTTACAACATTCATAAATATCGTTATCGTGCTGCTGGCGATACAAGTCTGAGCAATGGTTAGCAACTCCACGCTTCTTGCACCAATTTTCCGAAGAAAAATCCAAAACCAGATGGGAATTAATTTTTACCCACAGACCTCACCCACCTTTTCAAGGCACAATAATTCAGATAGAAAAACATAATATTTACCTATAATACTTGTTTTACTCATTTGATTCCTCTTGGGCTACTATCGAATTCAACTTATCTTATAGTCATGTTTCCACGACATCATGAGGAACTAACTTATTTGGTATTACCAAGGGCTTATACAAGTTACCAATTTGTATATCTTCTTGGTTTCTTTTTATCCTTTCGAGATAAAAGAAACCAAGAAGATATACAAATTGGTAACTTGTATAAGCCCTTGGTAATACCAAATAAGTTAGTTCCTCATGATGTCGTGGAAACATGACTATAAGATAGTTGAATTCGATAGTAGCCCAAGAGGAATCAAATGAGTAAAACAAGTATTATAGGTAAATATTATGTTTTTCTATCTGAATTATTGTGCCTTTTGGAAAAGTTGGGTGAGGTCTGTGGGTAAAAATTAATTCCCATCTGGTTTTGGATTTTTCTTCGGAAAATTGGTGCAAGAAGCGTGGAGTTGCTAACCATTGCTCAAGATATGGCCAACGATATTTATGAATGTTGTAAGGTGAATAAAAGCCTATGATAGGTGCTGGTGAGCTATTAACCTTTAGCAATACAT
+
KHKIKKJKKKGJF==51*-8BFHGFJIGJKSIMMJPOONPKDCCBD000//744444E22222ECCFEFGHECCDFLMSLMHRMNMLSLOJLKKNLIIBBJJKHIMKSLJSNMNPINSNOOMOJGSLLMSNSRMKMMMOSKSHKKSSLLNNHLKSJMSLSHKJKHJIGEOLDDGGFE220016<=>?=====IHHSMNQPSMMMLRNKOSMSPSOSQJSSNMGPPNPSKNSMKJ??>>>CC===BCESO:88889<;<<?PJSLSKLRKSMMSOQNSJMMMSNSMLMJIGIQMJSJLNMJJGHFDD@B??>?=BFGFFFGINJMJJMMSKISKKGGHKPNSHFEFGKKFGEDCBDCGHCBDCE>=8<><=BB?A@C@BBCFK@@AAGEHG?99887522321.09:;>@GIEBA?ABCFCB??@>=<;<89;;@@@BCBCBACBEEDFDEC@??=>943335=7777898889531111012230,,-45789:7789:>@@@A?<:84114;<<=>?>>>==?AAGCCBCBDFEA>=<::;;;;:;:9:99;=<>86444975453010//.-,*(('&())*<ACA2221-----.---/=>7?@@ACBCCDDDCEB=AECDEGHHGGJGCDBKJDCCAAAAAEEFFA@@?@@?@@=>=<<=<=>=<;93(''&'%%%&+-+*)'''('((())))+-249:<>=>>>=??@????>??AADCFFFEB>===>AA=<<<=AA<;;&&&&&*/20..-./+%%%&+++*''
@957_2WVZPS_2
GGAATGTTCACAAATCATAGGCTTTTATTCACCTTACAACATTCATAAATATCGTTATCGTGCTACTGGCGATACAAGTCTGAGCAATGGTTAGCAACTCCACGCTTCTTGCACCAATTTTCCGAAGAAAATCCAAAACCAGATGGGAATTAATTTTTACCCACAGACCTCACCCACCTTTTTCAAGGCACAATCATTCAGATAGAAAAACATAATATTTACCTATAATACTTGTTTTACTCATTTGATTCCTCTTGGGCTACTATCGAATTCAACTTATCTTATAGTCATGTTTCCACGACATCATGAGGAACTAACTTATTTGGTATTACCAAGGGCTTATACAAGTTACCAATTTGTATATCTTCTTGGTTTCTTTTATCCTTTCGAGATAACGTCTATTGCGTTAGCGATAAGTCTTTCACACTACGTCTACTTATAAACTTGCACATCAGTTGAACTGTAAGATATTATTATATCTCTACTAACTCATCCTTCTTACGGGTGACTTACCCAGTCATTATAGATTTTGTAGTAATTGTACTTAATTAAATGTATCCATTTAATTAAGTACAATTACTACAAAATCTATAATGACTGGGTAAGTCACCCGTAAGAAGGATGAGTTAGTAGAGATATAATAATATCTTACAGTTCAACTGATGTGCAAGTTTATAAGTAGACGTAGTGTGAAAGACTTATCGCTAACGCAATAGACGTTATCTCGAAAGGATAAAGAAACCAAGAAGATATACAAATTGGTAACTTGTATAAGCCCTTGGTAATACCAAATAAGTTAGTTCCTCATGATGTCGTGGAAACATCCTATAAGATAAGTTGAATTCGATAGTAGCCGAGGAATCAAATGAGTAAAACAAGTATTATAGGTAAATATTATGTTTTTCTATCTCAATGATTGTGCCTTGAAAAAGGTGGGTCTATAGGGTGGGACCGGAATTTCCATCTGGTTTTGGATTTTCTTCGGAAAATTCGTGCAAGACGTGGAGTTGCTAACCATTGCTCAGACTTGTATCGCCAGTAGCACGATAACGATATTTATGAATGTTGTAAGGTGAATAAAAGCCTATGATTTGTGAACATTCCA
+
PSOJSSLSJJHJJMDMSSJSJJLPKNHKHNJLIKOKHJIOJHQLISKOMMKRPSONKLRPIONSNSSMOKNKJKMSSSPHF4445EHHAEHIFGF@>>??LILSSJKMIKKSSNSJIFJJ27B77GOKNSQMNLHSQKOKSSMMMLSMNSSPSRLOSMLSLLJLOSLSKIQPNNKMLMBAOJGGSSSKSSKNMNSLPSOSSQSOJNLOSSQSJJGI>>>?>?>OJJLHSSOLMLLSSLSPMSMJQSSSSSHKNJJD::<JHA?@>>.)))))-++++20001243899DKLHJSQRRQILLJLSKSLJSJSSSOPOSOSJPSSPSSSLLSKLQMKSSNKJSJKSONSQMMOSSSMMNSSSQOOSSISMSI00000*)))2)ADEIHLGOIMNKMNJNNSSPRSPHMSLFHLIMS<;:;85555AIKGNJGIKIQLKINPKSHQOOSPKKLQISLLSNMMSQPOMOOSPKNAABBBPOSIKPSSMPJKISSMSSOSLLSSQKOLMQMSKSSJJSMSLJSSMJMKSNOMMGIPJIE@=885544432223<FHHIMKHKKKSEHILIIKHGIGGFFAAA@@;;::9>@@GBAA@??@?AAA@AA?>===;5541/0-..8<<<?B::999=<===>?@AABA@AABBCCDEFHFEFHDCCAAA><;998420-***)+01679;;??AAA@??@@CB><:85.//?AABB@AAAAECHHGFEIGGFHGA@@>;>=<=>BBIJJENHFJHJHHLMEDB@@A>@B@DA@>><7410..,-/55@<=?@@?@B@?BB>>>=====@?>>??AA???@@>98644/-,**&$$$%''&&'(*,-.///--,++**+.-,+*&&&&((()/3568;;=?@ACBC@@AADCBB????ADEEA@@>>A@AFFH;;:9;;'''&&;<==?@DEFHB<?ADFECA>86055440110-/)'&&'''''%%'&(),;=??ADDEDDBCDGLHJKEDDDCGEFF+**)+,,*+%%%&57;:::;:776779:855-,,,,11057;;99988;:;;;:9::9;=:;;;<@A::9:;<;===:53111*****13327789;8767778988::;;763
@958_2WVZPS_2
GTTCACAAATCATAGGCTTTTCTTCACCTTACAACATTCATAAATATCGTTATCGTGCTACTGGCGATACAAGTCTGAGCAATGGTTAGCAACTCCACGCTTCTTGCACCAATTTTCCGAAGAAAATCCAAAACCAGATGGGAATTAATTTTTACCCACAGACCTCACCCACCTTTTCAAGGCACAATCATTCGAGGCTAGAAAAACATAATATTTATGAATGTTGTAAGGTGAATAAAAGCCTATGATTTGTGAACA
+
HLJFFFGJLGJSMBA@A@@;.'))(*2<<<:;?FEILMGJIJKJMMLHGFIHGIEFFGHLSQIMGGFFGHKKKOPPRSFK>==>>HKKNHLSMSNSIPIHIHFJCBCBCIGEHFSA=>3333JSMJIHIJHIKJRQHPSJMSJNLSKFDADBCDBDB:?@;;;=CAAAAA@CGD;8A==>=>@>><<<:997,*('')))*+,.1ABFIGGHILLLLSIGGJJLMKNJGFGEFHKJJHHJJJFEFIGIGHKQKHFGHE
@959_2WVZPS_2
GGAATGTTCACAAATCATAGGCTTTTATTCACCTTACAACATTCATAAATATCGTTATCGTGCTACTGGCGATACAAGTCTGAGCAATGGTTAGCAACTCCACGCTTCTTGCACCAATTTTCCGAAGAAAATCCAAAACCAGATGGGAATTAATTTTTACCCACAGACCTCACCCACCTTTTTCAAGGCACAATCATTCAGATAGAAAAACATAATATTTACCTATAATACTTGTTTTACTCATTTGATTCCTCTTGGGCTACTATCGAATTCAACTTATCTTATAGTCATGTTTCCACGACATCATGAGGAACTAACTTATTTGGTCTATCAAGGGCTTATACAAGTTACCAATTTGTATATCTTCTTGGTTTCTTTTTATCCTTTCGAGATAACGTCTATTGCGTTAGCAATAGTCTTTCACACTACGTCTACTTATAAACTTGCACATCAGTTGAACTGTAAGATATTATTATATCTCTACTAACTCATCCTTCTTACGGGTGACTTACCCAGTCATTATAGATTTTGTAGTAATTGTACTTAATTAAATGTATCCATTTAATCTTTCCTCCACATAACTCCTTTTGAGAGCACAACTAATTCCTTGCACTGTTGATTAGACAGTGAATTAGTTGTGCTCTCAAAAGGAGTTATGTGAAGGAAAGATTAAATGGATACATTTAATTAGGTCAATTACTACAAAATCTATAATGGCTCGATTCACCCGTAAGAAGGATGCGTTAGTAGAGATATAATAATATCTTACAGTTCGAACTGATGTGCAAGCATGCAACATCATGTAAAAACTTATGGCTAAAGAAACCAAGAAGATATACGAATTCATAAGCCCTTGATAATACCAAATAAGTTAGTTCCCTTCATGATGTCGTGGAAACATAACTAAGATAAGTTGAATTCGATAGTAGCCCAAGAGGAATAAATAAACGAGTATTATAGGTAAATATTATGTGTTTCTATCTGAATGATTGTGCCTTGAACTGTAGGTTGTGGGTAAAAATTAATTCCCTTGGTTTTCATTCTTTCGGAAAATTGGTGCAAGCGTGGAGCGCCCATTTCTGCAAGGTGCACGCGATAACGATATTTATGAATGTTGTAAGGTCAATAAAAGCCTATGATTTGTGAACATTCCA
+
IGMOSLSSSSHJINHPLHFGEEFMOSNJSPOLONGD>>>>?HMLKLMSSSPJJSSSJSSRIHFB/..-./,,,,-88999=>AAEDLOPOJSKNLHIGIEFBCAABCBGEAACJHKHLJNFJB0000OKKNOKPKLNGFGIFEE>=>=PISIGIFHCAAA@A;?DDCCEGFGKMGFFEB=5435567<CKMMSJOMGILSJMOSGISKPLKSMKSSOSMSKSGPHMLSSHKSSS55555LIOPRJJHEH=<=;:BC?BSSKKHOOJHDDDEFHFCDELHEDCDDEFFHKLMJSSJBB66>CCAA61++++++,23333??99=3*)*''&&':<>@FGJIIGNMKJIGKJLSMKLIIOHJHEEEE0//.))))-*.**078@@A1//.888899999LIRMILIQNNG98>(((())*--.-:EFFGGECFFKIJHSIFRGHKNLRNHNNJFB==;,,,,1771+'''*)***++,.ABEEGDED>>?HKMHJPSNJGFEECCCBEMFMEAAC=::99=<NQSDBACEHNHKPKSOSLSOILPISLKKNQSOLSMPG>?>;<;7:IFGHB82-'(&&&>BBEIINHIPGBFGMLSNIPMMMHMLLSKSOKJKMSFMGA98:=<;<1/-)&%%%&*,--.9=>?=88999==<;:;;<<<3220--2;89:857635<<<<;8761,,++-*)**+,/0877777997754442//+***'&%%&&'+--)..)'&&)'&%$$$$%%(/++++.69977777778899654100+))))*1110/-,+*+'&&&%$%%%%%%&((()))((((+*&&&&'**(**+*,'&%%%%%(&&&&%$%)+,,--34666660....1112002236556422231,))**+6777110023698899+*))++++++*''(./111.''''(00/000040,((),+(('%&')('''''))))*)*+-.111110124-,/0,53311.....----.-+*+*)()%####$%%$#$$%&%&()***(&%$%%%$$$%%'''%$$#$$$&'$&/122222,*)''&&&&'('&&$$##$&'()(''&&'&&&'&'''&&$%%&(**,,-256/2,++++,)((+,,,,)&&&')2479765622222544455564124
@960_2WVZPS_2
TTTGATTCCTCTTGGGCTACTATCGAATTCAACTTATCTTATAGTCATGTTTCCACGACATCATGAGGAACTAACTTATTTGGTATTACCAAGGGCTTATACAAGTTACCAATTTGTATATCTTCTTGGTTTCTTTTATCCTTTCGAGATAACGTCTATTGCGTTAGCGATAAGTCTTTCACACTACGTCTACTTATAAACTTGCACATCAGTTGAACTGTAAGATATTATTATATCTCTACTAACT
+
?ISJJKKJNJJKPPNSISJJISLIBBBBAONSJLKKLLSLGFIGILFIMIHSMSLOJIHGKNKQKNLSSKOPOOQMPOPSPRRLSKJLIHKIJLNNQSOSRSLSISSIPKQPSLSOLOLMJKJLPNE@@@ACDGDEF@CDDISRKKIHKHILLJPIJJIJKJIGIFIEDDDDDEFEIIMKSMOKLHGGHHFGKGGHIJHHGMJIFGEGHJHKIIISKNQSLSKMSIIHNKJNIFEDDDEFHEDA=;5
@961_2WVZPS_2
GGAATGTTCACAAATCATAGGCTTTTATTCACCTTACAACATTCATAAATAGGGGGGGGGGAATAGACGTAGTGTGAAAGACTTATCGCTAACGCAATAGACGTTATCTCGAAAGGATAAAAGAAACCAAGAAGATATACAAATTGGTAACTTGTATAAGCCCTTGGTAATACCAAATAAGTTAGTTCCTCATGATGTCGTGGAAACATGACTATAAGATAAGTTGAATTCGATAGTAGCCCAAGAGGAATCAAATGAGTAAAACAAGTATTATAGGTAAATATTATGTTTTTCTACCTGAATGATTGTGCCTTGAAAAAGGTGGGTGAGGTCTGTGGGTAAAAATTAATTCCCATCTGGTTTTGGATTTTCTCGGAAAATTGGTGCAAGAAGCGTGGAGTTGCTAACCATTGCTCAGACTTGTATCGCCAGTAGCACGATAACGATATTTATGAATGTTGTAAGGTGAATAAAAGCCTATGATTTGTGAACATTCCA
+
JQMJPNLMKKHKIMLJGLFHIKSSSMIILNKLLSNJHGHF<;:7788520,+++,;CCJSLGB?=888<=<>>==>CDGGKJKHHGEDFGIGLIIHILLQNJNRSKLNSOGIJHHGHHFHSJISSPLIJSRNKLNMSSLNSKOLLOJRJSISPKMSSNMPNLPSPKOMKLPMOIQLSPSSSLJNPNNJJJKSSLJJSHJIHIILSSSNMPJKGHJEDDHIIJFFEHJKNIKJHMJMIJIIIMD@DAA>?>?>888857666<AEMNHJQHJMSSQNIHIHPIMSKSSSLKMSSOIMSOPOKKQPLKSPQLPNGC;;HSJSSMJOJLMLRSHNLSNS4445FEKSSONRJGF33=33LKKIKJJGAA@ACG=9>00288IJKLRJJIG@@GIFECDHIKHQJSRHIHGGIJMJNIHFLFGFGJJILNJFGFGGKSMJGFEEDEHIFGEEGFJFFBFDA@@?>>?FILM66666HMMLLGGGKGJJIQNJIIMLHOLEFF
@962_2WVZPS_2
GGAATGTTCACAAATCATAGGCTTTTATTCACCTTACAACATTCATAAATATCGTTATCGTGCTACTGGCGATACAAGTCTGAGCAATGGTTAGCAACTCCACGCTTCTTGCACCAATTTTCCGAAGAAAATCCAAAACCAGATGGGAATTAATTTTTACCCACAGACCTCACCCACCTTTTTTCAAGGCACAATCATTCAGATAGAAAAACATAATTTTTACCTATAATACTTGTTTTACTCATTTGATTCCTCTTGGGCTACTATCGAATTCAACTTATTTTATCATCATGTTTCCACAACATCGCTGGAACTAACTTATTTGGTATTACCAAGGGCTTATACAAGTTACCAATTTGTATATCTTCTTGGTTTCTTTTATCCTTTCGAGATAACGTCTATTGCGTTAGCGATAAGTCTTTCACACTACGTCTACTTATAAACTTGCACATCAGTTGAACTGTAAGATATTATTATATCTCTACTAACTCATCCTTCTTACGGGTGACTTACCCAGTCATTATAGATTTTGTAGTAATTGTACTTAATTAAATGTATCCATTTAATCTTTCCTTCACATAACTCCTTTTGAGAGCACAACTAATTCCTTGCACTGTTGATTAGACAGTGCAAGGAATTAGTTGTGCTCTCAAAAGGAGTTATGTGAAGGTTAAATGGATACATTTAATTAAGTACAATTACTACAAAATCTATAATGACTGGGTAAGTCACCCGTAAGAAGGATGAGTTAGTAGAGATATAATAATATCTTACAGTTCAACTGATGTGCAAGTTTATAAGTAGACGTAGTGTGAAAGACTTATCGCTAACGCAATAGACATTATCGAAAGGATAAAAGAAACCGAGAATATACAAATTGGTAACTTGTATAAGCCCTTGGTAATTAATACCAAATAAGTTAGTTCCTCATGATGTCGTGAATTTTAACCCTTATAAGATAGTTGAATTCAAAATCCTCCAAGAGGAATAGAAATGAGAGTAAAACAAGTATTATAGGTAAAAATTATGTTTTTTCTATCTGAATGATTGTGCCTCAGGTGTAAAAATTAATTCCCATCTGGTTTTGGATTTTCTTCGGAAGGTACAAGAACGTGGAGTTGCTAACCATTGCTCAGACTTGTATCGCCAGTAGCACGATAACGATATTTATGAATGTTGTGATATGGTGAATAAAAGCCTATGATTTGTGAACATTCCAG
+
LIPJLGHKISSMNOJLKHHHHFFIKMNMLKKIJJLMJGKGHNJRJJJIKMLRNLLLHOHHRJLLMSLMMLKJJOKMMOSLSLSKMLNSNPSIMMJSMSKSPCMRMJSNSORPNLIMJMSJKMOBBCOQSSLSJSLLMNSNNERMIHJLLSSLMHGDDEDCLLIOOJKLLSSLNSNPIOHFKGEEGGGJKLQJHNQNJSIJLSQRKMQOLSINSMNSSJOSSNSOOMKMSSSSSKLSMSSMLSSQMOSMKSLMPLSSOIKNRSFFDDCB@>>>>999998.*&%$$&%$$$$&%%%%$%$%')***'%%%$%%'199:=E@=>>?CESMPKGHIIGHOJMSSMOPSQSQSSILJNLQLSSJMSOHKSSKFE<<JISEIGHGCMJNIMNHLLSQKOINFFDDEHGGF@>:,++)((*('&'024.=?@CFFHDIJKIGKMIIJHJQNPMJJJLIKMKLPJHREE<<566GILKJMLNKNOJLSGSMNJMOISPSNKKIJJOSJI:;;;;:00001FHFHIMJKKLHHHHGHMQLHHGKHHIILKOHHHHHNKLHJFHGFDDBBCCGKJNHIIHIIJMGFGGIFGIKIJNKOIIGKGFGIFFGGGECKPKHJHGFGGFDGG6233>AAEA@@@@A>B>;56-***+57EGKGEB=<;:::965432/,&&%%&&&%$(),0466778=??ACC@??????EDEECA@??ACDCB@A@==>889966663.---.342/00/.//0089111239:CBDBBAACCCBA????ACCEFFA@@@?>==<;;<=>?@@@A@@A=>><<<=>?@=<978889<>=:9887567;<<<:99:---+,-,$$$#%&'*124<<<=>=A??BA8/*))''%%%*,-..344331/.--++--/3354553+***+)'&&'()))*../////011144555421332/,,+'%$$###$$$###$%,./22200033332/+*)&&(()&%%%)/00/.-&''')-+*)))*-/1;;;;:::::8533111012111..))('&(,+''',33367520-*)('&%$#$%%')*-.1223455667889:;;;<>AA@>;9888777/+*)(%%$$$&&)+1112377>=<<87333664444:8667789779::????<;9:993222277544333322.----//.,)'%$$%%%&)))*.14679:;<::;:=<<87764653332
@963_2WVZPS_2
CATTAATTTTTACCCACAGACCTCACCCACCTTTTTCAAGGCACAATCATTCAGATAGAAAAACATAATATTTACCTATAATACTTGTTTTACTCATTTGATTCCTCTTGGGCTTCTTATCGAATTCAACTTATCTTATAGTCATGTTTCCACGACATCATGAGGAACTAACTTATTTGGTATTACCAAGGGCTTATACAAGTTACCAATTTGTATATCTTCTTGGTTTCTTTTATCCTTTCGAGATAACGTCTATTGCGTTAGCGATAAGTCTTTCACACTACGTCTACTTATAAACTTGCACATCAGTTGAACTGTAAGATATTATTATATCTCTACTAACTCATCCTTCTTACGGGTGACTTACCCAGTCATTATAGATTTTGTAGTAATTGTACTTAATTAAATGTATCCATTTAATCTTTCCTTCACATAACTCCTTTTGAGAGCACAACTAATTCCTTGCACTGTTGATTAGACAGTGCAAGGAATTAGTTGTGCTCTCAAAAGGAGTTATGTGAAGGAAAGATTAAATGGATACATTTAATTAAGTACAATTACTACAAAATCTATAATGACTGGGTAAGTCACCCGTAAGAAGGATGAGTTAGTAGAGATATAATAATATCTTACAGTTCAACTGATGTGCAAGTTTATAAGTAGACGTAGTGTGAAAGACTTATCGCTAACGCAATAGACGTTATCTCGAAAGGATAAAAGAAACCAAGAAGATATACAAATTGGTAACTTGTATAAGCCCTTGGTAATACCAAATAAGTTAGTTCCTCATGATGTCGTGGAAACATGACTAAGTTGAATTCGATAGTAGCCCAAGAGGAATCAAATGAGTAAAACAAGTATTATAGGTAAATATTATGTTTTTCTATCTGAATGATTGTGCCTTGAAAAGAGGTTGGGGTCTGGGTAAAAATTAATTA
+
)))**+,/1144@BD<LHFFFGIHKJNKJPKNLSSSSEHGIMJSMMSNOSLSMJQKKHMJLRKQMLSLSNKIJSJSLLSPKHLJLSLMRLSOJKIJMSNHMDG944446..7338222237;;@43434NSJMFECCCCFHHNJKSSIQSSOIGKIHJOSMSNSKSQSLQJSSLIABAABSSOSJLJSPSMLIJKJSOOKSSSLLJJMKLOMLLLKSSKIID:91111>2>/-C:GJGSOJFGJNISMMLMIPSOSOMSLJAKJMPLIJGKMCCC@?@CCGMJSIKDED<;;;;KLLJMMLORIMKSSKSQLPJJJSLSSKOONJPLJSNSLKOSJMOKMKMJMSOSNLSKNPNSSJOMIKQGFFEDBJIMLMLSMOLJHIHJRJPNOLQKOSLNSMJNLLLHMJSRMLIIINSPJPSJISQPSLJJ<<DEDJGEGGLKJNMNSLLNQJSNSJLNSNKISMLLLMSPSIKSJOLJPHSKJIKHLPNLOLIPISHHGGGJKJMHB?>;:98876676443-***,9<>@@AB@@A@=<::;;<;<845655556678?@CDBCBCBDDDEA@?>999;<=??AA?;222248;<;<889;;;;?@<<:8723755443377444589:==?@BADFEGC@>>>>>>>>??;<<;:;898899.----0555568EHFDDDA>99;=?AA@?==<<=<:;9989:<=?>==??@B@@@@CDFHLMIF@<76301=>>>?@A@?@HHJFJOIKGEDCBCCDFGJHHECB@BADEEHGHEB>?@?ABBA@@@?><<=>=;8877797200,,,./.,./33777888::;>A@@AB>9777CCBCA@AAABDAA@@ACA@=<;<<<<;::::200045666:=>@AB?>=>?A>>?@@@@@@BAC>?@;7655453322//./.+++.+*&&&%&&&''(/2
@964_2WVZPS_2
GGAACGCCCACAAATCATAGGCTTTTATTCACCTTACAACATTCATAAATATCGTTATCGTGCTACTGGCGATACAAGTCTGAGCAATGGTTAGCAACTCCACGCTTCTTGCACCAATTTTCCGAAGAAAATCCAAAACCAGATGGGAATTAATTTTTACCCACAGACCTCACCCACCTTTTTCAAGGCACAATCATTCAGATAGAAAAACATAATATTTACCTATAATACTTGTTTTACTCATTTGAATGATTGTGCTTTGAAAAAGGGTGAGGTCTGTGGGTAAAAATTAATTCCCATCTGGTTTTGGATTTTCTTCGGAAAATTGGTGCAAGAAGCGTGGAGTTGCTAACCATTGCTCAGACTTGTATCGCCAGTAGCACCAATGATATTTATGAATGTTGTAAGGTGAATAAAAGCCTATGAGTTGTTGAACGTCCA
+
-'&%##$$$$$(69<=FGGHIJJSNONSRMOJQL=7777DBCECBPIMSSOKLKIRKGGJGHKJNIJJSILIFHHNIKIRJMPLMMPSOMJLMIPMPKSSJLPGJJKAAA??CGJC@?=@CEJDHHGKNOLNJHJLNMSNQHLIKMSMQOKMINC====D?E)EMGFGHKIHQHNIILF@@D@AGHPLSKOGKGK9998777788667<LSSMKPLKOMQMLIJJSOIMKJIRSJOSSPKP:888844666GDDCE>>((((+:::8864)*03368>??AFFCDFDGMLGFFFEAC?;>BCDDBDA?:9233;60==99;@@CEAA>=@B@AA?AAA@?@ADDHB@@>====BAAA@@C<444<=>???@>655325321/.'%$%%'')-065:>???@ABCBA???@?BCBABAAABBC?>2.)'&%%(%$%')-(('
@965_2WVZPS_2
TGTTCACAAATCATAGGCTTTTATTCACCTTACAACATTCATAAATATCGTTATCGTGCTACTGGCGATACAAGTCTGAGCAATGGTTAGCAACTCCACGCTTCTTGCACCAATTTTCCGAAGAAAATCCAAAACCAGATGGGAATTAATTTTTACCCACAGACCTCACCCACCTTTTTCAAGGCACAATCATTCAGATAGAAAAACATAATATTTACCTATAACTTGTTTTACTCATTTGATTCCTCTTGGGCTACTATCGAATTCAACTTATCTTATAGTAGTTCCACGACATCATGAGGAACTAACTTATTTGGTATTACCAAGGGCTTATACAAGTTACCAATTTGTATATCTTCTTGGTTTCTTTTATCCTTTCGAGATAACGTCTATTGCGTTAGCGATAAGTCTTTCACACTACGTCTACTTATAAACTTGCACATCAGTTGAACTGTAAGATATTATTATATCTCTACTAACTCATCCTTCTTAGGGTAAACTACCCAGTCATTATAGATTTTGTAGTAATTGTACTTAATTAAATGTATCCATTTAATCTTTCCTTCACATAACTCCTTTTGAGAGCACAACTAATTCCTTGCACTGTTGATTAGACAGTGCAAGGAATTAGTTGTGCTCTCAAAAGGAGTTATGTGAAGGAAAGATTAAATGGATACATTTAATTAAGTACAATTACTACAAAATCTATAATGACTGGGTAAGTCACCCGTAAGAAGGATGAGTTAGTAGAGATATAATAATATCTTACAGTTCAACTGATGTGCAAGTTTATAAGTAGACGTAGTGTGAAAGACTTATCGCTAACGCAATAGACGTTATCTCGAAAGGATAAAAGAAACCAAGGATCTCAAATTGGTAACTTGTATAAGCCCTTGGTAATACCAAATAAGTTAGTTCCTCATGATATTGAGTGGAAACATGACTATAAGATAAGTTGAATTCAATAGTAGCCAAGAGGAATCAAATGAGTAAAACAAGTTATAGGTAAATATTATGTTTTTCTATCTGAATGATTGTGCCTTGAAAAAGGTGGGTGAGGTCTGTGGGTAAAAATTAATTCCCATCTGGTTTTGGATTTTCTTCGGAAAATTGGTGCAAGAAGCGTGGAGTTGCTAACCAGTCTCTGACTTGTATCGCCAGTAGCACGATAACAATGAATGTTGTAAGGTGAATAAAAGCCTATGATTTGTGAACAA
+
SOQNJMMFCDD===;999:FKJIHKNLKPSPILJMJHRLJKJLLNLSSSILMNLJQQKJSIBSJIIHIHGKJLLSIPJNNSISKLSSQKHM?>>??NIQMMLHONSRSSLJKIFJSFEPDBCCGIHLHHJIMKNJGLHJSEEIGSKIKSSEDCCBFHF<=4.-++,099<80CJFGKRLNGGFGJLJHJHHHIQLIFIKGIJKSSOPOKSPOPLKONSSSNSKKJSKJKSSSQJLQSLJJHHSIKOIDD?99?DECBAA@A@BCBJHHFPLPFKFFGC@+**'&&&&').=?@CEJOGIJMMNLSNOOMKMHBCA@AKJHMKPSJMJIOSSSOSMMJSKKKLKSIISLONLMSJKIJJJ7434;;@>>?@F>NIPJLSSLJSLRKLKNKPJLKILJOOJJLSNSLKIKSIKJNIOSKJNHIGLGLFHHG;;LSSOMNLKHMLMQNMSSRRQSLKLMJAHJKHLMAA@AAIHKOIJOHPJLJLJSHHLE8530((((0.+()()(+**.@ACDCDMGGNJJSMRLRKOKJOSSSOONLHPLFSRISLMJMJIMISSJPGEE00;2266:GFHFKJKIJOSNJISOMPOHJJQOJLNQHGKMKOMPGKQOMNSKJHGFGGHJMIGKFPKKGCDDEIHIIHLS@?>?=;DGD<;99:DDFFGGEGF>;;;;BBA910000668>>@A@=;9889211112220)))*;?AABCDEDDFFCECB@?=<::577+2222:<@@AC97410-,,,045=?DCA???CCDDFDIGEHDDEAAB>CDFGFFDEFFDEE><<:9:::??@@AAAAABCEDFHDD@>==<<===?>???==>?@>>=;34445:<>???@?<;<638888710/.-...-../330000011113>>>AAACEGF@CB@B?ACDADDBFGCCC?@@>;:8-+*))((&&%$$$$')+++,334578898445<:99930000)'''&'(&%%%$$-1456899:;<=>><>;9;92*(&%%%%,5678;<=?@@@@CCEJHLLJDCCFDFFIJEEFEIGKMIOADDFGHFGDDDFCFGGDDCEHGGHHEDDFQPNIIFIFEEEBCDCDBCDEFEEDFEGGDDC?=?=<=:<92-,+**++,,('()*111122-,+))*('%%%%&'-../.0356;<=>AB@AA?98888:7(''(4554555578:;;++++,:;96<;::::<>>?BA9001:?
@966_2WVZPS_2
CAACATTCATAAATATCGTTATCGTGCTACTGGCGATACAAGTCTGAGCAATGGTTAGCAACTCCACGCTTCTTGCACCAATTTTCCGAAGAAAATCCAAAACCAGATGGGAATTAATTTTTACCCACAGACCTCACCCACCTTTTTCAAGGCACAATCATTCAGATAGAAAAACATAATATTTACCTATAATACTTGTTTTACTCATTTGATTCCTCTTGGGCTACTATCGAATTCAACTTATCTTATAGTCATGTTTCCACGACATCATGAGGAACTAACTTATTTGGTATTACCAAGGGCTTATACAAGTTACCAATTTGTATATCTTCTTGGTTTCTTTTATCCTTTCGAGATAACGTCTATTGCGTTAGCGATAAGTCTTTCACACTACGTCTACTTATAAACTTGCACATCAGTTGAACTGTAAGATATTATTATATCTCTACTAACTCATCCTTCTTACGGGTGACTTACCCAGTCATTATAGATTTTGTAGTAATTGTACTTAATTAAATGTATCCATTTAATCTTTCCTTCACATAACTCCTTTTGAGAGCACAACTAATTCCTTGCACTGTTGATTAGACAGTGCAAGGAATTAGTTGTGCTCTCAAAAGGAGTTATGTGAAGGAAAGATTAAATGGATACATTTAATTAAGTACAATTACTACAAAATCTATAATGACTGGGTAAGTCACCCGTAAGAAGGATGAGTTTAGTAGAGATATAATAATATCAATGTGCAAGTTTATAAGTAGACGTAGTGTGAAAGACTTATCGCTAACGCAATAGACATCGAAAGGATAAAAGAAACCAAGAAGATACAAATTCGTATTTGTATAAGCCCTTGGTAATACCAAATAAGTTAGTTCCTCATGATGTCGTGGAAACATGACTATAAGATAAGTTGAATTCGATAGTAGCCCAAGAGGAATCAAATGAGTAAAACAAGTATTATAGGTAAATATTATGTTTTTCTATCTGAATGATTGTGCCTTGAAAAAGGTGGGTGAGGTCTGTGGGTAAAAATTAATTCCCATCTGGTTTTGGATTTTCTTCGGAAAATTGGTGCAAGAAGCGTGGAGTTGCTAACCATTGCTCAGACTTGTATCGCCAGTAGCACGATAACGATATTTATGAATGTT
+
IJJJJSNJKOKKSOLSJJJNLLKGIMHJKMNJLIIIIGHMIJMMRPPNLMNSMJKOHNSOLHLSSGSLKKNOSSQSPSKKJJI?MRJINLSJKSLOLLNISNRNLMPKJSLNLKKLHGGLIJIEB@=>IIMQRJJLONSGISNRSSSPQKSSJPSIMKLPSJQPSNNLKIKIORSNLSKKSSSSSSJKLLKMJKIRSSQSOSOOJONKNNSSSLSLSSJJCDLOSOSNOOIHGGFJJSSSLJJLNSSILOJGISGIJJNPSLJLIHHSMNNNSSSMSSLLSILMMSKPNSJPQSRSLJOPSKLOLOLQLIOPSMJNLSNJRSSPNPQSRSPMKSSJKLQMSMSPLSMNLKQSMMOOSSPMQONKMLSOOLSJQLSPRQJKPRKFMJNSIRRJMMPPMILLMSMIOKJOSPSMSOSKOSMNJNKLSSLSJOPQKJJLLPPOQHIIHGFFSQJOSMNJMJJKKD@??BJJJSKIQOJFF;A3:1111400./<<DHHBJKKGHMHNSMKPHLIGJMLSJMILSJKNJPQK???=?@>=?CEBBLMGGGHJKGHHILGOLNSINQIOQKOSOSLKNSLLLPKKSOMSOLKJHIHLJKSOJEGIQIHDEDEBCFJHCA0000.)@BDDEDFCDAAB@A@AIHEFGFCDDCDEEDEKKGEBDJIFFCDCDEGGHHDCABBFGJQLHGEBBCAGGFFLGIHJFEFECEC=><<<??AABF::988,')7788:<<=<:7899930*%%&&'.,++,..><=?=<<<=>>=<;::756@EEFHCC@<=>???>:788+++*),,,,+*++,.>@@>BCHDBFJFAC?CDAAAC=698657.+*******8:;=<>@EBCAB@?=::;94420.+((*()7<==?@@A???>>>===>?A@>><8767788411154:>?@ABAA@@@ABCOCCDA?:>?>>>==;711113:;>@BBDCDAA@>>=98:5457;==><;<<<?@DHFDB???@>AACEBCB@CBC@?>93210-*((''(&'3789999952,'*237@BB@ACB5450289=?AEEFFGFC@JIDJIA@CCDHFFC+++)*../89:;>@@@ADBBA????@C>>=9::7111AADCFGFFDDCDEPGEFD@????AA?@A?BDDBCAA>@CAA
@967_2WVZPS_2
CCTTACAACATTCATAAATATCGTTATCGTGCTACTGGCGATACAAGTCTGAGCAATGGTTAGCAACTCCACGCTTCTTGCACCAATTTTCCGAAGAAAATCCAAAACCAGATGGGAATTAATTTTTACCCACAGACCTCACCCACCTTTTTCAAGGCACAATCATTCAGATAGAAAAACATAATATTTACCTATAATACTTGTTTTACTCATTTGATTCCTCTTGGGCTACTATCGAATTCAACTTATCTTATAGTCATGTTTCCACGACATCATGAGGAACTAACTTATTTGGTATTACCAAGGGCTTATACAAGTTACCAATTTGTATATCTTCTTGGTTTCTTTTATCCTTTCGAGATAACGTCTATTGCGTTAGCGATAAGTCTTTCACACTACGTCTACTTATAAACTTGCACATCAGTTGAACTGTAAGATATTATTATATCTCTACTAACTCATCCTTCTTACGGGTGACTTACCCAGTCATTATAGATTTTGTAGTAATTGTACTTAATTAAATGTATCCATTTAATCTTTCCTTCACATAACTCCTTTTGAGAGCACAACTAATTCCTTGCACTGTTGATTAGACAGTCATACACAAGGCTATGTCTATAAACATTCCA
+
<?@B@@@BCEHGKJIIMOOJPSJHKGSMSMKMNEFFEFJIJQIQLIKKSQLMLLNSSSOHHHLHHJSKSKHLSIIMDIR?@NSJFEEFG@C?<<>>B<////3DFHGJMSLJSHOKJRJSQNSJSSSLJLPIKMNJKKSLISSJLPIONSSSKGMNINSKKMMKMKKMIOQSLJIKMSSSKKLOSKJMSMLQSLKOIMLSSSJQMKSSSJOKPSSQSKJJKOSPPRNMLLQOJQSHLLHJLIGKHGSKQKLSJHJKSOSJMKMOLSNSKQJSLQJSKMJSQSJQJMKIKLPLLSRSSSSMSLFGGMOQSQSOSKIGECECCESSSQMISLLKHJLKI??..0081788;4>GDDDDCJHJGHHJHJLHIKMNSMJSMMKNOSSQLSLNSSOOPSOJHIMMNJHSOLSMJKKMLISJJGGGFEJIGJMSSNGSHB<<<<;;>@?BDEEIJQOKIIGKGJKDFEJGHGB?<::/.'%%&&&&'()**:>?DESKIIJGIJLSNSIJSKOKMQSJNLIHEHKNSQJMNNKIKFHGQOLMKKJMRMJJMIIJGGGHOOJSLSMIKSOKLSSGLISSSSKJJKSILNSMQNIF335DCDEDDIGLGKKJIKKHILHFGFIIFJGHGFFGKGKJI
@968_2WVZPS_2
GGAATGTTTATAGACATAGCCTTGTGTATGACTGTCTAATCAACAGTGCAAGGAATTAGTTGTGCTCTCAAAAGGAGTTATGTGAAGGAAAGATTAAATGGATACATTTAATTAAGTACAATTACTACAAAATCTATAATGACTGGGTAAGTCACCCGTAAGAAGGATGAGTTAGTAGAGATATAATAATATCTTACAGTTCAACTGATGTGCAAGTTTATAAGTAGACGTAGTGTGAAAGACTTATCGCTAACGCAATAGACGTTATCTCGAAAGGATAAAAGAAACCAAGAAGATATACAAATTGGTAACTTGTATAAGCCCTTGGTAATACCAAATAAGTTAGTTCCTCATGATGTCGTGGAAACATGACTATAAGATAAGTTGAATTCGATAGTAGCCCAAGAGGAATCAAATGAGTAAAACAAGTATTATAGGTAAATATTATGTTTTTCTATCTGAATGATTGTGCCTTGAAAAAGGTGGGTGAGGTCTGTGGGTAAAAATTAATTCCCATCTGGTTTTGGATTTTCTTCGGAAAATTGGTGCAAGAAGCGTGGAGTTGCTAACCATTGCTCAGACTTGTATCGCCAGTAGCACGATAACGATATTTATGAATGTTGTAAGGTGAATAAAAGCCTATGATTTGTGAACATTTCAGG
+
KJKIJKKSMLSIKKJQIMJLJMIKLNIJKJMNKLILLMLGLNLQLMPJMJSLIKSKLLLSJJSSNSNOMJJMMLJHJISIILSKMICHIPSLJJIIIOGISIGEDDELRNPNKSSPNKQJMQLNQKIKHIMJSRLKSILQGQLSJKNJNJMJNLLLIGGFGJOLMOLIJSHLOHIKHKLHQLSJJMIMNIKOMKLLJSOSMNLJLGEHQILIIGNNIILIIKHCHGFHGEEFFGINNOSSPSSHHGFFEEEEEFFEEFEHGJHFFGFNKKJSJLSOSKLGLSKMILJMKMGINSOKNLSNKSOLIPINIMHGHSKSRMKOKLJNONLSSINIIIPHIOJRJPSKIMLSIMLJOMJLKJSIIIHJQKQJKNHHMFGJJKQJIILGJGJMKILKIKNIMIHJIHQSQLKPNHLJILMJSJIGMJLLJJLJNMLHKIJHHFIGLJMHOJKLHKDOJPMKKILGEIJJSKSINLKKKHKECFSKNLNKHLJNLJIINJJJJPJNIHHHMMKGC>?A//://HHLJHMSMRMLGISJJMHJHIJLLNSOJIGHHHIIHKGFFDGFHIIILPLHGEGHKJNGHFGFGFGGJKGHEDCCCDEHFGHIBAAAAIA@@@CGKFGEEEEDHIHJGGCDDDDFFEEFFIJFGECDDEGHJKFFED@@A0/...
@969_2WVZPS_2
GGAATGTTCACAAATCATAGGCTTTTATTCACCTTACAACATTCATAAATATCGTTATCGTGCTACTGGCGGTGTAATTCTGAGCAATGGTTAGCAACTCCACGCTTCTTGCACCAATTTTCCGAAGAAAATCCAAAACCAGATGGGAATTAATTTTTACCCACAGACCTCACCCACCTTTTTCAAGGCACAATCATTCAGATAGAAAAACATAATATTTACCTATAATACTTGTTTTACTCATTTGATTCCTCTTGGGCTACTATCGAATTCAACTTATCTTATAGTCATGTTTCCACGACATCATGAGGAACTAACTTATTTGGTATTACCAAGGGCTTATACAAGTTACCAATTTGTATATCTTCTTGGTTTCTTTTATCCTTTCGAGATAACGTCTATTGCGTTAGCGATAAGTCTTCCACACTACGTCTACTTATAAACTTGCACATCAGTTGAACTGTAAGATATTATTATATCTCTACTAACTCATCCTTCTTACGGGTGACTTACCCAGTCATTATAGATTTTGTAGTAATTGTACTTAATTAAATGTATCCATTTAATCTTTCCTTCACATAACTCCTTTTGAGAGCACAACTAATTCCTTGCACTGTTGATTAGACAGTCATACACAAGGCTATGTCTATAAACATTCCA
+
JHPKHFGA/////@DGLSIHHIHGHJFFGJIJ>====DDECEEDCD,,,,17333ABCDBB?=;3-*''(%%%%%$&$%'''((-1==FGHIIHGIJSSSLNKMLQQRMSLSIJONKMEK8:KDEMSONRSJSLSSPSMOSGKSMJNNSJSFEF.---.9>A0E9988:<<=>GDAFKSHLSQPSIJJJOSILPSHOLNOSLMKJJMRSMLSKISOMLQLISISKJSNNSNSSOOLLOJKSROISLOIIEGJPSLQIHMSQSKOJMC====>LJMSLKIKOLSKGIHFNKISKSSOKNSLQSKMLSKPMLKMPQSJOHIJO;:;:;FOLSLJSKOSSSNMLLROIPSSOSSSRHIMJNNRGGHFFEG@6646<=?9==>H<KLQPSSRSPQKKKPSKMLMSLMMNPI?SOSLSJEBCC<?D)))))BBE<;;;<ABABABCKJJIIPJHJPLNJLMSLSLJNSIMSSSSSMSSSNNLLHILJJGBABAAHGGEKSSSKONKMMNSLSLSKSSMSSNNHMSMSSMLMNSKSONSJLQOSKHMJISKKKNKSHSMSOIKLLSQJNRHJKHSMLPMGJEGHPQKIJINJSNMNHIMLMJNPLNKSJPKOSSSNSSONONSOJSSNQSNILKJJSSJLILLHNNNMIIGJDCDEEOSSGIEBBB
@970_2WVZPS_2
GGAATGTTTATAGACATAGCCTTGTGTATGACTGTCTAATCAACAGTGCAAGGAATTAGTTGTGCTCTCAAAAGGAGTTATGTGAAGGAAAGATTAAATGGATACATTTAATTAAGTACAATTACTACAAAATCTATAATGACTGGGTAAGTCACCCGTAAGAAGGATGAGTTAGTAGAGATATAATAATATCTTACAGTTCAACTGATGTGCAAGTTTATAAGTAGACGTAGTGTGAAAGACTTATCGCTAACGCAATAGACGTTATCTCGAAAGGATAAAAGAAACCAAGAAGATATACAAATTGGTAACTTGTATAAGCCTTGGTAATACCAAATAAGTTAGTCATGATGTCGTGGAAACATGACTATAAGATAAGTTGAATTCGATAGTAGCCCAAGAGGAATCAAATGAGTAAAACAAGTATTATAGGTAAATATTATGTTTTTCTATCTGAATGATTGTGCCTTGAAAAAGGTGGGTGAGGTCTGTGGGTAAAAAATTAATTCCCATCTGGTTTTGGATTTTCTTCGGAAAATTGGTGCAAGAAGCGTGGAGTTGCTAACCATTGCTCAGACTTGTATCGCCAGTAGCACGATAACGATATTTATGAATGTTGTAAGGTGAATAAAAGCCTATGATTTGTGAACATTCCA
+
HHGHGIKIHFFHGHMKMKMKMSLLJRSOIQSJKGKIIGJGGIJKLQSMMKNIGJBHE6000ACDGEEDBAADEIJIMKFGRLGFFE>9;AFEIIH@@=6?FGKGMRLSQKOSKHIIIHKDDIJKIIGLEJJHJIKKMLKKHEHIGPIDC=<:86640+-+++,,,,8BCGGGGDCC@>>?BCFFEFNPLSSOJKSIKNSKNPKMPSSSOLSMMIISKINJMNOFSRSKNONIJSRHKSSKOSKSMLNNKHHGKPJHIMHKMKSLLM@CDFC@?AIFKFH888895<D:GGSMIIRJLKJJOLSMSHLKPLRJOSMMLIHEAA>/0222BCD@?>;<>9,++*+*(+**+..49:777<=NSLMFFFEDHFGHLSNMNNLKNMIQSIOSGFIHLIJQHKJLHMLSSOHJLSJSNPMKKJSPKQKNJKHGLSSKOKMKKSRJQROJMKQSLQKISKHLJQNKJOMJSMLKKSQFSLSSSNKKSPMKLLIIFE==5552011///,&&&&'--2//EHIGHSSMHKIRKSSNSGCBDLQOSQNMSISJIFHMNRSJKONOLLPOQIJPIMOOJLNNMSMSJSIKKLHHHONLMSJHMLGEGHFJJLHHJNMKIHSSIIHMSSOJKKNSLLOQINSLJHLJKIIIJKSISKNHRSSKSJL
@971_2WVZPS_2
AATCATAGGCTTTTATTCACCTTACAACATTCATAAATATCGTTATCGTGCTATTGGCGATACAAGTCTGAGCAATGGTTAGCAACTCCACGCTTCTTGCACCAATTTTCCGAAGAAAATCCAAAACCAGATGGGAATTAATTTTTACCCACAGACCTCACCCACCTTTTTCAAGGCACAATCATTCAGATAGAAAAACATAATATTTACCTATAATACTTGTTTTACTCATTTGATTCCTCTTGGGCTACTATCGAATTCAACTTATCTTATAGTCATGTTTCCACGACATCATGAGGAACTAACTTATTTGGTATTACCAAGGGCTTATACAAGTTACCAATTTGTATATCTTCTTGGTTTCTTTTATCCTTTCGAGATAACGTCTATTGCGTTAGCGATAAGTCTTTCACACTACGTCTACTTATAAACTTGCACATTGGTTGAACTGTAAGATATTATTATATCTCTACTAACTCATCCTTCTTACGGGTGACTTACCCAGTCATTATAGATTTTGTAGTAATTGTACTTTTTAAATGTATAATGACTGGGTAAGTCACCGAGTAAGAAGGATGAGTTAGTAGAGATATAATATCTTACAGTTCAACCAATGTGCAAGTTTATAAGTAGACGTAGTGTGAAAGACTTATCGCTAACGCAAATGGTATCTCGAAAGGATAAAGAAACCAAGAAGATATACAATTGGTAGTATTTGTATAAGCCCTTGGTAATACCAAATAAGTTAGTTCCTCATGATGTCGTGGAAACATGACTAGTTGATAGTAGCCCAAGAGGAATCAAATGAGTAAAACAAGTATTATAGGTAAATATTATGTTTTTCTATCTGAATGATTGTGCCTTGAAAGGGTGAGGTCTGTGGGTAAAAATTAATTCCCATCTGTTTCTTCGGAAAATTGGTGCAAGAAGCGTGGAGTTGCTAACCATTGCTCAGACTTGTATCGCCAATAGCACGATAACGATATTTATGAATGTTGTAAGGTGAATAAAAGCCTATGATTA
+
IKGMGGIIJIJSSJKMNPJSMLQHKFOKGMIMSMKKSHILNHFIGGGDFECD;:30007BDCCHIKSGIISGJGHGGISSSMOMKHOLKLSKJKPSPSSIJIGHIGHOKIOAAGLMMPRSJNOHJPIKSKLSOLSKSOMSGIC????BISCM?<;:;<=SJSQJSIMMKIGIJOGHMKKKIIKMLSMKSOSLHHKNSJSMJSJSSSPQPSLSPONMSMKPNKSNLSQKPOJPROOIGGGGLDGSAARQSOSQKLH::::<JMSNSKMFDEDCEIHNGFI@>?>==666HHFJKMSQLLNSIMLNIIKMLSMKKJSNSMSSSQLMKNSFSLSONIQKQMNMNKOSSSSSOSSSSSLOS900;<A<BBB1.000HJHCEGFGISSOHHFHFEDDEGNKKMSCBC?>>>:8777GLHIHMKJKIIJINMKONHMJIIJKIKRSKNSISLSSOIRSSJEFDBBEB88889DDHEGHNHJKGOSJSSJSSOSSHSGFFHGSMIJFHIGAF9999JKRHIHLFLKJLKFKFIHNPI<730+****78>CCDDDFEE<?CDC@?BA@@751,--,++,1111::99999;<><<;9875/..137;<>@BFKGFBABBBGFHHHJHA@>??>:;<<=>??;;<<865552344*)((*()222234455321.))))-//-*)**,76668547330/&&%%%%&'&'&&&&%&'))(&%%$$$%&(((335699>>?@AFBBEC=>>>?DBDC?@A?>>>>==:899::843122245547789877655300///00--.../5;;:555535555=>?>;98876655;=<=>?BCD77777@ADHOIB>>=>==>@>===<==>>@?61-+&'(&''(/04899<=965778HFFBBAA;:50/-))*,,(*,((),++,/24568;9667:;;;==>?CABBBBCBBCBA@=77322347888991/00/..,+++***+23866668<<8:7653221.,'%###$$%%%*+++++++.+-...
@972_2WVZPS_2
GGAATGTTTATAGACATAGCCTTGTGTATGACTGTCTAATCAACAGTGCAAGGAATTAGTTGTGCTCTCAAAAGGAGTTATGTGAAGGAAAGATTAAATGGATACATTTAATTAAGTACAATTACTACAAAATCTATAATGACTGGGTAAGTCACCCGTAAGAAGGATGAGTTAGTAGAGATATAATAATATCTTACAGTTCAACTGATGTGCAAGTTTATAAGTAGACGTAGTGTGAAAGACTTATCGCTAACGCAATAGACGTTATCTCGAAAGGATAAAAGAAACCAAGAAGATATACAAATTGGTAACTTGTATAAGCCCTTGGTAATACCAAATAAGTTAGTTCCTCATGATGTCGTGGAAACATGACTATAAGGATGATCTTTGAATTCGATAGTAGCCCAAGAGGAATCAAATGAGTAAAACAAGTATTATAGGTAAATATTATGTTTTTCTATCTGAATGATTGTGCCTTGAAAAAGGTGGGTGAGGTCTGTGGGTAAAAATTAATTCCCATCTGGTTTTGGATTTTCTTCGGAAAATTGGTGCAAGAAGCGTGGAGTTGCTAACCATTGCTCAGACTTGTATCGCCAGTAGCACGATAACGATATTTATGAATGTTGTAAGGTGAATAAAAGCCTATGATTTGTGAACATTCCA
+
LILILSKKSOPSNSKKKOSKKPIJQSKSJLOSRNSSSHIGJSSSMLSMGPKSLISPSJSOSLKRSSPJKCISKOKLHLSPNSSPSSSRRSONLJMIQQJJJIIMIKLLQLMQFBAAADIISIOGBAAA>HJHHIGIILRMKOILSSNSMIPSKLJPSLOCFFFGSHKSFFFFHDAA@A9955DDCDGKMSJNPISSIMPOJMKKKJKSINMKOKNKOLJLKLNHJMONNMICBBBCCOSNDCACFAAGNMPKLJKGGGIJJNJGHKBFCBECDHGEEFC1113;8@F=EFEGNJKNSSMSLLINSHJECBD56656DCDGBBDOSHIFGHSKMOHIKOIOSHGOKLJSKKKSMJLMIISJMLLNINOLIGFDEBBCB95.))*******&&,,,7HGHKMHHJJJJKSPSOIRQJLIMMSRMHJIJKKKSCC11111NLSLJHJLLIJSOGKIILSLSSJSKOJJJIPIINNSSSSLEABBSLKPLJJINKLSJHGLSOONJLKJHJSSPLKJINLKJIHJIMLLJSOLSIMKMSLS=779SKKSLOEEEDFEFDIHFFFJHILLILNKHGHSHKGKOHGJFFGFFHLHJSFFFFHGHGJHFEDDCBCDCDDEFJSLMDDDECHLKKHGEDEFEKHJIHLHFGIIEHJHIMEQLIMKGGHGIG
@973_2WVZPS_2
CACCAATTTTCCGAAGAAAATCCAAAACCAGATGGGAATTAATTTTTACCCACAGACCTCACCCACCTTTTTCAAGGCACAATCATTCAGATAGAAAAACATAATATTTACCTATAATACTTGTTTTACTCATTTGATTCCTCTTGGGCTACTATCGAATTCAACTTATCTTATGGTATGTTTCCACGACATCATGAGGAACTAACTTATTTGGTATTACCAAGGGCTTATACAAGTTACCAATTTGTATATCTTCTTGGTTTCTTTTATCCTTTCGAGATAACGTCTATTGCGTTAGCAATAGTCTTTCACACTACGTCTACTTATAAACTTGCACATCAGTTGAACTGTAAGATATTATTATATCTCTACTAACTCATCCTTCTTACGGGTGACTTACCCAGTCATTATAGATTTTGTAGTAATTGTACTTAATTAAATGTATCCATTTAATCTTTCCTTCACATAACTCCTTTTGAGAGCACAACTAATTCCTTGCACTGTTGATTAGACAGTCATACACAAGGCTATGTCTATAAACATTCCA
+
IHGGHJJJPSMNIHILKLRSKQQKLOKLJBABABNKRSNPSNHMOSKSSSNGJMLHKLPSJNKLHHNKHSSSSSLSSJJSKKSJJKNLLIMKLPONMSKSIRSSSPNSSJSJSKMJSK?KQRPRSLKQSPLGILMIKNJLSN>@B++KJJI44444@?@?@<:;:::530/.*)'''*-..?A?@BAAEFGKKMNSOSSSOSSIJKMIJSSQNSSMNINMLPKKISINKKKIMNSSMMMJSSJSKSKSOKHSJKMM<A34HGHDEDDD>IHD978(0001>>FGGGGMGHFKHDFC>;<'&&&'((--.,5CLNIIHIJIJPJHJIONOLNOSMKJINLIOHHMLSSROLSSLSSSLLSRHIGJKJKIKLGJHJKMRISSHKIILJJLHIJSSJSSJNJSLLGJISPLKPG==99:;??A;;<=NSSNNLGIIHGJIMKLKSJJJMIHHIMHLSQSLSRIHIKFHIGLHMRPLOLKSILKNJKMKNJMNOKJSIJJJQNJLSLKSKSKKNJJKIHIJIJIONJIMLSPGKGJJSJHSMJNKSNOSRH
@974_2WVZPS_2
GGAATGTTCACAAATCATAGGCTTTTATTCACCTTACAACATTCATAAATATCGTTATCGTGCTACTGGCGATACAAGTCTGAGCAATGGTTAGCAACTCCACGCTTCTTGCACCAATTTTCCGAAGAAAATCCAAAACCAGATGGGAATTAATTTTTACCCACAGACCTCACCCACCTTTTTCAAGGCACAATCATTCAGATAGAAAAACATAATATTTACCTATAATACTTGTTTTACTCATTTGATTCCTCTTGGGCTACTATCGAATTCAACTTATCTTATAGTCATGTTTCCACGACATCATGAGGAACTAACTTATTTGGTATTACCAAGGGCTTATACAAGTTACCAATTTGTATATCTTCTTGGTTTCTTTTATCCTTTCGAGATAACGTCTATTGCGTTAGCGATAAGTCTTTCACACTACGTCTACTTATAAACTTGCACATCAGTTGAACTGTAAGATATTATTATATCTCTACTAACTCATCCTTCTTACGGGTGACTTACCCAGTCATTATAGATTTTGTAGTAATTGTACTTAATTAAATGTATCCATTTAATCTTTCCTTCACATAACTCCTTTTGAGAGCACAACTAATTCCTTGCACTGTTGATTAGACAGTGCAAGGAGAAGTTGTGCTCTCAAAAGGAGTTATGTGAAGGAAAGATTAAATGGATACATTTAATTAAGTACAATTACTACAAAATCTATAATGACTGGGTAAGTCACCCGTAAGAAGGATGAGTTAGTAGAGATATAATAATATCTTACAGTTCAACTGATGTGCAAGTTTATAAGTAGACGTAGTGTGAAAGACTTATCGCTAACGCAATAGACGTTATCTCGAAAGGATAAAAGAAACCAAGATATACAATTGGTAACTTGTATAAGCCCTTGGTAATACCAAATAAGTTAGTTCCTCATGATGTCGTGGAAACATGACTATAAGATAAGTTGAATTCGATAGTAGCCCAAGAGGAATCAAATGAGTAAAACAAGTATTATAGGTAAATATTATGTTTTTCTATCTGAATGATTGTGCCTTGAAAAAGGTGGGTGGTCTGTGGGTAAAAATTAATTTGCCTGGTTTTGGATTTTCTTCGGAATATTAATACAAGCGTGGAGTTGCTAACCATTGCTCAGACTTGTATCACAGTAGCACGATAACGATATTTATGAATGTTGTAAGGTGAATAAAAGCCTATGATTTGTGAACATTCCA
+
HFSHIOJRKLMLMOMMSNLSKDDBBEBFSSOSKMNLQJSMJPLNMHMLOQMQRMKMKLJGSKQOLOKOISJJHJSLMJSSSHJJKMMJMSSSKJKNKNSKNMGEDFEFJMSHJSSSJSJKSISDDDFOMSPJLSLSQKJHHPPSHLDHOOMSNKKSJJJSLLKSLKKJONOROLKLJOJSMNSSSNQNKNIIJKSQJSMSSSSLSLOSSOSKLOLNRSKLLSLSSSQSNQONLKNNNSSLLSILPNKSPILSMD999FLLSRNNMHEBCBEHFEILEDBCBBBCBGHGMOJKNOSONSMHKMIH?<<<ACHSMSSRMOLOGEFEENLNLSMIOQNPSJJISKMSMOSLSNOKJMINJKNMSLNMOSSOKHCBIGHGDBBC=>>?9777>?>@ILMQISKKMOSRJKIEJJJHIJI=>>=?SSGOSMJLSJINJNKSSQPSSLMJSSIISRSOPSIKMSKNLLOSOLKMSNPNSJSLOMIKKMKMKQNGLKLSNJLN?4222<8777:::::::=:33HIOMMJHLKJNLIOMPLSSLIMOPSOMISPHSNJKILMJHJJGKLIGCEIJIIHJNGJJLKIJHHKJSONLSKLKKSOKSJNLJKGJJJJNNNMSJKGIKKJIHIHGFIBAA>;82.+++*+&''')28999777;9:BA@?>>>==:99<:=CFHGFLFEEDFDEDCCGHJFBCLMHFEDDEDGHOECCBA???@@<<;9666++++*32229::9////-:9;?BBDEGHCB@?@??BBCBBEFEDCCDDDCBCDFHJIFGEFECABAABBCEDEFIEKKJGHKFDDFBAA?A=<99611;>=>==>AABBBDDCDED@BDCFEDBCC>>>=<<<ABCCFE?DDA=<=;3.&&%$%%&%&+/.1;?ABCAAA<;78888:>?@E?@@??DAAA>?CAEFDBB;;<;942100*****:9:;<>FFDEHFHGDFDBABDFGFHEFGGEDFFAAAABFDCACCAEBBB=;<;;?A@@??>>>??D=<;;;?@BAA@??@A@ACBCBBBABCDGJ:8779;:;;==??<<><><;:200,(''''&&&&&$##&&&-46799:<=;91//*'&&&&'-1:<>>@@AABB=<;7665-&%*)%&&&&&&'))+,55544222&%%%&(('&'&%%&%&''-.0.))(*++-/12244<?C@A@??@@@A@????@AAAAA???<<<;-+++9>==:851000000000133332
@975_2WVZPS_2
GGAATGTTCACAAATCATAGGCTTTTATTCACCTTACAACATTCATAAATATCGTTATCGTGCTACTGGCGATACAAGTCTGAGCAATGGTTAGCAACTCCACGCTTCTTGCACCAATTTTCCGAAGAAAATCCAAAACCAGATGGGAATTAATTTTTACCCACAGACCTCACCCACCTTTTTCAAGGCACAATCATTCAGATGGAAAAACATAATATTTACCTATAATACTTGTTTTCTTGATTTGATTCCTCTTGGGCTAATATCGAATTCAACTTATCTTATAGTCATGTTTCCACGACATCATGAGGAACTAACTTATTTGGTATTACCAAGGGCTTATACAAGTTACCAATTTGTATATCTTCTTGGTTTCTTTTATCCTTTCGAGATAACGTCTATTGCGTTAGCGATAAGTCTTTCACACTACGTCTACTTATAAACTTGCACATCAGTTGAACTGTAAGATATTATTATATCTCTACTAACTCATCCTTCTTACGGGTGACTTACCCAGTCATTATAGATTTTGTAGTAATTGTACTTAATTAAATGTATCCATTTAATCTTTCCTTCACATAACTCCTTTTGAGAGCACAACTAATTCCTTGCACTGTTGATTAGGTGAAGGAAAGATTAAATGGATACATTTAATTAAGTACAATTACAAAATCTATAATGACTGGGTATTCACCCGTAAGAAGGATGAGTTAGTAGAGATATAATAATATCTTACAGTTCAACTGATGTGCAAGTTTATAAGTAGACGTAGTGTGAAAGACTTATCGCTAACGCAATAGACGTTATCTCGAAAGGATAAAAGAAACCAAGAAGATATACAAATTGGTAACTTGTATAAGCCCTTACCAAAATAGTTAGTTCCTCATGATGTCGTGGAAACATGACTATAAGATAAGTTGAATTCGATATTAGCCCAAGAGGAATCGAATGAGTAAAACAAGTATTATAGGTAAATATTATGTTTTTCCATCTGAATGATTGTGCCTTGAAAAAGGTGGGTCTGTGGGTAAAAATTAATTCCCATCTGGTTTTGGATTTTCTTCGGAAAATTGGTGCAAGCGTGGAGTTGCTAACCATTGCTCAGACTTGTATCGCCAGTAGCACGATAACGATATTTATGAATGTTGTAAGGTGAATAAAAGCCTATGATTTGTGAACATTCCA
+
GNRSPLSLMSMOHSSKNSOIMILKSSNJMJFNBAA@@DHFGEFDEGLSJOKRSKOIKJLMMJSJLKSJIN=====P444444JSNMKJILNJIJLKQLKLISLQOISINSSOPLSLDGIJCCSAAKNKGSNJSKHSSMSHJHGIIIIPSSNJKB44445DIG>JG??>>>AHKISIPPEDNJEDSSMJSKJSRNQJSRJMSRLNSMSMSNLIMKSLMSNSKQSNGEEGEECEDDFLI=.-(&%%&(*-<BEHFHMD:::9<=<<;=>43445FDFKGHFJGHHEGEKMOHSMGJGHJIHHHIHJRJPOMSNQSSNKS6521244;<NLIRHFJINLHNCCCBDKSJSLSMINIKLJSJMSSSMJKKPKSSOKJHL<<<<=:>>>BGGDEEEHSSKLOJLJKJQOSMOSJNSSKSJISLPKOSRIOLKNPSNKPQMMSJMHPQLMSKJRJSSSKSMISRRLSSMSNPSSSOSLOLQRRLOKQKOHISJKMKKKKKMSNMMKOK?@@@FH@?><<ACAEFGHHHILMJIGBCONSLKSJMSSPLMJKNMIJLJQSOKJLS>:::;>9<FEEGD>:5546<@DGHJSKIKISJGOSKLSSJHMRHHHHJPKSMINIOJA..---34@CR@?@>B7691112123@AFDDCDEFIHDGIKHFDDCCBC=;40)(((*33334??>?>?=>><4,,,,2::8<777:;;<ADDCBA@;;==?@AABCC@@ABCDDDEDD@?ABCDA+++++AA???>::788313:999:>?@BCDEBDCCBDEBC@?=::;BAACDCCBACCDDCBBBCBCDC@??@?@ABBAABBKSPJEE@A>>=::=1.9<99878==?><::986322565665657:974.+3(():;@@??@AAB?>???=;<;;<>>>>;9779888:>?@?=:9976633444789:888874222589?=:+****----04;=====??A@?>??@BCEGDGD@=889:;CBB>>>AABCFBDCBBCCDBABA@EBD@?3/,++*+,+++-.)89;=>>=<;::889799:43355.)&%%&()&'''(-.....-,,,*))+++,,,1159::;:2222<BCCBB>?>=>@CDCCB=::::;CACBA><<<<AC>>>>>B744?>>=<>>>>?AA@ABB?@@BDDDECC?>;85554466667899<<
@976_2WVZPS_2
GGAATGTTTATAGACATAGCCTTGTGTATGACTGTCTAATCAACAGTGCAAGGAATTAGTTACTCTCAAAAGGAGTTATGTGAAGGAAAGATTAAATGGATACATTTAATTAAGTACAATTACTACAAAATCTATAATGACTGGGTAAGTCACCCGTAAGAAGGATGAGTTAGTAGAGATATAATAATATCTTACAGTTCAACTGATGTGCAAGTTTATAAGTAGACGTAGTGTGAAAGACTTATCGCTAACGCAATAGACGTTATCTCGAAAGGATAAAAGAAACCAAGAAGATATACAAATTGGTAACTTGTATAAGCCCTTGGTAATACCAAATAAGTTAGTTCCTCATGATGTCGTGGAAACATGACTATAAGATAAGTTGAATTCGATAGTAGCCCAAGAGGAATCAAATGAGTAAAACAAGTATTATAGGTAAATATTATGTTTTTCTATCTGAATGATTGTGCCTTGAAAAAGGTGGGTGAGGTCTGTGGTAAAAATTAATTCCCATCTGGTTTTGGATTTTCTTCGGAAAATTGGTGCAAGAAGCGTGGAGTTGCTAACCATTGCTCAGACTTGTATCGCCAGTAACGAGATAACGATATTTATGAATGTTGTAAGGTGAATAAAAGCCTATGATTTGTGAAA
+
KMMOSKSLSJOLNNNMSLPPLLSRMMMKOOJPIPSLKNIGLQLRKSMRHMSJLOLSRQSQJLJMOLA@@AANKNPKRLPLPLIMSPISMORPNJLSKQIIJKMSSSONRMKJHJLJLIOSINHKIHLNJLSKSMSOKHLNKRKPQOMKKRNKSSJOIKEJJSNSSL@@A@ASSSPKLIKKSMMKLSNLMLMNSLKNLKSPSOMJMSRNSPPHJHLHRHLIIEFIJSRNSSPSSKSRSSNSJMSKKJGGGFHHHHIHIIQLHMIQILQPJKJMKMJPJHNNSMKSKKFSIPSQJNLJSKLLJMSPKSHNOPJPOSOPSLRPPSJRSPJKHHGJKIPLKNSIJHILKKLKQILPOSQSIDECDDMSNQJOJGNFKLGFCCDIECCDMJIJHJIMGHJLKIJJKDKPJSNONSIPMSMSMHIJHHNNIHHEGFGKKIGGHILLOPSLMIJGGHQLIJIIHHIHJIKHSMKSLJLGLHIKIMNKII>>>>?OHIL66665533;<<ABACCB@55=55DGFFEGHHHPMLGHCAN=777JHOHIKJEDEEEAFEEFDDEFGLHGHOIGGEEHHGIHJIGFBBCCEFGEDB---,,3.('&&&&&&+,,--5:;<=BBCCCCFGGFDEDDCCCEDCDDDDCDDCECCBCDGLGSKH
@977_2WVZPS_2
GGAATGTTTATAGACATAGCCTTGTGTATGACTGTCTAATCAACAGTGCAAGGAATTAGTTGTGCTCTCAAAAGGAGTTATGTGAAGGAAAGATTAAATGGATACATTTAATTAAGTACAATTACTACAAAATCTATAATGACTGGGTAAGTCACCCGTAAGAAGGATGAGTTAGTAGAGATATAATAATATCTTACAGTTCAACTGATGTGCAAGTTTATAAGTAGACGTAGTGTGAAAGACTTATCGCTAACGCAATAGACGTTATCTCGAAAGGATAAAAGAAACCAAGAAGATATACAAATTGGTAACTTGTATAAGCCCTTGGTAATACCAAATAAGTTAGTTCCTCATGATGTCGTGGAAACATGACTATAAGATAAGTTGAATTCAATAGTAGCCCCAGAGGAATCAAATGAGTAAAACAAGTATTATAGGTAAATATTATGTTTTTCTATCTGAATGATTGTGCCTTGAAAAAGGTGGGTGAGGTCTGTGGGTAAAAATTAATTTCCATCTGGTTTTGGATTTTCTTCGGAAAATTGGTGCAAGAAGCGTGGTTTTGCAGCATTTTGTTGTAGCCATAGCAGCTATAACGATATTTATGAATGTTGTAAGGTGAATAAAAGCCTATGATTTGTGAACATTCCA
+
MLMIJKNJNRKOHOLKIOMKHKLKNKNLHIGHHIKIKIGHIJJJLJIHJJIHIISROIHKPOLSSJJLIHIHKKOFFIGJNLKJSNMESGPLLJHEJKHJKHLGKHGSJSKSOOLKLHQJLKIMKGGFGIJKLLKILKPSIINSKIIMKIHMOKPSGIPEFKNGIFILJJJJHJILKLHLHLOMSLNHJIGJKKNJIJIGSKSMMQKMSLSMJJRHMKJJHIHBHOSKPIKIHSNSOIPRPKLHLIJIGGJHGFHGGFFJOIHIGJHHKQIHRSMSNLJEDDGMJJKKHJHLIHJHIJJIHIRKJKSHLMPGFGGGHJIICEDIISLMHIIKHKHJNMINILSOIISPOLIQKNKJMMSMGFFFGKKSIGHGIIGLDE?>>778ADFFFGSD9986.(())))*2;EGGFFHGIOKJJLEEEEFHIGKLHKIIHHGKHIHQIIRSJSMFHLQHG?;::<EDDGFGGJIJMMKJC9(()FRKLKIJIHGINQNSISIKHHIFEKIMNJLSJSJJGRIG?@??BKMJMSJIFGHIFIFIJIISILKIEECC?9+,++*&%$$$$%%%$###$%&')'$"###$#$###$#$#####$',7:;;DHHEFDDCEDFIHGDDBBDCDIFGGJHKIIGGFFFHFIIGJHIJDEE322
@978_2WVZPS_2
GGAATGTTCACAAATCATAGGCTTTTATTCACCTTACAACATTCATAAATATCGTTATCGTGCTACTGGCGATACAAGTCTGAGCAATGGTTAGCAACTCCACGCTTCTTGCACCAATTTTCCGAAGAAAATCCAAAACCAGATGGGAATTAATTTTTTACCCACAGACCTCACCCACCTTTTTCAAGGCACAATCATTCAGATAGAAAAACATAATATTTACCTATAATACTTGTTTTACTCATTTGATTCCTCTTGGGCTACTATCGAATTCAACTTATCTTATAGTCATGTTTCCACGACATCATGGGGAACTAACTTATTTGGTATTACCAAGGGCTTATACAAGTTACCAATTTGTATATCTTCTTGGTTTCTTTTATCCTTTCGAGATAACGTCTATTGCGTTAGCGATAAGTCTTTCACACTACGTCTACTTATAAACTTGCACATCAGTTGAACTGTAAGATATTATTATATCTCTACTAACTCATCCTTCTTACGGGTGACTTACCCAGTCATTATAGATTTTGTAGTAATTGTACTTAATTAAATGTATCCATTTAATCTTTCCTTCACATAACTCCTTTTGAGAGCACAACTAATTCCTTGCACTGTTGATTAGACAGTCATACACAAGGCTATGTCTATAAACATTCCCCCCCCCCCCCCCCCCCCCCCCCCCCCCGCCCCCGGGGGGCGGGGGGGGGGGGGGGGGGGGGGGGAATGTTTATAGACATAGCCTTGTGTATGACTGTCTAATCAACAGTGCAAGGAATTAGTTGTGCTCTCAAAAGGAGTTATGTGAAGGAAAGATTAAATGGATACATTTAATTAAGTACAATTACTACAAAATCTATAATGACTGGGTAAGTCACCCGTAAGAAGGATGAGTTAGTAGAGATATAATAATATCTTACAGTTCAACTGATGTGCAAGTTTATAAGTAGACGTAGTGTGAAAGACTTATCGCTAACGCAATAGACGTTCTGTCAAAGGATAAAAGAAACCAAGAAGATATACAAATTGGTAACTTGTATAAGCCTTGGTAATACCAAATAAGTTAGTTCCCCATGATGTCGTGGAAACATGACTATAAGATAAGTTGAATTCGATAGTAGCCCAAGAGGAATCAAATGAGTAAAACAAGTATTATAGGTAAATATTATGTTTTTCTATCTGAATGATTGTGCTTTGAAAAAGGTGGGTGAGGTCTGTGGGTAAAAAATTAATTCCCATCTGGTTTTGGATTTTCTTCGGAAAATTGGTGCAAGAAGCGTGGAGTTGCTAACCATTGCTCATTATGGCCAGTAGCACGATCACGATATTTATGAATGTTGTAAGGTGAATAAAAAGCCTATGATTTGTGAACATTCC
+
SKNNKMRNNLKOSSJKSKNNSIHMSMHHJOJIKHKJLIHGKKSJLJLNIOMLLMLMHSSSLQJLMNRLSJHIIHOLKKKKSRNPHHSHNNPSSOSMSSOSOQOKKSNSSSMNLPLLKSHSJMSGSNSSKNNSPLHSLSNKLKQJLSKINMMLQMHSMSSPJSIJSHMONOOHJLMGFSILNNSQKMNNMLLNQSNLSOHSJQSMNMNSRLRLMPOLRSSLQKNMISKSRLKMKNJGIHSQISSGIMSKOSLPSLNSSSKKSSMLINJOJJOQSNOMISSMSQJMSOSHSSKKJKSNQNJNIJPJJPKNKSNMLRSRLLNLSSSSMQPHQLOLOOSKIPLIHJLRSJSPLINRKSKILMSSSMSHKHNKPHF>=;=D8778H?QMKOLSOOLKSHNQPLNMSSOKNKNHGJIJMMSIPKID@=>>NLMMJHIHKRSKNPJLMJSSMSLLILLMILJQSKKQKSKSSLSSSKJNJDHSSPSMLSHJIOIMJKSKMSMKRPDDDDC>CCDA=@??=<>@=AGIJGOHHMHIJMKSOMMSMLOHSLJQIEGFFKIPJJSMMKPNRSSMIJSSNKJSE@//88IJJKHRSJLSRSSSQKQSRSOJPKNLIPMLMSRMIJSPJQNMSRLSJLHIILJSSJNNNSLSKIDBB@B@=<<;;;;;;;55765;=?@A@ACCDEFIMRHB:70,+,6:5-+*>?@@=BEG@1--7<?@@@ABDFFGHGGGGKHIDFDBACFECEEDDCBAB>>>??ABADCDA><:76789>@AFFFHGGEEDCDDFJHGDDED@BIMHHKEEHEGLLKIFFEHDICDFGFIHJGDHE?@DC><<<:;==>A=?BBBBBCCDEEFGIIGA@@ABDFECA@@ABACCFDDC@=87542342/2.+(*+12<><<;=>CDFCBBDCCCEAAB>><(((((=?GFDDDABABCEDDECCAACECD@BA@@ACDFJDDEDEEEGHGF@A???>=AB@A@@?????A@?>=9///5553-,,-6=?@EIHGED?=96532/*-*()))(((+,*))('&&&&&+,*++*++,+.566832110-)(('((((,,--.2/369:;<>;;;;<@@@>>=;9:888:<<;;7544432221,,,**+(&&&''....--,,,,,,,,,,,+,,,)))'&&&'*+,45667:;<<<;<=>@CHIFD@@??>>>??@BCCD@:))))*239DFDDCBDBCEFEFCEEGEEDBAAA@A@>97545**+&&-09<?@CC@BAACCHELC==>BBCDEFFFDCB??>A@>9889<<=<<;:<<9787663./+(')&&)/1238854430+))$$$$$'*+/123456657899:==>@???>==7/0;;;<<=65221001129998*'
@979_2WVZPS_2
GGAATGTTCACAAATCATAGGCTTTTATTCACCTTACAACATTCATAAATATCGTTATCGTGCTACTGGCGATACAAATCTGAGCAATGGTTAGCAACTCCACGCTTCTTGCACCAATTTTCCGAAGAAAATCCAAAACCAGATGGGAATTAATTTTTACCCACAGACCTCACCCACCTTTTTCAAGGCACAATCATTCAGATAGAAAAACATAATATTTACCTATAATACTTGTTTTACTCATTTGATTCCTCTTGGGCTACTATCGAATTCAACATATCTTATAGTCATGTTTCCACGACATCATGAGGAACTAACTTATTTGGTATTACCAAGGGCTTATACAAGTTACCAATTTGTATATCTTCTTGGTTTCTTTATCCTTTCGAGATAACGTCTATTGCGTTAGCGATAAGTCTTTCACACTACGTCTACTTATAAACTTGCACATCAGTTGAACTGTAAGATATTATTATATCTCTACTAACTCATCCTTCTTACGGGTGACTTACCCAGTCATTATAGATTTTGTAGTAATTGTACTTAATTAAATGTATCCATTTAATCTTTCCTTCACATAACTCCTTTTGAGAGCACAACTAATTCCTTGCACTGTTGATTAGACAGTCATACACAAGGAATTAGTTGTGCTCTCAAAAGGAGTTATGTGAAGGAAAGATTAAATGGATACATTTAATACAAAATCTATAATGACTGGGTAAGTCACCCGTAAGAAGGATGAGTTAGTAGAGATATAATAATATCTTACAGTTCAACTGATGTGCAAGTTTATAAGTAGACGTAGTGAAAGACTTATCGCTAACGCAATAGACGTTATCTCGAAAGGATAAAAGAAACCAAGAAGAATATCATATTTGTATAAGCCCTTGGTAATACCAAATAAGTTAGTTCCTCATGATGTCGTGGAAACATGACTATAAGATATGTTGAATTCGATAGTAGCCCAAGAGGAATCAAATGAGTAAAACAAGTATTATAGGTAAATATTATGTTTTTCTATCTGAATGATTGTGCCTTGAAAAAGGTGGGTGAGGTCTGTGGGTAAAAATTAATTCCCATCTGGTTTTGGATTTTCTTCGGAAAATTGGTGCAAGACGTGGAGCTGACCCATTTCTCAGACACGATAACGATATTTATATAAGGTGAATAAAGGCCTTAGTTGTTGGAACATTCCA
+
MJOLLNLQSNOOJKSRISJJMSJNSSMRSPLMMIJRHLIHOPMSJJOLKISSIJLKMSPMSKNRSJKNOSJIIINKKPSMQNSMSNJSMSJSLSLSSOOJJGD840///ACCDFBCBCBE06N12BHMLNKSNHSSSMLKJRQNIHHISSKGFCDHGC@@AF=HFDBCCFEDLSLGI@88LIJLKJKKMKJSSPRPHNMJJMHF@ABAAKKJJSSJKPOSMSSSQKNMIKNSSNSOSSSNSOOISJKGONNSSRSOJQMRNMJLMSOGHHFHJIMIMPSSPSOLNMKMJJJHLMMOLRPIIJHHMLLMIMSKPPKNSSQSOFDDBCKSHIGGMQSMIKSLSLJKMSSRNMPKLNLJSSMLMOISLNMSNI21,)*()(&%./AHPLKEDGEIOJSLJLORISKLLJEJMMKLJKSMSIJGOKKJSKKIJJSONISSSNSPMJNNLSOIGSMKIPSKNSMPPNMSPMNPPSLSMLSLMSMRNJMLJJSKSOJNIKQNLJSJLLIIHJEECEEFKMLQKQKLLQRJMLKIHJNSKJLLMSOQONLINGIIHCCDEFIGF>>=>>=11EBBBBAEFIHGLJFJGHKKMKSJMFC9888889DFIJFJINLMKSJOINKSSRNMSKSLHHGLKKKKSPLIICFIOINEFFEEPKIPKKDDC?ABCBA@@?CDEDDEEDGHMGDGEABCB?>==:8.,-)'&(((),,,)'%%%'*+0456344454445:9=<8;63356:;=>;:88989><=:;;;<?>>@BBCBECBCDDBA@A@>>==<<:8852-+)(()),7:;=?AAC@@;7875<>?>9<<99>AAABDCBBBBEGKJFEFFGHKHCBAABACBC?CDHFCIGC?;:94-*+)''*(&&'(+/019;;@ACEFFGBCECCDCDDACF;GEBDCCEJGDEEFCB<98654100//1134544////0>@@ABD@>>====<;,,,++55789::>?ABAAAAABDFHGGDDCEDIIGFEDEFBA@@@@@ADDFFEFAABBCGGLLB@@@AACABCEEFABBB86666>AEGHDCDEEDGGEDDCCEDAEBADEHEKHHECFIFFC?@DECFEGJHFECBCHHFEFCADA@@A@?<;:8530,*&&&&))($$##%&'%'*+'(''''''**,-.25332+)))'&%%$$%''%$$$%()&+'''%##$&'()(().0=?=;;:
@980_2WVZPS_2
ATCTGAATGATTGTGCCTTGAAAAAGGCACAATCATTCAGATAGAAAAACATAATATTTACCTATAATACTTGTTTTACTCATTTGATTCCTCTTGGGCTACTATCGAATTCAACTTATCTTATAGTCATGTTTCCACGACATCATGAGGAACTAACTTATTTGGTATTACCAAGGGCTTATACAAGTTACCAATTTGTATATCTTCTTGGTTTCTTTTATCCTTTCGAGATAACGTCTATTGCGTTAGCGATAAGTCTTTCACACTACGTCTACTTATAAACTTGCACATCAGTTGAACTGTAAGATATTATTATATCTCTACTAACTCATCCTTCTTACGGGTGACTTACCCAGTCATTATAGATTTTGTAGTAATTGTACTTAATTAAATGTATCCATTTAATCTTTCCTTCACATAACTCCTTTTGAGAGCACAACTAATTCCTTGCACTGTTGATTAAGCAGTCATCACAAGGCTCTATTCTATGAAAACCCCCCCCCCCCCCCCCCCCACCCCCCGGAATGTTTATAGACATAGCCTTGTGTATGACTGTCTAATCAACAGTGCAAGGAATTAGTTGTGCTCAAAAGGAGTTATGTGAAGGAAAGATTAAATGGATACATTTAATTAAGTACAATTACTACAAAATCTATAATGACTGATTATCACCGTAAGAAGGATGAGTTAGTAGAGATATAATAATATCTTACAGTTCAACTGATGTGCAAGTTTATAAGTCAACGTAGTGTGAAAGACTTATCGCTAACGCAATAGACGTTATCTCGAAAGGACAAAGAAACCAAGATATACAAATTGGTAACTTGTATAAGCCCTTGGTAATACCAAATAAGTTAGTTCCTCATGATGTGCATGGAATTACAATATGACTATAAGATAAGTTGGATTCGATAGTAGCCCAAGAGGAATCGAATGAGTAAAACAAGTATTATAGGTAAATATTATGTTTTTCTATCTGAATGATTGTGCCTTTTTCAAGGCACAATCATTCAGATA
+
ILOSJHJMHKNONSOQSHG@?=9JGHKJGHHIFPMFE.----,+++88BDFFEFDCBC?=ADHHIGNFGIRKKKKMSMKSHHDGFEHGC?97)'-55BCHKIIEJFCBBCFGSLJINISLMSSHNSJKGMLHKPCJ11FFGHGFDEEFEHGKSSKHSJSHABAACSKBABACJQIRIFILIEGG?<<;:-(&%%$$&%%&&&++)))+,&%$$$$$%&+/6:;ABC;=EFHMJMKINJMRKNNJJJJLLMFHFGIISIJHHFJGIIGFF<<55555?>@DEGFFHGFGMLHJNJKJJNKSKSSJIQSRKSPMLSSSIGGNKOHHKSLMIJOLJJPMKSNLLFDDEKKSNKHSHSIHJMIMJHIEEEEGKSPMLKSKJNOLHJLFGFHHJHGOKGGFEFGDDHFFLSKKMLBG:;@@CGGFGHKJHRHLHBLNSIMKOIKLGISIIFCCBBGIGSMJLJFDB8)''&&&$$%$#%&(),,,('&&%$$&)&&&&&'&&'*26:<?EJHECBBBDB:222;?DCDCCFFIGHGIEEFEGMIGEFGGCC?=99699:=>><33334<<<=>=;99:>;;<<:::::7-***+570-9987779<>>>>;;89?A@@?>??>CABAABBBD;79<<<:999:88899::887786844320/0&%%%&'((+,('&%$%%%&12338;88889;:83125<<<;99;<=<<<==?@@CCA?7,,,,,=>>>>??@@A@:892211*)))((,/2358:;;////133:;>?>><<=<<<73333132237.-,,,01.-+*)&(()))(()*.+++79;<<??@?1///058:::;<=@ABA?>?==?543--+*-6556;;==9990--,-/11%%$%$$%'&&%#$&%&)**.43223458876650''''(****++**+**('('&&'64..../6:;<<??CB@?>======<;;;<?CD@44335::>BE?=:::<<=>@@<>AADCC??@EFJ:87777777788777744444
@981_2WVZPS_2
GGAATGTTCACAAATCATAGGCTTTTATTCCCTTACAACATTCATAAATATCGTTATCGTGCTACTGGCAATATAAGTCTGAGCAATGGTTAGCAACTCCACGCTTCTTGCACCAATTTTCCGAAGAAAATCCAAAACCAGATGGGAATTAATTTTTACCCACAGACCTCACCCACCTTTTTCAAGGCACAATCATTCAGATAGAAAAACATAATATTTACCTATAATACTTGTTTTACTCATTTGATTCCTCTTGGGCTACTATCGAATTCAACTTATCTTATAGTCATGTTTCCACGACATCATGAGGAACTAACTTATTTGGTATTACCAAGGGCTTATACAAGTTACCAATTTGTATATCTTCTTGGTTTCTTTTATCCTTTCGAGATAACGTCTATTGCGTTAGCGATAAGTCTTTCACACTACGTCTACTTATAAACTTGCACATCAGTTGAACTGTAAGATATTATTATATCTCTACTAACTCATCCTTCTTACGGGTGACTTACCCAGTCATTATAGATTTTGTAGTAATTGTACTTAATTAAATGTATCCATTTAATCTTTCCTTCACATAACTCCTTTTGAGAGCACAACTAATTCCTTGCACTGTTGATTAGACAGTCATACACAAGGCTATGTCTATAAACATTCCA
+
PMMOKLMSOJMSLSMJNSSOSSIPSQQILNIOMIJLJIIHMOMKSISKMMSHFEFFKHFFEEJKGB755*****349;=AAABFFGFJLINPGMJLKJISPSSQNRJSQJSNSSLHSJS9<J?><999::CFFKIIOILOGFE@@A9M<<:984333////.3211449?CEKC;<IEDISOLKSIMQKHJISJSKKKJSNSG@@BJMLMRSOQOJKNRKJHFHLLQLNNSNNLNSSPMSQCBD911433444<:1116IKLNED@@@CCCBDEHJKJGGEGFFIIGSKSINMIIJEDFIGJNJGJHOSNJSSQKSMNPFHF@::KKIHJGJHJNMOJNLLLLSKSSSSJMSLOOSLKSLSQSJJQQGCA@JHJJJHKJHK>>==D<<@AAHJKKJNNLOONKMMSOJLQLKSISOGLB@@@GIHHSSKLSJSIJJIRSMJSLSOJIJJHILJSSSKSNNKGI??@DJDDDCCFGEDDFSFGDDDGHSNMHGHGDH@FA@>2.../::;;=>FJGHFMPOJLKJJNLISKMSKINMIQKMOLKNKIISMMMKKJSILJGHGHPSLLHIHNNKKISNSMSHJLNOJGFKLCKKONJFF999HFHHHLGNHMSIOSKSMNLSMMOMKKIMLIHLLKQGHHJGHHHPIHKHFFFGIJLMKKO
@982_2WVZPS_2
GGAATGTTCACAAATCATAGGCTTTTATTCACCTTACAACATTCATAAATATCGTTATCGTGCTACTGGCGATACAAGTCTGAGCAATGGTTAGCAACTCCACGCTTCTTGCACAAATTTTCCGAAGAAAATCCAAAACCAGATGGGAATTAATTTTTACCCGCAGATAACCACCTTTTTCAAGGCACAATCGTACGATAAAAACATAATATTTACCTATAATACTTGTTTTACTCATTTTATTCCTCTTGGGCTACTATCGAATTCAACTTATCTTATAGTCATGTTTCCACGACATCATGAGGAACTAACTTATTTGGTATTACCAAGGGCTTATACAAGTTACCAATTTGTATATCTTCTTGGTTTCTTTTTATCCTTTCGAGATAACGTCTATTGCGTTAGCGATAGTCTTTTTCACACTACGTCTACTTATAAACTTGCACATCAGTTGAACTGTAAGATATTATTATATCTCTACTAACTCATCCTTCTTACGGGTGACTTACCCAGTCATTATAGATTTTGTAGTAATTGTACTTAATTAAATGTATCCATTTAATCTTTCCTTCACATAACTCCTTTTGAGAGCACAACTAATTCCTTGCACTGTTGATTAGACAGTCATACACAAGGAATTAGTTGTGCTCTCAAAAGGAGTTATGTAGAGGAAAGATTAAATGGATACATTTAATTAAGTACAATTCTACAAAGTCTATGACTGATATCGCGTAAGAAGGATGAGTTAGTAGAGATATAATAATATCTTACAGTTCAATTGATGTGCAAGTTTATTAAGTTGTCAACGTAGTGTGAAAGACTTATCGCTAACGCAATAGACGTCTCGAAAGGAGTAAAAGAAACCAAGAAGATATACAAATTGGTAACTTGTATAGCCCTTGGTAATACCAAATAAGTTAGTTCCTCATGATGTCGTGGAAACATAACTAAGTTGAATTGAGGGAATTTTCAATGATAAAACAAGTATTATAGGTAAATATTATGTTTTTCTATCTGAATGATTGTGCCTTGAAGGGTAGATCTGTGGGTAAAAATTAATTTCCATGGTTTTGGATTTTCTTCGGAAAATTTGTGCAAGAAGCGTGGAGTTGCTAACCATTGCTCAGACTTGTATCGCCAGTAGCACGATAACGATATTTATGAATGTTGTAAGGTGAATAAAAGCCTATGATTTGTCTCGATATGAAGAGCATGGCCCACAATCCA
+
DDEIKMMOLHSDEEFFKNGKLHEEEHBFNJJHQMOHHHJIKK=;:;;IMILSPKINSMHLINHGHEFGGJISJKIKSKSDFFGEMHKSSSLSSPLGHJIIMPHC==93//)(&%$%'+-../84478EJGFEHSJNLSMIHCLMCBBBPPJHCDKGHJHGE6*))'(''('(((///231,*)*)(((()**()%$$$$&(((>DHMGIKKMNLPOISNKJSKHOSOKJPSGH=@;99874+43112269::HJKPSKSIMLIPHSIIKLPSSSNSKOKGSGLJMKJMHHC>>@BADKLSSBCDDSLSSMHKJKIOJSLHSOSLSSSHOKKSMNSKKSSLSJSSSNSSSSSSSLOSQOGSMHHRDDDGHCEGEC;9::@EH<69@?@HJSOLSOIPKEHDBBABDF4331)))+'&&&'2AFIGIJKSMIKRLIAAHNSLSSSOISOOEBAABCGJFGFE0.../.-0*****11())+*))))5?CDFFISOGGJFFFDFIMNIPN?>>?6;2222=>?32212:><CGFIELGOKGEGEFFDGD11114<44344576469655-*+'(+.14;?@DGJFGLIJAGMKEFFECFFHKIJJMNSKGFFECCB43003?====>?778:;9;::;EEEED:::::?FCCEB4433.,::::;<>:94*))).=?;:9969==@@A@>>522/*++)&&&%$$$%(*&&%%%&(&('''*))))&&&&&('(&%&%$%&&&465666687876640387545300////1110+)(()/****+4677:::::70*'%%%'''&&&(+,-../00266:63222//-++++,-..---,-+)))(((*,////.,++++278?@==:;AAB@@??=98//,+,-++*&&&&'(('&$$%%$%%(,-/557;;=?:@A@@@@@@?====;;:3222+('$$$#########$$%&'&%%&'&%%$%$$%#"""#$$#$$#$%&$&('''&&&'34555599:00//08;?@B86667<;<<=<>=<<<<<::;0..*)))(++***+,+++++,,----,,,,)(*&%%&',.,01111563<=88977644434500002875211144655333++,465556<:878:::7666300//,++**))),--.545667::89<<<<<<=>>=>==@>>>><=;:872211*'''&''&&%$###$&&&')%&&&%%%%&$$$#$$#"
@983_2WVZPS_2
GGAATGTTCACAAATCATAGGCTTTTATTCACCTTACAACATTCATAAATATCGTTATCGTGCTACTGGCGATACAAGTCTGAGCAATGGTTAGCAACTCCACGCTTCTTGCACCAATTTTCCGAAGAAAATCCAAAACCAGATGGGAATTAATTTTTACCCACAGACCTCACCCACCTTTTTCAAGGCACAATCATTCAGATAGAAAAACATAATATTTACCTATAATACTTGTTTTACTCATTTGATTCCTCTTGGGCTACTATCGAATTCAACTTATCTTATAGTCATGTTTCCACGACATCATGGGGAACTAACTTATTTGGTATTACCAAGGGCTTATACAAGTTACCAATTTGTATATCTTCTTGGTTTCTTTTATCCTTTCGAGATAACGTCTATTGCGTTAGCGATAAGTCTTTCACACTACGTCTACTTATAAACTTGCACATCAGTTGAACTGTAAGATATTATTATATCTCTACTAACTCATCCTTCTTACGGGTGACTTACCCAGTCATTATAGATTTTGTAGTAATTGTACTTAATTAAATGTATCCATTTAATCTTTCCTTCACATAACTCCTTTTGAGAGCACAACTAATTCCTTGCACTGTTGATTAGACAGTCATACACAAGGAATTAGTTGTGCTCTCAAAGGAGTTATGTGAAGGAAAGATTAAATGGATACATTTAATTACAGTACAATTATTACAAAATCTATAATGACTGGGTAAGTCACCCGTAAGAAGGATGAGTTAGTAGAGATATAATAATATCTTACAGTTCAACTGATGTGCAAGTTTATAAGTAGACGTAGTGTGAAAGACTTATCGCTAACGCAATAGACGTTATCTCGAAAGGATAAAAGAAACCAAGAAGATATACAAATTGGTAACTTGTATAAGCCCTTGGTAATACCAAATAAGTTAGTTCCCCATGATGTCGTGGAAACATGACTATAAGATAAGTTGAATTCGATAGTAGCCCAAGAGGAATCAAATGAGTAAAACAAGTATTATAGGTAAATATTATGTTTTTCTATCTGAATGATTGTGCCTTGAAAAAGGTGGGTGAGGTCTGTGGGTAAAAATTAATTCCCATCTGGTTTTGGATTTTCTTCGGAAAATTGGTGCAAGAAGCGTGGAGTTGCTAACCATTGCTCAGACTTGTATCGCCAGTAGCACGATAACGATATTTATGAATGTTGTAAGGTGAATAAAAGCCTATCATTTGTGAACATTCCA
+
MIPNSNMMLMQEHFGHLKFDCCCGHGDEFEGFLHGGHGEIHIKPRMJJMIHLIHGIHLGHHFFGIKIHJGEGGGGIHKIJOHKJOKLIMNCCBBCMJOJKLOJGHGIKKLLMJIGIHMLK=>>==>?IKLLLIMFGHHGIJGFHGJHIIRSSJOCCBBBGLIAHFECDFGGILFFGFHHSGSKNIKNIFEGGGIFFGIHHGKHFGNLIIJJJHKHGHSOLRSSSPKLSSLQSSSLMKKOSSSNJLNJOSNHMINSLDDMOLQLJKSNMSSILKMOSKSSSIKMLNIJOJMSPKLSMMSRMMSNSGILHCEDFG88888GGFFMLMRSGJIGFIIMIKSMSMSNSKRNKSQKSLNSNOSOSNSQJONMNJLEDCCE@B@@>2234?BHBQOJKQLMJPSLRNLSPSLM@LSMJJQLQKLISMSKNPKSSKNSSQISISSSMNSOJQRPSOSMSNSQIOOSPRPNJSKNSLJSJOSSMPOOSMJKMMJMLIKMKNIKJKJSSJPILLKLDDECECMLLNNSKQNLMOKILLLRSKNLNOMPKKSJGJIGFFIKQSKJLNOQIISSJISIPJMOOGSKEFHKMIHRMOMPPKPIROSNPSMMSRSKISISQSSOSKJGLKMNJSSJNLRKFFFFIEC@><<?BDJHGDDEFJKOLLGD7//.'455889<<CCFIDCBFHDDDD@@AAAACDAA5010//20-*'&&&++,,-8(((((779A76667?>;87867552*'''()1101667>?ACGJ=>===?>@?CDAFED@??AAAA@?+***+,CDECDCDCDGHJHGGHEEHIGJED?<=444444@@@@BCEIIFEABB@?BCDFCCB@?:985442112556:;;;?@CFGNHGKGDGGJFHCFBKFDDHGGFEFEFGHHGKFHBGHFDA><<;;=97<::>?@??BA@BDCGFDDECBEGC@<:5;;;;;986554443321,,+)%%%$$%&))//03444533338;><;:;<=?@@?=5:;;?@@AAB@??@?FDEDDD@@@><;;:::;<=ABA>>>>>=?FB>9:9:700010///39=>AA@=?A?EEBA@A>9<>??@@AA@AB?==??CGDEA@@B>BD@?<<::;@@<8:224<?=AA??BB@A?@@98766667;;8544599@99988===??=>>>?66556:><<=?>88878;::;::88778;:<88889:><:98889::::::<99984440//-,--('''(--467;9:99::
@984_2WVZPS_2
GGAATGTTTATAGACATAGCCTTGTGTATGACTGTCTAATCAACAGTGCAAGGAATTAGTTGTGCTCTCAAAAGGAGTTATGTGAAGGAAAGATTAAATGGATACATTTAATTAAGTACAATTATTACAAAATCTATAATGACTGGGTAAGTCACCCGTAAGAAGGATGAGTTAGTAGAGATATAATAATATCTTACAGTTCAACTGATGTGCAAGTTTATAAGTAGACGTAGTGTGAAAGACTTATCGCTAACGCAATAGACGTTATCTCGAAAGGATAAAAGAAACCAAGAAGATATACAAATTGGTAACTTGTATAAGCCCTTGGTAATACCAAATAAGTTAGTTCCTCATGATGTCGTGGAAACATGACTATAAGATAAGTTGAATTCGATAGTAGCCCAAGAGGAATCAAATGAGTAAAACAAGTATTATAGGTAAATATTATGTTTTTCTATCTGAATGATTGTGCCTTGAAAAAGGTGGGTGAGGTCTGTGGGTAAAAATTAATTCCCATCTGGTTTTGGATTTTCTTCGGAAAATTGGTGCAAGAAGCGTGGAGTTGCTAACCATTGCTCAGACTTGTATCGCCAGTAGCACGATAACGATATTTATGAATGTTGTAAGGTGAATAAAAGCCTATGATTTGTGAACATTC
+
LPLKHQSOSQSQSIIIMMNSKSLLJPLPSHLJHLJJOPOPLOSLIJKJOKMOKSRLSPPQSNSOMHSIKMKSMSPHSILKLSJHNKKIPKNQSSSHSJKLJINOLKSHG=>><9876556633-'''(+DEJMLSMSRKNKMONILIIKMKPQQSJJ>>>=>CFHNIS.....A@@ACCDCHLIKKOSLOSMLSKSMKSSMOKMKQPSSSMKNLOQSSOJKLOKNNLLKLGGLJMRLPSNLPNSNJRLIILIHSJIHOJSLMHILLINSSSMNJRJKMSKLSPSIKRJNPSKSOJMSKILPOMPSORSSSSSSSROLPSRHKSRSLJOLRJKNIJINSQLKKNKOPSSPMMSMSRSSSSIONLKISMSIMPJIIIRNMISSJOIHLSSSJKLOGIHJSSNJMJQDAABJJMMNLMQLLMKSKHLKKJSGJHNLSLSHLMOJKSKJLKNOIFLBLOJGQKOGHHJMSRSSSPLJA=666OHJJHMLLOHKKGILIIKQLLKQII>MNSSSPJRBCGBBMMRKLNSSQSOHJKJHMD@@BNJSPRNMLLID?AFIHBABFHLNLPJOJJIKHIKLSNNIILOIGIIKSSMPKFGFFHHHHHGFEEFHFEGEFSMMKPJKIGGSOG8666BNAAABBHKJHIFIGFFGEDEFJDEEFA@:*
@985_2WVZPS_2
GGAATGTTCACAAATCATAGGCTTTTATTCACCTTACAACATTCATAAATATCGTTATCGTGCTACTGGCGATACAAGTCTGAGCAATGGTTAGCAACTCCACGCTTCTTGCACCAATTTTCCGAAGAAAATCCAAAAACCAGATGGGAATTAATTTTTACCCACAGACCTCACCCACCTTTTTCAAGGCACAATCATTCAGATAGAAAAACATGATATTTACCTATAATACTTGTTTTACTCATTTGATTCCTCTTGGGCTACTATCGAATTCAACTTATCTTATAGTCATGTTTCCACGACATCATGAGGAACTAACTTATTTGGTATTACCAAGGGCTTATACAAGTTACCAATTTGTATATCTTCTTGGTTTCTTTTATCCTTTCGAGATAACGTCTATTGCGTTAGCGATAAGTCTTTCACACTACGTCTACTTATAAACTTGCACATCAGTTGAACTGTAAGATATTATTATATCTCTACTAACTCATCCTTCTTAC
+
KJLKJKSMLHHDCC:JKSIPLQLOSNOSMLMROPLIKHKLIHIKLSKKSSOSKJLHHSLGFHGIISNKKHDDDDFJGLQKLECBBDEGKHOJGJKILKSMMSHOMRSMQRKSISLLHJJFNHIA@@BDCFEDB?354.+(''&+16?AFIMGHHIJLKOLDBK9IC>;;;=>BCPH??<<0,/014?EEGEEGJNIPPKHIFGFIIKLNROSMSNLKOSMIJMJJLIJHSJJOJLLSLOQSNLIMIJNGHKLNLMFC<<HHHLHOSJICFDDEKOLQJMGLJIIHFGGEHFFEFHPHJKHDFDDJNIPJKNLSO97777GIIGSKIMOIHJHKHGJIFFEEJHGHHGIIGIJKKGHJKJJGIFHIJHJJSKHCEFGEILHJJJIJLGMJOHHFEEFECDCCCEFEFA@?>?A???>>=>;874/,*))*/4599:<=>@@BDDECEGFEEGIEIIGJIHIIHLQIIJHHFFGGOMIJJFFFGGDDEDABAFEFDDCBA:985*
@986_2WVZPS_2
GGAATGTTCACAAATCATAGGCTTTTATTCACCTTACAAAATTCATAAATATCGTTATCGTGCTACTGGCGATACAAATCTGAGCAATGGTTAGCAACTCCACGCTTCTTGCACCAATTTTCCGAAGAAAATCCAAAACCAGGTGGGAATTAATTTTTACCCACAAACCTCACCCACCTTTTTCAAGGCACAATCATTCAGATAGAAAAACATAATATTTACCTATAATACTTGTTTTACTCATTTGATTCCTCTTGGGCTACTATCGAATTCAACTTATCTTATAGTCATGTTTCCACGACATCATGAGGAACTAACTTATTTGGTATTACCAAGGGCTTATACAAGTTACCAATTTGTATATCTTCTTGGTTTCTTTTATCCTTTCGAGATAACGTCTATTGCGTTAGCGATAAGTCTTTCACACTACGTCTACTTATAAACTTGCACATCAGTTGAACTGTAAGATATTATTATATCTCTACTAACTCATCCTTCTTACGGGTGACTTACCCAGTCATTATAGATTTTGTAGTAATTGTACTTAATTAAATGTATCCATTTAATCTTTCCTTCACATAACTCCTTTTGAGAGCACAACTAATTCCTTGCACTGTTGATTAGACAGTCATACACAAGGCTATGTCTATAAACATTCCA
+
QLONSMSSLKKSSLSNMSOSLJSKSPIPPHIGLME,,((())-**4>KPKLLIHILILJMKLJKMSNKNSLSJJNKLPISSSOSSSSSLNSSKJSSKLQLSRMRSSKMRSSKLSSLMIJJGIJEGJSSLSNNPLIONKOKLMIJLQNJNSOOMNLGNKBB@E<:1-*'&(((.79<?HNKNSSKMIHMOPRLOKIGHMIKKPHJLNSLOLSSSSMPNSOSLROKSRRKNMPMPJMRSLSKRJHJMONHJKKGSEFGBDILSNQSNSRRKHHIKKSQNKMSLMLKLLQHRKJIMKSGJEDIJIHSMLIMSKMPOSRMLLMSMQKMQSSKSMLLJSIINMSKSSSNSJSKQSLIMSJOIMPSKSOSMLJKJM9878@7=<<A9FLPMSLSNONSOPLSRRSMNKPKSLPLLLLKNNPNSSSROSNSKJNKKLSQQMNSNMOQLJQMQSNOSSKSPLLNSSNJMJOONSPSSMQMOSKLLOSSQPMSJSLLOLMOSNLJMGGHGJLIOSOLJMSNSQRLMQQMKNLJOKNKCSJJSKMIMSJSOJKKNOKOSSIMKLKPQSOIILSMLLMOSMHJG?>EEMIJJKJLMJLSSSLKSPSKOSJRMSHIHLNSPNLMJMIJNSNSLNMKNJKKNKMPONPJKPJIJNQLJKIJHMGKOKJJQIGJ
@987_2WVZPS_2
GGAATGTTCACAAATCATAGGCTTTTATTCACCTTACAACATTCATAAATATCGTTATCGTGCTACTGGCGATACAAGTCTGAGCAATGGTTAGCAACTCCACGCTTCTTGCACCAATTTTCCGAAGAAAATCCAAAACCAGATGGGAATTAATTTTTACCCACAGACCTCACCCACCTTTTTCAAGGCACAATCATTCAGATAGAAAAACATAATATTTACCTATAATACTTGTTTTACTCATTTGATTCCTCTTGGGCTACTATCGAATTCAACTTATCTTATAGTCATGTTTCCACGACATCATGAGGAACTAACTTATTTGGTATTACCAAGGGCTTATACAAGTTACCAATTTGTATATCTTCTTGGTTTCTTTTATCCTTTCGAGATAACGTCTATTGCGTTAGCGATAAGTCTTTCACACTACGTCTACTTATAAACTACACCCCCCCCCCCCCCCC
+
MPKSNJMOMQPQLSSOISMLRKSKRNJSKMSMLLIKGIIJHKHJNOKOOPMNPKLQISQHLGISNNLLOSKKHHHMSLMNMLPJKOONHGKKLSJIKGIGEGFELKJNKPSMKMSNKILSMSSHILHKKSSNKSKLOSRMMSJNMMNLSRSPIIFASSPNILFKMOKHJPIMLPQFSHM54HAAHQOJPLLJLJKNSKNNJJPLNPLJSNLSNMMLSNJKMOKRLNNLQMOSJKKKJQRPGIIHJNSSJRMKOSQPKSQMMIJKSJKIHHHJJNRSKPHLLSSNJIRIIIJGLJSLSPIJMGJSKSLMMMJMIMKKSLQSOFGGHHMLKLJKOJKKSMILINSSSMINLMLJSORSSSMSJPLHHEC@?=::AD==A:C:2EGHLPLKJNNMMHKSMILJKKKHOJKKKISDCDCBCC?CCCCLMHHILGFGEE.++++++++++''&&(+)((())*+,/22+
@988_2WVZPS_2
ACTATCGAATTCAACTTATCTTATAGTCATGTTTCCACGACATCATGAGGAACTAACTTATTTGGTATTACCAAGGGCTTATACAAGTTACCAATTTGTATATCTTCTTGGTTTCTTTTATCCTTTCGAGATAACGTCTATTGCGTTAGCGATAAGTCTTTCACACTACGTCTACTTATAAACTTGCACATCAGTTGAACTGTAAGATATTATTATATCTCTACTAACTCATCCTTCTTACGGGTGACTTACCCAGTCATTATAGATTTTGTAGTAATTGTACTTAATTAAATGTATCCATTTAATCTTTCCTTCACATAACTCCTTTTGAGAGCACAACTAATTCCTTGCACTGTTGATTAGACAGTCATACACAAGGCTATGTCTATAAACATTCAGGGGGGGGGGGCAACAGTGCAAGGAATTAGTTGTGCTCTCAAAAGGAGTTATGTGAAGGAAAGATTAAATGGATACATTTAATTAAGTACAATTACTACAAAATCTATAATAACTAATTATGAGTTAGTAGAGATATAATAATATCTTACAGTTCAACTGATGTGCAAGTTTATAAGTAGACGTAGTGTGAAAGACTTATCGCTAACGCAATAGACGTTATCTCGAAAGGATAAAAGAAACCAAGAAGATATTGATTATTTGTATAAGCCCTTGGTAATACCAAATAAGTTAGTTCCTCATGATGGAAACGTGACAAGATAAGTTGAATTCGATAGTA
+
IJJLMLSSMMJKRSMKLJIRKQLKJHKLPHJOSSMLNMIJHKKKONLSILQNOPOSKJSORLPLMLLSPNJSSOJSSNPSMJSLNNPKQSSSSLLJSLJLOMJMSSSRSOJSSSSKFEJDG44232--8:;GHHKIHIHIKSLIQNSJJJ:::99889==A>ESJIIOLILLKSNIJIJLMPQMKJIKMMJNLJJMJKPLSSSF>>><7:999:>>>JQJILKLKJIKJRQIKIIQ@@@@AAFHHSSQMIJLSSJHQLJJOLILJIHISNSSOKSNOKSOSSQSNJNKKJKKJKSLSKSDJKLKSKJQSSLKSSJSJMISNJSLPSLSSSRISJRKOMOSPLSLSMNSSLISSNPSNOPLJOSRSJLPPIJKQJSSKSSRLSJKJIKIIHHHMFDC;9323=CGLKKHGD@CEEFHFFFDHILJJKGKHKGFIOPMLHBDFGJGHEEDDGFIDFEBAAEEB=>:200/3677:;@AA?:=A@AA@?@@@?>=??CBA@AADDB@=<:9:100/($$#$$#$&)*/033335=>@@@<9:ABEFGFHGIIIHJGBAAABKHHICFCCC>==;<DDDD@@@??BECCBBBDFEGE@BB@@ADDFEGFFH?>>>>DECCGFJFEDBCEFDEGE@DFCA@A<64+**)(&&&%&+(((,+,,/01666<=>???@??@A@A@BB?>>=>A@ABAACB@@A?==84/,,+,..(((').///543344:;:99989889:;
@989_2WVZPS_2
GGAATGTTTATAGACATAGCCTTGTGTATGACTGTCTAATCAACAGTGCAAGGAATTAGTTGTGCTCTCAAAAGGAGTTATGTGAAGGAAAGATTAAATGGATACATTTAATTAAGTACAATTACTACAAAATCTATAATGACTGGGTAAGTCACCCGTAAGAAGGATGAGTTAGTAGAGATATAATAATATCTTACAGTTCAACTGATGTGCAAGTTTATAAGTAGACGTAGTGTGAAAGACTTATCGCTAACGCAATAGACGTTATCTCGAAAGGATAAAAGAAACCAAGAAGATATACAAATTGGTAATTTGTATAAGCCCTTGGTAATACCAAATAAGTTAGTTCCTCATGATGTCGTGGAAACATGAATATAAGATAAGTTGAATTCGATAGTAGCCCAAGAGGAATCAAATGAGTAAAACAAGTATTATAGGTAAATATTATGTTTTTCTATCTGAATGATTGTGCCTTGAAAAAGGTGGGTGAGGTCTGTAGGTAAAAATTAATTCCCATCTGGTTTTGGATTTTCTTCGGAAAATTGGTGCAAGAAGCGTGGAGTTGTTAACCATTGCTCGACTTGTATCGCCAGTAGCACGATAACGATATTTATGAATGTTGTAAGGTGAATAAAAGCCTATGATTTGTGAACATTCA
+
JMIIJLLINKMKMJSLKKNOSLNOSSMSMLPPJKLSSOLPLLLILSOKOQSSJILILKILKHKNE===<=?POGSQJSFIHKLKJKHHGHLHGGE@<>14FGGNGSLSNMHSSMHMMIOPIONHHGNFCEJMQMLMSIKSDDDFESSONKOLL;;;::D=7889QMSSFDDDFDDCAADDFGJHGHSNJRSSMHSJLL@A@JJKSSJKSSSSJMJNHMRRIKMJOJSMLHHFEGFGFLNSSSLSSGPHKKLJPNLOISMMJKMKNPKS33333GHEGGG===<G>==<>FFIOJCFMFIGHKSKKNSLGFL+++++@BDHMPSPMSLSOSOJKHLSSSKSJNHIISNJMSSNKQLSHIF77668>>@::.+&&'++1455:55467OGMJILOKHJNSLKSNSQG@C999ILLPSSSLSEKMSSSLSSSSSLOHIIJMRFFGOIMQKHIKEGDDBABACJJSLJKSLSSSSMHNKIJJRQKSIJFJB9><<;:..-++++799:<AFGHJIS@?F?BCFCDFMMNNLJRKKGACDEDPRKQLOF@?@AE>>>H@>>>MSSSSSSS,,,,.FIGGIGFC,,,,@AA??@88977;;@??B666DGLHHKGJKOGMCSGLJHJFDBBCLGBABBBIISNRJQJIGHFHKAPDAA@===('
@990_2WVZPS_2
GGAATGTTCACAAATCATAGGCTTTTATTCACCTTACAACATTCATAAATATCGTTATCGTGCTACTGGCGATACAAGTCTGAGCAATGGTTAGCAACTCCACGCTTCTTGCACCAATTTTCCGAAGAAAATCCAAAACCAGATGGGAACTAATTTTTACCCACAGACCTCACCCACCTTTTTCAAGGCACAATCATTCAGATAGAAAAACATAATATTTACCTATAATACTTGTTTTACTCATTTGATTCCTCTTGGGCTACTATCGAATTCAACATCTTATAGTCATGTTTCCACGACATCATGAGGAACTAACTTATTTGGTATTACCAAGGGCTTATACAAGTTACCAATTTGTATCTTGGTTTCTTTTTTATCCTTTCGAGATAACGTCTATTGCGTTAGCAATAGTCTTTTCACACTACGTCTACTTATAAACTTGCACATCAGTTGAACTGTAAGATATTATTATATCTCTACTAACTCATCCTTCTTACGGGTGACTTACCCAGTCATTATAGATTTTGTAGTAATTGTACTTAATTAAATGTATCCATTTAATCTTTCCTTCACATAACTCCTTTTGAGAGCACAACTAATTCCTTGCACTGTTGATTAGACAGTCATACACAAGGCTATGTCTATAAACATTCCGGGGGGGGGGGGGGGGGGGGGGGGGGGGGGGGGGGGGGGGGGGGGGGGGG
+
:::GGRKSIJHDBBBCPKRJKLORSJNKSMOSNLJJJGJIOSINMSSSRONQNMJOJIJHJGMOLMHKJNKIJIIIGKJLSJOPMIJMJGQJDFFE87820,,12:BAABFHHPIHNSIQGGKHHKLMNMQOQOJLQLMKHGILNLQSN22222IOSSNJSLJKMSIQMSJSJRRLMMMSGRMHKJKGGBBBDFB=<<977777<;;?@RPQHNMPKHHSKSSQKLRMRIOKSJSMRSOSSSQOLMJPKOKHIIHIHGNSOSMLSLIHGIHSNISKSSNMNSSLLGSKIHLPMOISLOMSHNKIHGFGGIJSIMJKOMSFFB<=JMIH112:@ELJSIIHSRLKSSLJBBF?>>>C<;*'%$%$%''((**((())2CEHKMHGHKGKLLSFFFE?AABBJGJIGH;;;;;;<=AA==FGEMNKOJIIJLKJJMQKSLLSSSLHJLLLNLJIIMKOSMSSMKSSLOSSRPSJSKJSSKOSKSLMSMSMSJIIIKJIKJSQPODKJLISSJJMSOIMSOOKIIHOQNSSPLSSLOKPHSMHHLHKKKILJQLHKIGGHOKISHKSLSNKSM>=HGSHSPJKSSPKKMPJSOSKJLHPNILHOCBBBBHKMMIJNMNLMISPMKRKJJJIRJIIILHIMGLHGDCCBBBA???>940..2,3589:>HKOKKJJJJJJJJJKKKLHGHEEEFFEEEFEDCBCDEFF
@991_2WVZPS_2
GGAATGTTCACAAATCATAGGCTTTTATTCACCTTACAACATTCATAAATATCGTTATCGTGCTACTGGCGATACAAGTCTGAGCAATGGTTAGCAACTCCACGCTTCTTGCACCAATTTTCCGAAGAAAATCCAAAACCAGATGGGAATTAATTTTTACCCACAGACCTCACCCACCTTTTTCAAGGCACAATCATTCAGATAGAAAAACATAATATTTACCTATAATACTTGTTTTACTCATTTGATTCCTCTTGGGCTACTATCGAATTCAACTTATCTTATAGTCATGTTTCCACGACATCATGAGGAACTAACTTATTTGGTATTACCAAGGGCTTATACAAGTTACCAATTTGTATATCTTCTTGGTTTCTTTTATCCTTTCGAGATAACGTCTATTGCGTTAGCGATAAGTCTTTCACACTACGTCTACTTATAAACTTGCACATCAGTTGAACTGTAAGATATTATTATCTCTACTAACTCATCCTTCTTACGGGTGACTTACCCAGTCATTATAGATTTTGTAGTAATTGTACTTAATTAAATGTATCCATTTAATCTTTCCTTCACATAACTCCTTTTGAGAGCACAACTAATTCCTTGCACTGTTGATTAGACAGTCATACACAAGGCTATGTCTATAAACATTCCA
+
NSIOSSSLSLOLLLSMSLSNLSKSSSOINSKIPLJKKIKMHQJSMMSLOKSNOPSSMINPSLPSSSNLSNJKOJKKIKIMIKKSOJGKHJSIJHOJMSSPSJKPISIKNSSSSJNSSSOS>IPBBDAABA:4GGSSQNLSLSNLLMNKQSSKLSJLSJDJRSSSIEEEFLIISIGADID>?SSLIMLNSSSKOHONLKSOSSNNSQLMSNMSPMIQOLSJPLOSOSOISLJLKNSPSSLIQNQSIQRPPSSSOLNSHENSOMJIOSIBAAABESHHQNLNSKJNNJSSNIKLMSKPSJHHHCBCD>>?DEIOHJFFHEPSSKSPSRQIJOLKSGLFSNSSJOQLRSSSSNNKGSOLSLSSNSMOSLKJSPFGDFIBDEEHFSLJJSSMNSLSSSSMKSQKSSSLMNSKLSNLJMSMNSKLLLPOJOSSKKINMSONNLMSPQQKMSLLJIMROSILSNRPOSNSC?EDB;?=79?97+,++,00469BABAAISLNRIQOJNSJSFMIKHHKMISSIMSQOIONSSSSSQLSNKOKJSSSSSKLMQNQHMSSLSLSKSLPQMSSSKNQSLQKSISSSOJSPRMLSQSSQPONPSMMHKPSLSMKLSSSLSQISSPLPSLJJNJLKOQ877777SJJIJJJLNSSIFIGFNKIJSLMJS
@992_2WVZPS_2
GGAATGTTCACAAATCATAGGCTTTTATTCACCTTACAACATTCATAAATATCGTTATCGTGCTACTGGCGATACAAGTCTGAGCAATGGTTAGCAACTCCACGCTTCTTGCACCAATTTTCCGAAGAAAATCCAAAACCAGATGGGAATTAATTTTTACCCACAGACCTCACCCACCTTTTTCAAGGCACAATCATTCAGATAGAAAAACATAATATTTACCTATAATACTTGTTTTACTCATTTGATTCCTCTTGGGCTACTATCGAATTCAACTTATCTTATAGTCATGTTTCCACGACATCATGAGGAACTAACTTATTTGGTATTACCAAGGGCTTATACAAGTTACCAATTTGTATATCTTCTTGGTTTCTTTTATCCTTTCGGTGACATGTGTATTGCGTTATCTCGAAAGGATAAAAGAAACCAAGAAGATATACAAATTGGTAACTTGTATAAGCCCTTTGAGTTCCTCATGATGTCGTGGAAACATGACTATAAGATAAGTTGAATTCGATAGTAGCCCAAGGAAATGAGTAAAACAAGTATTATAGGTAAATATTATGTTTTTCTATCTGAATGATTGTGCCTTGAAAACGTGGTGTGGGGTAAAATGCCATCTGGTTTTGGATTTTCTTCGGAAAATTGGTCAAGAATCGTGGAGTTGCTAACCATTGTTGGTATCGCCAGTGACAAAGATTTATGAATGTTGTAAGGTGAATAAAAGCCTATGATTTGTAAACATTCCA
+
NSSNSQNKJLMKMMLROHNHKKOKJSLSMOMQKIQIGHGHHKNNSIMJLLKNKGKHJSJKIJHNMMINLLJMLLMRKJSB@?4221229<KKHNMLLMIMKPKSJKLJNOOJIJNKIKNSIJIBCELMSJMHNONMNKKSSQJNSSSJSSLLFI3.../4:>+EGEFHKINJHKMJLKNOPMOLOKKKKNNJNPLKIKOSSOLNJIIIKSSNSMSNNJOKJSJIMJLLHKJMOKPSNJNRNLJILSMOMJJQJNRSJIMLKHJKNQECBCBDDGEISJMKLONSLJMPMJJJMLLQOLMLNJHSMOKKKJSKJMSKSLLNGSJJLJSSSOOLQSKGFIMMMIJLLKSJQKLKISIKJMMNJIILHJMJJICADBEDGGGB=?=6.,+&%$$&$%%&''')0346@CFFGSJKJIGFIHJHI?B@CFKLPCGED@?<:;AAA<;9:;:9610*)(()*,012:;993.42&*,,,<@?>??>?@BDC@@@@AEGEDDCBBCBEDEGEGCA>>??>=<;10///244589979<;;<9,)(((<?ABBA@AA@A@?==<;;;<<=75545<<=>AA9743343110/+))()))*,,('''&%##$%&**)))('(''&%$###$&)0249:>=>@AEHGDEECBC@=<99;775+++,4<>=;;;<=>@AA@@><=?>><6,+*(('&&%%%%&&$##"""##$%(&*.4799:::9899:;;<<==@CDEEDFCC@<;::998888652-/2
@993_2WVZPS_2
GAATGTTCACAAATCATAGGCTTTTATTCACCTTACAACATTCATAAATATCGTTATCGTGCTACTGGCGATACAAGTCTGAGCAATGGTTAGCAACTCCACGCTTCTTGCACCAATTTTCCGAAGAAAATCCAAAACCAGATGGGAATTAATTTTTACCCACAGACCTCACCCACCTTTTTCAAGGCACAATCATTCAGATAGAAAAACATAATATTTACCTATAATACTTGTTTTACTCATTTGATTCCTCTTGGGCTACTATCGAATTCAACTTATCTTATAGTCATGTTTCCACGACATCATGAGGAACTAACTTATTTGGTATTACCAAGGGCTTATACAAGTTACCAATTTGTATATCTTCTTGGTTTCTTTTGATCCTTTCGAGATAACGTCTATTGCGTTAGCGATAAGTCTTTCACACTACGTCTACTTATAAACTTGCACATCAGTTGAACTGTAAGATATTATTATATCTCTACTAACTCATCCTTCTTACGGGTGACTTACCCAGTCATTATAGATTTTGTAGTAATTGTACTTAATTAAATGTATCCATTTAATCTTTCCTTCACATAACTCCTTTTGAGAGCACAACTAATTCCTTGCACTGTTGATTAGACAGTGCAAGGAATTATGCTCTCAAAAGGAGTTATGTGAAGGAAAGATTAAATGGATACATTTAATTAAGTACAATTACTACAAAATCTATAATGACTGGGTAAGTCACCCGTAAGAGAAGGATGAGTTAGTAGAGATATAATAATATCTTACAGTTCAACTGATGTCAAGTTTATAAGTAGACGTAGTGTGAAAGACTTATCGCTAACGCAATAGACGTTATCTCGAAAGAAACCAAGAAGATATACAAATTGGTAGCTTGTATAAGCCCTTGGTAATACCAAATAAGTTAGTTCCTCATGATGTCGTGGAAACATGACTATAAGATAAGTTGAATTCGATAGTAGCCCAAGAGGAATCAAATGAGTAAAACAAGTATTATAGGTAAATATTATGTTTTTCTATCTGAATGATTGTGCCTTAAAAAGGTGGGTGAGGTCTGTGGGTAAAAATTAATTCCCATCTGGTTTTGGATTTTCTTCGGAAAATTGGTGCTGCTAACCATTGCTAAATAGCCATTAGCACGATAACGATATTTATGAATGTTGTAAGGTGAATAAAAGCCTATGATTTGTGAACATTCA
+
FIINMLMKPQJJOLQOSKSMLKPIKHHMQJOLSLID@@@?BCBDSJLLOSIKLSSSSSLMRJSOQKRMJLLMIISGLKNMKSRRSSLCJOMISSSOSOPKJPJKJMGGFSKNKJQLKSMFFRFIIONQSSSKGEHKOMHFIHOEDDELKLAA?:888899977833334BCDDFEEIIFGSLJHIHGRMS@????@@>;;<<9999;@FGFGJNMSNSQRSQNSSJIGHNJOSIJRPMECBAAFA<>>0//0/88@ANNSKOSSPKLKJIIJRMRSRLMLJSLHIJMPISLLSJLSJGMNNJQPMPLMPSKSSLSOSQSLHJPHESLMOKMGFJGISMSJKSJOSSPMJKSSCBCAADGFHIMJFHE773233323233,----76610445LIKKKISH:9999BSICDDBB@<::=>?@99999KQSISSJPKPHGIGKSMKMMOKLQONNSSQQNSOSSPSLMKNSSJRSMSKSSJJJ77777@@AI76666DDCGHHHKIJIIA==:.-,,*-7;<<@@BJNIJKKMSQLNLMSJLQSPMMSIJKLKNLIKRJKFEDAAKFHJIJIIGHIQIIJIIJLJISIHISSFISKKJHGJJ?DBCACCDDFB@=<=BBDJGIHDBBB76655730-*)((&&&''---.044420.-.-001:;<44<?ABBDCBDEDCA@@@AFFFCBEHC=<75544468:55445:>CFDBBCABCCDBEDDCB?<993242/,,+++-)((35;?>?>??ACDACBBCBABAACAA@AAA@9()====<:;;::9995****9:A@AA@>>=??@?@=<:65667ABA@??>=>===>=:::433-,,,-,,*)((((**&%%&'**,,-245585362--+*+,+++('&&%(-..023477878???A?@A/////DCDCDEGGEEGDCCAABBBB><;;<?@ABCCECBAABBEEIIDB@?@>>=;7100018:;<:9789876554(''''2433457::::;;<==<<;;<>>>>>=<<::;=>?EIB@>>>?;::;<;<===::;86('''-/.045524:?@AABCCBBA?@@BEHHLEGFDA@@=>=?><=A@>.-,,,/-,--,,01132220/..('%%&')+-,,,++,+++./2221555999845589?<<;;=@@ACA@AA@?=<988778531--379:>>@?A>====>>?>=<;;;97
@994_2WVZPS_2
TAATTTTTACCCACAGACCTCACCCACCTTTTCAAGGCACAATCATTCAGATAGAAAAACATAATATTTACCTATAATACTTGTTTTACTCATTTGATTCCTCTTGGGCTACTATCGAATTCAACTTATCTTATAGTCATGTTTCCACGACATCATGAGGAACTAACTTATTTGGTACTACCAAGGGCTTATACAGTTTTTACCAATTTGTATATCTTCTTGGTTTCTTTTATCCTTTCGAGATAACGTCTATTGCGTTAGCGATAAGTCTTTCACACTACGTCTACTTATAAACTTGCACATCAGTTGAACTGTAAGATATTATTATATCTCTACTAACTCATCCTTCTTACGGGTGACTTACCCAGTCATTATAGATTTTGTAGTAATTGTACTTAATTAAATGTATCCATTTAATCTTTCCTTCACATAACTCCTTTTGAGAGCACAACTAATTCCTTGCACTGTTGATTAGACAGTCATACACAAGGCTATGTCTATAAACATTCCCCCCCCCCCCCCCCCCCCCCCCTGTCTAATCAACAGTGCAAGGAATTAGTTGTGCTCTCAAAAGGAGTTATGTGAAGGAAAGATTAAATTGATACATTTAATTAAGTACAATTACTACAAAATCTATAATGACTGGGTAAGTCACCCGTAAGAAGGATGAGTTAGTAGAGATATAATAATATCTTACAGTTCAACTGACATGCAAGTTTATAAGTAGACGTAGTGTGAAAGACTATCGCTAACGCAATAGACGTTATCTCGAAAGGATAAAAGAAACCAAGAAGATATACAAATTGGTAACTTGTATAAGA
+
JHBBBFSNEGFG9IHFFKHLMSJSLKNLB51@<;<<<HHRIJNKQLKKJQSHJSPPPPOSSSSOQNSKSMLLPSLKSJOKJSNSKQSJIOABBCBFJPGDEGHOIHJJONOOHQSJHGGJMMOOJGHHCBCCCEDDEJKLFJEJFIFFFMIIQSSQLJLKMQSSLMJK@44442677----->@HJLSMKKPHJ:)))(''')EFINISMJQIFFCA;878/.-,+)+**.+09:EENFGKHOJOJLJIMIQONNPPKSSKSSPMLJJLEQMSILOKSMKMNLJMLPLMMKFJLD;;;:;KILSSSQNKPSKJLKOIIHHPKSJOLISQNMJGFGHF>>>EBCCDESNECBBCCFFGLKISJAD77777BAABBCKPMOLSNLLLHOOOIKRJSQIOJKSILSLGKSLJMNJRJLFJJJMHHGJDCABEHQJOSLRQLLSNMRLSOKPMQSMKMLSMONSSNQMKMSKNHFFG>====EHEQLMJLLJSNIJFEE>A?AAABBD5??/,.2<9=>?BELLJSSQIEDB@@BCD@AAECDCEKLIIJHKHLSKIJSSIJQPGJMSSSPSSHMMOSJJFFGEGKHBB?:9999988879:<EFHGIJD@@@>CFGFFDDCFDDDDD98888CDEEDCDDBDFB?==:976-((('()*(&&$$$./1133,,+++--545577778*(((,)'*('((*2320.-.,+*)''%%%'--//.--.-+*&$$&(),-1127::::<<:678>>?=<===;;;::;56667778777=@AFGECED?<>?@=>9469:99:83./;<<=CDFEEGGFIJGGGEFEE
@995_2WVZPS_2
TAATATTTACCTATAATACTTGTTTTACTCATTTGATTCCTCTTGGGCTACTATCGAATTCAACTTATCTTATAGTCATGTTTCCACGACATCATGAGGAACTAACTTATTTGGTATTACCAAGGGCTTATACAAGTTACCAATTTGTATATCTTCTTGGTTTCTTTTATCCTTTCGAGATAGAAAAGAAACCAAGAAGATATCAAATTGGTAACTTGTATAAGGTAATACCGAATAAGTTAGTTCCTCATGATGTCGTGGAAACATGACTATAAGATAAGTTGAATTCGATAGTAGCCCAAGAGGAATCAAATGAGTAAAACAAGTATTATAGGTAAATATTAA
+
JDDOKJNMJKJSSKMSMNKKILKOKLMMFHFHLMMKLSRPJLJFBCDNOIILKPA87777@FCSGLECCCEIMJLIKKMINLOKSOK>==;<>>>;<<;;=:::::EJG@@@?APKOMJJDBDGHKNIQKID3--,,//011199:=@?@BGGHGGDC=<<9<;<<=;6<4553.)),,,1,(())17;@?=:551/.-.-,)''))**.***+--,++*'%%%&&')+)((&&('(3345<ABA??@@@ABABBCA?><;;===<:76,++++21///0113789;<@:999:C=::::9BBCDDCEDDCCDC?@?ABB@>CDCBCB@8=>??==>@EHB8866
@996_2WVZPS_2
TTCTTGCACCAATTTTCCGAAGAAAATCCAAAACCAGATGGGAATTAATTTTTACCCACAGACCTCACCCACCTTTTTCAAGGCACAATCATTCAGATAGAAAAACATAATATTTACCTATAATACTTGTTTTACTCATTTGATTCCTCTTGGGCTACTATCGAATTCAACTTATCTTATAGTCATGTTTCCACGACATCATGAGGAACTAACTTATTTGGTATTACCAAGGGCTTATACAAGTTACCAATTTGTATATCTTCTTGGTTTCTTTTATCCTTTCGAGATAACGTCTATTGCGTTAGCGATAAGTCTTTCACACTACGTCTACTTATAAACTTGCACATCAGTTGAACTGTAAGATATTATTATATCTCTACTAACTCATCCTTCTTACGGGTGACTTACCCAGTCATTATAGATTTTGTAGTAATTGTACTTAATTAAATGTATCCATTTAATCTTTCCTTCACATAACTCCTTTTGAGAGCACAACTAATTCCTTGCACTGTTGATTAGACAGTCATACACAAGGCTATGTCTATAAACATTCCA
+
DC8ACDDGMJKKHMMJSJKFIIKOPSOOOLJSSMISIKSKSSKNSSOKJISSSFNLJCSSSIJIKSOLSSPNKSSSORSKIOOOSONJMMHSSOSSRMSKSLOMSOSSSQMPSLLOSRPONNQSMSRMSSLSSNKSMFNQQMFSOSJIAA?88@HKPHH?>66666KKQHLPIIINKKMNKQSORRJMQNNONMIMMINLSSLPJSOOSSNSJOLPJSPQOSSKPMJLLKRSSLSMOMQKLNSNPLMNSSSJSSLSNQKMJSKKG00-,-,,,,09>DFJMOGHSOSSQPSLHMIPNKJNJJMMSSJIIHPSL=;<;<LKJLKSIJOGNPOSKJIJSKOSNLMLSROOLSJKHKQSLNK>>=>=B?@BCCNO;;<;;<.----.BBGFJSKRLLPKIISNLNJSNSLMMNLPSJOSMJSKQHJSSLSPNKSLLLNRSKLMRJOOSMSSKLMSLJISOLKLSSQSKNLKORDDNMMJLISKKSOSSOSKLMKQLSMKSLNLRQOSONMSLMSJPROSOIHIKHJNSQSKLOSJRSJLJJJJSBABAAJNG@??=>@
@997_2WVZPS_2
AGAAAATCCAAAACCAGATGGGAATTAATTTTTACCCACAGACCTCACCCACCTTTTTCAAGGCACAATCATTCAGATAGAAAAACATAATATTTACCTATAATACTTGTTTTACTCATTTGATTCCTCTTGGGCTACTATCGAATTCAACTTATCTTATAGTCATGTTTCCACGACATCATGAGGAACTAACTTATTTGGTATTACCAAGGGCTTATACAAGTTACCAATTTTATATCTTCTTGGTTTCTTTTATCCTTTCGAGATAACGTCTATTGCGTTAGCGATAAGTCTTTCACACTACGTCTACTTATAAACTTGCACATCAGTTGAACTGTAAGATAAGTTGAATTGGATGAGCCCAAGAGGAATCAAATCGATTGAACAAGTATTATAGGTAAATATTATGTTTTTCTATCTGAATGATTCTGTGAAAAAGGTGGTCTATAATAAATTTAATATTGTA
+
JKLIOQNNGJMSKKKOGIJJOHKQSLJQLLOSSGJIE=HFGDDHMHIGJOKQINGGQNJJKIKSLKFEFAAAB?;::::?@ABFMSPSNLSLQLSKQNLHKISKKFJJKSNSSOSPJKJLSJIOIKLKFEF??HKIEGCDDCCEDELNIGSIIHJHGHGGHJJOGMJJIMSHQIJHJFJNJJGFHEIJJJFLIIHMHLKJJIMJQKNJIHFOOLNJMOMIKMKPNMLLSNSKKIMSNJNNJQQSKLKPNPSPKKKPKHLOLHNHLKLPOSMQHNGEEDDDGFABAFHKKJJPKFEDAEEE>>>>>IMOGDEDDEDCC66667AHJSSSOHKJSHJLMOJLJJHKEFEEGEC>>)))))))))=?CDFIEGFGDBCA>&%%%%&'(()9===?@@???====>=:971.-58=@C<;95)///44(''(*+++,.055542/((&%'''&$$$%%$&&$%((**'&'
@998_2WVZPS_2
CCGAAGAAAATCCAAAACCAGATGGGAATTAATTTTTACCCACAGACCTCACCCACCTTTTTCAAGGCACAATCATTCAGATAGAAAAACATAATATTTACCTATAATACTTGTTTTACTCATTTGATTCCTCTTGGGCTACTATCGAATTCAACTTATCTTATAGTCATGTTTCCACGACATCATGAGGAACTAACTTATTTGGTATTACCAAGGGCTTATACAAGTTACCAATTTGTATATCTTCTTGGTTTCTTTTATCCTTTCGAGATAACGTCTATTGCGTTAGCGATAAGTCTTTCACACTACGTCTACTTATAAACTTGCACATCAGTTGAACTGTAAGATATTATTATATCTCTACTAACTCATCCTTCTTACGGGTGACTTACCCAGTCATTATAGATTTTGTAGTAATTGTACTTAATTAAATGTATCCATTTAATCTTTCCTTCACATAACTCCTTTTGAGAGCACAACTAATTCCTTTTCACTGTTGATTAGACAGTCATACACAAGGCTATGTCTATAAACATTCC
+
KIEDGFKSKISPOGGFEHSMSPLLFMISQMNNKIMSJPLPLIJISJHKKOSNLLKKLLJSNMQKSSSKMSOOSNGNMMSSRLPKSPSSOMJKSRPMSSMLRSMLKOKPLLSQHLOIGFFFIJKSKNHMJKSLLRSQPKSSQOSJSKSSMLKKSSMMJIIFDDED???@?CSHISOLOOIOKJHSPSLLMSKSNSOPLKKSLMSQPSRSSMSOMMQQMLJIIMKLMKJMJKNJKISSSOLOMHDCD@>21((((+(+**+)<BDJJGCCIKIKNLILOPSSPRMMJSLLLSSLSORISKSKJOPRKRKMKRSSSJLSKMMSSMQSMMMLNSNOQKILKJLLHIJSSSNSLMSMSJMSJKLPMSSMNQLSJSLSQSSSNSRPOHGJLINHILIMISSLKMPSLLKLSKOKMOLJMKKOLSPSKSJLLSMOOOSPJMIOISOHGSJRIKSSSCAG??@@PJKKHHKNMMSMMNIRSSMSILMSSHEHGDI=?,+++++CFFEEGJLSNSNSNRKJSSQLIHHLLOGIFGHGGGEGGEDF=/(
@999_2WVZPS_2
GGAATGTTCACAAATCATAGGCTTTTATTCACCTTACAACATTCATAAATATCGTTATCGTGCTACTGGCGATACAAGTCTGAGCAATGGTTAGCAACTCCACGCTTCTTGCACCGATTCCGAAGAAAATTGGTGCAGAAGCGTGGAGTTACTAACCATTGCTCAGAGCTTGTATCGCCAGTAGCACGATAACGAGTATTTATGAATGTTGTAAGGTGAATAAAAGCCTATGATTTGTGAACATTCCA
+
=@AFGHKGFHJFFFGA@?:;;IFIHJEIJHGSMINHGDDDBBA@DKGJHHI?;999:>62221221112540.---+,--//DDHFGFHGLIIGGJHGPLKIGJFFG>>?:<BA=*)))(),,,.8<6423''''(*('&()*,-/////(''''())'''),&&&%$&((()**+44445<;::9878889930*(&&*1,432321220/(((8966677??=?=<=>=<<==?;<3333387565
@1000_2WVZPS_2
GGTTTCTTTTATCCTTTCGAGATAACGTCTATTGCGTTAGCGATAAGTCTTTCACACTACGTCTACTTATAAACTTGCACATCAGTTGAACTGTAAGATATTATTATATCTCTACTAACTCATCCTTCTTACGGGTGACTTACCCAGTCATTATAGATTTTGTAGTAATTGTACTTAATTAAATGTATCCATTTAATCTTTCCTTCACATAACTCCTTTTGAGAGCACAACTAATTCCTTGCACTGTTGATTAGACAGTGCAAGGAATTAGTTGTGCTCTCAAAAGGAGTTATGTGAAGGAAAGATTAAATGGATACATTTAATTAAGTACAATTACTACAAAATCTATAATGACTGGGTATCCGTAAGAAGGATGAGTTAGTAGAGATATAATAATATACAGTTCAACTGATGTGCAAGTTTATAAGTAGACGTAGTGTGAAAGACTTATCGCTAACGCAATAGACGTTATCTCGAAAGGATAAAAGAAACCA
+
F@BFGAFCDMAG9999;1120/00>@BCCFG>????KJMKLSJMJLMSJSLKKOJMKHQLMMMMSSSLLSJKKJJINRKLSLNIKQNQPRSPNMSSSQNMSSQIIOLSSMQHHHJOSKMOEEDEFHJMKKMKJSSSOS>>>>?FICKNQHJSJJLNJSJKOPOKPJIPOSMSMKKJKGRSJJHHHJIGNSJSHDADGFIJHGKCE>?FIHJJNHORSAA=9?EHJJONMLQKHSKSOLSOMJROISQISNNJIGFGGIIHHFHDGKJKJIIHJJIFHDB@----,-B@CBDCGBEDEEFDCSJJLSJDDEDEDEEEEEDEECFEGFDCAAABBA><;9::66783111246643-+)(((''$$%''()789:?A@@A@@==B@A?;8898&&&&&&&)%%%3789:<>@CEFEDEC@@@??=;<<<<>>DBA;:75333468;8766668:>>>???????@ABGECDDDC<;::=???@@?=:730--.**&
@1001_2WVZPS_2
GGAATGTTTATAGACATAGCCTTGTGTATGACTGTCTAATCAACAGTGCAAGGAATTAGTTGTGCTCTCAAAAGGAGTTATGTGAAGGAAAGATTAAATGGATACATTTAATTAAGTACAATTACTACAAAATCTATAATGACTGGGTAAGTCACCCGTAAGAAGGATGAGTTAGTAGAGATATAATAATATCTTACAGTTCAACTGATGTGCAAGTTTATAAGTAGACGTAGTGTGAAAGACTTATCGCTAACGCAATAGACGTTATCTCGAAAGGATAAAAGAAACCAAGAAGATATACAAATTGGTAACTTGTATAAGCCCTTGGTAATACCAAATAAGTTAGTTCCTCATGATGTCGTGGAAACATGACTATAAGATAAGTTGAATTCGATAGTAGCCCAAGAGGAATCAAATGAGTAAAACAAGTATTATAGGTAAATATTATGTTTTTCTATCTGAATGATTGTGCCTTGAAAAAGGTGGGTGAGGTCTGTGGGTAAAAATTAATTCCCATCTGGTTTTGGATTTTCTTCGGAAAATTGGTGCAGGAAGCGTGGAGTTGCTAACCATTGCTCAGACTTGTATCGCCAGTAGCACGATAACGATATTTATGAATGTTGTAAGGTGAATAAAAGCCTATGAATTTGTGAACATTCCA
+
JISJLIQNSSSILFIIIOSKISOQQQOSSSJSNPLDDCDENKGGOIHLJSISHIKMSQONSNKNRRSKSKFSNQNSMOSJSMNIJSKJLNIJKJMJLMIIIPGKNOPSOLLPSKSSJIJJNMHN:7777SKMSLLSSMOSPSNSKSSOSSSNSKHJ@587667777>E+++++/....../?ACPJJJFGLS66666HLSIKSPJSNQJLJJSLRRKOSMOQNKQIKSOSJLJKJHGQF><>A>6-./AIKJFMLHHLF<<<<<>A@ABIIGEFSHSLOFDDGMMLNIPHHSJNNSSKOKNKNKKSLHKMJHQIFSOKSSHKFHHIHJKJJIHJJJHLRMSOMMLLKSMIOLJKSLJSSHOSHILKNH:SNNLHKKHKLJKJSFHHKJJJRJMGEGIGHKHONILKMSLISSJIKLSIFCFEESSJKIHKKIJMSLKJILSHSLKSPMIHEOSNMMIMMSIIGJGIIJLNISJNSIFFHHSKLIIHIHIIJJKKSNKKMLSKJRPSPSSJLIIGJIGOKMOGIJMSQRGHQOKLKIIONJKMOLLIPEFABCFEGEHKHGIKJLKLMIGKHHHKJNJHNGJIJONPIJIGIGEFHGIMIGHIFEFFEDGHHMSSSNIGKQNPLJLGFDJFFIGHIGIHGIGJHGF9,,*+,-11<???>??
@1002_2WVZPS_2
GGAATGTTCACAAATCATAGGCTTTTATTTACCTTACAACATTCAAATATCGTTATCGTGCTACTGGCGATACAAGTCTGAGCAATGGTTAGCAACTCCACGCTTCTTGCACGATTTTTCCGAAGAAAATCCAAAACCAGATGGGAATTAATTTTTACCCACAGACCTCACCCACCTTTTTCAAGGCACAATCATTCAGATAGAAAAACATAATATTTACCTATAATACTTGTTTTACTCATTTGATTCCTCTTGGGCTACTATCGAATTCAACACTTATCTTATAGTCATGTTTCCACGACATCATGAGGAACTAACTTATTTGGTATTACCAAGGGCTTATACAAGTTACCAATTTGTATATCTTCTTCGTTTTCTTTTATCCTTTCGAGATAACGTCTATTGCGTTAGCGATAAGTCTTTCACACTACGTCTACTTATAAACTTGCACATCAGTTGAACTGTAAGATATTATTATATCTCTACTAACTCATCCTTCTTACGGGTGACTTACCCAGTCATTATAGATTTTGTAGTAATTGTACTTAATTAAATGTATCCATTTAATCTTTCCTTCACATAACTCCTTTTGAGAGCACAACTAATTCCTTGCACTGTTGATTAGACAGTCATACACAAGGCTATGTCTATAAACATTCCA
+
JSKMIIKNLKKLMSPMLSORJLJPJKNOGONRSOMSNPMMGLSSOLIJSKLLIHILMHIHKJLNKJONDEFDGSSIJONLMJONMRSNSSNHONPKKOSKSILMJGGD;<=8/...1877DDHIISPPOPSKKJSPHMLMSJLNOSSSQNSHHFSSQIPSOSA<<<CD=>>RIGKSSILSSMKJSSPSINSSLMLNPMOLIHA>==>KMSOSQNNSSPMSONSHMSMKRSMISQSNRSMLJROLMJSOSIPRSSSOSPJMSSLIMGFGFHGEHHMSMJNOKPHJJMRSEC>;:;;=EA@DDEDGPNIMOMLMSSLSKLKSMSSKNMNOJSSMLNOJLSSMSJONJSSKSNJMNLNDGKSQPJJHGF;A?<+****.-4433,--:@?>;<BEGSQSJJLJNHKIJKNPOIISKMKHIOJDD=??FGMJJOJSGKJJLSLRMKSPKSKPOOISOSSNLMMOSNKSSMSOSORSOLSKPLRLSSLJMJIOLOJLNIKLSQLLPIHJIOJSOJQKLJGF8IJSOJSNIHPIKJJJSSJMJMJJSORPKJSMMPRJJSLNSKQIHMOMLSPMILNSNOGHSJKJKHJLKMSMQSSNSSKSMSSMSNPKPQSMLJLKKNKSNSLJRSMOSKILKHKISJHQSSSIKPLLJGIGGFEFHHICBC67;
@1003_2WVZPS_2
GGAATGTTCACAAATCATAGGCTTTTATTCACCTTACAACATTCATAAATATCGTTATCGTGCTACTGGCGATACAAGTCTGAGCAATGGTTAGCAACTCCACGCTTCTTGCACCAATTTTCGAAGAAAATCCAAAAACCAGATGGGAATTAATTTTTACCCACAGACCTCACCCACCTTTTTCAAGGCACAATCATTCAGATAGAAAAACATAATATTTACCTATAATACTTGTTTTACTCATTTGATTCCTCTTGGGCTACTATCGAATTCAACTTATCTTATAGTCATGTTTCCACGACATCATGAGGAACTAACTTATTTGGTATTACCAAGGGCTTATACAAGTTACCAATTTGTATATCTTCTTGGTTTCTTTTATCCTTTTTTCGAGATAAAAGAAACCAAGAAGATATACAAATTGGTAACTTGTATAAGCCCTTGGTAATACCAAATAAGTTAGTTCCTCATGATGTCGTGGAAACATGACTATAAGATAAGTTGAATTCGATAGTAGCCCAAGGGAGAATCAAATGAGTAAAACAAAATGTACTGTTTTTATCTGAATGATTGTGCCTTGAAAAAGGTGGGTGAGGTCTGTGGGTAAAAATTAATTCCCATCTGGTTTTTGGATTTTCTTCGGAAAAAGTAGTTGCAAGAAGCGTGGAGCTGCTAACCATTGCTCAGACTTGTATCGCCAGTAGCACCGAATAACGATATTTATGAATGTTGTAAGGTGAATAAAAGCCTATGATTTGTCGAAGA
+
KHNNKPSLOILAAA>BGIFFFL:::H;SLOMKIKKKLJJFMSOPNSIRLIKHEBA?>?>=?>==544**+))*))../57<<BBDEIKJHNJDFEBDDEESSGGGFE@?>:::;;:87791,&&',=ADIJMIQJLSLJNHSJHHMKJLNHNMFG@KFCDGGAA=8889=@@FJFBJIOMSQPOOLSNPKPGSQMJIQQNIMI@<MHMSLNSLSSINKSOOSNLOKPOJKSNSLSNSLSJHRNSSOSSORMMONSD>=?GE000001FFFILKIKMSKLSILMJGLSGKILMJSNQNNNLJKOMOOSSJMMSRJSKSILQJMNSQNSNJJJJMLIJLLGLHGH;:;;<CEEEIJIKQMJKIHKHHGNJGJFEEDJCE>6-+06:?:+***+999;EJHHMJLJJCGDA<=956767<=AA@A@433.&%%%&(+;=CBEFGIJHGDBAA@EDDIIHEFFGIDFEB>===;<<=>@A@>>===?=;97310/,++,-012123;=>>?>?;;;;<?:8752.*)('())))/557778761////+)(&''(&'''()//1///:8999:CBAAA>>>>@BA@DFLJIDDGGGHHEFGDCEDEBAA==>GIFD@@BBACC>@AB@>=?>=@@@BB@DB=<:+****/+*(&$$$$$%%((*))'&&&''&%%$%&%&&.0001257665559777884322231/,('&%%&&&'(&&&')134567788::;;;;:7778999;;<;;99760,&&%%%$####&
@1004_2WVZPS_2
GGAATGTTTATAGACATAGCCTTGTGTATGACTGTCTAATCAACAGTGCAAGGAATTAGTTGTGCTCTCAAAAGGAGTTATGTGAAGGAAAGATTAAATGGATACATTTAATTAAGTACAATTACTACAAAATCTATAATGACTGGGTAAGTCACCCGTCAAGGAGTAAGTTAGTAGAGATATAATAATATCTTACAGTTCAACTGATGTGCAAGTTTATAAGTAGACGTAGTGTGAAAGACTTATCGCTAACGCAATAGACGTTATCTCGAAAGGATAAAAGAAACCAAGAAGATATACAAATTGGTAACTTGTATAAGCCCTTGGTAATACCAAATAAGTTAGTTCCTCATGATGTCGTGGAAACATAGCTATAAGATAAGTTGAATTCGATAGTAGCCCAAGAGGAATCAAATGAGTAAAACAAGTATTATAGGTAAATATTATGTTATCTGAATGATTGTGCCTTGAAAAAGGTAGATCATATGGGGTAAAAATTAATTCCCATCTGGTTTTGGATTTTCTTCGGAAAATTGGTGCAAGAAGCGTGGAGTTGCTAACCATTGCTCAGACTTGTATCGCCAGTAGCACGATAACGATATTTATGAATGTTGTAAGGTGAATAAAAGCCTATGATTTGTGAACATTCCA
+
*:>AA=====CDA@???@>===>?ABB??><<<:<87888====<????BAA@CBC30001CC@@??>?@BGHGB><;<==AC@@@>=??@A@A@>??77><<<<@ABCDFEB754411(((('()'''''>ACBAAACCBAAB@?>>=>>?>5442')'''(('(((()/00/0.4556BCDEDDFFFHHCCCBCEFCCAAAA@BABBA?>>?>@>433334887898899;??@CCD>?===?@<9888;<::::=>>>>;;953.////68>@>>>ADFHGHHB==<<=?>>=87DECCBCCB@@@?>>=.----:477BDFDBIGFHBA@?@DCFJFFEEDC@=<>?BCBCFGFAABAAJSIJ<;++++++@<;;=>=>@BIJKILHGFFFHIHDCCCCFHHHJGGIHKJLSKJGHGHGQKKMIEFGGJSDFFFFJIIECCA>.))((.101146EGNGEDECB=42/-0-*-$$$$%%%%%'(..65DADHIBB@@@C@AD@BCC????AC2/-+**,*(''(99:CDCB3221121212../>?EFHLKLHSHKKLDCCBAB>>>=;<<<=GRKIGGGGJIJHHIDCCDCFDEGEIOPKKHKHSEHIHN89<=?==??===6:44424...//21(((((70)((
@1005_2WVZPS_2
GGAATGTTTATAGACATAGCCTTGTGTATGACTGTCTAATCAACAGTGCAAGGAATTAGTTGTGCTCTCAAAAGGAGTTATGTGAAGGAAAGATTAAATGGATACATTTAATTAAGTACAATTACTACAAAATCTATAATGACTGGGTAAGTCACCCGTAAGAAGGATGAGTTAGTAGAGATATAATAATATCTTACAGTTCAACTGATGTGCAAGTTTATTAGTGAGCGTAGTGTGAAAGACTTATCGCTAACGCAATAGACGTTATCTCGAAAGGATAAAAGAAACCAAGAAGATATACAAATTGGTAACTTGTATAAGCCCTTGGTAATACCAAATAAGTTAGTTA
+
MHIHINJKMJKDBBBCHJJPKQLJKMHIHIHSIIJBC>>>@@GIHIJFIKLNFJKQNJMOLLOSSOKIJJKSNMJEDDFGJLOOIKHHHSKQNSKIHRJIJHHHHJIIKPPSMJHGHFFKHJJIKHGFGILKSSMJHGKKJQSJNIKIMGGGJGFIE;AA@AFJDCCGEEIGJIJLLNJKGLJKIJQIIMGOKJIKIKIOCBAAAEIIIJNHHEFFGJIFG)''''******44458>?@DF<;;::AB@@@DDEEDFFHFECEEFEIKJEGEFGIIHHGJMHJGKMFCHEHJIHGHJIIJIFJJLKRHHGDEFEDJGLHOILOJLCBBABBAADEGGKKJIFGEDECD
@1006_2WVZPS_2
GAATGTTCACAAATCATAGGCTTTTTTTTACCTTACAACATTCATAAATATCGTTATCGTGCTACTGGCGATACAAGTCTGAGCAATGGTTAGCAACTCCACGCTTCTTGCACCAATTTTCCGAAGAAAATCCAAAACCAGATGGGAATTAATTTTTACCCACAGACCTCACCCACCTTTTTCAAGGCACAATCATTCAGATAGAAAAACATAATATTTACCTATAATACTTGTTTTACTCATTTGATTCCTCTTGGGCTACTATCGAATTCAACTTATCTTATAGTCATGTTTCCACGACATCATGAGGAACTAACTTATTTGGTATTACCAAGGGCTTATACAAGTTACCAATTTGTATATCTTCTTGGTTTCTTTTTATCCTTTCGAGATAACGTCTATTGCGTTATCTCGAAAGGATAAAAGAAACCAAGAAGATATACAAATTGGTGACTTATTATAAGCCCTTGGTAATACCGAATAAGTTAGTTCCTCATGATGTCGTGGAAACATGACTATAAGATAAGTTGAATTCGATAGTAGCCCAAGAGGAATGCGATCGATTAAAACAAGTATTATAGGTAAATATTATGTTTTTCTATCTGAATGATTGTGCCTTGAAAAAGGTGGTCTGTGGGTAAAAATTAATTCCCATCTGGTTTTGGATTTTCTTCGGAAAATTGGTGCAAGAAGCGTGGAGTTGCTAACCATTGCTCAGACTTGTATCGCCAGTAGCACAATAACGATATTATGAATGTTGTAAGGTAAAAAAAAGCCTATGATTTGTGAACATTCA
+
KKQILKMNSSKSNKOPIJLHEDCBGINSSPSQKMJFA@@000//57::>>:6333348@DNHNNIGSKJGHIIIJIKPOOSOLSJKKMIKSMRNOQKQOJPLNJLSNSSNQPJKIOKMSIIOPSSLMSKSISMIMSLLMQSJLIJJSJSSOJKQSSSJSISHGSHNJPSSSSNNSQEOJFIFFSHGMPNSLSMISSONSQSOHHJJMSOOMNSRSRSKSMPOQLMSMSJSMMOSMSQPMSSLSMKGKSKOMKLKSPSKSONHQJIFGDHIKPPLLJSJOKLLSSMLSLPMOMMSRMRSMJJKSPMISLJKPPSNSPKNSMNQNKSSPSSNSQLPQKNSLORSLSSMMJKKISKHSKMLJSSRMINKIFGAAPLLHHFEBAFPKMSKSJMSKRSRSLKILNLGGGFHGIFIGH>=--,*+1/++,.2=::68<<=@@>??><95---->>??/////-++++-312343434>?>@?A@*))))@>@@DEJIGIHHCBA@BEEFCBBACFHGHJHECEECCDEEEIIHRG?55444<>?ABHEC=>=9983.+,+&&%$##$$%%%')*,+----+++)+77665555500/029:;;A9877;BBCEHECBA@@A@>??;7887520**(**45559<8>AABCCBCCBD>?E?AFHEHEGIFCGGMIB@>>>BADHIGGHE@>>><<;<;873111126:::44456B?CDB::9::>54445;=<<;98::;>===++++,810/../''+4666<<<=>@AABB@ADGLLSIJEDEC?:998766633222'%
@1007_2WVZPS_2
GGAATGTTCACAAATCATAGGCTTTTATTCACCTTACAACGTTCATAATATCCGTTATCGTGCTACTGGCGATACAAGTCTGAGCAATGGTTAGCAACTCCACGCTTCTTGCACCAATTTTCCGAAGAAAATCCAAAACCAGATGGGAATTAATTTTTACCCACAGACCTCACCCACCTTTTTCAAGGCACAATCATTCAGATAGAAAAACATAATATTTACCTATAATACTTGTTTTACTCATTTGATTCCTCTTGGGCTACTATCGAGTTCAACTTATCTTATAGTCATGTTTCCACGACATCATGAGGAACTAACTTATTTGGTATTACCAAGGGCTTATACAAGTTACCAATTTGTATATCTTCTTGGTTTCTTTTATCCTTTCGAGATAACGTCTATTGCGTTAGCGATAAGTCTTTCACACTACGTCTACTTATAAACTTGCACATCAGTTGAACTGTAAGATATTATTATATCTCTACTAACTCATCCTTCTTACGGGTGACTTACCCAGTCATTATAGATTTTGTAGTAATTGTACTTAATTAAATGTATCCATTTAATTAAGTACAATTACTACAAAATCTATAATGACTGGGTAAGTCACCCGTAAGAAGGATGAGTTAGTAGAGATATAATAATATCTTACAGTTCAACTGATGTGCAAGTTTATAAGTAGACGTAGTGTGAAAGACTTATCGCTAACGCAATAGACGTTATCTCGAAAGGATAAAAGAAACCAAGAAGATATACAAATTGGTAACTTGTATAAGCCCTTGGTAATACCAAATAAGTTAGTTCCTCATGATGTCGTGGAAACATGACTATAAGATAAGTTGAACTCGATAGTAGCCCAAGAGGAATCAAATGAGTAAAACAAGTATTATAGGTAAATATTATGTTTTTCTATCTGAATGATTGTGCCTTGAAAAAGGTGGGTGAGGTCTGTGGGTAAAAATTAATTCCCATCTGGTTTTGGATTTTCTTCGGAAAATTGGTGCAAGAAGCGTGGAGTTGCTAACCATTGCTCAGACTTGTATCGCCAGTAGCCTGATAACGATATTTATGAATGTTGTAAGGTGAATAAAAGCCTATGATTTGTGAACATTCCA
+
SOJSPRSPMJSRSRSSSQQLSSSSSRPSSLOJKIIGF444'''&&**0*+:*)'''8<<=AAAEJGGIOMNNJIPLKNPNIMONSMNSLJMSMSKMSMQSNONPKKSKSSOJKONSMOLO99RDEMOOPSNNMPIJSNOOPISSJSSKLSNSJHJMIJHHHJCGG;::95))*7767FFFHSMMSSOLNOMLSLQLJSJMSNSGBDDJGFHIHKMLMJSKKOKSMOMPSOLSPMSNSMSKSMQMPSSHMJQMOOMLSPKPLRSSPSNBAABBJLJJKSOSSKKLKIPSQLOGOKJ>GJMKSMSOSSSRLNPSOMOMPOSSKSSPPOPORSKNSKKMSONOMQOSQLSSMKMRLSQSQLNSKLLHIGGCEHC??@C=?==AAGNMLLLDFHDKSSSPNPSLSSONONMKSSHSOOPLLKGJKSJKOSSSPMKSSSSRKKLSMISKNSOOSJOOSPSSSNLSOKOSLLSNSMLNLOJKSSQNKHGIQJPSILLKJKPRSRKSNKQSPMMNSPMMLOMOMNNMNSSOIHNLIJSOQKJISLSSOSLIKLKMSJMSLPMSKNHPJIMSKJMSE@@@?CMMSQKHHFGDGHLMLMIGIGFDFFHEIIFCAA@ADDED?B<>;BCCDGHQGACA:;=?DDGGEED@@@@AACFCCCDDOHHGC@BABBEEKFGJMKJMKIFHHFFEGKJGKJFFEFFHHDDKGIFFDEEECEBDBBCBCFDDEC?=;53332000018:;>ADFIHDKIGEFDFCBBEEDCCFGIJGFCA=<;<<;;;82/+*)(()),7;=??@>@CDC==<<<DGHFCBCCCA=:9761...-..../1234:;<6=@ABBDCCCFDGGIIAAAAAHGEFEIEAEDECBCCAEEDEDEDCDDDHFHDIHFSGGB?@@?@BDFHDE@@ABBEKLMMB@@A@CEFDDCEDHFGEFDB=ABEEE@>;:62,+++,/4466>>:?AADFBBBBCE@AB==BCDDEEHHGEEBGPJHSKEDGIHIHMG10000322576//..//0.-+++++17;=??<<;::789::;:64)((&$$$$$$$$%%'-235568:<>@?@BCADEDA@???>==>>=CGGJHDFEDCEEEDGGDEDEDCCCFF
@1008_2WVZPS_2
GGAATGTTCACAAATCATAGGCTTTTATTTCACCTTACAACATTAGTAGATATTGGTATCGTGCTACTGGCAATACAAGTCTGAGCAATGGTTAGCAACTCCACGCTTCTTGCACCAATTTTCCGAAGAAAATACAAAACCAGATGGGAATTAATTTTACCCACAGACCTCACCCACCTTTTTCAAGGCACAATCATTCAGATAGAAAACATAATATTTACCTATGATGCTTTATTCATTTGATTCCTTCTTGGGCTACTCTGGATTTCAACTCTATTTTATAGTCATGTTTCCACGACATACCATGAGGAACTAACTTATTTGGTATTACAAGGGCTTATACAAGTTACCAATTTGTATATCTTCTTCGTTTTCTTATCCTCGAGATAACGTCTATTGCGTTAGCGATAAGTATTCACACTACGTCTACTTATAAACTTGCACATCAGTTGAACTGTAAGATATTATTATATCTATTAACTAGTCCTTATTACGGGTGACTTACCAGTCATTATAGATTTTGTAGTAATTGTACTTAATTAAATGTATTGCATGATTTTTTCCCTTCACATAACTC
+
999DEDD?76656770/.++++))*.)172+,1100//189<:9(((((+--.34588833334?@@?877,+,,.112:9<<==BBEG@@@@@FF<;;;;;33266>67:78:<<978676442389:8999('''(2++++++)***.//*)&&%'(*+,),(&&&'*-01A<26765;;;;>DEJSEECDDB@?5,+,,,,+++45866111.....00=8879:97431)32,,35/*)**((((''(&&'+..--'&''%(11+,*))&&&,+-,*.677=<>:76658:<10001))(''&)))*+)**+,33*)**(*//--('''(14=AG?>???B@;:--77789:66888=876336212222/12)(*('&&'()**:966666::::;A:544*******)++++BEDEDC@A@A;65556AFDDED?>===?41.--..223:9/)((('(+(((((&(%%%'())*//./...0)'''(*0/..///.,-.*,:<<>@?@@::;?AGFKGHFGJJJKOGB>>==?C=<>=7755/&%%&&*+*++*,-/0*+)))00,+**)
@1009_2WVZPS_2
GGAATGTTCACAAATCATAGGCTTTTATTCACCTTACAACATTCATAAATATCGTTATCGTGCTACTGGCGATACAAGTCTGAGCAATGGTTAGCAACTCCACGCTTCTTGCACCAATTTCCGAAGAAAATCCAAAACCAGATGGGAATTAATTTTTACCCACAGACCTCACCCACCTTTTTCAAGGCACAATCATTCAGATAGAAAAACATAATATTTACCTATAATACTTGTTTTACTCATTTGATTCCTCTTGGGCTACTATCGAATTCAACTTATCTTATAGTCATGTTTCCACGACATCATGAGGAACTAACTTATTTGGTATTACCAAGGGCTTATACAAGTTACCAATTTGTATATCTTCTTGGTTTCTTTTATCCTTTCGAGATAACGTCTATTGCGTTAGCGATAAGTCTTTCACACTACGTCTACTTATAAACTTGCACATCAGTTGAACTGTAAGATATTATTATATCTCTACTAACTCATCCTTCTTACGGGTGACTTACCCAGTCATTATAGATTTTGTAGTAATTGTACTTAATTAAATGTATCCATTTAATCTTTCCTTCACATAACTCCTTTTGAGAGCACAACTAATTCCTTGCACTGTTGATTAGACAGTCATACACAAGGCTATGTCTATAAACATTCCCCCCCCACCCCCTTTTCAAGGCACAATCATTCAGATAGAAAAACATAATATTTACCTATCTGAATGATTGTGCCTTGAAAAAAGGGGGTGGGAGGGAGGGGAATGTTTATAGACATAGCCTTGTGTATGACAGTCTAATCAACAGTGCAAGGAATTAGTTGTGCTCTCAAAAGGAGTTATGTGAAGGAAAGATTAAATGGATACATTTAATTAAGTACAATTACTACAAAATCTATAATGACTGGGTAAGTCACCCGTAAGAAGGATGAGTTAGTAGAGATATAATAATATCTTACAGTTCAACTGATGTGCAAGTTTATAAGTAGACGTAGTGTGAAAGACTTATCGCTAACGCAATAGACGTTCTCTCGAAAGGATAAAAGAAACCAAGAATACAAATTGGTAACTTGTATAAGCCCTTGGTAATACCAAATAAGTTAGTTCCTCATGATGTCATCATTATAAGATAAGTTGAATTCGATAGTAGCCCAAGAGGAATCAAATGAGTAAAACAAGTATTATAGGTAAATATTATGTTTTTCTATCTGAATGATTGTGCCTTGAAAAAGGTGGGTGAGGTCTGTGGGTAAAAATTAATTCCCATATTGGTTTTGGATTTTCTTCGGAAAATTGGTGCAAGAAGCGTGGAGTTGCTAACCATTGCTCAACTTGTCTTGTAGCACGATAACGATATTTATGAATGTTGTAAGGTGAATAAAAGCCTATGATTTGTGAACATTCCA
+
LJSMOLPSPSSSLKSSSJOMLHLLSSMPJSLLMPLQOPHSKILGCFDHPKMJOLMNILNMHJJSLHMNIIGILHSJIMIHSLLOSKKSKSIONQLSMMJLIIISNKSKJOIJSMSJGD;9',+++.ORJQMNKFGFFHLJLHJISMOMKOPMGJNSSJJKMHSLHJHKOMISJSLLOLHLSSQLJMMKMMOJSJKSLMJOKSPSSLMSRROSPSKLSKLLRONNSOPMNHOMJRSSLNSIIJHKMJRKSSMRMSSPSNOOKISSLSKOSNMKSNKLSNRNSSNOQOHKRLIJLOMQSHMQKMHOLIGGJINJIKHHINC;;;:.11117//0ABFHKLKNKKPPOKLRJLNMLMSQOPJISSSLJQIF@<;9664666.)456FHGC?@?IKHSSSOLSOSNKMKSLIRJSNSKSSKJSSJIIIJJMLNIOILLMQLLJOHONOJNLNKPJSLKSOMRLLKPSIOSSKKOINKPPONSNSMSPRILMOSLMNPJNMSQKLIJLMPNNSIKNJMKRRSRPSNMNOLJHISONLLOQKSISPQOOLIJGHOHHPPLSNSNJGISJLKSMLSMMSSIGFEFOLJLNSSSOSSJKKRKJJHKNKONSSJSNLKLMIOSOKSRLSSSSSNLPJKKLIACBBCCDCCBFEHEGFFFJMLJSQ>?:85=ABAAAEEF;>@@;AFFGGGGGIKGHNKLIGIHHLIGKLNSNIIJJOHIGHHIIGJGIHLILEGH:ESFEDBC;6883689:=@?=71,(((*&&().0///0AB@@====>CBDCC@@@@ACBCCFFGNFHFFFFFGEIGEEEBAABCDFFEAA@A;<EJKIIB>=<ADDDFCCBCBHFGFIFRMLHDHEEFECECDDDFIDED@BDDCBBDCHGHGGHHHFFDDFHFDCDDGGGFGFIEDFFGFEDDGEGE@?7523333>>9889<AAFDB<9==>?;:89>@ABCDGHHNDEC75667;<?GEDA::;BBC?BAACB@B?=;;7666666798=<<:778>?>??B>=;;:;>AB???@B@=<=@ACDGEC=??CEDA;87220.-**+/468ACBDFKFHIJJGDDBBA@AAD<<<<<B;;:9:=6BGEEGIKGFEDEB<;53432/..)&%%&(*058?@AABEEEGEED@@@@AEB@ABB@CCDCBA@@??DBB>>>??CDGEC@?>>??=74322000*('''*+69==D>=999;;<@AADFFDFCFCHGGBHHNRMFB-,,++:;;<;<<<6654689=A@=8778774,5*'''''>??>?>@ACFBEEB@BA?BEDE77656878:=73334=><:::10,,-56665550('')*++'&$$$%&((()+++,87999;AA@BAAA@@???=<A@ADCCCBAEDCCCCCAA<:::;??A@@ABB?<=8
@1010_2WVZPS_2
GGCTTTTATTCACCTTACAACATTCATAAATATCGTTATCGTGCTACTGGCGATACAAGTCTGAGCAATGGTTAGCAACTCCACGCTTCTTGCACCAATTTTCCGAAGAAAATCCAAAACCAGATGGGAATTAATTTTTACCCACAGACCTCACCCACCTTTTTCAAGGCACAATCATTCAGATAGAAAAACATAATATTTACCTATAATACTTGTTTTACTCATTTGATTCCTCTTGGGCTACTATCGAATTCAACTTATCTTATAGTCATGTTTCCACGACATCATGAGGAACTAACTTATTTGGTATTACCAAGGGCTTATACAAGTTACCAATTTGTATATCTTCTTGGTTTCTTTTATCCTTTCGAGATAACGTCTATTGCGTTAGCGATAAGTCTTTCACACTACGTCTACTTATAAACTTGCACATCAGTTGAACTGTAAGATATTATTATATCTCTACTAACTCATCCTTCTTACGGGTGACTTACCCAGTCATTATAGATTTTGTAGTAATTGTACTTAATTAAATGTATCCATTTAATCTTTCCTTCACATAACTCCTTTTGAGAGCACAACTAATTCCTTGCACTGTTGATTAGACAGTCGTACACAAGGCTATGTCTATAATGACTGGGTAAGTCACCCGTAAGAAGGATGAGTTAGTAGAGATATAATAATATCTTACAGTTCAACTGATGTGCAAGTTAGGGAGTTAAGTTCAACGTAGTGTGAAAGACTTATCGCTAACGCAATAGACGTTATCTCGAAAGGATAAAAGAAACCAAGAAGATATACAAATTGGTAACTTGTATAAGCCCTTGGTAATACCAAATAAGTTAGTTCCTCATGATGTCGTGGAAACATGACTATAAGATAAGTTGAATTCGATAGTAGCCCAAGAGGAATCAAATGAGTAAAACAAGTATTATAGGTAAATATTATTTTTTTCTATCTGAATGATTGTGCCTTGAAAAAGGTGGGTCTTGGGGTAAAAATTAATTCCCATCTGGTTTTGGATTTTCTTCGGAAAATTGGTGCAAGAACGTGGAGTTGCTAACCATTGCTCAGACTTGTATCGCCAGTAGCACGATAACGATATTTATGAATGTTGTAAGGTGAATAAAAGCCA
+
?@@BDJIENRLLSSNINMKGHHHLLKHLIHLLLLJIILNJSKMKIKJSJKIIIMHILIMJLKHILK>>>8554---,*&&&''8:EDEGHJNLOLIJHHMJCHPFIGMLNJNJNSJJOOIKMLSSPSSPLSSMPSSJKNJSMOIKLMHKIJDGESKGHHNJHSPNLHIQSJSSOLPMILIIJSKJSIHNMNNONMPPSKNSPSMSPORLMPSKOMLMSPLNSLSSNMLISKMLNOSQGHJNNMSSLOQIJNJJNMNSSSOPIKHIILIGNGMJMMLRMLJKOKJMSKSSSRKKMPSMLNPLPSQSLOSMLRKLKLRMMPOSSOSNOMSKMSJISKSHKLSKRLPMJSJIE9***)/)2,27':EC7666CIIIQMSSJKSMMOSQQSSKNLJHLJIHSNJLSMLMJOJSNKKIKHLOLLOMLHLLKMMJOSIMRSSOJMLISSOSJOIMRNOIILKLMJOPRKRKKKIPNKORKRQSQOSSOKKMJHOLHJJSMSPKKMLLSOMJKKHMGJSQSHMMMKSLPSJIIJGJSKIKISMMMKLJGIJLIQSJSSHFM==FHHKLLLQRNMSOSMIJLSROLLSISISKISLOSKJSKOPMJNMSSLLLLGFHIFCDDBFHGHFEHHGKHF=<<<<FIHSOHLHHLNLGHFDEDC;@<555;OJLNDDDGF@@@??>>KKLJJIHJIHHKJHLIKIIJIFFHGGEQNIQGGB@==9)(('&&'(&&&''%%%%%%+****-1277:::;<=>AAAA:==<<<=533((()/9:>>>?ABCDDDBDFHIEDD<842110/0***,,.//021..-)))*+-022:;;=?=>++++*,+,,,-778DBDCCFIHFGIIFCBCCDDCABAACGGFHIHDBBABABEGI;9988@??@@@76666?@AECEAABCE@?@@?ACDDCCBBABBIFEDDEDFEDA@@???ACDDDD>=>95BCF?<;;<A@BACCFEE@A>>52222?>><931,,,*+,))()/+9<=>@@?=;:://2//3<>@?BED/////56.664./0;>@BBAA@764336510025588881/000>>>>=>?@333=>><::::55544777889999;>A:::::7319=?AB@66667@??BCDCEDEEBCBBA
@1011_2WVZPS_2
GGAATGTTCACAAATCATAGGCTTTTATTCACCTTACAACATTCATAAATATCGTTATCGTGCTACTGGCGATACAAGTCTGAGCAATGGTTAGCAACTCCACGCTTCTTGCACCAATTTTCCGAAGAAAATCCAAAACCAGATGGGAATTAATTTTTACCCACAGACCTCACCCACCTTTTCAAGGCACAATCATTCAGATAGAAAAACATAATATTTACCTATAATACTTGTTTTACTCATTTGATTCCTCTTGGGCTACTATCGAATTCAACTTATCTTATAGTCATGTTTCCACGACATCATGGGAACTAACTTATTTGGTATTACCAAGGGCTTATACAAGTTACCAATTTGTATATCTTCTTGGTTTCTTTTATCCTTTCGAGATAACGTCTATTGCGTTAGCGATAAGTCTTTCACACTACGTCTACTTATAAACTTGCACATCAGTTGAACTGTAAGATATTATTATATCTCTACTAACTCATCCTTCTTACGGGTGACTTACCCAGTCATTATAGATTTTGTAGTAATTGTACTTAATTAAATGTATCCATTTAATCTTTCCTTCACATAACTCCTTTTGAGAGCACAACTAATTCCTTGCACTGTTGATTAGACAGTGCAAGGAATTAGTTGTGCTCTCAAAAGGAGTTATGTGAAGGAAAGATTAAATGGATGAATTAAGTACAATTACTACAAAATCTATAATGACTGGGTAAGTCACCCGTAAGAAGGATGAGTTAGTAGAGATATAATAATATCTTACAGTTCAACTGATGTGCAAGTTTATAAGTAGAACAGTAGTGAAAGACTATCGCTAACGCAATAGACGTTATCTCGAAAGGATAAAAGAAACCGAGAGATATACAAAGTAGTTGATTTGTGTGAGCCCTTCGGTGATGCCAAATGTAAGTTAGTTCCCATGATGTCGTGGAAACATGACTATAAGATAAGTTGAATTCGATAGTAGCCCAAGAGGAATGAAATGAGTAAAACAAGTATTATAGGTAAATATTATGTTTTTCTATCTGAATGATTGTGCCTTGAAAAAGGTGCAGTGTAGGTCTGTGGGGTAAAAATTAATTCCATCTGGTTTTGGATTTTCTTCGGAAAATTGGTGCAAGAACGTGGCTAAGCCAGTTCTTCAGACTTGTATCGCCAGTAGCACGATAACGATATTTATGAATGTTGTAAGGTGAATAAAAGCCTATGATTTGTGAACATTCCA
+
6DFGHJIKDEDDHC@FIJFCCEEGG>:ABFIJMKKIHIHHKNNOMSMSLNJSFEEGGH21111BA>???IHHJGJMIJIJIJJLSJIJKESHFFEHGSJHHFJIIHGJJKSJLOSOIIISJSMPNPMRLSPIMIOLPSKLISMHRMPSSKLSSSFDFEHLLHDSSKHGHFHHHHH9FJC?>F=EEEGKOLJSNJIMJGCDCCA6++++IMISKLPOSMSSMRHOOORSRLSSSPSSKSOILDINKKMSPECCBB7556BE;;;;=<=<==?EFFLHJKIMRJNMLRSLMIJRNJCI@@DFEFLKSMLKKSSLSNLJMSLSSJLPSNJOLRJSLSSNSSOPSOSMSOSKISJILGIHIHEFEEDDCB>=.***+'''(+-ADEGJHBBGHHSLSIMSRKKSKHLIJLMISSISHHGHHEBBAHIRJKLSMLOLPMSSLKOJSILIRHSISJKNJPJLSSLSNSNOKKSISMNJKNJSLLMJIJLLSSNKJNPMNSSLSKHIKKLJMLCCAAAEKKOQIJFF77---.55::ACDCLSSNQSKJIOGSJQOSKKKKKSKLPJJHEGSOPJJSLQIJJMJMKJMNSIPSSPJMLKLJKLNSSQSHMLSSMSSLLLMLSPKRSKHKJGHSSJJHEH@?@><....--........55757;??>>:::;=;<>?@;9754441/,+)$$$$%*,,,--.7=BBAA>>;;<>?>@@A@BBEGFDCDDBCCAA@>9:6563201122>EACABC>;<997878;==<=<<=??>>><=;::::<>?A@?>>====<=<==;<:99977754-,,)((''*,1655,,,66777@?@@AADFGGBAC?>>=;:9::;;::66655=AEC@111116=:760+('&$%%%&$$$$$&((''''()//0)((((++*++*+.++,+*()+..22112+,)))()44489;?????>===<<93224:8445;:986('&&((''&%%%%(*---,+*''((*1233344875554343347:::;;;<<<;<=>>@CFD63334@@@ABB>>>=><8311.-.0.,+&%%%$$$$%%&()****,-.'+)(((*((''(((*((+++269>??@???C@9;;:;===8777)(((+'''+*('''((('++))('''%%'%%''''')*++,00000221211..../:8888<AC@DBCBCBCDA@@AAABBBEDCILKOHGGHIBB;:;;<GFFHFHGDCC
@1012_2WVZPS_2
GGAATGTTCACAAATCATAGGCTTTTATTCACCTTACAACATTCATAAATATCGTTATCGTGCTACTGGCGATACAAGTCTGAGCAATGGTTAGCAACTCCACGCTTCTTGCACCAATTTTCCGAAGAAAATCCAAAACCAGATGGGAATTAATTTTTACCCACAGACCTCACCCACCTTTTTCAAGGCACAATCATTCAGATAGAAAAACATAATATTTACCTATAATACTTGTTTTACTCATTTGATTCCTCTTGGGCTACTATCGAATTCAACTTATCTTATAGTCATGTTTCCACGACATCATGAGGAACTAACTTATTTGGTATTACCAAGGGCTTATACAAGTTACCAATTTGTATATCTTCTTGGTTTCTTTTATCCTTTCGAGATAACGTCTATTGCGTTAGCGATAAGTCTTTCACACTACGTCTACTTATAAACTTGCACATCAGTTGAACTGTAAGATATTATTATATCTCTACTAACTCATCCTTCTTACGGGTGACTTACCCAGTCATTATAGATTTTGTAGTAATTGTACTTAATTAAATGTATCCATTTAATCTTTCCTTCACATAACTCCTTTTGAGAGCACAACTAATTCCTTGCACTGTTGATTAGACAGTCATACACAAGGCTATGTCTATAAACATTCCCCCGTGCCTTGAAAAAGGTGGGGGGGAATGTTTATAGACATAGCCTTGTGTATGACTGTCTAATCAACAGTGCAAGGAATTAGTTGTGCTCTCAAAAGGAGTTATGTGAAGGAAAGATTAAATGGATACATTTAATTAAGTACAATTACTACAAAATCTATAATGACTGGGTAAGTCACCCGTAGAGAAGGATGAGTTAGTAGAGATATAATAATATCTTACAGTTCAACTGATGTGCAAGTTTATAAGTAGACGTAGTGTGAAAGACTTATCGCTAACGCAATAGACGTTATCTCGAAAGGATAAAAGAAACCAAGAAGATATACAAATTGGTAACTTGTATAAGCCCTTGGTAATACCAAATAAGTTAGTTCCTCATGATGTCGTGGAAACATGACTATAAGATAAGTTGAATTCGATAGTAGCCCAAGAGGAATCAAATGAGTAAAACAAGTATTATAGGTAAATATTATGTTTTTCTATCTGAATGATTGTGCCTTGAAAAAGGTGGGTGAGGTCTGTGGGTAAAAATTAATTCCCATCTGGTTTTGGATTTTCTTCGGAAAATTCGTGCAAGAAGCGTGGAGTTGCTGACCCGTTGCTCAGACTTGTATCGCCAGTAGCACGATAACGATATTTATAAAAGCCTATCATTTGTGAACATTCCA
+
>ABCGSIMMKJJMKQIJHPJJKRSKSNSSSKSNKMJJJOSJSMMLJKPOSKMHHRJLSJOPJMLSPLMSNKNLMNQKSLQPSIMLMKSOSNSMHQRJLJOSSKOIQSRSOSSLSOGFGDKSJSMISSKOSSOPPKKMKORSHLSSJNLSSSRLSKHJIILKI<MNSSJJONJQQKPJSJGJRSKSJHSNSSKQNMJMKMQKSNQJMKNSLNMLNKMISONKOKJMJSRSNRPSJSPSNPLSQSSGSLFSLKKMMRMDESKPRSIMLSIRJSSKGIKLSHLMJSMSMLSLQPLMSKJMFFKISRNKSKLNSOPNNLOKIISPKNSSMRSKNSSOLMPKOSKSKSOILJONSISGSSSOSKOSPOSKONLSD3333@4855527EFFLNFCCDDINNKKSPKLLMSLIRKSNNJNGJHNKNNDONRJLSSLKISJSLLQSPOMJONJNSSKRQHLIOOSQOJOSMOSONPMLSKOSKQOSSQSSIJSSLKSNONSNOMSOJRSMGFFHLKFDD@@77/0@FGDMJOLOJQNKKOJSJHJHSQKSKJLPJNKSOIIHJKIMRMINQSKSSJMKSQHSSIHNIHHIJJSSSSSKLKSNNSJSMMPHKIMJMKSMRLKRSPSLNSQPLHGFFFMLIIRMJJIGFIFHFJIIESHIJKIDGGI202CCBEIPLMLLEGJJPLNHB<6:8IPSEFHHOHHS97779SNLSKLMPSSJLLRKSHJSPKRLSSSOSJQMLSKLSIPPSNKOKSMSOROMQKMLQOMMIOPMQISLROSNHOMNMLMPSJKRKSMNKSMNLSNMSKMLMSLLJQRLJFSIJJKINONSJSKKSKSNSMSLLMSOLIFFGB@B@/****FEJKNJIILABB@@:988IMIHQMHKHHJGJJSOJKJIMKNSMRKJSMIOKQSNMOJKJEKLNILKLGKHEGHMOPNGJGD;:??CDDEMB@AABKSLSKJSMLNLKNJSLKLIMDNHKKKOMFB@A?;977>;<=>?BGHKIHIGEAABAAFDCCCCGCDFCEFECCCDEB@?;;;=?AAEFFCDDB@@=;:861/....///011126678>CCEEE?B@:50///22234@ACBBCBDBDDCBBB>8899:@@CC@BAAACBCDDC@>???@ABDECB@?>>@BEFD@><<>??@@?>654220/)(('(,7=BBBA9999:HHIKHMHQIKGLEIDFHPECECDBAC?@AA==9988332117833339;BAA8;A.---.998881-,,,2245430/))))*))**-32146;<;::9::555557222245688;;5320./+(*'&(,0235672222366532(&%%&-,
@1013_2WVZPS_2
CATAGGCTTTTATTCACCTTACAACATTCATAAATATCGTTATCGTGCTACTGGCGATACAAGTCTGAGCAATGGTTAGCAACTCCACGCTTCTTGCACCAATTTTCCGAAGAAAATCCAAAACCAGGTGGGAATTAATTTTTACCCACAGACCTCACCCACCTTTTTCAAGGCACAATCATTCAGATAGAAAAACATAATATTTACCTATAATACTTGTTTTACTCATTTGATTCCTCTTGGGCTACTATCGAATTCAACTTATCTTATAGTCATGTTTCCACGACATCATGAGGAACTAACTTATTTGGTATTACCAAGGGCTTATACAAGTTACCAATTTGTATATCTTCTTGGTTTCTTTTATCCTTTCGAGATAACGTCTATTGCGTTAGCGATAAGTCTTTCACACTACGTCTACTTATAAACTTGCACATCAGTTGAACCGTAAGATATTATTATATCTCTACTAACTCATCCTTCTTACGGGTGACTTACCCAGTCATTATAGATTTTGTAGTAATTGTACTTAATTAAATGTATCCATTTAATTAAGTACAATTACTACAAAATCTATAATGACTGGGTAAGTCACCCGTAAGAAGGATGAGTTAGTAGAGATATAATAATATCTTACGGTTCAACTGATGTGCAAGTTTATAAGTAGACGTAGTGTGAAAGACTTATCGCTAACGCAATAGACGTTATCTCGAAAGGATAAAAGAAACCGAGGATATTACAAATTGGTAACTTGTATAAGCCCTTGGTAAAGGAATAAGTTAGTTCCTCATGATGTCGTGGAAACATAGCTTATAAGATAAGTTGAATTCGATAGTAGCCCAAGAGGAATCAAATGAGTAAAACAAGTATTATAGGTAAATATTATGTTTTTCTATCTGAATGATTGTGCCTTGAAAAAGGTGGTAAGGTGTGTGGGGTAAAAATTAATTCCCACCTGGTTTTGGATTTTCTTCGGAAAATTGGTGCAAGAAGCGTCGAGCTGCTAACCATTGCTCAGACTTGTATCGCCAGTAGCACGATAACGATATTTATGAATGTTGTAAGGTGAATAAAAGCCTATGA
+
PLIKKLMIJJJLLJMMOMSSJKJMMMSSRMSNMKJLSLJPKIKLOJQSSKNKMSQLKLKSPNNKJKLQSINPKNLIKQJMLKSSSRSQOSMSKOSLMKKSNJMLSSOLSPNPSSSQKNSHGOOIKMSKOJOKLOSMSSQMJSSQJJPHGIIKKKSEGGGFGSSKHKSQOKJKOPSSSSSMHIKRNLSNOSQNSLLMKSSLSMSLQONOMJSIOKKPLSKOMSSJKNDEEBA>@BB?BFA??::OLOIQKLSLJHMSNKSPMOKMOSJLIOLSLRKKCRPLPSSQNSLROIFOJOIJHSNSPJKSLQPQSMKSLDCCDCSSSSSSSSNSMSRSLQLSSSSSOPSJSNLIHLIHIGH?>AAD>>52@7;;;@CB@@@@DHPILIKMSOLIIKSSLQSMJRSEGEGGKSNNSSSNOSMMSSM@64422KOSJHIMLOSKMLKMQOOSHJSOLMKLSSLNLOLSJPMNMNSHQMLSSKQQHOLSJOJISIKJRQKMCNLLGHFIINLMSNSLMIHJHHLSMKMJKPKJLLMJIPJKGOMGKPRKMMSKLIHLPSJPLEE?@??@OGJHFCCCADDCD;999:=<;:;<9;:;322238898450,(()3453+*(''''588963599;::::9;;;;<;99;==CFGIEHIFEGEEHFIIHECFDEBGGJFIIIEDCB?>?EHMG=>?<<>ACEEE@AA@DCADFDCEEDHJGABBDCDFDEEEGGEBA>75*))))-+,+**+./.876654694333339:::;74200+)''&&&&)889:>>ABABCB?><<<<<:99989997630,)(&%%&05788777877777733334:87796/--,-/1@BACCCCBCBBBCDFMFDDD@DDBCCA@@@ABCBCB???@?EEJFC@@>=;;<===<==>?@==>:<=@AA?;95+&&'''4'''('32/*2200222555622835:867--61+544475471.-,+*('&'&&'&&&'')**))*((((&&'''013:<==;::3333233246<=98888?>=>><:;;;?C>>===@@???>=>?@@@?=>>?ABC@::A@==>=>???>
@1014_2WVZPS_2
TTACTCATTTGATTCCTCTTGGGCTACTATCGAATTCAACTTATCTTATAGTCATGTTTCCACGACATCATGAGGAACTAACTTATTGGTATTACCAAGGGCTTATACAAGTTACCAATTTGTATATCTTCTTGGTTTCTTTTATCCTTTCGAGATAACGTCTATTGCGTTAGCGATCGTCTTTTTTCACACTACGTCTACTTATAAACTTAGACATCAGTTGAACTGTAAGATATTATTATATCTCTACTAACTCATCCTGCTTACGGGTGACTTACCCAGTCATTATAGATTTTGTAGTAATTGTACTTAATTAAATGTATCCATTTAATCTTTCCTTCACATAACTCCTTTTGAGAGCACAACTAATTCCTTGCACTGTTGATTAGACAGTCATACACAAGGCTATGTCTATAAACAGTGCAAGGAATTAGTTGTGCTCTCAAAAGGAGTTATGTGAAGGAAAGATTAAATGGATACATTTAATTAAGTACAATTACTACAAAATCTATAATGACTGGGTAAGTCACCCATATAATAATATCTTACAGTTCAACTGATGTTCAAGTTTATAAGTAGACGTAGTGTGAAAGACTTATCGCTAACGCAATAGACGTTATCTCGAAAGGATAAAAAGAAACCAAGAAGATATACAAATTGGTAACTTGTATAAGTATTTGGTAATACCAAATAAGTTAGTTCCTCATGATGTCGTGGACCGAAACATGACTATAAGATAAGTTGAATTCAATAGTAGCCCAAGAGGGATCAAATGAGTAAAGGTAC
+
AH:BBCCCJJGJNSIKIRJPHGIJHHIEB>200003466110///10/05<<==>?A9;:?77ACBBGHJIJLQNOSSNPNNSQKDH66JJJIDBFGFHHLLJIGSFKJPHGG99HEDCOHFG?ABBIOJIJG?@AAB?;;;0+<:;::<:DDFFRINQJSHKJJHJJISKFDG***'''''*(&&++3AIJKHHGIGIGIHG?766551*(('(*+48=??@CHJJHGIRSKONLNMSSLSJNHSHHIOISSSNOJSMSJHIKPGSHJKJORFEECBCJKLKKLSNNSLKSIKSSQSKNNMSNSOSSKPOMSSSMNMSNSNJGG<;;823D>>>=<BBCDELLKKHJPNSJLSSMNSQIKIJIIIIJQSJLLNSLSSSSJSKNNSI=<<<;;EBDDFDDFEGGHPKIPLNHHHIGIKHKKLMPLBH>@:77467767;<=@@ADEF>;DBCCBBCEFCCB=<:;B?>@AA@B@AB>AABF@C>:BEEDCDDADAAA@>>>;9899639999:?>;;;<;=<<6553/./.)%%$$%%&'+.1679;=>@BCDBAABA?CBA@BBCFGGFFCFCB@@@ABC?>:9888;<?DEDCAA==?@AABBCAAAAC@>><6//,++,++--.0456560=ADDFFEDA=>?>==CDD@>;==;=8762/////01100,%%$%%&+01377;<<>>=?BBCBACCB@??953112231-,*('&%$$$$%&&%%&((('*,,---.//00000-))))+0/////*)'%%&&%%&''**-..--.////,*
@1015_2WVZPS_2
GGAATGTTTATAGACATAGCCTTGTGTATGACTGTCTAATCAACAGTGCAAGGAATTAGTTGTGCTCTCAAAAGGAGTTATGTGAAGGAAAGATTAAATGGATACATTTAATTAAGTACAATTACTACAAAATCTATAATGACTGGGTAAGTCACCCGTAAGAAGGATGAGTTAGTAGAGATATAATAATATATTACAGTTCAACTGATGTGCAAGTTTATAAGTAGACGTAGTGTGAAAGACTTATCGCTAACGCAATAGACGTTATCTCGAAAGGATAAAAGAAACCAAGAAGATATACAAATTGGTAACTTGTATAAGCCCTTGGTAATACCAAATAAGTTAGTTCCTCATGATGTCGTGGAAACATGACTATAAGATAAGTTGAATTCGATAGTAGCCCAAGAGGAATCAAATGAGTAAAACAAGTATTATAGGTAAATATTATGTTTTTCTATCTGAATGATTGTGCCTTGAAAAAGGTGGGTGAGGTCTGTGGGTAAAAATTAATTCCCATCTGGTTTTGGATTTTCTTCGGAAAATTGTTGCAAGAAGCGTGGAGTTGCTAACCATTGCTCAGACTTGTATCGCCAGTAGCACGATAACGATATTTATGAATGTTGTAAGGTGAATAAAAGG
+
HIJKKKLSKPLJKIIKSLLRLSKMIRMSMOOKSRSBBBCCLISKFJGKKLIQIMSJKOSSLISNJPSIJFIMPOLQJOMPJLLKLLGCPSMSMKKIJK@DJGGHHHKIOFIGGISNKHIMMPDAKEGDC<=??;::=@IFCFFIHLJJJMJIJEAEC@C:3+++++,@=AAABABDAAAA@ELSJSKJMOSI??>>?MQMNKSLSMQSQMSSLJOSQPJSSISLIOSLOMSKJFDDEKKSSSOMLSRJMHIOLSHHGJHMRLHHIIJOPMSJEILRLSRFKSNJSFSDLIGIMSLMSSKILKSSSLMKSJISSNPSNSLSMILOSPJLJLONIKSLGNMLJJIONLILJLSPISLHJSMJIKMGJNNKLNHGHFHGIIKOKOKJINIKLSSMJJIGKHGISGIKKNLMLKOSSKNMLPISRLGLNMIKMLJKJSKJLNHKHLPOJLSHHPQLKPSONJOJJLJLMKHLKHLFDCCCCPFLKQKEEEFEGHKMJJSLNGGFGCCDKKJPNIJSFFGDDHIIDGJMMMIIHMNSMSOHFIHKNJKLMLJIJAFGFGGDEEEFJLIMGHG65554560,+'%$$$'''(---55@AEMHKGHEBBAACDBCDCFHHDIEGFIDGEFFFEDEFE=<<63146(
@1016_2WVZPS_2
GGAATGTTCACAAATCATAGGCTTTTATTCACCTTACAACATTCATAAATATCGTTATCGTGCTACTGGCGATACAAGTCTGAGCAATGGTTAGCAACTCCACGCTTCTTGCACCAATTTTCCGAAGAAAATCCAAAACCAGATGGGAATTAATTTTTTACCCACAGACCTCACCCACCTTTTTCAAGGCACAATCATTCAGATAGAAAAACATAATATTTACCTATAATACTTGTTTTACTCATTTGATTCCTCTTGAAAAAGGTGGGTGAGGTCTGTGGTAAAAAATTAATTCCCATCTGACATGGAGTTTTCTTCGGAAAATTGGTGCAAGCGTGGAGTTGCTAACCTTCGTTGCTCAGACTATCACCAGTAGCACGATAACGATATTTATGAATGTTGTAAGGTGAATAAAAGCCTATGATTTGTGAACATTCCA
+
2=>?@FGCBCDDGHGGSIGGDGKIOPKKMKIKLMIGGGEEGILKLMMIJGKKIBBABDFGEHGKIGI:99861...-//0401111@ADILECCCBCEFJKISGFHIGJIHHGQGHHGSSIOPFHHJSPKSPIIIIILJSLIIIGIMPLSLLGFDJGHGAAB>8:('')++;EHFJFLJEDGISPMRJIFHGDEC?>>>32222>?BDFSJIMLJGGHJGHGHKJIKJIFLJNMJMOSKLKKSLRJJIFJFDDFB>=,-@?CAA?=98744766568;;;75210/0///3444.-,'&'&&$$%$$%)+***++/0025877776100/.,,,&&&')))))(()*+*)(('&'(,,0,****+./+'&&&&'+-112466565(((((43126;;<<=====;8431.../0147<>A@A;:999<<@A@DCIHFGE
@1017_2WVZPS_2
GGAATGTTCACAAATCATAGGCTTTTATTCACCTTACAACATTCATAAATATCGTTATCGTGCTACTGGCGATACAAGTCTGAGCAATGGTTAGCAACTCCACGCTTCTTGCACCAATTTTCCGAAGAAAATCCAAAACCAGATGGGAATTAATTTTTACCCACAGACCTCACCCACCTTTTTCAAGGCACAATCATTCAGATAGAAAAACATAATATTTACCTATAATACTTGTTTTACTCATTTGATTCCTCTTGGGCTACTATCGAATTCAACTTATCTTATAGTCATGTTTCCACGACATCATGAGGAACTAACTTATTTGGTATTACCAAGGGCTTATACAAGTTACCAATTTGTATATCTTCTTGGTTTCTTTTATCCTTTCGAGATAACGTCTATTGCGTTAGCGATAAGTCTTTCACACTACGTCTACTTATAAACTTGCACATCAGTTGAACTGTAAGATATTATTATATCTCTACTAACTCATCCTTCTTACGGTAGATTACCCAGTCATTATAGATTTTGTAGTAATTGTACTTAATTAAATGTATCCATTTAATTAAGTACAATTACTACAAAATCTATAATGACTGGGTAAGTCACCCGTAAGAAGGATGAGTTAGTAGAGATATAATAATATCTTACAGTTCAACTGATGTGCAAGTTTATAAGTAGACGTAGTGTGAAAGACTTATCGCTAACGCAATATATATAGAAAGGATAAAAGAAACCAAGAAGATATACAAATTGGTAACTTGTATAAGCCCTTGGTAATACCAAATAAGTTAGTTCCTCATGATGTCGTGGAAACATGACTATAAGATAAGTTGAATTCAATAGTAGCAAGAGGAATCAAATGAGTAAAACAAGTATTATAGGTAAATATTATGTTTTTCTATCTGAATGATTGTGAAAAAGGTGGGTGAGGTCTGTGGGTAAAAATTAATTCCCATCTGGTTTTGGATTTTCTTCGGAAAATTGGTGCAAGAAGCGTGGAGTTGCTAACCAGTTGCTCAGACTTGTATCGCCAGTAGCACGATAACGATATTTATGAATGTTGTAAGGTGGACAAAAGCCTATGATTTGTGAACATTCCA
+
JOPKKMRPQOQMMOSNKMSPSIIOOSMMMNKQJSQLNJJKJSN6IIMSISLMJIOJHSNLSJJMKLNKLOHLLJOHMLLOSKKJMIRKIKSSQJJKKSSMKOHNJJSKLSSNQQKSNMJS57G==INPLPLSOKLQOOJKSSMKMSIJLJSOPKHKKSSSIROMMSNSLSJMIPSNSLPNSSQNSHROPQSOQSKMSSSNSSSJSCKSLSRSNSKLKJOQNLISNLQSQKNSROSNPSSLLSKLNSQMHIQNONSSPNSSPLLOPSECCCCHIFHKQMNLLJLLKMJLPSKJOLMSNKLIFHIHKSHSRIJSSJSOSGGBA@@BDDKSLSKIKHLIRPSLLJHMMJILMJISMMMSILLSMMMIMOKISJJLLSSMKABKCJNLMLKJKHOJIPSLPKIJISJKIKKLIOQNMIHLHIJIJJKJHHKIIHIHGHFGHGHOIIJLIMMKHKIHHGJKNJOKLGOQRJLJLJKHMIJKIMLJLJJKIKJFIIIHJONFC8--,-/2++++***+/11>ABBCDDCKKHHGQJISHFFGGGIHSHGGGGHHHGGKJIJLSGFCCCFDEEFCCBCCGFGJKDEFDD95555----.@AAACB@BADA===;7652+++++569:CE<<<<<GFFGFDECBAA????A@CEEEEDDEDDDCBCBBAAACCEECCBB@<76420/+(&&%&)+2347AEC@>;:7544332/,,*(((&%$#$&''&&''0;<<=ACEGBA?;91/.-)))-,,+,/1-),;<@CDGGGHILFEDEDEFGHHIGDDBBBCDGFEEGEDECCCB@>;;>>?@@:98998778789:99:<=>;9989;:99::98762/..,*)'&%'(*+01237755567EBCCDDFDEEGFGHHFHDECDBCEHGEHCECCAGIKJGCCAA@@@A@?AB@?;9:;AJGGCCED@ADCBDADCCCFEEE@FILLICBEEGGA@@ADEDDDF=/////430668;>?ABCEDDDECC@@8694,,,,789::743*)))**'''(++,.03799;=>>@AAABDB?===<<<<?<::::=EDDDB?;::::;9720-+)&%$$$$&03568:;>???ABEDCDEEE@@?
@1018_2WVZPS_2
GGAATGTTCACAAATCATAGGCTTTTATTCACCTTACAGTTACCATAAATATCGTTATCGTGCTACTGGCGATACAAGTCTGAGCAATGGTTAGCAACTCCACGCTTCTTGCACCAATTTTCCGAAGAAAATCCAAAACCAGATGGGAATTAATTTTTACCCACAACCTCACCCACCTTTTTCAAGGCACAATCATTCAGATAGAAAAACATAATATTTACCTATAATACTTGTTTTACTCATTGAATTCCCTCTTGGGCTACTATCGAATTCAACTTATCTTATAGTCATGTTTCCACGACATCATGAGGAACTAACTTATTTGGTATTACCAAGGGCTTATACAAGTTACCAATTTGTATATCTTCTTCGTTTTCTTTTTACTGCTTCGAGATAACGTCTATTGCGTTAGCGATAAGTCTTTCACACTACGTCTACTATAACTTACCACGTCGTTGAACTGTAAGATATTATTATATCTCTACTAACTCATCCTTCTTACGGGTGACTTACCCAGTCATTATAGATTTTGTAGTAATTGTACTTAATTAAATGTATCCATTTAATCTTTTCCTTCACATAACTCCTTTTGAGAGCACAACTAATTCCTTGCACTGTTGATTAGACAGTCATACACAAGGCTATGTCTATAAACATTCCA
+
GIHIQGF?999455533/''''''-8(9;:;<;<<+*(&%%$$&&((*+5:A544<?AGFIFIP:::7798::;A@=;<=HIEDA@@ADF<<;;;BEGPDCAACCDDBBDBC32222=:=/,-+*)')*.<?=?>>>CDSKMIQCBAAGEFDD@42222@GEAB0///0ABD?DBFKFHIKIE@@AABSKHKGGGMJDBCBC8323@ACF????@??@?>CDNJNSSLSLPKDFKJ?>>=:=><//.+*))*('*))*+0177766'''''))))44600000/0/////0001317224455876633455889999GEA99977FMSJJFD>?@ADLNPJKSLMILLHAFDFGSHNOJNPSOKMSG0/-,...:-/-,***,--/20./12:E?=EEECCD<<<<<LLGJIDDFDD=I@BBB@EIEEDDC?=,+%$$&%$%$&'&&&%&&&&&&'')*,69:;;<<999>(*@BCABCC=;;=<:5553445558-++*+((()9::::;;=KDKJIHPHIMGSFPIKIHJSHHOMSOJRS:7777@ECDDDGJOFECBA::9:;ABCEHDJAABBJGIFHMLHOHJM@9NOSOJIJISLNLISHHGDFEMISSLIN@?@@?EIGGJJ;;;;;;FA@ACBDCB6/,++-39?BDG@=>=
@1019_2WVZPS_2
GGAATGTTCACAAATCATAGGCTTTTATTCACCTTACAACATTCATAAATATCGTTATCGTGCTACTGGCGATACAAGTCTGAGCAATGGTTAGCAACTCCACGCTTCTTGCACCAATTTCCGAAGAAAATCCAAAACCAGATGGGGAATTAATTTTTCTCCAACCTCACCCACCTTTTTCAAGGCACAATCATTCAGATAGAAAAACATAATATTTACCTATAATACTTGTTTTACTCATTTGATTCCTCTTGGGCTACTATCGAATTCAACTTATCTTATGGTCATGTTTCCACGACATCATGAGGAACTAACTTATTTGGTATTACCAAGGGCTTATACAAGTTACCAATTTGTATATCTTCTTGGTTTCTTTTATCCTTTCGAGATAACGTCTATTGCGTTAGCGATAAGTCTTTCACACTACGTCTACTTATAAACTTGCACATCAGTTGAACTGTAAGATATTATTATATCTCTACTAACTCATCCTTCTTACGGGTGACTTACCCAGTCATTATAGATTTTGTAGTAATTGTACTTAATTAAATGTATCCATTTAATCTTTCCTTCACATAACTCCTTTTGAGAGCACAACTAATTCCTTGCACTGTTGATTAGACAGTCATACACAAGGCTATGTCTATAAACATTCCCCCCCCCCCCCCCCTAGCCCAAGAGGAAC
+
KLNKSJKSSPJMKKPJIIHGFHIRJOMNSSSSJLNJLJMLLHGFGMHIKLMSLNHQIKKKJJIIKRKKMLHGGGJLIKMKKKIGKKLPNSJSKRKSJOSNQKSNLINJKSMISKKJIJ?4(EDCEQJJSRSMSBJLJLJIKJM332.,@88211/-+)&%$$%&'((067>@AEHKILLSGIMKNKIMLSRQLJLSKKJOLKSMSSMOSKMSOSSSNSPGNJSILSJPKII==<==ACBBBISNOSFSMKSSPSOLJRMLJQSPMHKOKQJGLPQMJJKE33***(()((-..0+,CEIGLNJHHHHJSMSLKKNSNQLNSSKINLJPNPJSJIQSSJSOMOPPLJQKKQISSSMSSMKSOJQKMSO;:::?:==>D:DCBFFFGLISQIIKIOIMSMKOLSQSOLMLJLMC@?@77777KSSISKNKOJILJSISOPMLPNLPMKHNHNSSMKQSPSMMOSJNJMIIRLSKSJSKSSLOLPJKJLJHPIMIKJPMNSKSJKJSHQQSLSLSNNNLNSSSIMLOMLSSMJ======GABAA:8779IHSHSLLJHGHHFHI96:00000KNOJJHIHLMLQIJHABE>LMMPKKIJKJHIKIKJMSKIJJSSGOIEDFE555544:::>>>?IFFIKHFDEGDAAABAEECCCC65+((,/2689;@DGFE?@<?C?A@?<41,%
@1020_2WVZPS_2
GGAATGTTTATAGACATAGCCTTGTGTATGACTGTCTAATCAACAGTGCAAGGAATTAGTTGTGCTCTCAAAAGGAGTTATGTGAAGGAAAGATTAAATGGATACTATTTAATTAAGTACAATTACTACAAAATCTATAATGACTGGGTAAGTCACCCCGTAAGAAGGATGAGTTAGTAGAGATATAATAATATCTTACAGTTCAACTGATGTGCAAGTTTATAAGTAGA
+
A?????ABBBCA@@@@?>>=>@ABA@>===<=>>>?=<;;;<=>>>=>>?>><===<<<<=BBBAAAABCAA@@?===>??@AA@===>=A@@@AA@?>><;9950///16<@@>;98889<=>>?<<<;;;<<<>><;;;<>?@A@@?>=:999:=?=9;9679;=<=<4444511111223<<;<;<<<;;;<=>>?==<<<>?@??@@@?>>====>?@>:99:974
@1021_2WVZPS_2
GGAATGTTCACAAATCATAGGCTTTTATTCACCTTACAACATTCATAAATATCGTTATCGTGCTACTGGCGATACAAGTCTGAGCAATGGTTAGCAACTCCACGCTTCTTGCACCAATTTTCCGAAGAAAATCCAAAACCAGATGGGAATTAATTTTTACCCACAGACCTCACCACCACGTTTTCAAGGCACAATCATTCAGATAGAAAAACATAATATTTACCTATAATACTTGTTTTACTCATTTGATTCCTCTTGGGCTACTATCAAACTCGTATTCTTATAGTCATGTTTCCACGACATCATGAGGAACTAACTTATTTGGTATTACCAAGGGCTTATACAAGTTACCAATTTGTATATCTTCTTGGTTTCTTTATCCTTTCGAGATAACGTCTATTGCGTTAGCGATAAGTCTTTCACACTACGTACTTATAAACTTGCACATCAGTTGAACTGTAAGATATTATTATATCTCTACTAACTCATCCTTCTTACGGGTGACTTACCCGTGATTATAGATTTTGTAGTAATTGTACTTAATTAAATGTATCCATTTAATCTTTCCTTCACATAACTCCTTTTGAGAGCACAACTAATTCCTTGCACTGTTGATTAGACAGTGCAAGGAATTAGTTGTGCTCTCAAAGGATATGTGAAGGAAAGATTAAATGGATACATTTAATTAAGTACAATTACTACAAAATCTATAATATTCGGTATCACCCGTAAGAAGTTAGAGATATAATAATATCTTACAGTTCAACTGATGTGCAAGTTTATAAGTAGACGTAGTGTGAAAGACTTATCGCTAACGCAATAGACGTTATCTCGAAAGGATGAAAAGAGGTCCTACAAATTGGTAACTTGTATAAGCCCTTGGTAATACCAAATAAGTTAGTTCCTCATGATGTCGTGGAAACATGACTATAGATAAGTTGATATTCGATAGTAGCCCGAGGAATCAAATGAGTAAAACAAGTATATAGGTAAATGCTCTGTTTCTATCTGAATGACTGTGCCTTGAAAAAGGTGGTGAGGTCTGTGGGTAAAAATTAATTCCCATCTGGTTTTGATTTCTTCGGAAAATTAAGAATACAGAGCGTGGAGTTGCTAACCATTGCTCGGACTTATCGCCGGTAGCACGATAACAATTTTATGAATGTTGTAAGGTGAATAAAAGCCTATGATTTGTGAACATTCCA
+
KLSKKMLSMMKRLOSSSMSSSLSSSOSSSNSLKKOJKJNOJNNKOSJSSRSNQKKJKLMJMSSSMSNJLSHJRGJMRPKPSNHOSKSPOQMKRIQPKISOSMKGHMSJJQKKSSJSGKLH:DI<<NLJSQRMQOKKNLMMOOMSJHONPOISIFIRSSLJPFFFGDAAAB=54.(()&&&'''++-1239BB??@@AFHFIIKHJISKNSSLSSKSLNSKLSSOIQSMRKQLNKLKPSSSSSIIHNPJEF?>==<?@JKONNKOJED;543**&%&$$$$$'+.188BBFESKKJKMIPHJKJSKSJLJRKQORJPJSLKKMOMKLSHNKHHHIHJSJMRMJNOKLKLJISOKIKQSSKPOKJIHFC8966==;-***(4>AHILHDEEGJMJIKIKNJONMKLHE>>>BDCCCGEADGFEJSOSMHHEE***:45FGJMKKIHMHIKNJPINLSKSKKOSMONKKSSRSNNLOQJJGIILNSOSNJSSKSQSLSJLJFS=;::9998766))'''((=878888LESFFFILNSJSJGDDBCFHCDJDC@BF@@@@AJA>A@CDCCEFGBCB@?:99>FDCCDEIKHGKJIIIIINHGFKPOKSJMIKKHIKMHSLEDDDDDCDECDB@<;<:9999:<7430-,))'$$#$%%%-178;=@CDDBBCCAB?>?>?>@@=;300>;;::;;==>>>877644532100.,('&$###$$$%$$$%%%&&(''%$$#$$%(*./011112334567899:>=<<<<==<:83/.,''&$$$#$$%&'&((++,2899:::::::76533.&%%&)+010/-(((''&''))**)*++++**(((()(')%%%&&&&'235;<=>>AACCBA<973-)''&&$%&')**-.--../:7664444+**(%%''''',--..././+*&%%&&'(''(,-./112)((()4568;=;<<<7))-+-//////.,.--*)**'*+**'%%%%4334579810((((*9,522121///+(%$$$%+056669:::98763//6669:<<<==:76644555;:950030478656885-**,.-/0*+55563640.,*)'')+*****-+,,,,,+++***+,-,+++*)((()*%&&&'''&&&&))))))*--+++*++)-+,-....../11345.-+.:<<<>>??@>><<<=<9889887533
@1022_2WVZPS_2
GGAATGTTCACAAATCATAGGCTTTTATTCACCTTACAACATTCATAAATATCGTTATCGTGCTACTGGCGATACAAGTCTGAGCAATGGTTAGCAACTCCACGCTTCTTTGCACCAATTTTTCCGAAGAAAATCCAAAACCAGATGGGAATTAATTTTTACCCACAGACCTCACCCACCTTTTTCAAGGCACAATCATTCAGATAGAAAAACATAATATTTACCTATAATACTTGTTTTACTCATTTGATTCCTCTTGGGCTACTATCGAATTCAACTTATCTTATAGTCATGTTTCCACGACATCATGAGGAACTAACTTATTTGGTATTACCAAGGGCTTATACAAGTTACCAATTTGTATATCTTCTTGGTTTCTTTTATCCTTTCGAGATAACGTCTATTGCGTTAGCGATAAGTCTTTCACACTACGTCTACTTATAAACTTGCACATCAGTTGAACTGTAAGATATTATTATATCTCTACTAACTCATCCTTCTTACGGGTGACTTACCCAGTCATTATAGATTTTGTAGTAATTGTACTTAATTAAATGTATCCATTTAATCTTTCCTTCACATAACTCCTTTTGAGAGCACAACTAATTCCTTGCACTGTTGATTAGACAGTCATACACAAGGAATTAGTTGTGCTCTCAAAAGGAGTTATGTGAAGGAAAGATTAAATGGATACATTTAATTAAGTACAAATTACTCAAAATCTATAATGACTAGGATAGTCACCCGTAAGAAGGATGAGTTAGTAGAGATATAATAATATCTTACAGTTCAACTGATGTGCAAGTTTATAAGTAGACGTAGTGTGAAAGACTTATCGCTAACGCAATAGACGTTATCTCGAAAGGATAAAAGAAACCAAGAAGATATACAAATTGGTAGATTTGTATAAGCCCTTGGTAATACCAAATAAGTTAGTTCCTCATGATGTCGTGGAAACATGACTATAAGATAAGTTGAATTCGATAGTAGCCAAAAGAAATGAGTAAAACAAGTATTATAGGTAAATATTATGTTTTTCTATCTGAATGATTGTGCCTTGAATAGTGTTGTGGGTAAAAATTAATTCCCATCTGGTTTTGGATTTTCTTCGGAAAAATTGGTGCAAGAAGCGTGGAGTTGCTAACCATTGCTAAAGACCAGTGACAGTAACGATATTTATGAATGTTGTAAGGTGAATAAAAGCCTATGATTTGTGAACATTCCA
+
IKJLHLOLLIKMLLSJGEGEHFILMQJDDDDCNKSHJHGIIKOOLSKJNLOSLLNHFJEEDDEJIKMIJFGEFEGIHKJHHFGGIJKSNLJMHJOCACBBLGIFGGJE@B/))CDCHGJKHLNOIFFGJJKKNSNFFMNOKJGFIIHHLJKKMLSKIILMLHGIHJIKJHJSKJSJSKKLSMLSSMLJHJMIIIHHIIPIKLLHGGGIJJNLHOKNLSKSLMKILKJSKKHJHIIHMLPSMMKJIMJKKGSIHHIKHMIHHHEEHGISCBABAGGJIJHJHKIHJILHIHGFFFHIHIJHCBABBEHJHKJIHGJGKGGGGJPQONPIHKILIKNMJKLMJLMMKLNMJKOKKNJLNNKRMSSSOQLIKMIJJPLMSMSKSOMMQQSNQMJMSLNNILLSOMMJLLSMLLIJJPKLKMOSNSLROOSKSOKSJKLSJOMLOJLKIJKJNSLILMJNLKKMONKJOOKNSMSLSNNPSPKQILJKJKQLKNQMOSIMMSNPSSKRKGJLMLSSOMRINKMSLNSKLKKMINJINMSPSSNSSMNRMHHIJKLMIJSMKISSLGHGHSDSQNLIKKIHMIOLIIIKMSKOKKLSISLMSIMRLMLOSOOKMMLLMSLLPMNMSJSNJJGGEFGMHKLSLJOINOGIKIKKLLKQNNKOKDAB@CINIJIHEFGHFFEECEHIJIPIHGGFEECBCFFEFGDDFCCEA?>>11.,-2////359AAB@@@??7421+'%$$###$*/0002/--/.,,///01259;?ABBBBA@@==??CDDFDEFDDFDGFCB?><:@AFFFGIGFGKGDC@><<;::=>>>>@ACGEBBCA>@@@ABCEDCCDCDBDFFKIHFIIGGNSEDEFEEHHFEGGJHGGMGA>;<:58;EGKFIEFIGFD>A75/-,,,.799=<;;97;<=EABA=>>>>DFEEDCCBCEE@><<FEDCECBA?A@@AECBADAAA@?A@BDGEECABBBBBAA>87878;0-,+''%$$%%%&,/01257999;<<=@AABBB@A@ABBBAA@A?@@<DC?=<==@@BBCB?A?;;62*('$$%'''((''&''.0,379;<<;<?A@>??<==777@BCEAA@?AEICGFDCCEDDEGEF@@@??<=:<;;9999;;=<;;85'$$%&''%$%$$####$%),(())))*)('((+-0259:<<=<==<;::;::;====@BBBBAAAA@@A@@AAAAAA@AAACB
@1023_2WVZPS_2
GGAATGTTCACAAATCATTGACTTTATTCACCTTACAACATTCATAAATATCGTTATCGTGCTACTGGCGATACAAGTCTGAGCAATGGTTAGCAACTCCACGCTTCTTGCACCAATTTCCGAAGAAAATCCAAAACCAGATGGGAATTAATTTTTACCCACAGACCTCACCCACCTTTTTCAAGGCACAATCATTCAGATAGAAAAACATAATATTTACCTATAATACTTGTTTTTCTATCTGAATGATTGTGCCTTGAAAAAGGTGGGTGAGGTCTGTGTGTAAAAATTAATTCCCATCTGGTTTTGGATTTTCTTCGGAAAATTGGTGCAAGAAGCGTGGAGTTGTTAACCATTGCTCAGACTTGTATCGCCAGTAGCACGATAACGATATTTATGAATGTTGTAAGGTGAATAAAAGCCTATGATTTGTCAAACGTCG
+
MJMKKIIJJHIFFFE=10(''''(1(@@?AJHKHGGFGFIRRIJKONQJMOSIMLJOILSIOKKIHIIHJFGGHIFIJ<;;;;IHIJSKPSOISMNIJSKSQILORLRSLSGLG@600;)8<<>AHPMRNKKEIIMKIKFJGILHJSHJQLILNSMOKPSKPMGKJOJJSSIPJMIPLNSQQQMSLNKLHKQHFFFDIIKFNKHDPLNMLNSMJHSLJHOJLNSHKGIIINNMJMSP<:99:ECFGKHBA?<==>?BBA?BDDSMKFDGC7=BAABABBBBCAB==;<:40,,-/:<=<>AA?BAGDCAD@@AE@=CB99;@@?=>?=>>=:;=<<;91111220//./0133ACBCA,++++<?ADFFBB=44434999::977779A>>=<<=>@B@??>>>?>=====>>>?@<====?>?>>50///-+&%%&&%%%%
@1024_2WVZPS_2
GGAATGTTCACAAATCATAGGCTTTTATTCACCTTACAACATTCATAAATATCGTTATCGTGCTACTGGCGATACAAATCTGAGCAATGGTTAGCAACTTCACGCTTCTTGCACCAATTTTCCGAAGAAAATCCAAAACCAGATGGGAATTAATTTTTTACCCACAGACCTCACCCACCTTTTCAAGGCACAATCATTCAGATAGAAAAACATAATATTTACCTATAATACTTGTTTTACTCATTTGATTCCTCTTGGGCTACTATCGAATTCAACTTATCTTATAGTCATGTTTCCACGACATCATGAGGAAACTAACTTATTTGGTATTACCAAGGGCTTATACAAGTTACCAATTTGTATATCTTCTTGGTTTCTTTTATCCTTTCGAGATAACGTCTATTGCGTTAGCGATAAGTCTTTCACACTACGTCTACTTATAAACTTGCACATCAGTTGAACTGTAAGATATTATTATATCTCTACTAACTCATCCTTCTTACGGGTGACTTACCCAGGGGGGGGGGGGGGGGGGGGGGGGGGGGGGGAATGTTTATAGACATCTAGC
+
MLNOONLMLLSJOPSLSLIFFFFIEECEEMMSMMIJIFEIECDDFJQSKSSSOSJLSLJEFHGIQNIMHJSIKIRJKSJNIMKOKJLNJSPSSEGEGEE/---.66669:<<LNIFEEFHB??889@ISQNIPNJIKLHJICLJGPSPMSSMJQJEFEGGIFIHLIGDDCCA?EHJIFJJHFOEGHKSKHJSNJQRIMMOKLMJISMQSSSOOSLOJSMMMOOIMSOKJNKSNJSQSSQQIIGIE?<>C?99>204((?KMSJQLSJRQMSKSSSLKSOOJSL@>IMMSSIJSLLSNMHJJGIKMQSSLSMSSMLRMNNQOSSLNLNPOGMIJJLGGIJJKKHKIJLJLSSMINQKRQKSNJKMSKMIKNSMJIJMGEDIJCGJFEFIGNSJHNLKIHOILKKLLQJKQKLHJEEDCCD::9::JHIHGIGGIIGHJGJIHILIGKINMQGIKKMJJQSRSPSMKFABA@??41111CBJHIGHJKIJMGIJJIJJKQKJJKIHHGJKPJLMFNGD30/-62;=<A@@??@@ADEEGHHGGGHFGHIJS>AACECAC((('&&$$#$$
@1025_2WVZPS_2
TATCGAATTCAACTTATCTTATAGTCATGTTTCCACGACATCATGAGAACTTATTTGGTATTACCAAGGGCTTATACAAGTTACCAATTTGTATATCTTCTTGGTTTCTTTTATCCTTTCGAGATAACGTCTATTGCGTTAGCGATAAGTCTTTCACACTACGTCTACTTATAAACTTGCACGGGGGGGGGGGGGGGGGGGGGGGAATGTTTATAGACATAGCCTTGTGTATGACTGTCTAATCAACAGTGCAAGGAATTAGTTGTGCTCTCAAAAGGAGTTATGTGAAGGAAAGATTAAATGGATACATTTAATTAAGTACAATTACTACAAAATCTATAATGACTGGGTAAGTCACCCGTAAGAAGGATGAGTTAGTAGAGATATAATAATATCTTACAGTTCAACTGATGTGCAAGTTTATAAGTAGACGTAGTGTGAAAGACTTATCGCTAACGCAATAGACGTTATCTCGAAAGGATAAAAGAAACCAAGAAGATATACAAATTGGTAACTTGTATAAGCCCTTGGTAATACCAAATAAGTTAGTTCCTCATGATGTCGTGGAAACATGACTATAAGATAAGTTGAATTCGATAGTAGCCCAAGAGGAATCAAATGAGTAAAACAAGTATTATAGGTAAATATTATGTTTTTCTATCTGAATGATTGTGCCTTGAAAAAGGTGGGTGAGGTCTGTGGGTAAAAATTAATTCCCATCTGGTTTTGGATTTTCTTCGGAAAATTGGTGCAAGAAGCGTGGAGTTGCTAACCATTGCTCAGACTTGTATCGCCAGTAGCACGATAACGATATTTATGAATGTTGTAAGGTGAATAAAAGCCTATGATTTGTGAACATTCCA
+
9///KIHLRNLMJLMSNPHSOJILSLONLRSPOLNK???=>90-'&%%&&%,,,56,,FKKHCA9889JKHJKILLHJJLQIHNJQMSJMMMMSKHOLLHEFAAAAC<534F@D>>>>=<=GGJJPONLNMSJSPLSOOKISJ;;;;;DDCCF65566PSJIIPKNSNLPLIOKSMQOHE@@>4&%%&')4AFFEEIHEDEFFF==756:EFDEDCBCCCLLSDNMSMORSSKHOSNO====>ISSMJSPKQOHF@MNQJOLPSNSPSSOOKFHKMLOJOSJLSSJQMSLLJPQSMIIJMMOSHJKHSHLLOMLSOSJSSSJOSMSMNLQSLMSOSSSKLNSSMSJNMSNSNSLISJRJF=JFJKJLSPSPRSNSNLLSJPNPMNSLPPSLKKOSSISJLSLSNNJMLLJOHKSOOJMQSSMOMKOJJLKJJLSCCCCDJNNRSKSSRSKIPSSHJMINOSIKJSMRSQSKLOJRLSNJLSJISSKPJQSJLKLNHSOLOKSOMJSLJJSOKOEGEGGKGEFSEFHPHNLNSKGKFIEEFSLSOLMSPSSLKOSRQJISSSS=;;;<LLLLNHB>>>???>?GJKEEIEJIMRSKLHIMOSLMSKLHSLMKSSMKJIIGLHGFEEGFHJKKJMKPNKIOJIJIIJLKJKMOLSPKSQPPKOLOOKLJQMJLJSSMNJLKHGJIILJMLSDBBIKHIFKGJ@A@@979@ABBF=6A))4)+EIGHGNKNJSIHMSMJLMGIJMKFFEF.----))),,,,0==EFHIMISGHHGGEGMILSOLJLSKSNSJHJGHFFMGHHKFGFFEFFGEFDGHJMLNHHGLFHPKIHHFEIGFHFGHGGHIJGHMEFGFGNIJHIILKJILN
@1026_2WVZPS_2
GGAATGTTCACAAATCATAGGCTTTTATTCACCTTACAACATTCATAAATATCGTTATCGTGCTACTGGCGATACAAGTCTGAGCAATGGTTAGCAACTCCACGCTTCTTGCACCAATTTTCCGAAGAAAATCCAAAACCAGATGGGAATTAATTTTTACCCACAGACCTCACCCACCTTTTTCAAGGCACAATCATTCAGATAGAAAAACATAATATTTACCTATAATACTTGTTTTACTCATTTGATTCCTCTTGGGCTACTATCGAATTCAACTTATCTTATAGTCATGTTTCCACGACATCATGAGGAACTAACTTATTTGGTATTACCAAGGGCTTATACAAGTTACCAATTTGTATATCTTCTTGGTTTCTTTTATCCTTTCGAGATAACGTCTATTGCGTTAGCGATAAGTCTTTCACACTACGTCTACTTATAAACTTGCACATCAGTTGAACTGTAAGATATTATTATATCTCTACTAACTCATCCTTCTTACGGGTGACTTACCCAGTCATTATAGATTTTGTAGTAATTGTACTTAATTAAATGTATCCATTTAATCTTTCCTTCACATAACTCCTTTTGAGAGCACAACTAATTCCTTGCACTGTTGATTAGACAGTCATACACAAGGCTATGTCTATAAACATAGCCTTGTGTATGACTGTCTAATCAACAGTGCAAGGAATTAGTTGTGCTCTCAAAAGGAGTTATGTGAAGGAAAGATTAAATGGATACATTTAATTAAGTACAATTACTACAAAATCTATAATGACTGGGTAAGTCACCCGTAAGAAGGATGAGTTAGTAGAGATATAATAATATCTTACAGTTCAACTGATGTGCAAGTTTATAAGTAGACGTAGTGTGAAAGACTTATCGCTAACGCAATAGACGTTATCTCGAAAGTATAAAAGAAACCAAGAAGATATATACAAATTCAATTTATTTTGTATAAGCCCTTGGTAATACCAAATAAGTTAGTTCCTGATGATGTCGTGGAAACATGACTATAAGATAAGTTGAATTCGATAGTAGCCCAAGGAATCAAATGAGTAAAACAAGTATTATAGGTAAATATTATGTTTTTCTATCTGAATCATTGTGCCTTGAAAAAGGTGGGTGAGGTCTGTGGTAAAAATTAATTCCCATCTGGTTTTGGATTTTCTTCGGAAAATCCATCAAGTTGGAGTTGCTAACCATTGCTCAGACTACTATCGCCAGTAGCACGATAACGATATTTATGAATGTTGTAAGGTGAATAAAAGCCTATGATTTGTGAACATTCCA
+
MLSNSNJMMJNRSMPSSOKMJJSRSSLSSMSONNJJKOLHIKSLLNLMLSSSNKSSRNOSLLONSOLMSJSNNIPLQNSKSSSMSSROSSISSSSSMSHJJHOMMMNLJSJKSSMLSKMSMSSHPJSPSSOSNSISIRSKMFKQJSSQOQPSHSIGSSKMSRLJJHHJIRLOMOISSMK?CSMNMSMPNONOMSMSSILLRLSSMSSSRNLSSMJSPNSSLKSQNSSLIMNSSPMSNSQNSSISKLNJLILMJLJJNMPJNSILMLPKSMIKPIKLKQMROHMQSSNSOSSKOSKQKLIKKOJSPMSLMOPSOSMMOPSLOMQSKMSNSNNJF>?@SNSMLLSSSSJHKJFHMNOSOSOJNRNSJIJGAB:99:<;>>?=<SNIKLSGEHGJSMRRSKINLOMLSSQLJNMMJKIH@KQMSNJPMNLMKSLKQSLMJPLSIIKMNPJGSSOQLOKSOLKLNSMPKLSSPRLKSKSA>=GGI;9:KOHJOJSSSISLSROKJIGFEDFCFFA>>>@?AHIOKHJJBBABCCSOKMNIMMNHSSMSLJORRQDEGHMNHOIKHHJNOSLNJSSKNOS34FEKLLOKSMJIKNLKIKSLNJNSJPJSJSKLSPMPLSSOJNLPSQLIHGIAH;;;;;<GIFHHIKLJJSGFEFDJGLKIJHHKIIKHHEGL99888@=<<<>CCA@@>>64.--/0DDDDCCDDEIMSMGGBCBBCBA???>>?@A?A=?GJKHDGGFEHED>=>==BBDD?@DD==<<<<9999C?=543346555555450..-&&&&&&''*.01/****+-..0<@???A@ADG<<<;;<?=<=AA@>=>>@AACDCCCB@@ACCFDDEEEDFEE?EFEFDDFDECFBC@?>>@@BHJLGIGDBAABAA???>?=<>???;54433764200)('&&&'*124689:<=<<;9995-()7744431&%%%%&()+/.****+5799;;<=ABA@??A@??@?@ABABC@=<544*))))4555322348899:7645561+))*../....-.-)'&&&&))(()))/0//<=>-----6556;<ABAAA?>>>===<;;<>AA=21..0:=?AE@><<<>:976..../66622213<<:::4411/,,-,,-**))+.))4577777774.--,+++../5550.-+++0*((()1124))$$$%$$$&&&))*3666554458988643-+++))&%$%%'013334344433457<A>>===???@>??AAA@A?=??@DBAA@?CDAAA?>==87777896553++*))(
@1027_2WVZPS_2
TATAAACATTCCGGGGGGTTTTCCCCCGGAATGTTTATAGACATAGCCTTGTGTATGACTGTCTAATCAACAGTGCAAGGAATTAGTTGTGCTCTCAAAAGGAGTTATGTGAAGGAAAGATTAAATGGATACATTTAATTAAGTACAATTACTACAAAATCTATAATGACTGGGTAAGTCACCCGTAAGAAGGATGAGTTAGTAGAGATATAATAATATCTTACAGTTCAACTGATGTGCAAGTTTATAAGTAGACGTAGTGTGAAAGACTTATCGCTAACGCAATAGACGTTATCTCGAAAGGATAAAAGAAACCAAGAAGATATACAAATTGGTAACTTGTATAAACCCTTGGTAATACCAAATAAGTTAGTTCCTCATGATGTCGTGGAAACATGACTATAAGATAAGTTTGAATTCGATAGTAGCCCAAGAGGAATCAAATGAGTAAAACAAGTATTATAGGTAAATATTATGTTTTTCTATCTGAATGATTGTGCCTTGAAAAGGGTGAGGTCTGTGGGTAAAAATTAATTCCCATCTGGTTTTGGATTTTCTTCGGAAAATTGGTGCAAGAAGCGTGGAGTTGCTAACCATTGCTCAGACTTGTATCGCCAGTAGCACGATAACGATATTTATGAATGTTGTAAGGTGAATAAAAGCCTATGATTTGTGAACATTCCA
+
B??@A<5A<;:956A>>=;:<:2=:?>>BDEDEFIIKHEFFFHHHIHHFGFGGNHJGGGGHHFDDDCEGGHHJJHGHJIEEDCDB=CBAGHISHECCBGJKLHEFFGIJPJIKIEDISIHGFIOIHKFFDDEHJKSIQMJJGGFFEFFGIIJHGIDFHMPPHJHGMKJIOLLHHGHGEGEEDDB?A?@ABCIGGIFGDEEDFKFFFHHKNIJJJLKNIJNIKIIIIGHJGDHGJINLNIIIKMOJSJMJHFFGHGFDDDEEGKJJGHB@55556DCAAACEEEEFFHJMLGFIGLOSJSSOJMJHJLGKSLGMPJISGGIKMSMMSMOISMLLNLHSLMJSROPSONMKMKSNPNSJMJOSGIKSNKKSJQLLLSKSSLJSONJJQLNQJQKSONIOJHMIJJSIIFSKJISMNSLSNJLIIHIKIMKKJMSJNNSNIJSJMKSKPLKMJKKRPQIONKSPNJSHJSOKKLSQMJJO<;;;E<7767><<<<<KJQLJILKJLE:92.0//,*((())*++-99>>A@EKLKNGIKFC?EGJLKISRSNNLNGERH@@>==HIOMRLL76667>ABEB>>>FELPSPJSJIKLHOSMMKKNLNJMIJQMLQSKKGJJMHJOJHJFGGFJHEFHGKQQQSJLHKOSSKMSJNHKLIMKLJQIKKKMIMKSQPOQIMKJLGMHIKI
@1028_2WVZPS_2
GGAATGTTCACAAATCATAGGCTTTTATTCACCTTACAACATTCATAAATATCGTTATCGTGCTACTGGCGATACAAGTCTGAGCAATGGTTAGCAACTCCACGCTTCTTGCACCAATTTTCCGAAGAAAATCCAAAACCAGATGGGAATTAATTTTTACCCACAGACCTCACCCACCTTTTTCAAGGCACAATCATTCAGATAGAAAAACATAATATTTACCTATAATACTTGTTTTACTCATTTGATTCCTCTTGGGCTACTATCGAATTCAACTTATCTTATAGTCATGTTTCCACGACATCATGAGGAACTAACTTATTTGGTATTACCAAGGGCTTATACAAGTTACCAATTTGTATATCTTCTTGGTTTCTTTTGTCCTTTCGAGATAACGTCTATTGCGTTAGCGATAAGTCTTTCACACTACGTCTACTTATAAACTTGCACATCAGTTGAACTGTAAGATATTATTATATCTCTACTAACTCATCCTTCTTACGGGTGAGTTAGAGATATAATAATATCTTACAGTTCAACTGATGTGCAAGTTTATAAGTAGACGTAGTGTGAAAGACTTATCGCTAACGCAATAGACGTTATCTCGAAAGGATAAAAGAAACCGAGAAAAAGATGTCAAAAATAATTTATTTTGTATAAGCCCTTGCGTAATGCCCAAAATAAGTTAGTTCCTCATGATGTCGTGGAAACATGACTATAAGATAAGTTGAATTCGATAGTAGCCCAAGAGGAATCAAATGAGTAAAACAAGTATTATAGGTAAATATTATGTTTTTCTATCTGAATGATTGTGCCTTGAAAAAGGTGGGTGAGGTCTGTGGGTAAAAATTAATTCCCATCTGGTTTTGGATTTTCTTCGGAAAATTGGTGCAAGAAGCGTGGAGTTGCTAACCATTGCTCAGACTTGTATCGCCAGTAGCACGATAACGATATTTATGAATGTTGTAAGGTGAATAAAAGCCTATGATTTGTGAACATTCCA
+
LKJNSNQJPNLJJSSSQSQPNKMLSSMKJKLNROMSOQOSJKRDBD9888;L888GEGKHIMMSNJJISKIOSIKMKKSHSOJSLSSSQOSSNMSLOMNMSOKOJOOMSLNSSIJRMSMSLOQISPLLOSSSNDEIPNQMJFIIHHLSROSLLGJOSSPSSMRSSPNHLSSLRSKLJLLJNSPKCDDEKSQMKSJKSMPSJLNNOSQSPSJNSNORSPPOQPJQPOPSSMSLPNLPNSLKOLFNIMPSLIFJSKKK>>MRJKMJKSJIKIILFSMSOSMSOSIMSJPHJJGDLISMKLFJHKOMSOMJRSSPSKOSOMKKQSPSNSKKKQJLKLSPKJILJLOSSSKMNOLLOHLISLNSOJPSMQSIA>1101516568953449G,EFGHLMSSMLKSLSSRQOIJMSNMLKJKLIKSMKJLNKPMLMOHJSMLSKHMIJKNNILILSISKJSKGILKOLOSRPMOSOSQRIKRSKSJPJILJMJLJILKLHFGE88874...001111,*&*+,-011007:?ABCEGLHHGHFHJHEGIEEKFGFLGGF=88DECEDIFHGHDFCBCDEFGIIKFI;;ACCCDFEDDDEEFJIIBEEDCFIHGDGFFFDE?BCEBAC><8,,++'&&%%&'%%$&&&((('&%&())*0-*3445=?====62*'''*0(&&&%(.)*-./11568730(()4589>?;9998986665.....7689:::5211334542111133,)'&&&'(-/34664..---1222::@@@@A@ACCCB@@>?@?@@>>??@=@BEJIHKDDEFEFCDDBEIEIFD21111>>EMPKFCBBAACBAA?@@@?<8+***,33577799:=7>=??@CGJIA?6445>=CD@?A@ADDDEEDEB@@?=>><977****)))((*+1<BBB@@?9772479:;??>==>>>DBAA@:9999<87778>CDCD@AA@@BAA><<;7666676877777764.----..../1122/.-
@1029_2WVZPS_2
GGAATGTTCACAAATCATAGGCTTTTATTCACCTTACAACATTCATAAATATCGTTATCGTGCTACTGGCGATACAAGTCTGAGCAATGGTTAGCAACTCCACGCTTCTTGCACCAATTTTCCAAAGAAATTCAAAACCAGATGGGAATTAATTTTTACCCACAGACCTCACCCACCTTTTCAAGGCACAATCATTCAGATAGAAAAACATAATATTTACCTATAATACTTGTTTTACTCATTTGATTCCTCTTGGGCTACTATCGAATTCAACTTATCTTATAGTCATGTTTCCACGACATCATGAGGAACTAACTTATTTGGTATTACCAAGGGCTTATACAAGTTACCAATTTGTATATCTTCTTGGTTTCTTTTATCCTTTCGAGATAACGTCTATTGCGTTAGCGATAAGTCTTTCACACTACGTCTACTTATAAACTTGCACATCAGTTGAACTGTAAGATATTATTATATCTCTACTAACTCATCCTTCTTACGGGTGACTTACCCAGTCATTATAGATTTTGTAGTAATTGTACTTAATTAAATGTATCCATTTAATCTTTCCTTCACATAACTCCTTTTTGAGAGCACAACTAATTCCTTGCACTGTTGATTAGACAGTCATACACAAGGCTATGTCTATAAACATTCCA
+
JJKRMSNSMSSJSOSMKSMSJOJKMNPQJJKOSSLJGINLKJPHKMKLKMSSLNNILQKHJIKKMSQJJJJOGIKJIPOLJLSLRJSSPKLSMQSKMSPSKKSMNJKJOJNLISFJJSJPSKI***'2036:544534313;;ADIIKSSEED>;:9,((((/>?@A?BBDBAA?@?C=89;...AHSJGNJKLJSPOMJLKQLNLMRIPJLIJIILOGGA@6556665:;;=@<<;<=DCEMQIIPNKLPGGI99JPMJMSNSOQKJIKFOJSJGSSLLJLIJPJNKSMRLOSOMSLJOSNNKNMDCCHEEJHKHLSLIRJLISQKSSLRLSNSMINSMNMSF977E67HSNPSSMOSMJMSLRLKA9999;89999:@==<E/,,?@FMRQPLKOPMJKMQSLHOSSIJJLKSOEBBA@FJLNKMLNSMQJNJHGIJLSNKSPLEICDDF@DDABBCHHLHLKLIPLLNSSSOPSMMHJGKILSQLNRMKOSSNSSONMMPSNLSSSNKQSMNQMMSSISNSNKKMRSSROOMSNPOSMLJJLKMSLROMJJNLMMABSPFFIIKIMNMCCKRHKKGIGKHLHFONIIIMOQMMSHNPMSNHSMSSSSNSSQSSLSSSPMONKHMHQSSRJOLPOQROIHNSKJHIJJMIOJHSCBB
@1030_2WVZPS_2
GGAATGTTCACAAATCATAGGCTTTTATTCACCTTACAACATTCATAAATATCGTTATCGTGCTACTGGCGATACAAGTCTGAGCAATGGTTAGCAACTCCACGCTTCTTGCACCAATTTTCCGAAGAAAATCCAAAACCAGATGGGAATTAATTTTTACCCACAGACCTCACCCACCTTTTTCAAGGCACAATCATTCAGATAGAAAAACATAATATTTACCTATAATACTTGTTTTACTCATTTGATTCCTCTTGGGCTACTATCAATTCAACTTATCTTATAGTCATGTTTCCACGACATCATGAGGAACTAACTTATTTGGTATTACCAAGGGCTTATACAAGTTACCAATTTGTATATCTTCTGGTTTCTTTTATCCTTTCGAGATAACGTCTATTGCGTTAGCGATAAGTCTTTCACACTACGTCTACTTATAAACTTGCACATCAGTTGAACTGTAAGATATTATTATATCTCTACTAACTCATCCTTCTTACGGGTGACTTACCCAGTCATTATAGATTTTGTAGTAATTGTACTTAATTAAATGTATCCATTTAATCTTTCCTTCACATAACTCCTTTTGAGAGCACAACTAATTCCTTGCACTGTTGATTAGACAGTCATACACAAGGCTATGTCTATAAACATTCCTCCCCTCGTCGTGCGTGGAAACATGACTATAAGATAAGTTGAATTCGATAGTAGCCCAAGAGGAATCAAATGAGTAAAACAAGTATTATAGGTAAATATTATGTTTTTCTATCTGAATGATTGTGCCTTGAAAAAGGTGGGTGAGGTCTGTGGGTAAAAATTAATTCCCATCTGGTTTTGGATTTTCTTCGGAAAATTGGTGCGAGAAGCGTGGAGTTGCTAACCATTGCTCAGACTTGTATCGCCAGTAGCACGATAACGATATTTATGAATGTTGTAAGGTGAATAAAAGCCTATGATTTGTGAACTTTCCTCAGTAACAGGTGCTGGAAGACATCAGCTCTAACCTTAGCAATAC
+
LKOOLKLJLMLLKOKLKHHHHPKKJOQNSSKPIGGGIHHHJKPNLQLLKSOMPMIJISLLSKMRNIKOISHGHHHOKLSJHLKSMPJJQJSIKLSKJMNIHEFGJJJKLPHLDIJOSKHQ@>SDGGLMLRSLMQHSLJIKLJJIJMJKMSSNKNHISPMIPNHNHFFHIOHJFMJLMNKGDSDDDFFJNSLIMKOLJPSLSSPSJSKMSSMRSKLSLMKJSMMNQSPSLOLOSIHSSSMSKKMISQMNSKOSNPSJNMSMNPSKJL@3333DDCIJOJSQMJIKHJIJKQJRKSPKOIKSSLLLNLMNKPMPSLNQSSOSSNRLNNPPSMOOQSJMKMIKSJKSPSLSMMHSSLMMSNSMKOOMKSKIFFCDEDHCEEILNMPSQOPMJKMQMHKQLNJLLJSNSSQMOKKKILMSLSNQKSJJQSMLKQKNSRPKLKMSNSSSJHJMLHED??=,****.//@AJJFMLHHLLSOLQKSHJSOISKSIJHLKNSNQRKIKLKOSNMSMQSLMKLSMSMSQPKSIMKLOOLOSNLLLNOSMJRKQHPOSPJKKISOFJABHHBDKJKSJIPSONGKKJLKHPOIKSMPKNLSMLPIOSMOSSLQMMSKJIIHSKSQSSNNMKQMNKKMMQRMMSPNOPRJKSLJMLMIILQKILJB@>9:;;8/++'%%%%)))-.EILHFEFFHLPLKOKSPKCCFMKLJL)((((((((2223GMMHQIMIJOKMSSRKMLNLINSJIJHIHHHEJAF55557?>=>@HLSSMSJIIFIJMMLLELNKJJSMSKIDISIIPIOCDC@HIIIGFH@?<<=<444BGFDCCCD99>9:LRHCCLSQGHEGGSJABA@@DHHKHHF-+++,+++,,025FIILGSJEA@333221111211176:;,,555?FJGIKIIHHEECCDFEEFEGQMPJLGLGFGKNJNJECCCDEHFJJIHIFGGCC@?<?657+'&%%$$$%&%$%&#"""#$&$$$$$&**0//..2477,,,,/9;7.--)))))
@1031_2WVZPS_2
GGAATGTTTATAGACATAGCCTTGTGTATAACTGTCTAATCAACAGTGCAAGGAATTAGTTGTGCTCTCAAAAAGAGTTATGTGAAGGAAAGATTAAATGGATACATTTAATTAAGTACAATTACTACAAAATCTATAATGACTGGGTAAGTCACCCGTAAGAAGGATGAGTTAGTAGAGATATAAAAATATCTTACAGTTCAACTGATGTGCAAGTTTATAAGTAGACGTAGTGTGAAAGACTTATCGCTAACGTATAGACGTTATCTCGAAAGTGGATAAAAGAAACCAAGAAGATATCAAATAATAAATGTATATCTTCTTGGTTTCTTTTATCCTCAAGATAACGTCTATTGCGTTAGCGATAAGTCTTTCACACTACGTCTACTTATAAACTTGCGGCATCAGGAAACTGTAAGATATTACTATATCTCTACTAACTCATCCTTCTTACGGGTGACTTACCCAGTCATTATAGATTTTGTAGTAATTGTACTTAATTAAATGTATCCATTTAATCTTTCCTTCACATAACTCCTTTTGAGAGCACGAGACTGCACTGTTGATTAGACAGTCATACACAAGGCTATGTATATAAATTTCA
+
JSKNLNKLJKM@BAAACEFLEHKGJGHLIIJJKKMJGGHIHGJJIGFGGGEIIIJGSNRSKISSKSPIJFE@ILSMHGHIGJKISKIMRSSMLSQDEDADGFEFEHQDFDCFKCBBBBEFFIGHIFDDDDFFHIGGFFFEEGGHLKJFGILJHGFJC8CDCIHIIKMSHECHD>==:655GGGEDFEDHIGGIHHKHFDEEDFGHGGHGIGGFEEEIFIHIEBABBFIFFEDCEGIIINHHFHIHHEGEEDCDFGFFGECEBCBDGHKIEBABBDEEEDFDEDGNAFEDCD@@@>;87640%$&'*)(%%%$##$&&))+0228.---.65119,81,*(&&''(0011366568<>AFFBCFAA@@???=95412211299;;;;;<;:6533324421)(''''(('&'('))*''''(--92-.../;;>>><;::;AD@@AAADDBAA?<88889;:860--,*+./68;;<>=====A@A=<;;<<<<>>?@BA@A??>==<;<;:6457:6777:=;((((12DCDCCDDDA==?>6668>?22+***+++019;=<<;9:;<@?@DCC@??>==>>??=<<7533**)($$$#$%%'
@1032_2WVZPS_2
GGAATGTTCACAAATCATAGGCTTTTATTCACCTTACAACATTCATAAATATCGTTATCGTGCTACTGGCGATACAAGTCTGAGCAATGGTTAGCAACTCCACGCTTCTTGCACCAATTTTCCGAAGAAACCCAAAACCAGATGGGAATTAATTTTTACCCACAGACCTCACCCACCTTTTTCAAGGCACAATCATTCAGATAGAAAAACATAATATTTACCTATAATACTTGTTTTACTCATTTGATTCCTCTTGGGCTACTATCGAATTCAACTTATATTATAGTCATGTTTCCACGACATCATGAGGAACTAATTTACTTGGTATTACCAAGGGCTTATACAAGTTACCAATTTGTATATCTTCTTGGTTTCTTTTTATCCTTTTGAGATAACGTCTATTGCGTTAGCGATAAGTCTTTCACACTACGTCTACTTATAAACTTGCACATCAGTTGCACTGTAAGATATTATTATATCTCTACTAACTCATCCTTCTTACGGGTGACTTACCCAGGTCTATCAGTACTGTAGTAATTGTACTTAATTAAATGTATCCATTTAATCTTTCCTTCACATAACTCCTTTTGAGAGCACAACTAATTCCTTGCACTGTTGATTAGACAGTCATACACAAGGCTATGTCTATAAACATTCCA
+
KLJLKKJLLPPJOJPLSLJFNNIJNNSNLSSSGGHGFHGGHHSNHOMSSKLSLIKJIKIHJJHJLMKJOLLSRPKKQLHKOKLNI@@@@AECDDCLHKJLIKKJGIIKLSSIJSJMSRQKC?A:987104.....DIIIHHMNRNMMSHEEEDIMJLGIHNGKJHEECCCFFDG=GIJGRSONSJMSPLRLIKMHLHDEFFB@9:;;<LKSJOPMKLLSKLMHLOIORLIKSSSOSLOSHOLJJJFCHFQSOLDC;;IJLIJMNOKGFFFLGGLHHC.-,,,---//@BCDFFEFSOGFDGEFOILGKHJD=<<73,)(('&'&&FIHIHGISKIFIIJJGHKSJSMQMJKINLMKKMRJIJSJKSNSPNHHHKGJGCA??CGFFD@7322238GIIKNHKSKSQIIAFFE?????>>,+++++ACEHHMHHIJJKSKMSILMLHKCCAAAA,))))''&$$$&)<>BDCDGGLJSSSNIOJKOMLHGGJSHMILOSMKSSJNOIMSLINGFE@=68.''')*'''&&(,,,/79<>GEFHFHHHGMJOHSKKMJMHIKILKJJHPLMQNKOMIHIHHOJLISSOSQPPNSOSMKLJNKOOKLHHKGHGGIROLABC>9:9<<<=@@D99999;IGIHIHFHIFFFFDEEFFG;;:774
@1033_2WVZPS_2
GGAATGTTTATAGACATAGCCTTGTGTATGACTGTCTAATCAACAGTGCAAGGAATTAGTTGTGCTCTCAAAAGGAGTTATGTGAAGGAAAGATTAAATGGATACATTTAATTAAGTACAATTACTACAAAATCTATAATGACTGGGTAAGTCACCCGTAAGAAGGATGAGTTAGTAGAGATATAATAATATCTTACAGTTCAACTGATGTGCAAGTTTATAAGTAGACGTAGTGTGAAAGACTTATCGCTAACGCAATAGACGTTATCTCGAAAGGATAAAAGAAACCAAGAAGATATACAAATTGGTAACTTGTATAAGCCCTTGGTAATACCAAATAAGTTAGTTCCTCATGATGTCGTGGAAACATGACTATAAGATGTTTGAATTCGATAGTAGCCCAAGAGGAATCAAATGAGTAAAACAAGTATTATAGGTAAATATTATGTTTTTCTATCTGAATGATTGTGCCTTGAAAAAGGTGGGTGAGGTCTGTGGTAAAAATTAATTTCCATCTGGTTTTGGATTTTCTTCGGAAAATTGTACAAGCGTGGAGTTGCTAACCATTGCTCAGACTTGTATCGCCAGTAGCACGATAACGATATTTATGAATGTTGTAAGGTGAATAAAAGCCTATGATTTGTGAACATTCCA
+
KKKKSSSNONRKSSKMMKMNLMLMKLLLLJHPLFE>====IINOOSMJLKMJGSJKJLGKMKOIF<41111LNNMLJKFHMSKNKQHKSSOSJSPHSIIIPLMOSIJKJJJMOLQKNKONNILJIQRJKJSPMKKNJLJSNOSPOSPSMHFFEDDA2//3***,@?AHFFHHGMNRJJNJHMPSOKSLPQLKOKMNSOLJSMSLSRKSKSSOLMJKMLNJNLNCJLOOQNS>>>>>>NSNPSGJKLOLKNPHIOLIJSPHKSJLMMKKSSLJLOLKPSSSSLSSLMLKGKJSKMOLSNGSPNSLMHNLSJSSSMNLSNJPIHNSSLILMNSPOSOJMMSMSKMNLSSLLPNMJLKKJNJNKIMMNSSMLSILKJQRMSSSINKSLPLSSNIMHJIMMPISLLMKIKSOKNSNSKSPNLIKIJSSNINLNJLKSMIJLNSLIJMLPHPPKPSSPOLKLIPKSNKSSLPMSIPQKKJSMPPSKSJSJKLIJIIK88877945@ABNDCAA@;+)6))IHLPHKIPA@?@>?;:<9++,DBA>?>/%%%((()-DGIGHGIJHGEGFGDHSJGHFIEHIJKJMISJPIIILKHJJKGFEDFGHGJJHHLJKNGIGJKKJMJJHIGNGJIPHHLJHILJKHC@)))))99:@665**)
@1034_2WVZPS_2
GGAATGTTCACAAATCATAGGCTTTTATTCACCTTACAACATTCATAAATATCGTTATCGTGCTACTGGCGATACAAGTCTGAGCAATGGTTAGCAACTCCACGCTTCTTGCACCATTTTTCCGAAGAAAATCCAAAACCAGATGGGAATTAATTTTTACCCACAGATGTCACCCACCTTTTTCAAGGCACAATCATTCAGATAGAAAAACATAATATTTACCTATAATACTTGTTTTACTCATTTGATTCCTCTTGGGCTACTATTGAATTCAACTTATCTTATAGTCATGTTTCCACGACATCATGAGGAACTAACTTATTTGGTATTACCAAGGGCTTATACAAGTTACCAATTTGTATATCTTCTTGGTTTCTTTTATCCTTTCGAGATAACGTCTATTGCGTTAGCGATAAGTCTTTCACACTACGTCTACTTATAAACTTGCACATCAGTTGAACTGTAAGATATTATTATATCTCTACTAACTCATCCTTCTTACGGGTGACTTACCCAGTCATTATAGATTTTGTAGTAATTGTACTTAATTAAATGTATCCATTTAATCTTTCCTTCACATAACTCCTTTTGAGAGCACAACTAATTCCTTGCACTGTTGATTAGACAGTCATACACAAGGCTATGTCTATAAACAGTGCAAGGAATTAGTTGTGCTCTCAAAAGGAGTTATGTGAAGGAAAGATTAAATGGATACATTTAATTAAGTACAATTACTACAAAATCTATAATGACTGGGTAAGTCACCCGTAAGAAGGATGAGTTAGTAGAGATATAATAATATCTTACAGTTCAACTGATGTGCAAGTTTATAAGTAGACGTAGTGTGAAAGACTTATCGCTAACGCAAATAGACGTTATCTCGAAAGGATTAAAAGAAACCAAGAAGATATACAAATTGGTAACTTGTATAAGCCCTTGGTAATACCAAATAAGTTAGTTCCTCATGATGTCGTGGAAACATGACTATACGGTAAGAATTGATCCAATAGTAGCCCAAGAGGAATCAAATGAGTAAAACAAGTATTATAGGTAAATATTATGTTTTTCTATCTGAATGATTGTGCCTTGAAAAAGGTGGGTGAGATCTGTGGTAAAAATTAATTCCCATCTGGTTTTGGATTTTCTTCGGAAAATTGGTGCAAGAACGTGGAGTTGCTAACCATTGCTCAGACTTGTATCGCCAGTAGCACGATAACGATATTTATGAATGTTGTAAGGTGAATAAAAGCCTATGATTTGTGAACATTCCA
+
LJPLSOKLLPQSNJKSIISKOILIMJKLPNSQONJIMJJHJJSKLSONQNRIMNSLHSMNMHKHJSNJIS@@@@@MKJSSSSPSJJJMLSKROPHSHPGSKKPSOPMIIKLIBC@2**)10/0.*++027;AEKKILLIIHJHOJILLNIMOJFLIJJLEJD@?<4//-+++-4DBDGGIHSSJGHIKLOIJLRJKSPIQPLRLJSLJONMLSSNILKKOJSSJLSSOIKKINMLKSPSSPOJHSNSKQLKISJNNKMSLQOJKJN*((((HHOILJPIMEFGGEKIKKPHLIJPLPIFIFGGK8772001BBEGJSMLHMMJIOSLIFJGLHSKNIHGLNNFIHLIKHJPSIKLSLSSGMKMHLRQGD5322383835<1AEC:888KLIGIJMGDECCEEFEFCGEFDFECDDFLSIKQLPPSPIGHFBCBBDIGHNINGOKISOHSSHGSLMKSLKLMJNIKNJHJGFHIIRJKSMHN)))))A@@BABCEGJHBHHIEABAACGPNKIHQJJE=>=>MMHJGJRJSKKMJJIIKSSKKKKJGIIJOJMLJJMKJGGFEFIILSOMK><<;::@CBA;5//00036539:>EFFIDEDDKINHJNHIGLKIKIJJOMLLOJHIHGKIHHIGMNHIJIGEFJFFEEDEDGHGHGHIFHGHEKIKKOJSOKSNMJJIGDCJEFJIGLHDEDCBDDGFEIJGDDDEFFGFDFFDDHNFFDFJHFDBCCDDFCCCA@@?ABCGFGIDDA@B99999???@DECDHGFD>=<<>DFFGIS=<;;;<=><>>>A@@>>=><<<=>>?ADFKIFF87888;@@A@???A>>>622A?@@@ABCCCBCCDFGHED=<<;:333ABB@ABAB660//7779:;8997765778976,''*8<=>;61111;CCEHED>>===<=;44..--///011<@BCGDFDAB?<>==>888(?A?@@>>?=<<=@A@<3112====>ADDCBB?=;<;;:9.-+'&$##$$&''(*(((/000////,025;99999;<==>>====>>=;;64.+*((:;<==<==>>A>>??@DGNHDBABCCIFJFCGEDDEGEDGA@DDJILHBABB?AA?>>>CCCC=77DDGHLGDEFECCD@ACDEEEFKHFICDGGGA@?10/..*$$$#$$$$&(())(((),.455555456<;;;:881(((:<>BA???43333=<<=<610001=66666=6+;=>A@>>>>==???@@@A=<>>BB@>==>=>???@A@???>====>
@1035_2WVZPS_2
TAATTTTTACCCACAGACCTCACCCACCTTTTTCAAGGCACAATCATTCAGATAGAAAAACATAATATTTACCTATAATACTTGTTTTACTCATTTGATTCCTCTTGGGCTAGTATCGAATTCAACTTATCTTATAGTCATGTTTCCACGACATCATGAGGAACTAACTTATTTGGTATTACCAAGGGCTTATACAAGTTACCAATTTGTATATCTTCTTGGTTTCTTTTATCCTTTCGAGATAACGTCTATTGCGTTAGCGATAAGTCTTTCACACTACGTCTACTTATAAACTTGCACATCAGTTGAACTGTAAGATATTATTATATCTCTACTAACTCATCCTTCTTACGGGTGACTTACCCAGTCATTATAGATTTTGTAGTAATTGTACTTAATTAAATGTATCCATTTAATCTTTCCTTCACATAACTCCTTTTGAGAGCACAACTAATTCCTTGCACTGTTGATTAGACAGTCATACACAAGGCTATGTCTATAATGACTGGGTAAGTCACCCGTAAGAAGGATGAGTTAGTAGAGATATAATAATATCTTACAGTTCAACTGATGTGCAAGTTTATAAGTAGACGTAGTGTGAAAGACTTATCGCTAACGCAATAGACGTTATCTCGAAAGGACAAAAGAAACCAAGAAGATATACAAATTGGTAACTTGTATAAGCCCTTGGTAATACCAAATAAGTTAGTTCCTCATGATGTCGTGGAAACATATAAGATAAGTTGAATTCAATAGCCCAAGAATCAAATGAGTAAAACAAGTATTATAGGTAAATATTATGTTTTTCTATCTGAATGATTGTGCCTTGAAAAAGGTGGGTGAGGTCTGTGGGTAAAAATTAA
+
NJHIRSSSLQHIFHGJGKSKJSSJNIKSHG>SHIJILISKSKKJIISOOSNKSG:::MISSSOMSQQISSKMSIOKMMPNLKNJSOSKPSSSSKPKMJIMSMSHMJGJIHGSOLISLHJJMSKLKQJMOMKIKHJLPIIJGIIKOSSMLHILJHRJMLKPJMKED8DEGPJFHHIJSSOJLJKSISPLSIMLNOSNOLMSHKNSRSOLQPMKOMMLMMDEECGGHEGGEGDSNNJLSNKIPSLMNJJSQKKLLKLLGCKIJKHMSIIKJ@==9ADFIJLPPSMSJMLJKLKSKSMJSJKLMSNNNSNLNEDDDEFHMPSLNLLMPSOOSSMJINOMISSKNIJLJLHHSLJMGLJHGSFFD?>;9889CFFGLMKKFGHMOGE1112GSSOJLSSKMQSSKSLNSLJKHGEDBF@BGEED@<;669>GEHEFHGNSKMKSMSPMSLOJQSJHJKQLPSLSSJMNLJSSSMNNLLGNJJMNJJJJHKGMHJOSFOKHKKHJLJIKMSSLSMQKSEKJEDFCBBABCCDNHKL22223HGNCAB@@@CB><<;;;;;;<=:;=>;:98899862.+)*()*++98:;<<<666533+(''''6579;:::67>>?@?@A@@AACFHHIFEG@@@>9754101+)))),,.//26778?DDEJGCBA@?BBA>?=633338::;:=>@CFFGGFDDA@@B@@BCBBBABCACCEDGFA>>76668<::;:;4/.,+**+-567633220..--+)('%$%((()*))''*+,,-./012599:<=>>@AA@?@?@AABCBBCA@@@A?FNECAABBBBACD@CCACBDDFEA?DHLLIHDDDDABBBABAA@@@@?==>@DKIHCA
@1036_2WVZPS_2
GGAATGTTCACAAATCATAGGCTTTTATTCACCTTACAACATTCATAAATATCGTTATCGTGCTACTGGCGATACAAGTCTGAGCAATGGTTAGCAACTCCACGCTTCTTGCACCAATTTTCCGAAGAAAATCCAAAACCAGATGGGAATTAATTTTTACCCACAGACCTCACCCACCTTTTTCAAGGCACAATCATTCAGATAGAAAAACATAATATTTACCTATAATACTTGTTTTACTCATTTGATTCCTCTTGGGCTACTATCGAATTCAACTTATCTTATAGTCATGTTTCCACGACATCATGAGGAACTAACTTATTTGGTATTACCAAGGGCTTATACAAGTTACCAATTTGTATATCTTCTTGGTTTCTTTTATCCTTTCGAGATAACGTCTATTGCGTTAGCGATAAGTCTTTCACACTACGTCTACTTATAAACTTGCACATCAGTTGAACTGTAAGATATTATTATATCTCTACTAACTCATCCTTCTTACGGGTGACTTACCCAGTCATTATAGATTTTGTAGTAATTGTACTTAATTAAATGTATCCATTTAATCTTTCCTTCACATAACTCCTTTTGAGAGCACAACTAATTCCTTGCACTGTTGATTAGACAGTCATACACAAGGCTATGTA
+
NJSMSJMLQOSSOLSSKMLNLJOSOMNSMOJJKSPLJIIHGNJMRILSQLMOLNPJSKEDDDESPSJKONIPGIPJOKKISSMJSJGIIISNMILKMMSPSJNJMOILNSHLSQKGLSJOHDKA@>=AHIQKMKINLOOIKKKSIBJSSIKLJLIISSJMSSHMLEFCBDABBKQOKKPC@SPJHISSSLOMMINJLNLSSMKNOPNKJNLMSQMLSKSKLLSIQSLNLMSSRIMSOSNSPPGSSSPOJSPMLLSSNRRQKJLNLO;54456CBDHGGGILSSSMKJSMLOJJLKLSLSKJNQRONJNOSNSPSSOJNKSMSKSSMISRSSJMMLLSLRSMQMLMLSNSSLOIJOLKSOSLJLJNJOIKNCDNSSGE>>JHINSSSJEHKMLSPRLKSPLMSOSMLJSPSSNNQHSSKLJNDCDCDLRJMPSSSLLJMOSSOSSJMNIPKLMKSPKOKSOPLSSSPLLSLSOOKMOMNKJJJNKDDCDCJHJSJSKRSSSJIISLJMNSLJMSOLNMPJHPNEFFJLILNNMLJSJNJNQMNKJILLSJQJSNOQNKLPNJIKHKNIIKPOMRHJGJJJKKKKSLMKJNKJSLSPMOSISSJLLJLKLMLJHMNIPSRQPNLIJJIJSJIJJKOKGFEGHED@@::-
@1037_2WVZPS_2
GGAATGTTTATAGACATAGCCTTGTGTATGACTGTCTAATCAACAGTGCAAGGAATTAGTTGTGCTCTCAAAGGAGTTATGTGAAGGAAAGATTAAATGGATACATTTAATTAAGTACAATTACTACAAAATCTATAATGACTGGGTAAGTCACCCGTAAGAAGGATGAGTTAGTAGAGATATAATAATATCTTACAGTTCAACTGATGTGCAAGTTTATAAGTAGACGTAGTGTGAAAGACTTATCGCTAACGCAATAGACGTTATCTCGAAAGGATAAAAGAAACCAAGAAGATATACAAATTGGTAACTTGTATAAGCCCTTGGTAATACCAAATAAGTTAGTTCCTCATGATGTCGTGGAAACATGACTATAAGATAAGTTGAATTGGATAAGTCCTTCAAGAGGAATCAAATGAGTAAAACAAGTATTATAGGTAAATATTATGTTTTTATCTGAATGATTGTGCCTTGAAAAAGGTGGGTGAGGTCTGTGGGTAAAAATTAATTCCCATCTGGTTTTGGATTTTCTTCGGAAAATTGGTGCAAGAGAGCATAAAGGTGTTGTTAACCATTGCTCAGACTTGTATCGCCAGTAGCACGATAACGATATTTATGAATGTTGTAAGGTGAATAAAAGCCTATGATTTTGAACATTACGCA
+
KMNRSMQJSOKRMSSQMMSSMLIJSKNJMKQOLNIMIJKKNJIIGGGG?8877((('(--/02/00--,+*-2?@AAAABFEFEFGISSJKIG?;;;JIIJKJKGC32123GEGHHDDDFGMKIGILHIIJLPIIHCCCFGGB;DCNEFBDA:743))((()(''-755544111(((/043368<FGKIJECECBHJGJCBCBCBA?::::;B?HKLQHLGFEGSPKJLGHHFFSISPNSPSPJOMGJHHIINSJRSSSLJMSLHNNSLSLKNOLRK;;;;PFSNKILHMLKIJLKH:;DCCAAA>?>=9:000...6**88898;A==?>?B@@FGGGHFE>===989;;;:::998789>BEEEEC=:7878788:;80++-003./-...+,***,,..//0EHHJJMGCEGFAB>@=::::9633380..++++''(()(('')))2121203233;=KJEHJHGFKHE?DGOQSJMORSSNROKLJHECAAAAESQJOSLOKNJ@?F?AMSBB=<GDBDCBBD?<F;335HHMMLSNKJI@=:31*%$%%&$####%%%&%%'&&);>@A;8877799;CEOKFCCBCEEFGKHILFEEEFJFFJHJKJIIGKJMHIPKSNJMGIGCBBCBC?;DCDCGGDBC6/+++))--*++,,
@1038_2WVZPS_2
GAATCCCCGGGGGGGGGGGGAATGTTTATAGACATAGCCTTGTGTATGACTGTCTAATCAACAGTGCAAGGAATTAGTTGTGCTCTCAAAAGGAGTTATGTGAAGGAAAGATTAAATGGATACATTTAATTAAGTACAATTACTACAAAATCTATAATGACTGGGTAAGTCACCCGTAAGAAGGATGAGTTAGTAGAGATATAATAATATCTTACAGTTCAACTGATGTGCAAGTTTATAAGTAGACGTAGTGTGAAAGACTTATCGCTAACGCAATAGACGTTATCTCGAAAGGATAAAAGAAACCAAGAAGATATACAAATTGGTAACTTGTATAAGCCCTTGGTAATACCAAATAAGTTAGTTCCTCATGATGTCGTGGAAACATGACTATAAGATAAGTTGAATTCGATAGTAGCCCAAGAGGAATCAAATGAGTAAAACAAGTATTATAGGTAAATATTATGTTTTTCTATCTGAATGATTGTGCCTTGAAAAAGGTGGGTGAGGTCTGTGGGTAAAAATTAATTCCCATCTGGTTTTGGATATTCTTCGGAAAATTGGTGCAAGAAGCGTGGAGTTGCTAACCATTGCTCAGACTTGTATCGCCAGTAGCACGATAACGATATTTATGAATGTTGTAAGGTGAATAAAAGCCTATGATTTGTGAACATTCCA
+
GGFIGDEB<?3CLJJIKLSKJCIFHKHJGJ@@@JJIGSNNKSSJQMJNOISNKKLLIIJLQINMKIGIILHKJHKSKLLNSMKNQSOOKKOLOPLJNLLNKONNILNNSSOSQHMMGMKKMHHMNJLKOSLIJIKLIKLJF@66666LNKSQLKNKJJILHMOLKQMSHNJJIIFEFB;;<>JSMSHFFGFLGSIHJJJHQKMSMMLSMSMJMKQLKOKOMJJQMOSILMKNLKSMLOILNJOQLLIKJIIMISMQSMNLSJMLSIIIGFKGJGHMIMIKEFFGJMLOKKMPSLPPSLSSSNMSLISJOKMPSJSQSJJILIKSMNLJMISKKJONKKQOOMKSMRJLKLJIMJNSRSSSIKHSOSMKPMMQJJSKNKOJMJKMSOMNHGGIHGLLLMRMSKQPLSSSSMFFHGBDCJSJGOMKSKSKSSNJOOSCCBBBQSSONNJHKGHLKLLJINQKKMMJIMHKLMSOKMOKPMKROSSSSMKPNGIMSIIOISSJMQMRNLRMOJRMLLJABABGSMJSKSOQMMLFIISJPJKHOSLPJIGGIKKJMKKJNMSLKNNINLJHHIGHGGFEGGGLNKSIPIHGHHIRLLNHNEGIIKLKLJJHFFHGSNQNKFBCDCDHEFFEKIKJJGEEFHHIIHHEEDEEHGKGKGGHGHJHIHGJIKJHGJGEJGFHGL
@1039_2WVZPS_2
GGAATGTTCACAAATCATAGGCTTTTATTCACCTTACAACATTCATAAATATCGTTATCGTGCTACTGGCGATACAAGTCTGAGCAATGGTTAGCAACTCCACGCTTCTTGCACCAATTTTCCGAAGAAAATCCAAAACCAGATGGGAATTAATTTTTACCCACAGACCTCACCCACCTTTTTCAAGGCACAATCATTCAGATAGAAAAACATAATATTTACCTATAATACTTGTTTTACTCATTTGATTCCTCTTGGGCTACTATCGAATTCAACTTATCTTATAGTCATGTTTCCACGACATCATGAGGAACTAACTTATTTGGTATTACCAAGGGCTTATACAAGTTACCAATTTGTATATCTTCTTGGTTTCTTTATCCTTTCGAGATAACGTCTATTGCGTTAGCGATAAGTCTTTCACACTACGTCTACTTATAAACTTGCACATCAGTTGAACTGTAAGATATTATTATATCTCTACTAACTCATCCTTCTTACGGGTGACTTACCCAGTCATTATAGATTTTGTAGTAATTGTACTTAATTAAATGTATCCATTTAATCTTTCCTTCACATAACTCCTTTTGAGAGCACAACTAATTCCTTGCACTGTTGATTAGACAGTCATACACAAGGCTATGTCTATAATGACTGGGTAAGTCACCCGTAAGAAGGATGAGTTAGTAGAGATATAATAATATCTTACAGTTCAACTGATGTGCAAGTTTATAAGTAGACGTAGTGTGAAAGACTTATCGCTAACGCAATAGACGTTCTGTCGAAGGATAAAAGAAACCAAGAAGATATACAAATTGGTAACTTGTATAAGCCCTAGACGTTCCAAATAAGTTAGTTCCTTCATGATGTCGTGGAAACATGACTATAAGATAAGTTGAATTCGATAGTAGCCCAAGAGGAATCAAATGAGTAAAACAAGTATTATAGGTAAATATTATGTTTTTCTATCTGAATGATTGTGCCGAAAAAGGTTGGTGAGGTCTGTGGGTAAAAATTAATTCCCATACTGGTTTTGGATTTTCTTCGGAAAATTGGTGCAAGAAGCGTGGAGTTGCTAACCATTGCTCAGACTATGGCCATCGATATTTATGAATGTTGTAAGGTGAATAAAAGCCTATGATTTGTGAACATTCCA
+
KMMKIMNSJSOKLSMQJKJNMPMLSQGMLNSLQSLKIKLQLRQFFGHSISSSSNKSKLPSJLLPSOHIKSSIGIJKLHSQPJSSNBBB>:20////44HHSLKLHHLJNMOSOOSPKJLSJLSISJMMQQSNSSKSNKKLDIKMNISIMMPE?>?999999:77?=???EFONSNJKNJIGKLHEJKQJJOQSSGCDCBBBFFHGMILQNLLQGG//00000CSHHIMMMJSJNNINSSKLJEIOMLPLLGIGBB/,,,-A=;843('''())00111-)***))*--69;>??@@L@?DEDDSKRMSMIKRPSSMRLJQKDEDEGMSOHFEGIJLSOOPNKSNOJSOGICCJLIKPSSSRKJKKH?8.,&&'')(('&%1<>@@9)((()JISSJJISMKQLMPNSILRKMQIMJJIJEFHGIMSRMPJIMI000004GFRQJOOJJSKMJKSINMMKSIMOLNMPMNFHIGIQSLSILGHDEDKKIMHGE>>(((''.36720//..-..04-.****KMNPSOJSNPJLSOSMSJQNSJISJJIIPKMSIRSSOLGBCHRHKLRKJKLIGD<>LKOKMOLNSSNSJJPMRKLOS4433GJFHFFHNHHGJJKSD5554365533424410**)-.:;;=@AGGHHGGEIGGKHHGIMEA?>*)(()&***,68;<AA><;;:3455=>?AAA?=;<;;;==>?>;;<<<;77777899<=>><>?BAA?BA@????>???=<==?@<<8****,)*6:;<>>=>?=;<;;:9422)(((((()'(.156;>@@AC=B@@AA@@ABCCAA@@CBCDBB@@:>?>>><<<<<710+*(('''''((-)*+,,-.//0++.,+++.0011212223458;;<=>AACBCFFEDBA@?<975545556;<=:<=<:;;;:99;;;:::::><==?@AB?><;<<<=;999:<==>>>=<=??AEFH=::98:8777533321-*'%$$%&&''()****8>>???<<;;:55679A??===?;<<7=---,.33444>?ABB@<=<::=@ABCCB;:988887::;:98776765532*('((++)''&%%$$%%&&))(&$$$$%&-245999:999::::;;;:*)))*5<?BB?A??<;;<;<<<;;::;;9:2
@1040_2WVZPS_2
GGAATGTTAACAAATCATAGGCTTTTATTCACCTTACAACATTCATAAATATCGTTATCGTGCTACTGGCGATACAAGTCTGAGCAATGGTTAGCAACTCCACGCTTCTTGCACCAATTTTCCGAAGAAAATCCAAAACCAGATGGGAATTAATTTTTACCCACAATATCACCCACCTTTTTCAAGGCACAATCATTCAGATAGAAAAACATAATATTTACCTATAATACTTGTTTTACTCATTTGATTCCTCTTGGGCTACTATCGAATTCAACTTATCTTATAGTCATGTTTCCACGACATCATGAGGAACTAACTTATTTGGTATTACCAAGGGCTTATACAAGTTACCAATTTGTATATCTTCTTCGTTTCTTTTTATCCTTTCGAGATAACGTCTATTGCGTTAGCGATAAGTCTTTCACACTACGTCTACTTATAAACTTGCACATCAGTTGAACTGTAAGATATTATTATATCTCTACTAACTCATCCTTCTTACGGGTGACTTACCCAGTCATTATAGATTTTGTAGTAATTGTACTTAATTAAATGTATCCATTTAATCTTTCCTTCACATAACTCCTTTTGAGAGCACAACTAATTATTGCACTGTTGATTAGACAGTGCAATAATTAGTTGTGCTCTCAAAAGGAGTTATGTGAAGGAAAGATTAAATGGATACATTTAATTATGATAATTACTACAAAATCTATAATGACTGGGTAAGTCACCCGTAAGTAGTTAGTAGAGATATAATAATATCTTACAGTTCAACTGATGTGCAAGTTTATAAGTAGACGTAGTGTGAAAGACTTATCGCTAACGCAATAGACGTTATCTCGAAAGGATAAAAGAAACCAAGAAGATATTCAAAAAATAGTATTTGTCTGGTAATACCAAATAAGTTAGTTCCTCATGATGTCGTGGAAACATGACTATAAGATAAGTTGAATTCGATAAATCCTAGAGGAATCAAATGAGTAAAACAAGTATTATAGGTAAATATTATGTTTTTCTATCTGAATGATTGTGCCTTGAAAAAGGTGGGTGAATTATCTGAGTAGAAAAATTAATTCCCATCTGGTTTTGGATTTTCTCTTCGGAAATTGGTGCAAGAAGCGTGGAGTTGTTAACCATTGCTCAGACTTGTATCGCCAGTAGCACGATAACGATATTTATGAATGTTGTAAGTGATGAAATGATTATAATATATTTAACATTGG
+
=8788543++0026;@EFHJSMIOOJGOJLNPJIIHGIIHJOHLJSSJSLSNLOJKIOKMSMLPJKPLKIFGGFJNJGI>IFEEF8887976666<=>D?>;<766655556DEHEEFFIICD?@GQSISSSKILLILSNG877777<CGFCBB@::999;=53(''&''(*+314DFEIJSFDEGHHRMSLKKNSDFC@@@>:99>AJSLSRSKOLKNIKKQOSOMHKNSJLIOLMKLOD77776<:8788;GKFENMSLSSLSHBAABFLJMLJL:::::::::;LFGHHGHLKON@@@>@;:AJSJMSLPMLRSSLLSLQSLSSSSKPRKLLGB==@?@@DMSLIHMSLPRSSSSLJKNHHHHED?))))*.111346<B><<<:<=<=IKJFCGEBBCCHKJOAJKS>>>=44544==<DJIJKMMNSPSSRLPSHLPSJSRKLIHHNLSEKMMOSISNLKSSSNNLSILSKSORKSPHJLJSIPSOLSIPSMOSMHHGOIIRMLJJGJNSPQPNSKSMOHKMPHKSSSMRKKLSNLSRIHQHISRKQSSNSMHQHJSNLHSSISKSEC<<=ACNJHHSLMPSHIB..-,,-..--/8887759B@@AEDIISKRJJJKINEFEFGHHKGGMAAAABJIJSJIHD;::9;@CBA@@@@A@AA>?BCCCBCA@ABAA@@B@@9897666553(&&%&)+.33333344FDA@?9996666677::9898542+')'%%%&%%&''())(*+,454335::;??@AAAA>=>9799BBBA@>>=;789:6300/..,++,-/4323369998877521,)))))*/200000534390......<;:<>><=ABDBDD@;<<;:8653/-,((''('')&%%%&''&'%$$%%)-222312445FGFGJGFEB@><=<88999<:;;<>CCGEFCDA@?@?AA@;:6223.+++++)))((&%%%&$$&)/0454,,,,-3334459:;::99:;:;9;;;<EIGDBA;::;<@AC:82229532,&&&&'/7;>?A?=?@@A@>;75/*((&$$$$#$$$$%%%%%&)--,***++,.,-122334:<5<;:88953-,,2230/,(+%%%&&''(()**,-,--.../((())666668?@??@ABBBBAA?=====><;:::9999:;88878:941,-.1010.-,)(&&''$$$$%'(((((&%######$#%*)**'&
@1041_2WVZPS_2
GGAATGTTCACAAATCATAGGCTTTTATTCACCTTACAACATTCATAAATATCGTTATCGTGCTACTGGCGATACAAGTCTGAGCAATGGTTAGCAACTCCACGCTTCTTGCACCAATTTTCCGAAGAAAATCCAAAACCAGATGGGAATTAATTTTTACCCACAGACCTCACCCACCTTTTTCAAGGCACAATCATTCAGATAGAAAAACATAATATTTACCTATAATACTTGTTTTACTCATTTGATTCCTCTTGGGCTACTATCGAATTCAACTTATCTTATAGTCATGTTTCCACGACATCATGAGGAACTAACTTATTTGGTATTACCAAGGGCTTATACAAGTTACCAATTTGTATATCTTCTTGGTTTCTTTTATCCTTTCGAGATAACGTCTATTGCGTTAGCGATAAGTATTTCACGCTATGTCTACTTATAAACTTGCACATCAGTTGAACTGTAAGATATTATTATATCTCTACTAACTCATCCTTCTTACGGGTGACTTACCCAGTCATTATAGATTTTGTAGTAATTGTACTTAATTAAATGTATCCATTTAATCTCCTTCACATAACTCCTTTTGAGAGCACAACTAATTCCTTGCACTGTTGATTAGACAGTCATACACAAGGCTATGTCTATAAACATTCCCCCCCCCCTCCCCA
+
;;;CCFEFEFEGSMHJKJLMSKLNNSLLMSPSKJRKQJLNLOKMSMMJQKMSSJILKLLNMKGLKLOJSSGHNJJJLOOLSMNKKLJJIMMRISJIHQKMJNLRLJPLKSKNSOA@>?AD118333=HIKKHQNSOMOSPLSLIPSLLKSRLSGIMSSIGIJIKSJMKKSJSSSSQKSJMKLMNLKJILRLSGKJKJSLMSSNIGPSNSSOLQOSLMSSSLRJJSSNLSMSLMKSNJLNNSMHIKKQJSILLN;:55566?;60---,--//2227FJGHEDGDFIHJJQMGSSSPJJSIMSKSLKKKLINNOSSMSPKSNMNNSNSNHJKSOHEFJMMNMKLOSSMGSRACNKOKKSJLMLPIHEDB3402>>?<>1-A=AABFFF?>BBDGLSNMMOSLOPMPOSMKMSGFIBBAB0///077+++++94++++-::;DSRQKKLHNLJLLOKKLINLMJJGIQOSSKLNNMSKMSPOSKLMJIROQLSSSPIQLLNOKNDGFFHJIIPGILIGMHLKSKLSJIHKIJRKKNPSSKSNSLMC?8??HSHHKNLPLLJHIIKSJSJMSMLLRNMSLJLKMSQIIJJOPQKNSLJSKIJJLRMSLOJONNJJHLNMMSSLJJGILKIMJLQKLMHGJIKEEEHJGHGFIKIGKLQB<7925:?CFE?BBEC
@1042_2WVZPS_2
GGAATGTTCACAAATCATAGGCTTTTATTCACCTTACAACATTCATAAATATCGTTATCGTGCTACTGGCGATACAAGTCTGAGCAATGGTTAGCAACTCCACGCTTCTTGCACCAATTTTCCGAAGAAAATCCAAAACCAGATGGGAATTAATTTTTACCCACAGACCTCACCCACCTTTTTCAAGGCACAATCATTCAGATAGAAAAACATAATATTTACCTATAATACTTGTTTTACTCATTTGATTCCTCTTGGGCTGCTACTGAATTAAACTATCTATAGTCATGTTTCCGCCGACATATCATGAGGAACTAACTTATTTGGTATTACCAAGGGCTTATACAAGTTACCAATTTGTATATCTTCTTGGTCTCTTTTATCCTTCGAGATAACGTCTATTGCGTTAGCGATAAGTCTTTCACACTACGTCTACTTATAAACTTGCACATCAGTTGAACTGTAAGATATTATTATATCTCTACTAACTCATCCTTCTTACGGGTGACTTACCCAGTCATTATAGATTTTGTAGTAATTGTACTTAATTAAATGTATCCATTTAATCTTTCCTTCACATAACTCCTTTTGAGAGCACAACTAATTCCTTGCACTGTTGATTAGACAGTCATACACAAGGCTATGTCTATAATGACTGGGTAAGTCACCCGTAAGAAGGATGAGTTAGTAGAGATATAATAATATCTTACAGTTCAACTGATGTGCAAGTAAGTAGACGTAGTGTGAAAATTTCTATCGCTAACGCAATAGACGTTATCTCGAAAGGATAAAAGAAACCAAGAAATTGGTAACTTGTATAAGCCCTTCGTAATGCCGAAGAGTTCCTCATGATGTCGTGGAAACATGACTATAAGATAAGTTGAATTCGATAGTAGCCCAAGAGGAATCAAATGAGTAAAACAAGTATTATAGGTAAATATTATGTTTTTCTATCTGAATGATTGTGCCTTGAAAAAGGTGGGTGAGGTCTGTGGGTAATTTCCATCTGGTTTTGGATTTTCTTCGGAAAATTCGTGCAAGAAGCGTGGAGTTGCTAACCATTGCTAGATATCGCCAGTAGCACGATAACGATATTTATGAATGTTGTAAGGTGAATAAAAGCCTATGATTTGCTGAACATTCCA
+
PHMPSNPQMMMJLKCOIIJJPPPNLSPSINSSSLSKRHIKIIPHOHLJKSSPLSNOOSMPPLLSMJPKQQJLOIKJMMJQRSSMKMLMMNLHLOLGEEFFHMHFFDC>@@@CHIHHFFFS=@G@ANJSLSLSLLFJKQKKHHIHFGIDHSJRNIJEHIFEJF2LJKGIHLKSLRNLMKRNPLNJQPSSSMOKJKLBFEDFLNIMOLSSPMLSSOSMPRIOOLNSMMKSOSSLSNKSSPOLSKPQNSKLNRLLMLKH22222+)(&$$##$%&'%%&(&&%%$$$%&%&(&&&&%+&&'&&&'(('(),8FKINLJILISQPOOLRKOORBBBBBQJLIOKPNSILISMLLKQNIPSPQPSSLKKKCA:858*+.)))))49*=AA<<..DDDQLLKIKIHHJSKOSJMMNMJKLKLJMJLJLHHIKQJIIJSLHSQLSJOMJSSOSNLJKJRKIKSSMKRSSSQJONMLLSSNSLSSPSLSLGFGGRRIKKSHQLJLJSKOI=:1.,+*)()*+,1256BCHGRF?>?=E72GJOSLKSKLSOOIKGKJKGOIKJJMIIGHHIIEEGDFDD@D@?==>JGGJJIQMJGI@6FHIKNJHIFMMLJSJLIJOMMILIJIKIHLLJLFGGHJHIIGGA@???FFGFGGHEDDDFIHJKKIKQGJHHEGFEEFA??8:<DDDBCC>???B5--.?ABBBABBAA???@@BCEFEDCBA??>@@AAA>>:6-+)'''$(())+,-1110000/.*(&%####$%&&(-589;=?@EDBABB@@@?>::;<=FFCA@B=<BBDA?<:899,,,-022234456<=<>==<977('((*0+++))*('&&''))+3433445@????A@@?>=::9::;:4222::999:887774444598888879:::9::::>??@ADBDBDBFFEEEDBDBCAAC@@ADFEFCC@@@>=<@A@?;;78867;>??>?>>??CB<=@ABFDC@?@@?=;;:86532/.,,*)'',(-)*7;<=>BCDB@==;9977778:<;==>>322228<9984---.:;=>>>=<767:988300((()///6=?@ABCDEC=;;;;?D<<<:977+9:;;;:;;;;<=>?ABDCECFGDCE@BA?8542/-////12121112
@1043_2WVZPS_2
GGAATGTTCACAAATCATAGGCTTTTATTCACCTTACAACATTCATAAATATCGTTATCGTGCTACTGGCGATACAAGTCTGAGCAATGGTTAGCAACTCCACGCTTCTCACCAATTTTCCGAAGAAAATCCAAAACCAGATGGGAATTAATTTTTACCCACAGACCTCACCCACCTTTTTTCAAGGCACAATCATTCAGATAGAAAAACATAATATTTACCTATAATACTTGTTTTACTCATTTGATTCCTCTTGGGCTACTATCGAATTCAACTTATCTTATAGTCATGTTTCCACGACATCATGAGGCACTAACTTATTTGGTATTACCAAGGGCTTATACAAGTTACCAATTTGTATATCTTCTTCGTTTTCTTTATCCTTTCGAGATAACGTCTATTGCGTTAGCGATAAGTCTTTCACACTACGTCTACTTATAAACTTGCACATCAGTTGAACTGTAAGATATTATTATATCTCTACTAACTCATCCTTCTTACGGGTGACTTACCCAGTCATTATAGATTTTGTAGTAATTGTACTTAATTAAATGTATCCATTTAATCTTTCCTTCACATAACTCCTTTTGAGAGCACAACTAATTCCTTGCACTGTTGATTAGACAGTCATACACAAGGCTATGTCTAT
+
HIHNGNOQLLKLNMSKSIKJKISLKSPJMJMQRKIIJGHFIKJILHJLKHQSLGJIGLLIGGIKHIFHKJGHEGHJIHSJQNJKMJJHIKNKJNMMIHJJOMKKIMKEA4334@ABHJLNKEFLPNJPRJOIJNOSSLQEJRISKNOSSSSCL=JHIDJHGFFEAAABADFFGDDEFDC?>JLPSSLMSSMKSJKLQSKLSONIPJOSNPMSNPSPKMSQSOHJMOLPJJSOLMKKMJ=;;;;GHJKJRJKLLIIFEGPOMKQJO,,,,,IJHKLNSOHKJLKKLJLSJIFJKKLQMFA=9887896433333445?B?+***'*EC33333JIJQOIJSKMKJSNKSSIGFIRHLOJSSLLIISJI8766<<>E7593(:>>>?B89BBEJF?@4655+)))*1GGFKGKIIKIMSKSGKLMKHISHMNLMHSLSISJSOMRNNLSLSLQOSJSJMLSKLOJOSSLILGKNSLSJLSMSJSGHIDEEPEHMLMSPLLPHHGKEA<:9999:HSFJLKJSNOSOIHIKSSLSJGPIJKIIMKHGNINIOHHRMLILINJGIGHGJJJPMEAC22BBFFIEDFLKJKHPSJSSJIHHKILOMKIKNKOLLLMLKKILJKJILEEDDCDD999999JFFLGHGBC@?:810
@1044_2WVZPS_2
CTACTATCGAATTCAACTTCTGTTATTGGTCAATCTCTACCACGACATCATGAGGAACTAACTTATTTGGTATTACCAAGGGCTTATACAAGTTACCAATTTGTATATCTTCTTGGTTTACTTTATCCTTTCGAGATAACGTCTATTGCGTTAGCGATAAGTCTTTCACACTACGTCTACTTATAAACTTGCACATCAGTTGAACTGTAAGATATTATTATATCTCTACTAACTCATCCTTCTTACGGGTGACTTACCCAGTCATTATAGATTTTGTAGTAATTGTACTTAATTAAATGTATCCATTTAATCTTTCCTTCACATAACTCCTTTTGAGAGCACAACTAATTCCTTGCACTGTTGATTAGACAGTGCAAGGAATCATTTCAAAAGGAGTTATGTGAAGGAAAGATTAAATGGATACATTTAATTAAGTACAATTACTACAAAATCTATAATGACTGGGTAAGTCACCCGTAAGAAGGATGAGTTAGTAGAGATATAATAATATCTTACAGTTCAACTGATGTGCAAGTTTATAAGTAAACATGATGTGAAGACTTATCGCTAACGCGATAGACGTTATCTCGAAGGATAAAAGAAACCAAGAAGATATACAAATTGGTAACTTGTATAAGCCCTTGGTAATACCAAATAAGTTAGTTCCTCATGATGTCGTGGAAACATAACTAAGATAAGTTGAATTCGATAGTAGA
+
HKFEDDDKJIHJNJA?@@?0////**.**+)+++++32*(())*:=:=435555KKKJJKINONILHGKISNSIIECEGGHORLOJSSEEDCDDDBNLNOJSLSSSKRPPHDC=::;>F311161@?>>>>01@DDLSIQKKSMSJKJSIKOSSIMISFEFGCEIRLSRLJLKHLSLMKNLLKJMOSKIILKIMKSJKSNGGKKMIKISMPNSMLINLSSPSIOLKJKMMHJJOJIKMMOLJIJJPIJGHOLSOLIFPQKJSLLILNNQMLPNSKOA;;;;<=JIHGFBIFFSKJSSMIKJSJMGIKLHHKEGB?;?00++,@GGFHMLLISSH<OSONNIKFFGGFOKKJHLPIHEGJDDEAABA@=;:65677421+)&&$$$###$&()-455667::<=<<312.-.-,--/658::99:>?AA?AEDDCBCCFFGGHGGFEDABCEDBA@???=33332278@EFE=@BD@>=7545566?B?><<<:<?ADDEDCBA??>=>>>??ADEIHJ?>=<=@@ADAA??@BABBD<9754321&%%&''((((.1233333005///55679+**))00003224640//-.0.*++-44697><;:;<;<ADB@@=>?<>@?>731212333356:>AADCB===>=BA;;<6>@@ABBBDA?>>221178::523200.,+))&%%%&)*+-.-/011112222333566::
@1045_2WVZPS_2
GGAATGTCTGGCGACCATCGCTTTATTCACCTTCCAGACATTCATAAATATCATTATGGTGCTTCTGGCGATACAAGTCTGAGCAATGGTTAGCAACTCCACGCTTCTTGCACCAATTTTCCGAAGAAAATCCAAAACCAGATGGGAATTAATTTTTTACCCACAGACCTCACCCACCTTTTTCAAGGCACAATCATTCGGATCGAAAAACATAATATTTACCTATAATACTTGTTTTACTCATTTGATTCCTCTTGGGCTACTATCGAATTCAACTTATCTTATAGTCATGTTTCCACGACATCATGAGGAACTAACTTATTTGGTATTACCAAGGGCCTATACAAGTTACCAATTTGTATATCTTCTTGGTTTCTTTTTATCCTTTCGAGATAACGTCTATTGCGTTAGCGATAAGTCTTTCACACTACGTCTACTTATAAACTTGCACATCAGTTGAACTGTAAGATATTATTATATCTCTACTAACTCATCCTTCTTACGGGTGACTTACCAGTCATTATAGATTTTGTAGTAATTGTACTTAATTAAATGTATCCATTTAATCTTTCCTTCACATAACTCCTTTTGAGAGCACAACTAATTCCTTGCACTGTTGATTAGACAGTCATACACAAGGCTATGTATAATGTTATTGTTACACATTTCAACAATTACGTATTGCTAAGGTTAAATGTCCCAGTTAGAGGA
+
BBCCC32,+'&&&&&&&'&'&&(+++/-*++)(&''*((&')),4458:::5,+++-(''''*)'&%&+3>>?@OMJHIPKIINSOSQJISNMKQKMJKSQROSSSNJKOKSQSSIGJLIPNDGGJQMSSLMSLPPSQKHPNLB>AESJF<:553346,,,-23.+**-5:<<AA@DF44AA@@EJIKSIGFIG;9884))))))))):BDHFGSPLLNOKLSSJLSMQPSNLMNPNSSJKSOKMLMKSD77?<>6++FRSIHIHKC????BMKSIKLKSNKIHIJHKMIQHKIIKPSKIMSJSPHKOSNMOKLKNSIRLOSSKBCRLIGEEB??ABJ=66667IOSRSNGSLSONMSSPKKLLKH?===444463755445;CGLOSFFFGGLJSOLSOSNSSNSNSDOKJNISISLPOSSMNLRNSPSKRNMNPMQSOSMOSSKRMRMKNSKGCFFEEGGSSKI@@@@==?;:>??444400022668>@AABCHJ@??;988777((((&''%'*001@ABHILSSPSSSOJSONSIADG53333?BFISNSSKJGGDDBDBHSHGF@=???DFIIHGJEFB?66>3,<<<97533;;ESONJHJHKMFHQSKSK43331333256122226DCEFFHD>=87)('%$$$$$#$#$%$####"###%%$#$$%$####$%%%((()....1239@::94454,+)('&
@1046_2WVZPS_2
GGAATGTTCACAAATCATAGGCTTTTATTCACCTTACAACATTCATAAATATCGTTATCGTGCTACTGGCGATACAAGTCTGAGCAATGGTTAGCAACTCCACGCTTCTTGCACCAATTTTCCGAAGAAAATCCAAAACCAGATGGGAATTAATTTTTACCCCAAGACCTCACCCACCTTTTTCAAGGCACAATCATTCAGATAGAAAAACATAATATTTACCTATAATACTTGTTTTACTCATTTGATTCCTCTTGGGCTACTATCGAATTCAAACTTATCTTATAGTCATGTTTCCACGACATCATGAGGAACTAACTTATTTGGTATTACCAAGGGCTTATACAAGTTACCAATTTGTATATCTTCTTGGTTTCTTTTATCCTTTCGAGATAACGTCTATTGCGTTAGCGATAAGTCTTTCACACTACGTCTACTTATAAACTTGCACATCAGTTGAACTGTAAGATATTATTATATCTCTACTAACTCATCCTTCTTACGGGTGAGTTAGTAGAGATATAATAATATCTTACAGTTCAACTGATGTGCAAGTTTATAAGTAGACGTAGTGTGAAAGACTTATCGCTAACGCAATAGACGTTCTGTCGAAAGGATAAAAGAAACCAAAGATATACAAATTGGTGGCCTAAGCCTTGGTAATACCAAATAAGTTAGTTCCTCATGATGTCGTGGAAACATGACTATAAGATAAGTTTGAATTCGATAGTAGCCCAAGAGGAATCAAATGAGTAAAACAAGTATTATAGGTAAATATTATGTTTTTCTATCTGAATGATTGTGCCTTGAAAAAGGTGGGTGAGGTCTTTGGGTAAAAATTAATTCCCATCTGGTTTTGGATTATTAATACAACGTGGAGTTGCTAACCATTGCTCAGACTTGTATCGCCAGTAGCACGATAACGATATTTATGAATGTTGTAAGGTGAATAAAAGCCTATGATGTT
+
RJJMJJKOJJHEDCCCFGBABFBA:5077@CHOKQHHHKJIJPMIPOJKIPSMSLSIHKMPKKQNSKJLLHKGHMJIGH8855554>::::;DDFFEISIHHGHKGIHISNSQLSJJMJS9:SBACJHONRSMNMPMONSLHLNEHIHMKSB@@>>==;531+)*)))))/126979AFFNSOMKKNPJSIKSSLKHKMMNMJMRSLOSMSSSLMKNLSQLSJPSSKLILJLQSISSSSMOISKOQLLIHSKOORKEDDNSMSILLMLSSLOQLSKMNQDGEEE??>>>GEIIMSSSSNSJLMISKKGKKNKKSJSOSSQRQPSSSOSONKKKKSSSNSOKMMNSSMSMKNNSNSSQILMSSSMLJKSOLHBBCBED201E?CBDEF;:<HKNMKMSLSPSMSJKLLNSNNKSLLSSSOFB@ABPKLNJJISSSKSOKMRSQSOSJJNRIMIIJSKSSKKPIKSSOSSSILSKJKNPNOSSOLJJOLLLHKGGEGLJSLILIGIHGGIKJKK*)))*000HIIFEFDDDDEFIHHGIDDEC===DBEDEDGDIHFKKICCEA?@@BHLFDDB@@AAFGIOLDFCAABCBCAB@?@9999;BA=<<+++++++4323333475466313/+((,+**-,,+)&')('$$$$$$%'**()/1<>?A>>?=>@?>9666:866334557866667/---./.8884333221257999<<<<=>???><<<<=B>====8@BA@??BBBDEDEEFDCCDCDDABBBBCBA>>=<<<=<<;/////ABDFIC@===BBBBDDAABCCEEEEGC@CEDJGEA@BA?ADCBC@FGEDFEAABADH>=<;=>;:;68;;;:;=;:2/-.0//.--,++++)()+/032210/01259::::;8445888:::95//,'$$$%'**+-.3560///1677;;=>>>???=<=<88889=>><;::9952*('&'(
@1047_2WVZPS_2
GGAATGTTCACAAATCATAGGCTTTTATTCACCTTACAACATTCATAAATATCGTTATCGTGCTACTGGCGATACAAATCTGAGCAATGGTTAGCAACTCCACGCTTCTTGCACCAATTTTCCGAAGAAAATCCAAAACCAGATGGGAATTAATTTTTACCCACAGACCTCACCCACCTTTTTCAAGGCACAATCATTCAGATAAAAAACATAATATTTACCTATAATACTTGTTTTACTCATTTGATTCCTCTTGGGCTACTATCGAATTCAACTTATCTTATAGTCATGTTTCCACGACATCATGAGGAACTAACTTATTTGGTATTACCAAGGGCTTATACAAGTTACCAATTTGTATATCTTCTTGGTTTCTTTATCCTTTCGAGATAACGTCTATTGCGTTAGCGATAAGTCTTTCACACTACGTCTACTTATAAACTTGCACATCAGTTGAACTGTAAGATATTATTATATCTCTACTAACTCATCCTTCTTACGGGTGACTTACCCAGTCATTATAGATTTTGTAGTAATTGTACTTAATTAAATGTATCCATTTAATCTTTCCTTCACATAACTCCTTTTGAGAGCACAACTAATTCCTTGCACTGTTGATTAGACAGTCATACACAAGGCTATGTCTATAAACATTCCGGGGGGGGGGGGGGGGGGGGGGGGGGGGGGGGGGGG
+
KLPOLJSSLLMRSLLNPPILPSOSPMSMMLMLMJSLJISOOJNSRKMQLLSSKPOJKNKMOSKSLLSMSSGJHIJOKJSNOJKPMMQMKSMLLSJLIKNQOSJISSMOSOJKLSJMKSIKDBOHGJLSNSRPSNJJOLNOOSRSNKISSNJPPKMSSSQMSSPSJIKJKSKRSIRGKJLKSSMMLKLMLOSMIMKDEC;99751---DFEGFEEFJLSJPPMSNPPOLSNJJKKOSMSSMOIHIHEEFECDDBAB>?ISQKLHLGNKIMLSLIMJSKMSNMSKLSMKLRKIMNPJSNKSJLHSMPIMOLSLLSSSSKLGEEHGOKSSSNPLJQOMKNSRNKSSSMSGSLGSSNMRIHDEBFCEEF@++-**+-2----)<AEGIE@APNOSMJSKINMMNSSSSLSPSSOHSKHFF?<:;;GLNLKJJLPKOKLJLIJKQSLHILGJOOSKRPKMKSRMSSOMSLMSISIJSSQSOPMOJMKSSLSNNLQMMMSJLRSLSIIKSLMSNQMMSLHJGJIIKHPJLOJNPSOKPISNNSSKNSSKRSSOJLOSNLRIRNIGGJNLSJJMJFHFB?<>JHKLPSKONSNSNIMNSMOKSLIMKKFSKJKJSOSISQPSMPQOKPMOLHGSHGJKSLNNJSNKQIKIJGFDDAAA@@@>97210+'()1<FGFFFGIHGEDCA@@DECCCCEDDFGH
@1048_2WVZPS_2
GGAATGTTCACAAATCATAGGCTTTTATTCACCTTACAACATTCATAAATATCGTTATCGTGCTACTGGCGATACAAGTCTGAGCAATGGTTAGCAACTCCACGCTTCTTGCACCAATTTTCCGAAGAAAATCCAAAACCAGATGGGAATTAATTTTTACCCACAGACCTCACCCACCTTTTTCAAGGCACAATCATTCAGATAGAAAAACATAATATTTACCTATAATACTTGTTTTACTCATTTGATTCCTCTTGGGCTATTATCGAATTCAACTTATCTTATAGTCATGTTTCCACGACATCATGAGAAACTAACTTATTTGGTATTACAAAGGGCTTATACAAGTTACCAATTTGTATATCTTCTTGGTTTCTTTTATCCTTTCGAGATAACGTCTATTGCGTTAGCGATAAGTCTTTCACACTACGTCTACTTATAAACTTGCACATCAGTTGAACTGTAAGATATTATTATATCTCTACTAACTCATCCTTCTTACGGGTGAGTTAGTAGAGATATAATAATATCTTACAGTTCAACTGATGTGCAAGTTTATAAGTAGACGTAGTGTGAAAGACTTATCGCTAACGCAATAGACGTTATCTCGAAAGGATAAAAGAAACCAAGGAGACAAATTGGTAGCTTGTATAAGCCCTTTGTAATACCAAATAAGTTAGTTTCTCATGATGTCAGATAAAAAAAGATGACTATAAGATAAGTTGAATTCGATAATAGCCCAAGGAATCAAATGAGTAAAACAAGTATTATAGGTAAATATTATGTTTTTCTATCTGAATGATTGTGCCTTGAAAAAGGTGGGTGAGGTCTGTGGGTAAAAATTAATTCCCATCTGGTTTTGGATTTTCTTCGGAAAATTGGTGCAAGAAGCGTGGAGTTGCTAACCATTGTTACAACTTGTATCGCCGTCACACGATAACGATATTTATGAATGTTGTAAGGTGAATAAAAGCCTATGATTTGTGAACATTCCA
+
EGFFGHQLEB<441-.7777DEAMKJHKJMLJKLIEKGSKMSLRIOABBBBL???HJJLHLILSRMLLNKQISJKKOMSMJMJJMLSSLKIJHJILRJJQSRMPJISHDCBCMISHKHLM==SIJSSSKMORSRNLNLKMIPLIKMISMILLHEIIKSC9=7)KNHHMMJOSKRQLSLMKSSNSSSLKJSOLRNJKISMIJJIJSKIKSSSLPSSSSLJLLRMNOPLSKLIKRSNOSSNSMIOMNNKMRJPMPSPSISMKKILB@@=EEGGSGJLJKMLIMQONSSMNKLOJSOSSSRPKNOJONMSJJSKSSMJPNRSK@????FJLSOOJLMMKPSSKLSSOQMQQMNSSNQLLJONSPSLOKJOOCB89DDHHSSNMJSIPJQSHHJRRNSMLRSOSOLKLROQASNSKKMLGPOOKRSJOLNSQIIPLMNMOSOOHLOKNJSOKLSLMKOLILNLOMPKN>>>LMLNJPSRLSMKLSMMLMILSHS??>>>IOKHLIKSIKKKSRNSCCDCCGGGPHGFGIIKGIJECBBAIIGHGGEFHGJIHHGJIGHHGFDFC@>>;4433356===?GIHFFEDB>??CBCAB>>A@CBAEFD@??8300002;<;<<;9:;2099843/.-)'&%$$$&%(,++,''&&&,799<==?A=>=89456665555335223;;;;:7830/-----.+(((''&('&$$$$$$'----,,,034689<=>>==<<==?B@?>>>1,+))<:0////3322234:<;:95468:<?AAAACBCDFECCACC>HHD@??@@BBABCBDDCD@@97777ABDECBCCDBA:::998700-**)((()))+-/1378;67BCCDDEFFDECBBJMHHIC@@<41001---,+*+,147778888::8434*(''%$$$$%%%'%%%%((*,*))))*)))))((())844445<=5<776656510/.+//****+-8@BCCCBCBDCDCBBABABBEE@@@
@1049_2WVZPS_2
GGAATGTTCACAAATCATAGGCTTTTATTCACCTTAACATTCATAAATATCGTTATCGTGCTACTGGCGATACAAGTCTGAGCAATGGTTAGCAACTCCACGCTTCTTGCACCAATTTTCCGAAGAAAATCCAAAACCAGATGGGAATTAATTTTTACCCACAGACCTCACCCACCTTTTTTAAGGCACAATCATTCAGATAGAAAAACATAATATTTACCTATAATACTTGTTTTACTCATTTGATTCCTCTTGGGCTACTATCGAATTCAACTTATCTTATAGTCATGTTTCCACGACATCATGAGGAACTAACTTATTTGGTATTACCAAGGGCTGATACAAGTTACCAATTTGTATATCTTCTCGTTTTCTTTATCCTTTCGAGATAACGTCTATTGCGTTAGCGATAAGTCTTTCACACTACGTCTACTTATAAACTTGCACATCAGTTGAACTGTAAGATATTATTATATCTCTACTAACTCATCCTTCTTACAGTTGGCTTCCCCAGTCATTATAGATTTTGTAGTAATTGTACTTAATTAAATGTATCCATTTAATCTTTCCTTCACATAACTCCTTTTGAGAGCACAACTAATTCCTTGCACTGTTGATTAGACAGTCATACACAAGGCTATGTCTATAAACATTCCA
+
HLKJIOIIPKJKHJKMGSHJGGIKSJI@A76<865%&%%)*0138?>=?E???DDHGFIJJIJSLLHNFFFGFJRMKJSKJPSEEHEHHFFDEFLSLNJGPIMOKGGLHIHHJGGHMSA?JGFEGPSSOSNNLQLMQQKLJKJMIKKSIJ@CDGAAA@BD;DCDCFGMJPSSHIHIFD@A?7+++,>BCEIHILSGIGHHHLMLIQSNPNMSSRJMKFFHFMMQHLSJKHISPNPSNNLNIQSRKNINHIOIJJGJISIJONKPJBCCDEHLOOLPKOMHJOIIIOIMSGLNKJMSKHIGHSOISIIKKINIRPOMMSKJKSLKRKQHNMKJADAA>4(((()@FHSMGFHJNOHPLJHSJHKHK@A:756642122+DEDDDFADGFGIJPPFHHHHDDEGFHCIHGEFEEEIJLKKSLJNNHISNISHSKLGJGIKLJJKIJGGIHIISLJMJSSKPKNKNKMKHSSKRIKNLGHRGGGJIJILLLSOJMJLJINGC4433255559:;<=FBBCEIHGFIGIFMKSSGHGIHJILKIHFHCEGKFIJIJMJLGMGHGLGLMISMKGID?<889EFGIKKINMKNISECCCDCAEENPSKIJLG@IKHGKJLKNSMSHJEFFFFLFIGKKGFGGEGDDEDFFDDCCEDEEFHGFH
@1050_2WVZPS_2
TAATTTTTACCCACAGACCTCACCCACCTTTTTCAAGGCACAATCATTCAGATAGAAAAACATAATATTTACCTATAATACTTGTTTTACTCATTTGATTCCTCTTGGGCTACTATCAAGTCAACTTATCTTATAGTCATGTTTCCACGACATCATGAGGAACTAACTTATTTGGTATTACCAAGGGCTTATACAAGTTACCAATTTGTATATCTTCTTGGTTTCTTTTATCCTTTCGAGATAACGTCTATTGCGTTAGCGATAAGTCTTTCACACTACGTCTACTTATAAACTTGCACATCAGTTGAACTGTAAGATATTATTATATCTCTACTAACTCATCCTTCTTACGGGTGACTTACCCAGTCATTATAGATTTTGTAGTAATTGTACTTAATTAAATGTATCCATTTAATCTTTCCTTCACATAACTCCTTTTGAGAGCACAACTAATTCCTTGCACTGTTGATTAGACAGTCATACACAAGGCTATGTCTATAAACATTACA
+
LMPNPOSSDGLH6SLJKJNONNMOPLKKSKMSSOLOIKPIMIMSRHIOKRISPLMPNOSSNSSSSORSSOKNSILKSJSPSJRMBBBBBSSKSKSJMLKGEGFDEEEDHSOJJHKK64444345GIGIHLLSKQKKMMSKFSLLSMKHIIIIIPOKJLNMKOMSQSSPMMMSSSKPPKLKSNMMLOKNSNLMLLQSRSNMSKISSPSISJHNLJKQOMJGFFIM@A76B?BDE0+++@@@BJMPJOJLSLNILKQNOOOJNQHJJSSJRSPIKNJSLMNHMKPMMSLLMNILNSRSSMLSKSLJOJKSNSONNLSPSRKMSKJISNSMKPHJHNGIHHISSSKLLJMKJKLGJHHIRSKLLSHRMLHKRLLMMJSSLJKOSNKKKOLIKMSJIIIGLQSJNNMNSPSHGEGEB<=?::97569<<>CEGEHGLOIISJMJLPLHIIKJLLIIKOSLRSKISKLNNKSOLSLSMLKIHKLJLHKKHISMSLJNSHLCA@@?HFC1//**)
@1051_2WVZPS_2
GGAATGTTCACAAATCATAGGCTTTTATTCACCTTACAACATTCATAAATATCGTTATCGTGCTACTGGCGATACAAGTCTGAGCAATGGTTAGCAACTCCACGCTGCTAACCATTGCTCAAGTTTGTATCGCCAGTAGCACGATAACGATATTTATGAATGTTGTAAGGTGAATAAAAGCCTATGATTTGTGAACATTCCA
+
JMSKSOSSOLMMJSMQIHJKISPLSQOKOPSPJQLIHHFFFGMRSQAABA@B20000443477=>>?AAFHJHIJIIIHHLMHKMHHLHRLMNMSMQLKNKHRJLJIHGKIJGDDEC@B920///1..011==>>?CABCA@>>>>BEBCCBDFFBC>=<<<::;;;BEDE=<<;<BGIKGEDDDACBCCHHDAA===<993
@1052_2WVZPS_2
CTACTATCGAATTCAACTTATCTTATAGTCATGTTTCCACGACATCATGAGGAACTAACTTATTTGGTATTACCAAGGGCTTATACAAGTTACCAATTTGTATATCTTCTTGGTTTCTTTTATCCTTTCGAGATAACGTCTATTGCGTTAGCGATCGTCTTTTCACACTACGTCTACTTATAAACTTGCACATCAGTTGAACTGTAAGATATTATTATATCTCTACTAACTCATCCTTCTTACGGTGACTTACCCAGTCATTATAGATTTTGTAGTAATTGTACTTAATTAAATGTATCCATTTAATTTTCCTTCACATAACTCATTTGAGAGCACAACTAATTCCTTGCACTGTTGATTAGACAGTGCAAGGAATTAGTTGTGCTCTCAAAATGAGTTATGTGAAGGAAAAATTAAATGGATACATTTAATTAAGTACAATTACTACAAAATCTATAATGACTGGGTAAGTCACCCGTAAGAAGATGATATAATAATATCTTACAGTTCAACTGATGTGCAAGTTTATAAGTAGACGTAGTGTGAAAGACTTATCGCTAACGCAATAGAGTTATCTCGAAAGGTCAAAGATATACAATTGGTAACTTGTATAAGCCCTTGGTAATACCAAATAAGTTAGTTCCTCATGATGTCGTGGAAACATAGTTGAATTCGATAGTAGA
+
LIB?>>@BGGILOPILJLNPIGHFGEMJMSIMGKISMOPOLOSKLMRRNISJOSSSSQLLOJSRKOQKNPSJQJQNSJPNSPKLOKLSSSSIRNOJSLLSNNOPKSLOMILBB?@C@EDEG=SMSRLO:999:KILOOLRKMSKOSKPJINM;::88888<:889IHJSMJJMKKLJKSNLKSLQMKJSHIJGHJIJHJKSPSLIKPNJLSOJPLJQSJLKNJKLQMKLJG9999989222+*)))(++++++455BIFEFIMHHMJKMSSOSLKSOSJSOLQKMJKKSPIOKLPKOSSK@??=532+*++,2389>A@@>;<21110)344446?;::;>LJSSHMSOOSIQSSSOKJNKIJRJMMKPKGGC>?HEEEEG@APLNIFDB?>>>332222379?DCFF?FIIHFE???<>:666<=>>?;GGJGDEDDHDFFFG88888DDIHJFEFCEC><><9965+)%%&()12,0200+''%%%&&'-4668<<<=<=>>?AHHFDDABCAAA@@<<:::55423=?CE@@?==?888889DIIJGHEB??@AABA@ABA=>95++),,)*++*))+'&&&$$$$$%&''('&&&&(%%%%%%%%):<=????@?@@CAAA@@BCBDCDBA@><;;=<;:::992111153322233222.)'(+-4456789:=@CDD
@1053_2WVZPS_2
GGAATGTTCACAAATCATAGGCTTTTATTCACCTTACAACATTCATAAATATCGTTATCGTGCTACTGGCGATACAAGTCTGAGCAATGGTTAGCAACTCCACGCTTCTTGCACCAATTTTCCGAAGAAAATCCAAAACCAGATGGGAATTAATTTTTACCCATAGACCTCACCCACCTTTTTCAAGGCACAATCATTCAGATAGAAAAACATAATATTTACCTATAATACTTGTTTTACTCATTTGATTCCTCTTGGGCTACTATCCAATTCAACTTATCTTATAGTCATGTTTCCACGACATCATGAGGAACTAACTTATTTGGTATTACCAAGGGCTTATACAAGTTACCAATTTGTATATCTTCTTGGTTTCTTTTATCCCTTTCGAGATAACGTCTATTGCGTTAGCGATAAGTCTTTCACACTACGTCTACTTATAAACTTGTACATCAGTTGAACTGTAAGATATTATTATATCGCTACTAAGTCATCCTTCTTACGGGTGACTTACCCAGTCATTATAGATTTTGTAGTAATTGTACTTAATTAAATGTATCCATTTAATCTTTCCTTCACATAACTCCTTTTGAGAGCACAACTAATTCCTTGCACTGTTGATTAGACAGTCATACACAAGGAATTAGTTGTGCTCTCAAAAGGAGTTATGTGAAGGAAAGATTAAATAGATACATTTAATTAGAGTAATTACTACAAAATCTATAATGACTGGGTAAGTCACCCGTAAGAAGGATAACTTAGTAGCGATATAATAATATCTTACAGTTCAACTGATGTACAAGTTTATAAGTAGACGTAGTGTGAAAGACTTATCGCTAACGCAATAGAGCGTTCTCGAAAGGGATAAAAGAAACCAAGAAGATATACAAATTGGTAACTTGTATAAGCCCTTGGTAATACCAAATAAGTTAGTTCCTCATGATGTCGTGGAAACATGACTATAAGATAAGTTGAATTCGATAGCCCAAGAGGAATCAAATGAGTAAAACAAGTATTATAGGTAAATATTATGTTTTTCTATCTGAATGATTGTGCCTTGAAAAAGGTGGCATTGGGTAAAAATTAATTCCCATCTGGTTTTGGATTTTCTTCGGAAAATTGGTGCAAGAAGCGTGGAGTTGCTAACCATTGCTCAGACTTGTATCGCCAGTAGCACGATCACAAAGATATTTATGAATGTTGTAAGGTGAATAAAAGCCTATGATTTGTGAACATTCCA
+
LSJQPMSMJKMKILCRSISRLIIJPSKSNNNJMKIHKHEGGGHNSRHIMSNKMIPQJLKNJHILLNLOJLKGLJKSMNOJPRLNPLJSKLLLMKNKPSKNLSSSNLSIPMPKOLOJSLLSSQQNISMSSSSSQJJNOKOQORPNRLSKSSQSSKMNSSJMJPNPKLILNJJSSPKGIIIBSQQJSMOQKOKJIJJMSNQSKKKD=<<?@HJFHMGGHGEFDIJLKLMIJHHSRMJJOORPSPGHSPKPGICCDA?2...EGJILKHD(((((7<<==GFEJHLMIJKJLIMFGE55655EFGFNOSJSOSMSNNLPMIMMKNOSSSMSKPLKSILQSJHKSJLSLMSKSMJPSSSLJNSNOOKKIJKG@@76667///050BBDFGMOSLSSKRSQMKSKMLLRKSLHKJJSLJSJJMSHG?EDKSLKHKNHHHGEDCD@=64444211*)**-:@ABABEDDBB...?C@@AHMSOSKMSDEECDFJHSHJSSNJNKKORGK76665555501:4.112CDLISKSPNOKKOOKJKMSMKKSNSMKFIPOSSSSOSSKKGIHGLFJSIMSHIL>>GGIIMHHKKKMKSSSMNSSKMSSIKSSNJSKNMLLLSSQSKSPSJPLGNOJHGSJIHEC?>99:GFHIGIHIPMSSMPNSGEEFA?FDB@A@BCEA?9./?AEGHIHDDDC987778777622752'&&&&**+9:9888<=@DDFEDCDFFHJHHFGDCA@@=;98967667<;:989....07799CDA@?????=<===?@@><;:.--1000159:99:::?ADCCBAB@@?@ABBBAA@@@BBCEEEC?><976411-*))*)('&&&&%%%&%%&+057:=ABE@GAHKKHPFFDDCAA@AGBADDDDEEHGIFBAAAA???=;;;;=>>>:99532/-,(''%%%%%%%#$%$%&+..0112275555599:<>=>?@???>>>?A>::;<::980(''&''((((*48899:96663541/,++**(&$##$%').....1223334589;>AC??76////09:<>??AA@?=<9652422/-('%$$$$$%('*+/134566:;<<:;<>?@BFFG>8501122CCAAGFFMIPKCAA?7222<<:955566><<<:9753467799;7789:?B?ADEC????@DA@><:877))(&&(&'''&&&&&'7899;;;:////0::::;CHGFHECFH=<;<<BADDEBACB@A?
@1054_2WVZPS_2
TAATTTTTACCCACAGACCTCACCCACCTTTTTCAAGGCACAATCATTCAGATAGAAAAACATAATATTTACCTATAATACTTGTTTTACTCATTTGATTCCTCTTGGGCTACTATCGAATTCAACTTATCTTATAGTCATGTTTCCACGACATCATGAGGAACTAACTTATTTGGTATTACCAAGGGCTTATACAAGTTACCAATTTGTATATCTTCTTGGTTTCTTTTATCCTTTCGAGATAACGTCTACTGCGTTAGCGATAAGTCTTTCACACTACGTCTCTAAACTTGCACATCAGTTGAACTGTAAGATATTATTATATCTCTACTAACTCATCCTTCTTACGGGTGACTTACCCAGTGATTATAGATTTTGTAGTAATTGTACTTAATTAAATGTATCCATTTAATCTTTCCTTCACATAACTCCTTTTGAGAGCACAACTAATTCCTTGCACTGTTGATTAGACAGTGCAAGGAATTAGTTGTGCTCTCAAAAGGAGTTATGTGAAGGAAAGATTAAATGGATACATTTAATTAAGTACAATTACTACAAAATCTATAATGACTAATTGCACCATTAAGAAGGATGAGTTAGTAGAGATATAATAATATCTTACAGTTCAACTGATGTGCAAGTTTATAAGTAGACGTAGTGTGAAAGACTTATCGCTAACGCGATAGACGTTATCTCGAAAGGATAAAAGAAACCAAGAAGATATACAAATTGGTAACTTGTATAAGCCCTTGGTAATACCAAATAAGTTAGTTCTCATGATGTCGTGGAAACATGACTATAAGATAAGTTGAATTCGATAGTAGCCCAAGAGGAATCAAATGAGTAAAACAAGTGCTAATAGGTAAATATTATGTTTTTCTATCTGAATGATTGTGCCTTGAAAAAGGTGGGTGAGGTCTGTGGGTAAAAATTAGACGGTGGCCTAAGCCTAGCGATACAT
+
E77ACFFDDGJNISLKOGKHGSMLKQLJJCFILNSSJSSOLMQOOPNSMPKLMNNNOQNNMJSSNSNLLSOSSOSQLLSNKMRLSPLSQQKJIKNSJNHEACEBCC??AALQGLJIPNJKJLKSMIKLKMSSMIKKSSMJHKSOSLMLSILSLMMQSLSMLSSQLNSHEFEDLKNNSJJKLIMKJLSLINOSODDCBBELJGLMIKKLKLMKKLMOSNLNMEHJJ?>3/D9EIJNNGEHLLNIOOMMSSJB*((((SOIRMFGGEF@CCKOSSMSNJSC;2211,+%((**+++,-.AEHIJKIIKJLSPSSSPSJKKRILRJMSSLIKLSOLPSPPMSMKLPNIJJGBA@A>9:97''++''*'''((-/@ESHKOPSNLSJLSLMSMOLPLHSKSRJKLJOKIOHROKDFNIIJLNKSSGGJLSNMKMPMLOSLJSGSQNKSJSSKKMPKKPPLIROMJSNMQKPSHLGHGIHIIIHKMDFKMKOKLKSNSLJGF@@A<:AAA@AAB?AA@A?<>DB@AAA?@CADFFFFIB>@>89862+***.((((511113>=?@>=<<;;;65443....0--,'(,,,/>AEGGQEGDFECBFFFHIFHFDDBCACBCEEEFEEGEFDDEFIGGGFGGGGEIGGEEBA>9899:@DCFBDCECDIHGA=;;;::<>=>><=<=)((((11555:AA>:888878886789<<<==>===?AA@A?=:;CDDDEGCFDEEGKJHEEDCBFEJHGIFDIADBBA@@B=?A>8820/.)'&&(+,8>>=<<;;<>>>>>::;>>?@CDGFCA???><===87778>BA??@@@CDDE@@@@>>?>>==;;::;<942//*(&&%%%&&''++,,,,,-119?@DCA>>>==>?@@@CBCDCDDFEB<CDFHGFCDEB8>BBCC@BC@:6/-)(''&''%$%$$$%&&&&&())())'&&%&''&%%
@1055_2WVZPS_2
GGAATGTTCACAAATCATAGGCTTTTATTCACCTTACAACATTCATAAATATCGTTATCGTGCTACTGGCGATACAAGTCTGAGCAATGGTTAGCAACTCCACGCTTCTTGCACCAATTTTCCGAAGAAAATCCAAAACCAGATGGGAATTAATTTTTACCCACAGACCTCACCCACTTTTTTCAAGGCACAATCATTCAGATAGAAAAACATAATATTTACCTATAATACTTGTTTTACTCATTTGATTCCTCTTGGGCTACTATCGAATGGGGGGGGGGGGGGGGGGGGGAATGTTTATAGACATAGCCTTGTGTATGACTGTCTAATCAACAGTGCAAGGAATTAGTTGTGCTCTCAAAAGGAGTTATGTGAAGGAAAGATTAAATGGATACATTTAATTAAGTACAATTACTACAAAATCTATAATGACTGGGTAAGTCACCCGTAAGAAGGATGAGTTAGTAGAGATATAATAATATCTTACAGTTCAACTGATGTGCAAGTTTATAAGTAGACGTAGTGTGAAAGACTTATCGCTAACGCAATAGACGTTTATCTCGAAAGGATAAAAGAAACCAAGAAGATATACAAATTGGTAACTTGTATAAGA
+
DIJJJISJLJPRSSSNKLMQKGISSSJPSMLSLKJLKGGFDEFCBDCSKKNJLMPOPSHJHHGILJIKSI@AAABRLQSJIIKGRRLJSSSIIIMJIOJOJKKILHIC??BGMMOGFJHK;:)((()KMSNMILEJIPLIOLIQIILSMJLLIPHLKKB@BHBIJGJGGA@FDJIDGGJFKKSKHMJOHIKJOIMGNIHKILKJMSJNLKROSKJOJQKQKJPNLNLKLLMSLKSOLSMHMI::982222168677:<AINHIIHLGCA:7544:8====>@FFEBABCFIONIHKKHNILMLMLOSJMOSONSSNLSSOJNMLKQSMNSKJORLJMKSLOIIMOIGIJIRLJPOSOSLPGHPMJOKNIIKKSJIOGDHIJLLNMKSPLLKMIMLMSSSSMKONSLSOLMSNKLJHIFNIJKKKJSSNSSOHKLJJSLLOKJLSKJIGIFEJGMROILCIGIGHHSHGGDAASHKIPKINNJOMPLMKKNOJNIJKJPNSSLJIKHHKKLSMMHGJSIHILFFIILJSJJKMIKKJGIEDFDFGEEFHHGGEFBC?A;<77777BCIGHJFJKMNSHKIIDIFHGFHIIGKGGFJFMHFFGHGHFA@@@3222
@1056_2WVZPS_2
GGGAATGTTCACAAATCATAGGCTTTTACTCACCTTACAACATTCATAAATATCGTTATCGTGCTACTGGCGATACAAGTCTGAGCAATGGTTAGCAACTCCACGCTTCTTGCACCAATTTTCCGAAGAAAATCCAAAACACAGATGGGAATTAATTTTTACCCACAGCCTCACCCACCTTTTTCAAGGCACAATCATTCAGATAGAAAAACATAATATTTACCTATAATACTTGTTTTACTCATTTGATTCCTCTTGGGCTACTATCGAATTCAACTTATCTTATAGTCATGTTTCCACGACATCATGAGGAACTAACTTATTTGGTATTACCAAGGGCTTATACAAGTTACCAATTTGTGTATATCTTCTTGGTTTCTTTTATCCTTTCGAGATAACGTCTATTGCGTTAGCGATAAGTCTTTCACACTACGTCTACTTATAAACTTGCACATCAGTTGAACTGTAAGATATTATTATACTCTACTAACTCATCCTTCTTACGGGTGACTTACCCAGTCATTATAGATTTTGTAGTAATTGTACTTAATTAAATGTATCCATTTAATCTTTCCTTCATCAAGTTCCTTTGAGAGCACAACTAATTCCTTGCACTGTTGATTAGACAGTCATACACAAGGCTATGTCTATAAACATTCCA
+
@@AGEDCDFIIGFGHGILM@CDCFOKQLJML44444?>?BCCFNDESIQJNKQIIOHNSNIIJHLIHJJSSIHKJJKSOSGSKLLPONSNKSMNLSLSIMKMRSQJKKEKLKIKKQC@@@@53C>>DEIMMPSSHJMMQLNGDB@@=>>@LIGBBBCGMJHGHF;:7622227798....13EEA????J?@<<<<554///000/0368;?AB?>><;;;16679A@A@CERKHLSPOKCCB@AIC>?>;11667798<BFBAAAB><<<=@ELHJMKGCECDBB>=>=>D>?>>74..==976(((%%%&&&'))**<?8-----PJSNMJIJJNJLHNJFEED@955699@;:99529)(*05543322:;;@AEBHFEC>CDDDGE??@@AHIIKIKGFKMJJKFLJEDE<<<<<@@<AA:44444482.--.054444FEGGGJIFEDGGFHBCA???7<3324431100//////**)).--+)))*/1112,((((*+,,.343344331()CCCEIHLHGEGEFKGH989;;9:89998999AEBBFF???>?DHHH@;;SJIIG?=960+'')))''((+4<,@A@BEHLHGLIJLIMNLKJJLHMJKIMECCEDSOHIGKMSSLHLSCBCBCGEEHD>>>>22223..+,/
@1057_2WVZPS_2
GGAATGTTCACAAATCATAGGCTTTTATTCACCTTACAACATTCATAAATATCGTTATCGTGCTACTGGCGATACAAGTCTGAGCAATGGTTAGCAACTCCACGCTTCTTGCACCAATTTTCCGAAGAAAATCCAAAACCAGATGGGAATTAATTTTTACCCACAGACCTCACCCACCTTTTTCAAGGCACAATCATTCAGATAGAAAAACATAATATTTACCTATAATACTTGTTTTACTCATTTGATTCCTCTTGGGCTACTATCGAATTCAACTTATCTTATAGTCATGTTTCCACGACATCATGAGGAACTAACTTATTTGGTATTACCAAGGGCTTATACAAGTTACCAATTTGTATATCTTCTTGGTTTCTTTTATCCTTTCGAGATAACGTCTATTGCGTTAGCGATAAGTCTTTCACACTACGTCTACTTATAAAACTTGCACATCAGTTGAACTGTAAGATATTATTATATCTCTACTAACTCATCCTTCTTACGGGTGACTTACCCAGTCATTATAGATTTTGTAGTAATTGTACTTAATTAAATGTATCCATTTAATCTTTCCTTCACATAACTCTTTTTGAGGGAAAGATTAAATGGATACATTTAATTAAGTACAATTACTACAAAATCTATAATGACTGGGTAAGTCACCCGTAAGAAGGATGAGTTAGTAGAGATATAATAATATCTTACAGTTCAACTGATGTGCAAGTTTTATAAGTAGACGTCATGTGAAATGCAATAGACGTTATCTCGAAAGGATAAAGAAAAAAGCAAGAAGATATACAAATTGGTAACTTGTATAAGCCCTTGGCAATACCAAATAAGTTAGTTCCTCATGATGTCGTGGAAACATGACTATAAGATAAGTTAAATTAGATAGTAGCCCAAGAGGAATCAAATGAGTAAAACAAGTATTATAGGTAAATATATTATGTTTTTCTATCTGAATGATTGTGCCTTGAAAAAGGGTGAGGTCTGTGGGTAAAAATTAATTCCCATCTGGTTTTGATTTCTTCGGAAAATTGGTGCAAGAGAGCGTGGAGTTTCTAACCATTGCTCAGACTTGTATCGCCAGTAGCACGATAACGATATTTATGAATGTTGTAAGGTGAATAAAAGCCTATGAGTATTTGGAACATTCCA
+
@FHOSSPKKOSKLLOQJISMKIILSSSSOLLSLLRKLHKJHKPMKJNRNMIMNJKSLLMJKMJSKNSLPOPQNSSSKMMKPSROQKNOSPSSPSJKRISKSLKMSQMKNJMSJSKGJKJLKKNINIDPMSSSMOLSRMJSJSMNIJSSMKSOKGSRSSPSS=,LEFEEDFKJJHFBBBDGHSPLJIRJSLSNSSOLMSPPNSJKPOPRSSMKSLSJMSSOKSLSSSMSQSRSMKKRJLNLSOGSSLKLPSNPQSKNMMOKIOGKPNJNHNNSLKKSSOQQRLLKLNISKKJJSPPKSMKLLRKJJSSJSSOSSNSMNNSLSQMSQJSJMSOSSHKJMKKSOSMRKSSSPOSINSSSLLOSRSSHOJLSHLFE?GIEIDJJHSF>321*****++,,@FDEEGGKKIKFQKJGIMC:::55576>JLJLLSSPLLNJPMJSLSOLMMSOPSSJSJPLPNOOPMMPSJSSSPOPLMSISSIJSSNNJHSLSSROKSLSSSOSROSSISMNSLKSIJLNPPSOSSSNQKJIIIJIOSSMMKSMROQJLSKJQKLJJJOJSOJOLHILGGMQSSNNJL==GDEAA?;9942235<9;:;DEINIHJE63.)+?ADFIHMLJHMIGIIFGFJNGGJIABBBAJLJLIEFFEFFHHGHDDCA=;::;=ADB:>7449<==?ECA@>>:;<:;:9;<=<<;8899:<=?@CFFC@?=<??BBCCCDBDBABA??>=96556677666-----.0/-()*+,.1231///--.....<>>@??<60)+(++,,,++-.2667=??@BDDC@?7665501112432345566620'&&&&('&'769<::;@AB@@@?@A@64666645556955331346797654310//-&&&&&%%%&')//012223;>BA@AA?>>==;;99888;;620/../..23454332/0**145789<=JIEAAAB@BCDDBEFEIEHHIHC>@<98;0+'&&&&'-1234569=>?@EEBA?A@;;<89<=98:=>9,''***11121100/0.,++)))))*))(**++,,+++++++..3101002..//0642223388:::@@=><87778<>::::;AA?@=><<99:;;;<<<=65666;:988674422-+))(('&&&&(''')+
@1058_2WVZPS_2
ACTATCGAATTCAACTTATCTTATAGTCATGTTTCCACGACATCATGAGGAACTAACTTATTTGGTATTACCAAGGGCTTATACAAGTTACCAATTTGTATATCTTCTTTGGTTTCTTTATCCTTTCGAGATAACGTCTATTGCGTTAGCAATAGTCTTTCACACTGATACTTATAAACTTGCGGTAGCATCAGTTGAACTGTAAGATATTATTACATCTCTACTAACTCATCCTTCTTACGGGTGACTTACCCAGTCATTATAGATTTTGTAGTAATTGTACTTAATTAAATGTATCCATTTAATTAAGTACAATTACTACAAAATCTATAATGACTAATAACTTTTACCGTAAGAAGGATGAGTTAGTAGAGATGTAATGATATTCTTTTACAGTTCAACTGATGTGGTTA
+
MJJFFCBBBADOOMJLMLIKLMEEFEGJFFGGFJJLJIIIOJKKJNNMSQSLIHHFGLLSLSOSSLNSMOKLKLMSLNILSOSJPNKQSEPHJMKIOJSMKHHIJFC:;,%%''())('%&*-,,-/5;;;GHGIJHLIJJLINIEH888&&&&'())()(69999)))*(''&&(;;8887610.'&&&).179?>>A@?AA@DEONIJHOSSJPQIGPA@::933-,,--EGMJHKPMLJIJJHDCC>:99513:@DFMKJGGHGHKJLMHFGHHIHOSILHJEFHMHGMHIKMJKHDFFIGJJMIGILEEFGJKKFGFE:8:/20...0?@88763333332,++)((&&&'('&&(0.-....01434422321223++,,+-(((*+''()*10134455432,)((%
@1059_2WVZPS_2
GGAATGTTCACAAATCATAGGCTTTTATTCACCTTACAACATTCATAAATATCGTTATCGTGCTACTGGCGATACAAGTCTGAGCAATGGTTAGCAACTCCACGCTTCTTGCACCAATTTTCCGAAGAAAATCCAAAACCAGATGGGAATTAATTTTTACCCACAGACCTCACCCACCTTTTTCAAGGCACAATCATTCAGATAGAAAAAACATAATATTTACCTATAATACTTGTTTTACTCATTTGATTCCTCTTGGGCTACTATCGAATTCAACTTATCTTATAGTCATGTTTCCACGACATCATGAGGAACTAACTTATTTGGTATTACCAAGGGCTTATACAAGTTACCAATTTGTATATCTTCTTGGTTTCTTTTTATCCTTTCGAGATAACGTCTATTGCGTTAGCGATAAGTCTTTCACACTACGTCTACTTATAAACTTGCACATCAGTTGAACTGTAAGATATTATTATATCTCTACTAACTCATCCTTCTTACGGGTGACTTACCCAGTCATTATAGATTTTGTAGTAATTGTACTTAATTAAATGTATCCATTTAATCTTTCCTTCACATAACTCCTTTTGAGAGCACAACTAATTCCTTGCACTGTTGATTAGACAGTCATACACAAGGCTATGTCTATAAACATTCCA
+
IFHHFROQSSJQSNLLKILMMGKGLSSKNOSLMNSMQHHIIJOPMIPKMMMSSISSJNKLSOMLQQIIMMJRKIMKSLKNPLIMSMNLLHSNNGIGIISLKINGPJPJSSMRSLLKGGGLGLNKJSKLHGHEGMPPSOSJSIPMKHMSQPIKKSOJMRKIIL:GDDBCCEHMJLSNMJIQNSNORHNQNNPISLIOMIMOIJNHFJJSLSMNOSKSRRLJJLQSIMOJSQOKKROISSSI64444RGCEEGCFJEEFACHGPSLNKOB;8889FJRSSNJLKKPNQOQLNLJHNSMOSNSSNIJMSLIKSRLSLNKKOPLLLISSPRNSRSMMOSNLSSPSSJLLJLLNJSSKSIOLMSKNLSLNKIJHHRGEG?A<;741//.)***/-*+,6=@RSLIJKMLINJKIAJJIRSHN???<<>>?JKNSKKILLKQPPNMKLRSKMSOSSOSNSLMSSRKSPLSLSINQJRSSSSNNSJKILSNSKISQKLISKMLLSLKKQPPPIKHKPRKPKOQKLSINOSSOLSNOSIJSQJNSLSLSOSISSSIKJJPHSLSOSOSLMHIPJKLJKSQNFIDEGIISLNLJKNNNISQQJSSJSMQKKSQOMJNQRSKMHNSJSSKNSSSJNQSEDC::::;;GHISSKQJISIIJHFIGILIOQGJF
@1060_2WVZPS_2
GGAATGTTTATAGACATAGCCTTGTGTATGACTGTCTAATCAACAGTGCAAGGAATTAGTTGTGCTCTCAAAAGGAGTTATGTGAAGGAAAGATTAAATGGATACATTTAATTAAGTACAATTACTACAAAATCTATAATGACTGGGTAAGTCACCCGTAAGAAGGATGAGTTAGTAGAGATATAATAATATCTTACAGTTCAACTGATGTGCAAGTTTATAAGTAGACGTAGTGTGAAAGACTTATCGCTAACGCAATAGACGTTATCTCGAAAGGATAAAAGAAACCAAGAAGATATACAAATTGGTAACTTGTATAAGCCCTTGGTAATACCAAATAAGTTAGTTCCTCATGATGTCGTGAAAACATGACTATAAGATAAGTTGAATTCGATAGTAGCCCAAGAGGAATCAAATTAGTAAAACAAGTATTATAGGTAAATATTATGTTTTTTCTATCTGAATGATTGTGCCTTGAAAAAGGTGAGTGAGGTCTGTGGGTAAAAATTAATTCCCATCTGGTTTTGGATTTTCTTCGGAAAATTGGTGCAAGAAGCGTGGAGTTGCTAACCATTGCTCAGACTTGTATCGCCAGTAGCACGATAACGATATTTATGAATGTTGTAAGGTGAATAAAAGCCTATGATTTGTGAACATTCCA
+
IIMLSNKKQLJKKILJIKPGOJOOSKKNMOJMJIKIJHHHIHMSKJNLOGIHLOMKJNMNLQML>9999;DAHGSJKFFGNIGEFECADLSMMSOSQLIIOJMMROLJQOKSOOLJIJJIOKKLMSJJIINJPKKKJKHSKMKPLKRSNLINLJLJSISCFIKKOKKHA@A?@CBDEFJHPLISJSSNMLSSQLNMKMIKMNLLQILNKONSSKLOOJJMLILLHKKMLJSIGNIIMKKMLOBHMEFHEEDDEH@@@@BMSMIKILNLLKIJNSMKPMSJNNSSKKSOPKIMLSJMKMIKIKKLSMQFSHSMSSLJPSLORSJRMPNJLHSMLMJLQKSMLKNPSOSMKMLNJQPOSLPOPHKMJSPLQMLJINGHLOONLOKCDDKPPMOHEDD<<<;;:;;67LIJKRLIKGQPMLPSMISLOJNIHMJIPONKSMKLHPIPSLLJKQGKKSSOOKIJKHKNRKIPSSSMKMNRJIEG?LSMJIRSJKKRLOLLKRNISSH<GPLHGCBCE?@B?@54444QSKKSKSKSM=AA>?GIMLMSSDCBBBDCEHEBABI@?@@BA?:9888:::830000;;<=BDEHFEJMGRNSMJSMIFGGFGGGHHIHNSNSHIJJKPONKKSJJIJNSJINPSMLKIISHIJJONGLLKKHJNJLK
@1061_2WVZPS_2
GGAATGTTCACAAATCATAGGCTTTTATTCACCTTACAACATTCATAAATATCGTTATCGTGCTACTGGCGATACAAGTCTGAGCAATGGTTAGCAACTCCACGCTTCTTGCACCAATTTTCCGAAGAAAATCCAAAACCAGATGGGAATTAATTTTTACCCACAGACCTACACCACCTTTTCAAGGCACAATCATTCAGATAGAAAAACATAATATTTACCTATAATACTTGTTTTACTCATTTGATTCCTCTTGGGCTACTAGAATAAACTATCTTATAGTCATGTTTCAACAACATCATGAGGAACTAACTTATTTGGTATTACCAAGGGCTTATACAAGTTACCAATTTGTATATCTTCTTGGTTTCTTTTATCCTTTCGAGATAACGTCTATTGCGTTAGCGATAAGTCTTTCACACTACGTCTACTTATAAACTTGCACATCAGTTGAACTGTAAGATATTATTATATCTCTACTAACTCGTCCTTTTAGGGTGACTTACCCAGTCATTATAGATTTTGTAGTAATTGTACTTAATTAAATGTATCCATTTAATCTTTCCTTGGGGGGGGGGGGGGGGGGGGGGGGGAATGTTTATAGACATAGCCTTGTGTATGACTGCCTAATCAACAGTGCAAGGAATTAGTTGTGCTCTCAAAAGGAGTTATGTGAAGGAAAGATTAAATGGATACATTTAATTAAGTACAATTACTACAAAATCTATAATGACTGGGTAAGTCACCCCGTAAGAAGGATGAGTTAGTAGAGATATAATAATATCTTACAGTTCAACTGATGTGCAAGTTTATAAGTAGACGTAGTGTGAAAGACTTATCGCTAACGCAATAGACGTTATCTCGAAAGGATAAAAGAAACCAAGAAGAATATGGGATTTGGTAACTTGTATAAGCCCTTTTTTTTTGGTAATACCAAATAAGTTAGTTCCTCATGATGTAGTGGAAAACATGACTATAAGATAAGTTGAATTCGATAGTAGCCCAAGAGGAATCAAATGAGTAAAACAAGTATTATCGGTAAATATTATGTTTTTCTATCTGAATGATTGTGCCTTGAAAAAGGTGGGTGAGGTCTGTGGGTAAAAATTAATTCCCATCTGGTTTTGGATTTTCTTCGGAAAATTGGTGCCAAGAAGCGTGGAGTTGCTAACCATTGCTCAGACTTGTATCGCCAGTAGCACGATAACGATATTTATGAAATATATAGCAGGTGAATAAAAAGCCTATGATTTGTGAACATTCCA
+
OHJJGIIGHFHKIMHSSLHIHILNSOMNSMNPMSIJM?????>=>BBJJLSGCBBBDFFGHSHFHJKIHIGHEEIJKKRLQIHJIJLIJIKLIGFNIKKIOSKHKONIJH>>MKGKNOIKGFJHSGPSJIOMOQLKSLNRHLMOEDDESSKKGICBBA?BFDBB@:99::*(((4((445:<6=CCEIEEDGGINSSNMLKIISHRKIMIMSMNSOJNPMMJKOOLLNOLSNKLOLKNNLRJSPKGAD7447557)*.,-+**'%&()''''0'''BBCBFIMEDI@@A=.,*)))****++,++,,,+++,,,0,*+++/QJGJIFMRMKISRJMKSILSIPKGEHSMSJKSPHIMLLKQSNEC<<<<=::86--1,*+***+.@CGHJGILIIKDDCDDJHGJJGFG@=;;899512?ADEEEFKJLJKMOMOLLKSLJPHJKISLMQPLKNSSMQINSSNKSSNPMPMSSSKSJKJJH@CC>.,,,,1320**+,177777<>EGCDJIIJJGLLIHMIPRLQJMNQSIPQSIHEEGEGMGNKOKSJOOBBBBCABLIHLONEB?8303,/:BBDGJLKGEB@BDDDIJHHFCEHBBBACFEGFGIKOLJMNSMJLKSLKSIIJMMKPKJMMLLMLKOLQLSSIGFHGNLSSMNNSSGHRSKKKJKPHKQLSKRSSONSMOOSJLJLHOMHOJJSKMJHSQSQLMHGDDCB:9999@ABGSHOJHGIKIJMMKSPSNHFIECC@?/.5447=>AACC=;==@7666:8879EGFEHGIKJNGEFFEEDDDC?@@?AIJIGONEISDEGDE?87777778>==>@@BBDGCGA==::<EHIHIEDE?@@>?=<889/....--56:D@>99:?DDDC>:'&'&''(*)((&&&'()(&'((..///2:;;@???99:1.449@IECGFGI>====GHIMIGJSLSLJFF@445HIKOA@@@ACJHQKSG@GJIHNLKGGFKEEDMHISKOGFFJDEFEDDMG@DCFKOJSLKFJHD*)(('''*.354444444<<;<<FMSLOJHGHKPPSPNIPNNKIIKIIEJIKSKPLJSGLMSNOSPJMKJJJKSJIHLPILLOPOISSSIIDDED@@C?@MLSSKOSMMLIIHLJIMSFFISSOKSR===9<2**,22>>?BBEDJFDEDFIIDFFEFHGEG=999;E????=@@AABCAAA??888>BDBCB;<==:;4//.++*'&##$$%%&-,,,-2:::>=<=86.--..55:;;>>@@>?A
@1062_2WVZPS_2
ATGTTCACAGAATCATAGGCTTTTATTCACCTTACAACATTATAAATATCGTTATCGTGCTACTGGCGATACAAGTCTGAGCAATGGTTAGCAACTCCACGCTTCTTGCACCAATTTTCCGAAGAAAATCCAAAACCAGATGGGAATTAATTTTTACCCACAGACCTCACCCACCTTTTTCAAGGCACAATCATTCAGATAGAAAAACATAATATTTACCTATAATACTTGTTTTACTCATTTGAATGATTGTGCCTTGAAAAAGGTGGGTGAGGTCTGTGGGTAAAAATTAATTCCCATCTGGTTTTGGATTTTCTTCGGAAAATTGGTGCAAGAAGCGTGGAGTTGCTAACCATTGCTCCAGACTTGTATCGCCAGTAGCACGATAACGATATTTATAAATGTTGTAAGGTGAATAAAAGCCTATGATTTGTGAACATA
+
GFEMC=:;.*)))+BJKJMINLSNJIJLSQMSMHMBEC9771...,*,/../9778:LHJQMKKJNLHHFFGLJKOKNJKOLDDEDFMKIKNMOMLMSKSINJIMSSKPIJLJLSJSLSLSSRSSCA?C<::<<IKOJMNNLISSKOLNIFMSKKBFLNHJKKKHJSNJSLJLMOIJJLNKLJIJIRKKKSMLSIMSIRJGOILSSSLSJQNJKJQSKSMQKHOJFHIIHHMSSMOOSNHLHQGHILIPIJJSKLILLCBDGEKSKECA<<?FIJJGGHLHHHAFGFJPNJCDCBABCAEJGIJJFEGFJDA@ED>??==FHIGGJJ///./553554+,,,9:9775-----9;;;;<>83//0;==>BDHFBBBAACBEHC54444>EBCB@BDDDCA@AAABEEFDDDHFEDDDCGIFDHDEFF5544555=;;4333
@1063_2WVZPS_2
GGAATGTTCACAAATCATAGGCTTTTATTCACCTTACAACATTCATAAATATCGTTATCGTGCTACTGGCGATACAAGTCTGAGCAATGGTTAGCAACTCCACGCTTCTTGCACCAATTTTCCGAAGAAAATCCAAAACCAGATGGGAATTAATTTTTACCCACAGACCTCACCCACCTTTTTCAAGGCACAATCATTCAGATAGAAACATAATATTTACCTATAATACTTGTTTTACTCATTTGATTCCTCTTGGGCTACTATCGAATTCAAACTTATCTTATAGTCATGTTTCCACGACATCATGAGGAACTAACTTATTTGGTATTACCAAGGGCTTATACAAGTTACCAATTTGTATATCTTCTTGGTTTCTTTTATCCTTTCGAGATAACGTCTATTGCGTTAGCGATAAGTCTTTCACACTACGTCTACTTATAAACTTGCACATCAGTTGAACTGTAAGATATTATTATATCTCTACTAACTCATCCTTCTTACGGGTGAGTTAGTAAAGATATAATAATATCTTACAAGTTCAACTGATGTGCAAGTTTATAAGTAGACGTAGTGTGAAAGACTTATCGCTAACGCAATAGACGTTATCTCGAAAGGATAAAAGAAACCAAGAAGATATACAAATTGGTAACTTGTATAAGCCCTTGGTAATACCAAATAAGTTAGTTCTCATGATGTCGTGGAAACATGACTATAAGATAAGTTTGATTCGATAGTAGCCCAAGAGGAATCAAATGAGTAAAACAAGTATTATAGGTAAATATTATGTTTCTATCTGAATGATTGTGCCTTGAAAAAGGTGGTAAGGTGTGTAAAAATTAATTCCCATCTGGTTTTGGATTTTCTTCGGAAAATTGGTGCAGCATGGAGTTGCTAACCATTGCTCCGACTCACCAAGTAGCACGATAACGATATTTATGAATGTTGTAGAGGTAAAATAAAAGCTATGATTTGTGAACATTCCA
+
LLMLNJSLISIKJIHJSJRSLKSSSNEHGOLLSLJKPKMSMK:557ISNSNKPNSOLPJOSPMMOMMSMMGEFEKMLAD>>>>?JGKKJKNHKJOLIOMSSRKMNJKPSNOLOSGSKPSSKMSFKOJKQSJIMI;;;;:44444CJOSPSHC@;;;;==@DJGFIOJJLLJHGRSEEFFELGFHJQJLJRSLNMSNSKSSSNNJHQGRKSOMOONLISLNRQMSOSQMSMMOSNSJLSRNMSSNKFJHOPOPSRLISRLNJRMJMOMOJSRKSSRJOFEFGHJIJHIKHSKLJLMMSMLISJNLPSNLNNSNLQKROSLSSOSSSOOSHKOJNNLSPSJIHHIMLSSMLMMJSSMOJMSSOKOHGDB89545565444:344?+)**:<==PKLNLLKGJMJSOKMFMMKIKPHJLKPLHHEGFISLMJSOLSRLLOPSSNJPLISMJSMHJSNSNMQMSSRJOIIHF>B>66777420/)(((())*323334JGIHIILKIJKEEEFDEDDDDGHFGLDCBB?>>;<:9988;/(()22488:;;?BBEABBABDABAA@@=:753411----?@FDFABB>>>>>>95678100,*++**+/011112:<<<<9****-8@B@DBDBB@??CD?;;>><;;:776766657:><=<>?ABA@@A;<=877321110000,(('%$%'+012228789:;?64444=<==>@BEFFEA;77778888----.75422-)+223224423466>?>?>ABDCA@=<<<;<<<>>>@?@AAAA???@CEBA>=?BCBBA/////<<A@@@<77776643-,''(('(''&&$%&&***++,-./00023456::>>??A@B?;=<77==;8454)(('&&%%$##$$''()+,-./12200--+)&&'))))+++***--,+)**,,--,)))))58644433320(&%&&%$#$&%%&')((%$$'.678:9::9:9:::;;
@1064_2WVZPS_2
TAATTTTTACCCACAGACCTCACCCACCTTTTTCAAGGCACAATCATTCAGATAGAAAAACATAATATTTACCTATAATACTTGTTTTACTCATTTGATTCCTCTTGGGCTACTATCAAATTCAACTTATCTTATAGTCATGTTTCCACGACATCATGAGGAACTAACTTATTTGGTATTACCAAGGGCTTATACAAGTTACCAATTTGTATATCTTCTTGGTTTCTTTTTATCCTTTCGAGATAACGTCTATTGCGTTAGCGATAAGTCTTTCACACTACGTCTACTTATAAACTTGCACATCAGTTGAACTGTAAGATATTATTATATCTCTACTAACTCATCCTTCTTACGGGTGACTTACCCAGTCATTATAGATTTTGTAGTAATTGTACTTAATTAAATGTATCCATTTAATTAAGTACAATTACTACAAAATCTATAATGACTGGGTAAGTCACCCGTAAGAAGGATGAGTTAGTAGAGATATAATAATATCTTACAGTTCAACTGATGTGCAAGTTTATAAGTAGACGTAGTGTGAAAGACTTATCGCTAACGCAATGAGGATCTCGAAAGGATAAAAGAAACCAAGAAGATATACAAATTGGTAACTTGTATAAGCCCTTGGTAATACCAAATAAGTTAGTTCCTCATGATGTCGTGGAAACATGACTATAAGATAAGTTGAATTCGATGAGTGTAGCCCAAGAAATGAGTAAAACAAGTATTATAGGTAAATATTATGTTTTTCTATCTGAATGATTGTGCCTTGATAGTG
+
GBBBBJJSHIJJGIMKOIIHFHMJQJGIKFGSGF???@NOMOSSMOPMLHDDECDNOLSPLSSSSSSSMMSLSJLSMOLLKSOKSMSSONS;::;;FISKJNSNSPLSOKSMNRSNE??>>AMRIJSNHPLSMQJHIILSLIPOONSSIIGHGLMISPJQKQNQIMQJSNN-----LLSSJSIJHJGGEJIQLKLONQSLMJHKJPPLKOLOKHLKNMJJ66@@EB>B><989<A8668BDHQHKSILSJKKJNKMJNQKSIIIORJOSKSS55555OIINJJHHNMINSSSOMSSIPHSJLHLSRSLSOJSKLILJMLHLSNMRLHIDCCE===;:;<>DJKGHOLNPJKKHSNMJOORMMMSSSSJKSNJPLLJPJMILJMKLPLLPNOSQKLJMHHMLEKQIKNKMIKHKSMIJIOGEB@@A?<::7//...78;GFEDDABB?BDDDFD@@??@?@;;8232119@CCFKAEFED?==<=>822?<889:;;:::;=:987764688=CCCABCC?@???;9:>=<=>@BD@?:99888<>?>=8851101120///0-++$$$#$$$%'*,027:<<=?A@7@@@?<<=::868:>?@AADFFFD@E>@=>?>?CAAB?@@FEGDDB?=>44434<:;ECBCBAEDCBCA==<<<<<755558776775555565433346776443331/./++++**(''((*('%$$%'+.0133344455554326666666655/---,.//<;;:::======89;;:8887650,&$##
@1065_2WVZPS_2
GGAATGTTTATAGACATAGCCTTGTGTATGACTGTCTAATCAACAGTGCAAGGAATTAGTTGTGCTCTCAAAAGGAGTTATGTGAAGGAAAGATTAAATGGATACATTTAATTAAGTACAATTACTACAAAATCTATAATGACTGGGTAAGTCACCCGTAAGAAGGATGAGTTAGTAGAGATATAATAATATCTTACAGTTCAACTGATGTGCAAGTTTATAAGTAGACGTAGTGTGAAAGACTTATCGCTAACGCAATAGACGTTATCTCGAAAGGATAAAAGAAACCAAGAAGATATACAAATTGGTAACTTGTATAAGCCCTTGGTAATACCAAATAAGTTAGTTCCTCATGATGTCGTGGAAACATGACTATAAGATAAGTTGAATTCGATAGTAGCCCAAGAGGAATCAAATGAGTAAAACAAGTATTATAGGTAAATATTATGTTTTTCTATCTGAATGATTGTGCCTTGAAAAAGGTGGGTGAGGTCTGTGGGTAAAAATTAATTCCATCTGGTTTTGGATTTTCTTCGGAAAATTGGTGCAAGAAGCGTGGAGTTGCTAACCATTGCTCAGACTTGTATCGCCAGTAGCACGATAACGATATTTATGAATGTTGTAAGGTGAATAAAAGCCTATGATTTGTGAACATTTCAGGT
+
ILSMQLPQSLJKSLMLJLONOSMKKRSRSSJQSLOSQPJJLLMLKLSLNMJSLNPLSSKKSMJSQSMJJHLJSQSMKMJLMLSSSPMSOIMRPSJNSSIPNKJMIKSJPNPKPKSJIILKPQS@65555IIPQOIOSKOSLKIIKMIKMNHEHADEE7C>9::=CDKMKKMJLKRSIJJKOIJLLKRSQSNSKINQLMLSPMMOSIOKSPSMSMPSMSNLPLLNIKNNOJMJLOSSMNMKSMFKEFFFFJJHJJFHHHIMLJLJHNKIMKMNJLRQKFD<9989;<=>BBBCMMOPKNLOSKMSLNRKIRSQSKSSLHKLMKMPSSSILIHHHIPSSSSORNQQMKOSNLNPJMLHMOSLLKSNQJLPJSILGKHPLNLSJHGFJKROSSPKMJSKLIGFF<<;;<SQOJJSKQSOPSNJNMJPOSRLMJMSQJOMSMIJLLKSNSNLLOIEMSGGFHBI>=>>>GNJLLJINNSJGJKMPSNJININKSSJSHKKJGJFF<;;<JKRDCEC<0)()(()+,DDHGFFJIGHMC??@IRMQMPGEFB=8517777:EDIKOIMNPHLILJSOKRISSINLOKMKSMSLJHIHHIKNKJIFGHFIKHFGFIJSLNGHGSIOJMLKSPJHIFIGGIKILIJIKQKMJMMSMKMIIED<,,,,,,
@1066_2WVZPS_2
GGAATGTTCACAAATCATAGGCTTTTATTCACCTTACAACATTCATAAATATCGTTATCGTGCTACTGGCGATACAAGTCTGAGCAATGGTTAGCAACTCCACGCTTCTTGCACCAATTTTCCGAAGAAAATCCAAAACCAGATGGGAATTAATTTTTACCCACAGACCTCACCCACCTTTTTTAAGGCACAATCATTCAGATAGAAAAACATAATATTTACCTATAATACTTGTTTTACTCATTTGATTCCTCTTGGGCTACTATCGAATTCAACTTATCTTATAGTCATGTTTCCACGACATCATGAGGAACTAACTTATTTGGTATTACCAAGGGCTTATACAAGTTACCAATTTGTATATCTTCTTGGTTTCTTTTTATCCTTTCGAGATAACGTCTATTGCGTTAGCGATAAGTCTTTCACACTACGTCTACTTATAAACTTGCACATCAGTTGAACTGTAAGATATTATTATATCTCTACAGTTCAACTGATGTGCAAGTTTATAAGTAGACGTAGGTGTGAAAGACTTATCGCTAACGCAATCACTGCATTATCTGAAACCAAGAAGATATACAAATTGGTAACTTGTCTATAAGCCCTTGGTAATACCAAATAAGTTAGTTCCTCATGATGTCGTGGAAACATGACTATAAGATAAGTTGAATTCAATAGTGCACCAGAGGAATCAAATGAGTAAAACAAGTATTATAGGTAAATATTATGTTTTTCTATCTGAATGATTGTGCCTTAAAAAAGGTGGGTGAGGTCTGTGGGTAAAAATTAATTCCCATCTGGTTTTGGATTTTCTTCGGAAAATTGGTGCCAAGCGTGGAGTTGCTGACCGTTGCTCCAACTTGCTATCGCCAGTAGCACGATAGCATTATATTTATGAATGTTGTAAGGTGAATAAAAGCCTATGATTTGTGAACATTCCA
+
016BDGJLJGHHGIOKPKOJKHJIKLNNMPOSNJNLMJGIKHSKSSOLMPRSKLSNSSIQKKOSSSMSMJIHKIMSKJKJJNISPJILINKKLNNLSSSSRSPPJJIJNSLKPSQSPSSPOOSKHISOSIRKIMJLSOSMMLLSMNKLKKLKJSSSROSKSKJMGDDCFMJQSLPOJLKSNQSNLIISPRMLPOPSSRLJGIHHFOLSJQQJMSNIOSNMKSSRNKRKSLNJSISMSNSSSSMSLOPSMNMSMKPQ::NPSOMONSLINOJJSJJNORSSPKLRJSMLMSKLNNLKOSLIKKJJMSMNSSNPSSSMJSSSNJSSOHQSHJLLSSSJHRLKRKSJONLSKONSSNSPMSRMKOKSLJLIC=00113121000-.0;<>B88A@AEGGGHMHPKNIPJHFFCDHIOSKSIJFISA@>>>MHOHMHOSSNOSMJGNOJOMHJIJLLIJSINKKJJNSLMPOPSKINOSLSIQSOJHOHSKSIOFEFHFCBBA@?<77755524??@@=;;;:<;7/,,-9=@BDCA><:;;<==;9788773'%%%$$%%%#$$$$$&'(7::>?CCCCFGBA@@@>?7666432101(''((@BCDJIKJJFF>BCED@AA@ABB??;999877541,,--089999;<==>??ABBBCCEFHJC@<=;75441,'&'%&&%###$&(&''(7899<<=<?:>?@@CGDCDC@AA@?>><====>>=>>@@ABDGIJGBBAB@AAC=<;;;=95/-.,+-2AEECCBBCCCHGDECDDFCCCBBEFGMSJIHFFCEB?@EFFFHILJGGGEFFI>SHDDFCCDCCC?=;980.--,+((((''(())('()(((()+*'&%%%%'&$$%(**++,...//0///,%%%%%%%%%+0358:;:::;;:988:::;<>>@DGGDDCBA=:;<===<<==<;;9::
@1067_2WVZPS_2
GGAATGTTCACAAATCATAGGCTTTTATTCACCTTACAACATTCATAAATATCGTTATCGTGTTACTGGCGATACAAGTCTGAGCAATGGTTAGCAACTCCACGCTTCTTGCACCAATTTTCCGAAGAAAATCCAAAACCAGATGGGAATTAATTTTTACCCACAGACCTCACCCACCTTTTTCAAGGCACAATCATTCAGATAGAAAAACATAATATTTACCTATAATACTTGTTTTACTCATTTGATTCCTCTTGGGCTACTATCGAATTCAACTTATCTTATAGTCATGTTTCCACGACATCATGAGGAACTAACTTATTTGGTATTACCAAGGGCTTATACAAGTTACCAATTTGTATATCTTCTTGGTTTCTTTTATCCTTTCGAGATAACGTCTATTGCATTTGATCATAAGTCTTTCACACTACGTCTACTTATAAACTTGCACATCAGTTGAACTGTAAGATATTATTATATCTCTACTAACTCATCCTTCTTACGGGTGACATACCCAGTCATTATAGATTTTGTAGTAATTGTACTTAATTAAATGTATCCATTTAATCTTTCCTTCACATAACTCCTTTTGAGAGCACAACTAATTCCTTGCACTGTTGATTAGACAGTGCAAGGAATTAGTTGTGCTCTCAAAAGGAGTTATGTGAAGGAAAGATTAAATGGATACATTTAATTAAGTACAATTACTACAAAATCTATAATGACTGGGTGCACCATTAAGAAGGATGAGTTAGTAGAGATATAATAATATCTTACAGTTCAACTGATGTGCAAGTTTATAAGTAGACGTAGTGTGAAAGACTTATCACTAACGCAATAGACGTTATCTCGAAAGGATAAAAGAAACCAAGAAGATATACAAATTGGTAACTTGTATAAGCCCTTGGTAATACCAAATAAGTTAGTTCCTCATGATGTCGTGGAAACATGACTATAAGATAAGTTGAATTCGATAGTAGCCCAAGAGGAATCAAATGAGTAAAACAAGTATTATAGGTAAATATTATGTTTTCTATCTGAATGATTGTGCCTTGAAAAAGGTGGGTGAGGTCTGTGGTAAAAATTAATTCCCATCTGGTTTTGGATTTTCTTCGGAAGAGTGCAAGAAGCATGGAGGTCTAACCATTGCTCAGACTTGTATCGCCAGTAACACGATAACGATATTTATGAATGTTGTAAGGTGAATAAAAGCCTATGAGTTGTTCGTTCCA
+
GJKLPQSMJJGIKLISOJJHLLIKKKLONQSIOONJHHMKLINHJILMLGLQMQNSJQIGLGIJKKJNOMHJHFIJJKIOJDCDDIKSSJLHKGJHOISSKJIIIIPMILNSKINLIRISSLKKRLNSNQNJMOHCPHFIIFKIISOOOSSNLGGNLSFMJSJOOJNSLKLOHSMLKLNLHMSLQSMSJHJLOHMOSKNOSNHG?@BIILLMSOSIMQJSOOQSLLNMKMMSQOKSSSLSSLBELJJMSLLQLLSOKIPKSMGMII533023335/.///;BDCABDEEEFEGNMKIFFHGHHIQKQNLPNORNSJPILSKKLKQMLJKHJMIQILJJINJLLMJLSJSSJKRQLOQMSKJOKMKHMLHG99;;<9:687358::?9//:::FMMLJG:422227.--)&'&&&&''*.,,,,()33CCCCCBABA?>>=?BIJHGGGIHJJIIJSIJINHJJSNHKMLIKLOIJIPIJLHIFHILHGLKKJPGHKLIKKSJKKGJKLNPLPIKJMHLFJKIIJKJFGGFGSNJJLJIJSIJNIHGIJHKSIHKJHIJJFHHFHHIOIJSKLKMB86667BDCEJIKROONDA@??=<<61.....136>EEIIJKNMLPPOJHKFHGHKINHIGGGGLEAAAAHLRDBBBADGDBAECC??><89444?@?@@=====ABACDCFFGIJGFEGJGDDBDBBBCCEDEFFDBA@@?@??@@@A>;754441+)))),/0347<>?ABD>>>==@ABBCBBAACCCA@?@@@CCEEFEFDBA?889>>EEDCB@>=:9:1./566630/.---,,((()*44655568<@A@A@@@ACEH:88878><>ADBBBCCBCA@??ADLGIHCB@=/++++97.:;>ADDFFGGGDFAGGHFHFIHIMNLHFDC>8;:::878789<<<<=?>653%%%%%%%&+++,,.559=>>>?A?BBCDFEFCDBAABCBBA;;;;<FC=>0*'<=AEECCC@88888<;;<?AC?<=<<<===>>>>??ABDDCBAB>?==@<;997889=?=;<<79:BBFFB===<?@???>>>@@EDB?@@?;;/0;<<DDCBBDDFD??@@BCDDGIGCB>>=AA=?>32000.*((&&%%%&&&%$$$$#%'%%&&&)*,,,,-1/,,-19=@BEDCCAAACDCBBA@@@??@?<<<<>A@??=>?@@AAA@@AABDCCFFB?BA@<;;:8,+)()'('$##$$%(
@1068_2WVZPS_2
ATCATAGGCTTTTATTCACCTTACAACATTCATAAATATCGTTATCGTGCTACTGGCGATACAAGTCTGAGCAATGGTTAGCAACTCCACGCTTCTTGCACCAATTTTCCGAAGAAAATCCAAAAACAGATGGGAATTAATTTTTACCCACAGACCTCACCCACCTTTTTCAAGGCACAATCATTCAGATAGAAAAACATAATATTTATAATACTTGTTTTACTCATTTGATTCCTCTTGGGCTACTATCGAATTCAACATATCTTATAGTCATGTTTCCACGACATCATGAGGAACTAACTTATTTGGTATTACCAAGGGCTTATACAAGTTACCAATTTGTATATCTTCTTGGTTTCTTTTATCCTTTCGAGATAACGTCTATCGTTAGCGATAAGTCTTTCACACTACGTCTACTTATAAACTTGCACATCAGTTGAACTGTAAGATATTATTATATCTCTACTAACTCATCCTTCTTACGGGTGACTTACCCAGTCATTATAGATTTTGTAGTAATTGTACTTAATTAAATGTATCCATTTAATCTTTCCTTCACATAACTCCTTTTGAGAGCACAACTAATTCCTTGCACTGTTGATTAGACAGTGCAAGGAATTAGTTGTGCTCTCAAAAGGAGTTATGTGAAGGAAAGATTAAATGGATACATTTAATTAAGTACAATTACTACAAAATCTATAATGACTGGGTATTCACCCGTAAGAAGGATGATATAATAATATCTTACAGTTCAACTGATGTGCAAGTTTATAAGTAGACGTAGTGTGAAAGACTTATCGCTAACGATAGACGTTATCTCGAAAGGATAAAAGAAACCAAGAAGATATACAAATTGGTAACTTGTATAAGCCCTTGGTAATACCAAATAAGTTAGTTCCTCATGATGTCGTGGAAACATGACTATAAGATATGTTGAATTCGATGAGTGTCACCCAAGAGGAATCAAATGAGTAAAACAAGTATTATAGGTAAATATTATGTTTTTCTATCTGAATGATTGTGCCTTGAAAAAGGGTGAGGTCTGTGGGTAAAAATTAATTCCCATCTGTTTTTGGATTTATTTCGGAAAATTGGTGCAAGAAGCGTGGAGTTGCTAACCATTGCTCAGACTTGTATCGCCAGTAGCACGATAACGATATTTATGAATGTTGTAAGGTGAATAAAGCCTATGATCCATCCTGACCAACCTGGAAGACGGCTGTTGAAACTTTCACGATACGG
+
JIKIHMNHJPSKKGHSJSJSJOSNEED>===APEJLSSNNIKIIPLHHIHJJHJLISISJHKMONNLNIJJPJJSOKMLNJINRMISNNPJLJJLJSOSNGNIHMLSGKKCDHILNSNKGE::63-)'''*27:FKIKSNKIJJJHINLMOOKLQJKHIIIJFLPGFPSSLKMSIKJLKIFH>==3((((()(((*@BB@@@A=;::/,-?::IKMHMMLPOJJNCJIIDJSJJGKKNQLOPISOHKKRHDDEEGSSJIFI@?@@@=>==>EGSDCDCCNLLGKJHLKOSMNJSSSNSLJKKSLSSJRSSOJQMSLSNJJLMGLLHNMPHKKSJKGNOLIJSQOMNJLKSOSIGFJIGDFDCHAIIJHE@989::NISJNINLPLNOKMKMOIIFHHHHD>===MHSGIJJHJKHLOSKPSSQSSLKSKMSLKKSKLSLJP><<<=NSQNJNSSMROKPMLLPJNJKKSMRLKPOONONSMJMIJJLJNQNJKIQSJRMKISPNSLPHLIKKLSIKGKHROMSLMHOLSSSJSJMSMNHKJKHIMOSPIJLHIIBADEOKJJJOJKLOPSSNMHKJSLI;:<NMSSOONLSMSQSOJSRL779IHKHJOJILGSEGKHKG@????BFECHFFCCI@=ADCBCCCB@>====BCFINJJHGFFFEIHGNHEIFEGKKEDDDDDDDDD@<<98888>BA@<:555,+++*0//.-,('&'%%%%%&+*))))'&%%***+-8;=>>>@EEEEDDBCEEGJJGHGGGHGIGFHCFDDCD@@@@@CDDCBDFFJGB@?>>?>@@@A@@D10000EA>=@??AA@AADEFGIFFGFGEBPCA@??>?EEEHGIA?>=>==9442233324---1=?BHIHGGHC?ABBCBDEDEIIEE=ABB@><;<<;;;;;?>>>>?ACBBBABBBAAABDCECE???:96333+**''&&'(%$$$$&)+//3489:==>>??>AABEHGFDDCCEBB@>???@CCFFEEBCABCDIIFD?>>=>@ACDABCBEEFEFHEB;7><<:-'(011234337:;45:::EGDCACB??;89>=><?@?;)'&&&),---)*23?ADDECBBB@A@@AC9300032778888<<<?=:11/001389:::<<=<3331143,,,,-78:<<777768404;=>??????=>?<;5**)(''%-///1---)'%%%'*'(),)'&''''(((+*)'&&$$###$$#%(('*/-,,'%$#
@1069_2WVZPS_2
ACTATCGAATTCAACTTATCTTATAGTCATGTTTCCACGACATCATGAGGAACTAACTTATTTGGTATTACCAAGGGCTTATACAAGTTACCAATTTGTATATCTCTGACTCTTTATCCTTTCGAGATAACGTCTATTGCGTTAGCGATAAGTCTTTCACACTACGTCTACTTATAAACTTGCACATCAGTTGAACTGTAAGATATTATTATATCTCTACTAACTCATCCTTCTTACGGGTGACTTACCATCATTATAGATTTTGTAGTAATTGTACTTAATTAAATGTATCCATTTAATCTTTCCTTGCACATAACTCCTTTTGAGAGCACAACTAATTCCTTGCACTGTTGATTAGACAGTGCAAGGAATTAGTTGTGCTATTGGTATGTGAAGGAAAGATTAAATGGATACATTTAATTAAGTACAATTACTACAAAATCTATAATAACTAGATTCATCAGTTAGTAGAGATATAATAATATCTTACAGTTCAACTGATGTGCAAGTTTATAAGTAGACGTAGTGTGAAAGCTATCGCTAACGCAATAGATAATATCGAAAGGATAAAAGAAACCAAGAAGATACAAATTGGTAACTTGTATAAGCCCTTGGTAATACACGAATAAGTTATTGTTGGTGGTATCTGCGTGGAAACATGACTATAAGATAAGTTGAATTCGATAAGATAGTATGTGGACGATCCTTCACAATAATAATT
+
A@AIGLEFHEKSFJFGH<<A@@??BCDGFHFJHNIHFEEDFGHJFIA@DDMNSIINILHHGGFHJPJHJMHOJJIHGRHIJHISMHGHF>EDAAB@<4510..,*%$$%%***01/67889:57ADDJJGHHJGIG;;;;;JGEFFEED@DAFACECBBDFFFMGJLKKJKIOCCABC>>>>>GIGLCC??><=>EECC0-+++++-,,577:EEEDCCGGEEHMBAB?=?A@@B@>41,)&&&&%%%())../>>D?@>?@AEEEDDEDGHRJIMA?@??GFEDKFEFEFGFGFHHBDF::8.+,+*''&''9;ADILJMISKGOQKQJLOEDDLHMLKIMSNKHKKMKILQJHG????@@B@A???>@BBB>?>=8630.'''%$%&&'148766:=>>?@@?>=:<??@@A7342../.)((()0-../6.,,,,89::75--,,.,+++*(''&%$$$$%%%()+266656::89766678999:54310//6986:;>@BCCCECB>::::986331--+(''''(((%%%%%%///.///1+**'''&%$#$&&&&'(+00/+,,1089;9;651,)'(()++++,/111.///11222288:<==@++**+/+*)(&&'(-.,+,,--)((''')((&%$$$$%&&+,/13563334467889;;;===76655*&&&&''&&&&&&'&&'--+))))(*)&&'$%%$$$###"
@1070_2WVZPS_2
ATGTTCACAAATCATAGGCTTTTATTCACCTTACAACATTCATAAATATCGTTATCGTGCTACTGGCGATACAAGTCTGAGCAATGGTTAGCAACTCCACGCTTCTTGCACCAATTTTCCGAAGAAAATCCAAAACCAGATGGGAATTAATTTTTACCCACAGGCCTCACCCACCTTTTTCAAGGCACAATCATTCAGATAGAAAAACATAATATTTACCTATAATACTTGTTTTACTCATTTGATTCCTCTTGGGCTACTATCGAATTCAACTTATCTTATAGTCATGTTTCCACGACATCATGAGGAACTAACTTATTTGGTATTACCAAAGGCTTATACAAGTTACCAATTTGTATATCTTCTTGGTTTCTTTTATCCTTTCGAGATAACGTCTATTGCGTTAGCGATAAGTCTTTCACACTACGTCTACTTATAAAACTTGCACATCAGTTGAACTGTAAGATGTTTATATCTCTACTAACTCATCCTTCTTACGGGTGACTTACCCAGTCATTATAGATTTTGTAGTAATTGTACTTAATTAAATGTATCCATTTAATCTTTCCTTCACATAACTCCTTTTGAGAGCACAACTAATTCCTTGCACTGTTGATTAGACAGTGCAAGGAATTAGTTGTGTTATGTGAAGGAAAGATTAAATGGATACATTTAATTAAGTACAATTACTACAAAATCTATAATGACTGGGTAAGTCACCCGTAAGAAGGATGAGTTAGTAGATATAAACATCTTACAGTTCAACTGATGTGCAAGTTTTATAAGTAGACGTAGTGTGAAAGACTTATCGCAAATGTGATGGAGCGTTATCTCGAAAGGATAAAAGAAACCAAGAAGATATACAAATTGGTAACTTGTATAAGCCTTTGGTAATACCAAATAAGTTAGTTCCTCATGATGTCGTGGAAACATGACTATAAGATAAGTTGAATTCAATAGTAGCCCAAGAGGAATCAAATGAGTAAAACAAGTATTATAGGTAAATATTATGTTTTACTCATTTGATTCCTCTTGGGCTACTATAAAATAGACTCTACTTATAGTCATGTTTCCAC
+
OSINKOQKKINLKSRJMKPOMJMNPRMONJJRLJLJOIKIHEFCILSKICBDIIIIHIHKHNNIOJKHJIIJKINSJMLPJLHFGHISNIKLSSJSKMSQJIDDCBEGJJHSPSJMKHGKFKMKSSQRSNOFMPSJNRSHLKSLOSLLPLIGKJKGJSOMSNONSSSOSSORKJMRJQSSOQKSLKSNILSKGIMNSPKSMNLRSSRSLSSSONSSLRSSSOMKSLSNSOOLNMSSSOLHHLOJKIFHFJHQG;;FLSNLQNKIFFEDEOORKMKIJGIJMILLLSRSJLPSPOOKLJNRSSPSMSQLJMMKMKILSKLKSPKSSSLNJLKSKMKLSOMOKOLSLSSKSMSSNLJKKSPLSRQKLQIAABBQDSNSNNPLNOMSMPSSSSKSRJSQRRLJMMPPKLPMNNLGPHOCFGGFHGQPSRLSLSJLKLOSNJMKSSKSKSSLOLKPSKOPNRNSLSISKROSSJRLSMKNSPRJJJKISSLKNQLSQNOIKJJSLMJJEEFEEG>::;<LJOIOIMSSGSSMSOKJSIPLSKKSJNQKNLIHKNMRMJNLIJKIFEJLKSKONGE;;FEHIQSPSJNNSSLQLSSQMROKOOKGMIMSPSNNLHLIKMECCB@BBDCDGCBCFCD?>??977520.,+))*5;=?ACLFIGDFFFFGIA=;<<=<:;857:99866679CEFFCA??>ADJH@===;;<*****...9;;<<955412/,-/../7877778543.,,,=?@@ACEFFGJJFIHGFB:::;>DCCD56668JGIFBBA??@AAAB@@>==<;<<=<88655--.,,'%$#$$##$$$$$###$'()))))*)()))*1245799:<<<<=??CHFEFEFFHGPHCJIHGJIKMLFFDCA>>?A>BDA>B?A>=??5EFEDEEIGJJJKGLGA@BBAA====?@@?@@??>?@@?@BBDB?<<<:9:9::))))+@?ACBFDDDBA@<9644578:AAABDDFGECFGFEGFB??=>>????>>@@CGFHLHJIFEEHLHDJIGHHMKEDEFINFFFE>++*++*(((+&&&1123<<??=>?<544336.
@1071_2WVZPS_2
GGAATGTTCACAAATCATAGGCTTTTATTCACCTTACAACATTCATAAATATCGTTATCGTGCTACTGGCGATACAAGTCTGAGCAATGGTTAGCAACTCCACGCTTCTTGCACCAATTTTCCGAAGAAAATCCAAAACCAGATGGGAATTAATTTTTACCCACAGACCTCACCCACCTTTTTCAAGGCACAATCATTCAGATAGAAAAACATAATATTTACCTATAATACTTGTTTTACTCATTTGATTTCTCTTGGGCTACTATCGAATTCAACTTATCTTATAGTCATGTTTCCACGACATCATGAGGAACTAACTTATTTGGTATTACCAAGGGCTTATACAAGTTACCAATTTGTATATCTTCTTGGTTTCTTTTATCCTTTCGAGATAACGTCTATTGCGTTAGCGATAAGTCTTTCACACTACGTCTACTTATAAACTTGCACATCAGTTGAACTGTAAGATATTATTATATCTCTACTAACTCATCCTTCTTACGGGTGACTTACCCAGTCATTATAGATTTTGTAGTAGTTGTACTTAATTAAATGTATCCATTTAATCTTTCCTTCACATAACTCCTTTTGAGAGCACAACTAATTCCTTGCACTGTTGGATTAGACAGTCATACACAAGGCTATGTCTATAATGACTGGGTAAGTCACCCGTAAGAAGGATGAGTTAGTAGAGATATAATAATATCTTACAGTTCAACTGATGTGCAAGTTTATAAGTAGACGTAGTGTGAAAGACTTATCGCTAACGCAATAGACGTTATCTCGAAAGGATAAAAGAAACCAAGAAGATATACAAATTGGTAACTTGTATAAGCCCTTGGTAATACCAAATAAGTTAGTTCCTCATGATGTCGTGGAAACATGACTATAAGATAAGTTGAATTCGATAGTAGCCCAAGAGAAATCAAATGAGTAAAACAAGTATTATAGGTAAATATTATGTTTTTCCTATCTCAATGATTGTGCCTTGAAAAAGGTGGTGAGGTCTGTGGGTAAAAATTAATTCCCATCTGGTTTTGGATTTTCTTTTCGGAAAATTGGTGCAAGAAGCGTGGAGTTGCTAACCATTGCTCATTATCGCCAGTAGCACAATAACGATATTTATGAATGTTGTAAGGTGAATAAAAGCCTATGATTTGTGGAAGGAGTGTCGGTGAGTATGGAGCATCACTGTAACCACTAGCGATACGT
+
GEEHGHIKEGHHFHFLSLMKLOINSSMGGGEGSSOOJKJLLNMSLOCBBCCIDCBDDDDGSLNOLPP<<<<<GFDCB@@==:986555((()467<BEMJSOMJJGJHHSLSMPILGPKSEJ<../?JLIOLMMEIJLSKHPIPHHJFMPKLDECBBBBBKPIJJOLOLC;<<<;8:E44DCABSNSJILSJJLLQLSOSMMSKBC>?>?AHKNONJPLGDGJPOPNNOLKSJLKNSSQPMSHKSSD><;3../0;<=PLNOJLIHF>>=>@FHSIJSOSMSMKRRJSMPLLSLJKLFGKSOJNOQSJLSOSSSJSSSSMSKLB:=LQSKLNSQOPLQJOPMOOKRSHLJ:;SOSRNLSOLQKKJKMMHKDDNMMIS?<E@D<<<<<:=>>>EGSLJINKMLKNSNSLILQMKMJJKPIJSSSNINJKKQSSKSSPMSISSSNPNJRJQLPKNPSMOMSNNSSMJSSSNOSIOLSPSOSJMLJKNNLLNJMISOMHI87778//--++*)'&&'*')'''(HIKFEEEEJHHMLOSQSSIORLEBBCBKSJLSMQQSSPODGLSGILISJJKSCC@=?@SKOOQPOPQMOMKSRSKOMSSJNLSMMJLPQKJOGNSJ<96***IFFKLFNMSJHMQJNKISKOHJJMIKKHJLLGOHKKSLJK?>>9:433-.,+'()**-4-,,,,11323001122=::;<>@@??ABBFIFEA21112DDGFDD;<=??DABECAA9431.,,.4678CDC?@BA?<=ADDC>;====>>>;;:88:((:::66776B?==>>??>?>;<5420.)*/**,159869<==:86632233399=>==><<DD?BCEEGJHGJGGJFDDDGCCDDCEDCDEHFCCDEEEFDGFHFCCBBBEHEDB@A@@>=<:96----.::???>8888889;;::9;;=BBBDFHGFDBCBCCDD@>==>@BCDC;:889;<<>=4*'''+632346@BBCBBEBCCABDHFKF@>7601<AAEEFFGEGE@CEFJJLHFEEDABD@@EDFDB=?B;;7567732,++*,=?@B;B?111117867654899==;::932222:97778;;;;<<>?<<<<<?>>>==----.=:99789;8954433''&&(+,03566789;<<>==<;86566653.+++10-(&%&'''(--,('(-.+)))*+++++,+)('&&%%&&))))*&
@1072_2WVZPS_2
AAATCCAAAACCAGATGGGAATTAATTTTTACCCACAGACCTCACCCACCTTTTTCAAGGCACAAATTTTCGGATAGAAAAACATAATATTTACCTATAATACTTGTTTTACTCATTTGATTCCTCTTGGGCTACTATCGAATTCAACTTATCTTATAGTCATGTTTCCACGACATCATGAGGAACTAACTTATTTGGTATTACCAAGGGCTTATAACAAGTTACCAATTTGTATATCTTCTTGGTTTCTTTTATCCTTTCGAGATAACGTCTATTGCGTTAGCGATAAGTCTTTCACACTACGTCTACTTATAAACTTGCACATCAGTTGAACTGTAAGATATTATTATATCTCTACTAACTCATCCTTCTTACGGGTGACTTACCCAGTCATTATAGATTTTGTAGTAATTGTACTTAATTAAATGTATCCATTTAATCTTTCCTTCACATAACTCCTTTTGAGAGCACAACTAATTCCTTGCACTGTTGATTAGACAGTCATACACAAGGCTATGTCTAATCAACAGTGCAAGGAATTAGTTGTGCTCTCAAAAGGAGTTATGTGAAGGAAAGATTAAATGGATACATTTAATTAAGTACAATTACTACAAAATCTATAATGACTGGGTAAATCTCACCCGTAAGAAGGATGAGTTAGTAGGAATATAATAATATCTTACAGTTCAACTGATGTGCAAGTTTATAAGTAGACGTAGTGTGAAAGACTTATCGCTAACGCAATAGACGTTATCTCGAAAGGATAAAAGAAACCAAGAAGATATACAATTGGTAACTTGTTATAAGCCCTTGGTAATACCAAATAAGTTAGTTCCTCATGATGTCGTGGAAACATGACTATAAGATAAGTTGAATTCGATAGTAGCCCAAGAGGAATCAAATGAGTAAAACAAGTATTATAGGTAAATATTATGTTTTTCTATCTGAATGATTGTGCCTTGAAAAAGGTGGGTGAGGTCTGTGGGTAAAAATTAATTCCCATCTGGTTTTGGATTTTG
+
HFGGHGDCDDDGIJJKKSIIJHSIHGHIFH?:85*/-+*++-:??BDBCEEEGFD<<<<<><:1//.1*'')))*+...24>?CACCEMJJJLOSSLSKSGFRKMLRSMLKNNLHNMOOHMMPJKLMONLMHJMLLONOHKHJILILLMLHIGKINOIJLSPGGHS>56326:;;HISIJPPPKLOSJHILSQPSRLNKKSPLJKKNKKKLIJIHKSJEDCDC?BDEEFHJLSGLNKJJKLKSMHIHJOLILLGFEE:998FMIIKOKIGHJJHQSSSLJEKKLIJLHGJS<===:EEDFEGHHOOKSJRMPIMOMSJIPIIHJHHMPKSNSMJSSMNQKSKKSSMILSOSLLSKIIKMIISILJJIKPNKROKJMHNIIMOMK@AJLHJJIJONKIGLGIHJSLSLKHKKJLRSKHHGDHKHMKJHKJSHHSFKSKHJLGKI<:E33<<EJHGIJLLSLMSMINSKNIJQKNQSOISLKKKSNSMKSNSNLMSSIMIIHLHPHJKHNKKMPSJILMKJPJGJFLHIIIIGKKNHIIK@45445G<=KPPKLHDEGHJGHGBBBBCIGIGHDJJMKGSKFIHEGABDDEEDFFDFIFFCDDEFGEFGEJDEC>===A?>=>><>:96632.+++('((''',../457;<<=AB??>>=821.-+***+,134788:<;;==>BCCC@?A<<<=>CDCDCCDDDE@@@>===>>>;=98888;>>=:9761//,******.24:;::;:888:>>C@@@AACECDBEFHKSQLLFCCACCFFFE>89<6**89:44444??EFDDECCECCDDEC?@@=>=:::99<8788111120+++,-/03321225:;=>>=<<>=>==?@A><97620//.,++++.2112222<<<<<?EECBDCBBDA@@?AEH@><;<??A@????@BCEEC<9889?DGJIC@??@@CCCCBAB@BBBACA6---0//,,()(((6::;;<;<<=;99::=>>;;:;:54/''**../26732///5,+
@1073_2WVZPS_2
AAGTACAATTACTACAAAATCTATAATGACTGGGTAAGTCACCCGTAAGAAGGATGAGTTAGTAGAGATATAATAATATCTTACAGTTCAACTGATGTGCAAGTTTATAAGTAGACGTAGTGTGAAAGACTTATCGCTAACGCAATAGACGTTATCTCGAAAGGATAAAAGAAACCAAGAAGATA
+
GFELINIJMLIHHEDFGIIIKHIJGHGHGKIGJIIIHFEEB@<?9?==?SJMIIOFIHIGIIIIJGHIGIIMISPSNMSOQLKKIIHFFGGGFGHOJIKJHHHIHSKIFGFGGGHFCBCCDHJKSKNJLJHGGDFBCBBCDCBBBDEHFEDDGFLMKMEDDDEJIIHJSOO?@A??CEHLNIKGG
@1074_2WVZPS_2
GGAATGTTCACAAATCATAGGCTTTTATTCACCTTACAACATTCATAAATATCGTTATCGTGCTACTGGCGATACAAGTCTGAGCAATGGTTAGCAACTTCACGCTTCTTGCACCAATTTTCCGAAGAAAATCCAAAACCAGATGGGAATTAATTTTTACCCACAGACCTCACCCACCTTTTTCAAGGCACAATCATTCAGATAGAAAAACATAATATTTACCTATAATACTTGTTTTACTCATTTGATTCCTCTTGGGCTACTATCGAATTCAACTTATCTTATAGTCATGTTTCCACGACATCATGAGGAACTAACTTATTTGGTATTACCAAGGGCTTATACAAGTTACCAATTTGTATATCTTCTTGGTTTCTTTTATCCTTCGAGATAACGTCTATTGCGTTAGCGATAAGTCTTTCACACTACGTCTACTTATAAACTTGCACATCAGTTGAACTGTAAGATATTATTATATCTCTACTAACTCATCCTTCTTACGGGTGACTTACCCAGTCATTATAGATTTTGTAGTAATTGTACTTAATTAAATGTATCCATTAATCTTTCCTTCACATAACTCCTTTTGAGAGCACAACTAATTCCTTGCACTGTTGATTAGACAGTGCAAGGAATTAGTTGTGCTCTCAAAAGGAGTTATGTGAAGGAAAGATTAAATGGATACATTTAATTAAGTACAATTACTACAAAATCTATAATGACTGGGTAAGTCACCCGTAAGAAGGATGAGTTAGTAGAGATATAATAATATCTTACAGTTCAACTGATGTGCAAGTTTAAGTGTGTGAAAGACTTTATCGCTAACGCAATAGACGTTATCTCGAAAGGATAAAAGAAACCAAGAAGATATACAAATTGGTAACTTGTATAAGCCCTTGGTAATACCAAATAAGTTAGTTCCTCATGATGTCGTGGAAACATGACTATAAGATAAGTTGAATTCGATAGTAGCCCAAGAGGAATCAAATGAGTAAAACAAGTATTATAGGTAAATATTATGTTTTTCTATATCTGAATGATTGTGCTTTGAAAAAGGTGGGTGAGGTCTGTGGGTAAAAATTAATTCCCATCTGGTTTTGGATTTTCTTCGGAAAATTGGTGCAAGAAGCGTGGAGTTGCTAACCATTGCTCCAGACTTGTATGCACCAGTAGCACGATGACGATATTTATGAATGTTGTAAGGTGAATAAAAGCCTATGATTTGTGAAC
+
LGGLSHHFDAAA999:<D@@?;9877556;<DBAC??980*++***++,98:876667+))))*))(()++++++98887975578898:=64440/./)'&&)24421267:JJJIIJMMKMBDFEMOSRSMJDHHH>BGHHMIHEFHG@CA@GDHHB?@CDGJHHIIHOSJHIBFIF?GLNLKGLLKLLLJLFEIHKLLKQJQJJNSNPOLNKQNMKOHSJKNMIKPKMLSKGKONLJIJJIKRJGFD@@@;8:11FKMIGEFDECCDDEEEKKGGHGIMOHFEFFEFFHGLOIJEDIMJMMMKMSLLPLLPKMNJIRNINSQRSOGMJPNMLJLMSPSQOOSLSNLLMSNSMISLKOQJOLOSPSOSRIGLMMGFDEAFIKQF::LNOPSPOKSOJSKPMSKIMKMMMPHNMJMIJMNSMQSMJMSKJNSSNSLOLIONOSPNJKSKSHB??3.,--.000GDHGHFSPMRLJSIIJLHLHKHJOSMOSMNQSSKLJI>>?DJQSMLIJIOJJFBABCCLEEDD@EG@SIHNOIQSOSONKJHHGK>>>>?G<<1/..7/0EBBAA<=B<;;:;;>@BKOHEHIK?ISJMNPKKPMKMPJJPNPSJSSSMISNPQSLFHGEEELHJBJC?BADAAABBJHJGGED;::;;EFGDDEDEBB?>?9:<?AACDDCDFDDDCDEGECCB>?AAA?=<:9444589866677DDFEDDB@B?<=>99970.-----//1532388:<BDBBBCDEDIFEFIGCDBAAA@@ABCDEEEFEFDDDDDDCCBABAB?;==>>>631.+*'''()0/////.-/4=ACEFDDGDIHFKFHCEFDFFGDEFDDDDDBBA@649996++++,5:;@A@DEFKFGJIJHNFFGIHSLIIGJILLJILMGDFFCFFEGKHOIMGGEGLGHEFEA@>=?@?>>>>BED????:;::79>BCDEEFCDEDEECDDBAADEFJDGHFEFCEC??@@?DCCEDCA@@@@FDCABB@@@>>66665>>?BA@??====<;6444,+*''')&&)))):9966666;::::9732/+'%%&%&+336=>;=??ALMGECEFHJB??CDEFDFGE44444A;2?=5....1566----/1346930//099=<<945/-)+///,+,,*''')*,+,*)((''(((*(''''&((&&%%%'(*.11124589<=>?ABBDE?>??=?@>;:999<<>=>>=?5333
@1075_2WVZPS_2
GGAATGTTCACAAATCATAGGCTTTTATTCACTTTACAACATTCATAAATATCGTTATCGTGCTACTGGCGATAACGATATTTATGAATGTTGTAAAGTGAATAAAAGCCTATGCTGAACGTCC
+
IRKKLJKNROROJOOQLIGGFGIKSKKSNLNQKQSLLMJSPMMKSNHIQIJMMINKLMHFFGEFHLGHJFCDCDHF@@@?@FECDEDCBADCDCBEDECC@;89;>>>?<91-$##$%'()**+
@1076_2WVZPS_2
CTACTATCGAATTCAACTTATCTTATAGTCATGTTTCCACGACATCATGAGGAACTAACTTATTTGGTATTACCAAGGGCTTATACAAGTTACCAATTTGTATATCTTCTTGGTTTCTTTTTATCCTTTCGAGATAACGTCTATTGCGTTAGCGATAAGTCTTCCACACTACGTCTACTTATAAACTTGCACATCAGTTGAACTGTAAGATATTATTATATCTCTACTAACTCATCCTTCTTACGGGTGACTTACCCAGTCATTATAGATTTTGTAGTAATTGTACTTAATTAAATGTATCCATTTAATCTTTCCTTCACATAACTCCTTTTGAGAGCACAACTAATTTCTTGCACTGTTGATTAGACAGTCATACACAAGGCTATGTCTATAAACATTCCTATAGTGAGTCGTATTAGAGACCAGCGGCGCGAGTTGATCGAAGGAAAGATTAAATGGATACATTTAATTAAGTACAATTACTACAAAATCTATAATGACTGCTGTCACCCGTAAGAAGGATGAGTTAGTAGAGATATAATAATATCTTACAGTTCAACTGATGTGCAAAAGTTTATAAGTAGACGTAGTGTGAAAGACTTATCGCTAACGCAATAGACGTTATCTCGAAAGGATAAAAGAAACCAAGAAGAATATCAAATTGGTAACTTGTATAAGCCCTTGGTAATACCAAATAAGTTAGTTCCTCATGATGTCGTGGAAACATGACTATAAGATAAGTTGAATTCGATAGTAGA
+
HPLLOIIILHJGKJEJIJPIEDAB>?AGFNIFGOISRMPNMIJJOLPONSJSSOKSKNSPSMLONOJIMIHINHKMQSQLI:999:MSSONJKSSSSSNSMMKOSIJSH=<66;;<8874323?DGISKEFROMJJSSKLNLKNLPSSNJLPONSRKHJILPSKJILMKHLSNKMIOMSRPJMQMQSKSSNLSLSSLOOKOSLKMSHFJJLSJDCCCCIHFFNIKJJJIINKNOLMNNQKIPSNMNNMOSHMLKHIKJSILLSRNHIIGHGQSSKMIGJISOMSNLNQHHLIJSNSSRNLHGJGJIJQIJISLSB?<778EDEGGQLRGIHICFLIIJJJPJIJHDEIOEDG:6;97777FIJKSIJGIJJILSKKIMIHKLQKJSJHCABBBJMIJIINKHIHLHFDD?B>79::<+))*344457:AFILFFFFHMNIKNHHJKHKKMKOLFGGJFKDFGHEFED?@AA?@>==97777?1////9:9988899;=9-)('&$$%&'*,,*/112<<<;@B>==>>@AC@AABCBCEA@?=@ABFFFFGGGFFD><<;;;64430...)''''(*-20+)'&&'(*9<==>?GKLHHDCB@@ACBBBAACCBDDCFGBABBBB?<<;;<<<<<<9;;>?=?:41++*)((('%%&%&')+011122/////55589:<CBB97611114;77:8<FDCDFGGEDCCDA@???@AA@A@?@@@AA@>=:::;<BCCBA@?>>;;9992111001010
@1077_2WVZPS_2
GGAATGTTTATAGACATAGCCTTGTGTATGACTGTCTAATCAACAGTGCAAGGAATTAGTTGTGCTCTCAAAAGGAGTTATGTGAAGGAAAGATTAAATGGATACATTTAATTAAGTACAATTACTACAAAATCTATAATGACTGGGTAAGTCACCCGTAAGAAGGATGAGTTAGTAGAGATATAATAATATCTTACAGTTCAACTGATGTGCAAGTTTATAAGTAGACGTAGTGTGAAAGACTTATCGCTAACGCAATAGACGTTATCTCGAAAGGATAAAAGAAACCAAGAAGATATACAAATTGGTAACTTGTATAAGCCCTTGGTAATACCAAATAAGTTAGTTCCTCATGATGTCGTGGAAACATGACTATAAGATAAGTTGAATTCGATAGTAGCCCAAGAGGAATCAAATGTGTAAAACAAGTATTATAGGTAAATATTATGTTTTTCTATCTGAATGATTGTGCCTTGAAAAAGGTGGGTGAGGTCTGTGGGTAAAAATTAATTCCCATCTGGTTTTGGATTTTCTTCGGAAAATTGGTGCAAGAAGCGTGGAGTTGCTAACCATTGCTCAGACTTGTATCGCCAGTAGCACGATAACGATATTTATGAATGTTGTAAGGTGAATAAAAGCCTATGATTTGTGAACATTCCA
+
ILJKOJOOMNOKKLJLNKIQKLLMSSMKMJHKPLJHHIHIILIGNSJSSSSSSSOSMIMQILLMKNOKJHSLQPLNKIJMILSLRMGCDPSQLIKIKSSJSHLKSJHLLPQJNLLJJJSLKKNMSJHJIJNSPLIKOJJJJLKQSSLKOHJIOJMHFFGDFGJPLJKKLSJNHHHMJHJMJSKPNSPMOLMJPKHIIKKIJKKIJGQMKKIRKLKPHPLMMKIJGIKHFFGFHQLNLKLKSLSHQQLIFGEEJFGEGEGIJOIFFGGSPMKMIKSKPKRJKSKOOSOJNSKMPRNSSSSMLKPSJLRHKLSLJLMQNKNMLGHISKRPKPKOKSKIMKGIGEE@?=BE=87+()**+-@BBCFGMSMMMMNCBCBCBBBILJGABBNKNSJIMJNLOQPJPMSJSLNSMSNQJJSLSNLQSNLLOQIHLPLPIMSHMKOFLMSLSPNPLKSFSLOSLSMSMMOMMOSOMMPKLILHI@SSRSSSKSQSSNSMMPLLSLPMSSHKSQNOSLHC54=45OSLRJLLONLNHPSNJSSKJSNKMILQJLMKMJNKLRHIISIRQNSPSSSJOHIMJJKQSLNMJOIPNMORSJOPLMJLPLLLJFFJNSLOSLSMSLSIKKLJKSLMLNHJOQJSSSNONLQJSPHMJLRSOSMJINSJOMLM
@1078_2WVZPS_2
GGAATGTTCACAAATCATAGGCTTTTATTCACCTTACAACATTCATAAATATCGTTATCGTGCTACTGGCGATACAAATCTGAGCAATGGTTAGCAACTCCACGCTTCTTGCACCAATTTTCCGAAGAAAATCCAAAACCAGATGGGAATTAATTTTTACCCACAGACCTCACCCACCTTTTTCAAGGCACAATCATTCAGATAGAAAAACATAATATTTACCTATAATACTTGTTTTACTCATTTGATTCCTCTTGGGCTACTATCGAATTCAACTTATCTTATAGTCATGTTTCCACGACATCATGAGGAACTAACTTATTTGGTATTACCAAGGGCTTATACAAGTTACCAATTTGTATATCTTCTTGGTTTCTTTTATCCTTTCGAGATAACGTCTATTGCGTTAGCGATAAGTCTTTCACACTACGTCTACTTATAAACTTGCACATCAGTTGAACTGTAAGATATTATTATATCTCTACTAACTCATCCTTCTTACGGGTGACTTACCCAGTCATTATAGATTTTGTAGTAATTGTACTTAATTAAATGTATCCATTTAATCTTTCCTTCACATAACTCCTTTTGAGAGCACAACTAATTCCTTGCACTGTTGATTAGACAGTGCAAGGAATTAGTTGTGCTCTCAAAAGGAGTTATGTGAAGGAAAGATTAAATGGATACATTTAATTAAGTACAATTACTACAAAATCTATAATGACTGGGTAAGTCACCCGTAAGAAGGATGAGTTAGTAGAGATATAATAATATCTTACAGTTCAACTGATGTGTGAGTTCAACGTAGTGTGAAAGACTTATCGCTAACGCAATAGTACGTTATCTCGAAAGGATAAAAGAAACCAAGAATATACAAATTGATTTTGTATAAGCCATTTTTGGTAATACCAAATAAGTTAGTTCCTCATGATGTCGTGGAAACATGACTATAAGATAAGTTGAATTCGATAGTAGCCCAAGAGGAATCAAATGAGTAAAACAAGTATTATAGGTAAATATTATGTTTTTCTATCTGAATGATTGTGGCTTGAAAAAGGTGGGTTGTTGTGGGTGAGAAATTAATTCCCATCTGGTTTTGGATTTTCTTCGGAAAATTGGTGCAAGAAGCGTGGAGTTGCTAACCATTGCTCAGGATTTGTATCGCCAGTAGCACGATAACGATATTTATGAATGTTGTAAGGTGAATAAAAGCCTATGATTTGTGAACATTCCA
+
JHNLLIMLE?D0000(%%%%&*+9<94=>>DKKJNIFEDAAEH,-@@GJSRIOKLSNKMLSRLSSSSLPOILROILROJSSMMKQNPNDCCC?ABA>@C;;;=?FHGAAAAFQKLSNMKLKNSNGINILNSGIJFJKHJSIKKMGKICJB@?>@AA@?=>?D8EEEFFFCEIKKJHJJSLNSSQRSLSLNHJOJRSJSSIPRLB;;>HMLSPIPSQNQLKLPSMPQPOHMMSSJEEEEFSSSSQKNLHSLJQIMSSSMRKSNSSLKNLKJOLMIISSSLSNLPLNLILMMLHSJLPSSJLJJNNNPJMSKPONSJLQSJJFHGQLKQMNSIMJOSQKSKSSKOJJIGAEGDESKSSLSPSSSLSKLKE.--.4476:::;7DHJSIMFGLLSLMJILJLLPNILO?>>=>G???????>A@A>HSSJIKGLOMHKOISJJNSSJKPSSNMSSKNMKLOLLJMOKLSSSSNNONIMKNSKJKNIHGGEGGNIPSJGKSMJPLSILKOPPKSSGIMJHNSSLJLJMKFHGGJMISGDBA??766655:::DEBCHIHFGGA@???DCFEDHLKJMKKDDJHNIEFGNFF>===>EMLJIMGEFKCFGHNMOMMIIKHIHHREJHGFGGEEDBCE?ABA>?@877777G@>>>>ABB?@DBA>>>?>><<<>?AHHGEGFDCDDCBBBBBECE?=@CEA@>>?AADDE@::85679=?>=<;;:;53(((((6...2323555842210/00/(((((+**)))012457789::::99<<=@?<:7666642210.('&&''(()++023;==@CCCFAA@=:;<=>>=99::;;<5320///357;;943333>>==??@DDDD@B@=?>=<;:10+++,-('&%%/+10/--,)'%$$%())0789<:;8,,,,,511233555522778;;===9999:AA@@?877779-,,,,--..//....---....+****)*)**)*022:=>@ACBBBBCDCC>>>>?>>====>?AAC???=<<;=>@JFDBA@AAAABA<:9854(%%%'*378>?<:53/****+++)**))))))--24458:9848@BA@<;;96<=CGIEBHG@@FBC???@@DBBA:::;=A@<</////4334467=?@?<<<000+(((B<<@A@????ABBCBA=<<<<BB??==<>>>@?=>??@@=:888:????@@BFEFCBBBA<<<<<<;,,,+*,,,,-
@1079_2WVZPS_2
GGAATGTTCACAAATCATAGGCTTTTATTCACCTTACAACATTCATAAATATCGTTATCGTGCTACTGGCGATACAAGTCTGAGCAATGGTTAGCAACTCCACGCTTCTTGCACCAATTTTCCGAAGAAAATCCAAAACCAGATGGGAATTAATTTTTACCCACAGACCTCACCCACCTTTTTCAAGGCACAATCATTCAGATAGAAAAACATAATATTTACCTATAATACTTGTTTTACTCATTTGATTCCTCTTGGGCTACTATCGAATTCAACTTATCTTATAGTCATGTTTCCACGACATCATGAGGAACTAACTTATTTGGTATTACCAAGGGCTTATACAAGTTACCAATTTGTATATCTTCTTGGTTTCTTTTTATCCTTTCGAGATAACGTCTATTGCGTTATCTCGAAAGGATAAAAGAAACCAAGAAGATATACAAATTGGTAACTTGTATAAGCCCTTGGTAATACCGAATAAGTTAGTTCCTCATGATGTCGTGGAAACATGACTATAAGATAAGTTGAATTCGATAGTAGCCCAAGGAATCGAATGCAAAACAAGTATTATAGGTAAATATTATGTTTTTCTATCTGAATGATTGTGCCGAAAAAGGTGGGCAGGTCTGTGGTAAAAATTAATTCCATGTCTTCGGAAAATTGGTGCAAGCGTGGAGTTGCTAACCATTGCTCAGACTTGTATCGCCAGTAGCACGATAACGAATGTTGTAAGGTGAATAAAAGCCTATGAACATTCCA
+
JSPRRPKMPSJGPIGKNG=;;;<<:3245BINHEGEEGGIHLSMJMIPKNIQNKIIJSLNKMSLKHSLKPHGJESJMIJIQMSPJLISQOKJHMKPONQSKSJMIMONPPRSNSHSSSNSIRKLKSPNKRRRMMIHNLMKHKOSJSIQMSSLILSLJKBGLKBOSLJSMLGGIQMISKSMSSSJQGHSOPKIJOHISJRSILJNQNSLPPNSOLNOSOSSNQRSOSPMJMJSSSPSKSSLPJKKSNKISNNHKGGFIKHIFKRMLSJIFIIPHGLKSOMNOJMMJPSSSQMJPOMGKFF9655535555469:::::9ABDDISJKMMRMLKNOHJKNSLSNLOHIJKLIJEDKNKKONQMOJRKIJJHGABCCDB878ECBGDDDGFA@BBBGHHKKIOSJSISHJKMSSNOMOMMMHJHKEGFHOJPNKFIFHIFCDSMB;<HHHIIKHHF87767:99;CEEGMJNFFG?@=?AE*****CCCCDFGFDDEDCDBBDDEGCCCBBHIGIHGGFEFDGEKKJOHFEDDDDDDD54444B;:8981/+))441)((((**+++158;<<>=>>@@?@@@@@?@@BCACCGJSDB?>00-,-..455430,'%$%&*..-)(+'%%&&&,3447801=>?EEEDDFC7+(0'&%%&((3443222244,*&%%'+-.013334563-,,*((()*)*+,04444566+**)''''')**...//(('''00--.37:>===<88866321.,*((++..---
@1080_2WVZPS_2
GGAATGTTCACAAATCATAGGCTTTTATTCACCTTACAACATTCATAAATATCGTTATCGTGCTACTGGCGATACAAGTCTGAGCAATGGTTAGCAACTCCACGCTTCTTGCACCAATTTTCCGAAGAAAATCCAAAACCAGATGGGAATTAATTTTTACCCACAGACCTCACCCACCTTTTCAAGGCACAATCATTCAGATAGAAAAACATAATATTTACCTATAATACTTGTTTTACTCATTTGATTCCTCTTGGGCTACTATCGAATTCAACTTATCTTATAGTCATGTTTCCACGACATCATGAGGAACTAACTTATTTGGTATTACCAAGGGCTTATACAAGTTACCAATTTGTATATCTTCTTGGTTTCTTTTATCCTTTCGAGATAACGTCTATTGCGTTAGCGATCGTCTTTTCACACTACGTCTACTTATAAACTTGCACATCAGTTGAACTGTAAGATATTATTATATCTCTACTAACTCATCCTTCTTACGGGTGACTTACCCAGTCATTATAGATTTTGTAGTAATTGTACTTAATTAAATGTATCCATTTAATCTTTCCTTCACATAACTCCTTTTGAGAGCACAACTAATTCCTTGCACTGTTGATTAGACAGTCATACACAAGGCTATGTCTATAAACATTCCCCCA
+
JHJMMONOMSLMJMNMLNJJKMSNKSSPNSJMPRKINIHILKJKKSONLPMSJHGIJLHIMNKSMSMMSSIHIKKJIPRSSJSLJKSSMJJOJLNIMLLNMNKSJPSNOKSMOHSSNHSKSQSGLNSSMSOMONJLJNOPPLSIJSQSJNLPOKNJSSLKKNFPE@>=<=789HIEEH?<=EBGJMSIOLJIIMILJPNJQLMHNHPJMPLIRPLNSQSPJJKOOLKDCOSK??IH6444234558:>?EJJISMEEFFFHHCA?11111AHHDHDEECESMKROHKSLJOKJMOLSKJMMKMMPLLSLNSOSSLQJSONLSSRLSFSJC><==>KOINJOJQKLLMRNMSLLSKRNNQPKKLMSNNKJPEBGFB978F>CDF<:::MLIJRSLRNJLSMOOSPQSLLLOQOK666664293;GISKMLLLMKOHIJKIJJLSSNSJMSRKKNMNJSLLLSMMLLJNSJKLOIMJH>1)((()00001FHFFILPNNOSKSILOSOHNGM@?G;33BBIKJOKNKHJPSQLNOQSOPPKMKKOLMIMIRMSPSIKOKAAACHNGIOIHSMC>88,,AAKJKSSSKSQSSMSOKLJSMSRKPSKLKLMSSRNLLPLMPMJRSNOLJJLKSSMQSSSLLIJLPKLOINSJKKLNKOSKJDEKIL
@1081_2WVZPS_2
GGAATGTTCACAAATCATAGGCTTTTATTCACCTTACAACATTCATAAATATCGTTATCGTGCTACTGGCGATACAAGTCTGAGCAATGGTTAGCAACTCCACGCTTCTTGCACCAATTTTCCGAAGAAAATCCAAAACCAGATGGGAATTAATTTTTACCCACAGACCTCACCCACCTTTTTCAAGGCACAATCATTCAGATAGAAAAACATAATATTTACCTATAATACTTGTTTTACTCATTTGATTCCTCTTGGGCTACTATCGAATTCAACTTATCTTATAGTCATGTTTCCACGACATCATGAGGAACTAACTTATTTGGTATTACCAAAGGCTTATACAAGTTACCAATTTGTATATCTTCTTGGTTTCTTTTATCCTTTCGAGATAACGTCTATTGCGTTAGCGATAAGTCTTTCACACTACGTCTACTTATAAACTTGCACATCAGTTGAACTGTAAGGTATTATTATATCTCTACTAACTCATCCTTCTTACGGGTGACTTCCCCAGTCATTATAGATTTTGTAGTAATTGTACTTAATTAAATGTATCCATTTAATCTTTCCTTCACATAACTCCTTTTGAGAGCACAACTAATTCCTTGCACTGTTGATTAGACAGTCATACACAAGGCTATGTCTATAAAATCTATAATGACTGGGTAAGTCACCCGTAAGAAGGATGAGTTAGTAGAGATATAATAATACCTTACAGTTCAACTGATGTGCAAGTTTATAAGTAGACGTAGTGTGAAAGACTTATCGCTTGATAAACGTCTATATCGAAAGGATAAAAGAAACCAAGAAGATATATTGGTAGCTTGTATAAGCACTTGGTAATACCGAATAAGTTAGTTCCTCATGATGTCGTTGAAACATGACTATAAGATAAGTTGAATTCGATAGTAGCCCAAGAGGAATCAAATGAGTAAAACAAGTATTATAGGTAAATATTATGTTTTTCTATCTGAATGATTGTGCCTTGAAAAGGTTGGTGAGGTCTGTGGGTAAAAATTAATTTCCATCTGGTTTTGGATTTTCTTCGGAAAATTGGTGCAAGAAGCGTGGAGTTGCTAACTCTCAGACTTGTATCGCCAGTAGCACGATAACGATATTTATGAATGTTGTAAGGTGAATAAAAGCCTATGATTTGTGAACATTCCA
+
DCELOQSNSJOMNSONKHJIJKJNNLLMSIKSOHPSSISSJNIHOPSJSSSPLNSJMMLMQKISSSSLSKKGHJLOISSKOSMHLMJMRFMSJJKISKJSSOMSHSQJSJQSSOLPSMJSSPKHNSSOSKPKLPEDOHMLNMMJLSJNNMSRQJEDDDCSJQGMJHFHGLI?@FA<CEB;;C@@GGGHLMSIJINLJISNLSNSLPSSSSSSSMSSISKMONSMSMKNJJNMLPSSNRRMHFDGKOHSQGGFHFHGGIPSIKJLKJE@???BSKJSNNLNMSPIPKKSLHSHPSKKMSMKIOLSSJJQOJILJSSNSJRMOJQNBBBA@D9983211434@EDHILMKSSNJLSMKMSLSLSNKMSKH7=)*668451-...1FCGGCCGGHMOSSEKFLFFDCD@CCBDPNHNJHJMC@?@?QSKJKPIMKJJNRKHLMSKJKSNQOSOJKOSJIKJRKSSMMSMONSJLKOSLSLKKOSSIKSJLJQIHFLGLKMIMORSSSJQKDA=;,,1/+:;666777JA@ACD83D877777IFRKB@@?@LKHRJIGSHHEHGEHJISPKSJOKPGHLIKMSJIJNSSGNPG;HKHJKHHJHJSLSKMSKLKJSOSKIHOMJJLLIHEFGHLGQJRSILOKGGFGHGGJIFDDDFHGGGEDDEEADDHFFEEA>==711/-,+)(&&&&&))()))*..////-)*7756;;<<;;99:99<98889=@@ABA@A@@==::;:861/.----.11543100///--)((&&&%$$$$%&))))&&&&%&&&&$%)*+/1111258<<<:<9874411000*&&%%%%$$$$$'678::<;===>BB@<=;;1+++..433467==<<<<==++++-@?@@BCCB@?>6556:;:<>?@@?>>??>???;;:;;AC?=:9:9:99988::755556766.---./96544444<===>?ACCDCBBBB@AAEDB?>>??AABA@@@=:21//,)&&&&&''%&&&(/0112344661,-666986441/)&(&(((''')*++,-57::9=>>>@BBMLNNIFFCBA?:@><7667<=B666668632/,&&&&)*-.8999@???@CBCCB<::::?B@@@?@CC@C=>>??88777=<=?<;<<=CDBCB>>7622333>>====9::993
@1082_2WVZPS_2
CCAATTTTCCGAAGAAAATCCAAAACCAGATGGGAATTAATTTTTACCCACAGACCTCACCCACCTTTTTCAAGGCACAATCATTCAGATAGAAAAACATAATATTTACCTATAATACTTGTTTTACTCATTTGATTCCTCTTGGGCTACTATCGAATTCAACTTATCTTATAGTCATGTTTCCACGACATCATGAGGAACTAACTTATTTGGTATTACCAAGGGCTTATACAAGTTACCAATTTGTATATCTTCTTGGTTTCTTTATCCTTTCGAGATAACGTCTATTGCGTTATCTCGAAAGGATAAAAGAAACCAAGAAGATATACAAATTGGTAACTTGTATAAGCTCTTGGTAATACCAAATAAGTTAGTTCCTCATGATGTCAAATCTAAACATGACTATAAGATAAGTTGAATTCGATAGTAGCCCAAGAGGAATCAAATGAGTAAAACAAGTATTATAGGTAAATATTATGTTTTTCTATCTGAATGATTGTGCCTTGAAAGTAGGTGAGCTGTGGGTAAAAATTAATTCCCATCTGGTTTTGGATTTTCTTCGGAAAATTGGA
+
DFEEGIICCJCDEHGJIPSIHGEEKHHHHGGCDDEEKEA?>BDBBBADEBHFGFFGGDFDEHFFGE;8LQJHKHHGHHHGEHJJHJIMMHJIJJRKNLLLJJKKIJHLKOLKHLJHGFFHGISKSNGEFFFHDBCEDBBCCEHDDHGEEHHEFFEDDDGFSFHGGHIGFFCDEEELGGGFFIJKKECCDBFGGIDABBFFIMIHILKILSKHJLIHLIFGFFKIGFHJJKLLIOSLLNMIGHGHIIFGEHIEFF>/+))**+)(('&2;>BEFFGGFEDDFEEGFFGGLHKGEFIIKJHHGHFFHIIDH@GEFILFBEC@BCCAE;:;;2010;98820000//00/1*&$$$$%(,49=/....=<>EDDDEDDB@@?><<87831,(&%%$$$$%)/8778<===<<<>>?<;:6433333344783.--,))('&&')**.001136789:<<::99::<><=<<<==?@@@@??>@BFIJIA>==>>AAEA??>=<<;:95-((&%##"##$%(''''(*,+2468=====??==5102101**/,(00125834433988=>?@>;;
@1083_2WVZPS_2
GGAATGTTCACAAATCATAGGCTTTTATTCACCTTACAACATTCATAAATATCGTTATCGTGCTACTGGCGATACAAGTCTGAGCAATGGTTAGCAACTCCACGCTTCTTGCACAATTTTCCGAAGAAGAATCCAAAACCAGATGGGAATTAATTTTTTACCCACGAGACCTCACCCACCTTTTCAAGGCACAATCATTCAGATAAAAAACATAATATTTACCTATAATACTTGTTTTACTCATTTGATTCCTCTTGGGCTACTATCGAATTCAACTTATCTATAGTCATGTTTCCACGACATCATGAGGAACTAACTTATTGGTATTACCAAGGGCTTATACAAGTTACCAATTTGTATATCTTCTTGGTTTCTTTTATCCTTTCGAGATAACGTCTATTGCGTTAGCAATAGTCTTTCACACTACGTCTATTTATAAACTTGCACATCAGTTGAACTGTAAGATATTATTATATCTCTACTAACTCATCCTTCTTACGGGTGACTTACCCAGTCATTATAGATTTTGTAGTAATTGTACTTAATTAAATGTATCCATTTAATCTTTCCTCACATAACTCCTTTTGAGAGCACAACTAATTCCTTGCACTGTTCAATTAGACGAGTCATACACAAGGCTATGTCTATAAACAGTGCAAGGAATTAGTTGTGCTCTCAAAAGGAGTTATGTGAAGGAAAGATTAAATGGATACATTTAATATTCAAAATCTATTGACTGGGTAAGTCACCCGTAAGAAGGATGAGTTAGTCAAGATAATAATATCTTACAGTTCAACTGATGTGCAAGTTTATAAGTAGACGTAGTGTGAAAGACTTATCGCTAACGCAATAGACGTTATCTCGAAAGGATAAAAAGAAACCAAGAAGATATACAAATTGGTAACTTGTATAAGCCCTTGGTAATACCAAATAAGTTAGTTCCTCATGATGTCGTGGAAACATGACTATAAGATAAGTTGAATTCAATGATAGCCCAAGAGGAATCAAATGAGTAAAACAAGTATTATAGGTAAATATTATGTTTTTCTATATTGAATGATTGTGCCTTGAAAAAGGTAGGTAAGGTGTGTGGTAAAAAATTAATTCCCAGATCTGGTTTTGGATTTTCTTCGGAAAATTGGTGCAAGAAGCGTGGAGTTGCTAACCAGTTGCTAGGACTTTCTATCGCCAGTAGCACGATAACGATATTTATGAATGTTGTAAGGTGAATAAAAGCCATGTTGAACGTCC
+
8559..-+&&&&&)-?@CECKJKLJJGMJGA@@@E>?ACCEEE;886557:C444EHG>>><<6*)))*3)))))2000/01;;<<<<IDLGGFFLJGGIHFHBCCCAAAA<:;'''))115--77;=8//-,066689KFINJEJGGNHK:988720.+)((%&''''',.,-0:<;=A??AB;=>@?@@ABNNGGJEB:88856987=;.../2BCBAACDPJSIMLMKKLLIIOIBKSILHNLJKSNGHIDE?::<LICBBACECB@CBC??BC?****'''--47?<<<=26---7667AA>9;?CMLSPJKHLS9<5**GJAB@>;9:;KMHIIILIKJSHMI?DDHGHHGBA@@<<???>>@5555655434,-.7100,,,,-=GHIIKCC@??:/)))''/*)(&&&&)),)-7??A>=99877(((((9>@IJKJHJGKKGKMMRQKIJG>=2+++((&++-4<<<DEHEGGNIGJIIGNLNMNQIPOBBGKHPLMGSJJEJJCC:76666?.++++34)@BBBCDAA<<<<;<::>@?AEC?@?>+*****)*31110--+&&)23334GJFHLJJGIFFFGJFHLSJGEDEDFFFGHD@?=72,(((()///,---,////001@CIKHHHIFEDCCBEFDC@>=;;9:55661+***))&%%%$$$&056543233446434/./010///01333331110+))()&$$###%(),*((('&%&&&((''+++-/011120009;;;=?9621/'&$$$(((()(,3568::;<>@B>==1((((*22444678:==B??@;::::::8;34,,+78;B@A@?<99765651027222./////1./000./0018876789=<?@BACCABDECCB@?@=:9969644.---.--***00234210/0235,++()+*.,**+,,-----*)*.//00/***+,/,+-.))(+++,5421/-24678877-'''&&)((),--./23347889998.....457::9875340074444899988678889;94422***))-78::;::76/.--07;969.,('''()+*.+++*)&$$&$$$%))(())))'%%$$$'),/89:543338:55534;<=@=?=52211++)((((./////399886533/,****,%%%$$&((&'((*55569998875000/0/''((*158::::;;;<<;9::9:7781/-,,+))'%##$$%&&%&%%
@1084_2WVZPS_2
CTAATTTTTACCCACAGACCTCACCCACCTTTTTCAAGGCACAATCATTCAGATAGAAAAACATAATATTTATCTATAATACTTGTTTTACTCATTTGATTCCTCTTGGGCTACTATCAAATTCAACTTATCTTATAGTCATGTTTCCACGACATCATGAGGAACTAACTTATTTGGTATTACCAAGGGCTTATACAAGTTACCAATTTGTATATCTTCTTGGTTTCTTTTATCCTTTCGAGATAACGTCTATTGCGTTAGCGATAAGTCTTTCACACTACGTCTACTTATAAACTTGCACATCAGTTGAACTTAAGATATTATTATATCTCTACTAACTCATCCTTCTTACGGGTGACTTACCCAGTCATTATAGATTTTGTAGTAATTGTACTTAATTAAATGTATCCATTTAATCTTTCCTTCACATAACTCCTTTTGAGAGCACAACTAATTCCTTGCACTGTTGATTAGACAGTGCAAGGAATTAGTTGTGCTCTCAAAGGAGTTATGTGAAGGAAAGATTAAATGGATACATTTAATTAAGTACAATTACTACAAAATCTATAATGACTGGGTAAGTCACCCGTAAGAAGGATGAGTTAGTCAAGATAATAATATCTTAAGTTCAACTGATGTGCAAGTTTATAAGTAGACGTAGTGTGAAAGACTTATCGCTAACGCAATAGATATTTATGTCGAAAGGATAAAAGAAACCAAGAAGATATACAAATTGGTAACTTGTATAAGCCCTTGGTAATACCAAATAAGTTAGTTCCTCATGATGTCGTGGAAACATGACTATAAGATAAGTTGAATTTGATAGTAGCCCAAGAGGAATCGAAATGAGTAAAACAAGTATTATAGATAAATATTATGTTTTTCTATCTGAATGATTGTGCCTTGAAAAAGGTGGGTGAGGTCTGTGGGTAAAAATTAATA
+
%&&(*8DIIHLGFBJHHHIHGSGIKHHJJMDFMSLLSIIJJJKKMRMISIOONILJPOKSNOSSQPKKSSL:842235AHIKJLHSLSLKIGFFDGJJGGE>?D@ACDFKIJRGGNJILJLJSMJPIIJJRLSLIJA@@@AS??@?BLFFEFEFPLHSJLMKSOJPMKINKPSNSRSSKSMJSLNKOKKLJOLSSJLQJIRSSQLLMMSNKMSMSINSOHHGFCHMHLNSSFN<<<<HCHIIJSOLNLSOSQMILSKSNKMKKJSJNNSGSMOIKRSSJNNOSLIMSSLLHMSOSRSSSQKRSMPSSSQRLINJJSJSGIJISISJKMOMOOLSQSLMLMKRMMROLSQMIKINKILNFFCCCFIGGFFFJSIOPIJJHQSNSJSSSSNSNJMGEEEEKJJGSSSKJSHSJOKQNSSNKLJGNGFFEGGKKKOSOOROSSNSSINSOQJPPSLLSSNNRSNPMSNLMOKKNKJKMJHSKKHJSJEKDLGJHSMEGNSNIN8654.9?AFGEJHMIHHICBEHD@@A?CEGIEFFEGCAA>9@CBBCCEDHHIJFFJGEFFGIKSLIJIEDEDEEDFLHEDGGF?CEED>@><<?AEDHGCBA@@431'&&&&(%&,555779<=6555;<@EHHEFEEHHIFDEECA:::867699:<>:9999:FHHEC===:::97855457-,,('(%%%()'*+0166:<DFFGCACCCDEFCD@B?BECBD<9?<;;=961..,,++++,9<=BBCDHJJFHEECBBDBCDGDDCBADCDGFCBCBCBCCCFFFB@??BGCCCBBCCABABCEEFCCBCEDEDEFGG@DCC@>9:<;66630,++*)(('%%%&&'),-104568::<==?@DC@@@>;:966678;=?=;::<>?@@AABCCCECCA?@?=DDJKIHA==<:9<<<????><><5>?@FGHEB?@?
@1085_2WVZPS_2
GGAATGTTCACAAATCATAGGCTTTTATTCACCTTACAACATTCATAAATATCGTTATCGTGCTACTGGCGATACAAGTCTGAGCAATGGTTAGCAACTCCACGCTTCTTGCACCAATTTTCCGAAGAAAATTGGTGCAAGAAGCGTGGAGTTGCTAACCATTGCTCAGACTTGTATCGCCAGTAGCACGATAACGATATTTATGAATGTTGTAAGGTGAAATAAAAGCCTATGATTTGTGAACATTCCAGGTGCT
+
BFELJLOJNQPMSOSNSMONKJIIMRESSSNSSMSJSHLHOJSKMKHGJGJJJJJHKMFGFFFNMOKNSLKIHHKSJIJSJLMMSILSMKSSSSSPJSKOSLKKMKNGSMMOLJMJJMHO;<SDDDB=@@DDB((((*((''(*)*+,-,.--,-,*(('&%&&&('&&%&&(*-244>>>>?HEEE>=,,,,-E@@@??BC?C??>??AABCBBB@B@?@?:;>@CDCBBBCA@@@ACB98888==877752/--
@1086_2WVZPS_2
GGAATGTTCACAAATCATAGGCTTTTATTCACCTTACAACATTCATAAATATCGTTATCGTGCTACTGGCGATACAAGTCTGAGCAATGGTTAGCAACTCCACGCTTCTTGCACCAATTTTCCGAAGAAAATCCAAAACCAGATGGGAATTAATTTTTTCCCACAGACCTCACCCACCTTTTTCAAGGCACAATCATTCAGATAGAAAAACATAATCTACCTATAATACTTGTTTTACTCATTTGATTCCTCTTGGGCTACTATCGAATTCAACTTATCTTATAGTCATGTCCCACGACATCATGAGGAACTAACTTATTTGGTATTACCAAGGGCTTATACAAGTTACCAATTTGTATATCTTCTTCGTTTTCTTTATCCTTTCGAGATAACGTCTATTGCGTTAGCGATCGTCTTTTCACACTACGTCTACTTATAAACTTGCACATCAGTTGAACTGTAAGATATTATTATATCTCTACTAACTCATCCTTCTTACGGGTGACTTTACCTAGTCATTATAGATTTTGTAGTAATTGTACTTAATTAAATGTATCCATTTAATCTTTCCTTCACATAACTCCTTTTGAGAGCACAACTAATTCCTTGCACTGTTGATTAGACAGTCATACACAAGGCTATGTCTATAAACATTCCA
+
KMOKLQRKMMMLSIKMJSHNLIOSSSGOSHQNMSNKJHHKKNLHGNSOSSSSNSRLSSNSMLLMSNKMLSGHFHJLIJNLLMSLSJJSJISSKSMIJNLPNLSJKOJFIKHSSSOOFKMI;<F?CEFLKIKGHGGHJOORLRSSGLSBPJJGEE=;<<BBEE@@J?>===?>@>D=@FE=;JMJNQKSSLJMLSOJHSRLKJOIHHGHLIKGN:::212115::=IMNLILJQIKSQJSJJSQSKKISKQSLSSOMSKJLGG@=8889=@99:;;FEHJKJJJ>>:31100.20)+BEEEHJLLJMOLKNKSNMSSOQSKQOKMLRLLPMLSIPKJPKJOKHSSQSLSNSSIRQNJKIPKIMKNFC0&&''+7-234+0?@AAE=>EFGJKKMKKJPKHHHLJJJLKI000..../<<;:@HMJJNHKMSQRLSJINMKLKJOOLKKKLPOKLSLSKOLMNMSLLMIKNMSMNRLHIN@@A@@9::HNMROMSRRONHPECCDBFGDF?;<=?:;;:::??@/,,,/B?:OJPKMSOKLSKIIIHGJLKIMIRLSJLHJMSNLHKJLMSGRCD@AJRJHGMMKJOSJKCHFEGKPRJGLSLMJLKMLJOIRLSLSRIPJKGGEFFLPMIOJMJLLKNIJGKHHLFGCDDJMMJPLIKI
@1087_2WVZPS_2
GAATTAATTTTTACCCACAGACCTCACCCACCTTTTTCAAGGCACAATCATTCAGATAGAAAAACATAATATTTACCTATAATACTTGTTTTACTCATTTGATTCCTCTTGGGCTACTATCGAATTCAACTTATCTTATAGTCATGTTTCCACGACATCATGAGGAACTAACTTATTTGGTATTACCAAGGGCTTATACAAGTTACCAATTTGTATATCTTCTTGGTTTCTTTTATCCTTTCGAGATAACGTCTATTGCGTTAGCGATAAGTCTTTCACACTACGTCTACTTATAAACTTGCACATCAGTTGAACTGTAAGATATTATTATATCTCTACTAACTCATCCTTCTTACGGGTGACTTACCCAGTCATTATAGATTTTGTAGTAATTGTACTTAATTAAATGTATCTATTTAATCTTTCCTTCACATAACTCCTTTTGAGAGCACAACTAATTCCTTGCACTGTTGATTAGACAGTCATACACAAGGCTATGTCTATAAACATTCCA
+
HLOPSJEED?FEFDQK>MJSNISSPPPKJJMQSMRLLMISMMMSPIQHGFIC=;::98887:EJJKLLPJKKJNSKLPKSLJKLJKSOSLMPSJOKLRMSLSGD>>>>H@;;;ISJSSDAA@@CBEFJRRPIGHKJMIHIGKIJFHKKMKSLHKJLHKRPQGHHGAA99899IMSMLSRRSOJSJSMSOINMMKMQSSSKSSSSKMLMNMKNJOPIOHSSMSSOBAFHKLB@BD=HGHHLD>@AAAPLHORNKPMGLIHHNOIKJSQOHKMIJHFMNLMPNKGH:;---,,---;FGKIJOFJHKLMHFE=;;;;FFFFIOJOKLNLRNLSFE4433:BCFHJQMOSQHMKRGFGK::32+)(('&&'((3:BDCIKPJHJQJSMJKPJLHSSIKJLPPMGCG@<;<=9:/,&%%%%+)),9;;;;CDDEHFHQHHLONQKGSK@A@DHLJMHQNSOIHJSLKMKNQKSQKLNJIJIGKMHGHHJHGFJFCEKMJMGMKKLHJHFIHHIMSIHP
@1088_2WVZPS_2
AGACCTCACCCACCTTTTTCAAGGCACAATCATTCAGATAGAAAAACATAATATTTACCTATAATACTTGTTTTACTCATTTGATTCCTCTTGGGCTACTATCGAATTCAACTTATCTTATAGTCATGTTTCCACGACATCATGAGGAACTAATTTATTTGGTATTACCAAGGGCTTATACAAGTTACCAATTTGTATATCTTCTTGGTTTCTTTTATCCTTTCGAGATAACGTCTATTGCGTTAGCGATAAGTCTTTCACACTACGTCTACTTATAAACTTGCACATCAGTTGAACTGTAAGATATTATTATATCTCTACTAACTCATCCTTCTTACGGGTGACTTACCCAGTCATTATAGATTTTGTAGTAATTGTACTTAATTAAATGTATCCATTTAATCTTTCCTTCACATAACTCCTTTTGAGAGCACAACTAATTCCTTGCACTGTTGATTAGACAGTGCAAGGAATTGGTTGTTCAAAAGGAGTGAAGGAAAGATTAAATGGATACATTTAATTAAGTACAATTATTACAAAATCTATAATGACTGGGTAAGTCACCCATAGGATGAGTTAGTAGATATAATAATATCTTACCGTTCAACTGATGTGCAAGTTTATAAGTAGACGTAGTGTGAAAGACTTATCGCTAACGCAATAGACGTTATCTCGAAAGGATAAAAGAAACCAAGAAGATATACAAATTGGTAACTTGTATAAGCCCTTGGTAATACCAAATAAATTAGTTCCTCATGATGTCGTGGAAACATGACTATAAGATAAGTTGAATTCGATAGTAGCCCAAGAGGAATCAAATGAGTAAAACAAGTATTATAGGTAAATATTATGTTTTTCTATCTGAATGATTGTGCCTTGAAAAAGGTGGTAGTATCTA
+
666?AALMJKSKSSOMKPLSSSNQMSSMNLPMNLMRPNSQISOPSPIKPSSMMMPLKJKSQINSMMKPSIMOKKNJSNKFEE?==:--/..-33458666*))))BCEDEHJSOJSHHJIMJIISSKNNKRKSJLGHFJQEFGDGFL:9662/))++,499:MNOQNHKSSKIMMNPLQSLSSKOSMIMLKMSSRINSLSOIMFD@?>>=CBB=>GAINPIHLJONSSPSKMNJMHONSKKMSKJRJIJIMFSJD>>=;FSRLLQSMSMOMOKSNSNNSQOOPLSJSRKMPSKJNSPSOPLIJNSLILKPSMJRLSOJKIPLQLSHJHNLOHP>99:EIOKSPMLIJLJLSPSKSLSSMOLKMKNSKMLMNSJSSMKONHJSNLKKJKSRSMMLJSKOKSKMOSKLKMSKJIIIIJKIIMOSIMOSPSSOSLMHNMILMGKSSSSSJEI6333:339::EEKGFMFKFFEB?><50//002/*'(((*&%%%&.26<>AB97666>??BCEGEGGJGGFDHEAB@@@@;:883*****89:BAA@?===AA>=>=====861---*$$##$'++++++..20/-,//--.067:<<=>>>*))))6:;<<BAA@?@ACCEFEDFFDBCBBBCAA87777;FIIGJECB>>=@A@@?@@A@??;;::6683334322678FLGEGFGFDEEECEED@<89@><66=<=:<:::/...012554679>AAC@B@@IEHJGCDC@CGFFGIEFIBA@;888;=>==333349999;::<?@AADEGGFC@BAAABCA>-+++,9767798<>?@BACDACDDEDCCDDDDFIFCA??>>><;;999:;<200001;<=>FEB???@@@@@?>>>>?<;9884.,,*)))(()&%$##$$%&
@1089_2WVZPS_2
GGAATGTTCACAAATCATAGGCTTTTATTCACCTTACAACATTCATAAATATCGTTATCGTGCTACTGGCGATACAAGTAGAGCAATGGTTAGCAACTCCACGCTTCTTGCACCAATTTTCCGAAGAAAATCCAAAACCAGATGGGAATTAATTTTTACCCACAGACCTCACCCACCTTTTTCAAGGCACAATCATTCAGATAGAAAAACATAATATTTACCTATAATACTTGTTTTACTCATTTGATTCCTCTTGGGCTACTATCGAATTCAACTTATCTTATAGTCATGTTTCCACGACATCATGAGGAACTAACTTATTTGGTATTACCAAGGGCTTATACAAGTTACCAATTTGTATATCTTCTTGGTTTCTTTTTATCCTTTCGAGATAACGTCTATTGCGTTAGCGATAAGTCTTTCACACTACGTCTACTTATAAACTTGCACATCAGTTGAGCTGTAAGATATTATTATATCTCTACTAACTCATCCTTCTTACGGGTGACTTACCCAGTCATTATAGATTTTGTAGTAATTGTACTTAATTAAATGTATCCATTTAATCTTTCCTTCACATAACTCCTTTTGGAGCACAACTAATTCCTTGCACTGTTGATTAGACAGTCATACACAAGGCTATGTCTATAAACATTCCA
+
CFJSOGIIGHHIHIIFFG4445@BCIENIIINKKOPIJLOHLSKSSKOMSSRMIKHLOKOSONSNJSIJF<><377221(((259DIQJKOSKSOPKKMSKJMILIC?A66ISD>77791111111=LKJHNKPMKPIKOIRSKMJLMJKKLSJSSSKSOKSSSSNISRSQIJPMNDDDAHLIKJPMISRHGGGGPNLPPMSMKSNSSLKRJPLOSSSSNMKMONKKJLLKOKIHHSSNSOSKKSJIIIISLPKKGHSSSORRQSPJKSLKLGIKLSMSONNMKLOHMMJNLKOPKMGJKJLJNMQHLHHJH22223LSLKLNLKNNKKMIOSSOHLJLMQLSOKNNMKOISSSSLJSLRSJSIKEA?1-))))))),,448FGRKLIKLJJHSMKLLKMMSSNIJJSQSPJGJGFGGBEHGFJKNSJLMKSJKQLJJNNLSMSSOSMMSHMQKSSOSMMMOMIJNQQQOLKSOSMKOSJPPIHFBBCDIJMJKNMSNMIMIIHKSNSJLPIMKGBBINJISSHJFKLEHJISBCCHOSSSSPSIKHRJSISQIISMLHJILOKNHJKOMSJKKIJJHKMLLKLKJJMJSJQJSNOSLSOKNOSRLMSNNNKSMMKSJJSKJFIIGHLIILLKMPMOIISKHIGIGIFFEFFFFFMIOJ
@1090_2WVZPS_2
ATTATAGATTTTGTAGTAATTGTACTTAATTAAATGTATCCATTTAATCTTTCCTTCACATAACTCCTTTTGAGAGCACAACTAATTCCTTGCACTGTTGATTAGACAGTCATACACAAGGCTATGTCTAATCAACAGTGCAAGGAATTAGTTGTGCTCTCAAAAGGAGTTATGTGAAAGATTAAATGGATACATTTAATTAAGTACAATTACTACAAAATCTATAATA
+
+'''''99:;=A@==;:;<=>>==;:;;:=>>===<==<::::;@@@@?@A@@<9:..9:>>??@A@@ACHAC@@>>>??@@@???AA>>>>>BBBBCFECCC@?==;::;>>>>=>??===<<>>?><<;<>@@@AAA@@=;98:67:9:9::;>55555=<:99977444556410)'()*+-0369:::;==?@>?A@@@<;;<<@=<877/-,,,/1//...058
@1091_2WVZPS_2
GGAATGTTCACAAATCATAGGCTTTTATTCACCTTACAACATTCATAAATATCGTTATCGTGCTACTGGCGATACAAGTCTGAGCAATGGTTAGCAACTCCACGCTTCTTGCACCAATTTTCCGAAGAAAATCCAAAACCAGATGGGAATTAATTTTTACCCACAGACCTCACCCACCTTTTTCAAGGCACAATCATTCAGATAGAAAAACATAATATTTACCTATAATACTTGTTTTACTCATTTGATTCCTCTTGGGCTACTATCGAATTCAACTTATCTTATAGTCATGTTTCCACGACATCATGAGGAACTAACTTATTTGGTATTACCAAGGGCTTATACACGTTACCAATTTGTATATCTTCTTGGTTTCTTTTATCCTTTCGAGATAACGTCTATTGCGTTAGCGATAAGTCTTTCACACTACGTCTACTTATAAACTTGCACATCAGTTGAACTGTAAGATATTATTATATCTCTACTAACTCATCCTTCTTACGGGTGACTTACCCAGTCATTATAGATTTTGTAGTAATTGTACTTAATTAAATGTATCCATTTAATCTTTCCTTCACATAACTCCTTTTGAGAGCACAACTAATTCCTTGCACTGTTGATTAGACAGTCATACACAAGGCTATGTCTATAAACATTCCA
+
IMLNQOJLKHLJGIJLIJHGGHKLLNJLKSOLLSPIJIGLJKPMJJKKSLSNNLROHLLOHIKKKJNMSSLSSJIPLLNNIKMNQKNKJNLIJSPINSSMSSGCBBB@?@ABKJGKHMLH4CQ55KLQMSQOLJSKJSKJKIIKJSJMLSKOJGLQSSLHIRPOOOMHPLLNRNQMSMSNSQLJHKJLKMJBA@AASMNSPSSKSPSPSNOPSMOILSNSOSLINSKPSOOSSLROSSMKSMNLKMMOJNNRPOSOKIRSSOMMROLHIKLJHSGJJSJSNJMKSSSJKJIHGSSJSSLNOIOLKSPMKKQSOJSPSSJOISSSOKSRSKSSSSSIMOMSQMRNMMJRSMFGPJOHKOSKOOLJLKONJIIGIMR;;;;F=SMOISSMOSNMRLQJKOPPSMONJLSKROMKIQJKMJLSMSKLQPJSOMSKPMSQOKJNOSSNOSLLSJNOMNOJOKSRPSLS;::;IPIILNSSSMMMOPNMSIKONSMSMMKSPSMKOISSLSPKNKLKSSJSKKMSJLSNIGKKNSSQJLLGJOJINIKISNOMQRHKHIHKSLMSKKILSSLLSOKMSILILKISNJOLSQMSKPJKJJQSLSMLOJMFMONKSOQPMJOSPMMSSQOIJJKLOMSPKLJLKJJSJHLIJPJSJJHGKI=<921+
@1092_2WVZPS_2
GGAATGTTCACAAATCATAGGCTTTTATTCACCTTACAACATTCATAAATATCGTTATCGTGCTACTGGCGATACAAGTCTGAGCAATGGTTAGCAACTCCACGCTTCTTGCACCAATTTCCCGAAGAAAATCCAAAACCCGATGGGAATTAATTTTTACCCACAGACCTCACCCACCTTTTTCAAGGCACAATCATTCAGATAGAAAAACATAATATTTACCTATAATACTTGTTTTACTCATTTGATTCCTCTTGGGCTACTATCGAATTCAACTTATCTTATAGTCATGTTTCCACGACATCATGAGGAACTAACTTATTTGGTATTACCAAGGGCTTATACAAGTTACCAATTTGTATATCTTCTTGGTTTCTTTTATCCTTTCGAGATAACGTCTATTGCGTTAGCGATAAGTCTTTCACACTACGTCTACTTATAGACGAAACCCTCAGTTGAACTGTAAGATATTATTATATCTCTACTAACTCATCCTTCTTACGGGTGACTTACCCAGTCATTATAGATTTTGTAGTAATTGTACTTAATTAAATGTATCCATTTAATCTTTCCTTCACATAACTCCTTTTGAGAGCACAACTAATTCCTTGCACTGTTGATTAGACAGTCATACACAAGGCTATGTCTATAAACA
+
77=>=BCA<<<HGIFJSINJJSSSLKLSSNOSKQSLHSHPSSONKISSKSLRKSIROKINIKMSSLKRRSJJSJOQIJQQSRLLLLNSMMSLNNSSSOMSQSSSJSJ>>==DEEGGIJGG2H4+,IHKISSGKMGLRLKNKOJSSSOJSJQOMSMLSSMSSODG,***,:889FJDLGLLSKLLHKHNNSOLSKLLOMSRSOMSMSMMMSKQSMISKSSLNSLMRSOKSNSNSOJPKSLJSMGFIB>CHFHKOLPKHGKMJMSSSSMNHKISKSJMSMLLSSMEDCCDSPMIPLSSSIHJMILLMSSLNNONKSLJISSLNOSNPSOSKHSSSOLLKKOJJKJIHPSLMRSKLLHSJSSMKJSPKKKQSMSLJMLM>=>I?GHGIKSGIIIKMSSOSPQPKNQQSMMMNLPKLKHJKSJJLHHJIHOMGHEFCE@DBA::(&&%$#####$$%()*,01?>>AA@CEGGDGNKJSKRMSSOMSKLISJOMSSJQJIJIJQJLKJLIJKLISSLSSLLSI?@CBC@B;A65555HIIKSJKSMSB????OILJSJOLSLKGIJMSSSSQJLJLOABHHIIHHNHLNOKNSLISLNLSSSKLKMQOPSOSSLJSOSMJMKCBBBBMIMJKQJKKHJKHGEGHFEDA@A55553443*
@1093_2WVZPS_2
GGAATGTTCACAAATCATAGGCTTTTATTCACCTTACAACATTCATAAATATCGTTATCGTGCTACTGGCGATACAAGTCTGAGCAATGGTTAGCAACTCCACGCTTCTTGCACCAATTTTCCGAAGAAAATCCAACCAGATGGGAATTAATTTTTACCCACAGACCTCACCCACCTTTTTCAAGGCACAATCATTCAGATAGAAAAACATAATATTTACCTATAATACTTGTTTTACTCATTTGATTCCTCTTGGGCTACTATTGAATTCAACTTATCTTATAGTCATGTTTCCACGACATCATGAGGAACTAACTTATTTGGTATTACCAAGGGCTTATACAAGTTACCAATTTGTATATCTTCTTGGTTTCTTTTATCCTTTCGAGATAACGTCTATTGCGTTAGCGATAAGTCTTTCACACTACGTCTACTTATAAACTTGCACATCAGTTGAACTGTAAGATATTATTATATCTCTACTAACTCATCCTTCTTACGGGTGACTTACCCAGTCATTATAGATTTTGTAGTAATTGTACTTAATTAAATGTATCCATTTAATCTTTCCTTCACATAACTCCTTTTGAGAGCACAACTAATTCCTTGCACTGTTGATTAGACAGTCATACACAAGGCTATGTCTATAAACATTCCCCCCCCCCTATCTTACAGTTTCAACTGATGTGCAAGTTTATAAGTAGACGTAGTGTGAAAGACTTATCGCTAACGCAATAAGAGTTATCTCGAAAGGATAAAAGAAACCAAGAAGATATACAAATTGGTAACTTGTATTAAGCCCTTGGTAATACCAAATAAGTTAGTTCCTCATGATGTCGTGGAAACATGACTATAAGATAAGTTGAATTCGATAGTA
+
JLIISJSSOLSKSNSOSIILKKJHQSJRSSMSKJKKSMHJOKNSPJLLSPOLNMKIINKJLKKMORJJLIJKJQSNLJHLHOSJSIKSSISKJKNRMSSMKHG@=<<;;>?CIHFKLHMRDELFGLJSOKLSNIIOKLSOLOKHMPSSNMNGKLSSOIKMKJSJJLKNPQNSLLNMLNSSPOMQOMSJKOSNJMMOQKIPSSJHNOKPLNIFHDDHGDDDB@BCBFGGGHLLSNSNQSJHHMJKLJHIKSPNPJLSSLJJLMEC,)((),-..116222;;;;CHEGJIMKQJOKSIIHHIONSHQSLSLNSPSSSPOHMNQNNSSPSKSSNSSMOJSNSSSSNLSSLLMPSKLPSMNQILOPKSILQCCEDH====@9GGE>==<FFHNKQMOSRSSLSJIRIJGKGNOHHKCBD@@??8OSSNLLRLSKLLSHQBBLKSQSSSKJOMLKPJMPMNLSOMSJLSQONKMLSSMKNJJJORSSOLSSMNLKKSLMKSSSMSKSSKLLSSJMLNSSMNOSMMSMLSSLSSLMSSJOJJONKOHHJFGNSJSNMLNQSKJGJHKKJSNOSLNNJJHRSJKFJGLJSNSSOOSLLMSKJPOKSOJSSLSMSLPKJKMSSNMSLOSMNPOQSLSOSLKKIQLSJIKLGKHIJGIMKNGF55252345;GFIJIIIJHHHHILNKMLJJLMOMQJLSHSSQMSIRIKKLPKIIIISKONJMOLLHJSJLKIHIFHMGHE@?DA=<=>==<:<878889=???AA?<BDGAA@==;;:;AA=99<;;89<6799,,,,,?AAAAADBDBDACFECB@AA;:91>ECCCDDECCDDCAA@@ACBB?????A77777<<<;<<=AAAA@@@AACBCCD65556>=
@1094_2WVZPS_2
AGGCACAATCATTCAGATAAAAACATAATATTTTACCTATAATACTTGTTTTACTCATTTGATTCCTCTTGGGCTACTATCGAATTCAACTTATCTTATAGTCATGTTTCCACGACATCATGAGGAACTAACTTATTTGGTATTACCAAGGGCTTATACAAGTTACCAATTTGTATATCTTCTCGGTTTCTTTTATCCTTTCGAGATAACGTCTATTGCGTCAGCGATAAGTCTTTCACACTACGTCTACTTATAAACTTGCACATCAGTTGAACTGTAAGATATTATTATATCTCTACTAACTCATCCTTCTTACGGGTGACTTACCCAGTCATTATAGATTTTGTAGTAATTGTACTTAATTAAATGTATCCATTTAATTAAGTACAATTACTCAAAATCTATAATCATCCGGTAAGAAGGATGAGTTAGTAGAGATATAATAATATCTTACAGTTCAACTGATGTGCAAGTTTATAAGTAGACGTAGTGTGAAAGACTTATCGCTGACGCAATAGACGTTATCTCGAAAGGATAAAAGAAACCGAGAAGATATACAAATTGGTAACTTGTACACCCTTGGTAATACCAAATAAGTTAGTTCCTCATGATGTCGTGGAAACATGACTATAAGATAAGTTGAATTCGATAGTAGCCCAAGAGGAATCAAATGAGTGAACAAGTATATAGGTAAAATATTATGTTTTTCTATCTGAATGATTGTGCTTA
+
>@BEFJHJJJORKKHHJH6../EFFEDFFISNSLHOKOLLKLSRSSLQSMLSQRSMGNNLLQSQPIRSSKHGGHHDFFB?,'''(12569><88675223FHHOHGLHIJSIHKLSLSSISJSLOMPIHGHGJSMOJJMHJNSIJSHQSJJLIKJJH<MLJGHJCDPGGHCCDCFIIJJGHEGCGEMOSLNMJMEGHF@CE9555BDFJJJSMSPSSSMLLKSSICCBBCMSFDGFESSILKJSHLLILSJJPSSSJLQKSLLFIHGH@EEGKHJJINIMJSNOIJLJRLLKGESB?<??===DEHFHMKLMSLRJMJLNMSJIHBEDRIKHOHLKLLJJGHKKSQSONLJSSMQSLMMJGGGLFSSJMHOIJFCCDECEFIF4444433))212--..011000011'$#####$%&()))*689:;==??BBBBA??><999....5..../=<<<?@CCCBCBCDBB@>>@@A@B@?>??ABDBDGHBBAA@??54335006>>?@AA@@44447JGFKFEDDB>;99750++***+7=@ED=;;;<BCDFCABADDGEGE;??=5771-)'''''(569<<;=;<:66767<<=>>@GDDDCCBB@?>=930/.-,,+**))'&''''-/01112356777787788:=<;::;:<:997655,*******)'''))/000*))*2110/....--,,,--02424225889:;///..//.--*
@1095_2WVZPS_2
AATTAATTTTTACCCACAGACCTCACCCACCTTTTTCAAGGCACAATCATTCAGATAGAAAAACATAATATTTACCTATAATACTTGTTTTACTCATTTGATTCCTCTTGGGCTACTATCGAATTCAACTTATCTTATAGTCATGTTTCCACGACATCATGAGGAACTAACTTATTTGGTATTACCAAGGGCTTATACAAGTTACCAATTTGTATATCTTCTTGGTTTCTTTTATCCTTTCGAGATAACGTCTATTGCGTTAGCGATAAGTCTTTCACACTACGTCTACTTATAAACTTGCACATCAGTTGAACTGTAAGATATTATTATATCTCTACTAACTCATCCTTCTTACGGGTGACTTACCCAGTCATTATAGATTTTGTAGTAATTGTACTTAATTAAATGTATCCATTTAATTTTTCCTTCACATAACTCCTTTTGAGAGCACAACTAATTCCTTGCACTGTTGATTAGACAGTGCAAGGAATTAAGCTGTGCTCTCAAAAGGAGTTATGTGAAGGAAAAATTAAATGGATACATTTAATTAAGTACAATTACTACAAAATCTATAATGACTGGGTAAGTCACCCGTAAGAAGGATGAGTTAGTAGAGATATAATAATATCTTACAGTTCAACTGATGTGCAAGTTTATAAGTAGACGTAGTGTGAAAGACTTATCGCTAACGCAATAGACGTTATCTCGAAAGGATAAAAGAAACCAAGAAGATATACAAATTGGTAACTTGTATAAGCCCTTGGTAATACCAAATAAGTTAGTTCCTCATGATGTCGTGGAAACATGACTATAAGATAAGTTGAATTCGATAGTAGCCCAAGAGGAATCAAATGAGTAAAACAAGTATTATAGGTAAATATTATGTTTTTCTATCTGAATGATTGTGCCTTGAAAAAGGTGGGTGAGGTCTGTGGGTAAAAATTAATTA
+
CCBJD?@A?>>9;=:2AHEFJIISHLJLNIGIJJSSNKOSOKJJHJKKGKPJNHKIGFMLILSSSKQSKSNMNNOMSQKNLOLLSMJSLSSPSINOSSLROQIKLLNSLSKSOMSQJPPH@?@?AJMSMSMSORNLMKSMKJSNLJJMKMSKKHJISLMSSNOOSSNSLSPSOSJMNQIJLNIOSISMKRMILSNNSOLKLMMKKHJHLOIEHGGMSSKRSJLDEFFICDDEB:<::9999FFHHLKJKJRNLSJJJNRM?LISHIMMILMFB?@?NPSSSNMSSLHNLKKIHIMMKJMLSNSPMIQKLSMSKMSNOSMNNSQPMSSSOSPKMMIOKJLNLMLKOIRMQMQSRKNSSKPSNPPIHNHLGJPRKMLQHJOJKOJLLSLMLSPKSMSPNLSIJLJLIJMMSSOJSJLMJ>??>=CBCC=?IGSIHIHHMOSSSSMHIGJEDDCDIFSGKFLPMSMJMKKMSOLPJIGBAB@?>@><<77765530)'%%%&'22==//00/.@ACBBCDFOFFFFECAFSKSNEGJKINGIHJKHHIEFHMKGJIIIHORIA@@54444@ACBA@===?@@A?@?>>=====>?>=?:99@CEDIKINKOGDFHGGFKEBA@BCECDBDEDEEFHEEEDBB<:988866332225687;A@@@@CFGEGA@===>BDB;9774122;<=ADDBB==>>?GHGEGEECDCABBDEJFC?>>==CJIECECB>;89932999:9:<DAB>>7::7510-*'''--/357B???@@=>?;?CCBB@@CBABBB==;;;;;:7662011478=?BCCA@???A@@@@@??>>==<<<;<?=<;;<;?>==0----65566:999====<>>??@A?>>=<<==>?BBA@AAABEEG?:667?@@ADEFIECDDDCCCB?BCHIIEAAAA@BCCBCCEDDBB:79?@CJIHCDCEB
@1096_2WVZPS_2
GGAATGTTTATAGACATAGCCTTGTGTATGACTGTCTAATCAACAGTGCAAGGAATTAGTTGTGCTCTCAAAAGGAGTTATGTGAAGGAAAGATTAAATGGATACATTTAATTAAGTACAATTACTACAAAATCTATAATGACTGGGTAAGTCACCCGTAAGAAGGATGAGTTAGTAGAGATATAATAATATCTTACAGTTCAACTGATGTGCAAGTTTATAAGTAGACGTAGTGTGAAAGACTTATCGCTAACGCAATAGACGTTATCTCGAAAGGATAAAAGAAACCAAGAAGATATACAAATTGGTAACTTGTATAAGCCCTTGGTAATACCAAATAAGTTAGTTCCTCATGATGTCGTGGAAACATGACTATAAGATAAGTTGAATTCGATAGTAGCCCAAGAGGAATCAAATGAGTAAAACAAGTATTATAGGTAAATATTATGTTTTTCTATCTGAATGATTGTGCCTTGAAAAAAGGTGAGATGGATGTGGGTAAAAATTAATTCCCATCTGGTTTTGGATTTTCTTCGGAAAATTGGTGCAAGAAGCGTGGAGTTGCTAACCATTGCTCAGACTTGTATCGCCAGTAGCACGATAACGATATTTATAAATGTTGTAAGGTGAATAAAAGCCTATGATTTGTGAACATTCCA
+
JOHLSIKLSOSMKOSLIMSSLPLSSSSKSJLIOOLLJPNJOJSJJSPJKLSNOSPINLLSOIOLGAA@===BB>KLRIGJNLMMSHKOIMSSNOMIKSSPOPJJMMJSMNOMNPMQLMNPLSKJNOSKIMLOSNSMNMKNJSSMNSKGMPJRLPILK5GBFFHHIHLNLSNKHIEHDCEFHSMOMIORSNMKMLSSLSQSLJHOOKSPPSSQONMOSMSSSQSOIHOIPIS433335FELJLLMISJKJLHIGPIIJKISPLIIMJJPPSMIJOLQMNSLKMII@A@;88899NLSSQJMSKSOLHLSIKHGKQHSKSQRLMOSMNSJNKNNLKKSOSRPPQINQKKKOSIKQJKOQRQKSJNKSNOQKSHGFHHI94113??AABHJRMMILJSHSSKGJLLJJSOSSMJOOIJJSKLKOISKJKOILJMSIKLLIJHIMOQNKNSSKJSSQNNNIHPLKONHSKOSSMMJINSD=;;=9>>:8,)('&$#####$(0;>ACFLSGGEKKJFHFINMJHHOKPNSKGHHSFMG;;=PISKMSMHHLKGDDFIHEGHGHIJLJJGPGEFGEGKKLMJNJSSMKJQJKHIEEEFFGHJFEDDDDFFFEGDGINMOGHIHHHLHQHFEEGEEGFGGGILHILFGHFJIIKMHJGLIIHHHG
@1097_2WVZPS_2
GGAATGTTTATGACATAGCCTTGTGTATGACTGTCTAATCAACAGTGCAAGGAATTAGTTGTGCTCTCAAAAGGAGTTATGTGAAGGAAAGATTAAATGGATACATTTAATTAAGTACAATTACTACAAAATCTATAATGACTGGGTAAGTCACCCGTAAGAAGGATGAGTTAGTAGAGATATAATAATATCTTACAGTTCAACTGATGTGCAAGTTTATAAGTAGACGTAGTGTGAAAGACTTATCGCTAACGCAATAGACGTTATCTCGAAAGGATGAAAAGAAACCAAGAAGATATACAAATTGGTAACTTGTATAAGCCCTTGGTAATACCAAATAAGTTAGTTCCTCATGATGTCGTGGAAACATGACTATAAGATAAGTTGAATTCGATAGTAGCCCAAGAGGAATCAAATGAGTAAAACAAGTATTATAGGTAAATATTATGTTTTTCTATCTGAATGATTGTGCCTTGAAAAAGGTGGGTGAGGTCTGTGGGTAAAAATTAATTCCCATCTGGTTTTGGATTTTCTTCGGAAAATTGGTGCAAGAAGCGTGGAGTTGCTAACCATTGCTCAGACTTGTATCGCCAGTAGCACGATAACGATATTTATGAATGTTGTAAGGTGAATAAAAGCCTATGATTTGTGAACATTCCA
+
2/+,3234449-...ILKMKPRMSORQJSSSSLIOJMQNKLNLMJRJQRQOPLOLJJKKJGMPJSRSKKKJBASLKKQQHMRJJG@:?@DBBEH;<EHJLHFJSMSKSJJSSJIEEFEDJHL@>>>=>JKLNSJMKNLJMHKHBBCCSISOJSMQIHSFIMIMLIQSKKKSNMLNPSLNFILKNLPMOOOQNKSSJQSONLSKKLOKSMORRONMKQMQJNKHISPLKLSILPNPNSIMNQJIKJQMSHMJHLJOKJGJMLGLQJHLPSMNLLQJPLH+****FIJGFIHCLJMSLSPPMSNSQKPSQSLLSSLLSLMKMACQJ:B::;IIMILSLKJSSSRPQLJSSJLKLJNNINLRPSIGLSQLSSIJJISMKLLSOQJSIGIISPHSHAAAABE?:;672<@HNSPSJJMEHIMKHPIHSSLSLJSLLLSSMNNIHMMHLSMNLNQJSSPSLLHLJIKIHSMSHNMMSNJKJFNJLSKSSQISKKGNMGGSNK;;;;;HEIKMPKMMPFFJIHLSRMKNSJKLJILMKPLPNIKMJNJSJA?@>?;8?@DAAAHHLPLSOSMHHSILMSKKPJSJJRLSKPSMQMGHJHLSOORSHMGGHLJOQMKOSSKQJIJSKKRMPJIDHGGKNLJMJNSSLSKSLHQLSLKQLKSHSNHOO
@1098_2WVZPS_2
GGAATGTTTATAGACATAGCCTTGTGTATGACTGTCTAATCAACAGTGCAAGGAATTAGTTGTGCTCTCAAAAGGAGTTATGTGAAGGAAAGATTAAATGGATACATTTAATTAAGTACAATTACTACAAAATCTATAATGACTGGGTAAGTCACCCGTAAGAAGGATGAGTTAGTAGAGATATAATAATATCTTACAGTTCAACTGATGTGCAAGTTTATAAGTAGACGTAGTGTGAAAGACTTATCGCTAACGCAATAGACGTTATCTCGAAAGGATAAAAGAAACCAAGAAGATATACAAATTGGTAACTTGTATAAGCCCTTGGTAATACCAAATAAGTTAGTTCCTCATGATGTCGTGGAAACATGACTATAAGATAAGTTGAATTCGATAGTAGCCCAAGAGGAATCAAATGAGTAAAACAAGTATTATAGGTAAATTATGTTTTTCTATCTGAATGATTGTGCCTTGAAAAAGGTGGGTGAGGTCTGTGGGTAAAAATTAATTCCCATCTGGTTTTGGATTTTCTTCGGAAAATTGGTGCAAGAAGCGTGGAGTTGCTAACCATTGCTCAGACTTGTATCGCCAGTAGCACGATAACGATATTTATGAATGTTGTAAGGTGAATAAAAGCCTATGATTTGTGAACATTCCA
+
MHSNSJKSLMLISNKQPSLLSKSPSISOLMKINLQLKLJNNQKOPLOOPIIHGPMOIKPISNKPSONSMOSPJMSPKPNKMMQLNOIHSSSSNSKHLSKSSIKKOKKJSMKMKSQPNLNOJOMQRKKMKPLMMQJMKMNIMLMSLQPSJSSISHGHF7D=***-//2?:::99==@MSMKKMJMNIPSOIOSQHLPNQSLQJMJOPLKKQINOLQNKMSPSQLKJISHIHS.----/6666;9:76666@@BDEDDEDHHLIIIKJISSSNPSSMIKLSISQSNNOQILKKRKKJSKNKSSKQKSQSJJMSRSSRSSLKOJHJNSLSJKSKJJPLIJLSJKSSSJPLLPMLKMILPSNSJGFGFKSOSNNHHIGHJOSMLSKQKKILHLLIKHHGGIMKMMLOLMPNSMSJSJLRQJEEAEDOJLJSNMGJJLJRHMMRNSNLLLKNPFLPKNOJKDDDDMMQEGFFFEMJQKHEKKQPSSOKPKKPLOIJJLORGGIIHLNKSSJIMSOKKMKHLRJLNKLSSLLSJMOMPSIOQJPPRKIOKJHQEB@NHGIFGMKKJIJKJOJHKKSKKOHLJIMIKHJLSSIKIFGGKLILKJHGGFHIGHEOGIJOOSKSKJHMOJLIKHFFHIMNLJIOLKINHIKHLMLSSKGGHMOMJNI
@1099_2WVZPS_2
GGAATGTTCACAAATCATAGGCTTTTATTCACCTTACAACATTCATAAATATCGTTATCGTGCTACTGGCGATACAAGTCTGAGCAATGGTTAGCAACTCCACGCTTCTTTCAACCAATTTTCCGAAGAAAATCCAAAACCCAATGGGAATTAATTTTTACCCACCAACCTCACCCACCTTTTTCAAGGCACAATCATTCAGATAAAAACATAATATTTACCTATAATACTTGTTTTACTCATTTGATTCCTCTTGGGCGACTATCGAATTCAACTTCTGTTATAGTCATGTTTCCCACGACATCATGAGGAACTAACTTATTTGGTATTACCAAGGGCTTATACAAGTTACCAATTTGTATATCTTCTTGGTTTCTTTTTATCCTTTCGAGATAACGTCTCTACCGTTTTCACGATAAGTCTTTTTTCACACTACGTCTCTACTTATAAACTTGCACATCAGTTGAACTGTAAGATATTATTATATCTACTGCATCATTCCTACTTTTAGGTGGCTCCCCAGTCATTATAGATTTTGTAGTAATTTTACTAATTAAATGTATCCATTTAATCTTTCCTTCACATAACTCCTTTTGAGAGCACAACTAATTCCTTGCACTGTTAATTAAGCAGTAGATACATAAGGCTATGTCTATAAACATTCCA
+
%'&&&)*41130112377666547673331146666789889;;=>>??@BGBBBIGIAAAABSGIKEHE0///,//6743333=;==622.(''''(*,--0.//0,-,*&&**+4878;;:@BBHEFGGGE?=877;10,+,++/77EFH<:::<==4001,,+(&'''2445636=>=>?>>AAAAF<;;;;?9998----,))+35666988;;;9;BBBHHIIHFFFDGIJSGFDD>@MG;=><89;66)'''&&('''()6677543356>>?:::9:@@@BBC>>=?-;3++=>>BBBDEIJLMSPLSSSHOL76666?LK>>>>>?>?CDCCJMQLLJHJKJJHJSHSONSNJSIPISODC-'''(+)5/,++,<BFEJOHPMKJKGIG))))((()+-...1)))))))(''&('&&&++03---+,-,)*)''.,-))100//.'''''::97777>ABEGG765594444478855-)')(--**(((*))-('&&'*'&&&(''''''*)-1223::AA=9422BGF......3*)))+++-679;>>>986734;846A6666599523500---1233=;61222543.((*>?@@@AEEGIGFJGCC@+*))+,,,,,+'%%%%%((())),0<>>=87779<<8@@@<<;
@1100_2WVZPS_2
TTCACCTTACAACATTCATAAATATCGTTATCGTGCTACTGGCGATACAAGTCTGAGCAATGGTTAGCAACTCCACGCTTCTTGCACCAATTTTCCGAAGAAAATCCAAAACCAGATGGGAATTAATTTTTACCCACAGACCTCACCCACCTTTTTCAAGGCACAATCATTCAGATAGAAAAACATAATATTTACCTATAATACTTGTTTTACTCATTTGATTCCTCTTGGGCTACTATCGAATTCAACTTATCTTATAGTCATGTTTCCACGACATCATGAGGAACTAACTTATTTGGTATTACCAAGGGCTTATACAAGTTACCAATTTGTATATCTTCTTGGTTTCTTTTATCCTTTCGAGATAACGTCTATTGCGTTAGCGATAAGTCTTTCACACTACGTCTACTTATAAACTTGCACATCAGTTGAACTGTAAGATATTATTATATCTCTACTAACTCATCCTTCTTACGGGTGACTTACCCAGTCATTATAGATTTTGTAGTAATTGTACTTAATTAAATGTATCCATTTAATCTTTCCTTCACATAACTCCTTTTGAGAGCACAACTAATTCCTTGCACTGTTGATTAGACAGTCATACACAAGGCTATGTCTATAAACATTCCG
+
KSHIPJIOHFFIHKJJMJLOSSSSSPLSKLHIIPINPJRNJSSLILHGIJHIMILSKOKJJIHPSKLJPSJNILHFC@ABABSLLKLJHGNLSJGSGJECOKOONOSD@788B;:::;JHJNRHSHKPIHH?????@GKGIJGKISSSIIHI<FGDCIFFFMKSIKIJKSJSGHEEBAAACSMLOKMJIMJJMHKMPLSLOKMJSNNSLSMSLRQGLSSLMMSOJSISLDCNJSMHSKNIFFEFF@??>=;-,,,,*****@?AHHJIKLIRJLJLJNNPOSJPKPPLRMRJOMJSSLMHOMKLPKOSLSMOSMPOJJPNLLNPSLNOKMSJNOILNMGH@>610001-/-.7-:AFJPJFGIJHMJJPNKKSKLJKKIOKJJHFFFDCBC?;:;:MMIOMHHJGJHKLIIIJKLPMJIJILJSINSLNSOSSNSMIMSNNSNIKMKPPJPJQSSNKSKGHNKJGJNKRSKSSKIJKIGIPNPLJSHKJIJLJMJKIJIHSHJQROMSSKMMNNJKHFDCCENHLKOPGKLGGEEI?9:CBIFD@C6644CFFGHHIOSLOJJKSJOLLOLISHIJRIKLHHPJIMGIJKKSSOOIKGHIIIKGMLMSLHKIGFFGHFIEGGECGFE@?=31*
@1101_2WVZPS_2
GGAATGTTCACAAATCATAGGCTTTTATTCACCTTACAACATTCATAAATATCGTTATCGTGCTACTGGCGATACAAATCTGAGCAATGGTTAGCAACTCCACGCTTCTTGCACCAATTTTCCGAAGAAAATCCAAAACCAGATGGGAATTAATTTTTACCCACAGACCTCACCCACCTTTTTCAAGGCACAATCATTCAGATAGAAAAACATAATATTTACCTATAATACTTGTTTTACTCATTTGATTCCTCTTGGGCTACTATCGAATTCAACTTATCTTATAGTCATGTTTCCACGACATCATGAGGAACTAACTTATTTGGTATTACCAAGGGCTTATACAAGTTACCAATTTGTATATCTTCTTGGTTTCTTTTATCCTTTCGAGATAACGTCTATTGCGTTAGCGATAAGTCTTTCACACTACGTCTACTTATAAACTTGCACATCAGTTGAACTGTAAGATATTATTATATCTCTACTAACTCATCCTTCTTACGGGTGACTTACCCAGTCATTATAGATTTTGTAGTAATTGTACTTAATTAAATGTATCCATTTAATTAAGTACAATTACTACAAATCTATAATGACTGGGTAAGTCACCCGTAAGAAGGATGAGTTAGTAGAGATATAATAATATCTTACAGTTCAACTGATGTGCAAGTTTATAAGTAGACGTAGTGTGAAAGACTTATCGCTAACGCAATAGACGTTATCTCGAAAGGATAAAAGAAACCGAGAAGATATACAAATTGGTAACTTGTATAACCAGGTAATACCAAATAAGTTAGTTCCTCATGATGTCGTGGAAACATGACTATAAGATAAGTTGAATTCGATAGTAGCCCAAGAGGAATCAAATGAGGATTAAAACAAGTATTATAGGTAAATATTATGTTTTTCTATCTGAATGATTGTGCCTTGAAAATTCCCATGATGCTGTGGGTAAAAATTAATTCCCATCTGGGTTTGGATTTTCTTCGGAAAATTGGTGCAAGAAGCGTGGAGTTGCTAACCATTGCTGAGATTTGTATCGCCAGTAGCACGATAACGATATTTATGAATGTTGTAAGGTGAATAAAAGCCTATGATTTGTGAACATTCCA
+
6SIJKIPRHGJHFIDJLIQHHILJLSQNKLIMJKLKHHILJOPOJLSORJPLPINLKJLGONJLOSSIJOJJKILJRJSSLQKLJKMKSNJRLJSSLISSNSSKLSNSSSKSLJSSINSSADSSNSMJPRRMOSHMMNSONMMNIHSMMSSLSLGHGIHLKSPKSDDEFGDFISSBJJKOKPNKJSSJKSQSSJMFKJLJSOSSKLSSSSIRSNISMLPNSLKSNLOSJSSLOHQNSMOKLLSJSSIKSGKMOLHCOJNSSMKSNRNIQPMSKIIJPSMSMSLSSIKJMKIJIQMSKJOMSRSPOKSJMSLSLMPSOSLSMIMKMNLSSQMMLMOJKNSMSNJSSJOOSSLSSNOKMNNSOL@??>:653..1131332<5BILNLJLMSSNPSNSSOJSSKSSKMSJLMO0//.....<==:AGKKHNJLNOONLPSJKMSMLMSSIOMJOMRBFC==C00001LIHFGHFLNJLSNKKPJKIQIJLMLPLMNNISNONSIMMKSOHJLNOILOKKSPSLOLJHHGKMKPPJNOIKMLSJHHDEEFHJNHHJIIJLHKGDEHLGGJLFDA@?=310/.*(&&'**(8<<<;<<AACB?@>?>?==<:761--,,+,,,-14444556688889==??==>?AAACCDDDCCDEDBAB@@@?==<<:99655520+)((('(*++0134469;??>><;;::;::886789:<=DEHCBB<:88768899?@>;:;;64563.(((''%&'((,001235<>>>>=====85-)&%$###%')).000222333344554433++***+++****,7777855556;;=>>@BA@@AEDDDCEEFEDGFEGKHE>:3/--.001*)))&&'&&&&*+,:9;;<==>>=<;;:;;<=@@AAAA?@ACEHC?<;;;987776540/.../,**+*'&$#####$%&&&'**-12(.//0:;;;;<=@@A=@<;9;42<:2;;>CCDCGLEDGBABABCDFFDCAB=?FECCCBB?=<<<<<<;:986557>----.<BBCBB@>=>=>C?==:76678<=:74+**)()).---..-,('%$%%&(()*+557788:99::;<<===??>><=9
@1102_2WVZPS_2
GGGGGGGGGGGGGGGGGGGAATGTTTATAGACATAGCCTTGTGTATGACTGTCTAATCAACAGTGCAAGGAATTAGTTGTGCTCTCAAAAGGAGTTATGTGAAGGAAAGATTAAATGGATACATTTAATTAAGTACAATTACTACAAAATCTATAATGACTGGGTAAGTCACCCGTAAGAAGGATGAGTTAGTAGAGATATAATAATATCTTACAGTTCAACTGATGTGCAAGTTTATAAGTAGACGTAGTGTGAAAGACTTATCGCTAACGCAATAGACGTTATCTCGAAAGGATAAAAGAAACCAAGAAGATATACAAATTGGTAACTTGTATAAGCCCTTGGTAATACCAAATAAGTTAGTTCCTCATGATGTCGTGGAAACATGACTATAAGATAAGTTGAATTCGATAGTAGCCCAAGAGGAATCAAATGAGTAAAACAAGTATTATAGGTAAATATTATGTTTTTCTATCTGAATGATTGTGCCTTGAAAAAGGTGGGTGAGGTCTGTGGGTAAAAATTAATTCCCATCTGGTTTTGGATTTTCTTCGGAAAATTGGTGCAAGAAGCGTGGAGTTGCTAACCATTGCTCAGACTTGTATCGCCAGTAGCACGATAACGATATTTATGAATGTTGTAAGTGAATAAAAGCCTATGATTTGTGAACATTCCA
+
0.-B=BCBCEFIHGHIPI;>....44345LJOSSLLIKSMNPQPPOLIMJSLPPJJIPKLHIOJKOMMMGFMLIJGKJSSQJSSSMHGJPLJSLKKMOKIIMSLOMJNNLSLJMKJOSEKKQLJJSPPMRPOISLLLOSMLSNOOKKNMSLNLSKSIIMQQMMMMSJSMQNMMIDL@DMNLNKOOGSIKIKHSLGMIIIOHKSOQJOKMOKSMSSQNOJIMNSKLSSRRSINSOKQMSOSIJLHLLIHOIGNSJLNSSKOSSINIGGIJJSIQMLILSMGGJQLSSKMMNNSNRNKFSSPLPNPIHILKQKKJKJNMSKSKKOQSJMOMQOISIKIMKKNNQPHKJHSSSSOHSSOSSLJSSLSLIOINISOSSHSFFEEEPSQSJHHJGFFIGJSLOOJIISKJSIIJLFHJSSKHQMJDBAAAEGKPKLSNKKIGJHMIKLOJJKIINKSLJLLILNNJSQNIPMIMSSPKLHLILIHMSHMILSJRPJIGHINLKSKKMKGDEKSMIFBLKFKGGKSMSNSOLIILJGJHGIIPJH@@AA@JHMSB@MHFHBKLMLLSNSJLIIOIKNHIIKHIKKKJJOHMHIHJIOILLLGHHJKLSIPSLJHFCFFFHNLLHGHFFHFIJHKSRLSGHJKLJSKHGJFGEFFEEGHJIOSIMJKHFKF=E<<<<666*'&
@1103_2WVZPS_2
ATCCTTTCGAGATAACGTCTATTGCGTTAGCGATAAGTCTTTCACACTACGTCTACTTATAAACTTGCACATCAGTTGAACTGTAAGATATTATTATATCTCTACTAACTCATCCTTCTTACGGGTGACTTACCCAGTCATTATAGATTTTGTAGTAATTGTACTTAATTAAATGTATCCATTTAATTAAGTACAATTACTACAAAATCTATAATGACTGGGTAAGTCACCCGTAAGAAGGATGAGTTAGTAGAGATATAATAATATCTTACAGTTCAACTGATGTGCGAGTTTATAAGTAGACGTAGTGTGAAAGACTTATCGCTAACGCAATAGACGTTATCTCGAAAGGATA
+
KKKMLJKLLPJIOOSILIOPPLSOMRMSOMKIJSKIISFD9BAMSJJMJLKLJPLLMJOOPPSLLNSKKOJJKSNSQNMLMSPSHMKMLMJKKMMSLSJMSLIJSGSSISNKSQLJSNIMMIKKJIONISLFHSIFEDEGHNLIMLKSKSSPRJIKSKSSQSIOIKIHJLEKKIMLSMMEAADG>==;6555555==A=996543388)((()--476654570,+++.577221114445>@55555@@C>>>?AACC@?@AC:8888<DEA><;3/////....,,''%%%&&(0455677778------//+*-++-,/44556668978876879:;>@>>=;;=<9;AB@
@1104_2WVZPS_2
GGAATGTTCACAAATCATAGGCTTTTATTCACCTTACAACATTCATAAATATCGTTATCGTGCTACTGGCGATACAAGTCTGAGCAATGGTTAGCAACTCCACGCTTCTTGCACCAATTTTCCGAAGAAAAATCCAAAACCAGATGGGAATTAATTTTTACCCACAGACCTCACCCACCTTTTTTCAAGGCACAATCATTCAGATAGAAAAACATAATATTTACCTATAATACTTGTTTTACTCATTTGATTCCTCTTGGGCTACTATCGAATTCAACTTATCTTATAGTCATGTTTCCACGACATCATGAGGAACTAACTTATTTGGTATTACCAAGGGCTTATACAAGTTACCAATTTGTATATCTTCTTGGTTTCTTTTATCCTTTCGAGATAACGTCTATTGCGTTAGCGATAAGTCTTTCACACTACGTCTACTTATAAACTTGCACATCAGTTGAACTGTAAGATATTATTATATCTCTACTAACTCATCCTTCTTACGGGTGACTTACCCAGTCATTATAGATTTTGTAGTAATTGTACTTAATTAAATGTATCCATTTAATCTTTCCTTCACATAACTCCTTTTGAGAGCACAACTAATTCCTTGCACTGTTGATTAGACAGTCATACACAAGGCTATGTCTATAATGACTGGGTAAGTCACCCGTAAGAAGGATGAGTTAGTAGAGATATAATAATATCTTACAGTTCAACTGATGTGCAAGTTAGTAGACGTAGTGTGAAAGACTTATCGCTAACGCAATAGACGTTATCTCGAAAGGACGAAAAAGAAACCAAGAAGATATACAAATTGGTAACTTGTATAAGCCCTTGGTAATACCAAATAAGTTAGTTCCTCATGATGTCGTGGAAACATGACTATAAGATAAGTTGAATTCGATAGTAGTACAAGAGGAATCAAATGAGTAAAACAAGTATTATAGGTAAATATTATGTTTTTCTATCTGAATGATTGTGCCTTGAAACCGTAGTGAGGTCTGTGGGTAAAAATTAATTCCCATCTGGTTTTGGATTTTTCTTCGGAAAATTGGTGCAAGCGTGGAGTTGCTAACCATTGCTCAGACTTGTATCGCCAGTAGCACGATAACGATATTTATGAATGTTGTAAGGTGAATAAAAGCCTATGATTTGTGAACATTCCA
+
JLLNQMQMKMKPLLSPSSKKOKLGJSLLMJSSPJHGGGGSIJSKOSMSKSNJLJSSNSNIIIJKJJMIKIHHKHLJJIKQQJQSKPSSRNHLMSILKSNPSRSJOMJMMSLIKJGIIMMKHGNFFEESSRPPSOSIHSJPJIIIMSISSSSSRMLIKSSNSHKFJQRQOLLSSSKSLLKMLOLLSSSSMSNRSKLLNKPOJOLMIQHSLSPPQSSROKQKSSSQMIKLMJOMHSJOJORNNONLKSLJIJHEELJHHNQILONLSLNMIQIOKMNISJSSPJMKNSSRPSOSSONMONMOIIOSISSMOOMOMSLISPSJPSI88889NPKK==;88<NKSLOIJMSSSSKPKSJSNNISOMMSKQNOPMSSMLOSJAA@?HBMLSOSOOPSSSQNNR;;999:8666NNHKKMLJINROSOSLSPSSLJNSMSMSOSLOPMKMSLSLMIKSJKMKLQJMLNSSSSKSPSJJKJIJKJKMLHSGFGFEIGHKSJJLOJPNIKJSILHJGI@?@?@AC>EFIIQLSSLGIKLNOOSKMNOMSOOJODEEDESMNILNIRJSJSJJJGBDLKJKSJMJB@<<<IIKILLRKLSNMNNLPPSMKJHJKLRLKKJQKSKJRKIPLSPLNLIGGGIJISIIIHIKLSIMJKOJFFGGJIHOLIFDEEIHNFFFD=A@/B??@EHIFEE?BBCB87654++**,,=<==CCDECFGGHHIGGGIFFIECD?=-+*)**,+(&%%%,/3679:;=@@CBC@=<::<@AACDGDEBDEGIFA@@BCIGHDDBBCBB?;)))))<=;=<;7778?CBBDEDDDCDIGHISJHIFEECCA=85/-+++++,=>??>@@;::99;9995320--,+,,-.79;:::::;=<;;;::987854210210//..--,+)))))*)'%$%&(+/;?ADCC@@@?@C@@???BABAA@@A@><;;:::;;;<<<=>?@@DJHFCA@>><<<<<:;;:;<962/+**)&%$$#%%&*.//1333479;;??DGFEBABB==A==>>==?CFFCFBBBFED=;96555423333331/+)((**+-.666666(''')**()4457:=>>>??A@@@AACBA@@?<:::;>B???>?CBCB?@???@AB@@@@@@???>::<?>=<==?66677<;9775598531
@1105_2WVZPS_2
CTACTATCGAATTCAACTTATCTTATAGTCATGTTTCCACGACATCATGAGGAACTAACTTATTTGGTATTACCAAGGGCTTATACAAGTTACCAATTTGTATATCTTCTTGGTTTCTTTTTATCCTTTCGAGATAACGTCTATTGCGTTAGCGATAAGTCTTTCACACTACGTCTACTTATAAACTTGCACATCAGTTGAACTGTAAGATATTATTATATCTCTACTAACTCATCCTTCTTACGGTTGACTTACCCAGTCATTATAGATTTTGTAGTAATTGTACTTAATTAAATGTATCCATTTAATCTTTCCTTCACATAACTCCTTTTGAGAGCACAACTAATTCCTTGCACTGTTGATTAGACAGTGCAAGGAGTTGGTTGTCTATAGGAGTTATGTGAAGGAAAGATTAAATGGATACATTTAAATTGCAATTACTACAAAATCTATAATGACTGGGTACAATTAAGGATGAGTTAGTAGAGATATAATAATATCTTACAGTTCAACTGATGTGCAAGTTTATAAGTAGACGTAGTGTGAAAGACTTATCGCTAACGCAATCGTTATCTCGAAAGGATAAAAGAAACCAAGATATACAAATTGGTAACTTGTATAAGCCCTTGGTAATACCAAATAAGTTAGTTCCTCATGATGTCGTGGAAACATGACTATAAGATAAGTTGAATTCAATAGT
+
KKKHIJSNGNKNJSMSNSPSSOOSPNHKILLGHLIMCCBCEEEED@??BLKHLNSSMNOLOSSPRMLSLLLJSSONORPOSKMJPSSQISNKSKKJSLSSSMMMSBBBAC/++++/,1/07769=A=>?=KLSNSSLJMKMQLSLJIJSSJHJFEFDCDE?CD?,HIKKPKOJLLOKSJKMRISSKMLSIHKHQMLJSSJSSSNMSNSLOOMSPEEMKSISNSSSKSJMIOSJOIJKQSSKOINJIILSSSJRKJHKSPSNNLLROIKLKJQSOSKKOJLMSNSSSMJNJPSSPGIIHKSJKGGPHLJSJOKFDG?>>?BKGHGJIKPSMKSMPKLMQSJNSSOLPOSQIJMKMOLLNLNKBBCHFFGCDCBB>>863%%%%&&&%'&%%'(+,.1567<=????;9>AGDBDCBBBCDBDEDC:672*((&((&&&'*/1111234:::8654450('&%%%&&&%%$$%&',4655455<=ABCABAA@A@@DBBBBBDEEEGJFDGFEFECDEEEDDHAAB???>@@?>?@BFJECAA@@ACDFF?EEE?66989975544*))&&&&'''+*++-.19884556A>??84/.*)0//000///1---,+++++.223778:>>B>?>?BCBFCBEECFEDEFCCFDDBCABB??@@A?==<<=87778===>>>=866799=====<<;9-,,))*
@1106_2WVZPS_2
GGAATGTTCACAAATCATAGGCTTTTATTCACCTTACAACATTCATAAATATCGTTATCGTGCTACTGGCGATACAAGTCTGAGCAATGGTTAGCAACTTCACGCTTCTTGCACCAATTTTCGGAAGAAAATCCAAAACCAGATGGGAATTAATTTTTACCCACAGACCTCACCCACCTTTTTCAAGGCACAATCATTCAGATAGAAAAACATAATATTTACCTATAATACTTGTTTTACTCATTTGATTCCTCTTGGGCTACTATCGAATTCAACTTCTGCTTTTATAGTCATGTTTCCACGACATCATGAGGAACTAACTTATTCCAGGTGCCTTACCAAGGGCTTATACAAGTTACCAATTTGTATATCTTCTTGGTTTCTTTTATCCTTTCGAGATAACGTCTATTGCGTTAGCGATAAGTCTTTCACACTACGTCTACTTATAAACTTGCACATCAGTTGAACTGTAAGATATTATTATATCTCTACTAACTCATCCTTCTTACGGGTGACTTACCCAGTCATTATAGATTTTGTAGTAATTGTACTTTCATTAAATGTATCCATTTAATCTTTCCTTCACATAACTCCTTTTGAGAGCACAACTAATTCCTTGCACTGTTGATTAGACAGTAATCTACAAGGCTATGTCTATAAACATTCCA
+
MMJOOPLKLLLIJNINPSHIGRSMSMMOSSMJMNHJHFFHGMOLIOKIQKLSNLRNRQMNIJJJNRIKQMHLGIHPMJSKIKFFDJLPOSSSKSSNKSIMJPKKSJSLSSMLNHKJMMQJKESSMSMKNSPKKHHFIIPHHGJKJGPIPJILHS>>>>>?JE@BEDDBACB99?@9=.**+,99:9::>DFDCEDBBA<;;:954432/../25679=GFFMJILJIIHHHJSMJNSSQSJKLHKRMKHSGFGDDECDIHH88843212569===AAC---*(((*++455EFHFLMIJLMJLHJJSKKJFGEGHJHIECDBC60/('&&&&'))))()-,-/:>BDDGJFHKORQSJGIJIHMRSLJIDEGFGD8668HHGEBCBFCGLIMNMIKHHGIKKOLQHKLNJLSJIIEEEFDEEGEGDGFDDCDDFEGHDEGHFJHIKGIJHJIKKJFHIFJIGJHGFPGGLFIFJGGFGGEEHJLFFEJHEFGHEIHHJHJIILIJFLHGGFIFLIFDGFEEC6FHFFIHEDBAABCEJIJFDCBCDDBB<;96.(())(/01233335589=68IDDC98<;;44>?DCEFGHHFIRPFIHFGFFEEFFHHGHHJJNHHFGGFGHJIFHGCA@@765-,+**))*-13>?CECDBAAA@ABCCCDEDC
@1107_2WVZPS_2
GGAATGTTCACAAATCATAGGCTTTTATTCACCTTACAACATTCATAAATATCGTTATCGTGCTACTGGCGATACAAGTCTGAGCAATGGTTAGCAACTCCACACTTCTTGCACCAATTTTTCCGAAGAAAATCCAAAAGCCAGATGGGAATTAATTTTTACCCACAGACCTCACCCACCTTTTTCAAGGCACAATCATTCAGATAGAAAAACATAATATTTACCTATAATACTTGTTTTACTCATTTGATTCCTCTTGGGCTACTATCGAATTCAACTTATCTTATAGTCATGTTTCCACGACATCATGAGGAACTAACTTATTTGGTATTACCAAGGGCTTATACAAGTTACCAATTTGTATATCTTCTTGGTTTCTTTTATCCTTTCGAGATAACGTCTATTGCGTTAGCGATAAGTCTTTCACACTACGTCTACTTATAAACTTGCACATCAGTTGAACTGTAAGATATTATTATATCTCTACTAACTCATCCTTCTTACGGGTGACTTACCCAGTCATTATAGATTTTGTAGTAATTGTACTTAATTAAATGTATCCATTTAATCTTTCCTTCACATAACTCCTTTTGAGAGCACAACTAATTCCTTGCACTGTTGATTAGACAGTCATACACAAGGCTATGTCTATAAACATTCCA
+
222ROKSSLMMLKJSNLMLHGJIHISRSNSMKLMHJIGGJHJKLMSOSLMNSLLSIJRILGHIKLNSILJFIHGJKNJSLLKGIHLOHMNMRKISSIPJPNMMPSQOMPPLSKKPJIKNSMSSJ=>SJSNSLHKLIKSMSSSSNRSSSSNNOOKOSJNSSSJMMFKLKLMPKJQMLMMQLGKMMSSOSPONIJINSKMJNIOSMJLJNLRSSNMJSOIRSKSJHOMLLRJQMOOMMRNMLONKLHSNJQSLSSMNLJSJNKIMQNMRLMSNKJNMSOOJIMSQISMJPPOMOSJKKJMPIJIIKIOOIMJMPNPQNSNNMSLOJEHHLSSHHNRLSMIKJHHLNQNRLLSSNSOOPRLKOMSIMLIMOKMKJ====@<=/+EAEGGMSNFFDCDDHKQNMLIIIOKPNNIOLO@@@@+++)&&&&9CJJLJSIIIKHHFGGHMKINJSPPIJJJKLJMJJIMPSMQPSSNKKJSNRSJSJSSJMJLRIHGNHIQSMJJIHHILLJGJSJFDDDDFCHHHKKKKILMIIIHHINNLLGGGKPIOKKHJJIHIIIIJKIIMHIGFJFRCBD@>710124;?@GFFEHJJMLPJLKQKQLJIJHGLILLPLLJHLIIMHNLSIMSJKGFEDEJOJKPIHNLHHIGGFDGEEDFEEDEGFGHHGHG
@1108_2WVZPS_2
GGAATGTTTATAGACATAGCCTTGTGTATGACTGTCTAATCAACAGTGCAAGGAATTAGTTGTGCTCTCAAAAGGAGTTATGTGAAGGAAAGATTAAATGGATACATTTAATTAAGTACAATTACTACAAAATCTATAATGACTGGGTAAGTCACCCGTAAGAAGGATGAGTTAGTAGAGATATAATAATATCTTACAGTTCAACTGATGTGCAAGTTTATAAGTGAGCAGAGTAGTGTGAAAGACTTATCGCTAACGCAATAGACGTTATCTCGAAAGGATAAAAGAAACCAAGAAGATATACAAATTGGTAACTTGTATAAACCCTTGGTAATACCAAATAAGTTAGTTCCTCATGATGTCGTGGAAACATGACTATAAGATATGTTGAATTCGATAGTAGCCCAAGAGGAATCAAATGAGTAAAACAAGTATTATAGGTAAATATTATGTTTTTTTTTATCTGAATGATTGTGCCTTGAAAAAGGTGGGTGAGGTCTGTGGGTAAAAATTAATTTCCATCTGGTTTTGGATTTTCTTCGAAAAATTGGTGCAAGAAGCGTGGAGTTGCTAACCATTGCTCAGACTTGTATCACCAGTCAC
+
OISQSSKLKMSPILSJSQIHNKJKMOKPNJRILLMJHFEIHGHKKKJOJKHQILLPEGIGHMSPNSOLJKJLMNMLJIJKSPJKJMLHJISKPSIKLMJJMMKLNJIMRMNQMOMIONNPMINHJONFHIHOOILNOKNGHSHSJNMJIKISLKILJHIDGHKMLJSSFJH>>>=?GGGFHHMKLKQNNSILIKMLHLJIMISMKJLQLLJNKLIRJSIFH?*((('(('&&&&''CFGFJSNJLMIGFKFFFEGHGJFIJFOINSSMOJSNQMRMKISJSQLSSOOKSPMKKHPSLJLSND>?KJNSRRKJLLJKLMSLKIIKEILGHDEHHSSNSSIMNLNMISKKOKOMKSMKIJPGJMIIJGFHMFPILEIIIGMKFHHGFEFEHGGJHS?@?@@@@@@HIIDCDEKHFGGIJMRS:::::KJLSJSFFEGFFKHKHKIHIHNIB>===BCFGSKJIGIHGJILSLMMLJJJKJHLDFGHKSPSILSOJJHOKLJJKSJJJKMHNOSSNOFIFDAS@@LPRNLOSSNLHEQSPMNMJKKIHLMSSRKSIHGIEEDCDFHGHHJIHJSLJMINIKPIHNIGFKKGOKKEFCCED/..&%$
@1109_2WVZPS_2
GGAATGTTTATAGACATAGCCTTGTGTATGACTGTCTAATCAACAGTGCAAGGAATTATTGGTGCTCTCAAAAGGAGTTATGTGAAGGAAAGATTAAATGGATACATTTAATTAAGTACAATTACTACAAAATCTATAATGACTGGGTAAGTCACCCGTAAGAAGGATGAGTTAGTAGAGATATAATAATATCTTACAGTTCAACTGATGTGCAAGTTTATAAGTAGACGTAGTGTGAAAGACTTATCGCTAACGCAATAGACGTTATCTCGAAAGGATAAAAGAAACCAAGAAGATATACAAATTGGTAACTTGTATAAGCCCTTGGTAATACCAAAAAGTTAGTTCCTCATGATGTCGTGGAAACATGACTATAAGATAAGTTGAATTCGATAGTAGCCCAAGAGGAATCAAATGAGTAAAACAAGTATTATAGGTAAATATTATGTTTTTCTATCTGAATGATTGTGCCTTGAAAAAGGTGGGTGAGGTCTGTGGTTAAAAATTAATTCCCATCTGGTTTTGGATTTTCTTCGAAAAATTGGTGCAAGAAGCGTGGAGTTGCTAACCATTGCTCAGACTTGTATCGCCAGTAGCACGATAACGATATTTATGAATGTTGTAAGGTGAATAAAAGCCTATGATTTGTGAACATTCAG
+
MIKMSISJLLJMLSLJLIKKJMJPMJILHJJSHIMJKHEEGIKJIKJJIGOJGKIGHFEB>>BHIHGGGEEKKSJKJHIGGPSIILGHNHSLMOJGJNNIIGIIGIJHLISSKHSFHEIGKKSJIFEHDSKSSJSJNSOKKKLJJHFFFJHKKN?DB:HBCFHINLKJHLHIK10000999>EEJMSISSOSJISKQKPIKHIJHJLSOKSLIHFHJINLSIIISJMKGEHEFGNNSOMSMNJIMJJGIDFDEHFIGJHGJOFEDDESOKMRKJKLGLNIMSKQONNLMLILKSKKSSSIIIJISMSMIMPRMPIOSKIHGGHEKJIGSIIIJSLJIQIKSSOMMSSISMJNJLLJRSLSJIJMOSSLKJGNHIIOMNOJLNCBDIPNSLKHHJIIKHHLHJIIFFNNSNMJLHLNKHIGDEIMONJKIHIGSMDDAA:::::::3/+,*.22000./0011@=????JGFHIMEIJOKISJQHSSNJKSJHHKNOMKOLHJNLSPNLGOKGFCDJJMIJHKLMNJKSKSPHK@::<HHKOJMKJHGSFBFEB???DCADCFC4-,,,-?@@@<:;89:>>BFBACCBCBABBCFHIHGDEEEFFCBCCDIHJIGJKQIIJNHFGDDDDDFHGIJHHEHHEGFJGNMKJEBAA>?9*)*
@1110_2WVZPS_2
AAGAAAATCCAAAACCAGATGGGAATTAATTTTTACCCACAGACCTCACCCACCTTTTTCAAGGCACAATCATTCAGATAGAAAAACATAATATTTACCTATAATACTTGTTTTACTCATTTGATTCCTCTTGGGCTACTATCGAATTCAACTTATCTTATAGTCATGTTTCCACGACATCATGAGGAACTAACTTATTTGGTATTACCAAGGGCTTATACAAGTTACCAATTTGTATATCTTCTTGGTTTCTTTTATCCTTTCGAGATAACGTCTATTGCGTTAGCGATAAGTCTTTCACACTACGTCTACTTATAAACTTGCACATCAGTTGAACTGTAAGATATTATTATATCTCTACTAACTCATCCTTCTTACGGGTGACTTACCCAGTCATTATAGATTTTGTAGTAATTGTACTTAATTAAATGTATCCATTTAATCTTTCCTTCACATAACTCCTTTTGAGAGCACAACTAATTCCTTGCACTGTTGATTAGACAGTGCAAGGAATTAGTTGTATTCAAAGGAGTTATGTGAAGGAAAGATTAAATGGATACATTTAATTAAGTACAATTACTACAAAATCTATAATGACTGGGTAAGTCACCCGTAAGAAGGATGAGTTAGTAGAGATATAATAATATCTTACAGTTCAACTGATGTGCAAGTTTATAAGTAGACGTAGTGTGAAAGACTTATCGCTAACGCAATAGACGTTATCTCGAAAGGATAAAAGAAACCAAGGATTGTACAAATTGGTGACTTTGTACCCTTGGTAATACCAAATAAGTTAGTTCCTCATGATGTCGTGGAAACATAACTAATAAGTAAATTCGATAGTAGCCAATCAAATGAGTAAAACAAGTATTATAGGTAAATATTATGTTTTTCTATCTGAATGATTGTGCCTTGAAAAAGGTGGGTGAGGTCTGTGGTAAAAATTAATTCCATCTGGTTTTGGATTTTCTTA
+
::;@CIKJIKKLIRIMMINHPILSNSLMKGNKSKIJLSMSJSISQSNSOKPHNRJ@?SSPRKSMRLMLSPOOSOLMKKSPSJJILSNPSKNSOLLNMSMSMSMQKOSOKSOSRSOMOKOKSMMLQKOSIIIKIKKMLJNSOIDDDD?@@@AHKSSJLJNJHIIGKNPSOLOSSMHLSKNSNPOOMSMSNSLLPMSSSSKRQSJOSSOPKLQLSJPNNLOSNMNLSKLLOLLSSSPMLOOSKJPH@@;9:/,,.---+0;?EGHFKLOLOMLOLMKLKOMKSMK?JJKMNQNNISKEG@?@@AMMLQGKLLKISLLSLILKSSPNOSPJJSJJKOJSKONSNNSLOQJNOKSSOHJRLOLIKJMPPJQSIRQQOMSMNSNSISSIMGF-,+++/-...@ABJSIFIKNNSKKSJLOSOSNJAJIINIKIKJKKLSIINHKKKFGIKL??E??@>ABIJJOHPRRMSSNKSSPKSKRLSNKJKNLQSKNSKPMMSNLOJOLIKIDFNGDE?CDD<=>988621'&&&&(5.=@BBA?@@CEEHLGNOJIEFED??>>@BDDEHNMJGHSKGDCDDFGGLKIEFFEDEFHHFDEDCEEHCGFDKFEDDBDDDAD?:;789>?AAGEA;;<71//....1344666777889:;98655599999:?ACFCE98888CCEFECCBDBA@?>=>@ADGHIFE9640163000015444442323378>@A?>>>>>?<;::;:7AFEC>96/()++..+**+,+.)))&&&'')())(&)*++-6:=>>@B@CDCDFDEECCFFGCCC>??=>532.-,(''%%%%%%'(),,.03322223655567940-,%%$$&())0124678:::::::99;;===>@ACCCC@<=??@CDB??<<>=<==>?=ACCFCCDAB=::;>??=<87735===@?@@@=:+,::<@@?9997//)(0//357899;;;<<;9:85
@1111_2WVZPS_2
ATGTTCACAAATCATAGGCTTTTATTCACCTTACAACATTCATAAATATCGTTATCGTGCTACTGGCGATACGAGTCTGAGCAATGGTTAGCAACTCCACGCTTCTTGCACCAATTTTGAAGAAAATCCGAAACCAGATGGGAATTAATTTTTTACCCACAGACCTCACCCACCTTTTTCAAGGCACAATCATTCAGATAGAAAAACATAATATTTACCTATAATACTTGTTTTACTCATTTGATTCCTCTTGGGCTACTATCGAATTCAACTTATCTTATAGTCATGTTTCCACGACATCATGAGGAACTAACTTATTTGGTATTACCAAGGGCTTATACAAGTTACCAATTTGTATATCTTCTTGGTTTCTTTTTTATCCTTTCGAGATAACGTCTATTGCGTTAGCGATAAGTCTTTCACACTACGTCTACTTATAAACTTGCACATCAGTTGAACTGTAAGATATTATTATATCTCTACTAACTCATCCTTCTTACGGGTGACTTACCCAGTCATTATAGATTTTGTAGTAATTGTACTTAATTAAATGTATCCATTTAATCTTTCCTTCACATAACTCCTTTTGAGAGCACAACTAATTCCTTGCACTGTTGATTAGACAGTCATACACAAGGCTATGTCTATAAACATTA
+
:8888@AGIKHIHGHFIIIKKSIKNFBBLJOSLHGEFFKJBDROSSNOIJEIEBEGFFFEGLHLSSSIIHIF4333333445AFHKJPPJQIIKHHKNSJKIMSHGHDPOPS322274))))EISSLHJ00000FQJMGSSSSLPSMIIKKQSSHGJSSKSKSSMLOQOSSHSNSPRSORSSSPMSKPSIKOMRPNQPSORLSSNQNNLQQMSLSSIILONKIQLILISFFHHCB87767FFCJIKINMIMHIKSNPKKOLHBIGHJKMHIISSNPJISLNSOLOSJPSQSOMMHIKPJKMNQOJONSQSSMSMJJNSIPOJMSSMJPKSNLLKMFQLSNSSQSSLSKSHHHGJKOOOMKNOKL==;<ABCEGA51-?>@DHJSSIEKHINIIPKIOSSRSMHQQPJKNHJGLIGOLS;LIQLISNOKQIQSSOOPMHJSSNSSJKNJLHKMKSMSSSSNPSMSKJJA=>98=@ACHHOFDDFHFFSOHKJLSJJLSMMSKLHJIJSNNSKMSMNNKMSLOQJJKLISSMSNJOMMKLRSNGHFGHHOCHIJKOKI4445JJGLSGIMIKLBCGGHHSGHIMKNMLPKPIMJMHPLLSKKIRKSMOSJJGNLNLSKOSOSMPHHHJHHGLGJIHGGKGGFEFHC>>>>>DA<974)
@1112_2WVZPS_2
GGAATGTTCACAAATCATAGGCTTTTATTCACCTTACAACATTCATAAATATCGTTATCGTGCTACTGGCGATACAAGTCTGAGCAATGGTTAGCAACTCCACGCTTCTTGCACCAATTTTCCGAAGAAAATCCAAAACCCAATGGGAATTAATTTTTACCGTACAGACCTCACCCACCTTTTTCAAGGCACAATCATTTAGATAGAAAAACATAATATTTACCTATAATACTTGTTTTACTCATTTGATTTCTCTTGGGCTACTATCGAATTCAACTTATCTTATAGTCATGTTTCCACGACATCATGAGGAACTAACTTATTTGGTATTACCAAGGGCTTATACAAGTTACCAATTTGTATATCTTCTTGGTTTCTTTTATCCTTTCGAGATAACGTCTATTGCGTTAGCGATAAGTCTTCACACTACGTCTACTTATAAACTTGCACATCAGTTGAACTGTAAGATATTATTATATCTCTACTAACTCATGCTTCTTACGGGTGACTTACCCAGTCATTATAGATTTTGTAGTAATTGTACTTAATTAAATGTATCCATTTAATCTTTCCTTCACATAACTCCTTTTGAGAGCACAACGGTTAACTCTCACTGTTGATTAGACAGTGCAAGGAATTAGTTGTGCTCTCAAAAGGAGTTATGTGAAGGAAAGATTAAATGGATACATTTAATTAAGTACAATTACTACAAAATCTATAATGACTCATTGAGCCATTAAGAAGAATGAGTTAGTAGAGATATAATAATATCTTACAGTTCAACTGATGTGCAAGTTATAAGTAGACGTAGTGTGAAAGACTTATCGCTAACGCAATAGACGTTATCTCGAAAGGATAAAAGAAGAAGATATACAAATTGGTAACTTGTATAAGCCCTTGGTAATACCAAATAAGTTAGTTCCTCATGATGTCGTGGAAACATGACTCACTCGATAGTAGCCCAAGAGAAATCAAATGAGTAAAACAAGTATTATAGGTAAATATTATGTTTTTCTATCTAAATGATTGTGCCTTAGGTTGGTGAGGTCTGTAGGTAAAAATTAATTCCCATCGGGTTTTGGATTTTCTTCGGAAAATTGGTGCAAGAAGCGTGGAGTTGCTAACCATTGCTCAGACTATTATCGCCAGTAGCACGATAACGATATTTATGAATGTTGTAAGGTGAATAAAAGCCTATGATTTGTGAACATTCCA
+
GDMNOJSJLIKLSNSNMOJRQPLSHMOISQOSSNIKKEFFFISKJKPSJHNIIHJLNOLHKJGOKILIJMFFFFHMKIJPLPLOSLMKHKSMKMIOSGLKKHJFSJQLJSKLOKIHHIKM10A=>EIPOSLSNMGHJPRNI)((((A?GGD@9861330/,'&&''.2446;GHKMJKILSPMSSKMOLSLOMNSKLLKNKNQPKILLKMSNSKMPMPSPQKOJIQKJPHKMNJKKSSSSSGIJHI;58@A?9?>=>CEJIIJOLLNA87778:9999DDDJKHGIHHIPKSIHNOPKLJGHJJGJSMKKKSMNKKKNSLNIHHHHMPJKSILIKMSOKJOMQSINJNJSSHGOIPMSMMSSSLKIII?>?;::9=999963HKSKKSIKJIKINKJIHMKJCCCBCGF@@C000,)(()--((>IGJLJINHJMLLKKLOIMKMLPPMNQMRNSKLLSISSOSLSRSMOOPJSKNJKSROIMKOPKJGFA>?:99:9=CDEFJPIPJJIIISHOHLIJGMIILJMIINOSSIJLHJSPQPLNKLJHLMJHLIHIMLIHJGGJNHMILJKOLLLIEBCFEABCNLISMSNKLHIGLHD<<8+***,,++)(&&&&,-0:=??>ABDDHKHSKJGIKNMLGCOGCB>>===<<>;8799>?@?ABB@@CAAA@CA?@A??>==>=>@ABBDGADEDCCAAAA?AABA<;;::;=???@@@>??20.-&&&&&&&&&&&))-9;?CCCA=;8663344<==<<A@CCDCCCCFEGEHGHFGEB@BABACBBBCCDB@:933544459;=>?=>==<=?@A>A>>=98=>>>AACBBABGEHQIEECBDD>;9888889:::;;3.,'(-.14679;99::;BBBEGIIILLGDCLGFKQIIIIC<<;432/.0--60018888777688;<>=<:987678777931/-(&%%%%&+01778;;<<BBBBBBDD@44444;:::;<@A@?@@@A?=;:9766666666799:<=B>++**+<;<<=<;;<:950..+&%%&(+--07?@B?A@?@BBBBCEEGFECA=:AA>=ACFGECEEFCD>:?CA>BCCDFFEMDGIEBCB?=981+(((((9;CCA@>=;;984,++*//..---*+*&&'9:;;=E@>>=:9::;?BAAAABDFEFBCDEGFFEDBCABC?@@@?EEEEFEFDDA?=====AAADCEFEEF
@1113_2WVZPS_2
AGGGGGGGGGGGGGGAATGTTTATAGACATAGCCTTGTGTATGACTGTCTAATCAACAGTGCAAGGAATTAGTTGTGCTCTCAAAAGGAGTTATGTGAAGGAAAGATTAAATGGATACATTTAATTAAGTACAATTACTACAAAATCTATAATGACTGGGTAAGTCACCCGTAAGAAGGATGAGTTAGTAGAGATATAATAATATCTTACAGTTCAACTGATGTGCAAGTTTATAAGTAGACGTAGTGTGAAAGACTTATCGCTAACGCAATAGACGTTATCTCGAAAGGATAAAAGAAACCAAGAAGATATACAAATTGGTAACTTGTATAAGCCCTTGGTAATACCAAATAAGTTAGTTCCTCATGATGTCGTGGAAACATGACTATAAGATAAGTTGAATTCGATAGTAGCCCAAGAGGAATCAAATGAGTAAAACAAGTATTATAGGTAAATATTATGTTTTTCTATCTGAATGATTGTGCCTTGAAAAAGGTGGGTGAGGTCTGTGGGTAAAAATTAATTCCCATCTGGTTTTGGATTTTCTTCGGAAAATTGGTGCAAGAAGCGTGGAGTTGCTAACCATTGCTCAGACTTGTATCGCCAGTAGCACGATAACGATATTTATGAATGTTGTAAGGTGAATAAAAGCCTATGATTTGTGAACATTCCA
+
<898AFEDDDJSSSLIGFFLRMMJKSRQMPKORNJQSSOMPMLQISJSKSLNNOPLLSLKJLLLLJLLNOLNLRQLPOKQPHBIJKKPLNOJMNKSHEE?6:<BHISONJSSLNKHNIMSMSKNPMSLNILSMJSNORLKMKSIPNSNJLIKHKSMJMLLPMSMSPPIPJFI@@AAEKJOLOSSJJFEGEEMKJJJKJIKSSSNSJNKNMKOKJKPLSMMISRSLNKSMHLOPSOJGJHGOSIHLLHJKOIJK==66767LGGIGKNJJHIHIIILHINJSNOJSSISNLLLHHDLRINMSKILIHKMQQSSJKNSMMPSGPMJKKNMRMJJMRIQSSMMLSPKJKJKKJJSPOLKGIKKPSMOMOMLLNKKKHIIJOKSQSS==<<ADDIIJHMIEEGHLHGFGGFGGKKMSGGIH?AABABBBBHMSRKJGHHGJIIGILIKKJOMGGIKHJKQSNKOKOSPJSSAA@AIOHJGJJKJSLSKSOJSIRLNSLHSIHPJISKSLSIKHHEOIHHSILQSOKHLIISIIHMKKKQONSKJMIKSOOSLLNLSPNQOOJIJHKGFIIMHHILHLJNJJJIMGHGIGJKPKMIGJHHGKKIIJIHKIJIHIFFGGCCCBEFEGGGJISJHLGHHFHLLGHFGEHHHJGIHHGIGGJGIGIHNNNRB<<<HHFEED
@1114_2WVZPS_2
GGAATGTTTATAGACATAGCCTTGTGTATGACTGTCTAATCAACAGTGCAAGGAATTAGTTGTGCTCTCAAAAGGAGTTATGTAAGAAAGATTAAATGGATACATTTAATTAAGTACAATTACTACAAAATCTATAATGACTGGGTAAGTCACCCATAAGAGGATGAGTTAGTAGAGATATAATAATATCTTACAGTTCAACTGATGTGCAAGTTTATAAGTAGACGTAGTGTGAAAGACTTATCGCTAACGCAATAGACGTTATCTCGAAAGGATAAAAGAAACCAAGAAGATATACAAATTGGTAACTTGTATAAGCCCTTGGTAATACCAAATAAGTTAGTTCCTCATGATGTCGTGGAAACATGACTATAAGATAAGTTGAATTCGATAGTAGCCCAAGAGGAATCAAATGAGTAAAACAAGTATTATAGGTAAATATTATGTTTTTCTATCTGAATGATTGTGCCTTGAAAAAGGTGGGTGAGGTCTGTGGGTAAAAATTAATTCCCATCTGGTTTTGGATTTTCTTCGGAAAATTGGTGCAAGAAGCGTGGAGTTGCTAACCATTGCTCAGACTTGTATCGCCAGTAGCACGATAACGACATTTATGAATGTTGTAAGGTGAATAAAAGCCTATGATTTGTGAACATTCCA
+
IJHKKIJKKJHJFHFGIGMOHHJJSNSHJHIJHKKHIEGHHHKHHIKHLGPJHKIJHKJQIQOO=::::?DF=?D:9999=82,'%$%'*28944BEFHHEGFHGHSISPGINKIIHNSSLA>>==>JLKREGFFDJKLJLJKLJKFHKIJ8788/.(''((((@ABAACGGIDGGDGKKHISKLLSIPOMQLSILHKOGMJFHPNIJJLHGHLLMJKJIEHFGHFDF@@AA@AGEEEIKIHHFFDDCDGHEEFFEJMLGGJIKIKKHHHSSIKLKGJJHHFFF>5438:CCCFFLHFEGGFKMMSKSMOLQSKJIKKFJSNIIFKJIMMLJPLMSKJKJIIGGHGDFEEGLQMMMEDDEEIJILGLFHFIGHGIKHGFGDEFHIKKMMJKNLJNHIHILOIKOONRJKKJKLJDDCDCSSKOJJPKKHHOPHHGIIJIKGEFFFLSMKSSJLHFAA<<<=AKIPILOSKJLHJGKLOMSMKQJNMSJIJQMJJMPMSMHLNQHJBA@=//5/0SHSINOSSNJQMRJJIJLE?@?@RKOJIHHHGABEDDECDFFISJNFMIMIJJLSKLSSLJHECCCDBEDDDGHFIHNLKKIDBBBBIFGGHGSLPMSHMHKHINMKJJLFHGFFHFISSKMJJGIJJIIONMSILHHKKKIL
@1115_2WVZPS_2
GGAATGTTCACAAATCATAGGCTTTTATTCACCTTACAACATTCATAAATATCGTTATCGTGCTACTGGCGATACAAATCTGAGCAATGGTTAGCAACTCCACACTTTTCTTGCACCAATTTTCCGAAGAAAATCCAAAACCAGATGGGAATTAATTTTTACCCACGACCTCACCCACCTTTTTCAAGGCACAATCATTCAGATAGAAAAACATAATATTTACCTATAATACTTGTTTTACTCATTTGATTCCTCTTGGGCTACTATCGAATTCAACTTATCTTATAGTAATATTTGCCATGACATCATGAGGAACTAACTTATTTGGTATTACCAAGGGCTTATACAAGTTACCAATTTGTATATCTTCTTGGTTTCTTTTATCCTTTCGAGATAACGTCTATTGCGTTAGCGATAAGTCTTTCACACTACGTCTACTTATAAACTTGCACATCAGTTGAACTGTAAGATATTATTATATCTCTACTAACTCATCCTTCTTACGGGTGACTTACCCAGTCATTATAGATTTTGTCGTAATTGTACTTAATTAAATGTATCCATTTAATTAAGTACAATTACTACAAAATCTATAATGACTGGGTAAGTCACCCGTAAGAAGGATGAGTTAGTAGAGATATAATAATATCTTACAGTTCAACTGATGTGCAAGTTTATAAGTAGACGTAGTGTGAAAGACTTATCGCTAACGCGATCAACGTTCTGTCGAAAGGATAAAAGAAACCAAGAAGATATACAAATTGGTAACTTGTATAAGCCCTTGGTAATACCAAATAAGTTAGTTCCTCATGATGTCATCGAAACATGACTATAAGATAAGTTGAATTCGATAGTAGCCGAGGAATCAAATGAGTAAAACAAGTATTTTATAGGTAAATATTATGTTTTTCTATCTGAATGATTGTGCCTTGAAAAAGGTGGGTGAGGTCTGTGGGTAAAAATTAATTCCCATCTGGTTTTGGATTTTCTTCGGAAAATTGGTGCAAGAACGTGGAGTTGCTAACCATTGCTGCAGAATCGCCAGTAGCACGATAACGATATTTATGAATGTTGTAAGGTGAATAAAAGCCTATGATTTGTGAACATTCCA
+
KKNKJSSMMLOJIKHKKMHFIGFEB<9<<<=GIGEEDFFMOINMNSGEDEIIAAADKHJOHLISJQJFKKFFGGJLJNHHHEFFKHJN;;;98995/,+&&&'./001101?;<AIBA?>>??8IBBDDSSNSJQSIOLJJLSSMOISIDPSKHJFHIHHA<?A<>)))),.--/778CFFKJSSSKOMMJLLKS--,,,,.88;;;<BALSSILSKNHJLKHMMKMMSHOQSSSNLSSSSMLFQJNOKHEOILMNKDCHILMMJJOEHKFGJHA@?@@9888887/..,++))))(())*78===@AAAABDFKFIFFESSREEFCDROMKMJKKJKOPSOKKKMHA7/-.--DLIJNQOHKKMOSJSKJJJKJQSNJKJLLSLSLMNILLNSNSSMSSOQSPOMSSSSSSSKHFAABB*)))*HSSOQISIKNJJFEEDEJQSPLJOSLSKSKL?EE@@A<;<<455<;;<98789:9:5311))*--.EEEFGHHMJJMPCCDCEEFACB>@CHEFSMIINJKCCCAAB?=B))))*AOHHEECBCCGKJFKIHJPGKHGLHMLRIKLHMIHGIILSOGECDDDFJHKGEHCDC@@??::87..--,//00184436666>=66423337=?:755@>;;<<;:6655667<=;;878678876667-----@>?@???>A@>;:979;==@BFCFCB@99:A@?>:999.,,'&&%%(*%%%%&(*667:99999-+337776679:<=?=<>@@@@<BEFFEEFGJFIDDCCDCDFDEGGIGDEAAA@?BAAB@AAABEC@?@@?@>>>?=544('''(-11003567789:;87776543.,*)))(),,/+,%%&'+/01489:<?==<<=<;941/...---/57:;78899::::>?ABCDA?<<<====>;:::9<36777546::876334/((67677989;AA@@@BDGEC?<<<009//;;:::<>>:9445?>:@?98;:87777533/+'''+*)'(&&'-.../0.--..--+)'&&$$$$#$&+,-.4455555677:<<>><<9633211/......//.-++(((./149:<<<53222333332111000
@1116_2WVZPS_2
CTACTATCGAATTCAACTTATCTTATAGTCATGTTTCCACGACATCATGAGGAACTAACTTATTTGGTATTACCAAGGGCTTATACAAGTTACCAATTTGTATATCTTCTTGGTTTCTTTTATCCTTTCGAGATAACGTCTATTGCGTTAGCGATAAGTCTTTCACACTACGTCTACTTATAAACTTGCACATCAGTTGAACTGTAAGATATTATTATATCTCTACTAACTCATCCTTCTTACGGGTGACTTACCCAGTCATTATAGATTTTGTAGTAATTGTACTTAATTAAATGTATCCATTTAATCTTTCCTTCACATAACTCCTTTTGAGAGCACAACTAATTCCTTGCACTGTTGATTAGACAGTGCAAGGAATTAGTTGTGCTCTCAAAAGGAGTTATGTGAAGGAAAGATTAAATGGATACATTTAATTAAGTACAGATACCTACAAAATCTATAATGACTGGGTAAGTCACCCGTAAGAAGGATGAGTTAGTAGAGATATAATAATATCTTACAGTTCAACTGATGTGCAAGTTTATAAGTAGACGTAGTGTGAAAGACTATCGCTAACACAATAGACGTTATCTCGAAAGGATAAAAGAAACCAAGAAGATATACAAATTGGTAACTTGTATAAGCCCTTGGTAATACCAAATAAGTTAGTTTGTAGGTGGTCTCGTGAACCATGACTATAAGATAAGTTGAATTCGATGGTGCTGGTGCAGACGGTCGGCTGTTTTTTAACCTTAAGACAATACATG
+
GEFIJJHKLKQMPSHHJIKIFEB<@?@@@QQLIKKSSSJKJLMOSJKLKILMJSSMKQKJKLSSNFIMAFICBA<988JSMMSOKSSSCILGFSKJKKSKJSNMLSJNJKJEFCFIDHCFE<EGE@HKCCECFLSORKSJNLRSSSLSSMNLOISKSEIHI<FGOJOMJLJSSKJSKOJMLIOMRJIMHJLKKONKLKKOROOSKKKONLKMLOKKIOFF5520055;<>@ACDEJIRKKKLNFKJS=<<=<?>@B=AFEFKMSNNJGLSSPSLKQKMSLSRSLLIKJNFDCDHSPIPLEA;;A@:::///.,1..*,<>GFFHPLSNMSJESJMSNSPJSRLSIMMOSOSSSMSRRLLHJMHFKIFGJLHOFFIEHLOJHDIHGJI87776<>?>>EDAAA?@?@@@A99AEGJGSIGDECBA?@>?>=>62399.((((*)'%%%$%$$%(..::ADDEDDD>>>>:;::90///0762////36666BA>:9<<>=AAECDDDCBAABA@@AACEFGEHFGE?8888:CA?=661118786665552011-,**)**,./.++,)&''789532((((*9==;::::;:964354-.@@?@ADFDISFHFFEGD?@BDC>>?BB?BBCD975655459:>=<>BAE?>?>?@76622434>444:654/,,++*)'%%$$$$'(&%%%%$$$%&'*+2578888:<;:644410/,)))*000100//00+**)&&%&'..,,,1010//-*)((&%%&&'''%
@1117_2WVZPS_2
GGAATGTTCACAAATCATAGGCTTTTATTCACCTTACAACATTCATAAATATCGTTATCGTGCTACTGGCGATACAAGTCTGAGCAATGGTTAGCAACTCCACGCTTCTTGCACCAATTTTCCGAAGAAAATCCAAAACCAGATGGGAATTAATTTTTACCCACAGACCTCACCCACCTTTTTCAAGGCACAATCATTCAGATAGAAAAACATAATATTTACCTATAATACTTGTTTTACTCATTTGATTCCTCTTGGGCTACTATCGAATTCAACTTATCTTATAGTCATGTTTCCACGACATCATGAGGAACTAACTTATTTGGTATTACCAAGGGCTTATACAAGTTACCAATTTGTATATCTTCTTGGTTTCTTTATCCTTTCGAGATAACGTCTATTGCGTTAGCGATAAGTCTTTCACACTACGTCTACTTATAAACTTGCACATCAGTTGAACTGTAAGATATT
+
KSKLPLMNJPPJSKNNKJHHHGHHSMNHLMLMOILHIFEEFHHJHNKJMKLMPJMJGPIMFGGHJLSOKSGGFHGLKJQLSKGA@<<<>?JQOLJKMHSRQSSKMMRINSFERIIEHIJSGESOIKLSJQPSPKSISKKJHKIJKMSJLIKLJHKLJJIGCC54))()+,,..2?9BF99DECELJIGMJOKIIIJIPJOJJKKMIPSSLMSMJONKOJIIHKSMSIKHIDDGEFKMOHGF<<=C;89HEGGHHF1)))IKMNPNMHGGGGILHGLLKKNMHKRKLIKJJNIKMSMMIJHGIHL?>>===>?LGGHLA>>>>HHFHGJJHJSRJ?<=INHFEGGGLKNOJSLIKHNHNMMJIIK3333665455:5<::-@FHLKKEDFEFIHKHEGGDFGGGHFFJEGIFDED<::9>=>>HJHLJFFFFFG522222CEA=>BABCEDHHEFFEEHJJJJJ@<<:51.)
@1118_2WVZPS_2
GGAATGTTCACAAATCATAGGCTTTTATTCACCTTACAACATTCATAAATATCGTTATCGTGCTACTGGCGATACAAGTCTGAGCAATGGTTAGCAACTCCACGCTTCTTGCACCAATTTTCCGAAGAAAATCCAAAACCAGATGGGAATTAATTTTTACCCACAGACCTCACCCACCTTTTTCAAGGCACAATCATTCAGATAGAAAAACATAATATTTACCTATAATACTTGTTTTACTCATTTGATTCCTCTTGGGCTACTATCGAATTCAACTTATCTTATAGTCATGTTTCCACGACATCATGAGGAACTAACTTATTTGGTATTACCAAGGGCTTATACAAGTTACCAATTTGTATATCTTCTTAGTTTTATTTTTATCCTTTCGAGATAACGTCTATTGCGTTAGCGATAAGTCTTTCACACTACGTCTACTTATAAACTTGCACATCAGTTGAACTGTAAGATATTATTATATCTCTACTAACTCATCCTTCTTACGGGTGACTTACCCAGTCATTATAGATTTTGTAGTAATTGTACTTAAATTAAATGTATCCATTTAATCTTTCCTTCCACATAACTCCTTTTGAGAGCACAACTAATTCCTCCCACTGTTGATTAGACAGTCATACACAAGGCTATGTCTATAAAACCTCCT
+
KJJSJKMSISLMSMSNSIIGGFDOLLJJJS<<;;=31-,+(('%%&)@IKJQJIHMISHHKIISKQJPOKKHIGISKLNMSKNKGIJHLLJHPIISSHNHNKJGJMSIKSSSHHHNKNSSKPQFKLHLINHFLLIHROKLSSLQJSKNMKSSMPRSKOLOGIFJMJHJFMHABA?;<;;;<=;;BLJMSLNJJKMHLKFGGGGJGJHOSNSSIMNSSKKMOISSMLISKNBBCCDKOMNPSIHHSMKISQMPONSSLSKOOMKMLSGLHIJONMINJJKLLFMJIHSIJIKHOLLKLOPISHIIOOKQJNJOMIMSRJMSRSMNKSSSKJOSSQJLSKKJLKIJISOMJMJLB??@?=<<:<8921+),0''--.61222476:;>GHI@@@@AQKSHHJLMHSSMIIQILLJNGIJLIJJNOMNIJOJISIKLKQJKJLHHHJKIIKOSIHJKJIHKSKSSSSMIHGGLLLSMNSJLSNJHJIGHGFHHGGHGJHKQMKMLMGDBCBDGIGHHHLHJJIKKQJHGFFJMIKJJHJHFEFJKLLLFEKHFFIFILHRIMLIIFFHQGBEHGGE=0/,-))(((BBCDEIHG?>@449953230111,,,----('&%&(47@CBDDECAAAABEDFFHHHHHHGEEEFDF====;;6.'&&$$$
@1119_2WVZPS_2
TAATTTTTACCCACAGACCTCACCCCCTTTTTCAAGGCACAATCATTCAGATAGAAAAACATAATATTTACCTATAATACTTGTTTTACTCATTTGATTCCTCTTGGGCTACTATCGAATTCAACTTATCTTATAGTCATGTTTCCACGACATCATGAGGAACTAACTTATTTGGTATTT
+
G78EHPSRSOIIBFHFHHIHGEE@ERK>@:6227DDEHHIIFFJMHJNHKIHHJIIKSRSMNIIIHHSOJJNGHMIIFFGKKKSSOMMKGFFHJHIHPSOKKQJIDDGKIGGGHIFFEFHFFHINNIHGFIJFFEEEGFFGFC:8=77====@FDDCECEDEEGFF?>>>>BC:9943+)
@1120_2WVZPS_2
GGAATGTTCACAAATCATAGGCTTTTATTCACCTTACAACATTCATAAATATCGTTATCGTGCTACTGGCGATACAAGTCTGAGCAATGGTTAGCAACTCCACGCTTCTTGCACCAATTTTCCGAAGAAAATCCAAAACCAGATGGGAATTAATTTTTACCCACAGACCTCACCCACCTTTTTCAAGGCACAATCATTCAGATAGAAAAACATAATATTTACCTATAATACTTGTTTTACTCATTTGATTCCTCTTGGGCTACTATCGAATTCAACTTATCTTATAGTCATGTTTCCACGACATCATGAGGAACTAACTTATTTGGTATTACCAAGGGCTTATACAAGTTACCAATTTGTATATCTTCTTGGTTTCTTTTATCCTTTCGAGATAACGTTTATTGCGTTAGCGATAAGTCTTTCACACTACGTCTACTTATAAACTTGCACATCAGTTGAACTGTAAGATATTATTATATCTCTACTAACTCATCCTTCTTACGGGTGACTTACCCAGTCATTATAGATTTTGTAGTAATTGTACTTAATTAAATGTATCCATTTAATCTTTCCTTCACATAACTCCTTTTGAGAGCACAACTAATTCCTTGCACTGTTGATTAGACAGTCATACACAAGGCTATGTCTATAAACATTCCA
+
MCIIKMLEEGIHSNLLLKIIMMONSSPSSOKJOJJMSIGIJJMPLSJKHRMGJHLIGHJIJKJIOJPJPSIJIHJKSLSONSKSNKIHLSSPPLSIHGIIJFC;98510135:<<FIILSSSMIKKLMSLQMJPIPINSMIIPIKQJRSSSSJILSSKIILLEPKKGGJIHHBCC4IEFFHLOPSJRMLOLJKSGAB9877787***..EFSQJHLIIKJGJAC@>:8**4***+MIJGDFDDEIFFIIHHLLLMPJGPSQONKQIJMHKIPLKPMPJPNNLMOMIKILIOJLMJNOKLJGMJKSLOKROLSSSSSSLOMJSLLRMMRSSMINGIISQOKNLSRNKPNSSJSSMMPIPJSSNKIJGHF====DFDDE@=C?CCAABA@CJHFH;;;9<;:99:<==HLQJPIJJGKJHISSKGHSMJOLSOMJLSPLSSIIHC?BHIGKSMONNSOLMSMOIMSKKSSMMLNSKLNMKFJHLLHSKOHSKLJSHSMQONSIKGKOKHLCCB>>CHFGLABCOIHMHIHINLOSMNGINJSIKRRGGIHGSOSSSSKNKKIJKILNOKDEGEEE::<<GHIHKIKHE?9/(''**+->C99;FHGFJLKMNIMLHNSKIOJMJJEEEDGFLHKNHIHFEIGHEEHGIGFDEDFHFGGDCEE
@1121_2WVZPS_2
GGAATGTTCACAAATCATAGGCTTTTATTCACCTTACAACATTCATAAATATCGTTATCGTGCTACTGGCGATACAAGTCTGAGCAATGGTTAGCAACTCCACGCTTCTTGTACCAATTTTCCGAAGAAAATCCAAAACCAGATGGGAATTAATTTTTACCCACAGACCTCACCCACCTTTTTCAAGGCACAATCATTCAGATAGAAAAACATAATATTTACTTATAATACTTGTTTTACTCATTTGATTCCTCTTGGGCTACCGAATTCAACTTATCTTATAGTCATGTTTCCACGACATCATGAGGAACTAACTTATTTGGTATTACCAAGGGCTTATACAAGTTACCAATTTGTATATCTTCTTGGTTTCTTTTTATCCTTTCGAGATAACGTCTATTGCGTTAGCGATAAGTCTTTCACACTACGTCTACTTATAAACTTGCACATCAGTTGAACTGTAAGATATTATTATATCTCTACTAACTCATCCTTCTTACGGGTGACTTACCCAGTCATTATAGATTTTGTAGTAATTGTACTTAATTAAATGTATCCATTTAATCTTTCCTTCACATAACTCCTTTTGAGAGCACAACTAATTCCTTGCACTGTTGATTAGACAGTCATACACAAGGCTATGTCTATAAACATTCCA
+
KLSMMRSSSLSMSLMOSKSNLGNLLIFNOLSSKMKSKOSIJQNLQROSSMSORKJLIQLKKJOQJLSKQSKNIHKOQKIQSMSPJIMSJQNIKKSPJKKKIJPHHHIGISMCABAAGRKSMSNIJSOQSSPMMLRNSNRPSOJIHPJNSQSNJJLLJKHAKPILNOPOQJSJSSLLNKHCDJDCSSSLMLLJONLGSMPOSOJOJMKSONPNSJSSLSOSMGFGEGNKLMPSNOSNSSJNSSSNKJJNNH@@@@EA?=821+(%%%&(0ADEHJLEFEFG=====LPNHSMKMOLNISJLSLHLSNSOMSSKMSSSJLDECBCNLLSMJMNNNSNIJKLSNJJMKSSKKSKOSQRSLKSQHIISKRSLLSOSKKNLHGGRMOLSQIKJNQPJIIMSKSMJJLJLSNLMMSISGSJHGKF?;=EJHIHIHJSIIEBBBBEHSHIKMJRSMNIKJIMKMSRKSSSKKILSGOJHKSOMSSQJQNKJMQMSONIPKNKHEFDB??=<>==<=@ACEDISJJKNKLKJKIMLNNOOGMJIHNJRLJKLJKSLGHMLISMOIIGKIKJNIHKPKJLHJOKLIIHJLOSLILLKMMMLLLMSJSIHLJIJKKOKKLOILJRNNPJMSRNIHJKLJQKSNIFHIHLFGGGKIIIGHKIJIGJLNM
@1122_2WVZPS_2
GGAATGTTCACAAATCATAGGCTTTTATTCACCTTACAACATTCATAAATATCGTTATCGTGCTACTGGCGATACAAGTCTGAGCAATGGTTAGCAACTCCACGCTTCTTGCACCAATTTTCCGAAGAAAATCCAAAACCAGATGGGAATTAATTTTTACCCACAGACCTCACCCACATTTTTTTTCAAGGCACAATCATTCAGATAGAAAAACATAATATTTATAATACTTGTTTTACTCATTTGATTCCTCTTGGGCTACTATCGAATTCAACTTATCTTATAGTCATGTTTCCACGACATCATGAGGAACTAACTTATTTGGTATTACCAAGGGCTTATACAAGTTACCAATTTGTATATCTTCTTGGTTTCTTTTATCCTTTCGAGATAACGTCTATTGCGTTAGCGATAAGTCTTTCACACTACGTCTACTTATAAACTTGCACATCAGTTGAACTGTAAGATATTATTATATCTCTACTAACTCATCCTTCTTACGGGTGACTTACCCAGTCATTATAGATTTTGTAGTAATTGTACTTAATTAAATGTATCCATTTAATCTTTCCTTCACATAACTCCTTTTGAGAGCACAACTAATTCCTTGCACTGTTGATTAGACAGTCATACACAAGGCTATGTCTATAAACATTCCGGGGATAAACATTCCTCCCCCCCCCCCCCCCCGATATTTATGAATGTTGTAAGGTGAATAAAAGCCTATGATTTGTGAACATTCCCCCTC
+
NLOPSQMOOOLLJSSQOKIIRKSIJNGGIJLSKKIGHHIJHHJKJHSRSIILISRSNQJMJHHRLOLLPKHGIHJOHIHFIGIHMKJIOFGG::97633344AEGGEGPPSSOPMIHLISILIHGLHLSJNKKOIKSOKKJMILMSPMNSIMFJFGHEFGJQHHMMSMLKKSSMJSMSLMLFSSSSJLSRMLLSMHKPHISSQSISOPNMOSSSKPHKFGGGC3..EEFIOIHGLKPOSSSSHSMQLSIDD==GGCDKSLIMMIRIDBCCGHLLKORJIKSNOHKMGQIOKINSLMKHIIHLLOKSSQSMMSSSSHSSKJGHIEFSLHHEGGKLMLLKJJNMKSNLSMMLJNSLOMSMINKJLNLOF<A**<=A=?@@BAFKNLNSJNQLLONQSOSJQJRMPSLHIOSSPOSSJJLPPSSQSKLLQJJILLSIIKJILOMLOLSJSSJLKRSKJIQLJOQSSLOOJJJLPSMMMOKRRSMMLLSSNMNILSMPJPKISLNSHGSOFJHONJSIDMOQSJSLJLGIHOKOJSSJIMNINLLLHHGFHMMFOKKLHSOOJPOMLLJMOLJMKILIEGIIIHHLSPSRSSSKSSSQSSSSMONLIRKMMLKOSKIQKSMISKMOLIMKMSCCCCBCNKSLMKMGIHLIIHJIHGHHJRIGCCDDLIA@@?6,,,,-8<33358;=?BBCCEE@12357:<AACGHHIKIKJJGFIJGKHIIHJGGHFDEEDACC@D====884--,+*)%
@1123_2WVZPS_2
TCACAAATCATAGGCTTTTATTCACCTTACAACATTCATAAATATCGTTATCGTGCTACTGGCGATACAAGTCTGAGCAATGGTTAGCAACTCCACGCTTCTTGCACCAATTTTCCGAAGAAAATCCAAAACCAGATGGGAATTAATTTTTACCCACAGACCTCACCCACCTTTTTCAAGGCACAATCATTCAGATAGAAAAACATAATATTTACCTATAATACTTGTTTTACTCATTTGATTCCTCTTGGGCTACTATCGAATTCAACTTATCTTATAGTCATGTTTCCACGACATCATGAGGAACTAACTTATTTGGTATTACCAAGGGCTTATACAAGTTACCAATTTGTATATCTTCTTGGTTTCTTTTTATCCTTTCGAGATAACGTCTATTGCGTTAGCGATAAGTCTTTCACACTACGTCTACTTATAAACTTGCACATCAGTTGAACTGTAAGATATTATTATATCTCTACTAACTCATCCTTCTTACGGGTGACTTACCCAGTCATTATAGATTTTGTAGTAATTGTACTTAATTAAATGTATCCATTTAATCTTTCCTTCACATAACTCCTTTCGAGAGCACAACTAATTCCTTGCACTGTTGATTAGACAGTCATACACAAGGTGCTAAAACATCC
+
D@BBFGGECFI??<:>>AC?BBEEMJPJHLHJIKOSBAAAAKMLSKHHLISLKLIIKNOMOSIDDDCEHOIPJMLJNLEEEEFNIKLKOLSMQSSSSLSSNOOLLKKIINMMJ<@FABSNMPLLSOJJKSLNLIMKJIIJSLSMJJFDFEFCLSG=MPOLMPSMOSPKOSKJJLLIGSGIJGSSPKKNJSJLLSSKKGSSMSSSMSSSJJMRSSKSONSKQSMNSPLHRQMSOIRSSSMGFGFGJLMOGFFGSSSSQSKIGHIHSSISRSOQLOQSJSJJMLSHJSSSQSMJLRQPKQKSRNJMMNSMMSLKSOHLKGIKNJKRLOSLSSJKKSJNPMKEDCG=?CDERISKKLOKQSSMQSOJMLNPACBDB@@CEG;889JMSRSQSMKIJMIKJSJOIHMLK54430--.58807BEIKLKLSQSKLSPJKNMIJSOSSSSSRJSSMSSLNQIONQSSMSJSQPSSLSMSSLLSKLKCCBNIIGKHKSKHQIGLJKMJLGFEDEILEILKMSKOS87779;KBSKIIJJLLNSPFDDDCMOILKQKNIJIGIHKSIPSHIH=:B66>??CD>=DDB=>:4'%%%%*,*++7>CFIFIKJJJHJIJSJSLSHSSJFGFFFLGEEBA;::9993,'+++,:800++
@1124_2WVZPS_2
GGAATGTTCACAAATCATAGGCTTTTATTCACCTTACAACATTCATAAATATCGTTATCGTGCTACTGGCGATACAAGTCTGAGCAATGGTTAGCAACTCCACGCTTCTTGCACCAATTTTCCGAAGAAAATCCAAAACCAGATGGGAATTAATTTTACCCACAGACCTCACCCACCTTTTTCAAGGCACAATCATTCAGATAGAAAAACATAATATTTACCTATAATACTTGTTTTACTCATTTGATTCCTCTTGGGCTACTATCGAATTCAACTTATCTTATAGTCATGTTTCCACGACATCATGAGGAACTAACTTATTTGGTATTACCAAGGGCTTATACAAGTTACCAATTTGTATATCTTCTTGGTTTCTTTTATCCTTTCGAAATAAGAAAAGAAAACTTAGAAGATATACAAATTGGTAACTTGTATAAGCCCTTGGTAATACCAAATAAGTTAGTTCCTCATGATGTCGTGGAAACATGACTATAAGATAAGTTGAATTCGATAGTAGCCCAAGAGGAATAAAAAAGAGTAAAACAAGTATTATAGGTAAATATTGTTTTCTATCTGAATGATTGTGCCTTGAAAAAGGTGGGTGAGGTCTATAAATTAATTCCCATCTGGTTTTGGATTTTCTTCGGAAAATTGGTGCAAGAAGCGTGGAGTTGCTAACCATTGCTCAGACTTGTATCACCATGACACGATAACGATATTTATGAATGTTGTAAGGTGAATAAAAGCCTATGATTTGTGAACATTCCAGCTGTATGGAAGACAGTAGTTTAACCTTAGCGATACATA
+
LRSPSJSKLJPMNOMKSKOIKGGGFHFFFFJNNJPSOIHKLISPQSMMOSMMOLRSNSMMIJJJPLOLKQKISHMOJMSNSNMNMMNIOILNKKSJNJOSLONSSKLMSNSSOJMRMSMN@?IOJIKOSSPNSMNLKCKOJIMMIOHHSSSLNGPKK;;?A1?9322/07=?EDDKLIHJLSJKJSSLPMSSPOOLKLJNSILMINOSOSOLKSOKJSSRQMSLSLNSMJSQLMLLSSQQJNJSSMHKSNQMNSPSKOJONPSLSMIMMQSLLOMOSMPMJGIHGIMJKHIILMOSONNISIKSSSLSPLSOSJNKSJPLMNNNJSLIKSNSKSKJJSMJLIJSOMNNPJKRSLSKMKSOSIRMMLMSJIHFGMGSSOLIMLKSSM43.((''((&'''*++++()(''())*///0/.0007@@ABCADC@??=<>>@CCAA55((3//2222=99FDCCDEGGHHHC>?>>?EEC76666<98::556:;<<:99:?@CDE@??=>=000//43222/*+,*&$#$%&()*++((((489;;;=>>?@?<853222122/+*&&'-.----2223=?AAAAABAHDBC@=;>?@@?=99873/.-+*)&&$%%$'*++-012/1689:<DECCDAAAK>:EC@?ADFKIJI:::88:;:=;988:;<=B?>==<5549@>><<>?>?>>?=8432.)))///3444244335(''''42++:=>>?@@:84;;=>>>??>??@A@?@@=6544444566:99650..+*((()-246776433/...-+-3554311)))((((%
@1125_2WVZPS_2
GGAATGTTCACAAATCATTAGGCTTTTATTCACCTTACAACATTCATAAATATCGTTATCGTGCTACTGGCGATACAAGTCTAAGCAATGGTTAGCAACTCCACGCTTCTTGCACCAATTTTCCGAAGAAAATCCAAAACCAGATGGGAATTAATTTTTACCCACAGACCTCACCCACCTTTTTCAAGGCACAATCATTCAGATAGAAAAACATAATATTTACCTATAATACTTGTTTTACTCATTTGATTCCTCTTGGGCTACTATCGAATTCAACTTATCTTATAGTCATGTTTCCACGACATCATGAGGAACTAACTTATTTGGTATTACCAAGGGCTTATACAAGTTACCAATTTGTATATCTTCTTGGTTTCTTTTATCCTTTCGAGATAACGTCTATTGCGTTAGCGATAAGTCTTTAACTACGTCTACTTATAAACTTGCACATCAGTTGAACTGTAAGATATTATTATATCTCTACTAACTCATCCTTCTTACGGGTGACTTACCCAGTCATTATAGATTTTGTAGTAATTGTACTTAATTAAATGTATCCATTTAATCTTTCCTTCACATAACTCCTTTTGAGAGCACAACTAATTCCTTGCACTGTTGATTAGACAGTGCAAAGGAATTAGTTGTGCTCTCAAAAGGAGTTATGTGAAGGAAAGATTAAATGGATACATTTAATTAAGTACAATTACTACAAAATCTATAATGACTGGGTAAGTCACCCGTAAGAAGGATGAGTTAGTAGAGATAATAATATCTTACAGTTCAACTGATGTGCAAGTTTATAAGTAGACGTAGTGTGAAAGACTTATCGCTAACGCAATAGACGTTATCTCGAAAGGATAAAAGAAACCAAGAAGATATACAGAATTGAGTTATTTTGTATAAGCCCTTGGTAATACCAATAAGTTAGTTCCTCATGATGTCGTGGAAACATGACTATAAGATAAGTTGAATTCGATAGTAGCCCAAGGAATCAAATGAGTAAAACAAGTATTATAGGTAAATATTATGTTTTTCTATCTGAATGATTGTGCCTTGAAAAAGGTGGGTGAGGTCTGTGGGTAAAAATTAATTCCCATCTGGTTTTGGATTTTCTTCGGAAAAATGCGTACAAGACGTGGAGTTGCTGAGCCATTTCTCAGACTTGTATCGCCAGTAGCACGATAACGATATTTATGAATGTTGTAAGGTAAAAGCCTATGATTTGTGAACATTCCA
+
MSKNJKKNMMPPSJSHFD+))+B<;;@;@ISJSPNGIHHQMKKMNIQLMRKLRJQJJILMLSKLSNPMKMOHLI?>?>@H<<3.)&&&')258?BEOILSSSSMSKLSKHS@@OJKSILIMPHSJFIQSPMSQKFHJMMSQMILQSJSKNSJSIKIFSSMHFJ:LMKQSLSSJNE?2KNJSFNSOJKPLJJOLNRHLPSNLSOSQLLKHSLSRKSIHSHJKKIKNQNKQJIMSNRPMSSMHOSSKSSOQSKHIIHHC>?JORLJSLSMKIKSSMSMMKLISMSRSPSOMKLMMINMMNLMIJKIIHCE5100---,*++->A<<<;<KNILKNSOHNMSMQQKHMPPLKLOISKSIJDDDFFGDAAABBBA65655434593@ABEFJEFJLJNKILHNNSHPSJSLRMOQL>>>=:9:1..*&&%$&(''(7<<=>>>JLMIJQPINLNSJOSSMKIHLOSSSPSSQSJKOOLJPNISSJJKISHHJGDCDKNSQLSMLSPJRSLOSKSCJDC>A@99:;KMOKSRSKMSONLLMIMMLSSFCDDDHSJLILQJOSKNFFPJDFGGNNHKIJGHIIKMJIJSNNNISKGSSSMINSJOJJKLLJSROLMSIMILHNBBBA@CCC@@?=;70,+*(()-)))*45778<==AD@BDEECBB?AAD???DHIGHGCEEGBBCA?>??@>>;*&)((,,,***,223@A@>>>>?@A@@???@B@CBCIEDDBA<=8665/,,+-27999@C65656;<@=;95/*((+*-158;;<=>BDCCBBBB@@ABADCDEGBAA=8:>>==<<;;<<:86666443+*))*(*178899::<<>?=;:90/0&&''()*/355899;<=<;<;:8/./-,*+('&'&%%$$$%''&&&%%&('&),*(''&%%%%$$&&&'''''''(++*+**0/''(48;==>@@>>>>>?@?>43((().//?BDDFCCEEEEEFCC;;;:;DDC@??66655<:-))))5655545>==<===;:89>@AACBCCBBAAA@BEBOQF@<;=BBACEAA?@ADCFFHGCHKOMOJLHFLGDHGHHKGJJLDA=;:=>?IHGGBDC?@A=?;:879>=753+++54+11..2116423.,)'%%()+..,,*+/111000)((((12532423578<>:::::CCDDHGGFGD@>>>>?C?>>==>>>?>====<;:8310+)%%%(()((()+25779::999788785
@1126_2WVZPS_2
TAATTTTTACCCACAGACTCACCCACCTTTTTCAAGGCACAATCATTCAGATAGAAAAACATAATATTTACCTATAATACTTGTTTTACTCATTTGATTCCTCTTGGGCTACTATCGAATTCGACTTCTACTTATAGTCATGTTTCCACGACATCATGAGGAACTAACTTATTTGGTATTACCAAGGGCTTATACAAGTTACCAATTTGTATATCTTCTTGGTTTCTTTTATCCTTTCGAGATAACGTCTATTGCGTTAGCGATAAGTCTTTCACACTACGTCTACTTATAAACTTGCACATCAGTTGAACTGTAAGATATTATTATATCTCTACTAACTCATCCTTCTTACGGGTGACTTACTCAGTCATTATAGATTTTGTAGTAATTGTACTTAATTAAATGTATCCATTTAATCTTTCCTTCACATAACTCCTTTTGAGAGCACAACTAATTCCTTGCACTGTTGATTAGACAGTGCAAGGAATTAGTTGTGCTCTCAAAAGGAGTTTATGTGAAGGAAAGATTAAATGGATACATTTAATTAAGTACAATTACTACAAAATCTATAATGACTGAGTAAGTCACCCGTAAGAAGGATGAGTTAGTAGAGATATAATAATATCTTACAGTTCAACTGATGTGCAAGTTTAAGTAGTTAGACATGAAAGACTTATCGCTAACGCAATAGACGTTATCTCGAAAGAAAAAGAAACCAAGAAGATATACAAATTGGTAACTTGTATAAGCCCTTGGCAATACCAAATAAGTTAGTTCCTCATGATGTCGTGGAAACATGACTATAAGATAAGTTGAATTCGATAGTAGCCCAAGAGGAATCAAATAGTAAAACAAGTATTATAGGTAAATATTATGTTTTTCTATCTGAATGATTGTGCCTTGAAAAAAGGTGAGTCTGTGGGTAAAAATTAA
+
IDEBAGC>>>>DEGNGIKJHKJKQKJNINSSSSJSSJPLSKJJPSSGNKNMKLKSKKJMSOLLKSSJMGHIOSOJRIKIKKSLJKJ<:::556A@>@A;9:98<;::<?FBBB=;;7677:D99999889-))))CGFGGGLNJJHODEGIGHLMSSNLIISNSJONOSPSHHIIKOOMLSSPNSIQLMJLMIIHRRSOSHMLSMSSSKMSSNPMSOLHICBDGGDNJJRGJKPLSH@>??@CGJHKPLJPSSOSJMSLSKNOQSNHF?ABA?IMJKILGHNIHQPLKLNPPKJSJROOSKIPOSKKLNMKIPQQRSJOSJSHGHDC@C533237BCCEE;;;;;NSMKNORGHJOKROPJJIKHGJJKIJKJGGHGIEISJNLJNJKKSOHKKKKFGSIRISSKSJJIHKGLSGHGHJGHKFHF99GFIIHJMSSSSSSLJGKKJGG<;889;<CDCEILPMINSMOMJHJIHHLHFHGHFHHIFOHA???@JSNEFDD@AA>==987642'(,1222ACEEGECDC@AA=;;;;<GEEFC?B@@?=76678?ABCEED@?@CEGDCBCADEDDCB<;;;;>?BCBCDE??:87541///.../068<>?@ADBAA999:==>@ACCDEDDCBAAA@@@A@?@@@>?@@AA<7631*''%##"####%)*//0147:;<==@@@@>?@AAB@:9:76541-*)('%$&),14568:::99878;:99954422***&%%%&'(578:;<:98321'%%%%%%$$,,-;<<=?CCBA@ABBBA@@@?><<<;<=<<==<=<>>=>?@BC?=644222/.----24854442--(''''))(('''$$##$$'(*,./00122:<;;<>?@@>>>>>@B9DG32222;:<=>>?>=======>;754.-21/+'%%%'*,.00100347<;;;:
@1127_2WVZPS_2
GGAATGTTCACAAATCATCGGTTTTTATTCACCTTACAACATTCATAAATATCGTTATGATGCTACTGGCGATACAAGTCTGAGCAATGGTTAGCAACTCCACGCTTTTTGCACCAATTTTCCGAAGAAAATCCAAAACCAGATGGGAATTAAATTTTTACCCACAGACCTCACCCACCTTTTTCAAGGCACAATCATTCAGATAGAAAAACATAATATTTACCTATAATACTTGTTTTACTCATTTGATTCCTCTTGGGCTACTATCGAATTCAACTTATCTTATAGTCATGTTTCCACGACATCATGAGGAACTAACTTATTTGGTATTACCAAGGGCTTATACAAGTTACCAATTTGTATATCTTCTTGGTTTCTTTTATCCTTTCGAGATAACGTCTATTGCGTTAGCGATAAGTCTTTCACACTACGTCTACTTATAAACTTGCACATCAGTTGAACTGTAAGATATTATTATATCTCTACTAACTCATCCTTCTTACGGGTGACTTACCCAGTCATTATAGATTTTGTAGTAATTGTACTTAATTAAATGTATCCATTTAATTAAGTACAATTACTACAAAATCTATAATGACTGGGTAAGTCACCCGTAAAGATAGCTAGTAGAGATATAATAATATCTTACAGTTCAACTGATGTGCAAGTTTATAAGTAGACGTAGTGTGAAAGACA
+
PFSSHGKHJGJHBCBA88(''''(((&&+++7HGIHQDDDBBCABNEDFFGE><<<>A--,*''-02BGEGJGGISHKSLGDCDCEKOPSMOLMHKKONQJLHHFE@<===>EHJFJJFQKSSFLRSLIPOMPLQKSLMNJKSLLINOOSOILOKSRINA>:655459HMIIHSIJ=JGJHISSLNNSLHSSHJMLIOSHKINKGFDGJMQMOMSSSPSLSNSOKLLKOKLLSSKLPPNSLSNOSLSIJSKQNSIMJSIISISLSOLSKSJLLHHMKNOOJLILSRISLSNSSMKKRSSKLJSLPLLFFLIMONMMMJIHHC?41))HLNKJKHKJEMRSJOOSKJMNLLSMSMKSLKPMKSSQMJSSMMSMNJIHC>?@KFJKJMJKLJHLLNJNIBAA@A11111GANNKMIMGILSEHFJHIOSLPPMJMQJOLSMSHKMNNLNLSSLOSNSLSPNLJKROSNKSNINLSNSNMSMHLSRMMJLLKORKKQHIKF211126JHMKHJMOIHRSJOSGB@?>?>FDMKSSMJJKSIKSJKLSSGGHJIMFJLMMSHHIKGHJMKPSMG77777@KEEFIFHG??@35/...0<=>?BB?A??=::::;9;:-,'%$%%%$$#$$#*$%%46>??>??BCDDFIFIFIJDDCA////0CBAABCCBC@?>;=BBBCBBECCBCCCDDFFGHJIQE
@1128_2WVZPS_2
GGAATGTTCACAAATCATAGGCTTTTATTCACCTTACAACATTCATAAATATCGTTATCGTGCTACTGGCGATACAAGTCTGAGCAATGGTTAGCAACTCCACGCTTCTTGCACCAATTTTCCGAAGAAAATCCAAAACCAGATGGGAATTAATTTTTACCCAGACCTCACCCACCTTTTTCAAGGCACAATCATTCAGATAGAAAAACATAATATTTACCTATAATACTTGTTTTACTCATTTGATTCCTCTTGGGCTACTATCGAATTCAACTTATCTTATAGTCATGTTTCCACGACATCATGAGGAACTAACTTATTTGGTATTACCAAGGGCTTATACAAGTTACCAATTTGTATATCTTCTTGGTTTCTTTTATCCTTTCGAGATAACGTCTATTGCGTTAGCGATAAGTCTTTCACACTAAGTCTACTTATAAACTTGCACATCAGTTGAACTGTAAGATATTATTATATCTCTACTAACTCATCCTTCTTACGGGTGAGTTAGTAGAGATATAATAATATCTTACAGTTCAACTGATGTGCAAGTTTATAAGTAGACTTAGTGTGAAAGACTTATCGCTAACGCAATAGACGTTATCTCGAAAGGATAAAAGAAACCAAGAAGATATACAAATACGTATTTGTATAAGCCCTCGTAAAAAGTAGTTGCTCATGATGTCGTGGAAACATGACTAGTTGAATTCGATAGTAGCCCAAGAGGAATCAAATGAGTAAAACAAGTATTATAGGTAAATATTATGTTTTTCTATCTGAATGATTGTGCCTTGAAAAAGGTAGGTCTGTGGGTAAAAATTAATTCCCATCTGGTTTTGGATTTTCTTCGGAAAATTGGTGCAAGAAGCGTGGAGTTGCTAACCATTGCTCAGACTTGTATCGCCAGTAGCACGATAACGATATTTATGAATGTTGTAAGGTGAATAAAAGCCTATGATTT
+
778MSKNSMJJQQMSNSJMJMQSNSOKLLKNKSSMLJGGGGIKKQPOJJHKLPPLSJPSKKJJSSRPLKIILJMHKNIKSSSIJSSSPSSRSJMSSRISPSMOSSSPMQSSOJQRHNJOSOLJGEDHJSMONOSHRNMSMSISSHHSIMKMI??GLLJ0.02,,(''(+255555DDDHSIFMMJJNSIJINIGSKKSOSSKFHJPLSMSLSKLKSNQOOSONJJSSJSMRKONRSKKLKKSSJLLHOSGJGIHSSSSMSOIOSSIOJIJFSIHMKKMLJOJMKJSLLHGJJLPKSJLLLIJOSNSSJJLPOKSOSSRQSSKNOSMSKLOLLLMKKRIJNMPLLSSSNPJSNPNSPMSLIPJJMGDEGMSIIIG?=>H@HGLSNSNRRPOLJQSLMFGGHGLPSLIMLJHHJGGINCDCDCONKGF@43333842222GIHFHJSOLLKLLIKIIIJIIKSKPQSKSHKSMSKSSMJRLPLHSQLLOHJHGGHLHJJNMLIJIMGOKOI@?><<=??AGD=;;;BCEHEEHHJIGLGEDEECEEEFIFEDDCA@;89B@A@@A@BCB@@ACDCCDEIFDB?77;==>?@>?@4331032...,,569>@CEEEDC>>AADDFFEA=<<<:78;92,)&%&'*)((()*,--177888:<;61-++)'&&'(((+-*(&&&(*2239555568:::;43220--.38:;:9544459::<>?2222269;;;<>?>==<=>?AB=000/(((();<==>?AABBA@@@ABCGHIC@?>??ABCBBBBCC>@97742211-++(&&&'(+++-2458==@EDCCABCDC@=>BCEDDCDA>>554C>9CA>?DEEIFJI><;98667898655688:9999998883321++)(&&&)+)****9:<=>??>><533338:8999<??>?>=>==>>=;8654:00000@AAA?????;875/
@1129_2WVZPS_2
GGAATGTTCACAAATCATAGGCTTTTATTCACCTTACAACATTCATAAATATCGTTATCGTGCTACTGGCGATACAAGTCTGAGCAATGGTTAGCAACTCCACGCTTCTTGCACCAATTTTCCGAAGAAAATCCAAAACCAGATGGGAATTAATTTTTACCCACAGACCTCACCCACCTTTTAAGGCACAATCATTCAGATAGAAAAAACATAATATTTACCTATAATACTTGTTTTACTCATTTGATTCCTCTTGGGCTTTATCGAATTCAACTTATCTTATAGTCATGTTTCCACGACATCATGAGGAACTAACTTATTTGGTATTACCAAGGGCTTATACAAGTTACCAATTTGTATATCTTCTTGGTTTCTTTTATCCTTTCGAGATAACGTCTATTGCGTTAGCGATAAGTCTTTCACACTACGTCTACTTATAAACTTGCACATCAGTTGAACTGTAAGATATTATTATATCTCTACTAACTCATCCTTCTTACGGGTGACTTACCCAGTCATTATAGATTTTGTAGTAATTGTACTTAATTAAATGTATCCATTTAATCTTTCCTTCACATAACTCCTTTTGAGAGCACAACTAATTCCTTGCACTGTTGATTAGGCAGTCATACACAAGGCTATGTCTATAAACATTCCA
+
NOSMSNSSLQKOSLKLLOPJLNKO@<<<<KPLSSSLOLNNOMLSMSMIIPSSMMSPPSMRNMHSKMKLIPNNJLKIIJLDF77778GJLLJPLSJLSSPOMEJJKKMNLMQOQPHLSSKSHLPLIQMIPSSSLMMMJNMPOJSSOLJMSSLOJMMPSSPJSSISKNROMOLCELJHJC>1+H:HKNLLLKMKLMIPNLSKHLLNNSSSMSSSSSLMPPOKSSKLLLQHSMLSLHKOQSKSSICJSMLSNMLRSMI=<<:5.)&**./;@EFJKHIC>>DEFFHGKKKSSJRNJIS@@JSSISMKLGFIFEEAABCBIJJJPKPILMMLKOIFEILJONLKSSMNSLLOLJSNPSSSSSQPNJRMSSMJFFEHGIG:60,,,0//,&')))-<MQLHFFGHIIMIJDKLMOPQOPQIHKMNJSNMKHMSLLSOOKOOPJNSNSSNKSKONSSNSLJMSSNQSSLSLOSNSKSSSLNPMNRNMPSRLSJSJKSMOQSKSMSHKJSKSMPKIJKSOCGOLLSKSSMOJSSQONNMLOLQSSNMMJKJKISJNSSSLSIMHIHIJK?ARIOIMJIEDCCOMLKLMQOMRMSSISMOQQNSSLSMNSSSJQSKOKQSSMSSNOHIJKKJJKKIJLOSJSIOMKJOMJJOIGLHHKJKQMLLLJ
@1130_2WVZPS_2
CTTGTTTTACTCATTTGATTCCTCTTGGGCTACTATCGAATTCAACTTATCTTATAGTCATGTTTCCACGACATCATGAGGAACTAACTTATTTGGTATTACCAAGGGCTTATACAAGTTACCAATTTGTATATCTTCTTGGTAATACCAAATAAGTTAGTTCCTCATGATGTCGTGGAAACATGACTATAAGATAAGTTGAATTCGAGATTAGCCCAAGGAATCAAATGAGTAAAACAAGA
+
IJJLIMPLMIGHFFIHKHMPIGHHMPKGNNOKIIGHHFEFGJJIIHECCDEHIGHEDEFBB65100128>BEDI877779@ADDFDEFLSF???::LJDCCCCFGGGOJOKNMB????LMQIGHFHFHKHFFFDEHLJHD@@DDEDBBB>;;8;B@@ACBCC@@@????@@CB@<;;;=BCCCCAA@??@@BECB?=;;<=<;871)'%%%%&.-..++,*+3347888:;:999:;75530
@1131_2WVZPS_2
GGAATGTTCACAAATCATAGGCTTTTATTCACCTTACAACATTCATAAATATCGTTATCGTGCTACTGGCGATACAAGTCTGAGCAATGGTTAGCAACTCCACGCTTCTTGCACCAATTTTCGAAGAAAATCCAAAACCAGATGGGAATTAATTTTTACCCACAGACCTCACCCACCTTTTTCAAGGCACAATCATTCAGATAGAAAAACATAATATTTACCTATAATACTTGTTTTACTCATTTGATTCCTCTTGGGCTACTATCGAATTCAACTTATCTTATAGTCATGTTTCCACGACATCACGGGAAACTAACTTATTTGGTATTACCAAGGGCTTATACAAGTTACCAATTTGTATATCTTCTTGGTTTCTTTTTATCCTTTCGAGATAACGTCTATTGCGTTGACAATAGTCTTTCACACTACGTCTACTTATAAACTTGCACATCAGTTGAACTGTAAGATATTATTATATCTCTACTAACTCATCCTTCTTACGGGTGACTTACCCAGTCATTATAGATTTTGTAGTAATTGTACTTAATTAAATGTATCCATTTAATCTTTCCTTCACATAACTCCTTTTGAGAGCACAACTAATTCCTTGCACTGTTGATTAGACAGTCATACACAAGGCTATGTCTATAAACATTCCA
+
ISJMLGSOJJHIJHHNSSGGFFHQMKNQMKMMIJSMIJIKJSMQSMSJSKQKNLSJMSKJRISJDED@C@AAAAJRLGGFIGMMHFHFHNJJGPLSKQISQOKSNSKEKSCCPPPNSOIL72---/5FIPMMSHKSLOSJSIKIIGSPSSKIKNKJKHISOSOMFEDDF??@SMNSSQGHSOSLPKMSKHMJSMSSPOOSJSJFILMMKLJOSLSKLMSROGFHEGMJILQSLFFFFISLJKSSSJJIJQKLGEFACNOJMNJIIJLKMJJKKKKMNNHSMQHJLILFEKDBCBCGGDGIILOJKJJOKMLSJIEFIONHBB@;<GFSKJRJOJJMOSQNIMMSMPJHF;;GILNKSLKSHLFFEFB==-,,,.././19:AEGLIRJHHHIGNSIILKNJNOMRFED(((&&&(()*24.()++GIKJGIHJLPQNIHHIIIIQJMMJONSPNLSMJPMSOSKLOMSMSKSSJMSPIOJPQJFEBCESMJHGEGMEEEEENKNLLRHHKKSSIGFINSJNJKILGLJSOLKLKJSJMMMPJMILGHHLKSPMISRJIGHFGHFIJHMIOJSOJLSLJKHHJJNNKPKQMHPNLJLLGFENHGSIKLJSOSLSONSSNOLIHIIJEGJEA@A@@B>?@MJHFGIIDDCBBCDFFHKGJH
@1132_2WVZPS_2
GGAATGTTCACAAATCATAGGCTTTTATTCACCTTACAACATTCATAAATATCGTTATCGTGCTACTGGCGATACAAGTCTGAGCAATGGTTAGTAACTCCACGCTTCTTGCACCAATTTTCCGAAGAAAATCCAAAACCAGATGGGAATTAATTTTTACCCACAGAGCCTCACCCACCTTTTTTAAGGCACAATCATTCAGATAGAAAAACATAATATTTACCTATAATACTTGTTTTACTCATTTGATTCCTCTTGGGCTACTATCGAATTCAACTTATCTTATAGTCATGTTTCCACGACAGCATGAGGAACTAACTTATTTGGTATTACCAAGGGCTTATACAAGTTACTAATTTGTATATCTTCTTGGTTTCTTTTATCCTTTCGAGATAACGTCTATTGCGTTAGCGATAAGTCTTTCACACTACGTCTACTTATAAACTTGCACATCAGTTGAACTGTAAGATATTATTATATCTCTACTAACTCATCCTTCTTACGGGTGACTTACCCAGTCATTATAGATTTTGTAGTAATTGTACTTAATTAAATGTATCCATTTAATTAAGTACAATTACTACAAAATCTATAATGACTAGATTGAATAACCCGTAAGAAGGATGAGTTAGTAGAGATATAATAATATCTTACAGTTCAACTGATGTGCAGACAGTAACCCCAACGTAGTGTGAAAGACTTATCGCTAACGCAATAGACGTTATCTCGAAAGGATAAAAGAAACCAAGAAGATATACAAATTAGTAACTTGTATAAGCCCTTGGTAATACCAAATAAGTTAGTTCCTCATGCTGTCGTGGAAACATGACTATAAGATAAGTTGAATTCGATAGTAGCCCAAGAGGAATCAAATGAGTAAAACAAGTATTATAGGTAAATATTATGTTTTTCTATCTGAATGATTGTGCTTGAATTTTAGTGCTGTGGGTAAAAATTAATTCCCATCTGGTTTTGGATTTTCTTCGGAAAATTGGTGCAAGAGAGCGTGGAGTTACTAACCATTGTTCAGACTTGTATCGCCAGTAGCACGATAACGATATTTATGAATGTTGTAAGATAAAAGCCTATGATTTGTGAACATTCCA
+
OOMLKSSNKOKKGKIISSPSMHNHLDAABCSLOSKOJIMKJKKEDEELOKMSMSSILSNSMHMOSLSJSSJOIJIMJKNJNLKKRKNMNSLSQKSLJJOSMRKPSJJLJJHOFFFKMSFM00S99GKQPSKOLKILPSRSJ?EKEDFENSLCB9>>=32//.*/1/-+(())AENHEGIG/5SHOJNQIOJJPJMJJSKOIRPLKJMHSSMSSLSLKOSSNKSJKOLJJISLSNOSOSSSJONMIKPMSIPJSSMOJPMMKSLSKOPIMNLINKJQJSSSOSPMNSOKPMJNIOKRLLJQNSSQKOPSOSNSSSSMQPSKHFEGFDIIE;;:;;GDDSOIKPLLNOOSKSSLSKKRRNSOSKSSNSSLHBB.---5-6442+6?FGHF;>KRIKLLSMHKMOOMMJQNELSPNQISONNEECDCSHMQSLJOSKMSJOSMOPMJLMSNKLSSNKMKIJKSSSSQMILSSSKSSLHSMJSKRNKISSMOORKMOSQOMPSMNJSMONLKOQMOLJJSNKSSIPMLJKKJQKSSRNMNRNSKKLSIJPOHJLOISNHNOMLFFDEEGIHSIHGEDCA99:;A88888@AAB@@??>??4211'&%%%%%%%%&%%&&('''))*+17788:;@ACCCBCCB@@>>@>>??@BCHGJFFDB@===<965432/,(&&$$##$$$$%$&.02332224<?=:;9::568;;;;9:;<8830,++++,-34<:66668<99999:ADEE=CECBC>;;:::?ABDFDB<8854454789:<@?ABBBD@><;@C>?@;:966BA?A@BCEDDC@;;;;;=<722234555562100///.,,.68:;=ABA?:977789?<=ACC==:7333887:;;8EEBBABBEIFGNIEGEEA@@?@BBCCDBCABBCEAKNFB?===6665664200-)&%$$$$$%%%'*,-0345789:<=?AAA?@@=66>89;?BCCEFEA?><;<@?BBBBEDBAAA@///*+))*-.-,,,./65678333,,,02341((''',,/-,-.11==<;::9::;::;;<>=<<<<>@A?@>======;940/****+./000232545656=@@FFDCAA@
@1133_2WVZPS_2
GGAATGTTCACAAATCATAGGCTTTTATTCACCTTACAACATTCATAAATATCGTTATCGTGCTACTGGCGATACAAGTCTGAGCAATGGTTAGCAACTCCACGCTTCTTGCACCAATTTTCCGAAGAAAATCCAAAACCAGATGGGAATTAATTTTTACCCACAGACCTCACCCACCTTTTTCAAGGCACAATCATTCAGATAAAAACATAATATTTACCTATAATACTTGTTTTACTCATTTGATTGTTCTTTGGGCTACTATCGAATTCAACTTATCTTATAGTCATGTTTCCACGACATCATGAGGAACTAACTTATTTGGTATTACCAAGGGCTTATACAAGTTACCAATTTGTATATCTTCTTGGTTTCTTTTATCCTTTCGAGATAACGTCTATTGCGTTAGCGATAAGTCTTTCACACTACGTCTACTTATAAACTTGCACATCAGTTGAACTGTAAGATATTATTATATCTCTACTAACTCATCTTTCTTACGGGTGACTTACCCAGTCATTATAGATTTTGTAGTAATTGTACTTAATTAAATGTATCCATTTAATCTTTCCTTCACATAACTCCTTTTGAGAGCACAACTAATTCCTTGCATTGTTGATTAGACAGTCATACACAAGGCTATGTCTATAAACATTCCA
+
GSIKMMLNSJPFHJ@LGIHJFHGNF87888LKHEEDEDEIINSLLKSNLKMILLILGJHHGILHLLIJSHGLGGINLKSSSDCDDDHLSSQPLPJLJSPMNJKJJKKLNSOPSIJJKNHK63A>>>FHLSOSNLHSQNPMJKMKJSINOSSJMSIJJF@?BL>B422112=@AAFBIHKHMSLOMLSMQSLKKOMSLRLLCIG</./==ESHKIJSSSMONSKNSOQMMQLRHOKJJJSJGMF@0+*)'$&$&$1()DMJJSLIIIGIGESJSGSLPLSRSSQJLIHPILINISMSONKKIJQLLSKSKNMKSSOSSSNONJIEDC@?<44444;HNRMJKQHHIHMQJKLLLOOOOOSOMLNKIIJ??445585777;8JGJKILILKOLSPJSMSPSOJLMSMSOILL;::9867****)7BEIIIKFLQLMSQNOPIKIMLSIIKLNSMOKLJOKSSSOSMLNJQNPOSSNNSSSMSLKHMPSKJSPMKPSOSSSSOJCCBBCHDCDDDIKHLJRMSLKKMIEHEHSLLLJIIKIISMKHSSJJHLIKNNKIJJHGDHJJIKSMSSKMOHICCJQKHSIOSJJ@>>>=?GIIJGJJNKMKJSOJSJKLJSJKNMNJIPFFEEEEGGIHIIHKLIFFFFGJJHHEEEFFGFGJGGDE
@1134_2WVZPS_2
CTATGTTGTGTGTGTACTTCGTTCAGTTACGTATCCTCAGGAGGACAATAACTCACACCCCATACCGACCAGCACCTGGAATGTTCACAAATCATAGGCTTTTATTCACCTTACAATGTCATAAATATCGTTATCGTGCTACTGGCGATACAAGTCTGAGCAATGGTTAGCAACTCCACGCTTCTTGCACCAATTTTCCGAAGAAAATCCAAAAACCAGATGGGAATTAATTTTTACCCACAGACCTCACTCACCTTTTTCAAGGCACAATCATTCAGATAGAAAAACATAATATTTACCTATAATACTTGTTTTACTCATTTGATTCCTCTTGGGCTACTATCGAATTCAACTTATCTTATAGTCATGTTTCCACGAGATCATGAGGAACTAACTTATTTGGTATTACCAAGGGCTTATACAAGTTACCAATTTGTATATCTTCTTGGTTTCTTTTATCCTTTCGAGATAACGTCTATTGCGTTAGCGATAAGTCTTTCACACTACGTCTACTTATAAACTTGCACATCAGTTGAACTGTAAGATATTATTATATCTCTACTAACTCATCCTTCTTACGGGTGACTTACCCAGTCATTATAGATTTTGTAGTAATTGTACTTAATTAAATGTATCCATTTAATCTTTCCTTCACATAACTCCTTTTGAGAGCACAACTAATTCCTTGCACTGTTGATTAGACAGTCATACACAAGGCTATGTCTATAAACATTCCA
+
"#$$$%%$$$$####$'(/+,---5433,+**+/('$$%&&&''&%$$$$%%%$$###$$&(*+,-+,8;>CDCDDCCFIKIHJKKMINJKIJSGGFHKMSGFCFFGEICBB21,,-**(((*.3;EFGDDDDFDEIGFKKLILJIEDEEGKIMSOKLPJS8888:SIILJLMLOSLMKKIHIJHNKKKMLJFISSGLDCCFLSJIJFRKONLPMMPHJLIIQSSSOOMIIJPNPNLQIGONKIJLLLLSNKLKIMJSOONSKSMOSSPNSJJISSKPMSIOHGLSLRSSIMSKOSKOQRSKSSMSMSMSKSSKLSSQPILNIJSKMLOJMSKIMKHI555584+++++>>>?ACCBEDFHFCCBBCEGGECBDDFHHGHKNMKKNSJSOJSNKSKLJJSLNSSLLJSSJNMSPSOLNKPSOSOPISNIGMLJIOKPSSSMJHHGGEDABDHFEGFHLSJLLMSIKNKHQJPJNKOGOORLSINJLIKNMNLSKSKMONJKHMMMJJKQJSJSSSMILSKIJJJOLJKOKPLSSNSSJSSLOOJJPIHISSLMPKHJSGFFGFFDFL=<<<<SLSSSLSLHQKAAAABHLLQLSHSLSKRLIOHIKJMLRKJGKINMSSPIILSKKJSKSIIPIEFEEDFHFGJILNHDBA@77JFFHGHJSMMMSKJLKQRGNJIMHJHKKIKIKLLPJNJKSKMNKNJFEEEFGGFFIIGGFGJHGFEIHD>===>EEHHHGEFF
@1135_2WVZPS_2
GGAATGTTCACAAATCATAGGCTTTTATTCACCTTACAATTCATAAATATCGTTATCGTGCTACTGGCGATACAAGTCTGAGCAATGGTTAGCAACTCCACGCTTCTTGCACCAATTTTCCGAAGAAAATCCAAAACCAGATGGGAATTAATTTTTACCCACAGACCTCACCCACCTTTTTTAAGGCACAATCATTCAGATAGAAAAACATAATATTTACCTATAATACTTGTTTTACTCATTTGATTCCTCTTGGGCTACTATCGAATTCAACTTATCTTATAGTCATGTTTCCACGACATCATGAGGAACTAACTTATTTGGTATTACCAAGGGCTTATACAAGTTACCAATTTGTATATCTTCTTGGTTTCTTTTATCCTTTCGAGATAACGTCTATTGCGTTAGCGATAAGTCTTTCACACTACGTCTACTTATAAACTTGCACATCAGTTGAACTGTAAGATATTATTATATCTCTACTAACTCATCCTTCTTACGGGTGACTTACCCAGTCATTATAGATTTTGTAGTAATTGTACTTAATTAAATGTATCCATTTAATCTTTCCTTCACATAACTCCTTTTGAGAGCACAACTAATTCCTTGCACTGTTGATTAGACAGTCATACACAAGGCTATGTCTATAAACATTCCGGGGGGGGGGGGGGGGGGGGGGGGGGGGGGGGGGGGGGGGGGGGGGGGGGGGGGGGGGGGGGGGGGGGGGGGGGGGGGTCGCTAACGCAATAGACGTTATCTCAAAGGATAAAAGAAACCAAGAAGATATACAAATTGGTAACTTGTATAAGCCCTTGGTAATACCAAATAAGTTAGTTCCTCATGATGTCGTGGAAACATGACTATAAGATAAGTTGAATTCGATAGTAGCCCAAGAGGAATCAAATGAGTAAAACAAGTATTATAGGTAAATATTATGTTTTTCTATCTGAATGATTGTGCCTTGAAAAAGGTGGGTGAGGTCTGTGGGTAAAAATTAATTTCCATCTGATTTTGGATTTTCTTCGGAAAATTGGTGCAAGCGTGGAGTTGCTAACCATTGCTCAGACTTGTATCGCCAGTAGCACGATAACGATATTTATGAATGTTGTAAGGTGAATAAAAGCCTATGATTTG
+
KKJIIKSSNPNPLNPLSMIILLLMQOOSOPKJKRQJMJIHILJNLSSNLSKSNNNSNNOJOMONSPSSLIGHLMKLLHSKKSKJIGIJNNJLRSJNIQOPNLKOSLQSSSOSLNJSNNFHJEDEJOSSKMOQMOPRLMRSSSPNKSSOSNOMQSSSNSSMOLHGGFEFEHPPMRLNSJESGSJSPSMLKOJSLRNMNLLNKKKOKNSSSLPMQMPNIKKLLSLOJKSMLLLHSCCA@BBGRSMSJKSOJMNJHJCCFIIECCBCDHFFGLJIHJMJLSOSMOSMOSKKRLRMOMPNHMPKMSPMNSLKIKSOSSLJGNI?@?>?NRKRLSKSNJRSLPONQSKLSLLSSLNNMLKSQILSJJNSSSSRGGHFIEEDB97=CHLLLMKSPLKLPSKILJMSIMNLMJPISIIFGOLOKOSKMSILJKNLJHRJKIHJKLRMPKKLPLNGJLOSOLSLSOQKMKPSOISLNJNQNNSNMNJHHIIHHIJHIJJHKMLOSSHHDDDEFGJLMLJIIGMINJNLILHFEFFGNNPJHGFHGJKIJFFGFFJJHIKJHLIOEGEGGJNJKKOFB@B?ADGJHJGIISLMLPKSMPKMRSOQNIJSINKSMMCLHHIPSMJLKKJIHIHGGHSLPLGE?>HKLJKGFFEFEEECBCBCDEHHE:7591:FIGGKLLKKKKKKKKLLLKKKKKKKKKKKKLHGGHHFCAAAAABCDEEDCCCCCCBBB@???>>>@ABC??>;1.----../001?BBBABFGIIHD((()GKQ?AB??<GGCGFJLLKIJQLJJOMMLSJQNNMJLHIGGPOLNKSOKIE>>?KKJIIKMMKJOOJJSOKOSLLLLQRLMIJKHHHHHKSNPKHFFEGFGFHKIHECAABSNSLJMEGEEGHEECCDCINNIJKLJILORHMKHJEFILJHRNHHHHMSFKKIHHJJIJGIJOLOSLOSKHFGGHGGSHHIKNMKJLIJJFHLPKJJSGGIGHNLKKHIKLKSJOIIGIGHHHFA=*(:()=>>=>KHEBMIHHRNFFE:999:@>>>211124*'(7::A@CAAABA??>@99989;:;<DDDECCDHEEECDEEDBAA:9888<=;;;;ALHCD<;998:=<<89==???ACEGJFFA76-+(('(((
@1136_2WVZPS_2
GGAATGTTTATAGACATAGCCTTGTGTATGACTGTCTAATCAACAGTGCAAGGAATTAGTTGTGCTCTCAAAAGGAGTTATGTGAAGGAAAGATTAAATGGATACATTTAATTAAGTACAATTACTACAAAATCTATAATGACTGGGTAAGTCACCCGTAAGAAGGATGAGTTAGTAGAGATATAATAATATCTTACAGTTCAACTGATGTGCAAGTTTATAAGTAGACGTAGTGTGAAAGACTTATCGCTAACGCAATAGACGTTATCTCGAAAGGATAAAAGAAACCAAGAAGATATACAAATTGGTAACTTGTATAAGCCCTTGGTAATACCAAATAAGTTAGTTCCTCATGATGTCATGGAAACATGACTATAAGATAAGTTGAATTCGATAGTAGCCCAAGAGGAATCAAATGAGTAAAACAAGTGTTATAGGTAAATATTATGTTTTTCTATCTGAATGATTGTGCCTTGAAAAAGGTGGGTGAGGTCTGTGGGTAAAAATTAATTCCCATCTGGTTTTGGATTTTCTTCGGAAAATTGGTGCAAGAAGCGTGGAGTTGCTAACCATTGCTCAGACTTGTATCGCCAGTAGCACGATAACGATATTTATGAATGTTGTAAGATGAATAAAAGCCTATGATTTGTGAACATTCCA
+
FHFKIIJSMMHOHJJLKLJJSKPSSPRNSKJSISSHKHGHPILKIJKHMHJGJKKLSIOSMLSKKROSHIIHSJLSLSSKK54445JHISMIKSMMOJJIKJHIKLJMSPKKIMHOJHPFKIGECCCCCLISKMPKQJPJHSSISSLSJJSMKQDHC;?>>>AFJHJSJIJJKIEJJJFIIGKISLSLSSSNHEAAAAAEJLJSIOKLSLKJIGIJJJSMLKIHKIILIGLCDEDEGHONSSIKLIGHGGJHJJHFGGHJLKFJHOMKKSLLJKSMMJJEHIGQLNICHJIKLJSKMPSJIQKSJSNLOKIMJHIKGEID???KHQDEGQFIGFIHINHMSJJNLSMSJJSLSJJNJSNPSHIIEHHJIE=<=>>>521149989:::9:;@>=>>@B@@CB?3ILHGMLHLIJSOJFGEG?66651-**%%%&&2237@GJSIKJMIJIJSNODBABBSHKKPLRJMRSHKGFFCCOSQLNISLKJEHMHKHIFDE))))<CCFMEDCBBD<;D;<IGPSJPSIJGFJGHNJS<++,KIKQMKHHFFEFCEDDBABDEFGIFGGGJKIIILKGIGGHEEEGDHHHEFDEECCEEGEIEBBB@BEFDCDBEILDDEEDEEFFFB@@?@CEEHHKIOKJIHGDEDFFHKHJHGGFGHHEED
@1137_2WVZPS_2
GGAATGTTCACAAATCATAGGCTTTTATTCACCTTACAACATTCATAAATATCGTTATCGTGCTACTGGCGATACAAGTCTGAGCAATGGTTAGCAACTCCACGCTCCTTGCACCAATTTTCCGAAGAAAATCCAAAACCAGATGGGAATTAATTTTTACCCACAGACCTCACCCACCTTTTTCAAGGCACAATCATTCAGATAGAAAAACATAATATTTACCTATAATACTTGTTTTACTCATTTGATTCCTCTTGGGCTACTATCGAATTCAACTTATCTTATAGTCATGTTTCCACGACATCATGAGGAACTAACTTATTTGGTATTACCAAGGGCTTATACAAGTTACCAATTTGTATATCTTCTTGGTTTCTTTTATCCTTTCGAGATAACGTCTATTGCGTTAGCGATAAGTCTTTCACACTACGTCTACTTATAAACTTGCACATCAGTTGAACTGTAAGATATTATTATATCTCTACTAACTCATCCTTCTTACGGGTGACTTACCCAGTCATTATAGATTTTGTAGTAATTGTACTTAATTAAATGTATCCATTTAATCTTTCCTTCACATAACTCCTTTTGAGAGCACAACTAATTCCTTGCACTGTTGATTAGACAGTGCAAGGAATTAGTTGTGCTCTCAAAGGAGTTATGTGAAGGAAAGATTAAATGGATACATTTAATTAAGTACAATTACTACAAAATCTATAATGACTGGGTAAGTCACCCATTAAGAAGGATGAGTTAGTAGAGATATAATAATATCTTACAGTTCAACTGATGTGCAAGTTTATAAGTAGACGTAGTGTGAAAGACTTATCGCTAACGCAATAGCTATCTCGAAAGGATAAAAGAAACCAAGAAGATATACAAATTGGTAACTTGTATAAGCCCTTGGTAATACCAAATAAGTTAGTTCCTCATGATGTCGTGGAAACATGACTATAAGATAAGTTGAATTCGATAGTAGCCCAAGAGGAATCAAATGAGTAAAACAAGTATTATAGGTAAATATTATGTTTTTCTATCTGAATGATTGTGCCTTGAAAAAGGTGGGTGAGGTCTGTGGGTAAAAATTAATTCCCATCTGGTTTTGGATTTTCTTCGGAAAATTGGTGGAAAGGAGCGTGGAGTTGCTAACCATTGCTCAGACTTGTATCGCCAGTAGCACGATAACGATATTTATGAATGTTGTAAGGTGAATAAAAGCCTATGATTTGTGAACATTCCA
+
JSFHHMMSLNNIJKHJSSKNSHIJHHGJLNPNRSKMSJJOKNLJKMRSSSMSSRSLISNIMMMPMJLSOKJLKSLMNLSPLNPKONKJJFSKEEFCDEIMQLJFGGHIMPLLKSIKIIKK>ASDEG>JJGF>IMGPSSQQMKLSOLMKOLMHIH><<==FDG3E:888:DIGJKQMKIIOOLSSNPKLSPKJONILSRLLSSSQPJNLSJOPOSSQMSQLJMJSNSMKSSIJPJJMSNMLSSLJSLKIKHJLQQQPJSLSMNNJMLIMLINMKPSOLSKMKMOIKOJILIHISSSKMOKIKLJOLSOROPLSMLLPMISSKISSOSSO?>??@KOMSLKSMMSJKKSSQNLJMSLSNLMMSJNLKJOOHF9999;<AAAB>GKJKKB>?DENHJNOQKRJKOSMNJIMGFS,,,,,,,,557/466GIIIFMGJNJKQJIHQSHJHOHKPOSOKNLKSPMSOOSNSPSLKJLMSSMMISKSIISLLOKSSLSOKMMSRMSOMOOSSKSMMIGIILJOSQSOKINHHKSMOSSLSSPRNKMSLKSSMOLLIJMSLSJMLLHKHHLHIJHLSINSSF<=FHJIJLSMSRLJSNNMIKKLOLSQLNSNJIKRKJLIJIRJNRLGIIFGGGISLFFEF=A>?DAAAA77=+***,:;;8AAA?>=>=?>>>:;?ACBBBB@@AA?<;;64.,-,+.//100236<?ACDBBAAAABEFFDBAAAB???>>?A><:::96785*))((+5666>A11112EGHDCCDBACA?;966668899::>A@?:8966677?>>?33333C?BEDCDEABAAAA?>>@ABDFHBC@><<<;;;7698741-'%$#$$$%(()./3;=><@ABHKMRHDBF?@?>>DFCABBFGFHIKFEBADCAD??===?><;<;<BABD>>?>?GFEFBCD?@@A<<::>>;;;<=@99::<BCCCDAA??>>>BBDC@><<8*)(((-12348;>@@ACBIFGG>8888====:;;;=FHHHHFDDBFDFCDDCBCDGGHFGCEDCEEJOKCB@@AABCDDDDEFEEDCCCA?B>EHDEA<:9779::<;<<<8950-..03///.////-**+++,-..8;=?@@ABABB@?CCC?===420-))))**37777:=@DDB?@BDECEDEDDAA?>?BDDCA@:;;=AAA??<;97411124B@AA?BBCBD@BCCCCDFCCCCCCBBCCCFHEFECEBC@@AAAAAAAA?888461
@1138_2WVZPS_2
CTACTATCGAATTCAACTTATCTTATAGTCATGTTTCCACGACATCATGAGGAACTAACTTATTTGGTATTACCAAGGGCTTATACAAGTTACCAATTTGTATATCTTCTTGGTTTCTTTTATCCTTTCGAGATAACGTCTATTGCGTTAGCGATAAGTCTTTCACACTACGTCTACTTATAAACTTGCACATCAGTTGAACTGTAAGATATTATTATATCTCTACTAACTCATCCTTCTTACGGGTGAGTTGACGATATAATAATATCTTACAGTTCAACTGATGTGCAAGTTTATAAGTAGACGTAGTGTGAAAGACTTATCGCTAACGCAATAGACGTTATCTCGAAAGGATAAAAGAAACCAAGAAGATATACAAATTGGTAACTTGTATAAGCCCTTGGTAATACCAATAGTTGGTTCATGATGTCGTGGAAACATGACTATAAGATAAGTTGAATTCGATAGTAGA
+
MPJSIJHMHNOSSJIJIOJNHMJSKHMNJMKMJOOMNSSHNOONSLKSHMKSSSSLORQSSE66656SJLIHHIKFEIMSLQRSOMPSPSOOPLNPKPJMIOKNSLJOLK?::::@9?1.@?HKKNLSJNPJMNOSJKJKHOJKLOSOQIRSKJNLSLNLMQNSSSSSQLIKSLOMSSPMSPNPOMRSJKLKNQKLKKQKRRMSSJSLOSIMPMSSJOIIHSFHGHKISHMSJNQLPRMIGIHFLIHHE??;,('()))7::;?ABEFEEGHEEDDFCCHHGEEDBB@A99866434755556678<>?>>====@>A==>44@ABCDDDDCDDDBA@@@@@79<<8644448889;<?DEJKGGEEADB@@DD@::BDFFGCABA????>==;99:=????=:4444487510.-,,)(((&%%&()))*((((()))*--/1689:<=>?@<86533222-((&$$%')*
@1139_2WVZPS_2
GGAATGTTTATAGACATAGCCTTGTGTATGACTGTCTAATCAACAGTGCAAGGAATTAGTTGTGCTCTCAAAAGGAGTTATGTGAAGGAAAGATTAAATGGATACATTTAATTAAGTACAATTACTACAAAATCTATAATGACTGGGTAAGTCACCCGTAAGAAGGATGAGTTAGTAGAGATATAATAATATCTTACAGTTCAACTGATGTGCAAGTTTATAAGTAGACGTAGTGTGAAAGACTTATCGCTAACGCAATAGACGTTATCTCGAAAGGATAAAAGAAACCAAGAAGATATACAAATTGGTAACTTGTATAAGCCCTTGGTAATACCAAATAAGTTAGTTCCTCATGATGTCGTGGAAACATGACTATAAGATAAGTTGAATTCGATAGTAGCCCAAGAGGAATCAAATGAGTAAAACAAGTATTATAGGTAAATATTATGTTTTTTCTATCTGAATGATTGTGCCTTGAAAAAGGTGGGTGAGGTCTGTGGGTAAAAATTAATTCCCATCTGGTTTTGGATTTTCTTCGGAAAAATTGGTGCAAGAAGCGTGGAGTTTGCTAACCATTGCTCAGACTTGTATCGCCAGTAGCACGATAACGATATTTATGAATGTTGTAAGGTGAATAAAAGCCTATGATTTGTGAACATTCCA
+
9:=DEDDBA@@@AABCDEDCBBCCCECAA?>:::5('&%'(,259>??CCDGFIJOJKHNNJLHIIEA=<=AAAMIGHIFGHOFC?88?EIIJKJHGKFHFILHFIKLMSKKGFDDDFHKPJKGIFEDGKGKKLJHGHGGHKKKIOIOMNGHFABA;244.../=?DSEGFHEDDECEEDEEFGFHLIMJJSKQMJKEFFGFHFHFILLKLKKHIHKKJKNGFDEDDEEBB+****)+,.-222:23CEDDEDHFDEDFFKIMHGGHNKSKMSJSNJQMHLOONSJKOIMLGLNKLSJILSLLJOIQKSSOSOSSOISSLGMNJLPHHKGIJ:9988>>EJLJIJJHHFGKLIGLJNKS@@?@@KSKHLIFFGGHMGKJKRNHHSMGHIOH@>>>=ADDEEDDBBEHLKJKQNHMSSDDBCDJKJIKHFFFGIHIIFFECA@@>>>;;;33336D@3334DDEHHFHSIHNHJIMJJFCHOJJISHHGFFFEEFEEGPHIHNFHLJQLNHSJG<<@<=FSJJGLIRKKHMKHMPSF99:SHIGIIHA@@@@FEGKJGDCDDDILLNHKHFCCCDDFFFHGGDCCCCFFFGEDBA@?@ABDEDB>>>=?@>>??AHIIFGGEEE===<<CAABACEGEHJGHBAAAEJIGJINKJCCDJIHDDD
@1140_2WVZPS_2
GGAATGTTCACAAATCATAGGCTTTTATTCACCTTAAGACAACATTCATAAATATCGTTATCGTGCTACTGGCGATACAAGTCTGAGCAATGGTTAGCAACTCCACGCTTCTTGCACCAATTTTCCGAAGAAAATCCAAAACCAGATGGGAATTAATTTTTACCCACAGACCTCACCCACCTTTTCAAGGCACAATCATTCAGATAGAAAAACATAATATTTACCTATAATACTTGTTTTACTCATTTGATTCCTCTTGGGCTACTATCGAATTCAACTTATCTTATAGTCATGTTTCCACGACATCATGAGGAACTAACTTATTTGGTATTACCAAGGGCTTATACAAGTTACCAATTTGTATATCTTCTTGGTTTCTTTTATCCTTCGAGATAACGTCTATTGCGTTAGCGATAAGTCTTTCACACTACGTCTCTTTATAAACTTGCACATCAGTTGAACTGTAAGATATTATTATATCTCTACTAACTCATCCTTCTTACGGGTGACTTACCCAGTCATTATAGATTTTGTAGTAATTGTACTTAATTAAATGTATCCATTTAATCTTTCCTTCACATAACTCCTTTTGAGAGCACAACTAATTCCTTGCACTGTTGATTAGACAAGTACGCAAAGAAAACATTTGTGCTCTCAAAAGGAGTTATGTGAAGGAAAGATTAAATGGATTAATTAAGTACAATTACTACAAAATCTATAATGACTGGGTAAGTCACCCGTAAGAAGGATGAGTTAGTAGAGATATAATAATATCTTACAGTTCAACTGATGTGCAAGTTTATAAGTAGACGTAGTGTGAAAGCTATCGCTATAGACGTTATCTCGAAAGGATAAAAGAAACCAAGAAGATATACAAATTGGTAACTTGTATAAGCCCTTGGTAATACCAAATAAGTTAGTTCCTCATGATGTCGTGGAAACATGACTATAAGATAAGTTGAATTCAATCAAATCAGTAAAACAAGTATTATAGGTAAATATTATGTTTTTCTATCTGAATGATTGTGCCTTGAAAAGGTGGGTAAAAATTAATTCCCATCTGGTTTTGGATTTTCTTCGGAAAATTGGCTGGCAAGAACGTGGAGTTGCTAACCATTGCTCAGACTTGTATCGCCAGTAGCACGATAACAATGAATGTTGTAAGGTGAATAAAAGCCTCATTTGTGAACATTCCA
+
AAAMJMNKJJQHHKIMMLG@@@GFEFBEJA9<8=<:87720+'',--.03>>BDJGGGGHJJGFGKHGJFFGFDCDBCGBAA>?>??CBEGGJSIIJPDCDDCGHHKEA=<;;9;;;<EEGCE;8E==AABMMKHIQGJJLJLKKHGEGOGSSIJJLJGJQLGGGFFLGHHGKFIJLNMKKID@JDMPJOIKOGHGEGDB>==@@BD@@@@LKNKJSKLKPILSOSMSSJLIIILMLMPSMKSQJMSMMSKLANKMJSKIHOKMLKNLFJFFFLOLKNILJJNIIJGHKILFFFIISMSLLHIHHJFDED=>>IGJFEHIF;9999:<MJ??>?>GFIJIFHIDB000000000CFFJFKGGEDAB??@66500124342331>@?<?++...112<=<;;;;<>>>C:EGFDCCBBEG=75438D777793222++++)(,-,-,++*())*;=;BDDEJDCDDDMHKJKKPKAAAA@F>>==CCCBAJJCCDCCEJGILGFBAAABKSGKIMELNPSNNMOHJMIISINMMRJHSNJKLLQJJINGIGLDSHIOIKJKHGIPSHSNCCBBCKHIEEHHHIHJOPQIHLICPHKHJGIGGEGGFGKPKLIIIGGLIIIGD>:4223*&%%%&$%%&$$$$$%%%%%%$+24566556952:98777888775,+)()*...0345/-+)('(*+.//0157:;<;>>=<;;<>=;::;<EEFGEFHGGFBDBA:8750)+++,2357=><::>?DDFFDBBCAABA?>;:::;11111;==<988788:;<<8843344==?<;99212/2222220000/,++*+4650//..221332332222<>@FFE>CEDBA@;84+*)))))**))*0124778=<=?@ABA@><<<=>@?@<==<=>;<<98754422379=?<<;<<=?@@@?>::999:99998757775455567776445674(((()454*((((236665556;<<=>@??@@AACBA??>=>>CHC?>>?A@BBCCBCCCEBCAA@99:::::99973+)()))**+,-,.3,77879<>?C;;778@>44438???;8860-)'%%%'),,*'&&'45:::765...1<:999===@BCBDBCDEA4322010.,++''''(////,-.//323335678::;;986421/.)&&''+,---1343111
@1141_2WVZPS_2
TAAATATCGTTATCGTGCTACTGGCGATACAAGTCTGAGCAATGGTTAGCAACTTCACGCTTCTTGCACCAATTTTCCGAAGAAAATCCAAAACCAGATGGGAATTAATTTTTACCCACAGACCTCACCCACCTTTTTCAAGGCACAATCATTCAGATAGAAAAACATAATATTTACCTATAATACTTGTTTTACTCATTTGATTCCTCTTGGGCTACTATCGAATTCAACTTATCTTATAGTCATGTTTCCACGACATCATGAGGAACTAACTTATTTGGTATTACCAAGGGCTTATACAAGTTACCAATTTGTATATCTTCTCGTTTTCTTTTTATCCTTTCGAGATAACGTCTATTGCGTTAGCGATAAGTCTTTAGCACTCTGCTACTTATAAACTTGCACATCAGTTGAACTGTTAAGATATTATTATATCTCTACTAACTCATCCTTCTTACGGGTGACTTACCCAGTCATTATAGATTTTGTAGTAATTGTACTTAATTAAATGTATCCATTTAATCTTTCCTTCACATAACTCCTTTTGAGAGCACAACTAATTCCTTGCACTGTTGATTAGACAGTCATACACAAGGCTATGTCTATAAACATTCCA
+
>3233332228;>=>CBBDEDEDEDDDECCDEEEHFEFFKBABACKDB>>?DBFECBDBBCCEMLMIKIFGEIGLSIJHHIMSKKSSQNKNKMSJGEEHGJFGKJJMJGSOSSMMEJCFHFFGFHDGDGE@GEFELSSSJGHHJFIHNIB@@@AJGFIGGHGGGHJ@?>>>>@?>>A@AACCFH877778>>=<<?:::CC?AFG=<=;;<==AEFGFFGFGBA?>?@CDHJIHHGGCFFGIF===<<=6/.../3229==>;==>DGGSJFGHGGEHFFHSIEDFBACDCJIIIHJFKJIHILJ;<B>?;;;9:;<>F<;:8956677=231/../>>>??EA@@@CFIFFEFEEGHJHFCBBCEIECCCCCC;9:4('&&&)(''''(./944444-....DEEGBA>????FDEGF0--.FHHHKLLJMKOSKF77555CCEJIGEEHEHABBBACEEDDHDFC:8888BFKJIHJSJIGGINNKIJHHIJHOHILEEEEFHGCBEHJIHB::99FC;>B422227::@AGFGEFGFKGEDD?9CCGHIFDEEGGHIHIGFFFEHGGGKILHFFGFHGFDGIDEEEEDJEGBBABADEEDBBDADDB945++*
@1142_2WVZPS_2
GGAATGTTCACAAAATCATCAGCTTTACTCACCTTACAACATTCATAAATATCGTTATCGTGCTACTGGCGATACAAGTCTGAGCAATGGTTAGCAACTCCACGCTTCTTGCACCAATTTTCCGAAGAAAATCCAAAACCAGATGGGAATTAATTTTTACCCACAGACCTCACCCACCTTTTTCAAGGCACAATCGTACGCAGATAGAAAAACATAATATTTACCTATAATACTTGTTTTACTCATTGGATTCCCTCTTGGGCTACTATCGAATTCAACTTATCTTATAGTCATGTTTCCACGACATCATGAGGAACTAACTTATTTGGTATTACACAAGGGCTTATACAAGTTACCAATTTGTATATCTTCTTGGTTTCTTTTTATCCTTTCGAGATAACGTCTATTGCGTTAGCGATAGACGTTATCTCGAAAGGATAAAAGAAACCAAGAAGATATACAAATTGGTAACTTGTATAAGCCCTTGGTAATACCGAATAAGTTAGTTCCTCATCATGTCAGTGGAAACATGACTATAAGATAAGTTGAATTCAATAGTAGCCCAAGAGGAATCAAATGAGTAAAACAAGTATATAGGTAAATATTATGTTTTCTATCTGAATGATTCTGTGAATAGGGGTAAAAATTAATTCCCATCTGGTTTTGGATTTTCTTCGGAAGACATTGTCAAGCGTGGAGTTGTGCTTAACCATTGCTCAGAGCTCTATCGCCAGTAGCACGATAACAATATTATGATAAGTGGAGTGGAAAAGTTATGATTTGTGAACATTCCA
+
HJJLQSOLKRH@:95/67788877;<611112CIECCDEEDGI=<?>ED?NLRMIIBM@??>>C<<;;<AGKSEIGLFG@H??>==?@CEHKGRLJJILJMGMDEFF@AA22:;86568=235((():>BFSJKFMJPOQSLRNJOKJSPSPJJOKIK>?CA<><:::<<=IESMDKKSEMSSLHEKKJKJCAA0))''((()*798778:LKMKNSLSNSSISKKJQOGKKJLLILQSMCAA<<=5**+++004((67:>DJJNEHEEBA@@BIEEJGKLIIHJMLHIMISIJINPOMLFJLIILSMOJCDDFHSNIOOSQSECEEADKCBA@@+))))JSILSPSQNOQKLLDNJSFSLKPOLJMSPJIIMNFHFGJD62/IJB@7543548BDGKOSSOIGFHLGHGGFECCEJFE++++22AAC@A@@?EDAECBAABC>8;=532221*''''(')./079:99****--.453768:<<?>><;<<312,+++,34445441.-//..(%%$%''%%&****++++,/7788=??@><;<;21001+(''&&***+3324799<<<<:99877650------.%%%%%)).---....///01101<764445.-*''(((%%%%%%%&)***,.))))1221123,,.*+/122355321+))),'''&''(($$###$%%$%%'*,...0222233335558=;98633300/...//3567777;?=;;96---,.4110/..--,,+++))'''%%%%%%&%&&&'''()*+((''),,00...
@1143_2WVZPS_2
GGAATGTTTATAGACATAGCCTTGTGTATGACTGTCTAATCAACAGTGCAAGGAATTAGTTGTGCTCTCAAAAGGAGTTATGTGAAGGAAAGATTAAATGGATACATTTAATTAAGTACAATTACTACAAAATCTATAATGACTGGGTAAGTCACCCGTAAGAAGGATGAGTTAGTAGAGATATAATAATATCTTACAGTTCAACTGATGTGCAAGTTTATAAGTAGACGTAGTGTGAAAGACTTATCGCTAACGCAATAGACGTTATCTCGAAAGGATAAAAGAAACCAAGAAGATATACAAATTGGTAACTTGTATAAGCCCTTGGTAATACCAAATAAGTTAGTTCCTCATGATGTCGTGGAAACATGACTATAAGATAAGTTGAATTCGATAGTAGCCCAAGAGGAATCAAATGAGTAAAACAAGTATTATAGGTAAATATTATGTTTTTCTATCTGAATGATTGTGCCTTGAAAAAGGTGGGTGAGGTCTGTCGGGTAAAAATTAATTTCCATCTGGTTTTGGATTTTCTTCGGAAAATTGGTGCAAGAAGCGTGGAGTTGCTAACCATTGCTCAGACTTGTATCGCCAGTAGCACGATAACGATATTTATGAATGTTGTAAGGTGAATAAAAGCCTATGATTTGTGAACATTCCA
+
KSLOINKORSLJJLIIHIJIKOOKKLNLMKKNSIMIKGHIGGOOKRKHJHGKDSMOMIOHIKISOSJLLKKROOSHIONKHMMLSNPMJNSJJOSIILIKIGQIQJSMPNSSSJRHIHGJOMOJKNKGHJHKNPSMNJJIMSLSLKMSQPJSLNHKHCEB?===CCESCA>CCSQLIILJNIMSLORSLNLLNSLLKPLNKKJMMJJISLLJIKGLHFE@@11111222>FEHJIHNJMRSSKKLSSJKGGGHHGHFIGILLLKQLKSJLGGFIJNHOQKLSJQJLLKIHNSLSSNMQSNKIHLISSFLMSMLLKORPONKLSKKSLKLJLKOSMILJIOSLIINMLLHKOKNQJJHSSKPLLJKNSLOSKGGFEFEHSQLEIDCDKHHGJJIEHHKJLSMIPLOSJOLMPLISNMPFFCFFGSPJLLQJJJKQMJJLJJPKOMJSSISKLNSRSLQSIIPIKSSHSMPNNQKKLGHRNSSLKHQJFADHJHS<=<<21113==::;99:79793:33:>BDINKLHPGHIMMIK4...CDINJN@??:632227***ACEKLKJMIKPHRGHOHKKGHMGJKFPKSIGEA>:8999DCDEAABBBBAABBDIMJHHIHPHKJKFDFDDDFHKISGJMKKKKGGEEFIISMIILOMSSHID
@1144_2WVZPS_2
GGAATGTTCACAAATCATAGGCTTTTATTCACCTTACAACATTCATAAATATCGTTATCGTGCTACTGGCGATACAAGTCTGAGCAATGGTTAGCAACTCCACGCTTCTTGCACCAATTTTCCGAAGAAAATCCAAAACCAGATGGGAATTAATTTTTACCCACAGACCTCACCCACCTTTTTCAAGGCACAATCATTCAGATAGAAAAACATAATATTTACCTATAATACTTGTTTTACTCATTTGAATGATTGTGCTTTGAAAAAGGTGGGTGAGGTCTGTGGGTTAAAAATTAATTCCCATCTGGTTTTGGATTTTCTTCGGAAAATTGGTGCAAGAGCGTATTGTCTAACCATTGCTGACTTGTATCGCCAGTAGCACGATAACGGTATTATTATGAATGTTGTAAGGTGAATAAAAGCCTATGATTTGTGAACATTCCA
+
LIKJNSKSQONJHJSQSSILKKHSSJLSHNKSSNQMKHGSJNNSJLJKPMPSKIKSLLMLILHJMIQLMSIJKJJLSLRHSGIOSNSSLKSSOLSIPNKKOSSNLMNRJNNJOKKCA@=@,*I@@IJMPSPSLPIIKMIIESHKHHDJKNIPNLIRSSPSSQGLJHIINMSSIJIFHK=:ACB644456EHGJEHLGSKMSKSD<<?JHSSSPMJMMQSSLKJKMGIHHFFGFGGIOLPJHFEDGJHIHFBCBCDF:4++)')-003441//-+-211111/.,+*'%%%&+./013469<=;>??AA@BFGEFDAEKSKKJBACDCFGHEB?=:50-,+(%$#$%''''&%%%&&(('&)$$$$()*++,+++**211100-....5+%%%%)--0()5;<>>@?=;9::;=<<<==A>==<::887:;;<=<=<<>?@A?AB
@1145_2WVZPS_2
GGAATGTTCACAAATCATAGGCTTTTATTCACCTTACAACATTCATAAATATCGTTATCGTGCTACTGGCGATACAAGTCTGAGCAATGGTTAGCAACTCCACGCTTCTTGCACCAATTTTCCGAAGAAAATCCAAAACCAGATGGGAATTAATTTTTACCCACAATCTCACCCACCTTTTTCAAGGCACAATCATTCAGATAGAAAAACATAATATTTACCTATAATACTTGTTTTACTCATTTGATTCCTCTTGGGCTACTATCGAATTCAACTTATCTTATAGTCATGTTTCCACGACATCATGAGGAACTAACTTATTTGGTATTACCAAGGGCTTATACAAGTTACCAATTTGTATATCTTCTTGGTTTCTTTTTATCCTTTCGAGATAACGTCTATTGCGTTAGCGATAAGTCTTTCACGCTAAGTTTACTTATAAACTTGCACATCAGTTGAACTGTAAGATATTATTATATCTCTACTAACTCATCCTTCTTACGGGTGACTTACCCAGTCATTATAGATTTTGTAGTAATTGTACTTAATTAAATGTATCCATTTAATCTTTCCTTCACATAACTCCTTTTGAGAGCACAATTAATTCCTTGCACTGTTGATTAGACAGTGCAAGGAATTAATTGTGCTCTCAAAAGGAGTTATGTGAAGGAAAGATTAAATGGATATTTAATTAAGTACAATTACTACAAAATCTATAATGACTGGGTATTCACCCGTAAGAAGGATGAGTTAGTAGAGATATAATAATATCTTACAGTTCAACTGATGTGCAAGTTTATAAGTAGACTTAGTGTGAAAGACTTATCGCTAACGCAATAGACGTTATCTCGAAAGGATAAAAGAAAGTTAGATATACAAATTGGTAAGTTGTATAAGCCCTTGGTAATACCAAATAGTTAGTTCCTCATGATGTCGTGGAAACATGACTATAAGATAAGTTGAATTCGATAGTAGCCCAAGAGGAATCAAATGAGTAAAACAAGTATTATAGGTAAATATTATGTTTTTCTATCTGAATGATTGTGCCTTGAAAAAAGGTGGGTGAGATCTGTGGGTAAAAATTAATTATGGTTTTGGATTTTCTTCGGAAAATTGGTGCAAGACGTGCCGATCCTAACCATTGCTCGTTGTATCGCCAGTAGCACGATAACGATATTTATGAATGTTGTAAGGTGAATAAAAGCCTATGATTTGTGAACATTCCA
+
DGEHFLIHIINGGKHGFHA@?20001.22335997556AEGHJHIMILOKLSJJPINKEIGGGJJJLJLGGGHGIIIJF:88445=>@ADHHJHSKMPIHHFG7777787679GF@>?>@:6A?@ASIFIJHJJFJILJGA@@@AACKJJA66630///0452410.+,,,,4<6;BECFGIFLGPHKMMIMKLJOLSJGIL@???@HPRSLLMJKSKOHRKPNOKKHKLSMKMMOSMIPOJJLRJSIJJIPHMIAARLNKSMKMHGKGIKNJMLLSRSLONINKIIHJKHLKLPSMIIIGHIGIFFFEKGIMLIMLHIKKNNNMLLIKSIKMSOROJMMHLQJMSPSLKOLSNROSJKSMLJMKI@,-**..5.3//0/0?ACHNIFFHEFIIRMIJHMFKKQLJHEHILDDCCCEFACBA>?>)))))*)(**+,<;<?@AHIIMKIKMHQPNIJNSKSLNSSNRMSSQMSJKSISRIKFDDCDFJMKKSNKKSSJNLHIGIFGILIHKISHJHKILQLMMKRHMLMSKSSKNIJKLSPLJHJJHINIKLRJLIIIMIGFJLHMIILKMDF;<BBGHHGIJOMLSRSKDAA@>>41+)(((-27>@AEGFKKLISLMJFGFKHIFGFFHIKIEHGFFDAC@99IHEDD?>@@>>BBBACAA?@ABCACADFC>;63101)((&&%$%&')...../2267<<44445>@AA????655-,,++++,-++))*,,+-2/.248:BDA@>?<66??DFEFEDDDDCCCDDGFEDFGBCBBAACCCCECCCBACBEDDA;65466)''(2323344589736322146==>>BBA@AAABEFEFFEELFC>;::999::9:91..--(&&$$%'+-...//01.,,*(%$&%&/01689974444==>=89511/..(((--433359;;;;=??>====>A@@@A=>?@>>>>?@@AAAAA<;:::9888:<=742222899877:::>??@@?<=;=>DE97767;;<<99:::@JLFEFCABBDGGIEDB@??>>?B<;;;;>?HA@A?==@AFDB=;9;;99<2//,-//1774755432/,+**%$$%)59:4889>DD>EC?@BG>9<;=<@@:8-++,***')'%%%%&&'(+55554350(('''('(*+-/0469:9744445>;<<;>??==;;::88886----/**+,,9<=AA@A=<:9999::<<<====<==
@1146_2WVZPS_2
CACAATCATTCAGATAGAAAAACATAATATTTACCTATAATACTTGTTTTACTCATTTGATTCCTCTTGGGCTACTATCGAATTCAACTTATCTTATAGTCATGTTTTCACGACATCATGAGGAACTAACTTATTTGGTATTACCAAGGGCTTATACAAGTTACCAATTTGTATATCTTCTTGGTAATACCAAATAAGTTAGTTCCTCATGATGTCGTGAAAACATGACTATAAGATATAGTAGCCCAAGAGGAATCAAATGAGTAAAACAAGTATTATAGGTAAATATTATGTTTTTCTATCTGAATGATTGTGA
+
IHFKHHHJQKNKLNNHJLGSSMSKSNMILSILJNKLKJIKGNSQNSNSSSMHOSGDGEEMRDDDFEFFBBQSNKLILIQJIKGISIOIFFFFJOHHFGGFGHHEFILNKLPNHHGJLGHIGKILJHIHOLKRSIKNKKSMSOJSGPMJSJMRSJKJJLLJILJIOSKSMSSKKLPHHIHHHFBCGHDLDDA:9:7?FAABIGGHDDDB;:88:<<>::99;<?>B?<99;:93((((11*'&&&&(((*16;==??>=@><9767779;877/--,-*+-,..256=>==;<:::;<?3///1>=7764665567B
@1147_2WVZPS_2
GGAATGTTCACAAATCATAGGCTTTTATTCACCTTACAACATTCATAAATATCGTTATCGTGCTACTGGCGATACAAGTCTGAGCAATGGTTAGCAACTCCATCATTCTTGCACCAATTTTCCGAAGAAAATCCAAAACCAGATGGGAATTAATTTTTACCCACAGACCTCACCCACCTTTTTCAAGGCACAATCATTCAGATAGAAAAACATAATATTTACCTATAATACTTGTTTTACTCATTTGATTCCTCTTGGGCTACTATCGAATTCAACTTATCTTATAGTCATGTTTCCACGACATCATGAGGAACTAACTTATTTGGTATTACCAAGGGCTTATACAAGTTACCAATTTGTATATCTTCTTGGTTTCTTTTATCCTTTCGAGATAACGTCTATTGCGTTAGCGATAAGTCTTTCACACTACGTCTACTTATAAACTTGCACATCAGTTGAACTGTAAGATATTATTATATCTCTACTAACTCATCCTTCTTACGGGTGACTTACCCAGTCATTATAGATTTTGTAGTAATTGTACTTAATTAAATGTATCCATTTAATCTTTCCTTCACATAACTCCTTTTGAGAGCACAACTAATTCCTTGCACTGTTGATTAGACAGTCATACACAAGGCTATGTCTAATCAACAGTGCAAGGAATTAGTTGTGCTCTCAAAAGGAGTTATGTGAAGGAAAGATTAAATGGATACATTTAATTAAGTACAATTACTACAAAATCTATAATGACTGGGTAAGTCACCCGTAAGAAGGATGAGTTAGTAGAGATATAATAATATCTTACAGTTCAACTGATGTGCAAGTTTATAAGTAGACGTAGTGTGAAGACTTATCGCTAACGCAATAGACGTTATCTCGAAAGGATAAAAGAAACCAAGAAGATATACAAATTGGTAACTTGTATAAGCCCTTGGTAATACCAAATAAGTTAGTTCCTCATGATGTCGTGGAAACTAACTTGAATTCGATAGTAGCCCAAGAGGAATCAAATGAGTAAAACAAGTATTATAGGTAAATATTATGTTTTTCTATCTGAATGATTGTGCCTTGAAGTGAGGTCTGTGGTAAAAATTAATTCCCATCTGGTTTTGGATTTTCTTCGGAAAATTGGTGCAAGAATCATGGAGTTGCTAACCATTGCTCAGACTTGTATCGCCAGTAGCACGATAACGATATTTATGAATGTTGTAAGGTGAATAAAAGCCTATGATTTGTGAACATTCCA
+
JKNJIJNSQNINIMJRSLGHHHRSKMIKHJNSPLGFIHOMIHIGGPDEDCEEBAAFIHIHKNHJJSGKKGFGIEKIKGJGJGMFEC@A88;<4357781./*'$#$%%*-./477<;<>DDB?555@FPNJQSKIKNMSMIKJHHHHKOLJOLHFFMIB=<;680,))()478AA?CMJMIJGLEHEIFSOIMHHFJPJNSKNNKSLPSONMSMSINQSMIJLSGGHIINSQSJSOKNLKSNKKJKIILSJNLMSSQNGHMKJSNJLONKMSJSMNOSJSOJSJILSJPJIHJSSRLNIJIGHLSSSSKPSSSSMSJSSLLHSMHGJSSRPSJOKLMKJSMSLPSRSOSSSONMKJLNRSIPNLKJQL98'(++.011119CFLIJKFGHMPHKMKSJJSLSSLMLLJOKSLMOMSBJFINKF<<;;;NINQSOPJLLMIKLMKMNMJLIJJJKEIIFFIIMNSLSNSKKKSPKPLSNOLNJKJSSJPSJNSSMLIKHILHKGJHJKLKSKMLMKJHISMSNKJIKMSGLSSSLPOINPGOSLKGMLISNJJPSIIOHCFABC>;=@>>><75///27AHEIIKLPKNSSMSLQJOLSOLJHSLJLNJSLSSNOOJNNKSSMSJGMLJMKQONRSOOOLLSOKIPLPHHLHJNHSKIKQJKKKHLMKQHFHIOJMHHGDCCFDCCBB@@AABDDABD@AFEICBA@=?A9CCCBDEFIIC>A::DB?@@ABFDEEFDBAAAACCCAA@???@?>?<;9622221343,))))+-/014???>?ADFGGHFGEDAA@@@?????BDFKGDFDDA;;<;;@?>>=<998898421/,+(''+*+('(''(**)*,,+*+,8:::::;>=>@>?@>??@@EEFBBBDECFIMFHLKJIKHIFEDIFGHGFG?971//0?CD@=::::;CEFEDGFGDAD?@A>BEACCAAA@@?>??<;=;:;=<777676540000/(&%$#$$&&-012221111251.,,,,368954555;<=>@@?@@ADFFDDCCAA=;::;:9:::;<<=>?@@BFSLFDA@AB@BA@?=????==<;;4,*&$$$%%%%&&&''%$&'()))))))())(((((()+--+(&&&0,(6944<98:;;;:;;444449;;:<==>>=BCDBAA@AB@>=<532225456578;:76533220-+*-..478899:;=>=?;::99;;;:899=AABEEGIJHHGGGDFCEBBBBCDCADEEC<96
@1148_2WVZPS_2
GGAATGTTTATAGACATAGCCTTGTGTATGACTGTCTAATCAACAGTGCAAGGAATTAGTTGTGCTCTCAAAAGGAGTTATGTGAAGGAAAGATTAAATGGATACATTTAATTAAGTACAATTACTACAAAATCTATAATGACTGGGTAAGTCACCCATTAAGAAGGATGAGTTAGTAGAGATATAATAATATCTTACAGTTCAACTGATGTGCAAGTTTATAAGTAGACGTAGTGTGAAAGACTTATCGCTAACGCAATAGACGTTATCTCGAAAGGATAAAAGAAACCAAGAAGATATACAAATTGGTAACTTGTATAAGCCCTTGGTAATACCAAATAAGTTAGTTCCTCATGATGTCGTGGAAACATGACTATAAGATAAGTTGAATTCGATAGTAGCCCAAGAGGAATCAAATGAGTAAAACAAGTATTATAGGTAAATATTATGTTTTTCTATCTGAATGATTGTGCCTTGAAAAAGGTGGGTGAGGTCTGTGGGTAAAAATTAATTCCCATCTGGTTTTGGATTTTCTCGGAAAATTGGTGCAAGAAGCGTGGAGTTGCTAACCATTGCTCAGACTTGTATCGCCAGTAGCACGATAACGATATTTATGAATGTTGTAAGGTGAATAAAAGCCTATGATTTGTGAACATTCCA
+
GSHMJLQLOMKSMMKNSSROJSMNNJSNOMJKLSMMIOMIKJSMONLNSLSJISSSLNSSLNJSISPLSQRLOSOOMSSPSNSPMSMIEMMMLKOLJMKMSQJMMSSNPFFKECB87788IIHKILKGIJSNSJSLMJOOSSOKSPROKKMKJABC@*((''(;CKILRDDCBBEEGOJMJIHJNMHSMPPKJNSMSJLMSNJILSJKSLPSMSIJJLKKOSHPHIHJSSFECDDGFIKPKSMHLILLLHHJIISHJIHHOQNKKMSQJSIOPSOSJMPSHHNMSMNKOJHIGLSMSLOKLOKJJOLQSSQNSSOOMOSSOLSSSSSLNNMQOLNLKSMMPRMKNKHLQPJRLMOOOJNKJJMKSKSSMSOOMHJIJKNLKSSQJSSRLRMSORJKHINRONLSSMISSOPLSLJNARMLIKMGKKPHHFFDGGFHGHISLMQKLLSMPPKONSLNHFGESONLSLPSLMSSMKSPIDJELPOLJKLKJMKHLJJSNJHIGGFHFJRKHSHKIIJIKLMLHF=C????AGGQJG9+++JIJJSMGGHBCE9?@>;:<CFHKKONKKSKNJIHHSLSKKKHNHOIMKNSMJJGJHJJIJIGDCDCFIGGGGGJKPSGPIKJIMKRIIGEGGJILSIIIMHIPIOJGIHJDJDCDDDIICCC
@1149_2WVZPS_2
GGAATGTTCACAAATCATAGGCTTTTATTCACCTTACAACATTCATAAATATCGTTATCGTGCTACTGGCGATACAAGTCTGAGCAATGGTTAGCAACTCCACGCTTCTTGCACCAATTTTCCGAAGAAAATCCAAAACCAGATGGGAATTAATTTTTACCCACAGACCTCACCCCCTTTTTCAAGGCACAATCATTCAGATAGAAAAACATAATATTTACCTATAATACTTGTTTTACTCATTTGATTCCTCTTGGGCTACTATCGAATTCAACTTATCTTATAGTCATGTTTCCACGACATCATGAGGAACTAACTTATTTGGTATTACCAAGGGCTTATACAAGTTACCAATTTGTATATCTTCTTCGTTTTATTTTTATCCTTTCGAGATAACGTCTATTGCGTTAGCGATAAGTCTTTCACACTACGTCTACTTATAAACTTGCACATCAGTTGAAACTGTAAGATATTATTATATCTCTACTAACTCATCCTTCTTACGGGTGACTTACCCAGTCATTATAGATTTTGTAGTAATTGTACTTAATTAAATGTATCCATTTAATCTTTCCTTCACATAACTCCTTTTGAGAGCACAACTAATTTGCTTTAACTCTTCAATTAGACAGTCATACACAAGGCTATGTCTATAAACATTCCGGGGGATTTGCCCCCCCCCCCCGGAATGTTTATCATAGCCTTGTGTATGACTGTCTAATCAACAGTGCAAGGAATTAGTTGTGCTCTCAAAAGGAGTTATGTGAAGGAAAGATTAAATGGATACATTTAATTAAGTACAATTACTACAAAATCTATAACAGGTAAGTCACCCGTAAGAAGGATGAGTTAGTAGAGATATAATAATATCTTACAGTTTCAACTGATGTGCAAGTTTATAAGTAGACGTAGTGTGAAAGACTTATCGCTAACGCAATAGACGTTATCTCGAAGGATAAAGAAACCAAGAAGATATACAAATTGAGTATTTGTATAAGCCCTTGGTAATACCAAATAAGTTAGTTCCTCATAATGTCGTGGAAACATGACTATAAGATAAGTTGAATTCAATAGTAGCCCAAGAGGAATCAAATGAGTAAAACAAGTATTATAGGTAAATATTATGTTTTTCTATCTGAATGATTGTGCCTTGAAAAAGGGGGTTCTATGCATTTAATTCCCATCTGGTTTTGGATTTTCTTCGGAAAATTGGTGCAAGAAGCGTAGATCTTAACCATCTCTCAGACTTGTATCGCCAGTAGCACGATAACGATATTTATGAATGTTGTAAGGTGAATAAAAGCCTATGATTTGTGAACATTCCA
+
HDFEEFFSGGFFNLHSMIMJKLKQKMMRSKSNQJIIKNGLJKKIIKJSSLKJFDCBDHFKLKKMMPHLIKGFEEMHKHKKNFGFGFJMNOLKSLPNNISNSMSKPMNLSOSKKMHGFSSPAEQ?>???EHKISIJHINJKIJSNJLQSOSSOKGGIGFEDIHIMLOPQSPKNIBMJLS;ECAAGKJMRIMNJIIKORNLKJNDCBDSSLSSSSMJOSSKLJILSOLMRLJJPKIJJJSNPNJIHG@ACB;;<<EIJKOMSOLSIGKGHHJKFSIIKJOMJIMHKHMLHLNKIJJLLLIHLLSSQOIPPIISQLSONMPSA?@??DMLHSHMJDDEGHFEA>@@BNMLKIRMJGHQKNSSKGD@99977;0.../3.000077=@CIHSHILHFGGOJKFKJHRKKMKPPOMIFFGGIKIBAA@@GFEIJSGKGJJKIHKHJJNIDCCBCIGKKILPJNHHLKNKNJ>888866:679:::HEFEDEIHHHEGHFEGGKJIQIIFDDDDGGIJIEG=;889;GEHGGFDDFGEKHIFCFDEFGHFHHFHFEGFFIHIEHDEDCDDCFFGIGFIJKJNHKGEDCCBEFGGHHIQJIHEGGID7778+++@75421-*+//)''%$%%%')))(&'(:=>>>?@@@A?A>><:65442111111.,('&'''$$$$$$$'()+,-/00/..--.00.)+&&&&*4578:::9:::;;;;;98-,,+)****+''&&&))37799:?BCFGJGD@;:;;;;99999999655..125678833323>AABBIIIHBDFB@???@BBC@@@==<91....---.-)&$$$$%***+333-'''''=@AAHGCA>?@<9;87669951.100<<>AAAA====>BD?AABEFDFDDDDBCBCBA@@A?>>>@BDBB?>=<=>?BB?@<;:667:99999::67778<<:9:64420-,,(&$#$$%&()*),-..-+''(**++('(&'$$###%&*(*/11566687977>?@??A@?ABBBDB77777:6564-,&&&&(.-..03;>??><<<<;==BCBDDA?=<75443/--+('&&&),,.367<<=@@@BCBCBCA@??@?>;:98888;999::<=?BA?<;;;<@BCD>=;::<:;;<984433478>?;9:9764.,,)(&%%%'%&$$#$$$')+*-*+25789=??==;;;==<AA=<=::;;;;555446887640(($#$$$$$$%%%$####$&)+-/0444576<==>ABAAA@<;;;;?@==>=>?;8978999::;::::;<;;<<<@@@@@??=7.,*)))*(&%%%((%&(
@1150_2WVZPS_2
GAAAAACATAATATTTACCTATAATACTTGTTTTACTCATTTGATTCCTCTTGGGCTACTATTGAATTCAACTTATCTTATAGTCATGTTTCCACGACATCATGAGGAACTAACTTATTTGGTATTACCAAGGGCTTATACAAGTTACCAATTTGTATATCTTCTTGGTTTCTTTTATCCTTTCGAGATAACGTCTATTGCGTTAGCGATAAGTCTTTCACACTACGTCTACTTATAAACTTGCACATCAGTTGAACTGTAAGATATTATTATATCTCTACTAACTCATCCTTCTTACGGGTGACTTACCCAGTCATTATAGATTTTGTAGTAATTGTACTTAATTAAATGTATCCATTTAATCTTTCCTTCACATAACTCCTTTTGAGAGCACAACTAATTCCTTGCACTGTTGATTAGACAGTGCAAGGAATTAGTTGTGCTCTCAAAAAGGAGTTATGTGAAGGAAAGATTAAATGGATACATTTAATTAAGTACAATTACTACAAAATCTATAATGACTAGGTAAGTCACCCGTAAGAAGGATGAGTTAGTAGAGATATAATAATATCTTACAGTTCAACTGATCTGCAAGTTTATAAGTAGACGTAGTGTGAAGACTTGTATCGCTAACGCAATGGGTATATATCGAAAGGATAAAAGAAACCAAGAAGATATACAAATTGGTAACTTGTATAAGCCCTTGGTAATACCAAATAAGTTAGTTCCTCATGATGTCGTGGAAACATGACTATAAGATAAGTTGAATTCGATAGTAGCCCAAGGAATCAAATGAGTAAAACAAGTATTATGTTTATGTTTTTCA
+
OHKSLSSJSJKMSNLSSSJSHKKSRMMSNMKSNPSGKIIKMMJRJNMSSNNSOKSJMMSSGC3----2HSJSJPNRKLORHJIJLISOSOLLSKKOKISLLSNSLPSSSSOMKJOSPMSSNSMMSSLSQSMSKSPSSSSSSSSGSSLLHHLSFNPSKORKOSLJH<7776;5::;B?JJOPOLOLSMLKMONMPLJKKOMLOSJKMJKPNLKMNK?@AAKSPISMSSSLSNLLPSLOHMNLSSJMSOSNSNJOQLNMPLSCCBGIFKJHGHKJKIIIMILSMOMQKA@@@@JJKIFCBACCHIFFII;@CDBCFLHHKJSJSSMOJSSSLLLSISSNJOSMJLMJKMSKSQSOHLHQPKPQKKPSPSNMSPLKSKSJMSSSMRPSLLNSSNRSNKKJQLSSSMMJSKOIOLLMSKNIJIIIHLKQJOIFHEJKIHDBCA??>??>=96676445-,,,+,,-,,,;BFHIJGIFFGFFGOJIGHIHJSIMNIHGGGFHIIKGFHHHGCCBAA??>>989-,,,),,,,442334::48777?ACBFHECC@B56EBCCEDCAA@?@>=<<=>>@@A>@@@>=<=;744+*)))349:?==.===>@BE==3332249;86/-,&%&&&,0234445442((&%%&%#$&%%%.0335559;@CA@<:9*)((())/)*+234588A@>>@@BBCHCCCFHIJSGKEGFFED64433888DEEDBBDDCDCB@?86889@===>>CCBCBAA@@@???@ACA@>?@A@@?>====>AB@@>??79942-++23566:99:9:9720/----+)'$$$$&***+-///
@1151_2WVZPS_2
GGAATGTTCACAAATCATAGGCTTTTATTCACCTTACAACATTCATAAATATCGTTATCGTGCTACTGGCGATACAAGTCTGAGCAATGGTTAGCAACTCCACGCTTCTTGCACCAATTTTCCGAAGAAAATCCAAAACCAGATGGGAATTAATTTTTACCCACAGACCTCACCCACCTTTTTCAAGGCACAATCATTCAGATAGAAAAACATAATATTTACCTATAATACTTGTTTTACTCATTTGATTCCTCTTGGGCTACTATCGAATTCAACTTATCTTATAGTCATGTTTCCACGACATCATGAGGAACTAACTTATTTGGTATTACCAAGGGCTTATACAAGTTACCAATTTGTATATCTTCTTGGTTTCTTTTATCCTTTCGAGATAACGTCTATTGCGTTAGCGATAAGTCTTTCACACTACGTCTACTTATAAACTTGCACATCAGTTGAACTGTAAGATATTATTATATCTCTACTAACTCATCCTTCTTACGGGTGACTTACCCAGTCATTATAGATTTTGTAGTAATTGTACTTAATTAAATGTATCCATTTAATCTTTCCTTCACATAACTCCTTTTGAGAGCACAACTAATTCCTTGCACTGTTGATTAGACAGTCATACACAAGGCTATGTCTATAAACATTCCGGGGAATTAGTTGTGCTCTCAAAAGGAGTTATGTGAAGGAAAGAAATGGATACATTTAATTAAGTACAATTATTACAAAATCTATAATGACTGATTTCACCCGTTAGGATGCATGATACTTACACGATGTGCAAGTTTATAGTTATTGGTAACCACTAGTGATCTCGAAAGGATAGAAGATATACAAATTGGTAACTTGTATAAGCCCTTGGTAATACCAAATAAGTTAGTTCCTCATGATGTCGTGGAAACATGACTATAAGATAAGTTGAATTCGATAGTAGCCCAAGAGGAATCAAATGAGTAAAACAAGTATTATAGGTAAATATTATGTTTTTCTATCTGAATAGTTGTGCCTTGAAAAAGGTGGGTCAGAAAACCAATTGTTTTGGATTTTCTTCGGAAAATTGGTGCTAACCATTGCTCAGACTTGTATCGCCAGTAGCACGATAACGATATTTATGAATGTTGTAAGGTGAATAAAAGCCTATGATTTGTGAACATTCCA
+
KJQLMSPKONJMSKPMNSRSOIJKFGDECBCHQHIHHJKHHJKJHSJJKSOSSSISJOJLLHKINMLKKKIISHNNHORNQPOSNLQSKDFD?<;63345A@CHHHKJLMSJMSSOGSJS@BKDGKKSJMLKJMNSSSMSSIMSKLOSJSMRSNSSNS@CSHCJ/---.3---CEADHG@?GGGKJQIJSQRIMSSLMMSSSLLKNKSSSSSJMSKPLSSJLNOJSSSNNLSKLQLSSSKSJJQQLKHOJINJLSSSNQILSSSMM:9999GRHSJIL>=53333GGJIJKJJNSLMKJJIOLMMMSOQMQNSLGJLKOROSMOKGJRJMSNOIMMOMSOLRQQSMJMLNKSKNLLQSMQSKQSHHFFAB@AMIMSSLNPKIPSKOSLJRKROSQSMNSSRQJNSMKONPNNMHLSNSLIISJOSNPMONKLPLSSMSNOJSSPSOSKNSNIKMPNMPSMLSOSJSRSMNSMSSLMNOJONJMPLOSLSKNSPJFCD??30000GQPLSNJKLSKQNMNLQNKMJPIJKKSSMJQRSSONORJNSOMJMJNLKSMSSOGKPKKMSSSLKKSSOJSPLSQSMNLPKRSOKMSMKOOQLSSNJKJNSORLSSNNJSJJMJOJIRKHFFFFFJHGGFFGECBBBBBEDEEECDBDCDFFGFC?>?>?B===<=CBEFEFC@755542987667754322+))('%%$$%)*,,-..//012454320-*('%$%$$$%(*+....+**,.--+*'$$$$$$&&$#####$###$###$$$$%&&&&%"""##"""##$%&%&$####"###$#####%%'$$#$$$$$$$%%&&%%$&%%%%,,-.17788;=>>>???@ACCBCBA@A@AAAC?@@?==>>?DBDDABA@AB@>>>?AB@@@??=::::;AAA@AA@@?>>=>?=>>8444:98772***))-+*'%&%'()++,.113578;==>>ABDECBBA????==<;<<>?@@@?>??@@BB?5103,+('&&%%&&&&&&&''&&&&&&&'()+++*'%###$%%&%%$$$$%%'''(,33255667665443(((((((((-0///.421/022423444<;;;;<;<;:5.--./;98744586798777777654433212./89<=>=>==6433212+*(''.,'''
@1152_2WVZPS_2
GGAATGTTCACAAATCATAGGCTTTTATTCACCTTACAACATTCATAAATATCGTTATCGTGCTACTGGCGATACAAGTCTGAGCAATGGTTAGCAACTCCACGCTTCTTGCACCAATTTTCCGAAGAAAATCCAAAACCAGATGGGAATTAATTTTTACCCACAGACCTCACCCACCTTTTTCAAGGCACAATCATTCAGATAGAAAAACATAATATTTACCTATAATACTTGTTTTACTCATTTGATTCCTCTTGGGCTACTATCGAATTCAACTTATCTTATAGTCATGTTTCCACGACATCATGAGGAACTAACTTATTTGGTATTACCAAGGGCTTATACAAGTTACCAATTTGTATATCTTCTTGGTTTCTTTTATCCTTTCGAGATAACGTCTATTGCGTTATCTCGAAAGGATAAAAGAAACCAAGAAGATATACAAATTGGTAACTTGTATAAGCCCTTGGTAATACCAAATAAGTTAGTTCCTCATGATGTCGTGGAAACATGACTATAAGATAAGTTGAATTCGATAGTAGCCCAAGGAATCAAATGAGTAAAACAAGTATTATAGGTAAATATTATGTTTTTCTATCTGAATGATTGTGCCTTGAACGTGGGCGGGGTCTATCAGTGACTGGTTCTTCGGAAAATTGGTGCAAGAAGCGTCGAGGTCTAACCAGTATTATCGCCAGTAGCACGATAACGATATTTATGAATGTTGTAAGGTGAATAAAAGCCTATAATTGTGAACATTCCAGGTGTG
+
EKKJLJJRKISSSNIPSPIPIKLJISHGLSMNSSIKLHGPJLIMMKLQSHJLMMNHKNKKGGIHLHNLMLHRKHKSIKONJJLISGGJFGSLIHGOPMINSQSNMNPOKNSHKIGGIJDF,14,,BDJLJNNMNJLSIIOFDEGEKSLNOKHIHFGFFFSSSDDC@@AFDAABBBHMKJSGLSJKSOISSMKMJJJKKSNQOIPIPNSLKKLQLSSJLSLJLJMNLKIKIGHNKMONSSSSHMJHHFJSQCDGJJNCDKLJEDDDDFIMNPSSIQMJMMMKMLJNRSJLFIJGNSMSNLFHGHJOHMHKOOSSOSKLSKLFBBA>?ABCNIGFDEB>84+++++7:BMSQGGLLKLKNSKMKJKJIILHLA>><:////2+,,-<==:=GFFMQSNIGGFLFHLFFHHGIHLIOIGPJIHJIHJJIRISHJJSKJKLKKSHFIDKKDKKLGCFGHFGEBDBBCEFFHIEEBABCBBBBCDEDECA>:;;;999400////0666:;<EFDEE?@??A@ABCCCB?>>>>?><<9(''''/+***)&&-,-32*'%%%$$$$$%'),-./.---56::::;=@A@@>===>@EFHEA==<>>@AA?A?@?B?>:53/*($###$&&&'''('*))('&&%&$####$$%,+-/5654440,+++)''(,)&%%$%%%%%$%&'(+,///,,++,0000..,+***+1124<::988;<<>><<;;<<<<;;953///-+,++*....0'%%%$%%&'28998896.+*(&
@1153_2WVZPS_2
GTCTTTCACACTACGTCTACTTATAAACTTGCACATCAGTTGAACTGTAAGATATTATTATATCTCTACTAACTCATCCTTCTTACGGGTGACTTACCCAGTCATTATAGATTTTGTAGTAATTGTACTTAATTAAATGTATCCATTTAATCTTTCCTTCACATAACTCCTTTTGAGAGCACAACTAATTCCTTGCACTGTTGATTAGACAGTGCAAGGAATTAGTTGTGCTCTCAAAAGGAGTTATGTGAAGGAAAGATTAAATGGATACATTTAATTAAGTACAATTACTACAAAATCTATAATGACTGGGTAAGTCACCCGTAAGGATGAGTTAGTAGAGATATAATAATATCTTACAGTTCAACTGATGTGCAAGTTATAAGTAGACGTAGTGTGAAAGACA
+
KNGBA936BGIHLNJMNLLMJKNKLMJSKIFFDE::9:;ACEHIMIJOGMKMSNLSSSLNRKMSSNSJSKOJISQSSNMJMLRJJJHSSMMSIPOKI>===>HOSLMIGGFGHKNONLLSSSSQJRPSSSQIJNIGMJKPLMMNMLIJIIPGMJFAE=;66CGJHKJIKMONSSMNSMOQLSPLPNOMSLPOSPMSPLSMOOOLSNJKLHJOMLSLLHJSSMKHQMKGFHIGIGD@AEFFCBBAB@BECB??<<>CFFGHD@?=<=BDBBDAAB@>A33333==??AADDDDCCBABDEFGFGBCCDCEFGGKFIFDFDAA?<991)((26/.../=?B?=<=???CCAB?=;2,+++,-6=<;8332236531,*'&&&&%%(+.35555345558@BBDCBDA=
@1154_2WVZPS_2
GGAATGTTTATAGACATAGCCTTGTGTATGACTGTCTAATCAACAGTGCAAGGAGACTAGTTGTGCTCTCAAAAGGAGTTATGTGAAGGAAAGATTAAATGGATACATTTAATTAAGTACAATTACTACAAAATCTATAATGACTGGGTAAGTCACCCGTAAGAAGGATGAGTTAGTAGAGATATAATAATATCTTACAGTTCAACTGATGTGCAAGTTTATAAGTAGACGTAGTGTGAAAGACTTATCGCTAACGCAATAGACGTTATCTCGAAAGGATAAAAGAAACCAAGAAGATATACAAATTGGTAACTTGTATAAGCCCTTGGTAATACCAAATAAATTAGTTCCTCATGATGTCGTGGAAACATGACTATAAGATAAGTTGAATCGATAGTAGCCCAAGAGGAATCAAATGAGTAAAACAAGTATTATAGGTAAATATTATGTTTTTCTATCTGAATGATTGTGCCTTGAAAAAGGTGGGTGAGGTCTGTGGGTAAAAATTAATTCCCATCTGGTTTTGGATTTCTTCGGAAAATTGGTGCAAGAAGCGTGGAGTTGCTAACCATTGCTCAGACTTGTATCGCCAGTAGCACGATAACGATATTTATGAATGTTGTAAGGTGAATAAAAGCCTATGATTTGTGAACATTCCA
+
SHJIIJNMJLOKLJKKNKIKSSSOJQMHGHNJIHPGGFFDFDCHIIHHJFFHFA*((('''++,CEGDCBBCFEEOJJIDMMJPMQHPIJQQHLIJGKKIIIMGHHKHSNOIIMLLRNQNHIJIKHGGGHHJGOILRJJLKJJSSQMLKJRIEG;;;9--,,,38@@BHFHGLLJSSLISJMKKIJLJGIHII===<=KHGIHKLJRKNMMJIQGEDGIIKKMG@GFEEDFFIIHHMJKSQRNOSOLLIFHGIIIHFGGKKMJFLGIGSQJSKJKOKLPIIGGGE@FG@BBD@JMSSMNOJLHSLSJSJOQPKOPOMOMMJOLSSJSJSIKRRJHPPJSOSQSSSSRSNJKIKIIIIKIKIGHGJNLRJQGIJMJIGGHFGGJOJHHJKLROIGFGEHFDIGE=>?BJSLOQJMISNKSIHIIJNLIIIHKJSNIIOJHKNQKCBBCDJJSLSSRMSMKIIFINISOJLMJKJRNELKMKPKSJIMIPKFJIIGMIIDDED::8;;;<?<<@((2(*BCCFCJID332237*+++,,@C@@?@?CCFE?<=??DBCDGIIGIJMLKJIGHHHLJHKFCAA@@=;;74-(&%%&&&))),,,-23CBBCBDKLLMGIGJFIIJIFHHHGHHHGGIMKKJKIJGHNJLIJQMIKNLHISIJ
@1155_2WVZPS_2
GGAATGTTCACAAATCATAGGCTTTTATTCACCTTACAACATTCATAAATATCGTTATCGTGCTACTGGCGATACAAGTCTGAGCAATGGTTAGCAACTCCACGCTTCTTGCACCAATTTTCCGAAGAAAATCCAAAACCAGATGGGAATTAATTTTTACCAGAGACCTCACCCACCTTTTTCAAGGCACAATCATTCAGATAGAAAAACATAATATTTACCCCCCCCCCGGAATGTTTATAGACATAGCCTTGTGTATGACTGTCTAATCAACAGTGCAAGGAATTAGTTGTGCTCTCAAAAGGAGTTATGTGAAGGAAAGATTAAATGGATACATTTAATTAAGTACAATTACTACAAAATCTATAATGACTGGGTAAGTCACCCGTAAGAAGGATGAGTTAGTAGAGATATAATAATATCTTACAGTTCAACTGATGTGCAAGTTTATAAGTAGACGTAGTGTGAAAGACTTATCGCTAACGCAATAGACGTTATCTCGAAAGGATAAAAGAAACCAAGAAGATATACAAATTGGTAATTTGTATAAGCCCTTGGTAATACCAAATAAGTTAGTTCCTCATGATGTCGTGGAAACATGACTATAAGATAAGTTGAATTCGATAGTAGCCCAAGAGGAATCAAATGAGTAAAACAAGTATTATAGGTAAATATTATGTTTTTCTATCTGAATGATTGTGCCTTGAAAAAGGTGGGTGAGGTCTGTGGGTAAAAATTAATTCCCATCTGTTTTGGATTTTCTTCGGAAAATTGGTGCAAGAAGCGTGGAGTTGCTAACCATTGCTCAGACTTGTATCGCCAGTAGCACGATAACGATATTTATGAATGTTGTAAGGTGAATAAAAGCCTATGATTTGTGAACATCTCA
+
NHPKOKNKLLLSKPMOKSQKJREJKSOSNNMNMIKIMHIJHLNKKLJIJSKINHJKHOMLINJOKMMKSMHJGGMSHKLLSMNSOJOSLMJILPPMJMSKSSJKJKSJKPSKLRHSHJGH66J77MJMKLNLNEGJMSMSSLSKJSGJSSKIFHB@@@99867566<9<---@C>DIB<?SSLIQRJPHJKLMHFFFA?@AACCEGSMNLNLSGHJLGS65::E=HIJJJJLGHPKSJSKSOLJIJIJMIJKLNJKQKNINPSLS:999:GHKNJQNSLSSSRPSRLLPKMJNOSPOKLDAEEMQSKKSJJKSILSLIISIPIKSIILSKKIQKKLJMOJKSSKLLHHIJSSNOGFGHFIJQNMSKKKSPPLRLKNSMSIKSKGKE=454+((.ABGMKIFHLJGOKKSJMOMIJLSOLIMKRMKSMHIMHIIJRSISSNIMMMMMSKJLSPNJSLOSINSIIMGGKORNKMMINIGIHMIILIJJGLMSSJSKJOKSNKRKLSNLQLMHSPSSOLSNLGIHSPSQLMIRQJKPMKSLISSIKSSNRKJJKOKLHKFFKKGIKSNKSMKLSSSKSSSKOSMOKHJHHQOB@@@BLSLNMSIHMGFL@BCKHQHHKILLJJSIGGHHKHIIJOSMNSSSJINJLNRMJKLILKNJSLMIIHLNJNSSLMSKNONSSSLJHHG>SJGGEEHMHHKHJJKQPSLKLSQIDJKMSMSOLHMOJKHHLKKRO>>??BSHIIKHIGHJ::?:;IHLJJMSCCBACKG@CB;:>FGSMJSGGHBB43399445DGNKGSIMIDBBBEFILIHQOJKILLIKKHHFEDEEHKHIHGGBCACBGDEFDLSMKGDEGJIIJIFGGEEIBBAAAGLGFKHIGHECFJHC?0//-**'&%&
@1156_2WVZPS_2
GGAATGTTCACAAATCATAGGCTTTTATTCACCTTACAACATTCATAAATATCGTTATCGTGCTACTGGCGATACAAGTCTGAGCAATGGTTAGCAACTCCACGCTTCTTGCACCAATTTTCCGAAGAAAATCCAAAACCAGATGGGAATTAATTTTTACCCACAGACCTCACCCACCTTTTTCAAGGCACAATCATTCAGATAGAAAAACATAATATTTACCTATAATACTTGTTTTACTCATTTGATTCCTCTTGGGCTACTATCGAATTCAACTTATCTTATAGTCATGTTTCCACGACATCATGAGGAACTAACTTATTTGGTATTACCAAGGGCTTATACAAGTTACCAATTTGTATATCTTCTTGGTTTCTTTTATCCTTTCGAGATAACGTCTATTGCGTTAGCGATAAGTCTTTCACACTACGTCTACTTATAAACTTGCACATCAGTTGAACTGTAAGATATTATTATATCTCTACTAACTCATCCTTCTTACGGGTGACTTACCCAGTCATTATAGATTTTGTAGTAATTGTACTTAATTAAATGTATCCATTTAATCTTTCCTTCACATAACTCCTTTTGAGAGCACAACTAATTCCTTGCACTGTTGATTAGACAGTCATACACAAGGCTATGTCTATAAACATTCCA
+
ISJSSMMJOMSDCDCFSSONJNSILSJLMNSSSLSIIA@@@E;:;=BKSNMNSKPOJMHGGGHNGLJILGGHLGIPOLISSJINHHKIKIKMISJJPNMLLMJMLKMJMSOOKREDEEGODDNNNLHJORSJMJIMHLKLINSLQSMSJSLPMJGHFIEHJROKMNKRKSOHNSSKMGJ86IKILKKMSKSSKSLGIOKSLRKPSNSRSSPSJNLRQKPOLSJKMOSSSNSLSIMKSMNQLOISMQHIOEA?@=>>..INSNSRKKPEEFDEMLIRSSPOOKNIGGFHPJJLKLLSSSNOOSQLKLGHIKMKSSSMNKQISPOSPLSSKSOKMPPMSKNNNMNQNSPLSSRSSNMJSSPSLMRJKSSMGFDCMSSKMSINHKIIIKLOLLLQSSSQMQIHESNMLNKIIPPKIJPMJNRSSOKPSRSJJIKHIKKRJSNMNSOMSJSSLONLMNKLLKPJLKSIOMMSQNINLJSSSSOSJPKJIJMSNMMMMJJKSPMSIGA?>=>>@?3223>64,,,.LGSINGSECQONOILKPKSNSMHDQGGMMOLOHKJIILKHHIJSNSLSIRRMKKOHIGJLIJKPPSQKONQNQQMQSSJIMKJHKQNJOKKMISNOMKKSOQKMLIHIIIJMILMKIJKLGNIIIGIFHGFKIJJLHKJ
@1157_2WVZPS_2
GGAATGTTCACAAATCATAGGCTTTTATTCACTTTACAACATTCATAAATATCGTTATCGTGCTACTGGCGATACAAGTCTGAGCAATGGTTAGCAACTCCACGCTTCTTGCACCAATTTTCCGAAGAAAATCCAAAACCAGATGGGAATTAATTTTTACCCACAGACCTCACCCACCTTTTTCAGGGCACAATCATTCAGATAGAAAAACATAATATTTACCTATAATACTTGTTTTACTCATTTGATTCCTCTTGGGCTACTATCGAATTCAACTTATCTTATAGTCATGTTTCCACGACATCATGAGGAACTAACTTATTTGGTATTACCAAGGGCTTATACAAGTTACCAATTTGTATATCTTCTTGGTTTCTTTTATCCTTTCGAGATAACGTCTATTGCGTTAGCGATAAGTCTTTCACACTACGTCTACTTATAAACTTGCACATCAGTTGAACTGTAAGATATTATTATATCTACTAACTCATCCTTCTTACGGGTGACTTACCCAGTCATTATAGATTTTGTAGTAATTGTACTTAATTAAATGTATCCATTTAATCTTTCCTTCACATAACTCCTTTTGAGAGCACAACTAATTCCTTGCACTGTTGATTAGACAGTGCAAGGAATTAGTTGTGCTCTCAAAAGGAGTTATGTGAAGGAAAGATTAAATGGATACATTTAATTAAGTACAATTACTACAAAATTGTTAACATTAATGACTGGTAAGTCACCCGTAAGAAGGATGAGTTAGTAGAGATATAATAATATCTTACAGTTCAACTGATGTGCAAGTTTATAAGTAGACGTAGTCATGTGAAAGACTTATCGCTAACGCAATAGACGTTATCTCGAAAGGATAAAAGAAACCAAGAAGATATACAAATTGGTAACTTGTATAAGCACTTGGTAATACCAAATAAGTTAGTTCCTCATGATGTCGTGGAAACATGACTATAAGATAAGTTGAATTCAATAGTGAGCCCAAGAGGAATCAAATGAGTAAAACAAGTATTATAGGTAAATATTATGTTTTTCTATCTGAATGATTGTGCCCTGAAAAAGGTGGGTAAGGTCTGTGGTAAAAATTAATTCCCATCTGGTTTTGGATTTTCTTCGGAAAATTGGTGCAAGAAGCGTGGAGTTGCTAACCATTGCTCAGACTTCTATCGCCAGTAGCACGATAACGATATTTATGAATGTTGTAAAGTGAAGATGATTTGTGAACATTCCA
+
OMLNNLJMJHPJINHMKNJOJJSSMSLMLKMKQLLSHLSSLSSOSHSISPPHMMHKHQPJKKSJSSIJILHJGKJNOHKJNDEB65566QSLKKMGKRJSSSMONJMLLLHPJNLIISSMMSMSIQPPKCAABIRHSJOKKPNPMSHHOPKMGIFCJKJSKA3FKGIJIPGEFIEADGGBDIKLJKLJSLPMLLSGSNMSNJSOSOSMSKSSSLMKKQSPONSSKJOIJLNORKSNSSQHLLKONSJSJSMSSOSPLQOKPLLJNKOOKSSMKSSSSSNRPHKSM33334GCDFEEJGEGIHLKMKOOOLPKIQQMJMSSMSSPSMSSGGIIISINSMJKLLNNNPMPLKNSKLMKOMSSSKMJNSQMHS;;;;?>@:8C>HROJRJDDNJRSKNOSQSSMJQKPLSJJIQLLIISINRHH=====KISILLLKISOLQMJSSSSSMNSPKJKKMLJMKMSSPSKNSSIOHRA@@?>:60--<=BCCJHJJKNPK666667GHLEJDAHFJILECMHIHNRIKLKLISOSPKJJLSKJKOLQHJLIKKGISSMIMJKMHSJNBDJKONJHE==BBBGHIHIKLILNSOLLJMKFINIRMHMIMLQNIMLHJIJJMLNLJMIHFEDEDIHGGHEGEMHC>@@=@KHSHI=<==<=@??@?>>;:777<=CDJGEDEBBBABCCCBDEDDECGEEFDCBBCBAB??@?>><<<:8,&$$$$&((((+0.---,/0012211232/522154339;7777856<:<<<<=CBAABBDDCCDDGFGEFEFCDFFEFFFEHEDEB=<<;:<97678765,,**(&&&&'(***&&%%*%%49::;??AB@CEEJHHEEGDFDCA@@ABBB@>7:<<=>>?A?>><?=;<?>;99??A@A?:;96234,,+,))**$$$$$%&'+/0/0/058;A?@ABCDBBBCBA@=;;:9744444666778:89999;<<=??>?>;9877/)(('))'%##$%&)*+,,----,--------..//...-+*)'()444699:;;;=>@@AGHODBBA?@@?@DECBCCFCEDA?<;<:===:97765.-+)'(''(*2():?CGHEFDFHFEFDEFEFGFEIHEKBBAEEBEC=;<9;>>>;4332544331.++++-.00011234454356675/,,+,*'''(+899:;<>???=:;::=?>???@AA?@<===<>=9744553.+)&$$&')*+..23478:;:<;
@1158_2WVZPS_2
GGAATGTTCACAAATCATAGGCTTTTATTCACCTTACAACATTCATAAATATCGTTATCGTGCTACTGGCGATACAAGTCTGAGCAATGGTTAGCAACCCACGCTTCTTGCACCAATTTTCCGAAGAAAATCCAAAACCAGATGGGAATTAATTTTTACCCACAGACCTCACCCACCTTTTTTCAAGGCACAATCATTCAGATAGAAAAACATAATATTTACCTATAATACTTGTTTTACTCATTTGATTCCTCTTGGGCTACTATCGAATTCAACTTATCTTATAGTCATGTTTCCACGACATCATGAGGAACTAACTTATTTGGTATTACCAAGGCTTATACAAGTTACCAATTTGTATATCTTCTTGGTTTCTTTTATCCTTTCGAGATAACGTCTATTGCGTTAGCGATAAGTCTTCCACACTACGTCTACTTATAAACTTGCACATCAGTTGAACTGTAAGATATTATTATATCTCTACTAACTCATCCTTCTTACGGGTGACTTACCCAGTCATTATAGATTTTGTAGTAATTGTACTTAATTAAATGTATCCATTTAATCTTTCCTTCACATAACTCCTTTTGAGAGCACAACTAATTCCTTGCACTGTTGATTAGACAGTCATACACAAGGCTATGTCTATAAACATT
+
JKJNJLMPSNMMNJLNOJGFFIJLKGEPHJSQLJJJIJHHHMOSPNIIOLONJJIJJJKHGGIHLMIIOGHHEGIMHOLKSIKQPGFI?:98322)'%$&%',2678;ILKJGEGGLHK:>C=>HSQLSPJNSKJSKPJHGHSKIKMONJMJKKPSSISHNIIGEDDDHBBBACBIFID8.-@<<<<=BLIHLISHHMLFHGG9333@?NMSLMKPKLLSPSSMQJIILHKJSLSKLQHGGFIIIO?BSSIAAABBHINLKJLIISHGGFIGFEEEEEEDEDELGJHGJHOJJJPSPJIHIKKMJHRCECDQMSSHJSLL=>==:=GGE@<<8,,,99<CEDGIGHGLMJNSOIIJLKLJKLSNQMSJHGFFGHFDDFH@IHSKNNNLOKMMKKMJLMIJSKKSIHCIPKGIFHDBE7=B(((()GJNIIIIISPSMJSSPJLSMMSJSKLSIJLJSSSIHMSNHPJSJSSJPNPPMQAAAAO99:9:KNMSPPOSSPSB@:::;GGA@>77>HCKNPSHLJPJHKKSJMJQNIJJJIMRSNNGHGOHIOSOJLIKSKMJIOI@AGDGHA@H==FFSHPNJKKSMOKSJCIBBIIIIGMJLPOJSJMJJLKOJKPSRIOGIMOIFEFEFHIIIIIHFEGDBA?:=<::<9888542
@1159_2WVZPS_2
AACTTGCACATCAGTTGAACTGTAAGATATTATTATATCTCTACTAACTCATCCTTCTTACGGGTGACTTACCCAGTCATTATAGATTTTGTAGTAATTGTACTTAATTAAATGTATCCATTTAATCTTTCCTTCACATAACTCCTTTTGAGAGCACAACTAATTCCTTGCACTGTTGATTAGACAGTGCAAGGAATTAGTTGTGCTCTCAAAGGAGTTATGTGAAGGAAAGATTAAATGGATACATTTAATTAAGTACAATTGTACAAAATCTATAATGACTGGGTAAGTCACCCGTAAGAAGGATGAGTTAGTAGAGATATAATAATATCTTACAGTTCAACTGATGTGCAAGTTA
+
ISLRQLIHHGFJMNSNNSPLSMHJIHJLDFBGJINMGIGQ@>@@AJGIIMLKKKJKMIIGFJQKNSLKJIIKJMJLSLPSMLKHPKLJJSNLOHSNLKPLSLKORHINKGSMIKOLOJLHHJMHMSFDDEDD:9::=FIFEINLKSKPOHHJNRJKM??>>KLQMMJFJKILNJOSPMLNNJIOJFEIFFC@@5,-...178:=FB>>=-*)))6<=??@BDCDBD@??BD>=;<;=AHEHDEGIFDDA=CCB?>:863+('''+&&&((;AHFFDCDDEFGHFKLJGFBECCCD@<?:;;CECDDC=;9854445@AAA@?>>>???>>>>>><;9,++-->ACBCCCCCDBBBDB>
@1160_2WVZPS_2
GGAATGTTTATAGACATAGCCTTGTGTATGACTGTCTAATCAACAGTGCAAGGAATTAGTTGTGCTCTCAAAAGGAGTTATGTGAAGGAAAGATTAAATGGATACATTTAATTAAGTACAATTACTACAAAATCTATAATGACTGGGTAAGTCACCCGTAAGAAGGATGAGTTAGTAGAGATATAATAATATCTTACAGTTCAACTGATGTGCAAGTTTATAAGTAGACGTAGTGTGAAAGACTTATCGCTAACGCAATAGACGTTATCTCGAAAGGATAAAAGAAACCAAGAAGATATACAAATTGGTAACTTGCATAAGCCCTTGGTAATACCAAATAAGTTAGTTCCTCATGATGTCGTGGAAACATGACTATAAGATAAGTTGAATTCGATAGTAGCCCAAGAGGAATCAAATGAGTAAAACAAGTATTATAGGTAAATATTATGTTTTTCTATCTGAATGATTGTGCCTTGAAAAAGGTGGGTGAGGTCTGTGGGTAAAAATTAATTCCCATCTGGTTTTGGATTTTCTTCGGAAAATTGGTGCAAGAAGCGTGGAGTTGCTAACCATTGCTCAGACTTGTATCGCCAGTAGCACGATAACGATATTTATGAATGTTTTAAGGTGAATAAAAGCCTATGATTTGTGAACATTCCA
+
LIMLSLIKNSOKIKILLNJOLQNJOPSNILHKPJOJIFHFGHLMJHIJIHRSKKMOOKSJILIPMKNLLIFFSHKIKNQLJLSPMSKLJLSJSMQISKPISJHMKMIOLPNIIQLKHKLOKJLMPLIGINHKQKQKLLJSOKNOOKPSMLOMLMDE;,A:>=C@::=Q>>>?>GGGFGIGEEJSOSPJNJIHMISHA;:::@@@@@HSMMSIJHLJMJOJKHKISLKSSMJ:::::;ISMSSJJIHHEHHIGLIGGJSJIKHJGGKMJQPKKLPSOMMKFGKKLLSIKGGIJKPRMPLJLOJJQSLRPLLNSKRKOJJJQLKQQNMKPLLKSGKGIJSMOOLJKPLONNKMLSNMJSMMIJLMOSISPKK9888886+***))&&'((/002223@@@>=>>>?JHJKMLLNPISIRKHHHGHMKIJMQJJGKIHIMQIHKNJMSKMKNLPSSLSOLHKSKSLSNJSLNSNMQPSQGJKJNPMKOHOSNMKNMRNONNKJLKICKMLJIK@S/.9./IIILMSSSLLMSIJQNKOJGINSLLSNMJLJHKGKPOKHGGLINJMNMOQRMILMOQKKRSKLMNMKLJINKOGHJLRJISIGDCCCCDDCDEHHKKIGGFHHJKKOMJHFGEFFEECDEEEFFGLHGMHJHJKKDG;::/.-
@1161_2WVZPS_2
TTCACAAATCATAGGCTTTTATTCACCTTACAACATTCATAAATATCGTTATCGTGCTACTGGCGATACAAGTCTGAGCAATGGTTAGCAACTCCACGCTTCTTGCACCAATTTCCGAAGAAAATCCAAAACCAGATGGGAATTAATTTTTACCCACAGACCTCACCCACCTTTTTCAAGGCACAATCATTCAGATAGAAAAACATAATATTTACCTATAATACTTGTTTTACTCATTTGATTCCTCTTGGGCTACTATCGAATTCAACTTATCTTATAGTCATGTTTCCACGACATCATGAGGAACTAACTTATTTGGTATTACCAAGGGCTTATACAAGTTACCAATTTGTATATCTTCTTGGTTTCTTTTATCCTTTGAGATAACGTCTATTGCGTTAGCGATAAGTCTTTCACACTACGTCTACTTATAAACTTGCACATCAGTTGAACTGTAAGATATTATTATATCTCTACTAACTCATCCTTCTTACGGGTGAGTTAGTAGAGATATAATAATATCTTACAGTTCAACTGATGTGCAAGTTTATAAGTAGACGTAGTGTGAAAGACTTATCGCTAACGCAATAGACGTTCTCTCGAAAGGATAAAAGAAACCAAGAAGATATACAAATTGGTAACTTGTATAAGCCCTTGGTAATACCAAATAAGTTAGTTCATGATGTCGTGGAAACATGACTATAAGATAAGTTGAATTCGATAGTAGCCCAAGAGGAATCAAATGAGTAAAACAAGTATTATAGGTAAATATTATGTTTTTCTATCTGAATGATTGTGCCTTGAAAAAGGTGGGTGAGGTCTGTGGGTAAAAATTAATTCCCATCTGGTTTTGGATTTTCTTCGGAAAATTGGTGTGGAGTTGCTAAAGCTGTTGCTCAGACTTGTTCACGATAACGATATTTATGAATGTTGTAAGGTGAATAAAAGCCTATGATTTGTGAAA
+
CR@EHKLOLQKLSJISNQKSMPSOMLLKLPHLHILJLSKLPSNSPSKPIQJILMILLJKLMLLIAAAAARNLKLIHIOKLOIPRSOIIHQMSPMMJSMMJIMLSNMMSSRSJJH@ILNSLLONNSOSKNSMPOSKKLJLQJLPQQSI.,,,,FHO>SKLIKSSNSSRLIJLSHHSS>9999INLMNSSRJSOKSSSLHJSSSKOSKIOSSSLPSQQKSISRLJSSOSJSMNSLSLPQMJBBGFGJKKSLMSKKSPSPOSLKOIJKPLISOSNHMSKJLJLLLNIMNKSPJLKMRGSNMJINMNKNPSSKJSQMKSNNOQOLOKKIJIIIMKLSOLOPOMIEOJCBOOQKJSLSLSRNLSSK??::DCFC545>9=ABED8))))GSQKJSIPJSINSJJKGQLLKSGJPSKNLONPJJNIOKORSSPJHOILRJNSQSSLRPIOQLLKSMPSISLNIJIOLHSK?@LPJJLILSIJSOMKKSKSRD>@<6334@BDEICCBBB-,,,.9==EED>>BCDEDEEEDEGFEDB????@@@@@?@@@@BDDE><:<<<:4324666779;ACCGE@CBA@ABBCBBAAB==<310/,,,('''(/7:<BEEGHGJJLLJIIFDC?BA??GFFCCBBCACA?@8500000>==@@BCEFHDEBA<=;78)))))97761.,*%$%%%$$%&&&&''**./11234554456854334BFCDCA>==<>@;:9::;ABDGB@@?@EDFDEGFIEFHJGIEIEDGEBAA@@@@ACCFFCA@>>BEDH97664677ADDE@?>>>DDFE>?ACBGGE@=;2*+BFEIEJGGFEE@ABEGOSFDAC?<<;9=??A@AACB=????A?;<<87876644/)((('&(++,,+**(('&%%$$$%%%%%&&%&'%$$$$$&+-13<9::::??>A>@???ABCCBA@AAABCCADEDCDCDAA77777A@@@?@
@1162_2WVZPS_2
ATAGAAAAACATAATATTTACCTATAATACTTGTTTTACTCATTTGATTCCTCTTGGGCTACTATCGAATTCAACTTATCTTATAGTCATGTTTCCACGACATCATGAGGAACTAACTTATTTGGTATTACCAAGGGCTTATACAAGTTACCAATTTGTATATCTTCTTGGTTTCTTTTATCCTTTCGAGATAACGTCTATTGCGTTAGCGATAAGTCTTTCACACTACGTCTACTTATAAACTTGCACATCAGTTGAACTGTAGAATATTATTATATCTCTACTAACTCATCCTTCTTACGGGTGACTTACCCAGTCATTATAGATTTTGTAGTAATTGTACTTAATTAAATGTATCCATTTAATCTTTCCTTCACATAAATCCTTTTGAGAGCACAACTAATTCCTTGCACTGTTGATTAGACAGTCATACACAAGGCTATGTCTATAAACAGTGCAAGGAATTAGTTGTGCTCTCAAAAGGATTTATGTGAAACTTAAATGGATCATTTAATAAGATAATTACTACAAAATCTATAATGACTGGGTAAGTCACCCGTAAGAAGGATGAGTTAGTAGAGATATAATAATATCTTACAGTTCAACTGATGTGCAAGTTTATAAGTAGACGTAGTGTGAAAGACTTATCGCTAACGCAATAGACGTTGTCGAAAGGATAAAAGAAACCAAGAAGATATACAAATTGGTAACTTGTATAAGCCCTTGGGAATACCAAATAAGTTAGTTCCTCATGATGTCGTGGAAACATGACTATAAGATAAGTTGAATTCGATAGTAGCCCAAGAGGAATCAAATGAGTAAAACAAGTATTATAGGTAAATATTATGTTTTTCTATA
+
MMKSLSSNSLNKOSLNOSPRSQJMMSSKMNNSQONSSSLSMKSSLOMMSQOMNSOKOPLNLSLNRIIKSONRKSOSMKSONLQJISLLOJHNQOPOSNKIGNMNSPKPSSLSSSSSMNSNIHHEKSPPSMKLSJMKMSSSLSMSNLKMSMSSQKMMMMRPLQHLJNLOOSSLLSHSHMLFMRMSRSSNPSQLPLNJSMINSLJMQJJMJNSSSIKNPJIJSOJLLJONNNSSMJRONKSOSSRSSSKLSSOQOSJSSKIGKB@-''('''(,,,,-.54666///?@@IKJIKNSMOOQJKKSLSSOLNIFIISKLROKSSLIIHJIJSKLQQMLOHNMSKMRJJKSPSEKNNPLJSJMLILJHJKKLMKGA@?<::320.*(+,,/28?GKKJKKLFGGIMSGKMM@KLNMIQMROLRJNGHIGGISGSSNJLNIIIIHJHIJSHGEDDGIJIJIKLGKIFHJJJDCCCDECEE@;21110010...--,*****%%%%%*++++*)))*,/23+**-**))+;=>>>?>@DF??>=:;<<<==<???=5333343212234>??AFEBA<<:4562334=EDC@?AAABCDCDHFECAAA=;;::9==;:::;BCCDCAAC@AAADDGLGBBAAAADFMFIGB@>>>>?>;:;==988/+*)(&&#####%&*,/028:@FIMSIFCAA@><<BCB@AEFKIJHGDB====<?@=:8754/.+))'&'&%+++,:<=@==>GGDC???@AABBCEDB>?>>?A@@??9887665<?@CA?=>>=>;98500000431,-/5:=>>>?A@@ACBDCCCCCDEFFDCCCCEEDA?===>@BCBBDA@@AACHKFBA@@
@1163_2WVZPS_2
GGAATGTTCACAAATCATAGGCTTTTATTCACCTTACAACATTCATAAATATCGTTATCGTGCTACTGGCGATACAAGTCTGAGCAATGGTTAGCAACTCCACGCTTCTTGCACCAATTTTCCGAAGAAAATCCAACAACCAGATGGAATTAATTTTTACCCACAGACCTCACCCACCTTTTTTCAAGGCACAATCATTCAGATAGAAAAAACATAATATTTACCTATAATACTTGTTTTACTCATTTGATTCCTCTTGGGCTACTATCGAATTCAACTTATCTTATAGTCATGTTTCCACGACATCATGAGGAACTAACTTATTTGGTATTACCAAGGGCTTATACAAGTTACCAATTTGTATATCTTCTTGGTTTCTTTTATCCTTTCGAGATAACGTCTATTGGGTTAGCGATAAGTCTTTCACACTACGTCTACTTATAAACTTGCACATCAGTTGAACTGTAAGATATTATTATATCTCTACTAACTCATCCTTCTTACGGGTCTAATATCACCCAGTCATTATAGATTTTGTAGTAATTGTACTTAATTAAATGTATCCATTTAATCTTTCCTTCACATAACTCCTTTTGAGAGCACAACTAATTCCTTGCACTGTTGATTAGACAGTCATACACAAGGCTATGTCTATAAACATTCCA
+
LNSLJKSKPLLKHQHPSQISSSRPSSJSQRKKMQLKHEDEFHJKLROJSLMKMJHJJSDAAAAC311004;EGFHHEBBAONJFIHHIGOOIHGKQJSSMNJSNMLSLQSSSMSLHFHGK=@K>EFHIDFF;2/+*%####%'(('(&+:;;;;EGJIBEGIHGIKKHJGHQJOSOSIQF8A@FBBBBCHGGEFJPGIILKSSONQIJMNSONMLNSKOSMJKSPLMJSOKSQSSRKPSLSSSMIKLJNJSLSGJ88899SSSMGIGF1...0*('')7CCDIJNLIRKKKINHLJKSMMRJKHJHPSSGGERSSKSRRSJOLGGGFFLPSMMSJPOSPNMHSPMSKJSSSOLPRSOKHNKROKJOSKPJH;0///70:44;DFHJGHMAAABBJLSLGHGJGMMLJKRINIKGLGHINOGIIIIMFFLSMNJKOSHLSPKNMKMPJOKJSMPSLKMSLLNSSSNNSHLPKJSMJPNLQKOMKIJIKJSKJHA@AABLRLLSFA6/+*'%%%&,./018ABEKJIIMPPKMHGLQLQOSKHOLPKPOLINQOMJJJJJJQHLSOKIJHLKSMJOSNNEPI==JIHKKIOPSLHIC;FKSLSKLIMLLNSKKSLJKMJNNOONSOKLOJKIHHIIJKKINNJHIHGEGGSHFFEDDDGFGJSHJJG
@1164_2WVZPS_2
GGAATGTTTATAGACATAGCCCACTGTGTATGACTTTGTAATCAACAGTGCAAGGAATTAGTTGTGCTCTCAAAAGGAGTTATGTGAAGGAAAGATTAAATGGATACATTTAATTAAGTACAATTACTACAAAATCTATAATGACTGGGTAAGTCACCCGTAGAGAAGGATGAGTTAGTAGAGAAATAATAATATCTTACAGTTCAACTGATGTGCAAGTTTATAAGTAGAATAGTAGTGTGAAAGAGCTTATCGTTAACGCAATAGACGTTATCTCGAAAGGATAAAAAGAAACCAAAAGAATATACAAATTGGTAACTTGTGTACGCCCTTGGTAATACCAGAAATATAGTTAGTTCCTCATGATGTCGTGGAAACATGACTATAAGATCAAGTTGAATTCGATAGTAGCCCAAGAGGAATCGAATGAGTGAAAAACAAGTATTATAGGTAAAATGTATGTTTTTCTATCTGAATGATTGTGCCTTGAAAAAGGTGGGTGAGGTCTGTCAGTAACAATTGCCATCTGGTTTTGGATTTTCTTCGGAAAATTGGTGCCGAGAGCGTGGAGTTGCTAACCATTGCTCAGAGAATTATCGCCAGTAGCACGATAACGATATTTATGAATGTTGTAAGGTGAATAAAAGCCTATGATT
+
3<>>>>CCCBD@?>=98554.(%%&''+2//&%%&%$%&&((778878</((((,+-''%$$&((6==???<<791FHFGIEHKKJHIDDCFE@>>>;<:55AAA??ABEGCDFEDD>=;;2111253222668:33333?88CFECEED><;<<<=94-/-,++++**),+,*)),-.24556>@>@FE@@@?A<;;9:?>;;8,+++,4448>=95446745('&&&'&&%%%&&&''''+++),,((*()*1126:@BC???..-,****,12100123?=<31.//0/,+'(''%&,06467AB;;:9:=;<97540..('('&&&&16-,/..1.--*****')*&&'(389977<=<=>?ABB<;;;:>>@ABB>=<==B@@>=<)(''(,.....-++++062.../.-**+12873''''&(&%$%&')011+('(//..7884333*3%%&&&632::8<<<>@<<<=99..../A@AB??:2/-.,,/0,+,....****(&&('''%%$%&&&&'--+,-..><>=<<<:6:;4+***+.-.+++(((('((,-.11602ADA@C=<<<=>?:::50,*)**))&'+////255521200222@21112EBAAAA@@?@????@>;:9-+)(''()/*)))220*
@1165_2WVZPS_2
GGAATGTTCACAAATCATAGGCTTTTATTCACTTTACAACATTCATAAATATCGTTATCGTGCTACTGGCGATACAAGTCTGAGCAATGGTTCACCTCTCCACGCTTCTTGCACCAATTTTCCGAAGAAAATCCAAAACCAGATGGGAATTAATTTTTACCCACAGACCTCACCCACTTTTTTCAAGGCACAATCATTCAGATAGAAAAACATAATATTTACCTATAATACTTGTTTTACTCATTTGATTCCTCTTGGGCTACTATCGAATTCAACTTATCTTATAGTCATGTTTCCACGACATCATGAGGAACTAACTTATTTGGTATTACCAAGGGCTTATACAAGTTACCAATTTGTATATCTTCTTTTCGTTTTCTTTATCCTTTCGAGATAACGTCTATTGCGTTAGCGATAAGTCTTTCACACTACGTCTACTTATAAACTTGCACATCAGTTGAACTGTAAGATATTATTATATCTCTACTAACTCATCCTTCTTACGGGTGACTTACCCAGTCATTATAGATTTTGTAGTAATTGTACTTAATTAAATGTATCCATTTAATCTTTCCTTCACATAACTCCTTTTGAGAGCACAACTAATTCCTTGCACTGTTGATTAGACAGTCATACACAAGGCTATGTCTATAAACATTTCCCCTT
+
LOJSKKMSILKLQOOSKLLLJSHMSKINICC?00000=JGJNMSHIJHHHNSMIKHKRIILSISSJJJIQBBCACLNHJJKLHGH===8310(''''*+*+8:?HFNIIJJLJMIMHLNJJJMLKLLPJJIIJDHLKLHPKNLMILRSNMONMMFLSSMKOJHSLSSSPJQSSSNJJHAKSOSOOPMLSOKSIJPCEC>99887223?>AGPSSSPMLSOMSSKLSJMNSMSNSROLSMSSQJKSOLFSOKLOIEC@@LLMOGIKKKRIKKKLKSNRJSPIIILLQISCA@=><;:;:;99999CBB:;@@BEDFFEGOJOLMSRNKPKSLNMOSMSSSQQSJPNOKMMJISDOPSSPGNKJKKHFGBAB20,...08,771(*88877017>>FMNSOILIOSKMNIMDKKKPFIJIMNKMMNKQKNSMIPMSNOLHHHFGLIIJFIFGHLSHLKKOMSMSSKPNMOPKKSRSOSSSMJSOLJJJNILKIMORINOKNQSSLLLLJSKSKSISLNQKOKPSRNKMIGHKJKSQLLKIIKJRSLSOIGFGQOHPQOIJIIKIFHGLLHLOSSROOHIQIHJIGGLSSLMMSLJRJPKRQMSSPHJHHJLKMIISLORSNSMMHOGFDDCDDGHIFLGGFHDEEB>><<;99989:6111.))('&$
@1166_2WVZPS_2
GGAATGTTCACAAATCATAGGCTTTTATTCACCTTACAACATTCATAAATATCGTTATCGTGCTACTGGCGATACAAGTCTGAGCAATGGTTAGCAACTCCACGCTTCTTGCACCAATTTTCCGAAGAAAATCCAAAACCAGATGGGAATTAATTTTTACCCACAGACCTCACCCACCTTTTTCAGGCACAATCATTCAGATAGAAAAACATAATATTTACCTATAATACTTGTTTTACTCATTTGATTCCTCTTGGGCTACTATCGAATTCAACTTATCTTATAGTCATGTTTCCACGACATCATGAGGAACTAACTTATTTGGTATTACCAAGGGCTTATACAAGTTACCAATTTGTATATCTTCTTGGTTTCTTTTATCCTTTCGAGATAACGTCTATTGCGTTAGCGATAAGTCTTTCACACTACGTCTACTTATAAACTTGCACATCAGTTGAACTGTAAGATATTATTATATCTCTACTAACTCATCCTTCTTACGGGTGACTTACCCAGTCATTATAGATTTTGTAGTAATTGTACTTAATTAAATGTATCCATTTAATCTTTCCTTCACATAACTCCTTTTGAGAGCACAACTAATTCCTTGCACTGTTGATTAGACAGTCATACACAAAGGCTATGTCTATAAACATTCCA
+
KNKSMMMLMOKNNMSQKPGLGJFMSONIQJLMMSMLJHGHGGHOPRJHORNKNNMSJQHGGGEJLKKKPKFEIFGJILNNSIMJRKOQLMNLLMLSJQSMSHKIIIGLMSMJJSJKKJMOKMRIPSJMSSMNMSFKJMLMIIMKMNLRONRLGKHGIKIHGSFIHCDCDGFLHMNNNNIISSSJOJLGKOKLIJKOKKIIGJE445HRSLNKLMQLIMMKSNHLJKKNJKIJILMKSNLJJHSKSMKPHGIJHHLJGHGGFHHGHEEFEEOHJLIFHFGIIIFGFDDDEHFMKOMPLJIHHGMPMPKLLMNPLMPSNONLSSSQKPSIOJLJMNMPPKPSLLMNPNNSSLSJQPKLNMSPKQOOSMJGE>:@ACBB;9A9CGJSKLIIIGISKLROPKKKSMKJNKILSKNJIKJJRIISKKLPROKLJILJKLSKOLSMSNNONSSLLLSNPJLLJSJSHQHKHKPINNPMKSLSMSKSMOJMKNQSSPJQCBAA>9811@FHIRPSPKIHJJJMPNKSSLLMPJRIMSQMNLMNLSMLSKIHHHGSILSFIJSRMMNGHMNIJPKLOOOSKSJLGHLHIRPLLSOQNLLKSLJKLMMPKIKQRMLSMLSNMMKPKRNONMIJIHKIKJKNKQKKJLKLLKJLMMIMIHHJIJLSPLSK
@1167_2WVZPS_2
GGAATGTTTATAGACATAGCCTTGTGTATGACTGTCTAATCAACAGTGCAAGGAATTAGTTGTGCTCTCAAAAGGAGTTATGTGAAGGAAAGATTAAATGGATACATTTAATTAAGTACAATTACTACAAAATCTATAATGACTGGGTAAGTCACCCGTAAGAAGGATGAGTTAGTAGAGATATAATAATATCTTACAGTTCAACTGATGTGCAAGTTTATAAGTAGACGTAGTGTGAAAGACTTATCGCTAACGCAATAGACGTTATCTCGAAAGGATAAAAGAAACCAAGGG
+
OKONKROLMJOSKPLKJKGSOSLNSSRJSNQKNLSNHNNSJMNKLJSMJJSKLOQSMLJSLORQSSORLLKSKKSSNOLNKQOMSSMPJNQISLMQNSJOSLHKLLKKKNQSIOSMKJOIMSMNOHJIILSPKMSNSNJLJJIJSMOSGFDFD.,,,,4-,,./@AFI<<===OJKKHHJHHJNMJINNSMONLRIONJJOHHIHINSLQSJSSILLJSLOKQLSJLLNIPKOSQHSOSSNSJMNKNIPHHHGIKIHLOKKSSKSSLSSSKJRISKSSOEHIFF8766730/))
@1168_2WVZPS_2
TAATTTTTTACCCACAGACCTCACCCACCTTTTTCAAGGCACAATCATTCAGATAGAAAAACATAATATTTACCTATAATACTTGTTTTACTCATTTGATTCCTCTTGGGCTACTATCGAATTCAACTTATCTTATAGTCATGTTTCCACGACATCATGAGGAACTAACTTATTTGGTATTACCAAGGGCTTATACAAGTTACCAATTTGTATATCTTCTTGGTTTCTTTTATCCTTTCGAGATAACGTCTATTGCGTTAGCGATAAGTCTTTCACACTACGTCTACTTATAAACTTGCACATCAGTTGAACTGTAAGATATTATTATATCTCTACTAACTCATCCTTCTTACGGGTGACTTACCCAGTCATTATAGATTTTGTAGTAATTGTACTTAATTAAATGTATCCATTTAATCTTTCCTTCACATAACTCCTTTTGAGAGCACAACTAATTCCTTGCACTGTTGATTAGACAGTCATACACAAGGAATTAGTTGTGCTCTCAAAAGGAGTTATGTGAAGGAAAGATTAAATGGATACATTTAATTAAGTACAATTACTACAAAACCTATAATGACTGGGTAAGTCACCCGTAAGAAGGATGAGTTAGTAGAGATATAATAATATCTTACAGTTCAACTGATGTGCAAGTTTATAAGTAGACGTAGTGTGAAAGACTTATCGCTAACGCAATAGACGTTATCTCGAAAGGATAAAAGAAACCAAGAAGATATACAAATTGGTAACTTGTATAAGCTCTTGGTAATACCAAATAAGTTAGTTCCACATGATGTCGTGGAAACATGACTATAAGATAAGTTGAATTCGATAGTAGCCCAAGAGGAATCAAATGAGTAAAACAAGGTAAATATTATGTTTTTCTATCTGAATGATTGTGCCTTGAAAAAGGTGGGTGAGGTCTGTGGGTAAAAAATTAAGGTGCTGGTCGGCGTCAGCTAACCTTAGCGATCG
+
7555JKSSSNPHSFKMGIGFEDHNJHNLLSJQMSPSSSSLRNIKMMSKOSRPLSOPLSOSPOSKMSRPSSKJSKNMSOSNSKSSMSSSMKSSSOSSLLSSLOSSNMMKHMJKKJPOLSGLGFFFGJSSMKOKIMKKNPSMJSGHSJKOLIKJJIJMMJSSSQLOKMOPROSJ<<<<<SPJJIFHOLISILKJLKHLNLJJHABSGJJSKIJGEECABAA??3,,,.,---03CDCEIIBABCCOSLOJKMHKSKJSSLSSSKLKKILOKFD<@?ILLFFGEHSKLJIFFEGGJMHHLJJJSNSMSMSKRNSQSSJQSSKMQPPSSQSRSKKNJJLRJKKOSQQSPONMSSLOJMRSQPMNPIBCNSJJCBDCLNJQHOIJSLSKIIISNSGNSONQPLOSILQQSNPLKLIOHJKKIKSOMLQMSLIJNLIJLSSMLISSQPLMSRLKSHKSHKSISNOSPLJNPIRMLKJJMKPMPMIPOLSOLSJKLNMHIHJJOPRKIOJSJEA99878<;9866:;>BCFFEDIG74444CEDECBBCEECEB>ACDA=<;;=<<=>?22222<<8)))))344>BCBDKFCA===:;775131023323<>:::;?@AFEFFEECBB@@AABCDDEFGFFGEEDDFFGFEEFDHDDFFEGEEBEDGEFFLGHGHCBBCDGNHKIGGDCBA@@AAABCDDBBCFFHGBCCCEFEGDBCCDFFEEFIDEDDEEHFGFFEDDEEFDCEDDGHEAB@?>??;98431/*&$$%&,8:;<<==<<<;==8892111//(''''+--010022343355577<<==@BCB>?<?@??A@@?22222?:9889:==>=<;;;9876532/----.-*))(())**///.../07;C>:99;<=@@BBECBBA@@?@@@?BGGGHDDBCA@A@?>>>@BBBBA??=AADC?>:9876533221.('&&&'()'(()//00'%$$)(%$
@1169_2WVZPS_2
GGAATGTTCACAAATCATAGGCTTTTATTCACCTTACAACATTCATAAATATCGTTATCGTGCTACTGGCGATACAAGTCTGAGCAATGGTTAGCAACTCCACGCTTCTTGCACCAATTTTCCGAAGAAAATCCAAAACCAGATGGGAATTAATTTTTACCCACAGACCTCACCCACCTTTTTCAAGGCACAATCATTCAGATAGAAAAACATAATATTTACCTATAATACTTGTTTTACTCATTTGATTCCTCTTGGGCTACTATTGAATTCAACTTATCTTATAGTCATGTTTCCACGACATCGTGAGACTAACTTATTTGGTATTACCAAGGGCTTATACAAGTTACCAATTTGTATATCTTCTTGGTTTCTTTTATCCTTTCGAGATAACGTCTATTGCGTTAGCGATAAGTCTTTCACACTACGTCTACTTATAAACTTGCACATCAGTTGAACTTGCAAGATTTATAAGTAGACGTAGTGTGAAAGACTTATCGCTAACGCAATAGACGTTATCTCGAAAGGATAAAAGAAACCAAGAAGATATACAAATTGGTAACTTGTATAAGCCCTTGGTAATACCAAATAAGTTAGTTCCTCACGATGTCGTGGAAACATGACTATAAGATAAGTTGAATTCGATAGTAGCCCAAGAGGAATCAAATGGTGAAAACAAGTATTATAGGTAAATATTATGTTTTTATCTGAATGATTGTGCCTTGAAAAAGGTGGGGTGAGGTCTGTGGGTAAAAATTAATTCCCATCTGGTTTTGGATTTTCTTCGGAAAATTGGTGCAAGAAGCGTGGAGTTGCTAACCATTGCTCAGACTTGTATCGCCAGTCACACGATAACGATATTTATGAATGTTGTAAGGTGAATAAAAGCCTATGATTTGTGAACATTCCAGGTGCA
+
FEJSNSROKIGCDDDDKSPHHHKGFC>CDGKSNSIHQGGFHKINOSKKNSNNMQJLHLJSRKNIMKFMPJGHFHGOJOMMPDCACFFFGEQSLMQJSSSLSLKKNJKKKSSOLNSA???A@?ECCCGNJSJSOSJJPOKRQQISGSLLLRJMIFGGGEEHJKGHLRKSPJSNSONOSJSMNRSMMISRSKSLSPKMSSSQOOSNJPBPSSLOSSRSQSNOOPRKLNSJKMOLSLSJNSLOSJQMNOMHLDKSSKQSSJPSSSJMED+))))DMJLJMPHLKMKKHLKSLNIJJOSLSMKOKSDH/))&&&'()*00=?BAB;..IKKHDBBABGKKKSSSONSOLKKLMSSLSSPKOSSIOLCCC>><3333734445:GKKJGQIJPPSJSLKIISMIJOKSLSHOSSHISGIIOGQNNMNSJKSLSHKJSNRSJSJJJRPKSKJHH>>::76655745-+('(*.****58879:BCGFJECECDDCFFJIJ@:9:A@?>>??DFCDEDBCBADA;;>;:788<?@@?>>=:3A?B=>::;80..1132212357:898899999<=889@BFFFBCBDCEDGGFEHGHNGHJDEIIGGGEDFAAAADDBAC@ABBCBB====>@ACIGKDDDDC6666766666886666669;;;:;??=54502201:;<<@@@CCCHFE@:87789===;;:;;<<@C@***C<;;;;@;;;;;BBED?@EBBBB?;8/-.,09;<>BFFFFIEDEEJIRSJGFFHBEC=@@@??@KSKJSNGIKPLNGDCCDCIKMSMGLMB=??><;7778CCLCDC>===>HFGFBABABCBDCA@???;4433-,&%%&')7:=>B???>>ABBBB@>=<=>=<1111177<<>ABBBBA@@A@?>>==>;998999876653,**
@1170_2WVZPS_2
GGAATGTTCACAAATCATAGGCTTTTATTCACCTTACAACATTCATAAATATCGTTATCGTGCTACTGGCGATACAAGTCTGAGCAATGGTTAGCAACTCCACGCTTCTTGCACCAATTTTAGAAAATCCAAAACCAGATGGGAATTAATTTTTCCAGACCTCACCCACCTTTTTCAAGGCACAATCATTCAGATAGAAAAACATAATATTTACCTATAATACTTGTTTTACTCATTTGATTCCTCTTGGGCTACTATCGAATTCAACTTATCTTATAGTCATGTTTCCACGACATCATGAGGAACTAACTTATTTGGTATTACCAAGGGCTTATACAAGTTACCAATTTGTATATCTTCTTGGTTTCTTTTATCCTTTCGAGATAACGTCTATTGCGTTAGCGATAAGTCTTTCACACTACGTCTACTTATAAACTTGCACATCAGTTGAACTGTAAGATATTATTATATCTCTACTAACTCATCCTTCTTACGGGTGACTTTACCCAGTCATTATAGATTTTGTAGTAATTGTACTTAATTAAATGTATCCATTTAATCTTTCCTTCCCACATAAACTCCTTTTGAGAGCACAACTAATTCCTTGCACTGTTGATTAGACAGTCATACACAAGGCTATGTCTATAAACATTCCA
+
445BBFFF??@@OKSLJQIPKQSSMSSLLNSSJSOKKBBBBBA:::*(''81111CFGGIJMLMJPIHSLJOSMQMQHIB@@?@CGSKGISFFIMJLHONLFIFHPNOSKKSSHJ66557**.///2469>>>JLRKKLJMNJIJMSB???A@A;9,,;BBFHKNNSDCAB@A@==AEFMHGKHMHMNNN@>>>>86DGNKSLRSQIKLSKQNSPSQSRLOJNSONMOLNKSIQKJSSRSJKEEDCCDHGSJSFFF4111199:9899::1+'&&&'2ABKJLQPNSSQJHKJIHKQRJOSSMMLSSSPSSLMPIEABSPMSSSSSQSOSHKKNIONSSKSHGJSSJPLKMSLSLOKJC?>?BBEFIDGAA?1EHOSSPJJSLMJSLSKSLMKSSMSSSKRSNSPSQKQSDHHEAEFENSPLMSQONKPSMSJSORSKRNOKSSMKKHD?????DDCKJMIIHQKIKKHCDCFEDFEFDDGE?>>==>CACE>?750.*))))+''(('()458MLJJSKKLMOMSSSSSHNRMHFAABBCQJLHJKDDDECFCCGA8?D=>>><>;921*))+>=>@SPIOKMRR;;;99<>?IISNNJMSROKNQSMSKKHF43320-,,,,-0/00>>BBBFMSJIJKILLOIKHRJCB@0//
@1171_2WVZPS_2
GGAATGTTCACAAATCATAGGCTTTTATTCACCTTACAACATTCATAAATATCGTTATCGTGCTACTGGCGATACAAGTCTGAGCAATGGTTAGCAACTCCACGCTTCTTGCACCAATTTTCCGAAGAAAATCCAAAACCAGATGGGAATTAATTTTTACCCACAGACCTCACCCACCTTTTTCAAGGCACAATCATTCAGATAGAAAAACATAATATTTACCTATAATACTTGTTTTACTCATTTGATTCCTCTTGGGCTACTATCAAGTCAACTTATCTTATAGTCATGTTTCCACGACATCATGAGGAACTAACTTATTTGGTATTACCAAGGGCTTATACAAGTTACCAATTTGTATATCTTCTTGGTTTCTTTTATCCTTTCGAGATAACGTCTATTGCGTTAGCGATAAGTCTTTCACACTACGTCTACTTATAAACTTGCACATCAGTTGAACTGTAAGATATTATTATATCTCTACTAACTCATCCTTACGGGTGACTTACCCAGTCATTATAGATTTTGTAGTAATTGTACTTAATTAAATGTATCCATTTAATCTTTCCTTCACATAACTCCTTTTGAGAGCACAACTAATTCCTTGCACTGTTGATTAGACAGTCATACACAAGGCTATGTCTATAAACATTCCCCCCCCCCCCTATGATTG
+
KHKMNMSNLJIISNJOMHHIIHKMSNKJMMLSNKIIPGHIHHJHIMLNINLOGGDHGJ@@>??HIJEKKGFFEFGIEJPKJJJKJJJGJGLIFLHLLNOLOIJIJGJKJSKSGGHIFMHNC@MGFGJSOSLMPJEIHFIKJNQLKNLSQLNMJGLHPONEIOLJOISKJMIIKSLJIJJGMKSNMSJMLNJPILKHJMLONNQSNPSSSQSKLOHSKSSIKKORMNNNISKSJJPLSMPMKKOGLIKKPKMKSIJHKHIPSGEE.-,((''()+25=;;>?@BCEJFGEGGPHLLIJHIKIGIFGFFFKNSONSJQGJJPMKLFFJOKOIKLJJSHHKJPJSKIOJLSKHISNMQSSOSNKKJKIJF??:889;)))),*/14555127BCMGKHGEFDEHJNNEGCDDDDBDCDIKJPSKNJHGGFGECCBBDCBEDEGFFHFHIFGHIHLKSRSGHDIFKIEEDCDECEDGHGFFGFIEEGHDEEEF21112DC,52211....../@B@BEFGFIHMHJHLJQOOPKNNNSHKNKMHJHGIPKJLNOKHMISIGIIDACDAEHFFMHLIMIJIHHJSSMLISQJMJLMMKHHILNJOKPOSKJJHPQNOMSMJHSLNJIFGIHHNLOJLPIKJMLHIHGAAAA@LKCBA@996=38;=ADEDB??6665,
@1172_2WVZPS_2
GGAATGTTCACAAATCATAGGCTTTTATTCACCTTACAACATTCATAAATATCGTTATCGTGCTACTGGCGATACAAGTCTGAGCAATGGTTAGCAACTCCACGCTTCTTGCACCAATTTTCCGAAGAAAATCCAAAACCAGATGGGAATTAATTTTTACCCACAGACCTCACCCACCTTTTTCAAGGCACAATCATTCAGATAGAAAAACATAATATTTACCTATAATACTTGTTTTACTCATTTAATTTCTCTTGGGCTACTATCGAATTCAACTTATCTTATAGTCATGTTTCCACGACATCATGAGGAACTAACTTATTTGGTATTACCAAGGGCTTATACAAGTTACCAATTTGTATATCTTCTTGGTTTCTTTTATCCTTTCGAGATAACGTCTATTGCGTTAGCGATAAGTCTTTCACACTACGTCTACTTATAAACTTGCACATCAGTTGAACTGTAAGATATTATTATATCTCTACTAACTCATCCTTCTTACGGGTGACTTACCCAGTCATTATAGATTTGTAGTAATTGTACTTAATTAAATGTATCCATTTAATCTTTCCTTCACATAACTCCTTTTGAGAGCACAACTAATTCCTTGCACTGTTGATTAGACAGTCATACACAAGGCTATGTCTATAAACATTCCA
+
PGSNSJNKSSSJMSPPKNHKIJOSSPNIMNNSPSSKSKMKPNOQKJLPMSOSOIIKNPKOKMOLMSJKKKHFSJJMSMKLJMSRSMPJNSMSMNPLJNNNLISNIKPMMSLSLQNPKSKSOLSEFEKKINSSLKLGIIFKJLLNJMKSMHSSCEC>>>>?INHJJIHHIOOKKGIDGGJKSSOSGGDKLOLKSOJMHOPMMLIJIJSLSNKLSPHNNLSSPKSJNKLLMKJIHGAFIJA?81//0.%%&&*,,--.=>ILRJSQKLKEDEDFHJOLSKMIKIPPSSSNJHIGPKSMSKJKOIJKMNSLPSPKQNSMSMSRSSONQMSSKSQPMKSJNOSMSKLKSLPMSNKRSSLOKSOOOKJILILNSQKIGKNKKHLSFQIQMPSLOMNMKNSNOSNSSSSLSLILKKGHGKHS?OJOPKKPSLSNKHJSQPKKLSPSLPSNSSJJJKNIJKJNORLKSJSOSIMSKLSRLKKSOOKNSQNLRQGIRJSSSRRMILKMSKJSPLJSSLMHJJJ?HQJIKKPJ@>>=>A0HNJSILIMNRLHHKLNSSMSMSMISSKIIOMKLNSLSSRLHRNKHJJSIHMONLSSJFA97534HIIHJKJJNJNLSMMIOJLKLSMRSQQKGHJJSNJSOIIMHGHIHGEGGJFGEGEKMFHLLBAA
@1173_2WVZPS_2
GGAATGTTCACAAATCATAGGCTTTTATTCACCTTACAACATTCATAAATATCGTTATCGTGCTACTGGCGATACAAGTCTGAGCAATGGTTAGCAACTCCACGCTTCTTGCACCAATTTTCCGAAGAAAATCCAAAACCAGATGGGAATTAATTTTTACCCACAGACCTCACCCACCTTTTTCAAGGCACAATCATTCAGATAGAAAAAAACATAATTATTTACCTATAATACTTGTTTTACTCATTTGATTCCTCTTGGGCTACTATCGAATTCAACTTATCTTATAGTCATGTTTCCACGACATCATGAGGAACTAACTTATTTGGTATTACCAAGGGCTTATACAAGTTACCAATTTGTATATCTTCTTGGTTTCTTTTATCCTTTCGAGATAACGTCTATTGCGTTAGCGATAAGTCTTTCACACTACGTCTACTTATAAACTTGCACATCAGTTGAACTGTAAGATATTATTATATCTCTACTAACTCATCCTTCTTACGGGTGACTTACCCAGTCATTATAGATTTTGTAGTAATTGTACTTAATTAAATGTATCCATTTAATCTTTCCTTCACATAACTCCTTTTGAGAGCACAACTAATTCCTTGCACTGTTGATTAGACAGTCATACACAAGGCTATGTCTATAAACATTCCA
+
IQKPNHJLRRSLSINOHKJHJOMHSROSQSLSPSLJLJHKHJSOMPKMKIOLMLJLJKHNKIIJMJRIJMIIGJJMFJSKLIPNKLJSMNSLKSMLPNMILSKMLQKNQSPSQSKLGOIKHNE;;;LMSSSONMDFHGHKA<<;==DJLRD@><31666:KGDJQLNJLQJMNNSPRLNOQOKROJIJLPSKKKKMJSOHJGIB;==>>NSSSQSKJHK;::999998=<?=@HKLKSSOMSIMIHSKRLMLIKHLJMLLKSSIPJOLSJFCBDIGJJOLMLSOKIMQRPNKNSKMJNOSPNIGGIMROLSSKONSPNSKMSNKJSOORRJOSLPILMKILJMSNPOLNJSMLNKPJMIPSOSSSLKPKSI883344=4>76=;=EHGISIGJLLNLKNMSMKMOMLHIHEBBDBDCC=<=<=BJCNHLSOIHLJOQMSJQLHLKQQJLNMMSLSKMOLNPJKRMLSJGHHGFIILQNLOOKMINMNLLJSIMIIJJKKQMJIHOKKIFMSJGJIHJLNLQOSJLMOIOJMLKNPPSIPKSJPKPJSKLLKIOGJMNJKKSLSJKJKISMHFHGGKLSGHHIJHIHJJNONSSLOKSISLLKIJOJLLJSSLSLKKSSLKSMSSQKFEEGINLNSKLHHEFGIHGGKH4////3EGEGGJHHO
@1174_2WVZPS_2
GGAATGTTCACAAATCATAGGCTTTTATTCACCTTACAACATTCATAAATATCGTTATCGTGCTACTGGCGATACAAGTCTGAGCAATGGTTAGCAACTCCACGCTTCTTGCACCAATTTTCCGAAGAAAAATCCAAAACCAGATGGGAATTAATTTTTACCCACAGACCTCACCCACCTTTTTCAAGGCACAATCATTCAGATAGAAAAACATAATATTTACCTATAATACTTGTTTTACTCATTTGATTCCTCTTGGGCTACTATCGAATTCAACTTATCTTATAGTCATGTTTCCACGACATCATGAGGAACTAACTTATTTGATATTACCAAGGGCTTATACAAGTTACCAATTTGTATATCTTCTTGGTTTCTTTTATCCTTTCGAGATAACGTCTATTGCGTTAGCGATAAGTCTTTCACACTACGTCTACTTATAAACTTGCACATCAGTTGAACTGTAAGATATTATTATATCTCTACTAACTCATCCTTCTTACGGGTGACTTACCCAGTCATTATAGATTTTGTAGTAATTGTACTTAATTAAATGTATCCATTTAATCTTTCCTTCACATAACTCCTTTTGAGAGCACAACTAATTCCTTGCACTGTTGATTAGACAGTCATACACAAGGCTATGTCTATAAACATTCCA
+
MFJKMISNHIGKHHGKPJGLHOLNSSMNNOLLKRSLIKJLIISKRSLRSJMOKIRRHSKIKLLRMHMLKSMJSJLKJMNMKLPSMKMKSSSNSOPLQISQMMJLKIQLKSSLNSSJPOJSRPOIJMMFFNMMLMHHGIMGKNSSSSPIKSSMHKFHFKSLHILJLNJRKLLMACB8-HOOJLRNLKQMNNLLOKJJDFFEEHIBB61122PSNPLSLPSSSQSMSOOQKRSJSORQSSSSHSSHKRLGIC=::<;@@HGLMJOKJLPQFPJGHJOMKPKSMJSLMIKIKJHSISSSQNOOJKJHKLLKLMSSMSLSRKISPSSOKSLSMLSJSLSOLKJLSJSSNSSSKLRNSSMSSOSLSOKMQOKKIOL6666956677<HOI=<=8;;<<KMPKMMSMPQKLSGAB=>DCDDC@>>=>>>=HNLOLIMRHQLG>??>?JOPOSSHPISOLRHOJIJSKKNSMKJQMRRNNJHPIRLPMIJNFGEFGKH;::9:@@=:::=BEFIKKSNSIMKJLSROMLMJLLKKOHNSOMONMKNNJRLNISLKNMMHMMSMPLLOMKKJSEEODCC?<=78:<DHLHLIKKJJIPIHKIKJIJJJKSPJOJJNLKSLSMOLKSNSLKLMSQOMKILJOMSQMLMKKRLJJJHMKFGHGGGJLKJSL
@1175_2WVZPS_2
CTACTATCGAATTCAACTTATCTTATAGTCATGTTTCCACGACATCATGAGGAACTAACTTATTTGGTATTACCAAGGGCTTATACAAGTTACCAATTTGTATATCTTCTTGGTTTCTTTTATCCTTTCGAGATAACGTCTATTGCGTTAGCGATAAGTCTTTCACACTACGTCTACTTATAAACTTGCACATCAGTTGAACTGTAAGATATTATTATATCTCTACTAACTCATCCTTCTTACGGGTGACTTACCCAGTCATTATAGATTTTGTAGTAATTGTACTTAATTAAATGTATCCATTTAATCTTTCCTTCACATAACTCCTTTTGAGAGCACAACTAATTCCTTGCACTGTTGATTAGACAGTCATACACAAGGCTATGTCTATAAACATTCCCCCCCCCCCCCCCCCCCCCCCCCCCCCCCCCCCCCCCCCCC
+
HJLOLJJJJQJSSLHIOQPLSLJLJLMGJSJHIMISQOSMLLNNMOJJLSSSOOOLSSJSNLKMLRKSSJSNOKSILSOISKJIRKOSJJONOSSPSRNKSJSRSOSOKFFEGJIOSISLRLIKRSKSNNLMOSSPSSLIKKMLSMJIELOSIQGKLNOMSSMLJONPOSMSKPLJLSOSKNSLSMNSPPRLJKOJSSNOLKSPKNSQSSGFGGEGJJJKNLKKPKLKOKOPSSLJSLPSMJSMLIILONJLIIHSKILOOQPLLKIIJLMSKPLIOKSQRIIHIFEEDPPGRJNGGHJILHKJKKKQNNKLKHFECCIIGJIJKPJMNSNQSSLOQSJSJKMNLIJOHIJPKLKSKLSNJJMNQSNKISJGJJSIEFEHLIDCCCCCDB@=<:;==2+*+95:=>@BGFHHGF@0(()-2589:;<<;;::9752/-,+)
@1176_2WVZPS_2
GGAATGTTCACAAATCATAGGCTTTTATTCACCTTACAACATTCATAAATATCGTTATCGTGCTACTGGCGATACAAGTCTGAGCAATGGTTAGCAACTCCACGCTTCTTGCACCAATTTCCCGAAGAAAATCCAAAACCAGATGGGAATTAATTTTTACCCACAGACCTCACCCACCTTTTTCAAGGCACAATCATTCAGATAGAAAAACATAATATTTACCTATAATACTTGTTTTACTCATTTGATTCCTCTTGGGCTACTATCGAATTCAACTTATCTTATAGTCATGTTTCCACGACATCATGAGGAACTAACTTATTTGGTATTACCAAGGGCTTATACAAGTTACCAATTTGTATATCTTCTTGGTTTCTTTTATCCTTTCGAGATAACGTCTATTGCGTTAGCGATAAGTCTTTCACACTACGTCTACTTATAAACTTGCACATCAGTTGAACTGTAAGATATTATTATATCTCTACTAACTCATCCTTCTTACGGGTGACTTACCCAGTCATTATAGATTTTGTAGTAATTGTACTTAATTAAATGTATCCATTTAATCTTTCCTTCACATAACTCCTTTTGAGAGCACAACTAATTCCTTGCACTGTTGATTAGACAGTCATACACAAGGCTATGTCTATAAACATTCCA
+
MMLRPLKOLQSSRSSQKONPKQJNSSMPNQSJLQLSHJILKQLKJMRSSSSSNKSPKKIIKKONNSJMMKKJSGSLKNSKRLOSKISJSSQNIFHLGHQPKISSJSSNLSSSOSKLKLGI3B922GNMSSOOLSIOSOSPLNSMPLLMSOSMIIINMSDCIKHK42224C9547879CBBBIIJKNMOSLSMPJJKKSNJSMJJGFESSSSKSMPSSSMOOSSSRLPSSSMSNOSLLSPSMOISSSOPSKONSLRLCDIJSOKLSSOHPHSMJGILIKIPLMRPSONSNRNSJNSKKMIOMPLLKKSSKSRMOSSONJOLQIIJKNSNHLJSJNLSMNSSSMJSINMIPNKSPSMLINQOLSNKRKPQGHABAGICNEHHCRPJLSB55555JLLOSNLSMJMIINMBMSOSOSFKLSFIHKRLSIONSSPLKOSHKIIGLSSKSMHKMHHJOJRMLMNMILRPLSLSSNJSOSMKKKOOJNMMNSPSSOLIRLSSRHHIHHFHMKKLSLLHMOILRPQILMLILHIHNJNOJPMKJISMONKHHJGFJHMPLMMMQHINGIMCBFDCC?=;8..002>EEEHIJMLOLMHJLNNSRSJHMLJJOPSLMKJSJKJLOSOOIMHGEEEFGJLMINKOLGJKGFDFEHEFFFEEGHGEGGJF
@1177_2WVZPS_2
GGAATGTTCACAAATCATAGGCTTTTATTCACCTTACAACATTCATAAATATCGTTATCGTGCTACTGGCGATACAAGTCTGAGCAATGGTTAGCAACTCCACGCTTCTTGCACCAATTTTCCGAAGAAAATCCAAAACCAGATGGGAATTAATTTTTACCCACAGACCTCACCCACCTTTTTCAAGGCACAATCATTCAGATAGAAAAACATAATATTTACCTATAATACTTGTTTTACTCATTTGATTCCTCTTGGGCTACTATCGAATTCAACTTATCTTATAGTCATGTTTCCACGACATCATGAGGAACTAACTTATTTGGTATTACCAAGGGCTTATACAAGTTACCAATTTGTATATCTTCTTGGTTTCTTTTATCCTTTCGAGATAACGTCTATTGCGTTAGCGATAAGTCTTTCACACTACGTCTATTTATAAACTTGCACATCAGTTGAACTGTAAGATATTATTATATCTCTACTAACTCATCCTTCTTACGGGTGACTTACCCAGTCATTATAGATTTTGTAGTAATTGTACTTAATTAAATGTATCCATTTAATCTTTCCTTCACATAACTCCTTTTGAGAGCACAACTAATTCCTTGCACTGTTGATTAGACAGTCATACACAAGGCTATGTCTA
+
EHFGGNGGGJIHLILIJHMHJMLLPIEGGEGGGCDCDFJGFHGIJM<6666<3001042.---0<?@ABA?@@@CDAAA<<<<=ADFHGGSSG;;;JJSGGEFBCCBCDL??SSFFGDDG@?B>??BIIOKMIFDDGMJNGEIIEEDDMHKMLLMEOSLMSI@KA@@@@@IIGIE67777EHGG>>?DIISFFJAAA@AECBB><=<=DMOMKKNJMSSSKLOSOOJPKIEJI=(((()CEDCDLOMIIOHIJHLGDAABB@CE62*)''',778CEEFDGIJGGIGHGGHHILNHIICCCBCEKGIGFECDEEGKGGKIMSSLLMLJPJHFGJFECCABCFLJHLIKGKJKHFHIIJIJHJIKFFFDEK??@@B?A>>B7@BADDIABCCDHFJFBBABBFEFD?>>?AA????AGIGHEHEHKGEDDB7766765657?@@@@B@AACBGHHGFGGGIIJJMFBAAAA@KJHGLIJJIKEEFDDEDDFEFFGCDEDFIMFEB??<;::::;@@;<GDEEEFH00///1516234>BIILNHFDEEGIJIJKKIKJLGFCDEHILSDEDECFAC;;@AIIFFSGEFIHC7JHIFFEDEIIIIGGIHEEFEEGFFJIIGHHGAAAAFEGBABAA@B=>>ABB?>2.((%
@1178_2WVZPS_2
GGAATGTTCACAAATCATAGGCTTTTATTCACCTTACAACATTCATAAATATCGTTATCGTGCTACTGGCGATACAAGTCTGAGCAATGGTTAGCAACTCCACGCTTCTTGCACCAATTTTCCGAAGAAAATCCAAAACCAGATGGGAATTAATTTTTACCCACAGACCTCACCCACCTTTTTCAAGGCACAATCATTCAGATAGAAAAACATAATATTTACCTATAATACTTGTTTTACTCATTTGATTCCTCTTGGGCTACTATCGAATTCAACTTATCTTATAGTCATGTTTCCACGACATCATGAGGAACTAACTTATTTGGTATTACCAAGGGCTTATACAAGTTACCAATTTGTATATCTTCTTGGTTTCTTTTATCCTTTCGAGATAACGTCTATTGCGTTAGCGATAAGTCTTTCACCTACGTCTACTTATAAACTTGCACATCAGTTGAACTGTAAGATATTATTATATCTCTACTAACTCATCCTTCTTACGGGTGAGTTAGTAGAGATATAATAATATCTTACAGTTCAACTGATGTGCAAGTTTATAAGTAGACGTAGGTGAAAGACTTATCGCTAACGCAATAGACGTTATCTCGAAAGGATAAAAGAAACCAATTACTTGTATAAGCCCTTGGTAATACCAAATAAGTTAGTTCCTCATGATTGTCGTGGAAACATGACTATAAGATAAGTTGAATTCGATAGTAGCCCAAGAGGAATCAAATGAGTAAAACAAGTATTATAGGTAAATATTATGTTTTTCTATCTGAATGATTGTGCCTTGAAAAAGGTGGGTGAGGTCTGTGGGTAAAAATTAATTCCATCTGGTTTTGGATTTTCTTCGGAAAATTGGTGCAAGAAGCGTGGAGTTGCTAACCATTGCTCAGACTTGTATCGCCAGTAGCACGATAACGATATTTATGAATGTTGTAAGGTGAATAAAAGCCTATGATTTGTGAACATTCCA
+
ILKJSLSRKOKLKSONHSJHJIGIMLCEHI9878A77@DEHMLSLSJJSSOSJLKHHNOKHJISKSNJNKLKLLOINMPPSKLSIJLJKOQQQKKJKLISMSMLKSSOSSNKPKKHLSRNINLGKSOQNSSSQQHJKKKPSORIJSQQNMSJSHKIHGKKHH?GHIMLJMNMKLSILSJJJSQSOSSLNJHQOPKHMSISSJLLKLSLSOMSSSJJSMSSKHSKOSKHJKLLKSOPSKSKMLJKSNLHJSJLSRJSGFSLSKKLNONIKJGFFFFISSPSLQSJLMNJONKILMSSMJOKJIMSOSOSKRQMSLQNSOMSMLRJRSLISSMOPSHISSLSLSJMJSSJSSKJMMJPPSSSQSRI42212<;>CBDAC=<GCJKJMOOLJKMKJJFEDCCEFIIMMISIHFG000/---,..//==>HFHGJLSBA?>;;>CJOIMSJHKIHJLSJJNPINJOQLMKLGHFIGGJLIFDHHCB:::EFHMGKIGFDEDISNGGGIILSOIM888889655F?;=@?DDEDEDGFEEFDCB?@???EDDDFGGIIHFEBA??>>?BEGC@>;=>>@CDCDA=;9:;;;:52322...)()(((),-.//..//1112245754420-+'$$$$$'()*++799;>>>//.((*)((((322=>>?ACC@=<<;94,(%$$%&(*+,-4468;;<<==<7444588778<=====;;;=>BACDCFDC@ADAAAB@CCCCCBBA??@CDB<<98889;<;;:;:;:88899:;CFIJIB?>=>===>>?@AACBCBDCA>BBFGGEFHHHGFAA@@?AA@=964''()320(((('(++-34?@BDC;;888A=7@@833/.-*+,*+/12222322123399@>>==<<;:=?>>>=>=<=@ADEKSSJMHLHGHIHIFE@????CDEFGDEEEAC@BBBBCCCA@?=<>;;;;<BCCBDBCCDBA>>>;;88888862/-
@1179_2WVZPS_2
GGAATGTTTATAGACATAGCCTTGTGTATGACTGTCTAATCAACAGTGCAAGGAATTAGTTGTGCTCTCAAAAGGAGTTATGTGAAGGAAAGATTAAATGGATACATTTAATTAAGTACAATTACTACAAAATCTATAATGACTGGGTAAGTCACCCGTAGAGAAGGATGAGTTAGTAGAGATATAATAATATCTTACAGTTCAACTGATGTGCAAGTTTATAAGTAGACGTAGTGTGAAAGATTTATCGCTAACGCAATAGACGTTATCTCGAAAGGATAAAAGAAACCAAGAAGATATACAAATTGGTAACTTGTATAAGCCCTTGGTAATACCAAATAAGTTGAGACCCTTCATGATGTCGTGGAAACATGACTATAAGATAAGTTGAATTCGATAGTAGCCCAAGAGGAATCAAATGAGTAAAAACAAGTATTATAGGTAAATTATGTTTTTCTATCTGAATGATTGTGCCTTGAAAAAGGTGGGTGAGGTCTGTGGGTAAAAATTAATTCCCATCTGGTTTTGGATTTTCTTCGGAAAATTGGTGCAAGAAGCGTGGAGTTGCTAACCATTGCTCAGACTTGTATCGCCAGTAGCACGATAACGATATTTATGAATGTTGTAAGGTGAATAAAAGCCTATGATTTGTGAACATTCCA
+
NRNPSNOJLNJISSKSNMOSNQJOSPOKSSSRSSKKLHMIJQQLOLLSKSKSIJKISHHIKNOSLSLPLDGCOONIMKSJHMOKLMJIESNMSKNINKLJHJKJLKILJLJLKJJIJJGHIQLLSJKKJMHSSLMLPJJIKSSKLPSPNIPQGLGD<*D?+((((::8;+++++CDEGKLJSJKKMNSMSISPLLPJMKJNMJIKJHJPJSNPPPNKMKJNSKSMRJMJJJSGIKGEC?=913)'''(,9:IGISIIJMSLLNIEIIGSOSQSKPLMSJSNKNPPKJSLISEAKIRKKOSPKLKISJLSKQMLJSPPOQNHFJLISPIHOIHLFE;2.,+-,**)%%%%%%%%%$((+122AABBCGJSSSNIEEDCDD@8667GA;;<BBAABHFHIJHFHIJFJHJOSPJGEE@3221&&&&&'(5ADGDGJKKNMKSMLLKKKOIJIHAAA@AAC::880//00EIGHMIPKKLLHKLNOKPQNQRJOKLIPLLMIGGEKGGEPKJEA@AB43;35SJNIHRNKONLIPJSHSSC?AAMSIPQNKJHHFFFJIGEGHIHMNNLNJIINNHHJMJJICCCCESOPNKHIGGIFKGHMQFGHGFEHGGFEGJMRMJJLIIIKLJHIJGGFIIHKIJHMJSIHHIHSKJSJKJKKHIKJGDE
@1180_2WVZPS_2
GCTACTGGCGATACAAGTCTGAGCAATGGTTAGCAACTCCACGCTTCTTGCACCAATTTTCCGAAGAAAATCCAAAACCAGATGGGAATTAATTTTTACCCACAGACCTCACCCACCTTTTTCAAGGCACAATCATTCAGATAGAAAAACATAATATTTACCTATAATACTTGTTTTACTCATTTGATTCCTCTTGGGCTACTATCGAATTCAACTTATCTTATAGTCATGTTTCCACGACATCATGAGGAACTAACTTATTTGGTATTACCAAGGGCTTATACAAGTTACCAATTTGTATATCTTCTTGGTTTCTTTTATCCTTTCGAGATAACGTCTATTGCGTTAGCAATAGTCTTTCACACTACGTCTACTTATAAACTTGCACATCAGTTGAACTGTTGAGATTATTATTATATCTATTACTAACTGCATCCTTCTTCCGGGTGACTTACCCAGTCATTATAGATTTTGTAGTAATTGTACTTAATTAAATGTATCCATTTAATCTTTCCTTCACATAACTCCTTTTGAGAGCACAACTAATTCCTTGCACTGTTGATTAGACAGTGCAAGGAATTAGTTGTGCTCTCAAAAGGAGTTATGTGAAGGAAAGATTAAATGGATACATTTAATTAAGTACAATTACTACAAAATCTATAATGACTGGGTAAGTCACCCGTAAGATAGGCTTAGTAGAGATAATAATATCTTACAGTTCAACTGATGTGCAAGTAAGTTCAACGTAGTGTGAAAAACTTGTTAACGCAATAGACGTTATCTCGAAAGGATAAAAGAAACCAAGAAGATATACAAATTGGTAACTTGTATAAGCCCTTGGTAATACCAAATAAGTTAGTTCCTCATGATGTCGTGGAAACATGACTATAAGATAAGTTGAATTCGATAGTAGCCCGAGGAATCAAATGAGTAAAACAAGTATTATAGGTAAATATTATGTTTTTCTATCTGAATGATTGTGCCTTGAAAAAGGTGGCTTTCTGTGGGTAAAAATTAATTCCCATCTGGTTTTGGATTTTCTTCGGAAAATTGGTGCAAGAAGCGTGGAGTTGCTAACCATTGCTCAGACTTGTATCGCCAGTAGCA
+
JFHHSHEFC66666GCAB@ABGJJJHQQKNNLLNLLLKNSJNLJILHMRRJNSKJJSFL9<C<<JNIGHKIOLJONLMKLHSRKLOQOKSJLHKQLNOJIECCGGFJGHILLHKIIMSLKSKLLRSOMLJKRJKJSNLSONJMPQSLMSOSSSSJOSSPLRKSKSLMPQJSLOOJSNKSQJJSLSOQJKKNSSSNONSIMSKSKPIJNPNQKSLOPOJNKKIKGLMGKKLLLLSSSLKNISKLMMSSSJOJLPNNNSOORQNPNJSORKKRNSPSSNRMIMSLMLLLOMJSJMLPSQNMMLMHOKOQKKOLJMSJEBAHABABJJF::===OMJJQHNIGPH><::;;<E,+++***/,,+@ILGKHMKIKSMOKPNJKSSMJNMIMPMMLSMMOIQPLHJK,((('*)&%&&&'((-0/0('''')(())(((()66;666431/.,(''''&&&*(*=<<<>>>HFDFGH?:I111113IEGHGINOHNILJKNJSJLMKIJKSHMKLJJSILAAIRSLKJNSNSQSLSRLOSLOFKHHGKJJIKNMMLSKKNQOKLSNILGIIHLDEEDCGCB;6555444469A=<;:6555/.,+(''&&++,8;>@EEHHIGJFFGFFCCC@@BBDJOMJI::99:DCGGFFKGDDBBDEECDDCCEDACBCBB?;<B@AA@><945/--*)(&&%###&3666666419:;;<=>>>?@CCBA@?@@?>=<<<:950,*'%$''$$%')))))))*1/+(''(('&&&&(,--.1.--,-,,--.2222;<<?BBBDFIHIIGEHMHEGDCCD10CCBDGGRICEFEAHDBDCFBDCEEEDDBDBACE@>=;<ECEDCBBABGECCDC@@>=>?@;54322110363334589;<<=;633399:986322/-,..-//)))*09:;<@AB@@>??@ACBAAB@?@?>==<==>?AB@>====BDEJKG@;;;<;==>>?BB@B????>97888761/*(%$$###$&)././6:<??>>>BB@?A=>DDGFEFGGGIGDGHJFMHFDE@???@>741''&&'-./046699@==;59///=@@A>=@=>??CCDDCCC@@?>=<:54.*
@1181_2WVZPS_2
GGAATGTTCACAAATCATAGGCTTTTATTCACCTTACAACATTCATAAATATCGTTATCGTGCTACTGGCGATACAAATGAGCAATGGTTAGCAACTCCACGCTTCTTGCACCAATTTTCCGAAGAAAATCCAAAACCAGATGGGAATTAATTTTTACCCACAGACCTCACCCACCTTTTTCAAGGCACAATCATTCAGATAGAAAAACATAATATTTACCTATAATACTTGTTTTACTCATTTGATTCCTCTTGGGCTACTATCGAATTCAACTTATCTTATAGTCATGTTTCCACGACATCATGAGGAACTAACTTATTTGGTATTACCAAGGGCTTATACAAGTTACCAATTTGTATATCTTCTTGGTTTCTTTTATCCTTTCGAGATAACGTCTATTGCGTTAGCGATAAGTCTTTCACACTACGTCTACTTATAAACTTGCACATCAGTTGAACTGTAAGATATTATTATATCTCTACTAACTCATCCTTCTTACGGGTGACTTACCCAGTCATTATAGATTTTGTAGTAATTGTACTTAATTAAATGTATCCATTTAATCTTTCCTTCACATAACTCCTTTTGAGAGCACAACTAATTCCTTGCACTGTTGATTAGACAGTCATACACAAGGAATTAGTTGTGCTCTCAAAAGGAGTTATGTGAAGGAAAGATTAAATGGATACATTTAATTAAGTACAATTACTACAAAATCTATAATGACTGGGTAAGTCACCCGTAAGAAGGATGAGTTAGTAGAGATATAATAATATCTTACAGTTCAACTGATGTGCAAGTTTATAAGTAGACGTAGTGTGAAAGACTTATCGCTAACGCAAATGGTATCTCGAAAGGATAAAAGAAACCGAGGATCTATACAAATTGGTAACTTGTATAAGCCCTTGGTAATACCAAAGGCATCATGATGTCGTGGAAACATGACTATAAGATAAGTATAGTATAGCCCGAGAGGAATCAAATGAGTAAAACAAGTATTATAGGTAAATATTATGTTTTTCTATCTGAATGATTGTGCCTTGAAAAAGGTGGGTGATTGTATGGGGTAAAAATTAATTCCCATCTGGTTTTGGATTTTCTTCGGAAAATTGGTGCAAGAAACATGAGAAGTCTAACCATTGCTCATTTGTATCGCCGGTCACACGATAACGATATTTATGAATGTTGTAAGGTGAATAAAAGCCTATGATTTGTGAAC
+
SLKNSNKONIKKNJNLIOMLNLSJSSLSONSSSRQOLJMRMLSSMQOMJIOPOLLNRSPNSOMSKSSLPOLLKKNSNPOFFFEFMSMSSSSSSPSOSLLSKJINNMSLMSKNLNSSLKABJIIIJSNSSILKMLJMLJODDFCA@;JDDEI3333HDFILJQJPJSKSSPSMLMLMPKKSKNSIPSOOPONRMMSOLNMQSSLSOLSSSSJNKSKSNNOKSSOJIHIKMIMMMMIMMKSQOISSJLDI44444@543,.320.,--/=><:;<>>@???>@??JSHJONKJOLPPSLJSIJKMKQSJKMSKJSMISSKSQMPNQSMMKPKLSLJQSNLPKHMLOSSKMMKOSJPQSOSNJMOJLHGRI99LONPHHHHBHFJKSIGIJIMQJMSNKMLMMSKKMLPJIJHLLILOKFSNJIIHNKMISMSKLNSLLOSMMMMSJRLPNIJSQJNINSKSKRMMSNOOSPOSSSPSSIRNKOQSSMKMSPSPNSSNRSSJSIQISMINMSKSJOMMONNLMLKOSONLSSSSQLNRKKKQOKSPRQPRSIOJNSOLSNKSSSNHQJNJKSOPKPJLPJIJONMJILSSSOOQSONNSGLHLMSQSSSSSMPNQHIJJSSMJGHFGCDDBGFDEDE@BBSSIHA;;:;<BMGPLI?===CDKIHDDEDDHABA;;@?EGHHLJJJJFHFHJEFEGD<>GFDAABBDDHIHHIGGFDEFEFAA??==>FGEDCFEEFGEFDDAB?<;80113>>DFCDBCB:;GEHHGECCA@@CBCCDDFGFIHGDCCBCHBBBCBMGGGGFEEEC>>A@@ABFKGDC@@@@ABBDC@@8998875432011000&%%%%$%%'')+.026788;=AACDD@>('''('&&&%&*.8;>@C?CCEDGEFGA?>>?ACECF:99334111..-&$$#$%&),./000/011345767333588545320.-,)&$$$$$$%'*+'(&&&)/330....389:;@AGFGECDCDGDDBBAABDEGEHDA@??@CDGEB@@??;;<<==>@AAAEGIG@<;:::842-+(&&&&&&'(()))3258;?CCBA@CBAB@;<999<**83+A>>ADDADDAABB?@BA=5322223220)'''&&&&&(''''(/58878897..--,*'&%%&&%%')*****457:=<<<<=BBBDCABA@BCB@A@@@A:::::DHFDEBA@A;888877520,
@1182_2WVZPS_2
GGAATGTTCACAAATCATAGGCTTTTATTCACCTTACAACATTCATAAATATCGTTATCGTGCTCTTGGCGATACAAGTCTGAGCAATGGTTAGCAACTCCACGCTTCTTGCACCAATTTTCCGAAGAAAATCCAAAACCAGATGGGAATTAATTTTTACCCACAGACCTCACCCACCTTTTTCAAAGCACAATCATTTTTTCAGATAGAAAAACATAATATTTACCTATAATACTTGTTTTACTCATTTGATTCCTCTTGGGCTACTATAGAATCGAACTTATCTTATAGTCATGTTTCCACGACATCATGAGGAACTAACTTATTTGGTATTACCAAGGGCTTATACAAGTTACCAATTTGTATATCTTCTTGGTTTCTTTTATCCTTTCGAGATAACGTCTATTGCGTTAGCGATAAGTCTTTCACACTACGTCTACTTATAAACTTGCACATCAGTTGAACTGTAAGATATTATTATATCTCTACTAACTCATCCTTCTTACGGTCCCCCCCCCCCCCCCCCCCCTATGTTTTTCTATCTGAATGATTGTGCCTTGAAAAAGGCACAATCGTCAGATAGAAAAACATAAGGGGGGGCACCCGTAAGAAGGATGAGTTAGTAGAGATATAATAATATCTTACAGTTCAACTGAGTGTGCAATTTTATAAGTAGACGTAGTGTGAAAGACTTATGGCTAGACGCGATAGACGTTATCTCGAAAGGATAAAAGAAACCAAGAAGATACAAATTGGTAACTTGTATAAGCCCTTGGTAATACCAAATAAGTTAGTTCCTCATGATGTCGTGGAAACATGACTATAAGATAAGTTGAATTCGATAGTAGCCCAAGAGGAATCAAATGAGTAAAACAAGTATTATAGGTAAATATTATGTTTTTCTATCTGAATGATTGTGTTGAAAAAGGTGGGTGAGGTCTGTGGGTAAAAATTAATTCCCATCTGGTTTTGGATTTTCTTCGGAAAATTGGTGCAAGAAGCGTGGAGTTGTTAACCATTGCTCAGACTTGTATCGCCAGTAGCACGATAACGATATTTATGAATGTTGTAAGGTGAATAAAAGCCTATGATTTGTGAACATTCCAGGTGCTGGGGGTTCACAGCTATTAACCTTAGCAATCA
+
MRPRMHPSKJPMMSJLSM=<<<<CCD?KGQKSSSNSNJGIHKIHGLJNMOMSLKMKISEDDA><******99999SB@@88777:<=>?A====>CEFNINNPLSLSOMSSSOSSLISOLENSRRSSPSPOSSSJLOSJMHSQSEGEKONSSKSHHFHFHDG5GIIEDDFFJLLMILJSIMIIIJMSOSLKGFE=653.,,,++1001/0167GHILMISJRSOMSJRSSJKNSMKSQSJNSLKSQIIPPOMSNJJL?;7*+@SPSKNGJ((((-//////DBBCEHGFGIKJIMIMKPOPLKHGHHISRSPSJONMKPNN:::::KINOSMSK=<<<<FHKSNSRLLRMSPNSRHNSMJJIOSNKLLGDE=65335598876:;GKKJJNJIKNNOQLJ?>9::11111<D?ABJNSSSLIJJKSILKLNLLSQJKLJMKIGFGGGKIMSSKMSSLSLJLHSQQOSLRSSLNJRJMQNPJHKJIHIHDCCCCJILJFDCEDMKCC4,))+-06:<====>>?ABDFGFF:<=>@DHMKHGEFHFGJIIJHOJJNSMKSGGNKNSMJSQSNJJFBC??98863000065665453357C?<333225569<==>DGDDDEEECC>>>@?AEDA@?>A@@CBB@===AA?9777666/(((),+)%%%$%(-04457899::7555578723220.-()'''$$$%&()**+89==@?CCC<*****=A@?AFFFIQJHIE@BIFDEB50.---....-)((((*557AEEFGHDCBBA@>?CA=>===@?>>=?AFDEFFDDBBDDEC@@@?ACCECECB?AAAABEFFEEEDDEDCC?><;;<=AA@>???BBBB????=99999:998;;=;888666666;==>==>?BBBAAA>??AB?766888788877889410.+,-0467678877:9886777:=82?ABEJHIEEGGEGJDFGMILHNIOHFCBAIPFJJGGGHFGAFE******)*++((*+*+++++(%$%%&*-/3201000222558:ED>==<<A???>=<==>ADA@@?@BBAA>=<<;99875555767700?ACDFDD;;<=???@@@??????87665542.--*)(((''())*+545458;;9,++)()&$
@1183_2WVZPS_2
GGAATGTTTATAGACATAGCCTTGTGTATGACTGTCTAATCAACAGTGCAAGGAATTAGTTGTGCTCTCAAAAGGAGTTATGTGAAGGAAAGATTAAATGGATACATTTAATTAAGTACAATTACTACAAAATCTATAATGACTGGGTAAGTCATCCGTAAGAAGGATGAGTTAGTAGAGATATAATAATATCTTACAGTTCAACTGATGTGCAAGTTTATAAGTAGACGTAGTGTGAAAGACTTATCGCTAACGCAATAGACGTTATCTCGAAAGGATAAAAGAAACCAAGAAGATATACAAATTGGTAACTTGTATAAGCCCTTGGTAATACCAAATAAGTTAGTTCCTTCATGATGTCGTGGAAACATGACTATAAGATAAGTTGAATTCGATAGTAGCCCAAGAGGAATCAAATGAGTAAAACAAGTATTATAGGTAAATATTATGTTTTTCTATCTGAATGATTGTGCCTTGAAAAAGGTGGGTGAGGTCTGTGGGTAAAAATTAA
+
KMMSGGJFKKJIMLJMLSSOJSSSSNPKKKMKLSNMKIHKHHSPSJOPMILSLSRSIHIFILSNJOSLJEGJGASPMJSMSILQNJKRSSSSMSHEFDPJOJOMSOSLMSLNSKSJGGJGNOMSPNIJFJLLSKIMOPISJKHRQQOMLK@KSNSLLKHG0003ABGINQSLMSMPILPSNMOLPKSQSNOSKSOJSSMLSOSSQJQKSSSSLSILSNKMMKLEMIKPQMPEGIJIIIHMOOESNHHILJJJLIIJKJJHILJKMSOLKHQJIOSSQOQJLKNPLQNIIBIIIPOOILIAAJKMSKNIJLISMKMSMKNSSSSKKKJHOKJHIJH?><<FFDD?65554444000HKJJQLJMPJJSISIJILIKJLKKMJLKPIJKMJRKSJHIGIOSKSJSLBHKKQLMMKJOOJSRMISKMLSLKSIHNLKNOMSJSKNOHLOJSNSOJNSOPKSLJSIJOPOKSQOOMSSSSLHPSSSNOHJSIJKNOONPOKOLINSI>IILKGIG
@1184_2WVZPS_2
GGAATGTTCACAAATCATAGGCTTTTATTCACCTTACAACATTCATAAATATCGTTATCGTGCTACTGGCGATACAAGTCTGAGCAGTGGTTAGCAACTCCACGCTTCTTGCACCAATTTTCCGAAGAAAATCCAAAACCAGATGGGAATTAATTTTTACCCAAGGACCTTCACCCACCTTTTTCAAGGCACAATCATTCAGATAGAAAAACATAATATTTACCTATAATACTTGTTTTACTCATTTGATTCCTCTTGGGCTACTATAGAATCAAACTCTGTTCTAGTCATGTTTCCACGACATCATGAGGAACTAACTTATTTGGTATTACCAAGGGCTTATACAAGTTACCAATTTGTATATCTTCTTGGTTTCTTTTATCCTTTCGAGATAACGTCTATTGCGTTAGCGATAAGTCTTTCACACTACGTCTACTTATAAACTTGCACATCAGTTGAACTGTAAGATATTATTATATCTCTACTAACTCATCCTTCTTACGGGTGACTTACCCAGTCATTATAGATTTTGTAGTAATTGTACTTAATTAAATGTATCCATTTAATCTTTCCTTCACATAACTCCTTTTGAGAGCACAACTAATTCCTTGCACTGTTGTGCTCTCAAAAGGAGTTATGTGAAGGAAAGTTAAATGGATACATTTAATTGAGTGCAATTACTATCTATAATGACTGGGTAAGTCACCCGTAAGAAGGATGAGTTAGTAGATATAATAATATCTTACAGTTCAACTGATGTGCAAATTTATAGTGTGGTGTGAAAGACTTATCGCTAACGCAATAGAGACATATTCGAAAGGATAAAAAGAAACCAAGAAGATATACAAATTGGATTTTATTTGTATAAGCCCTTGGTAATACCAATAAGTTAGTTCCTCATGATGTCGTGGAAACATGACTATAAGATAAGTTGAATTCGATAGTAGCCCAAGGAATCGAATGAGTAAAACAAGTATTATAGGTAAATATTATGTTTTTCTATCTGAATGATTGTGCCTTGAAAAAGGTGGGTGAGGTCCTTGGGTAAAAATTAATTCCCATCTGGTTTTGGATTTTCTTCGGAAAATTGGTGCAAGAACGTGGAGTTGCTAACCACTGCTCAGACTTGTATCGCCAGTAGCACGATAACGATATTTATGAATGCCAAGGTGAATAAAAGCCTATGAGG
+
OJNIPKRQMRHJLKKRMSOHIINSLSGSSBBSHDDBB<<<?>;889ESHEHILIJMKKJISLIPKKSKJLSISLLLJHMHKGECC???>?@A@EEEEDB91./+*+.***+,,@>:87650/3;;?BDGD?=66666LQMMSNIKSLIJOJSSLJSSOACHB4?HHJSIE0,,,FBAFGFBBLKLIHSLSNLSLPJFIHEFHKFGDDDEEKKOSRLHLLEDDDDKPSKLSLMSSRNOKSSKSOGEEA:;?95555??56===:861/('''))++,+40006666666JKILIJILJGGJINKMOSKNSSSQIGLA@?>@>=??@ALSFDBDDLJKOOOSKSSOOOIRSOQSPJSSLSOMJJSIHIHB@.++-01////09DHIMKNFIGISIPOSMHSIRKOKIKSCMGMIFG65551-,106?DDFA@==111/.-+*(,-;<=<=GFLLNSGMIGIJHKSSEEBDEDEHD=<:;;<*('&',-2234556:;;;99:991...-------.89BCIHMMSJJJKJIKOILJHIKLKSMSOKLLJHKJHIJIHKRPLFGHJNFGSHHHHE?::99GGEFFGJKPIJKNJIHNNMLJCCDIJFLKKPKKEFDCDEHLHJLMGIHGCBB=;>=;;;;<<<<<:43322/,,+,::744446201+)***&%$$$$$%%'&&%%$##$$%(*,,,-,112**)**/110+++++8:=?CC<9886,,++*(()***778:=??@BCCDEBB?44444>==<;:95444620+'&&&%&'&')/0103100+,344433332223/)(((&%$$&(%$$(((+---1443667644/-*('&&&''))))*,,))))))-)0/.'.334889:>=?211016((''**,-//02122/.0../44556:::;<>@@=<<441212,,,+,**))*)''&''+,.257666887450/9@>77777?>?@ABECDCFDEGDDBAA@@=>?4?==;<CCEEFE?=;;<?@FGGGEEBA@@A628009:EOIECBFE?CEFDMBBBB@@<66<<=LNSHDEFEGEDHFECEFEHEELHDIIMCEE@@CDHHFGB443//.-,*)'''(449@?=87.--/35556<71118:<?DED?;:::<C33322-.+,-9/--,-44.,*''''&%%%%%(.6876::::::973-(''
@1185_2WVZPS_2
GGAATGTTCACAAATCATAGGCTTTTATTCACCTTACAACATTCATAAATATCGTTATCGTGCTACTGGCGATACAAGTCTGAGCAATGGTTAGCAACTCCACGCTTCTTGCACCAATTTTCCGAAGAAAATCCAAAACCAGATGGGAATTAATTTTTACCCACAGACCTCACCCACCTTTTTCAAGGCACAATCATTCAGATAGAAAAACATAATATTTACCTATAATACTTGTTTTACTCATTTGATTCCTCTTGGGCTACTATCGAATTCAACTTATCTTATAGTCATGTTTCCACGACATCATGAGGAACTAACTTATTTGGTATTACCAAGGGCTTATACAAGTTACCAATTTGTATATCTTCTTTTTGGTTTCTTTTATCCTTTCGAGATAACGTCTATTGCGTTAGCGATAAGTCTTTCACACTACGTCTACTTATAAACTTGCACATCAGTTGAACTGTAAAATATTATTATATCTCTACTAACTCATCCTTCTTACGGGTGACTTACCCAGTCATTATAGATTTTGTAGTAATTGTACTTAATTAAATGTATCCATTTAATTAGGTACAATTACTACAAAATCTATAATGACTGGGTAAGTCACCCCGAGTAGATATAATAATATTTTACAGTTCAACTGATGTGCAAGTTTATAAGTAGACGTAGTGTGAAAGACTTATCGCTAACGCAATAGACGTTATCTCGAAAGGATAAAAGAAACCAAGGATCAAATTGGTAACTTGTATAAGCCCTTGGTAATACCAAATAAGTTAGTTCCTCATGATGTCGTGGAAACATGACTATAAGATAAGTTGAATTCGATAGTAGCCCAAGAGGAATCAAATGAGTAAAACAAGTATTATAGGTAAATATTATGTTTTTACTATCTGAATGATTGTGCCTTGAAAAAGGTCAGGTAGGTCTGTGGGTAAAAATTAATTCCCATCTGGTTTTGGATTTTCTTCGGAAAATTGGTGCAAGAAGCGTGGAGTTGTTAACCATTGCTCAGACTTGTATCGCCAGTAGCTCGATAACGATATTTATGAATGTTGTAAGGTGAATAAAAGCCTATGATTTGTGAACATTCCA
+
JKKLJRKOKOJNINPPOJJLPKESSPOPOKSKSMSOMMSSOSSNSSJNOLNQQLQLNSKSHLQLSMQNRSKGMJLMMRMLISSKOLLJMSSSSSSSNJQMSLMSSKQQLRSSJKMQMRMSQSSHIMJMIPOQPMGJJNNSLSSRKMHNOPOSMNLOSPMHIIDHSJKMPKILPSQPMNRIJSLJSSLPPSPRLSLISNLOKPNPNKOSSMRSSONQPMSSNRLSOKNKSOSPSMMSPRSMNPMLKKKNMLQLSSLPJSSMSNQQRHKFIIAABBBGJSKLLSPJIKHGQSJSKLONSSSLNINSOSSQSNOKRSSQSSQSQPOJMQSSKSSNLHLKSLSSKIJKROSMJNSJSLSPILSSOSLNJIF=;?)((&()).(*))*+411111...11GFPQMLMJKKPJLKSHISSFEDGFSNNSOMSROLMMSMIJ@??75555JSLIKLIIJHOOLQSJSIILICAA@AAAAAACEFFEF?=761/100003@EMFHHGSILLIIILKNPSKIKJKHKGIOLSJLOLLLHIKJLPKKNPJIQLQNSMSMSMMLKPJLIKPHKHBDCA<<B@;(((((1334GDDBBACCFGFEBA>;>7788676665442..-*&%&&&&''(.199;=?@@CDHIHHCBA@>==>?AAA@A?A64445<:;;:9899:>@ABCCCDDFGIKFCEC===ABCB@>>?>@C@@A>=>>BEGJHB@@BBBCCCHGGFCGB?6+*(%$$$%&')-/039:BDFHIFFEFGHHIOPHKCC@A@@@32223D=?>??ILHFJFDD@????@<;;;=CCBBB54444<;:::;;:>CEFGHFGA>>>>?@?=>?@@>=====@@ABBBA>>==:9::<<:999:888@BAAAACDCCBA@>?:9A=,,,,.:;::9::9:<<===>??>>??><42/'%%%%%%%&)*./1;<;<>?BFHHGDEFECC?@FEGHGJSKMSIFHPPHKHDEDEHLHJGGBB@<8843/0,+,,....//++,,,9899:<>;9:;=;<;;::7431/.-+**))'()**?::::9:941/-+*)&&$$(*+/0///008:;=>??=;1.---..///0122124
@1186_2WVZPS_2
GGAATGTTTATAGACATAGCCTTGTGTATGACTGTCTAATCAACAGTGCAAGGAATTAGTTGTGCTCTCAAAAGGAGTTATGTGAAGGAAAGATTAAATGGATACATTTAATTAAGTACAATTACTACAAAATCTATAATGACTGGGTAAGTCACCCGTAAGAAGGATGAGTTAGTAGAGATATAATAATATCTTACAGTTCAACTGATGTGCAAGTTTATAAGTAGACGTAGTGTGAAAGACTTATCGCTAACGCAATAGACGTTATCTCGAAAGGATAAAAGAAACCAAGAAGATATACAAATTGGTAACTTGTATAAGCCCTTGGTAATACCAAATAAGTTAGTTCCTCATGATGTCGTGGAAACATGACTATAAGATAAGTTGAATTCGATAGTAGCCCAAGAGGAATCAAATGAGTAAAACAAGTATTATAGGTAAATATTATGTTTTTCTATCTGAATGATTGTGCCTTGAAAAAGGTGGGTGAGGTCTGTGGGTAAAAATTAATTCCCATCTGGTTTTGGATTTTCTCGGAAAATTGGTGCAAGAAGCGTGGAGTTGCTAACCATTGCTCAGACTTGTATCGCCAGTAGCACGATAACGATATTTATGAATGTTGTAAGGTGAATAAAAGCCTATGATTTGTGGAACATTA
+
FCGQHKLKJISIKSNNSOJLMSQLSNSLOJSRLQPMJKHILLMSKOSKSJLHISSOHNRKLSMOMOLSMJKSSOLJIIKLLB?50,**))))*,,,,9<?HGMHIIHQKKHIKLLKIIILSSJ=42223JPNOSOLRKJIKKJNMNSLJLMQLNMSKILECCCDMISMGGFQOEGFBDCBACEE@@BFHJJLSMSOSKRKJKJSRNPLRRHNJKGJIJIIJJLBPIKHGIFHKLMSKMLQSLSJSLJNGIMHHKIIFJOSSSIGHIIKMSOSSLOLHPOISPKKKIHGOKMKJQOOJHPRLMNLJMOILKPKMLPSQKLSJGMIOH6666GNKIKIMILJSKIRLMKMKSMMSKQKJMLPSJMMMORLSJIGFFFIMGCEBHHEFFOPKIQNHGFKILPIJKIKMNOOPLOOLSQISOLOKHSOPOHSMMQSIOLLSKRKHKSMPSOJLEC@KG****)3334IHMLKNSLOSJLKLLSSSQKQIMOMSRSNS?????SLSSSBNLOSNSQNNHKHMJNKMIRSLQPSSHOSK<000IJRSSPNOLPQKGSMSKJJJHRLKIIRNRMLLLKPSMQHJJJNMSSQOSSSNJJILNLLSONIHLHHHIIIIJPPOSIQOKLNMKJIKIHLHSSIKLIIOKMKLSA?,,,++20---232+
@1187_2WVZPS_2
GGAATGTTTATAGACATAGCCTTGTGTATGACTGTCTAATCAACAGTGCAAGGAATTAGTTGTGCTCTCAAAAGGAGTTATGTGAAGGAAAGATTAAATGGATACATTTAATTAAGTACAATTACTACAAAATCTATAATGACTGGGTAAGTCACCCGTAAGAAGGATGAGTTAGTAGAGATATATATAATATCTTACAGTTCAACTGATGTGCAAGTTTATAAGTAGACGTAGTGTGAAAGACTTATCGCTAACGCAATAGACGTTATCTCGAAAGGATAAAAGAAACCAAGAAGATATACAAATTGGTAACTTGTATCTCCCTTGGTAATACCAAATAAGTTAGTTCCTCATGATGTCGTGGAAACATGACTATAAGATAAGTTGAATTCGATAGTAGCCCAAGAGGAATCAAATGAGTAAAACAAGTATTATAGGTAAATATTATGTTTTTCTATCTGAATGATTGTGCCTTGAAAAAGGTGGGTGAGGTCTGTGGGTAAAAATTAATTCCCATCTGGTTTTGGATTTTCTTCGGAAAATTGGTGCAAGAAGCGTGGAGTTGCTAACCATTGCTCAGACTTGTATCGCCAGTAGCACGATAACGATATTTATGAATGTTGTAAGGTGAATAAAAGCCTATGATTTGTGAACATTCCA
+
IJILNISJSLKKSSLORRJSKLSSJSSPJRMLRPRMPMIHKKSSLKOLIKKSISJMMNLNQQSOJSOROJMSSSNKOPMQSMJLSSMHKSMPMSRGIJMJKKSONKSRKPSJIMECBBCEKNLLRILQJMNJKPHMLPLMIIIPIKKGDBBBCCFC?797+++-;<?FDEDLH:9911112CPMOLKMKJJNSSKKQJNMKLSSKNNLQSQOSKIOOPOMMSNMJIAAA@>?>@@A?=?@@IJGIGGHIIKHHINIJIKMLMPIMHLGKLQIISMNJSJLGHGA:EIHCCFHMSSOOSLNJQNSSMSKSIGMIFD=B5400//1-2--.CGIJIKGKRKSOSJOJMOKSSSLLIMIKIMSMLKHKOSLMNNJHJIFISKSSRE===LNPILLMLIJIMLJSJK;HILQONSLISLSJNNJSKKMPOLHNJQILSINMNJINRLOSKMLSSPPSSSSLIHJFEFEHEIRMSSMSLJDEBEKNKPNIGF@FJLHKHGLSLSOROSISQQPJODC,,3,,GQNQJQNQMSSHJJIJN6223SMQJNQKHJJJGHESBA?@FHLKMSMLMSSIIKJKJIJNJHIIKLLLSSJJGFFEHJKPLIGDEFDCEBCBGGMKPNGKIJMILLOHGGFEIGKIFGGIMHKKHMIGHJSIQOILKIOLIHJ
@1188_2WVZPS_2
GGAATGTTCACAAATCATAGGCTTTTATTCACCTTACAACATTCATAAATATCGTTATCGTGCTACTGGCGATACAAGTCTGAGCAATGGTTAGCAACTCCACGCTTCTTGCACCAATTTTCCGAAGAAAATCCAAAACCAGATGGGAATTAATTTTTACCCACAGACCTCACCCACCTTTTTCAAGGCACAATCATTCAGATAGAAAAACATAATATTTACCTATAATACTTGTTTTACTCATTTGATTCCTCTTGGGCTACTATCGAATTCAACTTATCTTATAGTCATGTTTCCACGACATCATGAGGAACTAACTTATTTGGTATTACCAAGGGCTTATACAAGTTACCAATTTGTATATCTTCTTGGTTTCTTTTTATCCTTTCGAGATAACGTCTATTGCGTTAGCGATAAGTCTTTCACACTACGTCTACTTATAAACTTGCACATCAGTTGAACTGTAAGATATTATTATATCTCTACTAACTCATCCTTCTTACGGGTGACTTACCCAGTCATTATAGATTTTGTAGTAATTGTACTTAATTAAATGTATCCATTTAATCTTTCCTTCACATAACTCCTTTTGAGAGCACAACTAATTCCTTGCACTGTTGATTAGACAGTCATACACAAGGCTATGTCTATAAACATTCCCCCCCCCCCCCCCCCCCGGAATGTTTATAGACATAGCCTTGTGTATGACTGTCTAATCAACAGTGCAAGGAATTAGTTGTGCTCAAAAGGAGTTATGTGAAGACATTTAATTAAGTACAATTACTACAAAATCTATAATGACTGGGTAAGTCACCCGTAAGAAGGATGAGTTAGTAGAGATATAATAATATCTTACAGTTCAACTGATGTGCAAGTTTATAAGTAGAACGTAGTGTGAAAGACTTATCGCTAACGCAATAGACGTTATCTCGAAAGGATAAAAGAAACCAAGAAGATATACAAATTGGTAACTTGTATAAGCCCTTGGTAATACCAAATAAGTTAGTTCCTCATGATGTCGTGGAAACATGACTATAAGTTGAATTCGATAGTAGCCCGAGATCAAATGAGTAAAACAAGTATTATAGGTAAATATTATGTTTTTCTATCTGAATGATTGTGCCTTGAAAAAGGTGGGTGAGGTCTGTGGGTAAAAATTAATTCCCATCTGGTTTTGGATTTTCTTCGGAAAATTGGTGCAAGAAGCATCAAGTATTGCTCAGACTTGTATCGCCAGTAGCACGATAACGATATTTATGAATGTTGTAAGGTCAATAAAAGCCTATGATTTGTGAACATTCCA
+
FHJJIJMLKGHHGIJQLONGGKJOLJKPOQOSICBBBAKPILMIKKFKOMLRJLMMGSJFJHHRPJRSJIGGHDHQOHSIJLNSLJNOOJDBCCCKRSGMKSPPKRQCABDHIMROKSHSIKSHHOMSSSNSOKEJOKAPSQIMISHMSJPOHCDFEEFKSMOSNSKSMSRNJLHKLJKJRSKMKLMKJLSMKLKHSSIMRQKLHLSLSOSSILMSKLJLPSSIOSOQMRMSNJLKSROEEEACHFDHILBBBAPLJISKLNOIMH=3333=>??FGGHGHIJFGGFGKLIGJIQNMJLLRJILKMSKJSSLKMNLLLONMSLOKHOSA???@=7442,----05BJKJKIQSJISPOSJKJSNHJJFFEEBEGIGOGIJIGJJFKKPHJSKJSKLHJJHLSSSNSONJJMSLLJEGFJHLIJLRSKJIKJIQEHFFKLIHJNNISJKILOKIMJSLKKMMSSSJJMLOIJSOOSJSSMLMSKKJJHHJIMIHNIMLLLJMIHJHHGKKNKLHME?55BBCBJIJ@??>>?@>IDCEESGMLKIJHPIJFMNFKIJNKSLIIIHGCJJNIMKSJMJJKNHGGHKMNLHIJLLRHNMJIJIJNSMOHSNKLSIMSNIHKQNIPGJMGHGGGIJGKIJFIFNLGGHEDFDDC@?>=9986-/-958:;;;;:;>??@@?=55668;?ABE@A@ABABB@BBA?@??@CAAB@>@AC@@@<<===>?<:972//.,,---./0,*))).0-,.-,,,,.../.--+('''(*067<<==>?@DDDEFCA>;::::987722244432320-))))*,00.2///8=>AEGDFDEC?AECDCAGIFFDDFCCCDEFFGGHEDDB??@@DGEEDECCAAA@>;::8864-,,+)&&((./3:@BDFEEAA>>?@?@>;;;><<=98;:::;:>=<8778:>BDGEJGHD?@?7::::<A?AI@?BDHGJFHHHHEHFGEDEFGFFHIILIKJFFDBAABCCEFGEGBCBBBEECDD=;;88;:853221110000**)*((&%$&***+**./0346:8645,(**&'''58:<>=>=@BDB@@@>>00//1<::;;<<==<<==>DEJKECA@BCABBB@====?@A@AB@@EECLMHFDIJFGFIGHDEIGFCA>>ACFLSGA546+*3,.;>@AAADC>A??FIG><<;;@BBDEGK<;:222126542''$$$$%%%%&+256:>>@@==>>>AA@ABB?>?=97778<@>??<=?=0<@@ABBCBBA@A@@?/.../;DCCECDBA-----7784448:8432
@1189_2WVZPS_2
ACAAATCATAGGCTTTTATTCACCTTACAACATTCATAAATATCGTTATCGTGCTACTGGCAATAATGCCAGCAATGGTTAGCAACTCCACGCTTCTTGCCATCAATTTTCCGAAGAAAATCCAAAACCAGATGGGAATTAATTTTTACCCACAGACTTCACCCACCTTTTTCAAGGCACAATCATTCAGATAGAAAAAGGTGGGTGAAGTCTGTGGGTAAAAATTAATTCCCATCTGGTTTTGGATTTTCTTCGGAAAATTGAGGTTTGCTTCAGACTTATATCGCCAGTAGCACGATAACGATATTTATGAATGTTGTAAGGTGAATAAAAGCCTATGATTTGTA
+
HSJQLKMIMJJJGGFIHFHJMMJJIGFFEEIDGFCGIEHMILOCBAAAHEBBAA@CBB=9:**)'''$$$$$%+46BDFDFEGIJJHGJIHDEB>*))(+.))((())3:57+++++312)8=>>@HHFCCEECFEHNJIQKJRLPMJMSNBGG@@???:9=9<1=@>=BB@831112*****39:;?@BEHECCEJIJF@?1111.**)&&'&''*--<@@CFEEBBBBBAB>@BDDDFFFGDDAABHLIFFDA??==;;9.-,+(((((-+&%&((,,))*69999:?C?=<<<9:::;>;::9744.5545555532/.---+,,,-000010101'''&&)))
@1190_2WVZPS_2
GGAATGTTCACAAATCATAGGCTTTTATTCACCTTACAACATTCATAAATATCGTTATCGTGCTACTGGCGATACAAGTCTGAGCAATGGTTAGCAACTCCACGCTTCTTGCACCAATTTTCCGAAGAAAATCCAAAACCAGATGGGAATTAATTTTTACCCACAGACCTCACCCACCTTTTTCAAGGCACAATCATTCAGATAGAAAAACATAATATTTACCTATAATACTTGTTTTACTCATTTGATTCCTCTTGGGCTACTATCGAATTCAACTTATCTTATAGTCATGTTTCCACGACATCATGAGGAACTAACTTATTTGGTATTACCAAGGGCTTATACAAGTTACCAATTTGTATATCTTCTTGGTTTCTTTTTATCCTTTCGAGATAACGTCTATTGCGTTAGCGATAAGTCTTTCACACTACGTCTACTTATAAACTTGCACATCAGTTGAACTGTAAGATATTATTATATCTCTACTAACTCATCCTTCTTACGGGTGACTTACCCATCATTATAGATTTTGTAGTAATTGTACTTAATTAAATGTATCCATTTAATCTTTCCTTCACATAACTCCTTTTGAGAGCACAACTAATTCCTTGCACTGTTGATTAGACAGTCATACACAAGGCTATAATGACTGGGTAAGTCACCCGTAAGAAGGATGAGTTAGTAGAGATATAATAATATCTTACAGATTCAACTGATGTGCAAGTTATAAGTAGACGTAGGGAATACTTTATCGCTAACGCAATAGACGTTATCTCGAAAGGATAAAAGAAACCAAGAAGATATACAAATTGGTAACTTGTATAAGCCCTTCGTAATCCCATGATGTCGTGGAAACATGACTATACATAAGTTGAATTCGATAGTAGCCCAAGAGGAATCAAATGAGTAAAACAAGTATTATAGGTAAATATTATGTTTTTCTATCTGAATGATTGTGCCTTGAAAAAGGTGGGTGAGGTCTGTGGGTAAAAATTAATTTCCATCTGGTTTTGGATTTTCTTGAGGAAAATTGGTGCAAGAAGCATAGAGCTAACCATTGCTCAGACTTGTATCACCATGACACGATAACGATATTTATGAATGTTGTAAGGTGAATAAAAGCCTATGACTTGTGAACATTCCA
+
5<@HLMSMILSMISSNIIBBB@@?AB=EFHLNSSMMHINIIJMLKSNSSJSSOPPSJSOILMSIIJLKKHLLLNLMKKIPSJJLPJSSJNIIKPMSSJMSSINSILJLSSMKOJLJHLKSJGSGHILLJSJPOJLJKSOKPSSNMSSRJJMNF=JLLJHCLI<JGFECDDHNSKJIMIOJSSPLMSOLLOLOSOQLSJLLLNKJSIJPSPOSKOSLSKSRLKJSQJMPSQKMSMNPSSSMKOISOLFKSKLNILSNKSOLSMLSSPOOSNKIJGLSJLMSKSNLLKOINGOSLLSOMSNPMPDEFFGFJHKEDDEDFEDBAABCFGLSKSLQLJSMJNSNSOLNJLJFSKKSNPNSOQLSNLKSJJH@?;7222222266558EOIKRLKKLLKKLPKIMMN;;;;;NPJOLLKSJMSSJACBANSIJPMMOSSJSPKSSNSSSQKJSLLOSMJSNSMSRSOIQSKPSPNSJKPSSSJNSLNMKGSSOLRSORNIJQSPLPMNLJSINNSMPMLJE=:;;;MJIGPKMILSSRMPKSMSMOLJHFFFFMRQSMQKSHJKLHJSLHIJGHE=11//348FHFFHMIJOMSNKNHKPRRSOLILLJJSPPSKPJSSONOSSQMNMSPLIKHKKNHSNSOKSMNQLLJJIKLJKMMNINKIIIIJHGEICCHMKNDDB32/++*)),,,,.977779<;;<<<<<=<8/*))((2269:::::755300.-//00110/'&$#%$$&%&''((')/1233433368:::;;;;>??ABBBADDECCC?@A@AHGJMGB@AABDDFHGGFDDDCDB>BBEDEFFFFCBBBBC?>=+**)++&%%$%&)/11566668::::<;::;;85,((''()+7889:<<<=>@AA>>>>8@BCFDEFEDCCCBACBBABADD??=<==>??@@@AAACCCEB?>>@BHLSF<<<<BABDEE@DEFMHIDEEC@DGDIIFC>====DDDD@CFDBA?<<<>>@?:6777.*0++33556:::-,,,,..++*'&&&&')**,/348:974510-'&&&')())'&''((,,2//126877765-*))*)%%%%&+0159>>>>>@AA@A?@@CBCFEDBBCCFDCDBACCBABBD@?:422212445;:;:77/
@1191_2WVZPS_2
GGAATGTTTATAGACATAGCCTTGTGTATGACTGTCTAATCAACAGTGCAAGGGATGGATTATACTATCAAAAGGAGTTATGTGAAGGAAAGATTAAATGGATACATTTAATTAAGTACAATTACTACAAAATCTATAATGACTGGGTAAGTCACCCGTAAGAAGGATGAGTTAGTAGAGATATAATAATATCTTACAGTTCAACTGATGTGCAAGTTTATAAGTAGACGTAGTGTGAAAGACTTATCGCTAACGCAATAGACGTTATCTCGAAAGGATAAAAGAAACCAAGAAGATATACAAATTGGTAACTTGTATAAGCCCTTGGTAATACCAAATAAGTTAGTTCCTCATGATGTCGTGGAAACATGACTATAAGATAAGTTGAATTCGATAGTAGCCCAAGAGGAATCAAATGAGTAAAACAAGTATTATAGGTAAATATTATGTTTTTCTATCTGAATGATTGTGCCTTGAAAAAGGTGGGTGAGGTCTGTGGGTAAAAATTAATTCCCATCTGGTTTTGGATTTTCTTCGGAAAATTGGTGCAAGAAGCGTGGAGTTGCTAACCATTGCTCAGACCTGTATCGCCAGTAGCACGATAACGATATTTATGAATGTTGTAAGGTGAATAAAAGCCTATGATTTGTGAACATTCCA
+
JOSSLKKSMQQQJSSSJOISSJRLISMPLSNLMNSKJKJGIMMJMLJHGGH@?,(()((&''').....01HHMLKPSILHRQMMLLDEMLSMKJIJMIPKSJPISKSSKKMSLMLSMKPSSHKGODC@@@CIGGDDDKJJSOSFIIMMQGIECDEB<A@@DIQSSJSBCCBBNSSFDGGJLMMNLLLSHSKPJPNSSKNKLSLKKOKSSSKKLOKOSSJOJHGONOSNKM<;;;;CHGOEC=BABCCDDFBB>>??@GKHIGIISHLKKSKKOLSORKJNNLLSMSKSIJJJLJOSLNNQKKPLPSOSMSMNORJMMNMJKNMRJOILMGLKJILPSKRNPISJSSSHOKJIMKSNHSDCCCCSPSJIIFFIFHGIJJSSKGCBBGGJNINHEKHGKJJJIIJSQNOOSJLLKPMSMMGNHIPMQPIHQOJHSHSKJJJJOJMSPLIOSLNKNQPKKEFEEFSQLHPMKKNIJOGJCSSLJLJIKMLHHFHGGGLIKSKJKGMSKSSPHSHCBGBDIIKJLRMQMNNHGIKISH@??@AHJSIGHGFHB@@@ADCBGGHSHKKLLKIGIIHMJGHFFFFFEGGFGEFEDDD?@A@OKFEAAAADDCAD?CDB;7-('())))*+88:;>?CBCFGKKIJGFFGGKNNJHJJGFIILHJJ
@1192_2WVZPS_2
GAATGTTCACAAATCATAGGCTTTTATTCACCTTACAACATTCATAAATATCGTTATCGTGTTACTGGCGATACAAGTCTGAGCAATGGTTAGCAACTCCACGCTTCTTGCACCAATTTTCCGAAGAAAATCCAAGACCAGATGGGAATTAATTTTTACCCCACAGACACTCACCCACCTTTTTCAAGGCACAATCATTCAGATAGAAAAACATAATATTTACCTATAATACTTGTTTTACTCATTTGATTCCTCTTGGGCTACTATCGAATTCAACTTATCTTATAGTCATGTTTCCACGACATCATGAGGAACTAACTTATTTGGTATTACCAAGGGCTTATACAAGTTACCAATTTGTATATCTTCTTGGTTTCTCTATTTTTATCCTTTCGAGATAACGTCTATTGCGTTAGCGATAAGTCTTTCACACTACGTCTACTTATAAACTTGCACATCAGTTGAACTGTAAGATATTATTATATCTCTACTAACTCATCCTTCTTACGGGTGACTTACCCAGTCATTATAGATTTTGTAGTAATTGTACTTAATTAAATGTATCCATTTAATCTTTCCTTCACATAACTCCTTTTGAGAGCACAACTAATTCCTTGCACTGTTGATTAGACAGTCATACACAAGGCTATGTCTATAAACATTCCCCCCCCCCCCCCA
+
SLOIRSMMNLIISKLSSLMMPPMSMJSOLLSKKSKJHKHJHJLJNSMQISSLIRLJKJOSLOMJKNMLKHJJIHJKOPPSNNKPKLJJISJSJQKPOMOPMPKMLLLSSKILNJNNSLSMSSGOOHPQLPSQKHPMIILNJLSOPMNMONNICHFGF>=>=313))(('&&&'+4522@DDDIMIQLSNSSKIOOLJSKSQOSSKKLJQSLSSLOSSKNRSQLOOOSKPQPMKSKPSSSSQSLHINMHKSSJIIKMOBBMSQMNISLLHIILINMPJPSNSNKSKJKSKNOKPNLSSSIGHGJIJMQKSSJSSSJQPSSSKLSSKSKSSSOQSKLHMOLKMSSLNJKSNSSLSSJLSPMLMPSNOORSEA50///04.+++,,-055ACDFGSHJLKNKSMSIKKHLNQMQMSJJMMSMILSIKLKIJJMPMLILLSIOPSKHJIMJSJIMKOLOISNKLKSKKSNSOLLOSKRQKMJMSLPMSJSSSLHSSPSKKLIJOSKPQDB@AHGKIISJNNKSIROLSMJMSONLMPJPSPSLQKGMJMHHFHFKLKISKMMSSOSMSSJHJKG?AKFEEFBA:6222CF999CLMLOSSNKJMNIOQPMRQJOLSKMNNLIKRSSQSOLSMPJGQJJJ>>>>>=DCBCIIHHEGFCCAABGGAGH<112;6;=ABB@>=>?
@1193_2WVZPS_2
GGAATGTTCACAAATCATAGGCTTTTATTCACCTTACAACATTCATAAATATCGTTATCGTGCTACTGGCGATACAAGTCTGAGCAATGGTTAGCAACTCCACGCTTCTTGCACCAATTTTCCGAAGAAAATCCAAAACCAGATGGGAATTAATTTTTACCCGCAGACCTCACCCACCTTTTTTCAAGGCACAATCATTCAGATAGAAAAACATAATATTTACCTATAATACTTGTTTTACTCATTTGATTCCTCTTGGGCTACTATCGAATTCAACTTATCTTATAGTCATGTTTCCACGACATCATGAGGAACTAACTTATTTGGTATTACCAAGGGCTTATACAAGTTACCAATTTGTATATCTTCTTGGTTTCTTTTTTATCCTTTCGAGATAACGTCTATTGCGTTATCTCGAAAGGATAAAAGAAACCGAGGATTGTACAAATTGGTAACTTGTATAAGCCCTTGGTAATACCAAATAAGTTAGTTCCTCATGATGTCGTGGAAACATGACTATAAGATAAGTTGAATTCGATAGTAGCCCAAGAGGAATCAAATGAGTAAAACAAGTATTATAGGTAAATATTATGTTTTACTATCTGAATGATTGTGCCTGCGGGTAAGGTCTGTGGGTAAAAATTAATTCCCATCTGGTTTTGGATTTTCTTCGGAAAATTGGTGCAAGAAGATTGGATTTGTATCGCCAGTAGCACGATAACGATATTTATGAATGTTGTAAGGTGAATAAAAGCCTATGATTTGTGAA
+
GJKKIOPSIKIILJJKSSNJSJPJSSMLORJSOSSJIKIKJKNSSNKJSRKLLLJPISINIILJRJSKINGSJKIJMLGSSKONILSMOLIKIJLNILSSLJOSLKOOLNNPLNHKISQMJKPLSKSIRSSKLHGJHOHILMIQSINNSSSHHMGPSS=<?<..'&%''&&-<CDEHJKKOSMMMQKMOSKJSPLMJSMLJLNOJGEEGEILMNKJSSJIQDJPOLJIJOLKOMLJQLKMJQOKSOKLIJNLPNLKQMLKMMISNKOSLLJROJSSOKNSSIKMNMKJHPSIKPJSSRNIKSKIJQOKOOJKMLSLLMLNNJKJIMKSJCBBBA??AJILRKILLMMISPSSSMJMNKQMKJGNHKOJJHF''''*'))((*01=BEHKLFEGFEHNSJLIMIIGKMSOHMJSSSHGHKJOIGHD:<@;73,-1)((&&&&&&&&&.0.5789;88888:<;77678@@CCCBCBA@BBCED?FHKEGNEEGEDC@???>>?><9:::;><=<=<<<>>@ABBB?=<<;;644442000/...,,,,,-/0111233333200//../0/-,+*))))*23333444444466679:9645579::;;;;;<=<41/.'''''((&&%$$$')/3539>?AEDFDDDHCID@AFHFFDDGMDFEBEHJEDC@@BBE<;<;332++***.+))''&%&%&&%&&&&/.../:9<====??>??8885580)/-////?=<<;<>@A>=><<>??DBAAABA@???@@???
@1194_2WVZPS_2
GGAATGTTCACAAATCATAGGCTTTTATTCACCTTACAACATTCATAAATATCGTTATCGTGCTACTGGCGATACAAGTCTGAGCAATGGTTAGCAACTCCACGCTTCTTGCACCAATTTTCCGAAGAAAATCCAAAACCAGATGGGAATTAATTTTTACCCACAGACCTCACCCACCTTTTTCAAGGCACAATCATTCAGATAGAAAAACATAATATTTACCTATAATACTTGTTTTACTCATTTGATTCCTCTTTAGGGGCTACTATCGAATTCAACTTATCTTATAGTCATGTTTCCACGACATCATGAGGAACTAACTTATTTGGTATTACCAAGGGCTTATACAAGTTACCAATTTGTATATCTTCTTGGTTTCTTTTATCCTTTCGAGATAACGTCTATTGCGTTAGCGATAAGTCTTTCACACTACGTCTACTTATAAACTTGCACATCAGTTGAACTGTAAGATATTATTATATCTCTACTAACTCATCCTTCTTACGGGTGACTTACCCAGTCATTATAGATTTTGTAGTAATTGTACTTAATTAAATGTATCCATTTAATTAAGTACAATTACTACAAAATCTATAATGACTGGGTAAGTCACCCCGTAAGAAGGATGAGTTAGTAGAGATATAATAATATCTTACAGTTCAACTGATGTGCAAGTTTATAAGTAGACGTAGTGAAAGACTTATCGCTAACGCAATAGACGTTATCTCGAAAGGATAAAAGAAACCGAGAGATATACAAATTGGTAACTTGTATAAGCCTTTGGTAATACCAAATAAGTTAGTTCCTCATGATGTCGTGGAAACATGACTATAAGATAAGTTGAATTCGATAGTAGCCCAAGAGGAATCAAATAAGTAAATGTATTATAGTTGAGAATGTTATCTTTTTCTATCTAGTTTGTGCCTTGAAAAAGGTAGTTGCTGTGGGTAAAAATTAATTCCCATCTGGTTTTGGATTTTCTTCGGAAAATTCGTGCAAGAAGCGTGGAGTTGCTAACCATTGCTCAGACTTGTATCGCCAGTAGCACGATAACGATTATTTATGAATGTTGTAAGGTGAATAAAAGCCTATGATTTGTGAACATTCCA
+
PLOLHJLSLQKKSIMOKKHIIKKKSSSLPNSPRSJOM===00//1?55547E444FIJKHJOMJKLMMJOHLSKHLSOSMSMSRSJJIIHPO<<<<<<PSLKSLFEHDBDEIOSJOLSIR<=JCDRQRLQSSOSLKMSPSJMMSDGIINPSJOK30//05AF9DEDCDA88BBMNGMIMISNSJSSJOSSMKJHKGHF<;9993022?@IKSSSNNSKPSOLPOOSSSOLJNNKMKKKJGJJFHPLJHPLLOLDE@.((---.MFDC>=:87889@?@>>;4,,+,,-?DFJGNNKLSNPNLJHKHPKLJHKKNSNSLMNSOOSISNSMSRHMLSSPSIPPNSKMSNJMJLSSLSSSSOHIK;;;;;FDC<;;;:<85,---2-@AB?BD@A?@?AGQK?????@@???JFMKGISKHHJIIHPJIJHISKONMJJOOSNSSJRSLNSSORNKOJLSRSLKSOSRSRQMORILJLSKKNSSSNPONKNKKPOSISHJJMNLSLJSKOJPFEBBAAAEGDHLHIGSNRKJRLIJSFSKJHKJSOKNLGEFDFKOLIPIQNRIKFGEGHFKSJHDCDBCBBB@CBBCAABBCB97778ABB?;:986433/,,,-//-)../26:<=AA;;;;@@BFBBCCCCCDCABBDEFFDDDBBACCDBCBBCCCBCDA@<::9:8675444444899754222=@A@?=999BA@@=>>?<;<<<?=<<=<=;96.****8889:9AC>BA;3+++*'&')*-/178=@BAADDBEHGIEB@@><5))/*+@A@??AABCBABFD??@??A??=>BBBBAA@>;:988998=>;;;;;=77779?>=>?@@@@@=<<<=?A?<=??9;:852-+)())**'%$$%&'&''''()+*)))&&'''--./,++***-2)(''(+'%%%%$$&(-2200001/.,+'&%%&'+-/357;@CCFPMHEIFI>>D=?BEGFFIHIHHBFDGH@A@??DCBEBFD)))))4679951123<=BAA@@>999:@BBBDFCC@???@?@BD>>>>>AC?><964454661//)&%&(''&&&&&(''''(),---../247:=?@@A@BABCCB>--''''''(
@1195_2WVZPS_2
GTTCACAAATCATAGGCTTTTATTCACCTTACAACATTCATAAATATCGTTATCGTGCTACTGGCGATACAAGTCTGAGCAATGGTTAGCAACTCCACGCTTCTTGCACCAATTTTCCGAAGAAAATCCAAAACCAGATGGGAATTAATTTTTACCCACGACCTCACCCACCTTTTTCAAGGCACAATCATTCAGATAGAAAAACATAATATTTACCTATAATACTTGTTTTACTCATTTGATTCCTCTTGCACTATCGAATTCAACTTATCTTATAGTCATGTTTCCACGACATCATGAGGAACTAACTTATTCGTATACCAAGGGCTTATACAAGTTACCAATTTGTATATCTTCTTCGTTTATTTTTATCCTTTCGAGATAACGTCTATTGCGTTAGCGATAAGTCTTTCACACTACGTCTACTTATAAACTTGCACATCAGTTGAACTGTAAGATATTATTATATCTCTACTAACTCATCCTTCTTACGGGTGACTTACCCAGTCATTATAGATTTTGTAGTAATTGTACTTAATTAAATGTATCCATTTAATCTTTCCTTCACATAACTCCTTTTGAGAGCACAACTAATTCCTTGCACTGTTGATTAGACAGTCATACACAAGGCTATGTCTATAAACATTCCA
+
LSKMMSPKKLMMSLSKPSNLNNOMRPSONSKRHLIIKJLSMROSKSJLIMQNISINJMKOKJNOIJJIIOMSJJKSIGKPSNJKOHKB?@@BAA6-(*<=>AAFFHIGGFKMGQS<BD==BDDFIJLLMEHSSIELGONIKNLOHH>>=/.../8::6/&&&&''(*--,-4458:99>FIPSKOLRKIHOMMIMKIKQKIILSQKPQMMLSLNJSSPSNOLHHHSSNIKSPOSNIEJKPFHSGHFD?>7)'&&&%&&(,.././2220)))))))+++DEKHKIJJKECCFFFJIGFLPINKLJJGN@L@<:9*)))3'''<?CJHINILHIJINMMORLSSNSSNSLQPLIKIHFE@-,,,,++++.EDJGJLSJFJQSNOMSSJSNLJSNRSSLLKSSLHGGGHQKSKQKSLROSJOIISPLNSMSKSSSSJLPSLHNIKKJJNKOOKKOMKSOKOLSSNSMMNSKNSNINMPNKMMPLILOPLPPLSSLJJISPQRLNJKSOSSSSSNLJSOSQSSLJS@?@@GMMKJNIPLLKSIJIIKOMHOGMHKJG?AIGIF==A88=?APKEFEHMIKGSKDOKGJIFFGGEJNIKLKSJKLPJIJHSLNMPJKJMLJMLIMOQMNIJJJKIHFJILMSIHHLHSJGM667
@1196_2WVZPS_2
GGAACTGTTCACAAATCATAGGCTTTTATTCACCTTACAACATTCATAAATATCGTTATCGTGCTACTGGCGATACAAGTCTGAGCAATGGTTAGCAACTCCACGCTTCTTGCACCAATTTTCCGAAGAAAATCCAAAACCAGATGGGAATTAATTTTTACCCACAGACCTCACCCACCTTTTTCAAGAAATCATTCAGATAGAAAAACATAATATTTACCTATAATACTTGTTTTACTCATTTGATTCCTCTTGGGCTACTATCGAATTCAACTTATCTTATAGTCATGTTTCCACGACATCATGAGGAACTAACTTATTTGGTATTACCAAGGGCTTATACAAGTTACCAATTTGTATATCTTCTTGGTTTCTTTTATCCTTTCGAGATAACGTCTATTGCGTTAGCGATAAGTCTTTCACACTACGTCTACTTATAAACTTGCACATCAGTTGAACTGTAAGATATTATTATATCTCTACTAACTCATCCTTCTTACGGGTGACTTACCCAGTCATTATAGATTTTGTAGTAATTGTACTTAATTAAATATTATACCATTTAATCTTCCTTCACATAACTCCTTTTGAGAGCACAACTAATTCCTTGCACTGTTGATTAGACAGTCATACACAAGGCTATG
+
65550///0./0;>>@EHS=>>;;::5.:@89SISSKHHIHGKSKFGHNSIPNMIHIHRJHPQMKRKHIIIGGHHFQSLSKKMJMMKSGS>DQIROKRRSPSONNKMKJMSAASHKLKONSNKLGIINMMSRLNKGIKKIKLKNSKJIMOIJ@>?624449:;:<BCBABECDDILGFCDD>SJ=85'&())+4679:;;<<DDFGNKOMSNLSNSQSLKLNJMKILRJSJIHSKLPLSSSSKLOMGB@@@=:5,,?IJNLKJKKGFHHJIIJLPOMRKLSONJKQLJIILMHGGC>/,%$##$'*7=DGQMIKIJINLPPNMLKSMOLHPMNKHJJMMRQNLPKJILISSISKMPMSLOJRJINOSSJJJLPNJ@@SGSSPHGSILJJQSLOSLKMISNOKSJKD66656CCDKIGBEECMPMJJIKJOKLHKJNLIJKSSMPJQIMINJLLKMLPRSJMQJHFIOJMLPMPOKPKHIIIFIJKIIRILJJJOMJMOIGGEFEIDSHGIHHLIJONGJHIIHNIQHSKFPJHIPMSRKOIEFG7666++,+&&&%%%%%&'(1248---,,32++-DFCDFJKJMJLIGGFHIIIJHFHHPIRMJJMGHLIIHNMHI@99.,*)%%%(()(()**8<@A?<8.
@1197_2WVZPS_2
GGAATGTTTATAGACATAGCCTTGTGTATGACTGTCTAATCAACAGTGCAAGGAATTAGTTGTGCTCTCAAAAGGAGTTATATGAAGGAAAGATTAAATGGATACATTTAATTAAGTACAATTACTACAAAATCTATAATGACTGGGTAAGTCACCCGTAAGAAGGATGAGTTAGTAGAGATATAATAATATCTTACAGTTCAACTGATGTGCAAGTTTATAAGTAGACGTAGTGTGAAAGACTTATCGCTAACGCAATAGACGTTATCTCGAAAGGATAAAAGAAACCGAGAAGATATACAAATTGGTAACTTGTATAAGCCCTTGGTAATACCAAATAAGTTAGTTCCTCATGATGTCGTGGAAACATGACTATAAGATAAGTTGAATTCGATAGTAGCCCAATAGGAATCAAATGAGTAAAACAAGTATTATAGGTAAATATTATGTTTTTCTATCTGAATGATTGTGCCTTGAAAAAAGGTGGGTGAGGTCTGTGGGTAAAAATTAATTCCCATCTGGTTTTGGATTTTCTCGGAAAATTGGTGCAAGAAGCGTGGAGTTGCTAACCATTGCTCAGACTTGTATCGCCAGTAGCACGATAACGATATTTATGAATGTTATAAGGTGAATAAAAGCCTATGATTTGTGAACATTA
+
LIMKSJIJKFSRNONLSLISSSSSSPMOIKSNOMLMIKJIPIIRKLMKLMOKOJNSKMKKPNOMIJFDA?CGIOKSIHLLKJHGSGIMPSSPSKLIMLLLSJKJGIMQPMSSSLMNSMOMSMRLLNJJHKLSSJSJNKJOJNPPSSOSSLSMLSJMHHGECLOOQMNMKQJSNNLRIPOKLIPMJMIKSLJIQJOMSOOSOPJPOSNPLSKSSLGMIJMLMLJJIMNLLIPJJJJLQKNSKOHSGFHHJJHIGHQIHJLHSJKHKIMSNSFHIMNNLKSADDDE:@=;4,***+,-0/.,-1679<JHLIKOSSSLSKKHLNOSSSOJJKPSNSJMMOOLSILJNMPKRSKJNKLPOJSGFIJHSNSLMSIHGMHLSLSLQMNIISOSSJPOPIPLRKQJGPNJJJLJJSIOLSLPSNSLSSSSKJMJLPJNMJLKIJLJJKKNSSNKLKJLSSNRJKKKJOSMSLSHSLLSNKKA?><<;::55112/.))))(++++026344ELJONIMKCJKDGFIGQHFSQKNOSSIIEI***NJOJOSLSIJEGHHILHHGHJSQMLJMJIMHLINPMIILGHHJIKKKKJSJJHHHKGLIMMRKKIGGFDEDEJKSPMJPILOIRJNLKKKIHIGJHJKHJHHIJJHGFJQMSKSPLA@<+
@1198_2WVZPS_2
GGAATGTTCACAAATCATAGGCTTTTATTCACCTTACAACATTCATAAATATCGTTATCGTGCTACTGGCGATACAAGTCTGAGCAATGGTTAGCAACTCCACGCTTCTTGCACCAATTTTCCGAAGAAAATCCAAAACCAGATGGGAATTAATTTTTACCCACAGACCTCACCCACCTTTTTCAAGGCACAATCATTCAGATAGAAAAACATAATATTTACCTATAATACTTGTTTTACTCATTTGATTCCTCTTGGGCTACTATCGAATTCAACTTATCTTATAGTCATGTTTCCACGACATCATGAGGAACTAACTTATTTGGTATTACCAAGGGCTTATACAAGTTACCAATTTGTATATCTTCTTGGTTTCTTTTTATCCTTTCGAGATAACGTCTATTGCGTTAGCGATAAGTCTTTCACACTACGTCTACTTATAAACTTGCACATCAGTTGAACTGTAAGATATTATTATATCTCTACTAACTCATCCTTCTTACAGGTATTACCCAGTCATTATAGATTTTGTAGTAATTGTACTTAATTAAATGTATCCATTTAATTAAGTACAATTACTACAAAATCTATAATGACTGGGTAGTTCACCCGTAAGAAGGATGAGTTAGTAGAGATATAATAATATCTTACAGTTCAACTGATGTGCAAGTTTATAAGTCAACGTAGTGTGAAAGACTTATCGCTAACGCAATCGTTATCTCGAAAGGATAAAAGAAACCAAGAAGATATATACAAATTGGTAACTTGTATAAGCCCTTGGTAATACCAAATAAGTTAGTTCCTCATGATGTCGTGGAAACATGACTATAAGATAAGTTGAATTCGATAGTAGCCCAAGGAATCAAATGAGTAAAACAAGTATTATAGGTAAATATTATGTTTTTCTATCTGAAATTTTTGTGCCTTGAAAAAGGTGGGTGAGGTCTGTGGGTAAAAATTAATTCCCATCTGGTTTTGGATTTTCTTCGGAAAATTCGTGCAAGAAGCGTGGAGTTGCTAACCATTGCTCAGACTATTATCGCCAGTAGCACGATAACGATATTTATGAATGTTGTGAGGTGAATAAAAGCCTATGATTTGTGAACATTCCAG
+
KLSQSPSSMMMQJJJSPILSKHKKJSLLMJHSMHKJHGJHIMKKKSKIIIMSHGFEDHFFHJJKLLLLPIHKJHGMLKJOLQLINIMNKQSNLKJKSRJSJOSJOLRILOSNLSQIPKF;IFQBDHIMLSSMMSSKSSSSHKOSKNSPSSSNSMOKSKFJMLHLRKKKJSOMSNSOMPNMSPSKLKKMJJLPNHJGSRISSOSJPSIMJSIFSA@A?EBA@AAFHJEGGHJHNJJMQPRSOMKQPIONSHKKPNIJ:::::/...4*****6EIGHMIJKKOMJIKLOIKKIKLJSOQKJJJISNQNSSISSJISKLPKSMSSKMIGDFCBA==<=>SNNKKJMSMLNKPINNKPKJSOJNMILIHIJHNSNDHG730/2222CDIGNJIKSLJLIJIHKHKSKKSMHMJGLGGFGFKMKSFMLNJOIJLJHJJISHJIJNJJOJHHHFGEEEGPJLLOLSLLSSLHISJIILJRLMQJHLHHGFHEGJGPGBEHEFEBBE=:)(&%%%%&'(,,/469;>?BABDEIKPLHJGHIHGPLOIIFIGHHHEFFGFIHIDCBBCGEIIPGECACBBEEFIGFA??==<=;;;<;;=/.././//'&&('(*2424223<?@?DEDFEDDDEEDGEDEFEDCBDBCCCEFFIGGFFFGBBBA@@CA@@@@@@@=<8/,*)))'()-..:87667788889::;;:887732233-+'$$$$%&'&&'./1566688::???ABC?<A@==?97-+00,++,9887(%%%'''(((:9?@CDFDFECAAADEDCDBDFEFGEEGFEEEDC@77778><=<<=;976541.-+**+23444477=>>>>>===>@D=6001..+((=>==>?@A@>=;;;;<==>>>@?@>=<<<<?@B@@@>??::9:;1-+++****'%%%%&&'+029:99;=?CBCCCFDBDCIDHEGFHCEA>5568IHEBBCDBEC9;EGFHA@??88888=;68731120-()(%$$$%*./000024499;;;;;;65565/.,,-*))&%%&&&%&'3889<===<<;9:::<@<<<::<:54+***()))*+,--.78;<=BBCCCBCCDA?<<<=>BEDFFEB=>45
@1199_2WVZPS_2
GGAACTAACTTATTTGGTATTACCAAGGGCTTATACAAGTTACCAATTTGTATATCTTCTTGGTTTCTTTTTATCTTTTCGAGATAACGTCTATTGCCCCCCCCCCCCCCCCCCCCCCCCCCGGAATGTTTATAGACATAGCCTTGTGTATGATGTCTAATCAACAGTGCAAGGAATTAGTTGTGCTCTCAAAAGGAGTTATGTGAAGGAAAGATTAAATGGATACATTTAATTAAGTACAATTACTACAAAATCTATAATGACTGGGTAAGTCACCCGTAAGAAGGATGAGCTAGTAGAGATATAATAATATCTTACAGTTCAACTGATGTGCAAGTTTATAAGTAGACGTGGTGTGAAAGACTTATCGCTAACGCAATAGACGTTATCTCGAAAGGATAAAAGAAACCAAGAAGATATACAAATTGGTAACTTGTATAAGCCCTTGGTAATACCAAATAAGTTAGTTCCTCATGATGTCGTGGAAACATGACTATAAGATAAGTTGAATTCGATAGTAGCCCAAGAGGAATCAAATGAGTAAAACAAGTATTATAGGTAAATATTATGTTTTTCTATCTGAATGATTGTGCCTTGAAAAAGGTGGGTGAGGTCTGTGGGTAAAAATTAATTCCCATCTGGTTTTGGATTTTCTTCGGAAAATTGGTGCAAGAAGCGTGGAGTTGCTAACCATTGCTCAGACTTGTATCGCCAGTAGCACGATAACGATATTTATGAATGTTGTAAGGTGAATAAAAGCCTATGATTTGTGAACATTCCA
+
HIJIGEEDDHDA@@A@CIOJHFGFHLILJPKHJMKSNKPKLIJMJGILLLSKHGHLHHLGA0///224210+()%%%%+8;;;=EEIGBDBB@A<1/-,93@@A@@@????@AAAABDDDD>?45668>BDEIGFGHJLJLKLMKIKJNSMLMPMIPOLOJIHKKISLISGLOJJPRSKLLRQJQSSKLLKHKOQLIGIGHMNKKOKJEOHLJOKLJJKSLPRKLILSMSKSRSSJIMHQOONOMKOKGGQKONSIISJJNLLJMJIHPIJSRLEIND;FBCHHJMOIKLLOMLKJQKKLSJQJRHLMKMSLSJGQSKKOOSIKOLLOSSKKPSKLLHSGHJIGGGIOLGHLJIJLNISJLKSIJJIJHFGGGFGGIFHHHKJGGIKILISNSPONLKPMJSOOSQLPLI>=>>ANNLI@==LMMGIJORNHJHJKSSSKSLSMSHNSMSOJHGMJHLNQSLSLSOIJSMNPSHNLIQLLKJHIKQMNSPKIJEEEFHHRGPHIDGKLMNONFEDFDHLKKIJIMIONSNHLHJEMIKMJIJHFJKLJKHEFIJJMHKHHHIJJNKJMIJSJNSSC5555FFLJNIMKKLOLSLJJFBKMOJSMIQSJHJIIKH999911/,-::;JBBAABJ?>E>?IORLNKMIDDDDEKGEMFAAAFFKHIJPGKLHGJIIHFFEDEHIKJGHIJGIJKJJLJJLKGHHGGJLMKNIFFDFFGGHGGEDDCDEDBCCDJKIJIFHGIJJKSLIJIEFEGIIHHJJKJISHKJEIEGGHHHEGFFFFKK
@1200_2WVZPS_2
GGAATGTTTATAGACATAGCCTTGTGTATGACTGTCTAATCAACAGTGCAAGGAATTAGTTGTGCTCTCAAAAGGAGTTATGTGAAGGAAAGATTAAATGGATACATTTAATTAAGTACAATTACTACAAAATCTATAATGACTGGGTAAGTCACCCGTAAGAAGGATGAGTTAGTAGAGATATAATAATATCTTAAGTTCAACTGATGTGCAAGTTTATAAGTAGACGTAGTGTGAAAGACTTATCGCTAACGCAATAGACGTTATCTCGAAAGGATAAAAGAAACCAAGAAGATATACAATCGTATAAGCCCTTGGTAATACCAAATAAGTTAGTTCCTCATGATGTCGTGGAAACATGACTATAAGATAAGTTGAATTCGATAGTAGCCCAAGAGGAATCAAATGAGTAAAACAAGTATTATAGGTAAATATTATGTTTTTCTATCTGAATGATTGTGCCTTGAAAAAGGTGGGTGAGGTCTGTGGGTAAAAATTAATTCCCATCTGGTTTTGGATTTTCTTCGGAAAACTGGTGCAAGAAGCGTGGAGTTGCTAACCATTGCTCAGACTTGTATCGCCAGTAGCACGATAACGATATTTATGAATGTTGTAAGGTGAATAAAAGCCTATGATTTGTGAACATTCCA
+
BPLLMKSMSLSHONKJHMSSSLNLSMKQKJSKSOPEDDCCSMMHOOLJSSMOKNILLAA@AASLQOQSJIIKNFILSSKMJSPJMJFBGMLNQSKGNGLILILLHNSRSQRSNNNSRMIKMSMSSQKSHIKNSQQSPKLLKKISSNKOLLJONNOSME@96346==>C98889///////08:;BBC?=;763331*****+444>CDDFEGKSISMSMKIILINIISFGEHGOJMKKJSMHDDEEMSKSJLS??<<<>@DDEGNJSOSSKNNSRSSJCK:QNANNGH<<<<=EB@>:)'(((+.0//4>BFIHJPJHPOPSLOJOONKSSSLORKMKQQSPSLQNKMP<;;;<JPSSNSLSNSLLSNSJKKF>@AQMPMLLHFGGHKMLSSQMSSNSSSMQKKSKJ@@@@@KSPQMSMOGSSSSJQMJSQMOPNLKSKSMSSKNSQIMNLKPSSLSPOSNKLOQIHNNNNILSOOHABKQGL@A@@..../<FGLJHBAB>**7++KQJNKNLLNSKGHJHGIKGFHSOKNSQKKSKJIHKLKMJMOSSSSJSPNMRMJKHINMSSDECDDJLIMHSGDD><==<AC>;::;CHSJJNGKRMQK)))))HHJOJKGHLNMLGIJPSRQMSKMSSSNNSSSKKKSPSJIJ
@1201_2WVZPS_2
GGAATGTTCACAAATCATAGGCTTTTATTCACCTTACAACATTCATAAATATCGTTATCGTGCTACTGGCGATACAAGTCTGAGCAATGGTTAGCAACTCCACGCTTCTTGCACCAATTTTCCGAAGAAAATCCAAAACCAGATGGGAATTAATTTTTACCCACAGACCTCACCCACCTTTTTCAAGGCACAATCATTCAGATAGAAAAACATAATATTTACCTGTACTTGTTTTACTCATTTGATTCCTCTTGGGCTACTATCGAATTCAACTTATCTTATAGTCATGTTTCCACGACATCATGAGGAACTAACTTATTTGGTATTACCAAGGGCTTATACAAGTTACCAATTTGTATATCTTCTTGGTTTCTTTTATCCTTTGAGTGTAGTGCGTTAGCGATAAGTCTTTCACACTACGTCTACTTATAAACTTGCACATCAGTTGAACTGTAAGATATTATTATATCTCTACTAACTCATCCTTCTTACGGGTGACTTACCCAGTCATTATAGATTTTGTAGTAATTGTACTTAATTAAATGTATCCATTTAATCTTTCCTTCACATAACTCCTTTTGAGAGCACAACTAATTCCTTGCACTGTTGATTAGACAGTCATACACAAGGCTATGTCTATAAAACTTA
+
IKSLSJSOKMJJMSJPIJHSKMRMSMPPNOPPPNJHLOJISKLKIIIKOLSSIKFMJLHEDFFKNKSLNIGGFJILLDCBIGMLKGJFJGHG=<<<<=HIOHIILJJKROKHMRIIKJIKJIOSGHHGEA@@@BEGININPALMKJJKNSQOHLJLSSOKKHKMMSLPKPLQJSLISID@CMOJKGJGHLHGFD<,,,'&&&&()(((+//++++,,..+)((($$$$%()*48<<=>ACCNIKIHLJHLMSLGJIFFIHMJJIIFFKKRIJNHJKJLIRJHJIGIFFGGGNSMINFHFHKPHSMKOOOMJIIRLMSMIJMLHOMCDDDDGHIGKIHJIKMSHMJSLIIKJJNGNSSJSJHNIPJSJKKIJQHIIGD>FF@?7/,**(('%##"#$&:<=@<<===GHIIJKSKKJJHHJIJJRJFIGHJISLOKNOHHHINMMHKNNLKNMONSSJLIJIMJLMSLLHKOJHGKIIOILIJSJOLIIPQOIHEEEHIFH@>>>:44999:LIMIPGIFJJRHLJIHSHKHJN?====JJMSLHGKGIFEKHFGLKKIIKSLKA?;::?KFHFGFIGLMSKKJJKJFFGHIIISHIJFDEEFILQIHNJHIJGHGFEFIJHHFEEGDDFEDECEEEA@;;,)('%$$$
@1202_2WVZPS_2
GGAATGTTCACAAATCATAGGCTTTTATTCACCTTACAACATTCATAAATATCGTTATCGTGCTACTGGCGATACAAGTCTGAGCAATGGTTAGCAACTCCACGCTTCTTGCACCAATTTTCCGAAGAAAATCCAAAACCAGATGGGAATTAATTTTTACCCACAGACCTCACCCACCTTTTTCAAGGCACAATCATTCAGATAGAAAAACATAATATTTACCTATAATACTTGTTTTACTCATTTGATTCCTCTTGGGCTACTATCGAATTCAAACTTATCTTATAGTCATGTTTCCACGACATCATGAGGAACTAACTTATTTGGTATTACCAAGGGCTTATACAAGTTACCAATTTGTATATCTTCTTGGTTTCTTTTATCCTTTCGAGATAACGTCTATTGCGTTAGCGATAAGTCTTTCACACTACGTCTACTTATAAACTTGCACATCAGTTGAACTGTAAGATATTATTATATCTCTACTAACTCATCCTTCTTACGGGTGACTTACCCAGTCATTATAGATTTTGTAGTAATTGTACTTAATTAAATGTATCCATTTAATCTTTCCTTTCACATAACTCCTTTTGAGAGCACAACTAATTCCTTGCACTGTTGATTAGACAGTCATACACAAGGCTATGTCTATAAACAATGCAAGGAATTAGTTGTGCTCTCAAAAGGAGTTATGTGAAGGAAAATTTAAATGGATACTAATTACAATTACTACAAAACTATAATAACTAGATTATGCACCCGTAAGAAGGATGAGTTAGTAGAGATATAATAATATCTTACAGTTCAACTGATGTGCAAGTTTATAAGTAGACGTAGTGTGAAAGACTTATCGCTAACGCAATAGACGTTATCTCGAAAGTATAAAAGAAACCAAGAAGATACTATACAAATTGGTAACTATTATAAGCCCTTGGTAATACCAAATAAGTTAGTTCCTCATGATGTCGTGGAAACATAACTAAGTTTGAATTCGATAGTAGCCCAAGAGGAATCAAATGAGTAAAACAAGTATTATAGGTAAATATTATGTTTTTATCTGAATGATTGTGCCTTGAAAAAGGTGGTGTCTGTGGGTAAAAATTAATTCCCATCTGGTTTTGGATTTTCTTCGGAAAATTGGTGCAAGAAGCGTGGAGTTGCTAACCATTGCGAGCTTGTATCGCCAGTAGCACGATAACTATGAATGTTGTAAGGTGAATAAAAGCCTATGATTTGTGAACATTCCA
+
MPSNSLNQMRNPOSNMQHNLMORNSSMKSNMJNJKJILMKSSSSIIPSNQOLLSJMLSKIKLPJMMLLJSJNJLHKSNJMSLGGIHONSOSNLLSIKSLSSOSOLMLPMSLLLNINIOGSSNMNKMKSSSPSOLGNLMOMSSLJSIKLSQLSROPSSSNIJIFONSLKNOLJSNMMMQSIKNLRSOSSSNKMOQSJSROSOJIJDFFGKLSKILISSNNMMINMMKPSLMSNNGSPSSQRIKFSNNMSKNJLQMLRLNSMNLSJMSQHQOKOIOSOLSMKJIMHLGHJGKISQMLLPSSSMKKJRMSPKSNSSPLSOLLKOLOMLKNSSPOIHGGDDIFDEEEFHNLLJSHKJOOSPSROOMPROOKLICEBCHFHEBABHCKIKMMPSKMSNJNKNKSKMKSSONJNOLIJILMJPKSLLKNOQSLLNOSPPMJNOSSNSNMOMOSMLPQOSDB?A@33334??3321++++,,-./8=@ECB@@@FHHDEDDELSJOSJIJSJJSLMIFHHHJPLMLNLPKKKJIIJNIHDLMSKLLIIMONLJJNJSKKMNJJLNO22222B>BE43332;009((CDFJJGKLJKPSSKKKSMJOSHQJKHGGEFEH<8220..//57788:::?@BCGGIIGHFGKFIHFFGHGGEGEEGGJKKHJFGHHEFGGDCCFCCJGIGG@;;:01;;:999<=>==<7663.**++)*//++*)'&%%&&*'''--/02332210/,*))'((('&&'*&&(*+'&&%%)*-../=?@?DECDBCCECEGEFFGEDBAABA@@@A@B>>>:3223)))))..-,*)'%&&'++05555566633)(((()/1110--+'()7789;<>>>?A433333==A?;61/.+))&&&&)./35647666653332+****.-../1100+*)(&'())*679=BEFFFH@F>>??==CBDB>>>=@DGEEHE@@>=>>=;99877742/.+'''&%$$%%%+,,,--./02578:;<>BDDEHGEDA<=<<;==>?ABDDEABEDDDB=<;;;<=>@???:9212370*)'''()++-../014688777777776*)))('''(/;=;<>?@EDDBABA77956?@DFGIIIHEDA:IGBHHA?A:;DCDD?==<;9::@?:853233433456:;873//,&$$$$%%%;<=<:9876876722000.,*)))*555566666666656678;==>=;<<<66555433111278899
@1203_2WVZPS_2
GGAATGTTCACAAATCATAGGCTTTTATTCACCTTACAACATTCATAAATATCGTTATCGTGCTACTGGCGATACAAGTCTGAGCAATGGTTAGCAACTCCACGCTTCTTGCACCAATTTTCCGAAGAAAATCCAAAACCAGATGGGAATTAATTTTTACCCACAGACCTCACCCACTTTTTTTCAAGGCACAATCATTCAGATAGAAAAACATAATATTTACCTATAATACTTGTTTTACTCATTTGATTCCTCTTGGGCTACTATCGAATTCAACTTATCTTATAGTCATGTTTCCACGACATATGAGGAACTAACTTATTTGGTATTACCAAGGGCTTATACAAGTTACCAATTTGTATATCTTCTTGGTTTCTTTTATCCTTTCGAGATAACGTCTATTGCGTTAGCGATAAGTCTTTCACACTACGTCTACTTATAAACTTGCACATCAGTTGAACTGTAAGATATTATTATATCTCTACTAACTCATCCTTCTTACGGGTGACTTACCCAGTCATTATAGATTTTGTAGTAATTGTACTTAATTAAATGTATCCATTTAATCTTTCCTTCACATAACTCCTTTTGAGAGCACAACTAATTCCTTGCACTGTTGATTAGACAGTGCAAGGAATTAGTTGTGCTCTCAAAAGGAGTTATGTGAAGGAAAGATTAAATGGATACATTTAATTAAGTACAATTACTACAAAATCTATAATGACTGGGTAAGTCACCCGTAAGAAGGATGAGTTAGTAGAGATATAATAATATCTTACAGTTCAACTGATGTGCAAGTTTATAAGTAGACGTAGTGTGAAAGACTTATCGCTAACGCAATAGACGTTATCTCGAAAGGATAAAAGAAACCAAGAAGATATACAAATTGGTAACTTGTATAAGCCCTTGGTAATACCAAATAAGTTAGTTCCTCATAATGTCGTGGAAACATGACTATAAGATAAGTTGAATTCGATAGTAGCCCAAGAGGAATCAAATGAGTAAAACAAGTATTAGGTAAATATTATGTTTTCTATCTGAATGATTGTGCCTTGAAAAAAGTGGTGAGGTCTGTGGGTAAAAATTAATTCCATCTGGTTTTGGATTTTCTTCGGAAAATTGGTGCAAGAAGCGTGGAGTTGCTAACCATTGCTCAGACTTGTATCACCAGTAGCACGATAACGATATTTAGTGTTCTAAGGTGAATAAAAAGCCTATGATTTGTGAACATTCCA
+
KKLLIMSQOMJLHFNKSNJQIIHLKSQKSOSSSSIJLIHGIJJLKJISRPSSSLLIINIKIIOQKLKJKHHNLJJJ>>>>?>KIGGLNJOLOISKJKSNPOMSOHONPIRFHRSIGDDDE7:>99>>RLIOKLSHOQSSSKJSSLJOSSSMSKPMKMJILLQJRSJKGNGDFESSKJFGBSPSSHNLSNMQRLLSLSSSKKSSSMHKJNLMLMOKJIMRJILJSSOJPSSOSLOO44444SQOPMMSSORE<<<;;;333SMKSJJPGCCCBCJJNSSSLHJGJILFIHHHHDDED:8//++++0//06999:LJIIFKMNLPLJSSR=<<<<SKKILHPSLNOJMKSPMMSQKKMKJOQSJKJJLKGIE3333522225276654510001@GFHBBBCFHHJPILJNKSLHJNSKJSNSKSMSLISMSOJOSJSSSLSOSOKSKLIKQSIJMKMPOSLMNPKSBBBBB?CBLLRHGHSSJOKLJRNJKHHNKSSNSOQHD@@@?;;999:;?D@GJOKKHOLHGIHLPMQSPSGIKLOLSLJHLGNRSJHPSKSSLJGGFGF@@A21111B=8669>EGHBBSFISLQLRNKSJKNHJSMMOLSSOKKMSOMSKNMKKLPKILHIGNKKJL=>C@BA=>>>JHB?<<<=ACB:9@@?>?>>?DDDIFEA=DDCDDEHIIGECDBCCAB@7=>=:5556AAEGHGCECBABCEFFFEEDDFCFCFFDDCA@@@?=>=:8854344334:;<:88766767=<=?A@@??ABDEEFHIIEDEFEDEEDGIIHIHHGFHHFECDA@@@?AABABDDECBCCCGJFD32002ADCDCA???@ADHIDBBB;:9888;@DGIKHDGHHIHIJFGC?@AAABFEGA?>>?>>:740....169::?@BBHFHCCB?==<?>=<<:;:666444423445578::<><<<=>BBAA@=<<<<=>@CEDDDA@@@@>;::;;;<@DC?@@?:AAA@=;;:0/--,655558898754310.(%%%%%&%(%%%%&()//-001577889:<=>??@@=:82/01/.0,)(((()0333478:;;;7888;::4332//'(+++04=>@@@>?>>?>>>=;::97320)''%%&,-0254443556674+'&&&(),-/010--.44555453/////667773----.65666672/.**+,-....11124544478;;;<<<33333653//0==:775
@1204_2WVZPS_2
CTTTTATTCACCTTACAACATTCATAAATATCGTTATCGTGCTACTGGCGATACAAGTCTGAGCAATGGTTAGCAACTCCACGCTTCTTGCACCAATTTTCCGAAGAAAATCCAAAACCAGATGGGAATTAATTTTTACCCACAGACCTCACCCACCTTTTTCAAGGCACAATCATTCAGATAGAAAAACATAATATTTACCTATAATACTTGTTTTACTCATTTGATTCCTCTTGGGCTACTATCGAATTCAACTTATCTTATAGTCATGTTTCCACGACATCATGAGGAACTAACTTATTTGGTATTACCAAGGGCTTATACAAGTTACCAATTTGTATATCTTCTTGGTTTCTTTTTATCCTTTCGAGATAACGTCTATTGCGTTAGCGATAAGTCTTTCACACTACGTCTACTTATAAACTTGCACATCAGTTGAACTGTAAGATATTATTATATCTCTACTAACTCATCCTTCTTACGGGTGACTTACCCAGTCATTATAGATTTTGTAGTAATTGTACTTAATTAAATGTATCCATTTAATTAAGTACAATTACTCCAAAAATCTATAATGACTGGGTAAGTCACCCGTAAGAAGGATGAGTTAGTAGAGATATAATAATATCTTACAGTTCAACTGATGTGCAAGTTTATAAGTAGACGTAGTGTGAAAGACTTATCGCTAACTCAATAGACGTTATCTCGAAAGGATAAAAGAAACCAAGAAGATATACAAATTGGTAACTTGTATAAGCCCTTGGTAATACCAAATAAGTTAGTTCCTCATGATGTCGTGGAAACATGACTATAAGATAAGTTGAATTCGATAGTAGCCCAAGAGGAATCAAATGAGTGAACAAGTATTATAGGTAAATATTATGTTTTTCTATCTGAATGATTGTGCCTTGAAAAAGGTGGGTGAGGTCTGTGGGTAAAAATTAATTCCCATCTGGTTTTGGATTTTCTTCGGAAAATTGGTGCAAGAAGCGTGGAGTTGCTAACCATTGCTCAGACTTGTATCGCCAGTAGCACGATAACGATATTTATGAATGTTGTAAGGTGAATAAAAGA
+
SLKLONKSNSKLKHEEEFHGJLKJIJIGGKKJHJKJKIMGJKJJSMLLNIMLJIJKIIKIDDEF<<<;80-)))))*AEKHHQNPKLKQLSJIKLMIMJJSSGLKMSLSSSSSLQLSSMJSHRISKKLSMQONNKSJJNNJ9=+(((*4'''BEDGRNJSSSMKSSSMSISKJOKSSMMLPMQKOLRLSSSSSSSSSMSSRSSLSSNSKKSKM88888SJSILMJJMSLKSSQKKHIOCG????;<88:;EGHGNKSSQKSNNLKMSNSSKSQLSSSLHMIHNMKKGGHJSSKSSSKMSKHJKIGSLOJMQQMINSKJKRSKLMJRONSMQMSLSMPKRLLNSLMSNSS?><>E<@FFEA::;CBDGAGEEGKMLOLSNSSJJKJMLSQOMPNJKPKSOSSOSSSPJSSMJJ???/----GKSMSMLSSIMMONLSLLJMSSLMILOKSIILLJMLRHKJNJIJHJJMSKRSPJMKKDDDDM;;;;LSSSOKNJSOSSQMSSLOJMIJJORPSLSNSSKNLKOLMKIKKPHMLNKSSKKKFIJKFFSSDCCBB;88889::('&&&,01///.../AGEICCBAGDAEDBCC@;<4,)))89AD@@@@A@ADBECEDBDB@@?=>>@BDDFFEBDCB>>>@?<9831,+***,,,'(0000112;=>=>>?ABCFGFGFE>99;@ACGIFH@==<4443228(''''()238?CDCFFFFJKQJRGJLJFDEFNIGFGGJDEBCCFGDEFCA=<<=>>AEFOEGIFFHGFFFHIFEGDFDFDHIFECDAABACFEECCCAAAA=@AADDDCDB@>>?>@FFEAABA@8/.../<0..-.0225655650++++,,,,*)'%%&&&''''&''''*002100001129899@@?ABCDDFCCBAACBB><<::CIKNLLSBAAAAEDCCBEDFDFEDA@@EHFFAA?<8887:CBDDABDB=?==?BD?HH?==;3233312277777888434499>@A?>>.----.../6////2;>ADGGDCEDCFFFFGDA=>==>A?>?>AEECDBCACBDCCBBABBBCDDEB@CCCB
@1205_2WVZPS_2
GGAATGTTCACAAATCATAGGCTTTTATTTCACTTGCAACATTCATAAATATCATTATAATCCATTTTTTCTTGGCGATACAAGTCTGAGCAATGGTTAGCAACTCCACGCTTCTTGCACCAATTTTCCGAAGAAAATCCAAAACCAGATGGGAATTAATTTTTACCCACAGACCTCACCCACCTTTTTCAAGGCACAATCATTCAGATAGAAAAACATAATATTTACCTATAATACTTGTTTTACTCATTTGATTCCTCTTGGGCTACTATCGAATTCAACTTATCTTATAGTCATGTTTCCACGACATCATGAGGAACTAACTTATTTGGTATTACCAAGGGCTTATACAAGTTACCAATTTGTATATCTTCTTGGTTTCTTTTATCCTTTCGAGATAACGTCTATTGCGTTAGCGATAAGTCTTTCACACTACGTCTACTTATAAACTTGCACATCAGTTGAACTGTAAGATATTATTATATCTCTACTAACTCATCCTTCTTACGGGTGACTTACCCAGTCATTATAGATTTTGTAGTAATTGTACTTAATTAAATGTATCCATTTAATCTTTCCTTCACATAACTCCTTTTGAGAGCACAACTAATTCCTTGCACTGTTGATTAGACAGTGCAAGGAATTAGTTGTGCTCTCAAAAGGAGTTATGTGAAGGAAAGATTAAATCGATACATTTAATTAAGTACAATTACTACAAAATCTATAATGACTGGGTACGTCACCCGTAAGAAGGATGAGTTAGTAGAGATATAATAATATCTTACAGTTCAACTGATGTGCAAGTAGACGTAGTGTGAAAGACTTATCGCTAACGCAATAGACGTTATCTCGAAAGGATAAAAGAAACCAAGAAGATATACAAATTGGTAACTTGTATAAGCCCTTGGTAATACCAAATAAGTTAGTTCCTCATGATGTCGTGGAAACATGACTATAAGATAAGTTGAATTCGATAGTAGCCAAGGAATCAAATGAGTAAAACAAGTATTATAGGTAAATATTATGTTTTTCTATCTGAATGATTGTGCCTTGAAAATGTATATGTAGGATAAAAATTAATTCCCATCTGGTTTTGGATTTTCTTCGGAAAATTGGTGCAAGAAGCGTGGAGTTGCTAACCATTGCTCAGACTTGTATCGCCAGTAGCACGATAACGATATTTATGAATGTTGTAAGGTGAATAAAAGCCTCATGATTTGTGAACATTCCA
+
ILJIRJLKFEILGKLKMQSGINHEA<.-,+(*-,*&'''')''''(&''&&('&&'&'&&&&&'&%%$$%%&'%&&,8BADLKFJHIKSMIHJJPJLSPSOSOJQJSSSMJKHMISRMLJKJOLJLFJSFDDFOHMKSLKMORJQSKSKOHLQSKSIONCACCGHEKKSNHSIJKGNJSQSKPLKMLSNJIIKKOOMKJJPSSSKQKQPRSJRLSJSSSLPOJPMKIGOJNSPSKSKSKSSSSOSNOOJSGJD<4336433435MSRHFEEELEFFDGGFHJMINSLJMOKIIIONOJOSSSOSIOOSIS;::::;MOMQINPLJLIIHSNLSKEDEDESSKMOJSNSLLMPJISRIMROSSNMOPKSLSMLOKFC&&&&-'0//3*69;113,,=?BSOJSJSLQLSJSKJPLOHM?@@?>==9?C>2CIJNJIKNSMJOHHLHIKKPSMRKKIIPRNMISLKMLOMKKSSSIIHSQBACDBBJHKCBCBDLHGECBEBCFJ>==:;>CCDLKJKNHHJSLJKKMRJLIMGIJJJSRHORRKINSKSNSIHJHNSSIOINJKSSMOLHNGPPNKK?=C78//8889GJHMKJOKM===BDGHOHGOOJSIMSSQJA>>>>CMNLEBCFFEHFFFIJFGKIKJSLKEIH<<FEEEECBCCCCEDBA@@AACABBAACCLMEGCA@=:(((((46;;?@CFFC@??>@AAA?844444>@BB@@><78854/..-.0*'&&&'/0.,-./05677>A==<=<=9<;99:99=<<;?>??ACDDECB@?><976533222221,+**)**+,--/8:<=>??>><:87764442/000+**)((''&&&'(**,-/012578<=BHDEHBCCCBBCBBEFGCA=<;9:3222244444888:;==>>?>=<<=<<;<11212?>=>?@ACA@@=99779:::766666655553330/****+-0//1667887000)(()52.''(''0-,-./0234567898899988640/.,+++++*)))+-135?@><:9;>==>>>?>>==:76550,+*(''&%&&'((.2345567=ABAABCD@B>8:;;::;CFEBC@><=CBCD@AA=;;<96/.../120-,(()--./...+)(%%%&'((&&''&'')).0257721111312222(((((=::::;>=;<;:998777621/----04589:;;:8****+899>>>>=>=>>;:9
@1206_2WVZPS_2
GGAATGTTTATAGACATAGCCTTGTGTATGACTGTCTAATCAACAGTGCAAGGAATTAGTTGTGCTCTCAAAAGGAGTTATGTGAAGGAAAGATTAAATGGATACATTTAATTAAGTACAATTACTACAAAATCTATAATGACTGGGTAAGTCACCCGTAAGAAGGATGAGTTAGTAGAGATATAATAATATCTTACAGTTCAACTGATGTGCAAGTTTATAAGTAGACGTAGTGTGAAAGACTTATCGCTAACGCAATAGACGTTATCTCGAAAGGATAAAAGAACCAAGAAGATATACAAATTGGTAACTTGTATAAGCCCTTGGTAATACCAAATAAGTTAGTTCCTCATGATGTCGTGAAAACATGACTATAAGATAAGTTGAATTCGATAGTAGCCCAAGAGGAATCAAATGAGTAAAACAAGTATTATAGGTAAATATTATGTTTTTCTATCTGAATGATTGTGCCTTGAAAAAGGTGGGTTGAGGTCTGTGGGTAAAAATTAA
+
OLINKKMMJMKJMLPKIMLNOSKLKMQMNMJKMJJLKJKIJSJKHIIHNHNIFH@FG???>9963.,++++:CHKHFIFFHKHISKGANHKKQKJIINSJHIKJLLIJPMISMKGGJIJIMLJKKHHHIHJPSNSNLKJSPLSIKOPMLJGNHA@A@<C?>=?AFEJIFDFFGBAA@@>?HIPSPMKKLSLRSOOPSNLKSJLJJMLSMLNKJLMPISOOSLKKMNKMMKOGGJGHHHMSKIHDNKSMJJIKPHGHEFJOQOJGHHFL99777:;@@::53/,+((&&34:<>@@CA@CGFFDDGPOGGHEGFFHHIHFEEFRIJGDDGPKQIHMJSSQLSGKRGHSRILEGFHJIIG****'))*(''%%',-03779;EC>?AKKPIKJKFKHHSJGIHIHJLOKQNSSLJSMSJIJJJIROOMJHNIKKKRNHHKIGOIHGIJHHSLNSMK<<<<IEJHKIKIMKKLJNHIFJKLKLMKGIFKHGGGEEEDEMJHHJHIGIJKNIKG
@1207_2WVZPS_2
GGAATGTTCACAAATCATAGGCTTTTATTCACCTTACAACATTCATAAATATCGTTATCGTGCTACTGGCGATACAAGTCTGAGCAATGGTTAGCAACTCCACGCTTCTTGCACCAATTTTCCGAAGAAAATCCAAAACCAGATGGGAATTAATTTTTACCCACAGACCTCACCCACCTTTTTCAAGGCACAATCATTCAGATAGAAAAACATAATATTTACCTATAATACTTGTTTTACTCATTTGATTCCTCTTGGGCTACTATCGAATTCAACTTATCTTATAGTCATGTTTCCACGACATCATGAGGAACTAACTTATTTGGTATTACCAAGGGCTTATACAAGTTACCAATTTGTATATCTTCTTGGTTTTTTTATCCTTTCGAGATAACGTCTATTGCGTTAGCGATAAGTCTTTCACACTACGTCTACTTATAAACTTGCACATCAGTTGAACTGTAAGATATTATTATATCTCTACTAACTCATCCTTCTTACGGGTGACTTACCCAGTCATTATAGATTTTGTAGTAATTGTACTTAATTAAATGTATCCATTTAATCTTTCCTTCACATAACTCCTTTTGAGAGCACAACTAATTCCTTGCACTGTTGATTAGACAGTCATACACAGGGTTATGTCTATAAACATTCCA
+
=CDEENSNLLMHKOLMLSMJMHLKSRMMQMLKPKSLJMKQLISIPKNMLLRJOOJSHPKGKIJMMSIIPLHHMFNMMQNMHLPSOOLSMINKMRINSMSNJOLNMJIJKMNJOS96667S=<IB@BBDMJNIOKFKPJJNJFJGDADENNPIDCIMHMLSHR:JLKIJISNOONLIMLIFSSLMSISLMMLOLSQSQSPNSLKJJSJLSLNOSSPSSSOQMNOKSSKOLOSSKHKPSSSKJKHSSKJJNKKMJOKEDDFFJQGKOJ@====GKMJLSKNPHJJIIKHMMKJHMJSGHEHIISIKDECEEFSSJKKLMLKSKNJSKKSNNNLMNLJSRSSJSMLKNRPCNKKHKMLOMOSOLRSMLKSKJSBABCGRSSSOMOOSMSB@??@FJSMLKOSMPSKOLKLJKM;;;;;;;<ILFDEGFHIKH????@EGIIIJSPNQSQSKLMNMKKMSOJPSMOSQFEEEEGOLSNPSRLOSSJLSLSMRQMMKLQSLLSSIHA@@CCHHIGFGGPSNNSMILNOSHHFGIMHF9999JSKLPSLOMSLSKIOPHJLOLKOKLLOEGE???><>44ABHKLHJPLMMMJSSSSRSONE4,,-RIKIGONSMMPNOPHSSLKRJJKIHIJQHOSNQHD-((((*DDDRFDEDEGFIJIHKJH
@1208_2WVZPS_2
GGAATGTTCACAAATCATAGGCTTTTATTCACCTTACAACATTCATAAATATCGTTATCGTGCTACTGGCGATACAAGTCTGAGCAATGGTTAGCAACTCCACGCTTCTTGCACCAATTTTCCGAAGAAAATCCAAAACCAGATGGGAATTAATTTTTACCCACAGACCTCACCAACCTTTTTCAAGGCACAATCATTCAGATAGAAAAACATAATATTTACCTATAATACTTGTTTTACTCATTTGAATGATTGTGCCTTGAAAAAGGTTGGTGAGGTCTGTGGGTAAAAATTAATTCCCATCTGGTTTTGGATTTTCTTCGGAAAATTGGCACAGTAGCACGATGACAATTTATGAATGTTGTAAGGTGAATAAAAGCCTATGATTTGTGAACATTCCA
+
KKLLJMJKOINHIJKOKOMKHLICOLIRKHLMKLKIGFFGHGSLJJKIHLKSIPLHHSLLJKHNNJNMMJHIGGKJJIJPLMJOKSQSLIISLLMJLSNMOJSKLGHLLNPIKMGOKKSSGJKFHIJNKLLJQPJJHMLMKHISJJHRKLHECDCEKJEMFD9SLKHKKLPIKOLJILSSSPSLIKKHMHRPJPNGJJIGGJKIIIMLJNONOKLIJLJLKIJJMGPHQGDLMHHOHHHFOIEFIE@@A@A=;<<>GJGIKDBBDBA6445>ABBEEBDCCDF@@>67>@CJJHCDEC@@@=>?>???@ABAFEEFFJFFD8555551-,'$###%&&++,,+(((())''())5789:::>?@@@AAAB??@@?DFEFDCECCBBCCCDDECDB@A?85.
@1209_2WVZPS_2
GGAATGTTCACAAATCATAGGCTTTTATTCACCTTACAACATTCATAAATATCGTTATCGTGCTACTGGCGATACAAGTCTGAGCAATGGTTAGCAACTCCACGCTTCTTGCACCAATTTTCGAAGAAAATCCAAAACCAGATGGGAATTAATTTTTTACCCACAGACCTCACCCACCTTTTTCAAGGCACAATCATTCAGATAGAAAAACATAATATTTACCTATAATACTTGTTTTACTCATTTGATTCCTCTTGGGCTACTATCGAATTCAACTTCTGTTTCTAGTCATGTTTCCACGACATCATGAGGAACTAACTTATTTGGTATTACCAAGGGCTTATACAAGTTACCAATTTGTATATCTTCTTGGTTTCTTTTATCCTTTCGAGATAACGTCTATTGCGTTAGCGATAAGTCTTTCACACTACGTCTACTTATAAACTTGCACATCAGTTGAACTGTAAGATATTATTATATCTCTACTAACTCATCCTTCTTACGGGTGACTTACCCAGTCATTATAGATTTTGTAGTAATTGTACTTAATTAAATGTATCCATTTAATCTTTCCTTCACATAACTCCTTTTGAGAGCACAACTAATTCCTTGCACTGTTGATAAGACAGTCATACACAAGGCTATGTCTA
+
LOLRSSKPNSSHSG1DCDBAC@FHIMKLJQKJLIHHGJLILSLMINJKJMKNLILPKQQROSRPLQNLKKJJGKRNJKOMMKLLQNMJMJSSJMJKLSLSSLPNGGIIKNLKJSMKSKKSJ87777@EHLSMNGRSNMOQPJMSSPSSMMJJJSJJIIHKGOIKONSJOLKJJGD6IHDDIQMKSIKSNKLKHPFGIFEDGFIIEHKNSKJSSQJOSLSSNNKSQHSGLGDDEGMSPSOSOJMSSLGEIHKMOMJKMMPIINLNHJC76667889;<<***++*****,EFIGJHCBEBBHHIILSOSLKKHJJLLGNILLKKKMNNMQKLQSKLOMIMSMLMSOSSSKSRKNOLILKSPLLPIJDABBAE:9:64344593?????=988879;?GHSJRKPJIJEEC;:;99:>><ECAABBHSNLIIJLIOLSGDEEEOMSMQJPKKFHHCABCCGGIIM@?7615888BD=>>>>HJMIJGLFPSMLMMLMQLLLJKJIFFFEMKLOKEEPHIIJLSJSISIHJINKSLJLJRJMSKNPLLKMHJSMISSLKFIIGGHHEIIHGDGGF6=..3/01HHIJSQLSRMJHSSSKSSSLSSLKSJKSSKSOSNQLJRMJQKJLKLSNJKSPSIIISLSNSQLKKJKIRI
@1210_2WVZPS_2
GGAATGTTCACAAATCATAGGCTTTTATTCACCTTACAACATTCATAAATATCGTTATCGTGCTACTGGCGATACAAGTCTGAGCAATGGTTAGCAACTCCACGCTTCTTGCACCAATTTTCCGAAGAAAATCCAAAACCAGATGGGAATTAATTTTTACCCACAGACCTCACCCACCTTTTTCAAGGCACAATCATTCAGATAGAAAAACATAATATTTACCTATAATACTTGTTTTACTCATTTGATTCCTCTTGGGCTACTATCGAATTCAACTTATCTTATAGTCATGTTTCCACGACATCATGAGGAACTAACTTATTTGGTATTACCAAGGGCTTATACAAGTTACCAATTTGTATATCTTCTTGGTTTCTTTTATCCTTTCGAGATAACGTCTATTGCGTTAGCGATAAGTCTTTCACACTACGTCTACTTATAAACTTGCACATCAGTTGAACTGTAAGATATTATTATATCTCTACTAACTCATCCTTCTTACGGGTGACTTACCCAGTCATTATAGATTTTGTAGTAATTGTACTTAATTAAATGTATCCATTTAATCTTTCCTTCACATAACTCCTTTTGAGAGCACAACTAATTCCTTGCACTGTTGATTAGACAGTCATACACAAGGAATTAGTTGTGCTCTCAAAAGGAGTTATGTGAAGGAAAGATTAAATGGATACATTTAATTAAGTACAATTACTACAAAATCTATAATGACTGGGTAAGTCACCCGTAAGAAGGATGAGTTAGTAGAGATATAATAATATCTTACAGTTCAACAGATGTCAAGTTTATAAGTAGACGTAGTGTGAAAGACTTATCGCTAACGCAATAGACGTTATCTCGAAAGGATAAAAAAAACCAAGAAGATACAAATTGGTAACTTGTATAAGCCCTTGGTAATACCAAATAAGTTAGTTCCTCATGATGTCGTGGAAACATCAATAAGATAAGTTGAATTCGATAGTAGCCCAAGAAATAAAATGAGTAAAACAAGTATTATAGGTAAATATTATGTTTTTCTATCTGAATGATTGTGCCTTGAAAAAGGTGAGGTCTGTGGGTAAAAATTAATTCCCATCTGGTTTTGGATTTTCTTCGGAAAATTGGTGCAAGAAGCGTGGAGTTGCTAACCATTGCTCAGGATCTGTGTATCGCCAGTAGCACGATAACGATATTTATGAATGTTGTAAGGTGAATAAAAGCCTATGATTTGTGAACATTCCA
+
LKKIRJMRKMPOMQILNJKKJINIGC:+++++SJMHHGHIOKKNHSQSSIJMKRKINJGHEGHILIEKSNGIIFLKJISLJKKMLNSNSMLINKOJKSPLKQSSRORMSQSNLHSPOPOMAIJFIISSONSSMHFISSNKJSLNQIKSNSNPKSCBBB@EIJJHLJCNKSSSHSSKJMNDKSPOJOSMQSNKSSOHSSMNMKOMLLERJRSLSMMSLQKMHIMILLNSKMMSRNSMSSSJSJGMLSLKSMKSNKSLOLSSMQOJMSHDDEDRSJIMSSSKPJKLSJGLJIIJNKQKKKHHHPJN::::::SFHJQKPJLFECDDJGNOSNKKJQOJQKLSJMIKSPKQNSKQKSKQLOSSOKKL----:9....128765/7DGHLKJKLOKNRPRLLKPJSJJLIKEJGGGFJHPMQLSSSSSRNJLJHIGHJKLPSKMSOLNJIJJJOMKNSKHKHI?998:=LRSIKHSKJKSISHKQHGIILQSLKKGMKJMPIIOOKECDEEKHLPGJLSKSSKSKIKIHIGIIJKNSKFEHGIIMIJIGIHILMGHOKGJHGGGIHGHECD99993444777DG??@EJEEHLIGECONMKIGGEMIGIE6----.HRSJLMLNLOIKGGGFGIOSIMIJHGHHJHNL99999:E<;;;;===:8=;:9:9;::877128:=@@@A@ABBABCDDFFEIHDJIGFFFFFKJLSIH:8888FIIHGGFFDDDACCDBEEGEECBCAAA?66556;:;:;<;;:;;9:A@A???>>?>>?>>=>??@A>??>=;6,,,+*('''%%%(47;<@BAAAACBCCDCCEDEGELHMFG@A??@??@A@@@@@BFDDCA=>=9988878?ACEHI:=;>ADIGD>;620.++.+*001126/-)'&&&&&&&'/33489;:;::=?>==77888?===;=@??@@BBA;:::::888886420.)'&&&*,,,...-,+++*)))())*/331,))('&%%$$$$&)+-02389<==>====<=;;:999::;;;;;>??ADIF:4123;<=>@ACEDAFDDEHHDBCCCBA:2(&%&'),,-0<<:<9>BEDEB@BC::C:<DDFDFEGGEFECCEHDGJDDDGDBBA@---,,1228875676:::995333338777533,))%%%%$$$$%$%$'())*,-//01112121-*%%$%('++.///223469;>A??@??GGEGFDDCC<;99898::;@?@@>><
@1211_2WVZPS_2
GCTTTTATTCACCTTACAACATTCATAAATATCGTTATCGTGCTACTGGCGATACAAGTCTGAGCAATGGTTAGCAACTCCACGCTTCTTGCACCAATTTTCCGAAGAAAATCCAAAACCAGATGGGAATTAATTTTTACCCACAGACCTCACCCACCTTTTTCAGGCACAATCATTCAGATAGAAAAACATAATATTTACCTATAATACTTGTTTTACTCATTTGATTCCTCTTGGGCTACTATCGAATTCAACTTATCTTATAGTCATGTTTCCACGACATCATGAGGAACTAACTTATTTGGTATTACCAAGGGCTTATACAAGTTACCAATTTGTATATCTTCTTGGTTTCTTTTATCCTTTCGAGATAACGTCTATTGCGTTAGCGATAAGTCTTTCACACTACGTCTACTTATAAACTTGCACATCAGTTGAACTGTTCAGTATTTATTATATCTCTACTAACTCATCCTTCTTACGGGTGACTTACCCAGTCATTATAGATTTTGTAGTAATTGTACTTAATTAAATGTATCCATTTAATCTTTCCTTCCCACATAACTCCTTTTGAGAGCACAACTAATTCCTTGCACTGTTGATTAGACAGTCATACACAAGGCTATGTCTATAAACAGTGCAAGGAATTAGTTGTGCTCAAAGGAGTTATGTGAAGGAAAGATTAAATGGATACATTTAATTAGTAATTACTACAAAATCTATAATGACTGGGTAAGTCACCGTAAGAAGGATGAGTTAGTAGAGATATAATAATATCTTACAGTTCAACTGATGTGCAAGTTTATAAGTAGACGTAGTGAAGACTATCGCTAAGGCAATAGACGTTATCTCGAAAGGATAAAAGAAACCAAGAAGATATACAAATTGGTAACTTGTATAAGCCCTTGGTAATACCAAATAAGTTAGTTCCTAGTGATGTCGTGGAAACATGACTATAAGATAAGTTGAATTCGATAGTAGCCCAAGAGGAATCAAATGAGTAAAACAAGTATTATAGGTAAATATTATGTTTTTCTATCTGAATGATTGTGCCTGAAAAAGGTGGGTGAGTGGGTAAAAATTAATTCCCATCTGGTTTTGGATTTTCTTCGGAAAATTGGTGCAAGAAGCGTGGAGTTGCTAACCATTGCTCAGACTTGTATCGCCAGTAGCACGATGACAAAGAGTTATTTTATGAATGTTGTAAGGTGAATAAAAGCA
+
ILSIOMMSSSSRSMKJMFJJFIFDAACHSMSOEGCAAACFHILGLSMPSKJLISOLMLOSRJLLKJJMJPJLJNKLMMRSKSLMOSSSONSSRRPLJSNSPHGDDFEGIKSLMSLHKJPQOJLKMSSSSLSQLPHOKIHSOPGQSSFKFHGPJKOLNJPLROQLSLSOKMIMRRIJKLLKSKHLSLKOSOMPSMNSSSKHHSJORQRSKJSSSNLSSSSRJJIPLKFPJGFDA@BEIJSQSKLKG>43333555554011....AGHJGKGILPMMNPPSPSSJSLPQPLSSNQNKJSLD,,,,,LLDEFEEQSOKNOSSPJNSQSKOJSLOSOSSSOSSKNRKRSSKSSHOMJMSSMMLPMNLPHAAKMLRLPMKSSMNLSKNOKNMSKMNJKSLNHD@@AOOSMSKIMSOOOPHJHGHMLJMKMRKKMSSSJSKLSSPKJL;''''''''''',--EEJEEGQJKMQJHMGHHMSNPSSINSSSSSSMSNSKGGGKPMIIPJILJKJSPPJOMRSOKOMMOKSNNKOLGSSJLSPPJGHJKLISMPKSOMGA@43+*+-AACHSSSIJLJ@HJSLOJINSLNHJOISOPKLSSLKJNJMLKSJSOJKIIJKHIPKLKGHIJIHJKKHHIFGGHGHHHJJIJHEEAE=55556::977604)766666777-,,+)))(&%&&%'1/0:<===75553343-(()))*68899;=@CCCBBB@?AA?@?>?>=<;;7-+,(%%$$%*+,07:9989999:888;:;<>:89::::;433223/.0522389;:;;;<==??>6334444.---..--,('((**)(().-,,+)))))..088;;;999;;:;<=<==;////6CDFAJILD@;99?998<>@BAC<9:989:999:BCCEHHNGEABBC?@>@??@CBDACCBA>=:32.(''''(2343422232233447888789;>??@@BBA=;::43333@AFGGG>BDHJGHIHEEGEECFDFEEFHGCDDCABBB@AA@AABDGEFDAA>ACDGFC@>@AABBBCBABBACBB@@?<;:;;::8771,&%$$%',,.136776667855:79;=>>?ACC@><842622224766;?@@@CBDDC?BB<<98889:>??<:95667656500(&&&&&&%%%&'344325321/.++('''&'('&%$$$%(,*'./1121112201334..---255399
@1212_2WVZPS_2
GGAATGTTTATAGACATAGCCTTGTGTATGACTGTCTAATCAACAGTGCAAGGAATTAGTTGTGCTCTCAAAAGGAGTTATGTGAAGGAAAGATTAAATGGATACATTTAATTAAGTACAATTCTTACAAAATCTATAATGACTGGGTAAGTCACCAGTAAGAAGGATGAGTTAGTAGAGATATAATAATATCTTACAGTTCAACTGATGTGCAAGTTTATAAGTAGACGTAGTGTGAAAGACTTATCGCTAACGCAATAGACGTTATCTCGAAAGGATAAAAGAAACCAAGAAGATATACAAATTGGTAACTTGTATAAGCCCTTGGTAATACAAGCTAAGTTAGTTCCTCATGATGTCGTGGAAACATGACTATAAGATAAGTTGAATTCGATAGTAGCCCAAGAGGAATCAAATGAGTAAAACAAGTATTATAGGTAAATATTATGTTTTTCTATCTGAATGATTGTGCCTTGAAAAAGGTGGGTGAGGTCTGTGGGTAAAAATTAATTTCCATCTGGTTTTGGATTTTCTTCGGAAAATTGGTGCAAGAAGCGTGGAGTTGCTAACCATTGCTCAGACTTGTATCGCCAGTAGCACGATAACGATATTTATGAATGTTGTAAGGTGAATAAAAGCCTATGATTTGTGAACATTCCA
+
D@BBBAG????<?@??@JJPPMSNSKKNKJHKISSFGGEGMSMLKJHILLKSOPMISOIQLLSPIOSMJSHGLOMJHILJKOJFLJB;DGFLMQMIIPJJLHJHHPIKKPILPLDDE>@6555+*)&&'))8<>@@@AGJKPLSSSMSA@@@?@A:&'**+49:>>@A8;;::>>?<;;=BA@?:9989;85)((()3=>>BBBBDOSSSSQJHHIIMPJSHC@BBBBA>?54455IKNPJHGKI@?DGJLHJFHDDDDEGSEGFFGJSLSGIGGHKC@<<<89>CC9?==>ABDJOJSHGHSE>=>=>?SJJSSSGFFCAAAE=2111...('%%%&&&'*1112>?@@B<;;<=IKKEAEFIGMSSHJCBBCBBDCACBBCDEGKSSOOBAAA@@A;955672../:;???EJIS44444HLPSKKKKIIJJPJHHJHKINLMSNKSJIKSSJHGJEFFFEILSISIOKIHHIGDIJMOMPJA@@@@ESJJGHBA<=>6=>ABLSH@@>::7=6666667FSRIFGEEHF>>8445JHQLMPHFEFE@BCDC?=>ABLLJKSJGGFFGDGD8444211114=;868;EGGGGIHFFFC???@AEEEDEFSNMKJHHGHRKINLFEEE=>>>>LSMLEDBBFCCA>74<444DGHGBAA
@1213_2WVZPS_2
GGAATGTTTATAGACATAGCCTTGTGTATGACTGTCTAATCAACAGTGCAAGGAATTAGTTGTGCTCTCAAAAGGAGTTATGTGAAGGAAAGATTAAATGGATACATTTAATTAAGTACAATTACTACAAAATCTATAATGACTGGGTAAGTCACCCGTAAGAAGGATGAGTTAGTAGAGATATAATAATATCTTACAGTTCAACTGATGTGCAAGTTTATAAGTAGACGTAGTGTGAAAGACTTATCGCTAACGCAATAGACGTTATCTCGAAAGGATAAAAGAAACCAAGAAGATATACAAATTGGTAACTTGTATAAGCCCTTGGTAATACCAAATAAGTTAGTTCCTCATGATGTCGTGGAAACATGACTATAAGATAAGTTGAATTCGATAGTAGCCCAAGAGGAATCAAATGAGTAAAACAAGTATTATAGGTAAATATTATGTTTTTCTATCTGAATGATTGTGCCTTGAAAAAGGTGGGTGAGGTCTGTGGGTAAAAATTAATTCCCATCTGGTTTTGGATTTTCTTCGGAAAATTGGTGCAAGAAGCGTGGAGTTGCTAACCATTGCTCAGACTTGTATCGCCAGTAGCACGATAACGATATTTATGAATGTTGTAAGGTGAATAAAAGCCTATGATTTGTGAACATTCCA
+
RMJSOIMKLLOLSSMLSNLMLNRSRJSSMOSLPSSSSILHJSOMNSRJNKJSISOROSJSKMJK9--,-35AJLKKLLJMNLMMMMLJFOKNLSSIRSSLSJKIQKJSMOKSOKNIGIKJLJNNJGPGFHOKLPLJNJMKLIKMJSNKLJDJLNOSLIPAEQJNSNNSDEDCEOOSKJLSNPSSOSSQKOPPNLJOONSOKLONQSLSKMKMRPSKMOSOLLKIPKSSROMJPIJOOQSQKRIIMMLHRQJHIKIHHSISLSSRLMIMNLNSMPLPPJRNRSJPDKNSMSLNLMKKROOLKJSSQMQJJLSSSKKLKMNMMMPOSQLNMMRJKLSNNMISSLSSSSSSORMKLSOMMSNJJIKMNSSSPNHIGGFILJMPLQIPSSIPHGLLIGGFHOSSPSMOJLSLJMLSKLNMPLNKIKHSSRIEEEEEGPSFEEGFSPJMNSMJKSNKSSNOPHLSIMMLMHSNMQOSLOKIHOOPLQIJJQNOMNIKLMQLH::::E@EHPSGHNHHEDHEHRSPKILKPKSPMJJLOSSOK@IONMSSSINIGEGDFMIDFIGILNSSRGIKHFMIFGFDEFDDMIJSGFMGJGGFJFJINHJFFEFEKIBA=1<====EGFEFJKKKJHGFGHJKIHKHNHNJGHHHHHISJKOHLJHGGGEF
@1214_2WVZPS_2
CTCCACGCTTCTTGCACCAATTTTCCGAAGAAAATCCAAAACCAGATGGGAATTAATTTTTACCCACAGACCTCACCCACCTTTTTCAAGGCACAATCATTCAGATAGAAAAACATAATATTTACCTATAATACTTGTTTTACTCATTTGATTCCTCTTGGGCTACTATCGAATTCAACTTATCTTATAGTCATGTTTCCACGACATCATGAGGAACTAACTTATTTGGTATTACCAAGGGCTTATACCAAATAAGTTAGTTCCTCATGATGTCGTGGAAACATGACTATAAGATAAGTTGAATTCAATAGTGGCCCAAGAGGAATCAAATGAGTAAAACAAGTATTATAGGTAAATATTATGTTTTTTATCTGAATGATTGTGCCTTGAAAAAGGTGGGTCTGTGGGTAAAAATTAATTTCCATCTGGTTTTGATTTCGGAAAATTGGTGCAAGAAGCGTGGAGGTGCTGGTCGGCTGATTAACCTTCACGATCGT
+
;6))056FIIGKMKIHFHJHRILGFNECDBA@ABACFHHKIMLJILKMMKJQIJQKDIGGGKFHGGIHSSIHILLLONBCBBBDB@@DEFKJGLNSJJQJJRSIKKHMHMLSOISHPSSNKOSJPLIKNIMJKIIJMKJSNIJSJDHIJIMOSEEEFSSMIKSJRRPFIAAA@@FHKKMHHKIHFGDD;;;;>C::988901@ABBEIJHJFGGMLMMLKKQQMFHGFILNRHJJKSNSRKOSLSIHECABCB:9888:893../++++-99986665454444323531/..--,,02=;;;::4'''',/&&&&'**+,-00221234<?AACCDCFEEDDDBCC>>@@?>>>>?>??>><==>?=;555;<==>>>?@?BBDBFFA>B@B@?74.,&%%((())**9;<ADCB9888/,0..421000,*%$##$$'.27=AACBBCCB@@CDEEECBAA?BA@@??222/-,+*)(('(.23551..,+,*)+
@1215_2WVZPS_2
TAATTTTTTACCCACAGACCTCACCCACCTTTTTCAAGGCACAATCATTCAGATAGAAAAACATAATATTTACCTATAATACTTGTTTTACTCATTTGATTCCTCTTGGGCTACTATCGAATTCAACTTATCTTATAGTCATGTTTCCACGACATCATGAGGAACTAACTTATTTGGTATTGCCAAGGGCTTATACAAGTTACCAATTTGTATATCTTCTTGGTTTCTTTTATCCTTTCGAGATAACGTCTATTGCGTTATCTCGAAAGGATAAAAAGAAACCAAGAAGATATACAAATTGGTAACTTGTATAAGCCCTTGGCAATACGAATAAGTTAGTTCCTCATGATGTCGTGGAAACATGACTATAAGATAAGTTTAATTCGATAGTAGCCCAAGAGGAATCAAATGAGTAAAACAAGTATTAAGTGTACTGTTTCTATCTGAATGATTGTGCCTTGAAAAAGGTGGGTGAGGTGCTATAGTAAGAAACTTAA
+
NHLPMPSSSMIOMGPD???@HFAABBAHHCAEGGC;;;;GHRMKKJKPSOMPKHJISSSMSLNSOKSOSMOQRPSLQLJJLSNOKQKSSSJSSPQONRSOLJMNLIIKJNNSJSRSSSIILIJKISISIJLOKLJOKLILONIOLSPSKHFGJHSSMSSSKKSSJJMLJKJOKKEABEDC4///67<ACEFGISPSSDCCCCDQPLIHSOSMJKILJJGKEDEFFLNSCCIEMINSLJKJMMLMPJOOPNNNSJOMSLJKSPKIDBDCBB?<))),ACFSLSGDEDDDABDB>89GMIIIHGD=<<=CDCBDDEEFGEAGBDD@=?>3+*+/0;88:AEFEEDEEBA@@ACCA??>?@BAB@@??>>>>>?ABDDBAA@?8766(((('''(00111=<<;9777799989888889998643/,-,+'&&&&*)))+.,3329;9:::;>>>>??@==<5451..///,...,-,,*'&&&&&&&%&)(((%%%%%
@1216_2WVZPS_2
GGAATGTTCACAAATCATAGGCTTTTATTCACCTTACAACATTCATAAATATCGTTATCGTGCTACTGGCGATACAAGTCTGAGCAATGGTTAGCAACTCCACGCTTCTTGCACCAATTTTCCGAAGAAAATCCAAAACCAGATGGGAATTAATTTTTTACCCACAGACCTCACCCACCTTTTTCAAGGCACAATCATTCAGATAGAAAAACATAATATTTACCTATAATACTTGTTTTACTCATTTGATTCCTCTTGGGCTACTATCGAATTCAACTTATCTTATAGTCATGTTTCCACGACATCATGAGGAACTAACTTATTTGGTATTACCAAGGGCTTATACAAGTTACCAATTTGTATATCTTCTTGGTTTCTTTATCCTTTCGAGATAACGTCTATTGCGTTAGCGATAAGTCTTTCACACTACGTCTACTTATAAACTTGCACATCAGTTGAACTGTAAGATATTATTATATCTCTACTAACTCATCCTTCTTACGGGTGACTTACCCAGTCATTATAGATTTTGTAGTAATTGTACTTAATTAAATGTATCCATTTAATCTTTCCTTCACATAACTCCTTTTGAGAGCACAACTAATTCCTTGCACTGTTGATTAGACAGTCATACACAAGGCTATGTCTATAAACATTCCGGGGGGGGGGGGGGGGGGGGGGGGGGGGGGGGGATGTTTTATAGACATAGCCTTGTGTATGACTGTCTAATCAACAGTGCAAGGAATTAGTTGTGCTCTCAAAAGGAGTTATGTGAAGGAAAGATTAAATGGATACATTTAATTAATTACAATTACTACAAAACTGGTAAGTCACCCGTAAGAAGGATGAGTTAGTAGAGATATAATAATATCTTACAGTTCAACTGATGTGCAAGTTTAAGTAAGTTCAACGTAGTGTGAAAGACTTATCGCTAACGCAATAGACGTTATCTCGAAAGGATAAAGAAGATATACAAATTGGTAACTTGTATAAGCCCTTGGTAATCCAATAAGTTAGTTCCTCATGATGTCGTGGAAACATGACTATAAGATAAGTTGAATTCGATAGTAGCCCAAGAGGAATCGAATGAGTAAAACAAGTATTATAGGTAAATATTATGTTTTTCTT
+
=@CJMRLHJSMRSSOMQNJSKSLRJOPSNSOSJIJHHGGFISKJMSOSSSNKMOKNJNLIJILPSOILSSJGKKKONHH?;:99:????@IGGHFRLHSQSJJPNIOKG=<<<>EJHLLLSLLHIGSNSSRQOSJORMJPRGIHHGJJOMJOMSLGCAB@AJJGSKIIFFNGQNKLKLSNLSSKSSPNKNRJJSSJJSSQSJSSOLMQPMSSSSQSSNKMKJKKSMRJSJMKOSKSHKSNRISIKLJOSJPIIKMJKIHINSOSSMOJMIKSKFMJLNSJSOOQSKSSJPOHJJNSPQSPIJJKSMLSMKSLSJOPKNSLLSMSPSNSLSOSPOPPILSGOLJIQOLJPMMKNKNLSKJNSKSSLLSSSJLECCBCFIB?8<;;;=?@EKHINRSKIPSJMKSKLKHHMKSJJSJLCNGIIIIMPLLHLILHLSJKOMKNKNJNKNOPSSNKSJSJJMLSLLLQOSSLLISSMRPSSMSQIMNJIK??@GGEDEOKKILIIMHQKMOQSMKKJPKNKQNLMJKLNGHGJMKSSLSLSSPMKOMJGGIGHOIIJKJHKJNKKHKHKGJKSSEA?7788FFHGHIIMLKMLSMOJLSSLQ<<=ILKNMNKKMOKIISKSSLKSSRSLKISQHIJKJIJHELOHFEECDEEDCCCCA<<;875423,4CCDCFHHGFFDDDDDDCCCCCCBA;4//++,/370;20002CBDCCDEFDKGIKGKIDDFDDAAA@ACDEHGIGGFIHIJFHFCEFEGGIJJGA=?:ADEEEDDEEEEA@@AACFGGDGGDCDCBA@AABCDDD?@@@>@?>??:89546443/.,*(()*),...,****((&%%&'%%%%%%&&&()*+3446777897899::;<<<=5)))22:9?ADCCBBBA?@??>4,))*.,,,)))*)**)),.29:B@A@>:224=>>?>@?@==>==>=<;=;:::988;;:;9531+)*,+-.../////./((('&&&&'+112:;;<=3-(()57===;;65999;CEEECBBB?@@?AEDB>=;966BACDBC@@??>?AEEECDCB@@@@@?;;;;<?==<;;9:::<::;;:.,,,-866689981.,)((('(-....//////./////,+&%$
@1217_2WVZPS_2
GGAATGTTCACAAATCATAGGCTTTTATTCACCTTACAACATTCATAAATATCGTTATCGTGCTACTGGCGATACAAGTCTGAGCAATGGTTAGCAACTCCACGCTTCTTGCACCAATTTTCCGAAGAAAATCCAAAACCAGATGGGAATTAATTTTTACCCACAGACCTCACCCACCTTTTTCAAGGCACAATCATTCAGATAGAAAAACATAATATTTACCTATAATACTTGTTTTACTCATTTGATTCCTCTTGGGCTACTATCGAATTCAACTTATCTTATAGTCATGTTTCCACGACATCATGAGGAACTAACTTATTTTGGTTCTACCAAGGGCTTATACAAGTTACCAATTTGTATATCTTCTTGGTTTCTTTTATCCTTTCGAGATAACGTCTATTGCGTTAGCGATACATCTTTTTTTCACACTACGTCTACTTATAAACTTGCACATCAGTTGAACTGTAAGATATTATTATATCTCTACTAACTCATCCTTCTTACGGGTGACTTACCCAGTCATTATAGATTTTGTAGTAATTGTACTTAATTAAATGTATCCATTTAATCTTTCCTTCACATAACTCCTTTTGAGAGCACAACTAATTCCTTGCACTGTTGATTAGACAGTCATACACAAGGCTATGTCTATAAACATTCCA
+
GKFLKIINIHOHNIJISSKFGHSSLKIJMNMSMJNKIGMGHJIKHKOKSNNSKHIJISHDEC?955666:FFGGISKKJJGKQSSLLJRNNMLLSILJLSQLSNIPLLSSQSRSNJJKKSOLKGJKIKSSLSRLJPSMOMSSSSQLSPOSNMCDDBABBOGD>?FHGMILQSGJLJJPKSSSOOSMMIOLMJNPNSJPSSRMSNJSSOOSRKKPLIOLSSMSSJMLSPJJISGOLOSMNKSSSJGSJMKOFFKKNSJINSSLPRMSGJGEEHHDE???>?KIHLORKIPILJKJPOKHGILRKNMFRMKQSSLSSMSSSNJSAF7488422223HGSKJOQJSNOONOPNKKNRKKKIIOSQLNGKGF<<;114474843=BJJSJNJLKNNIILILJJJSLJOMSOPSLKKCCE@*))((),)(/01>IMNJLJLSOSKIFEGHJMKJSSMSSSKMCB75556IKNJKKOLMOSMSSOMLOOSMIJLKSJHJIK?>>887733335BEDF?<=>=<<=CBCMJIIMJLLKKKHMLNOLNIKSSNPNLJOOJPSKOJNMPJOSSSLSKQKSMMKILKSIKGGJSNJHLPJQQPSSNSSSSOSKKIOHJGIJSQKMMSMSMSNONIGHFFFDDGPMKJMJKGILIJKKGSKMFEEDCFGGHKLIMP
@1218_2WVZPS_2
GGAATGTTTATAGACATAGCCTTGTGTATGACTGTCTAATCAACAGTGCAAGGAATTAGTTGTGCTCTCAAAAGGAGTTATGTGAAGGAAAGATTAAATGGATACATTTAATTAAGTACAATTACTACAAAATCTATAATGACTGGGTAAGTCACCCGTAAGAAGGATGAGTTAGTAGAGATATAATAATATCTTACAGTTCAACTGATGTGCAAGTCTATAAGTAGACGTAGTGTGAAAGACTTATCGCTAACGCAATAGACGTTATCTCGAAAGGATAAAAGAAACCAAGAAGATATACAAATTGGTAAAGTGTATAAGCCCTTGGTAATACCAAATAAGTTAGTTCCTCATGATGTCGTGGAAACATGACTATAAGATAAGTTGAATTCAATAGTGGCCCAAGAGGAATCAAATGAGTAAAACAAGTATTATAGGTAAATATTATGTTTTTCTATCTGAATGATTGTGCCTTGAAAAAGGTGGGTGAGGTCTGTGGTTAAAAATTAATTCCCATCTGGTTTTGGATTTTCTTCGGAAAATTGGTGCAAGAAGCGTGGAGTTGCTAACCATTGCTCAAACTTGTATCGCCAGTAGCACGATAACGATATTTATGAATGTTGTAAGGTGAATAAAAGCCTATGATTTGTGAACATTCCA
+
87777DIGEGHCBCBCFISKNNSKJJSSLKJQSLNMFBBBBEKKPSIHIHGLGKSMSQOJORLLOKLLJGIKNQLMNIIOSMHHGGD>=>BLMJC=>?DHMJKIHILJKIHONNKJGIKLQJL33333IGGMKJSJSMLPMLSLQLRJQMQSSSHGF<A??AHFFEHGABCCDHHFHMGGJSSNILIKMRKMSKNOSOSJSIJKSMKPSSSNPHJHJMLLLHGHI@A@A>?>@AFDEFBAKNLS=999ABCDEHHHHHHIIIFFGHGKJSRPILJKQJMHMSLLIJJIHKGOLSSNLPSMJDKGDE(((&&&%&&&&++3///88EBBEHIJFMGIJMHNSRMPJLJKJLSKKLJLKKHLGFFJHSOJLJIGFEFIEGEFDB@A@A>>>>>2,++**+(()))3457DGGIOIJHHLIIGEGEIJLJJEHGHFKJFIJFGIILNINOIIJLLLSOPIHENHGKKQJLPKKKIEFEC>FGONKMMHIIHLKIHRGEHFGSJLNKOOLSMSGNJ55A68LJSHGMSD@A@@DCDBM:555BNGGIIFEF985.,,/++->?BEGPJKGIEGHHGED>==5)&&%&-&&+--1227<DEFFFDCCCBCBBCCBEGJLIFFEFGGIKGHGEDDEEGGFFKGIKKGHGJHIMLJJKIHFFIIFIF
@1219_2WVZPS_2
GGAATGTTCACAAATCATAGGCTTTTATTCACTTTACAACATTCATAAATATCGTTATCGTGCTACTGGCGATACAAGTCTGAGCAATGGTTAGCAACTCCACGCTTCTTGCACCAATTTTCCGAAGAAAATCCAAAACCAGATGGGAATTAATTTTTACCCACAGACCTCACCCACCTTTTCAAGGCACAATCATTCAGATAGAAAAACATAATATTTACCTATAATACTTGTTTTACTCATTTGATTCCTCTTGGGCTACTATCGAATTCAACTTATCTTATAGTCATGTTTCCACGACATCATGAGGAACTAACTTATTTGGTATTACCAAGGGCTTATACAAGTTACCAATTTGTATATCTTCTTGGTTTTTATTTTTATCCTTTCGAGATAACGTCTATTGCGTTAGCGATAAGTCTTTCACACTACGTCTACTTATAAACTTGCACATCAGTTGAACTGTAAGATATTATTATATCTCTACTAACTCATCCTTCTTACGGGTGACTTACCCAGTCATTATAGATTTTGTAGTAATTGTACTTAATTAAATGTATCCATTTAATCTTTCCTTCACATAACTCCTTTTGAGAGCACAACTAATTCCTTGCACTGTTGATTAGACAGTCATACACAAGGCTATGTCTATAAACATTCCA
+
777LJHJHFFGHJIGSJSJGLIFHIMKJOMNHIPKIJHJLJKKISSKLKLOOLKNGHOKGFFEHJSKIHKIFFEKKNISKOFJKMKJJSMRIKSONLLLHIFGGGEKGGS@ALKHLLSNSPLSSMIQLQSNSPKMIKKQSQRSRGFFEMJNKGKMFPSFG@F,B300016677MIGIFB@@61=>@EHMLHKIKKSO@>>>?BEGFGSOKPLIJLOJHKFGJNIOHMKMINSNOSSSLSSLMHJGDG;.)))*=;++7HJA@@@@BBCBABDCEGFJIILNMJJJLHIJILJSSLJFHCEDDF865+++++++855557<;;;:>SMGFFFEJJHHIIGMJSNOLMLJRIHNJLKMJKJKLIMGFGF<<6452.*)))((.113A?:999DIIHKJQMMNKKMINIMHHAKJNLILFGGIDH75556CGHGIGGNIIJLKJJKPLSPSMJIJOIJRLSJKKKPJGIIJKPLLHJNLSOSOHKS?????KOOKLMSIJMMGHIDD>>>?<;<;644440049<=GIIIHFLGJF@CINKJOSNHHAAABADGGGHEKIMIHFEFFHMILKMLLLKLKGJJKIKHIIJGFGJLNJOIKKJGIGIGNJMJOPIJIJSLMLJKQKHMLJEFGEIGIGIGMHIFGFEDDCHFHHEFEDEEDGSF@@A
@1220_2WVZPS_2
GGAATGTTCACAAATCATAGGCTTTTATTCACCTTACAACATTCATAAATATCGTTATCGTGCTACTGGCGATACAAGTTCAGGCAATGGTTAGCAACTCCACGCTTCTTGCACCAATTTTCCGAAGAAAATCCAAAACCAGATGGGAATTAATTTTTACCCACAGACCTCACCCACCTTTTTCAAGGCACAATCATTCAGATAGAAAAACATAATATTTACCTATAATACTTGTTTTACTCATTTGATTCCTCTTGGGCTACTATCGAATTCAACTTATCTTTATAGTCATGTTTCCACGACATCATGAGGAACTAACTTATTTGGTATTACCAAGGGCTTATACAAGTTACCAATTTGTATATCTTCTTGGTTTCTTTTATCCTTTCGAGATAACGTCTATTGCGTTAGCGATAAGTCTTTCACACTACGTCTACTTATAAACTTGCACATCAGTTGAACTGTAAGATATTATTATATCTCTACTAACTCATCCTTCTTACGGGTGACTTACCCAGTCATTATAGATTTTGTAGTAATTGTACTTAATTAAATGTATCCATTTAATCTTTCCTTCACATAACTCCTTTTGAGAGCACAACTAATTCCTTGCACTGTTGATTAGACAGTCATACACAAGGCTATGTT
+
LGKKSPPSLLPRSMMJSMLSOOLQSNOSNSSSLNNIKPGJISHMGGEHHJPMKGHGGMMNGNKSOKLHHO<;;;<GB86)''(*()+;=?EEGFHJJMKMSJSLEDHGFS@@SIOJEGEE;;HDEJKOSJKSKQHIKLQMJNKNNPHSSIOSPFKCKQHEJF>F;9999C::;LJJJOLFHLMSLSOLNKOIMLIDIIIJILLF??ASMSSMHGPJIIJHAEEEBA@@>>ACC>33322999;JHIJHHHHKLIHG>>A66667CA:;<<<HOJNMKOHGJNLKPSJOLCAB@ACHCCADEKJJKLSNOJNLSSSOMIKKSKOLSOQSLSJNSINSSKSLSMNSNLOMFNSPGSSSJSSSJJONJNHGG9;..00203335:CDEPHSEGGHISSNMMPJLLHMLLMQNKMOSNLNILQABAAAKLHDDCB==<=>==>>?GSOISKMNKILSLILRILMMKMRIKSNMSMIJKIPLOKLQNLHPKSMJKPLMISQQKOISKSJIHHMSLJSLLPMOMMJJJSSSJSOSJMMLLRKSMRISLSRJGJGFQSSKOSMIOKEDDEDB<?QKLIDB;..=>DIJKPSQNNNKORKLNLOSJLKLSJSGJG>45730////17CBEFFJHGHGJGIPKHFDDDDEFG@=/-*
@1221_2WVZPS_2
GGAATGTTTATAGACATAGCCTTGTGTATGACTGTCTAATCAACAGTGCAAGGAATTAGTTGTGCTCTCAAAAGGAGTTATGTGAAGGAAAGATTAAATGGATACATTTAATTAAGTACAATTACTAAAAATCTATAATGACTGGGTAAGTCACCCGTAA
+
=<;9988899886667677889:;;:9877788999887777889889998877888987889;===<=>=<::98877777::988999<<;;;;98866655788:<=;::97767789::531)&&)/0-----:9999;=>?<<::9::<=<::98
@1222_2WVZPS_2
GGAATGTTTATAGACATAGCCTTGTGTATGACTGTCTAATCAACAGTGCAAGGAATTAGTTGTGCTCTCAAAAGGAGTTATGTGAAGGAAAGATTAAATGGATACATTTAATTAAGTACAATTACTACAAAATCTATAATGACTGGGTAAGTCACCCGTAAGAAGGATGAGTTAGTAGAGATATAATAATATCTTACAGTTCAACTGATGTGCAAGTTTATAAGTAGACGTAGTGTGAAAGACTTATCGCTAACGCAATAGACGTTATCTCGAAAGGATAAAAGAAACCAAGAAGATATACAAATTGGTAACTTGTATAAGCCCTTGGTAATACCAAATAAGTTAGTTCCTCATGATGTCGTGGAAACATGACTATAAGATAAGTTGAATTCGATAGTAGCCCAAGAGGAATCAAATGAGTAAAACAAGTATTATAGGTAAATATTATGTTTTTCTATCTGAATGATTGTGCCTTGAAAAAGGTGGGTGAGGTCTGTGGGTAAAAATTAATTCCCATCTGGTTTTGGATTTTCTTCGGAAAATTGGTGCAAGAAGCGTGGAGTTGCTAACCATTGCTCAGACTTGTATCGCCAGTAGCACGATAACGATATTTATGAATGTTGTAAGGTGAATAAAAGCCTATGATTTGTGAACATTCCA
+
QIILSROQILPLSKKKQLOJIKSSRJSKSSMJGMOIJCBCBDSKKOIOMJPSSOSISLSMSSRNOPSSKRSNSMSLNHKPHPISKKMKGOSMMLLILPSNSSMLHSHLPSKSRLMKISSHKSKJSLJIHKSOKNIMSKLKLNKKSSSSPKSIJ9764/...347@>@@;:::::;=<=>>?FFHLLSKSLOS>>>>>HSFC<=AACESMIOLSHJHSISNNJMISKJSJ;;7788:JOSOLK=;;;;HEGFEGD@@???DFIGHHJIKISSMILIMLLISQHNJJLOIHHHJHJKGOSMLMLJLJPKOOLSSJLMFJJHIJONSPMMHSIKKJFNGNMSLMJMIDA766567993232211123@EIECC:::EDEFDGHJKIHKJIJNJIIGHJKPQHJMIMKSMSNMKNJOSSSSKJGJLJHHILGHGDHGGIFFHIHLHLLSKLIJLLSSSRMMOLMJHOJOJJSJJJSJKJGMMSSLMMKJIJMJJLIFIGLIMMNLFCBDHKKDDA@//?//EEEFFNLJKLIIGKIAC<777NISNQNBCCBBEACFHGDFKGIILNFJMGE=?=:9<000001EGLKMJPLJPIHJILMSRLJDFDEEIHGHEGHLIJJGJLIMPNIKJGHHFFFFHIJMLRSSJHHDJFM7PKJLLIMJHLG
@1223_2WVZPS_2
ATTAATTTTTACCCACAGACCTCACCCACCTTTTTCAAGGCACAATCATTCAGATAGAAAAACATAATATTTACCTATAATACTTGTTTTACTCATTTGATTCCTCTTGGGCTACTATCGAATTCAACTTATCTTATAGTCATGTTTCCACGACATCATGAGGAACTAACTTATTTGGTATTACCAAGGGCTTATACAAGTTACCAATTTGTATATCTTCTTGGTTTCTTTTATCCTTTCGAGATAACGTCTATTGCGTTAGCGATAAGTCTTTCACACTACGTCTACTTATAAACTTGCACATCAGTTGAACTGTAAGATATTATTATATCTCTACTAACTCATCCTTCTTACGGGTGACTTACCCAGTCATTATAGATTTTGTAGTAATTGTACTTAATTAAATGTATCCATTTAATCTTTCCTTCACATAACTCCTTTTGAGAGCACAACTAATTCCTTGCACTGTTGATTAGACAGTCATACACAAGGCTATGTCTATAATGACTGGGTAAGTCACCCGTAAGAAGGATGAGTTAGTAGAGATATAATAATATCTTACAGTTCAACTGATGTGCAAGTTTATAAGTAGACGTAGTGTGAAAGACTTATCGCTAACGCAAATGGCTCGTTCTCGAAAGGATAAAAGAAACCAAGAAGATATACAAATTGGTAACTTGTATAAGCCCTTGGTAATACCAAATAAGTTAGTTCCTCATGATGTCGTGGAAACATGACTATAAGTTGAATTCGATAGTAGCCCAAGAGGAATCAAATGAGTAAAACAAGTATTATAGGTAAATATTATGTTTTTCTATCTGAATGATTGTGCTCTGGGTAAAAATTAATA
+
MMMMJJLSSKIEIKGMMJCMOKMSJNPDQKSPRLLLJMSOSNSLPLJHSKNSMSPONLKKLLLNPPSKKSSSFIPKNSMKJLKPOJIKSQJEEEDEJMRKKSKROMSLRRMSQSRSSJMMSPSOILSLLMLSMJSJSMEEFKSHJQSRMSIKIGHMQMMRQMSSSNRMKMQIIJHGHKMJJKQMLSSKSKOLQSJSMMSMSSLSORJSKLKIMIMJKHHHHJ=22222234.+04@GJJGIJIILJSMLOKLQSOLPKSCIJRHLOISMSEIMRLSSSMKQPPKKISSKNQKSROPOSONLHPSMPLSPOJSJSKOIOSSSPSSNOJLSSSOPLIJJNOSMLMSMLQNLQNNSLSSSSSJJJOKMSJJLSKMSJISNQMNIOPQKRLLMSORPKSBBBBCOJNSNIJKLOQKJSKSGISKKNSLIHGJJHKJJLOMSSPIID8JOSSQPOJNKMSISSMOQKMOOSSISSQONNPNSSLSOSSLJJNOLSJRSSPNJSSMSSKQJKNSKSSSONJMKJ:::908334=<<<KJGFHKGEINHOJGGHLGEECACDGEHHHHKJJIKGHEHFGHFEFBC?>>?@A??A?>>:999;;::98889;>;:88856::::98:9976.,,)('&%%'((-13789>?@@BA?>DED><:942/+,223220/.,-/,++,,,,,-;;:;;<;8667898:>?@?>@BABC>?>;<AA???@@@>>?@BA????@@????=96632,*),078:<<<::::<A=<<<<<@@BB<:98799::;:988;;<=9742000029?????@BCAB>>?@ACDGCA?@?@@?>??95422/*'&%%%%//79AGEF@BB?
@1224_2WVZPS_2
GGAATGTTCACAAATCATAGGCTTTTATTCACCTTACAACATTCATAAATATCGTTATCGTGCTACTGGCGATACAAGTCTGAGCAATGGTTAGCAACTCCACGCTTCTTGCACTAATTTTCCGAAGAAAATCCAAAACCAGATGGGAATTAATTTTTACCCACAGACCTCACCCACCTTTTTCAAGGCACAATCATTCAGATAGAAAAACATAATATTTACCTATAATACTTGTTTTTCTCATTTGATTCCTCTTGGGCTACTATCGAATTCAACTTATCTTATAGTCATGTTTCCACGACATCATGAGGAACTAACTTATTTGGTATTACCAAGGGCTTATACAAGTTACCAATTTGTATATCTTCTTGGTTTCTTTTATCCTTTCGAGATAACGTCTATTGCGTTAGCGATAAGTCTTTCACACTACGTCTACTTATAAACTTGCACATCAGTTGAACTGTAAGATATTATTATATCTCTACTAACTAATCCTGTACGGGTGACTTACCCAGTCATTATAGATTTTGTAGTAATTGTACTTAATTAAATGTATCCATTTAATCTTTCCTTCACATAACTCCTTTTGAGAGCACAACTAATTCCTTGCACTGTTGATTAGACAGTCATACACAAGGCTATGTCTATAAACATTCCCCCCCCCCCCCCCCCCCCTATCTCGAAAGGATAAAAGAAACCAAGAAGATATACAAATTGGTAACTTGTATAAGCCCTTGGTAATACCAAATAAGTTCCTCATGATGTCGTGTAAACATGACTATAAGATAAGTTGAATTCGATAGTAGA
+
OJSRNLLLJIKLSRISKSIKGOJLKKPMMLLKHOIIFHFHGMLLIQHIKHJJGIHGGIJLIHJIIPMKPHHHGGHIKHGIRJKGIFGEHHIHILKFEEFFKMH@?=94-,--+*///08=25D22DEKJSNMOIGEGKKKLSNSOHMNNLPNOLMMSN>?EH9K20002@>==?HEIHONMNSMPOMLSKJKPOIILNISJOKNJMKKSKKSLISMMLQKJKLQMSJPJSLILLIKLSSOMKOJPMJMIPKKJHIIHLQISNSJKSMFGGFIHSJOSMKQIJPHJKJIJKHJJLMLLJJJHHFMNNOJKOKSSPINLSSOSSQOJJSMILKJIMQLLQSNPLSNSMOKKKIIOPLMLSJMKSISKKNMS94457<8=<=>>GJLJMSIKKMKNIHPMNMSJOSJRGSG@?<43330//04591:BBFGHSGJJGEDFEDGJIMJJIGFJHHGILJMSNSLJINSSPHJIGFMIJSMMJOGHFCCFEA>::-+(''().-./BBDFGFEFFHILJPLKLMSRLHKSPLS?;JIHJIHPJSMIJIIIHHLIPPHLIIKJLSKSNHLJHHIEBF??@445JGEIOJMOSJRLHSPRHNRIKLMKMQNQRKSJSNJINSKLSSJ:999:<A=>????KFEJJNDCCFCAA@AAEGDCC@>>720369=?@ACDEJHHGGFCCDFJJJIIIFGHFHJLLIJSIJFIHNJGHOH@-.IKIIJKIMHIILSJIHGOGOJIIJHDDFE@DFGC>=;7-+**(''((00:CFHIFEFFIEHIJHGECABBBBDDOPGIEGIKIKKHJIEEEFFFEB
@1225_2WVZPS_2
GGAATGTTCACAAATCATAGGCTTTTATTCACCTTACAACATTCATAAATATCGTTATCGTGCTACTGGCGATACAAGTCTGAGCAATGGTTAGCAACTCCACGCTTCTTGCACCAATTTTCCGAAGAAAATCCAAAACCAGATGGGAATTAATTTTTACCCACAGACCTCACCCACCTTTTTCAAGGCACAATCATTCAGATAGAAAAACATAATATTTACCTATAATACTTGTTTTACTCATTTGATTCCTCTTGGGCTACTATAGAATAAACTATCTTATAGTCATGTTTCCACGACATCATGAGGAACTAACTTATTTGGTATTACTAAGGGCTTATACAAGTTACCAATTTGTATATCTTCTTGGTTTCTTTTATCCTTTCGAGATAACGTCTATTGCGTTAGCGATAAGTCTTTCACACTACGTCTACTTATAAACTTGCACATCAGTTGAACTGTAAGATATTATTATATCTCTACTAACTCATCCTTCTTACGGGTGACTTACCCAGTCATTATGAAATTTTGTAGTAATTGTACTTAATTAAATGTATCCATTTAATCTTTCCTTCACATAACTCCTTTTGAGAGCACAACTAATTCCTTGCACTGTTGATTAGACAGTCATACACAAGGCTATGTCTATAAACATTCCA
+
LQNSSMONMSSLSSS@====>LKFDB>@AFJSSSJLHKKJKSNRHOSSMMKMJIMJMIOLJSNNONJSSJNKKJSQKOSMHJSNRNKLOOJNKJIJJNPOOKPOIKMSSPPSSPSJSLPSSKIGHLLSHKQNKLOSLOLMPSNOKLMNQMS5443333347<4<<999;ECDESSLQKSJMMLSKIILKNMMMKNHIKKPQJILJLPSSSSKJSNJSLNSOSRJLSKSIJJJSSMSNSSSNOMNSSSSSSLPNJSKCCRMSKOSKQ;++++*++++--('(()>FIMJKJKSSSSPOSLKMRMSKOIKNSLPISLMQNHSLNMLSPINPMIJJDPKSLMNKSSPNMNNPMMPNSSMJLNSLSJKNNIP?7888789==9>DGGFJEEMNMRSMRLOSMMSLPKMSNPSMJJNGGDGCEEDCPJSJOLMKSHGF=<===SJSMIJPIJISILMKKKMQSSHSSLILOKSJKLKLRMLMPSLSKMHHMSKPSSQQSSLSSSB>>>>KIGGHDCBE:;@?@BI88)))((4553679<HKIPKNMJJKIJSSFPOIJJJOQOMQJNNPQLPOSLLFFHEGNKJLSISOJOSSNSSPNSPSMSKSSSQSSSSKNSSNKOSSSSSSSSHIHNH211112SMOSNOLIHLSKHKJILLJPMLHGH
@1226_2WVZPS_2
AGGAACTAACTTATTTGGTATTACCAAGGGCTTATACAAGTTACCAATTTGTATATCTTCTTGGTTTCTTTTATCCTTTCGAGATAACGTCTATTGCGTTAGCGATAAGTCTTTCACACTACGTCTACTTATAAACTTGCACATCAGTTGAACTGTAAGATATTATTATATCTCTACTAACTCATCCTTCTTACGGGTGACTTACCCAGTCATTATAGATTTTGTAGTAATTGTACTTAATTAAATGTATCCATTTAATCTTTCCTTCACATAACTCCTTTTGAGAGCACAACTAATTCCTTGCACTGTTGATTAGACAGTCATACACAAGGCTATGTCTATAAACAGTGCAAGGAATTAGTTGTGCTCTCAAAAAAGGAGTTATGTGAAGGAAAGATTAAATGGATACATTTAATTAAGTACAATTACTACAAAATCTATAATAACTGGTAAGTCACCCGTAAGAAGGATGAGTTAGTAGAGATATAATAATATCTTACAGTTCAACTGATGTGCAAGTTTATAAGTAGACGTAGTGTGAAAGACTTATCGCTAACGCAATAGACGTTATCTCGAAAGGATAAAAGAAAAAACCAGGAAAAAAATATACAATTGGTAACTTGTATAAGCCCTTGGTAATACCAAATAAGTTAGTTCCTA
+
ADDKSSPLSISQKOLSPNSMSHLJNRIJIRPHPJSOMPRSSKQRSKOOISMKSKQJOJNSKSKSKKSSJMSKLSLOQRQNKORMMPHNMSNSNSSPSSLKMJPPSJHKKSLO;LJSQQSPRKJOSLMSPRPSLSQPLONILQMSLOKOSNQKMJHSJKRKSMMSKSQOSSSSLKSMQOLLPSMSQNMKRMMSLNEKKKMIOQNJSLOKKOPOSSNLONPNMSMPNMOSNSIQNQHG??>>>EEHIMIPRKIHGIGNCBA@<:95,,,''DEGJIHIPLQKOSOSMNMLSSOPSRKPKPSPJQQSLLSPNPPNLSMSMNMKLLSKSSMJHPNMMIMMIJMMKFIIKJIJHIGGHFEEJEEBCCCBDDBB><851/0.++//03349:>@BDBBCFGHHGGEGEEEFDFHFCBDEBBCBAA@@ABAABABCBA>;87776554332*('()))*---./0332446:@ACDFPCCBCB@<;988;::>@AAAABADFEEGFGGGGGFGHHIGGIJOLIEDBBDDCCCBADCCCCCCB@?>=<<=@?BA@@=>@BCCCDCA?6665588889>@@?>=>AAABA@<540,--,..,+*))(&&&&%%%%$$$$%(&)3688:>?><<;8750-,,+++-489:32201@???=?>>ADFECLF
@1227_2WVZPS_2
GGAATGTTCACAAATCATAGGCTTTTATTCACCTTACAACATTCATAAATATCGTTATCGTGCTACTGGCGATACAAGTCTGAGCAATGGTTAGCAACTCCACGCTTCTTGCACCAATTTTCCGAAGAAAATCCAAAACCAGATGGGAATTAATTTTTACCCACAGACCTCACCCACCTTTTTTTCAAGGCACAATCATTCAGATAGAAAAACATAATATTTACCTATAATACTTGTTTTACTTCCTCCCAATACCTCTTGGGCTACTATCGAATTCAACTTATCTTATAGTCATGTTTCCACGACATCATGAGGAACTAACTTATTTGGTATTACCAAGGGCTTATACAAGTTACCAATTTGTATATCTTCTTGGTTTCTTTTATCCTTTCGAGATAACGTCTATTGCGTTAGCGATAAGTCTTTCACACTACGTCTACTTATAAACTTGCACATCAGTTGAACTGTAAGATATTATTATATCTCTACTAACTCATCCTTCTTACGGGTGACTTACCCAGTCATTATAGATTTTGTAGTAATTGTACTTAATTAAATTTATCCATTTAATCTTTCCTTCACATAACTCCTTTTGAGAGCACAACTAATTCCTTGCACTGTTGATTAGACAGTCATACACAAGGCTATGTCTATAAACAGTGCAAGGAATTAGTTGTGCTCTCAAAAGGAGTTATGTGAAGGAAAGATTAAATGGATAAATTTAATTAGTAATTACTACAAAATCTATAATGACTGGGTATTCAGCCCCATTAAGAAGGATAGGTAGTTAGAGATATAATAATATCTTACAGTTCAACTGATGTGCAAGTTTATAAGTAGACATAATGTTATCGCTAACGCAATAGACGTTATCTCGAAAGGATAAAAGAAACCAAGAAGATATACAAATTGGTAACTTGTATAAGCCCTTGGTAATACCAAATAAGTTAGTTCCTCATGATGTCGTGGAAACATGACTATAAGATAAGTTGAATTCAATAATC
+
NOSLJKSQORGMLSQOFSGSLIHIB=<<=@@EGGFBCCEBCFGGGSKILQSLLHILKLKQKHPLJNIJOKHIMGGMNJKNIJMSGIHJSMSKMLILSIOKIPNSGIGGFSEDHKJNJSGSLISISJSSMSSMKCEHSNSGDCCDGGJPSIKJJHIJIGDEEHJLJOIJMIMMISIKKLGE7.-AEDCBBCHJLHKJJFPJROIJLJLQMLLSOGGIGHFGFFEFRJKMILJHHMNGHHMA>=</*)*'&&&&%&(***/034FLMKGPGGFHLIKKKSPJMHLJJHJIHKHHKJJIJIKKLQJINJJPNKJMJHSSNSSLKSOMNPQSKKINSNQOQPONSJSJQOQHSCA?@A>?ABB=>?CJKLJHONOMCBBBMJLSSKKMIKKPJLONLOJMHKJLIHKLIRPNKJHJHSI44443333<=>;EIIJLINIJIHJKSLJKKKSMKNPSLPNHQMHSOJNJLISSMIJMMJPQNMSOSSJSRQHJSLSMMSNJMLNMPIQNILILJOKMHHJHINMNKSMNKNKSMKMSKSRSSLSPKKKSSSRQFEFFHKKKSLOSKNMMSSLNJNSJPISRSKQJLRLJGHFKNHJPMNMSOMSIKJKFJKKSSJNOJLOKSLSSLSKNSOMMGMHQGQKMKHJIJPHSIGGJSIEFDDDHHFJRHML@???AHNMJFSHHMHGEEE?>?@ABDDC>>==<AABBA@CFGEFFEAA@@>?>?==<;<<99998886667>@?>=;;:::;;;;::<0/-,,+)&%''$$$%%&(')++---.0132+++++,*+*+.:;>@@?@@@BAABBADDDDBBB?>@@@@AAAAB@?>=<=<:::;:;8664-+(&'&%&%%(-/1388:;;<>@ACCC99999=<:::::::::;>?;=?;864333211478::999976552///../000578:<;<:9889977533434433456788::;>?75>>=>;;;<>CA@@A:777550)'&($$%&(''*)))%%%%%%#
@1228_2WVZPS_2
GGAATGTTCACAAATCATAGGCTTTTATTCACCTTACAACATTCATAAATATCGTTATCGTGCTACTGGCGATACAAGTCTGAGCAATGGTTAGCAACTCCACGCTTCTTGCACCAATTTTCCGAAGAAAATCCAAAACCAGATGGGAATTAATTTTTACCCACAGACCTCACCCACCTTTTTCAAGGCACAATCATTCAGATAGAAAAACATAATATTTACCTATAATACTTGTTTTACTCATTTGATTCCTCTTGGGCTACTATCGAATTCAACTTATCTTATAGTCATGTTTCCACGACATCATGAGGAACTAACTTATTTGGTATTACCAAGGGCTTATACAAGTTACCAATTTGTATATCTTCTTGGTTTCTTTTATCCTTTCGAGATAACGTCTATTGCGTTAGCGATAAGTCTTTCACACTACGTCTACTTATAAACTTGCACATCAGTTGAACTGTAAGATATTATTATATCTCTACTAACTCATCCTTCTTACGGGTGACTTACCCAGTCATTATAGATTTTGTAGTAATTGTACTTAATTAAATGTATCCATTTAATCTTTCCTTCACATAACTACTTTTGAGAGCACAACTAATTCCTTGCACTGTTGATTAGACAGTCATACACAAGGAATTAGTTGTGCTCTCAAAAGAAGTTATGTGAAGGAAAGATTAAATGGATACATTTAATTAAGTACAATTACTACAAAATCTATAATGACTGGGTTAGTCACCCGTAAGAAGGATGAGTTAGTTGAGATATAATAATATCTTACAGTTCAACTGATGTGCAAGTTTATAAGTAGACGTAGTGTGAAAGACTTATCGCTAACGCAATAGACGTTATCTCGAAAGGATAAAAGAAACCGAGGATCTAAAGTCATTAGTTTGTATAAGCCCTTGGTAATACCAAATAAGTTAGTTCCTCATGATGTGGTGAAAAAGATAAGTTGAATTCGATAGTAGCCCAAGAGGAATCAAATGAGTAAAACAAGTATTATAGGTAAATATTATGTTTTTCTATCTGAATGATTGTGCCTTGAAAAAGGTGGGTGAGGTCTGTGGGTAAAAATTAATTCCCATCTGGTTTTGGATTTTCTTCGGAAAATTGGTGCAAGAACGTGGTTAGACCATTGCTCAGACTTGTATCGCCAGTAGCACGATAACGATATTTATGAATGTTGTAAGGTGAATAAAAGCCTATGACTTGTGAACATTCCA
+
MSLLMKQPNNSSSMRNJMHJJJKSQQKSKKLNLJROMJKHNJNMOSSSSKKSMLLIJPLJLKKSSSSSSSKLJSJJJMSMSSOLSNNQJKJLLSSRIINKJLSLEISIOLSSSNKJKJLSOLNGMMJNKSNLOQKOSPKKEGEHFNFILHSRHEJAAA?AFIGIC???@SSHJJMJSOLJMSSQMOSMLROLSSMLSSMSSSKMSJSSSJSMQSNLOLOONKNSNSNSLNLNPOONQSSILLJGEHGKIFHJHKLMGFKSLPOMSSMOMQSNLHNQMLKSPSSNOOLLLLRLNNMSNQGKNMJNQIJKOKKRSOSMMPSMB33334SLPKKJKJKMIOSJIMSKISSSJLLQKQSRQLOILLLSKKQJG>::LSSHMKJNEKISIOKNMSQKLJNPLLKPKSKNILLDLHHJLSNJSHOQIGFFOOOIOLLLOILOFEDFDISKMJKMLNJSNLGSKILGEMJNSJPLSSMRKKNSOKSKNKIKRIJIPSPHQNPSSKNKSLIKMJGFEEEJSIQRSINQHJKHKMLMOSNIJRMIRKMNSKJGGJGKKJRSPNKJHS/////LGIHGJMMJSIHFAAAA=:6/-,,,-2)>DFLLMLCCBSGISLNKSNRSHLJNKKSSJNIFGFFGIFGFDAEGFGHIGNHGKKKISRSLNLHIDGGGILGFJFEEEDA???AEEHFFFGEFFBFEEGEHHEECADEFFCBBCDCEEEDECA@@?ACC@@??><=885400//&$$$$%&''&'(''&)+*1000//000/.***+89=@??>?>@BBCGFGFDDCFEGEDDDEDDEEDECFFEDEDB=<544310+*((()34@BB@CB??@A@ABBA@@@@BEGHJGFLA@?>=98::?ADDCCFJHCDB>;100/-/--'%&&)&&&'%%&&&'(++,9;>@B@EBCBCAA@CDCDDC?966723<<;<@:8866798&&&%&&''&&&%%%()-/01114.----11344459=@@AABBB????>@?@@CDFFEFECABA?=;:989<>?BBBA@BDHJROFCAA@BABBEDDDB@@A@@@@;:889MLJHEGEBCGNHIHHGFFGGFEGMIJSIDBFFFECABABCBCDGGDBABEFECA@85421*)))'''''(++,*'%&%%%'&%$%%%).24666677776778965666=;;;965677=>666559700.-)(()*))(**+,++,,,--*++)(&&&'(++,,267?AA@?@@
@1229_2WVZPS_2
AATCATAGGCTTTTATTCACCTTACAACATTCATAAATATCGTGCTACTGGCGATACAAGTGAGCAATGGTTAGCAACTCCACGCTTCTTGCACCAATTTTCCGAAGAAAATCCAACCAGATGGGAATTTTTTTTACCCACAGACCTTGCCCTCCTTTTTCAAGGCACAATCATTCAGAGAGAAAAACATAATATACCTATAATACTTGTTTTACTCATTTGATTCCTCTTGGGCTACTATCGAATTCAACTTATCTTATAGTCATGTTTTCACGACATCATGAGGAACTAACTTATGGTATTACCAAGGGCTTATACAAGTAACCAATTTGTATATCTTCTTGGTTTTTTTTATCCTTTCGAGATAAAAGAAACCAAGAGATTGTCAATTGGTTCCTTGTATAAGCCCTTGGTAATACCATAAGTTAGTTCCTCATGATGTCGTGAAAACATGACTATAAGATAAGTTGAATTCGATAGTAGCCCAAGAGGAATCAAATGAGTAAAACAAGTATTATAGGTATATTATGTTTTTCTCTCTGAATGATTGTGCCTTGAAAAAGGAGGGCAAGGTCTGTGGGTAAAAAAATTCCCATCTGGTTGGATTTTCTTCGGAAAATTGGTGCAAGAAGCGTGGAGTTGCTAACCATTGCTCACTTGTATCACCAGTAGCACGATATTTATGAATGTTGTAAGGTGAATAAAAGCCTATGATTAGGGTGTCACATTAACCTTAAGCAATACATA
+
1110033223654546@JKHLNJEGEFHJJPJSMNLKJIJIFFF==<==GHEFFGEJIHGHHNHIIGLICHFEEGGIKSMKMKKHGIJOSKSMOIHHHKSMLLSKLJMISOSNSJQSIILKGILKHJJIGLESSJHLJLLOIIOSPSHAAQLHJMNB9622<IFJIJHIGHJCHIA8652..57=@?A==<<=>>==@B??@LJHJHGIIMSONNMJMLIGCEBB77742312AHIKFILKHHLGEJLSJMHIMHKLIIGIJKJIIIJLLKPMFEEEEGLJJMGMLJKPIRIHIIJKJGHHFFGGJHFHHIGHLLOJINHLHHJSJKSLNNOSHHHNHRML>>==>BC@ABCHEBBABFEFGKIHGCBIIJIGHF@;532,+'(''&%&&'++++'''''0599<?@@BCCA?A????AC>>AABBB66666778@?<<<;<4,++,233AAA==<<<=>CCCBA?><<:9770-(('&&''&&)**-.../06656899BAAA@AAB<9888766445:;<>ACBC@>>>?9BE87631<=@BCABBA@BACAAB>=?ACHEBBBEDAGC=?>>@BBBCFEDABDED@<;89::=11111CDGCDIIDAEF;8956:58800/.-,---,++/0167==>=54111343332433478642.-+,--.23457877789<<;==<=???@?>>==>?==>==?>>=<;<::6455479:;;::;;;:8545776.----//('%$#
@1230_2WVZPS_2
TGGGAATTAATTTTTACCCACAGACCTCACCCACCTTTTTTAAGGCACAATCATTCAGATAGAAAAACATAATATTTACCTATAATACTTGTTTTACTCATTTGATTCCTCTTGGGCTACTATAGATTCAACTTATCTTATAGTCATGTTTCCACGACATCATGAGGAACTAACTTATTTGGTATTACCAAGGGCTTATACAAGTTACCAATTTGTATATCTTCTTGGTTTCTTTTTATCCTTTCGAGATAACGTCTATTGCGTTAGCGATAAGTCTTTCACACTACGTCTACTTATAAACTTGCACATCAGTTGAACTGTAAGATATTATTATATCTCTACTAACTCATCCTTCTTAGGGTGACTTACCCAGTCATTATAGATTTTGTAGTAATTGTACTTAATTAAATGTATCCATTTAATCTTTCCTTCACATAACTCCTTTTGAGAGCACAACTAATTCCTTGCACTGTTGATTAGACAGTGCAAGGAATTAGTTGTGCTCTCAAAAGGAGTTATGTGAAGGAAAGATTAAATGGATACATTTAATTAAGTACAATTACTACAAAATCTATAATGACTGGGTAAGTCACCCTTAAGAAGGATGAGTTAGTAGAGATATAATAATATCTTACAGTTCAACTGATGTGCAAGTTTATAAGTAGACGTAGTGTGAAAGACTTATCGCTAACGCAATAGACGTTATCTCGAAAGGATAAAAGAAACCAAGAAGATATACAAATTGGTAACTTGTATAAGCCCTTGGTAATACCAAATAAGTTAGTTCCTCATGATGTCGTGGAAACATGACTATAAGATAAGTTGAATCGATAGTAGCCCAAGAGGAATCAAATGAGTAAAACAAGTATTATAGGTAAATATTATGTTTTTCTATCTGAATGATTGTGCCTTAAAAAAGGTGGGTGAGGTCTGTGGGTAAAAATTAATTCCCAA
+
5112FMSSJSIHEEGHDEE@AA@@A?;<8:===>FKLJHFSJLPMIIPKLJQSKHKMLSSNJJJSMKNMSONLOISPNLPSSPQIIIJLSJHKSMSLQLJISJGOSIOIJKIRSNMJSPLJMO,+++,FFHHKKJSMIJKHLHSSIHIGGLJJHHJJIIKJJKONPPSNSPOSLONKPSKNSSSSRJIJMKJJJLLMMJLLNILKMOLSSJSLNLSLOJRJGJFEDAABDHA@AAC=:;;=DFGJHHFLKLPIINLOJSSKJHFFEFIEEEEHFGKIJIIJJJKKLHGLISNSONPLPIJHIKIHHGIGJLKJHIGKHIIOIKKJSIHJMMJLQLLIJGEFGGHGIGHHFFDC@++*(&&&+3=>?@@ADFGIJKRJIHJJOISJSKIHJJHIKLNJJJJIGEFIKQIKOIJKHHGJGIJHJJIIIKKKSKGSHJJHGGEOMKMSSSMLSIHJLFEEBAAACINIJKHOIJIRMKKSKLIKGIIFJRLNLGIHIA=;;;79CDGGHBADCCEDDCAA???=:773367;>ABDDDFFDC@ABAEAEECELFB>>>>@CCCDE(((()@ACCAAA@?=>:866554467210/..--.,,--...9;:;;<=?@FDDDCCB?=976567:=>>??@CBA@<88889ABCGFFCECDDCAACDCCDD?>==8540/--1;>@@>>;;>@@AAABB?>>>?CHEEEFAAAA<<<=>DDFHEHGDBCEDEDD@???=>BCA==@@B?DB;=87554+***)-,,,..88:<<=>>A@;<<;:9889:9986774441/22397788:A@@A@>>>==??@CCEDA@@?><:94((('''''+0/,-0,)()**+**++,44412234;;==>?>==><;::9::875111125;@=><<>BABDFGBCD64///.-++,8EECB??AB=@ABAA@ABB@9873344;32111567898
@1231_2WVZPS_2
GGAATGTTCACAAATCATAGGCTTTTATTCACCTTACAACATTCATAAATATCGTTATCGTGCTACTGGCGATACAAGTCTGAGCAATGGTTAGCAACTCCACGCTTCTTGCACCAATTTTCCGAAGAAAATCCAAAACCAGATGGGAATTAATTTTTACCCACAGACCTCACCCACCTTTTTCAAGGCACAATCATTCAGATAGAAAAACATAATATTTACCTATAATACTTGTTTTACTCATTTGATTCCTCTTGGGCTACTATCGAATTCAACTTATCTTATAGTCATGTTTCCACGACATCATGAGGAACTAACTTATTTGGTATTACCAAGGGCTTATACAAGTTACCAATTTGTATATCTTCTTGGTTTCTTTTATCCTTTCGAGATAACGTCTATTGCGTTAGCGATAAGTCTTTCACACTACGTCTACTTATAAACTTGCACATCAGTTGGATTTGTAAGATATTATTATATCTCTACTAACTCATCCTTCTTACGGGTGACTTACCCAGTCATTATAGATTTTGTAGTAATTGTACTTAATTAAATGTATCCATTTAATCTTTCCTTCACATAACTCCTTTTGAGAGCACAACTAATTCCTTGCACTGTTGATTAGACAGTCATACACAAGGCTATGTATGGACGC
+
9ECDGJIIBBBCJHIJHSFEGJ;;;E;GHIPLILIKHKKLHSHGFOGKJKIJNMSNPKKJGJSLKMKSJLIKGHHSNIPLSKOJSLLNLMNNKLSQPNJRSKSPGJNPQROIMRIFCCCDKMPFHMSJSSMRORKOSQNNJSNSJHLKOKSKJEFGFFFGIPFKSLMSSSOSISLJJLSNSSSNMMQSNKMKMLMQLPSLSROLROSMOLMPSSOPSSJSNSNIKIJSIMRPLPPMMSOLMNKKSLOQHHPOSJHSCBIIJKKJKS@<<==>;<98986643333ADEIRSJSSNNSLIHJGIQOLOSKSLMSNSNOLNSLISSONSLKRLOSRHPJMOLSONKNPSMQMDFEFEFGNPJSJPSOSLS@:11<>?>>=<A@A<<12=01DFFOJJFGJLKMMSIHSSSQNSDEGCD@@>BAA>EISNGJKHIJKKJMLSHPSPKMIEB=:32&%$$$%%&%%'&&*>?HNRKLNJMOIMFGJJIHSLKJKRKKSMLPSLSSLJLJLNLMQJSPOJLJKILJMOSLLKSMNKSSSQSLNMKNMQLQISLHLKONSLIJKOKGHJHMIKSKSKMNNIILIJHJGHIMMHNLNSRJMSOKJHJGOILKOLOILKJKSJHNRKDCCCCHHFFJGHFFJHEB543458881/((&&&)'&
@1232_2WVZPS_2
GGAATGTTCACAAATCATAGGCTTTTATTCACCTTACAACATTCATAAATATCGTTATCGTGCTACTGGCGATACAAGTCTGAGCAATCGTTTACATTCCGCGCTTGCACCAATTTTCCGAAGAAAATCCAAAACCAGATGGGAATTAATTTTTACCCACAGACCTCACCCACCTTTTTCAAGGCACAATCATTCAGATAGAAAAACATAATATTTACCTATAATACTTGTTTTACTCATTTGATTCCTCTTGGGCTACTATCGAATTCAACTTATCTTATAGTCATGTTTCCACGACATCATGAGGAACTAACTTATTTGGTATTACCAAGGGCTTATACAAGTTACCAATTTGTATATCTTCTTGGTTTCTTTTATCCTTTCGAGATAACGTCTATTGCGTTAGCGATAAGTCTTTCACACTACGTCTACTTATAAACTTGCACATCAGTTGAACTGTAAGATATTATTATATCTCTACTAACTCATCCTTCTTACGGGTGACTTACCCAGTCATTATAGATTTTGTAGTAATTGTACTTAATTAAATGTATCCATTTAATCTTTCCTTCACATAACTCCTTTTGAGAGCACAACTAATTCCTTGCACTGTTGATTAGACAGTCATACACAAGGCTATGTCTATAAACATTCCA
+
43334:;FFGFLPJSNQJISKMSQJMKLIMSJSPMLHHFIKPSMSICFD?MMLOIKSMLJPLIHLQLOSSJLLININJJINIHFC333('(''((((*)))****,(,335BFHKFFDB888745;NGLLLHLSKFLFEIHSJSSIKLMKJMSSOPSSFPC=<::=>;9877BE;:?DCBFMKNSSHSJNNOINSPJOPKHGGJLONNLMMSRNKSKKOSSPSPJSSMLPKLOQSRHBAABB=@?:999:G0....NJQOLKJ@@@AA?;30.,+,-/-)),CCEMSGMJJGHFGGGFHPNMRSLOOSNSSRMSJLOPMKOISMINKKKLSOPPNLSOOMKPMLKPSMLSSSPPLOKNSSSJSLSMJINIKCEDFHELQKMSSHFIHHKSLSOLKSNRSOSMSLMSJSOMKSOSJSSKOLSSSLKLJSJOKLSLMLMPONOSSSLLMPMSOSRLSSSSNKRSSMSOISMSJKSIRKSNKLMSLSLH,,,,,EE@?>7434220///.-,-/.9DGGJJJIJKILISSOOMNLLNSLKSMILPRLMQKRSOOJNSLKFIDNKSSLOKSNNKF??LHNNMMKMOSONLJSJKLJJJPKNJQOLQQLSSMONSQNSMJGIJHSQMJIG;;;;;;FCCHKHJMIKJJHIJKJLIQSKLLM
@1233_2WVZPS_2
```
