## Supplementary material for "FAST-MaP: Chemical Mapping of RNA Structures Using Primer-less Sequencing": FAST-MaP_ROOL-env120_Supplementary_Data: bicine-DMSO.fastq (part 3 of 9)

```
GGAATGTTCACAAATCATAGGCTTTTATTCACCTTACAACATTCATAAATATAGTTATAGTGCTACTGGCGATACAAGTCTGAGCAATGGTTAGCAACTCCACGCTTCTTGCACCAATTTTCGAAGAAAATCCAAAACCAGATGGGAATTAATTTTTACCCACAGACCTCACCCACCTTTTTCAAGGCACAATCATTCAGATAGAAAAACATAATATTTACCTATAATACTTGTTTTACTCATTTGATTCCTCTTGGGCTACTATCGAATTCAACTTATCTTATAGTCATGTTTCCACGATGCATGAGGAACTAACTTATTTGGTATTACCAAGGGCTTATACAAGTTACCAATTTGTATATCTTCTTGGTTTCTTTTATCCTTTCGAGATAACGTCTATTGCGTTAGCGATAAGTCTTTCACACTACGTCTACTTATAAACTTGCACATCAGTTGAACTGTAAGATATTATTATATCTCTACTAACTCATCCTTCTTACGGGTGACTTACCCAGTCATTATAGATTTTGTAGTAATTGTACTTAATTAAATGTATCCATTTAATCTTTCCTTCACATAACTCCTTTTGAGAGCACAACTAATTTCTTGCACTGTTGATTAGACAGTGCAAGAAATTAGTTGTGCTCTCAAAAGGAGTTATGTGAAGGAAAGATTAAATGGATACATTTAATTAAGTACAATTACTACAAAATCTATAATGACTGGGTAAGTCACCCGTAAGAAGGATGAGTTAGTAGAGATATAATAATATCTTACAGTTCAACTGATGTGCAAGTTTATAAGTAGACGTAGTGTGAAAGACTTATCGCTAACGCAATAGACGTTATCTCGAAAGGATAAAAGAAACCAAGAAGATATACAAATTGGTAACTTGTATAAGCCCTTGGTAATACCAAATAAGTTAGTTCCTCATGATATCGTGGAAACATGACTATAAGATAAGTTGAATTCGATAGTAGCCCAAGAGGAATCAAATGGGTGAAAACAAGTATTATAGGTAAATATTATGTTTTTCTATCTGAATGATTGTGCCTTGAAAAAGGTGAGTATGGGTAAAAATTAATTCCCATCTGGTTTTGGATTTTCTTCGAAAATTGGTGCAAGAAGCGTGGAGTTGCTAACCATTGCTCAGACTTGTATCGCCAGTAGCACAATAACGATATTTATGAATGTTGTAAGGTGAATAAAAGCCTATGATTTGTGGAACATTCCA
+
SMHMNSQSNPMEE?:>>@EIGEHJAA@BAHKGGKGFDEEFHIKBAA@;;<;=----/766667@@AAFFIJKGJKLLMLRNGSQLLKSMSSPIEEDFFSIQSLLLSLNSSKSOKJSLIESSSNHQORNNSKMISOKSRLHHLKJIIISSNO?C,,,,,HISQJMNQSNLSLQLSKLJEAEJMIJKKNSJJJOKMRNPLOKSOIJHLPJQJQSOLSP???>>JIORLLRSSNSSSLPSNSJNSMSJFIHKLNSMRRNSSSRSKLRIKGHOKNF@????>@;9877;KIISKGINKMJIG>>=:6666:CDKKILOLEDCBCFHJOMMSMROSSJSSJSIJKSSJSJSKLKNRSMKKMKSLSPRMLSPPR<<<<C<?????FPNJJLLIOMLSNKRRISSKNKORPLSNSSPMSNSJJOPKOGNNLRPQNLSNOJSPKNJONSMSSNJOMSSSSKSSSOKKLJSFJGQMSSMSKJMSNSLSHJMLGIHJPMSSMKNNPSMKPKHNOONISSGHCB?>9:::IJOKHKLSSSQMOMQNISLQQNMJSPJLMJNSIPLKSHGHJIINKOOPSJJSDEHNNILJIISNSLSSSMKMRLNOMLHSPOKSSKLSOJMSJJSNNPSJMQHKFKJHGIIEA:C:8899::9:>66664777>>CCBAAABCSGIKIFKSMKLSSKGJFECABBCFIGC>?BBAB@BBEEKIHIGGFFECEFGGFCEDDECDCE<==?;;:9540.+*)))))(((00/01138:>=>?@@?><9777<=?@ACFIHGFED@====<@@AABB@??==;9864100/100199999<<>?==;;=23@AAACA@AB?@ABBDFH=<<<9<;87899CCB=@>@?=;:98873320/)'%-13448:><=@@ABBB??=;;;;<;;;111119200/0718<;;;;;;:10+*/079;<<8////1:9999<=>>>@@ACEHFDBAAABCBAA?>?@CFGBFFGCD?@?=;;961000*))))++..:;>>??@@@???====>;<=>?@A@A@JPID@???>?>>=<==?BCB@A>;:964+'%%$$$%%&&'(02457;;;;<>?>=4-.?>??@ACBA@>??@;39:00:::<?=211((('(//989::=>@???;9999<99<=,,,,,7782+'%%&(((((/00.----049;99:99;<:=>>>>=???>>>>?CBBCB@AAAAA=>::1//../.)'&&%''''((
@1234_2WVZPS_2
GGAATGTTCACAAATCATAGGCTTTTATTCACTTTACAACATTCATAAATATCGTTATCGTGCTACTGGCGATACAAATCTGAGCAATTGCACCAATTTTCAAAATCCAAAACCAGATGGGAATTAATTTTTACCCACAGACCTCACCCACCTTTTTCAAGGCACAATCATTCAGATAGAAAAACATAATATTTACCTATAATACTTGTTTTACTCATTTGATTCCTCTTGGGCTACTATCGAATTCAACTTATCTTATAGTCATGTTTCCACGACATCATGAGGAACTAACTTATTTGGTATTACCAAGGGCTTATACAAGTTACCAATTTGTATATCTTCTTGGTTTCTTTTATCCTTTCGAGATAACGTCTATTGCGTTAGCGATAAGTCTTTCACACTACGTCTACTTATAAACTTGCACATCAGTTGAACTGTAAGATATTATTATATCTCTACTAACTCATCCTTCTTACGGGTGACTTACCCAGTCATTATAGATTTTGTAGTAATTGTACTTAATTAAATGTATCCATTTAATCTTTCCTTCACATAACTCCTTTTGAGAGCACAACTAATTCCTTGCACTGTTGATTAGACAGTCATACACAAGGCTATGTCTATAAACATTCCCCCCCCCCCCCCCCCCCCCCCCCCCCCCCCCCCCCCCCCCGGAATGTTTATAGACATAGCCTTGTGTATGACTGTCTAATCAACAGTGCAAAGAATTAGTTGTGCTCTCAAAAGGAGTTATGTGAAGGAAAGATTAAATGGATACATTTAATTAAGTACAATTACTACAAAATCTATAATGACTGGGTAAGTCACCCATTAAGAAGGATGAGTTAGTAGAGATATAATAATATCTTACAGTTCGACTGATGTGCAAGTTTATAAGTAGACGTAGTGTGAAAGACTATAGCTAACGCAAATGGTATCTCAAAAGGATACAAATAATGGGGCTTGTATAAGCCCTTGGTAATACCAAATAAGTTAGTTCCTCATGATGTCGTGGAAACATATAAGAATAAGTTGATTCAAATATAGCCCAAGAGGAATAGAAATAAATAAAACAAGTATTATGAGGTTAAATATTATGTTTTTCTATCTGAATGATTGTGCCTTGAAAAAGGTGGGTGAGGTCTGTGGTAACTTCCATTCT
+
SNSKSPONJJHFJG?MHIISHFCDB?533('&%%(',///04956B?77789655:BG;999:=;;;@BCCBDCEMKPKOKNJHQKGHB???@?:877:3-'&&',29:=@EIKJGGIGHOSMSSNSLHKNISPSNMSSSOJNSQQLKMHJENBCG@AMLIMLMSSJJKMNSIJPHGIBGONHLOISLSSSSSNMSRSQSSMQLLKJMKPSNRSJQLSIQHGIIDDHDEFGLSSKN8542367EFHKGJJIJEEGDDEDOSSGILIKLSSSKSILMIMLKSQLNSSSOONSLSJLHIIBBSGIFIHFMGLNNSMSNKKQNQSMSNSQNLQLMIFHFIKSSOLJQLHQSOGR;8?=?HNNNJE?>@?GGMSHLJJNKLLNLOSNSSLISIKINEHGIDJKRLSSJJMNIJNNSQOLRMOSRLSLLLSPE54444RKPOHLSOFKGIFFHMDD;986*)**())+DDFFIJILNHSLIFGCD:9999<;;=88FEDCC=</..///<=@EFFHJLJLHPMJJGHMIKNKHKJJNJHFGHMLJSJKMSOKGIFEHJIIKLKKLLJOD:IA<99GIGGFIKKIIKKKMJMLSKJOJCBCC@AABAAGEFILHJJHIPIGFCA>DDGFGIIJFGHE41/,(+-../013568:<>@BDEGFGDB@?@@CG:2379>=>>>>?ADIKHJKGGIIJQLKIEHIGHHEFGGGSHGLFCCA@ACFFHDDA>:::@CDJIA?@@?@F=:::677778?>=;;;<:;8997899:?>==<>ACA><;98656657BCCD<;:;;EABB@A@@@???=AA@@>>?CBCBACB?88887:772**-++-679;?FEEDEDBFECCB@A@A??>==??<:99:;>DA@@=////0CBBBAAAABAA?<=<866799:772)(('(/0.**))(((((()12....+++,+)))--(((((*)('%%%%%%&&&&'%%%%%&&&&(()*,+-(()*/2100006536667::;:8850/)(()-,+(&&&&%&'&%$$$&'(('''))*+((')'''&(,,./23399998899.+++,,+)('''(01232223202789:<=:9:;;:945;;<?AFGCA????@BCDCCDDCEC@AA><?BEDEB@==;9777664320)'&$$$$&%&%$$$%
@1235_2WVZPS_2
AGCAACTCCACGACCGCTTCTTGCACCAATTTCCGAAGAAAATCCAAAACCAGATGGGAATTAATTTTTACCCACAGACCTCACCCACCTTTTTCAAGGCACAATCATTCAGATAGAAAAACATAATATTTACCTATAATACTTGTTTTACTCATTTGATTCCTCTTGGGCTACTATCGAATTCAACTTATCTTATAGTCATGTTTCCACGACATCATGAGGAACTAACTTATTTGGTATTACCAAGGGCTTATACAAGTTACCAATTTGTATATCTTCTTGGTTTCTTTTATCCTTTCGAGATAACGTCTATTGCGTTAGCGATAAGTCTTTCACACTACGTCTACTTATAAACTTGCACATCAGTTGAACTGTAAGATATTATTATATCTCTACTTACTCATCCTTCTTACGGGTGACTTACCCAGTCATTATAGATTTTGTAGTAATTGTACTTAATTAAATGTATCCATTTAATCTTTCCTTCACATAACTCCTTTTGAGAGCACAAAATAATTCCTTGCACTGTTGATTAGACAGTCATACACAAGGCTATGTCTATAATGACTGGGTAAGTCACCCGTAAGAAGGATGAGTAAGTAGAGATATAATAATATCTTACAGTTCAACTGATGTGCAAGTTTATAAGTAGACGTAGTGTGAAAGACTTATCGCTAACGCAATAGAGCTCGAAAGGATAAAAGAAACCAAGAAGATATACAAATTGGTAACTTGTATAAGCCCTTGGTAATACCAAATAAGTTAGTTCCTCATGATGTCGTGGAAACATGACTATAAGATAAGTTGAATTCGATAGTAGCCCAAGGAAAATCAAATGAGTAAAACAAGTATTATAGGTAAATATTATGTTTTTCTATCTGAATGATTGTGCCTTGAAAAAGGTGAGGTCTGTGGGTAAAAATTAATTCCCATCTGGTTTTGGATTTTCTTCGGAAAATTGGTGCAAGAAGCATCATA
+
@?@AAEC@@21'&%&'()-23;9:<DDDEFAA-=?>AHNMSOLKHGJHIIGFGJKESRJSSNJKIFKSSHFFFDGJHMJKLLILJIGHINJSMSPHJKNJISJKILRILLDDED;223<BJIQFHKFJLIE@EB?>?AJGIFFIFGMSQ>===>?HC?=CA55768766HLSGHLMLL<<<<=JGLLMSONKKNLIMNHMKHHIIKOMSKPLLMSLGKECMBMQSMLSOKJIRLPSPIKONNLISKKKKOSNMSNORMKMG@@NSSJSSMNLSMRLSMIFHBCFGKFGGFILRKHJSMFHIGKLSSMILKSLLLPQKLLKHIHJSLJLNLHSNKQSLLMLKKIIGJIHLJNKJLSMSKPKONJNNKSMLSMNSONGDDFE;@B44????FGPHPRHKMNJSJPIMKLSNMJJILJHHHISLNJJMHJSOMHMSSGIHLSIJSKSLKSKSSMNMIIGSIIRSGGSIIKGSILLOMKKSSLNMPSOSLJMJGHMHILOJKKSQNLLNMNLSMLSMSMSRKQOSQLPLOSSNMRSSKLLOJJMGSMPSIKMKKMIIPHJIMMIKLLMKLNKSHKILHNJIHFJHGEI?ADEFGHPJECCBAFEEGHHGHSFEFEFIJLHHGGHIOFEIEDDCDCEFIFD>=999==A@BAA?AABBECDCECDECEKIHGF@>=<;863.,+*+*)*(&&&###$$%(-.1369:ADEJHFED>?;:89A?@>>=>???;641.+++,,688=>?ADDEDFGDACBDDCFKGGJFJHEFFE?><;>>>>>=>:5455;>??@@@A@??@?@CCD>:>>?;98531---,--)((**+-/))))1)3233315445:;?>;76445456866666778885533446:86445865677>?@?A<=20/--0//,*,((.88::::::<302<=@FEEBACA?==9:@@?@<==:9ACEFHD<;;66;=>:886321-,,,,.//.,,)'&&
@1236_2WVZPS_2
GGAATGTTCACAAATCATAGGCTTTTATTCACCTTACAACATTCATAAATATCGTTATCGTGCTACTGGCGATACAAGTCTGAGCAATGGTTAGCAACTCCACGCTTCTTGCACCAATTTTCCGAAGAAAATCCAAAACCAGATGGGAATTAATTTTTACCCACAGACCTCACCCACCTTTTTCAAGGCACAATCATTCAGATAGAAAAACATAATATTTACCTATAATACTTGTTTTACTCATTTGATTCCTCTTGGGCTACTATCGAATTCAAACTTATCTTATAGTCATGTTTCCACGACATCATGAGGAACTAACTTATTTGGTATTACCAAGGGCTTATACAAGTTACCAATTTGTATATCTTCTTGGTTTCTTTTATCCTTTCGGGATAACGTCTATTGCGTTAGCGATAAGTCTTTCACACTACGTCTACTTATAAACTTGCACATCAGTTGAACTGTAAGATATTATTATATCTCTACTAACTCATACTTCTACGGGTGACTTACCCAGTCATTATAGATTTTGTAGTAATTGTACTTAATTAAATGTATCCATTTAATCTTTCCTTCACATAACTCCTTTTGAGAGCACAACTAATTCCTTGCACTGTTGATTAGACAGTCATACACAAGGCTATGTCTATAAA
+
EDDHKKRMKJIIHIHLJGEFFGILJJNMKLHPJGFEGCDEFEJFHGFFFHGHFFDEDGHGHGJMLLKNLHGGFHJLIIHHFGHKHGGGIJMKOHLOJISMQNKJIGHGJJLOINC9-**-,).238>FLIMQHSBAJKI>===>GSNPKRSSKMLKSLIIIGDGIFCCCAAEFJFDMFE>=D??DDEEJIHHFGIGGMJIGJJHDCELLSSIHKMIOOJSJIJJJJJIJHIHIKMRLSRSNSNSMGKQJIKMKNQMJMRSSIGHEG21111@EFIIEFFFFHHJIGFFDHFEFFHRKOHGHFGGGHGGFFEHJIGHJNKJLIGGGEISIFHEEECCDDDDEIHFGHHHLHGGHNLGGKIHIFFEFEGJQGJ66DEGCCCB@77774011BBBBEGDDCCDECCCCBBCCCCEAAA@?@@@DIECDIGFEECBCCCE;;;;;ABCCBDFFDEDD=22222CCDDFFDDBA???ABCFEDBBACBBDDCBCB?,**)('(&%&''889CJDBB@ACDCBBDEDDA?>=>?@DKGEC@@@@ACBCB@?@??@@ACDGEEEA<7225500A@@?=;=<:4-..@?@@ACCEFHIDBBA@@AA@@@??AABCCDDCBDCCCDEDCBB><:::;<>=====>>>???>=><=<<76+**
@1237_2WVZPS_2
GGAATGTTCACAAATCATAGGCTTTTATTCACCTTACAACATTCATAAATATCGTTATCGTGCTACTGGCGATACAAGTCTGAGCAATGGTTAGCAACTCCACGCTTCTTGCACCAATTTTCCGAAGAAAATCCAAAACCAGATGGGAATTAATTTTTACCCACAGACCTCACCCACCTTTTTCAAGGCACAATCATTCAGATAGAAAAACATAATATTTACCTATAATACTTGTTTTACTCATTTGATTCCTCTTGGGCTACTATCGAATTCAACTTATCTTATAGTAGTGTTTCCACGACATCATGAGGAACTAACTTATTTGGTATTACCAAGGGCTTATACAAGTTACCAATTTGTATATCTTCTTGGTTTCTTTATCCTTTCGAGATAACGTCTACTGCGTTAGCGATAAGTCTTTCACACTACGTCTACTTATAAACTTGCACATCAGTTGAACTGTAGAATATTATTATATCTCTACTAACTCATTCTTCTTACGGGTGACTTACCCAGTCATTATAGATTTTGTAGTAATTGTACTTAATTAAATGTATCCATTTAATTAAGTACAATTACTACAAAATCTATAATGACTGGGTAAGTCACCCGTAAGAAGAATGAGTTAGTAGATATGATGTTGTTACTTACAGTTCAACTGATGTGCAAGTTTATAAGTAGACGTAGTGTGAAAGACTTATCGCTAACGCAATAGACGTTATCTCGAAAGGATAAAAGAAACCAAGAAGATATACAAATTGGTAACTTGTATAAGCCCTTGGTAATACCAAATAAGTTAGTTCCTCATGATGTCATGGACTAACATGACTATAAGATAGTTGAATTCGATAGTAGCCCAAGAGGAATCAAATGAGTAAAACAAGTATTATAGGTAAATATTATGTTTTTCTATCTGAATGATTGTGCCTTGAAAAAGGTGGGTGAGGTCTGTGGGTAAAAATTAATTCCCATCTGGTTTTGGATTTTCTTCGGAAAATTGGTGCAAGAAGCGTGGAGTTGCTAACCATTGCTCAGACTGTATCGCCAGTAGCACGATAACGATATTTATGAATGTTGTAAGGTGAATAAAAGCCTATGATTTGTGAACATTCCA
+
??@JNJRMKMHMSOSMSKJIQSJKSPNRJHQIHMHIDDDFEFFCCGEKHJMMSOKKISHIJGFSNSMKQKEFECEIJISNJLIJHDCCCFFDECEIKOLRSKOLIIHCCCBCEI<4445@2.8555CGHSB<EE??@ABNGIHLHIFJNQSJPIJIEDCA@>;=>??>>?@BCGGDHHJKSSSMSQPKSJQNSS<:::50//...++--OHSMNLPOQIJCDFD?@@IKMKKKRNRQMPSSSHHJLJSSSJLPKJICCDFIIIJIHA;:::<@AHFGOKIHHIKJ:99,++,,,94556FHFIHPSJOMRNHSJIKKHQQKMKKRSI:++++-KMGSMHKPLSIKDFFNJHPILSNNRNSKHIKHIFA86334464=/-)<@@AAPFGLMFG===::;;;55666MQHKI@@@?????IGGHHHJJSKMIIKSKSLQSIKHFHJLIHIMISKPHHIHLMSSDD4***)))@@=>>><==><:934..,,(')***/122336HGHEEAGF@AC9542233GGJGFFGHHLSI0////0G99999DDDDSSJSKEEGEDPISKQNISJEEFGEIJHMJHFED@9888HIGGFECDDEEFFDBA@>;;51010,,,,,,,,,/-+****--///*(22*(('&%$$$%&'(().33346899:<=>>>>;9::::9941000556556;;<>@BBCACABABC>====@@9:----.74335,,+++++@ACHJEDEDC=GFJFHEDA@>?ASJHHGB@B:CEFKGJEIHFEIDDB?@AMJKHHEDA@@@ADGIIIHFNH@?BA>==,(((())))((*)*))))'&**+-56678866/(((>===<92111177999965356<>?@<100////08:=BBBB@???@BCDDEFEGFHIGGCDDCKSLSJA@@@DCFEGIJDEECADDEE@@ACLOJJR===<=GGELESLSKLLDA=DLIFEDDEJFJIDEGGHHFILGFEB=<>@<@?:9<:<=>AA>>?@@BBDDA?>=>>>>@====<533344445862+++.'''(&&&&'()),,,,*****,(((()-,++,49;;>>?@@@BAA@<>44BBBACBBAA?>???>><==?@AA==;
@1238_2WVZPS_2
TCATAGGCTTTTATTCACCTTACAACATTCATAAATATCGTTATCGTGCTACTGGCGATACAAGTCTGAGCAATGGTTAGCAACTCCACGCTTCTTGCACCAATTTTCCGAAGAAAATCCAAAACCAGATGGGAATTAATTTTTACCCACAGACCTCACCCACCTTTTTCAAGGCACAATCATTCAGATAGAAAAACATAATATTTACCTATAATACTTGTTTTACTCATTTGATTCCTCTTGGGCTACTATCGAATTCAACTTATCTTATAGTCATGTTTCCACGACATCATGAGGAACTAACTTATTTGAGTATACCAAGGGCTTATACAAGTTACCAATTTGTATATCTTCTTGGTTTCTTTTTATAGCTCGAGATAACGTCTATTGCGTTAGCGATAAGTCTTTCACACTACGTCTACTTATAAACTTGCACATCAGTTGAACTGTAAGATATTTATTATATCTCTACTAACTCATCCTTCTTACGGGTGACTTACCCAGTCATTATAGATTTTGTAGTAATTGTACTTAATTAAATGTATCCATTTAATCTTTCCTTCACATAACTCCTTTTGAGAGCACAACTAATTCCTTGCACTGTTGATTAGACAGTGCAAGGAATTAGTTGTGCTCTCAAAAGGAGTTATGTGAAGGAAAGAATTATTAAATGGATACATTTAATTAAGTACAATTACTACAAAATCTATAATGACTGGGTAAGTCACCCATTAAAGGATGAGTTAGTCAAGAGATATAATAATATCTTACAGTTCAACTGATGTGCAAGTTTATAAGTAGACGTAGTGTGAAAAACTTATCGCTAACGCAATCAAGCATTATCTCGAAAGGATAAAAGAAACCAAGAAGATATACAAATTGGTAACTTGTATAAGCCCTTCGTAATACCAAATAGTTTTTAGTTGCTCATGATGTCATAAAAATACAATAAGATAAGTTGGATAGCCCGAGAAATCAAATGAGTAAAACAAGTATTATAGGTAAATATTATGTTTTTCTATCTGAATGATTGTGCCTTGAAAAAGGTGGTAAGGTGTGTGGGGTAAAAATTAATTCCCATCTGGTTTTGATTTCTTCGGAAAATTGGTGGAGTTGCTGACCCGTTGCTCAGACTTGTATCGCCAGTAGCACGATAACGATATTTATGAATGTTGTAAGGTGAATAAAAGCCTATAGGTAGTTATCATCAAGTCAAAGATAGGCTGTTAACCTTTAACAATGGTAAT
+
BBACFIFFFFJGCJIGHGHFHEDDHGJPJKJKHILMLSJHLIFKHIIFHISSJJOLFFFEGHMJLJKHIINKJJNMKSIFEEJNJSPKHHMHHLIKGHKHBDEBBS>=ICDCFHLSLJKJIHSJMHIGHHGICCLCBEDA?<=<;;;;785423349?@DDDJECAHIKHLJKMHGGFGHHHGHIGFFGGFKJGQKHIHGIIJIJOGIJJLHHISGHJG><>>6444234@@==@922=;;===@DKEGGGED:::9:>>>GGJGFGHFIFJJHGGGFFFDBF<<ABAACGGJBCBCIONIIKIDA0..-+*'''(((*++0?CA@DEGLLJLHKKFHHKKOKMSIJNJGGHHF98./99:>>==>>86-,++&&'*+@@BKDCBBADEJCABBBFB>>>>@DEEEFFGIHFGDCB????ACCEEEKHPIKKIEEDDEFGEGHDDFFGLID?>>>?>B4))CFFGHEECDB:8888DEEIGGFGFGFEC@@??AIKJIGDEE3HGHJHJJNFHCECA51LIIGILJLKKKIFFEEJRMHPPIIHFDCCCDEKIIIJSKGE:999:EFEFDHFEFIIGFNHQKKJMIJGGFGFKILIIJJILHGHGEGAB==>=>ACCBBCCDEFGJFEGEFGJJJB@:99987;98333211/..*))''&'-,,./002=6BB@AACBACB<EFDEDCCBBCEDEBDA@@<::;;:954...2211///1134456443,,)'&'()))'''')***&&&&)/:<=>>==?A@ADAABDDGEDD@43334CC@@??=;:98635::=>>>>=;;<<<866673.---.88988865543321.)))&$###%24544567:>>>?ABCAEDCB@?>@A?>?88@@<@BBGDCGFFEGGMFCCA@AA@?=@+***-/+++*)+*(('((+-,+./16998987952-(('&''%$##$$##%(('('''''$$%$$&''%$$##$$&*+,,,,---////-''&&&&')/13345562/..../024@?<;;=>>>?@=<;:8764311//0434432.-,)('&'%%&'&2/,(/<?CSHGCBCD@>2+,7899:AAA:778;8;;++5656666.+*&%&)++,,-)))),''--.30.,*)*'&&&()7778<<=@@?<;;;<?A>>>=>????>=<<;:::9:;=>>=<<;968510///-)'&$$$$%%%$$$$$&********)&%%%(.0001=>:950+******)'&%
@1239_2WVZPS_2
GGAATGTTCACAAATCATAGGCTTTTATTCACCTTACAACATTCATAAATATCGTTATCGTGCTACTGGCGATACAAATCTGAGCAATGGTTAGCAACTCCACGCTTCTTGCACCAATTTTCCGAAGAAAATCCAAAACCAGATGGGAATTAATTTTTTACACACAGACCTCACCCACCTTTTTCAAGGCACAATCATTCAGATAGAAAAAACATAATATTTACCTATAATACTTGTTTTACTCATTTGATTCCTCTTGGGCTACTAACGAATTCAACTTATCTTATAGTCATGTTTCCACGACATCATGAGGAACTAACTTATTTGGTATTACCAAGGGCTTATACAAGTTACCAATTTGTATATCTTCTTTTGGTTTCTTTTATCCTTTCGAGATAACGCCTATTGCGTTATCTCGAAAGGATAAAAGAAACCAAGAAGATATACAAATTGGTAACTTGTATAAGCCCTTGGTAATACCAAATAAGTTAGTTCCTCATGATGTCGTGGAAACATGACTATAAGATAAGTTGAATTCGTTAGTAGCCCAAGAGGAATCAAATGAGTAAAACAAGTATTATAGGTAAATATTATGTTTTTTCTATCTGAATGATTGTGCCTTGAAAAAGGTGGGTGAGGTCTGTGTGTAAAAAATTAATTCCCATCTGGTTTTGTGGATTTTCTTCGGAAAATTCGTGCAAGAAGCGTGGAGTTGCTAACCATTGCTCAGATATCGCCAGTAGCACGATAACGATATTTATGAATGTTGTAAGGTGAATAAAAGCCTATGATTTGTGAAGGCTC
+
NJSOSMNSKMKNINLPJNNIJNSIJLJJSKSMOSSMLNLONOMKMJNMPOMSKOMPLQISOMHISPJKSIIJKLQGMHHFDCEFFLJHPRKIHLJKLGPJSNNNLOJMLOJJOPJJLILSKKNJKKSLQKMQKJGKSLRKNMSSISJSSQSLJFLGJSSSMKLSOKKJNLSKMRKNNMOSJSPSSNSKLSSNSLMLIIKQHHGF?:;86:<KQMSOOJLRRMSSNKLPOQJKIQSQRQSSSSSIHSNSJEJEA@B330)*4/0:::89:FHIEJPHSLSPJPIHILHKSKLPSKIKMJHNHGFHMILIOJSSMSMSJKJKKMSSNSNOSKSIKMIIPMSSKKSMKMKLSSNLJMJILPIKPSRNJJHMLHE0.;::AAFCLHHDCGFE<<<99888<41+&#$$&',./3555787641223;@988;EFDJSHFBDGIGEDPOGFGFHPIKOLSHSILQKIHHHJJGJNQSQQGFBDDDDCDHHHHCDGFGGHGKNFIFAAAAAEA@?>=??>??>>>?<<<BDEGCCADFFHJRHIGHGIFIGDEDFFFFGGFFFECACEEEDDFEEEHDDCDCCA=><;;::877422234:<<?AEF@><<;;44445?@@@ADGJHH?>BEJORIFCCCACSKJNGHGIGHGEEEEHJJMOIDHIEGC@@@A;;669862++*//8;9<<::;;:8777*((()1335895553000232/.../9866/++(&&%%$$$&,-..1445544789=>:::54771578:>>@@?@?@ABDACCCBFGHIGHGBC;66661/(%%%$$##
@1240_2WVZPS_2
CATTCAGATAGAAAAACATAATATTTACCTATAATACTTGTTTTACTCATTTGATTCCTCTTGGGCTACTATCGAATTCAACTTATCTTATAGTCATGTTTCCACGACATCATGAGGAACTAACTTATTTGGTATTACCAAGGGCTTATACAAGTTACCAATTTGTATATCTTCTTGGTTTCTTTTATCCTTTCGAGATAACGTCTATTGCGTTAGCGATAAGTCTTTCACACTACGTCTACTTATAAACTTGCACATCAGTTGAACTGTAAGATATTATTATATCTCTACTAACTCATCCTTCTTACGGGTGACTTACCCAGTCATTATAGATTTTGTAGTAATTGTACTTAATTAAATGTATCCATTTAATCTTTCCTTCACATAACTCCTTTTGAGAGCACAACTAATTCCTTGCACTGTTGATTAGACAGTGCAAGGAATTAGTTGTACAGGAGTTATGTGAAGGAAAGATTAAATGGATACATTTAATTAAGTACAATTACTACAAAATCTATAATGACTGGGTAAGTCACCCGTAAGAAGGATGAGTTAGTAGAGATATAATAATATCTTACAGTTCAACTGATGTGCAAGTTTATAAGTAGACGTAGTGTGAAAGACTTATCGCTAACGCAATAGACGTTATCTCGAAAGGATAAAAGAAACCAAGAAGATACAAATTGGTAACTTGTATAAGCCCTTGGTAATACCAAATAAGTTAGTTCCTCATGATGTCGTGGAAACATGACTATAAGTTGATTCGATAGTAGCCCAAGAGGAATCAAATGAGTAAAAACTCATTATAGGTAAATATTATGTTTTTCTATCTGAATGA
+
HJILSPNKQJSKJRSSSOKKNRSSINNSQSLRJSLMLMSQOJSOPSJSSLSPJSMRPRLFHGHFKISSOIJKHOHMJJOMKSISKSNN?KSSSOLMHIQJSNSKLKIMKM;;;<>@HKNPSMJOPSRJIEBCSMSQRSJKKJSLJMLOPJSLSMMSKMSPNSMSINNPMKPKSIIH<<GFIDFCAB;CHK<:::>>??GGHPLKMSOPSLSMLSSIMIOLHSKSMJSMSPKMSSSSNSSOSECDCDSSSLSSSSMJSSKKSOPJMSMRSSRSOLMKSSMKLNSMLSKFEDDEMMSSLHLMKSJSQSPKILSJNNSSKOSJLLSHKSOHIOKPSLKSNSLKNSLLLSLSPKMLJJJQJMPHMSJQIIHIIIOOLMISJSNSSLJSKKJKIJKMSSSKONSSLMQJRSNILSNKMSNSLLJSRSLKIHMIKKSS?????B?>:/..,****+-%%$$&'+--.0058::;=?@@75444>?>@EGKHHJDHHDIHIHHHEGGJJNMKGIEEDEFJIFEEE>=>67777CB?ABBBDEDFB<A:9<=:989=>>??@>>@@BAA@?>><89643323344,('&&)*18:>BBCDFFEHGHLHHFDA?AABEEIE@CBBCDEGJHFGEG?>EDEFCDCCDADFEDDABABAA@?=<=>>@@ABBCDDA?DC;:89652//--,.--*,2223499:::863321111867667755533547<<<=?AAB>===?@??AA>=98889>>>?A999863,)(()((('&%%%$%&%$$&&%*,,,,,++++,,+*(('&''))('%%%&(*33344688:77788=BEFFB>:999755555
@1241_2WVZPS_2
GGAATGTTCACAAATCATAGGCTTTTATTCACCTTACAACATTCATAAATATCGTTATCGTGCTACTGGCGATACAAGTCTGAGCAATGGTTAGCAACTCCACGCTTCTTGCACCAATTTTCCGAAGAAAATCCAAAACCAGATGGGAATTAACCTTTACCCACAGACCTCACCCACTTTTTTTCAAGGCACAATCATTCAGATAGAAAAACATAATATTTACCTATAATACTTGTTTTACTCATTTGATTCCTCTTGGGCTACTATCGAATTCAAACTTATCTTATAGTCATGTTTCCACGACATCATGAGGAACTAACTTATTTGGTATTACCAAGGGCTTATACAAGTTACCAATTTGTATATCTTCTTGGTTTCTTTTATCCTTTCGAGATAACGTCTATTGCGTTAGCGATAAGTCTTTCACACTACGTCTACTTATAAACTTGCACATCAGTTGAACTGTAAGATATTATTATATCTCTACTAACTCATCCTTCTTACGGGTGACTTACCCAGTCATTATAGATTTTGTAGTAATTGTACTTAATTAAATGTATCCATTTAATCTTTCCTTCACATAACTCCTTTTGAGAGCACTAACTAATTCCTTGCACTGTTGATTAGACAGTCATACACAAGGCTATGTCTATAAACATTCCCCCCCCCCCCCCCCCCCCCCCCAGGATGAGTTCGTCGAGATATAATAATATCTTACAGTTCAACTGATGTGCAAGTTTATAAGTAGACGTAGTGTGAAAGACTTATCGCTAACGCAATAGACGTTATCTCGAAAGGATAAAAGAAACCAAGAAGATACAAATTGGTAACTTGTATAAGCCCTTGGTAAATGTAAATAAGTTAGTTCCTCATGATGTCGTGGAAACATGACTATAAGATAAGTTTGAATTCGATAGTAGCCCAAGAAAATGAGTAAAACAAGTATTATAGGTAAATATTATGTTTTTCTATCTGAATGATTGTGCCTTGAAAAAAAGTGGGTGAGGTCTGTGGGTAAAAATTAATTCCCATCTGGTTTTGGATTTTCTTCGGAAAATGGTGCAAGAAGCGTGGAGTTGCTAACCATTGTCTCAGACTTGTATCGCCAGTAGCACGATAACGATATTTATGAATGTTGTAAGGTGAATAAAAGCCTATGATTTGTGAACATTACGTTGTGATGGAGAGCATCAGCTATTAACCTTAGCAATACGT
+
?FISSQPNKLMSRJLOPNSJPNKIQSMJMSQINKNJLGGJHIK>>>>>>SOSLNIHRPKNSSSJLKMJES=<<:9>??@FILSOOGIGOSSSSQSSPSOSSNKLQLKLJSQMOPMSJJKS;;G?>?BJNOI@NOKLHDKMJHIKLIKIJIG=3*)(()+8EC<HIJHSIOOLJKOSIJDASSSMNNSKPOSMJMOMQILNJHMSPLNOOSSLOSSMSNNMQJLQSQRQOJIGSRNLSSSNSOLACD?66777CDFSQIMJMPKOSSOJBCBABHHISNSPOHKHKKJLKKKSKISLONLMISJOLKQPSLJKSKMOSSJFHHFGKKOSSLJLRLPNJKLRKKJLKKNJB??B6453433335<?<>?>><45/)))))*)*-(.7ADIJA?>>=@CHIJSKPSKKMHLNDIKIGIGHGIKFIHKFMSNNSINRKOSKMRJLHMHMIJMJHOJNHSRSIJHKIHOJJCCCGKGIPJKKLMFEBD;;6;;HKSNOMOKOIKLMOILKPILQDSNDBC?LJKSNSJLQQSKONLMOLSMKIQIOPSLLJGHFFHIFJLSKEECCCKHJJJKSINPIHFAADCEJQJIKOKSJLKQNSSOKHKGHMSEEEDFNNPNSLMJISHKLA?>;::9::;>@@@A@BSKGLKMGFLFHBBABBMLPSS7476657789;?BCFGHIFEEFFFEA<=@BCDEIF87777788HGLHLILSSSSISPJSKKLLIQMIKKSSKOSMJHOLKMPLOIHMOJKSMOLJKJKJSMOMMHSKSIILKHIJHJGIJQKFGMHIJJQRPLMPMNNRMO?HFDA:B@7@?@@ACAAB-)ACEFJGHGEGBFGCEC@@?>77676000(''&'&$$$%1=>@@DDGC@>>=77/0000?>>=<<<<;<=???@>>;=?ABBA@A?>:9998866668:4223,'(&$$$%)/111245999:<==?ABBAABBEFFGIGGEFA??@@JB=<<<B@BCDCDEEEFEHGFFC?????>>==<==@AKHHFBDFCA?>==>?CFDDCDCA??>=>A??@IFJJDNDEFHD=BD;89665/0(((+/0117875889?>A@@@==<:77222/....013666457>>CC@@???BCA>====@A>=>==?><@==<<<=>>=>???A@@A@>CEBAA>>??==<<<<:8666..-'%%$$$%%%%%$&(&$$%%$%&''*24223543+&&%&&&%%$
@1242_2WVZPS_2
ACTATCGAATTCAACTTATCTTATAGTCATGTTTCCACGACATCATGAGGAACTAACTTATTTGGTATTACCAAGGGCTTATACAAGTTACCAATTGTATATCTTCTTGGTTTCTTTTTATCCTTCGAGATAACGTCTATTGCGTTAGCGATAAGTCTTTCACACTACGTCTACTTATAAACTTGCACATCAGTTGAACTGTAAGATATTATTATATCTCTACTAACTCATCCTTCTTACGGGTGACTTACCCAGTCATTATAGATTTTGTAGTAATTGTACTTAATTAAATGTATCCATTTAATCTTTCCTTCACATAACTCCTTTTGAGAGCACAACTAATTCCTTGCACTGTTGATTAGACAGTCATACACAAGGCTATGTCTATAATGACTGGGTAAGTCACCCGTAAGAAAGGGGTCGGTTTAGTAGAGATATAATAATATCTTACAGTTCAACTGATGTGCAAGTTTATAAGTAGACGTAGTGTGAAAGACTATCGCTAGACGTTATCTCGAAAGGATAAAAGAAACCAAGAAAGATGTGTCAAATTGGTAACTTGTATAAGCCCTTGGTAATACCAAATAAGTTAGTTCCTCATGATGTCGTGGAAACATGACTATAAGATAAGTTGAATTCGATAGTA
+
@==>>@:9:9:MEE=;:::=?B?@@GIHMIHGJJLNLJHJKHSMHJSJOSSLIMLSIIJIFHGFHSPORLNLMILLKLMLMKKJJLLJSJMOLKKKSPMMLKMSNLLI9888;8:998534./--))>ADNMIKSKNHFGIJNNIKHIHGGFHF??>@B@>CBBLIGHGHIIJLHLJIJJOMNNKJLGKSHOLSRHILOLJKJM@JMHFHCDECEACAA=:9:335=@CCCDFGIILJDEBDCB><<;;201/+,>BCEPJIHJGILKKJKMONIJSPOLONHEEFGFHILKNLINLGJGJOSNIHLJNKOSJKMJKFIIJSKLSFPJGLJMJKMJJHKGSJPKJIKSJMIKILSSQSPJFGEFEIIHJSGGFFHHHRSGJEGFJFGFGGFFHHSPSJKJDFFB>>>900,)())-*+.,,,+**)*'*..33778;==;::::;==?ACC???=<<<<<;:9972/-,,,/*)))(()&%%$&'()*))*,-/**)))*)''''$&&'()*,-,,,-456677679=?<==:7.--,,.-.//..*('''%'$%%%%%%%&(*++6665/././68770/.,-9:=CCCEIIGGDDECBBBACEDC@@?>?><;;;>>>>>?>>@ABBB@AA@>==<<=<<<>>?
@1243_2WVZPS_2
AACTTGCACATCAGTTGAACTGTAAGATATTATTATATCTCTACTAACTCATCCTTCTTACGGGTGACTTACCCAGTCATTATAGATTTTGTAGTAATTGTACTTAATTAAATGTATCCATTTAATCTTTCCTTCACATAACTCCTTTTGAGAGCACAACTAATTCCTTGCACTGTTATTAGACAGTCATACACAAGGAATTAGTTGTGCTCTCAAAAGGAGTTATGTGAAGGAAAGATTAAATGGATACATTTAATTAAGTACAATTACTACAAAATCTATAATGACTGGGTAAGTCACCCGTAAGAAGGATGAGTTAGTAGAGATATAATAATATCTTACAGTTCAACTGATGTGCAAGTTAGGTGCCTGTAGCAGTCACTGTAACCTTAGCAATCAT
+
6554556554434457666778777543212244433224567653333456677999::9332211112555777555453220012398765333334456566555445564543344566444459:<;<<:8422114669:<>:977677933354333455/.,,,../2212445555554444456666778832221132222223642545334446665567677655544443444477::99:97433246778;:95544343333111124578763-+++,.265342001144554333443221000////000000002235443334455533323445666431.(('&&''&&&'&''(,+++++211,**(''$##
@1244_2WVZPS_2
CCGAAGAAAATCCAAAACCAGATGGGAATTAATTTTTACCCACAGACCTCACCCACCTTTTTCAAGGCACAATCATTCAGATAGAAAAACATAATATTTACCTATAATACTTGTTTTACTCATTTGATTCCTCTTGGGCTACTATCGAATTCAACTTATATTAGTCATGTTTCCACGACATCATGAGGAACTAACTTATTTGGTATTACCAAGGGCTTATACAAGTTACCAATTTGTATATCTTCTTGGTTTCTTTTATCCTTTCGAGATAACGTCTATTGCGTTAGCGATAAGTCTTTCACACTACGTCTACTTATAAACTTGCACATCAGTTGAACTGTAAGATATTATTATATCTCTACTAACTCATCCTTCTTACGGGTGACTTACCCAGTCATTATAGATTTTGTAGTAATTGTACTTAATTAAATGTATCCATTTAATCTTTCCTTCACATAACTCCTTTTGAGAGCACAACTAATTCCTTGCACTGTTGATTAGACAGTGCAAGGAATTAGTTGTGCTCTCAAAAGGAGTTATGTGAAGGAAAGATTAAATGGATACATTTAATTAAGTACAATTACTACAAAATCTATAATGACTGGGTAAGTCACCCGTAAGAAGGATGAGTTAGTAGAGATATAATAATATCTTACAGTTCAACTGATGTCAAGTTTATAAGTAGACGTAGTCTGAAAGACTTATCGCTAACGCGATGCAACATCGAAAGGATAAAAGAAACCAAGAAGATATACAAATTGGTAACTTGTATAAGCCCTTGGTAATACCAAATAAGTTAGTTCCTCATGATGTCGTGGAAACATGACTAATATAAGTTTAATTCGATAGTAGCCCAAGAGGAATCAAATGAGTAAAACAAGTATTATAGGTAAATATTATGTTTTTCTATCTGAATGATTGTGCCTTGAAGGTAGGTGAGGTCTGTGGGTAAAAATTAATTCCCATCTGGTTTTGGATTTTCTTCGGA
+
IIGGIIIIEDAD?BIJNNKNSSOILMORSNDBD@????ILMHISNJKRSPILRIJSFSMKSKSLJHSSRRSLMKJJLLSOOLLMSQMSRKIRISSNLSNSSOSSSMNMOQKNSKSSNNSQLHMOSHSMJHHHKSK>?KSJMMKLSGCC?CNOSMLKKLHNSSSORQLSJSLNSSLKJKLMLPIKKJLMSQSNJJ@?:66666?MSLJLIJMMGIOSJKIKLLSIOKKLSILPMNSKSSIILIONLSSHGEFL++++A,NSNLNNLSKMQMNKJKKSOKKSSHKOSQQSOLSJHJSISSSLSNOSQNSMSLSKOSPSONJLIHKHIKSSSSLPIQLSQNNOLNMIQOSSJMJKNSRPLMSQNMSQLLOSLQNIRSSSOOPJMJHSSOKQIPKSISMJPNKNNLKLRMSMOJLLSLSPLQSQJSSLKSSKSLLJMIH>988888:FCEC<8<.-..0DMJHKKLNLPNSMSSPNRSNLOSSNOQSIOSSIMKPSNMSONIMEFGEDEJJFIFLHHHHF>;::)*>ACBB>;;;89FCBA@@BACA@@:9@CJEEHGHGFFEFDFEIHOHJFHSLGF???@@HGIGCBCAABBFEDCAB><>@?@AACB>>989/./00.//01@ABBDDCA>==:;CFFFBB@????@>>>==??@B???<:7666443577////7877>>=>>=AA>980--)'''*/011112332233-))))*('&&&&&''&&*+(*11***13679=====?@@@EEDCECEEDFNFIGFCCCDCFFBAA@C@>><<FA<=963,,-,-=999==A;8888::5333377799;>>>??>>>>;<;85/-*))*)+++,/01149:;;<=<?@BBBAAA?AA@?>=;:::;;92.,('''')..---.///002579;@DMGC@???>>>??=>>?C=;865,(&$#$%&'()466778889@>9:8;>?;:////((2))?@BEBEGGEDDCAEC54444>=
@1245_2WVZPS_2
TTAATTTTTACCCACAGACCTCACCCACCTTTTCAAGGCACAATCATTCAGATAGAAAAACATAATATTTACCTATAATACTTGTTTTACTCATTTGATTCCTCTTGGGCTACTATCGAATTCAACTTATCTTATAGTCATGTTTCCACGACATCATGAGGAACTAACTTGGTATTTT
+
BE8DKLMSSJLPJEPD@?@@FGJLKSRQOL=:B<<=>?DDDEMLIJJGSLKMHLKMLSSRKKLLSLJINSSSRRPQMLLSLMNRMOSSSSLHJOSSLGSKGILFFC88BIIDBBBBDHGIILMIRKLSMNKSOOOKSPPIKKIILIKCCDDDCCEDFFDFEIGBCA@;5(%'+'&&&$
@1246_2WVZPS_2
GGAATGTTCACAAATCATAGGCTTTTATTCACCTTACAACATTCATAAATATCGTTATCGTGCTACTGGCGATACAAGTCTGAGCAATGGTTAGCAACTCCACGCTTCTTGCACCAATTTTCCGAAGAAAATCCAAAACCAGATGGGAATTAATTTTTACCCACAGACCTCACCCACCTTTTTCAAGGCACAATCATTCAGATAGAAAAACATAATATTTACCTATAATACTTGTTTTACTCATTTTATTCCTCTTGGGCTACTATCGAATTCAACTTATCTTATAGTCATGTTTCCACGACATCATGAGGAACTAACTTATTTGGTATTACCAAGGGCTTATACAAGTTACCAATTTGTATATCTTCTTCGTTTATTTTATCCTTTCGAGATAACGTCTATTGCGTTAGCGATAAGTCTTTTCACACTACGTCTACTTATAAACTTGCACATCAGTTGAACTGTAAGATATTATTATATCTCTACTAACTCATCCTTCTTACGGGTGACTTACCCAGTCATTATAGATTTTGTAGTAATTGTACTTAATTAAATGTATCCATTTAATCTTTCCTTCACATAACTCCTTTAAAGCACAACTAATTCCTTGCACTGTTGATTAGACAGTCATACACAAGGCTATGTCTATAAACATTTCCTCCCCCCGGAATGTTTATAGACATAGCCTTGTGTATGACTGTCTAATCAGTGCAAGGGAATTAGTTGTAGGCCAAAAGGAGTTATGTGAAGGAAAGATTAAATGGATACATTA
+
SOSSNNLNMMNIHHMJSQHOJSJJLSKJOLNSLSSSJ///////1>ASSJSMPJJMKJOIINNPIJHMLSMKNHOIJLLMJNMKNJSHQISSSKLJPOSSKNROJJLKSSPLSNPMKSLSJSJ>>HFHPMMQISGGLIJIGQHI==<=SSSNSQFDEDEKNSOSSNHMPHJKKNKIIMHHKGEGFJSNNSSKJMSSSQMKSOJOJSMRSNKSLKSQSOSORSKKLRQNSMSSLJPSNMSIK@:955.,,,-;<=GKEFLKLMIOSSKNJKSJPJRSSLKJFFBAACJNSSPIPLSMMLSKNNKSKRNSISLMKSLLOQKSMKSKMSSSJKNKJMIMSMKKSLSKSMOSSNOSQSKJNSOKNKKJIJHFGJ5556675557BJKJSOLLKKPMMJLLLHKIHLJKSMSIQPSNHKJKKJJCABCBLMJRLILKIJMINKROSMOSLMOMNNNJLSMJPSJSSSMSOLSSOLHH5OOMQIKLJSJHFGMB=722229;?GEEKGEEFFLIJOJSHRJHKIKLPMNOKJIHSIISMSKKHLIINKSIJJHGGLHFGKLGIGHHPEBGA=ADCD>/*)(((+.9=878;>@20.(++*(''&*/3??AEHJJLKGLKSKOMKSKHHEDFEFSINSNLLIIHJSKFEGCIAAA@@IGFDEC511.**'&),,8@ACEFFEDGHIHNMJKGGFFHEFDCBAA@>=:965/,(%$$$&'&&&(+)+3443570/0-(''&'(*1=>?>?>?AHHFHICHJMIEDGDFEDEDEDCCDDED
@1247_2WVZPS_2
GGAATGTTCACAAATCATAGGTTTTTATTCACCTTACAACATTCATAAATATCGTTATCGTGCTACTGGCGATACAAGTCTGAGCAATGGTTAGCAACTCCACGCTTCTTGCACCAATTTTCCGAAGAAAATCCAAAACCAGATGGGAATTAATTTTTACCCACAGACCTTCACCCACCTTTTTCAAGGCACAATCATTCAGATAGAAAAACATAATACTTGTTTTACTCATTTGATTCCTCTTGGGCTACTATCGAATTCAACTTCTCTTTTATAGTCATGTTTCCACGACATCATGAGGAACTAACTTATTTGGTATTACCAAGGGCTTATACAAGTTACCAATTTGTATATCTTCTTGGTTTCTTTTATCCTTTCGAGATAACGTCTATTGCGTTAGCGATAAGTCTTTCACACTACGTCTACTTATAAACTTGCACATCAGTTGAACTGTAAGATATTATTATATCTCTACTAACTCATCCTTCTTACGGGTGACTTACCCAGTCATTATAGATTTTGTAGTAATTGTACTTAATTAAATGTATCCATTTAATCTTTCCTTCACATAACTCCTTTTGAGAGCACAACTAATTCCTTGCACTGTTGATTAGACAGTCATACCCCCCCCCT
+
IGHLSMLKLKSKLHIISSSNSNSPSSKSMKMSMMNKNILJMGH9886333)('&'('')25CDSIHJFGIDCDCEQKHJCDBBBGHJSNMSKPSLPSSSSNMMMLKE@@A@AIIKJMGHLQLPKNOKSPMSOMJKKMNKMSKJLKSKLOSOIJAE?MOLJKOES@>>=>C:557SMIISLKKILIEFHIJMRJHKFCDG54445E?B@BEMSA@?>=96667>CJG=MPKGCD<775>,,==HL@@NMJPGFFE<::::;=<==>0*'%%'(+(.777AAAAECBAA@?GKFISMKPOOOSOOSSMMSLSKJJKIILMSSQPHRMHOPJSLNRSSNNIJSEHINMSSPNKNMPLLNNJKNSNGJRHCDJRHKJLDJNDCBCBMMSKJSIMISMNPLOFKLKGFFFFERLQLSLMMQJLRKOONLSSKLLSKQPSRPSSLOMJKJLKSLLJSOOSNMLKPLSNOSOONKGIMEDFGH<;<GGKHIJSMLILIJDF@?98888889A>@IJJLJOPIIIJNSNLJMJHGOLLPQLJGHHISJFJJMJJJJLHKGLIKKKIMMNGB;:0-11ILKJJJHGDEA4@B???=??@@AAEFLIHGIFGHHHHMKJHJHDCCCBCI?>>971-+()*+*%
@1248_2WVZPS_2
GGAATGTTCACAAATCATAGGCTTTTATTCACCTTACAACATTCATAAATATCGTTATCGTGCTACTGGCGATACAAGTCTGAGCAATGGTTAGCAACTCCACGCTTCTTGCACCAATTTTCCGAAGAAAATCCAAAACCAGATGGGAATTAATTTTTACCCACAGACCTCACCCACCTTTTTCAAGGCACAATCATTCAGATAGAAAAACATAATATTTACCTATAATACTTGTTTTACTCATTTGATTCCTCTTGGGCTACTCGAATTCAACTTATCTTATAGTCATGTTTCCACGACATCATGAGGAACTAACTTATTTGGTATTACCAAGGGCTTATACAAGTTACCAATTTGTATATCTTCTTGGTTTACTTTTATCCTTTCGAGATAACGTCTATTGCGTTAGCGATAAGTCTTTCACACA
+
HEOKRGOIJFF=>>.FDMISSQSPNSJHMJPSIMSPNLKMSMHMLSKSSJMLSNSOJINLKHJJLNPKSHJKOHOLRKLIJJLPSLSSOISPLMIIISNSSSONIMQMOJSKPLOSMIHS20J;;?@EHLHLBDA66667=;:;9::8EDDJJSDEDFEQJIGLFFHFIKSOMLJNSKJKJSRISMSMONMJQKKPKOKNKHIHJHJFKMMSJPSLKSNSMNQMSHNLHSOJKMHMKNHDD;;:;;9AEDEFFDD97778:50*&&')*3;=?EFGFJHNJRIPJLJRSISKLJSDCLSSSRJQQSOMOSMOSNNHKHJ*****SJFFGFHSLHPOLKQSMSSMIPJLFKJICGJOGJHGFEBA=;;:66788+(((+0.29>FFLDHJGFKIPJJPIPEHABB=::99:?>>4*)))*@BAAEDDD
@1249_2WVZPS_2
GGAATGTTTATAGACATAGCCTTGTGTTATGACTGTCTAATCAACAGTGCAAGGAATTAGTTGTGCTCTCAAAAGGAGTTATGTGAAGGAAAGATTAAATGGATACATTTAATTAAGTACAATTACTACAAAATCTATAATGACTGGGTAAGTCACCCGTAAGAAGGATGAGTTAGCAGAGATATAATAATATCTTACAGTTCAACTGATGTGCAAGTTTATAAGTAGACGTAGTGTGAAAGACTTATCGCTAACGCAATAGACGTTATCTCGAAAGGATAAAAGAAACCAAGAAGATATACAAATTGGTAACTTGTATAAGCCCTTGGTAATACCAAATAAGTTAGTTCCTCATGATGTCGTGGAAACATGACTATAAGATAAGTTGAATTCGATAGTAGCCCAAGAGGAATCAAATGAGTAAAACAAGTATTATAGGTAAATATTATGTTTTTCTATCTGAATGATTGTGCCTTGAAAAAGGTGGGTGAGGTCTGTGGGTAAAAATTAATTCCCATCTGGTTTTGGATTTTCTCGAAAAATTGGTGCAAGAAGCGTGGAGTTGCTAACCATTGCTCAGACTTGTATCGCCAGTAGCACGATAACGATATTTATGAATGTTGTAAGGTGAATAAAAGCCTATGATTTGTGAACATTCCA
+
34BEFIJHJMLGFFEFFEDCDD>==00,**,=BGFHGIHFGGKJGIJLKHHJIILHSSSSSSKSMISQSJJILLPSNSKILPIKFFE@HELIILHNGIJKNIMLIMOLNIIMMQJQNQILJMNSN;::::OJNLMMLNJIKJPKKIRSL::::;B8>@3B?<<<=PSJQNHNHIIJLJHOIJHIK::;HSHKJLNMNSIQKLFHJGHGJMIKOHGJHHIOIIIKLJHJLKGHFGFFFIQSLCCBB4***,;;<ECEEHFGPHIHKGLHSSMGGSSSPMQLIJPOLKSPDECDESSSNSSQKHMMSJPRSQJIMSMOOJHJJGMJKJJDCEGHIHLIHJKEKSLKSNQMOOIKJLKKKMQLIGGFGGSSSNSKMEHHIKGHILKGHGHKIHLJKJNJILHIEGHIEMIPNIJGGJHKIE887764447AFDCDD@DHHHHFEJGNILLLSJSLONPNILJGKNHJSKSLIKMGJHIPJKJQPQOOS:9999MLEJBA?>9::8;?@@MIIHHSHFGHDIIHKOPJKLKIMGJLFEN888JLSPNJKIFISIESLHGCEEFLKHHKHFFGEEGHFNHILIHHHHKHJFHCDGEFSGFGIHFGDDCCEECEDEFIJHHDEEDCIGJIGEEFGFGGFEDDGFEEFGEGIKHI?@>;;<=@?<;8
@1250_2WVZPS_2
GGAATGTTCACAAATCATAGGCTTTTATTCACCTTACAACATTCATAAATATCGTTATCGTGCTACTGGCGATACAAATCTGAGCAATGGTTAGCAACTCCACGCTTCTTGCACCAATTTCCGAAGAAAAATCCAAAACCAGATGGGAATTAATTTTTACCCACAGACCTCACCCCCACCTTTTTCAAGGCACAATCATTCAGATAGAAAAACATAATATTTACCTATAATTCTTGTTTTACTCATTTGATTCCTCTTGGGCTACTGTCAATTCAACTTATCTTATAGTCATGTTTCCACGACATCATGAGGAACTAACTTATCTGGTATTACCAAGGGCTTATACAAGTTACCAATTTGTATATCTTCTTGCGTTTTCTTATCCTTCGAGATAACGTCTATTGCGTTAGCGATAAGTCTTTCACACTACGTCTACTTATAAACTTGCACATCAGTTGAACTGTAAGATATTATTATATCTCTACTAACTGGTCCTTTTTCTACAGTAGCCCCCAGTTATTATAGATTTTGTAGTAATTGTACTTAATTAAATGTATCCATTTAATCTTTCCTCACATAACTCCTTTTGAGAGCACAACTAATTCCTTGCACTGTTGATTAGACAGTCATACACAAGGCTATGTCTATAATAACTGGGTAAGTCACCCATTAAGAAGGATAGTGATATAATAATATCTTACAGTTCAACTGATGTGCAAGTTTATAAGTAGAAACCGTAGTGAAAGTTATCGCTAACGCAATAAGACGTTATCTCGAAAGGATAAAAGAAACCAAGAAGATATACAAATTGGTAACTTGTATAAGCCCTTCGTAATGCCAAAGATAAGTTAGTTCCTCATGATGTCGTGGAAATTTTATAAGATAAGTTGAATTCGATAGTAGCCCAAGAGGAATCGAATGGGTGAAAACAAGTATTATAGGTAAATATTATGTTTTTCTATCTGAATGATTGTGCCTTGAAAAAGGTGGGTGAGGTCTGTGGGTAAAAAATTAATTCCCATCTGGTTTTCAATTTTGTCGGAAAATTGGTGCAAGAACGTGGAGTTGCTAACCATTGTTCAGATTTGTATTCACCAGTAGCACGATAACGATATTTATGAATGTTGTAAGGTGAATAAAAGCCTATGATTTGTGAACATTCCAGGTGCTGGTCGGCGTCACTAACCTTAGCAATCAT
+
000RJMKSOKPKSOOLOHNJSMMSJNNMJSLSKPKKIHMRKJLLIILSSSOSNIOSSSMFJJIMMPSSSPKOKHSPIJJKSCBCDKQKQSNIILMNJOSKLHJJKMSCJI==ISLFHCC8+B::99;<:;7743345;BGABAABJMLOMISHSJLSSHBHA:D7111220///,./.0+))7HGELINONJKEFKSDEDD;7774454>BFFJHHGEIGGC?ADCCDCD322222:<<<<>=76476())((*)(((%%%&&%%%&'(&&%%',,-0.,,+++++7999:=972.-1.0@AB>?@>=>SLMPPOSMRKMOJF54446G----.QIHSJJOIEG:994321/0=;=BCE??@?=@??>;9532++))6++*'',/.-()<@EJLQPNSKKKNJJKJRCLSSHGGC98860..-7HFGIEIEFDF=<<<::8888850////?>?;==:;<;<>>0///5333234446;..++*-+('''%%&%%&''))&'''&&%%&)))*.++++...///;;;<<80?++++++9322211117B@BCD;;::89332+(,5.--+()(&%&(((()BDCBBBG@><:9992,,-BBEFCCCEEDA@@>>:-+*++-6679=?BJHIHEECBDFGGGFFGGKFHEHMBBBBBEEDB?=>>;;75),,))+6662..)))%%%'13456666887777<A@?=<<;;:765432/.//0.)%%&).**++)'%%%%'(%#$%$&&&'),./12./74344***,556:<<<<;<@?>?=<::=71=@BABBCDA=<<=:636:987753/0222(''')*4233::;++++.2(('''+)'&&&.-.//24/04799::88:710+(('&$$#$$%&)*)''&))*++,,+,,,,,.12359:2210024;;85444221..221/-)((('&&%%(0/00333588788:?CDHDA>=<=<>@@@;=??A@BAAA;:>?BDCBB:885546666777798.677:@AA@<<===<;9:9:221:;;1/.-,-.,,,--:;:999+++++/1124000178:99987543442.,))&&''')'$$$$%$$%%$###$&'**,-./0,****,459:;<==@@A>=???C77777@C>=C@@?>===>?@A@@??@@?<<;821100/--,(%$$$%%)+))**++&&'%%%$##
@1251_2WVZPS_2
GGAATGTTCACAAATCATAGGCTTTTATTCACCTTACAACATTCATAAATATCGTTATCGTGCTACTGGCGATACAAGTCTGAGCAATGGTTAGCAACTCCACGCTTCTTGCACCAATTTTCCGAAGAAAATCCAAAACCAGATGGGAATTAATTTTTACCCACAGACCTCACCCACCTTTTTCAAGGCACAATCATTCAGATAGAAAAACATAATTTACCTATAATACTTGTTTTACTCATTTGATTCCTCTTGGGCTACTATCGAATTCAACATCTTATAGTCATGTTTCCACGACATCATGAGGAACTAACTTATTTGGTATTACCAAGGGCTTATACAAGTTACCAATTTGTATATCTTCTTGGTTTCTTTTTATCCTTTCGAGATAACGTCTATTGCGTTAGCGATAAGTCTTTCACACTACGTCTACTTATAAACTTA
+
GJNKHLSNONSMRLMMSSFEFCFNISGGIMINMJQIIJMKIILKFIFSSNSQLJJSSSOSRNNSLLKJOSKJJIJKFHLHJISJLJLSJLJJEHHKLLNNLKNLJMGHNP+,KQJKJKKSHKLOPSNSSQSKOSIIOOKPKJLJOMSNNJNNKK@@@?@OMQDMSOMOSMKEIJPFKNNJSLNSLSHMNJSLOMQKIJMPLOMJKGIMSNJSJRQSMOOLSOLIJJQJOSIPSQSSQOHHGIMJMQSRJLMMLJ@@IILIRMMJJMMJLJIIKRJSOSOQMJGIPIMIMKSSLLIQIKSNSSSPKLSPKKQKPJNKNJROLJSOOSNPMMMKSOKPSLNOMMKJSSJNSMISMJROKSOGIFF@3322<<<0000455@CHINNHHIJGKHIIJISKNLMKKJJJJJIMIIOGIHLRILPMNLJJSJHKHJFEDG?>90/..,&
@1252_2WVZPS_2
GGAATGTTTATAGACATAGCCTTGTGTATGACTGTCTAATCAACAGTGCAAGGAATTAGTTGTGCTCTCAAAAGGAGTTCTGCAAGGAAAGATTAAATGGATACATTTAATTAAGTACAATTACTACAAAATCTATAATGACTGGGTAAGTCACCCGTAAGAAGGATGAGTTAGTAGAGATATAATAATATCTTACAGTTCAACTGATGTGCAAGTTTATAAGTAGACGTAGTGTTGAAGACTTATCGCTCGTTAATAAACTTACTTGAAAGGATAAAAAGAAACCAAGAAGATATACAAATTGGTAACTTGTATAAGCCCTTGGTAATACCAAATAAGTTTAGTTCCTCATGATGTCGTGGAAACATGATTATAAGATAAGTTGAATTCGATAGTAGCCCAAGAGGAATCAAATGAGTAAAAACAAGTATTATAGGTAAATATTATGTTTTTCTATCTGAATGATTGTGCCTTGAAAAAGGTGGGTGAGGTCTGTGGGTAAAAATTAATTCCCATCTGGTTTTGGATTTTCTTCGGAAAATTGGTGCAAGAAGCGTGGAGTTAACCATTGCTCAGTTGTCGTAGCACGATAACGATATTTATCAATGTTGTAAGGTGAATAAAAGCCTATGAATTGATTCCA
+
GGGHPHMHB@@BADCDLIGHGHJHGKINKGSSPLSLHHGHGBCABCNLKLJQFPDFEDCCEEECA>===>@GMJRIE=;,*)(&&&*9<>ABEEEEFBDQSKLNIRMMOSLQNSEJDHEGHHFFKFJEHHJIINGGISMLJHSEDD>=;611114;+5558<@IGQJFDFFEFEEEEA@==GLIGSKHSSOMLPPIORHF''''''18((('')**+)()&&%%$%%%%&(''((''''&&&&&%%,*))%%%%$$('&&%$$$%$$#%&),+(''''(++(('')))).257::968>HIFGPGKGKLCEBABA@?<:5542//0034449311/0//.--)***'%&%%%+,9;<777669:<ED?22.//107778889>@CCCAA532234979:;;;CIIHJKIKILKNI@@?A@@HIRK:999876///889ELIIFFF5556JRMMIA@@>A55666HIJOQSSHIH@?=?F@@:8....-----..///5;:>CCIKMIFHGIISFKNLSMHGHLMBCBACFE===..333GJJH///./2/..0..1<>==;AA433;::6444-+('()*(((((.--...12A1111:@@:=,++++GGFG>>>FFGIFHEFFLDFEHGG64200...0022
@1253_2WVZPS_2
GTTCACAAATCATAGGCTTTTATTCACCTTACACATTCATAAATATCGTTATCGTGCTACTGGCGATACAAGTCTGAGCAATGGTTAGCAACTCCACGCTTCTTGCACCAATTTTCCGAAGAAAATCCAAAACCAGATGGGAATTAATTTTTACCCACAGACCTCACCCACCTTTTTTAAGGCACAATCATTCAGATAGAAAAACATAATATTTACCTATAATACTTGTTTTACTCATTTGATTCCTCTTGGGCTACTATCGAATTCAACTTATCTTATAGTCATGTTTCCACGACATCATGAGGAACTAACTTATTTGGTATTACCAAGGGCTTATACCAAATAAGTTAGTTCCTCATGATGTCGTGGAAACATGACTATAAGATAAGTTGAATTCGATAGCCCAAGAGGAATCAAATGAGTAAAACAAGTATTATAGGTAAATATTATGTTTTTCTATCTGAATGATTGTGCCTTAAAAAAGGTGGGTGAGGTCTGTGGGTAAAAATTAATTCCCATCTGGTTTTGTTTCTTCGGAAAATTGGTGCAAGAAGCGTGGAGTTGCTAACCATTGCTCGCTTATTATCGGCCAGTAGCACGATAACGATATTTATGAATGTGTAAGGTGAATAAAAGCCTATGATTTGT
+
MCB@AC@????EJ>===>RKKKSSRJOSLSIIGGGIILKSSSKSRSIIOHMSLRLMJSKNHKJMNLIIIOPMQKJLOSOSKKLMSLSSLSMILNKKPKHOOPSSSLHSSJILNKHIGA@AHSSSSQOIGISLSSLINSNRMNRSLLMSHSKOPESSGLLDCDEJGINSH?@@@::?=FGEKGOJILOHMLSMQJSNSHIORSSKISJMLPIIPG@DHQIKSKSKLSHLISMSSSSSFJNOSSNLSNSNHHA?@@@74110/((()7>??CILKGKSPJIHSGGIJLIKSNJLMIHHGKNNKSOHNSSNKNKKNQSHFF@@SRFFFFFEEEGKJIKKIMHSIJSPIGFEHCA@?<<;<=<:;<<<84333477677333334456777655665511*''&'&&)))-.49999:9;<>?CEFFDEFHFGDEDDIEED????@CGFEBB@???AFOSF?>>?ACCDD99999HGMCBB?@:CGGGDA>>>>?BBBCDIFDAA<028:;====;;:66422332112/+*(&'$&())+458888+***+1212898:97766556898865421-,*(%&''()***)'&&&&''((((()558;?<=<<=???@>@AAACDDFECCC===<<CDCCA:=;9(&%$$%%
@1254_2WVZPS_2
CAAATCATAGGCTTTTATTCACCTTACAACATTCATAAATATCGTTATCGTGCTACTGGCGATACAAGTCTGAGCAATGGTTAGCAACTCCACGCTTCTTGCACCAATTTTCCGAAGAAAATCCAAAACCAGATGGGAATTAATTTTTACCCACAGACCTCACCCACCTTTTTCAAGGCACAATCATTCAGATAGAAAAACATAATATTTACCTATAATACTTGTTTTACTCATTTGATTGTTTCTTGGGCTACTATCGAATTCAACTTATCTTATAGTCATGTTTCCACGACATCATGAGGAACTAACTTATTTGGTATTACCAAGGGCTTATACAAGTTACCAATTCGTATATCTTCTTGGTTTCTTTTATCCTTTCGAGATAACGTCTATTGCGTTAGCGATAAGTCTTTCACACTACGTCTACTTATAAACTTGCACATCAGTTGAACTGTAAGATATTATTATATCTCTACTAACTCATCCTTCTTACGGGTGACTTACCCAGTCATTATAGATTTTGTAGTAATTGTACTTAATTAAATGTATCCATTTAATCTTTCCTTCACATAACTCCTTTTGAGAGCACAACTAATTCCTTGCACTGTTGATTAGACAGTCATACACAAGGCTATGTCTATAAACATTCCA
+
JJOSOQNJIMKIJKMMMNNOKNKJQJSJPKMSLKMSILJMNMSOJSLQOLPISJMNPPNJJKLHMKKNRMMMQJPKKKMJJSSLSOOSLOKNOPMHJIQSSSMSHMLKLSEJSPKJJPSNOMOSJNSKMNPNLLNHBJHSKK??FDECDEILGNDBBBBLIKNQNSNSNKOSSNPHLLMJMOSOJOSHLNKOQNMNLIMJSMSSNSOSLMOSSMMKPSKNRSSJOSLSPKOFBAD3+)((&&&&%&(''=@BHGGGHKIKJRKOKNLGJJMKMOMMKNLKJQKHHNSMPLJJKLMKSPLSSSPSMNLMMKOJRLSPPSSSSJSSPLSLJLSLIMMMJMILKJLKOSOKONSKSSKKRNKOSMKSMOKSMSOJJONLQSLSQMSSOJSIQSPLMIOSKOLMSNLLKMHMLOLPSQMMNPQOSOSNNPJQLPSQRSKSOPMSKLSJKHNMNSSOPSJSJSQS@AGBABCBBB@A?>>@@GGAAAABHMPJJSJNSIQQQSMROMKSKNMMMLKSMLKKHGJJSSQHSKHIHOJPSJLGKGIJNQNKSQLSSLIHKJKLSSOKSMNSSMSSJKSJIPKMJOKJPKLSSPSIKLPPIOSSKSINNSRQJNLSMMSNSHEGEEGIKHSOMRMHGKHJGGJIIFFEFGKIK=<<(((
@1255_2WVZPS_2
GGAATGTTCACAAATCATAGGCTTTTATTTCACTTACAACATTCATAAATATCGTTATCGTGCTACTGGCGATACAAGTCTGAGCAATGGTTAGCAACTCCACGCTTCTTGCACCAATTTTCCGAAGAAAATCCAAAACCAGATGGGAATTAATTTTTACCCACAGACCTCACCCACCTTTTTCAAGGCACAATCATTCAGATAGAAAAAACATAATATTTACCTATAATACTTGTTTTACTCATTTGATTCCTCTTGGGCTACTATCGAATTCAACTTATCTTATAGTCATGTTTCCACGACATCATGAGGAACTAACTTATTTGGTATTACCAAGGGCTTATACAAGTTACCAATTTGTATATCTTCTTGGTTCTTTTTATCCTTTCGAGATAACGTCTATTGCGTTAGCGATAAGTCTTTCACACTACGTCTACTTATAAACTTGCACATCAGTTGAACTGTAAGATATTATTATATCTCTACTAACTCATCCTTCTTACGGGTGACTTACCCAGTCATTATAGATTTTGTAGTAATTGTACTTAATTAAATGTATCCATTTAATCTTTCCTTCCATAACTCCTTTTGAGAGCACAACTAATTCCTTGCACTGTTGATTAGACAGTCATACACAAGGCTATGTCTATAATGACTGGGTAAGTCACCCGTAAGAAGATAGGTTGGGTTAGAGATATAATAATATCTTACAGTTCAACTGATGTGCAAGTTTATAAGTAGACGTAGTGTGAAAGACTTATCGCTAACGCAATAGAGTTATCTCGAAAGGATAAAAGAAACCAAGGATTATTATTTTGTATAAGCCCTTGGTAATACCAAATAAGTTAGTTCCTAGATAATATCGTGGAAACATGACTATAAGATAAGTTGAATTCGATAGTAGCCCAAGGAAAATCAAATGAGTAAAACAAGTATTATAGGTAAATATTATGTTTTTACTATCTGAATGATTGTGCCTTGAAAAAGGTGGGTGAGGTCTGTGGGTAAAAATTAAGTTCCATCTGGTTTTGGATTTTCTTCGGAAAATTGGTGCAAGAAGCGTCAAGTTAAGACCGTTGCTCAGACTTGTTCACAGTAGCACGATAACGATATTTATGAATGTTGTAAGGTGAATAAAAGCCTATGATTTGTGACAACTCCA
+
0=<@>998('''**07540))((*374977423,,,..>?JSMJSMLSJLRPSNSPKPLKIKISKSSKLSKGSIJDDCCADBBBCAAAADKA@?@?GMKSSQSIGLMDFHFEONSJDEDE89;33:=ABEGCHFDEHGHJCBAAAAJFSKKHFGFGMK4.-+''''(((**///559DFDKSH<88:GHHIGMIGIJHLIFGFDEIENGKGF=965668884ACIJGMNLNJMKSHFFGFED@@AGA9::;((((((:;@EFJIHDE=<<=>MMLMNLLSSKHNISSKSKJSQIJILNREDEEDIFGHLLSPJNOILKMQSMOOF@@NNHIKHIISHHLIIJLSSQOJSMSPIMSSSSSQKMLJIHSJSP?-,,)'(*.144ACEGKKLKKLKHMKIHIMMKPKMONIJJLPHEGDD;D@??DBGHJKHHFGFGEIJLIJHKMMIMJPSGHGFGSKJLKMPMKPMKKJILILIMHOLQQRNMHFHHFJJDCCCDHLQKEHE<::6-++++++++8:5>>=<<?@FFIGFGHPLQIGGHIGJSPJIFFDDIJKIIMHH9653333558?:998620+&%%&)46<DD??FF?EFSSSHHGHKSIJSKIMHJMIFHHHJJIHGFEECDDEHIHJJMFFKFGEFEEECDEEEBABBCHIHIHHGIFDCBA@@<7:8777542.,,,,,*(&%%$$%()*+...**679:=>?@@=<<<<>??>>>=>?@@???>>=9985221234551110024575555545777776678650,('&%%%&&)((),,&'55577:<;<<;9331(&&&(%%%&'-*&14447:;<BCEDC?=<;;<<43333:;<<::;9532((()-35331//11389;<=7654/00269:>>===<;:9872111287554302-*)**+),++++)*))**+/./0123455577666666220--.,,/263'&&'-446788<=>>??@ACCB@?@<>==;;=<9;;:9766667::853220.,'$$##$%&(145669;<<<<;=ACCEEC@??>>===<:9:74321/.(&&%&&&&())*/,---/...,**)())(%##%&''')*+,--0138:9;;;<@@=?=;:::;<=<<<<;<:::95556566654/-...,+&%$######$
@1256_2WVZPS_2
GTTCACAAATCATAGGCTTTTATTCACCTTACAACATTCATAAATATCGTTATCGTGCTACTGGCGATACAAGTCTGAGCAATGGTTAGCAACTCCACGCTTCTTGCACCAATTTTCCGAAGAAAATCCAAAACCAGATGGGAATTAATTTTTACCCACAGACCTCACCCACCTTTTTCAAGGCACAATCATTCAGATAGAAAAACATAATATTTACCTATAATACTTGTTTTACTCATTTGATTCCTCTTGGGCTACTATCGAATTCAACTTATCTTATAGTCATGTTTCCACGACATCATGAGGAACTAACTTATTTGGTATTACCAAGGGCTTATACAAGTTACCAATTTGTATATCTTCTTGGTTTCTTTTATCCTTTCGAGATAACGTCTATTGCGTTAGCGATAAGTCTTTCACACTACGTCTACTTATAAACTTGCACATCAGTTGAACTGTAAGATATTATTATATCTTACAGTTCAACTGATGTGCAAGTTTATAAGTAGACGTAGTGTGAAAGACTTATCGCTAACGCAATAGACAACATGAAAGGATAAAAGAAACCAAGAAGATATACAAATTGGTAACTTGTATAAGCCCTTGGTAATACCAAATAAGTTAGTTCCTCATGATGTCGTGGAAACATGACTATAAGATAAGTTGAATTGGAATCAAATGAGTAAAACAAGTATTATAGGTAAATATTATGTTTTTCTATCTGAATGATTGTGCCTTGAAAAAGGTGGGTGAGGTCTGTGGGTAAAAATTAATTCCCATCTGGTTTTGGATTTTCTTCGGAAAATTGGTGCAAGAAGCGTGGAGTTGCTGACCCGGTTCAGACTTGTATCGCCAGTAGCACGATAACGATATTTATGAATGTTGTAAGGTGAATAAAAAGCCTATGATTTGTGAACA
+
,,4@AFFGJNILGJGIGHQLLLKSKSJJMNKIGFKJJD??@BDFJPLMMNKKHKJHJMKOSMJJIGGIGLLGLQIKLKSMLSHRKKJSKMJKMSSPJQNKKLKLPLOQSLMLLLSOMPFJRQSLSQJMHJHKLKMIINSMGISLLSLKRJMSMIJEJCIOJLKSOMJGIJBMSMKOSSRLSMKSOKJQJSNSJNKKMJDEHGHLSSOSSKJNSQKNLPJMSNIPNMOSKOOSSSSME@CHIDGHFFLSOSLJHLOSLOQJSGFEFGHPNPJONSKNNMMHJBABDEDFGPNRQLOKOINMSSSRSKSNILIAAJ*))))?AJSKJILKJHHOMLKMNNJSSLSSS==RKSNKOMMLKSSKJQLDC88534244498D;;;;=<>FGGMLOPNSQNNISISLG?KSNHJIKDFF99999LKLJJLKMQJJKISMJMHSKGGMLLIIJLNNHLPJMLNSMLKJJROIHIIBB9::D=<<;;BCAA>76++++,<==>@A@BB@>@A@?@87766622111265201112458888631/.,,,(&%$####%$$$%%44348:=ADGFDB@@@?><=@A>;<BBC@@@AB@><<<<=<;7632/.++,-/<=@?AA87777?=<94577556111227776110...-+),,,,---.68=><;87965554)(((./1345:<=>CEEHBBBABEKGGGEDCCABCCB>98889AHJJD@?>?BCBAGDGBEFEFDCBE>:>CEIIFD@@@?AFIFF@CB@.--*,144CDCCBBE@?B<@FHFIFKJJGHJGHNLJISFEFCBDCCBACCCA@?>;9751-,,,,**++-''&'%$%$$%$$$$((((''',+,,+,,-001---..>:9999==<>?@@A@ACBA@@@@BABCB@ECJJFFBAAA@>==<<<;;;;<
@1257_2WVZPS_2
GGAATGTTTATAGACATAGCCTTGTGTATGACTGTCTAATCAACAGTGCAAGGAATTAGTTGTGCTCTCAAAAGGAGTTATGTGAAGGAAAGATTAAATGGATACATTTAATTAAGTACAATTACTACAAAATCTATAATGACTGGGTAAGTCACCCGTAAGAAGGATGAGTTAGTAGAGATATAATAATATCTTACAGTTCAACTGATGTGCAAGTTTATAAGTAGACGTAGTGTGAAAGACTTATCGCTAACGCAATAGACGTTATCTCGAAAGGATAAAAAGAAACCAAGAAGATATACAAATTGGTAACTTGTATAAGCCCTTGGTAATACCAAATAAGTTAGTTCCTCATGATGTCGTGGAAACATGACTATAAGATAAGTTGAATTCGATAGTAGCCCAAGAGGAATCAAATGAGTAAAACAAGTATTATAGGTAAATATTATGTTTTTCTATCTGAATGATTGTGCCTTGAAAAAGGTGGGTGAGGTCCGTGGGTAAAAATTAATTCCCATCTGGTTTTGGATTTTCTTCGGAAAATTGGTGCAAGAAGCGTGGAGTTGCTAACCATTGCTCAGACTTGTATCGCCAGTAGCACGATAACGATATTTATGAATGTTTGTAAGGTGAATAAAAGCCTATGATTTGTGAACATTCA
+
IKKNKKPSKQKOSKSLMLSQKKIMHMLNLKMOSOPLLLHGIPNRLNJJQPKJGNNNKJQNSQRMSSMPLSMSSSNPMOPLSOSIKMGDESNKSIIISMHIKMKKJJSSKNLJSJIIMOSGFIEGD@@?@IMSLJGIGHHJHJSKOLRJKNLLKNKOIIIEFGJLQNOSGKFHGNMJHJNLLPHFQRRPRSNIMJIJMNOMOPMMKPIJSKNLJMPJKKJKSKKGSIGKIIGIIHKKLDJHMOIFGFEIHFEGIIGFDFGKHKFFFG>?=<4*''(+2458=<BJHJISJJLKNKSSSKKSNNJSLMQQJOOKHMSLKRSIJOIKSSOKORLSOOISFJJIPJKPIKRLNOOJPMJNSKMMLNMMJQKKPLKLHJMOJLPSINNIJLHKLPSLNKLMHISNISKSNLMLSSOOHKNKKL??>?>?SMLKIKKHHLLOKJLSHLSGIGGDDFOPSSSPOMHIJEHFIGSJSJSNPKKPFHFMOSMSSJLLJKGKIJIG;;;;?A4444NSKHGEH21611NLLILKNSNSJIIILKIDABMHLSNSPQKJOMHKMOKOJJGIHLNOSSJSSHIJFJJHLOLGEDB@@1234477BEIIHGJIHGEFFHHGGIFMSJNOHIMOIILLKKIHFFHFEFIIFHFGGIHGGJHGPNMIGFA:8=400
@1258_2WVZPS_2
GGAATGTTCACAAATCATAGGCTTTTATTCACCTTACAACATTCATAAATATCGTTATCGTGCTACTGGCGATACAAGTCTGAGCAATGGTTAGCAACTCCACGCTTCTTGCACCAATTTTCCGAAGAAAATCCAAAACCAGATGGGAATTAATTTTTACCCACAGACCTCACCCACCTTTTTCAAGGCACAATCATTCAGATAGAAAAACATAATATTTACCTATAATACTTGTTTTACTCATTTGATTCCTCTTGGGCTACTATCGAATTCAACTTATCTTATAGTCATGTTTCCACGACATCATGAGGAACTAACTTATTTGGTATTACCAAGGGCTTATACAAGTTACCAATTTGTATATCTTCTTGGTTTCTTTTATCCTTTCGAGATAACGTCTATTGCGTTAGCGATAAGTCTTTCACACTACGTCTACTTATAAACTTGCACATCAGTTGAACTGTAAGATATTATTATATCTCTACTAACTCATCCTTCTTACGGGTGACTTACCCAGTCATTATAGATTTTGTAGTAATTGTACTTAATTAAATGTATCCATTTAATCTTTCCTTCACATAACTCCTTTTGAGAGCACAACTAATTCCTTGCACTGTTGATTAGACAGTCATACACAAGGCTATGTCTATAAACATTCCA
+
MNKHSMSQLSKRSMSNRLJPNLKMSMNPSSHSOMKLJJHPJOSKKSIKOPLSORJQJSIJSLJSKJNLKSKMHISHKMOSPGRSNNPIKOSLPLIQMMQSSLNNJKNPSOSKMOSKHMSOCDQMJSNSOLLSMQJSNSSSKJSMNOONSPNSLMKNJSNROMLLSKLIQOOOISSNJFJCFSNQRHPQKQMIKLSJSKSOPIL?-*),-FGGIGNSHSNPLKOSPSNLJNJSNLHQSSSLLRKKLLOLIEEFEDDA33KILCCCBDA@?@?OSLMKMSJJGNHGGMSOIMHLRSSKMKOOMLIMRPOSSSOSNOLMMMRSSSRNRSSSSPMISNJPRS43334SPSSKLMOSLLJHSMLIMRSSKSMHSKCDDEJCFJINFNNSOSSRMSOSMSNSKOOLISSNIONHMOPJJLISMSLSOOSMOSOSJLMMKSLLKSRJRJRSSNSSMOLMNSOJKNSLKPLSMJSSSMJKQSSNKKLPNLMOSMQQPJACC@?><3---0:;;<BDFDC@AAB<=GHIGKLIKHMJSLLONKNIMISSRINLLNLMSSIOSSJSLPLLKKJOROSLMNJLNPJKPLJIJHILQJRJNNIMSPJIKQGLSF=:66998<<<>BIEFG<;;:321113><<<55556?EQIKJRKSNGFFEGMMAAA>=;
@1259_2WVZPS_2
GAAGAAAATCCAAAACCAGATGGGAATTAATTTTTACCCACAGACCTCACCCACCTTTTTCAAGGCACAATCATTCAGATAGAAAAACATAATATTTACCTATAATACTTGTTTTACTCATTTGATTCCTCTTGGGCTACTATCGAATTCAACTTATCTTATAGTCATGTTTCCACGACATCATGAGGAACTAACTTATTTGGTATTACCAAGGGCTTATACAAGTTACCAATTTGTATATCTTCTTGGTTTCTTTTATCCTTTCGAGATAACGTCTATTGCGTTAGCGATAAGTCTTTCACACTACGTCTACTTATAAACTTGCACATCAGTTGAACTGTAAGATATTATTATATCTCTACTAACTCATCCTTCTTACGGGTGACTTACCCAGTCATTATAGATTTTGTAGTAATTGTACTTAATTAAATGTATCCATTTAATTAAGTACAATTACTACAAAATCTATAATGACTGGGTAAGTCACCCGTATAATAATATCTTACAGTTCAACTGATGTATATTTTTATAAGTAGACGTAGTAAGACTTATCGCTAACGCAATAACATTTATGTCGAAAGGATAAAAGAAACCAAGAAGATATACAAATTGGTAACTTGTATAAGCCCTTGGTAATACCAAATAAGTTAGTTCCTCATGATGTCGTGGAAACATGACTATAAGATAAGTTGAATTCGATAGTAGCCCAAGAGGAATCAAATGAGTAAAACAAGTATTATAGGTAAATATTATGTTTTTCTATCTGAATGATTGTGCCTTGAAAAAGGTGGGTGAGGTCTGTGGGTAAAAATTAATTCCCATCTGGTTTTGGATTTTCTTCA
+
KMMMRSLQSMSLJMLQQKSMSPSMSSNLJBG<====HHH9HMJLMNKHHKOKIKE;;JQSNKNSOSONLKKSNSMLLNSLMMONNSSSMKSSKOLKNSKNKMPSOQMQOSOSQPSKKPNISOOLLNGHKJSSOKSSSJNSSNSLIMMKMSLMMRSOOSJKNOSJQSSNKOSPKNLMLRMKMRONLSSMLRSOPSKMSNMSSSPONOSOPSMMMOSOSSOLQSPSQSLLNSJMKLSSSSSSRMSMF3///??QMSCEDAJIPLIJEABBSNSSKMJSSSMKLKSSOKSSPNSMSMJMPSFGGMGSMPRRJPSNSSNMSLQMSOSNSONMMNKINPMMSRHKSOHSSSOLKSLRNMKOHJJIGSHKLKOJINLJOSNNSSNNPSRSOJGMJMLMJRSSOSOPMMSJSJSSRNJMSJPJPLSSKHHKPSMEILHOHMNFFDEGLLSLI54445:=??@?=;-)&&&(+21113==@CEECCBBA>???<;8701-'''059:;=>?@AACEC@@?>==;542,('&&',-..56688211101+)($$#$$%*)*35666333421-)%%%()))0---+,/2677778998>>?>=100/-----/,,-679:;;:8/---,-233:::;=9;;<HECCBEEEEFEEEDEC@?DCDDCA@B@ACFEA@??@BFDBBDBBACDCCEFHIIGEEEDCDDCB*((()853.--**))*)*122899@ACABCDFHFEEHGHHFGEEECDDEFGEFEBCACDKMMLKDCBCAFDGEHECCDCA0.../GHOISPHEFC@@DFFGHIIFGNFE@BBHLLFA?@?88?7=A@866666.>===BCBCDDA
@1260_2WVZPS_2
GGAATGTTTATAGACATAGCCTTGTGTATGACTGTTTAATCAACAGTGCAAGGAATTAGTTGTGCTCTCAAAAGGAGTTATGTGAAGGAAAGATTAAATGGATACATTTAATTAAGTACAATTACTACAAAATCTATAATGACTGGGTAAGTCACCCGTAAGAAAGGATAAAGTACGAGTCGAGATATAATGATATCTTACAGTTCAACTGATGTGCAAGTTTATAAGTAGACGTAGTGTGAAAGACTTATCGCTAACGCAATAGACGTTATCTCGAAAGGATAAAAGAAACCAAGAAGATATACAAATTGGTAACTTGTATAAACCCCTGGTAATACCAAATAAGTTAGTTCCTCATGATGTCGTGAAAACATGACTATAAGATAAGTTGAATTCGATAGTAGCCCAAGAGGAATCAAATGAGTAAAACAAGTATTATAGGTAAATATTATGTTTTTCTATCTGAATGATTGTGCCTTGAAAAAGGTGGGTGAGGTCTGTGGGTAAAAATTAATTCCCATCTGGTTTTGGATTTTCTTCGGAAAATTGGTGCAAGAAGCGTGGAGTTGCTAACCATTGCTCAGACTTGTATCGCCAGTAGCACGATAACGATATTTATGAATGTTGTAAGGTGAATAAAAGCCTATGATTTGTGAACATTCCA
+
LHPKSJMLMJNLMMILKPLOOJOSSKSIE997766-++++8@HHIILHJIILFLHLSKOJMLSSSSSJLKNSSMLNKMKNSISLRSPSGSQSNNJLINNIJIJMMLISJLPJOIJHJIKSISSJLIMQHLJIOIMHSIGKGJIGOKJJLSPSMJBAA+:7100--,---,****''%%%%%%%%%DHEFFIIISNSLIOHHJILKSSIINKQLRSLKNIKOSIHMEB@BGKHOFE?>>?@@BIGEEB>;:::<CEFSFGHFIHNJMJIKHIKLPSIGIHIINJIHQIRNOLIPLPLKOSKKSPJIKIMJJOGJMJKHHMSFFBBB>++++,::CLLMLIHIJGJLJIKNLOSJKJJILJNSRJOJOISNSSLPOJJHIGNSKOMSPJLMISJKSNKHHIFOJLIINOIKHOSLMLNLLSOLJIHKIIGKKLMHHFFQQSHJIGHLKLLSNJQFKFJSSILGFFKGHIHJEPMKSMPIIIEIIGJSJIPIKNIJGGEFFGILJLLHFIFKSSKSJHL=<C<=NSNNMPQLNJHIJLOMNOIHFGJSMJRJHKGNMNIKLFEGGEIKIMLJJJIGJIGLOLHOA???@ANCBKFFEDFFEHHGFEEBAAABA@AAAEGKHHLIFDEDDDGGECBCDFHHGMHSPLIIJK:::::HIIGFEEHGGII
@1261_2WVZPS_2
GGAATGTTCACAAATCATAGGCTTTTATTCACCTTACAACATTCATAAATATCGTTATCGTGCTACTGGCGATACAAGTCTGAGCAATGGTTAGCAACTCCACGCTTCTTGCACCAATTTTCCGAAGAAAATCCAAAACCAGATGGGAATTAATTTTTACCCACAGACCTCACCCACCTTTTTCAAGGCACAATCATTCAGATAGAAAAACATAATATTTACCTATAATACTTGTTTTACTCATTTGATTCCTCTTGGGCTACTATCGAATTCAACTTATCTTATAGTCATGTTTCCACGACATCATGAGGAATCAAATGAGTAAAACAAGTATTATAGGTAAATATTATGTTTTTCTATCTGAATGATTGTGCCTTGAAAAAGGTGGGTGAGGTCTGTGGGTAAAAATTAATTCCCATCTGGTTTTGGATTTTCTTCGGAAAATTGGTAACAAATTGGGAGTTGCTAACCATTTCTCAGACTTGTATCGCCAGTAGCACGATAACGATATTTATGAATGTTGTAAGGTGAATAAAAGCCTATGATTTGTGAACATTCCA
+
JKIKLLSMMLLSKQMKRSINGJHLSLHKPSSOJIKILIIIGHQKNROIJMLQJNSSISLPJKIOKJHKKLKQJLHKSLNKSSMMSSSKLKJKMKOLRJSSLSSIHIIJJOFE3333.../::<>>EEE:OJBIMHGLPNKLFJMDIHIQKKMSIKPSSSFILIKSLHMMQJRGGHACABCJOMIMLIJSMMLJIJDKJMLLOLLMSKQSLQSOSSNQKRKMRLOJSIIRKHISJSKSQMSLKA@A?>ACA??@?AAHHKKSNOKLJFCDDDDGHLOILNIIOJMKKHMSJSKLKOLSOSIKMKOJJJKLIEFFFHJJSMIMHHGFJJLKHIJEFGISFEEEDFGHGEDABBDDHHIGEA@@??>>>95565556:>><:;:;;::9320/-,+++++**+//1356:=<<0000..9-.=@@AAFHHBA>;:;?=<;988766553)''%%&$%%%%'())*---,,'''''&((()*,467888;;<;:;;<?B<:85311102423356787<;:;;;<<<;00//2//000<@>?>=<:964333233445666677
@1262_2WVZPS_2
TCACAAATCGTATTATATTCACCTACAACATTCATAAATATCGTTATCGTGCTACTGGCGATACAAGTCTGAGCAATGGTTAGCAACTCCACGCTTCTTGCACCAATTTTCCGAAGAAAATCCAAAACCAGATGGGAATTAATTTTTACCCACAGACCTCACCCACCTTTTTCAAGGCACAATCATTCAGATAGAAAAACATAATATTTACCTATAATACTTGTTTTACTCATTTGAATGATTGTGCCTTGAAAAAGGTGGGTGAGGTCTGTGGGTAAAAATTAATTCCCATCTGGTTTTGGATTTTCTTCGGAAAATTGGTGCAAGAACGTGGAGTTGCTAACCATTGCTCAGACTTGTATCGCCAGTAGCACGATAACGATCTTATGAATGTTGTAGTTGAAGCTTATGATTTGTGAA
+
-()-4331+'%$####$$$$%%%$$&(..13A@CBGGIHIKGHHFHKMKRPISHGFHJIFGHFSMJRSFDBBBBDGGOHLIJGHLJGOKIGSKJKPSSLSINSJMISISNPNCSJKKSKPKOSHISPMIFPOKLHLSNKSJHLILSJHOSNBSSKLMJNSJOFD;IFCCEGIFFCEDMKKIKOJEHLDAB@A@@@BIHOSMSJLKKSKLKKMJKMLLJSSJROJKSPSNQSSJMRJNLOISOSMSSLLKOD@KHQLLPGEEA9=FIHOIKJFGKGIFGKRNSJFHQJDJEDGISLGFJJLHHPJSNNIKMHHGEELJSNIPH@@:;;<3((():;?>=<<>ACDFDB?;8543478?@AFGHEBBDBDFCCBB@@AA?DC221003/.++-44000/+*)))))*&&%%&-/6;;>>===
@1263_2WVZPS_2
GGAATGTTCACAAATCATAGGCTTTTATTCACCTTACAACATTCATAAATATCGTTATCGTGCTACTGGCGATACAAGTCTGAGCAATGGTTAGCAACTCCACGCTTCTTGCACCAATTTTCCGAAGAAAATCCAAAACCAGATGGGAATTAATTTTTACCCACAGACCTCACCCACCTTTTTCAAGGCACAATCATTCAGATAGGAAAACATAATATTTACCTATAATACTTGTTTTTTACTCATTTGATTCCTCTTGGGCTACTATCGAATTCAACTTATCTTATAGTCATGTTTCCACGACATCATGAGGAACTAACTTATTTGGTATTACCAAGGGCTTATACAAGTTACCAATTTGTATATCTTCTTGGTTTCTTTTATCCTTTCGAGATAACGTCTATTGCGTTAGCGATAAGTCTTTCACACTACGTCTATTTATAAACTTGCACATCAGTTGAACTGTAAGATATTATTATATCTCTACTAACTCATCCTTCTTACGGGTGACTTACCCAGTCATTATAGATTTTGTAGTAATTGTACTTAATTAAATGTATCCATTTAATCTTTCCTTCACATAACTCCTTTTGAGAGCACAACTAATTCCTTGCACTGTTGATTAGACAGTCATACACAAGGCTATGTCTATAAACATTCCA
+
ISSOSSQSORQLJRLLOJIHGJHJMJMQPISSSSJJSGHGHJKFDGHHRHKSJHGDCIEGHJIJSIJLSPA@AABHJISA@@AARLNSSJPMLIKQJJSSKSLJJJKPOSOJKHMSJHMSHJSJLLPLJIMJINIIPLSIHHMSJHHKISSOLLNSQQNKSSKMMSLMKSSRJMLNONOKHSMSRJONSQSMSOSISQMLJSNSJMSLLRLMPJSLISRLLSQSPSPSMLLSOMFQPSSSOEG<:<DEDGFHHISIHF;;LSSMLRJSJIMLISOSQSPIKPKFGFFHGIISJRJSSNLLSJIMKSMSOJJPOSSSSQSIMPSLPPSNSNSSLSPSSSNSKSOJGIMPSKLLLMROKISPOQSSKOSJOKSA++++4,4443-;JIKSNJKNNKIJPLNHLSSOSKSMKQNLSLNNJSKJIMJMKMILIIBBBB<=<;22222JKKSSOIKSJMMKMLLOMSSLNSRSMSOMSPRHOJNKIMSJHKMMSMSLSIGIKLSLJSMSMHLSRSQKKKHLOOLKJOSLKSMNOQJKONJOSLLROQPPLSJMJIHJFIQLLLSKNHOLSSOJKPKMIKJKISGSJMKILLSLMMSSLSSMKSNKLJKSKPOILKJJNLSJLJSS>=::3333225111223C@BDFFFFKIKGLGEDGJHHIGGFI
@1264_2WVZPS_2
GGAATGTTCACAAATCATAGGCTTTTATTCACCTTACAACATTCATAAATATCGTTATCGTGCTACTGGCGATACAAGTCTGAGCAATGGTTAGCAACTCCACGCTTCTTGCACCAATTTTCCGAAGAAAATCCAAAACCAGATGGGAATTAATTTTTACCCACAGACCTCACCCACCTTTTTCAAGGCACAATCATTCAGATAGAAAAACATAATATTTACCTATAATACTTGTTTTACTCATTTGATTCCTCTTGGGCTACTATCGAATTCAACTTATCTTATAGTCATGTTTCCACGACATCATGAGGAACTAACTTATTTGGTATTACCAAGGGCTTATACAAGTTACCAATTTGTATATCTTCTTGGTTTCTTTTATCCTTTCGAGATAACGTCTATTGCGTTAGCGATAAGTCTTTCACACTACGTCTACTTATAAACTTGCACATCAGTTGAACTGTAAGATATTATTATATCTCTACTAACTCATCCTTCTTACGGGTGACTTACCCAGTCATTATAGATTTTGTGGTAATTGTACTTAATTAAATGTATCCCATTAATCTTTCCTTCACATAACTCCTTTTGAGAGCACAACTAATTCCTTGCACTGTTGATTAGACAGTCATACACAAGGCTATGTCTATAATGACTGGGTAAGTCACCCGTAAGAAGGATGAGTTAGTAGAGATATAATAATATCTTACAGTTCAACTGATGTGCAAGTTTATAAGTAGACGTAGTGTGAAAGACTTATCGCTAACGCAATAGACGTTATCTCGAAAGGATAAAAGAAACCAAGAAGATATACAAATTGGTAACTTGTATAAGCCCTTGGTAATACCAAATAAGTTAGTTCCTCATGATGTCGTGAAAACATGACTATAAGATAAGTTGAATTCGATAGTAGCCCAAGAGGAATCAAATGAGTAAAACAAGTATTATAGGTAAATATTATGTTTTTCTATCTGAATGATTGTGCCTTGAAAAAGGTGGGTGAGGTCTGTGGGTAAAAATTAATTCCCATCTGGTTTTGGATTTTCTTCGGAAAATTGGTGCAAGAACGTAGAGGTGCTTAACCATTGCTGACTATTATCGCCAGTAGCACGATAACGATATTTATGAATGTTGTAAGGTGAATAAAAGCCTATGATTTGTGAACATTCCA
+
JLSSSOSKKISSPSSOMSIKJJIMMPSSPSLSLRSJPHSIHNJLSMMSSMQNNKNLHG87777@GIIJIQIHGIKLJPMISFIOLIKSPSSKJPSMJIMQNMLJEHIFJJLGFHG??FGHDLKDDLPNMMOKOIKNSOLLOKPOMSOHKPLRSSSMJKHGI>7::88779>?AHMGJIJKSMMIGHGHNISPMKLSSNPMLJKNKLIMKOPOSLMMLSNLRSNKOKMKLKMSLJKSSLEHGMHJSPKMSSLKMMPNFED@@SKJLILRLKSSISNJJSLLMKMONKSLNIMGKLRLNRJILIISLIGGSMSOSOSMNSMSMKLSPPNLHJGHJFABAAA@<;;;<SJKNIIOQJMKSKKLNKLOOKMH=<<=DEHGD:8D7888PLSHHQMLPLJSNKHSOJNLSJO@GHJDBCCBBBAFE<9;<=MLIKGKISKMSKRLNSOOSSRJKSLOLHSOKLNSNSOPMOLJJ>GF;;A@@?FEFGFHSKMSKIKSIGHHFGPSKMGJLJLCSJHEEKF@@KFEEEEIHJKJIMOMPSSSLSSRSMSNGIMKIJKJINJLKJBD)(+700B>=>>:810((/0>AAEFGKGLLGFSSSMKISDCEJKNLOSMJJKPSSPSKSLHSKECDDDFGNNIJKNMJLJMMIINJIGIFIHIIJFJLJKNNJJAE>559:199:BCEBBCHDEDCCDDFDFBHHGJKGHSPMHOIISSPKOPGIIGKHGISMQILKKKKQPNMHHLHJIMIHEEFEGHSKKLSSHHSC==>EGFEDGFFFFGHJIHGHKGLJLJHJKJLIJG?FE><8?F;BFEGKKNKMKMJJPSRKNOHSIMJMIIIMGGDDFIHILNIIMQOFDB@BRIMIFCDDCKPIOPGFDDDDEB755.(''+'-4('''((788AHFDBBCKHKIIKGFGJIMHJFIG?,(((DCEHHIMKIIHFKFGFJHGFEFFOMHH433333<;97779=>=>>?0.-,-,(((),?DEDFFHFFFB@JKKLPJJHIIEFIMIGGFGQ???@@CDMIIKC?AB9<@/655689=>@@?<>?@<787011787145--....//3.(''%$$$####$)%%'233330/+**+&''''(8:=>@IECDB?88888B>>>>?CDBCA?@@@AA@>>=<<>>ABCEFHCCCBABA@>>>>??@@@@AAA<:8
@1265_2WVZPS_2
GGAATGTTCACAAATCATAGGCTTTTATTCACCTTACAACATTCATAAATATCGTTATCGTGCTACTGGCGATACAAGTCTGAGCAATGGTTAGCAACTCCACGCTTCTTGCACCAATTTTCCGAAGAAAATCCAAAACCAGATGGGAATTAATTTTTACCCACAGACCTCACCCACCTTTTTCAAGGCACAATCATTCAGATAGAAAAACATAATATTTACCTATAATACTTGTTTTACTCATTTGATTCCTCTTGGGCTACTATCGAATTCAAACTTATCTTATAGTCATGTTTCCACGACATCATGAGGAACTAACTTATTTGGTATTACCAAGGGCTTATACAAGTTACCAATTTGTATATCTTCTTTTTGTAATGCCAAATAAGTTAGTTCCTCATGATGTCGTGAATATAAGATAAGTTTGAATTGGATGGTCAAAGAAACAAATGAGTAAAACAAGTATTATAGGTAAATATTATGTTTTTCTATCTGAATGATTGTGCCTGAAAAAGGTGGGTAAGGTGTGTGGGTAAAAATTAATTCCATCTGGTTTTGGATTTTCTTGCGATTAGTACAAAGCGTGGAGTTGCTGACCAAGTCTCAGACTATTATGCGCCTGACACGATAACGATATTTATGGTTGTAAGGTGAAATCGATTTGTGAACCATATTAACCTTCACAATGG
+
5556BCDF<:<<?=6>=<<;;9;===:?CABBBGE?@@DECC;55<<FKIHSFDFHFMJOISJPNMNPSSCCDDDKEBA@BAAAFDEHFCHHJNLQKSNFGAB>==>869**---98889**;9:><?A@BEGIEGLJGF><BBBCCDJNKIIK=85557:KFLHLIKEFESMKJKKLNJJKMJQHIOJQLNLNOHJGD/....0==>?PPSOSSIOQSSIKPLHSOSLHJSOJSMSLLGEE=:BD;HFC@@B??9,,,,CEJOIH76666FCBDDDDNSKFFDA@AEFJQOJJSKOSKPJMIKSKILDCEE@@JIJGHIICCCB8:IMNJKKMIHKIOJHILIGHC@ECB@AGECA<<<=<<;;<?<4/4)(()-+++)*-+-0100.,-,,-,+++-//,+++,/++**++++-/33476788857600'''''**''''(-./.256562111111457767:::989999;;=;;;889998@?3100,,*****9::;?;;61./0643410-..-,*(')''''&)+)59:<=;;9:;:01).55567::::::6684341''''''('&&&&'&%&*,))((*****%%%%')''')))*+..'''''(-))'&%$%&')123566899951,+('''%''(+./00100,&&&&&(((''&%$$$''(()('&%%'&'(%%
@1266_2WVZPS_2
GGAATGTTTATAGACATAGCCTTGTGTATGACTGTCTAATCAACAGTGCAAGGAATTAGTTGTGCTCTCAAAAGGAGTTATGTGAAGGAAAGATTAAATGGATACATTTAATTAAGTACAATTACTACAAAATCTATAATGACTGGGTAAGTCACCCATAAGAAGGATGAGTTAGTAGAGATATAATAATATCTTACAGTTCAACTGATGTGCAAGTTTATAAGTAGACGTAGTGTGAAAGACTTATCGCTAACGCAATAGACGTTATCTCGAAAGGATAAAAGAAACCAAGAAGATATACAAATTGGTAACTTGTATAAGCCCTTGGTAATACCAAATAAGTTAGTTCCTCATGATGTCGTGGAAACATGACTATAAGATAAGTTGAATTCAATAGTGCTACCAAAGAGGAATCAAATGAGTAAAACAAGTATTATAGGTAAATATTATGTTTTTTCTATCTGAATGATTGTGCCTTGAAAAAGGTGGGTGAGGTCTGTGGGTAAAAATTAATTCCCATCTGGTTTTGGATTTTCTTCGGAAAATTGGTGCAAGAAGCGTGGAGTTGCTAACCATTGCTCAGACTTGTATCGCCAGTAGCACGATAACGATATTTATGAATGTTGTAAGGTGAATAAAAGCCTATGATTTGTGAACATTCCA
+
JKGLOKJJIIHJLLSLRLKRMJMQSMLKHKKJFJIFGHEF/.../>>==BCHELIKPQOJSSKOML;999:GGIRQKHJOIROLKHKFQIKLQSNHLKONQJLSHKNMSNMLIIPJGKJEEFEF9::9:LIJLOMOMNMNHHKSKJJHIHGHE98=A/E?=;;<?>AE3333322222/-**235<=GSKLMKNKJILNLPJLIIPSMQKNNIJIMJJKKIMJLSJMLLIHHGLPNMMRLOJ><<;;?CBDCDEDDDFFKGGEGJHIIMLJJQNLSJKLSMPKNSONPKKKSSNKSSLSMFLLJKJSMSJHKMJONFI@?@FEOKMIHEEHHIOMILJJLINKJJIRKPPSKHGF??C@*))))=GIOJKHHEDCDEJDCF??=@AGIKJH4+++)'('(&$%%'(),8@@EIKJOKKSKSIHIGLLOLIGIFHLLLIJKJIJMHMNONNHGD@MLSQSIMIIHGGJHIJSRSMNNKSKJKHSKSSKIPJIILIIRKMHJGLJGCDDLKLMSGIJFFIGGLJOSHJSPISKMRRHGLGAADMNRLSSJHGGEHBCFIGGFFFIKIJIMSKHHHHGFNHKGGGHIGIQISHMGCCDDGGNKHHGCCCBECABCCFJPKLIHGJIHOHGGGGHHIIGFNHHHJIEGEGJIEEEGGLNJSKNLECC
@1267_2WVZPS_2
GGAATGTTCACAAATCATAGGCTTTTATTCACCTTTACAACATTCATAAATATCGTTATCGTGCTACTGGCGATACAAGTCTGAGCAATGGTTAGGGGGGGGTGGGGGGGGGGGGGGGAATGTCTATAGACATAGCCTTGTGTATGACTGTCTAATCAACAGTGCAAGGAATTAGTTGTGCTCTCAAAAGGAGTTATGTGAAGGAAAGATTAAATGGATACATTTAATTAAGTACAATTACTACAAAATCTATAATGACTGGGTAAGTCACCCGTAAGAAGGATGAGTTAGTAGAGATATAATAATATCTTACAGTTCAACTGATGTGCAAGTTTATAAGTCAACATAATGTAAAGACTTATCGCTAACGCAATAGACGTTATCTCGAAAGGATAAAAGAAACCAAGAAGATATACAAATTGGTAACTTGTATAAGCCCTTGGTAATACCAAATAAGTTAGTTCCTCATGATGTCGTGGAAACATGACTATAAGATAAGTTGAATTCGATAGTAGCCCAAGAGGAATCAAATGAGTAAAACAAGTATTATAGGTAAATATTATGTTTTTCTATCTGAATGATTGTGCCTTGAAAAAGGTGGGTGAGGTCTGTGGGTAAAAATTAATTCCCATCTGGCTTTGGATTTTCTTCGGAAAATTGGTGCAAGAAGCGTGGAGTTGCTAACCATTGCTCAGACTTGTATCGGCAGGAGCACGATAACGATATTTTATGA
+
JMSKKKNJLKNNSLLJJLJJJHSOLLILNJIIHPLSJJNONJNSMKSOLKPQKHGGHHLIHFGIOLKGGIIEEFEHJHJMKHINORJMSNHIKCBAAEIJJKL766758:<<;;97510,)'&%$$$):;>>FKKRIOMJIKNLSOMHKJJNKMNIIJPSJSKSLRSIFISISLGMLOQSJJNSLJISHGLLSLRNLSQLLJNHSLOLSQNRLSIKKGSJJIINSNPKKJLGJHJOSLPC-,,,,IILJKKMPOJMJKGGBJSLQIMOPQJOMILCEOJKMRNOLRSJPMMMIMLLQIILIOJJJNSJIKGJSQNSSJKSRHIIMSHLLNIJLGEBA?834+*))&&'(*''''(,4444224DDEEDJHJGLJLLSKJIIHSSSIHKNOLKLIEPLSOSKRSNLKSMLNSSD@MSLSRSMPKKKSJSPMPLSMKJKMMIPGGFKIOJKHEA@?SSMSJPJILJLNLSJJKPOSIGOLRMONQSLMPLMJKKIIJSJH@@@JLQOOLNNSKJLMEFEOJJLOSOMNKKNSRSSSLIHFINNISIHISLKKHJKIRKKJMSSSLJSJJKSNJLQJPLMKJIPLLMSNMMGFFBF@DMSNKMPMSNMQKIGKIJGFHNKGHFKDCCCCIJHJGNKKKSSKSSHPNQGNSNSHDCCIHSLNKOMLNSGEGMJGFFGGHLKSMJGNLGSJKHKOJJEECCBA=5444*****3342*))))*02?=>???@@@@QHH
@1268_2WVZPS_2
GGAATGTTCACAAATCATAGGCTTTTATTCACCTTACAACATTCATAAATATCGTTATTGTGCTACTGGCGATACAAGTCTGAGCAATGGTTAGCAACTCCACGCTTCTTGCACCAATTTTCCGAAGAAAATCCAAAACCAGATGGGAATTAATTTTTACCCACAGACCTCACCCACCTTTTTCAAGGCACAATCATTCAGATAGAAAAACATAATATTTACCTATAATACTTGTTTTACTCATTTGATTCCTCTTGGGCTACTATCGAATTCAAACTTATCTTATAGTCATGTTTCCACGACATCATGAGGAACTAACTTATTTGGTATTACCAAGGGCTTATACAAGTTACCAATTTGTATATCTTCTTGGTTTCTTTTATCCTTTCGAGATAACGTCTATTGCGTTCACGATAAGTCTTTCACACTACGTCTACTTATAAACTTGCACATCAGTTGAACTGTAAGATATTATTATATCTCTACTAACTCATCCTTCTTACGGGTGACTTACCCAGTCATTATAGATTTTGTAGTAATTGTACTTAATTAAATGTATCCATTTAATTTTCCTTCACATAACTCCTTTTGAGAACCTACAACTAATTCCTTGCACTGTTGATTAGACAGTGCAAGGAATTAGTTGTGTCTGTCAAAAGGAGTTATGTGAAGGAAAATTAAATGGATACATTTAATTAAGTACAATTACTACAAAATCTATAATGACTGGGTATTCACCCGTAAGAAGGATGAGTTAGTAGAGATATAATAATATCTTACAGTTCAACTGATGTGCAAGTTTATAAGTAGACGTCATGTGAAGATCGCTAACGCAATAGACGTTATCTCGAAAGGATAAAAGAAACCAAGAAGATATACAAATTGGTAACTTGTATAAGCCCTTGGTAATACCAAATAAGTTAGTTCCTCATGATGTCGTGGAAACATGACTATAAGATAAGTTTGAATTCGATAGTAGCCCAAGAGGAATCAAATGAGTAAAACAAGTATTATAGGTAAATATTATGTTTTTCTATCTAAATGATTGTGCCTTGAAAAAGGTGGTGAGGTCTGTGGGTAAAAATTAATTCCCATCTGGTTTTGGATTTTCTTCGGAAAATTGGTGCAAGAAGCGTGGAGTTGCTAACCATTGCTCCAGACTTGTATCGCCAGTAGCACAATAACGATATTTATGAATGTTGTAAGGTGAATAAAAGCCTATGATTTGTGAACATTCCA
+
EGLJLSJJILJJIJJF==86632-'(((*,,//0*''&)*67868:88889;*****5-))**24=>BEFBAABCKHJMILIJSMKHMILHJPSMNSKN44211>>>?CGGEFGEGGGLOEFRIJJLSHJSKHHGLSNMMOILNLOSKKSNOLSHPSSKHKJEHJLRKKIJKPSOHKMHHJSQNKIMLNNPLHIGBE<//++,.../CEQMSSNSKSPMJKPOLKKKOKGJMKMJNLSSILLKLOKMLHISLNMJOLOJOKILSMJEHGRKNKPLNSPLKSKIKOSMIHJJSGKJMLJMFGIHNSQPQGSPOMQPJJKJQSJKQJROKGSMOKKPKQNOJSNJJSLKLIPJJKNISJKKOKIJKIJHMMKLBAB@D@BAADIJGHFFKKJLIIGFGFHJHHE??;;;9+***+4221//089<;AFFIJLLHLFHHGGHHEGGGGHJKNMIKLOIINSLLKJHSHKMLSMIGPIHJILGJINKIJIMIJHIGIKHSMKSKLGGFFFIHJJSNIKKIMILGLHIHHDEDDFGKJMIEGFEGGIJGFFFHGGFFDEGIGFDECEEGMGIHIKKLKSMIKHHFDEEIJHMINI;:983000178<ABCEDIKKLMGGINSKKLLLLIGFIJDEGGIIILHHIJRD@@?678++++***+<>AA?@===>>DDIHFGHOIGKJBEEFEDBDBCDCCGBKHGFDBBBBEEFDB87777=>>@////1;<94221100-))(('++,0---3478AD:::::HFGBDBBABDBA@A@CBCCDCEEFHGDEB<<<CECB??=>>A@C?A>>?><=;;<<77))))),21./322578@ABCCDE=<<;;66555982222/988;;<>>==>98210-)''''(+//0168BBBA@====:.125<>?BBFCDA@@?>ABADFCHHEFEBBE>;::>>><;<<<@>?>?@???@@BECB@A??@?@;:65(((()552.---/=;;;;<:@ABD?>>=978777641.,+,**(&&%%%%%,9;<<=>>866568:;??@@ECCCCBCDDFFFEDGEEDEGEDGHIPIC@88++>@@@=<<=<;3+3>>@FEECCCA::>9;@ABBDGGIGEBABCF;;;79CDGGGFHFDBB9;=:772++++::<;;;9:...//-/-.1.+))),.07899889:::??@@@>>?>=@>:;;;<@A@@=<<<;==?>?@ABDBBAA@DCBBB>@@@;;::::97776565564
@1269_2WVZPS_2
TGAGCAATGGTTGAGAACTCCACGCTTCTTGCACCAATTTTCCGAAGAAAATCCAAAACCAGATGGGAATGAATTTTTACCCACAGACCTCACCCACCTTTTTCAAGGCACAATCATTCAGATAGAAAAACATAATATTTACCTATAATACTTGTTTTACTCATTTGATTCCTCTTTGGGCTACTATCGAATTCAACTTATCTTATAGTCATGTTTCCACGACATCATGAGGAACTAACTTATTTGGTATTACCAAGGGCTTATACAAGTTACCAATTTGTATATCTTCTTGGTTTCTTTTATCCTTTCGAGATAACGTCTATTGCGTTAGCGATAAGTCTTTCACACTACGTCTACTTATAAACTTGCACATCAGTTGAACTGTAAGATATTATTATATCTCTACTAACTCATCCTTCTTACGGGTGACTTACCCAGTCATTATAGATTTTGTAGTAATTGTACTTAATTAAATGTATCCATTTAATCTTTCCTTCACATAACTCCTTTTGAGAGCACAACTAATTCCTTGCACTGTTGATTAGACAGTGCAAGGGATTGGTTGCTGCTCTCAAAAGGAGTTATGTGAAGGAAAGATTAAATGGATACATTTAATTAAGTACAATTACTACAAAATCTATAATGACTGGGTAAGTCACCCGTAAGAAGGATGAGTTAGTAGAGATATGATAATATCTTACAGTTCAACTGATGTGCAAGTTTATAAGTAGACGTAGTGTGAAAGACTTATCGCTAACGCAATAGACGTTATCTCGAAAGGATAAAAGAAACCAAGAAGATATACAAATTGGTAACTTGTATAAGCCCTTGGTAATACCAAATAAGTTAGTTCCTCATGATGTCGTGGAAACATAGCTATAAGATAAGTTGAATTCGATAGTAGCCCAAGAGGAATCAAATGAGTCAACAAGTATTATAGGTAAATATTATGTTTTTCTATCTGAATGATTGTGCCTTGAAAAAGGTAGGTAGTCTGTGGTAAAAATTCATTCCCATCTGGTTTTGGATTTTCTTCGGAAAATTGGTGCAAGACGTGGAGTTGCTGACTGCTCAA
+
J@@@A?AA,,,,++++,,/577>::::667;=DFDEFHNMIIIGGFHIJIFEA>954446@ABBENLNSLSJNIHDKHFJIH@EA?>?>A==?GOKPLNHKMMRNNJLJJSMSSIIPMQMNJJGEEHSSSPLSJFKHDDC@CLMQIJIPSPSKKNOKSMPSMIMSNJKIFHJIIKD1()NKJDEEDDDDDCEEKLJRINKIJKHIHKKGMSJHSNSMMSLKSQIJLGMMIFJJRSSKKKNS@???=@SIIFHIMHFHJJIJILSSRRSHSNLJMOOJLMQNKRKMKISLIKILMIPJ@?@B<LKMIQQLLLOLJKJSKMLOQMSPSMLMNKIQLKNSQHHII>=>>>OSMJJIKGKSSMSMOONSSSSSLRJKLSOMMKQGGNJNEBAHHCD>:::990/1=;:;??CDEFHOGGKMQHGGIGIIHGJMFFE@@BB>AKHIMMHQJHJPJJOSSNHOLINMSRLLRIHIIJGFLHJKFFDDEGEA9?JCEDB?B@?::<HIGFKLKMQKSSHLMLSKPMIKKIMSKINKSSHHIHHHSNECDDCOOJONLSSIFED85555555.('''':95//0/1ABAABAC@A=??66>9?1?BBBDHFFSFHJGEEGD:FDEFECDEGFIGIJGGFDEDGEFHGED?>>*****:978CDEC@?==6:988<=>>AD@A@@@;87555322.+('*)*+,2556;<?@ABA@BCBCGEGHECBABBBCABA;88,,,,,38789<@CEGBEECB@@BDEDFGDDEDFFCEDDA@B5544434<<=CAB@?:2*ABB?DBCCC?<;750,,3444<CBCCCEHKJJFFEEHEFEBBABCCADABA<;;:;FHEF@A@=::9:<<:::;;:::99:765-,++*+++++,59;:::;;;998644457<>@A@@9998879;:6'&&&*(((''(&',,,,,,*+/45669;>ABBAACDDHKOIFCB??=>>?@FBCCCAA96656>?===51-,,,)((''--04+,6:@BA@<76633713:<;<>@ADCFDEEFHDDD?;;878+./((('''))*%%%&,,,,,*('%$#$$$$++5
@1270_2WVZPS_2
GGAATGTTCACAAATCATAGGCTTTTATTCACCTTACAACATTCATAAATATCGTTATCGTGCTACTGGCGATACAAGTCTGAGCAATGGTTAGCAACTCCACGCTTCTTGCACCAATTTCCGAAGAAAATCCAAAACCAGATGGGAATTAATTTTTACCCACAGACCTCACCCACCTTTTTCAAGGCACAATCATTCAGATAGAAAAACATAATATTTACCTATAATACTTGTTTTACTCATTTGATTCCTCTTGGGCTACTATTGAATTCAACTTATCTTATAGTCATGTTTCCACGACATCATGAGGAACTAACTTATTTGGTATTACCAAGGGCTTATACAAGTTACCAATTTGTATATCTTCTTGGTTTCTTTTATCTTTTCGAGATAACGTCTATTGCGTTAGCGATAAGTCTTTCACACTACGTCTACTTATAAACTTGCACATCAGTTGAACTGTAAGATATTATTATATCTCTACTAACTCATCCTTCTTACAGGTGACTTACCCAGTCATTATAGATTTTGTAGTAATTGTACTTAATTAAATGTATCCATTTAATCTTTCCTTCACATAACTCCTTTTGAGAGCACAACTAATTCCTTGCACTGTTGATTAGACAGTCATACACAAGGCTATGTCTATAAACATTCCA
+
CDFFGIGA=<<=QLNMHM@?@@@EDGAEGCBFDCA>=::999955;=LMSMJJIIINJKNPLLMJQKJINKHKGI@ABCBIFLIQGHIMCIIGEFFGJCAA@B<9<<;=DCDHJDEEEDI)G@BJKNRPQNLSJPSSLPDSNGNIKJSSOOJHMGHIISRKEJLGKKJIJHNKPMSNGI@>==CKIJSJMLSNSSSMSOSSKLGKKIJSROOSPRMPMRLLSNKSMLSOSKOLQMKQMSOSPJKNJGORNRSPSNHKPLJ@??98)((()=IFMKKLLSIISSPMPLJLKLMSSQLLJNLIQOKQIGIIQSQKSQLLRMMIKMNOPLRSLLJ@;<9889@AEGHIKOLJJISQMNPPOSSSPSSOMJGE:::300000/+,,5538:::;<QJSQKLKSONJPJCDB6(('''&'(((7677ENKOK@@3335AFFJEGKHSOSSMJKHSKLJLSKSSKJSOSNJPPKIJGGGFFEEB>>;:;?A:99@@IIMMSHIHHDCILRSMNEEEDFKNFHJINMKSSMILSFGFFIILIPOSSMSJJMIKHRIMQLLMNLLSJSKSHEHSQJIC>>;;;;CEIEFLOSLNNSF?SNQQSLLNHHOSNKLPJSLLJKHSSOS:224HJHJHHOKJLPNJLSNJSRSHHNLEFJGDGGCJSMHIJ
@1271_2WVZPS_2
GGAATGTTCACAAATCATAGGCTTTTATTCACCTTACAACATTCATAAATATCGTTATCGTGCTACTGGCGATACAAGTCTGAGCAATGGTTAGCAACTCCACGCTTCTTGCACCAATTTTCCGAAGAAAAATCCAAAACAGATGGGAATTAATTTTTATCCACAGACCTCACCCACCTTTTTAGAGAAGCACAATCATTCAGATAAGAAAAACATAATATTTACCTATAATACTTGTTTTACTCATTTGATTCCTCTTGGGCTGCAATTCAACTTATTTTATAGTCATGTTTCCACGACATCATGAGGAACTAACTTATTTGGTATTACCAAGGGCTTATACAAGTTACCAATTTGTATATCTTGCTGGTTTTTCTCTTATCCTTTCGAGATAACGTCTATTGCGTTAGCGATAAGTCTTTCACACTACGTCTATTATAAACTTGCACATCAGTTGAACTGTAAGATATTATTATATCTCTACTAACTCATCCTTCTTACGGGTGACTTACCCAGTCATTATAGATTTTGTAGTAATTGTACTTAATTAAATGTATCCATTTAATCTTTCCTTCACATAACTCCTTTTGAGAGCACAACTAATTCCTTGCACTGTTGATTAGACAGTCATGCACAAGGCTATGTCTATAAACGCCACCTCCCCT
+
OLLSSKJLJGLQJJILSIRLPFMRKMJMKNSLMJJKOJHGIIRKPSISLJMSMNSIJRIOHSKPSLQOJIGKFFLNISE;:22/../0))))010///56>?ADJHIOMQJKIIC?98895232226=@NKIKSHQMIIHIMPHHEEGLEA==6:>EB=<7544889:;?CFFFGGGKIIAG<(((()('''&))),.69;=>?@AHECEGEEF442222211134>@BDIOKJLJIJNOSSSSNJQOJHSOFEHJFID55732(&%%%()++++4+**)*+/:GHHJLFGG==D=>LNKKKISLSSQMSSSMRSLSKHIGGLKSLS=HFIFEFJPSSNJJMINSNSSNOMSOLSSGMIOHJGJ9-,,,,-.18633.,,--8?>>>>HFJKGHKIIPOOHMLKIDDC>??///.,,,*,,,+1=>>?>>99882))'(/<AGGFFEFHGJHHONSOSJRSMOMRSPKMIMISSSMKMSSJMJKSJSHF33333:C<<<<=<ACCFIHIJIJHHIHIIKJKKIKJNQRMSRSHLIKSOLNRMIHHHFIIIQMKGIHGGKEDDECDLEBBA?>6/)''(>??AGHIILMNOSOOIIJHGILJIINJJOSMISNJNMLMJJIHBAAA---,/2))''(*+8:;<>=>43323::5-+*****))'&$
@1272_2WVZPS_2
GGAATGTTTATAGACATAGCCTTGTGTATGACTGTCTAATCAACAGTGCAAGGAATTAGTTGTGCTCTCAAAAGGAGTTATGTGAAGGAAAGATTAAATGGATACATTTAATTAAGTACAATTACTACAAAATCTATAATGACTGGGTAAGTCACCCGTAAGAAGGATGAGTTAGTAGAGATATAATAATATCTTACAGTTCAACTGATGTGCAAGTTTATAAGTAGACGTAGTGTGAAAGACTTATCGCTAACGCAATAGACGTTATCTCGAAAGGATAAAAGAAACCAGAGGAATTATACAAATTGGTAACTTGTATAAGCCCTTGGTAATACCAAATAAGTTAGTTCCTCATGATGTCGTGGAAACATGACTATAAGATAAGTTGAATTCGATAGTAGCCCAAGAGGAATCAAATGAGTAAAACAAGTATTATAGGTAAATATTATGTTTTTCTATCTGAATGATTGTGCCTTGAAAAAGGTGGACAAGGTGTGTGGGTAAAAATTAATTCCCATCTGGTTTTGGATTTTCTTCGGAAAATTGGTGCAAGAAGCGTGGAGTTGCTAACCATTGCTCAGACTTGTATCGCCAGTAGCACGATAACGATATTTATGAATGTTGTAAGGTGAATAAAAGCCTATGATTTGTGAACATTTCA
+
GHHKNOQLSJMKHIJKHSSHLOSSSNSJGGEBB@@><:::;BHIIKJJSOINLLJOPRLMSSRNKSNMGJMSSQSSHIIKPLNPJLQLKSSLOSLJNKJMSSMLOLMKMOOSKIJKLFIIOSOSOIKSFHLRSNLHHHGJGSOPJJNMNSLRS@@A?----.21/0+(((('(/.//////HMHSNJKRKKINOJKKKOSMHMLKSKLMKKSLJHMMNKOIGA@AAABFJPIJSKLCCCCDS?????KGHGIIIIGABABCPLMMKCGFFDDDSSSRMLACC@A=<86/,'&&())(())*699:ABGFFJIKJMKNJKIRFMJSHJHGMLKJKMMEHHJJPLNSKNLKGISOFGHGKNSGHGGFIILIINIGHGEFHGGIEHKJIMLHSNIHHJGGHOKGIHIMHNMLJIGIHOHJJMNHFFGGGKILIFGGKKSKHEFFHKNIIGB<;:9;<<<@@ABJFHGMKHIGSLIOFFFACACJJL;:930.,+*)*))(('*.4<>>AGHHDAEI;;C;;???@BEIKJJKGHJOLIMJJHJHKKJLGEFHHHNHGFDEEFEHNGHIGHHGHIMJLJJHJ=876777;::8799;>?@@AA??=>?@BCBCCCFIHFEFEDFFJGIGEFDEGEGHEGGHGJGJEIEGGGHIFE>766644*'%
@1273_2WVZPS_2
GGAATGTTTATAGACATAGCCTTGTGTATGACTGTCTAATCAACAGTGCAAGGAATTAGTTGTGCTCTCAAAAGGAGTTATGTGAAGGAAAGATTAAATGGATACATTTAATTAAGTACAATTACTACAAAATCTATAATGACTGGGTAAGTCACCCGTAGAAAGGAGTGGCGTCAAGATATAATAATATCTTACAGTTCAACTGATGTGCAAGTTTATAAGTAGACGTAGTGTGAAAGACTTATCGCTAACGCAATAGACGTATCTCGAAAGGATAAAAGAAACCAAGAAGATATACAAATTGGTAACTTCTATAAGCCCTTGGTAATACCAAATAAGTTAGTTCCTCATGATGTCGTGGAAACATGACTATAGATAGTTGAATTCGATAGTAGCCCAAGAGGAATCAAATGAGTAAAACAAGTATTATAGGTGAAGTGTTCTGTTTCTCTATCTGAAATGATTGTGCCCCTGAAAAAGGTGGGTGAGGTCTGTGGGTAAAAATTAATTCCCATCTGGTTTTGGATTTTCTCGGAAAATTGGTGCAAGAAGCGTGGAGTTAACCATTGCTCAGACTTATATAGCCAGTAGCACAATAACGATATTATTATGAATGTTGTAAGGTGAATAAAAGCCTATGATTGAAGACATTGTT
+
JNJJHHKJSMKHIIJJLJLMKIIMIKSHGIEJIIIHHIHIGJHJIIHIKHGHHSOIHHIILKSOSSMQJKILFCJIHKIHILNKRMHFEOSJKKLSHSGGKKFGKKNJINSKSMHJIHJHHJKIJGGIIGHNMIINHJHIFFNMHSJMHKJJJBBBA::7,,+,*)*+*&%%%%%%&&'(---/00242.--..4?DJJGKHIJMMNKJHHCACDC@889<<??>>>>?<=@@BKKIOLQCABAAECBA@AA??;;;-++*()&''3433568NGFFGLHHHSJJIIKJIGHLIMKLPHGJMI<9943333*((()0./022434445555655:=CGGB=GJIQKJMIHMKJOLKIGGIILKJNFD7-++++)(''(''($%%%&%$$%%(---..078540/((('&&',0++*+-/211////0033-,((&&(&%%%%%%%%%&%)'&'**+*+..)(,''''&''('&)03@BFFGGDCCADHHEE;;::32*****00..../634<67===AA@AC*****-)(,''').1////01001.+032247,,,,,-**+/''*%&)(()**-/&%$%%&&&'-88:;;;/.../5///-/0-,,+*'&'*%&&%'*****($$%&'))+12558+++,&&((&$$$(((&
@1274_2WVZPS_2
GGAATGTTCACAAATCATAGGCTTTTATTCACCTTACAACATTCATAAATATCGTTATCGTGCTACTGGCGATACAAGTCTGAGCAATGGTTAGCAACTCCACGCTTCTTGCACCAATTTTCCGAAGAAAATCCAAAACCAGATGGGAATTAATTTTTACCCACAGACCTCACCCACCTTTTTCAAGGCACAATCATTCAGATAGAAAAACATAATATTTACCTATAATACTTGTTTTACTCATTTGATTCCTCTTGGGCTACTATCGAATTCAACTTATCTTATAGTCATGTTTCCACGACATCATGAGAAACTAACTTATTTGGTATTACCAAGGGCTTATACAAGTTACCAATTTGTATATCTTCTTGGTTTCTTTTATCCTTTCGAGATAACGTCTATTGCGTTAGCGATAAGTCTTTCACACTACGTCTACTTATAAACTTGCACATCAGTTGAACTGTAAGATATTATTATATCTCTACTAACTCATCCTTCTTACGGGTGACTTACCCAGTCATTATAGATTTTGTAGTAATTGTACTTAATTAAATGTATCCATTTAATCTTTCCTTCACATAACTCCTTTTGAGAGCACAACTAATTCCTTGCACTGTTGATTAGACAGTCATACACAAGGCTATGTCTATAAACATTCCGGGGGGGAAACATTCCCCCCGGAATGTTTATAGACATAGCCTTGTGTATGACTGTCTAATCAACAGTGCAAGGAATTAGTTGTGCTCTCAAAAGGAGTTATGTGAAGGAAAGATTAAATGGATACATTTAATTAAGTACAATTACTACAAAATCTATAATGACTGGGTAAGTCACCCGTAAGAAGGATAAGTTAGTAGAGATATAATTATCTACAGTTCAACTGATGTGCAACGAATAAGTAGACGTCATGTGAAGAAAGACTTATCGCTAACGCAATAGACGTTACGAAAGGATAAAAGAACCAAGAAGATATACAAATTGGTAACTTGTATAAGCCCTTGGTAATACCAAATAAGTTAGTTTCTCATGATGTCGTGAGTTCCAAGCTATAAGATAAGTTGAATTCGATAGTAGCCCAAGAGGAATCAAATGAGTAAAACAAGTATTATAGGTAAATATTATGTTTTTATCTGAATGATTGTGCGAAAAAGGTGGGTGAGGTCTGTGGGTAAAAATTAATTCCCATCTGGTTTTGGATTTTCTTCGGAAAATTGGTGCAAGAACGTGGAGTTGCTAACCATTGCTCAGATTTGTATCGCCAGTAGCACGATAACGATATTTATGAATGTTGTAAGGTGAATAAAAGCCTATGATTTGTGAAC
+
HSIRNSJNKJHGHGSLHHHSJIFIJQRMLSKPJIHIJEGGFIKJJQKOLLSOKSPLKMGJHIOIMNONKOFFFFIILJSMLKJKNSPSSHOLLLOJKKJSONJMOIMGJLHLJIJKNIOJ97MCFMIKMSSLNOGMKLSOIHLLKJMSSLPSMIPKSSNKQHHKJGEIJOLJINSJIMPLSSPSSJLMIMJLKLLGSLKMKLSJSOSSSMLSOSMLOLKNHNSSMLKSSKPOSMSQRSNSJOSKOQLINMHKSJIGBCNSLMIOKQKFGFFHHHIIKMNIJHKNKINSQJFIPLMLLKIJFJIMOKSLSJIHHGLJIJFJGAGE@DIE00002IJEEIIJMKLKJMKJJKLJOIOMLMMOMLKIHGFHFIAAJGMIHIKI@EEEFJNDABBBHIIJGGGEGHJJHFEFFHHFFFCCA@.(())?AFGEGEDCDGEEEEEEFHJKJQLHIFGHHMOJMJJLSKKHJNKPLSGHHJSQLJGSNHED@>???HFGFEEGIFLJKFGFDEHJJJHHJFGHGHJJSHHIIGFIIPKQSJHFIJJHMLKEFHEFJOJGJKIKMIFEDEHJLIIKOHSMMNJHIGGJIHEMILNKSSMPJKLJIHIKNJHKPKOINSJLKISKSSMMLKJIHIKIGKIJHHGKGFGIFEEGFF@@@@@IHFFC=:7459?EEBBC@8;93))/0/78>>>??BBCCDBBA@@@BBBA@>===:778:<>>>=<;<?CAAAABBA5.--./DDBCDBFCCGMSKFFGHGCCCBBAAAA@A?>>99ACEFGJGCD@>@GFEDEDE?B>ICCB?==;;8899;981.*))*1;9989:=;<===BB@@@@AA>>=955555;:9788((((*4332111441/*))))*+-/016653110/.,,++)(''&$#$$$&((('''''%%&&&)***))+/234448<==>>??==::;;;<;544/,**+/1122111/.-,)*+,0257;@ABA@=<;9:11111<=><==;::::;?>@=>>><>?BDCEEDCEDCDB>??>;;999:::<;2((''&''%%%$%%%%%4679;==???@?>=<95442236789::=?ABA????????>>=>>@AEDCA?>;<<::<::::;=>>76666:9<=;6400./12011114.+%%%&'58:<=@@?BDBABABCDCCB?@@ACIKD@>?>>>><<>?A>>??>***)*54022..55433210..++***+*'&'&%$$$%$$&&'++,+,,-.--,*++,&&,,-55544<<>??>==<<>?<>><998984333)''',5666899:<<>?>@><=>><<;;;::5443
@1275_2WVZPS_2
GGAATGTTCACAAATCATAGGCTTTTATTCACCTTACAACATTCATAAATATCGTTATCGTGCTACTGGCGATACAAGTCTGAGCAATGGTTAGCAACTCCACGCTTCTTGCACCAATTTTCCGAAGAAAATCCAAAACCAGGTGGGAATTAATTTTTACCCACAGACCTCACCCACCTTTTTCAAGGCACAATCATCAGATAGAAAAACATAATATTTACCTATAATACTTGTTTTACTCATTTGATTCCTCTTGGGCTACTATCGAATTCAACTTATCTTATAGTCATGTTTCCACGACATCATGAGGAACTAACTTATTTGGTATTACCAAGGGCTTATACAAGTTACCAATTTGTATATCTTCTTGGTTTCTTTTATCCTTTCGAGATAACGTCTATTGCGTTAGCGATAAGTCTTTCACACTACGTCTACTTATAAACTTGCACATCAGTTGAACTGTAAGATATTATTATATCTCTACTAACTCATCCTTCTTACGGGTGAGTTATTTACCCAGTCATTATAGATTTTGTAGTAATTGTACTTAATTAAATGTATCCATTTAATCTTTCCTTCACATAACTCCTTTTGAGAGCACAACTAATTCCTTGCACTGTTGATTAGACAGTCATACACAAGGCTATGTCTATAAACATTCCA
+
NJPJMKLPJNSOLNJNKSNKMMOSSSRQMMPIJJJMLMGMMJPPSKKRSSMKSPIHIINJSMOQNSHRSMKJIGJLMLSKMIHJMLSSKOSSSJOMSMMPRSQLSMIILKKSJI*****I65?77JLOPLQSRMMSSQOLFBF?>@:7<66566;:BCBHIHIIJLHFOSJSMQNLIIKDIOKKLHOKRLMDAA+**()*./::=>>DONSMNSSNSLLKNISJGIGSGKSLHJJIPJLKPJLIKLJJIIFJINOKHSMIGFIB?42222445577:667>?FGGKMNLJGROSQJJOSSSOSSRMQLKOSSSSNPSJSNIQSPLNPNSSMSMSOSPMOSLMNOIS?RLEFGJGFHSKKKLKSMIKJSS<<JSSN@>@F@LGSHIK?EFFGKOQOOMKQIMQJMIHOSSSLLHLHLSGNKNJJSSNLLIIOJNLQLOSJHSSIHHFFKSJPMNLNIHHHLPSSSSSRJJQNLPSSSSIIOMPPOLLLSJNMJLMJMMKOFF8733-*****.+++,/5//EIHLKLIOMKJJJSMNLNGJLPSSRLGLSFGGD;==<9ACDDHGIIGFHGIMHKJH>?EEKLFHLNSSRQSPNHEHF==>:9FFGEIJJJJSNIJMSSKSQMSMMLRJJIKLMLOSJHGHFLMNKGLNSHEGGFKFGIGICBC
@1276_2WVZPS_2
ATGTTCACAAATCATAGGCTTTTATTCACCTTACAACATTCATAAATATCGTTATCGTGCTACTGGCGATACAAGTCTGAGCAATGGTTAGCAACTCCACGCTTCTTGCACCAATTTTCCGAAGAAAATCCAAAACCAGATGGGAATTAATTTTTACCCACAGACCTCACCCACCTTTTTCAAGGCACAATCATTCAGATAGAAAAACATAATATTTACCTATAATACTTGTTTTACTCATTTGATTCCTCTTGGGCTACTATCGAATTGAACTTATCTTATAGTCATGTTTCCACGAGGACATCCAGGAACTAACTTATTTGGTATTACCAAGGGCTTATACAAGTTACCAATTTGTATATCTTCTTGGTTTCTTTTATCCTTTCGAGATAACGTCTATTGCGTTAGCGATAAGTCTTTCACACTACGTCTACTTATAAACTTGCACATCAGTTGAACTGTATATCTCTACTAACTCATCCTTCTTACGGGTGACTTACCCAGTCATTATAGATTTTGTAGTAATTGTACTTAATTAAATGTATCCATTTGATCTTCACATAACTCCTTTTGAGAGCACAACTAATTCCTTGCACTGTTGATTAGACAGTCATACACAAGGCTATGTCTATAAACATTCCA
+
EHLJMJISQKLSSQLOIJHSKNPHJHJHKJLIGEDDEHKONJSMISKNQLJNINHGGJGFKMOMLRKFFFEJKSLLLSJKSGLPOSNJOFKSMMSMSSKLKIJIISSQSJLNPHSKSBCK@AKIMMINMSIJJSROIJFHKGJNSSQJRKLPSSKQJSOLKLKJIIJKKSNIILOKIPJNJLNKJSILOSJIISIMPNKIJJKJSNKNOLKIKIMOSKOKHLIHLKHIMJLLHHFD?=<<<AHEDFGGGIKHH??HHGHGGGC,))))0(((()?999BBBBDKFC?;99:977894-('''&'&%###'4:;<?BFHIEGEEESJOIFEEMIKSMLSLLNLKJMJSJSSSMQNLSKSSSSOOIIGGE<<BDFF<<>ICGIKJJOLPNOPILJLGIIFINKNKJHHFCF)))('''(,-/.6@HNLHIGFFFHKKIHLQLJPLLPNLIJSJSKSSMLPKSJNKJLSKSSSLEDDEEMJQSSKNIHGKGGHMHIMPNHJHHSIEICBCCMILCCAA?A1/B////NJNSPKIHKGGFEACFFCB))(%%%%%%(+++,459===@ALPKHKLRFMHILHNKHMLKLJSSOQSJNISISLKJA@A@>@A@9786<;;:99;@ACEEHHGI@@??<==<;:::;=
@1277_2WVZPS_2
GGAATGTTTATAGACATAGCCTTGTGTATGACTGTCTAATCAACAGTGCAAGGAATTAGTTGTGCTCTCAAAAGGAGTTATGTGAAGGAAAGATTAAATGGATACATTTAATTAAGTACAATTACTACAAAATCTATAATGACTGGGTAAGTCACCCGTAAGAAGGATGAGTTAGTAGAGATATAATAATATCTTACAGTTCAACTGATGTGCAAGTTTATAAGTAGACGTAGTGTGAAAGACTTATCGCTAACGCAATAGACGTTATCTCGAAAGGATAAAAGAAACCAAGAAGATATACAAATTGGTAACTTGTATAAGCCCTTGGTAATACCAAATAAGTTAGTTCCTCATGATGTCGTGGAAACATGACTATAAGATAAGTTGAATTCGATAGTAGCCCAAGAGGAATCAAATGAGTAAAACAAGTATTATAGGTAAATATTATGTTTTTCTATCTGAATGATTGTGCCTTGAAAAAGGTGGGTGAGGTCTGTGGGTAAAAATTAATTCCCATCTGGTTTTGGATTTTCTTCGGAAAATTGGTGCAAGAAGCGTGGAGTTGCTAACCATTGCTCAGACTTGTATCGCCAGTAGCACGATAACGATATTTATGAATGTTGTAAGGTGAATAAAAGCCTATGATTTGTGAACATTCCA
+
MHSMIJKNSMORJLINHKKKGRJONJIILKKHIJLHSKGIKHINKKKLOJIJILLLQOJRMRSSJLMOFDHCC@SSIIEIJOLMMNKOMNQMPOLJKOKILKJJLNLPNQSMOMNOJKIJJSKLSLIIDDDCCBBAA@BCCHJGKNKJQSSMJKSHM-F@1117FJOLSHLJKJJLMJQSHMOSJMMNIMJJOLJMILJMOIKSOOIHKKSNONLMJJMIIIKLJLHLJIHISNLMSNSSSNRPLLLIFKGFFHGGFFFHJKHJHIFLKHFIJINPPOLKSSNRMSLSLKJLIIIJSNSMSLIKIISHGJH;;;;;KJKIJGHLMMNSPILOMJIEFHIMSLNHFEFGEDGGJILKHLSJIHGGIMKSLMIGEGGNNJJISGHJLMGIIJJJIJGIIKJHJKKGQMSKMIKKHFMRKJNGIHEEEB744469989:>>>?FHFHHHIHINHLSJPKJEEJKLIKQJKIKSJSHJHC?EHHMNLNHNJEJLKHH:8884445<A???>>6435((=((CPHFJLSNMQIHIMIFO>::=SLOHMOIGGIFHHGIIFFFHGIHGHKIHKFFFGGFIHEFEEDBABC;=@IGFHFEEGFFEFEAAAAADBCEEGKKIHHIHGGMNLGFEEEEGFIFFEIJIKGLEFFGGHKJNHHIEFEEEHG
@1278_2WVZPS_2
GGAATGTTCACAAATCATAGGCTTTTATTCACCTTACAACATTCATAAATATCGTTATCGTGCTACTGGCGATACAAGTCTGAGCAATGGTTAGCAACTCCACGCTTCTTGCACCAATTTTCCGAAGAAAATCCAAAACCAGATGGGAATTAATTTTTACCCACAGACCTCACCCACCTTTTTCAAGGCACAATCATTCAGATAGAAAAACATAATATTTATCTATAATACTTGTTTTACTCATTTGATTCCTCTTGGGCTACTATCGAATTCAACTTATCTTATAGTCATGTTTCCACGACATCATGAGGAACTAACTTATTTGGTATTACCAAGGGCTTATACAAGTTACCAATTTGTATATCTTCTTGGTTTCTTTTATCCTTTCGAGATAACGTCTATTGCGTTAGCGATAAGTCTTTCACACTACGTCTACTTATAAACTTGCACATCAGTTGAACTGTAAGATATTATTATATCTCTACTAACTCATCCTTCTTACGGGTGACTTACCCAGTCATTATAGATTTTGTAGTAATTGTACTTAATTAAATGTATCCATTAATCTTTCCTTCACATAACTCCTTTTGAGAGCACAACTAATTCCTTGCACTGTTGATTAGACAGTGCAAGGAATTAGTTGTGCTCTCAAAAGGAGTTATGTGAAGGAAAGATTAAATGGATACATTTAATTAAGTACAATTACTACAAAATCTATAATGACTGGGTAAGTCACCCGTAAGAAGGATGAGTTAGTAGAGATATAATAATATCTTACAGTTCAACTGATGTGCAAGTTTATAAGTAGACGTAGTGTGAAAGACTTATCGCTAACGCAATAGACGAAAGGATAAAAGAAACCAAGAAGATATACAAATTGGTAACTTGTATAAGCCCTTGGTAATACCAAATAAGTTAGTTCCTCATGATGTCGTGGAAACATGACTATAAGATAAGTTGAATTCGATAGTAGCCCAAGAGAAATCAAATGAGTAAAACAAGTATTATAGATAAATATTATGTTTTTCTATCTGAATGATTGTGCCTTGAAAAAGGTGGGTGAGGTCTGTGGGTAAAAATTAATTCCATCTGGTTTTGGATTTTCTTCGGAAAATTGGTGCAAGAAGCGTGGAGTTGCTAACCATTGCTCAGACTTGTATCGCCAGTAGCACAATAACGATATTTTTGAATATTGTAAGGTGAATAAAAGCCTATGATTTGTGAACATTCCA
+
ILKKQNKOIHHKKSOOMSJOOISSJNQGHGHEHKHGGKHHHILJLJIPSKMSMMQSJSFFEFFHMNGCEGFKHJGIJLPJSKSOMSHIROLSLILJOLSSIKKKHKJOLMSKIIFJIIISNNIJNSOPNKSKNSMKSPMMNJJKAAABSSHOIFLOSSNGFH@HJSGGIFHSSKJMKJJHSSSMJRLJJLJOSKJLNLSPSSLPISPKSSSQSSQLNOSSSSJSMSSINMSLKOLMSOMSJNNSKKKJLHIEGGHHJPSKSMKJSLKIGHIKSJSSKPSJSSLSJSKSKJNNSOKNKKNHLLKSIJH689:9<55656JHLMHIHGRMIKPIIPNIIKHJLSOQMLLSKMHSAHJHOIPMLJQKJQNQI=655//--.165=CQONNNIKJLLNKJIIJIFSIKSSKLSIO88876550/..,/7BFHLIIJHKINHLNGQOMMMKLSJKJPKSONPJRJSSLLJSJSSKKJJFJISKHIKBAAGMKSMJJQKKRSMOKRCBCCBCGIBABAALSMPMPQINLNILGIJMMSSNGMHNSSQNKJHSKHGJFGMLLHJREI457**@?CB;88889:=JJOIJLLHJOSSPINLMSIJMIKMIIKSONSSJLKKJMMNNKJMKIHHGHJGB<6413778:;<A@AGHKIHEEEGGKJEDBBBBEEDED<996=;::89<CBEIDFFJHSGIEGQIKLGDEDEGED>;;::<ADDOIF<<;;;BHIHKFIG?>>>>BCBA??:878888ADA@;97+*+,78888887783/23322330)&%%%&*059<<>?@BCCCDDD@A@@@ADEFDECBBBCDDJKIKGDA?<=>><<8440/..0.-,*)))*/0456:<?IGIIEDC@AB?==AA91265668000-,---//555,++,:8:;;<=>>;<<<<CBGIDEFDEDA>==<9720111><<<=?DEFIHDDECCEDFIEC?<::<CEFHHE<;;;<D?7781.0004****-2455ECA@@@?BABEAAAA?@BCCCCBCBBBCBDEBDC9GH@>==>BBBBD@;:::=<@@@B?899=HGHDDGHEGFDEDCECCCBA>:;;=EHB>=<510-.//-.-.,*)+)))-,*/01347=BEEGFFFEFCECEDB?<<=>>C>>=22223AAA@@>??>=>>><:999732221566732*))(),++++++.//..///00..//07866775777665553('%&'''+,,//22256
@1279_2WVZPS_2
GGAATGTTCACAAATCATAGGCTTTTATTCACCTTACAACATTCATAAATATCGTTATCGTGCTACTGGCGATACAAGTCTGAGCAATGGTTAGCAACTCCACGCTTTTTGCACCAATTTTCCGAAGAAAATCCAAAACCAGATGGGAATTAATTTTTTACCCACAGACCTCACCCACCTTTTTCAAGGCACAATCATTCAGATAGAAAAACATAATATTTACCTATAATACTTGTTTTACTCATTTGATTCCTCTTGGGCTACTATCGAATTCAACTTATCTTATAGTCATGTTTCCACGACATCATGAGGAACTAACTTATTTGGTATTACCAAGGGCTTATCAAGTTACCAATTTGTATATCTTCTTGGTTTCTTTTATCCTTTCGAGATAACGTCTATTGCGTTAGCGATAAGTCTTTCACACTACGTCTACTTATAAACTTGCACATCAGTTGAACTGTAAGATATTATTATATCTCTACTAACTCATCCTTCTTACGGGTGACTTACCAGTCATTATAGATTTTGTAGTAATTGTACTTAATTAAATGTATCCATTTAATCTTTCCTTCACATAACTCCTTTTGAGCAACTAATTTATTGCACTGTTGATTAGACAGTCATACACAAGGCTATGTCTA
+
ONGJIKNMISRNLLOPSMSNINNSMLSHNLSMPOKNOKJSGNPKKSLMNSLOSQJOIKOSIKINNNINLIMOLLMMJLMJSLOPPPSMMMSMOSLJKMMLS:9988=34444ILLKJSKP><PHMNSLQSMNNSRLRLIRSPSNQSKLSISLSSJMLSSQKSSLKSOJLKINSSSKIKKSIKSSLJKLKSPKSMLIHHDCEFEEA=<?JSJISSJSLSSSQSSLKNSMKIOPSSONSSOB@@998:9====>?@?CB67DISKKNLNGDCCEGHEIJGMIJKIPLLMLPQMLJSKSPSLINKJNRONSHQJSJKSOLIOJSRHIIFGSIKSNNJPSNLHFKFDD''''':>?NRMSKNSMJLKPNSSLSMSJNPSJMSSLOSLKNOOLOLJLISSJLKRHJKPIHIJEBBC?@??????FMIFGSNLKJHIKKNLOILKKSMOKSKMPSJSQSMOSSMSRKSLSKLSOOSSNNHJSJHSMILGFHGJSMMIKSHNLHFEDEIIIOJKHHGHGHOMLLIKLJGI<<<<<?C<GGFFHJPJMNSIJHGEHJGEJFDFGHDGEFHIADGAA@4444367:@?<;;<;;88;;00)$###%%%&(*))***=BACEG====<DDDDOOLSJKLHGGHKKIFEFCC11+
@1280_2WVZPS_2
GGAATGTTCACAAATCATAGGCTTTTTCACCTTACAACATTCATAAATATCGTTATCGTGCTACTGGCGATACAAGTCTGAGCAATGGTTAGCAACTCCAAGCTTCTTGCACCAATTTTCGAAGAAAATCCAAAACCAGATGGGAATTAATTTTTACCCACAGACCTCACCCACCTTTTTCAAGGCACAATCATTCAGATAGAAAAACATAATATTTACCTATAATACTTGTTTTACTCATTTGATTCCTCTTGGGCTACTATCGAATTCAACTTATCTTATAGTCATGTTTCCACGACATCATGAGGAACTAACTTATTTGGTATTACCAAGGGCTTATACAAGTTACCAATTTGTATATCTTCTTGGTTTCTTTTATCCTTTCGAGATAACGTCTATTGCGTTAGCGATAAGTCTTTCACACTACGTCTACTTATAAACTTGCACATCAGTTGAACTGTAAGATATTATTATATCTCTACTAACTCATCCTTCTTACGGGTGACTTACCCAGTCATAGATTTTGTAGTAATTGTACTTAATTAAATGTATCCATTTAATCTTTCCTTCACATAACTCCTTTTGAGAGCACAACTAATTCCTTGCACTGTTGATTAGACAGTCATACACAAGGCTATGTCTATAAACATTCCA
+
JKIKSLSSMMJNPOSKJSOJSHJJHIIHIKPLIGFGKSKLOJRKISQSLSMLHIGSMNJKJOPSJJMNHJGJIOPJIIKSRJGGIIJ@EEHAEB=<=2,+((()---/24<@@AA@@D;6000=BEGJSQQISLNPKJLSMJKLMSSRNLJKGKSFFKS=H;7777CKIIJSJRKHIENGGHKHIKKILJIKLSLNNSMQSSLNSQRKMSPKKKNNSMSLIQSLSMSSMSLSSSSSNOKGNNHEEFISSLMMSJJNSSLSSOSOLMKSNJKJMRKKJLOSNPMMMMSLGJSSPJLLNMQIMOOSLLJOPSSLNSLSSLSSKOLHLNSJPSMMSLLMQSRNOMSSLSKSSSISMSSMKNKNSLJQNPNIHCHJ@C@C>5LQHEGG31012HIQKKLJHGILKPMOKOMSMLLLOLG64444FKNLIQKSPJPKLLKJLQSOJNRIIMPJLLNSJJOSNOSQSSLOLNPJOSSNLRMJMSPSKJPKQJLMIPJKSSSJOHIJKISMHOPH<@@@,3-)('&&'(**+2<?@BDPHKMPOPGJMKNLJMPJSSPPJOHIOMOSJMSSOPGFGCEIKNOLLLNSLSSSMSSMJNLJFFHSKJOQOKSNIJOJKNSNMMIPINJIGIHMLSRJIQIHIJKIINIGKIHGFILNJHOGHF
@1281_2WVZPS_2
GGAATGTTTATAGACATAGCCTTGTGTATGACTGTCTAATCAACAGTGCAAGGAATTAGTTGTGCTCTCAAAAGGAGTTATGTGAAGGAAAGATTAAATGGATACATTTAATTAAGTACAATTACTACAAAATCTATAATGACTGGGTAAGTCACCCGTAAGAAGGATGAGTTAGTAGAGATATAATAATATCTTACAGTTCAACTGATGTGCAAGTTTATAAGTAGACGTAGTGTGAAAGACTTATCGCTAACGCAATAGACGTTATCTCGAAAGGATAAAAGAAACCAAGAAGATATACAAATTGGTAACTTGTATAAGCCCTTGGTAATACCAAATAAGTTAGTTCCTCATGATGTCGTGGAAACATGACTATAAGATAAGTTGAATTCGATAGTAGCCCAAGAGGAATCAAATGAGTAAAACAAGTATTATAGGTAAATATTATGTTTTTCTATCTGAATGATTGTGCCTTGAAAAAGGTGGGTGAGGTCTGTGGGTAAAAATTAATTCCCATCTGGTTTTGGATTTTCTTCAGAAAGTAGTTGCAAGAAGCGTGGAGTTGCTAACCATTGCTTAGACTTGTATCGCCAGTAGCACGATAACGATATTTATGAATGTTGTAAGGTGAATAAAAGCCTATGATTTGT
+
JMLKOMNSPHJ<=<<=@3-00<>@CCEACDEDKMKIKKORJSLLILMJKKSPGOIJSQGNNHIIRSLJLJGDKMOMNRKKSRSSRMLGGKSLSKSOJSMNNLLLLLESMILMLEGEDGMSSIRKOMKKSSLMSMNLPIOJMMISNLRPPOOJJLLOSJKDGSJSNSLSKKQJQBBA>=<<<=HHJGSJKSIC:999:FHHHAAAA@FFEINNQII????@IHHBGB@@@ACFCEDDCHSOKEDC85555@CFPHJI????334IGSGOA@??@JSJPSSRSOMNJJLMGKILSNMQSHISMLHRSKSLQKPLNSSNLNSRKISLJQMMLFHSIQQIKPRSLOJNMLQMMSMMLSJLLSPKLJOMOLNMMSHGHJHFGECD88;GGKLILKMQLLKKSKJSGB@844469;CFFIKQSJSGHJJJLKINIGHHLMMLLMKJRLLNSKKHKLQHOSMDDDCQKKLLSSRJIJIJRPSIGFJNIOLRKIJHKLNSKEFCCAGJ?=>>>NHJHLOPGFGEG:::::;8777<EIHDAD.*&%%%%%%'))+)+,>@EGEDEJJGJMHPNIJIJGHNIG<98,((()>@77==<<<54444:JIIGEFEGGEHGHSQKLMFGHHGSPMLKSMKHHGGHHJJNLRJMNH??965)'
@1282_2WVZPS_2
GGAATGTTCACAAATCATAGGCTTTTATTCACCTTACAACATTCATAAATATCGTTATCGTGCTACTGGCGATACAAGTTGAGCAATGGTTAGCAACTCCACGCTTCTTGCACCAATTTTCCGAAGAAAATCCAAAACCAGATGGGAATTAATTTTTACCCACAGACCTCACCCACCTTTTTCAAGGGGGGGGGGGGAATGTTTATAGACATAGCCTTGTGTATGACTGTCTAATCAACAGTGCAAGGAATTAGTTGTGCTCTCAAAAGGAGTTATGTGAAGGAAAGATTAAATGGATACATTTAATTAAGTACAATTACTACAAAATCTATAATGACTGGGTAAGTGCCCGTAAGAAGGATGAGTTAGTAGAGATATAATAATATCTTACAGTTCAACTGATGTACAAGTTTATAAGTAGACGTAGTGTGAAAGACTTATCGCTAACGCAATAGACGTTATCTCGAAAGGATAAAAGAAACCAAGAAGATATACAAATTGGTAACTTGTATAAGCCCTTGGTAATACCAAATAAGTTAGTTCCTCATGATGTCGTGGAAACATGACTATAAGATAAGTTGAATTCGATAGTAGCCCAAGAGGAATCAAATGAGTAAAACAAGTATTATAGGTAAATATTATGTTTTTCTATCTGAATGATTGTGCCTTGAAAAAGGTGGGTGAGGTCTGTGGGTAAAAATTAATTCCCATCTGATTTTGGATTTTCTTCGGAAAATTGGTGCAAGAAGCGTGGAGTTGCTAACCATTGCTCAGACTTGTATCGCCAGTAGCACGATAACGATATTTATGAATGTTGTAAGGTGAATAAAATCCTATGATTTGTGAACATTCCA
+
OIILSLIKRQPKKJJH?D32223HKIEHHHIKGKLKHHJKKLNLKMJSQJNLMPJKHHJNIHJIKLIJLI,,,,,D;:9,)))1112DEHFHHHISNLJOJLIKJJLSSNQJIHLLJNIMPKCDEGLEOQHJHGHJSKJHHHHHJIJSSNNLKLMKQNJMKKIJFDJHLHLKJKKILNKGNQOKCGFBJINSSSSSIC@==@CDAEJKKILSIKIIIPOLSHKINOPIMMNLHHFHHSOMIHKKJGIGOISJKJJKMRPSLMKGF@HHIIHHJLHHLSKKMNHJJMMLSLSKIJJOJIIHIMKNLLKJIKGFJKIHKIJGIHHGGIIKJIFGFFJFFFFBA@@=7651/-,()**,1>?>AHBBBBCHLJHIJJMGJGIGMMLPMLLKMILHIGJGIHJLKNKMSKRIIKIOLIHOFCGIJJJIHGFFIJIKOPSNOKMKJHFHFEFGEEFGOKKKIJJHHNPKGHHMMKNLS====IGOLJIKKELPNNLLR@AMQMNIJHNKSMLNNMQRNHJNJIKSKKNIIMJIHKKLJOLKHILMOLKJI:865334DCCDEIMSKNMHGGEEEGGMSNOINEEFNLMSPGDFEDIKJFGLIIILOPIJMMJKIJPQIGHIGIKLJLHJJJNMSNKLMJHILLKJRLHLKSMSPLMLFHJOMJLLLOJPOHKNJJIJGSNMMGIRMIKSKKLHNJR<;;;<@7776/++,355=89DKHJHSN@=@@@DGGEF@<<=HHIMJOLNIISGGKJFHEFHKHSJSHKJH999@BABMHIGJIMISKHKLFGEDEEGHIHJGEBCCBDGCDEDILMIGGFGQEJJHGHFFDFFEEHFFFFHJHSHHGLEFGFHIKGSCBB?>C
@1283_2WVZPS_2
ATTCCTCTTGGGCTACTATCGAATTCAACTTATCTTATAGTCATGTTTCCACGACATCATGAGGAACTAACTTATTTGGTATTACCAAGGGCTTATACAAGTTACCAATTTGTATATCTTCTTGGTTTCTTTTATCCTTTCGAGATAACGTCTATTGCGTTAGCGATAAGTCTTTCACACTACGTCTACTTATAAACTTGCACATCAGTTGAACTGTAAGATATTATTATATCTCTACTAACTCATCCTTCTTACGGGTGACTTACCCAGTCATTATAGATTTTGTAGTAATTGTACTTAATTAAATGTATCCATTTAATCTTTCCTTCACATAACTCCTTTTGAGAGCACAACTAATTCCTTGCACTGTTGATTAGACAGTGCAAGGAATTAGTTGTGCTCTCAAAAGGAGTTATGTGAAGGAAAGATTAAATGGATACATTTAATTAAGTACAATTACTACAAAATCTATAATGACTGGGTAAGTCACCCGTAAGAAGGATGAGTTAGTAGAGATATAATAATATCTTACAGTTCAACTGATGTGCAAGTTTATAAGTCAACGTAGTGTGAAAGTTATACGCTTAACGCGATAAACATTATCTCGAAAGGATAAAAGAAAACCAAGAAGACATATACAAATTGGTGACTTTGTATAAGCCCTTGGTAATACCAAATAAGTTAGTTCCTCATGATGTCGTGGAAACATGACTATAAGATAAGTTGAATTCGATAGTAGCCCAAGAGGAATA
+
FJICISIQNRJLSSNRMKKJ?==>=ISKSLKFGE<?==?@@HIIGILSROKLJKNJMMSSNMPNSMRSMLMRSKOLSOLOMIJOJLQSOKNQQQQKPOKSQPNLSKSQOSSSSMSJSMNMN@O00AFSHQNRHFGGG?@@@JSKPIKSSQSMLMJKISLHPIKSLPQKSKSKIFE@PIMKOOQLNSMQSNOOONJKSNKMSKSLLJPRSSLLMNKSLJJSOPSQONSIMSLSKINKIJMOSKSKPINPJOIQLISKPPNNKNMNELFD@EGLIRLLLNJKMISSPSNKPLISSPSMNIMJKSSSHLKISIORJSSIJQLSRQOSQSSSSKPIHJIMOOMNNOSKILSRSLSKSKSIKKNPNSKJSLOSKPSMSSKJJGIJISKCBCABCEFMGFFDBBJEDCC@?AB@?767779<;<======995422137>?@@AADDFIIGJIFGDDCCEBBBDC44444ABEEABABA@A=>??>>>?;:999888601001;<==?B>>==>99BABAAA?@@@?>>ABCEDDDDD@>>==<<<<<??@AAAAABBCA@?8631*'%%$$$$$''&&&'&'&%&(('&$###%$$$$%##$$$$$$%%%$$$%&'))(())))*))(&&%%%%%%%$$$%'&&%$$$$$#######$$%%%&)+,-557668878778/.../98899;<<9989;<;=>>=>9999:>=<<<;<:;8889<<>@?@??<:99871000/32.--.,-..,,,233
@1284_2WVZPS_2
CTACTATCGAATTCAACTTATCTTATAGTCATGTTTCCACGACATCATGAGGAACTAACTTATTTGGTATTACCAAGGGCTTATACAAGTTACCAATTTGTATATCTTCTTGGTTTCTTTTATCCTTTCGAGATAACGTCTATTGCGTTAGCGATAAGTCTTTCACACTACGTCTACTTATAAACTTGCACATCAGTTGAACTGTAAGATATTATTATATCTCTACTAACTCATCCTTCTTACGGGTGACTTACCCAGTCATTATAGATTTTGTAGTAATTGTACTTAATTAAATGTATCTATTTAATCTTTCCTTCACATAACTCCTTTTGAGAGCACAACTAATTCCTTGCACTGTTGATTAGACGGGGGGGGGGGGGGGGGGGGGGGGGGGGGGGGGGG
+
JHHJOIJMIKLLHKLLNKKPHIIICDEDDIMKLIKSPSKKILOJRKLSFOSKMJNKJOKHIGGJLLJSMIJIKHSNHLSKLJISOLCCBBELKGAA@ABGJGFEIGKKFCHABEDIFLQHS@LLJOMIEISIKHIJLNLINNNQMIJSFKMJMJLHOII@=<<<HRKGJJKMOKIIKMILNSKOPMJKIK@@?@@MSJMSLSOSKSOIKGFJHKKIISSSNOMLKLJKJOSOHMJJMSPNLLGIPJHJPLKJJJJIJJNIMKSMSIHIOJKLQSJSLILKSSILHEIJHSLMSONISJL;;::>?=>AACDFESJKJIKLNGHIINPSSKLGHGKIHHHIGIJJMGIKIMKMJJNIIIKNJKKHDDA0//-*.<CLOSSLKSSSSSSSSSSSSSSSSSMJKK
@1285_2WVZPS_2
GGAATGTTTATAGACATAGCCTTGTATATGATTGTCTAATCAACAGTGCAAGGAATTAGTTGTGCTCTCAAAAGGAGTTATGTGAAGGAAAGATTAAATGGATACATTTAATTAAGTACAATTACTACAAAATCTATAATGACTGGGTAAGTCACCCCGTAAGAAGGATGAGTTCGTCGAGATATAATAATATCTTACAGTTCAACTGATGTGCAAGTTTATAAGTAGACGTAGCGTGAAAGACTTATCGCTAACGCAATAGACGTTATCTCGAAAGGATAAAAGAAACCAAGAAGATATACAAATTGGTAACTTGTATAAGCCCTGGTAATACCAAATAAGTTAGTTCCTCATGATGTCGTGGAAACATGACTATAAGATAAGTTGAATTCGATAGTAGCCCAAGAGGAATCAAATGAGTAAAACAAGTATTATAGGTAAATATTATGTTTTTCTATCTGAATGATTGTGCCTTGAAAAAGGTGGGTAGTTTCTGTGGGTAAAATTAATTCCCATCTGGTTTTGGATTTCTTCGGAAAATTGGTGCAAGAAGCGTGGAGTTGCTAACCATTGCTCAGACTTGTATCGCCAGTAGCACGATAACGATATTTATGAATGTTGTAAGGTGAATAAAAGCCTATATGATTTGTGAACATTCCA
+
<@ALSJGKKGH322222<;;:8410-,+*')'&&''),-/CHJHMLKJFEEFESLSLSSSQPSMQSMIC>?BEAEILJJJHMSPSOKLHJNKLSLJIRFENMONLNHSONIQNJJHDILHHGGGDDBBBJLJSSSJIKLSQSSKKSJLJJHII?>>=,)999=?@EEDI00001,,,*)))*;BECDGMSJJKPSSLNSRMNJLOHQPKONSSJPSHIOSOPJLHLGDFFGGGLPLKJIHJSKSIQSMJHFQHCFBCA??,,,,,,;?BAGHFFGJGJFFDDGEERJQILSQPSSONOSPFFFFF8=HJGIIIJIFHEF3339630)))>BF?@?:;AAGQSLIDCDDCCIEFEIGSSSCAA@ACHLMLK:::::><8555<?GGIJIMGHHGHIIHHJG@NDB:888?=@SSSKSSPJJIKLSNSPPOPISPHNIKHIGFNSJLIJOLSLSSSFEEDGOIMSHMKOSSRKSOLJEIGJSPMSMDA40(''''&&&,,475:97552.*((%%**,-////KJF32222;'((((7==FEFF88888<<<FGGFGISLNSSRNGHFFFGNFFGFHKECBBDD@AA@@BA.---/CDEEBDGFFIINMKSSKKSOJOIPMQNPIJHLQFEHFBCD@=FCHCB,+,5//06>>;;>EFFDDB
@1286_2WVZPS_2
GGAATGTTCACAAATCATAGGCTTTTATTCACCTTACAACATTCATAAATATCGTTATCGTGCTACTGGCGATACAAGTCTGAGCAATGGTTAGCAACTCCACGCTTCTTGCACCAATTTTCCGAAGAAAATCCAAAACCAGATGGGAATTAATTTTTACCCACAGACCTCACCCACCTTTTTCAAGGCACAATCATTCAGATAGAAAAACATAATATTTACCTATAATACTTGTTTTACTCATTTGATTCCTCTTGGGCTACTATCGAATTCAACTTATCTTATAGTCATGTTTCCACGACATCATGAGGAACTAACTTATTTGGTATTACCAAGGGCTTATACAAGTTACCAATTTGTATATCTTCTTGGTTTCTTTTATCCTTTCGAGATAACGTCTATTGCGTTAGCGATAAGTCTTTCACACTACGTCTACTTATAAACTTGCACATCAGTTGAACTGTAAGATATTATTATATCTCTACTAACTCATCCTTCTTACGGGTGACTTACCCAGTCATTATAGATTTTGTAGTAATTGTACTTAATTAAATGTATCCATTTAATCTTTCCTTCACATAACTCCTTTTGAGAGCACAACTAATTCCTTGCACTGTTGATTAGACAGTCATACACAAGGCTATGTCTATAAACATTC
+
KIKKMKKMOSOOLMSLSRKSNJOKSSESSSKKPKNJILIHIHSKSJKMKISSSSKPJONPKNMKPMOKMSOKNHSKHRLJJKMSJJMSMNKSSMNLSLHPSLSSILKKJNSJPSSSMJMSMNPJKMSPSQSPQILPSNPLMSSIILMPSQMQKLEIJG@?G90EIKGJHG?>@DBAIAA=>???KGHNLNKJMMSOLPNNMOSLRPLLSSSSMPNSOOOSNSSSRSSSOSSSOPRLSJSJMKHMSKGJIB@@??EEJJSSNSSLNOMSHFFHDFJJSSKKLSSSLMLPSMNHLPMSNIHLHGHSNOJLSMMPKRNNJSRKSSKMJJNOKSNSMRNLKMSISKSJSQSKSNJSLSSMSLLKPISSFFFGFKJBAAAA<:<E>B@@ABD:;DDFGSLROPLGOOSSOKMHIOSECDC>??>@EEDESSKJLKILLISSSSRSJOOMSSSNKSMKOPMKSMKMSKLLEEKKEDELFHJSKNPQKJRJNSSLSQPLIMISLSSRNKCIFFF>CB?<=<=56?>>>???@@@NKSSNJKHRJSIKKSLSJIJIJSKJOMJSNJHJLJHSOOMSNNLSF::11=>GEEDHJGJHL8////<@AEDDGHPKKJKNPMKJILLJSNMMKSKOLJJJKMKOKJNMJJKKKGIJHLIJIFHHIG:99-
@1287_2WVZPS_2
GGAATGTTTATAGACATAGCCTTGTGTATGACTGTCTAATCAACAGTGCAAGGAATTAGTTGTGCTCTCAAAAGGAGTTATGTGAAGGAAAGATTAAATGGATACATTTAATTAAGTACAATTACTACAAAATCTATAATGACTGGGTAAGTCACCCGTAAGAAGGATGAGTTAGTAGAGATATAATAATATCTTACAGTTCAACTGATGTGCAAGTTTATAAGTAGACGTAGTGTGAAAGACTTATCGCTAACGCAATAGACGTTATCTCGAAAGGATAAAAGAAACCAAGAAGATATACAAATTGGTAACTTGTATAAGCCCTTGGTAATACCAAATAAGTTAGTTCCTCATGATGTCGTGGAAACATGACTATAAGATAAGTTGAATTCGATAGTAGCCCAAGAGGAATCAAATGAGTAAAACAAGTATTATAGGTAAATATTATGTTTTTCTATCTGAATGATTGTGCCTTGAAAAAGGTAGGTCTGTGGGTAAAAATTAATTCCCATCTGTTTTTGGATTTTCTTCGGAAAATTGGTGCAAGAAGCGTGGAGTTGCTAACCATTGCTCAGACTTGTATCGCCAGTAGCACGATAACGATATTTATGAATGTTGTAAGGTGAATAAAAGCCTATGATTTGTGAACATTCCA
+
LSNPLQKQRLSONMSLKOSKJSSIHMKNLLIJHSSIMIIGKSOOOSJJNLHLFMSLNPOJNOSPSQMSMGIMLPFEFEEEDC<--++-/?AKKIMHKHFHFHGHOJSMLLKMSILGIJHINJHFFIHKHKINNKKJKMSLJOLLOLKQRRSLOIKSIEF=///2GFHLJNHNOLOKLQNJHGHFGJNIRSKSNRMSPJONNMGGJJKIJRKRKIQQMRKOSKSBHKJIHGHHHFLIMQSSSONHRMKMIGHGJLILLJIMIIJGIKOSNSLSOOIISSSABBDPMOSMMJIIKSNMSJNKOKLKSKSQSNHCCCCCSKOKMSSMSLMLRSMMHSLLJRSOSNJSKLSJLKLIGPJJSIISNSNINRKKMPHGGHHQHGGFHCBBFJKSSJJIGJKHQSJLSSK>AFEHLOLIILJSKSJHQJKHJSISGKIKHIHGFIKFGGGHLIGGHHMILPSJLJMNFFLIIIMNJNOLMI@ABAA:7841+*(%%''')-.5778@FECCDA?BACCHIHMKNSSLJOKIKSNHSKFFKLKGEEEDGDEDHHDFJHKGJKFHMLSSHLFFFIHSNSOLIEEGFIIEDGHF54422544222356)&%'111256357BEGFHJJKHLGGGIGFFEEIJHFIFFGGGA;999>IGFHGGFFD
@1288_2WVZPS_2
CCACCTTTTTCAAGGCACAATCATTCAGATAGAAAAACATAATATTTACCTATAATACTTGTTTTACTCATTTGATTCCTCTTGGGCTACTATCGAATTCAACTTATCTTATAGTCATGTTTCCACGACATCATGAGGAACTAACTTATTTGGTATTACCAAGGGCTTATACAAGTTACCAATTTGTATCTGTTCTTGGTTTCTTTTATCCTTTCGAGATAAAAGAAACCAAGAAGATATACAAATTGGTAACTTGTATAAGCCCTTGGTAATACCAAATAAGTTAGTTCCTCATGATGTCGTGGAAACATAACTATATAAGATAAGTTGAATTCGATAGTAGCCCAAGAGGAATCAAATGAGTAAAACAAGTATTATAGGTAAATATTATGTTTTTCTATCTGAATGATTGTGCCTTGAAAAAGGTGGA
+
FHHIOKISSSRJOSQOSSMJKSMPHMINOIIHHHQSSJSKMSSNOSSSSMLSLJRKOLQLNJHSLKSMNPSSMNSJQOOLHJKCDSKPQLJPPMQSMLSJOSSMLKLOOSSSSSQMOIJIROJLHGHHNKSMNLHGHGKIKLSHIMLNOSLPMSPPQPPSOMMIMJKQMISJKPIKQHGGFDCCEF?=</0.***,.()++++,,,,,9>>BA;1/000@DFEDAEHLHFEDEDA@@F@?@>6666672200/00002239:<@AAA>><9674430/.,,,+**)(((&&(,--3468887765666210//132220//..026889:<=<<=311..00-***-.257779::??@??=>>?>?DD?<;:810***>>>>AAADCB@???AEHSE@=<<<=>@CB?>><>=@>?>=>CA??=:8,++
@1289_2WVZPS_2
GGAATGTTCACAAATCATAGGCTTTTATTCACCTTACAACATTCATAAATATCGTTATCGTGCTACTGGCGATACAAGTCTGAGCAAATGGTTAGCAACTCCACGCTTCTTGCACCAATTTTCCGAAGAAAATCCAAAACCAGATGGGAATTGATTCCCAGACTCACCACCTTTTTCAAGGCACAATCATTCAGATAGAAAAACATAATATTTACCTATAATACTTGTTTTACTCATTTGATTCCTCTTGGGCTACTATCGAATTCAAACTTATCTTATAGTCATGTTTCCACGACATCATGAGGAACTAACTTATTTGGTATTACCAAGGGCTTATACAAGTTACCAATTTGTATATCTTCTTGGTTTCTTTTATCCTTTCGAGATAACGTCTATTGCGTTAGCGATAAGTCTTTCACACTACGTCTACTTATAAACTTGCACATCAGTTGAACTGTAAGATATTATTATATCTCTACTAACTCATCCTTCTTACGGGTGACTTACCCAGTCATTATAGATTTTGTAGTAATTGTACTTAATTAAATGTATCCATTTAATCTTTCCTTCACATAACTCCTTTTGAGAGCACAACTAATTCCTTGCACTGTTGATTAGACAGTGCAAGGAATTAGTTGTGCTCTCAAAAAGGAGTTATGTGAAGGAAAGATTAAATGGATACATTTAATCAAGTACAATTACTACAAAATCTATAATGACTGGGTAAGTCACCCGTAAGAAGGATGAGTTAGTAGAGATATAATAATATCTTACAGTTCAACTGATGTGCAAGTTTATAAGTAGACGTAGTGTGAAAGACTTATCGCTAACGCAATAGACGTTATCTCGAAAGGATAAAAGAAACCAAGAAGATATACAAATTGGTAACTTGTATAAGCCCTTGGTAATACCAAATAAGTTAGTTCCTCATGATGTCGTGGAAACATGACTATAATAAGTTGAATTCGATAGTAGCCCAAGGAAAATGGGATCGAATTAAACAAGAATAGGTAAATATTATGTTTTTCTATCTGAATGATTGTGCCTTGAAAAAGGTGGGTGAGGTCTGTGGGTAAAAATTAATTCCCATCTGGTTTTGGATTTTCTTCGGAAAATTGGTGCAAGAAGCGTGGAGTTGCTAACCATTTGCTCAGACTTGTATCGCCAGTAGCACGATAACGATATTTATGAATGTTGTAAGGTGAATAAAAGCCTATGATTTGTGAACATTCCA
+
IGIIJKSQFED@@B=B@?86633424355EGHGGGFEFEHGHLKHIJIILMSGFFGEJHGHGGIIKDHKHDDEDFNDGFHGFEGIFFFEGJEECFGHIGHHHEHFFEEEILIEDEDADFG=JGHCCFFJDEFEF@CFJKMLIGHJHEAA<>;(((((((%%&'&&%&&2=@AA?B??FFIKSOCJIPLKSL<;;;<JIJMSSRKQSNPKSSRNMQLSNSPKLMSKOMKMKNRSKLQLSNMJRNPSHLHNRQMKMJSJQKMJOSSLHKLPPOMNSQSOQSIJKONPLLKNOMJIKKJISSLSOJRSKPIORPLPPONQQKJSOJKKOLLJIIMKLSSLNSNJLSNJLKSKSKSSSMSOSSSJPC6+,BGRMSKKKHLMSSIOFMSOKROMSLKLMNOSOSLIAIGHEFJFJLMISKSOLJJJILIIIPHPSNKQMSSSSOPPNQRKIMLOMNQPNSHLKKMNNNJHKGJECD@@?F@?@GGGIMNMLLJISKOKSIG>=>>BBA@=54--*0010+,,,-GHIHSSLNLSILMMKMLIOJSKKOQKQNINJHLKKRSMJOSLIPSSLLJIHMKKNLIOJKMJKSSHISSSPIJSJJSJJJKJGFGEESMMNMPMNJQIOJHHIGEA?>?=<>99989<<<<<<<;94598;?ACCCCDEFGEFGFKGGKHMHLLIIGFEDDEJKJLOCEFC?@@@BGEHINSKJEE?>ADF:9999==CCEEEHHDDBBABCAB=986511111:?==<=?@BECEDDDEEE?=??FFGGHFGEEFIFECBCBEEDDDFGIHKIIKJPDEDCCDFFHHFDCEEJIHJHKH@CBBBAABB@A@?@??ABCG@???;::::;=EEDEGHCHLILOMLIGGGDD@;<EEDCCBBB<?GACGEBBAA@@>;:966211+*)'())0011::<@>>>=8876876::99=:;<::;;<???>>////.3-+*)(--.((((((..//3532221/00029866/.../,(&&%&&&&&())*))*+122334332//025=@C72222>??@CDGGDCB?>8763147<FF@?>??>>A@??????@B>3:=>?KSIE?@B44:661/79?BCCBC?=>>>;DDAADHDGFFGFFFFEACBDEE;;;;CCCCCA@@;;887668;<=87779;;<=>?>;:::9<;:972000'&&%%&%&')'(*22336889<>>?@?@AB@CCBDBAA?=52))))*2346554233
@1290_2WVZPS_2
GGAATGTTCACAAATCATAGGCTTTTATTCACCTTACAACATTCATAAATATCGTTATCGTGCTACTGGCGATACAAGTCTGAGCAATGGTTAGCGACTCCACGCTTCTTGCACCAATTTTCCGAAGAAAATCCAAAACCAGATGGGAAATATTTTTACCCACAGACCTCACCCACCTTTTTCAAGGCACAATCATTCAGATAGAAAAACATAATATTTACCTATAATACTTGTTTTACTCATTTGATTCCTCTTGGGCTACTATCGAATTCAACTTATCTTATAGTCATGTTTCCACGACATCATGAGGAACTAACTTATTTGGTATTACCAAGGGCTTATACAAGTTACCAATTTGTATATCTTCTTGGTTGCTTTTTTATCCTTTCGAGATAACGTCTATTGCGTTAGCGATAAGTCTTTCACACTACGTCTACTTATAAACTTGCACATCAGTTGAACTGTAAGATATTATTATATCTCTACTAACTCATCCTTCTTACGGGTGACTTACCCAGTCATTATAGATTTTGTAGTAATTGTACTTAATTAAATGTATCCATTTAATCTTTCCTTCACATAACTCCTTTTGAGAGCACAACTAATTCCTTGCACTGTTGATTAGACAGTGCAAGGGATTGGTTGTCTCTGGAGTTATGTGAAGGAAAGATTAAATGGATACATTTAATTAAGTACAATTACTACAAAATCTATAATGACTGGGTAAGTCACCCGTAAGAAGGATGAGTTAGTAGAGATATAATAATATCTTACAGTTCAACTGATGTGCAAGTTTATAAGTAGACGTAGTGTGAAAGACTTATCGCTAACGCAATAGACGTTATCTCGAAAGGATAAAAGAAACCAAGAAGATATACAAATTGGTAATATTTGTATAAGCCCTTGGTAATACCAAATAGGTTAAGATACCCTCATGATGTCGTGGAAACATGACTATAAGATAAGTTGAATTCGATAGTAGCCCAAGAGGAATCAAATGAGTAAAACAAGTATTATAGGTAAATATTATGTTTTTCTATCTGAATGATTGTGCCTTGAAAAAGGTGGGTGAGGTCTGTGGGTAAAAATATTTCCCATCTGGTTTTGGATTTTCTTCGGAAAATTGGTGCAAGAAGCGTGTAGTTGCTGACCATTTCAGGACTATTATCGCCAGTAGCACAATAACGATATTTATGAATGTTGTAAGGTGAATAAAAGCCTATGATTTGTGAACATTCCA
+
KOLMSSSMJPMLNNSSOKHKLNJLLJJKNSISSILIHGGKGKIFFLOILMRMRHKIHKLIHGKJKPSLQMHFIGHJLKLKOKNJMEEFA?@=---)&''')..2689:<BFOSKHIKMIQ;>J@?GFLSOKKSSHJINLOLSIMBEDCSNRSRNCDCA@CFEJ<;;;<=444KPBHJLMMSSSNIKOPKLKIMKFKNLQMJSJLLLQSNSSPLNJNJSSLSPIIKLJILQLQNONJNSSLSQPMJSJMNKJHHKIMLSLOJJPMOJGGLHSIKLKLNJIKIKLJLKHLNHHSLSNOKFEDFEKKJQNISKLJKOQQSSLJIINFFLKOMKHJHIHGIFJOOLSMNMLMSRNMJRKJLMLJHQJNJ@=<<++//...../499ABB9673444346777FEGF?????KHGHKKGHIIISJGMEEEDDLGMFIHGFJJJMKIJHJJIHKJHPJKLNGJMNSPHSIOOSOJKJSKSNSKOLHJSMMIPILIMMJLKJKNIMOSJJEEFJHCJGJGHHLDFHFEIGIP8666AEIFEIMHJIIRLNJFEFFFHJHLIJKGKJHFFGGIKKKKKJLLSNIIKJJKGRGLSMISNKNMLKLJOJISJOLJIPJKSLKHKSIKOLODEDJIGGIHSOMFD?;+'((())*'*+))*189::;;>>AACC=<BAB>;;98?ADHHDECCCCCB>ASHJFFDEGIDHCDBD@?:9779;<>>=?@BDEGFHGCBAA@>711,&((()//0/--*))()*+359:;<==?>?@?AABCEFFHEB?=;8433437743000129?ECEDDFGEFIGEECDCDDFGKKHHFDA45<?????@@BBEEFFFEE>?>?;><<=ACCDFDDDGFCFGF@:788:=;<>A=9865-().+,++((''),,455<=>>??A>?B@@??AA>><;7,+)))++*'&&')')45679:<<9998777688889;;>=>>?B>=:=>97431/++++,/-*(''(*../136:;?CDCCDCAA@@AA>@??>?>;:999999:::976566789=0/--.444566666556758845:8?@@@A@CECBA><<;;?@?CBDACDFKPGB55--8/1?@@@?CD?44444C94<<;;?=;87775558977666,&&&&3)(((*/21110.--,(())*+-...../5444488666623447B;<<;<?>=CAAABBBBB@@???A<<<<<DEFGDDDDFAA@AADCA><;=?><==
@1291_2WVZPS_2
GGAATGTTCACAAATCATAGGCTTTTATTCACCTTACAACATTCATAAATATCGTTATCGTGCTACTGGCGATACAATTCTGAGCAATGGTTAGCAACTCCACGCTTCTTGCACCAATTTTCCGAAGAAAATCCAAAACCAGATGGGAATTAATTTTTACCCACAGACCTCACCCACCTTTTTCAAGGCACAATCATTCAGATAGAAAAACATAATATTTACCTATAATACTTGTTTTACTCATTTGATTCCTCTTGGGCTACTATCGAATTCAACTTATCTTATAGTCATGTTTCCACGACATCATGAGGAACTAACTTATTTGGTATTACCAAGGGCTTATACAAGTTACCAATTTGTATATCTTCTTGGTTTCTTTTATCCTTTCGAGATAACGTCTATTGCGTTAGCGATAAGTCTTTCACACTACGTCTACTTATAAACTTGCACATCAGTTGAACTGTAAGATATTATTATATCTCTACTAACTCATCCTTCTTACGGGTGACTTACCCAGTCATTATAGATTTTGTAGTAATTGTACTTAATTAAATGTATCCATTTAATCTTTCCTTCACATAACTCCTTTTGAGAGCACAACTAATTCCTTGCACTGTTGATTAGACAGTCATACACAAGGCTATGTCTATAAACATTCCA
+
:::INKRSNLHMRLMKMHIIGKNLQLOSSIGKRKJGKIIIIIRLINLQLLRSSISSHQKNQKKMSIJLPIJIGIILLKPPS@A@@FGJIIOPNNSOSSPMOSSISPJMSSKMSLIQROMS>>NLJOLKSSNMSJHIPOKSNSSSSKSQPSLKIPKKKH=?CF7FJMLIKSNJHNSKIIGSJMSJNSOOIOIMOPSSIJKMSLOIOMHLOSQRIKPSSKRSMSSMMOOSRLKPQHSMSSSSKJSLMMMLSSPJILGG@@SNSKMKSMSSJIJQMKLSMSLJMNHSSPMIHIRIIRSNQQILNLNQLOONSHMSONPNKKOPMNSNMJSMSSKMNKHIOMJPNKSNKPQMSLONSPKOLPKMKSOQLMOINFEGHIJFIEFHCOGIMRKSMIMPKNQSQKPSMPMOOPRHKLMIIQKRFSFGHIGMSIMNIMKMIMKINSILNJMLJKMIIGJJKQJKKLSMNRRNMKPPQSMLNQSSSPNJS???>>999EDCCKHSPJKNIFEDEDKISKKPHJSGKSOLLMOLHMILKRSSRNQSMJSMLLOKKIIGIIHSJHNSRKJJ>>C6/0DDLIHAC??=>EEIKKSJSLMHSIESHKMILHJJJJMPJJJFPKDC=7633345ECA@@ABEGBAAAAASIIPGHKGJJK<;;;;SIGLIK@AB
@1292_2WVZPS_2
TGGAATGTTCACAAATCATTAGGCTTTCTTCACCTTTGCAAACATCATAAATATCGTTATCGTGCTACTGGCGATACAAGTCTGAGCAATGGTTAGCAACTCCACGCTTCTTGCACCAATTTTCCGAAGAAAATCCAAAACCAGATGGGAATTAATTTTTACCCACAGACCTCACCCACCTTTTTCAAGGCACAATCATTCAGATAGAAAAACATAATATTTACCTATAATACTTGTTTTACTCATTTGATTCCTCTTGGGCTACTATCGAATTCAACTTATCTTATAGTCATGTTTCCACGACATCATGAGGAACTAACTTATTTGGTATTACCAAGGGCTTATACAAGTTACCAATTTGTATATCTTCTTGGTTTCTTTTATCCTTTCGAGATAACGTCTATTGCGTTAGCGATAAGTCTTTTTCACACTACGTCTACTTATAAACTTGCACATCAGTTGAACTGTAAGATATTATTATATCTCTACTAACTCATCCTTCTTACGGGTGACTTACCAGTCATTATAGATTTTGTAGTAATTGTACTTAATTAAATGTATCCATTTAATTAAGTACAATTACTACAAAATCTATAATGACTGGGTAAGTCACCCGTAAGAAGGATGAGTTAGTAGAGATATAATAATATCTTACAGTTCGACTGATGTGCAAGTAGACGTAGTGTGAAAGACTTATCGCTAACGCAATAGACGTTATCTCGAAAGGATAAAAGAAACCAAGAAGATATACAAATTGGTAACTTGTATAAGCCCTTGGTAATACCGAATAAGTTAGTTCCTCATGATGTCGTGGAAACATGACTATAAGATAAGTTGAATTCAATAAAATACTTCAAGAGGAATCAAATGAGTAAAACATATTTATAGGTAAATATTATGTTTTTCTATCTGAATGATTGTGCCTTGAAAAAGGTAGGTAGATATATGGGTAAAAATTAATTCCCATCTGGTTTTCGATTTTCTTTTCGAAATTCGTCAGAACCGCTGAGCCGGTCACACGATAACGATATTTATGAATGTTGTAAGGTGAATGAGAGTCATTTGTGAACATTA
+
,(((29>BC@@CABB@0//,+(*,679687435:<<,++**(&)+(():<<7;<1,,-BFIGGGIIHECBCCGFKIFNJKLLJGMJHDEE21112EFBBACBLAA=;;62225>DEFIIJSMJMSGGOQSJKKSGHEFJMKIGDCCA>EDMHKNEEGHHJFJH@:@JJHIMH;99::9:C:9==<;BFFIOJODED=<<<88888776668JKLNLLGNPLOJOOOJSLKSNKSSKMKKOQ?>>>>IIJKFHJEB71167@HKKFK7666599:BBCHMLLQJJOLLJNNJKHHJJJHHKGSJHLIGGE@<9:ILOI<8665000001?HEFFDDFFHNLSSSLSSNKPMMMGA?B@B@B<;::;BDGHDAC<=?@E@CA@<8::;?BE?;<<BGKLSKQHBAAABNQIOHKI>=>8544//.,...4;<<<632226:>?BAAACA?@@?>>?;<9855545;;AEEFEHOSMHHLHHFFBBBHGHFFGGFNRHJPKSJLJGLDDDFDE@@===.)4)*8888CDE655556A?GDA@>AA=>>?=<<<;EECDHJ>===;<::<=>??:,*(((*((()024+*))).3////08899::9<;;:;<<;8776.41/-.357>>;;;<<::::;;><<;<77>=>=>?@?@????=<8--,,+-,,,--+*)%%&&&'',03458=>>5555655;<==9:***+77.-.---644441+**(&((((++)(+,,*4566876696---7776640///2333455331/.,,-+,,-///01)()))0,,-))))-0113467766712222897<<;:9:899<==>=><;:887662*)(''&$%%$$$$%&&%$$%)**/.0,-,+*)(()&$#$#&')---..-..//-,+++-.100****+5223424444><;30015>BA@?;8-++*)('%%%&(&&'*.224999988:002,-<????A@>*('')/2*(''''(&&&%&%$$$$&&&$%%%%%%%$%$$$$$$$$%/14798989:==>@===>??>=3.--.,,,,+'&$$######$%(%%%()))&
@1293_2WVZPS_2
GGAATGTTCACAAATCATAGGCTTTTATTCACCTTACAACATTCATAAATATCGTTATCGTGCTACTGGCGATACAAGTCTGAGCAATGGTTAGCAACTCCACGCTTCTTGCACCAATTTTCCGAAGAAAATCCAAAACCAGATGGGAATTAATTTTTACCCACAGACCTCACCCACCTTTTTCAAGGCACAATCATTCAGATAGAAAAACATAATATTTACCTATAATACTTGTTTTACTCATTTGATTCCTCTTGGGCTACTATCGAATTCAACTTATCTTATAGTCATGTTTCCACGACATCATGAGGAACTAACTTATTTGGTATTACCAAGGGCTTATACAAGTTACCAATTTGTATATCTTCTCGTTTTCTTTATCCTTTCGAGATAACGTCTATTGCGTTAGCGATAAGTCTTTCACACTACGTCTACTTATAAACTTGCACATCAGTTGAACTGTAAGATATTATTATATCTCTACTAACTCATCCTTCTTACGGGTGACTTACCCAGTCATTATAGATTTTGTAGTAATTGTACTTAATTAAATGTATCCATTTAATCTTTCCTTCACATAACTCCTTTTGAGAGCACAACTAATTCCTTGCACTGTTGATTAGACAGTCATACACAAGGCTATGTCTATAAACATTCCCCCCCCCCCCCTTACTACAAAATCTATAATGACTGGGTAAGTCACCCGTAAGAAGGATGAGTTAGTAGAGATATAATAATATCTTACAGT
+
NISSSMOSPOHKNNKQSSMMHKJLKJFRMSNOJSLIJIHLOKOSJMSPSSLKQIJNLPJLRKLJOOLLSLIGMHHNSKKRJMHMMKJJKLNONGIIKSOPPRSSKOQKKSNKNPKSSMKSKMQHPJKNKOPNMJKNNOSMFJNOCC<AHD@>>==>=>>@@B;DECCCEEFIMSJMJKJKLSNLMLOSMMSMJMJHNRKSKRKKNNSNSIMSSQKMQSSSNQMLPMKONNKLKMMSSPMPKNEJLJRSINMIONSSNJOSSKQNPKORPOOSKMMKJRKSPSLNNKSSIHKLILOONNLLNKSRRKLRSNOSOQSNKSLKIKJGDDQMOLMINKSLLSRMQILPLNSPJSKSPSMKPNPSKSOMFC;782---28245506DDHIKGHNKLJKSKKIKNRLJNKKSFIKMPGLILMHJSNSKLSKSNKSHGJHKNJKJIMHSSSKSIMSJMNPNLKMJKNLMINLOROSJMKSIQMMKRSIGGKKJKSONNLJJOSRJQKSEEEGHJCCDCEKOOKLQINONNKJLKKSONSPSKMIOSMMSSJLIJJSJMOJJGJLJIJIJMOSLSONSOLHIGHHJOKISSLQPKLOJKQSKSMSPJKJKSMKLLMLPHISINMQ=====QKMLSSDEFDDDLIGOIHIFHEGGFGEFJSSHJF:96<368:<ABCA@=77?@BBDEGIGIJHGHFHHLJGGIO6555+&&-/.1/-.1268>CBCCDCBAB=<1,*+88==>>??@@A@A>=94(
@1294_2WVZPS_2
ACTATCGAATTCAACTTATCTTATAGTCATGTTTCCACGACATCATGAGGAACTAACTTATTTGGTATTACCAAGGGCTTATACAAGTTACCAATTTGTATATCTTCTTGGTAACTTGTATAAGCCCTTGGTAATACCAAATAAGTTAGTTCCTCATGATGTCGTGGAAACATGACTATAATAAGTTGAATTCAATAAGTAGTAT
+
AAAAAHKHHKMKSPSNLJLKSSILJGIIIPELPSLNSJHJKISPSNMRKPSPQMSMJSSPIMKKNSMSSJPKSSOSRKMKSLSKSSSSNCDSSOOJSKJHFCA<<.,+-349=CABBABDEDDBCEJKSIJMIIJDEC??DBJF53335CA@@>>:976778:4444599<<<9889873-***210.-,,,,(''(*)))+*''
@1295_2WVZPS_2
GGAATGTTCACAAATCATAGGCTTTTATTCACCTTACAACATTCATAAATATCGTTATCGTGCTACTGGCGATACAAGTCTGAGCAATGGTTAGCAACTCCACGCTTCTTGCACCAATTTTCCGAAGAAAATCCGAGAACCAGATGGGAATTAATTTTTACCCACAGACCTCACCCACCTTTTTCAAGGCACAATCATTCAGATAGAAAAACATAATATTTACCTATAATACTTGTTTTACTCATTTGATTCCTCTTGGGCTACTATCGAATTCAACTTATCTTATAGTCATGTTTCCACGACATCATGAGGAACTAACTTATTTGGTATTACCAAGGGCTTATACAAGTTACCAATTTGTATATCTTCTTGGTTTCTTTATCCTTTCGAGATAACGTCTATTGCGTTAGCGATAAGTCTTTCACACTACGTCTACTTATAAACTTGCACATCAGTTGAACTGTAAGATATTATTATATCTCTACTAACTCATCCTTCTTACAGGTGGTTTCCCCAGTCATTATAGATTTTGTAGTAATTGTACTTAATTAAATGTATCCATTTAATCTTTCCTTAGTGCTCAACTCCTTTTGAGAGCACAACTAATTCCTTGCACTGTTGATTAGACAGTCATACACAAGGCTATGTCTATAAACATTCCA
+
JELMSMKKLSOPSSJOPJSMJOJJSQQJJMILSOLSMIMJJMQLOSNSOSNSOSSJMQPRSMSMOSKMJJSNJNIMJNSIMHGJKSSOMQNIKMLHSJJPOOSNIQRLKIMMSISKMJFK66I;;@@@;?<8,*'&&&'((55557=DEJJNOIKEGFFGDSG>SNQSNLSOSPPSMMLIMSSSRPISLSDCCBCJJNSKRINSLJSKLNSNNSSRNSSSSSMSSPMMKSKLMSRSSLSSMSNFFHOGSKHJKSKLSIFISSKSMGIGEHHINKIMSSSMSSSPOKMOKSJIIJLNOSIKMMOISNSOKPLLNMMMQMKMPJKMLPRSRSSNPMOKIIMMKKLNLSLNJINLSOIHC==::4('((.++)*&&((/(230(,8SHLKSPLOQHNQMNHJQOSSQPRRRLSJIQJGSKKFGGIIQOOKMMQSHPJLKOLJIJLQMRSOJNRNQOMSOOONLPMKSPSNLOPOPSOSSJNLLH645..//1BHNKKMMJJKS@@5444211-.,149.=AAABHJLHFJSLLSLJMKRJJNH?<98/,((),(((()**++,666ECDGFFGOIHB@,+*'$$$$$%':==DLFANMKKQNOCCCJSORNNOKPOSSSSKLSPSRK@@GFFESEHECEDGDHMJRSKJKMRMMHIIJJNJKLPH
@1296_2WVZPS_2
GGAATGTTCACAAATCATAGGCTTTTATTCACCTTACAACATTCATAAATATCGTTATCGTGCTACTGGCGATACAAGTCTGAGCAATGGTTAGCAACTCCACGCTTCTTGCACCAATTTTCCGAAGAAAATCCAAAACCAGATGGGAATTAATTTTTACCCACAGACCTCACCCACCTTTTTCAAGGCACAATCATTCAGATAGAAAAACATAATATTTACCTATAATACTTGTTTTACTCATTTGATTCCTCTTGGGCTACTATCGAATTCAACTTATCTTATAGTCATGTTTCCACGACATCATGACTATAAGATAAGTTGAATTCGATAGTAGCCCAAGAGGAATCAAATGAGTAAAACAAGTATTATAGGTAAATATTATGTTTTTCTATCTGAATGATTGTGCCTTGAAAAAGGTGGGTGAGGTCTGTGGGTAAAAATTAATTTGCCTGGTTTTGGATTTTCTTCGGAAAATTGGTGCAAGAAGCGTGGAGTTGCTAACCATTGCTCAGACTTGTATCACCACGATAACGATATTTATGAATGTTGTAAGGTGAATAAAAGCCTATGATTTGTGAACATTCCA
+
<KFPILJOKLKIGLLMINJNKHSJJOLSLSIJPNKHMGIFHNPHHMJLSPMJSIKHIJIJIIFMIJGHINNSOHFKIHLKHKKRLJJNKGSLMKOLLNILSLNKKMSJKJILSSNA3333FB:45GFKSLKIKSOSSQLIKNLMKLSHSNSOJKHNSJJSLH5GKOFHILHSNILGJLKEILMSLPIJHSSKJQSHIJJMJOHKLOJKJKILSQNSMJLPMSSSKMMSLJINHHIQOLMMJKFSSSQRSNKIIEEFABKSMKSKKKKGJJNLJIHPKMILJIIMILSJKHJOGRNLPOHJIIHIJJIIHEECB>9777C?:;<BBBAA=/////;9779::>?AA=<<<9:;<<AA?????@?<;;:77640.-+*++,,-....4557:D?;9989899<<A>>==<??AA?>CCDEF=<98756>BBFAA>>>?@79<<<CB@4212(&&&&'08ADD@B@@AMIBGEBACCB@<><++++,155640---.<<D@@@22222@BDCB@A@@@BBCCDDB@<77652****+111115668:::::9998899;==99;;;<<CDHCCA@?>???@????=;::33+
@1297_2WVZPS_2
GGAATGTTCACAAATCATAGGCTTTTATTCACCTTACAACATTCATAAATATCGTTATCGTGCTACTGGCGATACAAGTCTGAGCAATGGTTAGCAACTCCACGCTTCTTGCACCAATTTTCCGAAGAAAATCCAAAACCAGATGGGAATTAATTTTTACCCACAGACCTCACCCACCTTTTTCAAGGCACAATCATTCAGATAGAAAAACATAATATTTACCTATAATACTTGTTTTACTCATTTGATTCCTCTTGGGCTACTATCGAATTCAACTTATCTTATAGTCATGTTTCCACGACATCATGAGGAAAACTTATTTGGTATTACCAAGGGCTTATACAAGTTACCAATTTGTATATCTTCTTGGTTTCTTTTATCCTTTCGAGATAACGTCTATTGCGTTAGCGATAAGTCTTTCACACTACGTCTACTTATAAACTTGCACATCAGTTGAACTGTAAGATATTATTATATCTCTACTAACTCATCCTTCTTACGGGTGACTTACCCAGTCATTATAGATTTTGTAGTAATTGTACTTAATTAAATGTATCCATTTAATCTTTCCTTCACATAACTCCTTTTGAGAGCACAACTAATTCCTTGCACTGTTGATTAGACAGTCATACACAAGGCTATGTCTATAAACATTGCCCCCCCCCCCCCCCCCCCCCCGGAATGTTTATAGACATAGCCTTGTGTATGACTGTCTAATCAACAGTGCAAGGAATTAGTTGTGCTCTCAAAGGAGTTATGTGAAGGAAGAAAGGATAAAAGAAACCAAGAAGATATACAAATTGGTAACTTGTATAAGCCCTTGGTAATACCAAATAAGTTAGTTCCTCATGATGTCGTGGAAACATGACTATAAGATAAGTTGAATTCAATAGTAGCCCAAGAGGAATCAAATGAGTAAAACAAGTATTATAGGTAAATATTTTCTATCTGAATGATTGTGCCTTGAAAAGGGTGGGTGAGTGTGTGGGTAAAAATTAATTCCACTGGTTATCAGATTTCTTCGGAAAATTGGTGCAAGAAGCGTGGAGTTGCTAAGCCGTTGCTCAGACTTGTATCGCCGGACGCGATAACGATATTTATGAATGTTGTAAGGTGAATGAAGTGTTCCTGGAA
+
ILPPJPPOIHIHIKJKSSHKKMKIOLNISNQHNMRKLHGFJHOJPMINJGJPKHSIKIKKIIHIQOMNJMEGFEHIFHKJJFKMIIJGISSLLIJLSKJNNINJSLMKJJNHHHGIIKQSLQSCEGHJMPPONLIHNMOJJIGIDDDFMMMSLSLSSNHRHNFIJLJSKKNMSNQEISRKPSSKLQSSHKSMKILKSJNQKJOSJNJHJIRKLQQJSMKSSSKILPLSSJGJKHSQSKMSLSGHRSJKQKSPSGHC88LQSJNHKHHFIHHMPIHSIIKMIIPKJKIJLJLFGJIKIKFFFHFKPJSJIIGJKKOMMJEACA<=SMIKJNHHIMKJIIILLKJJJIKKFHGGLMILIHIJHJHNLLIIFEFGJGHEGGBHGGSBD85557HIKHDDDDD::::;EFEGEFFFFFJJIKJPMNJKFGFBBBBBFHFHGGGGLIIKJIGFHIIGGHRHLNQGNKLSJLNLMMMPPKKIHJIKJGIGFHGIJHGFJHOGEGEC6667<<<<=FHGIGIHKJKKHKJHHJJLLKSKKIIKIPMKMHKHHHIJHFJIJOKGKHEEHCADIDDFEEONLGFJEGEDEFGFFJJSLHHGGFEECCEEEHGGHJHJIJHHJGGIJHJGDCBBBEEEFFCCCDB@A@><9843.....25566621210,.////0000122235?<=599:=ABCECC@@AAAB@?>;;:<>>====?><>>=<====>>::::9=<:8843334579;;9420+)))'&%$$$%(),.1489;<<??@@?@@@DEJKMKHEDDBBCECDEEEEDFEFFGDAAAACEIFE?>===??>>>;<?@BBAA73344799:<@@CDCABBBFDEEDCA>>>>@CC@;90..-+)''(,,---.......-+*(&%$$$%%&'),..//6998999*****2233333321.+++)((%$#####$*21224=<;;;99998<;:.,,+,7888642+)''&&%$###&&/022212221////.-*()'''&$$$$$$$')&,,,0<>=?@AA>>==<:96643-,,*(((''%$$&''((((***3/+****,,----,+)$###$$%%&((+,,,,---.//00002222002221+**'''&%$%%$$$$$$$
@1298_2WVZPS_2
ACTATCGCAACGATCTTATAGTCATGTTTCCACGACATCATGAGGAACTAACTTATTTGGTATTACCAAGGGCTTATACAAGTTACCAATTTGTATATCTTCTTGGTTTCTTTTATCCTTTCGAGATAACGTCTATTGCGTTAGCGATAAGTCTTTCACACTACGTCTACTTATAAACTTGCACATCAGTTGAACTGTAAGATATTATTATATCTCTACTAACTCATCCTTCTTACGGGTGACTTTACCCAGTCATTATAGATTTTGTAGTAATTGTACTTAATTAAATGTATCCATTTAATCTTTCCTTCACATAACTCCTTTTGAGAGCACAACTAATTCCTTGCACTGTTGATTAGACAGTCATACACAAGGCTATGTCTAATCAACAGTGCAAGGAATTAGTTGTGCTCTCAAAAGGAGTTATGTGAAGGAAAGATTAAATGGATACATTTAATTAAGTACAATTACTACAAAATCTATAATGACTGGGTAACACAAGGATGAGTTAGTAGAGATATAATAATATCTTACAGTTCAACTGATGTGCAAGACGTAGTGTGAAAGACTTATCGCTAACGCAATAGACGTTATCTCGAAAGGATAAAAGAAACCAAGAAGATACAAATTGGTAACTTGTATAAGCCCTTGGTAATACCAAATAAGTTAGTTCCTCATGATGTCGTGGAAACATGACTATAAGATAAGTTGAATTCGATAGTAGA
+
))255-+)(('%%%$%&&-8?@DEHGGJIEJHI44400)&&&&)//0,,++,9;844448HIIKGKIIFJGLPSPSNONSMKSPKJQIMSOMSJOGGFFEEBCEBBGJSF=;<?6>@AGMPEIKJMKIGMOOMHMKSMRLSJFDGCBF@>;;;CIFEIOIIIMSKSSOMAAABCJIROONLSNMJLQQMSKKOIOSLSNMIKSDKE>=>>><=33----.334CGKKHLJNKJHEGBE><<<<;9.((664:@CEDDBDFJJKISRHNISJLNJSHNIHJILLJMGGHHGSKGJHGJJHEEKIIKIIILB@@@EHJHOLSJLMKLJKNJLKJIOOLSIISRPSKSLMLQORROD::;JSIJNMLIIHJHIKILKMILSPKQ:8888<655444321119=@@B888733===>>>CHFCEFB?>==@AHFFFGEFHKLJKIJEFEFFFFEGGDFC@BSIHE@?>>>BAAABBAA?@@@@?@@?>>>980...-,)%####$%&))(((()*+--444334544-,//478889B@?==;;<=>??@@A971--,++*++,-/178:2211211;<<<<@?CAABEEFFEDCDEIHIIIDDDCEDECDDFIFGICA==;?<;;76566659ABBFFIJKMKIFDCCCCA=ECDFCB@AABAFFCGGABCAAB@??@?@@>>???<8776677789776620-------,--123341/...032::
@1299_2WVZPS_2
GGAATGTTCACAAATCATAGGCTTTTATTCACCTTACAACATTCATAAATATCGTTATCGTGCTACTGGCGATACAAGTCTGAGCAATGGTTAGCAACTCCACGCTTCTTGCACCAATTTTCCGAAGAAAATCCAAAACCAGATGGGAATTAATTTTTACCCACAGACCTCACCCACCTTTTTCAAGGCACAATCATTCAGATAGAAAAACATAATATTTACCTATAATACTTGTTTTACTCATTTGATTCCTCTTGGCTACTATCGAATTCAACTTATCTTATAGTCATGTTTCCACGACATCATGAGGAACTAACTTATTTGGTATTACCAAGGGCTTATACAAGTTACCAATTTGTATATCTTCTTGGTTTCTTTTATCCTTTCGAGATAACGTCTATTGCGTTAGCGATAAGTCTTTCACACTACGTCTACTTATAAACTTGCACATCAGTTGAACTGTAAGATATTATTATATCTCTACTAACTCATCCTTCTTACGGGTGACTTACCCAGTCATTATAGATTTTGTAGTAATTGTACTTAATTAAATGTATCCATTTAATCTTTCCTTCACATAACTCCTTTTGAGAGCACAACTAATTCCTTGCACTGTTGATTAGACAGTCATACACAAGGCTATGTCT
+
SORRJRKSKSOJQKSKKSKIJMSRJSKJSQNOMRPSKJHHFFEFISHHGFIJIJIHNIMSQRLLNPSJIKIHLGSJNLKKLKIHSGFEFELRKIOJLLSRSOKSNPMLSSQSORNOJJSM@EHFEBFHBAEB>>>=>GF@=:995566/+)()*,HGIDDSM@H=999:CDHHGSGSSNJSJJNHJHJSLJILPKFKLJILLSQIILLLOSNMKMSLJJIGJSSQSMKSLKSSNLSSLSGFGDJHPSSSMJNKSLIKLMMSOMNSNJJIKKJKJOGNJLLLLHKIMMSPSJSSHGI>>JLIKIOLKSSNOSSSSNOSMJKSSSKMMOMSLNONSSSSSOKKRMLSSNMKNLJSMSKSSMSJSOSSMPNF==>>GGJGBC@CKMSNLFDEFEJRJSPSOHQIIKSNSLMMJHJJDCBC?@==9;@GJHMIHMNKSKLSSKQNMMSSSSMJQIMJSLSOLMMRSSJLJMSJKSIGMKGJKISIGHLJIHIQKHSGJLJ<:::<CMJHLMNNSJSSSMSJLNOKIMJSJJLMSSISJKNLSLKSNGBBBCJMJNLHMMLSKJHGNJLSIIJSJKHDCKJJJMGELISIIJI4-SSMKKKNLSKLKIINLLSKQLKMKJQSKF@@>@@AABG333333GFEHGHICC=<.-
@1300_2WVZPS_2
GGAATGTTTATAGACATAGCCTTGTGTATGACTGTCTAATCAACAGTGCAAGGAATTAGTTGTGCTCTCAAAAGGAGTTATGTGAAGGAAAGATTAAATGGATACATTTAATTAAGTACAATTACTACAAAATCTATAATGACTGGGTAAGTCACCCGTAAGAAGGATGAGTTAGTAGAGATATAATAATATCTTACAGTTCAACTGATGTGCAAGTTTATAAGTAGACGTAGTGTGAAAGACTTATCGCTAACGCAATAGACGTTATCTCGAAAGGATAAAAGAAACCAAGAAGATATACAAATTGGTAACTTGTATAAGCCCTTGGTAATACCAAATAAGTTAGTTCCTCATGATGTCGTGGAAACATGACTATAAGATAAGTTGAATTCGATAGTAGCCCAAGAGGAATCAAATGAGTAAAACAAGTATTATAGGTAAATATTATGTTTTTCTATCTGAATGATTGTGCCTTGAAAAAGGTGGGTGGTTTATGA
+
INHHHILJOHQHIJMKGQKKB;;;;<EFEEEGGHHHGFDEGEGHHGIGFGFGECEGHMIJIMQNKSKOIHIJKQHFFHSIGMOJOLKIQMJKLLNQJJGFIHFGIHKIIKHLSGGFFEGLGGHGHIEFDFDHJIJKIHHHGIIKIJMJKSFJKIJJFBDB>@BCFFHHEFDEEFFGFEFFGGKIHGMIKLHSKLIJILJIFKKFGFGGLHJIEGEFGFJGFDKGIIJIHJLIHLLJQKOSOKMIQKMKHHGFHHHGHHEIHIGHKIJRMQHHIMMMPPKLNLSSPMSMLMGIKIKMSNKKOKKQIKKIMJJNMOJSNOKGCDCEPMHJIMOJGMHIMPKOJSSNJHSMKJKJGGHJGKKKNLHIJPMSIFGEDDDEFGIIIHMFFIIFGA:888:EFIBAACCCFHFEDEEEFFLHIJHFHEFGJIIJDBBCCEFEEFGEGGIIIJIKHHGJSLNJGEEFFFGIGGKKHFHGEDDDCFA?GIFF>><;6((((%''&
@1301_2WVZPS_2
GGAATGTTTATAGACATAGCCTTGTGTATGACTGTCTAATCAACAGTGCAAGGAATTAGTTGTGCTCTCAAAGGAGTTATGTGAAGGAAAGATTAAATGGATACATTTAATTAAGTACAATTACTACAAAATCTATAATGACTGGGTAAGTCACCCGTAAGAAGGATGAGTTAGTAGAGATATAATAATATCTTACAGTTCAACTGATGTGCAAGTTTATAAGTAGACGTAGTGTGAAAGACTTATCGCTAACGCAATAGACGTTATCTCGAAAGGATAAAAGAAACCAAGAAGATATACAAATTGGTAACTTGTATAAGCCCTTGGTAATACCAAATAAGTTAGTTCCTCATGATGTCGTGGAAACATGACTATAAGATAAGTTGAATTCGATAGTAGCCCAAGAGGAATCAAATGAGTAAAACAAGTATTATAGGTAAATATTATGTTTTTCTATCTGAATGATTGTGCCTTGAAAAAGGTGGGTGAGGTCTGTGGGTAAAAATTAATTCCCATCTGGTTTTGGATTTTCTTCGGAAGATTGGTGCAAGAGCGTGGGGTTGCTAACCATTGCTCAGACTTGTATCGCCAGTAGCACGATAACGATATTTATGAATGTTGTAAGGTGAATAAAAGCCTATGATTTGTGAACATTA
+
HHISPMNISNKMSKOSSKKNKJJJMHHLHSSJJKSIEFDDFFGJHFGISONSPMMSSKLHIJHJMSNNLJLMLJLJMHKOKSLSSHISKLSSJMJSNJHHEFGHKJILPSIOKHEDGEKJSJB@@@@<899JGFHHHKLIKSLLIJKLMKJKHJLS??8+(()+()+***(())+8>@DFFHJJJSJJROJNJIILIORJLSQQPOISSMOHHHNPJFCCA856554558:::::;GKRLSSPIHHFFEFDEIFFEHFOKSMGHNHMSJISNMLLJRM<;<<KJSRIPSHJNSSPJQSHHFFHFKGEC3....1===>@AEEEF=<===KKHMJIIJJSHABG>>+++++;DEEGIJSLLNKLSNMSHIHFEHHMJNSNSLA999??@KHJLIHKIGIIINHCEDDEHFHHNRNNHKJKSHKHMSKMJJHHGMMIHFHHHGKJJMLILOGKJKSHJGGHJGMPKIOKKMJHHIHFDSOMMSNJHHGGFGFEEEFOSGJJHHHGSSSLLEKD33<44FGHKGHLQJLKKGGB=>1+*'''''&'%%%%%%$%)*+,BBFIGHGGFHEGFJIQKLONDHIKHGINGIGHGEFGJFHISHI::::;EBCCBJKNIKFFGEGLKHJGHEEFFGHJLGHKHFFEGHGLKILLJLIKOIGIK
@1302_2WVZPS_2
GGAATGTTCACAAATCATAGGCTTTTATTCACCTTACAACATTCATAAATATCGTTATCGTGCTACTGGCGATACAAGTCTGAGCAATGGTTAGCAACTCCACGCTTCTTGCACCAATTTTCCGAAGAAAATCCAAAACCAGATGGGAATTAACTTTTACCCACAGACCTCACCCACCTTTTTCAAGGCACAATCATTCAGATAGAAAAACATAATATTTACCTATAATACTTGTTTTACTCATTTGATTCCTCTTGGGCTACTATCGAATTCAACTTATCTTATAGTCATGTTTCCACGACATCATGAGGAACTAACTTATTTGGTATTACCAAGGGCTTATACAAGTTACCAATTTGTATATCTTCTTGGTTTCTTTTATCCTTTCGAGATAACGTCTATTGCGTTAGCGATAAGTCTTTCACACTACGTCTACTTATAAACTTGCACATCAGTTGAACTGTAAGATATTATTATATCTCTACTAACTCATCCTTCTTACGGGTGACTTACCCAGTCATTATAGATTTTGTAGTAATTGTACTTAATTAAATGTATCCATTTAATCTTTCCTTCACATAACTCCTTTTGAGAGCACAACTAATTCCTTGCACTGTTGATTAGACAGTGCAAGGAATTAGTTGTGCTCTCAAAAGGAGTTATGTGAAGGAAAGATTAAATGGATACATTTAATTAAGTACAATTACTACAAAATCTATAATGACTGGGTAAGTCACCCGTAAGAAGGATGAGTTAGTAGAGATATAATAATATCTTACAGTTGATTTCATGTGCAAGTTTATAAGTAGACGTAGTGTGAAAGACTTATCGCTAACGCAATGGTTGTCTCGAAAGGATAAAAGAAACCAAGAATATACAAATTGGTAACTTGCTAAGCCCTTGGTAATACCAAATAAGTTAGTTCCTCATGATGTCGTGGAAACATGACTATAAGATAAGTTAAAATGAATAGTAGCCCAAGAGGAATCAATGAGTAAACAAGTATTTATGGTAAATATTATGTTTTTCTATCTGAATGATTGTGCCTTGAAAAAGGTGGGTGAGGTCTGTGGGTAAAAATTAATTCCCATCTGGTTTTGGATTTTCTTCGGAAAATTGATCCATAGAGCTAACCATTGCTCAGACTTGTATCGCCAGTAGCACGATAACGATATTTATGAATGTTGTAAGGTGAATAAAAGCCTATGATTTGTGAACATTCCA
+
IIIJIIKMKKSGGGHIISKIPSSHKKHSJKLSOJIMSJILKKLIOMIHOIKOLLHSJOKIGHHHKOHJIJHIIGSPNPLPSPOKNLLMJSSGEFGGJGKIG@@ASNJJJOOSSGMHISKS?>E==>@SSMJHEFDEJKSLLKOHCIHJGFA80,*''*(+02233556789EFHHIJOSOMSSHHNFHLQPIOSOSNMSNSRKMSJRNSSSSLSSSSSIKROJSPOSSLSHJSNOSSSLSSKJNSOMNNMNQRQOC??ALSKIMLLKSKONOISPOLLNRLIJKNIKNNMMNSSOSMHK@A<88444:;;;=@@A@@@DC=10001ILIHJJLKSJISSESKPOKPIFFN99NSSJLMPSKSSQMJDBAB:::=A>?;?=1BCFEBHCLNJJSNKLIHJGHSKRSNSLJISJIKFILGB@@@?GSLPMMMLSNMSOJHLJNSJOSOSMJOJIMSLKNSSQJLOSSMSJLLOSNKLMSJMSOKJISIISMH)))))JNQJKDFJKKLSPSMKKSJIMLIRLLJMNIOPQJSSSMSOJLLSIDCCCBHIHSJEMJNLLOSHKFIKMIGQ?=<21356<CHJHLJNJJPGDQSASNMKRMSIHISLMMRMQOSQJMOKQKQLNLLKJONFHHHFGGHCCCBB====@DPNJLLIFCA;:8876555456652233<<?>?>CDCB@?@;:98=8.>?@CDBBCDEGGGHCBCA?@?@DCDDCBCCAA>;8754.)'''),.-,-+++1233784333332322266654,+**)))))**))((''&%$####$$%$%%((010-/8989:=>@AB>>>>>?GDB???><;<=<<=;::::885'&&&&&%%&./3327430013389:89/.-++''*+-/.023-*)(%%%%%$##$&-.55766866745511334B@?@DECDA@A@?>=<==;41/---000..***+,,,+**.33455-*(('&%%'(+,,/01234577776531/.''&%$$&'()'%$$$%&+('&%&&'.122345677E@=:98988899:;=<>50-+***-<@HFCA52100=A@AABCB?=701677CDDBDGHFG?<>>?@??CD?99/+*,/,..-.8:998882'&%$$%#$$%&''()156778@??@@@EIEFEFB====>C@?>?=6665684433455579<==<====>@?ADCCEFDDHGHFFDDFC@>>>>=<;::;;8653
@1303_2WVZPS_2
GGAATGTTTATAGACATAGCCTTGTGTATGACTGTCTAATCAACAGTGCAAGGAATTAGTTGTGCTCTCAAAAGGAGTTATGTGAAGGAAAGATTAAATGGATACATTTAATTAAGTACAATTACTACAAAATCTATAATGACTGGGTAAGTCACCCGTAAGAAGGATGAGTTAGTAGAGATATAATAATATCTTACAGTTCAACTGATGTGCAAGTTTATAAGTAGACGTAGTGTGAAAGGCTTATCGCTAACGCAATAGACGTTATCTCGAAAGGATAAAAGAAACCAAGAAGATATACAAATTGGTAACTTGTATAAGCCCTTGGTAATACCAAATAAGTTAGTTCCTCATGATGTCGTGGAAACATGACTATAAGATAAGTTGAATTCGATAGTAGCCCAAGGGAATCAAATGAGTAAAACAAGTATTATAGGTAAATATTATGTTTTTTCTATCTGAATGATTGTGCCTTGAAAAAGGTGGGTGAGGTCTGTGGGTAAAAATTAATTCCCATCTGGTTTTGGATTTTCTTCGGAAAATTGGTGCAAGAAGCGTGGAGTTGCTAACCATTGCTCAGACTTGTATCGCCAGTAGCACGATAACGATATTTATGAATGTTGTAAGGTGAATAAAAGCCTATGATTTGTGAACATTCCA
+
AJJNGGGKGHIGFHKHKLMMJGIJIIFGFGHGGIFFGFEGA@@A@BDDDCFIESGSNJIMKOSOSSRLLIKSJQHFDFDFHJPRPNKGHLNKJNHEGFACDEEDDJGHIJPLLHIGHGSJILJIGEDDCDEFKGHIFHGJE=<8..00:::;=CBIA>@@?AACFEFHFFHFJFGFEEIHGLLGMIHLJGJHLMQSOKMIGFFHGEGKMIQGHDFDIEHDG><<<=ABCDF>>>>>?SJJRRHGGFEC@@@@ADEDEDEDCBB989//9932233<GHI@FGIRDMJEGHDEGHHHKKSMJIJKINSSKHHKMHJIKILMHHMLFJAACADDBDGAAEFIJSHSKJJPKHKHGGIJJKLFDCDCEILKJMFEEDEFF64345.//0///..1223>AD@>?@@ADDGHJLHJJIFKKLJGMIIIKMIIHGLGIJGFCDDDEIIJLKOLOIIMSLMSJJFIIIGHHNMLIJHIIGFFEDGSSMHIGHGFFFFEFEFGGDEEEDFEKOJOFBC>44;9:@HDCEEEFGFEEFGKKQA==>KFHIJJHMFHE@BJIGEA@@@ACEEEHIGDECEEGGEEDDCCCDCEFJKFEBA@@ABDDDEC>>>>>A>???DGLJS..../GIFDFGCCCCCFFFJGIPJKEEGFFKKMJJGGGFFFGEFD
@1304_2WVZPS_2
GGAATGTTCACAAATCATAGGCTTTTATTCACCTTACAACATTCATAAATATCGTTATCGTGCTACTGGCGATACAAGTCTGAGCAATGGTTAGCAACTCCACGCTTCTTGCACCAATTTTCCGAAGAAAATCCAAAACCAGATGGGAATTAATTTTTACCCACAGACCTCACCCACCTTTTTCAAGGCACAATCATTCAGATAGAAAAACATAATATTTACCTATAATACTTGTTTTACTCATTTGATTCCTCTTGGGCTACTATCGAATTCAACTTATCTTATAGTCATGTTTCCACGACATCATGAGGAACTAACTTATTTGGTATTACCAAGGGCTTATACAAGTTACCAATTTGTATATCTTCTTGGTTTCTTTTATCCTTTCGAGATAACGTCTATTGCGTTAGCGATAAGTCTTTCACACTACGTCTACTTATAAACTTGCACATCAGTTGAACTGTAAGATATTATTATATCTCTACTAACTCATCCTTCTTACGGGTGACTTACCCAGTCATTATAGATTTTGTAGTAATTGTACTTAATTAAATGTATCCATTTAATCTTTCCTTCACATAACTCCTTTTGAGAGCACAACTAATTCCTTGCACTGTTGATTAGACAGTCATACACAAGGCTATGT
+
HHSHNKKKKSKKMNJKSSNLKMLKJLOSSKLQINHIIHHIGJKJHGFHMPOH;::::JIJMIIOHJSJMIHKJJIKSLLMSNSMIJKSLKILJLSLOJSRLJHOJPSHNKOSQOKJMJPSIRMJHKPPOSPSQNMLMPRJLIMMNJKOOIQIIHB@HKHHHSLLJOJOKSJKSONGHGEFFJKJKSOSSJJIMOLGSNKJJJOIMPSLMSLRLPNQSSSSMMQSNMEILJMKLOMLSSJNMLGSKLOEIFPOIMHSCDSSSLKLNOLMSJOLGFKLKQMMPSOPJSLNOKKJMSNNSLJLIKIMNONHIGGIIMLNMJQSJLLJMSSLKKSJMRSISLLKKOKNMKLOPLSPSLOOMSSMMLKL?>>>>KLNPMLQIIISJSQISSSSSJHKMNSOMSKQMQMMSNNLLSSPLLLSSQMSKSLQPMMMNLMSMRSSORLLKHMECDDEMPMPKOLNSSNSLNPOFHJRHKSSKSSQJSJSOSLLSSMMPNSLSNSSNNMSQIJKHIQSKKLNLNSLHSMNSLOLKLIQLKSJSMOLMJOKLKSLSIIINNKQOLNMNSIKLJKMKJSJQSNMOSMNPKJLKGIKQSKSSKMKMLOHHGHJHMJNHLONOLLSLNKGSIFC=;:;<CCDHGHKIJIJJIIHHGCB<0
@1305_2WVZPS_2
GGAATGTTTATAGACATAGCCTTGTGTATGACTGTCTAATCAACAGTGCAAGAAATTAGTAGTGCTCTCAAAAGGAGTTATGTGAAGGAAAGATTAAATGGATACATTTAATTAAGTACAATTACTACAAAATCTATAATGACTGGGTAAGTCACCCGTAAGAAGGATGAGTTAGTAGAGATATAATAATATCTTACAGTTCAACTGATGTGCAAGTTTATAAGTAGACGTAGTGTGAAAGACTTATCGCTAACGCAATAGACGTTATCTCGAAAGGATAAAAGAAACCAAGAAGATATACAAATTGGTAACTTGTATAAGCCCTTGGTAATACCAAATAAGTTAGTTCCTCATGATGTCGTGGAAACATGACTATAAGATAAGTTGAATTCGATAGTAGCCCAAGAGGAATCAAATGAGTAAAACAAGTATTATAGGTAAATATTATGTTTTTCTATCTGAATGATTGTGCCTTGAAAAAGGTGGGTGAGGTCTGTGGGTAAAAATTAATTCCCATCTGGTTTTGGATTTTCTTCGGAAAATTGGTGCAAGAAGCGTGGAGTTGCTAACCATTGCTCAGACTTGTATCGCCAGTAGCACGATAACGATATTTATGAATGTTGTAAGGTGAATAAAAGCCTATGATTTGTGAACATTTCAGGA
+
@@ABHISOJIJJHLPMLJLMPSSSILLIQJQHLMNSJJNKIQMSKSLKSFA?AEA9=@@A?CJKKSNNKJJSSNMLIILJMLLQRNKHASOOSSOGGEGHSOIQMJPJSNPNSKNONSSNSSOOFKIFLLIJKKJOPOQNFIHJMPNSSLJIJQBGE4GFB@@AB:EE;;;;<333222:78CFHHSMMSNKMKNKPKSSMQNOSLSNSOKKMJKFIKOJJ@=4:999911111113AA@AD?HA@@@@CEGDIIFHGRJLLOIIMIKRKKQOSMJKSRNKLNNKKJLE@@EJSPQSSSKPISLSMNJPNSJJOLQLSOPKLNMSPEGKKSKLNKJSOSSKPPGLSSNJHLMOSLJLSMHMKKLSLSQLKHGIGFJJRSOMJE?@@B==>HGIJIIGKLIJLIGSHQSLSKSOIMKQPMILLPMKPKSINKNILJIMHSHSSPRMLJLKMRMSOSMIJLLKKIR@@@@@KJSLJKJCOMMOOKLJSJJSKJJN??=;:;==IIIHLKR@??@<<C<>GLOSLJJMKKJGIHOPJJECDEDJLOPRIGNLKGIIIGEGHJJMISOSIIRIIJNOJMLL@A@AADJKKPQOJGHGIPGFKHGEFCCEDBCCCEIJIQGHIOIIPKHHHEFHFLKIHGFGKGDDDCCFEOONSKGGFCCC;40..+
@1306_2WVZPS_2
GGAATGTTTATAGACATAGCCTTGTGTATGACTGTCTAATCAACAGTGCAAGGAATTAGTTGTGCTCTCAAAAGGAGTTATGTGAAGGAAAGATTAAATGGATACATTTAATTAAGTACAATTACTACAAAATCTATAATGACTGGGTAAGTCACCCGTAAGAAGGATGAGTTAGTAGAGATATAATAATATCTTACAGTTCAACTGATGTGCAAGTTTATAAGTAGACGTAGTGTGAAAGACTATACGCTAACGCAATCAACGTTATCTAGAAAGGATAAAAGAAACCCAGAAGATATACAAATTGGTAACTTGTATGAGCCCTTGGTAATACCAAATAAGTTAGTTCCTCAATCATGTCGTGGAAACATGACTATAAGATAAGTAATTCGATAGTAGCCCAAGAGGAATCAAATGAGTAAAACAAGTATTATAGGTAAATATTATGTTTTTCTATCTGAATGATTGTGCCTTGAAAAAGGTGGGTGAGGTCTGTGGGTAAAAATTAATTCCCATCTGGTTTTGGATTTTCTTCGGAAAATTGGTGCAAGAAGCGTGGAGTTGCTAACCATTGCTCAGACTTTGTATCGCCAGTAGCACGATAACGATATTTATGAATGTTATAAGGTGAATAAAAGCCTATGATTTGTGAACATTCCA
+
KJRIPIJQLLSKIINKJIIPIHGGKLKMKJKIKMS?>>>>666667MLIIJHMSRNFEEEGKJMDDCCBAJPIKRIEFGHIJRKNQKISOKLSLMHHJMGFJHJKKIIJIPSSPSHJHIJIQNJJGGIFJPIMRMJMJKOMKSSIHKKIIFIHKLJK<B>:;<=EFHKADEGHAABABDDEHLISSMLSJLSSLPKSRJOLLSLSLNRJLJMHJHIHHNOOKJGHKRSIKF<<<<<CNMSLSB@>?77777AB?@@ABB433322766/.(''))/EDDC<<30075,=@=BDEDFSLIIIJKHHQJQEE>====>??>BCCGH:G77;?>>=>===GHJJJJJJHJGIMJJGJJJJKHJ@????GILSGF;;;A@?6-)()*)%&'())222269999:>?=DHFHIIKQIFGEEABBBBJMLPHIGFIKIGH33333???A@@@AEMMLJSKKJKFFHHJJKIKLLPLKNILEBCGMSLSHLISHJNMMKJHNSLIMQJHLSSPJ888855A9:HJJSJLLQHJJEGGI???::652555878??>8778?:7679DEFFEFDCEDED:89)((((,99<<A58777<<>=?AACDDB=>>=<>;:978:;67222228>==;;;;<@?@@AHJHILFGHIGEFHD>B<;;?AJF??:
@1307_2WVZPS_2
GGAATGTTCACAAATCATAGGCTTTTATTCACCTCACAACATTCATAAATATCGTTATCGTGCTACTGGCGATACAAGTCTGAGCAATGGTTAGCAACTCCACGCTTCTTGCACCAATTTTCCGAAGAAAATCCAAAACCAGATGGGAATTAATTTTTACCCACAGACCTCACCCACCTTTTTCAAGGCACAATCATTCAGGTAGAAAAACATAATATTTACCTATAATACTTGTTTTACTCATTTGATTCCTCTTGGGCTACTATCGAATTCAACTTCTGTTCTAGTCATGTTTCCACGACATCATGAGGAACTAACTTATTTGGTATTATCAAGGGCTTATACAAGTTACCAATTTGTATATCTTCTTGGTTTCTTTTTTATCCTTTCGAGATAACGTCTATTGCGTTAGCGATAAGTCTTTCACACTACGTCTACTTATAAACTTGCACATCAGTTGAACTGTAAGATATTATTATATCTCTACTAACTCATCCTTCTTACGGGTGACTTACCCAGTCATTATAGATTTTGTAGTAATTGTACTTAATTAAATGTATCCATTTAATTAAGTACAATTACTACAAAATCTATAATGACTGGGTAAGTCACCCGTAAGAAGGATGAGTTAGTAGAGATATAATAATATCTTACAGTTCAACTGATGTGCAAGTTTATAAGTAGACGTAGTGTGAAAGACTTATCGCTAACGCAATAGACGTTATCTCGAAAGGATAAAAGAAACCAAGAAGATATACAAATTGGTAACTTGTATAAGCCATAATACCAAATAAGTTAGTTCCTCATGATGTCGTGGAAACATGACTATAAGATAAGTTGAATTCAATGACCCAAGAGGAATCGAGATGAATTAAAACAAGTATTATAGGTAAATATTATGTTTTTCTACCTGAATGATTGTGCCTTGAAAAAGGTGGGTGAGGTCTGTGGGTAAAAATTAATTCCCATCTGGTTTTGGATTTTCTTCGGAAAATTGGTCAAGAAGCGTGGAGTTGCTAACCATTGCTCAGACTTGTATCGCCAGTAGCACGATAACGATATTTATAGTGAGGTGAATAAAAGCCTATGATTTGTGAACATTCCA
+
JGOLIGNSKOKKJKSNJPJLIGMFJSNSMIKSJKGHGGHIGKOHJLINJLJKHKOLJKLHIIGRIIPJKHMHHGHHHKKJMIJJLPKNJMJIHJIKSLSSSOKLMIMGIF;<JJB<877=86=;;EHNFJC;ILIIKSPNFGHEFKPSNSSNINJOSSHJSMDJFHECA==HIHGCFH@;=ONMJIKKKMSLMNJKKKJNQMIJIHLSSKLJGSMKOISMJMSSMRSMQSJKOLJOSSPQNMILLNIIK1../.44**KMNKKHJI><;:9:9++*+/..--------FFKHIISNJLHIHKHLPJJOONOLMSOKPSJMMGI811JKHKISIQNIQJQJJRJKINSSSIMSMSIHJMNIQKLJPSSL?>0.,*+*+*)(+/0A?@<>C=BABFIHHMIKSPNPKHLKNJJHJIHKF77778FLNLSKMIHKGHHHHGHKLGMSSNIIJJIKLOJKKNNMJJSLKOKSSLJSONOKONIMHNOKGLMLIINSMKQHIGGFKSGHBGFC?<;<822+****ADBIJJHHJKNSMSILJIKIMQJSJGJSMKJIFKKIKSNSGJFEIJDFECB>=732////-+++++++>8?@???ABDGGDABA?:86667:;56674233226643333358878;<<?A?=>?@ACEFFHIHEEGEBEEFDGFE@@BAAAABACBCBB?AACDCAA;8--->ACHGE?A@=>AA@BA@@@A??BA??=;;=//00001;;;>?=::;?AAAA?;9543223888897784@BBCBB?BBA@9851,)'&&&'+.2333;<<@?>>>@DDABDEECBBBABA>>>?@FEGED??>>>AACFEEDCBBA><965/*(%$$%%&',/220/0/...+,,+,,+++**.-/22322212998889:;;;<<=>@AHGHB@>><;65446;?@ACDFFFE?=BCDCBDDCCBCDEDCDCEEHFDD?>;@DMIFB@A@:93,,.---+,-/-29;70<9::5542/0//0...'''*./2/00189=>>>>;31//01112;976333-,,,--69999====<=::989;7775230('&&&&'124569:;>?@@@@@@@@@@??A@BCCFCDC>?=
@1308_2WVZPS_2
GGAATGTTCACAAATCATAGGCTTTTATTCACCTTACAACATTCATAAATATCGTTATCGTGCTACTGGCGATACAAGTCTGAGCAATGGTTAGCAACTCCACGCTTCTTGCACCAATTTTCCGAAGAAAATCCAAAACCAGATGGGAATTAATTTTTACCCACAGACCTCACCCACCTTTTTCAAGGCACAACTCCTGGGATTGAAACGTAATCTTACCTCTGATTGTTTTACTTAGTTTTGGATTACCTATTCGGCTACTATCAGAATTCAACTTATCTTATAGTCATGTTTCCACGACATTATGAGGAACTAACTTATTTGGTATTACCAAGGGCTTATCCGTACCAGAGTTATATCTTCTTGGTTTCTTTTATCCTTTCGAGATAACGTCTATTGCGTTAGCGATAAGTCTTTCACACTACGTCTACTTATAAACTTGCACATCAGTTGAACTGTAAGATATTATTATATCTCTACTAACTCATCCTTCTTACGGGTGACTTACCCAGTCATTATAGATTTTGTAGTAATTGTACTTAATTAAATGTATCCATTTAATCTTTCCTTCACATAACTCCTTTTGAGAGCACAACTAATTCCTTGCACTGTTGATTCAACAGTCATACACAAGGCTATGTCTATAAACATTC
+
55=KMHPIIGGHIIQOJSIKKFFHILHJIQOKJJJJHIHNFHGGINKEDDDEEEEJHIGEJHGNKSKKPJIHJJJJOLIMMMNLIFGHIG:::9;88889IDDEEDDEJGFGBBAAACAECBG@CBCCHRLLLGGHSMOSSISSGLEJSLQJLKMKSSLFKLGL=<;;;>9::FHEGPHFEQJDA@AAA::20,,,,,0004C>88888:9201,,,)*,+&'%%%%%%%&&'())&&&&(+()((((&&((*+*())('''''*+)))):???NHQEECBCCCIKOJLLISOIHMEDGFJGJMPNSKSINSONJIOLRGDDEBFLKFMKMIHECEJIJLGJA@55&&%%%%%%&-14==>:5567688:7953:>DGIGLQCDCCCHINOIPIHLNMKOEFGABECBCCFGGI?<<<JPIJGGFFFGFINIIMKIIGFJOHIHILIEFEEFHJMNJIJHIOJGOKHKRKLIKNHJGJHKGKJLJIIKIHLIHHHEEFEDFEHGGIGEGGEFJHKIIHIFGCDBE<8FFFFGFFJJHFDABBBFFFGFGFCDDBCCCDJHSIHJGFFJEGDDFCCBBBEEDEFOLHGFHDDDDCCCCDDDFEEDEDDEGIGEC=;44,'&&&)..025222244@@????@@@?@??A?86.)
@1309_2WVZPS_2
GGAATGTTCACAAATCATAGGCTTTTATTCACCTTACAACATTCATAAATATCGTTATCGTGCTACTGGCGATACAAGTCTGAGCAATGGTTAGCAACTCCACGCTTCTTGCACCAATTTTCCGAAGAAAATCCAAAACCAGATGGGAATTAATTTTACCCACAGACCTCACCCACCTTTTTCAAGGCACAATCATTCAGATAGAAAAACATAATATTTACCTATAATACTTGTTTTACTCATTTGATTCCTCTTGGGCTACTATCGAATTCAACTTATCTTATAGTCATGTTTCCACGACATCATGAGGAACTAACTTATTTGGTATTACCAAGGGCTTATACAAGTTACCAATTTGTATATCTTCTTGGTTTCTTTTATCCTTTCGAGATAACGTCTATTGCGTTAGCGATAAGTCTTTCACACTACGTCTACTTATAAACTTGCACATCAGTTGAACTGTAAGATACTATTATATCTCTACTAACTCATCCTTCTTACGGGTGACTTACCCAGTCATTATAGATTTTGTAGTAATTGTACTTAATTAAATGTATCCATTTAATCTTTCCTTCACATAACTCCTTTTGAGAGCACAACTAATTCCTTGCACTGTTGATTAGACAGTGCAAGGAATTAGTTGTGCTCTCAAAAGGAGTTATGTGAAGGAAAGATTAAATGGATACATTTAATTAAGTACAATTACTACAAAATCTATAATGACTGGGTAAGTCACCCGTAAGAAGGATGAGTTAGTAGAGATATAATAATATCTTACAGTTCAACTGATGTGCAATTTTATAAGTAGACGTAGTGTGAAAGACTTATCGCTAACGCAATAGACGTTATCTCGAAAGGATAAAAGAAACCAAGAAGATATACAAATTGGTAACTTGTATAAGCCCTTGGTAATACCAAATAAGTTAGTTCCTCATGTCGTGGAAACATGACTATAAGATAAGTTGAATTCGATAGTAGCCCAAGGAGATCAAATTAGTAAAACAAGTATTATAGGTAAATATTATGTTTTTCTATCTGAATGATTGTGCCTTGAAAAAGGTGGGTGAGGTCTGTGGGTAAAATTAATTCCCATCTGGTTTTGGATTTTCTTCGGAAAATTGGTGCAAGACATTGGTTAACCATTGCTCAGACTTGTATCGCCAGTAGCACGATAACGATATTTATGAATGTTGTAAGGTGAATAAAAGCCTATAATTTATTTGGAACATTCCA
+
ONSSLMQOLQRNLLSPSSMKLKKLSKQJSNSPNMJKJKSOIMMKSSKSMSSSQOJRLSOLGLNLOMKJMSKJJKLNLFJMN@???JISLSKJJISISSJOLLLJNQPIDCENKSSLISHMIIMDGIJLMPRLMHEIHJFE6445577FSPLHEB64445DDCFHGKIHQLHODB===<<EGDECEFKKKNMMLMPSOOLKMKKGMKJIJIMKKLGGLOLKSPSMSKLHIIJSFFECA<95///00;=AFDKJKRLECGNQMHJJGICCCCDIILJLSKSMKNKKKOMNLIJPNSOSLKLKMISSKMJQJLLKJMMMNLOMGEFDESONLKPPHIJLJKKIJIGLIIGSIGLSMHLLKLOJLLPLSSSLK=<<<><=63?;AGISONGHJIJPIKJINKHSNLKNJGHGIIGEHHGMMNSOKQLIILIJJIJIGKMIJJOKSJKIKJKSSJOISJLMMMLJSRSSSSSSN44444SJIRMQJROPSHKNMKNSLKJSKNLKJHSJHLQSJQKRISILMKPKSIKJIGLIMSMNKNINHHNLLKIKGHHSNQGHHHHJHHGDFLHHJSIISJG>-->>DILIIGKHLKIPGEFGIKLPIJLJLSOOOSSKORSLKIKNKFHEEFOMIKFGPNJJHEDGGFFDGEHIJIGEC@>@BADDBA@@?@AA@<<8:<@CBEFHJHGEDEDDFGDEEHDHHIIEBBCDDEFEEDGDC@?@BA?>==>@@@BBA???>><<85330*'(''()++,0433333788>?=;88>>;<BBBBBCDDEED@@AA>===>?AA@@@>98334326777=>@ABBDDDEDFLHGNJFIFEA?A@@AABBB@=<=>ADC@AGFHFFDDCCCCCCB999:=;FDBCB=?CCBA980)*55557@ABACCDFC@AA@CEDLGIGECD?:;;=<::96:;::;:;;;0,+***.0334556899:;;<<???=>><<:98651/...,+++*++*'%%%%'++-))))****5789=>?@@>@@@>@?<:998766788796666688BAC@@ACBCCGEJEIEHIGFHHEADEIQFIEDGHHFIFEFDHFHEHFACEGHJHICEE:98579;=?ADHGA>=;:;:433348B@BABD<;::877/('&%%$##%&'%&'())+0,,,-016:;;;:;;;;<@@??=;999:<C==<<=?<9=;<;;;<<<<;<<;:::;=:<;;:;:;;:31//.&'''&-,,->>>;97
@1310_2WVZPS_2
ATTCACCTTACAACATTCATAAATATCGTTATCGTGCTACTGGCGATACAAGTCTGAGCAATGGTTAGCAACTCCACGCTTCTTGCACCAATTTTCCGAAGAAAATCCAAAACTAGATGGGAATTAATTTTTACCCACAGACCTCACCCACCTTTTTCAAGGCACAATCATTCAGATAGAAAAACATAATATTTACCTATAATACTTGTTTTACTCATTTGATTCCTCTTGGGCTACTATCGAATTCAACTTATCTTATAGTCATGTTTCCACGACATCATGAGGAACTAACTTATTTGGTATTACCAAGGGCTTATACAAGTTACCAATTTGTATATCTTCTTGGTTTCTTTTTATCCTTTCGAGATAACGTCTATTGCGTTAGCGATAAGTCTTTCACACTACGTCTACTTATAAACTTGCACATCAGTTGAACTGTAAGATATTATTATATCTCTACTAACTCATCCTTCTTACGGGTGACTTACCCAGTCATTATAGATTTTGTAGTAATTGTACTTAATTAAATGTATCCATTTAATCTTTCCTTCACATAACTCCTTTTGAGAGCACAACTAATTCCTTGCACTGTTGATTAGACAGTGCAAGGAATTAGTTGTGCTCTCAAAAGGAGTTATGTGAAGGAAAGATTAAATGGATACATTTAATTAAGTACAATTACTACAAAATCTATAATGACTGGGTAAGTCACCCGTAAGAAGGATGAGTTAGTAGAGATATAATAATATCTTACAGTTCAACTGATGTGCAAATTTTATAAGTAGACGTAGTGTGAAAGACTTATCGCTAACGCAATAGACGTTATCTCGAAAGGATAAAAGAAACCAAGAAGATATACAAATTGGTAACTTGTATAAGCCCTTGGTAATACCAAAATAAGTTAGTTCCTCATGATGTCGTGGAAACATGACTATAAGTTGAATTCGATAGTAGCCCAATCAAATGAGTAAAACAAGTATTATAGGTAAATATTATGTTTTTCTATCTGAATGATTGTGCCTTGAAAAAGGTGGGTGAGGTCTGTGGGTAAAAATTAATTCCCATCTAGTTTTGGATTTTCTTCGGAAAATTCGTGCAAGACGTAGAGCAGTTGTTGACCCATTGCTCAGACTTGTATCGCCAGTAGCACGATAACGATATTTATGAATGTTGTAAGGTGAATAGGTGCTGGTCAGCATAGAGCTATTAACCTTAGCAATAA
+
LGSMNSLRMSQHHHLKIJHKPNLSSSOJNKDMKOFIGQLMPLLNGFGGGMSHIEDEFDLIGLHFGGGIHGJHLJJFFDECB=::;?DFDFGIHK67@88=>A;43326-,,,'(&%%();DGJIILHKMQSJJNKSEQRRIMMHKOPSQJSMQGGLLKJKSPOHHIGI4111100001000///0//***))('&)+++9;DFJQNPMHLPLPMSJRLSMKSSJKJNRQSAAJLNSSISOD>==>AB@<<;:0////..699=ALLMOSSMLIKKQKSSSPLJKSRNLNIPNN+****GHIJSHFHLNSKSPSOIRMNKSSMSNMSSSSLSPNSMSNKHGB;22..-+-+.,,.//:CGLJSNKSLNSLORLMPSMRJLISMKKLSJIIJLONONHQKPILLOMQLNKSSSSSNPNJPSSOSIKKNOLKNRMKSSSSOSNNSKOSHJJGGGGEECMILQKSKPSLOLSSLIPOSSSSSLJHISMJPNLONJNSNOPLLOKLOSJSRJJAABASLKSKPHGEDESNHIJGKSJSLPDFJ>;<>444449876678GEDEIHLLLSKLLKRPILOHLQLKGDABDGD<;8.+++,BBFIHGGGIIHJKHHHHGSILIGJJIKJKLNSSJJGGFFIEDCEEFKHIHDGIGIECCA>@?><=?ABBEEDD?D;;B>==?CCEDEEDECC@??>>=<;;:86.++++-5445453343-''&')1346>@<<<<<:;>>??@A?>==;43345?ABDEEDCBBA@A@A?>>==;655324455;=<<<=???>?<;;;<=>ACB@><<;;5411123;<=>??AA?>>B<=DFCA@BDEGEF@CEFFBBCA<;;;==;<:9:<<;;<=>?<<8221112444889::::9::::43444/)'&(+))*''++))),44333333/000134433111101.///011111.))((),---,*'&&'*+++-0233445544443333321//,*++-023358;>>B>;9:;;:::7332357;<=<=:<BEHNIFEDPJFHGGGKEIGIFFEEBDGJOSIFCCEBCGABBDBA@AAFA@???A@;GGDDDBA@???*))()000/,**('((%%%$%$#$$$&'''(24696665579;=>D?;;:;<FCAAA>999:<B????AEEEDBABD@AAA?@@@@BACBAAABAABC@=;2,++((&%%%%%&'''(1110+)*)++$#
@1311_2WVZPS_2
GGAATGTTCACAAATCATAGGCTTTTATTCACCTTACAACATTCATAAATATCGTTATCGTGCTACTGGCGATACAAGTCTGAGCAATGGTTAGCAACTCCACGCTTCTTGCACCAATTTTCCGAAGAAAATCCAAAACCAGATGGGAATTAATTTTTTACCCACAGACCTCACCCACCTTTTTCAAGGCACAATCATTCAGATAGAAAAACATAATATTTACCTATAATACTTGTTTTACTCATTTGATTCCTCTTGGGCTACTATCGAATTCAACTTATCTTATCATCATCTTTCCAGCAACATCATGAGGAACTAACTTATTTGGTATTACCAAGGGCTTATACAAGTTACCAATTTGTATATCTTCTTTGGTTTCTTTTATCCTTTCGAGATAACGTCTATTGCGTTAGCGATAAGTCTTTTCACACTACGTCTACTTATAAACTTGCACATCAGTTGAACTGTAAGATATTATTATATCTCTACTAACTCATCCTTCTTACGGGTGACTTACCCAGTCATTATAGATTTTGTAGTAATTGTACTTAATTAAATGTATCCATTTAATCTTTCCTTCACATAACTCCTTTTGAGAGCACAACTAATTCCTTGCACTGTTGATTAGACAGTCATACACAAGGCTATGTCTATAAACATTCCA
+
GHJJSKSSMOKIISSJOSNHJFGHNNMSLKNKMKSJSEDEESPJPIKSOJSSJMKIJKIJHLNONOKNMLGKKIGJMLQOSSSKSKORPOSKKNSLMSSSPSMJNISKQSPSMLJLKSSMLFSKIILSJSLLQLHGIHGKLLJISSJIONINOGNSSSSSHJIDC;;<JKSC=>B>:<BJKISSMRKNSMSOJNLJHGKH8777762223HIHLFFGQOKMNIKSNHMSLSJPJJLKONSIJSKLLQOJMLIKIHSJBAEDDDHLIIIBCCCEG@AA@?95541(**))))-&%%&%''&&%&&(*367@FGHRLLMPJRLMQPQKOSRLKJQPSPSLKNSPSOSJSRJRSMMJSSLKMNNSSJLPIKJC24)')..3/,)*79BEEDF@.-...EEIKOSSPIKLSKOSOKSK====<<<:B@5/*26CGGEA<<<====CCCMIJLJJKLKOKMNKMMMNKLOQOJKHSKKKKKNLLLONSKNJHJIILNQLGDDDENHJILJIHHOHOHLGGEEEHGHKKLKKLLJJIPIISLOLILLHHJOMHF@@@@BSJKIJHHIHGGFLHJDHNLOJSPSEG??FGHHFIMMKHKSSHSLQIGHJIJMGIHMLMLJMNJIOISLNKEHHECBCCCF@A@@AAHFGMS<<<<;GDCCBBDEEFGGACD
@1312_2WVZPS_2
TAATTTTTACCCACAGACCTCACCCACCTTTTTCAAGGCACAATCATTCAGATAGAAAAACATAATATTTACCTATAATACTTGTTTTACTCATTTGATTCCTCTTGGGCTACTATCGAATTCAACTTATCTTATAGTCATGTTTCCACGACATCATGAGGAACTAACTTATTTGGTATTACCAAGGGCTTATACAAGTTACCAATTTGTATATCTTCTTGGTTTCTTTTATCCTTTCGAGATAACGTCTATTGCGTTAGCGATAAGTCTTTCACACTACGTCTACTTATAAACTTGCACATCAGTTGAACTGTAAGATATTATTATATCTCTACTAACTCATCCTTCTTACGGGTGACTTACCCAGTCATTATAGATTTTGTAGTAATTGTACTTAATTAAATGTATCCATTTAATCTTTCCTTCACATAACTCTTTTGAGAGCACAACTAATTCCTTGCACTGTTGATTAGACAGTCATACACAAGGCTATGTCTATAAACATTCCCCCCCCCCCCCCCCCAAATTGGTAACTTGTATAAGCCCTTGGTAATACCAAATAAGTTAGTTCCTCATGATGTCGTGGAACTAACTTATTTCGTATACCAAGGGCTTATACAAGTTA
+
GCCEJISSSSOSHLKLKIOHIOCSJCJNNJKSSSSRNLIIGKLHJJJNE<9999;7899MSMMKSILMIRPOMJRSKKSIJSRLSJSORSNSMISIDEDBBFGFGD@@LNSRSSSSJSOKMSHSIKSSLQKMSLSKNKSSSKSRNSKSIKNJJJLSSIJKJMKSSLQILNMSKSRLKLSLJNHNHLJPNRONSOSSSKSSDSMKIMKKLSE<::9840//&&)*+++**)(--//650BEFFNJSJIHHKKKIKSHNJMIINPSKSKNMPK;;;;;JNJKKHKKLSMOHJISSPIIHSKRISPPPSROKNSSOSSNSROJOSJSNOLSKMNLSIKJLRSSMSKSMSNOSJSSSSNPK@@AA?@>JBMSQIOQILHKHMSSSSS>====>95?<86778DIFKOIKHMOKNHKJSKSNMKKOKJMJHHKA@@?==,+*+,9>LHHIHIJOSPMMLKNMSSMMMNSMJPLLNJNGGLFHLMLSJJOJSNSLLHHJKJHFGEIEECEB-**-958:<>@BBCDEED@;?AADIGGJLHLLQJIGIIIJKKHLHKISGHMJJSNIPIMMPIJIIGGL<<<333338@ACDFHJHGGILPCBB;//00066666:CCBBBB@??;:96."
@1313_2WVZPS_2
CAAATCATAGGCTTTTATTCACCTTACAACATTCATAAATATCGTTATCGTGCTACTGGCGATACAAGTCTGAGCAATGGTTAGCAACTCCACGCTTCTTGCACCAATTTTCCGAAGAAAATCCAAAACCAGATGGGAATTAATTTTTACCCACAGACCTCACCCACCTTTTTCAAGGCACAATCATTCAGATAGAAAAACATAATATTTACCTATAATACTTGTTTTACTCATTTGAATGATTGTGCCTTGAAAAAGGTGGGTGAGGTCTGTGGGTAAAAATTAATTCCCATCTGTTTTTGGATTTTCTTCGGAAAATTGGTGCCAAGCGTGGAGTTGCTAACCATTGCTCAGACTTGTATCGCCAGTACGCGATAACGATATTTATGAATGTTGTAAGGTGAATAAAAGCCTATGATTTGA
+
54445>CCCDC?>>>A=FHLNSKRFDDDGSMLISSQMSKINKLLOKIKMSJNJSMMKKMINIHHONHNLLRIHKKISKSLFC??@@ACDDFDIPJKHJNJKNHPIGDFBD*,30+((.1:;FHNLMMLMMKLJKHGGISIMJHE;;;;<CD8)E?===>EJGFHSJIJICIOSIJHPPOSMNQLOQSGHMIQOLMMQMSLNSOROIKPSKQSNSNKSMKLJSSMIPSSMKKL=AAA@DLOJKMIHLMNGEEABEGJFDBA<9988CGEJJGHIEFDDDBDFNOOHFFF@@711::;:42ECDDCCEIK@?=9:>GEPHIKEA?;9/***+678=>DFDBCBCACFCED<:;7../<<=7421+**)'((()++***+--.//---..//9;=>ABBBCDCDDFFFHGHGDDECDFJFFGGECC
@1314_2WVZPS_2
GGAATGTTCACAAATCATAGGCTTTTATTCACCTTACAACATTCATAAATATCGTTATCGTGCTACTGGCGATACAAGTCTGAGCAATGGTTAGCAACTCCACGCTTCTTGCACCAATTTTCCGAAGAAAATCCAAAACCAGATGGGAATTAATTTTTACCCACAGACCTCACCCACCTTTTTCAAGGCACAATCATTCAGATAGAAAAACATAATATTTACCTATAATACTTGTTTTACTCATTTGATTCCTCTTGGGCTACTATCGAATTCAACTTATCTTATAGTCATGTTTCCACGACATCATGAGGAACTAACTTATTTGGTATTACCAAGGGCTTATACAAGTTACCAATTTGTATATCTTCTTGGTTTCTTTTATCCTTTCGAGATAACGTCTATTGCGTTAGCGATAAGTCTTTCACACTACGTCTACTTATAAACTTGCACATCAGTTGAACTGTAAGATATTATTATATCTCTACTAACTCATCCTTCTTACGGGTGACTTACCATCATTATAGATTTTGTAGTAATTGTACTTAATTAAATGTATCCATTTAATCTTTCCTTCACATAACTCCTTTTGAGAGCACAACTAATTCCTTGCACTGTTGATTAGACAGTGCAAGGAATTAGTTGTGCTCTCAAAAGGAGTTATGTGAAGGAAAGATTAAATGGATACATTTAATTAAGTACAATTACTACAAAATCTATAATGACTGGGTAAGTCATGGGGGGGGGGGGGGGGGGGGGGGGGGGACTTGTATAAGCCCTTGGTAATACCAAATAAGTTAGTTCCTCATGATGTCGTGGAAACATGACTATAAGATAAGTTGAATTCGATAGTAGA
+
KLKMSMQOLKNHFIHGNIKKLKRSSSOJLPSSJSOISLKLLSLMMSKSSSSKLSSSMKLOQNMORSLSNPSLIJIOGAD<;:::>DNNLQISJIKNRSKNSLSLKMORLSKMSSLC@@@CKJIFNHLNPSPSOSKILIPSGDDDDFJHMKPSJKDCDCDIHSPMJPJMQLMMSMMSNSSMPSOMJLSKKKJSRQMIONMMSLROSRJRKLSPRPSSMLMRMSQQLRNQSNLPSRSNNMMSKSMPKJLKMFFLLQOIGIKHHIHIOPNJOQLJLHONLMMSNKKMMJLHKNSIQJKQJKHGKLJIOSNLSSLONSQPSSPJJEHHEGLONMKJILKLJMNLSSOPOSSJJGMLOJFK@>>>>LQSBBBB53,-334201195:EJCIS>=>>>LKSJSONSMOMMKJNHKHLKHLJHKISQLSMSLKMMMSKNJJLKKSKSOSSIMSKHKJISNLJSJJLHHOISDFFJMJID?>@AB>744456DCEFHSKJJKLQKHLOJRFECC-'''''+*(()))IIOHGGHHMLNOOSLKJSLKJLIPKJKSOLNOJJOJSGHIKHLISJIJJGC;6511DHIHJQQLLHGG@1;53334722233=<=;<<=KLSKSKSSKHOLHNMJIJHSLMEHFKHMNHLHNGJJJJJGGEHJCFHGHFKFIDDDCFBBDKJOHMJFMIHHFFFEEGFHDAJJLGFFIFFHGHHHBBAA==>=;BBA@@AACDDFDFEEDC@@=;:532+&,0:BCDFIJIPMLKLMMGGRNGG??@@BBA@@BCHHGJFGFGFGEFFFHHHJLEEEEDJJFEFDCBIJIHGECCCDGILPGFDCCCDCA@@@@=:::<?@ECCDCBDCDDDDC
@1315_2WVZPS_2
GGAATGTTCACAAATCATAGGCTTTTATTCACCTTACAACATTCATAAATATCGTTATCGTGCTACTGGCGATACAAGTCTGAGCAATGGTTAGCAACTCCACGCTTCTTGCACCAATTTTCCGAAGAAAATCCAAAACCAGATGGGAATTAATTTTTACCCACAGACCTCACCCACCTTTTTCAAGGCACAATCATTCAGATAGAAAAACATAATATTTACCTATAATACTTGTTTTACTCATTTGATTCCTCTTGGGCTACTATCGAATTCAACTTATCTTATAGTCATGTTTCCACGACATCATGAGGAACTAACTTATTTGGTATTACCAAGGGCTTATACAAGTTACCAATTTGTATATCTTCTTGGTTTCTTTATCCTTTCGAGATAACGTCTATTGCGTTAGCGATAAGTCTTTCACACTACGTCTACTTATAAACTTGCACATCAGTTGAACTGTAAGATATTATTATATCTCTACTAACTCATCCTTCTTACGGGTGACTTACCCAGTCATTATAGATTTTGTAGTAATTGTACTTAATTAAATGTATCCATTTAATCTTTCCTTCACATAACTCCTTTTGAGAGCACAACTAATTCCTTGCACTGTTGATTAGACAGTCATACACAAGGAATTAGTTGTGCTCTCAAAAGGAGTTATGTGAAGGAAAGATTAAATGGATACATTTAATTAAGTACAATTACTAGAAAATCTATAATGACTGGGTAAGTCACCCGTAAGAAGGATGAGTTAGTAGAGATATAATAATATCTTACAGTTCAACTGATGTGCAAGTTTATAAGTAGACGTAGTGTGAAAGACTTATCGCTAACGCAATAGACGTTTGCTCGAAAGGATAAAAGAAACCAAGAAGATATACAAATTGGTAACTTGTATAAGCCCTTGGTAATACCAAAATAGTCCTCATCATGTCGTGGAAACATGACTATAAGATAAGTTGAATTCGATAGTAGCCCAAGGAATCGAATGAGTAAAACAAGTATTATAGGTAAATATTATGTTTTTCTATCTGAATGATTGTGCCTTGAAAAAGGTGGTTTGTGGGTAAAAATTAATTCCCATCTGGTTTTGGATTTTCTTCGGAAAATTGGTGCAAGAACGTGGAGTTGCCATTGCTCAGACTTGTATCGCCAGTAGCACGATAACGATATTTATGAATGTTGTAAGGTGAATAAAAGCCTATGATTTGTGAACATTCCA
+
EGHGI>?@<=LISINSIIHLKOOLPSOSOMSJLLIJSJLSMSSPNSKSKMMJSPJKNMOLLNHKMHPSLSIOSJNIILSKQSROSGIMRLNIGFLSINJNQNLKHNLNLSROOLKSPKNL99LHKKJKLSMMSKKKKSSSSIPKFIHSNSPLHGA@@@@COOHJSQSKOOSHSJNIIOIFJLNKHLHHLLJMJJSKLOKNKPSCABCSSLOMMNPISSKMNSSSMSOSSKSHMMKKMSSSRKLHKSIDHE::;;NPIESIHIIJQSHDFGEJSSOJLLJSKLKMJOSSMJRRMSPSJSJMMLINJILEDIEJLPJSLSSOHSKSNJKOJQLSNPJKIKNOONSSKLSSQNKJKKSSKOMNKISMLJSS;;:;CDFDEGF8MHKMMSNMNLNJIKMMMKJHJLMMJKPJJMHHL?GMKGOLFCDFFJKJRINKSLSLMQILPKOIONHKLNNJSLIJKJNJRSNMSPKNLMSMLSNSJLPSLSRKSJJPQPSSMSIKNSPLJHF>>==;:::;;E?JHKMIKKJKIKILSSKRSSSPLNSNOMLOJJIJNLLJIOIJKHIFJNJFJKLMSSMLSMCDIHKIIJJMQQLSSKOLNLHEDA>=?;99<6--,-0;?FILIKLJJMGFHHFIIFJFDB@8410--+)&&&&,-*++++)))+-:<=>AB@BBDEFEEDEHGGEEGBADCCDDDBCDCB=78DCDA???A@@@@;98/*((((010,*))*-//0////,****-/110101158:;BFEDCDD@@DBC>;99>=312145<@AABCDEDC><<<=>?ACBC??>=?@?>;:61-.,+*))*++,,/134444443001100.+*+,+++'&&&&&&&$$%''*-.189889::8667672110,))).-..19:9<8560....02<<<??@A@<C@>>95443.,,,'''&%&&'-1123345@>=====<;;;8811112=>=>=976400)'')22468><;;;9+()((43,*)))'&&&&'(*)+..--..015====>@@A?98889GINJJD@?>====>@@?@@CAEA@A>:82:8520*'%%('(,.13;<:;;;9899<>@C@CCFDFEGIGGLEGJJJGIHDGHDCJDFB+++*,12275.(''/////-*)(&&&'*)((''(****,-2789<>==<<98999<><;<7566.212677>>>>=>>>@@@AA@CDCGGFDBB???@ACDDCCEEECB@<
@1316_2WVZPS_2
GGAATGTTCACAAATCATAGGCTTTTATTCACCTTACAACATTCATAAATATCGTTATCGTGCTACTGGCGATACAAGTCTGAGCAATGGTTAGCAACTCCACGCTTCTTGCACCAATTTTCCGAAGAAAATCCAAAACCAGATGGGAATTAATTTTTACCCACAGACCTCACCCACCTTTTCAAGGCACAATCATTCAGATAGAAAAACATAATATTTACCTATAATACTTGTTTTACTCATTTGATTCCTCTTGGGCTACTATCGAATTCAACTTATCTTATAGTCATGTTTCCACGACATCATGAGGAACTAACTTATTTGGTATTACCAAGGGCTTATACAAGTTACCAATTTGTATATCTTCTTGGTTTCTTTTATCCTTTCGAGATAACGTCTATTGCGTTAGCGATAAGTCTTTCACACTACGTCTACTTATAAACTTGCACATCAGTTGAACTGTAAGATATTATTATATCTCTACTAACTCATCCTTCTTACGGGTGACTTACCCAGTCATTATAGATTTTGTAGTAATTGTACTTAATTAAATGTATCCATTTAATCTTTCCTTCACATAACTCCTTTTGAGAGCACAACTAATTCCTTGCACTGTTGATTAGACAGAGTAGTACACAAGGCTATGTCTATAAACATTAC
+
SRSLIMLOINSPSQISJHMPQJNKJSONQOJLPLLLKJIKOJLLLSNMKSSPIIOSKMNOINLSSKLMJRJKJMOLJSMB@AABMPSSMOLLMKSONHKIOIK@?@:7BD<<CI@HEIJSFFSSNMSSKSPQMOGGIFLIJSLSC;958895444444,****,3,+*++*-.12*,3)*.,)+--/8<ABGDEGOPOOSLPLILMJIMKMRJQSMMSOPOSPLIMLPINNJNSNKMJJOSHPKOOSKPIOSMSSMLMJQMSKLJHEDEELGJMSSLJKKKQRKQQJIJFFFGPOSJLSPNIPNQLMQQPKSJSKISSOKLOD@@KRSKKKMNLOSJISSLJC?9777889<GHLKNKJJRNGKJH?><::<=@:;:;?9BCG???56BKMKLQLNLSMKA@AAAGONNO77777775885.3CEHHMJGMLKMJJLIHKHOKIMQSJJSSMSRKLOMPNSNLLKSPOSIMOMKOQQJNKNMHPOKIJQNSKLKSSSKLSMSSNKMSSKQKJLLMSSMNSMKSKRKIMOQSSKPNKJLKJPKGHQHGMPOJRSJSPKSJLHI?9<HHGEECFCDEEPGFHHILKNSOKSPSSMMJSG==00BA@ABCCLKIJISRKSKSKKIMJHIMECC433333KGGHGDEEECHBB:99996756,*
@1317_2WVZPS_2
GGAATGTTCACAAATCATAGGCTTTTATTCACCTTACAACATTCATAAATATCGTTATCGTGCTACTGGCGATACAAGTCTGAGCAATGGTTAGCAACTCCACGCTTCTTGCACCAATTTTCCGAAGAAAATCCAAAACCAGATGGGAATTAATTTTTACCCACAGACCTCACCCACCTTTTTCAAGGCACAATCATTCAGATAGAAAAAATAATATTTACCTATAATACTTGTTTTACTCATTTGATTCCTCTTGGGCTACTATCGAATTCAACTTATCTTATAGTCATGTTTCCACGACATCATGAGGAACTAACTTATTTGGTATTACCAAGGGCTTATACAAGTTACCAATTTGTATATCTTCTTGGTTTCTTTATCCTTTCGAGATAACGTCTATTGCGTTAGCGATAAGTCTTTCACACTACGTCTACTTATAAACTTGCACATCAGTTGAACTGTAAGATATTATTATATCTCTACTAACTCATCCTTCTTACGGGTGACTTACCCAGTCATTATAGATTTTGTAGTAATTGTACTTAATTAAATGTATCCATTTAATCTTTCCTTCACATAACTCCTTTTGAGAGCACAACTAATTCCTTGCACTGTTGATTAGACAGTCATACACAAGGCTATGTCTATT
+
JMLJSNRSMMLNKPNNSQGGFEGIFGEGFMQNMLNIKGHHKNSLPNKNKQMSSSKSSJJOLJJNLSSLLLIIGFJPGIKMSOMHLJSILLJMQOLKKMJJLMSJKKKGEDDGHQSIJJKSGMG??AKNKSSKLPIISOPOOLSJKSKKISMMLKGMSSLMSKANQQLSSSSSISSILJQJLSQPLSSKMKMGNJJFLHGCBBA9*)('()--.0002388=@IGSMISSJRSNNOSSSLSSKJLMSIPLKJJNJJSIMJSKSJMRECDCDINQNNQNSNORJPSSMSNKGHORSPPNHIHPKHLJJSSSSSSMJKLKSNGCDCBCKORLSJKLJPLKSKSKRMPOLQSSQSSNRRMSNSOINOMSSG;4224?@DBAC.ALSLMOSKSJKMISRNISKMJSLPNLSMJMPLQKMJJEIKPOJSNKSPLOPIKPSSIIKKMSMSSSPMJKKSPNLOKSSSKNKPLSSSSJQSSJSSOSKJMIJJHSIJKINJMKKILLIIGBDCC@=<;;:<AGAAJKIMJMNOIKONJOPOLNJJLSSKPLNJLLNINJHIJKMMMHFIFGJHNSLISKMOEFCCGEIGIKMLMOMSSLSIJJJLHJIMGJJKILMKNJSLKLJMSOQJLJJFFFGIJHHJIGKFFEFDGEB>?//,*'
@1318_2WVZPS_2
GGAATGTTCACAAATCATAGGCTTTTATTCACCTTACAACATTCATAAATATCGTTATCGTGCTACTGGCGATACAAGTCTGAGCAATGGTTAGCAACTCCACGCTTCTTGCACCAATTTTCCGAAGAAAATCCAAAACCAGATGGGAATTAATTTTTACCCCACAGACCTCACCCACCTTTTTCAAGGCACAATCATTCAGATAGAAAAACATAATATTTACCTATAATACTTGTTTTACTCATTTGATTCCTCTTGGGCTACTATCGAATTCAACTTATCTTATAGTCATGTTTCCACGACATCATGAGGAACTAACTTATTTGGTATTACCAAGGGCTTATACAAGTTACCAATTTGTATATCTTCTTGGTTTCTTTTATCCTTTCGAGATAACGTCTATTGCGTTAGCGATAAGTCTTTCACACTACGTCTACTTATAAACTTGCACATCAGTTGAACTGTAAGATATTATTATATCTCTACTAACTCATCCTTCTTACGGGTGACTTACCCAGTTATTATAGATTTTGTAGTAATTGTACTTAATTAAATGTATCCATTTAATCTTTCCTTCACATAACTCCTTTTGAGAGCACAACTAATTCCTTGCACTGTTGATTAGACAGTCATACACAAGGAATTAGTTGTGCTCTCAAAAGGAGTTATGTGAAGGAAAGATTAAATGGATACATTTAATTAAGTACAATTACTACAAAATCTATAATAACTGGGTAAGTCACCCTAAGAAGGATGAGTTAGTAGAGATATAATAATATCTTACAGTTCAACTGATGTACAAGTTTATAAGTAGACGTAGTGTGAAAGACTTATCGCTAACGCAATCAACGTTTTAAAGGATAAAAGAAATTTCAAGATATACAAATTGGTAACTTGTATAAGCCCTTCGTAATACCAAATAAGTTAGTTCCTCATGATGTCGTGGAAACATGACTATAAGATAAGTTGAATTCGATAGTAGCCCAAGAGGAAAATGGGATCAATTAAACAAGTATTATAGGTAAATATTATGTTTTTCTATCTGAATGATTGTGCCTTGAAAGAGGTTGGGTAAAAATTAATTCCCATCTGGTTTTGGATTTTCTTCGGAAAATTGGTGCAAGAAGAACGTGGAGTTGCTAACCATTGCTCAGACTTGTATCGCCAGTAGCACGATAACGATATTTATGAATGTTGTAAGGTGAATAAAAGCCTATGATTTGTGAACATTCCA
+
HKSHKIKSJLLHJKSLJIKHJKKIMMOQKISNIMKIJIHFIMMKPSKNSLSNQSOPMLIHHJIJMIKINIHFHFGJKJOGFEFELKJILJJJMHLJJILJLKSKHJKNSMMSKMKIKIKSIMSLQMIMKSOSH?<<=JOJJIIMGMJKMMSJDG>==>=C@=1-8756677>>>LKHKKJNKQPMJLJMLMJJKLKKOOKJLJSIMKMSNOJSSSLPLSLOSSNLSMKHISMKIPOSSMLISFGGGGSLMHMMNIIKHISNRMOLLHRMMIISSGKOISJNKMKHIHIGLKGHRSLPSHJHGJISLLSKKIJSSSMMKMPLJLKSRLSNSJKQHKMGGKGLNPHPJMISIHJHIMSJKRNOMMISLJJMNKKPLIKGHEGNEOKSSSSSPSMIIKJOMPKMLJSLNKSDKOIIKHIJPMICFEFISHKSFE2211-,,,++++,-./00455:<<9=>=?AAB==:;;DSMSRIMNOOSLOSNMMIGOLLJLSSGDCCAAA;<FIIJJFHSS::98241,**++,.;;<;DJFRMOIIOGNMSLKSMJRQKILSSMILKMSJSMMSSSSPMSLQFEGIMJSLNSOSLSNSSFSSKQKMNLJKSLLNJMSKLSOJJNHHGCADESIIGHHGILGLOKJHNEMSSNSLOSSKSJSSQLJGJHDCFDAA@@AA@>>><=AB@?>=<87895000.-//0302459:::;?@CDDEECA?=<==><<<<:::<;899::===<<8,)('$$$%./016977679//BBDCDEFFH>;99?@@CBBCEECBA@??@@A@?><<*((():;;:;::::<?@DDF>====>EIGIG<><:96421+)))))()&$$$$$#####$%&'&&'''&%%%$$$$%'(*++++++++.0674211110121...01101(''')**((((--.,'&'((./+,()4456667<::::<=<;980/,*((())))**+,-.....-++,+,--..//.--+)(()+((*(&&&&%&%%'&*(.678899===>>>@BDHEFCDEEDFHJSIA@?@BBAADAAABACBA@@=721.)+)(&&&+/.3678EDECCDEABC?BCEEDEGKMGKFGHINGED@AA;;CCA@<<<;:54442225***).--../09:;9<<;;??A>;;<>@DEEFF@87778?=????>>?>@A=<<<>@A@@@@AA@==<<;?@ACB@B?>BDEGE=<;;9::::;;====;<;888
@1319_2WVZPS_2
GGAATGTTCACAAGTCATAGGCTTTTATTCACCTTACAACATTCATAAATATCGTTATCGTGCTACTGGCGATACAAGTCTGAGCAATGGTTAGCAACTCCACGCTTCTTGCACCAATTTTCCGAAGAAAATCCAAAACCAGATGGGAATTAATTTTTACCCACAGACCTCACCCACCTTTTTCAAGGCACAATCATTCAGATAGAAAAACATAATATTTACCTATAATACTTGTTTTACTCATTTGATTCCTCTTGGGCTACTATCGAATTCAACTTATCTTATAGTCATGTTTCCACGACATCATGAGGAACTAACTTATTTGGTATTACCAAGGGCTTATACAAGTTACCAATTTGTATCTTCTTCTTGGTTTCTTTTATCCTTTCGAGATAACGTCTATTGCGTTAGCGATAAGTCTTTCACACTACGTCTACTTATAAACTTGCACATCAGTTGAACTGTAAGATATTATTATATCTCTACTAACTCATCCTTCTTACGGGTGACTTACCCAGTCATTATAGATTTTGTAGTAATTGTACTTAATTAAATGTATCCATTTAATCTTTCCTTCACATAACTCCTTTTGAGAGCACAACTAATTCCTTGCACTGTTGATTAGACAGTCATACACAAGGCTATGTCTATAATGACTGGGTAAGTCACCCGTAAGAAGGATGAGTTAGTAGATATAATAATATCTTACAGTTCAACTGATGTGCAAGTTTATAAGTAGACGTAGTGTGAAAGACTTATCGCTAACGCAATAGACGTTATCTCGAAAGGATAAAAGAAACCAAGAAGAAGATACAAATTGGTAACTTGTATAAGCCCTTGGTAATACCAAATAAGTTAGTTCCTCATGATGTCGTGGAAACATGACTATAAGATAAGTTGAATTCGATAGTAGCCCAAGAGGAATCAAATGAGTAAAACAAGTATTATAGGTAAATATTATGTTTTTCTATCTGAATGATTGTGCCTTGAAAAAGGTGGTTGTTGTGGGTAAAAATTAATTCCCATCTGGTTTTGGATTTTCTTCGGAAAAAGGTGAATTGTAGACCGTTGCTCAGACTTGTATCGCCAGTAGCACGATAACGATATTTATGAATGTTGTAAGGTGAATAAAAGCCTATGACTTGTGAACATTCCAGGTGCTGAGTGATATCAACGGGAATTTCAGCTTCTGACCTTAGCAATA
+
IDDHIDF<976/-++++,3=@ABONMHHLIKOIIKLHIMIMNJIJHLSSOSSKSJJGSGFFGGQJSINKSIHGGHIKSMLLLIMSJKSNJHOPOMJJPKNSLMKJKMMPMLLLKQKPKJSPSJENOOKKNNSNSNJSSLQNKMJHSNNPSSLQMOKSSFGPJDJJLNNIJIHILLIKLSJSSRSPSMISLSSJKJSKPSMSKSPIMNLSNORJMLHMOOSLJKMFCABBDMKOKNQOLNJSRSHPSJLSLLGIKGILKOSQNJLNMGHHFGOKLNKJLILJOLLHISSSMNHLONMSKKMJLMHMKSLNLMJLSKSSNMSKJSPSLQKSIMOLJSOILHIJPSNSSLMPLLHSPJSLSJSINJSSNSQQOKA?@@KAJGKE?QNKILI@????IKJJNRHHILQPSQOILKP=;<99348:::7=>GIIEGHHHGHIIINSPPRHSJJLIMHJLOKOSJKSSSOKKRLOSKIKLOJSNSSKJQLNJMPLKKMIHSMRJNKSQLGHFGFAEEECCCEBDHJJJJKJIJHJISMLLPSQSKNKHLIJFGFEILNMKJLHLLINNINJNLSLOOKHL;;@@@CB???ISSJPSSJHDCIHMHJHGJNKISPSSKKSNSSJSMMKSSLPSKHJMMOKNQPKNHSPSSHGHHJNLKJHOJJOLIPMJMSILKIJKJFMA6669FEEE?><;94474/--;;>ACCDDEEFHGLLGEFEDFDFDDEDFIEIFEEHJHDEFDAECCBBBD;8877::;<<>;>@::ABCCA?>=>;:;333337<=?DDDFEEFEEEC4334:CMGFFEC>FEDFHHC@=;-*)).'&&%%'((+./1011::;;=-----656558?>BGDDEBEIGFGIFDE>=777868878:;;;<;::;::99;;<<<======<<=999::ECABCDDG@?=<<>>==>>=<<<<:::8410*))(()*69;<<=>>>?@@A@ADFLSJEBAAB@A@A@<>@@BBBA@@6('),,*,'&%$$#$$$$$,0,888:@AAAAFE@@;7:==AAEGHHDDABACC<99-(''&&(''$$%%%%%$%&**,-''(((8-,+++0212234-,,,-7444445668?CA@@@ADDAD@@>>=?@?@?ABBDCBCB@?ACC@@@?@;::::;:998:9::998975320*'&&%%%&&&$$$#%$$&%%&$$&''')(('((()&%'((('
@1320_2WVZPS_2
GGAATGTTCACAAATCATAGGCTTTTATTCACCTTACAACATTCATAAATATCGTTATCGTGCTACTGGCGATACAAGTCTGAGCAATGGTTAGCAACTCCACGCTTCTTGCACCAATTTTCCGAAGAAAATCCAAAACCAGATGGGAATTAATTTTTACCCCATCTTCACCCACCTTTTTCAAGGCACAATCATTCAGATAGAAAAACATAATATTTACCTATAATACTTGTTTTACTCATTTGATTCCTCTTGGGCTACTATCGAATTCAACTTATCTTATAGTCATGTTTCCACGACATCATGAGGAACTAACTTATTTTGGTGTAGGGCTTATACAAGTTACCAATTTGTATATCTTCTTGGTTTCTTTTATCCTTTCGAGATAACGTCTATTGCGTTAGCGATCGTCTTTTTTCACACTACGTCTACTTATAAACTTGCACATCAGTTGAATTCGATAGTAGCCCAAGAGGAATCAAATGAGTAAAACAAGTATTATAGGTAAATATTATGTTTTTCTATCTGAATGATTGTGCCTTGAAAAAGGTGGGTGAGGTCTGTGGGTAAAAATTAATTCCCATCTGGTTTTGGATTTTCTTCGGAAAATTGGTGCAAGAACGTGGAGTTGCTAACCATTGCTCAGACTTGTATCGCCAGTAGCACGATAACGATATTTATGAATGTTGTAAGGTGAATAAAAGCCTATGATTTGTGAACATTCCA
+
HESOLKRGCCDDFPJMSKHHPILLSHKKOKSJLLIJGIGJLNJMMLHISKMSKSIKKSKMOSKMNOGIKHHGGGHKKJH<<;:;?FILPCMHCBCCCCD<;;<:>>><9978EE721113420//23FHIGJEGDEIHD>88779EEDLHIIG@EDFE1.++)(''&&&'(1100=;98?==CDGEEFEEEGGHISMMOLLCCBA@OJNJHMMSJSJOIGOSNIIHHFHLJSJSSLRHGGGHGEC@DA99<;@?;9:;;CBA@@B@@BCEIHJHKKJPOKIILKJGIKGKJJLGIEDFJGHJLOJKGSIJINJHJJPI@?=>,+,+(&$$$'/01117GMIFSSDDIDCBBCEGHEEDHIE::B??AACBDEEG=>>B@CCCHJGJIHKHJMHKLJMJMLLKHHH@?>--,,,--,.../DGKHSIIHIIHGIGFGKNOGILLJLSKP9999877=;>A>??==A@@BGJFMHKPLNJPHJSSPKGFFFBCE:85556;=<;A@???@HEFHFCCCCBMKI@=<<<DDDDFFHJHIIEGCBBA@GJJJJHHEDBAAFEDFBAAA=<0..012DEHEFGF>>=45=AEFDFHGGHGDHHSGHLECEEGIKSNFDC;:---95((()::;::99844458976--++,//1(&&&))8:;;;BB>?<989:;ADBCB@AAAACA>=;889::888811111;DEBABDCA?<<<==>@@>>>?A@?A@
@1321_2WVZPS_2
GGAATGTTTATAGACATAGCCTTGTGTATGACTGTCTAATCAACAGTGCAAGGAATTAGTTGTGCTCTCAAAAGGAGTTATGTGAAGGAAAGATTAAATGGATACATTTAATTAAGTACAATTACTACAAAATCTATAATGACTGGGTAAGTCACCCGTAAGAAGGATGAGTTAGTAGAGATATAATAATATCTTACAGTTCAACTGATGTGCAAGTTTATAAGTAGACGTAGTGTGAAAGACTTATCGCTAACACAATAGACGTTATCTCGAAAGGATAAAAGAAACCAAGAAGATATACAAATTGGTAACTTGTATAAGCCCTTGGTAATACCAAATAAGTTAGTTCCTCATGATGTCGTGGAAACATGACTATAAGATAAGTTGAATTAGATAGTAGCCCAAGAGGAATCAAATGAGTAAAACAAGTATTATAGGTAAATATTATGTTTTTCTATCTGAATGATTGTGCCTTGAAAAAGGTGGGTGAGGTCTGTGGGTAAAAAATTAATTCCATCTGGTTTTGGATTTTCTCGGAAAATTGGTGCAAGAAGCGTGGAGTTGCTAACCATTGCTCAGACTTGTATCGCCAGTAGCACGATAACGATATTTATGAATGTTGTAAGGTGAATAAAAGCCTATGATTTGTGAACATTCCA
+
KKEMKSOSSPJMSKRLKSJSOJMMLRQPIJSIJPKKRGFHFFJIQSLJJSRQFGJC=;67778@5222+,,,ECNJIHHKNJQDGKCA@IJKKNMINLJKQSGILLJNSLISSKJLJILMLPKKGPHGHSKKKJLKMKJKJJORQQSIMSKSISJKH>>;:;@BFFKSGGGIIGDFDIGIIHSHINLMSSKJLORSQJPJIKKKJLNQOLIIKPHJHIF@?600010004A=<<===LIMOMSJHJIJMJGLJGIGFFI@==<-,-)))))))77GLSJIE;HNNPLLLIMSKKSMKKSKJJSSPPSGSIILKMJOLSSSLLOJSQOPHSJNIJJIJKLRSOOMKMSJHJIPQSKJSJMPHHISSRMSLIGCCDCEA@>=::;;<;99987&&&&&'(()*,,-CHOSLLJLKNSKJJJIGIGHNSKJIIGGGKKIIHJHIJKKSNHJIIGHDC?=<?@IHGHIIGILGKIKISNJJJJSSPKLJKMNJLJIMHLLSHGGFECJGSSOKIFHGJIJHIHJJSLSLKPNMHILK<**+GGHEDDCDCB:444A@?@AFJGKLGLHGGEDDEHNKSA@@?=FFHLJGJFFDDEFHFHFHEI??@??ECCCCEIGFGEFEFEFKICCA@@BCEFFEDCCCCEFEHGIFMIJFHGEEEDFEFF
@1322_2WVZPS_2
ATCTCTACTAACTCATCCTTCTTACGGGTGACTTACCCAGTCATTATAGATTTTGTAGTAATTGTACTTAATTAAATGTATCCATTTAATCTTTCCTTCACATAACTCCTTTTGAGAGCACAACTAATTCCTTGCACTGTTGATTAGACAGTGCAAGGAATTAGTTGTGCTCTCAAAAGGAGTTATGTGAAGGAAAGATTAAATGGATACATTTAATTAAGTACAATTACTACAAAATCTATAATGACTGGGTAAGTCACCCGTAAGAAGGATGAGTTAGTAGAGATA
+
ILJSNRLSNMJJJHGKPSQSLSSLIQQLKSGSKKJMSMGD===?SMKKIIMKSMLSKIKLNSPLSIMLOKJRMLNSQSSRLIHGGIMSISLLRLNJ??==KIMJGIISMKOSSLPISQSOIQNMPLNLSQKNSLOMLKLSPOIPKMJJIGILIJJEG@A@A85555;>HJGHGCBA@??@><<<;<<=<<;88CFOJHLEBAAAAABCBEFHGLEHGIIDA@AABEECEECCBA@BCC@??>?@A;9874443/(''''(./02223;=?@DEBBBCBDDGEEEDDC?
@1323_2WVZPS_2
GGAATGTTTATAGACATAGCCTTGTGTATGACTGTCTAATCAACAGTGCAAGGAATTAGTTGTGCTCTCAAAAGGAGTTATGTGAAGGAAAGATTAAATGGATACATTTAAGAATAATTATAATTACTACAAAATCTATAATGACTGGGTAAGTCACCCGTAAGAAGGATGAGTTAGTAGAGATATAATAATATCTTACAGTTCAACTGATGTGCAAGTTTATAAGTAGACGTAGTGTGAAAGACTTATCGCTAACGCAATAGACGTTATCTCGAAAGGATAAAAGAAACCAAGAAGATATACAAATTGGTAACTTGTATAAGCCCTTGGTAATACCAAATAAGTTAGTTCCTCATGATGTCGTGGAAACATGACTATAAGATAAGTTGAATTCGATAGTAGCCCAAGAGGAATCAAATGAGTAAAACAAGTATTATAGGTAAATATTATGTTTTTATCTGAATGATTGTGCCTTGAAAAAGGTGGGTGAGGTCTGTGGGTAAAAATTAATTCCCATCTGGTTTTGGATTTTCTTCGGAAAATTGGTGCAAGAAGCGTGGAGTTGCTAACCATTGCTCAGACTTGTATCGCCAGTAGCACGATAACGATATTTATGAATGTTGTAAGGTGAATAAAAGCCTATGATTTG
+
OHQOJMGA@@@AHHIHSMPPLSKJSKLJSJSKHFD11112G@@@@@BAAGJLJOQINJIHHSRKMJNSHIKIJMNLJKNOLMNSRQJPNMQNRSKGPJOIJHKJJIJEF<=0+++)(&&%%&*4578A@BCHLLOHNJJJMLJPSNJKSRJNSIKGHMJ?B@ABJJKKQSKJHHKHDGIMRJMSMJRIKNSSSSSLNMOMSKMMSNSOLSLQPONNKJKJQSKKSSJLPKQPNKSLOJMSSSSSQRKNKKOHKIHOJISJPLNSLMKSKNRSFHIKNJSSL@MCE?;>:/?==AED@@FHKJSHKKGKNNLMHCECBBCEGJNSKSSSHJHGSJSPMHKPMMKSSSSLMNJMPMJLISOHG?????HNSRHIIGFNIHJEABBEGGKMSLKOPNHGIKSNMMSNSLHGEABBQOHFSPKPMJSHDJJNPMNKKJMLSMQNJJKONNINIKD00/0<(((8888PQKLIPQQSMLQHIISOOMQIHHHGJSMJSHHHG))))*569989997D,,3,.9999:JJGDDDDCFFBC@=:;:8999:766/000045445CDGGKIIIJIMEEG=10,,../;DDDHGEJLHFFDEFHIMKHIEDCDEFAA@>AEFBCFHHGHGJMHHJFGIFFGGFHHFGEABBCDD<<<4
@1324_2WVZPS_2
ATGTCACTTCGTTCAGTTACGTATTGCTAAGGTTGATCGTCTTCTTCAAATCCCCGACCAGCACCTGGAATGTTCACAAATCATAGGCTTTTATTCACCTTACAACATTCATAAATATCGTTATCGTGCTACTGGCGATACAAGTCTGAGCAATGGTTAGCAACTCCACGCTTCTTGCACCAATTTTCCGAAGAAAATCCAAAACCAGATGGGAATTAATTTTTACCCACAGACCTCACCCACCTTTTTCAAGGCACAATCATTCAGATAGAAAAACATAATATTTACCTATAATACTTGTTTTACTCATTTGATTCCTCTTGGGCTACTATCGAATTCAACTTATCTTATAGTCATGTTTCCACGACATCATGAGGAACTAACTTATTTGGTATTACCAAGGGCTTATACAAGTTACCAATTTGTATATCTTCTTGGTTTCTTTTATCCTTTCGAGATAACGTCTATTGCGTTAGCGATAAGTCTTTTCACACTACGTCTACTTATAAACTTGCACATCAGTTGAACTGTAAGATATTATTATATCTCTACTAACTCATCCTTCTTACGGGTGACTTACCAGGTCATTATAGATTTTGTAGTAATTGTACTTAATTAAATGTATCCATTTAATCTTTCCTTCACATAACTCCTTTTGAGAGCACAACTAATTCCTTGCACTGTTGATTAGACAGTCATACACAAGGCTATGTCTATAAACATTCCA
+
$$%&$$$$%*+9AACECBABAB@BC@=?9999=9/+*%##""##$%%$%%%&&&,(159?BGDFEEESHJSMQPKHPEEDC5330////BCGBJINFKGGLLKGJHMJSKJNLMOHOMSQKPKKOLSKILSOJJSJMIJMOIOMHNMIMIKISOKMJJKOLKIOKKNKMJHLIJMSSMJPKLKSIKGESDEDESSSNMOOKJSMLIIFIIGGINPSRSKIKKMJISMJIKSHHKKIPIOJLJNEIHFQPJKNLIMJMSRQSOSNNLLJMMQKJMMNSNIOMLPNOMOLMSJKQPOLMPSJJOSNSJMLFNPNPSSJKJNMKH@@SSKQMKGLIKJSOSSJMLSNHGIKLJGLLISKJIKKKMPNHIKLJNJKQSSKSMSILPOLIECBBCDCJSHEEGHJHPLISMKISRJSSKSMKISOOLJKSILMMJGSISI=7679:<C=@,*001DEI?A@@ADCGPHKHJISRMLKSHKKKOED73321310/+//1BEEFGIFGFPMJNLMLQCEEDDLJJILPMKRLMPSSOLRNSMIHLSKJRSSLIKHKHJJPKMHSKHPILNM777777DEHERJHGIGJFKMKMMMJGIIFFGJGSNIKFKGHHIMSLMGOHJLLNSOSMSHGGFDFFHSSSKOJSMJGJJBA@A@EFNKIKQLGCDB@=>HFJMHHKISJKKMIHJJMILOMIMNKIHFHHIIIMNJKLIMNPSJGHKJJKHFFEFHJIIG>>>
@1325_2WVZPS_2
GGAATGTTCACAAATCATAGGCTTTTATTCACCTTACAACATTCATAAATATCGTTATCGTGCTACTGGCGATACAAGTCTGAGCAATGGTTAGCAACTCCACGCTTCTTGCACCAATTTTCCGAAGAAAATTGGTGCAAGAAGCGTGGAGTTGCTAACCATTGCTCAGACTTGTATCGCCAGTAGCACGATAACGATATTTATGAATGTTGTAAGGTGAATAAAAGCCTATGATTTGTGAACGTCCG
+
ABHOSIKLBBC87777>>1.../;DA<FIEFKJOHIF?=:;;=BEJGOIIJSJHFIGJJIMJLKIMNQLIFEEEHJJSJSSLRRKHIJIRSMLLLHGFJIMJKMMOJMNROJJINMHOJSMSSFSHIKFKLLIF@A@?<9421.,,./55>;;;:;:99<<;;:9:5111447544546678;@<:96,+++,2=:::;;AA@B88888ABAA?=<:;;<=??AA@@A@@AB@?>>=<;----****(
@1326_2WVZPS_2
GGAATGTTCACAAATCATAGGCTTTTATTCACCTTACAACATTCATAAATATCGTTATCGTGCTACTGGCGATACAAGTCTGAGCAATGGTTAGCAACTCCACGCTTCTTGCACCAATTTTCCGAAGAAAATCCAAAACCAGATGGGAATTAATTTTTACCCACAGACCTCACCCACCTTTTTCAAGGCACAATCATTCAGATAGAAAAACATAATATTTACCTATAATACTTGTTTTACTCATTTGATTCCTCTTGGGCTACTATCGAATTCAACTTATCTTATAT
+
DBDGEDBA@@AGFSSLSRSKJIHHIF==;>BEKPIEDDDEJLMKMMQMLJNSSKSMPLJIKSJHFGEFGMCCBCDJIKIPKPSLNFHGHISSPLKKLMKBA@@A@??>>AEGHHGHFHMSJSJJGIOLLOSESKKKKNOSILLKINJNNSJSMSLSGIIEJKDJIGEFFFCDDIFFSJIHMSL73333@KHJJHHGSQJIPMJKIIHLQQNIHNKPHLISNKLSLIHGGJIJOLFFGFGA@?>>BB;<544334::11DGFFFDED;;;;;??@CFGFBBBA@96,'
@1327_2WVZPS_2
GGAATGTTCACAAATCATAGGCTTTTATTCACCTTACAACATTCATAAATATCGTTATCGTGCTACTGGCGATACAAGTCTGAGCAATGGTTAGCAACTCCACGCTTCTTGCACCAATTTTCCGAAGAAAATCCAAAACCAGATGGGAATTAATTTTTACCCACAGACCTCACCCACCTTTTTCAAGGCACAATCATTCAGGTAGAAAAACATAATATTTACCTATAATACTTGTTTTACTCATTTGATTCCTCTTGGGCTACTATCGAATTCAACTTATCTTATAGTCATGTTTCCACGACATCATGAGGAACTAACTTATTTGGTATTACCAAGGGCTTATACAAGTTACCAATTTGTATATCTTCTTGGTTTCTTTTATCCTTTCGAGATAACGTCTATTGCGTTATCTCGAAAGGATAAAAGAAACCAAGAAGATATACAAATTGGTAACTTGTATAAGCCCTTGGTAATACCAAATAAGTTAGTTCCTCATGATGTCGTGGAAACATGACTATAAGATAAGTTGAATTCGATAGTAGCCCAAGAGGAATCAAATGAGTAAAACAAGTATTATAGGTTAAACATTATGTTTTTCTACCTGATTGTGCCTTGAAAAAGGTGGGTGAGGTCTGTGGGTAAAAGACCATCTGGTTTTGGATTTTCTTCGGAAAATTGGTGCAAGAAGCGTGGAGTTGCTAACCATTGTTCAGACTTGTCCTCCACCAGTAGCACGATAACGATATTTATGAATGTTGTAAGGTGAATAAAAGCCTATGATTTGTGAACATTCCC
+
:DGIMLSJLHSRMPQMOIOPJKLQSKMKQPNSJSHGJJJIKLSLJSKJSSJKJINSLPMJNMHLMOLHKKILHHQKIOOKKLLGKGHOSLLNPSIINKKLKSKIHFHEGLLIKSKMMNLS?EM@?CCCMLMKKSJMSNKLLMIQOKKJSKIKRHKGSSKKILJQGCBBBDILKKRSIMLNKSLQPISNLOSSKLKISSIMSMSLSMPSNSNPPRSMPHOOLKIRPSPSOLLSSMKKSSSLOIOJSSHOIMRHIMJSFHHIQKQPNIMMHKJLHGJMHJLGKKNLLKLKJHGCFFBBD@AGGHHSOSSJMQLKQKQKSRKOPKMLPOSJSNJSSINMSMSNSRJLSLSOSSHSNLMLSLMKIRMKMISNSLIPSNSEIGKJELMJ6444CBBCFFIQIIJKGNGGMPKHFSQICCDDEFGDC@@BABACDDABA<<<<=?;790,+,*-,,,45666520000455312//545=;;;77878EA@?=>@ABDDCAA???AAB>===>BCBCCAA@@=97:;;<?><;:765553322145422222479:;;;:5211103567;<==<;:7/..+,-,+*&%$$#$###$&()/03352210,(##$%+047765788:;;;860)*:<<=<<;:8650200/-($$$&()-015997=?@DHIFMIFEEB;8:9<=CC?<==>@@@@AB@?>>>?A>???>?<987.-+)(((++)(&$###$%&'&%##$$%%&'4699:::;>>?@@??@?ABBCA@?<=<=>?=>=<<;98100/22355433++++)(%
@1328_2WVZPS_2
GGAATGTTCACAAATCATAGGCTTTTATTCACCTTACAACATTCATAAATATCGTTATCGTGCTACTGGCGATACAAGTCTGAGCAATGGTTAGCAACTCCACGCTTCTTGCACCAATTTTCCGAAGAAAATCCAAAACCAGATGGGAATTAATTTTACCCACAGACCTCACCCACCTTTTTCAAGGCACAATCATTCAGATGCGAAAAACATAATATTTACCTATAATACTTGTTTTACTCATTTGATTCCTCTTGGGCTACTATCGAATTCAACTTATCTTATAGTCATGTTTCCACGACATCATGAGGAACTAACTTATTTGGTATTACCAAGGGCTTATACAAGTTACCAATTTGTATATCTTCTTGGTTTCTTTTATCCTTTCGAGATAACGTCTATTGCGTTAGCGATAAGTCTTTCACACTACGTCTACTTATAAACTTGCACATCAGTTGAACTGTAAGATATTATTATATCTCTACTAACTCATCCTTCTTACGGGTGACTTACCCAGTGCATATAATTTGTACATAATTCTATTAATTAAATGTATCCATTTAATCTTTCCTTCACATAACTCCTTTTGAGAGCACAACTAATTCCTTGCACTGTTGATTAGACAGTGCAAGGAATTAGTTGTGTTATGTGAAGGAAAGATTAAATGGATACATTTAATTAAGTACTACAAAAATGTATAATGACTGGGTAAGTCACCCGTAAGAAGGATGAGTTAGTAGAGATATAATAATATCTTACAGTTCAACTGATGTGCAAGTTTATAAGTAGACGTAGTGTGAAAGACTTATCGCTAACGCAATAGACGTTATCTCGAAAGGATAAAAGAAACCAAGAAGATATACAAATTGGTAACTTGTATAAGCCCTTGGTAATACCAAATAAGTTAGTTCCTCATGATGTCGTGGAAACATGACTATAAGATAAGTTGAATTCGATAGTAGCCCAAGAGGAATCAAATGAGTAAAACAAGTATTATAGGTAAATATTATGTTTTTCTATCTGAATGATTGTGCCTTGAAAAAGGTGGGTGAGGTCTGTGGGTAAAAATTAATTCCCATCTGGTTTGGATTTTCTTCGGAAAATTGGTGCAAGAAGCGTGGAGTTGCTAACCATCGCTGTTCAGACTATCGCCAGTAGCACGATAACGATATTTATGAATGTTGTAAGGTGAATAAAAGCCTATGATTTGTGAACATTCCAGGTGCTGGTCGTTGACCTTAGC
+
EHNIIOHILLPQNLSJIIGFFFLKOKKSNSNJJHLGSJGIGHJIKLDHISJLNKLHBGGEHGHPIJHLGIGFHFKLMLKRJIIGIEDEFFFFGFHIOOLNHILILIIMQSNMSPSJILRSEHQGFGKSSSRSSLKMKNMINDOIEA@@B>9662463/(((()@ABGFJHLGIKHLISGKQSNKJJHIA@@@AD@?A22222/+)))*4:;?BDEHILLMELKMKOISNSOOLLSSSKNKJJIGJSISOJJSSKMKKLSNSOSNONHEDCEFCHNKPSOMOPSSKJJJLLHGKJSMOKKHJHMMLPNMKLLOMSLMSORKC???=?HMDC????AEDDDEFDDGFIKMSNHHKIJKSSMLJLC@=<<8)(&'*+,,.,,,*-1189;:FSIIJKOLMSNNJJQLJKKKJKLLINKGFE<>@;4;DDMJLIGLKIKNKHOPJJIKJISJJSIIKIIJLJSSLJMKNPOLOJSLMMLKJJJKJJNHOILHISRIHIKSSJGFEDDHIHJFEEEBBA?1/.)(%%%%%(()+)+**''&'&'%%%&''(02233GFGFGDEEGNLEIHIGB=<99<11EHMILHILKPMJNJPHSSIHLIIKSHRSPMOSRINHHKFIHMEOLEFFA99:8881/..0000///+)$$$%+,.68;>@@AFEEFHEEED@?>??BDBB@;;???=;910--*)*+-03++++,566111.....++)'((((%&&&&36;@DLKEGDFB>A@@?<78=945@@BBBCDEFHLIKFGB@BCDEFDHHDDA?????>@?=<;:9:;76-+*'&(+-64545700=@AACDECBB@BEBB@;=>:;AA=<===??AACIJGEMHMJGDADEB@@A@:66;<;>@ABDAD@CFCCA@@ADHGJFHDFHEDBABC32222AA@ACDGFDDEBA@=>>>?A@ABCCEDFDC?><???EFFDGGDBBFEFGGHEBBCCHIFCCDEDEEGFECCDCGFGGGIFEEFGIGFFGHFGGFDCBAAABCGFFC@?>??;CD76578B@ABCCCCB@BBGGHFDBDBLIFDAAGGCFCEGFEFFEDFHEDFGMIEC????>@9,,*((((),)666:=<:ABA@DDBEDDDBBBBBCCEDB@?=<<<===<9-++++643'&$$$%%&&%'(*35688888?>>?><::::<?66666;82:::;;9775579:::99:88=?BDCAA??77666:;<<=;;;;:=;;:9874221*(&&&''('/./2
@1329_2WVZPS_2
GGAATGTTCACAAATCATAGGCTTTTATTCACCTTACAACATTCATAAATATCGTTATCGTGCTACTGGCGATACAAGTCTGAGCAATGGTTAGCAACTCTACGCTTCTTGCACCAATTTTCCGAAGAAAATCCAAAACCAGATGGGAATTAATTTTTACCCACAGACCTCACCCACCTTTTTCAAGGCACAATCATTCAGATAGAAAAACATAATATTTACCTATAATACTTGTTTTACTCATTTGATTCCTCTTGGGCTACTATCGAATTCAACTTATCTTATAGTCATGTTTCCACGACATCATGAGGAACTAACTTATTTGGTATTACCAAGGGCTTATACAAGTTACCAATTTGTATATCTTCTTGGTTTCTTTTATCCTTTCGAGATAACGTCTATTGCGTTAGCGATAAGTCTTTCACACTACGTCTACTTATAAACTTGCACATCAGTTGAACTGTAAGATATTATTATATCTCTACTAACTCATCCTTCTTACGGGTGACTTACCCAGTCATTATAGATTTTGTAGTAATTGTACTTAATTAAATGTATCCATTTAATCTTTCCTTCACATAACTCCTTTTGAGAGCACAACTAATTCCTTGCACTGTTGATTAGACAGTCATACACAAGGCTATGTCTATAAACATTCT
+
NJHQKLSKNKKKILKLKPISGJJJJMJSSKJQJIPKGHILLGGCCDCB>=<;('%%%&&/0=?ADEDFHIGGFFGOJJSJMMMSSHKHSKLIEDE8888/.--.67768?--GNDCBCCD42MCDFJKJMMSMNKSPMLLSSPSSSKNOSSIJNFNPS>@EGGKLKMHPSNLJOLMQOSINSSSMMSKSKLILSMMIKSMLSSJNNOQSSPSSNJJSNSKSSPLPJPLHMILJPJMHJFFEEHEFGFDJFIIJJIB??@AKLSJJOQKPLNMJJHISMNJKMIPHNHJSSJIOQNKSJIILJFHJFHLSQKJNKSSQIO=<<<<<<GKHGHHKHNOLIIILNSKLMSKKQIHIKQQSJSKOKSRSSNNNGDCGIGD:1.G>IKISGHEFHIGKJLLNSJIMKMKJGF@EIHGNJCBDC65555=A@LSJIJJGFHHIMIIKIOMIKJJKOJMJSJMSPSRKLMH:99A@>>C<<CGFEDKLJJKIHHJSMLHGGKSONSJPMRLFIHNGGF99::69CGFGNSKJMKHA?QJNIJIIQMLSIMMMSLKOKIPLLKPRSKPEFQOMSJKLPSMKFC>>?LKLKHPKLJMLKHSSMRIOKQHNKPHKOSJSOPPJPKMLMIISIDDDDCIIHJJJKIHGKEFECAA@C5531...-'&%$#
@1330_2WVZPS_2
GGAATGTTCACAAATCATAGGCTTTTATTCACCTTACAACATTCATAAATATCGTTATCGTGCTACTGGCGATACAAGTCTGAGCCATGGTTAGCAACTCCACGCTTCTTGCACCAATTTTCCGAAGAAAATCCAAAACCAGATGGGAATTAATTTTTACCCACAGACCTCACCCACCTTTTTCAAGGCACAATCATTCAGATAGAAAAACATAATATTTACCTATAATACTTGTTTTACTCATTTGATTCCTCTTGGGCTACTATCGAATTCAACTTATCTTATAGTCATGTTTCCACGACATCATGAGGAACTAACTTATTTGGTATTACCAAGGGCTTATACAAGTTACCAATTTGTATATCTTCTTGGTTTCTTTTATCCTTTCGAGATAACGTCTATTGCGTTAGCGATAAGTCTTTCACACTACGTCTACTTATAAACTTGCACATCAGTTGAACTGTAAGATATATTATTATATCTCTACTAACTCATCCTTCTTACGGGTGACTTACCCAGTCATTATAGATTTTGTAGTAATTGTACTTAATTAAATGTATCCATTTAATCTTTCCTTCACATAACTCCTTTTGAGAGCACAACTAATTCCTTGCACTGTTGATTAGACAGTGCAAGGAATTAGTTGTGCTCTCAAAAGGAGTTATGTGAAGGAAAGATTAAATGGATACATTTAATTAAGTACAATTACTACAAAATCTATGTCACCCGTAAGAAGGATGAGTTAGTAGAGATATAATAATATCTTACAGTTCAACTGATGTGCAAGTTTATAAGTAGACGTAAGACTATCGCTAACGCAATAGACGTTATCTCGAAAGGATAAAAGAAACCAAGAAGATATACAAATTGGTAACTTGTATAAGCCCTTGGTAATACCAAATAAGTTAGTTCCTCATGATGTCGTGGAAACATGACTATAAGATAAGTTGAATTCGATAGTAGCCCAAGAGGAATCAAATGAGTAAAACAAGTATTATAGGTAAATATTATGTTTTTCTATCTGAATGATTGTGCCTTGAAAAAGGTAGGTCTGTGGGTAAAAATTAATTCCCATCTGGTTTTGGATTTTCTTCGGAAAATTGGTGCAAGAAGCGTGGAGTTGCTAACCATGGCTCAGACTTGTATCGCCAGTAGCACGATAACGATATTTATGAATGTTGTAAGGTGAATAAAAGCCTATGATTTGTGAACATTCCA
+
LIILLGMLDBC3..-.699;;;<DJGCLJRSSOKPJMHIMHKMKKLKHKMNSJLHLLKQPSKIOJOGMOSLKLIIMSKILPPSMSISOSSKLMSMJORKKSLSLJISHLNIPKSKSMJMSMJSLNJONMJMSMIJNOKLSJFKSLLQPMISOKSSJSSMSMQDSNSIKLJISSJJSJLQJMSSLIMPMLRHIORKSSSMJPRLNKPIRSMQQOPOKNSJMNSPLJSQMKMLJSNSSKSPOKSLOOLJSSLAAAAJJFHGJOILJKQ9887899;FNOSLIJKIGKHJJIJSJJPSSSKLHJHJKLIKHHSJSLSLSSINNRHLJLJNNSSOKJHHISLSSNSSLSNJSRRJMSSLSJMIOQOQKSSLKS@<;;;?;@>>=6989>>=:<@BKJIJHHHNGJQPISNSKJKOLKJSSNKMOKJKLSLKIJMJRSSSJLLSSROSJMSSPKSIJNJPROIIJMGIH420..13224622224BDIHFHIFHINOMRPOJNNMSKQLEFIHGGEDEFGGGFIHKKRJMLJIHHIMSJPLSSLSNSRMKIILMLOSJSPLKOIOHHLFIPOSRMOLLJIABBBGHIHJGPNJPLLMHJHJMHNKJIONIGHKNOOSPQKKMIONSKNLHHHHIGIHJHHMNFFJG?>>>?DD><88555753ABCBABCCHEGGBCDHHHCGDDEDCCCCCBCCAA@;=??=<:986333469854/,+(&%%###$$%'+,--./099989853466;:=>>8501;:;<?ADCDDCDDCB@???=====>AABACCBDBBA><>;866-++*'(('&&%%%%'356789;;<<><<====>?CBDA@@DCCEFFDGGIGFJJGEEFEFFEEH@=CDFHFDEABDDEFLIILJHGLEDDA>@=?FDCBAAA54445A???>>?><::999:7777<766667566:::;=>?>.--/===>?ACEDEGFEFEKHIBFFGFIEHHB@@@?@AAA@=:+***+::::989889<@@AABCEFD=;:9:=?CLKD@?@@?AACCAA@;=>BCEF@;<:;;:64&&&&'))*0152?ABEHFGCCGFDDA<=AACDDEKJGHFDCJKKOQGFGFFIJPJKGLHGEEBDBBA@A@@A@AAAAA>>?AA>..,,+-,--.0028;<>>@ABBCA@A>==>=AC@AA>DED?@;:::9:97668:;====<:<==@@@@?@=<;<<?@921/000004
@1331_2WVZPS_2
GGAATGTTCACAAATCATAGGCTTTTATTCACCTTACAACATTCATAAATATCGTTATCGTGCTACTGGCGATACAAGTCTGAGCGATGGTTAGTAACTCCACGCTTCTTGCACCAATTTTCCGAAGAAAATCCAAAACCAGATGGGAATTAATTTTTACCCACAGACCTCACCCACCTTTCAAGGCACAATCATTCAGATAGAAAAACATAATATTTACCTATAATACTTGTTTTACTCATTTGATTCCTCTTGGGCTACTATCGAATTCAACTTATCTTATAGTCATGTTTCCACGACATCATGAGGAACTAACTTATTTGGTATTACCAAGGGCTTATACAAGTTACCAATTTGTATATCTTCTTGGTTTCTTTTAACTTTTCGAGATAACGTCTATTGCGTTATCTCGAAAAGTTAAACCAAGAAGATATACAAATTGGTAATACCCTTCGTAATGCCAAAATAGTTGAGTTCTGATGATGTCGTGGAAACATGACTATAAGATAAGTTGAATTCGATAGTAGCCCAAAATGAGTAAAACAAGTATTATAGGTAAATATTATGTTTTTCTATCTGAATGATTGTGCCTTGAAAAAGGTGGGTGAGGTCTGTGGGTAAAAATTAATTCCCATCTGGTTTTGGATTTTCTTCGGAAAATTGGTGCAAGAAGCGTGGAGTTACTAACCATCGCTCAGACTTGTATCGCCAGTAGCACGATAACGATATTTATGAATGTTGTAAGGTGAATAAAAGCCTATGATTTGTGAACATTCCA
+
ILLSHJMILKSLKOKKNRKLNJJSSMQJRPOJSIKKKLSSINSLQSISNSJOMKJJJSLISLILMOSKNSIJRFMROMSLPKRPOKOMSQIQHILLHOJKIJJKJHG<<<;<<EGKISNSOSKSIJLLSSNNLSSRMSSNILRPJIKRLMIKJHGMOMFIHK<NPSKJQJSSJMSGG>@>;)5678;<==JHKIJKSKIIKJJGKKNOJPJLSKSSSQSSLSNNLPOIPMSPLLQPSLJQLILSKCIC22@@BDEGLSSSJPIIIQJNLRNFGSKKGIMSSHHMKJIJJSMKSOSNHEEDFFIIHLLJOPSKPMKISMPPHHIJMQSOLMIJJILLJGMLOKKKKLKSFSHHGNIKBHHLIPLJKNMPFEKIJJI?>D?@4333A9751123EFGIKHHLIINGFBEF==555??@>=3-)''((()*+,-478:97676552111++**+.0---./2+****5,/4////.....(&%&('))*22489<CCDCDCCBB@@?AEDCC?>==;:999711001421111268;<<<>??@CEEAACDCJFDB@AA@ABBDDFECCCBCEEHDA=<7733455ADCCECFDEDHCEEFHJH===><?IIISFSIIFHGDCDGFHIIHJOD==><=FKIHHJKOKHGFFNSHKKEEEGFHHKKIKHHDDADFECA@@@CBCBCBCCABCEDC;987//..-..,,.4+)))*2668<<;<>>@DLCBCBBFFEFDBB@><<==;>>>@@@ABBEEDGBCCCF>>>??@AA@@@@A@;7)
@1332_2WVZPS_2
GGAATGTTTATAGACATAGCCTTGTGTATGACTGTCTAATCAACAGTGCAAGGAATTAGTTGTGCTCTCAAAAGGAGTTATGTGAAGGAAAGATTAAATGGATACATTTAATTAAGTACAATTACTACAAAATCTATAATGACTGGGTAAGTCACCCGTAAGAAGGATGAGTTAGTAGAGATATAATAATATCTTACAGTTCAACTGATGTGCAAGTTTATAAGTAGACGTAGTGTGAAAGACTTATCGCTAACGCAATAGACGTTATCTCGAAAGGATAAAAGAAACCAAGAAGATATACAAATTGGTAACTTGTATAAGCCCTTGGTAATACCAAAATAAGTTAGTTCCTCATGATGTCGTGGAAACATGACTATAAGATAAGTTGAATTCGATAGTAGCCCAAGAGGAATCAAATGAGTAAAACAAGTATTATAGGTAAATATTATGTTTTTTCTATCTGAATGATTGTGCCTTGAAAAAGGTGGGTGAGGTCTGTGGGTAAAAATTAATTCCCATCTGGTTTTGGATTTTCTTCGGAAAATTGGTACAAGAGCGTGGAGTTGCTAACCATTGCTCAGACTTGTATCGCCAGTAGCACGATAACGATATTTATGAATGTTGTAAGGTGAATAAAAGCCTATGATTTGTGAACATTCCA
+
988<<=EB655-,,,.<>JICFFFHGJHHGKJOKLGGFHGIKNJFFEEEEFJE???<;<=>CC>LMHGHJGJHKOLHIKJIKSMNKKLBSKSNMMKHKHHHIHGOJHHKEIEB43///00122((((((*+ADGJIGIIHNSQSMOOKLNGHD>>@?798679:<;8:0000165667<<>LIFHKHKKHLMMRLKSIJNLIJKKMONOSNKGPHGJLNLLSHGSKJSSISFFJSILOILOKDCDCCJGGGFHIHIFIIIHQIJMIHQ=<<;;CCIRPJFSSLPSORJQKKMSJINJOPIOKSLSSMSJSJLIKSMPPSLGIFKSSMLKKJSKKIMKISKJKQJEKKIIGBD334FHGHHCDCCGJIOGHHEDEEDFDEHHIIJFGKIIMLJGEDDDFFHHGHIGINLSHHLLJMGOOHIHHJGGLSJJIHGJIHIGGFEEGFJGGHHGGGJFSSSNLHHHIGHKIJKMJIJISHIIHGLLINKMFHJKFHHSJHFHGG////;EDDHGICCCC;;A=>FHPKIJOKJIHDD:422.)(()((''&$$&%%%'),''(CEHEJHMHIFHGFFGHFGFEEFEFGGILFHGFDCCBDCECDCA;;;;=BBBBCGNJLIFGFLMLJKGFDCEEDGGFFEHFIEEDCEDEGIMPJJHHKIKKJHH
@1333_2WVZPS_2
TGTTTCACAAAACAGTCACTTTATTCACCTTACAACATTCATAAATCGTATCGTGCTACTGGCGATACAAGTCTGAGCAATGGTTAGCAACTCCACGCTTCTTGCACCAATTTTCCGAAGAAAATCCAAAACCAGATGGGAATTAATTTTTACCCACAGACCTCACCCACCTTTTTCAAGGCACAATCATTCGGATAGAAAAACATAATATTTACCTATAATACTTGTTTTACTCATTTGATTCCTCTTGGGCTACTATCGAATTCAACTTATCTTATAGTCATGTTTCCACGACATCATGAGGAACTAACTTATTTGGTATTACCAAGGGCTTATACAAGTTACCAATTTGTATATCTTCTTCGTTTTCTTTATCCTTTCGAGATAACGTCTATTGCGTTAGCGATAAGTCTTTCACACTACGTCTCTTTATAAACTTGCACATCAGTTGAACTGTAAGATATTATTATATCTCTACTAACTCATCCTTCTTACGGGTGACTTACCCAGTCATTATAGATTTTGTAGTAATTGTACTTAATTAAATGTATCCATTTAATTTTTCCTTCACATAACTCCTTGAGAGCACAACTAATTCCTTGCACTGTTGATTCAGCAGTAGATACACAAGGCTATGTCTATAATGACTGGGTAAGTCACCCGTAAGAAGGAATAAGTTTAGTAGAGATATAATAATATCTTACAGTTCAACTGATGTGCAAGTTTATAAGTAGACGTATTGTGAAAGACTTATCGCTAACGCAATAGACGTTATCTTGAAAAGGATAAAAGAAACCAAGAATAAATAATAATTATATAGCCCTTGGTAATACCAAATAGTTAGTCCTCATGATGTCGTGGAAACATGACTATAAGATAAGTTTGAATTAAATACCTCACAAGGAATCAAATGAGTAAAACAAGTATTATAGGTAAATATTATGTTTTTCTATCCCTGTGCCTTGAAAAAGGTGGGTAAAAATTAATTCCCATCTGGTTTTGGATTTTCTTCGGAAAATTGGTGCAAGAGAAGCGTGGAGTTGCTAACCATTGCTCAGACTTGTATCGCCAGTAGCACGATAACGATATTTATGAATGTTGTAAGGTGAATAAAAGCCTATGATTTGTGAACAA
+
/-,,+%%%%(*.'&%%%%''')(,-,,4420//-00116457221,*+/179=@EHQIKJIHHGJGIRKKISKSQJOMKSSMHHSIMMILMKSJSSMNNSOSSPJSMKPKJLSJSMLKNKNOSRMNRILJJJG?AEC=998:::::9<<<==@FLGLKJSHKOOMSOSMJLKKHSNNJIKSLNMOSSNSSMRSSNSSSLJSSNNNLSSRMMPRMMRPSJSKSKQNORJKSSSKSOLMSMLJSNKDCBCCBCIGJLSILISISROSJKIMRLNSMNMFDDEFJJIJSQKQSQKMKLKLSILJORSOOLSMOSJMNNROOJSJSLBBA5:;<BEEHLECB@?><>?@DABEEGBBBB@DDC8762*&&&&+++-.,8;<?AA9;@@@EGNKJLHJGIJGG;;;::?=====<=66776?HEEFA@2222----+,334799556@ABACDCCGOGOSOQB7:>2/./2<>ABAGHGEFKJFMKPKONRQSKQSQKHIJHISOHGJNFIGHFD??@@OLKHMKILOMMPONNKMKSSRSEDDDDHIGJIMONKOCE4333.46-----=<<66<<<999<9545,,//0.--+--////1-,,,,,?>=766.--*'((''''('((()**,56?DDEHGLIIKIJNSJHHLEJGKIHKIR=<=9*,,++/01.&&%%'&'+/,.469CFLIIKGHJMKNKMIKLGMMPLSKSRJOJSJSPQILLIMLNMPLKKMKNRISMJHJKLQIEE7755544211115:++++-(((('',++**)&&(./,855/0031-,,)&%%$$$##$$$$%&%$%%%&'*-01399A===<=>>>>.----)()**024++6755533-''&%$%%'++++-;;?5431000))*1,,-,,+('&&%$##$$%(*,,,*(((((00011669<;;;:98778:<<==>@@???=;;=>A?>65.-,--,--.5678;===?987?65566<=EHFFDDJF>?200446;<CHGDJBEHINJHMA??=>AABA8877755431++86454448?@@>=864554446=<;;878;899>=8776599=>>=<<<<>=<;<<>BD@A=<<<<=>=;/:=?C:99::FFBCB??>=:9999:::::;<=
@1334_2WVZPS_2
GGAATGTTTATAGACATAGCCTTGTGTATGACTGTCTAATCAACAGTGCAAGGAATTAGTTGTGCTCTCAAAAGGAGTTATGTGAAGGAAAGATTAAATGGATACATTTAATTAAGTACAATTACTACAAAATCTATAATGACTGGGTAAGTCACCCGTAAGAAGGATGAGTTAGTAGAGATATAATAATATCTTACAGTTCAACTGATGTGCAAGTTTATAAGTAGACGTAGTGTGAAAGACTTATCGCTAACGCAATAGACGTTATCTCGAAAGGATAAAAGAAACCAAGAAGATATACAAATTGGTAACTTGTATAAGCCCTTAGTAATACCAAATAAGTTAGTTCCTCATGATGTCGTGGAAACATGACTATAAGATAAGTTGAATTCGATAGTAGCCCAAGAGGAATCAAATGAGTAAAACAAGTATTATAGGTAAATATTATGTTTTTCTATCTGAATGATTGTGCCTTGAAAAAGGTGGGTGAGGTCTGTGGGTAAAAATTAATTCCCATCTGGTTTTGGATTTTCTTCGGAAAATTGGTGCAAGAAGCGTGGAGTTGCTAACCATTGCTCAGACTTGTATCGCCAGTAGCACGATAACGATATTTATGAATGTTGTAAGGTGAATAAAAGCCTATGATTTGTGAACATTCCA
+
PKLKLLJSMSILJNKLHJJSRSSLKRSOOSMLQSLSPMIIIKKJKLKPJSJLIKJRPLMORSSROSPSONNMNOJKPOISQLOSSKOLSKRSMOSLMSKKPNKMSLMSPNSSNLNIJMSSOLSNSPJKHJHJOLMJLKIKJKLROSMSSSOSNMHSE>><1113IHPNJGJJGECF@????DLSHONLPJNLMILJHSSIJ<<<==GRPLKJMJLMGGIILJHIKJKSSKNHOKKHKJOSKSDDCBBFHFIENMHKKIKIIKJGIQJSRLSLJILKSQS?BCBINOMJLOKKQPSLKNQMRLSRONKSLMJKHPKPSJSNPSLMPOKIIRJHQLKKJNKKKQSLSPNPLKMHKLOMKNOFDCBDPQSSKJKNFGINGEFDGPCBBCDDNLJ999999999999:ABCDLJOJGKHPKSIJOJPSNKHIGFHHIKSMLJJILHLLJSNSISSOSOPPMMLMMKKLNHSMSKKKNJKFBNKNNLRIMJJMKLHJJIHMSHMLHIOGILSHOSSNAAKACKNSJRJMLSOKSKQLLMRMHJJLRNLQKGIIKSGHJGDDDFJFPPSININJJGHILLHOLHHHKJHLJHKLHGEFGHHIGFGFEFFDEEEFGGHJNSLMME=<==<LGGEDFEEEFFFNIHIGFIHQFHOS>QGHGGGGJFGH
@1335_2WVZPS_2
GGAATGTTCACAAATCATAGGCTTTTATTCACCTTACAACATTCATAAATATCGTTATCGTGCTACTGGCGATACAAGTCTGAGCAATGGTTAGCAACTCCACGCTTCTTGCACCAATTTTCCGAAGAAAATCCAAAACCAGATGGGAATTAATTTTTACCCACAGACCTCACCCACCTTTTTCAAGGCACAATCATTCAGATAGAAAAACATAATATTTACCTATAATACTTGTTTTACTCATTTGATTCCTCTTGGGCTACTATCGAATTCAACTATCTTATAGTCATGTTTCCACGACATCATGAGGAACTAACTTATTTGGTATTACCAAGGGCTTATACAAGTTACCAATTTGTATATCTTCTTGGTTTCTTTTATCCTTTCGAGATAAAAGAAACCAAGAAGATATACAAATTGGTAACTTGTATAAGCCCTTGGTAATACCAAATAAGTTAGTTCCTCATGATGTCGTGGAAACATGACTATAAGATAGTTGAATTCGATAGTAGCCCAAGAGGAATCAAATGAGTAAAACAAGTATTATAGGTAAATATTATGTTTTTCTATCTGAATGATTGTGCCTTGAAAAAGGTGGGTGAGGTCTGTGGGTAAAAATTAATTCCCATCTGGTTTTGGATTTTCTTCGGAAAATTGGTGCAAGAACGTGGAGTTGCTAACCATTGCTCAGACTTGTATCGCCAGTAGCACGATAACGATATTTATGAATGTTGTAAGGTGAATAAAAGCCTATGATTTGTGAACATTCCA
+
LHSNRLSKPSLOSOSOLSDCCGKJEECEESSMNSNOSHJNIKSOLLJJNQRLSKPMSSPSSLSSNSSLJMKJSJGFGCB98788OJSSMLNMSSNSSHOJMOLPJMSNSOKKLSPLLMFN@<66668IMSRSQKIKSOSSPPPINKLGRSMONGHDHFEGHHBJKPSJMKMSLOSNLLPLNSPPOPSMMPIJJSIJSSSLRPSNHMLSNSRJSKMOQJJNKMPKOMMRSKJSOLONSMKSSOSOSSLOKIIISNSLKPOSILSMIKIIKJKPGSRNIPSNOLKRKSSSMSOMSSSSKIIKSMSKGGJOMMOSOJQJLQCAAAAFFLOLROKJPMISLSDQLHHGGIOKJSSSHKLNOSNKKJIMONEEDGIJMJDHDBGCD@A??A>BGEEMJIJRKSJLKF<:99865/...5BIGFKLGC@D>CB?;60/0134:9>===98944544>>ABACB@ADC>>?====>CDEB????AIHFEFDD@CBCA?>==<;:966545434458:@>>@=430/,)()))+/00,,,,-456@@BACBCCBA?@?>>>@@@@?<<=<?@@KEA?>?AAAABCBBCBEFHEGGC=AAEEF@:85-(()('&''()/13*8<>AIFEB@?@?AB@AACDECCEEABA?>CFCCB><<;9776520/(''&&'(('%%(**))''''')/122323++++013566667666344478::<<=CCBCB@ACBBCACACBEEDB@A@@BCBDDBCCBABBCDFCDCCDEEEFDDBBB?<<
@1336_2WVZPS_2
GGAATGTTCACAAATCATAGGCTTTTATTCACCTTACAACATTCATAAATATCGTTATCGTGCTACTGGCGATACAAGTCTGAGCAATGGTTAGCAACTCCACGCTTCTTGCACCAATTTCCGAAGAAAATCCAAAACCAGATGGGAATTAATTTTTACCCACAGACCTCACCCACCTTTTTCAAGGCACAATCATTCAGATAGAAAAACATAATATTTACCTATAATACTTGTTTTACTCATTTGATTCCTCTTGGGCTACTATCGAATTCAACTTATCTTATAGTCATGTTTCCACGACATCATGAGGAACTAACTTATTTGGTATTACCAAGGGCTTATACAAGTTACCAATTTGTATATCTTCTTGGTTTCTTTTTATCCTTTCGAGATAACGTCTATTGCGTTAGCGATAAGTCTTTCACACTACGTCTACTTATAAACTTGCACATCAGTTGAACTGTAAGATATTATTATATCTCTACTAACTCATCCTTCTTACGGGTGACTTACCCAGTCATTATAGATTTTGTAGTAATTGTACTTAATTAAATGTATCCATTTAATCTTTCCTTCACATAACTCCTTTTGAGAGCACAACTAATTCCTTGCACTGTTGATTAGACAGTCATACACAAGGCTATGTCTATAAACATTCCA
+
))))9:=@??@EGHGKLJJPOLNMJKLIQILLIJFCABCEEJMDBHDNOKOLJNIKSNQSKJJLLRLJSIIKJINLHLMSHHOSQSLJSKSJLSSLKGIJOHSGHIN>???GGJD?=>>A+?324227:::=ABFHHGPSLSMSLMSSOKIHJMSSJLMMJES;322366@@CC>LLRLSSSKHIHJPHJHKKHKJHJFFFFC?@BGSKLMSOIOLLSJQPLSMONSSMJOSPROSSSSSPOMSSFFFECEECPKKNPSNSOPPSLNGILHPSIHKPJKMIKGIGJHPMIGSNSOQNMOSLNOLKSSJLLLPSSSSMSNICDCCEJNOSPLKSFHSPMJPNROSKJSPHIFSJMSNSSSOSINGFF<7*&&&&)'))((++2DIHHC;:<;<PNKPNSOPLSROJHJSORLKGIJGJFFMSNFISLSKPKGQKSKSSLMSONNJSSONSSRRQSLOSSQSSPSJLOSKOSSRSJSNSKIKIGFEDDFFEG878889999<6789:BCKJJMGKQJ?MHMIIJKJSJLSMJSQSMSSMSPMSLMBBBBBHNJNSPJJMSGEFEHJNSLQLSJSSJICCCEEFGNSMISLMKJSKSSSIRPKJHMLSPPMQKJHJISIJSOHBA76665543334469678GIDECDDECCCDKJJJGHJKJ
@1337_2WVZPS_2
GGAATGTTTATAGACATAGCCTTGTGTATGACTGTCTAATCAACAGTGCAAGGAATTAGTTGTGCTCTCAAAAGGAGTTATGTGAAGGAAAGATTAAATGGATACATTTAATTAAGTACAATTACTACAAAATCTATAATGACTGGGTAAGTCACCCGTAAGAAGGATGAGTTAGTAGAGATATAATAATATCTTACAGTTCAACTGATGTGCAAGTTTATAAGTAGACGTAGTGTGAAAGACTTATCGCTAACGCAATAGACGTTATCTCGAAAGGATAAAAGAAACCAAGAAGATATACAAATTGGTAACTTGTATAAGCCCTTGGTAATACCAAATAAGTTAGTTCCTCATGATGTCGTGGAAACATGACTATAAGATAAGTTGAATTCGATAGTAGCCCAAGAGGAATCAAATGAGTAAAACAAGTATTATAGGTAAATATTATGTTTTTCTATCTGAATGATTGTGCCTTGAAAAAGGTGGGTGAGGTCTGTGGGTAAAAATTAATTCCCATCTGGTTTTGGATTTTCTTCGGAAAATTGGTGCAAGAAGCGTGGAGTTGCTAACCATTGCTCAGACTTGTATCGCCAGTAGCACGATAACGATATTTATGAATGTTGTAAGGTGAATAAAAGCCTATGATTTGTGAACATTCCAGGTGCTG
+
JSQLNJMMLMSMLLSJMHKSNRSOSKSHKIKLSNSOQGIHHOJRKNKKGIKNIIMKKHQMSKSQSNJHHHSGIMLLLHNKROMLLNGLFFPMPHOIKPHKRHIHJGEHAJOOOOJEEFGFLMSNGJJHGGLOIMIMSLLIIHPNKNROSOLLKIGE=25534468:=9989EGFFIFJLSNKNJONJKSMOJLMJKLHJPQLKIHIJJPPSMIIOJKHNKKJMJHJKLKKIJHKLISNSSKJGKLNKHGGEEHFFFEEKMIMMJJIHNOKIIHKOMNKLAEEGMDIKKLGSRLQMIQMHOILORLRSLHKKONSKSOJRQKKKPPKIJPSQGGGH??@@PSLKSMKPSLSPJNSKSNNOHLIHGPSOQQKJGFGFGKNNPJKISHNKLISJHIGJGIHHIKKIHSJOSHMLMGISSKSKRSNJKOKJNNSLQLNSKMMHKSHSKJMMH@?:041,---())))?AGBBCDCNJNOHEJSQNNSJJMJILJGJHBBCA@BBHHSGIMMJKIGE//C/0IGLLKLOSNSKQNJKMS@<<>FSOLPOGEGGFED@?E><>@AEJKJRLGFFFDLJGIEDAA@BACCJGFKSJIHHFHIFIGIIDDCDEEDDFELNPLMMKLKHOIHIIEEGDFGHGHLGHGGGHGEHGKIKKOH@?>BBA?@A@>;71.)
@1338_2WVZPS_2
GGAATGTTCACAAATCATAGGCTTTTATTCACCTTACAACATTCATAAATATCGTTATCGTGCTACTGGCGATACAAGTCTGAGCAATGGTTAGCAACTCCACGCTTCTTGCACCAATTTTCCGAAGAAAATCCAAAACCAGATGGGAATTAATTTTTACCCACAGACCTCACCCACCTTTTTCAAGGCACAATCATTCAGATAGAAAAACATAATATTTACCTATAATATTTGTTTTACTCATTTGATTCCTATTGGGCTACTATCGAATTCAACTTATCTTATAGTCATGTTTCCACGACATCATGAGGAACTAACTTATTTGGTATTACCAAGGGCTTATACAAGTTACCAATTTGTATATCTTCTTGGTTTCTTTTATCCTTTCGAGATAACGTCTATTGCGTTAGCGATAAGTCTTTCACACTACGTCTACTTATAAACTTGCACATCAGTTGAACTGTAAGATATTATTATATCTCTACTAACTCATCCTTCTTACGGGTGACTTACCCAGTCATTATAGATTTTGTAGTAATTGTACTTAATTAAATGTATCCATTTAATCTTTCCTTCCATAACTCCTTTTGAGAGCACAACTAATTCTTTGCACTGTTGATTAGACAGTCATACACAAGGCTATGTCTATAAACATTCCGGGGGAGGATGAGTTAGTAAGAAGAGATATAATAATATCTTACAGTTCAACTGATGTGCAAGTTTATAAGTAGACGTAGTGTGAAAGACTTATCGCTAACGCAATAGACGTTATCTCGAAAGGATAAAAGAAACCAAGAAGATATACAAATTGGTAACTTGTATAAGCCCTTGGTAATACCGAATAAGTTAGTTCCTCATGATGCATGGAAACATGACTATAAGATAAGTTGAATTCGATAGTAGCCCAATAAATGAGTAAAACAAATATTATAGGTAAATATTATGTTTTTCTATCTGAATGATTGTGCCTTGAGTAGGTCTGTGGGTAAAAATTAATTCCCATCTGGTTTTGGATTTTCTTCGGAAATTGGTGCAAGAACGTCAAGTTAAGCCATTTGTCAAGTATATCGCCAGTAGCACGATAACGATATTTATGAATATAAGGTGAATAAAAGCCTATGATATTGAACATTCCA
+
OMNSRKSMNJSOMSPSSSJLHJNSSSLMSSNSLPRSJKJLKHPNIMKKMSMOQSSLKSKPRLMKNOHMNKMHNILMMNINSRLLKPLLMLROMHISKPJISLQNIJSSLSSSRSJNMJJNI?7)))=HMSQJSHLJKLSNE@DDBDFIMKJMSIGOSSEKJIDFJCB?@@CFGHKJSNJKSPILBBBSJSOIKKIHMLIEDECA<<=MSLMSNLSKSLLKNLLSJHAAA;77768;>?DDECDBD@9610***))*,,.6;BBCFSHJJISLKGHMISKNKLJIIJJJNIHNJSKSSKISJMOIOOSSMSNNSONLSSOJLLISMKSNSMMIQRKSPLKNSNLKNSOLSSLSPNKSMSLKPSQOOSIDA@@<<<====>>DMOSSSQNJSPOMSOSLLMINLNNOSMLPIJKMKISLMLONJINQKOSOPLSSLLOLSQPMSSJSKJKHIHKHJIIJLMSGNNSIHMOQOLOLLSQPPNNNBAABBMOMSQPNF75555EBEFF>;76542223:9:;:::ALJGIJKIINMKIIGIOMOJLJFDEFEINFIIIGGEGEFHFKKGHHHFJHB:3/+(%$%(+0<BBDFHCJIJMLHHJILIJKMSPJNLOSMIJLIKSMNMJKMKMIHMPLLJMSHINKOJIKGD41--.CEFJJFDECHGHLKHFA?;7422((((&%$)*/1;<CBGFHGRSKLSMMLKINKKIMRNHJJIKKNIJPSMPS98555555555:>>=>=<??A@JFDFEFEEFEFFLGEFFGHGIGEGJCJ66666GIGIIJAIKIGJILHHGILMJNLSJOKJGEDBCDIDEB77666<=?A@ABDCC?=<445...'''').+*(&&')%%%+****+/.---,-/,,,,++*+++,,-686679<?@AAA>21111;:;:;:673,&&&&(().016568:4;:7008888899;;;;::;==AEHDA>====?@A@<==;<:7///+)%$%')+-,,,-92/.//;>>>?AAA>>>9:6656:@BCA=:888853/'$$%%$%&$$$%%&'')(('&%$##$%%&&((()++%%$$$$$%%%%%133310.,,--.5679:8776642.+)('%$$&&'+++,.*)----....,)%$#$%$$(10210//
@1339_2WVZPS_2
GGGGGGGGAATGTTTATAGACATAGCCTTGTGTATGACTGTCTAATCAACAGTGCAAGGAATTAGTTGTGCTCTCAAAAGGAGTTATGTGAAGGAAAGATTAAATGGATACATTTAATTAAGTACAATTACTACAAAATCTATAATGACTGGGTAAGTCACCCGTAAGAAGGATGAGTTAGTAGAGATATAATAATATCTTACAGTTCAACTGATGTGCAAGTTTATAAGTAGACGTAGTGTGAAAGACTTATCGCTAACGCAATAGACGTTATCTCGAAAGGATAAAAGAAACCAAGAAGATACAAATTGGTAACTTGTATAAGCCCTTGGTAATACCAAATAAGTTAGTTCCTCATGATGTCGTGGAAACATGACTATAAGATAAGTTGAATTCGATAGTAGCCCAAGAGGAATCAAATGAGTAAAACAAGTATTATAGGTAAATATTATGTTTTTCTATCTGAATGATTGTGCCTTGAAAAAGGTGGGTGAGGTCTGTGGGTAAAAAATTAATTCCCATCTGGTTTTGGATTTTCTTCGGAAAATTGGTGCAAGAAGCGTGGAGTTGCTAACCATTGCTCAGACTTGTATCGCCAGTAGCACGATAACGATATTTATGAATGTTGTAAGGTGAATAAAAGCCTATGATTTGTGAACATTCCA
+
HCIHGHILIQSMOSMRMJKLMLSMPSILSSONPSKIMHKMKSQKOILSSILNMQQISOLNJJSNHIJSSKSNSLKPSLLQSKLQSKLMSMLSSISORMKOONJHBDSSONJOHSSOJLGMKNISNLNMLKPJNHJHMKNOSLOQMSKNSSRSSMRSSJMJSHC6DC::;;LQQJKRKLIPLISKQLNQLJOSLRKPSPJJHHJSOMMKOMNJGNISKOSLKOSKSKLAB<C@?@@@EIJIJKLKLSLROLKNSKKHHKFHEFEFFIKOSIMIIINSMLOSJSNKKGE=KDIJOGGNILJMKLOPSSKNSMJKKMMSSSQKSONHMOQLKSJKSKNIMKHFEFELSMIJLOSLKJLLIIOQIMHKLSHKKJRPJQGIGHHKJIEEFLIHKHJMMHHIHGIHINFHGIF=552++-4447FFNLSJFFKIILIJIJILJMSILIGEHINSMJFDDDEKISLMHJIGLJSSOKSKMMINKJMDEDFNQSQOJKOSLJHIQIIIHLPIMHGGISSSRQIOLDKKGHGHIHJJQPMORQIJJLRMFEFGFJOLNHIGISHHNLGECCEJLKORSKIJIFHFGGOLJIGIKKJJOKPHGHDDEGEFFFHHGBCBABECDFDFGLHHEFEGFGHJHHHEEFEGJHGLJIGHIGDCDEFFJNKMQFIFG=32.
@1340_2WVZPS_2
GGGGGGGAATGTTTATAGACATAGCCTTGTGTATGACTGTCTAATCAACAGTGCAAGGAATTAGTTGTGCTCTCAAAAGGAGTTATGTGAAGGAAAGATTAAATGGATACATTTAATTAAGTACAATTACTACAAAATCTATAATGACTGGGTAAGTCACCCATTAAGAAGGATGAGTTAGTAGAGATATAATAATATCTTACAGTTCAACTGATGTGCAAGTTTATAAGTAGACGTAGTGTGAAAGACTTATCGCTAACGCAATAGACGTTATCTCGAAAGGATAAAAGAAACCAAGAAGATATACTAATTGGTAACTTGTATAAGCCCTTGGTAATACCAAATAAGTTAGTTCCTCATGATGTCGTGGAAACATGACTATAAGATAAGTTGAATTCGATAGTAGCCCAAGAGGAATCAAATGAGTAAAACAAGTATTATAGGTAAATATTATGTTTTTCTATCTGAATGATTGTGCCTTGAAAAAGGTGGGTGAGGTCTGTGGGTAAAAATTAATTCCCATCTGGTTTTGGATTTTCTCGGAAAATTGGTGCAAGAAGCGTGGAGTTGCTAACCATTGCTCAGACTTGTATCGCCAGTAGCACGATAACGATATTTATGAATGTTGTAAGGTGAATAAAAGCCTATGATTTGTGAACATTCCA
+
***)))*+-+)()))46ABBDGGIQPSJJSIJKJJOSSQJJIKISIGIFFHKJSJKKISLKPNNINJKKMSMPLDEJQPJHHGIIISMLJHJNMMSJSQLJRQIKHGHIJJHMMKKMKKSKKHIHLOMOIFGGFIIKJQLLKJMSJJHLLKIHB=<<2/00/--0004BCGDEF?@A@AGFHHJIGNJKNLJKJSSKSKSSSRNHJOMSLSJKSKSSSHJIIQPSMJIJRSJSIJFH<<<<<<@BDIKCC@>>@AGFHGHJGFGJHIHLHFNHG==200006EBC>=><<@A@?@GOKNSSJSSQJSNHSKSSJILSGJGGEKRHIJMMKIOJMHLSSJKPRKMSOMJIIECDEGDJDDEFEDC?:9::;OMMKQH96676799:SSONHGHHGGILJIJHGGJSLSSKGKJLOKILJIIHHJCBCBCHKMLJJLGMNNLLJKILHLKJLJMLOIJNSMSPJMIIHHIISPHHHHGFMIKD>=<>@ELMHJSIKIOKHJGEKKJJLHEGIOJSMLNOK00:33AB>=>@9822244A5.-)))33EEGD.---.?BAFJIFDEEGJLIIJM?PLJQKKOI=::::GFIMHJIHIEEEDDEEEJFDBBAADCCBDCFINOMFIJJJHIIFEFBBCBCFEBABCD:9999BEFGIKOIGFGFGHFGG
@1341_2WVZPS_2
TTACCCACAGACCTCACCCACCTTTTTCAAGGCACAATCATTCAGATAGAAAAACATAATATTTACCTATAATACTTGTTTTACTCATTTGATTCCTCTTGGGCTACTATCGAATTCAACTTATCTTATAGTCATGTTTCCACGACATCATGAGGAACTAACTTATTTGGTATTACCAAGGGCTTATACAAGTTACCAATTTGTATATCTTCTTGGTTTCTTTTATCCTTTCGAGATAACGTCTATTGCGTTAGCGATAAGTCTTTCACACTACGTCTACTTATAAACTTGCACATCAGTTGAACTGTAAGATATTATTATATCTCTACTAACTCATCCTTCTTACGGGTGACTTACCAGTCATTATAGATTTTGTAGTAATTGTACTTAATTAAATGTATCCATTTAATCTCCTTCACATAACTCCTTTTGAGAGCACAACTAATTCCTTGCACTGTTGATTAGACAGTCATACACAAGGCTATGTCTATAATGACTGGGTAAGTCACCCGTAAGAAGGATGAGTTAGTAGAGATATAATAATATCTTACAGTTCAACTGATGTGCAAGTTTATAAGTAGACGTAGTGTGAAAGACTTATCGCTAACGCAATTTTATGTCGAAAGGATAAAAGAAACCAAGAAGATATACAAATTGGTAACTTGTATAAGCCCTTGGTAATACCAAATAAGTTATTGCCTCTCGTAGTAATTCGATAGTAGCCCAAGAGGAATCAAATGAGTAAAACAAGTATTATAGGTAAATATTATGTTTTTCTATCTGAATGATTGTGCCTTGAAAAAGGTGGGTGAGTAT
+
GF:@LSEMSKONHSNMSOQJSMJBISPJJJMPMKSMMNLSSSNNLMJNKLSSSOSINJSMOJMJOSINJSJOLLJOSNMOMSOSMQMMLPGIHGBDSHIJCEGFSFDE96)'')-.00099EEDGKHGGKKQJKGGSJQLSNMKNOJMNKMJSMQSSMKMMLKSKSPSPKIMNSKOKQSKSOSLKNNJLLLMJSKSNJSLSNLLQLMQMSMKFH89GRKFFFFH?NLILISSLOSOLKRKLPKKNJMMRNOFMJKLKPJKSIMNMOJONLSORLLLJMLJSLMSSLMISMSMSSQSRODILILGGIIHISOHFEFFIGLPPKRJSOLNSKNROLPMSSRMNHHKIC++*/'&&&&&&)()CEDDHJKKSHKSKNILOSHNNSOQNMHINKGOHJSSOSOJKJHINNJGEKLLKMKJGFGDGFDKJQSSMSOLNJSKJSKHGHJIFHHFIHHIKPSSSSSPSSSKIFFEGFIKNKKNMKKSJJKHKHIOPLHMJKJSOPSKNJJKHHIJINJFIDDJGHSHKMFJHKHMJIE??@MFKJIGKIHIIIHHLKILGGFEDIFGFFEBB?>===>>=>CCDCC?==<88)((('(111-,,,+**,..-*((('&&%$$$$%%%%%&./24668<<@GFJIGBA@68522::;=?FHILKIJGHMKHIGGJEDCCCFHMKGED@?>?A@>?><98852.,-*++++.*'(('())(***+/158<>?@CC568@@?@@?:;;:787779::ECCCCBABA?>=<=>@BCCCB?>??ADFGB=<<7@??@AADCCADDDDFEDAEECFCB@>A?;8532&%
@1342_2WVZPS_2
GGAATGTTCACAAATCATAGGCTTTTATTCACCTCACGGTGCATAAATATCGTTATCGTGCTACTGGCGATACAAGTCTGAGCAATGGTTAGCAACTCCACGCTTCTTGCACCAATTTTCCGAAGAAAATCCAAAACCAGATGGGAATTAATTTTTTACCCACAGACCTCACCCACCTTTTTCAAGGCACAATCATTCAGATAGAAAAACATAATATTTACCTATAATACTTGTTTTACTCATTTGATTCCTCTTGGGCTACTATCGAATTCAACTTATCTTATAGTCATGTTTCCACGACATGAGGAACTAACTTATTTGGTATTACCAAGGGCTTATACAAGTTACCAATTTGTATATCTTCTTCGTTTATCTTTATCCTTTCGAGATAACGTCTATTGCGTTAGCGATAAGTCTTTCACACTACGTCTACTTATAAACTTGCACATCAGTTGAACTGTAAGATATTATTATATCTCTACTAACTCATCCTTCTTACGGGTGACTTACCCAGTCATTATAGATTTTGTAGTAATTGTACTTAATTAAATGTATCCATTTAATCTTTCCTTCACATAACTCCTTTTGAGAGCACAACTAATTCCTTGCACTGTTGATTAGACAGTCATACACAAGGCTATGTCTATAAACATACCCCCCCCCCA
+
LMINHKLMIGHELFGMKJKIMKKSKJEDB78;97(&$##$%&&&')6?CGGEGGJHHGHHKHNIHHKIILJKJJMFIIJMJKIJKISNSNKJLSIIJKSOOMKMJOPJMHJSKLHSPKHLMKJKSRSKOSNKHNLOLLOMKSGECGMKSJIJDBAAGGHKOGKHIGHHGHSISSQOSIJSMHJGKJILINHJSPLHNSKOOJNJJQQJNNLOSNIKMSSQSPNLSPRSKSONKMSSSPIKLDKKD?@RD>A?>CA56ONLLSPINIGHFFKLKKKSMJOKLMQKLOSOKLGPKSKIFH@@??=/5DDCFKMJLJJQJSSOKKNOSNSKJSMJMKIQIIPKOKMLISSSQSJLNPMKJMISLSNKHE*))))''&%&)'3>BFA?;;BCCIIJKJIGKHEDFEFSSRMKIHJIKISKOILGIGKOILJHHGILJEHFFIRJNKIRIJMGIIOOMOOLSKMMOKMSNSKKSMNSLHOPNJIJJIIPMJKJJNQRSLMIKIHHFGKJKMKOJNJHIIPLIJJMJHHIIHSSSJOIMKJMSSJSHLKJJMSMKOKKHJNKKILKOJISIIHSIHE=<;;;GGEILOMNLSOOOMJMIKJHSIPHIGIKNLJKJOMMOKSJ>>@LMJSIKKIKGJHFDIHHIGGEHKHCCBAACED764422669@?>@?
@1343_2WVZPS_2
TTTTATTCACCTTACAACATTCATAAATATCGTTATCGTGCTACTGGCGATACAAGTCTGAGCAATGGTTAGCAACTCCACGCTTCTTGCACCAATTTTCCGAAGAAAATCCAAAACCAGATGGAAATAATTCTTACCCACAGACCTGCCCACCTTTTTCAAGGCACAATCATTCAGATAGAAAAACATAATATTTACCTATAATACTTGTTTTACTCATTTGATTCCTCTTTGGGCTACTATCGAATTCAACTTATCTTATAGTCATGTTTCCACGACATCATGAGGAACTAACTTATTTGGTATTACCAAGGGCTTATACAAGTTACCAATTTGTATATCTTCTTGGTTTCTTTTATCCTTTCGAGATAACATCTGTATTGCGTTAGCGATAAGTCTTTCACACTACGTCTACTTATAAACTTGCACATCAGTTGAACTGTAAGATATTATTATATCTCTACTAACTCATCCTTCTTACGGGTGACTTACCCAGTCATTATAGATTTTGTAGTAATTGTACTTAATTAAATGTATCCATTTAATCTTTCCTTCACATAACTCCTTTTGAGAGCACAACTAATTCCTTGCACTGTTGATTAGACAGTCATACACAAGGCTATGTCTATAAACATTTCA
+
NSSSNSJSKKMSJJHJHHJGOOSSOSSNOSSSMLILSKOKROSQOSJSJIJJJLLQSKHMOKLNSOSMMKOSSKNISOLNJSKMJNOSLPSQJNKONSJJJOKSNLMKRNNKIPSPSGA?><10++-----.,,,--23341022389==>8@CEFJIHIKJMSSOKKOSOSOKILSMLSJQLPOSLQLSMPSSLKJSKKMSSMHJLIIFSIIMI?????E9557.**.)++.)*CIHLKSIJIKFIOMNLHSFIISIGMGGHIEHHKHGIIIHMOJMIHQNNSNKOOOSSNMKPOMKHJLNPMNJJJLIGHIJJJHLJSSJKF>DD>>PSLOSLSKIIJHPJIOPM++++0-778;(?FHJJKJISLLMBBA--,,*((((023:=>AD<;:2100/01007CFGGHIHOKKIMJKSOMINJSSNOOJLKJLIJJLOPKSQSKJKSILIONSNSPOJRMBBC?????KMIJONLKKKRJNHIIPNQKJLLSLHIKJJHJKKJLMKMHMQKIKMMNKSINMLSQSIGIIIHKJIIIJHHEHHMRKSIHHJHIGGDCEIJJLHJNSLMLQLSNSNJLJHHKGKLIIKLLKIMRHJJNMLKKIHFDDDEGGJQHGGGFGKGIHGJEC@???55550//*))
@1344_2WVZPS_2
TAATTTTTACCCACAGACCTCACCCACCTTTTTTCAAGGCACAATCATTCAGATAGAAAAACATAATATTTACCTATAATACTTGTTTTACTCATTTGATTCCTCTTGGGCTACTATCGAATTCAACTTATCTTATAGTCATGTTTCCACGACATCATAGAGGAAATAACTTATTTGGTATTACCAAGGGCTTATACAAGTTACCAATTTGTATATCTTCTTGGTTTCTTTTATCCTTTCGAGATAACGTCTATTGCGTTAGCGATAAGTCTTTCACACTACGTCTACTTATAAACTTGCACATCAGTTGAACTGTAAGATATTCTTACGGGTGACTTACCCAGTCATTATAGATTTTGTAGTAATTGCAACTAATTAAATGTATCCATTTAATCTTTCCTTCACATAACTCCTTTTGAGAGTACAACTAATTCCTTGCACTGTTGATTAGACAGTGCAAGGAATTAGTTGTACTCTCAAAAGGAGTTATGTGAAGGAAAGATTAAATGGATACATTTAATTAAGTACAATTACTACAAAATCTATAATGACTGGGTAAGTCACCCGTAAGAATATCTTACAGTTCAACTGATGTGCAAGTTTATAAGTAGACGTAGTGTGAAAGACTTATCGCTAACGCAATAGACGTTATCTCGAAAGGATAAAAGAAACCAAGAAGATATACAAATTGGTAACTTGTATAAGCCCTTGGTAATACCAAATAAGTTATTTCCTCATCAAGAGATGTCGTGGAAACATGACTAGATTAAGTTGAATTCGATAGTAGCCCAAGAGGAATCAAATGAGTAAAACAAGTATTATAGGTAAATATTATGTTTTTCTATCTGAATGATTGCGAAAAAGGTGGGTGAGGTCTGTGGGTAAAAATTAA
+
OBBGKSSSQJKLOSRKINQIMJSSMISSGJJSEJOISLOSPPPSS?>??>?>>?>85555GKNSPSOLGEHIOSOKSOKJKSSSMOSSKLIMMOQKPMFSQLOJKSSBBEFHJFC?885699@@?AAFFFFIJHISOPKIKGSHKSRKPSHGHFF964(&%%%')+-.8ABDDEFMKKPNSSSLJSSLJOIMOOORNKHMMNSHSSISSKRMIMKMLSLOSNLHBFIEEEEF@EEFHJMEEEEEINIJSLISNPRMQNHISSSSFIHIEIGHJFABSKIPNRKIILLIMJJHQPJPSKLIKJJJLNSJLMSNLNSJOSKJLLSRKNNPSSMKHKSJNNIHJNJJNNISSONSLCIIIFC>3BB<;;5)%%$$$%%&5566DFJMJDCACCSINIQLKSKG?;999IMIMOSKJOSMJGSJNJMJRMKPSILJOPSKROSONMLSSKMSLJIJHHKSSHSHLCHBGECBAA<43339:<>=>?@HEFEDDEHFDDDAAEGLGGGFEEFFEEDFEEHHIGFGIIDC@@@A<===CC@42///16@???@EFCE@?==>BAA<><<<;96767897679;<>>>@HEFCCCBBCCBBDDCDEEHFFCCA@@ABDEGBB>:997889@@A=@B=<AABBCDDDGBEGFGHEDBCBACC><<=@@@BA@?BBFDGE@@@A@AB@CCECECEEGGHBAA=;99:;;>??@?>??>>877/-*))(()556;;::9;<=;<:8//+*&&&&((*4444556;;;::0.--(&&'0**(+,4466676778:=;:;<=<BBCCA@AA@CCCBBA@>>>??9.....>=<<=>>>@@BBAA@??>?ABFG@>;<<=;:962.---)&&&',9:<<=?@@BEFEDAFEFDAA><;<==<70,
@1345_2WVZPS_2
CTTGCACATCAGTTGAACTGTAAGATATTATTATATCTCTACTAACTCATCCTTCTTACGGGTGACTTACCCAGTCATTATAGATTTTGTAGTAATTGTACTTAATTAAATGTATCCATTTAATCTTTCCTTCACATAACTCCTTTTGAGAGCACAACTAATTCCTTGCACTGTTGATTAGACAGTGCAAGGATGCTCTCAAAAGGAGTTTGAAGGAAAGATTAAATGGATACATTTAATTAAGTACAATTACTACAAAATCTATAATGACTGGGTAAGTCACCCGTAAGAAGGATGAGTTAGTAGAGATATAATAATATCTTACAGTTTCAACTGATGTGCAAGA
+
CB@88CGFEEA<>.,,,-?BBFSGHGKFJMAA@@ARRSJMKJJSSISHKKQRSJOMSOKNSIQNLSRNOQNJJQMOJOJJLIGHPIKSLSNQSKIISNSKSJNGHQHSSQQKKHMHIGHILLKJLJLQNEB43224FIPJLJJSLMJ:::DGHISHHHSLQSOSKIKORPPKIPPKOOMJHLFEEGDCCB;.)&%%%-,,,,/./,,*(('&')-07:=>?????BAB?>>>?A@A>78EFECAAACCDEG?21111;;=AFFDCCADCFEJIDDB=9899;;;901//.2389AD@@@@A=>B@@<1/0DC@AA@BCBCCCDDCCA??@<:::::;;<<755444
@1346_2WVZPS_2
ATCATAGGCTTTTATTCACCTTACGACGTTTCATAAATATCGTTATCGTGCTACTGGCGATACAAGTCTGAGCAATGGTTAGCAACTCCACGCTTCTTGCACCAATTTTCCGAAGAAAATCCAAAACCAGATGGGAATTAATTTTTACCCACAGACCTCACCCACCTTTTTCAAGGCACAATCATTCAGATAGAAAAACATAATATTTACCTATAATACTTGTTTTACTCATTTGATTCCTCTTGGGCTACTATCGAATTCAACTTATCTTATAGTCATGTTTCCACGACATCATGAGGAACTAACTTATTTGGTATTACCAAGGGCTTATACAAGTTACCAATTTGTATATCTTCTTGGTTTCTTTTATCCTTTCGAGATAACGTCTATTGCGTTAGCGATAAGTCTTTCATGCTACCGTCTACTTATAAACTTGCACATCAGTTGAACTGTAAGATATTATTATATCTCTACTAACTCATCCTTCTTACGGGTGACTTACCCAGTCATTATAGATTTTGTAGTAATTGTACTTAATTAAATGTATCCATTTAATCTTTCCTTCACATAACTCCTTTTGAGAGCACAAGTAATTCCTTGCACTGTTGATTAGACAGTCATACACAAGGAATTCGTTGTGCTCTCAAAAGGAGTTATGTGAAAGATTAAATGGATACATTTAATTAAGTACAATTACTACAAAATCTATAATGACTGGGTAAGTCACCCGTAAGAAGGATGAGTTAGTAGAGATATAATAATATCTTACAGTTCAACTGATGTGCAAGTTTATAAGTAGACGTAGTATGAAAGACTTATCGCTAACGCAATAGACGTTATCTCGAAAGGATAAAAGAAACCAAGAAGATATACAAATTGGTAACTTGTATAAGCCCTTGGTAATACCAAATAAGTTAGTTCCTCATGATGTCGTGGAAACATGACTATAAGATAGTTGAATTCGATAGTAACCCAAGAGGAATCAAATGAGTAAAACAAGTATTATAGGTAAATATTATGTTTTTCTATCTGAATGATTGTGTTGAAAAAGGTGGGTGAGGTCTGTGGGTTTTTCATCTGGTTTTGGATTTTCTTCGGAAAATTGGTGCAAGAAGCGTGGAGTTGCTAACCATTGCTCAGACTATGGCCAGTAGCACGATAACGATATTTATGAATGTTGTAAGGTGAATAAAAGCCTATGATA
+
HNGOLNISLPOSSQSOSNJ>=<<=-----.*((+,79?@A?>?EEFJIMKHJKHLJJJGHLJHLSKJMHKLLJHLIPKHKLJKJJSJPSLJIKKLONSROMMGOSHOSSOSEFJIJNNPKJKMIIKMRGOQMJKSNQSQSKSKLSSMPJKFJLOHJHSNHSFC7?B<<BAABCCCCHOLJNKHMHIJIPLGQMNLSJOPSJSSRNSSOSLNJKJMOIIOJLOSSNSSKSSKSOSKLHGLPSLKH;::.....FJKMJJIOKIPKIIMSKSSJIKLJMRKGNSSQOIGHIJHJJSSIOSNJSOISMSPOLLRSLJPOSMKKPSJQLLIISMSNJSSSSMKSRMILOJKMJLOJJLSKSICCFGIEHHH@;;))(**'(7<=EFGIHLJGIHKJJLONHGH>=>====544(&&'')*,,4--.;<>>BBCHNHHJMJMHJHHIFEFFEFIGFSIJRNOKSHLHSJISMJKJJEEKFQJSIMQOKKIRKJSKSKJIILHLLSGLHLOPNMJSKKSIFE,++++:9???ADKDBB>:::;HRHHLLGJGGMFGGKHIIOLISNGB@A??HFHFHELLJGILE><;900-,,,(('((./013;?BDGGHKMKSMHJFEBBC;;;;;<>>@AAAAA?'&&&(5<:89900//..543332310011+)*))*2568=?@ADFHHKFHGAAAABCDFHGFFDEDEB?BCE?@??<=<44333469655559553-00,,..;<AEBBBBBEEIFFHFBBD???@?@@AABCCEFHIGGEFECCDEDDEDGEECEEECCA>;9543//14489:<>@C?<755/05:;<ABDBB*****GFFEIHLJJOGFIEEFGGFGHMMLHHFHCDCFEDCHIKGDA??>>;87.,+***+155;=ACCCCB@@>>@>?A??>;>E@AA@AGEDFEDAA=<==>@=<:9:99:;;7500/0035565...778886322249:>BCEEFDFEBAACA>>==98887:9:9754323434:<<=>ABBDDC>=???@ALEB?>>><;;:988865,&&&'*./001336766664211--)''%%$$%&&'+-2347760.)))30,2225;?BEDDF::999;<8<;<7788??A===77666:;999:=<9965674++**)(&&()*+**+./01344477/4.../0987767777,,,,,9::<>@@@@?<<<
@1347_2WVZPS_2
GGAATGTTCACAAATCATAGGCTTTTATTCACCTTACAACATTCATAAATATCGTTATCGTGCTACTGGCGATACAAGTCTGAGCAATGGTTAGCAACTCCACGCTTCTTGCACCAATTTTCCGAAGAAAATCCAAAACCAGATGGGAATTAATTTTTACCCACAGACCTCACCCACCTTTTTCAAGGCACAATCATTCAGATAGAAAAACATAATATTTACCTATAATACTTGTTTTACTCATTTGATTCCTCTTGGGCTACTATCGAATTCAACTTATCTTATAGTCATGTTTCCACGACATCATGAGGAACTAACTTATTTGGTATTACCAAGGGCTTATACAAGTTACCAATTTGTATATCTTCTTGGTTTCTTTTATCCTTTCGAGATAACGTCTATTGCGTTAGCGATAAGTCTTTCACACTACGTCTACTTATAAACTTGCACATCAGTTGAACTGTAAGATATTATTATATCTCTACTAACTCATCCTTCTTACGGGTGACTTACCCAGTCATTATAGATTTTGTAGTAATTGTACTTAATTAAATGTATCCATTTAATCTTTCCTTCACATAACTCCTTTTGAGAGCACAACTAATTCCTTGCACTGTTGATTAGACAGTCATACACAAGGCTATGTCTATAAACATTCCA
+
ISJSLMKSSJIHKSINKSIGKEKBEC?>>;79872///1459;=>?JMSHLPJKIKJOMSJMJKMPPJMSJPIJIJOMLOSNOMKJQSSMKSNGFFLKJJSSJNMNSMLSMSLSRPMSDH-.N<=NSSQSMSNSSMKROSMKLIKMKLLOLQHS77777JHG;E63339=**+EFEHNOEJPSJOQLSSSSLMINIOJDCB@@@<=?SLNQILSJNSJSMMLSIJRKSOJOJKLLNSSMSJOHSIPDEG-,,,,??>BIMLIMIGJF:9977:::NJLMJNKNMGLMJRJLIKJKPSRLKHPSJSSSLMLSKQSPMKNJLLJSMNLKPMSKOOPKSSNSLJMKKSNJSKF:;SSSNSSLSMIKSLKNIII=?IJSLLFDLJMISPPJIHJJNSRSMSLMIJSSSIMLMLIOJKIKLRSLJJIFLSJRKKJMJSKMKSSMNOPNSSLMIQNNSMNJMLNKSSSOSMKNQSSJMSKSIKQLRSNSLKIPJSNSOJLPSLMOSJGGSJFJSSIJILPNOJKPIJIKHHIHKLJNMLQMJNKSSHSCB:@@DISLLIKHOIGGFEEFIMLKMJIOKJEFIGJGHHFHHKIINJNHSJLSIJIGGJHKMISIJQHJHOOMLRINMJMIFKGFGNGHSGEDBDFEEFDEDDDCCCCDGIIHFGFGF
@1348_2WVZPS_2
GGAATGTTCACAAAATCATCAGCTTTATTCACCTTACAACATTCATAAATATAGTTATCGTGCTACTGGCGATACAAGTCTGAGCAATGGTTAGCAACGCACGCTTCTTGCACCAATTTTGCGAAGAAAATCCAAAACCAGATGGGAATTAATTTTTACCCACAGACCTCACCCACCTTTTTCAAGGCACAATCATTCAGATAGAAAAACATAATATTTACCTATAATATTTGTTTTACTCATTTGATTCCTCTTGGGCTACTATCGAATTCAACTTATCTTATAGTCATGTTTTCCACGACATCATGAGGAACTAACTTATTTGGTATTACCAAGGGCTTATACAAGTTACCAATTTGTATATCTTCTTGGTTTCTTTTTTATCCTTTCGAGATAACGTCTATTGCGTTAGCGATAAGTCTTTCACACTACGTCTACTTATAAACTTGCACATCAGTTGAACTGTAAGATATTATTATATCTTCTAACTCATCCTTCTTCCGGTTGGTTTCCCAGTCATTATAGATTTTGTCGTAATTGTACTTAATTAAATGTATCCATTTAATCTTTCCTTGCACATAACTCCTTTTGAGAGCACAACTAATTCCTTGCACTGTTGATTAGACAGTCATACACAAGGCTATGTCTATAAACATTCCGGGGGGGGGGGGGGGGGGGGGGGGGGGGGGGGGGGGGGGGGGGGGGTGCCTGACATCACCTTGTTATAGACTAATAAACAGTGAAAGAAAATTGAGGTTTGCTGACAAAAAGTATGTGAAAAACAATAATTAATTAAGTACAACGCTACAAATAATCATG
+
:;BFDCA>/+-0222+=ED2222297*+-/021//**)+)+/.+*+..-()+&&&()155589>;::778;CECDGFCD@A<;;<<CEFHEGCB@<;<'''&(/2212444441.,,-.*((&'(27@@B>GFEHKNNPGGEE553234333222231---,,0..-.0078:FDHSIFLSNLQLKMLNOJMLLKNMMSLMQILKONKSSMSNLSKSSKHSILKJ=:;51//.0477300/01HJLFLIDERIGJKJKMQLPSMSKIJJMPMIIOOHLNNSSNJSRMOLSMJKSLSKNIJKKMLSINSMSMSLNNOSPSSRSMNPNSSSOOPKSKGLLIESOJPNSMLOKLKKMQJLLNSMSOSPPQKKL00002577653>>CEHMIKKNRMMHOPSSLJNILLKJQGHB?A@;;<CAD666657FEEFISSSMIJSSMNHJILJIJKHKKJOECBB655524440/../-,-,,-.0-,,*%$%%'))&'''((0,,--.+)&&********'-.../0//22300164:.---.:<53220/--.?@@ADAA>>1111:3-4>6611111988,,,,,89>BHCDF@:;98BA:81223GIMKKKHNMLKQIKSSPRHHFFHHIHJPKHHKGIKIOKKJHMFGFEDDABAB,++))((),/1357:=@DFIMKQSSSSSSSSJIIJJJKLJGGGHHHFGDB8*&&%#######$$$$$$%&((%%$$##$')((()''%$$$%')'''(%%%%$$%$%%$###$&*)'$$%###$$$%&&%%%%$%%%''/1000/0000/./&&%&%$##$$$$#
@1349_2WVZPS_2
AATCATAGGCTTTTATTCACCTTACAACATTCATAAATATCGTTATCGTGCTACTGGCGATACAAGTCTGAGCAATGGTTAGCAACTCCACGCTTCTTGCACCAATTTTCCGAAGAAAATCCAAAACCAGATGGGAATTAATTTTTACCCACAGACCTCACCCACCTTTTTTCAAGGCACAATCATTCAGATAGAAAAACATAATATTTACCTATAATACTTGTTTTACTCATTTGATTCCTCTTGGGCTACTATCGAATTCAACTTATCTTATAGTCATGTTTCCACGACATCATGAGGAACTAACTTATTTGGTATTACCAAGGGCTTATACAAGTTACCAATTTGTATATCTTCTTGGTTTCTTTTATCCTTTCGAGATAACGTCTATTGCGTTAGCGATAAGTCTTTCACACTACGTCTACTTATAAACTTGCACATCAGTTGAACTGTAAGATATTATTATATCTCTACTAACTCATCCTTCTTACGGGTGACTTACCCAGTCATTATAGATTTTGTAGTAATTGTACTTAATTAAATGTATCCATTTAATCTTTCCTTCACATAACTCCTTTTGAGAGCACAACTAATTCCTTGCACTGTTGATTAGACGAGTAGATTGCTGTTTCAAAAAAAAATAAAAAAAAAAAATTTTTTTAAAATATTATAAAATAAATATAAAAAAAAAAAAAAAAAAAAAAAAAAAAAAAAAAAAAAATTTTTTTCAT
+
MLSOLIKSMOSKH?844446930..2?A?BB?@FGEFFELEDDMNRKMOKSSLSSLMNNKHMMKOMSOSLLPSSSPPSLSRKSJJLMSISSLRSLMKKSRSKSHGHJLCFHEFGJLKLKKMSMNRSHBAAAEHHONSPMSSSJHJIJKLKFKFAAABLHSKLJLJSSIIHESPMMSJRQSLJOOMSOLLSNSPMKLSLNSMSMSJSSKSJKSSIKLJPSMSSOPJLKSKSLONSNLRMJNLJNKLLPSSPLJLNG>====J<;;;;@8=87777LSIKSSILNSOQLMIKNSJB@AAGSSLSNKSNLSSMKJKJLSSOSLLSQSJSPNKRMMJOJLRNNKJIJLQOLPSMSSJGGHKGGDDDDL?@??D:FAAAAA54444GISQKKPSMMSOPNSLJISRSHQIGGJQPSPSJKJLJOLKLIMNPKKQKSNLMLMJNMPPQLKRHKJJILSLQSLPOJSSSQIJSQKIOIHKQIJNMLSNPIB=9.---.BLIIRJJJOBCLMGMMOMRJGLJIIKINROKLMONSILKJK65555ED@ABBFGIKGJIHGHDEHEC21111<78:DCCCCFIHHMSF@LIILRHJGHIEFFGHJHGGHHHHJHKPNJKG?=;<1000''',-+($$#"#""""########"###"##############"#$$#"""""##$$#############################################""""""#"""
@1350_2WVZPS_2
GGAATGTTCACAAATCATAGGCTTTTATTCACCTTACAACATTCATAAATATCGTTATCGTGCTACTGGCGATACAAGTCTGAGCAATGGTTAGCAACTCCACGCTTCTTGCACCAATTTTCCGAAGAAAATCCAAAACCAGATGGGAATTAATTTTTACCCACAGACCTCACCCACCTTTTTCAAGGCACAATCATTCAGATAGAAAAACATAATATTTACCTATAATACTTGTTTTACTCATTTGATTCCTCTTGGGCTACTATCGAATTCAACTTATCTTATAGTCATGTTTCCACGACATCATGAGGAACTAACTTATTTGGTATTACCAAGGGCTTATACAAGTTACCAATTTGTATATCTTCTTGGTTTCTTTTATCCTTTCGAGATAACGTCTATTGCGTTAGCGATAAGTCTTTCACACTACGTCTACTTATAAACTTGCACATCAGTTGAACTGTAAGATATTATTATATCTCTACTAACTCATCCTTCTTACGGGTGACTTACCCAGTCATTATAGATTTTGTAGAGATATAATAATATCTTACAGTTCAACTGATGTGCAAGTTTATAAGTAGACGTAGTGTGAAAGACTTATCGCTAACGCAATAGACGTTATCTCGAAAGGAGAAGATATACAAATTGGTAACTTGTATAAGCCCTTGGTAATACCAAATAAGTTAGTTCCTCATGATGTCGTGGAAACATGACTATAAGATAAGTTGAATTCGATAGTAGCCCAAGAGGAATCGAATGAGTAAAACAAGTATATAGGTAAATATTATGTTTTTCTATCTGAATGATTGTGCCTTGAAAAAGGTGGGTGAGGTCTGTGGGTAAAAATTAATTCCATGTAGATATAGATTCTTTCGGAAAATTCGTGCAAGAAGCGTGGGAGTTGTACTTAACCATTGCTCAGACTTGTATCGCCAGTAGCACGATAACGATATTTATGAATGTTGTAAGGTGAATAAAAGCCTATGATTTGTGAACATTCCA
+
GIIGIFGBBABHIHGMISIJLSJOKJMKLSSOSRHHOLOPMJMSLQOJKSQSRRKLJNKRSRLKKOKKIJHLIGKMHIIKOMORLJKSKSOJSQSKSJSSMJMSKPSISSOKMJKPOJMK:=KCBHLSHQSSPKHKOPMQLNLKSPSQSSSNSKSMSPSSSSJMJIOSINMLKLSNSPHLSLLOSSNNSROPOSMIMPOSSMOLIJKSSPSLSOJNSRSMKLSSNNONSJLKILPMMONSISGLSQKOQLMSRKOJFFOSQNKNSSKLKIKKSSMMNSJKOPMOLPKJLMSJSMSQSLRJJPOSSSMMSKOKKLMLISSOSDFGDDQOSONIMQKHJMJLSLLMPMIOSLSLPSLLSMOSKLMJSKSH>?0000303321+;FF?>A55GJJHSJSJJJKJSPLPOJKKHMSKSLSMSHSMLOMSSKNNHLMJIKOHMKKRNLMSSPSKSKLNSLQNKQPSMOSLSNMIPKOPSLSMOSQPOJMLQPMISKMRSPSPINKOHLIMQPLSSOJSMSMJKPSSPIILKJSKSLSLMHJKMJMSMIPMIKK410000EDCB::::GDIHGFGE;:::;HFGFE@ABBCEFFHBBAABCHEGKHFDBACBCBDECCCBBECFDB@>:100.,*)*))(('&%%&&&'))))*:=?AB@A;>>74/.*++=ADDKHFFDBDAAB@??=>=;9:==>B@??@CCCCCEHFDDBADEBBBCCECDDFFGGGGOL@DCGFHGGFBCBABDGACFECGFHF<6666)((((=<;;==??<::971111867667732225210.2;;==>?@AAACBACDBEBCAB@:9<>?BBBB<::95856<;<<<<><989:AFEB?<<7**)+(()*****&&**+,-01+,/--20+*)('')*++++*)*+*+*'()'&%$%%&%&&***+-,---.79:877775-,+*(*)),.++,,,22///04:;897532222222378:::;769;=GDBA><:;?AACCCCCEFFGEFD
@1351_2WVZPS_2
GGAATGTTCACAAATCATAGGCTTTTATTCACCTTACAACATTCATAAATATCGTTATCGTGCTACTGGCGATACAAGTCTGAGCAATGGTTAGCAACTCCACGCTTCTTGCACCAATTTTCCGAAGAAAATCCAAAACCAGATGGGAATTAATTTTTACCCACAGACCTCACACCACCTTTTTCAAGGCACAATCATTCAGATAGAAAAACATAATATTTACCTATAATACTTGTTTTACTCATTTGATTCCTCTTGGGCTACTATCGAATTCAACTTATCTTATAGTCATGTTTCCACGACATCATGAGGAACTAACTTATTTGGTATTACCAAGGGCTTATACAAGTTACCAATTTGTATATCTTCTTGGTTTCTTTTATCCTTTCGAGATAACGTCTATTGCGTTAGCGATAAGTATTTTCACACTACGTCTACTTATAAACTTGCACATCAGTTGAACTGTAAGATATTATTATATCTCTACTAACTCATCCTTCTTACGGGTGACTTACCCAGTCATTATAGATTTTGTAGTAGGGGGGGGGGGGGGGGGGGGGGGGGGGGGGGGGGGGGGGGGGGGGGGGGGGGGGAATGTTTATAGACATAGCCTTGTGTATGACTGTCTAATCAACAGTGCAAGGAATTAGTTGTGCTCTCAAAAGGAGTTATGTGAAGGAAAGATTAAATGGATACATTTAATTAAGTACAATTACTACAAAATCTATAATGACTGGGTAAGTCACCCGTAAGAAGGATGAGTTAGTAGAGATATAATAATATCTTACAGTTTCAACTGATGTGCAAGTTTATAAGTAGACGTAGTGTGAAAGACTTATCGCTAACGCAATAGACGTTATCTCGAAAGGATAAAAGAAACCAAGAAGATATACAAATTGGTAACTTGTATAAGCCCTTGGTAATACCAAATAAGTTAGTTCCTCATGATGTTGGTGGAAACATGACTATAAGATAAGTTGAATTCGATAGTAGCCCAAGAGGAATCAAATGAGTAAAACAAGTATTATAGGTAAATATTATGTTTTTCTATCTGAATGATTGTGCCTTGAAAAAGGTGGGTGAGGTCTGTGGGTAAAAATTAA
+
?AABCKJJMHSOKJJMJSIIPJHIIGEEDDEDSOHHIFEFGGMIJIKLJGKIKJJIKMSIFHGNIIIHJJGFFHFHHIIKRISKSLOKSSPLJLSJSLLSILSMIHIMIE@ABJLKIJSSIJSKILIOMSKLSHHGJSISLGJMFJJMSKMJSILJIJMKIF@C<;;<>@>>72.<..HGEIIBD>>?CHDHHJHIJNOSHOKHQLHHMMKONLNKKQKIJSSLSQQNPSPOKOJSJLOOJGMHJJPHDSNJKJMLMDDNLSNJKISEDFCFMHKKJKKIKMISJSLLHOGSHIJSNLLIHLIGSLONKSJKNJSILSNNIISMLOMQPHLHHJIGIMJHKKSPNKNKJLKHLLLHNSJPRPKHFHEGGB/&&&&+&+**-+>DGHKMHMLLLLIKMIPIILGINKNFIHFS<<<:6660.,-.((((+:ACCGEEFHHIGFFGHGGHIFJJKOILMIHIKMLGOSPPOPSKKJNSLPLGDFFIFDFHGFHNKMNIKHOJIIKLFEEFIMNMHJMHIHIHKLINIHHGFGEFIDE866310)&%%'-4:;=EDGHIKMLHGGGGGGGGGGF4++***+.;?>=>CGJJKJGKCDBCEDEEEFJLMKPHKIKKLQIIJSNSINILPMMSKKILJJLLPOKIMIIGJOSPJMSLSPSJKNQLKNDJJPLKIFFGFNKLSHHOHSSLJPLJJJIOJHGGJLSOOPJNKIAGGGJNSNPSLMLHHJKNLNOJLKMKNKNSSLPNKLPMMHHB@A@AGIHKMMN?????4333333257KFGFGJLJMLOSJIJJLJMOSKIIJQSJPLGJJISIJKPINHOJMMNHGCSHJSROMRPSMILKKJGJFIKGHHHIGMHIHGSIHPOLJMLPPQLJNIISRNLMNSLKJJJMKHIJIHKQLMKKRKSKIMJPSSOJLOKSNLNOJJKLKLLMIIKNMKIPGKJJILGAA989444486)))))>DFMGHCBBABBHHGIFIHJIHIIIRPIHHIHFIMGKJSHJKNNQJSSHHSHIMKHHHIKOKLMFHJHDLOFGHHHJJQMMNMQJMJNSLQIGJHHHHJJPIHLKLJJKLSJCFSNLJOKLJJKIQFGFFGII:::99=<<<;8-)
@1352_2WVZPS_2
GGAATGTTCACAAATCATAGGCTTTTATTCACCTTACAACATTCATAAATATCGTTATCGTGCTACTGGCGATACAAATCTGAGCAATGGTTAGCAACTCCACGCTTCTTGCACCAATTTTCCGAAGAAAATCCAAAACCAGATGGGAATTAATTTTTACCCACAGACCTCACCCACCTTTTTCAAGGCACAATCATTCAGATAGAAAAACATAATATTTACCTATAATACTTGTTTTACTCATTTGATTCCTCTTGGGCTACTATCGAATTCAACTTATCTTATAGTCATGTTTCCACGACATCATGAGGAACTAACTTATTTGGTATTACCAAGGGCTTATACAAGTTACCAATTTGTATATCTTCTTGGTTTCTTTTATCCTTTCGAGATAACGTCTATTGCGTTAGTGATAAGTCTTTCACACTACGTCTACTTATAAACTTGCACATCAGTTGAACTGTAAGATATTATTATATCTCTACTAACTCATCCTTCTTACGGGTGACTTACCCAGTCATTATAGATTTTGTAGTAATTGTACTTAATTAAATGTATCCATTTAATCTTTCCTTCACATAACTCCTTTTGAGAGCACAACTAATTCCTTGCACTGTTGATTAGACAGTCATACACAAGGAATTAGTTGTGCTCTCAAAAGGAGTTATGTGAAGGAAAGATTAAATGGATACATTTAATTAAGTAGTAGCCAAATCACCCGTAAGAAGGATGAGTTAGTAGAGATATAATAATATCTTACAGTTGCAAATTGATGTGCAAGTTTATAAGTAGACGTAGTGTGAAAATTATCACTAACGCAATAGACGTTGTCGAAGGATAAAAGAAACCAAGGAGTATATACAAATTGGTAACTTGTATAAGCCCTTGGTAATACCAAATAAGTTAGTTCCTCATGATGTCGTGGAAACATGACTATAAGATAAGTTGAATTCGATAGTAGCCCAAGAGGAATCAAATGAGTAAAACAAGTATTATAGGTAAATATTATGTTTTTCTATCTGAATGATTGTGCCTTGAAAAAGGTGGGTGAGGTCTGTGGGTAAAAATTAATTCCCATCTGGTTTTGGATTTTCTTCGGAAAATTGGTGCAAGAAGCGTGGAGTTGCTAACCATTGTTCAGATTTGTATCGCCAGTAGCACGATAACGATATTTATGAATGTTGTAAGGTGAATAAAAGCCTATGATTTGTGAACATTCCA
+
JLHLMJIPLIQPMRKSJSRLSOLLSSJRPJSPHLJILHHHJIKMLSJOSKOMSJLKIMJJJKIMLMIPSNJHHJHSHRIBAAABOMMLOFIKIKJSQJLSONSLILSNPSMSQSILHLPSLMNEHONISSOSLLJLPLJINNKKCGIJOSLQSISJLKNDJH<GEEEDCBBFIHJBSKIKRSSNFGFFSQNPLSMRKSJOSMIMLKJSSMPSJLSOSJKSKOSOMSSSSSJNSKSLRNQPSQSMSJHPSHFGLMLSKGKNJNKMKR@@?@@HJHSSKOKLHLJHOKMSKLKILMJDA89GKKLILSMKSSKMKMKSLHPLSMSSSKSSPOLJOIKSOONNSSSOMKOLSMLFDCDCEKOLSJLSNSKMRG<;;;@;@86;2>BCCECCOMJSPLNJQLNKJSOLSLKPKQKPKOLLGH>>>>=OIISMJSSNJJMCBBBBFGHJKIILJMJQNMMLRPKLMSRPLSMOKQSSSONSSSSSSSIKSLLSISMJSJQNLNJOPJMSJJLKOOSJMJSLIKSKJMMJIQKKNKMPSSSJLJKSLSNIGHGNSSHLJKIHKGQLOJLSJMIIKLOJGCCBBCEDEEHMLJPKSNMLLSSLJMLIIKIHJGIIJJLHSJRHJJOCBCQIGEHEHHJILKSHHDFDESNB>>>?AEPHGEEB?><<;@>=<<<=<>??@A@?@BA?@><<=<=???@@:642103/.,))(&%%$$$%%&&%&'''),,,.555576-----())+78;??>>>>AAAABBCCEFFECC<-,,,,046789:55444443013322,,*''()))))*+*))'$$$%'+-02666)))))22+**%%%$$$$%-,,--,+643231//+)***)'(,5;>ADFGBFDDCCCBBCDCDDGHGHGKMEBA@ACB@EDDEE@AACDDA???@@@<;;;<=;;;;<@@?==:89;::3222/--@?@DCBAABAAABFFDAFEHDDB@?:7762223434444=>AAA>9999:<<==<==?@@ABBABBCCCKI<8889A@@@@@BBCDFEIFFGDBFFOSSOEGFECDGJGEDGFFDEB==CDGLIGBCEB=>:67::>?AGGFCCCBBHJ@FG@<:980001(((((7779;;988889:99:;;=><==<<8..+**)**,,,--->???ACBAA@;9999<?:9888755=<>>>>@AABAA@BC;;=44@BCDBCDCC@???@DDDAABABB==;
@1353_2WVZPS_2
GGAATGTTCACAAATCATAGGCTTTTATTCACCTTACAACATTCATAAATATCGTTATCGTGCTACTGGCGATACAAGTCTGAGCAATGGTTAGCAACTCCACGCTTCTTGCACCAATTTTCCGAAGAAAATCCAAAACCAGATGGGAATTAATTTTTACCCACAGACCTCACCCACCTTTTTCAAGGCACAATCATTCAGATAGAAAAACATAATATTTACCTATAATACTTGTTTTACTCATTTGATTCCTCTTGGGCTACTATCGAATTCAACTTATCTTATAGTCATGTTTCCACGACATCATGAGGAACTAACTTATTTGGTATTACCAAGGGCTTATACAAGTTACCAATTTGTATATCTTCTTTTGGTTTCTTTTTATCCTTTCGAGATAAAAGAAACCAAGAAGATATACAAATTGGTAACTTGTATAAGCCCTTGGTAATACCAAATAAGTTAGTTCCTCATGATGTCGTGGAAACATGACTATAAGATAAGTTGAATTCGATAGTAGCCCAAGAGGAATCAAATGAGTAAAACAAGTATTATAGGTAAATATTATGTTTTTCTATCTGAATGATTGTGCTTTGAAAAAGGTGGGTGAGGTCTGTGGGTAAAAATTAATTCCCATCTGGTTTTGGATTTTCTTCGGAAAATTGGTGCAAGAAGCGTGGAGTTGCTAACCATTGCTCAGACTTGTATCGCCAGTAGCACGATAACGATATTTATGAATGTTGTAAGGTGAATAAAAGCCTATGATTTGTGAACATTCCA
+
EEGSOOSKNJOSJMOKQJKQLILSJJSOKSOSIMJEFGGJOONISOKMSMNSSLSMLMKJIHJKLJMKSILKKIMLLIL>>===SJSJKJLIKHKKJSKLQNSKFFEEEJJLNHSHPOSSKLOPSNHLFHJSPMFJKMQMSJSSSNSPMSLKQSPMLLJSIIDKLIEFGJ888888;A11A@@AFHGEHSHJIPLSSSSJJOIHBFFSSMMNOPSKQSMSOSSQRLSSSMJOOSEGIGHOSMKMH43335BCDBCB>>BCSKGIJSGEFEDLHOOSROKKKLMHGHIJLIQKSMSSMOPNLIONRLJOKSSSNMSMPMOLH****+LNPLSIHNMJMMHPJIIONSMNSSKSORIIKOSSLRLSKIRE76-+()++.+---.<<AECDFICLLLHKGOPIHB<;75,,,+*(*26768BDIHMIELFIRKKLJIPIIIIGHPIKIIFFGEFGEGI@FIDIEIIHIIEHFGHDDDEDEABAABCBA?>9511123@BBDMJGGJDDDCCDCBBCEGH@GEGCCDFFB@?@>66666BA@@ACC?/---+,,,,3::::;=>??????DGIJPFD><<<<;:981//-,,+&&&&'/78;AAA???>==;8876674454=>>@DCECEDFFHHDFDEFHIJKLFGDDDEIEED<<<<<===<=>>??;=;:;3,,+*+++)(&&(-,**)''((,**+-.2/,,,./544335//../0458>AABB@AABBBBBBCBDEDDAACCDBCEFDFGJFEGFCC@?>@???>====B@>?=
@1354_2WVZPS_2
GGAATGTTCACAAATCATAGGCTTTTATTCACCTTACAACATTCATAAATATCGTTATCGTGCTACTGGCGATACAAGTCTGAGCAATGGTTAGCAACTCCACGCTTCTTGCACCATTTCCGAAGAAAATCCAAAACCAGATGGGAATTAATTTTTACCCACGACCTCACCCACCTTTTTCAAGGCACAATCATTCAGATAGAAAAACATAATATTTACCTATAATACTTGTTTTACTTCATTTGATTCCTCTTGGGCTACTCGAATTCAACTTATCTTATAGTCATGTTTCCACGACATAGTGAGGAACTAACTTATTTGGTATTACCAAGGGCTTATACAAGTTACCAATTTGTATATCTTCTTGGTTTCTTTTTATCCTTTCGAGATAGTTTAACTTCTATTGCGTTAGCGATAAGTCTTTCACACTACGTCTACTTATAAACTTGCACATCAGTTGAACTGTAAGATATTATTATATCTCTACTAACTCATCCTTCTTTACGGGTGACTTACCCAGTCATTATAGATTTTGTAGTAATTGTACTTAATTAAATGTATCCATTTAATCTTTCCTTCACATAACTCCTTTTGAGAGCACAACTAATTCCTTGCACTGTTGATTAGACAGTCATACACAAGGCTATGTCTATAAACATTCCCCCCCCCCCCCCCCCCCCCCCCGGAATGTTTATAAACATTCCGGGGGGGGGGGGGGGGGGGGGGGAATGTTTATAGACATAGCCTTGTGTATGACTGTCTAATCAACAGTGCAAGGAATTAGTTGTGCTCTCAAAAGGAGTTATGTGAAGGAAAGATTAAATGGATACATTTAATTAAGTACAATTACTACAAAATCTATAATGACTGGGTAAGTCACCCGTAAGAAGGATGAGTTAGTAGAGATATAATAATATCTTACAGTTCAACTGATGTAGAGTTTATAAGTAGACGTAGTGTGAAAGACTTATCGCTAACGCAATAGACGTTATCTCAAAAAGGATAAAAGAAACCAAGAAGATACAAATTGGTAACTTGTATAAGCCCTTCAAATCCAAATAGTTGGTTCCTCATGATGTCGTGGAAACATGACTATAAGATAAGTTGAATTCAATAGTAGCCCAAGAGGAATCAAATGAGTAAAACAAGTATTATAGGTAAATATTATGTTTTTTCTATCTGAATGATTGTGCCTTGAAAAAGGTGGGTGAGGTCTGTGGTTAAAAATTAATCCCCATCTGGTTTTGATTTTCTTTTCGGAAGATTCATCAAGCGTGGAGTTGCTAACCATTGCTGACTTGTATCGCCAGTAGCACGATAACGATATTTATGAATGTTGTAAGGTGAATAAAAGCCTATGATTTGTGAACATTCCA
+
HJIKOOILOLSKSMNPKH8667:DDNIJMJKSMSILJHKHKLIFIGHLKJSJKOJJJPHLILJNLSSSLIKJLMSLSSSRSSSJSHJHNMSMSSKMILSLIIIGKIIDHIFEEE,)&&));::;<FGHE?DEABBCGIKKOOKOEDSED4333331-,+,+,'''(22447613?>>CCFGDEDDGFEFKKILQKLGHFFCBEEGFHGRMHMJJLLKSKNGFHDECBBDCA???:5432(()1/)(*'&&&'(('')'(---''&))*---..0**))),,/79?BGFJHIIJEB**)))+****+8EGGORKIJDDDDDJHKF>>>>>SJHIOIJKIOKNMOJSLGKKHNKKKLSSHHGHHH>=8322241410001:>?>?>520/..*''&&((*)))),78::BEEFGGHKIHGGICDHHERHLMSISJHOIPSJPKHJINSKKJSKIKQLSQSSRKSKSSLOSJIJKOMNJOSSHFBF?:0/.+,,-(*-///3*))((.;<:::=;;:::<A;HEGHIHNIMHNOOMSSSLLKKNNJKSMKGHEGJLIIJJIJJMKFFDEJHIOJMHIMOHJGIFKKJILNIIISJNNSSKMSSLNLLSKSHSJNMLOLPKSIPMNPKLNHHIHINLHGIIKJHKHIGFDFCFDCCBEEDE==6,*+0-.038;>@CDDDBB@?@ACC?:::77)))()3354-++''&&),.12347<ABBCDEEHLME?A<<=BCB@ACDEFGGGIHHIIGNIQGFHLILJQGHA@=4,++++++++89@CHGGDCA@@@?=97600000:>==<<<;;<<::989;B:;;:8;<9>FHGEHBBBA>??>;:989;<@EHFBBBBBDEA<GCBA:9:ACCEEGFDCA@@?=9<7000/02/0---%%%%((()'''&'*-25679;<<===>?@BBA?=<;98521/.*))()*/./9<<=@BCEBD;;;::<ACB?CA?;789?>>?@?====?ACCA@AA@DA@:;;::9<><;8<@AFEJFB?8888310/)).01/;==<;=>;:974100/01-++)&&%%&)))'&(***)(((&))*./578996444466667778888744100324442100/+''''((),-//,,,,,-2:;;;<==<=<==>?A@??@????>=>===>>>4420)(&&()/5<;877:=>>?@AA?@@=<91----9;;;:92*(&%&))'%&&(*-/('(((8;;;99:;<?@97/.***+,*'&&'*02333.+5889:7751+*$$$%%&''123223343336765445))))445677BCCBC@;:;:::;;=ADCCC@ACCDGACDBBCCDBA@A@@@?ACADEEGDCC@@=;;;:::9886455346
@1355_2WVZPS_2
GGAATGTTTATAGACATAGCCTTGTGTATGACTGTCTAATCAACAGTGCAAGGATGACTATATCAAAAGGAGTTATGTGAAGGAAAGATTAAATGGATACATTTAATTAAGTACAATTACTACAAAATCTATAATGACTGGGTAAGTCACCCAGTAAGAAGGATGAGTTAGTAGAGATATAATAATATCTTACAGTTCAACTGATGTGCAAGTTTATAAGTAGACGTAGTGTGAAAGACTTATCGCTAACGCAATAGACGTTATCTCGAAAGGATAAAAGAAACCAAGAAGATATACAAATTGGTAACTTGTATAAGCCCTTGGTAATACCAAATAAGTTAGTTCCTCATGATGTCGTGGAAACATGACTATAAGATAAATTACAAAATAGATAGTAGCCCAAGAGGAATCAAATGAGTAAAACAAGTATTATAGGTAAATATTATGTTTTTCTATCTGAATGATTGTGCCTTGAAAAAGGTGGGTGAGGTCTGTGGGTAAAAATTAATTCCCATCTGGTTTTGGATTTTCTTCGGAAAATTGGTGCAAGAAGCGTGGAGTTGCTAACCATTGCTCAGACTTGTATCGCCAGTAGCACGATAACGATATTTATGAATGTTGTAAGGTGAATAAAAGCCTATGATTTGTGAACATTCCA
+
DDEKSPINJHHLJPMNSKJSMJDBACDFIHNHGNJLMHKKHEGFEFFFBD:;0+)))(((((//00DDFIIIFGHJJKMIQKJISRLRJM99999NGHGMIOSLMSSRNIMKIPIJSJGFFKGHSONSJMLIIIJIPILHFFC7,+++,-<2(&''(-..667:8888865788::;BFFJKNMKLLGECD==EEEF?>>=?OHMLMLSGJISKJLOMGMLLPOLILIISOLSJNKBB>AADDBCCEEGFFFJFNKMNIKKIINJLSLGJMMSSLSKSKJIJPEEDEIKJHLSLJPQJIGCFSHMNH>>>>>SOILKJROPNILOSISNISRSSSSKSJLIJLH<9:.---.2976568:BDEF>>///889.-,,,+*'%%%%%''3020000/0156667BGGKNJMSIOSLIIIGLGIIKSQSLIISJSOSOJJPSRSNSLLOSMKSKS;5555SIHIRSINKPLOJHINFDEFNKJHGEF<9:LGMSFG00099:EEHNSNOPSSPHGFFHIGNMJIJKBCBBCJD?A@?AEOMGFGGA@@>=;9<AIGIHHKPSSKOOHKSJKICHHFEG<6679:100001?@@BDDCNNJMJMKJSQGIEFKPSMKILSJJSLOLLJFGHGHIIHPJKNILQPJKJKNNSSGBCA100..1
@1356_2WVZPS_2
GGAATGTTCACAAATCATAGGCTTTTATTCACCTTACAACATTCATAAATATCGTTATCGTGCTACTGGCGATACAAGTCTGAGCAATGGTTAGCAACTCCACGCTTCTTGCACCAATTTTCCGAAGAAAATCCAAAACCAGATCGAAATCATTCCACAGACCTCACCCACCTTTTTCAAGGCACAATCATTCAGATAGAAAAACATAATATTTACCTATAATACTTGTTTTACTCATTTGATTCCTCTTGGGCTACTATCGAATTCAACTTATCTTATAGTCATGTTTCCACGACATCATGAGGAACTAACTTATTTGGTATTACCAAGGGCTTATACAAGTTACCAATTTGTATATCTTCTTGGTTTCTTTTATCCTTTCGAGATAACGTCTATTGCGTTAGCGATAAGTCTTTCACACTACGTCTACTTATAAACTTGCACATCAGTTGAACTGTAAGATATTATTATATCTCTACTAACTCATCCTTCTTACGGGTGACTTACCCAGTCATTATAGATTTTGTAGTAATTGTACTTAATTAAATGTATCCATTTAATCTTTCCTTCACATAACTCCTTTTGAGAGCACAACTAATTCCTTGCACTGTTGATTAGACAGTCATACACAAGGCTATGTCTATAAACATTCCA
+
KIJISSPSRMSKQLKKIRKIHHLSKSIPSSMGIIGA><<<>@B@@EFJKILNKIMJIIKLHIJILLPKSI44444CCBDCDGIIPIJSIJJNFFJHGGOINGMGCE?6*))*:CEDDEJHDFQKISHMQGJFIPOJSNSC>A=<3,(())&''&%&%&0,,-.4666BD<DEHGSSOPSSGHHSKLKHGKSSNLMKQMMLPSSSSKLKSLLKKSSSSHKHNGJMGKHLLOSSSSHSNGKOKSOSIPIJSHAAFFC000/311155BGGGLKIGJJSJIHIGFKLSSSPQFI@?GGEFNLPSJMMIJQOSNQLMNRNRSQSLKPKMSMISRIPSNNSMKQOIKSKKKSSKQSSLHMSJQGF?91111<<>@C41@6AFLJGB54444>?BCBFEFHONNPISEKKMJNSKKKLNKSSOKOSLNLKNKJHLLSIMSLLSNSISKNSLLMLKKKLRSSSPNLLLSQOKNMQLLSPJLSQKHMSMMSKLPHQNKLMLLFGBBBGJGKHHHILOKISSOOLSSKHLLILSPMLPSJKLPLSKIHGKGSNSMLSQNJMIGHHGCACFSONSGF?=556GIEGGLISKQSSRMSPSMOKLHKHLQISLKMMSIISNMSLSJSQPNPLLJLMKPJJPJHHLHIJGKILKHHJLGGIJHNKSL
@1357_2WVZPS_2
GGAATGTTCACAAATCATAGGCTTTTATTCACCTTACAACATCATAAATATCGTTATCGTGCTACTGGCGATACAAGTCTGAGCAATGGTTAGCAACTCCACGCTTCTTGCACCAATTTTCCGAAGAGAATCCAAAACCAGATGGGAATTAATTTTTACCCACAGACCTCACCCACCTTTTTCAAGGCACAATCATTCAGATAGAAAAACATAATATTTACCTATAATACTTGTTTTACTCATTTGATTCCTCTTGGGCTACTATCGAATTCAACTTATCTTATAGTCATGTTTCCACGACATCATGAGGAACTAACTTATTTGGTATTACCAAGGGCTTATACAAGTTACCAATTTGTATATCTTCTTGGTTTCTTTTATCCTTTCGAGATAACGTCTATTGCGTTAGCGATAAGTCTTTCACACTACGTCTACTTATAAACTTGCACATCAGTTGAACTGTAAGATATTATTATATCTCTACTAACTCATCCTTCTTACGGGTGACTTACCCAGTCATTATAGATTTTGTAGTAATTGTACTTAATTAAATGTATCCATTTAATTAAGTACAATTACTACAAAATCTATAATGACTGGGTTAGTCACCCGTAAGAAGGATGAGTTAGTAGATATAATAATATCTTACAGTTCAACTGATGTGCAAGTTTATAAGTATACGTAGTGTGAAAGACTTATCGCTAACGCAATAGACGTTATCTCAAAGGATAAAAGAAACCAAGAAGATATACAAATTGGTAACTTGTATAAGCCCTTGGTAATACCAAATAAGTTAGTTCCTCATGATGTCGTGGAAACATGACTATAAGATAAGTTGAATTCGATAGTAGCCCAAGAGGAATCAAATGAGTAAAACAAGTATTATAGGTAAATATTATGCTTTTCTATCTGAATGATTGTGCCTTGAAAAAGGTGGGTGAGGTCTGTGGGTAAAAATTAATTCCCATCTGGTTTTGGATTCTCTTCGGAAAATTGGTGCAAGAAGCGTGGAGTTGCTAACCATTGCTCAGACTTGTATCGCCAGTAGCACGATAACGATATTTATGAATATTGTAAGGTGAATAAAAGCCTATGATTTGTGAACATTCCA
+
PISKIJPMKMOOLOKOKSNNNJKSLKKFIHHDC?>65*((%%%%&:BEIHSJKJJKQMSKROSNMKLSLINIIJNRKSPIKISSPIKNRMSSSKSJQSSKKJLHII656..JSMJGHJMDSKJENSSSSISKHESJLRLSJKLFJHFNLMPLIMJKLCEHF@DEDCEEKLJIKLJKQNLSSQSKSKRLLSSSKKMOGIIOJKBAFCMIIJSSSSSSIHIDEKOMSMOHJJMKJSQSLOSSNOSLQLSJSSNSSOLLMOSJSPMKJSKMKHHIIJKSLORSJSSIJLMKSKPSMPKSSSLSSJOSSMIIMINILMNMSPHGFHEILSMNOSJSSNLPKOSSLSPSSLSQKSSMSNNSNMMNSMSSSJN?>33<<F<DDEE?KKQFFSEFKSNSPSSKOINJLKLLSLSJOSNJSKSJHJSRGEFFFRMOOSSSQLJOPLIJMMLMOJPKPNPSJJPSMSSSSMMOSNNQIIKSLSPILHSSGEDFGQNKSNSHJKONJNRKLKSPPNLSPMJHMRQOPSPRKJSHKIGLNNKSJISGHSJSNJIKKHILJJSKJLGGIJDDEFE@AB>@977642334@>===<@ABB@?>=<<:96465567200//012.&''')2355:>;:877...,.-.A@@@@@?@@ABCGEHFEEDCBEDEEDBA@@@<<<;;9651/,,*('&&&*478:=BFHFF=??<<@BBBCBCBB@?BAA@>954-,+)'$$$%$%%'*+*(48:::97640--/33999::9;BACDHFFFDEGGFDDDGJJOHFDBBD@CDBCHFIGEEFBCFFEFCBDBCDFJDD?=>>@DBABABBDDCDCDPIIIHDGDDDCCCCBBBABFFAEEE=;;;>=<=>:////,....357;:99989875333322/.,)&$$%$%%%.58878;<==?ABBBBCDCDDC:99::EEDAAEEEDBCCCEFGFFHGEEAFHIHR<:;<32911@BCFGFGFBDBBABBAABAACDCFGNI@??<:84456;4221111..--.*+++++,++0/-.///666667=====?:8975//0/-.-/346;<>?=>==>?@AA<;;::212101112488888;>=???ABBADEDBEB
@1358_2WVZPS_2
GGAATGTTCACAAATCATAGGCTTTTATTCACCTTACAACATTCATTAAATATGGTATCGTGCTACTGGCGATACAAGTCTGAGCAATGGTTAGCAACTTTTAGTGCTTCTTGCACCAATTTTCCGAAGAAAATCCAAAACCAGATGGGAATTGATTTTTTACCCCACAGACCTCACCCACCTTTTTTGAGAGACAATCATTCAGATAAGAAAAACATAATATTTACCTATAATACTTGTTTTACTCATTTGATGCCTCTTGGGCTACTGTCGATTCAACTTCTGTTCTAGTCATGTTTCCACGACATCATGAGGAACTAACTTATTTGGTATTACCAAGGGCTTATACAAGTTACCAATTTGTATATCTTCTTGGTTTCTTTTATCCTTTCGAGATAACGTCTATTGCGTTAGCGATAAGTCTTTTCACACTACGTCTACTTATAAAGTTGCACATCAGTTGAACTGTAAGATATTATTATATCTCTACTAACTCCATTCCTTCTTACGAGTAGTTACCAGTCATTATAAATTATAATAATAATACTAATTTTCGATCTTATCCATTTAATCTTTTCCTTTTCACATAACTCCTTTTGAGAGCACAACTAATTCCTTGCACTGTTAATTCAGCAAACATACACAAGGCTATGTACATAAACATTTCC
+
CGGIHLISJLLKSNMNNIDBBBCFEFCEFCCIGFDCC>?>=?85576-,,.-.&%&$$$%%%&BDDEEHFCCBBCEEDE8;9::>444.--,*))'''())(&(****1+++()(**(''((10578ADDDCCAAA>=???==7774454GCC(((((?<;;;;=5+AA?>???>>?GLBDA8,':9=/('&'&''())*,+'',//0/+++01CHDCCCCA??>5444443438;<10/////34323,)(-0&&&''885598;555(''')''(..-,+'(&%%$%+,,@BEHILHFKBBGGGHGJIC6665255CBCEIF@?@=67ICA@@@BBCGIKNIHIMIHFB@<<;;HFFFHIA?>>:;=><:8;-0668....82:;;<<0((///3=>>4444477777<>===555,*'''*,/,(2=977+)+100000;;<@EB32222776711000..///CEFGDEJGGIIIJHHGEBA98+******,/((())*1++,+,,'''&&&&%%)(*1,++,+,-((''%%'''()/.,+*+--/1311+('&&&*%&$++12/*+1----1.31.,('*1120111/0000:1=?FEGEF@AACCJJOLJKMKKJMGEEC22,,-++*''''&())+//3466C=<<<......:<;;8.)*
@1359_2WVZPS_2
TCATAAATATCGTTATCGTGCTACTGGCGATACAAGTCTGAGCAATGGTTAGCAACTCCACGCTTCTTGCACCAATTTTCCGAAGAAAATCCAAAACCAGATGGGAATTAATTTTTATCACAGACCTCACCCACCTTTTTCAAGGCACAATCATTCAGATAGAAAAACATAATATTTACCTATAATACTTGTTTTACTCATTGAATTCCTCTTGGGCTACTATCGAATTCAACTTATCTTATAGTCATGTTTCCACGACATCATGAGGAACTAACTTATTTGGTATTACCAAGGGCTTATACAAGTTACCAATTTGTATATCTTCTTGGTTTCTTTTTATCCTTTCGAGATAACGTCTATTGCGTTAACAATCGTCTTTCTTCACACTACGTCTACTTATAAACTTGCACATCAGTTGAACTGTAAGATATTATTATATCTTACAGTTCAACTGATGTGCAAGTTTATAAGTAGACGTAGTGTGAAAGACTTATCGCTAACGCAATAGACGTTATCTCGAAAGGATAAAAGAAACCAAGAAGATATACAAATTGGTAATAATTTGTATAAGCCCTTGGTGATACCGAATAAGTTAGTTCCTCATGATGTCGTGGAAACATGACTATAAGATAAGTTGAATTCGATAGTAGCCGAGAGGAAGAAACAAGTATTATAGGTAAATATTATGTTTTTCTATCTGAATGATTGTGCCTTGAAAAAGGTAGGTGAGGTCTGTGAGTAAAAATTAATTTCCATCTGGTTTTGGATTTTCTTCGGAAAATTGTGCAAGACGTGGAGTTGCTAACCATTGCTCCAGATTATCACCAGTAGCACGATAACGATATTTATGAA
+
RKJQMKNSSSJJGHGKLKNKMKMKHLQOIMIJLLOIKJHIKLONJSILMRKLMPPLOMOPORPSSKPSSPOMKJISLSJSNJIGMMPJSSLIGKINJIFHHHHGECED>;:;9:?9*))-.699:;?AIGIIFNNPKLLKSOKMOQSSIQKLHLKNNSOKLGGJMSPKNKIMPKMKSMNLQNQNMMHONSQMQSSJEH=;87*()((()2,+*((*:=IHHLKJHLPISIHKHLKJJJKIHHSGKJLPJJQOLNIMKSSLMJJKJLNPOSMSRNIJIF65555MNISKSNPOSKLJNSRSIMMOPKKJSLSOSJSSKLSSJBABCGI++++0-1,++**9DHKLSMKLRKIJLMHLHNHKMDC;77+''&&'&&'&&''&+,,-=FIIIIJLGNSPROJIJIIGFFFEISOJ?=<<<=@BABKOKNJRSPKJISMNOKNFDEEEGJNL76666699@ABCDEBBDBAA@?=>>@>???940..1236./..,))+<@@@@?ABAAECDFCBBBADAB@76666AB@==>?BDFIBB?<<=:79;;<><;<@@=1+***(&$$$(+-2225433667679++++,1,,--.8889?@A???A@BA<<<<<>54445>>=>AAAABBA@ABCCCB@AABDAA@?:9989>=986///-)(%&%&')(+044556::<<;::;<=@AA@ABCDIHLHDA@>>=?DDC@A@>>=<;:52.-+(((()(()('*...0678<@?@?>?@DDD=<<;,)7));<=EDGIIFCA@?@@<?>6333697850,,+))))&&&&//121)(((*.22584220.(((((())*))('''''(**.//1::;<<=@ABEBB@
@1360_2WVZPS_2
GGAATGTTCACAAATCATAGGCTTTTATTCACCTTACAACATTCATAAATATCGTTATCGTGCTACTGGTGATACAAGTCTGAGCAATGGTTAGCAACTCCACGCTTCTTGCACCAATTTTCCGAAGAAAATCCAAAACCAGATGGGAATTAATTTTTACCCACAGACCTCACCCACCTTTTTCAAGGCACAATCATTCAGATAAGAAAAACATAATATTTACCTATAATACTTGTTTTACTCATTTGATTCCTCTTGGGCTACTATCAGAATTCAACTTATCTTATAGTCATGTTTCCACGACATCATGAGGAACTAACTTATTTGGTATTCCAAGGGCTTATACAAGTTCATATCTTCTTGGTTTCTTTTTATCCTTTCGAGATAACGTCTATTGCGTTAGCGATAAGTCTTTCACACTACGTCTACTTATAAACTTGCACATCAGTTGAACTGTAAGATATTATTATATCTCTACTAACTCATCCTTCTTACGGGTGACTTACCCAGTCATTATAGGTTTTGTAGTAATTGTACTTAATTAAATGTATCCATTTAATCTTTCCTTCACATAACTCCTTTTGAGAGCACAACTAATTCCTTGCACTGTTGATTAGACAGTCATACACAAGGCTATGTCTATAAACATTCCA
+
EHHSLMHI=777?>9FCDEDEIIGISFSPMDCBA9534778:=?:@DKHGMSGEDDDG<8889@<<;6558=>=CFAAA?><??ADDDEIFDEDFSLLPJNJIKLMHHDDCKHGBEBDBLMKSFDFEE:('''.348;?CBDDDCFROKSRLJFLSMJJNLG>FECA?@?=>?IHFIGDABD@433334>?GHLGFLHFEIHGD5-,1<=GHSKKSLNSRSIMKSLLIGFH;;;;;IJHIKKFHFOIKOLJJGGGH<5568;JGGEC50,,,-7?@AFIJIJIHOJQJSNLIRKMHMHC;:43335112224LHGGIGGIKRHFKG===;<A32225AFDEHIC@<;976*('''(*43)):..//1365443.///<=:55:;<DGLJJLLJGSLSSIE=:;D.-.-,(()111-6BELHFICDDGKJLLMHOSKRSKRNGHGIGC;;;;<GHIJKKGKHKGHLSIKJICCCFB@)((((=CBECCFJJHGNBB3335EEDDECCAD;;B@BABCSFGJILPIII5555;OPLOHGGHFFFFAA?@;;99*****HDIJIHLK>?:7113ADDD=====HH:7888DGLMGIHKMLKMQMJNKSSPPIOLMCDFAABA@ASA@@AACLFIHSLJHSHNIJLSHJIHFGE?@F
@1361_2WVZPS_2
CAAATCATAGGCTTTTATTCACCTTACAACATTCATAAATATCGTTATCGTGCTACTGGCGATACAAGTCTGAGCAATGGTTAGCAACTCCACGCTTCTTGCACCAATTTTCCGAAGAAAATCCAAAACCAGATGGGAATTAATTTTTACCCACAGACCCTCATCCACCTTTTTCAAGGCACAATCATTCAGATAGAAAAACATAATATTTACCTATAATACTTGTTTTACTCATTTGAATGATTGTGCCTTGAAAAAAGGGTGGGCTGTCTGTGGGTAAAAATTAATTCCCATCTGGTTTTGGATTTTCTTCGGAAGACTCAGACTTGTATCGCCAGTAGCACGATAACGATATTTATGAATGTTGTAAGGTGAATAAAAGCCTATGATTTGA
+
IPSNKOJSJSLMNNSMMSLOSLQJKLKHKIKISLKPKMLPNPOJKJRSJMKIKLOSNSSMMSKOSSJMSKSNSJSJKQKPMPIHSPSONLSSJNKJOLISIJSSHFIIGOC?@223FSLSJSOSJSNLLKPJKLHSRJSMILHFHRSSCACDB@<65671*()))*++<@BDHOPHGFHHFKHGGHIHKJKJKIGSKJKJIJLFKIGIHIOKSIKRJRGJEFIJINNKLOLOIEFGIIIJKJIFFFPFEDDGB;69=::63-()))$$$$%&'()*3'3456BBAA@BB>>>:<ECDBECGEDFBBBDC??>5332.)(%$$$'*+,224555887779:=@?><===@A@AA@BCCBCB@@A>?@@@??@AA/////ADADDCBA@9999;?>
@1362_2WVZPS_2
GGAATGTTCACAAATCATAGGCTTTTATTCACCTTACAACATTCATAAATATCGTTATCGTGCTACTGGCGATACAAGTCTGAGCAATGGTTAGCAACTCCACGCTTCTTGCACCAATTTTCCGAAGAAAATCCAAAACCAGATGGGAATTAATTTTTACCCACAGACCTCACCCACCTTTTTCAAGGCACAATCATTCAGATAGAAAAACATAATATTTACCTATAATACTTGTTTTACTCATTTGATTCCTCTTGGGCTACTATCGAATTCAACTTATCTTATAGTCATGTTTCCACGACATCATGAGGAACTAACTTATTTGGTATTACCAAGGGCTTATACAAGTTACCAATTTGTATATCTTCTTGGTTTCTTTTATCCTTTCGAGATAACGTCTATTGCGTTAGCGATAAGTCTTTCACACTACGTCTACTTATAAACTTGCACATCAGTTGAACTGTAAGATATTATTATATCTCTACTAACTCATCCTTCTTACGGGTGACTTACCCAGTCATTATAGATTTTGTAGTAATTGTACTTAATTAAATGTATCCATTTAATCTTTCCTTCACATAACTCCTTTTGAGAGCACAACTAATTCCTTGCACTGTTGATTAGACAGTCATACACAAGGCTATGTCTATAAACATTTCA
+
GCIFFHJHGHGIHNHMJJLJLJGKJNSLMSNSRNJIHKHKJSMRNLMPPJNIKMLPILLSHKKINSNMSJHJMILKJJNNHGRJJKJSJMQLIMIJSPNMSRSKQNJMLSRSISIJHIKLKNLHIKMNSQOSNKNIMSJLOKOILSSLOSMSKLLEQRJHKIDRJLHMJJNKPLQKKMILSRQSSSPMSLNKSPKNJMSLLLHINOKJSMSNNMNGMLSNJSSKLJPOLKKOKJSPKKNKKKJOJQJEIEHHIKOKJNNOHILMJJJMHKHJIHGJLMLKKPLPSLLLJIKJKKSMQJKHIIHHLONOMLOKNSOLIHHSNPONQLSSSSQNJSRJLJLSSPJQLKPKSPMRGMJSPSKNMSMSOPSSJSJNKNMIFFMIFMPSILSIFDAGJPRSKSJLLNLMMKOAA@A;++(((((1243=EFIIJNIKJNMOPHKIIINLRSQSNSOKKJJLQLPMLLOSIKSNMNKLKNSKJNINPOILOKPMLSIMSLLJKLISJOILIIOJNISJILJMMLMOSIPSKKSLLSSLSOSOLNHSKSISJJKMSNIHOKPHKILSIMNIJJKJKPKMKJJMKSLHJIROSQOQSSLSMJSKKPNISNNKPJOONSRPKSSNSNLSPNLIHFGHJPLIMLLJIIMJOHHIHGHGHIFHKHIEH==<
@1363_2WVZPS_2
GGAATGTTCACAAATCATAGGCTTTTATTCACCTTACAACATTCATAAATATCGTTATCGTGCTACTGGCGATACAAGTCTGAGCAATGGTTAGCAACTCCACGCTTCTTGCACCAATTTTCCGAAGAAAATCCAAAACCAGATGGGAATTAATTTTTACCCACAGACCTCACCCACCTTTTTCAAGGCACAATCATTCAGATAGAAAAACATAATATTTACCTATAATACTTGTTTTACTCATTTGATTCCTCTTGGGCTACTATCGAATTCAACTTATCTTATAGTCATGTTTCCACGACATCATGAGGAACTAACTTATTTGGTATTACCAAGGGCTTATACAAGTTACCAATTTGTATATCTTCTTGGTTTCTTTTATCCTTTCGAGATAACGTCTATTGCGTTAGCGATAAGTCTTTCACACTACGTCTACTTATAAACTTGCACATCAGTTGAACTGTAAGATATTATTATATCTCTACTAACTCATCCTTCTTACGGGTGACTTACCCAGTCATTATAGATTTTGTAGTAATTGTACTTAATTAAATGTATCCATTTAATCTTTCCTTCACATAACTCCTTTTGAGAGCACAACTAATTCCTTGCACTGTTGATTAGACAGTGCAAGGAATTAGTTGTGCTCTCAAAAGGAGTTATGTGAAGGAAAGATTAAATGGATACATTTAATTAAGTACAATTACTACAAAATCTATAATGACTGGGTAAGTCACCCGTAAGAAGGATGAGTTAGTAGAGATATAATAATATCTTACAGTTCAACTGATGTGCAAGTTTATAAGTAGACGTAGTGTGAAAGACTTATCGCTAACGCAATAGACGTTATCTCGAAAGGATAAAAGAAACCAAGAAGATATACAAATTGGTAACTTGTATAAGCCCTTGGTAATACCAAATAAGTTAGTTCCTCATGATGTCGTGGAAACATGACTATAAGTTGAATTCGATAGTAGCCCAAGAGGAATCAAATGAGTAAAACAAGTATTATAGGTAAATATTATGTTTTTCTATCTGAATGATTGTGCCTTGAAAAAGGTGGGTGAGGTCTGTGGGTAAAAATTAATTCCCATCTGGTTTTGGATTTTCTTCGGAAATTTGGTACAAGAAGCGTGGAGTTGCTAACCATTGCTCAGACTTGTATCGCCAGTAGCACGATAACGATATTTATGAATGTTGTAAGGTGAATAAAAGCCTAGTGATTTGTGAACGTCC
+
MJOKKNMLKJKKMOAMISLQLSSLQMPSNMNKRSOIQKOIRJNSLPSOSSPPSPRMIIMPJKMSSOJLSSLMMIPJMSSSQOKOJLSSSSJJJSPKNLSKJKSE==>=>D45JKF<<<<?HFJFEEFNRLQPMMMMKSOQSSMSMSKMLRLPMSOMSSISSKPKSHLROJNKMSLPSKMNSSSSLOSNSLNNSSSMSNLNQLNPLLJOMNOSKSOQJSSJSOSNNLMLPOKNKKNOSOSKMSQRMMRLLNILKLNLFGNSOSLOLLLSSMKJHNMSPSMSQJSLJMOJNLKOMJSSSSLIKJPSLSMSJNOSNJJLINPKSQKIJPPLJJQNOLKLSMSSSLKSPQNSNSSPQMSIMLQIOPSMKSSSPK9989=455553AABOSKIHHIISKSKIJKSOSJSSMLLKSSKSSMMMRSHDEELSKMPOSKHKGPINOOSOIPSOSJHNOLPIJPNOKSOLKSSJSKPMLISQSNSSOPOJJJISMJIOIQSOKQOSQMLOLKJJJOHSLLLMMNLKMSSJKLHKGIGHGBBBAAADKJIJSIEJHHPKOIKNIKIOKOIJMRMSLPNSSRMN@AILMLKIMOJSMJJKKIMLJKKMLINNHJSKSMSMSMMKSLLOSKLSSIKKOGFHGL>===>NKDIGFFHINNPKSNHJHC@JDC????@FEGFFECJPLKFEBAAABEDGGHIHHLDMJJDC?>=>55555??>?@HGFHFCBB@ACDEBA>=;>>@>AACCBA>?;:97778BD6666699965530/11++++.==>??@AAB?<;88878889;=::21122:78ABBBBCCB@A>>>>>@BCIPIGEC>?@DDDEEEGDECCAA@?>>A*****)*@@DFHFDDDEJHJHDB?>:8656@????@BGGIEHC>=;;9876668;=?B@BCCAAAAADABFGIIMGDEDDKHHEFFEFDBDFCB@?>>>A@??>>>?A@@@>==>ADFJEA>=>>@CB>?BBABCABDEFGDCDEF@?<:7664/-,+*))*+,789;;<=>AABABDDEPJLJHEGDEBEDEEFGIDFFKGKIB?DJJKGJEDFIDEHJFECHCDCBBAABCDLFIFFDIDFE@@ACAAAA@?;854467...-.?><65640//)('&''+,+,-.<<?>=74521120////555599:?;;;>;88878741///03456>;<<=>EEBD@A>?>??@@??@ABBBBA>?>;9855610-,,--00('''*.,*
@1364_2WVZPS_2
GGGGGGGGGGGGGGAATGTTTATAGACATAGCCTTGTGTATGACTGTCTAATCAACAGTGCAAGGAATTAGTTGTGCTCTCAAAAGGAGTTATGTGAAGGAAAGATTAAATGGATACATTTAATTAAGTACAATTACTACAAAATCTATAATGACTGGGTAAGTCACCCGTAAGAAGGATGAGTTAGTAGAGATATAATAATATCTTACAGTTCAACTGATGTGCAAGTTTATAAGTAGACGTAGTGTGAAAGACTTATCGCTAACGCAATAGACGTTATCTCGAAAGGATAAAAGAAACCAAGAAGATATACAAATTGGTAACTTGTATAAGCCCTTGGTAATACCAAATAAGTTAGTTCCTCATGATGTCGTGGAAACATGACTATAAGATAAGTGAATTCGATAGTAGCCCAAGAGGAATCAAATGAGTAAAACAAGTATTATAGGTAAATATTATGTTTTTCTATCTGAATGATTGTGCCTTGAAAAAGGTGGGTGAGGTCTGTGGGTAAAAATTAATTCCCATCTGGTTTTGGATTTTCCTCGGAAAATTGGTGCAAGAAGCGTGGAGTTGCTAACCATTGCTCAGACTTGTATCGCCAGTAGCACGATAACGATATTTATGAATGTTGTAAGGTGAATAAAAGCCTATGATTTGTGAACATTCCA
+
543BFJMJJKSSSIPAGFJJGFGFKJIKKJNKLNSLLOSKKKSKPMMKIILJKISISLOLJJIFHHKINKKLSIKLKJOLSKPPSRJRJIJIOSMOPJIKHJPNLPMSSLHMJFOINLJIJLKISOKJNJSMNJOJKINLJHIKKKMKMKLIMSPJLJJKOKGPLHNJIENDESOKSIMJKNILJIJKKJLHHKPQJSHQJKSQKJSOSRLINJIJKHIMMLILGKJLJINIIJHHSIIHIHJFHHLHQRQOOSQPKLGKLIFDDFDDGFIEDEECDJHJJMHJMONPMPRFNSHEHLIEHOHJLKSOSMJJMOSPISLIJINNNSSHMLOKSSNSSOONSSLSJMONPMLSSKNKLKSNMLMNOIKILNJMSNMRILMJJOJIIHIHLKNLJKSKRHKGJHJLJLLJNMKHKOONQJNLSSOKJMLIMKGQJNJMSLNPPGFHGIGSQSLJLJPKLKLJGMOSSOSKJSPQISMKSRLKSMJMMSSHHLMMLPJKJIMNPKJLLMLRQSNKOFLSNSSSMMKKLMJKSSRIQSOKKKHJGNILSSJIIOHHIKKAAA?@B;?IIHHJGJIKSOJPSNLIKLIKKKIJLQSJSJNOSSSOHHHJSSLSIJHEFDEGGFGHGNISIIJKKIIOPJPKOSJJHKKSMNJNKLKIJLJJLLJKSLKIHHMJGFG
@1365_2WVZPS_2
GGAATGTTCACAAATCATTGGGTTTTTATTCACCTTACAACATTCATAAATATCGTTATCGTGCTACTGGCGATACAAGTCTGAGCAATGGTTAGCAACTCCACGCTTCTTGCACCAATTTTCCGAAGAAAATTGGTGCAAGAAGCGTGGAGTTGCTAAACCATTGCTCCAACTTGTATCAGCAGCACGATAACGATATTTATGAATGTTGTAAGGTGAATAAAATCCTATGATTTGTGAACATTCCA
+
PHQKKFB@9999FEDDDC/+++-111339::<FNLHFFFEHHGIHJILSQSSPPKSPMSKISJMPSSHKJKDBB><<...--,../0;=DFJIIGFFKMKOSMQJHIHILSRKPJJKHHLLHJJJIHJJKGDDC6/.--,'%%&&'/117633321332,+-////'''&%%%%'****('&%$$$%%&*+12;10000?=899=<==?@ABABAAAAABBBDEDFFDCBBAADCCFEDCB@@A@<<;
@1366_2WVZPS_2
GGAATGTTTATAGACATAGCCTTGTGTATGACTGTCTAATCAACAGTGCAAGGAATTAGTTGTGCTCTCAAAAGGAGTTATGTGAAGGAAAGATTAAATGGATACATTTAATTAAGTACAATTACTACAAAATCTATAATGACTGGGTAAGTCACCCGTCAGAGGATGAGTTAGTAGAGATATAATAATATCTTACAGTTCAACTGATGTGCAAGTTTATAAGTAGACGTAGTGTGAAAGACTTATCGCTAACGCAATAGACGTTATCTCGAAAGGATAAAAGAAACCAAGAAGATATACAAATTGGTAACTTGTATAAGCCCTTGGTAATACCATAAGTTAGTTCCTCATGATGTCGTGGAAACATGACTATAAGATAGTTGAATTCGATAGTAGCCCAAGAGGAATCAAATGAGTAAAACAAGTATTATAGGTAAATATTATGTTTTTCTATCTGAATGATTGTGCCTTGAAAAAGGTGGGTGAGGTCTGTGGGTAAAAATTAATTCCCATCTGGTTTTTGGATTTTTCTTCGGAAATTGGTGCAAGAAGCGTGGAGTTGCTAACCATTGCTCAGA
+
KRSLSSRQSNKKNRJIKLPIHINKSSSMKSSIPLJLMHIHKJLSKOJJSKLLIQIPRLPKHMLGGFDECBDHJKNQMPMKJLJKFC:>D999:DA<=IBCSNPNJLKNSKSONSLSSKJMKRLNKSIHGIFHSLLMSMOLKMLSHKJLJIEFE@BBB2<876658766667<<<CCFDEGIGKIHGISSLJLJLKJLSOSSQQSMLPHOSNKLSRMNQOOHGCEEFIRSSIKJNFBCABCJGC3...5?EFGIIJHGIJHKKLHRLSKLSOSRSSSJMLJRLJLSKRJLSLJOOMLLNMROLIHSQSSLSJSIKNIJJSIHKKPSJSLKNSKPLJLJQONRIMOKSMNKLOJOKSI=====JMMLLQ;:999;333332''',-......;:>>>=>>@DHIJJHEDEFLQSIKKJMKQRKLPKKKNHKQSJOOSA@@ABJFFEIIMQSNNKMSHGBAABCSIMQNLHLJJELCJSSRRSKJJGNKLJOIHE;999;=IKLKLSKSLJ99E;<PKMMNJHC====KJIJKKMGCDJIIMLJIHLJHGIGKIGKFEQHLSSSSEFEFFJGJF...../D
@1367_2WVZPS_2
GGAATGTTCACAAATCATAGGCTTTTATTCACCTTACAACATTCATAAAATATCGTTATCGTGCTACTGGCGATACAAGTCTGAGCAATGGTTAGCAACTCCACGCTTCTTGCACCAATTTTCCGAAGAAAATCCAAAACCAGATGGGAATTAATTTTTACCCACAGACCTCACCCACCTTTTTCAAGGCACAGTAATCATTCAGATAGAAAAACATAATATTTACCTATAATACTTGTTTTACTCATTTGATTCCTCTTGGGCTACTATCGAATTCAACTTATCTTATAGTCATGTTTCCACGACATCATGAGGAACTAACTTATTTGGTATTACCAAGGGCTTATACAAGTTACCAATTTGTATATCTTCTTGGTTTCTTTTATCCTTTCGAGATAACGTCTATTGCGTTAGCGATAAGTCTTTCACACTACGTCTACTTATAAACTTGCACATCAGTTGAACTGTAAGATATTATTATATCTCTACTAACTCATCCTTCTTACGGGTGACTTACCCAGTCATTATAGATTTTGTAGTAATTGTACTTAATTAAATGTATCCATTTAATTAAGTACAATTATTACAAAATCTATAATGACTGGGTAAGTCACCCGTAAGAAGGATGAGTTAGTAGAGATATAATAATATCTTACAGTTCAACTGATGTGCAAGTTTATAAGTAGACGTAGTGTGAAAGACTTATCGCTAACGCAATAGACGTTATCTCGAAAGGATAAAAGAAACCAAGAAGATATACAAATTGGTAACTTGTATAAGCCCTTGGTAATACCAAATAAGTTAGTTCCTCATGATGTCGTGGAAACATGACTATAAGATAAGTTGAATTCAATAATACAAGAGGAATCAAATGAGTAAAACAAGTATTATAGGTAAATATTATGTTTTTCTATCTGAATGATTATCCCTTGGAACATGCTGTGGGTAAAAATTAATTCCATCTGGTTATATGTTCTTCGGAAAATTGGTGCAAGAAGCGTGGAGTTGCTAACCATTGCTCAGACTTGTATCGCCAGTAGCACGATAACGATATTTTATGAATGTTGTAAGGTGAATAAAAGCCTATGATTTGTGAACATTCCA
+
IJSOSKKNQPQINSIJJKCDEGIHRIGJIGQQGKGGGJJMJIMMKKMMSMSNSKHILKNJHSIMJKMLPOLGLMLHKIJKISHSISIHIJMNLPLSKMMMSRKJSKHRMJSSKNKOLQHLDJSLIKLIPPNOSONRNSPLQIQSJILLJLOQNSJLRSSLIHMERLJKMMSKOJSOHOJLKLNQ=543312-'''++,:=>>>@AFGE94446OJLSJKNLSSSMNRKMKOSOMIOLSMOKSSOOMFSJPLLSSQNSLJICEMSNMPS=91*)))+EEHNLSSKMKSJLNJOISHMMQSSKPJILLMMPSPJJSOSKPLLNMLLSLMSJHSNSSKSSSLNQSSSPQQSLNNLSSOPSNRMSOSIKSMSKSI?::::CCH?@@@H?ILOCGHELNMKKSLOPKILISSNINJFKKSIKLSRSQQB@@@KSSIPILMPSKRKLLQKMSPQJLMIMJNOLSKJPPSSJPSM?>@NNNSJKQSSPKKNJHIIIKSRSLNSLLNSPLLJDFIIJHIILGNIJSLNLJORPSKSJSJJJKSMRNSSLSOKOROLRJLPJJIJSJLKHOKHGLKMKMSKC))))+,+++;++++,DFHHCCCB>>?22222CACEFKGE=;864423389::DMDCACA@>><<<><=CDDCCCHFIGIJHHIEFEFEGGGDBFGEECDDGKIJJGDEECFEEFGHIHGHDFEEEGEDDA>667ABBCDCEEDDEGJKHFGIGFEGFEFIHKJMGCCBFJLMJGGFFGIEBCH?:66CEEDIMFJCB66667<:9:;;?A@BABBB@?>@A@BDCDEHDFCEHFDDEEFFDDDCCA===<<@@@ABBCABBBABDCGC><;;87663-+++&%$$$$%%.47:=?@ABCCCDCCCDEFFCAB@?A@>?=>>?ACCEBA@??@AEFJJFC?>>@<<<<=;>>:9*('''-'&%#"""#$&')+,/6:;=@@A?>@A<=46=<31/-+%$$$$%%%)03689;>?@BCCFCECGFB@;::;AAF::::;>==ABCDCEDDD@DGHGHHGFECBCBCFFDDC:99::@@=<<;</+B@??>@B@CCCA@?>>?>@@A>=@??311114>@@@@DDCEIDGG:99
@1368_2WVZPS_2
GGAATGTTCACAAATCATAGGCTTTTATTCACCTTACAACATTCATAAATATCGTTATCGTGCTACTGGCGATACAAGTCTGAGCAATGGTTAGCAACTCCACGCTTCTTGCACCAATTTTCCGAAGAAAATCCAAAACCAGATGGGAATTAATTTTTACCCACAGACCTCACCCACCTTTTTTAAGGCACAATCATTCAGATAGAAAAACATAATATTTACCTATAATACTTGTTTTACTCATTTGATTCCTCTTGGGCTACTATCGAATTCAACTTATCTTATAGTCATGTTTCCACGACATCATGAGGAACTAACTTATTTGGTATTACCAAGGGCTTATACAAGTTACCAATTTGTATATCTTCTTGGTTTCTTTTATCCTTTCGAGATAACGTCTATTGCGTTAGCGATAAGTCTTTCACACTACGTCTACTTATAAACTTGCACATCAGTTGAACTGTAAGATATTATTATATCTCTACTAACTCATCCTTCTTACGGGTGACTTACCCAGTCATTATAGATTTTGTAGTAATTGTACTTAATTAAATGTATCCATTTAATCTTTCCTTCACATAACTCCTTTTGAGAGCACAACTAATTCCTTGCACTGTTGATTAGACAGTCATACACAAGGCTATGTCTATAAACATTTCCCCCC
+
MGIPSSMJSNMKSSSQSOSHMLKNSSHQNPSSSMSMLLMKSSOMSSILSJSKKRPIMIOLHMJLLSSOIQLLOKKMHISSMRPKNNMRJSPKMJKOSSSSLQNJHNMLKSLRNKSMLSKSDEPSLJGSOKHGLIILLHGKGFHGFLJISSNSKSJNLKMESK<IHFHIGEFISKSNPQJGBFBJNOSSSNS===2000/))))*+**++;AGGKLSOJKMJPKSJOJMSKSSSSSSSSSSSIJGFH@EM=<;;<MLIIIMSRMIOI;1111265555A88898778::DDNAAAAAFGHFMH====?JSNNLMSONMGGH?89889ISIQHIKIMPJOKSSSOSSSRMSQMSINSLPSSPMSKSOSSOQNKIFGH@?3.=3333>@623?ADMKSJKMSSSLJSKSSOSORMSSEMHHEECCBIHNLKSKQSOSMPNSMKSJQJSSLKSSSSNSOLOKOSSSSLLSSRSSJNRHJLSIJHPFDEDDJOSOOQIKSOSOPOMJDHCBDBA@BCDHKKKSSMMSLLMOHOJRPRJJLSNRKLOSJJJKGEHHMSJSDCCCCJDCHMFJIMIJIJNLMKSSNLIKLOSKMNSJASJKMJOQJJJJJMMKSMSOLIOKMJOQSIQSNNLPSLMRSJIKHCGFJIJBCBBB====<@>=876/,-0,*+
@1369_2WVZPS_2
GGAATGTTCACAAATCATAGGCTTTTATTCACCTTACAACATTCATAAATATCGTTATCGTGCTACTGGCGATACAAGTCTGAGCAATGGTTAGCAACTCCACGCTTCTTGCACCAATTTTCCGAAGAAAATCCAAAACCAGATGGGAATTAATTTTTACCCACAGACCTCACCCACCTTTTTCAAGGCACAATCATTCAGATAGAAAAACATAATATTTACCTATAATACTTGTTTTACTCATTTGATTCCTCTTGGGCTACTATCGAATTCAACTTATCTTATAGTCATGTTTTCACGACATCATGAGGAACTAACTTATTTGGTATTACCAAGGGCTTATACAAGTTACCAATTTGTATATCTTCTTGGTTTCTTTTATCCTTTCGAGATAACGTCTATTGCGTTAGCGATAAGTCTTTCACACTACGTCTACTTATAAACTTGCACATCAGTTGAACTGTAAGATATTATTATATCTCTACTAACTCATCCTTCTTACGGGTGACTTACCCAGTCATTATAGATTTTGTAGTAATTGTACTTAATTAAATGTATCCATTTAATCTTTCCTTCACATAACTCCTTTTGAGAGCACAACTAATTCCTTGCACTGTTGATTAGACAGTCATACACAAGGCTATGTCTATAAACATTCCA
+
HGJKHNSKMLNCB;63339::??DEGCDB<=GJHHFEGJNPISSKJLSSLSLRKKPISLSLIKNSIRSMJHKMIJJORSSKLMLSNSONRJKKKJMMKNOOKOSNIMNLSPSOKQPRJISSSSNINNNNSSSNSKRPSOMLKKRIHLSSJMNLNKJSKLSKNSSKSKMKLNKSSNKQHF8/GHGSPSNKSSMMRMELLMKNKINGINNKOOSSSQJKJSPMONSPJSSLPNMOMSPSMLNKLKSQKSJMJJSLMLSIGHHHHGFEAAAAFGLGIGJSKNKOSMSKMOMOSSBED:.4--.DFHIKLQISJOSPNLLOLSRMSSONNOLSLIHHJGKSSPOJMNKKGHABCEFIHKSJKROMOKNLJJSFJ12FEHFRJJLJMSSOOMNLPISNMMLJFHHFKSPOMJSLJOIKIEFGFG;777KOSNJIIKGNLQOQMSOOQRIMKJPMJLLKSNRQKONLSRSMLLOSOPIMMSPISPJNKJHNIIMSSMPSPLPSNJSJMSSLKNSPJNIJOIOOGFECFEEGSJIKMOMIJJKJQOSSNSGFFEGJKILKLQOSKILKLIOSNJMSSSL322-/CEEDCNJPSKMSNISINOOOOJNRSLMSOLJJQJNMNSROPKPOJLFGDEFHHKIGIJPINKKIHHMHGHFFGENNHJILLNI
@1370_2WVZPS_2
GGAATGTTCACAAATCATAGGCTTTTATTCACCTTACAACATTCATAAATATCGTTATCGTGCTACTGGCGATACAAGTCTGAGCAATGGTTAGCAACTCCACGCTTCTTGCACCAATTTTCCGAAGAAAATCCAAAACCAGATGGGAATTAATTTTTACCCACAGACCTCACCCACCTTTTTCAAGGCACAATCATTCAGATAGAAAAACATAATATTTACCTATAATACTTGTTTTACTCATTTGATTCCTCTTGGGCTACTATCGAATTCAACTTATCTTATAGTCATGTTTCCACGACATCATGAGGAACTAACTTATTTGGTATTACCAAGGGCTTATACAAGTTACCAATTTGTATATCTTCTTGGTTTCTTTATCCTTTCGAGATAACGTCTATTGCGTTAGCGATAAGTCTTTCACACTACGTCTACTTATAAACTTGCACATCAGTTGAACTGTAAGATATTATTATATCTCTACTAACTCATCCTTCTTACGGGTGACTTACCCAGTCATTATAGATTTTGTAGTAATTGTACTTAATTAAATGTATCCATTTAATCTTTCCTTCACATAACTCCTTTTGAGAGCACAACTAATTCCTTGCACTGTTGATTAGACAGTCATACACAAGGAATTAGTTGTGCTCTCAAAAGGAGTTATGTGAAGGAAAGATTAAATGGATACATTTAATTAAGTACAATTACTACAAAATCTATAATGACTGGTAAGTCACCCGTAAGAAGGATGAGTTAGTAGAGATATAATAATATCTTACAGTTCAACTGATGTGCAAGTTTATAAGTAGACGTAGTGGATAGACTTATCGCTAACGCAATAGACGTTATCTCGAAAGGATAAAAGAAACCAAGAAGATATACAAATTGGTAACTTGTATAAGCCCTTGGTAATACCAAATAAGTTAGTTCCTCATGATGTCGTGGAAACATGACTATAAGATAAGTTGAATTCGATAGCCCAAGAGGAATCAAATGAGTAAAACAAGTATTATAGGTAAATATTATGTTTTTCTATCTGAATGATTGTGCCTTGAAAAAGGTGGGTGAGGTCTGTGGGTAAAAATTAATTCCCATCTGGTTTTGGATTTTCTTCGGAAAATTGGTGCAAGAAGCGTGGAGTTGCTAACCATTGCTCAGACTTGTATCGCCAGTAGCACGATAACGATATTTATGAATGTTGTAAGGTGAATAAAAGCCTATGATTTGTGAACATTCCA
+
ABFEEMNKLLSSRORMSNLJNSJPSSMJLNNJMILHKKKIJSLJFJKHKKPKIQHGGSHGHHJPLMIJMHJKLJJJLMJOMOSLMHGFHHKSMIIKSILSOIHFEDFEIH=?HC?((((1326112:>=>?=ELJLSSSSLPPJLKSSSMIJLF<;;;<DFFAB87656:=GIKHIMKIGGG@AHLFKJSLJINJSSKOKLSSLHHSGQPSMKMSKJRSKIPSKSSLJKSOMKQSMKSPSSSLHMSIH:*((((31//DEOSKHKSLFEFDDHSQKMKMPKSIJKOQPKJIKNLSPMRJIJHGHOOJLMLRNNNSSSOMLNCCCACKKEDDDCNIFLLKNOJSPOLMMNKGJGSMLKQSPMKKPKQ<-*)&'('+&--,'))+77;67=HJKJPSKSQHMSNOMLKSLOPHNSIOISBCCDEKMOKSOKLMRMSMLJSONSOKSMSKLLJKINNSJLSOMLPSSQSKSKLHKLIMIJJIJHGCEEBB@@@>B?>>@44779AHFMJNNSLNLJSLMQKIJIMHOIOLRLLPSJKJJJKJJSQSPIKJKILMIMLLIOKHJIHSIPOJIJSLKJMJJGKHGIHSPLILLLIMNOKMLSJOJQSQILLINJMKHJSKISQSSJJHHGEBHAAAAA@FCEGFFDHIGFHIJJSMGHLEBAB@BDD@?@?@BGCCD??EEFHFEC??CBEDFCEGHGLHEGEDB@?@??>?>ACBBBA?????><;:65421,*'&%&'''()('&%&&((,...2300001579:<<>>>>>>>==>??ABCDEFDFDC?=<;:9878888875331//.-//012222.+((&%#$$$%''&*,59:;<<<<=>@?ABBA??>>>>;7788:ADA?@AB@@A@<931/++**9::<>BCEDFFFHFFGCDDHIIHIGFGGHHHDF@@?>BCCDEAFLMHLKMLHEDCCAA???@B?<<;;<>??@AAAAA@BBDGJHFA<=;98765*(('&$$$%&-18;;;<<<?@ABCDCDDEDFCDC@@>>=:655554442411113=@CENNDBABCABBDC@CDCDBEBCC655323311..-+))(((*,--37640223JHHFFEBBBA??>666?BEHFCDFEFE?@@:;A@>>:72&%%%&')),0.'(((769<;:10001<>>>=++*))**-,(()**1112241/01101347;;<=>>A>=>>@@A@>>>>>HFEDDCEEEGHGFJGGFGDCCCCCB@>>??@A>=7
@1371_2WVZPS_2
AAATCATAGGCTTTTATTCACCTTACAACATTCATAAATATCGTTATCGTGCTACTGGCGATACAAGTCTGAGCAATGGTTAGCAACTCCACGCTTCTTGCACCAATTTTCCGAAGAAAATCCAAAACCAGATGGGAATTAATTTTTACCCACAGACCTCACCCACCTTTTTCAAGGCACAATCATTCAGATAGAAAAACATAATATTTACCTATAATACTTGTTTTACTCATTTGATTCCTCTTGGGCTACTATCGAATTCAACTTATCTTATAGTCATGTTTCCACGACATCATGAGGAACTAACTTATTTGGTATTACCAAGGGCTTATACAAGTTACCAATTTGTATATCTTCTTGGTTTCTTTTATCCTTTCGAGATAACGTCTATTGCGTTAGCGATAAGTCTTTCACACTACGTCTACTTATAAACTTGCACATCAGTTGAACTGTAAGATATTATTATATCTCTACTAACTCATCCTTCTTACGGGTGACTTACCCAGTCATTATAGATTTTGTAGTAATTGTAGGGGGGGGGTTTGTAAGTAGACGTAGTGTGAAAGACTTATCGCTAACGCAATAGACGTTATCTCGAAAGGATAAAAGAAACCAAGAAGATACAAATTGGTAACTTGTATAAGCCCTTGGTAATACCAAATAAGTTAGTTCCTCATCATGTCGTGGAAACATGACATAAGATAAGTTGAATTCGATAGTAGCCCAAGAGGAATCAAATGAGTAAAACAAGTATTATAGGTAAATATTATGTTTTTCTATCTGAATGATTGTGCCTTGAAAAAGGTGGGTGAGGTCTGTGGGTAAAAATTAATTCCCATCTGGTTTTGGATTTTCTTCGGAAAATTCATCAAGCGTGGAGTTGCTAACCATTGCTCAGACTTGTATCGCCAGTAGCACGATAACGATATTTATGAATGTTGTAAGGTGAATAAAAGCCTATGATTTA
+
MIJKSJJ@>>=>GGLBSKMROKKNKGMJIHOIEFKGPPLPKMSMJILLMSNJSLOKLSHILKGQIHKSNSSSPIFEFIJQNNNOKNLPNOSSMSNKLSSMLOSKSNSSQ>ASIOMSPLSMOLJINRPMPJFKOHNNPSMOSLJLRSSMSSJJSMSSQOISSQSKLSGGFSQHJLSKSPKIGKSIJIOJSSNKISLJNSKKMSNSPJMSSLLMSSSPSSLJKSLOSPMKSSKKOSF?AABACBBACJISPJLNNOSKJHSNKHIHFJGIFFFGFH?>?>@@A?=<;><;BDDESMSSLSSLSOOSKKMNMLNLNRLKMKJLLMOJSJSMSPOQLNMKMNNSSNMLSKKSIOIJIPJPOKLHKFINJPHHEBHLLJSSMLSNNSJNQKIKSMPKNRNSMSNKKKIJMHJ@@AA@NLJHMIIIGKOMJPNLKJJLNLJIMJPLKLJSKIIOOOOSSLLJKSJSLOLSNLOSJSKKOLIHIJJSKJHMPJKKNOJMIIKSQSMNIJSSJJSSLLJIMKIFDAAPHH...,,*,0/)'&%'1CDD@CAJ;D>>><<<<<=CDEIHJLKNSNHDEGCDCKGHJJGHGHSLISKMFHGFKGFFEEGHHJHM@CCCCGFG?@???@=;;BBCFFHHIFFGFDHJJSSSIGIJGIKGKFDFC@?>>>?BDCEFDCCBCDA===<;;)'''(<::::;?>;84-+(%%%%''(**,-.////0211111:9979:;<8879:???D=B<DDA@@AAF=;:::<?BA???>?ADHHFHFBCBBCCOSLFCBBCDDHFFDIECFFFEHHCAEAGMLA@62213;=>?>@ABCDCA@ABEGGGBDBDAB@=>??A@77:828566?>;AA966655451)('''*-.0015688889999:<=?>?11/..0011--455>A@@ACAAA@>;;;;=B@@?>?@?AA@?>>=?@@@???>@?ABCCEEEAD>@??=;:::6
@1372_2WVZPS_2
GGAATGTTCACAAATCATAGGCTTTTATTCACCTTACAACATTCATAAATATCGTTAGGGGGGGGGGGGGGGGGGGGGGGGGAATGTTTATAGACATAGCCTTGTGTATGACTGTCTAATCAACAGTGCAAGGAATTAGTTGTGCTCTCAAAAGGAGTTATGTGAAGGAAAGATTAAATGGATACATTTAATTAAGTACAATTACTACAAAATCTATAATGACTGGGTAAGTCACCCGTAGAAGGATGAGTTAGTAGAGATATAATAATATCTTACAGTTCAACTGATGTGCAAGTTTATAAGTAGACGTAGTGTGAAAGACTTATCGCTAACGCAATAGACGTTATCTCGAAAGGATAAAAGAAACAAGATATACAAATTGACATTTATAAGCCCTTGGTAATACCAAATAAGTTAGTTCCTCATGATGTCGTGGAAACATGACTATAAGATAAGTTGAATTCGATAGTAGCCCAAGAGGAATCAAATGAGTAAAACAAGTATTCCAGGTAAATATTATGTTTTTCTATCTGAATGATTGTGCCTTGAAAAAGGTGGGTGAGGTCTGTGGGTAAAAATTAATTCCCATCTGGTTTTGGATTTTCTTCGGAAAATTGGTGCAAGAAGCGTGGAGTTGCTAACCATTGCTCAGACTTGTATCGCCAGTAGCACGATAACGATATTTATGAATGTTGTAAGGTGAATAAAAGCCTATGATTTGTGAACATTCCA
+
DBCCDFQPNRGDCCCCHMNIGGGLJSLISOHLHFHEHFINGMLJLGGGGFHI97661//*'&'(),.24557:?BCEGFGGA>===?EB?B+++++,GLHIJPOSSJKIJIQSHSJSNSSFGGHFRLMRKOSHISIEBBBBHJLHEEECBHSOLMKJIOMISSSKQOKINNNKOPKSJHIJGHHGMIIGGDIJHHFEIQLJJIKIEHGFISSLLJKKIHJGNPLJKOPJJGFD7775121**(+*,...../26<?@AAAGIILLJMNPSLJJSMMGIIGGJLIHGISMNJIGGFIGIJNJJIGOIKGDECCEDFIINQNMKJHFFGFEDEFDEDEDFFIHHGEHFIKNEKJHILKKHBH?JE::94)&%&&&&&&&'')+--,,-..*,)))***12**5>FQGGFEFKKLOJIHKKHKKMLIHGIISJIHFGGOHOKMIIFFEGFFINNLHGIHHGFIKJQOEIHGIGECCDDEIHOJKHJMIFIKMJMCCCAAEECCCC:83+++,24:9::97768;<<CBC@>===ECEEGHNMKHGGQGHIGEOIIIIHGEGIEGIIHO44320031688:CA@><>?66<77.....=EFDECCDEG?>>=<BCCHFEFFGG?=:977700099CFFJKHHJFEFFFGIHJFGFDDDBC<<=9:BBACFDDCBBA?@@@BBABBBDGIFGHGFHFGHIFEDBBBCDGJHHKGHFGEEDEGGKHJHSIKIKFGFDD
@1373_2WVZPS_2
CTACTATCGAATTCAACTTATCTTATAGTCATGTTTCCACGACATCATGAGGAACTAACTTATTTGGTATTACCAAGGGCTTATACAAGTTACCAATTTGTATATCTTCTTGGTTTCTTTATCCTTTCGAGATAAAAGAAACCAAGAATATAGAATAACATATTTGTATAAGCCCTTGGTAATACCAAATAAGTTAGTTCCTCATGATGTCGTGGAAACATGACTATAAGATAAGTTGAATTCGATAGTAGA
+
JOLJOJSISOLRLPSSOLJKIMNKPSHJISKSNPNOPSNIHHJISSNRKJLOSNNSMQJIHGSOQMQSSKSQSIRMRLSSNNJJNOLMLSSSSOKHNIRLKLGHHGECD=A445567/,,(4>GHKILONKHJKLLNJDGIGA0/.-,('((''')()'$#$$%&%&***78=>GEKFJGFFDCFGEEGIFHEFIDKJFEFGEBB>>??AEA@@?@DFEEDECEDDDDCFEGGJFFGEFGDEC@@@@@DABA
@1374_2WVZPS_2
GGAATGTTCACAAATCATAGGCTTTTATTCACCTTACAACATTCATAAATATCGTTATCGTGCTACTGGCGATACAAGTCTGAGCAATGGTTAGCAACTCCACGCTTCTTGCACCAATTTTCCGAAGAAAATCCAAAACCAGATGGGAATTAATTTTTACCCACAGACCTCACCCACCTTTTTCAAGGCACAATCATTCAGATAGAAAAACATAATATTTACCTATAATACTTGTTTTACTCATTTGATTCCTCTTGGGCTACTATAGGAATTCAACTTATCTTATAGTCATGTTTCCACGACATCATGAGGAACTAACTTATTTGGTATTACCAAGGGCTTATACAAGTTACCAATTTGTATATCTTCTTGGTTTCTTTTTATCCTTTCGAATTCCTTGCACTGTTGATTAGACAGTGCAAGGAATTCGAAAGGATAAAAGAAACCAAGAAGATACAAATTGGTAATTTGTATAGCCCTTGGTAATACCAAATAAGTTAGTTCATGATGTCGTGGAAACATGACTATAAGATAAGTTGAATTCGATAGTAGAGGAATCAAATGAGTAAAACAAGTATTATAGGTAAATATTATGTTTTTCTATCTGAATGATTGTGCCTTGAAAAAGGTGGGTGAGGTCTGTGGGTAAAAATTAATTCCGATTTCTTCGGAAAATTGGTGCAAGAAGCGTGGAGTTGTTAACCATTGCTCAGACTTGTATCGCCAGTAGCACGATAACAATTCCTTATGAATGTTGTAAGGTGAATAAAAGCCTATGATTTGTGAACATTCCA
+
BCDGFIHIIISLINSLLSHJOISJLONSMPSJOJJHHGIIHMKSKJKSKOQISKJMIRHHHFIMOLJLLIHLHGGJOLKJHMSLJLSNSPSJMNSSJJMSSMSJHMJMSSSJSINMLSQKHJMKIPJSIJLLSNGKIKOLGLHSAABAM<;<<<JMQSJJSSKSPMJPNSQSSLOLLCIGKSMIHEEJLIPKSKSSJNSHLHRLMOSSKSSMPJNSLSPJKSMONLOKKLPNOKJOSLLSRISOSJJSSFFEEDDG=<@78*))))&%%&&'++/29;DBBBCEFFIGIJGHMSNSMLPG---++///5BDFJNIOJLSJOL<<<<<SMIMIOLMHMHMMLKJKJJILNKJGHSPJQMMNOKJMQMKLKLSGEEFGAC;9<:9;?DGIKHFEHLNSPKLSLISLPMQSSRRJIILHKKJKKSIHHDFE@<<=>;<;:49<=?>@<86,,,,+*+)'',,+++***)&%%%%&%$$$%&,,679<==>9::88::9B??@<>=9-++35788977778<=>>>>>99887956:<<@@A?>=<;:21111420017799733336877889CD@<;;<??BBBCA@ACBDDFE@@@@@AIHFCBDCBAAAAEBDECDCE=;;9:?>IPIGA@C>:;?@?D>>>>>DCA??@BEFA<<;92,%%%(-+//..99BDCDD;::10...4852111770000''''(4788:8765689:)((())9999<><:::5333121(((&%%%%%&,0222444456776533))68<<??@@B:977799;<<?CGE??>
@1375_2WVZPS_2
AATTTGTATATCTTTTTTGGTTTCTTTTATCCTTTCGAGATAACGTCTATTGCGTTAGCGATAAGTCTTTCACACTACGTCTACTTATAAACTTGCACATCAGTTGAACTGTAAGATATTATTATATCTCTACTAACTCATCCTTCTTACGGGTGACTTACCCAGTCATTATAGATTTTGTAGTAATTGTACTTAATTAAATGTATCCATTTAATTAAGTACAATTACTACAAAATCTATAATGACTGGGTATGTCACCCGTAAGAAGGATGAGTTAGTTGAGAGATATAATAATATCTTACAGTTCAACTGATGTGCAAGTTTATAAGTAGACGTAGTGTGAAAGACTTATCGCTAACGCAATAGACGTTATCTCGAAAGGATAAAAGAAACCAAAAAGATATACAAATTA
+
AAAHIJE=<::530+++.,///61322A<@CCDFHHIHJGFFKMJSKJJKPJSJSIGIKEDCACFG????>LIQILIGJJJFILJMONIGGJGHHLGGKIJIGIJKLJOLQPJQKIHJFHKIMKJJOKKIGEB>788C,,,,,@?==>78BCA@=;971000105A@AAFCKJIILKNLJSKHGHGGIIJHGFHIJIGGGHFHKRLOGGILSKHHKFDFEEIHEFEEA@@@?DFDECCCB><<210003332'&&&'-..,/,,,8888@@<:897))*(**)+-6<<<9989;;=?ABCDE=::98000007732,,**+//435::982.--,,++++++220,0//.))6>BCDFEHEHFGFOGFGJGCEHGBCEEECEEECDFFICFFAB<9979:8788;;<<=?@A
@1376_2WVZPS_2
GGAATGTTTATAGACATAGCCTTGTGTATGACTGTCTAATCAACAGTGCAAGGAATTAGTTGTGCTCTCAAAAGGAGTTATGTGAAGGAAAGATTAAATGGATACATTTAATTAAGTACAATTACTACAAAATCTATAATGACTGGGTAAGTCACCCGTAAGAAGGATGAGTTAGTAGAGATATAATAATATCTTACAGTTCAACTGATGTGCAAGTTTATAAGTAGACGTAGTGTGAAAGACTTATCGCTAACGCAATAGACGTTATCTCGAAAGGATAAAAGAAACCAAGAAGATATACAAATTGGTAACTTGTATAAGCCCTTGGTAATACCAAATAAGTTAGTTCCTCATGATGTCGTGGAAACATGACTATAAGATAAGTTGAATTCGATAGTAGCCCAAGAGGAATCAAATGAGTAAAACAAGTATTATAGGTAAATATTATGTTTTTCTATCTGAATGATTGTGCCTTGAAAAAGGTGGGTGAGGTCTGTGGGTAAAAATTAATTCCCATCTGGTTTTGGATTTTCTCGGAAAATTGGTGCAAGAAGCGTGGAGTTGCTAACCATTGCTCAGACTTGTATCGCCAGTAGCACGATAACGATATTTATGAATGTTGTAAGGTA
+
DDCILHGIIIHGHGGHIQOLKMLLJNIJHMOOKJSJJQKMJLNKLKSKSJLLIMPKSIGGHGGJDECCBCEFBBDGHGMMIOSSSMEACHSKKLSAA;01FGLGHKLSNPMQMKJKILHJSKKHGEEFFKNRJSKKNKSJHINSPLKIMPRSSMNIFAGBEIMPSJLRKKNIRGEIEFEDACJLJOKMKHOSLKOLSQLKMJMOPKRPRSOKILSLKPSKKKQJMNKPHLQIJHIJOSJPMPISGGGGNMJHSOJLIJGLNNNJOJSS87777KQJQKHJPSNRKLSNRNJNMLSNPOONNLJLSSKLSKKLKMIHFGDB>?AHJMGGJGSSKOQLSLLOMJM?5566;;>?EGQONQRHFFGLSJKNJMKGIIIMGKLNIIIHFSJPSJMOJILJHMMNMKSMNKRKMKKSPORKRNLIHIIPJNJJKJGSIOIIJMQJSNNKSPKJIHJFSSEFCCILHHJGKIINMJLSLOKJHISLPKLMIJOKMSJMSMKHHISNLLMQNSSQQLLKJKMKPLLNSOOSSOKMHFSLJS///MNMIMNBAA@AFJHLFGEEFFHJILHKKOLLJHIJJLFGGIGJHDIKSLPGGHFGGGMKMGGEEGFGFEGHHJKIKMGJHGFJIGHJJMIHJ
@1377_2WVZPS_2
GGAATGTTCACAAATCATAGGCTTTTATTCACCTTACAACATTCATAAATATCGTTATCGTGCTACTGGCGATACAAGTCTGAGCAATGGTTAGCAACTCCACGCTTCTTGCACCAATTTTCCGAAGAAAATCCAAAACCAGATGGGAATTAATTTTTACCCACAGACCTCACCCACCTTTTTCAAGGCACAATCATTCAGATAGAAAAACATAATATTTACCTATAATACTTGTTTTACTCATTTGATTCCTCTTGGGCTACTATCGAATTCAACTTATCTTATAGTCATGTTTCCACGACATCATGAGGAACTAACTTATTTGGTATTACCAAGGGCTTATACAAGTTACCAATTTGTATATCTTCTTGGTTTCTTTTTATCCTTTCGAGATAACGTCTATTGCGTTAGCGATAAGTCTTTCACACTACGTCTACTTATAAACTTGCACATCAGTTGAACTGTAAGATATTATTATATCTCTACTAACTCATCCTTCTTACGGGTGACTTACCCAGTCATTATAGATTTTGTAGTAATTGTACTTAATTAAATGTATCCATTTAATCTTTCCTTCACATAACTCCTTTTGAGAGCACAACTAATTCCTTGCACTGTTGATTAGACAGTCATACACAAGGCTATGTCTATAAACATTCCA
+
CCENNPRQONLMKNHJSIMJJHNNSSRSPOMSJLPMRLLOKISMLSKINMNPSMHSJLIKHHFPPMNSSLIHHFGJLNBBBBCQNNLLOKKJJJLKLJSSJLOPKLLNKJMKPPOJMSMSNPJLQSSILSNLNPIMSSJLOSNSJSONSNILIJHMNLIGKD@@?<=<=FHOILKPQLLGDKGDBBBBIHLPLJIJSMKPOLJKMMQPOSQNOSLPMQKJKSLRNSMNJMMSSKSSLSSSKISKLNLIQSHSOPKOKOLSSKLSPSKDCD77778OSSKKPOSRSKQIIJGHJJOQLMSJIGMKLSKLMKPSMLSNSLSSSKMJJJSNOSKMMLOOOSSPSMMMLPPSPNJSJSSSJLLMOLQLLSSLHNBABBFBF@A???@EHIFLSQILLMPJSMMJQRSNOPQSMNRIOOLGSOSMSJLPOSSSKLKKNJHJHOIKMKLKSJNMPLSJNQLSKMJMSMMNSNSQOKOISOOQNLMSPRRRMKQKKSINLHMSJPKIIIJLJNNJLSNMLSMKMJSPRRLSILGHHGJSMSNMKKHSJOKNLKJKPJMJJOLOKSSSIHJLPKNMMSREDICCEEMJJKJSHNSPKSJGSNSNMLIMIKOKMKLJJQQKISKPMJJKKMMIKHHHHIOIILJIIRKLIJHHHHJCDCCDIGIHIQLGG
@1378_2WVZPS_2
ATTAATTTTTTACCCACAGACCTCACCCACCTTTTTCAAGGCACAATCATTCAGATAGAAAAACATAATATTTACCTATAATACTTGTTTTACTCATTTGATTCCTCTTGGGCTACTATCGAATTCAACTTATCTTATAGTCATGTTTCCACGACATCATGAGGAACTAACTTATTTGGTATTACCAAGGGCTTATACAAGTTACCAATTTGTATATCTTCTTGGTTTCTTTTTATCCTTTCGAGATAACGTCTATTGCGTTAGCGATAAGTCTTTCACACTACGTCTACTTATAAACTTGCACATCAGTTGAACTGTAAGATATTATTATATCTCTACTAACTCATCCTTCTTACGGGTGACTTACCCAGTCATTATAGATTTTGTAGTAATTGTACTTAATTAAATGTATCCATTTAATCTTTCCTTCACATAACTCCTTTTGAGAGCACAACTAATTCCTTGCACTGTTGATTAGACAGTCATACACAAGGCTATGTCTATAAACATTCCCCCCCCCCCCCCGGAATGTTCACAAATCATAGGCTTTTATTCACCTTACAACATTCATAAATATCGTTATCGTGCTACTGGCGATACAAGTCTGAGCAATGGTTAGCACGATAACGATATTTATGAATGTTGTAAGGTGAATAAAAGCCTATGATTTGTGGAACCCGGGGGGGGGGAATGTTTATAGACATGACCTTGTGTATGACTGTCTAATCAACAGTGCAAGGAATTAGTTGTGCTCTCAAAAGGAGTTATGTGAAGGAAAGATTAAATGGATACATTTAATTAGCAATTACTACAAAATCTATAATGACTGGGTAAGTCACCCGTAAGAAGGATGAGTTAGTAGAGATATAATAATATCTTACGAACTGATGTGCAAGTTTATAAGTAGACGTAGTGTGAAAGACTTATCGCTAACGCAATAGACGTTCTCGAAAACCAAGAAGATATACAAATTGGTAACTTGTATAAGCCCTTGGTAATACCAAATAAGTTAGTTCCTCATGATGTCGTGGAAACATGACTATAAGATAAGTTGAATTCGATAGTAGCCCAAGAGGAATCAAATGAGTAAAACAAGTATTATAGGTAAATATTATGTTTTTCTATCTGAATGATTGTGCCTTGAAAAAGGTGGGTGAGGTCTGTGGGTAAAAATTAATA
+
ISNPIOISMSSIJLGGKKHKNMSIJSLSKPLSJNSSLLKJRNSQKKQPJKSSMPPSMOSLPSSLLSMJKKMNNMSKSKPHLNNOSQRSNPOLLLJSSPSOSOMHJHDFF@@SJMSKJMIJJIGHRNRHKSSSSPSSOSJJOIMMKINNSJJOJSSKRKSSKSRKQMSMMSLNORNSOQLSKSSSOQSNNRPLSNLSSLOSNMKLSKSNLSSNIQJLIKLNHSK'''')****3558>>GJJFEHNILSNLLPJNIMSJSSNJIPSOIHINNSSCDFDMKSOLPKKQKKNPSSMIMRNKSMSSKKLSMLOPNLISKSNJOOSMLLMNNKONJOJSOSOOLNSMOKNKSIPSSMKSNSKPJIKOJNNKJKHNRRKKKLNSJLMONKSQJLJQJSJMSSMHDEEFLSJJSKIILKLGPSRKJIKOMSQLMRILKKPNMMLSJPORSSMSQPSJLJISLIRIHSNSSSLNKNSJSLSJSLQSJKMKLSMJLJNNIHKJHFGHEGDEFDBBB3CF?:;7A8?CEGGDCCBCB?@AFKJKLIHJIINIGEHIJIMHLILSPLMOIFGGFHLJJMJILIIGGGGGHGHKJFEFEFGIFKGHIFFDDCFIGIKGIHHHIGFGIHJJLGHFEFEDFE?@@@AFDA@>><==;;;9889;;<=>?>>>>>==><<(((((//-))'%&&%&*/7BABCA=85410.,,23521.))))))679>?AAE<:;;;A??@@BDDCEEEDFEFEGGKGCBBBCC@98888@@@=>ECBABABBCBAA><?@B>9:7+***DCACBA:5430121,(&&&&,:;==<=>@CDCECBBCD@BABAANSGGEFDDBEDAC<=>@A@ADGDC@?:40/--+-,-:<<<<;997778761()),.:?@CCCD?A@@??<???>=:884334579<>@AB@?8;;98====97666532100///-%%&'()('&*../4799;=>?BCCCADEFGDDEIIGMJGHIIKIQIICC@<>?=AA>>>>>B>>@BBEA?>?@=<3322287888998832000531+'&'()+./39:;;;=;;;<=BAA@??<>742236888:<=?ABBBBDECACBBBDBCC?>;::<>@CBB@@AAAECD/.../<11111B@@@@ADAAA93497346..31*0344555557>944776;99889>
@1379_2WVZPS_2
GGGGGGGGGAATGTTTATAGACATAGCCTTGTGTATGACTGTCTAATCAACAGTGCAAGGAATTAGTTGTGCTCTCAAAAGGAGTTATGTGAAGGAAAGATTAAATGGATACATTTAATTAAGTACAATTACTACAAAATCTATAATGACTGAGTAAGTCACCCGTAAGAAGGATGAGTTAGTAGAGATATAATAATATCTTACAGTTCAACTGATGTGCAAGTTTATAAGTAGACGTAGTGTGAAAGACTTATCGCTAACGCAATAGACGTTATCTCGAAAGGATAAAAGAAACCAAGAAGATATACAAATTGGTAACTTGTATAAGCCCTTGGTAATACCAAATAAGTTAGTTCCTCATGATGTCGTGGAAACATGACTATAAGATAAGTTGAATTCGATAGTAGCCCAAGAGGAATCAAATGAGTAAAACAAGTATTATAGGTAAATATTATGTTTTTCTATCTGAATGATTGTGCCTTGAAAAAGGTGGGTGAGGTCTGTGGGTAAAAATTAATTCCCATCTGGTTTTGGATTTTCTTCGGAAAATTGGTGCAAGAAGCGTGGAGTTGCTAACCATTGCTCAGACTTGTATCGCCAGTAGCACGATAACGATATTTATGAATGTTGTAAGGTGAATAAAAGCCTATGATTTGTGAACATTCCA
+
?>;@IJFEHHGHGPMHGHHHLIIIIOKIJLMIJHKNIKIMLKBDDCCHPNNNKRKFIHIIMRSONRNJKSSSQLLKGJCHDLJIIGHHIJQNIIIHSSLQRJBCCCINKSISIHPLPOMPSNSJSKPRJOSSJJJKJIKQPLKNJOOKISGEEEFMINHJKGB=.>9)))+<<ANISHRLMLIKNHRKIOSJIOMOPPMSSSMLRSSNKMMSOLRPNJSHLJISSOSSKM@KJKFLJIIISKHNSSPMSJMMSPIIIHJLKJJHLKMSLJJLLHSKMHKNSKSSSM===?MEGILIJINKLNNPOLQSKISKSNPMPLLFSSLLKLMOKQOSLLMOILMKSJLLQSSNKSFLLMSOOOKIILKKMNMOJLJKJFSNPJMJGGJIQCLOD@EEGMSPJKKSLQMIMMLIKLLNMLORSRRLKSKNJPHRKIIMNNGNKMHHKJMNJLGKGNGHGEHHMJNLLNGILJLHJNSSMIPNOKMOMSJJJSKSQOPMSMHKPNNSISLJHJLKLSCQMJI><<<11;22IIMNISMSSKSMMNJMSD>>?SJPSSNMGOIHMMIQIHJJGIJSRJSSKJPNGLKJSKSJ88888EGGLIKGLJHHKIOPSKFFGKHLJGILHGSSMQJSSLPSLKSFHGGGGDDDKLSSLIIFGMJKOLNKPPJSHIJIHSI
@1380_2WVZPS_2
CGGATCTGCACAACATTGATAACGCCCAATCTTTTTGCTCAGACTCTAACTCATTGATACTCATTTATAAACTCCTTGCAATGTATGTCGTTTCAGCTAAACGGTATCAGCAATGTTTATGTAAAGAAACAGTAAGATAATACTCAACCCGATGTTTGAGTACGGTCATCATCTGACACTACAGACTCTGGCATCGCTGTGAAGACGACGCGAAATTCAGCATTTTCACAAGCGTTATCTTTTACAAAACCGATCTCACTCTCCTTTGATGCGAATGCCAGCGTCAGACATCATATGCAGATACTCACCTGCATCCTGAACCCATTGACCTCCAACCCCGTAATAGCGATGCGTAATGATGTCGATAGTTACTAACGGGTCTTGTTCGATTAACTGCCGCAGAAACTCTTCCAGGTCACCAGTGCAGTGCTTGATAACAGGAGTCTTCCAGGATGGCGAACAACAAGAAACTGGTTTCCGTCTTCACGGACTTCGTTGCTTTCCAGTTTAGCAATACGCTTACTCCCATCCGAGATAACACCTTCGTAATACTCACGCTGCTCGTTGAGTTTGATTTTGCTGTTTCAAGCTCAACACGCAGTTTCCTACTGTTAGCGCAATATCCTCGTTCTCCTGGTCGCGGCGTTTGATGTATTGCTGGTTTCTTTCCGTTCATCCAGCAGTTCCAGCACAATGGATGGTATTAAATTCATCGGGCAGCCTTTTTCATAAATGCAGGTCTGGTCATGCATTGCCTGCTCTGCCGCTTCACGCAGTGCCTGAGAGTTAATTTCGCTCACTTCGAACCTCTCTGTTTACTGATAAGTTCCAGATCCTCCTGGCAACTTGCACAAGTCCGACAACCCTGAACGACCAGGCGTCTTCGTTCATCTATCGGATCGCCACACTCACAACAATGAGTGGCAGATATAGCCTGGTGGTTCAGGCGGCGCATTTTTATTGCTGTGTTGCGCTGTAATTCTTCTATTTCTGATCCGA
+
B;99:@@@@@KMKJMLGHLHHGP66653///0BBKLJGMJGFE;;:::DBGGFGMISSQJMLHJGSRSHHKQSKLKNMSNLJLSJHSNEBBB945<<=EGEILSSPOLKSRKKIHLSSMMLOKOPNPNSKNMKRSSRSJJSOJOIMLQNNJKMIMMKSSSSOHRMMNSNLIIJNISJPSLJJMMMLJNPNSOMMJQKQIJJIQSJONKJJQPJLOSNKSMMSNIMMNNLNPLNKSKNQLSKSKLKLFFGF;))))+IHFILKLSJJGDDFGFBAABDGNIIHIGFHMIIMSJSIISEFDDEFIIPHGGHGLJSSOLISONAJKHHJNKSNIKHC@DGC>>>89999:::IMSMLLHJJOSKSJOSIMSKIGEEDEFGGIHIJJSSKJNJJSJOSQPJOFHHJHLMPNJPMSLSMKHM@A@544468888676444344(((()33321/**+6>>?;:==<:;:;CEDDJHIGEGFEIL@?@@AFFIHMFFGOEDGDDHHFEEICBEEB?887>?@@AA@A@@@?CCCEGCCBBBDCCFEEDDFDFHEFHHEFECBDDDDDD;;;80-,,,,*1<<>FFDDBBCDDEEDCDBBEDBAAA?>>>>?A))::@?A@?@A?>???@BBA?>==>AAC@ACB@@>===>@CB@@@?;87733@@?EELEGE330*+=<@BBGLHQGJIIDFEEHHGKHF;;;:9:91//,*(&&''(&%&&$&((((')''''*'%&'))&&&)'')))('***+<=??@FHOOSSSQOOLMMSLMSKNSONQMMMNNMLMSKNNOSKMSLMSOJSPKNSOJSLLPHQSILOKSNPLLJSJSEK<9:677JINGOSSSGOPSMSOLMKSSNJKSSQSNLPSKSSLSJSKJNOSPQHAA;;=GHEIHIJLGHFGFKKHGLSMLGHKHIPLLOSKKKILSLLHKNONFFEGLMMKHGINIJJKIKJLGNKDDRSJLMLLMMKOMJNOLKSIJIHGGHKSJOSKQNNJSIEECDDF
@1381_2WVZPS_2
GGAATGTTTATAGACATAGCCTTGTGTATGACTGTCTAATCAACAGTGCAAGGAATTAGTTGTGCTCTCAAAAGGAGTTATGTGAAGGAAAGATTAAATGGATACATTTAATTAAGTACAATTACTACAAAATCTATAATGACTGGGTAAGTCACCCGTAAGAAGGATGAGTTAGTAGAGATATAATAATATCTTACAGTTCAACTGATGTGCAAGTTTATAAGTAGACGTAGTGTGAAAGACTTATCGCTAACGCAATAGACGTTATCTCGAAAGGATAAAAGAAACCAAGAAGATATACAATTGGTAACTTGTATAAGCCCTTGGTAATACCAAATAAGTTAGTTCCTCATGATGTCGTGGAAACATGACTATAAGATAAGTTGAATTCGATAGTAGCCCAAGAGGAATCAAATGAGTAAAACAAGTGTATGGTAAATATTATGTTTTTTTCTATCTGAATGATTGTGCCTTGAAAAAGGTGGGTGAGGTCTGTGGGTAAAAATTAATTCCCATCTGGTTTTGGATTTTCTTCGAAAAATTGGTGCAAGAAGCGTGGAATTGCTAACCATTGCTCAGACTTGTATCGCCAGTAGCACGATAACGATATTTATGAATGTTGTAAGGTGAATAAAAGCCTATGATTTGTGAACATTTCA
+
IIJSKISSIMIKHKJJLJMSLJLMMKPHJHFJEHHHIEFFFIKINHKHISNSNMQMIOMSKLSQKSNOPJGHMSMLHILJLLSPSJNHBKNMPMNHLKGHHLLIIILLOLQOSHJJOKSOMIJLKKJJIJJMIPLKMLQINJHKOOHSGHFFGFHHH3?777EGQSMSKJISSAAAAAA@BGDDCGIHMLJSNLKOOJLHLIJJMMIJIJKKNKGIFDD>=*(%%&(((*--,,+++/0ABIHGFEDDCDDGGJEHFIIPGLFIHLGSOIKOKKKLSLMOKKMSIPSKIGCFHJIKSSSGGA<))DCFSIKNMKHIIKKLLHKSPGIMKIGGKIHHNMJROJILIPLLIKIIGHFGHGKHHIGKNNJLJKJKHJILKFOIHDDKKHIIJOJMIJIKIJJKIIJMNIQKMNSJFDFDDIEEA=@@@7641+++++89:EJHILEFEFLKLDDSSKSGFHKIJROOKSMJOJRLMNIHLKILRLHJKMIPJKHKJKHPJKNQHHIMSNSPJRKMHJLNJKRJJOSSSNKIHJMMSQHIILIOLPLHJHJLIHIJJFEEFFFGKIOPLLGJGGHKJKKNSMSKRNSKJLIIGHGGHLINMIJFEFCEDCDDEGLKJQJHFIGJGJJHHGEEFIJJGGKLKSJQFFGKJIJNMHGHJDFF>++
@1382_2WVZPS_2
GGAATGTTCACAAATCATAGGCTTTTATTCACCTTACAACATTCATAAATATCGTTATCGTGCTACTGGCGATACAAGTCTGAGCAATGGTTAGCAACTCCACGCTTCTTGCACCAATTTTCCGAAGAAAATCCAAAACCAGATGGGAATTAATTTTTACCCACAAATATCACCCACCTTTTTCAAGGCACAATCATTCAGATAGAAAAACATAATATTTACCTATATTCCTTGCACTGTTGATTAGACAGTGCAAGGAATATAGGTAAATATTATGTTTTTCTATCTGAATGATTGTGCCTTGAAAAAGGTGGGTGAGATCTGTGGTAAAAATTAATTCCCATCTGGTTTTGGATTTTCTTCGGAAAATTGGTGCAAGAAGCGTGGAGTTGCTAACCATTGCTCAGAACTATATCACCAGTGACACAATAACGATATTTATGAATGTTGTAAGGTGAATAAAAGCCTATGATTTGTGAACATTCCA
+
FCGLLGDCCAB:>>CDFGIFPSKQSLKSJSJOOFGEEDFJGEGEGPSMIJSSKILISHSJGJSIRKLKOQGHFFINIHGIPIOLOIKSQGSJIMNMISIIJIQIGJKILQKSMIJIIJMJA@KGHGNSSLLQHEBCBBBLIIIHJNJNMILEHDABBA;:9600+))))))*+6:9@FHSKSNNSKGNMIHJOQJMIOKNSOJSSSSSQNOSSMSSKLJMNKNSLIMSSNNKOSISOILSQOOSOLLIHJJGLSHIEBDBBBB@@@A@ACEFFGEDCDEGJI?;99:??AAC<=999;<GEFF?=<5=;;98783.021//((((*1)*<BEOGFC@C@97433349<=@FF:::::C>8DCBBD@@A>>=522223569998899<=CBA@AAA@=>8775440,*'&&&*,*+,222124*))))((((*212336==89@@@@AAA@@>?@BBCCDFGFGEFA@@;5-,,--22344;<==>@@
@1383_2WVZPS_2
GGAATGTTCACAAATCATAGGCTTTTATTCACCTTACAACATTCATAAATATCGTTATCGTGCTACTGGCGATACAAGTCTGAGCAATGGTTAGCAACTCCACGCTTCTTGCACCAATTTTCCGAAGAAAATCCAAAACCAGATGGGAATTAATTTTTACCCACAGACCTCACCCACCTTTTTCAAGGCACAATCATTCAGATAGAAAAACATAATATTTACCTATAATACTTGTTTTACTCATTTGATTCCTCTTGGGCTACTATCGAATTCAACTTATCTTATAGTCATGTTTCCACGACATCATGAGGAACTAACTTATTTGGTATTACCAAGGGCTTATACAAGTTACCAATTTGTATATCTTCTTGGTTTCTTTTATCCTTTCGAGATAACGTCTATTGCGTTAGCGATAAGTCTTTCACACTACGTCTACTTATAACTTGCACATCAGTTGAACTGTAAGATATTATTATATCTCTACTAACTCATCCTTCTTACGGGTGACTTACCCAGTCATTATAGATTTTGTAGTAATTGTACTTAATTAAATGTATCCATTTAATCTTTCCTTCACATAACTCCTTTTGAGAGCACAACTAATTCCTTGCACTGTTGATTAGACAGTCATACACAAGGCTATGTCTATAAACATTCCA
+
SHPQSSSLSPRLLSSJJKSOSKSJSGBJFMSSJKKSSIQLJKJLKRHJMOMLPMSSJSKHMJJPLKHLNOPSKNIIHIJLSJKSHGFDEGIGHIEIJJOKROSNISOPLSRJKJHKGJNSFFJDDEHNSSRSOSFSSNSMSIHIDHFEH86667MFKJHSOSISKSOJISRIGDB?@FJPIQNRLIMSOSSLNQSIHROOISLRIMJRPKSSSQSOMKQSOLSPPSPIJNIINJKMSSPJKRLSOHCHIDLJHIMIOMMKSLIOMLMMKSSJSKISLLIIKKGKKKHJLSSLSSSLNLJHKJKINKSPSKMSPSLMNJSNOPLNPRNMA@@@@ORJSOOJSSOOLSNROSMOJNKSMMMQNOSLBAA@ANJKHJGCB;/001HKSMJSPKNNMPOPLOOMLPLOSQSAPQOSJM>7776322.1MIJKISNKSSPRSMLMLKIKLOSRJSMNNPSSPOMMOPLSJSJGJGIPHSQSQKOKSSIKJOSNSSSKKRPPKKSIJMIMOSSSMLKIKNGLIGGISMLSSQRLLSNMPOQOJISSKMSRMNIJKJJKNMSSPSMRNLSLSJKLSMLQJSLPSISNMISSKKSMLDSSSSMKJMNPHSSJNSMKSISNNMSKSSSKSSSILSKSLMRMNSKONILRHHJJMOIJLIKKMLSOPLS
@1384_2WVZPS_2
GGAATGTTCACAAATCATAGGCTTTTATTCACCTTACAACATTCATAAATATCGTTATCGTGCTACTGGCGATACAAGTCTGAGCAATGGTTAGCAACTCCACGCTTCTTGCACCAATTTTCCGAAGAAAATCCAAAACCAGATGGGAATTAATTTTTACCCACAGACCTCACCCACCTTTTTCAAGGCACAATCATTCAGATAGAAAAACATAATATTTACCTATAATACTTGTTTTACTCATTTGATTCCTCTTGGGCTACTATCGAATTCAACTTATCTTATAGTCATGTTTCCACGACATCATGAGGAACTAACTTATTTGGTATTACCAAGGGCTTATACAAGTTACCAATTTGTATATCTTCTTGGTTTCTTTTATCCTTTCGAGATAACGTCTATTGCGTTATCTCGAAAGGATAAAAGAAACCAAGAAGATACAAATTGGTAACTTGTATAAGCCCTTGCGTAATACCAAATAAGTTAGTTCCTCATGATGTCGTGGAAACATGACTATAAGATAAGTTGAATTCGATAGTAGCCCGAGAGGAACGAAATGAGTAAAACAAGTATTATAAGGTAAATATTATGTTTTTCTATCTGAATGATTGTGCCTTGAAAAAGGTGGTGAGGTCTGTGGGTAAAAATTAATTCCCATCTGGTTTTGGATTTTCTTCGGAAAATTGGTGCAAGCGTGGAGTTGCTAACCATTGCTCAGACTTGTATCGCCAGTAGCACGATAAAGATATTTATGAATGTTGTAAGGTGAATAAAAGCCTATGATTTGTGAACATTCCA
+
@JIJKLSNMNNNKMRMMJMKMSOQSSNSLKOILSJLHHLLLMLKSSMMSLLKNJKJLKNQSPNKKRSKLLNJIJJLLIIJLSRONNSSMJSOMSQSPROSMSSLMJMPQSOSQSMMSOHASNRPOOSMRSSNRNHOORNSNLLHSSSQSIKSOGNPSSKIKLHHHLGGFE,+++,-<FIEHLLIISMLNKOSSSJSSNSNLSNFSHGJSSSSOSMIKPSKLOMSNKNSSJKSKNSOSOMKNMSHLSNISHIGGFSNEGNMJLIKOSKIEEEFGISDCDCCKLLJSNJLSKMMPJSOKJJLLHKLSKMGIHGGLFMKSIOKHIJHHGLSHIHGFJHKKNSGLOHLIGGCIF::HPGSIEEEDDGHGFHGSIGFMNPDA52D?BBABBB3///2DGNGIJKFGKLIJKSNMSJHF=<<;;A@A8;<=CCEGD@97442..0//13407?@CECBA>>2.,**')))()'%%%%'(&&&&&//2655688;<:;99;;88889;776552....))(((((24788777875544,)))*-10//0.++,,,+,-+*+,,,3333455553211000/**(&&(**+++))(()**6688866899:::76333456664310/(&%$$%&(*.3335566786016667651000..3.0:;=>ACED@@>??AA>ACA@?<;;987/..,,)'''---6566777876564332--+++..0222333222223211/.+++)'%%$#$')**++,-*****.,,,-0'''((349:====<41----.+**+.85//.
@1385_2WVZPS_2
TAATTTTTACCCACAGACCTCACCCACCTTTTTCAAGGCACAATCATTCAGATAGAAAAACATAATATTTACCTATAATACTTGTTTTACTCATTTGATTACATTTCTCTTGGGCTCTTATCGAATTCAACTTATCTTATAGTCATGTTTCCACGACATCATGAGGAACTAACTTATTTGGTATTACCAAGGGCTTATACAAGTTACCAATTTGTATATCTTCTTGGTTTCTTTTATCCTTTCGAGATAACGTCTATTGCGTTAGCGATAAGTCTTTCACACTACGTCTACTTATAAACTTGCACATCAGTTGAACTGTAAGATATTATTATATCTCTACTAACTCATCCTTCTTACGGGTGACTTACCCAGTCATTATAGATTTTGTAGTAATTGTACTTAATTAAATGTATCCATTTAATCTTTCCTTCACATAACTCCTTTTGAGAGCACAACTAATTCCTTGCACTGTTGATTAGACAGTCATACACAAGGAATTAGTTGTGCTCTCAAAAGGAGTTATGTGAAGGAAAGATTAAATGGATACATTTAATTAAGTACAATTACTACAAAATCTATAATGACTGGGTAAGTCACCCATTAAGAAGGATGAGTTAGTAGAGATATAATAATATCTTACAGTTCAACTGATGTGCAAGTTTATAAGTAGACGTAGTGTGAAAGACTTATCGCTAACGCAATAGACGTTATCTCGAAAAGGATAAAAGAAACCGAGAGTATACAAATTGGTAACTTGTATAAGCCCTTGGTAATACCAAATAAGTTAGTTCCTCATGATGTCGTGGAAACATGACTATAAGATAAGTTGAATTCGATAGTAGCCCAAGAGGAATCAAATGAGTAAAACAAGTATTATAGGTAAATATTATGTTTTTCTATCTGAATGATTGTGCCTTGAAAAAGGTGGGTGAGGTCTGTGGGTAAAAATTAA
+
9??AGLIJJSLJKSMSHSHLEJIKMGIHGIKSSRNPSRSPSSLSOKSJOEIGH=(((56BBISLOSPSSSMSSSNLOJSJMMNLSNRSOMLSKDHA>?A;*)((((.0102,,--?.,,,,-BDEHMISQKOSRJKPPKLNRSKJPQSPSJNSIFEFDHHGMKSNRSNKSNPOQQMSSSQQONMPPSSQKILNIINMKKNSSOSSFEKQSMNPNSNLGGHMSLFF)(((/)5556=CDIJJMBHJHNSMMMILPSNSSNJPMHSJHKSOHHKIOSBPROSRMLSJNJQJLSQLMMRJPISLEIHQSNSOMMSMKHLOOJE@@@@>=?544445BCECCCIG76.....@QJKHSJHOBA>=4,,,+**+,,7?GFHJLJLSIJSSOMJPNMLLJPIKLHIJHGSJQSRSKRQMKLHJOKLSOPKOONQHJLOMOJIHMKNMMKKLGIOLQSLMII::OLSKSKNSJSLSKMJIGFGHEFFGKLJPJNKRQOIJSKLLQSLLLILPNNLLS;:9:9>@A>98223@DDDHFEJOIHGGDDGEJOIHPIHHD@;;FFFGCA@BBEDJJGGFFFGIGHGFGE?>>BDCDCGFD?533/---+&&''(*8:;;EF:;;;;DEJFD=;JHHGEFFDDEDFFFLIJKILLOEEDEBJFHIILEICDCDADCCABA??)))))>>=??A@@AAAAAABBAAAAAAA>=>::99444/1+*)))-05,===;;;<>B?@:6'''''''()123334///./567>??A?@@ABDDECCDB@BACCDEEEHGBBBAADA999???>>?@>:99::=???>=:989:;<@CFFHHEEFCBB@A?;:::;@>=>??>BEEFCBBA=10..-.--.002235668<==<====>>?@?>?>>?>>>=9)(&&&557=?@CBAAB@A@@?;...CEFB@76655CEEDCFGFGEDBCAEHJQJFK
@1386_2WVZPS_2
GGAATGTTCACAAATCATAGGCTTTTATTCACCTTACAACATTCATAAATATCGTTATCGTGCTACTGGCGATACAAGTCTGAGCAATGGTTAGCAACTCCACGCTTCTTGCACCAATTTTCCGAAGAAAATCCAAAACCAGATGGGAATTAATTTTTACCCACAGACCTCACCCACCTTTTTCAAGGCACAATCATTCAGATAGAAAAACATAATATTTACCTATAATACTTGTTTTACTCATTTGATTCCTCTTGGGCTACTATCGAATTCAACTTATCTTATAGTCATGTTTCAACAACATCATGAGGAACTAACTTATTTGGTATTACCAAGGGCTTATACAAGTTACCAATTTGTATATCTTCTTGGTTTCTTTTATCCTTTCGAGATAACGTCTATTGCGTTAGCGATAAGTCTTTCACACTACGTCTACTTATAAACTTGCACATCAGTTGAACTGTAAGATATTATTATATCTCTACTAACTCATCCTTCTTACGGGTGACTTACCCAGTCATTATAGATTTTGTAGTAATTGTACTTAATTAAATGTATCCATTTAATCTTTCCTTCACATAACTCCTTTTGAGAGCACAACTAATTCCTTGCACTGTTGATTAGACAGTCATACACAAGGCTATGTCTATAAACATTCCA
+
GHQMNLLSMIJDEFHHLSKPSMIJSLPSMSLIJSNOHLLLKMMNKS@KIILLIGEEDLIJGHIJQMLNNSGGGFFMLKMKSKLKSLPJSJPHLLSHEC@@80//22222=??DGHFDDEG988..01;BBDBFHFEEFGKGFHNEDFGIPKMCHBBCCBIOPJNKKLMJKEFGOLOSLLHRSJNQLKMSFFIFFIRRLJKKHHEBHHOSSIOSGGGIOMSPSLHMMOJKSMSQNSNSSSSSLJLQOFFJEFIHLHA===RLQMJMLHJLBHGSMLSIKKJGIGCB;::2..-**,*)'&%%%''1693334@ADOKNLJMLNJQKPQRSQIPLKSLJRPOSLQOKSSOLLNLOJMMJRMJSLOQNRFB9=));;B<C@C<9KNMPMLH@=<;<>DJIJFFISKJSJE=PSMKNLNHPIMNMQMOSILSSMLLGRFLHGDFFNJHOIEDABBA:52223?GEGIQJJQORKJLKPIIMIGC@==;8888<<DHFINLPKNKQGIGIGISGHJJIHKJLQLLSLMKLIJSHJSNSKLLMSMSQOJSGIHJOLKINPNLKOPJGFSSBFLIMMSLIOA88HKHHJMMJOPMSSKMKSSIROJIKPSQLOMOLLLGQOSONRKNKMNKIIHIJLMRJKKKIKJGGIEIFIGFEECDFGFGHIKG
@1387_2WVZPS_2
GGAATGTTTATAGACATAGCCTTGTGTATGACTGTCTAATCAACAGTGCAAGGAATTAGTTGTGCTCTCAAAAGGAGTTATGTGAAGGAAAGATTAAATGGATACATTTAATTAAGTACAATTACTACAAAATCTATAATGACTGGGTAAGTCACCCGTAGAGGATACATTAGTAGAGATATAATAATATCTTACAGTTCAACTGATGTGCAAGTTTATAAGTAGACGTAGTGTGAAAGACTTATCGCTAACGCAATAGACGTTATCTCAAAAGGATAAAAGAAACCAAGAAGATATACAAATTGGTAACTTGTATAAGCCCTTGGTAATACCAAATAAGTTAGTTCCTCATGATGTCGTGGAAACATGACTATAAGATAAGTTGAATTCGATAGTAGCCCAAGAGGAATCAAATGAGTAAAACAAGTATTATAGGTAAATATTATGTTTTTCTATCTGAATGATTGTGCCTTGAAAAAGGTGGGTGAGGTCTGTGGGTAAAAATTAATTCCCATCTGGTTTTGGATTTTCTTCGGAAAATTGGTGCAAGAAGCGTGGAGTTGCTAACCATTGCTCAGACTTGTATCGCCAGTAGCACGATAACGATATTTATGAATGTTGTAAGGTGAATAAAAGCCTATGATTTGTGAACATTTA
+
DCEKSNSLIMHIGDEEKLIIGFHHNINKIGGJHLMMJHJJOHKILKHHGKLSIJKLGCBBAGHSLOSMKIKPNSMLKOMILSSLHJC@FSOSJSJGJNHNJKLINKJISNIKPLHIIHJHLILKIIMHIKQQNJSJLLLMKNSMNMOPHHIGHE:@>)=+*))-1/+'%%$$%&&&&(),,,++-CCJHGJHEBBDHMJGHSPLJQRMKOPLLIOSMKSJFIIGKJINSHEFFDAAIGBECBBCCDDDCFHJFGGEEISLMIHKJKLJL////0SHIFGEGFAEF@>6440*))*******+?AJNSIKLKNSOGIFILSKSJLLMIKGHHOMOOPILNSOLNMSQSJMKHJHHKIOIGHGGIKLKLMHJGIDHEHIHSIFCJKIHHJJLLJONJGSIIHIJNQKNMKKKIJLMQLSJMKJSLMOKKIKSKLMNJMHILIJOJSJNOISMLQSNNKJFHIHOSIJSSSNKLKKFBLLSOSNHIMOJLSLJIMINSIIHII=SSSHJGDIGJIKGLIKKPSKMPLLLIGLK@AA?@MKMKMQNJIHHGIMHMHFHGGFHHHJISSHOLIHOILHHGNGGJMJHJNLKHFFFEHGJJLJHCCCCEFDHGGPMJNRIIFLNSLRSKJHEEEFHFGHIIOKJGINEEDDDMIIEFE<<9*'
@1388_2WVZPS_2
GGAATGTTTATAGACATAGCCTTGTGTATGACTGTCTAATCAACAGTGCAAGGAATTCATTGTGTCTCAAAAGGAGTTATGTGAAGGAAAGATTAAATGGATACATTTAATTAAGTACAATTACTACAAAATCTATAATGACTGGGTAAGTCACCCGTAAGAAGGATGAGTTAGTAGAGATATAATAATATCTTACAGTTCAACTGATGTGCAAGTTTATAAGTAGACGTAGTGTGAAAGACTTATCGCTAACGCAATAGACGTTATCTCGAAAGGATGAAAAGAAACCAAGAAGATATACAAATTGGTAACTTGTATAAGCCCTTGGTAATACCAAATAAGTTTAGTTCCTTCATGATGTCGTGGAAACATGACTATAAGATAAGTTGAATTCGATAGTAGCCCAAGAGGAATCAAATGAGTAAAACAAGTATTATAGGTAAATATTATGTTTTTCTATCTGAATGATTGTGCCTTGAAAAAGGTGGGTGAGGTCTGTGGGTAAAAATTAATTCCCATCTGGTTTTGGATTTTCTCGGAAAATTGGTGCAAGAAGCGTGGAGTTGCTAACCATTGCTCAGACTTGTATCGCCAGTAGCACGATAACGATATTTATGAATGTTGTAAGGTGAATAAAAGCCTATGATTTGTGAACATTCCA
+
;99::?F><9<>GNLLGISIEDECBA;8900000008899>===<=@ACACDBCA?</....22*'''+467<HIKSLIIL88888?DFI?<<<;ECAAGGGFLHJHKHHSQI@>==>@DDFHKHILFFFLOOSOLLKQKKMSKJQLQOJJNLLF>:<;<=EIMILSMSHKG>>=;:20//EFMHRMNIKSMJSKJOOLLLNRNJNMSMKNOLJLIKQJSIGGIJOLQJMIJGHKHHKIGILGHIIIGFFGKIKHIGKIJHHKNJKOMIJRSSSNLSM88889DENH@GHPCNNKPMSQOLQNJGNKFGFHFKNFJHFFJFJISPOIJMLKSLMF:983B@888=89AAGIG0)))778831122?JJSSNJHJGGIOSHFGGMKJOJHILMIMNKOJISKMSJLSNSOMKSPSMGOQSIIHKGKLPSIKKKKOHROHIJKIMIHMKPSSLSGIJS20000EDGMKRSOLKSIG?)))),EDOLKPJQSHLRSPILLOSLJJSJPSKSSSOHNF44>45>>==>MHEGFFJHLKIQ<<=LLSOOJJHPFI>6654112>=??FMKIHIKJHKDFFEDC=>>>>?RBAB?>@@@BENA>>???ACDGIGIJFSNSLNINOSMNSQRSSLKINMKQJOLQSLNNLSFEA@@>>?KIKPSLHGH
@1389_2WVZPS_2
GGAATGTTTATAGACATAGCCTTGTGTATGACTGTCTAATCAACAGTGCAAGGAATTAGTTGTGCTCTCAAAAGGAGTTATGTGAAGGAAAGATTAAATGGATACATTTAATTAAGTACAATTACTACAAAATCTATAATGACTGGGTAAGTCACCCGTAAGAAGGATGAGTTAGTAGAGATATAATAATATCTTACAGTTCAACTGATGTGCAAGTTTATAAGTAGACGTAGTGTGAAAGACTTATCGCTAACGCAATAGACGTTATCTCGAAAGGATAAAAGAAACCAAGAAGATATACAAATTGGTAACTTGTATAAGCCCTTGGTAATACCAAATAAGTTAGTTCCTCATGATGTCGTGGAAACATGACTATAAGATAAGTTGAATTCGATAGTAGCCCAAGAGGAATCAAATGAGTAAAACAAGTATTATAGGTAAATATTATGTTTTTCTATCTGAATGATTGTGCCTTGAAAAAGGTGGGTGAGGTCTGTGGGTAAAAATTAATTCCCATCTGGTTTTGGATTTTCTTCGGAAGATTCGTACAGAGCGTGGAGTTGCTAACCATTGCTCAGACTTGTATCGCCAGTAGCACGATAACGATATTTATGAATGTTGTAAGGTGAATAAAAGCCTATGATTTGTGAACATTCCA
+
JIJOKJLSLLOKLISKJSLNIJOIJKIJJGHPNSQNNKJONHIMJIMJJJKGGLMSJSSOSJSMJ@@IJMMJJPLNNMKJNMSMQKLOJJMQLSSGHLSPILLJLKKJSLJLSQLHJHLLISLINJJIHIIMNKNJIKSJJKSORMKIJIIGJJIJE9ECCHOKNGGGIIJGIGFGGFGHJIKLKQPLJMJKLJJIRKHHIHJHIFHJNNKJGGIGIHNILGECCCELIGKLHIKSNOKOGSMSIIGEFGHFHGFGHFFLJJHIGNIQOSKSSKPSLKSKONMOIKMMLIGKNONSQLIPOMNLQLPKSLJMLSNSJSKSKPSOJOKKIKPKHMJIINKLSOSLJSSPJSKKMKPOJPKPSSLNNSLSNPLJMNISJKSLSKOILJHILSPJJKHLNOKNMQSKLJGMNIJOIKKQSNGHHGHKKMLILQNKLMSJMLOKQSSQOMOSRSJRSSOSLKLSLNLIMPKSOQQSSLPJFLNSNLNLMMJOLJSNHJHNSKNNSLBLKOOMQLIPNNSJOLONSMOKNNMIIIOJJLIHMFFHA><<***)*,***++CEJLINKLPSHGILIIJKQNKKLNMNPPSNOKJIMHMKIOMJLIIHHIJLRNKJPMNSJJILHNSMSKMJILHKHILKLNMJHIMPJJIILNLMNLKONJKJJ
@1390_2WVZPS_2
TAATTTTTACCCACAGACCTCACCCACCTTTTTCAAGGCACAATCATTCAGATAGAAAAACATAATATTTACCTATAATACTTGTTTTACTCATTTGATTCCTCTTGGGCTACTATCGAATTCAACTTATCTTATAGTCATGTTTCCACGACATCATGAGGAACTAACTTATTTGGTATTACCAAGGGCTTATACAAGTTACCAATTTGTATATCTTCTTGGTTTCTTTTATCCTTTCGAGATAACGTCTATTGCGTTAGCGATAAGTCTTTCACACTACGTCTACTTATAAACTTGCACATCAGTTGAACTGTAAGATATTATTATATCTCTACTAACTCATCCTTCTTACGGGTGACTTACCCAGTCATTATAGATTTTGTAGTAATTGTACTTAATTAAATGTATCCATTTAATCTTTCCTTCACATAACTCCTTTTGAGAGCACAACTAATTCCTTGCACTGTTGATTAGACAGTGCAAGGAATTAGTTGTGCTCTCAAAAGGAGTTATGTGAAGGAAAGATTAAATGGATACATTTAATTAAGTACAATTACTACAAAATCTATAATGACTGGGTAAGTTGACCATTAAGAAGGATGAGTTAGTAGAGATATAATAATATCTTACAGTTCAACTGATGTGCAAGTTTAAGTGAGACGTAGTGTGAAAGCTATCGCTAACGCAATAACGGTATCTCGAAAGGATAAAACCAAGAAGATATACAAATTGGTAACTTGTGTCGGCCCTTTGGTAATACCAAATAAGTTAGTTCCTCATGATGTCGTGGAAACATGACTATAAGATAAGTTGAATTCGATAGTAGCCCAAGAGGAATCAAATGAGTAAAACAAGTATTATAGGTAAATATTATGTTTTTCTATCTGAATGATTGTGTTGAAAGAGGTTGGTCTGTGGGTAAAAATTAA
+
JGHGIJSSOLKOCKHHIGIIKLSJSGLKSKKQNOMNLILKLILKIJHPIIJNRKLRMRSNSQSPMSLMRIJSKSNHIMLLKKKMKMSSMSSSNSSSFEKLQJKLMMLGLSKISSKMKHKJHOFIPJOPLKONKNISJSMOHMKLRSMOIIILJOSSQNQHKOLNHKHMSNORMLNMMNINMSJHKIJMGJMIJRQLJPMMJLLKJSJNLOMOLSOLOOLLLSLJNOSRNOPKNOKRFBDNJMQNKPJHJNLNLLQILCILOKJJIMMIMMOMHNNSPKLJJHLLJKJPLJMNLJJINHKOJRJNNOSNOMPSLHPSJNHKMRRNSSSRKSSPINNNKLLMJMLJKKJKSRPJFGFHHSMMLIOJNOQQHNKILSLKIJLSMISKSKLOIOPQLMMJMJJLJIPHKSJJLFEIKJIOOMLKKG??<((FFHIHLLMMNNSSLJLONNKGLLISKMMSLOSMLLRIOLSONLMPJGFDEGHDBA@:1)'&&'*,0)*CIMIHDEGFDFIFCA@@BBGEDDA?ACFDEFC>??<DCCBCEEEEFDFFFCCA@ABA?@@AACA@?>?@@>>??@BEB@@>9731-)'&%$$$$&*...18:=?ACBCBBCAABAAACBBCBBAA@ABBCDBCBAAAAA@@>=;:998855557<<<3.,,)'''''%%&'&&&('(%%%$',----,++,**((((''(())*(&&&&&%%%%%&'&--..0011568<=>?@A??>?=:9:7*(&$$$$$$'(+.&)1224,++('('(::::97864469<;<==>?@====>@?>@@ABBBCCA:777=<:970,,-.+++++--------12247799910001B@??AADC?>>=:883310//19=@>>=<>=1111C98877887763100...*(&&')&')((*())*55556599::=@@@==
@1391_2WVZPS_2
GGAATGTTCACAAATCATAGGCTTTTATTTCACCTTACAACATTCATAAATATCGTTATCGTGCTACTGGCGATACAAGTCTGAGCAATGGTTAGCAACTCCACGCTTCTTGCACCAATTTTCCGAAGAAAATCCAAAACCAGATGGGAATTAATTTTTACCCACAGACCTCACCCACCTTTTTCAAGGCACAATCATTCAGATAGAAAAACATAATATTTACCTATAATACTTGTTTTACTCATTTGATTCCTCTTGGGCTACTATCGAATTCAACTTATCTTATAGTCATGTTTCCACGACATCATGAGGAACTAACTTATTTGGTATTACCAAGGGCTTATACAAGTTACCAATTTGTATATCTTCTTGGTTTCTTTTATCCTTTCGAGATAACGTCTATTGCGTTAGCGATAAGTCTTTCACATACGTCTACTTATAAACTTGCACATCAGTTGAACTGTAAGATATTATTATATCTCTACTAACTCATCCCCCCCCCACCCCCCTCTCTCGAAAGGATAAAAGAAACCAAGAAGATATACAAATTAGTATTTGTATAAGCCCTTGGCAATACCAAATAAGTTAGTTCCTCATGATGTCGTGGAAACATGACTATAAGATAAGTTGAATTCAATAGTAGCCCAAGAGGAATCAAATGAGTAAAACAAGTATTATAGGTAAATATTATGTTTTTCTATCTGAATGATTGTGCCTTGAAAAAGGTGGGTGAGGTCTGTGGGTAAAAATTAATTCCCATCTGGTTTTGGATTTTCTTCGGAAAATTGGTGCAAGACGTGGAGTTGCTAACCATTGCTCAGACTTGTATCGCCAGTAGCACGATAACGAGATATTTATGAATGTTGTAAGGTTAATAAAAGCCTATGATTTGTGGAA
+
.@BDFFEDDDEFFGGGGFEEDDFFIF6542'&&&%())+34>FHDEEGJIHMMGGIGGPJGFIEFFJFIJEFEEEFHFGIIJJKGQLGFJMQLLGHIIIGIQLJJKFGHHNKSIHHHHNOIRLL6666FMHIHIIFIONKIHGIIIJLKSISOIIINSSNLKLILNJKIIEDFHOHHIJSMNOSLSKKINISHIILIOISHKIIGHKLMRRPOILJMNKJMJIHLIJOPOIKOGLKIHGHSPJIKHNPLLKSKKFGKGFKONPIILKIIHJIIGGHKSJLSLIJMMIJFIKJFGQIKSGEDEEEGLKMJISJJMKKMPIKSSLMF??OJNJHHLNGGKIIJJIIOLMPKKGIOJSIKKSLJJKMHMQLKFF9999?:A>=GFQJILEHGIKIHGHKJHIHIIJKHMOKMGHK<<<;;;;;?>7/-,,'&&&9>AFHFFEEFEEFEHFEFFHGHKKJIJPOIIJMJINMIJIJISPMIIIJGGHFFECE@70..,-.9>CCC@<-..<BIFBA858,,,,->EDDGEJNFHFFEEFFGHFFFEB<:320/*'%%%$%%&(,--//..,**..(((()....666>?@AEHGGEEEEFGDCCDD>=<<<?@A@@@@A?@?@@ADEEDDBCB@>==:2'''')+++,,,,--8?@BDFCBBBCCCCDCCFIFGFEJDFDBA???@@@@@@@>77:=?CEKGCBBCCCEDHHCGEEGGMFGJDBGKMKJHHEHEBFGIEHFFJGDC;56@CGJJJFCEDDDDBCCDDDCEGFFDCBCFLGHL@@AAAEEEA8760,)(%$###%')+,,--.-//69::99>>>??>>?>?ACA>>>=>@=<<:7556565.-&$##%'+-012222344678:;;;<<=<>?ADDAFBB?=<<;:6/(&%
@1392_2WVZPS_2
GGAATGTTCACAAATCATAGGCTTTTATTCACCTTACAACATTCATAAATATCGTTATCGTGCTACTGGCGATACAAGTCTGAGCAATGGTTAGCAACTCCACGCTTCTTGCACCAATTTTCCGAAGAAAATCCAAAACCAGATGGGAATTAATTTTTACCCACAGACCTCACCCACCTTTTTCAAGGCACAATCATTCAGATAGAAAAACATAATATTTACCTATAATACTTGTTTTACTCATTTGATTCCTCTTGGGCTACTATCGAATTCAACTTATCTTATAGTCATGTTTCCACGACATCATGAGGAACTAACTTATTTGGTATTACCAAGGGCTTATACAAGTTACCAATTTGTATATCTTCTTGGTTTCTTTTATCCTTTCGAGATAACGTCTATTGCGTTAGCGATAAGTCTTTCACACTACGTCTACTTATAAACTTGCACATCAGTTGAACTGTGAGATGTTTATTATATCTCTACTAACTCATCCTTCTTACGGGTGACTTACCCAGTCATTATAGATTTTGTAGTAACTGTACTTAATTAAATGTATCCATTTAATCTTTCCTTCACATAACTCCTTTTGAGAGCACAACTAATTCCTTGCACTGTTGATTAGACAGTCATACACAAGGCTATGTCTATAAACATTCCA
+
JHGJJPNOKMJNONNIHSLSJINKILFONKNKNMSKKGHJIOJJKLQIRKPSSLNLQHGNFHSLNJLMMJIHFGGGE?@74444EGJOLRSMGHHIJSPJKIOKHJSNILQKSLKJMKPL8;F@AJHLOSPSQPSLJOSMMHMMISJSMSKPIJKSSSSJJJJNGAAACEJSIPLOILSIGSSNOMMILJOKLHNPNKMMSMLMKKSLSSSJNLLRPSJLLQKSKMMJKKJLNJKJLPOLS>755534777=>>?>22HSSJHIGFFEFFEJHFHGGKLNKGNJJIIHIHEFJLSKSJEDDEDEKJIHKIGHGKHJJOPOISOMJKHMJHIJGIHHFEFDGHJSLOKLJSPNJJIJHGHIHEGFGJGC/0//66:555583<CCDHGIFLGGHEFIFEEEEJJHHFFEFGFFDBA@@@<:898JRFEDEDBCDDFGGIHFHJHDEDAAADENC><<<;==7644.///033:8100///0/B@@@IGGFGGHFGGHIJFEGEFECDCIMMGJHHHLDFGHKSKHHFECCDDQOIIEDHE-,,,,EDEEFKLHGHJDDCEB@A@ABBBJHGJJE=<<78ECDEGEFF<<;=;2EDEFEEDDEDFHGHJFDDDCDFEGGIIIHOPGFFEDFFGJFHGHHGGDBCBBEHHFDCCEHKJGGGHHG
@1393_2WVZPS_2
GGAATGTTCACAAATCATAGGCTTTTATTCACCTTACAACATTCATAAATATCGTTATCGTGCTACTGGCGATACAAGTCTGAGCAATGGTTAGCAACTCCACGCTTCTTGCACCAATTTTCCGAAGAAAATCCAAAACCAGATGGGAATTAATTTTTACCCACAGACCTCACCCACCTTTTTCAAGGCACAATCATTCAGATAGAAAAACATAATATTTACCTATAATACTTGTTTTACTCATTTGATTCCTCTTGGGCTACTATCGAATTCAACTTATCTTATAGTCATGTTTCCACGACATCATGAGGAACTAACTTATTTGGTATTACCAAGGGCTTATTTAAAGATCTACCAATTTGTATATCTTCTTGGTTTCTTTTTATCCTTTCGAGATAACGTCTATTGCGTTAGCGATAAGTCTTTCACACTACGTCTACTTATAAACTTGCACATCAGTTGAACTGTAAGATATTATTATATCTCTACTAACTCATCCTTCTTACGGGTGACTTACCCAGTCATTATAGATTTTGTAGTAATTGTACTTAATTAAATGTATCCATTTAATCTTTCCTTCACATAACTCCTTTTGAGAGCACAACTAATTCCTTGCACTGTTGATTAGACAGTCATACACAAGGCTATGTCTATAAACATTCCC
+
NQNMSKSKPSKLRSLKKOKNLPJJKSNLMSMSQJIJPHIJC@<;=>EMMQLLMKSHHMLMSJLKJIRMLNHIQJLMJLMKQRJLORSKLSLSKSJJSIMSSOPSNMLSMSNSISF@=;;<,)@=>?ALFKKJSMJGIFHEC?BB=<===;522((((+-4=C>EGECDDEDEFKIMHSIIQKHKAAAGHFDFHEJPISSISLPMJMOMMMSSSOOLLMJKJLNKNLBKNOSMMKIOSMJJFGCEHJEHJEEIHIKKDDCDFA@?=>>@DCFLGHHSMLLSNPNJIIIKNGIIPNOSSKHHJLIPSOINOMRSKKQMSKOLKPJHDDSISI==;50,,----.**)'('&&%%%%')66679776654/.-,,0(&&'''''''8:BESIRSPSNQKLMKNLRNMKJQLNNHCMHQJNGMLLJLLGEDIIIGLKISKKMJSMMKNLRIOISKKLJQKPJMSKKMOPSSPSKIONOPJMOROKNJEGGGLLMSLSKLLKSLLMIGD5554335888734>>:<GGIIOIIGGNKKISRSKQMIMKKLJLJLHIISSNPSSSMIKC@>=@:67KKKMIFLKIMHKIGFJEJSKJSSORJSNMJQLLMMGKSJOSJPMHKIHLMSPJIIGIFGDDGGIHKIGIKHHFGGDEFEEDEDCDHHHAA>55-
@1394_2WVZPS_2
AGGGCTTATACAAGTTACCAATTTGTATATCTTCTTGGTTTCTTTTATCCTTTCGAGATAACGTCTATTGCGTTAGCGATAAGTCTTTCACACTACGTCTACTTATAAACTTGCACATCAGTTGAACTGTAAGATATTATTATATCTCTACTAACTCATCCTTCTTACGGGTGAGTTAGTAGAGATATAATAATATCTTACAGTTCAACTGATGTACAAGTTTATAAGTAGACGTAGTGTGAAAGACTTATCGCTAACGCAATAGACGTTTATCTCGAAAGGATAAAAGAAACCAAGAGGATATTACAAATTGGTAACTTGTATAAGCCCTA
+
>>>MSPMSMPORJMEE??G????AMIILHINLMOIF??@@LLOSSSQLOMSSSSOIKSOLMOMKNKPSMPSSSKNLOFGFDCABBE=HFLIJKJHHIGGIIMIHLINMLRNSLMHIIKLNPLMQSOLQLMILJSGFHJFFHHGJSSPPPLJISLKHGGHINKSISQIGAEDDA9776+**)***+7884569>>?@@AC?@B@>=976664557711011448/0<<;<=>><552,,,,,,,*&''''**-6789=000.00.++*)))(&'(*(((,--5))89:;278848200.+**+),,))*4556;:;9866430(('&'').-0
@1395_2WVZPS_2
GGAATGTTCACAAATCATAGGCTTTTATTCACCTTACAACATTCATAAATATCGTTATCGTGCTACTGGCGATACAAGTCTGAGCAATGGTTAGCAACTTCCACAGCTTCTTGCACCAATTTTCCGAAAGAAGACGTAAAGTGACCGGAGCTTCTATCGCCTTGGCGTAAGGTGAATAAAGGCCTCTGTTATA
+
2237:88:5554588;BB?>=<?AA=77767<B@@8777DGJGBAACEJIMKJDDDDJCCBCBNIHKKSHECCDEE><<..---.4:;<<@@;9954432//))&&&&&)),22;??A>@AG:>@00/-*-.-)&'((*-*))(((&&%%%%%$$%&+/0//.*&$$$$'+.//010/56364353321174(
@1396_2WVZPS_2
GGAATGTTCACAAATCATAGGCTTTTATTCACCTTACAACATTATAAATATCGTTATCGTGCTACTGGCGATACAAGTCTGAGCAATGGTTAGCAACTCCACGCTTCTTGCACCAATTTTCCGAAGAAAATCCAAAACCAGATGGGAATTAATTTTTACCCACAGACCTCACCCACCTTTTTCAAGGCACAATCATTCAGATAGAAAAACATAATATTTACCTATAATACTTGTTTTACTCATTTGATTCCTCTTGGGCTACTATCGAATTCAAACTTATCTTATAGTCATGTTTCCACGACATCATGAGGAACTAACTTATTTGGTATTACCAAGGGCTTATACAAGTTACCAATTTGTATATCTTCTTGGTTTCTTTTATCCTTTCGAGATAACGTCTATTGCGTTAGCGATAAGTCTTTCACACTACGTCTACTTATAAACTTGCACATCAGTTGAACTGTAAGATATTATTATATCTCTACTAACTCATCTCTCAGGTAAGTTACCCAGTCATTATAGATTTTGTAGTAATTGTACTTAATTAAATGTATCCATTTAATCTTTCCTTCACATAACTCCTTTTGAGAGCACAACTAATTCCTTGCACTGTTGATTAGACAGTCATACACAAGGCTATGTCTATAATGACTGGGTAAGTCACCCGTAAGAAAGATGAGTTAGTAGAGATATAATAATATCTTACAGTTCAACTGATGTGCAAGTTTATAAGTCAACATTGTAGTGAAAGACTTATCGCTAACGCAATAGACGTTATCTCGAAAGGATAAAAGAAACCAAGAAGATATACCGAATTAATGTATTTATTGTGAGCTTGGTAATACCAAATAAGTTAGTTCCTGTCGTGGAAACATGACTATAAGATAAGTTTAAATACAATAGTAGCCCAAGAGGAATCAAATGAGTAAAACAAGTATTATAGGTAAATATTATGTTTTTATCTGAATGATTGTGCCTTGAATAAAAATTAATTCCATCTGGTTTTGGATTTTCTTCGGAAAATTGGTGCAAGAAGCGTGGAGCTAACCATTGCTCAGACTTGTATCGCCAGTAGCACGATAACGATATTTATAAATGTTGTAAGGTGAATAAAAGCCTATAGATTTGGAACATTCCA
+
HSSJKNKINJJMGHGKIIFFFGGIIGBBB?88.&%%%('''(1((069:<F<<<CEGFHGFILJSJHOLGGGGHMHJIHHIIKOSLLJMMMKOSMLMSKMLIIMJOMSSQNKSPNKLMLJOOJKIOKJSOJMKIGKOMNMLOOMSSSOKQOSKMRLNLJJNISMPSLLSLNKLKHJIMHIOMNSSJSILKKIQNLMLKSOLQRSKNJKSSQHPSSMLKOFKKLLG=76699::<CGIGGKIJILJC>@?:99556=>KKNISJLGFFIIHJKKNMJSKNJIHMJHKIGLFGGGJMNSMSKKKJNKJINSSMNMQNJMNMSSKSOOKJLHKKIQKLPKHKKPNPLJSNJOLEJRMSLJJQHJFFFEGLKSNMJSIMKSMPLGOPMPSPLMJJHJJKHFOEFEFDIDBA?988,++)('''*+3*,?FEEEDDEEGFHKJGJJJIGHHKPHFIIILJKPKKHIILSIB@@A?@A<:::9////,,)***)++')),,-/&&&&&'(((()),5//BGIKJIFJKHLKJKJIJGFFGIMMSMIHHMLMLINSSKIHHGKEFGKJSKJIJJKLEDHIIILLHGJJMJKSHCQIKSOSOBBBPLLINKHLIHHJLLSPOPNJSHFDDDFGGGGGHFHHHIGIFEIHIHGEDFFHGIFSGMGGGIGHHLGHBABABGHFGEDDDEEEDEDEEFFEFGGJJKIKJGHLHJJGIIEDEDGGHFFGHGS;;7666698:0*)*'(((((++++,-*(4:;@?>=::;BBBCDDCC333302269>46;;::;=@?>=83110-3576ABCBDCBB@?;66*&&&((,))((((),*)*%%&&&%%&&'/67>>>>:::5;>:987542*('&%%'),-07768601118:=@ABAA@=;:5+(((*)'''(*8788899;>@BA@@A@?@??=<<===>B@>=<;:8879>@???@AAACC>>><:8AA))*>;:::;;;;::75321-+)&&''''&&%%&&&&'(-2335:=@CCDBBGIFIIEDIFHHFIF@??>;<:;863/++&&&&%%%%&-023337423.//7569<>AA@@@B@@@?>=>>?ACBBC??@@??>>?@?@ABBBACEF99997;9;;:::98)(%%&()*--.677330
@1397_2WVZPS_2
GGAATGTTCACAAATCATAGGCTTTTATCCCACCTTTTTACAACATTCATAAATATCGTTATCGTGCTACTGGCGATACAAGTCTGAGCAATGGTTAGCAACTCCACGCTTCTTGCACCAATTTTCCGAAGAAAATCCAAAACCAGATGGGAATTAATTTTTACCCACAGACCTCACCCACCTTTTTCAAGGCACAATCATTCAGATAGAAAAACATAATATTTACCTATAATACTTGTTTTACTCATTTGATTTCTCTTGGGCTACTATAAAATAGACTTATTTTATAGTCATGTTTCCACGACATCATGAGGAACTAACTTATTTGGTATTACCAAGGGCTTATACAAGTTACCAATTTGTATATCTTCTTGGTTTCTTTTATCCTTTCGAGATAACGTCTATTGCGTTAGCGATAAGTATTTTCACACTACGTCTACTTATAAACTTGCACATCAGTTGAACTGTAAGATATTATTATATCTCTACTAACTCATCCTTCTTACGGGTGACTTACCCAGTCATTATAGATTTTGTAGTAATTGTACTTAATTAAATGTATCCATTTAATCTTTCCTTCACATAACTCCTTTTGAGAGCACAACTAATTCCTTGCACTGTTGATTAGACAGTGCAAGGAATTAGTTGTGCTCTCAAAAGGAGTTATGTGAAGGAAAGATTAAATGGATACATTTAATTAAGTACAATTACTACAAAATCTATAATGACTGGGTAAGTCACCCGTAAGAAGGATGAGTTAGTAGAGATATAATAATATCTTACAGTTCAACTGATGTGCAAGTTTTCAACGTAGTGTGAAAGACTATCGCTAACGCAATAGACGTTATCTCGAAAGGATAAAAGAAACCAAGAAGATATACAAATTGGTAACTTGTATAGCCCTTGGTAATACCAAATAAGTTAGTTCCTCGTGGTGCGTGGAAACATGACTATAAGATAAGTTGAATTCGATAGTAGCCCAAGAGAAATCAAATGAGTAAAACAAGTATTATAGGTAAATATTATGTTTTTCTATCTGAATGATTGCCCTGAAACAGGTAGTGAGGTCTGTGGTAAAAATTAATTCCCATCTGGTTTTGGATTTTCTTCGGAAAATTGGTGCAAGAAGCGTGGAGTTGCTAACCATTGCTCAGACTTGCACGATAACGATATTTATGAATGTTGTAAGGTGGATAAAAGCCTATGATTTGTGAACATTCCAGGTAGTCGCTGTGGAGGACGGTCACTTTAAGCAATCGT
+
SOOMSSLNLKJCCDCDSORSKMPGGF????2(*1//33339?CELMMKSSHNJNLJJFGGFFAAAA@444:779@@A@AKHGIHKILSKKISNSSSEEFEHFIKJSMJQSLCAAACHSJLKSKSKRSKMOSSRSSPLRPINOSOLIIIILJLLLJNLCCEDDDBFKAHMSIILOLNSSKFSR@@GF47--.FLPLOOMKJLSSKOSMPNMMMSSSSLRNLKSSSSSOIMSQJSLKSMLRSSOSISCAAB=45666<@???CDHSQIJFCB****+****)-)*09-'=FGMJJHHSKNNSMMIIPJS99:PJSNLSSSPOONMMKQOKSSSSNKLOISSSKNSPPSLLKLSSSKLOQNNSLJJNSHJ'''(,0)+000/0/./+4,+**+*/5=>GINJJMJLILLNSJQOJIM:::544410.---0:?@B@@AD?==<;@>?JOJSSSSHJMISNPLJMKLSLFGGGLNQJPSMSJJSLJLKSSSGSPIJPIKSSSISSSSOJHISHJSKOOJJSJSHFSLLSSLJPSMJKSSRQPMSSLMRSQSIKIJLOMLSPLINNKKOGIKSKSLMOMQKROJBCJISKPJISLGEC>7;=<;:777CFDFEGMJMMIJPLLSJSNNKSLHMJKJKHJMNSKIIJDCCACGDGJKSMKHHHG?=FEEDDCDCDBABBDIFLGGHGDCCDC@????EEFE@DDDFEEEDEEEHHHKDDEACEHLHFFEBBCFGJIOIGECBBBCECDA<=>>?EDECEJGIGJEBCDBCB>BBAB?>====>>?ADBCA>;9644444556665.))(&%$$%&*02445556887441123:::::<==>?@ABCD?><<:::;877899:;;70028=>??CCEBCBBBCCDB@?>>=9655-+**))****/0255>=<>=7:=<<77767:7788898543.('&%%$$$##$%&&.67789<<<=>@ABA@@?@>?>==<54456?ABCBCDHFFGHHKGDCCBDCEBCBBCDCACBABCCBCAA@?=<==?@?==>:;;;IFB?===;;::976.+'&&&&%&%#####$###$&''(*+,01,,9:;CCDAACDCED?CFHIKHGLIFGCCBJG87777@BCHGGH@@@<<;;;@?@>>>@ABFBA@?>:::<<:::9;3,++--,-,,,((()):55555>>9:74455665544568:=>?AEGGIGFHB@</,,;;;;:::999888762)()'&&%%&&&())(((('%%%$$$##$$#$$%&&
@1398_2WVZPS_2
AATACCAAATAAGTTAGTTCCTCATGATGTCGTGGAAACATGACTATAAGATAAGTTGAATTGGATGAGCCCAAGAGGAATCAAATGAGTAAAACAAGTATTATAGGTAAATATTATGTTTTTCTATCTGAATGATTGTGCCTTGAAAAAGGTGGGTGAGGTCTGTGGGTAAAAATTAATTCCCATCTGGTTTTGGAA
+
EEEGDFDDDEEEEHFGFEECBBBACDEGJGDB@@ACFJEGFDCA@@ABEHFHA:66776310&'''''''(**2;=?BDDEDFEEGFFCDCCCGIFFCBBBBDEDCBBCCDGFGGEEEEGGJLSIECBDABCCCDFECDDECCECECKJNLGBBBABCCBBC88888FEEDDBHHHIFFFECBDAABDDCDEGIHFCE
@1399_2WVZPS_2
GGAATGTTCACAAATCATAGGCTTTTATTCACCTTACAACATTCATAAATATCGTTATCGTGCTACTGGCGATACAAGTCTGAGCAATGGTTAGCAACTCCACGCTTCTTGCACCAATTTTCCGAAGAAAATCCAAAACCAGATGGGAATTAATTTTTACCCACAGACCTCACCCACCTTTTTCAAGGCACAATCATTCAGATAGAAAAACATAATATTTACCTATAATACTTGTTTTACTCATTTGATTCCTCTTGGGCTACTATCGAATTCAACTTATCTTATAGTCATGTTTCCACGACATCCATGAGGAACTAACTTATTTGGTATTACCAAGGGCTTATACAAGTTACCAATTTGTATATCTTCTTGGTTTCTTTTATCCTTTCGAGATAACGTCTATTGCGTTAGCGATAAGTCTTTCACACTACGTCTACTTATAAACTTGCACATCAGTTGAACTGTAAGATATTATTATATCTCTACTAACTCATCCTTCTTACGGGTGACTTACCCAGTCATTATAGATTTTGTAGTAATTGTACTTAATTAAATGTATCCATTTAATCTTCCCTTCACATAACTCCTTTTGAGAGCACAACTAATTCCTTGCACTGTTGATTAGACAGTGCAAGGAATTAGTTGTGCTCTCAAAAGGAGTTATGTGAAGGAAAGATTAAATGGATACATTTAATTAAGTACAATTACTACAAAATCTATAATGACTGGGTAAGTCACCCGTAAGAAGGATGAGTTAGTAGAGATATAATAATATCTTACAGTTCAACTGATGTGCAAGTTTATAAGTAGACGTAGTGTGAAAGACTTATCGCTAACGCAATAACGTTATCTCGAAAGGATAAAAGAAACCAAGAAGATATTACAAATTCATAAGCCCTTGGTAATACCAATAACTTCCAGTTCCTCATGATGTCGTGGAAACATGACTATAATAAGTTGAATTGGATAGAGGAATCAAATGAGTAAAACAAGTATTATAGGTAAATATTATGTTTTTCTATCTGAATGATTGTGCCTTGAAAAAGGTGGGTGAGGTCTGTGGGTAAAAATTAATTCCCATCTGGTTTTGGATTTTCTTCGGAAAATTGGTGCAAGAAGCGTGGAGTTGCTAACCATTGCTCAGACTATCGCCAGTAGCACGATAACGATATTTATGAATGTTGTAAGGTGAATAAAAGCCTATGATTTGTGAACATTCCA
+
GKHHOLINQPPKPJJOJSHJPLSPKRKSLJMSNLKFFHLLLSKSONSSMSSSKKLLMOIHGILKDDCCBCGISKNJNKSLSLNINMMNNJNRJSINOPS=<:::HIIISPQPISLLJLSCKMOJMKIJPJNJMOIJMIGOINPQLSSPMPOSIHPHNLLHNLLSJOHLHG@@>GH9DGEADSNMJSSKKQLMSOMHHMNSJJQJFHIIJSSRMJNMLJSNSQQSOMOKNLLLSHSSMSIRNHFEFB?BD:6<?ACEHGSSSOLSMIHCCDCFIHOLLSEGJNJLILSSKGMGSPECECBJHGBD@3(((DDFJSLSKSLKSK;;;:;RPMHIKGHJISQIOMIHNMNSJJSNSJPOMSLSSKSNLJNDBB=43445332266766;<B>@???AFIGHJJKIOSLSKJLMHO????@GIDB?@@MQJILFJIIISMGFHFGSSSQOSNSJLLSMQMSJSLSKHSJIMOOKJMJJPMLPSIKLLJKLGLNIHJFJLRIMGDE@@=<<<====<:;?C>@@AJJLHIHGHGHGKFLJHGHJIKJNLIFEGEKIBBCA@@*(((((.,),0)))''0)+458FEEFFMQIEFCB8821)))+,3366EFFJMKGPIJHSJSPKLHJHIKH3333544444>NECCCC88>1---.8;>>ACC@???>;;;99.-))333469;<<:;<;<????>;<FEEA@@AA@@?@533/,''(()77887994331+**,-....-+*'%%%%'+,-.8==>?ABDDECB=:CABCAA?;::)(''(,-=>>=<;;<<;:;;;:966689A?@A@AAAABA@A95444666548777446=<=<78...,-+((&'+**/0011665:9756654:@B@CA@@>:5432120.+++))*)))*348::<:652200/.+)'%%$$###$%'()*++****,--+****14468820/.,,+*&%'()+77544++++()))69?@??????AA@ABBAB<:9879:99<<<<>>>?<:645;9:;;G85556<3333////0655.**)*,007====?@@BAC@C?CCA<>>:<<=>@@?;::201-*,,,)))**+*11135854446@FDFEFFD@?;;22253,,--,,,---,,,)&&&'(((()'%%$$%%%&,,---33333(((((498999;=<;<;;;;:99988988::::449;>CA@@<=;9:<<>?>???=>=:98
@1400_2WVZPS_2
ATCATAGGCTTTTATTCACCTTACAACATTCATAAATATCGTTATCGTGCTACTGGCGATACAAGTCTGAGCGATGGTTAGCAACTCCACGCTTCTTGCACCAATTTTCCGAAGAAAATCCAAAACCAGATGGGAATTAATTTTTACCCACAGACCTCACCCACCTTTTTTCAAGGCACAATCATTCAGATAGAAAAACATAATATTTACCTATAATACTTGTTTTACTCATTTGATTCCTCTTGGGCTACTATCGAATTCAACTTATCTTATAGTCATGTTTCCACGACATCATGAGGAACTAACTTATTTGGTATTACCAAGGGCTTATACAAGTTACCAATTTGTATATCTTCTTGGTTTCTTTTTATCCTTTGGGATCGAAAAGAAACCGAGAATATACAAATTGGTATTTGTATAAGCCCTTGGTAATACCAAATAAGTTAGTTAGTGATCTCGTGGAAACATGACTATAAGATAAGTTGAATTCGATAGTAGA
+
HGIIISSIHGIMKKIOKKMPLLSGHKKJLSMMLNOSKLKKGGGKGKHIJJHLIOHMKHGHFINIGEA=:---'''((55566CCENJSSJOGJKJKJKJOSHJIIIMJJQJGMJKQJIGJKBCCBB*''''';=<<<<--,,+***+-/..27>GFJHDEKJGJNIIESHKNMJSMLKLSNMNHLIJLSKISIGJJPSKLJPNMQSLKNSIIMIMKSONKLK87777SSSKLNKJILIHPLIIQIISLOLSJGGF88888JINOJPNMLPIKOQMPLKKKONKISKHKIKJMJKLJQLLSSNLLLSSNMPSQNNKQLLPLILKNIJEFDCEGIKGNHKJOMLKKSQMSKOLJ????CA****-++++/0025CAAA....1222334;=AA=;*****))*./66535;;;/&&&&'/0/222377:;=@;=>432///.052230/-,''&&&(&&&&&0189:;;=>>=>=<8(((*88789=>??=7.---.<<>A
@1401_2WVZPS_2
GGAATGTTTATAGACATAGCCTTGTGTATGACTGTCTAATCAACAGTGCAAGGAATTAGTTGTGCTCTCAAAAGGAGTTATGTGAAGGAAAGATTAAATGGATACATTTAATTAAGTACAATTACTACAAAATCTATAATGACTGGGTAAGTCACCCGTAAGAAGGATCAGTTAGTAGAGATATAATAATATCTTACAGTTCAACTGATGTGCAAGTTTATAAGTAGACGTAGTGTGAAAGACTTATCGCTAACGCAATAGACGTTATCTCGAAAGGATAAAAGAAACCAAGAAGATATACAAATTGGTAACTTGTATAAGCCCTTGGTAATACCAAATAAGTTAGTTCCTCATGATGTCGTGGAAACATGACTATAAGATAAGTTGAATTCGATAGTAGCCCAAGAGGAATCAAATGAGTAAAACAAGTATTATAGGTAAATATTATGTTTTTCTATCTGAATGATTGTGCCTTGAAAAAGGTGGGTGAGGTCTGTGGGTAAAAATTAATTCCCATCTGGTTTTGGATTTTCTT
+
KMJSQLOPMRSMJMMJSKKKLLMLSMILMLJSSSSLKHHJIGIKHPMKKJSLHSSNRLSMOMROSSSKSSREPIKJJNLLIMKKJJMSNPSKMSOMKMSKJLSIOKISLKKSSLRHMMSQSRRLLHHHISIOPILKHLHHMOSSMSPKLSHSKIGIF9999:GKLKIK*****A@@ALIHMNNIMSMQMHQSQRLSJMLLLKLMNJJKLSSSSJGHJKIIRNJBEIKLMJSAAA@@AGQKQNHIKNLIJJIGJMIMJJGMNRKHHHISOOJLJOQLMQPJIKSSLNRLOSSMOJLSMQPOKJLOLLRHJKKJKLISSKMQPSPIOMOLNQHQISMIKNMJNSPKJOKMSPSJJJMLHMKKKQJHLNQRKSGIHLHHHO?BA><9:;GILSSKHHKHLJJININBCIQLNMRQMSSQMKJLJGJMSSSJIHJJJIJHMMKHGJQLHLLIINGMLSSLKIJMHIKJLFKSOKKJKIJJJINNSMPIJHGJHKMHGFFHOHJILGJPSSNOMJGLFGH@EFJEEBAA@>@@=?=9/.,
@1402_2WVZPS_2
GGAATGTTTATAGACATAGCCTTGTGTATGACTGTCTAATCAACAGTGCAAGGAATTAGTTGTGCTCTCAAAAGGAGTTATGTGAAGGAAAGATTAAATGGATAAATTTAATTAAGTACAATTACTACAAAATCTATAATGACTGGTTAAGTCACCCGTAAGAAGGATGAGTTAGTAGAGATATAATAATATCTTACAGTTCAACTGATGTGCAAGTTTATAAGTAGACGTAGTGTGAAAGACTTATCGCTAACGCAATAGACGTTATCTCGAAAGGATAAAAGAAACCAAGAAGATATACAAATTGGTAACTTGTATAAGCCCTTGGTAATACCAAATAAGTTAGTTCCTCATGATGTCGTGGAAACATGACTATAAGATAAGTTGAACTCGATAGTAGCCCAAGAGGAATCAAATGAGTAAAACAAGTATTATAGGTAAATATTATGTTTTTCTATCTGAATGATTGTGCCTTGA
+
KGSMSSSRSOJNPLSJSOSMKLRJSNNMSOJJSLQLJRMOKLJNMJGFKJFHJKOSSNMQOKNKNQLOOGHHMSIHKSILKRJIHFG?FSPNSSIKILIKLGNGGPKKPMMPRRIQIJGKSMJLISJHGEKLHRSHLOKPRSJSSKHQKKLNLLOKH9CA,,,0BBDKGSKMIJKJJHMLKOJIKLLGKMIC>===>KHOLKJOSPPNPSILMNPLMNPPLJKEGEGFGGHEFEFIKSOMMSIKKQSQHJIHOHLPIKHOSMLLHKKSMMDBEGGDFFKGKMSSJJMHGOJKMSKRSRSKMLOKHSLLSNSSSQSSLSKSSKSSSSKLNKNSISKHGLKLSLSLRFJIFJIGEDBBBBSKKFHGJRPOKQKLJJHKOLQRSMLLLIKLJJHKSJQKSSINSSJIGJSMPISPJSQMSSKLPHHISNRMPHMIJMOMQKINJNOKISSNJPOSLM@@?@MLIMJKKSLRKMSSQLRLI
@1403_2WVZPS_2
GGAATGTTTATAGACATAGCCTTGTGTATGACTGTCTAATCAACAGTGCAAGGAATTAGTTGTGCTCTCAAAAGGAGTTATGTGAAGGAAAGATTAAATGGATACATTTAATTAAGTACAATTACTACAAAATCTATAATGACTGGGTAAGTCACCCGTAAGAAGGATGAGTTAGTAGAGATATAATAATATCTTACAGTTCAACTGATGTGCAAGTTTATAAGTAGACGTAGTGTGAAAGACTTATCGCTAACGCAATAGACGTTATCTCGAAAGGATAAAAGAAACCAAGAAGATATACAAATTGGTAACTTGTATAAGCCCTTGGTAATACCAAATAAGTTAGTTCCTCATGATGTCGTGGAAACATGACTATAAGATAAGTTTGAATTCGATAGTAGCCCAAGAGGAATCAAATGAGTAAAACAAGTATTATAGGTAAATATTATGTTTTTCTATCTGAATGATTGTGCCTTGAAAAAGGTGGGTGAGGTCTGTGGGTAAAAATTAATTCCCATCT
+
LSKRPKSJKPLOLSQLSNJMPMMSOLLRLIOSQOSIGHJHJISOSSONKKILJKNIJPMOSQMQRPOMOSQKSLMKNSMRSOMPSSQSEISOMSIJLLKMJSIMKLSPMRLSKLKHKHNILSIKLKLLKSSMONSSSKIKLJQQONSJMJFSJEEDC,@=?BDFGGKKMLHJPIKQJHLJOQOSOPLLKOJNLSLOLLMJPJINRGEMSOLKNKRKNQMOJLECF;:::9:;<<==>?@?@KNFHHGIHIJFFKIHIHHLOJHKLJJJORJQMPMSOKNKS:KOSSNMFIGHHKGLJNSPOMLSSMLHLJSLISNLPJLSQMIISKJMSLNHJNJHSLPSSSMFLQSIIDCCDNKIPNKHJJJIQSLPNSJIHGGLISNMLOSPSLOKJNHHIKGGGGKGINGSIONHLKJOIKKMMJJGGFFFHLMLHGJHHHLIJKHKJJMJKPPHJKHISSSOJHHIFHJNIIKJIKHJHHJEGFHIMJIJDDIEEECDCCCEIG88888>??FCB@?@?55<8:99
@1404_2WVZPS_2
GGAATGTTTATAGACATAGCCTTGTGTATGACTGTCTAATCAACAGTGCAAGGAATTAGTTGTGCTCTCAAAAGGAGTTATGTGAAGGAAAGATTAAATGGATACATTTAATTAAGTACAATTACTACAAAATCTATAATGACTGGGTAAGTCACCCGTAAGAAGGATGAGTTAGTAGAGATATAATAATATCTTACAGTTCAACTGATGTGCAAGTTTATAAGTAGACGTAGTGTGAAAGACTTATCGCTAACGCAATAGACGTTATCTCGAAAGGATAAAAGAAACCAAGAAGATATACAAATTGGTAACTTGTATAAGCCCTTGGTAATACCAAATAAGTTAGTTCCTCACGATGTCGTGGAAACATGACTATAAGATAAGTTGAATTCGATAGTAGCCCAAGAGGAATCAAATGAGTAAAACAAGTATTATAGGTAAATATTATGTTTTTCTATCTGAATGATTGTGCCTTGAAAAAGGTGGGTGAGGTCTGTGGGTAAAAATTAATTCCCATCTGGTTTTGGATTTTCTTCGGAAAATTGGTGCAAGAAGCGTGGAGTTGCTAACCATTGCTCAGACTTGTATCGCCAGTAGCACGATAACGATATTTATGAATGTTGTAAGGTGAATAAAAGCCTATGATTTGTGAACATTCCA
+
KNNMMJKQSKJNRSJKJLLMNJLKLRJLLLJLSOSPHKSJIKPJHOMKKIILKMMSMSSSRLSKSRQINGIMJLKJHGOHGKJEEEHDFMSMSQSIHLNSSSJJQOSOLAA@:666;44455GMLIIJJKKIOPJKJMSSNIOSKSLLJHIKSHIJLAF=;;>ASKOSJOLSL=::8977./BBDHMJNJKNKIKHLKOJMSSLNKLSSKKSLMSSNRSMSOMCSQKOJINHHGOKNKIOQROKLKIGHGFEHIGIFGIHMNNOPLISLSSSPMSSSMNKSOPSLJSIIKGLNSMQJKSJGHGSSSOJMO@@A@@BJNKIKKOSNPMHMSRSFEEDEJOMSRKHLNMLLJMKMMMKSOSSMQISOQOIQSMIMIJKMLSNOKNQJLJMQJIJGHJILMLLMGFGRSKKJPKILILLLMOLKRKKLLJJJIKPRHSNJIIGNSKLSNKSSSHHCD><==77888QILSSHSRIJGHFEGNSOMJFGKHHHHNHJGHHS>>>>?MIKMSHFDBD;;G<<IIJGGSPLKJGJLKPLKQGGFGGJMKMHGFFHISSIOHCDEEEKJLPSSHKKHHGKHLHIAA@@AGGJKKJFEFFEFHFHEFHDDCCDECDDCDFFEFHJGKGIQLJGECCDCEGJKSJNNHIFFGGGLJKKGGDEDDEEEHH
@1405_2WVZPS_2
GGAATGTTCACAAATCATAGGCTTTTATTCACCTTACAACATTCATAAATATCGTTATCGTGCTACTGGCGATACAAGTCTGAGCAATGGTTAGCAACTCCACGCTTCTTGCACCAATTTTCCGAAGAAAATCCAAAACCAGATGGGAATTAATTTTTACCCACAGACCTCACCCACCTTTTTCAAGGCACAATCATTCAGATAGAAAAACATAATATTTACCTATAATACTTGTTTTACTCATTTGATTCCTCTTGGGCTACTATCGAATTCAACTTATCTTATAGTCATGTTTCCACGACATCATGAGGAACTAACTTATTTGGTATTACCAAGGGCTTATAAGTTACCAATTTGTATATCTTCTTGGTTTCTTTTATCCTTTCGAGATAACGTCTATTGCGTTAGCGATAAGTCTTTCACACTACGTCTACTTATAAACTTGCACATCAGTTGAACTGTAAGATATTATTATATCTCTACTAACTCATCCTTCTTACGGGTGACTTTGCCCCTAGTCATTATAGATTTTGTAGTAATTGTACTTAATTAAATGTATCCATTTAATCTTTCCTTCACATAACTCCTTTTGAGAGCACAACTAATTCCTTGCACTGTTGATTAGACAGTCATACACAAGGCTATGTCTATAAACATTCCA
+
SSMMPMSKSLMNNONOONJIISKOID444;<=BDDDCGLJJNLHLJMSPSNNSOSNIKOIKILKMQJKSMGHIGQJD@=97789LMQJSKNLJISLSSRRLJSSSSMNSKLMSSMMHGIKJLI@@FKKLSSNKMLSJLIKNSQMKKINMLKHNGFGIIA@EC=AFGHJOIKJSMSKQOSOSLMSKKINIMSKSSMJJRMLJLSKPSIKSSMSSMNPKSJJMMNSPSJHLRJSJOSNLOSMJKKSJSJHKLDEJIKSHHKMKLKK861////9GGJHLIIJLNJKHHJJIHLHGIQSSJJJKIGQKLJNLILIJRSQSLISKIISKJKSJGGJFHEBDCBBB@>3++/1..BEHIMLJNJKKSKJNSCBBBIKMJNMSOKSOMSPJKSQKOJSSJJGJJISORLKNJGFG---,++++/01*39<GHIJGPHJIHIIIJNHK33333GKKKKSMSGHJKLSSOMLQNKMJOSJSOJPJNSJJKOHPJSKHIMNJSKJPSMG9211.----,('())).48DFHLJQMMHSJQLLSRISSLSSSSOMMMJJILSRJHRLMLIMKGHHLLHJKQ0/=//==GLGMJKQLILMSKOJNPSLLMKINSRSKMPHHIIHSMNJIMMISSKMKKEDGDHFEGGH;::;BFEKHHKJGFDEDEFIMLMH
@1406_2WVZPS_2
GGAATGTTCACAAATCATAGGCTTTTATTCACCTTACAACATTCATAAATATCGTTATCGTGCTACTGGCGATACAAGTCTGAGCAATGGTTAGCAACTCCACGCTTCTTGCACCAATTTTCCGAAGAAAATCCAAAACCAGATGGGAATTAATTTTTACCCACAGACCTCACCCACCTTTTTCAAGGCACAATCATTCAGATAGAAAAACATAATATTTACCTATAATACTTGTTTTACTCATTTGATTCCTCTTGGGCTACTATCGAATTCAACTTATCTTATAGTCATGTTTCCACGACATCATGAGGAACTAACTTATTTGGTATTACCAAGGGCTTATACAAGTTACCAATTTGTATATCTTCTTGGTTTCTTTTATCCTTTCGAGATAACGTCTATTGCGTTAGCGATAAGTCTTTCACACTACGTCTACTTATAAACTTGCACATCAGTTGAACTGTAAGATATTATTATATCTCTACTAACTCATCCTTCTTACGGGTGACTTACCCAGTCATTATAGATTTTGTAGTAATTGTACTTAATTAAATGTATCCATTTAATCTTTCCTTCACATAACTCCTTTTGAGAGCACAACTAATTCCTTGCACTGTTGATTAGACAGTCATACACAAGGCTATGTCTATAAACATAGCCTTGTGTATGACTGTCTAATCAACAGTGCAAGGAATTAGTTGGTTGTGATGTGAAGGAAAGATTAAATGGATACATTTAATTAAGTACAATTACTACAAAATCTATAATGACTGGGTAAGTCACCCGTAAGAAGGATGAGTTAGTAGAGATATAATAATATCTTACAGTTCAACTGATGTGCAAGTTTATAAGTAGACGTAGTGTGAAAGACTTATCGCTAACGCAATAGACGTTATCTCGAAAGGATAAAAGAAACCAAGAAGATATACAAATTGGTAACTTGTATAAGCCCTTGGTAATACCAAATAAGTTAGTTCCTCATGATGTCGTGGAAACATGACTATAAGATAAGTTGAATTCGATAGTAGCCCAAGAGGAATCAAATGAGTAAAACAAGTATTATAGGTAAATATTATGTTTTTCTATCTGAATCATTGTGCAAGAGGTGGGTGAGGTCTGTGGGTAAAAATTAATTCCCATCTGGTTTTGATTTTCTTCGGAAAATTGGTGCAAGAAGCGTGGAGTTGCTAACCATTGTACAGAGCACGATAACGATCTATGAATGTTGTAAGGTGAATAAAAGCCTATGATTTGTGAACATTCCA
+
MHSMSQIOIIFIIKCKHLJJLSSNMQHGJNJKSMKKNKJIJHQPSSSOQIPIMNPJFSSPNPNKNONSPOHLHGIKSMGLSJNJSJGGGHQHJEIIKISSOMSKPSQISKKHLSORSKOSLKLADJMMJLPOSIROSSMRJSJKJHSKOKSKMJPKSLILPLHSLGHGFKEHSHSIKMNJLSSMLSSKPPQSLJPNSQSNNMNSIQJMNSSRNSSPKSSPSLLOLKLKNJISNG44444SSQOOOSMSSPOKJKSSLLKSNNOLSMIJHHFFEEGKKJ33000-++++/2610001<::CFGGMJKISRSKSPJROMSJLNLOONKPOKJJMSMPSSRSKSNSSKNLING<<MNILSLSSLIQNPSKSKPOMSJQKSSSKNKOMSKSGFPLKOSJORNSINOMNNPLMNSPNLJSSKJPSSRKSJMSKNSKJKPLOPMRMPQKJSNKKPIMNJKISPKSSLLQSSISNLHNHPSMSSISMOSRKOSKIJSNSPJSSLSSSOSSSQKNGIKPMMIKKJSJNSNRLJMJKLOSPRKOSPKSJNSSNJHJHMSISLNJKHMKJSMIQILPRLSOQHSK@@FEMNIMKLSSNSNKPSONKSHIIIMJNKSMLMOKKKSSKSSJEEJQOSRDCDDDDDHMSIGNKJSRJINJJIJHIONNMJMQIIMLNGCBC@@76666GCCC@@?@AAFBBCBC@@:9;;9970..+*(%%%&(3<>==BHFGBA@=>A?9776111123<>CACECBCCDSLMF>>>>>KLMMJOHHEEHDDCEEIEDA===>>A@>9=788BDEFIHFEEHEDDLEFHHGGEB<>CBECCGEHIGHDFEEBDEFFHIGFIFGIHGHKKEECA>>:9:889555557CEGEFE?>==>AAAABA@@???@DCCEEEBBDCB?==;897769:8;???@??=<;<;<DFDCBAABBB@983/.-,))+11789;EEFDFCABBACBBEEDDFDCB><:83100011245542211344533222221.--.....////////////137:;;::?=:88;AB@BABABCBBCDEIFB@@?@A@??=>=>?@CECCCAAADEGGL?=;:;=;987((('(,)'&&%&%%%$$$$%('''(,,,0566667:DDE@@A>>>?8=>>=:;:86,((),0*,,,.<=>CCEFBB?=:996662236677867666-+**((('&$$$$$$$()+,,-1211.('&&'.223::::<@ADE,,,,,CCDDDDDCGBCBBCGDEBBBBAA=>;
@1407_2WVZPS_2
GGAATGTTCACAAATCATAGGCTTTTATTCACCTTACAACATTCATAAATATCGTTATCGTGCTACTGGCGATACAAGTCTGAGCAATGGTTAGCAACTCCACGCTTCTTGCACCAATTTCCGAAGAAAATCCAAAACCAGATGGGAATTAATTTTTACCCACAGACCTCACCCACCTTTTTCAAGGCACAATCATTCAGATAGAAAAACATAATATTTACCTATAATACTTGTTTTACGCATTTGATTCCTCTTGGGCTACTATCGAATTCAACTTATCTTATAGTCATGTTTCCACGACATCATGAGGAACTAACTTATTTGGTATTACCAAGGGCTTATACAAGTTACCAATTTGTATATCTTCTTGGTTTCTTTTATCCTTTCGAGATAACGTCTATTGCGTTAGCGATAAGTCTTTCACACTACGTCTACTTATAAACTTGCACATCAGTTGAACTGTAAGATATTGATATATCTCTACTAACTCATCCTTCTTACGGGTGACTTAGTAGAGATATAATAATATCTTACAGTTCAACTGATGTGCAAGTTTATAAGTAGACGTAGTGTGAAAGACTTATCGCTAACGCAATAGACGTTATCTCGAAAGGATAAAAGAAACCAAGAAGATATACAAATTGGTAACTTGTATAAGCCCTTGGTAATACCAAATAAGTTAGTTCCTCATGATGTCGTGGAAACATAACTATAAGATAAGTTGAATTCGATAGTAGCCCAAGAGGAATCAAATGCGTAAAACAAGTATTATAGGTAAATATTATGTTTTTCTATCTGAATGATTGTGCAAAATAGGTTGGTGAGGTCTGTGGGTAAAAATTAATTCCCATCTGGTTTTGGATTTTCTTCGGAAAATTGGTGCAAGAAGCATAGAGCTAACCATTGTTGCAGACTTGTATCGCCAGTAGCACGATAACGATATTTATGAATGTTGTAAGGTGAATAAAAGCCTATGATTTGTGAACATTCCA
+
OKSSKMKLRJPSMIJKSSJHGLJJGJFNFGDEEFGFDEHKJKIFDEGSLMMORMJJHHGDDEDIQRLJIJIKJHMSSJSFGGFGMRKSMSNJIFFJJKLKSHSKGIKFGD@@95*(((,,1645;>SNSRJLJIHMPNSHGMLIKKNSSPSSIMDKIIIIMGJIJSOLMLJSSPKSMRPSSKKHIOKPMSQPLSKOLQOSPSKISISLQOLPRSNOMSKKROSRKOHNMKLRLJNSSRNSKKHNSMROKKNKPIMNRSJKIKIJRJ@@@?>A@@?@:10..-+*,00?BOHGLQJSLGJIHIMLNJKLJQJOSIIHRSSHA@955JNKMJMJJHHHKHIIIJLNLJJHKJJBGNIJLKKJOKHEDFB<;////4.0.-849HJSMOMKSLKIISKIIKIIKOLOLKNLOHSHIHKLHHBEFFOLISQMILIIGLMSJMMLJRJLSLHHOJJHHNQGDDDBAAB?==>9421(&&%')*/222123GIKJIBDC;;1--.--;ABDHGIHJ;::9:<==@GHFFBBFIHIGIHHFFEGIHGGHIGGIHHEEDDBC@?==;:9:;>?@@A@@@@ABDDDCA?;9740-,+,,,164450..*)))+229888:;>ABABEEEGFEFFA@885100433/06;<<@HEGIEHFEDHFFGHEFECCD/////:0..--334::;<@<?166;;;:8:A@A@>??@AEDB@B41112:999<BDBADCCFEFGGDDDDFIECEDFBBEDCBDGHJBHHEEB>===?DCDBDDBDBAAA@=>>?@BCCCCDBEGFNIHE@@?@?=765442,**)%%$$%%%%%*,,,,.0004555<BA><<?BJHD@<;<4440176667CFH>>>>AEFAFEABEJFFDFE55544555;5/,++***(''(*-57:;;//+))**77<=??@@DDCCDLFEFDA?@?@CH<;<;<GHDEFECDCDEEDCDBABAACEDFJIHHEFFEDDDBCDECDBDEDE>=;
@1408_2WVZPS_2
GGAATGTTTATAGACATAGCCTTGTGTATGACTGTCTAATCAACAGTGCAAGGAATTAGTTGTGCTCTCAAAAGGAGTTATGTGAAGGAAAGATTAAATGGATACATTTAATTAAGTACAATTACTACAAAATCTATAATGACTGGGTAAGTCACCCGTAAGAAGGATCAGTTCGTGAGAATATAATAATATCTTACAGTTCAACTGATGTGCAAGTTTATAAGTAGACGTAGTGTGAAAGACTTATCGCTAACGCAATAGACGTTATCTCGAAAGGATAAAAGAAACCAAGAAGATATACAAATTGGTAACTTGTATAAGCCCTTGGTAATACCAAATAAGTTAGTTCCTCATGATGTCGTGGAAACATGACTATAGATAAGTTGAATTCGATAGTAGCCCAAGAGGAATCAAATGGACAAACAAGTATTATAGGTAAATATTATGTTTTTCTATCTGAATGATTGTGCCTTGAAAAAGGTGGGTGAGGTCTGTGGGTAAAAATTAATTCCCATCTGGTTTTGGATTTTATTTCGGAAAATTGGTGCAAGAAGCGTGGAGTTGCTAACCATTGCTCAGACTTGTATCGCCAGTAGCACGATAACGATATTTATGAATGTTGTAAGGTGAATAAAAGCCTATGATTTGTGAACATTCCA
+
8GILSKJLJHJJLLLKKNPSMSSSKRSLISJSSNSMPIRPLSNLSKNJLSIKJMOSSIMQJLMOPKLSJIKMOSLSMLMOILOSOJMLKLQNPPIKSH?@JJGLSNMMSLQLKQRIOMKQRSMIGGFHFSSNNKOSJMMSINMIJIJJDEBDD@AG@/98112/+,,,'&%%%&&&$%%(+()+=?DFHLJSJJLFFFLSNSOMLJMJOSPRMHLFNKLQKIRGIKIKMJHJIPKKMSLSKNHEGGFJKLIGIQJIHKHJQJJISNJSNSJMSSLNLSKIHKSPSRORONRSSJIOSSSNHKSMISSSLKHSLNSOJMHIHSJNSPIIMLMSJIIIJOGQKSPQLKMKHOLLPSKRSNSAAAAABAB>,+%%%&'()4455555?EFEEF666666667AA@;BEEJGFED=8887.*&&&&(%*,169::;;;CCCESKHPSJMHMSIKLNPOLLKLJROOHGGFEGJHKPMHDLHMNSSMILNKMKKSSGECCBBDDGJHGQJLKONIFHD?EHSQJHHSL///.351'''''1445CPPLAAAAAIDHIKHGGHOJNSNSQIJSLSKJPJMHG>?=?@GILPHKH>==;;==3:000003;=ADDFIKOKIIIQNISQKKLMHMKHLMMONSJJIGNHJMHNLOSMLINIIMPJKI
@1409_2WVZPS_2
AAAGGAGTTATGTGAAGGAATGTTCACAAATCATAGGCTTTTATTCACCTTACAACATTCATAAATATCGTTATCGTGCTACTGGCGATACAAGTCTGAGCAATGGTTAGCAACTCCACGCTTCTTGCACCAATTTTCCGAAGAAAATCCAAAACCAGATGGGAATTAATTTTTACCCACAGACCTCACCTTTTCAAGGCACAATCATTCAGATAGAAAAAACATAATATTTACCTATAATACTTGTTTTACCCATTTGATTCCTCTTGGGCTACTATCGAATTCAACTTATCTTATAGTCATGTTTCCACGACATCATGAGGAACTAACTTATTTGGTATTACCAAGGGCTTATACAAGTTACCAATTTGTATATCTTCTTGGTTTCTTTTATCCTTTCGAGATAACGTCTATTGCGTTAGCGATAAGTCTTTCACACTACGTCTACTTATAAACTTGCACATCAGTTGAACTGTAAGATATTATTATATCTCTACTAACTCATCTTTCTTACGGGTGACTTACCCAGTCATCATAGATTTTGTAGTAATTGTACTTAATTAAATGTATCCATTTAATCTTTCCTTCACATAACTCCTTTA
+
/?AJOSPJLLOONLKMSQJKMNSNKKNKISDKJH@@?;;;;866655DAAA@AGIIIIECACDHSJOHIQMILQEDBBCHFFHIHOIQIHGJIJSNSOSNJMHJIMLMHIMJSIHSSSSNSKRKSMPMQLLIEGEF43EAEHSKKNKJJPHHLHI@><<;5666JQSKHKHFLKKEMK<I54349:4442//0639<?SMOQJSSMNJSSSOHSHKGMSSSSROOSOSKNNSSSMJSOLRLKLKOSLMSMSHID=>@@?>DHFJMLPMJSLOLSRMNSSRKNKMPJLSLKKJIKFGGHGHNKGKILSSSOJJIJMKLPILSQSSMSLOPKSSMQNSNLSOSMONLKIHGJMLSSJNLNMJLMHNKKLLILLLSMLKIKSJDDDDFILJSA>IBIIJPPPNSMQLJLKJILHHEDCEEFNGHHJ>>>><<<555558DIJEGLFJIOHMJHGHIHGGKIJGFA@@@?A@<55622333<<FGEHHIORMHIEGECC>66657;.--(&%%%%').1224:;<=65511000,++))*.59:;>FHHFHJHJLPIOKFHHFGGLHGEGEEHJDA?>@DEELFHHD@=6501>DCECDFIKQIJF
@1410_2WVZPS_2
GGAATGTTCACAAATCATAGGCTTTTATTCACCTTACAACATTCATAAATATCGTTATCGTGCTACTGGCGATACAAGTCTGAGCAATGGTTAGCAACTCCACGCTTCTTGCACCAATTTTCCGAAGAAAATCCAAAACCAGATGGGAATTAATTTTTACCCACAGACCTCACCCACCTTTTTCAAGGCACAATCATTCAGATAGAAAAACATAATATTTACCTATAATACTTGTTTTACTCATTTGATTCCTCTTGGGCTACTATCGAATTCAACTTATCTTATAGTCATGTTTCCACGACATCATGAGGAACTAACTTATTTGGTATTACCAAGGGCTTATACAAGTTACCAATTTGTATATCTTCTTGGTTTCTTTTATCCTTTCGAGATAACGTCTATTGCGTTAGCGATAAGTCTTTCACACTACGTCTACTTATAAACTTGCACATCAGTTGAACTGTAAGATATTATTATATCTCTACTAACTCATCCTTCTTACGGGTGACTTACCCAGTCATTATAGATTTTGTAGTAATTGTACTTAATTAAATGTATCCATTTAATCTTTCCTTCACATAACTCCTTTTGAGAGCACAACTAATTCCTTGCACTGTTGATTAGACAGTCATACACAAGGCTATGTCTCTGGACACT
+
RNJKPNLJNLSPNLMKLSKMNH;FFJFGMEA?0////4779:<;;=JKNSKJNOMRSSOPNSMSLSMSMJMSLIMOMKMNSLJMLKMPLMSKKIJPNSLSNOSLSJPOSLJSNNKNHSMMJIQLIPMLMSSRRLRNNRSHNSKSJIONKSNMNSNSSSOSJLQKJHLJGIMRSLMNJQIGSSLJJMQKSKMKMJKSSKPOOLSOKQLSSLOOSMOIOSSMKSSSPNMMMOLNKLPKNPSNSRHKSSLIOMSNSSMKILPSKLSQNSORPKSRJJQQMSOLKKJPSJNHQQSKQINIHFD>=::<6334FKLSKSMOSSOOQIHHHFJKKSNMHDCHJMOLKMKNJKJMMSJKSKPLISLSMKRNPSJE>>=>FDHE?;:F@C666666FSKMGKNSNQHJJGFFFFHHJHKIIHHSHOC4222FPHIIOSKJKSMNLKKMSNJSKOSSIKNLMLQMLOMNMMSSKJEDIIKGHIGLSQMLOKHJLIIQDEEEDHSKSNISQQGCBCAA@@???FMCDJLGJIHHEEEDDKSNIIKHIJKMSLILIJIILQIKIMIQIHGFDEGIMIQIKMSLIHKHIHGFGGFHKFD@D>4DMMMJHFINGMIGLIIHHFFFISHGKLMJKNJIHDDGEIGHFHJHFGDDCDBE?@44('''''&'&
@1411_2WVZPS_2
GGAATGTTCACAAATCATAGGCTTTTATTCACCTTACAACATTCATAAATATCGTTATCGTGCTACTGGCGATACAAGTCTGAGCAATGGTTAGTAACTCCACGCTTCTTGCACCAATTTTTCCGAAGAAAATCCAAAACCAGATGGGAATTAATTAATACCCACAGACCTCACCCACCTTTTTCAAGGCACAATCATTCAGATAGAAAAACATAATATTTACCTATAATACTTGTTTTACTCATTTGATTCCTTCTGGGCTACTATCGAATTGAGCTTCTACTTATAGTCATGTATCCACGACATCATGAGGAACTAACTTATTTGGTATTACCAAGGGCTTATACAAGTTACCAATTTGTATATCTTCTTGGTTTCTTTTATCCTTTCGAGATAACGTCTATTGCGTTAGCGATAAGTCTTTCACACTACGTCTACTTATAAACTTGCACATCAGTTGAACTGTAAGATATTATTATATCTCTACTAACTCATCCTTCTTACGGGTGACTTACCCAGTCATTATAGATTTTGTAGTAATACTACTTTTTGAGAGCACAACTAATTCCTTGCACTGTTGATTAGACAGTGCAAGGAATTAGTTGTGCTCTCAAAAAGTAGTATTACTACAAAATCTATAATGACTGGGTAAGTCACCCGTAAGAAGGATGAGTTAGTAGATATAATAATATCTTACAGTTCAACTGATGTGCAAGTTTATAAGTAGACGTCATGTGAAAGACTTATCGCTAACGCAATAGACGTTATCTCGAAAGGATAAAAGAAACCAAGAAGATATACAAATTGGTAGACTTGTATAAGCCCTTGGTAATACCAATAAGTTAGTTCCGTGATCTCGTGGATACATGACTATAAGATAAGTTAAATTGGATAGTAGCCCAAGAGGAATCAAATGAGTAAAACAAGTATTATAGGTAAATATTATGTTTTTCTATCTGAATGATTGTGCCTTGAAAAAGGTGGGTGAGGTCTGTGGGTATTAATTAATTCCCATCTGGTTTTGGATTTTCTTCGGAAAAATTGGTGCAGACGTAGAGTACTTAACCATTGCTCCAGACTTGTATCGCCAGTAGCACGATAACGATATTTTATGAATGTTGTAAGGTGAATAAAAGCCTATGACTTGTGAACATTCCA
+
<99:::>>>?=98889<=<::::;=DBBA@?><;;;;<<<<==>>???@?BA><<<<==:::::=>===;:9:::=>>>===><=;;;<>?=>==>>>??@@>>=<<=?AA@>===?BGHKRJA===>BEEHJECAACFFGEDDDDBA@CA@1-++++,-5888;@?@??@AABBCBCEDHJMOPNFDBBA@@A@ABCDDCCCCDFGFEEDCDBDDDDGEEDDBCBAABBBABCBCFKHEBA@>>A?=?>8000+***++5C@??>>-(((,6++,++,+,,,+,)+>>>CBBCBCFFEFBBAABEGIGGGIGGHIIHNFII>+***+6EDDCDEFGKSIHKFIIIJNIISKGGIIKMMKLIJIIGKKKKIE;:8797?<<<:>FEJRSHGEFEEGFGEDFDCGHIGLGEGEGEFEFFEHFIGC<ADDFEEDDGHFJFFGIEIHGIHIKHEEEDEGFFFHHIILHJ?=8=987<;9<<<<ABDB@?@@EFGFKJIIIHPILHECBBABAB?@=,01118;@BBFFIDCCNJSJNSKHJMIJLHPKA;<;;>DCEEIKKIGIJIMPQLSNSLHHFEC<<3-,,,()))+/----/+,,,,,+++,139666554555ECA>=<<<;5555667767555557743331112<??>98355122224589CCBBBABC?@6/-,=<8774111100,*)('&')+,0125566689=>@@@?>>>;930/.+*((()+033.(()((*+.8:;;=<;8666****))0...----899:997895.ACDDHHFFBAAAB>=>:65555410,+*+,-23777<=?ACAB=<:41-,*)('&&'&&&'&'''&&&&'''''''01110/+++4688:<>?@B@>=<<97712,,,,+//./1334:98789@B@211103334:?A@@@@@@BDCBA@?@@ABCCBB@@ACCGILIFCCBBACDFDCDCEIFIGGFC=CIIRIHFDDC?@DDDHCHEEDCA<=AC@AACCADCB@>:<ACCDDHHGFE==@EFEJMDA>;883221*'&%%$%%&'(%%%%''))*''(('&&%&('&&&'),/389<<99988;87654122/00+*)****4+52222200113899;;=>?AECBCD?A=<<;;<<<<<==<;<;988
@1412_2WVZPS_2
AAATCATAGGCTTTTATTCACCTTACAACATTCATAAATATCGTTATCGTGCTACTGGCGATACAAGTCTGAGCAATGGTTAGCAACTCCACGCTTCTTGCACCAATTTTCCGAAGAAAATCCAAAACCAGATGGGAATTAATTTTTACCCACAGACCTCACCCACCTTTTTCAAGGCACAATCATTCAGATAGAAAAACATAATATTTACCTATAATACTTGTTTTACTCATTTGATTCCTCTTGGGCTACTATCGAATTCAACTTATCTTATAGTCATGTTTCCACGACATCATGAGGAACTAACTTATTTGGTATTACCAAGGGCTTATACAAGTTACCAATTTGTATATCTTCTTGGTTTCTTTTATCCTTTCGAGATAACGTCTATTGCGTTAGCGATAAGTCTTTCACACTACGTCTACTTATAAACTTGCACATCAGTTGAACTGTAAGATATTATTATATCTCTACTAACTCATCCTTCTTACGGGTGACTTACCCAGTCATTATAGATTTTGTAGTAATTGTACTTAATTAAATGTATCCATTTAATCTTTCCTTCACATAACTCCTTTTGAGAGCACAACTAATTCCTTGCACTGTTGATTAGACAGTGCAAGGAATTAGTTGTGCTCTCAAAAGGAGTTATGTGAAGGAAAGATTAAATGGATACATTTAATTAAGTACAATTACTACAAAATCTATAATGACTGGGTAAGTCACCCGTAAGAAGGATGAGTTAGTAGAGATATAATAATATCTTACAGTTCAACTGATGTGCAAGTTTATAAGTAGACGTAGTGTGAAAGACTTATCGCTAACGCAATAGACGTTATCTCGAAAGGATAAAGAAACCAAGAAGAATACAAATTGGTAACTTGTATAAGCCCTTGGTAATACCAAATAAGTTAGTTCCTCATGATGTCGTGGAAACATGACTATAAGATAAGTTGAATTCGATAGTAGCCCAAGAGGAATCAAATGAGTAAAACAAGTATTATAGGTAAATATTATGTTTTTCTATCTGAATGATTGTGCCTTGAAAAAGGTGGGTAAGGTGTGTGGGTAAAAATTAATTCCCATCTGGTTTTGGATTTTCTTCGGAAAATTGGTGCAAGAACGTAGAAGTGTAGCAGACTTGTATCGCCAGTAGCACGATAACGATATTTATGAATGTTGTAAGGTCAATAAAAGCCTATGATTTA
+
SRKSSSSPMQLNMSOHF>KLJKIJJQNMSLPSJLLLSNSPKOJMKJMOSSHSPLOSSSOLOSRKPMLKRSNPPSJMSPPSKSNPSOSSSSPJMSNRQPMSSORKQIIJL4BS66JSLSKMSMSLKPQLLIGSSLSQSSPPQSGLNSSNNJJBOE?=<95487=C9KJQJMOMJKSLLSISKSSOQPIKMSLINSKKNSOSQSLJQLNJSNMORSMRQSLNSSPLOOOQJKMPIKICHC@?EDCSKFIROIJSDKMJLKGOIFMINIIJKHJHEIPNSSSJJIS44A44JLKKLGFCA@CEEF@BAB@EHFEDFCFSONLKJKIKQSMNOKPRLSNJSSSSKFLKSPSRQMKLKLJSMOJ=<==B?87893EIGJSSKSMLOOSSOMOSSKSSNLMHAJOSSSSIFHE?===;LKIJMMQKHMJNKSNMMMORQLSNHMSQKLSMMNOSRNNSSKKKMPPLLJDEEGHMKSPIIRKRNSHKMMMOPSLSMOOSMSNOSSNMGKCFDDHLKNSNSMSRSKSOPOSSILOSMKSQSSSKOSPMMSSKSQSHDCBABABIIMHHBA>:88:AHHINNLNKPKNNLMLSNSMHKKNMNMJOMSKKSKKIHSPLJHIGJJMHHLKNJMSKLJSJLOMNIKNSKLIFCGEA?DCAA@==;9433---,4466::<=?CDDEFGJSLHEHHHJRIJKJGHFFFFDCDCHGLSGHFFA@A88884556;===<:;:3,--+*,,/-**''&&&()48:9;<<<==>?@DEDEFEDDEIGGEA===@===;<88899EEGBECBBBEEEGDDAAABCEFFD?DDB=777@@ACBCDCBDBCFECCBB>>><9755555541.0-9<<;:.---.00,('()))),:<=>CCFFFHFFEDEHNIJIIHHEEE?A@?@GDBB?BCEEIIFHFGEF>==>>EAA@?AEEBCECCBDDEEEHFFFEBA@>??C=;22333C@=?ACCDFDFCAABBDFFFFFDDBEDEECAAA968;>CCCCCCEGFEGFHEEE?PSMDABABCDCFEDEDBEDFFGLB@BAAB@?=;8750/002222204438999B@@>>@BDB?>?87445@A><=889?=6775:?>====:544321100/)(((&''&&%$$###$$%&&%%$$$)*++*00112447789@===<>@@??=;:99:::965520*(('(3467;<<<==??@@?
@1413_2WVZPS_2
CAAGGCACAATCATTCAGATAGAAAAACATAATATTTACCTATAATACTTGTTTTACTCATTTGATTCCTCTTGGGCTACTATCGAGTTCAACTTATCTTATAGTCATGTTTCCACGACATCATGAGGAACTAACTTATTTGGTATTACCAAGGGCTTATACAAGTTACCAATTTGTATATCTTCTTGGTTTCTTTTATCCTTTCGAGATAACGTCTATTGCGTTAGCGATAAGTCTTTCACACTACGTCTACTTATAAACTTGCACATCAGTTGAACTGTAAGATATTATTATATCTCTACTAACTCATCCTTCTTACGGGTGACTTACCCAGTCATTATAGATTTTGTAGTAATTGTACTTAATTAAATGTATCCATTTAATCTTTCCTTCACATAACTCCTTTTGAGAGCACAACTAATTCCTTGCACTGTTGATTAGACAGTCATACACAAGGCTATGTCTATAAACATTCCA
+
<>AKIIJJKHLJLIINKIKNKIJKQQLSNIRLKSJNNMQMJIPFHJIKSJDJJHFGEEDDDCFBCLKHFGFHJDFMOLNMONL;65555555>>BBADCCBBCCDEDJHJGJHHFEGHFFIKJKLNSSOPMIKRKJSPMLSKJSJSKHDDFFJIKGGLKJILHIHEDABEHIIPLSKJSKJED6324/.//8.634:1<BBFMKDDDECFHIIA@@@<55556@@:98.---,-,,-...6@AJIFIHFHHHMHNILKIHNJJOKNJJJJSIJIIKPOIJJJKSLOJMLKSSKSMSIPJIJGJGHHKPISLGFGAAA88<<9988875333547CEFGGFGIFEIFGNLQKKMMGGJJSK98888NNHHPJGGJICABBAOGKOGOQK?=:7004DFBCDIIPQSKPIJGMHGGHGFJFJJJLKKKIIHFGJBED@>;2/,,,,,C<<<<<<NKJGGGFDFFFHFEEDEDIIHJJKK
@1414_2WVZPS_2
GGAATGTTCACAAATCATAGGCTTTTATTCACCTTACAACATTTATAAATATCGTTATCGTGCTACTGGCGATACAAGTCTGAGCAATGGTTAGCAACTCCACGCTTCTTGCACCAATTTTCCGAAGAAAATCCAAAACCAGATGGGAATTAATTTTTACCCACAGACCTCACCCACCTTTTTCAAGGCACAATCATTCAGATAGAAAAACATAATATTTACCTATAATACTTGTTTTACTCATTTGATTCCTCTTGGGCTACTATCGAATTCAACTTATCTTATAGTCATGTTTCCACGACATCATGAGGAACTAACTTATTTGGTATTACCAAGGGCTTATACAAGTTACCAATTTGTATATCTTCTTGGTTTCTTTTATCCTTTCGAGATAACGTCTATTGCGTTAGCGATAAGTCTTTCACACTACGTCTACTTATAAACTTGCACATCAGTTGAACTGTAAGATATTATTATATCTCTACTAACTCATCCTTCTTACGGGTGACTTACCCAGTCATTATAGATTTTGTAGTAATTGTACTTAATTAAATGTATCCATTTAATCTTTCCTTCACATAACTCCTTTTGAGAGCACAACTAATTCCTTGCACTGTTGATTAGACAGTCATACACAAGGCTATGTCTATAAACATTTCCCCCCGGGGGGGGGGGGAATGTTTATAGACATAGCCTTGTGTATGACTGTCTAATCAACAGTGCAAGGAATTAGTTGTGCTCTCAAAAGGAGTTATGTGAAGGAAAGATTAAATGGATACATTTAATTAAGTACAATTACTACAAAATCTATAATGACTGGGTAAGTCACCCGTAGAGGATGAGTTAGTAGAGATATAATAATATCTTACAGTTCAACCCGATGTGCAAGTTTATAAGTAGACGTAGTGTGAAAGAGCACTAACGCAATGGTACCTCGAAAGGATAAAAGAAACCAAGAAGATATATACAAAGATAAATTATTTTGTATAAGCCCTTGGTAATACGAATGAGTTATGATGTCGTGGAAACATGACTATAAGATAAGTTGAATTCGATAGTAGCCCAAGAGGAATCAAATGAGTAAAACAAGTATTATAGGTAAATATTATGTTTTCTATCTGAATGATTGTGCCTTGAAAAAGGTAGGTCTGTGGTAAAAATTAATTCCCATCTGGTTTTGGATTTTCTTCGGAAAATTGGTGCAAGAAGCGTGGATTTGCTAACCATTGCTCAGACTTGTATCGCCAGTAGCACGATAACGATATTTATAAATGTTGTAAGGTGAATAAAAGCCTATGATTTGTGAACATTCCA
+
NIJSSKSPOSNJRMMOLINIOQMJJKMSSSLJMLMNK<=<:;:61246HJNSJHKGHIHNKMSJSEPOSKJHLHSJLLSLKMOSQOSLNONSLRLSLSOONSKMSKSSKLPRKJJSPKKI<;EAGKNSNMRMKSJINOPPLIMLNSMSSQQOJJJSSSPSNMFIEBBAAACPRLJNKLKCFJOGIISLQSSPSONFMRMSSJNKLLCSSOSPLSMLLSPLQSRSMRKOLPPOSJOPMKNJNLIPMOQSLMGGJJLSIJNMPSOPLMKQKMSKLLKLLJGGKPLLKHKKNJHLGLOQLNLJHIJSJSRNSPJKOLLLLSPKPSSPPSLOKKPHIEEFMJMPNKLONJKIMIIISSLSKMPNOOSKOSLQSKNRLNSPSLSOMSMMOQKQNNKKILNRKJMLMRNOPLMSLMNSOSJMJSHJHFEFFKIJLFIJJILLKNNOMILSSSMMMSJLKJKMJKSKOLLNMSOSNMNKMJSLMNSHSKRIJLONMOLJLKMNQHIMGGHHEEHKMNSIGRKJIJNSOKLIIHHJJKONIIKLHLJKOMKJHJIJIIRNJJOGOHGDDFEHKHRJNJKJLNLJMKMIKKINJNPNLSLSLMNIOIKJKMJNSNMNQLLLKLMIKLNIKNMQJHIOLLSLISNSILHLIGGJEEACAAADHHFEA31?E=>C9638FHFDDHKSNHHDJJGGG=<<<<<>=<;9888:;<<;:;;;;:7&&&&$%$$$$%(*3579:;;<>??@ADDCA?754434555221123222239;ADFFHFFGFC@ABBDEFFHFIJFEEDEDEEGFFEGHFEBCEFSIGEEDFEEFFIHPFHC=====>>;663((''(;:::;;86655000001533333444440/-,**))'%$$##$%))**-./.0///689<?AC?><<;:99862+++**+)(''(+,,-*&&&&%%%&*.035899<>@A?ADEDEEAECBA?=6.05)((((((''*&'++/00-2<>?ABBC=;91.--.....-,,++*)(&%$$$$&'+,--./001667:=>?@>>>?A@ACCBBCBB>4443374112113@CDIHOJFEFFGDDBBBCCDEDDEGDFFECAA@?@BCDDDC>?<;<<7,,,,8===>?@BCC?AAB?@@=::7730/-''((*../25((==@GGFDCEDA@;49899:>DKHIKEHJKLGQJHD@ADFFFFCDCC??=<<;=<;;862)))))2899@??><:9...-./348<@>?>?>BFCECDA???>ACAAA??@?=>?@AA@DDEBB@@??@BDFGSLFECCDBC?=99999>>>@?AA>?9
@1415_2WVZPS_2
GGAATGTTCACAAATCATAGGCTTTTATTCACCTTACAACATTCATAAATATCGTTATCGTGCTACTGGCGGTACAAGTCTGAGCAATGGTTAGCAACTCCACGCTTCTTGCACCAATTTTCCAAAGAAATCCAAAACCAGATGGGAATTAATTTTTACCCACAGACCTCACCCACCTTTTTCAAGGCACAATCATTCAGATAGAAAAACATAATATTTACCTATAATACTTGTTTTACTCATTTGATTCCTCTTGGGCTACTATCGAATTCAACTTATCTTATAGTCATGTTTCCACGACATCATGAGGAACTAACTTATTTGGTATTACCAAGGGCTTATACAAGTTATCAATTTGTATATCTTCTTGGTTTCTTTTATCCTTTCGAGATAAAAGAAACCAAGAAGATATACAAATTGATAACTTGTATAAGCCCTTGGTAATACCAAATAAGTTAGTTCCTCATGATGTCGTGGAAACATGACTATAAGATAAGTTGAATTCGATAGTAGCCCAAGAGGAATCAAATGAGTAAAACAAGTATTATAGGTAAATATTATGTTTTTCTATCTGAATGATTGTGCCTTGAAAAAGGTGGGTGAGGTCTATCAGGTAAAAATTAATTCCCATCTGGTTTTGGATTTTCTTCGGAAAATTGGTGCAAGAAGCGTGGAGTTGCTAACCATTGCTCAGACTTGTACCGCCAGTACACGATAACGATATTTATGAATGTTGTAAGGTGGAGTGGGAGGTGATTTCTGAACATTCCA
+
0>?IIJLJLQNFHKSHKSJINJOSLNKJLLNKLSNHHEHFFGMLNRKMSJMSMGJLIJNJSLOONJQOLILIJIGKMMSISNJMMHKSAA>>;<<>>?HHKPIFGGFEFGFGFKGFEHFJ052)(((011(:;<?BJJIIEKNLSSLSPSJHLONSIJOKPIHGDDDDHA?@LICISJNRMSLMLJKSKRLJJFEEDDNGHLIOKSJSKJSLQPNOPSMNKNSNOMOLKSNJKIONBB>=?@AGHKLMJKLNHSNABSQSJLLNODDB?CKMKLNOLGOPJOHIDBE85522/(())+2<>>BBDELRKJKSQHJOLJNKSKLSSHLSKJOLNKJKKSQSLSMNNLLNSJSKPLMLMMSMLIGKILIFIFBEDEB?98>21*)))318>>>B?>?CPHSLGJECCDEFGKJHHFEEC;<HIHHGGHGGFEB=<<>???B:9:88:55600211DDCCBEFIHFFGCC@@@AA=;;;;<>A@ACCABBAAAACDDECBAAA>==;4)((''*))''''+378:<?BAABA@CBAABAAAA@@AAAAA><::888777544/.,-.58977778@?@@AABAAADCB?>>;9=>>?=;7210+-..--.-)'&%%%%%').7887556..3--:;;C;;=<;>??BDDABCBCIHJJHID>?>??ACCOGEB===>>EBAA>=;;8:::;=?D:;:99://.//0....,.001200001878889;96533333321/*&&&&#$$###$$$%$$##%&'*)&&&''+)&&'
@1416_2WVZPS_2
TACTATCGAATTCAACTTATCTTATAGTCATGTTTCCACGACATCATGAGGAACTAACTTATTTGGTATTACCAAGGGCTTATACAAGTTACCAATTTGTATATCTCTTGGTTTCTTTTTATCCTTTCGAGGTAACGTCTATTGCGTTACCTCAAAAGGATAAAAGAAAACCGAGATTATACAAATTGGTGACTTGTATAAGCCCTTGGTAATACCAAATAAGTTAGTTCCTCATGATGTCGTGGAAACATAACTCCTATGATGAGTTCAATTGGATAGTTGA
+
=65555:0-----,,,.2--0---.9DFGKNDJJFCC;<=>AFGFHGA<ABJIJKLJQGGEA=C?@G?BDA@/--.?EJLJKQMSKSLPSDJKGGGLJFE5000..+++./55:7999<:79888894.//5C=<<..--.-,,,,00-.//,+***)++++,.,,,-/,()'''&%&$%%)())+-455)(((('((3489:<?>@==8788211..0/05556::;:43320/////21*))))+,---)(((&%%%&(*'&'(++'&&&(+***'&''%'
@1417_2WVZPS_2
GGAATGTTCACAAATCATAGGCTTTTATTCACCTTACAACATTCATAAATATCGTTATCGTGCTACTGGCGATACAAGTCTGAGCAATGGTTAGCAACTCCACGCTTCTTGCACCAATTTTCCGAAGAAAATCCAAAACCAGATGGGAATTAATTTCTACCCACAGACCTCACCCACCTTTTTCAAGGCACAATCATTCAGATAGAAAAACATAATATTTACCTATAATACTTGTTTTACTCATTTGATTCCTCTTGGGCTACTATCGAATTCAACTTATCTTATAGTCATGTTTCCACGACATCATGAGGAACTAACTTATTTGGTATTACCAAGGGCTTATACAAGTTACCAATTTGTATATCTTCTTGGTTTCTTTTTTATCCTTTCGAGATAACGTCTATTGCGTTAGCGATAAGTCTTTCACACTACATTATTATATAAGCTTGCACATAGGTTGAACTGTAGATATTATTATATCTCTACTAACTCATCCTTCTTACGGGTGACTTACCCAGTCATTATAGATTTTGTAGTAATTGTACTTAATTAAATGTATCCATCTAATCTTTCCTTCACATAACTCCTTTTGAGAGCACAACTAATTCCTTGCACTGTTGATTAGACAGTCATACACAAGGAATTAGTTGCTCTCAAAAGGAGTTATGTGAAGGAAAGATTAGATGGATACATTTAATTAAGTACAATTACTCAAAATCTATAATGACTGGGTAAGTCACCCGTAAGAAGGATGAGTTAGTAGAGATATAATAATATCTTACAGTTCAACTGATGTGCAAGTTTATAAATAGACGTAGTGTGAAAGACTTATCGCTAACGCAATAGACGTTATCTCGAAAGGATAAAAGAAACCAAGAAGATATACAAATTGGTAACTTGTATAAGCCCTTGGTAATACCAAATAAGTTAGTTCCTCATGATGTCGTGGAAACATGACTATAAGATAAGTTGAATTCGATAGTAGCCCAAGAGGAATCAAATGAGTAAAACAAGTATTATAGGTAAATATTATGTTTTTCTATCTGAATGATTGTGCCTTGAAAAAGGTGGGTGAGGTCTGTGGGTAGAAATTAATTCCCGTGTGATACAATTTGTTCGGAAAATTGGTGCAAGAAGCGTGGAGTTGTTAACCATTGCTCAGACTTGTATCGCCAGTAGCACGATAACGATATTTATGAATGTTGTAAGGTGAATAAAAGCCTATGATTTGTGAACATTCCA
+
)FKKSJLQLKIQIMNNIJOLJIHJJSKJONNOSMOMIJFJMHMMJOKLSOJKKGHJHGHIFHFIHJKFKGEGHEMHOHHILHIDD)))))765559<<IIIOSMOIKNJSGFHMGHIHSLGGSHJNILPSKQMDFSLMOOKMNSIHJEKJKGEGEED<778><;4//.///9::;9IHGFNSKHHJKIJJHJGJJKIOIKKKIKJSQSNPQLLSJOSSPSKLJMKLSKJSKKSLSOSRLSSSHLSKKSQKJLSMJD====KBBA;80.../6AABKHIHOHFIJFCDDCCEFIHIEC<;:;;;<@AAGGIIKIOLOKISRJ:::::GJMMJKJJILJLGKKJKHGJIIHIABD??<;9778720*))'(/''((-)311123278:DFFEEEEEGGHGFHGGIHNHJGFEGHGEDDDFHHE@>==HHFEE=:-((((('(')((((('%&&'')&&&&'-.10020(&&&&'(..0778EGSFGFGGIJGJHFFINQOHSOGDBAA>*)))*/19;7BBAABIGJKFGJHPEAJSJQMNJOLMKHEDBBBBBJJKEECEDDEEDEHFGBABA@C@AGGLHHHFIQOLHJJD><<<@?7777899NIIFGIHLNPOSMMSFC@AAGFKHFNJQIOLMNIKIHJEFCA642+)'((&&&'')>ACCEDFDEDCDA?ABCDCCBAA??AEDOGIFGEHDFFE@>>>>B@BB?9761112566653344.-..+,+)(*(((((**)+*)*129<CGBAACCBDHJGFJGJLKFEA?DDCDCDEIFJGGF<99998><<=>CDECEFE>ACDFHEIHGFLDEDDDDHJIEF@DB>??BA@>==>?>@C>=>=<<<3222228;<<>EFDHOHDEED?ECCEEEDEJIIFGEDEEKEMIIF?BB<<9999899?>?::DDCDCGDDDEEHGDDEEEJJEFED=>=<>@DA?@@@HEDCCDBB>====BDKHGFEEDCCC@@?>>@@CGEDCDDA@@?@AACC@@A@;DHGLGKHFEDDCCEFDEFEGEEFHMJG@??>?CGFJIGB@@ADEGGJ;:;;;IEJIGJ@?CFFEEDBACBABBDCD>>=>>AABDGFFLHFFAB@77*%%%%&$$$$##$$(')))*79;>@A@@@@8:***;=8432311100.(((((57777571///074//0==BBAACDA>><:8899=A@AB@@BA<?+++++;;:::;;==55532==>CA@?<:878::<<=@@C44333=
@1418_2WVZPS_2
GGAATGTTTATAGACATAGCCTTGTGTATGACTGTCTCATCAACAGTGCAAGGAATTAGTTGTGCTCTCAAAAGGAGTTATGTGAAGGAAAGATTAAATGGATACATTTAATTAAGTACAATTACTACAAAATCTATAATGACTGGGTAAGTCACCCGTAAGAAGGATGAGTTAGTAGAGATATAATAATATCTTACAGTTCAACTGATGTGCAAGTTTATAAGTAGACGTAGTGTGAAAGACTTATCGCTAACGCAATAGACGTTATCTCGAAAGGATAAAAGAAACCAAGAAGATATACAAATTGGTAACTTGTATAAGCCCTTGGTAATACCAAATAAGTTAGTTCCTCATGATGTCGTGGAAACATGACTATAAGATAAGTTGAATTCGATAGTAGCCCAAGAGGAATCAAATGAGTAAAACAAGTATTATAGGTAAATATTATGTTTTTCTATCTGAATGATTGTGCCTTGAAAAAGGTGGGTGAGGTCTGTGGGTAAAAATTAATTCCCATCTGGA
+
BGHHHGFIGGJ;8889?GSMKSLSSLLKMSJLSORLMLMHMMJJGMQMSIIMMNPKKKOJSSSSLPMSNILKNPIJLPHGGGPMMQSOMRMNMSSIMJSOJMNJJOLSSNJSSPOSMKKNNSPMSOLIGKMMSMSLMMNQNJNSNKSSMOMSKIKH=5778<>ADBEHHIMSJHOIGSJKLJOIMMIOMSJMKLRLSMLSJLJPIJLSSMSPMJOMSJSJJILHLKHJPGHIJJKKQONSSSCHGFEJKJSIHMHGIIKHIIGHHIHNNOLRKLRKLIJIJQKNMSMSRMHILHJKMMSIJKKSMOPMHJJGILKJJRIMJQMLKOOLMJOJILIGMSOOSNNKKSQMSNKMLHKJKLHIIGHHPSSPIIHFEFGFHIJKNIJFGLLKINJMCAA@@BAAADCDGLSJKGKKKFQIQNIHIHHNJMOHIIGFHIKIIHIIJJIIGHIHHGIJSSSSIHFIHJIPKILIKNKPJIHGHIILMJQHIKGEGGEEEDIHHHIJIJKKSJSMSLHHHHHFGGIIFD
@1419_2WVZPS_2
GGAATGTTTATAGACATAGCCTTGTGTATGACTGTCTAATCAACAGTGCAAGGAATTAGTTGTGCTCTCAAAAGGAGTTATGTGAAGGAAAGATTAAATGGATACATTTAATTAAGTACAATTACTACAAAATCTATAATGACTGGGTAAGTCACCCGTAAGAAGGATGAGTTAGTAGAGATATAATAATATCTTACAGTTCAACTGATGTGCAAGTTTATAAGTAGACGTAGTGTGAAAGACTTATCGCTAACGCAATAGACGTTATCTCGAAAGGATAAAAGAAGAAGATATAAATAAAATTTTATAAGCCCTTAGTAATACCAAATAAGTTAGTTCCTCATGATGTCGTGGAAACATGACTATAAGATAAGTTGAATTCGATAGTAGCCCAAGAGGAATCAAATAAGTAAAACATGCGAATCTTATAGGTAAATATTATGTTTTTCTATCTGAATGATTGTGCCTTGAAAAAGGTGGGTGAGGTCTGTGGTAAAAATTAATTCCCATCTGGTTTTGGATTTTCTTCGGAAAATTGGTGCAAGAAGCGTGGAGTTGCTAACCATTGCTCAGACTTGTATCGCCAGTAGCACGATAACGATATTTATGAATGTTGTAAGGTGAATAAAAGCCTATGATTTGTGAACATTCCA
+
MKJSSSKMMMHJJLSLPSLSSQMKKEDEEFOLNHILLMSSLHNKJSPMMSPSKQLSSSLLSKPPQNSKJSEFHFQPSMINLOSHSJMSFNNJMGB::8)+SHIHGJISNLPSOISGHHGKLQOKLEIEFIISLKIIOKIIMSSRRSRSMOMKKHEKE98767>?DGJSIJLGH99999999NRHMIIFHISSQSKKORSNNPOMRNOSSNSNHNOQQNSOLJKSQPJSKSSIJHOSSSINSSSJLLIKILSINJJHOJIKIKKJHJGMQSSKIKMLOJSNMKRORHLLQSG@<90('&&&''()(((+-47ERSNMKIHSKPKSJLLSSLPMSNJJQRSKSPPJLMMKJKLSLKMLSMSKKRLIMHSPIQNOMECFRIJJIMEGJFIJKLJKRMLPPRNKKMKIKSSLMILA?><7-(&&%%%%$$%&*.-...KLJKGKHGRISRSOSSJSLJIHKMOKJKMJMSOKQKGJSQMPOOGMFHE=<<<(((((-)*...KIFFEGKBBHBEJSNJSKSLEEEC<83155125<<MKQLJKHHJGFIJHHDDEFPLSHSSHFEHGIJPHKNKNKHMNMQJILLJMHGHIILIHGDDDDEJIFFJGINLLHHGKJHOSQHKIIIKJHHHIJJJKJQJHIIHJLLNJKIJLIHGFEF
@1420_2WVZPS_2
ATAGTCATGTTTCCACGACATCATGAGGAACTAACTTATTTGGTATTTCCAAGGGCTTATACAAGTTACCAATTTGTATATCTTCTTGGTTTCTTTTATCCTTTCGAGATAACGTCTATTGCGTTAGAGATAAGTATTTCACACTACGTCTACTTATAAACTTGCACATCAGTGAAACTGTCAAGATATTATTATATCTCTACTAACTCATCCTTCTTACGGGTGACTTACCCAGTCATTATAGATTTTGTAGTAATTGTACTTAATTAAATAATTAATTCAGTACAATTATACAAAATCTATAATGACTGGGTGAGTCACCGTTAAGAAGGATGAGTTAGTAGAGATATAATAATATCTTACAGTTAACTGATGTGCAAGTTTATAAGTAGACGTCATGTGAAGACTTATCTCTGACGCAATAGACGTTGTGTCGAAAGATATACAAATTGGTAACTTGTATGACCTTTGGTAATACCAAATAAGTTAGTTCCTCATGATGTCGTGGAAACATGACTATA
+
JHIIKJGHFBFGBQKGHIIJINHSJIKJIJIPLH<<<;;AD8987661(&&'(/=9=GFHB@>>>?AEEGHHIGHEDDB@ABB@A??./1142333*),,,121,.+)(((=@==;;;::<;9;:889=>?4+++)())%/:<;=ABBEHIIHFG?>>>?FGDBB@@>?4331'&&)&'++(''''554699<AA@?>@>=:::@?AEE??>>>@:9977111112222112/+,-.//CDDBBAACG41@..,,,,-'&%%%&%%')&''&('''('''&'%%%%%)**('%%&''.=::87553222200.,'&&&()('''&%&(**)(((''&&''(*,,-27<><76655523233563331&&*+3564322234566686668666644)))(()+,)))))''++++&&&%&&&&&%&&'(*&'%$%&&'''/3333422323222./010/0-,%%%%%&))36447322+++++7656445-**+-111134521125674/54467:::2
@1421_2WVZPS_2
GGTGGGGGGGGGGGGGGGGAATGTTTATAGACATAGCCTTGTGTATGACTGTCTAATCAACAGTGCAAGGAATTAGTTGTGCTCTCAAAAGGAGTTATGTGAAGGAAAGATTAAATGGATACATTTAACAAGTGCGATTTCTACAAAATCTATAATGACTGGGTAAGTCACCCGTAAGAAGGATGAGTTAGTAGAGATATAATAATATCTTACAGTTCAACTGATGTGCAAGTTTATAAGTAGACGTAGTGTGAAAGACTTATCGCTAACGCAATAGACGTTATCTCGAAAGGATAAAAGAAACCAAGAAGATATACAAATTGGTAACTTGTATAAGCCCTTGGTAATACCAAATAAGTTAGTTCCTCATGATGTCGTGGAAACATGACTATAAGATAAGTTGAATTCGATAGTAGCCCAAGAGGAATCAAATGAGTAAAACAAGTATTATAGGTAAATATTATGTTTTTTCTATCTGAATGATTGTGCCTTGAAAAAGGTGGGTGAGGTCTGTGGGTAAAAATTAATTCCCATCTGGTTTTGGATTTTCTTCGGAAAATTGGTGCAAGAAGCGTGGAGTTGCTAACCATTGCTCAGACTTGTATCGCCAGTAGCACGATAACGATATTTATGAATGTTGTAAGGTGAATAAAAGCCTATGATTTGTGAACATTCAGGA
+
445:2/@BEEDBACEGEEDC??>?BBACDHJIEGHEHIHIKIGNJIHFHGIMGFGFFEHFHIFGFHHHGIGHGKJHGMIISSSKJKHKIKMIKGIIHGJOJJHHIJKIKHHGEHLGFGFHFH>;=2.)&&&%&'))***+++-.9ABFJIKGGGIGHJSIEFFFDGGGIGJJG:ED?>?AGFHE7666710000002>=855ABDECA00001>>??BCIFFHILIKIGGGGJHQJSGICGFEEDEEGFIMMSSLSSIGHHGGHGFHGHHEFEDHEBA@655,+))(()..3DDCCEFNOJKKFJJMOLIHHMINIJGKHQKLSIJKJKMIHMJMIHIQMQIJIHMGFFFHEFH>JLJSJKKKHKGHJGGEFGKGIGIHIHJJLHHGECCBCCDHGKHGEGGJJILHGGEFFGEFIGGIJDEEMKKJHIHIGIGGFECDFGGHFGHGFEHFFGDGEEEEGFKHFEEDIJNSMGEEGIGKHJJGGHMKHJDCCBBILLJMHFFJMHMGFEEDEGJFFFGFGIIQJKFEEFDEIEEFJILILLHLHEFFFJLSF889FHMGGIEDEED?:<>>;:;>?AECFEFFEBBABCCEEFFFBBAAACFFFEEDCBCCDCAABC@@@???>?>?BEFDDBBACBDEGFDCBAABBCBBAA@A@AAAA@ACDFHICCBC=<4)''&(
@1422_2WVZPS_2
TAATTTTTACCCACAGACCTCACCCACCTTTTTCAAGGCACAATCATTCAGATAGAAAAACATAATATTTACCTATAATACTTGTTTTACTCATTTGATTCCTCTTGGGCTACTATCAGAATTCAACTTATCTTATAGTCATGTTTCCACGACATCATGAGGAACTAACTTATTTGGTATTACCAAGGGCTTATACAAGTTACCAATTTGTATATCTTCTTGGTTTCTTTTATCCTTTCGAGATAACGTCTATTGCGTTAGCGATAAGTCTTTCACACTACGTCTACTTATAAACTTGCACATCAGTTGAACTGTAAGATATTATTATATCTCTACTAACTCATCCTTCTTACGGGTGACTTACCCAGTCATTATAGATTTTGTAGTAATTGTACTTAATTAAATGTATCCATTTAATCTTTCCTTCACATAACTCCTTTTGAGAGCACAACTAATTCCTTGCACTGTTGATTAGACAGTGCAAGGAATTAGTTGTGCTCTCAAAAGGAGTTATGTGAAGGAAAGATTAAATGGATACATTTAATTAAGTACAATTACTACAAAATCTATAATGACTGGGTAAGTCACCCGTAAGAAGGATGAGTTAGTAGAGATATAATAATATTTTACAGTTCAACTGATGTGCAAGTTTATAAGTAGACGTAGTGTGAAAGACTTATCGCTAACGCAATAGACGTTATCTCGAAAGGATAAAAGAAACCAAGAAGATATACAAATTGGTAACTTGTATAAGCCCTTGGTAATACCAAATAAGTTAGTTCCTCATGATGTCGTGGAAACATGACTATAAGATAAGTTGATTCAATTACAGTAGCCCAAGAGGAATCAAATGAGTAAAACAAGTATTATAGGTAAATATTATGTTTTTCTATCTGAATGATTGTGCCTTGAAAAAGGTGGGTGAGGTCTGTGGGTAAAAATTAA
+
HGEFFHSKHHJGAE;6667CKJOJNKOMNMKSNPKMIKONNDDDA655400/--,*,,,CFISJLJMNLKPJJRSJJNOPJJKSSPNMMSLPQSLSONLSJNSIIGAAEMHLHEC@</,,,,988:<?@??DCCBBHSHKHGGHOSQSRMJSIKKLSJQKSOSPSJLLBAABASNSQQNJPOLOSOMSLPMKLJNOOJSSSSSSSJLJOLLSJLSDE@99;:;<;A<>>>B>CEEFGNEGNROHMQIGFDD<22224PSJNHOHHKECBCCEEFKNSSNMOKHMKNOLSGGIGJ;;;;;DDEMIMKQLLOMNKSSLIOOJOSKSRKRMPLNOKJJPKSSJSMLSOSJPHGFFGHIHIKJMMNEEBBAECROLJJSJMMLILSPSNQPISSSNSNJHGFFIOHRPILHSNHHHMLKSKIJSMKPPSMHIMLIKHKJSOLSMNKOOLSSKQLHNPSSOSMSOPKJSSJOSKSJSLLJIRHIFJHGHLFJOMGFIGGFJHGFEFEDEHFHJHEFEDEIIHEEABGHHHGLHEFECDDEEEEGGHHEFLFHJGHGJIHHGDFIDBABBBCCCDC@@AADDIDDDBA>==9620,)**)%%%%&*,.00238;A?BA@CAAB@??>=;87)))))=>>=>>=<;:>>?@@@@?@AA>==953344459:;?@@@@ACBCA?<:77898865556.-../547894433423433.---/69;;=>=><:75445<==::;;;==88833445332.,+(((00235:;<<<=;;<<<<=<<845556557;;<<<<;62211145678776676666666433/*(&&&&&$$####$$%%&&'((('&&&%%&&')++,,,./0014455679876222234??=<<=::;<D?;;;<??@@@ADDCEEFGJEFDCCCINSKGFFFCFGMFGGHFHECCCBAFGJLGDC
@1423_2WVZPS_2
GGAATGTTCACAAATCATAGGCTTTTATTCACCTTACAACATTCATAAATATCGTTATCGTGCTACTGGCGATACAAGTCTGAGCAATGGTTAGCAACTCCACGCTTCTTGCACCAATTTTCCGAAGAAAATCCAAAAACCAGATGGGAATTAATTTTTACCCACAGACCTCACCCACCTTTTTCAAGGCACAATCATTCAGATAGAAAAACATAATATTTACCTATAATACTTGTTTTACTCATTTGATTCCTCTTGGGCTACTATCGAATTCAACTTATCTTATAGTCATGTTTCCACGACATCATGAGGAACTAACTTATTTGGTATTACCAAGGGCTTATACAAGTTACCAATTTGTATATCTTCTTGGTTTCTTTTTATCCTTTCGAGATAACGTCTATTGCGTTAGCGATAAGTCTTTCACACTACGTCTACTTATAAACTTGCACATCAGTTGAACTGTAAGATATTATTATATCTCTACTAACTCATCCTTCTTACGGGTGACTTACCCAGTCATTATAGATTTTGTAGTAATTGTACTTAATTAAATGTATCCATTTAATTAAGTACAATTACTACAAAATCTATAATGACTGGGTAAGTCACCATTAAGGATGAGTTAGTAGAGATATAATAATATCTTACAGTTCAACTGATGTGCAAGTTTATAAGTAGACGTAGTGTGAAAGACTTATCGCTAACGCAATCATTGGATAAAAGAAACCAAGATGTCAAATTGGTAACTTGTATAAGCCCTTGGTAATACCAATAAGTTAGTTGTCAGTGACCTCGTGGAAACATGACTATAAGATAAGTTGAATTCGATAGTAGCCCAAGAGGAATCGAAATAAGATAAACAAGTATTATAGGTAAATATTATGTTTTTCTATCTGAATGATTGTGCCTTGAAAAAAGGTGGGTGAGGTCTGTGGGTAAAAATTAATTCCCATCTGGTTTTGGATTTTCTTCGGAAAATTGGTGCAAGAAGCGTGGAGTTGCTAAGCCGGTTACCGAGCTTGTATCGCCAGTAGCACGATAACGATATTTATGAATGTTGTAAGGTGAATAAAAGCCTATGATTTGTGAACATTCCA
+
EDGGJIHPGIJGJKPKIIFKGIIPSJHKMKJSKKHGHIFHGHKKKKISKLJKILKHIM@?@@?HHIININFBI???>@B663/--,-0//('''(**)++.-2)((()6FABHSHDCCBF<=1++,2AICBC>=87536<76666:BIHRIIQLEMFKLLSNGKLNJKJKGFEKOSDMSROSSSSKNKIKMKSLQKSLIKKJNLHOIPSNOSNJMKOKHLOLNJMLHMLLLIMKNKSLSJJJE55663=BA@?@?@@FFGHGIIIMGCCA?AAFGFFGNKSQNOSHJSSQOSPLMKLSPHMHJJKMOKKKKMLOSLLLSLLSQSSNSOJQJLOSQONMOSSSNSLSLSPSMNMLOKQJSLKQJMJJKHGDE?=??92233<<=@EGJNSILIPJKKHIIMINMKMMMPIHGGHHSIHOHLFISSPSQSSPMPLKKLOPNNSOJKRIOOMSKSNRQSESJISSJHKSNPNJKLSNJSKNSLQJSMJJLHLSNSKJSPSJNSKSII('''&&&&&&&&&'4=?DDGINIGFE?<MJK?>@??@ICCB@@AACKJHSJHMIJOMFA@C?8;<97778777788<;<:8889=>>>:9778-,+++,+*++((''&%$%')-.67<>@@@@?BEDDDDBBCB@>=<::::9:;60,,,,9@DECBBBCCBDDDEGFDBCEECFCCCA=<31000555435432))+3443/...-.*&%$$$%&&')+1638878+*(&(((((((&('&&%$$$%&())*89;>CBC>><4340/0.-,,.++,)''%######%((%%$$%'*-453999:;<=><==>??>BBCBCCA@?>>?BEJB@>@@?@BCC>;;:3.------,,,,+,('&%%%%&&&(///++++22213669<??553359889<>A?AABBF>??887<70DC;7610006:9:9;;;:<;541....1,,-,+++))./345<=><:978>>:AA>>@?=4443111//,+++*,**++4344442322/..----,,,))-)''&&&&&12222435553111277000..0.'*,478866666789;<<>>==<99:898.-,.22148::>BCCABA
@1424_2WVZPS_2
TACTATCGAATTCAACTTATCTTATAGTCATGTTTCCACGACATCATGAGGAACTAACTTATTTGGTATTACCAAGGGCTTATACAAGTTACCAATTTGTATATCTTCTTGGTTTCTTTATCCTTTCGAGATAACGTCTATTGCGTTAGCGATAAGTCTTTCACACTACGTCTACTTATAAACTTGCACATCAGTTGAACTGTAAGATATTATTATATCTCTACTAACTCATTCTTCTTACGGGTGACTTACCCAGTCATTATAGATTTTGTAGTAATTGTACTTAATTAAATGTATCCATTTAATCTTTCCTTCACATAACTCCTTTTGAGAGCACAACTAATTCCTTGCACTGTTGATTAGACAGTCATACACAAGGAATTAGTTGTGCTCTCAAAAGGAGTTATGTGAAGGAAAGATTAAATGGATACATTTAATTAAGTACAATTACTACAAAATCTATAATGACTGGGTAAGTCACCCGTAAGAAGAATGAGTTAGTAGAGATATAATAATATCTTACAGTTCAACTGATGTGCAAGTTTATAAGTAGACGTAGTGTGAAAGACTTATCGCTAACGCAATCAGACGTTATCTAGAAGATAAAGAAAAAAAATTCAGAGATATACAAATTGGTAACTTGTATAAGCCCTTGGTAATACCAAATAAGTTAGTTCCTCATGATGTCGTGGAAACATGACTATAAGATAAGTTGAATTCGATAGTAA
+
FGFSJSJOSOMOGDGKMSINLSSLJJJLJMHGRKSPJMRIMOLLORPMSMMMQLSLIJIOMLLLLLNRMSNMKQOLLKJKJNSNJLMPKSMOQSKJPQQOMONKOLSMPSSMLSML622(>ACGKSIKLKOSRKJJKKJPKNMPKSLKOJIJLHKKSOA???QSKKSMHOJKMOQNMKPLOPLLSOGKKLOMMMKJJJLLMPQKIISMMJSMSMRMMLLSNHMOLHIMONMMMMSOKLPLJKMPKOLSOLMIRNLQIMMKSINGIHLIMSPPNOQMJMLQMKJLKIHKHGQMKQOJSSSIJRKJJSOSKSNKMJKKKRSLHPJNNMOOSISRSJSNNMKLMKLISSSSKLKSONSPSRIOSSRSHIHLMGSOIJNDGIHQKSMMHLIHJPNSLSHE@GFHFGCBAAA=AAA@:999;56667?B@A@@A@DABB@<???=80//009::988778==B@DBA@???ADEECDC<:5333339:)8666=@EFCC?==>=<99776545FEBA@???@BCBBCCECCCFFEFGEFGHFFHBABBBFCDA??@@EGICDAAA@@AABABB<6543/)'''''35552022225562221'%%%%%&&&)(,*)****-('%$$$%))/.-/8@CDGFFDDCCACBCBA?>:66651---6:<989----.9889AA@>;:99;::9<<><5443455668776889:>??>@>=<<:87662++)''+,5
@1425_2WVZPS_2
GGAATGTTTATAGACATAGCCTTGTGTATGACTGTCTAATCAACAGTGCAAGGAATTAGTTGTGCTCTCAAAAGGAGTTATGTGAAGGAAAGATTAAATGGATACATTTAATTAAGTACAATTACTACAAAATCTATAATGACTGGGTAAGTCACCCGTAAGAAGGATGAGTTAGTAGAGATATAATAATATCTTACAGTTCAACTGATGTGCAAGTTTATAAGTAGACGTAGTGTGAAAGACTTATCGCTAACGCAATAGACGTTATCTCGAAAGGATAAAAGAAACCAAGAAGATATACAAATTGGTAACTTGTATAAGCCCTTGGTAATACCAAATAAGTTAGTTCCTCATGATGTCGTGGAAACATGACTATAAGATAAGTTGAATTCGATAGTAGCCCAAGAGGAATCAAATGAGTAAAACAAGTATTATAGGTAAATATTATGTTTTTCTATCTGAATGATTGTGCCTTGAAAAAGGTGGGTGAGGTCTGTGGGTAAAAATTAATTCCCATCTGGTTTTGGATTTTCTTCGGAAAATTGGTGCAAGAAGCGTGGAGTTGCTAACCATTGCTCAGATTTGTATCGCCAGTAGCACGATAACGATATTTATGAATGTTGTAAGGTGAATAAAAGCCTATGATTTGTGAACATTCCA
+
OOOMQJKPJCNMLJSOMMSSKILSRLJLLMKSMJNHHIHIIOOSJLJNKLJSKKISMSSPPJPSOOOQNJGNNSMLMHJJNMSSSONJKMOROLKLLOIHKIMIJJSIOMNNNKKGIMKKNKPLSSKQKIJRLJGGGFGOCDDBDEHJMLOJLFEMJCKDFCIOOLORIHJNL<;;:644IMINHLJNSOMSJIILLSLSMMISKHJIRPKKHLIJMLSKKIGEFGJMMRHEFDEDENJMSSQMNOIHGHGFIJMKFKGJLPGJHJJSPSJJLJRSLOKKMSSLHPORLLKJMMSOKNLOSMPISSPJLKSILMSQLINKMJINRPPJILMMIORSSSNSMSNNLSOLKRJIGHGKGJLOHOKHKNSMISHHIHHHHNJLSSSIINKKKMILNJKJIISHGGMKHMMJLPSHPQRMINHJIIOSRKILMKKKLSLJGIFJJJIMNOLMKMKJLSSKMKIOIHIOLINMHLJLJHMHDGOKMSOLMIJGJHMGIIJLJFHEGGJNRQPKOSIM88?89JMPLHLLLMSLOJSOCE=77:GJLKLKFHGGGHHGGEBABDGHRSINJKIEEDEDHMKGIGFEFDKKRKIJIHFFGFEGIHGHHEFDFDCDDEJLSMJJIKNJKPKSIJFFEGEGFEHGIIHGFIHGMFKOHIIIIFFEEDFD
@1426_2WVZPS_2
TTAATTTTTACCCACAGACCTCACCCACCTTTTTCAAGGCACAATCATTCAGATAGAAAAACATAATATTTACCTATAATACTTGTTTTACTCATTTGATTCCTCTTGGGCTACTATCGAATTCAACTTATCTTATAGTCATGTTTCCACGACATCATGAGGAACTAACTTATTTGGTATTACCAAGGGCTTATACAAGTTACCAATTTGTATATCTTCTTGGTTTCTTTTTTATCCTTTCGAGATAACGTCTATTGCGTTAGCGATAAGTCTTTCACACTACGTCTACTTATAAACTTGCACATCAGTTGAACTGTAAGATATTATTCTCTACTAACTCATCCTTCTTACGGGTGACTTACCCAGTCATTATAGATTTTGTAGTAATTGTACTTAATTAAATGTATCCATTTAATCTTTCCTTCACATAACTCCTTTTGAGAGCACAACTAATTCCTTGCACTGTTGATTAGACAGTGATACACAAGGCTATGTCTATAAACATTCCA
+
@:16CCFDDDDC>9=:99::EGKLKSMJKIFHOLLMLQLNNMLOMOPQSPKSLKKGGDJMRSLSSSKMJSKKQMQMMSJSRLLSRSSSROPSOKHOLICKEDFEFJHDGEJHMLLIMC=<<<=PSKJPJKGKQLKSIMILSSJSSJLSJHKIPINNSSMOKNSSNSOQFFDDEKLSIPSJILJPPLGINSNSLMOONSHSSIQILOJMSLNPPQSRNJMKD;:99=9>=6/,<:=;;>>@DBAEGMMSLMOLJQOKLNSLSFGNIIMMFKHINLMHSOOLSMLRJOJMIGHHGQOORJPLIJKLSSSPPIKOLSSOS;:::;AALIJNQMPMPSSSSSLSSKRKSJQIKSJOJOKLJSSSNSSQMMSMKSSLSOKLHLSOSSSSSMLSSSSNKRLKNSJGISNMSQMLPLPKJKHPMMSGED>====ISPIMOSQLOSSNPLSKSSSPSLNIRNSQSLSOPSLNSHSDABBAECC///+*)(()(-39FGJMLNJRKKIJLLILLS?>>
@1427_2WVZPS_2
GGAATGTTTATAGACATAGCCTTGTGTATGACTGTCTAATCAACAGTGCAAGGAATTAGTTGTGCTCTCAAAGGAGTTATGTGAAGGAAAGATTAAATGGATACATTTAATTAAGTACAATTACTACAAAATCTATAATGACTGGGTAAGTCACCCATAAGAGGATGAGTTAGTAGAGATATAATAATATCTTACAGTTCAACTGATGTGCAAGTTTATAAGTAGACGTAGTGTGAAAGACTTATCGCTAACGCAATAGACGTTATCTCGAAAGGATAAAAGAAACCAAGAAGATATACAAATTGGTAACTTGTATAAGCCCTTGGTAATACAAAATAAGTTAGTTCCTCATGATGTCGTGGAAACATGACTATAAGATAAGTTGAATTCGATAGTAGCCCAAGAGGAATCAAATGAGTAAAACAAGTATTATAGGTAAATATTATGTTTTTCTATCTGAATGATTGTGCCTTGAAAAAGGTGGGTGAGGTCTGTGGGTAAAAATTAATTCCCATCTGGTTTTGGATTTTCTTCGGAAAATTGGTGCAAGAAGCGTGGAGTTGCTAACCATTGCTCAGACTTGTATCGCCAGTAGCACGATAACGATATTTATGAATGTTGTAAGGTGAATAAAAGCCTATGATTTGTGAACATTCCA
+
JSMSLOIROSSFEDEDHHKKSSIPNMIGIFOSKKJHEDCEFGKIFDCCPNJKSLGNEBBBCFKFEC:9867;,DEGGJGNHHSSQISKMNMRKSFMJHOJOSNJQSPSOK<<<<<IHLJPKIJHHFGHNJSJSQJJJIPMJSNDEGLKSFHF@8>;''''(('('&%%$$$'(),,--/@FHFGJIQLSJA@@@ASSNIJNSMOSMPSJSLLNMSLSSSIILJPSPIMHIGLGILFIKFDA@:334ADIJJIHFHIEGHKJHFOGHPHJSKISSSKM:::9<?FG@GHKSMMSSOLKNJLSLSOPSSMKSKQJJKSKNPKSSRKNOHSOSOJSHKSKNSKLKSIKSJMJOPPSJIOMJOIOSJNSJNI====9<:=>>DDDCCGNKJIGFFEIGSLJJMSIJFFC@?>@@>==<:*)))))*1>IHJGHHNKSSOKPISNSKMHSOKSSMSLGGGE>??@NOISMNNRSLMNLLHMNOQSONPJOIKKSKJFEGE4445CEENMQSSMLI==E<=KSSJSSNSSSLSIIJISB===SMSSSNQSJNMIGIMJGHJLKPIMJJMSSSOKOLKLPKNJSMKLJLMMIKDCDCABB@@@@ABBABCGGFKGSQPNJIPLSJQSLSHGFGHMJJGHLLRMKJSIMKKLKKSOP223ILHAAA
@1428_2WVZPS_2
GGAATGTTCACAAATCATAGGCTTTTATTCACCTTACAACATTCATAAATATCGTTATCGTGCTACTGGCGATACAAATCTGAGCAATGGTTAGCAACTCCACGCTTCTTGCACCAATTTTCCGAAGAAAATCCAAAACCAGATGGGAATTAATTTTTACCCACAGACCTCACCCACCTTTTTCAAGGCACAATCATTCAGATAGAAAAACATAATATTTACCTATAATACTTGTTTTACTCATTTGATTCCTCTTGGGCTACTATCGAATTCAACTTATCTTATAGTCATGTTTCCACGACATCATGAGGAACTAACTTATTTGGTATTACCAAGGGCTTATACAAGTTACCAATTTGTATATCTTCTTGGTTTCTTTATCCTTTCGAGATAACGTCTATTGCGTTAGCGATAAGTCTTTCACACTACGTCTACTTATAAACTTGCACATCAGTTGAACTGTAAGATATTATTATATCTCTACTAACTCATCCTTCTTACGGGTGACTTACCCAGTCATTATAGATTTTGTAGTAATTGTACTTAATTAAATGTATCCATTTAATCTTTCCTTCACATAACTCCTTTTGAGAGCACAACTAATTCCTTGCACTGTTGATTAGACAGTGCAAGGAATTAGTTGTGCTCTCAAAAGGAGTTATGTGAAGGAAAGATTAAATGGATACATTTAATTAAGTACAATTACTACAAAATCTATAATGACTGGGTAAGTCACCCGTAAGAAGGATGAGTTAGTAGAGATATAATAATATCTTACAGTTCAACTGATGTGCAAGTTTATAAGTAGACGTAGTGTGAAACTTTTTTATCGCTAACGCAATAGACGTTATCTCGAAAGGATAAAGAAACCAAGAAGATATACAAATTGGTAACTTGTATAAGCCCTTGGTAATACCAAATAAGTTAGTTCCTCATGATGTCGTGGAAACATGACTATAAGATAAGTTGAATTCGATAGTAGCCCAAGAGAATCGAAATAATAAACAAGTATTATAGGTAAATATTATGTTTTTCTATCTGAATGATTGTGCCTTGAAAAAGGTGGGTGAGGTCTGTGGGTAAAAATTAATTCCCATCTGGTTTTGGATTTTCTTCGGAAAATTGGTCAAGAAGCATCAAGGCTAACCATTGCTCAGAAGTTGTATCAGCCAGTGACACGATAACGATATTTATGAATGTTGTAAGGTGAATAAAAGCCTATGATTTGTGAACATTCCA
+
IJIOSPLIKKGQKMLPKJKSKIIOLSSSSLSILKPFG=<<<>EGIMGKPLNIIGGGGFJSKJPLOSQSJQHIFHFLKMLRLKKKGSNPJJHJHFDGELRIPJPILOLKKSSSMMNLIKHH-+J99CEFKLKSNJLJJPKIHHKOPPNJMGSA>>:4.-,,,,,-156@@CBCEJMIGMJIQKMMLFMKQKS===977754333354567CEIIKMPLLJSIKJKLSOKIJNRJMSQQSPSOPLKKIMLIFCCCDHSBCJMSMIIIKJLKJMJKMLPJOLORISSSKPMLIQJKSNKOLHNOJIN=====ESJMKSOSLOSGIHGABLOMLOSNQSKSOLSMOPSKQQNKOSMRKNNISMSSLJLHIG?>7445GMNSKSISKKLLJMSOJOLMLKLOMMSNNRNPSNKISRNOHIJLRIGJJSPNNJLNHMIRNMMLMMLLLNSLMKIOSISQLMLOKSRSNJMISSKMSQSSPKSSJLSIJIOLNQSNKJNIISLLNMOSFFHGFSSJLIIKJIIMKSSLNKMLSQKSOSMNHQKKSMJSPMGKGKLSGOPKJLKJJHJJKKLLSLLPKPSOIMMMMGKILSSSIKSOKOIKSNJNSIG:::::DEFEHKSROLSKLJSOIKJIJSJJM?=<<:?RSJJLKOLLMNMIEDEGEBGJHHEFIGHEIIHFNPSMIIJIIEHDGSIHGC@<:3:;;=CDCABBIGDADCC@;:<<=6555577568834481100167::9;666?@BCFMDCCCDEOLHGKFGEDCCCDABABCEDFEDDCBBB@AABBGFEEDCAAAABA<;:9884++(''''''''*(&$$$%&''')35:<=ABA@BBCCHEECDEDGHFFFGLIHIHNGHIGF>?8=8765333434456<>;CCDCA?<>?@B@=;:7765345934?>?ABBAA@@@@@?>;:954215722222=;;;<=>>??>>=;;:;:>@AB@@@A?965441+***+/+)()))**)&&&&)(()*)(&%$&((*---..//0665555666777989;99:7421/.(&&&&''''(-/0:::;?BEIFILA?>=>>=<<<>?@BEEADEDHGED?@A@>?B:;<;;<?CCB-----=7.87--221100.,))&%%%&())))'&&&%%%%''((''&&&%%%%%$#$%&*)*)'&%&''%&&**+//00/.000145,;<<=>=?@@@?@>>@>==:77654310,*''))*,,,--2234454
@1429_2WVZPS_2
GGAATGTTTATAGACATAGCCTTGTGTATGACTGTCTAATCAACAGTGCAAGGAATTAGTTGTGCTCTCAAAAGGAGTTATGTGAAGGAAAGATTAAATGGATACATTTAATTAAGTACAATTACTACAAAATCTATAATGACTGGGTAAGTCACCCATTCAAGGATGAGTTAGTAGAGATATAATAATATCTTACAGTTCAACTGATGTGCAAGTTTATAAGTAGACGTAGTGTGAAAGACTTATCGCTAACGCAATAGACGTTATCTCGAAAGGATAAAAGAAACCAAGAAGATATACAAATTGGTAACTTGTAATAAGCCCTTGGTAATACCAAATAAGTTAGTTCCTCATGATGTCGTGGAAACATGACTATAAGATAAGTTGAATTCGATAGTAGCCCAAGAGGAATCAAATGAGTAAAACAAGTATTATAGGTAAATATTATGTTTTTCTATCTGAATGATTGTGCCTTGAAAAAGGTGGGTGAGGTCTGTGGGTAAAAAATTAATTCCCATCTGGTTTTGGATTTTCTTCGGAAAATTGGTGCAAGAAGCGTGGAGTTGCTAACCATTGCTCAGACTTGTATCGCCAGTAGCACGATAACGATATTTATGAATGTTGTAAGGTGAATAAAAGCCTATGATTTGTGAACATTCCA
+
>?BHHIMJIFEEEDEFGGGPIHHHMIKLHHJIKHHGFFDEFGGJGGFGHGIGGHKHHHDLJGJKIDDBBCFIIIHEFFIGFIJLFIIJIIMLMOIHGIHFFFHEEGLJJJOHSKECAAABFEGGBBBAAFEDEDDDECDEEEHHGIGGFAAB@@=@;33322333?FCDDDFMHJGGGFHIJHGJSGGJIKHIKHKLMHIOIJJFJNGKHIHJHHIIHJHGDDDAAAABGFILIMIHMJJINDGFHEFCCCDCCCBBEHJIGFHHELLOSLFHSMLJSSMSKRLJLLHFFGGIGIMJNPHIGKKIKHKKKDCCCCGJSIKLLSHELEEIKISIHIGILIJNOSJJJLIMOJHHNJLKSSHQHJJIOQOIHGFHFFGIKMKOKLIHKMPLOMGIHGGGHFCCEICJSRJJMKLKRNJJLNGLGKHLMRMKMHJMKIILISIIJHJPKJLHJLLKORLILJNIJLKJLMGJIIQHJSGDKHDKKIHHIHIJFEFFFMJHIIJJMJLJSQSKJKKGHGKFJJINHLOJLLLIIHMJJL=99:FFCBCB<87-----./--3@BEHHJKLJIEHGFFOHJISNIIQNIPMKJJIHGFFFEGJKGHDDBBCDDEFELJMHSHHINIOOJJHIGGFFGGFFKKHJKGHHIGILKJNNKNJFHLHFGF
@1430_2WVZPS_2
GGAATGTTCATCGATGACGGCTTTTATTTCACCTTACAACATTCATAAATATCGTTATCGTGCTACTGGCGATACAAGTCTGAGCAATGGTTAGCAACTCCACGCTTCTTGCACCAATTTTCCGAAGAAAATCCAAAACCAGATGGGAATTAATTTTTACCCACAGACCTCACCCACCTTTTTCAAGGCACAATCATTCAGATAGAAAAACATAATATTTACCTATAATACTTGTTTTACTCATTTGATTCCTCTTGGGCTACTATCGAATTCAACTTATCTTATAGTCATGTTTCCACGACATCATGAGGAACTAACTTCCTTGGTATTACCAAGGGCTTATACAAGTTACCAATTTGTATATCTTCTTGGTTTTTTTTATCCTTTCGAGATAACGTCTATTGCGTTATCTCGAAAGGATAAAGAAAAAAGTAGAATATCAAAAATCATGATTTGTATAAGCCCTTCGTAATGCCAAATAGTTAGTTCCTCATGATGTCGTGGAAACATGACTATAAGATAAGTTGAATTCGATAGTAGCCCAAGAGGAATCAAATGAGTAAAACAAGTATTAATGTAACAAAGCCTATGTTTTTCTATCTGAATGATTGTGCCTTGAAAAAGGTGGGTGAGGTCTGTGGGTAAAAATTAATTCCCCCTGGTTTTCGGATTTTATTCGGAAGTTGTCGGTAAATCTGTAGCCCGTTGCTGACTTGTATCGCCAGTAGTTTTAGCAATATAACGATATTTATGAATGTTGTAAGGTGAATAAAAGCCTATGATTTATGGAACATTCCAGGTGCTGGTCCAGCTATTAACCTTAGCAATAG
+
?FGIGHHK>==*))))+*''''+,.-18.()9.,,,-8;;=>B@?AABBFKKHHIJOH?>>=>=9999:CDFHDHEDBCDKGKIGISJLDHDBBAAA@EGFFIGJQH>>=<>>HEJJSKSIHOHSSSSSSQSQSPLRJIMKLSRLHPLNSLMSOPOSJPGGEBBGA?@?DAACJLJKSSKGILKJFJKNA@@?@/////5667<<>>?ISMKSSOKLLSQOIOSNSKMISQSOQKLSSLJSCCBCCHHF?978667..;FIGPJFF?<<=>CGIHNQMIFGHGMHCBBA>?755756=?EGGFLEDBCDHIFHEGHFFEE-,,,**<<*****??BHJKKJEFCCA/.-.--;=BHHNNIKIMSHJIB2/&&''&((&***.5;@>1/0<=>JHILGGGGFEEFHHFIJIDD??@A@>@?>42/'.-,+*,,+'&%%'()))(((*-+))(())**/8<=GDDEA>A0//03</..,,..)&&&%%%%-089AA?=<<CB?>>>?A==>;9989???=922343343487742220011222228641/.111,+,,,666699:<<;;;986,%%$%%%%$$%&(***+067:@E98889A<<==>BEDBEBC:8877>?HNOLF99888EFGDBBBBBA8/0AC=<;;30//++,+**+249:;)(('*16:)))((-.,(%%$%&%%%&+-+((&&&''00.//,++'&()0123447643/.*(''')'***++('%&)-..25:;:;543347765.)(((((***255665555.,(((+*(((**2443679951*('&&&&$$%*,.1,,6778111)((&%
@1431_2WVZPS_2
GGGGGGGGGGGGAATGTTTATAGACATAGCCTTGTGTATGACTGTCTAATCAACAGTGCAAGGAATTAGTTGTGCTCTCAAAAGGAGTTATGTGAAGGAAAGATTAAATGGATACATTTAATTAAGTACAATTACTACAAAATCTATAATGACTGGGTAAGTCACCCGTAAGAAGGATGAGTTAGTAGAGATATAATAATATCTTACAGTTCAACTGATGTGCAAGTTTATAAGTAGACGTAGTGTGAAAGACTTATCGCTAACGCAATAGACGTTATCTCGAAAGGATAAAAGAAACCAAGAAGATATACAAATTGGTAACTTGTATAAGCCCTTGGTAATACCAAATAAGTTAGTTCCTCATGATGTCGTGGAAACATGACTATAAGATAAGTTGAATTCGATAGTAGCCCAAGAGGAATCAAATGAGTAAAACAAGTATTATAGGTAAATATTATGTTTTTCTATCTGAATGATTGTGCCTTGAAAAAGGTGGGTGAGGTCTGTGGGTAAAAATTAATTCCCATCTGGTTTTGGATTTTCTTCGGAAAATTGGTGCAAGAAGCGTGGAGTTGCTAACCATTGCTCAGACTTGTATCGCCAGTAGCACGATAACGATATTTATGAATGTTGTA
+
.,+<69?@AEKQGHHFLJNPKHNIINILSOSJNQLPMRKNQNKLLSMIMGIJOOIOLQKLGJGKKSINSNLKJKOPLIJIJKPSJQSNNMMLSJJF?>>SILLSRHNLINSJJIKNKLQQRKSMMNJIOSSHSNKQMPHHSNKKRSMNRKHIKNSIOIMPKMOMSL><<:,,,-EHISFLKHLLIIKNSJLNPKISRLKSLSMSNKSSSKSKSLSMLNJMSRSKOHSSOJJMNOJSRLKLSHJJGGMPLSOKINJSKJILSGHPNOLIIJJLOJMJISSPPNKKMLOSSHOSMONPSOJMSISMLRSRSKKJSNSSQLMPJSKJMKRSKSSMMPLKMOJJLIIJJILSJSSSRSMNSSMSLJLKMKKSPIPMSMSSNPSSJJGKHLMLSLRNNMLNJJMRINKLHJQKKHIIHHCJCB<<<<<DELMJGGHIFJLLIJGIKQHLMJMMSLISMIOLIIHJLQSLLQIKJOIJIKSKLOJSLPMSRJHKQKMOJLHHLKLJKIGIIOSFGGHGOIIGFHLIEE77?78IIKHISSPMRLHJIOISSJI?HMSLNSOGHHRI88EC@?@A?AABSHHJLNGHIJKIJJKILGLMNPPSPQIDGDDDIJQLKHEFEFGGDEGFIMKGGDBAB@AA><.
@1432_2WVZPS_2
GGAATGTTTATAGACATAGCCTTGTGTATGACTGTCTAATCAACAGTGCAAGGAATTAGTTGTGCTCTCAAAAGGAGTTATGTGAAGGAAAGATTAAATGGATACATTTAATTAAGTACAATTACTACAAAATCTATAATGACTGGGTAAGTCACCCGTAAGAAGGATGAGTTAGTAGAGATATAATAATATCTTACAGTTCAACTGATGTGCAAGTTTATAAGTAGACGTAGTGTGAAAGACTTATCGCTAACGCAATAGACGTTATCTCGAAAGGATAAAAGAAACCAAGAAGATATACAAATTGGTAACTTGTATAAGCCCTTGGTAATACCAAATAAGTTAGTTCCTCATGATGTCGTGGAAACATGACTATAAGATAAGTTGAATTCGATAGTAGCCCAAGAGGAATCAAATGAGTAAAACAAGTATTATAGGTAAATATTATGTTTTTTCTATCTGAATGATTGTGCCTTGAAAAAGGTGGGTGAGGTCTGTGGGTAAAAATTAATTCCCATCTGGTTTTGGATTTTCTTCGGAAAATTGGTGCAAGAAGCGTGGAGTTGCTAACCATTGCTCAGACTTGTATCGCCAGTAGCACGATAACGATATTTATGAATGTTGTAAGGTGAATAAAAGCCTATGATTTGTGAACATTCCA
+
SSMNINSKPNSKNKLPQQJSPSQNJMKPSSSJOSJKSNMMKLKRMROOSKLLJSSSJRLSLSRSONOSJLSMOSNKMJMQRLSMIOSMJSSPMSSKINKIQSKLSMNNKPSSNLMGMGJHSPSSLNLIJSSLMSNLRLQMKKJLJPOJNILJKB@HH@G>?@HIPSOSIQHHLISJMKKQKJPJKNSNJOKLNSNMSSSNLNMLPKRLQJSOQLSJMNO9999:A<<<<<GJHHMNIJMSSSLSMNPNMMIJJGHNJLN>>>>>>BFJMIHJHIJLMPSFOMOSOSSSNNISSMLLSSHAAGCB>BMMQKKMPKJJMRJMLJSMKKCCFKJNRILQPMJKSNSMSJSLKSNKMSLOJPSLHINHQLLSIKRJJILSDBB<<<<<<GGJHHJGHGNIMPJELLJ@@@@EDAABACGGE55555ISOSSSKHJSJNSIJIHJHKMKSOINMILHNSSKJGGHOIJIMOOSSRSNKOLPHFDKKSOMSOMKIKLMSRNHOSHJGGJRLNSKNJIQPKKLDKDDCDESKQPSSHMMNINA<<=MISKKLSJMIIIJKGHFFEFGHNKSSOOHINIJIKGFFHCDCDDDEDHDEFIKIIMNKJHKLEDDDFHEGFFJNOKOHJHOJQLIIKGEFHEEFGIKJJKGSIJHHGHIINJHIFFJGGFGF
@1433_2WVZPS_2
GGAATGTTTATAGACATAGCCTTGTGTATGACTGTCTAATCAACAGTGCAAGGAATTAGTTGTGCTCTCAAAAGGAGTTATGTGAAGGAAAAGTACGAAATGGATACATTTAATTAAGTACAACTACTACAAAATCTATAATGACTGGGTAAGTCACCCGTAAGAAAGATATTAGTAGAGATATAATAATATCTTACAGTTCAACTGATGTGCAAGTTTATAAGTAGACGTAGTGTGAAAGACTTATCGCTAACGCAATAGACGTTATCTCGAAAGGACAAAAGAAACCAAGAAGATATACAAATTGGTAACTTGTATAAGCCCTTGGTAATACCAAATAAGTTAGTTCCTCATGATGTCGTGGAAACATGACTATAAGATAAGTTGAATTCGATAGTAGCCCAAGAGGAATCAAATGAGTAAAACAAGTATTATAGGTAAATATTATGTTTTTCTATCTGAATGATTGTGCCTTGAAAAAGGTGGGTGAGGTCTGTGGGTAAAAATTAATTCCCATCTGGTTTTGGATTTTCTCGGAAAATTCGTGCCAAGAGCGTGGAGTTGCTAACCATTGCTCAGACTTGTATCGCCAGTAGCACGATAACGATATTTATGAATGTTGTAAGGTGAATAAAAGCCTATGATTTGTGAACATTCCA
+
GHMLIHJGHHKJFGHHFIJGFJHHGGHEDB><;642222577:::@EDHFHHFLMHHIFGJJPKIQLGCACBBBEDCCDEHHG?>><858.&*&&('''(,4CCDCDEEBF?>>=:0-----1*((((8:=DDMIKJGIGGGHHGLFEDG<:::;ABBA66623431-+++*+**+++++,7==AAEEGJIIHHIIMIKHHFGGGGHJKIHIFFGEIJHGIEECDBBBBAC;;;;;<;:104..2-.5BCBBDC????@CBC@AABCHLIGEIFEEFFC?@ACOCGKAF@A@BDDDA>5-/000./;:<<CCCECIFEDDEDFEFIEFFCAA@@@BBCEFEDDCDDEEDDFIJKHPILIMLLJQNKOKJIIFHFEI????GEC@>??>?CCDEEEEHLGAEDDDA???BCCDCDFHJLNEHFJIKPHJHHGHKJKGGFHDEDGGMIILHSNKFFB8788JFJONHIGFGIILEEFDDJGKSJNPLJC@BHAFEEGFGDGEGJDDDMOIMIPHDDEAEEGHHFIILFE?>>CD89***,+*)(*&&'&&)((*/--.?@HHJMHFHGFEFFFHFFHIAAA@CJIGFGHFECCBEGFKJFD@@@ABEDDG<KKNIHHJFFFIJJFFDBAB000//211>DBDCEGHG?@6GFDEEHNIEED
@1434_2WVZPS_2
GGAATGTTCACAAATCATAGGCTTTTATTCACCTTACAACATTCATAAATATCGTTATCGTGCTACTGGCGATACAAGTCTGAGCAATGGTTAGCAACTCCACGCTTCTTGCACCAATTTTCCGAAGAAAATCCAAAACCAGATGGGAATTAATTTTTACCCACAGACCTCACCCACCTTTTTCAAGGCACAATCATTCAGATAGAGAAACATAATATTTACCTATAATACTTGTTTTACTCATTTGATTCCTCTTGGGCTACTATCGAATTCAACACATTATCTTATAGTCATGTTTCCACGACATCATGAGGAACTAACTTATTTGGTATTACCAAGGGCTTATACAAGTTACCAATTTGTATATCTTCTTGGTTTCTTTTATCCTTTCGAGATAACGTCTATTGCGTTAGCGATAAGTCTTTTCACACTACGTCTACTTATAAACTTGCACATCAGTTGAACTGTAAGATATTATTATATCTCTACTAACTCATCCTTCTTACGGGTGACTTACCCAGTCATTATAGATTTTGTAGTAATTGTACTTAATTAAATGTATCCATTTAATCTTTCCTTCACATAACTCCTTTTGAGAGCACAACTAATTCCTTGCACTGTTGGTTAGACAGTGCAAGGAATTAGTTGTGCTCTCAAAAGGAGTTATGTGAAGGAAAGATTAAATGGATACATTTAATTAAGTACAATTACTACAAAATCTATAATAACTGGGTAAGTCACCCGTAAGAAGGATGAGTATAGAGATATAATAATATCTTACAGTTCAACTGATGTGCAAGTTATAAGTAGACGCTAAGACTATCGCTAACGCAATAGACGTTATCTGGCAAAAATATGCAAATTCGTAACTTGTATAAGCCCTTGGTAATACCAAATAAGTTAGTTCCTCATGATGTCGTGGAAACATGACTATAAGATAATGTGTTGATTCGATAGTAGCCCAAGAGGAATCAAATGAGTAAAACAAGTATTATAGGTAAATATTATGTTTCTCTATCTGAATGATTGTGCCTTGAAAAAGGTCGGTGAGTAGGTGTGTGGGTAAAAATTAATTCCCATCTGGTTTTATTCATACAGAGCGTGGAGTTGCTAGACCATTGCTCAGACTTGTATCGCCAGTAGCACGATAACGATATTTATGAATGTGTAAGGTGAATAAAAGTGGACTTTTCCA
+
=>>KLMLOIGIDDC=GIKJINKLJSSHJKIGGDEB=<88778;758=FGKNKJKKIKKKLHIKLQSOJQJIHHGINLIMJPLNOMJJMLLJJJNRLLIKDD67;;;;:::8:CDB<;;00//0<@DGKSSNLJLDLSOSGE@@@??GGKIBA@?:9999<>D+B<;:<<>AABBBFJFOGJGHCDDFGFHSFEEEFPNGFFGEC><<==GDISKLHLNLSIOKLJLIIMIOSKOISPSSOSSQGFFCCIE<955>>:<BDLHHGHPD@B?CINJJMKLNSMINCHHEFIGHGIMHHSMJI::FJMFJJFI@A@@?@A@AA@ECABBBDGECBAACCGIJLKLLJHNLSLQIJKJPKSNHRHIHJJILLLKKJHFCFDHEEAC0,@CDFEJEGGHHHHOFGLPNKKLNLGHJEDFBDDCA=@?C3E.*BDHJIHMMIKIJJOSMMDBA<@C22::;>@JKSKKLPIHEGCBCCECESHDCDDBCBGEEGNSHHECGGFHIISKKLGHFIOKOSKNSKLHB8888BAG>?:...353/DGFEFISKEFCDCJFGOLHHHHHMJIJHIGOIMLHECE?9855@EIIGIHGHIMNLLKIILOSSSOMJSHIJSSQMOMKKMLJOHJ0...1751/.026:AB=>7454448@@?AEA@>=<>@?HHGCBBDCFEEGJFDDI?===>EFHIHPGISKKHFBDEDC@??@CDGIGA=;9879<=;:888111+***+:978<::7100/*-+*)+++,*)&&&%%$%'-5:;>?????>?@@@BC@@@ABB=::::=@AABDEBDDBC87;:88621.+(&$$$&''')(,-.765554452222222))&&%%&'''(''&&%%%%&(()$$$$%%%&'())068<A@CBDBAAA?><...-.@<<<EHIECABA@???@BEB???@ACC@@ACCCCCDCFIKKDGFCDA?>8500155667=<<<<==@@@>=;<<99::::::;=??>=<====><51/........-----353/099:;88878=:8999<<=<<7/+-129986,**))+)('((+..///:848:<?C?><<<=<=;13440/--(%%&&$&'$$$&%(((,((((''&%&*''''&')(())(+.678:;=><;:;<?>;;::87999871002469:;9875-''''(()+*(((&&&'''%%%%$$%%%))
@1435_2WVZPS_2
GGAATGTTCACAAATCATAGGCTTTTATTCACCTTACAACATTCATAAATATCGTTATCGTGCTACTGGCGATACAAGTCTGAGCAATGGTTAGCAACTCCACGCTTCTTGCATCAATTTTCCGAAGAAAATCCAAAACCAGATGGGAATTAATTTTTACCCACAGACCTCACCCACCTTTTTGAGAAGCAATCATTCAGATAGAAAAACATAATATTTACCTATAATACTTGTTTTACTCATTTGATTCCTCTTGGGCTACTATCGAATTCAACTTATCTATAGTCATGTTTCCACGACATCATGAGGAACTAACTTATTTGGTATTACCAAGGGCTTATACAAGTTACCAATTTGTATATCTTCTTGGTTTCTTTTATCCTTTCGAGATAACGTCTATTGCGTTAGCGATAAGTCTTTCACACTACGTCTACTTATAAACTTGCACATCAGTTGAACTGTAAGATATTATTATATCTCTACTAACTCATCCTTCTTACGGGTGACTTACCCAGTCATTATAGATTTTGTAGTAATTGTACTTAATTAAATGTATCCATTTAATCTTTTCTTCACATAACTCCTTTTGAGAGCACAACTAATTCCTTGCACTGTTGATTAGACAGTCATACACAAGGCTATGTCTATAAACATTCCA
+
SMQILRMSRSLIPIISISJJJPINJKLIMKQNKKHJOKOHSKSRKKJSSKSOOOLHHPOKKISLIJSMNIIIHKHROSQKSJQJKIPKINPLLKISSQOKONIJSSLSJSSISKKMSJKSMSMGFGJIGSHLKIISLKLILCANRSLLOSPPPSKKPNKKPJFILMLKLMKJLSSOLSMJDGE((((//..+*+-----/:=CDEHIJMLSNOOOLJMIJSMRJIJLIIPSJRJSNSNMKDEEFDJSOHDAC??@44POL@???@BCBEFHEKQNSPSSMJ(((GGQKSJSSPNNOSLOIIFFKHLOSSQSMMKMKS?@???OOSOJLJKIKSJKBSOJPOSNSSKSMSPPSKMSONNNKJOJJNSLL<;::<////52EEDDGGDEISSJLLJLSONMMLMMSSFILNSOIJIGFIGSLIPLLJSSMSKOKKNLNKMLSQSSMPSJSSIMHQMNMSLSSLNJIILNSPLKSNSSLNMMLMPIHNHFOHJSJOSRKSPMJOFKSLPSOSJPJKJJJLKNMMSJLFQHLMJSMJKIPPKSNPJJIIHMJLSGHSSKOIIFEHJ@AE--,-67775112GEFIGHNIPLC=BCCKLHKJILKPSRKHIOIJIIKHHKJLSKKRKIHGFHGGGHGHHGIGFFFGGHFEEDCBCCDDGGGGE
@1436_2WVZPS_2
ACTATCGAATTCAACTTATCTTATAGTCATGTTTCCACGACATCATGAGGAACTAACTTATTTGGTATTACCAAGGGCTTATACAAGTTACCAATTTGTATATCTTCTTGGTTTCTTTTTATCCTTTCGAGATAACGTCTATTGCGTTAGCGATAAGTCTTTCACACTACGTCTACTTATAAACTTGCACATCAGTTGAACTGTAAGATATTATTATATCTCTACTAACTCATCCTTCTTACGGGTGACTTACCCAGTCATTATAGATTTTGTAGTAATTGTACTTAATTAAATGTATCCATTTAATCTTTCCTTCACATAACTCCTTTTGAGAGCACAACTAATTCCTTGCACTGTTGATTAGACAGTCATACACAAGGCTATGTCTATAAACAGTGCAAGGAATTAGTTGTGCTCTCAAAAGGAGTTATGTGAAGGAAAGATTAAATGGATACATTTAATTAAGTACAATTACTACAAAATCTATAATGACTGGGTAAGTCACCCGTAAGAAGGATGAGTTAGTAGAGATATAATAATATCTTACAGTTCAACTGATGTGCAAGTTTATGAGTCAACGTAGTGTGAAAGACTTATCGCTAACGCAATAGACGTTATCTCGAAAGGATAAAAGAAACCAAGAAGATATACAAATTGGTAACTTGTATAAGCCCTTGGTAATACCAAATAAGTTAGTTCCTCATGATGTCGTGGAAACATGACTATAAGATAAGTTGAATTCGATA
+
ILLLJSMKJKQGFHSNSKJKSNMLSSLSMSMORFFKMHJGFBE32222245:;??@@OJOHJOISHK===<=MLOSSLSPIHSMMNSSNJLMMJLHSMOLIHG.,,++3*)***.1-,+,,/:A3//0BCCCJSMOKLPISKSMIMOLHOQ;;;;:::;GGICIMJLHJLKKIMDHNHIINSPMJRSJILKPKJNSSJLMMNSJNSKSSNSOOOSSJSGEDDDFGGFKKHHFGGKNRLLSHHEHFGKSPSI@@MIHNJKRKRLHJHFKHLSMSNHLJMKKRKIHGIKJMIMNSQJGMGISJJMG?AC@B92222227ALIKJINONKSSKJSSSKOKSKJMKOJMOLLQKPPNSKLMSMNKSRKSLPSSKHIKSLOIKHKIJIKIIGGCB@BDDHGHFFKLSFSOHKNSSPKMSSMIJHLJOIJLKFDECFEHECFDDGJKGGGHECA@?AA77778FKDHFHFHDEDDCCCDDEDEDBBBBBBABBBBB>@?>>?@EFCCDC>=;7141115666@B@?==>=>@?AABCBDB@@BACCCEFGGGJHGDC@@??<:;;;;972.+)(''('')))//233@@@@ACCFIIE@CDA@CBBBBCABBCBGEED@@@@AHFFABBDEDEDDACDGGJHF?><753212::;;<==>=<:67.++++-0344?ABCEEEBBBA>@@CBBDDBFEFDCCB?<9999@@>>>=;;::999;<<=<;;;<;;;<>?@?=864/-+**'$$$#
@1437_2WVZPS_2
GGAATGTTCACAAATCATAGGCTTTTATTCACCTTACAACATTCATAAATATCGTTATCGTGCTACTGGCGATACAAGTCTGAGCAATGGTTAGCAACTCCACGCTTCTTGCACCAATTTTCCGAAGAAAATCCAAAACCAGATGGGAATTAATTTTTACCCACAGACCTCACCCACCTTTTTCAAGGCACAATCATTCAGATAGAAAAACATAATATTTACCTATAATACTTGTTTTACTCATTTGATTCCTCTTGGGCTACTATCGAATTCAACTTATCTTATAGTCATGTTTCCACGACATCATGAGGAACTAACTTATTTGGTATTACCAAGGGCTTATACAAGTTACCAATTTGTATATCTTCTTGGTTTCTTTTATCCTTTCGAGATAACGTCTATTGCGTTAGCGATAAGTCTTTCACACTACGTCTACTTATAAACTTGCACATCAGTTGAACTGTAAGATATTATTATATCTCTACTAACTCATCCTTCTTACGGGTGACTTACCCAGTCATTATAGATTTTGTAGTAATTGTACTTAATTAAATGTATCCATTTAATCTTTCCTTCACATAACTCCTTTTGAGAGCACAACTAATTCCTTGCACTGTTGATTAGACAGTCATACACAAGGCTATGTCTATAAACATTCCA
+
MJKLOJSSOPOKOSPSSLMMJKSMSSOSNSSSJKKILIJLNLSOSOJLLSPSMSPKNOJINKQQMKKLOHSQLSHNNKSNSSOSKPSHSKSMOQSISSRLSJKLMSPSSSSNOSLNSLLSNMSSSJMSSMMOQSLSLOLSLMISJFJKSSLSJKMFSSLHSNSPSJMMMKRPOMOISKMNSSSPSMRNSKRKKJSJNKKQSPINSLKMKKMOQMSLPMQSOSSRSMSKHLNMSSSSQSQSLSSSKSOPHOSMSKOMCBI?????LJLGGLGKSJMPJOKJNNSMPNQSOIOLJLSKSSMSLLKNSKQNNSJSMRRMOLONSKONONSSSIJSKHOQSMKSPMPKLJOOKSNSKSLSKSSOLMLSOSKL4201424/3336*8==EFICEHJIOJQPNLJRSONNSRSSLNLSSSJSJPJQMSLQKNLNOKKSNJKISLLSKLKPSMRHNQSHJLMSRSSOKSPLSSMSPSKSLJSSOONSKGJGEEHIJLKHIKSSRMKSJJHKSRSKOSMLMOMHHJKGJJJHJSJG?<E@IDCDCSIKKLSOIHJKSPJIJSOLOLIMSHMNIJKMLNE?A>>+*11FLLJMPPLKJSFOSSSHSLJIOOOLSKNQSPSKMNOJSRKSNSNNIISOQKOHJLMKHISLKSROLLIGIJHKKJJJMJLS
@1438_2WVZPS_2
GGAATGTTCACAAATCATAGGCTTTTATTCACCTTACAACATTCATAAATATCGTTATCGTGCTACTGGCGATACAAGTCTGAGCAATGGTTAGCAACTCCACGCTTCTTGCACCAATTTTCCGAAGAAAATCCAAAACCAGATGGGAATTAATTTTTACCCACAGACCTCACCCACCTTTTCAAGGCACAATCATTCAGATAGAAAAAACATAATATTTACCTATAATACTTGTTTTACTCATTTGATTCCTCTTGGGCTACTATCGAATTCAACTTATCTTATAGTCATGTTTCCACGACATCATGAGGAACTAACTTATTTGGTATTACCAAGGGCTTATACAAGTTACCAATTTGTATATCTTCTTGGTTTCTTTTTATCCTTTCGAGATAACGTCTATTGCGTTAGCGATAAGTCTTTCACACTACGTCTACTTATAAACTTGCACATCAGTTGAACTGTAAGATATTATTATATCTCTACTAACTCATCCTTCTTACGGGTGACTTACCCAGTCATTATAGGTTTTGTAGTAATTGTACTTAATTAAATGTATCCATTTAATCTTTCCTTCACATAACTCCTTTTGAGAGCACAACTAATTCCTTGCACTGTTGATTAGACAGTGCAAGGAATTAGTTGTGCTCTCAAAGGAGTTATGTGAAGGAAAGATTAAATGGATACATTTAATTAAGTACAATTACTACAAAACCTATAATGACTGGGTATATCACCCGTAAGAAGGATGAGTTAGTAGAGATATAATAATATCTTACAGTTCAACTGATGTGCAAGTTTATATGTAGACGTCATGTGAAAAAGTTATACGCTAACGCAATAGACGTTATCTCGAAAGGATAAAAGAAACCAAGAAGATATACAAATTGGTAACTTGTATAAGCCCTTGGTAATACCAAATAAGTTAGTTCCTCATGATGTCGTGGAAACATGACTATAAGATAAGTTGAATTCGATAGTAGCCCAAGAGGAATCAAATGAGTAAAACAAGTATTATAGGTAAATATTATGTTTTTTCTCTGAATGATTGTGCCTTGAAAAAGGTGGGTGAGGTCTGTGGGTAAAAATTAATTCCCATCTGGTTTTGGATTTTCTTCGGAAAATTGGTGCAAGAAGCGTGGAGTTGCTAACCATTGCTGCAAGCTCTATCGCCAGTAGCACGATAAGGTGAATAAAAGCCTATGATTTGTGAAGCATCCT
+
LQJMKONQMPSQNSSKNNJKSNSRSKMLSLMMSLSIGMIHJOSLNOSJNMSJOPSKKHHHMJJMNMLPLSJLMIKKPKKMSLMMMLNSPPQSSSOILGKRQROLSOSSLKRQSSNMILKSIMRISMQSMNNNIKJJJOSKKMSJJOMSOSSEFFEC@8;=>>;<KFLNQJJMMNIGFBD51FAIGJJSJIJIOHSSMQHSSILSKMQMSSNRQSRSOSSKOMMSLONPIOKSSMJMSSSLSQJOLSKLJKMJSOSSJLPNKNSJMIJEEDFEJSKMKQNJROSMJSSNLJIIJJMKMONOMSJLOSOKSSRSPSSOSSSSS:::::SNSNSSPKKSJSPRLMONLJLSPSJCBGEFMLMSSKNNQJLKLH::CFJBGCCB@?GHJIKIIKJMHSHLHSSLIPMSSSKSKLJLQLSLFGF@:999SJLSNIGILJOOSLJMHLJLSIMPSJQSLLJSSKLPSLOCB999AGEAAABCKSJHLQJMNLOOIRSNISMMNOKLOMIRSNSNLKRQIPMSHOQMSOSSSISIQSSPJJJMJIJKIMSMJSLIPLSAGHIJJSMHJHLJKSLSNJKKNPPSMHKMIIGLLOLKKSJMSKQMKOSSKIIOISOPMMNOJOSOKNSOOLOINJJHSSLPJKLGGSNLGIFILHG(((()<><,<>>??@CDFCCCBCFKIGHEEBFDFDBAA@A@988-+++*+,..00:;<BBA@?>?@ACBCB<999:9853320/'&%%&(-.-/,,,11119<::850)(*)&&(0355*'((-./0001356778889999;;:8443334442/(%$$%'()))))*++-,,%$$###"###""#%&&')*+./13459;>BCB<;<>>?ABDCGHKF?A@<A???=745@???>==>>@?>=2+***+,...569;>?BEEDBABACCDEJGGHECCABECBAAABCBABA@=99888;999;;;=?>?>>=@@?>;92,**))**+,.2:::;;=>BDFFCBBBAAECBCBDDCBCEDDBBA@@><9665444566679:9:76659/-&&&'(0189;;>?BDGGD?BBFFGEDEGFEGDFEDAA@@>=<862338:=<<==88:67?@CDFFLLFGDBAEIHIIHFGFFGJGF99989==>CA@=;:999;986540/01001-)('%%&&%%%$#$&12223666631-+++*'''/6999;<<;@>AAB>;:::;;;::1-*))(&
@1439_2WVZPS_2
GGAATGTTCACAAAATCATAGGCTTTTATTCACCTTACAACATTCATAAATATCGTTATCGTGCTACTGGCGATACAAGTCTGAGCAATGGTTAGCAACTCCACGCTTCTTGCACCAATTTCCGAAGAAAATCCAAAACCAGATGGGAATTAATTTTTACCCACAGACCTCACCCACCTTTTTCAAGGCACAATCATTCAGATAGAAAAACATAATATTTACCTATAATACTTGTTTTACTCATTTGAGTCCTCTTGGGCTACTATCGAATTCAACTTATCTTATAGTCATGTTTCCACGACATCATGAGGAACTAACAATTTATTTGGTATTACCAAGGGCTTATACAAGTTACCAATTTGTATATCTTCTTGGTTTCTTTTTATCCTTTCGAGATAACGTCTATTGCGTTAGCGATAAGTCTTTCACACTACGTCTATTTATAAACTTGCACATCAGTTGAACTATCAATATTTATATCTATCTAACTCATTCTATACAGGTGACTCCCCAGTTCGTGTTTATCGATTTTTGTAGTAATTGTACTTAATTTAAATATATCATTTAATCTTTCCTTCACATAACTCCTTTTGAGAGCACAACTAATTCCTTGCACTGTTGATTAGACAGTCATACACAAGGCTATGTCTATAAACATTCCGGGGGGGGGGGGGGGGGGGGGGG
+
JMISOKSSFGFAAA;8=9:-++*+04;3@ADJMLKLFFFHHIMKJLRNSQISONLQKHJJMHRKJJSKPSLNSGHRSKSKKKIHLPOSMMOKLSISKQIKMLSLSQSKPLOLSOIEGFDCE+D<=>?SLKOOLSIJSMKIKKNLISNSNLSSOIKKSSSKNJHFHEFGHIGSSMOGNEINSSFEBBBCKJMHLIJKJSMOKNLOINKMKKOJJOKRLNSMMOSQKKOSKJOONMGNSPIHHFE235+35200110300BHLMLSMMDBBBCHIKIHRIIOGG=888QLIIKHKKLLJJIHHKHM;<<?A@BBA>;0-*&&&&*+-1;;>SH?>?>>MNHSOQISJSNKMQSSKLSOOOLNSRNMSLSKSNHEB7//00000.-//3DGGSECCDEDLQSRJKLMMSPMSOSRIFM////.//05331:<444///4464/.+)*,125;>322103(''''569;:+)'&&'%%%%%&&&&&$$$(''((%&&&%%$%$$%''''*''$$%)'&'(*((''')&'&&&''+)(&%&,-/18=;;2221////-&%&%%%$$$$$'304=88888FDEDDIJFJJINSJKONKOQNSSLKNIIJLNMJKKLJMJGKJJJRSNKJSNJGIHHHKHHLHJJHIIJHGHGGJBAA@AFGGGHH@;40)''()9CBBCFFFFFEDDCCB
@1440_2WVZPS_2
GGAATGTTTATAGACATAGCCTTGTGTATGACTGTCTAATCAACAGTGCAAGGAATTAGTTGTGCTCTCAAAAGGAGTTATGTGAAGGAAAGATTAAATGGATACATTTAATTAAGTACAATTACTACAAAATCTATAATGACTGGGTAAGTCACCCGTAAGAAGGATGAGTTAGTAGAGATATAATAATATCTTACAGTTCAACTGATGTGCAAGTTTATAAGTAGACGTAGTGTGAAAGACTTATCGCTAACGCAATAGACGTTATCTCGAAAGGATAAAAGAAACCAAGAAGATATACAAATTGGTAACTTGTATAAGCCCTTGGTAATACCAAATAAGTTAGTTCCTCATGATGTCGTGGAAACATGACTATAAGATAAGTTGAATTCGATAGTAGCCCAAGAGGAATCAAATGAGTAAAACAAGTATTATAGGTAAATATTATGTTTTTCTATCTGAATGATTGTGCCTTGAAAAAGGTGGGTGAGGTCTGTGGGTAAAAATTAATTCCCATCTGGTTTTGGATTTTCTTCGGAAAATTGGTGCAAGAAGCGTGGAGTTGCTAACCATTGCTCAGACTTGTATCGCCAGTAGCACGATAACGATATTTATGAATGTTGTAAGGTGAATAAAAGCCTATGATTTGTGAACATTCCA
+
ISONSKKKQNSJHMKLJSNOLOJOMKOOSIOIMJJKSKKHQJMJMNJKIMJJGKFLIGJIOJLPQPRMLNNKSLKSKJMIIKINGJLJSPOLNSJIRLHJLIGHKJNJLJMSPSIHHMSSLQJMHJHKFKLMNJPLKJOMIJJKFHFLKKNRLOMHH>I=7668978:0('''&&&&(&&&-5878:DDBBD1////KJIJRLQSSMJNPJJOJMKINMONILHOJIJKHHHIQOSSSSQNKMLJKKHHFFGJIGIGGGKKLHFIGFJJNKHOLJLKLKHQGLL@NLKGFHIJOKKOLSKSKSSRKSMMLSJSKNSSMNKMNKSNPPPOJMHHKKKSSLMSQKJHSJQSLRIHIMHKSKJGJJLPMOJKHIGFHFHHIFFKCCBCDNLQMKJIKJHKJKOSNGJGCCDC@AAABBCBBA9>>>?@JHIJKNSSMILMKSKLNRLSSSPE?ACCCBDCCCGGJIJIIIJJLJQIHMHFHLSOPNMKHLHJJIJHEDEFCGGIFFGIMFEDBDD55?56ISKJIQNRMIGEJQNOIJGFIKILKORKHEFEHFGJGHEEEGJJHGKIQJHHFHEIHKHJLHHJIHNOQMNHFFEFHHHIFFCCBBABBBBCDINNJKBAAAAIJIIFCDDFEEHGFHEFHFGEFHGJGMMJIIGHEEGHFIG
@1441_2WVZPS_2
TTTTTACCCACAGACCTCACCCACCTTTTTCAAGGCACAATCATTCAGATAGAAAAACATAATATTTACCTATAATACTTGTTTTACTCATTTGATTCCTCTTGGGCTACTATCGAATTCAACTTATCTTATAGTCATGTTTCCACGACATCATGAGGAACTAACTTATTTGGTATTACCAAGGGCTTATACAAGTTACCAATTTGTATATCTTCTTTGGTTTCTTTTATCCTTTCGAGATAACGTCTATTGCGTTAGCGATAAGTCTTTCACACTACGTCTACTTATAAACTTGCACATCAGTTGAACTGTAAGATATTATTATATCTCTACTAACTCATCCTTCTTACGGGTGACTTACCCAGTCATTATAGATTTTGTAGTAATTGTACTTAATTAAATGTATCCATTTAATCTTTCCTTCACATAACTCCTTTTGAGAGCACAACTAATTCCTTGCACTGTTGATTAGACAGTCATACACAAGGCTATGTCT
+
?43388?CSGIGHEJHJJJJJHHOOJKSSSNLKPSSLSKKIOLPOMSSSJKSLSSOSSSLSLSQKKSHGGFDB?A@GLLLIMLLMLKKJKJNSNINSKSLKNOHJKKSNSNGG700068?ABCMRQNPMLKSPJIKSSLKSPKSJJJPIOSSMLOSHHSLISMHHGD4110/2E<-----FJHKOIIIKSJLMSMSRGSOSMJSSSOQSIIMHLF300).:::::=A@4HNLJJSMKILKLKSJQNKNQJJLMSSMLOKOOSMOJJ;9988?HHJMJPGJPSLKMLNIOSSLSSPONIPJSSLLMNSSLLNSISMSLKJOMPPSSIKSNILJKNJJSSMMSMMMSMSKSOHOEEAAA@A=@KMHOSLJSPSLIPLKSKJSOJNJSSLPSLONKJLLLOLKSSLSSMKHHIJGABNIJGLGK@?@??@IRIKMPSMSSLJKNSSSNNPPLLKISJMSKOMSSOSPSSMLSSQSLHJILJSSLMQLPJKKJHJJBA--
@1442_2WVZPS_2
GGAATGTTCACAAATCATAGGCTTTTATTCACCTTACAACATTCATAAATATCGTTATCGTGCTACTGGCGATACAAGTCTGAGCAATGGTTAGCAACTCTGCGCTTTTTTCTTGCACCAATTTTCCGAAGAAAATCCAAAACCAGATGGGAATTAATTTTTACCCACAGACCTCACCCACCTTTTTCAAGGCACAAATCATACGGATAGAAGAACATAATATTTACCTATAATACTTGTTTTACTCATTTGATTCCTCTTGGGCTACTATCGAATTCAACTTATCTTATAGTCATGTTTCCACGACATCATGAGGAACTAACTTATTTGGTATTACCAAGGGCTTATACAAGTTACCAATTTGTATATCTTCTTTGGTTTCTTTTATCCTTTCGAGATAACGTCTACTGCGTTAGCGATAAGTCTTTCACACTACGTCTACTTATAAAACTTGCACATCAGTTGAACTGTAAGATATTATTATATCTCTACTAACTCATCCTTCTTACGGGTGACTTACCCAGTCATTATAGATTTTGTAGTAATTGTACTTAATTAAATGTATCCATTTAATCTTTCCTTCACATAACTCCTTTTGAGAGCACAACTAATTCCTTGCACTGTTGATTAGACAGTCATACACAAGGCTATGTCTATAAACA
+
JLMKOKSSLLLSMLMPSSLIKHKJSQNOLONSIJGFGGHHIJLOJNJPLPSLNNJLGKKOGHIKJONKSKIIKILIMLQJLKSNIMONKONKHKSIKLI88762221155777GEEEGGHISPKDHKFIIKHSMPSRQHJSLMLJKJNLGLNJKSKJHIJSMEDCG@C10///4---CB>FJNMSNSLGMSOSKM5320,,,,,,-,,))))+2633BEGDFFHGESLNLNKSJLQSLMISSNRQKNSKNSSISJINSPSJ;;SSOSQJLS?====IEJHIOKSLMJHSGKIJLHHSSKJRJJMOSLJSOSSLNKSSSIRSSRLKSJOQLNSNQSLMKKMPSLSSOSIJLHKJJSIJKQSOKMQSOSRSLMKFDL-(*57=7B@C<3HKMOJ?;<F?KLNNIBCBB>)))))LHJLLJLLSHSLJSSSJKSPOSLQOSOMRLNNLLSLSSSLNOHMKMNNSIJMMLINSJSSPMLKJJSJSSNSMNJSJSSSJKSSKQSSJJSLOLSSPSSJMLJIKIHHLMOSOKJISSOMJSJMSSPSLOSLSIOMNSNKOOHKOKNMIRMSSSLLIJA<>OKHJJOSSLOLIKONJSJSMSMSSKKKJOQSMSNLLNOSLLMKSSSMILLSROOMQSJJKKIILMSPQOJSHKSIKIMKBA@AA?@@:-
@1443_2WVZPS_2
GGAATGTTCACAAATCATAGGCTTTTATTCACCTTACAACATTCATAAATATCGTTATCGTGCTACTGGCGATACAAGTCTGAGCAATGGTTAGCAACTCCACGCTTCTTGCACCAATTTTCCGAAGAAAATCCAAAACCAGATGGGAATTAATTTTTACCCACAGACCTCACCCACCTTTTTCAAGGCACAATCATTCAGATAGAAAAACATAATATTTACCTATAATACTTGTTTAACTCATTTGATTCCTCTTGGGCTACTATCGAATTCAACTTATCTTATAGTCATGTTTCCACGACATGATGAGGAACTAACTTATTTGGTATTACCAAGGGCTTATACAAGTTACCAATTTGTATATCTTATTTTCGTTTTCTTTATCCTTTCGAGATAACGTCTATTGCGTTAGCGATAAGTCTTTCACACTACGTCTACTTATAAACTTGCACATCAGTTGAACTGTAAGATATTATTATATCTCTACTAACTCATCCTTCTTACGGGTGACTTACCCAGTCATTATAGATTTTGTAGTAATTGTATTTAATTAAATGTATCCATTTAATCTTTCCTTCACATAACTCCTTTTGAGAGCACAACTAATTCCTTGCACTGTTGATTAGACAGTCATACACAAGGCTATGTCTATAAACATTCCA
+
ILMNSORLKOPLJSQMMSKJMLJLLOKHIMLKLQMISJHJJSPLNJNNNJKSMIIMIPSLKKMKIJLLOJHGIGJKGKKSLIIMJNSISPSOKHKJGEGIRKHKHLKIKKJJKSSLNMIJSRLMFIIHKHFH:::<=>>EEHIKQJRLHSJIGLFDJLLSKJJNMLKMHOMJOKSOSRSKJSKRMIRLSMSLKIKLSRGCDDA<66431-04445:=LKGDHFPKSKKSJFKKOSPSQPRLLKQJKJJSNLNRSLSKHNNJSLSNIIDGGILJSMPSIKJLMMPQOLHOJNMOKOPMLHSLSIMSQLMMKLNQSSMPSLSHCFGGKSQSKNKMLKNNMRSOKSLLPQPOPHPKPJJIOQPMHEG987*((()*+,--5/564-5INHMMJPHISPKKSKQLSLJNNNNSILMNILJIIPNIS;ILKMPKSNISLLSLEDECDSSSPNSQMRMLIQSQRMKMOLPMSIOSSNJSPSNSLSSMOMJIJPKSLSOKPSLOMSMSRMNHLLOLSLSKLJKPQNKMJSLPQMKPINOKFKKLLJMLJ=:-('''(8EFSMJLLLHLQDCDB=>IDDA;6665448DKAACLMLQKLSOSOONJQSLLIQNHOSNMHSKNNSNPSSMSSSLPMPJKSMMLPSNNSJSKLSQSKLJHKHHHI?433--.
@1444_2WVZPS_2
GGAATGTTCACAAATCATAGGCTTTTATTCACCTTACAACATTCATAAATATCGTTATCGTGCTACTGGCGATACAAGTCTGAGCAATGGTTAGCAACTCCACGCTTCTTTGCACCAATTTTCCGAAGAAAATCCAAAACCAGATGGGAATTAATTTTTACCCACAGACCTCACCCACCTTTTTCAAGGCACAATCATTCAGATAGAAAAACATAATATTTACCTATAATACTTGTTTTACTCATTTGATTCCTCTTGGGCTACTATCGAATTCAACTTATCTTATAGTCATGTTTCCACGACATCATGAGGAACTAACTTATTTGGTATTACCAAGGGCTTATACAAGTTACCAATTTGTATATCTTCTTGGTTTCTTTTATCCTTTCGAGATAACGTCTATTGCGTAGGCGACGTTTTTCACACTACGTCTACTTATAAACTTGCACATCAGTTGAACTGTAAGATATTATTATATCTCTACTAACTCATCCTTCTTACGAGTACATTACCAGTCATTATAGATTTTGTAGTAATTGTACTTAATTAAATGTATCCATTTAATCTTTCCTTCACATAACTCCTTTTGAGAGCACAACTAATTCCTTGCACTGTTGATTAGACAGTCATACACAAGGCTATGTCTATAAACATTCCA
+
IJHHGOJMJQLMHIJHKIJHIHFISSSPONNNNJHMNGHKHHJGHKIJPKOSIIJFCDCBDHISMLLIOPIHGFLGEDEDFEPNNMJSNOSIHKJILHKIOSLLHEEDAC=()HINJFIGSJHIDBBACIMFAHIGIILKOIMHGJMSJSSIMJLLKJJFCHOJSJJHHGGGFHEGDHMJOIIKJHSKILILJMJGCDDB??>=8334@@DEJIPKKHMLIOQIMLJLKLNOKSJKSSSJLKOMJIDABD@>>>?DELNSKIHGJIOKFIHFHDIIOSMISQOMGIIHFPMNIMNJKPJHLGHKSKLJIPKQLSMLLKHJNJLMLNSSJKJNJOLKLRMNSMIKJHOIKJKPOLLLMNPKLGMHKDB?;997122423224/2*)***-0444@@AB=>>>432213700/---''''(()).@DEEEGEHGGIGFGFKKGLLLIIGHJHIIHSSKJJIRSIOJGJLICGEHFEEDCD@=9996.***+0118<=@?@@>=0(&&&&%%%%'(&&<>>?HKHJJLIKISLSKKRNOOKJKDBBAAAHKINKJKKNHHIHHMSJKGCB?<8878?BAHJFJGJLISJKSIPJRJMJLKNQLKLSNKJPLSOIOSQHLMMSIIFIJGKKIIIKSILIGKHGFEHGJGFEGEHHJIGJKFE
@1445_2WVZPS_2
GGAATGTTTATAGACATAGCCTTGTGTATGACTGTCTAATCAACAGTGCAAGGAATTAGTTGTGCTCTCAAAAGGAGTTATGTGAAGGAAAGATTAAATGGATACATTTAATTAAGTACAATTACTACAAAATCTATAATGACTGGGTAAGTCACCCGTAAGAAGGATGAGTTAGTAGAGATATAATAATATCTTACAGTTCAACTGATGTGCAAGTTTATAAGTAGACGTAGTGTGAAAGACTTATCGCTAACGCAATAGACGTTATCTCGAAAGGATAAAAGAAACCAAGAAGATATACAAATTGGTAACTTGTATAAGCCCTTGGTAATACCAAATAAGTTAGTTCCTCATGATGTCGTGGAAACATGACTATAAGATAAGTTGAATTCGATAGTAGCCCAAGAGGAATCAAATGAGTAAAACAAGTATTATAGGTAAATATTATGTTTTTCTATCTGAATGATTGTGCCTTGAAAAAGGTGGGTGAGGTCTGTGGGTAAAAATTAATTCCCATCTGGTTTTGGATTTTCTTCGGAAAATTGGTGCAAGAAGCGTGGAGTTGCTAACCATTGCTCAGACTTGTATCGCCAGTAGCACGATAACGATATTTATGAATGTTGTAAGGTGAATAAAAGCCTATGATTTGTGAACATTCCA
+
KKISOJQIJISKRMROSSMJLQLLSKJQKJLNNIOLOJJHJKSPKSSLKKSSSHKHHEEEFHMQJSJJONGSKKNSPMOMMSPMMRIBGPSKNLNHINLMNISKSOQSOMNSLJNNJONMMSLJOGKFFCEERIKLGJMNKKOKSNSPISKLNIDOE;<;8:;6--/C=====@@BBEEGJKKJJSRNMQPOMSMQSRNKNSIPKJMMNRLLPJPKSOSOKJHKLMKNNLNJSKQSSPOSNLGHCCDBACCCIIFGGHLSOSIKLHFKLSJKKSQRJLIKOILJHSSKILKLSQOPSJSJOPSNOSOISKKSLOLJSKSSPLSPSJKISHJLJOI=<G0MSSHIMKNSLKOLLISPSLKLMMIKLLPLMSFGEDDFFGPJIEFDFJLOPLQMHJOIMKNOJIKGJHLPLRLJLFIKIIOFJIJNLNSSJJJKIONKNHHJLKJOJMSNOQSPOMSAAA@HFIKJMHSSKLMNKJLHILPPSNNIGSJPKLJKJJHOIGHFHGGQSMMNSKHI78:.<GJRLJSRMIMLLLLKSM>889HHKHKN????@J@GLIHFFMILLNSJNNGJKISKJLKMHA@AABISKOMJPHFDDDEFKLKHEEEFGGGFIGLMJNNFMFKIINSOIJHHHHFKFDFEEKKKHGFGLIOJKKSJIHKILFDG
@1446_2WVZPS_2
GGAATGTTCACAAATCATAGGCTTTTATTCCTTACAACATTCATAAATATCGTTATCGTGCTACTGGCGATACAAGTCTGAGCAATGGTTAGCAACTCCACGCTTCTTGCACCAATTTTCCGAAGAAAATCCAAAACCAGATGGGAATTAATTTTTACCCACAGACCTCACCCACCTTTTTCAAGGCACAATCATTCAGATAGAAAAACATAATATTTACCTATAATACTTGTTTTACTCATTTGATTCCTCTTGGGCTACTATCGAATTCAACTTATCTTATAGTCATGTTTCCACGACATCATGAGGAACTAACTTATTTGGTATTACCAAGGGCTTATACAAGTTACCAATTTGTATATCTTCTTGGTTTCTTTTATCCTTTCGAGATAACGTCTATTGCGTTAGCGATAAGTCTTTCACACTACGTCTACTTATAAACTTGCACATCAGTTGAACTGTAAGATATTATTATATCTCTACTAACTCATCCTTCTTACGGGTGACTTACCCAGTCATTATAGATTTTGTAGTAATTGTACTTAATTAAATGTATCCATTTAATCTTTCCTTCACATAACTCCTTTTGAGAGCACAACTAATTCCTTGCACTGTTGATTAGACAGTCATACACAAGGCTATGTCTATAAACATTCCA
+
HJISMKJMMIIJKJPMNNHHKILHLSSKIKNQKIPFGFIFLQQNILHMNJKHKGLJKKQJHIONSKSJJLSHMONMSNOIFIJJLOSQLISMSSJSSKILJHJJSKSNIJKGGHIILKABI?AIIJLPLIJSHGGKSPMNMJGFMJPSMSMOJHOJFHDEAGDDCCCH@?>CFCEHJLSRKSSLLKNMSJLNOKJOISSJNSSNNSOSLLOLSLPSMLMSPNRONMNSSSSMNSRNNSJJJJSSKJMNMNOHJSBBJMOEEDDEIIFEFGIIOOSPJKKOPMSOMLKROJNLNGB66IONINSSSPKJSJSISLKNOKKMNSNPJRSSSSLSPSSSPSKSNMKLLNSSKKGMSQKMSSPJOSNNNROSOSKMRGS=>IFJMSJFGFSSMSLKSKLLNOKLROOSSSSSSPIMLNPSLJJGHLRLSRSMNPLKISSLOKNOSSSSPNLMOSSJSNQPSSINSJKSSLSMSSONORLQJJRQHISSJIJSKSKNSLSNNSKMSJLOPSSPKJKSSKKLIIGMNMMLKKISSNSSNKKIMSQOLLKMKLLJHSSQKJNQHJHIGLMSOJNPJKKSSSOMHLHLKKNMGHSIHHSNSLIHILHKSMKSMQSSJKLRNMKSPQLOJMILILHKIJMLOKIHJIKKHMHIJGKGGGHIJILKLJ
@1447_2WVZPS_2
GGAATGTTCACAAATCATAGGCTTTTATTCACCTTACAACATTCATAAATATCGTTATCGTGCTACTGGCGATACAAGTCTGAGCAATGGTTAGCAACTCCACGCTTCTTGCACCAATTTTCCGAAGAAAATCCAAAACCAGATGGGAATTAATTTTTACCCACAGACCTCACCCACCTTTTCAAGGCACAATCATTCAGATAGAAAAACATAATATTTACCTATAATACTTGTTTTACTCATTTGATTCCTCTTGGGCTACTATCGAATTCAACTTATCTTATAGTCATGTTTCCACGACATCATGAGGAACTAACTTATTTGGTATTACCAAGGGCTTATACAAGTTACCAATTTGTATATCTTCTTGGTTTCTTTTATCCTTTCGAGATAACGTCTATTGCGTTAGCGATAAGTCTTTCACACTACGTCTACTTATAAACTTGCGCATCAGTTGAACTGTAAGATATTATTATATCTCTACTAACTCATCCTTCTTACGGGTGACTTACCCAGTCATTATAGATTTTTGTAGTAATTGTACTTAATTAAATGTATCCATTTAATCTTTCCTTCACATAACTCCTTTTGAGAGCACAACTAATTCCTTGCACTGTTGATTAGACAGTGCAAGGAATTAGTTGTGCTCTCAAAAGGAGTTATGTGAAGGAAAGATTAAATGGATACATTTAATTAAGTACAATTACTACAAAAATCTATAATGACTGGGTAAGTCACCCGTAAGAAGGATAGTAGAGATATATAATAATATCTTACAGTTCAACTGATGCGCAAGTTTATAAGTAGACGTAGTGTGAAAGACTTATCGCTAACGCAATAGACGTTATCTCGAAAGGATAAAAGAAACCAAGAAGATATACAAATTGGTAACTTGTATAAGCCCTTGGTAATACCAAATAAGTTAGTTCCTCATGATGTCGTGGAAACATGACTATAAGATAAGTTGAATTCGACAGTAGCCCAAGAGGAATCAAATGAGTAAAACAAGTATTATAGGTAAATATTATGTTTTTCTATCTGAATGATTGTGCCTTGAAAAAGGTGGGTGAGGTCTGTGGGTAAAAATTAATTCCCATCTGGTTTTGGATTTTCTTCGGAAAATTGGTCAGAGCGTGGAGTTGCTAACTTACAGACTATTATCGCCAGTAGCACGATAACGATATTTATGAATGTTGTAAGGTGAATAAAAGCCTATGATTTGTGAACATTCCA
+
MSSOSMKKJLNPOLSJJJMHMIMSKKMISLSSRJLSIOLJKNSQISMSMIMSNMQKMLMMLLNNKOSSNPHLSIOLOSKOHKJMQMLSRKJJFJKIOISSMKJMFIGJJSINKSSMLSMS.1@<>BDKKRPONPILSKLJHLNSNFKHSKMSSKRPSSSSSLNSFBAAAAAKGSH3CD9:OI8GJLNRLJMJOLOSKKJSSKIEBBDEONIISSSNPSLLMINNOJPRKJNMKSMSLOQOJKJPSNMKSKSQOSSMSJSNSSPOL33333@FLHINLNHLSKKJJLSLKPJSKLLNOGOKNLLPQJQSSLJOSLSKQQNKMIGABLNLOIPMMLLJKSJLRMSKMSMRSRSQMNOMSSPOJRQKHLNSPSLFMMCFCBFAFGMNHQ>====SMSJMLKSOLKKKLJLHILKJHKFLSF@?>>CKOLKJPSPKPNKLSJRMLLMSSSJLLRMMPSSSSPSSMNKNKSSSKSNSJJSMLLOSIKJKKJJJNMNSSLLLSSNMSLJSLQOLJONPQSLONOPSSJINLJQRLRSOOLJSSISLQSSKFFGFHIISHSNOOOEODIIF?@HMSSSOKSLGIGIJFHIKSOLQLSISLSLSJLSJJSKSQISNSMKSIKGDMGIFHGDBBCBCKKLHKKFD><>//+***+8<==<?@AABAA?>>=?@B@@>769=?>>?>>ABA@@@BBCFIKGEHJIIIDCEEEHHFFEEC?===?BA?>;:99:@DEHCEGEBFDDA@@?;88544433/--))()./2455421223:;<<>?@AEFDGCDC??????@?>7644477>=>====?ABCCEA>>=>@@BEBC@@?==?@====>DC@A@ACNHEFFCDFFAAABCCEEDFDKGDBDDEGCDAGCAACB;9:>CB>ALJLHSHKHIHEEEEFHHJFGDCC@>>;;<65558=98832333323<<66655=::;;=?AAAABA@>>?>?ADEB@===73211/,++**)('')('(-/122333556789:;:;;<;76440,,))89:;<=>??@@A@BBDIKJHE>=<=;::<;77966788@@::;>>CB@>>>>>?EGFGGGEGFFDAADFNMKHFBBA@@?=><=??ADEEDBA><;;99840/------,++$$$#$%%''()++++,,--,+(&&%%%'(&&&&&(6::;>??@A@?====?@;;;741,+>=?@@?@@@?>?>>?>>=;668<=??@>=))))-125779::9//-
@1448_2WVZPS_2
TGAGGAACTAACTTATTTGGTATTACCAAGGGCTTATACAAGTTACCAATTTGTATATCTTCTTGGTTTCTTTTATCCTTTCGAGATAACGTCTATTGCGTTAGCGATAAGTCTTTCACACTACGTCTACTTATAAACTTGCACATCAGTTGAACTGTAAGATATTATTATATCTCTACTAACTCATCCTTCTTACGGGTGACTTACCCAGTCATTATAGATTTTGTAGTAATTGTACTTAATTAAATGTATCCATTTAATCTTTCCTTTCACATAACTCCTTTTGAGAGCACAACTAATTCCTTGCACTGTTGATTAGACAGTCATACACAAGGCTATGTCTATAAACATTCCA
+
*))ISSNMIMMJSSQSKSKQNPHSKHHKIJISNSOJJJJJSNJKGISLMSKSQPLOIJLMIJISHLSJSPNKNSOSJMMLJBDLSSOSMSHLLQLSJMMMHIGOJPGKDCFD84344CILHJSNPMNOQPLKILJOOLSKSJHSSIKRPJPLJMLLMJPMLLLGLSNLOSSJSJSSNKSSSOSLLJMIQLKLSSSSKQMNNNSPJMOPSSMISJSSOSKPPMJSSSSKMOKSKMLLJONKHIPNJMSOKJIHKGJLJRKLSLPQKFMAA9/0>=DGJIJSJLHKG>>>ISHPJMJLLSLOSSSSOMJMRSSSOPSSNQSLSMKJMIHJLRSJLMSKKLSISGEFEDHSSJSSPSP
@1449_2WVZPS_2
GGAATGTTTATAGACATAGCCTTGTGTATGACTGTCTAATCAACAGTGCAAGGAATTAGTTGTGCTCTCAAAAGGAGTTATGTGAAGGAAAGATTAAATGGATACATTTAATTAAGTACAATTACTACAAAATCTATAATGACTGGGTAAGTCACCCGTAAGAAGGATGAGTTAGTAGAGATATAATAATATCTTACAGTTCAACTGATGTGCAAGTTTATAAGTAGACGTAGTGTGAAAGACTTATA
+
LLOLQKNRSMSLHSSSGSINKIQKSPSQMNLIKOI53334ERLKJJKHMIGIGMLLSOOSKSOMSQSMSOSNOPMNSKOMHOSRNSMSHKSSOKSHKJKKLISLJJNSORNSMSJIMGKHHLHCBBAAEINJONKLNNJLKJJRQKIJLKGHKHKQHGGCESMNOMNLKHJLJKJIIGFGHOIHMIJJMIIHJLLLKKKNKHHGHFHHKKQOIGFIILNIJHEEEDDDCBBCBDHHHIIIIHGFEEEC
@1450_2WVZPS_2
GGAATGTTCACAAATCATAGGCTTTTATTCACCTTACAACATTCATAAATATCGTTATCGTGCTACTGGCGATACAAGTCTGAGCAATGGTTAGCAACTCCACGCTTCTTGCACCAATTTTCCGAAGAAAATCCAAAACCAGATGGGAATTAATTTTTACCCACAGACCTCACCCACCTTTTTCAAGGCACAATCATTCAGATAGAAAAACATAATATTTACCTATAATACTTGTTTTACTCATTTGATTCCTCTTGGGCTACTATCGAATTCAACTTATCTTATAGTCATGTTTCCACGACATCATGAGGAACTAACTTATTTGGTATTACCAAGGGCTTATACAAGTTACCAATTTGTATATCTTCTTGGTTTCTTTTTATCCTTTCGAGATAACGTCTATTGCGTTAGCGATAAGTCTTTCACACTACGTCTACTTATAAACTTGCACATCAGTTGAACTGTAAGATATTATTATATCTCTACTAACTCATCCTTCTTACGGGTGACTTACCCAGTCATTATAGATTTTGTAGTAATTGTACTTAATTAAATGTATCCATTTAATTAAGTACAATTACTACAAATCTATAATGACTGGGTAAGTCACCCGTAAGAAGGATGAGTTAGTAGAGATATAATAATATCTTACAGTTAACTGATGTGCAAGTTTATAAGTAGACGTAGTGTGAAAGACTTATCGCTAACGCAATAGACGTTATCTCGAAAGGATAAAAGAAACCAAGAAGATATACAAATTGGTAACTTGTATAAGCCCTTGCGATAGGAAACATTAAGTTGTCATGTCGTGGAAACATGACTATAAGATAAGTTGAATTCGATAGTAGCCCAAGAGGAATCAAATGAGTAAAACAAGTATTATAGGTAAATATTATGTTTTTCTATCTGAATGATTGTGCCTTGAAAGGGTGAGGTCTGTGGGTGAAAAATTAATTCCCATCTGGTTTTGGATTTTCTTCGGAAAATTCGTGCAAGAAGCGTGGAGTTGCTAACCATTGCTCAGACTTGTATCGCCAGTAGCACGATAACGATATTTATGAATGTTGTAAGGTGAATAAAAGCCTATGATTTGTGAACATTCCA
+
MOSOSSKJSOPLJLMQSSSKNLNJQPQMKKSLSFIJKJKLLSORLLKSSSNSIIHQJOJQOLKSJOHOLSNLLLLJLJONOKLKOJSLSSSLIJRKISRLPSSKOLMLRSSLHSEA;;:>A?<;:934DDFEJSOOSMSOGSSSCEKIRLRC?@BBBBBCCB;AJJOLJSKISMO@JOPNSQOMSNLSOSKNSKLKQONNSSMLKPPSSSNSQOSRSSPLJSLKSSSLSKILSFMSMREDB;;:::9=FILHMMMSKKIIIOLOLLRMNERJJSMJMKMJLOBMGKOMLKSGMJSPNSHLPSPPPLSSLLMSMMSMSSSQSSJLNOKMSLLSNLSSQRSLMLSNOMKSSRKSSSJSSOSSKHMSJIJJJD;;;;97;:95+)++EGHH@BBCDNJLINLKLKNMOSMKPJKLSPJKQSSQOKORPMPOSNKLMIJQSKKNKQMNNSSOSPMKOLMJLLMSRSMNSKSJKSJKKHGF>::94400037=>BCB>??EEE??><84422345558;;A?DIHFGHKHHFJIINSJMNMGJJMK?????NLKPMOSQSLPMOHIGIKMGEIIILNHGIFDEECAA31//2)333349:877846688:::94431/0+)))))*AFCDCCDAB@===><=GF<<<;:9****+86774.%$%&(*+46666:98881**./0//0455222223@BDCA>??==>@@A@@????>?ABC@;;900554344445530//-/,,+((&%%%'%%++,---///0///....-,,--.32//,+*)&$#$$$&&&%$%%$####%%%##$%'-,,--.9:=>>===<<=<=@@A@=<<:7654321111456434428:;;<=>>=????@AACBCDEEDACCACEC@=<<<<>?A@><;::....?><::<><====<=>=<<:643+(&%$$##$%'((**+++*&$$&&()344444755<5:89778<;;963,,---;@@@B@?@>=:,)))).20////789<<AAAC@?;;;@>=>>?B<;8::?@@BDFDCDCCDDDDDB?55545:,,,,-8989;<;::666656656678::<=<<<:;53,(%%%&'+(((;??>>@
@1451_2WVZPS_2
GGAATGTTCACAAATCATAGGCTTTTATTCACCTTACAACATTCATAAATATCGTTATCGTGCTACTGGCGATACAAGTCTGAGCAATGGTTAGCAACTCCACGCTTCTTGCATAAATTTTCCGAAGAAAATCCAAAACCAGATGGGAATTAATTTTTACCCACAGACCTCACCCACCTTTTTCAAGGCAAGATCATTCAGATAGAAAAACATAATATTTACCTATAATACTTGTTTTACTCATTTGATTCCTCTTGGGCTACTATCGAATTCAACTTATCTTATAGTCATGTTTCCACGACATCATGAGGAACTAACTTATTTGGTATTACCAAGGGCTTATACAAGTTACCAATTTGTATATCTTCTTGGTTTCTTTTTATCCTTTCGAGATAACGTCTATTGCGTTAGCGATAAGTCTTTCACACTACGTCTACTTATAAACTTGCACATCAGTTGAACTGTAAGATATTATTATATCTCTACTAACTCATCCTTCTTACGGGTGACTTACCCAGTCATTATAGATTTTGTAGTAATTGTACTTAATTAAATGTATCCATTTAATTAAGTACAATTACTACAAAATCTATAATGACTGGGTAAGTCACCCGTAAGAAGGATGAGTTAGTAGAGATATAATAATATCTTACAGTTCAACTGATGTGCAAGTTTATAAGTAGACGTAGTGTGAAAGACTATCGCTAACGCAATAGACGTTATCTCGAAAGGATAAAAGAAACCAAGAAGATATACAAATTGGTGATTTTGTATAAGCCCTTGGTAATACCAAATAAGTTAGTTCCTCATGATGTCGTGGAAACATGACTATAAGATAAGTTGAATTCGATAGTAGCCCAAGAGGAATCAAATGAGTAAAACAAGTATTATAGGTAAATATTATGTTTTTCTATCTGAATGATTTTGCCTTGAAAAAGGTGGGTGAGGTCTGTGGGTAAAAATTAATTCCCATATCAGATTTTCTTCAAGTTTCTGCAAGCGTGGAGTTGCTAACCATTGCTCAGACTTGTTGTATCACCAGTCATAACGATATTTATGAATGTTGTAAGGTGAATAAAAGCCTATGATTTGTGAACATTCCA
+
IIEGHGKJGGFFFIHIGFDDCECFJPKKIJIKFECCBA@AACEIHFEDDDEFFFLEDEEDCDDGFHEFFFBBCBEGGFFEFDDFFFEGHERGIJIIGHIGHIE@>?>:6400'&%%%&.//-667>@OKSSJKKHILHHMLGLKJSOSSNRKKJMOSLQFIHHHKIKIIJLRKJIJRIHMISNSJEIKMC:30000?@@ADGMISLSNMSMMSKJNPKKKLMPOOSMLKIKHRNSSSOSSKFFDEFJNKJHIMFFD11HHIKIKKJNLKKJJJMHKMNJKKMSJLJJIKIFGHLLLNIHJFIHJJJSSNKJSMRLMMLSQIHMC<<HJ77777HGHIKSSLMLOJRORJMKLKSNKKSSNPMJKJNIJEG66668;9===@@EEFIJSDEIKKRRKJLOPSKSNKPPSEMSMPRSSLSOQLPKNSPOMMNLSJNJSMJSSJOHKSSSRSLRSJOLSNLNLSIJSRQSOLK>JCAAABFDEDFCDBEEFFGQMQKIKSSSLKGIFGHHISHFF?@??::MJJILLMLIIKJKMOSLIGIGOLSPMLIOIKIIHRLKMKSOIGEIIJNSSKSSNQGHEHBB?@?:77652)((((189.....3;<CBA@?<;;:42.,,,,+,>B<<8;<02;;@ADFCDE@?>>BBCEDCBCEGEDDB@?>><===>?=;5445769?>=>=:<<89936667772***)(()1559>>@CDCEDIIFEHFDMIFBCBDEDGEHDC@GFGFGD?DCEFECCEB@<8432221/.)('&&&&''''99:;HFICEC>?@<<5/..-.<;;;=>>>=;9:?>>@ABDDBBACCGCBBBAABCDB>===?A@>>>@@>::99999:@?;?BB>>:7667BA@776646567;<CBCCCCCEDC?==<<<>>@@@@?>??AFGLB@>>?A<<<<=IIEHGFEEEE@BHHKROKHEED@@CC@CACCCBCC:==?AJGEBBB?=>90/.,+**)))/0),*%$####$%())***)),,33455)((((465565343))()*)))'%$$##$%&(*-+****0**)(())))+368999999:;<=43344:ABBAADB@98))))*6;;<000///
@1452_2WVZPS_2
GGAATGTTCACAAATCATAGGCTTTTATTCACCTTACAACATTCATAAATATCGTTATCGTGCTACTGGCGATACAAGTCTGAGCAATGGTTAGCAACTCCACGCTTCTTGCACCAATTTTCCGAAGAAAATCCAAAACCAGATGGGAATTAATTTTTACCCACAGACCTCACCCACCTTTTTCAAGGCACAATCATTCAGATAGAAAAACATAATATTTACCTATAATACTTGTTTTACTCATTTGATTCCTCTTGGGCTACTATCGAATTCAACTTATCTTATAGTCATGTTTCCACGACATCATGAGGAACTAACTTATTTGGTATTACCAAGGGCTTATACAAGTTACCAATTTGTATATCTTCTTGGTTTCTTTATCCTTTCGAGATAACGTCTATTGCGTTAGCGATAAGTCTTTCACACTACGTCTACTTATAAACTTGCACATCAGTTGAACTGTAAGATATTATTATATCTCTACTAACTCATCCTTCTTACGGGTGACTTACCCAGTCATTATAGATTTTGTAGTAATTGTACTTAATTAAATGTATCCATTTAATTAAGTACAATTACTACAAAATCTATAATGACTGGGTAAGTCACCCGTAAGAAGGATGAGTTAGTAGATATAATAATATCTTACAGTTCAACTGATGTGCAAGTTTATAAGTAGACGTAGTGTGAATAACTTTATCGCTAACGCAATAGATCGCTTTTATGTCGAAAGGATAAAAGAAACCAAGAAGATATACAAATTGGTAACTTGTATAAGCCCTTGGTAATACCAAATAAGTTAGTTCCTCATGATGTCGTGGAAACATGACTATAAGATAAGTTGAATTCGATAGTAGCCCAAGAGGAATCAAATGAGTAAAACAAGTATTATAGATTGGAATCTTATGTTTTTCTATCTGAATGATTGTGCCTTTGAAAAAGGTGGGTCTGTGGGTAAAAATTAATTCCCATCTGGTTTTGGATTTTCTTCGGAAAATTGGTGCAAGAAGCGTGGAGTTGCTGACCCGTTGCTCAGATTATATCGCCAGTAGCACGATAACGATATTTATGAATGTTGTAAGGTGAATAAAAGCCTATGATTTGTGAACATTCCA
+
DGGKNKSSONKJMNOSSJSMSSMOLKKMNPMSPQRKJEJF?=54445FGGLSNIMLNIOLHOJQPNKSSHHFIHKMKJQOOQSSSSKPSSSMGMLSSMSMSMOCCDCBBCCDHSOHFKJKGDHJNHSSMLIELSLHMLRSHGJGIGKJSILMGF?;=>:;=;/?C@>===<===?>@CHKQSSPPHSNSNSNSSQJPLHJOSSFFJHLKSSKPNIKLQRMSSSSQKMPLJLSNLSSONSMSSONKSJJSMKMLRKSOLPOSJSSISK87777JRHKMSLSOSIKINHJJLFEEA<::9988777878BDDJJSOMJKINSMPHJIHPKSOMPRSNJRKMQSKSLSQSLSSKJOSJLSNRNPSRSQNSHH54444DDGIG8<<>EGIGILHGSQSKIMPHONSMMJOSRLOSSSHKFHMKSOSSSMSOKSNQNSNNKMKSMPPNSSKLNIOSMSJLINIKNQ>?ABAAEGESSKSMLSNQKNLJMSSKJLMONNNQQNMSQHKSSSMRSIKLMMSMLKNKSNLSQKHHPJOJSSSPMMLOJMLJHSILSJFNSKNSSSKSGFGFA?@<653330,,,,>?B@??AACBBA>977700111::<92111235546456<>??CEAA@@>533)$$$%%))+,055555688:;::56;>@BCBDDDGFCEFDA?=76332228774221//-+''(&&&((+0/00.---..+)'&%%$$$&'(-+-,,,,,19;>??>>?AFDIJGHFDCDCABFHDABCCCCEDGEBCBCGEDCDB1(((BCECEC@@=>?:9:1+-9:9:::<?=>?=;;:;;>=>88889ECBBA??>?>??@BBA@=;:8765542(((&&''')++(((&&'+7889;;98877788974432210-*(&%$$$$'))(((()-/1<@B74444=====???@AB:40,((')156652/,+**),,,.;<;=>@DFEGDCGDDCCACDFIHHIGIGGCDEHIGHH>=><;4000-..,----/..+)))*&&&&%%%###$$(),,-.+'''&&%%%()89987876642---+**&&&'-579<;;;<<BBABBBBCH<<<<<EFEIHHGDC@>=<<=====3222111
@1453_2WVZPS_2
GGAATGTTCACAAATCATAGGCTTTTATTCACCTTACAACATTCATAAATATCGTTATCGTGCTACTGGCGATACAAGTCTGAGCAATGGTTAGCAACTCCACGCTTCTTGCACCAATTTTCCGAAGAAATTCAAAACCAGATGGGAATTAATTTTTACCCACAGACCTCACCCACCTTTTTCAAGGCACAATCATTCAGATAGAAAAACATAATATTTACCTATAATACTTGTTTTACTCATTTGATTCCTCTTGGGCTACTATCGAATTCAACTTATCTTATAGTCATGTTTCCACGACATCATGAGGAACTAACTTATTTGGTATTACCAAGGGCTTATACAAGTTACCAATGTATATCTTCTTGGTTTCTTTTATCCTTTCGAGATAACGTCTATTGCGTTAGCGATAAGTCTTTCACACTACGTCTACTTATAAACTTGCACATCAGTTGAACTGTAAGATATTATTATATCTCTACTAACTCATCCTTCTTACGGGTGACTTACCCAGTCATTATAGATTTTGTAGTAATTGTACTTAATTAAATGTATCCATTTAATCTTTCCTTCACATAACTCCTTTTGAGAGCACAACTAATTCCTTGCACTGTTGATTAGACAGTGCAAGGAATTAGTTCTGTCAAAAGGAGTTATGTGAAGGAAAGATTAAATAAATATAAGTAGATCATGTACAATTATACAAAAATATTCTATTAACTGCATATAACATAAGGATGAGTTAGTAGAGATATAATAATATCTTACAGTTCAAATAAGTAGACGTAGTGAAAGACTATCGCTAACGCAATAGACGTTATCTCGAAAGGATAAAAGAAACCAAGAAGATACATTGGTAACTTGTATAAGCCCTTTGGTAATATAAGTTAGTTATTATGATGTCGTGGAAACATGACTATAAGATAAGTTGAATTCGATAGTAGCCCAAGAGGAATCAAATGAGTAAAACAAGTATTATAGGTAAATATTATGTTTTTCTATCTGAATGATTGTGCCTTGAAAATATGGTTTTAAATTTCCTTCGGAAAGTAAGGATCAAGCGTGGAGTTGCTAACCATTGCTCCCAACTTGTATCGCCATAACGATATTTATGAATGTTGTAAGTAAAAGCCTATGATTTGTGAA
+
KJSKHSMNJOMMLKJNSLKSMOLSSOPSSQJQKOJRJHGGHSMJIOFGEFEKFFGKKHMLHKLISJILPS>>>>@L=::89999=@GMLRSFGEFFKSNLSHKJOISMMP>>IJRAA@@CADK=?>;574-60018HNSIKILDGIFSSOKHSGFJKDKMJ@KMIPKKSOQIOKKIIJISLOKSKMSKQKJOLMMIMSSNSMRLOSJSSSQSPQNNSSPJLJJLFJMLJSNMOPQKLSSNKSOSLLKSJFEJJRLLLKSJLMLKJ:999;=;==>@D@@BFIEFHROJIJHLPSNKMLJQOHSSNLKSPLMSOMLOJNKSSMOKJSLNLJOSLILINSLQNMONKGHFH<?@?@A@FG??>@CLHLJHHFIJIIECI@HCCBBB9899:IPNSKSINJNJKOOSSLHGFEGGGEGEB??=GKLKIHJGQHSSHNSMIKKKJSPJLSNSMKSKILLMN?>>>?SSSSNINSSSOSSSOSGKHSSHNOKHLNMOLPORSNL9777////.,,012>GDEFHHQJJJIJKSNPLKLJIPNKS@B55555JPMSSLJLOLHJLIJHHHGJJKKSSSJHHGGILISPLKMIICJLRLLRJINSIKLLMMSLLOKJIIHJLHFDEAAAB@AAA@A?;630//....&%&&&)*066=<<;;;=<;7.-,,+'()(((&')'*))))*%$$$$$$$$%%$$$$$%$$%%$$%''*02(''$$%%%&&'+&%%%%()))&%$$$%395555412A?A@AA?>==<><<<<<=>976200,(((&%$%%&&&'((,/-,+))+,.,,,-/331+)(+/038788887:9944446667765//076;<<963430,++'''''(%$%%%%%%%&*,,0/0.-+**%'''((&&&%$%%%&'&$$$$$%%%%&(((+,-//12334699989::975212..-***)()))125569:====;8875333156/.+**,*...--,,))*<;;;=>@??><;;<565545555=====<<;96665443/,*($#$%$$&,343345675444210/.+)(%$$$$$##%&'+..//0//-,,,+-/000//00-'%%&'(////,)((((*,.+++,,5667888878765331)(((+/0.-,--+(((()+*+
@1454_2WVZPS_2
GGAATGTTCACAAATCATAGGCTTTTATTCACCTTACAACATTCATAAATATCGTTATCGTGCTACTGGCGATACAAGTCTGAGCAATGGTTAGCAACTCCACGCTTCTTGCACCAATTTTCCGAAGAAAATCCAAAACCAGATGGGAATTAATTTTTACCCACAGACCTCACCCACCTTTTTCAAGGCACAATCATTCAGATAGAAAAACATAATATTTACCTATAATACTTGTTTTACTCATTTGATTCCTCTTGGGCTACTATCGAATTCAACTTATCTTATAGTCATGTTTCCACGACATCATGAGGAACTAACTTATTTGGTATTACCAAGGGCTTATACAAGTTACCAATTTGTATATCTTCTTGGTTTCTTTTATCCTTTCGAGATAACGTCTATTGCGTTAGCGATAAGTCTTTCACACTACGTCTACTTATAAACTTGCACATCAGTTGAACTGTAAGATATTATTATATCTCTACTAACTCATCCTTCTTACGGGTGACTTACCCAGTCATTATAGATTTTGTAGTAATTGTACTTAATTAAATGTATCCATTTAATCTTTCCTCACATAACTCCTTTTGAGAGCACAACTAATTCCTTGCACTGTTGATTAGACAGTCATACACAAGGCTATGTCTATAAACATTCCGTATAGTAAATCAAGTCAGTCAGCTATTCAT
+
SSNSMPOSSMSHGGIJSSPIKHGHGFGMPIIOMSIKSLGJILKOJJQSSRNSQLJPGSKJILMHKSOLJSLJHHMKRSOJSJJKQIGHIJSSLMSOMSSLSMKNLKKJOSMNSOPRNSLSJRLGSOLKSSOSSSHMQOLLKHOSMPLMKMOSJSOONNSSPSSMHFDCDGGLJPFAEDBBEJMGKJSSKMJGMIQIINOILSMJFJIMSSPMSJSKSOPKLSLMMSKOSLSSILOLSSJLSKSSKRISMJFFNGIG@@KOLNPIMQ:::9:HKSJORNJONNQMSMMMNLIJHLNKJROLNJIOJNOSSMSSNSSLSOMKMKKSLJIIDEDEDMNPIOJKLSOOSKSGQMNOSLLSRSSSKMLSNILHGICCAGHCHJGK@@>>@@?;:84334DGJHIRJJMSIKSKLLSJKSJPKJIJJIOJSKSSNSKKNSSKJSJSLRSMOOSJLRKKPNIIIILKKIKIGILKNIMMQJOPPSJJSSKMILKOLMLKKKNMSBAAAAHIJGKQSONHIPSLKKLRSSOSNGJSMSONSKPQLNNSSRMIMMJPSLFMSKKIILLHIOJOOIOKNIHB<;567FLMGHPLSLSSKLGHGPMJPKSPSSSLLMKSJIKKHJFHOJIHIKKMNJJILHSKSNSEHIJKJKSHIFECECEFE211(($$$&&''(&&&$$$$$%&&()(())*,,'%$
@1455_2WVZPS_2
GGAATGTTCACAAATCATAGGCTTTTATTCACCTTACAACATTCATGAATATCGTTATCGTGCTACTGGCGATACAAGTCTGAGCAATGGTTAGCAACTCCACGCTTCTTGCACCAATTTTCCGAAGAAAATCCAAAACCAGATGGGAATTAATTTTTACCCACAGACCTCACCCACCTTTTTCAAGGCACAATCATTCAGATAGAAAAACATAATATTTACCTATAATACTTGTTTTACTCATTTGATTCCTCTTGGGCTACTATCGAATTCAACTTATCTTATAGTCATGTTTCCACGACATCATGAGGAACTAACTTATTTGGTATTACCAAGGGCTTATACAAGTTACCAATTTGTATATCTTCTTGGTTTCTTTTATCCTTTCGAGATAACGTCTATTGCGTTAGCGATAAGTCTTTCACACTACGTCTACTTATAAACTTGCACATCAGTTGAACTGTAAGATATTATTATATCTCTACTAACTCATCCTTCTTACGGGTGACTTACCCAGTCATTATAGATTTTGTAGTAATTGTACTTAATTAAATGTATCCATTTAATCTTTCCTTCACATAACTCCTTTGAGAGCACAACTAATTCCTTGCACTGTTGATTAGACAGTGCAAGGAATTAGTTGTGCTCTCAAAGGAGTTATGTGAAGGAAAGATTAAATGGATACATTTAATTAATTACAATTACTACAAAATCTATAATGACTGGGTAAGTCACCCGTAAGGATGAGTTAGTAGAGATATAATAATATCTTACAGTTCGACTGATGTGCAAGTTTATAAGTAGACGTAGTGTGAAAGACTTATCGCTAACGCAATAGACGTTATCTCGAAAGGATAAAAGAAACCAAGAAGATATACAAATTGGTAACTTGTATAAGCCCTTGGTAATACCAAATAAGTTAGTTCCTCATGATGTCGTGGAAACATGACTATAAGATAAGTTGAATTGGATCGTCACCCAAGAGGAATCAAATGAGTAAAACAAGTATTATAGGTAAATATTATGTTTTTCTATCTGAATGATTGTGCCTTGAAAAAGGTGGGTGAGGTCTGTGGGTAAAAATTAATTCCCATCTGGTTTTGGATTTTCTTCGGAAAATTGGTGCAAGAAGCGTGGAGTTGCTAAGCATTACTAGGATTTTATCGCCAGTAGCACGATAACGATATTCATGAATGTTGTAAGGTGAATAAAAGCCTATGCATTCCT
+
SSKMNOSLROIPJKPSOSSJLKFLJMKQJLNJMNNIJEKPA@@;97))))):???DDJHKFIJKILMJKLHFHGGKGSMLMKIPOKILJPOSMKSLSSQNKQSKHSORKSKSLIKMIKKESOOKKPHLSOOSNOLQJSKSKQNJOSLSNSSRJSNGSSIJSF;IHCBBBDDJKCH8IHFHGJSKSMMNJKJJIRRIIOKSMLJMKKLOSMMKSSPIPSRSMRNSMSKISMKSJJSQMSOSSSDKSSPJNJOKKRKSKKQLMKQLKMGHIBHKGSSNNKMIHNKGGJHHKJKGGNSPMMJIIIGLMPSLSSMNOLOOMSSSPKLQINSQLSLMLOKINNQJ@?@@@MNKNNKIKMSSSSLJLHLJKKLOHICCISNNH:8A@AIGKJPINMKLKLGSHGEEDAADDDIHIKHIIIFHIJDBDBABEDKIMMKSKJQGHGFJLKLIJGIGFJHF;:65444445550,+++**)'&'&'/-+,,,,-.;=>CFHHHJMJSSIHKLPIINNPHIJISOPNLNNSPSOHMKNNLKSSHIKJLLQMSPNJJJGKOJLHHHMGICB?A53005CJSHD>77..59>?CDIF9882(479::@A@BGKSLJRJLSKSLNKNHNOBA@?>??>:87667100-...,---13>?AA@;:67/:<;;;;>>?>??B@ADA>=<323236788999::82644666@;;;;>B;;;:;<=>CDCCAA==<65555:9:9///..11/'''''9:>ACBDD??@@GKFGEDCAAA?>>??AFEFIFECB?,,,,,CB<;::9;<BBBA@?><><===>ABACCBCDDFCD?==9:<=>@@?@?@@?@DDDC@??=<;976577779:;=AFGHFKHFGEHHFFGIJOFEEIJGJHEIGFHJHCEDEEFHHIIHOCCCB<@A?@,,,,,A@@ACFGHFDCCCC<<<<<?;<<<=@?>?>>?@AAA@ABBCA@?>>64332+*))%$$$$$%&(-157<>AAABCCDCC@AAABBA@=<<:87///889;<>@BABAAB<===EDBAA>>==>CCGAA@ABHIJIAAGHNOHFDEGFBEGHFFEIHEAE@?,,,@AFDCBCCB@8444558>ADDAED>AED@AA>=??@AAAB<;;54)))250,,,-122110//'&$$%%&$$%#$$$$$$$$&+02335965421//,++337889=:88;CFBA@=;;;;==>>==<<<=:875541($$$$$%%
@1456_2WVZPS_2
TTCACAAATCATAGGCTTTTATTCACCTTACAACATTCATAAATATCGTTATCGTGCTACTGGCGATACAAGTCTGAGCAATGGTTAGCAACTCCACGCTTCTTGCACCAATTTTCCGAAGAAAATCCAAAACCAGATGGGAATTAATTTTTACCCACAGACCTCACCCACCTTTTTCAAGGCACAATCATTCAGATAGAAAAACATAATATTTACCTATAATACTTGTTTTACTCATTTGATTCCTCTTGGGCTACTATCGAATTCAACTTATCTTATAGTCATGTTTCCACGACATCATGAGGAACTAACTTATTTGGTATTACCAAGGGCTTATACAAGTTACCAATTTGTATATCTTCTTGGTTTCTTTTATCCTTTCGAGATAACGTCTATTGCGTTAGCGATAAGTCTTTCACACTACGTCTACTTATAAACTTGCACATCAGTTGAACTGTAAGATATTATTATATCTCTACTAACTCATCCTTCTTACGGGTGAGTTAGTAGAGATATAATAATATCTTACAGTTCAACTGATATACATCCTAAACCTACTGTAAAAACTTATCGCTAACAGATAACATTATATCGAAAAGATACAAAAGAAACCAAGAAGATACAAATTGGTAACTTGTATAAGCCCTTGGTAATACCAAATAAGTTAGTTCCTCATGATGTCGTGGAAACATGACTATAAGATAGTTGAATTCGATAGTAGCCCAAGAGGAATCAAATGAGTAAAACAAGTATTATAGGTAAATATTATGTTTTTCTATCTGAATGATTGTGCCTTGAAAAAGGTGGGTGAGGTCTGTGGGTAAAAATTAATTCCCATCTGGTTTTGGATTTTCTTGCAAGAACGTGCGAATACTAACCATTGCTCAGGACTCTGTAGCACGATAACGATATTTATGAATGTTGTAAGGTGAATAAAAGCCTATGACTTGTGAAA
+
IJACINHLMKPLLHLMLMSSNNSOQSJIMJGGHHGIIKOMMMKPJONSLKLLHKILJSROSIKJEECDEA?>=422227?FIEDLGGCDDIISHIJFGKIPNSSPSIIMHIOLSOGSJKILMMSMSKPIGJLNMJISSLJJGJIGEB922233BGJDI<;::;<932:;78@E@AA>=BCBBGIHIKKHSQLQKKONOJSQLSOSPSSKSONQQISKSNLJSMKKLSKSKOSMSKPNNMQLQLIMIJIISHJHLK<,++++BCBCNIGGHKNLPKHOKHHLLOKLHJKNSNNLIKQJMNOHJJJKNLKSMOMSMPFSE<=POSNMQJHGLMOLOJIHLMOKKSSSISLNLKPQSJSNSMIKE.(''((C>=<=E?JHHGGJGGLKOPMOJKKHKSKSLKNIOJHJHFJNHLIPNSOKSRQQLII@A@AFJJJKKMRJILKJIGEFFE?>???EGFGIPJKSSJQHILKHMKGE99756>>??@FEFFIKIIHGFFGAAAAHHJGH777668BFHLFEDDBA@@ABCEDFD?;:6-,--+/.('&%%$####%%'))&%%%%%((**)))&&&&$%%)*)&&%%&&&((&&''%%%%&-*&%$$$%&+55565:)(((())*))28979==AA98888:;<<BDFFGFI99989?@@A>AB@BDDBDA@?><=>>>=<==>=:33334::::94200-,,-...+'''*+,-.00111377889:9;;::8877666543310000100011.+***+3333455566789:;=>?:6333667899;;;;<:>66645;6=;::976666?@@@ADEEDED?ACCEMHGCCCCDGFA@<;:99<=>:5.--62,,+''%$$%&%$$$%$&&&')-..02200002/-,'&&)$$$$&&&&'')*.044455689:;;<<====<98:;;;,,,+,55777777621---,,,,,.
@1457_2WVZPS_2
GGAATGTTCACAAATCATAGGCTTTTATTCACCTTACAACATTCATAAATATCGTTATCGTGCTACTGGCGATACAAGTCTGAGCAATGGTTAGCAACTCCACGCTTCTTGCACCAATTTTCCGAAGAAAATCCAAAACCAGATGGGAATTAATTTTTACCCACAGACCTCACCCACCTTTTTCAAGGCACAATCATTCAGATAGAAAAACATAATATTTACCTATAATACTTGTTTTACTCATTTGATTCCTCTTGGGGCTATCGAATTCAACTTATCTTATAGTCATGTTTCCACGACATCATGAGGAACTAACTTATTTGGTATTACCAAGGGCTTATACAAGTTACCAATTTGTATATCTTCTTGGTTTCTTTTATCCTTTCGAGATAACGTCTATTGCGTTAGCGATAAGTCTTTCACACTACGTCTACTTATAAACTTGCACATCAGTTGAACTGTAAGATATTATTATATCTCTACTAACTCATCCTTCTTACGGGTGACTTACCCAGTCATTATAGATTTTGTAGTAATTGTACTTAATTAAATGTATCCATTTAATCTTTCCTTCACATAACTCCTTTTGAGAGCACAACTAATTCCTTGCACTGTTGATTAGACAGTGCAAGGAATTAGTTGTGCTCTCAAAAGGAGTTATGTGAAGGAAAGATTAAATGGATACATTTAATTAAGTACAATTACTACAAAATCTATAATGACTGGGTATCACCCGTAAGAAGGATGAGTTAGTAGAGATATAATAATATCTTACAGTTCAACTGATGTGCAAGTAGTTCAACGTAGTGTGAAAGACTTATCGCTAACGCAATAGATGTCGAAAGGATAAAAGAAACCAAGAAGATATACAAATTGGTAACTTGTATAAGCCCTTCGTAAAATAAGTTAGTTCCTCATGATGTCGTGGAAACATGACTATAAGATAAGTTGAATTCGATAATAGCCCAAGAGGAATCAAATGAGTAAAACAAGTATTATAGGTAAATATTATGTTTTTCTATCTGAATGATTGTGCCTTGAAAAAGGGTGGGTGAGGTCTGTGGGTAAAAATTAATTCCCATCTGGTTTTGGATTTTCTTCGGAAAATTGGTGCAAGAAGCGTGGAGTTGCTGAACCATTGCTCAGACTTGAATTGTTAGCAATAACGATATTATGAATGTTGTAAGGTGAATAAAAGCCTATGATTTGTGAACATTCCA
+
HKSMPPMOMPILIHJOKSOKSSKNSSMRKSMROKNMMEEEEFHFFMSSRRNSSLSLJLKSISKSRSMJIMKGLOSRJSIKSMQSIJHKJOSSILPSONKISJKIOPKQNJCCLSJPJSHSGKSLGJFHHNNSKMJSSSOLHIMLLKGHSSKLLINNSSSIJKIOILKOLJSN?AH2IFEABSJFIHKOIOOSSSKINGC666666<<<RSRMROOMLKSSMSLSKSLKSKKQLKJSLSSJILNSMJJSPONNKGI@-,,,(40.&(()*1BCDGRIGGKJJIPJSMIILNLNRKLLKMOKLSPOSPOSSPQLSKJISSRIH@::SIOQKRLMLLHKMJRKPJMSSOLLNSSSQKKSKSSSOSJLQGFD@??@CCGCH=9NIGFESGLJJGGHOIJJQKIJINNIPLLFI<;:)'%%&)','*4EHHHHGGJMJPSKMSJLLQJSMMLSLQOOSPNQOMKSKSIGHSRJKNSKNSOJMOOIMKKSOSOKPSLMMNSNLSNPLSMMNSIGBAA@=55=?GJHJJIKIIHSSOPOHIJLLSPPPRSIIHMQNSMJJJOLJGHSIMOKSLKKLNQLSJSJHHIGHOMMMKSONRGNHIJQIMPSQSNORLSJJSSLSKMRMLOKLIHGFGFKHGHFDAGGHIIIHKHDFC?=)))))*?AABCCDEFEEGFGHKIPFHE?;=>EHFGFJIEDEBGFGEFEDDEEEDEDECC@>===><;98789-,,,*,**)(%%&&&&,&&&699:@FDECDGDED>><836<:8;((>>@AAADCCB?>=<:;;;;;:974,'''&''%&%%%')*:;;;;=?@?==97411269976532,+*'&&&&&&&'...76467;?<EKJHHBC=<;:;?-*=>;;:77DFCBDBCCCCDDB@@@9,))&&&%&%&%&(***+.678:;<<<:99765100022257777898:;<AACCBAAA@A@@?:44446ABBCC@334446?FDA==<<>BA@@ACFEDEDCCDEA<:98988888876789:<:5.++,-89;==>=>?@AABCBA;7898651/-,,+()01224777:;70289:HHGCDFH@>>99DECCACFGEHGBCDB>DB?>?==BACD>==<;>?@A@=<99555666654''&&&)))),3''''(('''$#$%$$$$%%%&')+))('&'&'()*32*))))--.//000/.....----*('''')*++5687555
@1458_2WVZPS_2
GGAATGTTCACAAATCATAGGCTTTTATTCACCTTACAACATTCATAAATATCGTTATCGTGCTACTGGCAATACAAGTTGAGCAATGGTTAGCAACTCCACGCTTTTTCCGAAGAAAATCCAAAACCAGATGGGAATTAATTTTTACCCACAGACCTCACCCACCTTTTTCAAGGCACAATCATTCAGATAGAAAAACATAATATTTACCTATAATACTTGTTTTACTCATTTGATTCCTCTTGGGCTACTATCGAATTCAACTTATCTTATAGTCATGTTTCCACGACATCATGAGGAACTAACTTATTTGGTATTACCAAGGGCTTATACAAGTTACCAATTTGTATATCTTCTTGGTTTCTTTTATCCTTTCGAGATAACGTCTATTGCGTTAGCGATAAGTCTTTCACACTACGTCTACTTATAAACTTGCACATCAGTTGAACTGTAAGATATTATTATATCTCTACTAACTCATCCTTCTTACGGGTGACTTACCCAGTCATTATAGATTTTGAGTAATTGTACTTAATTAAATGTATCCATTTAATTAAGTACAATTACTACAAAATCTATAATGACTGGGTAAGTCACCCGTAAGAAGGATGAGTTAGTAGAGATATAATAATATCTTACAGTTCAACTGATGTGCAAGTTTATAAGTAGACGTAGTGTGAAAGACTTATCGCTAACGCAATAGACGTTATCTCGAAAGGATAAAAGAAACCAAGAAGATATACAAATTGGTAACTTGTATAAGCCCTTGGTAATACCAAATAAGTTAGTTCCTCATGATGTCGTGGAAACATGACCTATAAGATAAGTTGAATTCGATAGTAGCCCAAGAGGAATCAAATGAGTAAAACAAGTATTATAGGTAAATATTATGTTTTTCTATCTGAATGATTGTGCCTTGAAAAAGGTGGGTGAGGTCTGTGGGTAAAAATTAATTCCCATCTGGTTTTGGATTTTCTTTTCGGAAAAAGCGTGGAGTTGCTAACCATCAGACTTGTATCGCCAGTAGCACGATAACGATATTTATTTTATAAGTGAATAAAAGCCTATGATTTGTGAACATTCCA
+
EDDFFB==**557BEFIFFEFHEGGLHHKIGMFFIFFDDDDEHKHIHIJIIHJGFGEGDDCCCGFHOKHH((((+.***)((+:AEEIFSSGHGFFFGGHLFEDCA?@>53.,,*,-///445?AGGJMGJJJHNHSLILHHJSSSOSKSJJJMHGISLJNLLMPIKLQSNOSHPKLNLIHIHLSKLJSLKNKQKMMMKSSNMSMSOPISMJDDCMHNJJSJHMSLLJLIIMPLJGJJJJMOKG;<SSJLLIJSJAAAABGGHIMJMSMSKKMLLJKHMHSGJIIKI???=?978420134;;<?@FGEAAB>@KNIIGSLJKKMILKQJLOMJSPSMLILEDDEGIIIHHHGFIFEH6677;9C?BB;EIMSJLC??@IIKILHNKKJJJNNLSDIIGKPHHIJPISFKLNLNIILIGGJKJKMHHIIMJJJJISLJLOKMISPIJSNHJKJJSMMSLSSSSLMKRLOIGFHIKKIIHSHMLJNLILJFFFEHILPIJFJGHBBGNLILLJGFEEFKJKJKJOSNPMPHIISGHJJFJSJISINGFDDGLHJJJHJHHHGIFIGEIEEDAABCCBBA@AAB=;:945424544.--+*%&&&&>@BCGIGEEDCACGFEEFGGFDEEFCBCBBCCEGIFHEDDDCBBABAA@==:::::<:;<:65,,,,-/3<==?AGFHDEDCCA@BCCCCBBCECEGFIGGEDFHKKHDGJGGIHGGDEMGHFEFFGFBCGGFHHFFBACCFCEGCFCBA@@<;7631.,,,,-.18;===@A?@BBBDBABABEEBA@?@@===>>;8876430/++)&%%$$$%(((()(&&'33333444569;:7796,,,,-00/-,(''&'''()+,-../0001112543322333)(((*68=>FBA:878999::<=>>@@?>?;66<CEHHGBBA?<>DECB>AA@:72./:>>FGD@>?>;<<9:77,****2*+++++1,,+*,,0<==>ABA977788:8853410//.-+,,.--..2:??AAABCDCA??:8899=>=?>556200----.00/.+)&&'178:==<<>>ABCCDB?@?>?@?:95
@1459_2WVZPS_2
GGAATGTTCACAAATCATAGGCTTTTATTCACCTTACAACATTCATAAATATCGTTATCGTGCTACTGGCGATACAAGTCTGAGCAATGGTTAGCAACTCCACGCTTCTTGCACCAATTTTCCGAAGAAAATCCAAAACCAGATGGGAATTAATTTTTACCCACAGACCTCACCCACCTTTTTCAAGGCACAATCATTCAGATAGAAAAACATAATATTTACCTATAATACTTGTTTTTCTATCTGAATGATTGTGCCTTGAAAAAGGTGAGGTCTGTGGGTAAAAATTAATTCCCATCTGGTTTTGGATTTTCTTCGGAAAATTGGTGCAAGAAGCGTGGAGTTGCTAACCATTGCTCAGACTTGTATCGCCAGTAGCACAATAACGATATTTATGAATGTTGTAAGGTGAATAAAAGCCTATTATTTGTGAACATTCCA
+
PIMMHOLLNOJMSSOQSOHJLLKNSOKSLMNSQSOMNGHHIHJLSMOMKKMSMMJSPRJKHSKMLJIKNKOJSJJKJMSKSSMSSBABBBBB???>==ACIHIMMLKKQSOSMSSJSSJDLNSKNLSLLJQNKSIINLSSLOSNJNSJPSRSJSLSSSOBKN<@?:777888;=957ACCGHGEIJIJIJSLIMHDEDE87776/--./LPPSGKHNKLKJKOJLMNHGJKJJEEGMCJMJCA@@<;<<:;888:6;<<;99A??:8631-,+,.1234999>@AEIMECBFD@@:89::;>?EGGEB@@BDECCC100/.,+,,((((),--.///4;;<=>::::;;999:::;21...012987775----.2+*('%$$$$$&&&&'*/335799::;<=:899<=;;;<<BBCCCBB=::::;AAA<9::<>>::9
@1460_2WVZPS_2
GGAATGTTCACAAATCATAGGCTTTTATTCACCTTACAACATTCATAAATATCGTTATCGTGCTACTGGCGATACAAGTCTGAGCAATGGTTAGCAACTCCACGCTTCTTGCACCAATTTTCCGAAGAAAATCCAAAACCAGATGGGAATTAATTTTTACCCACAGACCTCACCCACCTTTTTCAAGGCACAATCATTCAGATAGAAAAACATAATATTTACCTATAATACTTGTTTTACTCATTTGATTCCTCTTGGGCTACTATCGAATTCAACTTATCTTATAGTCATGTTTCCACGACATCATGAGGAACTAACTTATTTGGTATTACAAGGGCTTATACAAGTTACCAATTTGTATATCTTCTTGGTTTACTTTATCCTTTCGAGATAACGTCTATTGCGTTAGCGATAAGTCTTTCACACTACGTCTACTTATAAACTTGCACATCAGTTGAACTGTAAGATATTATTATATCTCTACTAACTCATCCTTCTTACGGGTGACTTACCCAGTCATTATAGATTTTGTAGTAATTGTACTTAATTAAATGTATCCATTTAATCTTTCCTTCACATAACTCCTTTTGAGAGCACAACTAATTCCTTGCACTGTTGATTAGACAGTCATACACAAGGCTA
+
IFLPKMSSGGJDCDBHLKGDEDCD@A>CCHNIHQJKRHJHHSMKNSMLLMSONKRMNI@?@?ARIHHJPNOSMIHRKSSHJDHLRKMNSSSRLNISIJOQSNSMMKIIIKSLSSDBB@AA-,977ECK66667;;;;EGQSLLMLSOKMLIHE7=;;;57899DDBAAACBFHKJSOMOPSSNKIJNMSSNINSGEFF>;;544+*+22EFJSKKSSQJNMSSLLJIMJONSSKSSSSNJQSCC@C@?D64445BAAAD@@CAABAAA@BBFJGFLLHDCCCC>=>>>DFDJJJJSKJKIKRNSLHI@CBCIJHMHKHF@>===>>SBJD94,,,83./<==?HNSILKFHOKKPSKMJNHMNJSECDF??=@A.+++4*;<=;8837677@?SNSLSKJOOMIMJMMLMCBBBABBBJSLHGIHFECBAJGHJKNMJSOKKSLKMSOOJSIED@>;;:::<>:;::;;;>CBBAB@CGJFHICBDDFSOSHJSLSMSSSIKMPSSLHNNJIK>6545>>AABFCCDIINSSDBBABAJSQKJILIMHIOKSSSOSKMKMIJLEJNLSSN>>====@CCCDFILOSQSO@HGIEDBEABCHIJKKMOMPLSLJRLPLNKMEBCBDEEFJPHHHFHHFKGGIE
@1461_2WVZPS_2
GGAATGTTCACGAATCATAGGCTTTTATTCACCTTACAACATTCATAAATATCGTTATCGTGCTACTGGCGATACAAGTCTGAGCAATGGTTAGCAACTCCACGCTTCTTGCACCAATTTTCCGAAGAAAATCCAAAACCAGATGGGAATTAATTTTTACCCACAGACCTCACCCACCTTTTTCAAGGCACAATCATTCAGATAGAAAAACATAATATTTACCTATAATACTTGTTTTACTCATTTGATTCCTCTTGGGCTACTATCGAATTCAACTTATCTTATAGTCATGTTTCCACGACATCATGAGGAACTAACTTATTTGGTATTACCAAGGGCTTATACAAGTTACCAATTTGTATATCTTCTTGGTTTCTTTTATCCTTTCGAGATAACGTCTATTGCGTTAGCGATAAGTCTTTCACACTACGTCTACTTATAAACTTGCACATCAGTTGAACTGTAAGATATTATTATATCTCTACTAACTCATCCTTCTTACGGGTGACTTACCCAGTCATTATAGATTTTGTAGTAATTGTACTTAATTAAATGTATCCATTTAATCTTTCCTTCACATAACTCCTTTTGAGAGCACAACTAATTCCTTGCACTGTTGATTAGACAGTCATACACAAGGCTATGTCTATAAACATTCCA
+
KGKJHJLJGHE-----FLGFFCDFGNIGQIRJHFJHHFGGGHHGHJIKGFC@3(%%%47;@HJLGLGGHGIGGDGIRIPIMIJJJKILJJSLJSI9999:MFIKNGHGBCCFMLLJKIKOHJPIHFFILIMLSIKOINK87777<AJJSSLOIGMJJI:;>:4HECCBBEFJSJNHHFIBCSSLHIIISNLGLHKJLPIHFDFEBJISSMSKSLIOKSHKFHDDCEFPMKNJSKKIKSPSRJJOPSSJKLLKOPKMFFFFJJSFGHGSMIISLNIMLS@A@@@@?===@?ABIHQLSSKKKHIMIOSNSKMMMLJNSJKRLSSSSPSSKSOJJJIHJPNSMSRLSSSOKSNSKPMKISKKJSKJJIJIHG7899;?>=>H=GGHSIPHJKQMSJIIIHJNMJLSLJRSLSJHJLFKCPLMNSOQSIMJILGH55555?>?EEFGIFEEDDDLKIFKKJJJKOMSPPSSLKSSKSOMNJSPKLIOKHMKIJISPKKJLD=;::EDEFKKLMHIKLJKRJOLILLKKGKHLKLLSNKGQJSSMLKNSHGGHHEGJLKPHOIHIIFJJHQIKMLHGDBBABFFFFFFIKSMSHFD>:78AABGHMJRMSOQLSJSQMSJSPSRLA>>>>>@GHIHKHILIGKIJJFMGHCBAAAHHJKMIGGI
@1462_2WVZPS_2
GGAATGTTCACAAATCATAGGCTTTTATTCACCTTACAACATTCATAAATATCGTTATCGTGCTACTGGCGATACAAGTCTGAGCAATGGTTAGCAACTCCACGCTTCTTGCACCAATTTTCCGAAGAAAATCCAAAACCAGATGGGAATTAATTTTTACCCACAGACCTCACCCACCTTTTTCAAGGCACAATCATTCAGATAGAAAAACATAATATTTACCTATAATACTTGTTTTACTCATTTGATTCCTCTTGGGCTACTATCGAATTCAACGTATCTTATAGTCATGTTTCCACGACATCATGAGGAACTAACTTATTTGGTATTACCAAGGGCTTATACAAGTTACCAATTTGTATATCTTCTTGGTTTCTTTTTTATCCTTTCGAGATAACGTCTATTGCGTTAGCGATAAGTCTTTCACACTACGTCTACTTATAAACTTGCACATCAGTTGAACTGTAAGATATTATTATATCTCTACTAACTCATCCTTCTTACGGGTGACTTACCCAGTCATTATAGATTTTGTAGTAATTGTACTTAATTAAATGTATCCATTTAATCTTTCCTTCACATCATTCCTTTTGAGAGCACAACTGGGGGGGGGGGGGGGGGGGGGGGGGGGGGGGGGGGGAATGTTTATAGACATAGCCTTGTGTATGACTGTCTAATCAACAGTGCAAGGAATTAGTTGTGCTCTCAAAAGGAGTTATGTGAAGGAAAGATTAAATGGATACATTTAATTAAGTACAATTACTACAAAATCTATAATGACTGGGTAAGTCACCCGTAAGAAGGATGAGTTAGTAGAGATATAATAATATCTTACAGTTCAACTGATGTGCAAGTTTATAAGTAGACGTAGTGTGAAAGACTTATCGCTAACGCAATAGACGTTATCTCGAAAGGATAAAAGAAACCAAGAAGATATACAAATTGGTAACTTGTATAAGCCCTTGGTAATACCAAATAAGTTAGTTCCTCATGATGTCGTGGAAACATGACTATAAGATAAGTTTGAATTCGATAGTAGCCCAAGAGAGGAATCAAATGAGTAAAACAAGTATTATAGGTAAATATTATGTTTTTCTATCTGAATGATTGTGCCTTGAAAAAGGTGGGTGAGGTCTGTGGGTAAAAATTAA
+
IJLMIILPPSSNOQONSNGHFMLKHJEFCABCGFNKKIIJIJPLJSLSIJSOQLMLKMJJJOISMRMKROOOPSPRHMPRMRSJJSSSRSRMJJPSSIKLQSOKNKNNPSPSJSLNILRSJOSPHSKNJSOOSSILRSOJQQPSJRMJSSNJSCC>@@?A@?3NMIHGGJJKEJE<HJFFSLGINSLRSJLKNSORSSSSKSOSKSMKSSRSMNLPPMLKSPOSOKLNLPSSSSPSSOSNSLSQJSSSLSMORIIFAASSSLKMJHMHKIHPJORSSIKOSOSNMOIKQOOJMOOSONKLLQJNQSLQOSSSSNSKSSSQQJSSNSRSSSSHROMMPMKKMSNNSKNMSNPSJSKMNKSSSLSKSONNIQ;:;:;110/+(56=EEJNKPJHSOSNSNKLJIHINMSKSFSRLSNSIMNPORPSSLJRNJNILPNLKSLQLJKNSPSSPRKSKMKSONILPLKSOSI222222JNLRSKSKINKKJHJKIJHJKIHKRKLGFDIFIIHMKJKMILJSKJRSMMPKOILJKLOKOSSSLLSJLSSMNJGMKJJMSJSIJKSOIHFO3/1EDKIKJHC@88;::***)',66@D@NISOSGK@><7432A=JJHMLKKLLKKGGGGGFLKKKKKGCBBCJKGD?>?AEDDFFOJJLSLGOOLMJNNJSSMOLSNM:8889FFSNJSSLIIISG?@?=++++,2)((((()*>ECKLKSLNGHKKKLKSSHSMPSKMSSIFHGEFJNRSKSNISNJMJMIKLNJJIJIIHKLSKLRISHGF+))))*3?BB?ABHFLMHSHHKNPKSLOKOIKIGHNQMLSIIQKSQOSSROJKSSOLSOSKQORSKLJMNSOSHJSKNJEA<:::;<<<=DABBBAAEEEKSKSMHJGFEDFHHGIHHHINHLGKKFSSMMMSOKHMHLKKKLMKSSJIMSKJKLJJOSHHSSLEFMSPSHILNJJNNPINIKLSINIKHGKIIKIKMHISKSMSSOMJKJKKJFGGFEKHOIIOQOOIMFEEDDFFGLIIJJFGHMMSSF>;:::<<=:::::8421.//3499:?LILHGEEDFEHGGKGGFFKIJHGEFGFGILINKIIHMILSGE9FIKHFEFELINKKNGHHHGFHISIIIGIKHILKHEHFHHHDCDDEIJIOJOMJ
@1463_2WVZPS_2
TAACTTATTTGGTATTACCAAGGGCTTATACAAGTTACCAATTTGTATATCTTCTTGGTTTCTTTTATCCTTTCGAGATAACGTCTATTGCGTTAGCGATAAGTCTTTCACACTACGTCTACTTATAAACTTGCACATCAGTTGAACTGTAAGATATTATTATATCTCTACTAACTCATCCTTCTTACGGGTGACTTACCCAGTCATTATAGATTTTGTAGTAATTGTACTTAATTAAATGTATCCATTTAATCTTTCCTTCACATAACTCCTTTTGAGAGCACAACTAATTCCTTGCACTGTTGATTAGACAGTCATACACAAGGCTATGTCTATAAACATTCCAGGGGGGGGGGGGGGGGGGGGGGGGGGGGGGGGGGGGGGTATAATAATATCTTACAGTTCAACTGATGTGCAAGTTGCTGGTTTCAACGTAGTGTGAAAGACTTATCGCTAACGCAATAGACGTTATCTCGAAAGGATAAAAGAAACCAAGAAAAGACAAATTGGTAACTTGTATAAGCCCTTGGTAATACCAAATAAGTTTAGTTCCTCATGATGTCGTGGAAACATGACTATAAGATAAGTTGAATTCGATAGTAGA
+
PPONISJIKSMOLSIPLHJLFGIIJHHLSJOMPKOLJILIJIOSLLNSLSMKJLGGEEKQKKKOSPLLIIKOSMKMIPSNNSJMLGNKJSSMJLJISKRSHMOJOSSLMLIJNHJLHQIJLJSNLNSKJNPLPSMJLJLINNSKKILQMKMSJMKMKLPSJJMSHMLKSLIPIOLMKKPLOKSKKSSSOGGJL@LLGGFFHDEKKJKPKIJGHHIINSPGGIGSKQOQLPNJJHLMJJHIISMIJKIQSKLSMJJOKLMSSGKPHHHIJRNSOHJLMLSSQKIKKSSNPRMSNPMLKNNKSNSJNNJOQKGFGFFJRJRSJLIINOSKMNIFGHDCBBAA@A?@?642)$$%'1??AGJIKMLLKLLLLMGGGGGGGHKKSJSLHGHEKIIHIKIMNHJLILKJOLJIJHLHJPKOFCDAD+(('&'')''(((*1234466667@>?@77=?ABDCDCC@BDDIFC>>@<=CHDDDDCAADDBGKRJJQJHF?<=?AGKJKECAA@BAA?@CEDFCEBBCCDDHGCDBA@@>>=@@@A>=;:822224<>???BDDBCDFEC@@@@BEEFDFDDDEDFGA??AECDDEFHEGFGFEDBAA>>=
@1464_2WVZPS_2
GGAATGTTCACAAATCATAGGCTTTTATTCACCTTACAACATTCATAAATATCGTTATCGTGCTATTGGCGATACAAGTCTGAGCAATGGTTAGCAACTCCACGCTTCTTGCACCAATTTTCCGAAGAAAATCCAAAACCAGATGGGAATTAATTTTTACCCACAGACCTCACCCACCTTTTTCAAGGCACAATCATTCAGATAGAAAAACATAATATTTACCTATAATACTTGTTTTACTCATTTGATTCCTCTTGGGCTACTATCGAATTCAACTTATCTTATAGTCATGTTTCCACGACATCATGAGGAACTAACTTATTTGGTATTACCAAGGGCTTATACAAGTTACCAATTTGTATATCTTCTTGGTTTCTTTATCCTTTCGAGATAACGTCTATTGCGTTAGCGATAAGTCTTTCACACTACGTCTACTTATAAACTTGCACATAGACTTGAACTGTAAGATATTATTATATCTCTACTAACTCATCCTTCTTACAGGATAATTACCCAGTCATTATAGATTTTGTAGTAATTGTACTTAATTAAATGTATCCATTTAATCTTTCCTTCACATAACTCCTTTGAGAGCACAACTAATTCCTTGCACTGTTGATTAGACAGTCATCACAAGGCTATGTCTATAAACAGTGCAAGGAATTAGTTGTGCTCTCAAAAGGAGTTATGTGAAGGAAAGATTAAATGGATACATTTAATTCGGTCAAATTCTCAAAATCTATAATGACTGGGTAAGTCACCCATAAGAAGGATGAGTTAGTAGAGATATAATAATATCTTACAGTTCAACTGATGTGCAAGTTTATAATTAGACGTCATGTGAAAGACTTATCGCTAACGCAATAGACGTTATCTCGAAAGGATAAAGAAACCGAGATTATACAAATTGGTGACTTGTATAAGCCCTTGGTAATACCAATAAGTTAGTTCCTCATGATGTCGTGGAAACATGCGACTATCAGGATAAGTTGAATTCAATAGTAGCCCAAGAGGAATGGGATAAAAATAAAACGGTGTTTATAGGTAAATATTATGTTTTCTATCTGAATGATTGTGCCTTGGAGATTGTGGGTGAGGTCTGTGGGTGAAAAATTAATTTCCATCTGGTTTTCGATTTCTTCGGAAAATTCGTGCAAGAAGCGTGGAGTTGCTAACCATTGTTCAGACTTGTATCGCCAATGACACAATAACGATATTTATGAATGTTGTAAGGTCAATAAAAGCCTATGAGTTGTTCGAACGT
+
EISILSMLIKKNJLKLJIDDCCDNHGEFEIMLMKKJNJJILQSSNOISSSSMSLSSNSOSSSOKOLQLSSJHIKISILJJIKSLMQKSB@A@9999::SOSKLSNLSPSQSISSJHGFKG945**++7BGFDPLGIKSRHEPHEFFG9JGI7776;<<<ACDCJMIKSOLSSNMMJKLSSLSNKJFFGMHINLMPSJSFCEDEA?BCDLSMSSMJSKSSSKLMSSJLLJC>GNKIGSRA?>;;44413:84555:9++6?FDCBBB,,,,,5?@@HLJDFCAA@@GJLKMIKSJSOSSKRQLIPSSLLSSPSSNSPSKNSPGIGGGPNLQLILMFHJPSSSMMPPIGNSJBFKCAB@=8;998;::4321+*,,.-++-)=?@AA;-,,,,;<EFEHDEGFHKKJRKFELHHJGGEI@::99@LKKSNSLMJIIKGH:987766320------./////99:=?>CDGSHBACCESIMHHNLSHKSKNSKNSJHSJL::8))''&()*+++,.1><=AABCFKHIIJGKKSMSILPRHIG98766;9;@DDHJSFF>A@DDEEHCCICDD@;=CB==@@BBEEKIH?>5,033AA??:;=DHHIF?==<;;810005++-.033556877878AAFGSJPSHOJHGIJHJHOJLJIG<<<8876-''''(*10/--))**,3=@@@@?A?>>>?CCEFJD@BB@CCBE??@=<533,(),+&%$$$'))()''%%()66-,,+,21*)))),,,..--*((((&'%%&)*-/3222100//8.--.11::9:<?@?>><;:99;:;;=<>>>=<<<;96421110///.--''''&)'&&&&'+++*.--..279;<;8888333+**)**-++++&&&'''(%$##$#&&')*))))))'')/24435222*)))*/144489:9867766555332,*()+**,,,++*)))''&&'''***./2533**'%%&&&'('&&&&'%%''*--...-****+/-+++('(---.021+))))$%%%%&&''((**+**++*.233466665554445666-+***,--./08999986444313-+)(()'())+0000&&&&&&&&(**)*22222224454422223897.---.63@?9888:<::9+))()..-,*+()))01223,+,++/2223,**((*,-2333223////08******1124@77777=;8<9:3455874/0017,+++-9??@:8955,+***,.1../2213
@1465_2WVZPS_2
GGAATGTTCACAAATCATAGGCTTTTATTCACCTTACAACATTCATAAATATCGTTATCGTGCTACTGGCGATACAAGTCTGAGCAATGGTTAGCAACTCCACGCTTCTTGCACCAATTTTCCGAAGAAAATCCAAAACCAGATGGGAATTAATTTTTACCCACAGACCTCACCCACCTTTTTCAAGGCACAATCATTCAGATAGAAAAACATAATATTTACCTATAATACTTGTTTTACTCATTTGATTCCTCTTGGGCTACTATCGAATTCAAACTTATCTTATAGTCATGTTTCCACGACATCATGAGGAACTAACTTATTTGGTATTACCAAGGGCTTATACAAGTTACCAATTTGTATATCTTCTTGGTTTCTTTTATCCTTTCGAGATAACGTCTATTGCGTTAGCGATAAGTCTTTCACACTACGTCTACTTATAAACTTGCACATCAGTTGAACTGTAAGATAATCTACTATATCTCTACTAACTCATCCTTCTTACGGGTGACTTACCCAGTCATTATAGATTTTGTAGTAATTGTACTTAATTAAATGTATCCATTTAATCTTTCCTTCAATTACTACAAAATCTATAATGACTGGGTAAGTCACCCGTAAGAAGGATCAGTTAGTAAGAGATATAATAATATCTTACAGTTCAACTGATGTGCAAGTTTATAAGTAGACGTGAAAGACTTATCGCTAACGCAATAGACGTTATCTCGAAGGATTAAAGAAACCAAGAAGATATACAAATTGGTAACTTGTATAAGCCCTTGGTAATACCAAATAAGTTAGTTCCTCATGATGTCGTGGAAACATGACTATAGTAAGTTTGAATTCGATAGTAGCCCAAGAGGAATCAAATGAGTAAAACAAGTATTATAGGTAAATATTATGTTTTTCTATCTGAATGATTGTGCCTGAAAAAGGTGGGTGAGGTCTGTGGGTAAAAATTAATTCCCATCTGGTTTTGGATTTTCTTCGGAAAATTGGTGCAAGAAGCGTGGAGTTGCTAACCATTGCTCAGATTATGTAAGGTGAATAAAAGCCTATGATTTGTGAACATTCCA
+
PPJLJSMJLLMSKKQLOSSSRLKJLSJSNSKLOPJKGHHKKNLQILISOSRROOINSSLIHJKIMKMOJMJKHFJJSMQMMRKOIJSSOKKIOILNMIOSOKKOQSOOSSJQSSSOGIDIMM?::;JSJSQQSIKRSLSFFHFF;<;=IJOMLHSISSJSSKSMNJKNJSLJHQNIHLJRPKSKNMJMJNLSKKKSMIOSSSMLPSSSSQQIPIJSNNSLMKLPNLRSSNKLSNISMLPSMSQKSKMMQMFEECFE==LNPQSLHH>:9999LOKSLMRIOMJSMJPNKMSNEGNJJNNRLOPNSMSSLSSOQKLSOKKSLNLSLOQRPSSOOKSKOSNROSSOLNSOMPRKSKNPNSKLMSPOIJMOJMJKLJMLMJIOMLNLSMNSSSQSQOMSLLJMSIHJIGIMPJMKLSLJKNSECBBBONLKOLIKOJHJSLKNJJLSOLOJJHHJHEC>?>;;::6651-*)'%$%%&'''///@?@@?@DEFDDDCFGNRRKSLJJGCFDEODIGGGHIILNHKLSJJKKJPIJJSSJJMMMJSJSKJMOKHKLJIHJLKKJMSILHNJIOLJSPSMSOLLQSJILILLHFGJMHHHFGDDD>BBEDDDFGKFIGFIGFCC;9:;:8777*(((),/789889:<A=;;<<??@ABCGDFFEDDABECDFEEDDDDCBBCBB?<:632-*)))*-01338666349:<=>?>?@>999886444-,('&&'('%$###$('03456676644455541-,,*+044345653333/0058<<CABA@?@>@@22223CABBCGFCCBBB76/.017622225;;<54-,,,,+)'&&&&,-//232379;<>ACC@BB?6555544776.---.::9:=???==<;;<;==;<===>>>;22223>@DCG@=9833/../-/.//13333'((9:<<<;884/27888988778708;=BGEDBCCCA@><<>=755662/3///=51?@=>CB@;98:55566777865434455655566555898720/-**)((''&%$%&')+-/1358<@BACCEABABBCCAA@@@@@??@
@1466_2WVZPS_2
GGAATGTTCACAAATCATAGGCTTTTATTCACCTTACAACATTCATAAATATCGTTATCGTGCTACTGGCGATACAAGTCTGAGCAATGGTTAGCAACTCCACGCTTCTTGCACCAATTTTAGGAAGAAAATCCAAAACCAGATGGGAATGAATTTTTACCCACAGACCTCACCCACCTTTTTCAAGGCACAATCATTCAGATAGAAAAACATAATATTTACCTATAATACTTGTTTTACTCATTTGATTCCTCTTGGGCTACTATCGAATTCAACTTATCTTATAGTCATGTTTCCACGACATCATGAGGAACTAACTTATTTGGTATTACCAAGGGCTTATACAAGTTACCAATTTGTATATCTTCTTGGTTTCTTTTATCCTTTCGAGATAACGTCTATTGCGTTAGCGATAAGTCTTTCACACTACGTCTACTTATAAACTTGCACATCAGTTGAACTGTAAGATATTATTATATCTCCCACTAACTCATCCTTCTTACGGGTGACTTACCCAGTCATTATAGATTTTGTAGTAATTGTACTTAATTAAATGTATCCATTTAATCTTTCCTTCACATAACTCCTTTTGAGAGCACAACTAATTCCTTGCACTGTTGATTAGACAGTCATACACAAGGCTATGTCTATAATGACTGGGTAAGTCACCCGTAAGAAGGATGAGTTAGTGGAGATATAATAATATCTTACAGTTCAACTGATGTGCAAGTTTATAAGTAGACGTAGTCATGTGAAATATTTATCGCTAACGCAATAGACGTTATCTCGAAAGGATAAAAGAAACCAAGAAGATATACAAATTGGTAGACTATTATAAGCCCTTGGTAATACCAAATAAGTTAGTTCCTCATGATGTCGTGGAAACATGACTATAAGATAAGTTGAATTCGATTAGTAGCCCAAGAGGAATCAAATGAGTAAAACAAGTATTATAGGTAAATATTATGTTTTTCTATCTGAATGATTGTGCCTTGAAAAAGGTCAGGTAGGTCTGTGGGTAAAAATTAATTCCCATCTGGTTTTGGATTTTCTTCGGAAAATTGGTGACAAGCGTGGAGTTGCTAACCACTCAGACTTGTATCGCCAGTAGCACGATAACGATATTTTATGAATGTTGTAAGGTGAATAAAAGCCTATGATTTGTGAAC
+
LIQOONPMNPPJLLOSSSJMIHQSSMJSLSIKPSJJMHJKMNLLLSKKSSSNLNMLHLPPLKOKKKMLKOIHIJMMPPNNKLIJSHJLSKSNOJJPMJJKJOSLSKOSSQSPIJS;12153)''&&)/5986<??AFPIILEHJGCAB>@(((((=<?@DGGIHJGLJNILSKKKIPLMIMMSLKSROSMMLKOLLHLKJOOKIRSMKQMSMPNOPKGIHGHMKQSJRLJ/....MOONSJMJMPOMJPLQSPLNHMPSMMISKNJ>===>DPMKONSKLKJNKMPGRMIIHJSSNNKJIKQIMKJSMNSRIMLMONONKJIOSSSSILNNKRPJLSKSIMPKNSSKNSOMSMSSSMMSRSKOOKRSOJE****2*;752+4:<<;1/////JMLSHLCCDBDKJLGBJLLIJSKJOPLILKNMSNKLSNSLISIIKJLSSJSMIIHKMLHLMLMKLKSPNMLKCABFEDEB>>@ACC=5<::911KDEDFEEDDMNPMKKPKMGJIKPJJJMOIMIHMOISSPPNMMNIJOSJMSNONSOOOMOQKIHMJHKMLLPJSLJKJHKJJRNORLG@==99EDGLGJQNPILKN>?>?LLJLMPLNJLJQOOSRSKQQSKLSSSLSOSLLIJMKOLISJPJKLLKLJHHMLILLJLIOKSHSQMKOSNRLPSSJGHBDEHIPSNI66655:;D>=>9?A@ABBC;:::=+++++/9:99;=@GEECEDCFDCDECCACA@??@BBB=:43.*'''')+,-&%$$%%'*579;>?@@?AB@CBBA@??@@DAA@AA@@A@@AACGGLMJFCIC=877997349<=<@>=;52112000001BCCEJILHID@@?@A@=<97888:;::=@=>>=9999999910//.111389;>@>@@ACBD?;8765433.)&&&&&(+4789;;>=>=;9997776545567<<>=;;<;854339;<<=?@@ABCA@@ABEHLFC@@?@>?@@?@AAADCEDDD=;<<<;:41'&'&%%%%&,5679<;:<=>@AB>9943**+''))478<=?,,+**..))))12=><;:9620+'$$$%%-..0033344420-,)((&%'(()('))+,<?@ABDDDDA?::::;@<<<;<=>2/977766777655789,,,,,<=>@A@BAA:766678;886
@1467_2WVZPS_2
CCGTTACCAATTTGTATATCTTCTTGGTTTCTTTTATCCTTTCGAGATAACGTCTATTGCGTTAGCGATAAGTCTTTCACACTACGTCTACTTATAAACTTGCACATCAGTTGAACTGTAAGATATTATTATATCTCTACTAACTCATCCTTCTTACGGGTGAGTTAGTAGAGATATAATAATATCTTAAGTTCAACTGATGTGCAAGTTATAAGTAGACGTGATGTGAAAGACTTATCGCTAACGCAATAGACGCTTCTCGAAAGAAAGTAAGAAGATATACAAATTGGTAACTA
+
(*****6;FGJKSSJIGGIHJGIEFAACCGDNJILBOKLNSKLMORSSRSSMSJOMSSPSSSNKKSIKJIJNSKKRIRSPHSSPRMLKMIKKPKRIBAA@BHSOHKPOSJHGAAAA@CB77789985444999?AHFKGFGNIEFDDDFGFSJNKGIIRHS55555)('%%&'),,,.44::::;;::21114688774110/-,***,+'(*+,-****()'&''(()(),544546966644655332/..+(((('&$$%&&''&&$$%%%''))+**-./0045+*)()))(
@1468_2WVZPS_2
GGAATGTTCACAAATCATAGGCTTTTATTCACCTTACAACATTCATAAATATCGTTATCGTGCTACTGGCGATACAAGTTAGAGCAATGGTTAGCAACTCCACGCTTCTTGCACCAATTTTCCGAAGAAAATCCAAAACCAGATGGGAATTAATTTTTACCCACAGACCTCACCCACCTTTTTCAAGGCACAATCATTCAGATAGAAAAACATAATATTTACCTATAATACTTGTTTTACTCATTTGATTCCTCTTGGGCTACTATCGAATTCAACTTATCTTATAGTCATGTTTCCACGACATCATGAGGAACTAACTTATTTGGTATTACCAAGGGCTTATACAAGTTACCAATTTGTATATCTTCTTGGTTTCTTTTATCCTTTCGAGATAACGTCTATTGCGTTAGCGATAAGTCTTTCACACTACGTCTACTTATAAACTTGCACATCAGTTGAACTGTAAGATATTATTATATCTCTACTAACTCATCCTTCTTACGGGTGACTTACCCAGTCATTATAGATTTTGTAGTAATTGTACTTAATTAAATGTATCCATTTAATCTTTCCTTCACATAACTCCTTTTGAGAGCACAACTAATTCCTTGCACTGTTGATTAGACAGTCATACACAAGGCTATGTCTATAAACATTCCCCCCCCCCCCCCTATTTATGAATGTTGTAAGGTGAA
+
MOKNLKSOMPJLLMMMPSMJQHSSMSSSSKLKIMIKJKSGLKONNIKPSSPLQJNSSMMOJLORKPMLNSMLGOL=553.++,,-?DDDFNKQKOKJISSOOQLJKKLSPOSMLONKSMSLSSIQIJSKMOKQLKOKPSMNIJKQSJONSPSSGFGFGEAK@6SSJSKNSPPRPOOOKOOOSSLOONMOMSMPSLISJKSPQMMSQOSSQKSSOOOSOSNQSLSORMOMKSKQMKPNOOSJIILSLPGSOKPLPSSRJMRSIOMKSJIMQJLLNLOKMSMQQRNSSNIOSMLSMLNSPONSKJKKPSKKQPQSSJPSRNSMNSLPQKLLPLSNNJHJMIRMSSOOMQMNSGHOKHLILLQKKPSJSSRISHJMJLMOQQE;FGISSMJPMLLISOQKKLEDDDEJMIONJJJLPJIPMHJBMMSSLJHJMIJLSMQRMPMNNQKNGJHNJJMSMRSLQQLQSNSILKSMNSSNSNNQQLKSKSKNJRMKQKJIMONKKSPLNMJJHKLHJSHHKJLMJIMILLSJKJIKSOPHKNLMIPILQNLJJJMJKIJLRKKJKGNJJISNPOSSSSJA78==HIIIMJOILQLQNDD9666BCCJHJPIHIMLSQJKMSIJQLRNPQMKHHHIRRHGHHHFGGJHGGDECFDEDDHGGIDB:0-.-,289<====>>:>?@ACBACCBCCCC@>:870-)
@1469_2WVZPS_2
GGAATGTTCACAAATCATAGGCTTTTATTCACCTTACAACATTCATAAATATCGTTATCGTGCTACTGGCGATACAAGTCTGAGCAATGGTTAGCAACTCCACGCTTCTTGCACCAATTTTCCGAAGAAAATCCAAAACCAGATGGGAATTAATTTTTACCCACAGACCTCACCCACCTTTTTCAAGGCACAATCATTCAGATAGAAAAACATAATATTTACCTATAATACTTGTTTTACTCATTTGATTCCTCTTGGGCTACTATCGAATTCAACTTATCTTATAGTCATGTTTCCACGACGTAAGAATGAGGAACTAACTTATTTGGTATTACCAAGGGCTTATACAAGTTACCAATTTGTATATCTTCTTGGTTTCTTTTATCCTTTCGATAACGTCTATTGCGTTAGCGATAGACGTTATCTCGAAAGGATAAAAGAAACCAAGAAGATATAAATTGGTAACTTGTATAAGCCCTTGGTAATACCAAATAAGTTAGTCCTCATTATGTCGTGGAAACATGACTATAAGATAAGTTGAATTCGATAGTAGCCCAAGAGGAATCGAATGAGTAAAACAAGTATTATAGGTAAATATTATGTTTTTCTGAATGATTGTGCCTTGAAAAAGGTGGGTGAGGTCTGTGGGTAAAAATTAATTCCCATCTGGTTTTGGATTTTCTTCGGAAAATTGGTGCAAGAAGCGTGGAGTTGCTAACCATTGCTCAGACTTGTATCGCCAGTAGCACGATAACGATATTTATGAATGTTGTAAGGTGAATAAAAGCCTATGACTTGTGAACATTCCA
+
HIHLKSKSIKPMHJ?IGMNLNLHGJSHPMSSINOSILHJLMLSJOKOLRLSSSLSKIPIJIIJSPKSJSOLIGJLJLNSKSJMSNNLSSKQSLKNISLQKJMMPMJLJMMMSNNE76667+-;77EIPGNSPSNIIKSIMJNOLLJNMNSMKLLJSKSENSSLMSHINMSLJPOSGIKSMJSMSLKJKQJQJISOFKFFGOPSOFJHJSSSNKMSQNKKSKJPSMRONJSMJIPLMPSLSMSSMMOJMKOPKSPSPIPSSLLNQLHMHSNILJQLMHSJPLLLNKHNSKJLILKOKKC@0.-'&%(*+,,,9KIGLISKJOLN=;;;:>OOIOJPIMNMOKLJLNKSOLPSMJPSSSMOKNSINLKSKHQLJSKOOKSHMFEPKIEEFDF?877=NMJSIKNFEEFGKQKINIIIIJNHIMHJM<<;;:><7BDD>DCNIIKJGKD@CA=;:;:611<9:AABFEFGEFGCB>??BDC@B544238210.-,*+*)((''----0++,++++-++***./6662223454899:99789561**+5568:>=;::840)'&&'*)('&%$%'&&&()111222/--**1334479:9333338:9993(%&'))5799::;<<=;;;9:9610(''&',35679:;=CCB@=AGJEHDDED99A89EECADFEFAE?:<=D@BB>>?=<=8;:''''(,/.0000577<;====>>::8865520/+&%%$&&$%%$$&(,-,,,.../-.../64445599:;988776430)''&%%%&&&'''(,-++-'(&$$$$'))3676566
@1470_2WVZPS_2
GGAATGTTCACAAATCATAGGCTTTTATTCACCTTACAACATTCATAAATATCGTTATCGTGCTACTGGCGATACAAGTCTGAGCAATGGTTAGCAACTCCACGCTTCTTGCACCAATTTTCCGAAGAAAATCCAAAACCAGATGGGAATTAATTTTTACCCACAGACCTCACCCACCTTTTTCAAGGCACAATCATTCAGATAGAAAAACATAATATTTACCTATAATACTTGTTTTACTCATTTGATTCCTCTTGGGCTACTATCAGAATTCAACTTATCTTATAGTCATGTTTCCACGACATCATGAGGAACTAACTTATTTGGTATTACCAAGGGCTTATACAAGTTACCAATTTGTATATCTTCTTGGTTTCTTTATCCTTTCGAGATAACGTCTATTGCGTTAGCGATAAGTCTTTCACACTACGTCTACTTATAAACTTGCACATCAGTTGAACTGTAAGATATTATTATATCTCTACTAACTCATCCTTCTTACGGGTGACTTACCCAGTCATTATAGATTTTGTAGTAATTGTACTTAATTAAATGTATCCATTTAATCTTTCCTTCACATAACTCCTTTGGAGAGCACAACTAATTCCTTGCACTGTTGATTAGACAGTCATACACAAGGCTATGTCTATAAACAGTGCAAGGAATTAGTTGTGCTCTCAAAAAGGAGTTATGTGAAGGAAAGATTAAATGGATACATTAATTAAGTTGCATGCCTACAAAGTATACAGTCACTAGGATATCACATTAAGAAGGATGAGTTAGTAGAGATATAATAATATCTTACAGTTCAACTGATGTGCAAGTTTATAAGTAGACGTAGTGTGAAAGACTTATCGCTAACGCAATAGACGTTATCTCGAAAGGATAAAAGAAACCAAGAAGATATACAAATTGGTAACTTGTATAAGCCCTTGGTAATACCAAATAAGTTAGTTCCTCATGATGTCGTGGAAACATGACTATAAGATAAGTTGAATTCAATAGTAGCCCAAGAGGAATCAAATGAGTAAAACAAGTATTATAGGTAAATATTATGTTTTTCTATCTGAATGATTGTGCCCTGAAAAAGGTGGGTGAAGAGTTCTGTGGGTAAAAATTAATTCCCATCTGGTTTTCGATTTCTTCGGAAAATTGGTGCAAGAAGCGTGGAGTTGCTAACCATTGCCGTACTTCACATTATTATCGCCAGTAGCACGATAACGATATTTATGAATGTTGTAAGGTGAATAAAAGCCTATGATTTGTGAACATTCCA
+
KSSKSHSLHSLMSMSQSMA@AEDGEGEFGGHQFCDCDFGHJJSHSILINMMJMJGHHJIGGIHGIKHIKGEEED=:9889>=>>CGIGIMSJEHIIGLSOSMSILIMISNJPKIHGEFGI?CPDFIGDDEECEHGGHHIJIKJSGJISPJMEEEEF>=;9;?1IGHDDEFGLNJIKSPKMRSIGHGJLQMSKMQMOMLMSSMLLSSOKSPRKSSSKQOLQSLLQJJJLLISLNJKMLSNKSNONMONMJOKNIHL?=<=>C921/))(''''99::AJKJIKIMIIKISLGNNSNMIKDDCCBBBEDDFFKKMJSSOJLRMLHJSKMSSSMOKMKILPPMPSJSJIILFGHAALPNKNSRILJLJJNSSSOFFDFIGICB=JMLOMRJSPGIHKSMJIDDCEESNFQGHFI=<=<<:;8;998EIQHHKLSKKPSMKQPOJIMJJNJRLSKHLSMSKNSKNKKKIJKLIABC>CFEDA@?B?ACGGHKSKSKKJIJJLIMNPEEEGMSIOSJOHGGGGHJHSKMIJNLKJSPJKLSNSOOOSIGDDDCDEDEFQQSLSA@999::;<4331030/../;<42;>@B?972/-..>?@A@CEHGJGIKFHJGGLNHMJSIGOSNHIHJJJJIGKILJJLIIKG@@43*''''+28:;<<AACDDFGHHJIKIIOLNJJJE;=77BGEDFEHHFIJDDE@<:BCGIHG?CS@EEFF@@870((--++(%%$%%%$$$$$%%'('(%$$$####$$%#$$$%%%$$%%&&'')>@AAA>////9/0BCEFDBBA????;;:;<;;:0,,3;?@BDFEFGEDFFHA?@@@D??=<==>CDCBD>=<<:::983210/../568>>?@@<=>/.....00/000,+++)1./44474<<<8=;:::==?DEC@???A@B@<<8765324/000-,,-,--.;;==<=<;;?<:77870//012223679>@A@?>==??@BDCDFCCCBDCEGEFEACFCB?=>;))))+//33345>>???>BA><??@CHCEECCC@?>=;922225EEECGEGC:999:A@CIFE>==<><;;;97776631101044;<==<:9963-(&%$$$$$$$&),-/;=>DGEFBAC@66812/,,,-:<6''''34),-((++,-+,+'&&%%$$$%%$$'018;?>><;;7777---++,)%$$$'')((()'%%%%%67:9:<;;=<;:;<;<>::97:=??BA@@@??ADCC@EDE85546:?>?A@CCB?>89:,9>??ACDB???
@1471_2WVZPS_2
ATTAATTTTTACCCACAGACCTCACCCACCTTTTTCAAGGCACAATCATTCAGATAGAAAAACATAATATTTACCTATAATACTTGTTTTACTCATTTGATTCCTCTTGGGCTACTATCGAATTCAACTTATCTTATAGTCATGTTTCCACGACATCATGAGGAACTAACTTATTTGGTATTACCAAGGGCTTATACAAGTTACCAATTTGTATATCTTCTTGGTTTCTTTTATCCTTTCGAGATAACGTCTATTGTGTTAGCGATAAGTCTTTCACACTACGTCTACTTATAAACTTGCACATCAGTTGAACTGTAAGATATTATTATATCTCTACTAACTCATCCTTCTTACGGGTGACTTACCCAGTCATTATAGATTTTGTAGTAATTGTACTTAATTAAATGTATCCATTTAATTAAGTACAATTACTACAAAATCTATAATGACTGGGTAAGTCACCCGTAAGAAGGATGAGTTAGTAGAGATATAATAATATCTTACAGTTGGATCTGCAAGTTTATAAGTAGACGTAGTGTGAAAGACTTATCGCTAACACAATAGACGTTATCTCGAAAGGATAAAAGAAACCAAGAAGATATACAAATTGGTAACTTGTATAAGCCCTTGGTAATACCAAATAAGTTAGTTCCTGGTTTATGTCGTGGAAACATGACTATAAGATAAGTTGAATTCGAATAATTGTTCCCAAGAGGAATCAAATGAGTAAAACAAGTATTATAGGTAAATATTATGTTTTTCTATCTGAATGATTGTGCCTTGAAAAAGGTGGGTGAGGTCTGTGGGTAAAAATTAATA
+
@@@EGEKSSJNHJJHINILINOLQMMJJPMMHNSPSSRLMISKKISKJGIG666662++,,FCHJHHJSSRLLSSNOIQKLKMMMMSKKOMNSOSNISMMLNMSKSPLKNNMJSJJINGHFIJKGKISNKHJGHHFDCBBEEEHHLMIIGHJLJIKSIJNMPLKSSSKSKISSSPOSSSRKLKLKLPJQPKOKLSPMMSQSSSSDSSOMKJRSJMJLIKFBD<<AC@7<;;=7GGKLSSMRQSMOSNSSIJPNSSNSPSHNJISGFILIPLSKRQKSLMKRMRJMKOSSSSSNONNSLROMSSSMSRKLOMKOSRQSNMSSKOSSLKLL7GGJJIJGHSISHA@A@ASSJJNOJKILMSOLMMKMDIABHNISOLSRMSNISONLOSILMKSNJNINMIHJPGHHGGLMKGHBBDDEHMIA?=:;;:;;;<==>?ABCFHHGFEA@@:977...,,2668<<>>6878:==>?DFDBBBB>>>;==:9:BA::977645-,,++,574-,,,,---.88:<<<??><;;//////9988;=;>@BAABDCCBBBCBFHEECFHGHGFCCCCCFGGHMHFGDEBBB?9B@B=====>??@JIJEDDDGFHJEGDEBDDDCC@@??@CEDFC@?=<<;?=====<;88866660.-)'%$##$%)...0124456779:==>=>>=95++++1/-*('%%$$%%%$$$$$%'(,36799;<<AACDA>;;;=>??>==><>===??>>>??@A@AAA@ACCNLGB@@??===>>?@A@BABBDE@?@ABCB>:9<4-.74556667:==6<=?BCBA>;:9
@1472_2WVZPS_2
GGAATGTTCACAAATCATAGGCTTTTATTCACCTTACAACATTCATAAATATCGTTATCGTGCTACTGGCGATACAAGTCTGAGCAATGGTTAGCAACTCCACGCTTCTTGCACCAATTTTCCGAAGAAAATCCAAAACCAGATGGGAATTAATTTTTACCCACAGACCTCACCCACCTTTTTCAAGGCACAATCATTCAGATAGAAAAACATAATATTTACCTATAATACTTGTTTTACTCATTTGATTCCTCTTGGGCTACTATCGAATTCAACTTATCTTATAGTCATGTTTCCACGACATAGTGGGGCACTAACTTATTTGGTATTACCAAGGGCTTATACAAGTTACCAATTTGTATATCTTCTTGGTTTCTTTTATCCTTTCGAGATAACGTCTATTGCGTTAGCGATAAGTCTTTCACACTACGTCTACTTATAAACTTGCACATCAGTTGAACTGTAAGATATTATTATATCTCTACTAACTCATCCTTCTTACGGGTGACTTACCCAGTCATTATAGATTTTGTAGTAATTGTACTTAATTAAATGTATCCATTTAATCTTTCCTTCACATAAACTCCTTTTGAGAGCACAACTAATTCCTTGCACTGTTGATTAGACAGTCATACACAAGGCTATGTCTATAAACATTCCA
+
LGHLGLKJJJKGGLJQILMLMHRJJSPLSRKSLPNMIIHIIKOINQKONKNSMISIIQKJKKOLNQPMSQIJKHMKJNSLJFJHFOPINHROLHJKJSJLKRSQIKQOKI>>JIGLJSLSJSSQJGNISISMKNILNNKDACDCBEDNIEE@@@+((((AGHHKKIKHHOHSKPOKSMSIFSSRPHLNSNLPJPLKSILSNOISKNMQPSMMSOLSOSPKMSNSSSOSQMIMKJGHFGFED?@@SSIIJHEGHHJLGGNPPSIGKJGEGHIIMPRSSQSSPNJMSHMKJJSKHMLJKLMCBA@@,*-,,,317555533333DFEHSKKLJKIFEGIKMLNMGSSIJFED?@LMSSOSMSKSKILKJKKKFDECFDE1-@9FFLJNNIFIIMPLSJKIHRIKLIIGNDCCCAAAFA<<44333LRLLOIJMMJNKJHHKSKSSQKQMSLJOPLSKSSMQJSSSSLKJLIKPSMSSSSOOQJNLSHLJPPSPKMIHJIFEFED@@?AHNKGHFEIFABCBSSKKMIFFHGLOMNMSNLMSIPLKRJKKKSLLLLLKJKSKHIJKJLJSLSMLSNIOFEKIKMILSKQQQKLSHOOQLKOIJJIJLOKJGGLIIJNSOLIJOPJJKJLIKKLKSJPSLSHGJKGIFJIJLIHHHFHIJHLGEF
@1473_2WVZPS_2
ACTATCGAATTCAACTTATCTTATAGTCATGTTTCCACGACATCATGAGGAACTAACTTATTTGGTATTACCAAGGGCTTATACAAGTTACCAATTTGTATATCTTCTTGGTTTCTTTTATCCTTTCGAGATAACGTCTATTGCGTTAGCGATAAGTCTTTCACACTACGTCTACTTATAAGCTTGCACATCAGTTGAACTGTAAGATATTATTATATCTCTACTAACTCATCCTTCTTACGGGTGACTTACCCAGTCATTATAGATTTTGTAGTAATTGTACTTAATTAAATGTATCCATTTAATCTTTCCTTCACATAACTCCTTTTGAGAGCACAACTAATTCCTTGCACTGTTGATTAGACAGTGCAAGGAATTAGTTGTGCTCTCAAAAGGAGTTATGTGAAGGAAAGATTAAATGGATACATTTAATTAAGTACAATTACTACAAAATCTATAATCACTGGGTAAGTCACCCGTAAGAAGGATGAGTTAGTAGAGATATAATAATATCTTACAGTTCAACTGATGTGCAAGCTTATAAGTAGACGTAGTGTGAAAGACTTATCGCTAACGCAATAGACGTTATCTCGAAAGGATAAAAGAAACCAAGAAGATATACAAATTGGTAACTTGTATAAGCCCTTGGTAATATCCGAATAAGTTAGTTCGGTGATCTCGTGGAAACATGACTATAAGATAAGTTGAATTCGATAGTA
+
FDDEFD77778ANKNLKMSHMHAAAAAIHKRMSOSPSSNKOKPNSSNPISOLNRNSHHHHGJHHJSMKPNNOOKLSSSNJSSLSNECCGBCNSPNPSSQKSNPSHKNMN,,,,2-;75,(39CHMQIGLHIISNQJMHSINSLLKSHQJSSLNSSSMEFEFDNSLMNLIISSKKMJNRLOMLKNSMRLNSILJJSMQSOSMSKPSJKMPMPMSSQJFCDGDDCGHEHNMGIHHLSNSLMKGJJHHNMSSMMHKPLOOFBDDDIFB=;<<FFMJKILMSHOIMLIIJNMKMGLHSSJLNMORSMLSLJINMIIFF87>>FHFMQOSNMJMGSSQIKGIJKMGHIHPSJHNIIQKLJMKPPKKIJHFFGGFG@A99=ABA?@@CAAGHQHHBBDB>;FEDBB??>?=>>=><=B?;>?9:AACCCCAB<::72;;<1,,,3=>?>>>?976432222221000/..../03..../469968776:;;;@B44435443211123465569;;;>@@BFDB@==<:987556765544/-...--,--,+,))**++,,.6765666612766644211+++(&%%&&''(((('(+,,5556:<::=>>==>=???>?@?@>><=:/0:8889=@ACCA?=====:79:<@5550+*(&&'''88897676*'&%%$&&&&%%))),,,++'&%%%%&./8;<<<<;97422233446=>
@1474_2WVZPS_2
GGAATGTTCACAAATCATAGGCTTTTATTCACCTTACAACATTCATAAATATCGTTATCGTGCTACTGGCGATACAAGTCTGAGCAATGGTTAGCAACTCCACGCTTCTTGCACCAATTTTCCGAAGAAAATCCAAAACCAGATGGGAATTAATTTTTACCCACAGACCTCACCCACCTTTTTCAAGGCACAATCATTCAGATAGAAAAACATAATATTTACCTATAATACTTGTTTTACTCATTTGATTCCTCTTGGGCTACTATCGAATTCAACTTATCTTATAGTCATGTTTCCACGACATCATGAGGAACTAACTTATTTGGTATTACCAAGGGCTTATACAAGTTACCAATTTGTATATCTTCTTGGTTTCTTTTATCCTTTCGAGATAACGTCTATTGCGTTAGCGATAAGTCTTTCACACTACGTCTACTTATAAACTTGCACATCAGTTGAACTGTAAGATATTATTATATCTCTATTAACTCATCCTTCTTACGGGTGACTTACCCATCATTATAGATTTTGTAGTAATTGTACTTAATTAAATGTATCCATTTAATCTTTCCTTCACATAACTCCTTTTGAGAGCACAACTAATTCCTTGCACTGTTGATTAGACAGTCATACACAAGGCTATGTCTATAAACATTCCCCCCCCCCCCCCCCCCCCCCCCCATGATTGTGCCTTGAAAAAGGTGGGTGAGGTCTGTGGGTAAAAAATTAA
+
LSSLPKLLNJSNMSLNSSRHSJLMKJHSRLSRJQOKIJJHJKSLJQNMMQOOKKLPISMINSJNMSLLSIJKOHJSNMLQLMSOLPONKOKILHKJSKSSSKKQKJSNPKPKKKLLMSSSSONILQLOSSKNKIIRMPNMNOSQMIILSNMIIPG<::9:EG1HKEGGHNIGHGGDQLIJOSSSSHKRLSIKOSIOPSNSKKSLIILOLOORSJQKOLMMISKSQSSSKLKLMKONSSNSSH;<@?)))))JHJSMLKSSOGISIIOIRNOMJKMMOKSSPOSPSOSINOQMJLLHE>>HNNHJPMMLQMLSMKSPIKKOKMPKMNNRMSSIOSLRJSNPOSONIMOMLNLKSOPSJSNMSSOSJSGAB>4444=4A<@B@IJH??@@IKJNMNSSJSISMLJKKPPDKSIJJJJSKKSLLKNSJMNLOMRSSINKPPLJPNLLSSSLMSJHLIQSLSKNKSSSMOSNILSLRLJLSDA86((&&&)))<?EFHNMSJKSJKILLQLKKMOFIDF=2222GKJHIJLJQMNQQLOJNMJOPKQIIIJLRISSQJIIGQNMLSSKSSKNMLMMJSOMLIGIJHPRMLMLRKSLNKJOMNQOLMSOKKMKNMSLNNMQQKSJSGIOKIMIJKJMLJJQJJISJGIKLECBCBHGG=97557879;=@CCCCA@@@?>>>?AB@<57=>BDHIGHKPFFGIHJIIJ>=>=>CDBFEFIJHIHHFIAKSMMIII
@1475_2WVZPS_2
GGAATGTTCACAAATCATAGGCTTTTATTCACCTTACAACATTCATAAATATCGTTATCGTGCTACTGGCGATACAAGTCTGAGCAATGGTTAGCAACTCCACGCTTCTTGCACCAATTTTCGAAGAAAATCCAAAACCAGATGGGAATTAATTTTTACCCACAGACCTCACCCACCTTTTTCAAGGCACAATCATTCAGATAGAAAAACATAATATTTACCTATAATACTTGTTTTACTCATTTGATTCCTCTTGGGCTACTATCGAATTCAACTTATCTTATAGTCATGTTTCCACGACATCATGAGGAACTAACTTATTTGGTATTACCAAGGGCTTATACAAGTTACCAATTTGTATATCTTCTTGGTTTCTTTTATCCTTTCGAGATAACGTCTATTGCGTTAGCGATAAGTCTTTCACACTACGTCTACTTATAAACTTGCACATCAGTTGAACTGTAAGATATTATTATATCTCTACTAACTCATCCTTCTTACGGGTGACTTACCCAGTCATTATAGATTTTGTAGTAATTGTACTTAATTAAATGTATCCATTTAATCTTTCCTTCACATAACTCCTTTTGAGAGCACAACTAATTCCTTGCACTGTTGATTAGACAGTGCAAGGAATTAGTTGTGCTCTCAAAAGGAGTTATGTGAAGGAAAGATTAAATGGATACATTTAATTAAGTACAATTACTACAAAATCTATAATAATATGGCCCGTTAAGAAGGATGAGTTAGTAGAGATATAATAATATCTTACAGTTCAACTGATGTGCAAGTTTATAAGTAGACGTAGTGTGAAAGACTTATCGATTAACGCAATGGTTCTGTCCGGTAGAAAAGAAACCGAGGATCCTATACAAATTGGTAACTTGTATAAGCCCTAGGTAATACCAAATAAGTTAGTTCCTCATGATGTCGTGGAAACATGACTATAAGATAAGTTGAATTCGATAGTAGCCCAAGAGGAATCAAATGAGTAAAACAAGTATTATAGGTAAATATTATGTTTTTCTATCTGAATGATTGTGCCTTGAAAAAGGTGGGTGAGGTCTGTGGGTAAAAATTAATTCCCATCTGGTTTTGGATTTTCTTCGGAAAATTGGTGCAAGAAGCGTGGAGTTGCTAAGACATTGCTCAGACTTGTATCGCCAGTAGCACGATAACGATATTTATGAAGTTTTGTAAGGTGAATAAAAGCCTATGATTTGTGAACATTCCA
+
HCGQNSONOMRMJMJOMOSSJFCD98788BLKLKKKJHMJNOSNJMJSQSNSSKMJSSJKOKISSSSNKMMISJIQKKK@@9653----287;=>??@HNLOLIILMHMKMISMSKKSOMA:)))26EIKJKHIKISMSSNKKMQKNMSSLMJJSSSDEIR@SKKJLOOIHSSSIHLSSSSSQORKLIPMLSSKFSJNSSMKSIOPROSOOSSKJJKJIMSOHPSOSMKNKLNJRSKSRSG<;@A4<92//9../89DHSJIKCA7555554457DFEFFIKOLPJPJNNJJMSSOSLHOILMMMSJJLOPSOSNKRMOLSOQSPLF00000KQIMLSQLLPMLSPKMRKIJJSSSKOOOSKOIKSMLLLIQSSKSJKPGJJJHHJMLLNOKMLOKJJIMLSMOKSNKIQQIPGSJI<7777MIKNLJQIPLMOLMOSSMKROSSMSPKMSLNLSJMKMLNNQPKMMOISLNONPSLGSLSKSSLRSSIQHSNNSSMMNIIFIHHLSJJH==76-1>87777GFJJJKSLNLMSJJIIPRSJJJJLPNINNOMSSLOHIGFKIKLLKLSLJNFG;;EEFHHIKMRNPMMHPLMKJIHJIOPKPNLOHJNKQHMIMKKIMJMKGJIGHHKLNMLEIIHGGGDFFGJSOKG111028?@@AA@BCEDDCDCEEDC?@AADBCBCCDCDCABCBEHEDBA@ABACDBDGBA@><;;;9987303-'%####$'('(('',7788AD?@?A@IFFCBCCCBBA??ACGEDEDDGHGHGFDB==;;=ABEEFGFGEFGDB@><<<==>?>?=;:::::::99334/-)&%$$$%*,,,,.****))((''''''&&&&'079987***))-)((''(,-1235<<;4----66677==<965///00=>=>=<<=<=?A@?>?=<9::<@@??@CCB?>>>@BBBAA=;;<;:1,)))39==?@A@@=<::::<@955899;>>=;:9::78889C@CCDFJEDDCDCDD@??@@@ACDDDDECDECFGMJIFBAAB?@?@?>=@ACCDDEE?<<:64310,'''(7:<>>ABCCDDCBDDJNSODBDCAC<89:<ABBDHIEJEEEHKFIIDBDBB=<==<ABAA>9=<<7532244555422-,))'&&,('(&%%%$%%%&'()245567799986677;<;;;64440/+)(&%%$$%&(-/3455666;>CEEDEEECEFFFFDDBABBCCBBA
@1476_2WVZPS_2
GGAATGTTTATAGACATAGCCTTGTGTATGACTGTCTAATCAACAGTGCAAGGAATTAGTTGTGCTCTCAAAAGGAGTTATGTGAAGGAAAGATTAAATGGATACATTTAATTAAGTACAATTACTACAAAATCTATAATGACTGGGTAAGTCACCCGTAAGAAGGATGAGTTAGTAGAGATATAATAATATCTTACAGTTCAACTGATGTGCAAGTTTATAGTTCGACGTAGTGTGAAAGACTTATCGCTAACGCAATAGACGTTATCTCGAAAGGATAAAAGAAACCAAGAAGATATACAAATTGGTAACTTGTATAAGCCCTTGGTAATACCAAATAAGTTAGTTCCTCATGATGTCGTGGAAACATGACTATAAGATAAGTTGAATTCGATAGTAGCCCAAGAGGAATCAAATGAGTAAAACAAGTATTATAGGTAAATATTATGTTTTTCTATCTGAATGATTGTGCCTTTGAAAAAGGTGGGTGAGGTCTGTGGGTAAAAATTAATTCCCATCTGGTTTTGGATTTTCTTCGGAAAATTGGTGCAAGAAGCGTGGAGTTGCTAACCATTGCTCAGACTTGTATCGCCAGTAGCACGATAACGATATTTATGAATGTTGTAAGGTGAATAAAAGCCTATGATTTGTGAACATTTCA
+
IHJQLIJJKIOKGNKJJJLMIPLRMKHONHKMNMKLSJILJLSKKRNJKKSMJSHLGFEHDOQHC?????HOSPRLNIOJLSSNNSNRHHPSMSKIKPPMNMSLSMKSSKSOOLJJMLRIPIQC=<<<<LINNOONLLLKLKSKQSQMLSLSNGGD@3432249?<::766334449::::GKIMJNKOKIINNPKSOKSSLMPSJKISJSMPIHDJFA865(())))))4//////EFJKJGLHIGHHJIGHIHIHHIGJHMKJPJLLLOJLSSSMLJ@BB?BDFGCDCDFLMNKPLSSOMKLKPSSSOOSMLSLJKOMOJSMSSMMSLLLIJKJJONSJQONMJQMQOONJKKSMSSNKIPIMKKSMPKHHGIIKJLOKSSLSOJSSMKQMQLKMJMNIHLIJFHEEDFSGKIKMHGCB@BGDDNJJFFIGHIGIGIHHOMSJSSIIJLNSSSMMLKLILKJSSNPNSKF=955,,ALHOJJQMJLHLPNLMKSIK<<<<>ABFSGG?@?+))*))FGHHFJSLKHGEGJKFIGFGFHFNHKQJFDFFGLFHGEDCDEDGKJHJJHHFHNIGHHFGJGFEEEGKHLHFCBBBCEHEEED@@A@BCABCBJIHGHFMHGGHHIGGDDCCBCCDDEEFGEFFEDDDAEEGGEAB@99::2.
@1477_2WVZPS_2
TAATTTTTACCCACAGATGTTTCACCCACCTTTTTCAAGGCACAATCATTCGGATCAAAAACATAATATTTATCTATAATACTTGTTTTACTCATTTGATTCCTCTTGGGCTACTATGAAATTGGACTTTTATTTATAGTCATGTGTCCACGACATCATGAGGAACTAACTTATTTGGTATTACCAAGGGCTTATACAAGTTACCAATTTGTATATCTTCTTGGTTTCTTTTTATCCTTTCGAGATAACGTCTATTGCGTTAGCGATAAGTCTTTCACACTACGTCTACTTATAAACTTGCACATCAGTTGAACTGTAAGATATTATTATATCTCTACTAACTCATCCTTCTTACGGGTGACTTACCCAGTCATTATAGATTTTGTAGTAATTGTACTTAATTAAATGTATCCATTTAATCTTTCCTTCACATAACTCCTTTTGAGAGCACAACTAATTCCTTGCACTGTTGATTAGACAGTCATACACAAGGCTATGTCTATAAACATTCCA
+
D?=;<?B>7552-+*'%%%%%%%&(/0.0;<==<;:<==>@BBBBCDABC@887770000EG:8654,+++))++*04;?CGHJPSMSOSIIFGFLIGGGGEILHNMBBIHLLIJEA0,**(*++,--//-,--0-/+((()10/--,,,2;?CCEGGINKOSSSSSSMSLOL99999SSQSNISSSLLLSSLSKSSMMSSSSLOQLSOSSLKHIHHHHJHF++++-0344455:ABJGQEISKISKSSOSMHJQJKIMSOSMSQMIMLHSK@@??HSKJRSSKQSSHFEDDESLSJSPSPIKLSMNKRJQLMSOSPSSISHKKJPSQJNAB?<889;;FFHIEGFFDFOJKHGIIHIJLESMHIHKSJOSLMKLLMKMSSSOSKSKHIMSOPMSPSKIHIKIJMIOQQSSILPNSK?FF;;;95655<=AGHHIISQKKPKSKMKGJGHIISSSNNSJLJJSNJNNLLKOSPSJJISILNSKPOHSPLLLLSSLLLHJSJMKKHJMPKMNMK
@1478_2WVZPS_2
GGAATGTTCACAAATCATAGGCTTTTATTCACCTTACAACATTCATAAATATCGTTATCGTGCTACTGGCGATACAAGTCTGAGCAATGGTTAGCAACTCCACGCTTCTTGCACCAATTTTCCGAAGAAAATCCAAAACCAGATGGGAATTAATTTTTACCCACAGACCTCACCCACCTTTTTCAAGGCACAATCATTCAGATAGAAAAACATAATATTTACCTATAATACTTGTTTTACTCATTTGATTCCTCTTGGGCTACTATCGAATTCAACTTATCTTATAGTCATGTTTCCACGACATCATGAGGAACTAACTTATTTGGTATTACCAAGGGCTTATACAAGTTACCAATTTGTATATCTTCTTGGTTTCTTTTATCCTTTCGAGATAACGTCTATTGCGTTAGCGATAAGTCTTTCACACTACGTCTACTTATAAACTTGCACATCAGTTGAACTGTAAGATATTATTATATCTCTACTAACTCATCCTTCTTACGGGTGACTTACCCAGTCATTATAGATTTTGTAGTAATTGTACTTAATTAAATGTATCCATTTAATCTTTCCTTCACATAACTCCTTTTGAGAGCACAACTAATTCCTTGCACTGTTGATTAGACGGTGCAAGGAATTAGTTGTGCTCTCAAAAGGAGTTATGTGAAGGAAAGATTAAATGGATACATTTAATTAAGTACAATTGCTCCGAAATAACTAGGTAAGTCACCCGTAAGAAGGATGAGTTAGTAGAGATATAATAATATCTTACAGTTCAACTGATGTGCAAGTTTATAAGTACAACGTAGTGTGAAAATCGCTAACGCAATAGACGTTATCTCGAAAGGATAAAAGAAACCAAGAAGATATACAAATTGGTAACTTGTATAAGCCCTTGGTAATACCAAATAAGTTTGATTCCTCCATGATGTCGTGGAAACATGACTATAAGATAAGTTGAATTCGATAGTAGCCCGAGGAATCAAATGAGTAAAACAAGTATTATAGGTAAATATTATGTTTTTCTATCTGAATGATTGTGCCTTGAAAAAGGTGGGTGAGGTCTGTGGGTAAAAATTAATTCCCATCTGGTTTTGATTTTCTTCGGAAAATTGGTGCAAGAACGTGGAGTTGCTAACCATTGCTCAGACTTGTATCACCAGTGATCGCGATAACAATGAATGTTGTAAGGTGAATAAAAGCCTATCATTTGATTCCAGGGTGTAGGTCCGTGAAGACGGTGGCATTTTAACCTTAGCAAT
+
KMSSSSJPJOSONSPRMSQKLIGJJSJNMMLMRSRKJHJIHLLJMKSKPKOMNJSSKSJILMKRNKHJRJIIIJQIKOHJGKJKKIJSJSSHIFIJNKMSHRJJPISJSSMOSKPKNOOSPHHFFGSSOOOKJSOGSHJLIC?IHFCCGDCED955477;>B?BCCCCFDGMLMGDSOHABIFHDDFKSOSMNLLJSPKRIKQHKNJNSSSKPLIRNSSJKKSIRJKLMLKSOLJQMSSSONSSSLMHKISPSHGF?@EFJSNFG@>>>??KHFIGFIGFHIMLIJKLGIIHJJGFKFEILMHQKLGIJSJMPISKKSMSKSLNSNQLQJKSPJMJPPSJRJSSKMLLSKJOSLNOKSSMNONIHJFA::77=>EEPHKSFNLKLLSLLNSMRKOJOOOSQOSJSSMJOSJCBC>>>?<=??>DJJLLIPOSISLNMJMOLJNLNKSSLSPSLQIPLLKSKPNQIKSSONLKSSJPSNIOSOHGOOKKLSSSSMNNSOHSHGGHIHJKFJIGHSPGJKKLOHIJJNFIMLNRKIHIGMJMLIKGIGFEPKOKOSJJGJGFHIKOJSGFJJLA8349:EEFGHGKNLKKKSGJGGNLIHGHGGFJHGGGHKIFHGJGJJIBDB?==;))))+././0000577;>@C<<<<;=<<99875443457577;=@BCA??><=??@BACCCAA?>;==<631,,+*+%%%%&''%%&%&(((('$$$$'''())((''''%%%%%566::;;<<?@AA<87=;99=<=<=??@DDDDEDDA==>??A?>???@>?@@?<;60**+74452210.---./+'&$%'')+-./../1222223369>>>>?@@@@<3346<9:93/,++,.-.+*(')45579::940..--.+**+,+*)'(-/2555554342-.0///+'()**----)(*...,,))))+,,/2311+,,,,9:;<<;;;;<<<<;;:::;=A@?>?:..--1>?>?AA@A@AAAACDD==>>?@?>;:::::;;=<<711479??B@>9866569==@AA@AAB@>?<99220.../122355555899;=93689:ISGHGCECD?<=>>===A>>:222=CBGGCCC>>GFK@>==<>=;9983210001//.-,(((+79:;<?::99:==<<<<6421-)'%%%%&&&(++,,+---.00123334567999:===>=;;:932(''%%$""#%''''&$%'%$###%%&&'),--++*)&%$$$%''+.//.'&&%%%
@1479_2WVZPS_2
GGAATGTTTATAGACATAGCCTTGTGTATGACTGTCTAATCAACAGTGCAAGGAATTAGTTGTGCTCTCAAAAGGAGTTATGTGAAGGAAAGATTAAATGGATACATTTAATTAAGTACAATTACTACAAAATCTATAATGACTGGGTAAGTCACCCGTAAGAAGGATGAGTTAGTAGAGATATAATAATATCTTACAGTTCAACTGATGTGCAAGTTTATAAGTAGACGTAGTGTGAAAGACTTATCGCTAACGCAATAGACGTTATCTCGAAAGGATAAAAGAAACCAAGAAGATATACAAATTGGTAACTTGTATAAGCCCTTGGTAATACCAAATAAGTTAGTTCCTCATGATGTCGTGGAAACATGACTATAAGATAAGTTGAATTCGATAGTAGCCCAAGAGGAATCAAATGAGTAAAACAAGTATTATAGGTAAATATTATGTTTTTCTATCTGAATGATTGTGCCTTGAAAAAGGTGGGTGAGGTCTGTGGGTAAAAATTAATTCCCATCTGGTTTTGGATTTTCTTCGGAAAATTGGTGCAAGAAGCGTGGAGTTGCTAACCATTGCTCAGACTTGTATCGCCAGTAGCACGATAACGATATTTATGAATGTTGTAAGGTGAATAAAAGCCTATGATTTGTGAACATTCCA
+
KSNMLRSLQLSOGHJLPMLPJHNIJSSPISPJSIJIGGECFMMMPHIILHJHNMOHSJLKLSSJSSNP>:9;>ECJHLJJHIJMNSBKKMSSLOOHSJKJLHIILLJOIOJSOOHJMIKIMSSOSRKOLKKLOSLJJLIJJKKLNSORSLIJLGDC>,,,(''(,,3HFFKKJJISJMMLKNNJIIMSJQSPMSSMKMLINJSIKJMONLSSIKLIKJSLMJILLOJHSMNKGINKNQJKLIQLSROJJJJGHSIGIJHKKNSJJKIMPSKNSLSSNSILLQMJIHQSONKJMJKKKJKOIMSMPMLIIIOJPLSMSMSLKSMSSQMNSMMKSOMKSSKSSPOSSLNNLSPOJONPINSMSKKSLOOLHQMIHNINLPNOHSSKLJKMOSSNNIJJPPSLISPROSQQSLPRSJJLLEHCGFMSMQPHHSKKNSSIHIHINLSOJOJJQKHCSSSSLSJLMMMJQNINKMMPJLIGEQLQLSIHGBKMJKIPNMSJNKKQLMGNSPSKSJISFIKHHKJKORSSPLSKMSKJSSIFGGOLLIJSKGFFGFC;=D=;;>?NJOOHHGEFEEJMGIKLNSLJOIJPJOMIGFGFGHHLLSIJDCDDFGFHEEHJNJOMHGHKHQIIKKGEIGIIHGHGLKGGHEIGIJLQIKKIIGIIIHHF
@1480_2WVZPS_2
GGAATGTTCACAAATCATAGGCTTTTATTCACCTTACAACATTCATAAATATCGTTATCGTGCTACTGGCGATACAAGTCTGAGCAATGGTTAGCAACTCCACGCTTCTTGCACCAATTTCCGAAGAAAATTGGTGCAAGAAGCGTGGAGTTGCTAACCATTGTTCAGGAGTTCTATCGCCAGTAGCCGATGACAAAGATATTTATGAATGTTGTAAGGTGAATAAAAGCCTATGATTTGTGAACATTCCA
+
KMRSPMLOSNLJMSSQSMMLKNNKIFEFFSLSOSSKJFJHIED:89IIQIKRIIGHGPAA@A@SLHJNSJHJSNJNMJKIIEHPMHIINKMJOPJLKIISLHSKLKPFHJ?@IHGC9:?B6B>>;<9;?<<>33333889987644---------/0/11131++(''(''%&%%*+,,,--((&'%$$$$)()'%%%%%%&(2,456667110004479----->D@BEBCBB<<<<<<<;::>AAA<<<
@1481_2WVZPS_2
ACTCATCCTTCTTACGGGTGACTTACCCAGTCATTATAGATTTTGTAGTAATTGTACTTAATTAAATGTATCCATTTAATCTTTCCTTCACATAACTCCTTTTGAGAGCACAACTAATTCCTTGCACTGTTGATTAGACAGTCATACACAAGGCTATGTCTATAAACATTCCCCCTCCCAT
+
IGKJIRKGHKHIOJGFEFFHGLHSIIIKHHJKISJKJHGGIHSPMLLGJKIISJKKHFGEEJJKKRMHJJNIFFGHF@BJKKOLHGCA;+++++++GFFGIHC;<<<<IKHDFEGFHLJSJIHGIJIIIQNBAAAAEDDDEG>>>>>>IFFFFEFDFEFAB@?ADFE@?=..)&(,('%$#
@1482_2WVZPS_2
GGAATGTTCACAAATCATAGGCTTTTATTCACCTTACAACATTCATAAATATCGTTATCGTGCTACTGGCGATACAAGTCTGAGCAATGGTTAGCAACTCCACGCTTCTTGCACCAATTTTCCGAAGAAAATCCAAAACCAGATGGGAATTAATTTTTACCCACAGACCTCACCCACCTTTTTCAAGGCACAATCATTCAGATAGAAAAACATAATATTTACCTATAATACTTGTTTTACTCATTTGATTCCTCTTGGGCTACTATCGAATTCAACTTATCTTATAGTCATGTTTCCACGACATCATGAGGAACTAACTTATTTGGTATTACCAAGGGCTTATACAAGTTACCAATTTGTATATCTTCTTCATTCTTATCCTTTCGAGATAACGTCTATTGCGTTAGCGATAAGTCTTTCACACTACGTCTACTTATAAACTTGCACATCAGTTGAACTGTCTAGATCTATTATTATATCTCTACTTAACTCATCCTTCTTACGGGTGACTTACCCAGTCATTATAGATTTTGTAGTAATTGTACTTAATTAAATGTATCCATTTAATCTTTCCTTCACATAACTCCTTTTGAGAGCACAACTAATTCCTTGCACTGTTGATTAGACAGTCATACACAAGGCTATGTCTATAAACATTCCA
+
MGSLNJSSLKMIGD3KSSISQSGMSSSOSMNOQOLKHHJJHKKNPSSMOHNLNSSJSJSSKKKPPSRMPPILMJSJSLNHHGHFKHGGLOLLKOSSOJSSSMSNSLROSSSSOSJKILSJ;=H??DDCCEKELSNKSMSRKHKOLSNQLKLNSLMJJIHHMMRLQJLSKKSSSOSMJSSKOSKMQKMMNLKOLQIBCDCHHJHRIMNSSQOLINJSKSNSKSMSISSNJIMSSKPSPONSLNISJDACEH:;IBED::>=KRKLSN?=<<=>11111=<<GHJKHNJOLHMHNJLMSMHKMMLOQSSJQKPSSRSNLOLSDKIG?@OSJIKIHKNSMNLLRMNRSOSLKMSHKKKLCBAA?>++,**))-('''&')''/??@GDFLHNSJJJHKGINSJMSOJHLHIJHOGIJHPLSLLNKSISPKMIKIMOKKPSKSLPNOLHMJNLQOBNSLSOGLF@,))))**+,*('')-/15..--.212///HFRHIKSJNLSIHJKSJNJIKIABOJGJSLKILMSKKIINSSLOJNIPOHIJNNQSKNOMSHJSOMSOJNSJKMNJOLHPSLJK@ADEJJIJHNKSSRPSLLIIJLLOSKSHJLLKSLMMMOQLOJMNSQSSKKLPJGMIIIOIIMKIIHJPIJJKJJMIGGGKKINKKQN
@1483_2WVZPS_2
GGAATGTTCACAAATCATAGGCTTTTATTCACCTTACAACATTCATAAATATCGTTATCGTGCTACTGGCGATATAAGTCTGAGCAATGGTTAGCAACTCCACGCTTCTTGCACCAATTTTCCGAAGAAAATCCAAAAACAGATGGGAATTAATTTTTACCCACAGACCTCACCCACCTTTTTCAAGGCACAATCATTCAGATAGAAAAACATAATATTTACCTATAATACTTGTTTTACTCATTTGATTCCTCTTGGGCTACTATCGAATTCAACTTATCTTATAGTCATGTTTCCACGACATCATGAGGAACTAACTTATTTGGTATTACCAAGGGCTTATACAAGTTACCAATTTGTATATCTTCTTGGTTTCTTTTATCCTTTCGAGATAACGTCTATTGCGTTAGCGATAAGTCTTTCACACTACGTCTACTTATAAACTTGCACATCAGTTGAACTGTAAGATATTATTATATCTCTACTAACTCATCCTTCTTACGGGTGACTTACCCAGTCATTATAGTAGTAATTGTACTTAATTAAATGTATCCATTTAATCTTTCCTTCACATAACTCCTTTTGAGAGCACAACTAATTCCTTGCACTGTTGATTAGACAGTGCAAGGAATTAGTTGTGCTCTCAAAAGGAGTTATGTGAAGGAAAGATTAAATGGATACATTTAATTAAGTACAATTACTACTATAATGACTGGGTAAGTCACCCCGTTAAGAAGGATGAGTTAGTAGAGATATAATAATATCTTACAGTTCAACTGATGTGCAAGTTTATAAGTAGACGTAGTGTGAAAGACTTATCGCTAACGCAATAGACGTTATCTCGAAAGGATAAAAGAAACCAAGAAGATATACGAATTCATTGACTTGTATAAGCCCTTGGTAATACCAAATGATTTAGTTCCTCATGATGTCGTGGAAACATGACTATAAGATAAGTTGAATTCGATAGTAGCCCAAGAGGAATCAAATGAGTAAAACAAGTATTATAGGTAAATATTATGTTTTTCTATCTGAATGATTGTGCCTTGAAAAAGGTGAGTAGTATGCATGATCTGTTTTTGGATTTTCTTCGGAAAATTGAGCTAACCATTGCTGCAGACTTATATCGCCGGTAGGCAATG
+
ISJMLKNKMIJKOKMMJINQIHLNSKNNKMPSMLKKJIGHGIMJMSIINSJNE;88+)('%'())/006:****())**,67=>@@@BEISKJSSSISSNSSNNNNJJMSSSSSPNNONJ>ISJJKKQMSJSLSKILOSONJSIKLKSPSJSOJORSSMSIOLSLOOSNRSMSSKGKMSNMNQOKMSOKLKMLLOGMMMPMSLKOSRSSSNMSMMSPLNSPSLJMLSPRSJOKKMMPSMOLKEJPLMMMDHJNMSSIIKSSMSSNOMSNJLKLKLMSKSOMKSJMMSNLOOJMMOSOQSMOLPKMISSLOPOQSPMLKSPJKSSNKSLPI>=FFFIJNKSMMKQNNOSSSLSKMPSFSMMMMOSPSMSLKJQKMKSOPJSHSNLQOSOLMJOJKLMJLKNMJJSHKOLQKLKNSIOLSSSGKQKLOKKLKLSLSLMQSSKSSLSIOKOJQLMLPLSIISPQILMMMSOSOKOSNKMNNSNSORLIKQRNLCCDCDOSMKQQJKSNKMSKRSQKLNLSPKMSLLOMMMRNIMOJSNLKNJHHHJNJSLMLSLSNRGKKSMHQJMSOJKMIJJKIMKHIJSSSMFCBCDCNNOKLHNHNHLSNKNKNONLPMRRSLSSKMLHJLQKNKPJLMHPJSKMKQJMISKSHFSMSIIHHJHEHHHEEED@DGE@===9:8/0@@@?BDCFFCDEC?@>>>??EFEB@A>7777110'''''****++++**)((''(()+012357777899;BCDCBCCCHFFIEFEDGEFGFGGEFDB*****A@><9999:BBC???===>BCGEFE>AAFEGHJGJEDDA@ACBBBA@AC11111GGJGHEGGGEFEIIFHFGDEGJEBEC?:330,,''54655,+++,0,*)%$$$$*/2239;<>AAA96630//00/./.))'(*)*223458;<=>>=<;::;;<=<<<=?BCCCCBBDDFDB@>?>=:963/.../40/255675430..,*++,-/012245;==???>=>=======>@A??@@@ABEFHKIDA??@>>??@ECDCDDEDDE<78776642.%$$$%$$'%%%%%&'''))*,***2336;<<=<5222344/+&%$$%&)*.,,,,.0(((''())(((.///.'''&&$$%&&%
@1484_2WVZPS_2
GGAATGTTCACAAATCATAGGCTTTTATTCACCTTACAACATTCATAAATCGTTATCGTGCTACTGGCGATACAAGTCTGAGCAATGGTTAGCAACTCCACGCTTCTTGCACCAATTTTCCGAAGAAAATCCAAAACCAGATGGGAATTAATTTTTACCCACAGACCTCACCCACCTTTTTCAAGGCACAATCATTCAGATGAGAAAAACATAATATTTACCTATAATACTTGTTTTACTTAGTTGATTCCTCTTGGGCTACTATCGAATTCAACTTATCTTATAGTCATGTTTCCACGACATCATGAGGAACTAACTTATTTGGTATTACCAAGGGCTTATACAAGGGGGGGGGGGGGGGGGGGGGGGGGGGGGGGGGGGGGGGGGGGGGGGGGGGGGGGGGGGAAATGTTTATAGACATAGCCTTGTGTATGACTGTCTAATCAACAGTGCAAGGAATTAGTTGTGCTCTCAAAAGGAGTTATGTGAAGGAAAGATTAAATGGATACATTTAATTAAGTACAATTACTACAAAATCTATAATGACTGGGTAAGTCACCCGTAAGAAGGATGAGTTAGTAGAGATATAATAATATCTTACAGTTCAACTGATGTGCAAGTTTATAAGTAGACGTAGTGTGAAAGACTTATCGCTAACGCAATAGACGTTATCTCGAAAGGATAAAAGAAACCAAGAAGATATACAAATTGGTAACTTGTATAAGCCCTTGGTAATACCAAATAAGTTAGTTCCTCATGATGTCGTGGAAACATGACTATAAGATAAGTTGAATTCGATAGTAGCCCAAGAGGAATCAAATGAGTAAAACAATTATTATAGGTAAATATTATGTTTTTATTATCTGAATGATTGTGCCTTGAAAAAGGTGGGTGAGGTCTGTGGGTAAAAATTAATTCCCATCTGGTTTTGGATTTTCTTCGGAAAATTGGTGCAAGAAGCGTGGAGTTGCTAACCATTGCTCAGACTTGTATCGCCAGTAGCACGATAACGATATTTATGAATGTTGTAAGGTGAATAAAAGCCTATGATTTGTGAACATTCCA
+
==BBBHLNGFGGPG9ISNEEDDCNSBAAAADKEGIFIFDDFFKKHMGSIQJGSHJIIIGHKJJLLIHJEDEEHLJOLLHHHLJKLIHQINLIKJILLLKJQGIJIJKE?@APDCC@@B87>88EHRLSGFISMIHFEFBDEDGGHGQJSFDDA;>><<BD4CCB@@AACEEEFBBB<<CC@@@??CDCDEGJGHGFA9988'''&)-1DFHMHJHIPGKFFIHJIEKJHIJMS=====FI5222223<<=AB;;;::<9:<==41112::DFFELFFPNIHIGFIMLJIGGGHKFIDCEDHEIC>>::;;DFFOFHFEHHJFGLHSIIFGHFIFIGGKJIHKHHHFDACHJNKJGJLL2***++-012;<<>ABBA@?>===>@CBAADE8,,,,-4@@@@???;<1.(+9653566667IHJSISHLHNMSKMSPORKMSJPLBAAA@BDEC>???HKPOHLJJQSKLOSSIMSOOOLHKHSKMJODCB?<978-,,,()))*A@@AFGEGGBCKIFEBBCCCKGFGHFILGJLOKLKJOMLONLSJKQLSNQOLLFIEC20...@GLJKSFCEFEFFJ@F<;?>>>BCFLMSMSLJLKGMORPNSLSLJRSSQKQNSKJLLKJN>>>>>>NMFHHFIIIIHPMSKSQFEGDEE99:EGHGHGHFGEFJAGEDCDDJSSPSSJSSLROSNGOGHNKMKLOLSJKGGIHJSLMKOOSSOKPSMNIPMONKHIFFDDDIJHFIJSLSIHHJJMMQOLKRKMKNOSGIMLSSSSPHA@???B>>>>F>==BCGGGGHLHHGGFQJIJF@9OOSPJOMOLISRSSSILKLLMOKLPRNLKHNOJIHEHHHPSINCB5555C-+***+AABCKJIPKKHLOJLO@>CCEMIMIEHFJGNSKHKHMSIJGCBEEJINFFBDG<;C<=IJOQSJSSLSKJNSKMKG56<INOPQOILOLIKFJIKJHHHJIKIJJRSOLKIKLJRKKNLSMJSMQLSJMDHJI@@@@KJNICCCDEJGIGGILNKQHJINKJONSGGFHJHHLMLSSLMSLLJG55555JSEAAA@A@<0,
@1485_2WVZPS_2
GGAATGTTTATAGACATAGCCTTGTGTATGACTGTCTAATCAACGTGCAAGGAATTGAGTGTGCTCTCAAAAGGAGTTATGTGAAGGAAAGATTAAATGGATACATTTAATTAAGTACAATTACTACAAAATCTATAATGACTGGGTAAGTCACCCGTAAGAAGGATGAGTTAGTAGAGATATAATAATATCTTACAGTTGACTCATGTGCAAGTTTATAAGTAGACGTAGTGTGAAAGACTTATCGCTAACGCAATAGACGTTATCTCGAAAGGATAAAAGAAACCAAGAAGATATACAAATTGGTAACTTGTATAAGCCCTTGGTAATACCAAATAAGTTAGTTCCTCATGATGTCGTGGAAACATGACTATAAGATAAGTTGAATTCGATAGTAGCCCAAGAGGAATCAAATGAGTAAAACAAGTATTATAGGTAAATATTATGTTTTTCTATCTGAATGATTGTGCCTTGAAAAAGGTGGGTGAGGTCTGTGGGTAAAAATTAATTCCCATCTGGTTTTGGATTTTCTTCGGAAAATTGGTGCAAGAAGCGTGGAGTTGCTAACCATTGCTCAGACTTGTATCGCCGGTGAAGGCAACGATATTTATGAATGTTGTAAGGTGAATAAAAGCCTATGATTTGTGAACATTCCA
+
MHKPHMSIQLSOMKJLSNLKILKMSRLOSKOMSLL?>===>MMKLSJHJKLLLIIG8655***4444446GOKLIJKJKOLMKSILSSPLNNQMPLJNIIFGIHILLMSOPGIIKPKLMKJJJKLLPPOKOJMFGJFINHSKJPISGKIJILJLPKLIEGMQOOIKGIFIIGKLSLHHGORJSJJSMLOJSNNOMMJHJG,+*)'&&').47@BBFQJHKHHIIFFEFHGHHSLSRSSSOLNIIJGFHFGFGGFIGMHSKJHHJFMLKGIHLJNOSSKPKMSNJQIHJGIOSLNNKHSSNJOSLNKLHKIKSMHPSPPKHMSLMINSLSIKLGKQMIJLKSILHGKJHHHIQNMIMSFFEDGSSSLKJIGJIJRHMJLMJIRJQHROKOIJKHIKJMLOSLONMSNMSSIMJKNSNIOMSSLSNSOJRRSJMSJQLLIMKIKIPLJNNJSSSSOMGPIKMKNMJKJMSMSJKJGGLJSQSPPLLNSMPSOSHGFD33202FFMKNJIE;D--8-.HSNJSKSOMOKSKNRRSPGGDLMQMSQECDEELJJLMIJGHMJSJKNKNKJKNMLJOJPOKQOMLIKJNNLH111001000+&%&&)+267GHJFFHHMNPSKMSMMJKLSLMILLSOPSKLPMLJMILOSKPJSGHGBAA
@1486_2WVZPS_2
GGAATGTTCACAAATCATAGGCTTTTATTCACCTTACAACATTCATAAATATCGTTATCGTGCTACTGGCGATACAAGTCTGAGCAATGGTTAGCAACTCCACGCTTCTTGCACCAATTTTCCGAAGAAAATCCAAAACCAGATGGGAATTAATTTTTACCCACAGACCTCACCCACCTTTTTCAAGGCACAATCATTCAGATAGAAAAACATAATATTTACCTATAATACTTGTTTTACTCATTTGATTCCTCTTGGGCTACTATCGAATTCAACTTATCTTATAGTCATGTTTCCACGACATCATGAGGAACTAACTTATTTGGTATTACCAAGGGCTTATACAAGTTACCAATTTGTATATCTTCTTGGTTTCTTTTATCCTTTCGAGATAACGTCTATTGCGTTATCTCGAAAGGATAAAAGAAACCGAGAATATACGAATTGGTAACTTGTATAAGCCCTTGGTAATACCAAATAAGTTAGTTCCTCATGATGTCGTGGAAACATGACTATAAGATAAGTTGAATTCGATAGTAGCCCAAGAAAATGAGTAAAACAAGTATTATAGGTAAATATTATGTTTTTCTATCTGAATGATTGTGCTTTGAAAAAGGTGGGTGAGGTCTGTGGGTAAAAATTAATTCCCATCTGGTTTTGGATTTTCTTCGGAAAATTGGTGCAAGAAGCGTGGAGTTGCTAACCATTGCTCAGACTTGTATCGCCAGTAGCCATAACAATGAATGTTGTAAGGTGAATAAAAGCCTATGATTTGTGAACATTCCAGGTGCTGGTCGGCGTCGGCCTGTAACCTTAGACAAT
+
=FFIJKPNIIIGGHPKKHEDDEFKMHFJIIKIKKFFEDEGIHJLSSJOKHOKGFFGEGFDDCDGGJICDDEEGFGHGGHFF>=<<=>?DEGGGIOBCAB=<===>>>>>A===>?HIHPJIJPFGHHSSSOPLJHGLMLOJKLICCBBGSMIHPCCCDCFHJHGLJKIHGJHSJLCHGICKSKMPKKQSMJKILIHKKOSMOQLIGHLLSSKLPOSQLPSMSMLPOJPQOSSNOOLSLLNNJHNPHIHNLKJKKIKIFNKSNLNIKKIJILIIJMJNSOQKNSOSKSINOHOIQSKKHIA@?<;889DHKMKKHJJKFIJHGHKILJSKMJPHHHIJNKLLKLHJJJMIJJOLLLKSNOLLQNQJKNKSA77679799898=;:-***>@ACJHLHIIMMIRKKLGJGFJJGB0////<??>>?@A:95/,&&&%%&'*,*('''*)%%%%%%&(*001<=@BEDGDEDDBAACA<<;;::999<<??=>>>DE<:::@B@@@@@ECECA@@@AAACEEEDB8444@@@A=5,,,+,0/0...-1,--,,+..../018999;:9:956<777?BDEFCDCBBBCCGIDB??;;;9:<==;;:97/'''')267?@></....677:;;;;5>8*5;<=FEC>=?==<;67<<:98;:7589;<>@=>><<>>=@AAA@@@><;:9860/112467776/....9:998--+*+,.0*))))++++++3-+*&%%%')**+))***23346689:;<==<;:9876742.+**))*)&&(8>;666986420-,,'%$$$%%$$$$#%&*-.011-+)))*.
@1487_2WVZPS_2
GGAATGTTTATAGACATGGCCTTCTATGACTGTCTAATCAACAGTGCAAGGAATTAGTTGTGTATCCAAAAGGAGTTATGTGAAGGAAAGATTAAATGGATACATTTAATTAAGTACAATTACTACAAAATCTATAATGACTGGGTAAGTCACCCGTAAGAAGGATGAGTTAGTAGAGATATAATAATATCTTACAGTTCAACTGATGTGCAAGTTTATAAGTAAAGAATAGTCATGTGAAAGACTTATCGCTAACGCAATAGACATTATATCGAAAGGATAAAAGGAACCCAAGAAGATATACAAATTGGTAACTTGTATAAGCCCTTGGTAATACCAAATAAGTTAGTTGCCTCGTGATCTAGTGGAAACATGACTATAAGGAGTAAGTTTGAATTCGATAGTAGCCCAAGAGGAATCAAATGAGTAAAACAAGTATTATAGGTAAATATTCTGTTTTCTATCTGAATGATTGTGCCTTGAAAAAGGTGGGTGAGGTATGTGGGTAAAAATGAGTTCCATATGGTTTTGGATTTTCTTCGGAAAATTGGTGCAAGAAGCGTGGAGTTGCTAACCATTCTTCAGACTTATCTATCGCCAGTAGCACGATAACGATATTTATGAATGTTGTAAGGTGAATAAAAGCCTATGATTTGTGAACATTCCA
+
898=>@BA@8;(&%%'&$%&&&.(&&&%&).%%%%%++<@AAA@FFECCBA>==80***/.,'&'',+++97A=9A@>?20////37<@?@A@?ACB/////886.*'7@BBEA@>?<==<:;@?@BFJILKOMLLOJKJQNJMHKJHBJJJGHD8=99;=<=755(''''..///111668112LISKIEGCBBC@@@@ABEDJKSKKGFFFDKEA40-,,-+,++,,*((($$%$%%%'),.***'',;<<<GFHLFHSB@@?5443200/,,-..9550012,0....4-/6689;SJNHJHHOQLOSKMLSRSKGLRBBAABFDJECG@?@?@F;:;:884//--42++++*,,***((&&&(/3::552((*2+*((''&(%%&%'((%'*+.-,,--/75233:9::422034889:80////1>=>GEIOD99883555011/:86''''28;))))8:99:=;811001>?BB88?=CKJKIHHEBDSGC@5.--)*+07<=:7832-,,*-,,('&%%/0433556=:230++,..433323322100220-.01@AFHJLLPG?@<988)('''(++..**....-1133686888<<;<?CL@@@?@GIIFFJJJISRIGCC@DJISJSKRSKIKCGFFJE@A?;:333==B@>?@
@1488_2WVZPS_2
GGAATGTTTATAGACATAGCCTTGTGTATGACTGTCTAATCAACAGTGCAAGGAATTAGTTGTGCTCTCAAAAGGAGTTATGTGAAGGAAAGATTAAATGGATACATTTAATTAAGTACAATTACTACAAAATCTATAATGACTGGGTAAGTCACCCGTAAGAAGGATGAGTTAGTAGAGATATAATAATATCTTACAGTTCAACTGATGTGCAAGTTTATAAGTAGACGTAGTGTGAAAGACTTATCGCTAACGCAATAGACGTTATCTCGAAAGGATAAAAGAAACCAAGAAGATATACAAATTGGTAACTTGTATAAGCCCTTGGTAATACCAAATAAGTTAGTTCCTCATGATGTCGTGGAAACATCGGCTCTCAGTACGTTGAATTCGATAGTAGCCCAAGAGGAATCAAATGAGTAAAACAAGTATTATAGGTAAATATTATGTTTTTCTATCTGAATGATTGTGCCTTGAAAAAGGTGAGGTCTGTGGGTAAAAATTAATTCCCATCTGGTTTTGGATTTTCTTCGGAAAATTGGTGCAAGAAGCGTGGAGTTGCTAACCATTGCTCGGATTTGTATCGCCAGTAGCACGATAACGATATTTATGAATGTTGTAAGGTGAATAAAAGCCTATGATTTGTGAACATTCCA
+
NROSSMSKSIIJHHSKMIHLKHKFF<8889FOJLIJIIHJFFEGEIJINNJNSSMJHEEEFKSNSSLSSKMKHLSSLMLLPOMPKEFFDED?68400538HHPKKNKHPJOSKSLIQLMKSSQLLKMMMIJJPMSIIGNJJJJSSNMNOPJLICDC?:=;9<@>668;9::9:3331112138;ABCHIIJSCB?789EEEJMLOMQSSSOKSKQSMNMDECC=GGJGMNR:::::;CF>;>,))(*.CEEHOSLLKQHGHIHDBECG>????MJNPPSDSOSJJSLDE<<NSPSKKNLNOLJMCELSMKOGFECCBIHHABASKPRLSLJPJISJKNISOLINMNMMSKLJLPSOLIMKKSGHIOGFC@77667//(%%$$%$%$$%'**)((()-../1346;@AFIJIRMLIKNHHGHHFKIOFDFECBBAA?AAIGMMKPNNLSISLSOLF@>@?FFHGOLJJMPKISJNIDA=:4434-'''(++++,0255=E@FIJHGLGJHFEEHFKQINOOPIJHHCB>>?@BABFHOMSOLFKKKC=?;4/./0+(=<BAA@@@@@B===;:;;:<655556777@@B?AEEHGGHGFGGFHGGHJMHNIKRSIMLSKNJIHGHI@====>@BBOGKGIIIFGJMIMEFHJKIHIG
@1489_2WVZPS_2
AGTCATTATAGATTTTGTAGTAATTGTACTTAATTAAATGTATCCATTTAATCTTTCCTTCACATAACTCCTTTTGAGAGCACAACTAATTCCTTGCACTGTTGATTAGACAGTCATACACAAAGGCTATGTCTATAAACATTCCCCCCTCCCCCCCCC
+
BBBEDEFEEEDCEEGOJHHEEDFFIIHHFEFEEFFEEIFEFFFEEEFFHBDGEGIHHKHJHGEDCCDFHHIKLKNILIJLKIFFGFFGGGGHFHCFEGGIHNIILIIHEBCBBDGEEEEFECDECEBA@A@AABBBBCCCEHG>::CA84//*&$%&(%
@1490_2WVZPS_2
GGAATGTTCACAAATCATAGGCTTTTATTCACCTTACAACATTCATAAATATCGTTATCGTGCTACTGGCGATACAAGTCTGAGCAATGGTTAGCAACTCCACGCTTCTTGCACCAATTTTCCGAAGAAAGCCCAAAACCAGATGGGAATTAATTTTTACCCACAGACCTCACCCACCTTTTCAAGGCACAATCATTCAGATAGAAAAACATAATATTTACCTATAATACTTGTTTTACTCATTTGATTCCTCTTGGGCTACTATCGAATTCAAACTTATCTTATAGTCATGTTTCCACGACATCATGAGGAACTAACTTATTTGGTATTACCAAGGGCTTATACAAGTTACAATTTGTATAAGCCCTTGGTAATACCAAATAAGTTAGTTCCTCATGATGTCGTGGAAACATGACTATAAGATAAGTTTGATTGGATTAGTAGCCCAAGAGGAATCAAATGAGTAAAACAAGTATTATAGGTAAATATTATGTTTTTCTATCTGAATGATTGTGCCTTGAAAAAGGTGGGTGAGGTCTGTGGGTAAAAATTAATTCCCATCTGGATTTGGACTTTCTTGTCAAGCGTGGAGTTGCTAACCATTGCTCAGACTTGTATCGCCAGTAGCACGATAACGATATTTATGATGTTGTAAGGTGAATAAAAGCCTATGATTTGTGAACATTCCA
+
GNJSMMQLLJOMNPOOKLSPJSJLJSABAJKJIIHJIGGIGJMLJSLLOOMLNKQOMIIIGGJKLJJKKJGGGHGJIMKSLQLMRLLPKBHCEHFFGEJLIJSIQSLLGHKKHIHHJLMPKMK@;;740-('((()57DIGHIIGSGRMSLJFFFKJLISSG@JCBA@??>78B9;@GHEA<6?EFKNLNNJLMMMSOIKIJJFCCDFLLMSOKLNSLLKLJSLLJIMNJMNQMKLKNLMKGEFGBDD900311167FHMKFDDCDJMLSSKGMKHLQIOMMHJIHIHFKGHSSJSLKKHSLIGKKIJKSOLSQMJIJSSLJJMJMSNKMHFHGGHIRLIKJIJGLLIILEFFFFIKLIMLJHMKIHSKJHG?>>=?C>>???KCDB3320///1:9422262)((())*/69;;=?>?<;;;<@?:<=:6653&&&$$$$&*258;;ABDFHGIPGGFEFEECDFEEEDDCBBCDDCAA@>==>>@ABBABBCDDEF?=:88840-+'&$$%&)139987;<@A@<7+****:;:;:;;<<DCACBGJRMKFDDDAD?<;7544+)))*+*))*)&')$##$%)*+,,24<;:999==>ABBBBCECDFEFDGFEHHECBCCEG@?>=<;;;;?@??>877620/..-,+++,.0589;=>>@@ABBBCBD@@BA@BA===>???88/
@1491_2WVZPS_2
GGAATGTTCACAAATCATAGGCTTTTATTCACCTTACAACATTCATAAATATCGTTATCGTGCTACTGGCGATACAAGTCTGAGCAATGGTTAGCAACTCCACGCTTCTTGCACCAATTTTCCGAAGAAAATCCAAAACCAGATGGGAATTAATTTTTACCCACAGACCTCACCCACCTTTTTCAAGGCACAATCATTCAGATAGAAAAACATAATATTTACCTATAATACTTGTTTTACTCATTTGATTCCTCTTGGGCTACTATCGAATTCAACTTATCTTATAGTCATGTTTCCACGACATCATGAGGAACTAACTTATTTGGTATTACCAAGGGCTTATACAAGTTACCAATTTGTATATCTTCTTCGTTTTCTTTATCCTTTCGAGATAACGTCTATTGCGTTAGCGATAAGTCTTTCACACTACGTCTACTTATAAACTTGCACATCAGTTGAACTGTAAGATATTATTATATCTCTACTAACTCATCCTTCTTACGGGTGACTTACCCAGTCATTATAGATTTTGTAGTAATTGTACTTAATAAATGTATCCATTTAATCTTTCCTTCACATAACTCCTTTTGAGAGCACAACTAATTCCTTGCACTGTTGATTAGACAGTCATACACAAGGCTATGTCTATAAACATTCCCCCCACCCCCCCCCCCCCCCCCCCCCTGCTCTCAAAAGGAGTTATGTGAAGGAAAGATTAAATGGATACATTTAATTAAGTACAATTACTACAAAATTTATAATGACTGGGTAAGTCACCCGTAAGAAGGATGAGTTAGTAGAGATATAATAATATCTTACAGTTCAACTGATGTGCAAGTTTATAAGTAGACGTAGTGTGAAAGACTTATCGCTAACGCAATAGACGTTATCTCTAAAGAATAAGGAAACCAAGAAGATATACAAATTGGTAACTTGTATAAGCCCTTGGTAATACCAAATAAGTTAGTTCCTCATGATGTCGTGGAAACATGACTATAAGATAAGTTGAATTCGATAGTAGCCCAAGAGGAATCAAATGAGTAAAACAAGTATTATCAGTAGAATGTTATCTTTTTCTATCTGAATGATTGTGCCTTGAAAAAGGTGGGTAAGGTGTGTGGGTAAAAATTAATTCCCATCTGGTTTTGGATTTTCTTCGGAAAATTGGTGCAAGAAGCATCAAGGCTAACCATTGCTCAGACTTGTATCGCCAGTAGCACGATAACGATATTTATGAATGTTGTAAGGTGAATAAAAGCCTATGATA
+
JKLNRSNSMLONJNSNKHKPJLMSJLQSMIGNG887723322223NJKOJPSLSKKILOIJKORLLKENRMMMQISJMSMNOSSKKSIOGSKPQJOMJSLSJSMMSMIIKSSMNJSHSISJJIEDFSKNKLPQMESNMNMQQIRLPKOSSKSNIJEFEFJSSKSSSLMQLSPSKHKSKJNKSOPKINSPNRSLLOILKMMKKNMLJOLSOSONSSKQSSRMSLSOJKRLQSOSSKKLMNSGMPLSRJOSSIPOLNMSPISNJLSQSSOIJHOSILJHLNSQPLSOPKSKJLFQFSCCBCIIMJQIPGKSORLSSPSIS:33334DHSJEHGEGIJOMSNOJSIOIMKLRSNMLNIJSLSSKSSIHHGB54''(((++*++)8<=CEJDEBBDEEMRQIKILSLQRSJPLHKIEGEECCDIMJBNKJLSLJIHHKLOKMLNLOLIPMNRISKLNNPOKLOSSNLLLKSLSISSPSRQSBSKPKHIOSLLKIJNKKKJNKLSKMNLMHSKHSPLJKSLJLMOSSOJKLJGKKSMNIJGLIHPMHJD?854-))*.,++++6666FBGJIIJLISKSQLHIQINFGMSHLSSDSOOOOSOMRKLNLKMPMKKKRMNQKMMNOSSNPSSMIMMKHJKHEDEFGSGJGJH=<;;;EF?BBB+&&A>C>312<7?BBB@>=<<<<<>?CBC0?@778>?CEDFEECC@BCDCDGHGIHLHILHHNGGGGGFGEHHJJDGLKHHFFEIGFFB@BADD?==72)))))==?BACBGGHEHGFEEBEC;<877>@@@DDBB?>>99@?AA?=>BA?@@AA@@AACEEFGB?<30/.-.028=ACCFFJJIDCA@??@DFEFEDBCAACDFHGH?AB;;CCCCCFDCDCBBCCDAA@@@A@A@><:96541.,*&%&'&'(''''&&))(*,,899:9882....159==@@ABEDDBCA??;=?=:988530//--..,--/89<>?AAD@@@ABEDCCCCCCBBBCDGJFEB@?@@?>>97(''&&((((,,+,025434445666553333344444333321+('&$$$%&%&'&&(%%%&>>@@@ACAAACA:=>>@BCDGH@>A@@AA@=9941(()(-)))*,;:+7<<<GEECBDA;:53479>??CE@((((()*&(((*6==AABB;:9643/,*''''&$##$$&*+2368;;<=?ABDDDDEEGGFDAABBBIFECB=====BA@@@?@DECDCB?@AA@=;9>?AC?>?>;:>?FDCEBA@@@A
@1492_2WVZPS_2
GGAATGTTCACAAATCATAGGCTTTTATTCACCTTACAACATTCATAAATATCGTTATCGTGCTACTGGCGATACAAGTCTGAGCAATGGTTAGCAACTCCACGCTTCTTGCACCAATTTTTCGAAGAAAATCCAAAACCAGATGGGAATTAATTTTTACCCACAGATCTCACCCACCTTTTTCAAGGCACAATCATTCAGATAGAAAAACATAATATTTACCTATAATACTTGTTTTACTCATTTGATTCCTCTTGGGCTACTATCGAATTCAACTTATCTTATAGTCATGTTTCCACGACATCAAGAGGAACTAACTTATTTGGTATTACCAAGGGCTTATACAAGTTACCAATTTGTATATCTTCTTGGTTTCTTTTATCCTTTCGAGATAACGTCTATTGCGTTAGCGATAAGTCTTTCACACTACGTCTACTTATAAACTTGCACATCAGTTGAACTGTAAGATATTATTATATCTCTACTAACTCATCCTTCTTACGGGTGACTTACCCAGTCATTATAGATTTTGTAGTAATTGTACTTAATTAAATGTATCCATTTAATCTTTCCTTCACATAACTCCTTTTGAGAGCACAACTAATTCCTTGCACTGTTGATTAGACAGTCATACACAAGGCTATGTCTATAAACATTCCGGGGGGGGGGGGTAATATCTCTCAACTGATGTGCAAGTTTATAAGTAGACGTCATGTAAAGACTTATCGCTAACGCAATAGACGTTATCTCGAAAGAATAAAGAAAACCAAGAAGATATACAAATTGGTAACTTGTATAAGCCCTTGGTAATACCAAATAAGTTAGTTCCTCATGATGTCGTGGAAACATGACTATAAGATAAGTTGAATTCAATCGTTTAGCCCAAGAGGAATCAAATGAGTAA
+
;KGFISJLIOHIIJKLOQGGHQSMHGFIGSSSRILHQMMSNPOMKNAKKIRSPJKJNOPRSOQJMSSLMMLSLQSNSSLNKKSQSSLNSJOSOONEGFD??<=96664.../>@?@??BEIJC<;;<=EED>DD@?@@@L=:<<<HLMMSSMLILOLSD>C<0LSJGEFFHHGIHFJGJGMHEEIEGJOSMRMSROSKJJJNJKIEHJSSKPSSPJMPSLJKOGISSNLQNSSHGMRKKOKDDBF=:<;9:::<JLDFHNSEFFFEGMGLINOSQPLSMSGDCEGHJJOSJIKJ32F22KMKMNGE>;9PLMSMHSOOPSNJSNMJSOSKLSOSNSRMQQLRSQNLKKLSROOPMNKNSMKSMSSSNKJM==GHH3211169>CEB3,,?BBIJSLMJNSLMKKSOSOKLSISJLIIIHHEF>KSSNPKSLMKSOKSKSKQRLISMQSPLNIKIAFCCEKKJSKPKMOSSLLSSSKIMSNSLFHIGKJQLLJJMJSQLHGE:22228777701;=89GHHFJJHGFIKNSNLSJNHKMKJSPLPPSLJHJSNSSRSKN@844489;A<===<>=<.+./==?@SRQSLKSKNOPMSSQSSSPLSIKLSSOSSOLSHSS@??744449:A>?>>??GBBFHHIJKJIGICEDJGHFECA=:44<>MEBBFKJH;;;9933//022;AFILEDCEDPQJJSGHB@;<444447+++++***)2//...1589=DJDDCCEBBCCCDSHHKJH43332/-,++)'))+./<?AHIKIMSLOKHLSOKKMKHMNSNNSNSOJROLPHILGIJEJF=<<89;<AHGGGHKIJHEFDCBEEFHE54444HJFLGGFHDEEFEHFGGEDBFEHCC@@6222%%%%%&&'**,72-,,+65559;92-))'&
@1493_2WVZPS_2
GGAATGTTCACAAATCATAGGCTTTTATTCACTTTACAACATTCATAAATATCGTTATCGTGCTACTGGCGATACAAGTCTGAGCAATGGTTAGCAACTCCACGCTTCTTGCACCAATTTTCCGAAGAAAATCCAAAACCAGATGGGAATTAATTTTTACCCACAGACCTCACCCACCTTTTTCAAGGCACAATCATTCAGATAGAAAAACATAATATTTACCTATAATACTTGTTTTACTCATTTGATTCCTCTTGGGCTACTATCGAATTCAACTTATCTTATAATCATGTTTCCACGACATCATGAGGAACTAACTTATTTGGTATTACCAAGGGCTTATACAAGTTACCAATTTGTATATCTTCTTGGTTTCTTTTATCCTTTCGAGATAACGTCTATTGCGTTATCTCGAAAGGATAAAAGAAACCAAGAAGATATACAAATTGGTAACTTGTATAAGCCCTTCAGTAATACGAATAAGTTAGTTGTTCATGATGTCGTGGAAACATGATTAAGATAAGTTGAATTCGATAGTAGCCCAAGAGGAATCGAAATAAATTAAACAAGTATTATAGGTAAATATTATGTTTTCTATCTGAATAGATTCTGTGAAAAAGGTGAGTAGTCTGTGGTAAAATTTGATTTCATCTGGTTTTACGATTTCTTCGGAAAATTGGTGCAGAAGAACGTGGAGTTGCTAACCATTGCTCAGACTTGTATCGCCAGTAGCACGATAAGCATATTTATGAATGTTGTAAGGTGAATAAAAGCCTATGATTTGTGAACATTCCA
+
MDCBCLSI@AA@EGHEEC:999;>AB@CD<;;7.,++,166=DEEJEEGHLKSJKKONKJGKG>===<>ECDDFEMKQOIGOSNJPKLSSFDCBDHLSKD@EG>===;;;<<ADBA>==>=@E=?ISRKISJQSJSLKJJHLGJILBAMADFFHDFHFDCEECBB96777889:647=77??;<ABBCJJIJJIGHHFF<>:97456>>?B>>>>>>==<;?H77CCEFEISIHGCILFEE===>=9999689232---OSRMHKJE=<<<<GIMBCB@@HEGFHGFHFHJEECB:4))+66788224BCFIJSNJGKINHIECABIGSSHIN>ABKRJKFC;42225>E>>FEEEDGFEE@:688863422:<>>?>=6.9::>@?77AA@@=<<6320011431110110+++268753334479984:2111:678861488737544)&&&&&**)+,,,,,,,'&&&%'&$$$$$(*....,,,,)))'''&&&&'(&&&(.02111../.+&%%%%%%%&''((('&&&&'''((('&&&''*,78643/...,*'(((*&.00/((()+--,-../00010210122-*)(*-,,,+&&%%&'()*+/05520/.)%%%%%%$$%%&%%$$$$$$$$$$$$%%&&(()*,*'%$$$%)*,-,'&'''+-,-(((&%&&%&%&+---/456555435544333/+,('&''*)''(*+0000221///....,*&%&''+,.,-13344;;;;;>>@C@CD<;>@@DBAA=;0.-----,,,,,-,+,,
@1494_2WVZPS_2
GGAATGTTCACAAATCATAGGCTTTTATTCACCTTACAACATTCATAAATATCGTTATCGTGCTACTGGCGATACAAGTCTGAGCAATGGTTAGCAACTCCACGCTTCTTGCACCAATTTTCCGAAGAAAATCCAAAACCAGATGGGAATTAATTTTTACCCACAGACCTCACCCACCTTTTTCAAGGCACAATCATTCAGATAGAAAAACATAATATTTACCTATACTACTTGTTTTACTCATTTGATTCCTCTTGGGCTACTATCGAATTCAACTTATCTTATAGTCATGTTTCCACGACATCATGAGGAACTAACTTATTTGGTATTACCAAGGGCTTATACAAGTTACCAATTTGTATATCTTCTTGGTTTCTTTTATCCTTTCGAGATAACGTCTATTGCGTTATCTCGAAAGGATAAAAGAAACCAAGAAGATATACAAATTGGTAACTTGTATAAGCCCTTGGTAATACCAAATAAGTTAGTTTGATGTCGTGGAAACATCAACTTATTCAAGTCAATAGTGGAGCCGTATAGGTAAATATTATGTTTTTCTATCTGAATGATTGTGCCTTGAAAAAGGTGGGTAGCCGTTGTGGGTAAAAATTAATTCCCATCTGGTTTTGGATTTTCTTCGGAAAATTGGTGCAAGAAGCGTGGAGTTGCTAACCATTGCTCAGACTTGTATCGCCAGTAGCACGATAACGATATTTATGAATGTTGTAAGGTGAATAAAAGCCTATGATTTGTGAACATTCCA
+
HJHMJKMSNKJJILKKOILIKGJMSKGKE>444<=;=AHKJJKLKJNOSJJOJJMJJIMSLJLMSMIILHJGJIKKLLKLILIKKQONKPNSPOPLPKNONJOSKOJLSSSSQOONGIES>AFABDDHA@???GGFRMKGJNKJABBDSSSKIG@@@@>@EHCJJKIHKSIQSOMRNLJGLMSNNKKJSSMPOKIIKMSMMSSNRKLOSLJBA:::544410))))*00222DCCIHKKNIJHNJOOQKGNSNECF@AQSQNOLOQSLIGFKILJLSSLJNIIKNJMOMLMJNMLPNJKIGGJIIMOQQLKSSKNSKMJSOSJIIKKPSLMNSLKNLMKPSSKPMLNJQQJMSKHIGLNSJLJNMIJA6645::;:;::4/?EGCFGEJKGIHLRKLIJGIHILDCCCCF////5;<<=?@=?@>745433+**))))****-3457::::::BCCBB===>@BFGIKDIEBA@@B@9887787770--,*'(+-..----./...-'''&&&%%&$$$$$&'')+,,*'&%#####%)*++)((&$$$%&*,-011.///01001323111223498667;;<<<:761.*&%%$$%%%'00+,523445=>?@88;67AB@AAGFEBDA@ADF?GFBBFHFOPKIDA@?>:99752/,*)((*+++,-01244333/)&&&'/05689=;:999;==??>:8888<?<;;9:;;8766799:;<;1////44666BACCCAB@>+++++9999:??@A=>4
@1495_2WVZPS_2
GGAATGTTCACAAATCATAGGCTTTTATTCTGCACCTCTTAACATTCATAAATATATCGTTATCGTGCTACTGGCGATACAAGTCTGAGCAATGGTTAGCAACTCCCTCTTGCACCAATTTCCGAAGAAAATCCAAAACCAGATGGGAATTAATTTTTTACCACAGACCTCACCCACCTTTTTCAAGGCACAATCATTCAGATAAAAACATAATATTTACCTATAATACTTGTTTTACTCATTTGATTCCTCTTGGGCTACTATCGAATTCAACTTATCTTATAGTCATGTTTCCACGACATCATGAGGAACTAACTTATTTGGTATTACCCCCCCCCCCCCCCCCCCCCCCGGAATGTTTATAGACATAGCCTTGTGTATGACTGTCTAATCAACAGTGCAAGGAATTAGTTGTGCTCTCAAAAGGAGTTATGTGAAGGAAAGATTAAATGGATACATTTAATTAAGTACAATTACTACAAAATCTATAATGACTGGGTAAGTCACCCGTAAGAAGGATGAGTTAGTAGAGATATAATAATATCTTACAGTTCAACTGATGTGCAAGTTTATAAGTAGACGTAGTGTGAAAGACTTATCGCTAACGCAATAGACGTTATCTCGAAAGGATAAAAGAAACCAAGAAGATATACAAATTGGTAACTTGTATAAGCCCTTGGTAATACCAAATAAGTTAGTTCCTCATGATGTCGTGA
+
BFHHJHHHFFFJHHFKJJFKNGGHHH;::8810.-+*'''''-199:;?CFGLGM4+***7AEDDGHFKNNSKQK?>???PGGHBA><<<<<=>>66666EACB@D?=899<?CDBB;:85)9..?DSRMNLMGCFEGJNPSJRSEIJMNK=<<:5212+**((,,<==>>CCFGFGGHC6+++3;AAC<;777630.,('''&'&%&'$$$&&''(*+13=<DEOSJHNNMFLSPIMIGFIIHCCCC>@B::6((34=:90.//0011253344610000//011HHIIJILLLJKHHJGIHEIIGIFFDDA;97742266=>DA@80.,,:3689::::;;<<<=>ADCBD8<>?@EGGIJLOSJKSKPSMLLPLMLOSSNISSLNNOSMKOJKKPLKQMLPKSSSOMKMNQKOKSRNKKJSLMSKIQSSSOOPSMPJOJMNSSSNSSLLDAB@CCBBEGJMKOSJSJK??84,,,)(()+2454445AEFFJIHKJNSEBCCBAJF:CFFDEFS@NLKJDKRHHMIHJJGHMD@ASNPSMSSSSRKSMSJOSMSRNRNOJRMPLRMMSMSJS?LNNMIOLJJLLOMSSLLRJISNPJISMJSNJHJJSLSPSOPSKSLSJKKNSMSPSMMNLNPKONRMSPSNSOSSJNLQLSLPOKSKRSMSMNMSLSSLJSSSKJKLSONMJLGLSGF@A755555::<;;5555543344
@1496_2WVZPS_2
GGAATGTTTATAGACATAGCCTTGTGTATGACTGTCTAATCAACAGTGCAAGGAATTAGTTGTGCTCTCAAAAGGAGTTATGTGAAGGAAAGATTAAATGGATACATTTAATTAAGTACAATTACTACAAAATCTATAATGACTTAAGTCACCCGTAAGAAGGATGAGTTAGTAGAGATATAATAATATCTTACAGTTCAACTGATGTGCAAGTTTATAAGTAGACGTAGTGTGAAAGACTTATCGCTAACGCAATAGACGTTATCTCGAAAGGATAAAAGAAACCAAGAAGATATACAAATTGGTAACTTGTATAAGCCCTTGGTAATACCAAATAAGTTAGTTCCTCATGATGTCGTGGAAACATGACTATAAGATACATTAAAATAGATAGTAGCCCAAGAGAAATCAAATGAGTAAAACAAGTATTATAGGTAAATATTATGTTTTTCTATCTGAATGATTGTGCCTTGAAAAAGGTGGGTGAGGTCTGTGGGTAAAAATTAATTCCCATCTGGTTTTGGATTTTCTTCGGAAAATTGGTGCAAGAAGCGTGGAGTTGCTAACCATTGCTCAGACTTGTATCGCCAGTAGCACGATAACGATATTTATGAATGTTGTAAGGTGAATAAAAGA
+
IIKOSLKLNJSJISSKRMLPJLSMLSRNJKRIJOPKLHJNJOKSPMJMSLIHENQKSKPKSOONNSPRLMHSOPPSNOIJSNKKHFDFSIKQMMSHKPNNKGJJJHSMSQQMSKJRPMNSOSMJOJIMNMKMSJQKRLJJSRKLSMPLJLKLLJKSELEKOOMQRJSJMIJJSJNIKSLPSSKJSMQSKOJLJLSPKPQLMSJMIKMJLPMISKKSNLPQMPQSSSNQLJSKSMSJJMJEDDEHJGGGFMJJPGNJKMSIJJSJNNKJSLOPKJMLLNOKRLKNIMKHEJLLSIMLIIJHKKKSSSJKLSKLOSSMHRMJNSLIISSKIHIJA==<LNGLMLSPOKFGFDDGIOLIKKGHIKJMSSOB=<===000/0.+(''&&&''''''(57789;=?NSMINSOSLJMOSPSIILKSJLIKJISKNNMMLOLHJNSKLSISLSJKSSKJMJ@HHIJJPSHLKKNSOKLPFEHKNSRJMQSJSNJPMHKMLKHSKLKISNSNIHJD66B78GEEEFSOSSJJHOSMNR<778LKSNMMQOIHPSHSJSJHKSKNINSIQSOMJKMMIPKKMNSSSSRNNKLSIISJHJHOMSQNKJNLLGKFHGGOPMQGKKSRSOOMSJSLLMNMPGGGMNS
@1497_2WVZPS_2
TAAGTCTTTCACACTACGTCTACTTATAAACTTGCACATCAGTTGAACTGTAAGATATTATTATATCTCTACTAACTCATCCTTCTTACGGGTGACTTACCCAGTCATTATAGATTTTGTAGTAATTGTACTTAATTAAATGTATCCATTAATTGAGTCAATTACTACAAAATCTATAATGACTGGGTAATTCACCCGTAAGAAGGATGAGTTAGTAGAGATATAATAATATCTTACAGTTCAACTGATGTGCAAGTTTATAAGTAGACGTAGTGTGAAAAAGTAAGGTGCTGGTCGGTCGCTATTAACCTTAGCAATACGTT
+
E@@AKIPGIILKSJHHGIIIIMOLLJHJJJLHJGIHGJHHJHNIIKLONLSE987766;?>?@A@FEJEEEFEJLMKIHGIFFKFEE62''''&%%%%$%%'(.-,,,//4779<>>95ABAAAABGEFEFEEBCD<33335BDCBD@?7/030'&&&%%%&),44789@DJIFEEDCCDDEFGFFGDFFEEB?A@>;===>?@@@AB@=<=>==A@A75EDCCA@AABABBBBCCEDECCC@A@@@@??@AA?<=<9657:99977778876554461/-+(((),35667444/,+)(**+,/0558<;:433/./-*('#
@1498_2WVZPS_2
TAATTTTTACCCACAGACCTCACCCACCTTTTTCAAGGCACAATCATTCAGATAGAAAAACATAATATTTACCTATAATACTTGTTTTACTCATTTGATTCCTCTTGGGCTACTATCGAATTCAACTTATCTTATAGTCATGTTTCCACGACATCATGAGGAACTAACTTATTTGGTATTACCAAATAAGTTAGTTCCTCATGATGTCGTGGAAACATGACTATAAGATAAGTTGAATTCGATAGTAGCCCAAGAGGAATCAAATGAGTAAAACAAGTATTATAGGTAAATATTATGTTTTTCTATCTGAATGATTGTGCCTTGAAAAAGGTGGGTGAGGTCTGTGGGTAAAAATTAA
+
K>933A<;<<;:12?@@>=11BAII>IIGEJIDESIPSSMMKKSLKSSQLOMQMIKOKSSKQPNJKSSSOSRKSPOSILLLMSSLQSSMSQMKOPSPSJDSSSSLRNNMOMSSSSSHGGGGLGFILIMIJHJKKSLSSLJHHIJSMRKHFFGCD******879:??FIHJSKSG>?SMLNNJLGJHLKKIIMGEDB@AA?52./9=@B@@???A>===:;;<=>?BCFLE?9::====<;7788:@=<;;;6655559==;:::::=;<<==AB77667;;;;:9999@DC?;:78===>?FA<;;:>>?@A221118:D@==::=;;9932100/03579;@@@?A?9;89:;;<22
@1499_2WVZPS_2
GGAATGTTCACAAATCATCAGCTTTATTCACCTTACAACATTCATAAATATCGTTATCGTGCTACTGGCGATACAGTCTGAGCAATGGTTAGCAACTCCACGCTTCTTGCACCAATTTTCCGAAAATCCAAACCCAGATGGGAATTAATTTTTACCCACAGACCTCACCCACCTTTTTCAAGGCACGATGGTTCGGATGGAAGAAACGTGATACCCCTGTCATCTTTGTTTTG
+
E??@?>@=66644448;=,,,,,96,52))../<..++++,,*****,233334?@H<<;;;=644123344431..-,,,,64555598554433433388;;;11000222.--,,-(*((**0921134:?JEGHHDEGMJJMBA@<@@?=<=@(((((7998;;><7757621005<@AD21))*(''''+-*++*'''((*0150//******+7545((((()+++&
@1500_2WVZPS_2
GGAATGTTCACAAATCATAGGCTTTTATTCACCTTACAACGTTAGTTAAAAAATATCGTTATCGTGCTACTGGCGATACAAGTCTGAGCAATGGTTAGCAACTCCACGCTTCTTGCACCGATTTTCCGAAGAAAATCCAAAACCAGATGGGAATTAATTTTTACCCACAAGAACCTCACCCACCTTTTTCAAGGCACAATCATTCAGATAGAAAAACATAATATTTACCTATAATACTTGTTTTACTCATTGATTCCTCTTGGGCTACTATAGAACTCAACTTATCTTATAGTCATGTTTCCACGACATCATGAGGAACTAACTTATTTGGTATTACCAAGAAGCTATACAAGTTACCAATTTGTATATCTTCTTGGTTTCTTTTATCCTTTCGAGATAACGTCTATTGCGTTAGCGATAAGTCTTTCACACTACGTCTACTTCTAAACTTGCACATTAGATTTAAACTGTAAGATATTATTATATCTCTACTAACTCATCCTTCTTACGGGTGACTTACCCAGTCATTATAGATTTTGTCATAATTGTACTTGATTAAATATTCATTTAATCTTTCCTTCACATAACTCCTTTTGAGAGCACAACTAATTCCTTGCACTGTTGATTAGACAGTCATACACAAGGCTATGTCTATAAACATTTCCCCCTCTACTACAAAATCTATAATGACTGGGTAAGTCACCCATTAAGAAGGATGAGTTAGTAGAGATATAATAATATCTTATT
+
BBAEECB?;;;<?;6=:;4431114503322588:))(('(-'%%%%%%&)*,-11118<AGHKNNSSMOSQKLCCCCFNNINLJ??>>>DESMSRNNH21111;9:9:::9>>34::9///00213--1129895;882111476667=>ALMIKCFDDEECJLF>F950001238668767@<;@DJGOMKKSIKMMJ=:98555456BDDHKSSOJHKSPSSMJIFFFCDFKHKSLJGHGHFHGA22:))@;9999CB@ACEKA@@??+***''')*=CECC???==@AAEGIGJJSJSOM<;;;<DDELIONSKOLSSSQPJJNHGGSI999999641((((((*ABBBDFDFK?>>>@GDEECCEDA???<;;;>6==?61@??A?,'')))22795555578@AAGH;44----,,,+//-*+7<>>KH;::95431''&&'())&%$$#%%$$%&&&$%'()/003597778<=BCDCB>><=54345?HKJIKJMOHD@=<888850000051/))??AAIIIA@=?@A74D******A>?:887'''''+/-)(&%%'()*+-///.,4*+002?A??@NOG?>=;7=GMLSSIFFGKMIHJKNIMMPJSSKMH9224EHIJFEGDBBDBBIFEIIGJHGFD@@??>@?@CA?=10/>;;88.,,,-8BCJMIQIIGFHHNHSJSSKIJHJGBB>>,++)&%&(&+*(&&&&'111.00012459<88>>===;;4-*
@1501_2WVZPS_2
ATTTGATTCCTCTTGGGCTACTATCGAATTCAACTTATCTTATAGTCATGTTTCCACGACATCATGAGGAATTAACTTATTTGGTATTACCAAGGGCTTATACAAGTTACCAATTTGTATATCTTCTTGGTTTCTTTTATCCTTTCGAGATAACGTCTATTGCGTTAGCGATAAGTCTTTCACACTACGTCTACTTATAAACTTGCACATCAGTTGAACTGTAAGATATTATTATATCTCTACTAACTCATCCTTCTTACGGGTGACTTACCCAGTCATTATAGATTTTGTAGTAATTGTACTTAATTAAATGTATCCATTTAATCTTTCCTTCACATAACTCCTTTTGAGACAACTAATTCCTTGCACTGTTGATTAGACAGTCATACACAAGGCTATGTCTATAAACATTCCA
+
NMRJROSHOMSSONJKNPSMSLLSRGJHJKKMNMEKLPMSQNILHPSISKSNSOMSIIKKLI:886,)((''''15<EDDFEEFNKJKSHOSSISLQPPKOPJJKRJJKGLSISLSMLOSNOONQKSJIDFEE>>@BD?IILSKKEHIKILQLSNJNSSSSSSSNLOIHJKSIQJJEBA@AGJKMSLRSJNSSROJMSKJKLLM@?===@ALGSSMJJGIDL?>=<:98977;::86663324599;BDDDFHPLKMJJIKHKIJKJJPNJJJINLSKKNSPKHHHHIMMNKMKJNOMPOKSKJLHSJLLLSJMKPKHFGHIIQSJOLMG;79)*EEGGEGSFA><962.+)'''*+,99DFGHMQSMIMEOSSSSSQSNKLIHKJSLFEJHMINPMISIJIOIHGHHF222/02
@1502_2WVZPS_2
GGAATGTTTACAAATCATAGGCTTTTATTCACCTTACAACATTCATAAATATCGTTATCGTGCTACTGGCGATACAAGTCTGAGCAATGGTTAGCAACTCCACGCTTCTTGCACCAATTTTCCGAAGAAAATCCAAAACCAGATGGGAATTAATTTTTACCCACAGACCTCACCCACCTTTTTCAAGGCACAATCATTCAGATAGAAAAACATAATATTTACCTATAATACTTGTTTTACTCATTTGATTCCTCTTGGGCTACTATCGAATTCAACTTATCTTATAGTCATGTTTCCGACATCATGAGGAACTAACTTATTTGGTATTACCAAGGGCTTATACAAGTTACCAATTTGTATATCTTCTTGGTTTCTTTTATCCTTTCGAGATAACGTCTATTGCGTTAGCGATAAGTCTTTCACACTACGTCTACTTATAAACTTGCACATCAGTTGAACTGTAAGATATTATTATATCTCTACTAACTCATCCTTCTTACGGGTGACTTACCCAGTCATTATAGATTTTGTAGTAATTGTACTTAATTAAATGTATCCATTTAATCTTTCCTTCACATAACTCCTTTTGAGAGCACAACTAATTCCTTGCACTGTTGATTAGACAGTGCAAGGAATTAGTTGTGCTCTCAAAAGGAGTTATGTGAAGGAAAGATTAAATGGATACATTAATAAGATAATTACTACAAAATCTATAATGACTGGGTAAGTCACCCGTAAGAAGGATGAGTTAGTAGAGATATAATAATATCTTACAGTTCAACTGATGTGCAAGTTTATAAGTAGACGTAGTGTGAAAGACTTATCGCTAACGCAATAGACGTTATCTCGAAAGGATAAAAGAAACCAAGAAGATATACAAATTGGTAACTTGTATAAGCCCTTGGTAATACCAAATAAGTTAGTTCCTCATGATGTGCGGAAACATGACTATAAGATAAGTTGAATTCGATAGTAGCCCAAGAGGAATCAAATGAGTAAAACAAGTATTATAGGTAAATATTATGTTTTTCTATCTGAATGATTGTGCCTTGAAAAAGGTGGGTTCTGGGTAAAAATTAATTCCCATCTGGTTTTGGATTTTCTTCGGAAAATTGGTGCAAGAAGCGTGGAGTTGCTAACCATTGCTCAGACTTGTATCGCCAGTAGCACGATAACGAGAATGAATGTTGTAAGGTGAATAAAAGCCTATCATTTGTAAACATTCCA
+
HGGJF<@<+***+8>BLHHJKJKRSSLSSOLOLIQKIFKGIHNLLOLSSSSOJSJSNSGEGEEOLPKKSJOSIJPKSLNMKLLSQIPMSLLSLLSLOSQMPSSMSQMJGHKSIRKKLILSMNOHKRLSSRORPKJLSNOOMJJSIJSSSPSJAEGIJJFISIGKOHLLSKSSNSLNQMSLOSPSKMPMOKKOMQMKSJLNNOSJNNSPSSISLQSLNOSSPSPSSSNKSLOPLOSMISSNSOONOSPJOSKMOSSJMQSOKSPNJRSSSJJOKGIHFLGMJNRPKOPKLRHHSSMLKSSMJIJISSSNSRSMSPOKMOLGHGAARKMGHFHIKSSMKSSJMB@>>>BE@@PLJOSLSJNQSSMSOQSJLGDJMJIKKE?ILRSHPLLSQOLKLSKKIROLSMOPLLLNSQQJMOKLA@AA@MNONSPOSKJKKRLPNJKOROOSSQOOSSSLSSNMSMRSSSSNSOJPRJOONPKMISPOSNSSNSJQIGJFHJM@>>=>AA<;55444444@<DDFFFGLSIJKLMMSNSSSJSOKSIIS41111KOOOSSMHSI@A;:DB<>@87755:89889IKFHILKRSQSKOKLSLMJJJPIILJQJOKMJMSSRSSSRSMSPSJSSMOIIHJFIGJGHIIGKIFHHKSNI988830DFEFGFFEF@@@9;>?EDBEEBCCB>=<=?DA@:3454311/,'(+622220/.-.(&%$$%&,/568:=@BBCBA?<<94410//0347D@>=@@BEFGHGGGHEGEEECDEGHHFKIGCCBBABEDDFFGHJEG?====@=>EEDDEHHHEEBA@@@@@BCEEEB@;;=@@BA@@A@33333>==ABACIJE76666EDD?DFIPIHFF><9:::<<88787334357552100001222;<=@EFGCCE=;:::<..../C@@AFIHGFFFC?=:;<;7''&&')289::;;????@CDJFGEDFEEEDDA????AHB=<<<:8689>BDEEDEFFDEDEFGKIFFKHHGHHEC??>>=>???<;;;;?A>FHEDA@ABACBCCCCCCFCDBCDAABAB?=;4-+)''%$$$%+1334ABDABFCBAA?BDDGFLJORHJHDHKMDDD@@CDEEFFEEFDF>=>>?=853224477775320020/00./0//222.,,,--11112667897555322/.,''(.4888:997665564441/00/----+(&')++::9998887660
@1503_2WVZPS_2
GGAATGTTTATAGACATAGCCTTGTGTATGACTGTCTAATCAACAGTGCAAGGAATTAGTTGTGCTCTCAAAAGGAGTTATGTGAAGGAAAGATTAAATGGATACATTTAATTAAGTACAATTACTACAAAATCTATAATGACTGGGTAAGTCACCCGTAAGAAGGATGAGTTAGTAGAGATATAATAGTGTACAGTTCAACTGATGTGCAAGTTTATAAGTAGACGTAGTGTGAAAGACTTATCGCTAACGCAATAGACGTTATCTCGAAAGGATAAAAGAAACCAAGAAGATATACAAATTGGTAACTTGTATAAGCCCTTGGTAATACCAAATAAGCTAGTTCCTCATGATGTCGTGGAAACATGACTATAAGATAAGTTGAATTCGATAGTAGCCCAAGAGGAATCAAATGAGTAAAACAAGTATTATAGGTAAATATTATGTTTTTCTATCTGAATGATTGTGCCTTGAAAAAGGTGGGTGAGATCTGTGGGTAAAAATTAATTCCCATCTGGTTTTGGATTTTCTTCGGAAAATTGGTGCAAGAAGCGTGAAGTTGCTAACCATTGCTCAGACTTGTATCGCCAGTAGCACTTATGAATGTTGTAAGGTGAATAAAAGCCTATGATTTG
+
LMNNQJNLKLMKSLLMLKMHIRKJMLNOIRMKKJMJIJGGHHHIIJNOGLNGHQMPMKJMOJQLIOLQLGJIOSMHGHGISJONJKGCGINMMJJJKJEFGGHGGJIILJMIHIJGFGHIIHGGGGHJHILKQJILLFHKIGHIMGIGIFCEEGFHEEECDEHGJ?KIHJFFGEFGGGHIHIFC20(&%%$%%''CGJHLGJHHLKJKIHIGHGIJFHGFELIGKHEF;::::99999B@BBBACABABDFFGEEGHHIMGJGFM;::::RSNKKJHISKMLSKSKKEIKSKKIORHIGJHLSLHJIFOHRHJJGGHSHKNLSMJKJHIJGGEEHD765)''''+0117EFMRHKSGGFFGJNKMJIHFEDDDEFGHJIHGGJNKILKGGFFGJJJKKHHAJFJKJHIGFDKGHIHDDDDFIHFAA@>>96/,*+./GIHKKHHGGGFIJKRLIHHJHIIIJRHJQMJHIJJGGLLILKLGFHFEEDDEEEEEECDCJHIBHKOIIGGA--4-.GSLHGINNJGGFEGLJJLGFEEFHJJJA@@@@:67:>889AABDGHGLFEEDDEDEHFEFEEEEEDGGEEEA?>>>?BCBEDCEDCCCCBCDEIECBA@@A@AAAAAAAAABBBB?722-&
@1504_2WVZPS_2
GAATGTTCACAAATCATAGGCTTTTATTCACCTTACAACATTCATAAATATCGTTATCGTGCTACTGGCGATACAAGTCTGAGCAATGGTTAGCAATTCCACGCTTCTTGCAACAATTTCCGAAGAAAATCCAAAACCAGATGGGAATTAATTTTTACCCACAGACCTCACCCACCTTTTTCAAGGCACAATCATTCAGATAGAAAAACATAATATTTACCTATAATACTTGTTTTACTCATTTGATTCCTCTTGGGCTACTATCGAATTCAACTTATCTTATAGTCATGTTTCCACGACATCATGAGGAACTAACTTATTTGGTATTACCAAGGGCTTATACAAGTTACCAATTTGTATATCTTCTTGGTTCCTTTTTATCCTTTCGAGATAACGTCTATTGCGTTAGCGATAAGTCTTTCACACTACGTCTACTTATAAACTTGCACATCAGTTGAACTGTAAGATATTATTATATCTCTACTAACTCATCCTTCTTACGGGTGACTTACCCAGTTATTATAGATTTTGTAGTAATTGTACTTAATTAAATGTATCCATTTAATCTTTCCTTCACATAACTCCTTTTGAGAGCACAACTAATTCCTTGCACTGTTGATTAGACAGTCATACACAAGGCTATGTCTATAAACATTCCCCCCCCCCCCCCCCCCCCCCCCGGGGGGGGGAATGTTTATAGACATAGCCTTGTGTATGACTGTCTAATCAACAGTGCAAGATATTAGTTGTGCTCTCAAAAGGAGTTATGTGAAGGAAAGATTAAATGGATACATTTAATTAAGTACAATTACTACAAAATCTATAATAACTGGGTAAGTCACCCGTAAGAAGGATGAGTTAGTAGAGATATAATAATATCTTACAGTTCAACTGATGTGCAAGTTTATAAGTAGAGAGTGAAAGACTTATCGCTAACGCAATAGACGTTATCTCGAAAGGATAAAAGAAACCAAGAATATCAAGAAATTGGTAACTTGTATAAGCCCTTGGTAATACCAAATAAGTTAGTTCCTCATGATGTCGTGGAAACATGACTATAAGATAAGTTGAATTCGATAGTAGCCCAAGAGGAATCAAATGAGTAAAACAAGTATTATAGGTAAATATTATGTTTTTCTATCTGAATGATTGTGCCTTGAAAAAGGTTGGTGAGGTCTGTGGGTAAAAATTAATTCCCATCTGGTTTTGGATTTTCTTCGGAAAATTGTTGCAAGAAGCGTGGAATTGTTAACCATTGCTCAGACTTGTATCGCCAGTAGCACGATAACGATATTTATGAATGTTGTAAGGTGAATAAAAGCCTATGATTTGTGAACATTCA
+
GGIKKMRIIHHLHKKKIHHIJJSKSOKKJHMRLHDCDCDEGJGIGLIKIMJGIKKGKFFIIHKGHIEHHEFFDEA=<=>C@AAA@BC<<<:)('''()),/67777320+**)*-1285*DAACBHKJGFGHEGILHMIQLLIIJHLILJEECCBC<;;;<@C@??<===>HHEHFGFJSHIMMHMHKGKKILMKHJLHJHJKJKPJMSJQPKLNNJJIKJHIPLNMGOSSLGMSHGCBCDFMLLSSSSLMJSIGGKJKLKGLHKEGFJMIJJJGMHMIHKHFHGGHHIGHKSJSKJFHFEHPSKJSKKSKKISJJLMQRQSKJSIJSJIIIFIKIHKIIJJGHHOMMSLNJGJIGJHFFCCAA@C>;////*'&&'=>>EEGHLMJLJFIGKMMIKISMLJKJJKIMMSSIILCBCA8222EGGGFGFGGGJJGDDCDHRQOSSHSOHKJJKJJPOLNHOLNMJKOIFSMSSSJJPJIKILHHLRLMFGEGFLQOLJSKHJJJSKLSHH@@?>7;:1///1BCGDGFKNMOIGMKJQJJHHJGIIJJIHGJGGIOMNHGHJH?@FDECC6445//BDFJHJJKMJLSSLSMNKLOKSQNJPSSSMQNSLOLJPSSSOIJLMLGFFGFHIKIOJHJJLSECBBBDACAA@???89:77;839;<======<;:98887762-,007AADCBBBCDDB@@@?@EDABDCCAA@<;;;:<<<;<:98662/////.))(()%$$##$(*/./69998311220<=?@@@ABCACCDDIJLPHIKFEFDEDEEEIJQSLHKKKIHECEDDNKF4111139BEINJGEBAAEIGEGJEGFFFGEJDGD@@=>?GFGEGOEDEGE@@LCBB@@@FCAAA@@@?@@ABIHGECB@>>@@BBCBAAB@BAAA?<;75/-,+*+)'()*+101.../36<??===<;>>?@AECBBCBHIGG;9999KBC>??>AHJGDA5421.++,)))*+378DDDDGEKJKHGHGFEFHFHIGFH,,---;;::=<=>>==>?ACAABAAA><<=<=9998899===<<<=>?ACDEEHEBADAAABA:7665677>>@@>ABDGGEGGFEEED>>==>CDMHGDEDEEFEDBAABDDGKGEFCCCEHPMSGBAABDFEGKEAEEEGHKKGIA?@><?;:2+((()ACCCCGEGHFJHDAAIJJJCDHD>?@:@@@BA@CGFCDCCDEG;::6577?JHNHFGCA=;<=;:64'''''(((('')(*479::9<===?@ABBCCCA????BEA?><:556<>@=>>9564..-/2569865567<?>=?:9ABBABBCBC??@@AFE@AAA??>;8
@1505_2WVZPS_2
TACTATCGAATTCACTTATCTTATAGTCATGTTTCCACGACATCATGAGGAACTAACTTATTTGGTATTACCAAGGGCTTATACAAGTTACCAATTTGTATATCTTCTTGGTTTCTTTTATCCTTTCGAGATAACGTCTATTGCGTTAGCGATAAGTCTTTCACACTACGTCTACTTATAAACTTGCACATCAGTTGAACTGTAAGATATTATTATATCTCTACTAACTCATCCTTCTTACGGGTGACTTACCCAGTCATTATAGATTTTGTAGTAATTGTACTTAATTAAATGTATCCATTTAATCTTTCCTTCACATAACTCCTTTTGAGAGCACAACTAATTTCTTGCACTGTTGATTAGACAGTGCAAGAAATTAGTTGTGCTCTCAAAAGGAGTTATGTGAAGGAAAGATTAAATGGATACATTTAATTAAGTACAATTACTACAAAATCTATAATGACTGGGTAAGTCACCCGTAAGAAGGATGAGTTAGTAGAGATATAATAATATCTTACAGTTCAACTGATGTGCAAGTTTATAAGTAGACGTAGTGTGAAAGACTTATCGCTAACGCAATAGACGTTATCTCGAAAGGATAAAAGAAACCAAGAAGATATACAAATTGGTAACTTGTATAAGCCCTTGGTAATACCAAATAGTTAGTTCCTCAATTATATCATGGAAACATCATAAGATAAGTGAATTCGATAGTAA
+
SKFGGEHMMMSQMSSPSLMNNOKJPJKKSIKSMLIO?@RNKMMOSPJSQLPSSLOSNJSKSPSOSKNJRSPMPMKKLMNPPMSSQSLSKGJNPPSOLLOLOMSOHSKOJ....3.4345/@GIIKSHLORIHSMMNIJJGLFILINBIJMIFGGHILQFIIHLSONLPNKQSPKSJKMSMJKSONQKSLNSNNJOLQSMQPSSLSLRRSSSNHNKLJLKQNSOLMLSSSMSSLSSNPSNKSKMSJLOJLSLSMMMRGSMHGBC????BDGEHLJHQSMSNMMHJGFFINIQSNJPIJNSJJKNLLRNSKMJSFFABKLJJIJOPSQSSSJOKNSMPSSOLSOPNKNKSKRMOKKKKOSSSIKPLRJPKFFC@<<2914@AAAGKF>>==:<=;5/?@DDEFGFFCGGCEFHKDBCBAEGGDGCFFGFDJEA@==<43447777:=2221288=;????=>>BAABDFDFEDDB=;631/////0113AH>>>>>BBDEEEEEEDDBCBABABCCGHGEFCBBB:::=>FFFEEDDEDEFHBBB?<=>@?A?@<<;;<>BEHNF?B@>>=====8:<=))))*=>@@DBCEEHHHEFDFCA>AACFDHG@EB@A@DBCKIHFC<:::EJDGEEEFFFFCDAA@A?83/..?>??;<;662)1(((3466++++)%$$%&%&&&&''(,,,,,*)(''''))())+89::=<<<<=@AA
@1506_2WVZPS_2
GGAATGTTCACAAATCATAGGCTTTTATTCACCTTACAACATTCATAAATATCGTTATCGTGCTACTGGCGATACAAGTCTGAGCAATGGTTAGCAACTCCACGCTTCTTGCACCAATTTTCCGAAGAAAAATCCAAAACCAGATGGGAATTAATTTTTACCCACAGACCTCACCCACCTTTTTCAAGGCACAATCATTCAGATAGAAAAACATAATATTTACCTATAATACTTGTTTTACTCATTTGATTCCTCTTGGGCTACTATCGAATTCAACTTATCTTATAGTCATGTTTCCACGACATCATGAGGAACTAACTTATTTGGTATTACCAAGGGCTTATACAAGTTACAATTTGTATATCTTCTTGGTTTCTTTTATCCTTTCGAGATAACGTCTATTGCGTTAGCGATAAGTCTTTCACACTACGTCTACTTATAAACTTGCACATCAGTTGAACTGTAAGATATTATTATATCTCTACTAACTCATCCTTCTTACGGGTGACTTACCCAGTCATTATAGATTTTGTAGTAATTGTACTTAATTAAATGTATCCATTTAATCTTTCCTTCACATAACTCCTTTTGAGAGCACAACTAATTCCTTGCACTGTTGATTAGACAGTCATACACAAGGCTATGTCTATAAACATTCCA
+
KEILIJSNNKL22222MSJLKQNILMNSRMPKKLKNKKPINMPSLLPLOLNLLJSJLSMKLJKKJLLJKHEDEEHLLMOKOMMONMNJKMNKNSHNISNNILLJKLMPSMQMPOIIFDDIINSIHJLKJLMSSNNILKPSKJSMNHJKMSILJRSLMSSOIPMSMSSKSKRQPLMJLSLJMEHNJNLIJLRNNIOMSKRQOMNIMLSNSSNSSSMMPMSPSSSMKPOPOSQSSJJLLPNMPSSLQSMJIED>@@@HGGJSOLKLHIOJSPJLHSMPPJJKSNSSNKSSQLINHOMRQKLHHNIJSMPOORKQMOLKSSLKKNKMPOOSNQSLMNKMLNNINLMSNSKL?HS76(((.,,,-EEJJSJMNJLGLMS4444D4GILQLSKKLJOSJIKOSLKQSSSOOSKKJLFFGBE=A@BFSIQQJSKJONSKSLONSSPSLLOSSMMNOPNLOLLSMNQOSNPKMSMSSPSRHOHKIJSONKOIJJILSOSSMNNRNKQKSFGGESSSQKNRJH??MJSPSNLMQHJHSONSNGJONPMLNLKSLNMSKNJJSNSLSNRMSKRSMSLOSLMMSQMNSLJLNLPSOMOOKSRKOLSSMQSLLJLMNMPLSMMKMJNNKLOPROOPJMKSLJNOMMPHMKMLOILKHJHLHFEFGGNINJS
@1507_2WVZPS_2
AATGTTCACAAATCATAGGCTTTTATCTCACCCTTGCAACATTCATAAATATCGTTATCGTGCTACTGGCGATACAAGTCTGAGCAATGGTTAGCAACTCCACGCTTCTTGCACCAATTTCCCGAAGAAAATCCAAAAACCAGATGGGAATTAATTTTTACCCACAGACCTCACCCACCTTTTTCAAGGCACAATCATTCAGATAGAAAAACATAATATTTACCTATAATACTTGTTTTACTCATTTGATTCCTCTTGAAAAAGGTGGGTGAGGTCTGTGGGTAAAAATTAATTCCCATCTGGTTTTTGGATTTTCTTCGGAAAATTGGTGCAAGAAGCGTGGAGTTGCTAACCCTGCGACTTGTATCGCCAGTAGCACGATAACGATATTTATGAATGTTGTAAGGTGAATAAAAGCCTATGATTTGTGAACATTA
+
HGGHKHHFJHFHJEFH97777??<*)'&&&&'&%'&()**,-..//2;>@MJGFFEFIIGIHIJJJGLSLFEEEHJHJSIJMLILKKSJLPILIHJHJSNSILJGHKHILLLPL>>>=?I)I;()HHQJSMKMQJOSSJRSRQJHNSJKSSNLHIGDSSQGLHGJJJIHMLHJSIKGSIICFQKHDEFRSMHHLISJJLJNJINHA@CJSKLSOSKIKIILJRSSKOKPIHKLIHGSSLPMKFDGOSJHLF9:B??@>?ANMMLHFFGIHIIMJIFHJFBC9-.>?@HJIA=>@++.)*00055569;78:=>DE0//--2;=?==6,++**())***+0679;?<:766&%%$&)&&%%%'(())))++++,.147877889<@<=<;;==:974212233/'%%%&).678>BBBC@AA@>>>>>>>===>;;;8
@1508_2WVZPS_2
ATAGGCTTTTATTCACCTTACAACATTCATAAATATCGTTATCGTGCTACTGGCGATACAAGTCTGAGCAATGGTCGTTAGCAACTCCACGCTTCTTGCACCAATTTTCCGAAGAAAATCCAAAACCAGATGGGAATTAATTTTTACCCACAGACCTCACCCACCTTTTTCAAGGCACAATCATTCAGATAGAAAAACATAATATTTACCTATAATACTTGTTTTACTCATTTGATTCCTCTTTGGGCTACTATCGAATTCAACTTATCTTATAGTCATGTTTCCACGACATCATGAGGAACTAACTTATTTGGTATTACCAAGGGCTTATACAAGTTACCAATTTGTATATCTTCTTGGTTTCTTTTATCCTTTCGAGATAACGTCTATTGCGTTAGCGATAAGTCTTTCACACTACGTCTACTTATAAACTTGCACATCAGTTGAACTGTAAGATATTATTATATCTCTACTAACTCATCCTTCTTACGGGTGACTTACCCAGTCATTATAGATTTTGTAGTAATTGTACTTAATTAAATGTATCCATTTAATTAAGTACAATTACTACAAAATCTATAATGACTGGGTAAGTCACCCGTAAGAAGGATGAGTTAGTAGAGATATAATAATATCTTACAGTTCAACTGATGTGCAAGTTCAAGACGTCATGTGAAAGACTTATCGCTAACGCAATAGACACGAAAGGATAAAAGAAACCAAGAAAATATACAAATTGGTAACTTTGTATAAGCCCTTGGTAATACCAAATAAGTTAGTTCCTCATGATTTCGTGGAAACATGACTATAAGATAAGTTGAATTCGATAGTAGCCCAAGAGGAATCAAATGAGTAAAACAAGTATTATAGGTAAATATTATGTTTTTCTATCTGAATGATTATCCTTGAAAAAGGTGGGTGAGGTCTGTGGGTAAAAATTAATTCCCATATTGGATTTTCTTCGGAAAATTGATACGTCGATGCTAACGACCATTGCTCAGACTTGTATCGCCAGTAGCACGAATAGCGTTATTTTATGAATGTTGTAAGGTGAATAAAAGCCTATA
+
INJKOHIQKMNNPKKRSIMINKSJSQSOLSNSLMSSOPILSLJKJISSMSSLKPSHHHLMKLIQLMLOLKJKLSSJIHKKJSKJIKJJHJHFIGGF???@BKJHGMSKQSSONKRSSSOONSKLSLLPSPOJNSSSJLQIII>SMKIIKLL@???AEDCCIMHGLIDFPQLMJSKNLSLLSJJJSRJKIMLSOSSSNKLRMSSMKMSMSQHOMONPMLSSRRNSOSMLRGKSLMHSHMMKLQS833QRMMIHGFEGFGHFKHIMKSKOQSIJHJJJSOSGKSSQKQSPSKJKSLRMNKLSQROKSSSKNHKJIHHOOSOSSSLMKPJMNLMSSSJRSSKSSSMNRNMSMLSNNMKL>C()BAF?A64?9@EEDEREEJIIJKJGJOPSLSPSKPNPLSINLHKKFLEIOMHMISSKLGJJMKKSSNLSNKSSSNSNMMPLLOSQSMSOQNQJNMOSMOLSRRSMNJSMPJSLISOSISNQMISNLJKSKSSJSSJFCBCC>FHINLPMMJLIEGGHDKJIKIKHFHNKMJJMGHBFHJHSKHGHFGEFDDEKJIHKGFGIB=4444489999;;<?@@@@??@ACCDFIHGCB@A@>:97331125668?@;<;<>??BBD??>==>>=>===>@AABDFDCBA><;<;;<<<;9942/+*&%%%$'''%%&&&'()*'')))*+,////--,,+**)((%$##$%&(+,,-/03066631-,,,*+))*+++'''')%%%%$$##$%*345689:=>>:94310-,,,,447<<<=>@AA@BABAB88777;988789999=<;:::9:<>?A@?<==97766521))))*6789:<=?@@@ABBBBBBBA@???ADDDBCBBBA@>=<<<<=>@ABBAAAABDKPG@??@A@@?><887*(&%%%%&'((./01111239:;<<>?@AB?;>?ADHGGA?@<66/++)(((&&'(+-(''+145887850***)))&&'((*+*+-67778>>===<=;?ABAAA@@><;;;<=6541/*'&$$&&&(,+,-/.++.146788998998999;<<?>>>==??@?
@1509_2WVZPS_2
AACTAACTTATTTGGTATTACCAAGGGCTTATACAAGTTACCAATTTGTATATCTTCTTTCCGTTTATTTTTATCCTTTCGAGATAACGTCTATTGCGTTAGCGATAAGTCTTTCACACTACGTCTACTTATAAACTTGCACATCAGTTGAACTGTAAGATATTATTATATCTCTACTAACTCATCCTTCTTACGGGTGACTTACCCAGTCATTATAGATTTTGTAGTAATTGTACTTAATTAAATGTATCCATTTAATCTTTCCTTCACATAACTCCTTTTGAGAGCACAACTAATTCCTTGCACTGTTGATTAGACAGTGCAAGGAATTAGTTGTGCTCTCAAAAGGAGTTATGTGAAGGAAAGATTAAATGGATACATTTAATTAAGTACAATTACTACAAAATCTATAATGACTGGGTAAGTCACCCGTAAGAAGGATGAGTTAGTCAGAGATATAATAATATCTTACAGTTCAACTGATGTGCAAGTTTATAAGTAGACGTAGTAATATGAAGACTATCGCTAACGCAATAGACGTTTATCTGAAAGGATAAAAGAAACCAAGAATATACAATTGGTAACTTGTATAAGCCCTTGGTAATACCAAATAAGGAGTTA
+
GIIHGKHKKKRNKSJLKKONJMKIQSPJJIKIMSNSLSMJJKNSMNJPSJOJSJGID64/).,,++()'())*<EHFNSGKMILOPMLIHIII77777SDQJKGKLIHLKI@>>>JSILHKISPJROKLIJHIJMQINMSIKMKLJLJSKSONJJSJBA?<7:=>>DDEBBAEBCDGJFFGGFKKKKQPLSNLHFGJORSMIIRSONKSQMMKQKIHSKHIONPJIMLKLNMKNOSSNIFHHCCCC==40*)((+2336=?>>>IEFFGJFFGEHHLKQKLJGRHGOIEADKISIKPJPJMKLLKJSIMKIIKJGIHJCEGEGHIKFFHME===<88=2000-../--@@AAAACEGIEGGIFFIHDDDAAB@BDDEFDIFE?:=HGFCBCCDHNHHHGDDCACFIJEFDEABB@>=>((((24445@@@@>@;:999:;<=9881/)('''')*234688:=?>>???AA>;;;:88;=>?BBBBBB987660)+34660'''(('&%$$$$%%%&,-.../6??@?=<;:;<<<??=:::72443((((-8883457;@@@>:5100/....-)(&&--.//24668888999:=<>55555;653-,)(&%$$###&(
@1510_2WVZPS_2
ACCTTACAACATTCATAAATATCGTTATCGTGCTACTGGCGATACAAGTCTGAGCAATGGTTAGCAACTCCACGCTTCTTGCACCAATTTTCCGAAGAAAATCCAAAACCAGATGGGAATTAATTTTTACCCACAGACCTCACCCACCTTTTTCAAGGCACAATCATTCAGATAGAAAAACATAATATTTACCTATAATACTTGTTTTACTCATTTGATTCCTCTTGGGCTACTATCGAATTCAACTTATCTTATAGTCATGTTTCCACGACATCATGAGGAACTAACTTATTTGGTATTACCAAGGGCTTATACAAGTTACCAATTTGTATATCTTCTTGGTTTCTTTTATCCTTTCGAGATAACGTCTATTGCGTTAGCGATAAGTCTTTTACACTACGTCTACTTATAAACTTGCACATCAGTTGAACTGTAAGATATTATTATCTCTACTAACTCATCCTTCTTACGGGTGACTTACCCAGTCATTATAGATTTTGTAGTAATTGTACTTAATTAAATGTATCCATTTAATTAAGTACAATTACTACAAAATGACTGGGTAAGTCACCCGTAAGAAGGATGAGTTAGTAGAGATAATAATATCTTACAGTTCAACTGATGTGCAAGTTTATAAGTAAGCGTAGTGTAAAAGACTTATAGTTAACGCAATCGTTATCTCGAAAGGATAAAAGAAACCAAGAAGATATATACAAATTCATATTTGTATAACCTTGGTAATACCAAATAAGTTAGTTCCTCATGATGTCGTGGAAACATGACTATAAGATAAGTTGATTGGATAGTTTAGCCCAAGAAATCAAATCATAAACAAGTATTATAGGTAAATATTATGTTTTTCTATCTGAATGATTGTGCCTTGAAAAAGGTGGGTGAGGTCTGTGGGTAAAAATTAATTCCCATCTGGTTTTGGATTTTCTTCGGAAAATTGGTCCGAGAGCGTGGAGTTGCTAAGCCGTTGCTCAGACTGTATGGCCAGTAGCACGATAACGATATTTATGAATGTTGTAAGGTA
+
SNLNKEC:::::::<F66668::::A@@BBPLKSKRJJJSKKIFNJSGKHIFGIJJKLQJKKKKNSOOIJIGGNHPHCCDEDJIFMJISO@>KKIOKOSSSKMSNJMSPLLSSLQGSESILPJPMCSJJ?CN2GEEEFEHDCCGIEFHLFHNHOQKONJRLHHJJNLSSSKSSLILORSMSMIONSSSMQMMSNSHQIJIMSMHHKMSSLMNMIPODFGA>>823334JLSKSSLMOGIHHSKIJJHKHKIGFDFEEHHGF;FIHFGIIKKMIFEEDSJSRNPSMJILOSJJLLHGKNGHGKKSIKJOKJLOSOOHEHGGKOIHIKIOIJIIMMIGNLGO>>ECE6666>7JGIHHSJOPNNMJJNIPJSMOSMOKLIIKMFEEGEAC:::21/004:676@AABJKMLJHMKLIKNLKKLSKMLMPNILJIBCB>====<@BAFHGLLFEDFEHLLKECC?BDEAA@<;20-*'''''+,,..;AFHHHIJMSHKHSOJOIFGGESSQKLKHIHLIKCGGKFICD43323CCDGEDA@@>A:8887,,,,+-+**(+,,,-9@CCCCBCBDA;<6679:>?CDAB@@@BCEDFGEFDDCDCDDCEDDDCECCCA@55555B>;;9:889;;>=>==<<9655689==>?@BBDEC::9440/.-./0/////*&$$$$$&&''-.12678;<@DDFD?<;656310,,+)+00///..'&&&&')((**))%%&'()0112000./*&&')/168<=;;<<@?97755644445;;<=<<:9:;8785420/00,*)(&%%%%%$%$###$%$%%%$$$&'&&&&%&%%&**46778999:<<;;<=>?>>?===<;<=DCA>>>?>>>?>;<>>?@B<<<979<AAA@@<;956===>=>?>=;95555799871/1..7.2///1699:::976774564343**,*.,,,)(&&&&()*..00000000,,(%&%%''''''(**(%%%'&'''()))**((&&&()346647:;68555445422123455
@1511_2WVZPS_2
GGAATGTTCACAAATCATAGGCTTTTATTCACCTTACAACATTCATAAATATCGTTATCGTGCTACTGGCGATACAAGTCTGAGCAATGGTTAGCAACTCCACGCTTCTTGCACCAATTTTCCAAAGAAAATCCAAAACCAGATGGGAATTAATTTTTACCCACAGACCTCACCCACCTTTTTCAAGGCACAATCATTCAGATAGAAAAACATAATATTTACCTATAATACTTGTTTTACTGATTTGATTCCTCTTGGGCTACTATCGAATTCAACTTATCTTATAGTCATGTTTCCACGACATCATGAGGAACTAACTTATTTGGTATTACCAAGGGCTTATACAAGTTACCAATTTGTATATCTTCTTGGTTTCTTTTATCCTTTCGAGATAACGTCTATTGCGTTAGCGATAAGTCTTTTCACACTACGTCTACTTATAAACTTGCACATCAGTTGAACTGTAAGATATTATTATATCTCTACTAACTCATCCTTCTTACGGGTGACTTACCCAGTCATTATAGATTTTGTAGTAATTGTACTTAATTAAATGTATCCATTTAATCTTTCCTTCACATAACTCCTTTTGAGAGCACAACTAATTCCTTGCACTGTTGATTAGACAGTGCAAGGAATTAGTTGTGCTCAAAGGAGTTATGTGAAGGAAAGATTAAATGGATACATTTAATTAAGTACAATTACTACAAAATCTATAATGACTAGATTGACCGTTAAGGATTAGTAGGCATATAATAATATCTTACAGTTGCAACTGATCGCAAGTTTATAAGTAGACGTCATGTGAAAGACTTATCGCTAACGCAATAGACGTTTCTCAAAAGGATAAAAGAAACCAAGAAGATATACAAATTGGTAACTTGTATAAGCCCTTCTGAGGAAATCCGAATAAGTTAGTTCCTCATGATGTCGTGGAAACATAGTTGAATTCGATAGTAGCCCAAGAGGAATCAAATGAGTAAAACAAGTATTATAGGTAAATATTATGTTTTTCTATCTGAATGATTGTGCCTTGAAAAGATGATGCTGTGGGATTAATTTAATTCCCATCTGGTTTTGGATTTTCTTCGGAAAATTGGTGCAAGAAGCGTGGAGTTGCTAACTATTGCTGACTATCGCCAGTAGCACGATAACATATTTATGAATGTTGTAAGGTGAATAAAAGCCTATGATTTGTCACTATTCC
+
LMOOMOOSNJKOLHJJIIOJLIGHKLGKPISPOJJKSHIKINOQLIKPKJNRKKSNRQISMSOSOQSMNKINJJJLGGDBCACCFIOSJSJMSJOSJSONKNLMSSJKPSMQMSSJHCCJ9<?+*++-DDDD?>==>IGLISHKJLSMSOSMSSILPJNNJSHSLIJKKSLJJGMGNOLEIJMOMLHSSSJKSJLLSOOKNKSKHLSSSOSRPSPKSPSRRORSNJSSSSRSSNSSSMSSO>>>>>RPSSPMLNNOHNMQNSORON;9999>SISQKPNQOJMJIQNLJMSKSPNOKHIKNMKKGIFIKILSSSSKMRLMN22223OPSRLOKIMNKSPLKSMNSSSKNSEESSMLLNSSLLSM????:9((113233368?DDCGFBFJIKSOHJSJJSLSLOSNILSJJJHJG===<=@A@=CSKKGFHFKNJNJNLRKNSSNSSLROMOISNSLJOSOKOSSJMQSSSSMQQRRSSKMSKKIOLISJIHNSJIRLMSOQGJKJJQGIKIFIKLKMLQSJJMSLJQKMKQSMSJKMSKSSLMIKLHHSSHLSSSKNJRMIIRSLJPJOJKQSHLGHGKIIJNRLSONKIFHHKRSRNJSJSKHLRMQJJJKMNSOSKLISSDDDD88889ABBA9899555532-,,,*,-)433332223--+++.38;>?@?>>>=;;;:85442)+++**(%&&%&%%-113544421.-+*)*+('&%$$$$%$$%&%&'%$$#$##"####"#$$$%'(+/1344556656530)(('''&&&$$$$%,.//-*))()%%&&&'&&'(((874-86653343330--+,))*('('&%%%%&'&&'&&(('&'*,344432-,+*(%&(&&(()))+.*****++++,,*))((&&%%%$$$$###$$%'&&&&'/0124444334444545552111123320/-))*,-22335567::99999:@>@ABCCFA?DCCBB?=;;;;;;:7000000:;===?BCCCCB@>?@ADHB@>>?A?@ABA?BDDEB@???=;3072/.***+**+++*)&$$$$$%,,,.///1,-.../027889999;;:@A?>@>===>>=?=<:888654421/////.-,+)(%$$$%%''$$%&%&(***+-345554222,++&%'),..1467877777:==???@AB@@@?=><<;;8434422)&%$##&$&
@1512_2WVZPS_2
GGAATGTTCACAAATCATAGGCTTTTATTCACCTTACAACATTCATAAATATCGTTATCGTGCTACTGGCGATACAAGTCTGAGCAATGGTTAGCAACTCCACGCTTCTTGCACCAAATTTTCCGAAGAAAATCCAAAACCAGATGGGAATTAATTTTTACCCACGACCTCACCCACCTTTTTCCAAGGCACAATCATTCAGGATAGAAAAACATAATATTTACCTATAATACTTGTTTTACTCATTTGATTCCTCTTGGGCTACTATCGAATTCAACTTATCTTATAGTCATGTTTCCACGACATCATGAGGAACTAACTTATTTGGTATTACCAAGGGCTTATACAAGTTACCAATTTGTATATCTTCTTGGTTTCTTTTATCCTTTCGAGATAACGTCTATTGCGTTAGCGATAAGTCTTTCACACTACGTCTACTTATAAACTTGCACATCAGTTGAACTGTAAGATATTATTATATCTCTACTAACTCATCCTTCTTACGGGTGACTTACCCAGTCATTATAGATTTTGTAGTAATTGTACTTAATTAAATGTATCCATTTAATCTTTCCTTCACATAACTCCTTTTGAGAGCACAACTAATTCCTTCCCCCCAACATGACTATAAGATAAGTGTCATGTTGGGGGGGGAAGGAATTAGTTGTCTCTCAAAAGGAGTTATGTGAAGGAAAGATTAAATGGATACATTTAATTAAGTACAATTACTACAAAATCTATAATAACTAGGATACAACCGTAGAGGATGAGTTAGTGAGACATAAACTCTTACAGTTCAACTGATGTGCAAGTTTATAAGTAGACGTCATGTGAAAACTATCGCTAACGCAATAGACGTTATCTCGAAAGGATAAAAGAAACCAAGAAGATACAAATTGGTAACTTGTATAAGCCCTTGGTAATACCAAATAAGTTAGTTCCTCATGATGTCGTGGAAACATGACTATAAGATAAGTTGAATTCGATAGTAGCCCAAGAGGAATCAAATGAGTAAAACAAGTATTATAGGTAAATATTATGTTTTTCTATCTGAATGATTGTGCCTTGAAAAAGGTAGGTGAGGTCTGTGGGTAAAAATTAATTTGCCTGGTTTTGGATTTTCTTCGGAAAATTTCGTCAAGCGTGGAGTTGCTAACCATTGCTCAGACTTGTATCACCAGTAGCACAATAACGATATTTGTGTAAGGTGAATAAAAGCCTATGATTTGTGAACATTCCA
+
DOSNKPSLKMSLONPSLLSHKNHMSSNKSJKSKNHKC@?@<<>;<=85556C0///1<----->ELIJNMFHFGJKJIMLSOSMKIJKILIKHGHEFFHLKNGNMSMJSKRSNOQKIOLOQPMGCADFSSSOPPJGLSNMLKLKKKHBMQSMJLDLSLLKCHFFO****E@@@HJACC?@:E6=0(()>FMRHMSGDEF=:5/**'&%)//PPJSNPSSSRSKRSMPSINSKKLLLNOOLOMSOIISKNLPPNMJOSLPSMJSIOSPSJMSLKMFJSSSLMSQKOKSLSNLSNISKMOSMSOSPKSMQPOJKMSLMSMJNNPPJLHABB;;1...;<>GKGMIKPLKMLKSPNSLPHJGSSSLJMIMOOSMRLHLHLEJGD:5@HLSGSJJIJMJMKSKSSJLPSKIMLIONPLNILSMNHD=>>RSKMMQKOPKMKQSNMQRSNSLSSMPLMSJRISPMNSSSRSKLNSSKNNNOPOJONKNLSGFIHHHFJKJINSMRQNFGFONQNQLSNKJSIEHPONJRMNMLHHJLSNSEFGIJIIOLJKKRJNHMIJLKLMKLJJGHJJIHJMJSDB=BB55GGIJMSPNOSSLSEILSLIMNKJNMJKGIQHIE60.779:HIHJKHGFGGJHHKNIHJIMKSNSBGF;73>DCCEGGBCB??<654500))))16899@EEBA@AABECDE@AFHMLGIEDECCBCDDCDCAAA?ABBB>====>>>:978778<<:<:976///1/.-+++'&%%&%%&())&&&*))'&&&''''%%&%&&'%%%$$$$'()+344433333976655556::;:;88662110++&%&&&'&)'&&&&&'45763,**)**,,33338236889;A@?DGECDDDFBEC<?>>=A>=<877986555441111433788=>?BEDGFBB>9;<>?<===?HEFD@AB@>=>>;;65555,()&$$$$%&-,../0134579:::;=??>77622334>==;;<9==<:99:9878887:99:>?@@>???>@?;866667765100/19:=BDG@<778AACEI;::::@@B@B@@ADDCBA>=((((*3334444420/,+++,---****%$''&&,,35505688:=77776:9984544*&%$$$%*-34:<@===;;986642/+++++,..@?==<<8++++/>>===><=;:;<721.---**)()+,023346789::<;<;;55555:94334472-,*
@1513_2WVZPS_2
GGAATGTTTATAGACATAGCCTTGTGTATGACTGTCTAATCAACAGTGCAAGGAATTAGTTGTGCTCTCAAAAGGAGTTATGTGAAGGAAAGATTAAATGGATACATTTAATTAAGTACAATTACTACAAAATCTATAATGACTGGGTAAGTCACCCGTAAGAAGGATGAGTTAGTAGAGATATAATAATATCTTACAGTTCAACTGATGTGCAAAGTTATAAGTAGACGTAGTGTGAAAGACTTATCGCTAACGCAATAGACGTTATCTCGAAAGGATAAAAGAAACCAAGAAGATATACAAATTGGTAACTTGTATAAGCCCTTGGTAATACCAAATAAGTTAGTTCCTCATGATGTCGTGGAAACATGACTATAAGATAAGTTGAATTCGATAGTAGCCCAAGAGGAATCAAATGAGTAAAACAAGTATTATAGGTAAATATTATGTTTTTCTATCTGAATGATTGTGCCTTGAAAAAGGTGGGTGAGGTCTGTGGGTAAAAATTAATTCCCATCTGGTTTTGGATTTTCTTCGGAAAATTGGTGCAAGAAGCGTGGAGTTGCTAACCATTGCTCAGACTTGTATCGCCAGTAGCACGATAACGATATTTATGAATGTTGTAAGGTGAATAAAAGCCTATGATTTGTGAACATTCCA
+
KHOOJJMKIIMIINJLSMSSLNSMSSNQSSIOSJSOKLLLMSMOMMQMMPSSLISKSRKLSKMQSLNSOLJOKSMSKJOMSOJMKPHAGSSNMROHOKIKIISMJPRSSPSLSOSSKKOJSSRLISQKIISOKSSLKLNSHSHMSSJHFHDGFGGJHFICIKKROLSMMSSJSLPSMNOJIHKSMSISLNOILSNLSONJSIJSSNOROMKONISQSSMJOMIKHOOLLJKGIGIFGSRSROLSLJKKKKMILHJSJPKLNKNJJSMSRRLSMPSQSMIHSSSONSSKNJIJJKOMLKRHHKLLISNMKPKSKSOJSSSKSSKSKNMSKLKLJMNKORMSHJISSKKSSSJKKKLPPJSNLNSOLOLSSKIIHJIHIIIKNLJKSSKNQSQLLINKKIJHISKLDEEMQRMMJLSLJSIILHHKSNEHA/////HEJFGGSMKSSKNLIHJKLLSSMJJLKMJKSIPSOSQSKPKH?FGKLKLJIGLSKLSKOKJJMIOOJMJPRMSPNKNNLLLKLKMOLFRLSOLKIMLJMLLBABKNMIMLFEDECE>AB@@?BFHIOSPSMMKOJGKHKNHKLHIJJIJJNSIHFDEFHOMSSJKLFFGFFEBBCCEKPIHGHIOJLIIIGHFDEDEHGGMOJNGJJIHHNSNIISIMHSGHIA@A
@1514_2WVZPS_2
GGAATGTTCACAAATCATAGGCTTTTATTCACCTACAACATTCATAAATATCGTTATCGTGCTACTGGCGATACAAGTCTGAGCAATGGTTAGCAACTCCACGCTTCTTGCACCAATTTTCCGAAGAAAATCCAAAACCAGATGGGAATTAATTTTTACCCACAGACCTCACCCACCTTTTTCAAGGCACAATCATTCAGATAGAAAAAACATAATATTTACCTATAATACTTGTTTTACTCATTTGATTCCTCTTGGGCTACTATCGAATTCAACTTATCTTATAGTCATGTTTCCACGACATCATGAGGAACTAACTTATTTGGTATTACCAAGGGCTTATACAAGTTACCAATTTGTATATCTTCTTGGTTTCTTTTATCCTTTCGAGATAACGTCTATTGCGTTAGCGATAAGTCTTTCACACTACGTCTACTTATAAACTTGCACATCAGTTGAACTGTAAGATATTATTATATCTCTACTAACTCATCCTTCTTACGGGTGACTTACCCAGTCATTATAGATTTTGTAGTAATTGTACTTAATTAAATGTATCCATTTAATCTTTCCTTCACATAACTCCTTTTGAGAGCACAACTAATTCCTTGCACTGTTGATTAGACAGTCATACACAAGGCTATGTCTATAAACATTCCA
+
CIJHGLSLIHK@@AA2---::::995.))))2:2***CGHKOSKSHGKMJSMKHOLLJFLIGJGLIGKQFFFFGQNGI;:::;GGJJIPIQOHLGGE=;;;<IHKIHMSPJISJD=<<;67;77?BFFHHJSOLHOSSQOIHIAA??FBB(''''''''()()3:?AACABBSIISGSOIGFEJSHOLKMKMSLKKKPGHIIKOSIJNKIMJSNSSSLJJPSLNRNLLHIISSSSSQMSSLEBCEFFEJKRHKLSLJKLLONIKPLKFGIHNIJENKH33331.//22=?IIIGIMPKE6655555FHKIPSLKKNJPSKJSPSSJIQSSMKNLNKIJMSPKKQJRSNLNJSSPSOLSPSPKSJKJIC:</1ABE3333@3BCGIKOHIGFGSMROOPLNKSLLSNOKKSLMISKJQQNKKSNSKONMKPLOKJJPSMMNSSLRSSRKLRPMNMOS=<===RSSMKQMRFSBBACDGJHAAAADSMSMNKSSSSMOJESK??GIFJQIJNLKSOKHHOPMLOKNIMMNJLSSNOIOHJKSNOPONMRSKSPNLSKJLJ=>::KPJNOKMKSDG77=<<?FEEOJQQMKSSNSLJLNLHJKIHIHMSQMKJKNKKPKJJSJSHIKMJHHHJJHNGJKHIGIHJHIIJIGFFFGKHKHKFFF
@1515_2WVZPS_2
GGAATGTTTATAGACATAGCCTTGTGTATGACTGTCTAATCAACAGTGCAAGGAATTAGTTGTGCTCTCAAAAGGAGTTATGTGAAGGAAAGATTAAATGGATACATTTAATTAAGTACAATTACTACAAAATCTATAATGACTGGGTAAGTCACCCGTAAGAAGGATGAGTTAGTAGAGATATAATAATATCTTACAGTTCAACTGATGTGCAAGTTTATAAGTAGACGTAGTGTGAAAGACTTATCGCTAACGCAATAGACGTTATCTCGAAAGGATAAAAGAAACCAAGAAGATATACAAATTGGTAACTTGTATAAGCCCTTGGTAATACCAAATAAGTTAGTTCCTCATGATGTCGTGGAAACATGACTATAAGATAAGTTGAATTCGATAGTAGCCCAAGAGGAATCAAATGAGTAAAACAAGTATTATAGGTAAATATTATGTTTTTCTATCTGAATGATTGTGCCTTGAAAAAGGTGGGTGAGGTCTGTGGGTAAAAATTAATTCCCATCTGGTTTTGGATTTTCTTCGGAAAATTGGTGCAAGAAGCGTGGAGTTGCTAACCATTGCTCAGACTTGTATCGCCAGTAGCACGATAACGATATTTATGAATGTTGTAAGGTGAATAAAAGCCTATGATTTGTGAACA
+
RMIKLINJJKSJJKSIIOGNNJPMKNHMSKLLLJPKIHHGGGJJIOKLHLSHFIKKRSSISJSPSOQMLLJSJSMJHGSHMPJOJMMJORMLLLKHIMINJMLKJJJSSSMLKKHHIHKNMNLRIMIHLILKSJSJJMKHKISJLOPLKNKJKLILLGM??@AA@@BOFFEGHDEC?;:<BHGLILICBBCDAA>9::GJQLOHJGIHFNSRPKGJSSIKSKJISJIIGHIFIKOIILROMKAECDDGJKJGGGGGGEGHIOJIIJHNNMINNSMLNLSKMSQPQSSMLGDHPSLLMLOLSJSNNSSRNLLLQOMLMSOMKONJNSSMMOHJLJJOLLSLPPNLLJLSKSNJJPJPLMJNKIHGGHKSKKCA@@ADHMKJLMLJHFKKLKKGEDEEJJJJHHIJIGGHMLNNJJNMIMKPQNLKMSNMIJHIHJHKLGGHHKHISMSOKMJLSRNSJKKIGHINKINSKOMLKLJGCAFFNLSIHKMJNMJPKKINM???>?IJIJNLKKGJEPJGJIHKLJPPMLJINLLOQRMKHCFIONPOIFFFCB>AIFDCDFHFHMJHJLLHHHHJLIJKHHFHGFFIJKLSGEDDCDEFGFFGCCCBCDBBCCGNRGHGGEIGPNJIJFGDEDEHHGHHGHLGGFGHFHJOJJHHHHI
@1516_2WVZPS_2
CAGATAGAAAAACATAATATTTACCTATAATACTTGTTTTACTCATTTGATTCCTCTTGGGCTACTATCGAATTCAAACTTATCTTATAGTCATGTTTCCACGACATCATGAGGAACTAACTTATTTGGTATTACCAAGGGCTTATACAAGTTACCAATTTGTATATCTTCTTGGTTTCTTTTATCCTTTCGAGATAACGTCTATTGCGTTAGCGATAAGTCTTTCACACTACGTCTACTTATAAACTTGCACATCAGTTGAACTGTAAGATATTATTATATCTCTACTAACTCATCCTTCTTACGGGTGACTTACCCAGTCATTATAGATTTTGTAGTAATTGTACTTAATTAAATGTATCCATTTAATCTTTCCTTCACATAACTCCTTTTGAGAGCACAACTAATTCCTTGCACTGTTGATTAGACAGTGCAAGGAATTAGTTGTGCTCTCAAAAGGGGGTTTTGTGAAGGAAAGATTAAATGGATACATTTAAATTAGTCAATTACTACAAAATCTATAATAACTGGTATACAGCCGTTAAGAAGGATGAGTTTTTGAGTAGATATAATAATATCTTACAGTTCAACTGATGTGCAAGTTTATAAGTAGACGTAGTGTGAAAGACTTATCGCTAACGCAATAGACGTTATCTCGAAAGAAAGTTAGAAGATATACAAATTGGTAAGTGCTTGTTAAGCCCTTCATTAAGTTAGTTCCTCATGATGTCGTGGAAACATGACTATAAGATAAGTTTGAATTCGATGGTCCACCCAAGAGGAATCAAATGAGTAAAACAAGTATTATAGGTAAATATTATGTTTTTCTGTAGA
+
MQJLLJNJEMJNSMLRQKSRQSPOKSOSQSKLLSJISKQSMSNSMJKQQMILFFSKRJEEKKSRKQLSNOHNKLJIKORROOLOPKSMLMIQKGEJKSQINFHNGINRSPNPMOSKKLLSKMKLIQPNKSLPNMINNOSIQIHMQHOSMMJSJKSSSGSSLMLFCECDDEECB98::779:@DBHJKSOSLMNOLQNLKJLKSKJNNPLP?KLSQNKNKJLLFACDOOIHGGF:999:::CEFKPMKRSMNSMKLJMHNJGHJHHKSPLSSQMSQSNMLLFBDSKJLPLNSLKQMSLNSNNRKLMISLKJJSMSILJLIPSMSSRPLQSJSGIKKQKHLLKPSRSMLHJJLHJIGMONNMLJOISMLLPJIIHHHHHPGLIIIJIQSSMJLRSGGAHC????JJSPIIOSLSMFGHKIIHIF===???FEDEEHFFD76=>>><A=32420112878/+=?<:::53023=>CAACDA@@?<=BBA@?@@@AA=;662+-0-,((((+26799:;<@?6444598+(('&%$%'&'''&&%%+&&'///0786543.('''&''(-**4679;<>?@BCCDFIKFFGAACCBDEEFEDCAABDDC@@????=??ADECBEFFGIGF@=;;:::<;<<CBCC@A@@@BAB@AAAA=<8400'&((*''(%%((()+12,,-5666421-+)'%$$$$%((((--..-*(&%%%$%&()*,))+233479989334:;????AABBA@A@ABBD>=98:,(((((*'''$%%%%%%(..0;=>BDEEDBFIFCECDBCCDDEDGECBC@@>><<=>AFCABA@BA?9==,)))(((
@1517_2WVZPS_2
GGAATGTTCACAAATCATAGGCTTTTATTCACCTTACAACATTCATAAATATCGTTATCGTGCTACTGGCGATACAAGTCTGAGCAATGGTTAGCAACTCCACGCTTCTTGCACCAATTTTCCGAAGAAAATCCAAAACCAGATGGGAATTAATTTTACCCACAGACCTCACCCACCTTTTTTAAGGCACAATCATTCAGATAGAAAAACATAATATTTACCTATAATACTTGTTTTACTCATTTGAATGATTGTGCCTTAAAAAAGGTGGGTGAGGTCTGTGGGTAAAAATTAATTCCCATCTGGTTTTGGATTTTCTTCGGAAAATTGGTGCAAGAAGCGTGGAGTTGCTAACCATTGCTCAGACTTGTATCGCCAGTAGCACGATAACGATATTTATGAATGTTGTAAGGTGAATAAAAGCCTATAATTATACGATTCCA
+
KKILSJPKPJJIJHPLFMGIKGGINSJSKSSILOIIFEDFEEJNHOGKSKSSIJLGGIGGGIFJJKNINGEEGEHHFGDDFDEEFJGIOIMQMIMDCCDEOHKIIJHJILSKLJLJKIJKDHJFKHMSSJOSJLEGPJIIHGFFEED?D@A/.--+,,,,//29;<@AA>>=BF9JGA@HKKNFEDFGGFHLHMGLKHSJMHLGPKMPKNIMIJILJSKOSSRLHSIHHKHKPQSQKPNSHGGINAAAABJJOONJJEEB<8635771++35-8AEDHEFEFFFC@?@BDHG@5434-,*('))+6;=@?=<;;<@A?DD;::::<8:9223334445574000112..---/018::;===7///9:<=====;;;;:==>?><;;;;<=66666;:5<?@@A@BBB@@A@@A@@@@>?>;::8777*)(&&'(+***,262
@1518_2WVZPS_2
GGAATGTTCACAAATCATAGGCTTTTATTCACCTTACAACATTCATAAATATCGTTATCGTGCTACTGGCGATACAAGTCTGAGCAATGGTTAGCAACTCCACGCTTCTTGCACCAATTTTCCGAAGAAAATCCAAAACCAGATGGGAATTAATTTTTACCCACAGACCTCACCCACCTTTTTCAAGGCACAATCATTCAGATAGAAAAACATAATATTTACCTATAATACTTGTTTTACTCATTTGATTCCTCTTGGGCTACTATCGAATTCAACTTATCTTATAGTCATGTTTCCACGACATCATGAGGAACTAACTTATTTGGTATTACCAAGGGCTTATACAAGTTACCAATTTGTATATCTTCTTGGTTTCTTTTATCCTTTCGAGATAACGTCTATTGCGTTAGCGATAAGTCTTTCACACTACGTCTACTTATAAACTTGCACATCAGTTGAACTGTAAGATATTATTATATCTCTACTAACTCATCCTTCTTACGGGTGACTTACCCAGTCATTATAGATTTTGTAGTAATTGTACTTAATTAAATGTATCCATTTAATCTTTCCTTCACATAACTCCTTTTGAGAGCACAACTAATTCCTTGCACTGTTGATTAGACAGTCATACACAAGGCTATAATGACTGGGTAAGTCACCCGTAAGAAGGATGAGTTAGTAGAGATATAATAATATCTTACAGTTCAACTGATGTGCAAGTTTATAAGTAGACGTAGTGTGAAAGACTTATCGCTAACGCAATAGACGTTATCTCGAAAGGATAAAAGAAACCAAGAAGATATACAAATTGGTAACTTGTATAAGCCCTTGGTAATACCAACCAGTTAGTTCCTCATGATGTCGTGGAAACATGACTATAAGATAAGTTGAATTCGATAGTAGCCCAAGAGGAATCGAAATGAGTGAACAAGTATTATAGGTAAATATTATGTTTTTCTATCTGAATGATTGTGTTGAAAAAGGTGGGTGAGGTCTGTGGGTAAAAATTAATTCCCATCTGGTTTTGATTTTCTTCGGAAAATTGGTGCAAGAAGCGTGGAGTTGCTAACCATTGCTCAGACCTTATCAGCCACACGATAACGATATTTATGAATGTTGTTAAGGTGAATAAAAGCCTATGATTTGTGAACATTCCA
+
NJMSOSJSNJNKLLJMLSSKMIRNNLMSPKJSQLKNNHFFGGGKIQJRSPOSMPLLRLLKJOLSMOMHLNPHOKSKJOMJNLJSPKLOIKSMIJOLKJJOKOSLMPJKSSMSNMMPMOSO8=JDDJQROSC?HFIHHSSSJPOLGSQSPSSMSSMPSSNIJS=JOFGGJNGEHJJDSLGDFJNKKONJONNJJNNNSMIMISLKONSPSONLOLLLKIKLMKOPOSIQNKIHMLKSKSKSHN=?SJ=>?LLSSNLJGDGKMQKFDD<<<<=?A@BECGEEFHD@@@JHILKFHIOMNISEIHDFB@???>CIKSIOQSSSC77777LMIGJJLOSNMMNLKKSJJSSNSLSPSSMSKNSKOJNOKLSLH=4444>4><==;CC@>21,,000FNNMNNJIMSIOSPMDKSSNIJJNKQOECCCPSSNLSOSSKSMIKLQSSOSLSSKKSLJSKJOSOMQSMSSLSOOHLBHLFJPNSOSLSOMSMSMSSPSJKKKSOSKSNKNJMJKSIRLNMSSMNPSSSPSSJLJSSKMOOONKSRJISO;F,++++RLSSLLSJHSNOKSJKSSHKKKKSNJKNSIIOHSSMLEHA>=<<;;<////13466BFJGMSSJLOKSKSOQNPNMKLJPMKSOISSIKJSJNJPQKKQOSOKLSONOPNJMLSKFSHSKROJIJS>?@?@B;878874234;<::;;;=@DGFHH555A;;;;;@?;:66677???>??>=?>A@3210-*)(&&)*'''''''(899<>>?BBEDEFDFDEFCDED@:::=>CCDABDFILLJFFCCCB?>==;9:754334000/,,,,,-234:;=>???;543340/.--++,*)))*--++,14589:;A;:99:<AA@AB@C@@@@ABCDDB@@>=<<<=<;:999;=>;:41*''').'''&(,-,-''&&$%%%%(*)))*89<===<==>>=<;<<=@ACD><;:77531.-+***---.--.,((''('''&'-78:9:9999<4;;:>??=88775662200//010)'&$$%&&&(()+--/01112210++***,-//04588775444374////1/.+)&%%%%%('&$$%$$$%()-04588899::<;<>?>;9860,,,69:;;<DFD>?===@@;;::;;:63334430.'
@1519_2WVZPS_2
GGAATGTTCACAAATCATAGGCTTTTATTCACCTTACAACATTCATAAATATCGTTATCGTGCTACTGGCGATACAAGTCTGAGCAATGGTTAGCAACTCCACGCTTCTTGCACCAATTTTCCGAAGAAAATCCAAAACCAGATGGGAATTAATTTTTACCCACAGACCTCACCCACCTTTTCAAGGCACAATCATTCAGATAGAAAACATAATATTTACCTATAATACTTGTTTTACTCATTTGATTCCTCTTGGGCTACTATCGAATTCAACTTATCTTATAGTCATGTTTCCACGACATCATGAGGAACTAACTTATTTGGTATTACCAAGGGCTTATACAAGTTACCAATTTGTATATCTTCTTGGTTTCTTTTATCCTTTCGAGATAACGTCTATTGCGTTAGCGATAAGTCTTTTCACACTACGTCTACTTATAAACTTGTGCATCAGTTGAACTGTAAGATATTATTATATCTCTCTAACTCATCCTTCTTACGGGTGACTTACCCAGTCATTATAGATTTTGTAGTAATTGTACTTAATTAGATGTTCTCCCATTTAATCTTTCCTGCACATAACTCCTTTTGAGAGCACAACTAATTCCTTGCACTGTTGATTAGACAGTCATACACAAGGCTATGCTATAAACATTCCA
+
(&%%%&7,(((+450*))))0055;:6@A@54448/,))((-,**+157888766;<ADEHINIHEFGKGA@@@ANIGGEC=<;;(''&&&'+++*))./326666665633BEC>===>?</))*5:?EFDJJHFKJHJNDHSEG@CLDFLGCAAA@@EID?A621125;;<AB8GFCBA@<978;<BBEEEDFE?:*))))*((+,<BHGJNNRMLGGDBBCADCECQGBBGID?>><<==>ADF@AA@@GD...0HIIHFHFIIDFMLCAAAB0000/,+**+*+/06111104BHFGKJKE;;;<JQLNJOSLJMHL?:677BCBB>;;<DJGGHIHJJILEHC=>EIJINLKNJLFEHFGEFJIFGIMHHGGIBGE?;;<:AAAAIOFIFF<<<<<FEDDBA?@43320///3200.3<=@A>=77,,,,,,,-7=DBCB>=2111+)))))*--?DFEBCCC8..''==>==>>::89:<??65568>A?<;855556AEEDDCEGNGKMINLIJJLGGHCKGDSISHKSLRMFKA??>>BB-+++++1//--,*,.-14>;;;;96.+./77ABDDHFEBDA>/...013;8966===;9;;<CCIIIABD<000@???AAD;;;9999898::;<<<('''-;><DEC@?=
@1520_2WVZPS_2
GGAATGTTCACAAATCATAGGCTTTTATTCACCTTACAACATTCATAAATATCGTTATCGTGCTACTGGCGATACAAGTCTGAGCAATGGTTAGCAACTCAACGCTTCTTGCACCAATTTTCCGAAGAAAATCCAAAACCAGATGGGAATTAATTTTTACCCACAGACCTCACCCACCTTTTTCAAGGCACAATCATTCAGATAGAAAAACATAATATTTACCTATAATACTTGTTTTACTCATTTGATTCCTCTTGGGCTACTATCGAATTCAACTTATCTTATAGTCATGTTTCCACGACATCATGAGGAACTAACTTATTTGGTATTACCAAGGGCTTATACAAGTTACCAATTTGTATATCTTCTTGGTTTCTTTTATCCTTTCGAGAGGGGGGGGGGGGGAATGTTTATAGACATAGCCTTGTGTATGACTGTCTAATCAACAGTGCAAGGAATTAGTTGTGCTCTCAAAAGGAGTTATGTGAAGGAAAGATTAAATGGATACATTTAATTAAGTACAATTACTACAAAATCTATAATGACTGGGTAAGTCACCCGTAAGAAGGATGAGTTAGTAGAGATATAATAATATCTTACAGTTCAACTGATGTGCAAGTTTATAAGTAGACGTAGTGTGAAAGACTTATCGCTAACGCAATAGACGTTATCTCGAAAGGATAAAAGAAACCAAGAAGATATACAAATTGGTAACTTGTATAAGCCCTTGGTAATACCAAATAAGTTAGTTCCTCATGATGTCGTGGAAACATGACTATAAGATAAGTTGAATTCGATAGTAGCCCAAGAGGAATCAAATGAGTAAAACAAGTATTATAGGTAAATATTATGTTTTTCTATCTGAATGATTGTGCCTTGAAAAAGGTGGGTGAGGTCTGTGGGTAAAAATTAATTCCCATCTGGTTTTGGATTTTCTTCGGAAAATTGGTGCAAGAAGCGTGGAGTTGCTAACCATTGCTCAGACTTGTATCGCCAGTAGCACGATAACGATATTTATGAATGTTGTAAGGTGAATAAAAGCCTATGATTTGTGAACATTCCA
+
?HSKLLNQMSJKMKKKSKGJJISLSOLPSLRJISQKHKGIKLMSNISSSMKJLMSMISHJJGIMKEJIOJIJKLHOIIKIPIPJOMLKI@DE=;;6551))'(&&'''-115898<<=@GGHLCDEFKMSMILLHGIIPOISIHJSJSSMKOKHLSLSNPIJISMHIIHFFSSJLJMQMOPRSSNSQJSRJJJSLLJILMKHEEEISSPPJSQMKRLJMSSNLOONNSLJJKOLIMLSSSSJNSSOMLJJKSOSSJNMOMJSLSNED=====????LIRSFBBBBNLMJLPHLJSMIKHKKMKSKQMJLKOISSMQJMOLOLPMJLMLSMPMOJRLSKINONKOJNOLLKNLGISNISSILJOSKLJNSJ??ABBB@BB82EHMNSSGICB?B6/BDJJKIISJOB3333;;:;ALLSMMJLNMMPSOMSMMONJIMLHGGIIJJLRMKMJIMHSMOLLRKSSNMSOSQQQLKMORSMNJJKNSSLKHSKJKSSOPSPINSJNIHHQHKSSRSQMSRLJKOSNNSQSJSKHINJKMSNMSRSLHGFILKNKIPKRJJPJHKJC2224IHMMFLILS=;::<6644::99:JKJKKLLHKNKHILMSSJNJSJRSKPSILSKLSKSSKLJIHLSMGGFFIJLSPPPQILLJIHOJHHKFFIKMPQGJIIKGLLMMSMSLPMJOFSJKPLQKGDBEIPNNKRKIKRMSLKJJLSJSSSKSMOLKKPKMQOKLSKPKSIKMRMSNOSMSPKLJOOJSMGLMNQKKSIJMOKSSOSPHEEDEFHJKPKCC@CDOLMLNJIHLKGNKLSJKDSOSKSMMNLJSJSLHHLHMSSKLQKRJMMNMNGFFFKKLMSSOHSSKKSSONSSJHHKNKIOJKKJJMJHQNKKNPPJKNSQSONIJJKFFFFCFEEFKDDDCBEFDF??D??JGRJOJKHGIJIEGGFO9557HPSKQJJFGGHEFJIB@?@EELNLBBA@@DDBDHHGHGEEDDFHGKHJGJEEEDEDEEGNGGBBBEEGBBBCCGLJJLHGIFGLJIFCCBEDEGFFEIGLIHGGFFHHLIKKHHGHFIIGHI
@1521_2WVZPS_2
ATGTCCTCTACTCCTCTCTCTCCTTCCTTCTTTCTAGTGCGCAAAATCCATCATAGCAGACTGTTTTCAGCTCCCGACCAGCACCTTGAATGTTCACAAATCATAGGCTTTTATTCACCTTACAACATTCATAAATATCGTTATCGTGCTACTGGCGATACAAGTCTGAGCAATGGTTAGCAACTCCACGCTTCTTGCACCAATTTTCCGAAGAAAATCCAAAACCAGATGGGAATTAATTTTTACCCACAGACCTCACCCACCTTTTTCAAGGCACAATCATTCAGATAGAAAAACATAATATTTACCTATAATACTTGTTTTACTCATTTGATTCCTCTTGGGCTACTATCGAATTCAACTTATCTTATAGTCATGTTTCCACGACATCTTGAGGAACTAACTTATTTGGTATTACCAAGGGCTTATACAAGTTACCAATTTGTATATCTTCTTGGTTTCTTTTATCCTTTCGAGATAAGTTGAATTCAATAGTGGCCCAAGGAAAATGGGATGAAACAAGTATTTATAGATTAGAATGTTACTGTTTTCTATCTGAATGATTGTGCCTTGAAAAAGGTGGGTGAGGTCTGTGGGTAAAAATTAATTCCCATCTGGTTTTGGATTTTCTTCGGAAAATTGGTGCAAGAAGCGTGGAGTTGCTAACCATTGCTCAGACTTGTATCGCCAGTAGCACGATAACGATATTTATGAATGTTTTTTGTAAGGTGAATAAAAGCCTATGAT
+
#$$%$%%$$$$###$########$$$$$$###"########$$$$%%%%%$###$%&%$$#%%&&&&%&%$%$$%$(''''())*.'%%%%(*30014BHDHILGGHGIKHMIKILGSIGC@?>=>?EGDCEGHGMMSKPQJHHHGHFINMPPGIFDFEEJJJIJLIHIKKILMJMNJKMMSLLOMNOLHJJKKNSJIJMJLIJIJ267/07989:?>HSFJQKGJHHIJISKNKSSKPFHJSSINSSMLNFGGIOHMGNMNGJOIJSSQMGINKSIGHHSKSKSKJMGJNLSJKMKSSSPMSIKOKOJISQHSKJJOJKFIEFEDDA@AIIHHKGGGIIMMJIKQLSSPNKIIIGHSGEEDGC:975511122>?AACABBDGFGKFIKDBB??DHGGJLIKIIFGABA@BSJIIHGFFFFHJHINPMPKSSHKKHGJGDDDEDEFSGD>=921277?BI@KGJC?EDDEFGLDCCCCA@?><;:9998333)(('&'*(&&%%''',('%%%%%%&%$%'&&''''%)('%$$#$%&'(,,++,-.6;5-0004;;<<@?ABBBDEFEFFADDINSIMMFEEGDAHECDDDCBDC@==>CECA=<;;003//55668BDFDGCDBIJAEC@@EFFIJNHEDCB@BDCDB?==>>B@CBB>:8666:>=>=>@999:=>@>>=>97778<?>>>=;65444545567:700,(')&%&&&*,***+,-.//444443333310)%$
@1522_2WVZPS_2
GGAATGTTCACAAATCATAGGCTTTTATTCACCTTACAACATTCATAAATATCGTTATCGTGCTACTGGCGATACAAGTCTGAGCAATGGTTAGCAACTCCACGCTTCTTGCACCAATTTTCCGAAGAAAATCCAAAACCAGATGGGAATTAATTTTTATCCACAGACCTCACCCACCTTTTTCAAGGCATAGATTCAGATAGAAAAACATAATATTTACCTATAATACTTGTTTTACTCATTTGATTCCTCTTGGGCTACTATCGAATTCAACTTATCTTATAGTCATGTTTCCACGACATCATGAGGAACTAACTTATTTGGTATTACCAAGGGCTTATACAAGTTACCAATTTGTATATCTTCTTGGTTTCTTTTATCCTTTCGAGATAACGTCTATTGCGTTAGCGATAAGTCTTTCACACTACGTCTACTTATAAACTTGCACATCAGTTGAACTGTAAGATATTATTATATCTCTACTAACTCATCCTTCTTACGGGTGACTTACCCAGTCATTATAGATTTTGTAGTAATTGTACTTAATTAAATGTATCCATTTAATCTTTCCTTCACATAACTCCTTTTGAGAGCACAACTAATTCCTTGCACTGTTGATTAGACAGTCATACACAAGGCTATGTCTATAAACATTCCCCCCCCCCCCCCCCCA
+
DEGJLLOMPKS99999LNJJHJLSSKNSOJIOLSSSSLKNOSJJJJKSSSMSOSPRSLSKLSSSSJLQMQKJMJHKMNNQSPMKJJNND=78777755412++'&&'',5+,ABBDEFKIIILCHHNSOSSSOJSMPSOPSIKLIOIHKSJOHJE@CC3100.0;<==ADDMHJJGJJSHRSSNFCDBC84,,,,,,/1111=ACEJSLNMLRJMLSORSKPOLNJNIJLNJHSNQLPPPSNKOJSKOSKMHGG==SOLSKSJJIEDCDFEHHIHJIGMKLJLMLSSJKPGSNKQKKLKIHMJJILKKKKLIJLNKISIJOKJRSMSJLSNLJMQKOMKJSJPMSPSJKMLPJJSSLSIJEDA@>99:<?@?B?=??BBGGB9777IHKMKKIKHLHHHILHMKGJGLNIJIFHISHHGFCEIPLGHGFHHGLIJMIGLIKPLMONHIHHMPIMMMOKKSOIKNJIJHKMKMKKIKNILIKIGJGKIHHKHHKNISIS:8665677665447?=BFJHHHHIJHFFGKLJIKGEGFGKIIJHIIGKNIHHGIJHJLGHHJNGBBKJHIHKKSLJIHFEFFIJNJILJSQSHSJJHILJJKGHHHMKKNJIHGSNKQNJHNGDCBACCEFJGFHJFEEHECCFF300001HHKHJ?:;965689;=>>@@>>>=
@1523_2WVZPS_2
TTCACAAATCATAGGCTTTTATTCACCTTACAACATTCATAAATATCGTTATCGTGCTACTGGCGATACAAGTCTGAGCAATGGTTAGCAACTCCACGCTTCTTGCACCAATTTTCCGAAGAAAATCCAAAACCAGATGGGAATTAATTTTTACCCACAGACCTCACCCACCTTTTTCAAGGCACAATCATTCAGATAGAAAAACATAATATTTACCTATAATACTTGTTTTACTCATTTGATTTCCTCTTGGGCTACTATCGAATTTCAACTTATCTTATAGTCATGTTTCCACGACATCATGAGGAACTAACTTATTTGGTATTACCAAGGGCTTATACAAGTTACCAATTTGTATATCTTCTTGGTTTCTTTTATCCTTTCGAGATAACGTCTATTGCGTTAGCGATAAGTCTTTCACACTACGTCTACTTATAAACTTGCACATCAGTTGAACTGTAAGATATTATTATCTCTACTAACTCATCCTTCTTACGGGTGACTTACCCAGTCATTATAGATTTTGTAGTAATTGTACTTAATTAAATGTATCCATTTAATTAAGTACAATTACTACAAAATCTATAATGACTGGGTAAGTCACCCGTAAGAAGGATGAGTTAGTAGAGATAATAATATCTTACAGTTCAACTGATGTGCAAGTTTATAAGTAGACGTAGTGTGAAAGACTTATCGCTAACGCAATAGACGTTATCTCGAAAGGATAAAAGAAACCAAGAAGATACAAATTGGTAACTTGTATAAGCCCTTGGTAATACCAAATAAGTTAGTTCCTCATGATGTCGTGGAAACATAACTAAGATAAGTTGAAATTCGATAGTACCCAAGAGGAATCAAATGAGTAAAACAAGTATTATAGGTAAATATTATGTTTTTCTATCTGAATGATTGTGCCTTGAAAAAGGTCGGTGAGGTCTGTGGGTAAAAATTAATTCCCATCTGGTTTTGGATTTTCTTCGGAAAATTGGTGCAAGAAGCGTGGAGTTCTTAACATTGCTCCAGACTTGTATCGCCAGTAGCACGATAACGATATTTATGAATGTTGTAAGGTGAATAAAAGCCTATGATTTGTGAAA
+
O@79FCFGISSHBCCDEJJKKQSNSOOLKKMILNMHSSISSSPSIPSOJHJPJKIKOONQJJRMJLMHIQRMILQPSSQNKSJKPKMSJSKKPRHIIJCA=;;<=?LJJKJKIKJJLFIJSSOPSSSILLQSNOI=>>;;;;PSLLDG=<<<=SIORIOKSLRJKJSQMRLOMLSSSKJIMOLSQONSNSPMOIKSIJSJSMLOSOSSLPRSMNSSPOLSSJNNSMSKSSRQKKMSJJKSHQC>-(*<;<=567PPMSLSPJISSINSSMNOSMKMMKKMRSJKLKLJQPSSSMSLNLNSOLMSROMPOPKSPKSSKOQLOSKPPMPNIKIISSSQSMONOSIKKSHSRSJSJSQKSNOLQSLJGIEISOMIF<9QEIKHMJLEGOQSSNQLNOKIMKLNLNIHMSSLSISLNSJISSMPJPKSLRISMSSMSNOMJNQSSOLSMSMJOPGIHILPLJINGIKLQLSKJSJIMNS;9;DDKHOSRJKIEGG?;;<C=7653,++*((*+(*=@CDLJKIJJHFSLMOKLPJNJLNKJJHKKKSJLOPNRSSJJGFGHHLFID;200039::>;54210225=<<<;;?@B@BBCCCCBAB@><==933/.,,266AGAAAAAEFIHHGGEEDCD@??ACFHIFHDBA@>?BBDEGEEEFEJJGILFFDA?>>;:8888555557CIGSIKGGDECCBCA@BCDBDEDGHHEEEEKA@?>=>??BEEDFIGFGPLIDB@@BA?=<988898:=;<70//-./-,)*'()//;:;9:;;<@@@AFDECDEEADFDBA?>===?@CE@<::;@B@?:9/.,*+)&%&&'),-015555('''(-+*))*)*+,-.22336899:;<=>DDGEBAAA=A@<<?@AABCDDDCB@@@AAIHJLDBBBCACDEIDFDED@>=>><6653.,,+'&&&'776677::;D=9:BCCFHFDEDD@B@<<CCEEFFHHEFBCCGC=DB@@AA@CBCC@@@?===?>85311000//0**(&&%&'))()((&'(33220---,,-./889;;;9;;;<A>>?>?A@<?99888;;;:;;;=>===00ABCDCAA???<<:9999899
@1524_2WVZPS_2
GGAATGTTCACAAATCATAGGCTTTTATTCACCTTACAACATTCATAAATATCGTTATCGTGCTACTGGCGATACAAATCTGAGCAATGGTTAGCAACTCCACGCTTCTTGCACCAATTTTCCGAAGAAAATCCAAAACCAGATGGGAATTGACTTTTACCCCACAGACCTCACCCACCTTTTTCAAGGCACAATCATTCAGATAGAAAAACATAATATTTACCTATAATACTTGTTTTACTCATTTGATTCCTCTTGGGCTACTATCGAATTCAACTTATCTTATAGTCATGTTTCCACGACATCATGAGGAACTAACTTATTTGGTATTACCAAGGGCTTATACAAGTTACCAATTTGTATATCTTCTTGGTTTCTTTTATGCCTCGAGATAACGTCTATTGCGTTAGCGATAAGTCTTTCACACTACGTCTACTTATAAACTTGCACATCAGTTGAACTGTAAGATATTATTATATCTCTACTAACTCATCCTTCTTACGGGTGACTTACCCAGTCATTATAGATTTTGTAGTAATTGTACTTAATTAAATGTATCCATTTAATCTTTCCTTCACATAACTCCTTTTGAGAGCACAACTAATTCCTTGCACTGTTGATTAGACAGTCATACACAAGGCTATGTCTATAAACATTCCGGGGGGGGGGGGGGAATTAATTTTTACCCACAGAGGGGGGGGGGGAATGTCTATAACATTCCCCA
+
CPGKLKOPJKSSOSQJSKILSOSLSSMSSNOPIOJIGLKSKKJKRIISOMOQLOIHMIJGFFFHSMIPLOHGIFKSONMNPKNRMLOIKHRKLJRKLMSMJSPSJGJHJLKSOISLISMP=BIDFKSMSIMSIHIJPHIC?:98++*(-'&%$$$%&''()**(*76677<???KIGMMNGPNSLJJLJROSLFIGHJNSNNLMRSJLSKLRSKHOQMRSJKNMSRJMSKJOLKOQPMSNKKKPIKKNNSSSSSMSSHPKSMFFHGC899;<>AABEJKSIHOJHIIJGJLHISKJSSIJLLKSSLNIKIMPMOLOMKLHGDBA-()3327/,-::>EHHGIHKLORKMSSJLLJOLKHJKJGSNPHLEE71111302110+*''''&((44LSKHHSJJIKNLSSJIJGLHLMHSILDBBAAHQLLLGHGKMNJSPOOGLGKKMKQSLLKNJMKNJIQLSOSQKLSOSJMSSOJMSQLKLJOJORLPJJGGIHSLSRLMKIKSLMQNKIOKQQQJHIJKIS7PISGJGOSIP><;;;<@CDEIGMIKKLNSSMHJMMJHHHJISSKKKMRLMSKOPKILIIKMOLGNJFDGHJKSKK=::;;>??>AHKHIGJJOHJNKKIEFFGGGLIIHHGJIKMLKKHGKGIIHMGFLPHIPM?:.,,/6@ACHIJJKJS<888BEB@CCDCGECHE?>:3/FEEHFHJKJHIGGGDEEGGKJJIGFJFA
@1525_2WVZPS_2
GGATGTTCACAAATCATAGGCTTTTATTCACCTTACAACATTCATAAATATCGTTATCGTGCTACTGGCGATACAAGTCTGAGCAATGGTTAGCAACTCCACGCTTCTTGCACCAATTTTCCGAAGAAAATCCAAAACCAGATGGGAATTAATTTTTACCCACAGACCTCACCCACCTTTTTCAAGGCACAATCATTCAGATAGAAAAACATAATATTTACCTATAATACTTGTTTTACTCATTTGATTCCTCTTGGGCTACTATCGAATTCAACTTATCTTATAGTCATGTTTCCACGACATCATGAGGAACTAACTTATTTGGTATTACCAAGGGCTTATACAAGTTACCAATTTGTATATCTTCTTGGTTTCTTTTTATCCTTTCGAGATAACGTCTATTGCGTTAGCGATAAGTCTTTCACACTACGTCTACTTATAAACTTGCACATCAGTTGAACTGTAAGATATTATTATATCTCTACTAACTCATCCTTCTTACGGGTGAGTTAGTAGAGATATAATAATATCTTACAGTTCAACTGAGGTATAAGTAGACGTAGTGTGAAAGACTTATCGCTAACGCAATAGACGTTATCTCGAAAGGATAAAAGAAACCAAGAAGATATACAAATTGGTAACCTATAAGCCCTTGGTAATACCAAATAAGTTAGTTCCTCATGATGTCGTGGAAACATGACTATAAGATAAGTTGAATTCGATAGTAGCCCAAGAGGAATCAAATGAGTAAAACAAGTATTATAGGTAAATATTATGTTTTTCTATCTGAATGATTGTGCCTTGAAAAAGGTAGGTAGGTGTGTGGGTAAAAATTAATTCCCATCTGGTTTTGGATTTTCTTCGGAAAATTGGTGCAAGAAGCGTGGAGTTGCTAACCATTTCTCAGACTTGTATCGCCAGTAGCACGATAACGATATTTATGAATGTTGTAAGGTGAATAAAAGCCTATGATT
+
LPNNSJSNQOLQNKLSMHISJSLKOPSSLLLQNOLGPJHMKKSKPLLKLRNKIIMISMLNNNKLKILLGJJJHNKLKPLSLMSQJKSLJJ;333335<=<=HKJJPJKPSJNLPSJHIOBDLFIJKJLSSSMSJONQPJLLSSAABBNLQKGBEBCB=@A>67@@FFHOJHJMJEGIQSKSSMKOKORNLLLOHHNMKNLSKJPLKSSRSSSOMSSQRNLQKJSLLOKMSPOLSMLKONSSJHJSLFJLNONKSSSJLKLNSOOSQA@@?ADFFIEFCC87777EIHLIKHILNNRKMLSSKKOSOLLQQNKMSPSLLSK=<<<<NISLLKSQJJNLSLOLMSMLKMLOOSLSJJKNSQLSSLKISNSSGDECFEQBB?<:;:;<=><>FGKPNSMJMJHLHSLPLSPLIKIPPJLMSKSKSSNSSRSSLJKPLOQPOJOMKMJOSSIKSPSSOIHJJMPOKSFSSSKSSSSOHKKNMKKRMJKJNKNRLJSIKISOOMKIJFEFHGOLMM88877;?=?BA>>>>>>?@@A@A?>>=:/--,*'%%$$$$$'/000167<?AABCFGJHGGCFDCCCBBB@@@@A22222A@>>?:<88989@@@GFDCGIFEEEDBCC@ADDCCECA=;53220,*(&$$###$%--22<<@999667+****0139999;?CFDEGE@>;9889>=>?@BFEEEEDCDDAB@CEEDDB<::877741***)(------/9<?BB@BCBDDDEEDEEGHHJGDDDHCDDBCCGEFEJGMFHFCDDDHLJIJGCCCB??@@AA@A>>>>=??:;>977653,++*((&''''()15/9>??FEFA?@@<<;9;;97667:>9C@AAGC?EE@@BCCHFHGCBAA>::8=<;:988897766550-)&####'()*/3779:=>?=?AAABAAAA@?>>>?DCBA@?AAB?B@>=>=>??>>=>???@?>>>??>>=<96/,,,
@1526_2WVZPS_2
ATCATTCAGATAGAAAAACATAATATTTACCTATAACACTTGTTTTACTCATTTGATTCCTCTGGGCTACTATCGAATTCAACTTATCTTATAGTCATGTTTCCACGACATCATGAGGAACTAACTTATTTGGTATTACCGACTTATCAAGTTACCAATTTGTATATCTTCTTGGTTTCTTTTATCCTTTCGAGATAACGTCTATTGCGTTAGCGATAAGTCTTTCACACTACGTCTACTTATAAACTTGCACATCAGTTGAACTGTAAGATATTATTATATCTCTACTAACTCATCCTTCTTACGGGTGACTTACCCAGTCATTATAGATTTTGTAGTAATTGTACTTAATTAAATGTATCCATTTAATCTTTCCTTCACATAACTCCTTTTGAGAGCACAACTAATTCCTTGCACTGTTGATTAGACAGTGCAAGGAATTAGTATGCTCAGGTTATGTGAAGGAAAGATTAAATGGATACATTTAATTAAGTACAATTACTACAAAATCTATAATGGCTCGGGTAAGTCGCCGTTAAGAAGGATGAGTTAGTAGAGATATAATAATATCTTACAGTTCAACTGATGTGCAAGTTTATAAGTAGACGTAGTGTGAAAGACTTATCGCTAACGCGATAGACGTTATCTCGAAAGGATAAAAGAAACCGAGGTCCCTCAATTGGTAACTTGTATAAGCCCTTGGTAATACCAAATAAGTTAGTTCCTCATGATGTCGTGGAAACATGACTATAAGATAAGTTGAATTCAATAGTAGCCCAAGAGGAATCAAATGAGTAAAAGCAAGCCTTATAGGTAAATATTATGTTTTTCTATCTGAATGATA
+
DDBBBBBGFIHBAACCFSLJLNHJOKLMLIRIOJLSJMKSPHKJRSOIPSOJSKHGHKHFF74(((.011111/////5IIIJLFEF@>>??EDDCFLIHHB@K>=EGIHMLSNSJOSMLLKLJNIPGIIRHGFGCH>=;(((((,,**))**++00001CDGHGFJGGJGCH??EFD::;=;5@CEBAA?DFFHOIMOIQJSRLLMIKJELKQ@@A>-----56469GGFEEEEDNSIMHSILIHSKPJHKHKJLLNSSQSJSSSKLSJSLIHIJKSSKOKLLMIILHFJFKQSPKJJOEJJGFHLIKKSSKNJPPSINLMLSJJIJDFFGIKOOOJGISPROJORKOLJSMJJIJGGFIFEGHIIGHJJJMHGA;:446:IINPJSKMJMHEKSJLNJMKHIJIEKIRMSJSLMJMHLJIGGGFGHFB=<9881/..+))''&%%%%%&$####$$%&.0156777778844312<<??@A<@:3>>?@<:9:;<???7)((((2111---,+*)())*+*********''''()((**(((7;777789:?===ABACBBBCCFEEMGIJKHFHGFCGFFCDDEDFDHCCDGHEDCDGFDEFCCFGC>AAAABCBBB@?=;:97551//01(((&&++++-.033333@ABDCDCBCC>99760-,+)(%%%#&'(&(25688:<<:96547778::;89:===98866::<GABBBBFEDCCBA@====<<;<=>@A??@@@B@A@BABCCB>=<;:865520)((().1123457778200/*%%%%&&&&&&&%%%&''%%%%%(*))*+.123444589;??;.,,,,8:;<==<;;
@1527_2WVZPS_2
GGAATGTTCACAAATCATAGGCTTTTATTCACCTTACAACATTCATAAATATCGTTATCGTGCTACTGGCGATACAAGTCTGAGCAATGGTTAGCAACTCCACGCTTATTGCACCAATTTTCCGAAGAAAATCCAAAACCAGATGGGAATTAATTTTTACCCACGACCTCACCCACCTTTTTCAAGGCACAATCATTCAGATAGAAAAACATAATATTTACCTATAATACTTGTTTTACTCATTTGATTCCTCTTGGGCTACTATCGAATTCAACTTATCTTATAGTCATGTTTCCACGACATCATGAGGAACTAACTTATTTGGTATTACCAAGGGCTTATACAAGTTACCAATTTGTATATCTTCTTGAGTTTTATCCTTCGAGATAACGTCTATTGCGTTAGCGATAAGTCTTTGACTACGTCTACTTATAAACTTGCACATCAGTTGAACTGTAAGATATTATTATATCTCTACTAACTCATCCTTCTTACGGGTGACTTACCCAGTCATTATAGATTTTGTAGTAATTGTACTTAATTAAATGTATCCATTTAATCTTTCCTTCACATAACTCCTTTTGAGAGCACAACTAATTCCTTGCACTGTTGATTAGACAGTCATACACAAGGCTATGTCTATAAACATTCCA
+
KLHLMLPQJGJGEB=EFHISKSMHIGAAAAAIFF@75578@G@;:=HIKMMLMKSKIQKSJISKONSJLPHIHGLSMLSMSNKKOMJQLMSKMIJKPIGBA;:0000)(('(-12>BB@E544*))***+-CHIFFKJJIKDKKJFGHSHKMLSJKPPDEHFDH;;:9;;AAJLHJKKKSSOKIHKGNHNKMSLHSKIHIHGE<<=EISSKLOQRPSNSLIJSPMPLSSSSSKNJSQJSNC??@@==;0,,--772267SCCC>;:<<AABCDCA<;:::<==<AABEHFGGFGBCAAAHFFHJLSKLSJRKSSOSNSLIKHQIKMKPNLKJNLIINQMQQMLLMSMPOJLHJLSQSFGHHGGIKIDA5)(%%%%)'),354**++,GDFGFGFFCCDCDGFFDCD<<<<:::854/,,,,565667CCDOKOKIABDMGFEEDI>>GJJILLPSISFCDDDFDCC88888FGIJKHHQHIISPILJNJLHNGA7/.-/+++++++.1,,//00HGKGGHHHJSKJDEDEESKGIHFCDBCHI==<=?ECD>?@@HJHISSSPRIG9999=GIGIJSOLLKJSAA@@AEGLGIJKMJJKHGPLGLHHGGJJB==?GIEEEDFHHKMFHGDEEGEEDEEGDCCCDHIHHGGFKF
@1528_2WVZPS_2
AGTCATTATAGATTTTGTAGTAATTGTACTTAATTAAATGTATCCATTTAATCTTTCCTTCACATAACTCCTTTTGAGAGCACAACTAATTCCTTGTACTGTTGATTAGACAGTCATACGCAAGGAATTAGTTGTGCTCTGAAAGGAGTTATATGCAAAGGAGAAACGCCAATAAAAATAAGTTAATTAGAGTACAATTACTACAAAATCTATAATAACTA
+
<<<<<CBBBBEFEELSNNJLHGIJINMHC<<<<<BBFHMGGEFDFDEJKGHLGKLHDHCCHLGDBBCCGJKNPLPHHHHGFIHIHIGLFGEHFEB<711116989EEDCCBBCDCCBBB?@99<GSQLIECEDCC<9888+***&,**)*()''%$$$%%*'&'&'&%%%%%&'))))*)'%%&%%))-/-++,.09:>BA@<:789;7AA@>>>;43334
@1529_2WVZPS_2
CATCAGTTGAACTGTAAGATATTATTATATCTCTACTAACTCATCCTTCTTACGGGTGACTTACCCAGTCATTATAGATTTTGTAGTAATTGTACTTAATTAAATGTATCCATTTAATCTTTCCTTCACATAACTCCTTTTGAGAGCACAACTAATTCCTTGCACTGTTGATTAGACAGTCACAAATCATTGTGCTCTCAAAAGGAGTTATGTGAAGGAAAGATTAAATGGATACATTTAATTAAGTACAATTACTACAAAATCTATAATGACTGGGTAAGTCACCCGTAAGAAGGATGAGTTAGTAGAGATATAATAATATCTTACAGTTCAACTGATGA
+
MNPMRIJGGMGGFEG;;;>BGNHGGGHLHMJLKMNMNJSJLHIGHFDEDJKFHGFKMJJJHGHGIIIKSLKIIHJIIFGLKJJNSIKIJJJJILJJFGGJICKHMIHJSLHKHKSIQNIMLNNSGD>>?FDEEGLLRKKSKLMILNIKSMLHLMKJHMQMSMONLSPKI<9662111*)**++(%%%%&&&'(/::==;:;=;:CDC@@??==<<;87:=BBCEDEEFHHFFGGJIISJFIHHEDBBAA@@@@?55445ACCBCECDBE@@@??@DCCDCBBBCBA?9;85479<<?B:::::,+++,,,019;652299;?@ACDCDDDDDEFGGB>@/.
@1530_2WVZPS_2
GGAATGTTCACAAATCATAGGCTTTTATTCACCTTACAACATTCATAAATATCGTTATCGTGCTACTGGCGATACAAGTCTGAGCAATGGTTAGCAACTCCACGCTTCTTGCACCAATTTTCCGAAGAAAATCCAAAACCAGATGGGAATTAATTTTTACCCACAGACCTACCAACCACCTTTTTCAAGGCACAATCATTCAGATAGAAAAACATAATATTTACCTATAATACTTGTTTTACTCATTTGATTCCTCTTGGGCTACTATCGAATTCAACTTATCTTATAGTCATGTTTCCACGACATCATGAGGAACTAACTTATTTGGTATTACCAAGGGCTTATACAAGTTACCAATTTGTATATCTTCTTGGTTTCTTTTATCCTTTCGAGATAACGTCTATTGCGTTAGCGATAAGTCTTTCACACTACGTCTACTTATAAACTTGCACATCAGTTGAACTGTAAGATATTATTATATCTCTACTAACTCATCCTTCTTACGGGTGACTTACCCAGTCATTATAGATTTTGTAGTAATTGTACTTAATTAAATGTATCCATTTAATCTTTCCTTCACATAACTCCTTTTGAGAGCACAACTAATTCCTTGCACTGTTGATTAGACAGTCATACACAAGGCTATGTCTATAAACATTCCA
+
JGKORIKSLKORSNSQIJIHKHMISLKSOKKPJKIHKIHSHJGEGIOLLRLKKLSGHSMNIKLLKNKILMGEFFGGGKKQJJKGH??@@BLSOJSISJNOOINJIJPKSOLMOJKSKJLLBENSMSKRLJSMSPILNSSLLIKSLIELGGIJDFHJNSISKK@FGA><<<4.'''''/5677:<;<EIGONJIOJPKNOOMSNKHSPJSQLPSSSOOMMMKRMJMQOSKHLSKMMMSNJLLMJNQGNKQJSQSKHNSOKKJJQSLSNJLIKMHLMSNHFGCC@????GFDIJGHHLOJQJIHSSJSMKQOSSKSJMSLILKPLMFSGHSSIJIGGKMNSOSSJKOSSSSNSMKSJKPSKOSPOMISKOJHG3.---8.;24@;BIKHNPJSKSPJKSMMLLS:66668HLCDFAAA??<?>9787CIOKNNMPNQJNFFGFEJKQMJKLGGJLPJKIOMJSSMMKOLKNNLMSRBACCCCE<SOIHLIKRSMOSOMOSPPSMKPJKKSSOJNQLPNMKNLSSMPMOHJLHNNLQSIHHJKGGJED??>>>AA??AA;9999GEJJJMJSIKIIHI?=>>>AFHGFLLLKJSMNNSKKNQSOPMQLLSNKHLKMJKLMKLPKIISNIFGGHKJIQKILIGIJLIGFHHHIHGFEFEHFGHKPJ
@1531_2WVZPS_2
TCCTCTTGGGCTACTATCGAATTCAACTTATCTTATAGTCATGTTTCCACGACATCATGAGGAACTAACTTATTTGGTATTACCAAGGGCTTATACAAGTTACCAATTTGTATATCTTCTTGGTTTCTTTTATCCTTTCGAGATAACGTCTATTGCGTTAGCGATAAGTCTTTCGCACTACGTCTACTTATAAACTTGCACATCAGTTGAACTGTAAGATATTATTATATCTCTACTAACTCATCCTTCTTACGGGTGACTTACCCAGTCATTATAGATTTTGTAGTAATTGTACTTAATTAAATGTATCCATTTAATCTTTCCTTCACATAACTCCTTTTGAGAGCACAACTAATTCCTTGCACTGTTGATTAGACAGTCATACACAAGGCTATGTGAAGGAAAGATTAAATGGATACATTTAATTAAGTACAATTACTACAAAATCTATAATGACTGGGTAAGTCACCCGTAAGAAGGATGAGTTAGTAGAGATATAATAATATCTTACAGGATTTGCAACTTTATAAGTAGACGTAGTGCGAAAGACTTATCGCTAACGCAATAGACTGTTCTGTCGAAAGGATAAAAGAAACCAAGAAGATATACAAATTGGTAACTTGTATAAGCCCTTGGTAATACCAAATAAGTTAGTTCCTCATGATGTCGTGGAAACATGACTATAATATCCGATAGTAGCCCAAGAGGAA
+
OQISHQSHJJLMDDC2+*++++CHINISSGFEGGCCDFFILOHHSINPOSIHECGHFJSSQJSSPJNLONSNSMMKSSLSHRK====>SNSJONPSOSPSLJPLSPSQLLSSNLSQJOHC*''''5'5555*<>AACB@DJHJNLSOMNQSLSNRKLJPKJOEGFEGHKFIIJJMJJPHMSJJSOSSLSSSOKSOSSSSSRMSSPLSSJOQSSMMMJLPJKNMRQSNSGE>=;::BBFHFPMISNHJOKSNFC@@>>=;876226BBHKMPSSKHISJQSSSNLKLOHQSMKSJKJJGIJMHIRGOSSSKHDDEECDFFFEA;<51+++=?@DDHILJSKMJOPSMPIOSLSLKMOSSSSNMJQNSNSSKNLJOIGGGSKNNKLOKQJKIIJKKHJPJKGIFGFLIFGGBCDACEEBDDDBB@=>GCCB?@@AAFFFHECA@?BCDFEDCB@ABCC@>;;75/(&&&&'(((+))*8889;>;;;;><<?=>=<:99766;::::;::510-+*&&&&&('&%$##$'+,++)''&&&&(.134789287641100//-,,-/0-+'&&%%$%%''(()3367=CC@@AAB>ADF>BBABB=;<=:878:98750-,+)(((((()(----22333338:9:<;<<;>GHGFABA@?>>832*'''&)(()-01223322344432210-,**--.3334567898788:
@1532_2WVZPS_2
GGAATGTTCACAAATCATAGGCTTTTATTCACCTTACAACATTCATAAATATCGTTATCGTGCTACTGGCGATACAAGTCTGAGCAATGGTTAGCAACTCCACGCTTCTTGCACCAATTTTCCGAAGAAAATCCAAAACCAGATGGGAATTAATTTTTACCCACAGACCTCACCCACCTTTTTTAAGGCACAATCATTCAGATAGAAAAACATAATATTTACCTATAATACTTGTTTTACTCATTTGATTCCTCTTGGGCTCTTGAATTCAACTTATCTTATAGTCATGTTTCCACGACATCATGAGGAACTAACTTATTTGGTATTACCAAGGGCTTATACAAGTTACCAATTTGTATATCTTCTTGGTTTCTTTTATCCTTTCGAGATAACGTCTATTGCGTTAGCGATAAGTCTTTCACACTACGTCTACTTATAAACTTGCACATCAGTTGAACTGTAAGATATTATTATATCTCTACTAACTCATCCTTCTTACGGGTGACTTACCCAGTCATTATAGATTTTGTAGTAATTGTACTTAATTAAATGTATCCATTTAATCTTTCCTTCACATAACTCCTTTTGAGAGCACAACTAATTCCTTGCACTGTTGATTAGACAGTCATACACAAGGAATTAGTTGTGCTCTCAAAAGGAGCTATGTGAAGGAAAGATTAAATGGATACATTTAATTAAGTACAATTACTACAAAATCTATAATGACTGGGTAAGTCACCCGTAAGAAGGATGAGTTAGTAGAGATATAATAATATCTTACAGTTCAACTGATGTGAGCATGAGTCAACGTAGTGTGAAAGCTATCGCTAACGCAATAGACGTTTCTCGAAAGGATAAAAGAAACCGAGGATCTACAAAAATAAGTAATTTGTATAAGCCCTTGGTAATACCAAATAGTTAGTTCCTAGTGATGTCGTGGAAACATGACTATAAGATAAGTTGAATTCGATAGTAGCCCAAGAGGAATCAAATGAGTAAAACAAGTATTATAGGTAAATATTATGTTTTTCTATCTGAATGATTGTGCCTTAAAAAAGGTAGGTGAGGTCTGTGGGTAAAAATTAATTCCCATCTGGTTTTGGATTTTCTTCGGAAAATTGGTGCAAGAAGCGTTGAGTTGCTAACCATTGCTGGACTATATGAGCCAGTAGCACGATAACGATATTTATGTTTGTAAGGTGAATAAAAGCCTATGATTTGTGAACATTCCAGGTGCTGGTCCAAGTAGCTATTAACCTTAGCAATACG
+
EEEMSLMQKHRIIJLKKKGKHJGJLQHMKSOSSNSLKIIKLISKEFCCBAASCABGHHKLHKNJKIMMLHIHFIIKHJKKSMSMKOKKKOHQMKKNSISJSROJKKNHMONSRKSJHJIP84E@@@BJLKSIIILSLJSNIIHNINOKSSOJPOSLSSJSGJDI?6433369>GJGLOLNCMQKKIHSPOLHIIGEJJIILLNLIHJKSSIMMQJRKIJMORMKLSLLSLKSOKMQSSLLJOGJSPKKKIIJH??=+++++)))(((,.9;?FFIFGHFLKJMIKPJJLKJMRISQOPPMIFFGDCCEDEJGFIGMSIJNJKLINPSMSLIJNSKSHJIKKMJJFJB>BGFDPHSINSKNMLLSOISHHLIKNRKOJKLNNKOPOLSMSKSILKIMMLOPPNNSLLNHLKKGDHF>@AA?EGJMHOOIPJLRMSLSLLLINMSSKMMMNLJKJSQSSNKKSMPOHGFLSLKSKOMNHQHJLLQMMNMJNJPKSMLKROQHIGHHNQHLIISOOSRJMONLSHMKGLLSPQSLPSSJMMHKKOIFJMKJNIOKOLGHHKJKMLLIMSOMEH0/==?GFGGFNSMSLSLOISMSSIMKHJSQJSILJQJISLSSHHGE@??7666/,,+..//011=?FGKMIGGHIJFMMSIG<;;872-**))))+3>@@<;?AAABAABBEEFGDHFHHIIMJMLHHEDFEFGJHIHIGGFACDFIHHDEBCEGGHGFGEHGGJHICBBB@A<<>@@ABGIEDEDDBDGEEA<::CCBAA@@@BDFEGEGFDDD?=<;:99887*%%%'&&&&&*+,.../--,+,//0(&&%'*79:;<<<<<=>:998/...+,,-468<?BAABAA@?A?<6(''&&*))))(**+*+)''''((''''467=>??@>?543337.-,,,+'*+,,++++222/.-+*)())(((()**2789>?BBBBDEFED@<>>=<;::86555684///-*+00257776799:>A????AEFCCDCDGDDA@????@BDDDC??>?BDEIFAA@@BCDEEDCBBDCDFGFE>?<:99854++++.9;;<=ABCCEEADCDFGFCA@@A?BA;<CBCDDHGEEFDDBILEGH@??><;487554332101000011:::::<57)))))*-,,.((('''*(*)***0225678976777;>8765453*''&&%%%&)+-/01589?A@AB@@@A==>>>>=::98798566666643*))(('')))**+,.100222,))***,+%%
@1533_2WVZPS_2
GGAATGTTCACAAATCATAGGCTTTTATTCACCTTACAACATTCATAAATATCGTTATCGTGCTACTGGCGATACAAGTCTGAGCAATGGTTAGCAACTCCACGCTTCTTGCACCAATTTTCCGAAGAAAATCCAAAACCAGATGGGAATTAATTTTTACCCACAGACCTCACCCACCTTTTTCAAGGCACAATCATTCAGATAGAAAAACATAATATTTATCTATAATACTTGTTTTACTCATTTGATTCCTCTTGGGCTACTATCGAATTCAACTTATCTTATAGTCATGTTTCCACGACATCATGAGGAACTAACTTATTTGGTATTACCAAGGGCTTATACAAGTTACCAATTTGTATATCTTCTTGGTTTCTTTTTATCCTTTCGAGATAACGTCTATTGCGTTAGCGATAAGTCTTTCACACTACGTCTACTTATAAACTTGCACATCAGTTGAACTGTAAGATATTATTATATCTCTACTAACTCATCCTTCTTACGGGTGACTTACCCAGTCATTATAGATTTTGTAGTAATTGTACTTAATTAAATGTATCCATTTAATCTTTCCTTCACATAACTCCTTTTGAGAGCACAACTAATTCCTTGCACTGTTGATTAGACAGTGCAAGGAATTAGTTGTGCTCTCAAAAGGAGTTATGTGAAGGAAAGATTAAATGGATACTTAATTGAATTACGAATTACTACAAAATCTATAATGACTGGTAAATAACCGTAAGAAGGATGAGTTAGTAGAGATATAATAATATCTTACAGTTCAACTGATGTGCAAGTTATAAGTAGACGTAGTGTGAAAGACTTATCGCTAACGCAATAGACGTTATCTCGAAAGGATAAAAGAAACCAAGAAGATATACAAATTAGTATTTGTATAAGCCCTTGGTAATACCAAATAAGTTAGTTCCTCATGATGTCGTGGAAACATGACTGCATTAGTTGAATTGGATGAGTAGCCCAAGAGGAATCAAATGAGTAAAACAAGTATTATAGATAAATATTATGTTTTTCTATCTGAATGATTGTGCCTTGAAAAAGGTGGGTGAGGTCTGTGGGTAAAAATTAATTCCCATCTGGTTTTGGATTTTCTTCGGAAAAATCATCACAGAGCGTGGAGTTGCTAACCATTGCTCAGACTTGCCTAGTCACACGATAACAATTATCAATGTTGTAAGGTGAATAAAAGCCTATGATTTGTGGAACATTCCA
+
SQNKKKKKPJJMSJMLMJLSLIFSJSKKPOKSKEFEEGEFGIGFHHLLQMMKOIOHIJIMGJKPKKLJMHFDGCFC=<;66566??EIIJLSIRHHEHRIIGLHHHMKKMOKSIS?>>>GSEMHGKLJRSORLJFJSLOIIIGPGMJLKSJDBDCGFH>?GGBGSLLPJLJNOPMIMHIB8IEEGHSOKMSMKNLJSKIJORSLQOMSJPKISSSQOKSMMSSSIOMJJKKIPLLKSNRLKQKSNOGPNNSSJNNIEGHSSJHNNLIIKJSQLMLKSMMSOPMSPLPOSSSJMSSLLIMLMJKNKGHNNSMSIIKLMKKLLKMKPMKOSORPQSMNSNSLIPIMJSKMMKJKKJNNSMSRJHSSMJMJHM33324588730.//AHHJFHJLHJNHS@?>=71)(()/:=CNKHHGIQJHSLLKPMQIMMSLSJMKMMKOSLNLJPKKMMSOSMSOSJOSSLSLJOKMSJLJMOFFGLHHJOGNPKSMSSLKJIIIOSNIPIJDFAA@@>=>56FHBEG@????OJLHMJSPJKSOLRISLNSNKJNLSIPJJROQSJNEF//A7/4EDDEDAE<=CCEFGHGGPORLQSQIMISQNSKIKHMJHKKMIKLFEFGJSLIHJKHGIGFEDEFECBB@BDF?====FGJLLJFEDEFCCCBA?>>?@AA??=;;=><:;:75552111-++(&&'*((%$%%%$%%%(*-/000002211/-+++*((('%%%%%%&&&&%%&&&'''(78887:;<<=;;;868@??@??>>@@ACFEFD?==<<@@ABCB?>6655444++00228::<<=?@@@@AMSHDEFD@;<AA@ABBBBBA@ACEFB@@C@A@@?>?ABCDCC?FED<@CB:60/-+(((((((((*)'*(%%%'(+)*-..1225<<>>=;:;<797332006444556666655421223,*)&%%&&&')'')+'%$$$$(()02665000/&&%%&&'''(),..02::9::;;<;:;;=CCA@AAABBCDBB?>>>=>>>>>>=>?@GGME@<<=><>>?>A?==>?BAAB?<????<760--)/799:::::;8644689CCEBAAA@@?;=>?@??@6655699::9>>:8764/.)(%%%$###$%(((,,,,-+++*,)))+0///02/--++++)(&%$%%%'&'(+00111/-..)*-----:99888:;;;<>A@AB@B?@@>;41//.,+'''..*+*'''
@1534_2WVZPS_2
GGAATGTTTATAGACATAGCCTTGTGTATGACTGTCTAATCAACAGTGCAAGGAATTAGTTGTGCTCTCAAAAGGAGTTATGTGAAGGAAAGATTAAATGGATACATTTAATTAAGTACAATTACTACAAAATCTATAATGACTGGGTAAGTCACCCGTAAGAAGGATGAGTTAGTAGAGATATAATAATATCTTACAGTTCAACTGATGTGCAAGTTTATAAGTAGACGTAGTGTGAAAGACTTATCGCTAACACAATAGACGTTATCTCGAAAGGATAAAAGAAACCAAGAAGATATACAAATTGGTAACTTGTATAAGCCCTTGGTAATACCAAATAAGTTAGTTCCTCATGATGTCGTGGAAACATGACTATAAGATAAGTTGAATTCGATAGTACCCAAGAGGAATCAAATGAGTAAAACAAGTATTATAGGTAAATATTATGTTTTTCTATCTGAATGATTGTGCCTTGAAAAAAGGTGGGTGAGGTCTGTGGGTAAAAATTAATTCCCATCTGGTTTTGGATTTTCTTCGGAAAATTGGTGCAAGAAGCGTGGAGTTGCTAACCATTGCTCAGACTTGTATCGCCAGTAGCACGATAACGATATTTATGAATGTTGTAAGGTGAATAAAAGCCTATGATTTGTGAACATTCCA
+
ILILOIKOLSRNPLIIKOLKQRNKKNPKJMOPIOLMNHHJHGHGLJKKISHGGHICA@ABNLLHMGIGFFCJKJNRLGHILJQMMKKGJASMQLFBBCLKSSOLKKMSPSQLQIMII@?::00114BDCCELSIKILJGJIIPSKPLSSPISLGIKDACADOKHCCEQIOJDD99999<<<KMKMISJLIJLJSONSEFEEEHNLJKKJQKMIMKLOILMKJIASFFFEFGDDEDDBCCDLSIGHOGISGIIOJIJISJIIGFFDB<==<;99;<<FJSLSOSJOPOHIHMJLSSMSMMMKJIOSRSPPSNMSMSJSJLJKNLOHSHIIJSJLBGINNNOJPNSJKRNSSKLSSPSLOPKKNSSMSSOSSLLHPMJJGJGNFF@BCGJKJKA@??=770/0=*DFJLLSSLHISJOJSJSNMHKSJGIKKSHLQJKNJJLMHOSOSIISKOKSKSMSSLJSIORQKJOQQIKSSIJFIJSMNNKILHKGSSKSIKHHFLGAADCGJHD9978;<<ABGKKIMSRKKKNSLLPKMLFCBBB=>>>:;;;<GKFLJNHIFJJLMMLMNOSLINNMKILJCFHELJICCCDCHGHFFGGIIKIGGEFGHCECEHSLJKIGGGIKIJNGGEIJMIJLOJIJLJSJOMHHKKKPJHBBBMJNKLI
@1535_2WVZPS_2
GGAATGTTTATAGACATAGCCTTGTGTATGACTGTCTAATCAACAGTGCAAGGAATTAGTTGTGCTCTCAAAAGGAGTTATGTGAAGGAAAGATTAAATGGATACATTTAATTAAGTACAATTACTACAAAATCTATAATGACTGGGTAAGTCACCCGTAAGAAGGATGAGTTAGTAGAGATATAATAATATCTTACAGTTCAACTGATGTGCAAGTTTATAAGTAGACGTAGTGTGAAAGACTTATCGCTAACGCAATAGACGTTATCTCGAAAGGATAATAGAAACCAAGAAGATATACAAATTGGTAACTTGTATAAGCCCTTGGTAATACCAAATAAGTTAGTTCCTCATGATGTCGTGGAAACATGACTATAAGATAAGTTGAATTCGATAGTAGCCCAAGAGGAATCAAATGAGTAAACAAGTATTATAGGTAAATATTATGTTTTTCTATATGCAATGATTGTGCCTTGAAAAAGGTGGGTGAGGTCTGTGGGTAAAAATTAATTCCCATCTGGTTTTGGATTTTCTTCGGAAAATTGGTGCAAGAAGCGTGGAGTTGCTAACCATTGCTCAGACTTGTATCGCCAGTAGCACGATAACGATATTTATGAATGTTGTAAGGTGAATAAAAGCCTATGATTTGTGAACATTCCA
+
NOKNSLSSSNKKSOLISMSSJKLSSOLKHJSJSLLLHJGHGHKIOLSLMIJJIHDJCBBAAQSNSOMJNFHND?LQNDCABBGKMRKMDQSKNSMLMNJHSHJKPKHLSKRJLNOILJMKISOMIKKHIKNKMSKLGKISKKINOPLMLSJJSISKMFGEHJJSLJPMKJMKMHINHJHLHLLSIJSKKKMJLJJMOMLSKLJIOHKSQMNNHHJGLLNIHKIHHIMIIHQHHMKPMLNKJMMHNKJNGEEFGIHGHSKGPLIIJIFGJJJFGMMMLKSMSLKGQRLLGHJOKMPPQNSMPMSPMSSGSKNSMSLNNIKSMSNNOKLJSRSMNSKKQOSNMSNSLKMJLJMJJLKNLPSMJJHKHKKPJIGGFFFHKMOSOMIJMSQKSIJJHHGGJNIJHMSJJKONKISLJJFJIIGFHDCDDGFBIFIGJHOGIGGHHIIKSNOISJCJMJH22--(%%&&(38:;>BHFFJDCMMRLSRHJJJKJJIFGFINJJIJGLSELNLSMGSJDDKDGILMIGSJH@B@1))))*544JJMSKSOKJKJSGIKNJGDEFEJIKIQNMKIIHMIOHKKHGFEFGERQLKLKHHFHLHFHFIGCCBBCCAAABCIJJGEFFJHIJLKFDCCDDDGFGIGFFGEDDHFICFF??+++('..*))
@1536_2WVZPS_2
GGAATGTTCACAAATCATAGGCTTTTATTCACCTTACAACATTCATAAATATCGTTATCGTGCTACTGGCGATACAAGTCTGAGCAATGGTTAGCAACTCCACGCTTCTTGCACCAATTTTCCGAAGAAAATCCAAAACCAGATGGGAATTAATTTTTTACCCACAGACCTCACCCACCTTTTTCAAGGCACAATCATTCAGATAGAAAAACATAATATTTACCTATAATACTTGTTTTACTCATTTGATTCCTCTTGGGCTACTATCGAATTCAACTTATCTTATAGTCATGTCTCCACGACATCATGAGGAACTAACTTATTTGGTATTACCAAGGGCTTATACAAGTTACCAATTTGTATATCTTCTTGGTTTCTTTTATCCTTTCGAGATAACGTCTATTGCGTTAGCGATAAGTCTTTTTTCACACTACGTCTACTTATAAACTTGCACATCAGTTGAACTGTAAGATATTATTATATCTCTACTAACTCATCCTTCTTACGGGTGACTTACCCAGTCATTATAGATTTTGTAGTAATTGTACTTAATTAAATGTATCCATTTAATCTTTCCTTCACATAACTCCTTTTGAGAGCACAACTAATTCCTTGCACTGTTGATTAGACAGTGCAAGGAATTAGTTGTGTCAAAAGGAGTTATGTGAAGGAAAGATTAAATGGATACATTTAATTAAGTACAATTACTACAAAATCTATAATGACTGGGTAAGTCACCCGTAAGAAGGATGAGTTAGTAGAGATATAATATCTTACAGTTCAACTGATGTGCAAGTTTATAAGTAGACGTAGTGTGAAAGACTTATCGCTAACGCAATAGACGTTATCTCGAAAGGATAAAAGAAACCAAGAAGATATACAAATTGGTAACTTGTATAAGCCCTTGGTAATACCAAATAAGTTAGTTCCTCATGATGTCGTGGAGACATGACTATAAGATAAGTTGAATTCGATAGTAGCCCAAGAGGAATCAAATGAGTAAAACAAGGTCCTTTATAGGTAAATATTATGTTTTTCTATCTGAATGATTGTGCCTTGAAATGTGGGTAAAAAATTAATTCCCATCTGGTTTTGGATTTTCTTCGGAAAATTGGTGCAAGAAGCGTGGAGTTGCTAACCATTGCTCAGACTTGTATCGCCAGTAGCACGATAACGATATTTATGAATGTTGTAAGGTGAATAAAAGCCTATGATTTGGAACATTCCA
+
KMRSONLOLSIPLLOLOHSSSJOKQSSMQSORSSJJIIPOA@:556100/41((()189CIHHGKSOJLQKNMPQMSSJLSLSJSLHNLOSHJJORSPPSPOKPKIRKMKJRMSSSDECE83G>>DKSJLMSKJJILMMPOSSNJJMNSSLHHD<:::DEKFFBCB;;;DGPLLOKHIISJSKPMSLJSSNOSLKNOSSLECDEDSFLIONJSLSSQJJSNEJHMLIIISKNKSMSSQSMSMMQSSNMSRJRJKRSSNSSSKSKSSSNNOKNMLGJIISSIJHPHJHLISKNSSSKSSLSRSKIRSLIJJSJIIMSORLSNJKJ?89QIIJIJGLJSSNJNQJNGEDEFJJJGLNRIOMOSJSJJLFIE=E44KIIHSMIHCGLG?;;;DHEGKKKOJSONJJMGIFHAA@A64310//.0,)***+1DEEILIOMJMPLJLLSKSNNSLPIKJLHMFFFKLJNMPLQLSMNJMSMKJSJLJGISNIKKSQKPJMJIMSSSKSNOSSOOSLOIOMJSKSOSSLKSORHHPJIROLPNSKMMSKKOSMKQKRLMQNMOSPSMSJLDE?>522221116,,,;<JGGJILMPMSSSMLLKQMSSLNONJQLKLKNMOSJNLIKLSRSQKKILGIGGG@A?=AEEE?>><55*''((567@B@A@??BFEEGCEABHHKGIFEDCFGEIGIGIHNHISQLEDDEEFHIFDCECDAABCQDFGDA@A33333>8,????=A<BB>>:::>>>>AC@=;984498:::953.*),0121323>CBBBBBEDEGFEDFIHGJFIDAA@?@@ABED@B766667BDI@B?@@<<>==<865443220//,*++**&&%%&')012322335:;;:==;:;>>?DCACC@ABBDFGEGFGINHSMIGEGGLKLJIKF?@@=??<==<=C@@@CCHGDCEC@A@?ADBA==<<:=><;;221121+''''((//179;<<<:::;=C=:::974**((*788;>?>=<998778310/*'''&''&+49::::;;;;;;;<?BDFE>:999?@@ACBACCBCA@<94/,'$##$$%''),-/8:;;=?@B@@F??HIMIIFGEFFFCHJHEFDBADDCGFFHIGJEC<=:=9?<<<>ABGCCCDDDDCDEDCCCEDDCCEEDDBAB@@AA>ABAABBB>>>>?A<<<<=AAABA@@@ABA@;9::<>??@ABEDCCBCB??9889:57777=>>=>?
@1537_2WVZPS_2
GGAATGTTCACAAATCATAGGCTTTTATTCACCTTACAACATCCATAAATATCGTTATCGTGCTACTGGCGATACAAGTTTGAGCAATGGTTAGCAACTCCACGCTTCTTGCACCAATTTTCCGAAGAAAATCCAAAACCAGATGGGAATTAATTTTTTACCCACAGACCTCACCCACCTTTTTCAAGTGCCATCATTCAGATAGAAAAACATAATATTTACCTATAATACTTGTTTTACTCATTTGATTCCTCTTGGGCTACTATCGAATTCAACTTATCTTATAGTCATGTTTCCACGACATCATGAGGAACTAACTTATTTGGTATTACCAAGGGCTTATACAAGTTACCAATTTGTATATCTTCTTGGTTTCTTTTATCCTTTCGAGATAACGTCTATTGCGTTAGCGATAAGTCTTTCACACTACGTCTACTTATAAACTTGCACATCAGTTGAACTGTAAGATATTATTATATCTCTACTAACTCATCCTTCTTACGGGTGACTTACCCAGTCATTATAGATTTTGTAGTAATTGTACTTAATTAAATGTATCCATTTAATCTTTCCTTCACATAACTCCTTTTGAGAGCACAACTAATTCCTTGCACTGTTGATTAGACAGTCATACACAAGGCTATGTCTATAAACATTCCGGGGGGGGGGGGGGGGGGGGGGGGGGGGGGGGGGGGGAATGTTTATAGACATAGCCTTGTGTATGACTGTCTAATCAACAGTGCAAGGAATTAGTTGTGCTCTCAAAAGGAGTTATGTGAAGGAAAGATTAAATGGATACATTTAATTAAGTACAATTACTACAAAATCTATAATGACTGGGTAAGTCACCATTAAGAAGGATGAGTTAGTAGAGATATAATAATATCTTACAGTTCAACTGATGTGCAAGTTTATAAGTAGACG
+
JKJJOILKIBC1//.......,,11@=AB@BDKNJFHHISIJIHLMJJKSKGJIJJLKIHJJISOIPJGJ66667G>==63///0DIFIKKLIHHKJSMLNPSPIIMQHSFELQJMMSLSNKNGSOLLSRKOSKHILJHIMFISKHQJMIKOKJHSSSSSJJJFJJGJLJINKIJPJSNIGJQF-+**'''''&%&-.100337;:=>>NSMLMLJJOJOMSSKSNJSIKMSROINSMOSOJOSSSOLOGJSIONPEEJJMJGEHJD10001IHLNKNKSPKOLPLKPKMJHMKQKSKGKKJKNSSPSJLJSKSMJLSRHHCBB@@SNKPJLNMSLKLSJSSSKOMMMSSKIELJKJKNKNSMNIGKHFC::<=>=??AF:IJKKMPLKNISQKSOHKOJJQLJMKEIGHJJGKHJHLIJRSJMSMJOLMOJKONKKOROIOJRMOSJKJOSJSGSNJISBBAA@ABDFCDI??GHHGJKMKLFGIIFMPQNSJORSJSSMJ@64331111127B>@HLNKIJJGMFGHJOSKJNSKKJLOJRNNHIKNSMMKSIOJIIIFFGNPLSKKOKNMEE?>A@IKJMIOJBAJC5JSSOGMSCAAA@BA>=>>?IMNMHLLNSISSIIJJJHKFEE@@CEFEHK?>==>B77664556@DA?=523;4ADDCBBBBBAAAA@@??@ABCCCB@?=;?EE>=8777-----8889HIMJHKOINKIHKLIJSLHIEIFEKJMIMMHHHNKKSSSJJFGMNKLISSRQGEHFBAEHIEGFEFSPORSKSIQILQSHHHHHHFGHHIJSQRLOHFDCDGFHNSIHFIFDEBBA>;988)**=@AAABBCB?><861-''+**,;>@@@A1101:22<<AAAA??>=>?>???@@@BCCDDCDCBBBABBA@@@@A?<:92,,0*))('&$$
@1538_2WVZPS_2
GGAATGTTTATAGACATAGCCTTGTGTATGACTGTCTAATCAACAGTGCAAGGAATTAGTTGTGCTCTCAAAAGGAGTTATGTGAAGGAAAGATTAAATGGATACATTTAATTAAGTACAATTACTACAAAATCTATAATGACTGGGTAAGTCACCCGTAAGAAGGATGAGTTAGTAGAGATATAATAATATCTTACAGTTCAACTGATGTGCAAGTTTATAAGTAGACGTAGTGTGAAAGACTTATCGCTAACGCAATAGACGTTATCTCGAAAGGATAAAAGAAACCAAGAAGATATACAAATTGGTAACTTGTATAAGCCCTTGGTAATACCAAATAAGTTAGTTCCTCATGATGTCGTGGAAACATGACTATAAGATAAGTTGAATTCGATAGTAGCCCAAGAGGAATCAAATGAGTAAAACAAGTATTATAGGTAAATATTATGTTTTTCTATCTGAATGATTGTGCCTTGAAAAAGGTGGGTGAGGTCTGTGGGTAAAAATTAATTCCCATCTGGTTTTGGATTTTCTTTCGGAAAATTGGTGCAAGAAGCGTGGAGTTGCTAACCATTGCTCAGACTTGTATCGCCAGTAGCACGATAACGATATTTATGAATGTTGTAAGGTGAATAAAAGCCTATGATTTGTGAACATTCCA
+
GEKNNLPKSKIHMHHHNMJNNPNPNSLJSPNJSOLHJIGIKLSPOSOJSHSOISSNISLPSNJPSSGFFEGHHGSLLIKLOLIHGILSMSJLKQRHNNHHSISKSNJINLQSJIGNOHSQHQLIFHDDCINNMOSMOSKSJSJSNHIHBA>@@BKHA=?>>ACCCBDHGHJKJIJSHHIGIHGHHSNKLKJRJGHFGKSSOJJJKKIOIJIJGILSNOSNKBBACBAAAAGFEB=<;;<>?IFHFDFFFCDDHFFE@@@BCGEDDF22@AA@@RMSOMKILMSOKJRLHEDFJFGHNGFFGJNNSKSSRQKJIINKOPJJGIGJDEA>@?@856558::CEGGHPIJLJEFFGIJLNSLHKGGISILLKJGFHGHPKINOSSNGGKFEEEDHHJJJQMIJGINMLNMSIIQIHIGIPJNLIHHKSJSJIGIHJMKJHIHGKIKIJSKNGGKLOSKIKGGMHJMOJIKKHLLGGGFB?FEJNSLHHIJSJJSHHGGGJACCC665GIJHECDD??;4AFHKJMPKONNECC>=982)''*67433333311011220-../<ABCDHHFIFLLJKHGIHGA??>?BAFJLHGCCABCDFLFFCCCCED@?@;BHHEFHEFGKLHJFGHFFIEJJHFHHKKGJEEGGGHGJ5IDDDDEIIB@>
@1539_2WVZPS_2
GGAATGTTCACAAATCATAGGCTTTTATTCATCTTACAACATTCATAAATATCGTTATCGTGCTACTGGCGATACAAGTCTGAGCAATGGTTAGCAACTCCACGCTTCTTGCACCAATTTTCCGAAGAAAATCCAAAACCAGATGGGAATTAATTTTTACCCACAGACCTCACCCACCTTTTTTCAAGGCACAATCATTCAGATAGAAAAACATAATATTTACCTATAATACTTGTTTTACTCATTTGATTCCTCTTGGGCTACTATCGAATTCAACTTATCTTATAGTCATGTTTCCACGACATCATGAGGAACTAACTTATTTGGTATTACCAAGGGCTTATACAAGTTACCAATTTGTATATCTTCTTGGTTTCTTTTATCCTTTCGAGATAACGTCTATTGCGTTAGCGATAAGTCTTTCACACTACGTCTACTTATAAACTTGCACATCAGTTGAACTGTAAGATATTATTATGTCTCTACTAACTCATCCTTCTTACGGGTGACTTACCCAGTCATTATAGATTTTGTAGTAATTGTACTTAATTAAATGTATCCATTTAATCTTTCCTTCACATAACTCCTTTTGAGAGCACAACTAATTCCTTGCACTGTTGATTAGACAGTCATACACCACAAGGCTATGTCTATAAACATTCCA
+
HJHJKJLSKILHGKGKJJHD>;<;:930/))))**)))01<BHJIOKHJOKSLJOHHJJJFHMMKMJJQGHFFHJPLHNOMIKONLKSKKIPPNSJHMLMOKSLMHNMMSLOMRLJOHHSSPRMIHSNPLMLMSRILJILMSSRKSRSLSOSIEKFSSNSJSJSJSJSKLNSSSNONSJIIIGOKISORSNOKIFJKKJJMKSSIFDDHSSMOHBABADDDDGGNMJOMINPKLJSQKRMSSIFBBA*****@@@CGGFLHQKJKLSJFGHKIHIHILPJLLLSLNSQNMHSHISJKQMLQGQLSOSLSKNSSROOOLLLSSQQKGHJMIKOJOKHGGKMNLJNOLQMMSSLLOIOSNLNLPPOKOLMMNJCBDBEHEFFMELHIGGOISOQSJSKKKSSNOKOMKMIOISMIKINONPPJBHGKSSKSMJONSLLKSSSOSSJ;:::;SSMQONJOSOLSONROKQSQLPHLQSNSIPSSSLQLSSQJSJMKSMOSNMLRLJLMJLROSIIHJOOKKSKLMSMPLOKMKSOPPNNMSSLMJMJIIHHHGOHJJSMSNSJOJMMSSOLSOSMSNKMINLMMKJKKMHNLSSOMRNSKSODDDDEKSLIIKSKKNQPMSSOKMKLJIJIJSHHJGFED8003HIMSMGGGMEDCDBGJ6SHIFDE
@1540_2WVZPS_2
GGAATGTTTATAGACATAGCCTTGTGTATGACTGTCTAATCAACAGTGCAAGGAATTAGTTGTGCTCTCAAAAGGAGTTATGTGAAGGAAAGATTAAATGGATACATTTAATTAAGTACAATTACTACAAAATCTATAATGACTGGGTAAGTCACCCGTAAGAAGGATGAGTTAGTAGAGATATAATAATATCTTACAGTTCAACTGATGTGCAAGTTTATAAGTAGACGTAGTGTGAAAGACTTATCGCTAACGCAATAGACGTTATCTCGAAAGGATAAAAGAAACCGAGGTATACAAATTGGTAACTTGTATAAGCCCTTGGTAATACCAAATAAGTTAGTTCCTCATGATGTCGTGGAAACATGACTATAAGATAAGTTGAATTCGATAGTAGCCCAAGAGGAATCAAATGAGTAAAACAAGTATTATAGGTAAATATTATGTTTTTCTATCTGAATGATTGTGCCTTGAAAAAGGTTGGTGAGGTCTGTGGGTAAAAATTAATTCCCATCTGGTTTTGGATTTTCTTCGGAAAATTGGTGCAAGAAGCGTGGAGTTGCTAACCATTGCTCAGACTTGTATCGCCAGTAGCACGATAACGATATTTATGAATGTTGTAAGGTGAATAAAAGCCTATGATTTGTGAACATTCCA
+
MSSNLLNMQLMSJKPINLLKLSONSLOIMPOSMOKJHIIIKMLNNLSKLMSLGPILNHMSJJONISSSSQONJMMKSKLSRKPIJHFDFLNKNSKJJKSSOSMLSKPRSLOOSSMNLKIHH:521123CSOPNLSKOISJJIJSPLPKKSIPNKSPJDK@888;@FSJ88889OSONOISNIPJJJSLSPSSRJRSKLSMMMSOLQOSLOSSPNMNNSSSPDA?BBAABBEBBCDCDJMHLKNLSQJHHFGHGHHGGGIIIKSLJPJKKKPKOLJHMRK=?>>H@@967('''&&&)000168::66A@@??ADDEEEFGRGNGFHKHIGGRBAAAHSSPOKJLJMMQSSSSMOSKMSSMINNSSOOPSPHJILMIKKKLIMOSLLMRSIPKSSRKLSPKJKNKOLSNSKKKKKNKLLLPJJLSIJIKQIPSGDDDCSQSOSKKMLHNMSRLNPQLOSJLKJLLSMOKSJSSQHINPLSMNIIMNJJSMRJLLSA@@?>??HGEBBBBE??E>@KMKMISLMIKLJKSSLKKIIEGKSOPLNKHIKG@@?CAABFKNOMSLLIKIMGGIJJLKPSSOKSSRIHKIH;;;9:>===72/01<?DBDDCDJPJSGIFFFPILIKJKFIIIJIGIHHISLFFFGGHJJLLKMLNHHIKHF
@1541_2WVZPS_2
GGAATGTTTATAGACATAGCCTTGTGTATGACTGTCTAATCAACAGTGCAAGGAATTAGTTGTGCTCTCAAAAGGAGTTATGTGAAGGAAAGATTAAATGGATACATTTAATTAAGTACAATTACTACAAAATCTATAATGACTGGGTAAGTCACCCGTAAGAAGGATGAGTTAGTAGAGATATAATAATATCTTACAGTTCAACTGATGTGCAAGTTTATAAGTAGACGTAGTGTGAAAGACTTATCGCTAACGCAATAGACGTTATCTCGAAAGGATAAAAGAAACCAAGAAGATATACAAATTGGTAACTTGTATAAGCCCTTGGTAATACCAAATAAGTTAGTTCCTCATGATGTCGTGGAAACATGACTATAAGATAAGTTTGAATTCGATAGTAGCCCAAGAGGAATCAAATGAGTAAAACAAGTATTATAGGTAAATATTATGTTTTTCTATACTGAATGATTGTGCCTTGAAAAAGGTGGGTGAGGTCTGTGGGTAAAAATTAATTCCCATCTGGTTTTGGATTTTCTTCGGAAAATTGGTGCAAGAAGCGTGGAGTTGCTAACCATTGCTCAGACTTGTATCGCCAGTAGCACGATAACGATATTTATGAATGTTGTAAGGTAGAATAAAAGCCTATGATTTAAAATTAC
+
SOSSJNSPPMLNSLNLJKQLOOSNMSLLMQQKPKNRNNJNKSJMRQMSSLJLJLMRQSSSNPKMLOQOMNISSQQJKSHOOJOIOLPGHKSNKHMCCDCDJJLISPSSJONMOLHHJPSMLSIHBAAAASKRLQSJOSNQOLKNMSMSSSIMNFIGDCECBABDLIJIIOKLMIJHCBCCEIILMJNPSMNOPMNKSSISOLSMNSKKRKSPLPSLSJLNNINISJHJOIHHKKMNNKLOSNSSKLLMGGHFHKGGGHGOKLNKKIMSSQLSLSKSLQLMPKQSSSSSKMRMNKSLIRKRPIOLHKNNQIOKQMNSKSOLNOSKSKMJNMKLJSSJSLFNPSILPSOKMLRMNOLPJLLKSMKKLNSKKPJJHJIMPKDNLKKFJKSOLSSSQSMLKOSNSKKLIJISSPKSLORPSLSSGLSSJSKPOMMGPSSIINLIIOIKPSNSSLGKNPO>9990-,,,2KJFMPHKKNHIOE>>=MNNKLLSJPSSPLHJJOJOJOPKJPOOMOLGMG88>8:NOOSNSNMSOLNMSKOLJKJINPSMSMIDDFEFHHNIDFGEFJKOIJKGGIHGHFHLJGKEEEFEHLJGJNIGFFFEMIKHJKFGHGGGFFGHFLKIJGKIIGJJHE@4//.--..,-.1673.,,,+----&&&&&%$$
@1542_2WVZPS_2
GGAATGTTCACAAATCATAGGCTTTTATTCACCTTACAACATTCATAAATATCGTTATCGTGCTACTGGCGATACAAGTCTGAGCAATGGTTAGCAACTCCACGCTTCTTGCACCAATTTTCCGAAGAAAATCCAAAACCAGATGGGAATTAATTTTTACCCACAGACCTCACCCACCTTTTTCAAGGCACAATCATTCAGATAGAAAAACATAATATTTACCTATAATACTTGTTTTACTCATTTGATTCCTCTTGGGCTACTATCGAATTCAACTTATCTTATAGTCATGTTTCCACGACATCATGAGGAACTAACTTATTTGGTATTACCAAGGGCTTATACAAGTTACCAATTTGTATATCTTCTTGGTTTCTTTTATCCTTTCGAGATAACGTCTATTGCGTTAGCGATAAGTCTTTCACACTACGTCTACTTATAAACTTGCACATCAGTTGAACTGTAAGATATTATTATATCTCTACTAACTCATCCTTCTTACGGGTGACTTACCCAGTCATTATAGATTTTGTAGTAATTGTACTTAATTAAATGTATCCATTTAATCTTTCCTTCACATAACTCCTTTTGAGAGCACAACTAATTCCTTGCACTGTTGATTAGACAGTGCAAGGAATTAGTTGTGCTCTCGAAAAGGAGTTATGTGAAGGAAAGATTAAATGGACGCATTTAATTAAGTACAATTACTACAAAATCTATAATGACCAGAAGTCGCCCCATTAAGAAGGATGAGTTAGTAGAGATATAATAATATCTTACAGTTCAACTGATGTGCAAGTTTATAAGTAGACGTAGTGTGAAAGACTTATCGCTAACGCAATAGACGTTATCTCGAAAGGATAAAAGAAACCAAGAAGAATATCAGAATTGAGTATTATAAGCCCTTGGTAATACCAAATAAGTTAGTTCCTCATGATGTCGTGGAAACATGACTATAGATAAGTTGATAGTAGCCAAGAGGAATCAAATGAGTAAAACAAGTATTATAGGTAAATATTATGTTTTTCTATCTGAATGATTGTGCCTTGAAAAAGGTCAGTGGTAAAAATTAATTCCCATCTGGTTTTGGATTTTCTTCGGAAAATTGGTGCAAGAAGCGTGGAGTTGCTAACCAATATTCAGACTTGTATCGCCAGTAGCACGATAAAATATATGAATGTTGTAAGGTGAATAAAAGCCTATGATTTGTGAA
+
*3?DEIGOIIHHJIIPLPJLKIJJOSLKJRPSSKIKILGIIJJJNKLMKOPMIMSIIJPHNKJKPPKLLKMLLLSNSKSPKSONSJINJJIK<<;;;;NISJSSHKIRKSPKJRJROHLSJNOSMKMONSJSSOSSQKLMLMNLRJKONSLGEECJMLJHEJ,GFMHMJIIKLMQJHOSISLLSMHQNLLJLJJLJSLGGHKSHBIRSSQMSIKSLSISJJJSSKJSMILSSSMSPRSSSJONLNSSOHNOMLPNKRJSMNPIKMHSPSNNSSJHQJQSSKKIJSJSNRKMJKSOMSSQSLQJSMPMEDFFKSRLIHPSRKOMSLNMSLKIMLSMNMKSLISSHSSONSKISRSJIIOKSIIHIHRNG89./<<?66667;BCEKHKHIKIJILMQLKPSLLLRQJLIKMOSRIMOSSIB??@HMSMSSLSHOKNSOKSSSJNMOSSSMOJSSSMSKJMONSSSQSSLIMQMSSNQJSSMQIJKQRSMPSSNIJMPLSLLJPBBCMJOOLKGSRSJKPLOQLKMJGKIILJSISLRKPSSLSKMOKKLKKJMKJMNKSPSMIKLHISKMMSKSDEJGRKLJKNLSRJPSSQKKLQIJJKLLSSNLRNNSSMSJJQNSLMIHIHFGGEGHIKJKKJJJMKLEHD<<JJKLFE200007CDA@A??772227:DCLECEC<;:7522.&&&&'639;;<=<=>>;::99:;=??@CBCBA?><;=53-+)'&&&&&%&&'('()((,679:?@;9:;;<>BBCCBAACCCBCAA@AABCDFGGED><<>>?@DCDDEEDDCCCB?><;::9997430)(''&'()).22346:<==>??A@A@ABEFEDCFDEFFCCABBBABA=??@C@@?;:2111100+(()'''&&''**)))*+,-.0+++77?==>>=<<=866554200289:;<<=>??>>???=:::99982--(''&$$%&&'+*)()$###&,('&&&&*-255777333337553556679:;;=<>>>>>>??@AAAAAABBACGJD@>==>;<==<<<<;==>?CC<77777440)&$$##$'03466679:;;<<;;;<<<=BA@62---67/8877<<;>??>44445:979753*)'&$$$%$&&%$$$$###$$$$$%%&)()+,.68889=<<;:61-+*+)()**%%&))))443333567889==?CBCDACCA=9998881,*
@1543_2WVZPS_2
TAATTTTTACCCACAGACCTCACCCACCTTTTTCAAGGCACAATCATTCAGATAGAAAAACATAATATTTACCTATAATACTTGTTTTACTCATTTGATTCCTCTTGGGCTACTATCGAATTCAACTTATCTTATAGTCATGTTTCCACGACATCATGAGGAACTAACTTATTTGGTATTACCAAGGGCTTATACAAGTTACCAATTTGTATATCTTCTTCGTTTTCTTTATCCTTTCGAGATAACGTCTATTGCGTTAGCAATAGTCTTTTCACACTACGTCTACTTATAAACTTGCACATCAGTTGAACTGTAAGATATTATTATATCTCTACTAACTCATCCTTCTTACGGGTGACTTACCCAGTCATTATAGATTTTGTAGTAATTGTACTTAATTAAATGTATCCATTTAATCTTTCCTTCACATAACTCCTTTTGAGAGCACAACTAATTCCTTGCACTGTTGATTAGACAGTCATACACAAGGCTATGTCTATAAACATTCCCCCCCCCCCCTGTGCAAGTTTATAAGTAGACGTATAAACTTGCACAGGGGGGGGGGGGGAATGTTTATAGACATAGCCTTGTGTATGACTGTCTAATCAACAGTGCAAGGAATTAGTTGTGCTCTCAAAAGGAGTTATGTGAAGGAAAGATTAAATGGATACATTTAATTAAGTACAATTACTACAAAATCTATAATGACTGGGTAAGTCACCCGTAAGAAGGATGAGTTAGTAGAGATATAATAATATCTTACAGTTCAACTGATGTGCAAGTTTATAAGTAGACGTAGTGTGAAAGACTTATCGCTAACGCAATAGACGTTATCTCGAAAGGATAAAAGAAACCAAGAAAAAGTCTGTCAGCCCTTGGTAATACCAAATAAGTTAGTTCCTCATGATGTCGTGGAAACATGACTATAAGATAAGTTGAATTCGATAGTAGCCCAAGAGGAATCAAATGAGTAAAACAAGTATTATAGGTAAATATTATGTTTTTCTATCTGAATGATTGTGCCTTGAAAAAGGTGGGTGAGGTCTGTGGGTAAAAATTAA
+
E??DJISPMOSIABBBAPMKNNJNLHIJK@BLMSLSSKKMQOLJOKHLNSQRHMLSNSLSSOSQSOSMQSIJSSSLPIJOKKSNONRKKQLSLSOLLNPKOLORMLKHLNLIKSLIGFFGIHEEDEC@:9300-**,-==DIHIOKSSGFEFFHNMMMIOMLSSKOOJSNMSSIHIPNKKOOMMHKONSNMKMLSONKSOJSKJNNHPLNMLJJ@=A)(*'&(((0***++EGOLHJLSNLNILOSJSJLOSJKNKMIJIJ>>>>>?@HKIA=MINILMRLJKGLHINKLMKKQOKORIJSKKMJKSLQHLMLPHNIHMMSSSSLNIMSPOKJHPORSIKKJSMKSJLNLKPJIKHMHJLLJSMJMOHMKSSSILOLG?<SRK.----.IHJMIFEFGLIHJHLKJKLIMILNQKNKRKLSLMJKJHILJGMMJMPKMKJGGHILSLSJJOSLJRJMSNJMKNNILSMSSKMSKLJJMKMIILOKOJFKGFCCC@CAAAABGFGILMB72513579<?AA=<555>>EFFHHHEGFFKKGHKHGIPKJIKFFGF>>;7@NIGLMSSJNL@EFHCBBCCMKNONJSMIJSKSMKLIKJLMJIKQHKHHHIFJHHKJJGGGOLMKSLQSKKPKKSSOJFMHMQHMSIHKNSKMJKNLMSLSJSJHLHGECCDFCDEDCGIGDDCCCDBBBEB<<;;<CCFEHFCCA?B444435411677:;;9723334>>><<;7532/'&%%%(--.//---/36;=>?BDDIHLHJEDDDAFEEHGIGJFHFIEIDDCDG?<<AC>=>=>?IHHOISLOIKHHHHFFFFIEHIGLPILSKQIQSQIDEDDLNSESLONIJMF===:3.-,,)(%%%%%&&''(',*+:==>98301211ABDCFHQJHNKIED99999DBCBDCKIGGIBBA@@BBCDFFEECDCABA???@>@AFGEDEEJFDB@>??EHDDEGA?><==>?EFBBDCCFDBCCCBBCFFIGFGFHFFHELNMECCBFDEDC@?:9:::GDDDA>ABAGFCA9862&&&'*,+++,11669;ADFDAB
@1544_2WVZPS_2
GGAACTAACTTATTTGGTATTACCAAGGGCTTATACAAGTTACCAATTTGTATATCTTCTTGGTTTCTTTTATCCTTTCGAGATAACGTCTATTGCGTTAGCGATAAGTCTTTCACACTACGTCTACTTATAAACTTGCACATCAGTTGAACTGTAAGATATTATTATATCTCTACTAACTCATCCTTCTTACGGGTGACTTACCCGTAAGAAGGATGAGTTAGTAGAGATATAATAATATCTTACAGTTCAACTGATGTGCAAGTTTTGAGTTCAACGTCATGTGAAAAACTTTATCGCTAACGCAATAGACGTTATCTCGAAAGGATAAAAGAAACCAAGAAGATATACAAATTGGTAACTTGTATAAGCCCTTGGTAATACCAAATAAGTTAGTTCCCA
+
HHKQLSLJKMSJSMNRLNMLLKRRMKSMNSNSOSNPOSKSKSSSSLPQLNSMOSHISHFLB9:::@<=<=A8CHGNQMHGMLSJKKLPMFJB22223SSHMIPGIIJFHIHMSKKSSNLNILHIPMSLPLOKSILMIRMIPSQLJMQMLSLNMSINKSNSNSKGMIILNLMSMNIIJA@AHILIIMKJIFOFMQSPSSJRSSHGJK@?>=??CIIGG<;::<8791/,*(*,-.29:;<=>>>???>??=;::9865420/-,++'&%%$$%%%'()*)&%&)()*-.0)(%%%&%(-=??ADCCC8888:AABAD66++++1?DFJJLEHLKGDFC<;997731255558:>>:ACADBEKJIGFCBAAACIDBCA@B?><;9988@@AD@DC??@?442*
@1545_2WVZPS_2
TAATTTTTACCCACAGACCTCACCCACCTTTTTCAAGGCACAATCATTCAGATAGAAAAACATAATATTTACCTATAATACTTGTTTTACTCATTTGATTCCTCTTGGGCTACTATCGAATTCAACTTATCTTATAGTCATGTTTCCACGACATTGGTATTACCAAGGGCTTATACAAGTTACCAATTTGTATATCTTCTTGGTTTCTTTTATCCTTTCGAGATAACGTCTATTGCGTTAGCGATAAGTCTTTCACACTACGTCTACTTATAAACTTGCACATCAGTTGAACTGTAAGATATTATTATATCTCTACTAACTCATCCTTCTTACGGGTGACTTACCCAGTCATTATAGATTTTGTAGTAATTGTACTTAATTAAATGTATCCATTTAATCTTTCCTTCACATAACTCCTTTTGAGAGCACAACTAATTCCTTGCACTGTTGATTAGACAGTCATACACAAGGCTATGTCTATAAACATTCCCAGGGGGGGGGGGGGGGAATGTTTATAGACATAGCCTTGTGTATGACTGTCTAATCAACAGTGCAAGGAATTAGTTGTGCTCAAAAGGAGTTATGTGAAGGAAAGATTAAATGGATACATTTAATTAAGTACAATTACTACAAAATCTATAATGACTGGGTAAGTCACCCGTAAGAAGGATGAGTTAGTAGAGATATAATAATATCTTACAGTTCAACTGATGTGCAAGTTTATAAGTAGACGTAGTGTGAAAGACTTATCGCTAACGCAATAGACGTTATCTCGAAAGGATAAAAGAAACCAAGAAGATATACAAATTGGTAACTTGTATAAGCCCTTGGTAATACCAATGTCGTGGAAACATGACTATAAGATAAGTTGAATTCAATAGTAGCCCAAGAGGAATCAAATGAGTAAAACAAGTATTATGGTTGGACAACATGTTTCTATACTGAATGATTGTGCCTTGAAAAAGGTGGGTGAGGTCTGTGGGTAAAAATTAA
+
KFGHIMMSJKISJLINJMOSKMLRKINOLMGLSNSKSLSMNKLLNKMLSSKJLJKSKSQSLMNQJISISKMLNSOLMSJJKNJMOSMSQSKNHSLMJNKSJEFDDD88IHECFFEFFEDEFFKKIKILNSNJOJMNSKNNKHLKSMNPIMRNSSKOOJNSPOSSNIPSLQLSSLPONMPSSIKQSONNRPKMSMIJJPHA@8888889999ISINKLKEDDCDHMPONLKILILIPLSLSPSILMJJIS?:885AFHEGGFGIGQKNRKKKJMHJSLRSOPMQPSSLJNJMLLSJOSSSISQLMOLNSMKJLKGJSLPOKSLSMKGJPLPSISMOLIMSPSMKKLLSIPPSISSPJLIMJPPSSNLSSJOLOQN;::::IMGRKJMLJRMJHJIMMISLJKOMRJOIJJILIHGGSKSLLKONPLSJMOKKPLNIPJMQSSLSSRSLSSSSSSJKKKJJJGHIHJHKIGJLEDCCA@?>>?@CAA:97/-(%%%###&0101126@@A@AAC<;;;<FIIIOIILJJIJJPKLIISSIIIJJGHGJJLJKOHJLJEFEFFHHIGHIHIFEA:541/*;::75445:BCIGDFJQLISJHKKJHFFEFNHCK;67DA@988885556>DDDCABDFGGEDCCBDGNHMIOHLFCCCCBEDB9<:99::::DGEFEDEBCFDEEHFIEA?AA?@?ACCEFFJGGEDA@@B?=>>>>32111::>=ACCDDEFDDHFDCA><<;<;::855234100///0344558:::;=>@>><<=ABEFEG;:;;BDFHEJJLHFEHHKKGGEFEIJPJSGGFGHJIJIFDBBCDEDEEEB>?A>BBBDFFCA>>>>APHHFGDB>><;;<<<887543433330'&&&&''('(((-.238:>??EDEDBA?@??@CDABBB???960/.,+'&&&&&(.****+544---''(((,****+01;<;;?@CLGGA@AA??AC@BBCDDCCBAAADGGGGCA
@1546_2WVZPS_2
GGAATGTTCACAAATCATAGGCTTTTATTCACCTTACAACATTCATAAATATCGTTATCGTGTTACTGGCGATACAAGTCTGAGCAATGGTTAGCAACTCCACGCTTCTTGCACCAATTTTCCGAAGAAAATCCAAAACCAGATGGGAATTAATTTTTACCCACAGACCTCACCCACCTTTTTCAAAGCACAATCATTCAGATAGAAAAACATAATATTTACCTATAATACTTGTTTTACTCATTTGATTCCTCTTGGGCTACTATCGAATTCAACTTATCTATAGTCATGTTTCCACGACATCATGAGGAACTAACTTATTTGGTATTACCAAGGGCTTATACAAGTTACCAATTTGTATATCTTCTTCGTTTCTTATCCTTTCGAGATAACGTCTATTGCGTTAGCGATAAGTCTTTCACACTACGTCTACTTATAAACTTGCACATCAGTTGAACTGTAAGATATTATTATATCTCTACTAACTCATCCTTCTTACGGGTGACTTACCCATCATTATAGATTTTGTAGTAATTGTACTTAATTAAATGTATCCATTTAATCTTTCCTTCACATAACTCCTTTTGAGAGCACAACTAATTCCTTGCACTGTTGATTAGACAGTGCAAGGAATGATATACCTGTCTGTCAAAAGGAGTTATGTGAAGGAAAGATTAAATGGATACATTTAATTAAGTACAATTACTACAAAATCTATAATGACTGGGTAAGTCACCCGTAAGAAGGATGAGTTAGTAGAGATATAATAATATCTTACAGTTCAACTGATGTGCAAGTTTATAAGTAGACGTAGTGTGAAAGACTTATCACTAACGCGATAGACGTTATCTCGAAAGGATAAAAGAAACCAAGAAGATATACAATTGGTAACTTGTATAAGCCTTGGTAATACCAAATAAGTTAGTTCCTCATGATGTCGTGGAAACATGACTATAAGATAAGTTGAATTCGATAGTAGCCCAAGAGGAATCAAATGAGTAAAACAAGTATTTATAGGTAAATATTATGTTTTTCTATCTGAATGATTGTGCTTTGAAAAAGGTGGGTAAGGTGTGTGGGTAAAAATTAATTCCCATCTGGTTTTGGATTTTCTTCGGAAAATTGGTGCAAGAACGTCAAGTGTAACCATTGCTAGAGACTTGTATCGCCAGTAACACGATAACGATATTTATGAATGTTGTAAGGTGAATAAAACCCTATGACTTGTGAACATTCCA
+
KOSSSNSSSPSNMKNSHJMKKLQNSSJIPOSKSMIKHSGMMSQLLKSNSSSSQSMOJSFCBDE>??@@GIIHGHHKLSPNKSSOSOJJSIGF?>??@755556CDEECACENMLJPJKSSHHLIHKSIQNPSSLKOLOMLKLLSNPMNONMSSNHJGHQAEGEIEDDFIIJKSNMHMI88AHDFMLSNQSJPJIKJIIIOJLSI@??SMSSMNSLSKNKQKSSSSRJSLRSKSNSJSSKKLRSJSLHSSSLLLMSK======>=76323345+**))+*+*,---KHNLJDHHNKOPJSJKNJMISKSSSSMSNNK?>>>?SSMMSOSJONPKOJLMSSNNSNSSSCSJEGOMJSLJNMKKIO>::534*)))*-**''DC1---:;;;JISNOSKSMSMMOSSSLMSPKOOQKSGCABAOSSKKKHHILQMIHSJONPNRSLSRKNOKJSNHKJJSJPNHLMKLSSMSKMSNKSOMSJQLSJLSSSLJSOSSILIILJ;;;;;:996))02''777KHHKROSOKLSSKQKJOSSRLOOJIISNNKRLQHSKOQSHJPSLOSNSSO60))44EEIIKNJSNPRSJ???@EFGH8878:FHDDDFFONPOISSSNIMKIIFHGDDD>:)))(+)''(,,-1233)'(&'''(/17:<>?@@DCFCAC<=HGIHGEFEDHECECFFICABB>?A@;:9764///0863/-((()+00007;<=@@A@@>>;:99998:734222667565///.0/067552?>@B>=<::99::::9871--,-//////////00000/'%$$%%%%%&'''())*,/0100000100(''''000++*))--4440011239<>>A@>888459;;7:===???@ACB??30,,111.(''((+**)((&$#$$&-/577;;88989<999<;;<;<<:<<<;=<=?55555;7023489;;;=>??@><89966540.,,,.099:89;:>==<<>?;96564:<9989:;;7642354+')----.15666643/--..0))&&(115699:::7889:==63345666666511(()*)))**7645;<=@<;:;:<4452165567=@@=??ACEE>EEBBCBBDDED><;10...0/,+*'&&&&%%%&&(''''')&%%%%'+/----.88665768<:976779</...-32..-----22110//,*('&%%%%&%%%%$%%%%'''(,,-/111..-
@1547_2WVZPS_2
GGAATGTTCACAAATCATAGGCTTTTATTCACCTTACAACATTCATAAATATCGTTATCGTGCTACTGGCGATACAAGTCTGAGCAATGGTTAGCAACTCCACGCTTCTTGCACCAATTTTCCGAAGAAAATCCAAAACCAGATGGGAATTAATTTTTACTCACAGACCTCACCCACCTTTTTCAAGGCACAATCATTCAGATAGAAAAACATAATATTTACCTATAATACTTGTTTTACTCATTTGATTCCTCTTGGGCTACTATCGAATTCAACTTATCTTATAGTCATGTTTCCACGACATCATGAGGAACTAACTTATTTGGTATTACCAAGGGCTTATACAAGTTACCAATTTGTATATCTTCTTGGTTTCTTTTATCCTTTCGAGATAACGTCTATTGCGTTAGCGATAAGTCTTTCACACTACGTCTACTTATAAACTTGCACATCAGTTGAACTGTAAGATATTATTATATCTCTACTAACTCATCCTTCTTACGGGTGACTTACCCAGTCATTATAGATTTTGTAGTAATTGTACTTAATTAAATGTATAACTTAATCTTTCCTTCACATAACTCCTTTTGAGAGCACAACTAATTCCTTGCACTGTTGATTAGACAGTCATACACAAGGCTATGTCTATAATGACTGGGTAAGTCACCCGTAAGAAGGATGAGTTAGTAGAGATATAATAATATCTTACAGTTCAACTGATGTGCAAGTTTATAAGTAGACGTAGTGTGAAAGACTTATCGCTAACGCAATAGACGTTATCTCGAAAGGATAAAAGAAACCAAGAAGATATACAAATTGGTAACTTGTATAAGCCCTTGGTAATACCAAATAAGTTAGTTCCTGGTGGATGCTCTGGAAACATGAGTATAAGATAAGTTGAATTCGATAGCCCAAGAGGAATCAAATGAGTAAAACAAGTATATAGGTAAATATTATGTTTTTCTATCTGAATGATTGTGCCTTGAAAAAGGTAGGTGAGGTCTGTGAGTAAAAATTAATTCCCATCTGGTTTTGGATTTTCTTGGGAAAATTGGTGCAAGAAGCGTGGAGTTGCTAACCATTGCTCAGACTTGTATCGCCAGTAGCACGATAACGATATTTATGAATGTTGTAAGGTGAATAAAAGCCTATGATTTGTGAACATTCCA
+
IMMMLMSPKNSNLKSKSKKHSMONIOPMPMSLJOJJOJIIJLLSQNLSLKRSKRSLGGJIHJIMKKLPQNJHKMPINIKNJMPIJSSLRSSPSSSIOISSSNJSSKSMJSRSPKEDCBBC8?M<=SJKMPSSKSMJSSQLKJMILKSKKSSQKSRKSNOSSKRSKNKKLJNKLJIJHEGHSNLKIHGKPKJISJPHILLOKIMGHJLIKSMKPSKIQKKLKRSSLNSNOMIQKQSNMSQSLSFORNPSRILLSQSSJHKOSLSNKGE>=>>>MJHIJNNKNLLSSMSSQORMSOMOMNHSLIIINISKSPPSOSNKOJLOSMKPLKLSSSNJJSSJOKKILJSNNSLNSSSJSJLSKSSOLLLLKIPJHIEDKNK<<<<A<SKOSKQKSSJSISISLKIKJNISSJSKOPMAAA@@AA=???>CRSHFEFHJGGECCCBCIPSPNNNILMKKLSSKSSKSSQOPLSRSJMJJLMSNPOQIKONLPSJMIOSLLJISSLJJJIMKOSOHOSISKSKOMSJGHJLN/////451C>>??KJLIHJEDHDBFECCA?//-+)()**+,04>???HEEHKIJGHKIKLSSKKMLLSSSSMRPOQSLSSIRSMPMOKSJKMQA@A@?CBCAAEFFKGHGRKKJMKSHIJQMSLPMKSMMINMSNLNLLLOKHIF??<;=ABCADHEFECECEECBBBDEFGFGJEFGHGHGFFF???<42322<<<<>88888@BCAA??>?@DFFEEBBCBBC@A@>?>;4))*AAAAA@@@@AABCB@?4433387433320,*('''''(+)+(''''&&/445678968>>@@@@AB>><<98668BAEB?>:8778911112;::966550-,,-/2+'&&&&&$$%(++++,)(%&&&(124566555554441+))&%%&'&))*))*--,)())**)))...../00000002,,,--8::::::4334=87666>>?@A@@?@@A=;998422.*&'&&%%'%&(*--.///79:;:<<?AA?=<<:77826@@CBBCEEA>=<65>9<<,,,,/?><;211124444334889<<>=<944+(())***+:7778;<<>>>??>>?>?BBEIDB>>==?B@AA@@BA?@==<<;=>>====>B?@@AACEDDCAA>=966776777888777;;
@1548_2WVZPS_2
GGAATGTTCACAAATCATAGGCTTTTATTCACCTTACAACATTCATAAATATCGTTATCGTGCTACTGGCGATACAAGTCTGAGCAATGGTTAGCAACTCCACGCTTCTTGCACCAATTTCCGAAGAAAATCCAAAACCAGATGGGAATTAATTTTTACCCACAGACCTCACCCACCTTTTTCAAGGCACAATCATTCAGATAGAAAAACATAATATTTACCTATAATACTTGTTTTACTCATTTGATTCCTCTTGGGCTGCTATCGAATTCAACTTATCTTATAGTCATGTTTCCACGACATCATGAGGAACTAACTTATTTGGTATTACCAAGGGCTTATACAAGTTATTAATTTGTATATCTTCTTGGTTTCTTTTTATCCTTTCGAGATAACGTCTATTGCGTTAGCGATAAGTCTTTCACACTACGTCTACTTATAAACTTGCACATCAGTTGAACTGTAAGATATTATTATATCTCTACTAACTCATCCTTCTTACGGGTGACTTACCCAGTCATTATAGATTTTGTAGTAATTGTACTTAATTAAATGTATCCATTTAATCTTTCCTTCACATAACTCCTTTTGAGAGCACAACTAATTCCTTGCACTGTTGATTAGACAGTCATACACAAGGCTATGTCTATAAACATTCCA
+
EEJQJMSNMLLLKJLLJOKMIFILILQSSNSSIHJLKJLKOJSHHJKILNMKOSOJGKGEGFIPISNKQLFEFGFIHJSNSJLIKJHJIPOKIGNGKSSSLKSSRMJLSSMKMSKKGIFS+I;;HONKSKQQKSKIMORIIGHBDGGSIRLGIHKLMGHHC=C@@@BCHFHGHKHSLLLSSMOIJJSHKSMSIJKLLSJSMLNSLLOMNSLNMSMSSPMSSSSJSRSKSSNPMOQMKNJJPJOSLHDJDHHIKSLFFKKKQOJIKQJISIJLLLKJMPSLKLILLMIKGSIPLMSSOLJJIJPSSINMSONLSONJJMSOINSONKJSLOMNNLJLKPSSMS30/./0-)&'()0>@@@@DDFGGFCAB222246:82>?<=>EGIIHINGIPLKMKIISE>>>>>FC@AB9882/,,,0333BHHJFGKHJJKSLQNIGKJKNLJLHJMNSKMSKSKQRMOLSKSSMPJKKMKSJOSMSSIGIGHJOLPOHLSJNQIKNHHCCCE<;98888BC<BGHLJKKJIHHLJOLSMNHIIMKISIKLHLKKLJGMSKIQMSJHGGHQKSSKSJPLSJHFHGGGFEHINGHHHGBEFFIGHGHLINPHMHKLSSHGMKSPJONLILOLJNIJNHFGFFGIFFMHEGDDGFDDCCDEGGGKH@<4
@1549_2WVZPS_2
TAATTTTTACCCACAGACCTCACCCACCTTTTTCAAGGCACAATCATTCAGATAGAAAAACATAATATTTACCTATAATACTTGTTTTACTCATTTGATTCCTCTTGGGCTACTATCGAATTCAACTTATCTTATAGTCATGTTTCCACGACATCATGAGGAACTAACTTATTTGGTATTACCAAGGGCTTATACAAGTTACCAATTTGTATATCTTCTTGGTTTCTTTTATCCTTTCGAGATAACGTCTATTGCGTTAGCGATAAGTCTTTCACACTACGTCTACTTATAAACTTGCACATCAGTTGAACTGTAAGATATTATTATATCTCTACTAACTCATCCTTCTTACAGTTGGCTCCCCCAGTCATTATAGATTTTGTAGTAATTGTACTTAATTAAATGTATCCATTTAATCTTTCCTTCACATAACTCCTTTTGAGAGCACAACTAATTCCTTGCACTGTTGTTTAGACAGTGCAAGGAATTAGTTGTCAAAAGGAGTTATGTGAAGGAAAGATTAAATGGATACATTTAATTAAGTACAATTACTACAAAATCTATAATGACTGGGTAAGTCACCCGTAAGAAGGATGAGTTAGTAGAGATATAATAATATCTTACAGTTCAACTGATGTGCAAGTTTATAAGTAGACGTAGTGTGAAAGACTTATCGCTAACGCAATAGACGTTATCTCGAAAGGATAAAAGAAACCAAGAAGATATACAAATTGGTAACTTGTATAAGCCCTTGGTAATACCAAATAAGTTAGTTCCTCATGATGTCGTGGAAACATGACTATAAGATAAGTTGAATTCAATAGTGGCCCAAGAGGAATCAAATCAAGTAAAACAAGTATTATAGGTAAATATTATGTTTTTTATCTGAATGATTGTGCCTTGAAAAAGGTGGGTGAGGTCTGTGGGTAAAAATTAA
+
SLGEFSSKJDCDDCFMMLGKGEH?:3GD>>CBCBKKJKLPJPKKLGSSQSKQJNMOSOSSKPSQRMMHIOQPRKKSKLSOLSSQILSSPMOSKISKJSSKOGIGHKCCNQSKKIOLB66644777IIIIMKIKNINJISOIGSSMSKIGJLHILKLMSMSNJLLKJLJIPLLSLSSKSNJMSONSGJSJIIHHKNSSEJG??EHGJIIPHJHIKKJMIPLHFHEFAB:6A?ADFJNOPJLISSRJLKJISLKNOMLHINRPJLKJHHM@A?@:KGJOKJSLJNGRKOSMMPHNNOLLNRSMMKMNPSPRKSSSMOSKSOGBBBBDOPNSMNPJKMLLLKKKDCFD786679:((''''''&''*+*(((/2.***->@HKKIKKMGGJIMOSNKSNLSJQHJKLMIIMMLKHSKKLSMSSJLSSNKKLJMJSIKMRMSSNJSSRSMNJSOJILLSMOKSOKGSCBEG>A;;91288633265+**+100/...--+++,/3<<;;:9:;;;<=>>=AA>===:9:8ADEGGELSGHCJGGDCA@@AAECCBCBCB?@@?@BBAA777??@A@@A@?=<<98530*****++++77776432245557778778<<>????@@@BAD@?>>>?@BFDCDDCBCCEDFBBB?<>>>>?=@><<;;=AADAA>@AAABCCCDFCDEBBDFHHFEEFFJFEDBACCDA@A??EFGEHHGADCCDDDCEB@?910//24210////04<==?@BEGGFCCB<:966778=;>>?@ABFFFCBCC@@?===<85444455555668<<<<=?975222.,,-))+++-...+)**+/22334341-****(''''(-.7ACCDBBBBAA@@?@ACCEHGC@@@?=?==8000==>@A<<<<<HFGAA@>=ADHJGIDDDEBCCCBCBFEFDCA>?;CIILFB@
@1550_2WVZPS_2
CTACTATCGAATTCAACTTATCTTATAGTCATGTTTCCACGACATCATGAGGAACTAACTTATTTGGTATTACCAAGGGCTTATACAAGTTACCAATTTGTATATCTTCTTGGTTTCTTTTATCCTTTCGAGATAACGTCTATTGCGTTAGCGATAAGTCTTTCACACTACGTCTACTTATAAACTTGCACATCAGTTGAACTGTAAGATATTATTATATCTCTACTAACTCATCCTTCTTACGGGTGACTTACCCAGTCATTATAGATTTTGTAGTAATTGTACTTAATTAAATGTATCCATTTAATCTTTCCTTCACATAACTCCTTTTGAGAGCACAACTAATTCCTTGCACTGTTGATTAGACAGTGCAAGGAATTAGTTGTGCTCTCAAAAGGAGTTATGTGAAGGAAAGATTAAATGGATACATTTAATTAAGTACAATTACTACAAAATCTATAATGACTGGGTAAGTCACCCGTAAGGAAGTTAGTAGAGATATAATAATATCTTACAGTTCAACTGATGTGCAAGTTTATAAGTAGACGTAGTGCGAAAGACTTATCGCTAACGCAATAGACGTTATCTCGAAAGGATAAAAGAAACCAAGAAGATATACAAATTGGTAACTTGTATAAGCCCTTGGTAATACCAAATAAGTTAGTTCCTCATGATGTCGTGGAAACATGACTATAAGATAAGTTGAATTCGAT
+
SSSHLJSF<<<66667?@@@@EGLGFHKHPKGMMKSLSNSILJIMNLJSSNSSSLJSIIOSJJLSOSRL9999:JSQLKSKRPQSLMSRJLMSNSINSSPJMLJIISJHID****0*-,--.BBCSNOSONMKKSNSJPHKHSSSJKNLJKQGFFGHSSSIOSPORKSOKQLHHHFEBB;;DED65544799:?@BBA?@ACBFDEKHOQIHISLKLPHILJSSKNMMLMSKNLKQMSNSPLFBAABHGSNIJIKKIKJJIOLNSMNIGHHNJKNLSLSJMSMLKHIKILIGNLQISGJA??>?@DFPKMOLNHMOJHSJHGIMMQNJJD:-:99BBA?>HGNJSOLNLLSMSKSSOSLSOIOMRHFGHIJIIGFGB@ISIHLKHNNSPLHDDGHGHHJCCCBCEDCEFFDEGRGJHLFFHHFDFFEFKMGGBFEDBBBBCCCCBBB@BBA=<=>=42,&%%&)-334555666555420,**)%$$$$$%'(/2666669>???ABBBEFFIHGGGFGCDGBCBCDGH@?<;<>>A???>;<;::332..+))&&'(-8::;9:;>==;79<::;<<DECBCD@@><98763121234576:<;88752+((('&''(*466::@ABEFJIEC?><<;;<>?@@BB?9<<;;443224001445510//9;<=<;:9433467==???>>>;:74449::9:;?ABCCFC@A
@1551_2WVZPS_2
GGAATGTTTATAGACATAGCCTTGTGTATGACTGTCTAATCAACAGTGCAAGGAATTAGTTGTGCTCTCAAAAGGAGTTATGTGAAGGAAAGATTAAATGGATACATTTAATTAAGTACAATTACTACAAAATCTATAATGACTGGGTAAGTCACCCGTAAGAAGGATGAGTTAGTAGAGATATAATAATATCTTACAGTTCAACTGATGTGCAAGTTTATAAGTAGACGTAGTGTGAAAGACTTATCGCTAACGCAATAGACGTTATCTCGAAAGGATAAAAGAAACCAAGAAGATATACAAATTGGTAACTTGTATAAGCCCTTGGTAATACCAAATAAGTTAGTTCCTCATGATGTCGTGGAAACATGACTATAAGATAAGCTGAATTCGATAGTAGCCCAAGAGGAATCAAATGAGTAAAACAAGTATTATAGGTAAATATTATGTTTTTCTATCTGAATGATTGTGCCTTGAAAAAGGTGGGTGAGGTCTGTGGGTAAAAATTAATTCCCATCTGGTTTTGGATTTTCTTCGGAAAATTGGTGCAAGAAGCGTGGAGTTGCTAACCATTGCTCAGACTTGTATCGCCAGTAGCACGATAACGATATTTATGAATGTTGTAAGGTGAATAAAAGCCTATGATTTGTGAACATTCCA
+
MNGLKKMKSPSMKJJSKOLMJNLOSOSKJJOPJKG75556DNLJIKOJKKLKSLNFFEGEGLLRSSPSLIISLLOJGKQGIIGHJE=234--111135>AHNJLIHGSJLIMJGOMGHGHGIGNOKHJINSSNSSMMIQJNIOLSSLMPOLMKSSLKKIB>>?ASKSIIFJKOKMSNJLJJKSSKQISSJJNPNOGKSIOSLJIIKJMIIJLSLLIJSSIJB@98333339<<>AACQLLOOMINHFHHLJHKIKLKJISJJIKGIJONSKSOLLSMMSJLSPOGSLSHQHMSNSNSNKMQONLJRSNOSNSQSLQSJQPSONSSKSIKLSNMMPFIKERILJRMSSKPJNMSLPSOJSJMIILQMSMLSOJIIIIOKSQMLSJSONMSRMISLNJPJKJQSSLMSOMNOSOLSSNQLSHKSMSOMSJOIOHLQSIOMLISORJKSLSKSJNSLMSSSLRMJSSSSKLSSPIJKNGGNLSSLKILPNSLJKLSLJLNDDCDCGIIKRLLFIH::C:;FEEFHLMKOSJJJSJFS?:::C>0//.-....000220/256EGKJLKIISHJIINSJIKJKISNJSKSSSHFFGHHPKNPJIFFEEGHGHKHHOONODLKJIPLPSJKKLQLEDDDEDDHS@LFIEHGFDAF@99:<=;('&
@1552_2WVZPS_2
GCGACACGCACGGCGTCGCGCTCGTGCTGAACACGACCGCATTCGCGGCGCGCTCAATCGACAGCCCCGAGCACGACGTGCTCGCCGGCGACGCGCCGGTATTGCAGGA
+
DGFFFDEFEEGDEGFGIJHHOHJJLNIGEGDDC@884/*+;;<6//...'&')*'&'''08?CFGGJIFEEEFKGFHFHKJHICCBCDGGEDCCCDDFFEEFIIMJNIG
@1553_2WVZPS_2
ATAGGCTTTTATTCACCTTACAACATTCATAAATATCGTTATCGTGCTACTGGCGATACAAGTCTGAGCAATGGTTAGCAACTCCACGCTTCTTGCACCAATTTTCCGAAGAAAATCCAAAACCAGATGGGAATTAATTTTTACCCACAGACCTCACCCACCTTTTTCAAGGCACAATCATTCAGATAGAAAAACATAATATTTACCTATAATACTTGTTTTACTCATTTGATTCCTCTTGGGCTACTATCGAATTCAACTTATCTTATAGTCATGTTTCCACGACATCATGAGGAACTAACTTATTTGGTATTACCAAGGGCTTATACAAGTTACCAATTTGTATATCTTCTTGGTTTCTTTTATCCTTTCGAGATAACGTCTATTGCGTTAGCGATAAGTCTTTCACACTACGTCTACTTATAAACTTGCACATCAGTTGAACTGTAAGATATTATTATATCTCTACTAACTCATCCTTCTTACGGGTGAGTTAGTAGAGATATAATAATATCTTACAGTTCAACTGATGTGCAAGTTTAGTAGTTCAACGTAGTGTGAAAGACTTATCGCTAACGCAATAGACGTTATCTCGAAAGGATAAAAGAAACCAAGAAGATATACAAATTGGTAACTTGTATAAGCCCTTGGTAATACCAAATAAGTTAGTTCCTCATGATGTCGTGGAAACATGACTATAGATAAGTTGAATTCGATAGTAGCCCAAGAGGAATCAAATGAGTAAAACAAGTATTATAGGTAAATATTATGTTTTTCTATCTGAATGATTGTGCCTTGAAAAAGGTGGTGAGGTCTGTGGGTAAAAATTAATTCCCATCTGGTTTTGGATTTTCTTCGGAAATTCAAGCGTGGAGTTGCTAACCATTGCTCAGACTTGTATCACCAGTGACACATTTATGAATGTTGTAAGGTGAATAAAAGCCTATAGGTGCTGGTCGGCGTCAGCTATTAACCTTCACCGAT
+
MNKOJFSQSSSSPNPRNNCKSJINLNSPLOMMLJNLOMQKSPSMNOSSSLSSLOJIJJIJSMSLSNSQSOQOMMRKLLSMSPNSPMOKMRKMSNQRKSSNPNNSSPSGMOSSRSSQMEFKSNNNSMJRLLMLSSMSOHIKLJMSSMKILHNSPJMKJJKMMLRINOSKNPQLSMLSKPMPQRMNSMMOOONKSPLMSSSSSLMNMPSSOQMKLKLLOSSNRKSSSPPSSOKSSJSLMJSSIINMJKOJLSECCCEKGKIOMSSQMRSNLSPMNJQIKSMNSSIPKHGKSIKMSSSLSSSKSSSSJSOLQNSQSKPONSJHPNNJSOSOMNNSMSHSKJJSKLSSSJMOLSOSJSOLJJSINBBC<<=>F@:34FJJKOKORSNNPRLLQNJIOSPJMSEDDECINLMKJLJOSPQKIKKPMKOLLJSMMSSSJOLMHKMISMPKKLLSINILNJIJKSHJSJLSILHHKHRMOQLJJIOSNLIOJJDA:844333)'''(.212:A@?>>>>?BEEGHJEFHFA@@BADBABA@A>;::99)'&'&&&'')***)((().0139;=<<;;=21113:;<<;?BFIGFEHBCDDC@@@@@ABBDDDFHHKIEEB@>?=<<A@@>988768410)&$$$$%''(2456==?==;9899<<;;<<=====<;;82)&&&')-.//-,,,,..//03+++,14/)))/0334;?@??<;;<<BDFECDDBCCECCBCBB>>>>;66667:ED?===<??<<=>==>ADFECF@???@BMKMIBBAA@BBDDB><;;:;;===<78?>;72***069::;===?A>9:ADFJHGCBDECEECDCECE54444ECCEIIDDB7650-)'($$%%(+---.//.---,*'''&&&&)(''())*+,..-'''((+'''''---./0-....78898:;;<9::::>><<<;<<<:98888731/(&&%%%%%%&%&'())+121)))'&&)
@1554_2WVZPS_2
GGAATGTTCACAAATCATAGGCTTTTATTCACCTTACAACATTCATAAATATCGTTATCGTGCTACTGGCGATACAAGTCTGAGCAATGGTTAGCAACTCCACGCTTCTTGCACCAATTTTCCGAAGAAAATCCAAAACCAGATGGGAATTAATTTTTACCCACAGACCTCACCCACTTTTTTTCAAGGCACAATCATTCAGATAGAAAAACATAATATTTACCTATAATACTTGTTTTACTCATTTGATTCCTCTTGGGCTACTATCGAATTCAACTTATCTTATAGTCATGTTTCCACGACATCATGAGGAACTAACTTATTTGGTATTACCAAGGGCTTATACAAGTTACCAATTTGTATATCTTCTTGGTTTCTTTTATCCTTTCGAGATAACGTCTATTGCGTTAGCAATAGTCTTTCACACTACGTCTACTTATAAACTTGCACATCAGTTGAACTGTAAGATATTATTATATCTCTACTAACTCATCCTTCTTACGGGTGACTTACCCAGTCATTATAGATTTTGTAGTAATTGTACTTAATTAAATGTATCCATTTAATCTTTCCTTCACATAACTCCTTTTGAGAGCACAACTAATTCCTTGCACTGTTGATTAGACAGTCATACACAAGGCTATGTCTATAAACATTC
+
KSSMHNNRJQJMSNMSOJLSSSSNQMGJIFFQHSKHJGHJHLOLKPNMSSSKSJOSLSKLSOJJJQLSLIIILIHNMNSLLFFELIJINJSPKKSJNQHPJNNLMJOPSSRNSSJJLRSKSQKMSKLSOOQOMSGLSQIPMSQQNMOSSSSSKIRJNOCFOHGH>;;;8;IJSSOSLMHLFPSSSHSNOSSSNNKKJSPMSQKMMJJLSMNKSSQPSLPSKSKMMSSNKQOLLLNPQSNSSSLDSNSKFFGCCDBBB==HNQLJKKSJKHPKQGKSQSNROKSSJMJKNOIKKSKJSSLKKHJHRNMMOPNRNRKSPIIPIHHFC=>SKINJOSKISJSHNSJSNSPJKOSHPLNNQJSLKNNIGJMRPKLFCDCD@:::B?BDCCDEABDCGSSSJKKLOJPMLKISMHHJ.......0..-6>PLHSRINKNOJLMQMOSSSSOKPKSNNNQNJSLJSNSPSRKOKHIHIGFSSHLJFNINLLK<;<AAOHILJROLSONMIJSMMOLIBAIMJSSIMSSSPLGJMLJSMJIRHLSSIONLSMLKSLNLSPI?<<<<<BCDEBEPDECB9A77;;CIMIHMRQKNSSKSOMPSIOSEDHLJISSSNLSNSKIMLSOSSJIHIFGGLILFPPKSQ<<=EDCBABB?>=;:;<;***$
@1555_2WVZPS_2
GTCTAATCAACAGTGCAAGGAATTAGTTGTGCTCTCAAAAGGAGTTATGTGAAGGAAAGATTAAATGGATACATTTAATTAAGTACAATTACTACAAAATCTATAATGACTGGGTAAGTCACCCGTAAGAAGGATGAGTTAGTAGAGATATAATAATATCTTACAGTTCAACTGATGTGCAAGTTTATAAGTAGACGTAGTGTGAAAGACTTATCGCTAACGCAATAGACGTTATCTCGAAAGGATAAAAGAAACCAAGAAGATATACAAATTGGTAACTTGTATAAGCCCTTGGTAATACCAAATAAGTTAGTTCCTCATGATGTCGTGGAAACATGACTATAAGATAAGTTGAATTCGATAGTAGCCCAAGAGGAATCAAATGAGTAAAACAAGTATTATAGGTAAATATTATGTTTTTCTATCTGAATGATTGTGCCTTGAAAAAGGTGGGTGAGGTCTGTGGTGAAAAATTAATTCCCATCTGGTTTTGGATTTTCTTCGGAAAAATTGGTGCAAGAAGCGTGGAGTTGCTAACCATTGCTCAGACTTGTATCGCCAGTAGCACGATAACGATATTTATGAATGTTGTAAGGTGAATAAAAGCCTATGATTTGTGAACATTACA
+
LNMKHIIHLKMMKLJJJKSGQIJNINLINKKSKSIKHSSSMSOKPKHSNSLONNKRLLIKMPHMSMISIMKFOJJSQOJJJSKJGKHSLLK@????SLNPNSLQMKSRPSJRJKOLSMSIJKIC77767<;>>IGDHHSGIHSHHMHIINIKJOKMQLKKPMMJPSLJCBDCCKNJMSLIIHHNSNKRIOIJKHJLFHGGGMSOJMQMNSIFHGHJKHLLMJGLLHLJHFHGMIOSRKMMRJLSSIMNMPNMMOJNIHJJLSMMKOLLMSSCSKIRKNNMMRJQKMQJSGNGIFIJSOSHSSLRSSNMIHSKKKSPMJHJOHHGIHJSKJIJSNSLQILJGIJIKLSJRD>>>KICJHIGHHGJJJLISHINQJJKKMOHIHLNLMIJGIGNOMMKHLJSKNJGMJGNJSQNSMSLMIINKQSKLHLINIKKSOSMJLJHJKGCHGGOLPKJJHLLGOIHEHDD;;501111KOHKKRKEEDCBGHOHJKJSNNIJJSKJSSJJHFFHKMNKJILJHGDLIJIFEEFJHJJIJMJFGHFBHHMEE@?A>>CB==<888888DFDFSIGDCBCEFEDEEHSSPS9999:KMHKGJEGEEDHFEFEFMHKHEIGFFHHGJ>998674*(&
@1556_2WVZPS_2
GGAATGTTCACAAATCATAGGCTTTTATTCACCTTACAACATTCATAAATATCGTTATCGTGCTACTGGCGATACAAGTCTGAGCAATGGTTAGCAACTCCACGCTTCTTGCACCAATTTTCCGAAGAAAATCCAAAACCAGATGGGAATTAATTTTTACCCACAGACCTCACCCACCTTTTTCAAGGCACAATCATTCAGATAGAAAAACATAATATTTACCTATAATACTTGTTTTACTCATTTGATTCCTCTTGGGCTACTATCGAATTCAACTTATCTTATAGTCATGTTTCCACGACATCATGAGGAACTAACTTATTTGGTATTACCAAGGGCTTATACAAGTTACCAATTTGTATATCTTCTTGGTTTCTTTTATCCTTTCGAGATAACGTCTATTGCGTTAGCGATAAGTCTTTCACACTACGTCTACTTATAAACTTGCACATCAGTTGAACTGTAAGATATTATTATATCTCTACTAACTCATCCTTCTTACGGGTGACTTACCCAGTCATTATAGATTTTGTAGTAATTGTACTTAATTAAATGTATCCATTTAATCTTTCCTTCACATAACTCCTTTTGAGAGCACAACTAATTCCTTGCACTGTTGATTAGACAGTCATACACAAGGCTATGTCTATAAACATTCCA
+
PNPSLLNKPLPJHHILSJKIKJLQJNPSSJNMSNSPKJSILGDBCKLMLJSSLLNKJNJLJJSNKRJOMSJLHIGLFLLNRGJNQJJJIHSKKNOKSSMOKJKGIMIEECCBBSJ222220/I67EILPMPNMFGMMROMJSJONLMMLSOGCCFMJL?AIG>EA==<<<:99<HDEHHADHBBLRMNMQSSMSLJKIOSLMSKJSMLLKNQSSMSMLMMLSLSSLPMSOPKSOKSSSSJOSLLSNMSHA;;@??C??EMPOLPSSKHSMJOHILGJIFGLSNGIHLOKJHOLSPMOMNJKJLJNSJSILSKSLMSRSMKDCDBABJMPSLSOSKLMMJSLOMLSSLOSMLSQNKRSSPMKSSSKHGDCC?@A@B?BDDGFJNLORSSSPILMQPSNMSSOSNMOLQMQQKNSKLKOMMKSSNMSSNJMNLKMSSLOSIKNMSLSLSQNJMJMQNSKNSQSIPOSSLNSRLOPSSSPSSSSKIMNSSMKSOSMJSINQKMMSJKJNNOSMSMMIMMLRLLJOOQOSIIKSSSHNJSLSPLSSNSIQIJJMNMLSKJMKMIHGJSJPOIMIMFG==@AJKJSKSSSMSOSQLPLSKJJSNMLMKJSSPSSRQSSJSMOQPJLSOKIIJHSPHSSJLPJINKLLJSJKIGHHFGIG:::9;@
@1557_2WVZPS_2
ATTAATTTTTACCCACAGACCTCACCCACCTTTTCAAGGCACAATCATTCAGATAGAAAAAACATAATATTTACCTATAATACCTGTTTTACTCATTTGATTCCTCTTGGGCTACTATCGAATTCAACTTATCTTATAGTCATGTTTCCACGACATCATGAGGAACTAACTTATTTGGTATTACCAAGGGCTTATACAAGTTACCAATTTGTATATCTTCTTGGTTTCTTTTATCCTTTCGAGATAACGTCTATTGCGTTAGCGATAAGTCTTTCACACTACGTCTACTTATAAACTTGCACATCAGTTGAACTGTAAGATATTATTATATCTCTACTAACTCATCCTTCTTACGGGTGACTTACCCAGTCATTATAGATTTTGTAGTAATTGTACTTAATTAAATGTATCCATTTAATCTTTCCTTCACATAACTCCTTTTGAGAGCACAACTAATTCCTTGCACTGTTGATTAGACAGTGCAAGGAATTAGTTGTCTGTCAAAAGGAGTTATGTGAAGGAAAGATTAAATGGATACATTTAATTAGTATTTACTACAAAATCTATAATGACTGGGTAAGTCACCCGTAAGAAGGATGAGTTAGTAGAGATATAATAATATCTTACAGTTCAACTGATGTGCAAGTTATAAGTAGACGTAGTGTGAAAGACTTATCGCTAACGCAATAGACGTTATCTCGAAAGGATAAAAGAAACCAAGATATACAAATTGGTAACTTGTATAAGCCCTTGGTAATACCAAATAAGTTAGTTCCTCATGATGTCGTGGAAACATGACTATAAGATAAGTTGAATTCGATAGTAGCCCAAAAAGATTCAAATGAGTAAAACAGGTATTATAGGTAAATATTATGTTTTTTCTATCTGAATGATTGTGCCTTGAAAAAGGTGGGTGAGGTCTGTGGGTAAAAATTAATA
+
PSOKLMLOSL@BHHDIHHLFEFHDHSGEMHLEGLEKSSLSJLSLSOLISQFDCEDAA>CKSRSSSPLSLNQOPOSKSSSJSKOKKPSSQOQKOLLSRMNPSMJNMILSOKKSKSKJMOJKGJIIIHKNOMSLKKOHKMMIMMKKLKKNNEFIJQNKMLSKOLJSLMIOOLNLSSLSNSLQHILPNLJSLLJKRPJG<8888JKGJMJSKSMSMNJSOIPMRS7655:5778;<@ADOJLJMJSLJOKJSPSNNJNMQONJRMSLIOKLPJSSSQOSSSPSOGMMSJJNPMKPMLKOSSSJIMMINSLKNSSRJSSSJNLRMNLJSSSOSJSLLSKMSORSJKSPKMPLKNSSNKHJIHMMQMRLSLQASRMOKKKMKNSRMSSIKRMNQSQSQLLDBBABIGDEGHHGFJGKIGLRLPPNOKSILCCFJGLISJSPOOSRSSRSJSPKPSRSJSSSILGGEB>==EGGKINLOIFGHH==<;83..-'&&''''')-'&%%%%&/0-=AAFEEGHLEHFD??AE?<998;<5EGBFCD=8871..,'&&&(((''//06<?@A@?>>>@@66666BBBFFDE?=:<9786668<<>FKA??>>89<665423667<?@A@?@@BEGGEEAA?A@A@?=;76-,,,/68))3433355::;==>>>?BAB???>?BBCDCDDDCBBABCCEGFGGGDJISD@??=5697777::AFHF@>33*00001167@BCD>>FCJGCA@>998998/0=>CEDDCGDCEFEFD>ACAACDCBBCCD@@A@@>;:656889:;:99:62)'''()),/36888998889<B?=:;;0,))11/..,-.1/:;;<>DEIJGFDBBBBA@>@?@@BBCA@@><8760B?DD?=<<=<<=><====@ACB@@;<===<<4--8924@AAACCDDCDB<?@AHSJFEDCB
@1558_2WVZPS_2
GGAATGTTCACAAATCATAGGCTTTTATTCACCTTACAACATTCATAAATATCGTTATCGTGCTACTGGCGATACAAGTCTGAGCAATGGTTAGCAACTCCACGCTTCTTGCACCAATT
+
QJJRKILLJKIIKMLNSSLSSNKKJSMOORNNSSSLIHFEGJMKSJISLIOMSJIIIMGFGEFJJOKJIKGKHIHSIKONNMJJHIHMSSKKGMJHJGJISJMDCEEA==9965532.)
@1559_2WVZPS_2
GGAATGTTTATAGACATAGCCTTGTGTATGACTGTCTAATCAACAGTGCAAGGAATTAGTTGTGCTCTCAAAAGGAGTTATGTGAAGGAAAGATTAAATGGATACATTTTAAGTACAATTACTACAAAATCTATAATGACTGGGTAAGTCACCCGTAAGAAGGATGAGTTAGTAGAGATATAATAATATCTTACAGTTCAACTGATGTGCAAGTTTATAAGTAGACGTAGTGTGAAAGACTTATCGCTAACGCAATAGACGTTATCTCGAAAGGATAAAAGAAACCAAGAAGATACAAATTGGTAACTTGTATAAGCCCTTGGTAATACCAAATAAGTTAGTTCCTCATGATGTCGTGGAAACATGACTATAAGATAAGTTGAATTCGATAGTAGCCCAAGAGGAATCAAATGAGTAAAACAAGTATTATAGGTAAATATTATGTTTTTCTATCTGAATGATTGTGCCTTGAAAAAGGTGGGTGAGGTCTGTGGGTAAAAATTAATTCCCATCTGGTTTTGGATTTTCTTCGGAAAATTGGTGCAAGAAGCGCGGAGTTGCTAACCATTGCTCAGACTTGTATCGCCAGTAGCACGATAACGATATTTATGAATGTTGTAAGGTGAATAAAAGCCTATGATTA
+
PMSORMSSSKSMJSSOHEEEIKJGLLSLJRSOKHSKKJMJIJHKPSOIKJHJJJNSKNKSKNPQSSSKMJIRNSLLKKNNSOJSNLFHIMLPNSSB=;66GFFIPJSKPPSKKLMSQQKSLMJJNJJSMSLMPIKSNNHLLEFGJIMGJKNHSKIKEBDDLQSNNBCCCCNHJJJIJJROILJQPLMRSSMPMMLNSOKQOORLKLRSJLIKIIIMLNFFGFIHHOKSJGKNJLSSSSMSHJLGIHGKGHRLHHKHLISHKMKKLMSJLIJPSPSMJHSLSKOSPDBBEKKIJS96B96/1EHEFKKKSLMJIJILIJPKPLLSJMMKOIESIPSSOJKLPSLJOKHOMIHHJMNHJJIKSNKJQHGGFHMKSLMJIEIHRIIMLSPHKFIMMNONHJJJRMKKPGJOMMHQILKJJGHLMBBBA>>><>ESKOKMRNOJONPMNLMSQSJKIIGIIIIJIIJJNKNHGNHFKLNSSLHIHMJHHGFFEHJPOPIJOHLSRPOKMMSIGKGKISQJJMMKRLNNKRJNQOBCCLKKJMJJFISGEHJNILPJIHFGHMSLGGGGGIKSNJKRIKGJIJMIJNKHFEEEEGISIHFCCBCDECCDDFMMSJEEFFEQMINJJGGFEFJLISIJNMJIJJKJJLH
@1560_2WVZPS_2
GGAATGTTCACAAATCATAGGCTTTTATTCACCTTACAACATTCATAAATATCGTTATCGTGCTACTGGCGATACAAGTCTGAGCAATGGTTAGCAACTCCACGCTTCTTGCACCAATTTTCCGAAGAAAATCCAAAACCAGATGGGAATTAATTTTTACCCACAGACCTCACCCACCTTTTTCAAGGCACAATCATTCAGATAGAAAAACATAATATTTACCTATAATACTTGTTTTACTCATTTGATTCCTCTTGGGCTACTATCGAATTCAACTTATCTTATAGTCATGTTTCCACGACATCATGAGGAACTAACTTATTTGGTATTACCAAGGGCTTATACAAGTTACCAATTTGTATATCTTCTTGGTTTCTTTTATCCTTTCGAGATAACGTCTATTGCGTTAGCGATAAGTCTTTCACACTACGTCTACTTATAAACTTGCACATCAGTTGAACTGTAAGATATTATTATATCTTACAGTTCAACTGATGTGCAAGTTTATAAGTAGACGTAGTGTGAAAGACTTATCGCTAACGCAATAGACGAAAGGATAAAGAAACCAAGAAGATATACAAATTGGTAACTTGTATAAGCCCTTGGTAATACTAAATAAGTTAGTTCCTCATGATGTCGTGGAAACATGACTATAAGATAAGTTGGATTCAATGATAGCCCCAAGGAATCAAATGAGTAAAACAAGTATTATAGGTAAATATTATGTTTTTCTATCTGAATGATTGTGCCTTGAAAAAGGTGGCGCTGCTGTGGGTAAAAATTAATTCCCATCTGGTTTTGGATTTTCTTCGGAAAATTGGTGCAAGAAGCGTGGAGTTGCTAACCATTGCTCAGACTTGTATCGCCAGTAGCACGATAACGATATTTATGAATGTTGTAAGGTCAATAAAAGCCTATGAATTGTGAACATTCCC
+
JKIIRPSKGFHGLKSKSHGHFHJPNPIMJJEFDDDFFGKIFGJDDCCB855500///11<???@??>>?EDFFEDKHHSNLJRKIJJRLJSKOLMNOKSRSSSFJFFED=99887411221->>>ABHOSNJKJINNKJKJSNJISOMSSSLSSLOSSSSSHAJKIGIHSSLSOQJKSJNOMSMSKJIQKMSJIKHSSLOIPLKHKOOSQLOLSPMSNSQLJMRLSMSPPKOKGHF>4444557B=89==DLLKSIJMHLSKKSKQF?>>>BGPHSJLKJILSHJLHGJHLHKJSMSQNLNSIKOHNMSSJJLGGGFEJMIFGFFHLM?????MIHSIILINGSKLKSQONSSNKISOLSMSRHMLJIPKFGFFECG;8B@BLJKISMJSMJKONLKPMHJQNSQLPIJHJORSFA@@/....1@ADFFGHHJHOGEEDEHKIHIPSHKOIMILIJSHMIMLSNFHGJSBHKKMMKROLIIGHIHEGKECA@AABAEEFHFHHFFFDBB?>?@DJFGFEB@A@ACFFBCDA>87;;:;9:;87)(('')'%$$$&*++*-./9;=?>;<:8989:;:9866557::920000123214334461.-.---(&$##$%&,--.012323465557789A??@@ACCA@?;;88788;=<==<;::;7665.+++&&&%'(++,)--,,655))))*76679;=>:99889:;:;:999:;===>>?@?@BCK:5001<=>?BC@ABCBC@=665455<9553*)%$%%%%&&'*3444899ECCBB>?@@A>?@ACCCEJGAB:::B?7AB<<@?@DBCC>=<;<;<<><<7666788:;:::211265657><963334.,,,,2344222111/.//03=<=>=>@?=>=<;99:9:865656400001655544433.''''+.../110+*)
@1561_2WVZPS_2
ATAAATATCGTTATCGTGCTACTGGCGATACAAGTCTGAGCAATGGTTAGCAACTCCACGCTTCTTGCACGGGGGGGGGGAATGTTTATAGACATAGCCTTGTGTATGACTGTCTAATCAACAGTGCAAGGAATTAGTTGTGCTCTCAAAAGGAGTTATGTGAAGGAAAGATTAAATGGATACATTTAATTAAGTACAATTACTACAAAATCTATAATGACTGGGTAAGTCACCCGTAAGAAGGATGAGTTAGTAGAGATATAATAATATCTTACAGTTCAACTGATGTGCAAGTTTATAAGTAGACGTAGTGTGAAAGACTTATCGCTAACGCAATAGACGTTATCTCGAAAGGATAAAAGAAACCAAGAAGATATACAAATTGGTAACTTGTATAAGCCCTTGGTAATACCAAATAAGTTAGTTCCTCATGATGTCGTGGAAACATGACTATAAGATAAGTTGAATTCGATAGTAGCCCAAGAGGAATCAAATGAGTAAAACAAGTATTATAGGTAAATATTATGTTTTTCTATCTGAATGATTGTGCCTTGAAAAAGGTGGGTGAGGTCTGTGGGTAAAAATTAATTCCCATCTGGTTTTGGATTTTCTTCGGAGACCGTTGCAAGAAGCGTGGAGTTGCTAACCATTGCTCAGACTTGTATCGCCAGTAGCACGATAACGATATTTATGAATGTTGTAAGGTGAATAAAAGCCTATGATTTGTGAACATTCCA
+
LJJHKPOMLOSOKLPOILSJMIJJMJKKHHNHRLKLLJHPQILMJKLIEKLMSIOLPKKOKMJSKPMMMD554@KSMIIQJEEDHNJGE8333>CEJHJQJMOQSKNLQMORJSLHJIHJLHKSJIOPNSOKJNLHJFFIMSMLOSMHMSLLSMOIILHQMJJKAHISSSOSJSILJKMHMGSJOHSSSNIHMHFFHFIJG988888QPJLKLISHHPMIPSNMONIJKJKSDMJCFEHHNKNMJIJKKMSPLLJLJLJOSMMJSLLSSSQIL;<GIGHHFJKMLSNMNKGMSHKINJMFA@@ADCCDMFGKKSGHIGNSSSHIRGEEEEFJGGFFFHIIFGHHILRPNIHGKGSQSHISLNIQRJKIHIIJGIJJKJIJLOSLJJOLSIKSJNHNKNKQKLJLPLIJMJJSRLSRLSSPPFJOKSKNONJJLPNLSKSHJQMLPNNSGFFEFIJJSLKMJNLIHGJKJQLLONMSMLSLNJKSKSHGGEELQQSNRKNIIKJSKGDIJHKMMMMSNKLNLJPOOIPSHKSSLSOIKOIMSSROSQNSPSJLSMIOMQSSOLPSMSMJILIPPNLKNLJJIQNSOSPIIKLILLINSRKSJJMMJNGPSNKHE7676,+++++,,,,8:<==>DIINMRLKKKQMKLLMKOOOSQONOKLMLKLOKNNGGNKLSSOQIHIFHGHJHGKJSIPHSIIKKNRHKNLGJGGJINHJKPLMKRSLKJMMJOKOKLJKMLLJ
@1562_2WVZPS_2
GGAATGTTCACAAATCATAGGCTTTTATTCACCTTACAACATTCATAAATATCGTTATAGTGCTACTGGCGATACAAGTCTGAGCAATGGTTAGCAACTCCACGCTTCTTGCACCAATTTCCCGAAGAAAATCCAAAAACCAGATGGGAATTAATTTTTACCCACAGACCTCACCCACCTTTTTCAAGGCACAATCATTCAGATAGAAAAACATAATATTTACCTATAATACTTGTTTTACTCATTTGATTCCTCTTGGGCTACTATCGAATTCAAACTTATCTTATAGTCATGTTTCCACGACATCATGAGGAACTAACTTATTTGGTATTACCAAGGGCTTATACAAGTTACCAATTTGTATATCTTCTTGGTTTCTTTTTATCCTTTCGAGATAACGTCTATTGCGTTAGCAATAGTCTTTCACACTACGTCTATCTATAAACTTGCACATCAGTTGAACTGTAAGATATTATTATATCTCTACTAACTCATCCTTCTTACGGGTGACTTACCCATCATTATAGATTTTGTAGTAATTGTACTTAATTAAATGTATCCATTTAATCTTTCCTTCACATAACTCCTTTTGAGAGCACAACTAATTCCTTGCACTGTTGATTAGACAGTCATACACAAGGCTATGTAT
+
HEFIGIKKJJOJIIFJKOGEDDCIC>>@@DIIJPJGFEEFGGHHEE=;;:::)((((;/+*+,-843333@A@@AFEFHGHGIHIIHHIFIFDDFBBBA@AABBD<::CD1100/11126)1,''2254432390.../.+)))**++-GCDHCE@A@AAHKJGIKHPPSNMOGSJGLIICFSJLGHHHHKMJIILIONKJJHMEF??BCIHNSJJNOKMMJSKJKKKLJKKKJIILRKMMLOJIIA=>DDFGGB>E>>?@AHMGGIIPKIMJLMKHHLKIKKMNIGIJJLMPHFHHILSHFFDFJIFFKJIKKKNJQOLMONGIIGGQSLKHEGFGGHKSKNKKJLLSOJMIMNKNJSIOILJKM<<<=GHA@AADAB7663./00KLKHSGIKHHNMHGHGHHNMSFGFGHI8888;>?BBCCHMIOHIJ<<;;<@,,,,,MKRNPJLHIISLOIIKJNSKJJSKOPMIJJHILLNSORJSIHHJLMNSS97777@A0///026444323.*+/3)-444==NHLFIDSSIHIJJHJLLLIIGCMFFFE@BCCHJEGCA??>;8:879:::?9866BEGFFIJLJIKKLOLLNHGGIAAAEGHFIJKILHIMJHLILGIJGDCCDCEFGEEGJGFCACEDB?=95+&
@1563_2WVZPS_2
GGAATGTTCACAAATCATAGGCTTTTATTCACCTTACACCATTCATAAATATCGTTATCGTGCTACTGGCGATACAAGTCTGAGCAATGGTTAGCAACTCCACGCTTCTTGCACCAATTTTCCGAAGAAAATCCAAAACCAGATGGGAATTAATTTTTATCCACAGACCTCACCCACCTTTTTCAAGGCACAATCATTCAGATAGAAAAACATAATATTTACCTATAATACTTGTTTTACTCATTTGATTCCTCTTGGGCTACTATCGAATTCAACTTATCTTATAGTCATGTTTCCACGACATCATGAGGAACTAACTTATTTGGTATTACCAAGGGCTTATACAAGTTACCAATTTGTATATCTTCTTGGTTTCTTTTTATCCTTTCGAGATAACGTCTATTGCGTTAGCGATAAGTCTTTCACACTACGTCTACTTATAAACTTGCACATCAGTTGAACTGTAAGATATTATTATATCTCTACTAACTCATCCTTCTTACGGGTGACTTACCCAGTCATTATAGATTTTGTAGTAATTGTACTTAATTAAATGTATCCATTTAATCTTTCCTTCACATAACTCCTTTTGAGAGCACAACTAATTCCTTGCACTGTTGATTAGACAGTCATACACAAGGCTATGTCTATAAACATTCCCCCCCCCCCCCCCCCCCCGAATGATTGTGCCTTGAAAAAGGTGGGTGA
+
GIJPIHJHABB?A?3?>><<<>=>AD@D=00FFD?7667;66C<<HFKHIKSJJIJJPLPIKKKMSKIKI>>>>=A977))''(,/447:EDDFFGHHGDGCD=;:;99?ACHSHNFHII9<H<<GFIMKHIGHLLMQKEAB?ECBDCEG<3221+*'&%&'(,,*&%%&699;<;<IIBA><?FHSRJJOKKSKMHHEFEFJJKISSSNSOSSIJQSMSOSSSOSSOKNSJLOGGHGHSLIIINPOIJE;;@>@?77DFQJLKKIFEEGGOHLMRSMSSOMOSOISNGJGHDFE<A88FIJHJOIQPKOOKPSSLSOKL>===<@POSMMOKQMOLSSLQOSPMMSKOMMLMOSOPSQLMKD>=<8../..11200/0177;@GDGE:;GDGMQPPJPLMSJKNKLSS@AA??@@??@:::;:JMLMLSFIKNSOJOQSJMQJSMSRJSMSSDDCA@ACFINKSKKSKSIPKSIOLLIHED<<<@?KJQJDABACDLEDDDEBAABDHAAA@AIMGHHOKMMSJIIEPFJMIS<<<<<NRSPQMDDDCCLISSOLSJLSIJGS;77B==>=<=76777BBBEEKMME?D=6@HHSOISLSLJLPILLSSRLSMMSQJQHGFEABABABFCDFFEEI?@AFDECEDHAA@@?D@>:9;/-040579:<=>@AA????>9....FJKJGHJGFE?9?DJLFJIDFGFDA
@1564_2WVZPS_2
GGAATGTTCACAAATCATAGGCTTTTATTCACCTTACAACATTCATAAATATCGTTATCGTGCTACTGGCGATACAAGTCTGAGCAATGGTTAGCAACTCCACGCTTCTTGCACCAATTTTCCGAAGAAAATCCAAAACCAGATGGGAATTAATTTTTACCCACAGACCTCACCCACCTTTTTCAAGGCACAATCATTCAGATAAAACATAATATTTACCTATAATACTTGTTTTACTCATTTGATTCCTCTTGGGCTACTATCGAATTCAACTTATCTTATAGTCATGTTTCCACGACATCATCGGGACTCCATTTGGTATTACCAAGGGCTTATACAAGTTACCAATTTGTATATGATTTGGTTTCTTTTATCCTTTCGAGATAACGTCTATTGCATAGCGGATACGTCTTTCACACTACGTCTACTTATAAACTTGCACATCAGTTGAACTGTAAGATATTATTATATCTCTACTAACTCATCCTTCTTATGGGTGACTTACCCAGTCATTATAGATTTTGTAGTAATTATACTCATTCAATGTATCCATTTAATCTTTCCTTCACATAACTCCTTTTGAGAGCACAACTAATTCCTTGCACTGTTGATTAGACAGTCATACACAAGGCTATGTCTATAAACATCAG
+
4447/.-,***-24277788:::;<@:<<;9<986/.----,+)*,,..(0/.-..//.000<>===520*+++-53554434566EHGJIKKIGEJFFJL>>GIJHFFE==@BB=;766004**6>B??FGFLBDFKH=:98889>@BEEHKC>==>87;?0=3***,56778?4DDCADA9::::BEAA@AACCBA<765531126@CCCDIFPSGFDD@:...AJKQMNNNSKNRF@AD@<<>=<???A978:=F555334345566///0521851001@BELQGHKI7778<;932214+)'%$$%%)()*/00=@>><<<>@ASSOJKJFIIPHMKM@@@>=:;;;;8821,)((('())-*...-+;?B;::211119EGIJICECCDED+++'').'&%(&((*5603ABCCHJHMJSGFEFDEJLSGGIIHJNHIDDJRKGGHIGGHDHSNHSSMHIGKJGFFQIF====>HKMOSJHGJDDC@?422233333236<79;;;;MHOOGFGHIKKM8776666''&&*&&&(())))30001268DACPKOHIIIA@<<BFHHNKJSMDEB=1222>FEIHOSSKKMONRSJNOMNQLLQKECDGFFEEIF<;;999<;>CEHEGHHKA?98421,,+%$%
@1565_2WVZPS_2
GGAATGTTTATAGACATAGCCTTGTGTATGACTGTCTAATCAACAGTGCAAGGAATTAGTTGTGCTCTCAAAAGGAGTTATGTGAAGGAAAGATTAAATGGATACATTTAATTAAGTACAATTACTACAAAATCTATAATGACTGGGTAAGTCACCCGTAAGAAGGATGAGTTAGTAGAGATATAATAATATCTTACAGTTCAACTGATGTGCAAGTTTATAAGTAGACGTAGTGTGAAAGACTTATCGCTAACGCAATAGACGTTATCTCGAAAGGATAAAAGAAACCAAGAAGATATACAAATTGGTAACTTGTATAAGCCCTTGGTAATACCAAATAAGTTAGTTCCTCATGATGTCGTGGAAACATGACTATAAGATAAGTTGAATTCGATAGTAGCCCAAGAGGAATCAAATGAGTAAAACAAGTATTATAGGTAAATATTATGTTTTTCTATCTGAATGATTGTGCCTTGAAAAAGGTGGGTGAGGTCTGTGGGTAAAAATTAATTCCCATCTGGTTTTGGATTTTCTTCGGAAAATTGGTGCAAGAAGCGTGGAGTTGCTAACCATTGCTCAGACTTGTATCGCCAGTAGCACGATAACGATATTTATGAATGTTGTAAGGTGAATAAAAGCCTATGATTTGTGAACATTCCA
+
SNPOJPLLIKSGSKJLMPMIKKMSOSMSLJQSSSSOLJSLSNOMKMSMNSJNISMLLNNKLNSMLMLPHJJKHFLOJSNMJJSHGFDDAKJKMSLJKNILJHJKILKNMSSSRMNOSJSNSIMQHSIGJMSMSRKLNQJSJJLSLJIMNLJSJJGB:/1019BCEGILGJIIGLLGEHDB;;MKSKNSISLPLJSOJNMKNNMSJQQLSNONNKJPIJSLKNJSSJOLSJLPHSLIOSSSRLMSJKLILLIJHJJMLLLMMKIJLSISRSSLNRSONSRIMSQSSJSJFKINONLLSMSPMIKKQSLIRMPNPKKOSSRSMOMNSSLJNLSOSMSNSPSSSMKSJLRSLNSPSSMMISSNNSLKMOSPQLMJQHJSNPMSJPEAABQNMOKMRIKKJSJNJHLLSQIKOLPSKMKOOLKEHSSSLRMLNIOKKQKMSPLJNLMSJSSJQSNLSQSLJSIHJIPNKJIRLPMSQSIKHIMGPPSSISPSMSMNILRSIIJJMSLMSSNLOPHG;;>>?MLMNKSKLKOIFHLMKSMJNFNNSOOPMIIJKKGHKNKGIHLIKSRLNSQLKPJLQPLJJMGMKHOSLLNLIOLLJHQKMJKSIKEIIKDDCCDLSIHIJIJHSOSKJHJIIDCCCCHGHKHJHIIHHSSSOKIHHNMLIJIF
@1566_2WVZPS_2
GGAATGTTCACAAATCATAGGCTTTTATTCACCTTACAACATTCATAAATATCGTTATCGTGCTACTGGCGATACAAGTCTGAGCAATGGTTAGCAACTCCACGCTTCTTGCACCAATTTTCCGAAGAAAATCCAAAACCAGATGGGAATTAATTTTTACCCACAGACCTCACCCACCTTTTCAAGGCACAATCATTCAGATAGAAAAACATAATATTACCTATAATACTTGTTTTACTCATTTGATTCCTCTTGGGCTACTATCGAATTCAACTTATCTTATAGTCATGTTTCCACGACATCGGGGGGGGGGGGGGGGGGGGGGGGGGGGGAATGTTTATAGACATAGCCTTGTGTATGACTGTCTAATCAACAGTGCAAGGAATTAGTTGTGCTCTCAAAAGGAGTTATGTGAAGGAAAGATTAAATGGATACATTTAATTAAGTACAATTACTACTACAAAATCTATAATGACTGGGTAAGTCACCCGTAAGAAGGATGAGTTAGTAGAGATATAATAATATCTTACAGTTCAACTGATGTGCAAGTTTATAAGTAGACGTAGTGTGAAAGACTTATCA
+
GFGIQJKSHJHJHINSIMGILGCNNQLJSRHKPKKJL@??=<<;;BBGGHKKFGFEEKJJIHJJNMJHINEFIEGKOKGOKNNJHHIGGFSIEDCCDDSSSLIIJHHIMSSOIJJMKMLPKRLMKJJSSQKKLSJSJMSJSNSSMLMSSHIKOLISNOLOSJIIJMJSJSMJJHJGLN@@ED>GHHIHGHKJGGHKHHLKPIIGIHHNMH@=644100)(*++,,46<DFGFFNLSKKIKMFIIGHJLIHLIRJILIPKISONHFFGFKKLJHKKNJHKIHIGJJGHFHFGIJKNIGHGIFF9877=CCC1))))*/9ABBA@@ACDEILMIGEDEHHLRIKLGIMHHIIIHLKNKKMJLOSSLIHLGHFIHMJLLSIFFHFEJIMDAAAAKSKOGDD>>>DCBKIIJFGGLJKLMJLKSSJKJRHSIGFMSJHGJKPSKKQSJHFKHKKKHIPOKKFHHGOLMKOKLLHMGHJLMQKLJLGEEFE@AA?7@>@AEGJJJMIHJJHGJMIHHFGHJSLIOGHGGHGMKIIGHGGFGIHGHRHIMIGFDFGGISIIHHGHHGGDEEFHGSSJOONOLNHJKGH
@1567_2WVZPS_2
GGAATGTTCACAAATCATAGGCTTTTATTCACCTTACAACATTCATAAATATCGTTATCGTGCTACTGGCGATACAAGTCTGAGCAATGGTTAGCAACTCCACGCTTCTTGCACCAATTTCCGAAGAAAATCCAAAACCAGATGGGAATTAATTTTTACCCCACAGACCTCACCCACCTTTTTCAAGGCACAATCATTCAGATAGAAAAACATAATATTTACCTATAATACTTGTTTTACTCATTTGATTGTTCTTTGGGCTACTATCGAATTCAACTTATCTTATAGTCATGTTTCCACGACATCATGAGGAACTAACTTATTTGGTATTACCAAGGGCTTATACAAGTTCACAATTTGTATATCTTCTTGGTTTCTTTTATCCTTTCGAGATAACGTCTATTGCGTTAGCGATAAGTCTTTCACACTACGTCTACTTATAAACTTGCACATCAGTTGAACTGTAAGATATTATTATATCTCTACTAACTCATCCTTCTTACGGGTGACTTACCCAGTCATTATAGATTTTGTAGTAATTGTACTTAATTAAATGTATCCATTTAATCTTTCCTTCACATAACTCCTTTTGAGAGCACAACTAATTCCTTGCACTGTTGATTAGACAGTCATACACAAGGAATTAGTTGTGCTCTCAAAAGGAGTTATGTGAAGGAAAGATTAAATGGATACATTTAATTAAGTACAATTACTACAAAATCTATAATGACTGGGTAAGTCACCCGTAAGAAGGATGAGTTAGTAGAGATATAATAATATCTTACAGTTCAACTGATGTGCAAGTTAATAAGTCAACGTATCATGCAAAGACTTATCGCTAACGCAATAGATTTATTTTATGTCGAAAGGATAAAAGAAACCAAGAAGATATACAAATTGTAACTTGTATAAGCCCTTGGTAATACCAAATAAGTTAGTTCCTCATGATGTCATGAAATTAGACTATAAGATAAGTTGAATTCGATAGTAGCCCAAGAGGAATCAAATGAGTAAAACAAGTATTATAGGTAAATATTATGTTTTTCTATCTGAATGATTGTGCGAAGGTGAGGTCTGTGGGTAAAAATTAATTCCCATCTGGTTTTGGATTTTCTTCGGAAAATTGGTGGAGTTGCTAAGCCGTTTACTACAGACTTGTATCGCCAGTAGCACGATAACTATATTTTATGAATGTTGTTAATAAAAGCCTATGATTTGTGAACATTCCACTGACTAT
+
IJKL:::::?LMRMHMNSMGIKIILNPSLMLSMNIIIJIKIJMNPMSOSQMSNJSLLSMRJMSSLHJLMIOJSGSKSOJLSHGJNKQMNSSSSLKIPNMOISMJKIICGG>>LNLBA@>:,<55DESPKLILISJSMNNLGKMISHPRSJKJGIHHG51//,(0.,,**,-;<CGGHJSKSSSHBBAJJIIJNPKOIMKMSSLNILLQSNMOKMONLNLSKSLLJNJIMSOSIJSONKLIMIFAE.*,11//0/0/8//DJRIKLNHGFEFFKNSLLOSINJSHIOPISSPSKKPSLSKKLLOKSIFGFILSSSNSMLSSMSSSSSSSLSJKSMQISOJKJLMLIGE@???322228@EFFHIISJJKILICACDEC755A9>@BHIQJIOLSHKJLSSOSSSKLJOMIPKNMNQOSLHEEFFENJJMSHIKSKSLOSKLSOLKNSNOHKSJPLSLSSKSLSKSMPLHPSKHJSNSSNOMNPLJOHKMSONMSKOMJOKMPFNKKJSJSGFFFFLKJQJRPSSOSKOHOHLPJSJINPJJKSPSOJKLHJKIQNLKLPPISILJNOSNLESJPSSNLKOHGGHSPOSLPOKSHKJJSQSQMLISJSMSJMJMSSSPSMSSMROPNGKIHGNJKJKSHEEHIJLJNFCCCFEJIMKSE<;=>ADDBBAACEEAABCFEHJEBHFDCCCBB?A@B98995553-+**+//012@BAA@?>>>>===<:873-++++++(&&&')*+++,+*)*)))**+,../139::::;?>=<<?@?>7510113==<<;;;;:988764333221**++-00...---++***+*,--.544435544321134322/**('&&%%&''(''(--::;;<<:?@AFDDB>;77633016>AA@>>>:;98/00?BBCBCBAAACDDHGFEBAAAA@>BCABCACCBBDCABBA==:7446/))(()'%%%&&'')**..///.-,---/1110000120../..-,+***))%%&'()))))*++++-,-+++./7=<=>?@AAA@@?@@ACHIGC?>>>;;;;9430-,(%##"""$%&(().1237<=<==?ADB<9889556224448;=??=>>=?CDA@?75421101/+**)''*-/---210,+'',,))***-./128:=>><;;;<>@=;:9510.*)&%$$$$%)*),--032232((''(:===>?>A@A;977764321-,,,+*('%$####$
@1568_2WVZPS_2
GGAATGTTCACAAATCATAGGCTTTTATTCACCTTACAACATTCATAAATATCGTTATCGTGCTACTGGCGATACAAGTCTGAGCAATGGTTAGCAACTCCACGCTTCTTGCACCAATTTTCCGAAGAAAATCCAAAACCAGATGGGAATTAATTTTTACCCACAGACCTCACCCACCTTTTTCAAGGCACAATCATTCAGATAGAAAAACATAATATTTACCTATAATACTTGTTTTACTCATTTGATTCCTCTTGGGCTACTATCGAATTCAACTTATCTTATAGTCATGTTTCCACGACATCATGAGGAACTAACTTATTTGGTATTACCAAGGGCTTATACAAGTTACCAATTTGTATATCTTCTTGGTTTCTTTTATCCTTTCGAGATAACGTCTATTGCGTTAGCGATAAGTCTTTCACACTACGTCTACTTATAAACTTGCACATCAGTTGAACTGTAAGATATTATTATATCTCTACTACTCATCCTTCTTACGGGTGACTTACCCAGTCATTATAGATTTTGTCGTAATTGTACTTAATTAAATGTATCCATTTAATCTTTCCTTCACATAACTCCTTTTGAGAGCACAACTAATTCCTTGCACTGTTGATTAGACAGTCATACACAAGGCTATGTCTATAATGACTGGGTAAGTCACTTCATGCAGAGGATGAGTAGTAGAGATATAATAATATCTTACAGTTCAACTGATGTGCAAGTTTATAAGTAGACGTAGTGTGAAAGACTTATCGCTAACGCAATAGACGTTATCTCGAAAGGATAAAAGAAACCAAGAAGATATACAAATTGGTAACTTGTATAAGCCCTTGGTAATACCAAATAAGTTAGTTCCTCATGATGTCGTGGAAACATGACTATAAGATAAGTTGAATTCGATAGTAGCCCAAGAGGAATCAAATGAGTAAAACAAGTATTATAGGTAAATATTATGTTTTTCTATCTGAATGATTGTGCCTTGAAAAAGGTCGGTAAAAATTAATTCCCATCTGGTTTTGGATTTTCTTCGGAAAATTGGTGCCAAGAAGCGTGGAGTTGCTGACCGATTTCTCAGACTTGTATCGCCAGTAGCACGATAACGATATTTATGAATGTTGTAAGGTGAATAAAAGCCTATGATTTGTGAACATTCCA
+
JMOISLNNMLKMKLLLSRSIHSIMISJSPIHHINJPHGGHHHLKLSSPSOLMRQMSSLJLLNKMOSSKMSMFHEDD?@@?AAQKQLNSLJQMLISSLKSKRKSHJFFD??@CFLKIMKIL66<777EJSSRLOISQSLSLSPKQISMOSJGGCEFCSJLILSJSLJSOKJMFIPM?SJIFKJSSQSMMLJLKKSPGSJNSLSSGEHJLLQSLSOOSKLJNRSSSPSPSNLSSQRSNMSLNSNSRIG@BF>::;BFGBBOPPHLKMONHKPRMKHJMSSOSSMQMHSIHKHKLSMSOSSQKKSJIMPSOMLLKJKJQJSSOP66634SNPOLSLSSNSLSSLJIKSLSINNKQSSJSSONJLQNOMSNKCJ88DEE@@@AE=BDDJMSHKIKLOSLINMSKNSRNSNSSIIGEDGFMLQD:899LLNLSKKJQQSSNQOKKQJKMSSSIOLSPLLOOJSSOSSNJLJRLS@GK77NJHJJSSLOPLKSRLGHONSNNNKJFEHEHHMRPOSEQNIJPPFEDB>><;;;:<522('''(8AGIGGFEDEJJLJNSNJJOMSJHSNFGMSLSMKLEEA@DFEDFIKOSHLNKGNSSMSPNRRSIMMHGGHKNQSMIROKSKHMJOLMJFHE<<<<<GJEKNOSGGGGGHIGHGJLSDDD@?<;20//-,+'%%%%%&&**)))83333266333458998::7:@EGFFIHGHEDEA@@AADEDGFFB;;;HFJHNGECFABAABA?>???CFHLKCECA9:<DACCBDEFFHNLKKJHFKGSPNDGNIGMSGO>B74*DCSJJFGEPNGGMH>66C@@ACKFFIJGOLFHHEBA??=845559CCA?@?=?@?@DCCCCFKGGIGEHHEGEHGC@@?@ACA@AABCCCCDCEIFLGEFEEEFGEH6333347//./-(''''*;BBBFFEEEFCGEDFHFDFDCCEDCAB@@@?@DDDCCCBBCFJKMDBABDEBCCHFHCHIIAE75533677610.(''''.19===;:980-+)*,.46;=CA?CBBBIGDJD::;@>><==110***''*14.+++,:;?===;;&&&&&&&&&''%%&,-367=?@ABCCBBDCFED=<<<<CDBDD@?3/.878;>>???@@BCCBBCDGEHFECCAABCBDEEEFEFEEDBBBABB
@1569_2WVZPS_2
AGATATTATTATATCTCTACTAACTCATCCTTCTTACGGGTGACTTACCCAGTCATTATAGATTTTGTAGTAATTGTACTTAATTAAATGTATCCATTTAATCTTTCCTTCACATAACTCCTTTTGAGAGCACAACTAATTCCTTGCACTGTTGATTAGACAGTCATACACAAGGCTATGTCTATAAACATTCCGGGGGGGTTCCCCCCCCCCCCCGGAATGTTTATAGACATAGCCTTGTGTATGACTGTAGATCAACAGTGCAAGGAATTAGTTGTGCTCTCAAAAGGAGTTATGTGAAGGAAAGATTAAATGGATACATTTAATTAAGTACAATTACTACAAAATCTATAATGACTGGGTGAGTCACCCGTAAGAAGGATGAGTTAGTAGAGATATAATAATATCTA
+
MIFGFGHKKSOLKJHSKHOHIIJKN98889NSMIKIGKGHHJJOIMGJKSMKLOKIKLLIGME3/HCIHJIJLKIHIIHJHJGMGIGFKFJIHGHHFHHIHRHJSLJPPOJLJGKGKJSPLKJLLMLQSJJPMPIHLHJPLMJNJNLKJPLHIJSKOOHKJHSILMIKHKSJINIGLHKIK=====NGIFFB:;ABBBC><:9567:9<>?BCBB?;98889<>=:;0///.////76667;;<<;;9:<:31////777885443447:8:888::<:8533125877CCBAAABDIDDDDGFFHDBCBBCDFFFDEFFFFEC>GHFHDCCABACCCDDABB@@@@@?>>><<<6568310/&$$$$%&)))*++,/013ACAA@@ABCFDAD>?=<;==?>=<<;766
@1570_2WVZPS_2
GGAATGTTCACAAATCATAGGCTTTTATTCACCTTACAACATTCATAAATATCGTTATCGTGCTACTGGCGATACAAATCTGAGCAATGGTTAGCAACTCCACGCTTCTTGCACCAATTTTCCGAAGAAAATCCAAAACCAGATGGGAATTAATTTTTACCCACAGACCTCACCCACCTTTTTCAAGGCACAATCATTCAGATAGAAAAACATAATATTTACCTATAATACTTGTTTTACTCATTTGATTCCTCTTGGGCTACTATCGAATTCAACTTATCTTATAGTCATGTTTCCACGACATCATGAGGAACTAACTTATTTGGTATTACCAAGGGCTTATACAAGTTACCAATTTGTATATCTTCTTGGTTTCTTTTATCCTTTCGAGATAACGTCTATTGCGTTAGCGATAAGTCTTTCACACTACGTCTACTTATAAACTTGCACATCAGTTGAACTGTAAGATATTATTATATCTCTACTAACTCATCCTTCTTACGGGTGACTTACCCAGTCATTATAGATTTTGTAGTAATTGTACTTAATTAAATGTATCCATTTAATCTTTCCTTCACATAACTCCTTTTGAGAGCACAACTAATTCCTTGCACTGTTGATTAGACAGTCATACACAAGGCTATGTCTATAAACATTCCA
+
MKLNKOSSNMSSMKSNSSKHHJLQSFEEEGHJKLFECEDFDEIA>>?ACKMJMHLMOKKSMKMSLSHLSMLJSINOOSLOJJSSJNSSJKKKLMKEJSNKHGFDCBCDFDBBCIJJGD>FAC;445<<ACG@JSIJLNSPLOSOKIJOSKNKSSQSSSISRPJNMOLSMRKJRMQRLLKCOJQNJLJRSQLNNSNLIKKLLSKKKPJHLLLSJLJJKNSJKKSSKOJSLMMSKMKMIJNOQQLSOLOMSKNSSSLSMSNLSLSRMHHGGJIOKHKQJRKINOOPSSJMMKSHKMSQSRSMINNPSLMKOOLPPMMNOOOMJSOMNSSOSKOJOKSMSSKOMNPSMMSRGJIFLLJFFGEHNIILIGSQSQ?>DDEEGGH85?@EBBB30001=?AFHGEGEECKIGIHAAB???@CDFDHJPFLLSOJNIROKISSLPMMSJISSLMGLOHRSQSOLNSSPSLSLMRMSRKSMSSQMOJPSKKRSSMIDDDDDFKOKKHNNHIGHKIPJIPB@999::JKJPOHMKJMNSSNSJNIJOSQSSMQKKMJNOSLJPLIKSSJHMKSCFF=>97788=<==EE@@@LSMMQSNJRMSPJKLJILLNHIPSOSOSSOLPLKOKLISKJIMHKLKKLSLKHJHOIGLHJIG>>>>899:=@<:::
@1571_2WVZPS_2
GGAATGTTCACAAATCATAGGCTTTTATTCACCTTACAACATTCATAAATATCGTTATCGTGCTACTGGCGATACAAGTCTGAGCAATGGTTAGCAACTCCACGCTTCTTGCACCAATTTTCCGAAGAAAATCCAAAACCAGATGGGAATTAATTTTTACCCACAGACCTCACCCTTCAAGGCACAATCATTCAGATAGAAAACATAATATTTACCTATAATACTTGTTTTACTCATTTGATTCCTCTTGGGCTACTATCGAATTCAACTTATCTTATAGTCATGTTTCCACGACATCATGAGGAACTAACTTATTTGGTATTACAAGGGCTTATACAAGTTACCAATTTGTATATCTTCTTGGTTTCTTTTATCCTTTCGAGATAACGTCTATTGCGTTAGCGATAAGTCTTTCACACTACGTCTACTTATAAACTTGCACATCAGTTGAACTGTAAGATATTATTATATCTCTACTAACTCATCCTTCTTACGGGTGACTTACCCAGTCATTATAGATTTTGTAGTAATTGTACTTAATTAAATGTATCCATTTAATCTTTCCTTCACATAACTCCTTTTGAGAGCACAACTAATTCCTTGCACTGTTGATTAGACAGTCATACACAAGGCTATGTCTATAAACATTCCA
+
CDEEFJRKIOHNSNLNMILHRSLMSKNIORSNJNIKHIIKCDE8(((??CEFBCBKIOIHKJFHK1....AHKIHRSKOMQOONQMLQOHHJSJJGJPSMNHIHHHHISSSMQSHIQIKSKSSKSKQLRSSMSNMSKRMLOMKOISMSMSJKSFJKLJNGKHJSGA?>?>)))()+27:DNGKHHKMLHHSSICDCNLJKESOOSSMNNNKSKMSPSNLSLSSSSMSJLNSQSQLSHHNQSKISKLSQPDDSSOMSOSSP65555CDDEJJJJLH>JIJOJLMHISSNJOIHKSNLPSNNKJJPKMKSKJOSMJSID868665/+'()+5:?FGIKHIOOHKLOLLRHOJSJKNSJIISNHH@@HEFKPOSKONSSSLSKSQISLRISSMKKKROHMJMSRLMGKIGIKSNJKOSNOMINOMMMPSHJIKRSMNKOOJSMNJORLLILJJPOSKJG2223LNILIMMNSKJLKIRLSONSISHGFFIKSJLJKLLHKQIPHSJHKJLJMOSMOLHRSKIHFKSSKFEDEIPSJGHA====AJJLHQHIGIHIFGHLGGNCCC66:67329;JHIPINMJPJPIKNKHJHIGHKLHHIKSNMJJLNEEECCJFISJGFFFEFGGNKQIJEEHFHHGIIGGFEEDEHEFHGGHH
@1572_2WVZPS_2
GTTACTATCGAATTCAACTTATCTTATAGATAATGTTTCCACGACATCATGAGGAACTAACTTATTTGGTATTACCAAGGGCTTATACAAGTTACCAATTTGTATATCTTCTTGGTTTCTTTTATCCTTTCGAGATAACGTCTATTGCGTTAGCGATAAGTCTTTCACACTACGTCTACTTATAAACTTGCACATCAGTTGAACTGTAAGATATTATTATATCTCTACTAACTCATCCTTCTTACGGGTGACTTACCCAGTCATTATAGATTTTGTAGTAATTGTACTTAATTAAATGTATCCATTTAATTAAGTACAATTACTACAAAATCTATAATAACTGGGTAAGTCACCCGTAAGAAGGATGAGTAGAGAGATATAATAATATCTTACAGTTCAACTGATGTGCAAGTTTATAAGTAGACGTAATATGAAAGACTTATCGCTAACGCAATAAGAGTTATCTCGAAAGGATAAAAGAAACCAAGAAGATATACAAATTGGTAACTTGTATAAGCCCTTGGTAATACCAAATAAGTTAGTTCCTCATGATGTCGTGGAAACATTACTATAAGATAAGTTGAATTCGATAGTA
+
.---.06;?????BIFBBB?,,,,,,1'%%%%&**,-+)*+,=BGEKKOMCDDDBBAA@@>AAA?CDDDKMSQKKLOLISLSIOLOJJQOHIMNNLPSMLPLSNQNNSSOIIB5444<471.?9@HGSDMJMRPJOKKIJNLIMOSKLOJSPMN@?@<85555457>KLIIKKIHKSLB????PKMJLLIMHKMRNSJKMSSNSOKLJKIKLISPQJMNKJLOQKMGOKMOMSLMKSSNSHMSIKGHHLGKJQIBGGKKMQNQISMSHPJKRSSJJSNRLMIJJNNPLIMHJJIIKJJKSSKSFGOSILIKMMHHHSJJMGGECAA@@BDC?=<<99:/.../BBBCA?A?B>CA==533333355-,,+****('47:;=<;;;;<=>@ACBAABB@BCDCCDCCBA?=:978621.-.1-)))())&''('(()',,,,*-3110/--./..+*)&%%%%&))++,-/026678:<>EGHJHH?CDCDDEFGFFDBBCADFCDBAB@A=A@?>??@CEMKELCBAAACDCFECDC?AC@BC@=<<===<<=AAC@@??AAEECBCAAAA@ACEFGGHDDDCBBBA@=<<<=>7
@1573_2WVZPS_2
GGAATGTTTATAGACATAGCCTTGTGTATGACTGTCTAATCAACAGTGCAAGGAATTAGTTGTGCTCTCAAAAGGAGTTATGTGAAGGAAAGATTAAATGGATACATTTAATTAAGTACAATTACTACAAAATCTATAATGACTGGGTAAGTCACCCGTAGAGAAGGATGAGTTGGTGGATATGGTAATTATTACTTACAGTTCAACTGATGTGCAAGTTTATAAGTAGACGTAGTGTGAAAGACTTATCGCTAACGCAATAGACGTTATCTCGAAAGGATAAAAGAAACCAAGAAGATATACAAATTGGTAACTTGTATAAGCCCTTGGTAATACCAAATAAGTTAGTTCCTCATGATGTCGTGGAAACATGACTATAAGATAAGTTGAATTCGATAGTAGCCCAAGAGGAATCAAATGAGTAAAACAAGTATTATAGGTAAATATTATGTTTTTCTATCTGAATGATTGTGCCTTGAAAAAGGTGGGTGAGGTCTGTGGGTAAAAATTAATTCCCATCTGGTTTTCAATTTGTTCGGAAAATTGGTGCAAGAAGCGTGGAGTTGCTAACCATTGCTCAGACTTGTATCGCCAGTAGCACGATAACGATATTTATGAATGTTGTAAGGTGAATAAAAGCCTAA
+
000CDBCBBACD@???>@@A@@@@@BBABBABBAB@AA@BBCDA@@@@@ABA?@?@BFFDDDCFBC@@@AAGGMC@??BCDEFED><;;<=??@?@FGGD>>>==ABABBELE?;6669:@BCBA@?>?ABGICCB@ABB@AABAB???><<<<;=97882..//A@AA))))):9999<===.(((((((''&&&&'2:A@@@@CCAAABAB@??AACEEBDCC@?>==;99:9;>>?DCFCB@??@?<9888:<;:::<A??<;;<<ADDA??@@BDBB?@BBGEDCA?0...//////45567?DFGGGJHIMHEEBCCA@@><><<<;<>>@CBACEFMDEFDABB@>???ACCEFE@==<<?CGF@@===??B@?=<;:7,,.;:97411113444588857@@?>=>>BEFFGFE@??@?DEDD@@??@CCC@>???BHHGIDEDEEJHSNFDCBCDDFDFFFFBB@@:60---/4555=99888=>@@>@?@=?>?;<;<DCCBA@=:988;>C?=<9==,&&&&-**+**3331++++,.++)))*+++29:>?BBDBBA???@>>><<;///002700000333.,,,,35;9;;<<@<<<=@FGFGFJFHGIHGFDEBBBBBFGEHGFFFCBAC
@1574_2WVZPS_2
AATTTTCAAGATACGAAACAGATGGAATAATTTTTACCCACAGACCTCACCCACCTTTTTCAAGGCACAATCATTCAGATAGAAAAACATAATATTTACCTATAATACTTGTTTTACTCATTTGATTCCTCTTGGGCTACTATCGAATTCAACTTATCTTATAGTCATGTTTCCACGACATCATGAGGAACTAACTTATTTGGTATTACCAAGGGCTTATACAAGTTACCAATTTGTATATCTTCTTGGTTTCTTTTATCCTTTCGAGATAACGTCTATTGCGTTAGCGATAAGTCTTTCACACTACGTCTACTTATAAACTTGCACATCAGTTGAACTGTAAGATATTATTATATCTACTGACTGGTACCGTTCTTACGGGTGACTTACCCAGTCATTATAGATTTTGTAGTAATTTGTATTTAATTAAATGTATCCATTTAATCTTTCCTTCACATAACTCCTTTTGAGAGCACAACTAACTCCTTACCATGTTGATTAGACAGTCATACACAAGGCTATGTCTATAAACATTCCATGAGGTGAATT
+
AA?=;4/('%%$$$###%&&%$%%'%%&%&&&&&''),,(*,***+>=ABGIFHIMFEJMLKINONPRMLJKGLMLLJGKOKKMOSKNSSLILLMILPKISNSLMSSNLPPSLSSSOJOKSMSMMSRKSISKICCJJSJJLILLMIHGMIPJPOSMMMLLHFSOGMKIPPMKLLKIKIMNSOSJKKMKMJSHNJKKS>..../PNJPKJLJLMJMPKLSSLOJHJE@9<KNQNISSHSILIJKIIB@99==A=>=>?;==>AF=79FGHIJSSKHHJISQSKILFJKSFJH;;;;;<99:GHJLJKSJHKIJKNMKJMKIJJMIKJSMLNPKJNIRJSNKIC766666>;566667+)(()----,--+*'&'''(+)),111>???@CCDLFHIJLKOJSJFCE;;@92)''&''-((((66:66DFDHIMISHJGHGSJ?::C:9999:7734=IHDCDJQISJKQJMILIJHJCCCC2.)('''+)*+*+.46//022444333222222HGKIHIHKJED87777<<754400(&%''''&&'&'
@1575_2WVZPS_2
GGAATGTTTATAGACATAGCCTTGTGTATGACTGTCTAATCAACAGTGCAAGGAATTAGTTGTGCTCTCAAAAGGAGTTATGTGAAGGAAAGATTAAATGGATACATTTAATTAAGTACAATTACTACAAAATCTATAATGACTGGGTAAGTCACCCCGTAGAAGATGTCAGAGTTAGTAGAGATATAATAATATCTTACAGTTCAACTGATGTGCAAGTTTATAAGTAGACGTAGTGTGAAAGACTTATCGCTAACGCAATAGACGTTATCTCGAAAGGATAAAAGAAACCAAGAAGATATACAAATTGTGTAACTTGTATAAGCCCTTGGTAATACCAAATAAGTTAGTTCCTCATGATGTCGTGGAAACATGACTATAAGATAGTTGAATTCGATAGTAGCCCAAGAGAGATCAAATAAGATTTAAAACAAGTATTATAGGTAAATATTATGTTTTTCTATCTGAATGATTGTGCCTTGAAAAAGGTGGGTGAGGTCTGTGGGTAAAAATTAATTCCCATCTGGTTTTGGATTTTCTTCGGAAAATTGGTGCAAGAAGCGTGGAGTTGCTAACCATTGCTCAGACTTGTATCGCCAGTAGCACGATAACGATATTTATGAATGTTGTAAGGTGAATAAAAGCCTATGATTTGTGAACATTCCA
+
GGEGGHHJKLHLIGFEEFGGFEEFFHJFFEHEGEFEDEFGFFEEEFDGGEEGDDEEFKJIGJJKNIFGFGFILLLGEDEEEGHGGIGEGGLHJIKHIIHFEEEEGJIILJNSPJMFEEDBDCBC76666HHJLHJFFFIHJGGHFIEDA<873100-*),+('(-+)()))))*,.004:;<<?IIIKJQSSNKIKIRNHOLKILMJKMJJHMKMQIHJMMJLJHQLIILHFEFFFIKIJSSSNMKKIIHFEGEEHKGFHIGLLJKJSJHSDCCDDSLSSKSGSKMPILNSLJSLLMKMSMQKOSJNLONQLMLOJKKLPNROMMFA?;;??BHJOMMHGLOSLSKLRNKPPOJKHFSMJIKKLLJJHLHNJSJ97777803..05)))>=4//.///34532445644,(''(,)))+()+***+,+145=DHMJLJMKOHHSPGNJKQKSSIJSSSPLNJJOJHJKJSSOSMQMKOLISIEEKGSMSL@@?:GIGHE31/.,,,/:B@DLLNEDBC>=B>>HNIKPNMMSLLHJSIGJ9**+EFNRJM>>>>>>@==<<<@ELKJJJKNHRIFIIIOSJKOKJLOHIKLGIMFEDCCEGFMIJIEEDCEFEEFELSNOPGIHKHSSJSHJLJIGKHGFIHGIKIGHKHG@AA<900011;3001
@1576_2WVZPS_2
GGAATGTTTATAGACATAGCCTTGTGTATGACTGTCTAATCAACAGTGCAAGGAATTAGTTGTGCTCTCAAAAGGAGTTATGTGAAGGAAAGATTAAATGGATACATTTAATTAAGTACAATTACTACAAAATCTATAATGACTGGGTAAGTCACCCGTAAGAAAGATGAGTTAGTAGAGATATAATAATATCTTACAGTTCAACTGATGTGCAAGTTTATAAGTAGACGTAGTGTGAAAGACTTATCGCTAACGCAATAGACGTTATCTCGAAAGGATAAAAGAAACCAAGAAGATATACAAATTGGTAACTTGTATAAGCCCTTGGTAATACCAAATAAGTTAGTTCCTCATGATGTCGTGGAAACATGACTATAAGATAAGTTGAATTCGATAGTAGCCCAAGAGGAATCAAATGAGTAAAACAAGTATTATAGGTAAATATTATGTTTTTCTATCTGAATGATTGTGCCTTGAAAAAGGTGGGTGAGGTCTGTGGGTAAAAATTAATTCCCATCTAGTTTTGGATTTTCTTCGGAAAATTGGTGCAAGAAGCGTGGAGTTGCTAACCATTGCTCAGACTTGCATCGCCAGTAGCACGATAACGATATTTATGAATGTTGTAAGGTGAATAAAAGCCTATGATTTGTGAACATTTAG
+
@@BMRLJSSSS9999999LKJNNLJKSLIKJMIOS9999:HJMNISIHJKLLIOKILKSKQPMJSOMSKMPMKNLJKKKLNKSQLOFCBLJILKNHGGLJMLJKMKSMMPPSSRQNSKOJSSSOLKKKLMLLJJIMKLKSLSSNJKRSLLNKL?@@>5>??BGHILRPGGEGGGIKPRJJMJMNLJLKJLKSSNSSPOOMSQKNLPLKSSSMSIKRQJSLLOGHJJSPGGHJIKJNJSLIGD=====HLIHIJGHFIHIMOJMKKLFNOMKA@AAANFF0001@ISMSHOJLMQSJROSSPLSOSSKSJKSKKQLRSQLSSKSPKSRRNLKNLKJKSMSSSOMSSKSJPNSSISOOLKNIFEFHPJSSSSOINGIGLSMJJFECFKLSNMSGFGEFKKGIHGHFJJOSHRJJKJOLLAEEIHLKIQIIJFGIIJJKHILGFHKKJIIGGSIKSLSMKGHIGHHHJJJKLLJKGFG@9<75443579?;HKGELINHGFJOHEIEHKOJLKNIFGHFFDBDCDEGGGHDDEJHGO9556IMNJIJLGFGFFFEHFFDEEGJMMIJGGGHGHGFJHFDEEEGGGFKIOIGEDCCDFGEEFECBBBABBAABBFJJJEEDDDDIMHLGFBBCCEFDFGEDDCCCDDDEGEJHIILHI>?=752
@1577_2WVZPS_2
TGAATGTTGCACAAATCATAGGCTTTTATTCACCTTACAACATTCATAAATATCGTTATCGTGCTACTGGCGATACAAGTCTGAGCAATGGTTAGCAACTCCACGCTTCTTGCACCAATTTTCCGAAGAAAATCCAAAACCAGATGGGAATTAATTTTTACCCACAGACCTCACCCACCTTTTTCAAGGCACAATCATTCAGATAGAAAAACATAATATTTACCTATAATACTTGTTTTACTCATTTGATTCCTCTTGGGCTACTATCAAATTCAACTTATCTTATAGTCATGTTTCCACGACATCATGAGGAACTAACTTATTTGGTATTACCAAGGGCTTATACAAGTTACCAATTTGTATATCTTCTTCCGTTTCTTATCCTTTCGAGATAACGTCTATTGCGTTAGCGATAAGTCTTTCACACTACGTCTACTTATAAACTTGCACATCAGTTGAACTGTAAGATATTATTATATCTCTACTAACTCATCCTTCTTACGGGTGACTTACCCAGTCATTATAGATTTTGTAGTAATTGTACTTAATTAAATGTATTCATTTAATCTTTCCTTCACATAACTCCTTTTGAGAGCACAACTAATTCCTTGCACTGTTGATTAGACAGTCATACACAAGGCTATGTCTATAAACATTCCA
+
::99<HLG@???;<<;=ESLSIKHSJKAA>;9:;;;556=?ADCAAFEJLJPLIHJFFPJHFEFJSKGHJH@@@?AC>====>FDG5551221.,,***,-12933330/.++,89@?=?7).9))=AGJKMPJSLIJOOGDEDEECHQPLOIIHGEJKC?CDAGBBABACC;;C@4?CA=?SGB?>>>>OQGGGC<;;7/)((((((-5;=DGGGEE?>>=>GG;;::=GKSJISKSLLJLEBCFGDEDA996//0..?HNKGF=99)((()2<<?@C>?@@@@@BABDEFKHFIGKJHGGEDGGEIHKIKJPSJSMHLSONOSLKSLIJQNPNSJSPOLLSJRNRSFRGBGGBA?@</////>=>>>9;22111/())&'-.-..'&&%%&*,-:CCBBDFFFFJPHJKLGGDD>CAEFHFHJSPNJSIJMGHJHDBCBHHA@A@@BEFGHJHLGGKHGSII000@AA>?;9:::9??A;;<?A999@@HFIIHM@?>556AACEJHHHCEIJCDA=88888/...01EAHIMNLKLNLLFHGEDCDC2123+))(%%%%&'&*((((((0001/02=ACEJHIHIONLMLNLSOMJMJSKLRLLPSRJONSMKJLKNIK?===655)(((((<<>?HLIIMIHIJFFFIJILGA?>?
@1578_2WVZPS_2
GCTTTTATTCACCTTACAACATTCATAAATATCGTTATCGTGCTACTGGCGATACAAGTCTGAGCAATGGTTAGCAACTCCACGCTTCTTGCACCAATTTTCCGAAGAAAATCCAAAACCAGATGGGAATTAATTTTTACCCACAGACCTCACCCACCTTTTTCAAGGCACAATCATTCAGATAGAAAAACATAATATTTACCTATAATACTTGTTTTACTCATTTGATTCCTCTTGGGCTACTATCGAATTCAACTTATCTTATAGTCATGTTTCCACGACATCATGAGGAACTAACTTATTTGGTATTACCAAGGGCTTATACAAGTTACCAATTTGTATATCTTCTTGGTTTCTTTTATCCTTTCGAGATAACGTCTATTGCGTTAGCGATAAGTCTTTCACACTACGTCTACTTATAAACTTGCACATCAGTTGAACTGTAAGATATTATTATATCTCTACTAACTCATCCTTCTTACGGGTGACTTACCCAGTCATTATAGATTTTGTAGTAATTGTACTTAATTAAATGTATCCATTTAATCTTTCCTTCACATAACTCCTTTTGAGAGCACAACTAATTCCTTGCACTGTTGATTAGACAGTCATACACAAGGCTATGTCTATAAACATTCCA
+
MJKMPKHRJOOMSKRIPKIJKSSNRIMIPISSNNSJLSISLSJPLQMKISMMMMNKLKMJJHNGDBCCGISN>>>>>?IOSHOPOMJIHMCDMSLLKIJO8<FAABGKMSQNSOJIQKPLLJKMMSNKNJSPONJMSSLJNSLLLOJSQRMOSJPOSSJQPLORSJSPSMRNSIIKOO@ABCCBCCDNRSSLRSOKSMNSSSOPLSPLHNMSOJKMSSMLLNG;;:89IHJHNSJSGHLLPOKKSNLGJKSMGHHHSKMSOLIKKLSSMMMNJLSSRQJKQOKLOSMEGGGNNJRQSRSSSSSMKOSLQSSSNSKINKSPLPMRNSSOSMLSHKKJQORPKSKOCA?:5556A?>=??DF>GMMINSMMIJSSKKSRSQSSLONPKPSRJSRRSSJHR>9999DJJRSKE@@@ALOOSNNKSMOOSSONMNSPSLKLMSMOQMSRMSSMMISSSQRMNRLPOKNSLSSJSPLOKMLMNKKJKMKOPSSJKNJKKIJLLMLSKMSKKJRNJRNROISKKMSKKISPNILLJKKSSLMLSNPLHSRKSLMQLMOLOJHPPKRLLSPRK=>G=1RIMKMKISLPKJMPSPMSSLLLKOMKQSJSSLLOMKHJJJKKLJLIMHIJOGLIGIJHJGHIKLKPHKH
@1579_2WVZPS_2
GGAATGTTTATAGACATAGCCTTGTGTATGACTGTCTAATCAACAGTGCAAGGAATTAGTTGTGCTCTCAAAAGGAGTTATGTGAAGGAAAGATTAAATGGATACATTTAATTAAGTACAATTACTACAAAATCTATAATGACTGGGTAAGTCACCCGTAAGAAGGATGAGTTAGTAGAGATATAATAATATCTTACAGTTCAACTGATGTGCAAGTTTATAAGTAGACGTAGTGTGAAAGACTTATCGCTAACGCAATAGACGTTATCTCGAAAGGATAAAAGAAACCAAGAAGATATACAAATTGGTAACTTGTATAAGCCCTTGGTAATACCAAATAAGTTAGTTCCTCATGATGTCGTGGAAACATGACTATAAGATAAGTTGAATTCGATAGTAGCCCAAGAGGAATCAAATGAGTAAAACAAGTATTATAGGTAAATATTATGTTTTTCTATCTGAATGATTGTGCCTTGAAAAAGGTGGGTGAGGTCTGTGGGTAAAAATTAATTCCCATCTGGTTTTGGATTTTCTTCGAAAAATTGGTGCAAGAAGCGTGGAGTTGCTAACCATTGCTCAGACTTGTATCGCCAGTAGCACGATAACGATATTTATGAATGTTGTAAGGTGAATAAAAGCCTATGATTTGTGAACATTTCA
+
JGGIJGHHHLJJIJNJKMKLPJMKNOSJJIINKJLIGHFIIJIKOHINHKGHHHIGJKHPJJSLKSPMLHSKSJKMJMONGJINOKKFIPMMIMJJLMGJFEGFJOHOSJOHJKSIHFGMJIJHKHHJJGIMOJSHIIIIHLQSHHKSRSIIIEIMFCCC==>AJMMHMMPNJIIGKIIIJJLSROMMIMSKMSLSOLQQKLKKILPJOKKJKIISKOSSNKHDKKIRPGIGFGKNMOSLRSQNLEDEDECEHFFFDGIHLHGMFLILKRNJHSLHKIJCA???>>>5BEEGKJIJMLGKKKQSQNSIKIJGOPNSLNSNJKKLKLILIKIHHLJOJKRMSKONMJSLJIKKFHHISRMIILIKKJSSSIIHGGFGFGIRJKJLKKPHSIJFCCDCDHDCFEE@9212.+*('()*59::<=EGJIIHGHGIIHGFKFFC????ABABHMEGSLKSRKJSINLKKHSLMSKNJPJLHSOSSMOHONMIJJIHLIJIKHLKLMGMSSSKKOSGFJOFFJNONSOKSKLJIJSPMMNMPSLLMISQJNSHJJJILKHGFGGJJJHKOLFGGHIHJMKLIJQGGJGGQKNOHKGGGGGJLKEBAAADEEFDFGKJNHJDEFFGJLKJLHHGFGFIJGPMIJRGHGIHJSNKKRJGGHHF@2//
@1580_2WVZPS_2
GGAATGTTTATAGACATAGCCTTGTGTATGACTGTCTAATCAACAGTGCAAGGAATTAGTTGTGCTCTCAAAAGGAGTTATGTGAAGGAAAGATTAAATGGATACATTTAATTAAGTACAATTACTACAAAATCTATAATGACTGGGTAAGTCACCCGTAAGAAGGATGAGTTAGTAGAGATATAATAATATCTTACAGTTCAACTGATGTGCAAGTTTATAAGTAGACGTAGTGTGAAAGACTTATCGCTAACGCAATAGACGTTATCTCGAAAGGATAAAAGAAACCAAGAAGATATACAAATTGGTAACTTGTATAAGCCCTTGGTAATACCAAATAAGTTAGTTCCTCATGATGTCGTGGAAACATGACTATAAGATAAGTTGAATTCGATAGTAGCCCAAGAGGAATCAAATGAGTAAAACAAGTATTATAGGTAAATATTATGTTTTTCTATCTGAATGATTGTGCCTTGAAAAAGGTGGGTGAGGTCTGTGGGTAAAAATTAATTCCCATCTGGTTTTGGATTTTCTTCGGAAAATTGGTGCAAGAAGCGTGGAGTTGCTAACCATTGCTCAGACTTGTATCGCCAGTAGCACGATAACGATATTTATGAATGTTGTAAGGTGAATAAAAGCCTATGATTTGTGAACATTCCA
+
IJIIJIMIJJIJGHHGFHGFFDFDFGGHGGFDDEEFFFFEEKNJHKHIJIIHDFADDCFFIJSNPSMNMIHLKNLGEFGGLNIKNLHDEGHLJNIJHJJGLHNIGGFGFDEIHKGJFFJKLIKHFGFGFFIKHMSJKIHHLHMKIJFKKLHLHJIIGFM?6668GFIHHIHIFGGGGGGIJHKKMISMKSJSLILJRJHLGIILJLJKISJISGEFFFKNMJGJIGFGEEFEFJKJNKSIQJIOHGFGEDHEFGGGEFHJNJGGGGHSOSKMMSRIPPKFNSNJNPSIJLPIQMLJLMKMMLPMRRPKKKL33333SSLKSNNOSMLHILLKKKIIMRSSSMKLNLSSLSSMMIKSGHIJLPKIRKLSSSDDDDDFHLJGGGHEIIRKSSQDCDDDDDDCKRIHLSPMKKSLJOPONJSHOIMOMSNKMKJIHNMKOKGNKJRMQJSQSSENSSQLNSIIQJSKNJPKNSLPKPNJINIMKOJJLSLKNJLKKJLNKAA@ABPEIJMHEBC@=<?9AFNHKSLSSKKLIJKHEO:556EG:8888:;9554344001>@JSPKSLHKJLKJHKLLGHJFFGIJJIKGGFHGLIKOMKIHMFFEGHHHHKILSNMPMOJNNKMPRLLSIIIKGSLJKLMJLMMLJJKSSOJNKLLJJOLOF
@1581_2WVZPS_2
GGAATGTTCACAAATCATAGGCTTTTATTCACCTTACAACATTCATAAATATCGTTATCGTGCTACTGGCGATACAAGTCTGAGCAATGGTTAGCAACTCCACGCTTCTTGCACCAATTTTCCGAAGAAAATCCAAAACCAGATGGGAATTAATTTTTACCCACAGACCTCACCCACCTTTTTCAAGGCACAATCATTCAGATAGAAAAACATAATATTTACCTATAATACTTGTTTTACTCATTTGATTCCTCTTGGGCTACTATCGAATTCAACTTATCTTATAGTCATGTTTCCACGACATCATGAGGAACTAACTTATTTGGTATTACCAAGGGCTTATACAAGTTACCAATTTGTATATCTTCTTGGTTTCTTTTATCCTTTCGAGATAACGTCTATTGCGTTAGCGATAAGTCTTTCACACTACGTCTACTTATAAACTTGCACATCAGTTGAACTGTAAGATATTATTATATCTCTACTAACTCATCCTTCTTACGGGTGACTTACCCAGTCATTATAGATTTTGTAGTAATTGTACTTAATTAAATGTATCCATTTAATCTTTCCTTCACATAACTCCTTTTGGGAGCACAACTAATTCCTTGCACTGTTGATTAGACAGTCATACACAAGGCTATGTCTATAAACATTCCA
+
KHGKSKOKMSSPSKSOJSJLOHKKJKIKPKSKSSNIPHHGIQKLNSNMINSSNSJQSMMOMILMKRPJSNLKSILKSNJMSKKRS>>>>?=====NLSPQSKQRNJQLSSMSQPFNEOHOCGJDCFGHJSMEOSSOLJSSKOKMHQNMSLKQNSSOSNLSSSNOSMRKLSMJOOLLILSNSMSRNSSRSKSMSSMLSSSJPNSKJNSRSRSPPSJMPLMNLSOKSSOPJMNMMJSSMLKSKSHSQSMSJH;;;85411EIGIMSLSJNINHSNJISSJIHHJGEHDIFMKQMPMSJNRLKMJLNSHSMNSNSSLPOOMSSNPSNSMJOSSOLSQKPSSRSOOLJLKISSNLKSJMJGJLJRSCAFLEB?=;;EDIEJGILGPMNLNSPSMSSJMPSRSLSSSIMLLSSQJOKSSMJSSLQSQJIHKSKSSMPLSNROLLLOSQNLKRKSSMLNKKSLNPLSPLSJIANSLLORMRRPIFJSKLKJPNLSOMJSKSSOQSMSSQIMSLINJIKSNLSOJNSSKLIOMKOKMOMJRMLMNHKLOLRIKHHKIIMSIIILGJEFEGKKHJJJSLPSQIKFJJSMLKJOLOMRSOMQMOIQMRSJRNHKSQLSMLNOLRNSLPSMOKPPIIILKSMSOSMLOMJKLHSJNMGKIAGFKJGJCED
@1582_2WVZPS_2
GGAATGTTCACAAATCATAGGCTTTTATTCACCTTACAACATTCATAAATATCGTTATCGTGCTACTGGCGATACAAGTCTGAGCAATGGTTAGCAACTCCACGCTTCTTGCACCAATTTTCCGAAGAAAATCCAAAACCAGATGGGAATTAATTTTTACCCACAGACCTCACCCACCTTTTTCAAGGCACAATCATTCAGATAGAAAAACATAATATTTACCTATAATACTTGTTTTACTCATTTGATTCCTCTTGGGCTACTATCAAATTAAACTATCTTATAGTCATGTTTCCACGACATCATGAGGAACTAACTTATTTGGTATTACCAAGGGCTTATACAAGTTACCAATTTGTATATCTTCTTGGTTTCTTTTATCCTTTCGAGATAACGTCTATTGCGTTAGCGATAAGTCTTTCACACTACGTCTACTTATAAACTTGCACATCAGTTGAACTGTAAGATATTATTATATCTCTACTAACTCATCCTTCTTACGGGTGACTTACCCAGTCATTATAAGACATTGTAGTAACTGTACTTAATTAAATGTATCCATTTAATCTTTCCTTCACATAACTCCTTTTGAGAGCACAACTAATTCCTTGCACTGTTGATTAGACAGTCATACACAAGGCTATGTCTATAAACATTCCAGGAGAGATTTCCCCGGAATGTTTATAGACATAGCCTTGTGCATGACTGTATAATCAACAGTGCAAGGAATTTGTGCTCTAAAAGGGAGTTATGTGAAGGAAAGATTAAATGGATACATTTAATTAAGTACAATTACTACAAAATTTATAATAACTAGGGTAAGTCACCCGTAATATAATAATATCTTACAGTTCAACTGATGTGCAAGTTTATAAGTAGACGTAGTGTGAAAGACTTATCGCTAACGCAATAGACGTTATCTAAAAGGATAAAAGAAACCAAGAAGATATACAAATTGGTAACTTGTATAAGCCCTTGGTAATACCAAATAAGTTAGTTCCTCATGATGTCGTGGAAACATGACTATAAGATAAGTTGAATTCGAACATAGCCCAATCAAATGAGTAAAACAAGTATTATAGGTAAATATCTTTTTCTATCTCAAAATAGTTGTCCTTTGAAAAAGGTGGGTGAGGTCTGTGGGTAAAAATTAATTCCCATCTGGTTTTGGATTTTCTTCGGAAAATTAGTGCAAGAAGCGTGGAGTTGCTAACCATTGCTCAGACTTCTATCGCCAGTAGCACGATAACGATATTTATGAATGTTGTAAGGTGAATAAAAGCCTATGATTTGTGAACATTTTA
+
DDFNHMSKC888DA?DMHLOJJKMNJGFGCCFFIFEEFEDFIIGGGFFFSSQLHKJIKGGIFJLLLRMMRDLHGKPSKIJSRHMOSPSSQSRSHEEJHONHLILLSOKJHGGJKKIJD@B2<C12FGKMJLKMIKKLIIHGFMI???>HDD>=:711113>B;AA?>==>899FH?GMKMQHOOSRMPKJIMKQOKNMKJKKIEFIHMHLSJIHHJKNNIIMLQIIJNHIMISLIHLGGGGA??A742225556?><<AGLDED=;-(((()&%%%'%%&''((,--;=?AAAAAOGFKIHHOIIG>?>8000@96.----7748=;8821122>BGIHGGNMMGRAPQCCPSKOQNFEFCDEDCDC>>6566;5877;79:CDE2-.666FIFKJJJMHMNKLIE=HGJHEFIHGH@1//.34445A;9955667@?@DFGLMSMLHJLMKIGEE;;;;<KSDCDDBBBFKLJSHFDCG<:;>>::;FGDEEDGH87744>>;;9998755687=>>=>A@?2.*)*,**%%)'''')'(((88;999DEFHHJNIHIHIIGMGJKGGNKC<11--==FFGKMLLJJJD=D@ABE?A,,->APHNIHHHHFLKHGMJQHFHGFFHEGFFEHHIIJECEEDECFA@42001798;;8.-('''''''('''),/,0368:=??=>=====><;953220+'&&&&*111,++,,36::;;;84310+*)''''()***'$$%(--*%)))(((+&&&&'-)(&'%%%'*-/33345434201///+++++0444.--,.0001.)('(*/0-,+*+++(''$$$$%&'&'('''''*,.168=?@@CEECBBBA;;;;;B@A@@?=<;;;:862/.-,+,++,-.../078;44332../12478755433+''&&''&&&&%%%&'+,,,/11+<@B>BBACFC@AAA?<<>@A5<AAAGHEEGEFDDEDDDFHDE@>44<<:<=;:=9>FCCA?@A?<;:;33223556323335557745445656777765532*)(((%%$$%&)**,+%&&'-22222110121+))*...05577665555-)((((),,44500(%%%%&&%$$$%&(%%+%%(((<<><;=>>>CDDD@A@?@@??>@BBC?=1///--2+-65667;<=333327:344113100***''(&')33663-))()))))(((*+-//++**-++++,..*(**+,))*,,,(&'''1269>>?><<=<576676442-+)))159::81000//('&&&(25577766/+*)$$$
@1583_2WVZPS_2
TAGCAACTCCACGCTTCTTGCACAATTTCCGAAGGAAATCCAAAACCAGATGGGAATTAATTTTTACCCACAGACCTCACCCACCTTTTTCAAGGCACAATCATTCAGATAGAAAAACATAATATTTACCTATAATACTTGTTTTACTCATTTGATTCCTCTTGGGCTACTATCGAATTCAACTTATCTTATAGTCATGTTTCCACGACATCATGAGGAACTAACTTATTTGGTATTACCAAGGGCTTATACAAGTTACCAATTTGTATATCTTCTTGGTTTTTATTTTTATCCTTTCGAGATAACGTCTATTGCGTTAGCGATAGACGTTATCTCGAAAGGATAAAAGAAACCAAGAAGATATATGAATTGGTGACTTGTATAATCCCTTGGTAATACCAAATAAGTTAGTTCCTCATGATGTCGTGGAAACATGACTATAAGATAAGTTGAATTCGATAGTAGAAAAGGAGAATCAAATGAGTAAAACAAGTATTATAGGTAAATATTATGTTTTTCTATCTGAATGATTGTGCAAAAAGGTGGGTGAGGTCTGTGGGGTAAAAATTAATTCCCATCTGGTTTTGGATTTCCTTCGGAAAATTGGTGCAAGACGTCGAGTTGCTAA
+
DBBCJCFMGSDE?><3+))))''&)+*+),5?DIHJMSHJHDJPSLOJSRJMKOMSSKJJCKJKIKMHM6GJJHFHIJPKSSOPLSNSLSQIIHKJPNNSRJMSPJIJIGHKQJISKPLLSJSNSLSMLRQSJSIQKLSLLJPRRSSSSPJJNKSJGGJEDHIKKNIOOSKHI>1000EDDDOMKHHJSOQGSIIKJNILMRNLPOIGKHJLQLLJKLJJSJLLPHH<55556JK55543+)&%&$$$$$(3789KMIHSJJKJLJOKIJLJISIIF4485+)))&&&(68@@DEFLELNGHIPLLIHNKNJSISHJIHPIMLI@???ABJGJHG??@AEHFHHCHHKPJSGED@==9632*)())''((('''$$$$$%'(+,8:>ACBB=>@BBBAC>;<966@===ACCBAAC;:99:<BBA>?>>?@@>;920.,++,.233430/00000/.)))()+)%%%%&&*,/,,-3;=??ACBCABBCD@@>><=<;<=>???@B@?55555=<2>><;999<;<<>>?=<41,*(((*2211+***),)'&%%%&'./:9<?ABFED>>?<89-,,---;=CFHHD@@@AABCC@>>==>>>=<<:961/*(&&('''&%%%%&''
@1584_2WVZPS_2
GGAATGTTTATAGACATAGCCTTGTCTATGACTGTCTAATCAACAGTGCAAGGAATTAGTTGTGCTCTCAAAAGGAGTTATGTGAAGGAAAGATTAAATGGATACATTTAATTAAGTACAATTACAGGTGTCAGTCCATGGGAGAACAGTAAGTATAGCCTTAGATGA
+
B>===>@A@9<****))((-//,*'&&&(-:>@ADCEGFEHGJGHIHHJHIIEFIEF?@?@@GEEGDDDCAOISJMKFHINJKMSSJGGIIGAIFBEFFCDDFBB53433396443344332.,,,,,,+,****($$$$$$&&%%$%''&%$$&('%%%&&&$$%%&
@1585_2WVZPS_2
GGAATGTTCACAAATCATAGGCTTTTATTCACCTTACAACATTCATAAATATCGTTATCGTGCTACTGGCGATACAAGTCTGAGCAATGGTTAGCAACTCCACGCTTCTTGCACCAATTTTCCGAAGAAAATCCAAAACCAGATGGGAATTAATTTTTACCCACAGACCTCACCACCTTTTTCAAGGCACAATCATTCAGATAGAAAAACATAATATTTACCTATAATACTTGTTTTACTCATTTGATTCCTCTTGGGCTACTATTGAATTCAACTCTATTTTATAGTCATGTTTCCACGACATCATGAGGAACTAACTTATTTGGTATTACCAAGGGCTTATACAAGTTACCAATTTGTATATCTTCTTGGTTTCTTTTATCCTTTCGAGATAACGTCTATTGCGTTAGCGATAAGTCTTTCACACTACGTCTACTTATAAACTTGCACATCAGTTGAACTGTAAGATATTATTATATCTCTACTAACTCATCCTTCTTACGGGTGACTTACCCAGTCATTATAGATTTTGTAGTAATTGTACTTAATTAAATGTATCCATTTAATCTTTCCTTCACATAACTCCTTTTGAGAGCACAACTAATTCCTTGCACTGTTGATTAGACAGTCATACACAAGGCTATGTCTATAAACATTCCC
+
LKIMPKSMMSGFE<;;;<211111:41?@EHHKKQKHIMHHQKJNSSPSSMSMLOQSOJLSJPIROKKMSNJJJNNPMSSQSSKOIGKHHJA<<<<>?ONOMNSIKMNMSSIJLHFECCE0,)((()?QIIKRQHIKPJLGHFJ==@1A,,,,-IMSSMISJ=QIIFHEEA;:B//?GGSKSIGFIJPIJSKSIJNIJFDDEEFNINSNNKSMSQSQSMSSNSMNOIMKMKSISLSSNQSOKSNSQKLOJNSNPOKHLONFCC@A*))))159.))%%%''))'((*,==BCDGG@@@@ALOSLQSNKMSSSNSMNPSSSIJSJFHNQNKSKPMSLLLNLIMLLJNSLSMRKSSOSNSMJOOMSKKNNSS>>>>E?FBBB=DILLSSLKSLKSSOSQRQSOMMSSEAA??@DFGEEDF>3000>BCCEAC>?>?@@;:666CD55556ADCSKLNJSIJMKNKKLOIMSNPJOINMIKQQMMIOJIPLQM?<<<AEF@??@AFFGEFDBBC?AJHAIFKKILPKLLGFKNKIKNMSJKLPSRMKJMKJSLMMKSKKOJMNGSIKGIMJSSOHEED,,==FFCDGHCB>?<22233BBGIIISJSMQMISSSSMKOKOKNMKMMPQSLOS998899MFGHKGDCC@@>?>>=DFC99931.
@1586_2WVZPS_2
ATAAACTTGCACATCAGTTGAACTGTAAGATATTATTATATCTCTACTAACTCATCCTTCTTACGGGTGACTTACCCAGTCATTATAGATTTTGTAGTAATTGTACTTAATTAAATGTATCCATTTAATCTTTCCTTCACATAACTCCTTTTGAGAGCACAACTAATTCCTTGCACTGTTGATTAGACAGTTCTATACACAAGGAATTAGTTGTGCTCTCAAAAGGAGTTATGTGAAGGAAAGATTAAATGGATACATTTAATTAAGTACAATTACTACAAAATCTATAATAATTGGGTAAGTCACCCGTAAGAAGGATGAGTTAGTAGAGATATAATAATATCTTACAGTTCAACTGATGTGCAAGTTTATAGGTGCTGGTGGCTGTGGTCGGCTTATTAACCTTAGCAATACATT
+
DEFGIPIJKIGEEHEEEDA@@AARSSCAABBBABA::::;DDJEDCEDJKGG?<=<<;7300026ABCBAAA@99@@::4454OKIIKJJFSSKSQLKQKLSSSKSLILMLIJJIJKHIIHHHJJIIGSLNJRIJDD33@@IGLILKKMSSRHNKMSRMLNSLIHQHCBAABHIJMSMKI=;;:/--,*(''%%%%&-**)**(''&'$$$%',++,,+()*,-56665557<?BCDDGHJGD?AABCECDDDDEECBC:44:93-+*))''''*)))).5792,*+**..)'%%&)+677788:695///./3356>><=>>?@@@>=;;99=>>=>>=<66555330/-,+*+,68:;<>>@>A@ABB@=::::;;9943('&''(&%$$###$$$#$&&(,,,(()(())('&#
@1587_2WVZPS_2
GGAATGTTTATAGACATAGCCTTGTATGACTGTCTAATCAACAGCGCAAGGAATTAGTTGTGCTCTCAAAAGGAGTTATGTGAAGGAAAGATTAAATGGATACATTTAATTAAGTACAATTACTACAAAATCTATAATGACTGGGTAAGTCACCCGTAAGAAGGATGAGTTAGTAGAGATATAATAATATCTTACAGTTCAACTGATGTGCAAGTTTATAAGTAGACGTAGTGTGAAAGACTTATCGCTAACGCAATAGACGTTATCTCGAAAGGATAAAAGAAACCAAGAAGATATACAAATTGGTAACTTGTATAAGCCCTTGGTAATACCAAATAAGTTAGTTCCTCATGATGTCGTGGAAACATGACTATAAGATAAGTTGAATTCGATAGTAGCCCAAGAGGAATCAAATGAGTAAAACAAGTATTATAGGTAAATATTATGTTTTTCTATCTGAATGATTGTGCCTTGAAAAAGGTGGGTGAGGTCTGTGGGTAAAAATTAATTCCCATCTGGTTTTGGATTTTCTTCGGAAAATTGGTGCAAGAAGCGTGGAGTTGCTAACCATTGCTCAGACTTGTATCGCCAGTAGCACGATAACGATATTTATGAATGTTGTAAGGTGAATAAAAGCCTATGATTTGTGAACATTCCA
+
LILPIRSSKMSKLKRIJKIHJKSNILIJKJKLMQIJIKJIGJMNMLIHHSLNPKJQLKSKSMMLPSPMISPJSLIKHLLMKKSSSLKPSKSKNPOPJILHIJSMSSSKSJNONHSIMIKSKJJLHHIJQKOJNLSOLJJJSLOKNLNSSONNOLIDH@BFGJNSOSLPIMNMSMLJSSMNSPOOJLIMSSMSLOIH;;<MMOKKJKLKOLSMOIJPSONNIKJJSINMP=====>GGFFGGGGJIIFFGGLHMGJHMMSOLKIJSHLSKOLOMNLHSESRLKSJSKLJHNMLLKMSHNJSLOISOMSKJLNKNSLONJSSLPOLOQHKOLMSQSSKOSMIKSLSMSMSMMKNKJINSOQLIKKRMMSSJFIGKGMPFGJJPMHSIKSSSKOJMJKHMIKNLMMKSSJOSJLLJSLIKJLEDHNSINHLDOINQKIKSKJLKSLPSSIISRSOSLMRKJJRMNPMKSPKLJJNIGFHHSPJSKIPKLQKOJQLKKLIIJLJGGSSSGHKJILQLIJJLLJHL??>??JJLSNNHDDEPKNJLSSQNMIIHIHLGEEGGKLJIIMJMPGLIQLJKFFHDBA@@?9;LKMKFJJFGILHKHGOGHJMHJMHRRLOIJKHKLSQSSIJKIIGGGIFIPOOSKLIHJJLJSNPSJLMGKJDDE
@1588_2WVZPS_2
GGAATGTTCACAAATCATAGGCTTTTATTCACCTTACAACATTCATAAATATCGTTATCGTGCTACTGGCGATACAAGTCTGAGCAATGGTTAGCAACTCCACGCTTCTTGCACCAATTTTCCGAAGAAAATCCAAAACCAGATGGGAATTAATTTTTACCACGACCTCACCCACCTTTTTCAAGGCACAATCATTCAGATAGAAAAACATAATATTTACCTATAATACTTGTTTTACTCATTTGATTCCTCTTGGGCTACTATCGAATTCAACTTCTTCTTATAGTCATGTTTCCACGACATCATAAGGAACTAGTTATTTGGTATTACCAAGGGCTTATACAAGTTACCAATTTGTATATCTTCTTGGTTTCTTTTATCCTTTCGAGATGACGTTTATTGCGTTAGCGAGCAAGTCTTTCACACTACGTCTACTTATAAACTTGCACATCAGTTGAACTGTAAGATATTATTATATCTCTACTAACTCATCCTTCTTACGGGTGACTTACCCAGTCATTATAGATTTTGTAGTAATTGTACTTAATTAAATGTATCCATTTAATCTTTCCTTCACATAACTCCTTTTGAGAGCACAACTAATTCCTTGCACTGTTGATTAGACAGTCATACACAAGGCTATGTCTATAAACATTCCA
+
QJKRLJSSSOSSJMPSOSSIIKRSLLSLOIMOLSLJSIJH@@@@ALGJKPOJJKKIIJLNSRMLKPOKSKKHFGMKQNSSOSSQSQMMNISKSSSILSLMJDFLHKHHJSJQMHPKJHSS@LOABSLPNMSNNIKSQSSSJOSSHMHGNEL2100.---.012----1<?@KMIJJQJKSNKJLSSPOMKILNNIQLKSLOLCDFOOSMMSSPRIKIHGISJRSLMIMJSSMLKSLKSLSKSLSGD>86767<=<;@>>KLQHKD=>>>@CA@>@<*((((.))-))*0133431<12CFF??433.-.--/--,,*(();B@CSKGIHIJKINQJNISJSKIMHKJSJNSSISLLOOSKJPJPJKHKGHEGHEGGFE>D2.--.-5555A+++*+-++,,00-..+++***,-./:=?@ABFNLSIJIJSNKKRSKSLLSIPSSSOMIKIMMSSPMSMKLSSPSJKSPKNMONMPSRSSNKJSQSLSOQSHMQQMSSOKSKLQOOSQNRMSSOLPJMNLLLMJJIIHMSSKKLPSKIKHF?322223IJGJGHISHHKIKLMQGMOSKSSIRNGGGJPGIHKKLIJSICSMSSMNPLOLHIKILQMMMOPHOSIOSSKIJ766679EABABBBNKIILHKGJIIHFHEEGFGHSGMPL
@1589_2WVZPS_2
AAGGCACAATGATTCAGATCAAAAACACAATATTTATATAATGTATTTATTCATTTAATTTGTTCCTATTGAGCTATTATAGAATCAATTATTAATAATAATATTACAACATCATGAGGAACTAACTTATTTGGTATTACCAAGGGCTTATACAAGTTACCAATTTGTATATCTTCTTGGTTTTTCTCTTTTATCCTTAGAGATAACATCTGCTGCGGACTAACAATAAGTCTCACACTACGTCTACTTATAAACTTATACATCAGTTGAACTGTAAGTATCTATGTTATCTTCTCTGACTCATCCTACTTCAGGTAACTACCCAGTCATTATAGATTTTGTAGTAATTGTACTTAATTAAATGTATCCATTTAATCTTTCCTTCACATAACTCCTTTTGAGAGCACAACTAATTCCTTGCACTGTTGATTAGACAGTGCAAGGAATTAGTTGTGCTCAAAAGGAGTTATGTGAAGGAAAGATTAAATGGATACATTTAATTAAGTAATTACTACAAAACTTATAATGACTGGGTAAGTCACCCGTAAGAAGGATGAGTTAGTAGAGATATAATAATATCTTACAGTTCAACTGATGTACAAGTTTATAAGTAGACGTAGTGTGAAAGACTTATCGCTAACGCAAATAAGCGTTATCTCGAAAGGATAAAAGAAACCAAGATATACAAATTGGTAACTTGTATAAGCCCTTGGTAATACCAAATAAGTTAGTTCCTCATGATGTCGTGGAAACATGACTATAAGATAAGTCAATAGTAGCCCAAGAGGAATCAAATGAGTAAAACAAGTATTAAAATAAGTAGAATGTTTATGTTTTACTATCTGAATGATTGTGCCTTA
+
-++,4////0))))(+***''''&)'%$#$%')))'(''&(+**)))*(()'',//))**(&&&&&(&((%%%%''&'%%$$#&''((%%&'(&&&&&%%%'%&'$$$%#%&)()))*::;=AABBDF777649GE==<<=??@HIGIGFECDD@<:<56AC::;=@@?@?EAA>880)))+)((()(&(+.*...('$&('-;/..,-((%$$$$%%$$$%$%%'*,-+++2)))12231,,,--0.0'''))**+*)'&&)'''((()666;;6446/.,+*+,/.+(&'&'),/)('('))((*&%%&&(**''&%%$$%856<;<<?==544532@;B@AAAAGHEFEA@@@@DGDDDD@@@@?FFEJHJNMLLIHHJCB@BDGGHLKMMLHNKNIJGFLIIK<;;BBSHOLIMSKNIKSMLILGJIGLIHEFFDGFGFEGBCA332242./--,,+))-..../346789??A@CCBB@==96/-*(('3345444/('''&$$%$$$%&))*)+'&%%%*+((()(++*(''')+,--,-/0189;=EG@A@@@>>?;;:9999:211189;?BEGGJFJFGEDEEDEDCDCDEBEFFEE@@CAAAA@AA>?=;<<=?ADKFHDC?<<?@??;:96521,(*))()))3;;;:::=>>???;?AA=9960-,*'&%%%&&+-/0655523444<<;;:<<=>@@ABD@???;==<<AAA;556CEFHCBDECDB@??>97778;ABBBA@<:400005442-+++))(&&''''(((+,-.3345579:<?@???@@A><;:90+,))(''()((')(((''(&$'())**+13246;:;<<=>??=>>?=<<<
@1590_2WVZPS_2
GGAATGTTCACAAATCATAGGCTTTTATTCACCTTACAACATTCATAAATATCGTTATCGTGCTACTGGCGATACAAGTCTGAGCAATGGTTAGCAACTCCACGCTTCTTGCACCAATTTTCCGAAGAAAATCCAAAACCAGATGGGAATTAATTTTTACCCACAGACCTCACCCACCTTTTTCAAGGCACAATCATTCAGATAGAAAAACATAATATTTACCTATAATACTTGTTTTACTCATTTGATTCCTCTTGGGCTACTATCGAATTCAACTTATCTTATAGTCATGTTTCCACGACATCATGAGGATTGCCTTATTTGGTATTACCAAGGGCTTATACAAGTTACCAATTTGTATATCTTCTTGGTTTCTTTTATCCTTTCGAGATAACGTCTATTGCGTTAGCGATAAGTCTTTCACACTACGTCTACTTATAAACTTGCACATCAGTTGAACTGTAAGATATTATTATATCTCTACTAACTCATCCTTCTTACGGGTGACTTACCCAGTCATTATAGGTTTTGTAGTAATTGTACTTAATTAAATGTATCCATTTAATCTTTCCTTCACATAACTCCTTTTGAGAGCACAACTAATTCCTTGCACTGTTGATTAGACAGTCATACACAAGGCTATGTCTATAAAAAGGAGTTATGTGAAGGAAAGATTAAATGGATACATTTAATTAAGTACAATTACTACAAAACCTATAATGACTGGGTAAGTCACCCATTGGGTAGAGTTAGTAGAGATATAATAATATCTTACAGTTCAACTGATGTGCAAGTTTATAAGTAGACGTAGTGTGAAAGACTTATCGCTAACGCAATAGACGTTATCTCGAAAGGATAAAAGAAACCAAGAAGATATACAAATTGGTAACTATATAAGCCCTTGGTAATA
+
SJKOOJSPSMPLLSLLHGJLQOHIHHEGIPSRMIMKJJIOMIGFGHHSKSMOJKSSSSKSSSOSMLSKOPJSLSSKKKLGNBDBCCNMFHMG??????SPOJLINKRJSQLHIMDBA@AA71Q??GSJKHIC<=<;;:1.'(),.11@FIJPHSGLJLNIRMKSKSMLMHOSSSSJOJPFIS<=878FHKHIINISSNSGFFI@;<<LMOKKNSKSRLNOOSOSNKMMLLPNJKJKJKKSHIIFGGNSSKJJQJS=;;<?QLGKIM=ISJMLMSSMJQJSPPONLKSJKJSNPSNPJJSGGKCB.,,%%%&()***+00/1.722:@@>===ACDHKKIMPLJRKLIILFFCBB?<>>>@MHIIIJIHNLHIJIFGKJF;DDFDHJGGFHHLMIOLMJIJMJSLLSJ9:JQSSFA@?-++++<?HKGDCBDFKLRSSLSKSSPKSOLSJJNNNSOMKILKJPSRNLLKMOQFFIRLJHIKJNMSSLJNPKKKJJRRNISA?.-,,+,,++++/8//BBBCDIOPJJSMSRLRKLHMJPP@@A@?@>>@HIMSLIIIIHSRSLNEHSSSSSSL@@=;4114;?B=<;;<><FFGHGHHBAADEID7555?DDIOLOKSNLKJGHGHFKH@?????A?AEGMKHKGSCCC?>?@AABJHHFFHEIC===<BHKIEBBBACCBDDDDCBDCEEBBCCBA@@?@?@@B?87776888999;:33210//.//-&&&)),,,+%%$#$$$#$$$$%**+*++++111-,,,,,,,,-.003:<<<;===>ABBCCDDCCDCC@CCBBABCDDCD<::99:8754778867:;==>?=;;76772227788=<;632336;>??@ACHFGHICD>CEFFFIHG=>@ACBDHCD>744/....6556===,,,**0'
@1591_2WVZPS_2
GGAATGTTCACAAATCATAGGCTTTTATTCACCTTACAACATTCATAAATATCGTTATCGTGCTACTGGCGATACAAGTCTGAGCAATGGTTAGCAACTCCACGCTTCTTGCACCAATTTTCCGAAGAAAATCCAAAACCAGATGGGAATTAATTTTTACCCACAGACCTCACCCACCTTTTTCAAGGCACAATCATTCAGATAGAAAAACATAATATTTACCTATAATACTTGTTTTACTCATTTGATTCCTCTTGGGCTACTATCGAATTCAACTTATCTTATAGTCATGTTTCCACGACATCATGAGGAACTAACTTATTTGGTATTACCAAGGGCTTATACAAGTTACCAATTTGTATATCTTCTTGGTTTCTTTTATCCTTTCGAGATAACGTCTATTGCGTTAGCGATAAGTCTTTCACACTACGTCTACTTATAAACTTGCACATCAGTTGAACTGTAAGATATTATTATACCTCTACTAACTCATCCTTCTTACGGGTGACTTACCCAGTCATTATAGATTTTGTAGTAATTGTACTTAATTAAATGTATCCATTTAATCTTTCCTTCACATAACTCCTTTTGAGAGCACAACTAATTCCTTGCACTGTTGATTAGACAGTGCAAGGAATTAGTGCTCTCAAAAGGAGTTATGTGAAGGAAAGATTAAATGGATACATTTAATTAAGTACAATTACTACAAAATCTATAATGACTGGGTAAGTCACCCGTGAGTAGGTTTAGTAGAGGTATAATAATATCTTACAGTTCAACTGATGTGCAAGTTTATAAGTAGACGTAGTGTGAAAGACTTATCGCTAACGCAATAGACGTTATCTCGAAAGGATAAAAGAAACCAAGAAGATATACAAATTGGTAACTTGTATAAGCCCTTGGTAATACCAAATAGTTAGTTCCTCATGATGTCGTGGAAACATGACTATAAGATAAGTTGAATTCGATAGTAGCCCAAGAGGAATCAAATGAGCTATTTATTATAGGTAAATATTATGTTTTTCTATCTGAATGATTGTGCCTTGAAAAAGGTGGGTGAGGTCTGTGGGTAAAAATTAATTCCCATCTGGTTTTGGATTTTCTTCGGAAAATTGGTGCAAGAAGCGTGGAGTTGCTAGACCATTGCTCAGACTTGTATCGCCAGTAGCACGATAACGATATTTATGAATGTTGTAAGGTGAATAAAAGCCTATAATTTGTGAACATTCCA
+
QSIOHLSLKOSSJJJLSHQJKLKKMMHSOKLSRSRKKJOJSKNSJOPOJNSKJILNJRJIIHOPKSKOLOKILIMJFLLNSPSSRKLNMOSSOMIJMLKOSRSIHLJIGSOJLPSPOIISMSSGRSJNRKLISSKQSKSGJLKIELFGLLNSLIJKSSIPQKMSMLLRNKKLSKRKSLSLMMLNMNSNSJSMLSKJLLNLONMJJJMNSSSSSSSKPLSSQOKMNSLSINSPSQSQMKSNLOOPKSJIJKKFIFGFBAOSSNQPROIGFHIIJHLSMLKQLNOKILMISQHIILQNSSMKLRLKPSSOJPOPSSSMNOKLLAAAABNNSPMRPMIPLSNOJJMLSRLLLNKSINNLMSNSSSNJMNSMKOMSMOSGGEEG?IKQPSSPOSOMQSKSMSKSPJPJIJHIOKKMKSJJHSLQSPOSSLRMMOJSILNLMSKPMMSQOSQINKOMLPILMKNKIOJLPLROIJKLJLSMNOSGHHNIIJJJPLLLNILQLKKSIEDFFMLGSLKNPJLKMNJOKNJSJJIMJKPRLMJRIPISJJKIGHHFOIHKHSNNSI@@@@JSJHSLHMPJNGH23FGKJFKLSMSOSLOHKSILSOSJSSKSLLSGJILJHJINLOKIMJJHIMB@A@;86655775-*''()))*12:8:@?>::899>87933=@DFIIHEGFFDEBBBDFGFFCFJJGIBAAABNHGGFCAA@?@BCB@??<;>33222554-''''&(''%%####$%%%$$#%)**+45544445677789:;<=@@@@ABEDBADEGFGGFHEJIGGEHDED@A@BAADEEECECEHDGGC?999BABDDEDEBCBAAC?>=>=???><<>>>?;:88:;6?HICECADDFGFIJMCCDCEBFIIFGGGGGFFGJHGCDDCCA00/..3--,+)''%$%%$$$$%'*+++**))032244584310'&&&))*,,0010///2245588889<?@?A@CBA@@A=;;:3,,,+'%$$####$$%&'*--,,,))))))()-1269;;@>>?@?@@AB@CFFFCFBA@>9=@EFDECBDDDDDE@C;;<;:8/()9:;HGHEFGE>>?99@@>?ABEFCDA:ADC>FGAAAFC@@?=322'''''((-+,-.345665-,,+')))1111211159;=>>??>;;;;=F?<<:8.....A;;;;<BA?A?@AAAB@@??@ACD>>?>=BCCCCAB>>,++++79>>?A@C@<<<
@1592_2WVZPS_2
GGAATGTTTATAGACATAGCCTTGTGTATGACTGTCTAATCAACAGTGCAAGGAATTAGTTGTGCTCTCAAAAGGAGTTATGTGAAGGAAAGATTAAATGGATACATTTAATTAAGTACAATTACTACAAAATCTATAATGACTGGGTAAGTCACCCGTAAGAAGGATGAGTTAGTAGAGATATAATAATATCTTACAGTTCAACTGATGTGCAAGTTTATAAGTAGACGTAGTGTGAAAGACTTATCGCTAACGCAATAGACGTTGTCAAAGGATAAAAGAAACCAAGAAGATATACAAATTGGTAACTTGTATAAGCCCTTGGTAATACCAAATAAGTTAGTTCCTGAGTGATCTAGTGGAAACATGACTATAAGATAAATTGAATTCGATAGTAGCCCAAGAGGAATCAAATGAGTAAAACAAGTATTATAGGTAAATATTATGTTTTTCTATCTGAATGATTGTGCCTTGAAAAAGGTGGGTGAGGTATGTGGGTAAAAATTAATTCCCATCTGGTTTTGGATTTTCTTCGGAAAATTGGTGCAAGAAGCGTGGAGTTGCTAACCATTGCTCAGACTTGTATCGCCAGTAGCACGATAACGATATTTATGAATGTTGTAA
+
KJNNSKISJSNSQNILPOMHOSNJISKSHOKPKHGDECCEECCDDDIHIGJQGKGIKHJKPMQSSLMSMIHGCBEEISKLOPKLNOLFESSPNQILSSLIMKLIJLSLMPNJLKSKSMSKMKOJIKJHIKMKSISOLOMSKOQSLKOLOSBPJFJG@<>>?EFHFFHIJLKMLJLNGKJMKPLOPMQMLMILPHSJJLJGHHIHSQRSKMORJKJFMKLJIJJINJKSJLLHHKIJOHLJHLKGJHFC9999EGIHFIRGCEC,,,))&$%&'?;;<BIGKFILJIJEKSLMPKOJSSEF912GFSLINRSKSJQNPKNKSSRRLSKLLKOKKSLSNMJONJHNHB@?'&&&$%%%&&&&++6AAE765523333:78:>?ADJJMNJNJEDDBBECCFHKKMIIKIIILHJLNJLJKQIJJPKGFGGGJMIIGIFGGGJSNSNMJQJHLOLOHIJIKIKOILMKILSNQLKOEG<?FJPJJ555378761---./48?@?=GKFEFDEGA@B@AEDGDDJJNEDB@BF30C0)))@@FGGE@?@@ADB?@EA?@ABBFGFFJEECCDIJKIIKHFFDEGFGHIHKEFDCCEDFGFGCBBBA<<<<=CHHJHGEGFIFIHFD=;
@1593_2WVZPS_2
GGGGGGGGGGGAATGTGTATAGACATAGCCTTGTGTATGACTGTCTAATCAACAGTGCAAGGAATTAGTTGTGCTCTCAAAAGGAGTTATGTGAAGGAAAGATTAAATGGATACATTTAATTAAGTACAATTACTACAAAATCTATAATGACTGGGTAAGTCACCCATAAGGATGAGTTAGTAGAGATATAATAATATCTTACAGTTCAACTGATGTGCAAGTTTATAAGTAGACGTAGTGTGAAAGACTTATCGCTAACGCAATAGACGTTATCTCGAAAGGATAAAATAAACCAAGAAGATATACAAATTGGTAACTTGTATAAGCCCTTGGTAATACCAAATAAGTTAGTTCCTCATGATGTCGTGGAAACATGACTATAAGATAAGTTGAATTCGATAGTAGCCCAAGAGGAATCAAATGAGTAAAACAAGTATTATAGGTAAATATTATGTTTTTCTATCTGAATGATTGTGCCTTGAAAAAGGTGGGTGAGGTCTGTGGGTAAAAATTAATTCCCATCTGGTTTTGGATTTTCTTCGGAAAATTGGTGCAAGAAGCGTGGAGTTGCTAACCATTGCTCAGACTTGTATCGCCAGTAGCACGATAACGATATTTATGAATGTTGTAAGGTGAATAAAAGCCTATGATTTGTGAACATTCCA
+
>:7BDFGHLSQHGDDG?>>>?FIIJKKSQLLJOSQKNOSSKRGJJGGFHKEHEIKNJSOSSSKIJRKLLQGIMHIFD<<<GJSNSMIMKNKMSLLLKMSKRMQSQNKQMKMIIQ=<=866643,,,,,4455E32222HIJJJSNMIJNJINLSSPOQIIJDA;=9(*))*,3>>@@CCGEHESFJCDHGDHKLORSJJSMMPHHFGEGG@@?@@JSLFGFFEMMINEA?@CFFEGKIKIJMLOSMSNKISJJJIGJGNJJJJLJJILHJNIKOMRIJKLLNSLSMRPSSNPQMKNKJNSSSMKKJKIGHSMSKJKKSMSKIKSLLHMSJSKGIPNMSMLIKSLSPOMJSJSPSOMKKKHOSJKSNSKHSKMOSOKNIJGKJJLIONGGEEEMKIJKHSGKJMIKGNKMLQKMSKMNKIHSMJSKGQOKMKPLKHLJMIOOKIPSLSSNMMRQKMSSQSRMPLM>>>>LQSOSPNSNSMKOSINKOKJLOQSNLMMKKSNMSQ====@IGPLNMSJLKFGJGNJHJOHMSOMSPKKIPNS8555@FLKHQHHHHHGINSJFEELHOKKNSSOOGOSJIOOMKSMILJKKNJMSSOIHGIIQLHLJIEJEFGFDCD?;;;:<HKLJNKPLJHFJISLGKILSOIIIGJJLGOKLLMMSJLJSILIGJ
@1594_2WVZPS_2
GAATGTTTATAGACATAGCCTTGTATAACTGTAATCAACAGTACAAGAATAACTTGTGCTCTCAAAAGGAGTTATGTGAAGGAAAGATTAAATGGATACATTTAATTAAGTACAATTACTACAAAATCTATAATGACTGGGTAAGTCACCCGTCAAAAAATAAGCATAGATATAATAATATCTTACAGTTCAACTGATTTGCAAGTTATAAGTAGACATAGTGTGAAAGACTTATCACTAACGCAATAGACGTTATCTCGAAAGGATAAAAGAAACCAAGAAGATATACAATTGGTAACTTGTATAAGCCCTTGGTCATACCAAATAAGTTAGTTCCTCATGATGTTGGTGGAAACATGACTATAAGATAAGTTGATTCGATAGTCAAGAAGAAGAGGAATCAAATGAGTAAAACAAGTATTATAGGTAAATATTATGTTTTTCTATCTGAATGATTGTGCCTTGAAAAAAGTAGGGGTAGAGGATGCTGTGGGTAAAAATTAATTCCCATCTGGTTTTGGATTTTCTTCGGAAAATTGGTGCGAGAGCGTGGAGTTGCTAACCATTGCTCAGACTTGTATGGCCAGTAGACCAATAACCAGTATTATGAATGTTGTAAGGTGAATAAAAGCCTATGATTT
+
/(((9DBA>>@AAA99999;::42*+**++'&&'((&&&&))(('&%%%&&(*2222GGHGHHGFILSFQPSGDEEOEGG@?BBEIHHLFIKJHLHSHJIHKSISGLKJIJJKNLMMJLKIIEDBDC>=:::JIHNMKJNOPQSISK>>>=//+++*++**'&&%%'')+--0/./0@GLSOOIJIGFEA(''''),,*(&'+,-5945;7562110**''(**+031,3+++,.......55544678EDEDQLPRSLMLMOKLQI?8655/..--'&&&)*+,--:::8..?>BDC88888.-*)'((,)+()/=HMEEEABB>88778@>>7444****3475.****-/-)))*)/0237998776311273***122122..../0.-.,->=?A@8-,,**2000211.-+,,,446668755AB@6664421014=664400**++,598632111.)).345321*(((),)'%$%&''&'**+0113544533347C;:?::;;311110)*)))05-63(''''/../,-.,,)'&'%&'(('((('&%%)))>>>>;:;65/----,2++''(*(**'%%$$$$&'',+('%%&&&'+))).2532334:=@ABABCECDHEECA8.)))
@1595_2WVZPS_2
GGAATGTTCACAAATCATAGGCTTTTATTCACCTTACAACATTCATAAATATCGTTATCGTGCTACTGGCGATACAAGTCTGAGCAATGGTTAGCAACTCCACGCTTCTTGCACCAATTTTCCGAAGAAAATCCAAAACCAGATGGGAATTCGTACCCACAGACCTCACCCACCTTTTTCAAGGCACAATCATTCAGATAGAAAAACATAATATTTACCTATAATACTTGTTTTACTCATTTGATTCCTCTTGGGCTACTATCGAATTCAACTTATCTTATAGTCATGTTTCCACGACATAGTGGGAACTAACTTATTTGGTATTACCAAGGGCTTATACAAGTTACCAATTTGTATATCTTCTTGGTTTCTTTTATGCCTTGAGATAACGTCTATTGCGTTAGCGATAAGTCTTTCACACTACGTCTACTTATAAACTTGCACATCAGTTGAACTGTAAGATATTATTATATCTCTACTAACTCATCCTTCTTACGGGTGACTTACCCAGTCATTATAGATTTTGTAGTAATTGTACTTAATTAAATGTATCCATTTAATCTTTCCTTCACATAACTCCTTTTGAGAGCACAACTAATTCCTTGCACTGTTGATTAGACAGTCATACACAAGGCTATGTCTATAAACATTCCA
+
NHNIKOSMNSIJSKSQQSLNIHORJGGKSIPLSJJEHGKMSLSJNPSKJHLJRLNNLPSMKPLKSSILMSGGKGGLOIIMKQLMSJROSPKSOIS?>>>AHGNJGG?>==<@BBCGEDEF,/<<<>=ESOKJMHJJRPISMGSK>=3393.'%%%((,*,655568/////-0??<?HFEHIJSMSLDBCBDFGBCABB@;;=CFSJIKFFFEFB@;==>9999;IKIRSSKMMPMSHNNILIKMC>>>=BBEEKHP==<<<@BHMISHSJKOOKNJSKKIGHMFFH>DHHB5,,,,,,,1---.30HLHKHGLJPMLOKLMMSOSSJNSOOSPSMJSSMDB3--++GJSHHSLSJNJGFSD?@HBBBCFJ;31>6>,,,,.**,,DJMH@@::*))('+,,-246<?=<9944445EMSPLKLJSKMRJMSSKLSNSKJOSNSRSNQLSMRNQSSORKSMSONSOISKOLJKRKSKJHMMKOLMSJJNLOPKSNNJMQLOJJQSLKSLMSSRJSLSSLPNONSLMSOSSQLMSSSQMHLOHKKHPIQPKKOPKKJOOLRLGJLPIIDCDEJJSNMMNOMOKLSSSKPLLPQ>>>>>IGFHJSQPSOMSSNMMSMSOSSSOKIMNSMPJLJMSJMKSJILIJMIJJISKJKJKK
@1596_2WVZPS_2
GGAATGTTTATAGACATAGCCTTGTGTATGACTGTCTAATCAACAGTGCAAGGAATTAGTTGTGCTCTCAAAAGGAGTTATGTGAAGGAAAGATTAAATGGATACATTTAATTAAGTACAATTACTACAAAATCTATAATGACTGGGTAAGTCACCCGTAAGAAGGATGAGTTAGTAGAGATATAATAATATCTTACAGTTCAACTGATGTGCAAGTTTATAAGTAGACGTAGTGTGAAAGACTTATCGCTAACGCAATAGACGTTATCTCGAAAGGATAAAAGAAACCAAGAAGATATACAAATTGGTAACTTGTATAAGCCCTTGGTAATACCAAATAAGTTAGTTCCTCATGATGTCGTGGAAACATGACTATAAGATAAGTTGAATTCGATAGTAGCCCAAGAGGAATCAAATGAGTAAAACAAGTATTATAGGTAAATATTATGTTTTTCTATCTCAATGATTGTGCCTTGAAAAAGGTGGGTGAGGTCTGTGGGTAAAAATTAATTCCCATCTGGTTTTGGATTTTCTTCGGAAAATTGGTGCAAGAAGCGTGGAGTTGCTAACCATTGCTCAGACTTGTATCGCCAGTAGCACGATAACGATATTTATGAATGTTGTAAGGTGAATAAAAGCCTATGATTTGTGAACATTCCA
+
HGGGGHJSPMOSKOINNOLSLOMSKSSSSIISKSSIKHHMKLINIISMSKSIFIGMFCCCDKLQSKPSKJSSSPLMPIMJSSJSSONSSKOLSSNJLSLOGIIHHOOLNOSIIKLNGJSMLOQSPKJSHJSOOSLPSPHQMKILJNSJKLHKKGBC>4555:::;<ESGHMDEFGHHOHKMNOLMHSLLRJNPINMMSOJLJNKLLLMIJSNJJRHQOSJLSLKSNJLGHGIIPKJLSMSMSIJFGHHGFFEEFEFGEFMIHIIIHINNLKKMNSHJSHJHKSPSSLHNHGGLHGGKFCLHSGJEGRKHMMHMKQSEDEDGJOLJMJJGIGEFFFFIJSOJKSNJLLNHHJHFHFGGHIGEGDGHPOSEEDCBDDDDGGGLGFCFGJKJGJHEEDDFFFEGED@<99:FGHFGFNIH??==;220002--)(())+.035>AC>>>>=AABCCHDD@?43))))*@@AAFGJFFIGEJJOJOIIGHFFFEDEEEIIJCACC@B?IKKJHEEF<<C<<GG99999GHFEHKGLHNJDDJOIKIGHGDCDDE=GEECBBBCDDDDFHGHEDCEDEGGEEDDDEFFIIIGFEC@@AABDDEDDBBBACBBABBEIJJIDEFFEIHKIFECCCCDGFEEFFEEEEEDEFFJLHJIHJGEGHFHG
@1597_2WVZPS_2
GGAATGTTCACAAATCATAGGCTTTTATTCACCTTACAACATTCATAAATATCGTTATCGTGCTACTGGCGATACAAGTCTGAGCAATGGTTAGCCGGACTTTCACGCTTCTTGCACCAATTTTCCGAAGAAAATCCAAAACCAGATGGGAATTAATTTTTACCCACAGACCTCACCCACCTTTTTCAAGGCACAATCATTCAGATAGAAAAACATAATATTTACCTATAATACTTGTTTTACTCATTTGATTCCTCTTGGGCTACTATCGAATTCAACTTATCTTATAGTCATGTTTCCACGACATCATGAGGAACTAACTTATTTGGTATTACCAAGGGCTTATACAAGTTACCAATTTGTATATCTTCTTGGTAATACCAAATAAGTTAGTTCCTCATGATGTCGTGGAAACATGACTATAAGATAAGTTGAATTCGATAGTAGAGCCCAAGAGAGATCAAATGAGTAAAACAAGTATTATAGGTAAATATTATGTTTTTCTATCTGAATGATTGTGCCTTGAAAAAGGTGGGTGAGGTCTGTGGGTAAAAATTCGTAGTCTGGTTTTGGATTTTCTTCGGAAAATTGGTGCAAGAAGCGTGAAGTTGCTAACCATTGCTCAGACTTGTATCGCCAGTGACGCGATAACGATATTTATGAATGCTGTAAGGTGAATAAAAGCCTATGATTTGTGAACATTCCA
+
GEGGFA@@@?B/.../9B@????HEE>>=8889BCBCDEEHKLLLOKLNLLSJKLLOSKMIIHSJRMMISBABAD=@@@@A@EDFGGRDBCA866.**+1276/0=>?@;656,,CGHCAACEDFQHIKHGEMKGB@@>@FEFCFIH@@AASNONKNMGJSB<<:9<::<<=E?@@GIDJLMMJSSKLPISOSMLMPQSSSNNMKQNPQNNSQSSPOSMKQLSMNMSQJOOIOMSKRSRNSLJSOHSMMQJMMKLPMKSMJPSOMSMMSNNSOSKMHIMSSSSLKSOJOMNIISIIKHFKA@HIIJIMOIIJJJCD=;;;;DEDDDHEHMQSRJSILJLMMSKNMJHHGECH9./FGJIQMNSOSORLJSNKKFDFE>D==><;<:<<;:::<AA?>?><;:::;;:////043144335;;<<:;;;7667<AAAA?;,++**00332002.((((266777>?<7655567CA???>>??@ABEEEDFIJDCDCC>ABCDI@===CICDEGFGCCCDBDBED?=@@BBC==0///--.-111100131441000/+++,---./<?BEEDEGLSLMMSHDDHEFHIIC777555457<:1111889874/.---145667<811***0/567788877;,++''''(//98998;=>9;8887744555?@ACDCEE>;A@A?=>@?74222130...132*'&
@1598_2WVZPS_2
CTATCGAATTCAACTTATCTTATAGTCATGTTTCCACGACATCATGAGGAACTAACTTATTTGGTATTACCAAGGGCTTATACAAGTTACCAATTTGTATATCTTCTTGGTTTCTTTTATCCTTTCGAGATAACGTCTATTGCGTTAGCGATAAGTCTTTCACACTACGTCTACTTATAAACTTGCACATCAGTTGAACTGTAAGATATTATTATATCTCTACTAACTCATCCTTCTTACGGGTGACTTACCCAGTCATTATAGATTTTGTAGTAATTGTACTTAATTAAATGTATCCATTTAATTAAGTACAATTACTACAAAATCTATAATGACTGGGTATTCACCCGTAAGAAGGATGAGTTAGAGATATAATAATATCTTACAGTTCAACTGATGTGCAAGTTTATAAGTAGACGTAGTGTGAAAGACTTATCGCTAACGCAATAGACGTTATCTCGAAAGGATAAAAGAAACCAAGAAGATATACAAATTGGTAACTTGTATAAGCCCTTGGTAATACCAAATAAGTTAGTTCCTCATGATGTCGTGGAAACATGACTATAAGATGAATTCGATGGTCAT
+
(((+BEFDEHLLSJIKIHJIHGHIKIHGGFKISOPMJJNJJSNSPKSSKKOLKRJMJJL@???@SMSKLMHHJIISPSJKKKSSSFNLPIOPOOSKSSSJJILKKNNKFFHEJIE=<D@AAAAACAHIHMMLOLJOMSKIIOSNSNISJPLM@@@?=;;;:FHHJJJOMMIJLGISJKKOIIGKNMLKNIONNSLLLSMIIK@@ALILJKSKPMSLSSNMNMSLKKIMPGIFQGGEGMHJJKKSMNNJQJJLMMKLKSSKNLHQLKKJPPILNHKSSHOSQLPIGHJLJIHGGJLSLMFHHJJJIHKLHJFE55555@@<;;<<GGPHIHFED99999A@@@;:8869958678?@AADHDCA?=)(''+,-/59;=>>????@BBCCCBAAFFFFIEGGIHIHINFJEFDA@A@DEDDCBABABCEJFGD:8834<@ABB>?@A.....AAAACDE@A?>?@ACEEE@FFIFGGE=?00<::99ABA?>>?@?BEGD::999<<<=;===>CBD=<=89<433****+@@?@BBBCA???>>88;;;86556;<;:::8863/-,))(('%&&''(()())&%%
@1599_2WVZPS_2
GGAATGTTCACAAATCATAGGCTTTTATTCACCTTACAACATTCATAAATATCGTTATCGTGCTACTGGCGATACAAGTCTGAGCAATGGTTAGCAACTCCACGCTTCTTGCACCAATTTTCCGAAGAAAATCCAAAACCAGATGGGAATTAATTTTTACCCACAGACCTCACCCACCTTTTTCAAGGCACAATCATTCAGATAGAAAAACATAATATTTACCTATAATACTTGTTTTACTCATTTGATTCCTCTTGGGCTACTATCGAATTCAACTTATCTTATAGTCATGTTTCCACGACATCATGAGGAACTAACTTATTTGGTATTACCAAGGGCTTATACAAGTTACCAATTTGTATATCTTCTTGGTTTCTTTTATCCTTTCGAGATAACGTCTATTGCGTTATCTCGAAAGGATAAAAGAAACCAAGAAGATATACAAATTGGTAACTTGTATAAGCCCTTGGTAATACCAAATAAGTTAGTTCCTCATGATGTCGTGGAAACATGACTATAAGATAAGTTGAATTCAATAGTAGCCCAAGAGGAATCAAATGAGTAAAACAAGTTATAGGTAAATATTATGTTTTTCTATCTGAATGATTGTGCCTTGAAAAAGGTGGGTGAGGTCTGTGGGTAAAAATTAATTCCCATCTGGTTTTGGATTTTCTTCGGAAAATTGGTGCAAGAACGTAGAAGTCTAACCATTGCTCAGACTTGTATCGCCAGTAGCACGATAACGATATTTATGAATGTTGTAAGGTGAATAAAAGCCTATGATTTGTGAACGTTC
+
LLLKLRSSJLNKSKMSLJNPLJRJLNLKMQOKMMIJSGJILIPLPHSOMNNRILKFEJFGIHJHJKOJJMHGHGGMILJSRJHJKIKJHJSIJMIIKKSSIJNIJOMCIJ==QSQKJHOSPKIOLOPSOKLJNJKISMLLNKJIHQKSSLJIGKHLSKLIKKBMHJLGJIEFISJHHKJA=SLHFIMLJHSJQOOHMSJMJPPLHSOKSOLSSLLMLNSOMSOONJMHIJMNLJMSMPNSLMMJJOPSSIKHIILOSPKNSMSPSSLGHHGGKPSIHKQLNLPLIMQIONJKILLPSNHJNSIIMRKOPSOSSOOMSSJKSSPSMQSSSLOOOMJIIKKMMKRNLNSOSSSSOHJNKJMINOOOLSJKC@989:;9888<:B;3...35CCCHSHLNHIHKJJKNKOISJNSKLFFGGJKNFEEFIKKKFHSSMHFCCIB@AAEEB9>EGDB87878HDDCC@ADJNJKPGFACCDH>>>>=A?@BCCEBAA@@@@99999BAAACDKKJJKEB>@@@?@@ACCA=;<;;:::6++++16533334====4----;<<=::9878985.*'%%%&5;?ACDFGEFDDCBBACDNDB::7889BC111112@D@AA=;?DFJHKFBA?;=FICDBFGFDFFABCAA@?6222213301;:;;=@BCA?>>>@<-)*458986677***%&''')*''''(''''&%&%'()))(*/'''(,----../-----;;:::75666::,,+**0.&),6>?=???><<==?77778@B@A>=>32237>@CCB@@?2110
@1600_2WVZPS_2
GGAATGTTCACAAATCATAGGCTTTTATTCACCTTACAACATTCATAAATATCGTTATCGTGCTACTGGCGATACAAGTCTGAGCAATGGTTAGCAACTCCACGCTTCTTGCACCAATTTTCCGAAGAAAATCCAAAACAGATGGGAATTAATTTTTACCCACAGACCTCACCCACCTTTTTCAAGGCACAATCATTCAGATAGAAAAACATAATATTTACCTATAATACTTGTTTTACTCATTTGATTCCTCTTGGGCTACTATCGAATTCAACTTATCTTATAGTCATGTTTCCACGACATCATGAGGAACTAACTTATTTGGTATTACCAAGGGCTTATACAAGTTACCAATTTGTATATCTTCTTGGTTTCTTTTATCCTTTCGAGATAACGTCTATTGCGTTAGCGATAAGTCTTTCACACTACGTCTACTTATAAACTTGCACATCAGTTGAACTGTAAGATATTATTATATCTCTACTAACTCATCCTTCTTACGGGTGACTTAGTAGAGATATAATAATATCTTACAGTTCAACTGATGTCAAGTTTATAAGTAGACGTAGTGTGAAAGACTTATCGCTAACGCAATAGACATCGAAAGGATAAACCAAGAAGATATACAAATTGGTAACTTGGTAATACCAAATAAGTTAGTTCCTCATGATGTCGTGGAAACATGACTATAAGATAAGTTGATCGATAGTATAGCCCAAGAGGAATCAAATGAGTAAAACAAGTATTATAGGTAAATATTATGTTTTTCTATCTGAATGATTGTGCCTTGAAAAAGGTGGGTGAGGTCTGTGGGTAAAAATTAATTCCCATCTGTTTTGGATTTTCTTCGGAAAATTGGTGCAAGAAGCGTGGAGTTGCTAACCATTGCTCAGACTTGTATCGCCAGTAGCACGATAACGATATTTATGAATGTTGTAAGGTGAATAAAAGCCTATGATTTGTGAACATTCCAGG
+
JRSSSSPSKQOKSNPSSSNKMSKQJSJMPLSKRSJSIMNOSKKSSMJMSONSIJLMIHNMKMORMSJOPMMJIHLLKMSQQJNKMMMSLEJLINQSQLOLRNKSPSSLHK??SOSHEHIS=;JEFHLMSLSLNKLIKKLJNSMMMLKSNSMOMDPSSGFSH>OFEDC9-.CFHJHKRSISKMJLSSRSLLKLSMNPSSHFFFGIJLOKOJNPMMLMOKOSSSSMONOSKSSRSSRMSSSLPIJSSQSINOMSPSLKSSJSMNLIH-++++>FGHIKKMISNNSJOSKNJHQJSNKMGEGMIMLJSMPNLOSSMJNSJNSJABA@AOMSLIKHMKJJMSSJKSJOMJOSNSOKSSMQSSSQSMLKKNOIG?>=>?650009DEGFJMRISRSIKSSRQJSKSQRIJKNJJLMJLHKKJ:9:::GQSMMLLJSJOSQRNRQJNMQMSLJJKKSSHKSKMNSSSKIMSKKSNISKKLJJLSRJKIISOOLKIKLJIRKKSMIHMFH@===998569=@EFEEDEDFEAABCEDGIKHD??=<<>?@?;;:7)(((06::=@?@@ACEEDCBBABCCFDCB??;644789:99820+))&%%%$$$##$$%&%%$&'+,00001127889:::::;<::81000((-3:==>?@@C5DC@ABCDED><<65555788;;;<=>DDCB@=<<<<=>AAAB@>873+''&$$$$&(&$###$$$'*,-134556888:<=>>ABCEA???=776656566=?@@@@???@CEGHC9889><<<<<DCBBCCEEHGEDEIMRKHJDCCCCEFCEFCGGJPKIFDFGPLIHHIFAEEBAA@C?BD?6>>>>CC>FFDBFBACACCBAAA?>?=>?>:99:>?A76667?@?@?????@BABCCBA>>>BBAAABADDDD>>=>>>AB===<<@?9@??@?>>==:999:>=?A>>@CCDCBC@>6111111100/./-,--+'
@1601_2WVZPS_2
GGAATGTTCACAAAATCATAGGCTTTTATTCACCTTACAACATTCATAAATATCGTTATCGTGCTACTGGCGATACAAGTCTGAGCAATGGTTAGCAACTCCACGCTTCTTGCACCAATTTTCCGAAGAAAATCCAAAACCAGATGGGAATTAATTTTTACCCACAGACCTCACCCACCTTTTTCAAGGCACAATCATTCAGATAGAAAAACATAATATTTACCTATAATACTTGTTTTTTACTCATTTGATTCCTCTTGGGCTACTATCGAATTCAACTTATCTTATAGTCATGTTTCCACGACATCATGAGGAACTAACTTATTTGGTATTACCCAGGGCTTATACAAGTTACCAATTTGTATATCTTCTTGGTTTCTTTTATCCTTTCGAGATAACGTCTATTGCGTTAGCGATAAGTCTTTCACACTACGTCTACTTATAAACTTGCACATCAGTTGAACTGTAAGATATTATTATATCTCTACTAACTCATTCTTCTTACGGGTGAGTTAGAGATATAATAATATCTTACAGTTCAACTGATGTGCAAGTTTATAAGTAGACGTAGTGTGAAAGACTTATCGCTAACGCAATAGACGTTATCTCGAAAGGATAAAAGAAACCAAGAAGATATACAAATTGGTAACTTGTATAAGCATGGGGTAATACCAATAAGTTAGTTCCTCGTGATGTCGTGGAAACATGACTATAAGATAAGTTGATTCCGATAGTAGCCCAAGGAATCAAATGAGTAAAAAACAAGTATTATAGGTAAATATTATGTTTTTATCTGAATGATTGTGCCTTGAAAAAGGTGGGTGAGGTCTGTGGGTAAAAATTAATTCCCATCTGGTTTTGGATTTTTGTTTCGGAAAATTGGTGCAAGAAGCGTGGAGTTGCTAACCATTGCTCCGGACTTGTATCGCCAGTAGCACGATAACGATATTTATGAATGTTGTGACAAGGTGAATAAAGCCTATG
+
><=>???9.-,-///)433123////@@BBA@BCFGCCCDGIPLJKSIROSMSNJLJJSLMISKJKLMPOLIJMKHNQLOLQJPSLSMIHGLKSPINHHFHGFNRKKLKSKRKMSSLJNIPFEB<<<EMMINMHJJFGEB;;;;;DIHGNHEIFDFBIKD@@?.BBEEHHKOMJSSOOKLJHLSRMJSPLJSQSLLOSIJFJFGLMSKINSNMSPSNSKPSLKMLOKNIMQJMSFGKJFGIJISGBEHIIFSIKIKHFHABPKNOOMMSKJIMJMPJPRSSNMMJSNSRSJSSLHMPKLSMNIJNLLSSKSNNOSSSSLSLMSQSOSNJQPPSJIJN>HQSQJSPMSSROIMKISSIMKSSMSQSPOQPMNMOHIFHJGSOSQIKIISSQHIKHILOSRQSKJSMJQKKS?KMIOJHKHPIHKNJKLOJJLIHKLKSKOJKHHLOLMOSRKGKMSNJRSJOLSOOLLINOJORSOHHJHMFFGHDA<;;668;--)'%%&%&.44:??A<<;;;*'',6=?A??@@@AABDEGHJEIIEC><;<<>=>?@@@ACFHEBDDB??3221017;<<<<@?B0777:55>CDGGEDCAAA@;:8+***+556667@ACFEE;:;=@BHDBC<::;;=>?<;:;?@@@A:765322221((((()&&&&',,--,+++)(()))))))))&&(('''&&+,01269=FEEEC??>?BBBFFFDDH@DC<...64,,-=?D>9888.*(()667----.100///01110/.--,,++3344466778788<=>BFE888C?=>>>A===>?GDAA?=@?A@;54-++++45788:::6610.///64.)(((((0&)9<<<=??@0////280)''''*8:;@=?>77646+++,,+*///33766655*&&&''((,30-(((((-)+,,,11112;9544425557?>>=:88879967764321('&%%%&+++-(&&&%(//..,
@1602_2WVZPS_2
CAAATCATAGGCTTTTATTCACCTTACAACATTCATAAATATCGTTATCGTGCTACTGGCGATACAAGTCTGAGCAATGGTTAGCAACTCCACGCTTCTTGCACCAATTTTCCGAAGAAAATCCAAAACCAGATGGGAATTAATTTTTACCCACAGACCTCACCCACCTTTTTCAAGGCACAATCATTCAGATAGAAAAACATAATATTTACCTATAATACTTGTTTTACTCATTTGATTCCTCTTGGGCTACTATCGAATTCAACTTATCTTATAGTCATGTTTCCACGACATCATGAGGAACTAACTTATTTGGTATTACCAAGGGCTTATACAAGTTACCAATTTGTATATCTTCTTGGTTTCTTTTATCCTTTCGAGATAACGTCTATTGCGTTAGCGATAAGTCTTTCACACTACGTCTACTTATAAACTTGCACATCAGTTGAACTGTAAGATAAGTTGAATTCGATAGTAGCCCAAGAGGAATCAAATGAGTAAAACAAGTATTATAGGTAAATATTATGTTTTTCTATCTGAATGATTGTGCCTTGAAAAAGGTGGGTGAGGTCTGTGGGTGAATTAATTCCCATCTGGTTTTGGATTTTCTTCGGAAAATTGGTGCAAGAAGCGTGGAGTTGCTAACCATTGCTCAGACTTGTATCACCATAGCAATAACGATATTTATGAATGTTGTAAGGTGAATAAAAGCCTATGATTTGAGGTGCTGCATCAGTTAATCGGCTTAAGCCTCAGCAATA
+
LGGMSLSSHMJKKLONJJSOSQSLJMHJNMHIHBCFHJJISNOKIJNOMLKMHOQHIJRKJIIIJKSIMJMNJSIJIKISSQMJQKMLMJOLMSPKQKSSKSLSOGBA@D@?F?@JKPMLNSQDJSSSOMPQMKLQJNORLQHNKKSSQSIKGIHEDEDEDFHMJLSSSIKPKINPSNSSLLLPNLOLOLMIKKPSPSSLSMSQSROSSMMJPSMLSLMNSKSSKSSSNLJKGJOSNKSSQLSLMQLQSSNMSIMIHHFHJIMINNSRSKLSQSLOOKJKHIIJSQLMLKIIHNOLSLPJOJSMKNPLJSMSMKPMQLRJMKNLIJLKRPPJNMQSJGSKHGSLSSSPSPKJNSMSMRJLOSLHJKSNSKLSNIIKSSSKSNPLOSOPLINNNQRRHHJSJLKLCECEBDEF<OPSNOOLLSLLJKMJRJSSLKIIHHJJLMJSOLMNKMNGMSNIQSKSSJJINSONJMSLOKMMMJSKF>SMSKOSJKMRNKSQINGHLJNNMOHOOSJMIMIJMKJIJOQPMPSSIKSSJCACCHHOHLPOSMOPLSLMQDCDKKQNKKDDCB>@@@B<;85/+(&$$##%'%(,/////22223>??852***)*241155DHIJK?>><;9989<==ACDKKIFHHEBA?>??A@:72(((23:;:;;<70/.)%$$%%%&-367889:>@@C@@??>@@A@9::<@<<<==FSHEIEFCC>=>=>88878320('%%%%%%%$$%&%&&&'(()*++'''''01/
@1603_2WVZPS_2
GGAATGTTCACAAATCATAGGCTTTTATTCACCTTACAACATTCATAAATATCGTTATCGTGCTACTGGCGATACAAGTCTGAGCAATGGTTAGCAACTCCACGCTTCTTGCACCAATTTTCCGAAGAAAATCCAAAACAGATGGGAATTAATTTTTACCCACAGACCTCACCCACCTTTTTCAAGGCACAATCATTCAGATAGAAAAACATAATATTTACCTATAATACTTGTTTTACTCATTTGATTCCTCTTGGGCTATATCGAATTCAACTTATCTTATAGTCATGTTTCCACGACATCATGAGGAACTAACTTATTTGGTATTACCAAGGGCTTATACAAGTTACCAAATAAGTTAGTTCCTCATGATGTCGTGGAAACATGACTATAAGATAAGTTGAATTCGATATAGCCGAGGAATCAAATGAGTAAAACAAGTATTATAGGTAAATATTATGTTTTTCTATCTGAATGATTGTGCCTTGAAAAAGGTGGGTGAGGTCTGTGGGTAAAAATTAATTCCCATCTGTTTTGGATTTTCTTCGGAAAATTGGTGCAAGCGTGGAGTTGCTAACCATTGCTCAGACTTGTATCGCCAGTAGCACGATAACAATTATGAATGTTGTAAGGTGAATAAAAGCTTATGATTTGTGAACATTCCA
+
?@GJJLLSKHHQLMJMSSLNHMLMJNMOSKIOJIHKMFEFFLJPLRJOLNOHNHKRJSNKIMIJJLJJJHHJLGHKHJHIIIJOM?????HKLIHJLSLQSLJIHJLMSPSSLKJKIJNS>:HFFJJNLKPOLJIISOSNLNJMPSSIOSSJSPOLSOSIJOLOHJKJIKJMMQNNKJJSSLSSOPKJMMLOIIKJJINIMOOJIHNMKRNSNISJOSSPSSHNSPSHPHIIIKSJKQHROLHKMMSSLOOKPQKKKPIOJMMLHCCCCECCEEFJHLKHLHGJHIK@?A>988879ACCCFJMJEEGEJDCC543334---,-DHLFHHJHJHHKJMKJJHSSLNSKIGIJIKIHGHGGJGHMDDFFFGGGGEFA@@AAACCDDECDCBBA@@AABC@?>=<:::;<==>>A><77.,+*7@A@@AAAABBAADDGQFDC@@@@@?>>==>@BDEEFBAA====DA@;999789:;ABBBEFFA@@=9;@AEDCBAHJFFFGEFEFEFDECA>?@AKGE>=;;884.,)))**00(456<BCBCB@=<:85-00,,,,.--,)))),-388943334BCCDBBCCABBCCBAABCA;::9:>::82/%%%$$%$%%%%(/13432100/.../+****.136<5322389:;ABB@?>=>>===
@1604_2WVZPS_2
GGGGGGGGGGGGGAATGTTTATAGACATAGCCTTGTGTATGACTGTCTAATCAACAGTGCAAGGAATTAGTTGTGCTCTCAAAAGGAGTTATGTGAAGGAAAGATTAAATGGATACATTTAAATAAGTACAATTACTACAAAATCTATAATGACTGGGTAAGTCACCCGTAAGAAGGATGAGTTGAGGCTCGAGAGATATAATAATATCTTACAGTTCAACTGATGTGCAAGTTTATAAGTAGACGTAGTGTGAAAGACTTATCGCTAACGCAATAGACGTTATCTCGAAAGGATAAAAGAAACCAAGAAGATATACAAATTGGTAACTTGTATAAGCCCTTGGTAATACCAAATAAGTTAGTTCCTCATGATGTCGTGGAAACATGACTATAAGATAAGTTGAATTCGATAGTAGCCCAAGAGGAATCAAATGAGTAAAACAAGTATTATAGGTAAATATTATGTTTTTCTATCTGAATGATTGTGCCTTGAAAAAGGTGGGTGAGGTCTGTGGGTAAAAATTAATTCCCATCTGGTTTTGGATTTTCTTCGGAAAATTGGTGCAAGAAGCGTGGAGTTGCTAACCATTGCTCAGACTTGTATCGCCAGTAGCACGATAACGATATTTATGAAGAATGTTGTAAGGTGAATAAAAGCCTATGATTTGTGAACATTCCA
+
:56>;SSSSSSSKJGGEIFEFDIKHIKMJJHHQKJJIKHLMKSSLSKLGKGIOLQKMJIHHILKHJJIMKMKMSOSIIFA?@BDDHIFFEFIKJIMGIDDHKJGHNFEFDB;9::<;:<;65/('''0233;CFGFGEHGLNPLOJIKJMPIIHHNISKSSJMOEIFC3>;99;>HHDC44444,+**))''''&(+=;;<=>IKKLPKSSLNIKISKHINLLKIOSONJIKSPKQKIJIMNSLKLIGISOLQLOMSQJISSMLHIIIMHIIGJLHHSKHJMISPNMNPSMSNLOISLNMSSKLSLSKPOJMSPSSOQSNJKSLRLQMSKNKSMLNJOLNLJINMJISIJLLIOSSRNNSLIQRLMMOKHIMSSPHGIHSOJOLJJSJHGKKHJPNOLLHGGIIKGKKHFKHIGKHGJLMLJSIJKNSKSQJSKKDGFHIPOHSIIHGJIHIIJHIIJKKJNNKNGLMSMOKNKNOMGJJNSKSKQSIOIMHINPSSSKIFHFCDJKGIIKJJMIHFJH>JSSGHKKHED>DHHIOQSOJLQJKIISKJQMEDFKKQJINHGGGFDC=>;8789;DISIPLLGFEFEFHLIGIGGCDDEEJHIGHEGEEFGGDFGDBBABDEBBDBFJJHFA<7.*))./114;DCEEDDFDDGFIIHHFGHEGHIHOJGIMGFGIFFG
@1605_2WVZPS_2
GGAATGTTCACAAATCATAGGCTTTTATTCACCTTACAACATTCATAAATATCGTTATCGTGCTACTGGCGATACAAGTCTGAGCAATGGTTAGCAACTCCACGCTTCTTGCACCAATTTTCCGAAGAAAATCCAAAACCAGATGGGAATTAATTTTTACCCACAGACCTCACCCACCTTTTTCAAGGCACAATCATTCAGATAGAAAAACATAATATTTACCTATAATACTTGTTTTACTCATTTGATTCCTCTTGGGCTACTATCGAATTCAACTTATCTTATAGTCATGTTTCCACGACATCATGAGGAACTAACTTATTTGGTATTACCAAGGGCTTATACAAGTTACCAATTTGTATATCTTCTTGGTTTCTTTTTCCTTTCGAGATAACGTCTATTGCGTTAGCGATAAGTCTTTCACACTACGTCTACTTATAAACTTGCACATCAGTTGAACTGTAAGATATTATTATATCTCTACTAACTCATCCTTCTTACGGGTGACTTACCCAGTCATTATAGATTTTGTAGTAATTGTACTTAATTAAATGTATCCATTTAATCTTTCCTTCACATAACTCCTTTTGAGAGCACAACTAATTCCTTGCACTGTTGATTAGACAGTGCAAGGAATTAGTTGTGCTCTCAAAAGGAGTTATGTGAAGGAAAGATTAAATGGATACATTTAATTAAGTACAATTACTACAAAATCTATAATGACTGATTATGCACCCGTAAGAAGGATGAGTTAGTAGAGATATAATAATATCTTACAGTTCAACTGATGTGCAAGTTATAAGTAGACGTAGTGTGAAAGACTTATCGCTAACGCAATAGACGTTATCTCGAAAGGAAAAAGAAACCAAGAAGATACAAATTGGTAACTTGTATTAGCCCTTTGGTAATACCAAAGAATAAGTTAGTTCCTCATGATGTCGTGGAAACATGACTATAAGATAAGTTGAATTCGATAGTAGCCCAAGAGGAATCAAATGAGTAAAACAAGTATTATAGGTAAATATTATGTTTTTCTATCTGAATGATTGTGCCTTGAAAAAGGTGGGTGAGGTATGTGGGTAAAAATTAATTCCCATCGGATTTTCTTCGGAAAATTGGTGCAAGCATCCAAGGCTAGACCGTTGCTCCAACTTGTATCGCCAGTAGCACGATAACGATATTTATGAATGTTGTAAGGTGAATAAAAGCCTATGATTTGTGAACATTCCA
+
OJHRJOLQLKSHIS>SMMOSPSOKHSOKPNLSOSOSINONLNNOOSNNOLIPQIQNIOMIKLPSJIHEIJKPOKHORQSNJJNIMQLSNLSHILNKSGKSPSOOSIMBGHDFSMMKGEDD88D;;;<SRJQLMIIKSIKOJSSIJKSNLJO988633336;?>?@?BCCGHSLLJLMKOJQSSSNISNSSSJHMKIJILKLIMJIBCLRMJKJBBA??>>=>?JKJHSIJLNSLSSRKMJSJJLOB=>9857:,++++,8:?>=.-,++145>@@CEFFEPGIGEJGKHNIPONKSLLSJINGJSLKSJPJKSSIOSHFSKNNSPKHPSOMLJLMIJNKPSKJKKJNKSPKOMSJRJNMSOJHFABAAC5**+<?;76/HC=<=LA;>HGKIMQKLOHKLIHSQJLSNSNGHFGFDDCFFDCKKLFGEFEJJSBAA@444=>FFHHHPSMHMKLSKIKGHEFFB@@==981-.2?@BFFOGPIFHDEEMISSSNSKLISNLHKONSRQJMIJLJMLLJIJSOSMJJJMIQSKKMLHINOSLGGHHINIKOSNMHPLIDC<;@748=<<;::966-/68<<<?DJOKISPKRRJIJHJHLHHIIHJSSSJJISIJHPPOSMMGHIFGINIJKF><89EDDFFELILSSSLIFFGB@DBA>>>>>BACCEBCA@5><;99:;;<<===9794/08988778:;??@AAA@@??>>>;::80000//0-**))(%%$$%++,,,-....9??@?AA@@CBFDEEGDA@?>=@ACCFGFFEDDCB?@BCCBCBAA==:889<**76667:;;8740..1257842111+*****+---./0:;=@@@?@???@@55554@@CEFILCDC@>>>=@@??@@?AAB@A@:><<:::51--*(&&&(&''&)--,-++**+,*(()+2457:;<<:::9650..-..-,)''((+-//026887789=;:99:>=<::867678;85344:=??@;98878888>AAABBBD@@@@@BC?>>>>>><=?@BA@@@?ABDEGC>===@?@BBCDFFEFEFFFGDACEHHFEBCFCAC@B?<33223899>??===<8764--+&&&&'*+/443::<<?@@AAA?>><40)))-**)(&&&&%&&&%&&%%&'(///-,,,--.133;=>=>A??>>>=>=>AA>=><=>>>??@ACACDCBAAAAECCDDCCDDBECCBD@:+++++544-,.--.,
@1606_2WVZPS_2
ACCCACAGACCTCACCCACCTTTTTTCAAGGCACAATCATTCAGATAGAAAAACATAATATTTACCTATAATACTTGTTTTACTCATTTGATTCCTCTTGGGCCCCTATTCAATTCAACACTTATCTTATAGTCATGTTTCCACGACATCATGAGGAACTAACTTATTTGGTATTACCAAGGGCTTATACAAGTTACCAATTTGTATATCTTCTTGGTTTCTTTATCCTTTCGAGATAACGTCTATTGCGTTATCTCGAAAGGATAAAAGAAACCAAGAAGATATACAAATTGGTAACTTGTATAAGCCCTTGGTAATACCAAATAAGTTAGTTCCTCATGATGTCGTGGAAACATGACTATATATAGTGTTGAATTCGATAGTAGCCCAAGAGGAATCAAATGAGTAAAAACGAGAATGTTATCCTTTTCTATCTGAATGATTGTGCCTTGAAAAAGGTGGGTGAGGTCTGTGGGTAGGTGCTCGTGGAGAGCATAGTAAGCCTAACAATAATT
+
KSKIFRLHHKIKGNSMJJNSHFKDAHGFJHIFIH@??<3332++***))*-4FDHJFFEHGFKJNKMLQJMIHGHINSJMSPJRSJRSKMLLSKOSJJE76662/-.**)(&&&'111AGJIEDDEIIJI?>?<>A????63..00025788DIJIHJJOQRMNPJSKHGGSRGMIMPQKKKJGKHKSPQD?>?>>?NOIIKKLLLJHGFEF;5555BBC1113+@BBBBDBFIIHHLJILLKMJIKHLMIFHIPLSEJGEBEKKDDGEBEDED<8867889::<:::<==@BADEIGJJPHDC@@@@CFGIA@@==?655//000>9:;>>><8988<;::;<<<:;:;>BDD@<756760,)((*)+*++*+,+.100245<;;<<<853342...,''''&''''(()((%%&'*))00+))((()*,3113:<<>@BCA;;;:;?@A?>AEDDCA@><:68=@@DACBA>>=;9:75656,)))(*)''&%%###"#$%&&%%$#$&$$%$
@1607_2WVZPS_2
TCATAGGCTTTTATTCACCTTACAACATTCATAAATATCGTTATCGTGCTACTGGCGATACAAGTCTGAGCAATGGTTAGCAACTCCACGCTTCTTGCACCAATTTTCCGAAGAAAATCCAAAAACAGATGGGAATTAATTTTTACCCACAGACCTCACCCACCTTTTTCAAGGCACAATCATTCAGATAGAAAAACATAATATTTACCTATAATACTTGTTTTACTCATTTGATTCCTCTTGGGCTACTATCGAATTCAACTTATCTTATAGTCATGTTTCCACGACATCATGAGGAACTAACTTATTTGGTATTACCAAGGGCTTATACAAGTTACCAATTTGTATATCTTCTTGGTTTCTTTTATCCTTTCAATAACATCTATCTCGTTAGCGATAAGTCTTTCACACTACGTCTACTTATAAACTTGCACATCAGTTGAACTGTAAGATATTATTATATCTCTACTAACTCATCCTTCTTACGGGTGACTTACCCAGTCATTATAGATTTTGTAGTAATTGTACTTAATTAAATGTATCCATTTAATCTTTCCTTCACATAACTCCTTTTGAGAGCACAACTAATTCCTTGCACTGTTGATTAGACAGTCATACACAAGGCTATGTCTATAAACATTCCCCCCCCCCCCCCCCCCCCCCCCCCCTGTTGTAAGGTGAATAAAAGCCTATGATTTGTGAACATTCCA
+
;112@@?99::EBFDEGIIGKJJHJKIKOORJKOOSORNQMRSSMOSQMPSSLLSQJKJHKKSLQ>=:::<AIPSJSMNOSKSJKNKJGLOKIGILISSJLKSHHP=?IDEOLNOSRNSLKJLJKOKKLJJSSISOSLFIKGJKKLHGEGSJIJGI//....0BA=>EEFSHSNNLOMPILLSSMMSMI4,,,CIONQJSSJOPOSKLMRKSSIJLOMOQNMSSSMSLLQMMONMLSSOLJF>>LPSPGHHHLKEKQPKJSROSMSLIIKHHHSLLLIRMSMMJOKSKJMNSONMSNPRSKRNMPSOSNSQSLOLLMKQSILSLKLSKKPSOSMSSLOQSJSMPSPLRNSOSMNSKRLISRKQHC;20,*(()(&&&%'((**('(&&$$$%*-5557@BFGEHHNHKSJMSKJLNKJKSSJNSROOMPORKKNPQQSKMLOSMMIMLLQSSRKJKSPSOSPMRNMOLQHMOSMSISJMSSJSSLJJIKHMISNRPSMJMQSLMJMKSKSKRJJSPKQSLLMNONHSLCCCCDJHSMKMNMLIHFGLSOJLKOSSKLHE@AJSMQMNLLMJLSKMSRKSJOSIONLMKOOKSSSSPNQMLKLNKSQLKIOJHIJHJKJMOJMJJIHHGFFFGGFEGFF>@@6542.134578:;<=>>??AAA@@DFEH(78<@FECEFEFIGFFIGKGFHFGGIINMJHHGJIHLJHIH
@1608_2WVZPS_2
GGAATGTTCACAAATCATAGGCTTTTATTCACCTTACAACATTCATAAATATCGTTATCGTGCTACTGGCGATACAAATCTGAGCAATGGTTAGCAACTCCAGCTTCTTGCACCAATTTTCCGAAGAAAATCCAAAACCAGATGGGAATTAATTTTTACCCACAGACCTCACCCACCTTTTTCAAGGCACAATCATTCAGATAGAAAAACATAATATTTACCTATAATACTTGTTTTACTCATTTGATTCCTCTTGGGCTACTATCGAATTCAACTTATCTTATAGTCATGTTTCCACGACATCATGAGGAACTAACTTATTTGGTATTACCAAGGGCTTATACAAGTTACCAATTTGTATATCTTCTTGGTTTCTTTTATCCTTTCGAGATAACGTCTATTGCGTTAGCGATAAGTCTTTCACACTACGTCTACTTATAAACTTGCACATCAGTTGAACTGTAAGATATTATTATATCTCTACTAACTCATCCTTCTTACGGGTGACTTACCCAGTCATTATAGATTTTGTAGTAATTGTACTTAATTAAATGTATCCATTTAATCTTTCCTTCACATAACTCCTTTTGAGAGCACAACTAATTCCTTGCACTGTTGATTAGACAGTCATACACAAGGCTATG
+
HHNJLIIJIKJLJOJOOKISJIKMISEC?KHLGGLFFDEFFGKIJLKJLPIOKIKKHPFDCCDFGGJIHGDCECFGJHLKLIJSMGONLJSK@@@?;8911/(((,--:@AHGFFGFIOIJKEIHJMSSOLMIHOMLMJOJJSMJKQNKSLMIJMD?2.****+=BBADFHHKLFGG<<LQQPMKMKKKLJJJHJPSKMMIIHLIHOLORSLKLSNMMSLPSPNIKLMGJHGJMMJMNLJJHNKLKNLIIIFGHHEGKQKHIGHIIJLILNPILKJSPLLMNKONKSLSLKSNSMSLKIIIJPMMNLISNMKSKNOKORQSNNOKLJNNJJQJQJPLJIKMSKMSPMRKMSHMOSISMPNSMNJIHRSQKKLQKD@@AF=?@@MMLMPKLKIKJNKSKRKSLMOKHJLNQLKSHRLSLIMOQLSJKJOMROONLMMOLKJLILLPSNOSKRKRKJOOJMOSOSKOSLSPMKMSNNOKSNKRSMOJNSMSJHHIHHLKBCBIJLOOLKNOPLKLNNSOOSSKLLJMJRHMSOJMLSMSJQKNLSHKQHJKJLJJKPNLLIHNISOLSLPSSMKSKMKJNKKOKKSHGFSQEJLLSPSOJMJQIHMJMKSKNSLSKNMLLSMNJGGGFIHJPIONNSJJKINNDA3
@1609_2WVZPS_2
GGAATGTTTATAGACATAGCCTTGTGTATGACTGTCTAATCAACAGTGCAAGGAATTAGTTGTGCTCTCAAAAGGAGTTATGTGAAGGAAAGATTAAATGGATACATTTAATTAAGTACAATTACTACAAAATCTATAATGACTGGGTAAGTCACCCGTAAGAAGGATGAGTTAGTAGAGATATAATAATATCTTACAGTTCAACTGATGTGCAAGTTTATAAGTAGACGTAGTGTGAAAGACTTATCGCTAACGCAATAGACGTTATCTCGAAAGGATAAAAGAAACCAAGAAGATATACAAATTGGTAACTTGTATAAGCCCTTGGTAATACCAAATAAGTTAGTTCCTCATGATGTCGTGGAAACATGACTATAAGATAAGTTGAATTCGATAGTAGCCCAAGAGGAATCAAATCAGTAAAACAAGTATTATAGGTAAATATTATGTTTTTCTATCTGAATGATTGTGCCTTGAAAAAGGTGGGTGAGGTCTATGGGTAAAAATTAATTCCCATCTGGTTTTGGATTTTCTTCGGAAAATTGGTGCAAGAAGCGTGGAGTTGCTAACCATTGCTCAGACTTGTATCGCCAGTAGCACGATAACAATATTTATGAATGTTGTAAGGTGAATAAAAGCCTATGATTTGTGAACATTCCA
+
JSMMIGHJGHJHKJHHIHJNGJKIOOHGGGHGGHKIHFFEEGHGIIGFGGLNIHNSLHGFIMSLJQJJL?>?>=IFFFIFHOHIKKQILRLJJRIKOGGFFGKGGIHKMMKRIFFDCB40000BCCEEEFIJGGGEFDEGABBBCGHHGJGHHMHJF?D<2001::;EA>@@@53347666;?;113GIGGKHHHHKFFGGBBBCCHKLJOIKJIHJLKGE:97867566778<<<GNHIIIHFJHFGBCBBCEDCCDDFKKFFGEFOLSHIJIMSQLKGISMNNJOSJFJFGGFHNJNLJMHIJSSKHIHKLSHJKLKQPSSNKKSMKLNSKLLJKMJSJKKKIKNLMLSIKHMLSJLMJGNHMSNSOMJIIIHJHJJPNLSISLOPMHJKKILHIHIIGILMSKJJHRSKHJGJJ10000KLLLJHGKIPPJONJINGHJOJSSLJLSKSSMQNJHJKFHLPPJSJOLIKJHKMSNMSKLNIIJKGJJSMHIGFFBCBCCDDGSKOIDFB33934IQLGIQPSKKHFISIKJIKRIKHIJSIHIMHI?>=>B;;<ADGKJJKIJIKHFIKKJJRJJFGGGGJLHLJFEEEDEKJIHNHECCCDGEEEEJIHLPHHOLOKMKIGHFEEDEFGGOHHGHFGHGKGIHMKPJKHGGFHGEG
@1610_2WVZPS_2
GGAATGTTCACAAATCATAGGCTTTTATTCACCTTACAACATTCATAAATATCGTTATCGTGCTACTGGCGATACAAGTCTGAGCAATGGTTAGCAACTCCACGCTTCTTGCACCAATTTCCCGAAGAAAATCCAAAACCAGATGGGAATTAATTTTTACCCACAGACCTCACCCACCTTTTTCAAGGCACAATCATTCAGATAGAAAAACATAATATTTACCTATAATACTTGTTTTACTCATTTGATTCCTCTTGGGCTACTATCGAATTCAACTTATCTTATAGTCATGTTTCCACGACATCATGAGGAAACTAACTTATTTGGTATTACCAAGGGCTTATACAAGTTACCAATTTGTATATCTTCTTGGTTTCTTTTATCCTTTCGAGATAACGTCTATTGCGTTAGCGATAAGTCTTTCACACTACGTCTACTTATAAACTTGCACATCAGTTGAACTGTAAGATATTATTATATCTCTACTAACTCATCCTTCTTACGGGTGACTTACCCAGTCATTATAGATTTTGTAGTAATTGTACTTAATTAAATGTATCCATTTAATCTTTCCTTCACATAACTCCTTTTGAGAGCACAACTAATTCCTTGCACTGTTGATTAGACAGTGCAAGGAATTAGTTGTGCTCTCAAAAGGAGTTATGTGAAGGAAAGATTAAATGGATACATTTAATTAAGTACAATTACTACAAAATCTATAATGACTGGGTAAGTCACCCGTAAGAAGGATGAGTTAGTAGAGATATAATAATATCTTACAGTTCAACTGATGTGCAAGTTTATAAGTAGACGTAGTGTGAAAGACTTATCGCTAACGCAATAGACGTTATCTCGAAAGGATAAAAAGATTAGAAGATATTCAAATTGGTAACTTGTATAAGCCTGGTAATACCAATAAGTTAGTTTCCTCATGATGTCGTGGAAACATGACTATAAGATAAGTTGAATTCGATCAGAGGAATCAAATGAGTAAAACAAGTATTATAGGTAGATATTTTATGTTTTTCTATCTGAATGATTGTGCCTTGAAAAAGGTGGGTGAGGTCTGTGGGTAAAAATTAATTCCCATCTGGTTTTGGATTTTCTTCGGAAAATTGGTGCAAGACGTATGCTAACAATCTCGCTTGCTATCGCCAGTAGCACGATAACGATATTTATGAATGTTGTAAGGTGGAATAAAAGCCTATGATTTGTGAACATTCCA
+
NLNLMNNMJQOJSKISILLIISSKKRNSONSSKRMKJHGGFHJHHJHGIJIRIHKEDE===>>HNOSLJPHGLGNIONJNINIQMOKSLLIIIGSGBEG@??@@GHGGILRPJKMIIKNF?C3,/OSPSLPQSSPIJMNSGEBBAEHENKSOSGNSJJKIKGIHIJKPLSKQJEC=ESKIKKJHIGLOSSS877....--,,,-5579:@B=<<<<;<<<<HKSLSKMGJLJSOLKQKSLJKLSNSMIHLKKQJMQAAAAAJECBA(((((@??@CHLIKIIIHEIMFKKHHPRRMLJSKLHOKMSPKLJJNSLSSSIPPJPSIE<<SNCDDDEIKJILJHIJFIH?><=>=<EEJSIMICCCCBDDB=+*))AAB=<4,>9=@@@AA@JRJKGKGHNKMKKRKOMILHKMNKJHGHDGFFKJHSSIMPGJIJHKMNSSRSKNIKJILGIKKPLMLJPOSKSJOPNSILHHHKKSSJLSSSSNMHOHNPNOLJLPKJOMNKOSLKKRMSSHLIJSMIKOLIKJNKCCBBCDKIJJHGHIJLLHNIIHHFSHDIHHHGC@54334>;@EABBA@=5699<;;888;>>>IPFACCDGGFHGFFEHIGSKNMOINJNIQSKLGKGFGEDCCCDCD??;778534448:AGHEE?>@@=6<;9888::@BCEEEIJJHHGGAB@<44455;?AAB@EECBA???ABEFJGFDBBAACDDCDDCCBDDFGGCB@=>BAA<866536567;==>AB?===;9:@>>=<;<>=;:;:77677687797551.*)),-.22/.-,+++,*+,*&'()*-./../.(''()9@@><989:<<>@@@@>?>=<<;<;<;<<:7544443211235761//('''''((&'%%&)(*)(((&&&&'((()100,&%&&))+((''''')((('&$$$$(+-/027:;;=:::::>>>@@=><;::::999<>===:8887/,++*,,+,12331,+++)*)((((*'&&&&'((()*))(&%$$##&'&').0133>:8778<>?@B666668CHCBB>>ABDEDC@>><:;:;9999998;96788<FFCA@?=:;,)/=><>?@@D?A@?ACEBEC<:899::9720/,*)(&%%%$$$$&&'''%%%$%%$%%%&))%&(+01137666522324::77778<;:;=<<;:;;:9444461('''(579?>=>>>;;<<===?@@??@?;;8
@1611_2WVZPS_2
GGAATGTTCACAAATCATAGGCTTTTATTCACCTTACAACATTCATAAATATCGTTATCGTGCTACTGGCGATACAAATCTGAGCAATGGTTAGCAACTCCACGCTTCTTGCACCAATTTTCCGAAGAAAATCCAAAACCAGATGGGAATTAATTTTTACCCACAGACCTCACCCATCTTTTTCAAGGCACAATCATTCAGATAGAAAAACATAATATTTACCTATAATATTCTTTTACTCATTTGATTCCTTCTTTGAGCTATTATCCAATTGAACTTATCTTATAGTCATGTTTCCACGACATCATGAGGAACTAACTTATTTGGTATTACCAAGGGCTTATACAAGTTACCAATTTGTATATCTTCTTGGTTTCTTTTTATCCTTTCGAGATAACGTCTATTGCGTTAGCGATAAGTCTTTCACACTACGTCTACTTATAAACTTGCACATCAGTTGAACTGTAAGATATTATTATATCTCTACTAACTCATCCTTCTTACGGGTGACTTACCCAGTCATTATAGATTTTGTAGTAATTGTACTTAATTAAATGTATCCATTTAATCCTCCTTCACATAACTCCTTTTGAGAGCACAACTAATTCCTTGCACTGTTGATTAGACAGTCATACACAAGGCTATGTCTATAATGACTGGGTAAGTCACCCATTAAGAAGGATGAGTTAGTAGAGATATAATAATATCTTACAGTTCGACTGATGTGCAAGTTTATAAGTAGACGTAGTGTGAAAGACTTATCGCTAACGCAATAGACGTTATCTCGAAAGGATAAAAGAAACCAAGAAGATATACAATTGGTAACTTGTATAAGCCCTTGGTAATACCAAATAAGTTAGTTCCTCATGATGTCGTGGAAACATGACTATAAGATAAGTTGAATTCGATAGTAGCCCAAGAGAAAATGAGTAAAACAAGTATTATAGGTAAATATTATGTTTTTCTATCTGAATGATTGTGCCTTGAAAAAGATGGGTGAGGTCTGTGGTAAAAATTAATTCCCATCTGGTTTTGGATTTCGGAAAATTGGTGCAAGAAGCGTGGAGTTGCTAACCATTGCTCAGATTTGTATCGCCAGTAGCACGATAACGATATTTATGAATGTTGTAAGGTGAATAAAAGCCTATGACTTGTGAACATTCCA
+
IGJOSMPSSOSMMNMMLKSSSJSSSKHLLPKKNMJIPHIHJLLFGHFISNKSNSLQSINSIKLRLNSKPKKLSJNKJKPMKSSLOOKMMLSSJSRJSHJPLLLNJJQSOOSIINLNJMLSOOKRMMKIPSRPRSLMNSOKMSJSLSSSSQSKMILNSSOSKI?MSPOLKNJSEJS;ILSGPLLQQPNNJNIKQONKPSMSLKHKFFGIFD?20.--,++++-00,)())**)&%%%'')))*++,***('').''))%&&')'&&%$%%%&&('''''///03678?AACACFIJKJRHEJLHHKKIJLSSKPKLSPKMJOLNQLLLNJSLJIIJIKSJRMHLHKOOJLKSKSLSNLMNSOJJSK@??@CD<:;;=8763999>CEJMKMIKJMNJPLIJMKIKJMMINOLNJPJGDHHGFGHH@IJIPILHJIJLNSOMPJIJSIMJJJJNIIJMKHJOOMPKQSKMMIKMIJQPKPNOIJGJIKIGIHJGOKSQLKKKIOKEAAABCHDEEDDIGEFHHGDHBAAAAFEGIKHHFFDEEIHGFHCEDBCE@AA@@AABA@===9--,(&$%(()+++@AAACGGHIKKSMISHIGFHHHEEFFFGGHHKJIHFHHGKKIGHFECCBCCDDEFFFGGFFEEEEFEGGHGDEHEEGKKGGFEFFFEFBB@=)(((*58788@CBB@A@@>><:78CABCAACABA@BAAEGFCBBA=++++,CBBBBBBCCBCDCC@===>>???@ABAABA@ABA@>:96698898888::875676557333300158:<<;::7:8?GECCCCBCDBCDC@8621**+(('&&&&)+244=>@@BADBCEA;965544889CCBBBBA@?>>>>><::::=33333===@@7667655;;<<7778:=<;;;<;::;<<84431))))(&')//3458>BBEDCCBAABBDB@@?@AABB>=<::;=?@BDA;;;@B@ABCCDDBABBDCDC@=CGIJGEC>@@@?@@@?;<;;:<11:<=@@?<:88346/343/,,--,)('&&'&%&%&157878877665673////8:BA@?53333??>=<664../9<:33334?@@ABA>=<;977778;9;;;<?=:9789::=>>??@BCC555559DCDDBC><:7...//<===?@?<=9
@1612_2WVZPS_2
GGAATGTTTATAGACATAGCCTTGTGTATGACTGTCTAATCAACAGTGCAAGGAATTAGTTGTGCTCTCAAAAGGAGTTATGTGAAGGAAAGATTAAATGGATACATTTAATTAAGGATCAATTACTACAAAATCTATAATGACTGGGTAAGTCACCCGTAAGAAGGATGAGTTAGTAGAGATATAATAATATCTTACGTTTCAACTGATGTGCAAGTTTATAAGTAGACGTAGTGTGAAAGACTTATCGCTAACGCAATAGACGTTATCTCGAAAGGATAAAAGAAACCAAGAAGATATACAAATTGGTAACTTGTATAAGCCCTTGGTAATACCAAATAAGTTAGTTCCTCATGATGTCGTGGAAACATGACTATAAGATAAGTTGAATTCGATAGTAGCCCAAGAGGAATCAAATGAGTAAAACAAGTAATATAGGTAAATATTATGTTTTTCTATCTGAATGATTGTGCCTTGAAAAAGGTGGGTGAGGTCTGTGGGTAAAAATTAATTCCCATCTGGTTTTGGATTTTCTTCGGAAAATTGGTACAAGAAGCGTGGAGTTGCTAACCATTGCTCAGACTTGTATCGCCAGTAGCCCGATAACGATATTTATGAATGTTGTAAGGTGAATAAAAGCCTATGATTTGTGAACATTCCA
+
IJKNHIKSJJMFJINSMKSMIQNRSJHQGOIKKJPLJHHFJHOJSNIIJIKLHSQJILSKQNSPNSRLOISLSSKJKKKMPNOOLSSINSSKNSOJJOIIGHGGIGDDC?@B=<<8400----18::@BAJHOMJHGFHIHJLKSJSSMLLKSKKHJLFNHJIRMSQNLMNJSL@@@@@@AALPKOMJJISPJMMSNIHPJJLSIKSOSSRSNSKKLOIMLPINHSLISGIHHKMKSSLLSLSJJJJLKOGHIIPHJHISMJJIJMSKKSPKILMSKMMKMSSSKMSSKLKGLMMOLKLINOHGJKPOEFC836775****6?AKCLFDDJIOKNIJKSOSSNQKKSMSQQRNNPNJIMNKHSIROSSSMOJIHJNKKMHMHJKIJKLHSSKNHIIIMSQSLI@321114:EGEFLMGKJIHGHIMHSGJIHINLRJLJKFGLMMSINKNONSSNSJKIKMINMKJMSKJKJQLNSKJIONSSNSOINKQILMKKNLSJKSGIONLSPJHIIHEFIEHKKKJGROSSNJLMQPOSSBABJOSMPSNNSKGHHGMJHHFJFKSNMNPJKLJKNLMJKJSSMKJNLSNLSJLFEFFIJJSJHDDDEFIKGGFHIKNLSGHMJLSLNIIGEGJJIKLIJPHOJIFIJGHMHIKJJJIGFHMHFG
@1613_2WVZPS_2
GGAATGTTTATAGACATAGCCTTGTGTATGACTGTCTAATCAACAGTGCAAGGAATTAGTTGTGCTCTCAAAAGGAGTTATGTGAAGGAAAGATTAAATGGATACATTTAATTAAGTACAATTACTACAAAATCTATAATGACTGGGTAAGTCACCCGTAAGAAGGATGAGTTAGTAGAGATATAATAATATCTTACAGTTCAACTGATGTGCAAGTTTATAAGTAGACGTAGTGTGAAAGACTTATCGCTAACGCAATAGACGTTATCTCGAAAGGATAAAAGAAACCAAGAAGATATACAAATTGGTAACTTGTATAAGCCCTTGGTAATACCAAATAAGTTAGTTCCTCATGATGTCGTGGAAACATGACTATAAGATAAGTTGAATTCGATAGTAGCCCAAGAGGAATCAAATGAGTAAAACAAGTATTATAGGTAAATATTATGTTTTTCTATCTGAATGATTGTGCCTTGAAAAAGGTGGGTGAGGTCTGTGGGTAAAAATTAATTCCCATCTGGTTTTGGATTTTCTTCGGAAAATTGGTGCAAGAAGCGTGGAGTTGCTAACCATTGCTCAGACTTGTATCGCCAGTAGCACGATAACGATATTTATGAATGTTGTAAGGTGAATAAAAGCCTATGATTTGTGAACATTCCA
+
9:@CDILLJIHLKJHKKJIIJNSMJOLPKIMNJFFGGHGPLPJJLJKJEIKKJISISLLKSOSJOOKNQJIIPNSOOQLPNSKSLNMIKIROMSRGHHIKIISIIJLKSPSSKGLIIHIJNFEC@@@@ASLSSSHJHOIQLJMSMKSJSQMLRNDIF9JEFJMLNSSSJJSGHFIFSJOSIISJNKSSKLLSQLPSSKNSPSNJJOSSOSSOSQOJJKSSSMSIJKQPKKPJJSSLQSPSOLDKKJMIHGFGJILLILJEDEDCDQHQMKMMRKLSMJJISANMIMMJKIJGPNNMSRJQLSNMLPSKSMSGHGGFSSHRKPSSSNMOMMGMSMOLNONSLNLONRLPILJHJNNQJSSJHGEGLMLKMJDEDGFGGFDDGHFPNKKJQIJPHJJLSSJIKH?6HHIOPSSQOSOKNLRHLJKLQNISJSINSSSKMHJJOSMPIIMJPSLGSLRMOKMNKSLSNKNKNNNSLILIGRSPOSSOPIOJNJOSSHOJF=A;./@===>>C@?D--A/0KMLHDIIKGKNINSIJJL?@AKSNRSSJKJJIFCFIHEEGIHISSSJLGGFHMSOPSOKJKICGFJLIOKJIGGGGHSMMMHHEDEDFFEEFFNKHLIHJINQMPLLIGEEFFGIIILILLPJJFIFGIHPSJKPQSSHOGJF
@1614_2WVZPS_2
GGAATGTTCACAAATCATAGGCTTTTATTCACCTTACAACATTCATAAATATCGTTATCGTGCTACTGGCGATACAAGTCTGAGCAATGGTTAGCAACTCCACGCTTCTTGCACCAATTTTCCGAAGAAAATCCAAAACCAGATGGGAATTAATTTTTACCCACGAGACCTCACCCACCTTTTCAAGGCACAATCATTCAGATAGAAAAACATAATATTTACCTATAATACTTGTTTTACTCATTTGATTCCTCTTGGGCTACTATCGAATTCAACTTATCTTATAGTCATGTTTCCACGACATCATGAGGAACTAACTTATTTGGTATTACCAAGGGCTTATACAAGTTACCAATTTGTATATCTTCTTGGTTTCTTTTATCCTTTCGAGATAACGTCTATTGCGTTATCTCGAAAGGATAAAAGAAACCAAGAAGATATACAAATTGGTGACTTATATAGCCCTTGGTAATACTAAGTTAGTTCCTCATGATGTCGTGGAAACATGACTATAAGATAAGTTGAATTCGATAGTAGCCCAAGAGGAATCAAATGAGTAAAACAAGTATTATAGGTAAATATTATGTTATTCTGAATGATTGTGCCTTGAAAAAGGTGGGTGAGGTCTGTGGTCTGGTTTTCGATTTCTTCGGAAAATTGGTGCAGAGCGTGGAGTTGCTAACCATTGCTCAGACTTGTATCGCCAGTAGCACGATAACGATATTTATGAATGTTGTAAGGTGAATAAAAGCCTATGATTTGTGAAACATCCA
+
JILKPISMRSNSJLGGBJEEGFEOSDCEEEHMOIPJFIIGINIOFKISMIMSJOJLPMIJIFHKNILKMQIJIILLHLMLKLNKOLIHNOQSROMNRINSJNLPJLSKNSSNQKLOOLSSAIKHEKKRNLSOKSEJLMSPKLOSHJKJMOOIDB;10002GD;F87+((*9777><9:>;76;5<<<>JJHGGGIMSLMKOKIIJJILLQOOKLSSLOSSLSNSOJJPJMNNPOSPKSOPSJGSMRPISMIMSOPOJSSSQMPKKQNIIDMJJRMKSNMSLIMPOJMKSJSISMOSSKLFFIFGSIJSLSMNOSKONNQQJSJJLOSMMSIMNSKJKLJPIPOOMIJOMLIMKMKJLSKLJSOKISSLMF////<0>>>?>FKH;777HMLMJKOJIHIKHHJJJINBIMSJMMLHIMMIJCJLJJIIIFEC<BDIIHJHKDBAAB@A984+)''''+&'(,,-769333...+)&%%%(/8;@AABCDCDEDDCC?98877:::;<;<<=<=<;;:;;:99:?<;;951///01...../<?@CABA@@<<<<<@@??AACCBCCBBC@=8420/////....-(&&$$'$$%0288<=?@ACDCDD?@DEDLIGGDDCABAB@>:8764&&&&&''+++'()).0(**)*989*((((((('&%%%%%5589<<<<432116544546544323/..-/055653644432///12?99999@@?@==<;:::9999::;;;;;9::775321112344770////12000
@1615_2WVZPS_2
GGAATGTTCACAAATCATAGGCTTTATTCACCTTACAACATTCATAAATATCGTTATCGTGCTACTGGCGATACAAGTCTGAGCAATGGTTAGCAACTCCACGCTTACTGCACCGATTTTTTAAAATCCAAAACCAGATGGGAATTAATTTTTACCCACGACCTCACCCTTTTTCAAGGCACAATCATTCAGATAAGAAACCATAATATTTACCTATAATACTTGTTTTACTCATTCGATTCCTCTTGGGCTACTATCGAATTCAACTTATCTTATAGTCATGTTTCCACGACATCATGAGGAACTAACTTATTTGGTATTACCAAGGGCTTATACAAGTTACCAATTTCTATATCTTTTCTTCGTTTTCTTTTATCCTTTCGAGATAACGTCTATTGCGTTAGCGATAGACGTTTATATTTCGAAAGGATAAAAGAAACCAAGAATATCAATTGGTAACTTGTATAAGCCTTCGTAATTCCGAATAAGTTAGTCCCTCATGATGTCGTTAAACATGACTATAAGTAAGTTTGATTCGATAGTAGCCCAAGAGGAATCGAATGAGTAAAACAAGCGATTGTTTATAGGTAAATATTATGTTTTTTCTATCTGAATGATTGTGCCTTGAAAAAGGTGGGTCATTGTATGGTAAAAATTAATTTCCATCTGGTTTTGGATTTTCTTCGGAAAATTGGTGCAAGACGTGGAGTTGCTAATTTGTCAGCTTGTATCGCCAGTAGCACAATAACGATATTTATGAATGTTGTAGGTGTGAATAAAAGCCTATGATTTG
+
/<;<=;<7222//0(*'''''*+-2,24/05688///555?C??AAIIHJLKEFEJSBBAABKOLHHHJKOJSKHLOQEJKIHOEFE87777;:9899899:88883..../88+****+,-*)()886555CEJEFGE8786D==8876531223302''&%%&++.--41.--4>AAFGE?@@<885(((((*-,,-.*+(((++.+++)))++1/000131,,-441....1<*((((++-)*(''))4-,,'&&((++-35579@4344432++,//065654666:;;:>:995466555@@@ACDHCBA??BBDIDFCABJFJEIKHGB=;;;;A<=>5544:1...0765-+(((*()-..504542)4885232@HHJGKSIGIDFDEFEIGGEE<<)))))664574/2-,,*'%&''+6553560-77420*)'()%%&%$%&-8<===BCBA??<860-,))''().-+)('''''()))(()&%%&())''((('%$$$%**++***+,+(''%&'(*,+*****))),-5679::8561***983*)((%%%%%&'*))(%%$%%''(--*-32222233332222223..501..176553&&&&''((-))002;?422'&''&%%$$$$$$%%',00666667880(+**777;9:=<5411123(''&'0//2/.*&&&&',-*)&%'&((((('''%%))'&&%%%%&)()+45====?@877788;;<@B===<<?:890011///)((&%&)+++..0676677887.***)'
@1616_2WVZPS_2
ACTTATAAACTTCCACATCAGTTGAACTGTAAGATATTATTATATCTCTACTAACTCATCCTTCTTACGGGTGACTTACCCAGTCATTATAGATTTTGTAGTAATTGTACTTAATTAAATGTATCCATTTAATCTTTCCTTCACATAACTCCTTTTGAGGAGCAAAACTAATTCCTTGCACTGTTGATTAGACAGTCATACACAAGGCTATGTCTATAAACAGTGCAAGGAATTAGTTTTGCTCTCAAAAGGAGTTATGTGAAGGAAAGATTAAATGGATACATTTAATTAAGTACAATTACTACAAAATCTATAATGACTGGGTTAGTCACCCGTAAGAAGGATGAGTTAGTTGAGATATAATAATATCTTACAGTTCAACTGATGTGCAAGTTTATAAGTA
+
DJLGDDEFIHG?<;;;=IGKGFGGHG@????LIFIIGHGJIJJHGGKIIGOGIIKJFSI>;;;;?G56;;;<CNFDECEFGGJHLILKIIGFEGHNKJQIKLIMGKMHKIFGEDJGFHJHGNJHIFGJHIIKJFGHFDIABBBCDCCCEGHFDBC;,)'&%&(,.*++2:==CFFGKHPMIJMHIB=77*(((()/9<<<<>FHNHJHKELFJKSIODA>==C@@AAAJJIMKJIGFFGHGGEDDFFFGC>GEEAAAA@EDDDAACKLSFFF=1/**CBBEEFGGIFFFGDB@??ABBECC11111=@@B<;:8555*'&&&,*****))*+//.1001<<>>DE@@>><432/-,-.452.1((4568<?@CCDCDDCDEDDBDDEGDGDGELIEFBA?>><
@1617_2WVZPS_2
GGAATGTTCACAAATCATAGGCTTTTATTCACCTTACAACATTCATAAATATCGTTATCGTGCTACTGGCGATACAAGTCTGAGCAATGGTTAGCAACTCCACGCTTCTTGCACCAATTTCACGAAGAAATCCAAAACCAGATGGGAATTAATTTTTACCCACAGACCTCACCCACCTTTTTTAAGGCACAATCATTCAGATAGAAAAACATAATATTTACCTATAATACTTGTTTTACTCATTTGATTCCTCTTGGGCTACTATCGAATTCAACTTATCTTATAGTCATGTTTCCACGACATCATGAGGAACTAACTTATTTGGTATTACCAAGGGCTTATACAAGTTACCAATTTGTATATCTTCTTGGTTTCTTTTTATCCTCGAGATAACGTCTATTGCGTTAGCGATAAGTCTTTCACACTACGTCTACTTATAAACTTGCACATCAGTTGAACTGTAAGATATTATTATATCTCTACTAACTCATCCTTCTTACGGGTGACTTACCCAGTCATTATAGATTTTGTAGTAATTGTACTTAATTAAATGTATCCATTTAATCTTTCCTTCACATAACTCCTTTTGAGAGCACAACTAATTCCTTGCACTGTTGATTAGACAGTGCAAGGAATTAGTTGTGCTCTCAAAAGGAGTTATGTGAAGGAAAGATTAAATGGATACATTTAATTAAGTACAATTACAAAATCTATAATGACTGGGTAAGTCACCCGTAAGAAGGATGAGTTAGTAGAGATATAATAATATCTTACAGTTCAACTGATGTCAAGTTATAGAACGTGGTGTGAAAAACTATCGCTAACGCAATCAACTTTTTGTCGAAAAAATAAGGAAAACTCAAGAAGATATACAAATTGGTAACTTGTATAAGCCCTTGGTAATACAATAAGTTAGTTCCTCATGATGTCGTGGAAACATGACTATAAGATAAGTTGAATTCGATAGTAGCCCCAAAGAGGAATCAAATGAGTAAAACAAGTATATAGGTAAATATTATGTTTTTCTATCTGAATGATTGTGTTAAAAAGGTAGGTGAGGTCTGTGGGTAAAAATTAATTCCCATCTGGTTTTGGGTTACTTGGGAAACAGGTACAAGAGCGTGGAGTTGCTAAGCCCTTACTGCAGCTTATTATGCACCATGACACAATAACAATATTTATGAATGTTGTAAGGTGAATAAAAGTTATGATTTGTGAACATTCCA
+
@@@BCDBA000.++),222???AMGB@EEMLJNKI?>?@AELMCDD@@ACFIDCCFFKJLIRSLJLHIIHIILJJH>=>=BA>>@CEGFHLKIIGFFHSLSIHIJHJHDB99551-)((),&&&&'+4342..---16SHHGHGJCBGDBEEG=<=<>DE?;=+&&&()((+7758>339IEE???DHFEGEF=<<<322239;;;<?RSSIJINNSSGFKLSPOSLMHSSSRSSSSSSNMKFGIFJIEAA@ACDABJLSLSSLIGHDCFIIJKIMKOMIJJJHLSMLIIGSKSJKDEEHF:9,,,,,-015;?@DIKKJJJMHKMPSQMQSLKRONNNIIIJLJSJSLHFIMQSPOQSMIKKMOLHF=''''-)=455448/.+''(//CCJPJSJIJRJMMHMMNOL====<:;99765778=C==<CCB?>>=?DB@>=>B>>>?>F9877878HEFHHJLROKJLOSKMMOMHKMPKIJQSKOJSKSLKMLKIROIHHIHG@DCDCFHIHJSSKKSKKSGGKGI.+FGIHGFOJBEOSLJKJMNLPJJLJJMSIJIMSIIJKISHA<7800CDGSOILSSSKSKJHILFJLGKSNMOJKKGCFF@@CAA?=;721---.000334::673344322232.-./.-+,--<<<:9::<?B>?@139;@<==>=>;79=;;;99992/21131******05&&(+,55))))+66332200/0.'%%%&&**)+,,,.-,-28:::::<<??=;;@??;67--<===>@@:954330,,,,+,,+*&&%%$$$%$$$%$%'('''''(((((''''(+++,,,++--.'%%$$#########$%('&&&'&&&''*++'''()+..///..*(((-222-+++,.0455::<<==;...((*(*'''(69:::9997852.,*)*)('$$$&'('(()))+///,+*))))(()..33332334685457754<=:<?=<==;==<;::87433331/,**('''7888:<>><;:::;=A@A;633****+0-,,,+**''&&(,3574,++++2221)))))282::<?FED====335*,78764454/-'&'&&&&%&))*,+&&%$%&''')(**-(((((('''%&'***++%&&%%%%%&'%$%%&(****+)&&'')&&&&'*)**(%$%&',4565555455557655.*+++211132222245,,,,+0-*))
@1618_2WVZPS_2
GGAATGTTCACAAATCATAGGCTTTTATTCACCTTACAACATATCATAAATATCGTTATCGTGCTACTGGCGATACAAGTCTGAGCAATGGTTAGCAACTCCACGCTTCTTGCACCAATTTTCCGAAGAAAATCCAAAACCAGATGGGAATTAATTTTTACCCACAGACCTCACCCACCTTTTTCAAGGCACAATCATTCAGATAGGAAAAACATAATATTTACCTATAATACTTGTTTTACTCATTTGATTCCTCTTGGGCTACTATCGAATTCAACTTATCTTATAGTCATGTTTCCACAACATCATGAGGAACTAACTTATTTGGTATTACCAAGGGCTTATACAAGTTACCAATTTGTATATCTTCTTGGTTTCTTTTATCCTTTCGAGATAACGTCTATTGCGTTAGCGATAAGTCTTTCACACTACGTCTACTTATAAACTTGCACATCAGTTGAACTGTAAGATATTATTATATCTCTACTAACTCATCCTTCTTACGGGTGACTTACCCAGTCATTTTAAATTTTTTGTAGTAATTGTACTTAATTAAATGTATCCATTTAATCTTTCCTTCACATAACTCCTTTTGAGAGCACAACTAATTCCTTGCACTGTTGATTAGACAGTCATACACAAGGCTATGTCTATAAACATTCCCCCCCCCCCCCCCCCCCCCCCCCCCCGGATTTTCTTCGGAAAATTGGTGCAAGAAGCGTGGA
+
<=AGHJHH@@A@FGGKHOSIFIEDB@>/....;:95421112*'$%&'((*04+++,;>??@?@A54555C<<<<=LJHSMLIPKPLSJOMLSQLIIISIHGHIIRJKOSLSLSSSDFFDN2B712BCFKJIMKKFLKKMLEILGFMLSSNOSNSKSSSPOLMNLOMLJSRKQJJSLIILNKSMPOJJRMRKLOJKKKHLKMKKSMSKMMSSOMSLSNMSJPQMNSNPMQSILMJKNKKQSOSJKSPQNSJKIIJJLOHHJSKIIMLLIBCCCDSIJSSJOKIKJKJQPLSJLLIMGGK@@)(((+-+)((:CIJLKHIMLKNSKSKOKISNLSRLPKMH=<77779KSCLGABSSSKLSSSJSSSIPKC:<88HGLFCDEIFGNPLSRGHFHINLSSLKOKGHKNLIGGDEGDD@>=;;9:;;4HRKPOLJKHJKKLKJJQIJKSJQKMMKOMKSSKIHOIJJKSLNKHNJJG???>=5--889@CBIIIIIJKJPSPSHLIGGGGGJBDGCAABA793,,,,--*,,+//08@@GHHHFIJNKMKHIIHGKLGJNIGLHGGGHJHJISLHKLSNQJOCBKLHIJJKPSNPMMJPSRLGLSIIOSKKLJLJKKJSKPGJSOPMLKEECEEFILHSHHLHHFOJHGEGEG22222EEEEE=21,B=?BFKKJKLGHEDBBBAACDFFFBB;<<=?B?FFDCCEFGJMSIFEDDGDCB?>==>??;
@1619_2WVZPS_2
GGAATGTTCACAAATCATAGGCTTTTATTCACCTTACAACATTCATAAATATCGTTATCGTGCTACTGGCGATACAAGTCTGAGCAATGGTTAGCAACTCCACGCTTCTTGCACCAATTTTCCGAAGAACTCCAAAACCAGATGGGAATTAATTTTTACCCACAGACCTCACCCACCTTTTTCAAGGCACAATCATTCAGATAGAAAAACATAATATTTACCTATAATACTTGTTTTACTCATTTGATTCCTCTTGGGCTACTATCGAATTCAACTTATCTTATAGTCATGTTTCCACGACATCATGAGGAACTAACTTATTTGGTATTACCAAGGGCTTATACAAGTTACCAATTTGTATATCTTCTTGGTTTCTTTTATCCTTTCGAGATAACGTCTATTGCGTTAGCGATAAGTCTTTGCACACTACGTCTACTTATAAACTTGCACATCAGTTGAACTGTAAGATATTATTATATCTCTACTAACTCATCCTTCTTACGGGTGACTTACCCAGTCATTATAGATTTTGTAGTAATTGTACTTAATTAAATGTATCCATTTAATCTTTCCTTCACATAACTCCTTTTGAGAACAACTAATTCCTTGCACTGTTGATTAGACAGTCATACACAAGGCTATGTCTATAAACATTCCA
+
;=>@@FGEEFJJSKQLKLHHGGKLLNOSSOMKJSSJLFGEFGJJMIGOLKKKKIJSGLGGFEFHIIJHKGIHIFKJMJSJLKJHJHGHMJGHGGEINIQMOSIILMMPIMMJHJHLIMGH===421-.)&%&'(27CFKMLMHHOJISSJRLHIBNQHSIJKSOOLJOKKKQKOKKKIOSSSQRLQMLSKOSMRLISJNSNLKKQJLSSSSKNSLSROLNSLOMMQSMKMJKPSKLKOSPIIHKNSLOELPSJQOPSNNLOLMSSMLMKSIIHHNHPLJHNJIJMIINIJGHSMRLSKHILKKOSSSSHNSOPSMJHLSOEDECDPLSJKSJKJNIMILIOLLKKHPQMLJLNJSKMSRKMIKEEDDCA9889<8?<>F?IJIMHJJIIIHNMPIIKHGJLJLMJHIIFIHIIHFFF2./.*+,,,0HGGGHIHIJJQJSLMINKSKSKLJKMSJLKJKLLNNKMKSKMLSIISMSSSSKSIRKHSILSKJKJKLKKKJJLIJIKRLHSLOLMINMSKHKIMKIIJGLKJSJONOMKILSSSOJHMHILIHLIKJFIHIHHHHLJKIMKSSJKGHEDHJGGFFQKJHKNI9.--+'&'**./07BEEHGIHKGNSONIINGGFEFGFHHFKJMPOHGFGGGHGFKSFGFFFKNJIHJI
@1620_2WVZPS_2
GGAATGTTCACAAATCATAGGCTTTTATTCACCTTACAACATTCATAAATATCGTTATCGTGCTACTGGCGATACAAGTCTGAGCAATGGTTAGCAACTCCACGCTTCTTGCACCAATTTTCCGAAGAAAAATCCAAAACCAGATGGGAATTAATTTTTACCCACAGACCTCACCCACCTTTTTCAAGGCACAATCATTCAGATAGAAAAACATAATATTTACCTATAATACTTGTTTTACTCATTTGATTCCTCTTGGGCTACTATCGAATTCAACTTATCTTATAGTCATGTTTCCACGACATCATGAGGAACTAACTTATTTGGTATTACCAAGGGCTTATACAAGTTACCAATTTGTATATCTTCTTGGTTTCTTTTTTATCCTTTCGAGATAACGTCTATTGCGTTAGCGATAAGTCTTTCACACTACGTCTACTTATAAACTTGCACATCAGTTGAACTGTAAGATATTATTATATCTCTACTAACTCATCCTTCTTACGGGTGACTTACCCAGTCATTATAGATTTTGTAGTAATTGTACTTAATTAAATGTACTCATTTAATCTTTCCTTCACATAACTCCTTTTGAGAGCACAACTAATTCCTTGCACTGTTGATTAGACAGTCATACACAAGGCTATGTCTATAAACATTGC
+
LHSORKSPMLOPSJOMSSIJORNLLLSLMNISJNIJMHMIJRKLHSSSNSOQJHFOJSNNSKOSNSSSSRGGHMILKINMKLNLSNKQMNMMHNOQKKQORSSHCA@:;=--EHHHIGFSHIOGDC>@C@JHHIHGMJHLHEBAB@@HHNIIDCEEHMJIKID;?;77447=BDDEBDFGGRIJSKHHMKNSJKMPSMLMJNJLIDEFSNSOPLQPLEFFFEGEFDFJLKNSLSJSNRSSSKOIGMLHBKS==>=@AGHPRSSKSSSA00001@A@DGEKA76555:GFKSJIHKSOSPSJKRSONQKNJSKMJSRMSSMOMSSKMOHMKSSKLSSKISLNLKIKIOMSIJHHIKJPOKKFIFFJKSLHGG5555:7F?@=6CBFGGOJSJHKSQNNSLLSKSISRRSKSSMSIAAAA@@A>;::6EJKJMNIOLJSOKOJJIKMKPMSLJKJSLJSOSLMONKSNSSSPOSJKROLSSMSSJLPPKPJSKPOSNKDBBCBSKLIGICBBCB?6+->?7=DLMLSNSMSGS?=NJRGJKHPSKJSGCCB?655****((%%%(((>CCGHKLSIIB>>ABJSKMLMMMNNMKQKOLJSSOKPPKNNOJJNILKSJSOSMSSNRSSQMLNIKLJIMLOSSSLKSQLKHHLEFDFBDA=421&&
@1621_2WVZPS_2
ATAACGTCTATTGCGTTAGCGATAAGTCTTTCACACTACGTCTACTTATAAACTTGCACATCAGTTGAACTGTAAGATATTATTATATCTCTACTAACTCATCCTTCTTACGGGTGACTTACCCAGTCATTATAGATTTTGTAGTAATTGTACTTAATTAAATGTATCCATTTAATCTTTCCTTCACATAACTCCTTTTGAGAGCACAACTAATTCCTTGCACTGTTGATTAGACAGTCATACACAAGGCTATGTCTATAAACAGTGCAAGGAATTAGTTGTGCTCTCAAAAGTGATGTGAAGGAAAGATTAAATGGATACATTTAATTAAGTACAATTACTACAAAATCTATAATGACTGGGTAAGTCACCCGTAAGAAGGATTAGTTAGTAGAGATATAATAATATCTTACAGTTCAACTGATGTGCAAGTTTAGTAGTTGCAAGCGTGGTGTGAAAGACTTATCGCTAACGCAATAGACGTTATA
+
IHIJKHHHIIMROIJNGIKIGFIGIFHD?=<:AIJKIJHIHKSJJMOMMMHQMLJISLQMMONMNSKISLSLMSJMKNHFSIOOJKPSNOSLMIGEFIKLGLKJSSMSPSSFGJMJKKSKIILIIHIIIJJHIGGIIIOPLKQLGMQKJRSMLGHFGIGHMSJLIJPIGIGFGCCOEDC<6<33..FGHGILIQPLMSSKIJSLJJSMLKQJSMLOSLLLMMIMSLILMQSKMGDEEGIJPIILMHHJGIECDCDEEBC@@??=<=<;<<;211-*''''&'2331/&%%%%%&%%'')2789?EFFGFGFDCCCCEHELJEGGGDKGGEFCCCEDDDBDFCAA@ACFIFHFECCC;;;;<BB@BA@AAB@@?<</.41//0788999;>>?;666;?@><<66?==?>?ADDCB@?>=>??@BBAAAB@?<<=:*'&'))*)'%%%&'+''''),,,,,<:::9:??@@A@?@@>@@@@BABBCACB
@1622_2WVZPS_2
GGAATGTTCACAAATCATAGGCTTTTATTCACCTTACGATGTTCGTAAATATCGTTATCGTGCTACTGGCGATACAAGTCTGAGCAATGGTTAGCAACTCCACGCTTCTTGCACCAATTTTTCGAAGAAAATCCAAAACCAGATGGGAATTAATTTTTACCCACAGACCTCACCCACCTTTTTCAAGGCACAATCATTCAGATAGAAAAACATAATATTTACCTATAATACTTGTTTTACTCATTTGATTCCTCTTGGGCTACTATCGAATTCAAACTTATCTTATAGTCATGTTTCCACGACATCATGAGGAACTAACTTATTTGGTATTACCAAGGGCTTATACAAGTTACCAATTTGTATATCTTCTTGGTTTCTTTTTATCCTTTCGAGATAACGTCTATTGCGTTATCTCGAAAGGATAAAAGAAACCAAGAAGATATACAAATTGGTAACTTGTATAAGCCCTTCGTAATCCAATAAGTTAGTTCCTCATGATGTCGTGGAAACATGACTATAAGATAAGTTTGAATTCGATAGCCCAAGAGGAATCAAATGAGTAAAACAAGTATTATAGGTAAATATTATGTTTTTCTATCTGAATGATTGTGCCTTGAAAAAGGTGGGTGAGGTCTGTGGTAAAAATTAATTCCCATCTGGTTTTTGGATTTTCTTCGAAAAATTGGTGCAAGAACGTCAAGCTAACCATTGCTCAGACTTGTATCGCCAGTAGCGCCGAATGATATTTATGAATACTGTAAGGTGAATAAAAGCCTATGATTTGTGAACATTCCA
+
SINSOLSNPPJJJSJOLNGPMJGJJIGIF87<7:;65*((((*'''))+=AJDCCFEFIJNSKJLRNLSJ?>>>@BCCD?>6543/>@HSHKSGSJGSKJIDJIIJOHKIJOMLOJHSLSSPKRKOLPQMSSNNIISNNKSSQNSSSLSOSLNGKJSPJOLKKSLJKIRSSKKQOOSOSPRMLMJHHJMKSMNLMLSSEECDDGEFGSSSSSSSSJSSSMNLJSLKQOKSLSSPMOSSSJJJDHRB????FJQKKIBBCEIPGGIGFGEIILSLSSSHHLGIKIJILROIIO@OKHIIHJSOOJSNKKSMPSRSNJKHOSJRNNNONKNQKSOSOOQLKJRNOOLHJSSMSJLOLGSQJIEHFGSLKQOSS111172433767DEIJLLHGJIKLKLSISLLSNOKSINIIPDDCA@CB>?HF=ABDHGOKEEBA=>>==EDC>>ADDBHJPMFKIHIGCBBABDA??>>----////-.23111234EC@??>>>;;<<<?<<>?@GDCBBABCCAAAAAA@?<;;;;:9987/,+++-.121124>@ADDDGDEEDAA@?@BCDFCDB?@?<:86555566;;<9:=?@DIJHCAAAC??ABA????ABE@ABA@?ABBAA=21111@A@B??>><;55>@BIGFBBCB66:46DFB??A@@BAB=?BDECFD<87655432.+*'%%&&132**)'''%$%')47889;><<<;<?ACDDD@:98867321'''&'('%'''14859<?@AA,***+9:<BA@AAADDDEECCDDDEGEEGFC@A?=>==>B
@1623_2WVZPS_2
GCAATGGTTAGCAGACTCACGCTTCTTGCACCAATTTTCCGAAGAAAATCCAAAACCAGATGGGAATTAATTTTTACCCACAGACCTCACCCACCTTTTTCAAGGCACAATCATTCAGATAGAAAAACATAATATTTACCTATAATACTTGTTTTACTCATTTGATTCCTCTTGGGCTACTATCGAATTCAACTTATCTTATAGTCATGTTTCCACGACATCATGAGGAACTAACTTATTTGGTATTACCAAGGGCTTATACAAGTTACCAATTTGTATATCTTCTTGGTTTCTTTATCCTTTCGAGATAACGTCTATTGCGTTAGCGATAAGTCTTTCACACTACGTCTACTTATAAACTTGCACATCAGTTGAACTGTAAGATATTATTATATCTCTACTAACTCATCCTTCTTACGGGTGACTTACCCAGTCATTATAGATTTTGTAGTAATTGTACTTAATTAAATGTATCCATTTAATCTTTCCTTCACATAACTCCTTTTGAGAGCACAACTAATTCCTTGCACTGTTGATTAGACAGTGCAAGGAATTAGTTGTGCTCTCAAAAGAGAGTTATGTGAAGGAAAGATTAAATGGATACATTTAATTAAGTACAATTACTACAAAATCTATAATGACTGGGTAAGTCACCCGTAAGAAGGATGAGTTAGTAGAGATATAATAATATCTTACAGTTCAACTGATGTGCAAGTTTATAAGTAGACGTAGTGTGAAAGACTTATCGCTAACGCAATAGACGTTATCTCGAAAGGATAAAAGAAACCAAGAAGATATACAAATTGGTAACTTGTATAAGCCCTTGGCATAGTTGAGTTCCTCATGATGTCGTGGAAACATGACTATAAGATAAGTTGAATTGAATAGTAGCCCAAGAGGAATCAAATGAGTAAAACAAGTATTATAGGTAAATATTATGTTTTTCTATCTGAATGATTGTGCCTTGAAAAAAGGTGGGTGAGGTCTGTGGGTAAAAATTAATTCCCATCTGGTTTTGGATTTTCTTCGGAAAATTGGTGCAAGAAGCGTGAAGTTGCTAACCATTGCA
+
NSLMILHHJECB8/+***+,0@BD@AA<<NOJIFGEMMKQMNSJHQLQJQMHSSNNLKSKSJMOMSNMSMEKNNJGILJCKMPKKMSOSSPMJIKGISSSKLNSNNSIQSSOISQSSSRJKIPJNPKROMQSKMMSSMLLSOSSJKSNSSSIEFFFKMEHGFEDESLSJQFFFCDGISHNQIHPGGKMKLRSMNJLPJJMGHHNLJLJIKKMQONKKKLMIRNMSSSSSLSHOJSQQPSKOORNMSPPSOMKJKSSJSSSPOSRPPNORMKPNORLSPKLJLRPL?>*)))3*555.7AAJSIFIIHIKRILIHIHMILIIJSSLPNMJPKSMIG;:::JSOKLOHIHJIJIILLSHSRIOLLMIMOKNJPIPMSLMOJL:::AB@?>666666::@??>@@HGIIJJKJJHJ>>>>;22224544478;@>@LMLIKLNPGSKILNNLLKLIKSJKSLNKJHIKHOLKIGGGHFIMJKJNSMOJNPLH>???ALNIMJSLMQKKN@BAABB=:***<<==FMHNMHKINPNRMPOHKJKIFFGHNFEDDEDCFGBBBB@@GNOHD;:;:7710002225<@@@@BGFGKGLHKEFFHDCBCBC;:?A+ABCDDCDGDAA?=@8::::;=@AB@?>====8775421/(&&&(*.-+-...3457@B@@@?@BBCAAAAA@=<<;=;99889:<>>:9875222389:>@@ABBBAA>==><<<=?@???:9:988768773465666787621/----288::<:9::::;@AABA???AB?<>><:999<>?BBB@?>98653-('&%%%%%&***-,+***)'''&&##$$%$&'',/124556678==;;;@@@@@A???@@@ACCBBA?<;:20*(&%%%%&(()456659:=AAA@A@?@ABBDDBBBCEBBAA?@A?@A@AABABBCFDB??@@DFHMHB@?@A@@@AA>>?>>>=8640..-,+.---.0111234322234?>;@BCDIHGDCDC?>=:<@ABC@@CC@DB21222BB>===;;<<:..-+++++,++*+./99:66511111522311,
@1624_2WVZPS_2
GGAATGTTCACAAATCATAGGCTTTTATTCACCTTACAACATTCATAAATATCGTTATCGTGCTACTGGCGATACAAGTCTGAGCAATGGTTAGCAACTCCACGCTTCTTGCACCAATTTTCCGAAGAAAATCCAAAACCAGATGGGAATTAATTTTTACCCACAGACCTCACCCACCTTTTTCAAGGCACAATCATTCAGATAGAAAAACATAATATTTACCTATAATACTTGTTTTACTCATTTGATTCCTCTTGGGCTACTATCGAATTCAACTATCTTATAGTCATGTTTCCACGACATCATGAGGAACTAACTTATTTGGTATTACCAAGGGCTTATACAAGTTACCAATTTGTATATCTTCTTGGTTTCTTTTTATCCTTTCGAGATAACGTCTATTGCGTTAGCAATAGTCTTTTCACACTACGTCTACTTATAAACTTGCACATCAGTTGAAGAGTAAGATATTATTATATCTCTACTAACTCATCCTTCTTACGGGTGACTTACCCAGTCATTATAGATTTTGTAGTAATTGTACTTAATTAAATGTATCCATTTAATCTTTCCTTCACATAACTCCTTTTGAGAGCACAACTAATTCCTTGCACTATTGATTAGACAGTCATACACAAGGCTATGTCTATAAACATTCCA
+
HPIKGLJKIFDFGIINLLKKNKOOSRKQG@AJILMIGHGNHIJNLSJSJHJO@:999;DDLHFHIIKKPHEEDFIKMJIKSJIJLHGHGGGC??@@DDSOSNHLKMHHOSLSLJJJHLJS??KCELOSGSMSMIJIRNMKM@=KOKKLLSMLHGHGJEECB;9;/))),6...=FBKJLKSQSMKNNSJMJSMHKJHI;:::;DGISKORKPSSMSKSPSNSMSNOLNJLQSPPSKSSSOOJ>>?>3551***))+..?CGIHHFDJKJNMKNPMKGKSNLSILJNJJJKGSKNSMSSPJHMIMNSSKPPSOOIMLNSLJKLOIISGEFGHFLGHQOKNSLLMOMSJPROJSNSSMPSIMSNSMMOFCD655596:9666588:44:34;;<IJSILGLPHSJISJHI<;<+++*-3.-.../7GHHLNMJOIMLSSIJLJKKSKSKPKSOMNPLLNSMKPKMIIIILLEIHGFOOIJJHSFFEDFFGMJSMSPSNSOSSSJJFEDCECCA>?BGGGKQIJMPPJOLLLLONNIKGGJKKFHC:32333HKKMLKISHMIGES?;=HEGGD:<00;;DGHKHNIKSKIG:8====>==<??BBDCHGHIGIJHSKKMLHHNJIKHFGGNJKJHGMIKHOOHJGSHIA@@@@HJKJJB/..
@1625_2WVZPS_2
GGAATGTTCACAAATCATAGGCTTTTATTCACCTTACAACATTCATAAATATCGTTATCGTGCTACTGGCGATACAAGTCTGAGCAATGGTTAGCAACTCCACGCTTCTTGCACCAATTTTCCGAAGAAAATCCAAAACCAGATGGGAATTAATTTTTACCCACAGACCTCACCCACCTTTTTCAAGGCACAATCATTCAGATAGAAAAACATAATATTTACCTATAATACTTGTTTTACTCATTTGATTCCTCTTGGGCTACTATCGAATTCAACTTATCTTATAGTCATGTTTCCACGACATCATGAGGAACTAACTTATTTGGTATTACCAAGGGCTTATACAAGTTACCAATTTGTATATCTTCTTCGTTTCTTATCCTTTCGAGATAACGTCTATTGCGTTAGCGATAAGTCTTTCACACTACGTCTACTTATAAACTTGCACATCAGTTGAACTGTAAGATATTATTATATCTCTACTAACTCATCCTTCTTACGGGTGACTTACCCAGTCATTATAGATTTTGTAGTAATTGTACTTAATTAAATGTATCCATTTAATCTTTCCTTCACATAACTCCTTTTGAGAGCACAACTAATTCCTTGCACTGTTGATTAGACAGTCATACACAAGGCTATGTCTATAAACATTCCCCCCCCCCCCCCCTCCCCCCCCCCCCCCGGAATGTTTATAGACATAGCCTTGTGTATGACTGTCTAATCAAGTCATACACAAGGCTATGTCTATAAACATTCCGGGGGGGGGGGGAGGGGGGGGGGGGGGGGATGTTTATAGACATAGCCTTGTGTATGACTGTCTAATCAACAGTGCAAGGAATTTGACTGTGCTCTCAAAAGGAGTTATGTGAAGGAAAGATTAAATGGATACATTTAATTAAGTACAATTACTACAAAATCTATAATGACTGGGTAAGTCACCCGTAAGAAGGATGAGTTAGTAGAGATATAATAATATCTTACAGTTCAACTGATGTGCAAGTTTATAAGTAGACGTAGTGTGAAAGACTTATCAGCTAACGCAATAGACGTTATCTCGAAAGGATAAAAGAAGTTTCAAAAAGATATACAAATTGGTAACTTGTATAAGCCCTTGGTAATACCAAATAAGTTAGTTATGTCGTGGAAACATGACTATAAGATAAGTTGAATTCGATGATAGCCCAAGAGGAATCAAATGAGTAAAACAAGTATTATAGGTAAATATTATGTTTTTCTATCTGAATGATTGTGCCTTGAAAAAAGGTGGGTGAGGTCTGTGGGTAAAAATTAATTCCCATCTGGTTTTGATTTCTCTCGGAAAATTGGTGCAAGAAGCATGGGCAAGGCGTTCTTCAGACTTGTATCGCCAGTAGCACAATAACGATATTTATGAATGTTGTAAGGTGAATAAAAGCCTATGATTTGTGAACATTCCAGGTGCTGGTCAGTCACTGTAACCTTAACAATGGTAAT
+
EIISHNNLLMPHOLLMRPJKMGILOLKSQSNSSMOMNIILJKOMOQSSNNQORSPKHJLIKLRSMKNIIHIJGGJPJMSMMLPJJIIRFIDD<;;96464/.1,,,1+++<>BJJGDFEF0+<44<BHOMMLMLNMPKKIKJIMIJNLROSQISB@A@@AFG/EMNLHOSSSLSSRSJSKSSSKSKNLNBCAAA=;:;;>DEDBAABDLMRQSRSSOQMSSQKSLOLOLQIIOPSRSSMSNJRSSJMHSPILNKSJDFSSKSOJOROOILLOSSLRKKLPOQKIILLNLSSIJJQQRSNQSLMPKSSRMJSSQMONNKOSSSKSPSSSOPOSRMMKSLJSSRLSSQSMNNHHSKKQLSSNSMILIIKFDB)((((//0**2268501335HIJSJSPNMSOKMIIMIHKSOKOEEGE9885DSMNSLJNSHJMJKKKPKSOLRSSKJNIPMIPSMSSSMSSSKNKOSGSSLLNRSOIPPGG???BDNJLMOLKNNMSQJICDFFMMIHHHE=<<<<JRKMJKIILRJSSJJKKILMHSPPJJLJHILPJSONKSSOLSLNRJBDEDHNIJCHL==LKKKSKJLNSLMLMSLSOSOPIKQSONOKSJOKKHSSRJSSPSSPJKGJKLHKOSKSMIJGKHIGHQKIHJHFMNSJFJI556:8;=BEEFEDE@?.--/.12589<>@<=77789=@@@@-+++++*++/./78@@@BBHFFGHGEDBD:99999ABCFIIHHMKGHFIMEAA@ACFEFFHGIGC?:??FDCBCSIB///=>CDCCEEHHLGIGDDGHFFF:7778FHISGLGIKLMMMLJKLLLNKDDE@ABBAEFCC?@><:752,()))))*98998;>DBBB?><<<>=@??ACAGIGEEFECDDJEDCDCDJGMHCDJGDFECBBACDFEDC@?@@CJSEHDDCCDCCBCBDDCC@@@=<<<:232125679BGDDBDDCGJFEGEBB@??@A@@BBEDCDEEBBAA????>=;;::*))))433..4322223555.,+**+//0)(''''''&&%$$$%%(().2567:;;9995433333322211/,./,+,+)**()))+,...00-.-/---++--0-/00+*((),,7788:;:;<;99967:44622322247(((((9?ABBAA@??>><<==><97651.,+**)))&&&&'(000255222530,,*)&&&'*//122222123779:;;<====>=;;<<=???>@?>?A@@@@9::::CEHA@@:79=?ABA@?53333;;;<<>>>>?634>AIJNGABDBCECBBCBCA?@@?;5445320.**+/,,---,,,))((()((&%%$$#$$$$$$%%&%&*'')135789???@AAABGA>>=;****,=::;;=@A?@??@AABBBB@A>?A=<=<>CBA@@>><:+*)))-.+''(,--,-/677777++++')*****&''**-/.)('((()**)))
@1626_2WVZPS_2
TTATAAACTTGCACATCAGTGAACTGTAAGATATTATTATATCTCTACTAACTCATCCTTCTTACGGGTGACTTACCCAGTCATTATAGATTTTGTAGTAATTGTACTTAATTAAATGTATCCATTTAATCTTTCCTTCACATAACTCCTTTTGAGAGCACAACTAATTCCTTGCACTGTTGATTAGACAGTGCAAGGAATTAGTTGTGCTCTCAAAAGGAGTTATGTGAAGGAAAGATTAAATGGATACATTTAATTAAGTACAATTACTACAAAATCTATAATGACTGGGTAATTTGGTAAGAAGGATGAGTTAGTAGA
+
KMKOHFGFHMIIHJJMILJLKOJNKMPJFKKKINKJAAABBJJIJIHJJGFHGFFHGGIMIIOIGEEEFHIEEDCCGIFGLHHGLHFDDCEDKIKKJJGFFHIKHHIFHGGGHENJNKFHDDCDEDJJMJJIGFEKCDGECBBAACEFFFGHJGNJKFGGGGGHGGFHEGHGGGEIHHF>>7///644456>;;;99:;DBCCBCF<;IHHFC?<=<77<<;9988894889=BCFEDCBA@A@CAABAACCDDABBCBB?>???CBBCCA@?>>=>>;;<<;8883110001.)%%%$%%$$%%$$%,,+++***+-.3,
@1627_2WVZPS_2
GGAATGTTTATAGACATAGCCTTGTGTATGACTGTCTAATCAACAGTGCAAGGAATTAGTTGTGCTCTCAAAAGGAGTTATGTGAAGGAAAGATTAAATGGATACATTTAATTAAGTACAATTACTACAAAATCTATAATGACTGGGTAAGTCACCCGTAAGATGATGAGTAGAGATATAATAAA
+
IHHGFGKJKJKHGFGFFGGJEEIGGHIFEFEEFGGGFDDCDEFEFFFGFFCB@DDGHHEGHHIJJIIHHGFJIJHFCDDFFIGHFHCFADSDCCA@ACACCCBBABBA@9::97434455899<::::;CCDFEEEDACC8666***-5666655+)&'&%$%%%%'&&''(2...2:;:::;DE
@1628_2WVZPS_2
CGGGGGATTGTTTTATAGACATAGCCTTGTGTATGACTGTCTAATCAACAGTGCAAGGAATTAGTTGTGCTCTCAAAAGGAGTTATGTGAAGGAAAGATTAAATGGATACATTTAATTAAGTACAATTACTACAAAATCTATAATGACTGGGTAAGTCACCCGTAAGAAGGATGAGTTAGTAGAGATATAATAATATCTTACAGTTCAACTGATGTGCAAGTTTATAAGTAGACGTAGTGTGAAAGACTTATCGCTAACGCAATAGACGTTATCTCGAAAGGATAAAAGAAACCAAGAAGATATACAAATTGGTAACTTGTATAAGCCCTTGGTAATACCAAATAAGTTAGTTCCTCATGATGTCGTGGAAACATGACTATAAGATAAGTTGAATTCGATAGTAGCCCAAGAGGAATCAAATGAGTAAAACAAGTATTATAGGTAAATATTATGTTTTTCTATCTGAATGATTGTGCCTTGAAAAAGGTGGGTGAGGTCTGTGGGTAAAAATTAATTCCCATCTGGTTTTGGATTTTCTTCGGAAAATTGGTGCAAGAAGCGTGGAGTTGCTAACCATTGCTCAGACTTGTATCGCCAGTAGCACGATAACGATATTA
+
+****//.,++,+*(,/46:<CFFGJKKIHMKIGORLIHEEDCEFIISOLHJHLHLLKKIKGEAFHFH<=<:6..96=3HFHDDBDDF????;CGKHGGFEPJDFGGGGPKSIPKIQLL:999:AEHG?>===>FKIHEDDDDJHHJKGFFHJEDDDEIJFBAA?:;;?EDHLFHEEFKHIEGFEEGHMGSIJLSOSLIIABIIKMHLHKMLGIJMOJHFIGJKMJC9899:<GGKIFGGMOOISQPHLHHIGEDDCEFFCBCFCAABDEHSMSSDDDDDHNMKIIMJLDMOOKGFJOIQJSLE<;5557>??AIJEQKIHNJMLGLLSGFBACEJHJIHIMJQMLKKPRISSIKKCDFEEGFF::;DEJSSSHLHGJHFIJKKJMMKJIKKGFIGGEHFGJJISSMKLIJKFGDFFEFIJOIJIGFBNQKSKSQHSNILIHGGIJKSLNMKKIJLQSSOJHHIIEDEEDJNHIIGIBAA@=CLJSSRKOJJGFGMISCEEC++++.=ABIHIFCGHDFIFFJGMMQSSKILJGJHKII?/,,-/GPMSHFHGG:;977447::>?AGJLIJFHEEDFCBADAAADDDHBBBHGGHDEEEDACCD@AABDFDBC8888
@1629_2WVZPS_2
GGAATGTTTATAGACATAGCCTTGTGTATGACTGTCTAATCAACAGTGCAAGGAATTAGTTGTGCTCTCAAAAGGAGTTATGTGAAGGAAAGATTAAATGGATACATTTAATTAAGTACAATTACTACAAAATCTATAATGACTGGGTAAGTCACCCGTAAGAAGGATGAGTTAGTAGAGATATAATAATATCTTACAGTTCAACTGATGTGCAAGTTTATAAGTAGACGTAGTGTGAAAGACTTATCGCTAACGCAATAGACGTTATCTCGAAAGGATAAAAGAAACCAAGAAGATATACAAATTGGTAACTTGTATAAGCCCTTGGTAATACCAAATAAGTTAGTTCCTCATGATGTCGAAACATGACTATAAGATAAGTTGAATTCGATAGTAGCCCAAGAGGAATCAAATGAGTAAAACAAGTATTATAGGTAAATATTATGTTTTGCTATTGTGAATGACTGTGCCTTGAAAAAGGTGGGTGAGGTCTGTGGGTAAAAATTAATTCCCATCTGGTTTTGGATTTTCTTCGGAAAATTGGTGCAAGAAGCGTGGAGTTGCTAACCATTGCTCAGACTTGTATCGCCAGTAGCACGATAACGATATTTATGAATGTTGTAAGGTGAATAAAAGCCTATGATTTGTGAACATTCCA
+
GGIIJGIJHFHFFFFFKGFFEEFGJHKJHFFEFFFFEEEEGGIIKIGFFFFJFIIFEGEFGIKMIKLLOILSIIHEDCEFGGMHHHE?@?DEELIEFGCDFFFFGFEFKKHNKKIKIFLFGGIHFGEEEEHISJFGFFHFKIHGIMJKGIEFGFFE@6@??BFGGHGICBAABEEGHEEEGGFEEFIJMPQHIHLGGGFFD,,,,,HJHHKHHFGGGFHGGHGFGGFGIGLFGIGGSQRSFJCCCBBGDCDCCCAAAABEFIEHGKNKMMNKKLMHLISILSKJHFC>>>>>GLKLSOJKJHGGLIJHGKFIHLLOJIIGHFJMIMOHJFGFFEG:999FD>=<<=KG???EDFEEGGIMGFGHHIGGFFFEFGJKPIG8112GKJOIGGEDDDEEFIFKFIHMEICFEDGHJHJHIGFGGLIEGEFEEFJJGFEFDDDFHGLGNFF869-,,(&(&&&,,,(('''''23;<=>@GHLGHDDFGHIKGJGIIIN:9:::>55556?>@C''5+-=>>>GJMMIKGEEHJGIC77CDELKKNIFF?><9:;:679ABEFFEHHJHFEDFFHIJLGNHHFJFGJHGFGFECDFEEFFFDBBABAB@AAADIHGGGFDEFFFHECB@@@@BEDCDDEEEFIHHABEGE<90,,''''',2
@1630_2WVZPS_2
GGAATGTTCACAAATCATAGGCTTTTATTCACCTTCAACATTCATAAATATCGTTATCGTGCTACTGGCGATACAAGTCTGAGCAATGGTTAGCAACTCCACGCTTCTTGCACCACCAATTTTCCGAAGAAAAATCCAAAACCAGATGGGAATTAATTTACCAGCAAGAACCTCACCCACCTTTTCAAGGCACAATCATTCAAGTCAAAAACATAGATATTTACCTATAATACTTGTTTTACTCATTTGATTCCTCTTGGGCTACTATCGAATTCAACTTTATCTTATAGTCATGTTTCCACGACATCATGAGGAACACATTTATTTGGTATTACCAAGGGCTTATACATTACCAATTTGTATATCTTCTTGGTTTCTTTTTTATCCTTTCGAGATAACGTCTATTGCGTTAGCGATAAGTCTTTTCACACTACGTCTACTTATAAACTTGCACATCAGTTGAACTGTAAGATATTATTATATCTCTACTTGACTCATCCTTCTTACGGGTGACTTTACCCAGTCATTATAGATTTTGTCGTAATTGTACTTAATTAAATGTATCCATTAATACCTTCACATAACTCCTTTTGAGAGCACAACTAATCCTTGCACTGTTGATTAGACAGTCATACACAAGGCTATCTCTATAAACATTCCCCCCCCCCCCCCCTCCTCATAATGATGGAAACATGACTATACAGTGAGTTTGAATT
+
,:;;;<<<;;>6(('()))))//11626756::;9+**+-/2//001122G?====A++**+50--,,-00778?8887=<;:;11112=:7555999*('&'''''(400>=2,))656;?41=.++**2.4458::888665.((((>@CGC7660*()+''(()-/.---)****+8B?96A753122665554-..*)'&&$%&)*,.-)&%$$%'=3-.@B@A<<<<<B@=<=.-*)**+45.**99<>?>CA;;>>?;9888.,,,,39;;7763++666330010//365+*/*+<<<<=200000:<CB==:::==GGC>=@:9943322465434--++)))'()))/138:77----,*+-**,,,000,((+,<<;433,)(((+=?B=<;;;??AA;<;112****)***.351-59:::@@7755111228;;;99<9955556?>==99>>?@A44-,,-,2//0113?>@;<544-***+,12333=76745)((''&&&&*&&((&/7777::;544445<891'&&&'/++)'&&&')('''++.))&'')0)*/***()*)*,,,+)*.779?4.;8://...227/..,,/545<ACAABAAC<0/////1......1144759:8-****/.222262(('('(())*+.3477:;5.,+*+,+*++++60000+++-/2+*(((&&&&'+%%&&&
@1631_2WVZPS_2
GGAATGTTTATAGACATAGCCTTGTGTATGACTGTCTAATCAACAGTGCAAGGAATTAGTTGTGCTCTCAAAAGGAGTTATGTGAAGGAAAGATTAAATGGATACATTTAATTAAGTACAATTACTACAAAATCTATAATGACTGGGTAAGTCACCCGTAAGAAGGATGAGTTAGTAGAGATATAATAATATCTTACAGTTCAACTGATGTGCAAGTTTATAAGTAGACGTAGTGTGAAAGACTTATCGCTAACGCAATAGACGTTATCTCGAAAGGATAAAAGAAACCAAGAAGATATACAAATTGGTAACTTGTATAAGCCCTTGGTAATACCAAATAAGTTAGTTCCTCATGATGTCGTGGAAACATGACTATAAGATAAGTTGAATTCGATAGTAGCCCAAGAGGAATCAAATGAGTAAAACAAGTATTATAGGTAAATATTATGTTTTTCTATCTGAATGATTGTGCCTTGAAAAAGGTGGGTGAGGTCTGTGGGTAAAAATTAATTCCCATCTGGTTTTGGATTTTCTTCGGAAAATTGGTGCAAGAAGCGTGGAGTTGCTAACCATTGCTCAGACTTGTATCGCCAGTAGCACGATAACGATATTTATGAATGTTGTAAGGTGAATAAAAGCCTATGATTTGTGAACATTCCA
+
JMSQSLSJSOHOMQKJSMKJIPSRSSMOKLSLSHOGEEEFGCDDCDNHKCK@;<77;555557HHHGHFEISLSOIOSNKSKPISKFFFHSJLIJFGJHJMMKLKLLNSIJSNMSINJMLRSMOJNLLISOMOKHKISMOSLLMLSPISORQIKOLI7HEDJNPKKNSNIIJQHKNIHKIKLKMJHRSRKNQOJNLMKNSMJJNNSJSLKOMIQJOKGOIHHB???DCDEHEEDDCEISOSLSHGHGGIFEGGHEFGGHLKHFHIJJPSSJSRSLOSOLHKSMSJHKIEFDBFEHJIMLPJIONKJRIJIKMMOJIMLLNMSJKLPLINIJNKLJLRPSONJOKSLQMONNILKNNJNSIJOHJNQQIMJKIHJJQMSMNIOJGJSJLKSPKJHKHNMHGFEIA@@BSSKSJMROMKQKHSMMLSHJJJKHIJKIHNIIKMKPLPPMOLJJKNSSKNSMILLONSKSNLSSOSLSIGNOSKISSJIHOLKNJJJOLHJNLGGISRSKIOHISJNLJJLLRKIHOOPRMKKJJIH1--.DJROLJLHJGLC;=BGB===?IMIAA@AILKKLOIPJSJLKHHNSMJSOSLLKJLMMJHHLIHGKHOLKHMHKLOOOJJQIKMLKPMKSKJHJKRJKLSPJLJKSKIMKJKKLOJJIIJIKK
@1632_2WVZPS_2
GGAATGTTTATAGACATAGCCTTGTGTATGACTGTCTAATCAACAGTGCAAGGAATTAGTTGTGCTCTCAAAAGGAGTTATGTGAAGGAAAGATTAAATGGATACATTTAATTAAGTACAATTACTACAAAATCTATAATGACTGGGTAAGTCACCCGTAAGAAGGATGAGTTAGTAGAGATATAATAATATCTTACAGTTCAACTGATGTGCAAGTTTATAAGTAGACGTAGTGTGAAAGACTTATCGCTAACGCAATAGACGTTATCTCGAAAGGATAAAAGAAACCAAGAAGATATACAAATTGGTAACTTGTATAAGCCCTTGGTAATACCAAATAAGTTAGTTCCTCATGATGTCGTGGAAACATGACTATAAGATAAGTTGAATTCGATAGTAGCCCAAGAGGAATCAAATGAGTAAAACAAGTATTATAGGTAAATATTATGTTTTTCTATCTGAATGATTGTGCCTTGAAAAAGGTGGGTGAGGTCTGTGGGTAAAAATTAATTCCCATCTGGTTTTGGATTTTCTTCGGAAAATTGGTGCAAGAAGCGTGGAGTTGCTAACCATTGCTCAGACTTGTATCGCCAGTAGCACGATAACGATATTTATGAATGTTGTAAGGTGAATAAAAGCCTATGATTTGTGAACATTTCA
+
RKSLLSSLSSSJMOJLLKQPOKMPSPSMIMMQSMSJSHKIJSLLKPLNMNNLOSOMIIMIILLSMJMKDEFEENLHJQKLSLSLLLOKEJSMLSPPSKNNSJPMRKKLJQPSNNKKKJKKMMLMKKMOJKHONPJNKLSSKKSIHSSOJLJJH@?AA?ICFSSONPLLMIQSLKSNPNPJOJNSLHJLSSPORSNJOKLMSGE@GEJSSQKRMKJLOSONSOSLSJNJIHKJLJOSNSSKKRPKNJJKJLNLHHLSOIKSLISKSLISKIKJNSLKSOOFNSJKLSSGJKHISRJPSSROLNOOONNKPLNLSMJIKSMLOLNSSKMILKKIIOJJJSMSPNSNMJMNIJKMKKSKSKOIKLISSMNSMHJLKNHOKLSSOOSFGHNKSSSFDBCDFEEEMMPLOLMKLOOLJSPSOLKSSMLIKSKISJILMOMHHIMHSMSLKSSRLSJRSSQINQMSHHLMKSMSNSKSJRQJJNSMSKPLMMMSOLSKHJLMKRSOSSONKPLSKLJNCEKDFJKSSSKNJJKISISLKSOHGKHMSOKSFFFEEEDGHJGGGIFMJKJLLRJLJJKKLKKKLHQJLKOQKSLHILJHHLMOKLJGDDCEIHFHFFHILKMGGHFFHIGKILEHFFHKJHHJIMPHFFDFGHJJIKIFGFSMRA;9
@1633_2WVZPS_2
GGAATGTTCACAAATCATAGGCTTTTATTCACCTTACAACATTCATAAATATCGTTATCGTGCTACTGGCGATACAAGTCTGAGCAATGGTTAGCAACTCCACGCTTCTTGCACCAATTTTCCGAAGAAAATCCAAAACCAGATGGGAATTAATTTTTACCCACAGACCTCACCCACCTTTTTCAAGGCACAATCATTCAGATAGAAAAACATAATATTTACCTATAATACTTGTTTTACTCATTTGATTCCTCTTGGGCTACTATCGAATTCAACTTATCTTATAGTCATGTTTCCACGACATCATGAGGAACTAACTTATTTGGTATTACCAAGGGCTTATACAAGTTACCAATTTGTATATCTTCTTGGTTTCTTTTATCCTTTCGAGATAACGTCTATTGCGTTAGCGATAAGTCTTTCACACTACGTCTACTTATAAACTTGCACGTCAGTTGAACTGTAAGATATTATTATATCTCTACTAACTCATCCTTCTTATGGGTGACTTACCCAGTCATTATAGATTTTGTAGTAATTGTACTTAATTAAATGTATCCATTTAATCTTTCCTTCACATAACTCCTTTTGAGAGCACAACTAATTCCTTGCACTGTTGATTAGACAGTCATACACAAGGCTATGTCTATAAACATTCCA
+
KMPOSNSMSLKMIMLF;:::;??DDJFMMKSLMMMJGFFGGJNKKOKJSLMMSKMIGOMPKMHKNMOJISQIHHKJKMLOSNKSMMRKKOSNMPSMQPKSJKJJSOSHMSSSLISJJSIJ35B==HMNMNNOLSGFJKJSKKMMSSSKNJLJIKEDILHGJMMPLJJMQJMSSLMLPRFCCNKLQOJMSSSNSMLSLSMMLRSQQSSKSOMOSMKJLKSQNRLHRPLLSOSSSSRSSPNSSPOSMKOQSEDCEDEE>>LOKLNLJIHOIKIKLJSPMNNNJSSKSNSOKIJJOLROQKHHIIHKKSISJKLSPSLNSNIM87777ASPOHJKSSOJMOPSSMSNKCB>>313GGHHSSLNOOSSPJSMJSC==AE@E86C<EIHMNNLJMSSJPPSROKOQLSMSRSONSSIIJKJKHIFDA;<MMGK?GEQKLMSSLPRHSKFHIFIGKHIJHIKPLLLKSSNH110.--2)),,,,GFGCBACCGGGJ==BCCCB<;94400010000000@IGLIKNJLMJKNFMGKRSSNLLNMNSNSS?>>>>KJNLSSMLMOIGGKJSLMSQRNKPCKG>=HFGFECBDCDILJGSOSKSISFJHJKLLLSLJOOMOQKKIKD<<>IFFGHJJINJRJKJIKHIJIJPJFEDDDDLKLJHPIJG
@1634_2WVZPS_2
GGAATGTTCACAAATCATAGGCTTTTATTCACCTTACAACATTCCTCCCCCCGGAATGTTTATAGACATAGCCTTGTGTATGACTGTCTAATCAACAGTGCAAGGAATTAGTTGTGCTCTCAAAAGGAGTTATGTGAAGGAAAGATTAAATGGATACATTTAATTAAGTACAATTACTACAAAATCTATAATGACTGGGTAAGTCACCCGTAAGAAGGATGAGTTAGTAGAGATATAATAATATCTTACAGTTCAACTGATGTGCAAGTTTATAAGTAGACGTAGTGTGAAAGACTTATCGCTAACACAATAGACGTTATCTCAAAGGACAAGAAACCAAGAAGATATACAATTGGTAACTTGTATAAGCCCTTGGTAATACCGAATGAGTTGAGTTCCTCATGATGTCGTGGAAACATGACTATAGATAAGTTGAATTCGATAGTAGCCCAAGAGGAATCAAATGAGTAAAACAAGTATTATAGGTAAATATTATGTTTTTCTATCTGAATGATTGTGCCTTGAAAAAAGTGGGTGAGGTATGTGGGTAAAAATTAATTCCCATCTGGTTTTGGATTTTCTTCGGAAAATTGGTGCAAGAAGCGTGGAGTTGCTAACCATTGCTCAGACTTTGTATCGCCAGTAGCACGATAACGATATTTATGAATGTTGTAAGGTGAATAAAAGCCTATGATTTGTGAACATTCCA
+
6668DJEDEDCHJKQLJQFHJFMJKLMKSNSLLFKHHFGEDC>:;>??0++117ABBHOEEDECGHGFRJEEEFJFHPGLIJJMLJSLLKMMJRISJMJKMIIKOMKLHOIJJMLNJPMKDDFJOMJNOLKKJMMGSMHOLNSSKLKISLKKQNHHIJNKJOKSNKLMJIQMRSIJMIJGJMHJSMNJLLLRMNHSLJLJLLPJLKMIGAC:<8=HCDFSQLHKLIIMKIJJKHIKJJMPKNISOSLSLIINJKLNKNJOKLLKHHFGJKPIIFGFHHGGFFE:::::;?@@AQDCDDCEBB@ACLHGGIIGSLJGGIFGEB/((((+'&&%%%'.+-<?AHMJIIJJPJAB=?MHHILMQKQHPHJJIKPJJQKISKKLKNF52210000/*'''',,7++,@GIGLABBDDMMMSMSFEDEDE<--.75,,-??><;9:::<<=<=EGIACB?=>?CJKLJKLEHDHEILNKNJLLHSPKLLHIHIHKMLSSNIKSFFFG<;:::D@??@@NNOQNLSHHKIFHIJSSMMA?<99==9954,****03;89:9=:;@G>?@?@KHMNSSSOOJGILQKHMSFDFGGKKLKGEEDCC@BDIDDCGHMJLHPMIGGGHJKHLHHGEFGECEII@@AB@CCBBDDDFHFE88889DAAAACJNKLIKHJHIMSGGGEDDCEFHGGKLJJIGFGGGEEGENJGJFHLIB@?
@1635_2WVZPS_2
GGAATGTTCACAAATCATAGGCTTTTATTCACCTTACAACATTCATAAATATCGTTATCGTGCTACTGGCGATACAAGTCTGAGCAATGGTTAGTAACTCCACGCTTCTTGCACCAATTTTTCGAAGAAAATCCAAAACCAGATGGGAATTAATTTTTACCCACAGACCTCACCCACCTTTTTCAAGGCACAATCATTCAGATAGAAAAACATAATATTTACCTATAATACTTGTTTTACTCATTTGATTCCTCTTGGGCTACTATCGAATTCAACTTATCTTATAGTCATGTTTCCACGACATCATGAGGAACTAACTTATTTGGTATTACCAAGGGCTTATACAAGTTACCAATTTGTATATCTTCTTGGTTTCTTTTATCCTTTCGAGATAACGTCTATTGCGTTAGCGATAAGTCTTTCACACTACGTCTACTTATAAACTTGCACATCAGTTGAACTGTAAGATATTATTATATCTCTACTAACTCATCCTTCTTACGGGTGACTTACCCAGTCATATAGATTTTGTAGTAATTGTACTTAATTAAATGTATCCATTTAATTAAGTACAATTACTCAAAATCTATAATGACTGGGTAAGTCACCCGTAAGAAGGATGAGTTAGTAGAGATATAATAATATCTTACAGTTCAACTGATGTGCAAGTTTATAAGTAGACGTAGTGATATAGACGTTATCTCGAAAGGATAAAAGAAACCGAGAAAAAAAGAAGATATACAAATTGGTAACTTGTATAAGCCCTTGGTAATGACCAAATAAGTTAGTTGCTCATGATGTCGTGGAAACATGACTATAAGATAAGTTGAATTCGATAGTAGCCCAAGAGGAATCAAATGAGTAAAACAAGTATTATAGGTAAATATTATGTTTTTCTATCTGAATGATTGTGCCTTGAAAAAGGTGGCTTTGTTGTGGGTAAAAATTAATTCCCATCTGGTTTTGGATTTTCTTCGAAAAATTGGTGCAAGCGTGGGATTACTAACCATTGCTCCAACTTTGTATCGCCAGTAGCACGATAACGATATTTATGAATGTTGTAAGGTGAATAAAAGCCTATGATTTGTGAACATTCCA
+
JJLSMSOSNLLMRJKMSLSSOMMNSSNQSPPSKKNJJHJLLHSJHLPSSQSSMKNKSQNNLLNNNPSQNMLPKMMLGHQKHIKQRLOSKLH=::::MNLPNLMJKLOLSOKSLSKGJEJKSK;::::NMKSQMMJKKNKKJSMJLKJOSSLSKMEEIHE?98374(&&&'***CEDFKJJRLMHEFFGGOOOMLQMSSLSNONJEEFSMSSKJSPJONSSJMSSKOSSHSKSSSSQNOQNNKMIIK@>?=89DFMOSOLRSPKSNPHJIGHJMJIIHJIJIHIGILLJKQJHILLQSLMLPSMJPMSSPMLPPPMOKKMOHBCCBCRSHSMLMSOSLLLNQQSNSSPMLKDIDIMOSMNSMSSHJLQFGK>?@@BA?65GCJKHSEPSSPONQOONNRMNOLJQSLS@HNSISMINGHPRKSNSSSKSRSSSLSSSJNNJMKMRJLSMKSNSONSNLMSKOONOKLSMMNKQJMMMLLNLSJRLJJOOLKPKSJOSKKPJHE++**)+****+/2**EHIJIJHHGFHOOJLKNPLSSGMSJLHKIFNMHMIHJMLRHFDEGPIOJHA>>===::::=11)))+=@BDBBBBBBCDCABABABABB@AB?992/.-,+*++((((*+-01223567:99:3.-+*('((*5<<<;:;;88<=?@AC@=:9;746;989::98/.,+'&&&%&&'()*,./145532555:854450.1111/'&&&'*+*+,-)(&&%%%%%*++-0579<=>>>@@@@??AAABAA:60..(%$$$&(*'('''())+,+*)'(*))))*<76667;;9;;9::;::89;;;<;:;::99999999:<=4)%%%%-02233899;@BDGHFLIILNKIEFFFHFB@>>==>?@AAAA@AAADHJJNHAAAA@AACCDFHDFCDFLG=887522-)('%$$$#$$$%*3468<?AEDBAACDCCFACFIGFIHJJFFKLKKMHHGB>==<ADA=44433*))((('&%$$$$%',.14555322.+*''''*%'(()35668==AAA?==<<=?;;;;<BBBEDBBA@ACCCCDEEEDEFGEIFJKJGEFF@AAABEDB@@A@CC@?>
@1636_2WVZPS_2
GGAATGTTCACAAATCATAGGCTTTTATTCACCTTACAACATTCATAAATATCGTTATCGTGCTACTGGCGATACAAGTCTGAGCAATGGTTAGCAACTCCACGCTTCTTGCACCAATTTTCCGAAGAAAATCCAAAACCAGATGGGAATTAATTTTTACCCACAGACCTCACCCACCTTTTCAAGGCACAATCATTCAGATAGAAAAACATAATATTTACCTATAATACTTGTTTTACTCATTTGATTCCTCTTGGGCTACTATCGAATTCAACTTATCTTATAGTCATGTTTCCACGACATCATGAGGAACTAACTTATTTGGTATTACCAAGGGCTTATACAAGTTACCAATTTGTATATCTTCTTGGTTTCTTTTATCCTTTCGAGATAACGTCTATTGCGTTAGCGATAAGTCTTTCACACTACGTCTACTTATAAACTTGCACATCAGTTGAACTGTAAGATATTATTATATCTCTACTAACTCATCCTTCTTACGGGTGACTTACCCAGTCATTATAGATTTTGTAGTAATTGTACTTAATTAAATGTATCCATTTAATTAAGTACAATTACTCCGTGGCCTAATGACTGGGTAAGTCACCCGTAAGAAGGATGGGGTTTTAGTAGAGATATAATAATATCTTACAGTTCAACTGATGTGCAAGATTTATAAGTAGACGTAGTGTGAAAGACTTATGGCTTAACGCAATAGACGTTATCTCGAAAGGATAAAAGAAACCAAGAAGATATACAAATTGGTAAAAATAATTGTATAAGCCCTTGGTAATACCAAATAAGTTAGTTCCTCATGATGTCGTGGGAACATTATAAGATAAGTTGAATTCGATAGTAGCCCAAGGAAAATCAAATGAGTAAAACAAGGTGTTTATAGGTAAATATTATGTTTTTCTATCTGAATGATTGCTGCCTGATGATGCTGTGGGTAAAAATTAATTCCATCTGGTTTTCGATTCTTTCGGAAAATTGGTGCAAGAACGTGGAGTTGCTAACCATTGCCTCAGACTCGCCAGTAGCACGATAACGATATTTATGAATGTTGTAAGGTGAATAAAAGCCTATGATTTGTGAACATTCCA
+
RLLOSLJPJOLKILSPSIIOSNOSSRMSONSPLIRSSHOKJIE;6643.-(('%%'&&',-44<<<<MKLGFGGELRQPLKJSMSLJSKSSNIJSNMMLNMMIIKJOKLLQIOSMKKIKSSKB<<<>GHLSJLMKLKNKKJKSLLNMOLROSJSHOSSJSMLPKMKJJMJNLILNEDBA3/:7AGLJRJPLSKSMSIRMKMSLISKQSSSLJMSNOSLSSSLLIIKSSKSSSMSRSOSSSLHLSOOSJNNNS>>>BCNOSLNLMLIJIIIHSSLNSNISLKSSNQLKMFLFKKSOQSPIJSKHLKIRNOSKPKLLSILNMKSNMNSMJKJSKPMJLLIKSMJKKQJSKSIHNSMMSSOSOKGD>=;:-,)*??HELA?LEJLNLISPJSSMNKKSSQKLLKKMJIGIJSJECD=<::79:96GLIHGHHGGIIJGFHMIILIJIHNLJKOHKSKSKJPNLKMSNECBB@CIHFSSIKLEFECBKFHIMJJHGFAD>=<<=CAFEFGGIKIGHILJJGOJRSHHDCCDDGSSKHGJHGHKPKJHIJDCJGHDDBCCCD=;:;;;;>@BBBD@BB>=<:400+'$$$#""##$$%(*,./01112224576564210///.-*))+-./.-.01:;<;<==;;;;<<?@@@CBCEDBA><<::;;;==886440)))*<===>>ABDDC422112641(%%%%%'&&&$$$%&'**+,-001::;<BBCAAABBCGHFFHJLKJIIDADBCBAABD?7;::9:962.,)''&%%%%%&&'256=<=@A@BB@AB@?@A?>??>>?===>@DCAAA?=710000.$####$%%$$$$$$%()/**+02:;;;;;77778<64221(---,12.),(''('**))..68532-++++,+,<=>???@=++++,88;=><33227:9761-(''&%%$$$####$$$%%&'(,11349:=AA@><<964**--/12677/,*)('&&'%&,,-00111000///000++,.239666551002443/+(&&%%%$$#$$&)-00111222244:7888:@@?@>>>???@@>=>>?AABDFCIFEED@B@A?>>>>>>>==98777;;
@1637_2WVZPS_2
GGAATGTTTATAGACATAGCCTTGTGTATGACTGTCTAATCAACAGTGCAAGGAATTAGTTGTGCTCTCAAAAGGAGTTATGTGAAGGAAAGATTAAATGGATACATTAATAAGTACAATTACTACAAAATCTATAATGACTGCGTAAGTCACCCGTAAGAAGGATGAGTTAGTAGAGATATAATAATATCTTACAGTTCAACTGATGTGCAAGTTTATAAGTAGACGTAGTGTGAAAGACTTATCGCTAACGCAATAGACGTTATCTCGAAAGGATAAAAGAAACCAAGAAGATATACAATTTGGTATTTTGTATAAGCCCTTGGTAATACCAAATAAGTTAGTTCCTCATGATGTCGTGGAAACATGACTATAAGATAAGTTGAATTCGATAGTAGCCCAAGAGGAATCAAATGAGTAAAACAAGTATTATAGGTAAATATTATGTTTTACTATCTGAATGATTGTGCCTTGAAAAAGGTGGGTGAGGTCTGTGGGTAAAAATTAATTCCCATCTGGTTTTGGATTTTCTTCGGAAAATTGGTGCAAGAAGCGTGGAGTTGCTAACCATTGCTCAGACTTGTATCGCCAGTAGCACGATAACGATATTTATGAATGTTGTAAGGTGAATAAAAGCCTATGATTTGTGAACATTCCA
+
SMRSJLNLLOHNGLHMRLGMNINNSJLOSKMSSNSLKKIIIOLLIMLJJMNHHHJLKKLKLISOOLNJLLHJPKSRSISKMLMLKIA;7953,))((6@32220-'&&##$$%&,:<<=@EEBDCDDPSLLKSJIHFJIOQSLJSLJKOLPSHNPGKDGDNKMLNJKMPOKLSSSKOIGHLMKKSOKRQPSLLSSSNSMMSSSJLSMSJPNKIKNLNOKLQJIJKMQJJJNLPJKSJJKNROKKLHFGHFKIIHHGHONIFHHLISNMOKJOORQKKHMJSMJKMHJHHHIJHKPLJNKMEGGKD==7)))));KLLIJMOMMLNOHJLGFLHGKLPLMLIKJHNRMGIHHHIHFLHIHHEFLMKSNRFFDCCDEHHJJGHGGJJHIMGFDDEDJFECDDFEFHHIGHIGHGHLKKFFEDDFFGEHEEDDEGGHEDEEDFJIJHIMEE?>8.(''(1=>DELIGGHJGIGCBA??CIJKKLIHFDGEECBCBCHGGHHFGCJPLJQMLMHBAC@CEIJHHMLKKIGEGJMJIMFFLJGOKJMFDD=80/044../@ADMJHPJIHFFEEEGHKHJDEDFFKQJKHIGDBBBCDFFFHFDCB766468-?CEBEFFFGGQNJLGEFEFFHGMHIHJKJJIHGFGILSLKIIIJGHFDFE
@1638_2WVZPS_2
GGAATGTTCACAAATCATAGGCTTTTATTCACCTTACAACATTCATAAATATCGTTATCGTGCTACTGGCGATACAAGTCTGAGCAATGGTTAGCAACTCCACGCTTCTTGCACCAATTTTCCGAAGAAAATCCAAAACCAGATGGGAATTAATTTTTACCCACAGACCTCACCCACCTTTTCAAGGCACAATCATTCAGATAGAAAAACATAATATTTACCTATAATACTTGTTTTACTCATTTGATTCCTCTTGGGCTACTATCGAATTCAACTTATCTTATAGTCATGTTTCCACGACATCATGAGGAACTAACTTATTTGGTATTACCAAGGGCTTATACAAGTTACCAATTTGTATATCTTCTTGGTTTCTTTTATCCTTTCGAGATAACGTCTATTGCGTTAGCGATAAGTCTTTCACACTACGTCTACTTATAAAGTTGCACATCAGTTGAACTGTAAGATATTATTATATCTCTACTAACTCATCCTTCTTACGGGTGACTTACCCAGTCATTATAGATTTTGTAGTAATTGTACTTAATTAAATGTATCCATTTAATCTTTCCTTCACATAACTCCTTTTGAGAGCACAACTAATTCCTTGCACTGTTGATTGAGCAGTTATACACAAGGCTATGTCTATAAACATTCCCCCCCCCCCCCCCCCCCCCCCCCCGGAATGTTTATAGACATAGCCTTGTGTATGTCTATAAACATTCCGGGGGGGGGGGGGGGGGGGGGGGGGGGGGGGGGGGGGGGGGAATGTTTATAGACATAGCCTTGTGTATAACTGTCTAATCAACAGTGCAAGGAATTAGTTGTGTCAAAAGGAGTTATGTGAAGGAAAGATTAAATGGATACATTTAATTAAGTACAATTACTACAAAATCTATAATGACTGGGTATTCAGCCCCATTAAGGATGAGTTAGTAGAGATATAATAATATCTTACAGTTCAACTGATGTGCAAATTTATAAGTAGACGTAGTGTGAAAGACTTATCGCTAACGCAATAGACGTTATCTCGAAAGGATAAAAGAAACCGAGAATACAAATTGGTAACTTGTATAAGCCCTTGGTAATACCAAATAAGTTAGTTCCTCATGATGTCGTGGAAACATAGACTATACAGATAAGTTGAATTCGATAGTAGCCCAAGAGGAATCAAATGAGTAAAACAAGTATTATAGGTAAATATTATGTTTTCTATCTGAATGATTGTGCCTTGAAAAAGGTGGGTGAGGTCTGTGGGTAAAAATTAATTCCCATCTGGTTTTGATTTCTTCGGAAAATTGGTGCAAGAACGTGGAGTTGCTAACCATTGCTCAGACTTGTATCGCCAGTAGCACGATAACGATATTTATGAATGTTGTAAGGTGAATAAAAGCCTATGACTTGTGAACATTCCA
+
HKJSJSQLKKSLORLSSIIGJJGGQJJJIHJHJFHGEGGGGNQPJKISLJLINIKIHKHGIGHGKLHGHPGHGGHIHHSIIJIHGKPJJFIJJLSJSLOPSKSHGGJIRKKNLIFHHIKGJMHDHGFKFLOSSOFKMMLLNSISGKNKOSIKIHKFSISGHIEFIFEEFBBFEOIKJJ76?>8FGHHHKLKLJJKLJJMJMHFGGFIMLJMNLOIMISKSSNRKKJLJGJJLIHLLOQIMLKGKNMLJD:88889DEJKHSINGFHEEGHFIFIGJLKHJGGGFGIEHFDFGGKMQJFDCCCEKKLJGGGEEHFNJLLI54444@IG:::::HGFDECDFHFHGIEIFHFHJLHHILMLRKOJKIMIIB))))3)0//53>EEJLJKKSLKLJMLILJGMSLSHLJNJLHSHFINHIJKCJOIHOGIJHGHGGGEFD;9*(''((&'6>@FGIKJPIIOLSNPKLSLSKSJNSQQSSSMSLNKJSSNKKOPSLSSSLHMHJ@???@KECCCDFHEPPKHKKILF98888NIQKKKLSLSNSQHIHGFIKILIHKKJJHMIJGOHHPGISKF?CE<<IIGIGHJLJLMSSKSLMKNISSKHMPSSSSKMKLJMSSJKJHAA=+++,.//0///16<=DDGDA?AABCBAB@??>@A64/-948:<>????>>==<;;:;CEECA79::=ADIHFDEDDDGDDCCBCCDDEFFDB3200.///22211.,-..369>BFHJIHIFCA?>@BCCDDDDDCCBBBAAEHGBA887760*--+++-049:<>?@BCCEEEFFEHFFEDBCCCCCDECEEDEB=11000000/0)''))+69;987878:==>?@BCFFGCEFBBBABDDEEEFDA@>BBAA;:::<=A??765451-.---+'%%%'/...+***'&&%%$$%%$$$%&())8=::;;<ACDAC;644EEA@ABCBCCCDDCEFECDA=>??@GDBAAA?@?>@@=>??76666>=?@@?@@CCEGGGDBA>>@@@AA@@@@;;;:9<;<;<<A@A@??A@@BAAADDCECEE?72/,+(&&&*)*+,+(''&$$$$(112;>BDIEGFHEBCBCCCBDFGCDACCCCEEDEDA???>@?><9999:<;;99/-++,,+**)'''++/128=>>>>/.../BB>====BABFCBCB@=??@<<<;::94///1788888<;;;<<=====<;95447300336668>:::989:;=>>:89:;=;;:;=?>??>>>=??>;830****+**))))''(''('(((+++*'&(*+2378==>CDDD===55...:6/../8:<?A@00001CAA@A@B<>>>?@@>>?B@<<<<<@>???=;;;;?@;<:87:91767:::<<<<<>?@AABCDA@A@>>::76-*&&%&&-12:=>><==
@1639_2WVZPS_2
GGGCTTGACTTATTTGGTATTACCAAGGGCTTATACAAGTTACCAATTTGTATATCTTCTTGGTTTCTTTTATCCTTTAGAGATAACGTCTCTGCATTATGGCAAAGGATAAAAGAAACCAAGAAGATATACAAATTGGTAACTTGTATAAGCCCTTGGTAATACCAAA
+
('('((''(**/----7ACAAAAACBDBCBBDEECDDDDEEEEFFFGGJGEFEDEDDGFHE:9<<?=?=;@=??@ACF99999=765.--,)((((---0%$$$%&'7=><?ACC<9:566655512:<<=?@BCDEDDDA?=>><<999:;<=CEEA;<976553.,+
@1640_2WVZPS_2
GGAATGTTCACAAATCATAGGCTTTTATTCACCTTACAACATTCATAAATATCGTTATCGTGCTACTGGCGATACAAGTCTGAGCAATGGTTAGCAACTCCACGCTTCTTGCACCAATTTTCCGAAGAAAATCCAAAACCAGATGGGAATTAATTTTTACCCACAGACCTCACCCACCTTTTTCAAGGCACAATCATTCAGATAGAAAAACATAATATTTACCTATAATACTTGTTTTACTCATTTGATTCCTCTTGGGCTACTATCGAATTCAACTTATCTTATAGTCATGTTTCCACGACATCATGAGGAACTAACTTATTTGGTATTACCAAGGGCTTATACAAGTTACCAATTTGTATATCTTCTTGGTTTCTTTTTATCCTTTCGAGATAACGTCTATTGCGTTAGCGATAAGTCTTTCACACTACGTCTACTTATAAACTTGCACATCAGTTGAACTGTAAGATATTATTATATCTCTACTAACTCATCCTTCTTACGGGTGACTTACCCAGTCATTATAGATTTTGTAGTAATTGTACTTAATTAAATGTATCCATTTAATCTTTCCTTCACATAACTCCTTTTGAGAGCACAACTAATTCCTTGCACTGTTGATTAGACAGTCATACACAAGGCTATGTCTATAAACATTCCA
+
KIMLLLMKLOMKKKSJIKBBAHIHJPGISSMRJSRJHGFHFGKMJLJKMSMPLIKKLMJINLINJKSRNRKSKGHIMJNLSKQOLJKLNJSRPKOIMSSKSLKJONSJSJFEPGMMMQINIMPBBBDMSNNLLSISSMMSJPSSHMOSQSKOJH@???=CHHHKGEHFFHOIRNSINJSJEE?>DOHJOKSSOSINPRPLMSSKSOLNSNRSMOPRQNSLNKJJPOJHMJMSSOJPOSLIMSMSMMSLPMSLSIKJFKSNSPSSRSKMLIMMFGGKKMOSLNKLNOIIICCCNLLOSSHJNLILSSNSMNNSSLJJSISSPMOSNMLNSSRSONIMKMPSKMJLNNSKSMIKQPSOMMIMKSKOKIRLKL;::::6615@??DSSJNKHNQKNJOJHJIISKSSSILSJJKOIGHGFJIIIMKKKILEDEDCD@??AAEFHEEC=??;9,'((*02333477:AB@AABCCBC>==>AGLRSSKJMKSLJNQLJIQMRSJMLLGFGFNNSNLLKIIFOHGFILNJNGJGJRSNMMMKKKSNNLLIFGHIMMDJMOIGKHGJHJOHDEOLILDDDABFMJOMLMKRSLJSLOHGIGDEDDFDEJMQOHLOKSKIOJMIJMKHSPJKHOKHNCBBCBBOIGKIIKGMJIHIGFGGIH>=?112
@1641_2WVZPS_2
CAATTTTCCGAAGAAAATCCAAAACCAGATGGGAATTAATTTTTACCCACAGACCTCACCCACCTTTTTCAAGGCACAATCATTCAGATAGAAAAACATAATATTTACCTATAATACTTGTTTTACTCATTTGATTCCTCTTGGGCTACTATCGAATTCAACTTATCTTATAGTCATGTTTCCACGACATCATGAGGAACTAACTTATTTTGGTATTACCAAGGGCTTATACAAGTTACCAATTTGTATATCTTCTTGGTTTCTTTATCCTTTCGAGATAACGTCTATTGCGTTATCTCGAAAGGATAAAAGAAACCAAGAAAATATACAAATTGGTAACTTGTATGACCCTTGGTAATACCGAATAAGTTAGTTCCTCATGATGTCGTGGAAACATGACTATAAGATAAGTTGAATTCGATGAGTAGCCAAGAGGAATCAAATGAGTAAAACAAGTATTATAGGTAAATATTATGTTTTTCTATCTGAATGATTGTGCCTTAAAGAGTAGGTGTGTGGGTAAAAATTAATTCCCATCTGGTTTTGAATTTCTTCGGAAAATTGAGGTGCTGGTCGTGAACATCAAGCCTCTAAGATCTTAGCAATCGTAA
+
IMOILPLIJ;;;;@EIGFLPGOPJIHC=EEEJJMONMCAA:8888<>=5:8///0:?FHMC@EJECIKGFGLHHSMOMLMHDEG>=>>>EHDCMSSISMSLMLSSLMJJJSIJSMLSJJJJPLSOJINHMSMKQNSNLKILNCBOMSSMSSKGEEEEHLMLNHLSSHIJJHHHIHRKSKLPJSHFFKLHKSKSMPSSNOSLNSPQLJ,,,,,KGNOJISLJPKSSQSKLLJKNMSNSKLPLMNIJIIGG=<2/-'*+'&&&'&&'&%(++,/61999:BEEMFFEE444446@@??<;---11130/++,-,8>@?@>;<9>ACDD=<<<@@?BD<@??>@@<;84(''(+,43459:9766,,,,-98884444<;<:77678972(('&&&',.///01112566654567:;==<7543..../32/)(**))*9==9999:A??><<=;754333467;=>>?CEJDBA?>==?=DFB@>>>BCB@C@>?>9:9853/('&$%$$$%&&'****..0/007<;:::::674/0110234330//,+,--788;<<===:-*(&%$$((),)''&&&'''&&'((()))''&%$$$%&%%%$%%$$##
@1642_2WVZPS_2
TAATTTTTACCCACAGACCTCACCCACCTTTTTCAAGGCACAATCATTCAGATAGAAAAACATAATATTTACCTATAATACTTGTTTTACTCATTTGATTCCTCTTGGGCTACTATCGAATTCAACTTATCTTATAGTCATGTTTCCACGACATCATGAGGAACTAACTTATTTGGTATTACCAAGGGCTTATACAAGTTACCAATTTGTATATCTTCTTGGTTTCTTTTATCCTTTCGAGATAACGTCTATTGCGTTAGCGATAAGTCTTTCACACTACGTCTACTTATAAACTTGCACATCAGTTGAACTGTAAGATATTATTATATCTCTACTAACTCATCCTTCTTACGGGTGACTTACCCAGTCATTATAGATTTTGTAGTAATTGTACTTAATTAAATGTATCCATTTAATCTTTCCTTCACATAACTCCTTTTGAGAGCACAACTAATTCCTTGCACTGTTGATTAGACAGTCATACACAAGGCTATGTCTATAATGACTGGGTAAGTCACCCGTAAGAAGGATGAGTTAGTAGAGATATAATAATATCTTACAGTTCAACTGATGTGCAAGTTTATAAGTAGACGTAGTGTGAAAGACTTATCGCTAACGCAATAGACGTTATCTCGAAAGGATAAAAGAAACCAAGAAGATATACAAATTGGTAACTTGTATAAGCCCTTGGTAATACCAAATAAGTTAGTTCCTCATGATGTCGTGGAAACATGACTATAAGATAAGTTGAATTCGATAGTAGCCCAAGAGGAATCAAATGAGTAAAACAAGTATTATAGGTAAATATTATGTTTTTCTATCTGAATGATTGTGCCTTGAAAAAGGTGGGTGAGGTCTGTGGGTAAAAATTAA
+
C@??CFFDDDGIILSOJNKHFHFBH9KISJRSSNMLMMSNOJIILJJSNSOOLPIMIOSMLMLOSSLSKSMIOMJSNSSOKLSOONLPQHJFEFLJGMSJDC?666=>SMMILJNHLHNIINSMSKJJRKRKMIJHMLISJILIA>F00IGHJJLKLMSJSKMRJRKLNSMKKSKOHLQMKNKJQKSPPKSKSQJJKKSMIISMOSNSIJOSLLMHE?;8000050423:/?HMSKRSJSMLSNMJKSOISLSMONHBJHJMHKKMJJEEAGEOJSKLLOLSLSSSSSPSLPSPSSMOKOMSLSSOSRPSOKNKLRJQSCACC?@AABSJSMNSSLSPMQQPMKPRLMMKLLPJSJSSNKKMSJPMLSMJLSJSKKPOJRSSKSLJJJNMJMJGJQKMQRJNMSNKPJKSOJNSJSQLRHRKLMNPQKLIKNOSJG760+'))*>?ACAEENIJLJLSSLISSSHNKSKSRLKOSJSLJMKLSSJJLKSSRKLKKIJJONOJKLMSNIIGG/+++*,00016445??@AINDFEBB79>>ABBCEFECBBAAABC??>>?BDABABB?FGIGFHGHIHHJHHDGDCCCDEEGEFEDCDEKIJJIGFECBAA??@CDDDDBDEELJNGFHFJFHHEFEDCEEFAGMJFNSJPIIHHHFCBBB:22><:883/-++***+,567>@CDHKGFICCBAAEDDFFEFLMFEBAD?7889ACCCCDDD?>>>?BDBDDBA@=<;::;:::9888311001223466:<<=>;;=96669?><===>B===>??ACDEEFEHDBCBBBBCDDFGFEECEFKLSME>>>><===>AFCBCAA0.../=<;;;87411004899:;;<?@3./=;>CCBB@
@1643_2WVZPS_2
TATCGTTATCGTGCTACTGGCGATACAAGTCTGAGCAATGGTTAGCAACTCCACGCTTCTTGCACCAATTTTCCGAAGAAAATCCAAAACCAGATGGGAATTAATTTTTACCCACAGACCTCACCCACCTTTTTCAAGGCACAATCATTCAGATAGAAAAACATAATATTTACCTATAATACTTGTTTTACTCATTTGATTCCTCTTGGGCTACTATCGAATTCAACTTATCTTATAGTCATGTTTCCACGACATCATGAGGAACTAACTTATTTGGTATTACCAAGGGCTTATACAAGTTACCAATTTGTATATCTTCTTGGTTTCTTTTATCCTTTCGAGATAACGTCTATTGCGTTAGCGATAAGTCTTTCACACTACGTCTACTTATAAACTTGCACATCAGTTGAACTGTAAGATATTATTATATCTCTACTAACTCATCCTTCTTACGGGTGACTTACCCAGTCATTATAGATTTTGTAGTAATTGTACTTAATTAAATGTATCCATTTAATCTTTCCTTCACATAACTCCTTTTGAGAGCACAACTAATTCCTTGCACTGTTGATTAGACAGTCATACACAAGGCTATGTCTATAAACATCCCCTCCCCCTATGACTGTCTAATCAACAGTGCAAGGAATTAGTTGTGCTCTCAAAAGGAGTTATGTGAAGGAAAGATTAAATGGATACATTTAATTAAGTACAATTACTACAAAATCTATAATGACTGGGTAAGTCACCCGTAAGAAGGATGAGTTAGTAGAGATATAATAATCTCTTACAGTTCAACTGATGTGCAAGTTTATAAGTAGACGTAGTGTGAAAGACTTATCGCTAACGCAATAGACGTTATCTCGAAAGAAACCAAGAAGATATACAAATTGGTAACTTGTATAAGCCCTTGGTAATACCAAATAAGTTAGTTCCTCATGATGTCGTGGAAACATGACTATAAGATAAGTTGATCTGATAGTAGCCCAAGAGGAATCAAATGAGTAAAACAAGTATTATAGGTAAATATTATGTTTTTCTATCTGAATGATTGTGCCTTGAAAAAGGTGGGTGAGGTATGGGGTAAAAATTAATTCCCATCTGGTTTTGGATTTTCTTCGGAAAATTGGTGCAAGAAGCGTGGAGTTGCTAACCATTGCTCAGACTTGTATCGCCAGTAGCACGATAACGATATTTATGAATGTTGTAAGGTGAATAAAAGCCTATGATTTGTGAACATTCCA
+
IHNODDCDFHIJJIELLLIJSIMNKSMMLMLMKSSSISPSSJKLMKJSLJMSPSOLMNIJKLRJOSKPSHSKJSJSKRKRMMSNDIOSSKKSSSSJSSSSLONSKFFFFFLSNDKIKJHHHIJPLLJJNSGJHIHLKSSJNSNKLNKSSRNKQSMNSSSQMKSONQMSSLQOSPLLKIMJOPRSQJSSSNMSNJJRMLSSINNOQNKOJMMSJRSKSGBC@99999IJSSKJIKLMKJNJMJGSMSMMKJFHHGJOPJLOLMOKJKPPRLKR;;;;;SOIHGFKKFHKRSJSSJOMNSRSRJINSMPNSROQOLLLSLI7779MOLGENHIFNGJEIRKSQKSLNSSMSILPSSSNKMCLMPKKKKHMLKMBMRLMSQKKNMMMSLKPMJLOMJJNSOKSLMSNOMSMLSOSQPSNMJKSMSNRISMMNROOLJSOLLSIMLMSOSHMSKPMSIHJPLOPIKHOPIFEJHKILHKIHGJNMSPJKOLKLMJLJJHHKHJLJLNHHIIKHGGGFFSJMQKSKQOOIKISKOGIGIIKLILKOMMJKKHJGJGKIJKNMLSSNJNMSOLPSNLSONKMJIIKJJJHHGIFIGIIGFIDEFGFFEDC=31(&&-),-+777?@BECGFLFEEFEGGHMHKHJLSLKGIGJGJJJKOLSOKLKPIECK@JKFGEDFFMEGFGGGKNIFHKHGHJKEFDGGFKFIEIKSFDCBBCEGJJD>====BCCDABABAAA;;<<;:98877779:;9775446677=>;;::8/0==@BBA@AB@@B@>>44+))*,=>?@@@ABAADCDEEFEFDDEDA@=>==>ABCAC?>@;9:::0,,000./0111.-..133344??>=<887641/.,(+249<>?>@A?@CCCCCBBDBCHEFHIKHIHGFEEGFECCCDFEB@@>@@C>>>><=;:;EFGFCDCEDDAA@@@>=>>>BEFEFD76678=====;;8760*''''(()*/234454224679>?@?BBBBBAABABAGGEEFEDEEBCAAA@AABDBBCAABDDGMLHC@??@??@A?9;<<?==<::>>BEKRLEEAB>;87543''%&&+/8889:33335;11<11=>>>?ACDCCCDDFEBA@<<<=?EDEF=<:664448955888:;ABA@>>:;:;<==>@BBCB???@==ABC@@???A@?>>?;<<<=DA@@@BKQIK@BA@@CDCBCBCCFEEGIHIPJIGFDDEFHGHHGHIHGEGGGFFG
@1644_2WVZPS_2
GGAATGTTCACAAATCATAGGCTTTTATTCACCTTACAACATTCATAAATATCGTTATCGTGCTACTGGCGATACAAGTCTGAGCAATGGTTAGCAACTCCACGCTTCTTGCACCAATTTTCCGAAGAAAATCCAAAACCAGATGGGAATTAATTTTTACCCACAGACCTCACCCACCTTTTGAGGCACAATCATTCAGATAGAAAAACATAATATTTACCTATAATACTTGTTTTACTCATTTGATTCCTCTTGGGCTACTATCGAATTCAACTTATCTTATAGTCATGTTTCCACGACATCATGAGGAACTAACTTATTTGGTATTACCAAGGGCTTATACAAGTTACCAATTTGTATATCTTCTTGGTTTCTTTATCCTTTCGAGATAACGTCTATTGTGTTAGCGATAAGTCTTTCACACTACGTCTACTTATAAACTTGCACATCAGTTGAACTGTAAGATATTATTATATCTCTACTAACTCATCCTTCTTACGGGTGACTTACCCAGTCATTATAGATTTTGTAGTAATTGTACTTAATTAAATGTATCCATTTAATCTTTCCTTCACATAACTCCTTTTGAGAGCACAACTAATTCCTTGCACTGTTGATTAGACAGTCATACACAAGGCTATGTCTAATCAACAGTGCAAGGAATTAGTTGTGCTCTCAAAAGGAGTTATGTGAAGGAAAGATTAAATGGATACATTTAATTAAGTACAATTACTACAAAATCTATAATGACTAATTAGTAAGAAGGATGAGTTAGTAGAGATATAATAATATCTTACAGTTCAACTGATGTGCAAGTTTATAAGTAGACGTAGTGTGAAAGACTTATCGCTAACACAATAGACGTTATCTCGAAAGGATAAAAGAAACCAAGAAGATATACAAATTGGTAACTATTATAAGCCCTTGGCAATACCAAATAAGTTAGTTCCTCATGATGTCGTGGAAACATGACTATAAGATAAGTTGAATTCGATAGTAGCCCAAGAGGAATCAAATGAGTAAAACAAGTATTATAGGTAAATATTATGTTTTTCTATCTGAATGATTGTGCCTTGAAAAAGGTGGGTGAGGTCTGTGGGTAAAAATTAATTCCCATCTGGTTTTGGATTTTCTTCGGAAAATTGGTGCAAGAAGCGTGGAGTTGCTAACCATTGCTGCAGACTTGTATCGCCAGTAGCACGATAACGATATTTATGAATGTTGTAAGGTGAATAAAAGCCTAGTGATTTGTGGAACATTCCA
+
ONSPSPKNQLSSNSNMLSNIIHLIMF66677ALKSQHKKHOJLSRMQINSMSOMNLGSSPMJNKNRNSNMNNOIHLKMLNQSMSOLLLNSPNJJNPKLSLOLIJKLILQLSKJLLMKKKSGKSJGLISOSKSSGBBGLSLMSMSIJJKQMMLJILSSSKJPKSSIMKLKLKPNSNKFAFB?C,+++,/*&&&&&&&&&'68:;<;BIILLSKLKKLSNIKSJLSMNKLNKSJJMSOLISHEE=JFISOMNSOOSHJKSPIOIJLPJJLKHLMNSMSSONKLJHIISJKSLIRKSSRMKLIJQMMLNPSOSPSOOPIQSIF@EEFOOJKOOQQNKMMKKMISMKNSLMLMSMOPPIMOSMMOSLNPQSQHJHNI><7/(7;=GIIFJIHLSMLSKSOSLKSSNSLNNPINILSJIHNSSSSNNKLJPSNSKKLPLQMSNLJOKNPPOQSSMISOSNPSQLKQOLNLPMJQKJLSSORPNGIGSSQNSPMLKF;5999A@BHFIJNSFGGHGSMJRKLLNNMILLPHIKOOOOLIHJIJMSONRIHHJJGGLHIGJKGHEGFHINLHKMIMSJSOOIIIHFIJHHIIHNBA852133//1AEFFHIIIJHGILKNJSKJHGHFFEEGIJOMKHOOINGGFEEFGFFIFFDGGJRIHKGJKLH=BCAC?;:::;>?@@B@??@?>A>=<<<>>B@?@<:89A?CFFEFHEE><<<>A@AA=>?=7655678:>D<,,,,-=>?@<<<;998+(&&%%%&$##$%',02266/////5684233239522:6666<55:34?CCCABBBCBFEEFDEFEGFGDAEBB@BCEHIGFCB=<<<<<<55444,,79;<=;>@@77779DDFDCDFIJDDEFGEHMJ@DFF?;=?<A@?>BEBCIHGIIHHLHH?>@6433/00000>@BCGHK@=,,,,,<@?@@>?@==<67?BCGHFEF@>?@@A>>>>@BBAA@>?>??@@BEFIDDCC@>==<<<:::<?A=:::868:;<;9984--,,'((((126>=========>?@@ACCDCCA@@@BEJHLDA@?::9:=;..---.77766557DIKGDGECD?AJKHKGLFJGMKFEGHSMJSIKJNHFIDEISKKJOSSJNGIKKOJLGEEGDBGDJH66666@>BEEEEDCDGGKFDDCBB@@CA@A>=?-,,,-;>@ABCBABB@ACCAA@@>====BEBBA>>?>:<;<:::;;:8.-..////0..-,,++**('%##$&+/0/--.49989:
@1645_2WVZPS_2
GGAATGTTCACAAATCATAGGCTTTTATTCACCTTACAACATTCATAAATATCGTTATCGTGCTACTGGCGATACAAGTCTGAGCAATGGTTAGCAACTCCACGCTTCTTGCACCAATTTTCCGAAGAAAATCCAAAACCAGATGGGAATTAATTTTTACCCACAGACCTCACCCACCTTTTTCAAGGCACAATCATTCAGATAGAAAAACATAATATTTACCTATAATACTTGTTTTACTCATTTGATTCCTCTTGGGCTACTATCCAATTCAACTTATCTTATAGTCATGTTTCCACGACATCATGAGGAACTAACTTATTTGGTATTACCAAGGGCTTATACAAGTTACCAATTTGTATATCTTCTTGGTTTCTTTTATCCTTTCGAGATAACGTCTATTGCGTTAGCGATAAGTCTTTCACACTACGTCTACTTATAAACTTGCACATCAGTTGAACTGTAAGATATTATTATATCTCTACTAACTCATCCTTCTTACGGGTGACTTACCCAGTCCCTATAGATTTTGTAGTAAGGGGGATGAGTTAGTAGAGATATAATAATATCTTACAGTTCAACTGATGTGCAAGTTTATAAGTAGACGTAGTGTGAAAGACTTATCGCTAACGCAATAGACGTTATCTCGAAAGGATAAAAGAAACCAAGAAGATATACAAATTGGTAACTTGTATAAGCCCTTGGTAATACCAAATAAGTTAGTTCCTCATGATGTCGTGGAAACATGACTATAAGATAAGTTGAATTCGATATTAGCCCAAGAGGAATCAAATGAGTAAAACAAGTATTATAGGTAAATATTATGTTTTTCTATCTGAATGATTGTGCTGCTGTGGGGTAAAAATTAATTTGCCTGGTTTTGGATTTTCTTCGGAAAATTGGTGCAAGAAGCGTGGAGTTGCTAGACCGTTGTTTCAGACTTGTATCACAAGTATTTAGCGATAACGATATTTATGAATGTTGTAAGGTGAATAAAAGCCTATGATTTGTGAACATTCCAG
+
IOMOLKSJRKRSMOIQSSRMIIJNJPKLIFCCDGHFFISJJNLIJLKSSRQLSRJNIJAAA@AMHFF??@?@A9999:=54434889?@MSHIHJJSLOKMQIGABCBDLMSMJIIFJIJAEN?@@DHJIJHMQQSLMJLLNKSNKMJOSKLKSSSRLOSNOGJGFFHEGJKLNNMSJOIIJSSLNSMMLMKKOKNSJLSLLHLJNGJSRNQSRQKLSMNSSLRMNNSNSMSPMIILQRKLMOMSLEFSLFDDB>>--MQPMJSIHB/////AEIOLMKGKKIJGGJHJHLISLSISNHHHLKSOSSSNSSSKKSSKKPKQSMSQKOSSOLSSOHNIOILOMSMNPSOPQSPSSLSHLSMJQMSMLNPLSHFHHN????G=HKMHIJ97777LMNLLHKQQSOLKMSKSKSQSOCCBA@<::9EHGSIHHILJSKIJLSSSSMJSLPQQKSSQOMNMSSMLMNSSLMSKHSHJLLSSJSNHHIKJFPNIL<;;;=SLNLLKSIIFFHDGGECDC@===<;999:;B>@;:1.A77763224<>:6,++++,--//0779?DA@??AAABDDFHGLIGIDAABBCCA@A@@@AADED@@@??@BEFGEDEFDDGFJJHD;421//0...-,*)))*/047899:;ABCABBDEEEFHCGGHHIJKGGC=>=<;<BEEB?==745---+*)(()+788=>>>>=>>>>=9977755667<7775599778;=>=<>@@A=<<<<>>===><>?><66567<<======<;98789<>@?==<775677744<BCBA=<;;:=?@A@AAAACB?=<<;<<<==;87778;<>>?.,,,,777999877541-(&%%(+,242(6::;>=;6545+*)))*/26:636668<A;?>==AABBDEEFEEEEB>9530/...112222221-,--****))(&'))((('()*)&%%$$$&&&&%$$%)*.045788:;<=?@@@A@CCCDAABCDCBECBDCCDCBCDC?>===<;8778:;;:932
@1646_2WVZPS_2
GGAATGTTCACAAATCATAGGCTTTTATTCACCTTACAACATTCATAAATATCGTTATCGTGCTACTGGCGATACAAGTCTGAGCAATGGTTAGCAACTCCACGCTTCTTGCACCAATTTTCCGAAGAAAATCCAAAACCAGATGGGAATTAATTTTTACCCACAGACCTCACCCACCTTTTTCAAGGCACAATCATTCAGATAGAAAAACATAATATTTACCTATAATACTTGTTTTACTCATTTGATTCCTCTTGGGCTACGAATAAACTCTGTTTACGTGAGTGTTTCCACGACATCATGAGGAACTAACTTATTTGGTATTACCAAGGGCTTATACAAGTTACCAATTTGTATATCTTCTTGGTTTCTTTTATCCTTTCGAGATAACGTCTATTGCGTTAGCGATAAGTCTTTCACACTACGTCTACTTATAAACTTGCACATCAGTTGAACTGTAGAATATTATTATATCTCTACTAACTCATCCTTCTTACGGGTGACTTACCCAGTCATTATAGATTTTGTAGTAATTGTACTTAATTAAATGTATCCATTTAATTAAGTACAATTACTACAAAATCTATAATGACTGGGTAAGTCACCCGTAAGAAGGATAAGTAGAGATATAATAATATCTTACAGTTCAACTGATGTGCAAGTTTATAAGTAGACGTAGTGTGAAAGACTTATCGCTAACGCAATAGACGTTATCTCGGAAGGATAAAAAGAAACCAAGAAGATATACAAATTGGTAACTTGTATAAGCCCTTGGTAATACCAAATAAGTTAGTTCATGTCGTGGAAACATGACTATAAGATAAGTTGAATTCAATAGTAGCCCAAGAGGAATCAAATGAGTAAAACAAGTATTATATGTTTTTCTATCTGAATGATTGTGCCTTGAAAAAGGTGGGTGAGGTCTGTGGGTTAAAAATTAATTCCCATCTGGTTTTGGATTTTCTTCGGAAAATTGGTGCAAGCGTCAAATACTCAGTTATTATCGCCAGTAGCACGATAACGATATTTATGAATGTTGTAAGGTGAATAAAAGCCTATGATTTGTGAACATTCCA
+
FGGLKHFB=99-,,,/7731223KJLFLKJLMMJGABBHMGNMKSSISSKMJMMINSSJJNHILMH?555ESSHSJJJQLNJSKOINJNKSMHLJHHSKMSKIHILNIHE99EKKKGHCLOJMKGJKRKLMSOSKLQSKPGSSSGJKOSJHHGGAIGHABEGCMEB@@@A>@>IE?GFHEHSHGLGLJKNOKSIJIMIMPSSMKJMJQSSSPNNLSSSSLSLIKNLLSJLSIPPKJLHBCA97666320.-./('&%%%%%%%%$$%$$$$'$%#%$%$$%&%'(((+-21239<AHEFBBCKHQJMSSSMNSNLRSNOJJSLSPMJHIHHJQKJSPMMSSSFKKHJSSKSSOSSLGIJKMID>>::==?>?>=?;JIOSSKIFFFFHQMKIGFGFGGGHHF?GISIIGFGFFE<:::<<<JIJHJPJHIHJIHGRMJOIIKPMIJLKQKH????@MHF1)()))*43+++++AAFDDCDDEEFSNSLNMJSMILJKLISHMSJPKKLLSMKQQIMSKLNIISOJSSSSSQNKSIOSSIHHFEHSAAAA@C@=<<;;>@>?DDEDDDFIHKGGGDHAA?ABFIHD>===>@BADEGGBB?<<:654-'''''457866.++++-*(048<>>>>@ACFDDDDEGIEGC00000DCEFED<;;;;<:=@@BA?664::8::;;<@A?;;655//6;>?=;<:76576676544.--,*)(()-.-,,,-2<;88740...25::=<;===>@>?<99-(%%%%)//065320//,,/0086664332350/0)'&%$$$$%)++,-/1144533246673223:9<>?@@@@?5,,,,.64444669:>DBBCCA;::::?77666978976432+(%$(0245>==::;==>?@CEEFAJEFHGHCAEMFPHFFDJFE>>>=<==<<9862(('.02243444...+,6;=>==A@@?@@@DGDDDA@@A?=8::0////,(((''$#$######$$####%%%&45767<<??@?<===?C:9999>=8?;<;<<;::99>?AC767439:;<;::73.+*********.22235
@1647_2WVZPS_2
AATGTTCACAAATCATAGGCTTTTATTCACCTTACAACATTCATAAATATCGTTATCGTGCTACTGGCGATACAAGTCTGAGCAATGGTTAACAACTCCACGCTTCTTGCACCAATTTTCCGAAGAAAATCCAAAACCAGATGGGAATTAATTTTTACCCACAGACCTCACCCACCTTTTTCAAGGCACAATCATTCAGATAGAAAAACATAATATTTACCTATAATACTTGTTTTACTCATTTGATTCCTCTTGGGCTACTATCGAATTCAACTTATCTTATAGTCATGTTTCCACGACATCATGAGGAACTAACTTATTTGGTATTACCAAGGGCTTATACAAGTTACCAATTTGTATATCTTCTTGGTTTCTTTTATCCTTTCGAGATAACGTCTATTGCGTTAGCGATAAGTCTTTCACACTACGTCTACTTATATACTTGCACATCAGTTGAACTGTAAGATATTATTATATCTCTACTAACTCATCCTTCTTACGGGTGACTTACCCAGTCATTATAGATTTTGTAGTAATTGTACTTAATTAAATGTATCCATTTAATCTTTCCTTCACATAACTCCTTTTGAGAGCACAACTAATTCCTTGCACTGTTGATTAGACAGTGCAAGGAATTAGTTGTGCTCTCAAAAGGAGTTATGTGAAGGAAAGATTAATGGATACATTTAATTAAGTACAATTACTACAAAATCTATAATGACTGCAGGCTGTCACCCGTAAGAAGGATGAGTTAGTAGAGATATAATAATATCTTACAGTTCAACTGATGTGCAATTAGACGTAGTGTGAAAGACTTATCGCTAACGCAATAGACGTTATCTCGAAAGGATAAAAGAAACCAAGAAGATATACAAATTGGTAACTTGTATAAGCCCTTGGTAATACCAAATAAGTTAGTTCCTCATGATGTTGACTATAAGATAAGTTGAATTCGATAGTAGCCCAAGAGGAATCAAATGAGTAAAACAAGTATATAGGTAAATATTATGTTTTTCTATCTGAATGATTGTGCCTTGAAAAAGGTGGTGAGGTCTGTGGTAAAAATTAATTCCCATCTGGTTTTGGATTTTCTTCGGAAAATT
+
BBCIKMNNOJJIIOSSGFJJSJLSMLOLJSSJJLHGIGJJJJOMHJJJKKJJGJGJPGKJIMPPPJKGIIIIKKOOMIMIHFFGHQ><<<7--++&'''&+344656==>CDCCEJGLKJSIMKSPKLJLJIIKINJOMLSPSOSMMLSNFJNKHLDEFNALCA@AB@@ECFLHHGRIMSSSLJMNJMPLKOKLLLOSJNHOSLSKSSKRNSSJLOMMJSMNNKMKPISLRNJLLMMSN@>???ABB@6666AC?@BGSDSHGFDFEGFILSMJJSKMNIJOFKPSMMMKKRSMKKJGSLJKLSKABBEE====HMSQKISJMKNKMMJJOHIHMKSOKFEDCEEAAAEHELIHEGIFGNGIGJIG63/./0100.,4<ACEJSHDFMIJSOKLMMIKIOKJKLISGHIGFIHJJSE<:::JKLQPPGIGJHLJHOKNPROSSOHNKPONQHMNRQNKSLLRLQKIKSSLSSLQQLKPSJSJLOKLKNKLSMSLKKIJEFFKHIJSKPMISLPKKJNOIKOMLJSNLMNNSDCCCISNSMMKIIFIOLRSSQRLOLGIACGHEISMSSKLISE@@BHSLSOJNLJSSLLSKKPLLQIIILILSKSSSHRSMKJPMQPNMKKJLJKSLJHJHICCEEFCBBDCAKLIGFBACD?>CA@A@?@;<;;<==?>=;65511./;=>@ABDDA@BGEEECDEDDDCCC65554>>?>:99:;88-+++'&$#######%&&&&(()+1356;@ACCCEEDDAAA<89FE97779:<===>A@A@@?;:<=>>>>>>>=<;22;;<CDDEFDBBDCEHKJ>A@=>@ABC@A@@>>>@?A>>==???877688888876788<?????<=<===>@=<?ABBDCCF@B>><;:87543333345645779::<=33333@@A@@AA?<;;:55+****+))+-..1/--.888887665.,)))**000122*((''(+,,,-.///1/////0.--,,,*'''99;<=?AA??>>>?AFFQA@>===<<<>?AA@?@?@<:;:9>??==<8777666543221,)&&(**.,,+*)*(('&&'(,..122-*(''''%%%%*+.-++*+
@1648_2WVZPS_2
GGAATGTTTATAGACATAGCCTTGTGTATGACTGTCTAATCAACAGTGCAAGGAATTAGTTGTGCTCTCAAAAGGAGTTATGTGAAGGAAAGATTAAATGGATACATTTAATTAAGTACAATTACTACAAAATCTATAATGACTGGGTAAGTCACCCGTAAGAAGGATGAGTTAGTAGAGATATAATAATATCTTACAGTTCAACTGATGTGCAAGTTTATAAGTAGACGTAGTGTGAAAGACTTATCGCTAACGCAATAGACGTTATCTCGAAAGGATAAAAGAAACCAAGAAGATATACAAATTGGTAACTTGTATAAGCCCTTGGTAATACCAAAGAAGAAATAAGTTAGTTCCTCATGATGTCGTGGAAACATGACTATAAGATAAGTTGAATTCGATAGTAGCCCAAGAGGAATCAAATGAGTAAAACAAGTATTATAGGTAAATATTATGTTTTTCTATCTGAATGATTGTGCCTTGAAAAAGGTGGGTGAGGTCTGTGGTTTTA
+
LOSSSKSLNMOMMMJKSMMSKKQKNKIMPKSPPMMNJMSKLINKKPRMNKMNKLGIDDDEFHSQMNOMGHIJMNLOHHHHHNKHFF@<HLNGKMKLJLMMIRJLKMKKSMOMLJJIGHLJJOKNJNJLHIIKJMLMPLLKLKHNJKLNJSJNJILJEAEBBFKMJLMKIKIMF,,,,,,//2.*))+2ISFFDCDDEFEFEEEEFFGHJIGIGGFCFFFGEFDADDDDDDE666667<<-,2++*)+,--/2;;????AFGHFHGMISPOJKKLQMSQLJKOKJJGHFHHGIIHHINKMPILSLIHMFGIHIJSKJIHIMIHLLSRKKNKIQHLD520+(*))+++77788GHGFCBFEEFGIHIHIKSKJOJLILHHFDEDGFGIIJNOFFGJHIKJIHFJFGJHFSMLLLHSPJSJHIKJJK88888EJIIGJHGHIHHFDCCBCEGJHJGJIJHRJSSORKHGJFHFGHFLGGJIHIJOIFJHFMJLGFKILIIHGGEE>;,*)(&&%
@1649_2WVZPS_2
GGAATGTTCACAAATCATAGGCTTTTATTCACCTTACAACATTCATAAATATCGTTATCGTGCTACTGGCGATACAAGTCTGAGCAATGGTTAGCAACTCCACGCTTCTCACCAATTTTCCGAAGAAAATCCAAAACCAGATGGGAATTAATTTTTACCCACAGACCTCACCAACTTCAGATAGAAAAACATAATATTTACCTATAATACTTGTTTTTCTATCTGAAGTTGGTGAGGTCTGTGGGTGAATTAATTCCCATCTGGTTTTGGATTTTCTTCGGAAAATTGGTGCCAGACATTGAGAGTTCTTCACTTACTATCGCCAGTAGCACGATAACGATATTTATGAATGTTGTAAGGTGAATAAAAGCCTATCATTTGTGGATAGTACGTGTTGTGGAGGAGCAGTCACTTTTCACGATCGTTC
+
GFFIJIGHCCCEOLSKSJJGHEEGHKHIFJRQIGIHFCBAABDBBDC@@@??:8887::;;;;=<;<=>AAAAACGKJJIHHHFG77779A@AA@BDCGHE==A@@=62-,,.9889;62@;;=>OJILIIEDCEC@GHFJSGHNJRQSKGGH@IJADEB9DJKGJIIJHGGGHHKJGHNIHFACDGKIJHHIIIKMNSLLOJEEDEEDBBA>?BEEG96556A@@A@AB@>?<;:865310-,,))'&%%%&'(..0/000001445-,+)(**)./*+5644332.-+('&$$$%&''&&'''((&&'&())(''%&((++**&%$$$((((()++-///022-0///../..,****+))))),--.//0.-(((((**((()'&%%$$$$%%%%%'*,)(''(((''')('&$%&%%&%$$$"
@1650_2WVZPS_2
TAATTTTTACCCACAGACCTCACCCACCTTTTTCAAGGCACAATCATTCAGATAGAAAAACATAATTTTTACCTATAATACTTGTTTTACTCATTTGATTCCTCTTGGGCTACTATAAAATCATCTATCTTATAGTCATGTTTCCACGACATCATGAGGAACTAACTTATTTGGTATTACCAAGGGCTTATACAAGTTACCAATTTGTATATCTTCTTTTAGTTTTCTTTTATCCTTTGGGGTGATGTCTATTGCGTTAGCGATAAGTCTTTCACACTACGTCTACTTATAAACTTGCACATCAGTTGAACTGTAAGATATTATTATATCTCTACTAACTCATCCTTCTTACGGGTGACTTACCCAGTCATTATAGATTTTGTAGTAATTGTACTTAATTAAATGTATCCATTTAATCTTTCCTTCACATAACTCCTTTTGAGAGCACAACTAATTCCTTGCACTGTTGATTAGACAGTCATACACAAGGCTATGTCTATAAACATTTCCCCCCCCCCCCCCCCCCCCTAATGACTGGGTAAATCACCCGTAAGAAGGATGAGTTAGTAGAGATATAATAATATCTTACAGTTCAACTGATGTGCAAGTTTATAAGTAGACGTAGTGTGAAAGACTTATCGCTAACGCAATAGACGTTATCTCGAAAGGATAAAAGAAACCAAGAAGATATACAAATTGGTAACTTGTATAAGCCCTTGGTAATACCAAATAAGTTAGTTCCTCATGATGTCGTGGAAACATGACTATAAGATAAGTTGAATTCAAA
+
LIKNHGSSJECG5HJSMQKSSPSIOGMG?>CDBBHIGHNKJJFGIMLILLLMHKHGPINLQNQSJPSLSSMSSSLMOQLOJSSOSKSSQKLRSKQJPKSSSSSMRSKMLSKGGF@>)'''())((((+)****?A@CDFFGKGFHBBCCBAC3334JLJNSQQNKSSSKOH;46876986866CEGIIQKMNSNKINLIMIKKNLSKINHKGEC?9:?52,+***9(((((,30//.-('')++++**.//-2333SLISPHFEHHSOQLMPKNSSOSPKMSKSOSSRQKJJSNQSSMLNKSDCABBCCHHSSQKHJOSKPIJIIKILONKIINPNMIHPJHJSQSNIEICDGGHLOJISLMOJSNOLSSSQRPLSQMMNNPOOOMKSOSNLNKCB>=>>@CCCFJILGHIHMSIIINJSSPKLKLKLMJMJJSQLILFEBEKIMKSSSPIECCCCMISSSMQMSKQLSRSSJLGIHPHMHLLPLSJGSPHFDDAC??>??995=<80))+*)**++,-./015<=?@A<?@DEEEDEEPIMGLJFAF@441128988>BBBCCC?=?>FFEJHMSLISJOKOKLJSMFHFFEMJSNLSNJLLJJHJJJISKKSKKSLJHSILGIJIIJSSLJLCCC??FDIJHJHHHHGMHAAAA@JHSKGHHKIHIIGG@@A@JJLOIHOHOGHFFIHLJGJEFCE>>=8777677:;;?ABFNCHBBAEEFCEGBCFCFGFFDA??=;<>?@?:9987644556778995555555887540//046654.*)'
@1651_2WVZPS_2
GGAATGTTCACAAATCATAGGCTTTTATTCACCTTACAACATTCATAAATATCGTTATCGTGCTACTGGCGATACAAGTCTGAGCAATGGTTAGCAACTCCACGCTTCTTGCACCAATTTTCCGAAGAAAATCCAAAACCAGATGGGAATTAATTTTTACCCACAGACCTCACCCACCTTTTTTAAGGCACAATCATTCAGATAGAAAAACATAATATTTACCTATAATACTTGTTTTACTCATTTGATTCCTCTTGGGCTACTATCGAATTCAACTTATCTTATAGTCATGTTTCCACGACATCATGAGGAACTAACTTATTTGGTATTACCAAGGGCTTATACAAGTTACCAATTTGTATATCTTCTTGGTTTCTTTTTATCCTTTCGAGATAACGTCTATTGCGTTAGCAATAGTCTTTCACACTACGTCTACTTATAAACTTGCACATCAGTTGAACTGTAAGATATTATTATATCTCTACTAACTCATCCTTCTTACGGGTGACTTACCCAGTCAATTATAGATTTTGTAGTAATTGTACTTAATTAAATGTATCCATTTAATCTTTCCTTCACATAACTCCTTTTGAGAGCACAACTAATTCCTTGCACTGTTGATTAGACAGTCATACACAAGGAATTAGTTGTGCTCTCAAAGGATGATGTGAAGGAAAGATTAAATGGATACATTTAATTAAGTACAACTACTACAAAATCTATAATGACTGGGTAAGTCACCCGTAAGAAGGATGAGTTAGTAGAGATATAATAATATCTTACAGTTATTTGATGTGCAAGTTTATAAGTAGACGTAGTGAAAATCCTAACGCGATAGACGTTATCTCGAAAGGATAAAAGAAACCAAGAAGATATACAAATTGGTAACTTGTATAAGCCCTTGGTAATACCAAATAAGTTAGTTCCTCATGATGTCGTGGAAACATGACTATAAGATAAGTTGAATTCGATAGTAGCCAAGGAATCAAATGAGTAAAACAAGTATTTTTATAGGTAAATATTATGTTTTTCTATCTGAATGATTGTGCCTTAAAAAAGGTGGGTGAGGTCTGTGGTAAAAATTAATTCCCATCTGGTTTTGGATTTTCTTCGGAAAATTGATTGCGAGAGCGTGGAGTTGTTAACCATTGCTGGACTTATCGCCAAGTAGCACGATAACATGCTATTGAATGTTGTAAGGTGAATAAAAGCCTATGATTTGTCAAACATCCAGGTGCTAAGACCGGTCGCTATTAACCTTAGCAATACA
+
CHFJLSSJMLNLOIQILNMSQLISMSSSSNNKPLLLSKMMJSQJNMHMOQSSMFHFBGOMJRMOSSMKMSGIHHHSHBA@EDSLSMRKKKLJGJGLISOMSJNKLSRHPKSLPORFEIILIFG9778=ACCALJHEGHEHB8ADDFEERKSPISSQSSIBEE9E97544569::4--<>654467BHIIDEEIHIMOMFFEFFLGORSNSSPLMKSOMSPLSSLMPMLMNJLSQSNSOSSRRNSJHFHIIKOSMJJGHJNOSMISSGHFEEKSMKKNPIMIJGIIJKPNIIGLIFCCDEIFKHIPIHGJHROPMSNC@AA5****,LKKNJIKKKLSMMLPMSKLGH?DA67GDSSJLKSRRNSJPMLKC4444654556>>CDDGKKEEIFHKISJIKINGECDCADKA@:,,,,,,-/0019BDGIKHGOLJKKMKOSPOMLOLNNJJPLLSJKSPQMLSJKHEFHEGFHHGGFD:2/669<DNJIROSLMIJNQIKPKOLJMKLLIQKCFKI@;62,'%$%%''(358?>HEFFIJJSLIQJGOILLIMOMHLIJKJIOLIQNSPPMSSOOGFAADEQIHPOMOE:C5,BGNSISKLHIJSKSLNHNLMORRPSSMNIKLBBABAAQFIJHGKMCCCDF@??>>>?<;<@?A?9665(200----.::<=?BDEAA@?>>@:GDGEDHJHLKHIHG?=<<<=;=..../;;:;<>@:8889@BFEEC::::3000...-+%&%%&3456>A====64444??;78=;86630/.----*))*)($$%%'(+-....124343579988763,,+)))&''()*))(')((&&&%%%%&&/0226555677;::9:;7-;:95:765332388879<<<:86563211/**)(('%%%%$&%(0359:;;9:413>>=>?ADCBCB@>>=;;;<A>>>>?B=<:;;<;::989;<@ACDFE@?>88733333641---221288899;;;;;;;;;>=<98754,)())*00//++,*1..-/55688?83//188887433445<??AA=;<=@????;:8721000-,*)(&%$%')****+++((,''---,-//0/11223329;;::740./.,+))(&%%$&&''('(('&&&&')*+//..-))$$$%(+&&&&&)))''',***((('',,'&&&'')*)*'%$$%%**,0011422433211121-,++*()'&&&%%%$$$%%$$%%$##$$$#$$%%%%%*-/08898+&&&('('&
@1652_2WVZPS_2
CAAATCATAGGCTTTTATTCACCTTACAACATTCATAAATATCGTTATCGTGCTACTGGCGATACAAGTCTGAGCAATGGTTAGCAACTCCACGCTTCTTGCACCAATTTTCCGAAGAAAATCCAAAACCAGATGGGAATTAATTTTTACCCACAGACCTCACCCACCTTTTTTCAAGGCACAATCATTCAGATAGAAAAACATAATATTTACCTATAATACTTGTTTTACTCATTTGATTCCTCTTGGGCTACTATTGAATTCAACTTATCTTATAGTCATGTTTCCACGACATCATGAGGAACTAACTTATTTGGTATTACCAAGGGCTTATACAAGTTACCAATTTGTATATCTTCTTGGTTTCTTTTATCCTTTCGAGATAACGTCTATTGCGTTAGCGATAAGTCTTTCACACTACGTCTACTTATAAACTTGCACATCAGTTGAACTGTAAGATATTATTATATCTCTACTAACTCATCCTTCTTACGGGTGACTTACCCAGTCATTATAGATTTTGTAGTAATTGTACTTAATTAAATGTATCCATTTAATTAAGTACAATTACTACAAAATCTATAATGACTGGGTAAGTCACCCGTAAGAAGGATGAGTTAGTAGAATAATAATATCTTACAGTTCAACTGATGTCAGACGTAGTGTGAAAGACTTATCGCTAACGCAATAGACGTTATCTCGAAAGGATAAAGAAACCAAGAAGATATACAAATTGGTAACTTGTATAAGCCCTTGGTAATACCAAATAAGTTAGTTCCTCGTGGTAGTATCATGGACTATAGATTTGAATTCAATTAGAGGAATCAAATGAGTAAAACAAGTATTATAGGTAAATATTATGTTTTTCTATCTGAATGATTGTGCCTTGAAAAAGGTGGGTGAGGTCTGTGGGTAAAAATTAATTCCCATCTGGTTTTGGATTTTCTTCGGAAAATTGGTGCAAGAAGCGTGGAGTTGCTAACCATTGCTCAGACTTGTATCGCCAGTAGCACAATAACGATATTTATGAATGTTGTAAGGTGAATAAAAGCCTATGATTTGA
+
FMLMSNKOISJFHLNSMSJOQSLHFDCCFKKRRMSSPRRSNSJJKNLIJLJJJRMSQKSNNHJHJKSQPOSKKKSSJLSOJNKQJPLSNSSKMNNLLKSOKSLSSKJOLS5?S79IPOLKLSMMKSSKLJMJKIJSFKRSSOSHH;:::;LJILMSMIJINSHSNKIJLHA43IIKNSQKSMHHGLFKJLKMPNLLISSKSSLNQIMRPSLKOSMLSKMRKQMSSJNLSPLSNRSSGFEFEMNSEGGAAONSLSMQK+++++OJLIMPJOMLIKLLSHLNLLPKHMGISOJLISQSNSNKKRKLOSOLMLOJSKSLSMKEFFEFLSPSPLSNKMJINOGJPIPPSOJSMSSLSSSKKKMQSMHKKRLMMSSLNGDCEEBLHHJJMNLMOSNGHFGGISSJISHSLJQKPDA??>SSONLHNMIKIMNJSMSLHKIIKLMISOLJLMOMMNSNJFI779:4444:ABFFFJHKGFGHGIJLLNIHSSJKJLSMPMJNLKJIISIPGNKOKMPJJKGLQIHGJKSISIMMPNNLSNJJHKHINHJJIGHJLDBA@BBCEEIFAEEIF>===84433389=??>?>;:877211111/)'&&'',+*+*)&&(**01/////3343110-++,-237:;<=???C@?<:::::9986,+*++.0001239>?@AC@:3++,899:5688554-++($$$$'*,,,-87777510-,001/000045568788:76541/00/+++*+-/018:=@CBD76666?>??>?@???>>;99=>;;;2&&&&&&&&&&&&(%$$###$&*++,+)*///---)'&&'')*223789;<==>=>ACDCA@<;::::=>>>?ACDCCA@@@AAEJHA?>>BCBBCFDDFEDFDCBBCB?C?CDD>=9776687899;;;>C@<==@CHFDBBBBBB?<<>@AAABDCADBBACC?=<0////67641/...-,+***+023679:::8832+,689>>?>?=??@@AAAC=:99::<86445/0002?=<=<=@?;;:899:776632-1256999<==>>>??B@BB@ACB
@1653_2WVZPS_2
GGAATGTTTATAGACATAGCCTTGTGTATGACTGTCTAATCAACAGTGCAAGGAATTAGTTGTGCTCTCAAAAGGAGTTATGTGAAGGAAAGATTAAATGGATACATTTAATTAAGTACAATTACTACAAAATCTATAATGACTGGGTAAGTCACCCGTAAGAAGGATGAGTTAGTAGAGATATAATAATAATCTTACAGTTCAACTGATGTGCAAGTTTATAAGTAGACGTAGTGTGAAAGACTTATCGCTAACGCAATAGACGTTATCTCGAAAGGATAAAAGAAACCAAGAAGATATACAAATTGGTAACTTGTATAACCCCTTGGTAATACCAAATAAGTTAGTTCCTCATGATGTCGTGGAAACATGACTATAAGATAAGTTGAATTCGATAGTAGCCCAAGAGGAATCAAATGAGTAAAACAAGTATTATAGGTAAATATTATGTTTTTCTATCTGAATGATTGTGCCTTGAAAAAGGTGGGTGAGGTCTGTGGGTAAAAAATTAATTCCCATATTGGTTTGTGGTTTTTCTTCGGAAAATTGGTGCAAGAAGCGTGGAGTTGCTAACCATTGCTCAGACTTGTATCGCCAGTAGCACGATAACGATATTTATGAATGTTGTAAGGTGAATAAAAGCCTATGATTTGTGAACATTCCA
+
QKPMPMKNMLJJKIKLKPLKLKIMSLSPINIKKONLPIHHIMLNIJMJIJMLIMJNJQROSLSSRSQSRJMMKPPSRSLNPSJLQLJHNLNKOKRSSJKMIMSJRNNLQMLLKLNLKHMMJHOS=<<<<SHRLLJKMLLSMOSKQLNQPSONIGGKDCCA@BDEJRSSIJMOHEDIHKNIGKRNOQMSPSMSSQSKJHSQSKNLSMKOPQSSMMRSJMLLQJLJPMMNMPLHJSOLKQSHJNSJOHILSIHGFHKIMKSSOSSQIJLGSSSLMJPOMMQMKHOKLGSRSKJGRQSSOJLPPQDD@<?IHLKSJSNLHNPLSLJSNSHBBDMIRHHIJKLLJORSLSJIRNJRKHHMMLNNJJGIJKLQQMMHFGLINQJMPKGFFHKGGEED99998;;;<?BBCDJQKOINOJGIQKLHGNKPMLJKNKLILHJSKJJMIMMSOSOLKMM33333JKJLJIKRSJJKINJLKJSHIIQORKINHFHNKJKLNSFJJE8<;8FDGDSLSIJGJKEGFCE-,,,,/81**(''''''&'))*689?::::<@?>=::74765510*((((*7::;DEEEBBCE?;::<HBBDCDEEDCDEEEDEDAAAABF77666CA8:CEDFF@GEDDEBDG11112GSJHFEDEEEFGIIINHHGGGEFEFG
@1654_2WVZPS_2
GGAATGTTTATAGACATAGCCTTGTGTATGACTGTCTAATCAACAGTGCAAGGAATTAGTTGTGCTCTCAGAAGGAGTTATGTGAAGGAAAGATTAAATGGATACATTTAATTAAGTACAATTACTACAAAATCTATAATGACTGGGTAAGTCACCCGTAAGAAGGATGAGTTAGTAGAGATATAATAATATCTTACAGTTCAACTGATGTGCAAGTTTATAAGTAGACGTAGTGTGAAAGACTTATCGCCCACGCAATAGACGTTATCTCGAAAGGATAAAAGAAACCAAGAAGATATACAAATTGGTAACTTGTATAAGCCCTTGGTAATACCAAATAAGTTAGTTCCTCATGATGTCGTGGAAACATGACTATAAGATAAGTTGAATTCGATAGTAGCCCAAGAGGAATCAAATGAGTAAAACAAGTATTATAGGTAAATATTATGTTTTTCTATCTGAATGATTGTGCCTTGAAAAAGGTGGGTGAGGTCTGTGGGTAAAAATTAATTCCCATCTGGTTTTGGATTTTCTTCGGAAAATTGGTGCAAGAAGCGTGGAGTTGCTAACCATTGCTCAGACTTGTATCGCCAGTAGCACGATAACGATATTTATGAATGTTGTAATGTGAATAAAAGCCTATGATTTGTGAACATTCCA
+
JHLIONKSOJSJHIMIJHIIIHFIINGGGGIIKLMMIFFFHKMHA@==<>>DBEDCGDCBCHISMSMOIHKSQIGIGFGFHILIHJKKIIHFFEFDCCAAHEGELHHIKKNJIIEEEEGGHKGGHGGJJJJMMIOFGFHHFHKLJKGFGHFFGFFLFDEEDCGGIEFHHJGFFFDGJGGGHFGFGIGHHFEEDGFIHFDEEDFFFEILHGFEEEEFJIIEE1*)))))**8===>>@FHEAA??===<2/($$$%%&'(,15?ACDDFGLKMJKHJFJJJJKKOJNNGHFGGKPHJIHHLJIIKNMOGLJHINKIOJGGGIIINNLGJLGEFEFGGGGHJILMLJIKIHFIGFHGFIIJFGDDFGKPGLJEDDBCCDFGHEGIFGFHGFFFECBBBCEGEEEFFSM@=<---,/?ADEC>DDFIHGB???>??>@ADDDCEDFEHHHIHHHANLPPIHHJGGGGHEHHGHIFFFFEFHLNNKIEIFIIIHEECDEFLHGIIIDKOOQJKIGJEFGDCFJGKHSMSRIIPIJOLA?;<CHNRIRRJHHFFGFFGEDB@AABHHPHF@????PFGIHEFEECCDCDKHGFDDBCCEEJGEECA@@@AB@@@ACIKJKEEFEEHHFGGGKIFHGJIFFFHILEEEDEGFHHILLFGHHHIAAB
@1655_2WVZPS_2
GGAATGTTCACAAATCATAGGCTTTTATTCACCTTACAACATTCATAAATATCGTTATCGTGCTACTGGCGATACAAGTCTGAGCAATGGTTAGCAACTCCACGCTTCTTGCACCAATTTTCCGAAGAAAATCCAAAACCAGATGGGAATTAATTTTTACCCCCAGACCTCACCCACCTTTTTCAAGGCACAATCATTCAGATAGAAAAACATAATATTTACCTATAATACTTGTTTTACTCATTTGATTCCTCTTGGGCTACTATCGAATTCAACTTATCTTATAGTCATGTTTCCACGACATCATGAGGAACTAACTTATTTGGTATTACCAAGGGCTTATACAAGTTACCAATTTGTATATCTTCTTGGTTTCTTTTATCCTTTCGAGATAACGTCTATTGCGTTAGCGATAAGTCTTTCACACTACGTCTACTTATAAACTTGCACATCAGTTGAACTGTAAGATATTATTATATCTCTACTAACTCATCCTTCTTACGGGTGACTTACCCAGTCATTATAGATTTTGTAGTAATTGTACTTAATTAAATGTATCCATTTAATCTTTCCTTCACATAACTCCTTTTGAGAGCACAACTAATTCCTTGCACTGTTGATTAGACAGTCATACACAAGGCTATGTCTATAAACATTCCA
+
HDFHKL>>==>GFGEIHKSQMJKSSCDEEEFGEFEA@:::::::;CFGGFFEBABHNOSIKIKSKHJOSHOPSISKSMKJOSRNSPJPOLKSJJJD>A<2222299?<=B@@SSIEEEHGGISGISLKRSMOLIQLSSOMQSLSKOHSRLSJSJA@@@=<><754654456AAKLFKGFEMSHNSKKLKKSSKMKLSINJMLKPDDCGLNLLLIJLSQSMIHKIHSISJPSRIMKOSSSOLMLKJMSLQPJSKKMMHIKMJLILLLKMHJNJOSMQKSLLJKCKILKIJLGEHJSPMONKMJHOMNSLPSKSSSSSSNIE@?=>?AFSCDDBBNKJJKPSMNOLJSLMSPPJSOISKSILLMLLKIHFFS45<<><@;;3-;DGMKKEFDDFDEEGCJHLIMPOOOLIOSILOOSHLPEKFRISJSNNLHJIKMSJMOKROJNSSKQSRJMKOIJSMIQRKSNSLSSIIGOINQSISHINSNFHIMHIKGGEEEGLSLGKIGGHLHMSIJHKLMKJIJKKKSHLNMIPKSSSNJLLJJSSOOKKGIHKJSSLSSMSSSDGBBEGFILSOKNQKIKLKSIGGFNKILNJLIHHNLSLJSFGHOLNMLSSSOLNQSSSMQSKSNQMHHIFLKJQPQNRSKSMKOHJKLKJGGHMGHKMLLGQ
@1656_2WVZPS_2
GGAATGTTCACAAATCATAGGCTTTTATTCACCTTACAACATTCATAAATATCGTTATCGTGCTACTGGCGATACAAGTCTGAGCAATGGTTAGCAACTCCACGCTTCTTGCACCAATTTTCCGAAGAAAATCCAAAACCAGATGGGAATTAATTTTTACCCACAGACCTCACCCACCTTTTTCAAGGCACAATCATTCAGATAGAAAAACATAATATTTACCTATAATACTTGTTTTACTCATTTGATTCCTCTTGGGCTACTATCGAATTCAAACTTATCTTATAGTCATGTTTCCACGACATCATGACTATAGATAACATTTGAATTCGATAGTAGCCCAAAAAGGAATCGAAATAACAAGTATTATAGGTAAATATTATGTTTTTCTATCTGAATGATTGTGCCTTGAAAAAGGTGGGTTCTGTGGGTAAAAATTAATTCCCATCTGGTTTTGGATTTTCTTCGGAAAATTGGTGCCAAGAACGTGGAGTTGCTAACCATTGCTGACTATCGCCAGTAGCACGATAACGATATTTATGAATGTTGTAAGGTGAATAAAAGCCTATGATTTGTGAACATTCCAGGTGGTTGAGTGGCCTATGAAGACATCACTGTAATACGTAA
+
KSQNMOMLOJGLJMKMLSJKLMIMSSSNKJIJPKLHEABBBFIGGIJOMSJSSKJJSSMJKMJSSOKSSSIGGFKSJSMJSABAACHJJSLLNOSOINRHKQSSHHNONSSOMKKMKOHS?COCCMLQNSOSNISSSPNLSLQLKSSQSOKSPILMSKNEJKDJSJHGGGFSSPRAFJHBBJSMJONNJHKINSQLLPPKHKJLMLSSSJPIKSSOOSSMKNJQKOHOIPJLIHSJKMPIOLJJLPIOSMMLHJSMKSKLSJJMMKIIHOJIJSSKLSSLJNISIINIHJHGFLGHIJLKGGDDFGJLGHDFFB)''(++,-/00068774100/1221121//-+*++-..-//+**))(()*+,,,,-66555676:9989;=?BBB>97778899::;<=>AA@:::99>>=<:53,+(%$$%%&(),*023599986666775521/,)(''&&%&&(,)0101:;;?AAA54444733484000****())((&&%&&''&&)().025910000A@BBB@>>>>@E=<<;<???@;;88888884011311111CEECDCDEG@>>=>@@??@:::;99841.+*'''&&&&&&$###'()),+)('%%%$)$%%****'%
@1657_2WVZPS_2
ATTAATTTTTACCCACAGACCTCACCCACCTTTTTCAAGGCACAATCATTCAGATAGAAAAACATAATATTTACCTATAATACTTGTTTTACTCATTTGATTCCTCTTGGGCTACTATCGAATTCAACTTATCTTATAGTCATGTTTCCACGACATAGTGAGGAACTAACTTATTTGGTATTACCAAGGGCTTATACAAGTTACCAATTTGTATATCTTCTTGGTTTCTTTTATCCTTTCGAGATAACGTCTATTGCGTTAGCGATAAGTCTTTCACACTACGTCTACTTATAAACTTGCACATCAGTTGAACTGTAAGATATTATTATATCTCTACTAACTCATCCTTCTTACGGGTGACTTACCCAGTCATTATAGATTTTGTAGTAATTGTACTTAATTAAATGTATCCATTTAATCTTTCCTTCACATAACTCCTTTTGAGAGCACAACTAATTCCTTGCACTGTTGATTAGACAGTCATACACAAGGCTATGTCTAATCAACAGTGCAAGGAATTAGTTGTGCTCTCAAAAGGAGTTATGTGAAAGGAAAGATTAAATGGATACATTTAATTAAGTACAATTACTACAAAAAATCTATAATGACTGGGTAAGTCACCCGTAAGAAGGATGAGTTAGTAGAGATATAATAATATCTTACAGTTCAATATGATGTGCAAGTTTATAAGTAGACGTAGTGTGAAAATTTTTATCGCTAACGCAATAGACGTTATCTCGAAAGGATAAAAGAAACCAAGAAGATATACAAATTGGTAACTTGTATAAGCCCTTGGTAATACCAAATAAGTTAGTTCCTCATGATGTCGTGGAAACATGACTATAAGATAAGTTGAATTCGATAGTAGCCCAAGAGGAATCAAATGAGTAAAACAAGTATTATAGGTAAATATTATGTTTTTCTATCTGAATGATTGTGCCTTGAAAAAGGTGGGTGAGGTCTGTGGGTAAAAATTAATA
+
MIMFGBFSSSISLNIKKSHHHDBCBBDCDIDCBGHFJIHKMKSLIMIJQEMMNLSMMLNLOLSSSSSSNPLOILSIHSHLQOLSRLJMSSMLPOGGMKKQJSKQKSKPSHMOLHLOKKA?@@?CDEDOIIDDCCEDEMROLKJHHNSOPOIHFJFH)))))*23356678MNEGHIFMQMNMJKIHNLSOMJNSSLKSSLHSNISQSSSSSOSJJNKLSNSE7777<9>=>B:HLKOPSQKSRSSLNMKNKMLSSLQHHFGFSPJHHOSPKJJORLINJKLJLJLJHEFEEFNSPGFFECHISSKSOJJKPSMLSSOISSSOQSOKOLSRLNSGLGNJLSLMKLMLQLLPOMKSSMMJMMSNNNLNMHPGFIHPJSOSKSLLOISSKLKKPSSSKLKSSSOJLSKNQSMIKHGMLSIJSPRMKJSIHCBJFJFHKMPLIGGFDMRMSNKGLISLMSPKSKSPSSPNKISSNSNRKPKOSSSBABBACKSQNOSILMMNEBBBBCMJHIJHHOJROIKFHMEGFJPKJPNLODBEHFFGGDCA:ABB@==,'+5;DCBCCEFFGDDDGDEFDDEACBAA@@AA@;;;;JFEBB;;4-+>:899:?BB??@@AEECC???=?>=9331.+++++9988888::==>><==<;=;:99:::::;99;:::1*'%$%%%',//112267>===<;;<>?@=>998777988.+**+/03:<>?@BABCBDFEEFCBABBDCEA@ABCDFFGGGJJGIIKJGC@AFEBCFFDEDGEGGEEHCGEAA@AA@>>=<;;<;?>@@?==<??>@>:8840/+))(&&&&&'/468888889;=<<<>>>====:8644559:<=<;9887789==;:9;==BBBCA?@@?@BABCCBBBBBCBAAA@@@>:841/..---,,++++,,3699<99:<==>@@?BBBCDCCEEA?ABCEDA>983,-668;:9::;FA:;ABFGGGEDBB
@1658_2WVZPS_2
CACCTTACAACATTCATAAATATCGTTATCGTGCTACTGGCGATACAAGTCTGAGCAATGGTTAGCAACTCCACGCTTCTTGCACCAATTTTCCGAAGAAAATTGGTGCAAGAAGCGTGGAGTTGCTAACCATTGCTCAGACTTGTATCACCAGTAGCACGATAACGATATTTATGAATGTTGTAAGGTGA
+
2,,,++++456DGHIKIJISJKJMKSLIHGGHJKNIOMKNLEGFEFKJKSILJINLJNOLMSEBACADEGFJEGCC?<99:779@ADC??F:4C>ABBCDBA?B<<<<961.--../1/000000/0333=@@@?,,,,,599960//-++**))'(,,,--.35722111692355556????@CCFFFE
@1659_2WVZPS_2
CCTTACAACATTCATAAATATCGTTATCGTGCTACTGGCGATACAAGTCTGAGCAATGGTTAGCAACTCCACGCTTCTTGCACCAATTTTCCGAAGAAAATCCAAAACCAGATGGGAATTAATTTTTACCCACAGACCTCACCCACCTTTTTCAAGGCACAATCATTCAGATAGAAAAACATAATATTTACCTATAATACTTGTTTTACTCATTTGATTCCTCTTGGGCTACTATCGAATTCAACTTATCTTATAGTCATGTTTCCACTACATCATGAGGAACTAACTTATTTGGTATTACCAAGGGCTTATACAAGTTTACCAATTTGTATATCTTCTTGGTTTCTTTTATCCTTTCGAGATAACGTCTATTGCGTTAGCGATAAGTCTTTCACACTACGTCTACTTATAAACTTGCACCCCCCCCCT
+
IDGKJHJJIKIOKLNKIKMOJNLPQHPKIJHGLKSMJINIJGILQIJOMLKLMRKMMLMSSKLLMMKSSLSJNSPSSQSSJOIIIHPKMFIKJGLSONSSMOJOKSKJPMMRJMJLSRSSPIIISSRSSJSKPSMNRLNSKOLSOLHIPPSLKQJSLSSKNINJGHLPQJHMJJNOOMSKNLSSSSSNSKSSIJSSMNKKINLIMNLRSJIJSIECDDESSLJLSJRSMSKLLLSSQHHLOLSSSMMSJLNMKKHDGBB>=?A<76,'&&&),1;>DEFGHHOHKSNLPJHMQNOSLLSQMKLKISKSNQJSFE;)(('(&,1@FHIJMJKIKMIGKDD=.......--0<>CFFINIMLSISJIMIIHHDDDFFHHGHGHIFGEECFJLOPHLHLHGEGEFDFFFFGGFCDGDGIFF?>203,-...(
@1660_2WVZPS_2
GGAATGTTTATAGACATAGCCTTGTGTATGACTGTCTAATCAACAGTGCAAGGAATTAGTTGTGCTCTCAAAAGGAGTTATGTGAAGGAAAGATTAAATGGATACATTTAATTAAGTACAATTACTACAAAATCTATAATGACTGGGTAAGTCACCCGTAAGAAGGATGAGTTAGTAGAGATATAATAATATCTTACAGTTCAACTGATGTGCAAGTTTATAAGTAGACGTAGTGTGAAAGACTTATCGCTAACGCAATAGACGTTATCTCGAAAGGATAAAAGAAACCAAGAAGATATACAAATTGGTAACTTGTATAAGCCCTTGGTAATACCAAATAAGTTAGTTCCTCATGATGTCGTGGAAACATGACTATAAGATAAGTTGAATTCGATAGTAGCCCAAGAGGAATCAAATGAGTAAAACAAGTATTATAGGTAAATATTATGTTTTTCTATCTGAATGATTGTGCCTTGAAAAAGGTGGGTGA
+
LSKNKJJKLNSLHKRLSKOKNMNRSJJSSJNKSKMSLKGIJMNNPMLHOLKKHLHSKDCEEFFFB<;;;>?BIGIHINOKIONLLSKHSPNQLSLKSLPKKIHISJSPOSOSLJKHJSOSPKKJISLJGINOLKOIIPKKHLOJRSJJJQJKKIHSL<KCGPSSRHKN66666IIGLLHQJJJIIKSKSOONKGHSHKNJSQOSLIQKMKPSHLIIHKRJIMSBPNHGFGJLFILSJSKSSRGOSKGJGGGGIHHEFGJHSHLJJJJHSRSMSSRIMMSHPNSLKOSNJHQIQNLLIMQLIMOSSJSRPNJKOKSMJSOJPMMSNSRSLIPHIIHJKORKSLPSKJKLIKPLHSROMRLKGILHHSOSPSKLGJILIIJKSHGDFJCJGED954544721112:>JHMPLRJLJLKLKKHHIKIGMJIIFGEHKOHIKHGNJLJNPJPJKLSSPSKSSQKQKSSSFSMLSNRJIQFFJSHLOKOOSMLMI
@1661_2WVZPS_2
GTTCACAAATCATAGGCTTTTATTCACCTTACAACATTCATAATATCGTTATCGTGCTACTGGCGATACAAGTCTGAGCAATGGTTAGCAACTCCACGCTTCTTGCACCAATTTTCCGAAGAAAATCCAAAACCAGATGGGAATTAATTTTTACCCACAGACCTCACCCACCTTTTCAAGGCACAATCATTCAGATAGAAAAACATAATATTTACCTATAATACTTGTTTTACTCATTTGATTCCTCTTGGGCTACTATCGAATTCAACTTATCTTATAGTCATGTTTCCACGACATCATGAGGAACTAACTTATTTGGTATTACCAAGGGCTTATACAAGTTACCAATTTGTATATCTTCTTGGTTTCTTTTATCCTTTCGAGATAACGTCTATTGCGTTAGCAATAGTCTTTCACACTACGTCTACTTATAAACTTGCACATCAGTTGAACTGTAAGATATTATTATATCTCTACTAACTCATCCTTCTTACGGGTGACTTACCCAGTCATTATAGATTTTGTAGTAATTGTACTTAATTAAATGTATCCATTTAATCTTTCCTTCACATAACTCCTTTTGAGAGCACAACTAATTCCTTGCACTGTTGATTAGACAGTCATACACAAGGCTATGTAT
+
IJJILJMLSMMSOHIHFCDCKFSKL@@>?A>>=??,++***00++75557>??@CCEIJMLJKIFEEFFHMINKSLSOIIJGJHKKMKQJSKKSKLPJSHJNKKOSMGJMMJIS<ES==IQSSLSSONHIMJHJGGDHGJFLNSMSKOJMSSAB;;*3001999ECEEDARMNKJHEEDEOLNIFIHC???>>HE?>>?ADFOOMKJSLJOJSPOKLMORKHLGIMNSRSSKMOISSSOIIPFCDKEGECBCGIOJNKLHBAAADIMKPJLFFCEEGFBBDBCHDIGGHIFEGHKGHMLLINMLMKSONKSSKLJPLMPSMOOMJJLSIONLKSQSQSRNOSHMOMSJMMNKLOSSOKNGG?9,,34712224.7@BQLNHIJLLKQRJLLIKMSSKB???;::****,-++,1+1DFKJGFIIHJIMMNNLPLNLJNLPIOKMKOJJJAA@@AKJJLSOILLSNSSRSSISSNPQJJMMORKKPPKNKLPNSPIFJIJMKHRKHHKINOMJQSJSMMHSOPSOOKJQJMJINSKLLLKJSLHKNMOSLSKHIJSJLLLHHQHA5()--6CD<<<B@@@@DGAHFIPKHFHKHKLKLCCBBBGIIQMKPOLMSL;;;;;;MJHGFFEEEFEDEFACA;)(
@1662_2WVZPS_2
AAAAACATAATATTTACCTATAATACTTGTTTTACTCATTTGATTCTTCTTGGGCTACTATCGAATTCAACTTATCTTATAGTCATGTTTCCACGACATCATGAGGAACTAACTTATTTGGTATTACCAAGGGCTTATACAAGTTACCAATTTGTATATCTTCTTGGTTTCTTTTATCCTTTCGAGATAACGTCTATTGCGTTAGCGATAAGTCTTTCACACTACGTCTACTTATAAACTTGCACATCAGTTGAACTGTAAGATATTATTATATCTCTACTAACTCATCCTTCTTACGGGTGACTTACCCAGTCATTATGGGGGGGGGGGGGGGGGGGGGGGGGGGGGGGGGGGGGGGGGAATGTTTATAGACATAGCCTTGTGTATGACTGTCTAATCAACAGTGCAAGGATATTAATTGTGCTCTCAAAAGGAGTTATGTGAAGGAAAGATTAAATGGA
+
FJIKNKLOOLPMOSSJJOMMHJPPJIINHLJPSSPPMBEHGC:86-**))+()AFIKSQLSIHIGGMJSSLMLLJLSQJJIJGHJGJJKILJ?=>>>?F333322?FGEHKNOIJMHKMNSSPSJLJGMLSKISKOIJHFEA9?@==>>?@@HHOJHHJKHGE9888DFKFLLJIIIIHKSNKSJMSRILNLOHGHJHMMLLQKKHHGGHIKKBAA??CGFSKKJIGHHJIJKKJJGLJJNJIHOKHNKLOIIILLIISGJJKMLINIKRIPJGLH66444>>ACFGHGKLRGKLLGFHFGGHNJS@DGGIMLKJGEC<74199B@=<===>>>>B@:888::::;>BCB@@ACDCIGHEGDBACEDDDFHJFILKIFBA8+-CDGHHGGJIHILHGIIHHHFFJEEHGHA?;11039:BGHHIJMNHAABQOJJJHIKKMSKLMKSLSNHHGB;50*+EE
@1663_2WVZPS_2
TAATTTTTACCCACAGACCTCACCCACCTTTTTCAAGGCACAATCATTCAGATAGAAAAACATAATATTTACCTATAATACTTGTTTTACTCATTTGATTCCTCTTGGGCTACTATCGAATTCAACTTATCTTATAGTCATGTTTCCACGACATCATGAGGAACTAACTTATTTGGTATTACCAAGGGCTTATACAAGTTACCAATTTGTATATCTTCTTGGTTTCTTTTATCCTTTCGAGATAACGTCTATTGCGTTAGCGATAAGTCTTTCACACTACGTCTACTTATAAACTTGCACATCAGTTGAACTGTAAGATATTATTATATCTCTACTAACTCTATTTACGGGTGACTTACCCAGTCATTATAGATTTTGTAGTAATTGTACTTAATTAAATGTATCCATTTAATCTTTCCTTCACATAACTCCTTTTGAGAGCACAACTAATTCCTTGCACTGTTGATTAGACAGTGCAAGAAATAGTGCTCTCAAAAGGAGTTATGTGAAGGAAAGATTAAATGGATACATTTAATTAGTAATTACTACAAAATCTATAATGACTGGGTAAGTCACCCGTAAGAAGGATCAGTTAGTAGAGATATAATAATATCTTACAGTTCAATTGCAAGTTTATATGAATGCAATGGTTCTCACCGAAAGGATAAAAGAAACCAAGAAGATATACAAATTGGTAAGTTGTATAAGCCCTTGGTAATACCAAATAAGTTAGTTCCTCATGATGTCGTGGAAACATGACTATAAGATAAGTTGAATTCGATAGTAGCCCAAGAGGAATCAAATGAGTAAAACAAGTATTATAGGTAAATATTATGTTTTCTATCTGAATGATTGTGCCTTGATAGTGCTGTGGGTAAAAATTAA
+
SMQFHOSKE>>>=>ELKHIGFGHLMOMLRIKOSJPQSMRQPLKSMDKNNHGIGFGHHSSSJMSPLNLMNSNSSSOKSKKOOSNSKRPOOSPMMSSMHESGJIJQJIDEQKQLLSKLDBBBDGHIMSKJKIMLMLKKKSKQSISMQNMMLLHLIMMSKLMPOSKSSQRSJOS88878JQHJFIEKIHSNOKSNKMJSSLJRLODRLSSOMSLSOSLINHH=9899A8<;<B<FH@@CC>AIFHIONSKPSMMNNMOIKJIKNKKSIGHIGIILHPMLLKNNKKKHKILMNSLOMNSOKLKLMMLLKLKJMLMSMNMNIOSSMLRSPQSNOJJJGEFE<;:301+***(,368=AFKGHGHFJHIMKHKLMPKKOLKMLSKQLJNPJGIIGEIPMJHMJIKNLSSHOJLSSB;<JHJPJLKFF@AINHKGHLRJNLKPIKMMSNJHJNIKLNHJLMRKLIILJHJILGHIEDDD<99752+*)((&%$$%&+,,,,,9>@@>999:<>@@AAAAAEFDDDDAA@@??A@@A?>=81110%$$%&&(.01-,***-00/++'''+*+++/01355656553(((((322222-****,-245567889655544333330/,)('%$%$$##$'()*++,)&%%%$$%&),(''(''%##$%'()*777555667865400--+++++*''())*+'''&%%$&%&*,,00//.....67663332231143348:<<97677;=>?AAA<;:9:===>@?>>>::88::<;;=@BA@CDCB>>>?AFA=:1-,+('%%&)))56779<>@ACCFBBABA@?==>BBA@@BDDEC@>>=>>>C@A>>>?>??@@A@?;;:98883)%$$$%%&&'(/0-.57;???<<
@1664_2WVZPS_2
GGAATGTTTATAGACATAGCCTTGTGTATGACTGTCTAATCAACAGTGCAAGGAATTAGTTGTGCTCTCAAAAGGAGTTATGTGAAGGAAAGATTAAATGGATACATTTAATTAAGTACAATTACTACAAAATCTATAATGACTGGGTAAGTCACCCGTAAGAGAAGGATGAGTTAGTAGAGATATAATAATATCTTACAGTTCAACTGATGTGCAAGTTTATAAGTAGACGTAGTGTGAAAGACTTATCGCTAACGCAATAGACGTTATCTCGAAAGGATAAAAGAAACCAAGAAGATATACAAATTGGTAACTTGTATAAGCCCTTGGTAATACCAAATAAGTTAGTTCCTCATGATGTCGTGGAAACATGACTATAAGATAAGTTGAATTCGATAGTAGCCCAAGAGGAATCAAATGAGTAAAACAAGTATTATAGGTAAATATTATGTTTTTCTATCTGAATGATTGTGCCTTGAAAAAGGTGGGTGAGGTCTGTGGGTAAAAATTAATTCCCATCTGGTTTTGGATTTTCTTCGGAAAATTGGTGCAAGAAGCGTGGAGTTGCTAACCATTGCTCAGACTTGTATCGCCAGTAGCACGATAACGATATTTATGAATGTTGTAAGGTGAATAAAAGCCTATGATTTGTGAACATTTCA
+
777SPLSSPMGIJMJJQMKKMJNLINSKSMNOSPLIHGFILSIMJISMMQMRKKJSJMPSRLSMKMJSSIKNKPSLKKJJJSSIINKSJSKISIHFGGCCNHIKIKPKQMSKSSLNSKGMRQHLKINSKNOPJQNHJLJSSMLSKKMSOLMKIKCDD<=80-**))526JGNJIGHHHGMIKKKJOJKQNSSQNMLSNLSMSJIJOIJMSPPMMNSSJJJSLJJIJJLSIKPQHIIKSSSNSPOLLJIJIIHLHHJLLIHJSRSLSOKJIIMDCABBDIHG?BBBKSPSLOHHJMSLLMSMNSOMNLSSEJFFBBBBCJKINIMHISKKKIIKHFJKIMPRLJOJMJIOJSKIIIHOKJOKJNKIKIMRLIPJHIJIIHGKSMMJKIIKNJSLMJHHIHJLKSLJHMJSOSISIJLJJLKJIHHIHKMILKGHFJLKJGGHHHFINFORISIOSSSIECCEEELJLJLOMLOMJHGLGEIJPMJMLHMMKIHNKJJMPM>=>=>NKLJSSSGINHHGDDHFPNSPNSKLLGGINECDBCGGH===<44321///4<;=DFIMIISJKIIIHEFFGLIGMIJIHLJKJHHSHFFEDGEFJHGFEDEDDECCCCILLIIGHKHIKOKLHEDEEEGGEGHJHHIEEEGFFHNMNQIGFC<<<964
@1665_2WVZPS_2
TAATTTTTACCCACGACCTCACCCACCTTTTTCAAGGCACAATCATTCAGATAGAAAAACATAATATTTACCTATAATACTTGTTTTACTCATTTGATTCCTCTTGGGCTACTATCGAATTCAACTTATCTTATAGTCATGTTTCCACGACATCATGAGGAACTAACTTATTTGGTATTACCAAGGGCTTATACAAGTTACCAATTTGTATATCTTCTTGGTTTCTTTTTATCCTTTCGAGATAACGTCTATTGCGTTAGCGATAAGTCTTTCACACTACGTCTACTTATAAACTTGCACATCAGTTGAACTGTAAGATTATTATTATATCTCTACTAACTCATCCTTCTTACGGGTGACTTACCCAGTCATTATAGACGTAGTAATTGTACTTAATTAAATGTATCCATTTAATCTTTCCTTCACATAACTCCTTTTGAGAGCACAACTAATTCCTTGCACTGTTGATTAGACAGTCATACACAAGGCTATGTCTATAAACATTCC
+
53334BA@?>;:681111>)));;7;BDDLSSMJFGGJIRHJLGKOMLPKLLPKHHSSOLQSSIOLNKMSSSSIJIILJJRFJJMSKKJOSOSSMHOHGHDFDEEDDMRSJINKIGJGGHHHLKMOIIJKINIHIMLMHLIHLNNLHHDFEELMJMFJLJONLOJHJNIIFGPLMMDC=,+)'(+.89;==>KIPLHJOOMPJNRISSSKIIISIRMJQ???@AFSLOFEEHMLJSMIPSNNSIKKJSISKKOLJJHIB=@++++++++5776BFHDCDDDGHLLKIRJHKHIIJIIKIJIKKMIISSSMKSJPOSKRNSKSNSMPJKHDDC-----555LRGHIFILKNKKKMMQIPLMJJJHOJJNMIBEA@C)))'&%%%&((*3467+((((8MIHISGGJGGGHGLJJRPIKSKKHFGCEOHGGJILLQLLSQLSRRNPKIMHNKKSLILLKLKSMONMKNMMNMPHHHIHKEFNGFELJHHKHHHJIFEDCCA@@>10/*(
@1666_2WVZPS_2
GGAATGTTCACAAATCATAGGCTTTTATTCACCTTACAACATTCATAAATATCGTTATCGTGCTACTGGCGATACAAGTCTGAGCAATGGTTAGCAACTCCACGCTTCTTCAAGCAATTTTTGAAGAAAATCCAAAACCAGATGGGAATTAATTTTTACCCACAGACCTCACCCACCTTTTTCAGGCACAATCATTCAGATAGAAAAACATAATATTTACCTATAATACTTGTTTTACTCATTTGATTCCTCTTGGGCTACTATCGAATTCAACTTATCTTATAGTCATGTTTCCACGACATCATGAGGAACTAACTTATTTGGTATTACCAAGGGCTTATACAAGTTACCAATTTGTATATCTTCTTGGTTTCTTTTATCCTTTCGAGATAACGTCTATTGTGTTAGCGATAAGTCTTTCACACTACGTCTACTTATAAACTTGCACATCAGTTGAACTGTAAGATATTATTATATCTCTACTAACTCATCCTTCTTACGGGTGACTTACCCAGTCATTATAGATTTTGTAGTAATTGTACTTAATTAAATGTATCCATTTAATCTTTCCTTCACATAACTCCTTTTGAGAGCACAACTAATTCCTTGCACTGTTGATTAGACAGTCATCACAGCTATGTCTATAAACATTCC
+
HIIHIIIJIHGGGJOLMSNMSKIKOLIJOKSMSKLLLIIHGGQJMHLKJKOMKQLIFKHGGHHIIMKIHKEFFDFHGGMGHDEFFABABDSHHGGHDDHHLKHFEEFA98'$$$$$$$')/.)*)*558><FGGHJNSMHJLNHSHJPKMSLIMGSSLSSNMJSJLKJLLIJKILKISIKSMOLSOLKSLSSPKLJKLPLSKSOSMSNRNPKSILSNQLOSOSKIISNJSMLIKJSSRNMNSKSJKIJFLPKSSJIKLLMNHEA.,,,,=DGMJIIIQMHLMQSJNMLHHHJKIGIKLKIJIONH@DDEFIKSMRKMKSLNIHHKSPMLSNJHHIKLJOSSSJB222222GIHSHPJSLMKRIJSMJLMISLPHG:5HBHKQNSNSMNSMSLJLMOKMSMSPSPOLSKJJJJHNJMKIFSPNKMJKMSHIRRSIGHIOLSMNSSOKOKMIJKMIOIJPRJNQMLPNMKMIKSNIKOPKLMLJSKMIKMPKILMPQJISNJJJFJJSKJLLKKOGIGLJQLLLPGGEEKLRHJILJHPLSMKHJLJJRJHJJKIMIHGFEGGSJLSNJSSMKGEDCGGHFGHJJHLLLLILILILIGFHGFHHHHIHHKIIHLMJIJD@;9%$$$$&)(((%$$%&&&(0110779:AA@,,,)'
@1667_2WVZPS_2
GGAATGTTCACAAATCATAGGCTTTTATTCACCTTACAACATTCATAAATATCGTTATCGTGCTACTGGCGATACAAGTCTGAGCAATGGTTAGCAACTCCACGCTTCTTGCACCAATTTTCCGAAGAAAATCCAAAACCAGATGGGAATTGATACCCACAGACCTCACCCACCTTTTTCAAGGCACAATCATTCAGATAGAAAAACATAATATTTACCTATAATACTTGTTTTACTCATTTGATTCCTCTTGGGCTACTATCGAATTCAACTTATCTTATAGTCATGTTTCCACGACATCATGAGGAACTAACTTATTTGGTATTACCAAGGGCTTATACAAGTTACCAATTTGTATATCTTCTTCGTTTTCTTTTATCCTTTCGAGATAACGTCTATTGCGTTAGCGATAAGTCATTCACACTACGTCTACTTATAAACTTGCACATCAGTTGAACTGTAGATATTATTATATCTCTACTAACTCATCCTTCTTACGGGTGACTTACCCAGTCATTATAGATTTTGTAGTAATTGTACTTAATTAAATGTATCCATTTAATCTTTCCTTCACATAACTCCTTTTGAGAGCACAACTAATTCCTTGCACTGTTAATTAGACAGTGCAAAGAATAGTTTGTGCTCTCAAAAGGAGTTATGTAAAGGAAAGATTTAAATGGATACATTTAATTAAGTACAATTACTACAAAATCTATAATAACTGGTATCATCCGTAAGAAGGATGAGTTAGTAGAATAATAATATCTTACAGTTCAACTGATGTGCAAGTTTATAAGTAGACGTAGTGTGAATGACTTATCGCTAACGCAATACGAAAGGATAAAAGAAACCGAGAATATACAAATTGGTAACTTGTATAAGCCCTTGGTAATACCAAATAAGTTAGTTCCTCATGATGTCAGATAAACATGACTATAAGATAAGTTGAATTCGATAGTAGCCCAAGAGGAATCAAATGAGTAAAACAAGTATTATAGGTAAATATTATGTTTTTCTATCTGAATGATTGTGCCTTGAGTGGGTAAAAATTAATATGGTTTTGGATTTTCTTCGGAAGAAGAAGCGTGGAGTTGCTAACCATTGCTCAGACTTGTGTGGCGCGATAACGATATTTATGAATGTTGTAAGGTGAATAAAAGCCTATGATTTGTGAACATTCCAGGTGGTT
+
MSHJLMIJ7778HC7IFFFFEILPNJFGHGMMGGDA@ACDCD@=<>;;;;<;;;;BFHECCBCD<:87877889;C3111?>ABFOGSSJKJIFI????==<>=<;;:9978:=?-''',1-45555ADDDGFGGHONLOGEDDACFCLDA))(%%%**+000/03311111:G>=>====CCIHKHGFGQJJJJMLSQHQSSKNKKJLKOSRKIFGEEEEB@@4474446IJE@AA@?AD??@HIFHICDA??DHMSLNFFE?>???CDECCIFHEFA??<???@E@?@@@E=>IGIIJCBBBCINIIJPKGNKJGFG:-.KIIFDECHELSNSPSIOPSKONNSFG<<;<<;;:;;;?ABA@@<-,,,,-),,,.0434568/6;<=NIFG>=;;<A@DFEIKIRJKQSFEFEELGLIMJMKHQJKSMKJSLRA<::;;LIIIEECF95554,,**,..,'''('(+,,,,,FGSHFJHIIIJIHJLKIJSMHMHHJGHIKJHGJIINMPIISJGIMLIGMIPKOSKOIKPIRMSGHHGIFEEPKHHQOJNRIKGHHSJSHJIIILMHF@?HFLFGFMLHKJPMFHEGFFFD<7770-..../24565551)('((-./0((((),,***'&%'',.)*<@@A@:99956<;;899::</..-2443,+++*()314>?@@CDCCB>CCC@=<;:;;>?AA@><;:;<<=<<;;988....***(&&&%$$#$%&&5577?E@A@@>87710/%##%'.669;<<>>???>>==@@@@BBAA??1000152222334679::;==>@BAA>9976544311/.-,++''%%%$$%(15788;<??==<:8----,00011****+7:;;;::999;<<<=@BE?EA@>>?>>BEDDGHFJGFGBCCB?>?>==757776.+++&%%&+++-/1343222477;<=>??@@>:999:A:4131,,,+(()+,,++++.22389:><::;::;:543333334444457789<==863666(((((3455555410+($#$$&&(+++,++'''&&%%%+-//2344443331111/.-*,.-.***)'((/.,,----/1123333234441,(&%%%'&&$$$&*/123569;=?>?>??<<:::;<??>>?><<==DBAAAB??@AACCBA@>>?=751/+)'&%%
@1668_2WVZPS_2
GGAATGTTCACGAATCATAGGCTTTTATTCACCTTACAACATTCATAAATATCGTTATCGTGCTACTGGCGATACAAGTCTGAGCAATGGTTAGCAACTCCACGCTTCTTGCACCAATTTTCCGAAGAAAATCCAAAACCAGATGGGAATTAATTTTTACCCACAGACCTCACCCACCTTTTTCAAGGCACAATCATTCAGGGGGGGAATGTTCACAAATCATAGGCTTTTATTCACCTTACAACATTCATAAATATCGTTATCGTGCTACTGGCGATACAAGTCTGAGCAATGGTTAGCACGATAACGATATTTATGAATGTTGTAAGGTGAATAAAAGCCTATGATTTGTGAACATTCCCCCCCTGTGCTTTGAAAAAGGTGGGTGATTGTGGTAAAAATTAATTCCCATCTGGTTTTGGATTTTCTTCGGAAAAAGTCATTGGTCAAGAGCGTGGAGTTGCTAACCATATCTCAGTTTGTATCGCCAGTAGCACAATAACGATATTTATGAATGTTGTAAGGTGAATAAAAGCCTATGATTTGTGAACATTCCA
+
><<51/.+&&*'''''555:::;CDGBGHKOSJNJLHIGKHJJMQOMJJISIJJEEEIGEGFHILJIKMHHHIFJNJJJJNKJJRPMKSDII@@@?>?CFSPPJKKMLSKMKPJJLNKKSSOSMRQQKSSSSKNLHKNSJKGLJDGSIIIIMSJHFJGGLKIILKIFFFJIIHSJHMLSKKKSOMSHKJILIJHIFGLIGGFHSHKKSIEECC@@@>==<>JI<<<<=LJKLSPKILGKQJIKGHMLJLJNOKJHKHGJLJQKNJGGIJNGLLOGFFIEFHNJRKIJSOIHJIMKLLKGHJGDFEFGHECCACFGEGCDEECDCCBBDFEE66666CGGIHJFHGEFEFGDBA@AA@A?:7311266789??BB?>@AEHFC><=<820*)(()56:>ABCCDCABB:9:45??CBCEGHFDC?DGD>>>/././/.'&&%%%&&&'&&()+-..0167;33322*))))+%%%%%'&&()&'))))((((,-./01+***,<<<<<=??>?>>>AACB@?>?==>9885459:@?==<<:;;=>@A@@@?999541
@1669_2WVZPS_2
GGAATGTTCACAAATCATAGGCTTTTATTCACCTTACAACATTCATAAATATTGTTATCGTGCTACTGGCGATACAAGTCTGAGCAATGGTTAGCAACTCCACGCTTCTTGCACCAATTTTCCGAAGAAAATCCAAAACCAGATGGGAATTAATTTTTACCCACAGACCTCACCCACCTTTTTCAAGGCACAATCATTCAGATAGAAAAACATAATATTTACCTATAATACTTGTTTTACTCATTTGATTCCTCTTGGGCTACTATCGAATTCAACTTATCTTATAGTCATGTTTCCACGACATCATGAGGAACTAACTTATTTGGTATTACCAAGGGCTTATACAAGTTACCAATTTGTATATCTTCTTGGTTTCTTTTATCCTTTCGAGATAACGTCTATTGCGTTAGCGATAAGTCTTTCACACTACGTCTACTTATAAACTTGCACATCAGTTGAACTGTAAGATATTATTATATCTCTACTAACTCATCCTTCTTACGGGTGACTTACCCAGTCATTATAGATTTTGTAGTAATTGTACTTAATTAAATGTATCCATTTAATCTTTCCTTCACATAACTCCTTTTGAGAGCACAACTAATTCCTTGCACTGTTGATTAGACAGTCATACACAAGGCTATGTCTATAAACATACTGCT
+
EFFJNKIKJLHJLKJMMRGKJHKJLMISNNKSKKLMGGEKGKSIJKIKIJKLEDGFHGJJJKMHPSSJKLHIIIGKSPMMMMRNKNKKSOSOILJKLSSKLLSNLSJKSKOSKSKPILMSKRSLIQSSISSOOJHPKLIHRJIFOSJLSSJNLNJPSPLSSKKSSMLKSOLKSSMNIKLIMSSSPJJSSLRLSSNOKKIMOPSSLMOIJLPSSJJIPKSLLLLSNNLLSOMNSMPOSRSSMSLSQSNIMKPLMPKMMKJMSQNSNOLGGJHSSOSSSMRSMNKMPJOKSMHIMIKPIPSHHKKLMJSPOSRSLSSLOMKOSMPJNQKMJOKRJIKILJJSSRIRSNJPSPJJKIIFCFDDCC>5443000/16673433235:A>>845@EDIINPKSGIHGDFEDHDLNOIQLHIJHECCDDMKOKOIGJOIIISHJMIGKKJISKHJIKKKHNMMPSJSSQHSMJJSHMNEEKKORJJSMHIKGIPJJMJGIJGH><<<=CJJIINSLIKIHIGJLJLIKIJJIIGJNJOKJMHGJJKLHNHJSIJMHHHIPGOJNIGEGGINHSJGNPLMLIKRJHFFFGHIHHHNJFFGHKGMGHSKKOJHOOKOGGHNHJLKGIEGFGEDDEEEFDFFFFEEFEDDDBC@A@@?@1///--$##$%&
@1670_2WVZPS_2
AACTAACTTATTTGGTATTACCAAGGGCTTATACAAGTTACCAATTTGTATCTCTTCTTGGTTTCTTTTATCCTTTCGAGATAACGTCTATTGCGTTAGCGATAAGTCTTTCACACTACGTCTACTTATAAACTTGCACATCAGTTGAACTGTAAGATATTATTATATCTCTACTAACTCATCCTTCTTACGGGTGACTTACCCAGTCATTATAGATTTTGTAGTAATTGTACTTAATTAAATGTATCCATTTAATCTTTCCTTCACATAACTCTTTTTGAGAGCACAACTAATTCCTTGCACTGTTGATTAGACAGTCATACACAAGGCTATGTCTATAAACATTCCAGGGGGGGGGGGGGGGGGGGGGGGGGGGGGGGGGGGATTGTGCCTTGAAAAAGGTGGGTGAGGTCTGTGGGTAAAAATTAATTCCCATCTGGTTTTGGATTTTCTTCGGAAAATTGGTGCAAGAAGCGTGGAGTTGCTAACCATTGCTCAGACTTGTATCGCCAGTAGCACGATAACGATATTTATGAATGTTAGCGTGGAATAAAAGCCTATGATTTG
+
SMJNPLSSGBABBBHNQNNMSMNJGKLMONINIPSQLLLLMKLJPJSLSKSCBBACEDLEEJGSRPSSLSSSPKLKMJFIGOMSSJPLLNSOKKJKHHHKHPJFGMKJIPJKKMMSIJKJJLKOJJIHJKIPMOSISJNSNQSPJMLNKPLKJKQSSJSLKJLSSSRHGIDCCDEKHIKIKSJJQSNSSIRQQNSNRHOHBCE@0==>BAIGIGGGHHINIQDCDEGKSSSJ00000SKGLIJHJSLNHKMOSJSIJPNF>;4422=DHGHILNHFKSJJLMSSRSLIIPKLOJPHONIJLLOQMOONMLOOIJKJGHLFJHKJHEGFIJDDA??>>>>833()((()))))*)+,-1<BBBCCEEFGGFFDDBBBABCEEBCA83223334>??>@FFKLHEHKILMIHGFEFDDCCCHGGKIKNKHHF@,,5,-HGJDFJJKIGDDAE42GA444HHOLLLIHGDFECEEECCCDEEIHKHINIGFFFEEFFGHFEFDFEGFIJKHFDFFFGEGGDD@@??@CBCBCFINGD70+****&$###$%&''+07<CFFECE?:::97
@1671_2WVZPS_2
GGAATGTTCACAAATCATAGGCTTTTATTCACCTTACAACATTCATAAATATCGTTATCGTGCTACTGGCGATACAAGTCTGAGCAATGGTTAGAGCCTCCACGCTTCTTGCACCAATTTTCCGAAGAAAATCCAAAACCAGATGGGAATTAATTTTTACCCACAGACCTCATCACCTTTTTCAAGGCACAATCATTCAGATAGAAAAACATAATATTTACCTATAATACTTGTTTTACTCATTTGATTCCTCTTGGGCTACTATCGAATTCAACTTATCTTATAGTCATGTTTCCACGACATCATGAGGAACTAACTTATTTGGTATTACCAAGGGCTTATACAAGTTACCAATTTGTATATCTTCTTGGTTTCTTTTATCCTTTCGAGATAACGTCTATTGCGTTAGCGATAAGTCTTTCACACTACGTCTACTTATAAACTTGCACATCAGTTGAACTGTAAGATATTATTATATCTCTACTAACTCATCCTTCTTACGGGTGACTTACCCAGTCATTATAGATTTTGTAGTAGTTGTACTTAATTAAATGTATCCATTTAATCTTTCCTTCACATAACTCCTTTTGAGAGCACAACTAATTCCTTGCACTGTTGATTAGACAGTCATACACAAGGCTATGTCTATAAACATTCCA
+
GIIOJMKSLPJKJPSPSSHFFLJSLKJNSMGIHFDAA@FHSHMJMPMHHIMFIKIGGIGGHHILGGILSJEEEDGLJPIHKDB@@1110--,&%$###%((/0>AABCEIFHIHHSQSKNEISEHSJMRMOJKSPQOLMSISSHJJMMSIHJLIKMSSPPLKJJJFGGHI7210..---6;==BEKIKKMIJJKSSSLSNKMMSISKSNNMMOKISPNJOJNSSIIJLNKLOOISSMQINSSKSMELHCBBA@ED;;LNJSRPPLRIJSIKSLJSNSMNHFHFFLKLJMHJLMKSRSSISNOMKLLEEGGOJSSORMMSRKSOKOJQIFGFGSIKIMLJRLMKSRSLLPLISSSSSNSSKKJOOSLPSSB;;-***))(')6?GISI=<<=OQLNKSJJJOSMOLIILKSJPIJKQMIILHKKOLNILKSKILKJNKNSLSSSLJJSLJMSJSPSLRPPRLJMGFFHLJIMNMRONHSJSSKKLIMQNKSSLOPJOJKLQSJSILNSSMSLJFEDDDHLPKSPHNJKHSKQKLQPSQMSMSJISNJJOINLLKILJILHFESC??KGKHGHA>>::FJGGGHLSOSJSNSNOIILQSLKHSSNKKKMSSRORKMLKLNMJOOPHIIHLFGHEGHIJHMLSKLHHMHIIHKLIMHGIHHM
@1672_2WVZPS_2
GGAATGTTTATAGACATAGCCTTGTGTATGACTGTCTAATCAACAGTGCAAGGAATTAGTTGTGCTCTCAAAAGGAGTTATGTGAAGGAAAGATTAAATGGATACATTTAATTAAGTACAATTACTACAAAATCTATAATGACTGGGTAAGTCACCCGTAAGAAGGATGAGTTAGTAGAGATATAATAATATCTTACAGTTCAACTGATGTGCAAGTTTATAAGTAGACGTAGTGTGAAAGACTTATCGCTAACGCAATAGACGTTATCTCGAAAGGATAAAAGAAACCAAGAAGATATACAAATTGGTAACTTGTATAAGCCCTTGGTAATACCAAATAAGTTAGTTCCTCATGATGTCGTGGAAACATGACTATAAGATAAGTTGAATTCGATAGTAGCCCAAGAGGAATCAAATGAGTAAAACAAGTATTATAGGTAAATATTATGTTTTTCTATCTGAATGATTGTGCCTTGAAAAAGGTGGGTGAGGTCTGTGGGTAAAAATTAATTCCCATCTGGTTTTGGATTTTCTTCGGAAAATTGGTGCAAGAAGCGTGGAGTTGCTAACCATTGCTCAGACTTGTATCGCCAGTAGCACGATAACGATATTTATGAATGTTGTAAGGTGAATAAAAGCCTATGATTTGTGAACATTCCA
+
MSOMQLSJSMKPLHKISNMMKLSLSNJMJKLKSNOKLJFGJJLROKKMKJLSCHBC@6...0149===<==HHISJKSLJLKOINKBFFLQJKKMHSLMJJHKLLOSSKLSKLOILHKPSPSJJSJMLMMNOOOSNMMSSLMMSOSMMSSKMOKGJD8OFIKOKMIMQMPKKSLMOJLPOJSNKKSKNOPKSNJJPOLNSOLSJKOMSSPPMSLQLKSNIQNJMPINMPMKKMOKIRSMPSSHLSMLNILKJLLKOIJSOOHJJKMIPMSMMOSSRSNSONLSRSSRHHFEFIMSOSJOQSJJLOSMIKJKLLHHJSOIKMKMKQKLMROOOKOORSLIMSJKOOMMMMMSNOPMJIMKLLHMKJSNIMJJJHQILMLMKGK:222HGFFHKJHJLKGIISLKPSJQLMSLSKNMQSONKKMNMJSKSJRHLGILIKJMIIKMRKNSIJNOBSSSMSH99889CHIIMHJMPIHOIFNFMSSLKOININOLKILIOMPMSSHHJLOKONHSKEENEGLSMLKPSSLKSLKRLNSPLEDFOSNNN===<=FD<PMGFGGGGJKLSRRPIKRLISJLLMMLLONKPNLSQSKGHFFJKJJNGFFFEGGEEFFKHJIKHOJLJIPQHHJEEEDEHFGHHLJIHFFFHGJMLRJJLOJIIJIGH
@1673_2WVZPS_2
GGAATGTTCACAAATCATAGGCTTTTTATTCACCTTACAACATTCATAAATATCGTTATCGTGCTACTGGCGATACAAGTCTGAGCAATGGTTAGCAACTCCACGCTTCTTGCACCAATTTTCCGAAGAAAATCCAAAACCAGATGGGAATTAATTTTTACCCACAGACCTCACCCACCTTTTTCAAGGCACAATCATTCAGATAGAAAAACATAATATTTACCTATAATACTTGTTTTACTCATTTGATTCCTCTTGGGCTACTATCGAATTCAACTTATCTTATAGTCATGTTTCCACGACATCATGAGGAACTAACTTATTTGGTATTACCAAGGGCTTATACAAGTTACCAATTTGTATATCTTCTTGGTTTCTTTTATCCTTTCGAGATAACGTCTATTGCGTTAGCGATAAGTCTTTCACACTACGTCTACTTATAAACTTGCACATCAGTTGAACTGTAAGATATTATTATATCTCTACTAACTCATCCTTCTTACGGGTGACTTACCCAGTCATTATAGATTTTGTAGTAATTGTACTTAATTAAATGTATCCATTTAATCTTTCCTTCACATAACTCCTTTTGAGAGCACAACTAATTCCTTGCACTGTTGATTAGACAGTCATACACAAGGCTATGTCTATAAACATTCCA
+
LLHSMSHIKKMKSSSNPSLHMOSPPSSNPPNIOSSNORIKSJNOILLKSLLNLMLPKHKOOSNPPNJIKSKJLJNKORRNLOGHHG=GOJFSKJSJIIJH?954*)((()@88ISSHDDDD89I::GIMSKOHSJLRSSNLJKSSJSFLSKLQSGSPRSKISOAKHJMSLPILOIJIKQFE@HIHKJSOSIKLISQMMSJKMMSLRJKPSNSKKSLSLOLJLSNSOSQJSSMSSHJSSLMKSLSPSSLPLMSLNIGIEHJMSNSSSSNFFHIIHHJKLSSJSPSSSROIIIIESOSJNNLQJIOJSPONGOKNLSSMKSNSF88888SNHJOQOSMRSRLSJMSLKOLSSSJISJPJISMSPLNLJLONJ7..95323333AOSSMSIJCA@@:::DEEDCBEIKGEEEEHLJHEGFFEBFE?;;<:/.--.<BEIOHIKMIILJLJKLHHIKKNOKJINQQKOJKQONNMMSSSSRSPNJNPJEIGLJKSNJJLMSMMMSPSFFGGINLIJIHJNLRPSSMKKGGKIKKKQNSMIMKSJSNSPLKJHGGIGMORNJKGHKGKKJIPINSSSILEEHHJKKFIIJOMNMSOLSMLLGGFIMKJKSSSJMJLMRKSKLNJILLMGDCEEFGIJMOPPSEIJFGGFHHHJJFEFFGGGIGFEG
@1674_2WVZPS_2
GGAATGTTTATAGACATAGCCTTGTGTATGACTGTCTAATCAACAGTGCAAGGAATTAGTTGTGCTCTCAAAAGGAGTTATGTGAAGGAAAGATTAAATGGATACATTTAATTAAGTACAATTACTACAAAATCTATAATGACTGGGTAAGTCACCCGTAAGAAGGATGAGTTAGTAGAGATATAATAATATCTTACAGTTCAACTGATGTGCAAGTTTATAAGTAGACGTAGTGTGAAAGACTTATCGCTAACGCAATAGACGTTATCTCGAAAGGATAAAAGAAACCAAGAAGATATACAAATTGGTAACTTGTATAAGCCCTTATAATACCAAATAAGTTAGTTCCTCATGATGTCGTGGAAACATGACTATAAGATAAGTTGAATTCGATAGTAGCCCAAGAGGAATCAAATGAGTAAAACAAGTATTATAGGTAAATATTATGTTTTTCTATCTGAATGATTGTGCCTTGAAAAAGGTGGGTGAGGTCTGTGGGTAAAAATTAATTTCCATCTGGTTTTGGATTTTCTTCGGAAAATTGGTGCAAGAAGCGTGGAGTTGCTAACCATTGCTCAGACTTGTATCGCCAGTAGCACGATAACGATATTTATGAATGTTGTAAGGTGAATAAAAGCCTATGATTTGTGAACATTCCA
+
MQSMSQOKJSOMLLLPSKQSLJSMNJIKPSOKPLPOMMSJKSJOKRNNLPKNHPDF?????NSNKSOKSINJNPL<<<<=ABFB@?;>>CDEFGHGGJRKSNKMSLMJSNSNHLKIQKJOKPMMGORRMKKMSMPKSMPSPLNSQSRKMIILPHSSSHKJ@HGGGGHSIIILIGKJSLIKKMNK@?AMNIRSNSOOPJLIJJKPILKMSQSNQJB?IHJGH>=:<5544//+++++,567:E?HHEEGJKKISIKJHHNJJLSGKNISLSSIQNKINJSDC;;27:::>=>DDHNOLLSIIJLFABMEIGIPOSNSPHLIIIJIKLKLMKHMSLSIJJJJQKKMSMPLOMSSJMSJKSNJSMPOJQPOSHDCDCCEGCGHRHHIMRKSOKSILJJLSKIKSKODGHSLONSJJOIJIKHSLKLMLIGJKIJKMIMHJJHIJHOOSKHLKINMSPSLSMKHNSSSSSNQLLOJPSHBEIELNJLMIJOOOSMJMJLIMSMKJSAKKNSMHNF/-;--JLOKSMLSOLMHGNIISSGGFJKRKMJKKKJSIHHHRGKIIIOSJLQNJHIKIJESLJHLJIIKMOSMKLLJNHGFFGMKLKJIFGGJFDDEEHJNJMGHJIJRSSJNKIHSMLISLNMMLSJJFFHIIKSJJLSKHIHJJNI
@1675_2WVZPS_2
GGAATGTTCACAAATCATAGGCTTTTATTCACCTTACAACATTCATAAATATCGTTATCGTGCTACTGGCGATACAAGTCTGAGCAATGGTTAGCAACTCCACGCTTCTTGCACCAATTTTCCGAAGAAAATCCAAAACCAGATGGGAATTAATTTTTACCCACAGACCTCACCCACCTTTTTCAAGGCACAATCATTCAGATAGAAAAACATAATATTTACCTATAATACTTGTTTTACTCATTTGATTCCTCTTGGGCTACTATCGAATTCAACTTATCTTATAGTCATGTTTCCACGACATCATGAGGAACTAACTTATTTGGTATTACCAAGGGCTTATACAAGTTACCAATTTGTATATCTTCTTGGTTTCTTTTATCCCTTCGAGATAACGTCTATTGCGTTAGCGATAAGTCTTTCACACTACGTCTACTTATAAACTTGCACATCAGTTGAACTGTAAGATATTATTATCTCATCCTTCTTACGGGTGACTTACCCAGTCATTATAGATTTTGTAGTAATTGTACTTAATTAAATGTATCCATTTAATCTTTCCTTCACATAACTCCTTTTGAGAGCACAACTAATTCCTTGCACTGTTGATTAGACAGTCATACACAAGGCTATGTCTATAAACATTCCCCCCCCCCA
+
KPJKJPJQJKIJSLKNHFHGIJEJMSLHMB@A76666HIHJJKLLSMOJIIMJKINHMIJGGGHHJEIJHFFEFJKGNLINGIIJKSLKLIOSJHIKQSLNKFFGFKLMSLKKHHKIJJSNOSJIIJKPSLSSSDFIJMKJKQMHFSLB?@??@LNLJNMJQHKFE@EDGGSJJSILKIJMSOMSKKIKIKKMLIILJLJHHJHLNNMLJLJKKKONSJMJLNHLQKRMKMKILIMJSNLJJLIJJHGSJIOKKNLJIJOOGKDISKFFFFKIEEGIJHLKMHJGGIFGGEGFISPNHHDDDCFJHJHHHHHGFHIKMIKHHFEBJILSKJSKRNKMRSGSKSPSJRLLOKJLPSQMNOOSKLJLSKLBBBBMQIEHHHKFLIOSNSJMOLKPPMMLSJIIIHHLJHIKKKJJHHPJILOMSRSSLNNLJOLISGHFD@>9@ABCEDCHFKMJSJJNMOJOSSPMKJKLKSKKJMSRMSJMMMLLKNSJLKNKIRMHIJIJLKLLMSNSSSIJLLIHKSSOSLLKKHOSMSKPINIGHIFHJNHSIKJIHJILHLKKMSOOINSKHHIIIHJNPKHKKLJSIKQJNQLKOSKLSLKNSLMSMOSLSNOPSPGGFEEGHHIPLKOLJMJIKGGHHKKSKNJGJOJKMG99C:?><741
@1676_2WVZPS_2
ACTATCGAATTCAACTTATCTTATAGTCATGTTTCCACGACATCATGAGGAACTAACTTATTTGGTATTACCAAGGGCTTATACAAGTTACCAATTTGTATATCTTCTTGGTTTCTTTTATCCTTTCGAGATAACGTCTATTGCGTTAGCGATAGACGTTATCTCGAAAGGATAAAAGAAACCAAGAAGATATACAAATTGGTAACTTGTATAAGCCCTTGGTAATACCAAATAAGTTAGTTCCTCATGATGTCGTGGAAACATGACTATAAGATAAGTTGAATTCGATAGTA
+
HKLLISIGMIILSSSJRLPLSKBAAAASNQNISOSLJHHMIJLMLKOKMMOSSMMLSQKKJSLQHSPSSNIIPISSOLSSSMSPMPLJJKSSQLOJQSSPSLJKSNLNKSKKPLHC75G?DHJSKKKNRHQJQNSPSJNLSILRMILPMJHIFHEIGFHPHIDFA><?>=CEEDFFHC=>@9534..11287856666<>DEFFGHQSJNFECDDCEFGEDECCBCACB><969>???EGFHEDEC?<75456=::;;=EA@==)))))86668;??>??@@???=55545?@
@1677_2WVZPS_2
GGAATGTTCACAAATCATAGGCTTTTATTCACCTTACAACATTCATAAATATCGTTATCGTGCTACTGGCGATACAAGTCTGAGCAATGGTTAGCAACTCCACGCTTCTTGCACCAATTTTCCGAAGAAAATCCAAAACCAGATGGGAATTAATTTTTACCCACAGACCTCACCCACCTTTTTCAAGGCACAATCATTCAGATAGAAAAACATAATATTTACCTATAATACTTGTTTTACTCATTTGATTCCTCTTGGGCTACTATCGAATTCAAACTTATCTTATAGTCATGTTTCCACGACATCATGAGGAACTAACTTATTTGGTATTACCAAGGGCTTATACAAGTTACCAATTTGTATATCTTCTTGGTTTCTTTTATCCTTTCGAGATAACGTCTATTGCGTTAGCGATAAGTCTTTCACACTACGTCTACTTATAAACTTGCACATCAGTTGAACTGTAAGATATTATTATATCTCTACTAACTCATCCTTCTTACGGGTGACTTACCCAGTCATTATAGATTTTGTAGTAATTGTACTTAATTAAATGTATCCATTTAATCTTTCCTTCACATAACTCCTTTTGAGGGGGGGGGGGGGGGGGGGGGGGGGGGGGGG
+
,08>?EDDCCC@?>=@AB?>?@ACCFEILJOSMKIIFHKJIJKMRIGSKMKGIGKIIROSLLHSMMQKLKIIMLMSQNSLJQRJQPKJNGQLOKSNSMKKIJKMNJNNSSJJJJJIHSSSSPSMMSNIOKSSMSHNMOK=74221256;====<>???>DKJLSGDCCCDHFGSH;KHKIKSKSLSORLPSLLLHQJNPPRJKMNNJSSKSNSQPSSSOJLMLLMOLPOLKKKMSSSSRNKSSIRKRLNSQMIJIE=<@BESPKLKHIJMSOMJSOLOSSJSLMJHEDDGECHSSSLLIHSMKIOJSLSSSKISJSIPOJOKLJJHLMSIKLJSRPPMSSSPJJHHHQ?OS99LOSNHOLSOSLLIHJJ:88:FHI?<42A:@?PSKJJHHLSIMKNLISNSSMJIJLIJKSGHKHGIH=;;;5EJIKJLMKKNHJLSMKRSSSEDCCDHJKMSSMLMJMSLLNHFA>DDABSDESQPNQMSLSJLMOSJKJHMIQJJSONLHHJHJIIAAAABROIGSHSSSMMGEFHGMKMNKQGIIPILKLIFFFEGHDLHHHIGG=<<<=@BEHDDCC432)(''):?ACDFHGIJH<43/.;6789;=AFILIQLKJJJKKLGFDBAAA
@1678_2WVZPS_2
GGAATGTTCACAAATCATAGGCTTTTATTCACCTTACAACATTCATAAATATCGTTATCGTGCTACTGGCGATACAAGTCTGAGCAATGGTTAGCAACTCCACGCTTCTTGCACCAATTTTCCGAAGAAAATCCAAAACCAGATGGGAATTAATTTTTACCCACAGACCTCACCCACCTTTTTCAAGGCACAATCATTCAGATAGAAAAACATAATATTTACCTATAATACTTGTTTTACTCATTTGATTCCTCTTGGGCTACTATCGAATTCAACTTATCTTATAGTCATGTTTCCACGACATCATGAGGAACTAACTTATTTGGTATTACCAAGGGGTTAGTTCCTCATGATGTCATGAATAAGTGACTATAAGATAGTTGAATTCAATAGTAGCCAAGAGAATGATCTTATAGTCATGTTTCCACGACATCATGAGGAACTAACTTATTTGGTATTACCAAGGGCTTATACAAGTTACCAATTTGTATATCTTCTTGGTTTCTTTTATCCTTTTCATAACGTCTATTGCGTTAGCGATAAGTCTTTCACACTACGTCTACTTATAAACTTGCACATCAGTTGAACTGTAAGATATTATTATATCTCTACTAATTCATCCTTCTTACGGGTGAGGTCTGTGGGTAAAAATTAATTCCCATCTGGTTTTGGATTTTCTTCGGAAAATTGGTGCAAGAAGCGTGGAGTTGCTAACCATTGCTCAGACTTGTATCGCCAGTAGCACGATAACGATATTTATGAATGTTGTAAGGTGAATAAAAAAGCCTATGATTTGTGAACATTCCA
+
ENLSLKSRJKSKOKLSJHHKPJKMSMKLSOQSMJIJKGIHJSNIHHIPSHSMLKQLSMIKKJPLMKIKRLHHHIGLRKHOKLMKSLJSMKSJSNSDBDCDSLMJOLNISNJOSMJNNKKS56I;:99?HPLSNKHIIMLLFCBD@@@DNPQKGCMROJBCSSDQ?888:EDDDEQHILMGNROLHMKSPOSSMLLSSNFEAAACCHGLLJOKSONJNNLSJJSIJOSIIJLHSNLMSSNNSKSNKKMKQJJMOLSRNORSJSSHMROSNJMJSSJKKIHONLSRSLMJKIGHNINMOHKLLNHILIMGFKHJNHIMHLIIGIIIILLLJJLSLJHJHHIGRIIKJHGIGED=<<=>@--,,--,(&%%((100--+,,,++,-.//1*'&&&%&%''((()*)''&%%%%&'%'+;<@BDCEEIGQLIHKHGJNRLLSSSSRKSPSQIA@@@@DIPMSIIIKLLSJLJMKSSMSJLFPNGHQKJPSSMSSSJGGGGFH>55>?@>D@@@<DA?<7.(%%&&+>BFFEGHHKIGGHGLKGIJCABA@BBHDHJJGJIJJHHIHJKJJHJPMJJIIJSLLOOIMRLLLIKSLSLSKSKJS@DCSKSOMIPJILJIGKHGHHHIKJKJPKHHGLHJJLSNLKIGGFGGHKGSNKHIGBDA99@9:LSLJGHSOMSMJHIJHKOIIIKLJ><<::;?@BCDLJJIFFHFHKHOJPLHLFHKJKKJIJIGFGHNKJIGIDCCDDOMKKSJA@A??D==>==DDACA@AAACCBBA@>;;::::441,0654332210000111113344112
@1679_2WVZPS_2
GGAATGTTCACAAATCATAGGCTTTTATTCACCTTACAACATTCATAAATATCGTTATCGTGCTACTGGCGATACAAGTCTGAGCAATGGTTAGCAACTCCACGCTTCTTGCACCAATTTTCCGAAGAAAATCCAAAACCAGATGGGAATTAATTTTTACCCACAGACCTCACCCACCTTTTTCAAGGCACAATCATTCAGATAGAAAAACATAATATTTACCTATAATACTTGTTTTACTCATTTGATTCCTCTTGGGCTACTATCGAATTCAACTTATCTTATAGTCATGTTTCCACGACATCATGAGGAACTAACTTATTTGGTATTACCAAGGGCTTATCAAGTTACCAATTTGTATATCTTCTTGGTTTCTTTTA
+
JFBCCKPKKHGJHGHKJLPPLMJJSRGKJMSNMKJJNJKIPSQSJJNHSONSLKJSKISMLIQMMLLKMQKHJKSPLKKNJLMJKFEFIFSMKQOKOQNMOISSJMSFGHFHSILEFDCF85G>>CKJJKSSJSHSSKOJSLSSIGKSMLSNOMLSSSKLSKNSSNSMOSLSLKSMLPNKLSSLLINMSSQLSPSQJKLPSPKMMNSISNQLSSKLKSMSSQRSJSLMRSNSOOLOLJKSSRSMJMHIKKIMSLHNJJLSSGJMJMNISSILHHNSKLJNGHHJEILSKIIIHNLMSLPGHGHKJSSPRKRSPNSNJSRSSEEECEMNKQKKKDBCLNKMSJL((()JG@@HIJSKSMNJFJHIJKPNHBBBFHHGGEID
@1680_2WVZPS_2
GGAATGTTCACAAAATCATAGGCTTTTATTCACCTACAACATTCATAAATATCGTTATCGTGCTACTGGCGATACAAGTCTGAGCAATGGTTAGCAACTCCACGCTTCTTGCACCAATTTTCCGAAGAAAATCCAAAACCAGATGGGAATTAATTTTTACCCACAGACCTCACCCACCTTTTTCAAGTACGCAATCATTCAGATAGAAAAACATAATATTTACCTATAATACTTGTTTTACTCATTTGATTCCTCTTGGGCTACTATCGAATTCAACTTATCTTATAGTCATGTTTCCACGACATCATGAGGAACTAACTTATTTGGTATTTCAAGGGCTTATACAAGTTACCAATTTGTATATCTTCTTGGTTTCTTTTATCCTTTCGAGATAACGTCTATTGCGTTAGCGATAAGTCTTTCACACTACGTCTACTTATAAACTTGCACATCAGTTGAACTGTAAGATATTATTATATCTCTACTAACTCATCCTTCTTACGGGTGACTTACCCAGTCATTATAGATTTTGTAGTAATTGTACTTAATTAAATGTATAATGACTGGGTAAGTCACCCGTAAGAAGGATGAGTTAGTAGAGATATAATAATATCTTACAGTTCAACTGATGTGCAAGTTTATAAGTAGACGTAGTGTGAAAGACTTATCGCTAACGCAAATGGTATCTGGATTAAAGAAACCAAGAAGATATACAAATTGGTAACTTGTATAAGCCCTTGGTAATACCAAATAAGTTAGTTCCTCATGATGTCGTGGAAACATGACTATAAGATAAGTTGAATTCGATAGTAGCCCAAGAGGAATCAAATGAGTAAAACAAGTATTATAGGTAAATATTATGTTTTTCTATCTGAATGATTGTGCCTTGAAAAAGGTGGGTGAGGTCTGTGGGTAAAAATTAATTCCCATCTGGTTTTGGATTTTCTTCGGAAAATTGAGTTGCAAGAAGCGTGGAGTTGCTAACAGTTGCTACAGAGCTTGTATCGCCAGTAGCACGATAACGATATTTATGAATGTTGTAAGGTGAATAAAAGCCTATAAATGCA
+
LKNSSSSMIPJIMB5-DCC8775557,)**))176))*:::<>778FHQHPKHKJGDGFEEE@@@@@GHKFEEDFHOOISNLJPOIJNSKKSSOQSSPSSIJPMJLIGEDCCDE>9654533967ISLJNKJJLFGLMHLSSROSSQSOSMPKILMGGHMMNIKJGHFGGHNJKKDFFA?EF=.+)'%$$$$$%'9;@ABDCDDD?BBGJLNJLMJSLSMJPNSSMJNISJKRLSPNSSKSOKHMJIF?>;=DA?BB77JLLSLOSKJLHLGHISLLONSSQOMSSJKJOLHMHSNLOOJMMOJFJMIEJJFGHHHBC??@-((('*/+)'&%%&-1889;;<@GINGGGBCDGFEENRQISLHFFHFBCCBHIMFGHIJEIGHMKSHLLKMSNMRPJNOOJKLLMJMSMSGHJHEHJGKNQHSPIKQSLISSMNSSPKOMNSPLSLSMIPNJMSSNNKLRSSSSKPNJOSMMSSSOSSOLJOJSNKMSMKSHJSPSMSSJIDCCCEHFHKFENJ@NSIINRISJJKSHLSSOLLMFGIISRKDBBAAHGGLHMHHKIKIJHISFBA><654446211+.,++4332210001178;::;=<;;<:8752322.,*()+22267;;<=????@BDBDEF@<=FCCBEFIHED@AAAABAAA<<888557:::9774310'&'))))))&&&'&&(+)468:>BDDEDCCDFJCBCBCADB;:75555688756655667335111...'')))53348:==::::99:;;<<<;;;9964333.++,+++.5799:;<=?ABEE>76667:80023//..-.162+'''(),,,*(()))-00122238::::;<=<<<<=?=>@BB4321***))((***)***(((((+:;>@B?::989@>;<88889<:05668FEFDCDC==<9:<<<<>CCEBBABACBABA=<=<97654)(''(''&'()*))*)&&&&&&%%&&%$#$$$$$%%'''('')**//346899;;86654000/0.***13453488777778754300000/-,,**)(('&%%$####
@1681_2WVZPS_2
GGAATGTTCACAAATCATAGGCTTTTATTCACCTTACAACATTCATAAATATCGTTATCGTGCTACTGGCGATACAAGTCTGAGCAATGGTTAGCAACTCCACGCTTCTTGCACCAATTTTCCGAAGAAAATCCAAAACCAGATGGGAATTAATTTTTACCCACAGACCTCACCCACCTTTTTCAAGGCACAATCATTCAGATAGAAAAACATAATATTTACCTATAATACTTGTTTTACTCATTTGATTCCTCTTGGGCTACTATTGAATTCAACTTATCTTATAGTCATGTTTCCACGACATCATGAGGAACTAACTTATTTGGTATTACCAAGGGCTTATACAAGTTACCAATTTGTATATCTTCTTGGTTTCTTTTATCCTTTCGAGATAACGTCTATTGCGTTAGCGATAAGTCTTTCACACTACGTCTACTTATAAACTTGCACATCAGTTGAACTGTAAGATATTATTATATCTCTACTAACTCATCCTTCTTACGGGTGACTTACCCAGTCATTATAGATTTTGTAGTAATTGTACTTAATTAAATGTATCCATTTAATCTTTCCTTCACATAACTCCTTTTGAGAGCACAACTAATTCCTTGCACTGTTGATTAGACAGTCATACACAAGGCTATGTCTATAATGACTGGGTTAGTCACCCGTAAGAAGGATGAGTTAGTAGAGATATAATAATATCTTACAGTTCAACTGATGTGCAAGTTTATAAGTAGACGTAGTGTGAAAGACTTATCGCTAACGCAATAGACGTTATCTCGAAAGGATAAAAAGAAACTCAAGATATACAATTAGATTATTGTTGTAAGCCCTTGGTAATACCAAATAAGTTAGTTCCTCATGATGTCGTGGAAACATGACTATAAGATAAGTTGAATTCGATAGTAGCCCAAGAGGAATCAAATGAGTAAAACAAGTATTATAGGTAAATATTATGTTTTTCTATCTGAATGATTGTGCCTAAAAAGGTAGGTGAGGTCTGTGGGTAAAAATTAATTCCCATCTGGTTTTGGATTTTCTTCGGAAAATTGGTGCAAGTTGAAGTTGCTCACCTACTCAACTTTATTCACAAGTGCTCTGAAATCTATAGGTTGAAATTAAAAGCCTCTAATTTGAAACATACAGTCATGGTCAAGTGAAACAGTCACTGCTAACCTTAACAAT
+
DFLHPJOOLSLSQNSMNJLQINKNOOOLMMNMSOSJE>>>?JJSKJSKKRSSIMRKPSSLNJIJSLMJSSKKNKJSRPMSNINSSKLSLJLPSKPOSSNSMSNOMJHOOMLNLFFCCC@JEHI<;<<EHJKLSHIILNSMLSNSSSNOSLSHG?D;>>=>C@7FGEBAABBA@BIFHH?87OPLSJKJNSLSSLMJGGDDGIPH333EJKSNKMIRIMSMLPNSHOKOKJJQOMJMOSSOSMQOMLLLSOMLLLKE98997311-,(((((CKOKQSSKOLKGIHNMPOIHMKROSPNJSMSOKPLSKSLSLLNSLPJRMSOMJDDOOIJNJPOOPSMSOQPSSOOSSSOLNSSPKMKKLPNNSOKOSRPINIJSKSNSSLKJSKLSKRMSNSOSSKSSINKSMOLJSMNKJIIIQMLSSMSJKKOKNQOORQSLRSSJPSNRKLSLJOOSJPNSNMSKOSQOMOSLSSRMNKSRSSOJKPNNOMJMRSSMKKKNSNLNKMLHKLHQSGHSSJKGA>6666PJGJKLRKMSOSB@@@EHHMJNHNLKPHJOIHIHGJHJKHGJIGJGFEDD@B?=9:@CGFEIJMSJOSNNSIRLOJSOILJJIJOMOKSKJLNSNNQMSQKIIIGGINHHJIF0,HGPNISFHEHHHFGDEE<<<<5654+(&&(,-0/,.+&&&&''/1111119;@@CC@DCCAA?<<>>@CCHGGFDEDEBCDEDBEEFGGGEFBAA?99:;=>=@AA?A=@A@AA??:5555545=;;;88977888<>BCCDFAB@><97777766444420.--+)%%%&)+++,-,,+,))(''&&)&&,)))((+,--32323666888:=?@@@??=<=?99@AABAAADCC??>=?DCBECEECBAA@CEEDCA@??<;:::9999:<><98883<>@?>=>>>>>>=;;::999;;;;;;<=<;77644344199:989::??B=8789<=>>?@?A@:930-*('''((()''''*00000111100/---1346447766644458899999999:=?=>=:;?@@AA@?86542.*))'$$%%%&$$%%%(&$$$%$$%%')(%$%$%&&%&'&&&%%$%&(&&&$$###%%$%'&%'&&'(*'&&$$#$%&)%'''&**&%%&%&&'%$$$$$#$$$&%$$###$%%$$%$%&(++('(**+
@1682_2WVZPS_2
TAATTTTTACCCACAGACCTCACCCACCTTTTTCAAGGCACAATCATTCAGATAGAAAAACATAATATTTACCTATAATACTTGTTTTACTCATTTGATTCCTCTTGGGCTACTATCGAATTCAACTTATCTTATAGTCATGTTTCCACGACATCATGAGGAACTAACTTATTTGGTATTACCAAGGGCTTATACAAGTTACCAATTTGTATATCTTCTTGGTTTCTTTTTATCCTTTCGAGATAACGTCTATTGCGTTAGCAATAGTCTTTCACACTACGTCTACTTATAAACTTGCACATCAGTTGAACTGTAAGATATTATTATATCTCTACTAACTCATCCTTCTTACGGGTGACTTACCCAGTCATTATAGATTTTGTAGTAATTGTAATTAATTAAATGTATCCATTTAATCTTTCCTTCACATAACTCCTTTTGAGAGCACAACTAATTCCTTGCACTGTTGATTAGACAGTCATACACAAGGCTATGTCTATAAACAGTGCAAGGAATTAGTTGTCAAAAGGAGTTATGTGAAGGAAAGATTAAATGGATACATTTAATTAATTACAATTACTCAAAATCTATAATGACTGGGTAAGTCACCCGTAAGAAGGATGAGTTAGTAGAGATCTAATAATATCTTACAGTTCAACTGATGTGCAAGTTTATAAGTAGACGTAGTGTGAAAGACTTATCGCTAACGCAATAGACGTTTATCTCGAAAGGATAAAAGAAACCAAGAAGATATACAAATTGGTAACTTGTATAAGCCCTTGGTAATACCAAATAAGTTAGTTCCTCATGATGTCGTGGAAACATGACTATAAGATAAGTTGAATTCGATAGTAGCCCAAGAGGAATCAAATGAGTAAAACAAGTATTATAGGTAAATATTATGTTTTTCTATCTGAATGATTGTGCCTTGAAAAAGGTGGGTGAGGTCTGTGGGTAAAAATTAA
+
E4447MJJJDJJFI=;;::?@IJHODMFKDGQSLRPKNSOSKMNPSNHLSSRRKLKJOSSSORLNLRSLLKJOSSORKINNOSJSNSKMLSK>>F?<<<>>AFGJKJIMMSKMNSM55555JHLJIGIGKHLHGFFFEFFGJNMKNLPIINKIOKSJJRSKPSMSNPLMMA????BIOLLIKLRJMPKKLSMMHLC755978HKJSMSIJJIIL@=;74623>?@:;44A@??AD@BBAGKMSOKKPSKLKIHHLSIGH;:;-,,)((%&&(')/>FHHGHIJKLLQJSIJISJ???@@IIOJKJSNLKKJMNSSNLQMSKOSRIQSOSMMGFFEGMMIKNLKIA@@@@KPJFNFHHSSIKQILKRPLQQSPJGJJIKSSSOKLSLMNNL=<8723344>>@BEHGINKJPOJKGMMJQKMJISQKLHNMNKIKLSSQSSNSOSRMQSSJCEBC?A@?AGDDEGFISJRMOLJNQIONSNJKLLLJNNINKNMICE76666>9/----<=>>BA<:;------(((598DCDBCAEEJEHKFCASKMIJIFGLGFEFEED?<<:88872000))))+,%%%%%&'3:>?>>>==;:7654321../+)(''&'(),23348<===>>;;;988233.----:@@@BAADHEHFJHHGEGFGGDBBBCEFFGFCBBA@@ABDFGFEACEEHHEFD??>=5,,-ABBA??==::;76532.-+()**&&&'(-68779:?BHFHDC@>:>??@GCAAABBEDFHEF@A>>=3211010/+'&'&'347889:9:>?@ECBBA@CBCDEDCBA@BBBA>=<<>@AAAA??=?>>=??=<98545/--,+)'&'((-(&&&'+-../129::<?@A=>>>>CBEEEDDDAAAAA??>>?@BB@<;;;9<????<;77////079>==<<;;:;;<=DFIGGIDCBCDCBABAAEECCFDBB@AHIHGDC
@1683_2WVZPS_2
TAATTTTTACCCACAGACCTCACCCACCTTTTTCAAGGCACAATCATTCAGATAGAAAAACATAATATTTACCTATAATACTTGTTTTACTCATTTGATTCCTCTTGGGCTACTATCGAATTCAACTTATCTTATAGTCATGTTTCCACGACATCATGAGGAACTAACTTATTTGGTATTACCAAGGGCTTATACAAGTTACCAATTTGTATATCTTCTTTGGTTTCTTTTATCCTTTCGAGATAACGTCTATTGCGTTAGCGATAAGTCTTTCACACTACGTCTACTTATAAACTTGCACATCAGTTGAACTGTAAGATATTATTATATCTCTACTAACTCATCCTTCTTACGGGTGACTTACCCAGTCATTATAGATTTTGTAGTAATTGTACTTAATTAAATGTATCCATTTAATCTTTCCACTCACATAACTCCTTTTGAGAGCACAACTAATTCCTTGCACTGTGATTAGACAGTCATACACAAGGCTATGTCTATAAACATTCCCCCAGTCATTATAGATTTTGTAGTAATTGTACTTAATTAAATGTATCCATTTAATCTTTCCTTCACATAACTCCTTTTGAGAGCACAACTAATTCCTTGCACTGTTGATTAGACAGTGACATACACAAGGCTATGTCTAATCAACAGTGCAAGGAATTAGTTGTGCTCTCAAAAGGAGTTATGTGAAGGAAAGATTAAATGGATACATTTAATTAAGTACAATTACTACAAAATCTATAATGACTGGGGGGGGGGGAATGTTTATAGACATAGCCTTGTGTATGACTGTCTAATCAACAGTGCAAGGAATTAGTTGTGCTCTCAAAAGGAGTTATGTGAAGGAAAGATTAAATGGATACATTTAATTAAGTACAATTCTACAAAATCTATAATGACTGGGTAAGTCACCCGTAAGAAGGATGAGTTAGTAGAGATATAATAATATCTTACAGTTCAACTGATGTGCAAGTAAGTAGACATGAGTCATGTGAAAAACTATACAAGACATTATATCGAAAGGATAAAAGAAACCAAGAAGATATACAAATTGGTAACTTGTATAAGCCCTTGGTAATACCAAATAAGTTAGTTCCTCATGATGTCGTGGAAACATGACTATAAGATAAGTTGAATTCGATAGTAGCCCAAGAGGAATCAAATGAGTAAAACAAGTATTATAGGTAAATATTATGTTTTTCTATCTGAATGATTGTGCCTTGAAAAAGGTGGGTGAGGTCTGTGGGTAAAAATTAAGGT
+
SKHKGISSNSMJIK@>?>>@COHFC@BKNEEIHGIOMMNHIHKPPKKNSOMOQNJLSSJJSPOMKSJOHKGLKKIKNMLSKJSSLOLSNCCCBCSMEEPILIHGGFABILLKSOILKFKHGJSIJKNKFFFIFHIMMSIEGFBB86:-.111334445;=OKPSSLSSJLQJHJHJLPKQGIJJNIILJSOOJKSLKMSPKOSSIJJOSJLSJJFF9+++(&(**3*756767783565<IOMNLNPLKSSIOJSLLJMNISKKPNLLJD>=;8:CDKJKJIIKOJIIIIJNGMMISSSOGJKJSSJSSSSOPSJLMKJPHLHMSJRNISOPMIKGHHINLLJRKKKSLNNKMMIHSKLSMKIMKSPMHKLRQJJKMHSKKNKLNIMKJLLNMPIMHIGHPJGHIJJNJIKIFK=68A??@?=<*))))113001JSIJMIIFJKOIKKKFFHSJLSSLEJNFF21108***+,+++++,444444HEFLIJIISKS<::::FGFILMC-+A@@ADDEHHFIFGGIIMSKSPHILLINJSGGABABBKFHHJHIGHEFHFJHHOHIQIHJFGJEFEDFEDHHHEBAB@5+(&%&&(/888999@EEFFCBBCBDFFFGBC4333214&&&%%&'+++6;?@@@AAC43334AHGEFEDFEDDCCBEDGGFJFGHGMHGJB?=?85BAA@@ABADCBB<9:9888750//+-7?@@CCCC@;CCB@@???@ADEFG88777BBCDA@@@><?3222100>=?>=>@@>8667:7126567;<=C?>:9888:::7;;;?@@?>>>=>?>?AAA@AAB@CCBBBA?@??A><;;9:;<=?A=<66566@@EEDCFEFC@@@?DDDCCABCBECECBCBA;555560///.///8>@A@EDCBBCDABCA??>>==<<=>>?>88778<<=>ACA@<:;))=<===>==;8899>?@@@@A==;;:8755445544422.-*('%$$######$%%&'(((((*)'&&%%$$####$$$%%&%&&%%%&*,09;;9=@CIGGGDA?>=?@>>AA?;;=<<:;533)'''+)*/00:;;<??AECC=@@=<<<=A:EEGEFGFFEBAAAA?77777<44445?@?;:55455532111102121100/)&%%%'()/010.078899=>==>?>@@=<<<=@@==<9766548989:;<=<==<=>>@DEG>=;<>?????@;::97330////38:<;955<===??=<;<==?A<99:<@BBA?=:86
@1684_2WVZPS_2
CACAATCATTCAGATAGAAAAACATAATATTTACCCCCCCCCCCAAATCCCCCCCCCCCCCCCCCCCCCCGGAATGTTTATAGACATAGCCTTGTGTATGACTGTCTAATCAACAGTGCAAGGAATTAGTTGTTCTCTCAAAAGGAGTTATGTGAAGGAAAGATTAAATGGATACATTTAATTAAGTACAATTACTACAAAATCTATAATGACTGGGTAAGTCACCC
+
CCCJMHKFSRI422????@@ALGLHGGFGHME<><AEEFHD@:63)))(((>=?@?>>>==<<<<<=?@@@=;;=@EFIGHGFFFGGILLIMKNSJILRKGJHNJOMGGFGIOIJKKGJILHGLNJOOISNLSNPSLMEGGHJKSGGGGHIRJSMSNICLLIILHD86/3EEDDGGILKIJJHHHEFFGGIJHJMGEGFGKJKKHHIGEHEGKIHKLJFEBD?963,
@1685_2WVZPS_2
GGAATGTTCACAAATCATAGGCTTTTATTCACCTTACAACATTCATAAATATCGTTATCGTGCTACTGGCGATACAAGTCTGAGCAATGGTTAGCAACTCCACGCTTCTTGCACCAATTTTCCGAAGAAAATCCAAAACCAGATGGGAATTAATTTTTACCCACAGACCTCACCCACCTTTTTCAAGGCACAATCATTCAGATAGAAAAACATAATATTTACCTATAATACTTGTTTTACTCATTTGATTCCTCTGGGCTGCTATTGAATTCAACTTATCTTATAGTCATA
+
IJIIIHSLILIDIF9ISNHEDEEHHFCGFGJSHIFECCCCBBC;999:=EGMHGFFFFFDDDFGGGGEFD????AHGGHGFHIGHEDDFEIIFGFEKJKFEFFDEGFDGKHFEFDDEIISIIFEEEFMSKMLNIGGJLLPIQJHGF;;>;>,+++***)(,-+,,--3;<ADCEGDDFGGSLLKIJHFFFDCEEEGFHHIKHIGEGFHKHGIGFFGFEGFGGEDEDCDECCCDDDHGLJHHGEGGGHHHID?>>=..0=A1111141113ACBCEBAAABEFCBA@?@@@?
@1686_2WVZPS_2
GGGGGGAGGGGGAATGTTTATAGACATAGCCTTGTGTATGACTGTCTAATCAACAGTGCAAGGAATTAGTTGTGCTCTCAAAAGGAGTTATGTGAAGGAAAGATTAAATGGATACATTTAATTAAGTACAATTACTACAAAATCTATAATGACTGGGTAAGTCACCCGTAAGAAGGATGAGTTCGTGAGATATAATAATATCTTACAGTTCAACTGATGTGCAAGTTTATAAGTAGACGTAGTGTGAAAGACTTATCGCTAACGCAATAGACGTTATCTCGAAAGGATAAAAGAAACCAAGAAGATATACAAATTGGTAACTTGTATAAGCCCTTGGTAATACCAAATAAGTTAGTTCCTCATGATGTCGTGGAAACATGACTATAAGATAAGTTGAATTCGATAGTAGCCCAAGAGGAATCAAATGAGTAAAACAAGTATTATAGGTAAATATTATGTTTTTCTATCTGAATGATTGTGCCTTGAAAAAGGTGGGTGAGGTCTGTGGGTAAAAATTAATTCCCATCTGGTTTTGGATTTTCTTCGGAAAATTGGTACAAGAAGCGTGGAGTTGCTAACCATTGCTCAGACTCGTATCGCCAGTAGCACGATAACGATATTTATGAATGTTGTAAGGTGAATAAAAGCCTATGATTTGTGAACATTCCA
+
@=FGKFG@=APGD@>>DGJGJJGIKISLPNOLSNSOKJNCA;::;;KHKHHJLJIJGHLNINISSSPOIIMJIKKNKOH><?;8LGHIHHHJLMLSEJGLSQMSRMSNSJNGHKJKJLNOOSSOGGGKIHSSPLHFEEDHILKIJJSIJLILSJPQSSOKIHFHGKMFIDFGHJGDCB110010--***+.3?AFGIKRIQMKLJHJMJIINIJHJQIJMRNLLOLSKIIG<<<<==AHFGGGMKOSLSIHJEEEFGHFHFGKHJFHHJKJHGHJJSNJLISNSMKPJHLNQRINRMHPDKKRKKJMSLMJLMOJOOIJIKSSJIPKKIKBJECBJGMPKIKKHA@A;D@==?20....12==FJJJKOGFGLLIMKKJGHGJGKIHSLKJJKSLJISRJH@@@?AEBA?AAASIOSNRSSSNSNSLKJJHRNRSKGKFIHMKIFEFKHGLJSLMKHJKMSSN99889@33333JSLQMJRIJIMISIGKIMQIJQSKOMFFHFIRGHGHFAGDB@1)(')'(.)*=CEDFJSNNHJHKSPSIIFHGRRPNSPIPOGHFDDEIIGHJHQLLJKLKJKJJIFJIOHHKHIHHGJFGFDDCBBCDGGFEGDBBAABECDDDFJJIPGKIJJORKLIHDDEFEHIJKIHLJJHEFJIISKBQHJHEGJHFED
@1687_2WVZPS_2
GGAATGTTCACAAATCATAGGCTTTTATTCACCTTACAACATTCATAAATATCGTTATCGTGCTACTGGCGATACAAGTCTGAGCAATGGTTAGCAACTCCACGCTTCTTGCACCAATTTTCCGAAGAAAATCCAAAACCAGATGGGAATTAATTTTTACCCACAGACCTCACCCACCTTTTTTCAAGGCACAATCATTCAGATAGAAAAACATAATATTTACCTATAATACTTGTTTTACTCATTTGATTCCTCTTGGGCTACTATCGAATTCAACTTATCTTATAGTCATGTTTCCACGACATCATGAGGAACTAACTTATTTGGTATTACCAAGGGCTTATACAAGTTACCAATTTGTATATCTTCTTGGTTTCTTTTATCCTTTCGAGATAACGTCTATTGCGTTAGCAATAAGTCTTTCACACTACGTCTACTTATAAACTTGCACATCAGTTGAACTGTAAGATATTATTATATCTCTACTAACTCATCCTTCTTACGGGTGACTTACCCAGTCATTATAGATTTTGTAGTAATTGTACTTAATTAAATGTATCCATTTAATCTTTCCTTCACATAACTCCTTTTGAGAGCACAACTAATTCCTTGCACTGTTGATTAGACAGTGCAAGGAATTAGTTGTGCTCTCAAAAGGAGTTATGTGAAGGAAAGATTAAATGGATACATTTAATTAAGTACAATTACTACAAAATCTATAATGACTGGGTCATTCATAAGAAGGATGAGTTAGTAGAGATATAATAATATCTTACAGTTCAACTGATGTGCAAGTTTATAAGTAGACGTAGTGTGAAAGACTTATCGCTAACGCAATAGACGTTTCTGTCGAAAGGATAAAAGAAACCAAGAAGATATACAAATTGGTAACTTGTATAAGCCCTTGGTAATACCAAGAATTTAGTTCCTCATGATGTCGTGGAAACATGACTATAAGATAAGTTGAATTCGATAGTAGCCCAAGAGAGATCAAATGAGTAAAACAAGTATTATAGGTAAATATTATGTTTTTCTATCTGAATGATTGTGCCTTAAAAGGTGGGTGAGGTCTGTGGGTAAAAATTAATTCCCATCTGGTTTTGGATTTTCTTCGGAAAATTGGTGCAAGAAGCGTGGAGTTGCTAACCATTGCTCAGACTTGTATCGCCAGTAGCACGATAACGATATTTATGAATGTTGTAAGGTGAATAAAAGCCTATGAATTGTGAACATTCCAG
+
SLJRSRSSSLSLSSLSSLNPQSSKSJLOSSKSNQSLGHJJJLMSMLILIMOJOMSJMSNHKMIQMNKMLLFGFGQKSJLHGEHLISMJSSKNPISOMSSLKSOSMMSMOSRSLINFD@A@HFLCEKPNLSNOQLIMSOONOJLMJLSOSJSLLKJISSMIHS<SJEFBBB@CDNKEICEA?<:61&&&',234567999:::KHKIJKJSSNNSMQISLKSJSNNMKLKJNSSSOKSSMNSMLPOSSLSSSSLKNKMKISNNOSNNOMBAAAAFKMSISOKMKJLJLLMLJIKJLLPKPKLJJJSSOKSSPPJSKLSSMMOKNOMSNNONKNNMSSMSSJJMOKPILLEJKJOLKKSMMQKOKQSOKJI32))**1*11127DHJNSMHIJIMJONNLSKPOJSISLSKBAB,,,'''&&&&''(<FEGFGFMKFGKHIHJIMPRLMLJOSKJKHGFGADDBBCCAEILPHAAAABLRMJLKIGJMKMGJJKSJLJKLKKSJSFEFF66/////<GCHJHNJJIJIIGRGISMSIIGGHGOIHKIFIHLSMKSIKJHJJHCCBCCFIJKNKMIHFGFFFDDDCHJHHSPSKILOMJJNOGHHJKKMLNKKMIHMKPQKMLLRSGGFFEGKGFKHIFIF<<<<=GFIIKIJPDCBA><B@A@@?@AIEEEDDFFJFFEEDDFFDBBBCCDCCECDEDAB64445HIJHA@??=@AAB@@<:4432211+**)%$$$$%%%%')(''('''&&&&)5689<??@@?><<==>@BCDDEEDECCEEGEFGEFG?=<=<<<;6541//(''''(-)(((+../+****(*.;>?@@@AC>==:6551220'&'''++?@DFEG<<=>?GHHFFECC@>==CDC@@EDEGFFFHEGFHGEFHHHHJFJJGIFAA87744433-,-))*)*01<<@@>>9999:A@@@?AAABCDCBACBBB@??@DC@BA?>==<;:999:;??@;8((('(('&%%'+-,23579<<=<99998::<<>????BCDE****+BDKJLGCAAABAAACBADCABBBDDC<<::987544326655000/12239<=>KIHCBBA@A>;==;;<@@EIDEBCCHE@BB@@FHDIJIKJIFFFEDEFCCB??@@AGDDDBA@AAFG???@DBCBBBCDDFEFD@@?@DFGGGD=;<<<AB@@@?@AA@@@@?BACDEC@ABDE22222A?=<9566611)((((4558:<;:977
@1688_2WVZPS_2
TAATTTTTACCCACAGACCTCACCCACCTTTTTCAAGGCACAATCATTCAGATAGAAAAACATAATATTTACCTATAATACTTGTTTTACTCATTTGATTCCTCTTGGGCTACTATCGAATTCAACTTATCTTATAGTCATGTTTCCACGACATCATGAGGAACTAACTTATTTGGTATTACCAAGGGCTTATACAAGTTTCCAATTTGTATATCTTCTTGGTTTCTTTTATCCTTTCGAGATAACGTCTATTGCGTTAGCGATAAGTCTTTCACACTACGTCTACTTATCAAAACTGCACATCAGTTGAACTGTAAGATATTATTATATCTCTACTAACTCATCCTTCTTACGGGTGACTTACCCAGTCATTATAGATTTTGTAGTAATTGTACTTAATTAAATGTATCCATTTAATCTTTCCTTCACATAACTCCTTTTGAGAGCACAACTAATTCCTTGCACTGTTGATTAGACAGTCATACACAAGGCTATGTCTATAATGACTGGGTAAGTCACCCCGTAAGAAGGATGAGTTAGTAGAGATATAATAATATCTTACAGTTCAACTGATGTGCAATTTTATAAGTAGACGTAGTGTGAAAGACTTATCGCTAACGCAATAGACGTTATCTCGAAAGGATAAAAGAAACCAAGAAGATATACAAATTGTTAACTTGTATAAGCCCTTGGTAATACCAAATAAGTTAGTTCCTCATGATGTCGTGGAAACATGACTATAGATAAGTTGAATTCGATAGTAGCCCGAGGAATCAAATGAGTAAAACAAGTATTATAGGTAAATATTATGTTTTTCTATCTGAATGATTGTGCCTTGAAAAAGGTGGTGAGGTCTGTGGGTAAAAATTAA
+
PMJKLSSSSQRE=FKNHGJLIKMSOEJINGOSMHC?CSSLMMSSKLQKL::::;EGHGMSSKSMOILJSKSSQRLSKSLKMSSMSPSNQSSSJSOQJKSG>>>>MJHFLNSISIMIDCBDCJFKOSSSJLNJILMLRQOSHKIQSMPRMJRLJKNIMQSNNNSJOOSMKPONSLPSSSSIPIIGGLIHGLGGFEG21112.)%$$%)...:;;DGGHGIIAAA@BA=87@:><:-++*43324)))((/00248;;ADDELLLGHJKIBPIHBDMKKSQSGGBA>=;1.-)''''*,,,,..ACHKNJISLOSOS@@@IKSGIKKSLKMLMSJIJQSIMRKCBCBBLSPKMED----.<:99,-85344889FFKLB>889A9BBCDFPKJDCD<<<9:DEBBIIDCCB@AABFGCCEBBB@?>970088JIISSSOSSSSKLMPJSSMIIMJJLOSONSSJJISSSKLSSOJHHGHSHOSORLSKSKKSKKIKJKSSNLNJSMMJHKKJJMSMMNMEEDD3-D::;DIKOGJ>?>>@=<<:9998:;:65445689;<>@=98789789<=CCA@?@9::?CFGHEFBDE@AA@@DCBBCDFIEGG>AA@?BBCD?<:;><::7443778>>>>=;<@??DEC>BDCA@A??>:898212100.-))**,,++*+./0011236799?>DB@>>>>:;=<<>=@CCBCA@BC@>=755568:=::::=BCCC??5421/.,().456660000250///032222,''))24444666799:;=>@>>><;;;;<:;;;;<<<=::964467;=<3///0:665521011100..///35;==;:,,)*222333220.+')*+++++**
@1689_2WVZPS_2
GGGGGGGGGGAATGTTTATAGACATAGCCTTGTGTATGACTGTCTAATCAACAGTGCGACATTAGTTGTGCTCTCAAAAGGAGTTATGTGAAGGAAAGATTAAATGGATACATTTAATTAAGTACAATTACTACAAAATCTATAATGACTGGGTAAGTCACCCCGTAAGAAGGATGAGTTAGTAGAGATATAATAATATCTTACAGTTCAACTGATGTGCAAGTTTATAAGTAGACGTAGTGTGAAAGACTTATCGCTAACGCAATAGACGTTATCTCGAAAGGATAAAAGAAACCAAGAAGATATACAAATTGGTAACTTGTATAAGCCCTTGGTAATACCAAATAAGTTAGTTCCTCATGATGTCGTGGAAACACAACTATAAGATAAGTTGAATTCGATAGTAGCCCAAGAGGAATCAAATGAGTAAAACAAGTATTATAGGTAAATATTATGTTTTTCTATCTGAATGATTGTGCCTTGAAAAAGGTGGGTGAGGTCTGTGGGTAAAAATTAATTCCCATCTGGTTTTGGATTTTCTTCGGAAAATTGGTGCAAGAAGCGTGGAGTTGCTAACCATTGCTCAGACTTGTATCGCCAGTAGCACGATAACGATATTTATGAATGTTGTAAGGTGAATAAAAGCCTATGATTTGTGAACATTCCA
+
A>;CORSSSKOCAAGGHFHIHMIKJGFJIIHHFGEEDFDDFEECC?@@>88843310*(&%$$&))-69>CFGEFHEHIJMPKIHIIJJJKKNSSLSNPSKHSOJLHGGHSISKSSPJSSSJIJSSLNISSHLHKILSKLKSKHLOKKKNRSSJSRNKJFMNN@7><777667:G5666688888879=??AACGLSLINHPLKJOJMIJLJPLLIPLJJFGMMFHFHGLMKIMLSHJLJMLPNOSNLIMLRHGHGIEGKNHKIHKLKJHGIIJSOSSLSJLLKMK9;;<RHNNIEGHGSPNSRNHOLJKSOSKKSKKMLKSILISMMSSMOSNKKKMKKLMJMNSKSLJKSNRMNSJHPHFHJLMDBBCBA>420)'''),13<AEIJIGJGHHOKIKHGGISPHKJIOGMIILIJJLJHEED==<==?ILLMILQIJMLOGIIJGIJSSOLJLJNKLSSPKLSJSMNIQSPJIMLOQIIHDBDEFHIHHDEDCCISIP88888EHEDEDEIECCBCC00;02KHISLLRPJKHMKMKKOKHGFGHJONSA@@@@EFCEJGFEFHHHIGGNJKJGFGGIIIKGIHFGEIGHJKHKGFEEGGHJHLH>===>CBAABGSPJQLHIGIKINHHGEEFDDGDEFGGJHGIGFGKFGIIPIHKNGFF755
@1690_2WVZPS_2
TGGAATGTTTATAGACATAGCCTTGTGTATGACTGTCTAATAAACAGTGCAAGGAATTAGTTGTGCTCTCAAAAGGAGTTATGTGAAGGAAAGATTAAATGGATACATTTAATTAAGTACAATTACTACAAAATCTATAATGACTGGGTAAGTCACCCATAAGAGGATCAGTTAGTAGAGATATAATAATATCTTACAGTTCAACTGATGTGCAAGTTTATACATAGACGTGTCGTGTGAAAGACTTATCGCTAACGCAATAGACGTTATCTCGAAAGGATAAAAGAAACCAAGAAGATATACAAATTGGTAACTTGTATTAAGCCCTTGGTAATACCAAATAAGTTAGTTCCTCATGATGTCGTGGAAACATGACTATAAGATAAGTTGAATTCAATAGTGGCCCAAGAGGAATCAAATGAGTAAAACAAGTATTATAGGTAAATATTATGTTTTCTATCTGAATGATTGTGCCTTGAAAAAGGTGGGTGAGGTCTGTGGGTAAAAATTAATTCCCATCTGGTTTTGGATTTTCTTCGGAAAATTGGTGCAAGAAGCGTGGAGTTGCTAACCATTGCTCAGACTTGTATCGCCAGTAGCACGATAACGATATTTATGAATGTTGTAAGGTGAATAAAAGCCTATGATTTGTGAACATTCCA
+
.'(,BCAA/....AAADFKJSKKIKIKIGPCHIC;:65559+****03249??@BAA?322115F<:;;;@BJLMMKK;;;;<PKPKII?NSHEEEDJOKKMKNIJLMGSMKSD8888:D@@@AE@@???GLKNCDCCDSJEGGHEGFJJLGJGB@?</,)(&&%&))&%%%%&&&'(..-0ADHEJFIKHHDDDDBDBAA+++++<==JEEB?;;::;78/.-,(''''(&'%%(((5678;=74.)));=>?EFFECBD222222HCKCCBBCSPPJOKILSSJHJNIDBGJHEBACBA>@@?<99CBJGGHF>?A>5/''',123;66:<@BABDDEEEDHA?>>>?FAAC<;<;<<<M@????LJMKFB=<;<==<==>?;9441.++*,))),+,.((***)(''&)*DFEESKKJFDEEDHLLIHGFFHELHHLIIHHKLNSLKIH@A6@;<<=-,,,,EDEEEEFGEB<>,->@BHIHHEFFFFFFFEEFHHGEFGDD<;;:4//----0..BCDDEHOJ77777>:6::++,DDCAAA@AA>?<;===?=?@ACCFIHLKHFEGGHIMICDCCDGHGB====:10/...5::;>55555A<==<>DH@A===>>GLFGEC@AABADE877688888@:9::;0B>>>>?IFDI:
@1691_2WVZPS_2
GGAATGTTCACAAATCATAGGCTTTTATTCACCTTACAACATTCATAAATATCGTTATCGTGCTACTGGCGATACAAGTCTGAGCAATGGTTAGCAACTCCACGCTTCTTGCACCAATTTTCCGAAGAAAATCCAAAACCAGATGGGAATTAATTTTTACCCACAGACCTCACCCACCTTTTTCAAGGCACAATCATTCAGATAGAAAAACATAATATTTACCTATAATACTTGTTTTACTCATTTGATTCCTCTTGGGCTACTATCGAATTCAACTTATCTTATAGTCATGTTTCCACGACATCATGAGGAACTAACTTATTTGGTATTACCAAGGGCTTATACAAGTTACCAATTTGTATATCTTCTTCGTTTTCTTTTATCCTTTCGAGATAACGTCTATTGTGTTAGCGATAAGTCTTTCACACTACGTCTACTTATAAACTTGCACATCAGTTGAACTGTAAGATATTATTATATCTCTACTAACTCATCCTTCTTACGGGTGACTTACCCAGTCATTATAGATTTTGTAGTAATTGTACTTAATTAAATGTATCCATTTAATCTTTCCTTCACATAACTCCTTTTGAGAGCACAACTAATTCCTTGCACTGTTGATTAGACAGTCATACACAAGGCTATGTCTATAAACATTCCA
+
HJRPOKNNLRPMSSKOKSONINSNQSLLSKLJNSMLINQKNLPLLKMJSIQSLJJJHSJJHGINMNKJLQJHGJKNKPSMJMPLSPIJONSSHHHJILMSSSLJIMKNQE99GHIKISNSSSLJIKKPSOSSLKKSJLNSSJIKKSMLSSSLMSIJIIGHGIGJ87788?ACEMRISOSJKSSNJSRMMLNSNILMMNMLSSPLSPLJSSKPSQSOKLSSPSOSSSSSLSNOMJHSQSMJSKQKSSLJSOLNSINMNNSSQHIJEF3///09CFENMKIOLKSNNQQLKKHKOSSSMSHIOINSNPMQLSSHNSLMOSQQKSJMRPSJOLSOSONKJMISKNSSJNOSROMNMJJSIJKOIRSKSSLHNA+****B,BABA8BBCCCC=;;;<JLNMMSLSLNPMKPSONPJGJNKIDI?;9:8ISPJOOKJMSSSMHOSQSSSSLOKLMGHSLE@AB==IJJNSJIKHHE00..79==CDSJINGJGSKLPJNORNOKJJNSHJKLA@?@>=>>:33BGKHNLKJKINKKPSSPNSJSJKSSKHJGJIKSJOSKOLLSJJFGKKMKSJQPLLNLSNSMPSLRRHNSISSDAILSLMNLIONNSQSSONJKMQRIPMSNMMKLKLIJHNNPJOSJLQNILJLLMMKO??>>>CF95440.-
@1692_2WVZPS_2
GGAATGTTCACAAATCATAGGCTTTTATTCACCTTACAACATTCATAAATATCGTTATCGTGCTACTGGCGATACAAGTCAGCAATGGTTAGCAACTCCACGCTTCTTGCACCAATTTTCCGAAGAAAATCCAAAACCAGATGGGAATTAATTTTTACCCACAGACCTCACCCACCTTTTTCAAGGCACAATCATTCAGATAGAAAAACATAATATTTACCTATAATACTTGTTTTACTCATTTGATTCCTCTTGGGCTACTATCGAATTCAACTTATCTTATAGTCATGTTTCCACGACATCATGAGGAGCTAACTTATTTGGTATTACCAAGGGCTTATACAAGTTACCAATTTGTATATCTTCTTGGTTTCTTTTATCCTTTCGAGATAACGTCTATTGCGTTAGCGATAAGTCTTTCACACTACGTCTACTTATAAACTTGCACATCAGTTGAACTGTAAGATATTATTATATCTCTACTAACTCATCCTTCTTACGGGTGCATTTACCCAGTCATTATAGATTTTGTAGTAATTGTACTTAATTAAATGTATCCATTTAATCTTTCCTTCACATAACTCCTTTTGAGAGCACAACTAATTCCTTGCACTGTTGATTAGACAGTCATACACAAGGCTATGTCTATAAGCATT
+
PLHOPQQSPMSMJKSJMSSSLKOSSSOSSSSSLSJKLJSKLIMKLNPPQSSSMMJLMJLHKKLKQJLKMIFFFEHMGCA-'(()@FMSIKHIJMKSOOSMNMSLMPSKSSRJKNIKSKKMSLJLLSRONSMIMSMMSOLNSMLPSSSKRPSJNSSSSKRKDSKPLLOSJNNPOKLJHDFEABLSHSSNOQLSSOOHLPLKNKSSGIKMSOMLSSSSMPOSMMOIQJSJOOSSKSSSSSSSSLKGBFJFNPMJIMLMSSJOSQSI;7777;LLKLISIKLLJPJHIIQOOHSOPSLMJMSPIMSSSNMNOSMSSLKMMMHLSSNNQSPSOLSMPLSMSSMSPOQRJJSSOLLSKOJRMNPHLIGJGFA@;<FILIA@CJDNKOLJSJLSMNOKMKKNLLNSNKSPSSQLLLSSQSLIOLJNSSKSSPLKMMNSIGHGHKSSJGFFFFJJMPOSMSNMSONLLPSSSSMOSSLSSJLHRNSHGIJSSRSKSPOMMLNIRNDE++'''%%'()(*51**==??BADJIJJGSOSMRMLQSNOPPSPSKJPKLJJLMOOMSIEFGGK@<<<<84280188:DLGHRJMISSLSMSSQKQSRKSSSLSOJOSSQNISOSSSOSONMMKRQQSLISQOSKMJMJLHGBC>CDBABA;995*'
@1693_2WVZPS_2
GGAATGTTCACAAATCATAGGCTTTTATTCACCTTACAACATTCATAAATATCGTTATCGTGCTACTGGCGATACAAGTCTGAGCAATGGTTAGCAACTCCACGCTTCTTGCACCAATTTTCCGAAGAAAATCCAAAACCAGATGGGAATTAATTTTTACCCACAGACCTCACCCACCTTTTTCAAGGCACAATCATTCAGATAGAAAAACATAATATTTACCTATAATACTTGTTTTACTCATTTGATTCCTCTTGGCTACTATCGAATTCAACTTATCTTATAGTCATGTTTCCACGACATCATGAGGAACTAACTTATTAGGTATTACCAAGGGCTTATACAAGTTACCAATTTGTATAAGCCCTTGGTAATACCTAATAAGTTAGTTCCTCATGATGTCGTGGAAACGTGAGCTTACAAGATAAGTTGAATTCGATAGTAGCAATAGAATTAGAACAAGTATTATAGGTAAATATTATGTTTTTCTATCTGAATGATTGTGCCTTGAAAAAGGTAGGTGGTCTGTGGGTAAAAATTAATTCCCATCTGGTTTTGGATTTTCTTCGGAAAATTGGTGCAGGACGTTTGGGAGTCTAACCATTGTTTCAGACTTGTATCGCCAGTAGCACGATAACGATATTTATGAATGTTGTAAGGTGAATAAAAGCCTATGATTTGTCAAACGT
+
SSOSROJSLMRJSSNMJNMHLIHKSSQSNPSQNOKJMMJJJKLMLIIMOJOJOPLKQSKJSKLONSKMKJKMSMMMKKLKMLLKQKSPLSSNRMKSLSOGJGEFMMLNRSMNKLLPHSOSLJMDEKIPKLQJLSOIKSQGFBCC==>;SSMSLKIMKSHHSS=MLGGIGEDJFHGDHHG?JMSMNMISLKJKJIMSSNKSSSPSRLKSSLISSKKPLKSSMSKQKONLSSISKLJOSKSMJF:9:84565469:FGLIJLSSNMLMIFKHFILKJLLLOLPJMJIMLIJNKQOMOSOMHHSHOLJNLSJSJOSKLMHGNL9999:OIJIKKHOJIKMKSJJGLIKIKMNIJLHSKMJSSHECCCCFHC@;;=::;9:;;9<<<<IFGFIMHDDDECBA@@@?;98666666&&&&&%%%%%&(()5:9988:::9:2----.1-)(&''''''''(%%%%%(&%&''+./7777:<==>?@ACDEHLJEA>?@A?@AAB?BCACA@>==;8850,*('&&&%%$%%&&&+-1*/012DIECCDB@@><=:<@@ABDDBA>>?>:5<;::;:98764(&%%%%%&(+&&&&'+)'')&&&&(.000/-./-.-33679@ABA:9999@@<<966679=?=<=<;2.-9;;<=<>>>><;:43(((((/666764..---..-.)&&&&&&
@1694_2WVZPS_2
GGAATGTTTATAGACATAGCCTTGTGTATGGTTTGTATAATCAACAGTGCAAGGAATTAGTTGTGCTCTCAAAAGGAGTTATGTGAAGGAAAGATTAAATGGATACATTTAATTAAGTACAATTACTACAAAATCTATAATGACTGGGTAAGTCACCCGTAAGAAGGATGAGTTAGTAGAGATATAATAATATCTTACAGTTCAACTGATGTGCAAGCTTATAAGTAGACGTAGTGTGAAAGACTTATCGCTAACGCAATAGACGTTATCTCGAAAGGATAAAAGAAACCAAGAAGATATACAAATTGGTAACTTGTATAAGCCCTTGGTAATACCAAATAAGTTAGTTCCTCATGATGTCGTGGAAACATGACTATAAGATAAGTTGAATTCGATAGTAGCCCAAGAGGAATCAAATGAGTAAAACAAGTATTATAGGTAAATATTATGTTTTCTATCTGAATGATTGTGCCTTGAAAAAGGTGGGTGAGGTCTGTGGGTAAAAATTAATTCCCATCTGGTTTTGGATTTTCTTCGGAAAATTGGTGCAAGAAGCGTGGAGTTGCTAACCATTGCTCAGACTTGTATCGCCAGTAGCACGATAACGATATTTATGAATGTTGTAAGGTGAATAAAAGCCTATGATTTGTGAACATTCC
+
JSNMLJSIRKJJGIJJMPSJJJKKJA=<<7&&&&&&'**./AGJHJHKHHIKKMJOIJKSKSOLPSPOKLKJLLSLSJSGKOIJSLQHIELSOPKNSJNJIKKHNSMSLLLNSIMIJKJKSJJINJJHGGHOMMKGGJGKKSHIF>>?LPSDIIIOEGEDADFJJQFSLKLJJJHHLJIJNKHRLKJNJKJSNJMLLHJIMKHQPIQLOINIJFBB@;;<<<FGEGGIJFHSEFGGEEFGSJOSHLHKJIJGGKMNSIKMJRIGHPSSSSKOMJIJMNNLKLSRQFJKLIJEJJORSPRIQJJSNNOSLMPMONSOSNOSQMSOSSSQSSKHNLSLJSSMSSKJNOLQSSJKIHSJNMQSLLIJHQNSNSJRKMJILIOHJSPH???FFFHFBAAB=;;;;;<GGJLKLSKMOIFSOKISLKSMJKLFJECFDDDIEGIQLKKOKJKHLHSRSNKHHHGHIHGF?><:999<@EECCEILQSLPILKQLSPIKGFJHEGFHCB@LJHOKJRA00800HHJKHKOQLSKRIPLLONJGHIOLSKKMKSFIBFCFA?>>EDHOHJIIJIEEEFHGKMFHEEDFEIJLHHGGEDEFFHGIGGDCCBBCDCDFEHKHIEGGEIFIMKHGHELIGMHGHLLHIFGEDCCDDGJJMEFCE...'&
@1695_2WVZPS_2
GGAATGTTCACAAATCATAGGCTTTTATTCACCTTACAACATTCATAAATATCGTTATCGTGCTACTGGCGATACAAGTCTGAGCAATGGTTAGCAACTCCACGCTTCTTGCACCAATTTTCCGAAGAAAATCCAAAACCAGATGGGAATTAATTTTTACCCACAGACCTCACCCACCTTTTTCAAGGCACAATCATTCAGATAGAAAAACATAATATTTACCTATAATACTTGTTTTACTCATTTGATTCCTCTTGGGCTACTATCGAATTCAACTTATCTTATAGTCATGTTTCCACGACATCATGAGGAACTAACTTATTTGGTGTTACCAAGGGCTTATACAAGTTACCAATTTGTATATCTTCTTGGTTTCTTTTATCCTTTCGAGATAACGTCTATTGCGTTAGCGATAAGTCTTCACACTACGTCTACTTATAAACTTGCACATCAGTTGAACTGTAAGATATTATTATATCTCTACTAACTCATCCTTCTTACGGGTGGCTTACCCAGTCATTATAGATTTTGTAGTAATTGTACTTAATTAAATGTATCCATTTAATCTTTCCTTCACATAACTCCTTTTGAGAGCACAACTAATTCCTTGCACTGTTGATTAGACAGTCATACACAAGGCTATGTCTATAAACATTCCGGGGGGGGGGGGGGGGGGGGGGGGGGGAGGTAAATATTATGTTTTTCTATCTGAATGATTATGCCTTGAAAAAGGTGGGTGAGGTCTGTGGGTAAAAATTAATTCCCATCTGGTTTTGGATTTTCTTCGGAAAATTGGTGCAAGAAGCGTGGAGTTGCTAACCATTGCTCAGACTTGTATCGCCAGTAGCACGATAACGATATTTATA
+
LRNSOPLNPPNLKILKKNEEDEFPSSKSIF.......;CCFFHGGPIIIRMKIOSHLMKSJMKJKSKJOIJIJKIJKHJEJ=EEOHJJIINIJIINQILGHFGA@<9874/-('()*4:><8DCCDGJJLFHLSIJLFJSKHMHORNRORSOJSLSSOSSQLQKKJMHHQSSSMNKNMLADSSQJOQKJSLLLQOSHSLRMLLOLSOPSSNQSNLNNKOPKMOKOJKKMKSMPLONSKSINIQSLMKHKHDDGFMD89HLQNNPSSSOSJIKIINQKQJMOIJMSJMJPSSJJMJKSHIKIOSSMKLNSMNMPNJLKRKSRLSKMNSRRLMSSQISKOJKNPSSOLSRNLLSSJSIMSPSNSMNJNKLIMKJLRMKJSH81JJSLOSOSJOOHKJJMOLMKMPNNIHMNIOJSHHLNLMMMCIJJKSLPHGGOKMOLKQLKLIJNSSSJMKISKPJISLMOKSKNSRSOQSLSNMSPHPLIHJIJNSJSNLKLSPOSGFDFIHGEIQMIQOOJMNJMQKSOMLJIIJIKOSIMHJKONKLNSKKKJMSLIMKNMQLILO::SH==IFGLPIJFFEGHIJKJPJLSNOSQOMSOMRLIRJQRJJSPSLOOQMMRRMRKQQMSKLHHJIHJHKKILSHPIKHLKIHHDBAABBCCEIFF:92/?>@@ABCEGFJJMLKKKKLHEEG?@>>@BEJHJNJIJKSKNSSSMJQJOIKHKKGMQISIQSMHIIKSKSOLKJJILLIHGJHJISEGDFF?GJKKKIJSN@@F?ANSMSMQBBBBBFLIJJSLIIGLSSMMNDCC><=<?>=99;CDDDFEBHGIJEFEAA@?:5211113200166<>?@ABBCC?>0//00?;;;::<<<?@
@1696_2WVZPS_2
GGAATGTTCACAAATCATAGGCTTTTATTCACCTTACAACATTCATAAATATCGTTATCGTGCTACTGGCGATACAAGTCTGAGCAATGGTTAGCAACTCCACGCTTCTTGCACCAATTTTCCGAAGAAAATCCAAAACCAGATGGGAATTAATTTTTACCCACAGACCTCGCCCCCACCTTTTTCAAGGCACAATCATTCAGATAGAAAAACATAATATTTACCTATAATACTTGTTTTACTCATTTGATTCCTCTTGGGCTACTATCGAATTCAACTTATCTTATAGTCATGTTTCCACGATGCATGAGGAACTAACTTATTTGGTATTACCAAGGGCTTATACAAGTTACCAATTTGTATATCTTCTTGGTTTCTTTTATCCTTTCGAGATAACGTCTATTGCGTTAGCGATAAGTCTTTCACACTACGTCTACTTATAAACTTGCACATCAGTTGAACTGTAAGATATTATTATATCTCTACTAACTCATCCTTCTTACGGGTGACTTACCCAGTCATTATAGATTTTGTAGTAATTGTACTTAATTAAATGTATCCATTTAATCTTTCCTTCACATAACTCCTTTTAAAGTAACTAATTCCTTGCACTGTTGATTAGACAGTCATACACAAGGAATTAGTTGTGCTCAAAAGGAGTTATGTGAAGGAAAGATTAAGAAAATGGATACATTTAATTAAGTACAATTACTACAAAATCTATAATGACTGGATTATCACCCGTTAAGAAGGATGAGTTAGTAGAGATATAATAATATCTTACAGTTCAACTGATGTAAGTTTATAAGTAGACGTAGTGTGAAAGACTATCGCTAACGCAATAGACGTTATCTCGAAAGGATAAAAGAAACCAAGAGATTGTCAAATTGGTAACTTGTATAAGGCTGGATGCCAAAATAACCAACTACCCTCATGATATCGTGGAAACATGACTATAAGATAAGTTGAATTCGATAGTAGCCCAAGGAATCGAAATAAATTAACAAGCTCCTTATAGGTAAATATTATGTTTTTCTATCTGAATGATTGTGCCTTGAAAAAGGTGGGCGAGGTCTGTGGGTAAAAATTAATTCCCATCTGGTTTTGGATTTTCTTCGGAAAATTGGTGCAAGAAGCGTGGAGTTGCTGACCGTTGCTCGCTCTATCGCCAGTAGCACGATAACGATATTTATGAATGTTGTAAGGTGAATAAAAGCCTATGATTTGTGAACGTTCCA
+
DSMKSNPNSLSMOKSNMSLIKIPSQEDIEKKLLMMMJIRGKOOKJINSSGLSQMLISKSLKMSSSJISLLOSOSNSSPSSSILPJKQSHIPIB888IINISQSMKLE><<?DHGPHDCENEBDCCCEKNHGHIFEEEGDPEFFEBCFERIEC@<-,,--?EC@B><<<;<;1/.....4>::9866DGFFFGHLKIPKSLKNLSSRMSOKSOSSSOOPKIIKKSPPOSPMISSLJSJSSSMSSSHBJKAGH?77@@EIKHPOSMKNMSJGIHLAACBBGMIFEDCCCFFEB=>?DFEB?878560,,,,566JHSSMKMPLJPSSOSSKSHKG0+++@JROMSSSSMSISMJSSLIQONOJJFDDDEJG@<----1,-,--.<<=@@@87888PNIIILNOSSSOILSS@AOJOLEEDE76666GKKOPHRJNNSSSSMIJOJSPMOKOSOILQKPPSKQNMLKSOJOKHHIMLMSMSKLSPLKNJSSOMLQSSMQSKKKNPOINMSPMISJKIJSEOSJMKSKPOJJSQSQKSFEDCECD@??74435;;=LHLNSIJHEABCF>IJDGFJHSEGGIJIGIGIKSFJGG71''&'***+<<<>KJRIIGOSISSHGEGEDJISGLNHKGECA@>>@BABA@/////01*))(+,-7865444557:;<==<<>966543+***(3;<<=>@51110443311--./5,,11125689:=<::9754-))(&&%%'''&&'(&%&%$$%''('((&%%%%&&''().8:;97655778889:;<=?=;634331000.*&&&)--4787866677:@@@@?>=<;4544123999:96578::;=>==>?>?@>=;:::8650****244545,,+*&'')&&%&&',/332-+***))((((&%%%$##$#$$$%)&(&&&(&'''')))(*(('()))+)*))*-/544......./1111000000000-)))((*)))**()(&%%%%%&''(('%%$$##$%%$####$$%((''((((())))*++04766666;;;;<43334555334347520/-,+,,+&&%%&%%&'(221111589;=>>A==C<=FHIJEDEEBKGNJKIEPIDCDA@87776;::<AAAA==<99887700004(((.)((%'''%$%&&'(*+,,++111222011/00/000/003368888:::::;;;=;;;999896:997652222211/--('&$%&
@1697_2WVZPS_2
GGAATGTTCACAAATCATAGGTTTTTATTCACCTTACAACATTCATAAATATCGTTATCGTGCTACTGGCGATACAAGTCTGAGCAATGGTTAGCAACTCCACGCTTCTTGCACCAATTTTCCGAAGAAAATCCAAAACCAGATGGGAATTAATTTTTACCCACAGACCTCACCCACCTTTTTCAAGGCACAATCATTCAGATAGAAAAACATAATATTTACCTATAATACTTGTTTTACTCATTTGATTCCTCTTGGGCTACTATCGAATTCAACTTATCTTATAGTCATGTTTCCACGACATCATGAGGAACTAACTTATTTGGTATTACCAAGGGCTTATACAAGTTACCAATTTGTATATCTTGGTTTCTTTTATCCTTTCGAGATAACGTCTATTGCGTTAGCGATAAGTCTTTCACACTACGTCTACTTATAAACTTGCACATCAGTTGAACTGTAAGATATTATTATATCTCTACTAACTCATCCTTCTTACGGGTGACTTACCCAGTCATTATAGATTTTGTAGTAATTGTACTTAATTAAATGTATCCATTTAATCTTTCCTTCACATAACTCCTTTTGAGAGCACAACTAATTCCTTGCACTGTTGATTAGACAGTCATACACAAGGCTATGTCTATAATGACTGGGTAAGTCACCCGTAAGAAGGATGAGTTAGTAGAGATATAATAATATCTTACAGTTCAACTGATGTGCAAGTTTATAAGTAGACGTAGTGTGAAAGACTTATCGCTAACGCAATAGACGTTATCTCGAAAGGATAAAAGAAACCAAGAAGATATACAAATTGGTAACTTGTATAAGCCCTTGGTAATACCAAATAAGTTAGTTCCTCATGATGTCGTGGAAACATGACTATAAGATAAGTTGAATTCAATAGTAGCCCAAGAGGAATCAAATGAGTAAAACAAGTATTATAGGTAAATATTATGTTTTCTATCTGAATGATTGTGCCTGAAAAAGGTGGTAAGAGCTGTGGGTAAAAATTAATTCCCATCTGGTTTTGGGATTTTCTTCGGAAAATTGGTGCAAGAACGGTGGAGTCTAACCATTGCTCAGACTTGTATCGCCAGTAGCACGATAACGATATTTATGAATGTTGTAAGGTGAATAAAAACCTATGATTTGTGAACATTCCA
+
LHJKSILJHJHFDC=<673.-./213356?ABEDCBABDDFJIIMLJSNSMKMIMIIKIIKIHLKLIJSSIIJHJHGIJJMHGIPKPNILRSSSKSNSMRSMSOOKOLSSMMQHHSIFKQMJKNKQIJOSSNSHHGLSJSBFJFHJOSSSILJIB<;;;=DE<SJLJGKMJISSSORLIILSLPOQRMSLJSSOKOHSMONIKISMMOSLNNOOKSSSKKMSJSOSLMJPMSNSSSSSSMMOLMSSJSLNSISOJLJKSPSMJSKOJJGMMOJLLSJSLIJNKKJIJGHDHIHGFFKE?===>EGHFJJIKKJKMLHJHQKOSSSNSRQSKPSIQRSILRKSHNJMOKMSNMRIKLIKKSFEEB-)'446<@HSHJKCMSILJKNRIOSOKJSKIIIGHIJLJLMOSQKHMHNMP<<;<<JSKRRINHHMRHIJKKKJJLJLJJLIHKP.----,-531,,++,5?EEHGGIJNLIMSLLJJGJHGHJKMKPMKMINDD;:-+++++++.341FHKJGHJJJKFGISLKNKIGJSMIQSLMLKMIKKEPLJLSMORSJRJKKQKJJJKMMOHFFHGFFGISLPKSSPHJJSLLNKPSMKNSSKOPMQKNRIJISSJKGIIGHLHMJKHSQNHPJIJSPHHRKIIJKHLMNJSOLKJMJNPOQMPOKHEDEIIOJPNSSHIJIMCDDCDFDACEBCJEGLQJJPPKMKIMMPIKHGHEEGAB?>899::@@FCB@BCEFDFE@???@AKSSPHEGFDEEEHIIGFIF:99100001IGK99999HIKLSMCHNHHDEJGECCCHMIJJOIEGLMMNPJKSLSSSJJKMGFKGFLJHE///..////..444EAAB???@BBAA@@;;;;;?>==>?AA?AAABDBABBCGKILDCBA><;;60)))(*.//131--*(&&&((%&&'&)000/12:8@ABCCIIEC@AACAABB><8359<=>@<7335A@@ABACDCBBA=9:212/96520*(&%$#$$&&(-.677;>ACGFB?==;898469:53,,--++*&&*+015633333:987533//''(+*('&%$%'((&%%&*3311013622223202366;;;;=AA@@=533348=<<=<>@AACBBABBCDECBCBAAA@@CAA?;;:9<8744467::<<;<<==;;;
@1698_2WVZPS_2
GGAATGTTCACAAATCATAGGCTTTTATTCACCTTACAACATTCATAAATATCGTTATCGTGCTACTGGCGATACAAGTCTGAGCAATGGTTAGCAACTCCACGCTTCTTGCACCAATTTTCCGAAGAAAATCCAAAACCAGGTGGGAATTAATTTTTACCCACAGACCTCACCCACCTTTTTCAAGGCACAATCATTCAGATAGAAAAACATAATATTTACCTATAATACTTGTTTTACTCATTTGATTCCTCTTGGGCTACTATCGAATTCAACTTATCTTATAGTCATGTTTCCACGACATCATGAGGAACTAACTTATTTGGTATTACCAAGGGCTTATACAAGTTACCAATTTGTATATCTTCTTGGTTTCTTTTATCCTTTCGAGATAACGTCTATTGCGTTAGCGATAAGTCTTTCACACTACGTCTACTTATAAACTTGCACATCAGTTGAACTGTAAGATATTATTATATCTCTACTAACTCATCCTTCTTACGGGTGACTTACCCAGTCACCCGTAAGAAGGATGAGTTAGTAGATATCATAATTATGTACAGTTCAACTGATGTGCAAGTTTATAAGTAGACGTAGTGTGAAAGACTTATCGCTAACGCGATAAACGTTGTCGAAAGGATAAAAGAAACCGAGGATGTACAAATTGGTAACTTGTATAAGCCCTTGGTAATACCAATGAGTTAGTTCCTATGTCGTGGAAACATGACTATAGATAAGTTGAATTCGATAGTAGCCCAAGAGGAATCAAATGAGTAAAACAAGTATTATAGGTAAATATTATGTTTTTCTATCTGAATGATTGTGCCCTGAAAAAGGTGGGTGAGGTCTGTGGGTAAAAATTAATTCCCACCTGGTTTTGGATTTTCTTCGGAAAATTGGTGCAAGAAGCGTGGAGTTGCTAACCATTGCTCAGACTTGTATCGCCAGTAGCACGATAACGATATTTATGAATGTTGTAAGGTGAATAAAAGCCTATGAAAGTATGAACGTTGG
+
LHKKLKJSQLJQSMJRSIOKKJKIRSLNSNMPLLNOSJIKKSJNMMKPLPMSKKRJKSKLSKSPSSJMLJIMMHKLOKJJSSSJIGHLHRMKJMSJOPKSJKSIKIJJLSMIOSPLKSILILNIMPMSSOLSPRHIF=;;89@CEGFCLDEBBGHMHGHHSIKIJHHHILIMSKKLNQQLMRQQKOPPSSLNMIMJSISNNLSMMSSQSQSMJJOSRMOQRSSPMSPSSLPNMKSSMNJJSSHIKMQKKSLSSOSSNJKSOQPILF>43444EIFH@@@A@IMKKSKKSMKLINSRSKHCB@@AHIHOOSPSSLHLLSQSMIQSKSSKKSKIISHKKLSLHIKIIJNSSNMSSNNKRSKPQLMJNNKSA>23BECBEAAC77112226>EEEIGILBBABBHIOMMNJCCCKHJJFEEEGFFEEPOMNJKKMHSSLKKMGLJJHKJHPINLKJSNOISSSSMSSJMSOLSSKJINHMJHHSOOJSIMJIJJKONJKKKKSJOJKKRBB:99++DHFIFDCEHE@E;::;;:98844455112.,++,....*)**((%%&&'47788:;;=@@A@BA@??==823>==>=><<:;420.../00*)''&&('(((./..0''''$%%%%%$%&**,-**2223565222/2(''''(''&&(,)(/,++)'&&%$&&)),++*)'(+-69787773-))))(()('((((&'()433467;:977((((+-&$$$%%%%%......//02567;>>?>@A@?<;;;:6664(((()667789:;;<<;:::::::;<<<;884579@@54445??@@A@@>=;;98-(''(*556667544347666667710.+*./0:9899;>>>@=@DFD=@DGHEGHEFJKHKIDAAA?=;9811113888865222299>==<99788<@;;::>4)));;<>????878657666654568<?===<<==<=:;;;;==>;:;;===<<:2/-,+++++*&%$$#$$$$%&-+++((
@1699_2WVZPS_2
GGAATGTTCACAAATCATAGGCTTTTATTCACCTTACAACATTCATAAATATCGTTATCGTGCTACTGGCGATACAAGTCTGAGCAATGGTTAGCAACTCCACGCTTCTTGCACCAATTTTCCGAAGAAAATCCAAAACCAGATGGGAATTAATTTTTACCCACAGACCTCACCCACCTTTTTCAAGGCACAATCATTCAGATAGAAAAACATAATATTTACCTATAATACTTGTTTTACTCATTTGATTCCTCTTTTGGGCTACTATCGAATTCAACTTATCTTATAGTCATGTTTTCCACAACATATCATGAGGAACTAACTTATTTGGTATTACCAAGGGCTTATACAAGTTACCAATTTGTATATCTTCTTGGTTTCTTTTATCCTTTCGAGATAACGTCTATTGCGTTAGCGATAAGTCTTTCACACTACGTCTACTTATAAACTTGCACATCAGTTGAACTGTAAGATAAGTTGAATTCGATAGTAGCCCAAGAGGAATCAAATGAGTAAAACAAGTATTATAGGTAAATATTATGTTTTTCTATCTGAATGATTGTGCCTTGAAAAAGGTGGGTGAGGTACTGGGTAGAAAAATTAATTCCCATCTGGTTTTGGATTTTCTTCGGAAAATTGGTGCAAGAAGCGTGGAGTTGCTAACCATTGCTCAGACTTGTATCGCCAGTAGCACGATAACGATATTTATGAATGTTGTAAGGTGAATAAAAGCCTATGATTTGTGAACATTCCA
+
MHLJSMSPIKJGIKPNKNKJSJIHJLMMQMKJMJOIMGFJFHHHCE=;;;;;<<=?>??@CCBFEDDEEI<<<<>=:43344;;@DFGHFSIMNJNSLNLLSKMSMOESLNJSSJKHHKP38?//DGSIIMLSINLLOIIHIGSHSHJKMOKMRKSQMKHILGI:766665<<FGCEFEDSJKMNNLHNIKLHHKBCF00001KHJLNJNIQMRPJNQLQMSNLLSGIIINISISSNKIJM9888666A>BEECC7/-).?@JMFGIIHIHFHPLNLSSRLSLIPLRJJSIIJLIISKM=24++++.0//17@HJOLMLSIJLKSNOMIHLRLNMKLKJIFI?>>=>>FILG@GB@BGHKPJPKLGSLIIKLLKJ>>>>H>IFHIKISLLSG><<<=ABCDDNHEHGNSJMKNGLJMKOISKI;8888GSKMIJOSIJMK65555DEDBEFEGJHOLJGMNJKOMQNSSMPKLSSLMSKJKSLOSJNIILIJISKMGEAABHFEEEJMNNLSHIJKMHGIGIIKCECDDIHC>==;=00001=EFHI98888:999@CFMKQMJSMKMLSKSQMKJQ33334BBABBA?9999543234898888:9:?77?@@A@AED>A??<GC:;:89CNNIHFJ@@?><>A@FGIGGIGGEFCCD@A===EDDCA@A<<<=BDD???>>>>>>>D;:;;::?>?DCCDC@BFDCC@@?@@ABCA@@@@BBBCDDDDDEDCCBA;::99:::::<:;9640
@1700_2WVZPS_2
GGAATGTTCACAAATCATAGGCTTTTATTCACCTTACAACATTCATAAATATCGTTATCGTGCTACTGGCGATACAAGTCTGAGCAATGGTTAGCAACTCCACGCTTCTTGCACCAATTTTGAAGAAAATCAAAACCGGGATACTGGGAATTAATTTTTACCCACAGACCTCACCCACCTTTTTCAAGGCACAATCATTCAGATAGAAAAACATAATATTTACCTATAATACTTGTTTTACTCATTTGATTCCTCTTGGGCTACTATCGAATTCAACTTATCTTATAGTCATGTTTCCACGACATCATGAGGAACTAACTTATTTGGTATTACCAAGGGCTTATACAAGTTACCAATTTGTATATCTTCTTTGGTTTCTTTTATCCTTTCGAGATAACGTCTATTGCGTTAGCGATAAGTCTTTCACACTACGTCTACTTATAAACTTGCACATCAGTTGAACTGTAAGATATTATTATATCTCTACTAACTCATCCTTCTTACGGGTGACTTACCCAGTCATTATAGATTTTGTAGTAATTGTACTTAATTAAATGTATCCATTTAATCTTCCCTTCACATAACTCCTTTTGAGAGCACAACTAATTCCTTGCACTGTTGATTAGACAGTCATACAGGAGGCTATGTGAAAGAAAAATTAAATGGATACATTTAATTAAGTACAATTACTACAAAATATATAATGACTGGGTATTCAGCCCGTAAGAAGGATGAGTTAGTAGAGATATAATAATATCTTACAGTTCAACTGATGTGCAAGTTTATAAGTAGACGTATGATGTGAAAGACTTATCGCTAACGCAATAGACGTTTACTCGAAAGGATAAAAGAAACCAAGAAGATATACAAATTGGTAACTATATAGCCCTTGGTAATACCAAATAGTTAGTTCCTCATGATGTCGTGGAAACATGACTATAAGATAAGTTGAATTCAATAGTAGCCCAAGGAATCGAATAGAATTAAACAAGATATTATAGGTAAATATTATGTTTTTCTATCTGAATGATTGTGCCTTGAAAAAGGTGGGTGAGGTCTGTGGGTAAAAATTGATCATCTGGTTTTGGATTTTCTTCGGAAAATTGGTGCAAGAAGCGTGGAGGACCAGACTAATGATTATGAATGTTCAAGGTGAATAAAAGCCTATGATTTGTGAACATTCCA
+
@GHFGIKPLJOSJPKNLIIMINMLJSMLKLMOMOILOGEFEFGHFGHIKQNSOKLJLLNMKMHSSSOJPHLHKIHMJKRRIPNILKLSNSLPSMKIKSSJMSLNKLMOSJOHHSH?>>=@3,+,,/1010'$$$%&'&&&&''''''(<>????=<?@@>>>;88743310''''1,-ACBGGJKKFGSSLSRROI?ACBCDEEGGHOLSQKSMLKILJLMKIJPKSRNSORKRGFBGFFEGIHGSLROSHNQKPRSJRKMPJLKGFFLJKJLROPMSMSSJRKQOLSOQILOJKSRJKINIJMJMMS::::HPGMIKKSQKJMONJMOOPMKKSRMSLQSLNLMSMMEEGFHQLLGEHEHEDBCBB>99:1,,;>A?::;A<CFGGJH20001@@B<=??@@PJJKJKMINSGLKFFEF<99BBDFJIOIKJIHSHKOLKIJRNSSSOSKSJJIHAEIHLKJSLSKFLKMHGRHFEHJIJQOMMMSSKLNINPJJKMOHGMBE@FABBEB@@??>IBGFAAA@@A//.++,4?BACEFKKHKLGGBCBBDRIJLJHGDE@A??@=8;><:7+)*'((*=BDDCGGKIJJSLHSKSJJSMJMMQHSSPKKIJIILKMHIG<8887;;;323**,,-.6677DHGFHCB100,*,++-*%%%(,4'&&&%&%%&&')..)(((()/5:@?==;;8778;10001;;4322.///.////.--+)*(''''&':B?>>@@AAFCDEEEECCCCECCBABBBCDFEEFE??@@BDBB?@ABBABA@=987521.%%%%&'&%%&&'047800000--/3233458=>??<==:9:=0-,1238;<?@A?>>>@9=<;75//./101,,035.,,+,100-+(&%%%)*000<@A><;9:611/,+,,+(()8=????A??=;;;::75545;=;9,+%%&,..-,++,-+489?@BCDD<<<<=FDCCB@60/..5410,++)''&&'(((,,+*)&%%%%&)8899<=@?>?>>?>>??G:99=<?=>>@><:943////005;CDHIEA<8:4@AC@A::9::95.1444533***)((,3689=>>76668:95;:88;>>;999.----1110/2/---,'&&$$%%&&&(&%&%&&&&)(*)))-+'##$&)))*+-..-,2110003456677778887211
@1701_2WVZPS_2
TTATAGATTTTGTAGTAATTGTACTTAATTAAATGTATCCATTTAATCTTTCCTTCACATAACTCCTGGGGGGGGGGGGGGGGGGGGGGGGGGGGGGGGGGGGGGGGGGAATTGGGGGAATGTTTATAGACATAGCCTTGTGTATGACTGTCTAATCAACAGTGCAAGGAATTAGTTGTGCTCTCAAAAGGAGTTATGTGAAGGAAAGATTAAATGGATACATTAATTAAGTACAATTACTACAAAATCTATAATGACTGGGTAAGTCACCCGTAAGAAGGATGAGTTAGTAGAGATATAATAATATCTTACAGTTCAACTGATGTGCAAGTTTTATAAGTAGACGTAGTGTGAAAGACTTATCGCTAACGCAATAGACGTTATCTCGAAAGGATAAAAGAAACCAAGAAGATATACAAATTGGTAACTTGTATAAGCCCTTGGTAATACCAAATA
+
@C@CGFFEFGQJMFDEEFFFFHHEEGFFJIFJGJGIGSBA78AEDDJDDDEEHDDGDCB@<8765544/%%%&&')4BAABEHGGGGHGFDDDDEFEFHHGGGGGGDC:80..*'*0;?6556:979:DFDDDDCFEDFGIHHHFGGFGEFEECBCEKHGGGEFEGFEDEFIHJKHJIMLONLC;;B@BBGDDEFFGGGDCCBBBDECDCD@@ADDFEEDDHHFIIKKEFDFDLLMMOIQGFFFGIJHIHHIHGGHFHGJIFFFFHGIHFIDBC;;;;<>@BFEGDFEFEDDDDFFHFJHGHFIHFEEEEFLIHFGEFGFEEEFGGFEDCCCDFHIHGFCCDCDCBBABDEFGKLJIJFGDDAA@@@@BA@@AABEEDCBCCBCBDCDEGGHFDD788:LBFFCBEFDFDDCFEDEGEEEGGEDCCCCFHGGFDDDDDDFFFFHFFFFDCA:::7*
@1702_2WVZPS_2
GGAATGTTTATAGACATAGCCTTGTGTATGACTGTCTAATCAACAGTGCAAGGAATTAGTTGTGCTCTCAAAAGGAGTTATGTGAAGGAAAGATTAAATGGATACATTTAATTAAGTACAATTACTACAAAATCTATAATGACTGGGTAAGTCACCCGTAAGAAGGATGAGTTAGTAGAGATATAATAATATCTTACAGTTCAACTGATGTGCAAGTTTATAAGTAGACGTAGTGTGAAAGACTTATCGCTAACGCAATAGACGTTATCTCGAAAGGATAAAAGAAACCAAGAAGATATACAAATTGGTAACTTGTATAAGCCCTTGGTAATACCAAATAAGTTAGTTCCTCATGATGTCGTGAAACATGACTATAAGATAAGTTGAATTCGATAGTAATATACCAAGAGGAATCAAATGAGTAAAACAAGTATTATAGGTAAATATTATGTTTCTCTATCTGAATGATTGTGCCTTGAAAAAGGTGGGTGAGGTCTGTGGGTAAAAATTAATTCCCATCTGGTTTTGGATTTTCTTCGGAAAATTCGTGCAAGAAGCGTGGAGTTGCTAACCATTG
+
MIJPMISJMRN?>>>ASKMPJMSNIMSSPOSKLMSSSJHJKMKOSSJPSSHKMGSNRSQSMOMSNSNSOJSNSSSJOMINPMOJSMONKSMNKOHHSIILPOHSIKHLSSSLSLMPSLSLRPJSSNSSMKLPSOSNQNMPLPNLOSJSKOISQJJKJALFD:FINNNSNSMMKIHIEGLGIINSSPROJSOK54444KRSSNINRPILLKJSSHIISSRRSKSJGPQKOMHJSHKMNLPSSRHQLQKMKMIJKJJGGEEGOLIINLMSSSKSQOORSOSKKNOSSJJGLCEFEIGIOMMLSKSQNSSJSLSOLSPMSMLSKJJHJSOSKKOLKKSLSNJSSJLB55=4../BCGINNSKLMKGLSKNKJKIHGGMGIFESBCBCCAA><<8111-('&&&'''')+-1:CFCDEEIJPS?>>>?DQJQJSHJIHHSNKMHJIHMSJJSKSSSNSKSC?@OOMLIIRLEMJLSJKJHLI@?@?PSKNKIIMHIFIJHFJPGFFFGNKSLSKKGIL@@I@BLGMKHKSSJLHEGJLBC-,,,20))))&&&&&((()))))7<>?BCDDFJECFC>>5.
@1703_2WVZPS_2
GGAATGTTCACAAATCATAGGCTTTTATTCACCTTACAACATTCATAAATCGTTATCGTGCTACTGGCGATACAAGTCTGAGCAATGGTTAGCAACTCCACGCTTCTTGCACCAATTTTCCGAAGAAAATCCAAAACCAGATGGGAATTAATTTTTACCCACAGACCTCACCCACTTTTTTCAAGGCACAATCATTCAGATAGAAAAACATAATATTTACCTATAATACTTGTTTTACTCATTTGATTCCTCTTGGGCTACTATCGAATTCAACTTATCTTATAGTCATGTTTCCACGACATCATGAGGAACTAACTTATTTGGTATTACCAAGGGCTTATACAAGTTACCAATTTGTATATCTTCTTGGTAATACCAAATAAGTTAGTTCCTCATGATGTCGTGGAAACATGACTATAAGATAAGTTGAATTCGATAGTAGCCCAAGAGGAATCAAATGAGTAAAACAAGTATTATAGGTAAATATTATGTTTTTCTATCTGAATGATTGTGCCTTGAAAAAGTGGGTGAGGTCTGTGGGTAAAAATTAATTCCCATCTGGTTTTGGATTTCTTGGGAAAATTGGTGCAAGAAGCGTGGAGTTGCTAACCATTGCTCAGACTTGTATCGCCAGTAGCACGATAACATTTTATGAATGTTGTAAGGTGAATAAAAGCCTATGATTTGTGAACATTCCA
+
NIMSKOKPSLNSJLKMSSKKIIKJMKNNOQSMNPJILJHIKMKIEFFEFFFHMHFKHENIKKJRPJJIIHJHGPJMNJKOPLQKISIKISKKSMKSMSSLHKMKJJJSKMSIHHIPJSSNSGILLJSIC>JKJHQIRQOJLLKLOJSKMJJSKISSLGINHGKHJJKSMKHLJJKBDFSSSOSOJSSQPROSMSOONMSKQKILIKSKSNOKKPLKKRJSKNSLKRKIJKLNOILPLPIIOLIMSIKMMRJLIGHGHISSSMKKKHIGJGJFGJJNOIJOJJMHMGGMKSQMOPJQIIJLGJSMPKIHLINJMNJOJSJJPECDMMKMJKMSIQNNHIKIHIGIGFKKDCNNKSIJKLIJHIHSIJH=::;HGIFHFFFJKFGFEDEDGFDDB?==8788997666;EHEED@??>>>>?CFEEEEEE@>;87/)))()--88;<<ACBEDEFECDDAA?>=>>>BBB=<:987700:6667;?@?<<;;<==?FGDC@???>??AA@CA@BBCABB=888.,+*)+++,9;:==>>?AEB<?AAEFEEB@A?<<,)*,,,89=?><65447)0/%%&%')('())+01342211./0.12227668;;<@A@@>?@A>====?>><;944432333433111000++++2,59:;===>?>=?@@C@AAAACCAA@@@@@?@@AACBBAA?>>=;:8
@1704_2WVZPS_2
GGAATGTTTATAGACATAGCCTTGTGTATGACTGTCTAATCAACAGTGCAAGGAATTAGTTGTGCTCTCAAAAGGAGTTATGTGAAGGAAAGATTAAATGGATACATTTAATTAAGTACAACCTTTACAAAATCTATAATGACTGGGTAAGTCACCCGTAAGAAGGATGAGTTAGTAGAGATATAATAATATCTTACAGTTCAACTGATGTGCAAGTTTATAAGTAGACGTAGTGTGAAAGACTTATCGCTAACGCAATAGACGTTATCTCGAAAGGATAAAAGAAACCAAGAAGATATACAAATTGGTAACTTGTATAAGCCCTTGGTAATACCAAATAAGTTAGTTCCTCATGATGTCGTGGAAACATGACTATAAGATAAGTTGAATTCGATAGTAGCCCAAGAGGAATCAAATGAGTAAAACAAGTATTATAGGTAAATATTATGTTTTTCTATCTGAATGATTGTGCCTTGAAAAAGGTGGGTGAGGTCTGTGGGTAAAAATTAATTCCCATCTGGTTTTGGATTTTCTTCGGAAAATTGGTGCAAGAAGCGTGGAGTTGCTAACCATTGCTCAGACTTGTATCGCCAGTAGCACGATAACGATTTATGAATGTTGTAAGGTGAATAAAAGCCTATGATTTGTGAACATTCCA
+
HKOMSLMKKKHJJJJNKMIMOSJSPKOIFINMSHQOMEDDCDEEGGGED??44888778:<=?IHFHEDHORIIQSKIRJHJKBFBCDDIGJJLLJHHJKKGILSJJJKHIGD8.,,,,++////0/07=ABMKPJPJHSKHHSNLSPJIGEC??</*****9<BDFBB@BGIJEJJHMSKSOQLISOSOQKLSJLIKKLNMSLLSOSJSJSSHJSOOSSHJIMHLSJMHIFNHSISSKSLRQSNKJIPGGGNGHIHHIHJMKJHIHNSOKISKSSSOLLONSPMLJLOKSIJLKRHKMQKMOKJMKSHMKOJSQSNMILSLMLSNNPGJMGNSMJISOSSIOMKKRMMSKKFILNHGNOOHLIKSKIJJIJNOHHIKNMLLSKPRSMKNJ;;;;8::9888856;<>FFHKGJKMNJLILJHRSJJMIJKKLLIHKHHELIRLINISJKHMSOLOMQLSIIPSSLSSSSNLKNMKAHLQNKPILNMONJSJKIF@A++++-979::@:;>?>?FABGEHHFHPOSRHJSIKKHHCBFJMJSSORJLISIHGNIIGGFGLILISMJLJIHJGJILMJ>==>>LNNSLJHEDHIIHILLHIFFGDFDBCDDIHLGIIKIJNHGHFDDFEFGHIHGGNFIGFIGFB@@8CA@?@BAAABC
@1705_2WVZPS_2
GGAATGTTCACAAAATCATAGGCTTTTATTCACCTTACAACATTCATAAATATCGTTATCGTGCTACTGGCGATACAAGTCTGAGCAATGGTTAGCAACTCCACGCTTCTTGCACCAATTTTCCGAAGAAAATCCAAAACCAGATGGGAATTAATTTTTGCCCAGACCTCACCCACCTTTTTCAAGGCACAATCATTCAGATAGAAAAACATAATATTTACCTATAATACTTGTTTTACTCATTTGATTCCTCTTGGGCTACTATCGAATTCAACTTATCTTATAGTCATGTTTCCACGACATCATGAGGAACTAACTTATTTGGTATTACCAAGGGCTTATACAAGTTACCAATTTGTATATCTTCTTGGTTTTTATTTTTATCCTTTCGAGATAACGTCTATTGCGTTATCTCGAAAGGATAAAAGAAACCAAGAAGATATACAAATTGGTAACTTGTATAAGCCCTTGGTAATACCGAATAAGTTAGTTCCTCATGATGTCGTGGAAACATGACTATAAGATAAGTTGAATTCGATAGTAGCCCAAGAGGAATCAAATGAGTAAAACAAGTATTATAGGTAAATATTATGTTTTTCTATCTGAATGATTGTGCCTTGAAAAAGGTGGGTGAGGTCTGTGGGTAAAAATTAATTCCCATCTGGTTTTGGATTTTCTTCGGAAAATTGGTGCAAAATTTGGAGTTGCTAACCAGACTTGCTCAGACTATATGCGCGTAGCACGATAACGATATTTATGAATGTTGTAAGGTGAATAAAAGCCTATGATTTGTGAACATTC
+
EJJNLIJIFDFED;65HSKSIGGMLMMINRJKIKOGFE866)(('&'''(7::888;FHFHOKJQKOHFHLO5HEFFA@@==9;;<GKJNKSLJMMNOSPJSLOQSKSKOSKONOJKHGJI8::889;ILHKMGHHFMHK=====@::@@?@-+**)))(()))/14444@BGHALJGJLIHFKIIMSCBAAA2111025577899;>FISHSJSKSSSKLSSKKEFFDCEFF<<<<<II;:::;A?>=3333;:000?GLGGA>==>BBGDBACBI<<<<<7753334555999A>>@ABBC98879:DJNNLPSLSIEEFGFFSQSJIHISKJSSOKLJRLJMLSQSAEIGJGDEDDAA;9:;:;;9)&&&%&%%'(((,-/>EGLIHHKNIOLJJMSLSSLPSLJSNLHMNFEFFGFIHIEGHHEIMIIGC@;7777@@@?>>>>?CLGKAGBHGDFDDBAA@A><<:99-,+)))&&&&'/..04776::;<>?;;;;:==<<<>?@?@@@@?@>>=?@AFEFCDC@>==:5-,,++.)(()(')./234;<<?@@@AAABBDCGFDCBCBCDBBAA@@@ACCACC876/./88.../)****66889:==@A@@><<<<<920-...6<===>>>==??=@AACLJGB@BB;<>78=<;:88??>BCCCCGCCDAAEFDCAA9(''''&%$$$$$$%()+,-..'&&&&&%%('%%+,())(*'()*''%%$%%%%%%%()+*++,--./10158:;;<=<=???AAABEAAGGDECBBBC<::::;;9442,+*'
@1706_2WVZPS_2
GAATGTTCACAAATCATAGGCTTTTATTCACCTTACAACATTCATAAATATCGTTATCGTGCTACTGGCGATACAAGTCTGAGCAATGGTTAGCAACTCCACGCTTCTTGCACCAATTTTCCGAAGAAAATCCAAAACCAGATGGGAATTAATTTTTACCCACAGACCTCACCCACCTTTTTCAAGGCACAATCATTCAGATAGAAAAACATAATATTTACCTATAATACTTGTTTTACTCATTTGATTCCTCTTGGGCTACGAATTCAACTTATCTTATAGTCATGTTTCCACGACATCATGAGGAACTAACTTATTTGGTATTACCAAGGGCTTATACAAGTTACCAATTTGTATATCTTCTTGGTTTCTTTTATCCTTTCGAGATAACGTCTATTGCGTTAGCGATAAGTCTTTCACACTACGTCTACTTATAAACTTGCACATCAGTTGAACTGTAAGATATTATTATATCTCTACTAACTCATCCTTCTTACGGGTGACTTACCCAGTCATTATAGATTTTGTAGTAATTGTACTTAATTAAATGTATCCATTTAATCTTTCCTTCACATAACTCCTTTTGAGAGCACAACTAATTCCTTGCACTGTTGATTAGACAGTGCAAGGACAGTAGTTGTGCTCTCAAAAGGAGTTATGTGAAGGAAAGATTAAATGGATACATTTAATTAAGTACAATTACTACAAAATCTATAATGATTGGGTAAGTCACCATTAAGAAGATACATAGTAGATATAATAATATCTTACAGTTCAACTGATGTGCAAGTTTATAAGTAGACGTAGTGTGAAAGACTTATCGCTAACGCAATAGACGTTATCTCGAAAGGATAAAAGAAACCAAGAAGATATATACAAATTCATTATTTGTATAAGCCCTTGGTAATACCAAATAGTTTATTCCTCAGGATGATGTCGTGGAAACATGACTATAAGATAAGTTGAATTCGATAGTAGCCCAAGAGGAATCAAATGAGTAAAACAAGTATTATAGGTAAATATTATGTTTTCTATCTGAATGATTGTGCCTTGAAAAAGGGTGAGTGTCTGTGGGTAAAAATTAATTCCCATCTGGTTTTGGATTTTCTTTTGGGAAATTGTTATTAATCTGCAAGAAGCATCATGCTAACCATTGCTAGCTATTATCGCCAGTAGCACGATAACGATATTTATGAAATTCTGTAAGGTGAATAAAAGCCTATGATTTGTGAACATTCA
+
DDDCESLSRLINLSKSNNJJGJPSHEGFHKSIKNJIKIIJJIKNSJSPMQSRSNLMMJSSMPSKNNNQLDBDBCGB=;'&&&&'*+,--CEEDDDEFHEFCDHMILNNJKSSLKHGJHJ@AH:::;=GKSSMRIPMKJSHJJNELKOSMOKSSMSSLSJNISSSSHOQOIGISHFLOLNNQQOLPMKOLMSLSKRKKJSSMMKLSOLSSPLSLSJMSLSPSLNOJSKJSSSSONSSSLJI::9::::FHDDEDG?00000*&&&&0721223SFDCDCDDMMPJJMONMD<<<<EJMKSNSQSJSOSJKJLINJMKOSMMSSS????@PJPMPRSPRPMSJQKJLPSPSSSSKLSSSNSNOMNJOGIJGSFSKHLCHLHCEFDJLKRNSQLOIQJPQSPLJMEKOMJSLJPLSLJIKEHLKISSIMNMSLPJJJJMLSSSNOPNKSLONJSPLSLMSNKSKSJMKLIKSMKSSLJMKKSIOSOSNLSSPRKNRKKSRSSSLOSLNNKRKSJMSQKSMJSMHJMLSSPOLHOQJSILKLHMNKNMPKJSIKJLLSKHLIIGNSJJOSNJEGJMLJLIMLLPHLKQSJJKLJKSSIKKQLLMMMOKSNSMRSJLOJKIIGHEF>?><<822,)&%$$$%%'&(/77ACBB@A??EDCDFDFHIFEEGEFKSGEEBACEDEEGDCDCA@>:?ABBAA@@A==<=><<;;;??;;;;99744)('&',,31*****//.0224589:200)('''*,,+-254333333333222/-++,-..//>?@@@@>??@?;45@@@@ADDDBGEDEDBCCCEAABAA??@ABACCBCCDEFGIHIHFMHGFFABABCBDDF=DFIGFHEA>:854445,,,1079771/10.../35534778865665/***++,++*)*)&(((()(*+)))('''+,,++++/....////04456:999:<:9930002...,(('((+,**)*))+,,--.799;<<=?A>??@@A@>=<<===;;=<==>??@=<<97:;;==1///2??@AB@>>==<985-,++,54662-&'(((&%%%)*,6745655767679:66>:>9:99=?@A887645610,+)&%&&((%%%%&')+&%%$$$##$$%&$$$%####$%&&*-///1,,)))*((((((+*+,.134555588:=@<:87778651,(&%%$%%%$$$$$&())*.27;<>@@BAACBBCCBCCE===0/
@1707_2WVZPS_2
GGAATGTTCACAAATCATAGGCTTTTATTCACCTTACAACATTCATAAATATCGTTATCGTGCTACTGGCGATACAAGTCTGAGCAATGGTTAGCAACTCCACGCTTCTTGCACCAATTTTCCGAAGAAAATCCAAAACCAGATGGGAATTAATTTTTACCCACAGACCTCACCCACCTTTTTCAAGGCACAATCATTCAGATAGAAAAACATAATATTTACCTATAATACTTGTTTTACTCATTTGATTCCTCTTGGGCTACTATCGAATTCAACTTATCTTATAGTCATGTTTCCACGACATCATGAGGAACTAACTTATTTGGTATTACCAAGGGCTTATACAAGTTACCAATTTGTATATCTTCTTCGTTTTCTTTATCCTTTCGAGATAACGTCTATTGCGTTAGCGATAAGTCTTTCACACTACGTCTACTTATAAACTTGCACATCAGTTGAACTGTAAGATATTATTATATCTCTACTAACTCATCCTTCTTACGGGTGACTTACCCAGTCATTATAGATTTTGTAGTAATTGTACTTAATTAAATGTATCCATTTAATCTTTCCTTCACATAACTCCTTTTGAGAGCACAACTAATTCCTTGCACTGTTGATTAGACAGTCATACACAAGGCTATGTCTATAAACATTCCA
+
FFGGGSILJLJEDEHE>@?@@=;;;F=GDCA@AMJIFHIOJJKOLSNRSRSRNLQSHPFDEGEGPSJGPMHIIGN:3222229:FEDGIMJMNSJPRKRQROLMMSLMSPJNMIE?;;;;/.;99:;ADDEBEHOKISIE?=7==>=<:7778987655411*9=4445:789GLJHMJSGB<=BEDEJOMJPSOKISKQKPLPSNSRSKSSSMOSKSMOLOMSSLLLOROOLMGJSSFIJKHGKHIHGFGJMGKJKKSSNSRSMRJJNJHFNSLSNKPSOSJILLKLKNIJNLQMSLMJRLJPMSMMOHPLLLMNSSLNKILIHKSRSPJSOPLRLNLSOKNRSMRJSPKLMKSMLLSIQSMKLJKLEB8889<A76784DMINKKEEJHKKKISRLLGSMOLPHSFDGSFGFI77778CCBBDGJKHJMSSPNJNSNSKSJIJPSSSJSINSSNMQSSPSRSOSMKLNFGFGLIFC>>>88888ABDHKJKISSSOSJIEFE=;;;;<;;?DB67FDFIOPIKOPMMNLQLLKOHKSOSOLMMNLJSLPSMOLIHJIMMRKB<<JPHLHFD?><89:IJKNSOQNMSSOSSSMONJSLMSOSKLNLSLLPPKSLRSOOKOLLHHGFGHGSLJISSKSKSJLSIISSISHIJNJJJQIQ
@1708_2WVZPS_2
GGAATGTTGCCATGAAATCATAGGCTTTTATTCACCTTACAACATTCATAAATATCGTTATCGTGCTACTGGCGATACAAGTCTGAGCAATGGTTAGCAACTCCACGCTTCTTGCACCAATTTTTCGAAGAAAATCCAAAACCAGATGGGAATTAATTTTTACCCACAGACCTCACCCACCTTTTTCAAGGCACAATCATTCAGATAGGAAAAACATAATATTTACCTATAATACTTGTTTTACTCATTTGATTCCTCTTGGGCTACTATCGAATTCAACTTATCTTATAGTCATGTTTCCACGACATCATGAGGAACTAACTTATTTGGTATTACCAAGGGCTTATACAAGTTACCAATTTGTATATCTTCTTGGTTTCTTTTATCCTTTCGAGATAACGTCTATTGCGTTAGCGATAAGTCTTTCACACTACGTCTACTTATAAACTTGCACATCAGTTGAACTGTAAGATATTATTATATCTCTACTAACTCATCCTTCTTACGGGTGACTTACCCAGTCATTATAGCTTTTGTAGTAATTGTACTTAATTAAATGTATCCATTTAATCTTTCCTTCACATAACTCCTTTTGAGAGCACAACTAATTCCTTGCACTGTTGATTAGACAGTCATACACAAGGCTATGTCTATAAACATTCCA
+
-,,,++**)(((()011,:<>=>>CCDC><@AAJSLJIFEGEGIKSQSHSSSSSSRLIGHG33333FMPNJSSLPISQKLMSKSMNSSSMSSMIKOFGFCBBB=?DEBB1+***,=@8889;DCB:555/0?<449<;;<EGKJIJNKLIGLIKJSJ?>>>?SHODIB>===BFHKNLKHOMSLSQKGMHHNOOEDDEFFE?>>==?ABADLKILEE::;GMJMHHMSIOHPDCJEA76777621122>??@C@???>BA>>>BCA@?>=55555:98899:++,,+++++,668BDCBAEHJEIGHHOMQQIKLIJIJC------53*+=<>><;:88?HNSKMPKLNSLMH>23GEFGEHCCBBADED<337//115/0005.66GHNLJLINJLNLILSSSONSNKHF=96=:::;9;:44474599:<97667;AAAA>>?AEABBBAGGFJB@@@@ACNSJJOFDDNHJGFA?@@AAAAD==889<<HKLSIOOQOQJSIFAA@A@43321245088755667,)&$%&)-2444DFSJNHJSIJHHIGGIKJHNJLGIIJGLISSKLIKEFD@;;?@KIHKSJIIIMJ=IPQSMDDEIISOJSOIGF75557??ADDEGJDDED8887<<54444?AAACHKIKDC@@@BDC?>?..1
@1709_2WVZPS_2
GGAATGTTTATAGACATAGCCTTGTGTATGACTGTCTAATCAACAGTGCAAGGAATTAGTTGTGCTCTCAAAAGGAGTTATGTGAAGGAAAGATTAAATGGATACATTTAATTAAGTACAATTACTACAAAATCTATAATGACTGGGTAAGTCACCCGTAAGAAGGATGAGTTAGTAGAGATATAATAATATCTTACAGTTCAACTGATGTGCAAGTTTATAAGTAGACGTAGTGTGAAAGACTTATCGCTAACGCAATAGACGTTATCTCGAAAGGATGAAAGAAACCAAGAAGATATACAAATTGGTAACTTGTATAAGCCCTTGGTAATACCAAATAAGTTAGTTCCTCATGATGTCGTGGAAACATGACTATAAGATAAGTTGAATTCGATAGTAGCCCAAGAGGAATCAAATGATCTTAAAACAAGTATTATAGGTAAATATTATGTTTTACTATCTGAATGATTGTGCCTTGAAAAAGGTGGGTGAGGTCTGTGGGTAAAAATTAATTCCCATCTGGTTTTGGATTTTCTTCGGAAAATTGGTGCAAGAAGCGTGGAGTTGCTAACCATTGCTCAGACTTGTATCGCCAGTAGCACGATAACGATATTTATGAATGTTGTAAGGTGAATAAAAGCCTATGATTTGTGAACATTCCA
+
IHJJJIJLJPLKOMNIJJLIJIPMSLSNIILKKHIHSFHGGLSHLJLJLJISHGLKKKLKIKORMSNMKHHOJNLGKLJKLNQMIEEHSNOLLOLKIJIIJIHJLKIOSMMSMIIGHHJKOJMOHNLIJORLNLQLJLNNKQIIEEEJHFBEFEFKEEFFFJJJMMMKJOGKHIIJIGJJIMNMKIJNROQRPSSOMNMLPKLHOJKQPOSMOKNJPLKLPHILSNJIMMSMJIJSKHMLHH@>>;;>LHHIHJHHGFHJFHGFGGGKNPIJKLMJSSONLSSQQSSKFMHHLLPOSMIEEQIHHPSQKMOHISNSLKSJQSPKSLHHSJHLIHIINNSNNSNGNRSKQSSLQJLROMSJJIIKMQOSNSKMJJIKPLOSMKSKKMJJRKSMSKLHOKIIKPSOPPMSJKLHHEFCB))))))))*:JSMIGGJJJMJJILHIKJKPMSINEBED5////BEGGHNJHMQLIIIJIMHGJLPLNLNOPNJKIJHGHGNSKMSLMGKMPPILIJIHGGGH@@@?AKSKJSKPMSMOSIHIHONSNSSSKJMNHIQMNJHGKHHOOMJLKIKIIHJSHM==<<<BCSQLGSJJLINHSMLJMNMHGFGIHFHEFSSQKS@@@@ASKRKJMGHGHJSMLKJMSKNIMQJLNLLPMNJJKINMSKI
@1710_2WVZPS_2
TAATTTTTACCCACAGACCTCACCCACCTTTTTCAAGGCACAATCATTCAGATAGAAAAACATAATATTTACCTATAATACTTGTTTTACTCATTTGATTCCTCTTGGGCTACTATTGAATTCAACTTATCTTATAGTCATGTTTCCACGACATCATGAGGAACTAACTTATTTGGTATTACCAAGGGCTTATACAAGTTATCAATTTGTATATCTTCTTCGTTTATTTTTATCCTTTCGAGATAACGTCTATTGCGTTAGCGATAAGTCTTTCACACTACGTCTACTTATAAACTTGCACATCAGTTGAACTGTAAGATATTATTATATCTCTACTAACTCATCCTTCTTACGGGTGACTTACCCAGTCATTATAGATTTTGTAGTAATTGTACTTAATTAAATGTATCCATTTAATCTTTCCTTCGCATAACTCCTTTTGAGAGCACAACTAATTCCTTGCACTGTTGATTAGACAGTGCAAGGAATTAGTTGTGCTCTCAAAAGGAGTTATGCGAAGGAAAGATTAAATGGATACATTTAATTAAGTACAATTACTACAAAATCTATAATAACTGGGTTAGTCACCCGTAAGAAGGATGAGTTAGTAGAGATATAATAATATCTTACAGTTCAACTGATGTGCAGCATGAGTTCAACGTAGTGTGAAAGACTTATCGCTAACGCAATAGACGTTATCTCGAAAGGATAAAAGAAACCAAGAAGATATACAAATTGATAACTTGTATAAGCCCTTGGTAATACCAAATAAGTTAGTTCCTCATGATGTCGTGGAAACATGACTATAAGATAAGTTGAATTCGATAGTAGCCGAGAAATCAAATGAGTAAAACAAGCATGTTATAGGTAAAATATTATGTTTTTCTATCTGAATGATTGTGCCTTGAACAGGATGCTGTGGGTAAAAATTACAA
+
1((*3=>>>:>@?B2---0=::;LJFILJ<=SSJSMLMSNQMQNMPNQNNSSSJSJMJMLSMISKMSSLSJSFFDCDJFGIIJISMNSSHKKJMLSNJHLNKKKSHDCFAC:0.+***++1@IKIHHIDCIJJLLJMMJKOHGMSMSJKHHPSIJSSLPSQSOSSKKSSJRA@A@AJRLLMJQMKMLMSSKMSNOLKHIICFHHGIJOIMLIFGDF?A22''''()))*+65;<<FKPEEIEGHIIIHKLJSKLKMMLORNONNOSLLIJDAA>SNJLKOJMINQIMMKMKKSJLSJISQOJIOSKJOPSSMRKNSOSMOKJOOOSSLSHRKJLHGG;;<;<GHFHHIIHLIOIJLJNSIKGIFEJIPSSSSKKSKLIJJSSKKSLSJPHJISNRJMLJJSFIFPHHKFJLPMID=ALSKNIC=88/+--ADGJOLJSSJIIKKNINSMDDEHNGJJKJLEHKHJPIRPKHKFGKHECBEDDCD;:3.*,255767?FJIHA@@@@?@>><=<<<;::833000)))))/149=>?@BCCFDBFFDDBBBDGFRKIF87777====;9880//,(%$$%&('(''(()*)(*))).--.=><===?BCE??=845BCA@BBCBBDBCCBCDEEC@<<:9421/,+(%%%%&%%&&&'(),-/345558CCDCB<?>=<;889431125<=@AD?=<>=>@>;:9::;;==:;;@?>ADBFEDCFFDDHFEEGGFJILJGHHGGFEFDEFBDDCDCDFHSCDGDDFEEEF@HEECCCBDEC@AA?@66666;8779;A>=?@?@?>>>>ABFDDA:>?==<97'%%%%&'&(+,*)*)(&&&&&''+111144641.,'&%$$%%%+,**&%%$&'''''*,,/096211389:=A@A>>>==8320*''$$$$$$$%%&'----,+**)''%%''
@1711_2WVZPS_2
GGAATGTTTATAGACATAGCCTTGTGTATGACTGTCTAATCAACAGTGCAAGGAATTAGTTGTGCTCTCAAAAGGAGTTATGTGAAGGAAAGATTAAATGGATACATTTAATTAAGTACAATTACTACAAAATCTATAATGACTGGGTAAGTCACCCGTAAGAAGGATGAGTTAGTAGAGATATAATAATATCTTACAGTTCAACTGATGTGCAAGTTTATAAGTAGACGTAGTGTGAAAGACTTATCGCTAACGCAATAGACGTTATCTCGAAAGGATAAAGAAACCAAGAAGATATACAAATTGGTAACTTGTATAAGCCCTTGGTAATACCAAATAAGTTAGTTCCTCATGATGTCGTGGAAACATGACTATAAGATAAGTTGAATTCGATAGTAGCCCAAGAGGAATCAAATGAGTAAAACAAGTATTATAGGTAAATATTATGTTTTTCTATCTGAATGATTGTGCCTTGAAAAAGGTGGGTGAGGTCTGTGGGTAAAAATTAATTCCCATCTGGTTTTGGATTTTCTTCGGAAAATTGGTGCAAGAAGCGTGGTTGCTAACCATTGCTCAGACTTGTATCGCCAGTAGCACGATAACGATATTTATGAATGTTGTAAGGTGAATAAAAGCCTATGATTTGTGAACATTCCA
+
ILRSSJNMKSLGFFEGFJJSEEFEFKSJSLNSQOLKKKRGSLLMOSLMOKJIKMOMKKSMOLOMMMNMIEFJLQRLOMNLRLKNQKJGSSSIISG==934CBFEK8776,*'''''*+-;==?=22223@BDDFFEDDMHMMSIQKKSKHSLKPLIEFGBDLILSIJSLKJSOLLQEJFA?>BCECCFKLJKKKJIINKSMNMHJLLMPSSIIJQKJKPIEBBACBBBC==55556=??CA?221-.0CEFFHGEDFDHJGLGGMSEGGF22225<988.))(())(:89=?EKSPKKSMJJSNOSSIJKNMSMPSLMSMNISSOOIMMMJKIHJMRKNSSKSOKKNIJDFGIJLLIKBCACBOJMJMOGFHGFKIKILLNNLSMMSIQJKIMGGJLJIMHMJRPIKHKKSHIOKRSSSSIMQSSNMKHKHKLMNIKIKKKSJJSONLLOSSMKKJSHIFGFGHLOJIJKSLMSIHKLHOOMHIIHLKKJIMLSSN====>ILIMRSOSJJHGJGHLJJJKKSKNNNKPMLNSSDCCHIQLMSMIMKI>@<AE<<;>>==<==<7788:::76878<<<<>:=CB666558989;;<;>>>?A@@@AEEIFKDEFHHHJJMAA?AFEFHKIJKHIHFFJKHJIMSJLRHG???>=@@
@1712_2WVZPS_2
GGAATGTTCACAAATCATAGGCTTTTATTCACCTTACAACATTCATAAATATCGTTATCGTGCTACTGGCGATACAAGTCTGAGCAATGGTTAGCAACTCCACGCTTCTTGCACCAATTTTCCGAAGAAAATCCAAAACCAGATGGGAATTAATTTTTACCCACAGACCTCACCCACCTTTTTCAAGGCACAATCATTCAGATAGAAAAACATAATATTTACCTATAATACTTGTTTTACTCATTTGATTCCTCTTGGGCTACTATCGAATTCAACTTATCTTATAGTCATGTTTCCACGACATCATGAGGAACTAACTTATTTGGTATTACCAAGGGCTTATACAAGTTACCAATTTGTATATCTTCTTGGTTTCTTTTTATCCTTTGAGATAACGTCTATTGCGTTAGCGATAAGTCTTTCACACTAAATATATTATAAACTTGCACATCAGTTGAACTGTAAGATATTATTATATCTCTACTAAGTCATCCTTACTTAGGTTGGTTTCCCAGTCATTATAGATTTTGTAGTAATTGTACTTAATTAAATGTATCCATTTAATCTTTCCTTCACATAACTCCTTTTGAGAGCACAACTAATTCCTTGCACTGTTGATTAGACAGTCATACACAAGGCTATGTCTATAATGACTGGGTAAGTCACCCGTAAGAAGGATGAATTAGTAGAGATATAATAATATCTTACAGTTCAACTGATGTGCAAGTTTATAAGTAGAAGTAGTGTGAAAGACTTATCGCTAACGCAATAGACGTTATCTCGAAAGGATAAAGAAACCAAGAAGATATACAAATTGGTAACTAGCCCTTGGTAATACCAAATAAGTTAGTTCATGATGTCGTGGAAACATGACTATAAGATAAGTTGAATTCGATAGTAGCCCAAGAAATCAGATGAATTAAACAAGTATTATAGGTAAATATTATGTTTTTCTATCTGAATGATTGTGCCTTGAAAAGGATGTGGTAAAAATTAATTAGGATCTGGTTTTGGATTTTCTTCGGAAAATTGGTGCAAGAAGCGTGGAGTTGCTAACCATTGCTCAGGAGCTTACTATCGCCAGTAGCACGATAACGATATTTATGAATGTTGTAAGGTGAATAAAAGCCTATGATTTGTGAACATTCCA
+
OPSNRLMSSSPKIKOJPKLLIQMSSSOMSMNSSMOIJOSSKSNJHHJMKMMILSLSJMKKLKIRSJLNNLLOJKLKHCE=@;;<<:<<4343/+****-/01;556677922FGHLIJHLHJJILSSPLSLSOPKSKSSJMJKMIMNOSJQRJHECCCB:<>50+(((*/.12AC<EF@?A@@?BDCEJKSJMISSSKISNLSOSKLSSSSSOPKSLSJQNSMSSOMSQJIKLKSSSSSLRSKJSD?@SJKSSKSNMSMSSSSMPOMHKMJKKJNOSLSSSKINKLSONIKSMKSROOLNQKKKNQOSJSKNQQMSMQSSSLSSPMKSPLNOONRPMLMLLJJSKSSLLSMMKIOJJILLSGMHKJFCCBCCESNIEFDFDADCGGE?3333IJLSIJSISOJJKIIAJNSHEG<<;;5310/01/02(%%$$$$$%%%?@HHKJLHKLKKLSFHMIJKJRSLGMJLGGLJLJKIEB?<;300/.(&%%%%(4689)((())*)**)'&&&()&4>BBEIGKKNKSPMPJSSPSOOSKMRSLJJRSNNGSJSKSRMKIIIKKNLSNSKSLLMSOMSJOOPNQJSNQSSSSOJLKOOSNSNNSMSSSPNKRSLMMNSSLNS;;;;;;LDIGGHILISSKSQKSJJLKJQLPOMSNPSLSSKHHJEAAB>2;;2224?@86111138:>==?@?FHJJINMSSKMJMKSSSJSNKNJSMNLSONQKJKJQPSNSLKHJGHGFFEFLJSNISJKKSLSKGHEHHGEGGEEDFEBCEE@AD76443/(),+.++(**+<=BCBBB@AAAACB@:978:978882/-,&%%&&'))*//0102100.+0-)(()*-*(()12345<;;;;;<<<<<?=>?=<:87788899;??>>><99::;>4.---(('%&')))(((((((++)*)))&%%%&')47788::;;;;::;<>@CDA=;;;<>??=665559;=9990-.-+%%%%%%&('(,,,44430//((,,,,,**'(40*8889<@;BC>=?;::694.--,,-./0/+*+++///..---0124444433*)),-.-..)'(((1/....999:9966667;211139;798888643114568:99952322232221*)&%%$%%$&)))''((
@1713_2WVZPS_2
GGAATGTTCACAAATCATAGGCTTTTATTCACCTTACAACATTCATAAATATCGTTATCGTGCTACTGGCGATACAAGTCTGAGCAATGGTTAGCAACTCCACGCTTCTTGCACCAATTTTCCGAAGAAAATCCAAAACCAGATGGGAATTAATTTTTACCCACAACCTCACCCACCTTTTTCAAGGCACAATCATTCAGATAGAAAAACATAATATTTACCTATAATACTTGTTTTACTCATTTGATTCCTCTTGGGCTACTATCGAATTCAACTTATCTTATAGTCATGTTTCCACGACATCATGAGGAACTAACTTATTTGGTATTACCAAGGGCTTATACAAGTTACCAATTTGTATATCTTCTTGGTTTCTTTTTATCCTTTCGAGATAACGTCTATTGCGTTAGCGATAAGTCTTTCACACTACGTCTACTTATAAACTTGCACATCAGTTGAACTGTAAGATATTATTATATCTCTACTAACTCATCCTTCTTACGGGTGACTTACCCAGTCATTATAGATTTTGTAGTAATTGTACTTAATTAAATGTATCCATTTAATCTTTCCTTCACATAAA
+
GSHNRMMSLJSGPKSNIGFFFGFPSNMGIIHISNNLPJJGMJNIOSROISOSQKSNLMMSKLLMMISKSSAAAABOIDE=<;;<?=====DDBEDDFFPKSOROOJMMJPJNRMISQJKLDBSKHIMQPLSPLSSSSLKNIFEFDFLSSSSMIJRNJSSGFA>E2***+BCCFGGHLKJQOKOIQLLMPSJPLSSLJSRJMIIFHKKSSPSOMJSORSMMLKRLJNPJPKNPNLSSPLMSPIJSSMPKFMSSMSSJLNLSSPMNSIIHHHLFDFSMPMMSSSNJPMJLMNJKOSRNOQLQNKSKHNMLLSPQNSKKKLSQRSSSJSOLHIINSRLINSMLMOPQNMKSRSSSKMSNSJSOSNRPSKISSFECDICMA?FDDKJIGIQJISKOSPLOMSJSMSSNRNIONJQSSMLSIIJIAKILNJJHSMDCBCCEEHGHJPNSNQSRLHKKSRNIMSJJNOSOOKLNSKSJMFHFGEGGHGGIKHHOLJNQPPLKKSOOMSJSJRSRNPKHJJRRLMSSSQMSGC@>;=94<667?KJFA?>;8888?@>?@EFLFJJHMIND=>E>==<;;8/((*ABAHH
@1714_2WVZPS_2
ATGTTCACAAATCATAGGCTTTTATTCACCTTACAACATTCATAAATATCGTTATCGTGCTACTGGCGATACAAGTCTGAGCAATGGTTAGCAACTCCCACTTCTTGCACCAATTTTCGAAGAAAATCCAAAACCAGATGGGAATTAATTTTTACCCACAGACCTCACCCACCTTTTTCAAGGCACAATCATTCAGATAGAAAAACATAATATTTACCTATAATACTTGTTTTACTCATTTGATTCCTCTTGGGCTACTATCGAATTCAACTTATCTTATAGTCATGTTTCCACGACATCATGAGGAACTAACTTATTTGGTATTACCAAGGGCTTATACAAGTTACCAATTTGTATATCTTCTTGGTTTCTTTTATCCTTTCGAGATAACGTCTATTGCGTTAGCGATAAGTCTTTTTCACACTACGTCTACTTATAAACTTGCACATCAGTTGAACTGTAAGATATTATTATATCTCTACTAACTCATCCTTCTTACGGGTGACTTACCCAGTCATTATAGATTTTGTAGTAATTGTACTTAATTAAATGTATCCATTTAATCTTTCCTTCACATAACTCCTTTTGAGAGCACAACTAATTCCTTGCACTGTTGATTAGACAGTCATACACAAGGCTATGTCTATAAACATTCCA
+
IMOLPJIJOLMLIMHGLJNHLSPOLSLKLMOSQQKLNJSSKMSSSLSQNKNJLGLOJPKINQJOLLPLQKHIKSNLNLLJMK?>>>CE>555555E33379KLEJMSHKKEB;9:A66.//9CJSNOSSIKOOIPMNMJIMSSPKHGEGOSSLKLSMLGHMJQOOJLPPNRKKSAESLIKSJMSLSLKIJKPLMMSMJKDECCEKEDD.../HHHFIIKGGSMSKIJJKNNLRQSSKMFIGEGJJSNJNSKFELIRSJSIS>????GQNKQSLSQSOOMSLLINPJJIONOSNLJKLISMSSKSKJIMJOMRNJPQINKIJSKHLOKLSNKSNMRJMQROPMSOLRMNSRLJKMKMNPGHHKMQS????@DGGHH@SLJJISMMSKSMNOLSMSLJJPLSKOGHGSIISJHIHAI4+)))FFFHIPJLILSJSSKOSLPKPIIKJSOLNOSKHKJLKQMRJKPSSNLJSSLPQMJLMSMIKSSLMKKPMNKPJSOKMILGHJKSOQSSSRKLJRLSSLKOHNHKPMLSOOLMLJPSSMKLHOJIOIOGLMNKOJKIIHIKMKJLOQJI?B89<<=EOIINMKNJLLLKSJIKJKILJJOJILIKJMKIGKNMSLSMSMKKHFHHHGGHFGGLNGHMJFJFGFGFEFEFJGG97<21)
@1715_2WVZPS_2
GGAATGTTCACAAATCATAGGCTTTTATTCACCTTACAAACATTCATAAATATCGTTATCGTGCTACTGGCGATACAAGTCTGAGCAATGGCACCAACTCCACGCTTCTTGCACCAATTTTCCGAAGAAAATCCAAAACCAGATGGGAATTAATTTCTACCACTCACCCACCTTTTTCAAGGCACAATCATTCAGATAGAAAAACATAATATTTACCTATAATACTTGTTTTACTCATTTGATTCCTCTTGGGCTACTATCGAATTCAACTTATCTTATAGTCATGTTTCCACGACATCATGAGGAACTAACTTATTTGGTATTACCAAGGGCTTATACAAGTTACCAATTTGTATATCTTCTTTGGTTTCTTTATCCTTTCGAGATAACGTCTATTGCGTTAGCGATAAGTCTTTCACACTACGTCTACTTATAAACTTGCACATCAGTTGAACTGTAAGATATTATTATATCTCTACTAAGTCATTCCTCTTTACGGGTGACTTACCCAGTCATTATAGATTTTGTAGTAATTGTACTTAATTAAATGTATCCATTTAATCTTTCCTTCACATAACTCCTTTTGAGAGCACAACTAATTCCTTGCACTGTTGATTAGACAGTCATACACAAGGCTATGTCTATAAACATTCCA
+
HHHJIPJIIGGGGIJNLG>>>=>AA>;>>>>?@?@>?BEEIGPSLSLLKHHGSJGGFHFGHGFHKJJJJIIFHGFHKKHJ:977785554.&$$&(()6666BBEDFFNSIKHHIHKJEI8:H??LMSSKNSSSJMSKKJGSHJGCFBLHRCB?A0-/+*-'%$$%(+9<@EFJSLMLSJISIOJHOKKIHNJLOLINJNIKSPOSLKSKMSOQJJQLSLJSKIJSLMLLSSOSJOISSJQKSC@@??CDBBLMSJINKLJJJGIHJIIHMSJHSKPHGGFIGJJJHMIDGCBDJHEGHHHHILMNJIIIHISFBDBBBDPLCDDDDIEAKKGKNHI1/-*)*)''(**))*,-@AADDD=;;=2,/??@A=;=,BDFEEFDJGHJKGHILHISJIIJGKIFGKIJIHJFKHHA@=5LSJLJHJIHLI?<::9:>GHFHJJJIIHKJILIJLMSSMNSB???@@A@>=EEFEDEF@>652+)&%$%%&&'**,,1)+.....110000<D>BHGMGJHIHEEEFGSLIKIOJHPMKSKHMJHIKKEINKQIHGHGGGHIJLNJNKSKF@@HEIFEEFEIJKIMKLKSLOOMHGJHKIIJISPLLMHSKJLMSLMSIKGGEEEHIHKIGGIJCCDIGIIHHGDCDDCDEEHHKGGF
@1716_2WVZPS_2
TTGTTCACAAATCATAGGCTTTTATTCACCTTACAACATTCATAAATATCGTTATCGTGCTACTGGCGATACAAGTCTGAGCAATGGTTAGCAACTCCACGCTTCTTGCACCAATTTTCCGAAGAAAATCCAAAACCAGATGGGAATTAATTTTTACCCACAGACCTCACCCACCTTTTTCAAGGCACAATCATTCAGATAGAAAAACATAATATTTACCTATAATACTTGTTTTACTCATTTGATTCCTCTTGGGCTACTATCGAATTCAACTTATCTTATAGTCATGTTTCCACGACATCATGAGGAACTAACTTATTTGGTATTACCAAGGGCTTATACAAGTTACCAATTTGTATATCTTCTTCGTTTGTTTTATCCTTTCGAGATAACGTCTATTGCGTTAGCGATAAGTCTTTCACACTACGTCTACTTATAAACTTGCACATCAGTTGAACTGTAAGATATTATTATATCTCTACTAACTCATCCTTCTTACGGGTGACTTACCCAGTCATTATAGATTTTGTAGTAATTGTACTTAATTAAATGTATACCATTTAATCTTTCCTTCACATAACTCCTTTTGAGAGCACAACTAATTCCTTGCACTGTTGATTAGACAGTCATACACAAGGCTATGTCTATAAACATTCCA
+
+-,,,445EGIHJIKGHJJGJHGCHFLHPNKLIGIJJJJILMMMLJMLKLKSILMIJGGFINIKIIMIQLHMKOLJIIHINSRLGOJSNSOMJOJQMNIHRFIGIIIIJPLNMIKIM7:CAAJKSSKKMLSJJSLLJPGSSHQSJSSOSIGIMHLGGSNFLGFFFHHIGSJIJIIIHKSNLKJKSJSIMJMJGHLKLKKJNMNJGGECHFEEGHOKMGJIIIGJJIHIKNMSSPSJKGQGJIJMRNHKRLLJLECJIIIJHIGGGIFGGFFLIIJIKIJQGFEFDGHFHFGMKSIGDDFEFKJGFED@MMJHFFEHIG00001NIDDCDDFEFFFFGMMQLKKIMIIJHMLJKJLNSJGGIIGJKC>+((()&&'()+-.?CIIAGIGGGGGFEHFGGIIHIINLJGNDCBBBBCCGIJHNPMMJIFDDEFGHGGHHEHGFJILHJKGHGGIGHFHHHGJSIQKNGHJKHHSJKFEFFECFFEEHHHKKJJFFFEFKDEEEEGIJIHGEDFDDEEFHIGGFBBBCBFJHSIFFFEFGFFEFCEECFK@HFGDD<;*****;B9:JCCBDCLFFGDDA@AABEFHGHKLFKHIHFFFEFFIHIIGGEEEDGHIIIGIIGGFB@>>=>?BBBCCDEDDDDCBBCCBBA@@@??@AABBBA
@1717_2WVZPS_2
GGAATGTTTATAGACATAGCCTTGTGTATGACTGTCTAATCAACAGTGCAAGGGACGCTCTCAAAAGGAGTTATGTGAAGGAAAGATTAAATGGATACATTTAATTAAGTACAATTACTACAAAATCTATAATGACTGGGTAAGTCACCCATAAGAAGGATGAGTTCTGAGAGATATAATAATATCTTACAGTTCAACTGATGTGCAAGTTTATAAGTAGACGTAGTGTGAAAGACTTATCGCTAACGCAATAGACGTTATCTCGAAAGGATAAAAGAAACCAAGAAGATATACAAATTGGTAACTTGTATAAGCCCTTGGTAATACCAAATAAGTTAGTTCCTCATGATGTCGTGGAAACATGACTATAAGATAAGTTGAATTCGATAGTAGCCCAAGAGGAATCAAATGAGTAAAACAAGTATTATAGGTAAATATTATGTTTTTCTATCTGAATGATTGTGCCTTGAAAAAGGTGGGTGAGGTCTGTGGGTAAAAATTAATTCCCATCTGGTTTTGGATTTTCTTCGGAAAATTCGTGCAAGAAGCGTGGAGTTGCTAACCATTGCTCAGACTTGTATCGCCAGTAGCACGATAACGATATTTATGAATGTTGTAAGGTGAATAAAAGCCTATGATTTGTGAACATTACAG
+
IFGGHGQJIIKMGJIJKINNJIIJOISJLHKLLLHA???A<****+4458765/'$$$$$''*,764ADFHHGIKHSJJLJHQJQLSQJLKJIMIHJKLJMKQLNKLJOIKIB@A@BAAAAASSPMPJJLKJMKIRPSSQHSHJGD87777?;633220//..../.,+++,,/?DGGFFISKIJQJMMSKKSKJQKIMPLKPSKLJJOKQQKMMK=PDDCCBBBEDFFHFHLIJFLC>>>CCDCEGGFFFHJHMKHHJHROOKIHKJJMKSJKQLONSLJIEECSSLJKOKGHGSJFONIMIIHKLLNMSHPKHLSSSKLSLLIIHILQSMRLIHJJJMKKIIFFE@@@@@65556IJJMKKHIHHIHHEDCCCA>>?@@@@AF>>>>>HFEHFGHHHIKPKIGMKHJLKLHIKIJLSSHIGHISLKIGHIGHHIKSJSSKMLKSSNSGG2111CKLILSQJKSHDCCBIHJMLSHJIJQIJKIKIJMSEDFHDGEIOKKGBA@55=56IMHIKJLRJHIKIJMMP>889FGIIHH+***+?>@ECB@BECEFHGHLGEDEEFFGGHFGGKFJHKMHHJJFDDCDEGFGJGGCCCBDDCCDCFIKIK77777GGFEDECEHEFFDEEGGNCBBBEFISNQGHCBAB=<8'&&&
@1718_2WVZPS_2
GGAATGTTTATAGACATAGCCTTGTGTATGACTGTCTAATCAACAGTGCAAGGAATTAGTTGTGCTCTCAAAAGGAGTTATGTGAAGGAAAGATTAAATGGATACATTTAATTAAGTACAATTACTACAAAATCTATAATGACTGGGTGAGTCACCCGTAAGAAGGATGAGTTAGTAGAGATATAATAATATCTTACAGTTCAACTGATGTGCAAGTTTATAAGTAGACGTAGTGTGAAAGACTTATCGCTAACGCAATAGACGTTATCTCGAAAGGATAAAAGAAACCAAGAAGATATACAAATTGGTAACTTGTATAAGCCCTTGGTAATACCAAATAAGTTAGTTCCTCATGATGTCGTGGAAACATGACTATAAGATAAGTTGAATTCGATAGTAGCCCAAGAGGAATCAAATGAGTAAAACAAGTATTATAGGTAAATATTATGTTTTTCTATCTGAATGATTGTGCCTTGAAAAAGGTGGGTGAGGTCTGTGGGTAAAAATTAATTCCCATCTGGTTTTGGATTTTCTTCGGAAAATTGGTGCAAGAAGCGTGGAGTTGCTAACCATTGCTCAGACTTGTATCGCCAGTAGCACGATAACGATATTTATGAATGTTGTAAGGTGAATAAAAGCCTATGATTTGTGAACATTCCA
+
JIJMGJLKISJNOOOSKJFIEDCBCMSIJJJLLLRJHJHGKQQPJJRINIJJHJQIMNIKLFOSSSQSNMJNLONKJSLKNSRLJSLLMSKMSQSIPKEFJPIHJSRLSNIJISISIJSHRSNKNQJIJIMPRJLKGFPJEEHFAB@A/////566234447@BDCJLGKJSPPJIMKHKKPOSJSSKJSSJMIOKOLKSLIQKIKJPSJORSKMOMLOMSJGHJJKLJKIHGJJKNNNOJKSOMSLHGHIHJHLKGHLISJSIHLINONKNNJJLNKS...0BBEFAGHIKSPKKNPSNKJKEBCSSSSHMLSMJRRSMOIKHSSKSQSKSJJHHSOMSROLKLKSHDEDCCCAEFIHGEFGHNSSOQQJKHJHMKSLMQIJGIIMPLMNFDCBAAGC@BCC;,**+?CBDCFNJJ33333GSIIRMFHIIJKLKHNLNKOKKSSNSSKLRSMCECDISKLLMIEFCCCCFJSIEEJIEEGEHIJLHSKSOLKSLSCBCBCGOSLKSOILGBCFACLHKNSPSOLHQFGHKGNIFDFFJMLJHNGHIHHG@NJIKJLLSIILKOLJHGJHKLMPGHFFFJFFJINKHGEFDDFFLIKGE@@??AECDEEHJIKLFHFFGJIHIFGDDECDFFFIKILLHFGFGGGJIHLFFHGEFFBA;
@1719_2WVZPS_2
CTTTTGAGAGCACAACTAATTCCTTGCACTGTTGATTAGACAGTCATACACAAGGCTATGTATAAAACATTCCCCCCCCCCCCCCCCCCCCCCCCCCCGATGTGCAAGTTTATAAGTAGACGTAGTGTGAAAGACTTATCGCTAACGCAATAGACGTTATCTCGAAAGGATAAAAGAAACCAAGAAGATATCCAATTGGTAACTTGTATAAGCCCTTGGTAATACCAAATAAGTTAGTTCCTCATGATGTCGTGGAAACATGACTATAAGATAAGTTGAATTCGATAGTAGCCCAAGAGGAATCAAATGAGTAAAACAAGTATTATAGGTAATACTTATGTTTTTATTATACTCTGAATGATTGTGCCTTGAAAAAGGTGGGTGAGGTCTGTGGGTAAAAATTAATTCCCATCTGGTTTTGGATTTTCTCGGAAAATTGGTGCAAGAAGCGTGGAGTTGCTAACCATTGCTCAGACTTTGTATCACCAT
+
8778?9?BBFGEFIKIJFFSHLSKOOISPGBC@@?BIDCCDDGK:99998>>?@>?A33/.*++/31+43333394679:<<=@BEFHJMMLLJHACEC479@GJLLKQLNLNKOMJKKKPLSKOMPSRSSSKSSIMMILJJJHKNIKPISJOMPKMIKSMSJKQSSMSKMKNJKLJLLHECBCDGIILDB43)))),785333458999>>GRIJNJLJISSRSNJSKSSSOMMLHLRDFEGSSSJMJSIIJJHLSSQMSKSJOKK9888766101122=>???BBDJECDGKGISKLJNSJLSNOKPJJIKLLKN?@???C@99)(((((10100/0233;>=*((()))((&&(,,2DA>=>>ADEEA=>?FOOLJFGA;=HIFG665556595101777999<654)7CJHGDFAAAAA:::::C***EFSLSSKFHGDB9?><:::FHNRJKLLHISMIHPGJCDB;:411011)*,+)'''&%
@1720_2WVZPS_2
GGAATGTTCACAAATCATAGGCTTTTATTCACCTTACAACATTCATAAATATCGTTATCGTGCTACTGGCGATACAAGTCTGAGCAATGGTTAGCAACTCCACGCTTCTTGCACCAATTTTCCGAAGAAAATCCAAAACCAGATGGGAATTAATTTTTACCCACAGACCTCACCCACCTTTTTCAAGGCACAATCATTCAGATAGAAAAACATAATATTTACCTATAATACTTGTTTTACTCATTTGATTCCTCTTGGGCTACTATCGAATTCAACTTATCTTATAGTCATGTTTCCACGACATCATGAGGAACTAACTTATTTGGTATTACCAAGGGCTTATACAAGTTACCAATTTGTATATCTTCTTGGTTTCTTTTTATCCTTTCGAGATAACGTCTATTGCGTTATCTCGAAAGGATAAAAGAAACCAAGAAGATATACAAATTGGTAATATTTTGTATAAGCCCTTGGTAATACCAAATAAGTTAGTTCCTCATGATGTCGTGGAAACATGACTATAAGATAAGTTGAATTCGATAGTAGCCCAAGAGGAATCAAATGAGTAGAACGTGTTTATAGGTAAATATTATGTTTTTCTATCTGAATGATTGTGTTGAAAAAGGTGGTTCTGTGGGTAAAAATTAATTCCCATCTGGTTTTGGATTTTTCTTCGGAAAATTGGTGCAAGAAGCGTGGAGTTGCTAACCATTGCTCAGACTACGGCCAGTAGCACGATAACGATATTTATGAATGTTGTAAGGTGAATAAAAGCCTATGATTTGTGAACATTCCA
+
///<<CGHIJHKKPMLLROKKQNKLKLLSKKMIJIKGNJGIHLMJMKKMOSKLQJQJLQQKJKILNRLOSOJKLOKMMNROLOQKKMOPNRILHGIJSSLQSQRKKMRKNPOMPSNMSSKAHBFINLLSNSPMMLKPNSKSOLJLMNJOPSMQJNLSSOJLSKMLLQLNOSSIISKSQSHIJOPSJSMQKKLSJKKKKIKKSSJSJRMSKPMLKNLKLSJKKQJOOKSROPOKSMRQSMISSOLSJHFIJNSKSSSNNKSJMPSOMJFDEEGONOOHJHHEAAGFGIKMNLJKMKOSJGLNJKMMKLOSSKLROJONKEFFCBCDFQMSKJLIRMSKSSKOSNONSKMSLNSLLPQPPNMOKMRLLONKJ*)))*0456<==@KJLILKKJJLNLSQLSMJMKSSLPHQOSPSHILJJKSHNBDCIHEHKEE=766202656?B<<;;;<996+('(((-.4788BCFIKKHLHMHGGFFJEFFEHFEEFEIJHGDEFDFCBCDCDBA@ABBBBCD@@>@@BA@@BEEB??>865335::<=?CCBBBD>><8334980/...,,,,+''&$$$%%(('(00000011222347898EHD?=<:;9876))(((*)'''(0120.+*%$$$$$$&'-.,-:==GGDDBGD99=78BCCEFFHF-----,.,,,,++66;5455355564430-,**++557;<=9987796554464,+**,'&%&'''*-,,,-./4479A>?>==>>>?>=<;:9950///8=>@B??BBBBAABCBA?>>>>>=<<=>>?>AA
@1721_2WVZPS_2
GGAATGTTTATAGACATAGCCTTGTGTATGACTGTCTAATCAACAGTGCAAGGAATTAGTTGTGCTCTCAAAAAGGAGTTATGTGAAGGAAAGATTAAATGGATACATTTAATTAAGTACAATTACTACAAAATCTATAATGACTGGGTAAGTCACCCGTAAGAAGGATGAGTTAGTAGAGATATAATAATATCTTACAGTTCAACTGATGTGCAAGTTTATAAGTAGACGTAGTGTGAAAGACTTATCGCTAACGCAATAGACGTTATCTCGAAAGGATAAAAGAAACCAAGAAGATATACAAATTGGTAACTTGTATAAGCCCTTGGTAATACCAAATAAGTTAGTTCCTCATGATGTCGTGGAAACATGACTATAAGATAAGTTGAATTCGATAGTAGCCCAAGAGGAATCAAATGAGTAAAACAAGTATTATAGGTAAATATTATGTTTTTCTATCTGAATGATTGTGCCTTGAAAAAGGTGGGTGAGGTCTGTGGGTAAAAATTAATTCCCATCTGGTTTTGGATTTTCTTCGGAAAATTGGTGCAAGAAGCGTGGAGTTGCTAACCATTGCTCAGACTTGTATCGCCAGTAGCACGATAACGATATTTATGAATGTTGTAAGGTGAATAAAAGCCTATGATTTGTGAACATTCCA
+
EDGLLJILSIIIHHPJHPIMLSMOOMSRMLJQNNSJSIILLMMSMJKKIMJLSLNSJSSNSNILQLLKHCGBNQSGHHEB....157HGFNQNJLMGOIGHNSSPQSKOPSOJJLSKMOIKSMSLMSJLJJLNSNLROOSOSKLPNPSMKSOSQIJLO?LMEGGGMEISINKOMOHSIHIMJMJNRLHNSSSLLSSMJHJJKGEHFEKJJNSLILJOOJLNINMMILMKMKKKLKOONSSKRSJISJSLIILKHIGHHJKIQSHGJKISSSLSJSSSOLOLKSSSQMLLSKSKOSNKKQSSSJSNJMKQLLLSJSJJKMQMMISKPKKSKPPSLSNNMSOSSLLSSRSSSSMGIFKLNMSMKNNQPLPQMSJNNNKHLJNLSNQJSKJKKSMLKJSMRJMLSLNKHKIILIHSMSKPSSMISLINSSQHOIKHIIG==>@BLSMMSMKLIJJFSMKSLSLSSJKSNSSKNKMLSSNRSSQNSQSSQJIRKJSSSOSKIQSNIMSLJQKMILSLFISIL@@;;<?AAABCHDJKGHE@?@CBBAABCCGHJGGKLSJFIFHSGHLOSHOIJKKPMLHIJMIFDDEEDCDCELOLIIKMNNKLIIIIHLJMQIISJKLHLLMISOSLJJHGJHMGGEHFGIILKJLJSKSORILMKJOSSHMQ
@1722_2WVZPS_2
GGAATGTTCACAAATCATAGGCTTTTATTCACCTTACAACATTCATAAATATCGTTATCGTGCTACTGGCGATACAAGTCTGAGCAATGGTTAGCAACTCCACGCTTCTTGCACCAATTTTCCGAAGAAAATCCAAAACCAGATGGGAATTAATTTTTACCCACAGACCTCACCCACCTTTTTCAAGGCACAATCATTCAGATAGAAAAACATAATATTTACCTATAATACTTGTTTTACTCATTTGATTCCTCTTGGGCTACTATCGAATTCAACTTATCTTATAGTCATGTTTCCACGACATCATGAGGAACTAACTTATTTGGTATTACCAAGGGCTTATACAAGTTACCAATTTGTATGGCCCTTTTTGGTAATACCAAATAAGTTAGTTCCTCATGATGTCGTGGAAACATGACTATAAGATAAGTTGAATTCGATAGTAGCCCAAGGAAAATGGGATCAATTAAACAAGTATTATAGGTAAATATTATGTTTTTCTATCTGAATCATTGTGCCCTTGAAAAAGGTAGGTCTGTGGGTAAAAATTAATTCCCATCTGGTTTTGGATTTTCTTCGGAAAATTGGTGCAAGAACGTGGAGTTGCTAACCATTGCTCAGACTTGTATCGCCAGTAGCACGATAACGATATTTATGAATGTTGTAAGGTGAATAAAAGCCTATGATTTGTGAACATTCC
+
LNHLMMLOOJNNPKSJOSNKJRLQJJNSLOSNOISJMFGIGFISSKKMSPMNJPIJIOHSKHJJJNIHJILOSILHHHJILIKISNMNOSMNJGHGGJLJJJJIILPKSSOKMJIIJLJKBASIIMMSLHMIKSPSSKJLJFGGFHDCSDFMQQMKGPGH>A25444778?EGHLGJGF:9SSIJNJJSRIBBA@???==<<<=C?AFGKIQSJSMJLKLJJJHLLJNLHHIINPNLSSSSININSLKKIIKNKLLEGNJMJSOIMIKMJJHKJMIIJIKKHNIHHHFHHFGGKPORLKJLIHFBAAAABDJJFFEHGKIHGHHDDLNHHGGGSIIEIIIIDCCBCBEIGDC>=;<::;977-,,,,--,,,,-*+8<9:9,,,,-BCDCCBBA:7400034789;::;;<<<=>>?@@A@AABDDCDC@???>=>>:00//0677786..../8411**)))&%&$%'()-.356666;;9:999:;;<<<===>?AFEB@??>?;997((((*///.*'('(,////-)()+-23347<<;=?@EKHIGBHH@A8422359:AEFDHEFGLKGSIDCEBADFHG?>=8853-**(((*6:>BBCCDCA??>8878@;<<<;??=>@@ACCCCFEFEEC?;;;<>FBCBBDDCCGDDCDBDEECBABBC55555CDDGEEFBC>;77777;;;;:::86
@1723_2WVZPS_2
GGAATGTTCACAAATCATAGGCTTTTATTCGCCTTTAAACATTCATAAATATCGTTATCGTGCTACTGGCGATACAAGTCTGAGCAATGGTTAGCAACTCCACGCTTCTTGCACCAATTTTCCGAAGAAAATCCAAAACCAGATGGGAATTAATTTTTACCCACAGACCTCACCCACCTTTTTCAAGGCACAATCATTCAGATAGAAAAACATAATATTTACCTATAATACTTGTTTTACTCATTTGATTCCTCTTGGGCTACTATCGAATTCAACTTATCTTATAGTCATGTTTCCACGACATCATGAGGAACTAACTTATTTGGTATTACCAAGGGCTTATACAAGTTACCAATTTGTATATCTTCTTGGTTTCTTTTATCCTTTCGAGATAACGTCTATTGCGTTAGCGATAAGTCTTTCACACTACGTCTACTTATAAACTTGCACATCAGTTGAACTGTAAGATATTATTATATCTCTACTAACTCATCCTTCTTACGGGTGACTTACCCAGTCATTATAGATTTTGTAGTAATTGTACTTAATTAATGTATCCATTTAATCTTTCCTTCACATAACTCCTTTTGAGAGCACAACTAATTCCTTGCACTGTTGATTAGACAGTCATACACAAGGCTATGTCTATAAACATTCCCCCCCCCCCCCCCCCCCCCCCCCCCCCCCCCCGGGGGGGGGGGGGGGGGGGGAGGGGGGAATGTTTATAGACATAGCCTTGACTGTCTAATCAACAGTGCAAGGAATTAGTTGTGCTCTCAAAAGGAGTTATGTGAAGGAAAGATTAAATGGATACATTAATTAAGTACAATTACTACAAAATCTATAATAACTGGTATCACATAAGGATGAGTTAGTAGAGATATAATAATATCTTACAGTTCAACTGATGTGCAAGTTTATAAGTAGACGTAGTGTGAAAGACTTATCGCTAACGCAATAGACGTTATCTCGAAAGGATAAAAGAGACCCAAGAAGATATACAAATTGACAAGCCCTTGGTAATACCAAATAAGTTAGTTCCTCATGATGTCGTGGAAACATGACTATAAGATAAGTTGAATTCGATAGTAGCCCAAGAGGAATCAAATGAGTAAAACAAGTATTATAGGTAAATATTATGTTTTTCTATCTGAATGATTGTGCCTTGAAAAAGGTGGGTGAGGTCTGTGGGTAAAAATTAATTCCCATCTGGTTTTGGATTTTCTTCGGAAAATTGGTGCAAGAAGCGTGGAGGTCTAAGCATTACTCCAACTTGTATCGCCAGTAGCACGATAACGATATTTATGAATGTTTTAAGGTGAATAAAAGCCTATGATTTGTGAACATTCCA
+
SIOJKJLMMJLIHLIOKSHJHMHRLKKSPC(((((.),6/9>B@ABCJSRSIOKOKPIMILIKKOSJLMNGHGKKLGEEA@44344DSNSLSLJMMNSOKISLLSSMOSSJQSIQKJSSRADJ8888EGSJKKIKJSKJNQKSKOHSKSSLSGLCDCCDNSSMMKGJJGHJSSSSGMKSLMQSLFIHNMIRMLISRNSOSKSSLQSMRLSNLKOSMSSJOSSSSRKNPMJNLMLSSSMKSISMSINIHRJNSSLSLKMPPSIHSLPGEFEFKJOHKKPSKKMLIFFGGKRLKSMJJJMSLLOJSJSQJSKQSPMMPMNRSLSQLKOSSKMNKSLSSLKJIHJMKOOOJOLMIQMMSOOPKSISKLSOIL?::;;E=DAA>;HIGPQSIINPLRLSOLNOSISIIJNNMHMONISMSSKD=;;;OSMNNIHGSKLLMSMMSMIMKKJPSLLMSLIMILKLOSNLLKLNILQINKSISMSJMIKKSSIMSMLLSNJKJJJISJJHHHEHSSNIKLKLHMQNSRIKMOJLILSSMJPPKLOKPMQMGJJMPMLKSHJLIHHGFEIIPOHJSINMLDDDCIFFHFGLRMLKNOLJIKLJIQIIHJJGIKRIMIJHLSSLOMLNSIIEDDCDFHFIHIIHHGFFFFDEDE?????EDD>=@))<981012223334578999999;:99888763-))+,--../03688999=;;545:@??@>>@FCCDDEEDGDBBA??>9887665579;<>@?@BBAAA@@>:766,+*(%%%&&&&%&&.,+<<<<<>??DBCDCEJKIHHEFCBDBAABBAACBA>>>>==<<<<:985689::99889:;;;99:.--,*+++++($$%'*+25777799=?A@AAACDDBAA@@BAABCBGGGLJGFEDCEHFEDCBCBEEEFEBAECAAABDCC>=;999:?@ABB@@>=;:<;::988885545477:::66632223333330/.,+*((()(''*,-23689752221.+(&&&%&(00866:....0855677ECEDEIEECA@=5547789><;;;<A@?@B@??@?????==41/.-*))()14458;>=====;FEIHGEGFDFEEECB@@@@ACAAAAACDECA@@?@ABCEEDEEDCEFEHDB@??ACBCDGEEDEDEELGGG@=>??AAA>>DC@@BBBBBKIFFF711777GHEEDFGEED>?ABDBBDDDDEDDCHFDIGC@A@?>=>><==<:86121.,%%$$%%%%%%&()(((('&&%$$$$%%((()*555578767986777:A=====BCBD@A@AACEFHGFEA@AACEDEFDBDAABBABBA@?>>==<:99775
@1724_2WVZPS_2
GGAATGTTCACAAATCATAGGCTTTTATTCACCTTACAACATTCATAAATATCGTTATCGTGCTACTGGCGATACAAGTCTGAGCAATGGTTAGCAACTCCACGCTTCTTGCACCAATTTTCCGAAGAAAATCCAAAACCAGATGGGAATTAATTTTTACCCACAGACCTCACCCACCTTTTTCAAGGCACAATCATTCAGATAGAAAAACATAATATTTACCTATAATACTTGTTTTACTCATTTGATTCCTCTTTGGGCTACTATTGAATTCAACTTATCTTATAGTCATGTTTCCACGAACATCATGAGGAACTAACTTATTTGGTATTACCAAGGGCTTATACAAGTTACCAATTTGTATATCTTCTTGGTTTCTTTTATCCTTTCGAGATAACGTCTATTGCGTTAGCGATAAGTCTTTCACACTACGTCTACTTATAAACTTGCACATCAGTTGAACTGTAAGATATTATTATATCTCTACTAACTCATCCTTCTTACGGGTGACTTACCCAGTCATTATAGATTTTGTAGTAATTGTACTTAATTAAATGTATCCATTTAATCTTTCCTTCACATCGCAAGTTTCCTTTGAGAGCACAACTAATTCCTTGCACTGTTGATTAGACAGTCATACACAAGGCTATGTCTATAAACATTCCGGGGGGGGGGGGGGGGGGGGGGGGGGGGGGGGGGGGGGGGGGGGGGGGGGGGGGGGGGGGGGGGGGGGG
+
CCCRJSMNRQLJLSMMHIHIJIJMMNHIKMNSKMJQJHKHIKHKPPMMIHQSNJJQJPHGGKILLNKJSJ@@@@@MKMJNMJKSINIJKLJKNIJLKSRKMKJLLNISNMNMOKKJIIHOSMMEHIGCERGGHLJKSSOIJSMJISNSSSNMJHHLHIHJKJPSG???@NIFHSSISJRJSNSMSJQLOIJIKJHHKROHIKJHJIISMSSJSKSQOMJMLSNSKJIHGGGSKIKPNLKISHGIJD=?B@:<77::7//HJJHJFIHA<<<<DJSJQPKIJIFFFECCBCBD?CCA;;43('&''(()2578AEFHEDIHIJJMIHCBJLSJHIHKGIKOINSPMKLQQSSLHPNLHNLOOMMJKMMKNLLK8999;?B@CBAJNSOPSIGIILIHHGDEDDGPLQMRISOHMHIJHGJJKIKLNLHORLIIGHIKJJLOKSNSKNIMIJHIHJSSOSLSMSISSJMMLSMJSJSJSOOLIJOJJINHMJIOIJJHHKKLJIGIGFEFHHJJJIGIIGGFNHMPJKGDHFFLSSNHIFEIHGIPHEGOHJGHGGJIEHHEGEDEEHHLSJLSMFJ@>:941/'&&&'())(&'*+/*.//,****57EGFIHIJGHHJHHFIHPQKGJINEGEFDEEGDFFGGFGHGFEEEGDDBA@?@?==;640.,<9>>>>=>AELJIHIECDDDEDCBBBCBBAA?=:876530.,+))'&%%$$###############
@1725_2WVZPS_2
GGAATGTTCACAAATCATAGGCTTTTATTCACCTTACAACATTCATAAATATCGTTATCGTGCTACTGGCGATACAAGTCTGAGCAATGGTTAGCAACTCCACGCTTCTTGCACCAATTTTCCGAAGAAAATCCAAAACCAGATGGGAATTAATTTTTACCCACAGACCTCACCCACCTTTTTTAAGGCACAATCATTCAGATAAGAAAAACATAATATTTACCTATAATACTTGTTTTACTCATTTGATTCCTCTTGGGCTACTATCGAATTCAACTTATCTTATAGTCATGTTTCCACGACGTATGAGGAACTAACTTATTTGGTATTACCAAGGGCTTATACAAGTTACCAATTTGTATATCTTCTTGGTTTCTTTTATCCTTTCGAGATAACGTCTATTGCGTTAGCGATAAGTCTTTCACACTACGTCTACTTATAAACTTGCACATCAGTTGAACTGTAAGATATTATTATATCTCTACTAACTCATCCTTCTTACGGGTGACTTTCCCAGTCATTATAGATTTTGTAGTAATTGTACTTAATTAAATGTATCCATTTAATCTTTCCTTCACATAACTCCTTTTGAGAGCACAACTAATTCCTTGCACTGTTGATTAGACAGTCATACACAAGGCTATGTCTATAAACATT
+
<EFHIILLINHJOJILIIJMJIGMMRLINOQSOSMPJEEEDEFFJHKSSSSKNMIMHHKSSMSKMNSJNSGHHEKQJFFFFEJINKSSOISKKJKKOOKGGFFHHGGA@9888;=FGJIQQKPCCECIOSOSOOMJSKSNHISSRLQSJJSSJHSIIGHF@DEHKJISMSMSRNSPSLSIGSLOQQSLSJMLMOSOSLCDDCCC4---::PMPOLKORMSSIJSJOLSJPKKJSJSSRQHIHKFNJLLROKKNSIQSHILQRMONLSMGKIKKKIIKHJJPJHHJKQIMMNLIJLSNIHE800'''''17;::IKJINSSNHLHDEKPSMMKPLLJIJSQIJLMKPNSPKQJPNLLIMJSPMNONSLJSSLHLMOP@<<E?B??==7-1111788GNONSKOKISHKFJINIJHLKJIKOIKEHSRMQJLOSMMSOSSRSGJI98888FSOKKSSLOKOJMSNSLNKSLKJSNPSLMNKSSSKQSPKKSRQMSLNSQOSLNQSKLSFC??8+(,+&66777LHHNIMQLKSSSJISKSJLNKLJRIIHJPIKNQMJNLLPGJOJMKIISB>/--*)),-DGEJJMLMINSBHFKNSLSLINLFCDB;9878=CLJLKNKILKGGEEEEKBIGJPNRHLLIJMHHHGJHDC:862,)'
@1726_2WVZPS_2
GGAATGTTCACAAATCATAGGCTTTTATTCACCTTACAAATTTCATAAATATCGTTATCGTGCTACTGGCGATACAAGTCTGAGCAATGGTTAGCAACTCCACGCTTCTTGCACCAATTTTCCGAAGAAAATCCAAAACCAGATGGGAATTAATTTTTACCCACAGACCTCACCCACCTTTTTCAAGGCACAATCATTCAGATAGAAAAACATAATATTTACCTATAATACTTGTTTTACTCATTTGATTCCTCTTGGGCTACTATCGAATTCAACTTATCTTATAGTCATGTTTCCACGACATCATGAGGAACTAACTTATTTGGTATTACCAAGGGCTTATACAAGTTACCAATTTGTATATCTTCTTGGTTTCTTTTATCCTTTCGAGATAACGTCTATTGCGTTAGCGATAAGTCTTTCACACTACGTCTACTTATAAACTTGCACATCAGTTGAACTGTAAGATATTATTATATCTCTACTAACTCATCCTTCTTACAGTACCCAGTCATTATAGATTTTGTAGTAATTGTACTTAATTAAATGTATCCATTTAATCTTTCCTTCACATAACTCCTTTTGAGAGCACAACTAATTCCTTGCACTGTTGATTAGACAGTCATACACAAGGCTATGTCTATAAACAGTGCAAGGAATTAGTTGTGCTCTCAAAAGGAGTTATGTGAAGGAAAGATTAAATGGATACATTTAATTAAGTACAATTACTACAAAATCTATAATCACTGGGTAAGTCACCCGTAAGAAGGATGAGTTAGTAGAGATATAATAATATCTTACAGTTTAACTGATGTGCAAGTTTATAAGTCCAACGTAGTGTGAAAGACTTATCGCTAACGCAATAGACGTTATCTCGAAAGGATAAAAGAAACCAAGAAGATATACAAATTGGTAACTTGTATAAGCCCTTGGTAATACCAAATAAGTTAGTTCTGATGTCGTGGAAACATGACTATAAGATAAGTTGAATTCAAATTTCAAGAGGAATCAAATGAGTAAAACAAGTATTATGAAATATTATGTTTTTCTATCTGAATCATTGGTAGGAGTCTGTGGGTAAAAATTAATTCCCATCTGGTTTTGGATTTTCTTCGGAAAATTGGTGCAAGAAGAAGCGTGGAGTTGCTAACCATTGCTCAGACTGTATCGCCATTAGCACGATAACGATATTTATGAAATTTGTAAGGTGAATAAAAGCCTATGATTTGGAACATTCCAGGTGTTGGTCGCTATTAACCTTAGCAATACA
+
KJKJIKKLLMOPJLLOOSLQKHJHGNIKSOLIKNFGFFGKKIJSNPKJJLSKLPILJPKHJGKSPSKJIINIFGKIIIMJSISJHGFFKIJHNKKKRNLLSLHJIGIIIKLJFKJGKRLNMMMGFIONNKMRKQJJLMMQKKLSLSMMSKSF==AAABCGEJFFGSKHIGHHHMLCIJJMSSOSLLMKGLIKIHLCDC?:77730,,-.2211112CFAD?GAD>==CKLMLLNIMSSKJJSJKOIDGKKSDEDDDGMKKSNPJJGFDDFGKSSJMSLKKHJSIMHHGKLKKIMNPKIHEFFEKSJNGKLISSRIKSKLSSIRF??IJ:9999FGEKHGHGIIHGINJSPJJPLKJPNOSLJSSOJRLRNIMNLSRQNNSFGEDFLNFHIEGLLKRHGJIMSKNMHSCKJSLIPIKNOJBAAAOSSSKJJKKKJKOOLNLKILNIOKJMJSKFB?@ABEFHHJSIOSSKKQMJINIKJOJIHFGMNHLKGJHHGLKHD@>87*'&&''*(15677JHEDDEFGINLSLKJSJHLKHLIHGIGKKHHHJINSNIIIIIRJKSJKNSRNIJHIKJIFHIHIKJOSSMJGSHIKJMGKSNQJSQSLJGGIGKPMSNSJSKOOJKPKCCCBBDSJJGGJFFHFIKHJEHJIOJIHIJHHHFJGJIIHGGINJLHEFB;;;83HDB@A?AABBA@@BEFFHHDEDEEDC?>>>?EFFFACCCBA@@@BA@@?>>:7644/,*****))(&%&&&,,024456:<>=;;9869::;?ABCEBC9:@@?>9<;<;877412123463121.+)(),7;?@ABAA???>?;987533+****.07=>>>@GEGAA>>>;;=>>>??>>??AEEFEFDCECDGJFCAA><>?<;;=CDDFGECCCEHFBCGFLEDBDKEHFGEA@CADEFAB@@??AGGGDED>:;;<;77778><<;9555*'''),-22222355567777;<=>BCEED@>><87643-)(&$$$$$%&/126:;;99998:9::;<<;50..)''$$$##$%%%%%'()/68<55435666764100//,+,+*))'&&'*3368<=@DGGFEGE@BA<=DBBBACB@;<<<>D@:;;99>>=>>?=:87776631/.00/-,-,-0667899;<;<8441/0'%%%%)%%%%&.14599:=?>=<=>?CCA@@=??>>>;<<<8;1..///8899:;;;;;899:9955531+')+,8:9864442-*)(()*/))*,,,---,,('''''('%
@1727_2WVZPS_2
AATGTTGCTATGTGCCTGTACTTGGTTCAGTTCCATCTTGTAAGGTCATTAGCACATATCTGCATACCAACCACCACTTATATCAAATTCAACTTATTTCTCTCATCATGTTTCACATAGTAGATAAGCTTGTTTTGGTATTACCAAGGGCTTATACAAGTTACCAATTTGTATATCTTCTTGGTTTCTTTTATCCTTTAGAGATAACATTCTTATGCATTGTAGCGAAGTCTTTCACACTACGTCTACTTATAAACTTGCACATCAGTTAAACTGTAAGATATTATTATATCTCTACTAACTCATCCTTCTTACGGGTGACTTACCCAGTCATTATAGATTTTGTAGTAATTGTACTTAATTAAATGTATCCATTTAATCTTTCCTTCACATAACTCCTTTTGAGAGCACAACTAATTCCTTGCACTGTTCATTAGACAGTCATACACAAGGCTATGTCTATAAACATTCCA
+
&'(')*(%%&(()%%'((.+++,+-./-./.+))(()*(&%$$$&&%%%$$%%%&$$$%%&$$####$$$&'(*+*)**&&&%%((+&,&&&').&&&'%&%%#$#$$%$$$$$$%%&$$###$%)(,,,00589887881/++***.6889AEDEDEFBC?9:A@@@?BAB?@AHA???@F>=>=><>:982533553**++-3---)***)*(('((())))((((()-,,,,+5>BAAA;999:=AADEDHHGCCD@?>>>B::998,,,,.;;4----,,444433?BBK=>>BDFFKH766667???F>?8778>ABAA>>?@>BCCDCFCGB@@?@@C5D?=<<A??+++++0++-FGHPJEDDDBECEDHHSQGDEA?A6633ABD@?@AA><<>=6?@A@AAABEDDFHGHHCBBAAEDDEEC,+++,::::;DCCBBCDG@AA@@FDDE>32223GJGGAA<<>
@1728_2WVZPS_2
ATTAATTTTTACCCACAGACCTCACCCACCTTTTTCAAGGCACAATCATTCAGATAGAAAAACATAATATTTACCTATAATACTTGTTTTACTCATTTGATTCCTCTTGGGCTACTATCGAATTCAACTTATCTTATAGTCATGTTTCCACGACATCATGACTATAAGATAAGTTGAATTCAATAGTAGCCCAAGAGGAATCAAATGAGTAAAACAAGTATTATAGGTAAATATTATGTTTTTCTATCTGAATGATTGTGCCTTGAAAAAGGTGGGTGAGGTCTGTGGGTAAAAATTAATAGGTGCTGGTCGGCGTCAGCTATTAACCTTAGCAACAT
+
BJJ89C@DCB<<;<@@FPJOHHJILQJKGJKFKMSSKSJMKKLKKSGFGCGKHJOC777@@QPRKPSPOSLPMMKQLRLLHLKSLSSLMKLMPHLJOIFHHLOHIJJMHHKMSKMHLNKMHKLPMSIOKSLIILIMHMSJNGSEISGHK@ACBBACECCCDEFFIA@@@<;<965,+'%%&''*+.889:;<<=@ACABCCBCBBBA@@AAACEC@>?>=>=:63323''''(((((224BCGDB@@ACCEE?;:;;<EACDEEC@A?CEEEA??>;=GFGKHLOKIDCA@A@?FEA==>>?@@?@B?>;5.-,,,./2679:9655555311.+('&
@1729_2WVZPS_2
GGAATGTTCACAAATCATAGGCTTTTATTCACCTTACAACATTCATAAATATCGTTATCGTGCTACTGGCGATACAAGTCTGAGCAATGGTTAGCAACTCCACGCTTCTTGCACCAATTTTCCGAAGAAAATCCAAAACCAGATGGGAATTAATTTTTACCCACAGACCTCACCCACCTTTTTCAAGGCACAATCATTCAGATAGAAAAACATAATATTTACCTATAATACTTGTTTTACTCATTTGATTCCTCTTGGGCTACTATCGAATTCAACTTATCTTATAGTCATGTTTCCACGACATCATGAGGAACTAACTTATTTGGTATTACCAAGGGCTTATACAAGTTACCAATTTGTATATCTTCTTGGTTTCTTTTATCCTTTCGAGATAACGTCTATTGCGTTAGCGGTAAGTCTTTCACACTACGTCTACTTATAAACTTGCACATCAGTTGAACTGTAAGATATTATTATATCTCTACTAACTCATCCTTCTTACGGGTGACTTACCCAGTCATTATAGATTTTGTAGTAATTGTACTTAATTAAATGTATCCATTTAATCTTTCCTTCACATAACTCCTTTTGAGAGCACAACTAATTCCTTGCACTGTTGATTAGACAGTCATACACAAGGCTATAATGACTGGGTAAGTCACCCATAAGGATGAGTTAGTAGAGATATAATAATATCTTACAGTTCAACTGATGTGCAAGTTTATAAGTAGACGTAGTGTGAAAGACTTACCGGAAATAGACGTTATCTCGAAAGGATAAAAGAAAATCAAGAAGATATACAAATTGGTAACTTGTATAAGCCCTTGGTAATACCAAATAAGTTAGTTCCTCATGATGTCGTGGAAACATCATTATAAGATAAGTTGAATTCGATAGTAGCCCAAGAGGAATCAAATGAGTAAAACAAGATAGGTAAATATTATGTTTTTCTATCTGAATGATTGTGCCAGGTTGGTGAGGTCTGTGGGTAAAAATTAATTCCCATCTGGTTTTGGATTTTCTTCGGAAAATTGGTGCAAGAACGTGGAGTTGCTAACCATTCTTCAGGACTTTATCGCCAGTAGCACGATAACGATATTTATGAATGTTGTAAGGTGAATAAAAGCCTATGATTTGTGAACATTCCA
+
KKMRLHSKJNSOLSNPKSMSLHNPRPOSSRSKKOLJHFSGKSMSSJLMJJNRQOOKJHHJILHLNKLKLIHGGFGKKJJMK<;;;<HKNSSKHGJGJHSKIKNRNKLJOSNLSIIFC????@IIHNLSMLQSPJIJNSIECCDD9999PRHSISIILIHIMIJLNMKRQRJLKIIHGGNKLSOONSMSOLIPPOMKINJLOLLJGSSMSSJLKSSNRSKSORLSRSKKSRSNSMJKIMOSSOHIIHEHOE9999NKSSSSOMSSPNOINKIJJLILMMEGAC@<=>>?DMKESIPQMJRNLMIOQPONLMMSNKKJSPQKMSJKJSIKAA@@CHHSLOKKSSMHSRKMOLKMSKQIIIPNQLLKNIKKNOED?CC<===>AIECADHGOLHKMLSSRMMPPLMMQSMSLLLHGSIB@A????>@AAGEHGJPQNOIMLINLOKJHLSSSNKOKSJKSSSJPSSNIGJKSMKF;;;::73)))11459;@BBCECEIJKKSKQLKISSHSMILJLJKSSKMSSLJJSHMKSPJSROMKSOSSNLKHICBCCDHSPFHHEHINSJE>>HCBDCB>:;5499FGHNSSJSLRMGSJKKPSOMIJLLQJOOINKKJLLPOSSMJJQIHIHHIHJKHKHIIJHINJLGJNIJHSJHLSRKFBAA@0///))&&%%&%%$$$$')37963???>?>>>>>??@BBABA?44332334AB@?===<>@A@?>;988.+,'',432201114'&&%&&&'%$$$$$%%&&&&'(.054323333322233210.)&$$$&())*-./03667<=?>>=??@A>==98774333310()3546334425:88:>@@?>>??;;99:9765455566640(((((),234542111.,,,,+((((''(()*++-/121122/.///110/-...-,+*((''(()*-133334556:;><:88::::954433321-)'&%')**+-245446667::9899999977664450055444776--+,,61.87446676052&&&%%%&&+*$$',,--++('%%$$$$$%%%'%%%''+,-.).05555699999823334977779==>@?>??>?AAA@BA@DBA<<;=?@ABAA>>:65555532200/../0
@1730_2WVZPS_2
GGAATGTTCACAAATCATAGGCTTTTATTCACCTTACAACATTCATAAATATCGTTATCGTGCTACTGGCGATACAAGTCTGAGCAATGGTTAGCAACTCCACGCTTCTTGCACCAATTTTCCGAAGAAAATCCAAAACCAGATGGGAATTAATTTTTACCCACAGACCTCACTCACCTTTTTCAAGGCACAATCATTCAGATAGAAAAACATAATATTTACCTATAATACTTGTTTTACTCATTTGATTCCTCTTGGGCTACTATCGAATTCAACTTATCTTATAGTCATGTTTCCACGACATCATGAGGAACTAACTTATTTGGTATTACCAAGGGCTTATACAAGTTACCAATTTGTATATCTTCTTGGTTTCTTTTATCCTTTCGAGATAACGTCTATTGCGTTAGCGATAAGTCTTTCACACTACGTCTACTTATAAACTTGCACATCAGTTGAACTGTAAGATATTATTATATCTCTACTAACTCATCCTTCTACATTTCATGTCCCAGTCATTATAGATTTGTAGTAATTGTACTTTTATTAAACTAAATATATCATTTAATCTTACTACATAACTCCTTTGAGAGCACAACTAATTCCTTGCACTGTTGATTAGACAGTCATACACAAGGCTATGTCTATAAACATTCCCCCCCCCCCCCCCCCCCCCCCCCCGGGGGGGGGGGGGGGAATGTTTATAGACATCACCTTGTGTATGACTGTCTAATCAACAGTGCAAGGAATTAGTTGTGCTCTCAAAAGGAGTTATGTGAATGAAAGATTAAATGGATACATTTAATTAAGTACAATTACTCCAAAATCTATAATGACTAGATTCACCCGTAAGAAGGATGAGTTGAGTGAGATATAATAATATCTTACAGTTCAACTGATGTGCAAGTTTATAAGTAGACGTAGTGTGAAAGACTTATCGCTAACGCAATAGACGTTATCTCGAAAGGATAAAAGAAACCAAGAAGATATACAAATTGGTAACTGTATAAGCCCTTGGTAATACCAAATAAGTTAGTTCCTCATGATGTCGTGGAAACATGACTATAAGATAAGTTAATTCGATAGTAGCCCAAGGAATCAAATGAGTAAAACAAGTATTATAGGTAAATATTATGTTTTTCTATCTGAATGATTGTGCCTTGAAAAAGGTGAGTGAGGTCTGTGGGTAAAAATTAATTCCCATCTGGTTTTGGATTTTCTTCGGAAAATTGGTGCAAGAAGCGTGGAGTTGCTAACTTATTGCTCAGACTTGTATCGCCAGTAGCACGATAACGATATTTATGAATGTTGTAAGGTGAATAAAAGCCTATGATTTGTGAACATTCCA
+
KJLKIMSLMMSMROSSIISSJKJSKFFMIMLOIJIKHGEFFHMLQOMRISMKIIHLLMJHGJHKLNOMJJGFFFGIGHOKQSKISLKKOLSLJJJKJGHIMOPNGKJIOMMPMSLKHODG+2K,,HHKGSOOKIKJNNJLHEFJJJNSSLKJMJOPSSHJJKLSB::::::893236@CFMSMJJLQMQJSINLMHQSSLKMSMSLOMSSKQSQSLMSRSQKJSMMJLKJPMMONSSLOSSLMKSMOQPSKQKPKSJJSQOKKMKJ=<;;<KMJKJJMJKMKSIGHIHKPSGIMFFMCCSJSIIRSINNSLMSOLOSOQNOPNLKPSPSSMJONSNOMLQPKKJRNINSSKSSNRIMSSSSRQHJJNLIM::;:==@?AA;==ABCC@DDEHLMKFEKEGEGHLQIOKHISMMKGIFHEEDC?@HINSJMLHKIIOKHSNKLKNJKHNNKINJKHSOIIJKJMJLMJMSMNOOMKKSRJIIMJOJMCBCA5430/00()()'&&%$%'$$##$$&***+*))*+++--),,,-034:883211,*)))''+%%%%'+++''$$$$$%')*./%%&$%$$$%%&'''(**.1121-,.349=>=?ABBEHJLOKJNJMJJKMIGGFHG?@A??AB>>??@B<;:810,,-010443++286;==>??AABBA@??>=;;;;:7.,457789<<<<<?>=;;>?=;:1.....+*++-.10.-.01;<<=>?A@@A?<<<99:99:;;<?BEDCFCCBEFEF@=:64433210000//.-,+'''(*,3222299:=?@??====<=@@=;999::7661.+&&&')-243335:<4333233497767633-+,,-..1711113,+++*+,,:::65555444443233210-,,,,-67:<BBCDDEIGCCA@@@AABCCCB???@@ABA>==::89?AABCCCCCA?@ABGEBBABEFMG@AAB@EDC@BEEHSHIN>>?>;756?=:75----6533/,*)&&'//;;?BDGGFKHECDABBBCD?FGH66666GCCCCA@=<<<<;9:::;>==?A@@@B@AABCDD@>;:7)(''))))*-..3677+)'%&888=??>BGEDDCDEDCAAABBCBABABDDDEEGEEDBCCDEKRKHDCBCBDEECAC?:==@>==8,,,?@A??=<=;889998789<@@<>>ABQSFA@AB=?:/1111?2233266559:8;;:;@ABFEFF><;0/---222,++,65787555,+*('%%&'+.,,++,-./37>>EDDCDDCCDB><<<<@D@>@=89;-96777799:;;=>@A@AACADDEFDDEAA<967778>???>@@;;:
@1731_2WVZPS_2
AAGGTTAATAGCTGACTGTCTTCCATACCGACCAGCACCTACCTCACCCACCTTTTTCAAGGCACAATCATTCAGATAGAAAAACATAATATTTACCTATAATATTTGTTTTACTCATTTGATTCCTCTTGGGCTACTATCGAATTCAACTTATCTTATAGTCATGTTTCCACGACATCATGAGGAACTAACTTATTTGGTATTACCAAGGGCTTATACAAGTTAGTTCCTCATGATGTCGTGGAAACATGACTATAAGATAAGTTGAATTTGGATAATTCCTCAAGAGGAATCAAATGAGTAAAACAAATATTATAGGTAAATATTATGTTTTTCTATCTGAATGATTGTGCCTTGAAAAAGGTGGGTGAGGTA
+
KPKOPKJLLLKISLSLSSSNSIKHGGMSIC?AAA=:;;;ECFGHDDDISJKMKKSMKMLMLJSIIJLKJNIQSSKSM><;<GEGLOMIGHEFFGAB==:6++++,,+*,+-+,..,,,::=@FGIHJILLJJNSPHHNJSJJSLKIEISISNISJLJIICCBB<=AEAA@BAB>>><??>>22222;;>>>?IKC88877OLSPNOHSIJSMKHJKJHJJIFIKLPKSSJQFGFFFED?87777:;<<?@>>@@ABBBCDEFGCCC<::99+())*)(''&&&%%%&78<=ABBBGFCBCBCDIJIHDFEEEDBB@@A??===>>8888:BDCSLJECCBCCDDE@;;:999=@DC;6769BBBA?AA@CADEF@
@1732_2WVZPS_2
GGAATGTTTATAGACATAGCCTTGTGTATGACTGTCTAATCAACAGTGCAAGGAATTAGTTGTGCTCTCAAAAGGAGTTATGTGAAGGAAAGATTAAATGGATACATTTAATTAAGTACAATTACTACAAAATCTATAATGACTGGGTAAGTCACCCGTAAGAAGGATCAGTTCGTCGAGATATAATAATATCTTACAGTTCAACTGATGTGCAAGTTTATAAGTAGACGTAGTGTGAAAGACTTATCGCTAACGCAATAGACGTTATCTCGAAAGGATAAAAGAAACCAAGAAGATATACAAATTGGTAACTTGTATAAGCCCTTGGTAATACCAAATAAGTTAGTTCCTCATGATGTCGTGGAAACATGACTATAAGATAAGTTGAATTCGATAGTAGCCAAGAGGAATCAAATGAGTAAAACAAGTATTATAGGTAAATATTATGTTTTTCTATCTGAATGATTGTGCCTTGAAAAAGGTGGGTGAGGTCTGTGGGTAAAAATTAATTCCCATCTGGTTTTGGATTTTCTTCGGAAAATTGGTGCAAGAAGCGTGGAGTTGCTAACCATTGCTCAGACTTGTATCGCCAGTAGCACGATAACGATATTTATGAATGTTGTAAGGTGAATAAAAGCCTATGATTTGTGAACATTCCA
+
POJMIHGIOJJMPKJLLKOKPLRNONOLGKJLLLJFHFEGKSSMMKNKIRMISNQSKIHGKKKPRKSLJKLKKQMLKJIMMKPPSSHIJPMMLJHJKKMIJMIQLIHLSSPPSLHIHFFMQRLMFIGGFMHMIOJMMIIMJNNKSSSSHGKJG>>B62:5,,,/6;<;)(('',,,0566588JEEHHNOLLKSLJISSSMGJHMQILOISLRLFKIJSMLJLOKJSIKHHCBDBA@?>@DGCBCBAGHHGKIHKLHKFOGMHMMJIOKMPMOPPKPNNGMSLOJSNKMMFLLMSJLPQRHRD634MHIKMRLLKSNLMRJHIMIOGHHJIMINJIOKHOSLLLKOMLNJIBCBMNQPSGJGHFHNMNJK?<<<<>HA???GEJHJSLSOIJIFFFJIJNSLNSOMSILJMKHJPSMLLHKGPQQPLKKIJLJSNSISHLSSKOKNJQSLSSSSJMIHGFGGSRRILKHSSIHGGEJJQNSLQISPKOLLJGIIHJKSMILRSPKNPJSMN==B=?GGJJHKSKPQRSOIJLKC999MKSNSPIGGFFDEAHHGEFFFIIJEEDDFFGEGGIHMKIFIIKJRMRJMLFEDDDEFEFGFGCCCBAB@@AAEHLHHFGEIFGGIFECBABDDGDDEECDDEFAEEFFEIJGIFFDCFFEED
@1733_2WVZPS_2
GGAATGTTCACAAATCATAGGCTTTTATTCACCTTACAACATTCATAAATATCGTTATCGTGCTACTGGCGATACAAGTCTGAGCAATGGTTAGCAACTCCACGCTTCTTGCACAATTTTCCGAAGAAAATCCAAAACCAGATGGGAATTAATTTTTACCCACAGACCTCACCCACCTTTTTCAAGGCACAATCATTCAGATAGAAAAACATAATATTTACCTATAATACTTGTTTTACTCATTTGATTCCTCTTGGGCTACTATCGAATTCAACTTATCTTATAGTCATGTTTCCACGACATCATGAGGAACTAACTTATTTGGTATTACCAAGGGCTTATACAAGTTACCAATTTGTATATCTTCTTGGTTTCTTTTATCCTTTCGAGATAACGTCTATTGCGTTAGCGATAAGTCTTTCACACTACGTCTACTTATAAACTTGCACATCAGTTGAACTGTAAGATATTATTATATCTCTACTAACTCATCCTTCTTACGGGTGACTTACCCAGTCATTATAGATTTTGTAGTAATTGTACTTAATTAAATGTCTCCATTTAATCTTTCCTTCACATAACTCCTTTTGAGAGCACAACTAATTCCTTGCACTGTTGATTAGACAGTCATACACAAGGCTATGTCTATAAAC
+
SSSRRNSLKLSSHNSNLLINJIGILSLLRKKIPINHRGFFCCBBAJFJFJPSINKFLJIJQKPIKKJIJJHJGGGSSKKEEFEEIMJNOKOSGEKIFHRFFDC721113<84.-''&'(,)'''((AFIIJNSHILMJOKFJKHLLLONIGCG?@???EFB<DEDCEEHIHHKPJLLNKSSNORRJKLLKSLLOOMOSJMOJSSSKSSSSSSMSKMLSOSNSSQOLSNPMSMKNQSLSSIPGJIFBEK<7779H8--ESLKLMKKEIFEHSSKINSMLKJIIHIJPMSILJSSMPQIRJJLKSNPJLLKMLNKKLIJSLJSKOIHGJEA?>:678EEGKJHIIHJSCJECEPMRKKJQILHMIKQSNKSCBBCEEMBA:789;CD911?@ESKHMKJKHMNJKIIMENMSJLFGJKHFJNMIISLSLJIHSGILIKOKKLRNHIKIJNLISKKJLOSPSOSMNNMSSKPMKMRSNMOLKJNPMKHIJJNMKKJIKMLGJNLPSKSRKSJKJIKLPKNKISKJMGJGKHSSMJNKHOLHQSNLIHHGHJJHGIMLSSPKJJSMOMNMHMMNIKFGCDFKHHFHKSLSLMJIILKKMKSOJJJKJLRPMSKPISLRNSPMHIGLHIKJGGLJJHKJLIHIIHFGHFGHHEE?=<:
@1734_2WVZPS_2
ATTCACCTTACAACATTCATAAATATCGTTATCGTGCTACTGGCGATACAAGTCTGAGCAATGGTTAGCAACTCCACGCTTCTTGCACCAATTTTCCGAAGAAAATCCAAAACCAGATGGCAATTAATTTTTTACCCACAGACCTCACCCACCTTTTTCAAGGCACAATCATTCAGATAGAAAAACATAATATTTACCTATAATACTTGTTTTACTCATTTGATTCCTCTTGGGCTACTATCGAATTCAACTTATCTTATAGTCATGTTTCCACGACATCATGAGGAACTAACTTATTTGGTATTACCAAGGGCTTATACAAGTTACCAATTTGTATAAGCCCTTGGTAATACCAAATAAGTTAGTTCCTCATGATGTCGTGGAAACATGACTATAAGTTGAATTCGATAGTAGCCCAAGAGGAATCAAATGAGTAAAACAAGTATTATAGGTAAATATTATGTTTTTCTATCTGAATGATTGTGCCTTGAAAAAGGTGGGTGAGGTCTGTGGGCAAAAAATTAATTCCCATCTGGTTTTGGATTTTCTTCGGAAATTAAGCATTGCTCAGACTTGTATCGCCAGTAGCACGATAACGATATTTATGAATGTTGTAAGGTGAATA
+
++,788?BB@AADEDEDEDPJSPRMSPSHKPSILHHKJMNNOSKHGJGQMIHGISIIONKNSRRSJSLSNKLMQQQSKILJRMKOLKHNKLSMSQLMSIJOISSJNIDADEC@<;<9832/-../BEFDIHHJGIHMBFKHFGEFIHHCC=MGSCGLSOSLSMNIJLSSKKLKKJSMOKPKSSLLSLSIJNQMLKILOJSSNKHOKSNGMNSSIGJHEONSRHHLKJQKJH:;LLMMJMLSJSJIHKNLNMLKPLMJFLQJOLLLIKJJPMPMOJHJHQNLLLPSQLRNSLNJLPHIHHFISSSLKMNHHRMIKPJOG?/++**9::ESGIMMKPKIGGILHJSMJJHFB@@BA?A@?AGFEGDEGFEFEDEGA>A@@?<9:;<>>>=;/-*)%%'*../01222322334<;;;=>9CCDFBCECBDDDEDCBBACDFFDFFEEIFB@>??A@CCFFED??@@ADHF4222>BABED11111<<EFFG>=BCEFGDEDGGEEGD@FDBFD>>=32222BFDDCCFD;;@:=DDFGFJKKGFDDDHFA@@766651,0)&&$%''*+../2345788898555311...,,+++/49:<===;88<999887665)))*-223//
@1735_2WVZPS_2
TAATTTTTACCCACAGACCTCACCCACCTTTTTCAAGGCACAATCATTCAGATAGAAAAACATAATATTTACCTATAATACTTGTTTTACTCATTTGATTCCTCTTGGGCTACTATCGAATTCAACTTATCTTATAGTCATGTTTCCACGACATCATGAGGAACTAACTTATTTGGTATTACCAAGGGCTTATACAAGTTACCAATTTGTATATCTTCTTGGTTTACTTTATCCTTTCGAGATAACGTCTATTGCGTTAGCGATAAGTCTTTCACACTACGTCTACTTATAAAACTGCACATCAGTTGAACTGTAAGATATTATTATATCTCTACTAACTCATCCTTCTTACGGGTGGTTTCCCAGTCATTATAGATTTTGTAGTAATTGTACTTAATTAAATGTATCCATTTAATCTTTCCTTCACATAACTCCTTTTGAGAGCACAACTAATTCCTTGCACTGTTGATTAGACAGTGCAAGGAATTAGTTGTCAGGAAAGATTAAATGGATACATTTAATTAAGTACAATTACTACAAAATCTATAATGACTAATATGGCCCCATTAAGGATGAGTTAGTAGAGATATAATAATATCTTACAGTTCAACTGATGTGCAATTTTATAAGTAGACGTAGTGTGAAAGACTTATCGCTAACGCAATAAGAACGTTATCTCGAAAGGATAAAAGAAACCAAGAAGATATACAAATTGGTAACTTGTATAAGCCCTTGGTAATACCAAATAAGTTAGTTCCTCATGATGTCGTGGAAACATGACTATAAGATAAGTTGAATTGGATGGTCCACCCCAAGAGGAATCAAATGAGTAAAACAAGTATTATAGGTAAATATTATGTTTTTCTATCTGAATGATTGTGCCTTGAAAAAGGTGGGTGAGGTCTGTGGGTAAAAATTAA
+
B@@56JEEE@CI?IIIHGE?:;:CB?BIIHCSKMOOLKJNMLLJKOPIKMMOMLHMNNOKMSSKMSLLLKKOSQIMSPNOMPLMGKQROSINPOLKIROKLPSKKGAAJISGDGDC9))()----8;B??ADFHGHFFLHKIMISKSKE//...888BIINSSNSSIKSKGEHGGHSSKJKIIIKMMLSSNHPJNNNRLKNNSNRQKLLSNMIIPSOQMLKKSKJ+***;+JPSDQLJOSQNKMKSIMJGKLJJIMIJJJHHFKGGNJKSLHHFKCDDAD8877,,,,('$$%'(*&&&79<>IOIIISISSMMJKSSIKHPLKNSKJJGIIIJJF==>HBACCBDDBBC64+*((&%%&%&&&&)((()GIHFFDFGFPGNLLFKKJIPSNNSHHJK>34;64766'''',=:=??ACBADDDFHKFFFDEIIIJHFG@GJJHLHHHIHIHGJNNKSIGEDLJFFEHDHJHFDCA?A?><=;81000/,++*-&%###%%'++,,345699:::<;<856975...---*''((/'''()35544440/(%%%%%$$%%$$%'%$%&'+,.3;8888978><<<;:;>><;<=@@ACCBCDFFDDEDCEDCBA@@@@A====AIHDA@?@A?@@<;/--,,,-,+))(''&&%$$%%'),+***((&&&%$&)&&(*))),.(*6659:;><==<=<<=??>??=<9966666??@?@>@;;:988::>@ACD==D@??===88988=<<;8855.-,,-/34589:8899;?@?@?=<;;::9:<<;9766766543'&&&$$$$$$$$&&'//0367<==@AB@FDCCBBCHIIFEIGFECBAAA@BCEFDDC@@<=>>AA6668<><<=@>>?@?CDEDEDB@CGSNLGHBAA?@BBCAACDCDB;0.122HGHGH
@1736_2WVZPS_2
GGAATGTTTATAGACATAGCCTTGTGTATGACTGTCTAATCAACAGTGCAAGGAATTAGTTGTGCTCTCAAAAGGAGTTATGTGAAGGAAAGATTAAATGGATACATTTAATTAAGTACAATTACTACAAAATCTATAATGACTGGGTAAGTCACCCGTAAGAAGGATGAGTTAGTAGAGATATAATAATATCTTACAGTTCAACTGATGTGCAAGTTTATAAGTAGACGTAGTGTGAAAGACTTATCGCTAACGCAATAGACGTTATCTCGAAAGGATAAAAGAAACCAAGAAGATATACAAATTGGTAACTTGTATAAGCCCTTGGTAATACCAAATAAGTTAGTTCCTCATGATGTCGTGGAAACATGACTATAAGATAAGTTGAATTCGATAGTAGCCCAAGAGGAATCAAATGAGTAAAACAAGTATTATAGGTAAATATTATGTTTTTCTATCTGAATGATTGTGCCTTGAAAAAGGTGGGTGAGGTCTGTGGGTAAAAATTAATTCCCATCTGGTTTTGGATTTTCTTCGGAAAATTGGTGCAAGAAGCGTGGAGTTGCTAACCATTGCTCAGACTTGTATCGCCAGTAGCACGATAACGATATTTATGAATGTTGTAAGGTGAATAAAAGCCTATGATTTGTGAACATTTCA
+
HSKIHIHHMIIGLJHIINSIRHOKKLJNNJKPONSMHHGGJHHJHLJJKJGJIJMKPMSSLKJMPMFECCDCGDNEHBBCEDMJHIMKSMRMMSSJILFFJJJHHHDEEB@@=54444::<>>BAA@@BGINJLSILINJJSLSQKMJJPMONSMILCGA777:><AFFIJIGIJKIHIHINPLPSRNLMKOLJSSJLJSIA?GJJKSSMNKKHHOHHSLQJOJSNPLLOSFEFEEDFA@/////334;;==@BA?@@A@BAAAAGGLMJSMSPSNPKKJKSMOHQSNNMNSMSSJONNSJFHH?IPIIISSSMSPMOLKOSJMPSLSIOLJKSOJMPSSMNMMJHJGA@HGIHLJSISMKSPLKJSSOLJIGGFHKIGHLJRCDESJLSKKGGJHKSLIJPSQJSSNKOSKJLSPKKJGLIHJLOOIJIKECAB8889DHHLHGGFFIFSCOKLLJNJKQKSLJSMLLNNOIKOECCHHLPKKILKHJLSGMIJIICCCCCHGHNNNIPSJ<?H?JJPINILSMGGEEEHMKSMHIIJGCCDC777777))))(((23EHJGRMLHHHHJKOMKKK00000BMKSOSILKGHGNIILSJFEEEGFEEHEPNKKQIJJSHSRLIHLEFFEFHFHKHINNIGGGHKKLIJHIFEE543-**
@1737_2WVZPS_2
GGAATGTTCACAAATCATAGGCTTTTATTCACCTTACAACATTCCATAAATATCGTTATCGTGCTACTGGCGATACAAGTCTGAGCAATGGTTAGCAACTCCACGCTTCTTGCACCAATTTTCCGAAGAAAATCCAAAACCAGATGGGAATTAATTTTTACCCACAGACCTCACCCACCTTTTTCAAGGCACAATCATTCAGATAGAAAAACATAATATTTACCTATAATACTTGTTTTACTCATTTGATTCCTCTTGGGCTACTATCGAATTCAACTTATCTTATAGTCATGTTTCCACGACATCATGAGGAACTAACTTATTTGGTATTACCAAGGGCTTATACAAGTTACCGATTTGTATATCTTCTTGGTTTCTTTTATCCTTTCGAGATAACGTCTATTGCGTTAGCGATAAGTCTTTCACACTACGTCTACTTATAAACTTGCACATCAGTTGAACTGTAAGATATTATTATATCTCTACTAACTCATCCTTCTTGCGGTGACTTACCCAGTCATTATAGATTTTGTAGTAATTGTACTTAATTAAATGTATCCATTTAATCTTTCCTTCACATAACTCCTTTTGAGAGCACAACTAATTCCTTGCACTGTTGATTAGACAGTCATACACAAGGCTATGTCTATAAACATTCCCATTCCCCCCCCCCCCCCACCCCCCCTATGACTGTCTAATCAACAGTGCAAGGAATTAGTTGTGCTCTCAAAAGGAGTTATGTGAAGGAAAGATTAAATGGATACATTTAATTAAGTACAATTACTACAAAATCTATAATGACTGGGTAAGTCACCCGTAAGAAGGATGAGTTAGTAGAGATATAATAATATCTTACAGTTCAACTGATGTGCAAGTTTATAAGTAGACGTAGTATGAAAGACTTATCGCTAACGCAATAGACGTTATCTCGAAAGGATAAAAGAAACCAAGAAGATATACAAATTGGTAACTTGTATAAGCCCTTGGTAATACCAAATAAGTTAGTTCCTCATGATGTCGTGGAAACATGACTATAAGATAAGTTGAATTCAATATAGGCCAGTAGCCCAAGAGGAATCAAATGAGTAAAACAAGTATTATAGGTAAATATTATCTTTTTCTATCTGAATGATTGTGCCTTGAAAAAGGTGGGTGAGGTCTGTGGGTAAAAATTAATTCCCATCTGGTTTTGGATTTTCTTCGGAAAATTGGTGCAAGAACGTCGAGCTGCTAACCATTGCTCAGACTTGTATCGCCAGTAGCACAATAACGATATTTATGAATGTTGTGAGGTTGGAATAAAAGCCTATGATTTGTGAACATTCCA
+
IJHHIHKPLMLKOLSOKHNHGHIISSQMKJIKGHCIF7661/,+++-9EB@BDCDCGHGFHIGISLIJJKJGJHGHJGJLLLMPSJJHGHHFFEHHJMMNJKHJJIIJC>>99@GDFEKHKRLJA@@AMSMNIHSHKQJSNLMKKDGEGOJPONJKHJJKGEF7F>978:=<=>GLAFGGEFIMMKFRMKKLIMIMIQJPLRJNMPKNKSNSKSSOKRLMJMMSSMSLSSKMKSLSPKSOMJKPJSP=====FHILRKJNMNMQKMLJLKLIHHFHHJKRMMOSILSLKOSLGKOOKSEEIKOOKLSKKMNLSOPHNKMJKRDGFEDHFEEEEEDDISKSLJKQNLKKSSJSSLNJKJMSMKKLPLSRQLC:;<;;;;@@A>JQJEFEEQQINHJMSMSQSPMLLSMQSLKIB@B=999,+++,BFGKFJMHLIKKIMKIJJHSIISRSJHIMNQJSMKKMSMMJNIIKOLIIKKSNSQPJSKMJHI::::99::::9*((%%%%&*4443113502=DEEKIMHKJHKKNSPLNINJMSLSSIFHHGKSJMLJMSLJ@====IFEHIPPHHNGHFHIHINIQSKONLSSNSHKKJJMHIMLOMSMSSPSIPSMOLKSLJRSMNJNIPJSJLMJSQKHMIKIFJEH?===>DE:B@9667045410=589;=>>>?=?...CSNKHDDDFHKHKNJHKHHHGKIJHOJF@<::::;?AAGFJLNQKLBADBBBKHGEFEGFLDDC=<@CDEDDCBDJJMHCFGIEFHD8CSKNJECCDFGEH@@@@?EHKHJEEEEBAABFFHHMMIIJFGHIIHIDD889;;<<CF===>?DDOFD?AJGJFEEHFHJHLHMILMFIFFCDFGHJJHFIGFCCAAA?=>@@BBBCCCCB@@AA@?EEGB@@>====AAA@@@@@=>?>?B?==>=?CDC>>>??HFD;:;;CGHG=;85311/0;:;<@CFEFHHAFEIFGGFHFGDDBBDDDEFKHEFEEFHFJIJHFGJKGFHHHGLGGFDCDCED:9999@BABBAA>A@AAEDFEB>=;965554/---(&%%'&&&')*,,016:=@BA@ACBFHHFFDADBBCFDBCDDFKEA=999899::998.-)((((;;@??@DEEGIFGGEDJEF97766=4HIJFA@@@??FFJMFFIEEGGFGFHKSOMSIIIMHFDCEFEFJIHHEEBCED;7>><>FFGIKHIDCA>>;<<??866200001100//0355556;6../,++*+4??????AFCBBB>*)))+9776667879:;;;:;;;9///...)*/004<AA?@?@@@?>???@A@@@A@??;7.
@1738_2WVZPS_2
AAATATTATGTTTTTCTATCTGAATGATTGTGCCTTGAAAAAGGTGGGTGAGGTCTGTGGGTAAAAATTAATTCCCATCTGGTTTTGGATTTTCTTCGGAAAATTGGTGCAAGAAGCGTGGAGTTGCTAACCATTGCTCAGACTTGTATCGCCAGTAGCACGATAACGATATTTATGAATGTTGTAAGGTGAATAAAAGCCTATGATTTGTGAACATTCCA
+
GGJJLMRLIHLGIHSOIMKKIHJHKRMMSNKLKHHJFJHKMLQKMIGHFGGHQIEFFIBCCDCDCIPLMCBED66<46GHIIOSPNLIFGKIHHLMIFCGILJSSKHEGB>?ADJFEDFFHINJISKHFEEEEJLJIHIFFGIHOJJKHGFFFHFGGGGGGDDCCEFDEEFIJNJOJHGIGMKMKJHJGKDCCBBHLJIJGIGFGGFHNMMHGGEDFGFEE
@1739_2WVZPS_2
GGAATGTTCACAAATCATAGGCTTTTATTCACCTTACAACATTCATAAATATCGTTATCGTGCTACTGGCGATACAAGTCTGAGCAATGGTTAGCAACTCCACGCTTCTTGCACCAATTTTCCGAAGAAAATCCAAAACCAGATGGGAATTAATTTTTACCCACAGACCTCACCCACCTTTTTCAAGGCACAATCATTCAGATAGAAAAACATAATATTTACCTATAATACTTGTTTTACTCATTTGATTCCTCTTGGGCTACTATCTGAATTCAACTTATCTTATAGTCATGTACCAACATCATGAGGAACTAACTTATTTGGTATTACCAAGGGCTTATACAAGTTACCAATTTGTATATCTTCTTGGTTTCTTTTATCCTTTCGAGATAACGTCTCTGCGTTGCACAATAGTCTTTCACACTACGTCTTCTTTATAAACTTGCACATCAGTTGAACTGTAAGATATTATTATATCTCTACTAACTCATCCTTCTTACGGGTGACTTACCCAGTCATTATAGATTTTGTAGTAATTGTACTTAATTAAATGTATCCATTTAATCTTTCCTTCACATAACTCCTTTTGAGAGCACAACTAATTCCTTGCACTGTTGATTCAACAAGTACAAGGAATTGGTTTCTGCTCTCAAAAGGAGTTATGTGAAGGAAAGATTAAATGGATACATTTAATTAAGTACAATTACTACAAAATCTATAATGACTGGGTAAGTCACCCGTAAGAAGGATGAGTTAGTAGAGATATAATAATATCTTACAGTTGGACTGATGTAAGTTTATAAGTAGACGTAGTGTGAAAGACTTATCGCTAACGCAATAGACGTTATCTCGAAAGGATAAAAGAAACCAAGAAGATATACAAATTCGTAACTTGTATAAGCCCTTGGTAATACCAAATAAGTTAGTTGTTGGTGGTCTCGTGGAAACATGACTATAGATAAGTTGAATTCGATAGTAGCCCGAGGAATCAAATGAGTAAAACAAGTATTATAGGTAAATATTATGTTTTTCTATCTGAATGATTGTGCCTTGAAAAAGGTGGGTGAGGTCTGTGGGTAAAAATTAATTCCATCTGGTTTTGGATTTTCTTCGGAAAATTGGTACAAGACGTGGAGTTGCTAACCATTGCTCAGACTTGTCTCGCCAGTGGCGCGATAACGATATTTATGAATGTTGTAAGGTGAATAAAAGCCTATGATTTGTGAACGTCC
+
FGFHHJRKKIGIHHKMSKSGLGLLIECDHFDIFCCAA76555+'''(;==>>;77889211131)))))+BDCDESLQGLLDDDFINSNNJKFDEFIFFFGFMHMLKKJSKKMSLLRLMSPKMOSLNNKRSRSRKMKMKSKCKIIHINLKPJLIFJSSOSIIHKJIGGHHLFEGFBFA;9;:;<CCBDKNKJKSKLMOBA===<445@BLPMKKKMLSSSOLOKMMQOPKMIKRHSLSKSOLGHGGB;?>45A>>@EEHIG@A@96*(&&&)+6779:7-+++*+--..+&&'&$$$$$$%';:;BGIIKLMJIJJLKKSLKLPSPOLQLSNJKSOQLJKMOKOMHI>KLIJKINPNPOSQSIHFCA5.-..0---,459;=AGD210008541)('&%%%$%&&%&&&%((**++//1,.5477762212-)))4-/012:DDCCFFGFDCA@=<<<@ASHPHJLSNISSLONSKSLRKSIHIGFLLLJPIIKNJFICB999;BGGFFDGFGA>::::DEF66668:JDGCCDCEDNFECBA@<<?<555668556?@JGJEDJINJSKLHFDCDMSGKHNLKNIIC?HLHHIHHFHGEEFFACACBAA?;::::.,++%$$%%&'&%%$$%'(((()+,-)'((()+*(()*',++)))(*+,-..0./895;;;:>@@@=>>>>A?=+(2((8832224=?A;33333778B;:99:>?6666699999998660/,,,,-/0228933334(%%%&&&')))'&&&)(()(''')*,,,)''''%%&%$$$#%&('+321100134479996688978656124989630+++,,00000058866544787>;9877357864/../9=<<=;9/.,+*)*'%%$$$)*+---/1122112122212..,**(()******+*%%%%%&%$%$$%&'('''((('''')**(((('&&&&''''')))*,,-,*+,.))((.9:::;;;=>>>?@?@???<<;;;9:>===>?CA@==;<=<==>B753347678>675569:@>=>=<BCFEDC8465468666443/.,,+--..0/.***+*,))''%$$%%(',++,53.44/....1/.*&&&'*-...,,,.011111.--.078887552-,,-..--('&%&()*+''(()+,,/35100003212'&&&'****++../&&%&&-550000,*&%%&&()&%&)),*(
@1740_2WVZPS_2
GGAATGTTCACAAATCATAGGCTTTTATTTCCCTTACAACATTCATAAATATCGTTATCGTGCTACTGGCGATACAAGTCTGAGCAATGGTTAGCAACTCCACGCTTCTTGCACCAATTTTCCGAAGAAAATCCAAAACCAGATGGGAATTAATTTTTACCCACAGACCTCACCCACCTTTTTCAAGGCACAATCATTCAGATAGAAAAACATAATATTTACCTATAATACTTGTTTTACTCATTTGATTCCTCTTGGGCTACTATCGAATTCAACTTATCTTATAGTCATGTTTCCACGACATCATGAGGAACTAACTTATTTGGTATTACCAAGGGCTTATACAAGTTACCAATTTGTATATCTTCTTGGTTTCTTTTATCCTTTCGAGATAACGTCTATTGCGTTAGCGATAAGTCTTTCACACTACGTCTACTTATAAACTTGCACATCAGTTGATAATATTGCTATTCTCTACTAACTCATCCTTCTTACGGGTGACTTACCCAGTCATTATAGATTTTGTAGTAATTGTACTTAATTAAATGTATCCATTTAATCTTTCCTTCACATAACTCCTTTTGAGAGCACAACTAATTCCTTGCACTGTTGATTAGACAGTCATACACAAGGAATTAGTTGTGCTCTCAAAAGGAGTTATGTGAAGGAAAGATTAAATGGATACATTTAATTAAGTACAATTACTACAAAATCTATAATTACTGGGTAAGTCACCATTAAGAAGGATGAGTTAGTAGAGATATAATAATATCTTACAGTTCAACTGATGTGCAAGTTTATAAGTAGACGTAGTGTGAAAGACTTATCGCTAACGCAATAGACGTTATCTCGAAAGGATAAAAGAAACCAAGAAGATATACAAATTGGTAACTTGTATAAGCCCTTGGTAATACCAAATAAGTTAGTTCCTCATGATGTCGTGGAAACATGACTATAAGATAAGTTGAATTCAATCAAATGAGATAAACAAGTATTATAGGTAAATATTATGTTTTTCTATCTGAATGATTGTGCCTTGAAAAAGGTGGGTGAGGTCTGTGGGTAAAAATTAATTCCCATCTGGTTTTGGATTTTCTTCGGAAAATTGGTGCAAGAAGCGTGGAGTTGCTAACCAGTTGCTCCAAGATATCGCCAGTAGCACGATAACGATATTTATGAATGTTGTAAGGTGAATAAAAGCCTATGATTTGTGAACATTCCA
+
HSKNLQNLNNNDDDCEGI@@@??@E=+**)&(&&'&&,>BCDGLNQJNKIJPJQJSPKNKSMLLMHNKMHHKHIIRLMHGIINNSSJSJJISLKNNKSPLRRRSJLKSSNKOOMKKOMSNAFNLSMSSLSSSPMJRMQMNEFGOABFHSPSNLFFGFIBFAE/:3111286667777DFGISMMIRPSMOJMIISJSSRNJRMKNNJSSSSISKOIMQKSJQPNMRQPILMSNJSOLSNLLNRMSSLMJHFEJIHLHHLJRLSPRKPNLNLJJKLHMSKKOKLMSHIHILSGMMLLQLOMSOJSLSKQJHPMSIJMOSSOSISLLSMSIGIGMKSSSSSSNMNQQMSIPLDFKNRPMONILSOIHGIEDFGEMMNIHGEJGLOSLMOLLSSNLPJQJSHHLNKLMFD?878.----,,,4471DMLKHMOKIMGMKMSJMIJMMMSNSISGK963221-)%%%&&&&%&&&'001>@GFHMLPKNLSKJOJSSSNKIJJOJOLSSJJLNMSNQSOOJMSLPIMONNJSSKISPMSKSGLLJQMOJHGJSGF88888HBFJGIHGDIBBABHIHHHHMMJHKLK;IPKLIJMISJIIJPILLKLSNLOJSLMMISPLJHFFHHHJJLJIHILIMOJIMJLNOHLMCBAAACEC=7FEFEEEGFHDJGCB?CCA@@?>AB?BDDEGFGDFDB?CCDD@A@A@BB@>>=<:86665200/,,)%$$$$&&%&'&&%$%&$&&&',:<=>DEBBAAB;<EEFD@<<=<;;=>>====<===@>==?ADEEDCA@@?@>?@AAA>??>=>?ACECC=:;:899:;CHDB@A@@@@?87:,+++,78:====;???>>?CDDFHGEJHOLCD>;5,--*))*////3345;DB@CCDABB???><=<<=@?@@CDB?BACD;;;:;C>>>BFFEEFEB?>>>?BCA@@A@@CCCA@22112558=?BBA@@ADBAA?6110///.-***('&&&&(-/169;::<<<==?@AC====>CF@IOKDBA@AAABCCECDCDDGEFFB>BBGHHEDBA@==>@?A@@BCCGFADBFHFHDA?=<98856677779;==@DBCCB>GG?<<;?ADGFGIFGFGC86:721114554433345542-+*'%%$%'*++,+*)),-0267::9644458>:;::;@?;A>=<<=;;963122467:;;;;><@?@>=:9788643333233223
@1741_2WVZPS_2
GGAATGTTCACAAATCATAGGCTTTTATTCACCTTACAACATTCATAAATATCGTTATCGTGCTACTGGCGATACAAGTCTGAGCAATGGTTAGCAACTGCAAAATCCAAAACCAGATGGGAATTAATTTTTACCCACAGACCTCACCCACCTTTTTTCAAGGCACAATCATTCAGATAGAAAAACATAATATTTACCTATAATACTTGTTTTACTCATTTGATTCCTCTTGGCTACTATCGAATTCAACTTTATTTTATAGTCATGTTTCCACGACATCATGAGGAACTAACTTATTTGGTATTACCAAGGGCTTATACAAGTTACCAATTTGTATATCTTCTTGGTTTCTTTTATCCTTTCGAGATAACGTCTATTGCGTTAGCGATAAGTCTTTCACACTACGTCTACTTATAAACTTGCACATCAGTTGAACTGTAAGATATTATTATATCTCTACTAACTCATCCTTCTTACGGGTGACTTACCCAGTCATTATAGATTTTGTAGTAATTGTACTTAATTAAATGTATAATGACTGGGTTTGTCACCCGTAAGAAGGATGAGTTAGTAGAGATATAATAATATCTTACAGTTCAACTGATGTGCAAGTTTATAAGTAGACGTAGTGTGAAAGACTTATCGCTAACGCAATAGACGTTATCTCGAAAGGATAAAGAAACCAAGAAGATATACAAATTGGTAATTTTATAAGCCCTTGGTAATACCAAATAGTCCCTCATGATGTCGTGGAAACATGACTATAAGATAAGTTGAATTCGATAGTAGCCAAGAGGAATCAAATGAGTAAAACAAGTATTATAGGTAAATATTATGTTTTTCTATCTGAATGATTGTGCCTTGAAAAAGGTGGGTGAGGTCTGTGGGTAAAAATTAATTCCCATCTGGTTTTGGATTTTCTTCGGAGTTGCTAACCATTGCTCAGACTTGTATCGCCAGTAGCACGATAACGATATTTATGAATGTTGTAAGGTGAAATAAAAGCCTATGATTTGTGAACATTCCA
+
OJIHIHSIJJIGEFGIKLMMOMSHKMJSJORSJKSIILGHKJJNSKHNOSJOKJLKILKIJFKJIJKGIJHGFIIOIIOMOIPLMBBC?><;3333224)((()+.<===BEFEFHGKIHNOMSOJMDIJHHAACC@DIGFFFIHGDKF@EIG:?FAHFHSSQJJNIMPILNHIGJJLKEFHJSRQJSFDEB?>711<>:;;IMHJIHJSGIPIHHJFIJFDEHJGIIEEC<=>FJIEGMNSNHIKH?>?>>)%''(*./BDEKIGFGIJKSJJHJJIOKSPPOJNRMJJQQJHNIFGGHFMMISJQNSKNJOIJJNJLSSSDGB:==;;;<=IPIJKHLHKNSLFEFJIEC@@GEGFIIJB?@KIKNJJKLSJHMGJJIRKJKHLMJHKGIGGR=LNMLLLKOOPLJSJRMMQJSIPLJLHGHLHHIJJIMJKSROSMSOISKJGKAAJHC?SKSKJGIJJJJGIFJGEEEFIHEA?>754434456;<:>EIFEIHIHHFGABE@B>>>=<;767899:99:=>@ACBDCDEBC656,(((((&%%%'*5657456:;<=HK>?>>=B?=;97434@B=;:;DDGFGEGFFCBBB@AABCCDCDCCD>????B??@@@@ABCDBBBABCDGILILKIBA>==;;;84211,,,&%$$$#$%'(**)*,,,,,,))('-(.,0+,:=>???>=?><<;:90*('%$%%&&&'1379>=><954.-/0.*)(%$#$&'')*//01116643346866677<=>>>??BBBBA>AA@@??<;:::;?BCCA?<;75445;:0****'(''''+/379<>?@@@@?BAAADCDBAA???@BEEH21111<;<>>?<88888CAAA=;<>>>>>=<>8311112110/.21-.666>>=<44=((/()?????@A@==;;;?@<>>=>@><<<;551118:;;<=?:::;@@BCBDBA??@@@D?=?>:76622210//014463322266887899;*)))'.;=?EEFEDCA?????@@??=<==;<3
@1742_2WVZPS_2
GGAATGTTCACAAATCATAGGCTTTTATTCACCTTACAACATTCATAAATATCGTTATCGTGCTACTGGCGATACAAGTCTGAGCAATGGTTAGCAACTCCACGCTTCTTGCACCAATTTTCCGAAGAAAATCCAAAACCAGATGGGAATTAATTTTTACCCACAGACCTCACCCACCTTTTTCAAGGCACAATCATTCAGATAGAAAAACATAATATTTACCTATAATACTTGTTTTACTCATTTGATTTCTCTTTGGGCTACTATCGAATTCAACTTATCTTATAGTCATGTTTCCACGACATCATGAGGAACTAACTTATTTGGTATTACCAAGGGCTTATACAAGTTACCAATTTGTATATCTTCTTGGTTTCTTTTATCCTTTCGAGATAACGTCTATTGCGTTAGCGATAAGTCTTTCACACTACGTCTACTTATAAACTTGCACATCAGTTGAACTGTAAGATATTATTATATCTCTACTAACTCATCCTTTCTACGGGTGACTTACCCAGTCATTATAGATTTTGTAGTAATTGTACTTAATTAAATGTATCCATTTAATCTTTCCTTCACATAACTCCTTTTGAGAGCACAACTAATTCCTTGCACTGTTGATTAGACAGTCATACACAAGGCTATGTCTATAAACAGTGCAAGGAATTAGTTGTGCTCTCAAAAGGAGTTATGTGAAGGAAAGAAATGGATACATTTAATTAAGTACAATTATTACAAAATCTATAATGACTGGGTTGAATCATCATTGAGAAAGGATGAGTTAGTAGAGATATATAATAATATCTTACAGTTCAACTGATGTGCAAGTTTATAAGTAGACGTAGTGTGAAAGACTTATCGCTAACGCAATAGACGTTATCTCGAAAGGATAAAAGAAACCAAGAAGATATACAAATTGGTAACTTGTATAAGCCCTTGGTAATACCAAATAAGTTAGTTCCTCATGATGTCGTGGAAACATGACTATAAGATAAGTTGAATTCAACATAGCCCAAAGAGAAATCAAATGAGTAAAACAAGTATTATAGGTAAATATTATGTTTTTCTATCTGAATGATTGTGCCTTGAAAAAGGTGGGTGAGGTCTGTGGGTAAAAATTAATTTCCATCTGGTTTTCAATTTCTTCCGGAAAATTGGTGCAAGCGTGGAGTTGCTAACCATTGCTCAGACTTGTATCGCCAGTAGCACGATAACGATATTTATGAATGTTGTAAGGTGAATAAAAGCCTATGATTTGTGAACATTCCA
+
INKSKLLKJMMPHOHISLJJLLHKNSSPSMSIJSKGGGJPKKMJKSLISSNSKKLMINOHKHOSMJJKMHIHIIIOMHQINSSJJLJJIJPKJJNJSPJHMJRQHIGIIOSSOLHHHKSK@DOIJSNRRSSSPOIJMKKOSOLNHQKKQKSSSOHIJSQCIS@H?>=>@EKKOQSQJIHHJLKJKSONONSIOSLLJKNLPPNNNMLJMORNMJPNSSKSLSSINSKLLKMSRNSQSRNNSSJSLNLKGJPLMOLKSKPKLSSKPMPNIJQKIPLKOLKNLNSSSKJJJLISSSONJNSOKHKISSSMSSSKSSSOSLLIFFIJPOOOLABAAAHKMLKSPQOMOSSSSPMSISSMOKSSKSJJJIMAA>>8889?:A?@B@HNSIOSFOLJKMIHLJHLPKOSISSLIJIJA>>=61103344FIHOLILGMKSQOJSLKIKMIOMGOJOMSKSJKNJKKLSNSONKPJMSQQOIPSOOQSNOMJOKSIJDBBBBJ?SGKMIGIJJQQLLLJJMSINLKSLMMJMSLOMKSPSKJSLPSNMKONKINKSPOKJLQIJMIJKQSLLMMFGGFFJDEEEHIJKISJMPJOSQIQJLLOOSNJJJIKLNMQKKMLSOSSJSKNSMMPMQHIMJLNJHFDEGFGHGEGFHHHHEGGFKHFIHHHFKE@@A@@DCBBCCGEE@<::97766556542311/*(()'&%%&&+/01378;<>:><<8777766666/))))*11122222233.,--***)'$##"##$##$$%&'-.346:;<>>?><=@@BA@@@@A=7?@@ACDEGGFILGDBAA?<====DEFIED@@32222:AAAABGGHEF?ACBBCCDA66646126?@?@BAA@>>==EDB@ACIMCBAAACCCDDCBCCECHLNOCGIHGIGIGNJHEBBGBDGDGFEFEEDDEB<;9852////1:>ABEECDHEIGEEIEGJFDCCCAA@?@ABC::::;EEFHHDBABABBBDDDCA9885211-(%%###%&&*)')/0199:=??@ABCBBBA@ABC?>>>?BDFED@AA@;;=??@B@B@@ACCD*)))*<89999CBEBDCEGJGF@DDJQHD@,,,,,2221..----)''''+,***++.*(/((8:;;;>>>,))((,(+++*++,<=?@@:874/((),../678<<;:91100446<44431111246=>>?@?=<=720/11346;>====?AAAECCBBAA>==<==>??>?>=A@BBDBBA@>;::9::87867>=665
@1743_2WVZPS_2
GGAATGTTCACAAATCATAGGCTTTTATTCACCTTACAACATTCATAAATATCGTTATCGTGCTACTGGCGATACAAGTCTGAGCAATGGTTAGCAACTCCACGCTTCTTGCACCAATTTTCCGAAGAAAATCCAAAACCAGATGGGAATTAATTTTTACCCACAGACCTCACCCACCTTTTTCAAGGCACAATCATTCAGATAGAAAAACATAATATTTACCTATAATACTTGTTTTACTCATTTGATTCCTCTTGGGCTACTATCGAATTGAGCTTATTTTATAGTCATGTTTCCACGACATCATGAGGAACTAACTTATTTGGTATTACCAAGGGCTTATACAAGTTACCAATTTGTATATCTTCTTGGTTTCTTTTATCCTTTCGAGATAACGTCTATTGCGTTAGCGATAAGTCTTTTACACTACGTCTACTTATAAACTTGCACATCAGTGGAACTGTAAGATATTATTATATCTCTACTAACTCATCCTTCTTACGGGTGACTTACCCAGTCATTATAGATTTTGTAGTAATTGTACTTAATTAAATGTATCCATTTAATCTTTCCTTCACATAACTCCTTTTGAGAGCACAACTAATTCCTTGCACTGTTGATTAGACAGTCATACACAAGGCTATGTCTATAATGACTGGGTAAGTCACCCGTAAGAAGGATGAGTTAGTAGAGATATAATAATATCTTACAGTTCCACTGATGTGCAAGTTTATAAGTAGACGTAGTGTGAAAGACTTATCGCTAACGCAATAGACGTTATCTCGAAAGGATAAAAGAAACCAAGAAGATATACAAATTGGTGACTTGTATAAGCCCTTGGTAATACCAAATAAGTTAGTTCCTCATGATGTCGTGGAAACATGACTATAAGATAAGTCATCAATAGTAGCCCAAGAGGAATCAAATGAGTAAAACAAGTATTATAGGTAAATATTATGTTTTTCTATCTGAATGATTGTGCTTTGAAACGTGGTAAAAATTAATTCCCATCTGGTTTTGGATTTTCTTCGGAAAATTGGTGCAAGAAGCGTGGAGTTGCTGACCGATTGCTCAGACTTGTATCGCCAGTAGCACGATAACGATATTTATGAATGTTGTAAGGTGAATAAAAGCCTATGATTTGTGAACATTCCAGGTGCTGGTCAGCGTGCAAGCGCTAACAGCGATACG
+
NSLQKLSSLMSNJMSMLKHOLSQIQJFEHHPLKPOKLJJKPSPLSKJSSOLRLSSOLSLMKSLOKMSJHS64556?95523345FGJSJLSPGMLLSSNJSKHMNKNIFDABHHHSKJHS;:J?@DILKMOSJNNPPNMLKLMSOMISMLSSSHINISSHSJSLSNOHLPNLKSRNSHFHSMOMSSSSNOJONSMIMKMMPSSFAAASJONOJSKPPSMLSSMJNPSIMSKOSSMNOQSKOJLKSQSJIKIIJEFECCSLPLJIOL9887;@00/////112333=AAHIIMMRLSRKHKHGKOLSRPPPMKJMSSKNSSGLHLIISNSSSHKKJJIKMMKQKLSNOSJSMLSSSSMSSSOQSOMIKIGHEEISMPPLGC?DECFMHBFIKHLSQSSJLSKPNLKNJS>>?==<<43310--((()+?>BCFHKJOKLSIQSLMMSMKNIJMKKNMKMNMKPSSMMNLJJRSLHJIHKMMJIGNSLMKSONOJLSSJB;<<?JIHSSIGH@??@<33@AABSJSNGELGJQMNMNJKLQSSSKKJSJHILJILLISJIGGIKOFCEEFILKIHBB>?KIHLFKINKLSMSJSJNRJKOHMLLMILSSOSMLSSKKJKNSJSJJMRHLLINRSJHSKHLIKIMHLJJNFGGJJKKKLSNQSSKMHSJOGIJELPDC@><=EL000/0DFDD>=>IHQNSMPGKISSMOODCCJKLHJHLGJHLJSLKIGHHIMIJLKFGIKLFGFFDILSKNKQSMKOHGGGDFEDFGCBBBCEFCDABDABB@<+))(*///2344;@AFFCEBEB>;<BA=>;4223B=<<31011,*++,2466,*+)*368<<>?>=??>?:;932555646=>>>AABB??>>?CBDFECAAAA@??@?=;:76*&&%%'(((+*))***,05777;<<;<<<:;999<=@@=:777778<>>>=====>???@@?@CCA1----:+****8887552((('()&$###%'(-1245579:<=AA>@AABBBGHHEIEDJKIEJGCDGIGIGGFEDDEC@?:;:669::;;;97432(((()&%%&,2112111111122:;;9679;<<=;<:::98999<??<<==ADABAA@@AABC;;;;;BDDBC@A??0////44899:8886623:77661111-+++-/+**,+('''(+.--,../.*
@1744_2WVZPS_2
GGAATGTTCACAAATCATAGGCTTTTATTCACCTTACAACATTCATAAATATCGTTATCGTGCTACTGGCGATACAAGTCTGAGCAATGGTTAGCAACTCCACGCTTCTTGCACCAATTTTCCAAAAATCCAAAACCGGATCAACTTTTACCCACAGACCTCACCCACCTTTTTCAAGGCACAATCATTCAGATAGAAAAACATAATATTTACCTATAATACTTGTTTTACTCATTTGATTCCTCTTGGGCTACTATCGAATTCAACTTATCTTATAGTCATGTTTCCACGACATCATGAGGAACTAACTTATTTGGTATTACCAAGGGCTTATACAAGTTACCAATTTGTATATCTTCTTGGTTTCTTTATCCTTTCGAGATAACGTCTATTGCGTTAGCGATGAGTCTTTTCACACTACGTCTACTTATAAACTTGCACATCAGTTGAACTGTAAGATATTATTATATCTCTACTAACTCATCCTTCTTACGGGTGACTTACCCAGTCATTATAGATTTTGTAGTAATTGTACTTAATTAAATGTATCCATTTAATCTTTCCTTCACATAACTCCTTTTGAGAGCACAACTAATTCCTTGCACTGTTGATTAGACAGTGCAAGGATCGTTTGTGCTCTCAAAAGGAGTTATGTGAAGGAAAGATTAAATGGATACATTTAATTAAGTACAATTACTACAAAATCTATAATGACTAAGGATATCACCCGTTAAGAAGGATGAGTTAGTAGAGATATAATAATATCTTACAGTTCAACTGATGTGCAAGTTTATAAGTAGACGTAGTGTGAAAGACTTATCGCTAACGCGATGGTTTCGAAAGGATAAAAGAAACCAAGAAGTACAAATTGGTAACATATTTGTATAAGCCCTTGGTAATACCAAATAAGTTAGTTCCTCATGATGTCGTGGAAACATGACTATAAGATAAGTTGAATTCAATAAGTGTTCCAAGGAATGAAATGAGTGA
+
EBAABA?@<<>>C<999:DHGSSRMMMSSSSKKNKJLHIHIIIHHKIKSQSSILMKMOLSJLMSMQJMSSKNKPKPNJMGGFGHIHJKIJSFEGGFOMLQKMLRMNSMMSJFLQMIGFBIJB<'''',-+****,)*(()''''&&''0/178.=EEEEFFAABSQKMKNJJSSLKKKSSJMJSKOLSLOLSMNKGKKPSPKLNMINOSMRJJISSSOJQMIPSLSILKLSSGJFJHFGMHFGGEHB12HHSQILRNGFFEGFFHFJIK@::::ABCEEJISHSLGJOLKLILLSJMQIJSNIJNQSSSLLSDCCBBJKHFIGMSNNLLKKRJOPPMSMSNMLKNLSOONOSSQSMJ==7<++AAA?BBB/CJJSSOMMJISQMSMCCCDDNIGHEBG976,,,&&%%%)(((),7:BB=;44211112138EFGGKPSIHFFEIHHHLKJKKJJISLMLBKJ11;;;;FGSOILHMMRSSOJLLOPRNOROHJSSRNKIIKGLFQGISJNRIOOSMLLISMQSMSILKKMKRLKILLKIHGLLMMSSLSJGHGGBEDCBCC>>;;45AABBABMMOKQLKIG@=::NFEHKMMRPIIJKMKKJSNNKKOSSKJKKJD?@><4..*(((%%&((*-133433577::99988:9=>=?98786432225878<==;;966666<;////1;::;?EBC@?>>@@@??>>===,++++,)**+((&&&''&''&'-568:<@???BDDDGFKHFFFFFCB<<CDCDDEFHLDCCCBACCEDDGDEGHBCBCDCABBA??>==??@BABABBABACC@@?==;87742234(&&$#$$%''(*02378;<=@CA@>9641.-+(&&&&((()((('&%%&%&'*(),,,/...55<<===;=;98-,,,,67;<?CFE@@>>@A====>A<<<<=BCBBCCCAA@???AACB@==>>>=<;5,,+++))))(&&&&&%%&&&%$$%'(''%%
@1745_2WVZPS_2
GGAATGTTCACAAATCATAGGCTTTTATTCACCTTACAACATTCATAAATATCGTTATCGTGCTACTGGCGATACAAGTCTGAGCAATGGTTAGCAACTCCACGCTTCTTGCACCAATTTTCCGAAGAAAATCCAAAACCAGATGGGAATTAATTTTTACCCACAGACCTCACCCACCTTTTTCAAGGCACAATCATTCAGATAGAAAAACATAATATTTACCTATAATACTTGTTTTACTCATTTGATTCCTCTTGGGCTACTATCAGAATTCAACTTATCTTATAGTCATGTTTCCACGACATCATGAGGAACTAACTTATTTGGTATTACCAAGGGCTTATACAAGTTACCAATTTGTATATCTTCTTGGTTTCTTTTATCCTTTCGAGATAACGTCTATTGCGTTAGCGATAAGTCTTTCACACTACGTCTACTTATAAACTTGCACATCAGTTGAACTGTTCAAGATATTATTATATCTCTACTAACTCATCCTTCTTACGGGTGACTTACCCAGTCATTATAGATTTTGTAGTAATTGTACTTAATTAAATGTATCCATTTAATCTTTCCTTCACATAACTCCTTTTGAGAGCACAACTAATTCCTTGCACTGTTGATTAGACAGTGCAAGGAATTAGTTGTGCTCTCAAAAGGAGTTATGTGAAGGAAAGATTAAATGGATACATTTAATTAAGTACAATTACTACAAAATCTATAATGACTGGGTAAGTCACCCGTAAGAAGGATGAGTTAGTAGAGATATAATAATATCTTACAGTTCAACTGATGTGCAAGTTTATAAGTAGACGTAATATAAAGACTTATCGCAATAGACGTTATCTCGAAAGGATAAAAGAAACCAAGAAGATATACAAATTGGTAACTTGTATAAGCCCTTGGTAATACCAAATAAGTTAGTTCCTCATGATGTCGTGGAAACATGACTAGGGATTAGTTGAATTCGATAGTAGCCCAAGAGGAATCAAATGAGTAAAACAAGTATTATAGGTAAATATTATGTTTTTCTATCTGAATGATTGTGCCTTGAAAAAGGTGGGTTTGGGTAAAAATTAATTCCCATCTGGTTTTGGATTTTCTTCGGAAAATTGGTGCAAGAAGCGTGGAGTTGCTAACCATTGCTCAGACTTGTATCGCCAGTAGCACGATAACGATATTTATGAATGTTGTAAAAATAAAGGAAATAAAAGCCTATAAATTCCTG
+
<AAILLKLIIMKGIIMJLEEFMHSOPNLLRLKNNLGFGGFGGJJGSIGHSJLJGILJGHIFFIGGIGHHHFDDCEDFFGJGCDDFMIIJMKPHIOGFFIHD@=:655434:<CHGHGIISJMS?<<;=DBAAABEDDDCLJHMLLKOPLKIMLSHKOSKKGEAAFGHFHJNKSHJGGIGKMPKJJIRMQMQGSPKHIJJKSSPLGNNMJKSLJIMMLLNOLSMSRSLHIHLNLQMSNKRKKSJSLSLGHLFIHCCECBKSNJLHIJ-++++48:;>GIIHGIJJMGIKMIIQPKQNQSLIIMOIJOHNHDDDFGILIHRS@11111>AA,,,,,?@BIIKJSPIJIEA?AA<=SPOQJOJSKSJMJKRLSS?>?>AA>>@HCJKJSLLNHIHIIHIHIOKGKHHINPQIJNPOGLGLJHHMHKJRKKLNPOLKJSJHGKFGCCDDFFFECEDHHNLHSKJSIKDB*))(((,++,68;KSHNGGGFFJFHFIHLHJHMIIKSQCA20+)%%%%%%%%&.1@CEEGHHHEGIIHMNMLIKFIHJSIKIIGFHGHGHHKIJJHIKJKSONKIIMKHKNGIDEHFFEFFHHJFJNSJNIJKGJLJHNIJJJPKLJSGJIJKKRNPOILHHEHGIHLNEFGFGFQHIJKJHEA>=>>?CEHBADBB@@@A?B?@@??@A@?;<;89624=<=?ABBCBCDHECA>>>>;<:;<<<>>?ABCDCDCCC@?::9:77756998543.+)(()%%%%&11.....3355<=?@BBBA@@@AAABBCFFGGJFGDDCCDDFCBBBBBBDGGHEEB@?@@B@@651....)((()***))'%#$$%&*,./01.......:;ABBB>CEGFJJMLIFEDEDDGIIGHGEGQNHIHHFHDEHEIDECCABDEEECDBDCBBDBBDGEFCBDEGFIHEEDCBC97653200000223330.,+)&&()*****+,+.02333467=:98:;5;=?C86666@ABBCHCFCEFEDDBBAAAB?9766666665557767;=?CCA@@@A?@BF====;DCFGIJDA@==;8520.'$$$$%',1225@@@?@CBAB>:;?>>>>CCEABAA?DECEFCCFFGMHHIGGHDA@>BBA@<;;;?@EAB>=>@?=>===;*)'&&***((((((7889??>=<;866779755559>><=<>>>>@?=9632332/*(%%$$%%&''((*)))*'('&'&%$$
@1746_2WVZPS_2
GGAATGTTCACAAATCATAGGCTTTTATTCACCTTACAACATTCATAAATATCGTTATCGTGCTACTGGCGATACAAGTCTGAGCAATGGTTAGCAACTCCACGCTTCTTGCACCAATTTTCCGAAGAAAATCCAAAACCAGATGGGAATTAATTTTTACCCACAGACCTCACCCACCTTTTTCAAGGCACAATCATTCAGATAGAAAAACATAATATTTACCTATAATACTTGTTTTACTCATTTGATTCCTCTTGGGCTACTATCGAATTCAACTTATCTTATAGTCATGTTTCCACGACATCATGAGGAACTAACTTATTTGGTATTACCAAGGGCTTATACAAGTTACCAATTTGTATATCTTCTTGGTTTCTTTTATCCTTTCGAGATAACGTCTATTGCGTTAGCGATAGACGTTATCTCGAAAGGATAAAAGAAACCAAGAAGATATACAAATTCGTATTTGTATAAGCCCTTGGTAATACCAAATAAGTTAGTTCCTCATGATGTCGTGGAAACATGACTATAAGATAAGTTGAATTCGATAGTAGCCCAAGAGGAATCAAATGAGTAAAACAAGTATTATAGGTAAATATTATGTTTTTCTATCTGAATAATTGTGCCTTGAAAAAGGTGGTTGCTGTGGGTAAAAATTAATTCCCATCTGGTTTTGGATTTTCTTCGGAAAATTGGTGCAAGAAGCGTGGAGTTGCTAACCATTGCTCAGACTTGTATCGCCAGTAGCACAATAACGATATTTATGAATGTTGTAAGGTGAATAAAAGCCTATGATTTGTGAACATTCCA
+
NKKMJLMLKMKIIIPNSIPJIHMNJRMSSMSSSSSMMLHNKLQOPOHMNSPHJHNLMNJQLJGISNNISJGHNHGMKJOINNIJHKSMKISOKGMJSJOMPDSOOLKFA@@ABILKJSKOEISSJGIQGEAB9753443822666<<=SSHKOQKKJSLJLLIILOLLMJMLHSKKSHKHFRSQJSSJQLJ><=*))))9:AEGHGGKNPMSSJSLJPNNPQMSJOSPSMQIOMLNNSMOSKQIJE@CKLSNOOPPEGHIJSMIJKJ?>>>?JJMLLKLSJJLNINMMIHSKIOMPOKIHKHIJLOSJSSOPNNHKPIQJKHJLMSKMOIMMIMHOIKKNLLSMJJSIOMLISSISLNKMLQLNSSOMSNAC@BED@EFB=HHINLQLISIMIJIHKMNSKSSLMMLOKONKLHJIQKKSIJHHHGHHLGMJHPGLPKIIMNFCCEDJGGEIGEEB:9424('''(0111:;<=;<:;:;;>89?@@B@>??<ABCCC@BCB@?@3322266787778:<<>?A??>@BABCJIJED<<<43///0679?DGFDC?=7:71---445;<<:66567<=BBCEDDCCEDDDBAAAAACCCB>=8;?EGGEB@A@ECDCDB?43333DEHKB>DDEGC<:+*('&()*,4:<8<?>@CDC))))''3/.--*+,.6<:ACBEEF@DE>>DCCJFHD=<;:;889:;855559:BBBA=<999;@@@B?@>======<<;:511***,+,-,,,,-***(''(*,,./8;;::;;::;<<<>>>??=???=FDEDF@????>;6668===:::
@1747_2WVZPS_2
GGAATGTTTATAGACATAGCCTTGTGTATGACTGTCTAATCAACAGTGCAAGGAATTAGTTGTGCTCTCAAAAGGAGTTATGTGAAGGAAAGATTAAATGGATACATTTAATTAAGTACAATTACTACAAAATCTATAATGACTGGGTAAGTCACCCGTAAGAAGGATGAGTTAGTAGAGATATAATAATATCTTACAGTTCAACTGATGTGCAAGTTTATAAGTAGACGTAGTGTGAAAGACTTATCGCTAACGCAATAGACGTTATCTCGAAAGGATAAAAGAAACCAAGAAGATATACAAATTGGTAACTTGTATAAGCCCTTGGTAATACCAAATAAGTTAGTTCCTCATGAGGTCGTGGAAACATGACTATAAGATAAGTTGAATTCAATAGTGAAAAAGAGGAATCAAATGAGTAAAACAAGTATTATAGGTAAATATTATGTTTTTCTATCTGAATGATTGTGCCTTGAAAAAGGTGAGTGAGGTCTGTGGGTAAAAATTAATTA
+
JHQIQISJSMNMKPHKSLSJOKIHNNJQIMKQIKKPJHIHKMLJMOISIQHSKLPLJSLNKOMNSOSPSKLOSSNHHFLILKSMMJGGONOJNNSJSSQJSHJHMJILRMNJKJSPKPJOSQSKQLJINIOQSPSLNNLNKSSJLSLSLSMLNSSLLJGB@@@BSKLJKHJIMJKKIJGILKMJOQSQJPSNNSSSSSSSJQIOPOLQMSSQQJKONPSKOKMKJMHHGHIIKINOLSQSHSMKD==>EFEEFGIGFIJIMGHIHKHSMPKLKIKMIHOLRSSKMSPJGCCJSIMKNLNNLHILKKLJMLLHSMEPD<;5422229?@CGGIHNGHIJGLIJIIHGKLKLJIJSHKKJIIJFJGJNKLHHFHGGGIILKKKJGFCHDEFGD:9998893/.,*)**,05=>?CGHHHI?JHJPIKMKGIIHINQJLMHJIJOLSSMSLSIOKJMSLHHHIJJQLJKSMNLSJQIEI>H=LLNOJOMKIJHJSIKHHHIJGG>HLQSJHFCB>
@1748_2WVZPS_2
GGAATGTTCACAAATCATAGGCTTTTATTCACCTTACAACATTCATAAATATCGTTATCGTGCTACTGGCGATACAAGTCTGAGCAATGGTTAGCAACTCCACGCTTCTTGCACCAATTTTCCGAAGAAAATCCCAAGGAAAGCCGATGGGAATTAATTTTTACCCACAGACCTCACCCACCTTTTTCAAGGCACAATCATTCAGATAGAAAAACATAATATTTACCTATAATACTTGTTTTACTCATTTGATTCCTCTTGGGCTACTATCGAATTCAACTTATCTTATAGTCATGTTTCCACGACATCATGAGGAACTAACTTATTTGGTATTACCAAGGGCTTATACAAGTTACCAATTTGTATATCTTCTTGGTTTCTTTTATCCTTTCGAGATAACGTCTATTGCGTTAGCGATAAGTCTTTCACACTACGTCTACTTATAAACTTGCACATCAGTTGAACTGTAAGATATTCTATAACATCTACTAACTCATCCTTCTTACGGGTGACTTACCCAGTCATTATAGATTTTGTAGTAATTGTACTTAATTAAATGTATCCATTTAATCTTTCCTTCACATAACTCCTTTTGAGAGCACAACTAATTCCTTGCACTGTTGATTAGTTGTGCTCTCAAAAGGAGTTATGTGAAGGAAAGATTAAATGGATACATTTAATTAAGTACAATTATTACAAAAACTATAATGACTGGGTAAGTCACCCGTAAGAAGGATGAGTTAGTAGAGATATAATAATATCTTACAGTTCAACTGATGTGCAAGTTTATAAGTAGACGTAGTGTGAAAGACTTATCGCTAACGCAATAGACGTTATCTCGAAAGGATAAAAGAAACCAAGGTGTCAAATTGGTAACTTGTATAAGCCCTTGGTAATACCAAATAAGTTAGTTCTAGGGAAACATGACTATAAGATAAGTTGAATTCGATAGTAGCCCAAGAGGAATCAAATGAGTAAAACAAGTATTATAGGTAAATATTATGTTTTTCTATCTGAATGATTGTGCCTTGAAAAAGGTGGGTGAGGTCTGTGGGTAAAAATTAATTCCCATCTGGTTTTGGATTTTCTTCGGAACCGTTGCAAGAAGCGTGGAGTTGCTAACCATTGCTCAGTTATTATCGCCAGTCACGCGATAACGATATTTATGAATGTTGTAAGGTGAATAAAAGCCTATGATTTGTGAACATTACACTATTAACCTTAGCAATACG
+
KOSHJOMRKSLLONNSSHKMJOMKKQOOLMSOIMOIGLONPJSLOSIKISPKNMOSJJLOSPJSKSSMSGHLOJMPSMJMSRSOSLSQKJNNKHNKKSRMSNMKKKMKSSLSQSKNMSJSJISEFJIEB?79*)(%%'(()))+,((((-<=LILHGKHJJJKEKOLPHJKJHGJMLNMOISSJSSSNSKSLOQKSKSQSOOSOKHIEDBFEGOOSJSMSNSPKMSSKSSLJOJKNSKKSSSQLKISMSJDFFFIFEEDEEFFKIKPSQJICDD@>>=>AKGGGHHHJKIKSJIHJMMOSISKEDC??=<=GPKJRQLHONNLSIJHNKISLPKIOKMSLLNKKMOSNJOSMHKOJMKNGHSOLLMKSLOJSOLHEFGLGLFJJDMILIJPKSONPLSMKJPJILQPLILIEHSIKNSIOMQE@ABAKJOJSJKJGHIJOIIKLJIPSLMLLJKJJNMILRMPOSLGJ=9:9;854*+++'&&%%%%'01>AACEEGINIMJSSISLGKMIKLKKJQJSJJPJKKSJHJOKGKSSONKPLKNISKMLLGIHGHQMHNJJOJKILGNSMKHPLNSHEK>>MKHHIIKHMSJISSQESJQHLSIIOSLSMJJNMKKMSMSLKROKKSJIKJNLSSSJQM653448?@CECCEDGEEFB?DJLJJHIFECCCGEFJJGEFGEEICDEBDDD66666*****:885300/146?@BA==<=>>962100,))**37788CE@?????@EDFEEEEEDB@><<<=654558ECCA<:::;;@@ABA@A>?BBA@@A@>>@@@@?>86644589=97655469?>?>>=??@ACDEFEEDFEHHGGDDEEFFED?CEDBA@@=;0,)&&&&&&&(()0799:>=>??@?==>AAB?;777999210...+++**+)(((%%$$%%&(5556556876678:;<=>>>>====;111017666667;>BCAAAA@????>>=<<<<?==<:9653,,8::;;=??A@?>>>>ADFG=;::6654457::97751)((((./.122322223;==?@BCCDA<9679=AAA?>>=991--13667==>>=<;;<<986.***(##"#$$%%'')+,+-./46;;;;::8544568633-*)&&&'(++,2233:<44445489@AEBA@??@@<>::98888778:;=@===<<DDEECBBAA>;;::::6543.--&&&&')*./13566344.---,+
@1749_2WVZPS_2
TACTATCGAATTCAACTTATCTTATAGTCATGTTTCCACGACATCATGAGGAACTAACTTATTTTGTATTACCAAGGGCTTATACAAGTTACCAATTTGTATATCTTCTTGGTTTCTTTTATCCTTTCGAGATAACGTCTATTGCGTTAGCGATAAGTCTTTCACACTACGTCTACTTATAAACTTGCACATCAGTTGAACTGTAAGATATTATTATATTTCTACTAACTCATCCTTCTTACGGGTGACTTACCCAGTCATTATAGATTTTGTAGTAATTGTACTTAATTAAATGTATCCATTTAATCTTTCCTTCACATAACTCCTTTTGAGAGCACAACTAATTCCTTGCACTGTTGATTAGACAGTGCAAGGAATTAGTTGTGCTCTCAAAAGGAGTTATGTGAAGGAAAGATTAAATGGATACATTTAATTAAGTACAATTACTACAAAATCTATAATGACTGGGTAAGTCACCCGTAAGAAGGATGAGTTTAGTAGAAATATAATAATATCTTACAGTTCAACTGATGTGCAAGTTTATAAGTAGACGTAGTGTGAAAGCTATCGCTAACGCAATAGTTGGCAGGGATTAAAAGAAACCAAGAAGATATACAAATTGGTAACTTGTATAAGCCCTTGGTAATACAAATAAGTTAGTTCCTCATGATGTCGTGGAAACATGACTATAAGATAAGTTGAATTCAATCCAC
+
SLSNSSJLNKKLKJJNMSNINSLKKSSKNSSIHQKRSSOMLKPLPLPMNSPLLLJOSSKRFDDDEGLJ@@@@@ILSSSLSILLKSMLISJDDHLGIMLMJKJMRMMLONRSNSJSJC75ECIA@A@AAJMJILNNMLSKMJMSLRJSQOIIIGHLIHSA?>>>IOSLSJSKQKKMSMIKMIJORINJJOHNSJSKLPSSKSKRSJMOGJ@??AAB?><<+)())56???IHSSHPSONRMOLGIISMGNGGDDSIB?@HJILISKPJHPSSKNMPLKKMKRJJHKJOJLLJKNIKKOMHLJJLJJJSGKOIJJMJJSRJIHLJJKNMQSSORSOONSSIMLJKIJJNKQKMSKSLLLPMPKSHMJHKOKJIIRHEEE?====AABMJNNHFFHECBGFEBBBCAEDDCCDIKSKSIIDEHDDA>@@BCCC@=?>>?AABCEEFEEHDBB@>>AACBA@???@=:9754330)((((+,+)*))*.---./+*)(((&+12778877777888889999662//./24666==?@BBCEFBA?==>==>===;5421/-(&&''&&&%%'/1100010/.,&&%%%%$$$%%$$)%%/35;<=<?=><964453556778ADEFDEDDEEFFGEDFGEEGGE@>869:99867(9;<=>?AB@??@@;<878864...-,//2333447:;;;;:876667655552//.+*'&
@1750_2WVZPS_2
GGAATGTTCACAAATCATAGGCTTTTATTCACCTTACAACATTCATAAATATCGTTATCGTGCTACTGGCGATACAAGTCTGAGCAATGGTTAGCAACTCCACGCTTCTTGCACCAATTTTCCGAAGAAAATCCAAAACCAGATGGGAATTAATTTTTACCCACAGACCTCACCCACCTTTTTCAAGGCACAATCATTCAGATAGAAAAACATAATATTTACCTATAATACTTGTTTTACTCATTTGATTCCTCTTGGGCTACTATCGAATTCAACTTATCTTATAGTCATGTTTCCACGACATCATGAGGGACTAACTTATTTGGTATTACCAAGGGCTTATTGCGACCCAATTTGTATATCTTTCTTTTGGTTTACTTTTTATCCTTTCGAGATAACGTCTATTGCGTTAGCGATAAGTCTTTCACACTACGTCTACTTATAAACTTGCACATCAGTTGAACTGTAAGATATTATTATATCTCTACTAACTCATCCTTCTTACGGGTGACTTACCCAGTCATTATCAGTTTGTAGTAATTGTACTTAATTAAATGTATCCATTTAATCTTTCCTCACATAACTCCTTTTGAGAGCACAACTAATTCCTTGCACTGTTGATTCGACATCACAAGGCTATGTCTATAAACATTCCA
+
JEPLLMKLMOOSRMKSSSKSSLFOSPSSSSPRSRQLKFFGEFFFDIEHGKILFFIGPMGHGGHMJGJKRINHSLPIJNSIHJGKMNRSLNF53333;;<99783221/03..01////00/,>4443024@><=::;<<GA:<@=>?BEFC;;;;7;;;;BC?A>;::76((&&'&'@>>BCC=<<<;<BCCDD:::51112:CDEGFOQJ98533254324699::LQJJSSPKLSRMJQKKOSIA:<<0175:9889=L5444:44455BEECDLJFEDDA??+**)*-++++*634<>878CBC>>>>>SJOMJFSI=;?>66JEFECCEHJHGGCEB77/'&&%%&((,///13AB?AAA@<78976*6::@100/000.//)))*)5778GKLSJIJNJOKINMHJKJH?>>20.,+++.*,5?EDHIHOHLIGFEEEDDCBAAABDLKM@?>>>@DFDDEFBEDFCBCGIGLNLFCCE;::::<==><<<IKRQEEEA?>>>?BDDDB<<BB@@BCCBE>>0/////0@CDDCMHJLGKNIKIHKFAABJGFEHCC?@A=88B==<:880++,;CA@AJLFFEF=7EEJIGLIJGGNJIKNNJOLIS=<<<=0,+''%&%%&'''*++.>?BHSHHGDDCDFEDGSKHKK
@1751_2WVZPS_2
GGAATGTTCACAAATCATAGGCTTTTATTCACCTTACAACATTCATAAATATCGTTATCGTGCTACTGGCGATACAAGTCTGAGCAATGGTTAGCAACTTCACGCTTCTTGCACCAATTTTCCGAAGAAAATCCAAACAGAGATGGGAATTAATTTTTACCCACAGACCTCACCCACCTTTTTCAAGGCACAATCATTCAGATAGAAAAACATAATATTTACCTATAATACTTGTTTTACTCATTTGATTCCTCTTTGGGCTACTATCGAATTCAACTTATCTTATAGTCATGTTTCCACGACATCATGAGGAACTAACTTATTTGGTATTACCAAGGGCTTATACAAGTTACCAATTTGTATATCTTCTTGGTTTCTTTTATCCTTTCGAGATAACGTCTATTGCGTTAGCGATAAGTCTTTCACACTACGTCTACTTATAAACTTGCACATCAGTTGAACTGTAAGATATTATTATATCTCTACTAACTCATCCTTCTTACGGGTGACTTACCCAGTCATTATAGATTTTGTAGTAATTGTACTTAATTAAATGTATCCATTTAATCTTTCCTTCACATAACTCCTTTTGAGAGCACAACTAATTCCTTGCACTGTTGATTAGACAGTCATACACAAGGAATTAGTTGTGCTCTCAAAAGGAGTTATGTGAAGGAAAGATTAAATGGATACATTTAATTAAGTACAATTACTACAAAATCTATAATAATTAATTAGCCGTTAAGAAGGATGAGTTAGTAGAGATATAATAATATCTTACAGTTCAACTGATGTGCAAGTTTATAATTCAACGTAGTGTGAAAGACTTATCGCTAACGCAATAGACGTTATCTCGAAAGGATAAAAGAAACCAAGAAGATATACAAATTGGTTGACTTGTATAAGCCCTTGGTAATACCAAATAAGTTAGTTCCTGTCGTGGAAACATGACTATAAGATAAGTTGAATTCAATAGTAGAGGAATCGAACAAAACAAGTATTATAGGTAAATATTATGTTTTTCTATCTGAATGATTGTGCCTTGAAAAAGGTGGGTGAGGTCTGTGGGATTAAAATTAATTCCCATCTCTGTCTTCATTTCTCGGAAAATTCGTGCAAGAAGCGTGAAGTTGCTAAACCATTGCTGACTACTATCGCCAGTAGCACGATAACGATATTTATGAATGTTGTAAGGTGAATAAAAGCCTATGATTTGTGAACATTCCA
+
OKJRSKLLOMKIJSNMHQJKHJHGFFGGLINSSNJSSJPLROLOJJNLSSQSNRPSPPOMIOKSPSSKSSLNMSGJQMKKSMKJLNSNICEE@@@****),,,+-...0011AEDB=>>>7BF66GKJKKOQMMHMSIISSNNPKJJOPLSJBFA>:0/./17<CCB>>;;GISSMNKPGMSLPSIJLJSJRSPMJNIKKSRKOSNSSSMJSNSSJMMNSRSSSLQMKJSRLNSSLSSMSSOPCLLICJHILEDNI2,.IISFIIGHFBBBCFFSRSNKPMSSMLOMRSMOMMSMSSSKQJSKIJQLOLLSQSNSSONNSIHJJSMQLOIJISSNPNLMIC>==>@FFIDF>>MNLMKPPISNNIHID@<30011;1?:>A1>>>SQMFIGIHSRNRPSOJNIMJJMSKJSMLSSLQSIPPSNSOSSNSNRSKQSPSSKKSSSJSKSOSQOLKLMSHINISSQMQOKSSSSLSOSISMGIHRIKISMLISNJQSNLSSMSSNKPSOSJS@????KKIHSQSOMKHKPNISSMSSSPSNMSSRSKI;;;;>SOJPSSHOIOGHHHIDJJJQKSLPJSLSLHHHRRKSSSNLSMIMGEFDEEISILJMILPKKLHKSJSMKRISLHIMFKOJKHGHLHIGHJGPHLN@???@HL>>>?;=<=;=?>=<989<B@BC<=>?FFEFFDEFFECBBCEHEFI=GFIFBBBACBBAA@A@B@=====;<<<:89''&&$$%&'&$$$%''(+2346:?77888FDICGIFEDDDBA??@AACBBABCEECCBBDBDCBB>><<:97..-,-,)&&%$$$$%/1567<ABABB;>?>>>>>???@?><=?>@DB?>?=<:86,,,,,3310//0-3686998777457676400.,-,(&%##$$%''(((679;>>@@?=<<<:;:767777666557621,*(&%&'(*345678:;<=>>AAAA@=;:::87771))))*-*('%##$$%&&%##"##%&)***++-.7::;<>?@@@@@AABCCED@?==>?@@@A>;9::::>?@@??>>>=<8522.)())))+***(((&&&%%&'%'''(+1111111,,++((((),,,-.---//0000****+25665++''&%%&&&%$$##&%&&$$$$%$$$%###%%+/00-,-++)(%$%'/1878889;;;<;::98888546784,*+''*,1589978433445455533333:;
@1752_2WVZPS_2
GGAATGTTCACAAATCATAGGCTTTTATTCACCTTACAACATTCATAAATATCGTTATCGTGCTACTGGCGATACAAGTCTGAGCAATGGTTAGCAACTCCACGCTTCTTGCACCAATTTTCCGAAGAAAATCCAAAACCAGATGGGAATTAATTTTTACCCACAGACCTCACCCACCTTTTTCAAGGCACAATCATTCAGATAGAAAAACATAATATTTACCTAATAATACTTGTTTTACTCATTTGATTCCTCTTGGGCTACTATCGAATTCAACTTATCTTATAGTCATGTTTCCACGACATCATGAGGAACTAACTTATTTGGTATTACCAAGGGCTTATACAAGTTACCAATTTGTATATCTTCTTGGTTTCTTTTATCCTTTCGAGATAACGTCTATTGCGTTAGCGATAAGTCTTTCACACTACGTCTACTTATAAACTTGCACATCAGTTGAACTGTAAGATATTATTATATCTCTACTAACTCATCCTTCTTACGGGTGACTTACCCAGTCATTATAGATTTTGTAGTAATTGTACTTAATTAAATGTATCCATTTAATCTTTCCTTCACATAACTCCTTTTGAGAGCACAACTAATTTCTTGCACTGTTGATTAGACAGTCATACACAAGGCTATGTCTATAATGACTGGGTAAGTCACCCGTAGGGGGAAAAGGAGTAGTTAGTAGAGATATAAATAATATCTTACAGTTCAACTGATGTGCAAGTTTATAAGTAGACGTAGTGTGAAAGACTTATCGCTAACGCAATAGACGTTATCTCGAAAGGATAAAAGAAACCAAGAAGATATACAAATTGGTAACTTGTATAAGCCCTTGGTAATACCAAATAAGTTAGTTCCTCATGATGTCGTGGAAACATGACTATAAGATAAGTTGAATTCGATAGTAGCCCAAGAGGAATCAAATGAGTAAAACAAGTATTATTAGGTAAATATTATGTTTTTCTATCTGAATGATTGTGCCTTGAAAAAGGTGGGTGAGGTCTGTGGGTAAAAATTAATTCCCATCTGGTTTTGGATTTTCTTCGGAAAATTGGTGCAAGAAGCGTGGAGTTGCTAACCATTGTTCAGACTTGTATCGCCAGTAGCACGATAACGATATTTATGAATGTTGTAAGGTGAATAAAAGCCTATGATTTGTGAACATTCCA
+
NJLMSPSKIKKLIGDJJLLKGJIOSSMSSSSSGIIEGIJMHISHGHPMKQKIMSSNOKKMIMISPOJJSOHFEEIKKMLFFHFGLLLNMSSLHHKHSSINSNMLMJINSSPSOJRJGGFM;DL;<HMHHKLJKOJLMOJQMKSHIJFDFE?876677889AEBEIHIISSKLHMSILMPMMRSSPSSQMKJSSNNKIPOMOSONHQKSSSLOJKMINPLSOJKNPLNMKLNMMSSLSKSISILDSSMSPSOIMKNNJJISKNLJSPKF@@?@AFEFNHJKKNMQSSLMMLSOHLSSSMMIJJLJNLKSQPLJSMSMMSLQOLKQOOSMKRLKQJJQJKMJOMOOOKNNNSNKPSRSLROMSOKOJJIOIMQIFISHKE>;B:;<=EGJHSMNNLMJQKLOMSJMOIKLIKSNQLSPJNSMSQSLPLLQMOSLNQSJLKOPMMISSLSMOKJNMMIQSLKMKMNGF;:;<?===88?=95423277999978//////@546445DCDGJEEFCDFFDFFHLJNHLPSKJNSOQNLSSNNPJQLKMIKKOSKMSMIKJOIHIHGFNJPSJLSSNSJKHLHKOKKSSMJF>DA?CHLIKSB889EFFEISNSLHGKLLJJSJKJIOSJKONSHLGHHHSGIHGRHHILNKJKJKHOISLLLLKOSSHSKHHB;-,('((**+)'&&(*,&%%%&,+++++..22622/*+:<>@@@CED@CBAABCCEDDEFDGGEIGJGJCFHEDFEEEFEFGGGHMHHIGJMGGGDDCDCDCFHHEGCGEHJGEFI4444433@@@IGFBDDFEDGID@?>=<:87651,)('(&'&&&)8<=ABDCDCBCBCBDDDCD;>CA?@/////>;;;::;;88789:>?@?@?;;::;>>>?@ABBECDEGLNNHECEE@=<999::<?CECBB@><AA@>7432-,--.2<=>AFFHGIGIKEFFEGIJFFFEEEJIGFCBAABCGEA@??ABCEFHGSGEDGDHFEEB@FEGIHHFBA@=BGGGFBACCBGFGFHFHMIFEEGHLIECDAB>=<<=;6<<=CGJDDEAAEFFJHFGEA?==;8654+((())23210000124745322/....0111122<<<<<?===;9764--,,--034778:>?A@ACCCBBAAA@ACDDGKFFECBBC>>>????=>??:::997
@1753_2WVZPS_2
GGAATGTTTATAGACATAGCCTTGTGTATGACTGTCTAATCAACAGTGCAAGGAATTAGTTGTGCTCTCAAAAGGAGTTATGTGAAGGAAAGATTAAATGGATACATTTAATTAAGTACAATTACTACAAAATCTATAATGACTGGGTAAGTCACCCGTAAGAAGGATGAGTTAGTAGAGATATAATAATATCTTACAGTTCAACTGATGTGCAAGTTTATAAGTAGACGTAGTGTGAAAGACTTATCGCTAACGCAATAGACGTTATCTCGAAAGGATAAAAGAAACCAAGAAGATATACAAATTGGTAACTTGTATAAGCCCTTGGTAATACCAAATAAGTTAGTTCCTCATGATGCATTGGAAACATGACTATAAGATAAGTTGAATTCGATAGTAGCCCAAGAGGAATCAAATGAGTAAAAACAAGTATTATAGGTAAATATTATGTTTTTCTATCTGAATGATTGTGCCTTGAAAAAGGTGGGTGAGGTCTGTGGGTAAAAATTAATTCCCATCTGGTTTTGGATTTTCTTCGGAAAATTGGTGCAAGAAGCGTGGAGTTGCTAACCATTGCTCAGACTTGTATCGCCAGTAGCACGATAACGATATTTATGAATGTTGTAAGGTGAATAAAAGCCTATGATTTGTGAACATTCCA
+
IISSSKQLKKNJLKKROSKPSKPSSSMQSSRPSSJMKKKKJILLKJLKOLSOHLSQQHGQIJLLJ>>>>?GONSNMNKKKSLMPKSIPMQMMILSHLILNKNKHSNJPNORJKKOPKIIGJNQJEDCDCIKRNLLRIIJJRJSSLSISIFHFKHKKHGHBFAJLSPOSHGHJH;;;99998CIJJIHHMQJGHFGHINSQHSLLLJHLLOSMMHHLFHIHKJKIJHJJIJJHLHMIGFDELJGQIHGIGGFEGIFHEEGLNPOIIOHGIHG@@ASLSSMFMMMOOSKOF@GEA<99><=::??@CGJSJMHIJMJHLJHMFKSNKONJSIJSLQJBBACBHHEEFDDF>=>-,,*))&$$%%&&&;EEEFFFEEFFHHOHJHJJILNJOJKIIIIIILJIJIJJPSPMLLNMKSIJSMIIKIIISMPKIJFMKIKLJJHKMNJISSNSRGHHSSNSPHGIQNPOILKKOKMJKKMIGIKMMLKSNSNSSSRSGGEDA@8878:CGFLJSLHSSFFHDGLHJKKJMKLLLIKOSLSSILKEFNHIMIGGHGFE=HDCAAEDEGKILMGIGGFHIJMIIELECDEEIKHILEDDCCEFKGEFFCEDCCCBBBCDJJIHGIGGGGGJHGEDDFIIJHJGIFGIGHEEGGHJSPMC:7..---15
@1754_2WVZPS_2
GTTCACAAATCATAGGCTTTTATTCACCTTACAACATTCATAAATATCGTTATCGTGCTACTGGCGATACAAGTCTGAGCAATGGTTAGCAACTCCACGCTTCTTGCACCAATTTTTCGAAGAAAATCCAAAACCAGATGGGAATTAATTTTTACCCACAGACATCACCCACCTTTTTCAAGGCACAATCATTCAGATAGAAAAACATAATATTTACCTATAATACTTGTTTTACTCATTTGATTCCTCTTGGGCTACTATCGAATTCAAACTTATCTTATAGTCATGTTTCCACGACATCATGAGGAACTAACTTATTTGGTATTACCAAGGGCTTATACAAGTTACCAATTTGTATATCTTCTTGGTTTCTTTTTATCCTTTCGATAACGTCTATTGCGTTAGCGATAAGTCTTTCACACTACGTCTACTTATAAACTTGCACATCAGTTGAACTGTAAGATATTATTATATCTCTACTAACTCATCCTTCTTACGGGTGACTTACCCAGTCATTATAGATTTTGTAGTAATTGTACTTAATTAAATGTATCCATTTAATCTTTCCTTCACATAACTCCTTTTGAGAGCACAACTAATTCCTTGCACTGTTGATTAGACAGTCATACACAAGGCTATGTCTATAAACATTCCCCCCCCCCCCCCC
+
GHHKHKLHLPSMSSINNMLSSKSSPOHHILLLGFECEFCDDGGSKQSJLJLHKHIHGGPLOPJLNGHHFLJEJPMIHPRQIIJLIJJOKSJNKMLSNLEFDC>>?44MSFSISNNSSSPINPIIISMQAEFKKLSJMJIJHNKSOMMEHK@SKNKNLIMPOSLNSNMKOSMPJMOMSPLSLJMJKLLKSKKLIPMPMNJSPKMSSRNKNSSNMNRKKSSLJIKSSMOSQJLPOKJSMHSMSMSJE??@@SNIKOSNHPNKLJKSMLIIKSSMSLKGHPJGGIMNLMSJSNLJODESJSKQNNJJLKKSKKSOIDCCBBGSGGSN:::::PHLSNHGMNLNJOSMSNKKMMJSKNMONOMKPKKOGIFBCBD88868879:AADE<41/0;AFHHMKIRKIIJAOLOLLIJ55556BCBJLSLRILIQIMNJSSLSJKLLLSSJJOMQHGFEFJLNSKMPNMSMOJSOQSSQKSSSRPLSSMKQJKKMJLQSLMMKJMJJIILOSKSRSSSKLOMSJLJLLSMILQLMSNLSSKSSOS@<:9559:79@AGHGHGJGHKMHRSOSNOSSILFFHLHJGHLMQRQSSNKKKMSSSLMJKLLKJMOHKPMPSJNKSNSJSMHEGEEJKIMKLLMJJLIJNFIFHEDEFGIIKFIA98-(%(+,-..1671
@1755_2WVZPS_2
TAATTTTTACCCACAGACCTCACCCACCTTTTTCAAGGCACAATCATTCAGATAGAAAAACATAATATTTACCTATAATACTTGTTTTACTCATTTGATTCCTCTTGGGCTACTATGAAATTCAAACTTATCTTATAGTCATGTTTCCACGACATCATGAGGAACTAACTTATTTGGTATTACCAAGGGCTTATACAAGTTACCAATTTGTATATCTTCTTGGTTTCTTTTATCCTTTCGAGATAACGTCTATTGCGTTAGCGATAAGTCTTTCACACTACGTCTACTTATAAACTTGCACATCAGTTGAACGGTAAGATATTATTATATCTCTACTAACTCATCCCTCTTACGGGTGACTTACCCAGTCATTATAGATTTTGTAGTAATTGTACTTAATTAAATGTATCCATTTAATCTTTCCTTCACATAACTCCTTTTGAGAGCACAACTAATTCCTTGCACTGTTGGTTAGACAGTCATACACAAGGCTATGTCTATAATGACTGGGTAAGTCACCCGTAAGAAGGATGAGTTAGTAGAGATATAATAATATCTTACCGTTCAACTGATGTGCAAGTTTATAAGTAGACGTAGTGTGAAAGACTTATCGCTAACGCAATAGACGTTATCTCGAAAGGATAAAAGAAACCAAGAAGATATACAAATTGGTAACTTGTATAAGCTTTGGTAATACCAAATAAGTTAGTTCCTCATGATGTCGTGGAAACATGACTATAAGATAAGTTTGAATTGGAGTAGCCGAAAAAGAAAATGAGTAAAACAAGTATTATAGGTAAATATTATGTTTTTCTATTTGAATGATTGTGCCTTGAAAAAGGTAGGTCTGTGGGTAAAAAATTAA
+
GLHPNSSSKNSMJNFDCBCFA89@>1>D66>=<=>??GNNSMHHIJMLQPJOIKIQLMSSPSSNIJLKKOOSSSLSOLNJSSJKRNSSOLSMIHSSMHQRGLLMIMJIHINKSH><....,.569AADE>>>>?ABJKHKJMIKNLNKKSKNJINLSJQMSMRMOLQNJOLLSSKLSNSORPJJILQJSKPLISOMISSOSSSLIRSMNOSQSNJPSJRKMFFFCC?A77;8@CDFFLHOMKSKLLJMSSSLJOHJJJNJLSHMMIHRKSSRJOLSMNMSKJJISKIKKINLNSKSSSMKJLPOSLLSOMSSKJSNSKONPPSMSPMMNIOMSMMSKNMJMJJKAB-****:;CEEFJGFHIIJEH8LCABA;<?47833332<>?@BHOINNKHNGHHKJJLNIISLHJLGJN<59EEGGEB>2277DINILPSSLNQSLIJMMJLOSKPMSIKOSSRKSMMKLSSMNQQNPNPIHIGLPSLKKKPJMOKKJHLJSHLKIGIQCH@A88882000-...-+-++,6767?F@@@@@?BEAA:6B@@>@>?=<;;;;:;764442////12689854568=??>??;:::;<??@AAAADDEEFFC@@A@A@<>>?@?@BCBEDFGDBBCACDDDBDEEFEDC?BCABBDDDCA@=<:7786522,++*2567222246763111/+++*.013557978999=99:=>@@>>=<<::9:::744433561675777798;<<<<;;;::4310.&%%##$$$%$###$$%%%%%')*+,-..0000000000010...........//14450/.''%$%&'(67777787882/.-,++)(%%&&(*++,33/.-.1456779
@1756_2WVZPS_2
GGAATGTTCACAAATCATAGGCTTTTATTCACCTTACAACATTCATAAATATTATCGTTATCGTGCTACTGGCGATACAAGTCTGAGCAATGGTTAGCAACTCCACGCTTCTTGCACCAATTTTCCGAAGAAAATCCAAAACCAGATGGGAATTAATTTTTACCCACAGACCTCACCCACCTTTTTCAAGGCACAATCATTCAGATAGAAAAACATAATATTTACCTATAATACTTGTTTTACTCATTTGATTCCTCTTGGGCTACTATCGAATTCAACTTATCTTATAGTCATGTTTCCACGACATCATGAGGAACTAACTTATTTGGTATTACCAAGGGCTTATACAAGTTACCAATTTGTATATCTTCTTGGTTTCTTTTATCCTTTCGAGATAACGTCTATTGCGTTAGCGATAAGTCTTTCACACTACGTCTACTTATAAACTTGCACATCAGTTGAACTGTAAGATATTATTATATCTCTACTAACTCATCCTTCTTACGGGTGACTTACCCAGTCATTATAGATTTTGTAGTAATTGTACTTAATTAAATGTATCCATTTAATCTTTCCTTCACATAACTCCTTTTGAGAGCACAACTAATTCCTTGCACTGTTGATTAGACAGTGCAAGGAATTAGTTGTGCTCTCAAAAGGAGTTATGTGAAGGAAAGATTAAATGGATACATTTAATTAAGTACAATTACTACAAAATAACTAGGTAAGTCACCCGTAAGAAGGATGAGTTAGTAGAGATATAATAATATCTTACAGTTCAACTGATGTGCAAGTTTATAAGTAGACGTAGTGTGAAAGACTATCGCTAACGCAATAGACGTTATCTCGAAAGGATAAAAGAAACCAAGAAGATATACAAATTGGTAACTTGTATAAGCCCTTGGTAATACCAAATAAGTTAGTTCCTCATGATGTCGTGGAAACATGACTATAAGATAAGTTGAATTCGATAGTAGCCCAAGAGGAATCGAATGAGTAAAACAAGTATTATAGGTAAATATTATGTTTTTCTATCTGAATGATTGTGCCTTGAAAAAGGTGGGTGAGGTCTGTGGGTAAAAATTAATTCCCATCTGGTTTTGGATTTTCTTCGGAAAATTGGTGCAAGAAGCGTGGAGTTGCTAACCATTGCTCAGACTTGTATCGCCAGTAGCACAATAACGATAATATTTATGAATGTTGTAAGGTGAATAAAAGCCTATGATTTGTGAATCATTCCA
+
QKMRSNNLINOSLKPSKSGIHGIOOBBDCDJSJKKIGEGDCCDEFSLSLIJSSNOPIJJGJOHJJMMNINMMMIHFFLJIGSQJISSNLPSQMOSKIJHLJKNIOKIMNSJMSKQKJIKKHMLNJSRNSOSNSSSNPJIJHLSQHIGISKSSHOKKPJMKLOIIJINMJJJPIKJMKSKSDEGFB>BKHJMIHLIKSMMQSHLSJRKPISSLSMSSLPQSKSPKJOJSMLPLIRSOMHLSQOSSMLKSIKKMLLKNNKKIJSJKSLONLLIHJJLHSOKJLIPLJMPONSLOJKLMKJLOJGOSKPOMJSACDCNISJSINSLJSNSLKSMSJQPOMSOSLLKSKMNOSMINSMSISKSKKKJJNKSJSOHD<445@IDJGIJHSKQSSKJHLJKIJKSSRMKKLMJMSSQNKRISOFJRSKGOMISIOJISMMIPNQRQOLLNILNSNLNOJLJLKSSKSSQLKJSLSKNGKJIJDEEDDCASLJLSLOKJSKSSSLSOINNNFDC@CAA@AA:<@KFISIJISKHMHIMKSOOLLOOOQOIRMMJJNHIKJISSIJJIPHKIIJRNKJORSLJL@@GRLKFGGLQISRPSSNJSJIJSJIJLSONNOIKJHJPNSKOMLQLNSKHPJFIIFEJIEAACS73333CCCBA@?2221.*38999:<=@>>?<>GSIIFHGDCA@@CBC;99::@9DFFGCAAACCED?@@?><755420///-,,+'((()35876710/0000AA::9:;;<DAEDC@AEC<;<=CCCCCCEBDFH><97755655777668755556;<===>>A@BGCEEC:::999341125559::;=::::;?=;<;=BGJEDBCDEIGIDFGFFDHHDBBACCB@ACGEGEHEA=>@@CBBEDFJEBBABBBAB?B@BDC@?=><<?A<FMFEHEFFECBDEDDBAA@@A@ABBCEEBBBA??A???BDBBA>=<=;;::6/%%%%'('&&('''))&&&/00+***)'&%%%%.(/000133335::::::::86556:@DDB-,,,-?@CCFEGDEBEDHHGFFBCFIFHEEDEFBAAA@A<;:9/,+(&''*..144564532355<=>@HFDIEEGHGCAB==?EEECFD?<;:842230.****66655,*)&&'-34568<:333<>???@@<-,,,,<99986)))*,423324765556;:;<?<<;;;=?ACDCBBBA@DFFDCDBC?;98<:9620)&&&'(**
@1757_2WVZPS_2
GGAATGTTCACAAATCATAGGCTTTTATTCACCTTACAACATTCATAAATATCGTTATCGTGCTACTGGCGATACAAGTCTGAGCAATGGTTAGCAACTCCACGCTTCTTGCACCAATTTTCCGAAGAAAATCCAAAACCAGATGGGAATTAATTTTTACCCACAGACCTCACCCACCTTTTTCAAGGCACAATCATTCAGATAGAAAAACATAATATTTACCTATAATACTTGTTTTACTCATTTGATTCCTCTTGGGCTACTATCGAATTCAACTTATCTTATAGTCATGTTTCCACGACATCATGAGGAACTAACTTATTTGGTATTACCAAGGGCTTATACAAGTTACCAATTTGTATATCTTCTTGGTTTCTTTTATCCTTTCGAGATAACGTCTATTGCGTTAGCGATAAGTCTTTCACACTACGTCTACTTATAAACTTGCACATCAGTTGAACTGTAAGATATTATTATATCTCTACTAACTCATCCTTCTTACGGGTGACTTACCCAGTCATTATAGATTTTGTAGTAATTGTACTTAATTAAATGTCCCCCCCCCCCCCCCCCCCCCCCCCCCCGGGGGGGACATTTAATTCATTTACAATTACTACAAAATCTATAATGACTGGGTAAGTCACCCGTAAGAAGGATGAGTTAGTAGAGATATAATAATATCTTACAGTTCAACTGATGTGCAAGTTTATAAGTAGACGTAGTGTGAAAGACTTATCGCTAACGCAATAGACGTTATCTCGAAAGGATAAAAGAAACCAAGAAATTGTACAGAATTGGTAACTTGTATAAGCCCTTGGTAATACATTTAGTTCCTCATGATGTCGTGGAAACATGACTATAAGTTGAATTCGATAGTAGCCCAAGAGGAATCAAATGAGTAAAACAAGTATTATGTTTTTCTATCTGAATGATTGTGCCTTGAATGTAGGTGTGTGGGGTAAAAAGACCATGTCTGGTTTTGGATTTTCTTCGGAAAATTGGTGCAAGAAGCATCATAGCATTACTACAACTACCAGTAGCACGATAACGATATTTATGAATGTTGTAAGGTGAATAAAAGCCTCCCTGATTTGTGAACATTCCA
+
IQSSLJJKLSOMJLOPSJKORRQLSSNMPLKPSLB@A@BLMLSSNJKLQONSKIRJPMQIKJJMNSJPOOKJKHKKMSSNRSLSROKNOSSOLJRMNSSSMSLKSJSQPMSPSRLQSLSSQSMDHKLINNLSQJNMPNNORKKKJOMSSPSKSJKLSLSSJNEKJSMNMPLJSOPIMISJMSLIFDDFJHHLKNOFQSKSSKSSNIMSSSSSLPMKPSLLNNOJMSRSLNLSSISLSPKMSHHISNLJSHJOIMSM=<SLSG@??@@GGJHSNJSOSJLSKKIIJKIHOJKGGLKMSKGKISOLLOPMSNMMRKPQSSPISNMLSOSRKHHKLSSPNSQQJSOFMNNKMSMSPHQKSSQSPLPPRLNE-)'(,,1,---4-233ABB;:;;<EGHIHSIKMNJLOHIFIGKGIHHJMIMQFSSQIKKHMIIJJLPKNSKISLMNIIKKSSHLKKKMJKLJJKSRKNLNJJQIPIMJSNOILMKILJMISKSJSKJJSJSLJKIIKIPOKJHGSIILPHPPSMJMGIGHGHIIDBCBCABDB@75543.---/001*(((0147;<;;:99;=>>>>><;<<=<8-,,.??>=<:;;:8976-,++*&'*+.1:=>?>?@DGSHHFFA@BEGFHEEECDAA@=;94211238>?@AFKEDDCC?A>:9,,,,,,:::9:::=875333999911124A@?@@ABDEHGKGCC@@@@BFECD<=<<<>GGICC=@???@??><:99;89::;GCA@@?@@A=<<=>>?@AACCAA??>;8+*)))+*+)(''&(&&'(('&&&&&&&&3569:;;:78-,,)()''&&')))44=>??98888===;:999;::871.,+&%$$$%'+1444555678<=>?@A@DCCC?>>==>>>=<;988777741/.*(('')*+,-33:989989:;;<===>>?;94,)(%$#####$%&&%)(*'(((((&$####$%$$$%%)++*+-/0;90??=<???AAAA@>=<<:99;91.&%%%%$$%&''''('&%%%%&'&&'()245634446;::::;>>?A??????@@?>??@A@@B@9865330.-+&%%&')))*./03=>>=>@
@1758_2WVZPS_2
GGAATGTTCACAAATCATAGGCTTTTATTCACCTTACAACATTCATAAATATCGTTATCGTGCTACTGGCGATACAAGTCTGAGCAATGGTTAGCAACTCCACGCTTCTTGCACCAATTTTCCGAAGAAAATCCAAAACCAGATGGGAATTAATTTTTACCCACAGACCTCACCCACCTTTTTCAAGGCACAATCATTCAGATAGAAAAACATAATATTTACCTATAATACTTGTTTTACTCATTTGATTCCTTCTTGGGCTACTATCGAATTCAACTTATCTTATAGTCATGTTTCCACGACATCATGAGGAACTAACTTATTTGGTATTACCAAGGGCTTATACAAGTTACCAATTTGTATATCTTCTTGGTTTCTTTTATCCTTTCGAGATAACGTCTATTGCGTTAGCGATAAGTCTTTCACACTACGTCTACTTATAAACTTGCACATCAGTTGAACTGTAAGATATTATTATATCTCTACTAACTCATCCTTCTTACGGGTGACTTACCCAGTCATTATAGATTTTGTAGTAATTGTACTTAATTAAATGTATCCATTTAATCTTTCCTTCACATAACTCCTTTTGAGAGCACAACTAATTCCTTGCACTGTTGATTAGACAGTCATACACAAGGCTATGTCTATAAACATTATCC
+
KJMKQLNOMKQKKKONSKJJLLGQMOSMMLMOIKIIHHILOKMLSMPSSMSLLKNIOJKHIMHHLLLNIKFEFGFKRIKNIJSNNEEDGESIIIMAA@@BIEFEKJMIMSIKLQGFCDDMHJLCFJKOMNMNNQISMPOSNINKHSMMOLSSSJNJSSCFGM=IA@@@CKHHGSOIMJMLLPPPKLQLSLIMLNKHSJLOSKIJNKOLSSLKKLMJOSOSSSNQKLRMNQJSSPQRKLJSPKFEAGBB?>7662../-/KIMIPGNLJJKOMPINSRKMMHQMNJJJINIISHHIIILEDFFKHSMSSKLKGRSRSLSKLONJSSSNSRPLLSRLOJLOSSPSSQSSNPMORSSPROKRSSPMOQNMSLKLEBDCGBEEDKESLMNMSRJNJJSMSSLMKIMKNSJLNMSKMKNNLHINFKF33333MNSRJSLQPNIKLSLPNOKLNQMKLSLSSKLLSOSOPNMRPLLOKPSMSNKLOMKNLSSMIIE?,+-(()+'&''+7DDHGFFEGFFFFBEFMLIMLSKKMJLSSOJLSSKLINNPMKPKKISSISINLHLSKIGJKKIMSLOMKLLFEBBHMHKKJJMKHLSSMKNOMSLSHKLKJIKONNSQOJKLNLSNRSSKKJJMIIIJPSMKQNHHJHIIFHEKEKFFECB@.--'&&%
@1759_2WVZPS_2
CTACTATCGAATTCAACTTATTTTATAGTCATGTTTCCACGACATCATGAGGAACTAACTTATTTGGTATTACATACAAGTTACCAATTTGTATATCTTCTTGGTTTCTTTTATCCTTTCGAGATAACGTCTATTGCGTTAGCGATAAGTCTTTCACACTACGTCTACTTATAAACTTGCACATCAGTTGAACTGTAAGATATTATTATATCTCTACTAACTCATCCTTCTTACGGGTGACTTACCCAGTCATTATAGATTTTGTAGTAATTGTACTTAATTAAATGTATCCATTTAATCTTTCCTTCACATAACTCCTTTTGAGAGCACAACTAATTCCTTGCACTGTTGGATTAGACAGTGCAAGGAATTAGTTGTGCTCTCAAAAGGAGTTATGTAAAGGAAAATATTAAATGGATACATTTAATTAAGTACAATTACTACAAAATCTATAATGACTGGGTCATTTCACCCGTAAGAAGGATGAGTTAGTAGAGATATAATAATATCTTACAGTTCAACTGATGTGCAAGTTTATAAGTAGACGTAGTGTGAAAGACTTATCGCTAACGCAATAGACGTTATCTCGAAAGGATAAAAGAAACCAAGAAGATATACAAATTGGTAACTTGTATGTAATACCGAATAAGTTAGTTCCATGGAAACATGACTATAAAATAAGTTGAATTCAATAAGT
+
KL75556A@@?AA87766.%%&&,--.//@CJPLMPJNJIJJKIKJMNSSSJSPNJJJKLSL@??>?KIHJGIKSKLQSKRNLMJNSSOOILSNKSSSNQSSJISQM<<<<A;MRPFQSDABB@HHIHOSLKOSKJJMLSNLKQKQISQKKCFCBBDCLMMJMSMKL@???@HNOSSSRKLSLJNMISJKOSSRSSSSSPMSSMNOLNKMJLMLJIIKIIIHHIHLJBBBABDCDEDFSOSSLKIMOKKNSRJISS?>==/+844)((&&&'&&&&&&&&9B>@CCFKHH?@@?@HGHQHJIGEDCIJJIEEDDDISMLNPMLSSJSJJSLLMKKISSPQNGJQJLKLKIE<...AADFDFEKGBBBAD?HJGGEEABHA;;;;?@=;:986542---)((()+++))***,238;<<<<==<=84455---++++@AC:8854566;;<<;;8774332.-)(&%$$$$%&''()*+-0124:==>>???@GFFFFDDDEBB?=?@BDDEEGIC@775234:<>>><;9765554221.--*))+//+++++-:87999:;89=>==<9556666((('''''*+766688998877895100,-''&&''()))**)**)+)()&$##$&(0117776777))))*64442110.-,+&&%$$$&'''*+-/1345554433322220++++'''
@1760_2WVZPS_2
GGAATGTTTATAGACATAGCCTTGTGTATGACTGTCTAATCAACAGTGCAAGGAATTAGTTGTGCTCTCAAAAGGAGTTATGTGAAGGAAAGATTAAATGGATACATTTAATTAAGTACAATTACTACAAAATCTATAATGACTGGGTAAGTCACCCGTAAGAAGGATGAGTTAGTAGAGATATAATAATATCTTACAGTTCAACTGATGTGCAGAGTTTATAAGTAGACGTAGTGTGAAAGACTTATCGCTAACGCAATAGACGTTATCTCGAAAGGATAAAAGAAACCAAGAAGATATACAAATTGATAACTTGTATAAGCCCTTGGTAATACCAAATAAGTTAGTTCCTCATGATGTCGTGGAAACATGACTATAAGATAAGTTTGAATTCGATAGTAGCCCAAGAGGAATCAAATGAGTAAAACAAGTATTATAGGTAAATATTATGTTTTTCTATCTGAATGATTGTGCCTTGAAAAAGGTGGGTGAGGTCTGTGGGTAAAAATTAATTCCCATCTGGTTTTGGATTTTCTTCGGAAAATTGGTGCAAGAAGCGTGGAGTTGCTAACCATTGCTCAGACTTGTATCGCCAGTAGCACGATAACGATATTTATGAATGTTGTAAGGTGAATAAAAGCCTATGATTTGTGAACATTCCA
+
SSKKSSSKMKOMQIPLOSMSMSNRQNKSRPSISOHIKHKFJSMJJOLLKJNQKMILLHSSKNOOSSSLKSRSOSNSKJIMSJOQSOQPQLKSNSSJLMLIGQHIOIKSSNQSPJMSMKKLNKNSGFFFINLKNMSNKNKSJSQLHLKISJQPRFHKG7EDEFGNOLJMKLHMIJRJGLIPJNQIIHMGSIJSNMOOJNIJODEDEELLKJNGE?1+(&&&&&&-6789999DFIHLOLIKJFGHFEHGFEGJFKHIGIGMKHILHHKIQMNLOOJLLHKJKKKNQOSKJSOJKSLSIONJIHJKKJLKJHSKMSKSSKILJGIFB@CBEHIJHIFGJIJLSJSSSKPSHMLMLNLKQQOSJIIJHKLSSMSHIHFEGIJJLINNMMNSPSSLKIIFHIKSKKOJRIKJKGKIJJHJIJSJMSLLJSOSLJIMMKNOJLINHGIHJMJSMJNLMLSSOMMLHRFMPILHKMPSNSNSMEGHSSOSOGIHSHJOKKSJJLOCCCCHIJNKMSOMMH@@FABNOMKLLOLSSJIJQSOOSQQJPKONSRLJKIIIDKJHHFGHHJJJSRIQKLHIJIPIJMIKNFHHLNISKNGFDFFHJLIJHIDFDEGECBDCDGH@@AHQKIPNKGGGFFGFGHIGIIKIJHJJRJHJJSLLJJHJFLHGGG
@1761_2WVZPS_2
GGAATGTTTATAGACATAGCCTTGTGTATGACTGTCTAATCAACAGTGCAAGGAATTAGTTGTGCTCTCAAAAGGAGTTATGTGAAGGAAAGATTAAATGGATACATTTAATTAAGTACAATTACTACAAAATCTATAATGACTGGGTAAGTCACCCGTAAGAAGGATGAGTTAGTAGAGATATAATAATATCTTACAGTTCAACTGATGTGCAAGTTTATAAGTAGACGTAGTGTGAAAGACTTATCGCTAACGCAATAGACGTTATCTCGAAAGGATAAAAGAAACCAAGAAGATATACAAATTGGTAACTTGTATAAGCCCTTGGTAATACCAAATAAGTTAGTTCCTCATGATGTCGTGGAAACATAGCTATAAGATAAGTTGAATTCGATAGTAGCCCAAGAGGAATCAAATGAGTAAAACAAGTATTATAGGTAAATATTATGTTTTTCTATCTGAATGATTGTGCCTTGAAAAAGGTGGGTGAGGTCTGTGGGTAAAAATTAATTCCCATCTGGTTTTGGATTTTCTTCGGAAAATTGGTGCAAGAAGCGTGGAGTTGCTAACCATTGCTCAGACTTGTATCGCCAGTAGCACGATAACGATATTTATGAATGTTGTAAGGTGAATAAAAGCCTATGATTT
+
KKKKSIKKLHNOILIHGJKMJKKMSFDECDFGHHEDDA@@;9999;<<9882,*)(&&&&37>AAA??>>@KGHJIHHIHMKKMPIGH=GJLKMKPRJGHFKGIJSKJSPLMLPGIKGJGLSLSISKNJNSJNPOJJIKNLSSSOSMSOFFEEEDD?2=93233445;9::6532347;;BFIHHJJLKHKQGFFHGGKHJJKKSQKKHNJJSKKQSSJJKJILHJHJMGJGGJJGKJPMJOSHPJJECCCBDFGEIGIOIIIHGLHJGGFDGSKOSLHDPIMNLJNIJIJLJNJMIN;++NNQQSOSHKJIJILPPSNPIIJLQSHJSISOMIIJOQMKHNIHJKSNNILOFGMSMJSKMKHKIKMSFD+++++,=;8788854777788FEGFEFFEEFIGB:*'.DDKKIGLLSIGKGFGIKKKIEHIGIILGJHHGGILFDD<;76689>=DCCCHCCCEBCDCDGIKHGGMGQJKRSJHFFEEECCBBBEIH<;;;:9<>SLHHIFGDDEBCCFFDDFJJFGEDGHIHM=888??CFHG43334=<<?C?>?@ABCGFGEFDECBCDDFGFFFFDDCDEHGGGEBAAABBDCDDE@@A@?A@@@AEFHGFFDEDCEFF?>>==??@BAAABCC@@@@A@=:86
@1762_2WVZPS_2
GGAATGTTCACAAATCATAGGCTTTTATTCACCTTACAACATTCATAAATATCGTTATCGTGCTACTGGCGATACAAATCTGAGCAATGGTTAGCAACTCCACGCTTCTTGCACCAATTTTCCGAAGAAAATCCAAAACCAGATGGGAATTAATTTTTACCCACAGACCTCACCCACCTTTTCAAGGCACAATCATTCAGATAGAAAAACATAATATTTACCTATAATACTTGTTTTACTCATTTGATTCCTCTTGGGCTACTATCGAATTCAACTTATCTTATAGTCATGTTTCCACGACATCATGAGGAACTAACTTATTTGGTATTACCAAGGGCTTATACAAGTTACCAATTTGTATATCTTCTTGGTTTCTTTTATCCTTTCGAGATAACGTCTATTGCGTTAGCGATAAGTCTTTCACACTACGTCTACTTATAAACTTGCACATCAGTTGAACTGTAAGATATTATTATATCTCTACTAACTCATCCTTCTTACGGGTGACTTACCCAGTCATTATAGATTTTGTAGTAATTGTACTTAATTAAATGTATCCATTTAATCTTTCCTTCACATAACTCCTTTTGAGAGCACTAATAATTCCTTGCACTGTTGGATTAGACAGTCATACACAAGGCTATGTCTATAATGACTGGGTAAGTCACCCGTAAGAAGGATGAGTTAGTAGAGATATAATAATATCTTACAGTTCAACTGATGTGCAAGTTTATAAGTAGACGTAGTGTGAAAGACGCTAACGCAATAGACGTTATCTCGAAAGGATAAAAGAAACCAAGAAGATATACAAATTGGTAACTTGTATAAGCCCTTGGTAACTTCTCCATGATGTCGTGGAAACATGACTATAAGATAAGTTGAATTCGATAGTAGCCAAGAGGAATCAAATGAGTAAAACAAGTATTATAGGTAAATATTATGTTTTTCTATCTGAATGATTGTGCCTTGAAAAAGGTGGTGAGGTCTGTGGGTAAAAATTAATTCCCATCTGGGTTTGGATTTTCTTCGGAAAATTGGTGCAAGAAGCGTGGAGTTGCTAACCATTGCTCAGATTTGTATCGCCAGTAGCACGATAACGATATTTATGAATGTTGTAAGGTGAATAAAAGCCTATGATTTGTGAACATTCCA
+
KKMOSIOLOKNMMIMOKOPJONJKCBBBCIMSMSNJMKJIIOLKMKHSSIJKKLSSINKOQKMOSKSMSKKJLKIKLKSNNOSSKHSLSKIMKSHHEIGGSSSNMLJLSKPMMHJKISHD+-4,,DFMNSKMLNLNPDLMCCCD9:::NSPQIHIJKSSPJIISOISMJOCCCJLJKOQDESFOKMSSKILQSQKJOSKSLLMSRNSSMSSSPPJRPQONSLPOKJONROLOJRSOSKSSOOJNSSKSMONSLKLIISMSNOSSKKGGILKKSHQLJLMLILIFKJHLMSJQKSSSQSJNJIMQJSNJJMOSOOSKSSSLRSSLLMQSNLOSQLFMOMSMMMPOPSSPSIRJJKSNJONNSMMQHRL@>6666=7;21@?BGIJMNKOHLLKROJJKQQKJRSLNIDGRKKGGDBAA<+((';@AFKFGEHFNNKRHHJJLONIMHIHJJSLILJMKJPSSLSSMLLKPKSKSSMMMLKMOMILJSIIOMSSKKNLMSONMLNKIOSMPSNNLJIJJMIKRNLJMIILMSMSJMSKINLKKIJBKHKSLJJJSOSLSKLHMQLISNMKSNON@@<=SJGIGMILIKOKSSSOKILKSODCBFLLSSJQSLSIJSJIKP1)))FEFIFHLJGKHKJKIJPKJHHMLHIJHHGINIGIKGSGHD?>?=:840+,++,9<><<<87334*+:9::=??@?>?@????@@@DDEFCAA=<>???@A>=431116676<?===>?AA?=75555776/''%#$$%&&)**,,,+11??@>AFEBABCGFHIFIMLHDCEC@B=<<=<9989856<<;9;BBBDCACEEGEBB@=;:766)))()&$###$$$$&023321221...477677<<<<=BBEGEFFGCDDDCC;;;:;D<:8811:=BCEHEEDCCCCAAABBDEEDDDEBFCA><<==?ACCD:9999><<EC731<<<;;::6544362/+('&(+-/00///+():<=?=>?>?BA;?BCEJIGDCEEDGA??>>=<87>>7@A@@HICHHCDFEEHJKIFFFA@=>;754////<=A>=7655559?ABB>?>>>BCBA==>>>>>>>?@BCB@;:;;<CE<;:88;:9@EEEECEECAAA@@AAADECDFDDBBBCCADCCEGGDAAA88878?
@1763_2WVZPS_2
ACGCTTCTTGCACCAATTTTCCGAAGAAAATCCAAAACCAGATGGGAATTAATTTTTACCCACAGACCTCACCCACCTTTTTCAAGGCACAATCATTCAGATAGAAAAACATAATATTTACCTATAATACTTGTTTTACTCATTTGATTCCTCTTGGGCTACTATCGAATTCAACTTATCTTATAGTCATGTTTCCACGACATCATGAGGAACTAACTTATTTGGTATTACCAAGGGCTTATACAAGTTACCAATTTGTATATCTTCTTCGTTTTCTTTTATCCTTTCGAGATAACGTCTATTGCGTTAGCGATAAGTCTTTCACACTACGTCTACTTATAAACTTGCACATCAGTTGAACTGTAAGATATTATTATATCTCTACTAACTCATCCTTCTTACGGGTGACTTACCCAGTCATTATAGATTTTGTAGTAATTGTACTTAATTAAATGTATCCATTTAATCTTTCCTTCACATAACTCCTTTTGAGAGCACAACTAATTCCTTGCACTGTTGATTAGACAGTGCAAGGAATTAGTTGTGCTCTCAAAAGGAGTTATGTGAAGGAAAGATTAAATGGATACATTTAATTAAGTACAATTACTACAAAATCTATAATGACTGGGTAAGTCACCCGTAAGAAGGATGAGTTAGTAGAGATATAATAATATCTTACAGTTGGATCTGCAAGTTTATAAAGTAGACGTAGTGTGAAAGACTTATCGCTAACGCAATAGACGTTATCTCGAAATGATAAAAGAAACCAAGATATACAAATTGGTAACTTGTATAAGCCCTTGGTAATACCAAATAAGTTAGTTCCTCATGATGTCGTGGAAACATGACTATAAGATAAGTTGAATTCGATAGTAGCCCAAGAGGAATCAAATGAGTAAAACAAGTATTATAGGTAAATATTATGTTTTTCTATCTGAATGATTGTGCCTTGAAAAAGGTGGGTGAGGTCTGTGGGTAAAAATTAATTCCAGTCTGGTTTTGGATTTTCTTCGGAAAATTGGCTCAAGAGTA
+
LLHHIHLJSHFABB?=>?CCBC>>A?@DGGFJIHHKLRKHJKSNSNMKKISRSMRSSOOSSKKNLMSOKLMSSNLJMSLLSSMMOJLMLKJSJKMNOMLSSSKKJMSSNSSLMSSMNMSLQQJLRRKOPSNSPSSSMMSSONRLNJMJLONKJSLKGKLSPJPNIC9899:SMSOJQMIMNMLHIMFLKGIKMNPSSSLOLSOLSQPJLOSSSQPSSS?===>OSLOSLMJKPLPNOSQJLRNJMONSOMSJLSORPSOOSMJJLJJF?)((((.,78981>JJKNQHISHNSLLLKSKNLBCCCCKIGFG:::99::9>???JPHGKHGGKJRLKKJSJPSJOMKMNJKLMJKJJJSNSSNSJKSQMKMSSLJSQMKLSSLKIJMLISIIFIGKLKIMMSJKNJSHPIICABAA;<KIJJKKKIKJKLLQSROOLLMSKLPMLIIHLMKGIKONSOMIGKJLIFKSSJMKSSGFEEDEJGLJIRLHJMH?JFIIOHI@?<;::9:889;>HJLIHSLLNKHHGKJGJONLJNOIGOSKMKSMEFSOSKHCBAA?@?<;::9:;;:;;9:9:91///.01/2=??>>???>,<?ACCA@AA@DCBBEACDDBA@?<;;:9;;:9763221/....1320....,++*+-.--.111288?>>@AA@?>?>>>====;<=:992.-./////079;=?>?=9769<;;=>?@EECEEGGIMKIED@?@A?A@?AABBBDFHIHEED?@AA999?@DCCB;>?@?BA?:720+('&&'(-798>;;<:844446;<<C@FHILIGGDA@A@DBABCB@?==>?;961125<<;<>>?B@@@ABJIIHHGDDBCBDHJIQIFDDEBAA@>=77777>;::::<EEFGCBEDB88888>=>>CDEDCBEDDFGEEAA@@@AAABBCAA@@CGHH22225CDDFFDCFEEECC63334;;=A@A?>>;68DFFGDGHKGEC?=>ACFEEB?@@=<0.,,,.?BDEDDGGEGJIFIGCBDEDE@A9,*)(('')'&&'
@1764_2WVZPS_2
GGAATGTTCACAAATCATAGGCTTTTATTCACCTTACAACATTCATAAATATCGTTATCGTGCTACTGGCGATACAAGTCTGAGCAATGGTTAGCAACTCCACGCTTCTTGCACCAATTTTCCGAAGAAAATCCAAAACCAGATGGGAATTAATTTTTACCCACAGACCTCACCCACCTTTTTCAAGGCACAATCATTCAGATAGAAAAACATAATATTTACCTATAATACTTGTTTTACTCATTTGATTCCTCTTGGGCTACTATCGAATTCAACTTATCTTATAGTCATGTTTCCACGACATCATGAGGAACTAACTTATTTGGTATTACCAAGGGCTTATACAAGTTACCAATTTGTATATCTTCTTGGTTTCTTTTATCCTTTCGAGATAACGTCTATTGCGTTAGCGATAAGTCTTTCACACTACGTCTACTTATAAACTTGCACATCAGTTGAACTGTAAGATATTATTATATCTCTACTAACTCATCCTTCTTACGGGTGACTTACCCAGTCATTATAGATTTTGTAGTAATTGTACTTAATTAAAATGTATCCATTTAATCTTTCCTTCACATAACTCCTTTTGAGAGCACAACTAATTCCTTGCACTGTTGATTAGACAGTCATACACAAGGCTATGTCTATAAACATCCA
+
9ABCB55556?IGFHSSSNRJJOJPJKJMLKSJSLHSKHJGIKNJLNKSPOLNSRIGSISLJLMSSSISNKSJMPKQSKMMKRSNLPSSSKJSSJLKJJSJPKIGKIIHSKPISRJIDFO?>HJFHIPSMKSMMIKKLKPLKMKSSKSLSOGCC<<<<=SMMISSIOQJSSOSKSIIJG;FSQMKOSKSSRMSSNEKKPPLSMFBBBLPQMLMRPNKNSNPSMKQRKMMNOMJJSSSQRLOKNHSSNKSLEDD===<ASNJOSOOHHGGEELHSOMHHCA><<<<KGMKNJHINNPRIJIIKNNPJKMMJSRKSNMINMLLKRSSSMJONJSSJKMJPORSJSC<;:9:D;<JIIMKPJSSLNLGHMMML?@ABGBFC@F?DEGMNQRSKQMLJKNHNIRDBBBAFG?HKNHLJMIQSNRNSMLHKLRLLIJKMNNPKQMSOMLSSJSNPLOMSMIKLMPSJLSJKOSSLSSSHSSLSSMOKOLLKPNSSHHHFKQSMHJECCEDENSKMKJIKPJIKKIIKJSEFC???>?IKKKLNSJSKQPKSLISSSLNSSSMRIIHKGHPOPKIPMNOMJFIFESJFFLGIJOSSKMRNRLNJKIMSOPMKJLPSSNSPKKNSJKSJSJJJHLJLIJKILKMJOJJLGFEGGGEGE@@A?--,**
@1765_2WVZPS_2
GGAATGTTTATAGACATAGCCTTGTGTATGACTGTCTAATCAACAGTGCAAGGAATTAGTTGTGCTCTCAAAAGGAGTTATGTGAAGGAAAGATTAAATGGATACATTTAATTAAGTACAATTACTACAAAATCTATAATGACTGGGTAAGTCACCCATTCAAGAAGGATGAGTTAGTAGAGATATAATAATATCTTACAGTTCAACTGATGTGCAAGTTTATAAGTAGACGTAGTGTGAAAGACTTATCGCTAACGCAATAGACGTTATCTCGAAAGGATAAAAGAAACCAAGAAGATATACAAATTGGTAACTTGTATAAGCCCTTGGTAATACCAAATAAGTTAGTTCCTCATGATGTCGTGGAAACATGACTATAAGATAAGTTGAATTCGATAGTAGCCCAAGAGAAATCAAATGAGTAAAACAAGTATTATAGGTAAATATTATGTTTTTCTATCTGAATGATTGTGCCTTGAAAAAGGTGGGTGAGGTCTGTGGGTAAAAATTAATTTCCCATCTGGTTTTGGATTTTCTTCGGAAAATTGGTGCAAGAAGCGTGGAGTTGCTAACCATTGCTCAGACTTGTATCGCCAGTAGCACGATAACGATATTTATGAATGTTGTAAGGTGAATAAAAGCCTATGATTTGTGAACATTCCA
+
FGHHMSSSLQNCAA@BLNOMPOLMSMILJIJIIRSIGHGLKHMOPKKNLMGKKSSMQRNMSOSRMSMSOLJSPLQMLOMMSQKSSSOIHLSKPSSHKIHJMHGJJOJKMMNLSKJJLIKJISKKIIHHISHKKOSJNLPJILSIIOMJLGIFGAB@;('''''''6113J>>>>?IJJGIGJIJJSNSSOLSPJMLMKMSSJOMNSLMOSMSSOSJJINSOMNLJQIIHJKJSKFHFOIGHGKMKSFEFIGIKJGJKIJJKSOJQISLFIIHDFLSSNOKSHJKJSPLMNKGIHMNLOSLSOIKJSSMSNIKMPMLROLKMKONNSSMJIQJRKHJGGSSLSSQKMKKSIEEFHLNOSKNLKHSLKKKLQKSIGFGGGJHEDHJJHHIJINNL433333333>>?@EJOJJJLNHPHNLSRIJFGFHJSKLSJISMKJHIHGPSGSLNQRJJHHLKOLKGJPHGHMJLQJOKMJKIJKSJOKMMNOKNJIKKJIMHLIKJNMSMGOILSE;;9;512;*+GGJIJISSMILGHKI<:;,,6FLSOSMRKHHSHGGJIFEEIFOSSSOGCCCCCQGFGGHMIKLKGINKPJJJFEDDFFGFHLKDCDCDECBDCFMHJNKIGIHLIHJFGDEEEGJIGJKIIJOJIHJGLKKMILGGGEHDGHH
@1766_2WVZPS_2
GGAATGTTCACAAATCATAGGCTTTTATTCACCTTACAACATTCATAAATATCGTTATCGTGCTACTGGCGATACAAGTCTGAGCAATGGTTAGCAACTCCACGCTTCTTGCACCAATTTTCCGAAGAAAATCCAAAACCAGATGGGAATTAATTTTTACCCACAGACCTCACCCACCTTTTTCAAGGCACAATCATTCAGATAGAAAAACATAATATTTACCTATAATACTTGTTTTACTCATTTGATTCCTCTTGGGCTACTATCGAATTCAACTTATCTTATAGTCATGTTTCCACGACATCATGAGGAACTAACTTATTTGGTATTACCAAGGGCTTATACAAGTTACCAATTTGTATATCTTCTTGGTTTCTTTTATCCTTTCGAGATAACGTCTATTGCGTTAGCGATAAGTCTTTCACACTACGTCTACTTATAAACTTGCACATCAGTTGAACTGTAAGATATTATTATATCTCTACTAACTCATCCTTCTTACGGTAATTACCCAGTCATTATAGATTTTGTAGTAATTGTACTTAATTAAATGTATCCATTTAATCTTTCCTTCACATAACTCCTTTTGAGAGCACAACTAATTCCTTGCACTGTTGATTAGACAGTGCAAGGAATTAGTTGTGCTCTCAAAAGGAGTTATGTGAAGGAAAGATTAAATGGATACATTTAATTAAGTACAATTACTACAAAATCTATAATGACTTGGGTAATTCACCCGTAGGAAGTTGAGTTAGTAGAGATATAATAATATCTTACAGTTCAACTGATGTGCAAGTTTATAAGTAGACGTAGTGTGAAAGACTTATCGCTAACGCAATGGTTGTATCTCGAAAGGATAAAAGAAACCAAGATATACAAATTGGTAACTTGTATAAGCCCTTGGTAATACCAAATAAGTTAGTTCCTCATGATGTCGTGGAAACATGACTATAAGATAAGTTGAATTCGATAGTAGCCCAAGAGGAATCAAATGAGTAAAACAAGTATTATAGGTAAATATTATGTTTTTCTATCTGAATGATTGTGCCTTGAATGTACAGATGCTGTGGGTAAAAATTAATTCCCATCTGGTTTTGGATTTTCTTCGGAAAATTGGTGCCAAAGTGGAGTTGCTAACCATTGCTCAGACTTGTATCGCCAGTAGCACGATAACGATATTTATGAATGTTGTAAGGTGAATAAAAGCCTATGATTTGTGAACATTCCA
+
LOISISKSSSSKSSHQJSJLGHKJMSLIJMNKJSNIGJLKRSNOKNLMMSNSLLKJJSLLKMILKISLLGGGJIMNSMPSSKSOMJLINGIFE===CDLSSKRSQMSMMSNLJSKNMSJSKRSFLSKSOPSKSLLSMSPJKJKNISSOOOSOEECFFOCCIM5CLJJSIIORKPOMOHPGESMKHHSMKNLNLOLLSLPLKINKMSSONSLLSMSSMSOPOSSSOLPNPPJMOOSOSKOJGGGFLMNGSI@?HFJKJHS@@@@@JMJJOQSSKKIIJOLFFEB:9:FGIKLHILJLSMHJJGHMMNQJSMPQSSNQLSNSSMSKHIOOJJNOMQIHGKSJONKLSNNPSMJSMOMQSMSLJPFFGFIHGI88::<???AC<ACENPNLLSJJHJMPKSKJPHRLHSMKKKGINJNSIKFF<?@NQIKJMKKRKJKLMHMJIMKHNKKKKIIHJOSSHJHKIGKLOGILRHMMMQMMPKLKLMMHKMKNOJJPHHHLLEIF>9,+))*'&&&&*--3:?@DDFGHFGGSQQJMIOOJIOJSLSLLLOPLIJMJKKIORMLJLSMNMIKKSKRSJLKIHJJKJOJNMJSSPSJOJKNSSLJSOSMPOJSPNNSHKKMLRJJKIKHIGILHJIGGCC=654449BCMLSJIGDCB==?>;:95545677;=BCG?====BDCDEJKIHIGHIEBGEDCABBDDHHIB32223?@AA>=<<;==+***(&&(*&&%&'(*-,''%$$%%$%$###%&-.79::;<=>>??@?@@ACCEFIIFFDA@?@?@AB@?>994335588<>====>@ABB?>@@CEFIJGF@BB=<?=<<:8989881,,*))&%&)3478:::999778>BGFF?=7/)(0/-249<=?GHHGFGHHIFIGGGIHGJJFHFDECAC@ABABEFFEBFECEDGFECE@AABBB@>9999:==<<<8521-,**&&))(**,/001111224678:;<<:977<DDEEDCDCBAA?A@AAC<<;<<@A@<7544443332222379;=A><:::>A@ABBA>??<??>;:93.,&$$$$%$$$$%'(,/44249;==<<00210/0..2366:>?BBB@?BEGDGH@;;<DFEF=54310-)('%$$&)+----/...34333441,,+*,*(())*2222468:;;;;<>>AD?>>>@DC?@<=>?@?@?>==>@AAABBBDHFIJCGED?=@ABCCCAA@>??:;;
@1767_2WVZPS_2
GGAATGTTCACAAATCATAGGCTTTTATTCACCTTACAACATTCATAAATATCGTTATCGTGCTACTGGCGATACAAGTCTGAGCAATGGTTAGCAACTCCACGCTTCTTGCACCAATTTCCGAAGAAAATCCAAAACCAGATGGGAATTAATTTTTACCCACAGACCTCACCCACCTTTTTTAAGGCACAATCATTCAGATAGA
+
HLHKLJJIKKKHHIJJIHEEEDEJHQHIOSMJJEDDDDEIHHMHIKIJIHHHFEFFCFEBDCBEFGFEEDAABBCGGFGEDDECGDEDGEFEEFFFFGFIFDCBBBA><=>?CECB@@=A)>999;@FGJHHHHIILHL@>>>=?AA?=,+*''''()14<19BACDBBBCBDFCDA@?>ECHECCAAAABEEEDCCDCFGE<)(
@1768_2WVZPS_2
GGAATGTTCACAAATCATAGGCTTTTATTCACCTTATAACATTCATAAATATCGTTATCGTGCTACTGGCGATACAAGTCTGAGCAATGGTTAGCAACTCCACGCTTCTTGCACCAATTTTCCGAAGAAAATCCAAAACCAGATGGGAATTAATTTTTACCCACAGACCTCACCCACCTTTTTCAAGGCACAATCATTCAGATAGAAAAACATAATATTTACCTATAATACTTGTTTTACTCATTTGATTCCTCTTGGGCTACTATCGAATTCAACTTATACTTATAGTCATGTTTTCACGACATCATGAGGAACTAACTTATTTGGTATTACCAAGGGCTTATACAAGTTACCAATTTGTATATCTTCTTGGTTTCTTTTATCCTTTCGAGATAACGTCTATTGCGTTAGCGATAAGTCTTTCACACTACGTCTACTTATAAACTTGCACATCAGTTGAACTGTAAGATATTATTATATCTCTACTAACTCATCCTTCTTACGGGTGACTTACCCAGTCATTATAGATTTTGTAGTAATTGTACTTAATTAAATGTATCCATTTAATCTTTCCTTTCACATAACTCCTTTTGAGAGCACAACTAATTCCTTGCACTGTTGATTAGACAGTCATACACAAGGCTATGTCTATAATGACTGGGTAAGTCACCCGTAAGAAGGATGAGTTAGTAGAGATATAATAATATCTTACAGTTCAACTGATGTGCAAGTTTATAAGTAGACGTAGTGTGAAAGACTTATCGCTAACGCGATGGATGAAAGGATAAAAGAAACCAAGAAGATATACAAATTGGTAACTTGTATAAGCCCTTGGTAATACCAAATAAGTTAGTTCCTCATGATGTCGTGAAAACATGACTATAAGTATAAGTTGAATTCGATAGTAGCCCAAGAGGAATCAAATGAGTAAAACAAGTATTATAGGTAAATATTATGTTTTTCTATCTGAATGATTGTGCCTTGAAAAAGGTGGGTGAGGTCTGTGGGTAAAAATTAATTCCCATCTGGTTTTGGATTTTCTTCGGAAAATTCGTGTACAAGCGTGGAGTTGCTAACCATTGCTCAGACTTGTATCGCCAGTAGCACGATAACGATATGAATGTTATAAGGTGAATAAAAGCCTATGATTTGTGAACATTCCA
+
JKSQOKSILOJIPSJOLPSLNSILLJNHSSSRSPSKKLSLKJMFFILNJJONOMSMOSMLMLSLSSSKSMLSJJSLSQSQSOSSSJSKLSKMSOKPLSSKRSRSIOMIOSMSSSLLKOIJSNSLJSMLSSQSSSNNSSNKJDDRKHOLMJPKNKMSRLLJSSFJKSOMMSOFHSE3BBBCLJKIHKGOLKQLLMOOSRISKSSKSSOSSOMNSPRSSOSSKLKSQQKISLSKMSSQMSNLKLHJJKHKGEFJLHOLJJMLMNJJOIHKKIJIJNHQMOKKSOLKMJLSSJGLKKJLJMPLJIQLISKMSSLSNKKSNQQSSKSNRPQJLSNOSKKJJJKKSHKSPLSMMKQLSOSMPPQMSSKLILMSQEG==IJIJLAA@<ECDBCCACDEFIMLMCC=<20/.-/,,,-00001.,,,.154AHHIKIFIJIKA;8888<GHKIJIOLHMMKSJKIMOSPQPRSSKSSIQMINMISMLOOHJJSSPINLPMSLSSPGHKHI876521110..02++5788FJJJGJJSIMSKKHLIJQIQSPMJSLIHNJMOPJJHLNJOKSSKJGFFJ@>??>4)+9:EEGJJRQPSSSNSKSSKMKMNSLLGMQJSJLSLQOJLSSPKSJPSKMLJPPMSQSSONLSSKNSLKQILMOMSKPNLSSSKNJLNNNPAIF=FCDEIMKMKSA@@@@;889:>>?@CCAAAACEHJIGHIHEDDCCCDEECCCCEED@??==42244556::;<=8698611222>>;988988885444++)&%$##$%''/2259:<@CDEDFEFGMGKHOQJHKIHHGIQJLRHAHFHJHGEFEEROOGGFGCDCCECDHPKIIGFJHLKGEDFEDF<98899999:>DGDCCB@<:9999;<>?=<===<;;;;944446>ABEDFGKJHKJJLIFCCDCCDA@@@@GGFFFEDFECB@><;99:3955557@CHGLC;:::>=>>@>????HGGGHJFABBFFGGFHIHFFGHHGCEGGDFCB@@@@??:2///./2/158<@AEGFHCB@@BA>??965430./.(&%%$$%'''(/018:<;;;542227=<<;67656<AA=;::::<<<<<>>?A@=;;;;>C5440.*+,,----..;>=>=>?A?@CDCBAA?@55556;;877557753.
@1769_2WVZPS_2
GGAATGTTCACAAATCATAGGCTTTTATTCACCTTACAACATTCATAAATATCGTTATCGTGCTACTGGCGATACAAGTCTGAGCAATGGTTAGCAACTCCACGCTTCTTGCACCAATTTTCCGAAGAAAATCCAAAACCAGATGGGAATTAAACTTTACCCACAGACCTCACCCACCTTTTTCAAGGCACAATCATTCAGATAGAAAAACATAATATTTACCTATAATACTTGTTTTACTCATTTGATTCCTCTTGGGCTACTATCGAATTCAACTTGTTTTTTATAGTCATGTTTCCACGACATCATGAAGAACTAACTTATTTGGTATTACCAAGGGCTTATACAAGTTACCAATTTGTATATCTTCTTGGTTTCTTTTATCCTTTCGAGATAACGTCTATTGCGTTAGCGATAAGTCTTTCACACTACGTCTACTTATAAACTTGCACATCAGTTGAACTGTAAGATATTATTATATCTCTACTAACTCATCCTTCTTACGGGTGACTTACCCAGTCATTATAGATTTTGTAGTAATTGTACTTAATTAAATGTATCCATTTAATCTTTCCTTCACATAACTCCTTTTGAGAGCACAATTAATTCCTTGCACTGTTGATTAGACAGTCATACACAAGGCTATGTCTATAAACATTCCA
+
JSJJKRLPMSJNJNSSSMRKKIJPKMSNSJJOJKJJOJSKKNMSKKSLKIJLIGFINNSLORNKLSQJOMMSJSKHJJSNSNJIJJSLKSSNHSLQSSJKJSSSMSJPSSLISPLOQNKSGJS??HSKOMOSMONOMSSJIKIMHDCCCC<,)'%'''%+/318AACFEFHOHKIFGKF>=SNNQOMKNSKOSSRQQIMSQOOSNKNRSNMMSSSPSSSSSNHF@@?AEFSJSLKSSPSSLMIJSSRJNNEDEESSEFMRKGJGJG654445*(''&'&&('''/0?CDFHHISHHLKNJILORJPLJNLKLNJKMJMSOSQMSOSLJKMISNKSQJQMKSMSIKLSOSRNJONKSKSMQLSSLQOMSMMSOSKNQSKMDHLBJLF>>?DDFDFQPKKJSLROJMIQNSSMLPFIMB?<=BHLKIJSSKIJGLIJLSISOSMSSSJIHMFJMONIOIJOOONSROSRSKRSNLMSLSSSMJGIAA777JGJSNNOKIKDGEGEGFFIIIMSNSJSGJHKMHMJNKNNJLIKINPKOMFGHJSMQSHIGFIMQGJSKJRKLIIIISQLSSIMNIKFGGGJJLIIJKOLNKPPJFGHHHG11//1*))**GJINQNKLILKSNISPMJJHLIJMPQLKKMMSIJKGLGGKQHHMHHHKILLJHO
@1770_2WVZPS_2
TCTACTTATAAACTTGCACATCAGTTGAACTGTAAGATATTATTATATCTCTACTAACTCATCCTTCTTACGGGTGACTTACCCAGTCATTATAGATTTTGTAGTAATTGTACTTAATTAAATGTATCCATTTAATTAAGTACAATTACTACAAAATCTATAATGACTGGGTAAGTCACCCGTAAGAAGGATGAGTTAGTAGAGATATAATAATATCTTACAGTTCAACTGATGTGCAACTTTATAAGTAGAA
+
EEIIHJGGIFJQHIKOHPLIIKJJNJJSKSNRROISIRHHMIGSJLNKSPIJIGFEFEEEFEHLNMMKPLOIIHNJJMHLJJKIKJNQLSJKIHIKLLSSOLPKLLNKQOSOJMOIGGIGJHJIKJSHLGFKSLHSJIHHGIGBA??@;;;;<GHJPMHHIEDECCBDBGEDDDABBBA@A;=:99;?AAEG@?>>=<<>>CBBBCEBA@?>??@@BCDEGDDCB?>======<<:970(((()265444456
@1771_2WVZPS_2
GGAATGTTCACAAATCATAGGCTTTTATTTACCTACAACATTCATAAATATCGTTATCGTGCTACTGGCGATACAAGTCTGAGCAATGGTTAGCAACTCCACGCTTCTTGCACCAATTTTCCGAAGAAAATCCAAAACCAGATGGGAATTAATTTTTACCCACAGACCTCACCCACCTTTTTCAAGGCACAATCATTCAGATAGAAAAACATAATATTTACCTATAATACTTGTTTTACTCATTTGATTCCTCTTGGGCTACTATCGAATTCAACTTATCTTATAGTCATGTTTCCACGACATCATGAGGAACTAACTTATTTGGTATTACCAAGGGCTTATACAAGTTACCAATTTGTATATCTTCTTGGTTTCTTTATCCTTTCGAGATAACGTCTATTGCGTTAGCGATAAGTCTTTCACACTACGTCTACTTATAAACTTGCACATCAGTTGAACTGTAAGATATTATTATATCTCTACTAACTCATCCTTCTTACGGGTGACTTACCCAGTCATTATAGATTTTGTAGTAATTGTACTTAATTAAATGTATCCATTTAATCTTTCCTTCACATAACTCCTTTTGAGAGCACAACTAATTCCTTGCACTGTTGATTAGACAGTCATACACAAGGCTATGTCTATAAACATTCCA
+
FFFFGLOPKQOGHC>FDF766666;5441*&&&'''(7:;<BDCEFJLSMSIHLIIL????@SHJIJKIGIHFJLMKOKKNKLLHIHJIHJLIJJLKQSSKOJHSMPOSOPMSMJLFQS2:S33JIPOSSRNSGLNNRLNKPMPSSRMSSKHCEGGHABGGCDEECDEE@??@??@KIMNSLSSJKSMLIJLOSSSMOSLSPQPMNPSSMOSOOSOPPQQSQLKLMMSLSSMG:::::HJJHKNLJMSLIILIQLHKSKKSMSMSMIJIIOJGGHGSMNMNNPIJMOLLILJJKJHCCNISKNPSKSSMSSSSMSRNMCACCDLJSLSMILKKKPSNRQJLLSSSSSJGLLJPOSLQNQMLPLLOID>>++++-,,,,'->B:666JIHKNMSLKNNSMSNLLHNJNPKNMJLHSLNRJOQMSQPKRNKKLLJKIJJKLHQONORHSISMSLJSNSLNNMSIINPNSKDFHGHSSSNSKSINRLNHSKJOIMMLQMOMOOPKMINMSRLJKNSPKSLQSOMJNSKOKSOPSQLHSLKKMLLNLRLSQLILMKJONHSKRSJNLSSIMMNIG==HIQKRJIJOQLOSSOILJMQJSONPSMMKSRMSOOJKNNJSLSLSLR>==>==GEFDFFFFIQLSKLROJHHNLJHJHKBA?<<=
@1772_2WVZPS_2
ATTCAACTTATCTTATAGTCATGTTTCCACGACATCATGAGGAACTAACTTATTTGGTATTACCAAGGGCTTATACAAGTTACCAATTTGTATATCTTCTTCGTTTATTTTTATCCTTTCGAGATAACGTCTATTGCGTTAGCGATAAGTCTTTCACACTACGTCTACTTATAAACTTGCACATCAGTTGAACTGTAAGATATTATTATATCTCTACTAACTCATCCTTCTTACGGGTGACTTACCCAGTCATTATAGATTTTGTAGTAATTGTACTTAATTAAATGTATCCATTTAATCTTTCCTTCACATAACTCCTTTTGAGAGCACAACTAATTCCTTGCACTGTTGATTAGACAGTCATATACAAGGCTATGTCTATAATGACTGGGTAAGTCACCCGTAAGAAGGATGAGTTAGTAGAGATATAATAATATCTTACAGTTCAACTGATGTGCAAGTTTATAAGTAGACGTAGTGTGAAAGACTTATCGCTAACGCAATAGACGTTATCTCGAAAGGATAAAAGAAACCAAGAAGATATACAAATTGGTAACTTGTATAAGCCCTTGGTAATACCGAATAAGTTAGTTCCTCATGATGTCGTTGGAAACATGATAAGATAAGTTGAATA
+
KSKLJJJOJKNSJSIGIHHJLMLJJQPSSSNPNISKRKSSNSPNRSMHMPQJSSOSLSKPPQKKJHFFJOJMKOMJMLJSPISOMJSIPONMSKJKHF87/&%'((&'''*77=GGDGHCHILINSLSLKJOJJMMKNLONMRMSMLSLSKHGJFLPKOLKPPMKNSSKKJLKKMSKLNQIHKLLMLNLLSQSSQPKNSMSRSOLILKNKOLPSSSJISMISSMOLSQSLLOJQOOQLSLSSOKSLLIMHPMSKNILLJSNSOSLJMKSSRKMRSOKJJIMMKIJLLIJQMJISKOIKLIOKJMLGJNPLILLGJLJKSSKOKSLOLMIJKKSJJPSJMPLLPJPQQKSJCBBB@@ACAAC@@A73)((.16?CDEFGIHIGFGLGFLJIMIKIHFEA@===5:1*(''(*+++++++-/3334558<>?@@@?@@ABCDEFHKGDA?@AAADDEEEFHFEFEECEA@?ABDEFEI?@??>@GHOGLAGGCBBDCDDDEED99999FFBBA866643234668867789:9BB@<<750*+03578BDGEGHFDESKKQFFFFCCBA@?311>A@ABAAA)((((>=>>@BBBBCCB>?65554521,)))11100)'%&+-000.***00000
@1773_2WVZPS_2
GGAATGTTCACAAATCATAGGCTTTTATTCACCTTACAACATTCATAAATATCGTTATCGTGCTACTGGCGATACAAGTCTGAGCAATGGTTAGCAACTCCACGCTTCTTGCACCAATTTTCCGAAGAAAATCCAAAACCAGATGGGAATTAATTTTTACCCACAGACCTCACCCACCTTTTTCAAGGCACAATCATTCAGATAGAAAAACATAATATTTACCTATAATACTTGTTTTACTCATTTGATTCCTCTTGGGCTACTATCGAATTCAACTTATCTTATAGTCATGTTTCCACGACATCATGAGGAACTAACTTATTTGGTATTACCAAGGGCTTATACAAGTTACCAATTTGTATATCTTCTTGGTTTCTTTTATCCTTTCGAGATAACGTCTATTGCGTTAGCGATAAGTCTTTCACACTACGTCTACTTATAAACTTGCACATCAGTTGAACTGTAAGATATTATTATATCTCTACTAACTCATCCTTCTTACGGGTGACTTACCCAGTCATTATAGATTTTGTAGTAATTGTACTTAATTAAATGTATCCATTTAATCTTTCCTTCACATAACTCCTTTTGAGAGCACAACTAATTCCTTGCACTGTTGATTAGACAGTGCAAGGAATTAGTTGTGCTCTCAAAAGGAGTTATGTGAAGGAAAGATTAAATGGATACATTTAATTAAGTACAATTACTACAAAATCTATAATGACTGGGTAAGTCACCCGTTGTTAAGAAGGATGAGTTAGTAGAGATATAATAATATCTTACTGATGTGCAAGTTTATAAGTAGACGTAGTGTGAAAGACTTATCGCTAACGCAATAGACGTTATCTCGAAAGGATAAAAGAAACCAAGAAGATATACAAATTGGTAACTTGTATAATTTATTTTGGTAATACCAAATAAGTTAGTTCCTCATGTCGTGGAAACATGACTATAAGATAAGTTGAATTCGATAGTAGCCCAAGAGGAATCAAATGAGTAAAACAAGTATTATAGGTAAATATTATGTTTTTCTATCTGAATGATTGCCTTGAAAAAGGTGGGTGAATGATATGGGGTAAAAATTAATTCCCATCTGGTTTTGGATTTTCTTCGGAAAATTCATGCAGAGCGTGGAGTTGCTTAACCATTGCTCAGACTTGTATCGCCAGTAGCACGATAACGATATTTATGAATGTTGTAAGGTGAATAAAAGCCTATGATTTGTCAACATTCC
+
FJKSPLSQKOKMHLNNOMQLKNSSOOLJOJNNNSKKQIJQNOJLMSNNMJLSOJNIJSJOSJMJLSSLJRHIIIPKMGKDCCBDJSLJJSSMNJSKNISSSMSOGLOMSKKJILLLLIKS?EICCFFSSSSILQMJPSJMQMHOLIOMONSNSOMKSSLMJSGKIJMJMSIMSLLKIONPSMSNQSSPISSKOOMIKPROOQJQJMRPSPPRSMSNJKSLNSNJLOKLHJNKSHNJSSSF;8888KHJHGOJPNNSMIOLPNSLKHEEEDDLHJMJNSKILNOLHMMHJOIGJISMSFFHKSJJSOSNNSSSMJSMOKMSSQRSNQNOSQSSSSSNLIOKMNQPJMKINN??EIOJSRNOKSOMLSIKSSEDBBDAD;6B:;<@FIIC@@@BOKJNKQSROSNSJMNJPSOGGIEFFHEBBBBNHLKSJSMJSJPKIPMJMOPRSKKIKISLJSMIKISSSSSQSLPNOLSRKSMRSKSSOLKLRHLKKSLNNLKSQQLMKMSLJOLSFHFGINNLQPIJMMKNNMOQLPSKNOKIJMLNJNKIHKJHSKFSKHOMSSKGGIKJGPRNKJSNKHJHGJHHIGIJJKJMJMGIJILLKHBBBEHHLSSSSSPJONSKSJNILIJHHJHJIJILDKCFKFGGECDDEFLNMJCBCB>?>=;::8886555349;;=@ADEFGGFFEGDDDCEEAEGEJFFFFEDEFGF<;988:;>A??????@ACBCBCBAA@@<70/0+&&%$$$%(+.--/001235:?@FCEDA=<<<;880..-+''(&&(346?AA@?@AGHGDFFECBCDEEAA@@A@BBCCBBA78844.,++,029:44556FA?=?>CA@?>>@CCDDCBCEIFHFGEECCACD@@@?955876665331,++)((''&%$$$%%&')*/24699;98:;<<<<=<;<>=<::61136<;;<<>EEFEC@?>??@@ADJIGECBB;;;::;8788:<621100123444:<<=??@ABBCCCCDCA?><<<:850......+222233447999>:<==>=;:;<=;8642310335896500)'%%$#$$%%(*+,-.3346999;;=>>>=ADAB@@@DDFDCAAADD?>>.----0/**''''))+,...2299><<;;9-)).32///0255567:;:9871----.03333433467><<==?DB?@@??>=>=>><;;=>>>?@?CCBDB@?>>;766644-,,('.*''
@1774_2WVZPS_2
GGAATGTTCACAAATCATAGGCTTTTATTCACCTTACAACATTCATAAATATCGTTATCGTGCTACTGGCGATACAAGTCTGAGCAATGGTTAGCAACTCCACGCTTCTTGCACCAATTTTCCGAAGAAAATCCAAAACCAGATGGGAATTAATTTTTACCCACAGACCTCACCCACCTTTTTCAAGGCACAATCATTCAGATAGAAAAACATAATATTTACCTATAATACTTGTTTTACTCATTTGATTCCTCTTGGGCTACTATCGAATTCAACTTATCTTATAGTCATGTTTCCACGACATCATGAGGAACTAACTTATTTGGTATTACCAAGGGCTTATACAAGTTTACCAATTTGTATATCTTCTTGGTTTCTTTTATCCTTTCGAGATAACGTCTATTGCGTTAGCGATAAGTCTTTCACACTACGTCTACTTATAAACTTGCACATCAGTTGAACTGTAAGATATTATTATATCTCTACTAACTCATCCTTCTTACGGGTGACTTACCCAGTCATTATAGATTTTGTAGTAATTGTACTTAATTAAATGTATCCATTTAATCTTTTCTTCACATAACTCCTTTTGAGAGCACAACTAATTCCTTGCACTGTTGATTAGACAGTCATACACAAGGCTATGTCTATAAACATTCCA
+
BBBJJJKD??>>CEFILSRKKJKMKMABF=<@87779DHHGISJMJNRJPSKJJJNKNMIGGIHMPSKKNCCDCFJIHIKLA@AAJSQSKJKLOOSSNSNHGKJLSNLMSOSSKMKLSISIHSCCDEJMKLKSSJOSOQNJKJLJSLEG=====KJSSQMSKGSNSINSSKMJMSIJSSSPSSONSSJSMSKLKKRPSKJGLJJHFSMSSMNSSJHLNSRKSPJSSMJLGBB:1//0<8<<>??SHFGFHMHKMLLIISQSRSSJLA@ABAC:988874344435788:::::;HHKIHLMLRPNSMHJJOSMSSKIJLLLLSKRLOSSNMNMQLKLJNLOKMKKLSKPDD<AJHGJJSSOQPKPOLSLGHIKIPSSQKSKHIOJSSLHHGHHNIPSKJKJIMJMPJJPIILKJHF==<1..--6>HCDEEEGIKMNIIIHISJBBBBCGJJKSKNLOPKKKKSSPKSLSKSSMSSRSSOINLJKKIKSMSMKSOQSOKPSKEABBBKPKROHHGHHOJLMNJKPKSLLJMEBSHLGPNLJIPJIJHHGILNMJKJIOSGFFGISKNLIKJIMIJAABJIJHJHKNILMSSLJLMKMNMJLIJMNSNIOQOHJKHLMPKOIPHJOIGHGHGHLHHIKKJMJMKHGIHJHEDFEDFGIJHGH
@1775_2WVZPS_2
GGAATGTTCACAAATCATAGGCTTTTATTCACCTTACAACATTCATAAATATCGTTATCGTGCTACTGGCGATACAAGTCTGAGCAATGGTTAGCAACTCCACGCTTCTTGCACCAATTTTCCGAAGAAAATCCAAAACCAGATGGGAATTAATTTTTACCCACAGACCTCACCCACCTTTTTCAAGGCACAATCATTCAGATAGAAAAACATAATATTTACCTATAATACTTGTTTTACTCATTTGATTCCTCTTGGGCTACTATCGAATTGAGCTTCTCTTCTAGTCATGTTTCCACGACATCATGAGGAACTAACTTATTTGGTATTACCAAGGGCTTATACAAGTTACCAATTTGTATATCTTCTTGGTTTCTTTTATCCTTTCGAGATAACGTCTATTGCGTTAGCGATAAGTCTTTCACACTACGTCTACTTATAAACTTGCACATCAGTTGAACTGTAAGATATTATTATATCTCTACTAACTCATCCTTCTTACGGGTGACTTACCATC
+
JSLNSMKLMNSFFFEFQPHECDFGHLQSNMSPJLSIJJMHSSPJIRIKSSSPJSSMLJMKIKSPOJSNRNFEGEGLQISISMSLLJMKOOPSKJJQOSLRISRSQJLRNMSSOMPPMHJSNLNEHILMSSSIFLIGPNFMFSKNBGFESSSOHGEGEFFHSKKSIIFHHLJSSJNLLIKI@POICDDDNNMOKSSJRSQPPJQMONQMLSOPNNMSMSMPSPSJKRJPRMRKSIIMMQSMHSIIJC@ABA@AOSMMMKORMKHSJJ)(((*-('('')')'((32556EFHGMKSOMOKKSSLILILKIPPMQMMSSSSSSPPJSSQNSSJHKLKNKOOOSLMJSRKMMPMJLKOMJQOMLISHIHIIHC..//;/888:7?B@7566>>>?MKSKIOIKJKKKIKLCJNKNJMJJKSIJ@MHSMIOHJPJKKSIEDEDGMMPKIIHLHKPSHGJFFGIGJNSSPISISNSMOKSSSLSKKIGGKHDD<?33599.....4577775555.'&(''+
@1776_2WVZPS_2
GGAATGTTTATAGACATAGCCTTGTGTATGACTGTCTAATCAACAGTGCAAGGAATTAGTTGTGCTCTCAAAAGGAGTTATGTGAAGGAAAGATTAAATGGATACATTTAATTAAGTACAATTACTACAAAATCTATAATGACTGGGTAAGTCACCCGTAAGAAGGATGAGTTAGTAGAGATATAATAATATTTTAGTTCAACTGATGTGCAAGTTTATAAGTAGACGTAGTGTGAAAGACTTATCGCTAACGCAATAGACGTTATCTCGAAAGGATAAAAGAAACCAAGAAGATATACAAATTGGTAACTTGTATAAGCCCTTGGTAATACCAAATAAGTTAGTTCCTCATGATGTCGTGGAAACATGACTATAAGATAAGTTGAATTCGATAGTAGCCCAAGAGGAATCAAATGAGTAAAACAAGTATTATAGGTAAATATTATGTTTTTCTATCTGAATGATTGTGCCTTGAAAAAGGTGGGTGAGGTCTGGTGGTAAAAATTAATTCCCATCTGGTTTTGGATTTTCTTCGGAAAATTAGTGCAAGAAGCGTGGAGTTGCTAACCATTGCTCAGACTTGTATCGCCAGTAGCACGATAACGATATTTATGAATGTTGT
+
E@FGJJNOOMLOKNNLHLLSKSRLLNKJKLMKQISNIHJJIGJHLPLKLSSSSJOPSSKOLKOOQQNLLKROKSQQNHKMIOSMONKGKSSLSOSISMPJSNSJKMKLSNOSHEDEEGHKJHSKQJINLSLRKMLKSJJLKMPQMSSMMOIIKLISJFFEGMPSLPLLGEFHHEEFEHCIGF@>.--,+)((&%%$%$$%(./0GNOPILKGGIKLMKSIPJNJHSKLSJMLKKNSSPLNLSLMLJIGFGKSIRGHSJLLGGIJHSMPJOLSSSSNSLNORRMSNMMGSJJOMPNKILLSSQSPSKNLSOJSRJPSLSQINPLSNSHKIHHSKMLMSKKKHKKONNLOSKKMQLLLHLMJPKPSLQPQGHGFGIINJLOSQKJPMKSOISOLPJLSOHFEEFEGLOJJLHIIPNS;;;;;KMMSMIJIISLSHISHJNLSJLNSOINSIMSJNOJLPSKLISOJJSMLMQNSSICCJJKQLSIIFEGMJPPFEEEGPOLILKSNIGGGINJMKIIKRIOMNSLSSHFKSPGEDCCMJJOIKSJGGHJLHKLHJGNIKJSLMSHJILNJRJKIIHLGKKKJLKIIJRNGEFFGJGIGIGDDDDGGFFGFGPJHJDGGIFHC@2
@1777_2WVZPS_2
GGAATGTTCACAAATCATAGGCTTTTATTCACCTTACAACATTCATAAATATCGTTATCGTGCTACTGGCGATACAAGTCTGAGCAATGGTTAGCAACTCCACGCTTCTTGCACCAATTTTCCGAAGAAAATCCAAAACCAGATGGGAATTAATTTTTACCCACAGACCTCACCCACCTTTTTCAAGGCACAATCATTCAGATAGAAAAACATAATATTTACCTATAATACTTGTTTTACTCATTTGATTCCTCTTGGGCTACTATCGAATTCAACTTATCTTATAGTTATGTTTCCACGACATCATGAGGAACTAACTTATTTGGTATTACCAAGGGCTTATACAAGTTACCAATTTGTATATCTTCTTGGTTTCTTTTTTATCCTTTCGAGATAACGTCTATTGCGTTAGCGATAAGTCTTTCACACTACGTCTACTTATAAACTTGCACATCAGTTGAACTGTAAGATATTATTATATCTCTACTAACTCATCCTTCTTACGGGTGACTTACCCAGTCATTATAGATTTTGTAGTAATTGTACTTAATTAAATGTATCCATTTAATCTTTCCTTCACATAACTCCTTTTGGGAGCACAACTAATTCCTTGCACTGTTGATTAGACAGTCATACACAAGGCTATGTCTATAAACATTCCA
+
DSSNMMOONLSJOSJSMIONSNRRPJLSMMSIOILKSGHKHROGHMJJRKSSIMILKMLSONPQMOLIIKMOSMJJKFIPSSKSKNLSQLMLIOMSRSSRJSKLKLOKSMLJMQMOJNKS164...GMNSMSNSJLLOOMNDNLMHLSSSSSLSIIIGJSIICKSSLKMSMSMRMMMPJNLSMHSSJNSPKOKISLSLLNSNRJSKJMLSJNLHKHINKIIIJLOINSPKSHMKMQQNSSOKLLSIHHSGIOK=9PIINSOPRQRN98888HSLORSJQPMOOKSJSRLSIJJKOJMDEFOMOOPPISMKSSSSSJIIPMMKJSLLSOSSSIEFECGOSORMPPSRJOLQGILLNIIQSSQLKOIGGJEF222122310../03CFPKOJEFGISOPKKSJNPMLSMSI@LLIMMHIJNIHSHOONSLNRJLJIKOGSSQNSNOSSMSRPOKOMKSSMQNSKOKSKSSLSMSJSRNSLSSKJPOLJNMJSPSDDCCCMNPSMOQQOKJKORMLKJSPLNPLMJNLSSLMMLSSNRKQHMNQSOQNNSSGSPINSMKSJLQHFCCFKDEJGFFHFSIKLJOOSSSLNQFFD@@?@DHKRMJRMKSNJNNMLSKKSJOSMNOLMJOJJILKHJPLSIMNNFGIJMSGKKJJIIIHIGHIIIKJS
@1778_2WVZPS_2
GGAATGTTCACAAATCATAGGCTTTTATTCACCTTACAACATTCATAAATATCGTTATCGTGCTACTGGCGATACAAGTCTGAGCAATGGTTAGCAACTCCACGCTTCTTGCACCAATTTTCCGAAGAAAATCCAAAACCAGATGGGAATTAATTTTTACCCACAGACCTCACCCACCTTTTTTCAAGGCACAATCATTCAGATAGAAAAACATAATATTTACCTATAATACTTGTTTTACTCATTTGATTCCTTTGGGCTACTATCGAATTCAACTTATCTTATAGTCATGTTTCCACGACATCATGAGGAACTAACTTATTTGGTATTACCAAGGGCTTATACAAGTTACCAATTTGTATATCTTCTTGGTTTCTTTTATCCTTTCGAGATAACGTCTATTGCGTTAGCGATAAGTCTTTCACACTACGTCTACTTATAAACTTGCACATCAGTTGAACTGTAAGATATTATTATATCTCTACTAACTCATCCTTCTTACGGGTGACTTACCCAGTCATTATAGATTTTGTAGTAATTGTACTTAATTAAATGTATCCATTTAATCTTTCCTTCACATAACTCCTTTTGAGAGCACAACTAATTCCTTGCACTGTTGATTAGACAGTCATACACAAGGAATTAGTTGTGCTCTCAAAAGGAGTTATGTGAAGGAAAAATTAAATCAATACTATTTAATTAAGTACAATTACTACAAAATCTATAATGACTGGGTAAGTCACCCGTAAGAAGGATGAGTTAGTAGAGATATAATAATTACTTACAGTTCAATGATGTGTATAAGTAGACGTAGTGTGAAAGACTTATCGCTAACGCAATAGACGTTATCTCGAAAGGATAAAAGAAACCAAGAAGATATACAAATTGGTAACTTGTATAGCCCTTGGTAATACCAAATAAGTTAGTTCCTCATGATGTCGTGGAAACATGACTATAAGATAAGTTGAATTCGATAGTAGCCCAAGAGGAATCAAATGAGTAAAACAAGTATTATAGGTAAATATTATGTTTTTCTATCTGAATGATTGTGCCTTGAAAAAGGTGGGTGAGGTCTGTGGTAAAAATTAAACCCCATGGTGTCTGGTTTTGGATTTTCTTCGGAAAATTGAGATTTTGCTAACCATTGCTCAGACTTGTATCGCCAGTAGCACGATAACGATATTTATGAATGTTGTAAGGTGAATAAAAGTGTATGATTTGTGAACATTCCA
+
AEGEEILNLMMOLSSLKPJKLJKJSQKMSLLMMLSLMIKMKKKLPLISSSLJNKSLMSOSINLNNPSNJNJINLHJSMRPLLLNJLSPPOMLKKJNKLSMSMJSNMSRSNSSILKH@FGKMMSGIONLQLJHMPKISMLKOLISSIMOSLSIFCD:===>OG?JFEFFEMHOJSLFJIJG5**DFSKHLLJOLKISMLKJJOSQLGILNMSJPSLLOOKSNIPOSKJMSKLNQRKSLMSMJLOQKSA<<>3(''&&&(+7:GHIGF><<;;AQJJSJKJRKIPLKOSNNKNKSJMSSKSLOKMRNLSSSSONKSRSSSKHIFLD??JSSLJHKRJKMPSPOGH877777867===>?ALSEKFICC@??@88IGHEDEGC>CEFGLOABCCDPIIKLLIKIJILKOMIOSPLMLLISILKOLPLSSJILSIRLJSDDB=DJSKSNRQSSOSSSNFSRKSMIKHRNSSSSQSQSMKSJKKNPQOSJQJOKQLSSRMPPNKSJA>>>>JMMJF<=JK7EFJGJSKRLLSSKSSOLNKOMKQLHIDEBCBAB@544544..../<A@9:QPMSKMSIKSJNJJISIKLNSNSSNSNILMJSLSSJKOSJLJLPPMSSHJQC<;44455IGHIGHGGJFLCDDBIJINMJSLPSGIH>>=<@BBBDCBAABCDC?=</-((4/....10,*))))..---0/0699::;<=>BBBB@:65568?BAAAA@@ABACCBCB@<54445464.1-,,./01<B@AAABECCBBB=@=;;<:=;42*'%%&&&'-,+''&$#$$$$&&())+++&&&&&(56889;>>=87721,,-A@BEDFDDDEGFHHFEGIAA@A@@AGECGFGAEEFGFGHD@DDCBB@AC=723>??>=610+***+*+,+''''('*((),--**)(((&(,01467941111=>=>>??A>>>>?BA>>?<<<<::54.&&&'/09;;;<<<;;;<=@@><==:841/-*)'()*--43589<=BA@AAABBBA@???>?AABCBCBBBCCEGH30000>>>@BBACBCD@@-***+:.C@?>;56543531--.1221-((&'()+''+&&&&&))&###$%&)+69<;>>??@A:::2//.*()(*)*...16:=>?@A?BBABA>?6'''5=866688<<:75622210/247;==>>:<?>;<<;:97778721123-----1221+('''(0011111001454/,&
@1779_2WVZPS_2
GGAATGTTCACAAATCATAGGCTTTTATTCACCTTACAACATTCATAAATATCGTTATCGTGCTACTGGCGATACAAGTCTGAGCAATGGTTAGCAACTCCACGCTTCTTGCACCAATTTTCGAAGAAAATCCAAAACCAGATGGGAATTAATTTTTACCCACAGACCTCACCCACCTTTTTCAAGGCACAATCATTCAGATAGAAAAACATAATATTTACCTATAATACTTGTTTTACTCATTTGATTCCTCTTGGGCTACTATCGAATTCAACTTATCTTATAGTAAGTGTTTAGAACATCATGAGGAACTAACTTATTTGGTATTACCAAGGGCTTATACAAGTTACCAATTTGTATATCTTCTTGGTTTCTTTTATCCTTTCGAGATAACGTCTATTGCGTTAGCGATAAGTCTTTCACACTACGTCTACTTATAAACTTGCACATCAGTTGAACTGTAAGATATTATTATATCTCTACTAACTCATCCTTCTTACGGGTGACTTACCCAGTCATTATAGATTTTGTAGTAATTGTACTTAATTAAATGTATCCATTTAATCTTTCCTTCACATAACTCCTTTTGAGAGCACAACTAATTCCTTGCACTGTTGATTAGACAGTGCAAGGAATTAGTTGTGCTCTCAAAAGGAGTTATGTGAAGGAAAGATTAAATGGATACATTTAATTAAGTACAATTACTACAAAATCTATGACTGGGTAAGTCACCCGTAAGAAGGATGAGTTAGTAGAGATATAATAATATCTTACAGTTCAACTGATGTGCAAGTTTATAAGTAGACGTAGTGTGAAAGACTTATCGCTAACGCAATAGACGTTATCTCGAAAGGATAAAAGAAACCAAGAAGATATACAAATTGGTAACTTGTATAAGCCCTTGGTAATACCAAATAAGTTAGTTCCTCATGATGTCGTGGAAACATAACTATAAGATAAGTTGAATTCGATAGTAGCCCAAGAGGAATCAAATGAGTAAAACAAGTATTATAGGTAAATATTATGTTTTTCTATCTGAATGATTGTGCCTTGAAAAAGGTGGGTGAAGAGCTGTGGGTAAAAATTAATTCCCATCTGGTTTTGGATTTTCTTCGGAAAATTGGTGCCAAGCGTGGAGTTGCTAATGGCTCCAGACTTGTATCGCCAGTAGCACGATAACGATATTTATGAATGTTGTAAGGTGAATAAAAGCCTATGATTTGTGAACATTCCA
+
INHJSOSOOMSJJOLLMHSKSOJSSSLPPSOPOKMINHLJLJIKJPJMJOMOMHIKHSMKMKLJNNJKJSIHFFIMKNQMSJISRNILKKSJJGNIJLJSLHLHKMSJKKJOISIIEHIK??4337<?FEFKJINJPLMJLJMKSPSJJLMILKSSLNPNJNIHSKMQKLSSPMJJJK?ISSSSQNMRSSSJLJLSSKOMQSMOIGKSLMSSMSLPKSSSSNJPONSJNKSIJLQKSPSPLLSLSSHSSNLMKQSLHJOIILINHEBBACDHFHNIHDCCCB??:::8776776/(('''(+/--/>AGLMJPOMMMIJDDE??IOKMMSSLLOJSJSPLJLSNSSSSPLSSOSKRRPKNPSSKNLLH222238999:5IJFJKLILJMPQMLKJOKPLMSJSSSJQSRNKKIMJLLCIGBKJSRSQNHSKLKIKSPSNPMSOSSMMOOLKJKSMNJNKLSSMLLOQOSMSSNMKMOKHHHGJHFHEHKLSHHHJD@?>?COLIJS?>?>>INLKHKLSRKSIJGSJSNRSNJONMIKKSNIJIIKRMKIKJLKNOHIGJHSKHQKISRKSLSMNIHIIGKFAA@AINBSOPMJMJIONMKLJLLSPOPJMSHJJPQSQQKIGFEFHIPNFFHKFIGCA@@LLBAADB=;<=96AAA@BCEDEECDHHELJMNIODCBABCCBCEFEKIFILGCCABBEDEEDCBA?><;<;;84/,$$''%%&&'++++/165234325445@?:987766;:557==;:AA@>>???@ACEE@?>><777=?AAAACD@A@@@?;=>>=>?@@BAA@?@@?@@@A@?>:9565332,*(&'')/02344566778889<<=>=>?CEJJIGGGGEEDDDDEFED@>=<=<;7543-+,,,,.--2356>?DEFFBDCBEC99999GFEEFFGGDEGDCCBBBB?=988762,,,/,''(*0/1100/-,,-,+......./021////++,,-.04445899<?@AABCFEBBCCCDDBB@><<<=>?DBA?=>>?EFK<555:<?>>?@@AABDCECCB6333333222100,+)$$$$$&)*,.&)345===<>@A//9//=?@A?ABBCGCCEFLIGGBBBEDDBB@444442**+.-...(((((((%%$$$$%%&%&(.047>AAA?@??>>>?A@?===>ABABAA@@?;<::;;:;<<<53334112..=>BBDBCCECCCDCEEDA@@@@@>?<
@1780_2WVZPS_2
GGAATGTTCACAAATCATAGGCTTTTATTCACCTTACAACATTCATAAATATCGTTATCGTGCTACTGGCGATACAAGTCTGAGCAATGGTTAGCAACTCCACGCTTCTTGCACCAATTTTGAAGAAAATCCAAAACCAGATGGGAATTAATTTTTACCCACAGACCTCACCCACCTTTTTCAAGGCACAATCATTCAGATAGAAAAACATAATATTTACCTATAATACTTGTTTTACTCATTTGATTCCTCTTGGGCTACTATCGAATTCAACTATCTTATAGTCATGTTTCCACGACATCATGAGGAACTAACTTATTTGGTATTACCAAGGGCTTATACAAGTTACCAATTTGTATATCTTCTTGGTTTCTTTTCTTATCCTTTCGAGATAACGTCTATTGCGTTAGCGATAAGTCTTTCACACTACGTCTACTTATAAACTTGCACATCAGTTGAACTGTAAGATATTATTATATCTCTACTAACTCATCCTTCTTACGGGTGACTTACCCAGTCATTATAGATTTTGTAGTAATTGTACTTAATTAAATGTATCCATTTAATCTTTCCCTTCACATAACTCCTTTTGAGAGCACAACTAATTCCTTGCACTGTTGATTAGACAGTCATACACAAGGCTATGTCTATAAACAT
+
LLKMINKN>==<;<9@BCDGHGGGHMMLMKNOSSOLSNKNHMSQNMSRLNSSMNISMPLMSOLKNKKNMLSHNIKLHSSQMSKNQNLQOPSJRMNOKHMLOOLPOSPKMPOJKNKGIHNSEBBBBIOSPJPMKSSKRMSKINGJGJSSSLNSMSSSIGFK=A?866663333324BJHKMLKFHISJSSSNKMSHLMMKKJSCCBRORKMSSMSSSKMOSJKOSKNNSRSSMOLQPMRFFCEFC=;*****+..**HLPNLPLI@>>>>AKPSLJFKHJKHGHIHKNNNLKSKNMHJMSQRMSSSNSMSMSSOSNLOSSSKMKLKKKSILIMJKPSKSMOMNOSSQKKNLJHLIKLSMKGECCDFKF@>===87898-&&%&'',,,,<>@BBAEFFEEFFINIOHLIHJIDCDCBAB;:91*.::EHSKHSGJIMPSOINSKOSSSSKMSOSSRSRSSPSSLNIJSSKKSNONSLSIKLSNGGSSHNKKIKGJQSOLLSKSLGJMLHEEA>>?A<=ILPSSLNKIOKMSSSSMSJKMNSSHSJLLLGJJNQRJKSOKJGJMMSIKSMKFA<<8*+>@EEHJIRLSKPJSMIPKKMKRKMSMNILJJSJKNMMNSSLOLPSRSKLSPIKLHMSKJJKGFGFEB@@><11010554-+
@1781_2WVZPS_2
GGAATGTTCACAAATCATAGGCTTTTATTCACCTTACAACATTCATAAATATCGTTATCGTGCTACTGGCGATACAAATCTGAGCAATGGTTAGCAACTCCACGCTTCTTGCACCAATTTTCCGAAGAAAATCCAAAACCAGATGGGAATTAATTTTTACCCACAAGCATCACACCACCTTTTTCAAGGCACAATCATTCAGATAGAAAAACATAATATTTACCTATAATACTTGTTTTACTCATTTGATTCCTCTTGGGCTACTATCGAATTCAACTTATCTTATAGTCATGTTTCCACGACATCATGAGGAACTAACTTATTTGGTATTACCAAGGGCTTATACAAGTTACCAATTTGTATATCTTCTTGGTTTCTTTTATCCTTTCGAGATAACGTCTATTGCGTTAGCGATAAGTCTTTCACACTACGTCTACTTATAAACTTGCACATCAGTTGAACTGTAAGATATTATTATATCTCTACTAACTCATCCTTCTTACGGGTGACTTACCCAGTCATTATAGATTTTGTAGTAATTGTACTTAATTAAATGTATCCATTTAATTAAGTACAATTACTACAAAATCTATAATGACTGGGTAAGTCACCCGTAAGAAGGATGAGTTAGTAGAGATATAATAATATCTTACAGTTCAACTAATGTATAAGTAGACGTAGTGTGAAAGACTTTATCGCTAACGCAATAGACGTTATCTCGAAAGTAAAAAGAAACCAAGAAGATATACAAATTGGTAACTTGTATAAGCCCTTGGTAATACCAAATAAGTTAGTTCCTCATGATGTCGTGGAAACATGACTATAAGATAAGTTGAATTCGATAGTAGCCCAAGAGGAATCAAATGAGTAAAACAAGTATTATAGGTAAATATTATGTTTTTCTATCTGAATGATTGTGTGAAAAAGGTGGGTGAGGTCTGTGGGTAAAAATTAATTCCCATCTGGTTTTGGATTTTCTTCGGAAAATTGGTGCAAGAAGCGTGGAGTTGCTAACCATTGCTCAGATTTGTATCGCCAGTAGCACGATAACGATATTTATGAATGTTGTGAGGTGAATAAAAGCCTATGATTTGTGAACATTCC
+
KNSLJMKJLNIJHKSLSFFJGFNJIIJLKGHLOGFFIFGEGMHMKJKNIJKNINOIII=<<<<H755))+<CFEDIHISKHIQHLOLSJSSJQMJKNNIQNKQKHLJOJKSOLQL>==<;+2F+,GFOJSOLMKIHSKPKBHGK5555C;::9994221032-,(&$$$$$$&('/()A>>DCBBIGJHKQJKOHHCDD@@AB<:9:;KNJNJLKSLLSMMHHLNLSMNSLLJOKJQSSRSOQISSMGGMKLNJLLQINIKKIJSLOFEFEEHKJJLOMLJKSQNJHQSLRSHSNPKGHMCDBBC?<<=?@B===>:87775330++FILJLMINHNSNIRSSLSLJGDGDDEPJSNRNKSJHHGEFHGED)(((*((((*;AFE@??87778GIQSNOKKJQHPLIPCJLJJKKSMMPLNLSSSIOMPNLOKJSNSLSLSJMSLSMPSIMSSPPSSSMLKLIOIOOSMSKHMJKIQPSLJJKPOSNJMJKSNSJSSNQKRROOONSJLKJSISISGJMLKNJMHHJFHGSSNSJHJIHSSJSJIIG@BFDEHLJNOJQHHHIHKNQLIKLHJJGIIGJFFCBBBEFGIDEBC@AA@==<;36,:8889;=<<7:5313567DE?@>>=655222534??=>ABDDCDAAAA@<>?>-----)(&&()+,34568:<=>A@@?>>===;;:75/),8@AA@@?;;999:;===<>;;972.-+)''&$$$$&())()(((-,++;<===:<412<865667769:::?@@DEJJDDECBBCDDCFFFDEDDDEEHFBCABBA@ABCCEBB@?@AA@AB6556;<=AAACEDADFHEEEDA=<==?C???:62=@BD@???>DCCDCDCEDEEEFDDDEEEHEC@AAABCECDHEBCDCEKMI@;;;<@@A@?>:95,+++*67<>>>>?ACEGFFHFD@=4779:8ABCDHEC????11@/<@@CDDHFGFEFDGLJILJGCC@@BBCCCCB?;44344.)***23422///,**+,,,,-::88:=>?<<=>>@@@@AEDCBA:8889>A>??>ADDBD@@@?@BBA?;;<<>/////;<<??@AABA@@AACBAA@=>A?86
@1782_2WVZPS_2
GGAATGTTCACAAATCATAGGCTTTTATTCACCTTACAACATTCATAAATATCGTTATCGTGCTACTGGCGATACAAGTCTGAGCAATGGTTAGCAACTCCACGCTTCTTGCACCAATTTTCCGAAGAAAATCCAAAACCAGATGGGAATTAATTTTTACCCACAGACCTCACCCACCTTTTTCAAGGCACAATCATTCAGATAGAAAAACATAATATTTACCTATAATACTTGTTTTACTCATTTGATTCCTCTTGGGCTACTATCGAATTCAACTTATCTTATAGTCATGTTTCCACGACATCATGAGGAACTAACTTATTTGGTATTACCAAGGGCTTATACAAGTTACCAATTTGTATATCTTCTTGGTTTCTTTTATCCTTTCGAGATAACGTCTATTGCGTTAGCGATAAGTCTTTCACACTACGTCTACTTATAAACTTGCACATCAGTTGAACTGTAAGATATTATTATATCTCTACTAACTCATCCTTCTTACGGGTGACTTACCCAGTCATTATAGATTTTGTAGTAATTGTACTTAATTAAATGTATCCATTTAATCTTTCCTTCACATAACTCCTTTTGAGAGCACAACTAATTCCTTGCACTGTTGATTAGACAGTGCAAGGAATTAGTTGTGCTCTCAAAAGGAGTTATGTGAAGGAAAGATTAAATGGATACATTTAATTAAGTACAATTACTACAATGACTGGGTAAGTCACCCGTAAGAAGGATGAGTTAGTAGAGATATAATAATATCTTACAGTTCAACTGATGTGCAAGTTTATAAGTAGACGTAGTGTGAAAGACTTATCGCTAACGCAATAGACGTTATCTCGAAAGAATAAGGGAATTCGAGAGAATACAAATTGGTAACTTGTATAAGCCCTTGGTAATACCAAATAAGTTAGTTCCTCATGATGTCGTGGAAACATGACTATAAGATAAGTTGAATTCGATAGTAGCCCGAGGAATCAAATGAGTAAAACAAGTATTATAGGTAAATATTATGTTTTTCTATCTGAATGATTGTGCCTTGAAAAAGGTGGGTGAGGTCTGTGGGTAAAAATTAATTCCCATCTGGTTTTGGATTTTCTTCGGAAAATTGGTGCAAGAAGCGTGGAGTTGCTAACCATTGCTCAGGACTATTATCGCCAGTAGCACGATGATATTTATGAATGTTGTAAGGTGAATAAAAGCCTATGATTTGTGAACATTCCA
+
PSISMHSI@@@ASKCSSLHOLQILNSQRSSPMKSKJMGILHSSRKSMSKSPSLJNQJRIJFHLLPRJMSKGFNGIKISINONQKSHHHIIIJQIIIEFHGGFK;EIHHQONNLKIJIIOSOSKBCBOISSPJQSKJLJKSLPMSSSSKSSIQIFK?>>>?SOKHKSNLKJJLJPSIJMKPSQSLILJMMNLJJMNJKSKNJSKKOSNKSSSOSSSSQKNSQSSRPLSNSSSSNNSSSSNNMJOSSIFLJGGHFESJMJLIKLHNILFCDGGIJKIKSLMKSIPEFCCBDEHROQMORSJGJIKNRQNSKRMSSSLSLLSSO<<<;<SOSOSLBCBCCNSMSRSOKLQSISKLIJKKPSSSSSOSSJPQMQKFSGKCEDFB>GGHDE>67<=<KQPSMORIMSSKSKMKMMNNMNKGGFHEIMLSKHLSOSSSRLRSMKKSKSNOSSSSKONMMMJSOLPOSKSMKSNPMNPSSSMMOSOSSMJMLLJLRPPQRKPMJMQLSSIGHHILKMSLKQPKRJINQRKJOSJKJMOMSLMLLMSJPSKJJMHH;:::<PMRJJGEDDEGHGJHLISMKILKIQHKIGFKKGKISNONPRJMCD8889>??CGFKOIKNIILNLJCCDHHKIMIKGNGDDD<:<<::::<B=:7773333//?==>??AAA><;43789<@BDBDDCAA@CDDAAA?<<<<:988885440/0021(%$####$'()*+++,013312.--2567=BA@AAA>@EJGGECDCAAABAAADEEINKNIEBA@@@@BCCCDCFDBDCDDB?@A???@BDDDCA@@AABCCA:@;;;:;>AAB@?@:999:>ADB@==876660//..-*)()(&%$%$$%$%&'&''&%&&&&%&'''''(**+-667>?ACDCDCCCBCC????@EFDF?BFGDEDA??>;;855651%$$$$'(*+/13489;<@FJIH?::9>=>>>>22212??>>>;+**+8?@?ACBBBB@AAAAEC<844+++++69:<<>AAA?>>?>ABCEE97567?>?@B*)))*BBDBBB>>B>;:933)((')999:;;;;:986677>??>=;<<<=?;>>>?>@BCC@><<=CEBCC844322222111//-,+++*''()//000///567;>>>=9:3-**&'*855556;;964411/+*)()&$#$&*00468<>>>?>=:::::99:::=??@>==<<7767788;:;7555331
@1783_2WVZPS_2
GGAATGTTCACAAATCATAGGCTTTTATTCATCTTACAACATTCATAAATATCGTTATCGTGCTACTGGCGATACAAGTCTGAGCAATGGTTAGCAACTTCACGCTTCTTGCACCAATTTTCCGAAGGAAAATCCAAAACCAGATGGGAATTAATTTTTACCCACAGACCTCACCCACCTTTTTCAAGGCACAATCATTCAGATAGAAAAACATAATATTTACCTATAATACTTGTTTTACTCATTTGATTCCTCTTGGGCTACTATGAATTCAACTTATCTTATAGTCATGTTTCCACGACATCATGAGGAACTAACTTATTTGGTATTACCAAGGGCTTATACAAGTTACCAATTTGTATATCTTCTTGGTTTCTTTTTATCCTTTCGAGATAAAAGAAACCAAGAATATCAAATTGGTAACTATAAGCCCTTGGTAATACCAAATAAGTTAGTTCCTCATGATATCATGGAAACATGACTATAAGATAAGTTGAATTCAATAGTAGCCCAAGAGGAATCAAATGAGTAAAACAAGTATTATAGGTAAATATTATGTTTTTCTATCTGAATGATTGTGCCTTGAAAAAGGTGGGTGAGGTCTGTGGGTAAAAATTAATTCCCATCTGGTTTTGGATTTTCCTTCGGAAAATTGGTGCAAGAAGCGTGGAGTTGCTAACCATTGCTCAGACTTGTATCGCCAGTAGCACGATAACGATATTTATGAATGTTGTAAGATGAATAAAAGCCTATGATTTGTGAACATTCCCAATGAAGACAGTCAGCTATTAACCTTAGCAATACG
+
NHILMLKNIKGHFFG?@?;;:::;>7..-**))./027=ADFHFGOSIKLKKKHFJLSIIFFEJGKJGKMHGGGLKLKIGHGRHPJGHLMILJRKKHGI10001HOPNSSKSJHIIHLKSSSRKKJKOJKSNRSNENSLLKLMKMIJSSLLSMKJCFEFDEOIHKSPHLLLLMSMKMMIJGMOSLNJSSQLSPPIKMJJB??@886////SPEBDCCCCCCCELJKKOPLLKMLHSRKSMSJHHHLMNCFEGFHEED22212-,)(+%%%,4:;>DEEFDHHJOHLILKIMGGISMSKNLLJHOMJNKQNQLKPLNIMNSLLOOILSMNKILGJIOLJILLHNSOSIJPMNISHOJSNOHK??>>>HGLS????@D@ADCB@ACDIILJHFHIFKLKLKKSMIC9:::9433))))..0/.*((($#$'''),,;66643549878;9<@ABCCCDB@@@?;:400)''''(()32245578:98779:::;<=><<666599:;?@A=>>><>A?>;8888=???@EFGGHHLKGAADEDFCCAA@@ABEIB==<<=@@CCD;9775776566889:<=ACCE>;>=????@@DCABA?<900/////36:;?CCCCCEDCDB?A>>>><?@?@FCDELECHEC??@><6555454.,+*))(('*+-47:;;<<<==;<<;;;:;6677=>>>?AB@@@@@@?<:98655668;::::;????<;:::9986330*(((*55<=>????>>86,++++443322/*)&%$##$$%&&'')&%&&&---,-....)))'''&&%
@1784_2WVZPS_2
GGAATGTTCACAAATCATAGGCTTTTATTCACCTTACAACATTCATAAATATCGTTATCGTGCTACTGGCGATACAAGTCTGAGCAATGGTTAGCAACTCCACGCTTCTTGCACCAATTTTCCGAAGAAAATCCAAAACCAGATGGGAATTAATTTTTACCCACAGACCTCACCCACCTTTTTCAAGGCACAATCATTCAGATAGAAAAACATAATATTTACCTATAATACTTGTTTTACTCATTTGATTCCTCTTGGGCTACTATCGAATTCAACTTATCTTATAGTCATGTTTCCACGACATCATGAGGAACTAACTTATTTGGTATTACCAAGGGCTTATACAAGTTACCAATTTGTATATCTTCTTGGTTTCTTTTATCCTTTCGAGATAACGTCTATTGCGTTAGCGATAAGTCTTTCACACTACGTCTACTTATAAACTTGCACATCAGTTGAACTGTAAGATATTATTATATCTCTACTAACTCATCCTTCTTACGGGTGACTTACCCAGTCATTATAGATTTAGTAGTAATTGTACTTAATTAAATGTATCCATTTAATCTTTCCTTCACATAACTCCTTTTGAGAGCACAACTAATTCCTTGCACTGTTGATTAGACAGTGCAAGGAATTGGTGCTCAAAAGGAGTTATGTGAAGGAAAGATTAAATGGATACATTTAATTAAGTACAATTATTACTAAATCTATAATGACTGGGTAAGTCACGATTAAGAAGATAGTAGAGATATAATAATATCTTACAGTTCAACTGATGTGCAAGTTTATAAGTAGACGTAGTGTGAAAGACTTATCGCTAACGCAATAGACGTTATCTCGAAAGGATAAAAGAAACCAAGAAGATATACAAATTGGTAACTTGTATAAGCCCTTGGTAATACCAAATAAGTTAGTTCCTCATGATGTCGTGGAAACATGACTATAAGATAAGTGGATAAGTAGCCCAAGAGGAATCAAATGAGTAAAACAAGTATTATAGGTAAATATTATGTTTTTCTATCTGAATGATTGTGCCTTGAAAAAGGTGGGTGAGGTCTGTGGGTAAAAATTAATTCCCATCTGGTTTTGGATTTTCTTCGGAAAAATCATGCAGAGCGTGGAGTTGCTAACCATTGCTCAGACTTGTATCGCCAGTAGCACGATAACGATATTTATGAATGTTGTAAGGTGAATAAAAGCCTATGATTTGTGAACATTCCA
+
OSKRKMSNLPLNMQOMSLJOSISLSSQPLPISRNOLLKJNLSMSNSNSNKSSSIKSLOMMIJKLSKSMSKMMJMPNSMSMSSPIMSKSLKRSSSMJSIMIIEDB?>>>>IGLSIFJHMJSNSQKSOPMSOPJPOKSPKMSLHJSNMIPSMSKISKOIIGEGIGKNHKIIKMHLIKPPKSMOMOMSNILSNQIKSHLKIJSNMLJINNKSOSQIOJQSSSOOLRSMISSISLSNPSSKSSKLJIJOSKISSKKNPMSLPQSNPMMMNKNJQPSLGPMLJKSORQMSOSJKKHHLOLNOOJIIHFSISQMLKQSRMRSPSSPQSNKQSSJLSNMSNILSMJFSLLJKMQNRMOSMIMSKLNSKSPPNSRNNIGGSMRIKSHHDSONONSSPPMKKLSSLSMSNNSNSLJKJLRMKHMMPNMMHKLLLNQSQSMSRSRPSLLSQPOJRSJIKHSILKIOJLJJOOSSSLMJSSSLKKMOMJKIMEEFLLONSLJMSSNOMOOMMKKKIPSSSSSOSMJIGLJSMOJOLGFGFGMJSILSKSKMSSJKIPIJNGGHMLJFGGGDDDEGHMGFGIGHFKG@@HEEEIGFICIFF=:GIKJIHEFGHHEJIEDB=FHHGIGHHKHEEE@@?>A@A><;;;532//'&%%%%$$$%&-44444589<<<=<;<;:1.,,,08;<=>>==0..---..*'''(('''))((&%&&&,78999::<<>>><==<:54421-%%%%&()+**%('&'())*,-.0430/0023678<==>==<=>?@AEDDCBBA@>>>=<<<<<=<;9/,,)'&&&()*,--***),.689:;;===>???@?99:310/-,,--./00234:;=?@?>>=;==<>CDDDDBC?;<>>@??>?@??@?>???ACDCA@>=<;;??<<;3;=AABBBBBABBA>>843337544677789;875420*)'&&'&%%%&&'&'%$$%%%&&*-..247889;;<>@BBCCDFCAAAA@CBC?<<;;=????@?>@?ACFGG63334@BBBCCADDCEDEEIFBACFCIGHEFEJHGGGFGFEGGGJIF=<<=JKFFDGFFEFBCDEFEEIHHHHFEEFF@?=754332,'%$$&%%%&$%&&()358:;;<<>>>@;4435;50006777677788899=<9:876779=BAACAABA=;888877753113489<>@@CDFHGEFFE88888=====@@CCAB@
@1785_2WVZPS_2
GGAATGTTTATAGACATAGCCTTGTGTATGACTGTCTAATCAACAGTGCAAGGAATTAGTTGTGCTCTCAAAAGGAGTTATGTGAAGGAAAGATTAAATGGATACATTTAATTAAGTACAATTACTACAAAATCTATAATGACTGGGTAAGTCACCCGTAAGAAGGATGAGTTAGTAGAGATATAATAATATCTTACAGTTCAACTGATGTGCAAGTTTATAGTTCGACGTAGTGTGAAAGACTTATCGCTAACGCAATAGACGTTATCTCGAAAGGATGAAAGAAACCAAGAAGATATACAAATTGGTAACTTGTATAAGCCCTTGGTAATACCAAATAAGTTAGTTCCTCATGATGTCGTGGAAACATGACTATAAGATAAGTTGAATTCGATAGTAGCCCAAGAGGAATCAAATGAGTAAAACAAGTATTATAGGTAAATATTATGTTTTTCTATCTGAATGATTGTGCCTTGAAAAAGGTGGGTGAGGTCTGTGGGTAAAAATTAATTCCCATCTGGTTTTGGATTTTCTCGGAAAATTGGTGCAAGAAGCGTGGAGTTGCTAACCGTCTCAGACTTGTATCGCCAGTAGCACGATAACGATATTTATGAATGTTGTAAGGTGAATAAAAGCCTATGATTTGTGAACATTACAGGTGTGCT
+
NJKMKLKPSQLOHIKKLKKSIRKPHNSNMKIJKKPNLJOHJIIMMSSOSPHMSMJHMKPJMKNK?>>>>>KLMQSJLNQIMLSQMSNNMSSSSSMLKKJIKLGKMKSSMNSSLNHIKGFKMSM44444@KINKOSPOKIMMNOLSLSSSSHNKHBCB6@==?BDGEINHJEOOB>>=CB@;<KMGEGFJKJIFD=111HIRNKMHSNKSKQSSJLJHHJ?><88988889I222223?AFGLIGFHELIFGHGGHHHGHJOJSIKIKKMOHSLLKNOJI6551(4;?6DFDBMRMQSNSNMSSMMLPPSOJQLSONSOOHIMSPSNJSLKIJMMLKSPHRSSJLKSLOKKLPPONMSMSMMIJPQMPJSKKLGHFGFJGHIGEIIJLLMKHHFFJHJKKJSGD<445;NSIPKFSSKMRIIGJKKKNJJSKNSOLHKIJJKPMMSSNSLMKMSQNKJOMMPPNHSOSNSLMSMJLJAGAKLOLKJLSHNLKLOISLR????DPHONSLLSJSIKRHNIPNLSNIILIHPHJMIS***JKLMOIGIKHHGB;B?;;=A>>>>DHBA@,)((&&%&''(((0:8875455558:89<;;9;;>?FEEGEGIOJLJIIJKJJSKGIDDEEEHHMLSJNGJIJKIJIIINIF@?@??>'&&&'112,-1
@1786_2WVZPS_2
GGAATGTTTATAGACATAGCCTTGTGTATGACTGTCTAATCAACAGTGCAAGGAATTAGTTGTGCTCTCAAAAGGAGTTATGTGAAGGAAAGATTAAATGGATACATTTAATTAAGTACAATTACTACAAAATCTATAATGACTGGGTAAGTCACCCGTAAGAAGGATGAGTTAGTAGAGATATAATAATATCTTACAGTTCAACTGATGTGCAAGTTTATAAGTAGACGTAGTGTGAAAGACTTATCGCTAACGCAATAGACGTTATCTCGAAAGGATAAAAGAAACCAAGAAGATATACAAATTGGTAACTTGTATAAGCCCTTGGTAATACCAAATAAGTTAGTTCCTCATGATGTCGTGGAAACATGACTATAAGATAAGTTGAATTCGATAGTAGCCCAAGAGGAATCAAATGAGTAAAACAAGTATTATAGGTAAATATTATGTTTTTCTATCTGAATGATTGTGCCTTGAAAAAGGTGGGTGAGGTCTGTGGGTAAAAATTAATTCCCATCTGGTTTTGGATTTTCTTCGGAAAATTGGTGCAAGAAGCGTGGAGTTGCTAACCATTGCTCAGACTTGTATCGCCAGTAGCACGATAACGATATTTATGAATGTTGTAAGGTGAATAAAAGCCTATGATTTGTGAACATTCCA
+
LOMPOPSOLSPMNSJSPOMLMSSKILMOSKSJSSSKJLMNKKNSKSHJIQOSJPGSSMSMMNKONJOMPMJMNSOPLLSLSLPPKRSKMOSMLNJHJJHJLSMNPJSNNPKOQLJSSJIJSKNMSNKHIKLSSMSMKLJKOJOLMMNJSLNSJJHSLFKB?BDDNPMOKIMQKLSJKNLHMNSPKLPKQSLHSMOJLKNSKIMKLJKSJMPLLJKHHGOIOJJHKGHHGFQHPGKSMKSNKMSLJLIIHLIGHIFHIIFJLLIIJLLMNLILHSJLLLNKIKJHFQNGJIGISMJKMMNMLHHLKSSHJJSHINHKMSKKJOKLSPJMRKJJIJSSMNILONOOJNSQIJJHGGJGGSLIHHIKJKKSJJHGFGJGJHLIKI>778GIMJSNKJSKKSMISILLLMSPSKMJKDNNNLMHJHHILGHFEGGGIJOHJGGEFHIIKPMMILLSSNKIJJJHHLLJPILSJHOKJHIIEILSMLMGGJHJJGIEGFEGIOSSSL?HHJPKCAB=33;6;HJIKFJNNJGGSJKJHIGEFGJHJJLOJKFJIKLJKLGEEEEFHHJJIMGIHGHHJLJIJHFDFDEGLSKLFEDDDEEIIJHECDCCFDBBBBGJKILHGHSIHMGJIEFEGFFKIHJGMIKGFEFFFNJJLKJKLIOSHHIG
@1787_2WVZPS_2
GGAATGTTCACAAATCATAGGCTTTTATTCACCTTACAACATTCATAAATATCGTTATCGTGCTACTGGCGATACAAGTCTGAGCAATGGTTAGCAACTCCACGCTTCTTGCACCAATTTTCCGAAGAAAATCCAAAACCAGATGGGAATTAATTTTTACCCACAGATCTCACCCACCTTTTTCAAGGCACAATCATTCAGATAGAAAAACATAATATTTACCTATAATACTTGTTTTACTCATTTGATTCCTCTTGGGCTACTATCGAATTCAACTTATCTTATAGTCATGTTTCCACGACATCATGAGGAACTAACTTATTTGGTATTACCAAGGGCTTATACAAGTTACCAATTTGTATATCTTCTTGGTTTCTTTTATCCTTTCGAGATAACGTCTATTGCGTTAGCGATAAGTCTTTCACACTACGTCTACTTATAAACTTGCACATCAGTTGAACTGTAAGATATTATTATATCTCTACTAACTCATCCTTCTTACGGGTGACTTACCCAGTCATTATAGATTTTGTAGTAATTGTACTTAATTAAATGTATCAATTTAATCTTTCCTTCACATAAAGTCCTTTGAGAGCACAACTAATTCCTTGCACTGTTGATTAGACAGTGCAAGGAATTAGTTGTGCTCTCAAAAGGATTTATGTGAAGGAAAGATTAAATTGATACATTTAATTAAGTACAATTACTACAAAATCTATAATGACTGGGTAAGTCACCCGTAAGAAGGATGAGTTAGTAGAGATATAATAATATCTTACAGTTCAACTGATGTGCAAGTTTAACTGTCATGTGAAGACTATCGCTAACGCAATAGACGTTATCTCGAAAGGATAAAAGAAACCAAGAAGATATACAAATTGGTAACTATATAGCCCTTGGTAATACCAAATAAGTTAGTTCCTCATGATGTCGTGGAAATACATTATAAGATAAGTTGAATTCGATAGTAGCCCAAGAGGAATCAAATGAGTAAAACAAGTATTATAGGTAAATATTATGTTTTTCTATCTGAATGATTGTGCCTTGAAAAAGGTGGGTTGATCTGTGGTAAAAATTAATTCCCATCTGGTTTTGTTTCTTCGGAAAATTGGTGCAAGAAGCGTGGAGTTGCTAACCATTGCTCAGACTTGTATCGCCAGTAGCACGATAACGATATTTATGAATGTTGTAAGGTGAATAAAAGCCTATGATTTGTGAACATTCCA
+
RJIJJIRQNLSPLOQLOQMONSSLLGGGGGOJIGDDDEJNORSNKSSQNOSPNKQJIPLQSLMKKMLPNIHJGHJNJMLHIFHHSSNJLSJSLSJPMSSSJOKMSGOINKOIJNJMHMGH89FBCCIQPMQMNJFJSNNROSKSMHLKKRKFCFFJIH647996,))'&&&&(1217==?FKLJNQGMJRKIKSLPSJSKMLKMMJMSSMSNSLSSOSSLKSSNQSLSSQSQLJMSSSSSOSOPSNJQKMISPONBAACGJJJHKKLMJLJONISSSKPIQSOJIKNMKMMQLMSLSSIHHIGPPSNLSSRLNQKKJLSMSKRMSSJMLLSMILRSSMISNMNLSLSSOQINIHGKLSPILKIIJJJKG>533362321/.158KLGEEIGIHLNHLSQKKLILNPJKSSJKQNSLSSJR?JLSLQMSIIMJLKSSKKKQLIMSSSMJLSKJSPLMLOPSMNOSMJPSSNSHF???@@LSLRJMMKJIKSLSSLLNMPSSSSMHJRLSSNSOPIOKKSISNSMHKGIJHORSIJOLKKNMPJJKQMIMLSJLSHNJFGA*****>CGEHLNKLMIGEI8820,&&''+.0(@ADFHJHJIMKHKOHJILKSJHJOSJOFDCCCIHIA@A?@@?><=@@?====@FEGKKJA;;><;B>=====CC@@B@AGFIFCFEFHEDEHDGEEBEDEBEGB@989:@@CDE><;;::>=>>=<<;::90/.-'''''+**)))*&%%%&)5788<???@ABFDFEFFDB@=;=<>>>>>>?@DEC@=851/.-----/01///010*'&$####%&'''''('))**,4678679::;;8776545.,,,++-./35779:;;=BDC?A???@??@CDEB@@@@@?<;;6321-,()*(((88=<=@?<::;;997314577:;=>>@B=<;98;;:400/,+*)&%$$$$%%'37:=>=>@@@@@??@@@CEFJGBCCB??83000>>>===>@CABB@?@??BCCDBB=<=>>?@BDFEDDA@AACDFHFDA??@>>?@?@ABBDEDCEE=9:98871/..*''%%%&(/116--99999877889998887555;:6/,,,-2322<==?@@B@@@>9851///.//0459885443221----,-)((()*'''''(5556<B;9:998899;B;;;:;@><AA@@@?@AA@@@ACE::::9@A?>=;:9:64443333339:::;?=
@1788_2WVZPS_2
GGAATGTTCACAAATCATAGGCTTTTATTCACCTTACAACATTCATAAATATCGTTATCGTGCTACTGGCGATACAAGTCTGAGCAATGGTTAGCAACTCCACGCTATTTTCCGAAGAAAATCCAAAACCAGATGGGAATTAATTTTTACCCACAGACCTCACCCACCTTTTTCAAGGCACAATCATTCAGATAGAAAAACATAATATTTACCTATAATACTTGTTTTACTCATTTGATTCCTCTTGGGCTACTATCGAATTCAACTTATCTTATAGTCATGTTTCCACGACATCATGAGGAACTAACTTATTTGGTATTACCAAGGGCTTATACAAGTTACCAATTTGTATATCTTCTTGGTTTCTTTTATCCTTTCGAGATAACGTCTATTGCGTTAGCGATCGTCTTCACACTACGTCTACTTATAAACTTGCACATCAGTTGAACTGTAAGATAAGTTGAATTCGATAGTAGCCCAAGAGGAATCAAATGAGTAAAACAGAGTCCTTATAGGTAAATACTATGTTTTTCTATCTGAATGATTGTGCCTTGAAAAAGGTGGGCGAGGTCTGTGGGTAAAAATTAATTCCCATCTGGTTTTGGATTTTCTTCGGGAAGATACTTAAGCCGTTGCTCAGACTTGTATCGCCAGTAGCACGATAACGATATTTATGAATGTTGTAAGGTGAATAAAAGCCTATGATTTGTGAACATTCCA
+
CHHJKMJNNKJJNIKNLHJGSIOHKMSLSKLLOMOKHHGQIJJNRSJSPQOLLKIJPPMKPILOSLKSSSMQSOOOIMRIKPSSSKRISJOSMKKSMIMSKLJJPKIDAEHCHIJMJNSISQSMIJJKSLPSSKLRSNSSOPIMIHIK??>:/=3-)))+778:<9;GFFSIDFDGDINPSSKJNHSKLQJRJJMMSSSSMORSSJSOOPJPSJQSQQSMKSMJNJKMPJNPIQJPMHOMKLSPMSFEMKSSSKJN99999BCAAA:9999@@@FIISMPSISLIHL>>GIHJKSKSMKLNKKJSLMJNROISSSMLMSSNNKIQHQMJJSQS:9.,,,-))ACACFLFKHOKHMNKHJIDCEIIFKDCJADGSQG<78GKJIKKSJIHKFFEFGIEEDED433,,,,,,,,<:7669:BGHINNNQLSSSSSSKHKSSNJSPQKLSNNLMKOMJMJKIISOLKLNMOSSJMOKNLJMJSIPMKSPSQLIKPKEFEE8888:9/-,+'&&&&)232246:>>55556@BEHJA?>?CCCDEJH@EGFGGHMJI;88888753-)(&%$$%*+///59:4=???CC@????99:7:8789:@ABADEFJGIEE@100,*(&%%%%&)')*443367:>@?ADDDC?==>>,++++=<=@?<9:::=FCCCAABCDFAABBCAABAAEGKHFEEDABCCCEGFCG@@ABBCHGGHHMHIDEC
@1789_2WVZPS_2
GGAATGTTTATAGACATAGCCTTGTGTATGACTGTCTAATCAACAGTGCAAGGAATTAGTTGTGCTCTCAAAAGGAGTTATGTGAAGGAAAGATTAAATGGATACATTTAATTAAGTACAATTACTACAAAATCTATAATGACTGGGTAAGTCACCCGTAGAGAAGGATGAGTTAGTAGAGATATAATAATATCTTACAGTTCAACTGATGTGCAAGTTTATAAGTAGACGTAGTGTGAAAGACTTATCGCTAACGCAATAGACGTTATCTCGAAAGGATAAAAGAAACCAAGAAGATATACAAATTGGTAACTTGTATAAGCCCTTGGTAATACCAAATAAGTTAGTTCCTCATGATGTCGTGGAAACATGACTATAAGATAAGTTGAATTCGATAGTAGCCCAAGAGGAATCAAATGAGTAAAACAAGTATTATAGGTAAATATTATGTTTTTCTATCTGAATGATTGTGCCTTGAAAAAGGTGGGTGAGGTCTGTGGTAAAAATTAATTCCCATCTGGTTTTGGATTTTCTTCGGAAAATTGGTGCAAGAAGCGTGGAGTTGCTAACCATTGCTCAGACTTGTATCGCCAGTAGCACCACGATAACGATATTTATGAATGTTGTAAGGTGAATAAAAGCCTATGATTTGTGAACATTCCA
+
SJMMNLHKNNKLNJKNKPMMIJLIGILGGGLEDDDCIHLGBBBCCGOSIMISSSSIJJLISLSPNSSLJOHHIMKMIGFHKIHEFFBEFHLJSKSMHMFHNHGHLQHKOQOSQOLGHILJJOSJJIGHFJKOSPJLSJKSNLKLJSKSHDBBBA@?>6::.,,,,BDGKDCDCCEEEHPISLLKLKIIMSNOLRIJIKOLJHEDGCDILILSMLJJKJLPKOJIGEE>==00000889=>@BC:?<45>@AFDDDDDDEGIHMHGKIJMJSKDDEDCDFFCCDCFCBB@>>>ABEGHLDDAAA?:57@?:43100//012?ACFGNIFFGFFOKKILSJGONMQISNOKKJHIGHJIKQGJNINIONNIJQGDDEEFGNMJKPIKIM11111JFEEEELKHKNNJJNKSKIJKMAAA@:;::;?@ACDIKHGFGILEFCFEJJNLIMHRIISSKLSLFJFGEFHHNQJLJSHOGHHGFSLISLHJFHB8@SHFF>>=<10..3468--,,-569>;=FGIGJILNPQHCDFGCG4000EEPINMFFF??93345008=>FIHKHJGHGFHIEGRNIFLFDEDEPLKLPEDCCCEHFDFDC4***==>>A?@A@CIGJMGHIHJLIIHGGECCAABBBGNAI@@@@S<;;;;GIFHEFGFGFGF
@1790_2WVZPS_2
GGAATGTTCACAAATCATAGGCTTTTATTCACCTTACAACATTCATAAATATCGTTATCGTGCTACTGGCGATACAAGTCTGAGCAATGGTTAGCAACTCCACGCTTCTTGCACCAATTTTCCGAAGAAAATCCAAAACCAGATGGGAATTAATTTTTACCCACAGACCTCACCCACCTTTTTCAAGGCACAATCATTCAGATAGAAAAACATAATATTTACCTATAATACTTGTTTTACTCATTTGATTCCTCTTGGGCTACTATCGAATTCAACTTATCTTATAGTCATGTTTCCACGACATCATGAGGAACTAACTTATTTGGTATTACCAAGGGCTTATACAAGTTACCAATTTGTATATCTTCTTGGTTTCTTTTATCCTTTCGAGATAACGTCTATTGCGTTAGCGATAAGTCTTTCACACTACGTCTACTTATAAACTTGCACATCAGTTGAACTGTAAGATATTATTATATCTCTACTAACTCATCCTTCTTACGGGTGACTTACCCAGTCATTATAGATTTTGTAGTAATTGTACTTAATTAAATGTATCCATTTAATCTTTCCTTCACATAACTCCTTTTGAGAGCACGACTTAATTCCTTGCACTGTTGATTAGACAGTCATACACAAGGAATTAGTTGTGCTCTCAAAAGGAGTTATGTGAAGGAAAGATTAAATGGATACATTAATAATAATTACTACAAAATCTATAATGACTGGGTAAGTCACCCGTAAGAAGGATGAGTTAGTAGAGATATAATAATATCTTACAGTTCAACTGATGTGCAAGTTTATAAGTAGACGTAGTGTGAAAGACTTATCGCTAACGCAATAGACGTTATCTCGAAAGGATAAAAGAAACCAAGAAGATATACAAATTGGTAACTTGTATAATCCAAATAAGTTAGTTCCTCATGATGTGAGTGGAAACATGACTATAAGATAAGTTGAATTCAATAGTTTCCAAGAGGAATCAAATGAGTAAAACAAGTATTATAGGTAAATATTATGTTTTTCTATCTGAATGATTGTGCCTTGAAAAAGGTGGGTGAGGTCTGTGGGTAAAAATTAATTCCCATGCTGGTTTTGGATTTTCTTCGGAAAATTGGTGCAAGAAGCGTGGAGTTGCTAACCATTGCTCAGACTTGTATCGCCAGTAGCACAATAAATGCTGTAAGGTGAATAAAAGCCTATGATTTGTGAACATTCCA
+
KMLLLNKOKRIPIJQKKSFHLMLMSSPSNQKHLLMIQHIGFIKLMLLMLHMLC??==>>@GIHSKHIJJFIHPEKKJKPKSLNIKKKKKNSSLSOOSLMMRLHLKJJPLLIMHHGFGKSSHISILLSPSLSMPNIJMRSMLJPIGGMMSSONNSSS<<<<<K>IIHHGJJMSMPLGOMMMIGGGGIOSSLLMILLSSIPOJMRMSKRPSQSSNMSROSNMISLQJLLSINKLSKLOSSQOSLKLJSLSSKLNKNJMFDNONMPSMQMOILLJOMSQLKKPKLNSQLSSSISKJMSSJMKHHGLKQLKSSSSJRNLNJLSNNNPLOLRQKKNKLKHKLRKOIHSSQKLGLIBHHNKSKSSSLMMSQLSNISLIONKCFFD1.@=<==>;:;<>FQMLHJHINQPKSJMJPRPLJKGKKHF@???LMIKKLLJIKNILIKKJJLMSLMMHLOKOMMQSMILQSOSIKSJLPNMSNKNMSPJOOMSLJSMLJIJRJOLMLMPLMLHSJIHMJOLMJLLSLSMPSSSINIHILPMKNKSNMKMSSJKNLIKGQOIJJSINJJJHHFKSMOIISGPH@==::BGNLJLONMKIRE@A987778,,,,,,,.DGHIJLSJPMISLOPSOKJSINJQINMIIHHGFIJKSLK>>?>?CFCA@@><:;10:ABEFEDEHGEEAA@FFHGGDCCB@B????<422,-,+**((((-1466889DDA@?>>?@ADEEILHMHDBCA>:;724448=>>>BC?>;<<:;>:8888;::99@@ABBDEEFJHGHHFABCDDEFEEGHGFEDJGEEECBBB@AACABCBBBCDCGIKGCCC@?<877;<<BCABBABDCA@AA@??>>@BBABB@:;;B@DGJFEAAACA@@DECBA>====:663122-+,('%%&$%'(*++/001448999;87766764''''(+233568889;;<<?B?>52/-(&&'''(&&&&('&%$%%%+-.3466669:;@CBBAABCBAAA@@BCCB@AAAACCDFDCCBADEJHIIFDCBA@><==@BCCDBCACCB?ACGGFHDCDFCEDGDC@A@@@>;22645432-,,+''&$###$&(2:;=:::::@>333246?AEEGFDED?7))*961+++,88:<<:*)))*=>==<::*))))/.-----65556:411/-''&&%&&(&&&&&*++,,-./037<?@ABAA<:864444447777776
@1791_2WVZPS_2
GGAATGTTTATAGACATAGCCTTGTGTATGACTGTCTAATCAACAGTGCAAGGAATGACTGTGCTCTCAAAAGGAGTTATGTGAAGGAAAGATTAAATGGGAAGTTATTTAATTAAGTACAATTACTACAAAATCTATAATGACTGGGTAAGTCACCCGTAAGAAGGATGAGTTAGTAGAGATATATAATAATATCTTACAGTTCAACTGATGTGCAAGTTTATAAGTAGACGTAGTGTGAAAGACTTATCGCTAACGCAATAGACGTTATCTCGAAAGGATAAAAGAAACCAAGAAGATATACAAATTGGTAACTTGTATAAGCCCTTGGTAATACCAAATAAGTTAGTTCCTCATGATGTCGTGGAAACATGACTATAAGATAAGTTGAATTCGATAGTAGCCCAAGAGGGATGCAAATGAGTAAAACAAGTATTATAGGTAAATATTATGTTTTTCTATCTGAATGATTGTGCCTTGAAAAAGGTGGGTGAGGTCTGTGGGTAAAAATTAATTCCCATCTGGTTTTGGATTTTCTTCGGAAAATTGGTGCAAGAAGCGTGGAGTTGCTAACCATTGCTCAGACTTGTATCGCCAGTAGCACGATAACGATATTTATGAATGTTGTAAGGTGAATAAAAGCCTATGATTTGTGAACATTCCA
+
KJMJHPIJILJISIIIIMOLISSKMLJMIJKOHJLJKFEIFJIKLKJKSHFFB430&&&&%&&''%%%%%=HHIMGFGJGLJKHMLECFJJHIGBEDC<:95300*)''(-.AGJKHGHFDFGGF><<<<MKLPOKLJJKHMLIILSJRDCCBBIDEFCEDCDDGMLKSJJIGIIMJLKIKLSPHKLJKLJSSSKKMLSSOOIKKHRJOJLSISLHNKHIHPJILGIHIHIHGGGFHJOMNOPORNSHIOIGEGFHHIHHIHLKMHGFJHPMIKLKSMJPKLJNMOMDMNEFFFGISQSQMSKNSNSNLSKSSJSNSKLSLSJKNPFFKAA>:;;<<@?@HILJOJSLOSOKMJIIJSOLSNIIHFMQSOJHIHFGFFGILJOKOSKJIINKMOJLJGHKQIIGKJISILIF/.------./8888BIILHIGHGHJRIJHHIHFJOJLJNKIKNMSLPMKJHGHJJHHHJGLLLIOJIJJKPSQKPMHIKJHJGIHHJMNOIHDDFHMSNININHCBPGIJJNKISSSIMKMKJJHLH==>JKMNKM;:986767ADCCCFFHIHHLJJGHFFGEFIHGLGHFFFEHKJNJHDCDCEGHGFFDBBCACDCBCCFMKHGJHGHGLHIGDEBBDCEHGJILILHHFFEDCCC???GGGIHIICBB
@1792_2WVZPS_2
TAATTTTTACCCACAGACCTCACCCACCTTTTTCAAGGCACAATCATTCAGATAGAAAAACATAATATTTACCTATAATACTTGTTTTACTCATTTGATTCCTCTTGGGCTACTATCGAATTCAACTTATCTTATAGTCATGTTTCCACGACATCATGAGGAACTAACTTATTTGGTATTACCAAGGGCTTATACAAGTTACCAATTTGTATATCTTCTTGGTTTCTTTTATCCTTTCGAGATAACGTCTATTGCGTTAGCGATAAGTCTTTCACACTACGTCTACTTATAAACTTGCACATCAGTTGAACTGTAAGATATTATTATATCTCTACTAACTCATCCTTCTTACGGGTGACTTACCCAGTCATTATCGATTTTAGTAATTGTTCCTTCATTGAATACTTTTCGTTAATTTTCCTACCCACATAACTATTTAGAGCACAAATTAATTTCTTGCACTGTTCCAATCAACGAGTCATACACAAGGCTATGTCTATAAACAGTGCAAGAAATTAGTTGTGCTCTCAAAAGGAGTTATGTGAAGGAAAGATTAAATGGATACATTTAATTAAGTACAATTACTACAAAATCTATAATGACTGGGTAAGTCACCCGTAAGAAGGATGAGTTAGTAGAGATATAATAATATCTTACAGTTCAACTGATGTGCAAGTTTATAAGTAGACGTAGTGTGAAAGACTTATCGCTAACGCAATAGACGTTATCTCGAAAGGATAAGAGAAACCAAGAAGATATACAAATTGGTAACTTGTATAAGCCCTTGGTAATACCAAATAAGTTTAAGAGTCCTCATGATGTCGTGGAAACATGACTATAAGTTGAATTCGATAGTAGCCCAAGAGGAATCAAATGAGTAAAACAAGTATTATAGGTAAATATTATGTTTTTCTATCTGAATGATTGTGCCTTGAAAAAGGTGGGTGAGGTCTGTGGTGATTTTTGA
+
LFF@DKLQKIISFMMPHDEGHKNIOSJKIFRSRPNJSMLLHJHHIMHNNQPJOKPNHLSSRNSKJJSMSSIISPKMMKMNISMNSNSJA>>//////0<@55820,*+,/4...,,+*+.1;ABCFFFCBBDD@?211033...../-..11;;>@ACCDEJPSSLKPSSOLIINLLF77777MJLJJSOKNLLSA:223GGEGGKLPNMHKLHJHJLGHCCCDG8877>8B;::::9:::;KJJSMSLMKNLOSJMDJHJHPQJIKIHDEI;HLGIKLMHOLJSRSJKMQIJJMPLG>>==?CBBA55557EIESGIHJLJLJLPNSQLJEDEHKOLJINIKLKSNONJLDABABFK@A@?@AA54+++,@CC(('''))%%%%%&($$%$$$%&'((''''%(%$$$$$$%&'(''('()&&&'%&))%%'*%$%%$''%').***'(***,-**+++100,,)&%$$%%%&&%&(((****+++<?EFHFHHMHGGGHGHGKNSNSKILJLH>LIEFNKJKQIDC=9::96AAFGIHLJIIHLDBDGKIJHKDEBCC<;;;;A@AC?@DCECCBCDDGEFEDECCBEHFFHGEEEDIEFFFDFFCBBBBBAAA?;>5575>@AGLDDDFDAADCFE=9:@@@?@?AABCEEFFDFCA@=>@DBBCBDFEFDFDEDC@CB?=>999788322223BEDB@@@?=<;8889<???33333=;:9:::98421111110.(%$%#$%%%%%%%'-.1345679:9:633,+++,+++++--------.5559333001//1.,-+&%%%&&%%&,014566664444566754/-,*&&&&&&(:::::966667=>>@@@=;86435998;==>?@ABDEFGDCDDCBDC@=:877666666632.--+//0778;<:::;<<>>?@@AACC=999;?=?<=CCCCBCCB@?=;71/,*(&%%%%%
@1793_2WVZPS_2
TAATTTTTACCCACAGACCTCACCCACCTTTTTCAAGGCACAATCATTCAGATAGAAAAACATAATATTTACCTATAATACTTGTTTTACTCATTTGATTCCTCTTGGGCTACTATCGAATTCAACTTATCTTATAGTCATGTTTCCACGACATCATGGAGAATAACTTATTTGGTATTACCAAGGGCTTATACAAGTTACCAATTTGTATATCTTCTTGGTTTCTTTTATCCTTTCGAGATAACGTCTATTGCGTTAGCGATAAGTCTTTCACACTACGTCTACTTATAAACTTGCACATCAGTTGAACTGTAAGATATTATTATATCTCTACTAACTCATCCTTCTTACGGGTGACTTACCCAGTCATTATAGATTTTGTAGTAATTGTACTTAATTAAATGTATCCATTTAATCTTTCCTTCACATAACTCCTTTTGAGAGCACAACTAATTCCTTGCACTGTTGATTAGACAGTCATACACAAGGCTATGTCTATAAAATCTATAATGACTGGGTAAGTCACCCCGTAAGAAGGATGAGTTAAGATAGAGATATAATAATATCTTACAGTTCAACTGATGTGCAAGTTTATAAGTAGACGTAGTGTGAAAGACTTATCGCTAACGCAATAGACGTTATCTCGAAAGGATAAAAGAAACCAAGAAGATACAAATTGGTATTTATAAGCCCTTGGTAATACCAAATAAGTTATTTCCTCATGATGTCGTGGAAACATGACTATAAGATAAGTTGAATTCGATAGTAGCCCAAGAGGAATCGAAATGAGTAAAACAAGTATTATAGGTAAATATTATGTTTTTCTATCTGAATGATTGTGCCTTGAAAAAGGTGGGTGAGGTCTGTGGGTAAAAATTAA
+
KGFIFQSJKHSMGJIOJJLJMSILKJHJJMFSSLLSRNRKLJJNOJLJNISKKLJNSSSKLNRRQJPSLSKSKSOMKNILLPRJKRSNSSSSOHMSKSMMSNSQSSKMIOPMPLIOSGKILKSSMMSKKJHIGEFNSLKLIJHOKLMPFFFFGSECB722233335=AA10000@IJNKIKFMMLMNKIJJSPJSQSOSOSPLNMNNPQLLKSQQKRLKQJIISIKCCLFMNPHJOLJNMLOSNNMSSJMFHGGHPSNOLNSMLLDLSLKOSLKOJMOLIJKSRSJSIGIGJLKOSSJKLIJKLNLKSHSNLJQSOSSSSLNRROKLIIIHFIGHOSSMKFHJLJNINP?=4.------,--5:9=@BDELQHIHJISKSMNMHIHLJIKLISHNHINSMQHIJQIIJIFJJLNJSJOSIA952**CFEHGGJRFHGFHHLRMKHKLMJSMNIMKJKSSPGMLOHIJNSSLNLPKKMMQOSMSNMJIKKHSIKKIJJIHGFHIJHFHGPEGBCDFCBBCCC?A<9986.(0.+)(*,,/111100-*))*))+33344:;<>?>????ACCCBBB@BCAAA?>:964211..../3;;>?AAA>?=>>BCEPKHDHEEC@@BBAAAAA:9888;;EBBCDABB?<;:;;;;;;;<=?>==8-('&'()--.//.-.-.-++)((+*+-0011667332125/--++-&'101278==;A87:955558A>=>>@CBAAAAAAAABBBCFEEB=?@AAACC@AAABEIDB@;8676531--,)&%%&)76668<?@@@BABAAAACABAA@ABBBCA@@@ACJIPA=<<=B:99::CABBCCDEGG@;;<@MHKFA>=:<@@ACBDEEGEEA=<;>AA@?>
@1794_2WVZPS_2
GTTCACAAATCATAGGCTTTTATTCACCTTACAACATTCATAAATATCGTTATCGTGCTACTGGCGATACAAGTCTGAGCAATGGTTAGCAACTCCACGCTTCTTGCACCAATTTTCCGAAGAAAATCCAAAACCAGATGGGAATTAATTTTTACCCACAGACCTCACCCACCTTTTTCAAGGCACAATCATTCAGATAGAAAAACATAATATTTACCTATAATACTTGTTTTACTCATTTGATTCCTCTTGGGCTACTATCGAATTCAACTTATCTTATAGTCATGTTTCCACGACATCATGAGGAACTAACTTATTTGGTATTACCAAGGGCTTATACAAGTTACCAATTTGTATATCTTCTTGGTTTCTTTTATCCTTTCGAGATAACGTCTATTGCGTTAGCGATAAGTCTTTCACACTACGTCTACTTATAAACTTGCACATCAGTTGAACTGTAAGATATTATTATATCTCTACTAACTCATCCTTCTTACGGGTGACTTACCCAGTCATTATAGATTTTGTAGTAATTGTACTTAAAAAATGTATCCATTTAATCTTTCCTTCACATAACTCCTTTTGAGAGCACAACTAATTCCTTGCACTGTTGATTAGACAGTCATACACAAGGCTATGTCTATAAACATTCCCCCCCTCCCCCCCCCCGGGGGAGGGGGGGAATGTTTATAGACATAGCCTTGTGTATGACTGTCTAATCAAAAGGTACCAAGGAATTAGTTGTGCTCTCAAAAGGAGTTATGTGAAGGAAAGATTAAATGGATACATTTAATTAAGTACAATTACTACAAAATCTATAATGACTGGGTAAGTCACCCGTAAGAAGGATGAGTTAGTAGAGATATAATAATATCTTACAGTTCAACTGATGTGCAAGTTTATAAGTAGACGTAGTGTGAAAGACTTATCGCTAACGCAATCAGACGTTATCTCGAAAGGATAAAAGAAACCAAGAAGATATACAAATTGGTGTTTTAAGCCCTTGGTAATACCAAATAAGTTAGTTCCTCATGTCGTGGAAACATGACTATAAGATAAGTTGAATTCAATAGTAGCCCAAGAGGAATCAAATGAGTAAAACAAGTATTATAGGTAAATATTATGTTTTTATACTGAATGATTGTGCCTTGAAAAAAGTGGGTGAGGTCTGTGGTAAAAATTAATTCCCATCTGGTTTTGGACATTCTGGTACAAGATAGAAGTATAACCATTGCCTCAGACTTGTATCGCCAGTAGCACGATAACGATATTTATGAATGTTGTAAGGTGAATAAAAAGCCTATGATTTGTGAACA
+
JLKQSLMSPJSSJMKLRSLSLJKSMKSOMLMQJSJISSSMIQNRMSSNKSJHKSLINILKPSJHHIPJJIHBAA@JIJLISNMKKQSSKMSMJSSSMMNILIKNOMNJJIJILQSSLLOLILLJOSQKHLGOOONSKOSSMSMSOSQMMGHIIJOPMPNLBA@BEEHHSMRKNIBAGKMLSMNMLLKHMJDDC;62222258ACPPJSJMJJHJKJKMSJNLJKIMJKNKSLSKMONNOL?????LSMKSSJILPMKKJIHHLKOIKLKHSLRJHKILSNSQIIIJGFLPOSRKKSOJOOISMJPPMNQMPRJKRLSPSOSJMHSKLNKSSPNINSMSNKLSOSLQISIHKKPHKSSSKJOKJIE;;;;=>AA@2-8***))())@CQLOIMSMKMJMKIINJLLSLJMIGHFIJLIJISKSOLKKIILMJKIIMKPJMSSKIKIKILSJLKKSMPNKSOKSLMNMKMSOLNMIJOOOMRILSSKNSPILLPLSNOIOHJLJFSORLKIJKLSNLSSKHJKIHIKPGP4445>JKJLHKGKLKNNSQRNKOPKQHJKISSSJKSSOISLKSKJKJJSSNPSMKSKPLJNSOPHSSHNISPMLPSOKKMSJQQJSKJLPHLIGHRNOJSKSLJLJKQIPMKDDCBCHFFGIJ9:<A@@>>42/)&+0:CDB7:@<;853-,./.---3;?>?>===>@@A@@@@=>?=<<;98632221120,,,++,,,,,,--368::;===>BDEFCB>:;:::<<<==?BDGDB@@>=??==<<<?BCCBAAACCCC@?AA@=>>>?@ABB=999888889:988820237877889999986452--,*)****....-,,)()))******((((''&&&&''&&$###$%%%%./13678:;<<<:;:888899::999:;<==??><765433222.-,++*))&&'(-5589;;;;::=>?ADDCGHMLKIGFED=@@?>?AA@=;;;;61+'&$$$%%%%'-/6:<=>@@?@?@@>>??AD>==;>EDCBCA<::;<;;;:;:98:;;==>>@@BBEEBA>>=86300-,,,+++****++,,.///011<?ABCB????@?<;;;<>??@@>><;;<<==>>==>>=<=;-,((((*7<=ABAAAAACDCB<8:<>>=9865430/.-,-,-.9;:;=>DCB>===<=<987532110/.-,$####%%%&&&''(''&%$$######$,.///)++***,-///5677:<<<<=;976656679<::::;==>???@@?AA?=;:;;<=>??<8757><;;;<<????@A?@?@?
@1795_2WVZPS_2
GGAATGTTCACAAATCATAGGCTTTTATTCACCTTACAACATTCATAAATATCGTTATCGTGCTACTGGCGATACAAGTCTGAGCAATGGTTAGCAACTCCACGCTTCTTGCACCAATTTTCCGAAGAAAATCCAAAACCAGATGGGAATTAATTTTTACCCACAGACCTCACCCACCTTTTTCAAGGCACAATCATTCAGATAGAAAAACATAATATTTATAATACTTGTTTTACTCATTTGATTCCTCTTGGGCTACTATCGAATTCAACTTATCTTATAGTCATGTTTCCACGACATCATGAGGAACTAACTTATTTGGTATTACCAAGGGCTTATACAAGTTACCAATTTGTATATCTTCTTGGTTTCTTTTTATCCTTTCGAGATAACGCCTATTGCGTTAGCGATAAGTCTTTCACACTACGTCTACTTATAAACTTGCACATCAGTTGAACTGTAAGATATTATTATATTATTCTTACTAACTCATCCTTCTTACAGGTAGTTTCCCAGTCATTATAGATTTTGTAGTAATTCTGCTTTGATTGAACATGTACTGCACTTTTAATCTACCTTCACATAACTCCTTTTGAGAGCACAACTAATTCCTTGCACTGTTGATTAGACAGTGCAAGGAATTAGTTGTGCTCTCAAAAGGAGTTATGTGAAGGAAAGATTAAATGGATACATTTAATTAAGTACAATTACTACAAAATCTATAATGACTGGGTAAGTCACCCGTAAGAAGGATGAGTTAGTAGAGATATAATAATATCTTACAGTTCAACTGATGTGCAAGTTTATAAGTAGACGTAGTGTGAAAGACTTATCGCTAACGCAATAGACGTTCTGTCGAAAGGATAAAAGAAACCAAGAAGATATACAAATTGGTAACTTGTATAAGCCCGTTGGTAATACCAAATAAGTTAGTTCCTCATGATGTCGTGGAAACATGACTATAAGATAAGTTGAATTCGATAGTAGCCCAAGAGGAATCAAATGAGTAAAACAAGTATTATAGGTAAATATTATGTTTTTCTATCTGAATAGTTGTGCCTTGAAAAAGGTGGGTGAGGTCTGTTGGTAAAAATTAATTCCCATCTGGTTTTGGATTTTCTTCGGAAAATTGGTGCAAGAAGCGTGGAGTTGCTAACCATTGCTCCAGACTTGTATCGCCAGTAGCACGATAACGATATTTATGAATGTTGTAAGGTGAATAAAAGCCTATGATTTGTGAACCCCA
+
/ABFEGIHKJIJLIKSMLHMHCIHIHFDCCCDMNMKHEGIJNGDDGGIGGHPLFFGHJIIIISQJHOKIHDDDCFKIISA@,+*)+,-59GGLISLQKOHJKHHGJKKRMMMKKLEGEFIB>JGIHIDNMMNOPHNKKKKNJMHHEHLSSJNHJKPSSJKGGKJHFGGGJHPGJMHLJQSJSSSJKSJLJIJPKHHLGJEEEF@888?@GM5444432.-()*-.08?>?AILIJFHHCFGSJIJFGFGFMIFELMLIIHIHJC@@-,,,-SFKINJJJHHHAAAIHJIISMMMNGEGFJKJLJHIIIKMMMJKJJIBDC=>IIJHEGFBCEEGFFHILKRLSIKB@CKDDIOMJONKHD:9811/)''()*+*))))*+2110,/00/000.-,)))*1;>?BBCEDECCCEGHHGLNSISKLHGGDDCCDFIHGFGLMLHSA?>><=0/...-.21288688>D==<55<;;6/*(%***+32388<FDDECGFHCCD@@44330)(%%%&('.2;<=?;;/...01935&&&&%%%%%$$%&((***'&&%&&&&'%$$%&'&'(*&%%$''''--,,-9>=>==;;;<<85;==>=<<,,,2111388888@PSJRLJEECC<<<<<=HDEFSGFGIKKMMMHEFNPNGF@33324@<;999==?>==@AEHFEFD?:;>=?BDCCB1--,)5..54000011+++,,666799964445?@AEGHFEIC@@@@<,+++*+)((,->>@?77778:;?>><<ABFEDCEFGGHGHFHEIGGIFFGFFFEHIJHLSEEDFFIHJCA>?>;;<=>@@??@CEKKOJBGGBCDDEFDEGFE=<=;::7998...-...344CCB?BDEKOKIEBDDIDFGFFIGGGCA0*,BBCEDDDC511546441/(''%&++-5---,-77;>>?@@BFDA@@@BBFEEHDCA@@@BEFDBCB@>>??@HLJOJC=<<;97530/../1442222232279=??>----.=:?BBEFBCCBBEDEDA@@@@BDEGCDDCCACEHEB<<;:<@AAABA@@@@AEIGHFC?BA?NGFECC@<>GIJSJEFA????A@AAC88779?78:,4335558<=<>@>DED??83222/+)))'''(('&&'')*.//13577624((())**)())(&((444:888888888=;::865677:;88999<<::77899:87632101'''''469;===>?;<=====:64/,+++
@1796_2WVZPS_2
GGAATGTTCACAAATCATAGGCTTTTATTCACCTTACAACATTCATAAATATCGTTATCGTGCTACTGGCGATACAAGTCTGAGCAATGGTTAGCAACTCCACGCTTCTTGCACCAATTTTCCGAAGAAAATCCAAAACCAGATGGGAATTAATTTTTACCCACAGACCTCACCCACCTTTTTCAAGGCACAATCATTCAGATAGAAAAACATAATATTTACCTATAATACTTGTTTTACTCATTTGATTCCTCTTGGGCTACTATCGAATTCAACTTATCTTATAGTCATGTTTCCACGACATCATGAGGAACTAACTTATTTGGTATTACCAAGGGCTTATACAAGTTACCAATTTGTATATCTTCTTGGTTTCTTTTATCCTTTCGAGATAACGTCTATTGCGTTAGCGATAAGTCTTC
+
LLFKIOSOMNROOPKKPLHOIKFFRJMSOJLSLJSLJILKIOMKPNSLSOKJJNMKKKKLSMKSKIMOSSHNHHSHLSKKKSPKSNKSSSRNOKQSSSNSSOSILHIAGLEFLSSSJIJSIKJFEDSMMMIHGLMJPMHPSSLLSSSSHPRKISJPSSJJSPLSOIGBA??BDSLHJSKEIHBCGJSLJMMPIMNPLKPIOSPSMKNKKOJLLMMLONKSOSRISHILJLNMJIJNPKKNSEBAA0,.;1,,-,00EFNLOLKJEC1////4>>@GEGEDFEHHEGJFKLFKJOMKKSMGIIGNLKSLLJPISRMSPSSNSISIHHSKRLHKLNKJOMLLMMMMQOJKKLNSLSKLOSMQIHINJJHEENHJLNMKJHFHFHHMLLMGFFFGHJNQEFFFEII=;/-+))*'&'''''&((&
@1797_2WVZPS_2
TACTATCGAATTCAACTTATCTTATAGTCATGTTTCCACGACATCATGAGGAACTAACTTATTTGGTATTACCAAGGGCTTATACAAGTTACCAATACTTATATCTTGTTGGTTTCTTTTATCCTTTCGAGATAACGTCTATTGCGTTAGCGATAAGTCTTTCACACTACGTCTACTTATAAACTTGCACATCAGTTGAACTGTAAGATATTATTATATCTCTACTAACTCATCCTTCTTACGGGTGACTTACCCAGTCATTATAGATTTTGTAGTAATTGTACTTAATTAAATGTATCCATTTAATCTTTCCTTCACATAACTCCTTTTGAGAGCACAACTAATTCCTTGCACTGTTGATTAGACAGTGCAAGGAATTAGTTGTGCTCAAAAGGAGTTATGTGAAGGAAAGATTAAATGGATACATTTAATTAAGTACAATTACTACAAAATCTAAGATGACTGGGTAAGTCACCCGTAAGAAGGATGAGTTAGTAGAGATATAATAATATCTTACAGTTCAACTGATGTGCAAGTTTATAAGTCTGCAACATCATGTGAAGACTTATCGCTAACGCAATAGACGTTATCTCGAAGGATAAAAGAAACCAAGAAGATATACAAATTGGTAACTTGTATAAGCCCTTGGTAATACCAAATAAGTTAGTTCCTCATGATGTCGTGGAAACATGACTATAAGATAAGTTGAATTCGATAGTAA
+
JKIIHFGGLLKHHGLSSOPMLKLMSSLGMRMHLNPJLDCLNKISJKKLSNJORSSJSMSSPLOPLKHNHJHLLMMLOJILKNKKLJSEJF<==211///,&%$%%((&&''(,-3.2045);?ABBF=898<JSNLOSQJMMPKHLKSKLSKJSMSNSDNKIFFJNLROQLMMJINKHHQNMNSSJRRHMKMJSQLIMOKKOKNKNHMMHPLGEGGFA63324699AACKSNSMPSLSJOJIISMHGBCBBADFRMKMJLHIIMOREECCDDSKPSNMKSSOQFEFDDMMFSLILKSSQSKOSMGJPNLLJLE@@==HKJJILKLHE>K.(IGILHNSHMJSKSSLSJKLJSMKSJSKJJLOFDEDCDIDEA==;44440000/1**)**+6<BIGFBAAA@CBA@<;ACFFEFGDEEDFDCDEEECEDADDEDDAAACCIDEE<;;;:;;98540-&&&&&'''+,2344455442),,,-//./7CADCCC:999>??B@?><;=<:9::;=>===>@?A;<<BCDCCCAB?<:977200-*)&%%%%&&&''''((*+-++++***,667;><<>=>?@BEEECD=<;;;65645AA<=<=;==>>=:98;:;<776779>?AEGICDGHCJGE@@@@AAEJKHGCBA?>>@@?BCBB@@?@=<;:889:9::;<>>?===>?DDDCA?>><;;;;>?A@??==<<=====<<<=@AA
@1798_2WVZPS_2
GGAATGTTTATAGACATAGCCTTGTGTATGACTGTCTAATCAACAGTGCAAGGAATTAGTTTATATTATATCAAAAGGAGTTATGTGAAGGAAAGATTAAATGGATACATTTAATTAAGTACAATTACTACAAAATCTATAATGACTGGGTAAGTCACCCGTAAGAAGGATGACTTAGTAGAGATATAATAATATCTTACAGTTCAACTGATGTGCAAGTTTATAAGTAGACGTAGTGTGAAAGACTTATCGCTAACGCAATAGACGTTATCTCGAAAGGATAAAAGAAACCAAGAAGATATACAAATTGGTAACTTGTATAAGCCCTTGGTAATACCAAATAAGTTAGTTCCTCATGATGTCGTGGAAACATGACTATAAGATAAGTTTGAATTCGATAGTAGCCCAAGAGGAATCAAATCAGTAAAACAAGTATTATAGGTAAATATTATGTTTTTCTATCTGAATGATTGTGCCTTGAAAAAGGTGGGTGAGGTCTGTGGGTAAAAATTAATTCCCATCTGGTTTTGGATTTTCTCGGAAAATTGGTGCAAGAAGCGTGGAGTTGCTAACCATTGCTCAGACTTGTATCGCCAGTAGCACGATAACGATATTTATGAATGTTGTAAGGTGAATAAAAGCCTATGATTTGTGAACATTCCA
+
MSNMJLMLSSJQIKQJNQPLLKJMSSKLRKOISPLIMHIKIIHSKKIHJGBEB7653100/0&'++*&&&++,-?BENKKGKFGHGCHHGHGKKJNSLLMHJEHHHGSNJLLNNJLISIJLSMILJQFFHFFSMIPMSNIKJSHKISMSLKMLHKHCBA97899?HIFDGHJKNIM:::::;ECCJLNONJLOMSMSOJQKHIJKJOOKKIJLSOGKRNISNPIKSHNKMKGGKGHSJOJLSNRSMHJKHGIHFHGIHEFJIJNMIHFHKKSSKIFNMJPNJJHJMQKLMIHB@AAMILLSSHLPJHCEIIKED@DDEB=;;;:<EH@?999HKKFFFEGIGLJKMOKHJMIJJILJINOOSIHMJSSKLMIKGHFFGHJIHIKJLJOLKOISKNHFEGDPJHJIIJHSJJIIGHFLGOII)((()LOFIGFFDFIHIHGEGJEEEEEFDCDDACCDSMSGGDB88889IDEEEFGFKFEEIOMOLKGHGGFGIHHIHFJL====?IEDCDDFHEN21<13IJHGGHNKNJNKGGJEE//0HHIHLJDDCB;8777>444?@CEIGFFFECBBBEDFFAAAA@HHGHGHGFDBAA@A@BABBB?@??@CACDDF?NKIDEECEGGGFDECCCEEHIHFJIGD@B@BACCDFFDEDCCCCCDDE
@1799_2WVZPS_2
GGAATGTTCACAAATCATAGGCTTTTATTCACTTTACAACATTCATAAATATCGTTATCGTGCTACTGGCGATACAAGTCTGAGCAATGGTTAGCAACTCCACGCTTCTTGCACCAATTTTTCGAAGAGAGAAGAATCCAAAACCAGATGGGAATTAATTTTTACCCACAGACCTCACCCACCTTTTTCAAGGCACAATCATTCAGATAGAAAAACATAATATTTACCTATAATACTTGTTTTACTCATTTGATTCCTCTCTTGGCTACTCGAATTCAACTTATCTTATAGTAGTGTTTACGACATCATGAGGAACTAACTTATTTGGTATTACCAAGGGCTTATACAAGTTACCAATTTGTATATCTTCTTGGTTTCTTTTATCCTTTCGAGATAACGTCTATTGCGTTAGCGATAAGTCTTTCACACTACGTCTACTTATAAACTTGCACATCAGTTGAACTGTAAGATATTATTATATCTCTACTAACTCATCCTTCTTACGGGTGACTTACCCAGTCATTATAGATTTTGTAGTAATTGTACTTAATTAAATGTATCCATTTAATTAAGTACAATTACTACAAAATCTATAATGACTGGGTAAGTCACCCGTAAGAAGGATGAGTTAGTAGAGATATAATAATATCTTACAGTTCAACTGATGTGCAAGTTTATAAGTAGACGTAGTGTGAAAGATATCGCTAACGCAATAGACGTTATCTCGAAAGGATAAAAGAAACCAAGAAGATATACAAATTGGTGACTTATAAGCCCTTGGTAATACCAAATAAGTTAGTTCCTCATGATGTCGTGGAAACATGACTATACAAGATAAGTTGAATTCGATAGTAGCCCAAGAGGAATCAAATGAGTAAAACAAGTATTATAGGTAAATATTATGTTTTTCTATCTGAATGATTGTGCCTTGAAAAAGGTGGGTGAGGTCTGTGGGTAAAAATTAATTCCCATCTGGTTTTGGATCTTCTTCGAAAAATTGGTGCCAAGAACGTGGAGTTGCTAACCATTGCTCAGACTTGTATCGCCAGTAGCACGATAACGATATTTATGAATGTTGTAAGGTGAATAAAAGCCTATGATTTGTGAACATTCCA
+
JIEHFHFF87899EFPLNGJHIILMD973223,,,,-?BBFJIJLKLSPSSSIHEFHHHPIIHKLSOKIKDDDCELJHOISMLLLFFHCBA6555555934333566667::FEDBBDFGMD3////0,***,00.**,@AAEHHBBAA5566GFEEE8///01>@ACCGHGEGHECDFGDGGIPQLOLSIGSSQJNNNKNHGBBCCCC@?AFHMSSSMSHNLSLKOKNJISPSSMJSEFLLMJSGG=>@>:95.+++*+*)*&'',788+++=>CDEEJHG>=97777222/./..//-+*)---*)))))*++AJFHGHIHIIOIKHRSNNLPNLPHKJMKNSKINLNSMISSLRISMKOMJJSKKLSJK;:;999?;<51=?AEHKGFKJIHNKSHSJSJGFFEEI@JHLHNGB>===/,,,HSLPSLMLLKIKSKLNSROLKQKGIIPNKJNSNKNSNPPLNN@?@@C?<;;@DDBC@???=>?GPOLSSJHIIHHKSDDGJIGIQSJLJGIONJINOMPNPIILHFGSNMFDGFSJPHKGGEGHCKMJSHLISLILCBABCDEFGFFFDCC;:;43225/*)),-++,-278=ABCDFEFDBBCBBCBA<=8:;=<<;<=0///09:<<=8413?><;=?CDCDDDDFEEEBA@@@?@@@@A@@A>??AAC@BA@??>>@@::/,*(()(((%$$##$&(*+,,.04899:==@@@=???>==@@?BDCBCDFFGGEA>98872//2/.,,,,,-0100)'''(&&-269<CDHFGFEBBBEFFEGECDDCC@EFCAAABDCBBABDB?>>?@CCB@?65569750)(((,--./:=>???><<<<>BC>=??;;9874210.-.../////348:<<=====>>>>==>ABCCCCBBDDFNJSKGFDDDCDDDEFEEEEDFHHIDADEEIGGFFGEDEFEDDCEDED><:99;CGGEC@C@9:=89?@CEBAABADCDBCC>=;32321<@@@99977500154,,,.44B=>=,)))*ABCCEA@>889??<:;;=<?>>??DDCB?<55556>9:::>DCBB@?>=;;;9865555.----677776653.*((()+))),887543
@1800_2WVZPS_2
GGAATGTTTATAGACATAGCCTTGTGTATGACTGTCTAATCAACAGTGCAAGGAATTAGTTGTGCTCTCAAAAGGAGTTATGTGAAGGAAAGATTAAATGGATACATTTAATTAAGTACAATTACTACAAAATCTATAATGACTGGGTAAGTCACCCGTAAGAAGGATGAGTTAGTAGAGATATAATAATATCTTACAGTTCAACTGATGTGCAAGTTTATAAGTAGACGTAGTGTGAAAGACTTATCGCTAACGCAATAGACGTTATCTCGAAAGGATAAAAGAAACCAAGAAGATATACAAATTGGTAACTTGTATAAGCCCTTGGTAATACCAAATAAGTTAGTTCCTCATGATGTCGTGGAAACATGACTATAAGATAAGTTGAATTCGATAGTAGCCCAAGAGGAATCAAATGAGTAAAACAAGTATTATAGGTAAATATTATGTTTTTCTATCTGAATGATTGTGCCTTGAAAAAGGTGGGTGAGGTCTGTGGGTAAAAATTAATTCCCATCTGGTTTTGGATTTTCTTCGGAAAATTGGTGCAAGAAGCGTGGAGTTGCTAACCATTGCTCAGACTTGTATCGCCAGTAGCACGATAACAATCTATGAATGTTGTAAGGTGAATAAAAGCCTATGATTTGTGAACATTCCA
+
JJJJSJKKRKKOLJNIFJGKIIJJILNMMMHQPLKLHHFGHJPMKJJOKPLKGQHJSJSOKIJMSKSOILSSSMPLLHKNKNSNLKNLLLSIJGGDFL;CFIHHIMINPJHMOISNMJKIMKLSLHJJSHILJOONQKKLJJQSMSOKNSSSSHNJJ<=<==GHJJKMJHGKGFDCCNLHKMSHLLKMNNIRNJSRNPNHJINGIJHKPLQLJFFKPGRIFEC>CEGHH871////;>ABEFEEDCBDDDCFDEA@@@@GIHIIGIJSSOS>====OOSIHSSNSSOJJJNNSSJLJQPQSKKOSNLIHLKPLSSKMJMJIHECDDEQLLIGGHGHQLJIJLSJHHSIJLKLKKHJIKKJJJJONSRLJLIIJEFHHIKJINHHHKLNNOLLIHGGSHHGHFHHHILLJJIHMNONQLI@BADFJHIFGGHJIIHGSIILSQJPLKSNJHKNSPSILLMLJOHLSSSLPIMMKKLQFIOKKNLHIHPIKLQHHGJHJ?@@@@GGMPIMMJKF::C=?FIJMHNLSSHIEILOKSF@@AJNJMLKJIHGGHJILHGEEEFFLMJJKIJIIGLISLJLKGFGKLIHEFFDCDFEEGLIHFED974))('&&&&'''////ILGFEDBCEDHFGHGEGHFGJGEFGIHKJKSGIEFEGFIO
@1801_2WVZPS_2
GGAATGTTTATGACATAGCCTTGTGTATGACTGTCTAATCAACAGTGCAAGGAATTAGTTGTGCTCTCAAAAGGAGTTATGTGAAGGAAAGATTAAATGGATACATTTAATTAAGTACAATTACTACAAAATCTATAATGACTGGGTAAGTCACCCGTAAGAAGGATGAGTTAGTAGAGATATAATAATATCTTACAGTTCAACTGATGTGCAAGTTTATAAGTAGACGTAGTGTGAAAGACTTATCGCTAACGCAATAGACGTTATCTCGAAAGGATAAAAGAAACCAAGAAGATATACAAATTGGTAACTTGTATAAGCCCTTGGTAATACCAAATAAGTTAGTTCCTCATGATGTCGTGGAAACATGACTATAAGATAAGTTGAATTCGATAGTAGCCCAAGAGGAATCAAATGAGTAAAACAAGTATTATAGGTAAATATTATGTTTTTCTATCTGAATGATTGTGCCTTGAAAAAGGTGGGTGAGGTCTGTGGGTAAAAATTAATTCCCATCTGGTTTTGGATTTTCTTCGGAAAATTGGTGCAAGAAGCGTGGAGTTGCTAACCATTGCTCAGACTTGTATCGCCAGTAGCACGATAACGATATTTATGAATGTTGTAAGGTGAATAAA
+
C???ABA=000,,-.=?DDCDCDDFFGNNSPFGDDDDDGKJSKKKIKSSKIHHILMLSNJLSNOLSNKLONOJLRLNLKLJSKLMGCESRNQSMKHPLHSKSIISNMOOMKSNJSSSMJSJMKILSLLNKOOOJKOJKPISKILNSMKILLMGNNLBJE999:==>L9::99KMIGISINKKSQRNKSHSNSSKMSSMJNLMLSSMSLSSOHJSSOLPRJQSMSLLJHKJDDEEC?@@?>@32/,,-@BDGKHHIINJSKIIILLMLOLJKISMJSKKJSKKILSNFGHHJKQSOSRPMKNMMIMISSJHLPKMPMOLSSJOLSIHJIMOOMIQSNOJRILLAJIKOLSIMOSRKRSNMHIIRJJSPJSIOMSJHKMOSPSSSLLEGIHGJILJHKSHFGHFFGIOSSPNRJNSSLKKMLHNLLMMMLOIJOLIHNJKISSSLNKSMLSINOQJFGFKKKOSRPMPSNKISJMRHDKJMSSSNGGEFFISLLHMLH00005FKLLOPNGLK?@H?AISSSJLMJJKQIJKJOKOQISKMKLSKB@@=><<76=533449;DEJFDFFGFHHOJNILJJSMPIOKNKRMJFFIHJHJMJEFGFFILGIIDPSJIOJQHJIOKMSLGFHGDDCD;55
@1802_2WVZPS_2
CTACTATCAAATTCAACTTATCTTATAGTCATGTTTCCACGACATCATAAAGGCCAACTAACTTATTTGGTATTATCAAGGGCTTATACAAGTTACCAATTTGTATATCTTCTTGGTTTCTTTTATCCTTTCGAGATAACGTCTATTGCGTTAGCGATAAGTCTTTCACACTACGTCTACTTATAAACTTGCACATCAGTTGAACTGTAAGATATTATTATATCTCTACTAACTCATCCTTCTTACGGGTGACTTACCCAGTCATTATAGATTTTGTAGTAATTGTACTTAATTAAATGTATCCATTTAATCTTTCCTTCACATAACTCCTTTTGAGAGCACAACTAATTCCTTGCACTGTTGATTAGACAGTGCAAGGAATTAGTTGTGCTCAAAAGGAGTTATGTGAAGGAAAGATTAAATGGATACATTTAATTAAGTACAATTACTACAAAATCTATAATGACTGGGTAAGTCACCCGTAAAGAAGTTAGTAGAGATATAATAATATCTTACAGTTCAACTGATGTGCAAGTTTATAAGTAGACGTAGTGTGAAAGACTTATCGCTAACGCAATAGACGTTATCTCGAAAGGATAAAAGAAACCAAGAAGATATACAAATTGGTAACTTGTATAAGCCCTTGATAATACCAAATAAGTTAGTTCATCATGATGTCGTGGAAACATGACTATAAGATAAGTTGAATTCGATAGTAGA
+
<=@??<;30-,*,/01::;;<@FGHJGFGJHFCGIGHEEF>>=:;921&$$$&&%%&&)/34<>>>>>=>DDE=544347@FHHLIIPLKIJSHSIOLMMNNLLMLRIPSSSOSKGGFF3333C4HSLSMQSISSLLMSSOOSRKSIMKLIIPHM++++++++=?>4>HLLNKSMLLIHQKNKMNPLQMKLILLJKJMNMKLMNKMKSRIJKRHHHIIJSIPIOJ????<88<=00001;;;<FDFIKJNMLKNSMKMLMMMJNKJKLIOIPIPNMJQJOGJNSLIPNIHHKAB@@@GIJJI?BABFGAEHKMJHDCA?-++++*11<===LSIDJCKSQOMFIJSIMGPLSONMPLISMKNKLHLFFHILGFEHDFDAEEHD776546/,***,3=@BA@@??@@@@@A@@CEFIEEECBBAABBC??53432467665323358:955555<=AC?>:5001.----000-+))))++(())*'$#####&'*,..0011566677657888;;BBA@>>@ADFJHLGGIEBABCBCCCCBDDFHD@A>>>=?@AADFCB98555?@??BA@A<<==>FED@A9888888;:45@?;=>@@?@ABBA@@BAABCED@@?@?<>@63.(((((()))667865856;9:9:<==?@@A@A@@@><;988:83+).-,'&&&(1344554447789>>?@?>>>>=::997544//0///
@1803_2WVZPS_2
GATAAGTCTTTCACACTACGTCTACTTATAAACTTGCACATCAGTTGAACTGTAAGATATTATTATATCTCTACTAACTCATCCTTCTTACGGGTGACTTACCCAGTCATTATAGATTTTGTAGTAATTGTACTTAATTAAATGTATCCATTTAATCTTTCCTTCACATAACTCCTTTTGAGAGCACAACTAATTCCTTGCACTGTTGATTAGACAGTCATACACAAGGCTATGTCTATAAACATTCCGGGGGGGGGGGGGGGGGGGGGGGGGGGGGGGGGGGGGGGGGGGGGGGGGGGGGGGGAATGTTTATAGACATAGCCTTGTGTATGACTGTCTAATCAACAGTGCAAGGAATTAGTTGTGCTCTCAAAAGGAGTTATGTGAAGGAAAGATTAAATGGATACATTTAATTAAGTACAATTACTACAAAATCTATAATGACTGGGTAAGTCACCGTAAGAAGGATGAGTTAGTAGAGATATAATAATATCTTACAGTTCCAACTGATGTGCAAGTTTATAAGTAGACGTAGTGTGAAAGACTTATCGCTAGCGCAATAGACGTTATCTCGAAAGGATAAAAGAAACCAAGAAGATATACAAATTGGTAACTTGTATAAGCCCTTGGTAATACCAAATAAGTTAGTTCCTCATGATGTCGTGGAAAACATGACTATAAGATAAGTTGAATTCGATAGTAGCCCAAGAGGAATCAAATGAGTAAAACAAGTATTATAGGTAAATATTATGTTTTTCTATCTGAATGATTGTGCCTTGAAAAAGGTGGGTGAGGTCTGTGGGTAAAAATTAATTCCCATCTGGTTTTGGATTTTCTTCGGAAAATTGGTGCAAGAAGCGTGGAGTTGCTAACCATTGCTCAGACTTGTATCGCCAGTAGCACGATAACGATATTTATGAATGTTGTAAGGTGAATAAAAGCCTATGATTTGTGAACATTCCA
+
LNSJMEIHPJKLNHJIKIJHEFEHJHJMMJSMKJJSKHLIHJRQLQSKLJSSSRSIMKSMSOIMJMLIQMJHKKIIGKIORKJKLJPQSLMDDBA==98757;>77DEIFMKIHEGJHKOMSIJHIMHKMOJHKJKIMSHNOKNSKSQGGIKKOKSLMNKLJ@?66==JHJJLLPKJSOJJQPJLOJNKMMJLMMJIOKKKMMINKKSHMLMJMJGHIHIMKKKKHGIHGGFDCDCEGDEEEECCD?<5103(/4;=>?BCEGIJMLLIGGGGGGGGGGHGEFDCCBABBBBBBBAAABCDDE>DBABFHIHLMNNMHJKGPKJJJKLLIJJHSLSIKLGGFEFGKAAA><6:..>DDFLIISMSOSPMSSSKLKSSHIHGEIDECBC?>?EJPJIF65555B@BBEFDHKHHHJLHGLFGLPIHHJIHDB@BCSJEDECDDGHLGGFDB?==<966*'')358;??DA??>@ADFJGJFGCFFC?;:88889999999:7742((*55>>A@A?98899A>BCDDDEGFFEDEDDGGOSINGGDFCAAAAABEJMSIJQQJIKIJJHLSSMOSILSSNSMHIFQKJHSKJSLMPLONSSSMKGKRRSLSSONINMSSRIJLQINLSOKQJJSJPQKKPPKMJLJLJKKNMRSNLSMKLONFGEHFSSMMSSMMMNHGJKRMJSPSLISKNKHIOMFJLIIQLSMJLLRQOLRJSLIIORKJHJLGKONSPMLJKJNMJKKJKJPKJNJOINJMPSSSSQLKIGIIKNILLOINLMMSJJOSSSSMLHIMILKKJHEFDEDNFHJLCLNPSSLOJHNJEIKOHHMDDECDHIHSLKSSKKIHMLNKSSIMHIIIHHFGFGHFIMIIMKSJOJIHEOJJGJ>;:765544+---/CFHDEGEFIEFFGGKDGDFHMOPHJKHHJLNOINEGDFEGIIHJNHDA@@<>BEFHMIIJGGHGIHFKF
@1804_2WVZPS_2
GGAATGTTCACAAATCATAGGCTTTTATTCACCTTACAACATTCATAAATATCGTTATCGTGCTACTGGCGATACAAATCTGAGCAATGGTTAGCAACTCCACGCTTCTTGCACCAATTTTCCGAAGAAAATCCAAAACCAGATGGGAATTAATTTTTACCCACAGACCTCACCCACCTTTTTCAAGGCACAATCATTCAGATAGAAAAACATAATATTTACCTATAATACTTGTTTTACTCATTTGATTCCTCTTGGGCTACTATCGAATTCAACTTATCTTATAGTCATGTTTCCACGACATCATGAGGAACTAACTTATTTGGTATTACCAAGGGCTTATACAAGTTACCAATTTGTATATCTTCTTGGTTTCTTTTATCCTTTCGAGATAACGTCTATTGCGTTAGCGATAAGTCTTTCACACTACGTCTACTTATAAACTTGCACATCAGTTGAACTGTAAGATATTATTATATCTCTACTAACTCATCCTTCTTACGGGTGACTTACCCAGTCATTATAGATTTTGTAGTAATTGTACTTAATTAAATGTATCCATTTAATCTTTCCTTCACATAACTCCTTTTGAGAGCACAACTAATTCCTTGCACTGTTGATTAGACAGTGCAAGGAATTAGTTGTGCTCTCAAAAGGAGTTATGTGAAGGAAAGATTAAATGGATACATTTAATTACAGTAATTACTACAAAATCTATAATGACTGGGTAAGTCACCCGTAAGAAGGATGAGTTAGTAGAGATATAATAATATCTTACAGTTCAACTGATGTGCAAGTTTATAAGTAGACGTAGTGTGAAAGACTTATCGCTAACGCAATAGACGTTATCTCGAAAGGATAAAAGAAACCAAGAAGATATACAAATTGGTAACTTGTATAAGCCCTTGGTAATACCAAATAAGTTAGGTTCATTTCATCATGTCGTGGAAACATGACTATATAAGATAAGTTGAATTCGATGAGTAGCCAAGAGGAATTCGAATGAGTAAAACAAGTATTATAGGTAAATATTATGTTTTTCTATCTGAATGATTGTGCCTTGAAAAAGGTGGGTGAGGTCTGTGTGTAAAAATTAATTCCCATCTGGTTTTGGATTTTCTTCGGAAAATTGGTGCAAGAATAGATTGTATCGCCAGTAGCACAAATGATATTTATGAATGTTGTAAGGTGAATAAAAGCCTATGATTTGTGAACATTCCA
+
MNLKJILNLLNPLLONSHHMIHPMLSNSLPLSIKJKRDDECCCCELOSMSLONJHHISMJNKSSMSIKONLKIOLNKLNPKNOROKLIOOPSLOOJSKMSPNMSQKIRKMOSSSP==<<MIFSFHFGSLLPSMMSJOMLJNSONPKQMSSOLCE87778HSSLQJIOJNOMNLOLNKPLISSMPSSSMOSKMHSMJSLNOPNKKKQSJSOOSJRNISNSSMJMQLSMKHRJHJJIMSSSOSSRSKPNSSHJGIGKICCCKJLSKQSK?>>>@GEEFOJOSLSNMJKOIJHNIHLNSSNNJOGJKKJPKMASPSNSOSLJMSSSNNOSLHHIHNKISQPLLKKSOPNOSILOMMQNKHOSMNSQJLIKJI@3333>;?>@C>JLNLSSKJKFKJKONKMJLNLQJNSQMRSLCCC<<<;94445LMOLHIKINJKJLJSJOLOLJJSLNLSMNIJOPSSSSSPSMSROLRKRSMKLNKJMMJCBBA@EDELIGHLHKSSONINKIJNGKOOSISJJFIMLSSMLKIJFHEMKII))))MSJKRLSISNPIQKJLQJIJSIGJMILSKPMSLSPSLKBBOFPHGLKNKJNSMLSMLPLKKISMSKJKRKMKNNKKSHKSSLLQMHHIGFILJQH@?=4333,+++*+<5444488877>>>>??A?ABEDDGHNHEDDD@??>>=<<970..-+,-,+*))))**/<<<<<<@ADFDBBA@@@888778767:::8887311//13333>DBBAAA@?A???@>>=<6556<?@ABCDGHGGEEEBBBCBFEEEGHGGEEFA=<==>>777544323334=<;4444332/+''''(*+/2479@@@@@<<975211//001589=FEFKFPHDEHEEFGJHFGEGGFHIKGE@BBDEFEGDGFGLGJGCD?;8767755656:7782..**'%$$%'*,0/02332212465566577777742445=?>>>??@AA@>.--''''(6:;877543/-++'&%&&%,,,,,-,('''(''''(9;;<=@@BABBAABBEELSLD@@?@<<<<=BGFEFEHDCBA=BADFFHBBBA:ADCAB@BABACCGIKSOJHECACDABD??@CDCDGIIIHDDDIHDCC>=>>>=<=900/*(('''&$$$&&))*++,78888:7431/++++-//024403-----*''''<<?BAAADBEE@@AABBA9999:????>@?BB?@A
@1805_2WVZPS_2
GCAATGTTCACAAATCATAGGCTTTTATTCACCTTACAACATTCATAAATATCGTTATCGTGCTACTGGCGATACAAGTCTGAGCAATGGTTAGCAACTCCACGCTTCTTGCACCAATTTTCCGAAGAAAATCCAAAACCAGATGGGAATTAATTTTTACCCACAGACCTCACCCACCTTTTTCAAGGCACAATCATTCAGATAGAAAAACATAATATTTACCTATAATACTTGTTTTACTCATTTGATTCCTCTTGGGCTACTATCGAATTCAACTTATCTTATAGTCATGTTTCCACGACATCATGAGGAACTAACTTATTTGGTATTACCAAGGGCTTATACAAGTTACCAATTTGTATATCTTCTTGGTTTCTTTTTATCCTTTCGAGATAACGTCTATTGCGTTAGCGATAAGTCTTTCACACTACGTCTACTTATAAACTTGCACATCAGTTGAACTGTAAGATATTATTATATCTCTACTAACTCATCCTTCTTACGGGTGACTTACCCAGTCATTATAGATTTTGTAGTAATTGTACTTAATTAAATGTATCCATTTAATCTTTCCTTCACATAACTCCTTTTGAGAGCACAACTAATTCCTTGCACTGTTGATTAGACAGTCATACACAAGGCTATGTCTATAAACAGTGCAAGGAATTAGTTGTGCTCTCAAAAGGAGTTATGTGAAGGAAAGAAATGGATACATTTAATTAGTAATTACTACAAAATCTATAATGACTGGGTTAGTCACCCGTAAGAAGGATGAGTTAGTAGAGATATAATAATATCTTACAGTTCAACTGATGTGCAACTTTATAAGTAGACGTAGTGTGAAAGACTTATCGCTAACGCAACAGTTATCTCGAAAGGATAAAAGAAACCAAGAAGATATACAAATTAGTATTTGTATAAGCCCTTGGTAATACCAAATAAGTTAGTTCCTCATGATGTCGTGAATACTATAAGATAAGTTGAATTCGATAGTAGCCCAAGAGGAATCAAATGAGTAAAACAAGTATTATAGGTAAAGTGTATGTTTTTCTATCTGAATGATTGTGCCTTGAAAAAGGTGGGTGAGGTCTGTGGGTAAAAATTAATTCCCATCTGGTTTTGGATTTTCTTCGGAAAATTCGTGCAAGAAGCGTGGAGTTGCTAACCATTGCTCAGACTTGTATCACCATAACGATATTTATGAATGTTGTAAGGTGAATAAAAGCCTATGATTTGTGAACATTGCA
+
INNOJKRKKSSKMNIPKMKJHHJNSLMNMJMMIKKLJKKJINHOMJQLKRNQLIJRIOJJIKNSMFLMISIHHJKKKLSOMLSJSMOMKCHHAABCCBKLSNIMQMSLKSORLJLJRPNKDCJBCHLHRSORNNKKKKOID?EFEJRMOMKMPJKQSSRNJOMJKJGPIMIJJMSJMKQJSSSKILSLSLSLNOKJJJJNSNLPIOSNPSPKSNSSNSNSKSRSNPNMSPISEMOIMKNHJLOIOPJIMHEEECBC::SSKMLSOMLIHEHJHRJMKSRSNSSKSLMHMLIIPMLRSLKKISISQRRQLSRSSNJNSJLJ?.....KQQSKLJJJIIIGHIMRLSKIMSLIJPNJJNMMSKMLMLSMNNSMKILLIH@EC@AHKKJNNLSQRIQKSKIKJJKIMJLJMDHJOHSILGKOKSKMKLSSKMLIFHIIGIHGGHIJJGFHGEGJIJJMJHMIKIKHJIQEHHHDCDEISNNKILIJILISJSSHNKJKSLJLSMKIIGGGHHSLLKPJIKKMKMLKKKIJJNJJONLJHMJHKILNMJEFGFJSIIJMKKKJHJGGLLISMIPSSKQJNOLILIGIHHKNSQSMJMKLSIJHHIHSIGSMNMMKMPIKMJSOMJOLILKNHKKBBBCCCIHILGHHGHHJFCDDCCFFHHFGHIIIGHGGJHJIINSQNKIFD@C<@@?>;998765201)'&%(&)+,+47889;;9:90000.,****146666:;<>EECAA@@?97764434+''''-./...2235534<>=>=?@=?A@A@845ADA@@>@AABAACDCAAAA>=>>>>AABB@?95)((((/4455688:>???>>>BBDCCB>@><9977786532-(&&%%%%)),--.3467787:;;9<====<;774006678755443*))&%&'%%(((---.///--//032332121142679<==;::98888:852/.+%%%%$##$%%%%%&%&&''((((('''&$$$$&(()566654444567789:;<=@AA==:878851)(('')-++++*((*+0054223566:;<=AAA@BACBAB@>CBCJHFC?><;;BCAA@AAAABBBB@?=CCECEEDACB?>>=>>>CDFHDCDGHOFIGEDFGGHGGF))(()6<<@A=:999;:;:9866,++,---,+-('&'$$$$'++,)))'%%&)*****+,-..////////.../0001112222345566:<=<==<;::;==<=8
@1806_2WVZPS_2
GGAATGTTTATAGACATAGCCTTGTGTATGACTGTCTAATCAACAGTGCAAGGAATTAGTTGTGCTCTCAAAAGGAGTTATGTGAAGGAAAGATTAAATGGATACATTTAATTAAGTACAATTACTACAAAATCTATAATGACTGGGTAAGTCACCCGTAAGAAGGATGAGTTAGTAGAGATATAATAATATCTTACAGTTCAACTGATGTGCAAGTTTATAAGTAGACGTAGTGTGAAAGACTTATCGCTAACGCAATAGACGTTATCTCGAAAGGATAAAAGAAACCAAGAAGATATACAAATTGGTAACTTGTATAAGCCCTTGGTAATACCAAATAAGTTAGTTCCTCATGATGTCGTGGAAACATGACTATAAGATAAGTTGAATTCGATAGTAGCCCAAGAGGAATCAAATGAGTAAAACAAGTATTATTATGGGTGAAATATTATGTTTTTCTATCTGAATGATTGTGCCTTGAAAAGGTGGGTGAGGTCTGTGGGTAAAAATTAA
+
JMLMQPQMOJPNONJQLMIKIHSLSOJKKNHNJML=<<<<AGSLKQSSMMLSFFCG>98999;=<;;;:::@=6NRNRPIEKKQGIGIMSSLJSNSSIHHHMOPHLSNSMPSJSMGHGSHJHOHIO:8878CJNNKILSKOSOSLSOPMLMSJHISMGHHBBADSJLSJLMGIMJKKMJIQKNMKRSLSSMSGHGEHLJMKEGGEEPJNSPMSNOKSSSKMN::::::FEHGHHIMHHJIOLIIOIKGGFFGFIHHIOJGLJLHLHGHQLIIJKLLLPHHJSMOIECJHHJIJNMOJNPKJKHHCCDBDDISMSNSKOKLGJKHMKFEABJIIGECDE>EGFERHJHIIIGHIIJJGRSOGFGGJLLSMJHGFEGFHC@?@PF<<<CCCDDFFDEFHIGHIFKHHKRIFFFGHIIOL87788EGGFB>==<<;*())).9<=;<<;;511111459:ECFCDDHGGHGJEHJMHILFGH=9;=BGFNJNHDEHGIIGHJJFFGHHGMIMHLKG
@1807_2WVZPS_2
GGAATGTTCACAAATCATAGGCTTTTATTCACCTTACAACATTCATAAATATCGTTATCGTGCTACTGGCGATACAAGTCTGAGCAATGGTTAGCAACTCCACGCTTCTTGCACCAATTTTCCGAAGAAAATCCAAAACCAGATGGGAATTAATTTTTACCCACAGACCTCACCCACCTTTTTCAAGGCACAATCATTCAGATAGAAAAACATAATATTTACCTATAATACTTGTTTTACTCATTTGATTCCTCTTGGGCTACTATCGAATTCAACTTATCTTATAGTCATGTTTCCACGACATCATGAGGAACTAACTTATTTGGTATTACCAAGGGCTTATACAAGTTACCAATTTGTATATCTTCTTGGTTTCTTTTATCCTTTCGAGATAACGTCTATTGCGTTAGCGATAAGTCTTTCACACTACGTCTACTTATAAACTTGCACATCAGTTGAACTGTAAGATATTATTATATCTCTACTAAATCATCCTTCTTACGGGTGACTTACCCAGTCATTATAGATTTTGTAGTAATTGTACTTAATTAAATGTATCCATTTAATTAAGTACAATTACTACAAAATCTATAATGACTGGGTAAGTCACCCGTAAGAAGGATGATTTAGTAGAGATATAATAATATCTTACAGTTCAACTGATGTGCAAGTTTATAAGTAGACGTAGTGTGAAAGACTTATCGCTAACGCAATAGACGTTATCTCGAAAGGATAAAAGAAACCAAGAAGATATACAAATTGGTAACTTGTATAAGCCCTTGGTAATACCAAATAAGTTAGTTCCTCATGATGTCGTGGAAACATGACTATAAGATAAGTTGAATTCGATAGTAGCCCAAGAGGAATCAAATGAGTAAAACAAGTATTAAGTAGGTTAATCTTATGTTTTTCTATCTGAATGATTGTGCCTTGAAAAAGGTGGGTGAGGTACTGCTGTGGGTAAAAATTAATTCCCATCTGGTTTTGGATTTTCTTCGGAAAATTGGTGCAAGAAGCGTAGCTGCTAACCATTGCTCAGACTTGTATCGCCAGTAGCACGATAACGATATTTATCAATGTTCTAATTGCAATAAAAGCCTATGATTTGTGAACATTCCA
+
NLKSKILQOSLNSMIOSSMNKMHSJSONLSBBAAGAAGGHLLJLJJMOKHOMJJNOSNHEGFGIIISPSILIKLLKJMLOSSMJS@@??GDCBBCDEEFABBFEIJIISNSMLMJMIGSSLSSMSLLPJIKFOSJSJPMIMSKSJSQJPSMOSNEFEDDCRIHNHKLRNSJSSKNKH@SGQLEGGHKLLJSNJLSKQJOQSKSLPKOSSSSSSSLKNNLJJSLRSMSLQPRSKSNMORONOSJKKJGNQJNLMKSSABLOSNSRPSKKSJLLMHKMKROI@@@@@PKJIJKOMSJSSKKHJIILNKMNOROSMLKSLNSLNSSSPOSLKSLKSLOJHQOKSIPSKPSNSSMQNMSJOKSSLIISMLQNKJ666699?<==5<==@@>99ADFJQHLRIINOSLOSSLILHONSNMOSKKDDECKOSKSLLLMMISSKMLLMKLLNSOKINPSRMMLMNQNJLLOJSLSSISNJKNJRHJGJFF=:90,)''+-17@EDGGGHJHKNPDHMMLLKSFIIJHJRIIGEDIENRKHGEHFCDK?;:0////0?CDEGHHFGECDDDFHJRJFGDGFHHFGIHFFCCA@AAA????>@@>>>@?>=;974/*)))(%)%$$''.001122236;<;:9:B@ACA??<<;<====:820--,,.68=?????@ACEGJKEHEDCD=;;;;<@@@?ACEFECCB??<<@BBDDBCCCABDEEFHGIIFJJKDEEGFGLHEHFLLJOSPFJDGKGFGFI?;IKDFB<=CCEBEBFGMMEEDDEFKBACABFD@@A@@----.?><<>>=?888?@@AABDDB>===?EDCDEEBBA@@?@ADDEBAAAAA@@@>;:::=>:999::>>AA@>>>=<<:8764333331..--+**'%$$$$%%'-,'&&&&'05:@BEC=<<>?>??ABA?@@@?>200//3222211/-,+))))('&&%&&'((04.55446666677100,*,-479<<????>>@@??>10/--2000+''&&&'',--,''%%$$$$$((*-./001344568<>?ADEB@@??==;;;:744457?=;<99:955&&&&&**(('')++----079999876653344555558:;;:=@
@1808_2WVZPS_2
GGAATGTTCACAAATCATAGGCTTTTATTCACCTTACAACATTCATAAATATCGTTATCGTGCTACTGGCGATATAAATCTGAGCAATGGTTAGCAACTCCACGCTTCTTGCACCAATTTTCCGAAGAAAATCCAAAACCAGATGGGAATTAATTTTTACCCACAGACCTCACCCACCTTTTTTAAGGCACAATCATTCAGATAGAAAAACATAATATTTACCTATAATACTTGTTTTACTCATTTGATTCCTCTTGGGCTACTATCGAATTCAACTTATCTTATAGTCATGTTTCCACGACATCATGAGGAACTAACTTATTTGGTATTACCAAGGGCTTATACAAGTTACCAATTTGTATATCTTCTTGGTTTCTTTTATCCTTTCGAGATAACGTCTATTGCGTTAGCGATAAGTCTTTCACACTACGTCTACTTATAAACTTGCACATCAGTTGAACTGTAAGATATTATTATATCTCTACTAACTAATCCTTCTTACGGGTGACTTACCCAGTCATTATAGATTTTGTAGTAATTGTACTTAATTAAATGTATCCATTTAATCTTTCCTTCACATAACTCCTTTTGAGAGCACAACTAATTCCTTGCACTGTTGATTAGACAGTGCAAGGAATTAGTTGTGCTCTCAAAAGGAGTTATGTGAAGGAAAGATTAAATGGATACATTTAATTAAGTACAATTACTACAAAATCTATAATGACTGGGTAAGTCACCCGTAAGAAGGTAGTTCGAGATATAATAATATCTTACAGTTCAACTGATGTGCAAGTTTATAAGTAGACGTAGTGTGAAAGACTTATCGCTAACGCAATAGACGTTATCTCGAAAGGATAAAGAAACCGAGAAGATATACAAATTTGTAACTTGTATAGCCCTTGGTAATACCAAATAAGTTAGTTCCTCATGATGTCGTGGAAACATAGATATAAGTTGAATTCGATAGTAGCCCAAGAGGAATCAAATGAGTAAAACAAGCCCTTATAGGTAAATATTATGTTTTTCTATCTGAATGATTGTGCCTTAAAAAAGGTGGGTGAGGTACTATGGGGTAAAAATTAATTCCCATCTGGTTTTGGATTTTCTTCGGAAAATTGGTGCAAGAAGCGTGGAGTTGCTAACCATTGCTCAGATTTATATCGCCAGTAGCACGATAACGATATTTATGAATGTTGTAAGGTGAATAAAAGCCTATGATTTGTGAACCCCAGGTGCTGGGGTTGGTCCTGAACATGGCT
+
DHKGHHKHGDEIJIPMLHIKHIJJSJJHFAAE;;::;DKJMKKIKLISNLLKHJLHJSGEDEENDCB443100)('(/15;>@BDHSHOQQJNIMKLMNIKLLKLLNPKSNLOOKIMKMSSSSNSJSMILKLMKKPJLQMLIMSGMILSOOOSHKSSSADLNDJKOFMHJGIFKKIJJSJHGNSOKSILHOLJIKHNOKQKINIINHIKPNLSSSINKKRONLSMPPIKROSMMSOKSSROJGLSMJKKLSLJMJ?>>>?PGOJSJ@>>>=;.----1++,,,,,444EDEFJLNLLLSGGJHSMMPA@@@EIFFHIJHOGEEEEGSHJFHGGJMIJKKLMJHLJC==:844)((((7ACDEEGEDA@>A@@EGG<:9:A99**)*+'*1=?HMHMGHKMIILIMJSDHRJHLGHFSKMSJIKNSHSSHHJPJJHLNKJSJMSMIINIIGHIKJSMGDCCDGLLLJJJJFFGGHLNSOIHKJIJGI=<;:9<<>@EEHIMEE@A?>?>==;433237856667CDIGEDIOQSMJIIKKNOLINJJJKISKIKKPFKJKHHBB@>>B@CCCCKEDDDFRREGEIIHFBH;2GGILLIKNPJSIMKHOJIMHHKNLNSSMNJLJHFFGEEGKHKIFKBGHIKIHEGKSKHHDABB85FDDDEDD<=<=>;;=CIGHFGCCCDCAABABCBF:67CCDCEDDDFFEDDFC@??@AHIDDDCABAEEGIDECCB@?????A@??:;;=??=>>:99)((((331-,--679:=?ACDDBCCCCDBCCCBBDCEEGDFFFCCCBABABECCC>;<<>@>==44333..<??@@@@?@=<<87766775553222323233220///+'('''&%%$%%%%%&(*-..//1233440(''%%&42323<;>?=>=<<==>@=>?6554310*''''((),,,//000.-,(&%%%%''&&(+,,--)((()04587653565345653+++++---,++++((&%%%$%&'46896778;>>=>>@BDEJGB>>>??ABCCBDEFECEBDC?==72?<833;<8<>=<;63100**)&&%$$&%'('(,,,,-,,,--./110.---.03066569CCDDECBBBAAA?<<<=<<==<<<<<=;:8778656545100//0/-/112344579:;;:877779:88889=>===<<<<=>=97654556888::9<:89..--3444420,**))()-,,,+)(()))%%%$%%%$%''&%$$$
@1809_2WVZPS_2
GGAATGTTCACAAATCATAGGCTTTTATTCACCTTACAACATTCATAAATATCGTTATCGTGCTACTGGCGATACAAGTCTGAGCAATGGTTAGCAACTCCACGCTTCTTGCACCAATTTTCCGAAGAAAATCCAAAACCAGATGGGAATTAATTTTTACCCACAGACCTCACCCACCTTTTTCAAGGCACAATCATTCAGATAGAAAAACATAATATTTACCTATAATACTTGTTTTACTCATTTGATTCCTCTTGGGCTACTATCGAATTCAACTTATCTTATAGTCATGTTTCCACGACATCATGAGGAACTAACTTATTTGGTATTACCAAGGGCTTATACAAGTTACCAATTTGTATATCTTCTTGGTTTCTTTTATCCTTTCGAGATAACGTCTATTGCGTTAGCGATAAGTCTTTCACACTACGTCTACTTATAAACTTGCACATCAGTTGAAACTGTAAGATATTATTATATCTCTACTAACTCATCCTTCTTACGGGTGACTTACCCAGTCATTATAGATTTTGTAGTAATTGTACTTAATTAAATGTATCCATTTAATCTTTCCTTCACATAACTCCTTTTGAGAGCACAACTAATTCCTTGCACTGTTGATTAGACAGTGCAAGGAGTGGTATACTATGTCAAAAGGAGTTATGTGAAGGAAAGATTAAATGGATACATTTAATTAAGTACAATTACTACAAAATCTATAATGACTGGGTAAGTCACCCGTAAGAAGGATGAGTTAGTAGATATAATAATATTTTACAGTTTCAACTGATGTGCAAGTTTATAAGTAGACGTAGTGTGAAAGACTTATCGCTAACGCAATAGACGTTATCTCGAAAGGATAAAAGAAACCAAGAAGATATACAAATTGGTAACTTGTATAAGCCCTTGGTAATACCAAATAAGTTAGTTCCTCATGATGTCGTGGAAACATGACTATAAGATAAGTTGAATTCGATAGTAGCCCAAGAGGAATCAAATGAGTAAAACAAGTATTATAGGTAAATATTGTTTTTCTATCTGAATGATTGTGCCTTGAAAAAGGTGAGGTCTGTGGGTAAAAATTAATTCCCATCTGGTTTTGGTACAAGAAACCGTGGAGTTGCTAACCATTGCTCAGACTTGTATCGCCAGTAGCACGATAACGATATTTATGAATGTTGTAAGGTGAATAAAAGCCTATGATTTGTGAACATTCCA
+
QSMIIIIHEDECHD8?=B444444731338CDGGGJKLKKLKOIGKMLQSSOJSKLIJLSHMNMISKISJHHIFPHH>A?<////38:;>GNIMLLMIMLSNSJKMLOSLKSKKJJMJMG258-/5<?JKSRSSNPLLLMMJHSFFHJPSQLGFIOLJKKLJMSE???ADB=?FGAAAABMKHQSQHLIIOLJISILONKIHKIIDLKSRSNNMRQSSSLSLKPNSIMOSISQG89899SSKLSSLHNNEJJLLPSIOSNSILLHF/....35?@DFIGHLHKLPJSSMKMLIJRHKIHJJJONPRILKSPSPMMLOSQKMSNSSQIMNOKKONJQMPLQSMSLMSOSMSINHGNLSKIONILOMKNNIH****+694393:>>>?@>EJFHIMJSIGPGJMSSILHILRJSSSJLSK?=887KHMKKSSLPOSNKINJSSMSSSSSRIKSJOHNNOMQSKSSSSSSLSLDKIKHHILSLLJKHNMNMIKOKOPKSPNLQSPQNHJIOSLJPSISSSSSJKJPLSRSD=====JDDGFHSJLLLKMIMJLLEIIPLSKNED::HD=?OHIHKHSIGAAMIJHLHOSSMRSLLLJLSJLHPKIINJHIOKKNKKPSRPMSIEFECBA9:<2.../0/.*(%%%%%&&&%%%$$)),-5:99888:;=>>>?@@BB@?><87712::<=<989869:::732223BBDCCBAABEFIGGECCABG?????GHEFEECA=<=:665300022=@?@@A?669.***24,,,,01**))**/9<===<=>??@BA@@???@AEFFDECA>BCEGFHFFEDDEEFJKOJFLJECDCBCBCEDCCDFFJIE@CD??FFCCAEDNKLHFFHA=SLOGLGDCB?==FED><::CCFFEGDEIHHIKKHHHGGIJFFDDDCCBBBCEFHGEEEDDDGGGCBABBB@ABCBD@???AHGJJI@?>?@@@CFDDA?<<;::987654568;;<<>=;8414-++++;>>=;977788:::9988774110.+++++)((&&&*/:9=<;<<::;===>>?@ADB@@8220/-**'(56668>???@@?<<<>EA?==>?;=<89:8.+((**')((('&&&%%$$&&'*,..//-,,,,2222559878=>?@?=>>=;<<<<>:7544.----31111268:=<>>?>???======;::81/245677772234477;<<?@AAAA?
@1810_2WVZPS_2
GGAATGTTTATAGACATAGCCTTGTGTATGACTGTCTAATCAACAGTGCAAGGAATTAGTTGTGCTCTCAAAAGGAGTTATGTGAAGGAAAGATTAAATGGATACATTTAATTAAGTACAATTACTACAAAATCTATAATGACTGGGTAAGTCACCCGTAAGAAGGCTGAGTTAGTAGAGATATAATAATATCTTACAGTTCAACTGATGTGCAAGTTTATAAGTAGACGTAGTGTGAAAGACTTATCGCTAACGCAATAGACGTTATCTCGAAAGGATAAAAGAAACCAAGAAGATATACAAATTGGTAACTTGTATAAGCCCTTGGTAATACCAAATAAGTTAGTTCCTCATGATGTCGTGGAAACATGACTATAAGATAAGTTGAATTCGATAGTAGCCCAAAAGGAATCAAATGAGTAAAACAAGTATTATAGGTAAATATTATGTTTTTCTATCTGAATGATTGTGCCTTGAAAAAGGTGGGTGAGGTCTGTGGGTAAAAATTAATTCCCATCTGGTTTTGGATTTTCTTCGGAAAATTGGTGCAAGAAGCGTGGAGTTGCTAACCATTGCTCAGACTTGTATCGCCAGTAGCACGATAACGATATTTATGAATGTTGTAAGGTGAATAAAAGCCTATGATTTGTGAACATTCCA
+
QSLKSIOJQLKHSPJGKHJKHLMJLMSIIJKSGKSMHGGGIJIJJKILHJKLHPSKKIFGGGCAA@=;334J?:SOJHKJJISIRSRFGLKNOMMIKJIINHHJHJJHLIGOJHHGHGPHLNSJJIHSGJKLNIMLJKMSEFDDDEEJHHHNGIKMHCKACGJLKJJJHHJGFFGQIHSKIGKJHIJMNSG>;;;;;?HIHGGIHHESOLKLHHJHISSNLSIFJFHFFFEEEGJLMIPMKILJIHGHFDFDDDBBCBILGJFBA=6:;<>=?DFDFFH778:MGPLSHJHNJOSLPNNIHIMOSSIBC>111118;=>?BDGFEHDEFFHKGKJGFM;KM=@J55DBAAABIIGNJGFIGEFHISSJKGGDBBADFISGHGDEFKKJMLIGEFGGFIIJIGJFJSKJLHMLKLOIIKNGIJJLKMGNFHGFJHKHHGHLGSSISHJEIMMOSSIFFFEFJIFGJIKLLMJSPPIIS@QLNPMFENRHILMLHDC=<::;<BBBDE@@@?@D@?D??EDGIISOSMLGIJOROSHCBEIHAABAADCAAEBHLIHEEGGIGIGOKNIEFGEEGJJHKHGHHJJLMLKNIFDDCDGFGHHHEGEEGDBBCBFJIIIGIFHJIKHJIFDEEEFHFGHGHIHGGEFGEGHGJJGLHEHHHHHG
@1811_2WVZPS_2
GGAATGTTTATAGACATAGCCTTGTGTATGACTGTCTAATCAACAGTGCAAGGAATTAGTTGTGCTCTCAAAAGGAGTTATGTGAAGGAAAGATTAAATGGATACATTTAATTAAGTACAATTACTACAAAATCTATAATGACTGGGTAAGTCACCCGTAAGAAGGATGAGTTAGTAGAGATATAATAATATCTTACAGTTCAACTGATGTGCAAGTTTATAAGTAGACGTAGTGTGAAAGACTTATCGCTAACGCAATAGACGTTATCTCGAAAGGATAAAAGAAACCAAGAAGATATACAAATTGGTAACTTGTATAAGCCCTTAGTAATACCAAATAAGTTAGTTT
+
SIKNSMKOSSLSSNSMLNKKMSQQSOSSLNLSKSPKPILHJIKLINSMMSJSNKSD21112MKSSSRSJJSONPSSNSMJIOSLSLLGGMOSOMHILLPQIHGFFGGHSONKKKJIIKIQLSJJLIKMIHONLNLIJIKOIKILLSMIHHEFFFII@=>??GJIHHSI99999HGNPQMPJOKHLLSNNKOMLJLKLKJKNHILKPIMKHIJIHGISMQQMHIKFIGIGDCCCDFGSKOSGIIGGHJFGDDEFGGEEDEFEEDDEGFQLSSKGOIOIJHFLMOPJSKDFFGEGGGHGIHFFKGJJPHFEEEFGHIJIEFEFEHMGKECBCA@BCCCEGDCA@?52210&
@1812_2WVZPS_2
GGAATGTTTATAGACATAGCCTTGTGTATGACTGTCTAATCAACAGTGCAAGGAATTAGTTGTGCTCTCAAAAGGGTTATGTGAAGGAAAGATTAAATGGATACATTTAATTAAGTACAATTACTACAAAATCTATAATGACTGGGTAAGTCACCCGTAAGAAGGATGAGTTAGTAGAGATATAATAATATCTTACAGTTCAACTGATGTGCAAGTTTATAAGTAGACGTAGTGTGAAAGACTTATCGCTCGCAATAGACGTTATCTCGAAAGGATAAAAGAAACCAAGAAGATATACAAATTGGTAACTTGTATAAGCCCTTGGTAATACCAAATAAGTTAGTTCCTCATGATGTCGTGGAAACATGACTATAAGATAAGTTGAATTCGATAGTAGCCCAAGAGGAATCAAATGAGTAAAACAAGTATTATAGGTAAATATTATGTTTTTCTATCTGAATGATTGTGCCTTGAAAAAGGTGGGTGAGGTCTGTGGGTAAAAATTAATTCCCATCTGGTTTTGGATTTTCTTCGGAAAATTGGTGCAAGAAGCGTGGAGTTGCTAACCATTGCTCAGACTTGTATCGCCAGTAGCACGATAACGATATTTATGAATGTTGTAAGGTGAATAAAAGCCTATGATTTGTGAACATTTCA
+
LJSNNLRNSSLJSOLINSLMISJNNMKSSJGSLIKJHIHLROSMSJKOSLLIIJOJKISIPPLQSSIHHLIJKOSSIJIOJRNSNNHLKPKLKIISKOIKIIKIKJLSPMSIKLKSGNJRLLPSIOHHIJNOMSMKNISORLQKSNSMQJNMPQNF:>:;9>B?=@FBEDKKJISLSPONPSIPPOLJLKOPQSSOJPSMNSNLKJSLKKLSPSLSSPSQOOKOMOMLIJHLLMSPLOLQSIKIQMLBBB????@RPSQNKIKJIIKFJJNSSSJSGJIRRGSRH;--,-/2CFFFFDGMJSKQMONSSNNMSKKQSSKIKSKLKKOKKHSOKJSSLQSRSKMSSOSSLNSJIMMKLNIKFNSSIQSNKISHKJNLPSKHJOLJSKQKJHLLKLLMQSMSKKLPSPSORPPNJSMKBKLKISSKJIILLIIJLGIKJLOKSLSNJLSNMSKSSKJRRCCDDDKLILSMLLSKMHSRNPSLIHPJGJLJDG87/..99:LKIJJHLJSIHCBGBBGPMKNSNNPKISQLSKOSHGOMJSLNQSMMHMIKLOJIHKJMMOMIMMKKIOHJHSIKIEEGFSJSRMSPSMJSKJLPJSOHKFFECDBBCFDIFRIPFFFFELJSSJINKHGJIIJIMOJGHGISJJSISLKEHDE544/-+
@1813_2WVZPS_2
GGAATGTTCACAAATCATAGGCTTTTATTCACCTTACAACATTCATAAATATCGTTATCGTGCTACTGGCGATACAAGTCTGAGCAATGGTTAGCAACTCCACGCTTCTTGCACCAATTTTCCGAAGAAAATCCAAAACCAGATGGGAATTAATTTTTACCCACAGACCTCACCCACCTTTTTCAAGGCACAATCATTCAGATAGGAAAACATAATATTTACCTATAATACTTGTTTTACTCATTTGATTCCTCTTGGGCTACTATCGAATTCAACTTATCTTATAGTCATGTTTCCACGACATCATGAGGAACTAACTTATTTGGTATTACCAAGGGCTTATACAAGTTTACCAATTTGTATATCTTCTTGGTTTCTTTTTATCCTTTCGAGATAACGTCTATTGCGTTAGCGATAAGTCTTTCACACTACGTCTACTTATAAACTTGCACATCAGTTGAACTGTAAGATATTATTATATCTCTACTAACTCATCCTTCTTACGGGTGACTTACCCAGTCATTATAGATTTTGTAGTAATTGTACTTAATTAAATGTATCCATTTAATCTTTCCTTCACATAACTCCTTTTAAGCACAACTAATTCCTTGCACTGTTGATTAGACAGTCATACACAAGGCTATGTCTATAAACATTCT
+
OKMNKNPNJSKKHMSMOLPMJSMPPSOSOPLSSLJOMHGJHIQMLSKKJPNMMJKJJMSJJIRLJOKLQSIGIGHISOSMISLNQMQSMKQRLSNMKPPNSKLLGJSKRSPPKHLSPMISMJNDDJPRLKOSSMKJSNSOLPMJNSSSKSKEBB@BAABBJSHMKOJNPIKSSOSJISNFHJKJJSSNSJINNJNLSQMNOKKINKSQSNSSPSRNKMSPLIMSNSRJQINJNKSSMLOSSNNIONMJJSSOJOJNFENPRMQNCJLIMNKMHSOORMNSIISOSOSJKIGIHHOQKPKHHIHSMRSOSOOMSMJSSNKSNIKLJSSOMLIJOGIKJJKKPMQMRLSLPP:00NHIKLSLSJSPJKKKNEF322242111899AFEKSKGEEEFLNMKRSNHRSLPKNRMNIMGIKKLJKNHSMPSJMNQKRHJNSOHFFEEGSNOJNPNIGJJSOKSSMSKMRJILMKNLKNISNKLMKKSJMHOLSLJLSRNNMMMNOHLJIHIJMKKKLPLKIMNLNOKNKKIJIIGJKMJSNJIKHKSLSJRKKJLLLJILLJIPMLMHHJEACGGPOKIMFGGGGIMHKMSPDB<;:8::;4435578ACHIHKLJMNHSOJKJISPLLLHGIKJMLNHHIHGFECA@@<A@@?@@?==211)%
@1814_2WVZPS_2
AACCAGATGGGAATTAATTTTTACCCACAGACCTCACCCACCTTTTTCAAGGCACAATCATTCAGATAGAAAAACATAATATTTACCTATAATACTTGTTTTACTCATTTGATTCCTCTTGGGCTACTATCGAATTCAACTTATCTTATAGTCATGTTTCCACGACATCATGAGGAACTAACTTATTTGGTATTACCAAGGGCTTATACAAGTTACCAATTTGTATATCTTCTTGGTTTCTTTTATCCTTTCGAGATAACGTCTATTGCGTTATCTCGAAAGGATAAAAGAAACCAAGAAGATATACAAATTGGTAACTTGTATAAGCCCTTGGTAATACCAAATAAGTTAGTTCCTCATGATGTCGTGGAAACATGACTATAAGATAAGTTGAATTCGATAGTAGCCCAAGAGGAATCAAATGAGTAAAACAAGTATTATAGGTAAATATTATGTTTTTCTATCTGAATGATTGTGCCTTGAAAAAGGTGGGTGAGGTCTTGACCATCTGGTTTA
+
NOSSSSMKLQSNSSQNSSLSSSACHJHLPKIJKIGHAGH6HIGIKHHFBCBOLMJKOSMLHQSMRLPMOONKSSQKSJLKLKJSNMMSNNOKLJSRRSSKSJNPMSJSSLJSSSNKMPNSSMLSPSHHHHIILKQIROPJIPLMQSPSJMSINSHMMJPLKNMKKIOMMKJOSSLLNJSJMLSMKIINGGIFEFFEF>?ESSOKQSMINLSNLKIJKSSSSSKSSHJLISLIJSKKSQSI?>?EBMIJOKOSSSOSSSSSSLIRQPNSSMKNKQMJHA@@@@IIPSMJIJHMHIKJGC@?=>EGHEGEHJKILGHBB@A;9::::DEGKISKJCC@<?>ABCCDDEE?>;68<<;::76632322754567<<==?<<<<==?@CCB@=<<:976665778:=>==<;;9;;?ABBCBA@@@@@@?ABCFIHD>??;;;77:;<<=>?@@@@?@@ADFHHDB@@AC@CBDECCCDD@A@@@><===>=<9::96*))()&$###$$%'((''')'$
@1815_2WVZPS_2
GGAATGTTCACAAATCATAGGCTTTTATTCACCTTACAACATTCATAAATATCGTTATCGTGCTACTGGCGATACAAGTCTGAGCAATGGTTAGCAACTCCACGCTTCTTGCACCAATTTTCCGAAGAAAATCCAAAACCAGATGGGAATTAATTTTTACCCACAGACCTCACCCACCTTTTTTAAGGCACAATCATTCAGATAGAAAAACATAATATTTACCTATAATACTTGTTTTACTCATTTGATTCCTCTTGGGCTACTATCGAATTCAACTTATCTTATAGTCATGTTTCCACGACATCATGAGGAACTAACTTATTTGGTATTACCAAGGGCTTATACAAGTTACCAATTTGTATATCTTCTTGGTTTCTTTTATCCTTTCGAGATAACGTCTATTGCGTTAGGACGATAGTCTTTCACACTACGTCTACTTATAAACTTGCACATCAGTTGAACTGTAAGATATTATTATATCTCTACTAACTCATCCTTCTTACGGGTGAGTTCGTAATAATATCTTACAGTTCAACTGATGTGCAAGTTTATAAGTAGACGTAGTGTGAAAGACTTATCGCTAACGCAATAGACGTTATCTCGAAAGGATAAAAGAAAGGAAAAAGATATACAAATTGGTAACTTGTATAAGCCCTTGCATTAGTTAGTTCCTCATGATGTCGTGGAAACATGACTATAAGATAGTTGAATTCGATAGTAGCCCAAGAGGAATCAAATGAGTAAAACAAGTATTATAGGTAAATATTATGTTTTTCTATCTGAATGATTGTGCCTAAAAAAGGTGGGTGAGGTCTGTGGGTAAAAATTAATTCCCATCTGGTTTTGGATTTTCTTCGGAAAATTGGTGCAAGAAGCGTGGAGTTGCTAACCATTGCTCAGACTTGTATCGCCAGTAGCACGATAACGATATTTATGAATGTTGTAAGGTGAATAAAAGCCTATGATTTGTGAACATTCCA
+
NFSLSMLSMLSKSMSMMKIOLPHJSMOLOSIJKKIJOKKONMSLJLJOLOMIPLSJKIJINRLNMRJLKIMJHJJPKOSMKJSJJKJNLNLNKMPJSOOKMNQLIIJGHIDCGHKLGSOSBDKGFHNQMNLSOSIIRJSLKPSKLSKSSJOKINISKKDJKH<SRKHJHIPPSMQLRJKLEEGSKMSJKLMMLLNNSOLLKJOK===LSNLLMNSNPSSLMRMNLLMHNJIKSINOSSOJSOGJRNJSSSLHJISMOMSJNLRNSKOMKIJNJISIKSJNNJQIHAA?8.---06-1++,>?ACIFHLNOKPJJHLOPKOLFFFFGOKIFIHIMOHSMNISKOJINOONLSMISISKKNSLSOLKSJSJSIGKKMKPNSMMKNOSNKLNLLJSOKJIHJLJMSLSCA=1/-**))**+.,/22)8IIKKLGKGHNKJKHJIIKIIJSLJLINOKOKOSMSKSLOSLRNQSPLKSSOOSQSSKKOJIJHJGILJMLKSRJLKPIEFFFB:988)''%$%*/6>@@@BDCFEGFE>>===@@@B@A@AAFGDBBA@>>:432333221268<C;<<<=?>???@@AABBABCBBBBAAA?=<:810/.+11123400+*('&%$%&'('()*+2234993120/00136:;:<<:8432(&%%&(//0557665666677999966667==?@A==>==?;::::1(()453222333459;<===7300/56<=<<?@ABFDDCEFHHDFDEBCB>>=?==?ACBBAA?@A>>@@LC==<<AABBFDEDDDDCB@?;777=8844.-,)*7::;;====>><=<=CIFE?;:7350..12898:==;?>?@DB<CB@?B@BBDDDB?>=9632,(('**+/23554/.-++.1121.----5577567=>>????EFEHB?<<=>BEAA@@BFFEGBDDDEFEEB@@@@DBDG??GEA@ECCA@3111224,,,''6646?
@1816_2WVZPS_2
GGAATGTTCACAAATCATAGGCTTTTATTCACCTTACAACATTCATAAATATCGTTATCGTGCTACTGGCGATACAAGTCTGAGCAATGGTTAGCAACTCCCACGCTTCTTGCACCAATTTTCCGAAGAAAATCCAAAACCAGATGGGAATTAATTTTTACCCACAGACCTCACCCACCTTTTTCAAGGCACAATCATTCAGATAGAAAAACATAATATTTACCTATAATACTTGTTTTACTCATTTGATTCCTCTTGGGCTACTATCGAATTCAACTTATCTTATAGTCATGTTTCCACGACATCATGAAGGAACTAACTTATTTGGTATTACCAAGGGCTTATACAAGTTACCAATTTGTATATCTTCTTGGTTTCTTTTTATCCTTTCGAGATAACGTCTATTGCGTTAGCGATAAGTCTTTCACACTACGTCTACTTATAAACTTGCACATCAGTTGAACTGTAAGATATTATTATATCTCTACTAACTCATCCTTCTTACGGGTGACTTACCCAGTCATTATAGATTTTGTAGTAATTGTACTTAATTAAATGTATCCATTTAATCTTTCCTTCACATAACTCCTTTTGAGAGCACAACTAATTCCTTGCACTGTTGATTAGACAGTCATACACAAGGCTATGTCTATAAACATTCCA
+
LJMNJLKMLIKILKJLSJGMPNJKJLOJMLKMJSSJSLKJKHIJSJ=999:<888GIHFGFIHMKLKHKMJHIIGLJHSJIGIKM4332/(((''''((%%%&)++,.--./1CDFGGJJSEDC99:DSJKPSKKGSPSSNSLLJJSMHPLHJGJ?????EILJMJDDDDE?@@LIFJIH??INJLSMKPSMIJNMORPILNHIJGLMNJSLQSJOIPJSMLSSQLSNJNKKNLDGJHF=::8889:=?HGCDE>:>,,KNSOMMMPCABBCEFHEJFKQKLHHOSSNSSSSNIPIKLHKLNOSKPSONNILPSSJIKSNPSRJNNONSOISMLKNJNSMSISISJKMNSJNSIOIMNIKISKJIIFHFA1.(&'''&&'''55:<@FCB@CB@ABCFGHJILJLJKNPSSPJJPHNNJNJKJDSLOJKJPISHSJJLLGKGIDIJGKJKSKJIMNQMJIQLNKSKSMIHGD8@B56FCD?@?@88778NISPNSSNNSRONKLRRHSJMSKIJDIHRHPKLMOIJKHKHHJKPMLMLHKKJJNSNIJJILJNOPLLLNNGHIGIHJMJOJLINJHIKHIOJHJLOOMSHNA?=>=CIGLHJIJHHJNJLOSOLQLKLPGNQKJSNIHIJIGNINNJJJHJFGFEFHFFFCEDDFIJIGIJIJ
@1817_2WVZPS_2
TGTTCACAAATCATAGGCTTTTATTCACCTTACAACATTCATAAATATCGTTATCGTGCTACTGGCGATACAAGTCTGAGCAATGGTTAGCAACTCCACGCTTCTTGCACCAATTTTCCGAAGAAAATCCAAAACCAGATGGGAATTAATTTTTACCCACAAGCATCACCAGCCTTTTTCAAGGCACAATCATTCAGATAGAAAAACATAATATTTACCTATAATACTTGTTTTACTCATTTGATTCCTCTTGGGCTACTATCGAATTCAACTTATCTTATAGTCATGTTTCCACGACATCATGAGGAACTAACTTATTTGGTATTACCAAGGGCTTATACAAGTTACCAATTTGTATAAGCCCTTGGTAATACCAAATAAGTTAGTTCCTCATGATGTCGTGCAACATTAGCTATACGAATTCGATAGTAGCCCAAGAGGAATCAAATGAGTAAAACAAGTATTATAGGTAAATATTATGTACTGCCAGTGAGGTCTGTGGGTAAAAATTAATTTCCTGGTTTTGGATTTTCTTCGGAAAATTGGTGCAAGAATTGCTCAGACTTGTATCGCCAGTAGCACGATAACGATATTTATGAATGTTGTAATAAAGCCTATGACTGTGAACAA
+
NSKMHIKHGJG98888@@@GED<=>ACFCEDEFGJIIHJKNKLLSSNRIJIJJLPSSLSKRSJLRH>>>=?HSHK@?>>?@8IPPJGHEFEFMSKMIKSMLPNLNKSOKPIJIMJJ8;OBAGNJKMNIQFGFSLJNGCIIDA@AIDCGI?>=>@8655.72)((''%%%&%&'&&')****,1=BFLLMMIGJFCCBCBB???DEHH985544641//.3334<<?AHIE::;;9==77788;=FH??DCEF@BILLILPGD88888AFEGHJHECCCEDCFEEGGSJMNIKOJLDDEDG;:9989>IHIKGIHRNIQLJJNSNHLMIDFEHRNNSMHI<<;.---**?KJHHLLIJICBAAA@<B;::<<A???77767?>??@AHFB@A>;9101143--,(%%$#&&$$$%%%&%#"#%),++,,/6789=>=A@@?@@BB@@BBBAB?@?ABDCCBCBBCB>:9544345654433/,'(''''$$$%%&&%&%&&&''45665532*)))()+()47<@B?=<<>@?//.+--21,)))&'))))((((()''''')01:<;<<=<65555<7540*&&&&(../568::::65666540,*%$$&''***''&%%$#$$%%')-
@1818_2WVZPS_2
GGAATGTTCACAAATCATAGGCTTATTTACCTTACAACATTCATAAATATCGTTATCGTGCTACTGGCGATACAAATCTGAGCAATGGTTAGCAACTCCACGCTTCTTGCACCAATTTCCGAAGAAAATCCAAAACCAGATGGGAATTAATTTTTTACCCACAGACCTCACCCACCTTTTTCAAGGCACAATCATTCAGATAGAAAAACATAATATTTACCTATAATACTTGTTTTACTCATTTGATTCCTCTTGGGCTACTATCGAATTCAACTTATCTTATAGTCATGTTTCCACGACATCATGAGGAACTAACTTATTTGGTATTACCAAGGGCTTATACAAGTTACCAATTTGTATATCTTCTTGGTTTCTTTTATCCTTTCGAGATAACGTCTATTGTGTTAGCGATAAGTCTTTCACACTACGTCTACTTATAAACTTGCACATCAGTTGAACTGTAAGATATTATTATATCTCTACTAACTCATCCTTCTTACGGGTGACTTACCCAGTCATTATAGATTTTGTAGTAATTGTACTTAATTAAATGTATCCATTTAATCTTTCCTTCACATAACTCCTTTTGAGAGCACAACTAATTCCTTGCACTGTTGATTAGACAGTCATACACAAGGCTATGTCTATAAACATTCCA
+
KJPSQMSIJHLMPMJPISEEFKIOMSMQJMIISIKKSKNMSPLSKKKLMSKKJJLRKKLKINJRHIPHHHGIKMLSSSSJOLLMKSJJSMKROMOMOSKKIMMSSNLMMIKSGSHSNSLJILMRSSNSNPSMMQSMSSSSSSSSSSSMRMMSSSSSDCA7)NMKKILRISJILLJJSJSSNSSSOMJ;;98960--,-.3345557:BCMKHKILMKJHLKSLSOJKNGMLSQQLLOSJJSJSJGILFJIPHNMMOLRNLKSSJJMSLSOKKLQQKSQLSMKIQHLJKLNKJNMLJEKJGMNOSJSOSQJSSJSSISGBCBCEQOLJLIJLNLLPNKJJOKOKNJJMKISNNSSJNPLJKIRINJE6666FHGHJJKJIMNKJSPIJKPPLOLSIJKNQLSLLOSRMKJIJOKLSRIKSJSSIMNJKOOSNOKSOJLOLMOISOHKSSIIQMNKLLSLSSEF><>>=<:9888::9;87-,,,,568?BBCEFGHFNKMPHOIJFGMEFEDGC;EINIJPLKLMLHSSSSKOJHJPJJLHJMKKKKSLRIKRJGKLMMHFIJHHHHGIKKM??CEGIPHIKMSNLLOSOSNSMKJKSIPSJSILSLLKIISGLHSOOKSLNKFHKHLIINLHKOLJHIHFFGGIIGEFEHHGHHLKKG
@1819_2WVZPS_2
GGAATGTTCACAAATCATAGGCTTTTATTCACCTTACAACATTCATAAATATCGTTATCGTGCTACTGGCGATACAAGTCTGAGCAATGGTTAGCAACTCCACGCTTCTTGCACCAATTTTCCAAGAAAATCCAAAACCAGATGGGAATTAATTTTTACCCACAGACCTCACCCACCTTTTTCAAGGCACAATCATTCAGATAAAAACATAAATGTACCTATAATACTTGTTTTACTCATTTGATTCCTCTTGGGCTACTATCGAATTCAACTTATCTTATAGTCATGTTTCCACGACATCATGAGGAACTAACTTATTTGGTATTACCAAGGGCTTATACAAGTTACCAATTTGTATATCTTCTTGGTTTCTTTTATCCTTTCGAGATAACGTCTATTGCGTTAGCGATAAGTCTTTCACACTACGTCTACTTATAAACTTGCACATCAGTTGAACTGTAAGATATTATTATATCTCTACTAACTCATCCTTCTTACGGGTGACTTACCCAGTCATTATAGATTTTGTAGTAATTGTACTTAATTAAATGTATCCATTTAATCTTTCCTTCACATAACTCCTTTTGAGCACAACTAATTCCTTGCACTGTTGATTAGACAGTCATACGCAAGGAATTAGTTGTGCAAAAGGAGTTATGTGAAGGAAAGATTAAATGGATACATTTAATTAAATACAATTACTACAAAATCTATAATGACTGGGTAAGTCACCCGTAAGAAGGATAGTTTTAGTAGAGATATAATAATATCTTACAGTTCAACTGATGTGCGAGTTTATAAGTAGACGTAGTGTGAAAGACTTATCGCTAACGCAATAGACGTTATCTCGAAAGGATAAAAGAAACCAAGATATTCAATTCGTATTTGTAAGCCCTTGGTAATACCAAATAAGTTAGTTCCTCATGATGTCGTGGAAACATGACTATAAGATAAGTTGAATTCGATAGTAGCCCAAGAGGAATCAAATGAGTAAAACAAGTATTATAGGTAAATATTATGTTTTTATCTGAATGATTGTGCCTTGAAAAAGGGTGAGGTCTGTGGGTAAAAATTAATTCCCATCTGGTTTTGGATTTTCTTCGGAAAATTGGTGCAAGAAGCGTGGAGTTGCTAACCATTGCTCAGATTTGTATCGCCAGTAGCACGATAACGATATTTATGAATGTTGTAAGGTGAATAAAAGCCTATGATTTGTGAACATTCCA
+
RLRNKONNLLKKSKRLJPMONJINSSPOSMOSMSSKKLHKFGFEFGQOQLPNRPIJJJMKHPIJKSMFFDHJHFKJJKLISINMSSNIKJKKOIJKJKLMKLKSIISLSPKQHSMHDHDN>0.,)*+09CDBCBBDLKJFHISBACBKSMJIHJIKILJKLLISSSOOSSMSJGFIHHIGKMKLIHQLKJJMLKFGEDA??>;)''1003/+'$$###$&&&)..0ACFCGMJSNSKKEIJLKEIF89HGHIGHKOKSNMKSOKIKJSPIQOFKKSNKJHKJGIJLMKHKJKLJLLOKJMSLKAABCNLSQIJSPOOPSSLSNOLJLKKMQKMQOJSKOLSKSKPSSLLNSOSMSLRSOOSSJB/---:=@@?;:C?FIRMNSMMGLKKJKKJKLJISSJKPSKLNJGKHHILOMMHPNSKJNSKGMLHOLMKNKLKKKKOINPHHFJISRJKLKJSLLQMPSSJKLHNGIKJSSLRHKHLKJLHJJLSIMNIIHKCCHGHKJFGGSHJGLEJFHHFILKIJGHJMSLNKGLHLGMJSNHFGEGHIHISIIHLIHJFHIJJJOHJMG?97667=BHHJGMJLHJH@,,+*--/;BCGLHJKRJKJKILHKRNKJLGHGFEIJKNLIJGFGGGC:?<97/...,,('&'(,1DDB==<<;>>@@BE@@G;8888@AAB;;:9877774463*('&'((/24*))))499996566465))(((++0133469:;;:;0..---++*''&&')(*04569:<=<::?>>>@AABCCFEEE>88:;;;:::976(((()866<=>??>====.****+-..,*(()'(14679<=@@;;;;=A?987205778:@@BBAA@@AA@@?:84&&&&&&%&%%'&'(&&&%&'')&$%(()')()/03445432323566776751.....+++++47899:>>>ABBBBAA?;;<<?@A@BCABC@@@:::9:A>?@??>BCCDAA@@<;==>FEEEDDCEA@?@ACEFA>;::::::<<<==>@A?AB<(')69:;==??@@CCDEFF>=;=><;::559:=>>?@@AB@====???=;:;;67647:9888<=<999:>DEBDD?@@ABDEEEFHGC>=@=B@<999:CBBAAB???=:;=<<<985(((00/./445.,-++1359999;;;>>88868:==?>?>>>@@A>===>>>>@A@BECCC@@?>;7655543331122111
@1820_2WVZPS_2
GGAATGTTTATAGACATAGCCTTGTGTATGACTGTCTAATCAACAGTGCAAGGAATTAGTTGTGCTCTCAAAAGGAGTTATGTGAAGGAAAGATTAAATGGATACATTTAATTAAGTACAATTACTACAAAATCTATAATGACTGGGTAAGTCACCCGTAAGAAGGATGAGTTAGTAGAGATATAATAATATCTTACAGTTCAACTGATGTGCAAGTTTATAAGTAGACGTAGTGTGAAAGACTTATCGCTAACGCAATAGACGTTATCTCGAAAGGATAAAAGAAACCAAGAAGATATACAAATTGGTAACTTGTATAAGCCCTTGGTAATACCAAATAAGTTAGTTCCTCATGATGTCGTGGAAACATGACTATAAGATAAGTTTGAATTCGATAGTAGCCCAAGAGGAATCAAATGAGTAAAACAAGTATTATAGGTAAATATTATGTTTTTCTATCTGAATGATTGTGCCTTGAAAAAGGTGGGTGAGGTCTGTGGGTAAAAATTAATTCCCATCTGGTTTTGGATTTTCTCGGAAAATTGGTGCAAGAAGCGTGGAGTTGCTAACCATTGCTCAGACTTGTATCGCCAGTAGCACGATAACGACATTTATGAATGTTGTAAGGTGAATAAAAGCCTATGATTTGTGAACATTCCA
+
JHHMIMJOOLHJHHGGHIKLJIHKLNKJKHJHHJIFGEDDHHLHJGJIPIGJHHHSIMLJSMSLLSLMJGGJKNRKEFHHILKEDE<:3258:;;:<CBDKFLFHKFHSKLSJPMLGHFJKLIIFIHGFIJJPLLIIMJRISJSSKIJHMHGMMDHA:<;<BCEMIMIHGGKMSISI<88ONSKIHIIJHSSNSLMLMLMIIIPMIOJNOPLNHHHNSSKSMIKIJHOHGGIGKILMIPMJNHLLLKHFGFFHKIGFGGHKKIKJNJSKQFFJLKRQSSKRNMSMSMLLISMMISSOPSPNSNKSKQLSLHSMN=====HIHFHIKKIOIJKJSIIJMSSNLNSIQSNJSJPLSLLNKIIGGHISSMNIQ88778:<<;;>:99<?BCRPSJNKSLNOHSHHMSLSSJOSISOIRPMOMLKRJJKSKSHOKNIJSSNSQKOSNSOPNNSNMJMLSMOHJJIKJNJRKMNMQNJJHLFCFJSNSMPKKSOSLIKSKSILLSQMKLQSSSOJJ?E22;23JLNMFSOSNLLOKJKDI)))MMQLLSBBB;;;:<IJGFFKIIOJKJKOLJKJSISMKOJLFIIMOQBEDCA@ADDHSJKKHIDDBBCFCCCCHKOHJGIGIHHLJHHIECDDCHIHKNGGKHIGEHHGHHMSHJJPGOKJII
@1821_2WVZPS_2
TCGAATTCAACTTATCTTATAGTCATGTTTCCACGACATCATGAGGAACTAACTTATTTGGTATTACCAAGGGCTTATACAAGTTACCAATTTGTATATCTTCTTGGTTTATTTTTATCCTTTCGAGATAACGTCTATTGCGTTAGCGATAAGTCTTTCACACTACGTCTACTTATAAACTTGCACATCAGTTGAACTGTAAGATATTATTATATCTCTACTAACTCATCCTTCTTACGGGTGACTTACCCAGTCATTATAGATTTTGTAGTAATTGTACTTAATTAAATGTATCCATTTAATCTTTCCTTCACATAACTCCTTTTGAGAGCACAACTAATTCCTTGCACTGTTGATTAGACAGTCATACACAAGGCTATGTCTATAAACATTCCCCCCCTCCCCCCGACGTAGTGTGAAAGACTTATCGCTAACGCAATAGACGTTATCTCGAAAGGATAAAAGAAACCAAGAAGATATACAAATTGGTAACTTGTATAAGCCCTTGGCAATACCAAAATAAGTTAGTTCCTCATGAGATGTCGTGGAAACATAACTAAGATAAGTTGAATTCGATAGTAGCCCAAGAGGAATCAAATGAGTAAAACAAGTATTATAGGTAAATATTATGTTTTTCTATCTGAATGATTGTGCCTTGAAAAAGGTGGGTGAGGTCTGTGGGTAAAAATTAATTTCCATCTGGTTTTGGATTTTCTGGAAAATTGGTGCAAGAAGCGTGGAGTTGCTAACTAGTACTAGACTTGTATCGCCAGTAGCACGATAACGATATTTATGAATGTTGTAAGGTGAATAAAAGCCTATGATTTGTGAACATTCCA
+
HDEJLSMNNPMSJOOJKDGJIHGKGJHLINOSSHHHGEI54445@HNSIPNSOMLNMSSSMSNHOLMSOKSMLIJLSKSNKMMNSHNKNKSSOPPJSQJMKSQED7662/****+226=@JPSCDFEESKQJKIMMMHJHJINSGKKHGJIKIJGFEGFKSKJILJJJJHKILHIIKRPLSSOMISLOKLKSSJKSLNKSLKKPSLLSSSSQLKONSSKOJJSOINLMMMKSSMSSSLIILRSSSMKRPJLMSSMJSNJSKKFNLKSNSSSSKLNMROLPLSKKJLJQIQPNLKMHGFIHFKLKQLIHFA92***DEEFSSLLKSSNIISSLSO??@SKLIINLLMILMLNPSSMLONSMSOLOR>>>>>>MNMSOPMISINCAAABLMOSSID<3GDFA>,,&8888BDDGDEGIPHKMGFF32223CHJKIMIHHGMOLGHHHFMILKSSPKMSSSLS7777<<BF=FFHLQNJMSSRFJGGKISMIIJMNIGHGDCBBBDGGDLBAC@?A=@A<;=;9B>;=>BA?622245353+'''-46789ABAAAB?>=<97668:;ABCEEB;;;<<BCGHIEFHHIISHHHGHIKHHKFLNFKDEGHHGGFSIHHFHIHHHHKKHKKQGIIHSGSQPKOSIIHSINNINMKPKKHKIHEGKINIJFIIGJJJNFH333224447??@BBDDDEC4/=//DJGHHLJJKSHGEF@>8((();E=FCAA@@??=ACBBCCA?@ABC@@>532.''''%%'',2>DDFGHFEGGGFEEFGFGCCCBCCAABBFMMKGFIJHHKIJIHGFEFEEGFGGKJSLGHGFFGGHLLOIHHFHJKGGI
@1822_2WVZPS_2
GGAATGTTCACAAATCATAGGCTTTTATTCACCTTACAACATTCATAAATATCGTTATCGTGCTACTGGCGATACAAGTCTGAGCAATGGTTAGCAACTCCACGCTTCTTGCACCAATTTTCCGAAGAAAATCCAAAACCAGATGGGAATTAATTTTTACCCACAGACCTCACCCACCTTTTTCAAGGCACAATCATTCAGATAGAAAAACATAATATTTACCTATAATACTTGTTTTACTCATTTGATTCCTCTTGGGCTACTATGAATTCAAACTATCTTATAGTCATGTTTCCACGACATCATGAGGAACTAACTTATTTGGTATTACCAAGGGCTTATACAAGTTACCAATTTGTATATCTTCTTGGTTTCTTTTTATCCTTTCGAGATAACGTCTATTGCGTTAGCGATAAGTCTTTCACACTACGTCTACTTATAAACTTGCACATCAGTTGAACTGTAAGATATTATTATATCTCTACTAACTCATCCTTCTTACGGGTGACTTACCCAGTCATTATAGATTTTGTAGTAATTGTACTTAATTAAATGTATCCATTTAATCTTTCCTTCACATAACTCCTTTTGAGAGCACCAACTAATTCCTTGCACTGTTGATTAGACAGTCATACACAAGGCTATGTCTATAATGACTGGGTAAGTCACCCGTAAGAAGGATGAGTTAGTAGAGATATAATAATATCTTACAGTTCAACTGATGTGCAAGTTTATAAGTAGACGTAGTGTGAAAGACTTATCGCTAACGCAATAGACGTTATCTCGAAAGGATAAAAGAAACCAAGAAGATACAAATTGGTAACTTGTATAAGCCCTTGGTAATACCAAATAAGTTAGTTCCTCATGATGTCGTGGAAACATGACTATAAGATAGTTTGAATTCGATAGTAGCCCAAGGAATCGAATGGTAAAAGATATTATAGGTAAATATTATGTTTTTCTATCTGAATGATTGTGCCTTGAAAAAGGTGGGTGAGGTCTGTGGGTAAAAATTAATTCCCATCTGGTTTTGGATTTTCTTCGGAAAATTCGTGCAAGAACGTGGAGTTGCTAACCATTGCTCAGACTTGTATCGCCAGTAGCACGATAACGATATTTATGAATGTTGTAAGGTGAATAAAAGCCTATGATTTGTGGAAAGTTG
+
LPKQISLLSIM:2222<PECDBDC?F@DCEDDKSSLJHHGKJLKMMSSSJQJMSLSQOKJKMNSKMMMSRPKKOSOEFDDLJIQNONSISKPKNSSSRMQSMSSNPSQRSOKLNKH:9::08H00GJRSSOMLFGSNOKIKSLSSSSMSSPGEAAACCADOLBGKGJIHJIKJPSISHGEIJIJMSOJMLMJISKOILKJSJOJJOSQSPQJSOMSSLNSMSLSMLJSOOOPSNMMQLSKMSQSSKMPSLQNSMSKSKSNSNSONO::::SKIMLKSLSJLLSIHGFIPMLKKKLKEEKMSSSPKKNLOSOSNKKNJJPKSJSMSLMLNSOLIILMKOMLPSNMPONMMPHJOORJSOSPSNILMOSJI****-0688::;CHONLSHFIGLKMSJLNLOOPSLSQSRLSMSSILJSISNSSKSMLSKSLJSJKSPSKKKOLSOSSOSSKMLNKHJOLSLISSPNSKILNPQMSSNMPOMOIGILIORSSOSKKSROKSMHSISFOMMSJSGK@@??BKMMKKSIKMORJPSJNMSJMRSOJOIGILISIFNLSRGJSJJQSOKHHJOJSNQSSHGHKJKKIIJMQQPSKJD??BBAL4--.JSIIMISPMOMSMQLSNNOSSSOOKGHKJSNLLNSSHSOLLKKJSRSLILPSLPOSSSSSSSKSNRLMJKLBCGISKRSSJJRGHEEDA???@AILDCEFGG4444455@BCEDABBCABABBACBBEDCD@AA@ACEEHHCB;87666544599::;=@CBDBBA>=>>>BGFFDEEGEFJFFFIJJJJHHLIQSLLFCDCC@C@861--?AA@CECDBBBB?<70/,+)('((+-/5566111-,,,-@@??ABAC3..---211113233457688922/.-+*)++,,+--/-//./244569;=89;;89:9;<;:0/.,+)'%%%%$$$$$%().000/01333333;<=@AH@:7779877889;=>@AB?>?>>=<<;;:86550.--,*'&',/44249:<CBA?ACD?BA>@DDIFGJJJFKEDCA@=?A@AGDDEDDE;9988=:;96///258=>>??>>?=@ACBA;<777@@@B@@BA@BBBCDFDCCB?;;;;=A>>?>?BB@A@>>==>>??>?@AB@@@?=AFGJEECA>66655650-,+)%%%$
@1823_2WVZPS_2
GGAATGTTCACAAATCATAGGCTTTTATTCACCTTACAACATTCATAAATATCGTTATCGTGCTACTGGCGATACAAGTCTGAGCAATGGTTAGCAACTCCACGCTTCTTGCACCAATTTTCCGAAGAAAAATCAAAACCAGATGGGAATTAATTTTTACCCACAGACCTCACCCACCTTTTTCAAGGCACAATCATTCAGATAGAAAAACATAATATTTACCTATAATACTTGTTTTACTCATTTGATTCCTCTTGGGCTACTATCGAATTCAAACTTATCTTATAGTCATGTTTCCACGACATCATGAGGAACTAACTTATTTGGTATTACCAAGGGCTTATACAAGTTACCAATTTGTATATCTTCTTGGTTTCTTTTATCCTTTCGAGATAACGTCTATTGCGTTAGCGATAAGTCTTTCACACTACGTCTACTTATAAACTTGCACATCAGTTGAACTGTAAGATATTATTGTTATATATCTCTACTAACTCATCCTTCTTACCGGTGACTTACAGTGATTATAGATTTTGTAGTAATTGTCCATTAATTTGAATACTCATTAATCTTTCCTTCACATAACTCCTTTTGAGAGCACAACTAATTCCTTGCACTGTTGATTAGACAGTCATACACAAGGAATTAGTTGTGCTCAAAAGGAGTTATGTGAAGGAAAGATTAAATGGATACATTTAATTAAGTACAATTACTACAAAATCTATAATGACTGGGTAAGTCACCCGTAAGAAGGATGAGTTAGTAGAGATATAATAATATCTTACAGTTCAACTGATGTGCAAGTTATAAGTAGACGTAGTGTGAAAGACTTATCGCTAACGCAATAGACGTTATCTCGAAAGGATAAAAGAAACCAAGAAGATATCAAATTGGTAACTTGTATAAGCCCTTCCAAATAAGTTAGTTCCTCATGATGTCGTGGAAAGCTTTATAAGATAAGTTTTAATTCAATAGTAGCCAAGAAGGAATCAAATGAGTAAAACAAGTATTTATGTTAAATATTATGTTTTTCTATCTGAATGATTGTGCCAAAAAGGTAGGGTGTCAGTAACCAATTTCCATCTGGTTTTGATTTTTCTTCGGAAAATTGGTGCAAGAGACATTGAGAAGTCTAACCATTGCTCAGACTTGTATCGCCAGTAGCACGATAACGATATTTATGAATGTTGTAAGGTGAATAAAAGCCTATGATTTGTGAACATTCCA
+
LNOPSJSOKSSMSKKMNMINSSKLSSLLNPOIJKSLNJOLKSSSSMKONKQKOIKKJOHMIIHNMSHNMSIJGIJKIKSLQNLMKSSSSRSJLISISSSJSIKIJIMSJMNSJSLSJMSSKOQPLKRSPLRSPHCEHMMKJSMIOJRKRNSRKGHLQSDDGHAFMJJJSMLSOQLJMJNKJNMNJKISJSKLQKMJSLLKJSJHIGLNSSPPMSPSNRSLHISSIIJKNSRSNSSSSSNMIKBFGFGGSLLHEDOHAAQJJJHJIHIPPNKSGSPOPSOKHMLKQSJJILMIKJSKNSPOSJILSRMLJKMSSPSMMSSKJLSOKSRRJSMOJLHIJLPMKNNLOPSOKSSSKNMSMPSONSKMSJSQSHJ;:;;<22228/<BCEEGDHFHGKNKJHKKKJKLLJSQSMPSLLJFMMSKLSKOMRLLIJSMIMSPMKSLIMKOMLNPKMLKHJIIMQPKPHSHG9;?><974)(*(()''*)()()'((),--.//00/037224.-*''((*+++&&&&'*)***2,+++11432))((((+&&$%$((%&&&*'&&%%''&&'($%&%%%&%)/038>DGFGINLLHKLPNQLOSOJMKHLSLSHSOIKNKSSMPLSSIEDECCAAAAAHIJGSIJEA@>;::;-,,,-0/(%%%(+.-221112233534,-./23455579:<CFFHGGKGNFDHMHEDDCHFDEEFFFFFBBDGHDEEEBBCAA@@;;::5333366650/,***(()/334457=@CDDDACAAB@?AA@>===<<444;:98778:::855))(().4)*:988111112<<;=>ACGGGG@BA==<;;;<>===<;<;;=:::;:=<=<::;;;?><;;<<:7=;530//.,+,)'(())*49=>>>>?@@@==<;;979;;<:84332587888<<<::8++++,145510.,,+*&&&&'',,,++++**++-+(&&%$%%**+,,,++()*)(&$$$%%+,---,+*)()*(,//01012+01/-(''(.---.013<>E?=;;;<;<<=>=;<:83,*)))***('&%%&%'''('((,-13445-,1+,<>BA?>=<<;;=AFG@A@??BCBC@CA211,,+))*'&%&%&%%%&'('$%&&%&&&''(*)))*,.///567111114331000119;><<<:;?@@C@?>>>@@AA@@?@A@@BDACC@@A>>==<<;;;;;<<<=<<=;<:
@1824_2WVZPS_2
GGAATGTTCACAAATCATAGGCTTTTATTCACCTTACAACATTCATAAATATCGTTATCGTGCTACTGGCGATACAAGTCTGAGCAATGGTTAGCAACTCCACGCTTCTTGCACCAATTTTCCGAAGAAAATCCAAAACCAGATGGGAATTAATTTTTACCCACAGACCTCACCCACCTTTTTCAAGGCACAATCATTCAAAGTAGAAAAACATAATATTTACCTATAATACTTGTTTTACTCATTTGATTCCTCTTGGGCTACTATCGAATTCAACTTCTTGCTACATCATGTTTCCACGACATCATGAGGAACTAACTTATTTGGTATTACCAAGGGCTTATACAAGTTACCAATTTGTATATCTTCTTGGTTTCTTTTATCCTTTCGAGATAACGTCTATTGCGTTAGCGATAAGTCTTTCACACTACGTCTACTTATAAACTTGCACATCAGTTGAACTGTAAGATATTATTATATCTCTACTAACTCATCCTTCTTACGGGTGACTTACCCAGTCATTATAGATTTTGTAGTAATTGTACTTAATTAAATGTATCCATTTAATCTTTCCTTCACATAACTCCTTTTGAGAGCACAACTAATTCCTTGCACTGTTGATTAGACAGTCATACACAAGGCTATGTCTATAAACATTCCCCCCCCCCCCCCCCCCA
+
HFEEFHHB44333368??CHHFLHKJKSRPSOKSOJKGHJHHHMKKKRJSKSMIIJGSLJIIKGMJMQLSIIJHPRJGIJSKIJNGKNHJJIGLJMKKSSIMKKLMQMPKNHSSSKJJGLGHGA?@?ABMKLNNLKSOLDDADECFEHNFE<;;;BEDAA?C*D51/..../0677@HKKHRSKKJIJHBA@@@CCED5.-,('('(134GIMMJJILSSLOMLNIHNSJIKNMLLSSOMJSOLRSMJLRICDCCHF<<IIMHHIHEC:::9:C>=<<:2-*&%%%$$$%%(,,,52444CFEDLOJIKILSSSSSNKRR99999DGSMILIIJSOHNLINIIIOMJMSNKEJPSKKILILNJJMKJSQNOKSKMRJSIPGENHIIJMIIJMILSKKJSISMONNSKIFMNHLHPIHKIKNSKLSSJGGGMQSGMEEFDCBOIDHRJMOJKLPHHIIJILKOLKKIKMIHIJMSKQSSSSJIJEK@???@LLJKMMMMGEGGFMGJIHMGHH:;DCCCEOJJLJLIGGJHKKSSSIFFJHOJLJHGPIIICABEIJHHIEDBCCEJSSKJSSJGGJ88GEFFEFJJKEDIEAFGKJIGGFHIGIIIQLJGJIOKSJNLKPIKNGSHHHKHIINLFJIFGFFGFEGGG887711102--,-2269<>ACEECA>=<??
@1825_2WVZPS_2
GGAATGTTCACAAATCATAGGCTTTTATTCACCTTACAACATTCATAAAGAAAATATCATTATGAATGTGCTGCTGGCAATACAAGTCTAGAGAGCAATGGTTAGCAACTCCACGCTTCTTGCACCAATTTTCCGAAGAAAATCCAAAACCAGATGGGAATTAATTTTTACCCACAGACCTCACCCACCTTTTTCAAGGCACAATCATTCAGATAGAAAAACATAATATTTACCTATAATACTTGTTTTACTCATTTGATTCCTCTTGGGCTACTATCGAATTCAACTTATCTTCCTGCTGTCATGTTTCCACGACATCATGAGGAACTAACTTATTTGGTATTACCAAGGGCTTATACAAGTTACCAATTTGTATATCTTCTTGGTTTCTTTATCCTTTCGAGATAACGTCTATTGCGTTAGCGATAAGTCTTTCACACTACGTCTCTTCTAAAACTGCACATCAGTTGAACTGTAAGATATTATTATTCTTACAGATTTGGTTCCCCAGTCATTATAGATTTTGTCATAAATTATACTAATTAAATGTATCCATTTAATCTTTCACATAACTCCTTTTGAGAGCACAACAAATTCCTTGCACTGTTGATTAGACAGTCATACACAAGGCTATGTCTATAAACATTCCA
+
SFGLGLOSGGGIIISLNSKLLGJILHHKEFA@@@?;:9::000(&&%%''(''''''&&*,,.65577;:55211004*)*))*'''%&%%'&%%)05>@EJGFGIJINSKNLRGGJHCDF22DEB?<:434*:4445896646><<<<?76555////HIEDCA:6777?CD?I=:999:;>>B@<?DJCFHI?<<<<=GD'''&'((3348442....MI?>>>>>AAAAHLRKSOKKSSMMPSLNSOHF>>?KG@<>>32211/...6>;;<87*(())))))004(('''%%&&%%%()+--/655:9:CEHFFJHGQJSNKLSIOJSSOSJLE=>IC00000BBJMROJKMSPLLIGIIFFLSNNKHMPHHJIHGG?55....3-00/+288;EC98:::CBQG??=>?DCEE::978821234777<==<BIHHJKI4332(((&'%%'('1''(33DDA::;EDCCCIIFEDFF311000/..-,,,-))'&&&$$%%%&&''4::;=BBPB778>?<8>***'&&%(&&'&(*+/?EHHSHLKJCCA>C934D@@@8*)/8=>>@DIIIFKHAJILLSHOFJKGIPQILHSLHKB@<43+)(&'',,,69=::::;?A:::BCGHGJFDDBBBBC?GF>;;;
@1826_2WVZPS_2
TGGGGGGGGGAATGTTTATAGACATAGCCTTGTGTATGACTGTCTAATCAACAGTGCAAGGAATTAGTTGTGCTCTCAAAAGGAGTTATGTGAAGGAAAGATTAAATGGATACATTTAATTAAGTACAATTACTACAAAATCTATAATGACTGGGTAAGTCACCCGTAAGAAGGATGAGTTAGTAGAGATATAATAATATCTTACAGTTCAACTGATGTGCAAGTTTATAAGTAGACGTAGTGTGAAAGACTTATCGCTAACGCAATAGACGTTATCTCGAAAGGATAAAAGAAACCAAGAAGATATACAAATTGGTAACTTGTATAAGCCCTTGGTAATACCAAATAAGTTAGTTCCTCATGATGTCGTGGAAACATGACTATAAGATAAGTTGAATTCGATAGTAGCCCAAGAGGAATCAAATGAGTAAAACAAGTATTATAGGTAAATATTATGTTTTTCTATCTGAATGATTGTGCCTTGAAAAAGGTGGGTGAGGTCTGTGGGTAAAAATTAATTCCCATCTGGTTTTGGATTTTCTTCGGAAAATTGGTGCAAGAAGCGTGGAGTTGCTAACCATTGCTCAGACTTGTATCGCCAGTAGCACGATAACGATATTTATGAATGTTGTAAGGTGAATAAAAGCCTATGATTTGTGAACATTCCA
+
3--05GSKIIIEBBEIHDF64445SJIQSMMLRJJINGKSMMSMIKHFIFEFHJSISMQJJ:853../08<LKKJHJGERHLPHILSNSKKLMMMSKSSKKSNNJLLLLKSIHIJSSSKJPMISNNFIJMMKNJLIJNHNKOLJHMILKHLKLSNSIQSMJIFMEBH@C=KINOSQAECIG;999;;;;@DDHHLKPJMHLLMMIJJJPJKSJMILISSRMMIJJNSJMHKLNJHIHGLLLINMOOSOSSFSLIIFHHGFIIEFEFJMMKIDHF;;=>?ABJJKKMNEIMQKLSSJJJOLSKJLSNSJJISNKSJSLIK55555CDEGGOPSSSIJLHIHHIIGKNQJSLLFGFJGDEEMKHHHSJKLLIILOLMSSOJGSIKLSIJQNSMGJHIPONJKHIJIIOPIQRJJOMLSLMQJMMSSIJJIIHFMLJIGLKHPHKOHLIJGLFIIIMKOGHFDGHGOGSIJFHGHKPJJKRKLLIJIIFLSMKSKKHIJJJHLIJHLH????@SLOLMIKJSJCBFACFNNIHH55555GELHKKD?>?JJSJJQGJFGGDECI?>==DDEFHKGLKKGFHKIGIHGEEFGIIFLKHLIEEED><<;=EGFBAAAACBBBBEHMHJEDDDDFHJGFEDDDDDFFEFFFGFEDCDCDFEIIFFFFEIHIFFF
@1827_2WVZPS_2
GGAACGTTCACAAATCATAGGCTTTTATTCACCTTACAACATTCATAAATATCGTTATCGTGCTACTGGCGATACAAGTCTGAGCAATGGTTAGCAACTCCACGCTTCTTGCACCAATTTTCCGAAGAAAATCCAAAACCAGATGGGAATTAATTTTTTACCCACAGACCTCACCCACCTTTTTCAAGGCACAATCATTCAGATAGAAAAACATAATATTTACCTATAATACTTGTTTTACTCATTTGATTCCTCTTGGGCTACTATCGAATTCAACTTATCTTATAGTCATGTTTCCACGACATCATGAGGAACTAACTTATTTGGTATTACCAAGGGCTTATACAAGTTACCAATTTGTATATCTTCTTGATCTTTATCCTTTCGAGATAACGTCTATTGCGTTAGCGATAAGTCTTTCACACTACGTCTACTTATAAACTTGCACATCAGTTGAACTGTAAGATATTATTATATCTCTACTAACTCATCCTTCTTACGGGTGACTTACCCAGTCATTATAGATTTTGTAGTAATTGTACTTAATTAAATGTATCCATTTAATCTTTCCTTCACATAACTCCTTTTGAGAGCACAACTAATTCTTTGCACTGTTGATTAGACAGTCATACACAAGGCTATGTCTATAAACATTCCCCCCCCCA
+
'&%%%%%%&+9=BFEKIJHEGGIHJGFSLKJKKHNJFIGFHJILJKHIQSRMQJJHGSJGHHKJKHHJKHGHMHJJIRJLOKMJSJISKNJLJKLJLMSJSIKSLIINNOSSLNHKJQSSKPSLLKISPNNOOKILNNMGIGINEG@ACFDEJHJPSSSNNHHJHHHFFEFHLIJLKSMSRJSKKOOSLJKMMJLLSOLSSQSSLMHNJKSSSSNNROSSSRSRLKSSKLJOSNSHMROSOLSMMNSQSLMMMLKIMLMSKSMSIKQMGGHGGIMMMKNSSKLLMSLJIJIGGGLKOKSNJJLJIKMSKLMLNOPLSPJJONNSSKLNMSKKPJKIJHIIRIMSMJKKQKMKOQNMOINQPLHJJFFD@34(&&%&'*',HJSISHJKIJKJSLNPKSNJNLKMSJKQSGDEFDCCEMLNOJQLKMKLIPJKNNMSRSNSSNOSMSMSQSPNSSSRSNNPOSOQSJJOKSSSKNLSMNNSKKKSJKKKKSKPNNKMKLMISSSSMHEF9367=;AGIJLMRLLMJMKLSLKQQOPLSLJNJNJQKHRJHKIJJLLKMJHMQSOMSOSSSKJIPLSSOPJNIHLJKPSKMSKQOOPMIRLEC?67+()*'(BGOISSLLSMLKIHGHNKSSKMLPKLSLNQHLLPIEGEFMMDLSK?B@=8=>>>8
@1828_2WVZPS_2
GGAATGTTCACAAATCATAGGCTTTTATTCACCTTACAACATTCATAAATATCGTTATCGTGCTACTGGCGATACAAGTCTGAGCAATGGTTAGCAACTCACCGCTTCTTGCACCAATTTTCCGAAGAAAATCCAAAACCAGATGGGAATTAATTTTTACCCACAGACCTCACCCACCTTTTTCAAGGCACAATCATTCAGATAGAAAAACATAATATTTACCTATAATACTTGTTTTACTCATTTGATTCCTCTTGGGCTACTATCGAATTCAACTTATCTTATAGTCATGTTTCCACGACATCATGAGGAACTAACTTATTTGGTATTACCAAGGGCTTATACAAGTTACCAATTTGTATATCTTCTTGGTTTCTTTTTATCCTTTCGAGATAACGTCTATTGCGTTAGCGATAAGTCTTTCACACTACGTCTACTTATAAACTTGCACATCAGTTGAACTGTAAGATATTATTATATCTCTACTAACTCATCCTTCTTACGGGTGACTTACCCAGTCATTATAGATTTTGTAGTAATTGTACTTAATTAAATGTATCCATTTAATCTTTCCTTCACATAACTCCTTTTGAGAGCACAACTAATTCCTTGCACTGTTGATTAGACAGTCATACACAAGGCTATGTCTATAAACATTCCGGGGGGGGGGGGGGTAAATATTATGTTTTTCTATCTGAATGATTGTGCCTTGAAAAAGGTGGGTGAGGTCTGTGGGTAAAAATTAATTA
+
;<DNIMSMLLKNSJNNSHLQLLSNSSKMSNSKKKNJJIIIMKSLOJKSLSSSOHKFGJIGFGFIMINIKLJIGGFEFFIGLGEFGFGHEDCC==?:882)&&&(**-4:B@AHHHJHLHJ?AODEIQSSSSKIJRRSMLSOLLSEJHLQSKMGJILMLSISJHKMOKSKSSLNISMSNSLPIPKHFFGGGJLKIKJKOLSNSMSOKSPJMSOSMJSSSQLMNSSKSMOSSNSSMJSSPIEGEFKSPKKSSRLSKSKLJILSOSSMSMGFGGIMPLOSOKQSLJLHLSSMIIJGGGEH<<IJIHJHHSHHSELILKLSKLOKPSLHILRSSKSQPSLJOPSKKRJHGFFHLJLHNSMOLKNLJHHGFHKHF;:;:::996433>@BIJLLJNKJKLSMMIHSJHLILJSRMEE11110000>??>>??HLIKLHKSLKSKNSSSSOMLLONMLLPMMNMJMKQORSNPOMSIMRKSQRPQLNPISJSQQNMRISLPPOLKKPIH::::::887779EAASSLKIKSKQIHIOOOSKHKIJKQNJSHEFFFQHJKMNMNKJHGFKHRJSJHIHJDE6644DFHRILLJKNLMSDSIPOSKPNLSOMJSRNNSNKSLSLMSNOKMLPLKKJLLPMSOSNLLQKIOJIJIQEEEDDHKLJLGJHFA@A@SSSSSSSSLHGHIJJFHJHHOFMSLOJFFFKEFHHHFJIHHKLHILIGGDINKLJIPIFIGFEEEFJHGKHJGBJLKSLJS?>;
@1829_2WVZPS_2
GGAATGTTCACAAATCATAGGCTTTTATTCACCTTACAACATTCATAAATATCGTTATCGTGCTACTGGCGATACAAGTCTGAGCAATGGTTAGCAACTCCACGCTTCTTGCACCAATTTTCCGAAGAAAAATCCAAAACCAGATGGGAATTAATTTTTACCCACAGACCTCACCCACCTTTTTCAAGGCACAATCATTCAGATAGAAAAACATAATATTTACCTATAATACTTGTTTTACTCATTTGATTCCTCTCGGGGCTACTATCGAATTCAACTTATCTTATAGTCATGTTTCCACGACATCATGAGGAACTAACTTATTTGGTATTACCAAGGGCTTATACAAGTTACCAATTTGTATATCTTCTTGGTTTCTTTTATCCTTTCGAGATAACGTCTATTGCGTTATCTCGAAAGGATAAAAGAAACCAAGAAGATATACAAATTGGTAACTTGTATAAGCCCTTGGTAATACCAAATAAGTTAGTTCCTAGTGATGTCGTGGAAACATGACTATAAGATAAGTTGAATTG
+
KJLKKKKNJGKKMIIRKSGIHKLNSSLSJKONKIKHHKGHNJJIGHGSISSSGFEFFIHGGGEJIIHIMLIGJEGFIGGGMIIJKIMHLLKJKKPKMKMJHIKHGIJKNSRSNMJIIJJCKLJMHLOSPOOQNMRFHGEHHEDFGGKFNLJJLKIJLKKGHKKGKLHGFHLHKMMLJMJPINKMJLIPNNISJINKNSIMGHGKGFEEFPQRSLMMMJPLMKKKSJJNNIOHNSJIKKPROJNLHME>>=7102,+''')*/?CEEFDEEFFFMLEFMPMSPMHLIKNGNMJGHJNLNSKKIIJHKSJLKSSLOSJSNQSKPMLSNRJPNSMLIMJISOKINSMKMJJMISJILHILOJRONKRJKIMRKI+&&&&9&;010)1@BDDHDEFCDEENMKJPKJGHIJGLMIJMKIIFGEFHGIAGHDCHRLLGDEEDDBDDIJHGEFGFG(((()=<???BBACCEDIGGFDEEA@?@AABAAAC>AB@@A@;77'''''(28888:;=?><76444;7766667::986-++**&
@1830_2WVZPS_2
TGATTCCACGACCTCACCCACCTTTTTCAAGGCACAATCATTCAGATAGAAAAACATAATATTTACCTATAATACTTGTTTTACTCATTTGATTCCTCTTGGGCTACTATCGAATTCAACTTATCTTATAGTCATGTTTCCACGACATCATGAGGAACTAACTTATTTGGTATTACCAAGGGCTTATACAAGTTACCAATTTGTATATCTTCTTGGTAATACCAAATAAGTTAGTTCCTCATGATGTCGTGGAAACATGACTATAAGATAAGTTGAATTCGATAGTAGCCCAAGAGGAATCAAATGAGTAAAACAAGTATTATAGGTAAATATTATGTTTTTCTATCTGAATGATTGTGCCTTGAAAAAGGTGGGTGAGGTCTGTGGGTAAAAATTGA
+
4-*+)''&'&&&&+,34DDCDGG9=B@@FHKMLLHKOJKQJJJJMSMLIINIKSKJSIOPLLPONJKIKKOIJMKRRIMOSLMHLOMLMNKJSDGHMKQSJJMMMKSNLQLJKJKLGMMPSPJPMJSQNQLKISOKKSLSKMJJQMKQLOSNJLONKJSMIJOJJEDEEEKKQPLGIKKLMKSJKMI?@@@?CE>?SSLSJQLNKFHIIGFCCCDDEHBHGFH9777:@;;;>;:8889;=>@@@??A===>?BBBB>999:=AAAAAAA?>>=<:9886444457520-+&'++**,///4465<@?AACDEDEDIGGMFED>=99988888644448?CCCCAAAB>>@CCCFFGLDGEDD@@BDDC@;90/-,-////02336<945=??@?:('
@1831_2WVZPS_2
GGAATGTTCACGGATGACGGCTTTTATTCACCTTACAACATTCATAAATATCGTTATCGTGCTACTGGCGATACAAGTCTGAGCAATGGTTAGCAACTCCACGCTTCTTGCACCAATTTTCCGAAGAAAATCCAAAACCAGATGGGAATTAATTTTTACCCACTGACCTCACCCACCTTTTTCAAGGCACAATCATTCAGATAGAAAAACATAATATTTACCTATAATACTTGTTTTACTCATTTGATTCCTCTTGGGCTACTATCGAATTCAACTTATCTTATAGTCATGTTTCCACGACATCATGAGGAACTAACTTATTTGGTATTACCAAGGGCTTATATAAGTTACCAATTTGTATATCTTCTTGGTTTCTTTTATCCTTTCGAGATAACGTCTATTGCGTTAGCGATAAGTCTTTCACACTACGTCTACTTATAAACTTGCACATCAGTTGAACTGTAAGATATTATTATATCTCTACTAACTCATCCTTCTTTACGGGTGACTTACCCAGTCATTATAGATTTTGTAGTAATTGTACTTAATTAAATGTATCCATTTAATCTTCCCTTCACATAACTCCTTTTGAGAGCACAACTAATTCCTTGCACTGTTGATTAGACAGTCATACACAAGGCTATGTCTATAAACATTCCA
+
20---...---'''''((''''>?D@CCBCIIEEDDCGHKLLMMOPNLSNSOONQSILLLKOSKSLIRNLMPGJSKMSOSPOKSOMONNSNHKIEEEGJRMSSKMMHJSKOJLQQHKISB@G====CSHIFB?>===<:7)))))DFIMMLMKJNKMMSKKJSKOISKLLMHKIHOHGEGSIJPSKNSRLKQOJMNHMIA@@?AGGPSSSLLSKLNSSSMOJSSKCCB@?@522225>@CCDGD:01B@;;=884,,HNLKMKHGIOFIJIJILJJPMSNLJLKMSJNKSRRQSNKIHGGGHIMIKFGGHHGKSSKNGFDDEFMKMNA@A@AHGFHLGJHA@+)((()3**<=CCEFLNMJKJKPKKOOMOSNSIJQKJGFEE?AC@KOMLQSMJKSLRLQLKMKJOMJMNJMGHFE@:766ADA??@BCGGHRNHLJHKNSLIQHIGGJHJJLSRKJSJLOILNKLSRMRSSQSJIKFGEMKSG889J44444GD==B1)*BDEFINBMFAADF=<6666O=;<KJJLINSHKHKIMNLHHEF9999;D@????ABAAF?>EA:=B@?<*)0*+456?IGFFLKJNISKHIKNSJJKLMJKKPMPLILLIIIMNJSI<444;8888@FLHJLIJHGIKJHHHSIKFECCBEFFFGHACD
@1832_2WVZPS_2
GGAATGTTCACAAATCATAGGCTTTTATTCACCTTACAACATTCATAAACATCGTTATCGTGCTACTGGCGATACAAGTCTGAGCAATGGTTAGCAACTCCACGCTTCTTGCACCAATTTTCCGAAGAAAATCCAAAACCAGATGGGAATTAATTTTTACCCACAGACCTCACCCACCTTTTTCAAGGCACAATCATTCAGATAGAAAAACATAATATTTACCTATAATACTTGTTTTACTCATTTGATTCCTCTTGGGCTACTATCGAATTCAACTTATCTTATAGTCATGTTTCCACGACATCATGAGGAACTAACTTATTTGGTATTACCAAGGGCTTATACAAGTTACCAATTTGTATATCTTCTTGGTTTCTTTTATCCTTTCGAGATAACGTCTATTGCGTTAGCGATAAGTCTTTCACACTACGTCTACTTATAAACTTGCACATCAGTTGAACTGTAAGATATTATTATATCTCTACTAACTCATCCTTCTTACGGGTGACTTACCCAGTCATTATAGATTTTGTAGTAATTGTACTTAATTAAATGTATCCATTTAATCTTTCCTTCACATAACTCCTTTTGAGAGCACAACTAATTCCTTGCACTGTTGATTAGACAGTCATACACAAGGCTATGTCTATAAACATTCCA
+
ILQJSILSMKSORNKOSSKLJKOSOKLLJJNSPNSMIKHGIIOLLSMIJKMNJKNOIMIHIJKPKMMNQSJJJHMKMSSNPNPILKSIRMLLKSSPQKKLMNIOGLI?>?>?OSI;:;;@?:GHGHLKSNSPNMJLSQNRRKQLLRSSLSSSOIKSSSKSSSKJLHMKIKJKSNOKOIKORSKQNHMMSKMKLJOMLOMRLOKKRJHMOPNOPMLSLQMSRLSRMOQJKOSMPMHOMNKOPONKKSMSNSQSNONSHFKSSSLQSOB,,,,-CCDQKIKIPNJPIIMMNLJIJOSSSOSKJPJILPSQPMKSNPSNSHOJMPQLNQSKNJJKIKKJFJIBAABCHSPNMOIJJQJSSNKMMNMMJHJKL>3333;3=99A=CCGSSSSNHSLMLKRLHMNNSNLSOOKNKQKLLMNKKQ<888BBBJJKNILMMMRONJHLLKOOJSSRSPMKJKSSOMOPNSSNOIKSMSOIONNQRSSLMSISSKPGHGJGIJSIKMLKS>C>=;;999:;AFDFRLPSLJPLJJKRJSOOKSPPSRSLLJGJNKJOSIHNOKSMJNOIILSFGSKMKMMLJG@@BBKHOOSNSNMSNNSNQSMPOOPSKIOHKKSKLSSMKPMSOMOONKQKIJLSNMQOSOJNLSIKSKQIPJEGGFJGFFHC>><
@1833_2WVZPS_2
GGAATGTTCACAAATCATAGGCTTTTATTCACCTTACAACATTCATAAATATCGTTATCGTGCTACTGGCGATACAAGTCTGAGCAATGGTTAGCAACTCCACGCTTCTTGCACCAATTTCCTGAAGAAAATCCAAAACCAGATGGGAATTAATTTTTACCCATAGACCTCACCCACCTTTTTCAAGGCACAATCATCGCAATTAGAAAACATAATATTTACCTATAATACTTGTTTTACTCATTTGATTCCTCTTGGGCTACTATCGAATTCAACTTATCTTATAGTCATGTTTCCACGACATCATGAGGAACTAACTTATTTGGTACTACCAAGGGCTTATACAAGTTACCAATTTGTATCTTGGTTTCTTTTATCCTTTCGAGATAACGTCTATTGCGTTAGCGATAAGTCTTTCACACTACGTCTACTTATAAACTTGCACATCAGTTTGGAACTGTAAGATATTATTATATCTCTACTAACTCATCCTTCTTACGGGTGACTTACCCAGTCATTATAGATTTTGTAGTAATTGTACTTAATTAAATGTATCCATTTAATCTTTCCTTCACATAACTCCTTTTGAGAGCACAACTAATTCCTTGTACTGTTGGTATCAACAGTAATCACAAGGCTATGTCTATAAACAGTACAAGGAATTAGTTGTGCTCTCAAAGGAGTTATGTGAAGGAAAGATTAAATGGATACATTTAATTAAGTACAATTACTACAAAATCTATAATGACTAATATAGCATACCGTAAGAAGGATGAGTTAGTAGAGATATAATAATATCTTACAGTTCAACTGATGTGCAAGTTTATACGTCAACGTAGTGTGAAAGACTTATCGCTAACGCAATGAGTTATCTCGAAAGGATAAAAGAAACCAAGATACAATTGGTATTTTGTATAAGCCCTTGGTAATACCAAATAAGTTAGTTCCTCATGGAAACATGACTATAAGATAAGTTGAATTCGATAGTAGCCAAGAGGAATCAAATGAGTAAAACAAGTATTATAGGTAAATATTATGTTTTTCTATCTGAATGATTGTGCCTTGAAAAAGGTGGGTGAGGTCTATGGGTAAAAATTAATTCCCATCTGGTTTTCGGATTTTCTTCGGAAAATTGGTGCAAGAAGCGTGGAGTTGCTAACCATTGCTCAGACTTGTATCGCCAGTCACGATAACGATATTTATGAATGTTGTAAGGTGAATAAAAGCCTATGATTTGTGAACATTCCA
+
1@?@ADDECDFD>>>?NJGFHGFGFGFFGQHJJNSMJHNKOMMIHJLSMSSSLMKQLHKHGHIHNLIIISIGKIGJLJIMOJOIGHKJGH<;;::66667D@ACFEEFJOIOIKKHHILB'*)&&(+6334234444IGKIGMI@@@@OPJKRK=<<<<CCC6GDBBABBA@BCD:EA::><6000//3102240++&&')12534457B>?>>>?IJJHGHHFEE@@@90110000/,+*%%%&')*,-:::<DB==??@B?=854447:=FDEEFA>=777551//.//---,*,,-/6:786673222111100/0.))))*2:<(((((BBGGSKSKHLLHJMORKLHSSKNPLHHLSHJE9888<9<<;4)4'***,+,/0027CDBCFGHHKNJGFGFFH>??>=>>>CFDCGSSIFFGGGIPFD=<<<<BCEGEDDB@?@4+***)%$%%')**'))+,,,1..5557?AIEGGGEFFIHGGGGINSKKN@A8888?ECCCCBFIDIIQNGGIR=<<;CCKJSGGFIHKSKHJICCBCCHHHISKNHGIF=;=8155*)))*331/035CEHHFJFGGIB=DCEIGEMJGILJMGJGE>BDDAAA>>/)''&&%%%%$%$$$$&''(14558DIGHDEDDA@<7=;;;;:;:9=:2211177<;;;:998:?5A@>@A=?>?<<;9=?CDEDCE@@B?AEDEDEEGIC?BFDEA>?>@ABA989:87446217766689,*+'$$$$$%$$######%''(**))-.,,,-//044:5-*-7721--79<=<=>AA>=;=<;<<?AAA????<;;::8330'&&&&+,,-99999;EEEFF===78<???:9999755))(''(/00...236<:::<<;288954+))((&%()*+****(()('),-.233..,,/7<<==;>;8766796667665321-+)%$%&'*+,,-03321/..//.--,+++++'&%%%&&%%&&&(*((''&&%())(.///39:::<;;<=>>>=??<<2233>AA@@<>ADC?53335ECDDDDGDEDEDFEKJEEJHIKHFCAAAAACECFCFDD////0>>?HHHFEEDBC?<=>>AABEFD*((()8@<9CC>>DCA;:::34422**))-))02266988777..../0115;:;;<=>>;87752210//)(((,,02322356::8<<<>>=A?====?@A=;;;;@ABBA?@@@>>>;:66466:<=<983
@1834_2WVZPS_2
GGAATGTTCACAAATCATAGGCTTTTATTCACCTTACAACATTCATAAATATCGTTATCGTGCTACTGGCGATACAAGTCTGAGCAATGGTTAGCAACTCCACGCTTCTTGCACCAATTTTCCGAAGAAAATCCAAAACCAGATGGGAATTAATTTTTACCCACAGACCTCACCCACCTTTTTCAAGGCACAATCATTCAGATAGAAAAACATAATATTTACCTATAATACTTGTTTTACTCATTTGATTCCTCTTGGGCTACTATCCAATTCAACTTATCTTATAGTCATGTTTCCACGACATCATGAGGAACTAACTTATTTGGTATTACCAAGGGCTTATACAGACCCACCAATTTGTATATCTTCTTGGTTTCTTTTTATCCTTTCGAGATAACGTCTATTGCGTTAGCGATAAGTCTTTCACACTACGTCTACTTATAAACTTGCACATCAGTTGAACTGTAAGATATTATTATATCTCTACTAACTCATCCTTCTTACGGGTGACTTACCCAGTCATTATAGATTTTGTAGTAATTGTACTTAATTAAATCCATTTAATCTTTCCTTCACATAACTCCTTTTGAGAGCACAACTAATTCCTTGCACTGTTGATTAGACAGTGCAAGGAATTGGTTGTTGTCAAAGGAGTTATGTGAAGGAAAGATTAAATGGATTTAATTAAGTACAATTACTACAAAATCTATAATGACTGATATCACCCGTAAGAAGGATGAGTTAGTAGAGATATAATAATATCTTACAGTTCAACTGATGTGCAAGTTTATAAGTAGACGTAGTGTGAAAAAGTTTATCGCTAACGCAATAGACGTTATCTCGAAAGGATAAAAGAAACCAAGAAGATATACAAATTGGTAACTTGTATTTTATAAGCCCTTGGTAATACCAAATAAGTTAGTTCCTCATGATGTCGTGGAAACATGACTATAAGATAAGTTGAATTCGATAGTAGCCCAAGAGGAATCAAATGAGTAAAACAAGTATTATAGGTAAATATTATGTTTTTCTATCTGAATGATTGTGCCTTGAAAAAGGTGGGTGAGGTCTGTGGGTAAAAATTAATTCCCATCTGGTTTTGGATTTTCTTCGGAAAATTGGTGCAAGAAGCGTAGAAGTGTAGACCATTGCTCAGACTTGTATCGCCAGTAGCACGATAACGATATTTGAATGTTGTAAGGTGAATAAAAGCCTATGATTTGTGAACATTCCA
+
SJQMRMSQKKSISSDOQSOMFFJHGIHHHILRJSQOSJMLJJLMJIMSOSORNSNKJSISRISLQIOILHGFFFHMJHJKPJGJHKKNQMPLKNQKLSSOSMKKQOJMJKGHKLKSMRJSDFNDEIINMNJRLNHJRKLKHGPLEBDDQSPSOICJIHCCCA8H?;::9;889EFDGRGJNNSKJKJLOOIIPSLISLJLKKSJLNOLRSSRSOSOQOMSNSNSOPKSLNPRNPJNNPSSOLSAHPDFEC>>AAJB>>?KSPOMIS?*)))*IRJIMNLNJMRJLGHGLHGGSIPPPMEDEEEJJLSJIROQOOSNSSJLIFF>55SG44444IRIHGGEE7700/'&&**+,.029<CHFEGEFFJMKSOKJHIMGKABG;788AGIHADFGIHISKMSLIIHJLIIHIKHHIJI>>==<4112FLIOLMKSKKSOFDCCDMIKQKNLHSJHIIHJINJMKQLKMED@CGBCFHGIKGHONMHGGKMKMIMJHSHJLIKKJMHGF<987777769IEFFKHOMHIHEISGPMQPNKGJIKKLLLGHIHHJOGEEDCGEEFIJJSGPLJJKGJFGKDDCECGHHKKKKHQKSOIOJGIJMIJHJJIQPIHLLNIKSSJMJKHGHEFDCB@?>>7665('''&'&$$%&')'''(***,-2588=??ABA@AA@@A@@BBEHFDCDDEDDDDEFGHEEGDCC@????>;98530*)))'%%%&'')...0/.-0112;?>=<?@7788A>?IEGCBBCCEBABA@B???>??>=??AACDAA>>>>?AA@?@??@@ACC?990/////32.-**''''+67;==<:876677;=>>?@BC?><777<=@@?411>>;:988110/.-..--0158999200-,+++**''&)&&'+33467675689;>>@A>>=<=:544----999;:::<>?AC@A@@AECCDEDCCDCCCDHGGEB?BCCDECDB=<<=>EDDCB@8999:?>?>==<;81.,+***+(('''')*/04888:BEDCB@??;<;;DFCB@??@>@?@<;:9789?AA@944469:4200001>>AB??>><=6-.>?@HIIGHGFCED<ADDEEHGGGCEABAAB:9988?>=?@@A=;:42//.1.-+'(&&''(('(()*01+,,,,98444::;::::94330--+++-..0157955510/.%&&)*,,,,,-/678:;;;ABBABAA<;::;<<==BBBDCDAAB?
@1835_2WVZPS_2
GGAATGTTCACAAATCATAGGCTTTTATTCACCTTACAACATTCATAAATATCGTTATCGTGCTACTGGCGATACAAGTCTGAGCAATGGTTAGCAACTCCACGCTTCTTGCACCAATTTTCCGAAGAAAATCCAAAACCAGATGGGAATTAATTTTTACCCACAGACCTCACCCACCTTTTTCAAGGCACAATCATTCAGATAGAAAAACATAATATTTACCTATAATACTTGTTTTACTCATTTGATTCCTCTTGGGCTACTATCGAATTCAACTTATCTTATAGTCATGTTTCCACGACATCATGAGGAACTAACTTATTTGGTATTACCAAGGGCTTATACAAGTTACCAATTTGTATATCTTCTTGGTTTCTTTTATCCTTTCGAGATAACGTCTATTGCGTTAGCGATAAGTATTTCACACTACGTCTACTTATAAACTTGCACATCAGTTGAACTGTAAGATATTATTATATCTCTACTAACTCATCCTTCTTACGGGTGACTTACCCAGTCATTATAGATTTTGTAGTAATTGTACTTAATTAAATGTATCCATTTAATCTTTCCTTCACATAACTCATTGAGAGCACAACTAATTCCTTTGCACTGTTGATTAGACAGTCATACACAAGGCTATGTCTATAAACATTCCGGGGGGGATTCCCCCCCCCCCCCCCCGGAATGTTTATAGACATAGCCTTGTGTATGACTGTCTAATCAACAGTGCAAGGAATTAGTTGTGCTCTCAAAATGAGTTATGTGAAGGAAAGATTAAATGGATACATTTAATTAAGTACAATTACTACAAAACATAGGTAAGTCACCCGTAAGAAGGATGAGTTAGTAGATATAATAATATCTTACAGTTCAACTGATGTGCAAGTTTATAAGTAGACGTAGTGTGAAAGACTTATCGCTAACGCAATAGACGTTATCTCGAAAGGATAAAAGAAACCAAGAAGATATACAAATTGGTAACTTGTATAAGCCCTTGGTAATACCAAATAAGTTAGTTCCTCATGATGTCGTGGAAACATAAATGTTATAAGATAAGTTGAATTCGATAGTAGCCCAAGAGGAATCAAATGAGTAAAACAAGTATTATAGGTAAATATTATGTTTTTCTATCTGAATGATTGTGCCTTGAAAAAGGTGGGTGAGGTCTGTGGGTAAAAATTAATTCCCATCTGGTTTTGGATTTTCTTCGGAAAATTGGTGCAAGAAGCGTGGAGTTGCTAACCATTGCTCAGACTTGTATCGCCAGCGCGATAACGATATTTATGAATGTTGTAAGGTGAATAAAAGCCTATGATTTGTGAACATTCCAGGTGCCTGTGGGGTCCTGGAGCATAGCTTCACGATCGT
+
IJHMSNJOKSJIQLISSSKSPSJNJNISLLPSNOSLL>=>====?JQNSSOKLIPKIMKPILOPPJLLSIIIHHMKMLOOKOOSSIKKSOSKKIKPLSPSNLJKHHMGDEDHHSINPIMSJRSFHLOMKSLPKIKIKJHLNIOMQJSPSSLLLNJISLIIFEABCCBFFJ6456659A??>>==FEFJGJJ>====SLLIPLLGJNKIRLOKJMLPLKKQLONPJJLNKRSNLLSKNLLSMPKKIJKJND89@>9<..ILSJIPKILKHHHJEGINLMJNPSSNOKKNMHMNHPQNQNJGIIHKPNSHMSKOSLJOOIKNKSJ=88SGNIFGFJHEOIJHMJIPMJJQJJIJMQJMLSKJKKJJFFGBAD;;=<>:2018230/000./445CABB@AABBHJIIEFACCE:::::7:+***,<?@CDFEDGIKIJNIIHLJGGIKMLGGKMLGGGJHHKISKSSMSPJIHQLKKMLOSLSGGFHHJLOLGIHGJMLGGGGKCCBDCFGEEEIHHJIIJKGNHIECCCDGIMMLHFGGGHKOLGFFGIKKGFJHFFGGEEEDDFFHFEEDDDIIJHHHGGFGEG6+**((--..010114--..))245''8==BHHMSJLKOJKHGMMJLIHHIMGKMJLGHGHGGEEDEGEFGEFD<<:=CA:851-,,604554457:<=>>>??BDFHHIJEEFHMHKHHEHEDBCBBCBDDCCEEEDDCDFFFFEFGFDCCDDJEHEGDECCFD>>=-,,,,AB?===<;<?=>>@CCHIECCB???=;++++,222335=;9776899::656233-+,,(''&&'(&&&&'./34252227777:954221-/520//02467:>>@DEEEFGEFEEEFJHHGIGHGFGFFIFGFCBA@??@CFFGLBEDDDCELHJJHGD@ABCBBA@<<<;986)))::<?CDDCACDEEGHF?EGFGFGHBABBAGEDEEGCACFHIEHCAA>>>BB====;>==?BAB@@?>??:9944312>>>@DDDCA?;<>=<;;<;8554468651/(''%%$$$$(*,..234465556697679;DEDCCA>;95112BC@AAA@>=<<;=>DC?8876776634455788/...../1:>B?=<<=@@ACD><==;>?DBDDA?ACDDGCA>=83)))()*+++-.4,4:;;HGDB@@@@BB<?DCCDCCDD@@>>>BCAFIBBA?>?=>;754222346676899;;==<;+)))):;44445@;::99:9852.(&&&''&&&'(23546778;;<======>??>>???@>>?<<@A??@@@?><;<:99:<@@BBC@8743.+++'&&''('&$%%$$$&'&&&&)))(&'(,,-(''
@1836_2WVZPS_2
GTTCACAAATCATAGGCTTTTATTCACCTTACAACATTCATAAATATCGTTATCGTGCTACTGGCGATACAAGTCTGAGCAATGGTTAGCAACTCCACGCTTCTTGCACCAATTTTCCGAAGAAAATCCAAAACCAGATGGGAATTAATTTTTACCCACAGACCTCACCCACCTTTTTCAAGGCACAATCATTCAGATAGAAAAACATAATATTTACCTATAATACTTGTTTTACTCATTTGAATGATTGTGGGTGAGGTCTGTGGGGTAAAAATTAATTCCCATCTGGTTTTGGATTTTCTTCGGAAAATTGGTGCAAGAACGTAAGTGCTAACCATTGCTCAGGACTTGTATCGCCAGTAGCACGATAACGATATTTATGAATGTTGTAAGGTGAATAAAAGCCTATGATTTGTGAACA
+
DFA<<GFHIHKJGIKQPMMRSKJMJEHCBBBBGINIPSSHILOJOLKIIPHJJGHLGGIJMIJSKDDEDDLJKJGEHGHLKNMLGSKIGIKSKKLKKIHGGNMJRKGMIHGEDFHSLNHIJMSMSSSSFDCEIEONIIGFSJSNLOSSSKGLSSEJH>JJIIFFFEEDINFILIIRSSOSKSILSONNOLIPJLMNKLKIKJKPSLLMSMIISJOLJIONOJPJHJMSKKSSLMHMGBA@BAEBBBDJC?>0++)+,...,,,,,..-5899:DEEEDGD;:;78@?@A?@IH?HDDBDE>?>:9;966556....012240-**%%%%((+((((*+-)),+(()&''22335554433976655(((()=544449500:::9898650******01267757889<:99889:899::
@1837_2WVZPS_2
TACTGGCGATACAAGTCTGAGCAATGGTTAGCAACTCCACGCTTCTTGCACCAATTCACGAAGAAAATCCAAAACCAGATGGGAATTAATTTTTACCCACAGACCTCACCCACCTTTTTCAAGGCACAATCATTCAGATAGAAAAACATAATATTTACCTATAATACTTGTTTTACTCATTTGATTCCTCTTGGGCTACTATCGAATTCAACTTATCTTATAGTCATGTTTCCACGACATCATGAGGAACTAACTTATTTGGTATTACCAAGGGCTTATACAAGTTACCAATTTGTATATCTTCTTGGTTTCTTTTATCCTTTCGAGATAACGTCTATTGCGTTAGCGATAAGTCTTTCACACTACGTCTACTTATAAACTTGCACATCAGTTGAACTGTAAGATATTATATCTTACAGTTCAACTGATGTGCAAGTTTATAAGTAGACGTAGTGTGAATCGCTAACGCAATAACATAATATCGAAAGGATAAAAGAAACCAAGAAGATATACAAATTGGTAACTTGTATAAGCCCTTGGTAATACCAAATAAGTTAGTTCCTCATGATGTCGTGGAAACATGACTATAAGATAAGTTGAATTCGATAGTAGCCCAAGAGGAATGCAATAGAATTAAAACAAGTATTATAGGTAAATATTATGTTTTTCTATCTGAATGATTGTGCCTTGAAAAAGGTGGGTGAGGTCTGTGGGTAAAAATTAATTCCCATCTCATCAGATTTTGCTCGGAAAATTGGTGCCAAGAAGCGTGGAGTTGCTAACCATTGCTCAGACTTGTATCGCCAGTAA
+
IIKSNSKKKMJINPNSGHFFALLISLJJA@@@>@AB>???@EGGFIRHKFD?84/.'&''((,;>DIEHEBDEFIKJNKJMMKKSJS:889788889:78=44456:BCMGILKHAGKPMLLLISOSSNISIKJLSSSSKSOSKSKSIOOOLSPKNSOLPNKSKIQKPNPLLROSLSSSLSLSJSSKLRSSMKIJJNNKMNJGJILNLRJKMQLNNQSSQSKGNKMHFLPSSRKINSNHOKLSRMNKQOKOOLMQNMRSSOKSSSPNDLGHLJNIKLOSMJLPORLSMSQIIJMJKKSSRLIKJ@?::AJHCDBEDAFEICFE>?FHPMSJLKGOJNOLQLMKMKPSKLIDLJJIMKRSKSKHJIJJHIJJGKLIKJJGHIJLIHKHQHC@@@?EFDC><*(''*,--,,.445668?BAA@AAA><<<;:21---./1,.:===<<<<96/*'&&&%%&(()*+../1110*'&%%$##%&&%%+,*+<=>ACFFDG@731/.-+(,(()----.//66663////278799:645644;:699;:9:>>?D@@A8888>==?@AABCDEA?@@ABEBBBC43333:::=?GFDCBBAACA@>;;;<>A<877769;;99:<;**)))),*)-----98??@@?@??>?@@ABDEECCC@AAABFDD?<;;<????@AFBBBCEHDCC?<CDIHIIGEIGHGFJFFFFGLDHA?777DIEDB:<>761**)(&&''''&&+,-&&&%%&+6@EDFA@?==5--/885000178@BB@;:889;=??987)(()==?@@@@??????CBB
@1838_2WVZPS_2
GGCGATACAAGTCTGAGCAATGGTTAGCAACTCCACGCTTCTTGCACCAATTTTCCGAAGAAAATCCAGAACCAGATGGGAATTAATTTTTACCCACAGACCTCAACCCACCTTTTTCAAGGCACAATCATTCAGATAGAAAAACATAATATTTACCTATAATACTTGTTTTACTCATTTGATTCCTCTTGGGCTACTATCGAATTCAACTTATCTTATAGTCATGTTTCCACGACATCATGAGGAACTAACTTATTTGGTATTACCAAGGGCTTATACAAGTTACCAATTTGTATATCTTCTTGGTTTCTTTTATCCTTTCGAGATAACGTCTATTGCGTTAGCGATAAGTCTTTCACACTACGTCTACTTATAAACTTGCACATCAGTTGACTGTAAGATATTATTATATCTCTACTAACTCATCCTTCTTACGGGTGACTTACCCAGTCATTATAGATTTTGTAGTAATTGTACTTAATTAAATGTATCCATTTAATCTTTCCTTCACATAACTCCTTTTGAGAGCACAACTAATTCCTTGCACTGTTGATTAGACAGTGCAAGGAATTAGTTGTGCTCTCAAAAGGAGTTATGTGAAGGAAAGATTAAATGGATACATTTAATTAAGTACAATTACTACAAAATCTATAATGACTGGGTAAGTCACCCGTAAGAAGGATGAGTTAGTAGAGATATAATAATATCTTACAGTCAACTGATGTGCAAGTTTATAAGTAGACGTAGTGTGAAAGACTTATCGCTAACGCAATAGACGTTATCTCGAAAGGATAAAAGAAACCAAGAAGATATACAAATTGGTAGCTTGTATAAGCCCTTGGTAATACCAAATAAGTTAGTTCCTCATGATGTCGTGGAAACATGACTATAAGATAAGTTGAATTCGATAGTAGCCCAAGAGGAATCAAATGAGTAAAACAAGTATTATAGGTAAATATTATGTTTTTCTATCTGAATGATTGTGCCTTGAAAAAGGTGGGTTGAGGTCTGTGGGTAAAAATTAATTCCATCTGGTCTGGATTTTCTTCGGAAAATTGGTGCAAGAAGCGTGGAGTTGCTAACCATTGCTCAGACTTGTATCGCCA
+
SSINPLKJNSSSHMHFFF7776>A<9999<<CGHGMIMLOGHHFECLIQHSHSGFRSSSLPISOOLLSQSRLLJLSRIIKRNNSJKOLSSSOLNSLJSHHIKG>>>EGJEG>55>=<=GSSKSKJLOOKMLMLOLNSMQKQOSMORSMPLSKSSKLLPSRKPSOSQOLIMLSNLSSKILSJSSLJNSJOHCCLMSSMSLSKJJIHKLOLNNOJJIGOQKNQSNSKKNKOQSLSIKSKKNSKOJSNSLJOQSNLPLSIQKSLSILNKQMIJSSSSRSNMOLOOJLNSNLONOMMINNSOKJMKHMFIGGJGNSKQKICCCDLDEJKRISNMOJJPLNJNPRSFLLNOKLKNMLLQNSNKKMONNLLNKLKIIISKKLNNKSLMOJLLOMJSSQKMSKSPOSSHMSKMKMOKSMMKHE@@BSMLKIKJIMOMSNNJH:999:988655689DIMKLQKHHHGHJPMIHA?=<<=?BDEJHJIJMLFROKHMJKPLINJKKQIJJSI00//<<<ISKISSNPRMSSOMJJPSSECMISSSSSSLLSKKLNQSSQJIJJGKIMLOHMSJGID976;9::?IGHHHGC>>??;<<:98889:<?CDB@@FFEDFD@>=<=@@@ACDECD>?IGB?===?@CCCCDDCA?>>>>==<;99:99655442+)''')*-,,,-.6:;=>DF@A@AABAECEDFIHHIEEEECEDDGJIHJMIHA;;;;;DFDEEEDDEEEEAC@CBCEEGECCDECEEHNHMKJLEE@?BCDCDFDBB<;;<>FC?;;88:====IHHHNHCJIIIOJSGOEEEFCABDA?B?;:.+.*(''%$$$$&:;:>=?BEEEHKFDCEBDCBGFDGGFFEDEED@@A?;;867400,-,,389:;<=>>>>>>?@@@?977521-,+,--/013333443456667>>?BDDCBABBCCDFHCCCBBCAA<;::;<======<<4+,,,<;;98799:?BCFAAAAAGCBBA@CC@NID?=>;77666987888986322254443330.0(+0-(&&&&'-07:=??CECABBAFDEIDCCB?<<;>=>==>>>?A>>??@@??@DBBBBCA=<;;;;=?AB?;;::
@1839_2WVZPS_2
GGAATGTTCACAAATCATAGGCTTTTATTCACCTTACAACATTCATAAATATCGTTATCGTGTTACTGGCGATACAAGTCTGAGCAATGGTTAGCAACTCCACGCTTCTTGCACCAATTTTCGAAGAAAATCCAAAACCAGATGGGAATTAATTTTTACCCCCGAGCCTTCACCACCTTTTTCAAGGCACAATAGTTCGATAAGAAAAACCTGATGTTTACCTATAATACTTGTTTTACTCATTTGATTCCTCTTGGGCTACTATCGAATTCAACTTATCTTATAGTCATGTTTCCACGACATCATGAGGAACTAACTTATTTGGTATTACCAAGGGCTTATACAAGTTACCAATTTGTATATCTTCTTGGTTTCTTTTTATCCTTTCGAGATAACGTCTATTGCGTTAGCGATAAGTCTTTCACACTACGTCTACTTTATAAACTTGCACATCAGTTGAACTGTAAGATATTATTATACTTCTACTAACTCATCCTTCTTACGGGTGACTTTACCCAGTCATTATAGATTTTGTCGTGATCTATATTAATTAAATGTATCCATTTAATCTTTCCTTCACATAACTCCTTTGAGAGCACAAACTAATTCCTTGCACTGTTGATTAGACAGTGCAAGGAATTAGTTGTGCTCTCAAAAGGAGTTATGTGAAGGAAAGATTAAATGGATACATTTAATTAAGTACAATTACTACAAACCCATTAATGACTGGGTAAGTCACCCGTAAAGGATGAGTTAGTAAAAATAATAATCTACAGTTGGACTGATGTGCAAGTTTATAAGTAGACGTAGTGTGAAAGACTTATCGCTAACGCAATCATCTCGAAAGGATAAAAGAAACCAAGAAGATATACAAATTGGTAACTTGTATAAGCCTTTGGTAATACCAAATAAGTTAGTTCCTCATGATGTCGTGGAAATTATGACTATAAGATAAGTTGAATTCGATAGTAGCCCAAGAGGAATCAAATGAGTAAAACAAGTATTATAGGTAAATATTATGTTTTTCTATCTGAATGATTGTGCCTTGAAAAAGGTGGGTGAGGTCTGTGGGTAAAAATTAATTCCCATCTGGTTTTGGATTTTCTTCGGAAACCAAAACCATCCGAACGGTGGAGTTGCTAACCATTGCTCAGACTTGTATCGCCAGTAACACGATAACGATATTTATGAATGTTGTAAGGTGGAGTCAAAGCTTATGATTTGTGAACATTCCA
+
JRISJSSSJOOSRNSONKJJHMLJLKOKNSSSKKJPRMMILSLLOSJLMSONLHFHHH==<<<FEDFIMKHKFGSPLIMSSKSOSGGJILOO;:::::>73+,2223,,,-25BB/...4=8889<GEHPKEECFDGFIE@AA;;<<K@?>>>>;==:6650*&'())))))*//06652555=CDDD??888&&&&&(((&'(+*.--)'&&'())**)++,,//225>@AAADIHKDDDBCHFA??<6688BCJISSNJSMPJF==<<>FKIHRLFIGJISSMOSHHGJSJA@FAAKJIILKLJJPSKMMLOSMSLKNQSKPSQOSFGGFFFJMNSJSLOPSOPJPSMPMSJONSJSIIGGGGGC8767<=76653222<GLJKKIJSQSIJLKCCBCCBAAAAJKIIIGJKKFFGBCCBACCBAA?;-,)))(*,*)*1@GGJJOGMSMSLJLNMJJSSSSSIKGFJGKLJLMKJD((((()MIIQSJIPLKLSPMOKNIBA>=>>=<<5**?@=?FGJGNLHFFEDDFOD6+)))*+))(((,-,-1>?DGGGEIJEIGIINGIHHJKSKE<=BAIFFEEFGMSA@8+588999:78+'*--.?FHJLLSKILNJNSJSSCCBA=::9:;>@ACBBDCFHIEEORIJK<<=<:9GEDAA@AAC>@BBDHJMEDCB@BCBBBDC@?1---+6<<===>?@@C??@@?><642..+)((((*7:;<===<;::96555/*-+)&%%$$$$$$$$%&'''''&%%&%%%%$%%%&&&'&''(()(()*:>AAA?><=>===<>?AA@88888:BDEA@:9766888975421.,,%$###%(*-058<==?@BAGGHDHEEDEEDGKLGDA?@CCED?A<6332111.--++)))*).45678;;<=??@@<>?=>AA???@>?>==9730/-))(&%$$%&*,/2348;=?@???@@@@?@=98889>=?>=91144698:::<?@@CB>??@AEDECECDEEDA@@??@BCEBCB=<<<=?IKA>===@@?@@@=>@ABCC@=7545@EFFD=<A>6;>>>?CFEDB@;8:;;=HEC:9>@=>A>@ADC??@@?<=;;:<5222*'&&&&%%$$%''&&$$%$%%%%&&&(-9;<<554347543222.((()*)''(***++*+,.1689+++++?====?A@==:9999999621***(''&&%%&&&'&&%&(,--..,+++0233356
@1840_2WVZPS_2
TCACAAATCATAGGCTTTTATTCACCTTACAACATTCATAAATATCGTTATCGTGCTACTGGCGATACAAGTCTGAGCAATGGTTAGCAACTCCACGCTTCTTGCACCAATTTTCCGAAGAAAATCCAAAACCAGATGGGAATTAATTTTTACCCACAGACCTCACCCACCTTTTTCAAGGCACAATCATTCAGATAGAAAAACATAATATTTACCTATAATACTTGTTTTACTCATTTGATTCCTCTTGGGGTACTATCGAATTCAACTTATCTTATAGTCATGTTTCCACGACATCATGAGGAACTAACTTATTTGGTATTACCAAGGGCTTATACAAGTTACCAATTTGTATATCTTCTTGGTTTCTTTTATCCTTTCGAGATAACGTCTATTGCGTTAGCAATAGTCTTTCACACTACGTCTACTTATAAACTTGCACATCAGTTGAACTGTAAGATATTATTATATCTCTACTAACTCATCCTTCTTACGGGTGACTTACCCAGTCATTATAGATTTTGTAGTAATTGTACTTAATTAAATGTATCCATTTAATCTTTCCTTCACATAACTCCTTTTGAGAGCACAACTAATTCCTTGCACTGTTGATTAGACAGTCATACACAAGGCTATGTCTTA
+
PEFHOHSSSSKJDDDGHJSLROOINQSIFNKKOLIHGCDDNJLSKKGHILHMJHIMSNSHHHMGJGGNILIIJMJLJK@>?>AGGFOHLNJOKLLNSMMSKIICDDCADCC?@<:@CEGLJNLSPMMKKNLOOOIMJPIEFOEEHGG>8LQJGLJEH<;;;<A:8:DJCLJMHSJSRSSQPSQSKJMHGMNLNMSMKSNSMNSJKSEDDDHLOEJKIIJLSINNIMMSLMRSKNMHOO@;;@<658442,+('&%%%''(--03@EEEHJIIJIMLJJNIHJLNKISSKHECCIFGKIGLDEDDLLMLMSMROOBAAAASLJRIHNLIGQQIQOJLMKJSOSQSNOSIJSLOSMJHPJKLOK@>>9898:9:;003ICCCBEFHHLJIRLLIJJKNLSNSSJNN)((((():;<;GHJJSLPJIIILKKSMSKPSMKSMKJKLMPMSOLKJKSSKSQNSONMSLLSRSIJHOOIJMLMNSOKKLKKONLKRKISNKJSOOKKISKJQMPORIMQKHMIHMINSSSKGLMHKOKLNMJQIHLLJRSIINLKHNGHNKCBC3222190055GGGGHLNNPJJJPJCACJSHIHOSSMSQSLJILMMSPLMSPSNSSJKGKHFFJJNIHGGDGEDBBA@==++)%
@1841_2WVZPS_2
GGGGGGGGAATGTTTATAGACATAGCCTTGTGTATGACTGTCTAATCAACAGTGCAAGGAATTAGTTGTGCTCTCAAAAGGAGTTATGTGAAGGAAAGATTAAATGGATACATTTAATTAAGTACAATTACTACAAAATCTATAATGACTGGGTGGGGCTCTCACCCATTAAGAAGGATGAGTTAGTAGAGATATAATAATATCTTACAGTTCAACTGATGTGCAAGTTTATAAGTAGACGTAGTGTGAAAGACTTATCGCTAACGCAATAAACAGTATGTCAAAGGATAAAAGAAACCAAGAAGATATACAAATTGGTAACTTGTATAAGCCCTTGGTAATACCAAATAAGTTAGTTCCTCATGATGTCGTGGAAACATGACTATAAGATAAGTTGAATTCGATAGTAGCCCAAGAGGAATCAAATGAGTAAAACAAGTATTATAGGTAAATATTATGTTTTTCTATCTGAATGATTGTGCCTTGAAAAATGTGGGTGAGGTCTATGGGTAAAAATTAATTCCCATCTGGTTTTGGATTTTCTTCGGAAAATTGGTGCAAGAAGCGTGGAGTTGCTCACCAGTTGCTCAGACTTGTATCGCCAGTATCACGATAACGATATTTATGAATGTTGTAAGGTGAATGA
+
<=>CQIIJHECAHA@>>ADIKJHNIMPJKOKLSISRSJSNSJILOJKHSMIPISJJNPHPNLIISHKSOLLOSSNDGSSLRSOIJIHILILLDGQNSKPMPIMKJLJMJMJNQLKNNSSPSCA@ABQJSKGIGEFJFJJIMJFFJJ870/%%%$$$$$$%$$$%'+3+**+*,0099?C>>???IEGJJSPIJSMLNIHGFIIAAA@@IDEEDEFFEHIHJSSSNSNNOKIIJGFHOGIHIHDFGLFEGMGMSKSIKNFFBH>?@<:942-)('&&&&+''''''(?B@5555>CB?<B55FGJGHMKKKKNLSJOROILLLSQKSPKJQJHLMQKLSKOIMORKGSSSSQOSLKLPSMJMKKSILOSQLLSKKKSNJKHJJIJIKHMSKRLKBDCGHGED@@@@>?@?>>>>9GGKNMMQSIJMMK77779FSIKINGILHJMSFGEGDGFF77778CFOKSSMKKJFJFHIGMOLJJHOSNJLDHMHDDFGJRPLGNHSQSMSMQ99999FFISIHGHNKEFJEHOJSSSSLMLSRKMSNKMOGIIKLKKNLHFGGGDEDEDCCBJGFNJIL?:8(((('+&&&(-)))))*,+,=>>CEEGFGHGEFCBCDDEGEHDACFDDD??>??GFFA>=<:9766/%$
@1842_2WVZPS_2
GGAATGTTCACAAATAAGCGACGGCTTTTATTCACCTTACAACATTCATAAATATCGTTATCGTGCTACTGGCGATACAAGTCTGAGCAATGGTTAGCAACTCCACGCTTCTTGCACCAATTTTCCGAAGAAAATCCAAAACCAGATGGGAATTAATTTTTACCCACAAATATCTCACCCACCTTTTTCAAGGCACAATCATTCAGATAGAAAAACATAATATTTACCTATAATACTTGTTTTACTCATTTGATTCCTCTTGGGCTACTATCGAATTCAACTTATCTTATAGTCATGTTTCCACGACATCATGAGGAACTAACTTATTTGGTATTACCAAGGGCTTATACAAGTTACCAATTTGTATATCTTCTTGGTTTCTTTTTATCCTTTCGAGATAACGTCTATTGCGTTAGCGATAAGTCTTTCACACTACGTCTACTTATAAACTTGCACATCAGTTGAACTGTAAGATATTATTATATCTCTACTAACTCATCCTTCTTACGGGTGACTTACCCAGTCATTATAGATTTTGTAGTAATTGTACTTAATTAAATGTATCCATTTAATCTTTCCTTCACATAACTCCTTTTGAGAGCACAACTAATTCCTTGCACTGTTGATTAGACAGTCATACACAAGGCTATGTATA
+
KSSKNIIKC>@'&&&,***+556667FGGBEDHJRKRSKLISGOSSILSNOMSPJOOSNSOLJLLPPSJSOPHDCCCDSLNE95556@BDHHIJMHKNISPSMLKMSNNPSJSSMKLFKMLPSLLNEGSRKMNMNMHIIMSSKKJGKGOLSOLOSSIJKSJFCD;773''')*)*+,.=CCDJHNSSMNSMRJMIMKJNSISSINPSLQSMJNSRRNSSSLSHPSJNKIMSLOSLSJSMKSNSSRSSJSNOPSSSKOSOOMPSSOIMSSLHJHFFGKFFGSNJSJQSKHHJILSHSHNQMOMBCKLSRLPSLSMSPNLRLMRJRJRNLORMRNSSLMNQPSNOMNSOSKJSRIRLSPLJINPNMSSRLSSJLIJJ4444;5858=@@CGILLOHGGHHSIKKMIMSQJIJOMSSOSSJIKJJMSGSSNQSISMLJJIQQJSSSQPOLSSIIMKLOSLNNKJSMKPNSSMJJSSSSSSKQHSKSHHSSLPMIKMLNNJJLJLMKKJMJRKIMSOHJJLJMSSCS====NNMLKMLLNLNKOKNSLSSLSSJJKKJLKOOMRIJJKPG@?CA75545555@<=BHGLHIMMJSLMMSQPKSPLPKLOSKSSSPMQMSPLPOQMPNKMJIRIIIK322225445=>EGGLE>=95)%#
@1843_2WVZPS_2
GGAATGTTCACAAATCATAGGCTTTTATTCACCTTACAACATTCATAAATATCGTTATCGTGCTACTGGCGATACAAGTCTGAGCAATGGTTAGCAACTCCACGCTTCTTGCACCAATTTTCCGAAGAAAATCCAAAACCAGATGGGAATTAATTTTTACCCACAGACCTCACCCACCTTTTTCAAGGCACAATCATTCAGATAGAAAAACATAATATTTACCTATAATACTTGTTTTACTCATTTGATTCCTCTTGGGCTACTATCGAATTCAACTTATCTTATAGTCATGTTTCCACGACATCATGAGGAACTAACTTATTTGGTATTACCAAGGGCTTATACAAGTTACCAATTTGTATATCTTCTTGGTTTCTTTTATCCTTTCGAGATAACGTCTATTGCGTTAGCGATAAGTCTTTCACACTACGTCTACTTATAAACTTGCACATCAGTTGAACTGTAAGATATTATTATATCTCTACTAACTCATCCTTCTTACGGGTGACTTACCCAGTCATTATAGATTTTGTAGTAATTGTACTTAATTAAATGTATCCATTTAATTAAGTACAATTACTACAAAATCTATAATGACTAGATTATCGTCGTTAAGAAGGATGAGTTAGTAGAGATATAATAATATCTTACAGTTCAACTGATGTGCAAGTTTATAAGTAGACGTAGTGTGAAAGACTTATCGCTAACGCAATAGACGTTATCTCGAACAAATAAAAAGAAACCAAGAAGATATACAAATTGGTAATTTGTATAAGCCCTTCGTAAATAAGTTAGTTCCTCATGATGTCGTGGAAACATGACTATAAGATAAGTTGAATTCGATAGTAGCCCAAGAGGAATCAAATGAGTAAAACAAGTATTATAGGTAAATATTATGTTTTTCTATCTGAATGATTGTGCCTTGAAAAAGGTGGGTGAGGTCTGTGGGTTAAAAATTAATTCCCATCTGGTTTTGGATTTTCTTTCGGAAAATTGGTGCAAGACGTGGAGTTGCTAACCATTGCTCAGACTTGTATCGCCAGTAGCACGATAACGATATTTATGAATGTTGTAAGGTGAATAAAAGCCTATGATTTGTGAACATTCCA
+
HNQJOIJMOORNRKKNOSLMSMJIJOOSSKISIHOSSKJIGIKKJMNMRSOSOMQKSOKHKKKNJLJKQJIJHHJMLPJOSMKKJSSJSMNSLJIJNKOSNRSLJIJOSSF22222JLKSJNPLKJOMQNNSMSLSSSSSSHJSSSSLSOSPHJKKSSKJSLFNSSIJHGJKEHKGIJHNMNKKSLKRSKRSPSQSSPKKSKSLSMQONSNLSSPLKJKQLQNKKSLLSPLKNMMLNSOSMLJKJMLJJJLMSQLOSSSKNSSSKGHLRKIRSOSSOQLMPNQJJMQQMIKIJSNSKPNMLRMMQLMSLGK????AJFJFBABCCEPNSNOMPISKINKSSJSNLKRNJPKSMSRSSSKSSILSKIJJQF431030:9:6/AGGHRNIMIMNSOSSSJMSKKLSKKLJJOSKMKHFNHFEGEELSSMKMLNMMMSKKJJSOIILSSIMNQNMIKPOMLONHJPKHKISMEKI;99999CCDCCCLJRSKNLLQKJKNIKPDGJFDEICHHECCCJILOLKSMHHIGFIHJSSJKSKLRSMSJOLIOHGGKHGJHGGMIIFHGHGHLGGKFFHGGGEIF@;;::;BDFFEECC???2100'&%%%''%$$%%%&+,/;;:;CEBAAA?=>BBDFGFEDA4330///0;<0,,-A@@?@CBEFKHGFFFDCEDDC@@???@???><<87444:::;=BBBB@??>>?@>>==666210/.''''',,*))%$$$%(((*0755557558999:?A@@=<<:8632322)))))--++++)&%%$$%%&&&'2335<>>><<==>>99:::@<;;;;;8566001699;BBBDAABAA>=<<;975556751021/19?BBABA>=<<;3211255577???>==<:976543220++++,355AC?><<=A@ABEFGFFEEEDDFEC@DBIKHHFDHGFFFGEFEIJKCF?75111KISKFAFGCIB>?BCEEDCFFB?;4343*())&*;???>>=+++++65/.+,,177855444678:>@@?====<:55433444/////655665+++**001336:;;==>=>>>>>==>>>@?ABCDDFCABBDCB;9888::<<<=<<<93/
@1844_2WVZPS_2
GGAATGTTCACAAATCATAGGCTTTTATTCACTTTACAACATTCATAAATATCGTTATCGTGCTACTGGCGATACAAGTCTGAGCAATGGTTAGCAACTCCACGCTTCTTGCACCAATTTCCGAAGAAAATCCAAAACCAGATGGGAATTAATTTTTACCCACAGACCTCACCCACCTTTTTCAAGGCACAATCATTCAGATAGAAAAACATAATATTTACCTATAATACTTGTTTTACTCATTTGATTCCTCTTGGGCTACTATCGAATTCAACTTATCTTATAGTCATGTTTCCACGACATCATGAGGAACTAACTTATTTGGTATTACCAAGGGCTTATACAAGTTACCAATTTGTATATCTTCTTCGTTTCTTTTATCCTTTCGAGATAAAAGAAACCAAGAAGATATACAAATTGGTAACTTGTATAAGCCCTTGGTAATACCAAATAAGTTAGTTCCTCATGATGTCGTGGAAACATGACTATAAGATAAGTTGAATTCAATGATAGCCCAAGAGGAATCAAATGAGTAAAACTTGATAGGTAAATATTATGTTTTTCTATCTGAATGATTGTGCCTTGAAAAAGGTGGTGAGGTCTGTGGGTAAAAATTAATTCCCATCTGGTTTTGGATTTTCTTCGGAAAATTGGTGCAAGCGTGGAGTTGCTAACCATTGCTCAGACTTGTATCGCCAGTAGCACGATAACGATATTTATGAATGTTGTAAAGTGAATAAAAGCCTATGATTTGTGAACATTCCA
+
BCDFEHCA@>?31/'****.../9;=9=@AESSJIGIHHKIJNJIOSIIMSSOHSKKSJKKHGSILRQPSJKIOSMKMKQPIIRHMHNLOOSLNIRLHSRMKIMJIKLLSSSIHKLKSBG+E==AIHSKRSKSLLSSMIHILKIMSQSSQSGHGOSSPMINJNLJOMSSNLSMNMLMSOSKSLISSLJHGHHH@@@?>54445<:;<=KKSLKMIJSHJIHLSSOLPOILJJSSQSLNSPMIMSOJHEC66EFF>:::;LFCCCDGEFGFJIJHNPNKSMSSJOHHSJQHMKLQMJSJHKIJSNJHSPMOLKJJKMJSSKBBBACJSPPSKSSJGJRLLSSKQSKMLSSSQPJISRNJKNMMLDDDCD:*****:<;;84989=>?89<<;?-)))99=>8876651--7@AAAEGHKHICHGHKHLJIEFFHFDEBBCCCBA8::;;8998:>::;;;=><==83323477633333211321239:87678;;:::;98885.**(#$$$%%'''(*./46;<;5555475432240/.'&((0224:?AABB@@AACEIJDA>==>>@ABAA>>>><:::830//*))))*,./36778:::9;:6BADHILFDEC@<<<8@BBDD@ADDBCBEORHAAA=>CFEFDDB<:865412/000;;;;;:::::;>BDDA,,,,,?@@B@BBE?==<999:AA@<::;<@B>=>;9;812??@@@?@???DDFEEICEEGEDFDB@:98778888;<<BDCB==<
@1845_2WVZPS_2
GGGGGGGGGAATTTGGGGGGAATGTTTATAGACATAGCCTTGTGTATGACTGTCTAATCAACAGTGCAAGGAATTAGTTGTGCTCTCAAAAGGAGTTATGTGAAGGAAAGATTAAATGGATACATTTAATTAAGTACAATTACTACAAAATCTATAATGACTGGGTAAGTCACCCGTAAGAAGGATGAGTTAGTAGAGATATAATAATATCTTACAGTTCAACTGATGTGCAAGTTTATAAGTAGACGTAGTGTGAAAGACTTATCGCTAACGCAATAGACGTTATCTCGAAAGGATAAAAGAAACCAAGAAGATATACAAATTGGTAACTTGTATAAGCCCTTGGTAATACCAAATAAGTTAGTTCCTCATGATGTCGTGGAAACATGACTATAAGATAAGTTGAATTCGATAGTAGCCCAAGAGGAATCAAATGAGTAAAACAAGTATTATAGGTAAATATTATGTTTTTCTATCTGAATGATTGTGCCTTGAAAAAGGTGGGTGAGGTCTGTGGGTAAAAATTAATTCCCATCTGGTTTTGGATTTTCTTCGGAAAATTGGTGCAAGAAGCGTGGAGTTGCTAACCATTGCTCAGACTTGTATCGCCAGTAGCACGATAACGATATTTATGAATGTTGTAAGGTGAATAAAAGCCTATGATTTGTGAACATTCCA
+
A@AIKHJJHH@;;==488KKLILIOQJKSLNMHJMJKLHHIMSPIKJJHJHKSKLIKKJKIOJGGGGIFHJHIHNNKPKLNNPPLSMHILKMMINGJIGKNIHHHDJMSKSSKJPLGDDDC9/,+*))*,>AAADFFGKSKIHFFEEJGJILQKKJIHHORSKPMLJMGGHLKIB>@?@EGIMOMR>>>>>ILMIJOKHJJMKHGIIIKJJJLIIFHIHHGJMLIJOKJPSLJJOKLIMKFFGFGHGFEGGNJJSMJSNMLJJIJJEEECEGIISJSLKKLIHLJSSLHHHLSKSPLMONRMOLNNGFDNSSSNLRNONJLQILHSNQJRIMOKSJNLNNMPRSLRSNNIKMQIRMKNPHLGJMPILMSMILJLNKMLNLLKJRNLIH4/..,-122:ABCBGEEGIKJNHISKLSKJGMLLONSLLLKMKJJIQJJHKIKSQKJHJLLKJKQJLJSGOOSSSIHISSMSSSIDDFFOIPJSSQRNSSKKQKRIISMSSKKJLKJKNLSNKJIJHHNSIGSHMOJLILIM>>K>@HKSKGKISRSLJOSNJSS@@@SSMIJH@>><:?BCDA@?ALIMQLSMLKGOJMHGIRMQLMMSOPLSSJKMPIFGHIKKKINJHFEEEHFGEFISIOSFFGKFNMNKGHEEFEGIHIGIKKGMHJQKHJSMSILIJSSLLLKS
@1846_2WVZPS_2
GGAATGTTCACAAATCATAGGCTTTTATTCACCTTACAACATTCATAAATATCGTTATCGTGCTACTGGCGATACAAGTCTGAGCAATGGTTAGCAACTCCACGCTTCTTGCACCAATTTTCCGAAGAAAATCCAAAACCAGATGGGAATTAATTTTTACCCACAGACCTCACCCACCTTTTTCAAGGCACAATCATTCAGATAGAAAAACATAATATTTACCTATAATACTTGTTTTACTCATTTGATTCCTCTTGGGCTACTATCGAATTCAACTTATCTTATAGTCATGTTTCCACGACATCATGAGGAACTAACTTATTTGGTATTACCAAGGGCTTATACAAGTTACCAATTTGTATATCTTCTTGGTTTCTTTATCCTTTCGAGATAACGTCTATTGCGTTAGCGATAAGTCTTTCACACTACGTCTACTTATAAACTTGCACATCAGTTGAACTGTAAGATATTATTATATCTCTACTAACTCATCCTTCTTACGGGTGACTTACCCAGTCATTATAGATTTTGTAGTAATTGTACTTAATTAAATGTATCCATTTAATCTTTCCTTCACATAACTCCTTTTGAGAGCACAACTAATTCCTTGCACTGTTGATTAGACAGTCATACACAAGGAATTAGTTGTGCTCTCAAAGGAGTTATGTGAAGGAAAGATTAAATGGATACATTTAATTAAGTACAATTACTACAAAATCTATAATGACTGGGTAAGTCACCCGTAAGAAGGATGAGTTAGTAGAGATATAATAATATCTTACAGTTCAACTGATGTGGGAGTGTGAAAGACTTATCGCTAACGCAATAGACGTTATCTCGAAAGGATAAAAGAAACCAAGAAGATATACAAATTGGTAACTTGTATAAGCCCTTGGTAATACCAAATAAGTTAGTTCCAGATGTCGTGGAAACATGACTATAAGATAAGTTGAATTCGATAGTAGCCCGAGAGGAATCAAATGAGTAAAACAAGTATTTTATAGGTAAATATTATGTTTTTCTATCTGAATGATTGTGCCTTGAAAAAGGTGGGTGAGGTCTGTGGGTAAAAATTAATTCCCATCTGGTTTTGGATTTTCTTCGGAAAATTGGTGCAAGAAGCGTGGAGTTGCTAACCATTGCTCAGAGCCTATCGCCAGTAGCACGATAACGATATTTGAATGTTGTAAGGTGAATAAAAGCCTATGATTTGTGAACATTCCA
+
PMSKMOSSKQJSSOJNISSNHISMSSJONCCJI====>GOJLPKLSMJPNMPPJKJLLNNIOPSSOSIJMIIHLKOJKSMKLSKLIISOMPSRSLMLKLMSLHMLKILNSKSQSJSJIHMCCSIHIIQSRSRMJQPPSSMSKQRGFFISSLRHJFKKSQEEGEGLJLIKNMIQNOLMNKJKQKPSRNPSLI555'&&&&*99999::DJLLSKQKPOSNKLOLSSSKJSRSOSOKSNSSSSOHSSSOKSSJNSSSSLJMSQJSSSSNMFIJSSKMSSIKJSKJIKKLJJLIHRKSOOLNLKKLLSSOLHSNKMQQSMLSJKSNSQNSOSSQNOLSSQSMJSPSSKSSOSJMJRRQSSMOSSJNSSSMJSS6677:8@64*<CFHH:/-...LOMMKSPSKKKMHNHSMHKNHKLJKKHSMSOSSSMKJJMSKSSOSSSJNIPONSKJSSKHLSLRLNSSPSMKNMKSNISSLSSMSKGGHILMLSKSLOMPSISNKSSMPSKSLKLPSSKGJILJRSMMPOIKNIKPNSOOLMRINQIKSOJKKGIIKNISQKLSSQKKEJIF>@KHSQOMKLKRIJSKILLMPSPSSSQSSRQRSGFEGMPKSSJMLKNILMKNIIGAABGHHGJJHPPNNNJF666FHJKHOJSPLLLFFGH@@A>(87655559AAA@66>?FFEGIFDHIFHGIJKISJHENJIECBCCFFHDDDCEC?;<<?GHJGGDBBBHDJGGGFFCCCCDEGGBD:;;BDDFKMDDCDFJIOFGHFJFGECBDCCBABAABCDBB@?=::65566950+(&'(**.014/+,,,,-7;<=?@@@@?@CAAB?>?@AFGLHHFKHFGFH;?@HGSQNGKEFC?;88;71./7<=;;:883223377998:;>?A@AA@@>>>=><99522300-(**(&%$$$%'+0012<=AA@A@@A@@A@@@AABB@<99877753+***+0-+*))(())+2667775210///.//0.-...,-+*('*34556678<<<;<?@AEHH:55===<=>@99877;;@@@A@?CDGEHFEBB<99:;<>>ABCCDGFGGGILHIGEHE99;89CDECCCFE??;89<>545/02215556234110012250///335555455433+))('(&&%%####$&*./01189:;;989889:433210.&%%%$&&&'(/02333456899;;9:972////-+)))'')(())
@1847_2WVZPS_2
GGAATGTTCACAAATCATAGGCTTTTATTCACCTTACAACATTCATAAATATCGTTATCGTGCTACTGGCGATACAAGTCTGAGCAATGGTTAGCAACTCCACGCTTCTTGCACCAATTTTCCGAAGAAAATCCAAAACCAGATGGGAATTAATTTTTACCCACAGACCTCACCCACCTTTTTCAAGGCACAATCATTCAGATAGAAACATAATATTTACCTATAATACTTGTTTTACTCATTTGATTCCTCTTGGGCTACTATCGAATTCAAACTTATCTTATAGTCATGTTTCCACGACATCATGAGGAACTAACTTATTTGGTATTACCAAGGGCTTATACAAGTTACCAATTTGTATATCTTCTTTGGTTTCTTTTATCCTTTCGAGATAACGTCTATTGCGTTAGCGATAAGTCTTTCACACTACGTCTACTTATAAACTTGCACATCAGTTGAACTGTAAGATATTATTATATCTCTACTAACTCATCCTTCTTACGGGTGACTTCTCCAGTCATTATAGATTTTGTAGTAATTGTACTTAATTAAATGTATCCATTTAATCTTTCCTTCACATAACTCCTTTTGAGAGCACAACTAATTCCTTGCACTGTTGATTAGACAGTCATACACAAGGCTATGTCTATGACTGGGTAAGTCACCCGTAAGAAGGATGAGTTATTTGAGATATAATAATATCTTACAGTTCAACTGATGTGCAAGTTTATAAGTAGACGTCATGTTAAAGACTTATCGCTAACGTAATAGACGTTATCTCGAAAGGATAAAAGAAACCAAGAAGATATACAAATTGGTAACTTGTATAAGCCCTTCGTAATACCAAATAAGTTAGTTCCTCATGATGTCGTGGAAACATGACTATAAGATAAGTTTGAATTCGATAGTAGCCCAAGAGGAATCAAATGAGTAAAACAAGTATTATAGGTAAATATTATATTTTTCTATCTGAATGATTGTGCCTTGAAAAAGGTGGTGAGGTCTGTGGGTAAAAATTAATTCCCATCTGGTTTTGGATTTTCTTCGGAAAATTGGTGCAAGACGTCAAGTCATTTCTGACTATCGCCAGTAGCACGATAACGATATTTATGAATGTTGTAAGGTGAATAAAAGCCTATGATTTGTGAACATTCCA
+
JMKSJILJGEGEOLKSJQJLINKLSSSLPOPKLPSLMKKIPJSLMLQKNMOSKKIIIPNKNKHOONHJLJIHGLLLKKJRRIKLHSNSJNKSIJILKHJHKHIHNNIKMMIIPJGHGLJSSKLOSNSIJNKSRLGKSSRMSINSKKLSSQNQISKNKSKSSKGSMQSKONMQNPMIIKJIOSSOSPIOSKNJHILCIL@....,++**'*.'''8:>=;?BDDFFIGGHMLMSKSSKSMPSMSRPSSJRIKG<;**LISMLLNIQJSSKOSLMSSSSMSPIONKNMHKILKOJKQSNIJJLIS;::::=SHJJSNKMNHKJI2,-HJGLJPIJJNOSSKSSRQSSKMOLMQMJJLQOSSNJOQMRME8<5)+FFGFGA?GBFISSSQMNKRIJGKLLHOLLJLKSJSQLKKIKNHLLSH><<;GKKKJSHMNLKIIEHGHEB>;<>?BFGMNNRLLKPSSNNNSKLNKJGNJSRNKRPQKKIMINSNSHJJJSLKNKHGHFA:85421000++''&')056@?@ADFG@DGDFJHSLQGKOJLGFIFEIOJISSLHJIMGGHHQMSLMNKNMKIIFFJHFJNLILSKOSMFKJOKILIHIGFGHKSOJKRJQNQSOJSQSMLJGGEEEEIKHKJIHIFIHFFFECD43333BBCBBCFGJEJMNHMICJ==<=?CA>;8871122243333<=>BCEHHGIHFEKGBB;:9;;;<>AACKGJHFDFFFIHGECA>7444<=++++++30+++*+,''&$$$$$&(('(()-335678944444<=@EEDBFDHFFEEBFGGCEDBAFIC?>@A@:BBCFCCADEDABA?@ABBBCA....02,,,,-==>?=?@@@CBABB@AC77668=<<<=@@A@@ABCDEDEFEGJIIF<@?>=>>>>>=<<<=@<99996777998888>@AAACCCCCDHFBAAA@BB@><<;;;<<<<<<;76<>?CE>;::=>=??AAACDCFCCFGGHDCDHJG><300/6====@A@BEDB>?ACEDCAAA??@300AAA?@A@@>;444EC>DD??CCBA@@>33221110/+))(&&%$%%%&(()&%&',-,)((((*))****++38==>??@BCABBB@A?AAAAAABCF87777FFHLJCCDBA??????>===>A@==>
@1848_2WVZPS_2
GGAATGTTCACAAATCATAGGCTTTTATTCACCTTACAACATTCATAAATATCGTTATCGTGCTACTGGCGATACAAGTCTGAGCAATGGTTAGCAACTCCACGCTTCTTGCACCAATTTTCCGAAGAAAATCCAAAACCAGATGGAACCATTCCACAGACCTCACCCACCTTTTTCAAGGCACAATCATTCAGATAGAAAAACATAATATTTACCTATAATACTTGTTTTACTCATTTGATTCCTCTTGGGCTACTATTGAATTCAACTTATCTTATAGTCATGTTTCCACGACATCATGAGGAACTAACTTATTTGGTATTACCAAGGGCTTATACAAGTTACCAATTTGTATATCTTCTTGGTTTCTTTTATCCTTTCGAGATAACGTCTATTGCGTTAGCGATAAGTCTTTCACACTACGTCTACTTATAAACTTGCACATCAGTTGAACTGTAAGATATTATTATATCTCTACTAACTCATCCTTCTTACGGGTGACTTACCCAGTCATTATAGATTTTGTAGTAATTGTACTTAATTAAATGTATCCATTTAATCTTTCCTTCACATAACTCCTTTTGAGAGCACAACTAATTCCTTGCACTGTTGATTAGACAGTGCAGAGGAATTAGTTGTGCTCTCAAAAGGAGTTATGTGAAGGAAAGATTAAATGGATACATTTAATTAAGTACAATTACTACAAAATCTATAATGACTGGGTATGTCACCCGTAAGAAGGATAGTAGAGATATAATAATATCTTACAGTTCAACTGATGTGCAAGTTTATAAGTAGACGTAGTGTGAAAGACTTATCGCTAACGCAATAGACGTTATCTCGAAAGGATAAAAGAAACCGAGAAGATATACAAATTGGTAACTTGTATAAGCCCTTGGTAATACCAAATAAGTTAGTTCCTCATGATGTCGTGGAAACATGACTATAAGATAAGTTGAATTCGATAGTAGCCCAAGAGGAAACATCGTGTTTATAGGTAAATATTATGTTTTCTATCTGAATGATTGTGCCTTGAAAAAGGTGGGTGAGGTCTGTGGGTAAAAATTAATTCCCATCTGGTTTTGGATT
+
JKJJJHQI@??>DDDEDD321111661=?BDGMNIGFDFJILPOPSSMILOMHPIHJJIJHHHKHMHJIIGGGHSNKIRMMSKSNKKHLFLMJKKPLNNSMHMLNKJJSSLLGH?==>?D=?L77EKRKGCA@B=<<9872,(&&&''%$##$$%$%1000187999999HOHGJEFBBCLLJMKKLLIMRJSSNRQSOPNMSLSSOJJSOJLGLOKJKLNOSPNOLSMSSNSJSGSPSLRKICCEBC<44:;EF?@>=54446DMSMOKRMSNJJPKIPJKGIHILSSIMJJMSMMOLISRMOLPLJLSISSKHSLNSSSKSNJKMNJRRSLLKKPSSSPMKQSPIOMJSSSJLSSMSPSMQJMSRLLPHJIGNMRLKSIISSMRIJSLSKSI33333KIIJGGD8777888454DQJNLKGGJISKJLNISLPLIIMJNMSOJMMKKJPLJNKPSOPNSLOFGHNMRSOMKKOIJNMKNSSJKPNSSJKIMJKLOHRQSHOKLILNHQJMJSKLHJHLHKLSSLNJHMMLKOSMJKLIFPKJOLIJKKPJFCFEHKKMHIHJE559((A??>>?EEC>BDA;>><><<:5666989EDBEFEHGJJBB>:+*)))+,-/34451110***/*++,,,<=?CBA=<=<=@><<<<==>>=>ACCGIC:<=:;>?A@?AAB:684/4440/.,+)('&&'&&&&)/45644434569:;97532/(%$$$%1225445666300/))())---/0111133;>?>@@BDDCCACDCCDBCBACFHFGJMKGC@?>@@CEDFEEGFEFGJSKKHIGB>>?CBBCEEFDDBCB??>@?@@A>>=;:;:8=A><::332320.)((()./221113::>@A;=42/1124455=??ADDC===<:;65410.,-)''('&''&&&)**02333311114544--,,-6778:<=>?<;:987766544457:;7643,/*'(%$$$$$#"##$%%*(*21000011111123336500/11989<?@EEGDFFGGJJBBGIJQJFB>;:6;?B@A?@AA@@@>??CEGIB;;;;76.++0/068>@?5.+)'
@1849_2WVZPS_2
GGAATGTTCACAAATCATAGGCTTTTATTCACCTTACAACATTCATAAATATCGTTATCGTGCTACTGGCGATACAAGTCTGAGCAATGGTTAGCAACTCCACGCTTCTTGCACCAATTTTCCGAAGAAAATCCAAAACCAGATGGGAATTAATTTTTACCCACAGACCTCACCCACCTTTTTCAAGGCACAATCATTCAGATAGAAAAACATAATATTTACCTATAATACTTGTTTTACTCATTTGATTCCTCTTGGGCTACTATCGAATTCAACTTATCTTATAGTCATGTTTCCACGACATCATGAGGAACTAACTTATTTGGTATTACCAAGGGCTTATACAAGTTACCAATTTGTATATCTTCTTGGTTTCTTTTATCCTTTCGAGATAACGTCTATTGCGTTAGCGATAAGTCTTTCACACTACGTCTACTTATAAACTTGCACATCAGTTGCACTGTAAGATATTATTATATCTCTACTAACTCATCCTTCTTACGGGTGACTTACCCAGTCATTATAGATTTTGTAGTAATTGTACTTAATTAAATGTATCCATTTAATCTTTCCTTTGCATCAACTCCTTTTGAGAGCACAACTAATTCCTTGCACTGTTGATTAGACAGTCATACACAAGGCTATGTCTATAAACATTCCA
+
AAAACNPOSKHPQSMOKOLPJOMSSSLRSNJHJOLHRKLHKLMKLNMKLNKMSLHLIJSMIJSISSNKMSKSNSSSSLSLSMSNPJJKPMOMSJSKKSSSKSOSLKQKMSLKSSMQKKMN?GS>>EDFMKNJRRDEIPKKMSSSIMIINSSRSHMMLSSSSMDR;8777;>?@EGEHMFEGD>AEDENSQJKJQOEIADHHFGDFHHJJJL<<<<<<E<;;<<KJKHJJJJQOJSKJKLNNOCDI@<<8?:;;;GF??CBEEMH97655:;@CCESSSKSMLIMNIJISSGILSJSKPHHGOJSOSJNSJRPSNMMLOJLSOKQSPSISSLND=>?GNNKMKNMISPSSKINOOGKMMSSLNJSNIIHID((((.(--,,+;877773===>ISQLILIHJSLJKLHSLPJGIIGI@SGIGGGLHOJKKHSMMSQPSOLOKSKMMOHSFF?@=<98883000029AADJFKGLMNLSMLGFFEIIMLSKJLLNLRSOMSKJSIMJOSKNNMILSSOLSNMNMLNNLJOKNJPMIIJMNIKQPKHGFFGJHJMSSKLJGHIHPJJKGKKF=98868911?F@??@AHG?@JC:GJHKSJLNIKJJLLHPRKQONJSSKJOSOSLKJEECDDGGKJKHMIGIHHEEGGHGIFGFHKKJJLLGH
@1850_2WVZPS_2
GGAATGTTTATAGACATAGCCTTGTGTATGACTGTCTAATCAACAGTGCAAGGAATTAGTTGTGCTCTCAAAAGGAGTTATGTGAAGGAAAGATTAAATGGATACATTTAATTAAGTACAATTACTACAAAATCTATAATGACTGGGTAAGTATGCCGAAATGTAGAGATATAATAATATCTTACAGTTCAACTGATGTGCAAGTTTATAAGTAGACGTAGTGTGAAAGACTTATCGCTAACGCAATAGACGTTATCTCGAAAGGATAAAAGAAACCAAGAAGATATACAAATTGGTAACTTGTATAAGCCCTTTAGTAATACCAAATAAGTTAGTTCCTCATGATGTCGTGGAAACATGACTATAAGATAAGTTTGAATTCGATAGTAGCCCAAGAGGAATCAAATGAGTAAAACAAGTATTATAGGTAAATATTATGTTTTTCTATCTGAATGATTGTGCCTTGAAAAAGGTGGGTGAGGTCTGTGGGTAAAAATTAATTCCCATCTGGTTTTGGATTTTCTTCGGAAAATTGGTGCAAGAAGCGTGGAGTTGCTAACCATTGCTCAGACTTGTATCGCCAGTAGCACGATAACGATATTTATGAATGTTGTAAGGTGAATAAAAGCCTATGATTTGTGAACATTCCA
+
FEDDDCEEDDCCAAAB@BBBABCBDDAAA@ABCBB@@??@ABBBBAAAA@@A@>?>>2''(&'000//...@A?A?=<=>>ACCCCBABCEDDCCCBCCB>>=>>ABCDGFDFDB@???@ABB@@>==>>>@?>>?>=?@@ACC>==<841-($""#"$##$###$&&&':?@ACBCCB?332/01FOPINLJIMLSKJMJKJJJSSSLLSSIIJHHISBAABBBSMPSSJKKKJHGFJHHRGHHLMOJOIIIKESGGB?@?EKKJKCMKHKKNLCOGHJHKPJPNJNJNQOSLSJINLSOLMMRJRSOIIKKJSISSMIPPSMMLHSOKHNMHKOPOSJMIOILSQKKIHJHSKKNGKJGEFIJEFDEFHGDEEFEFGED3...''''''''(8??BGEIIHJLHSILJHFFJJHQIKIIJLQKJHGGFILMJSKNJLPKJSSMLGJIOJIJPLKIKMILGFFGFEJSJKOKJGJOJMOHJMGLGJHGDB?AAOPQLJMSMAC8/FILNNSMKNKKIJJINLHIA@ALNJMJSJKGIGH?FMJGEGJHFJJIKLIIPGHIKSSKJKIINOINNJNKKHJGCBCBCSJKEBAABEEEFHFFQRKKFHJJNOSRJHIEGEEGJIHIJNSOIJHGHIHLSPSJQIHGJKIIK
@1851_2WVZPS_2
GGAATGTTCACAAATCATAGGCTTTTATTCACCTTACAACATTCATAAATATCGTTATCGTGCTACTGGCGATACAAGTCTGAGCAATGGTTAGCAACTCCACGCTTCTTGCACCAATTTCCCGAAGAAAATCCAAAACCAGATGGGAATTAATTTTTACCCCCAGACCTCACCCACCTTTTTCAAGGCACAATCATTCAGATAGAAAAACATAATATTTACCTATAATACTTGTTTTACTCATTTGATTCCTCTTGGGCTACTATCGAATTCAACTTATCTTATAGTCATGTTTCCACGACATCATGAGGAACTGACTTATTTGGTATTACCAAGGGCTTATACAAGTTACCAATTTGTATATCTTCTTGGTTTCTTTTATCCTTTCGAGATAACGTCTATTGCGTTAGCGATAAGTCTTTCACACTACGTCTACTTATAAACTTGCACATCAGTTGAACTGTAAGATATTATTATATCTCTACTAACTCATCCTTCTTACGGGTGACTTACCCAGTCATTATAGATTTTGTAGTAATTGTACTTAATTAAATGTATCCATTTAATCTTTCCTTCACATAACTCCTTTTGAGAGCACAACTAATTCCTTGCACTGTTAATTAGGACCTTCATACACAAGGCTATGTCTATAAACATTTAGTGTAT
+
A@@CDLKNJDCEKJJLSSKIKGISMSPSSKMILLISHHHNSOLB@@BFISKPLJKLILOSSISSOLRNSOGHHGKSLPOSSHLMSSJSLLIQNNPNNMOLPPOJHSNLKKNSJSH@=<<<)@-''CIMNGSNJLRJSMNSM@@ACBFFSIIJKHMJJMLA???>>=:::><=<EE@IOLKQPONKLMLSHMJLPSONISMLJSMJLRNSQLSSJSOKJSSMSLQKPNPSMOSSOSNSSMHDEDFSD@<;89::=??44666EDCCC+****INHOSNMPMKJLMIMHSJIIKKLLNQJKGRSFG@>=100,,++,(&%%%&&+767:<@AADEGHLOSKLLLJJKKISRPMMLPLJOQOSKSKHLIORIMOIFBF=>>>F?MMSSSSKNHJIILLQRSONNSJLIJSPSLKKLMHGGHCCCCCKLSSLKHLLMNLSOMNLMLPJLSNMOSQKOQMSNQSKSJKQLSKMLLPPONSNLLSKSPMJQKNMNPSLQECA<;::=@?>>?AEFBGEHGGFGGSIKMMKLKKMLSSNJNPHLQISPLJJHPFED1.../8=77455:;>89A6665130-++,2@BEFKMLHJJNMSSSSMLJLJIJSMLLMSOONLOIE988////,,+)(()*''(344FCEKGHECFFD;9997:82;<:-&&'')((
@1852_2WVZPS_2
GGAATGTTTATAGACATAGCCTTGTGTATGACTGTCTAATCAACAGTGCAAGGAATTAGTTGTGCTCTCAAAAGGAGTTATGTGAAGGAAAGATTAAATGGATACATTTAATTAAGTACAATTACTACAAAATCTATAATGACTGGGTAAGTCACCCGTAAGAAGGATGGCATTGAGGTAAATAATATCTTACAGTTCAACTGATGTGCAAGTTTATAAGTAGACGTAGTGTGAAAGACTTATCGCTAATGCAATAGACGTTATCTCGAAAGGATAAAAGAAACCAAGAAGATATACAAATTGGTAACTTGTATAAGCCCTTGGTAATACCAAATAAGTTAGTTCCTCATGATGTTGTGGAAACATGACTATAAGATAAGAGTAATTCGATAGTAGCCCAAGAGGAATCAAATGAGTAAAACAAGTATTATAGGTAAATATTATGTTTTTCTATCTGAATGATTGTGCCTTGAAAAAGGTGGGTGAGGTCTGTGGGTAAAAATTAATTCCCATCTGGTTTTGGATTTTCTTCGGAAAATTGGTGCAAGAAGCGTGGAGTTGCTAACCATTGCCCAGACTTGTATCGCCAGTAGCACGATAACGATATTTATGAATGTTGTAAGGTGAATAAAAGCCTATGATTTGTGAACATTCCA
+
JHJKHJJKKNIJHJPPLKIRSKRNJMSJSPOKKINBJJGIMNHLKOMJKJQQJIRLJNMLNPSSKSKRSLLMISJINSPPNNNLNLHGILJGEDDA<:67NIJIJJKJSMMSPIIIOGHLJSMMIIHKILKSLSSKQMMSKOJMNLOISSHIHA@D@;>9***/10--+$$$$(''((''*(%%&(****,./DIKIKMMLPPSSSLOIMJOKOLLMJK?GHMHGGGGLQKOSOSSSJSJKKLKIIRIIHHIHGQMJJJHJIPLSMJKJNOMQSJISSJMSSSJMINMSPOSSSSKNMSEBDPMSJLMKLHKJSSJOOLRHKJGHOKKNMKHSSIPQONKKHKRSSJMJHNHIIIKMOIJJNSLOLEBA@BB3210/0.&&%'&(()AEEHKLJJIHGIGPNQOIILSLDPOHC@<=<===>JFSJISPJJGFFIGLISHHEEFSKCIG??BAABJHIJPKJSHISIOE?>>@BIPLJKJA@=78IISHCEDD@AABCDCEEEHEEILBAEACKNPMGKHIHSLIHKIGKIA@GNHSIKJJHJGG=;@CDBACFGLKJNLNIJLIHJEJOIGHLJHHMKIMNJHPNILJNPJKHIFDDDEFIEFGFHLKJQHMGHIJSKLHGFIGFFGFFGJIIJFEEIHIHIMSSJNPHHIIHHF
@1853_2WVZPS_2
CATAATATTTACCTATAATACTTGTTTTACTCATTTGATTCCTCTTGGGCTACTATCGAATTCAACTTATCTTATAGTCATGTTTCCACGACATCATGAGGAACTAACTTATTTGGTATTACCAAGGGCTTATACAAGTTACCAATTTGTATATCTTCTTGGTTTCTTTATCCTTTTGAGATAACGTCTATTGCGTTAGCGATAAGTCTTTCACACTACGTCTACTTATAAACTTGCACATCAGTTGAACTGTAAGATATTATTATATCTCTACTAACTCATCCTTCTTACGGGTGAGTTAGTAGAGATATAATAATATCTTACAGTTCAACTGATGTGCAAGTTTATAAGTAGACGTAGTGTGAAAGACTTATCGCTAACGCAATAGACGTTATCTCAAAAGGATAAAAGAAACCAAGAAGATATACAAATTGGTAACTTGTATAAGCCCTTGGTAATACCAAATAAGTTAGTTCCTCATGATGTCGTGGAAACATGACTATAAGATAAGTTGAATTCGATGAGTAGCCCAAGAGGAATCAAATGAGTAAAACAAGTATTATAGGTAAATATTATGA
+
HMHIKLIHLHHSLSKKPMSLOSSRJOSLOQMOMHLMNJIKKSSOSS????@<88888==>>IMLLQIKLSJLHFFHLJNNIHJMGHKEGHHJIIJMQHOLSSRSOPJSKOSQRSSKSPSMSJJOMMIKJFSSJQPLQSSQNJSSNNSLKRLSSMSRKPJH>>@AB>99:)CGFKJN@=NJKJKMJNMKSOLSJHLLOJMIFGEFA@@@FIIFOSNLJMLHOKSLIPKJHFHLIKMOQKNKJKOSSSLSPNSSSSOSMKIGJINNSRNHIHB?89999:DEDDDOSOOSSKHLIJIKSLPN/////CDEIGFBBCCCECEFFGHMI75545EEEGHEFFDEDCBA@535===>;:89<<::999:DFF@D>AA@?>>>@A@?>>=>?@BCB=>>4431/004559;<=?@ACHHKKFINGHIOLLKGFJFEFEIMHLJHEKGHFHJFCBBCAAA<:;::3/////:767667:9992112298554431100122345568::;999:::9666=<;:9-,,+())))/--,++,+,./4423444689;<=>>9753112222<==><>@<<<<;<@B
@1854_2WVZPS_2
GGAATGTTCACAAATCATAGGCTTTTATTCACCTTACAAAATTCATAAATATCGTTATCGTGCTACTGGCGATACAAGTCTGAGCAATGGTTAGCAACTCCACGCTTCTTGCACCAATTTTCCGAAGAAAATCCAAAACCAGATGGGAATTAATTTTTACCCACAGACCTCACCCACCTTTTTCAAGGCTCAATCATTAGAAAGAAAAACATAATATTTACTTATAATACTTGTTTTACTCATTTGATTCCTCTTGGGCTACTATCGAATTCAACTTATCTTATAGTCATGTTTCCACGACATCATGAGGAACTAACTTTTTTGGTATTACCAAGGGGGTTTATACAAGTTACCAATTTGTATATCTTCTTGGTAATACCAAAAAGTTAGTTCCTCATGATGTCGTGGAAACATGACTATAAGATAAGTTGAATTCGATAGTAGCCCAAGAGGAATCAAATGAGTAAAACAAGTATTATAAGTAAATATTATGTTTTTCTTTCTAATGATTGAGCCTTGAAAAAGGTGGGTGAGGTTTGTGGGTAAAAATTAATTCCCATCTGGTTTTGGATTTTCTTCGGAAAATTGGTGCAAGAAGCGTGGAGTTGCTAACCATTGCTCACCGGTGGCACAAATAGCGACTATTTATGAATTTTGTAAGGTGAATAAAAGCCTATGATTTGTGAACATTCCA
+
JEHNKJNSJKPONPSMNKHNMRKJJSPPJGGIKHFIIIIILSQNJMLHPSMJFEDLEMMLOKOKLMMKMMKINILMOLOLLJKLMILHHNSLNSOQMPLMSNKINLOLMKQKKRGNNLKSMSSESSNQOMNSMMDMSOSMNMOSGIKSPISSMSILIJ>?AB.CJOLKOHINS@L5OGCCMMMJHNSKGLKNLSNMSNLHJSKNJMGRRRMSNSSSSLLSNSHMSOSQIIJJGHSSMKKHGGJLSLLPOONRSSPMHSIPSSHC=3+***+@@BFIGGFIGKJIHJFIMKHJOJMLLHPHGINSKKMNOSPJMJSSLSJLOSSLMLKOJMMKHIHJKSIIMPSNSSNKMISMRJHSILLLKNNNKSLSMIIGEDMLJFGEAD?CDCAB@ACDFEEEDC?=?>=911112<<>?@?AAA@BBDGEGLF@??<:876+*))).31/////38:>>>>??CCGFEBDDCDGFFFGFEBDDBBBA??=>>9=;:7631111::;;;:@@@@>?>@AECHJJJD>AACA>=:21/,**&$###$$&/3269;?FDCBACA::?9;553328EGCFBBDIIHNODCBBCEEGH>951.'''9<=<<<;<<997520'''*++,+)*'&%''()())))(((''-,**'&%%%00569;;<?>>=<<<=>>>???BAAA@>><;:;;<<==<:94--,*))
@1855_2WVZPS_2
GGAATGTTTATAGACATAGCCTTGTGTATGACTGTCTAATCAACAGTGCAAGGAATTAGTTGTGCTCTCAAAAGGAGTTATGTGAAGGAAAGATTAAATGGATACATTTAATTAAGTACAATTACTACAAAATCTATAATGACTGGGTAAGTCACCCGTAAGAAGGATGAGTTAGTAGAGATATAATAATATCTTACAGTTCAACTGATGTGCAAGTTTATAAGTAGACATAGTGTGAAAGACTTATCGCTAACGCAATAGACGTTATCTCGAAAGGATAAAAGAAACCAAGAAGATATACAAATTGGTAACTTGTATAAGCCCTTGGTAATACCAAATAAGTTAGTTCCTCATGATGTCGTGGAAACATGACTATAAGATAAGTTGAATTCGATAGTAGCCCAAGAGGAATCAAATGAGTAAAACAAGTATTATAGGTAAATATTATGTTTTTCTATCTGAATGATTGTGCCTTGAAAAAGGTGGGTGAGGTCTGTGGGTAAAAATTAATTTCCATCTGGTTTTCGATTTTCTTCGGAAAATTGGTGCAAGAAGCGTGGAGTTGCTAACCATTGCTCAGACTTGTATCGCCAGTAGCACGATAACGATATTTATGAATGTTGTAAGGTTAATAAAAGCCTATGATTTGTGAACATTCCA
+
JSINMJRMSSJSIMOIMJONFDECELMJHJJHIPJMJIHHHGOMLJKJRNLSFOSSSPSLSKMSSSRSMIIMJLMKJJSLHJJJSSNFGLKLMOKISQLGHHHPHKPKKNOSFCBABAHHIKJIIPJKHKJJSOQKOLMSMMRNKNNOMIDKLKJKILOFIJSRLKMQKHIJI54444678CFBGMGIKHOKKJLHSIHIJRNPNLISIOSLQHICJSNPHLIKIKJHJJMONPNNLSMOKMJGMLKHHGHFHGIPGHSNPSKJHJISA@@@ANLSMNIAAAA@<?>8878:CGEFFC?;;;999<A;:83/..../01>ACKSOSINNIIJJLIKSJKJNJSMMNNOJJKKMHJLIONFFEGFKKNSSSHKGGGGEEDDFDB==>DDEDEFFFEFHSGIHHFD=:99=8888;ACGLJKSHIHJLJGGJJIHLOHJMJIJOJKSPLKJJMKNKMKLSKIKIKJKLQSMOKSRQSONKKJNKJEEJHJHILIKIGMSKQSNGG6JNOLKKCG32C22GJIKIIKSEC<BCEB30001FGGMJHF/////><@CMGDCDDDGGHHJHFHFEEGHIIIKIGFFHGIHKJJGGFEDFGGIIIGCCBACCABCCEHJHHGFFGGILHHDDCBCCBCDCBDDDEEEEFFHHFEGIGGHFEFFEEE
@1856_2WVZPS_2
GGAATGTTCACAAATCATAGGCTTTTATTCACCTTACAACATTCATAAATATCGTTATCGTGCTACTGGCGATACAAGTCTGAGCAATGGTTAGCAACTCCACGCTTCTTGCACTAATTTTCCGAAGAAAATCCAAAACCAGATGGGAATTAATTTTTACCCACAGACCTCACCCACCTTTTTCAAGGCACAATCATTCAGATAGAAAAACATAATATTTACCTATAATACTTGTTTTACTCATTTGATTCCTCTTGGGCTACTATCGAATTCAACTTATCTTATAGTCATGTTTCCACGACATCATGAGGAACTAACTTATTTGGTATTACCAAGGGCTTATACAAGTTACCAATTTGTATATCTTCTTGGTTTCTTTTATCCTTTCGAGATAACGTCTATTGCGTTAGCGATAAGTCTTTCACACTACGTCTACTTATAAACTTGCACATCAGTTGAACTGTAAGATATTATTATATCTCTACTAACTCATCCTTCTTACGGGTGACTTACCCAGTCATTATAGATTTTGTAGTAATTGTACTTAATTAAATGTATCCATTTAATCTTTCCTTCACATAACTCCTTTTGAGAGCACAACTAATTCCTTGCACTGTTGATTAGACAGTCATACACAAGGCTATGTCTATAAACATTCCA
+
FJHHGKMMLKNMSKRSRSLHHHFLQSMSOJJHJIHHHHFGGHMLLSRNJKLKLHGMISJJKIHJMSHKIJMKGFGIHJJJHNOQSJHKRKLIKGJHMLLNOJLHEFEBA;8530%$$%%)1->>?GIJMQOLMSKQJMLLPLMMQPSSKMIMKILSSOSJMKFIKHRJLKMKLSSIJSSKKSNPMSSLKSLQSJKOLNLSRNSOSLMLSSSSSQOJJMJGELSJKKIJLISKMKSNMSSKSSSSMOPKSKNIJG>=//KNSSSLJG.,++.7/0CFGIKJIPRKGHGNJIJIJJJLKMLKKNIQSSOMSLRMSOSNQNOSHLIGLHLLHJJKISMLRMMNKNPRMJSRSQISSKKKLLSSSLPIPMJNNSIKSMSDEEEGAHNSSPSOSPKSKJKLNSPOMSLLPLLCLLSJGLHGNOCA>??RLGMMKMKHLQSSPKLILHRMOJJJHKLSINIJMLLSJMQIKMSMSJPLQSSRSSLSSLHIKGNINSOISPSRSSILSMOILKNIIIJNGJSHHSKNIKSHKKIJNKSIHLHKJMKOQKNKHQIPSJDHLSEDFJJJIKJIFSJKLIJJHMIIQIGHEGEJKJLNSKHJNSLIQHIKMJJLSKJJLJKJOLIIIMOLIKECCDCDFGHGJHHIFGGFBA????<===::95100-,+
@1857_2WVZPS_2
GGAATGTTCACAAATCATAGGCTTTTATTCACCTTACAACATTCATAAATATCGTTATCGTGCTCTTGGCGATACAAGTCTGAGCAATGGTTAGCAACTCCACGCTTCTTGCACCAATTTTCCGAAGAAAATCCAAAACCAGATGGGAATTAATTTTTACCCACAGACCTCACCCACCTTTTTCAAGGCACAATCATTCAGATAGAAAAAGTTAATGTTGCCTCTAATACTTGTTTTACTCATTTGATTCCTCTTGGGCTACTATCGAATTCAACTTATCTCCTAGTCATGTTTCCACGACATCATGAGGAACTAACTTATTTGGTATTACCAAGGGCTTATACAAGTTACCAATTTGTATATCTTCTTGGTTTCTTTTATCCTTTCGAGATAACGTCTATTGCGTTAGCGATAAGTCTTTCACACTACGTCTACTTATAAACTTGCACATCAGTTGAACTGTAAGATATTATTATATCTCTACTAACTCATCCTTCTTACGGGTGACTTACCCAGTCATTATAGATTTTGTAGTAATTGTACTTAATTAAATGTATCCATTTAATCTCTCCTTCACATAACTCCTTTTGAGAGCACAACTAATTCCTTGCACTGTTGATTAGACAGTCATACACAAGGCTATGTCA
+
IIJLMNSOIKOIHOIJKSJHOFJG87777DFKLHNKIHGHHHNMJSOISPNSMLPJLJ@<;;;:...--/ADCCEIIKLFG@@ACFHGJGGHKFIGHSIJSLSMINNEDEEERQQGGIFI8<LEDCDSSSPJORSSLLKLDHIHGJOGJHIIHIGJMIKGSHEHKIIIGLRIJOSJPKQLMNMNJPORMMO9984444+*&%%%%%%(**(&&&(,,--*(''%%$%'*)))()073+=@A@BGHHFIHFEEEEEBCCKJLMJKKIGFEFFADEFDC+***)))-(()<?DEEEFFFF=>>>?IQSSIJMLRSLNQIRQNQSLNNSMLIHHJSNJNLNKPLLPSRLJSLJJSSKSSSMMMSMHKMPIS@>9<<=<==BD?CGGQLS?>===@>?GFGFEGONKKIOHJIGGJFGHHLEFGGDIJHLJIIIJFHKHJFEEGEHHIIJGJJIGJKJHSMMSNIKSLMONMJJNRMSNMIKFJEGDED@><7444446=.---/.1.--/-----.98>IEDCDDE966622113CBBBCCSQPPB@@@@HHEGJJHGHFFGJGGKDCECE)))))BBACCFEFHHLHNHIS?B@????CDFNHJLJLKKLJIGNJJJINJLNMIFDDCCCEEHFGFHGDB>==:;:8/(
@1858_2WVZPS_2
GGAATGTTCACGAATCATAGGCTTTTATTCACCTTACAACATTCATAAATATCGTTATCGTGCTACTGGCGATACAAGTCTGAGTAATGGTTAGCAACTCCACGCTTCTTGCACCAATTTCCGAAGAAAATCCAAAACCAGATGGGAATTAATTTTTACCCACAGACCTCACCCACCTTTTTCAAGGCACAATCATTCAGATAGAAAAACATAATATTTACCTATAATACTTGTTTTACTCATTTGATTCCTCTTGTTGGGCTACGAATTCAACTTATCTTATAGTCATGTTTCCACGACATCATGAGGAACTAACTTATTTGGTATTACCAAGGGCTTATACAAGTTACCAATTTGTATATCTTCTTGGTTTCTTTTATCCTTTCGAGATAACGTCTATTGCGTTAGCGATAAGTCTTTCACACTACGTCTACTTATAAACTTGCACATCAGTTGAACTGTAAGATATTATTATATCTCTACTAACTCATCCTTCTTACGGGTGACTTACCCAGTCATTATAGATTTTGTAGTAATTGTACTTAATTAAATGTATCCATTTAATCTTTCCTTCACATAACTCCTTTTGAGAGCACAACTAATTGTTTGCACTGTTGATTAGACAGTGCAAAGAATTAGTTGTGCTCTCAAAAGGAGTTATGTGAAGGAAAGATTAAATGGATACATTTAATTAAGTACAATTACTACAAAATCTATAATGACTGGGTAAGTCACCCGTAAGAAGGATGAGTTAGTAGAGATATAATAATATCTTACAGTTCAACTGATGTGTTATAAGTAGACGTAGTGTGAAAGACTTATCGCTAACGCAATGAGACGTTATCTCGAAAGGATAAAAGAAACCAAGAAGATATACAAATTGGTAACTTGTATAAGCCCTTGGTAATACCAAATAAGTTAGTTCCTCATGATGTCGTGGAAACATGACTATAAGATAAGTTGAATTAGATAGTAGCCCAAGAGGAATCAAACTCAGTTGAAAACAAGTATTATAGGTAAATATTATGTTTTTCTATCTGAATGATTGTGCCTTGAAAAAGGTGGGTGAGGTCTGTGGGTAAAAATTAATTCCCATCTGGTTTTGGATTTTCTTCGGAAAATTGGTGCAAGAGCGTGGAGTTGCTAACCATTACTCAGACTTGTATCTCCAGTAGCACGATAACGATATTTATGAATGTTGTAAGGTGAATAAAAGCCTATGATTTGTGAACATTCCA
+
KKHKINSMKC?)((((,,)**2378979AAEIHMIIFFGHGHJJJKHIKHGFECAB>>3---,,+++-/5:<==@HJNJSIJMIKIQINIIKIJPLIJKJSIJNIKKKRLKIRQGIIPFN,C<=>EPMB@?@ASQSMSSQPNRISKNONJLS@HMKIQSSLHJKSSHGHEJFKLHLMHGGJLLQOMJKMSJKHIGSKSMIIKIJSQLRSQQRSNOSRMNMLNKSKKSHIMOMMNKLSMJOJDGHG=<87//-)('%')%%''+(%%%%&)())78FEEKJDLKKHMJKIIHJNLSMHHIJKILKJB=;99988653331021.0B<55556GFKNSFDEEDLSSSKINIJHOJJKSQQSOISKKLSSMMPMMPECCCHCLDCADJ64444FGJKFJHNJPMNSPIOJSMSHGHISMJIJHIJILORSJJHIJOJLIJNJHKPLKLMMMLISSHMMPSKQNJSONNNMSMLLLSQSMMMMQKHILJNOPMMKKLMJKLNLIJG=:9998879<@>FEDDDFHIIGGPKJNOMNKLKMNKMIKSMQHOJKGRJOJMJHGLFHIIGJOOSRNQJCCEDNOJLJQMKIMHF907778<;@?@?:8665)))))@DFFHOKJJJJHKHIHGGGHHHNGGHNJHIKFLJKIIOJCB@CCEEGCBAABADABBCC?AIGGGGCDGEFFCDEFGEIIIHPLGHEFIGIJKHHFOGEBACDNMJHIBBCEEEFEFEC@=<;;;;<:59767;=??HGB@@B@>>@AFCBAAA?<98300//01.,,++**))/0001100.-,)).35579;<====>?BCEJHFDBA>;;<?=>;:778200((('(+)))**2311222689;=>AGHHJHJFFGEBAADEFFDBBB?@DCDB76666776668ABGFIFGDC@A@BC>===>EHEE@@A@B??>??8889:><<<=?DDCBBBAABBBBDGGGFCBA@65544&%$$%%&&(((()3344333/++*)%$####$&'(&')**,,,,-78;<<=?BCDDDCBBCBDGJQGA=<;:889::<<<;;861.-,,-:>??89210//9<<?@BCCEIE?BECDNIOFDGHBCCABADDBAACDAB>?ACB=>=42333.,--*)'&%%&&'%%%++35=77654**((59:878768;@BCDDECDGEEEIGKJIGC66666FAAA@BGIFGFCCB@ABBBADDDEDIFLGGKGGIEDBA@??@AAB@===?@AAED
@1859_2WVZPS_2
GGAATGTTCACAAATCATAGGCTTTTATTCACCTTACAACATTCATAAATATCGTTATCGTGCTACTGGCGATACAAGTCTGAGCAATGGTTAGCAACTCCACGCTTCTTGCACCAATTTTCCGAAGAAAATCCAAAACCAGATGGGAATTAATTTTTACCCACAGACCTCACCCACCTTTTTCAAGGCACAATCATTCAGATAGAAAAACATAATATTTACCTATAATACTTGTTTTACTCATTTGATTCCTCTTGGGCTACTATCGAATTCAACTTATCTTATAGTCATGTTTCCACGACATCATGAGGAACTAACTTATTTGGTATTACCAAGGGCTTATACAAGTTACCAATTTGTATATCTTCTTGGTTTCTTTTATCCTTTCGAGATAACGTCTATTGCGTTAGCGATAAGTTGAATTCGATAGTAGCCCAAGAGGAATCAAATGAGTAAAACAAGTATTATAGGTAAATATTATGTTTTTCTATCTGAATGATTGTGCCTTGAAAAAGGTGGGTGAGGTCTGTGGGTAAAAATTAATTCCCATCTGGTTTTGGATTTTCTTCGGAAAATTGGTGCAAGAAGCGTGGAGTTGCTAACCGTCAGACTACTATCGCCAGTAGCACAATCACGATTTATGAATGTTGTAAGGTGAATAAAAGCCTATGATTTGTGAACATTCCA
+
LOMKQKSJJIQKNJLQSMISGJIMSOOMSLJILHJLIQHHISMGHFIQIJNSJKKJIOKKHJSIJKLJMHFFGEIISLOLNKQKMLKSNGJLJJNLNJRKRROKPMNOLRMMLMQPLLLRDAHDDHIG?MQSNNLJSKSLIJLKKLONKNSNSBKBSSJIJJJMNMKRMJMPSPROKLPLOSKSSKSSSOMLSNLLISNSSHIJIOOSSSMQKNMSOLNSNNNMQSRNLMNSOMLNOOMSNLJMMONNNKLNNOKLLJQLIKOSQSQPJLMNLSISNSOSLHLILKKGHLLGJLKLLLMKJIJSNJNMOQPLSRSMNNSQNKSSMPOPNKNSMMHGSNSSRMLONPSRSMLSNONNQSQSNSOMRSSKGHEAA?>44022/2+)((((+?BFHIGILKLSOKLJNNSOKJNLKL?EEJC,,,,.LOHSILNLQSSOPJJMROMMSJIOJILPISIJLJOPOKNHKIMOJNJSHKSLRSQRHLSOLSOSSLQKNJPQILILLPOOSLKNIBKGESSPNJJNLMMIJI===<8889=<:99998664-,'%&'(/03?CCAC@??C83::??C@DEEEEEFEBA86:99::?AACEAA>533-,++)(&$$$$%%$%**,4433331//-,)**))+**+)'-01345566763-*****,..0110/.))),7999<>@>=>>?><<1
@1860_2WVZPS_2
GGAATGTTCACAAATCATAGGCTTTTATTCCCTTACAACATTCATAAATATCGTTATCGTGCTACTGGCGATACAAGTCTGAGCAATGGTTAGCAACTCCACGCTTCTTGCACCAATTTTCCGAAGAAAATCCAAAACCAGAGGGGAATTAATTTTTACCCACAGACCTCACCCACCTTTTTCAAGGCACAATCATTCAGATAGAAAAACATAATATTTACCTATAATACTTGTTTTACTCATTTGATTCCTCTTGGGCTACTATCGAATTCAACTTATCTTATAGTCATGTTTCCACGACATCATGAGGAACTAACTTATTTGGTATTACCAAGGGCTTATACAAGTTACCAATTTGTATATCTTCTTGGTTTCTTATCCTTTCGAGATAACGTCTATTGCGTTATCTCGAAAGGATAAGAAACCAAGAAGATATACAAATTGGTAACTTGTATAAGCCCTTGGTAATACCAAATAAGTTAGTTCCTCATGATGTCGTGGAAACATGACTATAAGATAAGTCGATAGTAGCCCAAGAGGAATCAAATGAGTAAAACAAGTATTATAGGTAAATATTATGTTTTTCTATCTGAATGATTGTGCCTTGAAAAAGGTGGCGGTTCTATGAGACTCGGAAACTGGTGCAAGAAGCGTGGAGTTGCTTAACCATTGCTCAGACTTGTATCGCCAGTAGCACGATAACAATATTATGAATGTTGTAAGGGAATAAAAGCCTATGATGATTTGTGAACATTCCA
+
NKMLIISMMIMLPKLKNSMIKLJMJSLHQQLMJKIFGEEHGHNNSJPMKJIJJJHJHMMKSMMNIMLKLKKOHNPIIJJHKKQIJIILSOPMGNMNMRKOSRJKIOLNSSSKJIINJOKNSLHIHMSILIMJMPSQKPK>>;::;4+A?@EEE@BABBJHJJLMIKLJJINSRKKNMSDFOJKSISMLKSKMLOLNJSRMSNMLSJKSRSSMLOKOSKJGJKHKIHKSLQKSSKLSSOSHPBSSMONNIOKLNLPJMMLNSJOSOLIIJSOELJNPSJMKJBIKJIKJKGHNKJKNIIIIJJLJJKLNSQLSSKNSFFED@AAABQOSPLILKMLQLNPSSNLRMJKSSJIMSSOPSIMLSSMLLSRPQSNSNRSSSOJNJKSOJOIKHJIQIMJLKMJJLIILDJGSIIHBEEGFEC=;310110/-)'%$$&&&%&()*-./008911111BCCDEGGFJHIDEDBCBDDDGGCEEDDEACDCBBACCC?=>>=4//-*('&&''&&'(''()*****('&&'+.04568:<<>>>><;<<8/.6)<=<=?AADAAA@@ADBDAA?>???ABBBCA@ABCIJSJDBBACBDBECACA>>>??DDA??A@?>:630&%&&&)*('&$#$$%&&')))&%$$%%&'())++,/4588988544-**,1222002-)(''.-'&'('&%%%&***+++,2233=32228712;?AA@@AA?=<8477777766553321,+)(),/0456669;==<==
@1861_2WVZPS_2
GGAATGTTCACAAATCATAGGCTTTTATTCACCTTACAACATTCATAAATATCGTTATCGTGCTACTGGCGATACAAGTCTGAGCAATGGTTAGCAACTCCACGCTTCTTGCACCAATTTTCCGAAGAAAATCCAAAACCAGATGGGAATTAATTTTTACCCACAGACCTCACCCACCTTTTTCAAGGCACAATTATTCAGATAGAAAAACATAATATTTACCTATAATACTTGTTTTACTCATTTGATTCCTCTTGGGCTACTATCGAATTCAACTTATCTTATAGTCATGTTTCCACGACATCATGAGGAACTAACTTATTTGGTATTACCAAGGGCTTATACAAGTTACCAATTTGTATATCTTCTTGGTTTCTTTTTTATCCTTTCGAGATAACGTCTATTGCGTTAGCGATAAGTCTTTCACACTACGTCTACTTATAAACTTGCACATCAGTTGAACTGTAAGATATTATTATATCTCTACTAACTCATCCTTCTTACGGGTGACTTACCCAGTCATTATAGATTTTGTAGTAATTGTACTTAATTAAATGTATCCATTTAATCTTTCCTTCACATAACTCCTTTTGAGAGCACAACTAATTCCTTGCACTGTTGATTAGACAGTGCAAGGAATTAGTTGTGCTCTCAAAAGGAGTTATGTGAAGGAAAGATTAAATGGATACATTTAATTAGTAATTACTACAAAATCTATAATAACTAGGTATTCAGCCCGTAAGAAGGATGAGTTAGTAGAGATATAATAATATCTTACAGTTCAACTGATGTGCAAGTTTATAAGTAGACGTAGTGTGAAAGACTATCGCTAACGCAATAGACGTTATCTCGAAAGGATAAAAGAAACCAAGATATAAATTGGTAACTTGTATAAGCCCTTGGTAATACCAAATAAGTTAGTTCCTCATGATGTCGTGGAAACATGACTATAAGATAAGTTGAATTCGATAGTAGCCCAAGAGGAATCAAATGAGTAAAACAAGTATTATAGGTAAATATTATGTTTTTCTATCTGAATAATTGTGCTTTGAAAAAGGTGGGTGAGGTCTGTGGGTAAAAATTAATTCCCATCTGGTTTTGGATTTTCTTCGGAAAATTGGTGGAGTTGCTAACCATTGCTCAGACTTGTATCGCCAGTAGCACGATAACGATATTTATGAATGTTGTAAGGTGAATTGAGAGTGATTTCGTTCAAACATCCA
+
SSMISLJNHMMKGJHLSSISJRDMSIEDB@@C;:7557ACHIKIMSKSKQMLJMJSLKLNMKSSLPLLLOOKKLMLPKIJIHGHSJSSKJLPMEIEFFDDDCCCDCGDDHHGNHJRJSSSJMRHKNKRNNNSLJKLQLPSHSNMNSLQPHHBAAAGIJHIKHAGGFHFEIJLKSLLNKNFHSLNSPNQMMSQQMMJICDEGFGHIGIMKLSNJSSLSNSOOSLNLSMLOJIKOKGGHGF???>?JLKFKIHLPRIKGGSLSSKJSMONKMKPKQNSSKKSKJSHMHJJPSRLMNIMMRIKRSJNPJNPSSSSSQJJKNSMPQSOOSSMSJLJSRLOSOMMLMSKSNSPSSHINKJKSKMONSSSSSSLLG333394864,*?ADIHMJKLSLPPNKJSKNKSNIJJSLSSGGM5441/.--4454=HIKSLLSQNSSJOSKSKSKMSSSPLPSSPPKKMPSRJSSSLSRSKSSSSSKLOSKGFGFNSRSKKSOSLLPLPNNSSQSLJKSSSLKNKONQRNMIMNNSSJOKSSSNSLMROLJRLSPKJFIFHOJKPMNSKJMMIGKJIKQKKJHF=<>((99HHKLJPSOOSSNIMSOSKJFNISSOIMMLSKKSNPLOJSNMRMMOQJGIJKHIGHGMHMJPLFG::GGKHKGEIHJKPJFGFFHDEEEFFECNMKGGJECCBBCBEDD?:;988:61''()))855555??BDC@?>;;;.,,,+**((((((&&&%$+*++;@CFIJEDDDEGHKGE=733C@==BBCDECDDFEFKDCB>444FGHFHGEGFEDDDDACDDBCCCAA@@6432133443311012@ABBCAA@ACCCHGCGGFDDDFECDECBDGGDDHGFBBC><+*)'&&&..//59:>@BBCBA:6657755311009;@@?AB65555FFGGIHKD???BBBA@@=;9777;<?@@@@@??@?@@BCAA:2110//0000/.//0236777677889:BB??@@@DDDDDDEFGEDECCCBBAABCDDFGKGEDAB@BCDKJJHDECCBDFHHJIGEF<@))))*8;>DEB@=;:9:ABAABDFFEIFCGIGNJKKFDEFHFEBCEDGGGLGHEHGGGHG98887@??@?@?,,+++777777;::=??@A>:;::9:==><;:::8999:????>;9999;><<<:<>>;;::::::;;988532/..-&$###$$$%&*+)(''')+/058332
@1862_2WVZPS_2
```
