## Supplementary material for "FAST-MaP: Chemical Mapping of RNA Structures Using Primer-less Sequencing": FAST-MaP_ROOL-env120_Supplementary_Data: bicine-ETH.fastq (part 1 of 7)

```
@0_2WVZPS_4
GGAATGTTCACAAATCATAGGCTTTTATTCACCTTACAACATCATAAATATCGTTATCGTGCTACTGGCGATACAAGTCTGAGCAATGGTTAGCAACTCCACGCTTCTTGCACCAATTTTCCGAAGAAAATTGGTGCAAGAAGCGTGGAGTTGCTAACCATTGCTCAGACTTGTATCGCCAGTAGCACGATAACGATATTTATGAATGTTGTAAGGTGAATAAAAGCCTATGATTTGTGAACATTCCA
+
DEJJIGHKECEB@613;<<<@?@CCOENJK=====A65534:001<>CFHJHGHJFHGHIFHHFEE>??+****C@BEEFBAABGMOSNRKKJKIJIISMISGFKJHLSLKKNJKGIIM86E@?@ADJJJKH11101642221)**+99:998674459:<<;9:+++,,898889655558<:98865655544687786*)(())(**)*,679=98966:;:?<;;<;5544677666436310.
@1_2WVZPS_4
GGAATGTTCACAAATCATAGGCTTTTATTCACCTTACAACATTCATAAATATCGTTATCGTGCTACTGGCGATACAAGTCTGAGCAATGGTTAGCAACTCCACGCTTCTTGCACCAATTTTCCGAAGAAAATCCAAAACCAGATGGGAATTAATTTTTACCCACAGACCTCACCCACCTTTTTCAAGGCACAATCATTCAGATAGAAAAACATAATATTTACCTATAATACTTGTTTTACTCATTTGATTCCTCTTGGGCTACTATCGAATTCAACTTATCTTATAGTCATGTTTCCACGACATCATGAGGAACTAACTTATTTGGTATTACCAAGGGCTTATACAAGTTACCAATTTGTATATCTTCTTGGTTTCTTTCTATCCTTTCGAGATAACGTCTATTGCGTTAGCGATAAGTCTTTCACACTACGTCTACTTATAAACTTGCACATCAGTTGAACTGTAAGATATTATTATATCTCTACTAACTCATCCTTCTTACGGGTGACTTACCCAGTCATTATAGATTTTGTAGTAATTGTACTTAATTAAATGTATCCATTTAATCTTTCCTTCACATAACTCCTTTTGAGAGCACAACTAATTCCTTGCACTGTTGATTAGACAGTCATACACAAGGCTATGTCTATAAACATTACA
+
FGDHGFJMHEGD?<;JKSHGFDEEGMQJPHIFDCDCDDFEGHHLHFHGHLIJGDDCCGEDCCCDEFFDC@>>??CGGGJGHHIHGIGIIJRSHHHEEGHEFEFEFHGB<<;=EGEEFFHJ?A>888?NPSNSLJGKILKKKHGGHJHHHJKISIHMJSJIHKGGQJLOISMLSMGELGJGSMSNRQKMLSLNJKIHKMJJKKLLSSSISMLJMSSSLKSSKMNSMJOQSJKOMOSMSKSLLKRRLNIJKE>>BBBSMSLMKRSISSLKLMJMLNQMNPIMJLOQLFEFIHPHKMKSSKLIKLIMPMSLLMPSMHPJHCCCCBJSJLLKMOLMLSLLIIOSSMOMSSLKKLQSLPNRMSOSONOGJMD:97212243422(((((>@CGCGIIKPSMMMIMHNJLNSPNKOOSFGIEIIIJJSLLNMKKSMSSMMNQJMKOSPSKKQSLKPKNOQLSOONSQSSNS<8;<DCBGFGNKLSJSHOOGLKKJSLJJJKNLMKGGGJOKLLLMSLSJKLOMSKNSSLNSOIKKKSSPSONKNOKMQSMNLJJIJPIOKSPSNSKMJIJOKSSOLSSJOFEIQSIHJIKSOMNIEDA<=?PJMNHPISJKKNOINNLJJHHHJJMGNH8000/-,.223<<=>@AICHFIGHHGIHGMJMCB?)((
@2_2WVZPS_4
GGAATGTTTATAGACATAGCCTTGTGTATGACTGTCTAATCAACAGTGCAAGGAATTAGTTGTGCTCTCAAAAGGAGTTATGTGAAGGAAAGATTAAATGGATACATTTAATTAAGTACAATTACTACAAAATCTATAATGACTGGGTAAGTCACCCGTAAGAAGGATGAGTTAGTAGAGATATAATAATATCTTACAGTTCAACTGATGTGCAAGTTTATAAGTAGACGTAGTGTGAAAGACTTATCGCTAACGCAATAGACGTTATCTCGAAAGGATAAAAGAAACCAAGAAGATATACAAATTGGTAACTTGTATAAGCCCTTGGTAATACCAAATAAGTTAGTTCCTCATGATGTCGTGGAAACATGACTATAAGATAAGTTGAATTCGATAGTAGCCCAAGAGGAATCAAATGAGTAAAACAAGTATTATAGGTAAATATTATGTTTTTCTATCTGAATGATTGTGCCTTGAAAAAGGTGGGTGAGGTCTGTGGGTAAAAATTAATTCCCATCTGGTTTTGGATTTTCTTCGGAAAATTGGTGCAAGAAGCGTGGAGTTGCTAACCATTGCTCAGACTTGTATCGCCAGTAGCACGATAACGATATTTATGAATGTTGTAAGGTGAATAAAAGCCTATGATTTGTGAACATTCCA
+
?BSJHKIHHMNIIHHJLIHSHLJRHJJKIJIJJOPMMGJGGGGIJLJNJSRMG5554.))-++1000//01A@?CFFFGHSJSJSSNJMJIDABA@CDGJIFIGNSISJQLSKJPJFHMIGGFD1////GIKNLSMMJMHKIHOPSMGKJMOSKHJE8=;<=GSJSSHIMIKLIKNLMSJIGJOJSLQLLSSMSPIOMOKQMNMMLKLJSJSNLPIRMNLIMOIMHLINIHINKSSOOKPHE>><889:ABBDJHKIIKPJLSJJLKMNSKSPRSJSJNJPKSSNSPOSNJMSMMSMHBKJHJIHLNMOPMNJMSKKOSISLMNSSJJMHPMJRNKSJRSPLISNLSSJSPIKMLKJNJOJSKSNMMPPJAAAA@AKFFEJIKFFGDDDFGHCCBCCIQHSLGJJSQLQQSMLHSOKQNKIGKJOOKJQNJJJLJHHIKHHKSOKOKG>CDIMGDBBBBKLKLIKKJPJIIKKLNJIIHLNRLMSMONNSLIJKNMI;;;;=KFFHEFSLSLKHJGHJLOHJKKSHHMEGIE2//.0;??LKNJIFFEEDDDG?>>>HGHJMHLLSSJIHGILKILJSSIIJILMJKIIGHFHHJHKIKIEDDCDHEEFEHRPNHGHIKHKKLJLIDFGGIJHHJLNKHJNHGGHIJSQRLLNIJKKIMI
@3_2WVZPS_4
GGAATGTTTATAGACATAGCCTTGTGTATGACTGTCTAATCAACAGTGCAAGGAATTAGTTGTGCTCTCAAAAGGAGTTATGTGAAGGAAAGATTAAATGGATACATTTAATTAAGTACAATTACTACAAAATCTATAATGACTGGGTAAGTCACCCGTAAGAAGGATGAGTTAGTAGAGATATAACAATATCTTACAGTTCAACTGATGTGCAAGTTTATAAGTAGACGTAGTGTGAAAGACTTATCGCTAACGCAATAGACGTTATCTCGAAAGGATAAAACAAACCAAGAAGATATACAAATTGGTAACTTGTATAAGCCCTTGGTAATACCAAATAAGTTAGTTCCTCATGATGTCGTGGAAACATGACTATAAGATAAGTTGAATTCGATAGTAGCCCAAGAGGAATCAAATGAGTAAAACAAGTATTATAGGTAAATATTATGTTTTTCTATCTGAATGATTGTGCCTTGAAAAAGGTGGGTGAGGTCTGTGGGTAAAAATTAATTCCCATCTGGTTTTGGATTTTCTTCGGAAAATTGGTGCAAGAAGCGTGGAGTTGCTAACCATTGCTCAGACTTGTATCGCCAGTAGCACGATAACGATATTTATGAATGTTGTAAGGTA
+
KFPMLIHLHLLOGJFMSLKSHLLKKLKSOJNKSNMCCDCDGJLHJQJMSHGOMKLIIKJKLNOQPOSJKMKJKPKIMSNOQSNNSSJQHLOMSQOKISOKHIONFKMJSSMIOILKJGOB?9:B@@@AAHISIIJILJIPJPGKDEDR<;;;<EFQH:D;<<CKLMJKKMGMSHIFKIKSRSNLLKQIQGMKJRKJMSOKSLSJKLKSSPILMMSSSOMLSLIJJGHGFFHHGJJHJCC@6=55555FEDDDEHHDEFFNJIJIIGGOSKKRIMLKIML<<<<=FKNIJJEGHSKQSSSKKOPSJJJFIKSLSOMSOLKSLPLNLSLJSMIJNMNPNOJJNMJLOKKMNKJMKKPKKNLJKOJKLMOSMHIHFHJHPPOIOHOIFEKJIJIHFEKIMKMQQHSLSLINOSRLLHLLOKLRSHHKNSJIKMKNKKSOSKNLLPSSSPKMKHKNSNA@@@@LKPMMNKMKLMNNKIGGFLLQSLSNSSLNNJMJGHHIQJOJJGCGSSSLHHLF99@9:HGLPMQMNNOMIKJJSPSIIGNKLOKLIGIHSLIPKLIIFGHIRKMLISIJKOKFKIKHMIGGFGEPMJJGGGGEDFGHJSHHGGFFDGCDDEGNPIJGJGMFHILJMLGGGI
@4_2WVZPS_4
GGAATGTTTATAGACATAGCCTTGTGTATGACTGTCTAATCAACAGTGCAAGGAATTAGTTGTGCTCTCAAAAGGAGTTATGTGAAGGAAAGATTAAATGGATACATTTAATTAAGTACAATTACTACAAAATCTATAATGACTGGGTAAGTCACCCGTAAGAAGGATGAGTTAGTAGAGATATAATAATATCTTACAGTTCAACTGATGTGCAAGTTTATAAGTAGACGTAGTGTGAAAGACTTATCGCTAACGCAATAGACGTTATCTCGAAAGGATAAAAGAAACCAAGAAGATATACAAATTGGTAACTTGTATAAGCCCTTGGTAATACCAAATAAGTTAGTTCCTCATGATGTCGTGGAAACATGACTATAAGATAAGTTGAATTCGATTGTAGCCCAAGAGGAATCAAATGAGTAAAACAAGTATTATAGGTAAATATTATGTTTTTCTATCTGAATGATTGTGCCTTGAAAAAGGTGGGTGAGGTCTGTGGGTAAAAATTAATTTCCATCTGGTTTTGGATTTTCTTCGGAAAATTGGTGCAAGAAGCGTGGAGTTGCTAACCATTGCTCAGACTTGTATCGCCAGTAGCACGATAACGATATTTATGAATGTTGTAAGGTGAATAAAAGCCTATGATTTGTGAACATTCCA
+
HHIJSILQLJLFEGFAB31.,,,,-8=>><>=76733334AABCFEGIMKKKFDCC=8888;BGJJFEBBDGGNJKGEFGIMJISSSMFGOOMSNIPLLNKIOKILJMOPOSNJMJLJIJJJKNOLIHNNLMMQJSSKKKJMSSNIOLLSNJIHKKIEIEFRMMMSNKJHMLJJMMIJKIJKKJJONNOIKSPSSSMKHSRRLIKJJMQILMLJQLNLKJLJRJKPJKHHJHIKKSNPNOLIIHFEEEJLHIKHISPHKNJKMJJNIMLJKLKQSRLSJ5667<:;A3>>=BELSMSSKLLLQINLKSSJOMKSLSOSMOJLLKMNLQLLGHHJGHIKLNKLSSSMJNOSOJISLNKIJNJMPJJJNLKNOSKHHIJJIHQGMHHJIRIHRHFGKHSKMGLHIHHHOOQSLHJHNSMSJLIKIJQNNSIJGKLSMSJHKKHMSLSOLSJRJRSSNOIHHPFSSKRQSKKSKIJLNIQPNLSSOQKSMMLLHKLLOJOSNSHJKJMLSI<;:9.*2++0/./03:A?BDIGKIGSMGHIIRLRKP@@@>:;8412446BBELQQKKKIHHFJFLLSJKLIHIKKICDOMHHGHGHILSJMP===FHHHFGFMNJOJHHGJKMLKHKLJJLHLOMKHPJHHFGDEFISSSOOOFLIJOHEMH
@5_2WVZPS_4
GGAATGTTTATAGACATAGCCTTGTGTATGACTGTCTAATCAACAGTGCAAGGAATTAGTTGTGCTCTCAAAAGGAGTTATGTGAAGGAAAGATTAAATGGATACATTTAATTAAGTACAATTACTACAAAATCTATAATGACTGGGTAAGTCACCCGTAAGAAGGATGAGTGAGTTGAGAGATATAATAATATCTTACAGTTCAACTGATGTGCAAGTTTATAAGTAGACGTAGTGTGAAAGACTTATCGCTAACGCAATAGACGTTATCTCGAAAGGATAAAAGAAACCAAGAAGATATACAAATTGGTAACTTGTATAAGCCCTTGGTAATACCAAATAAGTTAGTTCCTCATGATGTCGTGGAAACATGACTATAAGATAAGTTGAATTCGATAGTAGCCCAAGAGCAATCAAATGAGTAAAACAAGTATTATAGGTAAATATTATGTTTTTCTATCTGAATGATTGTGCCTTGAAAAAGGTGGGTGAGGTCTGTGGGTAAAAATTAATTCCCATCTGGTTTTGGATTTTCTTCGGAAAATTGGTGCAAGAAGCGTGGAGTTGCTAACCATTGCTCAGACTTGTATCGCCAGTAGCACGATAACGATATTTATGAATGTTGTAAGGTGAATAAAAGCCTATGATTTGTGAACATTCCA
+
HNKISLJQQSLICEDEELIJLSSKSPNSNSNPMLSKEEDE::;;;MIMHABB?DEF;77777777766555:<EJKKSKNJOKJONLEJHKMKKJFHJHHHHIPSINSMOJRHPNOHKSKHINOGGIFGGLISLKLKJHJ???>>IJIKKKGE<<84')'&''(((*+)'&'%$%%&%%&((3<==FFIIOISKIRSLHOHRLKSJJKLSSJILKJLHKSSMIGHFHIMHKNHEEDDDDEFEEMFHHFGIGGHFIHIFFLIGIKGHISJLMHHKGHQHMIMISSMLILSNHGMJKJQOSKLLNMMJSMSLSJLOKMKRSLPMSKJSOSLKIIHHJFGGIJFQJOOSLKSIKOKJHIIKILJLHGJJMMOSPKFEDEFIHGKRINHGGJJOMLOSIIHHKOSIJKLGHKSSNJIJIGSKNPSFJJOONSNSMLIGHGE@A@ABMMSGEECDDDC=EE98889HDDEEFJNIKIILJNSDJCHCJPINNSMJJPSHNJILIGIIHHOKIKLIGF--++-11<<==?FJPLFHAB@==>9000??777711111778;;99<BDHIHJKHJKHGFFGGKJMLIFHGIJLIOSSLJFJGLSKNHINHHLMHGFFGDSSJSIKHHOHMMLRHJHJISJSOMSSJJKOJIMKHJSSNRCCBBBCCCDE
@6_2WVZPS_4
GGAATGTTCACAAATCATAGGCTTTTATTCACCTTACAACATTCATAAATATCGTTATCGTGCTCTTGGCGATACAAGTCTGAGCAATGGTTAGCACCTCCACGCTTCTTGCACCAATTTTCCGAAGAAAATCCAAAACCAGATGGGAATTAATTTTTACCCACGACCTCACCCACCTTTTTCAAGGCACAATCATTCAGATAGAAAAAACATAATATTTCCCTAAGATACTTTTTTACTCATTTGATTCCTCTTGGGCTATTTGAATTCAACTTATCTTATAGTCATGTTTCCACGACATCATGAGGAACTAACTTATTTGGTATTACCAAGGGCTTATACAAGTTACCAATTTGTGTATCTTCTTGGTTTCTTTTTATCCTTTCGAGATAACGTCTATTGCGTTAGCAATAGTCTTTTCACACTACGTCTACTTATAAACTTGCACATCAGTTGAACTGTAAGATATTTATTATATCTACTAACTCATCCTTCTTACGGGTAACTTCATCATTATAGATTTTGTAGTAATTGTACTTAATTAAATATTCTCCCGTTTTTAATCTTTCCTTTCACATAACTCCTTTTGAGAGCACAACTAATTCCTTGCACTGTTGATTAGACAGTCATACACAAGGCTATGTCTATAAACATTTCC
+
,.-/688>9898=>7866211112;8123--21-.'&&&&''0..14;?CEMFFDGEI?????I*****/-..-/40+)&&&&'69>?ACDE@AA@@AB=;=ABAA6336:::>=>>?@@0/81....56DCDBCCFLPPRJFCBDDCGKMFED?==;9:<<79+***-(()-.-0=98?EDCBCAAC:988877878<===721110475+())),-,+%%&%'&&''''()''')(-,+++--,1964556==224430(''''(*121166833334778889;A@?@<<B::=<;:;///.--1>>?ABD<;;;;GJLKMMKIMNGKHNOKIMJGHA>=766777<<<CCEEGECBCAC?768****,/0///328<=ACG@????JKMMSLHGLIKH=:::88;10000006;<40>IHGGC<88889;=7((;BHFJIGGKGGIEDDEFDEKMMFG888=?8:1,'+/**,**)(1433333459:===>:++''''())((%$$%))---/22223?<:666666BDFDEBBBDCB322100/))))*,,100000/'''''188/--./4445=GGHIGB311001233334+**))()*()+*)**,--022899667233213;:<?CFFEGGE542201/(*''''(
@7_2WVZPS_4
GGAATGTTTATAGACATAGCCTTGTGTATGACTGTCTAATCAACAGTGCAAGGAATTAGTTGTGCTCTCAAAAGGAGTTATGTGAAGGAAAGATTAAATGGATACATTTAATTAAGTACAATTACTACAAAATCTATAATGACTGGGTAAGTCACCCATTCAAGAAGGATGAGTTAGTAGAGATATAATAATATCTTACAGTTCAACTGATGTGCAAGTTTATAAGTAGACGTAGTGTGAAAGACTTATCGCTAACGCAATAGACGTTATCTCGAAAAGATAAAAGAAACCAAGAAGATATACAAATTGGTAACTTGTATAAGCCCTTGGTAATACCAAATAAGTTAGTTCCTCATGATGTCGTGGAAACATGACTATAAGATAAGTTGAATTCGATAGTAGCCCAAGAGGAATCAAATGAGTAAAACAAGTATTATAGGTAAATATTATGTTTTTCTATCTGAATGATTGTGCCTTGAAAAGGTGGGTGAGGTCTGTGGGTAAAAATTAATTCCCATCTGGTTTTGGATTTTCTTCGGAAAATTGGTGCAAGAAGCGTGGAGTTGCTAACCATTGCTCAGACTTGTATCGCCAGTAGCACGATAACGATATTTATGAATGTTGTAAGGTGAATAAAAGCCTATGATTTGTGAACATTCA
+
JOPLSIJJSIJLA@@DMHNKMILMMOJMKLSISNLKNJKILLIIJHLIIHEFIHJSLHJSNMSLSSMIJJMSNKHHHDGGJQKMKOSLLIQNMNIIIMGGSGIJKIMIKPOLKLHNNILNMKLLHJLHIMNSKSIKOKMIJIISKQSPIEBBB=>?;/.-)))()012>FGGGGHKLSFEIDCFJIMJLPKSLNQSSLSRSJJLJKIJJISPNOPJIJMPOKH-)))((((((BABBBCHNNKNMKOLKIGFDEFIGIFHHHKNSHMNJQJHIHIHLHONQIHJIJMSJHFFLIMNKMRPSKLKILKNQKSMLNOPJSLSLKSNMNSMMJKJSMEFEFFMSSKLINNPSSLLMJNONLRJKHGEFFMSMMJHIHFGGGFHISOKPHIJIMPSNGEGDFIIK=<@A=0...88:;:;SJPIGFJFIKLLLSFJIHFHJHKIMHKSSMSNJSMNRNSOKJHFIIKJMRNKOSKSJLHIHCCJJKNLKKMIQQJJGJGHILOPSOJHSSJSOLOJK@@GAAFFBB@?A<330..//-467ADKKMLSLKOJHHHLGKLHEFGFJJHONJHHHFG777777KGEFFGHSJSJQHEGGHJJIHQIJFGEGFFEFFFKMNKOHOLHLRSJILGIGKGMKHSQSRMSKIJGJJMKSRSJSHHJNIOH
@8_2WVZPS_4
TCCTTTCGAGATAACGTCTATTGCGTTAGCGATAAGTCTTTCACTACGTCTACTTATAAACTTGCACATCAGTTGAACTGTAAGATATTTATTATATCTCTACTAACTCATCCTTCTTACGGGTGACTTACCCAGTCATTATAGATTTTGTAGTAATTGTACTTAATTAAATGTATCCATTTAATTAAGTACAATTACTACAAAATCTATAATGACTGGGTAAGTCACCCGTAAGAAGGATGAGTTAGTAGAGATATAATAATATCTTACAGTTCAACTGATGTGCAAGTTTATAAGTAGACGTAGTGTGAAAGACTTATCGTTAACGCAATAGACGTTATCTCGAAAGGAA
+
JIKPMKFKQJIPPIKJHNONRMPIGI>FFIFGGGDGF232/.-++)))*+3=BCGFDGFHLILJIIJLKHGBCDACHFOGF?:<-))))1,,5555311/019:BEFNHMIHJJIHJLIHGGHJKIJIIDEDB??>?BBKMNIKGLIJSJJSNSKQSJNKHKMLKLJMJJJLNONSSGEEHOLSMSMIHJJNQPIHGHKDDABBCBDDDDBBCEGPHKKJOFCABBBCCA<<3-,,-;;?DCDECA=>ECDCDEECCCA@=::;<>AB<>CABA>9::??CDCCBC777<<>>@BFEF=<<<<?><977999999631/-*&%%%'*-./7987;9888,,+++**,/)*;;
@9_2WVZPS_4
GGAATGTTCACAAATCATAGGCTTTTATTCACCTTACAACATTCATAAATATCGTTATCGTGCTACTGGCGATACAAGTCTGAGCAATGGTTAGCAACTCCACGCTTCTTGCACCAATTTTCCGAAGAAAATCCAAAACCAGATGGGAATTAATTTTTACCCACAGACCTCACCCACCTTTTTCAAGGCACAATCATTCAGATAGAAAAACATAATATTTACCTATAATACTTGTTTTACTCATTTGATTCCTCTTGGGCTACTATCGAATTCAACTTATCTTATAGTCATGTTTCCACGACATCATGGAGAATAACTTATTTGGTATTACCAAGGGCTTATACAAGTTTACCAATTTGTATATCTTCTTGGTTTCTTTTATCCTTTCGAGATAACGTCTATTGCGTTAGCGATAAGTCTTTCACACTACGTCTACTTATAAACTTGCACATCAGTTGAACTGTAAGATATTATTATATCTCTACTAACTCATCCTTCTTACGGGTGACTTACCCAGTCATTATAGATTTTGTAGTAATTGTACTTAATTAAATGTATCCATTTAATCTTTCCTTCACATAACTCCTTTTGAGAGCACAACTAATTCCTTGCACTGTTGATTAGACAGTGCAAGGAATTGGTGCTCTCAAAAGGAGTTATGTGAAGGAAAGATTAAATGGATACATTTAATTAAGTACAATTATTACAAAATCTATAATGACTGGGTAGTCACCCGTAAGAAGGATGAGTTAGTAGAGATATAATAATATCTTACAGTTCAACTGATGTGCAAGTTTATAAGTAGACGTAGTGTGAAAGACTTATCGCTAACGCAATAGACGTTATCTCGAAAGGATAAAAGAAACCAAGAAGATATACAAATTGGTAAACTTGTATAAGCCCTTGGTAATACCAAATAAGTTATTTCCTCATGATGTCGTGGAAACATGACTATAAGATAAGTTGAATTGGATAGTATAGCCAAGAGGAATCAAATGAGTAAAACAAGTATTATAGGTAAATATTATGTTTTTCTATACGAATGATTGTGCCTTGAAAAAGGTGGGTGAGGTCTGTGGGTAAAAATTAATTCCCATCTGGTTTTGGATTTTCTTCGGAAAATTGGTGCAAGAAGCGTGAAGTTGCTAACCATTGCTCAGACTTGTATCGCCAGTAGCACGATAACGATATTTATGAATGTTGTAAGGTGAATAAAAGCCTATGATTTGTGAACATTCCA
+
JJLSLKQSKSNLNSSLSSOQJMLKSKSJSLMSPKJILJKIIMIIJSJKOSNLNSKHJPGEFHGSKSMKSSFEECESIFG??>??DBBB@;@?>>??86;((''(>AAABLJILGKIFKSMNQKEIHJQSQSPKSHISNMRJIKJKSSSSSMPSHLLSSLSSH7SJHKSMSJSSKKINNLKILMKKIOJKQMKLSSLRSMKJSKKNKSKSSMPOSOSROPSMNQKMOMPNSKJSQKPSSLOSLHSSSOSSSKPJJSMJKKNLJIPPSFEGFFKKHHJKIIGLILPKMLIKHIHKKSLMHH=====5550+)')*((458;ECFC>>PKHIKNLHKLKIHHHHGPNILNPMRNPSLLSKSNNKSLOMOSSJSPJSMM??<:G>EHINOSJNRSIPPKJSKJOKOSLOIQMLKLIHKKIMKQNSOOKHMKNJKIJHJSJJLJHJKSOSSSNJSJOPMISLKJOSOMMQJKOSKKJPNSSIKKJLJOPKJNMJSKLPLKLSLPMIISIJSJSCCCCDHMGJHQJIMLSJNFKGAA@AAISKJLPNJDCBCCDEKJGJJJHLKFGGEGGEGGGIGIJH??@?@EFHKIIMJSOSSJOHKJHHHHGHFHHKJGGIHHFFFGEJJD<00001C@>?@@@:52.)'&$##$%++++,-42.987778<?BBCD?@ACC>;<855531/.,,+)''(+.9??=::::<@@@>,+++,CDCC@???==;21-+(((('&$%&+--,.--.789:>B?=<<;99<=?@A>>@A@>=<==>?@ACEEDDB@9889999:::===>>=>968?>==>AA@>><::877777664/-*'&$$$$%%)3-,,,,446669<=<<;<?ABCCEBBDHKHKHA<)))))**.*)),//05;::<<<BDDEEDDFDFGEFGJGEFFEDCBCBDDFIGHEHGDHGNGHCBCBBCCCC@?>>?AFDCBBAA>?>??CCDCCA???84333*)))()''&&&&*))*,..-0..../1))))*6661-*(%$%&'(/2452223222227:?>BBA?<2,,(()+199;;=>BCKIG@BGLOIHEFHFBDDGDDEFGIFEHFDEHKOKNGHIQFFC=>BEEFBDJHGHFDGGHGHIDDELEJHMH43333==>EI>6666<>FBA@;;888:9661--'%%)*-//69>=====>BC?><:665/.,****-035789:;::::85432334566678<<==<;3212355:<<==@?<<<
@10_2WVZPS_4
GGAATGTTTATAGACATAGCCTTGTGTATGACTGTCTAATCAACAGTGCAAGGAATTAGTTGTGCTCTCAAAAGGAGTTATGTGAAGGAAAGATTAAATGGATACATTTAATTAAGTACAATTACTACAAAATCTATAATGACTGGGTAAGTCACCCGTAAGAAGGATGAGTTAGTAGAGATATAATAATATCTTACAGTTCAACTGATGTGCAAGTTTATAAGTAGACGTAGTGTGAAAGACTTATCGCTAACGCAATAGACGTTATCTCGAAAGGATAAAAGAAACCAAGAAGATATACAAATTGGTAACTTGTATAAGCCCTTGGTAATACCAAATAAGTTAGTTCCTCATGATGTCGTGGAAACATGACTATAAGATAAGTTGAATTCGATAGTAGCCCAAGAGGAATCAAATGAGTAAAACAAGTATTATAGGTAAATATTATGTTTTTCTATCTGAATGATTGTGCCTTGAAAAAGGTGGGTGAGGTCTGTAGGTAAAAATTAATTCCCATCTGGTTTTTGGATTTTCTTCGGAAAATTGGTGCAAGAGCGTGGAGTTGCTAACCATTGCTCAGACTTGTATCGCCAGTAGCACGATAACGATATTTATGAATGTTGTAAGGTGAATAAAAGCCTATGATTTGTGAACATTCCA
+
MKJNSKSSSMSLLHPLPPLSHLJMMMKLSMLKNKJHHGHHKILNGGGJFFGH?CDCA877744;;:::668GGSMPHSJKSLSJSNKMSSPONMPIQKKMNNSNKOMSSNSHGJGCCBDCKIHJIFOOHJKNKNKLJOKONMRSKSSLLICLPSNLGDFDBBDCSSNSKJMIOIHGIHJSMLPLLMMMMIMIKISSIIMJQKMQKPSPSMRMIJGJLLLKIIGIIHKMPPJKGJJJOSMKRRSKSJLIKIKQNLGMIOHLSKILQQKOJLHIHMKLRQQSMQSSIJSMHKSQLSIKPRICCJJNNLSMMFJDEGEEFFGGGNSIMOJKLIIQLNJJRQSRLLKNMJSKSKSMSSKKSSPQNILJLPMILILKISHLIHKHSKSCDDJLIJSIGKJFJJGOKSKKRMSNNKGMGCE@8<<BBBGFKMJSHEFIKMLMLSNISSSMLSKNHIMMSSRSRKJKGNIHNKLNSIKSLMKMEJKQONSKHNKIMKMJGJLPKKOOPIJKOSSRPMPKKHNOHJRNPHJJSSLILJLSSOLKIJIHJKKSKGB?43.--0+++GGKLSOSLQMNPGNHQKKFKIGJIKMKRLSHJGKFGJIJIISHDCECFHFGIEMSSISJPHMKSSPKPHOJKHPJMIKLOJHNJFEGHLIKNSKSJINMIHHL
@11_2WVZPS_4
GGAATGTTCACAAATCATAGGCTTTTATTCACCTTACAACATTCATAAATATCGTTATCGTGCTACTGGCGATACAAGTCTGAGCAATGGTTAGCAACTCCACTCTTCTTGCACCAATTTTCCGAAGAAAATCCAAAACCAGATGGGAATTAATTTTTACCCACAGACCTCACCCACCTTTTTTCAAGGCACAATCATTCAGATAGAAAAACATAATATTTACCTATAATACTTGTTTTACTCATTTGATTCCTCTTGGGCTACTATCGAATTCAACTCTATTTATAGTCATGTTTCCACGACATCATGAGGAACTAACTTATTTGGTATTACCAAGGGCTTATCAAGTTACCAATTTGTATATCTTCTTGGTTTCTTTTTATCCTTTCGAGATAACGTCTATTGCGTTAGCGATAAGTCTTTCACACTACGTCTACTTATAAACTTGCACATCAGTTGAACTGTAAGATATTATTATATCTCTACTAACTCATCCTTCTTACAGTCACTGCCCATTCGTATAGATTTTGTCATTGGTGCCCTAATTAAATGTATCCATTTAATCTTTCCTTCACATAACTCCTTTTGAGAGCACAACTAATTCCTTGCACTGTTGATTAGACAGTCATACACAAGGCTATGTCTATAAACATTCCA
+
OISSRPJSOJONSILLJOSPOIKMPKHSJHIJAABACIHF?:901:=ILJMLIMGHIPHGFHIOHOIPJKJGGHKJSIJGFFFGSJSMONKNSSIMMJKOKSQJLMMPMLMSNMJPHIFL==JGGFISSMNKOOHIJSMLJHLH2222JGFEEFA>=>>@HF<@B===??>EEILEKLKKLSKOKJQMRHIHSIMGMJOSLLIIIPINNIMSKSPSIKKMJKJNSOLISOKLLIMOSSOSMPLEEJH@AA@?DB?@?>>ACHEECDCEDDEDG>>>==00/(((((>DGHHJHKLLNSLGFHFHKSLMHLSQKNISOJRMOSSSKIKNMOSMSNMMJJKLJMLK6667IIKIMMSSJNPSQSILJNLHAH99CDDDA:9?<8899BDEHKMIIFGGIGKHFHIMKOHIOKPJFGGGKILLISSMSSINJKHHJIKJNGIEHEMHHIHGKGGGGIGKIHHRNNPKJIPQNJKLNSJLMSSSJKSJIIFGOHJECA98--,,+*)'&%$$$%$&&&%&(''('(()(((())+'&%%$%&%%%%%&..0111;>@??=?<>@1+-GHHHFC?33668GEBBCKLJLMKNHOOSISKHHNLIM>=B*****:GDFKDA@@@E:88889<333333KHHGGFFFIFGECDEDEHFLGJJIJ
@12_2WVZPS_4
GGAATGTTCACAAATCATAGGCTTTTATTCACCTTACAACATTCATAAATATCGTTATCGTGCTACTGGCGATACAAGTCTGAGCAATGGTTAGCAACTCCACGCTTCTTGAACCAATTTTCCGAAGAAAATCCAAAACCAGATGGGAATTAATTTTTACCCACAGACCTCACCCACCTTTTTCAAGGCACAATCATTCAGATAGAAAAACATAATATTTACCTATAATACTTGTTTTACTCATTTGATTCCTCTTGGGCTACTATCGAATTCAACTTATCTTATAGTCATGTTTCCACGACATCATGAGGAACTAACTTATTTGGTATTACCAAGGGCTTATATAAGTTACCAATTTGTATATCTTCTTGGTTTCTTTTATCCTTCGAGATAACGTCTATTGCGTTAGCGATAAGTCTTTCACACTACGTCTACTTATAAACTTGCACATCAGTTGGAACTGTAAGATATTATTATATCTCTACTAACTCATCCTTCTTAGGGTTCATTACCCAGTCATTATAGATTTTGTAGTAATTGTACTTAATTAAATGTATCCATTTAATCTTTCCTTCACATAACTCCTTTTTGAGAGCACAACTAATTCTTTGCACTGTTGATTAGACAGTCATACACAAGGCTATGTCTATAAACATTCCA
+
JIHGNJLQEFECHIEOKSILSLMGFEBFINNHEOIHGGFFIGEAABMMKLSJKMMSSSLSSSSPNSIJQHLLMHSOKSHFGIDEGHLMINSKHGHMSMRSSDKKIJOSHLJGLNJJSSGKCHA99=AJQSSOIJHKSRKOMSSJKIGJGEEFGEIGKIGONLGKG@?=<=77=HHEHI::?>==BDFDKKOMGIOMG7EEGEGHSGHIIONJSMKLIMIGFHPRJSSSA+((()>HIGDPGHFIJKMHJJDDDBDH66GIKLLSJINFHDFIEKOHDB?>=98557??@@FLGMHHE@?76449@AD>??@SJSRSIKMMHDIIBDSLMSJILJLMIRLLJFF41--.0333711118-666:AIHJKBC=>GIMHIKGHBD@?7.''')*JJNOJRMJJSLSNMNLKOPSMSNKNODHID<DKGRSDBABCKLLHJGFGSJIJLIHDCDFGSILMNJJOMSKG=877877<<:;<;<BAA<9:BADFNQ65556BC;:92...-/))))*,./.6=::;<:?CEDMSKHISKJSPNINRSMKHHIKRIFHGGHOHKMIIKNSKJLSSSSJHIJGFJLJHKHIGCB@;:99=HHJSJJHOJMMMLMKKRJSONLLNQSNSMSSLOIMIJNNKMNLPKISIJFIJJSIGQGJJHPIIIKGG
@13_2WVZPS_4
GAATGTTCACAAATCATAGGCTTTTATTCACCTTACAACATTCATAAATATCGTTATCGTGCTACTGGCGATACAAGTCTGAGCAATGGTTAGCAACTCCACGCTTCTTGCACCAATTTTCCGAAGAAAATCCAAAACCAGATGGGAATTAATTTTTACCCACAGACCTCACCCACCTTTTTCAAGGCACAATCATTCAGATAGAAAAACATAATATTTACCTATAATACTTGTTTTACTCATTTGATTCCTCTTGGGCTACTCGAATTCAACTTATCTTATAGTCATGTTTCCACGACATCATGAGGAACTAACTTATTTGGTATTACCAAGGGCTTATACAAGTTACCAATTTGTATATCTTCTTGGTTTCTTTTATCCTTTCGAGATAACGTCTATTGCGTTAGCGATAAGTCTTTCACACTACGTCTACTTATAAACTTGCACATCAGTTGAACTGTAAGATATTATTATATCTCTACTAACTCATCCTTCTTACGGGTGACTTACCCAGTCATTATAGATTTTGTAGTAATTGTACTTAATTAAATGTATCCATTTAATCTTGCCTTCACATAACTCCTTTTGAGAGCACAACTAATTCCTTGCACTGTTGATTAGACAGTCATACACAAGGCTATGTCTATAAACATTCCA
+
SSKNLNNNNJKINRIOQEBCBFLSGBLFHLNLSJJNHLMJIG56=?SLSLSLJKKJGIILJPMRLMMOJGIJHKLSJKLSKRNQSSNOISSLKQLMSSOSNSSIMJLSOHHLMKSIGGMA@HBBGGILSSLNSNLIOHNNPLSMPSLLLISIJKLKOEALL:SMHKMMIOMRSQKJKKGMSIILLJSJMSNMOKSMIMNOPIKQJSMNSQSOSSOSSSNMSOLOOOKJLIMKOSKSMNSNSLSMSLMSIDAA???::;<=,++))/44=FGHLMNEEDFD;;;;<OMNHSNSPSKJMQSOMQPPGNSKQMSKKKSMSJNKSPRSJSKKJNGGIFFDH<54'&&'''''(CCFHHKMHHIKLMOPSLPJKSNKJ@97F=?ASKKSIHIHINNQLJSLKLJMPSSLNSLJLKSILNKGOSQSOKSJOSMJKKNLSNKMRSMSNKJJIMSPSPMLSMMSMSLMRNSSOPSKSNSSSLMIHGEA>==EFJOLMSLNPOQMSJMJLJLMSKJIKLSSKLLSMKSSOJMFB?>OJS>>>?GNSJKPMMQMHKHGGIIJISHLNI66655FGFE()--.566CFFHIPNSJJSQJSLSMSSKKLSSJSHIJKLHGIMSSJORSNKSA@A@@AKNMSLMMNLIQIISFLGHJPIIJIIIJJJLMM
@14_2WVZPS_4
GGAATGTTTATAGACATAGCCTTGTGTATGACTGTCTAATCAACAGTGCAAGGAATTAGTTGTGCTCTCAAAAGGAGTTATGTGAAGGAAAGATTAAATGGATACATTTAATTAAGTACAATTACTACAAAATCTATAATGACTGGGTAAGTCACCCGTAAGAAGGATGAGTTAGTAGAGATATAATAATATCTTACAGTTCAACTGATGTGCAAGTTTATAAGTAGACGTAGTGTGAAAGACTTATCGCTAACGCAATAGACGTTATCTCGAAAGGATAAAAGAAACCAAGAAGATATACAAATTGGTAACTTGTATAAGCCCTTGGTAATACCAAATAAGTTAGTTCCTCATGATGTCGTGGAAACATGACTATAAGATAAGTTGAATTCGATAGTAGCCCAAGAGGAATCAAATGAGTAAAACAAGTATTATAGGTAAATATTATGTTTTTCTATCTGAATGATTGTGCCTTGAAAAAGGTGGGTGAGGTCTGTGGGTAAAAATTAATTCCCATCTGGTTTTGGATTTTCTTCGGAAAATTGGTGCAAGAAGCGTGGAGTTGCTAACCATTGCTCAGACTTGTATCGCCAGTAGCACGATAACGATATTTATGAATGTTGTAAGGTGAATAAAAGCCTATGATTTGTGAACATTCCA
+
MQSSOPPLMMOLNJJPNPMLNSJLLOQOSSNSSRSORJPSJLLSOKOKJKMJJMJSMMJJLNPSLJNSFD?CFHMSLNMMJMIMPSJKSMOSQSOOIJHKKGFGHJKMSNSSMMSONJPMONMNLKHHMQIMLQSJMKINIKJMSKKQOQIJLOIIICJCFHGHGMIG<<<<=222223/.///889ISLPSMISKLNIQPJQJMJKNQJMSLIMNISSKLKKBOLJKLJJIHKQSONNRKSKONONHJGIJKJIKILLNSLNKIKISLOMMSSRKSNSIOSMSSKLQKJJJMSJSSNPOSKKKSJLIIORSMNKINSMJKRNQOKMKJKKJKSKKLSMQSONRNNMMMLNOJNMLHJSOLSJSJJLSSPMSIHKJKPJNQMSGSMOSLQPJJJFHMJJGLKKKLNOPOFKQJSSSIFEFEEFIKMILGIJJHLMLJSMIILLINSKKJSJORSOCCBCNLMQMSMJMLSKMKSSFE?H@AACBBG<77KLMOKHBOPLKHLBISSLPKSLNMJSOLKOMMJJKSLNINJRSQIJGGGKIOSSKJIQKMQHKIRJHGHKIISSSSIHGNMNKGKOLJJIENJHSJSLSLLGHJHKIKJMKGFHFIGEGHGIMSNKFHKHJHILJIIFKJKPHSJLLDBBAAAADIJHGGKKIKLIKNJHL
@15_2WVZPS_4
GGAATGTTTATAGACATAGCCTTGTGTATGACTGTCTAATCAACAGTGCAAGGAATTAGTTGTGCTCTCAAAAGGAGTTATGTGAAGGAAAGATTAAATGGATACATCTAATTAAGTACAATTACTACAAAATCTATAATGACTGGGTAAGTCACGTAAGAAGGATGAGTTAGTAGAGATATAATAATATCTTACAGTTCAACTGATGTGCAAGTTTATAAGTAGACGTAGTGTGAAAGACTTATCGCTAACGCAATAGACGTTATCTCGAAAGGATAAAAGAAACCAAGAAGATATACAAATTGGTAACTTGTATAAGCCCTTGGTAATACCAAATAAGTTAGTTCCTCATGATGTCGTGGAAACATGACTATAAGATAAGTTGAATTCGATAGTAGCCCAAGAGGAATCAAATGAGTAAAACAAGTATTATAGGTAAATATTATGTTTTTCTATCTGAATGATTGTGCCTTGAAAAAGGTGGGTGAGGTCTGTGGGTAAAAATTAATTCCCATCTGGTTTTGGATTTTCTTCGGAAAATTGGTGCAAGAAGCGTGGAGTTGCTAACCATTGCTCAGACTTGTATCGCCAGTAGCACGATAACGATATTTATGAATGTTGTAAGGTGAATAAAAGCCTATGATTTGTGAACATTCCA
+
KLSSSMSOQLSMSKJJLNLNOKSKSPLLMKOMMLLSKKSHKORPMSSSPMSMSSLNIJKMSSSNLSSSSOOJONMKPHMMRMSPSHJIEKIQLIJHNFFFNNLE988873224((()+++8;BADGHIILSSLKKOQMJJKOPLMSNL6555477/..47?@DEIK-,,,-IKSNIKKKJNHMMOMKQHE=<<<=JSOMLSSKKIIIKSNLLSPSKKLLNEEEBABCFIILLSJSOQPQMIMRLLQMSKJLMOJKHSGHKHHHKLKSSCB==>CGIF3335HEKSHIFRSSMPSSNSLLQLSSLLSSKMSSOKNSKOSMPHSQSNQQIILHJIROOSLNNKSSOSKMLRKRINRNRSPJKORSSSNNSKJGKIKIC@?A?6../?@AGFGNJSKKSSJSKLONOONRRRSJLSLKQMSOSLSIPKSNILOSNSLMKISQHKKKQLJKJGFIMSSLKFEDGGFHHSNLKLSSSSIGLJFRSMJMPMNSJMKLMJLSNSKLLOJSOLRKEED22<23KPPJLIKGHSMLSMSA6422CKISSMLMQIJKD?=FFCEEKJLNLKNKJPSJGDA??:99...DFLSLKMNIIGHIKMKGSGCBBBGNLHKLHKJMLHGHJHJLSJNNMMMJFHIGKJPMLKKLLPJMINONSQIIKHIRLSI
@16_2WVZPS_4
GGAATGTTTATAGACATAGCCTTGTGTATGACTGTCTAATCAACAGTGCAAGGAATTAGTTGTGCTCTCAAAAGGAGTTATGTGAAGGAAAGATTAAATGGATACATTTAATTAAGTACAATTACTACAAAATCTATAATGACTGGGTAAGTCACCCGTAAGAAGGATGAGTTAGTAGAGATATAATAATATCTTACAGTTCAACTGATGTGCAAGTTTATGAGTCAACGTAGTGTGAAAGACTATACGCTAACGCAATAGACGTTATCTCGAAAGGATAAAAGAAACCAAGAAGATATATGAATTGATACATGTTATAAGCCCTTGGTAATACCAAATAAGTTAGTTCCTCATGATGTCGTGGAAACATGACTATAAGATAAGTTGAATTCGATAGTAGCCCAAGAGGAATCAAATGAGTAAAACAAGTATTTATGTCAGGTAAATATTATGTTTTTCTATCTGAATGATTGTGCCTTGAAAAAGGTGGGTGAGGTCTGTGGGTAAAAATTAATTCCCATCTGGTTTTGGATTTTCTTCGGAAAATTGGTGCAAGAAGCGTGGAGTTGCTAACCATTGCTCAGACTTGTATCACGCCAGTAGCACGATAACGATATTTATGAATGTTGTAAGGTGAATAAAAGCCTATGATTTGTGAACATTCCA
+
KJPNIKMJONIHKIKIJMLJMQLSSIMKHKNKPJSMHJIIFJOIIOMOJLNJGLOKKLOKNLIMHILSKDHMSNQNNOKKSOSNLSSQHSMSMMIISKOKGMJJGLKISMKKIHHHEEEFHIKHMNLLKIIOJIIIOSKINOOKLKLSLSFGIEGB/(()+9:?HIIPCCDFFLJHJKIHILJSNKSMKJSLNMNMKMIMKJKQKSSSQJSSHKJMHJI?@&&&&''(,,,7666643341410))'((()27<99878878943322)('''**,:773455;&&&%('''',--,,,+'&(+-.566/-,,-/1134DDKILKSHJEFSIKNLHIILSSSNMJOKSMQMFEFEFIKSGGGHHSSNQHJJHGHHRNSJLDCCCBDOKOSM@@?@??@?>@CFEQMOOSNKOJJSKRBBBBBFMLH<7675321.1+)%%%'',9;EHJJKHPKLNSJNKLHLLKHMSLOSILSSSJIJEDGLSNSMMPLKJNRMLKJKLPJNLJPCNSSILIIGHEC>.FISOLSLSJNKHLIHNQOSHHKLLLPOLPJQJKLFGMMJHIGJLMJGOJILIJNMMNLJHO@BABBB:9876+*(&&&')677:::;ABBCDCCDCGLMJJHSIIHJSKKGHGGGEDEFFHKJNLJKHHHHBCCDCGHHIIHHFFG
@17_2WVZPS_4
GGAATGTTTATAGACATAGCCTTGTGTATGACTGTCTAATCAACAGTGCAAGGAATTAGTTGTGCTCTCAAAAGGAGTTATGTGAAGGAAAGATTAAATGGATACATTTAATTAAGTACAATTACTACAAAATCTATAATGACTGGGTAAGTCACCCGTAAGAAGGATGAGTTAGTAGAGATATAATAATATCTTACAGTTCAACTGATGTGCAAGTTTATAAGTAGACGTAGTGTGAAAGACTTATCGCTAACGCAATAGACGTTATCTCGAAAGGATAAAAGAAACCAAGAAGATATACAAATTGGTAACTTGTATAAGCCCTTGGTAATACCAAATAAGTTAGTTCCTCATGATGTCGTGGAAACATGACTATAAGATAAGTTGAATTCAATAGTAGCCCAAGAGGAATCAAAGGAGTAAAACAAGTATTATAGGTAAATATTATGTTTTTCTATCTGAATGATTGTGCCTTGAAAAAGGTGGGTGAGGTCTGTGGGTAAAAATTAATTCCCATCTGGTTTTGGATTTTCTTCGGAAAATTGGTGCAAGAAGCGTGGAGTTGCTAACCATTGCTCAGACTTGTATCGCCAGTAGCACGATAACGATATTTATGAATGTTGTAAGGTGAATAAAAGCCTATGATTTGTGAAA
+
JMHPLLLMMNOKLKMLOPRSKJSJLSOKSSNLJPSKPSLIKSLIOSILOKKKJQSSRIIKKNRNSSMMIGIMLOMHSIKSNNSHSI8777:HMSOPKGIMMGOJGNSMSFEFEIHHDCCBDEMPMGMHLLNLMNSKRLSRSHPJSSLNOKIIIEB??,:99>BFNMMMIPKGKKJSKSSPKJJPSKMLNKLLPSLKMLJSJMLRMKSMJQSSJSQOKJRKSMKMLLSLOKSLNLOKMLNSC@87788BDGGEINHIJLHMNGKHGNHSKSGFEGFLPSSGJLLOSHSLILNSLSKIOSNMRNOLMMSSMIISIMOSOPKKOSMKSOJKIJHMHJHJJISJMMSMKKMSKNSMKLOOIMSMOSKMSLSKSJJHIJIPPLKSSSSJQSMSSJOSQMSOSOPLKHHGLGJLPKPJPLSSQSHQKFKMSPJJJRKHLOJMIKHINOSOKMOLPKFLMMRMKKKKMINSJJIGFLJJLGJIBFISLSLLIJJKLLJJKISKIMKJOIINSSSNMEGI77@78JLNNONLLPKNIJGH=-***BFGSKIKJHGGGGIIJHFEGGHGKHHLLJSGJGHJKRILHJGIGJIJFGHHJHFEHHIKIIGHGFLGIGBBA>CIG>HEEIJHMMSSIGFFGEHIKIRJJKRIIFFFFILHBKSLKM
@18_2WVZPS_4
GGAATGTTCACAAATCATAGGCTTTTATTCACCTTACAACATTCATAAATATCGTTATCGTGCTACTGGCGATACAAGTCTGAGGAATGGTTAGCAACTCCACGCTTCTTGCACCAATTTTCCGAAGAAAATCCAAAACCAGATGGGAATTAATTTTTACCCACAGACCTCACCCACCTTTTTCAAGGCACAATCATTCAGATAGAAAAACATAATATTTACCTATAATACTTGTTTTACTCATTTGATTCCTCTTGGGCTACTATCGAATTCAACTTATCTTATAGTCATGTTTCCACGACATCATGAGGAACTAACTTATTTGGTATTACCAAGGGCTTATACAAGTTACCAATTTGTATATCTTCTTGGTTTCTTTTTATCCTTTCGAGATAACGTCTATTGCGTTAGCGATAGACGTTATCTCGAAAGGATAAAAGAAACCGAGAAGATATACAAATTGGTAACTTGTATAAGCCCTTGGTAATACCAAATAAGTTAGTTCCTCATGATGTCGTGGAAACATGACTATAAGATAAGTTGAATTCGATAGTAGCCCAAGAGGAATCGAATAGAATTGAACAAGTATTATAGGTAAATATTATGTTTTTCTATCTGAATGATTGTGCCTTGAAAAAGGTGGGTGAGGTCTGTGGGGTAAAAATTAATTCCCATCTGGTTTTGGATTTTCTTCGGAAAATTGGTGCAAGAAGCGTGGAGTTGCTAACCATTCCTCAGACTTGTATCGCCAGTAGGCGCGATAACGATATTTATGAATGTTGTAAGGTGAATAAAAGCCTATGATTTGTGAACATTCCA
+
DFFQSQSMOLNKMNSQJSLHOLJKJSLSKNMSQMJGHEEFEF@==>>SSJSSOMKKMSNSMKPSHJIHJHJNJIGMQJRNONSMKNMSOSKMJHKSLKMHJFHHIHLMSOSNOOMLNIISNSSSQNMMKSSSFNHJPHHHISHM??76=8:3322(((((-0--5789:<<==CD@BDDEHSPLJJGJILRKSSLSSMSLKRLSNIONSSSSSNSKLORLOPSSPJMSMJHJIIQJSSPSSHJIKKJISQGIOHSJLJSSPOJHMJA>>>>NSOKOJSMISINIGHSKKIHEHJIJSCCJJGLKJQPJSKLSPOSOSKKLPMMSPSRPSPSLLOMIKLOSMMKJMPOLKLJSMOLLSLKSLIIGHNLIOHGDEJ?=AB?=<;==>AAE=>DFGGBBA65+*)))*+,79>ABGGGDAAAEEHERHMDEEEDFEGEFOOHHFC@9;'%''')'(((((777@DDE?=@??BCDCDBAA@?=;;760,,,+,,++0--22231///12339::9<>@;::99<>>>==878810/---/3333333333322335654431+,4300/--(''&'**)('('''''***)(()+4:<<=>@A@>>==>@BEFE=:39:=>??A??:99:9@<<<88<BDHEGEDSICEBDCCA@AA>>=1(1112HKSECD?22823ABEEEGFDC<777B@<BC?>?@ACBB@633+*))),-.))*+44656666889@>>:99921111279<@AA???>?C<:3.--,,-//1.--.01467:<<<<;;:::<<::98886444,)))(''('))+,--.3121001
@19_2WVZPS_4
GGAATGTTCACAAATCATCAGCTTGCTTCACCTTACAACGTCATAATATCGTTATCGTGCTACTGGCGATACAAGTCTGAGCAATGGTTAGCAACTCCACGCTTCTTGCACCAATTTTCCGAAGAAAATCCAAAACCAGATGGGAATTAATTTTTACCCACAGACCTCACCCACCTTTTTCAAGGCACAATCATTCAGATAGAAAAACATAATATTTACCTATAATACTTGTTTTACTCATTTGATTCCTCTTGGGCTACTATCGAATTCAACTTCTGTTTCTAGTCATGTTTCCACGACATCATGAGGAACTAACTTATTTGGTATTACCAAGGGCTTATACAAGTTACCAATTTGTATATCTTCTAGTTTATTTTTATCCTTTCGAGATAACGTCTATTGCGTTAGCGATAAGTCTTTCACACTACGTCTACTTATAAACTTGCACATCAGTTGAACTGTAAGATATTATTATATCTCTACTAACTCATCCTTCTTACGGTAGCTCCCCAGTCATTATAGATTTTGTAGTAATTGTACTTAATTAAATGTATCCATTTAATCTTTCCTCACATAACTCCTTTTGAGAGCACAACTAATTCCTTGCACTGTTGATTAGACAGTCATACACAAGGCTATGTCTATAAACATTCCA
+
86--.:@=8888788600+)(''(+***+.1573224:;)))&&))&%'$$$&'(78;=>HDCDCDH55555IDBBBCAECC@@ACFHKGHIFEGGEIFFHJLIEFEACDA32128:899558:IHGICHJFEHFEKHGEE@AB>PIFD@==;:<8:>?:EEB@A@B@66667CFAA@?>0.,,,,?@BBC===;:;<>@CCCCEIMSLSDFDBBBAAOLN-,,,,;FGEA@BB?8761000-()51/0009><=@DFFDC<:*))))+''(((1&&&+++()../<=BFEDGDE?A54433778@FFSMKOHSSMSOJLID8:EEEDEDE?@AMNLLSSSOHOJGGFFEJGFEGHHKHIEG@=:21'%%%&(-/02:2222=>EABNEKMNSKHFDEE99999F?A@@:::;8:::=<;;AGENKIKFHIHS===;<@@DKFHFGJPNPLKIHSFKHILROIKILJOKLQSJIKHLFFDF>??CBBBAEEFFFI@>=:733/.,++++,.-=A>>??>?=<;<:;D<;::;?AAHDF@:9988=?@DEIECDCCFFHFF@@D0000000)*+=>=====>==D<1<<<=BDCAACFFCEFDFFGFHHJSKKSJJSMHFGHB>@=@A>====??@77A*)))*88:GEGINHIGI
@20_2WVZPS_4
GGAATGTTTATAGACATAGCCTTGTGTATGACTGTCTAATCAACAGTGCAAGGAATTAGTTGTGTTCTCAAAAGGAGTTATGTGAAGGAAAGATTAAATGGATACATTTAATTAAGTACAATTACTACAAAATCTATAATGACTGGGTAAGTCACCCGTAAGAAGGATGAGTTAGTAGAGATATAATAATATCTTACAGTTCAACTGATGTGCAAGTTTATAAGTAGACGTAGTGTGAAAGACTTATCGCTAACGCAATAGACGTTATCTCGAAAGGATAAAAGAAACCAAGAAGATATACAAATTGGTAACTTGTATAAGCCCTTGGTAATACCAAATAAGTTAGTTCCTCATGATGTCGTGGAAACATGACTATAAGATAAGTTGAATTCGATAGTAGCCCAAGAGGAATCAAATGAGTAAAACAAGTATTATAGGTAAATATTATGTTTTTCTATCTGAATGATTGTGCCTTGAAAAAGGTGGGTGAGGTCTGTGGGTAAAAATTAATTCCCATCTGGTTTTGGATTTTCTTCGGAAAATTGGTGCAAGAAGCGTGGAGTTGCTAACCATTGCTCAGACTTGTATCGCCAGTAGCACGATAACGATATTTATGAATGTTGTAAGGTGAATAAAAGCCTATGATTTGTGAACATTCCA
+
RNKILJHNLQNNHQOJKKSLLLSSSSNPJLSSSSSLFIHHJKSLRMNSOSMSGIHJF666668FD?999:;??HLGHSGMMLNOMLJIOLSSNSSLSPSLMLIMSNSOPSSMSONPJKLSQSQKOIJOSJLLLLJLJOSSPSRSKJQLSKLRKPSKL=KIJEEGROKJRKIIOJKJLHNOSJSSNSOMLPJNJINISKLNOLRKHKGISJ@=;=??@CBCFBDCCEHJF@>999::9DSIMSQLJIHHHFGEGGGFDIHJFGE=<<4421111:=?JLIKILKKKSRJFGEIAEFGIEGEFJHIJMSLSHG77777GJKKDFJSMLJJKSGKKMLKOJJSJJMKKQRSKJNMRKKMPSKSHKMOIJRSKOLKIIHGHIKSKDAFEGKIOLNSIIMIMGSQPSQFB@AABFFIJIKSSLIJQJIMHIGGJHJJJIKKSJLIKJONKSSQMPLQSLNKIOKPMLKQIJNPPSMLJSPSOINNQSOHMKPKNKQMOJGSJLLSHEDFKNPSMJNGLGJHMQIJGSMPLGMLMGSLEKC:222AIJOJLMIFF=>AEA?>AEHJKNSMJNMGSJNKJMLIHJIIKIQKLSJIHGFEGGGFJGHJEEEDEHEEFFFSRMIKHHHGJNKOFGFLQFHKFFHIJKGFGGHHIHJSLHIFFIHHICCB
@21_2WVZPS_4
GGAATGTTCACAAATCATAGGCTTTTATTCACCTTACAACATTCATAAATATCGTTATCGTGCTACTGGCGATACAAGTCTGAGCAATGGTTAGCAACTCCACGCTTCTTGCACCAATTTTCCGAAGAAAATCCAAAACCAGATGGGAATTAATTTTTACCCACAGAACTCACCCACCTTTTTTCAAGGCACAATCATTCAGATAGAAAAACATAATATTTACCTATAATACTTGTTTTACTCATTTGATTCCTCTTGGGCTACTATCGAATTCAACTTATCTTATAGTCATGTTTCCACGACATCATGAGGAACTAACTTATTTGGTATTACCAAGGGCTTATACAAGTTACCAATTTGTATATCTTCTTGGTTTCTTTTATCCTTTCGAGATAACGTCTGTTGCATTTGAAATAGTCTTTCACACTACGTCTACTTATAAACTTGCACATCAGTTGAACTGTAAGATATTATTATATCTCTACTAACTCATCCTTCTTACGGGTGACTTACCCAGTCATTATAGATTTTGTAGTAATTGTACTTAATTAAATGTATCCATTTAATCTTTCCTTCACATAACTCCTTTTGAGAGCACAACTAATTCCTTGCACTGTTGATTAGACAGTCATACACAAGGCTATGTCTATAAACATTCCA
+
PJSHSLPSJSSLSKJPSSLMGKGKRKQNSONMPJLHIGGGLKGDCDFNRJNNLMIIHNJFGGGJKHOMJSJGIHJMMOSLIHHRKHIJHKJJLJLSMLSRSLSKJJLKSLMLINISLSKSJLLSKONSPQKKNSLSSLPIMKHJILIGKINKMNLOSSJJSG8OQKNRSPJNJNKJJIJGHECSHSOKLNIKOKKLILPJMMMQKMIPHJSOMIQSONPOSIKKHLSPHJSIQIJSNLKLKJSJNQMJNHNHHGGIJEESSLPLHNIIHNMNHOKHIKMLJJJSIIKJHIKKJHIPMSNMJGLHOMLKMMIKSKJPMKSPKJLSSNKIJMLPJLJMJIJHGJJSMPPISSJJRJMSHLKOLKNKHJKSISL>?A@BCHA@?0112DDEEGEGFNIFJEGDDCB;65&%%%%&''')((()56/@HPNKHGGHFHGFEFCDFJJGMSIMSSIJLIJSLLRLNOLSNMSMLLCCDDFOILJJSSJKIJHQMSJKJIKSPLIOJHKHPHLKSNJMNRPJLHKSPQLSJJIKIMSMQLLJKMHPNNKIIKKIIKGNISLNNSHEEEEJKJKMISOLF??@@BKMHHQQMJMKLPHJSMLSIGJGSQJQMNPNKKJKLSOJKNSKIJMSHFHHIKGHJQMPJHIIIHFNHHGFFEBBBB-,,(&&
@22_2WVZPS_4
GGAATGTTTATAGACATAGCCTTGTGTATGACTGTCTAATCAACAGTGCAAGGAATTAGTTGTGCTCTCAAAAGGAGTTATGTGAAGGAAAGATTAAATGGATACATACAATTACTACAAAATCTATAATGACTGGGTAAGTCACCCGTAAGAAGGATGAGTTAGTAGAGATATAATAATATCTTACAGTTCAACTGATGTGCAAGTTTATAAGTAGACGTAGTGTGAGAGACTTATCGCTAACGCAATAGACGTTATCTCGAAAGGATAAAAGAAACCAAGAAGATATACAAATTGGTAACTTGTATAAGCCCTTGGTAATACCAAATAAGTTAGTTCCTCATGATGTCGTGGAAACATGACTATAAGATAAGTTGAATTCGATAGTAGCCCAAGAGGAATCAAATGAGTAAAACAAGTATTATAGGTAAATATTATGTTTTTCTATCTGAATGATTGTGCCTTGAAAAAGGTGGGTGAGGTCTGTGGGTAAAAATTAATTCCCATCTGGTTTTGGATTTTCTTCGGAAAATTGGTGCAAGAAGCGTGGAGTTGCTAACCATTGCTCAGACTTGTATCGCCAGTAGCACGATAACGATATTTATGAATGTTGTAAGGTGAATAAAAGCCTATGATTTGTT
+
JKMJKIKOSNSLIKHKSLGSNROLRNJJKJSKOSHOJKHFGPNHLJHIKISKJJFFHEDCEELISOHIGGFGOJJLJIKJNKJKIK@FISSRKLLJGKHJOGKIMISIGEHAADCEEDGSHNSJNIJISHLKNMPSKMLJHIJLGSPCD@?BILSJKRSIIIMLSLIKHILKJLLSOKLSLKOMQNJIMIMIMNHKLSNKSNLILHSMNIJIILKLIIHGHGIOLKJGIJGNKMKSKJHFGEHPIHGHGJMLJIKLLSSQKLSJSIJMSJSLPQBJNLQFHLNSSOSSSIKKSKSQRHJJJHMSJOSMMJIJJLOSMRLLISKIGMISJSNSSMSSSPNMMKIIJSKIMIJLJKLSMNSSJIIJLJKLKJLLPHOJKSLKJHSPOMHKJIGHOHLISSLSHPMJRJSPKKMJGMSKIHLKHMKJLHGIJHKKMLSNJ?8=56666DGDEIIKNMJHPMISMLKMQKILROLKNSQKSMPIHGKIHOR@@@>@??ARINGHGNFGJCEJLSJQMMPMSJOJSJBCC==AIISHIIDEE??:;;>=::<DELHJSIKHJJPHKIGJLIOHKGHMSSMKOILGFIHIGIKKHHGEFGIHEFGFHSPKIFHEECFEFEDDCCFHFGCAEDD>?>A@?=989940'
@23_2WVZPS_4
GGAATGTTCACAAATCATAGGCTTTTATTCACCTTACAACATTCATAAATATCGTTATCGTGCTACTGGCGATACAAGTCTGAGCAATGGTTAGCAACTCCACGCTTCTTGCACCAATTTTCCGAAGAAAATCCAAAACCAGATGGGAATTAATTTTTACCCACAGACCTCACCCACCTTTTTCAAGGCACAATCATTCAGATAGAAAAACATAATATTTACCTATAATACTTGTTTTACTCATTTGATTCCTCTTGGGCTACTATCGAATTCAACTTATCTTATAGTCATGTTTCCACGACATCATGAGGAACTAACTTATTTGGTATTACCAAGGGCTTATACAAGTTACCAATTTGTATATCTTCTTGGTTTCTTTTATCCTTTCGAGATAACGTCTATTGCGTTAGCGATAAGTCTTTCACACTACGTCTACTTATAAACTTGCACATCAGTTGAACTGTTAAGATATTATTATATCTCTACTAACTCATCCTTCTTACGGGTGACTTACCCAGTCATTATAGATTTTGTAGTAATTGTACTTAATTAAATGTATTTTATTAATCTTTCCTTCACATAACTCCTTTTGAGAGCACAACTAATTCCTTGCACTGTTGATTAGACAGTCATACACAAGGCTATGTCTATAAACATTCCA
+
JGIIMIJNQGOLOLSLISKPOMPSLSJSSOKLJLSNSE<;;<2(()=LJMPLLOMSOSKJISKSKSKMRPHHHHGOFJSLMLKSLOSJOKOKNPSKSKSLPSSSSSNKSKIIPJMSFLKK?EOHEMLLNJNIMSILSPKLJMILMGGINNMRSPNGSKIKSOFJLJHJJSGGLRSGIGKIKNRNSQOSSOSLMRLONSSSMPOKKGJJOSIMSNSIPRSSSLKPOIJSMSNLMKNOMSSNNKHPSHFGHDCCCCGJBCDRRMJOSSNKHIJHGFGFGOJLNOKJLJJMNJRIILLOOLHHGGGOOJLPNMJQLKNKHIKSPJSSHJSMQSNJQQOSMNKNSRROMMQMSNCAB>911111CGIJGJLPLLHIJJIKIGF=;BEEFFB;889>@DMJJHILJJSPSINLMISJSGGSKKHEBCCMSKSKLNINISKLNIJKJQNNHSKOLNINILLLMLPJSJLM40018822922=GMKJIJHFHNIMIGIQOLMIISFHIA=000001111113<66EJJJKKKMJIMHJSNLNNGJIJSILIMHGDAE>//00..-,((()**++3@DDDCEFEDGGGGEFHGKJJMJSJIKJKJPIILOIJKSJKMKHHJLJRSSONJJIGEDFDDGGLKLOSLJGJJJFIHJM87777DCGEHD>?B
@24_2WVZPS_4
GGAATGTTTATAGACATAGCCTTGTGTATGACTGTCTAATCAACAGTGCAAGGAATTAGTTGTGCTCTCAAAAGGAGTTATGTGAAGGAAAGATTAAATGGATACATTTAATTAAGTACAATTACTACAAAATCTATAATGACTGGGTAAGTCACCCGTAAGAAGGATGAGTTAGTAGAGATATAATAATATCTTACAGTTGAATTGATGTGCAAGTTTATAAGTAGACGTCATGTGAAAGACTTATCGCTAACGCAATAGACGTTATCTCGAAAGGATAAAAGAAACCAAGAAGATATACAAATTGGTAACTTGTATAAGCCCTTGGTAATACCAAATAAGTTAGTTCCTCATGATGTCGTGGAAACATGACTATAAGATAGTTGAATTCGATAGTAGCCCAAGAGGAATCAAATGAGTAAAACAAGTATTATAGGTAAATATTATGTTTTTCTATCTGAATGATTGTGCCTTGAAAAAGGTGGGTGAGGTCTGTGGTAAAAATTAATTCCCATCTGGTTTTGGATTTTCTTCGGAAAATTGGTGCAAGAAGCGTGGAGTTGCTAACCATTGCTCAGACTTGTATCGCCAGTAGCACGATAACGATATTTATGAATGTTGTAAGGTGAATAAAAGCCTATGATTTGTGAACATA
+
CEFRNMSSMLPJLSKNJNOKLMKSSSKJJSPQLJSGFFGGFEEFDEHJKFGIHKSJLIEEISSSSSMQGCFGHEISKSSKLSSKSOSJSJSKOSNKJORKSLMLIPLSPMRLOLOQKJGFFHJIIKGKISNNROSSONJLJSIIIIINRLJSMEEDDADB@CDFOJOOSJISLFGDEJMNJMPLGISKSSPJLFC<<=<;<.....DGGKSKSILILKMGFIGKSGQQQEF//////;>@AFBBBAAHIJSIKLHISHIKSPPHHQEJ??===AFINKF<<<=BBIH@GEKIIJILKJB;;EHEABA=;;644545879@A@DJFMFGSJIRKLLGHJGGCADB??@>95400026=@BAAABCIJSOGB6669???:6662(((;;BBBAAAA?ACBCCEEDLQKSJSKJKLSSJMLHRMGGLOIIKLKIJOI=<<<<SONPNLJHLJISMNHJIOHKFIJSOJLIMSISKJLDCFIJOINHPKMHKSOKS<;::2+''++8GBCCBAI33B:;:::::MLMMSIHJJNKMPIIGOLLKKLQSJKSIKJPJHGNHKNPMSJIKIIGEGFLIF@?1.---32///.,.//.334999B==<=>GDDEDFLSLOIA>?NKKIEDFGFJHHILHGIHGSIGHKIIGISLLLNPLFFC
@25_2WVZPS_4
GGAATGTTCACAAATCATAGGCTTTTATTCACCTTACAACATTCATAAATATCGTTATCGTGCTACTGGCGATACAAGTCTGAGCAATGGTTAGCAACTCCACGCTTCTTGCACCAATTTTCCGAAGAAAATCCAAAACCAGATGGGAATTAATTTTTACCCACAGACCTCACCCACCTTTTTCAAGGCACAATCATTCAGATAGAAAAACATAATATTTACCTATAATACTTGTTTTACTCATTTGATTCCTCTTGGGCTACTATCGAATTCAAGTTATCTTATAGTCATGTTTCCACGACATCATGAGGAACTAACTTATTTGGTATTACCAAGGGCTTATACAAGTTATCAATTTGTATATCTTCTTGGTTTCTTTTATCCTTTCGAGATAACGTCTATTGCGTTAGCGATAAGTCTTTCACATTACGTCTACTTATAAACTTGCACATCAGTTGAACTGTAAGATATTATTATATCTCTACTAACTCATCCTTCTTACGGGTGACTTACCCAGTCATTATAGATTTTGTAGTAATTGTACTTAATTAAATGTATCCATTTAATCTTTCCTTCACATAACTCCTTTTGAGAGCACAACTAATTCCTTGCACTGTTGATTAGACAGTCGTACACAAGGCTATGTCT
+
LSLLJNQPKLSJSLSQSRQMSKNNNQJKJQSPLPLHKJIQLISHHSJJJQJOJKIMPMLHLIJSNHKHJJHJJIGJSJKHRKMSMJJMKRJSMPSRSJIKHHKEBBAAB?(('&&&-.4678?EDGHIGKNQLQKLISOJKSPSOKGMKMSPSMGISJOKJSISRKJLIKIOKJSJSLSJNSSLSISMJMPHJIFHKFJFGHKOOSSSSMLNKMLKSPSOKJLNPSNSKPOSSPSNSSSSPJKSS@????MMJGHF@@JQSMPKNSLGGMMOMIIIIJLLLKKKNSLLKKISSRHB;33GIIIKMSSJJINPJSRNNNJJBA@@>@KHEDDEEINSNNHIPSRJILLMSSJJLKMOJSSMRJMGKMLNSPNLJIICEDDG>IIJOSLKOSKIIMLLIHJIHIIGKGHHIGHGFFEEDF10000:9.('&&'8<=DHIGGFIGGEGHHFFIGFJHIHJNJKKNLS?:667=>HDFJKSJJGHEEGHGIGHGGHIHKHLHHIFFCBDEFKKIIFMEEEFFJMGJIIGEIFHJISKHGGGGGJIHIIGHGJIMHHFJHJGGGFCEF><>=<<;3162201BCEDDFJIHHHJLMKLHHGFGFFFFFGGHJHKSIKKLRJIIGHFGDDCAABBA@@@@EHGGEEDDAB??*)
@26_2WVZPS_4
TTTCCTTCACATAACTCCTTTTGAGAGCACAACTAATTCCTTGCACTGTTGATTAGACAGTCATACACAAGGCTATGTCTATAAACATTCCA
+
ACB=CED=;>>>?FGIGGFHKF?IEGHKIIJKQSQSKSLNLPLNPJHLMIOMJLFFDDEEIFFGGGGGGIGFIIGHQHCCCCEQJJLSLKKJ
@27_2WVZPS_4
GGAATGTTTATAGACATAGCCTTGTGTATGACTGTCTAATCAACAGTGCAAGGAATTAGTTGTGCTCTCAAAAGGAGTTATGTGAAGGAAAGATTAAATGGATACATTTAATTAAGTACAATTACTACAAAATCTATAATGACTGGGTAAGTCACCCGTAAGAAGGATGAGTTAGTAGAGATATAATAATATCTTACAGTTCAACTGATGTGCAAGTTTATAAGTAGACGTAGTGTGAAAGACTTATCGCTAACGCAATAGACGTTATCTCGAAAGGATAAAAGAAACCAAGAAGATATACAAATTGGTAACTTGTATAAGCCCTTGGTAATACCAAATAAGTTAGTTCCTCATGATGTCGTGGAAACATGACTATAAGATAAGTTGAATTCGATAGTAGCCCAAGAGGAATCAAATGAGTAAAACAAGTATTATAGGTAAATATTATGTTTTTCTATCTGAATGATTGTGCCTTGAAAAAGGTGGGTGAGGTCTGTGGGTAAAAATTAATTCCCATCTGGTTTTGGATTTTCTTCGGAAAATTGGTGCAAGAAGCGTGGAGTTGCTAACCATTGCTCAGACTTGTATCGCCAGTAGCACGATAACGATATTTATGAATGTTGTAAGGTGAATAAAAGCCTATGATTTGTGAACATTCCA
+
KGILMOKKLQKNSKLKSNQIQKJMINSIIKNMRLSLMNIIOIINJLLHPKSOKINLSSJJSMSOLKKKGBDCERMHJKIGJILOLSHFRLSKOOIJPMSLIHIKHKJSSOSSJRSSKIJONSLNMJJIJJNKLMKLLKLPLKISKQIHNLLLKHFHC@BABSGJMMLMCBBDCJPLIIIJJJSORLQONMMSMKRJSIJNJKMMNPLSNMJISINLJNSRQJKJMJHHIFFGGIJIQKSLSLJKKIHFCBBBBGEDDEFIMMLHPFGSLSKPLMNOOKONMNMLMPSJRNHINSMMKIGIKKOSJJMJLKKSRRNQKKNSSLIOKSLLPGMJKKLIKKOKKMJJNLSSQKJJGHHHMKNLKLIJLORRLMJLKJHPLSSKSLPKINIGKLGHIGIIISLMOKLMKKKSNQLOKSKQJQQLQNLISMMMLMLLKMJIHJKGINSKQJLKJSMKSSQOMLKKHSMMNKFGHJHSKJSFFBFLLRMIHSLJJISIJMLMJMSMNKEJSOSSPKMJ?@G??ISMJSLJKNQILLSSNQSGHJOLSSSOSJHJIKKJKMJSLIHNJRRLMJJLKSKFILIHMJJMLMGSLSNJIGGHFGLIIIIIDDDDFFDDEEIJONJIJILGOSLKIIHJKGIJMHLLJKMIHGHGLQPSNNKKIMIIKHGI
@28_2WVZPS_4
GGAATGTTCACAAATCATAGGCTTTTATTCACCTTACAACATCATAAATATCGTTATCGTGCTACTGGCGATACAAGTCTGAGCAATGGTTAGCAACTCCACGCTTCTTGCACCAATTTTCCGAAGAAAATCCAAAACCAGATCAGAATAATTTTTACCCACAGCCTCACCATTTTCAAGGCACAATCATTCAGATAGAAAAACATAATATTTACCTATAATACTTGTTTTACTCATTTGATTCCTCTTGGGCTACTATCGAATTCAACTTATCTTATAGTCATGTTTCCACGACATCGTGAGGAACTAACTTATTGATA
+
IHJKMRILJJIHFC?EGIDCA?DISIEFC>>A?8.*)*,+**(()+-/9<C==<<=??BCMJJIOJIISCCBBDB854446::=CEGFIIGGHE)((((=::5541++,-.782,,,,1-())))++--.,(''%&()++)))&%%%&((++)*+../141152///.((('%%$.8@CBDIGHHHLIHLHH76666/++,,DGABBACCDCB=@GIHGHHGHHGGGFOSNLNJRGII@=>IB??@@@B>>GHGDDEFFD@@@@BFFGHGIGHIGHEEEDFGFGEFHJFJHF766455('''(*1****.../90-%$%%
@29_2WVZPS_4
GGAATGTTCACAAATCATAGGCTTTTATTCACCTTACAACATTCATAAATATCGTTATGGTGCTACTGGCGATACAAGTCTGAGCAATGGTTAGCAACTCCACGCTTCTTGCACCAATTTTCCGAAGAAAATCCAAAACCAGATGGGAATTAATTTTTACCCACAGACCTCACCCACCTTTTTCAAGGCACAATCTTCAGATAGAAAAACATAATATTTACCTATAATACTTGTTTTACTCATTTGATTCCTCTTGGGCTAGTATCGAATTCAACTTATCTTATAGTCATGTTTCCACGACATCATGAGGAACTAACTTATTTGGTATTACCAAGGGCTTATACAAGTTACCAATTTGTATATCTTCTTGGTTTCTTTTATCCTTTCGAGATAGCGTCTATTGCGTTAGCGATAAGTCTTTCACACTACGTCTACTTATAAACTTGCACATCAGTTGAACTGTAAGATATTATTATATCTCTACTAACTCATCCTTCTTACGGGTGACTTACCCAGTCATTATAGATTTTGTAGTAATTGTACTTAATTAAATGTATCCATTTAATCTTTCCCTTCACATTAACTCCTTTTGAGAGCACAACTAATTCCTTGCACTGTTGATTAGACAGTCATACACAAGGAATTAGTTCTGTCAAAGGAGTTATGTGAAGGAAAGATTAAATGGATACATTTAATTAAGTACAATTACTACAAAATCTATAATGACTGGGTAAGTCACCCGTAAGAAGGATGAGTTAGTAGAGATATAATAATATCTTACAGTTCAACTGATGTGCAAGTTTATAAGTAGACGTAGTGTGAAAGACTTATCGCTAACGCAATAGACGCTATCTCGAAAGGATAAAAGAAACCAAGAAGATATACAAATTGGTAACTTGTATAAGCCCTTGGTAATACCAAATAAGTTAGTTCCTCATGATGTCGTGGAAACATGACTATAAGATAAGTTGAATTCAATATTAGCCCAAGAGGAATCAAATGAGTAAAACAAGTATTATAGGTAAATATTATGTTTTTCTATCTGAAGATTGTGTGAAAGAGGTAGGTCTGTGGGTAAAAATTAATTCCCATCTGGTTTTGGATTTTCTTCGGAAAATTGGTGCAAGAAGCGTGGAGTTGCTAACCATTGCTCAGACTTGTATCGCCAGTAGCACGATAACGATATTTATGAATGTTGTAAGGTGAATAAAAGCCTATGATTTGTGAACATTCCA
+
JJIIIQJJLIJGOIMPSSGIGHHPIIMISLJOIPJD=<<<<?=4234AAEFJC???>>)''')0/119;@DCEDFKKLMNJOMHNMSMJSSSSOHKISSOSLMQLLMDGHFDEJGMSSSSCCKKNKMLSNNSNJJHIAILHSKSJSISSQKJJKIGSS<<A@<=@@AABEDGGHD=@IIJLSHJSNMSNMSIGPHIKSLMNIJJJILSOLKSJSJOSLOJSJHSSSKGSSSNSSSNSSPSLCHSSSLLLNOOMKOSSSSSMSJPSKGGRNSKFHHGNJILGNSSNJNOHIHIJSNSLGLSJJMKSSKOSLSNOSRSNQGEFFEJHJK@@?@?JHIIQSNSMMQMRSMQNNJOQMSSMMSQSNSLRNHHKDCDHHKSHGG@ABBFJD<9:::KKOIGFJINILLLJKQLSLIQHMJSLJOJIKSORNJJSLNJJSPKKNJRKPLMLRMQNSSLJRSMQPSSHOMKPLOSOSSPSLOJGFEHFFEIJJSMPJJGIOSSDDC99.,,,+++++*,;;8<LGLHSOIIHHFFFMMJFEFGMHJNSMNLNKMIPIKJKJKLJOINQJECDF<;;8+**,0//78EF@??BLSHQSSMIIPLGHIFJJSIQQOJSSJMJSNINQNIJCA>::9:881---80....75877)''''*)*)**-.>BA?@@@A@<:;:<==@>??@>?BBCEFIKIMMHODJHJOFBCAACEGF?==<<9999?@?@?>BBFCHGEGEDCBAA?<;<600112>?CEIF98888<<@>?=>CCBA????@???97767>===??@@@@@@??AACDECC@;;;978211001)((((,;=?>@??><<;=@??==//......----+)))-138;?DFEEFGDFHFFCFBBGEFDEHOJGEHGKIKGIOGCCDDHIGEA@AABCBD>><:>A<<<;;A?ACB99999B@??@?@@@ABBA===>?FGEDB?=<=<<8777775432/..../*)'&''&&&./08:>@ECDCBBAEDEDEDDDDC>=>>=@?><<@A?@ABDDFBBAA?CCGIKCA<:997556543,*'%&*--(((''&&'(,12258778==?BBB@ACGDDFBDBBDBCDCA><888@>:A?89EFCGHGE@=<<;;<9853//0089@;:::9111244556:6---77:<>==<:9988:534444:::<;98878:;<>>>=<<=<854468;<?CDCEDCAAAA@B@>>>>=>?==?@BDBBB
@30_2WVZPS_4
GGAATGTTCACAAATCATAGGCTTTTATTCACCTTACAACATTCATAAATATCGTTATCGTGCTACTGGCGATACAAGTCTGAGCAATGGTTAGCAACTCCACGCTTCTTGCACCAATTTTCCGAAGAAAATCCAAAACCAGATCGAAGTAACTTTTACCCACAGACCTCACCCACCTTTTTCAAGGCACAATCATTCAGATAGAAAAACATAATATTTACCTATAATACTTGTTTTACTCATTTGATTCCTCTTGGGCTACTATCGAATTCAACTTATCTTATAGTCATGTTTCCACGACATCATGAGGAACTAACTTATTTGGTATTACCAAGGGCTTATACAAGTTACCAATTTGTATATCTTCTTTGGTTTCTTTTATCCTTTCGAGATAACGTCTATTGCGTTAGCGATAAGTCTTTCACACTACGTCTACTTATAAACTTGCACATCAGTTGAACTGTAAGATATTATTATATCTCTACTAACTCATCCTTCTTACGGGTGACTTACCCAGTCATTATAGATTTTGTAGTAATTGTACTTAATTAAATGTATCCATTTAATCTTTCCTTCACATAACTCCTTTTGAGAGCACAACTAATTCCTTGCACTGTTGATTAGACAGTCATACACAAGGCTATGTCTATAAACATTCCA
+
JSMOLSHH?>>>GMHIIIFEFSPGHQHSOKSRSMR@@@@@DBABBCSLKKSJH>>>MISOSLJRJLPJKMIHFJKKQMSKJKOLLKSJJKSJKOSSSMKKLPSQLQLKPNISSJMSSHOSKMSGSSKOLSSSSOQSSRKEBBAA.+++''''''''))+273;?>>?>??LOMOKIMNLKSOSNNSSSJNMKPSEPKSSKJP?41111HIPHJMOLSKLLLSMLJKKSSOSSJKNSSNMHK=<>?9CGEFJHIKG>>LPQSSSSRJHOLISLSMSIMOMQSSMHJOJSJSJMOSMSKGKPNLSMNRKSPSSSSSNSSSSK----.HLNKKMONKSLNSSKOSRSLJKLKIQNSMOJNNLSJNSJSD;:=:35>@C;?>>BAKMGJHQLJHJPMIJPMJLSNSSLSQKLPJLIIIHJKONSKKOSKLSIPIJQHSGMLJKGSSJMOLQSKJSNMHJSSLRMSISNLSKSKSQOSLSIPPHKLIFEFCDDEIPHJKSSKRLJMKKSIJONOSPJLSNSSMMKNSOLJJHMNSSQNMLIKNIJLPLJNKHJQSHKLIJOJJNLIFKSGKMJIGGDJSIOIKPJLIMNPLLMSKMILSOOSKSSKLSQMKOMSHLPKMQMQKJSIFBBAAABIGIKMJMLMHLPIQJSIMIGIHGGHIKNQPSP
@31_2WVZPS_4
GGAATGTTTATAGACATAGCCTTGTGTATAACTGTCTAATCAACAGTGCAAGGAATTAGTTGTGCTCTCAAAAGGAGTTATGTGAAGGAAAGATTAAATGGATACATTTAATTAAGTACAATTACTACAAAATCTATAATGACTGGGTAAGTCACCCATTAGAGAAGGATGAGTTAGTAGAGATATAATAATATCTTACAGTTCAACTGATGTGCAAGTTTATAAGTAGACGTAGTGTGAAAGACTTATCGCTAACGCAATAGACGTTATCTCGAAAGGATAAAAGAAACCAAGAAGATATACAAATTGGTAACTTGTATAAGCCCTTGGTAATACCAAATAAGTTAGTTCCTCATGATGTCGTGGAAACATGACTATAAGATAAGTTGAATTCGATAGTAGCCCAAGAGGAATCAAATGAGTAAAACAAGTATTATAGGTAAATATTATGTTTTTCTATCTGAATGATTGTGCCTTGAAAAAGGTGGGTGAGGTCTGTGGGTAAAAATTAATTCCCATCTGGTTTTGGATTTTCTTCGAAAGTCGTTGCAAGAAGCGTGGAGTTGCTAACCATTGCTCAGACTTGTATCGCCAGTAGCTCGATAACGATATTTATGAATGTTGTAAGGTGAATAAAAGCCTATGATTTGTGAACATTCCA
+
SMKRSRSKJNROSSMSNSSSNJMLLNKJSSJPOJNCCBCELMNKMOMKLMJHIRJISPLSNMSNSSNJJLJMOKJSKJMSLKJKHHPFLOSOSJOCD@33ILIMNLNRQSLJKJJIMLLISKRPKNKJJPKLQSMNOGSMNSMKGFHO00001:;:=+/.---...67;B====?;:::;:::>IFSLNKKRMMOSLLOMLIKILRMSMRSSOOSIMQIKQQJKNSMSKNINHHKKHSSSMSKNLSPFHHHLJIPNMQLKIKNSMMJIJKIPJCFNNLPMSELELJSPJLIFFILMHKMSINSKSSOSSHSMSSMSNSSSLRQSSKSQNNJKJMSLPHQSNSOKSNJHIKD@A::;GHPMKSMSJMMRNSLMMHKIILLLKSLNKSMHKMPSODECCDMSOILOOMLLNPNSKSSNSMMGFDFGDINOLKQKHJIKMGGIJGIILJOSJKMOLQSOSLOLKSNIJHJQSJKOISKKSFEJMSSLPKJOMILOMKNJSJSKMMKMPSSSSSOKJJDCJCDIMLHKSKSMQGEDJ@?C3/--/034/,******+,,,,/@BBKKKSILHJGFHHRLIJKKHHHHPOIOJIHHIHGHKHNNQHHEGGHKFEDEGJILJHNJIIKKILIHGIKHFHFGIJHJNHHHJIIIIQLOLOHIOPSMJL
@32_2WVZPS_4
GGAATGTTCACAAATCATAGGCTTTTATTCACCTTACAACATTCATAAATATCGTTATCGTGCTACTGGCGATACAAGTCTGAGCAATGGTTAGCAACTCCACGCTTCTTGCACCAATTTTCCGAAGAAAATCCAAAACCAGATGGGAATTAATTTTTACCCACAGACCTCACCCACCTTTTTCAAGGCACAATCATTCAGATAGAAAAACATAATATTTACCTATAATACTTGTTTTACTCATTTGATTCCTCTTGGGCTACTATCGAATTCAACTTATCTTATAGTCATGTTTCCACGACATCATGAGGAACTAACTTATTTGGTATTACCAAGGGCTTATACAAGTTACCAATTTGTATATCTTCTTGGTTTCTTTTATCCTTTCGAGATAACGTCTATTGCGTTAGCGATAAGTCTTTCACACTACGTCTACTTATAAACTTGCACATCAGTTGAACTGTAAGATATTATTATATCTCTACTAACTCATCCTTCTTACGGGTGACTTACCCAGTCATTATAGATTTTGTAGTAATTGTACTTAATTAAATGTATCCATTTAATCTTTCCTTCACATAACTCCTTTTGAGAGCACAACTAATTCCTTGCACTGTTGATTAGACAGTCATACACAAGGCTATGTC
+
ISJMJKKKSSSPJNSSMSSSSSJSSNMOSPSSLSJQSKIKINJIHIKSKLKPPIKPMSMKMLQPMKMMLHGHFGMLNKSJSKPPOSSIOJSRSSRNKPNPSOSMKNSNQNSSSNLSSKJKKFLGNILNLPOLOQGSSPKILKSOSSMOOSSSPKJISJKGHI?MHDFDGGEGGMOJSNNPQSNLJKJOPJILKJOIRKKNMSSHKNSKOLMSSNKKNLNSJKKSPJNLISLJKRSOSOSSSSLHSSSPSLKPPKPKOJLJJLIJLILGLIIIKOLILNJKKKLJJJJINGRIPKS:999;IHIKKSOOKKNOLSKORSMSPJLNMQQMSLOINIKKSMRSMRSOKSNSSJSSLOSSJOSSNKSSPJNN?@002393<76<:AHPLKSCAAABLJQMRKJJJLQSSLOKMKOIIEGFFGCFDEFKLOJMNKJMSOMOKOMLKKNLSSKMJLRKJLHJNLKSLOSLLNSNSSSKOSIDDAA@?;:5452230/)'&%%%%%'()-22455556668624<EHGIKSKPJHGKJMKSJQRKNOMQNJJIEJKJFHLIISPMMHGGISJNSMSSJE=BD55IJIJGKQSPPNSSKKQSKJMSMJKRRMJIOKLQIQLOONSLOJMQKJHKGJL@>>===>===?;;;;9;)
@33_2WVZPS_4
GGAATGTTTATAGACATAGCCTTGTGTATGACTGTCTAATCAACAGTGCAAGGAATTAGTTGTGCTCTCAAAGGGAGTTATGTGAAGGAAAGATTAAATGGATACATTTAATTAAGTACAATTACTACAAAATCTATAATGACTGGGTAAGTCACCCGTAAGAAGGATGAGTTAGTAGAGATATAATAATATCTTACAGTTCAACTGATGTGCAAGTTTATAAGTAGACGTAGTGTGAAAGACTTATCGCTAACGCAATCGACGTTATCTCGAAAGGATAAAAGAAACCAAGAAGATATACAAATTGGTAACTTGTATAAGCCCTTGGTAATACCAAATAAGTTAGTTCCTCATGATGTCGTGGAAACATGACTATAAGATAAGTTGAATTCGATAGTAGCCCAAGAGGAATCAAATGAGTAAAACAAGTATTATAGGTAAATATTATGTTTTTCTATCTGAATGATTGTGCCTTGAAAAAGGTGGGTGAGGTCTGTGGGTAAAAATTAATTCCCATCTGGTTTTGGATTTTCTTCGGAAAATTGGTGCAAGAAGCGTGGAGTTGCTAACCATTGCTCAGACTTGTATCGCCAGTAGCACGATAACGATATTTATGAATGTTGTAAGGTGAATAAAAGCCTATGATTTGTGAACATTCCA
+
HIRNLKKPQMLLIIJILMNJJHKIPSKLHIHJJIPFGHFFIKFHHOJIFGGGHIKFKHKIKJOLJMA?;651.--+,12356;%$$$$;'%%%((''))?JGMJKKJGKGNLOKPGOGJMKRLILSNLQGKMJMIKKKMSLMSLQQOMJMJHLIIMIBDABDJKHONSJKHJGIIFCB????IIIRRKJGKE@=>>?HLSHJNLOJLJPLSLNLJILJQKJHJ?IGGEHHGGHHKGPJONEA:A=::/.-./0123001//2114546<BABEONNSMPDIPMSJLPMLIEFMJJPLONIMSQISOSMJKHGHJRJRSNJMGSSSNJLLKSKJJLLPOSOSNSMKLSLMSPLKJNKRNRJNHHSKLRSNJ<<;;;<EHJMKJJGIHJHKKAIGHGGIJJLKHJJSLSOSRMLOINSIQJHJMJMNLHNKLIOSMNGGGIFSRJQISLKSNQIJKRQMPMMLJKIMJMMKRNNLIKDILNLSQKSKISISKJSLIIGE====>=?ASJGHLHKEDKEEHKJKSJSSNSNHHGJKKKFFILKJJPJJGIGJHGIHHDECEEJMHLSLGGGFHLHJJJIIIJKJLJSLSLGIFDECCGIGJHFBBAABCBBCCGHIKIEFEKFJJIIHHDDCDEGGEEFGGIEECEDCFHJLKILFGDDECBA
@34_2WVZPS_4
GGAATGTTCACAAATCATAGGCTTTTATTCACCTTACAACATTCATAAATATCGTTATCGTGCTACTGGCGATACAAGTCTGAGCAATGGTTAGCAACTCCACGCTTCTTGCACCAATTTTCCGAAGAAAATCCAAAACCAGATGGGAATTAATTTTTACCCACAGACCTCACCCACCTTTTTCAAGGCACAATCATTCAGATAGAAAAACATAATATTTACCTATAATACTTGTTTTACTCATTTGATTCCTCTTGGGCTACTATCGAATTCAACTTATCTTATAGTCATGTTTCCACGACATCATGAGGAACTAACTTATTTGGTATTACCAAGGGCTTATACAAGTTACCAATTTGTATATCTTCTTGGTTTCTTTTTTATCCTTTCGAGATAACGTCTATTGCGTTAGCGATAAGTCTTTCACACTACGTCTACTTATAAACTTGCACATCAGTTGAACTGTAAGATATTATTATATCTCTACTAACTCATCCTTCTTACGGGTGACTTACCCAGTCATTATAGATTTTGTAGTAATTGTACTTAATTAAATGTATCCATTTAATCTTTCCTTCACATAACTCCTTTTGAGAGCACAACTAATTCCTTGCACTGTTGATTAGACAGTCATACACAAGGCTATGTCTATAAACATTCCA
+
LSLKSJSNDDD<==5FHIKGKSMLLPKRNOSSMSJLLKIHHGGGFMFKLRNJKHNKKIIHJLGLIKHLMQJJJFMKGKNOIKKKLLIJRSNSKLIIIIJBDBFCDEEFHI>>KJIRKLJSMSSDSHKSKLLLSMJNRJKLJJQSIJFKMSGEC@E?@@?@FG>KQSMPNPQLHIPIJIIADPJKHRMPOMSKSKJHILPSLKSJJJOSMSSNNSLSMSPSSSSMPMSPSSOSSOIONSOLKIKSQSNOIJLMNKQSHSRJKKSLOPOISJLLPLLPNLMJPSMKSMILKKMGHKSSKJJKLJLHMMLSISSOKSIRJMSMMOSSLMKOIMLRSQSLLKSMSKLOMQSOSORMHLISOPIHMPSHHND@77....2/0/.-.33@CCABCAPNNLNNMLPNLLIRMOINPLMOJJFPGIJHGSSSMSMSNSPMOLHSSJJJKHSSNMSNSJSKPNSSNNMKNLPMII223IGJMQNSKKSMSNRJIMOKIIILPSJJOJMEFFEDACDELEMHSKIOLNPNMKPPNSLKHHHQSPJNILOJSNMPOMIIHGOONLSKHFHGGIHMJQIJSKKSSNOKMJJIHJHJHMKHSLJMJSISKLIIKKJHJHKOLJRJKPLLPNSSQSPSLGLGFFMKMMJLJIHIJEGHFLIGKIHHEIIHMJOIJI
@35_2WVZPS_4
GGAATGTTTATAGACATAGCCTTGTGTATGACTGTCTAATCAACAGTGCAAGGAATTAGTTGTGCTCTCAAAAGGAGTTATGTGAAGGAAAGATTAAATGGATACATTTAATTAAGTACAATTACTACAAAATCTATAATGACTGGGTAAGTCACCCGTAAGAAGGATGAGTTAGTAGAGATATAATAATATCTTACAGTTCAACTGATGTGCAAGTTTATAAGTAGACGTAGTGTGAAAGACTTATCGCTAACGCAATAGACGTTATCTCGAAAGGATAAAGAAACCAAGAAGATATACAAATTGGTAACTTGTATAAGCCCTTGGTAATACCAAATAAGTTAGTTCCTCATGATGTCGTGGAAACATGACTATAAGATAAGTTGAATTCGATAGTAGCCCAAGAGGAATCAAATGAGTAAAACAAGTATTATAGGTAAATATTATGTTTTTCTATCTGAATGATTGTGCCTTGAAAAAGGTGGGTGAGGTCTGTGGGTAAAAATTAATTCCCATCTGGTTTTGGATTTTCTTCGGAAAATTGGTGCAAGAAGCGTGGAGTTGCTAACCATTGCTCAGACTTGTATCGCCAGTAGCACGATAACGATATTTATGAATGTTGTAAGGTGAATAAAAGCCTATGATTTGTGAACATTCCA
+
KSSKSOOPPNOKJOLKSJPJNSOKHLOONJLPSKQKHHGHJKSMKMNOILJOSSSMINSIJHSNSSSJLKMNLLMKKRMSSSSMRSRISHOMSSIJQNLKGPIIHJJMOMMSMLLHMHNPSSHLLLKJHLSQLHSMSJIOMKRSNJOSMMIHCBB>9.-,++,;<<=PIGHFJKKHHJNMKJJIJSSLMLNSMSJMKKNOJCDCDEPKSMLLINNLSSQLSKLKSJGMKIJIGSOOJMOMOMMJSIJHGHIGSSIJIIJKKKGISLOSQOHGLSMRQNNJJKNMJJLMSQNLLSMLPNNSKNNKMMQSKJOIKOJLLPMSRQRSLOPIIJLHJIKHSMSSKSQRSRSLOIJOSLMHKSPMPKHNORNJPHGFFGILJOJLKSKLSLJOSILMKSJJHJIIJSJLKOLKIMKKLIOKMPMJLNLSPOJJKKSSKNKNMJKLNLSSSSSRNKKSKPSMMOJJPMOOSMKINROQRSJECFASSKLLLNJPPLMNKIPSMINKOJMMSKKMLOHGGKEGSJNKGNNNLLSKJJLLEC@AGSHKOLLKRLSKBABCHGHIHHMQMONIKMMIKIMJOSNOSHIJOISSSIRLGFGHGIJJIHKCEDCDGEFEFFKLMLIGHRHMIJIABAEFGGLPKIKMHHIHHM@??::142../../(&%
@36_2WVZPS_4
GGAATGTTCACAAATCATAGGCTTTTATTCACCTTACAACATTCATAAATATCGTTATCGTGCTACTGGCGATACAAGTCTGAGCAATGGTTAGCAACTCCACGCTTCTTGCACGAATTTTCCGAAGAAAATCCAAAACCAGATGGGAATTAATTTTTACCCACAGACCTCACCCACCTTTTTCAAGGCACAATCATTCAGATAGAAAAACATAATATTTACCTATAATACTTGTTTTACTCATTTGATTCCTCTTGGGCTACTATCGAATTCAACTTATCTTATAGTCATGTTTCCACGACATCATGAGGAACTAACTTATTTGGTATTACCAAGGGCTTATACAAGTTACCAATTTGTATATCTTCTTGGTTTCTTTTTATCCTTTCGAGATAACGTCTATTGCGTTAGCGATAAGTCTTTCACACTACGTCTACTTATAAACTTGCACATCAGTTGAACTTTAAGATATTATTATATCTCTACTAACTCATCCTTCTTACGGGTGACTTACCCAGTCATTATAGATTTTGTAGTAATTGTACTTAATTAAATGTATGCATTAATCTTTCCTTCACATAACTCCTTTTGAGAGCACAACTAATTCCTTGCACTGTTGATTAGACAGTCATACACAAGGCTATGTCTATAAACATTCCA
+
JSJSOOKSKSJGHIFHKSGFHA@ABFAKJL====E<<??@??FCCEIOSKNSIOSMOOOPJLLKOKKOMIKKJIKKKJSKSJKJIKIGODKHIJKOLOSHJLJKJLICDD@@AB))***@??HBCEFJMSNHSJJSSOSLSJLLHOLSJOPKSMIGLKKJSNLSJLJRNIHLHSKJSJKHJONOSSSKLOMLJPLJSNLA@@AACBFNQSOMSMKSSSSSQSPSLLMSKOSSNSKLPKOSRKDHIKNGIF<=KGGHDDMNSOCBAAAEDHILJHJJRLJLKOMMNJIHIGLLKNSEFDCGJHABBBCBBAAKJNLLMPSFCAABEHMKLNNSHMKLISJILSRKSJNJKMHLLPSGGHIJMSOSKSNKSS?>>>@@?8;?=<AIHLQJKMMISSRLQNIJJSMJOLPKEEBH?ISLIJSEIJG<ISSSOOOLISIKOSMSSSSOMPSOLLLKIQLKSKRKKOIKSMNKSSPPSOSSSKSOJKSKJNSLJLLNMMKOSLNSQFJOIMHJSSSOLSGGAAOJNSLNKIHEJGSNNSLKIMIJONPSJKGJOHJHSLMGGEEBE>=6))?44445MEDEEEKIIIMMPLMOSG>???@JNIKKLJJHKLQLIMNNKNNSRNOQKSNKGIGHHIMJJSKOILMIIPIRJJGEEEFFGHHHSSSK
@37_2WVZPS_4
GGAATGTTTATAGACATAGCCTTGTGTATGACTGTCTAATCAACAGTGCAAGGAATTAGTTGTGCTCTCAAAAGGAGTTATGTGAAAGGAGAAGATTTAAATGGATACATTTAATTAAGTACAATTACTACAAAATCTATAATGACTGGGTAAGTCACCCGTAAGAAGGATGAGTTAGTAGAGATATAATAATATCTTACAGTTCAACTGATGTGCAAGTTTATAAGTAGACGTCATGTCGAAAAGTTATCGCTAACGCAATAGACGTTATCTCGAAAGGATAAAAGAAACCAAGAAGATATACAAATTGGTAACTTGTATAAGCCCTTGGTAATACCAAATAAGTTAGTTCCTCATGATGTCGTGGAAACATGACTATAAGATAAGTTGAATTCGATAGTAGCCCAAGAGGAATCAAATGAGTAAAACAAGTATTATAGGTAAATATTATGTTTTTCTATCTGAATGATTGTGCCTTGAAAAAGGTGGGTGAGGTCTGTGGGTAAAAATTAATTCCCATCTGGTTTTGGATTTTCTTCGGAAAATTGGTGCAAGAAGCGTGGAGTTGCTAACCATTGCTCAGACTTGTATCGCCAGTAGCACGATAACGATATTTATGAATGTTGTAAGGTGAATAAAAGCCTATGATTTGTGAACATTCCA
+
INNMOMKJKKNHIGGIHJGMGHHIHHIKHGHKIKRLJFFKFNLIJHJIHHFEEHHHSKLHLJNSMOFE=7688DDCBDDCC@7+**)(,>:AEGGIGHAAIFIKGGGHILLSSNMLKHHJGGINNN@@@@@FSISJMSKQLHLKSSPQMROLFBAA>?A=7;;<BCBACMSDDDFEHHHIIIJHLSJKJLKSOIFIKIIJKIMLNNSKPNOPKSJIGFFHJKILBA>====?>?.--++(('')5.****6<<DDHKHJHGJLNHHIFGGHSKOMMOQLLMSKJORNKJLSGKHMKJKMJKMLHNHSNSSSLONHJNJSLJILHSNKSSJLSNHNJOHJMKKSSLPSLKPOSJSKKLISJOILOMHNLIRLNMKHGJIHILMNSISJNJKOJRS@-,,,,@>>@BC@GMSSSLOPPMKLOLNJSLKSMRLHMSOJPNJQLQSISSSOGJHONKIOSLNPHQIHKISNLSKMKKMQPKMFCFOPPMKKMKIIJQLKSDDCEDSKJPISSPSNLSLSGGJIJJONIISKKLQQPKKJEE>---IRSNMINJIHEJHLQJEFEEGFGJIMLGGHGHIIRJKLJJFIHIGHNIIHEDCDEGGFKIHDCCBCDEBCCBDIHISILHIMLLIJIHEFEFFFIFJJNNSMKHMHIIIIKJLJGHHHIIHH
@38_2WVZPS_4
GGAATGTTCACAAATCATAGGCTTTTATTCACCTTACAACATTCATAAATATCGTTATCGTGCCTCTGGCGATACAAGTCTGAGCAATGGTTAGCAACTCCACGCTTCTTGCACCAATTTTCCGAAGAAAATCCAAAACCAGATGGGAATTAATTTTTACCCACAGACCTCACCCACCTTTTTCCAAGGCACAATCATTCAGATAGAAAAACATAATATTTACCTATAATACTTGTTTTACTCATTTGATTTCCTCTTGGGCTACTATCGAATTCAACTTATCTTATAGTCATGTTTCCACGACATCATGAGGAACTAACTTATTTGGTATTACAAGGGCTTGTATACAAGTTACCAATTTGTATATCTTCTTGGTTTCTTTTATCCTTTCGAGATAACGTCTATTGCGTTAGCGATAAGTCTTTCACACTACGTCTACTTATAAACTTGCACATCAGTTGAACTGTAAGATATTATTATATCTCTACTAACTCATCCTTCTTACGGGTGACTTACCCAGTCATTATAGATTTTGTAGTAATTGTACTTAATTAAATGTATCCATTTAATCTTTCCTTCACATAACTCCTTTTGAGAGCACAACTAATTCCTTGCACTGTTGATTAGACAGTCATACACAAGGCTATGTCTATAAACATTCCA
+
HHKNLLJNMIOHSOHQKJIHG=444<4AKMSMKSNJLFGGEEEABCGOISNSFCCEDD/,,,3+)))))/<ABADODAA@LJKIJKPSMSSLKMKINLINSOKMHRPSNNSKSSDFCBBD16H44DEIPSOSSKKHPMKSKLIKKSSNJLSKIJJJFJGLHOGNKKGJIJGGJPSKSJSPSSSSSQSSLSQOLNKLMISPSKPHLJKHIOJPMOSLSSLSOHNMIKSNOSOSSRNNSSSSLSSHSSFA>BK300HEGHFFSLSKLJPNMHPINIJJQMNSMSNSONKRSSSKSHJSSSLMKKPLMIKNQSSSJKNPJNSMKQNGD712988>--(((:;;?D*****8888:866LIJJKLMLIHHJJNMJEHCBDCGDGEEFBEHF???;8100//25@CDGEEFFDFSSKFKGEKGFCD>=>889;;HFHA??>?411212EIIEIMLFGKNQISOISLJRINSSMLSSKSSOKGHMJJSJJJIJHMIJOPLPIMLOQLISIJFGGAGHGIIDCEDDIHSSSOJIJKKJHIPPNKFGHGKSMLJSJJIHGJJHIHLLGJHJKHKSHKQIIJOIPFFLIGIGFJKKMKOMKLLSKPJMIGHIHGHSNJNJNKHFJJKHNMLGEFDCDEEDH=<=<<<GDEA@==5(''&&''*.8.>A?>?B
@39_2WVZPS_4
GGAATGTTTATAGACATAGCCTTGTGTATGACTGTCTAATCAACAGTGCAAGGAATTAGTTGTGCTCTCAAAAGGAGTTATGTGAAGGAAAGATTAAATGGATACATTTAATTAAGTACAATTACTACAAAATCTATAATGACTGGGTAAGTCACCCGTAAGAAGGATGAGTTAGTAGAGATATAATAATATCTTACAGTTCAACTGATGTGCAAGTTTATAAGTAGACGTAGTGTGAAAGACTTATCGCTAACGCAATAGACGTTATCTCGAAAGGATAAAAGAAACCAAGAAGATATACAAATTGGTAACTTGTATAAGCCCTTGGTAATACCAAATAAGTTAGTTCCTCATGATGTCGTGGAAACATGACTATAAGATAAGTTGAATTCGATAGTAGCCCAAGAGGAATCAAATGAGTAAAACAAGTATTATAGGTAAATATTATGTTTTTCTATCTGAATGATTGTGCCTTGAAAAAGGTGGGTGAGGTCTGTGGGTAAAAATTAATTCCCATCTGGTTTTGGATTTTCTTCGGAAAATTGGTGCAAGAAGCGTGGAGTTGCTAACCATTGCTCAGACTTGTATCGCCAGTAGCACGATAACGATATTTATGAATGTTGTAAGGTGAATAAAGAAAATAATTA
+
IJKLRKSMSSKLJSQMSQSLKSMPJMJJMSSJOSSQLHGHKNHKMKJLKNMPMSSNRHHKISKSLSKIA@=?DIHSMKSKKKIPLMLKLOSSNSLLJMKMNKRHSJKJMLSLNNPLJSRLSPRMKLMJOSLIMIMJHKLNHHSSMSNLLLKJLGKIF9H@??CHHLIJFGKGLCBBAB@???>>?@AFFJIGEEDDGGMMIEDFEFGGSCB/.-,,----1.--000033ABBCEGC>=?=@<;;:;ABCEEKIHHDDCCCHE<@E66:::::FGGJMQOIPOMJIKJJHFJNJSLIPLMKMLJJLLKGNOPLLSSHGDCA?;9999=@@@D>BA<=<3<<<::::;;::?>BCHKJSRIGJEKQSJSPSFGEGEEGKSJJINGHJKJKMIGFGHFILJSJNQKFFGJPSMQQLQMNHIIFGIHSRHLLFJJSIOGGGEGLRSJJKJIEFE>GSDBA@ALMSOOLPHSRIKNMMSIKMMSNNSINKJGINHED5522111120/1444444<=<?:@JIPMJIOOKLIHGJKEBA@@EGISMKHKIFIJIFELJFCEEFIJHIHIHJIHHIEFDEA@:666:<=:<HFEFDEFHIHHFHGDDDDFHFFEFGLNIKFOIJIILJKGIGHFEFFC:2.&)(()(&&&&%
@40_2WVZPS_4
GGAATGTTTATAGACATAGCCTTGTGTATGACTGTCTAATCAACAGTGCAAGGAATTAGTTGTGCTCTCAAAAGGAGTTATGTGAAGGAAAGATTAAATGGATACATTTAATTAAGTACAATTACTACAAAATCTATAATGACTGGGTAAGTCACCCGTAAGAAGGATGAGTTAGTAGAGATATAATAATATCTTACAGTTCAACTGATGTGCAAGTTTATAAGTAGACGTAGTGTGAAAGACTTATCGCAATAGACGTTATCTCGAAAGGATAAAAGAAACCAAGAAGATATACAAATTGGTAACTTGTATAAGCCCTTGGTAATACCAAATAAGTTAGTTCCTCATGATGTCGTGGAAACATGACTATAAGATAAGTTGAATTCGATAGTAGCCCAAGAGGAATCAAATGAGTAAAACAAGTATTATAGGTAAAAATTATGTTTTTCTATCTGAATGATTGTGCCTTGAAAAAGGTGGGTGAGGTCTGTGGGTAAAAATTAATTCCCATCTGGTTTTGGATTTTCTTCGGAAAATTGGTGCAAGAAGCGTGGAGTTGCTAACCATTGCTCAGACTTGTATCGCCAGTAGCACGATAACGATATTTATGAATGTTGTAAGGTGAATAAAAGCCTATGATTTGTGAACATTCCA
+
JRKKOKIPMKRLOSPSJOJIKMILNSJOSMJISRSLMPSINOSPJOSJMIINHSGIOKKGHFINNSFDA>>AFDSILMNIPNLNJLA@SSSNLJLIHMNSSIMNGLPMMKJLQLSCAAAAIKJKLHHHJKSJLMQSKNPGKOQSKMNSRMJPLISLNHIDHIHRNLOSAA@AAOSLIIJNKJINIHMNSLPLSNKORNNSKKKKRKKNMKSIMMJJMOJQJKSGSKGIHEGEDFGGHIIIGHAC@<<2,'&(:<EJFGFHIQLIOOOPMKNSMFH>NOKMKNKKMSKLOLMPSSLIJC=?SSSLKLMIRHNKSMRSKPQOHNOPKQKSSSONMMSPLSKMKLKJNIIKJKSJLNILHOKKSORIHHFHFHJEBCDD7///BDGFHDECEESPIKMHMIPKSLKQJJJHNJRSMIIJIJLQOKJIHSNPPLKILBABASSSQKKIJCGC+((()2222MJISOKOKJJLOLKMMQSSOJJIGGIPJHHIJNLFGHEFNMKOLJEC:C00500IKHJHSJNLISSLKL??>9:>IKQKORKGIIJHIJIHFDEHPHOSINMMJJJHIHFKKGHFGFHHJLLNKLIFEFFFGGIKGFDDDCCCAABBELNLMFFFHFHJLMJIHEEEFGFEGFEHEFFFFEEGIMISHJGFFHGGGG
@41_2WVZPS_4
GGAATGTTTATAGACATAGCCTTGTGTATGACTGTCTAATCAACAGTGCAAGGAATTAGTTGTGCTCTCAAAAGGAGTTATGTGAAGGAAAGATTAATGGAACATTTAATTAAGTACATACTACAAAATCTATAATGACTGGGTAAGTCACCCGTAAGAGAGAAGGAATAGTTGGTCGAGATATAATAATATCTTACAGTTTGACTGATGTGCAAGTTTATAAGTAGACGTCATGTTAAAAACTATCGCTAACGCAATAGACGTTATCTCGAAAGGATAAAAGAAACCAAGAAGATATACAAATTGGTAACTTGTGTCGCCCTTTGGTAATACCAAATAAGTTTAGTTCCTCATGATGTCGTGGAAACATGACTATAAGATAAGTTGACTTCGATAGTAGCCCAAGAGGAATCAAATGAGTAAAACAAGTATTATCGGTAAATATTATGTTTTTCTATCTGAATGATTGTGCCTTGAAAAAGGTGGGTGAGGTCTGTGGGTAAAAATTAATTCCCATCTGGTTTTGGATTTTCTTCGGAAAATTGGTCCGAGCGTGAAGTTGACCGTTGCTCAGACTTGTATCGCCAGTAGCACAATAACAATCTATGAATGTTGTAAGGTGAATAAAAGCCTATGATTTGTGAACATTCCA
+
GCGGE;<:6)))))**1===AABBC<<<>:;10001DDDD:9999CHDFIEJFECCA<778787<;=<:;?BDCBABEDDFHH>>>:8662)+00//-,./.,./22169410---.-'''''&()),//.../CCDIFHBBBCBA@A>??@=896.)((''*+.-/+((&''%%%%$&''+..-/,,=AAB===<=GEDD+)))))99==<=<==?@B@D<.,,,,,,,,('()))++,3121-)'&'+*+('&%%%',,,+00..,---1998@;;<:;:4:4613445;?><99;>><85015671///.,,('%%%%&.89*+?CBGD?>100.<<:778./44:::;CDCFDDC?<<<<??@@@C<;;;;@CCBBDDB=>><:932,)))((,+++++,,,+*//99:9;<;:=9<9::;;;777110//+)))''))())*+1<=:AJ;:997989=@?CBB99<@?AA??ELJIKC=>ABABCBBB////../1010.///.0,-12/*)))))/<>>99899=:6<2)))888777111,+*))*((('',-/(&&&&'(&'--.2223BBDCCA77767?65666(((()<+))&&&&':::8::::::9<?><<98980063112>>76615555:89:55?
@42_2WVZPS_4
GGAATGTTCACAAATCATAGGCTTTTATTCACCTTACAACATTCATAAATATCGTTATCGTGCTACTGGCGATACAAGTCTGAGCAATGGTTAGCAACTCCACGCTTCTTGCACCAATTTTCCGAAGAAAATCCAAAACCAGATGGGAATTAATTTTTTACCCACAGACCTCACCCACCTTTTTCAAGGCACAATCATTCAGATAGAAAAACATAATATTTACCTATAATACTTGTTTTACTCATTTGATTCCTCTTGGGCTACTATCGAATTCAACTTATCTTATAGTCATGTTTCCACGACATCATGAGGAACTAACTTATTTGGTATTACCAAGGGCTTATACAAGTTACCAATTTGTATATCTTCTTGGTTTCTTTTATCCTTTCGAGATAACGTCTATTGCGTTAGCGATAAGTCTTTCACACTACGTCTACTTATAAACTTGCACATCAGTTGAACTGTAAGATATTATTATATCTCTACTAACTCATAGCTCTTACGGGTGACTTACCCAGTCATTATAGATTTTGTAGTAATTGTACTTAATTAAATGTATCCATTTAATCTTTCCTTCCACATAACTCCTTTTGAGAGCACAACTAATTCCTTGCACTGTTGATTAGACAGCCATACACAAGGCTATGTCTATAAACAGTGCAAGGAATTAGTTGTGCTCTCAAAAGGAGTTATGTGAAGGAAAGATTAATGGATACATTTAATTAAGTACAATTACTACAAAATCTCTAAGGATTATAACCATGAGTTAGTAGAGATATAATAATATCTTACAGTTCAACTGATGTGCAAGTTTATAAGTAGACGTAGTGTGAAAGACTTATCGCTAACGCAATAGACGTGGAAAGAAACCAAGAAGATATACAAATTGGTAACTTGTATAAGCCCTTGGTAATACCAAATAAGTTAGTTCCTCATGATGTCGTGGAAACATAGTTATAAGATAAGTTGAATTCGATAGTAGCCCAAGAGGAATCAAATGAGTAAAACAAGTATTATAGGTAAATATCTTGTTTTCTATCTGAATGATTGTGCCTTGAAAAAGGTGGGTCTATCAAGAATTAATTCCCATCTGGTTTTGGATTTTCTTCGGAAAATTGGTGCAAAGTGTGACCATTGCTCAGACTTGTATCGCCAGTAGCACGATAACGATATTTATGAATGTTGTAAGGTGAATAAAAGCCTATGATTTGTGGAACATTCCA
+
RMSNLLSNOSOJRQSRRMQSOKEMQRSKISLLLSSHFFEFCBA@AJHSSQSSJIJJGSKKOQSSNOSMSPKMJHPSKKSQSSSLSOHIKSMKPJQKJHPSQQLKPJOLOSPNSNJMJLGE9882129;>?GKJSIOOQKLJSKLLLHMLOOMPS=;;;DDHLJCJJKOMLQMMPPNROLLJSHSNSSKMOOKLJSJFSNAB@??>=====NSSQMQRMKMSKLLSOOQOOPRSLAD77777JPLSPGEEOB@A@A;:..HSPLKIMIAAA@ASLMIIJPOSLLSJKMHKFDDBCDLC@>>JJIJLKSIKPHKSPISILKNSKIIB@@ABA@A@AMHNKMPOMOQQLSSOOPJLSSPSNSMKSSKKSJMMKMFGIKSFFCCFDHIMBCD==<<=INLPOSQNLSLPLMNROSSHHKSKMHABCDCMJLLJKQQNLHKOSLNQSSKNKSLIRNSJSKNMMEEDEDLQJSRPSLSPKLRNPKILIMHHJH@<<1//0(((((()<<=DDFLJGEFDGGSJSPLKKNOSHSIKOMNMSMQIMLMKJOHLIJILSOMOPKNSSJHJHIMJGIJHGIB>:61.+((*56>?ACEFMLJDKFLIKHKSSMSOLKSOSKKNJJKIENH;8871000,+(''((+,/.:<?CBBDCEHFHJIHSIJKMJHHIJFB@A@ACCCBBHIGEB:66768CDBBBBBBGEEGGH@GIECBA:1++?@ABBAAA523<;:9::;=<===<:::978998.-'&(&&&'''&&$$$$$$$%&''-/344448:;;?@>:::;;>===?CCCCBBCDCCFEHFGKEDDGEHFEBCABADEIEDBBBBBCBCB<:79956<==><=<;<54410.(%%$$%'&&)((())))+,--2578:;<=@CGGFA?BCAABB@CCAA@BABA@66BC@@@:8888>8:;///.+*'''+1399:74333443321)('&&')2122;9:;<?@??@@???@AEB><<945:;B@???==?@@AB@?@@BEB?<::9:974543210//,+''&&')1:4999;>?@@@?@?BCCDEDEE@?@BCHGEBABAABB?>0..+*+++1210,,203=?@BABCBCDDBDFIEFE65533;::9521+*)))*+,,***-.01..10-./37;<==<500001762.--,-./1878878:::==>>?>?@ABABC>@/....44456551/+++,,--.+(((35421/
@43_2WVZPS_4
GGAATGTTTATAGGCCATATAGCCTTGTGTATGACTGTCTAATCAACAGTGCAAGGAATTAGTTGTGCTCTCAAAAGGAGTTATGTGAAGGAAAGATTAAATGGATACATTTAATTAAGTACAATTACTACAAAATCTATAATGACTGGGTAAGTCACCCGTAAGAAGGATGAGTTAGTAGAGATATAATAATATCTTACAGTTCAACTGATGTGCAAGTTTATAAGTAGACGTAGTGTGAAAGACTTATCGCTAACGCAATAGACGTTATCTCGAAAGGATAAAAGAAACCAAGAAGATATACAAATTGGTAACTTGTATAAGCCCTTGGTAATACCAAATAAGTTAGTTCCTCATGATGTCGTGGAAACATGACTATAAGATAAGTAAAATAGATAGTAGCCCAAGAGGAATCAAATGAGTAAAACAAGTATTATAGGTAAATATTATGTTTTTCTATCTGAATGATTGTGCCTTGAAAAAGGTGGGTGAGGTCTGTGGATAAAAATTAATTCCCATCTGGTTTTGGATTTTCTTCGGAAAATTGGTGCAAGAAGCGTGGAGTTGCTAACCATTGCTCAGACTTGTATCGCCAGTAGCACGATAACGATATTTATGAATGTTGTAAGGTGAATAAAAGCCTATGATTTGTGAACATTCCA
+
FBCCBCDB=76.+*&(+/.---....//;BDGFGGIMKJGIJFIJLJIJHJLJHIGKKPJNIJMLSOLECBACGKJMIMLDDCCDQSPSLINLLMLRKILKIIHIFHKIKKSMKJIJFGIGFHJLHLKHJSISNMKLLHGHJIJHSSJKLJPJKMHINRIEGCFJKLIJOIKOSLSKHSLMNLIJQIJMSLJSQMLSNMKMJJMKJOSKKNKKSOKKLHHOKKNJHGJGGHHGGHFQMSONKIQMSHGGFHDEEDDGEFGIJPHHDEEKHLJSLJOQLGJNPFIEQMLKJHKHHJJQIHJJJLLHJRJPLISIKJIILMKFIKOKNJLSIHIGHGHJHEDEDEKHIJKNIIHGGMFHHHFHJGDEGDGHSJINECCDDD:8533.,))&''))))))*/;;;GGPIISJHKJJJSJIJQ=<<<<GKOIIJHFGIIHGGIHGGHHNHSKKLGFGLSSLSMILQGJKLQIJHIQJGGGIFELPQNSMGEHEGEEFEDFFGJ32223MOINSOLFGNFEECEFFIFFCED+(((()3'(('(>BEGJJEA??::9899989<DDHLINJJGFEDDDFGFIHHIGCGFFIKHGHDEFDCECCBBBB@@@@@A@@ABDEHFFCCDCDFFGECB??@@ADBBCCCCBCA@@@@CDGFGFDCCCCEDEE
@44_2WVZPS_4
GGAATGTTTATAGACATAGCCTTGTGTATGACTGTCTAATCAACAGTGCAAGGAATTAGTTGTGCTCTCAAAAGGAGTTATGTGAAGGAAAGATTAAATGGATACATTTAATTAAGTACAATTACTACAAAATCTATAATGACTGGGTAAGTCACCCGTAAGAAGGATGAGTTAGTAGAGATATAATAATATCTTACAGTTCAACTGATGTGCAAGTTTATAAAGTAGACGTAGTGTGAAAGACTTATCGCTAACGCAATAGACGTTATCTCGAAAGGATAAAAGAAACCAAGAAGATATACAAATTGGTAACTTGTATAAGCCCTTGGTAATACCAAATAAGTTAGTTCCTCATGATGTCGTGGAAACATGACTATAAGATAAGTTGAATTCGATAGTAGCCCAAGAGGAATCAAATGAGTAAAACAAGTATTATAGGTAAATATTATGTTTTTCTATCTGAATGATTGTGCCTTGAAAAAGGTGGGTGAGGTCTGTGGGTAAAAATTAATTCCCATCTGGTTTTGGATTTTCTTCGGAAAATTGGTGCAAGAAGCGTGGAGTTGCTAACCATTGCTCAGACTTGTATCGCCAGTAGCACGATAACGATATTTATGAATGTTGTAAGGTGAATAAAAGCCTATGATTT
+
SLJIJGMBCBBDSNSKSOSOOIJMMNSOHKSOKHKFEFGFSSQNHIKIJLSSMSMSOJLSOSSOOJLNNPLSOSNGFHIGFC3***78LLKOJHKJONQJKOKNQSQQMILSPKNLLGQNJKLKKOQKGRKJSQMMINKHJKLINSMKLLSJK=<<<;>=<<>AAADIHIKMHGFFGHPLOJLMLLLPKLKSNMQLPKIMNEDFEENOSOQOIIHHJP*'(****,...//<;;<>=?IMRNMIRHIIFFFEEGHIGKIKOKLIGOIIPSLKRKNSKLOIHMSNOQSSSLKJSOKOJNSSLSRKJSOIISPIJPSSLSSMNMPSNMLMSSKIJSLSJJKLSSKKOJJNSQLKRPSQSLSIIOIHKKMSSLJKRFIGGIMQSOLHPMNSLJOLIIIKNIHRKNLNRKOSSMKLPJKSOS33333LLKLNJJKQLNSLEGGHISKHOLSSOJJJSSLMOLIKROKSOSMJSLJSMKKPJGLLSSSPJMOKILOIHS:::::<<:A@CFSSIJHKICBHIHPROIKSSPMSLPKRKKOSJORSNLQPSKIHKMIIIHKGEGFGJRMNKMHPECEF??>0///00>?KJLIJIIPMHLKHIJISKJIJHLHGHLHOOSLMIJHJLJMSOKOJIKHFIGEDE@@B=;;;;<96/
@45_2WVZPS_4
GGAATGTTTATAGACATAGCCTTGTGTATGACTGTCTAATCAACAGTGCAAGGAATTAGTTGTGCTCTCAAAAGGAGTTATGTGAAGGAAAGATTAAATGGATACATTTAATTAAGTACAATTACTACAAAATCTATAATGACTGGGTAAGTCACCCGTAAGAAGGATGAGTTAGTAGAGATATAATAATATCTTACAGTTCAACTGATGTGCAAGTTTATAAGTAGACGTAGTGTGAAAGACTTATCGCTAACGCAATAGACGTTATCTCGAAAGGATAAAAGAAACCAAGAAGATATACAAATTGGTAACTTGTATAAGCCCTTGGTAATACCAAATAAGTTAGTTCCTCATGATGTCGTGGAAACATGACTATAAGATAAGTTGAATTCGATAGTAGCCCAAGAGGAATCAAATGAGTAAAACAAGTATTATAGGTAAATATTATGTTTTTCTATCTGAATGATTGTGCCTTGAAAAAGGTGGGTGAGGTCTGTGGGTAAAAATTAATTCCCATCTGGTTTTGGATTTTCTTCGGAAAATTGGTGCAAGAAGCGTGGAGTTGCTAACCATTGCTCAGACTTGTATCGCCAGTAGCACGATAACGATATTTATGAATGTTGTAAGGTGAATAAAAGCCTATGATTTGTGAACATTCCA
+
NHLPLIKNJJNNJSLOKNLLLJOLSNLKHSLNOOSMSIGMJJSSKSKMJSKIIKMJIJNNRSSLMMSOQJLNSLSOOINMSJPMKOQSMJSSLLLFKHGHJNJKSNNPSNQKNJKJGKIMPQKMOLKHJJSSKSSJIJIMMLLSKLLKNKOPQLINQMJIHKJQKJKJLPKLSNLPIIHGGGNHHPLIOLEEDDDGKIAAAJMNLPJPSOJSKJJMJKSLSIISJGEFJGH<<<<:7;JHHMESLHFHGGFEFGGLIHJRQQIEEFDS44444MOOLLKJLSNKSSKFEHFKILNKQMRKKKSKLMNSJQJSIKMMQSOHGISJSLIKKJSSJIE>B@?>=<=>FAA=88967744666669:;LLISKLLGHIFKNKKOMNILOMOLNMILSMJNIRLJHNNLNPLPOSPLLSSLNMMJSLSSKSMKKJKSLMSIIIMGHNILHRMPKIKSSSMMNSMLJNOKLOSSNPLSQRMEDGMKQPSMJSKOMLSIJRSLSSMMMLLGONSKLKISDDLCFLSPOSJSSEGDCEHHBS=889ILSNSSOHLKH@<867446CEKKPKJKSSMSSSPOQKIJGKNKILPPJOIKPRMMNSMLMOGOJGIMNOMLJSKSOJINJOKJSNSNSISKOSSPKMRSKSLRSSLNJJSPOMSKOMSNKLK
@46_2WVZPS_4
GGAATGTTTATAGACATAGCCTTGTGTATGACTGTCTAATCAACAGTGCAAGGAATTAGTTGTGCTCTCAAAAGGAGTTATGTGAAGGAAAGATTAAATGGATACATTTAATTAAGTACAATTACTACAAAATCTATAATGACTGGGTAAGTCACCCGTAAGAAGGATGAGTTAGTAGAGATATAATAATATCTTACAGTTCAACTGATGTGCAAGTTTATAAGTAGACGTAGTGTGAAAGACTTATCGCTAACGCAATAGACGTTATCTCGAAAGGATAAAAGAAACCAAGAAGATATACAAATTGGTAACTTGTATAAGCCCTTGGCAATACCAAATAAAGTTAGTTCCTCATGATGTCGTGGAAACATGACTATAAGATAAGTTGAATTCGATAGTAGCCCAAGAGGAATCAAATGAGTAAAACAAGTATTATAGGTAAATATTATGTTTTTCTATCTGAATGATTGTGCCTTGAAAAAGGTGGGTGAGGTCTGTGGGTAAAAATTAATTCCCATCTGGTTTTGGATTTTCTTCGGAAAATTGGTGCAAGAAGCGTAGAGTTGCTAACCATTGCTCAGACTTGTATCGCCAGTAGCACGATAACCATATTTATGAATGTTGTAAGGTGAATAAAAGCCTATGATTTGTGAACATTCCA
+
KIHLHIOIKIKGGJLKLLHJKMSQSISKLLLSJLMLNOJJIMJKMMHNKJLGHJIIFCDDELQPLJSMEBCGDCLKMHLIMPPKMKDIJLSOJPLIKSJMSIJJHJKJNMKSKMQLIOIJKONNMHHJHMMMPJJJJJKMLSSGQPKKOHMQNLQRGCGB999;BCC><>>=>755575557GSKKNLSKKMLSJNNIQMNKKNLKJKSKSNSLLPSLSNQLO?MNSOIKOHMSMOSSOLMSSKPSLIHJGJIFEEFEFJSKIJHHIIOSLJIQNKSSSIJSOKLRORHIGFISSNMQSJOOJHIJNHSJRGOLSQJKJJNLMSOPQPSNSJROQLKPJNMSPJHIKJSKSLIGSJIMHJAFGEFGILKSMHJKFLLJSRSSQQHINMNINOPIKMJKJLIGJHLSSMSISPJKKJKILKIHHJGKJMPLKKNILKKIMSGNHJLKSNPRJLIISRQHG???@GKOLSJLJKJMIGDBIFILGOJISJIMJJJSKSJM::::;=<<=<>;934,,1,-;:<=?GFDFDFGHJKFJC666HHIFFD,,,*****;<<<?CCFFKIKLGGGGEJHIKJOKIGHGHGHPJHLJECB@@A@?@?8111122/../3:946<FIJFGIGIGIEEGFGKHIKOIJHFKGGILSLJSOMSQJKHIHNK
@47_2WVZPS_4
GGAATGTTTATAGACATAGCCTTGTGTATGACTGCTAATCAACAGTGCAAGGAATTAGTTGTGCTCTCAAAAGGAGTTATGTGAAGGAAAGATTAAATGGATACATTTAATTAAGTACAATTACTACAAAATCTATAATGACTGGGTAAGTCACCCGTAAGAAGGATGAGTTAGTAGAAATATAAGTGATCTCTTACAGTTCAACTGATGTGCAAGTTTATAAGTAGACGTAGTGTGAAAGACTTATCGCTAACGCAATAGACGTTATCTCGAAAGGATAAAAGAAACCAATAAGATATACAAATTGGTAACTTGTATAAGCCCTTGGTAATACCAAATAAGTTAGTTCCTCATGATGTCGTGGAAACATGACTATAAGATAAGTTGAATTCGATAGTAGCCCAAGAGGAATCAAATGAGTAAAACAAGTATTATAGGTAAATATTATGTTTTTCTATCTGAATGATTGTGCCTTGAAAAAGGTGGGTGAGTTCTGTGGGTAAAAATTAATTTCCATCTGGTTTTGGATTTTCTTCGGAAAATTGGTGCAAGAAGCGTGGAGTTGCTAACCATTGCCCAGACTTGTATCGCCAGTAGCACGATAACGATATTTATGAATGTTGTAAGGTGAATAAAAGCCTATGATTTGTGAACATTCCA
+
KIJPJJKILOJJKPLKKKSOSPJJILJIJFECA4+((((68:;CCFGFFHJHCJKOSPKNMMQQSKKDDGD@?GLIHHGLLHFGGEEIOKKSSJIILJJKLLJLLSIMQMMSKSOJLSNSNSKJNIHHGJJLGOJOOLKKMOSSLNOMMLQIE?B8143348ADCCF??:44+*)''&%%)))&&%''(()))))./7FGKIJIJLJLLMJSSKMJKHNISSORPLSLMKSLOSKKSSSSSRHCDCCHLLGIHKHGIHINMONJIMHISRJNLKMOKRPFJSNPIKSLGSJIJIONIIEJLFF@ACBA?=<977778==><;;C@C99:HMSKKHJSRKNSIIHJLMNNSPKOSJPMSMLOILJSMJSOMIMIGHJHLLNONJPJJJKIRIHGGJHNQPKHHIGHNSSIMOSLJKLLKKELKSILQMKNIGJSJIIHJHKMLQJINMHJNMKSLRMLHLKJOOSKISJOLJSLISIO@NOOKLKHSLJLKJJQJLKLDDEFEHHOQLQNNKS64B33LLSSJMSNMLMKKSPJNNKHKIJLJSMIJJHHJKHNGJFGJIIJIJIKJGDDCEDGIHLJMFGHJKSLSLJLHJIHHIJKMMGJGHGIHHJPHHRKSSDEFEEQOSSMKIIKJIKJIIIHMHNIGKGIGKOPMKIJJKHIGIG
@48_2WVZPS_4
GGAATGTTCACAAATCATAGGCTTTTATTCACCTTACAACATTCATAAATATCGTTATCGTGCTACTGGCGATACAAGTCTGAGCAATGGTTAGCAACTCCACGCTTCTTGCACCAATTTTCCGAAGAAAATCCAAAACCAGATGGGAATTGATTCCACGACCTCACCCACCTTTTTCAAGGCACAATCATTCAGATAGAAAAACATAATATTTACCTATAATACTTGTTTTACTCATTGATTCCTCTTCGGCTCGAATCCGTCTCTTATAGTCATGTTTCCACGACATCATGAGGAACTAACTTATTTGGTATTACCAAGGGCTTATAAAGTTAAACTGTATATCTTCTTCGTTTTCTTTATCCTTTCGAGATAACGTCTATTGCGTTATCTCGAAAGGATAAAAAGAAACCAAGAAGATATACAAATTGGTAACTTGTATAAGCCCTTGGTAATACCAAATAAGTTAGTTCCTCATGATGTCGTGGAAACATGACTATAAGATAAGTTGAATTCGATAGTAGCCCAAGAGGAATCAAATGAGTAAAACAAGTATTATAGGTAAATATTATGTTTTTCTATCTAAATAGTTGTGCCTTGAAAAAGGTGGGTGAGGTATTATCAGGTAAAAATTAATTCCCATCTGGTTTTGGATTTTCTTCGGAAAATTGGTGCAATTTGGAGTTGCTAACCATTGCTCAGACTTGTATCGCCAGTGCACGCGATAACGATATTTATGAATGTTGTAAGGTGAATAAAAGCCTATCATTTGTG
+
DFEIFGKJMKIIPLLLOMJLPSQSLLHSNPLHIJJHJEEGFFGCADDMPPMIJGGHIHDCCCCJILLHKILIIHFMHFFFMJFGGFIJSIIQJEIEEGIGSHNGGHIHRNOSOJLKCDCEIJHEFHJLPSKSOKSJPPNIC@??<<9682/**))()*,'''(-3>>>>=AIIGKIQLSNLPKKPEGGIGIHHHHJHGFGLNKSSSSSLNSKKJJSJIIINHHJJKKLSNSLKLKHEHK<85546644.'%$%%&&&&')))(())))-.=<==DIGEHJHIGJGJSQSIJHFHIIEDDCA@=:6000,)+0//5447??CIH?@@??20//11,,,,1...9:>1//./3*'(((3,/10+7555554:::;FIKSSKJLKMSJNKKIKLJHA32220=:2*'')?CGKPLKGA@><89FDC>?CBCCELGFFHIIOSQLPJSDOG?<=33339@?AD=<===GGEGDDBAAAAA??33334B===<;....4.-.<<;;<>?A=:566@@BBCB55556B>99::9<97223:;;<???AEAAABCHGEB@????@>=<<<=>AB??@=<99:6><)''')+&%&&'((())8:;>??>A?A@@>84/-*+,+++(&&&&%&&&%%%%&'(())+,.01011279:<==<<:99=?96657985422.*(('&&%%$$###&&&%%%%&)*-)))*3/+++./.,--.,((((),''&&&'&&&)*334568=A?D@>>>>?>?=:997788<=<;::;=<<;;1110165+
@49_2WVZPS_4
GGAATGTTCACAAATCATAGGCTTTTATTCACCTTACAACATTCATAAATATCGTTATCGTGCTACTGGCGATACAAGTCTGAGCAATGGTTAGCAACTCCACGCTTCTTGCACCAATTTCCGAAGAAAAATCCAAAAGCAATCGAAATAGTTACCCCACAGACCTCACCCACCTTTTTCAAGGCACAATCATTCAGATAGAAAAACATAATATTTACCTATAATACTTGTTTTACTCATTTGATTCCTCTTGGGCTACTATCGAATTCAACTTATCTTATAGTCATGTTTCCACGACATCATGAGGAACTAACTTATTTGGTATTACCAAGGGCTTATACAAGTTACCAATTTGTATATCTTTCTTTGGTTTCTTTTTTATCCTTTCGAGATAACGTCTATTGCGTTAGCGATAAGTCTTTCACACTACGTCTACTTATAAACTTGCACATCAGTTGAACTGTAAGATATTATTATATCTCTACTAACTCATCCTTCTTACGGGTGACTTACCCAGTCATTATAGATTTTGTAGTAATTGTACTTAATTTAAATGTATCCATTTAATCTTTCCTTCACATAACTCCTTTTGAGAGCACAACTAATTCCTTGCACTGTTGATTAGACAGTCATACACAAGGCTATGTCTATAAACATTCCA
+
ILJHGIKGHGFFNMSNSISSSJLJQSNKOMJNLKNHHJGHHGLSKIJQKLKKJIJMKSLJJIIHPLQKKKFFEGEKJMPLLKSSJIOSPSSLLSIOJGJJOJIKJGG9=ACDEF=64335)0////587756576675)(%%%%%%%&''%%&&&--0,1BDDEEEGIHGGFGK>>GLKHMJJMSQSMISMMJIOPJILPNJKSSLONKSLMKKKSMKQQLRSSKNKSOSIMSMSPJJIGKSNLS>;;;;SLCBPSSKSLMSLEKFEFHKSKOOIOMJKJHSMISSPHHSQSRMHJMIJONJQDEHHMRIPKLSOKECDB8564,,,,-<<<BA@@98889LPKSJKJSKKOMSLQJKDC:971(()(%(**+*++**0:9=@@>>?;CDDEJFHJGKKHKOSLKISSIII:::0....79535=>LJIGJPLJLIJKGFGNH?@JJGLJNLLQNNLLSSPSLMMNSKLMSKMKJHSNHHMIPFFFHHSSLNNIIJPKNPJHFEFEEHEEFFIJJIMMKMOSJJKILOILSMOSLLINISIHIHHHBDA=1,,45(((((7335EDHSGFGGFQEEIJJIHIFHIGHPJSA>BAAJJJKFHGQPSKPPKOJLHJSJMSN33334IIJIFGJIGLIKIGLKGKGILHHIFFFDFIIHKKIHI
@50_2WVZPS_4
GGAATGTTCACAAATCATAGGCTTTTATTCACCTTACAACATTCATAAATATCGTTATCGTGCTACTGGCGATACAAGTCTGAGCAATGGTTAGCAACTCCACGCTTCTTGCACCAATTTTCCGAAGAAAATCCAAAACCAGATGGGAATTAATTTTTACCCACAGACCTCACCCACCTTTTTCAAGGCACAATCATTCAGATAGAAAAACATAATATTTACCTATAATACTTGTTTTACTCATTTGATTCCTCTTGGGCTACTATCGAATTCAACTTATCTTATAGTCATGTTTCCACGACATCATGAGGAACTAACTTATTTGGTATTACCAAGGGCTTATACAAGTTACCAATTTGTATATCTTCTTGGTTTCTTTTATCCTTTCGAGATAACGTCTATTGCGTTAGCGATAAGTCTTTCACACTACGTCTACTTATAAACTTGCACATCAGTTGAACTGTAAGATATTATTATATCTCTACTAACTCATCCTTCTTACGGGTGACTTACCCAGTCATTATAGATTTTGTGAGTAATTGTACTTAATTAAATGTATCCATTAATCTTTCCTTCACATAACTCCTTTTGAGAGCACAACTAATTCCTTGCACTGTTGATTTGGAAGATCATCACAAGGCTATGTT
+
SHILJSSONIILNMLKSQIHGEGQQSMMSMKMLLKLIEGGGIJ@BGEMKHNSLLJRJPKSKSJPMOJQSHKGGMPLSFGFFAFFJBBCAFNKHA@:62/)'&&(,45001?AGIIFEJHSHGSCCEFGIKLKKSIINSRPIJNPLLRNLKSSQSISKNEHHMESJMJMMSGSIMOIILJKSSSCCDDNJJMFFEEISOBDCCB9/++,,CESSLMSPNHJKSLSMOJLSQJPLOSLNNNLKNCDCC>D==<999;<AAGEFECCFDJJILMOMMKKMLMIMLKJKBABAAIAAAAALFFMHJLNKLSJSNLNKSHHKHSSKIHKGILKIKRPSLSISPSIKMNLIRSSSLSSNPLOSSNSSSKKDDDC74//779:@:B5-AED8667ELCKNSIMKSOSMMSMSNSPOSQLNLJNLLMNSOSQJSJNJRNSNPOPSLSSIIOSOSRJSOIPJD=>?>ALJSOHIJJOLLQNKFINH2--B?><>?JOSPSJSSRLJNQKIJJIONSSSNMJIKIGPJECENQSIHBCBACD>-,,,-IQSHJSGBBCCFKNLLLJIHOISA@<20+*55.*,0099EEECEFIJPLLSJJIJMKJQIOHLONOSRLSKLNLKMDDD<7744)&&&%&$$$$$$%%*7:=>?>>81(
@51_2WVZPS_4
GGAATGTTCACAAATCATAGGCTTTTATTCACCTTACAACATTCATAAATATCGTTATCGTGCTACTGGCGATACAAGTCTGAGCAATGGTTAGCAACTCCACGCTTCTTGCACCAATTTTCCGAAGAAAATCCAAAACCAGATGGGAATTAATTTTTACCCACAGACCTCACCCACCTTTTTCAAGGCACAATCATTCAGATAGAAAAACATAATATTTACCTATAATACTTGTTTTACTCATTTGATTCCTCTTGGGCTACTATCGAATTCAACTTATCTTATAGTCATGTTTCCACGACATCATGAGGAACTAACTTATTTGGTATTACCAAGGGCTTATACAAGTTACCAATTTGTATATCTTCTTGGTTTCTTTTATCCTTTCGAGATAACGTCTATTGCGTTAGCGATAAGTCTTTCACACTACGTCTACTTATAAACTTGCACATCAGTTGAACTGTAAGATATTATTATATCTCTACTAACTCATCCTTCTTACGGGTGACTTACCCAGTCATTATAGATTTTGTAGTAATTGTACTTAATTAAATGTATCCATTTAATCTTTCCTTCACATAACTCCTTTTGAGAGCACAACTAATTCCTTGCACTGTTGATTAGACAGTCATACACAAGGCTATGTCTATAAACATTCCA
+
LOSKNOLKIOKJHNS75555CDDISQJMJMMLNDCAAAILKHRJNSJSSJPMNKQNLMKKOJRSOOJLSRHKHLNKJJSLOLNSJRROSSSSNSPMSOSKQSRJINMONQOKOSISSNSKIIOLILSRSOOJLIIIIPKLIMMIMHSSSSPMOILMIJDDSKAF62224@334JOMKSHNSHHKMSILKJSSMSMLSRKQJNKMQISLSSOMSRMOLMJMNSLKLSSSIIKMRJLMSSSHGCCDDC@CDDBCDCCCABEBA<<<54599ABEBBBCILKHKIPPOKJNOLJNHMMJMKKJJGKISPSLJRKSSNROLOOIMRSKFGMNMHISOQAJ@LLNSLONLIKKIJJLKJSSSQPNLJOOLIMM><67==??D=:ECKIKJONKLLNMSNILIKIIFGFEEFSPGELGEFHDCEBBEDDJJIKIJHLOKHPKILOMOPQMKIIIJKKHLPLKMLMSQMLJLLNKMSSJOJSSSLJKSINJLHPSHLMSJOLSMMPPKKMSMLKIHGMHGEFEFGJLIMIOJHHJJKLKMHKGIHNPRJMFGKFFJIFILIGKKIDCBBBJGHK@@???B66@@BEGHGJFHGIPSPLLIHFEEIGGIGFGHIKHQNIHNSLILKOPSJHHKIHJLA?>??@RIFGHEDEGEGIFEEFFEDHEGEIG
@52_2WVZPS_4
GGAATGTTTATAGACATAGCCTTGTGTATGACTGTCTAATCAACAGTGCAAGGAATTAGTTGTGCTCTCAAAAGGAGTTATGTGAAGGAAAGATTAAATGGATACATTTAATTAAGTACAATTACTACAAAATCTATAATGACTGGGTAAGTCACCCGTAAGAAGGATGAGTTAGTAGAGATATAATAATATCTTACAGTTCAACTGATGTGCAAGTTTATAAGTAGACGTAGTGTGAAAGACTTATCGCTAACGCAATAGACGTTATCTCGAAAGGATAAAAGAAACCAAGAAGATATACAAATTCGTAACTTGTATAAGCCCTTGGTAATACCAAATAAGTTAGTTCCTCATGATGTCGTGGAAACATGACTATAAGATAAGTTGAATTCGATAGTAGCCCAAGAGGAATCAAATGAGTAAAACAAGTATTATAGGTAAATATTATGTTTTTCTATCTGAATGATTGTGCCTTGAAAAAGGTGGGTGAGGTCTGTGGGTAAAAATTAATTCCCATCTGGTTTTGGATTTTCTTCGGAAAATTGGTGCAAGAAGCGTGGAGTTGCTAACCATTGCTCAGACTTGTATCGCCAGTAGCACGATAACGATATTTATGAATGTTGTAAGGTGAATAAAAGCCTATGATTTGTGAACATTCCA
+
JKKLSKQMQKSHKLIJKLHSMSSNIRMMSHOIMLLNJIHFLLOJJLJJILMOISSSLKDEGJQJKLMIE7677HLSLJSMNPQOOSKMNQNNSMLJSSSIOILLSINLNMOKSJKRSRSSNSKMLLKMLRRRSMOSKLKJMSSSJLSOKKNLOKJSKGPDKJOLKMQJMJPSPPNMJKKRJKSKMSJLISMIOJONSKSKKSSSNIJSSMSKSSJMNMQLNHSAKJKHOOSLOLLOLOSGFG>>>??IGFHGGLIGGHLGHJKHHMLINSLLIOMMMSLONNSKPSRIMJONSKLQJLSNPKSSNNNKJHISOOISSRSOHKILHHEIOKSJKSSRSJSSSPSNLKSOKPRJIMIGRIIEFFFIMSSOQKJGCBCCBHAAA:9<FGKMKQLQHIJJQKJKNKMJRNKNLJSSIMIOSNKJLKLHIRLSHKHLKMHSILSJILMLHPLMJSSNSSPKKLJJGJMJRLIOMJMKJKKFGLPPNSSJHJSKQLISJOOIOCCDEC;FMSSMKJJJFHHFHSJOLMHLSSKJIHKSEJK??BMLOJSMLIKIJJSJKHIIHIJKIMKMSKSIKILMJHMSMFFHHKLRLNRKHGGFFFFKNMKHFHGHIIEEGFLSQOOMFIFHOJOIJLFFFEGHHIJLRMGGFFEEILLPJOLKKFHGJHKI
@53_2WVZPS_4
GGAATGTTCACAAATCATAGGCTTTTATTCACCTTACAACATTCATAAATATCGTTATCGTGCTACTGGCGATACAAGTCTGAGCAATGGTTAGCAACTCCATCGCTTCTTGCACCAATTTTCCGAAGAAAATCCAAAACCAGATGGGAATTAATTTTTACCCACAGACCTCACCCACCTTTTTCAAGGCACAATCATTCAGATAGAAAAACATAATATTTACCTATAATACTTGTTTTACTCATTTGATTCCTCTTGGGCTACTATCGAATTCAACTTATCTTATAGTCATGTTTCCACGACATCATGAGGAACTAACTTATTTGGTATTACCAAGGGCTTATACAAGTTACCAATTTGTATATCTTCTTGGTTTCTTTTATCCTTTCGAGATAACGTCTATTGCGTTAGCGATAAGTCTTTCACACTACGTCTACTTATAAACTTGCACATCAGTTGAACTGTAAGATATTATTATATCTCTACTAACTCATCCTTCTTACGGGTGACTTACCCAGTCATTATAGATTTTTGTAGTAATTGTACTTAATTAAATGTATCCATTTAATAAACCTTCACATAACTCCTTTTGAAGCAACTAATTCCTTGCACTGTTGATTAGACAGTCATACACAAGGCTATGTCTATAAACATTCCA
+
MONJKHMQLJSSLJPLSJSSLJSLSSKSSSMLMSSJSKMNLJFEEEHKSKSILMJKKSLJHGIHRMKMONFKHGHOIKJKMISQIKINJJSHIIIHGH@50)(')))+.7=;<=FFGHHFH?@KDFHJJQSOIOMLJLNOKLJSOSQPMLLNQMJFGGGJ?DD<GLIIFNPLSLSMLSLSJJSLRMJSSRNSSNIMPSL?<=<=<3....HKOMOKQMSMSLPKSMSSIPSJPSSSPSJOHJFCGJMOSLJPNISKSJMSQSQMMQSLMLILSJHHOKSHSFFHFIJGLJHSJFKSRSLIJLIKQNMSFHHIISSSMKSRJMLNKNLNNIONJMQLMQONNMMJMPPNLKLNJKMPSSPQOLSMSPLPIJIFDECH....:0BGGGHICCEEEQKNMJMJKMKNLIMSFLLOGJIPJSOOLLLHLSOHFGFFKGHFGFKLKNPPLKSPLIOOOKQKMNLSOMMNMMSJNSMLQKOSJKPLSLLRLQKJKNSLNHIDCCB>?===>?@DBIHHJHFJDJGIHRIIJIIKINSMKNSKIISLJJISJQNKKGRKJHKJJFJJHFD>?>05/(&&%(),.12=BBBJJJJKJNSA?431++,=>AAGHPKSMSMLHJSSLSKSKJHKHSKHQLISJLHHHIHGGSHJIFEDABBB>?<000
@54_2WVZPS_4
GGAATGTTCACAAATCATAGGCTTTTATTCACCTTACAACATTCATAAATATCGTTATCGTGCTACTGGCGATACAAGTCTGAGCAATGGTTAGCAACTCCACGCTTCTTGCACCAATTTTCCGAAGAAAATCCAAAACCAGATGGGAATTAATTTTTACCCACAGACCTCACCCACCTTTTTCAAGGCACAATCATTCAGATAGAAAAACATAATATTTACCTATAATACTTGTTTTACTCATTTGATTCCTCTTGGGCTACTATTGAATTCAACTTATCTTATAGTCATGTTTCCACGACATCATGAGGAACTAACTTATTTGGTATTACCAAGGGCTTATACAAGTTACCAATTTGTATATCTTCTTGGTTTCTTTTATCCTTTCGAGATAACGTCTATTGCGTTAGCGATAAGTCTTTCACACTACGTCTACTTATAAACTTGCACATCAGTTGAACTGTAAGATATTATTATATCTCTACTAACTCATCCTTCTTACGGGTGACTACCCAGTCATTATAGATTTTGTAGTAATTGTACTTAATTAAATGTATCCATTTAATCTTTCCTTCACATAACTCCTTTTGAGAGCACAACTAATTCCTTGCACTGTTGATTAGACAGTCATATAACAAGGCTATGTCTATAAACATTCCGG
+
MOMJSJNKPNKMJJNISQIKSNKHF@=@ADEEDINFEBBCBC?:;;BIIHKHIHHIHLMHHKJGHGKJMGGHHHLNHLOOMJMHNOKSKJJMJIKMJIQLPSPRSKJNSNOLKSIHLJNKECHBCDLISNSKLSHHPNSFFKLKGEJHMLSSJFIQSISSONMNQPIPORONISSKKRLLSMSQPRLOOMOPSSPQSSKKNNMMLPKQSPSLSKSSNSMMLKSHNSLKSMIONNSLSSSNSJLIMLLISIEEB;<<??MKLEB?<<00000GLSKRMLLPKJSIIIHJSJHPJNKNNKEKJMJLMLNKJLMSOKSSJMSJJSSRPJSMSILRMPSLJNMSLNSSONRSKSJIGQSQGKMRJPILHIA753++46@8FBCD@CFFHORFHGJMLLSOMOMHIONLHKKDKKJFFEEGLLKSRKLKIMPIPLHGBC554410/00>AABAGFGJHOSJIPLSMOQJNLNLJNJJIHSNLLSJSEDCSLFHJOLQIISSKA:87965565533+++336;DDDFEIJIJNHSLOIIKMKHSSOSKQNLJJLKHJSONSNHLRMOMSHLHILIMHLSLPLMHJHIIKRSILOJKPSSIQMG@===>@@@MHLKKKKLSSKKRLJRIIGFGDEEFLJJKKKMMKHHIFGFHEDHFA@A?+++'''&
@55_2WVZPS_4
GGAATGTTCACAAATCATAGGCTTTTATTCACCTTACAACATTCATAAATATCGTTATCGTGCTACTGGCGATACAAGTCTGAGCAATGGTTAGCAACTCCACGCTTCTTGCACCAATTTTCCGAAGAAAATCCAAAACCAGATGGGAATTAATTTTTACCCACAGACCTCACCCACCTTTTTCAAGGCACAATCATTCAGATAGAAAAACATAATATTTACCTATAATACTTGTTTTACTCATTTGATTCCTCTTGGGCTACTATCGAATTCAACTTATCTTATAGTGATGTTTCCACGACATCATGAGGAACTAACTTATTTGGTATTACCAAGGGCTTATACAAGTTACCAATTTGTATATCTTCTTGGTTTTATTTTTATCCTTTCGAGATAACGTCTATTGCGTTAGCGATAAGTCTTTCGCACTACGTCTACTTATAAACTTGCACATCAGTTGAACTGTAAGATATTATTATATCTCTACTAACTCATCCTTCTTACGGGTGACTTACCCAGTCATTATAGATTTTGTAGTAATTGTACTTAATTAAATGTATCCATTTAATCTTTCCTTCACATAACTCCTTTTGAGAGCACAACTAATTCCTTGCACTGTTGATTAGACAGTCATACACAAGGCTATGTCTATAAACAGTGCAAGGAATTAGTTGTGCTCTCAAAGGAGTTATGTGAAGGAAAGATTAAATGGATACATTTAATTAAGTACAATTCTTACAAAATCTATAATGACTGGGTAAGTCACCCGTAAGAAGGATGAGTTAGTAGAGATATAATAATATCTTACAGTTCAACTGATGTGCAACATAGAGCGTATGCAAAGACTTATCGCTAACGCAATAGACGTTATCTCGAAAAAGGATAAAAGAAACCAAGAATATACGAATTCGTATTTGTATAAGCCCTTGGTAATACCAAATAAGTTAGTTCCTCATGATGTCGTGGAAACATAACTATAAGATAAGTTGAATTCGATAGTAGCCCAAGAGGAATCAAATGAGTAAAACAAGTATTATAGGTAAATATTATGTTTTTCTATCTGAATGATTGTGCCTTGAAAAAGGTGGGTGAGGTCTGTGGGTAAAAATTAATTCCCATCTGGTTTTGGATTTTCTTCGGAAAATTGGTGCAAGAACGTGGAGTTGCTGACCGTTGCTCAGACTTGTATCGCCAGTAGCACGATAACGATATTTATGAATGTTGTAAGGTGAATAAAAGCCTATGATTTGTGAACATTCCA
+
KJPSSSMSOOLSKMHLMQKPJPLJKKLGGSHKMIIJIIMOLNKOJSLSMRPSMNJLQKJQLLSMKSJIKKMJKKJSLMHOSMIJJNKILNPKRSMSSSJSHPKQNLJNJSRSKLMPSNSSKOSHKGSKOLKSMLGMSMLNSPKPPQSSOKSSSISFFGEFIJGG:7777LJINJSMILIIHSSJJSIISSKOPSRLJOKKKSJJNLSJSSJLSSJNLMJSKLPJHORIJIMQPKKMPSLQOKHSSOPNLHEEGFFG;;SSSMSSOLIHEFGISMKMKH=:89966+**)&''()3139:;EFGNJKIKSQKONSIMJONLOMPSNSHKSKJMMMHSLIJKJJLNNNOKJGCFQJKOJJKSHJIGHGOG?71+++.-**+-588;AAGHGACKIHLHIMLKQSMMSLLSKSKSMHKNKNKHLIFOHPMJHIHMKJLLKSHOJMIMKMJJLKNPMLLPSPOMKJPSMLLPSQRKNKONIPSRROLJNSSOKSJQEDFDEJIJKPKHLNIQKGJJF=777..@FHGQJJHJIHGSMLSKMIIIPIKOJLGMHJOJNKLMKJKJGHGHSMHIIEFSGCE<;1-*'%%'*4:;<@ED@HISMNSIHJJSLMISNJKQSSKPLFPSQOIMISMKJHFSJGKJIMHFMIGKGKIGFHEGGHJIHHPHHHISGFMQJFFFDFEHFB7666694;::9::;;;:;<<=A??47788;@@AABDDDFCEB>@AA@::::=-,,,(**((*12@DCBA@999>??@?BDCBBAEDF=CA@@668:=>?DEEDGEFDDHEHC=DCA@?>>=>?@@@A>:;A@@@=<<<<;:9988610(&&%%$&%%%%%&***+38;:9679;<<;8786(((((345565676422/-*),....247988864110/-(((0/))))*'$$$$%'()234;;;<?>?>@AADDCEDCEFCHFDFDDEECA@@ADCAABCBD>>>>?B?>??ADEFEDDCEEDE@?>>BCCDCCAAA@AEB@BBC?ABBBCCCAA33334?=??<<<<<@??>?@@?@@>>??@A@@A@@B@CEEIHA???@ABEIFEBA@@>==;<=99889;;437736ACBCCEFF@C@2:>??JIGB?BCEEBCCCCCECGIKGIDEDFJCBB:999877740,+('&&%&('%&)//111111(')+))('&**)*+/1455677@@@@>?@ACC?==<=?A?BA>>>>9>@?@@@AAAA=>>?CB??<<@BCFEDCDFDGBABBBFDEEDEDBDD
@56_2WVZPS_4
GGAATGTTCACAAATCATAGGCTTTTATTCACCTTACAACATTCATAAATATCGTTATCGTGCTACTGGCGATACAAGTCTGAGCAATGGTTAGCAACTCCACGCTTCTTGCACCAATTTTCCGAAGAAAATCCAAAACCAGATGGGAATTAATTTTTACCCACAGACCTCACCCACCTTTTTCAAGGCACAATCATTCAGATAGAAAAACATAATATTTACCTATAATACTTGTTTTACTCATTTGATTCCTCTTGGGCTACTATCGAATTCAACTTATCTTATAGTCATGTTTCCACGACATCATGAGGAACTAACTTATTTGGTATTACCAAGGGCTTATACAAGTTACCAATTTGTATATCTTCTTGGTTTCTTTTATCCTTTCGAGATAACGTCTATTGCGTTAGCGATAAGTCTTTCACACTACGTCTACTTATAAACTTGCACATCAGTTGAACTGTAAGATATTATTATATCTCTACTAACTCATCCTTCTTACGGGTGACTTACCCAGTCATTATAGATTTTGTAGTAATTGTACTTAATTAAATGTATCCATTTAATCTTTCCTTCACATAACTCCTTTTGAGAGCACAACTAATTCCTTGCACTGTTGATTAGACAGTCATACACAAGGCTATGTCTATAAACAGTGCAAGGAATTAGTTGTGCTCTCAAAAGGAGTTATGTGAAGGAAAGATTAAATGGATACATTTAATTAAGTACAATTACTACAAAATCTATAATGATTGGGTAAGTCACCCGTAAGAAGGATGAGTTAGTAGAGATATAATAATATCTTACAGTTCAACTGATGTGCAAGTTTATAAGTAGACGTAGTGCGAAAGACTTATCGCTAACGCAATAGACGTTATCTCGAAGATAAAGAAACCAAGATATACAAATTGGTAATTTGCTGACCTTTGGTAATACCAAATAAGTTAGTTCTAGTGATATGTCGTGGAAACATGACTATAAGATAAGTTGAATTCGATATAGTAGCCCGAGAGGAATCAAATGAGTAAAACAAGTATTATAGGTAAATATTATGTTTTCTTGCCTTGAAAAAGGTGGTGAGGTCTGTGGGTAAAAATTAATTCCCATCTGGTTTTGGATTTTTTCTTCGGAAAATTGGTGCAGGAGCATTTGGAGTTGCTAACCATTGCTCCGGTTTTATCGCCAGTAGCACGATAACGATATTTATGAATGTTGTAAGGTGAATAAAAGCCTATGATTTGTGAACATTCCA
+
KIONSSNLLPSKLMSSLKLKSSSLSPHSJD9999A99?ACFEC??@AJONSHQGJGMHHFFFHJLNLKLHFGFFHJOJLKSPSKSCBB@@@?333.--..:;IKILJCGJAAKLDA>;))1377778AHJIHJMKHSSMNJIJGFMSSLLKIJDSSOOHPPLFIJIIKNMSLMJF8MSKHSSPLLJMMILNJSLMMKNMSPSRJIECDESPKQIOOLLLOOJSJQSMSJJMOMRNOLSSMLJIISICEJKQJMILJFFEFJHSJHGCEGFGJSMMSLKNKMPOIOJKJNSINIJLMNIKCB?@B?>>88::?ACE@>77777FMDFGEISFFEDDHJJSKSLLKMLIISJKJSPPKINMSQMMKMJMKNIIJKIHE=3/FBEHN>;<:IQIHKLISMRJRJILKSKOGRKPSKSOF@@@DCBCHMNHSOIKSNSSJNNQLHJPGHEEDBACDERKOSMKLJSLSJKLOJNSSLFISSLSOSMIKKQISPLLQOLLSMKSSJQCFDESSJSSSSLMLSSSMMSOSJPJOSLPSSQRMSNIOOLMMLJJOSLMPMLKMSMSSNLSLGMISQOSMMHSNHJMJKLOSNPONSSJIIIIG>76::;HIIKKPKSLSOMKSS?;::;;GEFEEGJMSKKKISKJJIHGGJS(((()@ABIHHGGHJOGMJGLIQIHMILKRHD6)(((3EFEDDCDDGCCC@@FJMEBDDAB>8:FBCEDEHGJAHIIGGFGDFECCECECDE@==>>8888667++)())+68;;=>@=@<77567<;;;<@;:99:9::7786669744/--//112467=@@?==??>>BCDDDDDEDFC@<=<<<<<<<;982-*)()++,3;<::7797775434444668998874221.+(&&$#$%&%('((+,--///.,,..045212.-*'&%$$$%%%&'*$&3477666445323//00/10+)''''((&'&&&&&'(.13322.+*)'(*03////-,-((('((&&%&&'')***,,*++*)*2689=@AB>>===>?AA@@<<:98778:::;@ACA@A>;6311-*)(%%')*)*-2330)'()((11116777?A@>?>ACDCC>;;9--1,.0000178:10/-,(((0*)))-2362000/00..,+&%%$$%%%$%(0110//(&%&&%%$$%%%%%%&)(&)*--./0355651&&'()97788:?@?@??==<32222>>AABCBCCCDDDCBBBC9754544;==?CDEBDD
@57_2WVZPS_4
GGAATGTTCACAAATCATAGGCTTTTATTCACCTTACAACATTGATAAATATCGTTATCGTGCTACTGGCGATACAAGTCTGAGCAATGGTTAGCAACTCCACGCTTCTTGCACCAATTTTCCGAAGAAAATCCAAAACCAGATGGGAATTAATTTTTACCCACAGACCTCACCCACCTTTTTCAAGGCACAATCATTCAGATAGAAAAACATAATATTTACCTATAATACTTGTTTTACTCATTTGATTCCTCTTGGGCTACTATCGAATTCAACTTATCTTATAGTCATGTTTCCACGACATCATGAGGAACTAACTTATTTGGTATTACCAAGGGCTTATACAAGTTACCAATTTGTATATCTTCTTGGTTTCTTTTATCCTTTCGAGATAACGTCTATTGCGTTAGCGATAAGTCTTTCACACTACGTCTACTTATAAACTTGCACATCAGTTGAACTGTAAGATATTATTATATCTCTACTAACTCATCCTTCTTACGGGTGACTTACCCAGTCATTATAGATTTTGTAGTAATTGTACTTAATTAAATGTATCCATTTAATCTTTCCTTCACATAACTCCTTTTGAGAGCACAACTAATTCCTTGCACTGTTGATTAGACAGTCATACACAAGGCTATGTCTATAAACATTCCA
+
KKOSKLOQLMLMMLJPLJEFFCGNJEBDDENSMNPSNGGGISSMLIMOMSNSJQMOMQKNKLJLMSKKJSJKIFQLLBF?@@?ADDCDDFSRROOOLPLKPNSIOHLKKKJOMSLIIEDJ.+<99@DJNKLOPJIFHIFNJMOOPSMQQQOLLMNSSSBDIPIMKJLQSMGFOLPSPSMSSSSPOPIKSSSSNSSOPSSLSPSOSJJMMPSMOKSMSNMSKNSSMKNLLLSLQOLSLSNKQSSOSPMMLJLPJOISHJMOKKPIOJSOKLPJKHGPSNOISSONOKKIMKSHLOSQNJSLOQJSIEDDDHIKNPSKPMSMNSKSQLQNSOOOSSOOJOLQNSIQJJJMMPIJKLNNSNMILONLNSSSQJPLSMPKSCBSLNMKJMJMNSQSPQKSSNKSRONOSKLFKSSMQSHMLKMKSLOPIOSLMILKKSNIKSKRLJPSSSOQSGJOLOJNSLSPSFOKKSSOSSKSRMMPKKSJJJKMOGJKSSMLKPKSLKMOLSOPMKQHSQSKHRSJKRJJJSMJLNKHKSIKKNJLRLISLSMIKOMPKNMHOSMOISSMJMKPOJMPSKSKSSNLSHOKKPRMKONNKSGSSOJSKSLMKSLJMPMIMRIILSLNSSOMSRSJRLGHH?????GEHFSKJMHJJKGKGHFKHJJIJMQK
@58_2WVZPS_4
GGAATGTTCACAAATCATAGGCTTTTATTCACCTTACAACATCATAAATATCGTTATCGTGCTACTGGCGATACAAGTCTGAGCAATGGTTAGCAACTCCACGCTTCTTGCACCAATTTTCAAAATCCAAAACCAGATGGGAATTAATTTTTACCCACAGACCTCACCCACCTTTTTCAAGGCACAATCATTCAGATAGAAAAACATAATATTTACCTATAATACTTGTTTTACTCATTTGATCCCCTCTTGGGCTACTATCGAATTCAACTTATCTTATAGTCATGTTTCCACGACATCATGAGGAACTAACTTATTTGGTATTACCAAGGGCTTATACAAGTTACCAATTTGTATATCTTCTTGGTTTCTTTTTATCCTTTCGAGATAACGTCTATTGCGTTAGCGATAAGTCTTTCACACTACGTCTACTTATAAACTTGCACATCAGTTGAACTGTAAAGATATTCTCTATATATCTCTACTAACTCATCCTTCTTACGGGTGACTTACCCAGTCATTATAGATTTTGTAGTAATTGTACTTAATTAAATGTATCCATTTAATCTTTCCTTCACATAACTCCTTTTGAGAGCACAACTAATTCCTTGCACTGTTGATTAGACAGTCATACACAAGGCTATGTCTATAAACATTCCA
+
2*))))+<568;;AACFRGNJJIE@6321.,...8+*(('('%%%*>AECF=<<>@BBBDBCCA@@@AFDDDDDLEEEDHGKSMHKKMQKNMSLJSSKOMLMILKGGLJHGBE?;888;;-'''(?FECFHLMSJGLHHLNSKJSSJNKIIGBDB?6GHHHHJLJHGLKDRE>>JGLILEIJMOINPMLHSHKIILMEB>>>?MOHSDEEHFEEBDIMJJMKISMMSIMMMSCDBLKQMPE8<2222*3>;789NPGGEDFBACBFFLNMHRNLIQPNNJKOIPLSISMSGSBAIIJOSNSMJILNNKJNKSKISLKIH;;;;:A888>=>INNSNJHBBABBLKSKISKSIMLKLSKJIOKIED......----558>955546667KJKH??>>?ADB74444>D000..--'()))<GGEEHB==<;@=<>==HHSNLNHGGHKJIDDE?:;>87*))(%&&(((('&&''(+5/99755,,,,.99;<;AHJNA@=/+***+7:9:::<BGDGMKJJRJOCBBA@D94SJLNIRHKQJCJMKGIGLHJNSKNGI>>==>DGJOHHHI?>=:8679HFIJMIIMHGDBEGGKHSKLNPLMSMJIQIGGFFHHESKIEGGJLSOLOSLKIKKHJLJHSNIMJOIJIFFIHNKSSIEDD
@59_2WVZPS_4
GGAATGTTCACAAATCATAGGCTTTTATTCACCTTACAACATTCATAAATATCGTTATCGTGCTACTGGCGATACAAGTCTGAGCAATGGTTAGCAACTCCACGCTTCTTGCACCAATTTTCCGAAGAAAATCCAAAACCAGATGGGAATTCATTTTTTACCCACAGACCTCACCCACCTTTTTCAAGGCACAATCATTCAGATAGAAAAACATAATATTTACCTATAATACTTGTTTTACTCATTTGATTCCTCTTGGGCTACTATCGAATTCAACTTATCTTATAGTCATGTTTCCACGACATCATGAGGAACTAACTTATTTGGTATTACCAAGGGCTTATACAAGTTACCAATTTGTATATCTTCTTGGTTTCTTTTATCCTTTCGAGATAACGTCTATTGCGTTAGCGATAAGTCTTTCACACTACGTCTACTTATAAACTTGCACATCAGTTGAACTGTAAGATATTATTATATCTCTACTAACTCGTCCTTCTTACGGGTGACTTACCCAGTCATTATAGATTTTGTAGTAATTGTACTTAATTAAATGTATCCATTTAATTAAGTACAATTACTACAAAATCTATAATGACTGGTAAGTCACCCGTAAGAAGGACGAGTTAGTAGAGATATAATAATATCTTACAGTTCAACTGATGTGCAAGTTTAATAAGTAGACGTAGTGTGAAAGACTTATCGCTAACGCAATAGACGTTGTGCTCGAAAGGATAAAAGAAACCAAGGATCTACGAATTGGTAGCTTGTATAAGCCCTTGGTAATACCGAATAAGTTAGTTCCTCATGATGTCGTGGAGAAGCTATAAGATAAGTTGAATTCGATAGTAGCCCAAGAGGAATCAAATGAGTAAAACAAGTATTATAGGTAAATATTATGTTTTTCTATCTGAATGATTGTGCCTTGAAAAAGGTGGGTGAGGTCTGTGGGTAAAAATTAATTCCCATCTGGTTTTGGATTTTCTTCGGAAAATTGGTGCAAGAAGCGTGGAGTTGCTAACCATTGCTCAGACTTGTATCGCCAGTAGCACGATAACAATAAATGTTGTAAGGTGAATAAAAGCCTATGATTTGTGAACATTCCA
+
NHMOSQPSKLSHKG8IGKHGGKILKSNNPMLKNNIHJGLNNJQFEGIOSLSIJIRJLJJHJJPLKPJJLIJFGGKPLJKKPPLPSIHHGFHC@AAAJPJMNHMHLLLMQSSSKKOKMSJSBEGEFHGKPSKKHHJHHFEFBBAA4322344+(''&''''()*,-1///./=>?CB?@DA?@JKIPPSLSNKKLHPOSNSMNJSHJGJKSONNSKSJLJLNISJJGIKJMKOSSOJLSQMPSNJHKSIIMIHDEDDC;;<<AGCBCCEMMMJSNMMRMRLPQNNKRINKJGIHIISKSSNPIGIINPKMNKSLPKSJSSJKIKSSMLSSLSRJNLSIQLLSPILMMLKHSSKKNIIHPRSSRKFEC@@7/,**..0..../2;CGIHSKILNMKLOLMHOSMKLOGIHJJGOGNQMMRPEH@=====KIMQQSHKSPKNKKKSRKNJSILKKJPJKRJKNSJQPSOGGGFDDJLSLNQJSLNRSISINSOJJDFEDDF>=;10...:ADBCCBEHHGKJJOKLMSJHHHHKSNNONLSQJLSSLMHGHEHJGNJMILIIHGFGFOIHJNFE?==>>EEEFDDCBACCABCCBB>=910.-,+''&%%&()))*,+**129:?A??>>>776550.-.8:@?>>ACBECBEEFCCCCCBEDCCC@@??@?=;985.)$$$&''&&'(*+****,56900001-/578885666/..)&&&&')&'***/-+,,,<<<9::3/46755/,(&&(((((%&&&(----*****.489:;==<;?=>A?<;433)'((*0//0:::<:9::=><;;;:40/+)(%%%%%&&&'-00011112000/0(('''''&&(/006:;9:<BCACDFEFECEDBCEDCBBD@@@??@A@ABGIIDCCBBBCDEILED?@6544356>=>???GGGIB>DCGHJ?>2--,-?BBDBCCE@><88768876444577A7:BDBBCMSQJKCBCIMDLHFEELHIGMI<;;;8555;<5----78A??>;;;;<CCDC@ADCDDDDEFEGEDD21112@?>>=;87733301/+)'%%&'*,-014678:;<>?@BBBCCDBBBBCDDDB@@ACCAB@
@60_2WVZPS_4
GGAATGTTCACAAATCATAGGCTTTTATTCACCTTACAACATTCATAAATATCGTTATCGTGCTACTGGCGATACAAGTCTGAGCAATGGTTAGCAACTCCACGCTTCTTGCACCAATTTTCCGAAGAAAATCCAAAACCAGATGGAATTAATTTTTACCCACAGACCTCACCCACCTTTTTCAAGGCACAATCATTCAGATAAGAAAACATAATATTTACCTATAATACTTGTTTTACTCATTTGATTCCTCTTGGGCTACTATCGAATTCAACTTATCTTATAGTCATGTTTCCACGACATCATGAGGAACTAACTTATTTGGTATTACCAAGGGCTTATACAAGTTACCAATTTGTATATCTTCTTGGTTTCTTTTATCCTTTCGAGATAACGTCTATTGCGTTAGCAATAGTCTTTCACACTACGTCTACTTATAAACTTGCACATCAGTTGAACTGTAAGATATTATTATATCTCTACTAACTCATCCTTCTTACGGGTGACTTACCCAGTCATTATAGATTTTGTAGTAATTGTACTTAATTAAATGTATCCATTTAATCTTTCCTTCACATAACTCCTTTTGAGAGCACAACTAATCCCTTGCACTGTTGATTAGACAGTCATACACAAGGCTATGTACT
+
?@@FGEFC;;<<;==<=<:999:==96;>44HGGGCEFNIFHC====NRMNOGECFFHEGEHEOJOOSSMJHHGLLMJSHGEFDKJQKSFKPMPSSLRGRMSJKHJICHG:::AA?>>=A44D@AIISKROSKMNOMOLF?>==9788<<=<==<FFEFLHHIMFH@;;==>FF@GFF:CECBEFGGFOJDEECCB<922333?::ABEDC;:;:8...-.>22>?LGKHSQJKHNLHFJA<=>?BEED@AEBCEFFGLOCDDCC6,,,,421122311111<>EKKLSSJQSSMNMHHGJHSIIJHJSMSMISJSHNSHSE933MMMNGKLSSPSNJMQMSNLAAA@BLSMOKKSNPSPIHLCA?8/*()>FE@@=<?<BIJMSLHBBBAC)))((('''(13121+++))('''')+.(.CHJHGKJKHLMOLSKJIGB=>BAACCDSJSKSSJJKPNRSKSKKSONPONPNSMRKIHQJJLCCDMNSHJKSSDEEEECECDBDBBCCECFCJLLKKQLKOOJSINRKIGJGHIJJDDCC?@>?@NIIKP;<<;;F=>IE@AIFFEGFG@A=>CGHGFGNMKKKSC<=>>AF>>>>>IMHH11111AAAJHIJSGIIIFFJFGIJINKJKIIGFPFFF@@>=*'$
@61_2WVZPS_4
GGAATGTTCACAAATCATAGGCTTTTATTCACCTTACAACATTCATAAATATCGTTATCGTGCTACTGGCGATACAAGTCTGAGCAATGGTTAGCAATTCCACGCTTCTTGCACCAATTTTCCGAAGAAAATCCAAAACCAGATGGGAATTAATTTTTACCCACAGACCTCACCCACCTTTTTTCAAGGCACAATCATTCAGATAGAAAAACATAATATTTACCTATAATACTTGTTTTACTCATTTGATTCCTCTTGGGCTACTATCGAATTCAACTTATCTTATAGTCATGTTTCCGCGACATCATGAGGAACTAACTTATTTGGTATTACCAAGGGCTTATACAAGTTACCAATTTGTATATCTTCTTGGTTTCTTTTATCCTTTCGAGATAATGTCTATTGCGTTAGCGATAAGTCTTTCACACTACGTCTACTTATAAACTTGCACATCAGTTGAACTGTAAGATATTATTATATCTCTACTAACTCATCCTTCTTACGGGTGACTTACCCAGTCATTATAGATTTTGTAGTAATTGTACTTAATTAAATGTATCCATTTAATCTTTCCTTCACATAACTCCTTTTGAGAGCACAACTAATTCCTTGCACTGTTGATTAGACAGTCATACACAAGGCTATGTCTATAAACATTCCA
+
LQQMNNMPLOSMOSKSSJIQSJSIPKKIJMNPJNIQJJNIJK;777<SSSSSSLMNILLJNNKKKMMNKSHKFFJMEJGLHJHLLLMSMSJJHHIHISNMMLHJJJKLKLKINJJLJJHJKISKSMMIJSLKPJHSMMLMNSLMJNRKSHSQNHINSKPKPSNSNSJSJSLSNLNEKIHMSKFLLSKJOPKLSMPNKSNMLSKLRMSSQSSQISSSNMSSMRNSOLSNMPRQSJJJRLRSNSLIIGC>>A:0/////@@MJMKGOGJHRNLISHJJSOPISOKKIHIHJHEGFLKNPJOHJGLHIRJSMNNKSKOSQJPOSMSSLNSSSIKSKMSRNRMONPKJSSMMLLNSMSKRJSSSJNIMKHHHC>B8899;545/77?EEKKNLORSSJSLJSSPSP98888SSNRSSHLLKNIMONNLMQLIOKSLPHG53334<<<<<@???EEEMOKFSNILORHMRQQNQKMJNSLQNJSRQMSSOSJLOLSKSNMOKQOJMIKKHJILKLLOKNSLSLLLMPLSIKGKJIMPMSOPNJKOISKNIHKLGSOMISOJSKILMLJSLEEJNKQSRKGKBCLKLILHOMMKGG=7KLLMOIIJJLJLKLMRSSSNSSNSLMNMKSSSIHKGHFFILJHQNKNKJHKGHIGGFHHEGHGHHHNSI
@62_2WVZPS_4
GGAATGTTTATAGACATAGCCTTGTGTATGACTGTCTAATCAACAGTGCAAGGAATTAGTTGTGCTCTCAAAAGGAGTTATGTGAAGGAAAGATTAAATGGATACATTTAATTAAGTACAATTACTACAAAATCTATAATGACTGGGTAAGTCACCCGTAAGAAGGATGAGTTAGTAGAGATATAATAATATCTTACAGTTCAACTGATGTGCAAGTTTATAAGTAGACGTAGTGTGAAAGACTTATCGCTAACGCAATAGACGTTATCTCGAAAGGATAAAAGAAACCAAGAAGATATACAAATTGGTAACTTGTATAAGCCCTTGGTAATACCAAATAAGTTAGTTCCTCATGATGTCGTGGAAACATGACTATAAGATAAGTTGAATTCGATAGTAGCCCAAGAGGAATCAAATGAGTAAAACAAGTATTATAGGTAAATATTATGTTTTTCTATCTGAATGATTGTACTGAAAAAGGTGGGTGAGGTCTGTGGGTAAAAATTAATTCCCATCTGGTTTTGGATTTTCTTCGGAAAATTGGTGCAAGAAGCGTGGAGTTGCTAACCATTGCTCAGACTTGTATCGCCAGTAGCACGATAACGATATTTATGAATGTTGTAAGGTGAATAAAAGCCTATGATTTGTGAACATTCCA
+
MSOKSJJKLMMPMSKLHKIKLLKOJQKSNNMJSLJLSJJHJJKLSLLLIKFSKOSSSPPSPMPOLSOSKKJSKJLMOJKKSPOKOSIKQSSNRSLKSSJOQHKJSKHSPMKSPQSMKKJMKSSIRMHNKSPSSOSSMSLQLSLKJJIKSSIOSPPMJHSDFASSMMMMFSJIK<;;998:9=IMLMNMSKMJNKSPSJRSMMKQKSNQSRSPSILRMPSMNPMLKLLKLHGISLJISSMSSOLOJKMIFNOIKLKHHLKISKLLLSKHSJMMLMLNOKKFMSRRSHRLLKKSJOKMQKNOLKLOJKPISKNQSONKSLNSLMNNSQRKILMJNKLRMMLMOMQQPKMPONQLMSMKRNMOMLLKQSMPONKJJJHNPJHRPJFQNJNPNNOIMGGISNJJILSKNLRNMHJRJJSJKPMIJGEHHGFKNGLSRMSMSMPSSIKONSMSJSMSOSLKHHFHEFGSNJINHC5.---.DQSQNNISJMSSQJNLHGF@>0,/:<=CABCADA<<><AIKNHMMSLSLNLLSPNPF<<>IRRNKMKLMJIIJNOIIGHIGKLKOIKSPNPMLHSOKKJILHHKJKSQMHGHFEEGEGKJJGCDBCFHFFHGGMLLSJKHIHJLMKIJKHGIKJLINJPKHIKGFGHJOLNSJHHJGLKHHH
@63_2WVZPS_4
GGAATGTTTATAGACATAGCCTTGTGTATGACTGTCTAATCAACAGTGCAAGGAATTAGTTGTGCTCTCAAAAGGAGTTATGTGAAGGAAAGATTAAATGGATACATTTAATTAAGTACAATTACTACAAAATCTATAATGACTGGGTAAGTCACCCGTAAGAAGGATGAGTTAGTAGAGATATAATAATATCTTACAGTTCAACTGATGTGCAAGTTTATAAGTAGACGTAGTGTGAAAGACTTATCGCTAACGCAATAGACGTTATCTCGAAAGGATAAAAGAAACCAAGAAGATATACAAATTGGTAACTTGTCTAAGCCCTTGGTAATACCAAATAAGTTAGTTCCTCATGATGTCGTGGAAACATGACTATAAGATAAGTTGAATTCGATAGTAGCCCAAGAGGAATCAAATGAGTAAAACAAGTATTATAGGTAAATATTATGTTTTTCTATCTGAATGATTGTGCCTTGAAAAAGGTGGGTGAGGTCTGTGGGTAAAAATTAATTCCCATCTGGTTTTGGATTTTCTTCGGAAAATTGGTGCAAGAAGCGTGGAGTTGCTAACCATTGCTCAGACTTGTATCGCCAGTAGCACGATAACGATATTTATGAATGTTGTAAGGTGAATAAAAGCCTATGATTTGTGAACATTCCA
+
QJSSSQPOLIMSIJJHGOHIKLNOJJIOSLLNIIJJGHJJJJKLILSSIOLHHLIIMJNSSJOIHI@::9;?FIGIGEGFKKSKSLIQKLOMOJQLSIJIIGEHJJISQQLJMJFHFIMKLJHKDEDDDKIKSKLLNKIHLLOJOJMMJLIHGE>>=5>>7226JGINHJEFHJLKIIHGGHLIKQPKKIKJKMPKIKILSNPSLKKOJOIMJGKGJMJLLKHHKFJIGGGFFHPNSMSQJKOJINKFEDFDHGFGGJLMKGFEEFFSQSLLMNKOJKSIGKJLRJMJEFDKJJGHLMHHIGIMJMLACDA?>=:1.'&&'()*)*(((+**'(('*0BNJGPFGFNKSMLJNKHNKMIJIJJILNNNPSIMHEGFBDFDFAABFKSKLHGIJFFGIJHJIHQFKNOKKMOIKKKPJKJHKJIJJJLKHHFJNJOGNGJGKIKNSSLLIKLSSSSSKKIKHLMSLOSNLMLLKIGFJMJMNMOPIIHGKGHEIGFJFGLGIKIMNMNMJNMMHLFHHCJ====>MKRSIKJJOL8445HHRJJILIEFEE>:BCAA@ABDFGJMOKJDDFEEFJJIFIFFEDCGFIHGFECDDEFFDCDB>????A@@AADHIIGGHEGFHIIHFFCCDDFFEFFDDEDEEDFFGKGJKJIKGHFEIHGE
@64_2WVZPS_4
GGAATGTTTATAGACATAGCCTTGTGTATGACTGTCTAATCAACAGTGCAAGGAATTAGTTGTGCTCTCAAAAGGAGTTATGTGAAGGAAAGATTAAATGGATACATTTAATTAAGTACAATTACTACAAAATCTATAATGACTGGGTAAGTCACCCGTAAGAAGGATGAGTTAGTAGAGATATAATAATATCTTACAGTTCAACTGATGTGCAAGTTTATAAGTAGACGTAGTGTGAAAGACTTATCGCTAACGCAATAGACGTTATCTCGAAAGGATAAAAGAAACCAAGAAGATATACAAATTGGTAACTTGTATAAGCCCTTGGTAATACCAAATAAGTTAGTTCCTCATGATGTCGTGGAAACATGACTATAAGATAAGTTGAATTCGATAGTAGCCCAAGAGGAATCAAATGAGTAAAACAAGTATTATAGGTAAATATTATGTTTTTCTATCTGAATGATTGTGCCTTGAAAAAGGTGGGTGAGGTCTGTGGGTAAAAATTAATTCCATCTGGTTTTGGATTTTCTTCGGAAAATTGGTGCAAGAAGCGTGGAGTTGCTAACCATTGCTCAGACTTGTATCGCCAGTAGCACGATAACGATATTTATGAATGTTGTAAGGTGAATAAAAGCCTATGATTTGTGAACATTCCA
+
JSSKLKSLGCD5-*+:>?@HIMJNSNMKJQKIQJLNPJNPMISJLMJKNSISKJSNSEDEDDSMIHLJF?=;=:DKLLMJLMSMSSIJRSOSLNNJMHKIHHSJOMSKSPSLMSSSQSSNSNJNLIKSLKSSSMSLRKKNNNMSNMNMPSJSLKSJRLOJLLLKLRPPJMQNNHGFGGIHGLSRLNSLQMMSMSSQJJHHOQJKLPSNNMLQSSQLSSMLLNMMKLSMMKJIKMMQNKQNSNJOPQLMJINSLINNKPSNLMSMNJJSOSJNSQPJOLSHKJRSKLHIMLSSRNIRSLKOSMSLNSSKIJMNOLQNLKJOSSJSLJQMNLKMNOSLOSKOLKKSOSSPKKONLSQQSRSLSNNSJLSLLSJJHIJNJKKMSJIHHJILSOKIIEEFHJHHGHKKIKJSSJKSSKIMOLSHHJJIOLLIKHLOJPLNJPIGKIISJSSSJKSSSSQSRHIMHHGHIQSSPSPRMMSIJPHKSSJIGFGDD<98>432.--./899:DC@8873*++.'&%%&)19<>?AAIC?GC53455NJOLFDE===;<=<;;<FJLSSSMPJOIMIPOIJJNNJNSSPMNSKQHLMIJKOKJOQJJEEEGIHEEFFGQKMRLOISJJNJOILIIJEHIIIOQSKNSHJLKNISSSSJIKJHHMIHK
@65_2WVZPS_4
GGAATGTTTATAGACATAGCCTTGTGTATGACTGTCTAATCAACAGTGCAAGGAATTAGTTGTGCTCTCAAAAGGAGTTATGTGAAGGAAAGATTAAATGGATACATTTAATTAAGTACAATTACTACAAAATCTATAATGACTGGGTAAGTCACCCGTAAGAAGGATGAGTTAGTAGAGATATAATAATATCTTACAGTTCAACTGATGTGCAAGTTTATAAGTAGACGTAGTGTGAAAGACTTATCGCTAACGCAATAGACGTTATCTCGAAAGGATAAAAGAAACCAAGAAGATATACAAATTGGTAACTTGTATAAGCCCTTGGTAATACCAAATAAGTTAGTTCCTCATGATGTCGTGGAAACATGACTATAAGATAAGTTGAATTCGATAGTAGCCCAAGAGGAATCAAATGAGTAAAACAAGTATTATAGGTAAATATTATGTTTTTCTATCTGAATGATTGTGCCTTGAAAAAGGTGGGTGAGGTCTGTGGGTAAAAATTAATTTCCATCTGGTTTTGGATTTTCTTCGGAAAATTGGTGCAAGAAGCGTGGAGTTGCTAACCATTGCTCAGACTTGTATCGCCAGTAGCACGATAACGATATTTATGAATGTTGTAAGGTGAATAAAAGCCTATGATTTGTGAACATTCCA
+
PSOMMKSIRQOPMSNOLPOJMJPLSPMKHILKNJKQKKOPLILILKSSNSKMKJSSJSPPMOOPSMSOMMIINKLIQKPMSSSMSMLIFIPGKKOJKJMJGIKLSQLJQLLMKLLNKLNLLRS;;;;=ESINPOILNPSSKRMSMSSKLKOSOMSLJJJCBEINSKSLJJNSMMMKKNKNLILSNJINMMQOLJOMSLNLPKKRSIQSMNOSSKHKHSNSSIJKSLLLIJSIHHGIMSJPROSONQKIGJHHGGJIHMLJNSSLIIDGMMJMRLNPRPHHOJSMLHKKLOKGLNJNPSSMSJMLSJSSRJHSHMNSLLSJOQNSKRKKPKQPMNMNSKIMNLIILOONMMSNKLKNQLSKLJIHLJNSKHKKHNHIISNOKSIHJIKJPSPQNLLJMPNJSQSIINLSOQNLKNOMJSOFNJSNSQLJLSJKINPJOMJGPNJPSLQMSSGOSLNJKKLIMJKSOIIQLOLLNMSKKIMPSSOSPNOMNLSPJSMOKMKSKSHNHIN?0////2645=HNNNNSKLSNSKHQLIJLHJJNOSSSSQLLHLLJIKIHLMSLSNRORNLNNNPEIMKMKOSKNNOMNLKSJIKJHNKKRSQOMOLJKNIKJLIRSPNIJLMIMLJSNSJSILJJHNIMMOSKOKKLSPSOPMNLLKLPLKJK
@66_2WVZPS_4
GGAATGTTCACAAATCATAGGCTTTTATTCACCTTACAACATTCATAAATATCGTTATCGTGCTACTGGCGATACAAGTCTGAGCAATGGTTAGCAACTCCACGCTTCTTGCACCAATTTTCCGAAGAAAATCCAAAACCAGATGGGAATTAATTTTTACCCACAGACCTCACCCACCTTTTTCAAGGCACAATCATTCAGATAGAAAAACATAATATTTACCTATAATACTTGTTTTACTCATTTGATTCCTCTTGGGCTACTATCGAATTCAACTTATCTTATAGTCATGTTTCCACGACATCATGAGGAACTAACTTATTTGGTATTACCAAGGGCTTATACAAGTTACCAATTTGTATATCTTCTTGGTTTCTTTTATCCTTTCGAGATAACGTCTATTGCGTTAGCGATAAGTCTTTCACACTACGTCTACTTATAAACTTGCACATCAGTTGAACTGTAAGATATTATTATATCTCTACTAACTCATCCTTCTTACGGGTGACTTACCCAGTCATTATAGATTTTGTAGTAATTGTACTTAATTAAATGTATCCATTTAATCTTTCCTTCACATAACTCCTTTTGAGAGCACAACTAATTCCTTGCACTGTTGATTAGACAGTCATACACAAGGCTATGTCTATAAACATTCCA
+
((-5@EEFCCDEIIKLIJPJIIMKKSSSLSMSQJJIKJJGJILHGFHSMKMLIKHILSKIGIISKIMLNOHIJGJPNLMOSLLJJLMSSHSSSSJNOSNRMONJKGNHKJSKISSNKLLSKKJMJHIJSLPQSSJIJKSPNSKSKGLQONQLMHOOLPRINMKS=5559@===ILKMSIMSMQJSLKKQRJSSJLJPNKMRSMNKKMSSSSNPLSMKSJSRSSLOSMRPQSSRGSSLSOSSSSSMMJKJJLLMMMOHKRMNCCEDB@CBCCPSSILJSLRIFA>>?KHNISLOSSLMSJLKSIRRSLSSMMNLPQKRMOSLHJKHIID;;979DEIILGGMJLLRJJNRQHMFLKGMSHHOQHOHILS>>7789:ADCA64667:665JHKLLJMKHIIFJILSSIIKIJMSGLIJMHIOKQJISSKGJHJIJHHJILLJOJRRJSSNOKJMKOLHKKKKSJSSMSSKNPJJKONSKSISONJKKJSMJINSSLKSKNOIJSHJKIJKKKNIHKMLKROIHGFLGMHGIQE?S****+>>==>@>>>>FMHIIHHKJIGJJKLNMPJKKIHGIIIHIIJHIIMOSLKIKK<:99852-()''''';DKJIJJLLHOSLNKLSMKGGFFHKIGIIMLIHLIJIKRKILIJIHMJJISHIIG
@67_2WVZPS_4
GGAATGTTTATAGACATAGCCTTGTGTATGACTGTCTAATCAACAGTGAAAGGAATTAGTTGTGCTCTCAAAAGGAGTTATGTGAAGGAAAGATTAAATGGATACATTTAATTAAGTACAATTACTACAAAATCTATAATGACTGGGTAAGTCACCCGTAAGAAGGATGAGTTAGTAGAGATATAATAATATCTTACAGTTCAACTGATGTGCAAGTTTATAAGTAGACGTAGTGTGAAAGACTTATCGCTAACGCAATAGACGTTATCTCGAAAGGATAAAAGAAACCAAGAAGATATACAAATTGGTAACTTGTATAAGCCCTTGGTAATACCAAATAAGTTAGTTCCTCATGATGTCGTGGAAACATGACTATAAGATAAGTTGAATTCGATAGTAGCCCAAGAGGAATCAAATGAGTAAAACAAGTATTATAGGTAAATATTATGTTTTTCTATCTGAATGATTGTGCCTTGAAAAAGGTGGGTGAGGTCTGTCGGGTAAAAATTAATTCCCATCTGGTTTTGGATTTTCTTCGGAAAATTGGTGCAAGAAACGTGGAGTTGCTAACCATTGCTCAGACTTGTATCGCCAGTAGCACGATAACGATATTTATGAATGTTGTAAGGTGAATAAAAGCTATGATTTGTGAACATTCCA
+
GGDEEEFHGECB@@ABBECCBACBA:80/***++36=>@ACCCBBBCDFHGKIIIHIFGFFJIILHIHHEDFGGHEDDDEEGIHHHCDBGHSJIPJGFDDFDCDDEFIJKIKIFEDDDDEHIGGFEDDCDEGKGGFFEFEEGGGGGEHFJFGGIFGCBBAAHJJIJGHFGHFEGFHFEECFFGIHHIILGHHJGKFHIFFGHEFFHHHGIJGFGFFIKIGHFCCCCCCCABABCFFHHNHHHHHGGEEBAA@BBBCBCEFGEDBCDDGJKHHEHLIKJSHSMJQKKMMLKGDRMSSOORNLKKMQNQMKJSKKKMMNJOOLLMKSLMLSKJMIKOOSOJJSPSKMOSSNNPKNKMOKMJKLGJJLLSQLJIJGGFIIMJOKPJJMJJNLRSLSIIIKJIGNPPKLKNSJIISIMNNJLKCIJMJOSREJLILKSSJLKHGOHLMMSSKLILLSONJJLNNDDDEELIIKLONMMKJHKOLNLBGGSKILNKJI<;;:+****1?@@DCCDA><..8//GFIDBKLLKLIOJSSJKSHFNPLNMOMNHNHHHDINJSFHIFGJIMFKSLHIJIHKHKLKJGFGFGIMJJKGEDEDGFIMOHFDBCCDDDEEEJMQNIHOIQIHKIIHJHHFHIIMIPJIOIIEGFGHMRMSJMJKGIHFED
@68_2WVZPS_4
GGAATGTTCACAAATCATAGGCTTTTATTCACCTTACAACATTCATAAATATCGTTATCGTGCTACTGGCGATACAAGTCTGAGCAATGGTTAGCAACTCCACGCTTCTTGCACCAATTTTCCGAAGAAAATCCAAAACCAGATGGGAATTAATTTTTACCCACAGACCTCACCCACCTTTTTCAAGGCACAATCATTCAGATAGAAAAACATAATATTTACCTATAATACTTGTTTTACTCATTTGATTCCTCTTGGACTACTATCGAATTCAACTTATCTTATAGTCATGTTTCCACGACATCATGAGGAACTAACTTATTTGGTATTACCAGGGGCTTATACAAGTTACCAATTTGTATATCTTCTTGGTTTCTTTTATCCTTTCGAGATAACGTCTATTGCGTTAGCGATAAGTCTTTCACACTACGTCTACTTATAAACTTGCACATCAGTTGAACTGTAAGATATTATTATATCTCTACTAACTCATCCTTCTTACGGGTGACTTACCCAGTCATTATAGATTTTGTAGTAATTGTACTTAATTAAATGTATCCATTTAATCTTTCCTTCACATAACTCCTTTTGAGAGCACAACTAATTCCTTGCACTGTTGATTAACAGTCATACACAAGGCTATGTCT
+
JKNSSKSMLOLMLSLKSSIHIKSKKPMQSSSOGFGEFJSHSMKIFMIHJJSMKIKOJJMHHILNLPKILIGHGJKOJPMSSSMKMKJRLNSLNKMJMJSJSSKILLJLISMSMIMJMHISMSOGMLSSSOOSMSMHKMSIKHSJOLPMGKNSOS?????JPSHSJJOPNHOJSJRISJJHISNKHIKJKKJIKLMKSNSLKSLLNNOPSSKROPSOPJLMONRLMSMPKKMSNKMQJOOLSNFIJSJLILHFC<==GHJHOMKSLLKHHIKHJQLSJLPLMONJSLLIIGGLJLLLSMJFGFJSNKMGHSLMLMNLNIMJLJQMLNSLSJNHHIJMIHIJLOK??=860,&$$$%)1:;=AEDHGHIGJOHINKJLJELN@FIIHGKMMLOKKJSMKFJKNSSQOHHCJIMKHSIJKSKIMMMKNKHQLIOMLSJKNJMIPMQMKILHHHGJLIJKLSSNNLKIJJKNSJIIIGOJJHIFHIIHLIIJHKIKIIHMMIKQ:81*******)))*2((>?@AIFGEDCEDHQJHJGIJLJS88877@==>FEHFHGJKFEFFFFIHILJGMMGF?71---CFDGLKHOKJKJIGIFFFGEIHFGGGGGMKOJMJHIDBC<74)$$$$%('''&&&&'137=@ACBC32
@69_2WVZPS_4
GGAATGTTTATAGACATAGCCTTGTGTATGACTGTATAATCAACAGTGCAAGGAATTAGTTGTGCTCTCAAAAGGAGTTATGTGAAGGAAAGATTAAATGGATACATTTAATTAAGTACAATTACTACAAAATCTATAATGACTGGGTAAGTCACCCGTAGAGGATGAGTTAGTAGAGATATAATAATATCTTACAGTTCAACTGATGTGCAAGTTTATAAGTAGACGTAGTGTGAAAGACTTATCGCTAACGCAATAGACGTTATCTCGAAAGGATAAAAGAAACCAAGAAGATATACAAATTGGTAACTTGTATAAGCCCTTGGTAATACCAAATAAGTTAGTTCCTCATGATGTCGTGGAAACATGACTATAAGATAAGTTGAATTCGATAGTAGCCCAAGAGGAATCAAATGAGTAAAACAAGTATTATAGGTAAATATTATGTTTTTCTATCTGAATGATTGTGCCTTGAAAAAGGTGGGTGAGGTCTGTGGGTAAAAATTAATTCCCATCTGGTTTTGGATTTTCTTCGGAAAATTGGTGCAAGAAGCGTGGAGTTGCTAACCATTGCTCAGACTTGTATCGCCAGTAGCACGATAACGATATTTATGAATGTTGTAAGGTGAATAAAAGCCTATGATTTGTGAACATTCCA
+
SMSSLMIRMNSPKLNOSPSSKSQMSMIMJMHHHSN(((((;?GKGPIJSKJSNIKGI==>>>AECCBBACBIIMNMLSSKSLSSMHSHAEK?==<<BBACOISJJLSJJHSJMHEEDDEPSMSLJEHFHHSHKFEDC@A<<ECC;;;;8:9:9;::9.10-/---3.....,,,'''',.----.,,./.((((/9AABKILPIOSKKNKQJSKQPKKMHJFIFGNEDD=<<<<BEHFDS@>;333EEEGGIFHIIHIFGGDHD9:87323;<<KIF<<<<KHSSHLMJHPSSJLSSSSJLNSSOKSJLKJLMKEEA@AA777744446>?BC?@AGJNJOMNSIQILJNKMHIQJJCBCBBIKLMSLJJKJINLGJSSSJPILSMNMLGGHJFMHCCBCBCMFEIIIIJKHPLIJNPKEDDDGMHKKHSIJHLSIFGKKOMMSSRKSISSMLSKHILJSJSMJSLNSJMJMRGIMSKNSOGIHKLKIOLIFKIHIMKSFEHNJNPSNOKBAC@@EFFHSSLLHKFIDIA443239::JINIGIKE<8::::889??CDHSISGGGHFGGGHIISSPLOMQSFHFCDEDHGGJKLJJFCDBDEFCCECEOIDKAA@A>>?>=>@BEHGHFIJIHSMJFHFIJJGIMGLGJFPLKK??A
@70_2WVZPS_4
TCCACGCTTCTTGCACCAATTTTCCGAAGAAAATCCAAAACCAGATGGGAATTAATTTTTTACCCACAGACCTCACCCACCTTTTTCAAGGCACAATCATTCAGATAGAAAAACATAATATTTACCTATAATACTTGTTTTACTCATTTGATTCCTCTTGGGCTACTATCGAATTCAACTTATCTTATAGTCATGTTTCCACGACATCATGAGGAACTAACTTATTTGGTATTACCAAGGGCTTATACAAGTTACCAATTTGTATATCTTCTTGGTTTCTTTTATCCTTTCGAGATAACGTCTATTGCGTTAGCGATAAGTCTTTCACACTACGTCTACTTATAAACTTGCACATCAGTTGAACTGTAAGATATTATTATATCTCTACTAACTCATCCTTCTTACGGGTGACTTACCCAGTCATTATAGATTTTGTAGTAATTGTACTTAATTAAATGTATCCATTTTAATTGTTCCTTCACATAACTCCTTTTGAGAGCACAACTAATTCCTTGCACTGTTGATTAGACAGTCATACACAAGGCTATGTCTATAAACATTCCA
+
F??JQJJKLPSLMIIJGGHLLSEFSFJPJKHSOQJKIHJNLLJIKKJSKRQKSOLKKLOSSNJMJKSBC>DDGHIKICHJJKINLSSLIJMSMSKLIMKSJINMSQMLMSOSSPKSJIIKGDDCDHIIIGKMKJOQJSKJSLMNNHJLNJPIGEGGINLJJIQLKSSNSBBBABIHHJKJLJQIIJFFGFGIJIGLJPOSSSJGLLSORNONMKLROQRPKNKSJMOPSSKSJMLKLKINLNJKNKOKLSNSKKLJKMJKSQIQOQKOSKL:=+,DKLHMKKSIRMOOOPMNIKIKMONKKHSJGFFGEIECEF333226647786ELGJGS:5556?FEGEEKNMHIIKSPHSOMNPKLKNPNSNSHMNSJMOSJEFGHEHKSLHLKLSIJJSLOSLSSRKMGNHPQSONLSQMLKOPKIKRIMOIIKOINSSLOMSIMKSSOHKMHKKKKLIIIHHHGEEF55774*2-,))))*0101@FGKHLHOKNRSSPSNOSSHHGEFMIGSKIOKKIKSOIIMLIIKKHDCB-,,(&$$%'((6:=ABBEDEFEGGFJHMKHGIHN
@71_2WVZPS_4
GGAATGTTTATAGACATAGCCTTGTGTATGACTGTCTAATCAACAGTGCAAGGAATTAGTTGTGCTCTCAAAAGGAGTTATGTGAAGGAAAGATTAAATGGATACATTTAATTAAGTACAATTACTACAAAATCTATAATGACTGGGTAAGTCACCCGTAAGAAGGATGAGTTAGTAGAGATATAATAATATCTTACAGTTCAACTGATGTGCAAGTTTATAAGTAGACGTAGTGTGAAAGACTTATCGCTAACGCAATAGACGTTATCTCGAAAGGATAAAAGAAACCAAGAAGATATACAAATTGGTAACTTGTATAAGCCCTTGGTAATACCAAATAAGTTAGTTCCTCATGATGTCGTGGAAACATGACTATAAGATAAGTTGAATTCGATAGTAGCCCAAGAGGAATCAAATGAGTAAAACAAGTATTATAGGTAAATATTATGTTTTTCTATCTGAATGATTGTGCCTTGAAAAAGGTGGGTGAGGTCTGTGGGTAAAAATTAATTTCCATCTGGTTTTGGATTTTCTTCGGAAAATTGGTGCCAAGAAGCGTGGAGTTGCTAACCATTGCTCAGACTTGTATCGCCAGTAGCACGATAACGATATTTATGAATGTTGTAAGGTGAATAAAAGCCTATGATTTGTGAACATTCCA
+
OLPRSKIGLHIBECCCJJJHJLMOKMSLJMLKSMNKIFGKMLSRKPSKJMQOMJMIJQSSKOJOSSMSKJLSNKJSNMKKNKSNMKSSKSSSPIKMILJQJJIMOOJMPLLKLSSMJJLLKSKOIIKIIIOPSLJLSJKNJKSSPNSQPPJOLDDI?=?=;<=>KLNSIKHJJJJHJHLSJIMSMSNMKMKKKQLKSMSLNMPIMSLNOQKOOLPPLNLMOKJOINKSMJNJNJMKOKSOSNLNSLOIKGHEKLGIJIJMKKJJIQLJSQJJSPSMPNSEMBSOMSSKHINNOSSLLLKLJHOSMMSJKIISQKKPKOKMNKJMSMLPNMPJBAA@BKJRLSOOSOKSJSSLNNPHNPJSLSPKQKSOSS+*****OIOPSHIBCCBBDDCAABAAHOHPJJGC;99SHNPONJLLKMLIMILIOOLIKSISPLJKIKJHIJLMSSOIOOLKJPPSJLJJECCDGKSKKSKKISIIIMSPNNSMIOJHJMJGGFOQQOSKKRFKSNHHIIFJ0/K//HLKLKOSNQSKJISNDB?=>HMQECCB...(('&&&,>@@DEFGILLGJIKIHGIJMMJGHIFGIILSNHLMIIFFGLGGJRHHFEEDEFDEEFIJLNJFIHGIKRKKIIFEGGJJIGIFHIGGHGJLJJJSPHKLGJIIJHIG
@72_2WVZPS_4
TTGTACATCTACTTCGTTCAGTTAGTTGCTAAGGTTCATGCCAACGTACCAACACTTCCACTGGCTAGCTGAATGTACCACAAATTGGTACGGCTTTTATTCACCTTACAACATTCATAAATATCGTTATCGTGCTACTGGCGATACAAGTCTGAGCAATGGTTAGCAACTCCACGTTTCTTGCACCAATTTTCCGAAGAAAATCCAAAACCAGATGGGAATTAATTTTTACCCACAGACCTCACCCACCTTTTTCAAGGCACAATCATTCAGATAGAAAAACATAATATTTACCTATAATACTTGTTTTACTCATTTGATTCCTCTTGGGCTACTATCGAATTCAACTTATCTTATAGTCATGTTTCCACGACATCATGAGGAACTAACTTATTTGGTATTACCAAGGGCTTATACAAGTTACCAATTTGTATATCTTCTTGGTTTCTTTTATCCTTTCGAGATAACGTCTATTGCGTTAGCGATAAGTCTTTCACACTACGTCTACTTATAAACTTGCACATCAGTTGAACTGTAAGATATTATTATATCTCTACTAACTCATCCTTCTTACGGGTGACTTACCCAGTCATTATAGATTTTGTAGTAATTGTACTTAATTAAATGTATCCATTTAATCTTTCCTTCACATAACTCCTTTTGAGAGCACAACTAATTCCTTGCACTGTTGATTAGACAGTCATACACAAGGCTATGTCTATAAACATTCCA
+
##$$$$$%$%$%&'%'())''''$%%$%'*0/1101*))))*))*&&%$$$%,.45432//00//.*(((''++*+'&&$%&+..1(((((((++68<9@EFGKKMFFFDDGGKECCCDPSSSPKPOSJOLHHHLMLPMLRMHJMIJNKNLLIPKRSLJSMNNJGKSKJSJPGEA@.....?CDIHGGEDEO3;C0--))011(36<<=?BKHFCGHSONSINB@<>6632//.*,96666?:319978999>?=:7779PHMIKOHJSJIKMLIJEFDHFSQPSLSQPOQLQSKKKHJSSHFIJD00000CD@@@F?9;JEHJMHLPJKMRQLSSSKEHJJSSSFHMNINSDDCBCCKHKHJEJJA@D@>EDFEILKMMMJSSNKKQIOILKMSSFHDCDIFEFE9854446667BDFEDIDEGNJQJKKHIJMMIKHJJI@@=>@>C997.9FKKOJHKOKMJOLSHSMPMJSSOKIJLJNHHSECCCA;:::CLHSHJOJSIOPKNJSISMQLLSMOKLMKJLJMSIMPINPQGHFJSKHSSIKNKJLKPHGGGF@?>><:999:667532//-,'''''&&&,*+8=?ALKHIFEHGLNJKONSKILPJHGIDFDCEJPPHGHR?A22222;56GCCCCCHFGJKSJIHHJJMKOGFG?=>@EFACFJNMJNJLNIHHILIISJILLKGEFHFKGFKHFHHHGL@??BFEELGE@?@ADGFJGJKHJG
@73_2WVZPS_4
GGAATGTTCACAAATCATAGGCTTTTATTCACCTTACAACATTCCGTGAATTTATGTCGTTATCGTGCTACTGGCGATACAAGTCTGAGCAATGGTTAGCAACTCCACGCTTCTTGCACCAATTTTCCGAAGAAAATCCAAAACCAGATGGGAATTAATTTTTACCCACAGACCTCACCCACCTTTTTCAAGGCACAATCATTCAGATAGAAAAACATAATATTTACCTATAATACTTGTTTTACTCATTTGATTCCTCTTGGGCTACTATCGAATTCAACTCTATTATAGTCATGTTTCCACGACATCATGAGGAACTAACTTATTTGGTATTACCAAGGGCTTATACAAGTTACCAATTTGTATATCTTCTTGGTTTCTTTTATCCTTTCGAGATAACGTCTATTGCGTTAGCGATAAGTCTTTCACACTACGTCTACTTATAAACTTGCACATCAGTTGAACTGTAAGATATTATTATATCTCTACTAACTCATCCTTCTTACGGGTGACTTACCCAGTCATTATAGATTTTGTCGTAATTGTACTTAATTAAATGTATCCATTTAATCTTTCCTTCACATAACTCCTTTTGAGAGCACAACTAATTCCTTGCACAGTTTATAGACATAGCCTTGTGTATGACTGTCTAATCAACAGTGCAAGGAATTAGTTGTGCTCTCAAAAGGAGTTATGTGAAGGAAAGATTAAATGGATACATTTAATTAAGTACAATTACTACAAAATCTATAATGACTGGGTAAGTCACCCGTAAGAAGGATGAGTTAGTAGAGATATAATAATATCTTACAGTTCAACTGATGTGCAAGTTTATAAGTAGACGTAGTGTGAAAGACTTATCGCTAACGCAATAGACGTTATCTCGAAAGGATAAAAGAAACCAAGAAGATATACAAATTGGTAACTTGTATAAGCCCTTGGTAATACCAAATAAGTTAGTTCCTCATGATGTCGTGGAAACATCGTTATAAGATAAGTTGAATTCGATAGTAGCCCAGAGGAATCAAATGAGTAAAACAAGTATTATAGGTAAATATTATGTTTTTCTATCTGAATGATTGTGCCTTGAAAAAGGTGGGTGAGGTCTGTGGGTAAAAATTAATTCCCATCTGGTTTTGGATTTTCTTCGGAAAATTGGTGCAAGAAGCGTGGAGTTGCTAACCATTGCTCAGACTTGTATCGCCAGTAGCACGATAACGATATTTATGAATGTTGTAAGGTGAATAAAAGCCTATGATTTGTGAACATTCCA
+
GMMNSQSMOJNLLMIQJHFIHGJLGFEEGHLMJJLHE>==21,*)%'''&%''%%&&&'/24457FGFMHKHIQMFEFFIJMJHJQHMLIJLKSSSNOOMLSOJKKQSHKJLJJSSJMKSLGLGS++FADDSNSKSMLNMQSQKILIJQPKRIOKLKKNLNSKJQILSJMHMGGKHLHSOHGJK?>A>====CFSSLJSLISLIFDFECDEDGGLJIKGKSOQSLLSKMOQSINKJQRMNLSSSNONDDB3)*((%%%%%%%%'''()((((,-..3-,,,,))*.///>BBGHFKIKSJLILHIOKOHIFFFJSSNQSNOSJSJAAA@BHIIKABCBADKMJHLSNSMSSKPSNQQQIMOSSIOINIOKSK8634EEHHBBBD=AAAHIMDDEGEGLJJGHIHGIMLIRHHGNIGGFFHLKJSIGDGIHKOKLFGGGJJKIIINJMJSLLHIHJJKLPLLJJOONLPNJMILJIIHBBACBHILFEDGDFIGJIQHMLNKMMJJKMKSSSSIIHIHQJJOSPSLSPSKKLLNL>=B10000PILSJMHIHISKMNJSKKLSIPIJIIMNKILLOD@33<>FIIHKHLMPJOSSJSSSSRKJSMSSSSMLSNSSSLSKIHMSOMM=<<<<;BC>>???MJSKOOIJSISMKSQLNHJSJSKJKLSJHKNSSRSORSSOIISSIGIPSDSKSMJPJLSOLRSGFRJSRSMSPPPLJMQRSNJSSSLCDBBCFFFGLHKHIKFB;;;>KLMNNJJPIPKMSSOPQSMKSIMSH7C=;<<?A@CD99989;544ABEHSSJMNIPQJSSBBABBISMKNLLJOMMRSJKQKKSSQSSSJJSJEFEEEHEFHFFMIRPSNLO?>>>?FGGPJHJFGG888777A@CBDDDFHONSSSKLILJIJSHHGEILSSSOQHLHJMKNMQSSLOHEEEEMOJMLSOKMMNLNIQHILIIKROKMOPSLSMSMSPIHGHIJIOA;;;;>?C?,,&%%&&*,+,.1....<>EGLMHHIGGJLHGHJ?<+++BBHIGFIHHHHIRIMSNIAEDDEHECC6666448430///044A@A72112@ADFSLINSISOHHSPHFHJSOSNSJSJOLOLIJ33341125=EHKJJJIHII@@D>>?BFGGJSOONIFIHNGPH;;BCRJKLLRIJJIIEHIJJIHGGGNKMLLNSISLIHJRMMJJQMKGGSPKGIHJEHHIGHJHHGDFEEEDCDEDLLKHHJFFGFGIGHGFFGLDBCC6444/233.////34125542296222
@74_2WVZPS_4
GGAATGTTCACAAATCATAGGCTTTTATTCACCTTACAACATTCATAAATATCGTTATCGTGCTACTGGCGATACAAGTCTGAGCAATGGTTAGCAACTCCACGCTTCTTGCACCAATTTTCCGAAGAAAATCCAAAACCAGATGGGAATTAATTTTTACCCACAGACCTCACCCACCTTTTTCAAGGCACAATCATTCAGATAGAAAAACATAATATTTACCTATAATACTTGTTTTACTCATTTGATTCCTCTTGGGCTACTATCGAATTCAACTTATCTTATAGTCATGTTTCCACGACATCATGAGGAACTAACTTATTTGGTATTACCAAGGGCTTATACAAGTTACCAATTTGTATATCTTCTTGGTTTCTTTTTTATCCTTTCGAGATAACGTCTATTGCGTTAGCAATAGTCTTTTCACACTACGTCTACTTATAAACTTGCACATCAGTTGAACTGTAAGATATTATTATATCTCTACTAACTCATCCTTCTTACGGGTGACTTACCCAGTCATTATAGATTTTGTAGTAATTGTACTTAATTAAATGTATCCATTTAATCTTTCCTTCACATAACTCCTTTTGAGAGCACAACTAATTCCTTGCACTGTTGATTAGACAGTGCAAGGAATTAGTTGTGCTCTCAAAAGGAGTTATGTGAAGGAAAGATTAAATGGATACATTTAATTAATTACAATTACTACAAAATCTATAATGACTGGGTAAGTCACCCGTAAGAAGGATGAGTTAGTAGAGATATAATAATATCTTACAGTTCAACTGATGTGCAAGTTTATAAGTAGACGTAGTGTGAAAGACTTATCGCTAACGCAATAGAAAGGATAAAAGAAACCAAGAAGATATACAAATTGGTAACTTGTATAAGCCCTTGGTAATACCAAATAAGTTAGTTCCTCATGATGTCGTGGAAACATGACTATAAGATAAGTTGAATTCGATAGTAGCCCAAGAGGAATCAAATGAGTAAAACAAGTATTATAGGTAAATATTATGTTTTTCTATCTGAATGATTGTGCCTTGAAAAAGGTGGGTGAGGTCTGTGGGTAAAAATTAATTCCCATCTGGTTTTGGATTTTCTTCGGAAAATTGGTGCAAGAAGCGTGGAGTTGCTAACCATTGCGACTATTATCGCCAAGTAGCACGATAACGATATTTATGAATGTTGTAAGGTGAATAAAAGCCTATGATTTGTGAACATTCCA
+
IRISSKKLNOJPSOIOSRSKNSIJSLQIPQSSKIILMGGJJHONGPSSLRPPMPMJGKOHONSKMNMJKNJRKJOPSMMOSQJSSJSJILMMQOKNSJILQFLMHKJLPKNSILJNRSJSGNJ88HNHLHJIMIJNSNMPPLQSSSSMOLNLKONSSSSSHSSJSGFFG<<BCIOGSLLKLKOISNJSKNLOINJSRSKNSNJQHGINLPQSSNKJSKMMMPJSMKMJPLSOMHHSMNLPSLHSRSLSKSMPJSIPIHHFKKSONNJGFFILJPRSJSNLISMROJSIMMJHJNQSPNNNOMQPNSMSKIGORSSLSOSKPPLMPMPRJHPLSSSNSLMOILSJKOSNSSMSGIISRSRSLPLMGGFC65''''.&,*)(()*6<KKMMNIJIIJSIJKILRNMMIINNIJGL'''''''(+++-8CDKIJIKJPMMSKKQMNSOOJRSOIHJMKMQSMNKOLJNJSSRSQJKNSLOSKNMLOKKOLKOJKSMPQNKQSSSPKQSIKKPDB>;66;;77668?SLSIMKSILKNJSKKKMSJOJMC====GHIKJSLJIKIKNQNKKQSJSSOLI?@HDKGSJRSJSSSGIRMSPSSQOONKSLJMSRQLLJLSJJPKSSSOJKIJJIJNOJJIJJLNILGIFGFHGGA?>>=:;;,->=<;:9:=CDDGAEBFJHFGGECEABCCDCCGEF?46=<;=)))))9:;0...04789?>?>>>AABB@@?@@@?@>=<966421/.,,-.0231//.-++..//::<>?=>????=>>?ADF@>=<:::::876650.('%%'''--.110//...***)),-366;::97788877776877875764/<;:88876::97772.+('(()//1345876543322334788BCCCDDECCCCA@@BA@CDEEFFBCCCEDAA??==11111>;::9:>>>>>??>AAA@ABCBC?>==<;:974/.../40/...-224569:;:;=>===>ABCFFIHFEGFFHGDCA@@@ABBCBB??@ACDGHGDBBABBBBCB<?<99889<<EAGCGHGED@@;15?>>==>@A@AA==?AESKE?<<<005/0?ADDDGIJJIGCEGKHIHBBFFGGGGIDCB>=;9<=<;9740.-,,,**+,--1.-)%$$$$'***))&(((*)'((55566788;<653200/-.8:=??AAA@?@@@FCCDE@9=BCBBABCCC<<<<<ECDCDDDCCB
@75_2WVZPS_4
GGAATGTTTATAGACATAGCCTTGTGTATGACTGTCTAATCAACAGTGCAAGGAATTAGTTGTGCTCTCAAAAGGAGTTATGTGAAGGAAAGATTAAATGGATACATTTAATTAAGTACAATTACTACAAAATCTATAATGACTGGGTAAGTCACCCGTAAGAAGGATGAGTTAGTAGAGATATAATAATATCTTACAGTTCAACTGATGTGCAAGTTTATAAGTAGACGTAGTGTGAAAGACTTATCGCTAACGCAATAGACGTTATCTCGAAAGGATAAAAGAAACCAAGAAGATATACAAATTGGTAACTTGTATAAGCCCTTGGTAATACCAAATAAGTTAGTTCCTCATGATGCCGTGGAAACATGACTATAAGATAAGTTGAATTCGATAGTAGCCCAAGAGGAATCAAATGAGTAAAACAAGTATTATAGGTAAATATTATGTTTTTCTATCTGAACGATTGTGCCTTGAAAAAGGTGGGTGAGGTCTGTGGGTAAAAATTAATTCCCATCTGGTTTTGGATTTTCTTCGGAAAATTGGTGCAAGAAGCGTGGAGTTGCTAACCATTGCTCAGACTTGTATCGCCAGTAGCACGATAACGATATTTATGAATGTTGTAAGGTGAATAAAAGCCTATGATTTGTGAACATTCCA
+
HHSSSSSHPNKILLORHOSLISMLHLIIIMSLSJSJSLSILPOJKQNKJJJPJLMLRPLSLONPKKOJIEHDSMLKSKKOIMSHGD?71389:==<<==DMHSJJPSSMHOLOSSIJSSKOSMKSIIIIIOKSPSKMQMMRSOOSQLKSSSLOOSLODMBEHJMNKMPKIJHKKMPRRQIMJSHKJLKPKOSKSPMSMOSSKJSNILPKSLMKOSNHNPLNMMBKQJMKLKEJGLHQJLSSOIKKLSISIIJLMIILJKJLPJJNQKSSSKSJSLIKGE::;:>=ACAADDFHMIMSNJNJILPGOJHOJJHJNMLLHE921644477:JGKHHLLQSLPLSLLJJKRSNSKJMIJSLIIISKNJLSQPSJNJKIOMSMPPJSFFIIJHGKGGEFACBCKHHIMSJLSLJSMNMRSSLHKMHABAA<9944444:>ACGDECEHKSHHSHNOSOMSJSJPHSHIIFGKKSMPMLPHCHQPSSSSSKSLLLPLJNGKJMQKOIDFSSNSPKOMGGIGP-----LKIGCAAADD>H@:::OMRLJNQHJIJJMLIKLK443334@AA@?AAAPMNNJJGJIGGMHMLSSJHFGGGFHJJOJJFGDDEEDBBDKKJNIFIISHLKKKIOEDDEFKIJKKILFEFFDFFIJOHMKMLEFDDBED
@76_2WVZPS_4
GGAATGTTTATAGACATAGCCTTGTGTATGACTGTCTAATCAACAGTGCAAGGAATTAGTTGTGCTCTCAAAAGGAGTTATGTGAAGGAAAGATTAAATGGATACATTTAATTAAGTACAATTACTACAAAATCTTTCTAATGACTGGGTAAGTCACCCGTAAGAAGGATGAGTTAGTAGAGATATAATAATATCTTACAGTTCAACTGATGTGCAAGTTTATAAGTAGACGTAGTGTGAAAGACTTATCGCTAACGCAATAGACGTTATCTCGAAAGGATAAAAGAAACCAAGAAGATATACAAATTGGTAACTTGTATAAGCCCTTGGTAATACCAAATAAGTTAGTTCCTCATGATGTCGTGGAAACATGACTATAAGATAAGTTGAATTCGATAGTAGCCCAAGAGGAATCAAATGAGTAAAACAAGTATTATAGGTAAATATTATGTTTTTCTATCTGAATGATTGTGCCTTGAAAAAGGTGGGTGAGGTCTGTGGGTAAAAATTAATTCCCATCTGGTTTTGGATTTTCTTCGGAAAATTGGTGCAAGAAGCGTGGAGTTGCTAACCATTGCTCAGACTTGTATCGCCAGTAGCACGATAACGATATTTATGAATGTTGTAAGGTGAATAAAAGCCTATGATTTGTGAACATTCCA
+
SMIKJHMKJKKKLKQJSKJKIJIOJHHIJLLMLJSLGIJGGGHIKOJKPJLIGISGJDCDDCCD@=;434<CJKKIHKFGIKPGKKLNCLSIKIHHJRFGKGHGQIKLMKSHJNOKHLHMNOJ?>>>=>IFFI?5+)&('''9BEGEIHHHIMLLMSMJGJCCDEEJEEGFGKJIIIIIFHIIIOLIRKMLSOKHHPLHJIPLMJIHFGINIJHJHEHHFNJF:66664555699=>BFIOLNKJKHGGFCDDCFFEEDEFJIIGLHHKSRSSOLLKRSNOCCDESSSQKKSMIHMIGSOIIMGIMSSSJHJQLMLSKSLSJFF>7-5'(/FKKGKJHKSLOKKJRABLGEDDELIMHKKIHEHIFKJQSJIJGEFGHGLOKIH;001KSSIIHDEFEELGFGIIIMKMLGGGFIKSMIMILIGGJLJJMIGIHHJROGIHHIMJHJSJHLIHJJKNNNGJOHJPOKKIKIPPJJHHGGHIPOPSEJIJKLHSHJHIJKJLHHLKKPSMOJGIHGIIFGHKPHMKIJKMIHONNOSIEEAGHRKKOKGFEHE?>GHA?@BCGGIINRKFGDFGFCCCBBEGFNJJQKMLJGFEEFGIGIHHEBCCBCBABBBDHGIGHEEHFFGGHFGCBDDCGEEHGFGEHDEEDFIGIJOHIIIGEFEEG
@77_2WVZPS_4
GGAATGTTTATAGACATAGCCTTGTGTATGACTGTCTAATCAACAGTGCAAGGAATTAGTTGTGCTCTCAAAAGGAGTTATGTGAAGGAAAGATTAAATGGATACATTTAATTAAGTACAATTACTACAAAATCTATAATGACTGGGTAAGTCACCCGTAAGAAGGATGAGTTAGTAGAGATATAATAATATCTTACAGTTCAACTGATGTGCAAGTTTATAAGTAGACGTAGTGTGAAAGACTTATCGCTAACGCAATAGACGTTATCTCGAAAGGATAAAAGAAACCAAGAAGATATACAAATTGGTAACTTGTATAAGCCCTTGGTAATACCAAATAAGTTAGTTCCTCATGATGTCGTAGAAACATGACTATAAGATAAGTTGAATTCGATAGTAGCCCAAGAGGAATCAAATGAGTAAAACAAGTATTATAGGTAAATATTATGTTTTTCTATCTGAATGATTGTGCCTTGAAAAAGGTGGGTGAGGTCTGTGGGTAAAAATTAATTCCCATCTGGTTTTGGATTTTCTTCGGAAAATTGGTGCAAGAATCGTGGAGTTGCTAACCATTGCTCAGACTTGTATCGCCAGTAGCACGATAACGATATTTATGAATGTTGTAAGGTGAATAAAAGCCTATGATTTGTGAACATTCCA
+
HNPLHKMJLNJMLSKLRNKPOSNLSMSMKQILSLSMSKIHHHLJKLOJLGIKGIJNRMOSNNPMIMLK?=@ACKIJIFGHHKMSINQHDLNJMSMJSOILRJMKKKSOKLSHFIHFJKKIMSSMGHFGJRJSKPMKSOKLIRSOLPMOMSRPJNIMIHGGHBHLPFLKKMJMKIINGKJOKLSSJNLNJQSSMJNMSNRPKPNRNIKSSLSLHJJLJKMIIJSKOLINQHIHGKMOSMSQNSPKIMQHEFGEHIGHGILHKKFHGHIKPSJOSIPLOMIGKEJLDSLKKJIJOLLSMOKSIPLQQSMKROQSPSJONKLKSKOSSSJSSLOSOL?:9::=SFKKSSSKOIJJLMPINNPMQOMJIPSMOPLKJFIRNMKONMPPQMLSNSMFFFEDIQOMKKRNJLPSSOOOSKPSKPPKSILKSSNKGHJLIKOJKOSJLSSPSNKSKSKOLSORNSRJLSNSSKSJLJSOMRQMKLSMOKRNNMSJLJSKLKJPG;;;:=ABDQLQLLKJFKIHIIHQQLNLSRJMSMNSKSSIHHMLSORSMMMQJJHHOLSMIIJLPHNKKMMLRMLIMNKQKHJDKIPRLKMSKMMIJKRLJLMIGFFIGIGJIIIPLNKHJISJSOMLKKSKPJLIKHJHISMIIINIMISSPNKLJKKPN??K
@78_2WVZPS_4
GGAATGTTCACAGTATAGGCTTTTATTCACCTTACAACATTCATAAATATCGTTATCGTGCTACTGGCGATACAAGTCTGAGCAATGGTTAGCAACTCCACGCTTCTTGCACCAATTTTCCGAAGAAAATCCAAAACCAAATGGGAATTAATTTTTACCCACAGACCTCACCCACCTTTTTCAAGGCACAATCATTCAGATAGAAAAACATAATATTTACCTATAATACTTGTTTTACTCATTTGATTCCTCTTGGGCTACTATCGAATTCAACTTATCTTATAGTCATGTTTCCACGACATCATGAGGAACTAACTTATTTGGTATTACCAAAGGCTTATACAAGTTACCAATTTGTATATCTTCTTGGTTTCTTTTATCCTTTCGAGATAACGTCTATTGCGTTAGCGATAAGTCTTTCACACTACGTCTACTTATAAACTTGCACATCAGTTGAACTGTAAGATATTATTATATCTCTACTAACTCATCCTTCTTACGGGTGACTTACCCAGTCATTATAGATTTTGTAGTAATTGTACTTAATTTCATGTATCCATTTAATCTTTCCTTCACATAACTCCTTTTGAGAGCACAACTAATTCCTTGCACTGTTGATTAGACAGTCATACACAAGGCTATGTCTATAAACATTCC
+
D?@@@<><;;8+%%%&'-78:<<EAGFGFGIHEGEEGEFEA>=?GKSGMKLFHFFKHGGFFJJLHOMHHFGFJKJLNHFGGFJKGOKORLLNHLOJSLJBLHGHGJSKONSJIJIJISIISJLKSMOSKNII65667FBCDBDJKJMSSNLLJMSSKSKNINJJLLI@AGGHKHHLRKSSSQMLJKSJIJNNJSSQOQKOIJILILSSSPKPJKSNRSKNKSQPMHJSIJNSKRNQPPKLFKLOLOKLKSPRMOPGGFD;31/..;;==CJKHJKIIJKJSIJHGFIKKNLJSLOJOHGGHIMMMMOIMMLMISPMNLFABB=>A<<<977440'+&&&-.9<@????::CGFILSLQKSSSJKHEDFEDGIIEDEEE>GLGGJLGEEFFJIMIGGGIGHHHJHJHEGI655556659::6FKIGHHFFGIGHFFFGGOLSIIIIIHEFGHJSKLMSNJMKKSQJNILKMMLSSILOIJGHGIHJMIFHHFFHIIISLJIFEEGIHIKIGFFHGGFIJLHIJIGFLGIPNSGLIHIIJPNIC@A@@C>3'&&%&+79=>ACIHMIKJIIJKKMMHGHGGGHIHIHHMRLKIJJIJIGHKSIKSIH65555NNJILMKLSKGGFFFGSHKKLJHSGJHGHGGLHKDECCBB@4>>=76
@79_2WVZPS_4
GAACTAACTTATTTGGTATTACCAAGGGCTTATACAAGTTACCAATTTGTATATCTTCTTGGTTTCTTTTATCCTTTCGAGATAACGTCTATTGCGTTAGCGATAAGTCTTTCACACTACGTCTACTTATAAACTTGCACATCAGTTGAACTGTAAGATATTATTATATCTCTACTAACTCATCCTTCTTACGGGTGACTTACCCAGTCATTATAGATTTTGTAGTAATTCTATTAATTAAATGTATCCATTTAATCTTTCCTTCACATAACTCCTTTTGAGAGCACAACTAATTCTTGCACTGTTGATTAGACAGTGCAAGGAATTAGTTGTGCTCTCAAAAGGAGTTATGTGAAGGAAAGATTAAATGGATACATTTAATTAAGTACAATTACTACAAAATCTATAATGACTGGGTAAGTCACCCGTAAGAAGGATGAGTTAGTAGAGATATAATAATATCTTACAGTTCAACTGATGTGCAAGTTTATAAGTAGACGTAGTGTGAAAGACTTATCGCTAACGCAATAGACGTTATCTCGAAAGGATAAAAAAAAAGTTCAAAGATATACAAATTGGTAACTTGTATAAGCCCTTGGTAATACCAAATAAGTTAGTTCA
+
JSOSNJNJOOJRLPMLSQNLKLGHLKLPIOJSSOKNBB@L??JSKJSIMRIHGEEDGOFJ??>?B?CCD@>@>>ABE=====JHJLKSLKKKKMPJHBJHJFIIGFIHHILSLRJOOOKNKLILC@@@ACCC@>AD@=:86;CCAEFEHKOLJGJNLLMKSJKIQOSSMHSJJJKKLSLLLMJKKONLSOSKGIKHKSMMIKKDGCHLMISQLSJNCDCEB>+)()()((&&&&')*-/1223799::<<?@?=AF87767@?>;;=@A<;;:776540*288;;950.-+&&(('((''*+.@AD>=>>>FFFGLHGIHIN::4250013BIIKLIJA:;;94EDDCCA@>=9774325:;:88777;<@@CCEIGHMEHHGLIDDCDFHJIGECCA?ACHIECDB?A@>>===@@??<<<;;<:6/2///1299>?>>;<:74423/*(*54.---0123334222.---/<=ABCBBBCB+++++659:;;<<99410.--0124566543211111,+)(()+-58:;;;;<<=<<:777778++('''+**+,,++&&&&')/0//09;?CEFHFFJGFEDEDCCDCCCECECBCDACACDBCDCCDDDD?@DGA=
@80_2WVZPS_4
GGAATGTTCACAAATCATAGGCTTTTATTCACCTTACAACATTCATAAATATCGTTATCGTGCTACTGGCGATACAAGTTGAGCAATGGTTAGCAACTCCACGCTTCTTGCACCAATTTTCCGAAGAAAATCCAAAACCAGATGGGAATTAATTTTTACCCACAGACCTCACCCACCTTTTTCAAGGCACAATCATTCAGATAGAAAAACATAATATTTACCTATAATATTTGTTTTACTCATTTGATTCCTCTTGGGCTACTATCGAATTCAACTTATCTTATAGTCATGTTTCCACGACATCATGAGGAACTAACTTATTTGGTATTACCAAGGGCTTATACAAGTTACCAATTTGTATATCTTCTTGGTTTCTTTTTATCCTTTCGAGATAACGTCTATTGCGTTAGCGATAAGTCTTTCACACTACGTCTACTTATAAACTTGCACATCAGTTGAACTGTAAGATATTATTATATCTCTACTAACTCATCCTTCTTACGGGTGACTTACCCAGTCATTATAGATTTTGTAGTAATTGTACTTAATTAAATGTATCCATTTAATCTTTCCTTCACATAACTCCTTTTGAGAGCACAACTAATTCCTTGCACTGTTGATTAGACAGTCATACACAAGGCTATGTCTATAAACATTCCA
+
GJHONOLKOSNI?F5HLE?>>>?FIIFKJSRSSFFFGDJKKLKFFHISLSNISMLSISJKIKHPK@BAAC33333842+))))7@IIJHHIFGKMRHRJMMLSKHKKQLSSSKJLKSQSNJS@@@ARIKMMNOKPKSSSJKMJJNKKSSKNHJFHMHFSKIISHOKKKINQJJPLJHMERSNSKSSSJMSQPLONKOMMOSMLPPKSKSMJJPHSJMIJBC@A5....//.,**+++.///01EHDNLKHNJPSNFEPNSQSJJSKGHKKJSSSMSSJNLGHMHOKLLLHFEE33A33IHEGE;;;::;<;;<DAEACA??@@ADLJSNOLSOLKMLPQNJKOJSNSOKJSLMFSSLNLSSHJJKE81...>>?9999=;;>33332/1;;<GLPQKIKNLOMLSRSNNJKSPSNHKMLJLMIIJSLOMHJKIHMLRLJLJISMKOKHIHHEJHSJLLSMSIMOMJMJLMNKOPOSLLMISMGJJJLILS11111CDDFMILHHHNIKHOILKKKMSNLKNKROMIHSMMSKIJKMQSHKLKKGILNHKLJSJIIOHHMJIJJSGEFHJ<4247<>BCEEBBBGE@?66@77888JJNJFGSIHPJKNJJFHJOJLNSOMKIIFFIIPIHISMIIMNIGIHHGHFHIFFDDDDDEFHHGH
@81_2WVZPS_4
GGAATGTTCACAAATCATAGGCTTTTATTCACCTTACAACATTCATAAATATCGTTATCGTGCTACTGGCGATACAAGTCTGAGCAATGGTTAGCAACTCCACGCTTCTTGCACCAATTTTCCGAAGAAAATCCAAAACCAATGGGAATTAATTTTTTACCACAGAACCTCACCCACCTTTTTCAAGGCACAATCATTCGATAGAAACATAATATTTACCTATAATACTTGTTTTACTCATTTGATTCCTCTTGGGCTACTATCGAATTCAACTTATCTTTATAAGTCATATTTTCCACGACATCATAAAGGAACTAACTTATTTGGTATTACCAAAGGGCTTATACAAGTTACCAATTTGTATCTTTCTGGTTTGCTTATCCTTTCGAGATAACGTCTACTGCGTTAGCGATAGTCTTTTCACACTAGAGTCTACTTATAAACTTGCACATCAGTTGAACTGTAAGATATTATTATATCTCTACTAACTCATCCTTCTTCAGGTAGCTTACCAGTCATTATAGATTTTGTAGTAATTGTACTTAATAAATGTATCCATTTAATCTTTCCTTCACATAACTCCTTTTGAGAGCACAACTAATTCCTTGCACTGTTGATTTAGACAGTCATACACAAGGCTATGTCTATAAACATTCCA
+
<==>=@A@88956658DHGGEEED@=::;77A=;74436731-''(89>8;GCCCEDO:9889<=>ECABA9>?@510/+**,-:>@DBBBBCEGDEEGEDBC;95557:IIJJECB@AL??Q=<<<=@=;9:=98993:75323223331003*3/,(()'*7654002+****+6999;>==?@AA@=<::;/...,(''&&&&'$')),,....-4865:+)))*//06<<;999))))*99>>=AAAHI>>LLGJHEEE?+****;99999341++++-:-(()/.)((('&(*2*++*+/./('&'&()*5799@@C@A@?@IB??99720-*)-,,/4;BGECDDC@@=:9:<;:;440211,.--45<420.-.:::@@4221148:<667722112144012111212((&&&'(6667/'&&&&(/112/0333+,<11111;;FGEEDGGIFLK97666322224<=BE@?/.../2102./000/1111,,--,*)(((%%('(CEDEHEH@?>?BDMIICCAACBGBB@??@?@?00144://('%%&)&+/-////=;<33CFGHHGFHEFGH=//,**+;A=>>DDSIFKJSNKHLSPFJ:84/..++1222CABEDCCNEGHIIMJQGIDCAA====88,(()
@82_2WVZPS_4
GGAATGTTCACAAATGGCGCTTATTCACCTTACAACATTCATAAATATCGTTATCGTGCTACTGGCGATACAAGTCTGAGCAATGGTTAGCAACTCCACGCTTCTTGCACCAATTTTCCGAAGAAAATCCAAAACCAGATGGGAATTAATTTTTACCCACAGACCTCACCCACCTTTTTCAAGGCACAATCATTCAGATAGAAAAACATAATATTTACCTATAATACTTGTTTTACTCATTTGATTCCTCTTGGGCTACTATCGAATTCAACTTATCTTATAGTCATGTTTCCACGACATCATGAGGAACTAACTTATTTGGTATTACCAAGGGCTTATACAAGTTACCAATTTGTATATCTTCTTGGTTTCTTTTATCCTTTCGAGATAACGTCTATTGCGTTAGCGATAAGTCTTTCACACTACGTCTACTTATAAACTTGCACATCAGTTGAACTGTAAGATATTATTATATCTCTACTAACTCATCCTTCTTACGGGTGACTTACCCAGTCATTATAGATTTTGTAGTAATTGTACTTAATTAAATGTATCCATTTAATCTTTCCTTCACATAACTCCTTTTGAGAGCACAACTAATTCCTTGCACTGTTGATTAGACAGTCATACACAAGGCTATGTCTATAAACATTCCA
+
GGGGHIGGHFF=510''%$$%%))9==@@CGBCDDDEFDD===RSNLLNHKNINJHFFFGJNIJJGFGGFFKSHNIJJNKLOKLLKSLFLKJLSSMKLKJNHGJPKPHIJGKKKOSNNLFLMJNSMMSNIKSRSQNLHKLSSSSSSMPKLRNSMKSIIGGOMNMJLJQSLKJKLSKMSMNPGMKSSIJKSKSLNNILIOLHJJSSNSPSQSSQOSNPKORRSKMSMJSLMOSMOSQISIJSNMKKJKLGEHB44JHIIGIIHE999;>GGHOJOSJOSSNNKSSQKPPQLPSLOSKQOJSH?@@JKSLSSLNLLSMNLNNJMSNJJNMINSPNLISNLSLQLIPSLJSSJNLIPQPKSSLJSKOJPNJKSOISSNH@A@D::;-+,,,PSOSNLJPQSLKSKPJLSJFGFIHLKKMNKNRLHQKMOKGIJQHLSIKLPSINLPJRIOLLJSMNKSIJLPSNPMSQKLKOSLROKLNJPKGJJORSLLSISNLSLJKKHLSJQMJIIKKKHLIJKKNQLKSILHMISSOKNQISPQSSQPLGFFEHKIISSKMOIKHHHLKHKSLMLSKHHI??JHKHHHNMNSSJNJLSKLHILNISKSSSMQIMJQNMLNKQOSSJOSLGHHIMOKKOSKRNLLQIIGGJFIGFFFHHKLSKHJI
@83_2WVZPS_4
GGAATGTTCACAAATCATAGGCTTTTATTCACCTTACAACATTCATAAATATCGTTATCGTGCTACTGGCGATACAAGTCTGAGCAATGGTTAGCAACTCCACGCTTCTTGCACCAATTTTCCGAAGAAAATCCAAAACCAGATGGGAATTAATTTTTACCCCACAGACCTCACCCACCTTTTCAAAGGCACAATCATTCAGATAGAAAAACATAATATTTACCTATAACACTTGTTTTACTCATTTGATTCCTCTTGGGCTACTATCGAATTCAACTTATCTTATAGTCATGTTTCCACGACATCATGAGGAACTAACTTATTTGGTATTACCAAGGGCTTATACAAGTTACCAATTTGTATATCTTCTTGGTTTCTTTTATCCTTTCGAGATAACGTCTATTGCGTTAGCGATAAGTCTTTCACACTACGTCTACTTATAAACTTGCACATCAGTTGAACTGTAAGATATTATTATATCTCTACTAACTCATCCTTCTTACGGGTGACTTACCCAGTCATTATAGATTTTGTAGTAATTGTACTTAATTAAATGTATCCATTTAATCTTTCCTTCACATAACTCCTTTTGAGAGCACAACTAATTCCTTGCACTGTTGATTAGACAGTCATACACAAGGCTATGTCTATAAACATTCCA
+
IFMKSPNLSSMOILIJQNFGGEHEPSSSLKKILMQLQLLNPJLJINGJSNLKPLMOJNNKQOMQOSRNJRMGNLHMGJKOIFGIEPHIJLPSLPIJRSSNPKLKSMLNSSPHKISJJNHSSMOLLMQSRSMLSLKMSLMMQKQLMMNSSNOSSRNJSJC?@?32ABDEQJOIISHE??;7441++,,-3=<===>A>==::::;<::;ACQJKSNJOJOJPSOSMPSJRPSJKLLSSQSKIHJFLKLJPLRLISLSSNHSSONSJMLMEGHGJLJJMMLJKJIKIRSMISLIJHSNHNKHMSOIIMSSOOSLNRMKLJJOMSQSONNNMSJQMMGIIIJSQNKSSHMNLKMMSLMONKSLSNOKKIOKGHPJIEJSJLJHHEKILPJLMOJNLJQSJKPIGLEFGGGKPJJPQSNOHNHHJIMLJKSIISSHMHKHMMJMPILNLKPONOOQLLMGIJ?><;<>?CC@@BD>?@@ANMSKOJLSILSMMISOLQLJNLJSLLSGFFGHSNHNNLHIIJHJLSQKSSPKSJISNOKNKIHSOPSIKKJKJSOMNKPIHJIIFFGFNKINILSSKMKJLMGJJJIMKOJIOMKHJIIFFGFFJGJMKIIMINSJSMIINHJSOSNPHGHFGHGHIHKJKFFIFHEFJFNGGFHBABA100)('
@84_2WVZPS_4
GGAATGTTCACAAATCATAGGCTTTTATTCACCTTACAACATTCATAAATATCGTTATCGTGCTACTGGCGATACAAGTCTGAGCAATGGTTAGCAACTCCACGCTTCTTGCACCAATTTTCCGAAGAAAATCCAAAACCAGATGGGAATTAATTTTTACCCACAGACCTCACCCACCTTTTTCAAGGCACAATCATTCAGATAGAAAAACATAATATTTACCTATAATACTTGTTTTACTCATTTGATTCCTCTTGGGCTACTATCGAATTCAACTTATCTTATAGTCATGTTTCCACGACATCATGAGGAACTAACTTATTTGGTATTACCAAGGGCTTATACAAGTTACCAATTTGTATAAGCCCTTGGTAATACCAAATAAGTTAGTTCCTCATGATGTGATTGACTATAAGATAAGTTGGATTCGATAGTAGCCCAAGAGGAATCAAATGAGTAAAACAAGTATTATAGGTAAATATTATGTTTTTCTATCTGAATGATTGTGCCTTGAAAAAGGTGGGTGAGGTCTGTGGGTAAAAATTAATTCCCATCTGGTTTTGGATTTTCTTCGGAAAATTGGTGCCAAGCGTGGAGTTGCTAACCATTGCTCAGACTTGTATCGCCAGTAGCACGATAACGATATTTATGAATGTTGTAAGGTGAATAAAAGCCTATGATTTGTGAACATTCCA
+
KPSOOILSNJJMKMLLKIGEHLLMRSSSPLMJSMPKIHHKKIKHIISMJRQQKIJLJRSGSHIJMLKHMKHHFKFJGILKMJNILQSLJMLNJGHJJJSMLORLIKOLOSSSKHJHHIOSLLKFEEJPKLJSISSRKSSLOHKPMJLNQPOSMSNLKSGPHLFOJBA@@CKIINMGSLSOSSQKLPRSSLSJJLJJLKKJIKLLKSSNSSSJSMOKQIKQLSQJOKRJHLMSRMSNSSRHHICGILOJIGMLNLNPMLOLLLSNPKIIKHKKPLPJOS;<=====KHJJJJJKLLPOPSMNHHSKMLLKRSSPLLMIFCF>>>>@HMSMLHHHLFHSIKKOIJMIIIJJKGLJKGJONMLOIIIFHHHGNJIJDECBBCBEDBDEDFHGFGFBAA=;976743+*)'%&'-./0899:87430,&%%%''''*-/02353018<AA@AA@BCBBBB@AA@BC?>>>=::9630//....-----/147>AE?===?FDEEF;;:::?>DFJHECFOJNLHECEB>?GJHGDFFEDC>8799:FD@>?>?>=:69>>BCBEFFGGDDGHSFFEA@BBBBAB>742210*()(*11::>==>=>@@@DB==;:<----:<>>@CDC?@@??D>;;:856668A<====AABE@?===??A?@A>>??@ACDFFFGDBC@B?=<;;9:<=>;;::333
@85_2WVZPS_4
GGAATGTTCACAAATCATAGGCTTTTATTCACCTTACAACATTCATAAATATCGTTATCGTGCTACTGGCGATACAAGTCTGAGCAATGGTTAGCAACTCCACGCTTCTTGCACCAATTTTCCGAAGAAAATCCAAAACCAGATGGGAATTAATTTTTTACCCACAGACCTCACCCACCTTTTTCAAGGCACAATCATTCAGATAGAAAAACATAATATTTACCTATAATACTTGTTTTACTCATTTGATTCCTCTTGGGCTACTATCGAATTCAACTTATCTTATAGTCATGTTTCCACGACATCATGAGGAACTAACTTATTTGGTATTACCAAGGGCTTATACAAGTTACCAATTTGTATATCTTCTTAGTATTTTTATCCTTTCGAGATAACTTCTATTGCGTTAGCGATAAGTCTTTCACACTACGTCTACTTATAAACTTGCACATCAGTTGAACTGTAAGATATTATTATATCTCTACTAACTCATCCTTCTTACGGGTGACTTACCCAGTCATTATAGATTTTGTAGTAATTGTACTTAATTAAATGTATCCATTTAATCTTTCCTTCACATAACTCCTTTTGAGAGCACAACTAATTCCTTGCACTGTTGATTAGACAGTCATACACAAGGCTATGTCTATAAACATTCCAGTACTAAGTTGGAATGCCTGGATGCTTATCTT
+
POKNSKKLLSKKLKSQIKEFEEFSIJEFFIQSSSJHJHOHKNNLIJLNRIRPSPKRKKLMNIJSMMIKQMKLJKSPLQSQSSMJSPMKOSSQMLIFJGSLSSSNLKLNHSISJSSMRSOMGKNCSKLNJKKSLLKSNSSMQJLJACJBMSNOSSFPOSSRPIINJSKLMKSJCFHQFIOIGPSSRRSJSJKSNJSMSSOMOKOSQSNSSSNLMIQSMSSSOSNMNKSMSHKMRSNIRSSSSLOSJMMLGJJLLKKIH??MKSJQOOLEHFIFSOQOSMKMQLMNIHMSJJLGGJGMKKLKJKJHSNPMLMMOMOQKNNSSOQSOSPSPQSLSQRSMHNMMSMKOLPLIJIE>>KQJSNOOHSGKIGGKF;1%$$%%%&&*,>AAFIHFGMMMSQJKKSOSKRSPJSMIJSMGKIJGJSSM@MGNSOPIOMLSRPJPSSSLQPQOSSMKNKFHED>AE@AA@C@D?@AEIGHKDBJISJIISKOMSIKSSKSLSSKSNHISJIIGKISSLHJFHCOHOKLIKMSSJSJJIMSKLLGHRLLSKOMMPJKIJJHMPSQJMKLLMQNLPSNMNNSLJDCIHPIKKILQNNJSSSKMRMNSKIKSKIJSKLPMSSNSKIPSNSKJLPQJJIHMIIILLKJSIKLIIIKGFJDDCB;::8544)(((&%%&''(((&&'-.*))('))))))(&%$%%
@86_2WVZPS_4
GGAATGTTTATAGACATAGCCTTGTGTATGACTGTCTAATCAACAGTGCAAGGAATTAGTTGTGCTCTCAAAAGGAGTTATGTGAAGGAAAGATTAAATGGATACATTTAATTAAGTACAATTACTACAAAATCTATAATGACTGGGTAAGTCACCCGTAAGAAGGATGAGTTAGTAGAGATATAATAATATCTTACAGTTCAACTGATGTGCAAGTTTATAAGTAGACGTAGTGTGAAAGACTTATCGCTAACGCAATAGACGTTATCTCGAAAGGATAAAAGAAACCAAGAAGATATACAAATTGGTAACTTGTATAAGCCCTTGGTAATACCAAATAAGTTAGTTCCTCATGATGTCGTGGAAACATGACTATAAGATAAGTTGAATTCGATAGTAGCCCAAGAGGAATCAAATGAGTAAAACAAGTATTATAGGTAAATATTATGTTTTTCTATCTGAATGATTGTGCCTTGAAAAAGGTGGGTGAGGTCTGTGGGTAAAAAATTAATTCCCATCTGGTTTTGGATTTTCTTCGGAAAATTGGTGCAAGAAGCGTGGAGTTGCTAACCATTGCTCAGACTTGTATCGCCAGTAGCACGATAACGATATTTATGAATGTTGTAAGGTGAATAAAAGCCTATGATTTGTGAACATTCCATATACAAGTTACCAATTTGTATATCTTCTTGGTTTCTTTTATCCTTTCGAGATAACGTCTATTGCGTTAGCGATAAGTCTTTCACACTACGTCTACTTATAAACTTGCACATCAGTTGAACTGTAAGATATTATTATATCTCTACTAACTCATCCTTCTTACGGGTGACTTACCCAGTCATTATAGATTTTGTAGTAATTGTACTTAATTAAAATGTATCCATTTAATCTTTCCTTCACATAACTCCTTTTGAGAGCACAACTAATTCCTTGCACTGTTGATTAGACAGTCATACACAAGGAATTAGTTGTGCTCTCAAAAGGAGTTATGTGAAGGAAAGATTAAATGGATACATTTAATTAAGTACAATTACTACAAAATCTATAATGACTGGGTAAGTCACCCGTAAGAAGGATGAGTTAGTAGAGATATAATAATATCTTACAGTTCAACTGATGTGCAAGTTTATAAGTAGACGTAGTGTGAAAGACTTATCGCTAACGCAATAGACGTTATCTCGAAAGGATAAAAGAAACCAAGAAGATATACAAAT
+
HEHLJHLMSLSKMNQPJSSJOSNROPLSSMSLSRKILMMOLSJJKJSJSJKLLIILONMOOSNNFG?A@@FISSLJKMIKSMRQSNLISSKMLPOOSJSKKMKJSPJSLLSHJJGFGGGIIIMCA@@@AFPNSJIMJOKMLPNHSSLRJOKSMMQMKILCFGFIKKKSKHJINPOSPKKPLSSQJGKSKMLNLIJKIMNSPGKGKLPSMNSNSKJGKKNKOKMJJSSQPJGILMRSMLJQSNSNKLKJJHFGIBBBBBJJJHJJLMIQSOSKHMOLKKOKSMMQRKQSKMHHNNIMMMJFISIGKKLISMLRNLNSNIKKLNKMOSMSSKLSKHIJSOLMKSSIKKSNPMSIJNNSKIKSHHMLSSMKLSHJMGHG?>=>CFHEGHNKISHJHLMKKSGIGHFFSIPQOILKMHHLPNJJJJMSSSNPSJNLNJKIPQJMSPMOKSRKMJNSSLSLMKSOMMOSOSSRPSLNLOKJHSSNKSOINSLKNKOSJJKOSRSQSLQISOSIHGEFS<;A;;<<<<=OSJJGF@BJ@;=9()CSROOKSJJMF>==>?>;899;OIIIISKMIMLPJIJHIOHJLJMLOLSMJLNKPKSSMSSMSBBAABOQSSILSKNMMGGGISSLSMQSSMMONNKSQRSNKSJLKSSNSRSLHRNSPLEDDGKSLIKJKQNHIKMSSPLLSOSKJLPIJ6666FEHDGDEHKHPSSKSNNMLKLKSSNSJKNJSMMLSIKRQOKPSPSSIHMGGMQRMKSOMSJNNMSSMSJKMIJOSSKKMJILJIKIJNJOKHABEFG<9>01HHGFJJHKKIHKKJIJMSJSPSSMPLJJGIINNSLKPISKSJSSSJOLRQJIKGKKSKSEFFFFFPB@ABAA?@BB744438;=<;;::BECEHGGJH93))44CBKHIHJLLROLSJSOKONQOLSSIMMSOKLKSSSSQSMSRLOSPSNLLLHHJJMIOKI>=<<=CCEDFGLMQMKKMMQHNSKKPIGEEGHJIHIEFFFIRLMJPF:623CDEDL988822223<>ABACCDDEDGDCCCDKSIIGFGJGIKGIGHJOGGHGGEED>89879:BHJLSHHGHFIHJHFIGIGKIIOMOJHIJIIKHISKHOJSIHLJIIGRJJGGGGFHHIEGEEEFFDBCBCEEGFHHPJJJHHIGEDEDDCDCDEEEHJFEEFGHSOJGGHJOJJKOHIJGF@A?94.-+)))*../0312,&
@87_2WVZPS_4
GGAATGTTTATAGACATAGCCTTGTGTATGACTGTCTAATCAACAGTGCAAGGAATTAGTTGTGCTCTCAAAAGGAGTTATGTGAAGGAAAGATTAAATGGATACATTTAATTAAGTACAATTAATACAAAATCTATAATGACTGGGTAAGTCACCCGTAAGAAGGATGAGTTAGTAGAGATATAATAATATCTTACAGTTCAACTGATGTGCAAGTTTATAAGTAGACGTAGTGTGAAAGACTTATCGCTAACGCAATAGACGTTATCTCGAAAGGATAAAAGAAACCAAGAAGATATACAAATTGGTAACTTGTATAAGCCCTTGGTAATACCAAATAAGTTAGTTCCTCATGATGTCGTGGAAACATGACTATAAGATAAGTTGAATTCGATAGTAGCCCAAGAGGAATCAAATGAGTAAAACAAGTATTATAGGTAAATATTATGTTTTTCTATCTGAATGATTGTGCCTTGAAAAAGGTGGGTGAGGTCTGTGGGTAAAAATTAATTCCCATCTGGTTTTGGATTTTCTTCGGAAAATTGGTGCAAGAAACGTGGAGTTGCTAACCATTGCTCAGACTTGTATCGCCAGTAGCACGATAACGATATTTATGAATGTTGTAAGGTGAATAAAAGCCTATGATTTGTGAACATTCAG
+
+)2=CEHGLIIHHNLINJMPINRKQKMMSJIPKQOFDDDEJKSLILIKLNKSIEISJLSLNMNKSIKSKJEFJSLLLIKLMRSLMJIEHOLSJJSGHSHHIGFHFHGLNKOSOLHFEEE>==:/.../89;?A>><@@EGFFMIHKGJIHGHGDAA9....038669RGHGFGILJHJKHIHJIPJJKSSSMLNOLIKMILKOJMRNMLMSONMFLOIJSSLJJMKJIKHKGIHKIKKKPQSEEEEEHFDFEFIFGFEGJIIHIMIILMOJRJPSJSOKJKNOQQMSLDCBADGHIJLPJJMKLJLLPKEI::::;NPQSPKSOMKMMIJSSJMNHQSSSMLQKLJSKLLSNSJHJKJKJHHJIMSLPMSHJIHIIHJPJJKHKIMOMMSSSKGHLHHNFLIKJLMPQNQKKMPSSOKLIHHKSJLJQGGHJONLKJJMHNKMMSLSOJSLMMSNIJKKSLQIMKLKSMORJLRSHHSRLSNRNMSSJNPLHHOLMMJJSKMSMOPNSNNSM?>B=>GGHJGKSMJJIKLISNSQNJAHHMLLOKLSNHHIJSSNOLJSLOPMNOKLJKMLJLLNLMOJKPJJIPJKJLGFEFHHIJPMJFFGFHKHFHCDGFBB4333386/.,,,BHFFFFGGHFFIEEDCDELLILSFDCA;;9)((
@88_2WVZPS_4
CAACATTCATAAATATCGTTATCGTGCTACTGGCGATACAAGTCTGAGCAATGGTTAGCAACTCCACGCTTCTTGCACCAATTTTCCGAAGAAAATCCAAAACCAGATGGGAATTAATTTTTACCCACAGACCTCACCCACCTTTTTCAAGGCACAATCATTCAGATAGAAAAACATAATATTTACCTATAATACTTGTTTTACTCATTTGATTCCTCTTGGGCTACTATCGAATTCAACTTATCTTATAGTCATGTTTCCACGACATCATGAGGAACTAACTTATTTGGTATTACCAAGGGCTTATACAAGTTACCAATTTGTATATCTTCTTGGTTTCTTTTTATCCTTTCGAGATAACGTCTATTGCGTTAGCGATAAGTCTTTCACACTACGTCTACTTATAAACTTGCACATCAGTTGAACTGTAAGATATTATTATATCTCTACTAACTCATCCTTCTTACGGGTGACTTACCCAGTCATTATAGATTTTGTAGTAATTGTACTTAATTAAATGTATCCATTTAATCTTTTCTTCACATAACTCCTTTTGAGAGCACAACTAATTCCTTGCACTGTTGATTAGACAGTCATACACAAGGCTATGTCTATAAACATTCCA
+
HHKQJSKMRLOPJKSORHKPJSLNIKLHLLPJSLMJMKQKSIMOINJLMSSSMSSLSMLKLPRSKLIJIKJRONOSNOJKIECH/-@99:?BFSEAILLNQNLSLJSSOJSOPSSSSGKSSSKPOSIJNRMMJPDFDLNGQMIKOSSOSKSSSSPLSLSJMSIKJLIMJKLNOLSRROOJLROKSLSJSNLSPKSSSOSKMMMLLNINSSHFG=?CEBBCDFKMLDDC?>80//01>>>DGMJSKIFHGKIJJKHIJSORONNSJIIKONSMSNMIQSSLJSOSGSLSLMRSSMKOJPJJONSJSOSSOOSQNOSMLSQSSOQLSPQOLKLGHOB@ABE@A?:@?=?<=??@>@DHINKSSNNLKLKHJJSIOLSPKSOKINSSNAOSSMNLMMNMSNRPNLJSJOLPLSKPIQSSSNSJSSMKSPOSSSSSSSNSKOSMOQNKSOKSSSPSSOMQLILJSSA@@>?BGFIKNJKSHMIHEEFFSKMJJQSPOMSSSOLJORQONLSOFEDCCJLHJPPMPMMPSLISQJLQMQOKSLSSHJIJPJKPSNSSMSSFSJSSSMSOLLPPSNLPPSSNSPMSPPSSPSLFFFDGSNLKSNSOMISNNRJKSNSISJFEDE<GF3333
@89_2WVZPS_4
GGAATGTTTATAGACATAGCCTTGTGTATGACTGTCTAATCAACAGTGCAAGGAATTAGTTGTGCTCTCAAAAGGAGTTATGTGAAGGAAAGATTAAATGGATACATTTAATTAAGTACAATTACTACAAAATCTATAATGACTGGGTAAGTCACCCGTAAGAAGGATGAGTTAGTAGAGATATAATAATATCTTACAGTTCAACTGATGTGCAAGTTTATAAGTAGACGTAGTGTGAAAGACTTATCACTAACGCAATAGACGTTATCTCGAAAGGATAAAAGAAACCAAGAAGATATACAAATTGGTAACTTGTATAAGCCCTTGGTAATACCAAATAAGTTAGTTCCTCATGATGTCGTGGAAACATGACTATAAGATAAGTTGAATTCGATAGTAGCCCAAGAGGAATCAAATGAGTAAAACAAGTATTATAGGTAAATATTATGTTTTTCTATCTGAATGATTGTGCCTTGAAAAAGGTGGGTGAGGTCTGTGGGTAAAAATTAATTCCCATCTGGTTTTGGATTTTCTTTCGGAAAATTGGTGCAAGAAGCGTGGAGTTGCTAACCATTGCTCAGACTTGTATCGCCAGTAGCACGATAACGATATTTATGAATGTTGTAAGGTGAATAAAAGCCTATGATTTGTGAACATTCCA
+
JGOSLSNJLRHJLMNJMSLSJKJPPJNSJMOSLSNNJGFHLJMIKSSLMJQLMSNKQJLSIMSLNECBCBCSKNQHJHJIPSOLPLPKPOSKLKLKILEHFGIISMQSMQSSMLJMLHOKKIKJNJHNJHRSKJHJJPJKSSLIJSNNOSLSKSSSKQOFGOMPNSSSKSIPJNJNKKSSSMSSLLLPMPNSMSSLSMMQNOSKMKLMPLKOSLOSKPPMSLGBIJKJSORNLHLRSMONNNLJNKIQLIHKNIISJMLIIKIKKKISSSMKKKSSJKJSLSSPHSMQSKPLPSLLPNIMIKNONSSNLSNMMPIRNKNOMNSOSLOQHLSLPLMJSROQNMJSMSKKKSSNJPKKKKSOSJRJSNSSPNGFDFGFH6113GA88:LNSHSJGFGIFLNIKLNMILMSSMNJJMMOIILJMHJSNPKSKPKSSNSOJOMJHIKMNKSLMLJJNQIMGKHJIKKSJOSSLSOJSSNGFJIOOHSSJMMLSSJKNJSSSMKKLHHJSOSRIGHNGGIEFLSSSSSSMJSKILSPLOKKAHMJQSPKIPKKIICILJB???GKHKLJSSLOLLGIHMIJKLJOHMSLSSS@?>>?FHIHIFGGEDDECEECBCBDNPKRILJHLSMKHIFLGHFGKKKJJKKSHOHIJGKRJMKSLKLISL?>?
@90_2WVZPS_4
GGAATGTTCACAAATCATAGGCTTTTATTCACCTTACAACATTCATAAATATCGTTATCGTGCTACTGGCGATACAAGTCTGAGCAATGGTTAGCAACTCCACGCTTCTTGCACCAATTTTCCGAAGAAAATCCAAAACCAGATGGGAATTAATTTTTACCCACAGACCTCACCCACCTTTTTCAAGGCACAATCATTCAGATAGAAAAACATAATATTTACCTATAATACTTGTTTTACTCATTTGATTCCTCTTGGGCTACTATCGAATTCAACTTATCTTATAGTCATGTTTCCACGACATCATGAGGAACTAACTTATTTGGTATTACCAAGGGCTTATACAAGTTACCAATTTGTATATCTTCTTGGTTTCTTTTATCCTTTCGAGATAAAAGAAACCAAGAAGATATACAAATTGGTAACTTGTATAAGCCCTTTTGGTAATACCAAATAAGTTAGTTCCTCATGATGTCGTGGAAACATGACTATAAGATAAGTTGAATTCGATAGTAGCCCAAGAGGAATCAAATGAGTAAAACAAGTATTATAGTTAGAATGTTATCTTTTTCTATCTGAATGATTGTGCCTTGAAAGGTGGGTGAGGTCTGTGGGTAAAAATTAATTCCCATCTGGTTTTGGATTTTCTTCGGAAAATTGGTGCAAGAAGCGTGGAGTTCCTAACCATTGCTCCAGACTATTATCATATTTATGAATGTTGTAAGGTGAATAAAAGCCTATGATTTGTGAACATTCCA
+
JHMQSLRLKOSBAAABHHHGHFIKKSLHONNKKKHHIFJIMK:8888LPOMHLJJNJKILFGHSPOLKQLHGFEGILJSJIMMSO55556*))))001:>A@FHEFGGHMMSHKGLKLISKQIHNQSJLSNLLIKJKMNKNISKOJKOLSSMJHMIKSIHOHCLJMKIJNOMSIKHHISIRMMKJSHMSLLNJSMNILSLPJSM777LNNSMSKKLLKJOSSSJJJJNQLIJJMLSSSLNJSINMNISSJLMGCFEIFNSINKSHKC:655553333@99<<<<=QSSLISHGJGKSNPGGIJGNISLOJJKNMOKKRQSICBCBENSIMJHJMJGFKOOMLJMKNKKKSIIJPKOIMSKKIIJIJII==<=LGLC=::E<A@BGPJLNIKIJAABCMHPOFG:888<CDGGED@=<=58311+)))**,499>=<874,+**,9<???AA@ACABD>=>BBBDAA@=<9+)88988777<??ABCA@AAAAABCDDCECCDCDCDA?87765888796//...//1112333443333344444321.&((%$$&'+-00786677789A0..-.7:<=>>==<<;87*((()+*%&%$####$%%&,1235;;=?DEGJIJFCCB99;88>??@>BA@96555691//,,45=@CCA98755.//:963222443.-((()+3468876560)))01(''(((..)((((()4688;;;<<>??@>>?><;;=@?>?@>53322330/0/++*&&%
@91_2WVZPS_4
GGAATGTTTATAGACATAGCCTTGTGTATGACTGTCTAATCAACAGTGCAAGGAATTAGTTGTGCTCTCAAAAGGAGTTATGTGAAGGAAAGATTAAATGGATACATTTAATTAAGTACAATTACTACAAAATCTATAATGACTGGGTAAGTCACCCATTAAGGATGAGTTAGTAGAGATATAATAATATCTTACAGTTCAACTGATGTGCAAGTTTATAAGTAGACGTAGTGTGAAAGACTTATCGCTAACGCAATAGACGTTATCTCGAAAGGATAAAAGAAACCAAGAAGATATACAAATTGGTAACTTGTATAAGCCCTTGGTAATACCAAATAAGTTAGTTCCTCATGATGTCGTGGAAACATGACTATAAGATAAGTTGAATTCGATAGTAGCCCAAGAGGAATCAAATGAGTAAAACAAGTATTATAGGTAAATATTATGTTTTTCTATCTGAATGATTGTGCCTTGAAAAAGGTGGGTGAGGTCTGTGGGTAAAAATTAATTCCCATCTGGTTTTGGATTTTCTTCGGAAAATTGGTGCAAGAAGCATGGAGTTGCTAACCATTGCTCAGACTTGTATCGCCAGTAGCACCATAACGATATTTATGAATGTTGTAAGGTGAATAAAAGCCTATGATTTGTGAACATTCCA
+
JSRQKJQKSSJRMQLJGHJOOONSLOHNHORSKLLLSJNJIKIIJKONHKMKISJGIKJKKPMORSMKIGIJSLMKIIHIFMJKSKPSIJSJLSMGMOJGJGGGHMKRKJKSOLSMOKIQKMLMNIJMNLJNQKPLGKJJNOIHGIHLILJGD:989),,'''(5656678ADEIJJJJIMJJMNSSSLSRSQNHRSIIGKIKOKKMMSKJLIGIIKKMLKLJMHJILLKIJSOPSLJSM@NSJILIFGFHIFEGGGKLLMJLJISOMSNSOJSSOHLNNSSSSPRLRJJSNLNMSSMOLKOLNSHLJLSLJRNMOSNJIJSSOMJLOIOKMJILKSNKKMLLSKQLOMKGIMSSMS>===>SMMOMMLIFGGGISIRNSIIKLLJSKLJIGMGRMKNHMKDKSNLMLMOPMSSSDEBDCHKRSISIOKMIJSILMJOSOSMNJILSSMSNLPSKSHKIIMLPPSSSSMLIIKCBFFGNOMHISNIJSNSSLHKSPKLNHJIJS@A@?B;**?*6FKKGNSSKRQGIJOOOKOMKLQSLPLLIIKKJJKNLSOKLLMMJLSNNKFGFIJJHIPKKMHIIFJJNMKKGFFEFGKHJJLHHGJJOGGFJHHSRSIHIJPIIRSMJLHKOQKKLOKSKLJJHGIJHMSPPSIJGKHIJGIK
@92_2WVZPS_4
GGAATGTTTATAGACATAGCCTTGTGTATGACTGTCTAATCAACAGTGCAAGGAATTAGTTGTGCTCTCCAAAGGAGTTATGTGAAGGAAAGATTAAATGGATACATTTAATTAAGTACAATTACTACAAAATCTATAATGACTGGGTAAGTCACCCGTAAGAAGGATGAGTTAGTAGAGATATAATAATATCTTACAGTTCAACTGATGTGCAAGTTTATAAGTAGACGTAGTGTGAAAGACTTATCGCTAACGCAATAGACGTTATCTCGAAAGGATAAAAGAAACCAAGAAGATATACAAATTGGTAACTTGTATAAGCCCTTGGTAATACCAAATAAGTTAGTTCCTCATGATGTCGTGGAAACATGACTATAAGATAAGTTGAATTCGATAGTAGCCCAAGAGGAATCAAATGAGTAAAACAAGTATTATAGGTAAATATTATGTTTTTCTATCTGAATGATTGTGCCTTGAAAAAGGTGGGTGAGGTCTGTGGGTAAAAATTAATTCCCATCTGGTTATGGATTTTCTTCGGAAAATTGGTGCAAGAAGCGTGGAGTTGCTAACCATTGCTCAGACTTGTATCGCCAGTAGCACGATAACGATATTTATGAAT
+
LPQHIGGIIKJJKNLKSJLQJJMLSKKNIMIJSMPMOMKIKOSLNLMJJJIJHSKLKGIIHIQM@@83//0:B@PJIGGLIKLMJNFHFSJSNLKEJJHJHHLKPHGQSOOMPLIJLHIKJIMJJIJJLISOSLRKNQJJKMKSSJKNLMGHKLMJKIJECJGMKKRSBBBCCGFF@BBECELSMHLMMOIIIJLMLJOHN99999=>??>1/,,,./><>;::;:::::BCFKKKSMSLLMLLGHGFEHEGGHEFGFHKLGFFFHGJNOKPNNJSMSOGOOSNLSNINHJHNRMMSGEFF<<<;AKGKJHKIKKSIKHIKGJLJSHPJHJLGQHJLSIOQOSLLIIIJHG/...0=>FEDEDFORMMILHEHIEFIJHIIHIHNLSKSJOJJGHGMIHIGHIISOKGGHJFFHSGJMKGGGGHHHIIGHGEFHHJHFGFMIIHHPKHHKLLJSMLIKJIEFIGJHKIIIHSIIJEAJJMMSLHIIJIIDBBABFFF?A>9;C@?A@?444426)'((()*)*'%$$$%&,2-//-.?AAJIJM98988?><DGFFFEAA67EDFEEEEEEDFIGJHJGGGHFHHLJJGDDBCCDDDEDFCBBABBAABBCFJFEEEAB
@93_2WVZPS_4
GGAATGTTCACAAATCATAGGCTTTTATTCACCTTACAACATTCATAAATATCGTTATCGTGCTACCGCGATACAAGTCTGAGCAATGGTTAGCAACTCCACGCTTCTTGCACCAATTTTCCGAAGAAAATCCAAAACCAGATGGGAATTAATTTTTACCCACAGACCTCACCCACCTTTTTCAAGGCACAATCATTCAGATAGAAAAACATAATATTTACCTATAATACTTGTTTTACTCATTTGATTCCTCTTGGGCTACTATCGAATTCAACTTATCTTATAGTCATGTTTCCACGACATCATGAGGAACTAACTTATTTGGTATTACCAAGGGCTTATACAAGTTACCAATTTGTATATCTTCTTGGTTTCTTTTATCCTTTCGAGATAACGTCTATTGCGTTAGCGATAAGTCTTTCACACTACGTCTACTTATAAACTTGCACATCAGTTGAACTGTAAGATATTATTATATCTCTACTAACTCATCCTTATTACGGGTGACTTACCCAGTCATTATAGATTTTGTAGTAATTGTACTTAATTAAATGTATCCATTTAATCTTTCCTTCACATAACTCCTTTTGAGAGCACAACTAATTCCTTGCACTGTTGATTAGACAGTCATACACAAGGCTATGTCTATAAACATTCCA
+
NNKSSLKNSKSSSSJSSKJOKIIMHIFHGOONMKSJSGIJIIJHHIHKIRSJKKLJQSC=====42'&&$$%%%&'')+,--/AEGGOKFFEEFOGFEA@=;766667400066B@@@ABCSGIIOIJJMPJHEIMLMNSSSSJQKNSSMNMIHMNNGJJIEELJLKMIMSSQOKLORSOSSPLKKJKNSNSSKGSNSMLQLLLNJORRPJKQNKSPSKMQMLRNMJRNKMKJA@@?@DHGGHSQLMSSNKSCA?;;MSIKKGIGDILJJNMSNIHSKOMKLPIIPKSQLIMLLQPNLHLMJLMSKKMJSMSSSLKHSLMOSSSQSSLKLLHJMIINKMMNSORSOSLPKSKJMOKSNSSKNRLMGB3102EFLFHAASBGJGGHNKMKJRLKPSJIJOKLSKOPSKKSIKLOKKIPHNSSNLOJSJKJIMLOJHLKKSDEA>?GGEJHJNIJJKOLNSSSHS??=<><55556FHIGKMJGHHHQSJIJILFKHH****+ADEEHHGIHBC71))@@AAGKJHJIHIJSNJMMNKHLORRLSJHGJIJKLQOHOHLIHHGHMHKKLKMKKEJGAAHHLHJISJJIJLSHNGMLHLHJHLKHOSSLMILIKKGNKJMNPIKJHEFEEGHGKGGGFGGGFFFDFFHDDDCCEFIHLGIGI
@94_2WVZPS_4
GGAATGTTCACAAATCATAGGCTTTTATTCACCTTACAACATTCATAAATATCGTTATCGTGCTACTGGCGATACAAGTCTGAGCAATGGTTAGCAACTCCACGCTTCTTGCACCAATTTTCCGAAGAAAATCCAAAACCAGATGGGAATTAATTTTTACCCACAGACCTCACCCACCTTTTTCAAGGCACAATCATTCAGATAGAAAAACATAATATTTACCTATAATACTTGTTTTACTCATTTGATTCCTCTTCAGCTATTGAATTCAACTTATCTTATAGTCATGTTTCCACGACATCATGAGGAACTAACTTATTTGGTATTACCAAGGGCTTATACAAGTTACCAATTTGTATATCTTCTTGGTTTCTTTTATCCTTTCGAGATAACGTCTATTGCGTTAGCGATAAGTCTTTCACACTACGTCTACTTATAAACTTGCACATCAGTTGAACTGTAAGATATTATTATATCTCTACTAACTCATCCTTCTTACGGGTGACTTACCCAGTCATTATAGATTTTGTAGTAATTGTACTTAATTAAATGTATCCATTTAATCTTTCCTTCACATAACTCCTTTTGAGAGCACAACTAATTCCTTGCACTGTTGATTAGACAGTCATACACAAGGCTATGTCTATAAACAGTGCAAGGAATTAGTTGTGCTCTCAAAAGGAGTTATGTGAAGGAAAGATTAAATGGATACATTTAATTAAGTACAATTACTACAAAATCTATAATGACTGGGTAAGTCACCCATTAAGGATGAGTTAGTAGAGATATAATAATATCTTACAGTTCAACTGATGTGCAAGTTTATAAGTAGACGTAGTGTGAAAGACTTATCGCTAACGCAATAGACGTTATCTCGAAAGGATAAAAGAAACCAAGAAGATATACAAATTGGTAACTTGTATAAGCCCTTGGTAATACCAAATAAGTTAGTTCCTCATGATGTCGTGGAAACATGACTATAAGATAAGTTGAATTCAAAATATTCCAAGAGGAATCAAATGAGTAAAACAAGTATTATAGGTAAATATTATGTTTTCTATCTGAATGATTGTGCCTTGAAAAAGGTGGGTGAGGTCTGTGGGTAAAAATTAATTCCCGTGTCTGGATTTTCTTCGGAAAATTGGTGCAAGAAGCGTGGAGTTGCTAACCTAACTATATCGCCAGTAGCACAATAACGATATTTATGAATGTTGTAAGGTGAATAAAAGCCTATGATTTGTGAACATTCCA
+
@GKGGEGHEDDDIHHNKSCDEGGHLKFILKLGGGHEDDDEGIIKIMGJKLMSIFEFEIGFGJFGJGGHJHCDCBEIEEIDFEFIKKSIKSLOMILIMIJLISQGFDFB>??@RMSKHSIOKJKHGGIKGLKSNIHHOOLSHSGHGEHEPECA@>956667EKIHJLILLJLJKNSHJKISSSMKSSLNNLHJOLLMMKJNKMJISMOJSMSORNRSOJLSMMSPKOIHHGGH@>>??SPKNKIIPOMSSNSKHKJ>*))))))(''((DFGJHGGHFJPKLQHSMMOKLKQROMJFIOKKMSKJLNLKMSLMMKINSKJID>BPMGHIJNJHKSSNJRROSSRKKLQNPMNSJISSIQQSOSKMSLSDCCCICFCDIFPJJPGKMNSKLHKMIJSNSRJSLSKSJOSIISJKJKLGSMLMSSOJPJQILKHMJLKKKNSSLJSRKIIKIKSLSOJKSSSSSHLIKGGJKIJKNKEBCNHNIJIMJQNJSKKQSSLSKLOGHHJJRLJIKPSOIJKNLJKJPGSJGGKQKMPNJIQISFHHCABBBHMGKPKHGFFEFEEHHGKRJJOJA=33./EEFIGGMQMSPSSOLHJKLNOHLHSKJIKPPLNLIJSJJSSSMLJGFHGEIJHFGHHIKLKIIKILIHLHGFGFIKIGGIFFECDBEEHFIILMJIRPLIKA?><;::86676778732*()))%&%$$$%'*034566565-633320//127896552+(((*>?@@ABCECHEEEDDCA333102.-''+*+,;<<<?@@ABDFDFDGGFFGBACCDDDECEHLGGHFEDCCBA?A@ABCFFDGJHHGIFDCECDCBAA:99::<DEFDECBA=>><<==BBBAABCDGFEBCF@C<<989::::995...-*0/(((('////2104778868<9:5322246876888:<=?>@CECCCCC@AA@@@==><<>>@AACBA@@AAA@?>>=>????@?@>>=?>@AABA>:<<:8322,''&%%$$$$%(+.1367;>>?@??@@?????@?>>?>==;64444444555555568999320/011100048:;;<=@BC?;?@BBCCA>?><;=<=?@@@?AB?9666>@A@<<<;332&')'''%%%%%'0/6656:872233...,,--.3321112247776761.)%#"#&'((()*////./.-,+*)++,.533458<>=>=<;;::::9::=?C87777===>?>@?>=8799874332100000
@95_2WVZPS_4
GAGATGTTCACAAATCATAGGCTTTTATTCACCTTACAAATTCATAAATATCGTTATCGTGCTACTGGCGATACAAGTCTGAGCAATGGTTAGCAACTCCACGCTTCTTGCACCAATTTTCCGAAGAAAATCCAAAACCAGTGAATTAATTTTTACCCACAGACCTCACCCACCTTTTTCAAGGCACAATCATTCAGATAGAAAAACATAATATTTACCTATAATACTTGTTTTACTCATTTGATTCCTCTTGGGCTACTATCGAATTCAACTTATCTTATAGTCATGTTTCCACGACATCATGAGGAACTAACTTATTTGGTATTATCAAGGGCTTATACAAGTTACCAATTTGTATATCTTCTTGGTTTCTTTTATCCTTTCGAGATAACGTCTATTGCGTTAGCGATCGTCTTTTCACACTACATCTACTTATAAACTTGCACATCAGTTGAACTGTAAGATATTATTATATCTCTACTAACTCATCCTTCTTACGGGTGACTTACCCAGTCATTATAGATTTTGTAGTAATTGTACTTAATTAAATGTATCCATTTAATCTTTCCTTCACATAACTCCTTTTGAGAGCACAACTAATTCCTTGCACTGTTGATTCATCATACACAAGGCTATGTCTATAAACATTCCA
+
-++*(((C>?DFMJGSKKJSNMLQLLJKLJJSJNJJHRNRJMPSSQKPSKJNIKIOHOKJJLSJOSLSKFHGJJJLJRASOLKHLMKJSMKKLPIILSSLSSSMQSNSMJMOJGHCCCD57JACGLHHKKRSSLJKHG?/(&&**+999:>@@@?<;4+8898997,****(*AEFLSSKPISMLNINNHMLKOLMKSJKGKGJLKMKLNSQMMLSMLPRLNKSLQSMJNKMLLSSIKHSSPMKSKKMSNLKKILSIRSKNSKGIKJIDLLLOSLLPSKMJOKKNSKMMINNSSMLLJKSMOLJSNMNMPSKKMJSIDDB>>IFKH:854468DFIHHMKKKLLKJISKSQJJOSSISKJLFD;35./99>:<>?E?HMJOJJIIJFHHNLNJOJJSIF10000))7555,,,*+...39AABB<7/+*)*+2855DEFGJKJJHGIFIJKPMLKSSONLMMMKISKSLNNLIPQPMRISLLJILS11112JMLLJHKGJGLNSGHEGILIKJJEEHKIPNHHIIHJKKKFHGGKMKLIGFFEDIIJFIHJLKHLFHGFIHIJLPJSLDII@AKIHFGGHLJISJPJSSSLJSLFJGKJHJLOJHIJHLKSLGLEE@?*))))//2455=@BDBCBCCBBBBBEEG@?;100
@96_2WVZPS_4
GGAATGTTTATAGACATAGCCTTGTGTATGACTGTCTAATCAACAGTGCAAGGAATTAGTTGTGCTCTCAAAAGGAGTTATGTGAAGGAAAGATTAAATGGATACATTTAATTAAGTACAATTACTACAAAATCTATAATGACTGGGTAAGTCACCCGTAAGAAGGATGAGTTAGTAGAGATATAATAATATCTTACAGTTCAACTGATGTGCAAGTTTATAAGTAGACGTAGTGTGAAAGACTTATCGCTAACGCAATAGACGTTATCTCGAAAGGATAAAAGAAACCAAGAAGATATACAAATTGGTAACTTGTATAAGCCCTTGGTAATACCAAATAAGTTAGTTCCTCATGATGTCGTGGAAACATGACTATAAGATAAGTTGAATTCGATAGTAGCCCAAGAGGAATCGAATGAGTAAAACAAGTATTATAGGTAAATATTATGTTTTTCTATCTGAATGATTGTGCCTTGAAAAAGGTGGGTGAGGTCTGTGGGTAAAAATTAATTCCCATCTGGTTATGGATTTTCTTCGGAAAATTCTTTTTTTTTTTTTTTTT
+
KHMIIPIJJJGHMJJJMILJHNLNQQNJLQNLSQJIKGIIHHIJJIJIKIIHGJMKIJKINKOOLRKSJHHIINOIIHJMLMKSNKSQSIKKLNRJHJMJFHGGKKMKOJOSIIKJFGGKLLKJIHGFFJGIIGIFHJJINJNLSIHJMMLHILGOC@B@BOLSLMKNAAABCLOSCEHJIHHFLIPIJLSJOMSKILJIPHJIJGLLOPIKJHJGHHHIMHIFIIIGEEDDDFJIISKKINGIGGHFDDDDDFFFAABABEAACBAGA@?>>DEC>>>==>;8=BF@EDEDISKJQKMHMIHJRKJKFII>>>>>FLIJJJHIFHGFHFEDCFF;;<<EDABCCAGDDCEGFIPIHHJFDCCCDHJOGKGGEEDFFGFGHGIDIFHIMMS?)))))BBBDCFHIHGIGGIMIEEFEHHCDDDDHHJHEEDEEGGFFEEDEGHFHHFFFKHMJMSHFEDEEGFGFDGGGEGGDDEDCFFLLJFDCEDDDCAA@AAEG88877>>@A?===>B88=89FFFEDDABBCBDCDD@97546310.,)""""#""##"""####""
@97_2WVZPS_4
GGAATGTTCACAAATCATAGGCTTTTATTCACCTTACAACATTCATAAATATCGTTATCGTGCTACTGGCGATACAAGTCTGAGCAATGGTTAGCAACTCCACGCTTCTTCCACCAATTTTCCGAAGAAAATCCAAAACCAGATGGGAATTAATTTTTACCCACAGACCTCACCCACCTTTTTCAAGGCACAATCATTCAGATAGAAAAACATAATATTTACCTATAATACTTGTTTTACTCATTTGATTCCTCTTGGGCTACTATCGAATTCAACTTATCTTATAGTCATGTTTCCACGACATCATGAGGAACTAACTTATTTGGTATTACCAAGGGCTTATACAAGTTACCAATTTGTATATCTTCTTGGTTTCTTTATCCTTTTTGAGATAACGTCTATTGCGTTAGCGATAAGTCTTTCACACTACGTCTACTTATAAACTTGCACATCAGTTGAACTGTAAGATATTATTATATCTCTACTAACTCATCCTTCTTACGGGTGACTTACCCAGTCATTATAGATTTTGTAGTAATTGTACTTAATTAAATGTATCCATTTAATCTTTCCTTCACATAACTCCTTTTGAGAGCACAACTAATTCCTTGCACTGTTGATTAGACAGTCATACACAAGGCTATGTCTATAAACATTTA
+
IJJNJHIGBBECC@>7788:>BBJOKBGHGHJJHIFFJJHJJOGKSKSSKMNKIKJILKHMIJJFJECCCDEJGMND??>CBJGEEFHIIMP===:;;>?NKMFEDD97('').30166864=ACCDD87777ABCBGLJSJPJHMHMSJOMNIKJSSMSKIKIOJKROSLSSSSRPKQPSMSKSPNMKIJSSKOOSNNSSMSC@>BLMOQSJLJOSJOLJSIPKJSMSSOKNJSNOSIMKHJSIPFGKSHKJIHG..../'''''5<<CDFLSMLJJFIGGQJIKHFOQLKGSSNSKJQJLJSLQSMNMOKSKPPOILSSPNKGHSGFDFGGPMKNMJKKSSMLPMFSKOSOSJPILLSJOHFFG@@56337696:;;5<CDFD=;80001JINHKJKPMKQSPPJPKJOQNGHHIHBCC>>>?@HHISJMSKIIGHFFHHPSSSNSPSKSSKISSNSQLLPKOLSOQSSKLLSLOOSQLMMKNSNJJJLLINMPSJNJJSKGKISNOOKIJNRKKKMNISMJKMKSHNKMKOIIIIJLSLHHNJ><<;789711110556MMHLRLJPLNLJKSMGGGFFGNLNNJKHGJLPMJMMJKJSKSKKSNMJJGSMSSMOMSLSSJJILSPIKSSJMQNJLJLLMIE@20/00?@@877.(
@98_2WVZPS_4
GGAATGTTTATAGACATAGCCTTGTGTATGACTGTCTAATCAACAGTGCAAGGAATTAGTTGTGCTCTCAAAAGGAGTTATGTGAAGGAAAGATTAAATGGATACATTTAATTAAGTACAATTACTACAAAATCTATAATGACTGGGTAAGTCACCCGTAAGAAGGATGAGTTAGTAGAGATATAATAATATCTTACAGTTCAACTGATGTGCAAGTTTATAAGTAGACGTAGTGTGAAAGACTTATCGCTAACGCAATAGACGTTATCTCGAAAGGATAAAAGAAACCAAGAAGATATACAAACTGGTAGCTTGTATAAGCCCTTGGTAATACCAGATAAGTTAGTTCCTCATGATGTCGTGGAAACATGACTATAAGATAAGTTGAATTCGATAGTAGCCCAAGAGGAATCAAATGAGTAAAACAAGTATTATAGGTAAATATTATGTTTTTCTATCTGAATGATTGTGCCTTGAAAAAGGTGGGTGAGGTCTGTGGGTAAAAATTAATTCCCATCTGGTTTTGGATTTTCTTCGGAAAATTGGTGCAAGAAGCGTGGAGTTGCTAACCATTACTAGACTTGTATCGCCAGTAGCACGATAACGATATTTATGAATGTTGTAAGGTGAATAAAAGCCTATGATTTGTGAACATTCCA
+
KKHKLKMROKJLLOINJOSNKJNKMNSHINKGIISIOIJMIIMRIIMKIJKNLLSOLRQMMPSNQLNLPRKQMNSLLHLGMOIJJMECFKMHDBC;:;;;SSLJIOKSPSSSSOOLJIOMLJMOKQKJIJKRLOIJJHISJKPHLJJIJRKOKJIKH@CBACEDKIKNHJGJKJMSIGGKHIIMMMOMNLLSMMSMLPKJJHDDEC/..-.22388::99::JHKIFIFEEEEHHIMHIMIC<<<<=GDFCFHIGEGGGGLHFEDEGSJHLHLRLMPKI=>??MIHHIHNKJSOJSPRIFEEHHJEB;=:)''&'*))))):AECGDEDGJRJLLNOIHSLRNQLLKRKSLGJKOSLMJMKGFGFJSLKJNOGIISKOLSPSIKLILJPHJMPKOHKQKLMLJLMNKKOKLIKIIHIJJHJGGKLKPJJKMKKJNJOOPHLSMKSRSIJISOSSONRKMNIJNOKMMSLMMNIOOKGIKLPNQNHNSKLMMSOKJKMIKLSISEPOOSSROFCDDDHIILHQRNONLLHHMSLSSLKKLGKKKPKJOJGHCEFE@?@DEJGIFHIKJGCFCA>=99;:889:LNMHLEDCCCEGGFJFEBBBBDCCBCBHKILRLIHLGJJNSHHFEEEEFGEIHGQIHJFLJLIJSPNIIHGFGHGFF
@99_2WVZPS_4
GGAATGTTTATAGACATAGCCTTGTGCATGACTGTCTAATCAACAGTCAAAGGAATTAGTTGTGCTCTCAAAAGGAGTTATGTGAAGGAAAGATTAAATGGATACATTTAATTAAGTACAATTACTACAAAATCTATAATGACTGGGTAAGTCACCCGTAAGAAGGATGAGTTAGTAGAGATATAATAATATCTTACAGTTCAACTGATGTGCAAGTTTATAAGTAGACGTAGTGTGAAAGACTTATCGCTAACGCAATAGACGTTATCTCGAAAGGATAAAAGAAACCAAGAAGATATACAAATTGGTAACTTGTATAAGCCCTTGGTAATACCAAATAAGTTAGTTCCTCATGATGTCGTGGAAACATGACTATAAGATAAGTTGAATTCGATAGTAGCCCAAGAGGAATCAAATGAGTAAAACAAGTATTATAGGTAAATATTATGTTTTTCTATCTGAATGATTGTGCCTTGAAAAAGGTGGGTGAGGTCTGTGGGTAAAAATTAATTCCCATCTGGTTTTGGATTTTCTTCGGAAAATTGGTGCAAGAAGCGTGGAGTTGCTAACCATTGCTCAGACTTGTATCGCCAGTAGCACGATAACGATATTTATGAATGTTGTAAGGTGAATAAAAGCCTATGATTTGTGAA
+
JSJOPNMJSPPKQMKKMKLSLIPMLMPLKJOKSJSFEDCB<8772220/222<EBGHIGLIIOOJOOIMMONSOSMKNSJHLJONSSKLMMKNSSSMPLKJGFHJKISOIKRRIIFIHSHPLHJIRJKIKISLMLJIKKQKSLSLSNOSHLPLKKMPHLEGHGMMKOODDCECOMKHNILHILKIIMLLSLNLJMMLMKIJBBDCEIJNLSMIHJJLKKKNJRIQQJLHINFFFIHJMLSKLPQKLNKGEEEFIHHGJIGLIGILLJRNMIGHKHMLQKHJKMPNQOLLRGGKJOOSKSMLSSKQLRGLJJPHKMKKSNJSPMNSLLSPSPKLGMMSNJNLMPNKIKSISKSLSNMSLSSSOMMPJSSKIHGGEEFHKGHIHGMIILJJMJKIJJHKILHNKNJKISNLOPPJJJLOMSJSLLIJMLSJLNMMLPISNIHKMPJIKJKJSNSLSMONHLNHLLKKLQSPKIQNFMFIBBONSMIOKOPKJSNKLLJQMNPPLDKMLMPMLSD55:57IMKJDLKKMPHIISJKIHAACHHLJLKIGHHSEHJRJHEFHGHMLLPPSSIIGJGKHJKHHPKLPJMORKMHGDEGFFJIJGHEFFEGEDDECHFGFGEFGGGJMKJIGHFEFEHFGGIGIHGEGGFHIIJLLHII
@100_2WVZPS_4
GGAATGTTCACAAATCATAGGCTTTTATTCACCTTACAACATTCATAAATATCGTTATCGTGCTACTGGCGATACAAGTCTGAGCAATGGTTAGCAACTCCACGCTTCTTGCACCAATTTTCCGAAGAAAATCCAAAACCAGATGGGAATTAATTTTTACCCACAGACCTCACCCACCTTTTTCAAGGCACAATCATTCAGATAGAAAAACATAATATTTACCTATAATACTTGTTTTACTCATTTGATTCCTCTTGGGCTACTATCGAATTCAACTTATCTTATAGTCATGTTTCCACGACATCATGAGGAACTAACTTATTTGGTATTACCAAGGGCTTATACAAGTTACCAATTTGTATATCTTCTTGGTTTCTTTTATCCTTTCGAGATAACGTCTATTGCGTTAGCGATAAGTCTTTCACACTACGTCTACTTATAAACTTGCACATCAGTTGAACTGTAAGATATTATTATATCTCTACTAACTCATCCTTCTTACGGGTGACTTACCCAGTCATTATAGATTTTGTAGTAATTGTACTTAATTAAATGTATCCATTTAATCTTTCCTTCACATAACTCCTTTTGAGAGCACAACTAATTCCTTGCACTGTTGATTAGACAGTCATACACAAGGCTATGTCTATAAACATTCCA
+
LMKSMOOJRONLMSOPPJSNMILKPLMJRKKONLKJHHJINJNFGFFSJLMNSLLLIJIJPJIKQLLSSSKJSQOJKKSLSJSLILKOIOOMMSMMSSMLSKLIQLKMPNOSIJJKJSRSIISLHKSRPSSMMOLLLMIKJLMRGHJHRFHGEGPLSSLGSHHHPLKNNNSISNSKJLHMKOONQRPOSNSNKKOMJSOJSRSMOOLNSSSSSSQRLMMSRPLQKSQSHMSKQKSOOONKJI@?C7,++++ABADECCENNPMKQMOKINISNSPNLSMKMJLNLMPSMLSIKMSONMLLKKIMSMMNSPMSMPSOI><<<<JKLKNKSILIIIIJISSJIOJMSRLSONMSOSOSSSSLSSSKLSSSNOLNJNK@610H;>?DSLJKOKOSPNPKFJJGGJHGHIHCGGKGFLGJMNMMSRQLQRQSSQSLQSSOKOSMMSSLPRNKMKQMOJJRIJLSSLJSMMSNPKSNOLSLPSPMKOOKKKMJQSLMSPLSNOSLLSRLJOOSMSIKIIOGEFGGGNHLGJGMKKOLONQSONSSMSKILIHGISHOHKIHLPF=88;63366FD><@<=?>EGHIIIMMLLMSSKQLSJILIJKPSKMHIKOQKKSJSIPKPQRNMIKGFFHHIKIKKJKHFJHFFEGFIDCCCBEEECA:***
@101_2WVZPS_4
ACTCATTTGATTCCTCTTGGGCTACTATCGAATTCAACTTATCTTATAGTCATGTTTCCACGACATCATGAGGAACTAACTTATTTGGTATTACCAAGGGCTTATACAAGTTACCAATTTGTATATCTTCTTCATTTTATTTTTATCCTTTCGAGATAACGTCTATTGCGTTAGCGATAAGTCTTTCACACTACGTCTACTTATAAACTTGCACATCAGTTGAACTGTAAGATATTATTATATCTCTACTAACTCATCCTTCTTACGGGTGACTTACCCAGTCATTATAGATTTTGTAGTAATTGTACTTAATTAAATGTATCCATTTAATCTTTCCTTCACATAACTCCTTTTGAGAGCACAACTAATTCCTTGCACTGTTGATTAGACAGTCATACACAAGGCTATGTCTATAAACATTCCA
+
FDEFDDC>::::;A?@I?>>>?JMSLLI@@?@@IFLLJKSKOMKMMRKOMPQSLJKLOJKMLKSKISSKJSRQQSSKOSLSQNISSQNMQSJROSMJSNORPLMOQSSKSSQISNKIKISLSJJSIQFC=<6+***+++,,,.336CHKKPIMGGIHKJSKSSSLSSPSMKCOMJKISGJFKGFGGELJJLNQHSOISOKLSISLISNSSROSOJSNSHJOLJSSSSSSLLSKOOIOJSRSPSLSKSJKSJINSSSNJKMMMSSONNNSNRSNMSLLJNKKMQKSGJKBC<66652:AFFHNKLLSNMKIJINMISQSJSKSJMNSMKSKSLNJPNOILGIHJNKQLSOOKNSKKOMNNSSR=<=QLKSSNKKOSSMKIGLRB330.../<BDAABBBBMGLJJOOIRKJLJKGDFDE211//(
@102_2WVZPS_4
GGAATGTTTATAGACATAGCCTTGTGTATGACTGTCTAATCAACAGTGCAAGGAATTAGTTGTGCTCTCAAAAGGAGTTATGTGAAGGAAAGATTAAATGGATACATTTAATTAAGTACAATTACTACAAAATCTATAATGACTGGGTAAGTCACCCGTAAGAAGGATGAGTTAGTAGAGATATAATAATATCTTACAGTTCAACTGATGTGCAAGTTTATAAGTAGACGTAGTGTGAAAGACTTATCGCTAACGCAATAGACGTTATCTCGAAAGGATAAAAGAAACCAAGAAGATATACAAATTGGTAACTTGTATAAACCCTTGGTAATACCAAATAAGTTAGTTCCTCATGATGTCGTGGAAACATGACTATAAGATAAGTTGAATTCGATAGTAGCCCAAGAGGAATCAAATGAGTAAAACAAGTATTATAGGTAAATATTATGTTTTTCTATCTGAATGATTGTGCCTTGAAAAAGGTGGGTGAGGTCTGTGGGTAAAAATTAATTCCCATCTGGTTTTGGATTTTCTTCGGAAAATTGGTGCAAGAAGCGTGGAGTTGCTAACCATTGCTCAGACTTGTATCGCCAGTAGCACGATAACGATATTTAGTGAATGTTGTAAGGTGAATAAAAGCCTATGATTTGTGAACATTCCA
+
97678=66645ACFHISIHNMMJKILGLSJHLSNNSSKOJIHLHNKLISJFJISONLLIHSKJE8422235MOSSSPISMMRSSSHISIJMROSLILLIQKHIMKMJNLOKQSPJOPHILSSMKNOHOMJSIKSIMIMJNJIQSKKPMKSRLJC@E<689787544>F:::::HISNKQJJRMIOJMMIIKMKPSPIMSSNLILMMLSKKSPLKQNKKNSLSIMJOSNSMSJMLPKLPSSLSFSMKJJJIJIHLLKJHORKJIJSKIINOLGGGMMKROHSQSOMSKKMSKSSMKSMNKSKSQOILLPMIMOOLRNSJISJJILJIPNLSSHMKMJSNSSSRSOIJNPJQMOLSOKNSKISMOIOQOOOHIIJFFHNSMSSPSGHLGROFEEEELILSKKSJNHJSJJMOOPHJJSLMMKMJLIMOMHPJHNJSMIIKIHJJIJSSSJPJHSSSPEEDDGHIIMRMSNSSOIJMKFPLNKSRSJKJJDENHIFFJHJOHIJKKOJSSRJLJJAAF@AMGMLLSSSMLIIHIRKKLLHKOISNPIKGIHKHEEGJGFFFGIKIGIOOIKGHIGGIHIIIGJGJHJJIIHHGEEEFIHFHIG>>>>AFEDE?>>1)'%$$&)),---:@@BHEHHGFEFHIFHJGGFEFKLOIINJGJNSCBB
@103_2WVZPS_4
GGAATGTTCACAAATCATAGGCTTTTATTCACCTTACAACATTCATAAATATCGTTATCGTGCTACTGGCGATACAAGTCGAAGCAATGGTTAGCAACTCCACGCTTCTTGCACCAATTTTCCGAAGAAAATCCAAAACCAGATGGGAATTAATTTTTACCCACAGACCTCACCCACCTTTTTCAAGGCACAATCATTCAGATAGAAAAACATAATATTTACCTATAATACTTGTTTTACTCATTTGATTCCTCTTGGGCTACTATCGAATTCAACTTATCTTATAGTCATGTTTCCACGACATCATGAGGAACTAACTTATTTGGTATTACCAAGGGCTTATACAAGTTACCAATTTGTATATCTTCTTGGTTTCTTTTATCCTTTCGAGATAACGTCTATTGCGTTAGCGATAAGTCTTTCACACTACGTCTACTTATAAACTTGCACATCAGTTGAACTGTAAGATATTATTATATCTCTACTAACTCATCCTTCTTACGGGTGACTTACCCAGTCATTATAGATTTTGTAGTAATTGTACTTAATTAAATGTATCCATTTAATCTTTCCTTCACATAACTCCTTTTGAGAGCACAACTAATTCCTTGCACTGTTGATTAGACAGTCATACACAAGGCTATGTCTATAAACATTCCA
+
@AAEIHILMKJLDDCEGIPIMLNLLOSNSSLIJIMJLIJHINGA@BDNMSPOSJNLLKKIHMKJNIIFEDDCDDEEF><5..../7<=@DFFHLJHIGKSLSJJKKSNQSSSSJMOFEGMLHQGIHFJHHIIOSLLRNLLKJJSSLOSSNJOISISSSLMLNHISOQJPSMSSHEBJHECJJLKIIMKHJMKMJSOSLRNOSLJJGFEHSKLISJIPLLLNJRMNLSJSILJOJSSSLKHNJLQKNLJSJKSJLHNFHKQNSSLPMJRFINKDQOSLLLQPLNSJIPSNILHIKSQLOSKKOLKOIPSRJSQJSSLNKMPMLSSKJQKSLMSMJMOOKKMLSSQSJLNSQMLLOMSQOSIJJLHHKPQKM89==DDSNSMKLSJE9657767OSPSJKOSJNKLSJPSLMMSKJSNGI@;999JGNJIFIIIHKIMJSRSMSSMSKJJLSPSKPSSOSMKSSNQNSSSOSLLILSLRORLSLIILOLSLSQLLQSLNIOISJSJLSSQOKRKSJLKOSNSKSMHJSINKJOOSLJLNMSKSSMINLILSLNRLLMSJSLHOLJSSSSSSKRMG;;88EFFFFLGJJSLSSNSSQOSLSMSILKRHLKQNPSSNOSMQOKJMSGFGLFGFSIOJLJJGGKJIHHGFIGIFEDDGFGIILKI
@104_2WVZPS_4
GGAATGTTCACAAATCATAGGCTTTTATTCACCTTACAACATTCATAAATATCGTTATCGTGCTACTGGCGATACAAGTCTGAGCAATGGTTAGCAACTCCACGCTTCTTGCACCAATTTTAGAAAGTCCAAAACCAGATGGGAATTAATTTTTACCCACAGACCTCACCCACCTTTTTCAAGGCACAATCATTCAGATAGAAAAAACATAATATTTACCTATAATACTTGTTTTACTCATTTGATTCCTCTTGGGCTACTATCGAATTCAACTTATCTTATAGTCATGTTTCCACGACATCATGAGGAACTAACTTATTTGGTATTACCAAGGGCTTATACAAGTTACCAATTTGTATATCTTCTTGGTTTCTTTTTATCCTTTCGAGATAACGTCTATTGCGTTAGCGATAAGTCTTTCACACTACGTCTACTTATAAACTTGCACATCAGTTGAACTGTAAGATATTATTATATCTCTACTAACTCATCCTTCTTACGGGTGACTTACCCAGTCATTATAGATTTTGTAGTAATTGTACTTAATTAAATGTATCCATTTAATCTTTCCTTCACATAACTCCTTTTGAGAGCACAACTAATTCCTTGCACTGTTGATTAGACAGTCATACACAAGGCTATGTCTATAAACATTCCA
+
MLJNJLSKKIPKNLIIJLHGSJQSSSLSKKIPLKHIHFEHINKGGGFGGFKMJKLIGGMKQOLSNISGHIGGEEFHJIMFDBDDEEDE???>555558;<>>E=====@B@AHHCBA>??-%%%%&&''(()-=@GHIFIIQRQMLIJNJJJSSJLSSMOJKIIHGHLMIOKRJONSSSSQJHLKKSJPMIIPKLIIKIGIJJLMSSJNJLIJLPOJMJSSMSJOHKJISJMROMPPNLIOSLMQJHJKJMSOKLNKSMIJGF;<;<<LMNLPMRLSKSLGFHJKIFHKSJLSJKOIIKNSKIMNKJNOMOLKNKJOSMMMLILOLLRSSMSSMLOSLJSKSMSOPKISKOMSSOLSLMKINKKHE;4333523203;;DGJKJIKJSGNSMSLOJKHMSMJSQSSJNLJFLQJLQIHEA>?IKHIFNJORQOJKOLILJSKSLINSIPKSSSJSKMIMHSJLPNSJSKOMNJJNSIJSLJILLIOIJPMRJK=<<<=HNIJMSLMRJLHJGLFHSKJKIJKKGJKJOLPSSNSRSSROSJLGGHHOSNJKLNLSPISKJSE@BSDDCCAF99?@BDBEDHISSMOSQNISONMHNHLSLJHKQNNJSMQHLOQLSJIISHGIHGJIIHJGHJGFFHHHFFEDECECCCCEDEFJMIL
@105_2WVZPS_4
GGAATGTTTATAGACATAGCCTTGTGTATGACTGTCTAATCAACAGTGCAAGGAATTAGTTGTGCTCTCAAAAGGAGTTATGTGAAGGAAAGATTAAATGGATACATTTAATTAAGTACAATTACTACAAAATCTATAATGACTGGGTGAGTCACGTGGTAGAGTTTGTGAGTAGAGATATAATAATATCTTACAGTTCAACTGATGTGCAAGTTTATAAGTAGACGTCATGTGGAAGAAGCTGTATCACTAGTAATAGACGTTATCTCAAAAGGATAAAAGAAACCAAGAAGATATACAAATTGGTAACTTGTATAAGCCCTTGGTAATACCAAATAAGTTAGTTCCTCATGATGTCGTGGAAACATGACTATAAGATAAGTTGAATTCGATAGTAGCCCAATAGGAATCAAATGAGTAAAACAAGTATTATAGGTAAATATTATGTTTTTCTATCTGAATGATTGTGCCTTGAAAAAGGTGGGTGAGGTATAGATAAAAATTAATTTCCATCTGGTTTTGGATTTTCTTCGGAAAATTGGTGCAAGAAGCGTGGAGTTGCTAACCATTGCTCAGACTTGTATCGCCAGTAGCACGATAACGATATTTATGAATGTTGTAAGGTGAATAAAAGCCTATGATTTGTGAACATTCCA
+
IKKNIJISLJSLIIJIFIJJJNHJLHLGOILGLKMFFEDEKMMINILMHIMKHIIOHJSKSISMMMDDBBAGSIRJIFC>??CBBBA@JJLJLJPFKIJHGJOGHHMNRMOSHMEDDBDCPFLLGHEDEFFJPKJLKHGHDGADEFED((((())%%$###$%$%&'%%$$$%'447;=?>==CAACCEA@<122LJHKLJRNSJLJQIHIHIGLKPKEEHGHOIIDE333331+**'''&%&%%%'(///**,,,,)(((((766475---./1115:>CF?GLIIQJLSLKISLSMNJSKMKNSSPNHJ866666OIHHMJSMMHIDHEDE=====D<;;45765887;;GISSSHHFIIJLPSSMHIIGIKKMQLROLHKHKMMSSF@@@@@MHHHKGAABABIPOQKJSMKLJISIHKSQPLJHIFHPOJJIIILSIIMKGKGSIGSSISFNJIIQLLPHNSQOMSLJKGEFEKRKLGGKIKKDJHHEB//..-+++++++++,2+,+,@?@@@JSSOSHHJSJPHD@@GIHONSIMKNKLLGQGSHGFHFISLMMKIJKOIKFSQFIE:3+**++*1333??BBCKFDDCBBDDGHECCCCFSSMKLJKSHJJKIEFDFIGGHFGJIJMKFEDD@A:;?:H888DFSKDAA
@106_2WVZPS_4
GGAATGTTCACAAATCATAGGCTTTTATTCACCTTACAACATTCATAAATATCGTTATCGTGCTACTGGCGATACAAGTCTGAGCAATGGTTAGCAGCTCCACGCTTCTTGCACCAATTTTCCGAAGAAAATCCAAAACCAGATGGGAATTAATTTTTACCCAGAAAAACCTCGCCCACCATTTTCAAGGCACAATCATTCAGATAGAAAAACATAATATTTACCTATAATACTTGTTTTTACTCATTTGATTCCTCTTGGGCTACTATCGAATTCAACTTATCTTATAGTCATGTTTCCACGACATCATGAGGAACTAACTTATTTGGTATTACCAAGGGCTTATACAAGTTACCAATTTGTATATCTTCTTGGTTTCTTTTATCCTTTCGAGATAACGTCTATTGCGTTAGCGATAAGTCTTTCACACTACGTCTACTTATAAACTTGCACATCAGTTGAACTGTAAGATATTATTATATCTCTACTAACTCATCCTTCTTACGGGTGACTTACCCAGTCATTATAGATTTTGTAGTAATTGTACTTAATTAAATGTATCCATTTAATCTTTCCTTCACATAACTCCTTTTGAGAGCACAACTAATTCCTTGCACTGTTGATTAGATAGTCATACACAAGGCTATGTCTATCTAATCAACGGTGCAAGGAATTAGTTGTATCCAAAAACCCCGCTATGTGAAGGAAAGATTAAATGGATGCGTTTAATTAAGTACAATTACTACAAAATCTATAATGACTGGGTAAGTCACCCGTAAGAAGGATGAGTTAGTAGAGATATAATAATATCTTACAGTTCAACTGATGTGCAAGTTTATAAGTAGACGTAGTGTGAAAGATTTATCGCTAACGCAATAGACGTTATCTCGAAGGATAAAGAAACCAAGAAGATACAAATTGGTAACTTGTATAAGCCCTTGGTAATACCAAATAAGTTAGTTCCTCATGATGTCGTGGAAACATGACTATAAGATAGTTGAATTCGATAGTAGCCCAAGAGGAATCAAATGAGTAAAAACAAGTTATAGGTAAATATTATGTTTTTCTATCTGAATGATTGTGCCTTGAAAAAGGTGGGTGAGGTCTTTGGGTAAAAAATTAATTCCCATCTGGTTTTCGATTTCTTCGGAAAATTGGTGCAAGAAGCGTGGAGCTGCTAACCATTGCTCAGACTTGTATCGCGGCTGCACGATAACGATATTTATGAATGTTGTAAGGTGAATAAAAGCCTATGATTTGTGAACATTCCA
+
LSSSINMKLLSSNSKSISMOJMIRNSKSOSPKNLPLKGIJHIKLQSQJPQKSJLOIKISOJIKJKLNIKKIGJIJIGLHKORINILHJOLISPSOJHMKHHDDOHIIIOLOKJSGMKMKQBASKGFIMQKPLPPHKSSPJMJPSLQSJSJKJDGDCCC976.()%%&'))+.3///136(''''14CLOLSSGJLKMISSLLMMLMQOPSNSSNMSJLIPKSPSMKRSOMILGJJGLCBFFFIGB@:;:9:>?BEF?BE;<IKNPSPOSLHMSIJIJIIMSSOPKSMLKHMJKGMMSOMSOLLOLOSOIKJSIIKSSLMJMLSILNRJPSLLLSSOPKLMMINLMPRSQSOSNLKSHIMOSKJNNJIFLGHFD2222=2B;:E:HGKJOSIOSOSOPSKEGEH7////0JSONLPSNJNJSNSSNOKSMNSSLMNNMNMSMPMMKLQSNJSLOOLSSOLJKGSKNOLGSKKL@FHFGSSSJKSLSKOSKJSSSLSMKSSSSRSOMPNRLPKLOJLNOSOSQSPSKMMMLHSKNOPSLSNSKMNNSORPSPNSQISKIIRLSRPGKLJHIOMSSSLSSK?>DDIKIKKSQPMSSMSHQOMOPIKKKJPQPKKSSKQLLSKSMPS9999:SKKNIIJLLKOGHLPJLLJJKDDDDEN>??8-*)&%'''()++.001-*()&('%%$$$%'&$$#######%48;;>?BBEFFGHFHOIGFEF54+++*&)..5655677>>BHDCA@@CKJLIEEC@?@87777BABGECFE@@@>=>799<=?@DH@@??@DAEDFDC@AEDCBBCDEDGFHGFGEAA@@?ABBBECDDDFDFIHFEBCB@@@AFHIGKCA=;;<<=;..,+.)08;<=>>???>>AABA@@??<:9863('(+*)(('&'(*(*('''(''*)())*,.....,+++,...,.+,.22;678BEDCC@<;:9:>>=>77<80/.0169:;;<=>?@@ACAA@@A==>==<<;;<6(((//00024447=B@@@@A>A@BECAA@?@@?ABB;8644653'&%%&&&26=>@ACCCA?>>>=>>?EB=;;>??@@B@=??>@@AAGEBBDDGJGFEA@@@>?<<=:888465/;;;;>>=;<<<>75945<<9779650-)'()'15+,<=>CCED7665589:?><8653333444334449::;;88765542.,*))(''$$$$$$$$%')/0556888;9336688899:<=>>>@????<;<<;;::;<5444455789<9::88:
@107_2WVZPS_4
GGAATGTTCACAAATCATAGGCTTTTATTCACCTTACAACATTCATAAATATCGTTATCGTGCTACTGGCGATACAAGTCTGAGCAATGGTTAGCAACTCCACGCTTCTTGCACCAATTTTCCGAAGAAAATCCAAAACCAGATGGGAATTAATTTTTTACCCACAGACCTCACCCACCTTTTTCAAGGCACAATCATTCAGATAGAAAAACATAATATTTACCTATAATACTTGTTTTACTCATTTGATTCCTCTTGGGCTACTGTCGAATTCAACTTATCTTATAGTCATGTTTCCACGACATCATGAGGAACTAACTTATTTGGTATTACCAAGGGCTTATACAAGTTACCAATTTGTATATCTTCTTGGTTTCTTTTTATCCTTTCGAGATAACGTCTATTGCGTTAGCGATAAGTCTTTCACACTACGTCTACTTATAAACTTGCACATCAGTTGAACTGTAAGATATTATTATATCTCTACTAACTCATCCTTCTTACGGGTGACTTACCCAGTCATTATAGATTTTGTAGTAATTGTACTTAATTAAATGTATCCATTTAATCTTTCCTTCACATAACTCCTTTTGAGAGCACAACTAATTCCTTGCACTGTTGATTAGACAGTCATACACAAGGCTATGTCTATAAACAGTGCAAGGAATTAGTTGTGCTCTCAAAGGAGTTATGTGAAGGAAAGATTAAATGGATACATTTAATTAAGTACAATTACTCAAAATCTATAATGACTGGGTAAGTCACCCGTAAGAAGGATGAGTTAGTAGAGATATAATAATATCTTACAGTTCAACTGATGTGCAAGTTTATAAGTAGACGTAGTGTGAAAGACTTATCGCTAACGCAATAGACGTTATCTCGAAAGGATAAAAGAAACCAAGAAGATATACAAATTGGTAACTTGTATAAGCCCTTGGTAATACCAAATAAGTTAGTTCCTCATGATGTCGTGGAAACATGACTATAAGATAAGTTGAATTGACAGTAGCCCAAGAGGAATCAAATGAGTAAAACAAGTATTATAGGTAAATATTATGTTTTTCTATCTGAATGATTGTGCCTTGAAAAAGGTGGGTGAGGTCTGTGGGTAAAAAATTAATTCCATCTGGTTTTGGATTTTCTTCGGAAAATTGGTGCAAGAACGTGGAGTTGCTGACCCATTGCTCAGACTTGTATCGCCAGTAGCACGATAACGATATTTATGAATGTTGTAAGGTGAAATAAAAGCCTATGATTTGTGAACATTCCA
+
.HJIJRMNNLILJMIIHSKGGFHPID=BA??BEHFBBCFEFJJIMNKOSIPONPMNJSIIILIOSMSSOOFFFFHISIONJMIILLMSOMSSMKIGLINSNOQSPJSHFEBDGFGGFIKPIESQJGGBDQNMIMGJSMLMKSRISJMMSSSSPLLQISSHMLKMJSSKILOKKSD>?SRLLSSSOMIPJSPSMMNLOMKQSLMOLNKNLSSOJKSIPSSMOLMSMOOPSLSNSSKSOSRSRPNJNNSOINSLMPRQKMSSSKNKOLPHGHFGSKIKNSJLSRSQMSMSRNMKJQSPSSJSKHHKISOMKSQSOSSSSLSOSKSSSKPKOIPMRKSKKOQJLLLNOSQKONNNPNSQRJNQOSLKMLROKNPB@DGJF=<A?>>BEBABCDHKSMLJLSNSKMIIJLSJKIJKHJJIHISRMILJPMSLJISNKPJSMLOPMSNSPHSMSSJPNMNPJPSNSMSKQSSNLOJNMSNSPQNQQSSLIJIHOOJMAAAAAKSKGJIGKJHNNHFHD>LIMSOJQSSLSKOMKQNIKOLLMKJISMKKNHNKNPSKLJMNMKNSOINIJOPOPJLSJOSJRKIPLSNKJMSILPSKIKQKJSLHSSJJNNKMNNSSSSRNJIKSMSRS?>>>>>J>===??JJKQSKMGHJIMIIHIINKNIKQSLJSLLKCA@@?A?AC@><:899<5DIECDCDCGDFGGFJOSLMHOHFGGDFEEEF>>@?:=@@@?>>==:995332*)))/19:::;ACBCDDBDDKDBBBA@:>;8965489:;@EGDDED;<CA@?:88GFDEBBBABBBCCCCA??=<999:;>?A@AA@@@A@@<<:9788442.-*&%%%%&(**,---)*+6778<<;;::<<<??:<;44454447:=?AA@AA?=;:955555<=@ACCB=:65658ADBBCFFFFEA@>><>ABBCCEB@@=?@@87777@@>?::>=<<;;<=:99998554468879:;=>@@@@AAA@>976642211***'((%$$###$$()*****((('%$$$$$%)(+-/02344445555555555688879;:+((((/02357<<==>?BABB>;<>>????<;71;AB@?>>>=961/05879853111.)(''$$$%(,-.-.///1206679<@>;6:84432100///***199:999763336556<::<64477889<AB@<<<<=CBBC@?****+B?@A@BEFBECA@@@@@@><;;98866.++**+022233.----0/0/03499::<
@108_2WVZPS_4
GGAATGTTTATAGACATAGCCTTGTGTATGACTGTCTAATCAACAGTGCAAGGAATTAGTTGTGCTCTCAAAAGGAGTTATGTGAAGGAAAGATTAAATGGATACATTTAATTAAGTACAATTACTACAAAATCTATAATGACTGGGTAAGTCACCCGTAAGAAGGATGAGTTAGTAGAGATATAATAATATCTTACAGTTCAACTGATGTGCAAGTTTATAAGTAGACGTAGTGTGAAAGACTTATCGCTAACGCAATAGACGTTATCTCGAAAGGATAAAAGAAACCAAGAAGATATACAAATTGGTAACTTGTATAAGCCCTTGGTAATACCAAATAAGTTAGTTCCTCATGATGTCGTGGAAACATGACTATAAGATAAGTTGAATTCGATAGTAGCCCAAGAGGAATCAAATGAGTAAAACAAGTATTATAGGTAAATATTATGTTTTTCTATCTGAATGATTGTGCCTTGAAAAAGGTGGGTGAGGTCTGTGGGTAAAAATTAATTCCCATCTGGTTTTGGATTTTCTTCGGAAAATTGGTGCAAGAAGCGTGGAGTTGCTAACCATTGCTCAGACTTGTATCGCCAGTAGCACGATAACGATATTTATGAATGTTGTAAGGTGAATAAAAGCCTATGATTTGTGAACATTCCA
+
JKIOOISKSNNJJJHMMJSOLNMLMOMKHLINNNNHGEEEHJIPIMHHHMGJ??><)'''.()1111////BFMLJKJKIONIKJNIGQSQOSJNIISLJJHKIIISSKKHOSSNJFOJJGGJKDCDCDSPQMSSHOLKSKSSSORKNNKMIKSKMBAB=<<<=DDEMEHIGIEDDCFGEEELJGJSFLHNIEDEEEMQIPJJKSNKMLKPLJKQMKLRJHGKDHKHKPLLCB===?SSLLSNFGDDGFEDEDHFEEFGFHJHEFGBGHHGIJJJNMOOMLSKOSSSLMSIOHKNJNKIJIHPLSSLIHLHJLPLSQPMLLHIPSSNLSHHSIPI><:;KNPKIJJHMFIGNILJNRPMDCCBCQMLJRIHFDFFF><;;;>:..08752224455890/00000CDJIILNLHNLLKLKGIKHKNKJMKHHJHOHGLOKJPMJSMNISKLISNLJJJLKLSKILKMLOSROKSKIG>SLJKNQGJFCCJQQLKHGFDGIFPOIMSSLKFGI55=67GKFACHSS>?>>>C96;;9:EHGSIJOGIFHFIFFHLHEFHHKMLHJJNGIJHIHKJNHHGHFNJIIHILGIFDDDFFFEJGEBBAACDBDDDHNJIKJKGHGJIIIIFGFGFHFHHKIINIIHHJFFHGKJKNJIHFGFEFF
@109_2WVZPS_4
GGAATGTTTATAGACATAGCCTTGTGTATGACTGTCTAATCAACAGTGCAAGGAATTAGTTGTGCTCTCAAAAGGAGTTATGTGAAGGAAAGATTAAATGGATACATTTAATTAAGTACAATTACTACAAAATCTATAATGACTGGGTAAGTCACCCGTAAGAAGGATGAGTTAGTAGAGATATAATAATATCTTACAGTTCAACTGATGTGCAAGTTTATAAGTAGACGTAGTGTGAAAGACTTATCGCTAACGCAATAGACGTTATCTCGAAAGGATAAAAGAAACCAAGAAGATATACAAATTGGTAACTTGTATAAGCCCTTGGTAATACCAAATAAGTTAGTTCCTCATGATGTCGTGGAAACATGACTATAAGATAAGTTGAATTCGATAGTAGCCCAAGAGGAATCAAATGAGTAAAACAAGTATTATAGGTAAATATTATGTTTTTCTATCTGAATGATTGTGCCTTGAAAAAGGTGGGTGAGGTCTGTGAGTAAAAAATTAATTTCCATCTGGTTTTGGATTTTCTTCGGAAAATTGGTGCAAGAAGCGTGGAGTTGCTAACCATTGCTCAGACTTGTATCGCCAGTAGCACGATAACGATATTTATGAATGTTGTAAGGTGAATAAAAGCCTATGATTTGTGAACATTCCA
+
NKNSSNJLSOSKJOOSNNLSHSRLLQSKLIJHJJHSPHLKIHSSSRMPGHJNHPIQJPKJNRKQSSQOLKHMNNSNLOJKKSSOROKKFISPSJMKHNIISMKJSIMSPSLLMJSJPLSSQPNE76666FFISMLSPLSGNMKHPLLSLSSRSNJMILMCBFFKJISKSKISKJHKKQSLNNMIMKSSKSOSKIKLNLSSKLMNKHMIKQKSMLNMLNKLSKLISLRJGKJOHOMOQKONSOSOHLMJKKJHOIKLILLIJIJIJLISSMPJLSNIMKKJINOSMOSLLIRIPSOKNSSRLJSIKILLSMKHHKOSMJOSRSNQMJOQSMLMNOMJJSOSSRNSQSNSSLRSQLMKKSNMHIHKMNSJJHIKFFEIKMLRKLJNPJKKKSMKLJILJMIIGEGGMJSNKOSKMKSSOQM@MMMSNSMSNOLJSNSLKOSNPJSLSNKOSJLOMSOMPSLLKHLJIIQKJJSONINHKCKQOSOMJIMIISKGD+***+0/11348<F==;::7,)7((HJOMSOSKLMHHKOLPSIEDEHKPKOLIOHLGGDFIHOGILMKJSHKMJNLJSOQOLKNIJJGLOJSNRHSJHMHIHLHMPKJGHFGGGDEFFJLSLMNKHIISLMRKJLOJHIJLIHKMMNKLLLJJLSSNSLLOSOLJJOH
@110_2WVZPS_4
GGAATGTTTATAGACATAGCCTTGTGTATGACTGTCTAATCAACAGTGCAAGGAATTAGTTGTGCTCTCAAAAGGAGTTATGTGAAGGAAAGATTAAATGGATACGTTAATTAAGTACAATTACTACAAAATCTATAATGACTGGGTAAGTCACCCGTAAGAAGGATGAGTTAGTAGAGATATAATAATATCTTACAGTTCAACTGATGTGCAAGTTTATAAGTAGACGTAGTGTGAAAGACTTATCGCTAACGCAATAGACGTTATCTCGAAAGGATAAAAGAAACCAAGAAGATATACAAATTGGTAACTTGTATAAGCCCTTGGTAATACCAAATAAGTTAGTTCCTCATGATGTCGTGGAAACATGACTATAAGATAAGTTGAATTCGATAGTAGCCCAAGAGGAATCAAATGAGTAAAACAAGTATTATAGGTAAATATTATGTTTTTCTATCTGAATCATTGTGCCTTGAAAAAGGTGGGTGAGGTCTGTGGGTAAAAATTAATTCCCATCTGGTTTTGGATTTTCTTCGGAAAATTGGTGCAAGAAGCGTGGAGTTGCTAACCATTGCTCAGACTTGTATCGCCAGTAGCACGATAACGATATTTATGAATGTTGTAAGGTGAATAAAAGCCTATGATTTGTGAACATTCCA
+
KKJSQJKSLQJMLQSNNSNNMJNNMMMKSJMSSOOIJIKKSQRSSJSLSLIJCF=55556@JHNIDCCBCGNQLSKIJIKHPNF99:ACIIDBBBCIMLGIHJD?+++*+01299::;<PNMSJKMJGOLMSMSRHQOSLSNSKKJKJSFIIEEJJAJGHLOJQJMMKQGIJNSSIGKJJIJNHJQONSLMISQPMLLJQGGFFEGJISQJKMJINMJQSHIHHJJKRFFJLGHMOSQRSKLJMLJIGFFEGLIKHKHFGKHGHJJSSOJMPSLSMIJIHKSSSKJIHFKHMLINSKSLMKIQILLJHG;:;:;>JHGJHISSJJKKLHSJIIC888732100..46?@EFJJSMLNHJHLQPKNSILMHIHKGLLSSIHNSPJKLJMSQKKIGFFJIMGHQJIMMNILOPJKMJIKLJKGFJJLNSSIISNKOJKKJIJLNJOOLSQNLSSSMSIHLSKIIIKSNPHSLPQSIGAJMMLMMJ?51121/...////023<?@EKILFCGC00601GGHJKKSRKMIIKIKQSC;;;NJILSKKHGGEHKGKFEDCFDGGKJKSJJINILIIKLGIHIHHGFHGFLMHECCCEDHHFGEB@@@@DABBBEHIIGGKHGJHHIHHGGFHIKNKFGGGEDCCDEDEEFFIIGMIHHHHGHH
@111_2WVZPS_4
GGAATGTTTATAGACATAGCCTTGTGTATGACTGTCTAATCAACAGTGCAAGGAATTAGTTGTGCTCTCAAAAGGAGTTATGTGAAGGAAAGATTAAATGGATACATTTAATTAAGTACAATTACTACAAAATCTATAATGACTGGGTAAGTCACCCGTAAGAAGGATGAGTTAGTAGAGATATAATAATATCTTACAGTTCAACTGATGTGCAAGTTTATAAGTAGACGTAGTGTGAAAGACTTATCGCTAACGCAATAGACGTTATCTCGAAAGGATAAAAGAAACCAAGAAGATATACAAATTGGTAACTTGTATAAGCCCTTGGTAATACCAAATAAGTTAGTTCCTCATGATGTCGTGGAAACATGACTATAAGATAAGTTGAATTCGATAGTAGCCCAAGAGGAATCAAATGAGTAAAACAAGTATTATAGGTAAATATTATGTTTTTCTATCTGAATGATTGTGCCTTGAAAAAGGTGGGTGAGGTCTGTGGGTAAAAATTAATTCCCATCTGGTTTTGGATTTTCTTCGGAAAATTGGTGCAAGAAGCGTGGAGTTGCTAACCATTGCTCAGACTTGTATCGCCAGTAGCACGATAACGATATTTATGAATTTTGTAAGGTGAATAAAAGCCTATGATTTGTGAACATTCCA
+
JMIMSLMLOSLQKSKNOKQSSIOMJSSMJJOSPPMSOILKMMKIMMONPLMLIOS34334JMSRLMMJJHSSKPOQORSKPSLOKPJNMRNOSKSISLLMRSSNSPSSJSNSQLJFHCJHHSJJLJJKOSLKOQOOOPSKINMSNSSOSIJRMNSRKHLB;;<==52200000<<AAABDHNQKOIMLMQOMSSKLSMSSMFIIHMKKSSSSRMSSSOSRLKIOSNNSNMIJOSKOOMSLNNNSJPIOKKHJLJHGMGHQINMJKSJJ.....OMOSQNFSOQJKKLSSSQLQMJOLRKKHSLJSQNIIJOSKJNHIHSMLLIKFC>?ABBBBCOCDGGJKSJIMLSRMSPHOOSJNSSKSJLJLKSSMIGECCBC20,*,--./;;<==SLPIMKLPIIGILIRKKSSSNNPSLRJKMHOLMKPOMSMNKLGLSDGHEGJMLPRNSMOSNNSKMGGFEFGIHNNJSLSOSSSSKJL@OSMSSHOOSMOSSMSLJKOKOPSOSGFGGEKFEIKHGJHJJSQSSSPOSIHJSJPLKGIHMLSMKMBA?9733222112ACJIJMKKLSHJKIIIQPLJJMSSSLSSSPOJGFJIPHSRKIPHHHGJJKHLIKMSMNIOJKSPIIGCBB;KSQNJIOSJLSLMIHGHFEFJMOMMJNMLKIH
@112_2WVZPS_4
AGAAAATCCAAAACCAGATGGGAATTAATTTTTACCCACAGACCTCACCCACCTCTTTCAAGGCACAATCATTCAGATAGAAAAACATAATATTTACCTATAGTACTTGTTTTACTCATTTGATTCCTCTTGGGCTACTATCGAATTCAACTTATCTTATAGTCATGTTTCCACGACATCATGAGGAACTAACTTATTTGGTATTACCAAGGGCTTATACAAGTTACCAATTTGTATATCTTCTTGGTTTCTTTTATCCTTTCGAGATAACGTCTATTGCGTTATCTCGAAAGGATAAAAGAAACCAAGAAGATATACAAATTGGTAACTTGTATAAGCCCTTGGTAATACCAAATAAGTTAGTTCCTCATGATGTCGTGGAAACGTGACTATAAGATAAGTTGAATTGGAGTAAATTGTTCAAGAGGAATCAAATGAGTAAAACAAGTACTATAGGTAAATATTATGTTTTTCTATCTGAATGATTGTGCCTTGAAAAAGGTGGGTGAGGTCTGTGGGGTAAAAATTAATTCCCATAATTTTGTAA
+
BCCQNSMLIJLLONSKHKMHSMLMOSRQKMPNPPFSHEI>;;;<CC99:96684)(())2DGFHGHFGGJHKSQHIIJFABDNNSKPPKRNLORNOSNLPSHHJLFHFGGSKPKOJJQJMSIKRHIHIHMJEESQPSLHLIKBBBBCSJSMKHHGHGGFFHHFIKFGFILKNIGGEEFHKKKJLLOMJNKJIPOMLHKIKLMILPIJGKJJGLKKKKHIHJNSSMQLOKIJKNINOJHJGGIGHHGELKLSISLJDSIHFG8,-DDEKHIEFHGFHLLJGFEHIILJLKFJGFHKIHJPMLGIGDBA>>><9891-5433302224;::::77777=778FDFFHA??>>A@@BAAAA@??=>@@=<<865+****322233443/.../6655665543321**))*'&$%%%%%$%$####$&'+.045566:;;;;;;>?BA;41/.-***,999:@ABCAB????@DEGGA?>?AAAAB@@@>>>=>?@A?=?>AAAA?=<;60////.---/23*,0012><<;;;=<<>;:,+++-.++'%
@113_2WVZPS_4
ATGTTCACAAATCATAGGCTTTTATTCACCTTACAACATTCATAAATATCGTTATCGTGCTACTGGCGATACAGGTCTGAGCAATGGTTAGCAACTCCACGCTTCTTGCACCAATTTTCCGAAGAAAATCCAAAACCAGATGGGAATTAATTTTTTACCCACAGACCTCACCCACCTTTTTCAAGGCACAATCATTCAGATAGAAAAGCATAATATTTACCTATAATACTTGTTTTACTCATTTGATTCCTCTTGGGCTACTATCGAATTCAACTTATCTTATAGTCATGTTTCCACGACATCATGAGGAACTAACTTATTTGGTATTACCAAGGGCTTATACAAGTTACCAATTTGTATATCTTCTTCGTTTTTCTTTATCCTTTCGAGATAACGTCTATTGCGTTATCGATAAGTCTTTCACACTACGTCTACTTATAAACTTGCACATTAGTTGAACTGTAAGATATTATTATATCTCTACTAACTCATCCTTCTTACGGGTGACTTACCCAGTCATTATAGATTTTGTAGTAATTGTACTTAATTAAATGTATCCATTTAATCTTTCCTTCACATAACTCCTTTTGCAGCACAACTAATTCCTTGCACTGTTGATTAGACAGTCATACACAAGGCTATGTCTATAAACATTCCA
+
JIJGC@ALKNISSSSSOLHHIIOLIFGIKSKOPNHHNKSOGGSFGFLFD98889>@@@IIHMSOPLKJHHHHHKMLOSNISSLPORIKSKIOMIJSPSFEFJKPIMSNLLMGJOPSKNJSKLMNSKOKSKLESRJKLIHPMOSQKSJSMJNSKNSMNKJOGJLMOKNKFGGMNJPKGGIKSJIJSLOJSSKSPSQSMSKMOMSSISSSRSSOMJMPSKSSKPPSKPMMLSSLSKSSKLOKJNMSIHQSLISMSSJMNSRNLLKSSJSNSSLJSSNSMSMQPONSSPLSPNLLSSKKLMQLISPRSKNSGSSSONLKISSHNJLSMR:999:MSKNJHOMSLNLKROLSQSLPNNRLMSLSKMNLGA?0)()+*+*0453)=>?>?@=EHIJMOSMQIMKNILMNQIMKSJGKHIQJKNHJJKIKLSIKIJMJGIJGKIIDEDCBHHFHJINOMJJIKNRSOLSDABEGPLHFFIGKMSOPIIJSHMNSSSISNLPLKSSJSNNSKHDDABACDQJLSNOSMIJIIGJHJSMMKJGHIJIJLJJMLGHNQIPHIIIMIGFGFGKHHKJJJKD@9944@CCCDCGA?A?:.)'&',,..13CHEHIGIKHIKLNSMKKMLMKNJHGIGILIIIIHIGGIFIFDEFFGDEEDFEFFHLIHI
@114_2WVZPS_4
GGAATGTTCACAAATCATAGGCTTTTATTCACCTTACAACATTCATAAATATCGTTATCGTGCTACTGGCGATACAAGTCTGAGCAATGGTTAGCAACTCCACGCTTCTTGCACCAATTTTCCGAAGAAAATCCAAAACCAGATGGGAATTAATTTTTACCCACAGACCTCACCCACCTTTTTCAAGGCACAATCATTCAGATAGAAAAACATAATATTTACCTATAATACTTGTTTTACTCATTTGATTCCTCTTGGGCTACTATCGAATTCAACTTATCTTATAGTCATGTTTCCACGACATCATGAGGAACTAACTTATTTGGTATTACCAAGGGCTTATACAAGTTACCAATTTGTATATCTTCTTGGTTTCTTTTATCCTTTCGAGATAACGTCTATTGCGTTAGCGATAAGTCTTTCACACTACGTCTACTTATAAACTTGCACATCAGTTGAACTGTAAGATATTATTATATCTACTAACTCATCCTTCTTACGGGTGACTTACCCAGTCATTATAGATTTTGTAGTAATTGTACTTAATTAAATGTATCCATTTAATTAAGTACAATTACTACAAAATCTATAATGACTGGGTAAGAAGGATGAGTTAGTAGATATATAATAATATCTTACAGTTCAACTGATGTGCAAGTTTATAAGTAGACGTAGTGTGAAAGACTTATCGCTAACGCAATAGACGTTATCTCGAAAGGATAAAAGAAACCAAGAAGATATACAAATTGGTAACTTGTATAAGCCCTTGGTAATACCAAATAAGTTAGTTCCTCATGATGTCGTGGAAACATGACTATAAGATAAGTTGAATTCGATAGTAGCCCAAGAGGAATCAAATGAGTAAAACAAGTATTATAGGTAAATATTATGTTTTTCTATCTGAATGATTGTGCCTTGAAGGATCATGATGCTGTGGGGTAAAAATTAATTCCATCTGGTTTTGGATTTTCTTCGGAAAATTGGTGCAAGAAGCGTGGAGTTGCTAACCATTGCTCAGACTTGTATCGCCAGTAGCACGATAACGATATTTATGAATGTTGTAAGGTGAATAAAAGCCTATGATTTGTGAACTTCCCA
+
JNSNKLNOMMSMLSSSSOJKLHOROSNMNMLMMLOMJ@@?@AEEFISSMOOKOIGLGQJIMMGJHFGEGHDGFGFHGJSKHLOKKKHNIMINKNKSSLSNNIPIFGJDKLNJMSHJKIHSKSQGIQLOSQMSOIISLMNSHSLNFHIGI@@@?@DFFFGJSNEIPHGHJHHKGHKGMJJFGFCCNMOSLKMKKMLCA@>==>=>HEDFGSSPOOLSLNLSNSLSSOOQSKHHJMGSSICBB?>>?6//0*())*2267?FJ?::::;DEGHLSMISHSSISJSIHLHHOIJGMKJSSSSJISMSJSLJSSLSSOSNSSNNPLSOSMSNSSOSMKSQOMKIJKNPSNQSKMJSSORKSKSKIPOHFH@<<E8766:6;::62>CEKJG>>DFHKLNSOKSIMKSNSKIGKHIGIFFBCD???0....JHLGDECFKLPKKJJIILOSSMLMMQPRMSLJOKLQDD21167><>;;<==98-.045@@@A@BBCHILSKJGFGFGGKPJJMJMMIGHSMSOKLQMGIILOSMLKFKGGLHJKKMKKGJJGGFKGGHLS>>>@NNJJLLIIHHHJGDDEB?><<;<<>FGECCB@DA?<<431.)$%)***123555689????@@?@?ABCBEDGHHGJIKGGDEBACEFDECCC@@<;<=<A>>=;;;;<=>?@BADCCEGFGGEE@><<>>>>98889976200*)))),,...0239;<=;<<=CFGKHGGGHEA>??ACAABDGEMHGFGHGMOJIFFEDDGHQLPGKHFDDCEEFGIEDG???ABFCABBBEEBBBECDBBBBCHEFED@@@@?ABCBDCCABABBBCCCB77767?<<<;;<=96445;<<=@ABBACBBACDEDEDBAAB@>====ABCEDCECBBBDFGHHDAA@ACBCFD@@?????><:4.,&%%$#$$$$%'&&&')/0.*---./..---,)*2245789;=<:==>?AB==<;:;9:@@BB=:83210+(((',--79>;;;99989;====?C???>>???@@A@55555<<<>=:66668>:;;;<??????>@??@B?=;<<??ABCACBACA@@9876565444441..--,+
@115_2WVZPS_4
GGAATGTTTATAGACATAGCCTTGTGTATAACTATGTTAATCAACAGTGCAAGGAATTAGTTGTGCTCTCAAAAGGAGTTATGTGAAGGAAAGATTAAATGGATACATTTAATTAAGTACAATTACTACAAAATCTATAATGACTGGGTAAGTCACCCGTAAGAAGGATGAGTTAGTAGAGATATAATAATATCTTACAGTTCAACTGATGTGCAAGTTTATAGTTCGACGTAGTGTGAAAGACTTATCGCTAACGCAATAGACGTTATCTCGAAAGGATAAAAGAAACCAAGAAGATATACAAATTGGTAACTTGTATAAGCCCTTGGTAATACCAAATAAGTTAGTTCCTCATGATGTCGTGGAAACATGACTATAAGATAAGTTGAATTCGATAGTAGCCCAAGGGAATCAAATGAGTAAAACAAGTATTATAGGTAAATATTATGTTTTTCTATCTGAATGATTGTGCCTTGAAAAAGATGGGTGAGGTCTGTGGGTAAAAATTAATTCCCATCTGGTTTTGGATTTTCTTCGGAAAATTGGTGCAAGAAGCGTGGAGTTGCTAACCATTGCTCAGACTTGTATCGCCAGTAGCACGATAACAATATTTATGAATGTTGTAAGGTGAATAAAAGCCTATGATTTGTGAACATTCCA
+
FLSSRSKKSKHHJIJMSIEFEGGLM?<::.../.......0;CISLKHINGHSKJLSOJKINIGHGJ=<<<<FKLPLKHHHLSP=<<<;CISKNMMBAA@ASJNIJNMLNJMJOIKGMISIJJSJNMIGFGKINMLMMPSSHIMNSSONOMBSLKRLCAA>2112668HFJGFJIGLKNLKMOSLHIKJJKPSSPSMJQKMLEDDCBGKHKMSPIIHKHKFHHA@A@???>B;;7778ILNILGHJDB=<;;;AAEEFEKIKIPGHJFISSJOHJIGSLICCCCSSKMLGINLLSKJKMPIHIHJKLNFSNKMHLRLMKOKSJLPJNLMJKIHLOHSMOSNJPMJRIRSLJKISKLISLSJLKHNLMSLJLGJKLIKIGGGEB@EEKKKJOSKKMJJIJILJLKLD@JIILNOIOSKMKJQKLJPKLLGKIIHKMLSKGILSSSSOKOSSLLPSOMLSKMLSLIJOSIMKJHQSIIESJKIQJI=DEGQEHGF@A@<;<=?A?@BKOMJMPDGGJGGMNKNKKMSMSKMLKJLSJFGISSLMSLKLJHGGDBHLKHFHKISNLJMJLFIMPLJGA@A@AA@@CECEEECBCDCCFDFFFEAABADI/...0;;99;JHJFMHIGFFCBDCCFFFIJGFGC@?@BDGGGEFIHNGGIIHJF
@116_2WVZPS_4
GGAATGTTTATAGACATAGCCTTGTGTATGACTGTCTAATCAACAGTGCAAGGAATTAGTTGTGCTCTCAAAAGGAGTTATGTGAAGGAAAGATTAAATGGATACATTTAATTAAGTACAATTACTACAAAATCTATAATGACTGGGTAAGTCACCCGTAAGAAGGATGAGTTAGTAGAGATATAATAATATCTTACAGTTCAACTGATGTGCAAGTTTATAAGTAGACGTAGTGTGAAAGACTTACCGCTAACGCAATAGACGTTATCTCGAAAGGATAAAAGAAACCAAGAAGATATACAAATTGGTAACTTGTATAAGCCCTTGGTAATACCAAATAAGTTAGTTCCTCATGATGTCGTGGAAACATGACTATAAGATAAGTTGAATTCGATAGTAGCCCAAGAGGAATCAAATGAGTAAAACAAGTATTATAGGTAAATATTATGTTTTTCTATCTGAATGATTGTGCCTTGAAAAAGGTGGGTGAGGTCTGTGGGTAAAAATTAATTCCCCTCTGGTTTTGGATTTTCTTCGGAAAATTGGTGCAAGAAGCGTGGAGTTGCTAACCATTGCTCAGACTTGTATCGCCAGTAGCACGATAACGATATTTATGAATGTTGTAAGGTGAATAAAAGCCTATGATTTGTGAACATTCTA
+
KOKKOLNMSSHOLQSNNPSSKJPJPSSQJRPNNISPNIKJIIINMJJJKMMQISPKMLLLSKSPMSPSSPPRRSKGJLIKOLKJNOHHIOJSKSSIKSOSKNJNLLSMSLNPKNNRIJOLHSNKISNPIJIMKNSSMJSPMLPSKKRLMSSSMJNMH?I>2224LKJJIGILLLOSGHJIKIISOJLPJMJJKIJJKHSJMJMSPPMSSNHRSHLOMJOMKOKLJKJOLIGEFFCB???>;;93.+(((**6<=ABBDHHJGGFDC=>>@FHGMNQSIOHIJSSIRLNMKKJPSHNKMNJSRNNIMSHSJKHMKNLMMPSSSQJSSKISLLOLMHKOIGMSOMIMIKLLSNRIKMIJKSPJIJIMSMOLMIHHHIGJPSSQRC;;;EDDCCEGHJJMOIPSJILMOPSMMKOIIGMMIJHNIQSSSNPINHKKMSHHLIGIJPPJOKJHKLISMOMJSIJFFHKOSMJOKSLJLNHG<CJKSSLMSLSSSSJSMLIQHIHBDJLSLNNLKNNQIINHOJOOLLKSSOISIOOPSJAAAMJPJSQSOHJGIGHIGGHGEHNKKJLLMRNJMJHPOLIIORSLLHPJSLHIFIEGHGMINMJEEDEFFFKMHGLLSKJHGIJSPQKKHIGFGHLGIJILKMHIMNJGIJJKLIKHFA>7***
@117_2WVZPS_4
GGAATGTTCACAAATCATAGGCTTTTATTCACCTTACAACATTCATAAATATCGTTATCGTGCTACTGGCGATGCAGAATTCTGAGCAATGGTTAGCAACTCCACGCTTCTTGCACCAATTTTCCGAAGAAAATCCAAAACCAGATGGGAATTAATTTTTACCCACAGACCTCACCCACCTTTTTCAAGGCACAATGATTCAGATAGAAAAACATAATATTTACCTATAATACTTGTTTTACTCATTTGATTCCTCTTGGGCTACTATCGAATTCAACTTATCTTATAGTCATGTTTCCACGACATCATGAGGAACTAACTTATTTGGTATTCAGGGTTTATACAAGTTACCAATTTGTATATCTTCTTGGTTTCTTTTATCCTTTCGAGATAACGTCTATTGCGTTAGCGATAAGTCTTTCACACTACGTCTACTTATAAACTTGGACATCAGTTGAACTGTAAGATATTATTATATCTCTACTAACTCATCCTTCTTACGGGTGACTTACCCAGTCATTATAGATTTTGTAGTAATTGTACTTAATTAAATGTATCCATTTAATCTTTCCTTCACATAACTCCTTTTGAGAGCACAACTAATTCCTTGCACTGTTGATTAGACAGTCATACACAAGGCTATGTCTATAAACATTCCA
+
IJMRSKJSQPOLNQSMSLJOJJMSNSSJSPJJSSINMHFGGJMKMSNNRSMMJSHJNLKJMKJILKIHFG...+*+)(((((()765557HMJKQMJLLNLOPKHIGGHGLSLLNSSMNJLS@CJFGGMMQMNQOHJSKSNSLJLOOSKMRMSSMSLMSSSIJLKSIFEFHSLIIMMKNLMJSKOKPSKNLNKKLKQSNNLRSSSHNIHMSQLJJKNQLRSSKMSPOIKSPOMSSISKSLNSSLGIKMPOSSPRMEFGBCHMJMIHGHIFEFGLKNJMIMJSMMNNJKKIRRSJJKSNMIHJILJJNKLMLSONSJLSRJSS@:97*****6''&'(+-/./;GJIMSLHHKSRSNSKLNSJKMLRJKKSJJKNKSQJQLKKOLGONSJNNQSSSOSKQKNSKPQSDKKOJFIII;SMLSQMSSMJRNSNJSSL@@A@@SNOHJRLNONILRNKLSLJMPPOLJSNSSLKKNEDEEFJGRLJJJIISJKLSPKJMMSQOJKEEFFJPORIKHJOMMLJMOLLOIKOIIJKQOKQILRLIMNSJKJGFLLJJSLOILKHGGJJILKMMSSSMOKF>?FFI>>>KKRKKSKIFFEKMLJ@@ASQNLLJIKILKQSILSOJKIMKJINJPGPMKKJLKJJMHJHHHHHJEGGFJIPNIHBB?
@118_2WVZPS_4
GGAATGTTTATAGACATAGCCTTGTGTATGACTGTCTAATCAACAGTGCAAGGAATTAGTTGTGCTCTCAAAAGGAGTTATGTGAAGGAAAGATTAAATGGATACATTTAATTAAGTACAATTACTACAAAATCTATAATGACTGGGTAAGTCACCCGTAAGAAGGATGAGTTCGTAGATATAATAATATCTTACAGTTCAACTGATGTGCAAGTTTATAAGTAGACGTAGTGTGAAAGACTTATCGCTAACGCAATAGACGTTATCTCGAAAGGATAAAAGAAACCAAGAAGATATACAAATTGGTAACTTGTATAAGCCCTTGGTAATACCAAATAAGTTAGTTCCTCATGATGTCGTGGAAACATGACTATAAGATAAGTTGAATTCGATAGTAGCCCAAGAGGAATCAAATGAGTAAAACAAGTATTATAGGTAAATATTATGTTTTTCTATCTGAATGATTGTGCCTTGAAAAAGGTGGGTGAGGTCTGTGGGTAAAAATTAATTCCCATCTGGTTTTGGATTTTCTTCGGAAAATTGGTGCAAGAAGCGTGGAGTTGCTAACCATTGCTCAGACTTGTATCGCCAGTAGCACGATAACGATATTTATGAATGTTGTAAGGTGAATAAAAGCCTATGATTTGTGAACATTCCA
+
KPLKJKMLLLNIGJPKHOSLKJSJLSSKILNSMLLKIGJFGJKLJJJKSGMSMSSSNRLLKKOSMSQKPLHLPJINIJSMNLSNSQKHISPKLSMGSOMOSSSPSKSLNSLSSJSSHJMSNSLJJMJSSJKOLSKHGSOLJKRPSQSLPSLKNIHRHIJCGIKNPMMS44444)((&&))8;ABIIJINLHHGIFLSNMLKQQKLRRLSNOJJRNKSNJHMAHFJILLSGGFIGLMRQKRHLHKLIHHGGHIGHJPOIPOPSPKQSJOISKQPISJSNJKMKNSSHGHJILSLOSPJPJJNHCEKSLLSSPMJSISMSPROOSSKJPJQSISSMSNJMOSMSPKSNKSKLJLNJMOJJKJHQRSSNSHLHINIMLNNLSJILIQKSQIKMNHKSSSQJISRQSSPSNPSLJSOLLMSIJKSNNPNRJJLHSLJHJLSIKPSSQPILL==<<GFGECDD;;;;<JHKNJJMICCCCDROSSLOMJPGGQSKLLQMHHJJFGSBAABA??>A;;C4IKOSKPSKOSIJJJKSLPQIHKSOSRSNSGPMNOSELQNHHIHKMJNJKJJRHINSISJSNLOSKPLLQMLKSJPIJLSJMSLIHHHILMGEEFOMSPPKLHSRPOPSIGBFGGGECBBCCDGGGEFKFKIKPSMIJJIJLGHF
@119_2WVZPS_4
GGAATGTTTATAGACATAGCCTTGTGTATGACTGTCTAATCAACAGTGCAAGGAATTAGTTGTGCTCTCAAAAGGAGTTATGTGAAGGAAAGATTAAATGGATACATTTAATTAAGTACAATTACTACAAAATCTATAATGACTGGGTAAGTCACCCGTAAGAAGGATGAGTTAGTAGAGATATAATAATATCTTACAGTTCAACTGATGTGCAAGTTTATAAGTAGACGTAGTGTGAAAGACTTATCGCTAACGCAATAGACGTTATCTCGAAAGGATAAAAGAAACCAAGAAGATATACAAATTGGTAACTTGTATAAGCCCTTGGTAATACCAAATAAGTTAGTTCCTCATGATGTCGTGGAAACATGACTATAAGATAAGTTGAATTCGATAGTAGCCCAAGAGGAATCAAATGAGTAAAACAAGTATTATAGGTAAATATTATGTTTTTCTATCTGAATGATTGTGCCTTGAAAAAGGTGGGTGAGGTCTGTGGGTAAAAATTAATTCCCATCTGGTTTTGGATTTTCTTCGGAAAATTGGTGCAAGAAGCGTGGAGTTGCTAACCATTGCTCAGACTTGTATCGCCAGTAGCACGATAACGATATTTATGAATGTTGTAAGGTGAATAAAAGCCTATGATTTGTGAACATTCCA
+
NHKKLJKLKLKKNLKKJLLKJNJMIMLOSLJOHKSKMIGHHHJNJOLILNLGJSKSSHFFFEFCSSHECACDCIKMJGIIJFFA?>99:BGIIIKLHLILQKKMGKMMKJIIPOKJIMILJSMSSMHIIISNQKSKPJJJJISKSJLKPOMMKMHKIDJLHNSOKNJRHHILJKMMQPIKSLSRSSMLSRSJNJRSJNOPJKJOLKNMONLLNJKHLGMKKJMJMJNMOKIHLIOLPJSKGD@@@AAIHGEEGJGIDGEHKOMHFIGHHMGGQOKMOLQISNONKLQSPNPOLKNJRNSMIKMSSMSKOOSSMSOSSONSKMPJSPKIMJKJIIRHNOMQSKSOLLQMNSNSKGILSRSJLLIHMPOSMPKJOOLIKMJNPMNSNJKISRSMQJJLLLOKKKPKLMJLJIKILIQSKQLOQOQKJILNNPIISONISJHIMMSJKONLJSSOSSSLNJLSSMJSSLOJSPMNLKMIFJKRQSSOPPSKOKNSNKMQRBBBBCPDHMLJJIOHGJRGIOJPISJNKNLJSRNPNS8...HOSSSN==<==GJHQNKKKKLLSSKSSLLKIIPLSSPJOMOKIPMNQSMQMLHSHHPJKMKMKHFKKJNIRKSJPNSIHKKJOSJG99:HNNLOSIMLOLSJMJHLMSSLOPNIMNKIKKKK
@120_2WVZPS_4
TTCACAAATCATAGGCTTTTATTCACCTTACAACATTCATAAATATCGTTATCGTGCTACTGGCGATACAAGTCTGAGCAATGGTTAGCAACTCCACGCTTCTTGCACCAATTTTCCGAAGAAAATCCAAAACCAGATGGGAATTAATTTTTACCCACAGACCTCACCCACCTTTTTCAAGGCACAATCATTCAGATAGAAAAACATAATATTTACCTATAATACTTGTTTTACTCATTTGATTCCTCTTGGGCTACTATCGAATTCAACTTATCTTATAGTCATGTTTCCACGACATCATGAGGAACTAACTTATTTGGTATTACCAAGGGCTTATACAAGTTACCAATTTGTATATCTTCTTGGTTTCTTTTTTATCCTTTCGAGATAACGTCTATTGCGTTAGCGATAAGTCTTTCACACTACGTCTACTTATAAACTTGCACATCAGTTGAACTGTAAGATCTTATTATATCTCTACTAACTCATCCTTCTTACGGGTGACTTACCCAGTCATTATAGATTTTGTAGTAATTGTACTTAATTAAATGTATCCATTTAATCTTTCCTTCACATAACTCCTTTTGAGAGCACAACTAATTCCTTGCACTGTTGATTAGACAGTCATACACAAGGCTATGTCTATAAACATTCCA
+
KIEINLSSNLNHISJKHSNQOJSNNSDCDDDIMJJSOKMHMNSSOSNMSONJGAA@@B=@@@AEHGHFGJGIJKMJOLIIMSJKSOLPKISMSNSMSKFGHFJQMLKRJLOJLOCCSCGHJKPSMKROIOLRLMJLNJOLIQORMLNKJNJKKLJPGSRMLOPSLMSSRPPOJNLMPOSHSMLMSJMKLMSKLJJMLLLMFLMNSMSSISLLLSNLSSLSGSKOSSSLLPLOLPSSLJSSKKHHPNMMJSKSSPMRLOLMFEDECHKGKNMPLJKKSLHMGSKMSHINSQSMSQKKNSPSLNMNLMJNQLHKIPMI?D0IFGGGGFGSNNMKSSLMMMSQOQLNSJKSSJKSKSLKMQIGJG?8&%%%&&%%%%477;??FIJ@@AABJSPNJIKIKSQNPNMPLNRSSMNOMIGSSPKPONOMSJJISMLIEDFFKRJONKNLSNLKGMEFH32222=@444456552,,,,.DCGEGHHGLMJNKQJKNQJLIRKJJLJPQMKMQONLLKQSRORSSSKKJSISSNHMMNJKHIKSRJFHFHJQIKNNLIMKLGHJINSSSSSMOPSSNSSSLLILKSOLONSPIOMLNMLSQKMLLNOLMSJLJJNSSMLOOLLLHIEEFEHKJQKKKHIHHIHKGLMSGDDDEIMMMIMLJL
@121_2WVZPS_4
GGAATGTTTATAGACATAGCCTTGTGTATGACTGTCTAATCAACAGTGCAAGGAATTAGTTGTGCTCTCAAAAGGAGTTATGTGAAGGAAAGATTAAATGGATACATTTAATTAAGTACAATTACTACAAAATCTATAATGACTGGGTAAGTCACCCGTAAGAAGGATGAGTTAGTAGAGATATAATAATATCTTACAGTTCAACTGATGTGCAAGTTTATAAGTAGACGTAGTGTGAAAGACTTATCGCTAACGCAATAGACGTTATCTCGAAAGGATAAAAGAAACCAAGAAGATATACAAATTGGTAACTTGTATAAGCCCTTGGTAATACCAAATAAGTTAGTTCCTCATGATGTCGTGGAAACATGACTATAAGATAAGTTGAATTGGATGGTACACCCAAGAGGAATCAAATGAGTAAAACAAGTATTATAGGTAAATATTATGTTTTTCTATCTGAATGATTGTGCCTTGAAAAAGGTGGGTGAGGTCTGTGGGTAAAAATTAATTCCCATCTGGTTTTGGATTTTCTTCGGAAAATTGGTGCAAGAAGCGTGGAGTTGCTAACCATTGCTCAGACTTGTATCGCCAGTAGCACGATAACGATATTTATGAATGTTGTAAGGTGAATAAAAGCCTATGATTTGTGAACATTCCA
+
BCACCBAAABD)((((**GHEGFGIHFJIKIORMNKOJHLINHOILNIIQIOFHMJRJJHJEECA@?@?>?CAFKLMHHIHIOLKPKIISLPLNRHSKKSHNJMSLHJNMSSKOSNSKIKRSLKGGGKGJJNMSSKQKIISOJOKJMMJJOJPSNSKIRDFGNKMMNQNSIPMBBCB@BBDKKJJHSKKIOKGOOISJOKKNNJLPKISSLNGGGHHJJHMGJHKGNLIGNKIHJOSMLSRKRGIGIIEFGFGEDDDEGIJHIFFJIISOLLHJJOILKKLSSSMSRKJHIHJSOJMLIMOSKMIMOSKGLFHGHHIIIHIJMLLLIQIHHJGKLSSMKLMKLILLKILJPFEEGHIIKIFHKIKPRPOSJJGPGHIHSFIJGJHHHHJFH1111///..+++++389ACCLGKKJLNKIJNJLSOOMNJJMHPORMSMIPSPHKIKMKJSKKLPQOMMLILKJSSHSMJSNSNOSJIDKHQSNHLKISMSNSSNLORJIKIDCDMMIN;::;++1++BDCDGKQSFEGFNSSJPKGKELKSNNN==<<=CHCGIHIIOJKMRSMNLSMLLSHJJIEEEFGHHHIGHLMJLLJIJMNIJSMFEFGIJIJSKLPNMKJLJJJSIMNSILKOLIKJLLLKPSNSSJKLLKLJJJLSMISNMKL
@122_2WVZPS_4
GGAATGTTTATAGACATAGCCTTGTGTATGACTGTCTAATCAACAGTGCAAGGAATTAGTTGTGCTCTCAAAAGGAGTTATGTGAAGGAAAGATTAAATGGATACATTTAATTAAGTACAATTACTACAAAATCTATAATGACTGGGTAAGTCCACCCATTAAGGATGAGTTAGTAGAGATATAATAATATCTTACAGTTCAACTGATGTGCAAGTTTATAAGTAGACGTAGTGTGAAAGACTTATCGCTAACGCAATAGACGTTATCTCGAAAGGATAAAAGAAACCAAGAAGATATACAAATTGGTAACTTGTATAAGCCCTTGGTAATACCAAATAAGTTAGTTCCTCATGATGTCGTGGAAACATGACTATAAGATAAGTTGAATTCGATAGTAGCCCAAGAGGAATCAAATGAGTAAAACAAGTATTATAGGTAAATATTATGTTTTTCTATCTGAATGATTGTGCCTTGAAAAAGGTGGGTGAGGTCTGTGGTAAAAATTAATTTCCATCTGGTTTTGGATTTTCTTCGGAAAATTGGTGCAAGAAGCGTGGAGTTGCTAACCATTGCTCAGACTTGTATCGCCAGTAGCACGATAACGATATTTATGAATGTTGTAAGGTGAATAAAAGCCCT
+
7ACGHKGFFKJISQNIGSOSLSJKSNMLIILKSSKGGFGGGMKL;:::<IEG@222222210058643/09ADNSIIHGGHHIKJIHGFJMHGIFFIJIHFGJGLKQFLJJJRJSJIIMIKLJKKIGLHIMMKEDEDABA?>??;<<@66555,**/1*,,(()*:@76667DEJDBA@@@@?=>ADEGFHIHGFIJFEHINIGGGGGIIJOKOJSSSJLFKGLISKIHH@?????EEFLSDBB??BCAABABB@99999==<<<<=<=;::=>AHFC7779D66656.*))(('''''''((./;:;::751..../;=>AIBE@@AFEEEGI>>>>AFDDA>>>>>>AAADJSILSGGFFGKSIIIHCBABCCA>><><7001@@@A;0.././0,+-/.-/4=CDABDCCHD?////0DMHPJPIGGJHGJEFFEEKILGHGCBB@BCDME998;A@ABBADCDBFGFJGGFFHHIMGFEGFHFGIKFHAA><66)))(((''''(=0/9//DEIFLJHEBA@??711116699:GFFEAAA;:655:=45;BBIGKHIMIFEEHBBAAAAFCCCBBEE@@=<=>>ABBBCDDCA?>==<>=??@AFFCDDDDDDCCDBA>=;<98554553432,&
@123_2WVZPS_4
GGAATGTTTATAGACATAGCCTTGTGTATGACTGTATAATCAACAGTGCAAGGAATTAGTTGTGCTCTCAAAAGGAGTTATGTGAAGGAAAGATTAAATGGATACATTTAATTAAGTACAATTACTACAAAATCTATAATGACTGGGTAAGTCACCCGTAAGAAGGATGAGTTAGTAGAGATATAATAATATCTTACAGTTCAACTGATGTGCAAGTTTATAAGTAGACGTAGTATGAAAGACTTATCGCTAACGCAATAGACGTTATCTCGAAAGGATAAAAGAAACCAAGAAGATATACAAATTGGTAACTTGTATAAGCCCTTGGTAATACCAAATAAGTTCCTTTCCTTATGATGTCGTGGAAACATGACTATAAGATAAGTTGAATTCGATAGTGGCCTAAGAGGAATCAAATGAGTAAAACAAGTATTATAGGTCAATATTATGTTTTTCTATCTGAATGATTGTGCCTTGAAAAAGGTGGGTGAGGTCTGTGGGTAAAAAATTAATTCCCATCTGGTTTTGGATTTTCTTCGGAAAATTGGTGCAAGAAGCGTGGAGTTGCTAACCATTGCTCAGACTTGTATCGCCAGTAGCACGATAACGATATTTATGAATGTTGTAGGTGAATAAAAGCCTATGATTTGTGAACCATTCCAGGAATGTTCACAAATCATAGGCTTTTATTCACCTTCAACATTCATAAATATCGTTATATTGCTGCTGCGAGCAATGGTTAGCAACTCCACGCTTCTTGCACCAATTTTCCGAAGAAAATCCAAAACCAGATGGGAATTAATTTTTACCCACAGACCTTCAAGGCACAATAGAAAAACATAATATTTACCTATAATACTTGTTTTACTCATTTGATTCCTCTTGGGCTACTATCGAATTCAACTTATCTTATAGTCATGTTTCCACGACATCATGAGGAACTAACTTATTTGGTATTACCAAGGGCTTATACAAGTTACCAATTTGTATATCTTCTTGGTTTCTTTTATCCTTTCGAGATAACGTCTATTGTGTTAGCGATAAGTCTTTCACACTACGTCTACTTATAAACTTGCACATCAGTTGAACTGTAAGATATTATTATATCTCTACTAACTCATCCCTAGGTTTTTACCCAGTCATTATAGATTTTGTAGTAATTGTACTTAATATTATCCGTTGACCCCCTTCACATAACTCCTTTTGAGAGCACAACTAATTCCTTGCACTGTTGATTGGGCGTTATACACAAGGCTATGTCTATAAACATTCCAGGCGGTACTTGCATTAACCTTAGCGATACGT
+
01;HMGJLIIJJJJPMSMNIHJJPKPSLKSNSKNL////0FHHSKKJDBE>?A:::98888IJLSILSHEJRRMJJKISPSOSKSKSKRKSMJSKGFMOJJSJRIMHIRMISNIMSOLKMINPSKLIIIOKLRNSOMLMMJIPMJMSRMMPINJIJJEJEGCJOKNMSBBBAAIJKJIHPNKMSJIPLRLOJ::::9JMSSOKSNNJSSMJQSJLKMKSIKJNJHLIMSJJHHIGIIDSMPPNNKILHIIGGKNIGIGGOLKMLOLISILFKIKILLMLHSNLOPMMNNMJJLJMKSQRNLMJNIKQHSKQMSSOSMJLJMSKHSSKLSLKLA@<775.2/)%&&&'**&':AACDKJJJKJLJKLRLPLKGGCJHSLPSLSLC==>LLRKK3***'&))+112689AFDACCB@EFIIJPQJGLSKQJJHJKIHGFMQKJLSRJJSKQHNILSKQLLKLJSMKKKISMLPOIMKMFCJNOSSSJSJIJIGIGHGLLNHIHIE=FESOHDCCCB88>78CCBJOIJSLQMKIKKLKHDEFJIPLJSIIJKFDCHGHDCDFHILHJKNMGHJHHFJIJIMHHFGHBNLSKJHFHFEFFGGFDBBBACCEDEFFHLJFFD@CDCA72,'&&&+,--/:<?EECCCDCDFFKJSGGFGECFJLGGGFB@>=<6+++++3333343448AAB@CC966666**,,34DD@ECA@@?>:621+)%###$$$$$&&&&&&378////0<<<<<=>>32////.0002ESKFEGHKMMH@BA;=CFFFFECADDDCDCBB?BB@@9777663:C=;AB>>5--,,,.((222123220002226FFDEA@@>>>>=>==<<5445=>?>?FLIGFFC<>?FJEGCGFFEGFEDECDHGDDD@<<<<=ABACDGEEEHECCCBB?895;=>9?::>?@CED@@==>BBKNOMIGHFCEGJFGIB77777GFCFECEGCB@@@ABCEHGGCDCDDFECBBB<9999FDDFFF>;:;E>DFFEDK@>><>@FGFBCBCDJHHGKJIHMFA@?@@EEGDEHDIKFDEDE@AAAADDCBABABCED?====CCBABCBECCEEIFFEDBABCABCCAABAA??====>=><00))'%&'(''(())-2549;==>@@AAAA@ABBA@?>?@@ABBC=:993.+(('&&'*%%%%%'&%%%&*+,.8:;<=>DDDCDHA<.*))44446D@AACEEGFDD@@?532-+))*,++*++*+,-788=>???>>>?==;:7653100+*))('&&&&%%'''''((.1342)()&&''(''
@124_2WVZPS_4
GGAATGTTCACAAATCATAGGCTTTTATTCACCTTACAACATTCATAAATATCGTTATCGTGCTACTGGCGATACAAGTCTGAGCAATGGTTAGCAACTCCACGCTTCTTGCACCAATTTTCCGAAGAAAATCCAAAACCAGATGGGAATTAATTTTTACCCACAGACCTCACCCACCTTTTTCAAGGCACAATCATTCAGATAGAAAAACATAATATTTACCTATAATACTTGTTTTACTCATTTGATTCCTCTTGGGCTACTATCGAATTCAACTTATCTTATAGTCATGTTTCCACGACATCATGAGGAACTAACTTATTTGGTATTACCAAGGGCTTATACAAGTTACCAATTTGTATATCTTCTTGGTTTCTTTTATCCTTTCGAGATAACGTCTATTGCGTTAGCGATAAGTCTTTCACACTACGTCTACTTATAAACTTGCACATCAGTTGAACTGTAAGATATTATTATATCTCTACTAACTCATCCTTCTTACGGGTGACTTACCCAGTCATTATAGATTTTGTAGTAATTGTACTTAATTAAATGTATCCATTTAATCTTTCCTTCACATAACTCCTTTTGAGAGCACAACTAATTCCTTGCACTGTTGATTAGACAGTCATACACAAGGCTATGTCTATAAACATTACA
+
FGIKMLRMKQKOMSIJKSJJOSLMJOLHQMOKOSIOHDC@533225;?IIISKHHGGIHIHGGJINHJNHCCDCELFAA20000PGLJLHMSHKJHKKLPJLJJIGHISLSJMJJJFHEF00;;;;@??9989:DFHJLJIHJMIINLNPPIGADDBBB?DD>?6---,,003AA?BGSJOSRMQKKLLKJKLLKSIKPIJKMRJKEOSLNJSSJILJLSLKSHNJNPRKMSSKQSJMLIPIEHJKGMSJPKMMIRKKMQLIMNNMNMJGMKJJSNLJKJMSNMHGFGHJSIJJONPKFGGGFINKSKNMPKPSRNPIJOMQMLMPSSORLKKOHHPNJNPMOMKMMMSPKLLSRLRMKSNSNRMJNNSRCACCECBCCA<=<=MK500ABCMLMOLIIILSKIMJM@LHQHGGGGLSFGLHHMIKKSKKJJKKIMQQNSOJSJLSSLILOLKQJSKKMKHFKLKNSSSLSSSSLNSOSLOJJIIHMMOSNPSLSSPKNSIJJHJLJPJLSKHKKNSJSJLSMJLLEIHHLJSMMKIJSLPLLILJMMLSSSSSSSPMHGRSMQLSMILSKIOIF@@LKLHIHILMSMPLHSNSJIHMOILKMNKILJLJLJJJPKSSLSMPJIFFGJFIILKNIJGGIGHFEGHQ????>EFFEHGHHG
@125_2WVZPS_4
GGAATGTTTATAGACATAGCCTTGTGTATGACTGTCTAATCAACAGTGCAAGGAATTAGTTGTGCTCTCAAAAGGAGTTATGTGAAGGAAAGATTAAATGGATACATTTAATTAACTACAATTACTACAAAATCTATAATGACTGGGTAAGTCACCCGTAAGAAGGATGAGTTAGTAGAGATATAATAATATCTTACAGTTCAACTGATGTGCAAGTTTATAAGTAGACGTAGTGTGAAAGACTTATCGCTAACGCAATAGACGTTATCACGAAAGGATAAAAGAAACCAAGAAGATATACAAATTGGTAACTTGTATAAGCCCTTGGTAATACCAAATAAGTTAGTTCCTCATGATGTCGTGGAAACATGACTATACGATAAGTTGAATTCAATAAGTAGCCCAAGAGGAATCAAATGAGTAAAACAAGTATTATAGGTAAATATTATGTTTTTCTATCTGAATGATTGTGCCTTGAAAAAGGTGGGTGAGGTCTGTGGGTAAAAATTAATTCCCATCTGGTTTTGGATTTTCTTCGGAAAATTGGTGCAAGAAGCGTGGAGTTGCTAACCATTGTA
+
=BBCEGIFFHHFFHGGKKKJMJKJKSPSJHNHKKIFHGFFJIQKJHJIKMJKIOHOFAAAABQJGSSHMFIJMIMGGIGHNIHEDDEHSILSJOOGGE@CEECEHEFFHEB=:0,&&&&)***,ABCCEHSMLJNHJHHMIMOOSSOOQSRSLKILICE?DGFJJMOJGJHKHHHFIGGGGJISKSOLNJMJKNIJLNGKFFEFIGJSNQOKHHIIIJIKINSHGKPRKHIIIIMRJSSPJKSJDBBB@EDDFJGDFEGILSKKKIPKKHIHFFIIHJHHSJSLRJPFIJFHKSLOKMHJIEGJJMLHKFGGHJLLKGIJIHJSOJHJJGGDDGDDDGFGIHFIHGNIIGGGEJIGGGEIEJGFGJOIFHECCDCCDCBBAA@<=>@ABFF<)((&&%%'(-0127:@CFFIIJINQJFEDDDHFGHFEDCCFFFFFEEEFEEEHHHIJEFOPSSRFIEFEDDDFEDIIGIIHJHJIGOLSPIKHFGFGHHGGFEFGHIGGFDDBLRNIGDFD@B@7CFIGHRINJJGGEFGGADEBAEGFIHHKGFCDCDBCBA?==>>@AD.....A?A?984($#
@126_2WVZPS_4
GGAATGTTCACAAATCATAGGCTTTTATTCACCTTACAACATCTCATAAATATCGTTATCGTGCTACTGGCGATACAAGTCTGAGCAATGGTTAGCAACTCCACGCTTCTTGCACCAATTTTCCGAAGAAAATCCAAAACCAGATGGGAATTAATTTTTACCCACAGACCTCACCCAGCCTTTTCAAGGCACAATCATTCAGATAGAAAAACATAATATTTACCTATAATACTTGTTTTACTCATTTGATTCCTCTTGGGCTACTATCGAATTCAACTTATCTTATAGTCATGTTTCCACGACATCATGAGGAACTAACTTATTTGGTATTACCAAGGGCTTATACAAGTTACCAATTTGTATATCTTCTTGGTTTCTTTTATCCTTTCGAGATAACGTCTATTGCGTTAGCGATAAGTCTTTCACACTACGTCTACTTATAAACTTGCACATCAGTTGAACTGTAAGATATTATTATATCTCTACTAACTCATCCTTCTTACGGGTGACTTACCCAGTCATTATAGATTTTGTAGTAATTGTACTTAATTAAATGTATCCATTTAATCTTTCCTTCACATAACTCCTTTTGAGAGCACAACTAATTCCTTGCACTGTTGATTAGACAGTCATACACAAGGCTATGTCTATAAACATTCCAGTCTCTAATTGATCCTAATT
+
QNSOLLJSSKMMSPEREEGFJIKKIGCHIKIJOKLDA))))3(((((7JNKOMKIIJHSNLHHOLRSPNQSJHLKGMIJSJLHGIMIISIROPSJQNSLMSSSSSIKNRNPNIQSHIFGNM=@KEDFA@@@C@FB<;<<=@:888999FKKKMJSHGJLGGGHFHMMLHNGJ;;>>740,+,2>:FKSMMKOSJMKIHMSSSOHSQSHMKLSKPSPLSSSSQSNOQSMSMKSSOLQPSSMMSQIHPLOGSL@@ECEFDEKKMNKLSMKSNLHPFKSPRPSMMPJQMKMNMJSJOMSSLLLMKLJNOJMSSSSMRPMSJJMNOOMSQQSNSJLOSKLIMPJSJKOSNSMSSPNRMJSSISOIKSSSOSMF-(()7:@@BAA=;IKMGSSJSSMKKMQNKLIKHKRKJJQKLSMKQMSNSPMOSSNKSLSKSPLSMGNIJLJHQMSSNNJSLSNSOSOSSQSKKRSPLMLLNMJJKSMSMJPNJSJJSLJMMRLNSLSSPMNQKIGGEEJSIKSKHJJB@7778ILLHJGLHMKKLILSLSSOIOLKGGFHPSSJQNJLISRIIJPJLRMKKOKDB;;66?@IHHMLLSSNSKNSNOMSOKNIOHLSKNJJKMLIPSNJKSPLSKNJJNLKSJJIOSHSIIMSKFIGLKIJGFEEEE833(((''''&%$$$$$$%%%%$$$#
@127_2WVZPS_4
GGAATGTTCACAAATCATAGGCTTTTATTCACCTTACAACATTCATAAATATCGTTATCGTGCTACTGGCGATACAAGTCTGAGCAATGGTTAGCAACTCCACGCTTCTTGCACCAATTTTCCGAAGAAAATCCAAAACCAGATGGGAATTAATTTTTACCCACAGACCTCACCCACCTTTTCAAGGCACAATCATTCAGATAGAAAAACATAATATTTACCTATAATACTTGTTTTACTCATTTGATTCCTCTTGGGCTACTATCGAATTCAACTTATCTTATAGTCATGTTTCCACGACATCATGAGGAACTAACTTATTTGGTATTACCAAGGGCTTATACAAGTTACCAATTTGTATATCTTCTTGGTTTCTTTTATCCTTTCGAGATAACGTCTATTGCGTTAGCGATAAGTCTTTCACACTACGTCTACTTATAAACTTGCACATCAGTTGAACTGTAAGATATTATTATATCTCTACTAACTCATCCTTCTTACGGGTGACTTACCCAGTCATTATAGATTTTGTAGTAATTGTACTTAATTAAATGTATCCATTTAATTAAGTACAATTACTACAAAATCTATAATGACTGGGTAAGTCACCCGTAAGAAGGATGAGTTAGTAGAGATATAATAATATCTTACAGTTCAACTGATGTGCAAGTTTATAAGTAGACGTAGTGTGAAAGACTTATCGCTAACGCAATAGACGTTATCTCGAAAGGATAAAAGAAACCAAGAAGATATACAAATTGGTAACTTGTATAAGCCCTTGGTAATACCAAATAAGTTAGTTCCTCATGATGTCGTGGAAACATGACTATAAGATAAGTTGAATTCGAATTAAGAGGAATCAAATGAGTAAAACAAGTATTATAGGTAAATATTATGTTTTTCTATCTGAATGATTGTGCCTTGAAAAAGGTGGGTGAGGTCTGTGGGTAAAAATTAATTCCCATCTGGTTTTGGATTTTCTTCGGAAAATTGGTGCAAGAAGCATCAAGAGCTAACCATTGCTCAGACTTGTATCGCCAGTAGCACGATAACGATATTTATGAATGTTGTAAGGTGAATAAAAGCCTATGACTTGTGAACATTCCA
+
IPOHNKQNOLLSPLKKNSKJIIMPOPJNKNKSOSHKOHJGGLJIILNOOLPSIGHFEIIFEEDDGKIFEHFGFFGKKHGIRGFEDDEFILSMKSHJKISPSIQGEGGILSHNISEHKSJO3@>44FJLPOLSMSIIKSLMQSKSIJSNSLSMIEKJLHED@?9D>=>BBB==>PIGSGIB@GCEIKLLJQHJIJJSKLNMLLIHSPSSNPSPOSSMLKRNLPSKNPKKNLQLNSMRSNSKLLPLJMKJSSNKSLJLMKNMONKLJLMPHIJLILPSJQSLOMQMKKQMLSJHRRSILIHKJJGOQILMLISOLOLGLLSSLMKPLKKLSNSNKJSSKRSKSOLMLNMOSKLNOKSLSOLLLIIMHKN@C45@@C=>>>ACILNLOSMJJJOHOSRINLPOJSNPOLKKSSIJSIIJLMIJSSSJNNNLSIGMOSSMJKSLSKSKKOHPSPLMRLSJKLNRSMLMSOMKSSLPNSSSNJIOJSLGHBB@BBBBHHSSJHJLKLNNSMLOKPKNNKHIIHRKNSIKKJJSSQJKKLPJMSRKSMNOMIIHOKMSOSILJJHHHHNJQHIISKKGOLKHHDBFB?==<>ADFDDBCDKHJILHOFDCBDCE?GC@B;:<==>>AB<<;;;1122310//59<<>?AABCCBEFFJINGCAACECGGGHIJSHMJIMGKHECDEIKGFFECA?=<<>@@A@@@>>@@AA@?=>>==A>>=;88::;8799;@ABCDEEDFNNSKKJHMFGGGFFKJGCDHDB@CFGEFEFGFEHFIGGHHHIKHHHEEDBBDFEHFGFFCDDCDFFEDDBAA@?AACB=<<<<AA@BBAA?@?@@AEEDBB>>=;754/,(('&&%%%'-79;<;>@@@AA???@ABA@>??@@A@@????ADFJIHD::::<FSNMFFEDEEFGGH?DEEHISCAA;?BFJIHHFGHHHKGJDEDCGFDJHGFEFGOSJEEDEDGA=>33667ABDCBAA@DHBFGGGGFEDDCB>>=;:88774,)%%$$$&%%$$%&'.8::86654468;=>@DDB@@@@?GDDDC?<<<<>A===<=BBAC@B?@?ACCB@@@AA@A?:****033210*'%%%%%&&')'**)*.
@128_2WVZPS_4
GGAATGTTCACAAATCATAGGCTTTTATTCACCTTACAACATTCATAAATATCGTTATCGTGCTACTGGCGATACAAGTCTGAGCAATGGTTAGCAACTCCACGCTTCTTGCACCAATTTTCCGAAGAAAAATCCAAAACCAGATGGGAATTAATTTTTACCCACAGACCTCACCCACCTTTTTCAAGGCACAATCATTCAGATAGAAAAACATAATATTTACCTATAATACTTGTTTTACTCATTTGATTCCTCTTGGGCTACTATCGAATTCAACTTATCTTATAGTCATGTTTCCACGACATCATGAGGAACTAACTTATTTGGTATTACCAAGGGCTTATACAAGTTACCAATTTGTATATCTTCTTGGTTTCTTTTATCCTTTCGAGATAACGTCTATTGCGTTAGCGATAAGTCTTTCACACTACGTCTACTTATAAACTTGCACATCAGTTGAACTGAAAGATATTATTATATCTCTACTAACTCATCCTTCTTACGGGTGACTTACCCAGTCATTATAGATTTTGTAGTAATTGTACTTAATTAAATGTATCCATTTAATCTTTCCTTCACATAACTCCTTTTGAGAGCACAACTAATTCCTTGCACTGTTGATTAGACAGTCATACACAAGGCTATGTCTATAAACATTCCA
+
JFJJILLRNKMLOKSDCCBBBDA>>?=@HKGHIFCFFFIJGGFEDFFJKSKMKHIIHSHEHFHGKSI333213/01.('''(..2222@BGGIGGLJISNJSJKHIMJOMSRLSJKOIIJHMHHIKJIOLSPOLLKHLMMJNLISCCEDLMJKMIPOSSNSLMHNIEEEGFIJQSNDDEEGPSSLQJJOSLPJKHKINPJLLNKMKLISSQLPMNOLMSPSSSOHOLOPNKLKJJSNSKNLJIHKMOSLSMLNSMLJGGSJHLHGMSJHJHMNIJISLPONMSSOIJQNSJFBFG99A77GGQGJLILKSSNSLOSSQSJSIQMSJGPAHS?<6001BDEDSIHNJOSOJPJSSSSKLMNSPSQJKLMSJSGHGEICCBBGBGKJKLSOSSOSRSKPNSINKJKMMLKSJSPHJOLMJJMNMFEEEFSKKNJJJKHKSNLMSIRLSPNGQIOIPSHQILNQNLPLSOLSLMGLSSMNMJIOKSHSJIIL>>>>>MLSMPSRLPJILKLIIBGFFSKOKNSNIPKLMNISSSMSSKLSMIOLKLLSHKJHQSPSOSKSQLHPFHINJMSNSSSLF<<ABCIMNSPPSSOOSPMSSSOMPOIMJNMSSNLPSSSSNSONLMSLKMKLHFEEGGIHISNIJLLMOJFGGIEHEDEHIKNNKGCC
@129_2WVZPS_4
GGAATGTTTATAGACATAGCCTTGTGTATGACTGTCTAATCAACAGTGCAAGGAATTAGTTGTGCTCTCAAAAGGAGTTATGTGAAGGAAAGATTAAATGGATACATTTAATTAAGTACAATTACTACAAAATCTATAATGACTGGGTAAGTCACCCGTAAGAAGGATGAGTTAGTAGAGATATAATAATATCTTACAGTTCAACTGATGTGCAAGTTTATAAGTAGACGTAGTGTGAAAGACTTATCGCTAACGCAATAGACGTTATCTCGAAAGGATAAAAGAAACCAAGAAGATATACAAATTGGTAACTTGTATAAGCCCTTGGTAATACCAAATAAGTTAGTTCCTCATGATATTGCTCGTGGAAACATGACTATAAGATAAGTTGAATTCGATAGTAGCCCAAGAGGAATCAAATGAGTAAAACAAGTA
+
F@GSSNPISMMJOKNSSKPNPIGBCDKJLLLOOKHMLHINKPRLILIJIMJKJJLKKHEFHIHQHA??==DIECSMJKLJJNSLKIOIOKOSLOMJMSQMLHSKILMLSPJSSLSNHHIIINIILFGJMIJIKSSLSMPPKJMOKMQOLLIHKRJSLESHA@CELLJKLIMHIJMIHC?>LMOSPRKLLNROPJLOSJLJLMKGKLJORQSMHIIMLRLJPJJGJIHHIGGEFFJILNMSJLJIJJJHEEEDGFFEEFEFIKKHKIHSNSSHGKKJLRRIKSNQLHLRIIHIMLJKKKGSSIINJSOHJLMPRKOJMMLJSPIJLSJHMJJJHIGIJLSHSFED====538///001*''''''''.0CJHGHGFEEDEGGIPIPKIIGGFILSMEDCCA???HFFFGFHSJIJLPKMILJISGEEEGHLOGCFD
@130_2WVZPS_4
GGAATGTTCACAAATCATAGGCTTTTATTCACCTTACAACATTCATAAATATCGTTATCGTGCTACTGGCGATACAAGTCTGAGCAATGGTTAGCAACTCCACGCTTCTTGCACCAATTTTCCGAAGAAAATCCAAAACCAGATGGGAATTAATTTTTACCCACAGACCTCACCCACCTTTTTTAAGGCACAATCATTCAGATAGAAAAACATAATATTTACCTATAATACTTGTTTTACTCATTTGATTCCTCTTGGGCTACTATCGAATTCAACTTATCTTATAGTCATGTTTCCACGACATCATGAGGAACTAACTTATTTGGTATTACCAAGGGCTTATACAAGTTACCAATTTGTATATCTTCTTGGTTTCTTTTATCCTTTCGAGATAACGTCTATTGCGTTAGCGATAAGTCTTTCACACTACGTCTACTTATAAACTTGCACATCAGTTGAACTGTAAGATATTATTATATCTCTACTAACTCATCCTTCTTACGGGTGACTTACCCAGTCATTATAGATTTTGTAGTAATTGTACTTAATTAAATGTATCCATTTAATCTTTCCTTCACATAACTCCTTTTGAGAGCACAACTAATTCCTTGCACTGTTGATTAGACAGTCATACACAAGGCTATGTCTATAAACATTCCA
+
SKPLKLISLKSJHRSKKLJSMPILSLQKSLSLSSOJMLKLJNOKMPNSMOPQKIQKGHKGMHILJOSNJMHHPGGJJNQMSJOLJKLRLSKKKSMKKGG@;<<;<<E???IHJSHIKHDK6>J66FJLSLJISLGILLMSSNJLJMJILKSLLIKMSSSIGMFSQKJHGLKGQSHID:;86862))*2;=@@CCFEKISJKILIKKQPNKSQRSSLKMPMKMSLKRINJQJSSNNLSNLSNLJMLSIEFH::BAEE66KQSPSOSIJKSOJSOSNSSRMKMLSRKJSMHHGKLLONNMSOQKSOOMSNSSSSSHFGGHKJGSSPQSMPIMNNNMLMKNSLLPKLLPJJLOLIQSKPSLSMPNKMIFEEB?>>@@@9:8:5,768::;:ABBCJIJKJJNMIKSKJKPLOLJHJIDHCENLSNEJIMGHIGJSPJKMSJIKKNRLLSOLOOLSSSLSJOSPNOKSNKOQOSLSFHMSSLKLIJONMJLLJKKJSLPMQPSSOLGIGHJHLMIHISMMQSLMLOJNOSHLHKONSKHMIHGMJLJJHIGISOHSPSJKJLFGEDFGEDHGJFGFHBA669@EFHHHIIMNSNKJRMSHOGIIISHIJLKNKNJOQMLHH?>=?@><>>>EJIKSLHLJHHKJHFFHFEDFEEFJIFEDCBCE
@131_2WVZPS_4
GGAATGTTTATAGACATAGCCTTGTGTATGACTGTCTAATCAACAGTGCAAGGAATTAGTTGTGCTCTCAAAAGGAGTTATGTGAAGGAAAGATTAAATGGATACATTTAATTAAGTACAATTACTACAAAATCTATAATGACTGGGTAAGTCACCCGTAAGAAGGATGAGTTAGTAGAGATATAATAATATCTTACAGTTCAACTGATGTGCAAGTTTATAAGTAGACGTAGTGTGAAAGACTTATCGCTAACGCAATAGACGTTATCTCGAAAGGATAAAAGAAACCAAGAAGATATACAAATTGGTAACTTGTATAAGCCCTTGGTAATACCAAATAAGTTAGTTCCTCATGATGTCGTGGAAACATGACTATAAGATAAGTTGAATTCGATAGTAGCCCAAGAGGAATCAAATGAGTAAAACAAGTATTATAGGTAAATATTATGTTTTTCTATCTGAATGATTGTGCCTTGAAAAAGGTGGGTGAGGTCTGTGGGTAAAAATTAATTCCCATCTGGTTTTGGATTTTCTTCGGAAAGTAGTTGCAAGAAGCGTGGAGTTGCTAACCATTGCTCAGACTTGTATCGCCAGTAGCACGATAACGATATTTATGAATGTTGTAAGGTGAATAAAAGCCTATGATTTGTGAACATTCCA
+
JJSLIKSKMISPSMSOIMKIKLSSLNQPSKINQJOLJGHKIKKQJMIKINKNHSLSSKMNKMSONROQDAAEDFJLKKLJSSSLMONHEORSSLLJKMJIMKKHKKSSSSSPJFFAABCCHSMRHKHFGJIOSOKLHMSLJQOQSSSSSORJLJAFC;@=>?A>889IILSLSOKLGSJLKMSNKJMJISOQRPMLNNMPSMKKJHQMSSOOQNISMRLKMIJLQMHNLIIGHGIPNONLLNSOKMJHFJGGIHHGHFIHJKMKKJISNMILISOPSJSKJOSKKSNKMKJKOSOPMNJSMSSLOJSHOSLMSQPINMRJSSISPJJSLONOKIOKPPMRLSKN?>?>210+*))*-.32335>EMKLIJFNEFEG=EDEEEDCBD>>>>>HHMLHGIKSMOMJLJKSKPJRKGPKOMLHHKJJMSSKMILHIGEC<<<<DFFEEA:54:CCCD<<==IMIHMOIFSIQLKPHIJLSSMNLSMMMHQJKQGGHGJJOKQMSHPOLOLJJEILJF<EEJKJHIQJJSISC@?6673---..2**('''%&&))*>>>AABDEHJFIFEKGIFIIMMSQOOJLISSPJSKGHFEFGHHIJGGDEDCGFEEEFPSOQIEHSMLPJJKEIJEJHJJHGHIJKGGGDEDEGHSSPJNHGGHIIGG
@132_2WVZPS_4
GGAATGTTTATAGACATAGCCTTGTGTATGACTGTCTAATCAACAGTGCAAGGAATTAGTTGTGCTCTCAAAAGGAGTTATGTGAAGGAAAGATTAAATGGATACATTTAATTAAGTACAATTACTACAAAATCTATAATGACTGGGTAAGTCACCCGTAAGAAGGATGAGTTAGTAGAGATATAATAATATCTTACAGTTCAACTGATGTGCAAGTTTATAAGTAGACGTAATGTGAAAGACTTATCGCTAACGCAATAGACGTTATCTCGAAAGGATAAAAGAAACCAAGAAGATATACAAATTGGTAACTTGTATAAGCCCTTGGTAATACCAAATAAGTTAGTTCCTCATGATGTCGTGGAAACATGACTATAAGATAAGTTGAATTCGATAGTAGCCCAAGAGGAATCAAATGAGTAAAACAAGTATTATAGGTAAATATTATGTTTTTCTATCTGAATGATTGTGCCTTGAAAAAGGTGGGTGAGGTCTGTGGGTAAAAATTAATTCCCATCTGGTTTTGGATTTTCTTCGGAAAATTGGTGCAAGAAGCGTGGAGTTGCTAACCATTGCTCAGACTTGTATCGCCAGTAGCACGATAACGATATTTATGAATGTTGTAAGGTGAATAAAAGCCTATGATTTGTGAACATTCCA
+
LSSNJJISLIQJIOOSSMKSLOKRKJMOKJLJMQSMNLOMJHNLJMQLLKRRIEFGFAACACDNSKNSJGFOJQKOMNMLLNKSROSSLMMQMSLSRSKISNKHSLILSNSKSOJLHJJMLJLLNMKNSOHKLQLHIISLPMSLOJNOKIMPJODKOCJBBDFIOPMLHSJKIJJMHOJOMKKSKJSSOMLSSSJONKOOLOSNKJOJSOPLSJJSSKJNSKQNSLRPQJFLNIOSLNKMSNIJSKQMIHHFKPJKJSNNKISJMKKSSKPHEGIJMNSJSKOLLKMLOILSOLSNSQRKJKOLMKNFILPIIISMSJSOKNSLKKMQSMLSHHKHPPSLPMLNOLLSPSNNSNNSSKLJJIKIRSQKSKJLGHHHKSQLLNPGJMJSRMIMLGHHMLHMKKSMIRMOKQOMKSNPQLLKMRISSMSPMKJOMSJJOLILHOIJIMJSLKSRSPOQOLLKJLJKNGSKKSJKGHIHGOKMQNOJMNKMKMLIJOKSJKSOPMIISSJSGHMI@@H@ANOJJINSLSKKJLSLONLKGJSIQLML.....66:73--.BDFONJPMLILSGJOHGHHNBDEDGILKMILHHIHHIMSOPNHIGFFFGEFGGJRLLSHIJHJLNSISKKGKIKLHKPHHSJGFHJILLNMMIJSMIGIKKGG
@133_2WVZPS_4
GGAATGTTCACAAATCATAGGCTTTTATTCACCTTACAACATTCATAAATATCGTTATCGTGCTACTGGCGATACAAGTCTGAGCAATGGTTAGCAACTCCACGCTTCTTGCACCAATTTCCGAAGAAAATCCAAAACCAGATGGGAATTAATTTTTACCCACAGACCTCACCCACCTTTTTCAAGGCACAATCATTCAGATAGAAAAACATAATATTTACCTATAATACTTGTTTTACTCATTTGATTCCTCTTGGGCTACTATCGAATTCAACTTATCTTATAGTCATGTTTCCACGACATCATGAGGAACTAACTTATTTGGTATTACCAAGGGCTTATACAAGTTACCAATTTGTATATCTTCTTGGTTTCTTTTATCCTTTCGAGATAACGTCTATTGCGTTAGCGATAAGTCTTTCACACTACGTCTACTTATAAACTTGCACATCAGTTGAACTGTAAGATATTATTATATCTCTACTAACTCATCCTTCTTACGGGTGACTTACCCAGTCATTATAGATTTTGTAGTAATTGTACTTAATTAAATGTATCCATTTAATCTTTCCTTCACATAACTCCTTTTGAGAGCACAACTAATTCCTTGCACTGTTGATTAGACAGTCATACACAAGGCTATGTCTATAAACATTCCA
+
GJILOMILLKJJIH@BABABAGEEFQGRLNJLKJKNHHLNMSMGEFEMSSLSNKHLBIIOKMKSKKRIOSHHGGIISLKSSMMPKMJISNNOLLNMSQLKSLQHIECBBFDDLOPJHFF7*A67GIJLHOSMMKSMNIIJSKSKNKNSJKOSLMSSSMOJSJSMEC??@?CASJ@SLIHSKSJSOQKSQOOSJLEFJFFECCA74444OKLSOKKLOMSKMSMLSOQJSKSKLSSSSSSRD54663<>>=?@?A>11:HPB7766654457?CG32222LJMKSNJMSMHSSMSOSJMFEFGLJSMOSKNKROSMKNNJSSNNLMSJNKLOSNJIQLSGMSILSSJLLSGMPIONPKLKLOMGNMJF??>@JGK:;::D;IKSKNSMLOMKHKPOIJRSSRQSQMSSKJPMISIHPNLMSKMPHJOSPSKHKSKLHHKJRMJRLKQMMMLKIJLMJKSSLSNILOPPSSLMLJSSQPOMISJJJKKMMKPMOLILOONSNSLSMJOLIMNEGCKHLSJJLKJKIKHRJKSKKKHIQPNLNKLSKFFEFSHHLJJJJJJMFJHB78NMKSNNMEEIHIILKMGMSNIHI;1NLMSSKIHGHHLMSMOSSKOKKOSISD88EGFSJJJJJHIJHGGIGIKGFGCGFHGHHFGEGHHHOKLI
@134_2WVZPS_4
GGAATGTTTATAGACATAGCCTTGTGTATGACTGTCTAATCAACAGTGCAAGGAATTAGTTGTGCTCTCAAAAGGAGTTATGTGAAGGAAAGATTAAATGGATACATTTAATTAAGTACAATTACTACAAAATCTATAATGACTGGGTAAGTCACCCGTAGAGAAGGATGAGTTAGTAGAGATATAATAATATCTTACAGTTCAACTGATGTGCAAGTTTATAAGTAGACGTAGTGTGAAAGACTTATCGCTAACGCAATAGACGTTATCTCGAAAAGATAAAAGAAACCAAGAAGATATACAAATTGGTAACTTGTATAAGCCCTTGGTAATACCAAATAAGTTAGTTCCTCATGATGTCGTGGAAACATGACTATAAGATAAGTTGAATTCGATAGTAGCCCAAGAGGAATCAAATGAGTAAAACAAGTATTATAGGTAAATATTATGTTTTTCTATCTGAATGATTGTGCCTTGAAAAAGGTGGGTGAGGTCTGTGGGTAAAAATTAATTCCCATCTGGTTTTGGATTTTCTTCGGAAAATTGGTGCAAGAAGCGTGGAGTTGCTAACCATTGCTCAGACTTGTATCGCCAGTAGCACGATAACGATATTTATGAATGTTGTAAGGTGAATAAAAGCCTATGATTTGTGAACATTCCA
+
JJOKKLKKSJNJQJKJOMOSIMJLSQOMJNISPNL>>>??MLISKLILILLLGOKINSLKNNOOMSMSSGIKLHQIKIIIIMILLMMPQPMSPMMHINIIKGMLSKHORMSOOMLJSKMSSSSHIFDGNLSSOKLHIHIMIJQKJMKKMSLJKECEDAGA40000@CMODGIIGHILGKNOPLSQKMNJOSLMKNNSOLSLMKNMKLKSMSOOMJQMJLMSOIJIKIJJJMKINIKSSHPPJJCFCBCGHJHFILHLJKRKMIKHLSHSLSKSIKMSSIKSMMSSSNPKJSGHSPSLSLRRSJSKSFJFPMIMNSKSSSMSPNQKOSLKMOSHILKMLQSLMOSRJNSSPIROJLHJJOHMJSKGLOMLSSIHFEEHINPMKHKGLHRSJPMOFDDFILJHKIKMSMKJLMPSLRLLSMKGKHHINMSSMFLSOLLJLLGKHHJPSSJOKJMSMNSIKGGKLJJJQLNMJKSMKSNHHHJJSPSNLNKINMSJLHIHHGHSGIFEHRSLIEGF@753:>?FIGIQKHJIJJSLLMMDCHHNPNNO@@@@AOAEEDDBCDEILLQILNLIIIJEQLNMLMKOOLHLPHKHMGLHFGGHKJHJEDECFDBDDDHKLIJFGJSKSSKIMGGGLFHFHKJJLMJIJFFJKKLRNJJLJIJJIFLI
@135_2WVZPS_4
AATCATAGGCTTTTTTTTCACCTTACAGCATTCATAAATATCGTTATCGTGCTGGCGATACAAGTCTGAGCAATGGTTAGCAACTCCACGCTTCTTGCACCAATTTTCCGAAGAAAATCCAAAACCAGATGGGAATTAATTTTTACCCACAGACCTCACCCACCTTTTTCAAGGCACAATCATTCAGATAGAAAAACATAATATTTACCTATAATACTTGTTTTACTCATTTGATTCCTCTTGGGCTACTATCGAATTCAACTTATCTTATAGTCATGTTTCCACGACATCATAGAAAACTAACTTATTTGGTATTACCAAGGGCTTATACAAGTTACCAATTTGTATATCTTCTTGGTTTCTTTTTTATCCTTTCGAGATAACGTCTATTGCGTTAGCGATAAGTCTTTCACACTACGTCTACTTATAAACTTGCACATCAGTTGAACTGTAAGATATTATTATATCTCTACTAACTCATCCTTCTTACGGGTGACTTACCCAGTCATTATAGATTTTGTAGTAATTGTACTTAATTAAATGTATCCATTTAATCTTTCCTTCACATAACTCCTTTTGAGAGCACAACTAATTCCTTGCACTGTTGATTAGACAGTCATACACAAGGCTATGTT
+
GLJMMILIJJONLSSSSSIIIJIFBCBDGLOKSJIMLKJIHKMMKHH>>=<<:*)&$&&),.466688??@AAAACISGIGHMGQJSFSHHGEIISSOJHNMRRSL;HE==KSSSMOLJSJKRPJSNPKQJLMMJJSMSSLSMPSESKLLRQLQRMNSMSIEEILNLSNLJHJNSKLNSHMOJSLLPLKIIKJSRSOMKKSPOMSSLMLKLKPSMMOSLKJOPSMSISIMSJLHSJIJIKSKQNSSNMSINMG999899BAMLLKGLSNJRJKIJJSJMIJJMSJHIHCH?<<445463)79;<CIFHLMKLJJGKJJJSIKGPLKLJNSKMIOKNJSKHMKSSSLIEFEDFFH??87889<@73.,78???:;<69::<MKNLOKOSHSLJKLMSSKPRGKKSKJJHJIJQLSKJJJKKLKJQLSIJSNNLOKONSQPSLSONKLQMLHMLKMJSJINSLLSJPPSSMJJSSOHSLSSSNKNPSNSPMSLSLIJNSKLKKLLGKLLSQLLKKILOKSJMJIILLMOKMPIIGIFDKD@AADFJME87776;::?JHNGCC88;;EGFIIILNNMNSSOHSPLSLSGHGHNMSJSRKLKSOSSKIJKHQC2111.,,(((''**+:?@@>:730%
@136_2WVZPS_4
GGAATGTTTATAGACATAGCCTTGTGTATGACTGTCTAATCAACAGTGCAAGGAATTAGTTGTGCTCTCAAAAGGAGTTATGTGAAGGAAAGATTAAATGGATACATTTAATTAAGTACAATTACTACAAAATCTATAATGACTGGGTAAGTCACCCGTAAGAAGGATGAGTTAGTAGAGATATAATAATATCTTACAGTTCAACTGATGTGCAAGTTTATAAGTAGACGTAGTGTGAAAGACTTATCGCTAACGCAATAGACGTTATCTCGAAAGGATAAAAGAAACCAAGAAGATATACAAATTGGTAACTTGTATAAGCCCTTGGTTATACCAAATAAGTTAGTTCCTCATGATGTCGTGGAAACATGACTATAAGATAAGTTGAATTCGATAGTAGCCCAAGAGGAATCAAATGAGTAAAACAAGTATTATAGGTAAATATTATGTTTTTCTATCTGAATGATTGTGCCTTAGGGGAAAAAGGTGGGTGAGGTCTGTGGGTAAAAATTAATTCCCATCTGGTTTTGGATTTTCTTCGGAAAATTGGTGCAAGAAGCGTGGAGTTGCTAACCATTGCTCAGACTTGTATCGCCAGTAGCACGATAACGATATTTATGAATGTTGTAAGGTGAATAAAAGCCTATGATTTGTCAATATTCCA
+
LGHGGGKSMLHIJKGHNJKMJQINSKNKHHHJIGFFIGGJILKHIGIHNHJHFIHHKISLIHGH@?>?>CDGGHJJHFGHHJMKOMGIFOLIKKSHIKFHHEGFHHIHLLJJLJKJFHFHIFLOECCBBHJLILHIIIGKHKKIJHHRHHLJJIIMF9ECDGFHHIJKJSJHJMMNIKGGIIGIJJLSLSNMMJJJSLIIKIJJIGLPINSKJSHJGFHEEB?>>BNJGDECCDGJHGB>1///08888???ACECFDFGFKFDHFEMOJJLLKMJJKKDSGSLKKKIHGLJMPIJKLKLKHKJKLPJJJKSJNLSNGKHGIKKNIMRIJIJLJMMJJSJLSJJJHLSNHJNMKLKLRIIMINLSSNLKIEFFDELHIHJON@>?>?>?21101667AABIGLIKIOGMHHMJISIHIOJJHKOLJIGGGGHKSLIIHOHHJKIPMHGIIJJSNSFGFEEBCCEDA@DDF>?;96/--,(*-..3689:==:AGFHIEHHG::::=HCCCDDJIHIFIGCJGJKHKLSLISJKLMSQSOJJHFJSLRSHCBA@>9/19;;>BBHHLGLNIHGHGHHIIIGHHFFFFGGGJKFGDDDEFGGFGEC@@?@BCBBDCGKNJJJHFIEKJKHEEDDFDEGGKKNJGEEEEFGGEFHC>+))((**+=?
@137_2WVZPS_4
GAATGTTCACAAATCATAGGCTTTTATTCACCTTACAACATTCATAAATATCGTTATCGTGCTACTGGCGATACAAGTCTGAGCAATGGTTAGCAACTCCACGCTTCTTGCACCAATTTTCCGAAGAAAATCCAAAACCAGATGGGAATTAATTTTTACCCACAGACCTCACCCACCTTTTTCAAGGCACAATCATTCAGATAGAAAAACATAATATTTACCTATAATACTTGTTTTACTCATTTGATTCCTCTTGGGCTACTATCGAATTCAACTTATCTTATAGTCATGTTTCCACGACATCATGAGGAACTAACTTATTTGGTATTACCAAGGGCTTATACAAGTTACCAATTTGTATATCTTCTTGAGTTTTTTATTTTTGTCCTTTCGAGATAACGTCTATTGCGTTAGCGATAAGTCTTTCACACTACGTCTACTTATAAACTTGCACATCAGTTGAACTGTAAGATATTATTATATCTCTACTAACTCATCCTTCTTACGGGTGACTTACCCAGTCATTATAGATTTTGTAGTAATTGTACTTAATTAAATGTATCCATTTAATCTTTCCTTCACATAACTCCTTTTGAGAGCACAACTAATTCCTTGCACTGTTGATTAGACAGTCATACACAAGGCTATGTCTATAAACATTCCA
+
IRJIJMPIKKJGIIJMSSSKJKQLLSNOKMROHJGGIGHKIJJLSHOLKKIIHPHJLIIGJGQKSSOLIFDEEGLKMMISLJMMHKOSISSKLSLLNJNQRPKISKQLSOSLJNJJHMNBBSIGISQJKLJKQIISLLQMNNSSQSESNSSKKMKSSSJSKOKQFHHGIHKHKMKJLOOOSNPSMSSMLJSOHJSIHKMSNMLKRSNKNOOMKJKMMIKNOMSOKJJKIGHJHNSLJSOSPIHKKC?DF55EDDF??N87777JOLKHLKLJJILLKPSRMLSLMRNMJKJOLKSNLMHJIHKPLINSMMSSJSKNKOSB44444LI;;;;<EHGMNJMIKJMSLLJLJKMNHMSLSLKMJQJGJKH>=-,&&&&&%&)((((007<@BES=BEDEJJSGEFEDFFFEFEKJGHHDDCAAAB=::;;DDFNHJGFIIKINSKLHOGLPKKLLILMKJOKKJLHJSMSSOKLNNKHOIGKQSRSNSNGHSSIILSKIJLPQSNSSIF....,,,,,.58956GHIHIIIIHHGGLQOLJELGGHPSSKCBAABNPHIFHIELLJJIJKOJHMEB@<''''+**,@FDFFIJNPRKBJIIHGGJKNISJIHLOKJIJGJJJQSMSSSKJDDECDGIHJFJHHIGHFGGFHGHFGGGEGFEGHGFHK
@138_2WVZPS_4
GGAATGTTCACAAATCATAGGCTTTTATTCACCTTACAACATTCATAAATATCGTTATCGTGCTACTGGCGATACAAGTCTGAGCAATGGTTAGCAACTCCACGCTTCTTGCACCAATTTTCCGAAGAAAATCCAAAACCAGATGGGAATTAATTTTTACCCACAGACCTCACCCACCTTTTTCAAGGCACAATCATTCAGATAGAAAAACATAATATTTACCTATAATACTTGTTTTACTCATTTGATTCCTCTTGGGCTACTATCGAATTCAACTTATCTTATAGTCATGTTTCCACGACATCATGAGGAACTAACTTATTTGGTATTACCAAGGGCTTATACAAGTTACCAATTTGTATATCTTCTTGGTTTCTTTTATCCTTTCGAGATAACGTCTATTGCGTTAGCGATAAGTCTTTCACACTACGTCTACTTATAAACTTGCACATCAGTTGAACTGTAAGATATTATTATATCTCTACTAACTCATCCTTCTTACGGGTGACTATCCAGTCATTATAGATTTTGTAGTAATTGTACTTAATTAAATGTATCCATTTAATCTTTCCTTCACATAACTCCTTTTGAGAGCACAACTAATTCCTTGCACTGTTGATTAGACAGTCATACACAAGGCTATGTCTATAAACATTACA
+
NHIMQSSLMKSJRPLLKLLJMJISOSPOMMKSLSRKMFFFGL;:::<PSPNPMMLMKKPQILLSJNKOIKMJHJKKNNSLSSNKSLNNSMKLJLSSNJSPSMLKHSIDGICHMHIQHMLSOMSFJJLMSSSSNHPSMSQPQLLLSPLSQMSNKPLNSSILSNHSSLSISNSOKIJKSSLJDJJQNJSSSQRMRJMNSSMSNKSKSGSJSONISMSLJKSKHMKJKNSJKOJNSLSLKSKLLNNOSRMLSPKLSSSSSMNSQJSNSSMECDCCEGHPISJOLSQSKPSLSNSKKQKPKPKSJGJQMKOOLSSJNSQNSNIOKPMLLISJSKKOMFFDRI++++.BHNQNLKKSIPMJNKSKOSLSOSJLDF>=CIIMIJSLFKHGFHJGKSKNLSSNSSNSSSOMSPSOSMNSKNKSLJHSSMSJKNMONMLOSIRSOPISMSKMSSKSLPMOSPGOONKJSSSSJLOOJSKLSLPMSLIQIKHLPSSSSSIKPPSIJGCCA?<<<<>7776621122?EFHKJGKGHKLKSSSKNJKKSMINJNKJJSKSPNNJOHISSNIOKGJKMLSJFGIJGHKKGHKKILMSDG=0<=?EHKGDEGGHFGHQKSNILLOMSMONKOKMIIKGHMOKHLNSHLSSJKKFJIJHHHH7777)))'&&
@139_2WVZPS_4
GGAATGTTCACAAATCATAGGCTTTTATTCACCTTACAACATTCATAAATATCGTTATCGTGCTACTGGCGATACAAGTCTGAGCAATGGTTAGCAACTCCACGCTTCTTGCACCAATTTTCCGAAGAAAATCCAAAACCAGATGGGAATTAATTTTTACCCACAGACCTCACCCACCTTTTTCAAGGCACAATCATTCAGATAGAAAAAACATAATATTTACCTATAATACTTGTTTTACTCATTTGATTCCTCTTGGGCTACTATCGAATTCAACTTATCTTATAGTCATGTTTCCACGACATCATGAGGAACTAACTTATTTGGTATTACCAAGGGCTTATACAAGTTACCAATTTGTATATCTTCTTGGTTTCTTTTATCCTTTCGAGATAACGTCTATTGCGTTAGCGATAAGTCTTTCACACTACGTCTACTTATAAACTTGCACATCAGTTGAACTGTAAGATATTATTATATCTCTACTAACTCATCCTTCTTACGGGTGACTTACCCAGTCATTATAGATTTTGTAGTAATTGTACTTAATTAAATGTATCCATTTAATCTTTCCTTCACATAAATCCTTTTGAGAGCACAACTAATTCCTTGCACTGTTGATTAGACAGTCATACACAAGGCTATGTCTATAAACATTCCA
+
IGNHJKHPIHKFCDDFCD;:9,+++:5EEGDDCEECC????AFELJSIISKMKHIHGFHGFGEEGFFDDDAAAABHFGFFHGGGIIJGIHHEFEFEIGJKLHIEHHHJIJMLIIEHGHKOFIMGILSSLSPSLLIHIPKIIFJGFIOHLHQKIPMSSRDEGG>GGEDHIKINED@>>@E;>FFFIJIJJLHHHGFEHIGHHHFEKHGJSSSSIMGLHDC==<==JPHFHFHFGIGKIONLHKJGJKHJHLKIJLRHSJJJNKHKMIKLGHJJ98888KKPKONMJJJKIHSIKMOKAC@?DEFFIB=>>MJKHIPIJNIHINLNLMKLGCCCDBHHKJJHKIHLHIIFHKCMJHIIJRKSNJGFFGHHI@@?@FIGECEGGCHGIGHHMMLIFGGGFFGFGDEHHJFFDDDEECCCDEFHKSLMJIJGHFEDECCB@>>>@BHHGHAA@@@AE?AA@@53334EHIJHFEEEFGJJMFKFFKHFEEDDEDFEDDDFGGEHGEECCDEGEDDFCDEDCCDFFJGDCA@@AACHEHDBBBABDDGFCCCCBEDDDEFDFEEBBBBCFEGEDEGJHHFGFCCAAABACD?BDGKIGFFEEDFDGEEEEDEDFEEDFEDFFFJHGGEEB@A@@AA@@?@@BBBBBBA@AB@AA?>>?@A<;;778
@140_2WVZPS_4
GGAATGTTCACAAATCATAGGCTTTTATTCACCTTACAACATTCATACATATCGTTATCGTGCTACTGGCGATACAAGTCTGAGCAATGGTTAGCAACTCCACGCTTCTTGCACCAATTTTCCGAAGAAAATCCAAAACCAGATGGGAATTAATTTTTACCCACAGACCTCACCCACCTTTTTCAAGGCACAATCATTCAGATAGAAAAACATAATATTTACCTATAATACTTGTTTTACTCATTTGATTCCTCTTGGGCTACTATCGAATTCAACTTATCTTATAGTCATGTTTCCACGACATCATGAGGAACTAACTTATTTGGTATTACCAAGGGCTTATACAAGTTACCAATTTGTATATCTTCTTGGTTTCTTTTATCCTTTCGAGATAACGTCTATTGCGTTAGCGATAAGTCTTTCACACTACGTCTACTTATAAACTTGCACATCAGTTGAACTGTAAGATATTATTATATCTCTACTAACTCATCCTTCTTACGGGTGACTTACCCAGTCATTATAGATTTTGTAGTAATTGTACTTAATTAAATGTATCCATTTAATCTTTCCTTCACATAACTCCTTTTGAGAGCACAACTAATTCCTTGCACTGTTGATTAGACAGTCATACACAAGGCTATGTCTATAAACATTTTA
+
LFHJLSJMLNSJHKHDEJFEFGJJSJOLSLSSKISJLGJSIM.----78BCGINSLMIHNHHNMPOOJLMIOGQQOOIRNMLLMNNPHJMIEEEHDEFEGHIHJIHRKKNSOPJSLLSSM;>KGIKLSPMPSMMJMJLQNOKSSSSSLPISSRSPKLLKSSQOKSPKHHLIQHSKMSSONRSMIHMIOHSIQKKKMSKJKKMSMHMSMLMSLJKKKLSQOSMKPLLRLOOMMSSOSQOSQSSOSSLOLSHIKHHJS77LSSOINSHKJIJINKRJONSJHJSKSQPOKSHLMPISQJLINOJHJOJISSNNMQONLKSPLLPKSKMSKIKKSLLOSRPKLSNKOLSNPMRLIKSLIQOSJOJIIIJLMSKGHIGKHHHGIFMLNLNLJQORJPSSJLKHLOSLMJILINMSSIKNHOHSJSSQJJPSILIQSLOISMSJSSSNLSOSOJHHOJSMSQPKQNINNOPLRLQSNNSMSJLKSSPJKQSJJKKOJHJKMOMSLJKJKJIIQGHCAACKGHIKSSSNNOPKNKSSNSSKLOPSKSMOISPOJOLHOKJKPNLJIGJHIFGSKJLKSSJIMOQJJHHJKKIKKSLLISQSLOSHFIPIHHJMISLJLPPOONRKMSLSQNJIMKSKKKORSKJIHHJELJLKSKIEEE@;97(''
@141_2WVZPS_4
GGAATGTTTATAGACATAGCCTTGTGTATGACTGTCTAATCAACAGTGCAAGGAATTAGTTGTGCTCTCAAAAGGAGTTATGTGAAGGAAAGATTAAATGGATACATTTAATTAAGTACAATTACTACAAAATCTATAATGACTGGGTAAGTCACCCGTAAGAAGGATGAGTTAGTAGAGATATAATAATATCTTACAGTTCAACTGATGTGCAAGTTTATAAGTAGACGTAGTGTGAAAGACTTATCGCTAACGCAATAGACGTTATCTCGAAAGGATAAAAGGAACCAAAGATATACAAATTGGTGTTAAGCCCTTGGTAATACCAAATAAGTTAGTTCCTCATGATGTCGTGGAAACATGACTATAAGATAAGTTGAATTCGATAGTAGCCCAAGAGGAATCAAATGAGTAAAACAAGTATTATAGGTAAATATTATGTTTTTCTATCTGAATGATTGTGCCTTGAAAAAGGTGGGTGAGGTCTGTGGGTAAAAATTAATTCCCATCTGGTTTTGGATTTTCTTCGGAAAATTGGTGCAAGAAGCGTGGAGTTGCTAACCATTGCTCAGACTTGTATCGCCAGTAGCACGATAACGATATTTATGAATGTTGTAAGGTGAATAAAAGCCTATGATTTGTGAACATT
+
5>???C=====FFHGIHKSIIIOIGKGGEEGINSIEDCDD544446SKIIHJGLKRIA>@@@CBAA?>>=<?@AFHGEGCDHNGGFEFFJGFCCCCIHGGFEHGKIJLSSLKKJSKMLOMQKJKSLSJISJJOSJSKJFH21112@?=9977788@>/BCFHGKLKMREFIGHNIJSLSMSRIHKLKPMLLIHLHIGNRSLNIKJPOMNOSKMNSPQRQMH@?=A@<<<<A,,+,,-ISLPSSOGFGB@@@AEF332230////1920..../126HDC@:::<*((('&'',/5-+-/,+++,*((''&$$$&&&&'&(4@FFLIMIQLIMQMISMJNSKJOOLKA@A@ABBBCEQPLMKH=;;;8;29878520/011111('''&*0018;=BFIMSHGFHC:997('&&&&)CPIHIKGHLJNKLHLJOJSOSKMJFNFED7..,,---/11111/../:>CCBBHLQLSMJNIKJKJSMH333312224667A@?<=<<@A@>IGKKIGNSPIMMMKSPIOICCDFGLNMQJIJILGCDMOJJJKILSKILLLSNIQMFKMD?C=?=@@>:55BCBHI?>>>?SJOGGHGIJKKLKLSSQNILIJNKJJLLKSGOLHIKLJMLIMOIJLNCABCDEG:998221
@142_2WVZPS_4
GGAATGTTTATAGACATAGCCTTGTGTATGACTGTCTAATCAACAGTGCAAGGAATTAGTTGTGCTCTCAAAAGGAGTTATGTGAAGGAAAGATTAAATGGATACATTTAATTAAGTACAATTACTACAAAATCTATAATGACTGGGTAAGTCACCCGTAAGAAGGATGAGTTAGTAGAGATATAATAATATCTTACAGTTCAACTGATGTGCAAGTTTATAAGTAGACGTAATATGAAAGACTTATCGCTAACGCAATAGACGTTATCTCGAAAGGATAAAAGAAACCAAGAAGATATACAAATTGGTAACTTGTATAAGCCCTTGGTAATACCAAATACATTGAGTTCCTCATGATGTCGTGGAAACATGACTATAAGATAAGTTGAATTCGATAGTAGCCCAAGAGGAATCAAATGAGTAAAACAAGTATTATAGGTAAATATTATGTTTTTCTATCTGAATGATTGTGCCTTGAAAAAGGTGGGTGAGGTCTGTGGGTAAAAATTAATTCCCATCTGGTTTTGGATTTTCTTCGGAAAATTGGTGCAAGAAGCGTGGAGTTGCTAACCATTGCTCAGACTTGTATCGCCAGTAGCACGATAACGATATTTATGAATGTTGTAAGGTGAATAAAAGCCTATGATTTGTGAACATTCCA
+
DCCEIISJJKSIDBBKSSIRKLJQMIOSLSSSMMJIHJHSJFIJIQMJNOISMSSSJLMKSSSSMSSSLKILC@POSJSKQMSIPKIJ>KSLQI????KMJJPJISLSLRLSMSRMKOSSSOMICBBBCMSSSMIQKMSPSMJRPLMSLSMHKLHIC@@>>BKRSPMNIJNHJHDFEFFEEFCDABDFHKFGBB@99@MJIJKNGJSSSGQJJFH@IKLGM;4220,+(&%$$$%$%&+00>=>A?AFKHHGNHIHIHMQMJLHJMJSJMIMJNLPSNSCBCDKKPJAHGEGLKOKIJIIG87778OHKPIIOIGKKSPLJLKOLMEBGHSIFF?95444---.****,4444357:;D;633235:8988,++,,-444<=>;444?@A<;999;;;;;;AEDDECEEDCEDDHIJOINGSJINLQILJIHGJLSIPIHHIOLSJLNJMHFOKSPLLHKOKLIPKNLNLOLONMNJEKJOKLI@22110/-,,,---/779001;EECB@CB>?E?AGLKJSISN?.---,,*+-**-16<<::9:::>899;9656<=EEJJLSNKHGMJKSSLIHHMGHMMOSOKNIJIGHLNIJOJGGGDDEIGFFHSKSKS88888SKLKMJHFIFNIHGLHIJHFHFJFHIIIQJJIKINKKHLI
@143_2WVZPS_4
TTCACCTTACAACATTCATAAATATCGTTATCGTGCTACTGGCGATACAAGTCTGAGCAATGGTTAGCAACTCCACGCTTCTTGCACCAATTTTCCGAAGAAAATCCAAAACCAGATGGCATTGGTACCCCACGACCTCACCCACCTTTTCAAGGCACAATCATTCAGATAGAAAAACATAATATTTACCTATAATACTTGTTTTACTCATTTGATTCCTCTTGGGCTACTATCGAATTCAACTTATCTTATAGTCATGTTTCCACGACATCATGAGGAACTAACTTATTTGGTATTACCAAGGGCTTATACAAGTTACCAATTTGTATATCTTCTTGGTTTCTTTTATCCTTTCGAGATAACGTCTATTGCGTTAGCGATAAGTCTTTCACACTACGTCTACTTATAAACTTGCACATCAGTTGAACTGTAAGATATTATTATATCTCTACTAACTCATCCTTCTTACGGGTGACTTACCCAGTCATTATAGATTTTGTAGTAATTGTACTTAATTAAATGTATCCATTTAATCTTTTTCTTCACATAACTCCTTTTGAGAGCACAACTAATTCCTTGCACTGTTGATTAGACAGTCATACACAAGGCTATGTCTATAAACATTCCA
+
KD9:HJAA@@APSKSMICCCSJNMQMMOJIIGFRJISMLSKMSLJLNKMJNNNSPSLQMJQSSJSQKILSRSNOJJMOSNJSQSSOMRMKLNSFKKFGHMSOJSHEA58<74:;;;90(&&//-,,,**,/*12222:::;<=5EDA72FBOILMNSSNQPNSQRSSSKNGCEFSPJOSMNMKLJOKNSSSOKLSLSKSSIJPLOSKSOJPSQKLHISMSRSSKMSOMSSLSSFLHHHMRRNMNSLKHJGEFHJJQISAEFJDLAASKJHSMIS@@@@@SKSSOMSPSLKNOQPQJSHHNKKSSNKSSKJPJQJSRLNSSLSLSSSLMIIMGIED;;78>>A?BAB81BCCED?::ACCISLJLONMOSSQOPKOJJKJHLJLMHSNMIGKOSGKPA;<<<@:9989=@@KRPKJKJNOMJJSSSMSKRSSNQNMSSKJKMLSSSMLSSSSJSPFHK<;?6*))))777ESSLMKSSJHIGDBCDLSNMSLSSSLKKMQSQSKRSJNSNLSSLPSSSKJMPSSMSNSLNSJDDKE@@>0/.,,-.;>EEHIHOSBDH91;;;;>CFDGHMPMHHJJKSJONOSJLSMOQSPNSNJLIGIHHFKSKIKMSOLKPLIIHKHKLOKSRQNQ
@144_2WVZPS_4
GGAATGTTTATAGACATAGCCTTGTGTATGACTGTCTAATCAACAGTGCAAGGAATTAGTTGTGCTCTCAAAAGGAGTTATGTGAAGGAAAGATTAAATGGATACATTTAATTAAGTACAATTACTACAAAATCTATAATGACTGGGTAAGTCACCCGTAAGAAGGATGAGTTAGTAGAGATATAATAATATCTTACAGTTCAACTGATGTGCAAGTTTATAAGTAGACGTAGTGTGAAAGACTTATCGCTAACGCAATAGACGTTATCTCGAAAGGATAAAAGAAACCAAGAAGATATACAAATTGGTAACTTGTATAAGCCCTTGGTAATACCAAATAAGTTAGTTCCTCATGATGTCGTGGAAACATGACTATAAGATAAGTTGAATTCGATAGTAGCCCAAGAGGAATCAAATGAGCAAAACAAGTATTATAGGTAAATATTATGTTTTTCTATCTGAATGATTGTGCCTTGAAAAAGGTGGGTGAGGTCTGTGGGTAAAAATTAATTCCCATCTGGTTTTGGATTTTCTTCGGAAAATTTGTGCAAGAAGCGAGGAGTTGCTAACCATTGCTCAGACTTGTATCGCCAGTAGCACGATAACGATATTTATGAATGTTGTAAGGTGAATAAAAGCCTATGATTTGTGAACATTTCA
+
RGSHGGGDC*)(()89::LSMIIJIMJISKKJSSSKKHIIHHLGMJHSHIHJHHLKSSMIKOKLSSJJJIHNKSMLLOSJRLSKQMPLSPSORSSPIILLMKOILKSRJMSSLKSJPJSKSOSQIIGGHKIMQPMSKLMSMMISNKLKISINOLMNFFD8;FHGJDCB33334CCDEKFHGJLMJLLILRKLMOSKJKKMNKMSLLNNSISPMLJLOMQJOLIJKBBBABGHJSKHONRSKSSHSINLGGGFGFHIIHKLPJGGHHJSPLMHQMMPOLNOJJMNSSSMPKJHPRMSQMJOJSNKIJOJSPFDEEFHLSRLOJHQJKGEDDHGFGLLLOMLPLHQJMLNMJKNQJJJPSSHKNHIKISSJSHIFGGGJIHNNHGHKLJONKSHEEDDESKJHJGEEINJMHKHJHLJMIIEGHJOJLKJNJIFHGFGGHMGGFEEEGHKMHHLSKLSLOILHLKNIMRLKHG764449NMSQSLKJJLGHEHJSJGMGJK;8;GFHJSMLJJIGGE8GMLLHOJSNMIFIHSSLS>:99?@GLIKSIGB>+***+@?ADDGIMJOJKIGGIHOMGJGJJF>>>?B@@AAAAAAACLIJPCC@AADECAAAAGLPISIKOJHMLJIGFCCECFGHFISJOFJHEFDDEDB;><889652)'&
@145_2WVZPS_4
GGAATGTTCACAAATCATAGGCTTTTATTCACCTTACAACATTCATAAATATCGTTATCGTGCTACTGGCGATACAAGTCTGAGCAATGGTTAGCAACTCCACGCTTCTTGCACCAATTTCCGAAGAAAATCCAAAACCAGATGGGAATTAATTTTTACCCACAGACCTCACCCACCTTTTTCAAGGCACAATCATTCAGATAGAAAAACATAATATTTACCTATAATACTTGTTTTACTCATTTGATTCCTCTTGGGCTACTATCGAATGAGTAAAACAAGTATTATAGGTAAATATTATGTTTTTCTATCTGAATGATTGTGCCTTGAAAAAGGTGGGTGAGGTCTGTGGGTAAAAATTAATTCCCATCTGGTTTTGGATTTTCTTCGGAAAATTGGTGCAAGAAGCGTGGAGTTGCTGACCCGTTGCTCAGACTTGTATCGCCAGTAGCACGATAACGATATTTATGAATGTTGTAAGGTGAATAAAAGCCTATGATTTGTGAACATTCCA
+
JJPSMKMKJIHHHFBKPSKSLNIPKJEGIKLNKJKINOHIDKI=>MLMMKNLNJSHMMJGIJISOSPRSOHEFEIRSJOISLMMLJNHJQSKNLS@???BKKKIHLSJLPSKMIGBACCE(43346JRSNHLMHFJLKIIOOSKLINKQLRJSIKIIHFKJAOHCBAABDLJKSKLMOKDSSORLLKKSLMHMMIIGKLSLNLSGISLSQPLNSOLKSNKNNLROPMSISSLKSPSSRNJJLSMKFGGHEFGGKKOPLMKKGKSMIFFSHHKOIIILSSSLKLJHIKJILHMHRJSLGIDDFBBDHJDCBBCDCCCDBCD;;;::8:9889BDHJGDDHIFJHHHNHKSNMKJJGHHLRLIJEGGCCFA?9889<>DD@A>>?GJ@FEBA@>>=9<:55544,+*'&&$$%$%&'&%$$%$$$$%%&(()*'&''&+*)))*+-./019:<@?86666;C??@?AFDFEAB?=<<<===>>==:9:85777=AABBDA?@@AA@??>?=><988
@146_2WVZPS_4
GGAATGTTTATAGACATAGCCTTGTGTATGACTGTCTAATCAACAGTGCAAGGAATTAGTTGTGCTCTCAAAAGGAGTTATGTGAAGGAAAGATTAAATGGATACATTTAATTAAGTACAATTACTACAAAATCTATAATGACTGGGTAAGTCACCCGTAAGAAGGATGAGTTAGTAGAGATATAATAATATCTTACAGTTCCACTGATGTGCAAGTTTATAAGTAGACGTAGTGTGAAAGACTTATCGCTAACGCAATAGACGTTATCTCGAAAGGATAAAAGAAACCAAGAAGATATACAAATTGGTAACTTGTATAAGCCCTTGGTAATACCAAATAAGTTAGTTCCTCATGATGTCGTGGAAACATGACTATAAGATAAGTTGAATTCGATAGTAGCCCAAGAGGAATCAAATGAGTAAAACAAGTATAGGTAAATATTATGTTTTTCTATCTGAATGATTGTGCCTTGAAAAAGGTGGGTGAGGTCTGTGGGTAAAAATTAATTCCCATCTGGTTTTGGATTTTCTTCGGAAAATTGGTGCAAGAAGCGTGGAGTTGCTAACCATTGCTCAGACTTGTATCGCCAGTAGCACGATAACGATATTTATGAATGTTGTAAGGTGAATAAAAGCCTATGATTTGTGAACATTCCA
+
ILLSSLPSKSKSJKLMPIPQPSSLQMMMSSMOJRJNSKJKJNMJNJQQSSJNOLNJSRSORNSNOLJFA@@CEPJOMIJKOSSHSSOJELSJLOOSQNOOLMKLKPSKL@?@?@====>KSJNIEBBBBQNRKSNPKOLSPSSSMSMQNONNEGB@>16658<<<=EKBIFFFCCECDCB<<DDDDNGNKONSNMMJQNNSEDABBQLSMJMHKMHMSSJSMGJLMSQOIKLIMJINSKKLPKMNKSMJHSHHMIHISIKJKHJNIKSNLSLSSKLSSS>>>?KEMSOSKHJPSKSLOSHJJK@<=INSPHJJHKSHJC>999EFGEFFFKMISKMSMONSSMMSLKSSSPRSNMJSMSKKPJNJSSSNOKSMILHQLOMSNSINO>>>>>HHHHJLILNKLJIPNJKKFGIMIJRSNKBMIOMSSOKJIOSSSILINKJPSOIJKSLHJHINLNLORMOOKKOPOSKSOOSKLPSPSLRMMMSMLOLNSMSMPKPJFIOGMSSMLJJIGGPIJLJKISQKOSSMSNKLNR9//0KJLQSPLSHPSLOKNIIHHSKISNNPSKSONKSJNONSMSSLKSPNJKLMHLGHLIJIISLIGGFFFKIHJHLJSKMOIKSKSSSONKHIIGIOJLRHJOSJNKKKLSIKQRLNJIJJSJLL
@147_2WVZPS_4
GGAATGTTTATAGACATAGCCTTGTGTATGACTGTCTAATCAACAGTGCAAGGAATTAGTTTTTGTGTGCTCTCAAAAGGAGTTATGTGAAGGAAAGATTAAATGGATACATTTAATTAAGTACAATTACTACAAAATCTATAATGACTGGGTAAGTCACCCGTAAGAAGGATGAGTTAGTAGAGATATAATAATATCTTACAGTTCAACTGATGTGCAAGTTTATAAGTAGACGTAGTGTGAAAGACTTATCGCTAACGCAATAGACGTTATCTCGAAAGGATAAAAGAAACCAAGAAGATATACAAATTGGTAACTTGTATAAGCCCTTGGTAATACCAAATAAGTTAGTTCCTCATGATGTCGTGGAAACATGACTATAAAATAAGTTGAATTCGATAGTAGCCCAAGAGGAATCAAATGAGTAAAACAAGTATTATAGGTAAATATTATGTTTTTCTATCTGAATGATTGTGCCTTGAAAAAGGTGGGTGAGGTCTGTGGGTAAAAATTAATTCCCATCTGGTTTTGGATTTTCTTCGGAAAATTGGTGCAAGAAGCGTGGAGTTGCTAACCATTGCTCAGACTTGTCTGTATCGCCAGTAGCACGATAACGATATTTATGAATGTTGTAAGGTGAATAAAAGCCTATGATTTGTGAACATTCCA
+
LSLRMKMLLSOLQKIJINSSQJNOPLOKHJIILMQNILLNJISJJJHIJPJD9<622/////2222;:9>>>?>=>DGFLRJGHKOSOOPSOJHHONMSPJMORMJNJIMLMSSSSIMJMKIHILHPJILHIJIKIMLKIKHLLJJKONLOHSLKIOMOHOHCGGGISJSMSSGLSHHNSKNKHSHJOJLLSLSSPMKSLHE>>>=+))))+,-49:?FOILNLHSHSLNHKIJKSBCDCCCIHOJSSKGIMHIIIJSPILIKIMNISPSKGJNSKKHOIFSMHDG>JFNKKIIMIINKKGKMJHFFSQQSSJHKQMMSKQMNMJMJQJSSNKRIHHGFIBBDHKHMJLKLOPMMOMIHJLJKNJKJJNLROILLIKGFFHKJINSJJGHGGHLPKNHKLJJGKJSQSAINIKKKKRMKSLOOIJJKJQLIKJGHIPNJNMIHKGLKKIKKIFHJLBGD=;:;=HEFJLLSMKNLJSLLKFEHKSSSKQINJILIO@@<===:<<<<AAHNFINHJJ=>C>@MSSSONQOPSKHIILDH@33344MSLS@>?>??DDGIGDEHFFHOKLMQIJFJJFGFC@@75-+++-,,*((()3588956::FKJHFIIHJFCEDFSLPMMJKIKISKLSLLHHIJJQGJHNKKHKGHPIKISSNKLLLLNSLJGG
@148_2WVZPS_4
GGAATGTTCACAAATCATAGGCTTTTATTCACCTTACAACATTCATAAATATCGTTATCGTGCTACTGGCGATACAAGTCTGAGCAATGGTTAGCAACTCCACGCTTCTTGCACCAATTTCCGAAGAAAATCCAAAACCAGATGGGAATTAATTTTTACCCCACAGACCTCACCCACCTTTTTCAAGGCACAATCATTCAGATAGAAAAACATAATATTTACCTATAATACTTGTTTTACTCATTTGATTCCTCTTGGGCTACTATCGAATTCAACTTATCTTATAGTCATGTTTCCACGACATCATGAGGAACTAACTTATTTGGTATTACCAAGGGCTTATACAAGTTACCAATTTGTATATCTTCTTGGTTTCTTTTATCCTTTCGAGATAACGTCTATTGCGTTAGCGATAAGTCTTTCACACTACGTCTATTATAAACTTGCACATCAGTTGAACTGTAAGATATTATTATATCTCTACTAACTCATCCTTCTTACGGGTGACTTACCCAGTCATTATAGATTTTGTAGTAATTGTACTTAATTAAATGTATCCATTTAATCTTTCCTTCACATAACTCCTTTTGAGAGCACAACTAATTCCTTGCACTGTTGATTAGACAGTCATACACAAGGCTATGTCTATAAACATTCCA
+
NKJSSSSLHSJJOKMOSPJOQRJSSSNSSPSJJSIJKLSSNIJKNSOMSSKSIJSLJJHGEFFH@?@??B:::::HHGH>>>>?ISLSKILJNQKJJLJFKFHGMNSRQKOSQKJCA?<=*A22?DKOKKISSSKLRMLSRQLJSLQOJLQSKGHGIDFFF3,GHDCBBCB>=@=:JIHKLOOJHKHNJLRQMSSMISHIHKJJHIJLKSSSPSOQLSLKJSNJQSSNPKMSMHMSOSSSCB@@@C<==>>FSJHIFISSNOMSOIHLLMILMFIOIMJIMHILJLQKPHSIJH>>G>>IJKJKLSLPMOQSPSPNROQIE<<<<<OSSNJNPQRLIJKILSMSSOSSFMFIGHKRJRMIJOHIJMMKMJEFEGNIQHGHEJPJPG0*+??JKSILSSIJJKILSJLNIRJMSGEFIGIKKEBDEDSHKIHLHMDFDA@@EGCBBBBFSMMSKJPLKIMMSLSSSSMSSJSSKNNSPMOJKJGFI>===?AACFHKEIIJJJLJJNQSSPSRSJEGPSQNJJPLIMLLQSJIKSOJLNMNPSGGHIGRSMIKILHIKOSHHINJJMSKSFEEEECDGHSHIOLMLQNSMGSSKKMMLKSISNJSOSOLJPOSSOPKSJJRPMMJRKQISHLRIKSMSNPMKKNIKJNPNHGRKKHMOSO
@149_2WVZPS_4
TACTATCGAATTCAACTTATCTTATAGTCATGTTTCCACGACATCATGAGGAACTAACTTATTTGGTATTACCAAGGGCTTATACAAGTTACCAATTTGTATATCTTCTTGGTTTCTTTTATCCTTTCGAGATAACGTCTATTGCGTTAGCGATAAGTCTTTTTTTCACACTACGTCTACTTATAAACTTGCACATCAGTTGAACTGTAAGATATTATTATATCTCTACTAACTCATCCTTCTTACGGGTGACTTACCCAGTCATTATAGATTTTGTAGTAATTGTTCTTAATTAAATGTATCCATTTAATCTTTCCTTCACATAACTCCTTTTGAGAGCACAACTAATTCCTTGCACTGTTGATTAGACAGTCATACACAAGGCTATGTCTATAAACATTCCA
+
SKHNSMKPSMNLKIJKJSRJNSSQSNLSMMSGSQSOSOQNQSJJROSOSQJNSSSOLKJOILJJIJSMA@@A@NKKRPSQKNQPMNSOSNKJSSHSOSLSRSQSLMA<<97789GBCBCCGRLSSSSIGJKKSNNSMNLKOMNSSOSFJJSQSJKPSSD86/.-.45DMILKJLNPMSLKLKNLSLNOSSOPSNSNJKLLSMSSNLMSLPJLNMSNLSNRSLSSKKOSSJSSSSRSSMOSNOKKPNIQOPNQKSKKSOPSRKKSSLSJHPNMIKSOLKLMJJSSHSMOLKNQPQISKQOPLQHFEFFKIOSQLSSK=3388BDILMINSKSPSSPSSSOOMHIJJSNMSKOMJMMKNJSISSNSMSLHJKJLLKKKMRNSKKSNPSIKMKOKJJIHJLLOQKJK
@150_2WVZPS_4
GGAATGTTCACAAATCATAGGCTTTTATTCACCTTACAACATTCATAAATATCGTTATCGTGCTACTGGCGATACAAGTCTGAGCAATGGTTAGCAACTCCACGCTTCTTGCACCAATTTTCCGAAGAAAATCCAAAACCAGATGGGAATTCATTTTTTACCCACAGACCTCACCCCACCTTTTCAAGGCACAATCATTCAGATAGAAAATTTAATGTTCCTTATAATACTTGTTTTACTCATTTGATTCCTCTTCTGGGCTACTATGAAGTTCAACTTATCTTATAGTCATGTTTCCACGACATCATGAGGAACTAACTTATTTCGTATACCAAGGGCTTATACAAGTTACCAATTTGTATATCTTCTTGGTTTCTTATCCTTTCAAGATAACGTCTATTGCGTTAGCAATAAGTCTTTCACACTACGTCTACTTATAAACTTGCACATCAGTTGAACTGTAAGTATTATTATATCTCTACTAACTCATCCTTCTTACGGGTGGTTTACCCAGTCATTGTAGATTTTGTAGTAATTGTACTTAATTAAATGTATCCATTTAATCTTTCCTTCACATAACTCCTTTTGAGAGCACAACTAATTCCTTGCACTGTTGATTAGACAGTCATACACAAGGCTATGTCTATAAACATTCCA
+
>>?CFGFH==?=BBC;;;99:FCDEG@DJEENGHC6554512/..126<<=?9999:FCEDEFOIPMGGG=====KPHJKMGKIKOJLISJKJIMHLKKJHJQLILPIJKIGSHSHFGJGBA?4445BCCC@CECEEDCA@<::21113/-((*,++,0.../)-**)),(&'*:=8,@=--C8-AHHJMIGA@A7665+****'&%%&'%%%%'+'''&&('%%%+))(&&')235/----/33.5;988:6660.,,,01,++++('&$$$$%(**+**+,,,.,)*)+,*****2339::99=<=>=<<943322343''''$&&&(++,238BEEEHEDB@=<;9831225::=110006*''&()'%&&&&')'()--00,-/00079<=?@A@@@@@?CC>>?,+++,55599968>=@@86////=AABBCBEFBAA@@DDEFFSGGE98999<5(''&&'(()*+++//1.0156:<AB55555:<99:..----,,+++*+,+(**))*,*,/??@GLMKLJOSKKKSMOLGFDCBGDCBGEFNCC@B==>>446)))))<??=>BJHGGJKOKGIC<*@EFHGJHIHLHHIJLOJONKKPSSLSSMJSJLJHKHIIKGPLJMJLNLLNSSSPOMGHHFEFIISJLLP
@151_2WVZPS_4
GGAATGTTCACAAATCATAGGCTTTTATTCACCTTACAACATTCATAAATATCGTTATCGTGCTACTGGCGATACAAGTCTGAGCAATGGTTAGCAACTCCACGCTTCTTGCACCAATTTTCCGAAGAAAATCCAAAACCAGATGGGAATTAATTTTTACCCACAGACCTCACCCACCTTTTTCAAGGCACAATCATTCAGATAGAAAAACATAATATTTACCTGGTCCCTACTTGTTTTACTCATTTGATTCCTCTTGGGCTACTATCGAATTCAACTTATCTTATAGTCATGTTTCCACGACATCATGAGGAGCTAACTTATTTGGTATTACCAAGGGCTTATACAAGTTACCAATTTGTATATCTTCTTGGTTTCTTTTATCCTTTCGAGATAACGTCTATTGCGTTAGCGATAAGTCTTTCACACTACGTCTACTTATAAACTTGCACATCAGTTGAACTGTAAGATATTATTATATCTCTACTAACTCATCCTTCTTACGGGTGACTTACCCAGTCATTATAGATTTTGTAGTAATTGTACTTAATTAAATGTATCCATTAATCTTTCCTTCACATAACTCCTTTTGAGAGCACAACTAATTCCTTGCACTGTTGATTAGACAGTCATACACAAGGCTATGTCTATAAACATTCCA
+
HGKJLILKJHNLHJILHHFFFGGGSKRSHILNKMJGIFEEEFHHKLHJHLJNGGFFFMEBCBBEFGHHKECAAABGJKLGHIJGGEGJLHHKGFIGLIKLMKKKIKLD?@<=GGJHIIMJJSOHIJKSHSQSLIKIKPSKHOLPFSIJPLSSSKSMSSFDH?2A4+++-DCDDGB8FGE@?SSLMLIKNJGFGKHKKNJMMSOIBACHJIHGEF?B@@@<200+%$$%'(&(*+0112245>DFDDEEEGHHFHHGFJGHKNSKKJPIIHMIIJKSHHGGDFDCCECHLIIKNHNKNSKHHHGIEEIA@?@?@AAIJIPMLJOIIHHJSLILPPJMJJHMJNMJHNSMJKKKJLPLKJLSNKSHIIIHFE8844DFJGIKQJGKLIJOKJLJKJNOJHIICC;22223B>BDGDDEDEGJEKJ??=;;;=;==@CDDIFFFGKJLJGHGHFJGGJJNSMNNPRRSOJSNJKKSMPMKLNNNJIMHHJGGJIJHLJGIJMJJSPLPMHKJKHIEGGHKBB::::SHIHEFEEISNSGIHHJSJIMKJHIGHHIFLLHHPJHGF=@J,,HGJHIIJ<<HEIGHEGIGNSLOJFBGHEFEECDGNKHISLNSLOHGHGHLQKMLKIDBBBBEDGEIHGIGFGHFGHEKI:76667HEB>>=;76
@152_2WVZPS_4
GGAATGTTTATAGACATAGCCTTGTGTATGACTGTCTAATCAACAGTGCAAGGAATTAGTTGTGCTCTCAAAAGGAGTTATGTGAAGGAAAGATTAAATGGATACATTTAATTAAGTACAATTACTACAAAATCTATAATGACTGGGTAAGTCACCCGTAAGAAGGATGAGTTAGTAGAGATATAATAATATCTTACAGTTCAACTGATGTGCAAGTTTATAAGTAGACGTAGTGTGAAAGACTTATCGCTAACGCAATAGACGTTATCTCGAAAGGATAAAAGAAACCAAGAAGATATACAAATTGGTAACTTGTATAAGCCCTTGGTAATACCAAATAAGTTAGTTCCTCATGATGTCGTGGAAACATGACTATAAGATAAGTTGAATTCGATAGTAGCCCAAGAGGAATCAAATGAGTAAAACAAGTATTATAGGTAAATATTACGTTTTTCTATCTGAATGATTGTGCCTTGAAAAAGGTGGGTGAGGTCTGTGGGTAAAAAATTAATTCCCATCTGGTTTTGGATTTTCTTCGGAAAATTCGTGCAAGAAGCGTGGAGTTGCTAACCATTGCTCAGACTTGTATCGCCAGTAGCACGATAACGATATTTATGAATGTTGTAAGGTGAATAAAAGCCTATGATTTGTGAACATTCCA
+
HGHLSHGJKJHHGFGGGHHGHGKHHJFGHGFHJGIHFFEDFHJHKHHGGFFFFHDGFHHJJMHJOKLJJFFKIHSHIFGIIILRJLQGHIMNKSKHJGGHHFGGKGIJKJSPKHHEHGMHKHJHIHFHGEIKLSSIHIEGGGNILILIKHDFFACB=(((((@DKCGJIPGGGFLJLF?>KLKPPJGKIJKHJGLGJKIJIIHKLSMMHKLLKFGCGHIHHIHGGFJFEEEFGGKPJJKMOLQLHIGHCCBCDFHGFHHKKSMHHLIHNMLIJKNKKSSIKQQOHRNLJPHINJLNJIILLKNJSJNEJKKIPSNILSKLMKOPJSILRJHKGIHJNQMNHNHPJQMKLNLSMSKKRMPLSQNPPNSSLOMKLHIPKNLQOKRHHLLKLPJKJMSMLJLLSLONKSSSKNLKNNIMKNSISHPRMMMSMMNOLPNJPLJIMQSMSLOINFGOSSSSNSPJEIKMMKSKHOFHLJMJELMNLPPNKIDJRQILJKNSNCEDCDFEMLNRLJKNKLH>LIKILNLLRSNOJLNSOLGJDCHKISQJM,+++,978>@EFFLIKOMSHQLPKIIKHKHGEI=****6FGKKSJQMGIJLMNLILEEFEGJIHIHJORMSIHIKIIJKSNKLJSKMIKIMPJKSKSJIJJLLOKSOLLOILKKKH
@153_2WVZPS_4
GGAATGTTCACAAATCATAGGCTTTTATTCACCTTACAACATTCATAAATATCGTTATCGTGCTACTGGCGATACAAGTCTGAGCAATGGTTAGCAACTCCACGCTTCTTGCACCAATTTTCCGAAGAAAATCCAAAACCAGATGGGAATTAATTTTTACCCACAGACCTCACCCACCTTTTTCAAGGCACAATCATTCAGATAGAAAAACATAATATTTACCTATAATATAATACTTGTTTTACTCATTTGATTCCTCTTGGGCTACTATCGAATTCAACTTATCTTATAGTCATGTTTCCACGACATCATGAGGAACTAACTTATTTGGTATTACCAAGGGCTTATACAAGTTACCAATTTGTATATCTTCTTGGTTTCTTTTATCCTTTCGAGATAACGTCTATTGCGTTAGCGATAAGTCTTTCACACTACGTCTACTTATAAACTTGCACATCAGTTGAACTGTAAGATATTATTATATCTCTACTAACTCATCCTTCTTACGGGTGACTTACCCAGTCATTATAGATTTTGTAGTAATTGTACTTAATTAAATGTATCCATTTAATCTTCTTCACATAACTCCTTTTGAGAGCACAACTAATTCCTTGCACTGTTGATTAGACAGTCATACACAAGGCTATGTCTATAAACATTCCA
+
GHHQKKLLLSSIBBAACGEFMKOKSSLSSLLJLSIJLLKHLFFGHGMSKLKSLJMHIHHHJHFIINMJIFFGHIJMJKKHIKKLMHLPMNSKJIONKHMSKQHIKKLHKMJGFHGHHMLSNPSJLJSSSSNSSSJSOJPIIJKSCFHBSLMHCCDGIICDGI9EDAAABKHNLKNLMSJKKIGFCCCEKLIGLHIGIHJFDDEA@>>?DD700,+,-////0000101110/011?BDCDIHPKIHFEEEEBEFFFIHNJSKLRSSSPOOQIEHHMNLSKSQLKKKILILIJHILSSLOMLOGHGMNKKPOJKKRNORKSMNLNMKMNFFEPJJKPSSLIGSLPIJIHHNLSOLNDELCCDB??@?@<=;;;:3211389999800;(((((*;=@@GHGRMIHNKJSLKSPNKJS===<;::87675KKJOHJHMMRRNSQMKNMSJMSOSMOSJSLOLSKORNSMSKDDDSNLLOOHJKSKKJSMOLQSPRSOKLSNPOSNSOSMPSLJE@BAB==DG;;KGOHJKKKKGHJKNMSJIIKSMSMLMHHFFGFKDNGIFJDC:76453000))(%%''((;ABDEIOMNNOHCEB>>>>C???GIFLQJIIMQHPMSLISQPLMSJOIKLSJHIJFGILNSSJRILLILIFGGHJOMLLHNJ
@154_2WVZPS_4
GGAATGTTCACAAATCATAGGCTTTTATTCACCTTACAACATTCATAAATATCGTTATCGTGCTACTGGCGATACAAGTCTGCGGTGATGGTTACAACTCCACGCTTCTTGCACCAATTTTGAAGAAAATCCAAAACCAGATGGGAATTAATTTTTACCCACAGACCTCACCCACCTTTTTCAAGGCACAATCATTCAGATAGAAAAACATAATATTTACCTATAATACTTGTTTTACTCATTTGATTCCTCTTGGGCTACTATCGAATTCAACTTATCTTATAGTCATGTTTCCACGACATCATGAGGAACTAACTTATTTGGTATTACCAAGGGCTTATACAAGTTACCAATTTGTATATGTACTCATTTTATTTTTATCCTTTCGAGATAACGTCTATTGCGTTAGCGATAAGTCTTTCACACTACGTCTACTTATAAACTTGCACATCAGTTGAACTGTAAGATATTATTATATCTCTACTAACTCATCCTTCTTACGGGTGACTTACCCAGTCATTATAGATTTTGTAGTAATTGTACTTAATTAAATGTATCCATTTAATCTTTCCTTCACATAACTCCTTTTGAGAGCACAACTAATTCCTTGCACTGTTGATTAGACAGTCATACACAAGGCTATGTCTATAAACATTCCA
+
FINLGIOJIOSHIJNISSBBAABK@;:;;ACIIHGFECCDDGJGHGFJNJJMIHGGFJCA@AAFPIFB@@?>?=:9530,,+)&%$$%%%(+*)('()*,,'()<>>@CGFEEDA754460+*+.2BCEKNIMMKJJSOISMNSSLJRSSJRGSSSMKNKKL>88888MJLMKGSJJJSLNOKQKHIRNJSPIMPMLPILKLSSMMSLRLKMSQNJSKKSSSSSSKNIJOPQJPMSMSSKKHNK77777GFGHJKLSLSSSLPSLKHJIIONKSLKLSHKIJHININIIISKKGGFCEHMOMISKKMSKPMNPKMJKKOSS?:;SMKSKHKLGGHHHFHIJISPMKSKHNJLOF?G@?><43/+&%%%%%&'*'%%&&''),9CCG@CCCEMMSJIJHIJILHIILKIMMMMSIHHLA;<<<HMIMHNHGIHOKLJLIHHJHJJJLOMNLSGLHIGEFMKSKKJSSROLJPOLMLSSIJJKHHLHHPOSKIKHHJKHSSJGHGFGGGSJHKSIJLIKMIQKKLMHIIIKONSHFJJJKMKLIFFKGIJSKEHECGEDDCGISJIIJIIIKJKEGEDHEFFHGMPLMMMKNPHIOFHGEHGGHIJNKINHGIKIMJNMKJJPDECD;:::@@??>@@AACCBAEDDAA@@@CDEDFGGGF
@155_2WVZPS_4
GGAATGTTTATAGACATAGCCCTGTGTATGACTGTCTAATCAACAGTCCAAGGAATTAGTTGTGCTCTCAAAAGGAGTTATGTGAAGGAAAGATTAAATGGATACATTTAATTAAGTACAATTACTACAAAATCTATAATGACTGGGTAAGTCACCCGTAAGAAGGATGAGTTAGTAGAGATATAATAATATCTTACAGTTCAACTGATGTGCAAGTTTATAAGTAGACGTAGTGTGAAAGACTTATCGCTAACGCAATAGACGTTATCTCGAAAGGATAAAAGAAACCAAGAAGATATACAAATTGGTAACTTGTATAAGCCCTTGGTGATGCCAAATAAGTTAGTTCCTCATGATGTCGTGGAAACATGACTATAAGATAAGTTGAATTCGATAGTAGCCCAAGAGGAATCAAATGAGTAAAACAAGTATTATAGGTAAATATTATGTTTTTCTATCTGAATGATTGTGCCTTGAAAAAGGTGGGTGAGGTCTGTGGGTAAAAATTAATTCCCATCTGGTTTTGGATTTTCTTCGGAAAATTGGTGCAAGAAGCGTGGAGTTGCTAACCATTGCTCAGACTTGTGCTCGCCAGTAGCACGATAACGATATTTATGAATGTTGTAAGGTGAATAAAAGCCTATGATTTGTGAACATTCCA
+
''9:;A@@AAKIKIHGJJJMKSJSLMOLSKJHSMJGGFFFJINLGFGHHGQRHLGQIA>:878@?>>>>>??HINJJMJGGKSJJKMSNNSOLINCBA<=BCDDMJKHSKOPJJIKSEHMRLSIJGGHEGGIGKGMJJNOIKSSFGHFFKGEEC?>1+0+++1111DHCCCAACDCGSKMKPNILJQMOQLJSSSPINSNSLPKSMKSMSSNLJKJSKOSGDA?@>>>?=A@;9:LKSJOPLLSIISGFDEDGLKIJIIKSMLJONJSOOIKJSSSONRLLMNMMKNSJIGGSQMMHKFBBDCDCC<875100,**,,,45:;ECD><;333..---33AFEFHLQKLKKPJSRKLNMS833337GHJED555>CECD@DDBBAFFJOILLIJEFEFSMQIOSLQSKSNPNJLLILSNKIJIJNSSMPNKJSKSMHHFIHHILKSIKQIKHLLH?=7>;B>@@@AQJIGKJSINSGIDRLNNLEHJSKLJNOIHIHHDHGSIKIKNSKFGEE?>:7843336A65555?AMD?@/*))((((((''(''())++''(34EJJGMKECDCCMGFB<;<;:<;;=A<:******8545+**))((*.0B77669CA??<;632122;AFEFHFFIJHNHINKGJEB7766@5A==>CEGGDCD
@156_2WVZPS_4
GGAATGTTTATAGACATAGCCTTGTGTATGACTGTCTAATCAACAGTGCAAGGAATTAGTTGTGCTCTCAAAAGGAGTTATGTGAAGGAAAGATTAAATGGATACATTTAATTAAGTACAATTACTACAAAATCTATAATGACTGGGTAAGTCACCCGTGAGAGGATGAGTTAGTAGAGATATAATAATATCTTACAGTTCAACTGATGTGCAAGTTTATAAGTAGACGTAGTGTGAAAGACTTATCGCTAACGCAATAGACGCTATCTCGAAAGGATAAAAGAAACCAAGAAGATATACAAATTGGTAACTTGTATAAGCCCTTGGTAATACCAAATAAGTTAGTTCCTAGTGATGTCGTGAAGATGCTCGCTATAAGATAAGTTGAATTCGATGGTACACCAAGAGGAATCAAATGAGTAAAACAAGTATTATAGGTAAATATTATGTTTTTCTATCTGAATGATTGTGCCTTGAAAAAGGTGGGTGAGGTCTGTGGGTAAAAATTAATTCCCATCTGGTTTTGGATTTTCTTCGGAAAATTGGTGCAAGAAGCGTGGAGTTGCTAACCATTGCTCAGACTTGTATCGCCAGTAGCACGATAACGATATTTATGAATGTTGTAAGGTGAATAAAAGCCTATGATTTGTGGACGCA
+
JKSLSSQLJLOJRKSNRKJMHJG>>>>=E??@CCD99999HLSJLJSJLSOIII?D20000==:8876567<@GJECBBACAA7778CQOMKPHKMILQMLGJHHRSSORKSSILLJMSLKKSILPIMISLOOKKLKKKSLQOG:9988=7;:9860+*&$$$$%'/02234<>FGHNIILLGJKJLHKKMLRPQIKNLLKJKIMJSSLSMKKJOKOPJKGHHIIJKJIHKIGISLKSSSKHKNJHHEGEFJSGFEFHJJHIHJIIMSNINQQKKOKKHHNQSSLOOJKIKJKJOOIGSHJSNSNQMJKJNLSSSLRSJJLJLMISJSLMOIHGILJHLHLKLFCBBA;;(''')*-*%$$#$$#$$%%%$$%&'*/004954334;;;75.....5410,,,,,69;CCCCAAHLIJKGHKKPOSLOKSJLLMHHMLIKILMPSRMKOHIQNSA;;;<KONQLLSJLNSKJKMLKJSSMQIKGIJPJKRSKJLNSJKMJLOKKLOSOMG=F11;11IIKIJOSSMSKSQSNMKD@@AHHPOOSIIGIJSHLMNIPKROJPJKQLPPSOKLIPNINLLGJHLIJKSNSOIGGEHHKJOKIEFGDFGIFFGGPMMSSJHKGRLLSKSGHLJJKLILQJQSLHIHKNEFF541''''&&
@157_2WVZPS_4
GGAATGTTCACAAATCATAGGCTTTTATTCACCTTACAACATTCATAAATATCGTTATCGTGCTACTGGCGATACAAGTCTGAGCAATGGTTAGCAACTCCACGCTTCTTGCACCAATTTTCCGAAGAAAATCCAAAACCAGATGGGAATTAATTTTTACCCACAGACCTCACCCACCTTTTTCAAGGCACAATCATTCAGATAGAAAAACATAATATTTACCTATAATACTTGTTTTACTCATTTGATTCCTCTTGGGCTACTATCGAATTCAACTTATCTTATAGTCATGTTTCCACGACATCATGAGGAACTAACTTATTTGGTATTACCAAGGGCTTATACAAGTTACCAATTTGTATATCTTCTTGGTTTCTTTTATCCTTTCAGAGATAACGTCTATTGCGTTAGCGATAAGTCTTTCACACTACGTCTACTTATAAACTTGCACATCAGTTGAACTGTAAGATATTATTATATCTCTACTAACTCATCCTTCTTACGGGTGACTTACCCAGTCATTATAGATTTTGTAGTAATTGTACTTAATTAAATGTATCCATTTAATCTTTCCTTCACATAACTCCTTTTGAGAGCACAACTAATTCCTTGCACTGTTGATTAGACAGTCATACACAAGGCTATGTCTATAAACATTCCA
+
JMJLINOMJIPJOMGKJKILJSHIJLLLSMRKIKJIGFFFIKKIJKIMJSLLLJKJJKHIFGGFHKHHIJIGJIJJHKHLKJLJKIKSMJRSJJSOKQKNSJLIJINKJNOILLKJKHKSGDJFEFQKMSLNPPJJMLILJFGGFGFLOSJJEE84888@?7332116;==ABJLFHGGKJRQLKLLMJLLILIJSQJKLIONKIQMSSOSOJMLKMSNMKPKKKHKPLNONQLIQSMJHGHHKSQKLLNGIJLJM?>KNICBBBCHBBCCCC2000/(&&%&%&;>AEDEEGGJHMIGGFGGHLNSMJSKSMSSMSRMMOIJSQSIMIJKMKSLKQKPMNMORSQGPKNNKLNNSNKMOPSOLNSOM=;::CAEEA?=C?C<:52,%###%*4678>ECCFFGFFGSHMSLIIFIKKSHHSKQOSOKSNJKMJKOOSSPLKHKSPKOJLJLLMNPNLKNKMINSMSKNJNIMOSKNMLMPSSSPNSMLLONNSMJSMJONCCESKIKNSLSLNJJIJNSOSKLIJQJMKJSSSMLMOKKMPKLMQIFISLKOOMLNNSKSLISKFGGDFEFGHMSEGLIJJMJLORPPLLKJPSMJKJJQRKKLKJLMOOQIMNOJSSMSLNMJOJHNLILLKSKJIIMIMJHKKH))&&';<8<<;422
@158_2WVZPS_4
GGAATGTTTATAGACATAGCCTTGTGTATGACTGTCTAATCAACAGTGCAAGGAATTAGTTGTGCTCTCAAAAGGAGTTATGTGAAGGAAAGATTAAATGGATACATTTAATTAAGTACAATTACTACAAAATCTATAATGACTGGGTAAGTCACCCGTAAGAAGGATGAGTTAGTAGAGATATAATAATATCTTACAGTTCAACTGATGTGCAAGTTTATAAGTAGACGTAGTGTGAAAGACTTATCGCTAACGCAATAGACGTTATCTCGAAAGGATAAAAGAAACCAAGAAGATATACAAATTGGTAACTTGTATAAGCCCTTGGTAATACCAAATAAGTTAGTTCCTCATGATGTCGTGGAAACATGACTATAAGATAAGTTGAATTCGATAGTAGCCCAAGAGGAATCAAATGAGTAAAACAAGTATTATAGGTAAATATTATGTTTTTCTATCTGAATGATTGTGCCTTGAAAAAGGTGGGTGAGGTCTGTGGGTAAAAATTAATTCCCATCTGGTTTTGGATTTTCTTCGGAAAATTGGTGCAAGAAGCGTGGAGTTGCTAACCATTGCTCAGACTTGTATCGCCAGTAGCACGATAACGATATTTATGAATGTTGTAAGGTGAATAAAAGCCTATGATTTGTGAACATTTCA
+
KJNSSKKMQKHCCDCDDBBEDDDJHOJNOKSNILKLPIKIEEEEDEIHEDEFDHMLSPMJKLLSRJSSMGISNPQSJIIOMNKGMIKESINSPMNSPKSKJPSNSPSMSSSSMPSNSKLMIQQMSPKLIQSSLSSMONONSSOSEEEE8666786?42223;<>>>BSGJGHGGJJGFGOINLMLNLKKSSSOOKQSNMMLKLSMOOPLRKMSKILSSLOKLNMSNPOPJJJKPMKLQNSMSJKGGHOIGJHLSMKJISNIPOLMSFJKQKGIFPSSNSKINJSJKMNJSMOLSJIIOMEHFSSLNNSKMLNPLMSMSIKLMNOSSLSQOIIKIIDFGHKSHQRLIKOLNQPPOSQSLSGFGEFMOKSLOLIKJHJKJPSILGABBKSPMOJRJHLISLLSMJJSJPSMQQSKIQPOLSKLILNSPLJOLMKSMLMLSLJILLSSKNRIJGNSKLSMRPOLLKSLSSQNKLLMJSIGMLKSNSQLRMIGHQNRINHJ----->??LHHIGJHDELDEKGLSHRSOSMNKKSKBCC=<=>>DEFF?@?@>?==>:1,,--D@GSID>>?>?IMSLKEDEDELSIPLLKSIJGIJIHLILKGGHJFDJ?@??>?==>>?DEFFKFIGKHILHLKIHISNLSKNJJFHEBBBBEIGH;<;+**
@159_2WVZPS_4
GGAATGTTTATAGACATAGCCTTGTGTATGACTGTCTAATCAACAGTGCAAGGAATTAGTTGTGCTCTCAAAAGGAGTTATGTGAAGGAAAGATTAAATGGATACATTTAATTAAGTACAATTACTACAAAATCTATAATGACTGGGTAAGTCACCCGTAAGAAGGATGAGTTAGTAGAGATATAATAATATCTTACAGTTCAACTGATGTGCAAGTTTATAAGTAGACGTAGTGTGAAAGACTTATCGCTAACGCAATAGACGTTATCTCGAAAGGATAAAAGAAACCAAGAAGATATACAAATTGGTAACTTGTATAAGCCCTTGGTAATACCAAATAAGTTAGTTCCTCATGATGTCGTGGAAACATGACTATAAGATAAGTTGAATTCGATAGTAGCCCAAGAGGAATCAAATGAGTAAAACAAGTATTATAGGTAAATATTATGTTTTTCTATCTGAATGATTGTGCCTTGAAAAAGGTGGGTGAGGTCTGTGGGTAAAAATTAATTCCCATCTGGTTTTGGATTTTCTTCGGAAAATTGGTGCAAGAAGCGTGGAGTTGCTAACCATTGCTCAGACTTGTATCGCCAGTAGCACGATAACGATATTTATGAATGTTGTAAGGTGAATAAAAGCCTATGATTA
+
LMISJISSSPSKJGIIKHSMHIJKKLJJMIKIKPHJOJJJHHNSHHHGFIJIGIGSMKMLPMSPNOOJNJIKJMKSNIIQSNSKIQKDBLKSNOSCDCDEIHJHHMLSKNINJIQHIHLHMSKLHNHHJOMNJRPJKJILSSRKOKJOKMSSNSQPPMNGCFIKLSJKLKHHJKKSHIMNNSSQMMNJHHJKOMJSOKJJIHIQJKLLSLSMIKKIKKIA@?@BEDGFHGJBBBCCISNSMPSMPQKKFMIMIKKHLKNIMSSLLLHOIHHHLQJSKOMCFFGKGMMKMPSJKOLSRKOLSCLEDHIHGKSHIISJLMSJSIOSELEHFSMSKIJGMMEKNHDEBBEDDES????@KFH88889IGNSJSFEDFEHHMIKNPNIMILNIISN???<;=:999856<=ABFIMIQOINOSLFHNNJSMOJGGGHJGIKMKKSIKKLOJMQSONMM>>=>CNLIJNPSLMKLJNSHIEHGHIKINMJJJJSJHIHGPKHDDEHFJIKLJLJJGHA@EABLSNJJISOOMMIDD<7::33<@CHIKKKGJFI;:BC@<;<EEFIKHSIOMGGGFB631112..07<<:::HGJJGHJJIGEGEBACCEFEDEFGKKKHGFFKFJLJFEEBBCDEEDCEDFEFCGCD?>82%
@160_2WVZPS_4
GGAATGTTCACAAATCATAGGCTTTTATTCACCTTACAACATTCATAAATATCGTTATCGTGCTACTGGCGATACAAGTCTGAGCAATGGTTAGCAACTCCACGCTTCTTGCACCAATTTTCCGAAGAAAATCCAAAACCAGATGGGAATTAATTTTTACCCACAGACCTCACCCACCTTTTTCAAGGCACAATCATTCAGATAGAAAAACATAATATTTACCTATAATACTTGTTTTACTCATTTGATTCCTCTTGGGCTACTATCGAATTCAACTTATCTTATAGTCATGTTTCCACGACATCATGAGGAACTAACTTATTTGGTATTACCAAGGGCTTATACAAGTTACCAATTTGTATATCCTTTGGTTTCTTTATCCTTTCGAGATAACGTCTATTGCGTTAGCGATAAGTCTTTCACACTACGTCTACTTATAAACTTGCACATCAGTTGAACTGTAAGATATTATTATATCTCTACTAACTCATCCTTCTTACGGGTGACTTACCCAGTCATTATAGATTTTGTAGTAATTGTACTTAATTAAATGTATCCATTTAATCTTTCCTTCACATAACTCCTTTTGAGAGCACAACTAATTCCTTGCACTGTTGATTAGACAGTCATACACAAGGCTATGTCTATAAACATTCCA
+
ISSMHLOOLNJQSSSRMSKIKHLJNSSSRLPSSQMSJJKNHILJQSSJLSNSRNLKJILMHJMHQSSSMSNMIMISOSSLNMMJKRISKKSSMQJJNNLIMHL>=>==>BCCHHSIJJLI<:IDGGIOJKNQPHJJJSLPRKQJKRHNSSPSKI:8889GSOLSGA==:9667877AD;;@IKIISOPKOJNKNNSLJOSOOSKJHOQSKSLLSSKQOSOMSMQOSNSSLNKSISSKLNSSKJSMSLHMSOONQIRKIKLLKGMJGHFDDFHJMSSJKKILNPOMRIMSNKGSSSSSSLHIKIPNJJNMNNNKSMLLRMJO9999:NSOQPNJKQLHJONJSSLSOMNNHSMLKOHIODI<;6/'&&%&(*017/1-.(>FQLIKKRKIKIKNLOLKKPJKSPSKLKNJAA@AAA@?@@><AGEFKFD>?>?C?>>>?DDGGLJJJHMMOKHKSJOLNLJISMSKKJIQMLLKKSOIPSLISJHMNSQNMSKLSPMLJKIBB@A<;988779;;@JOJILJSKIMIHILHSJLJKSJMJLNLLNIIHKISIIIIJSIQIGNNNKOMJHSLFHK88@@IMKNSORSPSNILISKNSIJMLKSLQOOKSKIMMISKRKSMIKKIEEDFEFHKISLIHJIILGJHJIEGECDEDEHJKPGI
@161_2WVZPS_4
GGAATGTTCACAAATCATAGGCTTTTATTCACCTTACAACATTCATAAATATCGTTATCGTGCTACTGGCGATACAAGTCTGAGCAATGGTTAGCAACTCCACGCTTCTTGCACAAATTTTCCGAAGAAAATCCAAAACCAGATGGGAATTAATTTTTACCCACAGACCTCACCCACCTTTTTCAAGGCACAATCATTCAGATAGAAAAACATAATATTTACCTATAATACTTGTTTTACTCATTTGATTCCTCTTGGGCTACTATCGAATTCAACTTATCTTATAGTCATGTTTGCCCACGACATCATGAGGAACTAACTTATTTGGTATTACCAAAAAGCTATACAAGTTACCAATTTGTATATCTTCTTGGTTTCTTTTATCCTTTCGAGATAACGTCTATTGCGTTAGCGATAAGTCTTTTTTTCACACTACGTCTACTTATAAACTTGCACATCAGTTGAACTGTAAGATATTATTATATCTCTACTAACTCATCCTTCTTACGGGTGACTTACCCAGTCATTATAGATTTTGTAGTAATTGTACTTAATTAAATGTATCCATTTAATCTTTCCTTCACATAGCTCCTTTTGAGAGCACAACTAATTCCTTGCACTGTTGATTAGACAGTCATACACAAGGCTATGTCTATAAACATTCCA
+
EHESLSSNLNIJJOSQHKILHGNKJJ@A===>DDG66667EGIFDEFIHHJHFEDEEGIFHFFFIFGGFFHHHEIOIOLHSED>=88899FGEGGDBB??=;:68775455777---)--,+889?BDPSOKOJSJJPOIILISJSIGSISSJMMFJSFJNMBLSJSNMJJIHLMFMCHEFHDHGIKISIIHSNLLNPHNIHIGBGCFIKOSSSNSMSSSQSSIMJQSSLNJOSJSMQOIPSKLKKGFPF>>EAB55556OCBBBDF?<<;;??@@HIIFHFHIE=<=?BB@=;91+++*+9=@AB;::9:?@CFJJMIIHHICA5,,,,,7,+++,.300..--'''''))))8BEHKQNPNJKHFEECBG==DHGEEEC95CCEHID87888<<@DGJIHNFGGIHMJEHP4333222170)(((/0<FFGOSMJLKKROJSJRKNISKGGFDEEG4322212,,,--7>>DFFCCFEFIKEEED@?:;;BCQLMMLNOSSIGGABFOHGJDLFEBBBC@BDDFFKGI>=<;;=<<E;;;:<<<623*((((-:77760/-,*)))))(/,,27.+0*)---CGGJMPB:98;E9IIIPSSSOSSJSSNPQNKSMSSNSPSKQSLOOIGFFEHFEECBCBAGFGLIGGKIHLGHFHHEHKSJPK
@162_2WVZPS_4
GGAATGTTCACAAATCATAGGCTTTTATTCACCTTACAACATTCATAAATATCGTTATCGTGCTACTGGCGATACAAGTCTGAGCAATGGTTAGCAACTCCACGCTTCTTGCACCAATTTTCCGAAGAAAATCCAAAACCAGATGGGAATTAATTTTTACCCACAGACCTCACCCACCTTTTTCAAGGCACAATCATTCAGATAGAAAAACATAATATTTACCTATAATACTTGTTTTACTCATTTGATTCCTCTTGGGCTACTATCGAATTCAACTTATCTTATAGTCATGTTTCCACGACATCATGAGGAACTAACTTATTTGGTATTACCAAGGGCTTATACAAGTTACCAATTTGTATATCTTCTTGGTTTCTTTTTATCCTTTCGAGATAACGTCTATTGCGTTAGCAATAAGTCTTTCACACTACGTCTACTTATAAACTTGCACATCAGTTGAACTGTAAGATATTATTATATCTCTACTAACTCATCCTTCTTACGGGTGACTTACCCAGTCATTATAGATTTTGTAGTAATTGTACTTAATTAAATGTATCCATTTAATCTTTCCTTCACATAACTCCTTTTGAGAGCACAACTAATTCCTTGCACTGTTGATTAGACAGTGCAAGGAATTAGTTGTGCTCTCAAAAGGAGTTATGTGAAGGAAAGATTAAATGGATACATTTAATTAAGTACAATTACTACAAAATCTATAATCACTGGGTAAGTCACCCGTAAGAAGGATGAGTTAGTAGAGATATAATAATATCTTACAGTTCAACTGATGTGCAAGTTTAGTCAACGTAGTGTGAAAGACTTATCGCTAACGCAATAGACGTTATCTCGAAAGGATAAAAGAAACCAAGAAGATATACAAATTGGTAACTTGTATAAGCCCTTGGTAATACCAAATAAGTTAGTTCCTCATGATGTCGTGGAAACATGACTATAAGATAAGTTGATCGAGAAAGAGGAATCAAATGAGTAAAACAAGTATTATAGGTAAATATTATGTTTTTCTATCTGAATGATTGTGCCTTGAAAAAGGTGGGTGAGGTCTGTGGGTAAAAATTAATTCCCATCTGGTTTTGGATTTTCTTCGGAAAATTGGTGCAAGAAGCATGATAACCATTGCTCAGACTTGTATCGCCAGTAGCACGATAACGATATTTATGAATGTTGTAAGGTGAATAAAAGCCTATGATTTG
+
KMNKOKSMJNQKOJONNSKJNIPKMJHJSJSQNNSLGKKLIMLIJLJPJSNSNJJJJSJGHGSJJHIHHKKKIISMIJNKSISMJJILPJJSSNSNJHQJKJKMJGICBBBCGSKKHGFIDCKBCBDSMQLSNMJJLLSC?,++++,4JIOKOSJMJSMRPJJSJOSMNSKSKGA4?DGGSSSPOKMOSLOOOSQSLIJSONPSKSMRSSSSRNSSNRLLOOPMOOJJPOOSSKPSSLSSLKOSLKQSKLSLSRGOKILKLLMKHJ9322235<:;;9778999445566EKIJKOSLHIHKLSMOPILNLIORKPSLORKOSLPSJMIROSKNKMKMNSSPSSSSJRPIFEEGISISJSSSJSRSSQDE@@EHSDEIEBAAC?>>?I=?GHLJLGKBAAAA::::9@>7773,))*((&&''&2ABIKLJGMMNOLJJNNLOSNSLSIONKLKQQSSLSISSMMNSSNKSLMNJKILKHSOJIIFGEFFKQJKKRRLJHHFIHHHLKGOSRHGGGDFABAAONSNSKJSSSOLPJOMNSSSJLSJQJHQHGHSKKQJSKJJKSHACGJQNJJG?@DFGIGHLOPPMSPSKOJLLMKMSLSKSLLSJHHPIHINLKSKS76777HIJMMKIMLFGGKIQSKFFHHILGCBB==>?>ABB@?AABCD?>:23:AGHFHIDDEFFEGNFHGKLNGFFHFGDCCHGJKIHQDB@=<<==;;;:433)))))077-,++,../.,.,+)02449;::9:::;=@@:9A?>>=<=<;:::9760.-,,+)*+((122232111112/*$$###$%'+,11256885666789:9:::;;>?@@A=;;:;;=>BFFGCABBBIGIBCD?9EIHHCAB=<?;<>:200>ACCGFKGFJJIKHOIGEFDEHGGF@@@?>?==<;;?>???><89:81,+*)),69;;==>@@ACCBBCBDDDDECEIIFC@:86,))('''''''),-....22223<<<=@AFH>?>=9640065666777;33335=?@BFA>=<<=:;;;96542200,*)'(*56;::842+((*(((()**+7879;<?CBBBCED99:66::;EEFGIEFC?BGFBCB@@A???<<9/..**)))*)&$##"##$$%(((()+///---30,,+.-*****++,--/----.3////07::;:842210'''(-01/.0++/09>><;873.('&%
@163_2WVZPS_4
GGAATGTTTATAGACATAGCCTTGTGTATGACTGTCTAATCAACAGTGCAAGGAATTAGTTGTGCTCTCTAAAGGAGTTATGTGAAGGAAAGATTAAATGGATACATTTAATTAAGTACAATTGCTACAATCTGTAATGACTGGGTAAGTCACCCGTAAGAAGGATGAGTGAGTAGAGATATAATAATATCTTACAGTTCAACTGATGTGCAAGTTTATAAGTAGACGTAGTGTAAAGACTTATCGCTAACGCAATAGACGTTATCTCGAAAGGATAAGAGAACCAAGAAGATATACAAATTGGTAACTTGTATAAGCCCTTGGTAATACCAAATAAGTTAGTTCCTCATGATGTCGTGGAAACATGACTATAAGATAAGTTGAATTCGATAGTAGCCCAAGAGGAATCAAATGAGTAAAACAAGTATTATAGGTAAATATTATGTTTTTCTATCTGAATGATTGTGCCTTGAAAAAGGTGGGTGAGGTCTGTGGGTAAAAAATTAATTCCCATCTGGTTTTGGATTTTCTTCGGAAAATTGGTGCAAGAAGCGTGGAGTTGCTAACCATTGCTCAGACTTGTATCGCCAGTAGCACGATAACGATATTTATGAATGTTGTAAGGTAAATAAAAGCCTATGATTTGTGAACATTCCA
+
LKMMIHMKJONJIJROIOLJKNNJSNNMOHJKSJSLNIHHHNOLNKKJMLMJJKNSSKSSKMPOKSPQJLIIIPLSHHGJJLRMNSJEJGMFOSIILKJIKHHIGILLSMLKJIIFJFI=:76)((((*(%%((((++<CIFCCDFHMHGFGGLPBJEKEJKJILKHIFLHHIHGFGHKHLJORKHGFAA)((((CCGFHKMJFGIIJMLNFJIHGIIKHFFFFFFEDD@>??>****CECGFGFDDDCEFFDEDFEFECACDEFIFE95420/+(&$$$%$('(;?AIPILIJFLJHJISNMGKGEIIJJHJLIMKHNNKSGGFFFHKHFHHGKLHHFEIJMKIKNJHPKJSNQFJHIIRSQOKIIGFEFGHKNPSNLIOSLSNNMKQIJJLJIJJHMNMQLOQKOLRJRKKPJJSIMLNJKLJIHLHNSIJHMJIKKLIOKSNSLMSSRQNMMJJJMNSHMJMLLNKGHFDGINSLLSJLRMNLMJIJILSKNSSLGHHSPKNNISQCB=:<=A?A@@HH<=<<=D>;GC;;>ILLNLNNMHJLGKKILHFGHGIOKMOLQLHNKLSSJKSKLIILKIONSQSMKJHLLJOKNMSJHJKQJHGIHSSNLSKIHJJSNKSKKMJSLIOJLQKNLLMMKKMKHSSSSLMSMOKPHFG
@164_2WVZPS_4
ACCTTACAACATTCATAAATATCGTTATCGTGCTACTGGCGATACAAGTCTGAGCAATGGTTAGCAACTCCACGCTTCTTGCACCAATTTTCCGAAGAAAATCCAAAACCAGATGGGAATTAATTTTTACCCACAGACCTCACCCACCTTTTTCAAGGCACAATCATTCAGATAGAAAAACATAATATTTACCTATAATACTTGTTTTACTCATTTGATTCCTCTTGGGCTACTATCGAATTCAACTTATCTTATAGTCATGTTTCCACGACATCATGAGGAACTAACTTATTTGGTATTACCAAGGGCTTATACAAGTTACCAATTTGTATATCTTCTTGGTTTCTTTTATCCTTTCGAGATAACGTCTATTGCGTTAGCGATAAGTCTTTCACACTACGTCTACTTATAAACTTGCACATCAGTTGAACTGTAAGATATTATTATATCTCTACTAACTCATCCTTCTTACGGGTGACTTACCCAGTCATTATAGATTTTGTAGTAATTGTACTTAATTAAATGTATCCATTTAATCTTTCCTTCACATAACTCCTTTTGAGAGCACAACTAATTCCTTGCACTGTTGATTAGACAGTCATACACAAGGCTATGTCTATAAACATTCCA
+
OQSRJKIHKJKSSLSSISLMPSOKJMISJPPJINLNMJKSHIIHKOLNPMLMJLLKNKLOIMJCEDMJSRMQGNNLSIMMMSNSNQRJFI<>G==FHKEJLLJLHMPLQNLJMSKSSIOIQRLGMQSSPRLMSP;7779FGQSIQJSPIMJLHHEFFMJ>===>A?===?>??>BBFOMLMMSLKPONSONSSKNSJOJRSMSLRSSPSSMOIJSSILKCBBEBDDBBMKLFDEFDGFIIJRJFIPPJOIMJKJJPKMQSMSLSPIJHMOJLLJLJLSLRQNOSOOSSSNJKKC<=NSHKIKJMISJOJMMOSSNSOKSSKSMQSSMMSSOJPHRJOSSSIIGFJEFFDGDLSLGHHGSSJNSSSSNHSSKKSHLHJHKFS33331//+,,,-:JLHIJLHMHHFDCD::10//02,)()),9BHJKMSSLKKSMONPRIIHOSSMJPSJL;;;;;NSPLLSIONRSSNSGIJHKK@@@??BAB>220000CEFJJHSPKHCJNIGJSSLQMJNOKPLOMMORSLLJNJGLGNJSSSNSSLOLRMKLMLJIMLKNMPJNH@E@:89FF@@AEINKKIJKKLJPKJQORNMOKLJHIGGJKJJSHIKGGHGGFEGFHGGFFIHMJJGGBBG
@165_2WVZPS_4
GGAATGTTCACAAATCATAGGCTTTTATTCACCTTACAACATTCATAAATATCGTTATCGTGCTACTGGCGATACAAGTCTGAGCAATGGTTAGCAACTCCACGCTTCTTGCACCAATTTTCCGAAGAAAATCCAAAACCAGATGGGAATTAATTTTTACCCACAGACCTCACCCACCTTTTTCAAGGCACAATCATTCAGATAGAAAAACATAATATTTACCTATAATACCAAAATACTCATTTGATTCCTCTTGGGCTACTATCGAATTCAACTTATCTTATAGTCATGTTTCCACGACATCATGAGGAACTAACTTATTTGGTATTACCAAGGGCTTATACAAGTTACCAATTTGTATATCTTCTTGGTTTTTTCTGTTTATCACTTCGAGATAACGTCTATTGCGTTAGCGATAAGTCTTTCACACTACGTCTACTTATAAACTTGCACATCAGTTGAACTGTAAGATATTATTATATCTCTACTAACTCATCCTTCTTACGGGTGACTTACCCAGTCATTATAGATTTTGTAGTAATTGTACTTAATTAAATGTATCCATTTAATCTTTCCTTTCACATAACTCCTTTTGAGAGCACAACTAATTCCTTGCACTGTTGATTAGACAGTCATACACAAGGCTATGTCTATAAACATTCCA
+
FGSOSLSRQRKJJRBJDFIFIRIKLLLSSKLRSSSKHIIHIHIIGIHKSHMMJGJIFHPHIHJRJSJJKIFFIGIJJLJNLLSMQLOOLLSKJGHKNSLOSKSSQHMJGFGIOLLJGHJSJESDEJNHNRSKNSLHOKMQQNJOLLPSSJOSILRKSJSSLPHSRLNMKNMKJSSNLMSOMSLMLKSKSPKMSHJMSSKLLLLMHJSMJLKMOKJPHDC@;<;;:820-+(&%###$$&/0012>GFKHJFGFHGEDKOKSKGSQF@>>>?GKLJHGFFGGKNJIHSRPNCGJOKKRMIKIGJLLRSKJJMSSPQPMMNNJMJQPSKJLKNQJOJHLIIINQSKQMSSMPLIHNLIJISIJEEEGHBC@&&&&&((,)*),,-*-))(((',013IGFHHHISHMLISKILONLGKJJLKKGEGFDOLNOJJKJHHKIKMIHIKRKOIIHFHIPJKNHSNOOOHQQIIQINSNMJKMKQSPHIKLKISSLIJSLSNMKSILIILPLIKIOOSMSPKKMKIMSJSIJHLGIIIJKMHMHJILHSSIKIFIECHFEFGNCBBBCKKGIOMSSNKQNHICC1,.@AKHHMSMLJIJNDFFGJFFFEFHKIGKILOQJPFJHHKJLCDDCBKMFHIKGIIHHGEEEFFFEDJFGGEDDDHHEHFHFIG
@166_2WVZPS_4
GGAATGTTCACAAATCATAGGCTTTTATTCACCTTACAACATTCATAAATATCGTTATCGTGCTACTGGCGATACAAGTCTGAGCAATGGTTAGCAACTCCACGCTTCTTGCACCAATTTTCCGAAGAAAATCCAGAACCAGATGGGAATTAATTTTTACCCACAGACCTCACCCACCTTTTTCAAGGCACAATCATTCAGATAGAAAAACATAATATTTACCTATAATACTTGTTTTACTCATTTGATTCCTCTTGGGCTACTATCGAATTCAACTTATCTTATAGTCATGTTTCCACGACATCATGAGGAACTAACTTATTTGGTATTACCAAGGGCTTATACAAGTTACCAATTTGTATATCTTCTTGGTTTCTTTTATCCTTTCGAGATAACGTCTATTGCGTTAGCGATAAGTCTTTCACACTACGTCTACTTATAAACTTGCACATCAGTTGAACTGTAAGATATTATTATATCTCCACTAACTCATCCTTCTTACGGGTGACTTACCCAGTCATTATAGATTTTGTAGTAATTGTACTTAATTAAATGTAAGAAGGATGAGTTAGTTGGAGATATAATAATATCTTACAGTTCAACTGATGTGCAAGTTTATAAGTAGACGTAGTAATAACTTTATCGCTAACGCAATAGACGTTTCAAAGGATAAAAGAAACCAAGAAGATATACAAATTGGTAACTTGTATAAGCCCTTCAGATATCCAAATAAGTTAGTTCCTCATGATGTCGTGGAAACATGACTATAAGATAAGTTGAATTCGATAGTAGCCCGAGAAATCAAATGAGTAAAACAAGTATTATAGGTAAATATTATGTTTTTCTATCTGAATGATTGTGCCTTGAAAAAGGTGGGTGAGGTCTGTGGGTAAAAATTAATTCCCATCTGGTTCTGGATTTTCTTCGGAAAATTGGTGCAAGAACGTAGAGCATTACTCACTATACACCAGTAGCACGATAACGATATTTATGAATGTTGTAAGGTGAATAAAAGCCTCATTTGTGGAACATTCCA
+
SSJNMPRQLNLJGKGQSMPKOJIKMPK=F44IGEHEFGMGND<413LOLPQPKNSNIOJSMJJJOQLLKIMJLHHOMKOEEDFDJJLKMSSPSIJSSSMMSSSKSSKRSSNIOSMSKQKSSLPHIHHLNIMSMQHJNSJSLIQNFKKSSSLLKSNKSKKHEA:<A><9::33221-09:9<=?@JPJMMSSPLINHJJKNNHHKGLKLKKJFE@?>422228IKGGJLIOKSSOSLSSMSSMFHFGGSLGEFEFJRSSSSPQJSLJRIHHIMLKHNLMSL<<<<<LSSPRRHMISNMLIJSSOSNRMSMMSKKSSPPJLJSKLIIKSKPRLJSSNKLKHJJKQOSJSISSSSOKLMHOIKKMMIKSSOLPSJANG<;<<85?@9210+*2=BKHHHGSOHPKLSMSLSNMRIIFGQLPKDGFFJLJKOLNKHMSJLOLKRQSNJINOMPJJQ?=<<<:>>>>HHIKLIJJSSKISHOLIKIGN89SIMNMDDFBBEEDE@98//../333356:B=><<<<IKJJGFJEISKIKGIJMKJNSLGLHGHIIFKKSLLEFMKJHKSHDED@?>:::77:BBAA@=>@;:::<1,,+,:;;;<=?@@ACBBCECFCFCD?>>?<:;3333((''%%&'(****,++24568::;:6441/.)&&&%$())&(/00224=>AA=<;;;;;::<<:89::5/1312++''''*11121123-+'%$####$%&(2159889<<@????;8543444;999:<>?????@AAAAABDCCA>=<<:98840----/037792+,.--..-&&&&()(((*+046<;:768.-1++++78888889:::9@@97444===>??=>??@AB?<<77:BDFEEAAHEDCFJDDDEFGCA?<6678CCB@??=770,,0***19<==?>?@DFBCBBBHDEFDFEA@?<:8621-'&&(**('##$#$%$$$$%%%&%%&&'((()))))*1266789:=>?BA@>>=>>?>=>=>?<;:9543,+***'&&'')*''&,-677778
@167_2WVZPS_4
GGAATGTTCACAAATCATCAGGCTTTTATTCACCTTACAACATTCATAAATATCGTTATCGTGCTACTGGCGATACAAGTCTGAGCAATGGTTAGCAACCCACGCTTCTTGCACCAATTTTCCGAAGAAAATCCAAAACCAGATGGGAATTAATTTTTACCCACAGACCTCACCCACCTTTTTCAAGGCACAATCATTCAGATAGAAAAACATAATATTTACCTATAATACTTGTTTTACTCATTTGATTCCTCTTGGGCTACTATCGAATTCAACTTATCTTATAGTCATGTTTCCACGACATCATGAGGAACTAACTTATTTGGTATTACCAAGGGCTTATACAAGTTACCAATTTGTATATCTTCTTGGTTTCTTTTATCCTTTCGAGATAACGTCTATTGCGTTAGCGATAAGTCTTTCACACTACGTCTACTTATAAACTTGCACATCAGTTGAACTGTAAGATATTATTTACTATATCTCTACTAACTCATCCTTCTTACGGGTGACTTACCCAGTCATTATAGATTTTGTAGTAATTGTACTTAATTAAATGTATCCATTTAATTTTTCCTTCACATAACTCCTTTTGAGAGCACAACTAATTCCTTGCACTGTTGATTAGACAGTGCAAGGAATTAGTTGTGCTCTCAAAAGGAGTTATGTGAAGGAAAAATTAAATGGATACATTTAATTAATTACAATTACTACAAAATCTATAATGACTGGGTAAGTCACCCGTAAGAAGGATGAGTTAGTAGAGATATAATAATATCTTACAGTTCAACTGATGTGCAAGTTTATAAGTAGACGTAGTGTGAAAAACTTATCGCTAACGCAATAGACGTTATCTCGAAAGGATAAAAGAAACCGAGAATATCAAATTGGTAGCTTGTATAAGCCCTTGGTAATACCAAATAAGTTAGTTCCTCATGATGTCGTGGAAACATGACTATAAGATAAGTTGAATTCGATCATAGCCCAAGAGGAATCAAATGAGTAAAACAAGTATTATAGGTAAATATTATGTTTTTCTATCTGAATGATTGTGCCTTGAAAAAGGTGGGTAAGGTGTGTAGATTAAATTAATTCCCATCTGGTTTTGGATTTTCTTCGGAAAATTGGTGCAAGCGTGGGTTGCTAACCATTGCTCAAGACTGTATCGCCAGTAGCACGATAACGATATTTATGAATGTTGTAAGGTGAATAAAAGCCGAGTGATTTGTGAACATTCCA
+
D@???==51111543/..-+****,./-/<@>?@@ACDBCBBE?33??MMRLQKLJJIJKNMRHSKNLLKMGIFGISLHSDC@@ABEJPKIIIIKRLJRIGHHHILIIPQLMSSKONGRLNOQHLIMSJJOQKIHILOOLSLLLNINOPSQQHCSRSKJLLKAJJIGMKHKLSSOJJINIBD@@ESHJQKOMLLMGSJIMKMKPJPQOSMPSSLSSMSSLOSSSPRNLLMIKNLJSSPSPJSLJSC?@IBHNLNSOJQJMKLJILGHGIIGIFFINKJKGGGGHFKLOKIKSMJKLIPHLGLSNOSLMPKSPSSKLOOIKMMSSLLSSPSSNLSSJNSPSSOSMNSSRSSGGPKJKJJKSMKLIPIMJNL<<@@D@D@AB;DEC:9:9GJKJJNSQLLKNKJOSSNNQJIOSKSLKONLB@AAPRSLLOSJMIIIIIJLPJIJPJPJKJLOSIPSNQKSIOQGJCBBCCABCB785./////GGIDEDEDFDIGHLIIKJQSOSKLSJJJHGHMHPINNSIKSJHLJILFDD?DGCPJJOLKOOOQS=====KJJIOSNMRHDF><<9...)))))FEDDECHLIIKQKSLKLIDIOMLJIIFJFIILKSMLHKGIHJJLSNNQJKIIHHBA?@?=6555..//01;?AFLHHHF>=><:FFCAAADDEDGHCDECDFDC:6341-,++,,.,,+)++**(%%%%%'389:::9;<<@BAA@A?;=::98444?A@@@A@A?;7::;>BCFFIIEEDDEFEJCHEEEGFC??@?BABBDDJHNEFCCCCDDDCDDB@?=::9::;;==>;??CCDAB211111:::100/.,,-:;<>BCEH>>?>?IIDFG=>==<==HECFFEACE?8::512***'&%%&$$$%$(%%%%$$%%%'8::>>=>@?@??>=<<:<<::;:=?8897664112332.-.++,-,,-2678:<;;<<>@AEEEGC@?><;98764///(((((*00268:<ABDFB23333??>>?ACBDACBA@@<:9:9:;<=====<>=>@BA>97211211/.,+*))),-.2211269==>98:98)(((2(((('+*()()+(((((156768:;>>ACGGGEB?@DG@GGDBAA@<;<6..-)('&%&))*037><<<999:9776563/+)('($$$((56679;;;<;;///..3**+,.56129<>>=??>=;;;;<:992+))*+*)'('''*+,--.2223455330
@168_2WVZPS_4
GGAATGTTTATAGACATAGCCTTGTGTATGACTGTCTAATCAACAGTGCAAGGAATTAGTTGTGCTCTCAAAAGGAGTTATGTGAAGGAAAGATTAAATGGATACATTTAATTAAGTACAATTACTACAAAATCTATAATGACTGGGTAAGTCACCCGTAAGAAGGATGAGTTAGTAGAGATATAATAATATCTTACAGTTCAACTGATGTGCAAGTTTATAAGTAGACGTAGTGTGAAAGACTTATCGCTAACGCAATAGACGTTATCTCGAAAGGATAAAAGAAACCAAGAAGATATACAAATTGGTAACTTGTATAAGCCCTTGGTAATACCAAATAAGTTAGTTCCTCATGATGTCGTGGAAACATGACTATAAGATAAGTTGAATTCGATAGTAGCCCAAGAGGAATCAAATGAGTAAAACAAGTATTATAGGTAAATATTATGTTTTTCTATCTGAATGATTGTGCCTTGAAAAAGGTGGGTGAGGTCTGTGGGTAAAAATTAATTCCCATCTGGTTTTGGATTTTCTTCGGAAAATTGGTGCAAGAAGCGTGGAGTTGCTAACCATTGCTCAGACTTGTATCGCCAGTAGCACGATAACGATATTTATGAATGTTGTAAGGTGAATAAAAGCCTATGATTTGTGAACATTCCA
+
INQKJHNSNNNSJMKMISIRNLIKSKJHRSPOJNPOIGKKLHIIIJSMKLIHGGIHSCABDFNJPIKSHHHLJJJHIHNMMOSOKNLIDSSNNSMKMPLPQMSHSJGKOLOJJPOKIGKMSNHNOIIJHJLPLSOLSIRMIJSSNSKIKSARJSIKJNGCDLNMLQIN76666.,,++++,0;BDFIIJHLGIISJNIMRNNLOKKISSLNSMIJJJISMJ=<<<<<<<:><<<<<?QKJHICIGKIIHIMJGIIJJIJJKHIIMJIMLRMHSSSQNSSIMLNQJKMOJLOISNMJLLSNMJQLSSSOPJNLMSLPSJPSKPQQSNJRSJHLJSJJKJOKNQMSLONOJSHSKILJNSSIKIIGLIOSKSIIIKHIKJEEEGEHJIJKLSKSIHSHMLKFHMJFLJNMSLMMLJPKJMMKOJKJOKKRKHKLRSOJHKLIIJSSQKSISKNMLJ99999IGFJSPISIKMKOILQJJJRNNKSJHHRGJFIHFGJJSJHHLIIBKMNPGED?44;46JGFHCBEEEDDFGHLIS7222GLSNMQIHFGGMHIKHEEDEFFIJIJIHGEFDIIJNKHIGGGPHIJGLHHGFDCDDFFGHIEAABACDBBBBGJHHM=<<<<GGIHFEECDDEEFGHHHIGFFDDFLJSJKNSIIIIQMLSP
@169_2WVZPS_4
GGAATGTTCACAAATCATAGGCTTTTATTCACCTTACAACATTCATAAATATCGTTATCGTGCTACTGGCGATACAAGTCTGAGCAATGGTTAGCAACTCCACGCTTCTTGCACCAATTTTCCGAAGAAAATCCAAAACCAGATGGGAATTAATTTTTACCCACAGACCTCACCCACCTTTTTCAAGGCACAATCATTCAGATAGAAAAACATAATATTTACCTATAATACTTGTTTTACTCATTTGATTAGTTTATTGGGCTACTATCGAATTCAACTTATCTTATAGTCATGTTTCCACGACATCATGAGGAACTAACTTATTTGGTATTACCAAGGGCTTATACAAGTTACCAATTTGTATATCTTCTTGGTTTCTTTTATCCTTTCGAGATAACGTCTATTGCGTTAGCGATAAGTCTTTCACACTACGTCTACTTATAAACTTGCACATCAGTTGAACTGTAAGATATTATTATATCTCTACTAACTCATCCTTCTTACGGGTGACTTACCCAGTCATATAGATTTTGTAGTAATTGTACTTAATTAAATGTATCAATTTAATCTTTCCTTCACATAACTCCTTTTGAGAGCACAACTAATTCCTTGCACTGTTGATTAGACAGTGCAAGGAATTAGTTGTGCTCTCAAAAGGAGTTATGTGAAGGAAAGATTAAATTGATACATTTAATTAAGTACAATTCTACAAAATCTATATAACTGGTCCTCACCCGTAAGAAGGATGAGTTAGTAGAGATATAATAATATCTTACAGTTCAACTGATGTGCAAGTTTATAAGTAGACGTAGTGTGAAAGACTTATCGCTAACGCAATAGACGTTATCTCGAAAGGATAAAAGAAACCAAGAAGATATACAAATTGGTAACTTGTATAAGCCCTTGGTAATACCGAATAAGTTAGTTCCTCATGATGTCGTGGAAACATGACTATAAGATAAGTTGAATTCGATAGTAGCCCAATAGGAATCAAATGAGTAAAACAAGTATTATAGGTAAATATTATGTTTTTCTATCTGAATGATTGTGCCTTGAAAAAGGTGGGGTGAGGTCTGTGGGTGAGAACGGATTTTATCTGGTTTTGGATTTTCTTCGGAAAATTGGTGCAAGAAGCGTGGAGTTGCTAACCATTGCTCAGACTTGTATCGCCAGTAGCACAATAACAATATTATGAAGGTTGTAAGGTGAATAAAAGCCTATGATTTGTGAACATTCCA
+
JOKJMKRNOOSKJMPLJLSJILHGKNIIKQJSLIMII?<1000/46@GJLSMOLKIHMJQLISLKIKJKKGIJHGKKJSMILOSIHOSLSKSSSLSROLROJPJKPKMLSILGKILJINSMLJSHMQSSOMIRILLSLIKKSKJOLORSISSRKLMSSQNLLRSLSNJMIOSFFFGMKCDSSSLIKMKPQJKRJMSKNLSSKONKNPRSMSLNSNMIQMSLSRINSLNKGSNMKSNKPC====?G96640((((((,-1@CGGIHIMIJDDD00000LHKKILJQNLOQKKMSHSLKLSMSMJPLQSSOMNOQPPOORSRJJKLSNKSKRLSRKMKLNNHSKSLSPIOSRNSMSMMLKSQLSMHSMRSSMME11005059:9.>@@GG;55IHILKGHIIHGGHIHPFGF>====GDFGHDISRNNSLSKLNKLISLOOLLIJISHSISJKIMSNMLSKPSNINSSSSKSKSILSRILRMSJJMHNIJJMRM@????SKLLLMKIHJHJRJQMLKJOSSMNSSKKLJNPKNSQISNSIHJIMRHJFFB=;81****+**(())+/118;?@AAIKS89FDEFDMOKJOMLNJLHLEGMKIHJIMHKJSPMLMNLNLJKMROIQHJIJHHSJJMHIHGGHE>887,-=<666,,--->>>>???A@A>>>?@CEHEBDCBEGDIFGIGHECCCBDGFFDBABBBB==++++366;<;:75,+%$$%')*)))''''&&)&''6789=A>>===<=DHHGGHHFEECDCCDDFFGHKNSGHHEEGFFGGGGGDFACCDDCABEDCDEGEE><0--,+,--0+-55555=@BCCEB@A.---/CB?@A<<;;;9:<==>A@7789CIGJFHHHHHIEFHIGAA@A@<<BAA>>=>=::9989777>>A?BD=?A?::)))))=<;<889846,,774357775411366778889;;;<=ADECBABBDBBBAA<<<<=?=?>?>9966:;;<FCBBAA?=<<<=?@@@<97432-,*(&&((,,11101134:<@::8788200029;<=>??;;:52238:;42242-(((((((&&&''''%%%%&%%'))*+*)),+--.0:<2:=ABEEDHGHGGCCGFIH>>>>>B?889=;44222,+***+**+-1231013124?ACDEDEA???>@E=><;:666322/,*&''%&(())(((()+,-../011122314445:9;<=<7542359===>?
@170_2WVZPS_4
GGAATGTTTATAGACATAGCCTTGTGTATGACTGTCTAATCAACAGTGCAAGGAATTAGTTGTGCTCTCAAAAGGAGTTATGTGAAGGAAAGATTAAATGGATACATTTAATTAAGTACAATACTACAAAATCTATAATGGTAAGCACATAAGGATGAGTAGTAGAGATATGATAATTTATCCATAGTTCAACTGATGTGCAAGTTTATAGTTCAACATAATGTGAAAGACTTATCGCTAACGCAATAGACGTTATCTCGAAAGGATAAAAGAAACCAAGAAGATATACAAATTGGTAACTTGTATAAGCCCTTGGTAATACCAAATAAGTTAGTTCCTCATGATGTCGTGGAAACATGACTATAAGATAAGTTGAATTCGATAGTAGCCCAAGAGGAATCAAATGAGTAAAACAAGTATTATAGGTAAATATTATGTTTTTCTATCTGAATGATTGTGCCTTGAAAAAGGTGGGTGAGGTCTGTGGGTAAAAATTAATTCCCATCTGGTTTTGGATTTTCTTCGGAAAACTAGTGCAAGAAGCGTGGAGTTGCTAACCATTGCTCAGACTTGTATCGCCAGTAGCACGATAACGATATTTATGAATGTTGTAAGGTGAATAAAAGCCTATGATTTGTGAACATTCCA
+
//***4874332../>@EMHIKMJKLMIIKNJMLIIHFFGKHOJHHIHLGGFA@?@:+)))()23311,,-?AFKHGEEGIFD766.,-**)*,,))-;?EDDDEFFGGGHLLKFDCB;1)($###$$%&42//..-/--+)%$$####%$%%%',,,,/&&&)+))+/**'&&''&')%%$$%&%$$$$$)6>DHGIHKHKIKFIEBA:)(''&&(''))**)+*+..2////06;;<=>A@@=;:)(&&79<<><===>FKKLKGGHIJGEFE>9;<<<;98<7668;>@@CKSISSIJHIFNSRJLINSSOJMSQLHHJJSSOMPISNOOSSOHKHKSLSLJMHMSILMSNLRMLKHGHFFGIHHKGA:;;ECDCCILIPIKSKJMJIIIIJKLSJSKMNMSKRIJGILJMJMMKNKIMSDFCDCHEFHHPHJKNKKMSNJHEFFGMSMKJKNLLJSKMLCCCEEQSRHEHKFHPJMS@A;;:???DGGSMLIMJISEGJDMJGLGIQOPLLMIIMLQSRMGSPMJIIGHHFEFGGOLHHEEFEFMNIKQOJLIJHFLJJMLMIJIQMSKSSKGFFEFISHGIJFAAA@BDBBCCGKOIJHIHGGLIJJIGIEFEEJGHHKJMJFFEGFGLKOSGNIGHIIGHGF
@171_2WVZPS_4
GGAATGTTTATAGACATAGCCTTGTGTATGACTGTCTAATCAACAGTGCAAGGAATTAGTTGTGCTCTCAAAAGGAGTTATGTGAAGGAAAGATTAAATGGATACATTTAATTAAGTACAATTACTACAAAATCTATAATGACTGGGTAAGTCACCCGTAAGAAGGATGAGTTAGTAGAGATATAATAATATCTTACAGTTCAACTGATGTGCAAGTTTATAAGTAGACGTAGTGTGAAAGACTTATCGCTAACGCAATAGACGTTATCTCGAAAGGATAAAAGAAACCAAGAAGATATACAAATTGGTAACTTGTATAAGCCCTTGGTAATACCAAATAAGTTAGTTCCTCATGATGTCGTGGAAACATGACTATAAGATAAGTTGAATTCGATAGTAGCCCAAGAGGAATCAAATGAGTAAAACAAGTATTATAGGTAAATATTATGTTTTTCTATCTGAATGATTGTGCCTTGAAAAAGGTGGGTGGAGTATGTGGGTAAAAATTAATTCCCATCTGGTTTTGGATTTTCTTCGGAAAATTGGTGCAAGAAGCGTGGAGTTGCTAACCATTGCTCAGACTTGTATCGCCAGTAGCACGATAACGATATTTATGAATGTTGTAAGGTGAATAAAAGCCTATGATTTGTGAACATTCCA
+
AECBB@<;;;;EGGGFIIISJSPSPSSOPLOSOKSSKIJHHIQSJMSPHKPSIMKHHJSMJMRNQJMSKFJHIJMSPJOKJJSSSOKSKMSSSONGJSNINHGIKJKIJLJMJSNNSIIHQRSKDAABAJSMKNJOHLSHLNRNKSOLOOGHFGGHFBFEFNNJLKJKKMPSJJQKJHMILJLISSSKSSJKSNSCDHILNSSPSLMSSSKPJLHJLLSSSJHIJISMSIGEEGFHSILSSPMKPMKOGKKGKGIJKHQGGIHDGKBBGGJKKSSSPISLORSNJORSKINONKOKL86EFKLOJRNSQKLSNSPPSMSNKMSSSSKKJMJKIKKNJSSMSSGSIMSNKKJIQSMRPOJCMSSRSMMJSSKMJPKMOQJRJA=BACKRMSRKLLSLSSLHJISKNLKKNFEGFJSNHLJSMOISOLIJKNKJLLMHIJJINMSMSOSKPSISLPRSLSKQIMJHNIOMOSNLMSIJFIARMRJLA@?<1)&$%%%%&&016C@DOKKRLLDB//601DHOSSHILGFFBBFA300--8=>EEFFEGHDBCBCLJGGFIHILIJMNJHIHIHIRHGJKJIFJFGIHKHGFB@86666>HLFFDDDCFCCCDIJNJIDEDFFJINILIHGIGJGIIMLMOQKJHGGGLINSILGEDIIJFHJ
@172_2WVZPS_4
GGAATGTTTATAGACATAGCCTTGTGTATGACTGTCTAATCAACAGTGCAAGGAATTAGTTGTGCTCTCAAAAGGAGTTATGTGAAGGAAAGATTAAATGGATACATTTAATTAAGTACAATTACTACAAAATCTATAATGACTGGGTAAGTCACCCGTAGAGAAGGATGAGTTAGTAGAGATATAATAATATCTTACAGTTCAACTGATGTGCAAGTTTATAAGTAGACGTAGTGTGAAAGACTTATCGCTAACGCAATAGACGTTATCTCGAAAGGATAAAAGAAACCAAGAAGATATACAAATTGGTAACTTGTATAAGCCCTTGGTAATACCAAATAAGTTAGTTCCCCATGATGTCGTGGAAACATGACTATAAGATAAGTTGAATTCGATAGTAGCCCAAGAGGAATCAAATGAGTAAGACAAGTATTATAGGTAAATATTATGTTTTTCTATCTGAATGATTGTGCCTTGAAAAAGGTGGGTGAGGTCTGTGGGTAAAAATTAATTCCCATCTGGTTTTGGATTTTCTTCGGAAAATTGGTGCAAGAAGCGTGGAGTTGCTAACCATTGCTCAGACTTGTATCGCCAGTAGCACGATAACGATATTTATGAATGTTGTAAGGTGAATAAAAGCCTATGAATTATT
+
SMJOSJJJPJSNJQMLMMJSLSMSJSSSKRSJSNOLMMJHLSKMPSMSSLRSLSMKSOMSSPOSSLIIDDEHGAKNPSLMSMSKQKMHFPOMSKMSSSMQLISSJNISKKMKSQJSKKKIOOJOKSSSMGKKSISGGACEGSKKKSQOMSFSNIGKH?F@,))))ADKI55555HFKFEIKFHSNJKOPSMPJPMSKNLMLOLJKKSSRLOOSSJSNKLLMOJQISLKQSIHHGIKOSNSOFD?BA@?BACDBBDCEGJJIINLHHE=@9999FSMQMLSDMHFJCKKHNHIFLMLSMNIKLNMMSRQSIIKMNOKNMSPRMSPLSSKJILIIJLKJJJKSSSKKRJSRSKSNCLISNMSRSJNIKRKLKMJJLRJIKKJOHI7+++DDDFDC>=>?@NFGIFGHKQPLKKSLJJKIOMSGILLPSJKSSPKSISJORMSKSNLLSLMKISHNSSNNGHIHJNLPSSSSNLRLMSMHGJLMKSQKPNKJJNJQQIINIONKKJSPSSLLKSMSKMSKOIJRORRMMISSJDISKKLIGIMSOSSQQMMLIFDCKJEBBCDLMPSRSNKLSNJHOLOMSLSMMJHSKKNSIJMKIINSISJNFGFHLMGGFFLKLSPKOKJOSJKOLPHIGIHIKHKGLIIJIJF99+&&&'%
@173_2WVZPS_4
GGAATGTTCACAAATCATAGGCTTTTATTCACCTTACAACATTCATAAATATCGTTATCGTGCTACTGGCGATACAAGTCTGAGCAATGGTTAGCAACTCCACGCTTCTTGCACCAATTTTCCGAAGAAAATCCAAAACCAGATGGGAATTAATTTTTACCCACAGACCTCACCCACCTTTTTCAAGGCACAATCATTCAGATAGAAAAACATAATATTTACCTATAATACTTGTTTTACTCATTTGATTCCTCTTGGGCTACTATCGAATTCAACTTATCTTATAGTCATGTTTCCACGACATCATGAGGAACTAACTTATTTGGTATTACCAAGGGCTTATACAAGTTACCAATTTGTATATCTTCTTGGTTTCTTTTATCCTTTCGAGATAACGTCTATTGCGTTAGCGATAAGTCTTTCACACTACGTCTACTTATAAACTTGCACATCAGTTGGACTGTAAGATATTATTATATCTTACAGTCCAACTGATGTGCAAGTTTATAAGTAGACGTAGTGATAGACGTTATCTCGAAAGGATAAAAGAAACCAAGAAGATACAAATTGGTAACTTGTATAAGCCCTTGGTAATACCAAATAAGTTAGTTCCTCATGATGTCGTGGAAACATGACTATAAGATAAGTTGAATTCAATAAAGAAGAGGAATCAAATGAGTAAAACAAGTATTATAGGTAAATATTATGTTTTTCTATCTGAATGATTGTGCCTTGAAAAAGGTGGGTGAGGTCTGTGGGTAAAAATTAATTCCCATCTGGTTTTGGATTTTCTTCGGAAAATTCAGATTCAAGCGTGGAGTTGCTAAGTATTGCTCAGACTATTATCCGCCAGTAGCACGATAACGATATTTATGAATATGTAAGGTGAATAAAAGCCTATGATTTGTGAACATTCCA
+
KIROLMOMKRKJKIDJHQRSLSKNSSKKNJLIKKNSLSKSKIKJGJISJILSLISMIONPJQSQNLOILQHJLKJKJJHHPLSSQLLMHMIMIKKHGEGGSJLJSSMKMJHKJJOINSGOFG=777=FHJJJLNEELSMHJKLJGFIHKKJSSOHJJKFHKHGFKKKLNSJGHIJJSMKFCOSJLRSKSKSMLSIRKMSMSSPNKKNNSMLJSPOOMJLSKMKKNOLNKJSKJPLSSSSKOKJQSNGSIHHGONLSRSQSNIOSQHJGHIIHLSRSSKKLKINLGKLKINKHOSIMPKEHJLGNKMNISJKSMQINLMNSSPLSMNLNSMJSLSPSLSOLJHJLSJRJMKLSSNIIJJNSLSJIJQIKSLOKNKN::::B<JPMLPKGGFFFNJJOHHJKHSNKMNKMLMLIJHIIKSNSSKSLHNHHKSIKIIJKHLKJJQJJJKJGIHIMMLHHSLKGHJJIINMLSJSOMMSQIMKIGGJHGEGEDCEGGFIGHIJGFGFGCDBBA?=<<>>=630/-*'$#$$$$$%&'('(()568:::89:;<@ADADHJRGHECB,+;;<<;95430////0345;;:::9@>?EGBBBCECDCBACDEFDEEDBDAAFDEFHHGECBBAEEAB??1000.////9===>?BDDDDC>632/*&&&'(),BCDFDBABBBFEEFGKKEEGEFDAB@?=>>>ADFIDBA>>>?A?JIHDCDCDBCCCCDFGFD?>===??ACGKSJEEFGEFGDCCACDDCDA=>@BCDDCAABBABC>?:851--.,**'&%&'%'(/25651110,*)'&&%%%&+,++,,,,,,++*)(&$$##%''&'&&''''&&'+(((236667754567=?<==<5320/-+*&#$$%%()+8889963298998:::99:::::;;=?>>>??
@174_2WVZPS_4
GGAATGTTCACAAATCATGGCTTTTATTCACCTTACAACATTCATAAATATCGTTATCGTGCTACTGGCGATACAAGTCTGAGCAATGGTTAGCAACTCCACGCTTCTTGCACCAATTTTCCGAAGAAAATCCAAAACCAGATGGGAATTAATTTTTACCCACAGACCTCACCCACCTTTTTCAAGGCACAATCATTCAGATAGAAAAACATAATATTTACCTATAATACTTGTTTTACTCATTTGATTCCTCTTGGGCTACTATCGAATTCAACTTATCTTATAGTCATGTTTCCACGACATCATGAGGAACTAACTTATTTGGTATTACCAAGGGCTTATACAAGTTACCAATTTGTATATCTTCTTGGTTTCTTTTATCCTTTCGAGATAACGTCTATTGCGTTAGCGATAAGTCTTTCACACTACGTCTACTTATAAACTTGCACATCAGTTGAACTGTAAGATATTATTATATCTCTACTAACTCATCCTTCTTACGGGTGACTTACCCAGTCATTATAGATTTTGTAGTAATTGTACTTAATTAAATGTATCCATTTAATCTTTCCTTCACATAACTCCTTTTGAGAGCACAACTAATTCCTTGCACTGTTGATTAGACAGTCATACACAAGGCTATGTCTATAAACATTCCA
+
BEDFFHJKHDF7332,,,%%%')*3)6868HKGECC?@@@BDCDSHKPSQSKHIIGSKNJQKKKLPMLKIHIHHMOKNLSJMSSLSSMIKJGHJSJHOB@AAAISLSJMPSLSKMILKSQJS::::OSKSHMLGGILPSSRPOQQSRNSOMMJRQSSMLSOJLPILIMOKMRKSMOSOLOPPLPLMKSNISMHMKMH<766661-++*,-222NHHSSLLSSOQIKNJKOOKKISQIOLJLIMPPPSMJMPSNSHGHSRS?==<=?@@BGFGGJNRJHFJLKMILLJLKSKRSSMNKJKSNJOQMPKKQJLNSSONPRLLBIE////.3))../5=CFCHKSIJJJKNKKKSIOJNSLLNSIJMKIJFIHINPPJNHLPHJQRLKSNKKSPNLKSSSKKPSNMSJLIJHSPKSFDEE4//0/DLJJHLMHOSNSLSMOLOKJMKLOSLORNNLQLOLOKKMQSPKSMJLLSRSSLKRSJNQJKMSNKNKJJJIPSMPSPGIGINJMRLLIGIJISLHMJLLNMJPLRHSQRLNSKSMJKLSKNMSQONMBEGHFLJA>=;;>>79HFFFDB@33778JSIIRSSLSONSNMMMSSLSKLLLMHJJOSSSOSOLRQNLNLSNJGJIGJKSIOMKMJISKNKNIJKSISJKJKSNKLGLJK
@175_2WVZPS_4
GGAATGTTCACAAATCATAGGCTTTTATTCACCTTACAACATTCATAAATATCGTTATCGTGCTACTGGCGATACAAGTCTGAGCAATGGTTAGCAACTCCACGCTTCTTGCACCAATTTTCCAAAAATCCAAAACCAGATGGGAATTAATTTTTACCCACAGACCTCACCCACCTTTTTCAAGGCACAATCATTCAGATAGAAAAACATAATATTTACCTATAATACTTGTTTTACTCATTTGATTCCTCTTGGGCTACTATCGAATTCAACTTATCTTATAGTCATGTTTCCACGACATCATGAGGAACTAACTTATTTGGTATTACCAAGGGCTTATACAAGTTACCAATTTGTATATCTTCTTCGTTTATTTTTATCCTTTCGAGATAACGTCTATTGCGTTAGCGATAAGTCTTTCACACTACGTCTACTTATAAACTTGCACATCAGTTGAACTGTAAGATATTATTATATCTCTACTAACTCATCCTTCTTACGGGTGACTTACCCAGTCATTATAGATTTTGTAGTAATTGTACTTAATTAAATGTATCCATTTAATCTTTCCTTCACATAACTCCTTTTGAGAGCACAACTAATTCCTTGCACTGTTGATTAGACAGTCATACACAAGGCTATGTCTATAAACATTCCA
+
54445HGGGFKHKIHJSSHIHPHGGGCGFDCEABAABDGHIKL>>>=>?HKLOOSIIMLKSLPNLKSLMLHHHFJQJKOLMOGHSLSHSMKKISJMLSJMLMSKJD:4114<ENFBAABEAAA874179:==?AEDC?@BAADEDSNKJHBJKGGEHIJAILFEFFCBEDEMGHFG97FAALMJKLIHMLIMIJLLJMSSSISNSLSSLSSIJIHEC<>FGHJINPSSSSSJJSKH@<76676446657766.((()-.-,*)*..5664444HIIHILIIOKSHJSMJMPSKJHKGHHHHKMSJHSSLOPOLNOIKRGEFEGSSSIOOSIJKILKHROIJLIEBCCFFHOIOKPISMJKPA?>531)))*+****+--0<=BDB;;;;;DPKPGLHIKIONLHHIHHG*)))))))/01-3IFJJEG;;;;999954+**(06++,@AG=<:::>KJILISB@>>B@AEEEIKIRHJFFGHHHJKJJKHJKLSMKNSKHIJHLJIGED?>>>>CEKKJNKSLMOIQSKFJLQRKSSM>>=<=?//DGFJILLGIGC<;;;@CESCEBA?@==;;HILJIKMMKHKSHESMSKIIKFIJHIRMSIRKMNHOHJILKOKISJHHQJIKHPHKJJLGIJJJHFNIH87666FHDDED>?B
@176_2WVZPS_4
GGAATGTTTATAGACATAGCCTTGTGTATGACTGTCTAATCAACAGTGCAAGGAATTAGTTGTGCTCTCAAAAAGAGTTATGTGAAGGAAAGATTAAATGGATACATTTAATTAAGTAGATTACTACAAAATCTATAATGACTGGGTAAGTCACCCATAAGGATGAGTTAGTAGAGATATAATAATATCTTACAGTTCAACTGATGTGCAAGTTTATAAGTAGACGTAGTGTGAAAGACTTATCGCTAACGCAATAGACGTTATCTCGAAAGGATAAAAGAAACAATAAGATATACAAATTGGTAACTTGTATAAGCCCTTGGTAATACCAAATAAGTTAGTTCCTCATGTCGTGGAAACATGACTATAAGATAAGTTGAATTCGATAGTAGCCCAAAGAGGAATCAAATGAGTAAAACAAGTATTATAGGTAAATATTATGTTTTTCTATCTGAATGATTGTGCCTTGAAAAAGGTGGGTGAGGTCTGTGGGTAAAAATTAATTTCCATCTGGTTTTGGATTTTCTTCGGAAAATTGGTGCAAGAAGCGTGGAGTTGCTAACCATTGCTCAGACTTGTATCGCCAGTAGCACGATAACGATATTTATGAATGTTGTAAGGTGAATAAAAGCCTATGATTTGTGAACGTTCA
+
IGISQIHLMIN>EDBBDDELMKPSQKQLIJKKSKMMOJHILLNSRSLJIMQMJOSGORILHKSKSSJMKFGNSSIJJKKGJHLJNNICSPMIJHLIKJIJMNIGKEABA@=>=30+'&'***&&''''))?EFEEFEGSJONNPIMFFIHSGGGCC*+*)().<@BACCFDECBBCHJOPNKM7777954425;ABCJLJJJLNMHSSKMSIKILKMLSKNJNSHJIISNSNSSSNKOSSLNJJIHSISIIFPIKIIHGCCB9:EDIIJQOSNKK6666EASJSIIHIHNKSIFFE20114456>BBDFCFEFHJJOQSPPMSMNMHKOPJSSIMGGFGFEID<;<0..-.))))*HJSOIGKHIGFIHJKLPLKILPOPPOJHEGGLSSJLMINKONKLOSNLSJSPKNGFDHGJSPMMJJLFLIMIRIKLSSKISQSHLIIMSSOMSIH00//0IHHEFFGGQKKMFCDK?QOMNGHHIGMILHJSLM????CLIJJSNGFIA*)4((SOQLSKPJNIOGGJE765335FJISSIDFDDD>=>???>>CDLKJSJMISKMSEDCB><<;<?BBDEESSHMIMHIRMLJKKIEEDDFFFIGGSSSQMHPEMKSMOSGJGPGHGKIHKPJKNLMNPMIGHG?G<999*))))
@177_2WVZPS_4
TGTTCACAAATACATAGGCTTTTATTCACCTTACAACATTCATAAATATCGTTATCGTGCTACTGGCGATACAAGTCTGAGCAATGGTTAGCAACTCCACGCTTCTTGCACCAATTTTCCGAAGAAAATCCAAAACCAGATGGGAATTAATTTTTACCCACAGACCTCACCCACCTTTTTCAAGGCACAATCATTCAGATAGAAAAACATAATATTTACCTATAATACTTGTTTTACTCATTTGATTCCTCTTGGGCTACTATCGAATTCAACTTATCTTATAGTCATGTTTCCACGACATCATGAGGAACTAACTTATTTGGTATTACCAAGGGCTTATACAAGTTACCAATTTGTATATCTTCTTGGTTTCTTTTATCCTTTCGAGATAACGTCTATTGCGTTAGCGATAAGTCTTTCACACTACGTCTACTTATAAACTTGCACATCAGTTGAACTGTAAGATATTATTATATCTCTACTAACTCATCCTTCTTACGGGTGACTTTACAGTCATTATAGATTTTGTAGTAATTGTACTTAATTAAATGTATCCATTTAATCTTTCCTTCACATAACTCCTTCGAGGCACTTGCCAAATTCCTTGCACTGTTGATTAGACAGTCATACACAAGGCTATGTCTATAAACATTCCA
+
L;<;556-+*(%&&'-1456@EHFHJSLMQKQHILIMRSKP???SOLSSRJKIIKMKSKLMJPOMLOEFFEDOSJHJS@QJSSQHGKSJNJPBAAACEGSKFFEEFHKSNSKJIGHOCBHFFINKPJMSSSKMMKSIDMGJ7777RLJMSIQOSPL>DE;FB>==;::8:B@=?A55AKFFPJJONIOEEFCBCB++++++212DFKJPOKPNKPKSOSNSROPNKNMKQMSONNOPPOLJKPKRIHGIR>:5,,MOLJSMKQKMSKOLIGKSKKMLISPMIMJIMMSKSSORILFDFDEGHGEBCEEIIJMJPSKIKSILKSOKMRIHNFEMOSSKLSPOLJJG;;;<SPJKLSLIPKNSLPLHIHCBBCDAC:9A=GEHGHHDDGFIQISKIIKSRMJLSIKSKSSLFHFGJJOMSOKMSNPNSQLKJSJRSPISSKSJOSOMQPNSOROSSNQOKKQSPSSOLMMSSJRSMHIIQCB6543355-----1-***,<777766665,(,''')))FHLHGNSIKOMSKKSLSSNKPGE<<;<=HFJSHKOSOJMNNLKILLKIMHNMHIKHKJIHFJGL91-*('&%%%%')$$&'(*+./1:CCBDECGSJJIQLEEDDDFJFBB66667CHIDDEEHFB?999JF?HICCDD
@178_2WVZPS_4
GGAATGTTTATAGACATAGCCTTGTGTATGACTGTCTAATCAACAGTGCAAGGAATTAGTTGTGCTCTCAAAAGGAGTTATGTGAAGGAAAGATTAAATGGATACATTTAATTAAGTACAATTACTACAAAATCTATAATGACTGGGTAAGTCACCCGTAGAGAAGGATGAGTTAGTAGAGATATAATAATATCTTACAGTTCAACTGATGTGCAAGTTTATAAGTAGACGTAGTGTGAAAGACTTATCGCTAACGCAATAGACGTTATCTCGAAAGGATAAAAGAAACCAAGAAGATATACAAATTGGTAACTTGTATAAGCCCTTGGTAATACCAAATAAGTTAGTTCCTCATGATGTCGTGGAAACATGACTATAAGATAAGTTGAATTCGATAGTAGCCCAAGAGGAATCAAATGAGTAAAACAAGTATTATAGGTAAATATTATGTTTTTCTATCTGAATGATTGTGCCTTTAAAAAGGTGGGTGAGGTCTGTGGGTAAAAATTAATTTCCATCTGGTTTTGGATTTTCTTCGGAAAATTGGTGCAAGAAGCGTGGAGTTGCTAACCATTGCTCAGACTTGTATCGCCAGTAGCACGATAACGATATTTATGAATGTTGTAAGGTGAATAAAAGCCTATGATTTG
+
MLKSLEF????@KOSLOEHGC????>???9955777JHHMKSKMNMJJSKOMIMSSPGGEFFSKKIIMGGFHMLJINSKLIOIQSSFHGOLJLNLKSJILOJHOKNSSSKJLLSQHJHJHGGLC33333HHHPPLMPNMSRNSSSSSSKMOOMHHKJGKB,)))):<FB@<@DEIISGILLHLNMLLLMSNPHLLSKSOJQKMSSKMJKOJSOSJSJNSSNLKNONNRNJINNLKSJJGSJJSLOONPHGIIIGKGIJIIJMOSKNRKILJKJMSRQSQSENKSSOSRNSKKOOLMOOMHNJKPMSSKNSPSNLNSJJISILSMPPSKLNLMLLMFEJIIKSQOJMOSNQKSMIKKNSNPMJIMJNSNOKMIIHIHHKOQMQJJGJOHLKMMMILIHKPSSRLMGKLSSOIMNLKMKSKKKFFOOMPLOJJOJNKJKLQSKQHMIGGDEAEFLII@@??@D>>>@AKQPKSMOJLRJFCFASSMLJSPIMLMJLINKOJNRNHHGPSSNJHF@63?33JJSNKHOKHJHJOSCBS:666DGLKKIJJJKIIHHGIGFFFHGLMHKMHHHHNIJKJNHKJJJIHJNLSJSHLFFGJIHJKIIEEDDFFFEFFHIJNLHIHQILMMJJGJHHFJJNIKISLKGJJSGD??;/
@179_2WVZPS_4
GGAATGTTTATAGACATAGCCTTGTGTATGACTGTCTAATCAACAGTGCAAGGAATTAGTTGTGCTCTCAAAAGGAGTTATGTGAAGGAAAGATTAAATGGATACATTTAATTAAGTACAATTACTACAAAATCTATAATGACTGGGTAAGTCACCCGTAAGAAGGATGAGTTAGTAGAGATATAATAATATCTTACAGTTCAACTGATGTGCAAGTTTATAAGTAGACGTAGTGTGAAAGACTTATCGCTAACGCAATAGACGTTATCTCGAAAGGATAAAAGAAACCAAGAAGATATACAAATTGGTAACTTGTATAAGCCCTTGGTAATACCAAATAAGTTAGTTCCTCATGATGTCGTGGAAACATGACTATAAGATAAGTTGAATTCGATAGTAGCCCAAGAGGAATCAAATGAGTAAAACAAGTATTATAGGTAAATATTATGTTTTTCTATCTGAATGATTGTGCCTTGAAAAAGGTGGGTGAGGTCTGTGGGTAAAAATTAATTCCCATCTGGTTTTGGATTTTCTTCGGAAAATTGGTGCAAGAAGCGTGGAGTTGCTAACCATTGCTCAGACTTGTATCGCCAGTAGCACGATAACGATATTTATGAATGTTGTAAGGTGAATAAAAGCCTATGATTTGTGAACATTCCA
+
<::::9;;;98765565666799:;<:988788989888766666566667767898765688:;;<==:::9;9887777787766677;::987666667677100+((''''(-456999887666668889:5555599999877666878972666:<??;;;:;<==8677::;<=>;;:9888889:;<=<;9::;=>=<;;<;;<:::::;:98656656666779;=<=<<552110257888:98887776666789:=>???>>>??<94458<==:<<<>>>==<<;:;;;==>@?>?>>?AB><99889;<=?>=::97799:<;;;:;<<====<;;<9::::==<::999;<;::999:::)((()7778:;<>>>>;;:::;;:::<<?>>><<==>????><<;;:;<=<<;:::;;;:::;<<=>>>?=>>>@CCHIC?<<<<<=====?=>>>==?>>@@?@??===>>>=<<<<=????>>>>><=<<;=<<::A9;==>==???A@??>>@>G.--.;;>@@?><;;;<;::9988899;===??==<;<==>>=>?<;;;;<?>><;:::;<::89996655576778:=>===<:::::=9987799;=;;;::;;<;;::9:;>?@@?==<<<=>?
@180_2WVZPS_4
GGAATGTTCACAAATCATGATATTTATTCACCTTACAACATTGATAAATATCGTTATCGTGCTACTGGCGATACAAGTCTGAGCAATGGTTAGCAACTCCACGCTTCTTGCACCAATTTTCCGAAGAAAATCCAAAACCAGATGGGAATTAATTTTTACCCACAGACCTCACCCACCTTTTTCAAGGCACAATCATTCAGATAGAAAAACATAATATTTACCTATAATACTTGTTTTACTCATTTGATTCCTCTTGGGCTACTATCGAATTCAACTTATCTTATAGTCATGTTTCCACGACATCATGAGGAACTAACTTATTTGGTATTACCAAGGGCTTATACAAGTTACCAATTTGTATATCTTCTTGGTTTCTTTTATCCTTTCGAGATAACGTCTATTGCGTTAGCGATAAGTCTTTCACACTACGTCTACTTATAAACTTGCACATCAGTTGAACTGTAAGATATTATTATATCTCTACTAACTCATCCTTCTTACGGGTGACTTACCCAGTCATTATAGATTTTGTAGTAATTGTACTTAATTAAATGTATCCATTTAATCTTTCCTTCACATAACTCCTTTTGAGAGCACAACTAATTCCTTGCACTGTTGATTAGACAGTGCAAGGAGATCATCAAAAGGAGTTATGTGAAGGAAAGATTAAATGGATACATTTAATTAAGTACAATTACTACAAAATCTATAATGACTGGGTAAGTCACCCGTAAGAAGGATGAGTTAGTAGAGATATAATAATATCTTACAGTTCAACTGATGTGCAAGTTTATAAGTAAACGTAGTGTGAAAGACTTATCGCTAACGCAATAGACGTTATCTCGAAAGGATAAAAGAAACCAAGAAGATATACAATTTGTATAAGCCCTTGGTAATACCAAATAAGTTAGTTCCTCATGATGTCGTGGAAACATGACTATAAGATAAGTTGAATTCGATGACCCAAGAGGAATCAAATGAGTAAAACAAGTATTTATAGGTAAATATTATGTTTTTCTATCTGAATGATTGTGCCTTGAAAAAGGTGGGTGAGGTCTGTGGGGTAAAAATTAATTCCCATCTGGTTTTGGATTTTCTTCGGAAAATTGGTGCAAGAAGCAT
+
EBBBBBDDBAA9976.-,(&%$$)*&3823?@A@??????@?33A>?@?BH>==??CA????AFGDCCA?@AABGFCCBDCEDE@??@?EGDEFFDE,***+?ABCDGJHMIGFDBDDD:>B;;EFHECCBEHFLLKSJJGHFEDGCGHJ<;;:100/055,9=<;<=>@EDHFFHHHHMSOJKFJFHGFGJIHHJIISKKKGIEEGGLJKKMILMPJNQKNOMJIILJJQJGILJSOLKIQQNIJHHHJMLGEHBAHQIJJLHIECCCDFJIJIKKHIJMJGHFEDFJSPSISLJHECCCCFKJKJLLIKNISNLJJKIJMGDDNI:::::GHEDECDDGJIMJMMKKMJKKJKJKJMHFFGFEI==F<<??A@AABCCFDCDBKEGHFGEKEFBCCCDGIJJFHGEIG@@?;:::111118>BABFFAAAAH98888FHNIJLJIHJKOMKIKKRPJHIKKGIKOJJGJOSSSSQQLSGFGHKMMGKIJIGIJJJIOKSEGEFFJIK++++++./01=KIKJLMIJMSRMLSMMLSMNSOKNFIJRKIKSLIPJRGDDEFSKSSLHGJKLNJIKKMSMJJLOSSSSMGSSRSRKSLKSPJSSLORKSNIMPSSSOLHOMKKNLLISKO?=81+))'%%%&&'()111/..+++,-037:=ACGEHLFEEEEFJJJKKPHLFHKJB@@ABFFIHJE0///0<>>=1000078>@BB?@@>8-,,,-68757434>>??CD;:87645;:;;><>BDCBBABBDDEGGGJIJGGCBBCBEFDDC?>:765553444994222388898:<<<=;<:::9;?>>>>?>==<<?BFFHCEEDEGGDDBCDADIFDGIHE@@@;<<:;:766642//--,+++*,77<>?@BCCABA;:::;=99877867866<<<<=???>??CBB????@A;88810/.,./79::@>@??;:9994..-*****)))*,48::::<<<<=<=<<<<;66443454/454-)&&&%$###$&++78?><;:;<==>AACCDBAA@?@@<;=>?B?>==?=;:975544557>?<1AACFHGEDBEB98944BCBC==B>7555=??=?>:9;;:9887+**))))()'&%%%
@181_2WVZPS_4
GGAATGTTCACAAATCATAGGCTTTTATTCACCTTACAACATCATAAATATCGTTATCGTGCTACTGGCGATACAAGTCTGAGCAATGGTTAGCAACTCCACGCTTCTTGCACCAATTTTCCGAAGAAAATCCAAAACCAGATGGGAATTAATTTTTACCCACAGACCTCACCCACCTTTTTCAAGGCACAATCATTCAGATAGAAAAACATAATATTTACCTATAATACTTGTTTTACTCATTTGATTCCTCTTGGGCTACTATCGAATTCAACTTATCTTATAGTCATGTTTCCACGACATCATGAGGAACTAACTTATTTGGTATTACCAAGGGCTTATACAAGTTACCAATTTGTATATCTTCTTGGTTTCTTTTATCCTTTCGAGATAACGTCTATTGCGTTCACGATAGTCTTTCACACTACGTCTACTTATAAACTTGCACATCAGTTGAACTGTAAGATATTATTATATCTCTACTAACTCATCCTTCTTACGGGTGACTTACCCAGTCATTATAGATTTTGTAGTAATTGTACTTAATTAAATGTATCCATTTAATCTTTCCTTCACATAACTCCTTTTGAGAGCACAACTAATTCCTTGCACTGTTGATTAGACAGTCATACAC
+
C@@ACEFFB>>>FECDAAABGIGLMKMKPSKJKOIGIFKSAA000BSMQOOKIKJQKLGLJLHMIKJIIEGIEKHIJLKPKSNLIKLLLSLKJSJLGJKIQIFEBA@@EJMLSPLHLJSSLOFIOPMSMLSQIKLOOIKKKIIHSKLPRJMCDEJLJJISMFSCA@@@BL@@??6?>?BDIJJJFHJKJSJOOLGJILMNKHNHIMNLLMMSSIMJILIHNKSKLLJNPILPKSMSNNGNH@GPLKLSOLKRNLSJHSSKMSQSPH<<<<HLKNLMOMKJLLHGIKIIIPGFJSJMLHGGGGIPOMKKKJNQIHGFFISLKOSJPLSHNHJHJKIGNJLSKKLINSLLSHGFLIJKLRSMSHILQNSRNJEHIMJLHHKLSJRSKI<::::LJSNGFDD22110/0,(''(,-)&&'*+501BEDDDDEIIJFFEECDEFHIGJIGGHIJKMJIOJLKKKLMKNSJOJLJNSQQOMSJMGGIHKKJGIHHJJLNMMIIHHFCDEEKHJHIFFHHHHJIGKGFFEDIHMJSMIEFEEEGIJGGGHGFHJHGGGEFGFEEFFFIGHIIMIIIHGGDDEECCCEFHHILKPJKHJGHFHDFEEEIFFGEFGFFFFGFHGFEDDDBBC987555321*
@182_2WVZPS_4
GGAATGTTTATAGACATAGCCTTGTGTATGACTGTCTAATCAACAGTGCAAGGAATTAGTTGTGCTCTCAAAAGGAGTTATGTGAAGGAAAGATTAAATGGATACATTTAATTAAGTACAATTACTACAAAATCTATAATGACTGGGTAAGTCACCCGTAAGAAGGATGAGTTAGTAGAGATATAATAATATCTTACAGTTCAACTGATGTGCAAGTTTATAAGTAGACGTAGTGTGAAAGACTTATCGCTAACGCAATAGACGTTATCTCGAAAGGATAAAAGAAACCAAGAAGATATACAAATTGGTAACTTGTATAAGCCCTTGGTAATACCAAATAAGTTAGTTCCTCATGATGTCGTGGAAACATGACTATAAGATAAGTTGAATTCGATAGTAGCCCAAGAGGAATCAAATGAGTAAAACAAGTATTATAGGTAAATATTATGTTTTTCTATCTGAATGATTGTGCCTTGAAAAAGGTGGGTGAGGTCTGTGGGTAAAAATTAATTCCCATCTGGTTTTGGATTTTCTTCGGAAAATTGGTGCAAGAAGCGTGGAGTTGCTAACCATTGCTCAGACTTGTATCGCCAGTAGCACGATAACGATATTTATGAATGTTGTAAGGTGAATAAAAGCCTATGATTTGTGAACATTTAGGG
+
JHKPHHLIRKKQMKOHKJNJHMPJJIGHGJHGMJSKMGHFGGIHHJQIMKGIHGHHG66666<A95--,-/BDHEGIEGHIHQC?;431.CNRSPJLKIIGKIGKIINNLLOJIIHFIKJHMHJPHHIGKHFSMNKRKIIKNMNKRHHDA=A@@AGIDHABC@EEDGSMJGJJLMKIFEEEILIHJHMMSJKNJNJQJILPJMMIGHIOLSJNIJJMOKKIGEFHFIEFFFGIIJJNLNSJJKLIIFHEEEDEFEGGEIHKJKHGKHPLRJSISQMLSQGLLKPDLOLPIILNSJKLSSLJLKKLLLGSJIJHKOIPSPQNMSMJNGNGHFG98866:;RNHSRLKSOSQRMLKKJKLJLMKKLKPSKMSFDDCEFG/++-ED@BADGFFFEEFLIKKHHLKNLKNLSNKSQJIRLOAA>AAIIOMIHPHMLSMLLPJGGLIJMJKOSJJIONSOSLOLPKKJQSISLNKJSMMSIIPMMKMSHLMKIONQIJGHGH?@A9??=?@;9666877@6:INKSKLRPLSMKIJJMMKLNLKRSPLKKHHGE?<5/@>=?AADGFFISFFHHGMKKKJQKIJMNOLKHIQSKIFHFHGGIIJIGHGDJD?CEBHJLJKHJFHHNLJOJH?IIFHJHGLKLJGGEFHGHSOKLNHHHOJIE<--,,
@183_2WVZPS_4
GGAATGTTTATAGACATAGCCTTGTGTATGACTGTCTAATCAACAGTGCAAGGAATTAGTTGTGCTCTCAAAAGGAGTTATGTGAAGGAAAGATTAAATGGATACATTTAATTAAGTACAATTACTACAAAATCTATAATGACTGGGTAAGTCACCCGTAAGAAGGATGAGTTAGTAGAGATATAATAATATCTTACAGTTCAACTGATGTGCAAGTTTATAAGTAGACGTAGTGTGAAAGACTTATCGCTAACGCAATAGACGTTATCTCGAAAGGATAAAAGAAACCAAGAAGATATACAAATTGGTAACTTGTATAAGCCCTTGGTAATACCAAATAAGTTAGTTCCTCATGATGTCGTGGAAACATGACTATCAGATTAAGTTGAATTCGATAGTAGCCCAAGAGGAATCAAATGAGTAAAACAAGTATTATAGGTAAATATTATTTCTATCTGAATGATTGTGCCTTGAAAAAGGTGGGTGAGATCTGTGGGTAAAAATTAATTCCCATCTGGTTTTGGATTTTCTGCGGAAAATTGGTGCAAGAAGCGTGGAGTTGCTAACCATTGCTCAGACTTGTATCGCCAGTAGCACGATAACGATATTTATGAATGTTGTAAGGTGAATAAAAGCCTATGATTTGTAAACATTCCA
+
444KKNJLIFGIIMIJSCDCAAABDKQKLSSJSSSSJMOSKJLKONJIGGIKFMIOLEDCEFJINQIHHGBINQLIJHIHIFFB@A>5:1113AB;<KKISOKSSIOLJRSOSBCBBCKSLIOKGFFGHKSSSSSKMSSJLSHSRNMIOISKHMSLJKGFDKKPSRLSEDDCC*****))'(-38<<=>>DCBACCDLSRKLPLILHJSSSAD322229578767888833222224DEGGJLJIHIHGFKHJQJJIPGLLJJMNMGSMSKOSQJJROMHKOINLLLLSMSSJILSISOJJKQSJSSPSPSHIA@AA@@IMOSSJSLSHJIHIKMKKOKSSKOIJSKSOJMMSMSSKONEBBABDOMSFC..-.12.//..3///9;HKJLSGDEHEHSHGIFDAMRRKOSNKJKJNQKKAIJPLKJJJJHIPQKOBDCBBBFG@?=*'&&&,123334<>>KJKLOMLOJOJJIKPOSKIGIJPHGEEJ222213549ADGNSMLHSSFLDFGSJSNLPSKKSKMSKOSPNQKQNSLSKOJHHHFEJCIGCCFGHJPLHSMRSSHIMGSNMPJJJMOLLIMSMNOMSKHOLSJJMLHEIFFGIIMGSSLSSMKKGHJMNNSKMGOJLKILPJMKMMHMMQBAD>-AGOKKKIONJI
@184_2WVZPS_4
GGAATGTTCACAAATCATAGGCTTTTATTCACCTTACAACATTCATAAATATCGATTTTCGTGCTACTGGCGATACAAGTCTGAGCAATGGTTAGCAACTCCACGCTTCTTGCACCAATTTTCCGAAGAAAATCCAAAACCAGATGGGAATTAATTTTTACCCACAGACCTCACCCACCTTTTTCAAGGCACAATCATTCAGATAGAAAAACATAATATTTACCTATAATACTTGTTTTACTCATTTGATTCCTCTTGGGCTACTATCGAATTCAACTTATCTTATAGTCATGTTTCCACGACATCATGAGGAACTAACTTATTTGGTATTACCAAGGGCTTATACAAGTTACCAATTTGTATATCTTCTTGGTTTCTTTTATCCTTTCGAGATAACGTCTATTGCGTTAGCGATAAGTCTTTCACACTACGTCTACTTATAAACTTGCACATCAGTTGAACTGTAAGATATTATTATATCTCTATTAACTCATCCTTCTTACGGGTGACTTACCCAGTCATTATAGATTTTGTAGTAATTGTACTTAATTAAATGTATCCATTTAATCTTTCCTTCACATAACTCCTTTTGAGAGCACAACTAATTCCTTGCACTGTTGATTAGACAGTCATACACAAGGCTATGTCTATAAACATTACA
+
EFHKGHLIMKQMSJSJPLIJMFJIQJQJSJORJHFEHIKGB@95445<;;::855778=;667<GHHFFHFQHJJKSHNLJLRIRNLKMSJSKLJJIGHHHKIKIJIRKGGGRJHLRLSGI.9S./>?LKMOHJSIKJPNSIHJKGOKLSIIOPJISMODCED+,((((/4)(*2EBGFSHJILJIOMISKJJRSQOSSHRJPSPJHHNSPISJSQRSSSSNKLLNONSMNQSKNNMMSMKOIHSSPKLSKONSPKQMMLQSLJPA>;*''''***+;?>>?EGLJLNKQILHMSOMPKSIQIIKLSSEIHIIE<<;;<G:9999HHRNJJMLIHHIRMIKKMKMSLSMLSJLOJIJJPLJSSMLIHC;11//22726662+=ABHQPGHIFHOOQLJSKSSSSMKKHMFFG2221/..,,)*)>AAHFHKGLPKLPJJSKOSNLSSNHGFHLSLSSONMSSKMJKLJJJJHSMGIIJHKFG973,,,--CEFFFLLSNMLSSKKJSMKIIF?>A@:;DJHSNKJKLILJLNKSJIJGKKSMQSNGKKINMJLSSKKLE---/=SKOSKHIHKL@@DCGIEIKLJSIEGA<6@>:::;FFNIOPKSKSOKMLLOJPJJOPSSPJGGFEGJHISOKLLHGGHFFHHHGA@@@=@?<865---
@185_2WVZPS_4
GGAATGTTCACAAATCATAGGCTTTTATTCACCTTACAACATTCATAAATATCGTTATCGTGCTACTGGCGATACAAGTCTGAGCAATGGTTAGCAACTCCACGCTTCTTGCAACTTTCCGAAGAAAATCCAAAACCAGATGGGAATTAATTTTTACCCACAGACCTCACCCACCTTTTTCAAGGCACAATCATTCAGATAGAAAAACATAATATTTACCTATAATACTTGTTTTACTCACTTGATTCCTCTTGGGCTACTATCGAATTCAACTTATCTTATAGTCATGTTTCCACGACATCATGAGGAACTAACTTATTTGGTATTACCAAGGGCTTATACAAGTTACCAATTTGTATATCTTCTTGGTTTCTTTTATCCTTTCGAGATAACGTCTATTGCGTTAGCGATAAGTCTTTCACACTACGTCTACTTATAAACTTGCACATCAGTTGAACTGTAAGATATTATTATATCTCTACTAACTGCTCTTCTTACGGGTGACTTACCCAGTCATTATAGATTTTGTAGTAATTGTACTTAATTAAATGTATCCATTTAATCTTTCCTTCACATAACTCCTTTTGAGAGCACAACTAATTCCTTGCACTGTTGATTAGACAGTCATACACAAGGCTATGTCTATAAACATTCCA
+
@ESKNMPKSJSLNKMNJHOHMLIJJMGSKHMHJIIHFGGHHSE@@@@MSJQJJKJJHJIJSJMSNKSLIJGEGEHJIKSKSKSKMKPRMJMMKIPLOSQJHIFCBC@=>81+'&&&&%%1;?BDJSSJSJKJIHKJKIHLNIBHGSNGFFEHFMKIOKKOSIJKJLSKSKNKMMMHKMSMOIJLMKKJOKMNHIMONMSSLMKNNNSJMSNSJNLMOLLJSSSMSNKJSSNNJQOOSSSSIKKMNJKLMKMKN>>NMSMJSSMHDCCDDJHHOKSLJMNSOJSSLSNMISLOMSSSMLMSSOSS?DKKSOKPKRNNIKGLGLJSRKJPMPNKNNKLJIRSLLOSSSLPKFLSNKSQSQJLSMJNSPSMLMJSMRL?SKPMSSJKSPNSPSRKLLLKSPMPOKNSFKKJIMSRNQKSC@@AISMSRSNMOMSJOONNONSKPMPMMQNOIOMILLLLMSQMSLJKMSSKMLSSMOKHLLGFEBC7774**+++++-1//:EEELRILKJMLSPMMLOSSONKIOJKMSQSSQSSSSSMLMKJLLSSKNISJLKSKFHGGGLMNSSIS=7;66BCHJJJJQNNKKRSSOLNKNSISLNSJJKIMOMSSLSSMIKSOSOSPKNHLJIHLLIQSMNPSSSHPGNIGNIFHFFGHLKHISL
@186_2WVZPS_4
GGAATGTTTATAGACATAGCCTTGTGTATGACTGTCTAATCAACAGTGCAAGGAATTAGTTGTGCTATTCAAAAGGAGTTATGTGAAGGAAAGATTAAATGGATACATTTAATTAAGTACAATTACTACAAAATCTATAATGACTGGGTAAGTCACCCGTAAGAAGGATGAGTTAGTAGAGATATAATAATATCTTACAGTTCAACTGATGTGCAAGTTTATAAGTAGACGTAGTGTGAAAGACTTATCGCTAACGCAATAGACGTTATCTCGAAAGGATAAAAGAAACCAAGAAGATATACAAATTGGTAACTTGTATAAGCCCTTGGTAATACCAAATAAGTTAGTTCCTCATGATGTCGTGGAAACATGACTATAAGATAAGTTGAATTCGATAGTAGCCCAAGAGGAATCAAATGAGTAAAACAAGTATT
+
FEFMRIJMJLG1000256BISMSRNJHKSSSLSLQPSRONOJNKOLIHSHOG>LFCE****--*(''%&(*,:A?FPNJKIJKHHHI@@;<KA@A@>A?;=PKMMFIIHIFEFEDA@>9:8879;<=<>AEFLLJSPSMONPSMSGIKICEAB;;4673666:<>AACJ?@A@GHIHG@@@HGISJI@@NSINOSSLSLQLNKNSSKRPSKSLSPSOMNSMJNJMJMMSPNSNSMQMNMSLSSKSLSSMJIHHHLPIHMMKQPLKJKLSRJKPMOMMSMSISMKRHJJIGCCJGSGLLA?FIFJLMNSGQKPNSLOKRSJSMGRKLOEIJPPMLOKLQNQSSSNKQPNSNSLQNSSNISIDCDCDOSQSJIGFLHGLCA=;;:::>@FJHJGIMIJLFMJJJSSEGEESIKJHHJJKIJLHHLOMJJFGDECD>
@187_2WVZPS_4
GGAATGTTCACAAATCATAGGCTTTTATTCACCTTACAACATTCATAAATATCGTTATCGTGCTACTGGCGATACAAGTCTGAGCAATGGTTAGCAACTCCACGCTTCTTGCACCAATTTTCCGAAGAAAATCCAAAACCAGATGGGAATTAATTTTTACCCACAGACCTCACCCACCTTTTTCAAGGCACAATCATTCAGATAGAAAAACATAATATTTACCTATAATACTTGTTTTACTCATTTGATTCCTCTTGGGCTACTATCGAATTCAACTTATCTTATAGTCATGTTTCCACGACATCATGAGGAACTAACTTATTTGGTATTACCAAGGGCTTATACAAGTTACCAATTTGTATATCTTCTTGGTTTCTTTTATCCTTTCGAGATAACGTCTATTGCGTTAGCGATAAGTCTTTCACACTACGTCTACTTATAAACTTGCACATCAGTTGAACTGTAAGATATTATTATATCTTACAGTTCAACTGATGTGCAAGTTTATAAGTAGACGTAGTGTGAAAGACTTATCGCTAACGCAATAGACGTTATCTCGAAAGGATAAAAGAAACCAAGAAGATATACAAATTGGTAACTTGTATAACCTTGGTAATACCAAATAAGTTAGTTCCTCATGATGTCGTGGAAACATGACTCTACATAAGTTGAATTCGATAGTAGCCCCCAAGAGGAATCAAATGAGTAAAACAAGTATTATAGGTAAATATTATGTTTTTCTATCTGAATGATTGTGCCTTGAAAAGGTAGGTGAGGTCTGTGGGTAAAAATTAATTCCCATCTGGTTTTGGATTTTCTTCGGAAAATTGGTGCAAGAACGGTGAGTTGCTAACCATTGCTCAGACTTGTATAGCGCCGATAACGATATTTATCAATGTTGTAAGGTGAATAAAAGCCTATGATTTGTGAAC
+
IMSNIJRRQMPLNISMJGIIGIOFPSHQLKJNIFGBB@@?BFFCCCEJPIJMLJMIKGIIKJGILLHKIHEGFFHJIILGKJKLJLKHMEJKJIPSKJOIKJSKHGGGGKSSJJGJKIIS>?F=>JNSSOOKNIMSMLMIMLOHKKJJRISPPKQSJKG=<=3@DGGHHLJNJSMHIHKHKJKMKJGJLKKIKLJJJSIKKSKKLQNMLMSPLKIJLSSQNPJIIJHGLISSIKPQSSSKLLOSJRPJSLHKPJKMLHKLHHFIIM</////000001---....BFGHIIGIMOKJIGFHGFSRKJKMHOSLOSLMIMSSSRSOJRLGEFGFHJGHLLISJPMSKMLSNKOJSGIKNMSOSKINKE@AA76668;=<=><A9999JCABBCIKJIIGHIHOMIKGGDFIIIMHGSJIKJCRSNSMMJMLJLJNKIIOLJKKLSLLJMLKIJKJNPKKMLMJNMIMSILJSIKINKJMLJIKJKIHGHIMCFFCFGGHFECEBCBA>=:8556::<>>:86432110....0005222211/.,+((+++++*(/03334;;=?@@>@ABBDAEB?>;941,,69644>>>>>=<<::;<<::96+('%$$$%/11112345677989:;;<;510///.---,+*****,,,-..-,)'(%##$$&&''(()))*+,./03421.,+**+++++,---0455678::;<????@@@A?<9864433444544667:=DGB?:87610...//..001122-*(&%$$$$$$$$$$$$%%%&),.1368:>???@AB@CD@ABCB@?BDEEFDCBDC<;;77>>>?>>=;98654322.)(&&%%%%&''''((21-,+*+*))))*+++++''&&&%$$$&*+-....01))+***)))('&%%%%%&''()+,.01110-(''&&%%%&)
@188_2WVZPS_4
GGAATGTTCACAAATCATAGGCTTTTATTCACCTTACAACATTCATAAATATCGTTATCGTGCTACTGGCGATACAAGTCTGAGCAATGGTTAGCAACTCCACGCTTCTTGCACCAATTTTCCGAAGAAAATCCAAAACCAGATGGGAATTAATTTTTACCCACAGACCTCACCCACCTTTTTCAAGGCACAATCATTCAGATAGAAAAACATAATATTTACCTATAATACTTGTTTTACTCATTTGATTCCTCTTGGGCTACTATCGAATTCAACTTATCTTATAGTCATGTTTCCACGACATCATGAGGAACTAACTTATTTGGTATTACCAAGGGCTTATACAAGTTACCAATTTGCATATCTTCTTGGTTTCTTTTATCCTTTCGAGATAACGTCTATTGCGTTAGCGATAAGTCTTTCACACTACGTCTACTTATAAACTTGCACATCAGTTGAACTGTAAGATATTATTATATCTCTACTAACTCATCCTTCTTACGGGTGACTTACCCAGTCATTATAGATTTTGTAGTAATTGTACTTAATTAAATGTATCCATTTAATCTTTCCTTCATATAACTCCTTTTGAGAGTACAACTAATTCCTTGCACTGTTGATTAGACAGTCATACACAAGGAATTAGTTGTACTCTCAAAAGGAGTTATATGAAGGAAAGATTAAATGGATACATTTAATTAAGTACAATTACTACAAAATCTATAATGACTGGGTAAGTCACCCGTAAGAAGGATGAGTTAGTCATATAATAATATCTTACAGTTCAACTGATGTGCAAGTTTATAAGTAGACGTAGTCATGTGAAAGACTATCGCTAACGCAATAGACGTTATCTCGAAAGGATAAAAGAAACCAAGAAGATATACAAATTGGTAACTTGTATAAGCCCTTGGTAATACCAAATAAGTTAGTTCCTCATGATGTCGTGGAAACATGACTATAAGATAAGTTGAATTCGATAGTAGCCCAAGAGGAATCAAATGAGTAAAACAAGTATTATAGGTAAATATTATGTTTTTCTATCTCTGTGCCTTGAAAAAGGTGGGTGAGGTCTGTGGGTAAAAATTAATTCCCATCTGGTTTTGGATTTTCTTCGGAAAATTGGTGCAAGAAGCGTGGAGTTGCTAACCATTGCTCAGACTTGTATCGCCAGTAGCACGATAACAATATCTATGAATGTTGTAAGGTGAATAAAAGCCTATGATTTGTGAACATTCCA
+
OIMNSNNNLSJN@???ASJRJHINIMJNSMMSSSJPOJLKHHNSJSLONSRPLSHMJSKIHJMSMJQMPSIKIGMNSPMMPMSISJONSGJLQPLSKSQOIJOPRSKSJROISKJOG@?@94B8888CDGGCJJDPLLPMMLMKIJMNOSSSMMNQSSPHSOHMMRJIMISJSSLMKLQMSMNNOMKQNMMMSSJKIMPPKJHMNSMLLQSPPMNSMSKMNOOMLJQLSMJKSOGJFIGRKSMLSSMJPSMMPSSMSMOMJHIGSIKKKLSSHFIISSNKISSKNNMOMKLKLKNOJOQMNJHNLKKKSSLSSSSNMSMQKIEFACLIIHIJHHGJHOPKLMNPMSKSJSLPJ>>=>=;///0:===<<ABDIILKMNSKNRLLNMKFEFFGQLOOOMIJJMIIQIRMLMKJGLHKJJKFHFGQNMLLKHHGIMJNSKKJIJMGJSMPLMJHLMKINLJNLJOIJJOOJLSIOSLLIMOKJKHKLHGKHIJMOIIHLJSSIGDCDEEPOLKIJHFGHIJIHOMLIHFKJJNMMJGIHIJJNKJHLLHGGIGHIHGIGGDDCDEGJHJFMFSNNMSJJQKSILRIKLFEA;8<:@?B@@AIJJHIIMOJKLJHKHOJSPSNSMMJHJJHKKLSKGJKIFIGGHHIHMRHNSJKMHMHGPGEDHKEFGEEEECABAADHHJFJGFIIGGGJFGKIFILJHIGCBABBGFHIGFHIGECEHHHIHGHEDHDGIECEDEEDBCBB>?;==977889:>?=<642(((%((((-:;<>?@ABBDFFDBBB?>==;9;;<<;:754*****35578:;<86/-*'&%&&(./84400++,<==?=>=<99:6677BCEFEFHDDEDDEFDD<9:??GGGDEA?@AAACFEA:50.+')((((('''((---8889?AABDHCA@>===?CFGFECC@BEFCCBCCDCBDDDE@@@@AFC@>:****++,4556<<<<<=::9987788;?=::::9==>==>?@?88889?>?@BDGGFEEHE>?>=>A@@@ABDDCDCCABEDEC>;9989,))))).569:=DGIJGCA?812DFDFDFEC?A@<DEFGHSMKFLFFFFABEEFEEEFGGFEDDGJCBB?>A>>D@B?//.**)))2432::;BCF@@>;:;;9;=====?=;:99::;>@BA@?@@AB@?=;9767542/.--+(&&&(589977788>@ACBBDCEKHGIGCDBCACEFEJIEDCDCCEDEE
@189_2WVZPS_4
GGAATGTTTATAGACATAGCCTTGTGTATGACTGTCTAATCAACAGTGCAAGGAATTAGTTGTGCTCTCAAAAGGAGTTATGTGAAGGAAAGATTAAATGGATACATTTAATTAAGTACAATTACTACAAAATCTATAATGACTGGGTAAGTCACCCGTAAGAAGGATGAGTTAGTAGAGATATAATAATATCTTACAGTTCAACTGATGTGCAAGTTTATAAGTAGACGTAGTGTGAAAGACTTATCGCTAACGCAATAGACGTTATCTCGAAAGGATAAAAGAAACCAAGAAGATATACAAATTGGTAACTTGTATAAGCCCTTGGTAATACCAAATAAGTTAGTTCCTCATGATGTCGTGGAAACATGACTATAAGATAAGTTGAATTCGATAGTAGCCCAAGAGGAATCAAATGAGTAAAACAAGTATTATAGGTAAATATTATGTTTTTCTATCTGAATGATTGTGCCTTGAAAAAGATGGGTGAGGTCTGTGGGTAAAAAATTAATTCCCATCTGGTTTTGGATTTTCTTCGGAAAATTGGTGCAAGAAGCGTGGAGTTGCTAACCATTGCTCAGACTTGTATCGCCAGTAGCACGATAACGATATTTATGAATGTTGTAAGGTGAATAAAAGCCTATGATTTGTGAACATTCCA
+
LKKOSIJKMKHGIEDMOEHH@GGFDC?>=*)((((&((()458878881211/0////0679<<======>SNPNKKLMNSNKKSRIMORLMNQLJONMSMSJPSMMNSMMKINMILISKKMKRPQPLKJKSSLSQJJLSMSSLQMMSPHSMMSKG=:;:;@AENOSKSGIJRLLKGHMGHMJSSLLIHSKKMMSSHMPSQQJLSKLMQPSOSPKRMOQJJKNIOJGIKLNJGLJSNSRSKO9:::;EHMGKLQKIIMSQNSLLNIKSSMEIKQSJQSODJRSLIKONKSRILSQPNLSNOKISSNPNKKJNKSNMOSLSRSSSRKPSOJKKKNKMQNSSMKLSLJLQMNPKMLQMSSKIIFFGMSSSSJIOILKISLISLKIHJNMKKIMKHHHHMMINLJRIMROHJHLMIJMSLIGIGHLMSNNHGGIJIHHIHHFCBCCDDJJKNSJSSSLJOSKPLNKMNIKMISNJIIJGDJFKNIJHGSHQIJMLRNJNOIJNSGKGLSRQMMIJPJGIHIFFHGGJKSSLMJISNKSIIODIIHJRIIKKJHIE@LIFDDFEFPISSPLKKJGIINJKIIILKMKDILLMJIHFGHHKKJMRHDCDDEJDCDBMMLKMHSMJILILSJKFFGFFHKKSLMMNIKJKJLLNLMOMJJJLSMGFI
@190_2WVZPS_4
GGAATGTTCACAAATCATAGGCTTTTATTCACCTTACAACATTCATAAATATCGTTATCGTGCTACTGGCGATACAAGTCTGAGCAATGGTTAGCAACTCCACGCTTCTTGCACCAATTTTCCGAAGAAAATCCAAAACCAGATGGGAATTAATTTTTACCCACAGACCTCACCCACCTTTTTCAAGGCACAATCATTCAGATAGAAAAACATAATATTTACCTATAATACTTGTTTTACTCATTTGATTCCTCTTGGGCTACTATCCAATTGGATGATTTATCTTATAGTCATGTTTCCACGACATCATGAGGAACTAACTTATTTGGTATTACCAAGGGCTTATACAAGTTACCAATTTGTATATCTTCTTGGTTTCTTTTATCCTTTCGAGATAACGTCTATTGCGTTAGCGATAAGTCTTTCACACTACGTCTACTTATAAACTTGCACATCAGTTGAACTGTAAGATATTATTATATCTCTACTAACTCATCCTTCTTACGGGTGACTTACCCAGTCATTATAGATTTTGTAGTAATTGTACTTAATTAAATGTATCCATTTAATCTTTCCTTCACATAACTCCTTTTGAGAGCACAACTAATTCCTTGCACTGTTGATTAGACAGTAATACATAAGGCTATGTCTATAAACATTCCA
+
KSSOSSRKSMLILJDISJKSOOMMJ><FEFSKMJJGSMLKJKB>>?>EEGQRCCDBBEBBDDEGLQSKSORIOHKRJSOMKNSSNQIKSOF65111734344==GFHHNQ??MSRLSSLMJGIGFFHFLPGGA@;;<:777668>>GHLSRHFJC@===>ADAFHGFHGGIIJGI>>?>>DEDCGGIINMGJKHCCBB6234=?GDFJLSKJFA@@+++++*())*,GGEKMIOSJSSOKSREHJSNHLIJJIKSO>>EDB@=<964+****+('&%&&&)..///04CHGLGNJHGNISHHHOFJJ>=<<>@ASRMSSKLSLPJOSGIQLSNSMSLMPSNSMSNPMIMOKKSOLMSOSLNSSSMKSJIDA67()++0+---./=@AABC>@HJHLSKRQKKQLSKMNSOSOSSDEEDCDFENILIOSSSPMNSSLKSKSRNSPJSJMKSSOMJONSIMLKNSNKKSSPSNSSSINOHISSOJOSILSLLHIIEHEEEHIA@@?ALMOJMSHSR@AMKLLLKSNSLOSLMSSSSKSNSRSJNOLJSOMMLLMRQJSSJJMSHHFGILNSKQSMOOMSOJPLJKOIMMSMPOKSJSSSSISSA@BRMLOSOSNSIIHFDEED@>===>?@:8920004@ADEGIKGILHKISHILHIIMSKOLR
@191_2WVZPS_4
GGAATGTTCACAAATCATAGGCTTTTATTCACCTTACAACATTCATAAATATCGTTATCGTGCTAGTGGCGATACAAGTCTGAGCAATGGTTAGCAACTCCACGCTTCTTGCACCAATTTTCCGAAGAAAATCCAAAACCAGATGGGAATTAATTTTTACCCACAGACCTCACCCACCTTTTTCAAGGCACAATCATTCAGATAGAAAAACATAATATTTACCTATAATACTTGTTTTACTCATTTGATTCCTCTTGGGCTACTATTGAATTCAACTTATCTTATAGTCATGTTTCCACGACATCATGAGGAACTAACTTATTTGGTATTACCAAGGGCTTATACAAGTTACCAATTTGTATATCTTCTTGGTTTCTTTTATCCTTTCGAGATAACGTCTATTGCGTTAGCGATAAGTCTTTCACACTACGTCTACTTATAAACTTGTACATCAGTTGAACTGTAAGATATTATTATATCTCTACTAACTCATCCTTCTTACGGGTGACTTACCCAGTCATTATAGATTTTGTAGTAATTGTACTTAATTAAATGTATCCATTTAATCTTTCCTTCACATAACTCCTTTTGAGAGCACAACTAATTCCTTGCACTGTTGATTAGACAGTCATACACAAGGCTATGTCTATAAACATTCCA
+
MKKRPISLOLMLKSSMLSLIKLKPNNJSKMSONNLJSKSSMSMLMSLSOSSKMLSLOJNKRJNJKPJNPNNIHGIRGNLOQSJSSMRSPSSIHLSSMHSSSOKIGHFFJH;;SPJJSKLKGISFEOSSMKKJMSKIRLLNOSRSLSSMSSRKPHELNMRCIMFSKGHDJLPHIDBBGKGKKILHJHJKJOSLSKLMKMKQNKJKKHKNJOQOSSPSQMSIHKKSIJMMIJJNKOKSKRMNKLB@B@5;>86677D>88933433@A30000HPRNSOJHNJSMNMLSLJJIJHMIMSKORINLSKLLOSRSKLIQPOKMNLKNSMOSRMSSOSIJQPMSMSNHLIJLRSSHFPJOOJMNMHKGLOISLSKECDEG<;3-><>ECCDCDHHIIKMNLHSHGQIPKOKSDKLIRHOIKPSIB>>>JJKLIHOLKIGHIMLIH@:988710*)))*9?ABBCGDDDCDNQIIKSNSKQPPSKMSPJIMLLMMOMISKMSQJJKKLMLSSOHSRSILSSQNINPSSSQISKSKKSOSLPKLJPSMSRHJMJLSOHLLSMOKMHFHHGIHSSSSMONSJOEFKKKKONIMKSKKQJQSMSSQMKSNSSNSSSLKSSSMPOOSMQSIOSLSJJKSQSSLOKSMSSSSSIOIRNJILGIKJMNOLJI
@192_2WVZPS_4
GGAATGTTTATAGACATAGCCTTGTGTATGACTGTCTAATCAACAGTGCAAGGAATTAGTTGTACTCTCAAAAGGAGTTATGTGAAGGAAAGATTAAATGGATACATTTAATTAAGTACAATTACTACAAAATCTATAATGACTGGGTAAGTCACCCGTAAGAAGGATGAGTTAGTAGAGATATAATAATATCTTACAGTTCAACTGATGTGCAAGTTTATAAGTAGACGTAGTGTGAAAGACTTATCGCTAACGCAATAGACGTTATCTCGAAAGGATAAAAGAAACCAAGAAGATATACAAATTGGTAACTTGTATAAGCCCTTGGTAATACCAAATAAGTTAGTTCCTCATGATGTCGTGGAAACATGACTATAAGATAAGTTGAATTCGATAGTAGCCCAAGAGGAATCAAATGAGTAAAACAAGTATTATAGGTAAATATTATGTTTTTCTATCTGAATGATTGTGCCTTGAAAAAGGTGGGTGAGGTCTGTGGGTAAAAATTAATTCCCATCTGGTTTTGGATTTTCTTCGGAAAATTGGTGCAAGAAGCGTGGAGTTGCTAACCATTGCTCAGACTTGTATCGCCAGTAGCACGATAACGATATTTATGAATGTTGTAAGGTGAATAAAAGCCTATGATTTGTGAACATTCCA
+
HLLLSKILSMRJSMKKHLJMKKSIJHFGFHMJHIJJHKHIKJIHJILSKKHF?FD<<<;;ABHG=9999HLSSSSSLKMLKNSONKJKJSSQPSOILHCESMOJJLIOSQKOKOOLMNSJSSMOSNKSILLMSLIMJJOSQPPPMSKOSJLPJJOSFCCC?==<76310/00/1111333379DCDFOKSMSKNQKJLSPSKKHSMJJISSKNNKJJMMKLKHFPLLOSIMJLSMJMMQSMOLMMSJJGIHGHIIGGKSIIIMHLILMSRIIISNJOMQGNLMKMSNSLJQHLJLKNLHOSKKQIPSHKJMJLKNMSMKKLNMKSSQSOMQPJKFHMQRLNISSSMSKJNMSIKJIHKLLSSLLMSKMKJIIHGHILJONJODFEDSJNMOIIJJLMLJJJKOMKKOSQNOKQKHSKPQIKIHLONKIHJHMHMIIHHOGJSSNJNMHLMSSSSSSMNKSGFGFHHOMSLNQIRLHDGGJOKSGJLLRJKOLILMLS?><9:><=><====B==F<>LHLSSSKKNSSIJSMBAA>?HPFGEFHGEGJCEFISIHFEFFJKJKLKJGHKGHJLPIQMIJGHHJILLIJGIDFGHFHJHIKGFFEFEDCEEHJPOSILJSJJMNLKIJGQIHKLKPLJOMHHIIHGIHHNQKJJHJHPHKJ
@193_2WVZPS_4
GGAATGTTCACAAATCATAGGCTTTTATTCACCTTACAACATTCATAAATATCGTTATCGTGCTACTGGCGATACAAGTCTGAGCAATGGTTAGCAACTCCACGCTTCTTGCACCAATTTTCCGAAGAAAATCCAAACCAGATGGGAATTAATTTTTACCCACAGACCTCACCCACCTTTTTTCAAGGCACAATCATTCAGATAGAAAAACATAATATTTACCTATAATACTTGTTTTACTCATTTGATTCCTCTTGGGCTACTATCGAATTCAACTTATCTTATAGTCATGTTTCCACGACATCATGAGGAACTAACTTATTTGGTATTACCAAGGGCTTATACAAGTTACCAATTTGTATATCTTCTTGGTTTCTTTTATCCTTTCGAGATAACGTCTATTGCGTTAGCGATAAGTCTTTCACACTACGTCTACTTATAAACTTGCACATCAGTTGAACTGTAAGATATTATTATATCTCTACTAACTCATCCTTCTTACGGGTGACTTACCCAGTCATTATAGATTTTGTAGTAATTGTACTTAATTAAATGTATCCATTTAATCTTTCCTTCACATAACTCCTTTTGAGAGCACAACTAATTCCTTGCACTGTTGATTAGACGAGTGGTCTGCAAGGCTATGTCTA
+
AABSOKOOFGJIHJHLLGIKNKPOSJQJLMNJISSLSSLLFSD>>CFHGMMSSKOKGSMMKKNJQMIMLKIKIHHPNLSPMLPQLIKPJIQJLSJLSKSMSPJOINMKNKRKOMSOJSFK67?87::<=:6645453+745::6688=@@AAAGIMJLDMF;@,,,259325>=9:FIEB>=KJHJSQMOSSMSOOSMOSNSQQSSSJMOPRINQPHLIQSMSSJINMSSSOSNNKKSKSONSQSSKMMOOLQSNMIHMSOMOSJJHGFEFSLILJNSJSKSOLIJKLIIQHPSFDGEFLHKKOSKRNLSSSNMNSSKKPIKSMSKLSSSSSJIKHRKLJISSOSSSSOPJLPPSRISSMRPLGJIC??C++4453335:6DLJSNJHJLMSSJPOOSNSOLSOMKSFPLIIKQKIJQKISNMKJSMLKJOSMMLJQMLKNLMSSSNLOSMSNQMPNKJOSSLMMKSKJOSKSSSJJKHILJMNJNNRSSLOLIOSSJSSKHFEFHLKCG=;;::22DDFGJLOPKISJMSKMLNQRSSSNSH42223@SJSSSSMPSMSJJSJGKNILSSSMSLDEPMONPNOINJLSLKSSMOLOKNLORKKGDBBBBMIOLHHLSFCFD@>==*)))''''''''''38@@CCD33/
@194_2WVZPS_4
GGAATGTTTATAGACATAGCCTTGTGTATGACTGTCTAATCAACAGTGCAAGGAATTAGTTGTGCTCTCAAAAGGAGTTATGTGAAGGAAAGATTAAATGGATACATTTAATTAAGTACAATTACTACAAAATCTATAATGACTGGGTAAGTCACCGAGTAAGAAGGATGAGTTAGTAGAGATATAATAATATCTTACAGTTCAACTGATGTGCAAGTTTATAAGTAGACGTAGTGTGAAAGACTTATCGCTAACGCAATAGACGTTATCTCGAAAGAATAAAGAAACCAAGAAGATATACAAATTGGTAACTTGTATAAGCCCTTGGTAATACCAAATAAGTTAGTTCCTCATGATGTCGTGGAAACATGACTATAAGATAAGTTGAATTCAATAGTGGCCCAAAGGAATCAAATGAGTAAAACAAGTATTATAGGTAAATATTATGTTTTTCTATCTGAATGATTGTGCCTTGAAAAAGGTGGGTGAGGTCTGTGGGTAAAAATTAATTCCCATCTGGTTTTGGATTTTCTTCGGAAAATTGGTGCAAGAAGCGTGGAGTTGCTAACCATTGCTCAGACTTGTATCGCCAGTAGCACGATAACGATATTTATGAATGTTGTAAGGTGAATAAAAGCCTATGATTTGTGAACATTCCA
+
HHIHPLMLLSSFHFEGLLMNKSLSSPSSILHSSOPSSOLKISOIHKKINMQKISKSOSSLNKJOSSSSFA@>NOKMLSMONLGEEDEJISOSMNSNQMHMKLSLMOJIROKSONKKQJJJJHSKKIOHIIOKSKRLJLPKSSISSSSNOKLHLLI=&&&&&')02004>.....:8:::FEGMJOJSOGGGHFBA@??AAAALKSSLJMNOISIMLLHHKFFGGDFCDDDDGFSJINIKGSJHKHG?@FHHQHJSLINISHFFFHHKLKSLHB?=;766521222221@DDFMKNJLPLQIJOOSKQSNKMJJLNMLMKNIJICEFCBDBACABDABHCCC@@BDEJDA@A98888;@A4333++++++:335668<CA:///223?@@?A>988111**++*'*+'.0=KHGHFPKPGIGIJMSLKJILKLSLEGHIILSJLJNQQJLQPSSROLLLKJIJMLRMSOOSSIKOIGEGNNSMKLSNSLJJJJJIJK>>>>@HGFFGFPKPS;;D;<JSSNGSSNJSJIGHNEJNDEKKKSOHLNIGHIG@EIGGEEFFEIHGJLJLIOIIHRHIHLHJGNJHORSKSKNGHFIOJPHJH??@DFEDCDDFJSKHIGGJGSKKNGHHHGEFMGIKHHJOIGHGIIHIISKJJGIGIKIGG
@195_2WVZPS_4
GGAATGTTCACAAATCATAGGCTTTTATTCACCTTACAACATTCATAAATATCGTTATCGTGCTACTGGCGATACAAGTCTGAGCAATGGTTAGCAACTCCACGCTTCTTGCACCAATTTTCCGAAGAAAATCCAGAACCAGATGGGAATTAATTTTTACCCACAGACCTCACCCACCTTTTTCAAGGCACAATCATTCAGATAGAAAAACATAATATTTACCTATAATACTTGTTTTACTCATTTGATTCCTCTTGGGCTACTATCGAATTCAACTTATCTTATAGTCATGTTTCCACGACATCATGAGGAACTAACTTATTTGGTATTACCAAGGGCTTATACAAGTTACCAATTTGTATATCTTCTTGGTTTCTTTTACTGTTTCGAGATAACGTCTATTGCGTTAGCGATAAGTCTTTCACACTACGTCTACTTATAAACTTGCACATCAGTTGAACTGTAAGATATTATTATATCTCTACTAACTCATCCTTCTTACGGGTGACTTACCCAGTCATTATAGATTTTGTAGTAATTGTACTTAATTAAATGTATCCATTTAATCTTTCCTTCACATAACTCCTTTTGAGAGCACAACTAATTCCTTGCACTGTTGATTAGACAGTCATACACAAGGCTATGTCTATAAACATTCCA
+
JLMLKHHIDEF6655/--(()-/35:6;@>9989>99=>>=>?=>GIJSKPSLLNLMKMHOIPPINHLKNHIIHHKGKMMSILKPKMIQSJSLSSKJKIKSSJMNNLPPKNOSKMJIOPSCGLOOSMLPJRLPSMPMNSIJMNKEKSJSMNJIGLCMSFGHC;F53334;667EFEELSIFLKMMSNNSSMSSQMLKSKMNOIIIRLOMQSSJNQMPQSSRLPMMSSNILIKMMLLSSJSPIIKSPKFMJKMIKRSIMPQLOSKOLKFFFEGGGKJRMIIKMIHHHJHMJLFROMQMMKHHHMMKKSLLKNMJSSSOSQKSOOLMSLOKSNNMNSJSNJIJOJMMRMQKNIQPNNORLNSOJPJKSKKSS:999<))))9--((((((BFHILKHKLPKJKLOLNIPSMRRHSIJMMQLJKONLJQOKLJHNKKJMJJKKKILSSRNMLSLOKIKKKISNNJMRJNSOSLKORKSLIPLSSHHGOMHKKA=888<:;:::=CFGGIILSGHIGGSMJQNISHLJ@97686/)($$$%&';@EFCDFEEIKHILHILKJHGMKNSJHSJKKPJSIFBBCHHILLOOKSRSKSLJKKOQKNIPSSLSJPKJNOQQOSNKNKNSLJKSKKRHJHMNLSNSLMLOHLLKICBBBBHJJKKJSSO
@196_2WVZPS_4
TCACCTTACAACATTCATAAATATCGTTATCGTGCTACTGGCGATACAAGTCTGAGCAATGGTTAGCAACTCCACGCTTCTTGCACCAATTTTCCGAAGAAAATCCAAAACCAGATGGGAATTAATTTTTACCCCACAGACCTCACCCACCTTTTTCAAGGCACAATCATTCAGATAGAAAAACATAATATTTACCTATAATACTTGTTTTACTCATTTGATTCCTCTTGGGCTACTATCGAATTCAACTTATCTTATAGTCATGTTTCCACGACATCATGAGGAACTAACTTATTTCGTATCCAAGGGCTTATACAAGTTACCGATTTGTATAAGCCCTTGGTAATACCGAATAAGTTAGTTCCTCATGATGTCGTGGAAACATGACTATAAGATAAGTTGAATTCGATAGTAGCCCAAGAGGAATCAAATGAGTAAAACAAGTATTATAGGTAAATATTATGTTTTTCTATCTGAATGATTGTGCCTTGAAAAAGGTGGCAGTTCTGTGGGTAAAAATTAATTCCCATCTGGTTTTGGATTTTCTTCGGAAAATTGGTCCAAGAAGCGTGGAGTTGTTAACCATTGTTCAGACTATTATCGCCGTAGCACGATAACGATATTTATGAATGTTGTAAGGTGAA
+
>CCIHGKDFIHKKNSLOJLSNLSOSKLHHK;;;;<C100001@@@@AGGEFISGGED@?@@AGMDFE+***,A@@@ACBCEGFFEGG?>>?@CDKCBBABEHFG-,,,,CHNCBBB@@88=87999:===<<974+70////0A66=:6:??AGEEEGJSNMIIJIJKJJKSGIFGEHHIILLOKLKJNMRSJKSLSQSNJSOJMLMOSMMMSJJIFIQGIMFDDF<<95567SCAA21111:<CEA@A@A;:::::<AEDGFEIEGMIKGHEFGGHJIIGMGKKNSKKRNIC6666-,,,-+,'')&%%%,,-/:988965568:>>>::8845446BA>977667-,,('('')***11124454345<<<;;::;;=B><87+*)('()+-0355557<==;;70--.4555577:<@AA>:::;66667@>?A@ACAAABCCFDCB-))))89::::777:<CEGBA===><?@A?@??>>221139;AAA>:64-+'$%%%$%%+,24*2>?@IGHDDDB>>;79DEECCE>>===ADGECFEB>??GFBEE***)*'&(++))+,,..7996(((((<=>>811-''',.*****)(&'(()))))'''**=;<=<<@;8<>?@A@BCBA@@?:910/
@197_2WVZPS_4
GGAATGTTTATAGACATAGCCTTGTGTATGACTGTCTAATCAACAGTGCAAGGAATTAGTTGTGCTCTCAAAAGGAGTTATGTGAAGGAAAGATTAAATGGATACATTTAATTAAGTACAATTACTACAAAATCTATAATGACTGGGTAAGTCACCCGTAAGAAGGATGAGTTAGTAGAGATATAATAATATCTTACAGTTCAACTGATGTGCAAGTTTATAAGTAGACGTAGTGTGAAAGACTTATCGCTAACGCAATAGACGTTATCTCGAAAGGATAAAAGAAACCAAGAAGATATACAAATTGGTAACTTGTATAAGCCCTTGGTAATACCAAATAAGTTAGTTCCTCATGATGTCGTGGAAACATGACTATAAGATAAGTTGAATTCGATAGTAGCCCAAGAGGAATCAAATGAGTAAAACAAGTATTATAGGTAAATATTATGTTTTTCTATCTGAATGATTGTGCCTTGAAAAAGGTGGGTGAGGTCTGTGGGTAAAAATTAATTCCCATCTGGTTTTGGATTTTCTCGGAAAATTGGTGCAAGAAACGTGGAGTTGCTAACCATTGCTCAGACTTGTATCGCCAGTAGCACGATAACGATATTTATGAATGTTGTAAGGTGAATAAAAGCCTATGATTTGTGAACATTCCA
+
LSRSHJJJLKIJLGGMMKMOOQLMPLOOSMKJSLMNOPMILKOLNSNOMKNSJOSOLJIORSMNKJLIJILNKQIKHJIOOLLPSSLOISIPSSIGKILLSKSLIOSSLLSSNMHJKJOKLSLKLMJGMMMNQKSLROPSMMSLMSOIOOSSPSJNKFGBGHOKQSSSJOLJI32212676:FDDENGGINJKMSSIJLOKISLOISPJOISRPQHKNMNOMIEIIIJMSKFDEEDDIIJISHPLPKMIKKJSSIIMIJLMKOJSQISKOQSLMKMLSSSSKONNSLJJPKNLKKMLKNNMMLKNKCCE=;99333133899<GGOCDSLISGHJGJQISSNJMOSSMMPIKJNSSOOMKMSJSKMNSMIMSLIJSPLQJMQA<<<SKISSLSKNLQNGLSNLLJKNORLOMNRNSNNOHGIMIPPLOSMSOMSPHLRIHONKNSSRISJISSOLJJJMSSJMSLKQKSNSOKLLIGNKSPKJSPKJOLSMJQNPMQSRJNSKOLQLOSKCI99C9;SKSIHOPLQQLIKNLKK...MKLOKOJLLMSMKKOIJJNLSPGFHSSPLIJQKKKMOMMKLNOIELOSSPJJKEEEHGMSMILKKJNJIHKIKPOLSJKJLINKMSKLHKNHSMSSMNNOSINKPLIKNMQLQSSPKRHJLO
@198_2WVZPS_4
GGAATGTTTATAGACATAGCCTTGTGTATGACTGTCTAATCAACAGTGCAAGGAATTAGTTGTGCTCTCAAAAGGAGTTATGTGAAGGAAAGATTAAATGGATACATTTAATTAAGTACAATTACTACAAAATCTATAATGACTGGGTAAGTCACCCGTAAGAAGGATCAGTTAGTAGAGATATAATAATATCTTACAGTTCAACTGATGTGCAAGTTTATAAGTAGACGTAGTGTGAAAGACTTATCGCTAACGCAATAGACGTTATCTCGAAAGGATAAAAGAAACCAAGAAGATATACAAATTGGTAACTTGTATAAGCCCTTGGTAATACCAAATAAGTTAGTTCCTCATGATGTCGTGGAAACATGACTATAAGATAAGTTGAATTCGATAGTAGCCCAAGAGGAATCAAATGAGTAAAACAAGTATTATAGGTAAATATTATGTTTTTCTATCTGAATGATTGTGCCTTGAAAAAGGTGGGTGAGGTCTGTGGGTAAAAATTAATTCCCATCTGGTTTTGGATTTTCTTCGGAAAATTGGTGCAAGAAGCGTGGAGTTGCTAACCATTGCTCAGACTTGTATCGCCAGTAGCACGATAACGATATTTATGAATGTTGTAAGGTGAATAAAAGCCTATGATTTGTGAACATTCA
+
SQMMSIRLSNIB@AAABDSSNPQLSNINLLSNISOIKIJKNMJJLNMKNJNSHJLQSNLRPLJSNMOIIJJSHJOMNSHKJGE77777>GLIKIKILLJOILSHLLLROPLSSMJJGINSMLSJJHKSLLOIGCBCBDOOGSSSKSLKNSKOKIEGC6@><<<=>>?B2222277767779BHLJGFGNSQLJSOJISSOJPSSSQJSLLSMKMOKSKOLPNIMPMSLJMSPJHPSKOMNRQSKOSMSIGFHIGHHIFFKSNLKLNKPSSNLOSSOSLSISJKSOKSKSOKRKNLOSSOJIJKLQONSMLLJNJNHMSKLKSORSSIKKNKRJSIMSNLSJQOSOKPQMSINKLIPKLLNSMIHSNSRPS<<EE?E6555FGFKMHRJOGJNGFEEGSMLKF?77GMPJNMOMLHLLKJJNIJHKQMSKOKNRLSNPLQIMJKLKKNKJJHSSNQSOMQMIIIJJOSLNLLNIKLJIJLSOLNLJKOSSLHSSHGGECJGFF@IHIMLOKSK55;56KSMMIMSNKLHHHJLMHLEEIHLKMQLHIIKJJGLIIJEEIHHLKLLPGFGDIKJJJRKRLIIJHIHLSKLHIKHIHKHGHHHEDCCEEDEGDGOKKSKKIHJMSMHJHKIJEBCBCEIGGFFEEFJFISKLLGFDB876,)
@199_2WVZPS_4
GGAATGTTCACAAATCATAGGCTTTTATTCACCTTACAACATTCATAAATATCGTTATCGTGCTACTAGCAAGAAAGAAGTCTGAGCAATGGTTAGCAACTCCACGCTTCTTGCACCAATTTTCCGAAGAAAATCCAAAACCAGATGGGAATTAATTTTTACCCACAGACCTCACCCACCTTTTTCAAGGCACAATCATTCAGATAGAAAAACATAATATTTACCTATAATACTCGTTTTACTCATTTGATTCCTCTTGGGCTACTATCGAATTCAACTTATCTTATAGTCATGTTTCCACGACATCATGAGGAACTAACTTATTTGGTATTACCAAGGGCTTATACAAGTTACCAATTTGTATATCTTCTTGGTTTCTTTTATCCTTTCGAGATAACGTCTATTGCGTTAGCGATAAGTCTTTCACACTACGTCTACTTATAAACTTGCACATCAGTTGAACTGTAAGATATTATTATATCTCTACTAACTCATCCTTCTTACGGGTGACTTACCCAGTCATTATAGATTTTGCTGATGATTGTACTTAATTAAATGTATCCATTTAATCTTTTTCTTCACATAACTCCTTTTGAGAGCACAACTAATTCCTTGCACTGTTGATTAGACAGTCATACACAAGGCTATGTAT
+
ELHJMJMGKMLJSSIMKOSKLPMLSSRSOSNNNSSKIJIHGC6002BLMMSLPIPSJNKSJMJOJGH%%%%%%&()*.///578==BCDDNISLJOSJHKSFHBBABA?<677:KHMOIIJNBFSKJKKMKRSOPLKSLKSJFADC++++KSLPHHFBFG@AEC??>6669FGMLLNLSMLLSSPOONRPLLPOIPKJKKOPMMKKKPRSNLPMLLOPMMOQNLSPQSNLNPSNPGSKSSKSIKLNSKSSOSHKIHSSSJQKLKIROPBAAABDA<<:975544533/./000CDCCBFBDIKHKNNSSQPMQSSQROSROLPNMLQPSSOSNQJLKLSRNSLSMMSMECD@::SNSSNSQOMIIKMKMLHJCDKKSDJ=<KDJIKKSSHEGFGSNPJQNPJMMSMPMSKKPNIHHGFKIFDEGHMSNKSJOHSIILNJOSJLLNLSMPOLHJKMSILSNLKLSJKOOOJNSSORLSNSSJMMLJISMLLMILNQKJSSNSSSNLFEGHE@@41122./)))).3999::9;:5-&&&'%%$$$')-+---;CDIGFEEFIFGFDE:77778<<?ECDA:;=HKCDCMLLJSLHESRKKPISQOSSIMILKMSIMQSILLOOJILHJHHFGGHFHIEDGKGHFGHDA>97+)
@200_2WVZPS_4
GGAATGTTCACAAATCATAGGCTTTTATTCACCTTACAACATTCATAAATATCGTTATCGTGCTACTGGCGATACAAGTCTGAGCAATGGTTAGCAACTCCACGCTTCTTGCACCAATTTTCCGAAGAAAATCCAAAACCAGATGGGAATTAATTTTTACCCACGACCTCACCCACCTTTTTCAAGGCACAATCATTCAGATAGAAAAACATAATATTTACCTATAATACTTGTTTTACTCATTTGATTCCTCTTGGGCTACTATCGAATTCAACTTATCTTATAGTCATGTTTCCACGACATCATGAGGAACTAACTTATTTGGTATTACCAAGGGCTTATACAAGTTACCAATTTGTATATCTTCTTGGTTTCTTTTATCCTTTCGAGATAACGTCTATTGCGTTAGCGATAAGTCTTTCACACTACGTCTACTTATAAACTTGCACATCAGTTGAACTGTAAGATATTATTATATCTCTACTAACTCATCCTTCTTACGGGTGATTTACCCAGTCATTATAGATTTTGTAGTAATTGTACTTAATTAAATGTATCCATTTAATCTTTCCTTCACATAACTCCTTTTGAGAGCACAACTAATTCCTTGCACTGTTGATTAGACAGTCATACACAAGGCTATGTCTATAAACATTCCA
+
KLQKKSSONLLMSSSMSHSLKSSILSLKQPSSKSSNKHHIKILNNJKPONNORLMJKJJMKKISMSSRSSIIL>IHGDEA@??@CPLPMRMLLFFEFGHAA@AA@??=<>>?GLIFFHIIIKPOJOIOLSSMJMKSSOPJJGPLCDEEOOSFC?BA@@2019-:++++:;DHGLFLGMHSSLMQLSSKMSKSOMJJSGIGGJA@@CLSOKSSOKKSKSKONNSOJSSNLSJMISQNSQSSMHGGA9=GLMNSMLNLGPSPMMSQOKHKLIMSSSSSOPMHHIHGJSSSSLJLSSSNNQPLOLKNOOSKKSMKOSOJKQMRJLSMLRMSSSQKMHIJOMLSJIKJMKOLJKONRSKJPLMLHJNMHPSI800004031141=ABDDCBEEGGHKSQLILKKNSJSOLSRMMJKKKKJSLKMSMRSNSMLIGIPKJSJOKKSPMSSQPSMIINLMSSNRSOSOMIOSKSJPSMRSISSKHNIHIHSSKIOKKJSKJNSFSHHC;;98421./.13GEFGHHIJHJHHHMKJIJSKPSJSRMNNLSLLGIFFDHJKGHIJIJFJLLHJJSJKKFJGINHSOJOLKKSLSLKKSMSSSSNNIRKMJILOLJSRKMLKIPSKPSSKNHMOIJJKJNKINMIJIJSJHMIKJIGGGHHKIILGGF
@201_2WVZPS_4
ATGTTCACAAATCATAGGCTTTTATTCACCTTACAACATTCATAAATATCGTTATCGTGCTACTGGCGATACAAGTCTGAGCAATGGTTAGCAACTCCACGCTTCTTGCACCAATTTTCCGCAGAAAATCCAAAACCAGATGGGAATTAATTTTTACCCACAGACCTCACCCACCTTTTTCAAGGCACAATCATTCAGATAGAAAAACATAATATTTACCTATAATACTTGTTTTACTCATTTGATTCCTCTTGGGCTACTATCGAATTCAATTTATCTTATAGTCATGTTTCCACGACATCATGAGGAACTAACTTATTTGGTATTACCAAGGGCTTATACAAGTTACCAATTTGTATATCTTCTTGGTTTCTTTATCCTTTCGAGATAACGTCTATTGCGTTAGCGATAAGTCTTTCACACTACGTCTACTTATAAACTTGCACATCAGTTGAACTGTAAGATATTATTATATCTCTACTAACTCATCCTTCTTACGGTAACTACCCAGTCATTATAGATTTTGTAGTAATTGTACTTAATTAAATGTATCCATTTAATCTTTCCTTCACATAACTCCTTTTGAGAGCACAACTAATTCCTTGCACTGTTGATTAGACAGTCATACACAAGGCTATGTCTATAAACATTCCA
+
IINSJCCDHSQJFIFEEFAFEFHCFIIJHIJGHFGGGFJMJIMNHKROMNSIQPKB@??@SFDDDDHFGHEMHIKGKGGIHMMKIKMJLKKKJSSLLSJKDFFD<333;FIJHILFL.BE//EGFJMMRNIKJNJIIH@FG9999IHGECCFGDEEEFFEFFDCHFEFNRSSIMJIKOSPJJQNLLJKNISNMOLMOLNPJISKSSSSSINKNPJRSJMNPJSKLQLIKSSSSJPQLLHAEGOLMSNIPSOKSDEMSMNNLLPIDCBCCB>?33334FFFHFKIKIJHJSSNIKHDKKJLSQMSLNSRSMJJMPSPL>===<AKH..../MGJIHJIGSPMSLSNNNKMNSSPKNMSQLJLHJJJKG((''+(+)((5---,-,,---EGJMJJLJISKJOOJSLJOFHIEEEEGSSSHMKSMSJLISKHRIMMMPKJJLSHKHFJGSSLMNMNSMMSOLKLSLM:GK<=NSSKJJMGHLHGCCDHHNLJHGH=<5-,**('(((()).,.3;?@JIRILJILJSPOJSKNKLOLLMJKSJIQJISSHLJSJKJFIIKADSNJKNOOOILKKSIHJJIMSLOSSMSSPKIOSKPOSKQSMSSSSSPSJJSSRMLKSLPMKC@C@BBBBCSJHKJJNGKHIJFFGHIJIHHJJSI
@202_2WVZPS_4
GGAATGTTTATAGACATAGCCTTGTGTATGACTGTCTAATCAACAGTGCAAGGAATTAGTTGTGCTCTCAAAAGGAGTTATGTGAAGGAAAGATTAAATGGATACATTTAATTAAGTACAATTACTACAAAATCTATAATGACTGGGTAAGTCACCCGTAAGAAGGATGAATTAGTAGAGATATAATAATATCTTACAGTTCAACTGATGTGCAAGTTTATAAGTAGACGTAGTGTGAAAGACTTATCGCTAACGCAATAGACGTTATCTCGAAAGGATAAAAGAAACCAAGAAGATATACAAATTGGTAACTTGTATAAGCCCTTGGTAATACCAAATAAGTTAGTTCCTCATGATGTCGTGGAAACATGACTATAAGATAAGTTGAATTCGATAGTAGCCCAAGAGGAATCAAATGAGTAAAACAAGTATTATAGGTAAATATTATGTTTTTCTATCTGAATGATTGTGCCTTGAAAAAGGTGGGTGAGGTCTGTGGGTAAAAATTAATTCCCATCTGGTTTTGGATTTTCTTCGGAAAATTGGTGCAAGAAGCGTGGAGTTGCTAACCATTGCTCAGACTTGTATCGCCAGTAGCACGATAACGATATTTATGAATGTTGTAAGGTGAATAAAAGCCTATGATTTGTGAACATTCCA
+
LSPMSIOMROKEGGJKSLOSKQOSOPMKNIPSSSOMKNMPSLSNSLSLIJSSFOSOJKKNOQOSSSMNJJJSLNQKNIJKOIJ=6--./??EDEA?8=45JGIEGGFHGJLKNLHIIKSOSKMMHMNOHLKLKOSSKHQMJKMRSPMQQSLPOEFFE5:967:;FEIJJSSSRNSSIKRSNMNSNPQMROKSORSMSSSHNILLJLKNMPOLMMHPSJQKKQBCCBABFGK----.DQIKKFCB?<<=EMJGJKIKGKMKJJJJHIGSOSJHMKMGKIMIKMKKLPOMHGGGMMMKIKPRIJKIKNLKQKOKOLSSKRSNKNSSJLJKJLKGSJLJHKGSQKJOLLLKMKSPRSJOMPSHFGGHSNSOSL?>====CCCJSLSLGGKNNSJGEFFEHJIKSJLJHDEDCBEDDIINLLMJKHNJNLKHKMJGIIJHKJIIMKIKMKSSJPKGSSF???@LHNSIMPOIJIKIIIIHFSMLLSRPNILRJLLHNISJHIPOJSIQSLSSSJOS==D>?JJLMRJROSSSGKMLKLOHGKJFHGGGMMGIGCACE@>==DEIPOLJMOLKKLJFIOJHIIGJIKJPKKMSJHFFGJKLHMKGFEFHJJEFFDOMMGJHJJJISLJKHGIIJIGOLJQIHJHHNIHILIJLKSJHGHIHHHIF
@203_2WVZPS_4
GGAATGTTTGTTACAAATCATAGGCTTTTATTCACCTTACAACATCTCATAAATATCGTTATCGTGCTACTGGCGATACAAGTAAGGCGATGGTTAGCAACTCCACGCTTCTGCACCAATTTCCGAAGAAAATCCAAAACCAGCTGGGAATTAATTTTTACCCACAGACCTCACCCTTCTTCAAGGCACAATCCTCCAATAAGAAAAACATAATATTTACCTATAATACTTTCTTTGCTGGCTTGAATTCCTCTTGGGCTACTATCGAATTCAACTTATCTTATAGTCATATTTTCCACGACATCATGAGGAACTAACTTATTTGGTATTACCGGCTTATACAAGTTACCAATTTGTATATCTTCTTGGTTTCTTTTGTATCCTTTCGAGATAACGTCTATTGCGTTAGCGATAAGTCTTTCACACTACGTCTACTTATAAACTTGCACATAGATTAAAGAATATGTAAGATATACTCTTCCTATACTCTACTAACTCATCCTTCTACAGGTGGTTTACAGTCATTATAGATTTGTAGTAATTGTACTTAATAAATGTACGTTTGATTTTTTCCTTCACATAACTCCTTTTGAGAGCACAACTAATTCCTTGCACTGTTGATTAGACAGTCATACACAAGGCTATGTCTATAAACATTCCA
+
&&'**+0,+&%&%&*.1)-,,,,,,-HJFEFHBAFA@@=8---,.+)'&%%%)-230..3?ADGFHGIFHF,++)))())'%%$$%))**+((**'''&&&).-**(+++((&&&&'**-/1.57899;;?@=84002465334;>@@EJSSBA6201337:;56877762388;0,5+)()+.78C87111+'&&&&''''(&&)-01+**+('+++)+02158@@=532-+,--*-/&%%&'&'(&%%%&''('(,,,''&&''**++8999AAA9888:@A3332254200002ACDIJGHIMJHEKIKJNPLM@????KNKSLONLJSG))))??AABAABA?<>DIHKLLNLMOIIKPLNII;99986886.,+++,6=>>=BBCENJSOKKIIIJKKFIGIFJOGGICD><866,(*56FEF@999988886789:9<;432114)('%&%(,*****+,-/445764-,+***('(*)*,,*))**(''('))../50.$$$$$$#$$$$%%%'$$$$&&'))))***,,-../9:89887844+%%&''(&&%((+-0//00378;:9779DHA>EHICA@CB@<99;<<=002FFIHIIGFKHJJEFEFIHFIFFDEEEDKHILIGHIGEHIGFDGFM????@GILKHNGGI
@204_2WVZPS_4
CTGGAATGTTCACAAATCATAGGCTTGCTTCTCGCCTTAACATCATAATATCGTTATCGTGCTACTGGCGATACAAGTCTGAGCAATGGTTAGCAACTCCACGCTTCTTGCACCAATTTTCCGAAGAAAATCCAAAACCAGATGGGAATTAATTTTTACCCACAGACCTCACCCACCTTTTTCAAGGCACAATCATTCAGATAGAAAAACATAATATTTACCTATAATACTTGTTTTACTCATTTGATTCCTCTTGGGCTACTATCGAATTCAACTTATCTTATAGTCATGTTTCCACGACATCATGAGGAACTAACTTATTTGGTATTACCAAGGGCTTATACAAGTTACCAATTTGTATATCTTCTTGGTTTCTTTTATCCTTTCGAGATAACGTCTATTGCGTTAGCGATAAGTCTTTCACACTACGTCTACTTATAAACTTGCACATCAGTTGAACTGTAAGATATTATTATATCTCTACTAACTCATCCTTCTTACGGGTGACTTACCCAGTCATTATAGATTTTGTAGTAATTGTACTTAATTAAATGTATCCATTTAATCTTTCCTTCACATAACTCCTTTTGAGAGCACAACTAATTCCTTGCACTGTTGATTAGACAGTCATACACAAGGCTATGTCTATAAACATTCCA
+
+0-//4576642310/)*''%%%''(%%%%$%%'((+'%'+))&&'''')+*++:9:<?DKPKKMLKLSJLMMMKSKLPSIJLIKJFLGSPOSMKJSPNQOIMKLJ@BC==HDB65224:4D@@CEJKMNMSKMJSLIMKPJL00001IMJHMFHLKFGRMBKRJKKSJJMKSPPKQPLMLSLMJLJLNMSLSJOSHNMIJRSJNNOLRLKMKNONSOSNMSIMSSKJSKRSSLOSSSSJNHSLIGIHKLLNMPOKSLLPMSSSMJGFGFRINSKKKKKSNQMHNNIRHKJKSQQOLKJKIJLKNNSRLONKOSMSKSNMSOOSRKIHSJHJDDC>DDEHLKSONOJSJLNMKRKKPONKSSSMRLRJG67@@D?:999BLSJKLN?@KPOSKSRMNKSOSSOLNPKIJKISKRIJPJDISSJSLHLNMKSSOMSSJLHPSNLLMPSMGMLJPOJQMKSPPLSJSSMKSNIFDIGSLNOLLHJIOKONRRSSMLSOQSSPLJGIMMSMKMIIKIQSSNRKKSOJIIOMPSKSKOIQMMNLSMJPLJHNQSOIJLSMMB@@@AEJJRJHKGGHJJKMSSIPIKLSMOLSSONSSLSKNJSJSKPIOSRSSPKKPSLKMSNKKSKKSLOKNLLJPKKJHIJHJKOQJMLMHHJJKKKMIKM
@205_2WVZPS_4
GGAATGTTCACAAATCATAGGCTTTTTTTCACCTTACAACATTCATAAATATCGTTATCGTGCTACTGGCGATACAAGTCTGAGCAATGGTTAGCAACTCCACGCTTCTTGCACCAATTTTCCGAAGAAAATCCAAAACCAGATGGGAATTAATTTTTACCCACAGACCTCACCCACCTTTTTCAAGGCACAATCATTCAGATAGAAAAACATAATATTTACCTATAATACTTGTTTTACTCATTTGATTCCTCTTGGGCTACTATCGAATTCAACTTATCTTATAGTCATGTTTCCACGACATCATGAGGAACTAACTTATTTGGTATTACCAAGGGCTTATACAAGTTACCAATTTGTATATCTTCTTGGTTTCTTTTATCCTTTCGAGATAACGTCTATTGCGTTAGCGATAAGTCTTTCACACTACGTCTACTTATAAACTTGCACATCAGTTGAACTGTAAGATATTATTATATCTCTACTAACTCATCCTTCTTACGGGTGACTACCCAGTCATTATAGATTTTGTAGTAATTGTACTTAATTAAATGTATCCATTTAATTAAGTACAATTACTACAAAATCTATAATGACTGGGTAAGTCACCCGTAAGAAGGATAAGGTAAGTAATCTAATTACTGTACACCGAACTAATATCACTAGTCAGTTAAAGCGTCATGTCAAAAGTTATCGCTAACGCAATAGACGTTATCTCGAAAGGATAAAAGAAACCAAGAAGATATACAAATTGGTAACTTGTATAAGCCCTTGGTAATACCAAATAAGTTAGTTCCTCATGATGTCGTGGAAACATGACTATAAGATAAGTTGAATTCGATAGTAGCCCAAGAGGAATCAAATGAGTAAAACAAGTATTATAGGTAAATATTATGTTTTTCTATCTGAATGATTGTGCCTTGAAAAAGGTGGGTGAGGTCTGTGGGGTAAAATTAATTCCCATCTGGTTTTGGATTTTCTTCGGAAAATTGGTGCAAGAAGCGTGGAGTTGCTAACCATTGCTCAGACTATCGCCAGTAGCACGATAACGATATTTATGAATGTTGTAAGGTGAAAAAAAGCCTATGATTTGTGAACATTCCA
+
A@CDGIQMMLPGGFGIOLHIHPJJNRNSSMRPSISNLJNHILJLINKNNORMLLSNOMOHJLHKMIKILNEHFEMIKLNKSISLKIKOLKPMHOLLKHOLPMHJHKKJJSMLQSJSOSGNNSJ1///1;?@?ADJHRLKECAFEGOLSSLQSIDISSSNEIKDG;999<EBACNJ9MGFAFSSOSJIIJIIJJNLSSLLJPSSQPMLJSPKNSMSPQSOPOKPLQRSLNMMLJNSMKSLSSLMSSLSIOQKGHBE:++HGHIFIMSFKGIHJJIHIHJKSMRRSLLNNSJLKHIQKSNLHIHIPKJOSMINMSSRKKIIGEFFGIKNQSIJIMLHJRHKLKNSOKJHJNPSKSKOKLKPRPOONPQKF<B))BDFDDBCB>@AGGHKFLJMIIGOHHKLSKMNKSIRIOIOKIIESGSB@@ABLIIIMSHKRLSKOSJKLOSNNSSOMKSLJLSLNMNLLPLKLSSNNSMMSKKLLFDDDKJNIMJJHPMHIIHKHFDDFJF*)))&%%%%&&//=AEFKLLJIJBLDEJIHNSMIQLM@@@@?DDDENGKNSNNLLLKHKJPLSSMIIFNGO;999?88888AAEIGGEECCCA?@BBB@>54445;7<:6;31+*)('&&$$$#$$$$##$$$&%$$%$#######$$%%&&',,-)(%$$$####$$$$%')(())'&&%&%%&&(..-)(''')*+)'&%%&&&'%'&)*+-0036?@ADCB@AACEGHHFEEJFIFEEHFDA?;98764330...../798?>?ACABBBBBB??AA?@CBCGCDDCCEECDECBA=:::9:::;;<??@@@?>>=:98886654110--122467:<BCCA@>=;;<<=?>>>::;;;BCBDDEFECB@@@?CCCA@@@AACFHHIIGIFGELIMJGDDBCBCAB+++++,?>;:;:9<=?@>=;431/---,+++,,,,,())(&%$$&''*+.4(8=?@AACDCBBA@BGEADDAACGFEDDDBDC?;6559970111>?D@??>??>>?<::833(&&'*.+,-79:;8:<;;;:9<==@A@?@>>=:6A>>=>>BACBBBBABBCB@FONIECAA<;545669:=>>?@BCCDC
@206_2WVZPS_4
GGAATGTTCACAAATCATAGGCTTTTATTCACCTTACAACATTCATAAATATCGTTATCGTGCTACTGGCGATACAAGTCTGAGCAATGGTTAGCAACTCCACGCTTCTTGCACCAATTTTCCGAAGAAAATCCAAAACCAGATGGGAATTAATTTTTACCCACAGACCTCACCCACCTTTTTTCAAGGCACAATCATTCAGATAGAAAAACATAATATTTACCTATAATACTTGTTTTACTCATTTGATTCCTCTTGGGCTACTATCGAATTCAACTTATCTTATAGTCATGTTTCCACGACATCATGAGGAACTAACTTATTTGGTATTACCAAGGGCTTATACAAGTTACCAATTTGTATATCTTCTTGGTTTCTTTTATCCTTTCGAGATAACGTCTATTGCGTTAGCGATCGTCTTTCACACTACGTCTACTTATAAACTTGCACATCAGTTGAACTGTAAGATATTATTATATCTCTACTAACTCATCCTTCTTACGGGTGACTTACCCAGTCATTATAGATTTTGTAGTAATTGTACTTAATTAAATGTATCCATTTAATCTTTCCTTCACATAACTCCTTTTGAGAGCACAACTAATTCCTTGCACTGTTGATTAGACAGTCATACACAAGGCTATGTCTATAAACATTCCA
+
HFGFFEHE@???@AENKRIIFGGSMMKLKJKFHFFEDBAB::91048HJLLKJGHFFGEFDCDHIGIFGFDCBBEFFEHFIFFGMGFFFJLC??>=>>AAEBB@@@@99822BEFEDCCF=:GABGGB<AAA@B>9761/-,*))++0;DGDCC>>>>=AA934;;<DCDFGFGGJJIGHJKSSMLIMLJKFGJHMLKOSIHHJIMNMKSJOLNMMMNNJPJSPLLNOSSRJJMIILJSLKNFBDEHCKGGIGHHHIGHHHGGIFHJ>=<9=GGSOMKIKMIJMFGHIGJJIKJLCAFA@BCCCELJNLJJIGJHHIA@BCDDDHB?@@?@B@???=;<;;<ADDCBCBCEDA@A@ACHFDEDCD@??>30..11;0620;6DA===@@99888==:76669@@A=:9::<<988('''(121@DC?==:7777:>=@@AABBAAAA?@??@AABCCCCFCCBBADAAAAAEEEIFGFEDEA@?>=>>=@@?@A>??>?DB<66667?===<<;<03''''ACDA>??@AHBB@>>>??DAAA@?AAAEFFIHKBBB@=<<=<AGFDABBCBC@@??AAABA??><;=?B<CAA?>>??BBCDEEGCA@@?@CCCDDFFBCDEDCDCBCCCBB@AAAB?>===@ABA?>==??@BBB@??
@207_2WVZPS_4
GGAATGTTTATAGACATAGCCTTGTGTATGACTGTCTAATCAACAGTGCAAGGAATTAGTTGTGCTCTCAAAAGGAGTTATGTGAAGGAAAGATTAAATGGATACATTTAATTAAGTACAATTACTACAAAATCTATAATGACTGGGTAAGTCACCCGTAAGAAGGATGAGTTAGTAGAGATATAATAATATCTTACAGTTCAACTGATGTGCAAGTTTATAAGTAGACGTAGTGTGAAAGACTTATCGCTAACGCAATAGACGTTATCTCGAAAGGATAAAAGAAACCAAGAAGATATACAAATTGGTAACTTGTATAAGCCCTTGGTAATACCAAATAAGTTAGTTCCTCATGATGTCGTGGAAACATGACTATAAGATAAGTTGAATTCGATAGTAGCCCAAGAGGAATCAAATGAGTAAAACAAGTATTATAGGTAAATATTATGTTTTTCTATCTGAATGATTGTGCCTTGAAAAAGGTGGGTGAGGTCTGTGGGTAAAAATTAATTCCCATCTGGTTTTGGATTTTCTTCGGAAAATTGGTGCAAGAAGCGTGGAGTTGCTAACCATTGCTCAGACTTGTATCGCCAGTAGCACGATAACGATATTTATGAATGTTGTAAGGTGAATAAAAGCCTATGATTTGTGAACATTCCA
+
JOKQJNSKORPNJMSLILSNLJQMJSSJJLLPSOKJHLLMMSMIKIISSIJSIKMSQSSJQJSLLHLMGFGJSSE8755336?;==?>IJLLJSKJMJJNKJPHLKJSNLPSLJJLSJLJNKQIJQJPHKHFLMOOJKPGSHMMSSMPKJNJQSGRH<DBABCBBDLN:::::KPSKSSKINIMJSKJKLJIMNSMSKSMN>====KLNLPLPHLLMNLIMHIHHJJIKKRIIILQOLMMLNGSMNJHJJHJMSIIIIKONILJJJSLSSMKMSSSMKSIKSJNSMSLIGSMISOPSNRRSINJNNSHIKLHKSOSSSPIMMSSMJMJMHNIIJHEKHBKGLNJINSJIHHA>?>>?@SIPKLNJMSSNLPJHHHKNHSLMHSCGFHKKRRIRIKKNJHNOKKSJNMKHJJPJOJKSMJHLIMHNNMNSNIJLNKJIGPJIPNJOSSIGSLMSLQHGMHKJSSLLLMSOKMPLKLIHHLHMSMLHSLJKPSLS?>>>>KLMLOLNMILKHLMIFMMPKSSNJNMMSMOSSLRKIKGFIIKSSNOLHGGJMSKMIIIIJJJKQKLLKKKSIJSJMNCCCCCOEFEEGLLHFGGGGSHJNIHEDDCEFBDCCGMPLRHIJLIPNNOGFIGIIJPGMIIJLJJGHIIOHIIJNKKOJHJHGJI
@208_2WVZPS_4
GGAATGTTTATAGACATAGCCTTGTGTATGACTGTCTAATCCACAGTGCAAGGAATTAGTTGTGCTCTCAAAAGGAGTTATGTGAAGAAAGATTAAATGGATACATTTAATTAAGTACAATTACTACAAAATCTATAATGACTGGGTAAGTCACCCGTAAGAAGGATGAGTTAGTAGAGATATAATAATATCTTACAGTTCAACTGATGTGCAAGTTTATAAGTAGACGTAGTGTGAAAGACTTATCGCTAACGCAATAGACGTTATCTCGAAAGGATAAAAGAAACCAAGAAGATATACAATTGGTAACTTGTATAAGCCCTTGGTAATACCAAATAAGTTAGTTCCTCATGATGTCGTGGAAACATGACTATCATAAGTAATTCGATAGTAGCACAAGAGGAATCAAATGAGTAAAACAAGTATTGAGTAAATATTATGTTTTTCTATCTGAATGATTGTGCCTTGAAAAAGGTGGGTGAGGTCTGTGGGTAAAAATTAATTCCATATTCGTTTTTAATTTATTTTCGGAAAATTGGTGCAAGAAGCGTGGAGTTGCTAACCATTGCTCAGACTTGTATCGCCAGTAGCACGATAACGATATTTATGAATGTTGTAAGGTGAATAAAAGCCTATGATTTGTGAACATTCCA
+
?FDGPSJGEEF444445??BBEFCFFEHKJIISSI99999FE==BBBCEMSLJKSML?>AABBHGEFC<888047882211/,))--''(/04434656FEDEDDDEDDFFA?=<=;<<<=?BBA@@@CDGIIGFKGKMNKMPSSLSKIOJACDG:-,,.2234346,,,,,&&%%&&'&'25678<=>953346=AC>=755)'&&&,3:@@BBBCHE=//./////32(''''*:<:24776228<???=://///++++++EDEBCCDEMPHIOLHFGFJKQSCHNHHIGDDHFE;;:<,,LKOKLPIKOIIHHLOGOKEFCCCIGEEFG???<ESHGFCDBCBBFDDGHIIKIEDD==?HHKE@8889;<9981,**)((*'''''()((*''&&)367=BEEFFGE??>>:;;;:0/..'&&%&&&&'(()000001165546667ECCDEFSSKGLBKDDB<898DFH;CDFGGFGCBB997633/'(+++-,,++,556--1++'&&()-,'(((-&&&%'(&''())))+0011125<6444ADSHLJMOSNMSSSKRMSMJGGEDCDEEPKNHHF?:::<HKHKFHFHISKECDEJHGJGDEDDSSMSPJMJSISHGGSLDFDDDFIPQKJJSSHGEIJSSLHK
@209_2WVZPS_4
TCAGTTGAACTGTAAGATATTATTATATCTCTACTAACTCATCCTTCTTACGGGTGACTTACCCAGTCATTATAGATTTTGTAGTAATTGTACTTAATTAAATGTATCCATTTAATCTTTCCTTCACATAACTCCTTTTGAGAGCACAACTAATTCCTTGCACTGTTGATTAGACAGTCATACACAAGGCTATGTCTATAAACATAGCCTTGTGTATGACTGTCTAATCAACAGTGCAAGGAATTAGTTGTGCTCTCAAAAGGAGTTATGTGAAGGAAAGATTAAATGGATACATTTAATTAAGTACAATTACTACAAAATCTATAATGACTGGGTAAGTCACCCATTAAGAAGGATGAGTTAGTAGAGATATAATAATATCTTACAGTTCAACTGAA
+
)))?CCDFEFIKGJMSMSNKJLONRIJJHHKLILHHKIJLKKLLJHJKLHIFHFJGIGEEFGQMGJSMLJKKOLLHIISSRLMNSLSMOSSKHIJHJLSNJLSRLJJJFFGHJKSSJMPJII?>=>IMLLILLOGIIJOIKHSLISKIJJOHGE@33999;EGHLRLMLMIIJGFGIOLKOLSMNHHLJHHIJFIEGFFGLLMKSSHMJJIMRKGFFFNHOHIJFDCDBCDC@@@:744456:9843332373222255:;9C@?>>;<=ECFDDEHJMNMSIMFEEFEEFEGKHOLHSHJHCA@ACEGHIJIGFE@EGLIEA@A@BFELMHCFDD@<<<98---))))+<>@FHHSFEAAB67=<AA@>>AABCDDEECEDGHPJECDCCDC@=:99
@210_2WVZPS_4
GGAATGTTCACAAATCATAGGCTTTTATTCACCTTACAACATTCATAAATATCGTTATCGTGCTACTGGCGATACAAGTCTGAGCAATGGTTAGCAACTCCACGCTTCTTGCACCAATTTTCCGAAGAAAATCCAAAACCAGATGGGAATTAATTTTTACCCACAGACCTCACCCACCTTTTTCAAGGCACAATCATTCAGATAGAAAAACATAATATTTACCTATAATACTTGTTTTACTCATTTGATTCCTCTTGGGCTACTATCGAATTCAACTTATCTTATAGTCATGTTTCCACGACATCATGAGGAACTAACTTATTTGGTATTACCAAGGGCTTATACAAGTTACCAATTTGTATATCTTCTTGGTTTCTTTTATCCTTTCGAGATAACGTCTATTGCGTTAGCGATAAGTCTTTCACACTACGTCTACTTATAAGCTTGCACATCAGTTGAACTGTAAGTATTTATTATATCTCTACTAACTCATCCTTCTTACGGGTGACTTACCCAGTCATTATAGATTTTGTAGTAATTGTACTTAATTAAATGTATCCATTTAATCTTTCCTTCACATAACTCCTTTTGAGAGCACAACTAATTCCTTGCACTGTTGATTAGACAGTCATACACAAGGCTATGTCTATAAACATTCCA
+
FHJIHGGLF??=>?5HMJJIHIJRLKLOSJSLKLJIHIOKNHHJHGLNKSMJLLJJMSKOIKJKISFCDE::::;B8//)((()+,28BGLHLGQIHGLKKNIIKSRLKSPMGJGJJGLLB?=;;<=EFGG?HHGKILNMSSMJJSKSJOOLQHLNKSJBGGCHJPMNJSMQLLLLLIHISKNNSNSKRNJNJJGFFD6,,,,,...36;<BIGSNJMSILKSSPSQSIISJOMMRKOKQSJLHQGFB?==>>==>67HLLSSPPSINHIHLHFKPMJLJPONMJKOKJJKEIOKLMEDIJIHQMSPJMHKQSKPJSSSII,,,,,IMLLKLHQKHSJSNNMKMLSQKOROINKPPJNKHOMOSKIJG-*()//1000055@IKJSSNNOJKOMINGIGKJQSSJILNNMRPLIJLKIKSLSOJOKLOLSIOKKJLRPLISRJJJLOSLKOLLKKSROKOSSSSD88..-+(&&)37>CDGGGKJKONOSLOKJJIIPSINJKSSINLJJNGSGPEOQSMHMKSMJJJHRKSMKHMJMOQPMQMKKLJJLGSSMKLIHILEOMSHJNMIKNPBFG<<ABKLJNJKINLQSKSJJMMJMLPOHMOJSNKJJJILPSMSMSKKRQKJJIHJLJHKKLIIIFGFGEHIHHHFFEFGIHKHHKK
@211_2WVZPS_4
GGAATGTTTATAGACATAGCCTTGTGTATGACTGTCTAATCAACAGTGCAAGGAATTAGTTGTGCTCTCAAAGGAGTTATGTGAAGGAAAGATTAAATGGATACATTTAATTAAGTACAATTACTACAAAATCTATAATGACTGGGTAAGTCACCCGTAAGAAGGATGAGTTAGTAGAGATATAATAATATCTTACAGTTCAACTGATGTGCAAGTTTATAAGTAGACGTAGTGTGAAAGACTTATCGCTAACGCAATAGACGTTATCTCGAAAGGATAAAAGAAACCAAGAAGATATACAAATTGGTAACTTGTATAAGCCCTTGGTAATACCAAATAAGTTAGTTCCTCATGATGTCGTGGAAACATGACTATAAGATAAGTTGAATTCGATAGTAGCCCAAGAGGAATCAAATGAGTAAAACAAGTATTATAGGTAAATATTATGTTTTTCTATCTGAATGATTGTGCCTTGAAAAAGGTGGGTGAGGTCTGTGGGTAAAAATTAATTCCCATCTGGTTTTGGATTTTCTTCGGAAAATTGGTGCAAGAAGCGTGGAGTTGCTAACCATTGCTCAGACTTATCGCCACAATTCTGGCAATACAAGTCTGAGCAATGGTTAGCAACTCCACGCTTCTTGCACCAATTTTCCGAAGAAAATCCAAAACCAGATGGAATTAATTTTTACCCACAGACCTCACCCACCTTTTTCAAGGCACAATCATTCAGATAGAAAAACATAATATTTACCTATAATACTTGTTTTACTCCATTTGAATTCCTCTTGGGCTACTATCAAATTCGACTTATCTTATAGTCATGTTTCCACGACATCATGAGGAACTAACCTATTGGTATTACCAAGGGCTTATACAAGTTACCAATTTGTATATCTTCTTGGTTTCTTATCCTTTCGAGATAACGTCTATTGCGTTAGCGATAAGTCTTTCACACTACGTCTACCTATAAACTTGCACATCAGTTGAACTGTAAGATATTATTATATCTCTACTAACTCATCCTTCTTACGGGTGACTTACCCAGTCATTATAGATTTTGTAGTAATTGTACTTAATTAAATGTATCCATTTAATCTTTCCTTCACATAACTCCTTTTGAGCACAACTAATTCCTTGCACTGTTGATTGACATCATAGAAGGCTATGTCTATAAACATTCCA
+
LSSOJSMNNLSDCCBDDMLOJHJJMLINSJKLSKNONKJJJJJILLKMKOLSNHHLHJKIMNNLSQGC=887,<=@>>>@FIKOHSSOLKMLJLJIJKLMGIJSKLSSRLJSQNPPISMSMKKSJSJGIGPMNOJQIIJGISIJOSHOKSOLOHSRFJCGJLOLDA@:;:::,++++,,-DEFJMSMLPSKOKSOLMKNLJSJLSKSONIMJSSSSOKJJSKMJSSIINNHMSMLOOSSSMLLSHJILKPQMLJLJNIPNQQNKOHMLPLIQQKSQSMOPMSNSMOOISSQOPKNLJLMIJSSJSOKLLSNSQMSKSRSMSSSSRJKQKIRMJICEFEHKHGNSOHJ>==98777;<=77777>@DDDIB?=====@@GLJLJJKKMSSSMJKSNOOPSIJJMLLMPQSSJOJSMQMNKSIQQQSLSLPJSLRPPSPNNOLSSRJOMKSSSSSMHSKJKKSNKJOMSKSOKNMSKILJCNKOKNSOKJLJNSNSSSKISSH?JQLKSMGMSJQOLPSQOMSLSSNMIISRHDKG???JLSMSN66666HKKJOFGHNKMKSKLSKNKNJRJMOIFK??=<:2-**.221+*'&&&&&%&'*((()0)(('(())..020---&%%%'()''%%%%%%).446=AB@A?CE@>=778<@FEIEAC>@A@@><88856789CDDDAIJG?:?>8555332235872,-=?>ABB@==;<<<900/-,,,)*++-4577:@BA3211169???CCDBDA@?755544;<834440)))7-**)*&'''''9::99)))))4*))'(/((((*../1356789779:<==5611889;<=:;/////@/----10014,-:88889:DEFGHFEBA@??ABCBCCCBDCBBCCCA@@@97777E111111--,,<<<=?;@@@@@>=>:;44444<<8887551.,*)''''(+,56555;:777725/***3;<:??>=;<<>>DECCCBA>=<<998661..--..0188988::;6668000//)('')'&'''-2778756998<==@AA><5660//./268<=ACDCDCB@A?>@?><=<===<;;;<=@@@@?A@@:97611345/,''+'''')'''&)))35;<<<=?@??><<:752200//.00..,++((((((0:;>?@=<<;;;<<>@BCDD
@212_2WVZPS_4
GGAATGTTCACAAATCATAGGCTTTTATTCACCTTACAACATTCATAAATATCGTTATCGTGCTACTGGCGATACAAGTCTGAGCAATGGTTAGCAACTCCACGCTTCTTGCACCAATTTTCCGAAGAAAATCCAAAACCAGATGGGAATTAATTTTTACCCACAGACCTCACCCACCTTTTTCAAGGCACAATCATTCAGATAGAAAAACATAATATTTACCTATAATACTTGTTTTACTCATTTGATTCCTCTTGGGCTACTATCGAATTCAACTTATCTTATAGTCATGTTTCCACGACATAAT
+
MNISIOQSJMSHHHFHKNJOIMLPSSPSSLSSSSHFFDEEEHJGIHHMMMSMMNIKSKOHIHGMMLHJIGDEEEGJGILLSJIRMIMKKLSRMSMSNNKKPNKGGEEDKSMHSLHIGIJSSSJHHMRIJMSSKIFHJNJLJIMIHMLKOJJKDA:99::ADDAFEDDDGKIGHOKJIHLCGNSNHIHJIJKJLFHGQLKIKHGIHGISQSSQLKIJISNLKMHGGGFGKHGHIHISSMRMKIGHPSSSKOJHMIHKIGGGHFGGEEB@AA@BCBBEHJFDFFFDBABA@??>@BECBB?76642*)(
@213_2WVZPS_4
GGAATGTTTATAGACATAGCCTTGTGTATGACTGTCTAATCAACAGTGCAAGGAATTAGTTGTGCTCTCAAAAGGAGTTATGTGAAGGAAAGATTAAATGGATACATTTAATTAAGTACAATTACTACAAAATCTATAATGACTGGGTAAGTCACCCCGTAAGAAGGATGAGTTAGTAGAGATATAATAATATCTTACAGTTCAACTGATGTGCAAGTTTATAAGTAGACGTAGTGTGAAAGACTTATCGCTAACGCAATAGACGTTATCTCGAAAGGATAAAAGAAACCAAGAAGATATACAAATTGGTGACTTGTATAAGCCCTTGGTAATACCAAATAAGTTAGTTCCTCATGATGTCGTGGAAACATGACTATAAGATAAGTTGAATTCGATAGTAGCCCAAGAGGAATCAAATGAGTAAAACAAGTATTATAGGTAAATATTATGTTTTTCTATCTGAATGATTGTGCCTTGAAAAAGGTGGGTGAGGTATCCATAAAAATTAATTCCCATCTGGTTTTGGATTTTCTTCGGAAAATTGGTGCAAGAAGCGTGGAGTTGCTAACCATTGCTCAGACTTGTATCGCCAGTAGCACGATAACGATATTTATGAATGTTGTAAGGTGAATAAAAGCCTATGATTTGTGAACATTCCA
+
HHIONJOISSIHGOHHGJSPNJSISMSJSIKJOQSIHIGJJMMLKLLIPMHMGLNIOSSJSQOSMLKOSISIJSSJHIHHONJJJSKSNSPOMKIGLLFSJLHOMJLRSMNOIIICCDFFSNNNPHHJHIKKSNSMIJLJJISKKMJHJSJLLKICE62=<<?HHKNQRIHJJLCBB>>>?>ESJJJSKJMLSMLSKNHMKJHLMIHHNLJOLIJJMSKLIKJHGGIMNMIIHGGHSJLSSPSSRIMIHEEEFGHFFHGHBBAB@@D<;;;:::CGMIIRESNSSIKNSGGDAGEBCMLFJESMJSSKKSROSKLLMJKJOHHJOC=::;>BDDHOJOLSSIILKKSSPPHIJHGGG*))))EGJMLSNIIHGEIHICA?@ANGFEEGGKMJIFEEBBCEEEFHCFHHHCBBBCEJIKIRGGEGILJLHGJIIISSJILHEJHKIKSLIMKKNKNSJGGJJJIHKLIIKSKNJLNJMHMLSLSLEEJIDFLB;9('%$###$'*=>>>?@=;<E;<KSLNLNJLMJRGJISLSI<<<LLLIKNMGGIJD>;9D??AEDFDGILLLIGGDEFHMHIIIFGGHHLLMILHGFHGHHGHMJIDEEDCCBCCDFJPIMHIILIKNIJBIGSHHIHGFFFGHHFFHGHIGLMHGJNLLKLJHMH
@214_2WVZPS_4
GGAATGTTCACAAATCATAGGCTTTTATTCACCTTACAACATTCATAAATATCGTTATCGTGCTACTGGCGATACAAGTCTGAGCAATGGTTAGCAACTCCACGCTTCTTGCACCAATTTTCCGAAGAAAATCCAAAACCAGATGGGAATTGATTACACAGACCTCACCCACCTTTTTCAAGGCACAATCATTCAGATAGAAAAACATAATATTTACCTATAATACTTGTTTTACTCATTTGATTCCTCTTGGGCTACTATCGAATTCAACTTATCTTATAGTCATGTTTCCACGACATCATGAGGAACTAACTTATTTGGTATTACCAAGGGCTTATACAAGTTACCAATTTGTATATCTTCTTGGTTTCTTTTTATCCTTTCGAGATAACGTCTCTTGCGTTAGCGATAAGTCTTTCACACTACGTCTACTTATAAACTTGCACATCAGTTGATCTGTAAGATATTATTATATCTTACAGATCAAGGACTGATGTGCAAGTTTATAAGTAGACGTAGTGTGAAAGACTTATCGCTAACGCAATAGACGTTATCTCGAAAGGATAAAAGAAACCAAGAAGATATACAAATTGGTAGCTTGGTAATACCAAATAAGTTAGTTACTGTCAGAGGAAACATGACTATAAGATAAGTTGAATTCGATAGTAGCCCAAGAGGAATCAAATGAGTAACAAGTATTATAGGTAAATATTATGTTTTTCTATCTGAATGATTGTGCCTTGAAAAAGGTGGGTTCTGGGGTAAAAATTAATTCCCATCTGGTTTTGGATTTTCTTCGGAAAATTGGTGCAAGAAGTGTTAACCATTGCTCAGACTTGTATCGCCAGTAGCACGATAACGATATTTATGAATGTTGTAAGGTGAATAAAAGCCTATGATTTGTAGCATTTCCA
+
IJSIKKISOIJLMQLOIKKKMSSOMSQJMOSSRLRHE>>=88:7//0LJJMISHRLOMOJIIJSSHJGJJIJIGJOKJMSHLMKLMSKJSSOKSIJSKOJPNSKOKMISSNNSSJISLLSSNSJJSSSPPNKLIJHQIMHHIJE<888784(((('*&''22569=>?GIFKILKNSSNMPSSSKSKSSLHLSSSSNPKMOSSSPSNSJSSPKPSSOSSMSRKOLKLSSRKSOOMJMMLIIHFB@ACCDIIIGSKMSRJLPOHHIGJRGIJKLNLPKSNSJMNJJIGHHSQNLQJILPJOKNJSPONISLLSKKSSSSMOSJLIKMKIJJNHJJKISLLLSILHH>>SSKLJMSSIMJGJJIJJKHELIG@>62A?@@FFIJLBABAGHIPJ9911*'''(+6878EDFDFAAAAABB>HOLJSGJKPOLSIGGGEHGGJILPHNJOJOIOSNKRSOSSSJSKNKPRMMLLSNKILGMILLG<<7-)(((((3<ADFIGGJMJHFCA?=;;734224344569CHGJH@CC@?@ACCCAA@A===<=@?>>>;=AB@?>?ABAA@9<><6=>===((((())(''((''''+())+)&&&&'13322211222330..*+/+%####$######%&&*+,,08:::;<=>>??@BCDCDDC@?@?@DA=<;;9;<=<:9763111100//.%%%''')+,-.355668:=A??>??BCHNLIB@?@A@ABCDCAB@B<A@@=763*3-+*)(('',,,,--52989=@>==;<=<><69<;;;<BEFGFFABC?:?><;=<;;;;:655321//-,,,,+*+,-464443:733--.<<=?AAAAAADDCBA?:9888:<9:99:<;;<;;::99963.)))+023009:;=?>>=;31----,&%$$%%)&(/
@215_2WVZPS_4
GGAATGTTTATAGACATAGCCTTGTGTATGACTGTCTAATCAACAGTGCAAGGAATTAGTTGTGCTCTCAAAAGGAGTTATGTGAAGGAAAGATTAAATGGATACATTTAATTAAGTACAATTACTACAAAATCTATAATGACTGGGTAAGTCACCCGTAAGAAGGATGAGTTAGTAGAGATATAATAATATCTTACAGTTCAACTGATGTGCAAGTTTATAAGTAGACGTAGTGTGAAAGACTTATCGCTAACGCAATAGACGTTATCTCGAAAGGATAAAAGAAACCAAGAAGATATACAAATTGGTAACTTGTATAAGCCCTTGGTAATACCAAATAAGTTAGTTCCTCATGATGTCGTGGAAACATGACTATAAGATAAGTTGAATTCGATAGTAGCCCAAGAGGAATCAAATGAGTAAAACAAGTATTATAGGTAATATTATGTTTTTCTATCTGAATGATTGTGCCTTGAAAAAGGTGGGTGAGGTCTGTGGGTAAAAATTAATTCCCATCTGGTTTTGGATTTTCTTCGGAAAATTGATGCAAGAAGCGTGGAGTTGCTAACCATTGCTCAGACTTGTATCGCCAGTAGCACGATAACGATATTTATGAATGTTGTAAGGTGAATAAAAGCCTATGATTTGTGAACATTCCA
+
IKLLLSSKSRLA????CDLSKNNJMRIMMHKSSJSSSJIKHPHMLLSKLSSJGJSGIHIISRSQQSOJJKSLIMNKSPSJLLSMJMSIIOJOLMJKMJIJKKJMIKJRSMSSHISFGHLIMSNSNJSKIHSSSNLOKLNOLLNMIIFOKSENSKKSLHJFJJIOOKQJGFEEE>>>=?@@?HHNKPJOMIMQMRSQSKPSKMNSSRNSMNPMKJQSOSLPKMLLJJSSNKISKLISPKSSNORKRMMNKJIJHMPLKLMLSKNKHMOSNOSLISRMSMJEG9KKSSSQRHMHSHSOIMRKKJIQONKJNMKKLSOMMKMMKJSQKSSSSKJHKLMILSSSNSQSIHNLJNJLMPIJLSKKMSKLKLSLIIFFEDHIGIGGKDC???GKGKHMIJHDFFEDEDC<FGFDDEEEFDECBBACDA?@@@0%$$$$$$$%'(-//22>?88?ABGFFDBAABHGHGGJJSMNOMSKSLHFSKNNOMHLJKILJKLPGIGKDCFDEHIHLSKIHHM<<K?@HJNLDSKJ==<<<A<531--?@AGKPIIIEIGLKMNGFCCCFGHQIJLJHJHHGIGHJLIHMHJGHHIJJHHEDEGHHFHGGIDFEDEDBCBCEGIIGGGIHHHKKIGHFDGDFFFFFFKKIIJDDEEHHHIJJIIHIGGGFG
@216_2WVZPS_4
GGAATGTTCACAAATCATGGCTTTTATTCACCTTACAACATTCATAAATATCGTTATCGTGCTACTGGCGATACAAGTCTGAGCAATGGTTAGCAACTCCACGCTTCTTGCACCAATTTTCCGAAGAAAATCCAAAACCAGATGGGAATTAATTTTTACCCACGACCTTCACCCACCTTTTTCAAGGCACAATCATTCAGATAGAAAAACATAATATTTACCTATAATACTTGTTTTACTCATTTGATTCCTCTTGGGCTACTATCGAATTCAACTTATCTTATAGTCATGTTTCCACGACATCATGAGGAACTAACTTATTTGGTATTACCAAGGGCTTATACAAGTTACCAATTTGTATATCTTGTTTGGTTTCTTTTATCCTTTCGAGATAACGTCTATTGCGTTAGCGATAAGTCTCTACGTCTACTTATAAACTTGCACATCAGTTGAACTGTAAGATATTATTATATCTCTACTAACTCATCCTTCTTACGGGTGACTTACCCAGTCATTATAGATTTTGTAGTAATTGTACTTAATTAAATGTATCCATTTAATCTTTCCTTCACATAACTCCTTTTGAGAGCACAACTAATTCCTTGCACTGTTGATTAGACAGTCATACACAAGGCTATGTCTATA
+
>;<:8,+++++2>AADJOIGFIKGKFNLLMLKJJJHGHHAGGEIMOSSMNSJIGGDSHHHGFLHIGIHIJKMGSJLSQIKPJNSHKMIMQNKHLGPHD****+DFHFFKJSJJEGGIKSGLL????B?><<=A===>?LJLSKLKNMOIMNMPKFEFA??=9@****7-(()AA=>?>8:GEESPIJNJKNIKIHKKMILMSJMJSSJNNSSLOLMSRSSMLSSSKLIPMSQKJMLPKRKJBLJKGJOJOKPMMKSMSLSQKSKRL<;;;;SSSKRJHJHHLHKNLHSMIHGLIJOJKOOKIJKNSOSRLSSRSNNPSSSSSNIKSNSKLSIJIGSMLLJONPKSSGSLHGIQROJRLSLSJHHE>(''''(45;5889B7CDEHRKJMKNKLLLJJIHLJJSMMIHBHIIGGEGFMOMSSKNLGKHHIIKSNSOJQQSMSINHKJSKSSLKOKPSSJPNJIJRNMJJLJSKJNLHHPJMLGMIJJSHMJLIKPGKHFGFIIIIQKMKMNJPJJKNJKKJHJHKLOKLJNKQSLJIKJJGHGJIFHMKLGMKGLKLSLMSJPLOSLI<<EGIJIHJIIJLLKISLRJKIILGJHKGGNFKOEFFEGHKIIMKNHIIIGEFFGHFFGGEGFGEEDA@??9;:877'
@217_2WVZPS_4
AAATATCGTTATCGTGTTACTGGCGATACAAGTCTGAGCAATGGTTAGCAACTCCACGCTTCTTGCACCAATTTTCCAAAATCCAAAACCAGATGGGAATTAATTTTTACCCACAGACCTCACCCACCTTTTTCAAGGCACAATCATTCAGATAGAAAAACATAATATTTACCTATAATACTTGTTTTACTCATTTGATTCCTCTTGGGCTACTATCGAATTCAACTTATCTTATAGTCATGTTTCCACGACATCATGAGGAACTAACTTATTTGGTATTACCAAGGGCTTATACAAGTTACCAATTTGTATATCTTCTTGGTTTCTTTTATCCTTTCGAGATAACGTCTATTGCGTTAGCGATAAGTCTTTCACACTACGTCTACTTATAAACTTGCACATCAGTTGAACTGTAAGATATTATTATATCTCTACTAACTCATCCTTCTTACGGGTGACTTACCCAGTCATTATAGATTTTGTAGTAATTGTACTTAATTAAATGTATCCATTTAATCTTTCCTTTCACATAACTCCTTTTGAGAGCACAACTAATTCCTTGCACTGTTGATTAGACAGTCATACACAAGGCTATGTCTATAAACATTCCA
+
GEFHHLMILQHN>===<HGGEFMSGHHJHLOGSKLLKSKKNLIPISJLHJJMMKLNPKMHNNIRSQLSHCCABI@94---/?DJHHMKILICIRIKMJMJSSKMIIIILISK:KJNFJIQJSSJMMNLHMLSSLILSNSOMJQOONMKNLROQLIHHNLLSRSOMLKLJORQOSQSOSSLQSLJOOSRSJOIIKSQMPIIJLSPMNRSSLSSJSNOSJKOSSHKKSLRLSPJPOSIHSLNHKSSRQNNJILHNILLJFFF?DE=====IMSJSSLJOMSOOLIPOSHLHKJLHNPSKKKSOMIOKSNSNILLOJIKKLQM;;NJMSJJSICJLLRSOOOSQONJLOIQRJSIRNRNIKOJSKOGJEBECHN54444JKLKJMJIMNJRKKONSNSJSOIKJOOSOSLKOPRJMMNSSPLPLMMQRMLKSKLKKLLJMKSNMNSKNOKNJOJMGHGFKKLIILMMKLIJKMOIIIHFGGHHSQSLMLHJPSNJNHIKIKSMKSIKSLPQJGHNKSJLRKSSLFC?49+,FEFHHKOLISLKMMNMKKLLGHKIJINLHKKIILJJPHNRMOMSRQMHIHHIKIMPJIPGIHIHGEGGHIHIHHOIG@76(''
@218_2WVZPS_4
GGAATGTTTATAGACATAGCCTTGTGTATGACTGTCTAATCAACAGTGCAAGGAATTAGTTGTGCTCTCAAAAGGAGTTATGTGAAGGAAAGATTAAATGGATACATTTAATTAAGTACAATTACTACAAAATCTATAATGACTGGGTAAGTCACCCGTAAGAAGGATGAGTTAGTAGAGATATAATAATATCTTACAGTTCAACTGATGTGCAAGTTTATAAGTAGACGTAGTGTGAAAGACTTATCGCTAACGCAATAGACGTTATCTCGAAAGGATAAAAGAAACCAAGAAGATATACAAATTGGTAACTTGTATAAGCCCTTGGTAATACCAAATAAGTTAGTTCCTCATGATGTCGTGGAAACATGACTATAAGATAAGTTGAATTCGATAGTAGCCCAAGAGGAATCAAATGAGTAAAACAAGTATTATAGGTAAATATTATGTTTTTCTATCTGAATGATTGTGCCTTGAAAAAGGTGGGTGAGGTCTGTGGGTAAAAATTAATTTCCATCTGGTTTTGGATTTTCTTCGGAAAATTGGTGCAAGAAGCGTGGAGTTGCTAACCATTGCTCAGACTTGTATCGCCAGTAGCACGATAACGATATTTATGAATGTTGTAAGGTGAATAAAAGCCTATGATTTGTGAACATTCCA
+
IJKMSPSOLJNPKROOKKMSLMSQJNSMKJKOMHGIRIILJJNLLMNIOKSPLSNSSFFGGEGB)&&&&''+;=IGHFLIIKSOLMPPJOSSKPJMKSPPISOOSISSMLNSMKSLLIJILLSLKKNJIGJJRSHOQJIKJINILMRSKSJSJOLOMLQCGLJOSLSSSJLKSMOKQSSMKJJIMSSMNMRSIGIJHJIKGLSJNSMNSSLKSJSJSKRONIPJIMLKKQNDFDFEEBEFISHF86677JMJIMKLHSMLQIHJKKJOKSMKMNSSLLSLNKOSLROSIFLJKOSMLSNGJA@;79JKHISQOSLSJQMJPLEGSNLKOPMJJMNJSPNSMSLQOMKMSSSSSJKRLSRJLKKHOQSKISMJHNIHNMLSNHLOLLMNSSOJJIJJLNJHIJKKHJMMJOISJJLOPPMHKKKKOMLKKGNKNOIIHIKHNJQKLOPKNILMSOIE3EFSHJNSKKMLOOMSSSOKILPSRLNPLSOPNKMKSKSML33333IMOQFFFDDC;8G89EEKFGHSSOQIFFKKGROCBCJLROKMLGIFI@>@DA??AEFHSJHRLJKIJIOISMKSPKHFIHFNOSQKMHJGKKKHKMJGFGHHFHFHGHSRJJH@@@AAHIKJILJHHJHSMLHIMNKMOJPIE<==>>IHKGGJKGHF
@219_2WVZPS_4
GGAATGTTTATAGACATAGCCTTGTGTATGACTGTCTAATCAACAGTGCAAGGAATTAGTTGTGCTCTCAAAAGGAGTTATGTGAAGGAAAGATTAAATGGATACATTTAATTAGT
+
FCCCCBFDEEEDBBBBBDCA@??@ADFCCCCCCCCB@@@@CGGGEEDDCBB@????@EEDEDEFEEDB+++++2>>>=?@@CCAAA987=98874*''&(49:;;=:;;;8;9.-,
@220_2WVZPS_4
GGAATGTTCACAAATCATAGGCTTTTATTCACCTTACAACATTCATAAATATCGTTATCGTGCTACTGGCGATACAAGTCTGAGCAATGGTTAGCAACTCCACGCTTCTTGCACCAATTTTCCGAAGAAAATCCAAAACCAGATGGGAATTAATTTTTACCCACAGACCTCACCCACCTTTTTCAAGGCACAATCATTCAGATAGAAAAACATAATATTTACCTATAATACTTGTTTTACTCATTTGATTCCTCTTGGGCTACTATCGAATTCAACTTATCTTATAGTCATGTTTCCACGACATCATGAGGAACTAACTTATTTGGTATTACCAAGGGCTTATACAAGTTATCAATTTGTATATCTTCTTGGTTTCTTTTTATCCTTTCGAGATAACGTCTATTGCGTTAGCGATAAGTCTTTCACACTACGTCTACTTATAAACTTGCACATCAGTTGAACTGTAAGATATTATTATATCTCTACTAACTCATCCTTCTTACGGGTGACTTACCCAGTCATTATAGATTTTGTAGTAATTGTACTTAATTAAATGTATCCATTTAATCTTTCCTTCACATAACTCCTTTTGAGAGCACAACTAATTCCTTGCACTGTTGATTAGACAGTCATACACAAGGCTATGTCTATAAACATTCCA
+
OJNMLQPRSQLLMKKKOOKHGJFOPSMSKSKSOJKNIHIKJSOJJHJSMNLNKISIKPKJJJLOJSIJLOHFHGFIIJKLLPSSMIILNJRILMIKKMOONKMJKJMSSSLMLLFMKPOP;?SGJKPJNONOLKSRPMNECA@@@DIKNPMIIGMKJKSSMPMLNOSOMIMKOSSLMLS@@SJLSKLOKOSKQLLDHICDFGF;33459::<BGGIIMKKLIKQLSSOIRNKSSJPSLLSSQGSMOLJSI@;>:99..SJSLSHLQJNJLLLILPNOSJLLIPOKMKSSLSISLNLSLMOMSLINJSMSKSKOQSPSMNSLSJSKLHKSGJKJMGLJNLJKMIRMDA?>>:9*****6ABEDEHGGLKJMHEFGHFIBA?=9:9<<=H>?CCCJHOSNOMIJKQSSMKJMMKJSSHRMLLJIMOOLQMJJJLMOJKLQINSKMMKSOPHNKOLKPLOJSPJIHNSLSLNNSPKQSKOSPISOKOSMJSJKLSNQLJOSKSSISPOQKLOSOSPOPKOMSSQKMSSRRSSMKNLLSJMMLROLLKNIJJLIPJOKPJOKSPKLSSKHMLKSLSSIIEECCDPJNSJNNSSSSQSPSSPSOFIHSMLLNLOMJSMRSKJSSSKSPNILHIEA<::::;AADKLSGJKIIJNMJHGKKIMJKSK
@221_2WVZPS_4
CTACTATCGAATTCAACTTATCTTATAGTCATGTTTCCACGACATCATGAGGAACTAACTTATTTGGTATTACCAAGGGCTTATACAAGTTACCAATTTGTATATCTTCTTGGTTTCTTTTATCCTTTCGAGATAACGTCTATTGCGTTAGCGATAAGTCTTTCACACTACGTCTACTTATAAACTTGCACATCAGTTGAACTGTAAGATATTATTATATCTCTACTAACTCATCCTTCTTACGGGTGACTTACCCAGTCATTATAGATTTTGTAGTAATTGTACTTAATTAAATGTATCCATTTAATCTTTCCTTCACATAACTCCTTTTGAGAGCACAACTAATTCCTTGCACTGTTGATTAGACAGTGCAAGGAATTAGTTGTGCTCTCAAAGGAGTTATGTGAAGGAAAGATTAAATGGATACATTTAATTAAGTACAATTACTACAAAATCTATAATGACTGGGTAAGTCACCCATTAAGAAGGATGAGTTAGTAGAGATATAATAATATCTTACAGTTCAACTGATGTGCAACATGTAGTGTGAAAGACTTATCGCTAACGCAATAGACGTTATCTCGAAAGGATAAAAGAAACCAAGAAGATATACAAATTGGTAACTTGTATAAGCCCTTGGTGCCAAGTTAGTTCCTCATGATGTCGTGGAAACATGACTATAAGATAAGTTGAATTCGATAGTAGA
+
KIHSOOLSPNJIOSJSLPRKKNJMJMNIFLHSLSROPJKHJKOISQRSSNMPMSOQOKKSSOSOKMLOPIQLSSMJHKMLSKMLLMPSKSLNOSRNPPKSSMSPIKKNMNPGMJGRHSDFEAHGFFKFACKMJMKKILNRMMSMNMJJKLHLLNSKLMSGGGEGSRMSSOKJLJSLJLSMQKILLSSOSPPNSMPSPIJSOOLQOMMKQSKSSSKSPORSNSOOPRJLJKSRMKNMSRKKNMNSHMIKJSNKJPSSMLSIMMJLKKQKSLSNSSLRSLMIQMPLLIMJNPKLHMQLSLKMHINJSONSKLMLQNNJKLMIGHKJKOJPKKLNLKLMSKLGLSIKKSGLJKSLRLJIONSMJPSIIFHEGGIJJJKIGIKHIHGJGJNKLJEB>:;*:99898::>=>>;7742/.--+++**468;<?@AA?BHGEAA@@ABCCDECBA@???@@>==<97800//.005678889753.,+((())))/13668:;=?><;6=;<;:9<<;;<<==?@@<;::8776665444/-)%$$%%%&-.68:=>??@@@?>>>>>?@@@?>==?>>@?>=?=@A@?====<<===>??><:831102;=>>GGCB@@@CCDC@BBB@BA><<:76434332*(&%$###$$'''()+,-.1111100-,+,,,---.../077879:;;;<<<=>??AB@<;;:9;9:<
@222_2WVZPS_4
GGAATGTTTATAGACATAGCCTTGTGTATGACTGTCTAATCAACAGTGCAAGGAATTAGTTGTGCTCTCAAAGGGAGTTATGTGAAGGAAAGATTAAATGGATACATTTAATTAAGTACAATTACTACAAAATCTATAATGACTGGGTAAGTCACCCGTAAGAAGGATGAGTTAGTAGAGATATAATAATATCTTACAGTTCAACTGATGTGCAAGTTTATAAGTAGACGTAGTGTGAAAGACTTATCGCTAACGCAATAGACGTTATCTCGAAAGGATAAAAGAAACCAAGAAGATATACAAATTGGTAACTTGTATAAGCCCTTGGTAATACCAAATAAGTTAGTTCCTCATGATGTCGTGGAAACATGACTATAAGATAAGTTGAATTCGATAGTAGCCCAAGAGGAATCAAATGAGTAAAACAAGTATTATAGGTAAATATTATGTTTTTCTATCTGAATGATTGTGCCTTGAAAAAGGTGGGTGAGGTCTGTGGGTAAAAATTAATTCCCATCTGGTTTTGGATTTTCTTCGGAAAATTGGTGCAAGAAGCGTGGAGTTGCTAACCATTGCTCAGACTTGTATCGCCAGTAGCACGATAACGATATTTATGAATGTTGTAAGGTGAATAAAAGCCTATGATTTGTGAACATTCCA
+
LLLLKJMIPSMJLKNKLMKSMJLLSRMLOMMNJLOIMGHHJLKLJJLKLLJJKLLSIIKJIJJMSNQIJHHJSSISILJLJSSMMSSJKSNMNSNJNIHIMJHJHKOLQSJNKJJGIILMIJKKSSKJIKHJIIRKLOJJSIKRLNRSSSNNMPOSMJPHISKNLNKKHMKJIFMJISHIIGHGIPIHLKSMOJKLLHGKMJHSOSNSOQINIKSJRKIIJGG>HMOKKJNHHJKOLSSMJNLJLKJHGIGGGHJIJMOPJIHHGIGRRSRSMMJKLIMIMLJKHSSKINSJIMNPILNLJJKONHLLKLKJIPLSKOIKOLMSONPNOJOOIMOLKNLLLIISORSNLOJRHKIQLKSJISKISLSMPSKLGHHLJMKKOJMHHIJIGIGPJGIJKKSKKNNJKSRSPMKMOSPKKONLIJSNQIMJMJGHMSSIJMSE?@?>>>>>ILSISMMJPSLIMNSJLMLKLMLSSLPJISLLSRPKIOLNNKSKJMSJL?>?AISDOPNOMKIOGSIKQMKPSSSLNNKMPSNLOSHFEDHQSIJL???>@DEEJIEEFJJSIKJKKJJHIIMFIMIJJIJHKHLJMORIIHGGFFHIHLIHDDCCDGDCEDJKSDFIJSKJKKKHHGFFFHKIKHGGIKHHIGFIIHNOKJJMHKJJKHEF
@223_2WVZPS_4
GGAATGTTTATAGACATAGCCTTGTGTATGACTGTCTAATCAACAGTGCAAGGAATTAGTTGTGCTCTCAAAAGGAGTTATGTGAAGGAAAGATTAAATGGATACATTTAATTAAGTACAATTACTACAAAATCTATAATGACTGGGTAAGTCACCCGTAAGAAGGATGACTAGTAGATATAATAATATCTTACAGTTCAACTGATGTGCAAGTTTATAAGTAGACGTAGTGTGAAAGACTTATCGCTAACGCAATAGACGTTATCTCGAAAGGATAAAAGAAACCAAGAAGATATACAATTGGTAACTTTATAAGCCCTTGGTAATACCAAATAAGTTAGCTCCTGGTGATTCTAGTGGAAACATGACTATAAGATAAGTTGAATTCGATAGTAGCCCAAGAGGAATCAAATGAGTAAAACAAGTATTATAGGTAAATATTATGTTTTTCTATCTGAATGATTGTGCCTTGAAAAAGGTGGGTGAGGTCTGTGAGTAAAAATTAATTCCCATCTGGTTTTGGATTTTCTTCGGAAAATTCGTGCCAAGAGCGTGGAGTTGCTAACCATTGCTCAGAACTTGTATCGCCAGTAGCACGATAACGATATTTATGAATGTTGTAAGGTGAATAAAAGCCTATGATTTGTGAACATTCCA
+
...::;:::9=6666=AFHSKGJLKHGDDDCA>2211133CDDEDCCB?AFFCCFA>5453/04544451223:=976644,,,,/8>>548:97335;@GIIHILHGEBCHLJKFCCECEDA335555::;<>??@AHFJIKJIJHIISOKK?<=9,43212200171+(((()+,--13445667;;54555<30000ECBCDEB@>=988888775345444423))))*-=>=>A=@A@C833349<<=>??GFFFFGRFLMKLIHSIKSLSBBCCSMPMFEDEHJIJNINJGE<6**7100+***'&()633384<./:<?B=;;5554?B?CB?==<733(%%%%('$$##$&'398:66--,00163124999?@;;;;;DBBCBDHFIGGFFCDB>=;==::<<<<;:;;<@CE;:::-,,,.13345DHHDDDDFMBBCDHBB@@BHIILQLLJSQKEHFGD:<<=BEFAB544411110)(((%%%()/=CJFDB@B@88=9:DMNKSOJJHJFDBGEBF4.----1,,,&%%%%(''(*),.BCEGHSLB?@@@@GGSIH?><<<GJFHJGCBBBFLGFFGA===IFFFEFNFFGFIJOSHKMKLJMOMIMNHHKFEHFHLSIOQLSJMILGKIJJIRLHKKLJJI
@224_2WVZPS_4
GGAATGTTCACAAATCATAGGCTTTTATTCACCTTACAACATTCATAAATATCGTTATCGTGCTACTGGCGATACAAGTCTGAGCAATGGTTAGCAACTCCACGCTTCTTGCACCAATTTTCCGAAGAAAATCCAAAACCAGATGGGAATTAATTTTTACCCACAGACCTCACCCACCTTTTTCAAGGCACAATAGTTCAGATAGAAAAACATAATATTTACCTATAATACTTGTTTTACTCATTTGATTCCTCTAGGGCTACTATCGAATTCAACTTATCTTATAGTCATGTTTCCACGACATCATGAGGAACTAACTTATTTGGTATTACCAAGGGCTTATACAAGTTACCAATTTGTATATCTTCTTGGTTTCTTTTTATCCTTTCGAGATAACGTCTATTGCGTTAGCGATAAGTCTTTCACACTACGTCTATTTATAAACTTGCACATCAGTTGAACTGTAAGATATTATTATATCTCTACTAACTCATCCTTCTTACGGGTGACTTACCCAGTCATTATAGATTTTGTAGTAATTGTACTTAATTAAATGTATCCATTTAATCTTTCCTTCACATAACTCCTTTTGAGAGCACAACTAATTCCTTGCACTGTTGATTAGACAGTCATACACAAGGCTATGTCTATAAACATTCCA
+
NPSONGLSLIKSOOEOONSJMJKJKLGPLKMJLSMHSHSSEKC@?@@OOSNHLFMJGSIIJKIKOQJJIIHHHGISMJHMGIJHKJJLJHSLFKGHMJKKLJKIHGIGMLIGGFC?<;<;65;9:DEMPSMROLLLJSLQLSKHILKLPSKJJGIISSKISIFKE>=:///0:BEAFFDBFKSNSRSJOKMEFE9999422338==>?MIMMLSMOSOSOMIKJSSMLIKSSMSSSSSSHJIIQSPJSSINLIA@****+1441,+))))+3>?>A??==?@DCCFGHKEHFJMNNSSJIGJHHLPRGHGHGLNSSSMIMRFEEDHSRGKMGHIJIHKNSKSSNSSKOMSLSKKLKSMKSLILGFD=777*+++++.++)++.8>??A78CDDJLPIKIGIIGEGEEJLJNSKSGMGHIEDCDALPKIOPLHKJOKPSLSSKIJSOOOHOLLRMLNKLMIHIISSSPRKMSKNILJKNSEDFEDKMLHKNSLSLLOLSGJKB=(((('''''&*,..;BIHLHMIJJIKHOSISKSSHIKSLMKKNSHJISHNIFJGHKIIHECJGISSJKMCH78==CCKJJJSKNMSLNGSKSHHKJGKKPSMIPKMLKMQKJMSINLSMJIGEEEGGGFFHIHHIIJHJIFGGGGJHEDCDFGGJJKH
@225_2WVZPS_4
GGAATGTTCACAAATCATAGGCTTTTATTCACCTTACAACATTCATAAATATCGTTATCGTGCTACTGGCGATACAAGTCTGAGCAATGGTTAGCAACTCCACGCTTCTTGCACCAATTTTCCGAAGAAAATCCAAAACCAGATGGGAATTAATTTTTACCCACAGACCTCACCCACCTTTTTCAAGGCACAATCATTCAGGTCAAAAACATAATATTTACCTATAATACTTGTTTTACTCATTTGATTCCTCTTGGGCTACTATCGAATTCAACTTATCTTATAGTCATGTTTCCACGACATCATGAGGAACTAACTTATTTGGTATTACCAAGGGCTTATACAAGTTACCAATTTGTATATCTTCTTGGTTTCTTTTTATCCTTTCGAGATAACGTCTATTGCGTTAGCGATAAGTCTTTCACACTACGTCTACTTATAAACTTGCACATCAGTTGAACTGTAAGATATTATTATATCTCTACTAACTCATCCTTCTTACGGGTGACTTACCCAGTCATTATAGATTTTGTAGTAATTGTACTTAATTAAATGTATCCATTTAATCTTTCCTTCACATAACTCCTTTTGAGAGCACAACTAATTCCTTGCACTGTTGATTAGACAGTGCAAGGAATTAGTTTGTGCTCTCAAAAGGAGTTATGTGAAGGAAAGATTAAATGGATACATTTAATTAAGTACAATTACTACAAAATCTATAATGACTGGGTAAGTCACCCGTAAGAAGGATGAGTTAGTAGAGATATAATAATATCTTACAGTTCAACTGATGTGCAAGTTTATAAGTAGACGTAGTGTGAAAGACTTATCGCTAACGCAATAGACGTTATCTGGATAAAAGAAACCAAGAAGATATACAAATTGGTAACTTGTATAAGCCCTTGGTAACACCAAATAAGTTAGTTCCTCATGATGTCGTGGAAACATGACTATAAGATAAGTTGAATTCGATAGTAGCCCAAGAGGAATCGAATGAGTAAAACAAGTATTATAGGTAAATATTATGTTTTTCTATCTGAATGATTGTGCCTTGAAAAAGGTGGGTGAGGTCTGTGGTAAAAATTAATTCCCATCTGGTTTTGGATTTTCTTCGGAAAATTGGTGCAAGAAGCGTGGAGTTGCTAACCATACTTCAGAGTTCTATCGCCAGTAGCACGATAACAATGAATGTTGTAAGGTGAATAAAAGCCTATGATTTGTGAACATTCCA
+
INLSSOSPQKIIIICJOKJHQIEDA@<===....<..,,,.9:..7BHJJMJKFFMSPHJKHGIDA=6ABGIIGGLIJHLMJSNKOINNMSJKINOKSLLSMSNKNKKQSNKJOSNJSJLESNHGOSSONSJMMJMIJOOHHMKSQLMLKSSMMGFDEAHHSKRGFFSINJHSJIKNSGJSLLNIKFHN<<<<<C111/'''&'))))GJJLKIIKNJLJSKIMHMMSMSMKSMQMSKSKOIKPOOGLFDEFFJI56EDG>;;::*)))*::::GHE?>>=>..+++///EDDDDEEDABBEHFGGKLJPMSLJKSSLPOJSSSRSRQJIKLPKKLILMCAAABMMQSNMMSSJSKKKKOJLSLKLKSJICGDFDEF@=;;>EEQSNHJSPOSOSJMJKKKSIRMLSLPKMNMIIJIKDEFEESSKLJJJJHJSQOSMLIKRKNSMRQKLPKLSQSOKLLSONSLMSMPSSSOSMJNJSSSNPLGGAAAJOONMSSSSSMKSMKKJLQSNSSSOKHJIMHSLSJNHKKMSIOJNNKQJLNSHJSLKMJMKKIJNKSSMOKJSSSJHLFGHEEK====?FIEGHSKJSSLIIIHJIILJFEFMLJJMLQOLLSKSISSJOOJJLPSNKLKPHMPIJNJJHFCCC734HPJQECEDE<8?>==>=?:88773367<;ACEFFFGHGJFGHIDIF=FIGCCBABECEEHJ<<<<<CDEGHDEFCBB@AAA<<<9/.../;:96.7555?@@?CD@>;:914<=A==;<EE=<<:;56<644449DB@==??@AABBCCC>==;;2//7633.--...999<>BCDDFFGCDABBEDEDBA@@?@@?A?>::9,,++$$#$$&&),/3689:78;=<=@AA=<:96-5;==<<:::88776889310.++++*(&&&'.112323346:::99::;;887876668<@@>@A?>=>==;-,,.1/00354433,,++,256789;;>>?A?>?>=/....=<<===>>?>==<=<<<===>>?@AC::999====EBA>=>>>ACEEDEEEEBE@BA=<9<B@@>=3330=@B?@?@@A@?>==ACFFEDDDC===99AAAABDC@?>:56666=>>>CDDFECA:876554001/,---112222000//1.****++*(&%&'&&&'(***)()().0-,,,-00))),23435665676677671*((02445431/--+))'&'&))(&&&
@226_2WVZPS_4
GGAATGTTCACAAATCATAGGCTTTTATTCACCTTACAACATTCATTGATCGTTATCGTGCTACTGGCGATACAAGTCTGAGCAATGGTTAGCAACTCCACGCTTCTTGCACCAATTTTCCGAAGAAAATCCAAAACCAGATGGGAATTTATTTTTACCCACAGACCTCACCCACCTTTTTCAAGGCACAATCATTCAGATAAAAACATAATATTTACCTATAATACTTGCAAATTCAGCTGATTCCTCTTGGGCTACTATCGAATTCAACTTATCTTATCATAATATTTCCACGACATCATGAGGAACTAACTTATTTGGTATTACCAGGGGCTTATACAGTTACCAATTTGTATATCTTCTTGGTTTCTTTTATCCTTTCGAGATAACGTCTATTGCGTTAGCGATAAGTCTTTCACACTACGTCTACTTATAAACTTGCACATCAGTTGAACTGTAAGATATTATTATATCTCTACTAACTCATCCTTCTTACGGGTGACTTACCCAGTCATTATAGATTTTGTAGTAATTGTACTTAATTAAATGTATCCATTTAATCTTTCCTTCACATAACTCCTTTTGAGAGCACAACTAATTCCTTGCACTGTTGATTAGACAGTCATACACAAGGCTATGTC
+
GGHHJILKIGKIHPINNIJICC?DDH@BC99GG>=997;;999212)(((()****,44==CFEFCCDBBCBBCFHEDE=>===@CFJHIGILMLHKJLFHMJHGC???CHKPGCEDL88F9888:?B?9CFGGMPJJFCDDDGFGLLLMORMSLM=;?B+>2+**+1768@A>AIEDFLEDCCEFFFGDEG;433+*****,**..CIEFGHJHGECBA984331-*)&%%###$$$%&&&&)88:::DDHHMFHEEFGHHCBBCECCCCCE64443120//+++))))&('(/55666<CEGGOLIOMKSJLOSQSSMOMNLHEDA>?CHHEGF?>6*(&%%&&.247;=HGHIGFNJHCEG55B?=9:::=7CCCDDJGGJIIIILJHJJILIRKKHIGIGJ:::9887(''''-6...'&%%&&'''89:CHIGGHFGFHHIDIKSJLMMSRISLMSSSSSKMLRLSKKLKKIJJFECCA8664344//0/14556:;;;;:::C=IJIHNMKSIHAGJKSOKKJMKKNRLKHFCBBCEKFIKIKSFG=;2111/++)))))9;;9:;AB<<9<=<<LJF?DEDKQJKIKLJHKLRNKSOHIJJILNQLIGMIGIHHHIFHHHFGHKHJHBBAA>80
@227_2WVZPS_4
GGAATGTTCACAAATCATAGGCTTTTATTCACCTTACAACATTCATAAATATCGTTATCGTGCTACTGGCGATACAAGTCTGAGCAATGGTTAGCAACTCCACGCTTCTTGCACCAATTTTGCAAAAATCCAAAACCAGATGGGAATTAATTTTTACCCAGAAGACCTCACCCACTTTTTTCAAGGCACAATCATTCAGATAGAAAAACATAATATTTACCTATAATACTTGTTTTACTCATTTGATTCCTCTTGGGCTACTATCGAATTCAACTTATCTTATAGTCATGTTTCCACGACATCATGAGGAACTAACTTATTTGGTATTACCAAGGGCTTATACAAGTTACCAGTTTGTATATCTTCTTGGTTTCTTTTATCCTTTCGAGATAACGTCTATTGCGTTAGCGATAAGTCTTTCACACTACGTCTACTTATAAACTTGCACATCAGTTGAACTGTAAGATATTATTATATCTCTACAGTTCAACTGATGTGCAAGTTTATAAGTAGACGTAGTAAAGACTTATCGCTAACGCAATAGACGTTATCTCGAAAGGATAAAGAGACCAGAATATCAAACTGGTAACTTGTATAAGCCCTTGGTAATACCAAATAAGTTAGTTCCTCATGATGTCGTGGAATATAAGATAAGTTGAATTCGATAGTAGCCCAAGAGGAATCAAATGAGTAAAACAAGTATTATAGGTAAATATTATGTTTTTCTATCTGAATGATTGTGCCATGGGGTAAAAATTAATTCCCATCTGGTTTTGGATTTTCTTCGGAAAATTGGTGCAAGAAGCGTGGAGTTGCTAACCATTGCTCAGACTTGTATCGCCAGTAGCACGATAACGATATTTATGAATGTTGTAAGGTGAATAAAAGCCTATGATTTGTGAACATTCCA
+
ASMISKJPLLIA9>2ISKKJNNSPSRNPNLOSHGHEDEGFDGKGIJJQSRPJOMSJIOJPMJKNSSJPJHJIGGHKKLJMSLLSHBABACJGHIIMSPNSRJQJRNSGFD==>NKFFFEH1,,+*((.6,****IHAB?@@DBGFSLNLIILNKPB@>;0+''''(((''(*.+3988ABFFJLIGSKNJKSKIKSMMSRNKJQJNSQMMPKSSMSSKJSRSRONLLJMLSIPLMNLJLMMOMSMKSGSLJPLOJHOSPSMHLKJGEDCBFCDHKLOKMJNIMKLROPKLSSLNKKPLISLLMSSHOLPSRSSPJLSML,,,*,CD?>>>>GLJHMKLNRLKMQFSPSSFMJSMSKNLNNQKSQJNMKSMSLSJHEHLFJKOJSIIHKQSPKSSLSMSMLHIHKSSJIMPRJOKMO?;888DJINHJLFHGIF=;;;<FFC@@C@8:::;>DFGDGGGHHQJNMKLONLMPSSOSMOBD;:;HGJIKKFEEDEIFLJDB<;<DFGECA>;::<<=95-*(%%%&366788<<?A??::;44446A@@=><;98421112200.-+((&%%%%%%()*.,,,,88=>=>?>???>8:::?@A>=><<A@BA>@??ACCFHEB<:;=;:87310//01/+&&&%%%$%%%%%&&((,--/122245679<?A@BAB@ABCDBBCB@@@@@BBBBBABDEB;9866655<<;<<<<<<<;;;=@CEFIA>;;:=<<<<975431,)'&%$&&*&477;?>=<<<=>?>7=ABBCBCJF@A>>;@GEIGFDGECEBDC>?>@?@A?CCBB@@@BDHAABAACCDEB===>C?@===>?EFFICCBBBFGFDCA><<<<=A=>>>?C;78>A@BA@@??>@@ADCDGEEFGEGCCDCF55555>>=::;?AA??>
@228_2WVZPS_4
GGAATGTTTATAGACATAGCCTTGTGTATGACTGTCTAATCAACAGTGCAAGGAATTAGTTGTGCTCTCAAAAGGAGTTATGTGAAGGAAAGATTAAATGGATACATTTAATTAAGTACAATTACTACAAAATCTATAATGACTGGGTAAGTCACCCGTAAGAAGGATGAGTTAGTAGAGATATAATAATATCTTACAGTTCAACTGATGTGCAAGTTTATAAGTAGACGTAGTGTGAAAGACTTATCGCTAACGCAATAGACGTTATCTAGTCGAAAGGATAAAAGAAACCAAGAAGATATACAAATTGGTAACTTGTATAAGCCCTTGGTAATACCAAATAAGTTAGTTCCTCATGATGTCGTGGAAACATGACTATAAGATAAGTTGAATTCGATAGTAGCCCAAGAGGAATCAAATGAGTAAAACAAGTATTATAGGTAAATATTATGTTTTTCTATCTGAATGATTGTGCCTTGAAAAAGGTGGGTGAGGTCTGTGGTAAAAAATTAAACCCCATCTCATGGATTTTCTTCGGAAAATTCGTGCAAGAAAGACGTGGAGTTGCTAACCATTGCTCAGACTTGTATCGCCAAGTAAGCACCGATAACGATATTTATGAATGTTGTAAGGTGAATAAAAGCCTATGATTTGTGAACATTCCAGGTGCTAAGGTGGAAATACTTAGGGAATACTATATTCT
+
IGIJKJHCCCCCNQGHLPMIHIIFG:97633////.21107A@@?AB:::::EIJNJFJEFFISLLIMH?>>>=LEECCABCC=>?BCEFFBCBCADFDFKJFJLEEGD?NSHFGFEFNLOHJKDCEEDDCFJHJIGFEFCBDCBFFHGGHIJDEFFACB988987660////9898::?@GJKHHHHGSHHGJGIMIKKICCECBDCCBC=:68<>>KFJGIEEBBBBAD888999JIQLSOJLGEEECEDDDCDEGF@????@G@AFE(''''*>@DDDA1111@A@?7@ABCGFGFHHGFE:9978FIHEGFGJJHIB@@<<EFFFEKKFBA?>7++66>@:7788<CBBC22224;<97666:?DLG@?>>>ACEDBCBBBA@@@ABCBC80///0322267875440***---65,,,,+112;88778::7745599:=<10000====>F644439999;<FCECBCFDEDBDGFGEECB<<<;;C@=>00/0((&%&&(&&%%&(..12235;<200001>@C@<D;777;==A>>)))))5-,-/-())))*?@?@BBBBAA@?888685'''(++/,,---55:/,,,,-,,+.-))*,-;4545<@A=>CBABCDEDCA@=;@@ACA?>@?@<200/.013;::=??CCCCBCFDDFB<:)(('''*+,'('''%%%&'')-++,)('''%#
@229_2WVZPS_4
GGAATGTTCACAAATCATAGGCTTTTATTCACCTTACAACATTCATAAATATCGTTATCGTGCTACTGGCGATACAAGTCTGAGCAATGGTTAGCAACTCCACGCTTCTTGCACCAATTTTCCGAAGAAAATCCAGAACCAGATGGGAATTAATTTTTACCCACAGACCTCACCCACCTTTTTCAAGGCACAATCATTCAGATAGAAAAACATAATATTTACCTATAATACTTGTTTTACTCATTTGATTCCTCTTGGGCTACTATCGAATTCAACTTATCTTATAGTCATGTTTCCACGACATCATGAGGAACTAACTTATTTGGTATTACCAAGGGCTTATACAAGTTACCAATTTGTATATCTTCTTGGTTTCTTTTATCCTTTCGAGATAACGTCTATTGCGTTAGCGATAAGTCTTTCACACTACGTCTACTTATAAACTTGCACATCAGTTGAACTGTAAGATATTATTATATCTCTACTAACTCATCCTTCTTACGGGTGACTTACCCAGTCATTCTAGATTTTGTAGTAATTGTACTTAATTAAATGTATCCATTTAATCTTTCCTTCACATAACTCCTTTTGAGAGCACAACTAATTCCTTGCACTGTTGATTAGACAGTCATACACAAGGCTATGTCTATAAACATTCCA
+
@@>?CIGF@@AAJSJOSKJIMHJRSSLLSSLMKSOLLLIJLKKLIJIJRSSMNLKSKSSJJNJQNKSJMLMISHILJNSKMHBABMPMNOLSNOSMHSNPPKIIIGKHSSQSISHNKSJSHDHDDGNGCSNMOSSMJNMLQJPNFGFHRPMPSMSGSPIJSNCE544435++++++()))*EHGJPISSMLKJLKNJIILQQKINIMJKKSQNRLLKMPLNSLMPILPKMFLPISKKKMSRI@>=>?ARPSIIJLKCDSSNKSMNLKKKKIMOLHQQSJSMMHKHIJOOMKLISNMMIHIHLKNPSKMSSNOLSSLLNRNPGS734SKSJJIHMNHLFLKINMOSOPNLOJKLSIISSLOMNQSKIIL68..7752446??ACJJKNGHJLMKSJPIGJKIFGKGJJAQJSRKIRPPSSKNNJMOSKKHSJILKJEFEDEIOSRIOKSJSLQSHMJKKJKMKSNSNSMSNSNSNKSOLNKSJIIKSLSMLNRJJSNSPNSKIGEDEIIHFE>>GGEFGSMKLKSJLJLRSMSQLJJJNLOPKKSIJKJINMNRSIGOOGKHIHSJKMHLNSJB@?;<CGSJLNMLMOMNH>;=>DFHJKSNSMRSSPKKOMPQINPMNLLKNLNIHHHJSOSOKLMKMIJMOJJIINKHKIIIKNHIKII
@230_2WVZPS_4
GGAATGTTTATAGACATAGCCTTGTGTATGACTGTCTAATCAACAGTGCAAGGAATTAGTTGTGCTCTCAAAAGGAGTTATGTGAAGGAAAGATTAAATGGATACATTTAATTAAGTACAATTACTACAAAATCTATAATGACTGGGTAAGTCACCCGTAAGAAGGATGAGTTAGTAGAGATATAATAATATCTTACAGTTCAACTGATGTGCAAGTTTATAAGTAGACGTAGTGTGAAAGACTTATCGCTAACGCAATAGACGTTATCTCGAAAGGATAAAAGAAACCAAGAAGATATACAAATTGGTAACTTGTATAAGCCCTTGGTAATACCAAATAAGTTAGTTCCTCATGATGTCGTGGAAACATGACTATAAGATAAGTTGAATTCGATAGTAGCCCAAGAGGAATCAAATGAGTAAAACAAGTATTATAGGTAAATATTATGTTTTTCTATCTGAATGATTGTGCCTTGAAAAAGGTGGGTGAGGTCTGTGGGTAAAAATTAATTCCCATCTGGTTTTGGATTTTCTTCGGAAAATTGGTGCAAGAAGCGTGGAGTTGCTAACCATTGCTCAGACTTGTATCGCCAGTAGCACGATAACGATATTTATGAATGTTGTAAGGTGAATAAAAGCCTATGATTTGTTAACATTCCA
+
CDBCCDDCDBBBBAABACCBAAACEFECCCDBBBBAA@@@ADDECDECCDDFDDFFGFGGJHJJSFHFFEEGHDFEECDCEEGGHEFEHHKKHMJEEEDDBCBBDEFGIJJSHF>>>=>BBBB@??>?ADEHKHFEEDFGEGEEGHFFFGDEDDGEB@A>?FJMKGFFDGGGIDBBBCHJFEIHGIGIIGHHHHHGJFFEFDDEEEIJJIKGFDEEGHFGFEDDEDBCB?@??@CCGJJIJGHECDCB????BFDD??@>?@A@@HBGLHJPFOJHIJJJILLKKNLGIFFJSNJLSPPJJGIGRHPJMMONQPNRMIKJMRSSSOINSJHKJJHIPNLSORSSOKPSKSJIKKOSOSQGCCCENSLJKSGHFHGGJMOLSNKGOHKKRSOMLHFEGPGIQMSNSLSNHHHHGEEDD3.**(&&&&(-/=DDFFGGJKNJJIHSKJKJIHDHKJOLNSA@?@@HLLSLJNJLKIKLHNNRRSKHOMMOILLLIJHLJJJJSJLKKSLIIJIKGGJFFDEFDBLSNJE>>-+*)**)*099DHHGFFHHHEFGFGDCCEFJHNPINIIHIGQKKHGGFFDDFHGKLHHKJHFEGHHIPNMDBBBBDEEEDEHHIKJIIHFFJNIJHIHFGEEGGGKGHHGGJGHGJHLOJKIJHLLIJKHI
@231_2WVZPS_4
GGAATGTTTATAGACATAGCCTTGTGTATGACTGTCTAATCAACAGTGCAAGGAATTAGTTGTGCTCTCAAAAGGAGTTATGTGAAGGAAAGATTAAATGGATACATTTAATTAAGTACAATTACTACAAAATCTATAATGACTGGGTAAGTCACCCGTAAGAAGGATGAGTTAGTAGAGATATAATAATATCTTACAGTTCAACTGATGTGCAAGTTTATAAGTAGACGTAGTGTGAAAGACTTATCGCTAACGCAATAGACGTTATCTCGAAAGGATAAAAGAAACCAAGAAGATATACAAATTGGTAACTTGTATAAGCCCTTGGTAATACCAAATAAGTTACTTCCTCATGATGTCGTGGAAACATGACTATAAGATAAGTTGAATTCGATAGTAGCCCAAGAGGAATCAAATGAGTAAAACAAGTATTATAGGTAAATATTATGTTTTTCTATCTGAATGATTGTGCCTTGAAAAAGGTGGGTGAGGTCTGTGGGTAAAAATTAAATCCCATCTGGTTTTGGATTTTCTTCGGAAAATTGGTGCAAGAAGCGTGGAGTTGCTAACCATTGCTCAGACTTGTATCGCCAGTAGCACGATAACGATATTTATGAATGTTGTAAGGTGAATAAAAGCCTATGATTTGTGAACATTCCA
+
HGNRSNPJKKIOONSKSSSNSSGOSQKIIJJLHEC<;::;AEDEFGIGFKLGGKLSI86666B;<;;;:::@CMISILMJSQSILKLKKLPLRSOJLPJJOJNQSJONKMKSKJJMLHHKLJJJLHINISLRPMKPHNLMMPSLKJOMSRPJKFGF>8989;AHKJJLJHHJJHHIGGIJIGKOLSNLIKIJJJSKPJJIIIOILIJJLJSLIIIGHHMIKIHFILLHGHHGJMKLLNOSSLIHHGIHGFHFFHIIFIFFFKHHHOKSKJJJSSMSQMSDSGNKAOSJKHJLLMMSSMPSPHLJKNOKKJSEDDECKLKMJPMNLHKIMIKKGGHJISOSOQLJJHHMIIOJKKQKGKMJJIIISMOMLNHJHHHGOKMSLLKOSNKNLKOJGIIGGSFEHFEGMSSOLMSJLLSMOOMLNHIJLIRHIGKIPJJHLJLJKIOKNKLHJLJISSNOLMLNSIPJKINOKKLMKPLJFISQMLMLJJILKHKHHFLLIIIJKJKONMSLHHGHKHIHKQJSSJSSLKNGKIJNKSGDFEMMSQLONRNJSGIAHJHHEFGHIKJIKRJIIHNKMJKHJHHGHIGKLKKLIIHFFHHHOSMMFGGEFFEEFFHKNLLGLGGGOKIIIJHGFFGGHGJHJKKHKHLIJGNMJLIKJGHHJIIH
@232_2WVZPS_4
GGAATGTTTATAGACATAGCCTTGTGTATGACTGTCTAATCAACAGTGCAAGGAATTAGTTGTGCTCTCAAAAGGAGTTATGTGAAGGAAAGATTAAATGGATACATTTAATTAAGTACAATTACTACAAAATCTATAATGACTGGGTAAGTCACCCGTAGAGAAGGATGAGTTAGTAGAGATATAATAATATCTTACAGTTCAACTGATGTGCAAGTTTATAAGTAGACGTAGTGTGAAAGACTTATCGCTAACGCAATAGACGTTATCTCGAAAGGATAAAAGAAACCAAGAAGATATACAAATTGGTAACTTGTATAAGCCCTTGGTAATACCAAATAAGTTAGTTCCTCATGATGTCGTGGAAACATGACTATAAGATAAGTTGAATTCGATAGTAGCCCAAGAGGAATCAAATGAGTAAAACAAGTATTATAGGTAAATATTATGTTTTTCTATCTGAATGATTGTGCCTTGAAAAAGGTGGGTGAGGTCTGTGGGTAAAAATTAATTCCCATCTGGTTTTGGATTTTCTTCGGAAAATTGGTGCAAGAAGCGTGGAGTTGCTAACCATTGCTCAGACTTGTATCGCCAGTAGCACGATAACGATATTTATGAATGTTGTAAGGTGAATAAAAGCCTATGATTTGTGAACATTTCA
+
KSRSJOHJKPNHJJSRHSRRJKLMSOJLJMLSM?F74555KMROKOKMIPESHLLSSSKKSROSISPSJLRNSJKIOKKKQLSOOOLLPKKLNKJIKSLJKJMHOKSJNOMSLLJQIMSJJNMLINMJKJMOQMMOMKNGSMMQSMJSGECC?;:82-/6-))))@BFLBDCCDLRSMSOKJONPLMLLMSOKOJONOLJJMSILOOIOOLSMMHMLLMNOILSJSKNOHKKKMKMRSPSSLLPJJLQSSILHOIJLJGJHPMJJHLJSSOOSSPKLSMSSJROQJJJGFGKIMINNSSKQPNSRMSLKMLSSSJLKSOKSQONJJJQOJPOLSKLKSSSSMSJSLIKKPMSRLMOLMKSNLKMILKSIIH<;;;;;HJSRSKJIHPMLMLKLKJNJKSLLLKJKHGPOSKIJJIOMOPSMIHHMIMKJHNHSMJKPJMGJNMHLLSJQPLGOOSSSLNMSKQKLSHLSNSJLILIEGFILSSOJKKJKKKJIIJIKNLSMJN@OSPLPIHGI@@M@@JSOSLLMSJJMLJLKJPSFKHSISPOKIIFIHEGJMNNHIIIIMOMKMKGGIGGJGKFDE@:::?CJLHHFEEDCCDEEGGFFEHFDEDDDDDKKPIFHIGMMLPJLLHHHHEFFHFFGFGEIHFHFHMMLGGE>==665*(&
@233_2WVZPS_4
GGAATGTTTATAGACATAGCCTTGTGTATGACTGTCTAATCAACAGTGCAAGGATAATGAGTTGTGCTCTCAAAAGGAGTTATGTGAAGGAAAGATTAAATGGATACATTTAATTAAGTACAATTACTACAAAATCTATAATGACTGGGTAAGTCACCCGTAAGAAGGATGAGTTAGTAGAGATATAATAATATCTTACAGTTCAACTGATGTGCAAGTTTATAAGTAGACGTAGTGTGAAAGACTTATCGCTAACGCAATAGACGTTATCTCGAAAGGATAAAAGAAACCAAGAAGATATACAAATTGGTAACTTGTATAAGCCCTTGGTAATACCAAATAAGTTAGTTCCTCATGATGTCGTGGAAACATGACTATAAGATAAGTTGAATTCGATAGTAGCCCAAGAGGAATCAAATGAGTAAAACAAGTATTATAGGTAAATAT
+
26<??CDEDCFEFHEGHHGFHHHJIJHHGHMHHHFFGDDCCBDCDDCA@?<830/,(&$$$%&*+,999:999?FIEHGFIIKJSLHHGJESNOMKPHIHHFFFFEGGGJNJSNIIHGEHFKSJIBABABFGFIGGGHHGGHFHIFSLIHJGDIJJAJCBDCGKSKLJIIFIHFFFEGHJGGHGHIIKSJHGJIKILLJJIFGHGGGGHKJMMJIHHGLIIGHGEDEEEDDCDCDFHHKPSLSJPJLJHFDDDCEDDDCDEIFGGFFGGRNRJJILMIJNQIHJFEHMSIKJFGGHFJOIHGHIGJLIMHPHHFIIGHGIEEEKJIHIJOIGFEFFHJHIGMHGEHFGGHHHJGGHEEIHKDCDCDFJLIHEGEDDDCCEFEEEDCCEEEFEGEBABACEFCECFFLHFFDCDDDEFFGGFDDDDDFFB<97111..-...-./.*(
@234_2WVZPS_4
GGAATGTTCACAAATCATAGGCTTTTATTCACCTTACAACATTCATAAATATCGTTATCGTGCTACTGGCGATACAAGTCTGAGCAATGGTTAGCAACTCCACGCTTCTTGCACCAATTTTCCGAAGAAAATCCAAAACCAGATGGGAATTATTTTACCCACAGACCTCACCCACCTTTTTCAAGGCACAATCATTCAGATAGAAAAACATAATATTTACCTATAATACTTGTTTTACTCATTTGATTCCTCTTGGGCTACTATCGAATTCAACTTATCTTATAGTCATGTTTCCACGACATCATGAGGAACTAACTTATTTGGTATTACCAAGGGCTTATACAAGTTACCAATTTGTATATCTTCTTGGTTTCTTTTATCCTTTCGAGATAACGTCTATTGCGTTAGCGATAAGTCTTTCACACTACGTCTACTTATAAACTTGCACATCAGTTGAACTGTAAGATATTATTATATCTCTACTAACTCATCCTTCTTACGGGTGACTTACCCAGTCATTATAGATTTTGTAGTAATTGTACTTAATTAAATGTATCCATTTAATCTTTCCTTCACATAACTCCTTTTGAGAGCACAACTAATTCCTTGCACTGTTGATTAGACAGTCATACACAAGGCTATGTCTATAAACATTCCA
+
KGHIGJPKKIHIJJMPJJGGGGHFKKNOOSINGFIFEEEEEEFCCGHLSKJNKILJFFECDEFGGIHJIGHJNHNSGJGGHDDBCAAAEHSOLOLMLHOISJKMNSMKSNMJIMGOKKIMBEPEELMQKSPJHKHKKKPRLSHSKMSLQSOSKLEDDDDJLIIJGFFGFJFJSIKKKLPSSQKMJKSLSMMLJISOOSMSQC999PSSSRLOSSMJISLQKHJOSPKSKRRD<<<<<?>;88*)))*1-.4478<=?>?=::;;:>???IIGILSSNMMQSOHJIMIHHHHSSPSKSJSJORKSSKSMKKOOOQOHLSD@@@@ASNHNKMLHJMHIINKIKOLLMKLQJISSJKJNLKLJNLKINIKJHGIHL?@?@J@SRNSMMKGGGKIIKKKLIJJSOJLKHCKGJIHKIILMLMSSLMLKJOKMMIHJGIIIJKOSIOJJNNKSIJKKSSLNOILMPSMLQMOMSKQNPPLLJNMNKGQLJSJQOSQMNSSNJLMS;;;;NMIJNSSFJMSJLISOJKNJOLJMPSSLSIJJNINKLOFGHGSSLHJSMILSHHHIHPJPMMQPMJPGFEFGKHLLPSSOSLSOLPGMSOSNNSMPLLLRMLKLOPLSKJSKKJNSPKMJGHQJJHJHIHIGKMHIEMHFIHIHGIIHJJHJJH
@235_2WVZPS_4
GGAATGTTCACAAATCATAGGCTTTTATTCACCTTACAACATTCATAAATATCGTTATCGTGCTACTGGCGATACAAGTCTGAGCAATGGTTAGCAACTCCACGCTTCTTGCACCAATTTTCCGAAGAAAATCCAAAACCAGATGGGAATTAATTTTTACCCACAGACCTCACCCACCTTTTTCAAGGCACAATCATTCAGATAGAAAAACATAATATTTACCTATAATACTTGTTTTACTCATTTGATTCCTCTTGGGCTACTATCGAATTCAACTTATCTTATAGTCATGTTTCCACGACATCATGAGGAACTAACTTATTTGGTATTACCAAGGGCTTATACAAGTTACCAATTTGTATATCTTCTTGGTTTCTTTTATCCTTTCGAGATAACGTCTATTGCGTTAGCGATAAGTCTTTCACACTACGTCTACTTATAAACTTGCACATCAGTTGAACTGTAAGATATTATTATATCTCTACTAACTCTTCCTTCTTACGGGTGACTTACCCAGTCATTATAGATTTTGTAGTAATTGTACTTAATTAAATGTATCCATTTAATCTTTCCTTCACATAACTCCTTTTGAGAGCACAACTAATTCCTTGCACTGTTGATTAGACAGTCATACACAAGGCTATGTCTATAAACATTCCA
+
JRILSNPMLMOSLOSLSKJISHMIMLPSNOSSLSSJKINHFIB@AABLOSJOOONJIQLLKOKJKLSKLNHHHGHMMLRMJQKINPNIOOKPKQLMKJMSSSMJSRKKSKNNLRIROJLR==NIHKMNSRONRLIJLLRSHFGJJOIROSSQIKGHJJCCAA58*((((:;EGSJGGJHJSNNQJMSSJSSPSONSSOLOJNNJLPPNSOPOSMNLNSPOSLOJSMKSSPMNONJLSKIJSSCFMKIMSMJPOLOKSOLSMOILSSGCCCFGFIJSJLJSMOBSIIOGLSQJKLONKRKMLMOSSJSKNKIHJPSLNLSNRMSPMKSSMLLJKPSSPOIPLLOJNJISSKMPLLORSNKMLOQSMSSSJLMQMKKJRMSOIPJRJISNJSOKJSLSOSKNQJSMNLIGJPLMLSHSKJLJSMJJQJLMKMJMMKJSJOLSMROLKDJMFE?@.+)()+-333@>?@@@OSKMJLMJMHIJLNGCCCGFDIBDC=975.,,-/9;;<KOKIHGHIMKSPMLSJNPSJJHJPSLKSSRSJMKJSSSHOLJQSOSSORHOIKHGGSKIKLLKOGEF<<@@EKKHIGSSSSPSKJSSKLSPLMSSNPJSJSLJMJSOOKSSIJIJD/.....>?@ECCEJOHMNJKLIK@/////IJHKKJGIG
@236_2WVZPS_4
GGAATGTTCACAAATCATAGGCTTTTATTCACCTTACAACATTCATAAATATCGTTATCGTGCTACTGGCGATACAAGTCTGAGCAATGGTTAGCAACTCCACGCTTCTTGCACCAATTTCCTGAAGAAAATCCAAAACCAGATGGGAATTAATTTTTACCCACAGACCTCACCCACCTTTTCAAGGCACAATCATTCAGATAGAAAAACATAATATTCACCTATAATACTTGTTTTACTCATTTGATTCCTCTTGGGCTACTATCGAATTCAACTTATCTTATAGTCATGTTTCCACGACATCATGAGGAACTAACTTATTTGGTATTACCAAGGGCTTATACAAGTTACCAATTTGTATATCTTCTTGGTTTCTTTTATCCTTTCGAGATAACGTCTATTGCGTTAGCGATAAGTCTTTCACACTACGTCTACTTATAAACTTGCACATCAGTTGAACTGTAAGATATTATTATATCTCTACTAAGTCATCCTTCTTACGGGTGACTTACCCAGTCATTATAGATTTTGTGGTAATTGTACTTAATTAAATGTATCCATTTAATCTTTCCTTCACATAACTCCTTTTGAGAGCACAACTAATTCCTTGCACTGTTGATTAGACAGTCATACACAAGGCTATGTAT
+
SJJJINIKJJHHJIHLNNGKMLHOSSLSLMJOLSSKIDCBCDIJNIJMJMJOOPLJHNJSHKMJLNSIIHGJIIQSMLLSSFCCBCCBSSPKISSLROMSSNSMMKKLPSKHQKJB?=;<(*&&&*1SKHNSNMGIIIJOJKKLGNLSSSJSMMMLLSEDHG<SJFC;;:;IFHHCCDA74C=CHSHHC42440*))((-115=ABCRSOSSNMJPSOMGSKKMIIJIHOSJNONLSSOSKSSLLNSSGOMNPJ<:::;JGSKLKHKMJJIEGMKIKLLRIJMJPQKSMJHIJSRLMSGJSIMKSIKMSPLQNMLSRSSSSLSSMLSMOSJKIKKKSKOKSSRSLOJJOKOSJOLRPJNMHLJOJLGHJFEIJNIJMSPISHLGJQIIKOLSPQSLOSSSLSQILSFKIMNIPIJIJOKS99999PHQJNKMSNNMSIKQKORLOQOKKLLSHLJKJJRSSPSJIFJI=?C==EGOLISIISPQSSMPSSLLKSSMPSNPSHJJLPJRJNKIGJGPSOOISQSKKNQSSSSPSQKKJNSKPPLLJIPMLJKNSPQMSJKHJGLSLSJQNLFS::9:@BHHHISSOJLSSMIGHLJQSJOLIIHSIMKKPONKPMKSLROSKNMGIIILJKHJJLJHEGGHF?>;8(&
@237_2WVZPS_4
GGAATGTTTATAGACATAGCCTTGTGTATGACTGTCTAATCAACAGTGCAAGGAATTAGTTGTGCTCTCAAAAGGAGTTATGTGAAGGAAAGATTAAATGGATACATTTAATTAAGTACAATTACTACAAAATCTATAATGACTGGGTAAGTCACCCGTAAGAAGGATGAGTTAGTAGAGATATAATAATATCTTACAGTTCAACTGATGTGCAAGTTTATAAGTAGACGTAGTGTGAAAGACTTATCGCTAACGCAATAGACGTTATCTCGAAAGGATAAAAGAAACCAAGAAGATATACAAATTGGTAACTTGTATAAGCCCTTGGTAATACCAAATAAGTTAGTTCCTCATGATGTCGTGGAAACATGACTATAAGATAAGTTGAATTCGATAGTAGCCCAAGAGGAATCAAATGAGTAAAACAAGTATTATAGGTAAATATTATGTTTTTCTATCTGAATGATTGTGCCTTGAAAAAGGTGGGTGA
+
JHKNKJKPSSKKLIHMOMMKIKJPSLSLIKRSSMPKJKHJGHRMPKIKKJHMJMISQNILRQMSNNSLIJGOSKRKLJSLNPMSSSSSMMSNJSKGOPSNKJOKSNISNMSSKKSIEGGFNSNHFFGEHMKOOSSMKLMNJJQQMSKRMSJNSJLOM>MCEKLINSSPISILKKIROIQJNSJJIKNLLSMJOKOLSLSLORKKLMJSLNPOPKJMLJSSRQSLPSLKNMSSSSSIRLOKIOSJKNIHFFFLGLHHGIGLOMKKHLHMLSJNPONNMLJNSKKLRSNH;;;;>?>>888BHNIOLKSSSMSJLSSSSLMSMRNLSSKJMSHNLKILPOSOSPOLSSJSKQSLMHKKISSLJJKGOSNSKLHJGHGOKLMPSHKIMSIRQSPGCCBBFGFGFGEB@;<>GHJLFCGFFGIHGHHIJNJJILHJIIHGFHJJJIOMIPLSJKQQQPNKMIMSJIRNSRLSKKJOJJKA@AABJLOHIKHIIS
@238_2WVZPS_4
ATTCATAAATATCGTTATCGGGCTTCTGGCGATACAAGTCTGAGCAATGGTTAGCAACTCCACGCTTCTTGCACCAATTTTCCGAAGAAAATCCAAAACCAGATGGGAATTAATTTTTACCCACAAGCCTCACCCACCTTTTTCAAGGCACAATCATTCAGATAGAAAAACATAATATTTACCTATAATACTTGTTTTACTCATTTGATTCCTCTTGGGCTACTCGAATTGAACTTATCTTATAGTCATGTTTCCACGACATCATGAGGAACTAACTTATTTGGTATTACCAAGGGCTTATACAAGTTACCAATTTGTATATCTTCTTGGTTTCTTTTATCCTTTCGAGATAACGTCTATTGCGTTAGCGATAAGTCTTTCTCACTACGTCTACTTATAAACTTGCACATCAGTTGAACTGTAAGATATTATTATATCTCTACTAACTCATCCTTCTTACGGGTGACTTACCCAGTCATTATAGATTTTGTAGTAATTGTACTTAATTAAATGTATCCATTTAATCTTTCCTTCACATAACTCCTTTTGAGAGCACAACTAATTCCTTGCACTGTTGATTAGACAGTGCAAGGAATTAGTTGTGCTCTCAAAAGGAGTTATGTGAAGGAAAGATTAAATGGATACATTTAATTAAGTACAATTACTACAAAATCTATAATGACTGGGTAAGTCACCCGTAAGAAGGATGAGTTAGTAGAGATATAATAATATCTTACAGTTCAACTGATGTGCAAGTTTATAAGTAGACGTAGTGAGAAAGACTTATCGCTAACGCAATAGACGTTATCTCGAAAGGATAAAAGAAACCAAGAAGATATACAAATTGGTAACTTGTATAAGCCCTTGGTAATACCAAATAAGTTAGTTCCTCATGATGTCGTGGAAACATGACTATAAGATAAGTTCAATTCGATAGTAGCCCAAGAGGAATCAAATGAGTAAAACAAGTATTATAGGTAAATATTATGTTTTTCTATCTGAATGATTGTGAAAAGATAGGTGTGTGGGTAAAAATTAATTCCCATCTGGTTTTGGATTTTCTTCGGAAAATTGGTGCAAGAAGCGTGGAGTTGCTAACCATTGCTCAGACTTGTATCGCCAGAAGCCCGATAACGATATTTATGAATA
+
JLRJONNLLQQLKOGGMMMJGHHLSLPRLGEDDDHJLLNPJLLNSIJIOGQPIFHEEFSKPKKILKOLKSISJMJKHSJNGIODDCABDLKLSSSPKLJKNSMIMSKRKOSKIEEDGEEDDGBFC211111999;<>ISKSLRLJOKSMLSMNJPIISIKSSSHAFHISQSSNGSIKSLNSLONNSLKSMJLKKNSSSMJJMSKMSJDSKJLSSSQMNSSPKFH(((((DCCCDOSJLMSNMHIJKKIIFHLLPLLSLJLHJOPLSMLSSLMPKF-,,,,HKQOHSLNKSKLMKKMJSMQNKSLOLSOJNNHJNFSLRSKGIIHJJIS3355<5788:3:<FHJNIGEFEKHGIJJHJKSMLLJJSKLNHIRNQLSMMMSJSRSJOSIJMNIRMQJKKMOPLINMLIGFFGNMLPLSPJOMMJLSNMSSOKIMPSHGDCBBBIHHGJSLJSJKSSJQJJLBB@?>:;;999;@ACIIGKGIHHHGGHJOMOOLHSMMKSNMHLSJJNSSLSJNSSMLSSJHM@CSKSSMNIFFIIKGKGIGJMOJLSRGPSQSSJSILKJQJSSNMLRQSLQSLSLOLSNJKKLJLLNKLDF??998:EGHEIMLSPHB@??@BAABBAAB>BABEA@CGJGGGC;;;:=FFHEJILK@:<B?<87644-,,-667777;>BCA@@>888?><;888981100001,))),3:<>>DJFFDFCEEHIGGIJGGFEEGEFHGFGLSOSHIHGHJFIFEFFEDDCCFEJGC@@B@??@EFE?@<72.///0119>>>;;::;<CCBBC====?HGGHFEIIHIA@AAAHGF;BCGKLIOICH>EFHEGGGF:77889;ECB9999??@@@?@BCFIGIDCBABA?AA@BCBAA>>>==AA@@@?>>==?@BB??><=@@EHEGGEBA@??@@A@><;:3..,,,...67==<<<=9:1/---;::99998755567:9410----346899:;;<<<<=?@AAAEB0//..210//.,--,*'&&'('%$$$$%%&&'&**.1359<;<<<<<;;:77<;;<>?B@=?:;;DA:@@>?AAB?9<:0//)))))-,,+/01;<DDCC=<;:;?99;833/..//10)****....3990....345>B?@@>@AA>?AA@A@
@239_2WVZPS_4
AAGGTTAATACAAGCATCCCAACACTTCCACTCAGCACCTGGAATGTTTATAGACATAGCCTTGTGTATGACTGTCTAATCAACAGTGCAAGGAATTAGTTGTGCTCTACAAAAGGAGTTATGTGAAGGAAAGATTAATGGATACATTTAATTAAGTACAATTACTACAAAATCTATAATGACTGGGTAAGTCACCCGTAAGAAGGATGAGTTAGTAGAGATATAATAATATCTTACAGTTCAACTGATGTGCAAGTTTATAAGTAGACGTAGTGTGAAAGACTTATCGCTAACGCAATAGACGTTATCTCAAAAGGATAAAAGAAACCAAGAAGATATACAAATTGGTAACTTGTATAAGCCCTTGGTAATACCAAATAAGTTAGTTCCTCATGATGTCGTGGAAACATGACTATAAGATAAGTTGAATTCGATAGTAGCCCAAGAGGAATCAAATGAGTAAAACAAGTATTATAGGTAAATATTATGTTTTTCTATCTGAATGATTGTGCCTTGAAAAAGGTGGGTGAGGTCTGTGGGTAAAAATTAATTCCCATCTGGTTTTGGATTTTCTTCGGAAAATTGGTGCAAGAAGCGTGGAGTTGCTAACCATTGCTCAGACTTGTATCGCCAGTAGCACGATAACGATATTTATGAATGTTTGTAAGGTGAATAAAAGCCTATGATTTGTGAACATTCCA
+
&&0;=EFEEGHRLIGIMCIEEGHMJHOHFHIFKLJKJPKKLKKKSJLOOFS???>?BCKQHKHIIJNHJJGKKKQIIGFEGKJJJJKJGOMFFFEC<8211112-,++*++,,<@FKGGFGIJSLNMFHHQSKGFC44..KEGFJJLJMPLJJMKGIGSIIJIMKNJKKLQNOJNJKJJHPHSNIPSLMIGGFDDC9**)()++-.42200333689;;;?DISGHEIOGHJKMINMJMLQIKJKJISSSJNHNLJMSSQLLIKSJMKFGGGEIHJJSLKSRISJJIHDEFFGDEEDDNC@B@??@>><:0..//24,))))+<;<=8>;;GHMSJQMGFE33334NNKKJISKISKJKIQLSOSSOIKIJLPQLJOLLNOQJLKKQOMMMLNPMONLOJKHIINMMMMSHECDDFIKNKKIKGMKKSSMPGDEDDGSHGJGGIJLNNJLJOJJMGQKJGGEGHKIILAEFFGKJGIFFFJKNSSMHGHIJSLMLBABBKGHGHHFHIDFFGEFHFEHLPSNLEEGHLJFEEFEHJMHHJHIFJMSSLIKHJBAE@AEHHEEGHSOKLJGRHIOJAAAFFPKKNGDDDCDDDGEDBBBCDFGFFHJGFEEDDGHGEECBAAA@BEEGEC@?>?@BDCSLFAAABCDDDEEIILLLHGFHIPNJKKHFHGKILJKJKJLLKKHIJHJMMSLR@KIMINKFCD
@240_2WVZPS_4
GGAATGTTCACAAATCATAGGCTTTTATTCACCTTACAACATTCATAAATATCGTTATCGTGCTACTGGCGATACAAGTCTGAGCAATGGTTAGCAACTCCACGCTTCTTGCACCAATTTTCCGAAGAAAATCCAAAACCAGATGGGAATTAATTTTTACCCACAGACCTCACCCACCTTTTTCAAGGCACAATCATTCAGATAGAAAAACATAATATTTACCTATAATACTTGTTTTACTCATTTGATTTCCCTTTTGGGCTACTATCGAATTCAACTTATCTTATAGTCATGTTTCCACGACATCATGAGGAACTAACTTATTTGGTATTACCAAGGGCTTATACAAGTTACGAATTTGTATATCTTCTTGGTTTCTTTTATCCTTTCGAGATAACGTCTATTGCGTTAGCGATAAGTCTTTCACACTACGTCTACTTATAAACTTGCACATCAGTTGAACTGTAAGATATTATTATATCTCTACTAACTCATCCTTCTTACGGGTGACTTACCCAGTCATTATAGATTTTGTAGTAATTGTACTTAATTAAATGTATCCATTTAATCTTTCCTTCACATAACTCCTTTTGAGAGCACAACTAATTCCTTGCACTGTTGATTAGACAGTCATACACAAGGCTATGTCTATAAACATTCCA
+
DEFKPSLMINLIIFCILRKSJSLNKLKMSKQSLJMIFKKHGH=::;>MLKSOMIIILPIJMSHJSIMMSIJIIHJLSKNJONROSJJKLNORNIHJJLJJONSGJHKEINIJNMHMKJLFKRKCEGFOIJOJJLKJQJOLISSSJNLKSLINJHFHOHF@=<3>2100023333333AA>AA@@HHIGHMLJGMJKOSSKMJNKPRKSSMKISSLNJHCC<@E88A@FINILKSSLLSSGOIGGGD<9985)-,')002568D>?>97(((((***+336%$$%%%%**+?AHJHNRJJHIHGIGSSLIJSJQSKJNKKJKLHJJKKKSIJLIJNILLLMPOKJJKSSROLONJOSKHIH7777581//.+*(*???6667?4>AGKKQHMOLKKOSSFECC400003BBA@C?@?@?>?>DBDCKSSLHMSNLNPE@?@??HHKLRMHFHNPLLLSMSCCBAAAA8879998:+,;ACCEBDBHIHJKJSHMIHLLJQMIKOJGGFJD@??=.---*-0111DFGDIFHBIDC?000000111+**+))*CFJGKMJIIGEGGGKIJSIJIJHKJMIHLSMGIEFEEDGFIGMOSPLIFJHPKJLMONEFHEFIHJSLSLNSQKLOKHSKFFEGEFJJPMHHGHJHIHIHGGFIIHMJIJG
@241_2WVZPS_4
GGAATGTTTATAGACATAGCCTTGTGTATGACTGTCTAATCAACAGTGCAAGGAATTAGTTGTGCTCTCAAAAGGAGTTATGTGAAGGAAAGATTAAATGGATACATTTAATTAAGTACAATTACTACAAAATCTATAATGACTGGGTAAGTCACCCGTAAGAAGGATGAGTTAGTAGAGATATAATAATATCTTACAGTTCAACTGATGTGCAAGTTTATAAGTAGACGTAGTGTGAAAGACTTATCGCTAACGCAATAGACGTTATCTCGAAAGGATAAAAGAAACCAAGAAGATATACAAATTGGTAACTTGTATAAGCCCTTGGTAATACCAAATAAGTTAGTTCCTCATGATGTCGTGGAAACATGACTATAAGATAAGTTGAATTCGATAGTAGCCCAAGAGGAATCAAATGAGTAAAACAAGTATTATAGGTAAATATTATGTTTTTCTATCTGAATGATTGTGCCTTGAAAAAGGTGGGTGAGGTCTGTGGGTAAAAATTAATTCCCATCTGGTTTTGGATTTTCTCGGAAAATTGGTGCAAGAAGCGTGGAGTTGCTAACCATTGCTCAGACTTGTATCGCCAGTAGCACGATAACGATATTTATGAATGTTGTAAGGTGAATAAAAGCCTATGATTA
+
EHIISMMHSJSHIHGHMKNQLPSIMSLPSSSLLSPHGIGISLOSNSPSIOJPJJQLSSLPMJNKMJSKICGKSLNMOQJLSRSSIPSMKLKMOSRKKSSNRSSIKKLLSMNSQMMHISIIIFD.-----00<SLLNPHIKIHNJJNOISRINMJEJGBSJHGNINSKLIFEGF1111;:9=?@?@??CMSOHGJJHGIGIE,,,,,ELIOKSNLGMJMJIKIOISMSSSQIIGGFHFHKSIKSHLKJODDD@ADDBBCCGOOSLILEISPNISSNSRSOELNLOFGJGE@@>CLINMSJFFIIJILLSSKMSMSMSOKJOSJSMMNMOLSOKNQLJSSGSSSLNKSNNILNMROLJJJKLKPLLMMMQPOKNIGHNKPNJSSB999NILHSJJKJJKNSOINPJSLJMSSORLIPNLMPLKILLNSOSOLKJQSSLKKPLKJMNLSIKFFF@NKBA@ABJRIOSSIIKJLLIOJLDFKLORSLLJKNLJLLNSJKIL==>;BPGIJHGIHIODCNCDOILLLQLMKPJSOKSISHIGOSPNNLJKNKSGJJSSJKJHLKSSSJNMSSGFFGJLLJIMSMNMGSJLNJJJGKLKHINNNIHFEGSLHKLGINKJPOKHLMSSPHGEEFIQHSIJKLIDEDD>;531)#
@242_2WVZPS_4
GGAATGTTCACAAATCATAGGCTTTTATTCACCTTACAACATTCATAAATATCGTTATAGTGCTACTGGCGATACAAGTCTGAGCAATGGTTAGCAACTCCACGCTTCTTGCACCAATTTTTGCGAGAAAAAATGCAAAACCAGATGGGAATTAATTTTTACCCACAGACCTCACCCACCTTTTTTCAAGGCACAATCATTCAGATAGAAAAACATAATATTTACCTATAATACTTGTTTTACTCATTTGATTCCTCTTGGGCTACTATCGAATTCAACTTATCTTATAGTCATGTTTCCACGACATCATGAGGAACTAACTTATTTGGTATTACCAAGGGCTTATACAAGTTACCAATTTGTATATCTTCTTGGTTTCTTTTATCCTTTCGAGATAACGTCTATTGCGTTAGCGATAAGTCTTTCACACTACGTCTACTTATAAACTTGCACATCAGTTGAACTGTAAGATATTATTATATCTCTCTTAACTTATCTTTTCTAAAGCTAGCCAGTCATTATAGATTTTGTAGTAATTGTACTTAATTAAATGTATCCATTTAATCTTTCCTTCACATAACTCCTTTTGAGAGCACAACTAATTCCTTGCACTGTTGATTAGACAGTCATACACAAGGCTATGTCTATAAACATTCCA
+
D@@?@?@A-**,.41<@@76676774242--8;;=:;666680../1DFHGHECBCDE))))+=CBA778(((((<:77886535:ABFFINGIJFHFGHKMJJIIH?CA<<EFECA==2?5+(&&'((/..14,,,,,9;=<<?>8888>:9885650/+)('&)))****.113547BA=;75::=CCCF??;;;<53322399::<<=CKMGEDECC@???BNSLINNEEJILEDEEECDDB@BEB==A>11101166==?>;;43('&''(144541--,,++.044<<?>@?@=@BDEFEFFSGNIKRJFIOLBB<:;54556@HD@A@AAHHHFHMHIISMJKKGRLHFJEFCGC??>??KHGFEC>--..4.7102247>864-9999?CDHHHHHHHGHFFIC??@)))))677?BB>FNKFME@7766887900000/12/0,,-B::3/...ABCDB?;:::9;A=;:882/..+*)**''((&$$$%&(('(&&&&%%$##$#%-003@AA788879C@B0000==?544436///;44558@666546751484552275656<?@=<78999CEC?JKHHGJSIPLJHPILSJIHBBCBBHHJI<<<A@AA@AJIGEBAABAHFGBBCCBD54444AA=EE9776
@243_2WVZPS_4
GGAATGTTTATAGACATAGCCTTGTGTATGACTGTCTAATCAACAGTGCAAGGAATTAGTTGTGCCCTCAAAAGGAGTTATGTGAAGGAAAGATTAAATGGATACATTTAATTAAGTACAACTACTACAAAATCTATAATGACTGGGTAAGTCACCCGTAAGAAGGATGAGTTAGTAGAGATATAATAATATCTTACAGTTCAACTGATGTGCAAGTTTATAAGTAGACGTAGTGTGAAAGACTTATCGCTAACGCAATAGACGTTATCTCGAAAGGATAAAAGAAACCAAGAAGATATACAAATTGGTAACTTGTATAAGCCCTTGGTAATACCAAATAAGTTAGTTCCTCATGATGTCGTGGAAACATGACTATAAGATAAGTTGAATTCGATAGTAGCCCAAGAGGAATCAAATGAGTAAAACAAGTATTATAGGTAAATATTATGTTTTTCTATCTCAATGATTGTGCCTTGAAAAAGGTGGGTGAGGTCTGTGGGTAAAAATTAATTCCCATCTGGTTTTGGATTTTCTTCGGAAAATTGGTGCAAGAAGCGTGGAGTTGCTAACCATTGCTCAGACTTGTATCGCCAGTAGCACGATAACGATATTTATGAATGTTGTAAGGTGAATAAAAGCCTATGATTTGTGAACATTCCA
+
;?CJGHJKLISAABBBSLRMSSSKOMSLMSNLQSHHGFHJI>=><===>HHMFOJJH>=>>?AFDGD:95578MLKLKKQLSNIEFD@FJKKLMKJHIIORSQKSKKDF>?F@??>?CGFSNSSOKKNJNMQSRJJNPSOMSLSKKLSMSHLMPSSSNOFFSNLOSPKKKKMSLOIJNRROORMNINOLQMICBBB=:::::;MPIMSIPSSJMLNLLKPNNSMSNMJNMPLJLKSMKKSMPSKSLLHIRHKJMLOKJSLSJSKHLISHGGENSOPNSMHRIMLSSPKMKSOIKQSLQSRMQSKSSSNJKMKJMJSSSKSSLPSLMMNIMKLJSNSMSSLSSSNSLPONQSSOKNNSMJSNNNSJMKNOPMSLKLQMKFEDE?99:RMNISSSNJLSMLMSLSMROSMSSOKLGLNSNNMSMLNMLSSNOLJKRQLOOSLIKSOSKSOKQLPSLSSQRKKMRSPNSMKSSSPLKSHEMOSQLNKNSSHOLROS>??>;====C??@@BIEFI**3**HSMIPMSSSSMKSLMQPLLKHMMSPSSMLJJG><9AC>>>GGMNQLNSJSHHLHJSAJKSLIKRSSNKSSLKMIJLNPQKSOSLJIJKIJIGILMSNOHHHKISLSRSQSJSJKSIKPLOKRQRSKNGOJSNSMPKOOOKMSL
@244_2WVZPS_4
GGAATGTTCACAAATCATAGGCTTTTATTCACCTTACAACATTCATAAATATCGTTATCGTGCTACTGGCGATACAAGTCTGAGCAATGGTTAGCAACTCCACGCTTCTTGCACCAATTTTCCGAAGAAAATCCAAAACCAGATGGGAATTAATTTTTACCCACAGACCTCACCCACCTTTTTCAAGGCACAATCATTCAGATAGAAAAACATAATATTTACCTATAATACTTGTTTTACTCATTTGATTCCTCTTGGGCTACTATCGAATTCAACTTATCTTATAGTCATGTTTCCACGACATCATGAGGAACTAACTTATTTGGTATTACCAAGGGCTTATACAAGTTACCAATTTGTATATCTTCTTGGTTTCTTTTATCCTTTCGAGATAACGTCTATTGCGTTAGCGATAAGTCTTTCACACTACGTCTACTTATAAACTTGCACATCAGTTGAACTGTAAGATATTATTATATCTCTACTAACTCATCCTTCTTACGGGTGACTTACCCAGTCATTATAGATTTTGTAGGAATTGTACTTAATTAAATGTATCCATTTAATCTTTCCTTCACATAACTCCTTTTGAGAGCACAACTAATTCCTTGCACTGTTGATTAGACAGTCATACACAAGGCTATGTCTA
+
NMNPMNLRKPKMKPONSSLOMJQOSMJSSKSSNJIHGDGGGL><<<<MMMLRLIHIHLIKLLHIMKLJMMIFIHPRJISJHMIJNJJHKKSMKMOKQIOSONSSJHHIKI=<EEGEEIILFAJ????RKJQLONGLKKLNIKJLJJGLSIG-----322/.,,-00/2233@CGKILPJONSSSRMKSSROLNSNGPNSMSSSLKJIIKMNPNNMSPLSKKSMJOSMLMHKKSLJSSKRSNSNMOJKRD97779INGHSRSOSSSLKGIGKLSIIMNMNLLJJLKNLKIIRJSRSQPHHKJJPHKOMFINIKSINSSMPSJFGIDLSLA@???EDGIKJKILHISJLONMOSSPSSJOSSQLHKGKEFD?*))**)))))5???EDHEESLSLPMKNLQSKKSNLSSRJNSFHFCE@@AEDA@BEDHSGB@AABB;9999HQSKKJHIOMKSMKHILMNIMMKSNQRKRMLSLLIKNMSOJMLIMSPOSLMLNOPIKKNSMNJIMIHNKJILNMNIOSSSOLQOJGIHPSONILIORISSMMMIJKLIHGGIPSHSKPHJGHGIJJJKLPNLF99@AIHRINNPJLMOKKMSNQJKLLHHLIKOSLLNIJSSSOGRSRNSKKJIIIHGGLNIJJKIFHHGIGGD??21-
@245_2WVZPS_4
GGAATGTTCACAAATCATAGGCTTTTATTCACCTTACAACATTCATAAATATCGTTATCGTGCTACTGGCGATACAAGTCTGAGCAATGGTTAGCAACTCCACGCTTCTTGCACCAATTTTCGAAGAAAATCCAAAACCAGATGGGAATTAATTTTTACCCACAGACCTCACCCACCTTTTCAAGGCACAATCATTCAGATAGAAAAACATAATATTTACCTATAATACTTGTTTTACTCATTTGGTTCCTCTTGGGCTACTATCGAATTCAACTTATCTTATCGTCATGTTTCCACGACATCATGAGGAACTAACTTATTTGGTATTACCAAGGGCTTATACAAGTTACCAATTTGTATATCTTCTTGGTTTCTTTTATCCTTTCGAGATAACGTCTATTGCGTTAGCGATAAGTCTTTCACACTACGTCTACTTATAAACTTGCACATCAGTTGAACTGTAAGATATTATTATATCTCTACTAACTCATCCTTCTTACGGGTGACTTACCCAGTCATTATAGATTTTGTAGTAATTGTACTTAATTAAATGTATCCATTTAATCTTTCCTTCACATAACTCCTTTTGAGAGCACAACTAATTCCTTGCACTGTTGATTAGACAGTCATACACAAGGCTATGTAATA
+
DSNJJKJPKSMOHLHGMSJFG8888>:BCCKHLKPLKMMHHMSIHIFNOISOOKIRJNJLKKJSSRKKSQKPIGJJPOPOKKPSSJOMLKSSLSLQSSJHJLSOHFHILSGLILLSIHJS@4***-GJSQJONIKPORSMSLLIQSMMOMMJSDHGGCLJIKSMNLHKOSSSMISSNI82F;????@SJLKHLJRLROMJSLMSOSLSSSSSKQMMSSOSOSSMSLSMRSRSMLSLMNMKSLPJKLIKSNSONSJSMMSMKM6321112@HIPSRMILNJMMINMSJGKHKMSKJJKIIIISMSSSOMSSRSSKJJRLSJSPGJKKSIKSNSSNSMKSSJMLMMPKNMLMLSMJKLMPSKQJNONN<:88KNQRHHISHSHNKNKNILLOSSNRINLIKFDEFEIKNKSPPOMOOKKNSMKLSKLJLIMKKISSLKOONIJNKMLSMLPSJSNSQMJNMSPNSKSQHJSPONMSSMOQMQSMNMJRJKEFD>;;8,(((/23332//////9FIJLLKLIOJIGGNKQJFSMPHJSLKJSLJLNHSONJOSRSSMSOIKHSNKNGLQLLRKHLGJIHHJGKSJOSRSSPKOSSSRMOMPOSSSOSPMNMSLNSILSMJMKLNIKGHIHIIGEEDDBBACA<<73)'%#
@246_2WVZPS_4
GGAATGTTCACAAATCATAGGCTTTTATTCACCTTACAACATTCATAAATATCGTTATCGTGCTACTGGCGATACAAGTCTGAGCAATGGTTAGCAACTCCACGCTTCTTGCACCAATTTTCCGAAGAAAATCCAAAACCAGATGGGAATTAATTACCATAGACCTCACCCACCTTTTTCAAGGCACAATCATTCAGATAGAAAAACATAATATTTACCTATAATACTTGTTTTACTCATTTGATTCCTCTTGGGCTACTATCGAATTCAACTTATCTTATAGTCATGTTTCCACGACATCATGAGGAACTAACTTATTTGGTATTACCAAGGGCTTATACAAGTTACCAATTTGTATATCTTCTTGGTTTCTTTTATCCTTTCGAGATAACGTCTATTGCGTTAGCGATAAGTCTTTCACACTACGTCTACTTATAAACTTGCACATCAGTTGAACTGTAAGATATTATTATATCTCTACTAACTCATCCTTCTTACGGGTGACTTACCCAGTCATTATAGATTTTAGTAATTGTACTTAATTAAATGTATCCATTTAATCTTTCCTTCACATAACTCCTTTTGAGAGCACAACTAATTCCTTGCACTGTTGATTAGACAGTCATACACAAGGCTATGTCTATAAACATTCCA
+
KFOJMISQNJNHHINOSIIJLPHSKSSSSMMSKHIJHGFJLHSJJSIPJJJNKKKJEKIHIGGLJKJIKGJGIIILNHI9;;;;KKJMJISMPSINIJSLIKLONJOJLLJJLHIHHIKLKIMIGMJSMSPPKSJIPOLNJJMLA@AAPPH@=:($&''',,/000BDEHMHJRHIEGCDKMJSPNSKOQMNLJKSLJPOLLSSSLMLLKSLSSOMMSJKLHOLQNLSSQLOSSQKPMJGLJKESIMIIGSSDELMSKOIKIJKLBKJMILSQPMQNHKKSSLOPKLKSLPNSNMIKOJOLPLKJLSSQPSNSNQQJIHHJMLMJKKLSSSSKLIHNKQIKJJLRMEFISSLSNLSNSOSRNSNHE99;;<====>EMNJHJNIGKLMNSNOLSKOM@@@?@JPKLMSMKKK?JCHLNSSSKJSKLOIILMSKSOJLSSIRLQSSOSSQMKNLLSMSNKSMINMNKOLSSQQQROSSIKSJKIKPMNMNLSPLQSSKOGHJIPRGHHFHKPPKMMIGSIF821...10@BCIHSKSJHHOKKJOLSLJKSKLJIJJRLHNJJSRSLPKMEFGKHHINOORONSSNRKSQSNNMPKKKLSSNNJNLSLMSJSNSOSMLKKHGILJKHKKMPMMMKMLJSJPJGFFEFFHIKJLON
@247_2WVZPS_4
GGAATGTTTATAGACATAGCCTTGTGTATGACTGTCTAATCAACAGTGCAAGGAATTAGTTGTGCTCTCAAAAGGAGTTATGTGAAGGAAAGATTAAATGGATACATTTAATTAAGTACAATTACTACAAAATCTATAATGACTGGGTAAGTCACCCGTAAGAAGGATGAGTTAGTAGAGATATAATAATATCTTACAGTTCAACTGATGTGCAAGTTTATAAGTAGACGTAGTGTGAAAGACTTATCGCTAACGCAATAGACGTTATCTCGAAAGGATAAAAGAAACCAAGAAGATATACAAATTAAGTTATAAGCCCTTGGTAATACCAAATAAGTTAGTTCCTCATGATGTCGTGGAAACATGACTATAGATAAGTTGAATTCGATAGTAGCCCAAGAGGAATCAAATGAGTAAAACAAGTATTATAGGTAAATATTATGGGAAAAAAAAAAAAAAAAAAAAAAAAAA
+
CGHHHHSKIHHHLILISILIEFHFSKSJI=<:9999GHLHIHIHHIILHGIHFGIHGKIGIJLOMKLMKGDHJLKHFEGGHLJLILKHKIIJIJKHKPPKQFKHFIKJKLRSIGI63334FIH533333GFQNKIHHHQIJIIJGGEEGIEJHKEKG=D@ABEKMKLMEDBA<67GGMGKHRMHRJPNJJJSKIMKMMJMLKSKSINPPISMJHLLJKSKIIJDEEEGGGFCEFFGKLMKIKGKEABA@BBAAAA@@@B666666A9866655;<>BA?666619<A7>AAABDBBB@?=<,**)(%$$$$$%+4345:99899@CB65555DDKHFEDFFJ;8872333333A...23:BCFCA765668;+++74---:<<:::888////02230>@A@@@@@AGEJI;:::8999:00/00000065577<==876.*'#"""""""""""""""""""""""###"
@248_2WVZPS_4
GGAATGTTCACAAATCATAGGCTTTTATTCACCTTACAACATTCATAAATATCGTTATCGTGCTACTGGCGATACAAGTCTGAGCAATGGTTAGCAACTCCACGCTTCTTGCACCAATTTTCCGAAGAAAATCCAAAACCAGATGGGAATTAATTTTTACCCACAGACCTCACCCACCTTTTTCAAGGCACAATCATTCAGATAGAAAAACATAATATTTACCTATAATACTTGTTTTACTCATTTGATTCCTCTTGGGCTACTATCGAATTCAACTTATCTTATAGTCATGTTTCCACGACATCATGAGGAACTAACTTATTTGGTATTACCAAGGGCTTATACAAGTTACCAATTTGTATATCTTCTTGGTTTCTTTTATCCTTTCGAGATAACGTCTATTGCGTTAGCGATAAGTCTTTCACACTACGTCTACTTATAAACTTGCACATCAGTTGAACTGTTAAGATATTATTATATCTCTACTAACTCATCCTTCTTACGGGTGACTTACCCAGTCATTATAGATTTTGTAGTAATTGTACTTAATTAAATGTATCCATTTAATTAAGTACAATTACTACAAAATCTATAATGACTGGGTAAGTCACCCGTAAGAAGGATGAGTTAGTAGAGATATAATAATATCTTACAGTTCAACTGATGTGCAAGTTTATAAGTAGACGTAGTGTGAAAGACTTATCGCTAACGCAATCATTGACTTTATGTCGAAAGGATAAAAGAAACCAAGGATATTACAATTGGTGACTTATAAGCCCTTGGTAATACCAAATAAGTTAGTTCCTCATGATGTCGTGGAAACATGACTATAAGATAAGTTGAATTCGATAGTAGCCCAAGAGGAATCAAATGAGTAAAACAAGTATTATAGGTAAATATTATGTTTTTCTATCTGAATGATTGTGCCTTGAAAAAGGTGGGTAGGTCTGTGAGTAAAAATTAATTCCCATCTGGTTTTGGATTTTCTTCGGAAAATTGGTGCAAGAAGCGTGGAGTTGCTGAGCCCGTTGCTACGAGTTATTATGGCCGAGTAGCACGATAACGATATTTATGAATGTTGTAAGGTGAATAAAAGCCTATGATTTGTGAACATTCCA
+
MLRNJILSLPSLIJASIIKSKIRLMSSNSJKJMPPKJOKIHHFBBEIMMIOKJSSPJSPJKJLNMPKIJGGFGFGJJHSKLGGIL5444611001@@@EGJEE;:::88889=B?<<<<H;6M@??@ASSSSKMIINNJQHNJIACDHSLOMIE98888@ADAE>==>>AAFGKJILMSIJKNNSMLRKSMOSLMKIIOKSOOLNRKQPPMOSSPSQKPSNSLSMSLLSOSKSLLNLSSKLSJISMMJSMJLIHJIFGNINJLNKRKIJMSHQIKKMPMSLHLSSISLKOKSSOJISJFFGHJPNKKMKIHKQOIMSOLMLNGHFFLNPLMNNNJJKJJORSSLOOKRSSHLJKKRKMOSSSMSMSJSJG>=86734446:GJGKLKECEEFIJMLKKOJMFGFHHSKJLRMFHIJNK;>=?>SSSOSOIIJJKLLOJPLSSJSSNNMIGHKIIOOMIMKIH=;1+)(****-**167;??DCCDFFFHGMHIHLKLSNJGHKJJMJLQQMQIHRILPKKJLMKIKIEKGKLIJOIJRJSJOLLFGHGEMIPISNMPHPJNGJKNGKKLLIFGFGIINSHBA@>>@AEFHGFECCCDHFEBDCDCCB@>:7860221-./00./-----5443667BCDCA??>@@@ABBBBBD==>@@AA@@??>>;;998:82+,56889<?@ABBA@?>??@?ABCD@>=<;:999:87,*)('&&%%%&&&$%$$%%&)+,.00145:>>?@>><-)'&&&(1%%'0'(100&&&&&'&&())*++899::7877422101/*))../589::;=;;;;;=;<<<>@@@?@@?@?>>==@ABDDCBA>=<;92)))))/.0001-45677799888886555577::9821////254445>@AAAA??@AADHGC?>=>B????44444CBEFCEG?BCEFEA><<:500/.22243&&&&),69:<>=>@;:>:;CDEDDFGEGAA=>>?77755:==:::::CDBBA?@@?><<<<@@@>=967++*)**)*-+**&&&&&&&&&&&&&))*)'&&&)))))..26<;<=<=@@@@=<;;:::::,9;;>>>@?:996799865459::<=?@AEECB;;;
@249_2WVZPS_4
GGAATGTTTATAGACATAGCCTTGTGTATGACTGTCTAATCAACAGTGCAAGGAATTAGTTGTGCTCTCAAAAGGAGTTATGTGAAGGAAAGATTAAATGGATACATTTAATTAAGTACAATTACTACAAAATCTATAATGACTGGGTAAGTCACCCGTAAGAAGGATGAGTTAGTAGAGATATAATAATATCTTACAGTTCAACTGATGTGCAAGTTTATAAGTAGACGTAGTGTGAAAGACTTATCGCTAACGCAATAGACGTTATCTCGAAAGGATAAAAGAAACCAAGAAGATATACAAATTGGTAACTTGTATAAGCCCTTGGTAATACCAAATAAGTTAGTTCCTCATGATGTCGTGGAAACATGACTATAAGATAAGTTGAATTCGATAGTAGCCCAAGAGGAATCAAATGAGTAAAACAAGTATTATAGGTAAATATTATGTTTTTCTATCTTGAATGATTGTGCCTTGAAAAAGGTGGGTGAGGTCTGTGGGTAAAAATTAATTCCCATCTGGTTTTGGATTTTCTTCGGAAAATTGGTGCAAGAAGCGTGGAGTTGCTAACCATTGCTCAGACTTGTATCGCCAGTAGCACGATAACGATATTTATGAATGTTGTAAGGTGAATAAAAGCCTATGATTTGTGAACATTCCA
+
QSIKNKPKSONKGJMJIKPLKHMKMLSMOMSIOLLKJLJHKKMSKSKKKPIIJPKKSLSLLSLLSSMSKJHNSOSSISPLORKNSSJHIMSSSSSJPLIJPIMLMJLSSMLLINLLKKKOLKNRCBAAAJKMNMSLSMKNKKLSOPIJMSONMLSLPJSIJHNKJLMNKMSNSFGFEGHDEKOSLLRPOQSKMRSRNMSSMKSPJJOPSNJOMLJKLKJJNIGCIKNSKMNKGIJMHLSOQSNELPJMIHIGHGGIGHFNKJIJLOHQFFEEEKNSNSSHKNSLKKLSKKSLSOSPOPOOSMLNLMKISKLJKLMLPSNLLMSONMKOPLIILQIHSSJSSLSSNSSNLMLKSSKHHKLJLQMILKMMSLOKMIKSKSSSSLSIJLKRKMSSSLIKLNNOKSKHNMSPOSMSMKSNSFGDGDDKLQISLJKNSLMLSJSJPMNOSSPSSMKLSOSSNJLSSJLQLIQSMLLLSLKLHHKSSJPOKSMOSLLLKIONGGIQGBBJNKLNKEEDF>>E>@IISLQSSMSLPHPSNKLJFEFLNLMNSCCCBCF=AKHFFHQHMJLSJSPNJJJJSSPLSNOSSQMSSSOJSHNIF@@AASHLIJGHFGJLJHHSKSLNIIJJJLMNPKOLLIIJIHGIHIKOJKHHJIJOJMJJIKIGIKJPI
@250_2WVZPS_4
GGAATGTTCACAAATCATAGGCTTTTATTCACCTTACAACATTCATAAATATCGTTATCGTGCTACTGGCGATACAAGTCTGAGCAATGGTTAGCAACTCCACGCTTCTTGCACCAATTTTCCGAAGAAAATCCAAAACCAGATGGGAATTAATTTTTACCCACAGACCTCACCCACCTTTTTCAAGGCACAATCATTCAGATAGAAAAACATAATATTTACCTATAATACTTGTTTTACTCATTTGATTCCTCTTGGGCTACTATCGAATTCAACTTATCTTATAGTCATGTTTCCACGACATCATGAGGAACTAACTTATTTGGTATTACCAAAAAGACTTATACAAGTTACCAATTTGTATATCTGCTTGGTTTCTTTTATCCTTTCGAGATAACGTCTATTGCGTTAGCGATAAGTCTTTCACACTACGTCTACTTATAAACTTGCACATCAGTTGAACTGTAAGATATTATTATATCTCTACTAACTCATCCTTCTTACGGGTGACTTACCCAGTCATTATAGATTTTGTAGTAATTGTACTTAATTAAATGTATCCATTTAATCTTTCCTTCACATAACTCCTTTTGAGAGCACAACTAATTCCTTGCACTGTTGATTAGACAGTCATACACAAGGCTATGTCTATAAACGTCC
+
GCGOIMKSIOKLRLSPJSJHLHHLMJJSMJKNMSLKSJJJGGGEGJKSSPJKKISJLGORLIIHISGPIFABBBFH@???LGMMLDCC@;<:323/+*+)'&'&&&&''-(()>ANKLLLHINFJLIMSONJLQIPSMSNIQJSKSLSLMMSPOKLQSSLOKIMPHJLPKOSSPLLMIIJSSSLJJIOLMLNLOSNJSNMQOSSGKKPSQNSSLOLIMQJJMRLSKISIRLQSOOMSSSIJIGSKSSNJKEEIECJEESHINOMRQSDFFFGEGFMNJSQLIJPGLSMMHSSKLFEIBBGHGHMHEE>??DESJSMLMLQMINLCA?;<910-*)))/00-,-,/4@EKHKMGJLHHHLJKSNKHKJISIPPLHKONHJGGRGLSEEDGDKIMKLMLLNKLLLSKNIQJKKLSHNOSIOSKCDEESRLJLMKHJKOSJNSMNNKMMMLNIJSOOSLJOLMOSKISSPQKOLLSKSJLKSPMJKMHOHKPHINJSLGIKIAAE==EFEIHKKJHHL?KIHFHLFKLSSNKOLONKMIIHGIKGISIGCDDDIIJINLJSHGFD@ABC@CIGIMD==..44AGJHHIMLOJKLMJIJLIHIIHJJGIJJJMISNKQNNLLSIOKKJJHGFHIJNILLOJJJJKHHJFGHKHGEEDDFGEDDF
@251_2WVZPS_4
TAGCCTTGTGTATGACTGTCTAATCAACAGTGCAAGGAATTAGTTGTGCTCTCAAAAGGAGTTATGTGAAGGAAAGATTAAATGGATACATTTAATTAAGTACAATTACTACAAAATCTATAATGACTGGGTAAGTCACCCGTAAGAAGGATGAGTTAGTAGAGATATAATAATATCTTACAGTTCAACTGATGTGCAAGTTTATAAGTAGACGTAGTGTGAAAGACTTATCGCTAACGCAATAGACGTTATCTCGAAAGGATAAAAGAAACCAAGAAGATATACAAATTGGTAACTTGTATAAGCCCTTGGTAATACCAAATAAGTTAGTTCCTCATGATGTCGTGGAAACATGACTATAAGATAAGTTGAATTCGATAGTAGCCCAAGAGGAATCAAATGAGTAAAACAAGTATTAAAGGTAAATATTATGTTTTTCTATCTGAATGATTGTGCCTTGAAAAAGGTGGGTGAGGTCTGTGGGTAAAAATTAATTCCCATCTGGTTTTGGATTTTCTTCGGAAAATTGGTGCAAGAAGCGTGGAGTTGCTAACCATTGCTCAGACTTGTATCGCCAGTAGCACGATAACGATATTTATGAATGTTGTAAGGTGAATAAAAGCCTATGATTTGTGAACATTCCA
+
JLMJNSKKLSJRSJONSNPMOJSHLKKLPLSJISSLMKSPGGFFEEFEGA::::;INJQGKSSMIMNKLSSMESSPMSNFJKMLSMJSSSKSINKSSMECDDIGHOK9999:FKIMSSNLOOKSKMOMKLKQKNPSNOMPKHIFHQMMNKNJKSQLSIFGJGKMKMMSPIRSNKQSSSRGSKJJJNNGNOLMPMSOJMKPNQPJMJSKSJPLSKSJPIHLKONKNSSJGHGFGSIJKIGIGIJNRLMLHLLPNSKJLNOKJOPHLQMRMLSOQJLLQJIKSQSJJRPF;>HKSSGEFEEGIJOKMISPPLLSOLJQMQKINOSSMLSQLLLLRPOLOJQJPRSPLOOJMNLLLSNOJFIMIMKNNKSIJNGNNHOJSHOHSOKOSSOOLMSMLLSOLOPSMEFDEEMMSSNLIKN@@@?@IOQLLPISPMLSLPJNSSMSPKNMLMKKJPPKLORKNLMJIIRNOOLNLOMSOONSSOSRSGIFGFNKPOLIKNSPCCGDELQMSJLMOPLJJSMSIM>9:;GJMKPLQJSPSIRKSJKJIIJLOMSIOSLIRLJJSLPLKMKSQPOMMSSOSSJKSOJJMKPSHEGFGHGFJFJSLNMKLJSSSSROSMJKQSJSHNLSSKSIKMJKMHMOOSMKOSISOMJI
@252_2WVZPS_4
GGAATGTTCACAAATCATAGGCTTTTATTCACCTTACAACATTCATAAATATCGTTATCGTGCTACTGGCGATACAAGTCTGAGCAATGGTTAGCAACTCCACGCTTCTTGCACCAATTTTCCGAAGAAAATCCAAAACCAGATGGGAATTAATTTTTACCCACAGACCTCACCCACCTTTTTCAAGGCACAATCATTCAGATAGAAAAACATAATATTTACCTATAATACTTGTTTTACTCATTTGATTCCTCTTGGGCTACTATCGAATTCAACTTATCTTATAGTCATGTTTCCACGACATCATGAGGAACTAACTTATTTGGTATTACCAAGGGCTTATACAAGTTACCAATTTGTATATCTTCTTTCATTTTTCTTTTATCCTTTCGAGATAACGTCTATTGCGTTAGCGATAAGTCTTTCACACTACGTCTACTTATAAACTTGCACATCAGTTCGGCCCTTGTAAGATATTATTATATCTCTACTAACTCATCCTTCTTACGGGTGACTTACCCAGTCATTATAGATTTTGTAGTAATTGTACTTAATTAAATGTATCCATTTAATCTTTCCTTCACATAACTCCTTTTGAGAGCACAACTAATTCCTTGCACTGTTGATTAGACAGTCATACACAAGGCTATGTCTATAAACATTACA
+
OPSKISKLMSMMJSIRMKNLNIJMJSELLMSSSSKOKSINFIDBABCSPNRLKJMPISIHIGHSNSLQKOQIKJIMA?A@A::;<HLHPIJJKSPSNNSSOKGLLGGGMKOKNMILJJHM<BL;:;;;JKIKKGIHILNPIHOJKSNRSSJSSIHCQMIHIS9OHFDDHGKIMLLLNHFDINSNLIRKPSLOMKMSSNAAAAANLSSSSKSPSPOKJFHJGHMLLSLJINLKPNIJOOSISKGQKKLLHNIINJLL<=SSJIIHHE@@???GHGFGGJKJLLSMKSFGGMKLRKOSOSMJMRKSHJEHFGJGHJIKIHKFGGHGJIMMHLLSLSQKIKJJLSKLPSLKLKKNKHHQMPMLKJKG<:91/0+'(,-0166??@0(GIIONOKJHGGJLIJIJMLMSSKKIHJECE2220////2231>GGLIIMGKMHRLKSLLJKKLIPKNFHFF0///+&&&(),,,,,,77CKJJNSLSKIMLJJJJIHHIKKIQKIKFIA:8746999:ADDBCABBHBGD@>>@?BFDFIKILRLKIEHHINMMJNIHHRLJGIKPJIKSFHGFNHJHKIKMNIJIIKIJGFFGGHIMGJMOKLLLHGHGHJIKMKIRLLJJGIHLIJJRHFFHEGEFGFFGFIGJHJHLGHIECGEFDEBB-,,,**)&%%
@253_2WVZPS_4
AATCTATAATGACTGGGTAAGTCACCCGTAAGAAGGTTGAGTTAGTAGAGATATAATAATATCTTACAGTTCAACTGATGTGCAAGTTTATAAGTAGACGTAGTGTGAAAGACTTATCGCTAACGCAATAGACGTTATCTCGAAAGGATAAAAGAAACCAAGAAGATATACAAATTGGTAACTTGTATAAGCCCTTGGTAATACCAAATAAGTTAGTTCCTCATGATGTCGTGGAAACATGACTATAAGATAAGTTGAATTCGATAGTAGCCCAAGAGGAATCAAATGAGTAAAACAAGTATTATAGGTAAATATTATGTTTTTCTATCTGAATGATTGTGCCTTGAAAAAGGTGGGTGAGGTCTGTGGGTAAAAATTAATTCCCATCTGGTTTTGGATTTTCTTCGGAAAATTGGTGCAAGAAGCGTGGAGTTGCTAACCATTGCTCAGACTTGTATCGCCAGTAGCACGATAACGATATTTATGAATGTTGTAAGGTGAATAAAAGCCTATGATTTGTGAACATTCCA
+
MJKKLOSLSSMNNSLKSSSSHQHACFG;EBHJNNNSQSQMOKSMSSOILSIJMQNJKMSSSLNNSKSJFJIHGRJSSKPOOOOMHOSMPPLMNIKMSOSSSLMJMSOKQLSSKSMKKISLLHIPKPSJKIJLKHJMLLNKKKSMRPOQOIMLQSSSQSIKIKIKQKMLSMLJSJKNSNLSRLSSSSMOSJSMQPSSMSLKKIJJMJSMLLSNJMMHRSNKMQLJSJLJQKIHJJJOPSKSLLIGJJJNSSPHMHSHKQPIIJGJHHKHJGOKKB?>?KHIMKGBCCDDRILHKOMLOKGJOONQSJJOMKKSSMOSSJSLJGSSNKJKKS87788JSNKSKQLKLIGSKOSSNNNSKNIMKSSGIHJIJLLKLKSSMJJGGE<=@7EHGSJMNMMKMIFKMOJISA?@@ACBBB:::98<99<=<6677AAFDDDDEEFHHGQQRKKIRHGKJJNSNOKHGFGGKJKJMIDEDCDGEEJGIKSNKHIIOSPLLOJPMKIHLGFKOJSSRISJMIGDDE>B=557>>>432
@254_2WVZPS_4
GGAATGTTCACAAATCATAGGCTTTTATTCACCTTACAACACTCTCATAAATATCGTTATCGTGCTACTGGCGATACAAGTCTGAGCAATGGTTAGCAACTCCACGCTTCTTGCACCAATTTTCCGAAGAAAATCCAAAACCAGATGGGAATTAATTTTTTACCCACAGACCTCACCCACCTTTTTCAAGGCACAATCATTCAGATAGAAAAACATAATATTTACCTATAATACTTGTTTTACTCATTTGATTCCTCTTGGGCTACTATCGAATTCAACTTATCTTATAGTCATGTTTCCACGACATCATGAGGAACTAACTTATTTGGTATTACCAAAGGGCTTATACAAGTTACCAATTTGTATATCTTCTTGGTTTCTTTTATCCTTTCGAGATAACGTCTATTGCGTTAGCGATAAGTCTTTCACACTACGTCTACTTATAAACTTGCACATCAGTTGAACTGTAAGATATTATTATATCTCTACTAACTCATCCTTCTTACGGGTGAGTTAGTAGATAATAATATCTTACAGTTCAACTGATGTGCAAGTAAGTTCAACGTAGTGTGAAAGACTTATCGCTAACGCAATAGACGTTATCTCGAAAGGATAAAAGAAACCAAGAAGATATACAAATTGGTAACTTGTATAAGCCCTTTGGTAATACCAAATAAGTTAGTTCCTCATGATGTCGTGGAAACATGACTATAAGATAAGTTGAATTCGATAGTAGCCAAGAGGAATCAAATGAGTAAAACAAGTATTATAGGTGAAATATTATGTTTTTCTATCTGAATGATTGTGCCTTGAAAAAGGTAGGTTTGTGGGTAAAAAATTAATTCCCATCTGGTTTTGGATTTTCTTCGGAAAATTGGTGCAAGAAGCGTGGAGTTGCTAACCATTGCTCGAGAACTTGTATCGCCAGTAGCACGATAACGATATTTATGAGTGTTGTAAGGTGAATAAAAGCCTATGATTTGTGAACATTCCAGCTTGTATTAACCTTAGCAATAC
+
KSLLJFGC<<;:;;<@BDBAB?BILHDEF??E@>>>>AGFJEPA3+-7<BCBGGBABFIIIJKIIMLSILIPIILISJIMNISMLHHHMSKNKKMSKOORSKSPJOLSJOLSSQOLSKFFDSIHOBHJHMOSSKJLLLLJMHKKJHKKOJMEIJNLSHMSJOLSSJJGFEBBCBEENNEKMHPJMPNJPNIPKLLLIJSMPNOOOKKSSSNMSQKLSJQMSJISJSKSPNHKCIMLAEGGHGHNIGMSJJHIRKLOLKKOOMQRSLPQILGGIGPDDFDDSRKSIIJHLISIHIHIMLOSRPJLKJSQJMNNSOONNSJNNKLSOLSMNLMLJPMLNSNKKSJPSMORSRSSKKSSNSKMJSMSKHIGKJIJSKJIOHSKGLML>JGHHNGDDIJHGJIHKJHHHHKNRMSMJISGFJGHHSAA@A>ISKLIIHHGILLJKQJKIQKIMISNHNLIPHGJOHNILOSJOPSKOJIPOJKHKFB=>966<<<=CNIMNJIKHGGIJEEEDEDGEDD)((((+(((028:<?>>??>=<::7443331100.-+*(%$$$''%%%'()./0448<=@AFEDA==?@ABCCACBBBC<;;:99><=:90/0789=<<;<<97:998<877666698877311131/.**(((((5558:<>DCFGBFGEDCBFEDFHFJKIGJEDEECBCCEFE=@>>=;:8788888955444557<=====<:876665567676,(&%%$&*+++,,,,--.--,,,---,,,-.0000/+('&$'))*----.037<?GB>>=>>>>>?@=>>?A>;7764330-*(&&%%%%$$$$'+,*+124:>=>=<;<=>=;<89667==:86544786775--.954540/.-,+++,,,-01111111-,,++*+++++,-+&%%&''')27<>>;<<<<B@AA?:66557<;;<;<>>??/////?@A>==;;976778@DBEDBC@@=88776765540//+*)%$$$$(/01255766.+*))(((
@255_2WVZPS_4
GGAATGTTTATAGACATAGCCTTGTGTATCACCTGTAATCAACAGTGCAAGGAATTAGTTATTAAAAGGAGTTATGTGAAGGAAGCTTAATGGATACATTTAATAGTACAATTACTACAAAATCTCTTGCTAATCATTCGGTCCTCACCATTCAAGAAGGATGAGCTAGTAGAGATATCATAATTATTTACAGTTCAACTGATGTGCAAGTTTCTTAAGTCATGACATGATGTGAAAGACTTATCGCTAACGCAATAGACATTTATGTCAAAGGATAAAAGAAACCAAGAAGATATACAAATTGGTAACTTGTATAAGCCCTTGGTAATACCAAATAAGTTCATTCCTATTATCATGATGTCGTGGAAACATGACTATAAGATAAGTTGAATTCGATAGTAGCCCAAGAGGAATCAAATAGTAAAACAAGTATTATAGGTAAATATTATGTTTTTCTATCTGAATGATTGTGCCTTGAAAAAGGTGGGTGAGGTCTGTAGGTAAAAATTAATTCCCCATCTGGTTTTGGATTTTCTTCGGAAAATTGGTGCAAGAATTTGTGGAGTTAACCATTGCTCAGACTTGTCCGCCAGTAGCACGATAACGATATTTATGAAATATTGTGTAAGGTGAATAAAAGCCTATGATTTGTGAACATTCCA
+
57;==>B33333?>??BBA?744442200+))&&'()))..00036;<:;;;654+)(((''&))*/?BA??A?>;3+**((*'%$$$$'')9<=<<<<=A222)%%%),0++++-55566<E=;7552.,--**222,++,,---,/.*'(''*+.0/03;543,,+++01322444-,+++/1+((*))**'*()*-.112;;<==DBEGG=<:0,)))*)(((()'&&&&&)/2=A>==<=?>???ADCB===*)))%&&&&(&&&((()8:;8::<=5551/14679ADFEB:;FKGEGHCD@?@@=33322;9:898878988978942333:855*((((+4(('&%&'(**+++''''(-2:966.--,,+++./033457>>>=><:::9::989:::?>;864444597010018:;9;BC;::::A75555GFJJGGFE@AB7A=30//0;8899:GIKHHMIOJSEDEGLPSMFBCB@ACA:7&&&&&))*,59:=88889=989:1<????@BDG>=<=>FF985+**(('%%%%(*'&$$$$%''''')028::...?>>=433.--,,/.($$$$$&(,.....0...,./--(&&**&(&'%&$&(('(../9:;;31113<?;5@>?>AABB>B;@9766444/--
@256_2WVZPS_4
GGAATGTTCACAAATCATAGGCTTTTATTCACCTTACAACATTCATAAATATCGTTATCGTGCTACTGGCGATACAAGTCTGAGCAATGGTTAGCAACTCCACGCTTCTTGCACCAATTTTCCAGAAGAAAATCCAAAACCAGATGGGAATTAATTTTTACCCACAGACCTCACCCACCTTTTTCAAGGCACAATCATTCAGATAGAAAAACATAATATTTACCTATAATACTTGTTTTACTCATTGATTCCTGGGCTACTATAGAATACAACTATTGTTCTTTTATAGTCATGTTTCCACGACATCATGAGGAACTAACTTATTTGGTATTACCAAGGGCTTATACAAGTTACCAATTTGTATATCTTCTTAGTTTTTATCCTTTCGAGATAACGTCTATTGCGTTAGCGATAAGTCTTTCACACTACGTCTACTTATAAACTTGCACATCAGTTGAACTGTAAGATATTATTATATCTCTACTAACTCATCCTTCTTACGGGTGACTTACCCAGTCATTATAGATTTTGTAGTAATTGTACTTAATTAAATGTATCCATTTAATCTTTCCTTCACATAACTCCTTTTGAGAGCACAACTAATTCCTTGCACTGTTGATTAGACAGTCATACACAAGGCTATGTCTATAAACATTCCA
+
G@<<=DEJDC@;;760..))),,,-6299955653**))))./))00JLHJNLJJKSNIGHKJSSLSJNMIIIIMLKKSJJLSMPJRSJQSJMMISQMLJSKIMIJIC@A;;CD>7777?2.-(()*+77EBAHGFGHJJIHILJKKLKRSLKOKMNKSPSKQDJJFGEFDFMGHJ?FO**CA??IJPSJSMRSKOLLNMIOOMJSPMIJSJKKMMSLMSNMSSHMLPSQKSOSBFMJN<:::546+,+'&'(*+.8:BDB66++***))))+6..-,,,,,,,+).<889@DGFHFDLEFHHIHNA@?@@BIOOJSPSIMLILRSLPKSRHMGOQIPMSMSSLKPOMSMKRMQNSJLMSKJ@?;;876431%%&%%)45>;<<<F@@EEDSLLSHJIINNMISKSDMSFBAAACGGJSKNNPOSIIKJJJIHISMKOKIPMSSLOOSKNGMPKSJSNSMLQSMKKKKKKSQJKKIIOHKIHGJGLLNMJKHHFFG<;;:;@@@A=<==<=>>GFHSJKJJJISGQJIRQLOJFFGJIIHJ@<::88=BBHKIKIIHKQHHH@;;<<FFEDJHL@@GJLJIMIMIFHH?9HGG;;;;;IIRGKIJLGJHIIOJIKFFNJMKIHFHJFKGEFFGEIHEGFEFCFEHEEDDDSOJJFGGEH
@257_2WVZPS_4
GGAATGTTCACAAATCATAGGCTTTTATTCACCTTACAACATTCATAAATATCGTTATCGTGCTACTGGCGATACAAGTCTGAGCAATGGTTAGCAACTCCACGCTTCTTGCACCAATTTTCCGAAGAAAATCCAAAACCAGATGGGAATTAATTTTTACCCACAGACCTCACCCACCTTTTTCAAGGCACAATCATTCAGATAGAAAAACATAATATTTACCTATAATACTTGTTTTACTCATTTGATTCCTCTTGGGCTACTATCGAATTCAACTTATCTTATAGTCATGTTTCCACGACATCATGAGGAACTAACTTATTTGGTATTACCAAGGGCTTATACAAGTTACCAATTTGTATATCTTCTTGGTTTCTTCTATCCTTTCGAGATAACGTCTATTGCGTTAGCGATAAGTCTTTCACACTACGTCTACTTATAAACTTGCACATCAGTTGAACTGTAAGATATTATTATATCTCTACTAACTCATCCTTCTTACGGGTGACTTACCCAGTCATTATAGATTTTGTAGTAATTGTACTTAATTAAATGTATCCATTTAATCTTTCCTTCACATAACTCCTTTTGAGAGCACAACTAATTCCTTGCACTGTT
+
GKOPKKMIJKIKKMSNSMIJLPPNJONSSNJSHSKFGDHGHLHFFHSHNLJSNLMNJHJKSNLMMSKJLLMHMOOPISKMIKISNKLLSSKSSOSKLIOSSSLQJNKNOSLSQOQOLRFNEFKACJLJSSSKNSHIJLPC>EBB=?DDJEFHKIJLSKMLIB9996667EBBDEFDDJC><PMMPPSLROPNKPLHNLLOOMKKJNMSSNLMKSRMNJJSSPPQMNQLSKOMSMSNSSQSSMGSOLGKJSKMSRNSIJLMOISJOMF@????2//.*)&&*++++7@AGEFDFIIBG??HGHHGNSMNOJSSSOSMSKMSSMSNKLLKLMMLLPSLNLKPMSMQSQSSNJSJORPIKMOOSJKJKKKPIF,+++1+./,,,//HKMLKOLILIQPMIJSJQKNJLOJQLSRNLOKMNMFLGGEHOKMNOSLSMNNKQMHHHQOMSSPSKSSRLIIIJGSPSSOSSSSSJSSSRFHGGJLSPKSMPJSLSKLNSJLSSLSLIK>>>>DJCBA>>@@>AGONHLMKJHHGHNKSSIFIJMQMSSSIMHGGLHILHHKJKIKLLIG@9;LHKIPISIJDGFGFIHGKOIKMMSLIOJHIFJJKIKGEGIFJLSFH=<;31'
@258_2WVZPS_4
GGAATGTTTATAGACATAGCCTTGTGTATGACTGTCTAATCAACAGTGCAAAGAATTAGTTGTGCTCTCAAAAGGAGTTATGTGAAGGAAAGATTAAATGGATACATTTAATTAAGTACAATTACTACAAAATCTATAATGACTGGGTAAGTCACCCGTAAGAAGGATGAGTTAGTAGAGATATAATAATATCTTACAGTTCAACTGATGTGCAAGTTTATAAGTAGACGTAGTGTGAAAGACTTATCGCTAACGCAATAGACGTTATCTCGAAAGGATAAAAGAAACCAAGAAGATATACAAATTGGTAACTTGTATAAGCCCTTGGTAATACCAAATAAGTTAGTTCCTCATGATGTCGTGGAAACATGACTATAAGATAAGTTGAATTCGATAGTAGCCCAAGAGGAATCAAATGAGTAAAACAAGTATTATAGGTAAATATTATGTTTTTCTATCTGAATGATTGTGCCTTGAAAAAGGTGGGTGAGGTCTGTGGGTAAAAATTAATTCCCATCTGGTTTTGGATTTTCTTCGGAAAATTGGTGCAAGAAGCGTGGAGTTGCTAACCATTGCTCAGACTTGTATCGCCAGTAGCACGATAACGATATTTATGAATGTTGTAAGGTGAATAAAAGCCTATTTTGTGAACATTTCA
+
FLSNIILSSOSMLSOKLRLKRRPMJNJPSKINOHSHLGFKSIOKKPSJIHJLMSKSMNISNPLRSPGIGEHGSNLMJQGIJNLNPSSOLPSNNMQSOSKLQKSPSMNSPNSJLLPSKJMQSSSSNISIMJPRKKSLKNHKLINSNSONPNJOKSSLNHIEDKJJSQPJIOHFIKKJLSSSMLPSMJSMSSSSKSLOLSMLMNSQJMOLOKNSSKKPSMSLOLKFLKMOKRMJHSSSPQKOLNOQLMIKSMHGHLLHHHGIJNKJKMNSSMMIJKLSSOKHKQOOMSSMHSLMPJSKNNKONMQPPNPILSONJPMSOMKNNSKLMMIPPSNMLOOISSLNPMSKLLMSJKSGGIHNMSQMLNKONSRSLNFFEFFLKKIOLHHHSIJPMLPOKLHJONJJKMOHMKOSLMJLKOLLMKIJLJIOJLC:421115647778LKOKINRLHMSNLMLKMMMSLMJMMGNOPIMSLJMQGEJLNNMJIIKKMOLKMKMNKCCBCCAHHKMLG@CC44;44SSLISQOSPNMSKSPCMSFEMNPQIKJJSILSJEGIHGFIGGHKKJLLRIJLIKHJOLKQIHHHOJPLLSNNHIGFGKJMGIIDDDDDEDEEEJMJLSHJJHGOJJJISGHJIGIHHJJIIGGHGHJNHGJ3)))***(''
@259_2WVZPS_4
ATGTTCACAAATCATAGGCTTTTATTCACCTTACAACATTCATAAATATCGTTATCGTGCTACTGGCGATACAAGTCTGAGCAATGGTTAGCAACTCCACGCTTCTTGCACCAATTTTCCGAAGAAAATCCAAAACCAGATGGGAATTAATTTTTACCCACAGACCTCACCCACCTTTTTCAAGGCACAATCATTCGAATAGAAAAACATAATATTTACCTATAATACTTGTTTTACTCATTTGATTCCTCTTGGGCTACTATCGAATTCAACTTATCTTATAGTCATGTTTCCACGACATCATGAGGAACTAACTTATTTGGTATTACCAAGGGCTTATACAAGTTACCAATTTGTATATCTTCTTCGTTTATTTTTATCCTTTCGAGATAACGTCTATTGCGTTAGCGATAAGTCTTTTTCACACTACGTCTACTTATAAACTTGCACATCAGTTGAACTGTAAGATATTATTATATCTTACAGTTCAACTGATGTGCAAGTTTATAAGTAGACGTAGTGTGAAAGACTTATCGCTAACGCAATAGACGTTATCTCGAAAGGATAAAAGAGAAACCAAGAATATACAAATTGGTAACTTGTATAAGCCCTTGGTAATACCAAATAAGTTAGTTCCTCATGATGTCGTGGATACTATAAGATAAGTTGAATTCGATAGTAGCCCAAGAGGAATCAAATGAGTAAAACAAGTATTATAGGTAAATATTATGTTTTTCTATCTGAATGATTGTGGTGAGGTCTGTTGTAAAAATTAATTCCCATCTGGTTTTGGATTTTCTTCGGAAAATTGGTGCCAAGCGTGGAGTTGCTAACCATTGCTCAGACTTGGGCCAGGATGACACAATAACGATATTTATGAATGTTGTAAGGTGAATAAAAGCCTATGATTTGTGAACATA
+
EHJIMLJMSPOKPSPGSKKMSMMHPEDCFEILIIOGHJQQLPMMJJNNNNLPLNQFBBBBB><===>@@?@BGFFIFFECCDEFHLISNDKNGFEEGJIGHHJQEFFCDBB;76668=<DBBFFKSSOSKSMSSLSKFHLO;;;<GPIHEF;9999>AA9ESGHHILFABI=0EHE?GMSJKISIPKIJSIO@@@?------ADNSMOHNHSJSKRNSLKSKLMKLKGFGJJSSSHGGEGFGEEGINJIHGJE==FGJSMKC@:,++++69:;<D?@AABBBCCCGJHHKLSQSLKLNPLIDCCACDLJSAA@@APKNLSPMNLPSOIOLPPPSQIJLKMSOLSOSKPSLMSKSRSSSSNNQKNK==,****(&&&'//9=>FF@;>SNQOLLSSOKNLSPSISSSMMMKMRISKG?B8.-,*...AKKLIJHMGIGJLJHGLMKMSLLLMJMNOSJMGSIJSHFIFIRLHKLGNMKGDAC6+++?=>;21222BA??<<:;:<?EBD@>>>>@?>::54336:>@BBEDCB@@BDDHGEEECDCECFFGAAA;:55310111110//00.-*()0021225411-(()))),.36////0222214555,**((,,,1...,-0./-(''--000112:965662.*)'&%##$%%&(/02444679877663+))))-+--...8;=@@AEFCDCBB@AAAABCDFDDEDDCA?=;:776666545234335;<211379999;:::;:7-++,.8776766652-,---*)))*+,-:58>?@BBFEFDEC@EEFBGECBA?;:::9640..-,-/2277;<CA@A88777>988632/)(''')''&%%%%$###$$%&%()).98888:<<;=54444::9531112478;<????@?>==55)))))<<;=>?@
@260_2WVZPS_4
GGAATGTTTATAGACATAGCCTTGTGTATGACTGTCTAATCAACAGTGCAAGGAATTAGTTGTGCTCTCAAAAGGAGTTATGTGAAGGAAAGATTAAATGGATACATTTAATTAAGTACAATTACTACAAAATCTATAATGACTGGGTAAGTCACCCGTAAGAAGGATGAGTTAGTAGAGATATAATAATATCTTACAGTTCAACTGATGTGCAAGTTTATAAGTAGACGTAGTGTGAAAGACTTATCGCTAACGCAATAGACGTTATCTCGAAAGGATAAAAGAAACCAAGAAGATATACAAATTGGTAACTTGTATAAGCCCTTGGTAATACCAAATAAGTTAGTTCCTCATGATGTCGTGGAAACATGACTATAAGATAAGTTGAATTCGATAGTAGCCCAAGAGGAATCAAATGAGTAAAACAAGTATTATAGGTAAATATTATGTTTTTCTATCTGAATGATTGTGCCTGTAAAAGATGTGGGTGAGGTCTGTGGGTAAAAATTAATTCCCATCTGGTTTTGGATTTTCTTCGGAAAATTGGTGCAAGAAGCGTGGAGTTGCTAACCATTGATCAGACTTGTATCGCCAGTAGCACGATAACGATATTTATGAATGTTGTAAGGTGAATAAAAGCCTATGATTTGTGAACATTTCA
+
SMOOSJQSNMJLMKSMHSSSJJLKSSKLHJKLJJIKKIHIKJHMSSSMIJHJJNSSLJHOLMMOLPOSNPSSNSPSJQLKIQSMKOGHSNSSSSOOKSMORJSJLLOSIJMSKSMRJKHLKSSLOPIJLMSLSLLKOMJIOQSMSOMSKOLOLNHSKHI@AKISSSOSGSLKIHRSILJSPSOHLKLISIMKSJOSNSKIQMSLHPPSPMSOKKGHNLJJSLISLBBAAABIIHGJKOSKSNKKLLIKJKKJLS::::;JSLIGFIFKKIQMQSSNLSOISQLOLLLQLKKKMOPJMNMKJOLLKSNSMKNKLPJJSJKNIHRKLQIKSLLIJILHSLPRSKSSKSSLKKILJJJLNLJHJGLKQSSLMNHHFHGJKKSNSKSHGKOLLJJFFEFFKMHISHHHLLSSMJKJKILSQLOGHJHKRKSGGIGIJMLFDCDCNNRMNMLMKMQSMMOSNHJIGFHLHBHJJJA92+**&%&'*)))%%%'&*7:A@==>>=EDA>??FHMHECBE@AE@BJPJHFJMKJNIMQGLHFG76ACGIKKJ5444492-8=??AEEGGKHGGOIDABBAB?-(((()..?FDGEGFEFEEDGFFEEE@???@EBBBCIKIKMIGGLGJLHIGEECDEFHJHJKHJEBCBCEFGJQJKKHHHGGHC>>
@261_2WVZPS_4
GGAATGTTTATAGACATAGCCTTGTGTATGACTGTCTAATCAACAGTGCAAGGAATTAGTTGTGCTCTCAAAAGGAGTTATGTGAAGGAAAGATTAAATGGATACATTTAATTAAGTACAATTACTACAAAATCTATAATGACTGGGTAAGTCACCCGTAAGAAGGATGAGTTAGTAGAGATATAATAATATCTTACAGTTCAACTGATGTGCAAGTTTATAAGTAGACGTAGTGTGAAAGACTTATCGCTAACGCAATAGACGTTATCTCGAAAGGATAAAAGAAACCAAGAAGATATACAAATTGGTAACTTGTATAAGCCCTTGGTAATACCAAATAAGTTAGTTCCTCATGATGTCGTGGAAACATGACTATAAGATAAGTTGAATTCGATAGTAGCCCAAGAGGAATCAAATGAGTAAAACAAGTATTATAGGTAAATATTATGTTTTTCTATCTGAATGATTGTGCCTTGAAAAAGGTGGGTGAGGTCTGTGGGTAAAAATTAATTCCCATCTGGTTTTGGATTTTCTTCGGAAAATTGGTGCAAGAAGCGTGGAGTTGCTAACCATTGCTCAGACTTGTATCGCCAGTAGCACGATAACGATATTTATGAATGTTGTAAGGTGAATAAAAGCCTATGATTTGTGAACATTCCA
+
LNSPSLOKHKICDDDDCDMKDSNJLMLJK-----/:::::JILSNHIKHLPJJSSKECCCEMRPSNJFBBFKJMKLPSJLJISRSLHNPJPSSSSMJSHIKLRJNKIONSSJLKSJMISIJJPKJQIIHPMSSKSKIMIKOSSMRONPJSSPKMSMSIPDGKLISJOSLSSSMHLKGLKIJMOPNJKRPSMLNSNLMJPQNJKSOIKLPLLNSKKLLLSSMLKCSNSSNKIGORMIEHGDFOJKHCDCKJKPLJGGIKKIOKGMSNMSQMKKOSLNNSOQSSKJIHKHIJMLSNLSHOSNKSLSSLLSSHOMSSNIRJOMLSKLJLROSNMSMOSKMNIQLSMNROSSSOSOSSMKOSPSHMGNKKKJSJHKFHHJ>===CFC>=>>==>>IGEKIKNIJLKMIORSNKQPLLLOOLHFFHFNPSNKPNMLJSMSJISKHQPSMLSOLMH?@SQE5555HJJLMOHPMOSLQSNNJNAJPSKKKMJOSMSSQSOKKIJMOGLSJKMSIINLJFFMGHJMLKHKSSKJSRMNHGL=../MSPLMMLMOJNHSFSJHJGGGIRJSOKNJLKHJHOMLKJJMISLSPJLSSJNHFJILJJPNKHHIGEGDEGFGJIJLGKLLJRJSKIKGFFFIKJFJHIHHGHKHGGJIJOOPLRHKSLIMQ
@262_2WVZPS_4
GGAATGTTCACAAATCATAGGCTTTAATTCACCTTACAACATTCATAAATATCGTTATCGTGCTACTGGCGATACAAGTCTGAGCAATGGTTAGCAACTCCACGCTTCTTGCACGCGTTTTCCGAAGAAAATCCAAAACCAGATGGGAATTAATTTTTACCCACAGACCTCACCCACCTTTTTCAAGGCACAATCATTCAGATAGAAAAACATAATATTTACCTATAATACTTGTTTTACTCATTTGAATGATTGTGCCTAAAAAGGTGGGTGAGGTCTGTGGGTAAAAATTAATTCCCATCTGGTTTTGGATTTTCTTCAAATAGGTGCAAGAGAGCGTGGAGTTGCTAACCATTGCTCAGACTTGTATCGCCAGTAGCACGATAACGATATTTATGAATGTTGTAAGGTGAATTAAAGCCTATGATTTGTGAACATTCCA
+
MGKIHJGGDEJHPHJ@?::::IIGHDEISJSIIHFGFJIIGIOJLMJLLIKILJIHJJMIGJHKNISOPGEFGGOIRKSIIGJGSIIIFJJKGDEEFHJA@?@>>=:6558841&%%%&),1=>@CFLMSNJJJFIIJNSINMPRISSSQOJLOHKSMJIHIIOKNOQPLJIHMLKIKKMRPKNSIJLIHKMKSNJSHHGLKI=788CHLSSRMSJMKJRLLMKNIGHEGJIKOSKSNKNKIEBEHCEDC??;?=?72+(%%&+1279;=>=>CEFOFFFJEFFCCCDFIMMGDED>>@;>@ADBBEDDCBACBCC;93*%$$%&(((()()())((()/057::<;;;;<<@BCDCCEB@@?@ACDFHIDEDEDHHFCC?:00000><<<;>AA??<;;::::;;:9:9998887,++-/1225477779:999>@CCBBB
@263_2WVZPS_4
GGAATGTTTATAGACATAGCCTTGTGTATGACTGTCTAATCAACAGTGCAAGGAATTAGTTGTGCTCTCAAAAGGAGTTATGTGAAGGAAAGATTAAATGGATACATTTAATTAAGTACAATTACTACAAAATCTATAATGACTGGGTAAGTCACCCGTAAGGAAGGATGAGTTAGTAGAGATATAATAATATCTTACAGTTCAACTGATGTGCAAGTTTATAAGTAGACGTAGTGTGAAAGACTTATCGCTAACGCAATAGACGCTATCTCGAAAGGATAAAAGAAACCAAGAAGATATACAAATTGGTAACTTGTATAAGCCCTTGGTAATACCAAATAAGTTAGTTCCTCATGATGTCGTGGAAACATGACTATAAGATAAGTTGAATTCGATAGTAGCCCAAGAGGAATCAAATGAGTAAAACAAGTATTATAGGTAAATATTATGTTTTTCTATCTGAATGATTGTGCCTTGAAAAAGGTGGGTGAGGTCTGTGGGTAAAAATTAATTCCCATCTGGTTTTGGATTTTCTTCGGAAAATTGGTGCAAGAAGCGTGGAGTTGCTAACCATTGCTCAGACTTGTATCGCCAGTAGCACGATAACGATATTTATGAATGTTGTAAGGTGAATAAAAGCCTATGATTTGTGAACTTCCA
+
SSHSSJHSJMNKNNLOKMSJRNMISKINOMSNSRSPHJLHKISPMSLOIJSMSLNKSOMSSMNSLSQKHIIPMSOSJMOKQSMSSOSFIJSOMSSMSNNGIHJGJMISSRMKNMSMJISINSLKQKJSQKJIMMMLHONKSLINLKIIPJJIJLPNMHGHNONSLLHSSKIHJJ>>><<<=<CJHFFIJPLNSOMLMMJNJPIIKHGMSOSOSSKIMJPSJSHGMHHJJGGKHIMKMNOJLILMLSLIKKHFHIKIKJHSJOHJLLGLSNSMLMJKSLKOJJKLGDMSMKPMPMQQORPISSKRSPLSHSNSSMSSSSSQJPKSLKSSJSMPOMLSLINLSNLSSORSQLSPIJIGJIDE<999:MNKSLOGGFFFIHSMNKOMQLJLOMLNPNLKINJNLGNF<CIKLJSLKOJNMNKJKKKKNMKSJIKKHLNSLKLKKNKMQSNOKSSLQSROKNJJSJLMSLOSSMJMONKLGSBLESNLKPQKJOPNOILLNSCCCBCFFLJOJMJPSKFFGIKILLRMOOOSLKQMQRLLLLOIJNOKKKKKIHIIJMQKGGEGLHJSLMJSJMOSHKJMNHPLROJSLNSPIFEFEFHLLKJGGCDDDHHEEFFILPLIGIKKIKOLIHGFEFGIIGIOMKKMJKLHJHMJSLLIJJINJJGD
@264_2WVZPS_4
GGAATGTTTATAGACATAGCCTTGTGTATGACTGTCTAATCAACAGTGCAAGGAATTAGTTGTGCTCTCAAAAGGAGTTATGTGAAGGAAAGATTAAATGGATACATTTAATTAAGTACAATTACTACAAAATCTATAATGACTGGGTAAGTCACCCGTAAGAAGGATGAGTTAGTAGAGATATAATAATATCTTACAGTTCAACTGATGTGCAAGTTTATAAGTAGACGTAGTGTGGAAGACTTATCGCTAACGCAATAGACGTTATCTCGAAAGGATAAAAGAAACCAAGAAGATATACAAATTGGTAACTTGTATAAGCCCTTGGTAATACCAAATAAGTTAGTTCCTCATGATGTCGTGGAAACATGACTATAAGATAGTTGAATTCGATAGTAGCCCAAGAGGAATCAAATGAGTAAAACAAGTATTATAGGTAAATATTATGTTTTTCTATCTGAATGATTGTGCCTTGAAAAAGGTGGGTGAGGTCTGTCGGGTAAAAATTAATTCCCATCTGGTTTTGGATTTTCTTCGGAAAATTGGTGCAAGAAGCGTGGAGTTGCTAACCATTGCTCAGACTTGTATCGCCAGTAGCACGATAACGATATTTATGAATGTTGTAAGGTGAATAAAAGCCTATGATTTGTGAACATTCCA
+
LSQSMNOLLJIJSKNQJOOPLNJPMLINKKOSSSOKKIGJKKJJKSLKJQIPSOMSKJKJKMMQSKNSNKSSLSMJOKJMJJSRSOQNSSOLLMMSINMSMSMSJSSKSOSPOSIMGMINPPOQSMIJIRNNOQSNKKNSKIMSLKKOSNLILMSJF@C><==?KKLSKIHSMDEHDBDCCEKILOSSKKPMNSSMJKKKSHISOOOPSNSPSSLOOKSLMJSAOLLLHLHHIKIGIISSLLNSSQOMJSJJLMLJLHHMPSRLQNMSSLSMGNPOQSSLQSQQMRJGKJLQSKSSLOMJKLSSSPKISJNLJPMJSSPKNNSSISSLLKQLHKJJKSKKSOSLQOSMMSKNHSLLLLSLLKJISSSSJH))))))?>=>/.*,-/////'&&&&****3445BJGHSSMKSKMMSQHISKMSLMLIRNJIJKJMLKGKQILJPSPNKKKIKKNJHJILKPJSKSMSKSLKMNIJJHHISSRKHIPHICIFS1100*)))*)((,1122222=>G>AHOKJGORLSSLGJQPKPK@@?RIILHJA@@88434:<=<=DFOIOSKOHMMLIPOLPJHK77778CIHLOIJGEFDDGHEFDB?@@CDCBCCBGHGFFDC@?===;6.,**+-'''))));@AABDDDEHHGE?<<<GDCAAA
@265_2WVZPS_4
GGAATGTTCACAAATCATAGGCTTTTATTCACCTTACAACATTCATAAATATCGTTATCGTGCTACTGGCGATACAAGTCTGAGCAATGGTTAGCAACTCCACGCTTCTTGCACCAATTTTCCGAAGAAAATCCAAAACCAGATGGGAATTAATTTTTACCCACAGACCTCACCCACCTTTTTCAAGGCACAATCGTTCAGATAGAAAAACATAATATTTACCTATAATACTTGTTTTACTCATTTGATTCCTCTTGGGCTACTATCGAATTCAACTTATCTTATAGTCATGTTTCCACGACATCATGAGGAACTAACTTATTTGGTATTACCAAGGGCTTATACAAGTTACCAATTTGTATATCTTCTTGGTTTCTTTTATCCTTTCGAGATAACGTCTATTGCGTTAGCGATAAGTCTTTCACACTACGTCTACTTATAAACTTGCACATCAGTTGAACTGTAAGATATTATTATATCTCTACTAACTCATCCTTCTTACGGGTGACTTACCCAGTCATTATAGATTTTGTAGTAATTGTACTTAATTAAATGTATCCATTTAATCTTTCCTTCACATAACTCCTTTTGAGAGCACAACTAATTCCTTGCACTGTTGATTAGACAGTCATACACAAGGCTATGTCTATAAACATTCCA
+
HOIJGKJLGGG?@=;-,,))))())8,<B64777<56;EEEGKKHSMSSKKKHKJKJIKPMIHNKSSSSKJIFFJHGHRHSSJSSMKQIJEJFGJHLFKNJIJLLRNJSMNSOSJKEGCF++++++5=FGKKIHKESJGMSLSKQISSNJNKE?CCCECGHJBSKLSPLSSOSKQMNQIQNSSNGFLOLJP,,,,,888:ACDBEDDEKSKMD---SKKMHJSLSISKIJSIBK8888865555HFCEIHFFFIPDBABEKJKSGF?AAACEDOMKMG>>>====>=>CDHIMKRMHPSJOHMQNSMMMOLOMOSSSOSSLSSNMKLKJSMSECDFJNLKHHOLLMA:=>CBHSIKSSQSJOKHMHLHHF----//../9/:EHJFJBCHJHJSILJNKIGLOKQKHCHIKIIHFFIGC8666JIGJGFEFGIGJJJKKPHJSQNPSMJJIPKKGIHFIKJHC????@KHHGFFEEFDDCD33333;;<DGJKKKLJLILHIHKJMMIFDD@@A@;>7778HISJIHGKKOPJNGJGGHGNSOIKJNLHKIPNJIHJIIGHHHLFLJEGHAAD=<;;;GFGFHMJIJIIEDOLSSLKJKKSSJLKJHHGFFIHJSNJKNJKSIJGHFGFGFHFFFGFHKFGEEFEECCBABEFGFGFGKH
@266_2WVZPS_4
GGAATGTTCACAAATCATAGGCTTTTATTCACCTTACAACATTCATAAATATCGTTATCGTGCTACTAGCAATACAATTCTGAGTAATGGTTAGCAACTCCACGCTTCTTGCACCAATTTTAAACGAAAATCCAAAACCAGATGGGAATTAATTTTTACCCACAGACCTCACCCACCTTTTTCAAGGCACAATCATTCAGATAGAAAAACATAATATTTACCTATAATACTTGTTTTACTCATTTGATTCCTCTTGGGCTACTATCGAATTCAACTTATCTTATAGTCATGTTTCCACGACATCATGAGGAACTAACTTATTTGGTATTACCAAGGGCTTATACAAGTTACCAATTTGTATATCTTCTTGGTTTCTTTTTATCCTTTCGAGATAACGTCTATTGCGTTAGCGATAAGTCTTTCACACTACGTCTACTTATAAACTTGCACATCAGTTGAACTGTAAGATATTATTATATCTCTACTAACTCATCCTTCTTACGGGTGACTTACCCAGTCATTATAGATTTTGTAGTAATTGTACTTAATTAAATGTATCCATTTAATCTTTCCTTCACATAACTCCTTTTGAGAGCACAACTAATTCCTTGCACTGTTGATTAGACAGTCATACACAAGGCTATGTCTATAAACATTCCA
+
KKKOQSLICDC86666BE;8789LNOJKSMLNJJHGFCCDCDILKHNLSLMMKKHFISHJQIIMCBB+)))**&&((((),,00129;GGKJKKIHEGFIMLIIIKHNSSKSMOLB@@@C1&%$$&&&'.)4889@GHJHKJKSKRSSMLMKILFJSGJIF6LNIMKJHRSKIP@HJPHLSOLSNJRSIFILJJIKLLMNOKKJLPKPSRSOIIHOSJPHPJSPSQSSOPSOLIIHIJIQSEKLNJIJJJRNOKOLISMSLSPSRLIGFDFIFGLQOMKKISJSLMJILMJLJOJSSSQKPKLMLSMMSNSLSOMLNJKOSKKLISSLHIIKHFHINFIKJOSLMKJKMJLNJISRRSQKHDCDEDB97+***-,...344:BCFKSJHILKMKKKIIIHGGGHEFJQHSSJIKHHIMKIMRFHQEEE>853++,)*+*+4CFEFFFGHHHKKHLJLMISLLPKIQNOKKKOSSJSQLIOPIQIHHIOSSSMNKIKPMKJMLIIGIIJSKSGIMJFDAAABKOMLGISQKMNSNPGKLSJKKMNLLJJSKIPJHMSKIHMFHKKLJSMIKPL@GE<=LSPHKQJMKJQLKKJPKPSSNIJHMOLMLLNQLOOKKKKKMJMIJGEEFEGFGFGLIIGHGFDDCBDCDCCBCCEFGGGJJII
@267_2WVZPS_4
GGAATGTTCACAAATCATAGGCTTTTATTCACCTTACAACATTCATAAATATCGTTATCGTGCTACTGGCGATACAAGTCTGAGCAATGGTTAGCAACTCCACGCTTCTTGCACCAATTTTCCGAAGAAAATCCAAAACCAGATGGGAATTAATTTTTACCCACAGACCTCACCCACCTTTTCAAGGCACAATCATTCAGATAGAAAAACATAATATTTACCTATAATACTTGTTTTATTCATTTGATTCCTCTTGGGCTACTATCGAATTCAACTTATCTTATAGTCATGTTTCCACGACATCATGAGGAACTAACTTATTTGGTATTACCAAGGGCTTATACAGTTACCAATTTGTATATCTTCTTGGTTTCTTTTATCCTTTCGAGATAACGTCTATTGCGTTAGCGATAAGTCTTTCACACTACGTCTACTTATAAACTTGCACATCAGTTGAACTGTAAGATATTATTATATCTCTACTAACTCATCCTTCTTACGGGTGACTTACCCAGTCATTATAGATTTTGTAGTAATTGTACTTAATTAAATGTATCCATTTAATTAAGTACAATTACTACAAAATCTATAATGACTGGGTAAGTCACCCGTAAGAAGGATGAGTTAGTAGAGATATAATAATATCTTACAGTTCAACTGATGTGCAAGTTTATAAGTAAGCGTAGTGTGAAAGACTTATCGCTAACGCAATAGACGTTATCTCGAAAGGATAAAGAAACCAAGAAGATATACAAATTGGTAACTTGTATAAGCCCTTGGTAATACCAAATAAGTTAGTTCCTCATGATGTCGTGGAAACATGACTATAAGATAAGTTGAATTCGATAGTAGCCAAGGAATCAAATGAGTAAAACAAGTATTATAGGTAAATATTATGTTTTTCTATCTGAATGATTGTGCCTTGAAAAAGGTGGGGTGAGGTCTGTGGGTAAAAATTAATTCCCATCTGGTTTTGGTTACTCGGAAGAAGCGTGGAGTTGCTAACCATTGCTCAGACTTGTATCGCCAGTAGCACGATAACGATATTTATGAATGTTGTAAGGTGAATAAAAGCCTATGATTTGTGAACATTCCA
+
MMNJSQSNLOII????ASSLMRJSKSLJLQMSMPSMJKLMSOMHJINPKSSSMMSNNMKHMIJSQMSLMQHJGHNPSKKMSONSSOSQPHSONSQRLSLPSKSLSSOSOONSSQLSJSSSJRQESRSJSSSQQSNSSONSLJLJMJSSSSOSIHIIIKKMHJHJA<;99<<OJJNIHLI>;C>CDDFLEC77740++*(+*//1125ELRHHFEEDEDDCHOOOMSSIQSKJDIOKD?----.RSGMS=::::KO22HILSHJHJGEGIJNOSIPSOSINGKLJMNSJHJOJNJLPNONOMKKJLOKSSJSSSJSKQLKSOSSRJSSJSROMPQSJSQSSDD==,++++++,2239?@@A???A;43367CJJ???>@HSNOLLSIKJHKLKKMLIPSKBBBBBKKLSSOSJLSOLNNLSMSLNMKOSQHJJNPSIOOSNNMSNLSMOSMMOQLPQOSOSKJOIKMISKKOSSNSOOSSIRLJQLSKPPMLPSKSSLSQSIJHIE>>>?CBDC=>MLLILKJJKKSKJQSRIJSPNPJNOJJHJEFLMLJMJOLJMHOFILKFJSG@=;;;74433:==?>>>?><88777;;..-.****)))**024432.-)(**-.......,+*)+*-,-0...4999::;<;====;;:99:9:<===<:.--,,.*(''&&%##$%%&45567;<??@<>?==?BDFEGEFHDEDDDHECCB@F??<977777664--,.)*())))++)*-3433100/=@BBA=<<<:<=??DDDDEGC@BCDBB@BB@ABABIGHJ@A@?>=;<CCCBA??<8765561////779;==>>@AAA?@AA@A?@>>=>=>>7553''*))774))))*-**)))***)%$%()*+-..//11223344456BEG.4489A?@AC>>>>?CCD@??=<>??@=82++)&%&()*//0012<<<<@BEGFGB@A>AB:55??===<<:.+(((('%%%'()(((()**-.24444445687775****+/7865579988999@?>@?:00001>5444476336;;;;====<=>?B.....=@==<;;<>>>>?@@BAAABABDCCC
@268_2WVZPS_4
GGAATGTTTATAGACATAGCCTTGTGTATGACTGTCAATCAACAGTGCAAGGAATTAGTTGTGCTCTCAAAAGGAGTTATGTGAAGGAAAGATTAAATGGATACATTTAATTAAGTACAATTACTACAAAATCTATAATGACTGGGTAAGTCACCCGTAAGAAGGATGAGTTAGTAGAGATATAATAATATCTTACAGTTCAACTGATGTGCAAGTTTATAAGTAGACGTAGTGTGAAAGACTTATCGCTAACGCAATAGACGTTATCTCGAAAGGATAAAAGAAACCAAGAAGATATACAAATTGGTAACTTGTATAAGCCCTTGGTAATACCAAATAAGTTAGTTCCTCATGATGTCGTGGAAACATGACTATAAGATAAGTTGAATTCGATAGTAGCCCAAGAGGAATCAAATGAGTAAAACAAGTATTATAGGTAAATATTATGTTTTTCTATCTGAATGATTGTGCCTTGAAAAAGGTGGGTGAGGTCTGTGGGTAAAAATTAATTCCCATCTGGTTTTGGATTTTCTTCGGAAAATTGGTGCAAGAAGCGTGGAGTTGCTAACCATTGCTCAGACTTGTATCGCCAGTAGCACGATAACGATATTTATGAATGTTGTAAGGTGAATAAAAGCCTATGATTTGTGAACATTCCA
+
HHHHKJJIIIJGIFEFDFEIGGIGHFFCDBBD?@6+&&%&+,-/234<=<;8:::92))*/0355*))))??EKGGFGHHIKIKJGKGJKLLNLEFE@AIGLGHIIJSLNLNJJLIGLJLIINJHKLLIPMMKNJJGIJHSKGKQLIKMHKMLLSJ;FCHHJMIIJHIIJHLIGKIHHIJNKJLHLGHKHFGHLHKLKMKSLJIIIPKLSMIGKLHJPIMJHBJFHIIGGFEHKHKJLMMMHGIKHIGGFHHGHFFHJIJKOHKKISPLMJNSMSNLSDOLJLIHIIHSHLJLLMJMJSIILKSKSKMHJDBAA@EHJMHSMLJLKQRJSMJLNRSNSSSJHSLGJIGHJJMSLHLNMQKQKHISOKMHHGEFGGHGHJHHGCFGLONIHGIEEFIHOSHIJHHISPISLQJKIJHKHGHFEHHKFFFHHDEGFDRIJGJIHMKNIKJIKOSLSKKPIGHGGGILPKGFFHECDB@EKLOJJHFJHGGEEEEFGHKIMNSJJNMSPSHDDD..2,,DDFEEKSRSJFIJRLKSKEDADDJHOPKSJLF<8:@A:9:DDIMHJKJMIFGEEEFIHFGHIDFEEHJPJIHECDCDDFHFFDCCCABCAAABCFFBA>:9:AFGJFEDCEIFFGEEGEEFEEFDDDEFFHHNJJIGGIHEGE
@269_2WVZPS_4
GGAATGTTCACAAATCATAGGCTTTTATTCACCTTACAACATTCATAAATATCGTTATCGTGCTACTGGCGATACAAGTCTGAGCAATGGTTAGTAACTCCACGCTTCTTGCACCAATTTTCCGAAGAAAATCCAAAACCAGATGGGAATTAATTTTTACCCACAGACCTCACCCACCTTTTTCAAGGCACAATCATTCAGATAGAAAAACATAATATTTACCTATAATACTTGTTTTACTCATTTGATTCCTCTTGGGCTACTATCGAATTCAACTTATCTTATAGTCATGTTTCCACGACATCATGAGGAACTAACTTATTTGGTATTACCAAGGGCTTATACAAGTTACCAATTTGTATATCTTCTTGGTTTCTTTTATCCTTTCGAGATAACGTCTATTGCGTTAGCGATAAGTCTTTCACACTACGTCTACTTATAAACTTGCACATCAGTTGAACTGTAAGATATTATTATATCTCTACTAACTCATCCTTCTTACGGGTGACTTACCCAGTCATTATAGATTTTGTAGTAATTGTACTTAATTAAATGTATCCATTTAATCTTTCCTTCACATAACTCCTTTTGAGAGCACAACTAATTCCTTGCACTGTTGATTAGACAGTCATACACAAGGAATTAGTTGTGCTCTCAAAAGGAGTTATGTGAAGGAAAGATTAAATGGATACATTTAATTAAGTACAATTACTACAAAATCTATAATGACTGGGTAAGTCACCCGTAAGAAGGATGAGTTAGTAGAGATATAATAATATCTTACAGTTCAACTGATGTGCAAGTTTATAAGTAGACGTAGTGTGAAAGACTTATCGCTAACGCAATAGACGTTATCTCGAAAGGATAAAAGAAACCAAGAAGATATACAAATTGGTAACTTGTATAAGCCCTTGGTAATATGAGTTAGATTTCCTCATGATGTCGTGGAAACATGACTATAAGATAAGTTGAATTCGATAGTAGCCCAAGAGGAATCAAATGAGTAAAACAAGTATTTATAGGTAAATATTATGTTTTTCTATCTGAATGATTGTGCCTTGAAAAAGGTAGGTGAGGTCTGTGGGTAAAAATTAATTCCCATCTGGTTCGGATTTTCTTCGGAAAATTGGTGCAAGAAGCGTGGAGTTACTAACCATTGCTCAGACTTGTATCGCCAGTAGCACGATCACGATATTTATGAATGTTGTAAGGTGAATAAAAGCCTATGATTTGTGAACATTCCA
+
KJNOLSMOLKOKINSMSSOJLMKNGIEGFKGMIJOSMKIMEF?=788ONPSMJLLLHSNNIIKRSMOHSSSIJHSLJHSKLDJHHGGHKIKSMSQIJKSQJJL@@@@@FEGGNKNKIIGI=7JDDLKKLQLSSJMQPKOOIRMHLLKSQJSKSDJMSMSHJI?EAAAHIGFHIPSLONSKMLNPRJLKLJSSSSMMNLSLNOSKMSMSSSMSSNMSMSJMNMLMOSOLQQSSJMPMSSOSSLJJPKIKJPLQNKJJGIGIJSMNROKHIIHKIEEKMLKSPSOMMRKSNPLIINOSMMPKIGEE999LLIMSSQKNSSLSKIISLSJQSLSKMMOLSKOMSLSKNPNQNLKSPJKLMPRJLJJSMSKMNSOOSSSLHB@SDSMRKSRNPNSNSNSSJIOILQSNLMSKOSJRSJSPMNFFFEDGHIQMJIMKJPNSSSMSNPSMSNOJIJMSPLQJMEDDDDJSJSKSSLSKMHOSRSNKSKHNJOKSSLOJQSOOJMONKISRLNPGIJHKGJNNSSPSKSKLLPLSKSNKSONSLSSLSPNNINJIOIEJMNLQJSLPJLRSPSOOSMPSPSPKMSSLSJQKPNJMSOJJKSMIKOSLPJSSJQMJKSLSRLJLKOLMSSIJHJHGJ<=<<<=JGGLPJLPSMIHSSSJSIKIE7778DJEFFDDEDEBCCFEAGGA?===???>=>>>@CEC600=;77766767773++++,BDGHEECC@@@ACCDACCDBB??=<66200001;<>>A@=<:??BBEEGDCEHEECCDCCBCDEFHJGKFFDC?@?FDGFHFDHB@A@?;669?????AA??=;<<>@BCCCDDCB?>>>?@BCBAAAADEHHDADDBC@@>>>====<=<<==;;<<70///.-*,*)*,-8:<?BEBDB@ABBCDCCBEDEEEEF<=<+***)((((*,**&%%$&(.00/..//0//00011432.,,--.168:<><<<<>>?>>=;;;<=A@@=>?=??>>=<<;9999877554331-,-+*****',..//./002222389;@BFB@=<<<;:::978889974.,&%&)-//..(('((.//013447<====@DGEDA>><98743/.,+**'&&%%*78+55118863,/,'%%$$'+,---+--.3379999:4348;<==@A=<:::;;;@AEB=<;;;<87654/..,,-***)(++')-..//0112356783000..-.499987,***+/31116;?=::;
@270_2WVZPS_4
GGAATGTTTATAGACATAGCCTTGTGTATGACTGTCTAATCAACAGTGCAAGGAATTAGTTGTGCTCTCAAAAGGAGTTATGTGAAGGAAAGATTAAATGGATACATTTAATTAAGTACAATTACTACAAAATCTATAATGACTGGGTAAGTCACCCGTAAGAAGGATGAGTTAGTAGAGATATAATAATATCTTACAGTTCAACTGATGTGCAAGGTTCTAAGATCAGACGTAGTGTGAAAAGTTATCGCTAACGCAATAGACGTTATCTCGGAGGGTCAAAGGAAAGGAAGAAGATATACAAATTGGTAACTGTATAAGCCCTTGGTAATACCAAATAAGTTAGTTCCTCATGATGTCGTGGAAACATGACTATAAGATAAGTTGAATTCGATAGTAGCCCAAGAGGAATCAAATGAGTAAAACAAGTATTATAGGTAAATATTATGTTTTTCTATCTGAATAGTCTTGTGCCTTGAAAAAGGTGGGTGAGGTCTGTCCGGTAAAAATTAATTCCCATCTGGTTTTGGATTTTCTTCGGAAAATTGGTGCAAGAAGCGTGGAGTTGCTAACCATTCTTAGACTTGTATCGCCAGTAGCACGATAACGATATTTATGAATGTTGTAAGGTGAATAAAAGCCTATGATTTGTGAACATTAGG
+
EFFLQHHHHGLHHIFGINNKKSLJOISMOHHOLIJMHJLIILJKILLIIJGSHSJSJPLNIMKOKSPMLIHKJPKIJSKINLPKKSGIKJIFGGGEGKFHHGGGKGFEC?>>=0000000+*+,++,,,33GQHHHFEIJKLIHMJIJKIHKHISKGEJEFHLJHECA---,-344<>GHFHIGFHGGFGEIFKLKHIKFI@????IKGJSGD>64*&%$%%%%(''&''',73444433466;6666****;;;>>AAA@AAB?AE==7753(''''&$$$$$&%&)((((((1002223322233(&&&&&&'((*+300077B=>?CDBABBAADGEEFEFHECBBBBECCDBCFFDBBBBCDFEDDBA@@@BABCCDCA@@ABCDDCB@>>>??@>??@ADBBB??@@@BADHGFDCCCCDDDDCBAACCD66666@@A@?????@@DDGB@@A@A>>62000/01347=>BA<=BDDHFC@@AAAACCCD;;9960//./;=>@???>>><<@<>ABDEDGHH@@@?:2111199?HDDDDC@??@@A?@?>>??@AABAABBCA(((('%%$$&&()+3424:;<>==<>@@BC@>;;;;=@@@@@ADCCCBAABACCBA@?>>?@BBABA@AA@A@@A@BBBCAC9999121,,.
@271_2WVZPS_4
GGAATGTTCACAAATCATAGGCTTTTATTCACCTTACAACATCCATAAATATCGTTATCGTGCTACTGGCGATACAAGTCTGAGCAATGGTTAGCAACTCCACGCTTCTTGCACCAATTTTCCGAAGAAAATCCAAAACCAGATGGGAATTAATTTTTACCCACAGACCTCACCCACCTTTTTCAAGGCACAATCATTCAGATAGAAAAACATAATATTTACCTATAATACTTGTTTTACTCATTTGATTCCTCTTGGGCTACTATCGAATTCAACTTATCTTATAGTCATGTTTCCACGACATCATGAGGAACTAACTTATTTGGTATTACCAAGGGCTTATACAAGTTACCAATTTGTATATCTTCTTGGTTTCTTTTTATCCTTTCGAGATAACGTCTATTGCGTTAGCGATAAGTCTTTCACACTACGTCTACTTATAAACTTGCACATCAGTTGAACTGTAAGATATTATTATATCTCTACTAACTCATCCTTCTTACGGGTGACTTACCCAGTCATTATAGATTTTGTAGTAATTGTACTTAATTAAATGTATCCATTTAATCTTTCCTTCACATAACTCCTTTTGAGAGCACAACTAATTCCTTGCACTGTTGATTAGACAGTCATACACAAGGCTATGTCTATAAACATTCCA
+
IMGISSGR???=@?1HLGDFFIHJKLJSNMFGFKHEA<;:9;)&&&&ACMKMHIIKGQIIHHHQLJIIPIJHGKGNIMSIKHJKIJLMSSNMMJISJQMNNNPNKJILSLMLGRKJLLLSNSPHMSMLKSSMLSLJLSSMKSKLLJQNRJRLFE@965300/.//.//0:;CFKIFGIFIFSQJMKSMSQNJSSSPSOSJPORLKSNNRKSONKLLRSSLPNSSSNLQONNLONSNLMSSKIHEED?AIKLHHGSNDDOSQJSJQID77789JSJNLNSROSNJHLSJSHKHIISOSKPKMLJMOMJJGJIFHEGHSHS65555DGQJSOJLMPLHNIIHJHJHSSOLSQJSJJMNJOSJNNJMIIFA,)()))3*876777EEGGILIOKISLOSMISKOKKKKKOSKLSJJIKHJSIKSMJSOIJSKISJIJOOLLNLPRKIPJSSOJQIMNSLKLROKKOKID@FFCBBNONSMPMSMSKSHSMKIJSKHSILJNSKROPGFFEHNKNQMLJJMJKKSKSONQLHIIJJOSNNJJLLLLSSECDDEMJJOMOKNKMLKIHISIKPIHIIJB=86669HIIIKNIOSKQMPJJMMLSABBQKIJIQOIJLKLHJKKLJOKSKCCBCCFHMKIIIJJIOJFIEFEIHFFFFFIGHGILIJ
@272_2WVZPS_4
GGAATGTTCACAAATCATAGGCTTTTATTCACCTTACAACATCATAAATATCGTTATCGTGCTACTGGCGATACAAGTCTGAGCAATGGTTAGCAACTCCACGCTTCTTGCACCAATTTTCCGAAGAAAATCCAAAACCAGATGGGAATTAATTTTTACCCACAGACCTCACCCACCTTTTTCAAGGCACAATCATTCAGATAGAAAAACATAATATTTACCTATAATACTTGTTTTACTCATTTGATTCCTCTTGGGCTACTATCGAATTCAACTTATCTTATAGTCATGTTTCCACGACATCATGAGGAACTAACTTATTTGGTATTACCAAGGGCTTATACAAGTTACCAATTTGTATATCTTCTTGGTTTCTTTTATCCTTTCGAGATAACGTCTATTGCGTTAGCGATAAGTCTTTCACACTACGTCTACTTATAAACTTGCACATCAGTTGAACTGTAAGATATTATTATATCTCTACTAACTCATCCTTCTTACGGGTGACTTACCCAGTCATTATAGATTTTGTAGTAATTGTACTTAATTAAATGTATCCATTTAATCTTTCCTTCACATAACTCCTTTTGAGAGCACAACTAATTCCTTGCACTGTTGATTAGACAGTCATACACAAGGCTATGTCTATAAACATTCCA
+
KIHJLMLNLHGFHIJMLJEHNLSPPSMSJKFEEMJJSKGJ@6,,,AGLLSMLLLLHIHSHHILLPJKJJIEGFIIHJHKOLJGILIJLJSKKGGJLKKDDCDBKHIDA>:;>DA<;4110,7679CKNKMQNJIKSMJMMLPKPKJSSKOLKPINLSIOGICMMHGHGSKLPISOJKHJNLSKSSKMLLSKJINILJJSKKPNKLSSSSMOQLMSLKIPKJOLA?HJNKKMLGHKSLSKNJSJJJIIKJGRKJHJNLSSKMMSKNIIMJOJILNISSKHHIJIHKJISSSOSSH@>44GGJHJKISKSKOSOLSNMJ=====IGHSMNPRSPLSNSSONNLSROJMRPSKQLSOLNKOSKMSSMSLLLH<::9;9434=<BKGSNLLMSLKNSKJLIJSSNSSOSKSJMKIJOMKJJHIFHEHFFLKMHMMMSKJMNPOMIONSLPSLKNSKIKSLNNKIOGI<:98:75''&'''',('&&&>?HGSLOHOLOOKQSOIHHMJSIGCCBBCFPJSMMORNJJKMSSMSOOSNRILLSJOKMJGKLRSKHNILMKSSQKHGMHLMSJQNKNHGIOOJJLMONJNNRNSSNSLSSSJKLKSLMIOOMSSSNSPPMOSSSMRPQMNSKILKNNORNLMJSONLJMIMMJHIIGIKJMJLLS
@273_2WVZPS_4
GGAATGTTTATAGACATAGCCTTGTGTATGACTGTCTAATCAACAGTGCAAGGAATTAGTTGTGCTCTCAAAAGGAGTTATGTGAAGGAAAGATTAAATGGATACATTTAATTAAGTACAATTACTACAAAATCTATAATGACTGGGTAAGTCACCCGTAAGAAGGATGAGTTAGTAGAGATATAATAATATCTTACAGTTCAACTGATGTGCAAGTTTATAAGTAGACGTAGTGTGAAAGACTTATCGCTAACGCAATAGACGTTATCTCGAAAGGATAAAAGAAACCAAGAAGATATACAAATTGGTAACTTGTATAAGCCCTTGGTAATACCAAATCATTTAGTTCCTCATGATGTCGTGGAAACATGACTATAAGATAAGTTGAATTCGATAGTAGCCCAAGAGGAATCAAATGAGTAAAACAAGTATTATAGGTAAATATTATGTTTTTCTATCTGAATGATTGTGCCTTGAAAAAGGTGGGTGAGGTCTGTGGGTAAAAATTAATTCCCATCTGGTTTTGGATTTTCTTCGGAAAATTGGTGCAAGAAGCGTGGAGTTGCTAACCATTGCTCAGACTTGTGTCGCCAGTAGCACGATAACGATATTTATGAATGTTGTAAGGTGAATAAAAGCCTATGATTTGTGAACATTCCA
+
DKKNKHSKLMMCBBCBDHSSSGGEEFHGFEQDDCCDJJJOJIMKKKIIHJLSKKCIRFDFA***9:44444DDDHIJHJFFJNKKMLGAJISLID<9;855555KKGINLQSOJSLJLLJMSNSSIJIOOSRSMJMSMOJKOLKKJNILLMMQMFPLGH?>EGGLNOH;;;;<DDGGFKGGHKJHJSOKLLINNMLLKLSNJJJJOKPSKRKSLIILOSKMJKCJLNOSLKJIKJPSOSOLMSHMKJJJJGIIKSJJSLSKPKJOFLMLPMKIHJSSSSILPRPSSMJIGACFGGEHFD;;@BBDJPJSQJSSSMJMOLSSKSPSSSQJMHPQSIIHMG......-322233<=HIGIJJQLLJSPMSIPKKGKHIJSLSSJLMHNMLIQJNFELEGFCBCDSSLOLJL::::;SGSKJDNKSKKKQLLJLGJOS777768ISKNSSKSGLOSSNKLFHGEFFHFOSILLNSMMSKJGONSPMSMPNJPILIJB?188@@BDFEFHGHIHGI=<A<@?>??BIIJ:9999?21+*))CLIMJSNEEGCC@<?=A@@AKKGJSMSQSSQMIMSQQLNLIIISMSOSKJIFEEFFFEFMJLJPMMIJIHIKHSNSMK77777MLMPOKLNMSNIHJMJLQSKSLSNSIKSNSPLSSLSSMJL
@274_2WVZPS_4
GGAATGTTCACAAATCATAGGCTTTTATTCCGCTTGCAACATTCCATAAATATCGTTATCGTGCTACTGGCGATACAAGTCTGAGCAATGGTTAGCAACTCCACGCTTCTTGCACCAATTTTCCGAAGAAAATCCAAAACCAGATGGGAATTAATTTTTACCCACAGACCTCACCCACCTTTTTCAAGGCACAATCATTCAGATAGAAAAACATAATATTTACCTATAATACTTGTTTTACTCATTTGATTCCTCTTGGGCTACTATCGAATTCAACTTATCTTATAGTCATGTTTCCACGACATCATGAGGAACTAACTTATTTGGTATTACCAAGGGCTTATACAAGTTACCAATTTGTATATCTTCTTCGTTTTCTTTATCCTTTCGAGATAACGTCTATTGCGTTAGCGATAAGTCTTTCACACTACGTCTACTTATAAACTTGCACATCAGTTGAACTGTAAGATATTATTATATCTCTACTAACTCATCCTTCTTACGGGTGACTTACCCAGTCATTATAGATTTTGTAGTAATTGTACTTAATTAAATGTATCCATTTAATCTTTCCTTCACATAACTCCTTTTGAGAGCACAACTAATTCCTTGCACTGTTGATTAGACAGTCATACACAAGGCTATGTCTATAAACATTCCA
+
HIFGHIJJDDEDDCBBCC<;;;;;>9210''%&%%$%$$%''))**,2EIHINKIPHISJMQSPPKOKKLJIJSNHQOFIBDCDDLLGKHGMKGIMFFEPIMKSMSJLLPSMMGJGF=<:=8:F5578?GMLKNORKJSNKQJLKRJSOSSLMNLSSPSIKISJSGCCBCDHHFSJGKMJ2.EEEJOKOIOOKLLH====<;;;;BCDESOPKL??===>>=>0////=?CHSSHMIPSMOSOLLIJCCHMJSSIHS@@INLIMOSPFDDDDFJSJIKSKNLOOIJSIINLKIHIH@FDDDSHIHMPSRPKMSPNOMQIISJJJIIHMQMNJOJMMJKQQSINSLSSLSLSJSQISKLJOKMHOSQSNGI:33356964880=IHIFFCLILPMHIGEGGGJPRKRJSSBCC::9988867884HKPJIOMHGFHGHGSLKKJKHQMHSINISMOLSNKQNSSNLMSGSKMPJRJLOSOGCDDEFFMKILOLQSNSMLMLSFIEGFILJHGGGGE@(GABABGFHMSKMLIKLSGHHIHJSLKMMJIKKHKHKSP77777?76778=A;:41((((1/13HHIHSIJJISSDIISHIFIFGFHHLSINGJJFFHFGFFJEEFHFBABBACFJHJHHIGIGFDDCDDH>>==9>>?@@?<==
@275_2WVZPS_4
AAGTCTGAGCAATGGTTAGCAACTCCACGCTTCTTGCACCAATTTTCCGAAGAAAATCCAAAACCAGATGGGAATTAATTTTTACCCACAGACCTCACCCACCTTTTTCAAGGCACAATCATTCAGATAGAAAAACATAATATTTACCTATAATACTTGTTTTACTCATTTGAATGATTGTGCCTTGAGGTTGGGGTGAGGTCTGTGGGGTAATTAATTCCCATCTGGTTTTGGATTTTCTTCGGAAAATTGGTGCCAAGCGTGGAGTTGCTAACCATTGTTCAGACTT
+
'%%&'15:<A@@AA<@?????DDGFHHFDCBCCIHLFFFEEDFHLHRB@AAAJLNPMLIGFJLIGB@=<5511333;;;BGHKGHIEEFEECDDEFHEKI=IC>>BBBBFFIFGEEEDFDEFGGGFFGEGFMHJLIJLHEDDCCGFFDDDDEDCECCDDEKJOJGGA>=??>ABA;:<>>>=9320+)''&)+++/.122111222/.-,+))''))*+55857<>@@ACCCCB@?ADHEEFCABBBEDF@755/.+((-*+++:;??@?>=9978;<<>----.8986
@276_2WVZPS_4
GGAATGTTTATAGACATAGCCTTGTGTATGACTGTCTAATCAACAGTGCAAGGAATTAGTTGTGCTCTCAAAAGGAGTTATGTGAAGGAAAGATTAAATGGATACATTTAATTAAGTACAATTACTACAAAATCTATAATGACTGGGTAAGTCACCCGTAAGAAGGATGAGTTAGTAGATGTATGATAATATCTTACAGTTCAACTGATGTGCAAGTTTATAAGTAGACGTAGTGTGAAAGACTTATCGCTAACGCAATAGACGTTATCTCGAAAGGATAAAAGAAACCAAGAAGATATACAAATTGGTAACTTGTATAAGCCCTTGGTAATACCAAATAAGTTAGTTCCTCATGATGTCGTGGAAACATGACTATAAGATAAGTTGAATTCAATAGTGTAGCCAAGAGGAATCAAATGAGTAAAACAAGTATTATAGGTAAATATTATGTTTTTCTATCTGAATGATTGTGCCTTGAAAAAGGTGGGTGAGGTCTGTGGGTAAAAATTAATTTCCATCTGGTTTTGGATTTTCTTCGGAAAATTGGTGCAAGAAGCGTGGAGTTGCTAACCATTGCTCAGACTTGTATCGCCAGTAGCACGATAACGATATTTATGAATGTTGTAAGGTGAATAAAAGCCTATGATTTGTGAACATTCCA
+
NHJLKKSGKHHBECDEKNNKNKPPKOOPMPJJLJKNSQOLKILONOJISPHIIKPSLJJSORSPILSMSHIIRSLKLKSNLNRINMNLHKSSMKQSOLJMSSIKLJPOLMSPSLNPJLLLKMSSOLFCAB;;;;>OIISHIJNMSIPSJOJHIHSFDDGCBILPNNSSHJLLKCEE;0,--,,+(((((35666:9=ASKIJLSIIKHSSSMINLIKIHCJ?:::;::>=B;;;;;;>@EIHIGGEFGLLSJLKJGGISHKNMLJNISOLOMIJSKLSSHMRSLLLPLGB@=DBA?664/0?>>9;FEFEJGJHIIMHIJEHEGEC...7888888:ABEKHJKHJNPKIJIHONHSQSHHHGHIMSJSQIHIGGHJNSKSRJSJPKNKLI.---))))).000++456;>>??@BBBADCEDNKNKKGHJHIJOSJNIMJMSLKMHDC;888871/.--0001;<CE@8@GNJKHF@B=HDDBA>??>>HILJ??::89;:GFIEGFGHDFD-*C**HKJJHNSPNJGGIJSJL=445JHQLJSSIGKJAA9HDBABEGIHHLIGHIFMHD=<<+,,,,-55@A==:8555667:977532211077777=BB<?CCDCDJJJMIFEFE>>>=>JIHJJJHHFFHSKJIKPSJHHIJGFF
@277_2WVZPS_4
GGAATGTTCACAAATCATAGGCTTTTATTCACCTTACAACATTCATAAATATCGTTATCGTGCTACTGGCGATACAAGTCTGAGCAATGGTTAGCAACTCCACGCTTCTTGCACCAATTTTCCGAAGAAAATCCAAAACCAGATGGGAATTAATTTTTACCCACAGACCTCACCCACCTTTTTCAAGGCACAATCATTCAGATAGAAAAACATAATATTTACATATAATACTTGTTTTACTCATTTGATTCCTCTTGGGCTACTATCGAATTCAACTTATCTTATAGTCATGTTTCCACGACATCATGAGGAACTAACTTATTTGGTATTACCAAGGGCTTATACAAGTTACCAATTTGTATATCTTCTTGGTTTCTTTATCCTTTCGAGATAACGTCTATTGCGTTAGCGATAAGTCTTTCACACTACGTCTACTTATAAACTTGCACATCAGTTGAACTGTAAGATATTATTATATCTCTACTAACTCATCCTTCTTACGGGTGACTTACCCAGTCATTATAGATTTTGTAGTAATTGTACTTAATTAAATGTATCCATTTAATCTTTCCTTCACATAACTCCTTTTGAGAGCACAACTAATTCTTTGCACTGTTGATTAGACAGTCATACACAAGGCTATGT
+
NJIONPNLLLSNKMJNOSSIISMOLOJHQNSMNJJOJKNKPSSNLQMNLQSSOHIJFLLSIKKLJSQKQIKIKLKSSSSKLLJJSKMSNMNMILPQNSQLSNIIRQPLSSMSJNJIISGSSMKNSMJPMKKNSSMKPNMNMHHNFHJFRNKLIIICSSLKIPJHLJFNRLJGLJPKLMQQJSMLNSSSOLMSMSKLOKK766666668LSSMJNPNKOSSMMLSNQMKSPMNSMSMLLSNMQISKJMSSMMNLLQJJHHKPOFDA95::;;AGIHINJDCCCDBA...---54454646@IGHLQHKOSHSKRLQPLIMPOIKSSKSOISOSSSNKLPRSPSNMOQNLSLNPSLSLNMSHSKNPPSPNMLBBFEHF423,>CB=<<<HSNKILIIMLNSSKKSILSSMSMSJSSKSKSNPPNSSOKMNSJSMSMMSSPKROLLSSSKMPJMPNKOLPSSKSSIMNSOLKINSSLNSKRQSMJSOMJHKIKKKSPLMLJNMKKIMJLLLKSLOKSOPQHHGGFF>=:44456?DEEGKKIPLIIFGGHJLKSMNPLJKNSJNKKEGPMSNKHF<955;==<<<ONOJOKSHMPSMSMNGGJMF=>@/....9CIJLSSNLIJJJHJHJLKJNQG>=>>?CA?<:4,
@278_2WVZPS_4
GGAATGTTTATAGACATAGCCTTGTGTATGACTGTCTAATCAACAGTGCAAGGAATTAGTTGTGCTCTCAAAAGGAGTTATGTGAAGGAAAGATTAAATGGATACATTTAATTAAGTACAATTACTACAAAATCTATAATGACTGGGTAAGTCACCCGTAAGAAGGATGAGTTAGTAGAGATATAATAATATCTTACAGTTCAACTGATGTGCAAGTTTATAAGTAGACGTAGTGTGAAAGACTTATCGCTAACGCAATAGACGTTATCTCGAAAGGATAAAAGAAACCAAGAAGATATACAAATTGGTAACTTGTATAAGCCCTTGGTAATACCAAATAAGTTGAGTTCCTCATGATGTCGTGGAAACATGACTATAAGATAAGTTGAATTCGATAGTAGCCCAAGAGGAATCAAATGAGTAAAACAAGTATTATAGGTAAATATTATGTTTTTCTATCTGAATGATTGTGCCTTGAAAAAGGTGGGTAAGGTGTGCTGGGGTAAAAATTAATTCCCATCTGGTTTTGGATTTTCTTCGGAAAATTGGTGCAAGAAGCGTGGAGTTGCTAACCATTGCTCAGACTTGTATCGCCAGTAGCACGATAACGATATTTATGAATGTTGTAAGGTGAATAAAAGCCTATGATTTGTGAACATTCCA
+
888RSLSJJJLSKPISLNNLOKJLKHISSSJNGQJDA@@A<<====JLLJRQHFFDCAAAAJLLOSKPCACDGILKFED77778=>DB9:>.,,,,=@?DGIHJILLJPJHKLJIHGIMJILPOLLISLHPGSMKISINKD@GF@873?;::::<@:010//12335?::999:=@?>>?>BEDEFIGHJGFAAB?>@SISMSKIKIOJSOLMKKFMGKIJB???@@@A55*****,??:4544222/.../46<>>?@BBBAAAEGKJHKQJMLJLKKDKMKMISQSIIDHOKLMSMKKG>>==>GBFBAA>8785554377FHJNIMMFIFIGFIJFHFDB>('''(((()56@FOKKIJIHJIMMKKJGEFKFHJKNIQJLHSGJJLJLICBCBBFA??=<<;;;<BDEKJGHJHHLEHGIINSKHHKRSOPJHGFFEGFHMOLGFEIGJLKDCBCCKHHJJLJGKMSMRHJHJIIMSNKPHGFHG:::9D::91111044?9;=A>>777733944:9999EEKOJIHSIHDF@;;?CCCFEE::::<?@@DB?>=@BBCFEJLONGMGHJMLHGHF>:921/..000<;>>@H@;:::66678<:;9::E@67BBA@>55555:99;4334///..6777>BCABBFGFDFEFDEDCC
@279_2WVZPS_4
GGAATGTTCACAAATCATAGGCTTTTATTCACCTTACAACATTCATAAATATCGTTATCGTGCTACTGGCGACACAAGTCTGAGCAATGGTTAGCAACTCCACGCTTCTTGCACCAATTTTCCGAAGAAAATCCAAAACCAGATGGGAATTAATTTTTACCCACAGACCTCACCCACCTTTTTCAAGGCACAATCATTCAGATAGAAAAACATAATATTTACCTATAATACTTGTTTTACTCATTTGATTCCTCTTGGGCTACTATCGAATTCAACTTATCTTATAGTCATGTTTCCACGACATCATGAGGAACTAACTTATTTGGTATTACCAAGGGCTTATACAAGTTACCAATTTGTATATCTTCTTGGTTTCTTTTATCCTTTCGAGATAACGTCTATTGCGTTAGCGATAAGTCTTTCACACTACGTCTACTTATAAACTTGCACATCAGTTGAACTGTAAGATATTTATTATATCTCTACTAACTCATCCTTCTTACGGGTGACTTACCCAGTCATTATAGATTTTGTAGTAATTGTACTTAATTAAATGTATCCATTTAATCTTTCCTTCACATAACTCCTTTTGAGAGCACAACTAATTCCTTGCACTGTTGATTAGACAGTCATACACAAGGCTATGTCTATAAACATTCCA
+
?EHGGHLKGFGCFE@;::7663233A9EE55ECB?9::BGFIINLKHLLLKJJHHGIOJLKSPHGFEDEHLGMGGHMNLQSJHLQJMJQQSLLKLJMIPNKMOJJSSKQKLJHLSI?;:C2.E@?ACIMSSSLISSNSPNNJMKBABASSSLJKDKSPA?F;2KIIEEBD>;=PHBIHA>DSKMMKLMNOSMJSMSLMMLJLLHEEGNRLSPNLLKOSSPOMJIOJMRJMINMS.....GMOMISLMGJIB@;444@@GLKLGHIK;8765645566AAA@?@>>;;;;=>;;;;<FAAIKGJIOHJSJSSSLRSSSJMMSKISLMLGLSCD=556MNBABBBSSNSKKSIMSKKKMQNPMLKSLSMHCB423365:89B=BBB?>:56CCCKSNKIINSIKLLKMOBMSSKGH@<<<;4333BJHSLLJOSMKPSJPHSONMRGLLGHLMOSOGSOHILIELSIA@@?9=?3++=>><>5333222CDEGHHLOMKSNOONMPSMILKHRLNPIMKOPJNMJIMKLSE<9E;HDDDDKHMAA;?33333IIILJKPJHHFJKHPJQSJOSNLCNJ@@HJLKHKIKJSSSOJQPSSSSRHSNQJMSPSONQSSLJNKOLMJSOMLHKHJSJISLSPHNRMIMJKKHHEEEECDEEGIJNMP
@280_2WVZPS_4
GGAATGTTCACAAATCATAGGCTTTTATTCACCTTACAACATTCATAAATATCGTTATCGTGCTACTGGCGATACAAGTCTGAGCAATGGTTAGCAACTCCACGCTTCTTGCACCAATTTTCCGAAGAAAATCCAAAACCAGATGGGAATTAATTTTTACCCACAGACCTCACCCACCTTTTTCAAGGCACAATCATTCAGATAGAAAAACATAATATTTACCTATAGTACTTGTTTTACTCATTTGATTCCTCTTGGGCTACTATCGAATTCAACTTATCTTATAGTCATGTTTCCACGACATCATGAGGAACTAACTTATTTGGTATTACCAAGGGCTTATACAAGTTACCAATTTGTATATCTTCTTGGTTTCTTTTTATCCTTTCGAGATAACGTCTATTGCGTTAGCGATAAGTCTTTCACAATACGTCTACTTATAAACTTGCACATCAGTTGAACTGTAAGATATTATTATATCTCTACTAACTCATCCTTCTTACGGGTGACTTACCCAGTCATTATAGATTTTGTAGTATTTGTACTTAATTAAATGTATCCATTTAATCTTTCCTTCACATAACTCCTTTTGAGAGCACAACTAATTCCTTGCACTGTTGATTAGACAGTGCGAGGAATTAGTTGTGCTCTCAAAAGGAGTTATGTGAAGGAAAGATTAATGGATACATTTAATTAAGTACAAATACTACAAAATCTATAATGACTGGGTAAGTCACCCGTAAAGAAGATCCATAGAGATATAATAATATCTTACAGTTCAACTGATGTGCAAGTTTATAAGTAGACGTATTGTGAAAGACTTATCGCTAACGCAATAGACGTTATCTCGAAAGGATAAAAGAAACCAAGAAGATATACAAATTGGTAACTTGTATAAGCCCTTGGTAATACCAAATAAGTTAGTTCCTCATGATGTCGTGGAAACATGACTATAAGATAAGTTGAATTCAATCATCCAAGAGGAATCAAATGAGTAAAACAAGTACTATAGGTAAATATTATGTTTTTCTATCTGAATGATTGTGCCTTGAAAAAGGTGGGTGAGGTCTGTGGGTAAAAATTAATTCCCATCTGGTTTTGGATTTTCTTCGGAAAATTGGTGCAAGAGGTGGAGTCTAACCATTGCTCAGACTCTATCGCCAGTAGCACGATAACGATATTTATGAATGTTGTAAGGTGAATAAAAGCCTGATTTGTGAACATTCCA
+
JMHKPSSSKSRSONNLHKSIIHQHNSNNSLSOKISJLHKMKMMJJSHSNJMSJIIFFHJJLNLPINJMHHHMKIQQLIS<;<<<KJJSLLSSNJKSKMKKLNSIHEFDGJKNJSGFDE@F=?HACGKNNSSMSJJQKLLKOLJKGKIHLHKLLSPKKIIGJKDGISLJKMJKMQPMJOMCOLLGIKIHLPRMQQMKSQNNMMLNILSJSSSSSSNROSOHNSOPNSLSOSSSPGIOLSKSJLIMSPOSSRLNIKQSIGSKOKLOSSPKPILSMJJSNRNJOSIOLMJJLMPJMSMSSPSIKSIMJRSRKISSKSMNNRLSLKRQQSSMSSLQLQKGHJJNMLKNKSRKSKDCHSISLSJMLJNSNSQQLLCCDBDGCEECBBEFFLSKPSJLMQKSKMINSKLSNKJSSHSKHLFGCCCBMHFEDGEJPSKOIKLSNSQLSLLPMSKMKQKOQNSNSNOSLSSSKOLSSNMLRMSSSSNLQIFGGJFHFMLSKSNKSSSMPSGCCACEDFEDACAFCEFGKHJLSIKIKHIMMOIGJIPMJLJPPIHKHJLIKSJQSHQABC@A>:=D22222GAA??IGPKJJRRSSMSF?JMKKSMJKMKJOIRLQPSSNSSLLKOSMHJLHJED4444500//0>KIKHGH;;>;::::??A?@FKGLJFIECABCCC?EOKIGHB<77EBECEDDFA7FJHHFCCCE=>4)*((&'%%%7CEFFFB@B?@@@ACDA?>=><=8<622.++)*)('%%%%()*,048<;57==?=>98887:=BAA@?ABABIGFFFFCCCCCB@A@AAAEDCE=>??=;::::99::210011-,,--0567;;>>=<=?ADGFEEDFLILII=BBCCGKKSHKCAGHGJJLFEEDDHEFGFG???>;::9933389<<A?ACCABADB>B@=CA::;>>>:00/064.-++,779::=@@??>>=<<878:<<>?===;:9888,(((&%%%%%&'((**////00000//...0/..,*(((/02::;<=?@@@??@@?AAAHHFBABCDEHJEFDDEIGIIHMDACDBHHHDDDDCDELGFFJJSIFGE?=CFFDCA>AA34=7:79=>>ABBBCCBCJIDFF>;:8888872322220-)&%###$%%$$**-10....30,,,-.*)**2>???AAA@@=:8888:744448>>>@?@AA@AAA>:999::;;;41113222//,,,-.89:>@AA?@?
@281_2WVZPS_4
GGAATGTTCACAAATCATAGGCTTTTATTCACCTTACAACATTCATAAATATCGTTATCGTGCTACTGGCGATACAAGTCTGAGCAATGGTTAGCAACTCCACGCTTCTTGCACCAATTTTCCGAAGAAAATCCAAAACCAGATGGGAATTAATTTTTACCCACAGACCTCACCCACCTTTTTCAAGGCACAATCATTCAGATAGAAAAACATAATATTTACCTATCATACTTGTTTTACTCATTTGATTCCTCTTGGGCTTCTATAAAATCAACTTATCTTATAGTCATGTTTCCACGACATCATGAGGAACTAACTTATTTGGTATTACCAAAAGTTTTATACAAGTTACCAATTTGTATATCTTCTTGGTTTCTTACTAGAGATAACGTCTATTGCGTTAGCAATAGTCTTTCACACTACATTATTTTATAACTTGCACATCAGTTGAACTGTAAGATATTATTATATCTCTACTAACTCATCCTTCTTACGGGTGACTTACCCAGTCATTATAGATTTTGTAGTAATTGTACTTAATTAAATGTATCCATTTAATCTTTCCTTCACATAACTCCTTTTGAGAGCACAACTAATTCCTTGCACTGTAATTCAGCCCAGTAGTACAAGGCTATGTCTATAAACATTCCA
+
DIHGLHNMNSRSMJNSKGIHKJLSLSJJQMNQMSOIMLSSII?88:>FEAII=<<<<FFBA@BGCBAABGBCCDESLIMMJKIKKJPSNJSLLOLSSSN99999IIMLJGGFSJPHFFHSRKJ>=?<CFILKGDCBCGG@=@<<////ECAAB@88888BENDKLGFEDEAAAIKHSJSLNS@A<<<LSMILJLKJSQLSKNNKIIONJNSSSKOOSKNLJLKJJJ@B@ACFKHJMISOGHSMNESLJJISONRGE8887>.++++,,,,*-333/(&&&''((---17CB?B?>@@A333330,+,--.-/*)))*?A>?:<01===<54/*&$$$&'(('(,5DGGOJLHMHGSMMJQLIRKEEA><=33420,+)%%%%%&&'7110,,,,+,-//(''%%'''',,-))).+.<=<<=<332.-,%%%&&&&()(())-1:;>@?98888@ACJHLJJNSJQMNLHJCC(((((99:FHEGKNJPKHSNICAAA8775512=@=?GISJJGIHHIJJKSSSLKJJNKSLKLFIIGHGHBFLG??9864322302;34444C<<66:=FBBBEGFEE@92765-,,,,,5::::CBEHJEIDDBAC/---)(((('&&*)(('&&&466:?@?522223EHIHHHFHG
@282_2WVZPS_4
GGAATGTTTATAGACATAGCCTTGTGTATGACTGTCTAATCAACAGTGCAAGGAATTAGTTGTGCTCTCAAAAGGAGTTATGTGAAGGAAAGATTAAATGGATACATTTAATTAAGTACAATTACTACAAAATCTATAATGACTGGGTAAGTCACCCGTAGAGAAGGATGAGTTAGTAGAGAGATATAATAATATCTTACAGTTCAACTGATGTGCAAGTTTATAAGTAGACGTAGTGTGAAAGACTTATCGCTAACGCAATAGACGTTATCTCGAAAGGATAAAAGAAACCAAGAAGATATACAAATTGGTAACTTGTATAAGCCCTTGGTAATACCAAATAAGTTAGTTCCTCATGATGTCGTGGAAACATGACTATAAGATAAGTTGAATTCGATAGTAGCCCAAGAGGAATCAAATGAGTAAAACAAGTATTATAGGTAAATATTATGTTTTTCTATCTGAATGATTGTGCCTTGAAAAAGGTGCAGTAGTATGGGGTAAAAATTAATTCCCATCTGGTTTTGGATTTTCTTCGGAAAATTGGTGCAAGAAGCGTGGAGTTGCTAACCATTGCTCAGACTTGTATCGCCAGTAGCACGATTAACGATATTTATGAATGTTGTAAGGTGAATAAAAGCCTATGATTTGTGAACATTCCA
+
KIJKLJKSKRS8666667JSJSSNSQJOMIMLMLNKJKJSHRSJJOGHJJHIKISGEEEFFKSLNSIDA?<CFNIMLNHJKSRJLQJEEDIGKOIGSIHJILOHLKHKKNSLSSMMJIIILJSIHEGFDJIKHLJJHKISIQHMLKMSJQKJNOINF7E@0----=?>=44444433..-+()=CHMJHLKILSLECD@AFDBCCDIJHNKHQRMMKSKNNJLG;;:;=AABBDBAABC>?;4*1**)%((+++ADDCDCCE@@A@??E@A66(((/.-***))2106<=;>>=>BDEDHGMKKE@613<<?::22222;;::88;FEKDDHHIHBBA9;??BDEKGA?@?<=<?BBCDEIH99989JHLK63,+*++-DIDEPGIJHNMJSSSMKJHIGIGFEFHECDEIQJHMIFIHICDCDDRLLIQPFKIJKKNIIIMDGFDELHFFGSPMSKJIHI=<::;BECRHHSEDC?<766/'''('&'%%%$$$#$$$$.2:<??HJJIF@A,,5,,HMNJSSNLSINSMLQMK=88:IKLILIFFFHFLFHSQMFHIMISLISQMIIIKSJMKJJIGGLHH?<99GHLJHIIFGGSPLINISNKSLEFGFISONRMOKKJJQSIKSQHKA:9:<@DEHA@@ACHIHGGGHSPSPNPJMIN
@283_2WVZPS_4
GGAATGTTTATAGACATAGCCTTGTGTATGACTGTCTAATCAACAGTGCAAGGAATTAGTTGTGCTCTCAAAAGGAGTTATGTGAAGGAAAGATTAAATGGATACATTTAATTAAGTACAATTACTACAAAATCTATAATGACTGGGTAAGTCACCCGTAAGAAGGATGAGTTAGTAGAGATATAATAATATCTTACAGTTCAACTGATGTGCAAGTTTATAAGTAGACGTAGTGTGAAAGACTTATCGCTAACGCAATAGACGTTATCTCGAAAGGATAAAAGAAACCAAGAAGATATACAAATTGGTAACTTGTATAAGCCCTTGGTAATACCAAATAAGTTAGTTCCTCATGATGTCGTGGAAACATGACTATAAGATAGTTGAATTCGATAGTAGCCCAAGAGGAATCAAATGAGTAAAACAAGTATTATAGGTAAATATTATGTTTTTCTATCTGAATGATTGTGCCTTGAAAAAGGTGGGTGAGGTCTGTGGGTAAAAATTAATTCCCATCTGGTTTTGGATTTTCTTCGGAAAATTGGTGCAAGAAGCGTGGAGTTGCTAACCATTGGTCAGACTTGTATCGCCAGTAGCACGATAACGATATTTATGAATGTTGTAAGGTGAATAAAAGCCTATGATTTGTGAACATTCCA
+
GKKOJKIMSHLGFFEGKMSSHGJECBBDGGJOILKHJIHFLKIKMKLGOPJLAEKGGEDDGJJJJKKJCBCFIMJGMSJNJMSLJQHKMJJMLSIOKLLMHIHJHPKSJJJJJMSHGJKKHGIHDFCEDIMJPQSKOJJKHOILLLOSPKHNJNNJCCAA<<<<;;=E>A?ABCBBCCCBAEEHFIINSSNSMSMKKSMLJJIGIKSSPSPKIHJGHHRJNHIHHHHIHGFGFJLJMLSJONSOHJGDD@CB=<=;99645621,*))(****BCEIHIFJFLSLPKPI<@BEFGJGNKHJSPOQSMSHCCBB966555;=DLQJONMJKRIIIGKMSLSPNSMKMOPLKLJHMLNSRSHHGGKHNLSIFGDDCDEFKHSJC>??FGIFEMHFGEIRFGGHGEA@?<644;;<BCGGGFGGGFHIGEEEEGFFEDDCDFEFFHGIIIIFGILKQLGFDFFEJINPFMHLIIJILFEEEDEFCCCDEDEGHDCDEEHFKGOFEGJJMFEFCD..2..EDEFFFLIKHGFEFGCCFBABDCBCBB==>::7659;435?AEFKHHGIFFEEFCDGIIEGFFEFDCBBBABAB@BBCBBBBA?>>>????AADFEFEDEDCBDFHDDBBCDFHFCDCBABABBCDDDEDFEECCBEDCDCDD
@284_2WVZPS_4
GGAATGTTTATAGACATAGCCTTGTGTATGACTGACTAATCAACAGTGCAAGGAATTAGTTGTGCTCTCAAAAGGAGTTATGTGAAGGAAAGATTAAATGGATACATTTAATTAAGTACAATTACTACAAAATCTATAATGACTGGGTAAGTCACCCGTAAGAAGATAAGTTCGTGCGAGATATAATAATATCTTACAGTTCAACTGATGTGCAAGTTTATAAGTAGACGTAGTGTGAAAGACTTATCGCTAACGCAATAGACGTTATCTCGAAAGGATAAAAGAAACCAAGAAGATATACAAATTGGTAACTTGTATAAGCCCTTGGTAATACCAAATAAGTTAGTTCCTCATGATGTCGTGGAAACATGACTATAAGATAAGTTGAATTCGATAGTAGCCCAAGAGGAATCAAATGAGTAAAACAAGTATTATAGGTAAATATTATGTTTTTCTATCTGAATGATTGTGCCTTGAAAAAGGTGGGTGAGGTCTGTGGGTAAAAATTAATTCCCATCTGGTTTTGGATTTTCTTCGGAAAATTGGTGCAAGAAGCGTGGAGTTGCTAACCTTTGCTCAGACTTGTATCGCCAGTAGCACGATAACGATATTTATGAATGTTGTAAGGTGAATAAAAGCCTATGATTTG
+
@@@MJISIOJJSJNSMSSMKNKLNJQKKMHOHSIHSILLKOLNSJIILJIKMJIHHSSMSKRJLSKLSIDDFFIIQKMIJKMKNPKNNOQSNRPQKSQMMSRMJHKIHOSMSPIOIIKKMSOLPLGIGGHJLSNIKIKMKKKQSSSLQLMMSMJONF@@;100/,&&&&&&''%)&&&)))9AFGEIGLKSI=====NSPJJIKLKNSSSMQOSKQSSSPSKIGSOHJPKIDCCDDHSRRSSSSSIIHFHIHHLGI===....--66110///67ESPSLLSQJGSMQISJSPOSONSONPISSKNLKOHKKJSPSSSSNLPNNSLMSQKNLKKMISKSQLMJJMRSSNRLIGGLMSPSLIHLJKNMMPIKHJHHHJHNILGCA@@BBCDHGIFI>===<=><:BGPPISPOJHOKLKMIIGGLJLJJLKLSHLJHLKQGHGIRSMNSQJPLSK><8<;?>>>@ADLHKSJSKHJFEDGBKSMOKPSPOKRMKFHFEBEECIGJKOPLSHILEILEEKLJJNNSJPNGHOLQOKKLIHSLIJNJIIJGIIKNJHHFFIHHJKRIOPNOSKIKSLJKJLOHILLSSOSILIFFGGHIJLIFCBBBDHFEDFGGRFLGJGHKMHLMGLEEEEFHGEGFGHHIHFEDC>>9,
@285_2WVZPS_4
GGAATGTTCACAAATCATAGGCTTTTATTCACCTTACAACATTCATAAATATCGTTATCGTCCTACTGGCGATACAAGTCTGAGCAATGGTTAGCAACTCCACGCTTCTTGCACCAATTTTCCGAAGAAAATCCAAAACCAGATGGGAATTAATTTTTACCCACAGACCTCACCCACCTTTTTCAAGGCACAATCATTCAGATAGAAAAACATAATATTTACCTATAATACTTGTTTTACTCATTTGATTCCTCTTGGGCTACTATCGAATTCAACTTATCTTATAGTCATGTTTCCACGACATCATGAGGAACTAACTTATTTGGTATTACCAAGGGCTTATACAAGTTACCAATTTGTATATCTTCTTGGTTTCTTTTATCCTTTCGAGATAACGTCTATTGCGTTAGCGATAAGTCTTTCACACTACGTCTACTTATAAACTTGCACATCAGTTGAACTGTAAGATATTATTATATCTCTACTAACTCATCCTTCTTACGGGTGACTTACCCAGTCATTATAGATTTTGTAGTAATTGTACTTAATTAAATGTATCCATTTAATCTTTCCTTCACATAACTCCTTTTGAGAGCACAACTAATTCCTTGCACTGTTGATTAGACAGTCATACACAAGGCTATGTCTATAAACATTCCA
+
LIGOILKNLLSJOMNNMGHJGMKISSNMSSJNINSIGHKNHIHFEGHINSLKIGEEEH;31(''(*,8<?EEDDGILMSLSOKFDBABFGILMKSHOLKMSKSKQJMNNMIPLJIQLKMSJSNISQLLPSKLSLIMNNMOSNLSLSSSSSSPIEJIKPJGJSHKMJHMJISOKIMGGREEJHMKRIJSJQOSJJLHIJKSSNOPMSMSSMLKSSLQNMKSLNPIJPKOLNNJSPSSPLSPQSJNSKHLNMJIOKNSHJIIJLSLPSKJJJISGCGMLKKOMNSQJMSKPLKMJNSKNLHLIHJSKNSJQMKSMMNOOSNLSNSSNMPROLJPJOJSLSQRLQOSILSSSQILMOKRLLQSPJNSPJSMSPMJSILDF?@HEJKLKGF;;???SJOSMSMLNNMMMOSFSKMOHHPPRORLKSONPNJMLIKRMLSLSPSSMILMRSSMLSSOMPESNIMO:7777IJKOHISOSIPSRSJOKKJQHJSKJNQSLJKSMIQKGRKMKLFFNICCHIFIKRLSPMLMLSKKPORLMLPJOSSNNQNOINJNKGKHIHMIILSHHLMPSIMNPQJIJHBAGIIHGJLNQSOSSMOSSNNLSLOJLLPOSRLNOOSPSIMSSSHORHOJNJJI@@@@@@JJIIKLHFIMMJFHIEFGHGGLJPJ
@286_2WVZPS_4
GGAATGTTTATAGACATAGCCTTGTGTATGACTGTCTAATCAACAGTGCAAGGAATTAGTTGTGCTCTCAAAAGGAGTTATGTGAAGGAAAGATTAAATGGATACATTTAATTAGTAATTACTACAAAATCTATAATGACTGGGTAAGTCACCCGTAAGAAGGATGAGTTGGTCGATATAATAATATCTTACAGTTCAACTGATGTGCAAGTTTATAAGTAGACGTAGTGTGAAAGACTTATCGCTAACGCAATAGACGTTATCTCGAAAGGATAAAAGAAACCAAGAAGATATACAAATTGGTAACTTGTATAAGCCCTTGGTAATACCAAATAAGTTAGTTCCTCATGATGTCGTGGAAACATGACTATAAGATAAGTTGAATTCGATAGTAGCCCAAGAGGAATCAAATGAGTAAAACAAGTATTATAGGTAAATATTATGATTTTCTATCTGAATGATTGTGCCTTGAAAAAGGTGGGTGAGGTCTGTCAGTAAAACTAATTCCCATCTGGTTTTGGATTTTCTTCGGAAAATTGGTGCAAGAAGCGTGGAGTTGCTAACCATTGCTCAGACTTGTATCGCCAGTAGCACGATAACGATATTTAA
+
KRKOHQKJSLH?>>===LGOGSKIKHSGIIHOIIOONISIJJJLLKHLKNJLS<<<<<<<>==EB><<567AFILJKHILLMSOOLHHGGSRLLOGHLKJSHHKJCAB@;9<1'&&'..>>,+++,GNKLGGIIFKIFHFEAAACESMRHIKNI??97;ED@@@D76667(&&&&&%&78<=BCC<<999++>>?@ABPSRSILKSSMKRLJSMMPLQLGMSPSOIJMPLRLSSOPSKF>555NKGKNOKHGHFKJMNJSSSQLMFCBCDCQKRKKSSQISLIJNMMSNQKMJSSMIMMKMNPSPMJKKOMLSOQOLOSSKPLLFGGKHSFFIJHSCDDDCOKKOLKHLJIJOHOHSJSJLMSJMIBBAABDDMIJSKLSSJPKISLQJMLSNKPISMJJMOMJOQMSGHJKPKOSMSMKSSSSNLQJHKJSJSKNSOJSSKSSGSMSKSLLQQJJJLSKPNRSKHHC?A))*+3=BEGFIPHHMSHNFF>>*'&&&'%&%''((+++3..BABBCNSMLKJLLSNSSIBCCLHMLSO>>>=:878@GEEDEHMGLOSNKSILHHDEFBFH?<<9871--/44?AC@AEDFE>B???@DHFEFGIMPPS
@287_2WVZPS_4
TCATTCAGATAGAAAAACATAATATTTACCTATAATACTTGTTTTACTCATTGAATTCTTGTTGGGCTACTATAGAATCTAACTTATTTATAGTCATGTTTCCCACGACATCATGAGGAACTAACTTATTTGGTATTACCAAGGGCTTATACAAGTTACCAATTTGTATATCTTCTTGGTTTCTTTTTATCCTTTCGAGATAACGTCTATTGCGTTAGCGATAAGTCTTTCACAATACGTCTACTTATAAACTTGCACATCAGTTGAACTGTAAGATATTTATTATATCTCTACAGTTCAACTGATGTGCAAGTTTATAAGTAGACGTATTGTGAAAGACTTATCGCTAACGCAATAGAGTTATCTCGAAAGGATAAAAGAAACCAAGAAGATATACAAATTGGTAACTTGTATAAGCCCTTGCGGTAATACCAAACATTTAGTTATTGCATGATGTCGTGGAAACATGACTATAAGATAAGTTAAATTCGATAGTAGCCCGAGGAAAATGAGATGGATTAAACAAGTATTTTATAGGTAAATATTATGTTTTTCTATACTGAATGAA
+
IHHNSMMNJJJMIHKSLMSJISHKJSIJGNPLSOSHHKOLGHKKIDBA>8;@''-&&&%&&()**6=?98875+))),)*)))*+()*+&,422266555;994-/BABBEHHHHOLSSSSSLLSJKISSHEESL=====OSNSJHMKJJISPSJSMKMKSPNHIIGEJGMCB=776225555520/..4:;==<554445CDGDDBDEHGGHIHEISSGLIEHJNBFBFELIKKLKJNJIMJHGFCCDEIIJSIHHOJSKLKOGEECAB=@;:9997881)(1111610000AADDDFEHGEBB@?@??/..//>;===;;30/-,,-.1325331.///.++++**+-.1222.*('''''((--./22567746675555.-,++,,+,2//03222/1555+)))+*+''&.,+++**%%$%%',2/.-+*+''%%%%%--)'(%%%&'/245:8677>A>=<;,++++449;=?BA<?@==?>?:32223><:::9433457766+&&&%%$$$$$''')////1..++,;<>?===>@@?>>>?@CCF<998)((()7>:76
@288_2WVZPS_4
GGAATGTTTATAGACATAGCCTTGTGTATGACTGTCTAATCAACAGTGCAAGGAATTAGTTGTGCTCTCAAAAGGAGTTATGTGAAGGAAAGATTAAATGGATACATTTAATTAAGTACAATTACTACAAAATCTATAATGACTGGGTAAGTCACCCGTAAGAAGGATGAGTTAGTAGAGATATAATAATATCTTACAGTTCAACTGATGTGAAGTAGACGTAGTAAAAGTTATCGCTAACGCAATAGACGTTATCTCGAAAGGATAAAAGAAACCAAGAAGATATACAAATTGGTAACTTGTATAAGCCCTTGGTAATACCAAATAAGTTAGTTCCTCATGATGTCGTGGAAACATGACTATAAGATAAGTTGAATTCGATAGTAGCCCAAGAGGAATCAAATGAGTAAAACAAGTATTATAGGTAAATATTATGTTTTTCTATCTGAATGATTGTGCCTTGAAAAAGGTGGGTGAGGTCTGTGGGTAAAAATTAATTCCCATCTGGTTTTGGATTTTCTTCGGAAAATTGGTGCAAGAAGCGTGGAGTTGCTAACCATTGCTCAGACTTGTATCGCCAGTAGCACGATAACGATATTTATGAATGTTGTAAGGTGAATAAAAGCCTATGATTTGTGAACATTCCA
+
LOQLKKLKNKSCEDDHRMJNHMONSKOMOILJGIHHOKKLLNPLRPJMJMIKHHEJHFDHLJGMPH1.))*++>HEHKHFIIGGFFFFJKNPQPNJSIIKMIJNIJJSOKSJPLSJIJJPSLMPLHIKHKSLLKMKSHHSJIHLMSJKMPMSJFFD@155446666CC55566JGILLNOKIKSMJPLLSLPMSLSSKLKIKKNSLKOSSSKKJJID?>?+*&&%%%(,+---/<@CFEFJHGIIIKKSLMJJPSLRLKLNMMKPSHSJMMSOQSSSLIJJRLPNKMSOJPSSLSOMMRMSOLLRLKGIMSKLOOSJSIMKLILLLQNQSSLLOSMSPOKSJKLKSLNJNHSSISMLKIHILGHIJLSLJISJLSSSSJQHIGGKGLJGIFJSSKRSSOKKMKSJISQMNNNSJHIGFGNKMIGHLGHGOKJOJPJFH8RM3....GFIKMQSPSSORPLSKIIFOLMOPSKKHIPNKLI>==;9;;>EHINOJIIKHIAEB>FDHFLECDCCFDKKSMA<=<=FGHJIHH221,,---:AAABDFNKSLLLKJSNLSKSLJCDBAASOSLKSIKJGNIJHJNJMMGJFHHJQHGMFHQLMMEKLMIKQMNHGIHRLGHHGLFJILKJHHILLPKDSLHFELNJGLE
@289_2WVZPS_4
GGAATGTTTATAGACATAGCCTTGTGTATGACCGTCTAATCAACAGTGCAAGGAATTAGTTGTGCTCTCAAAAGGAGTTATGTGAAGGAAAGATTAAATGGATACATTTAATTAAGTACAATTACTACAAAATCTATAATGACTGGGTAAGTCACCCGTAAGAAGGATGAGTTAGTAGGGATATAATAATATCTTACAGTTCAACTGATGTGCAAGTTTATAAGTAGACGTAGTGTGAAAGTCTTATCGCTAACGCAATAGACGTTATATTTCGAAAGGATAAAAGAAACCAAGAAGATATACAAATTGGTAACTTGTATAAGCCCTTGGTAATACCAAATAAGTTAGTTCCTCATGATGTCGTGGAAACATGACTATAAGATAAGTTGAATTCGATAGTAGCCCAAGAGGAATCAAATGAGTAAAACAAGTATTATAGGTAAATATTATGTTTTTCTATCTGAATGATTGTGCCTTGAAAAAGGTGGGTGAGGTCTGTGGGTAAAAATTAATTTCCATCTGGTTTTGGATTTTCTTCGGAAAATTGGTGCAAGAAGCGTGGAGTTGCTAACCATTGCTCAGACTTGTATCGCCAGTAGCACGATAACGATATTTATGAATGTTGTAAGGTGAATAAAAGCCTATGATTTGTGAACATTCCA
+
SKSKSIMGKIH76666?HLKKJMLPQSLSKNOHHMHMLJIKPMRLKNLPKJHNKNQQLSJOMKQNRSLLNKSLNOSNINLSOSSSORSLNLSMSLKKLKHMQNMSLSONNQIKSLJNOSPPLOLKHLJJSNSSRNRSSSJPLLKPMSSRJLSLKLSF?E@ACCEDDNJGIHJHMIKIHKLSLOKSSNSKHJKPLNQLSMSMKSMNSONIPSMSKPISSNRSPJMSJLLSNMLNHPSSSPPKSPMRSIMLFGBJGLKQSJMSNR@@@78''''''(CCDLOGLKRJMISKKMMJNSPSNMMSMMKHHFISKSSQSSSLSKJSIOISISRSNISSIKLGIOLSLQSISLSMMLMMRSSOPOQSSMNNJLOSLRSLIJGKO@???CDCBEFIMKLRJJIHKSNIMISSIRQKSIKISKFMOK666666EHOHKJLISQJSKJISIQLPILIJISSSKSSNOLIJJLMIMRMSIMOMKJRSIEKMOSSMRMQOKPNSLSINSJSJQLJAJSQQJOIMF0,E,-IPJMKSMSSSSLJJPLJGILKKKNISOLKIKKKHJOLJLJSPOMNJSSSQSKNSJSJIJNLKSNQKKLLKKOJHHGQSNIIKFEFFHIJFHGHJKSNMHKHKSKLSSLMJHJKMNSLOLSRSMJJIIKLJSNJJNKJJNIJSJ
@290_2WVZPS_4
GGAATGTTCACAAATCATAGGCTTTTATTCACCTTACAACATTCATAAATATCGTTATCGTGCTACTGGCGATACAAGTCTGAGCAATGGTTAGCAACTCCACGCTTCTTGCACCAATTTTCCGAAGAAAATCCAAAACCGCAATTAATTTTTACCCACAGACCTCACCCACCTTTTCAAGGCACAATCATTCAGATAGAAAAACATAATATTTACCTATAATACTTGTTTTACTCATTTGATTCCTCTTGGGCTACTATCGAATTCAACTTATCTTATAGTCATGTTTCCACGACATCATGAGGAACTAACTTATTTGGTATTACCAAGGGCTTATACAAGTTACCAATTTGTATATCTTCTTGGTTTCTTTTATCCTTTCGAGATAACGTCTATTGCGTTAGCGATAAGTCTTTCACACTACGTCTACTTATAAACTTGCACATCAGTTGAACTGTAAGATATTATTATATCTCTACTAACTCATCCTTCTTACGGGTGACTTACCCAGTCATTATAGATTTTGTAGTAATTGTACTTAATTAAATGTATCCATTTAATCTTTCCTTCACATAACTCCTTTTGAGAGCACAACTAATTCCTTGCACTGTTGATTAGACAGTGCAAGGAATTAGTTGTGCTGCAAAAGGAGTTATGTGAAGGAAAGATTAAATGGATACATTTAATTAAGTACAATTACTACAAAATCTATAATGACTGGGTATATCACCCGTAAGAAGGATGAGTTAGTAGAGATATAATAATATCTTACAGTTCAACTGATGTGCAAGTTTATAAGTAGACGTAGTGCTTATCGCTAAGTTGATGACACGAAAAGGTAGAAAAGATGTCAAATTCGTAGTATTATAAGCCCTTGGTAATACACAATAAGTTAGTTCCTCGTGATCTAAATATGACTATAAGATAAGTTAATACAATAGTGTAGCCCAAGGAAATGAGTAAAACAAGTATTATAAGGTAAATATTATGTTTTTATTATACTGGATTTATCCCTTTGAAAAAGGTGGGTGAGTATCAGGTAGCTTCTTCGGAAAATTGGTGCAAGCATAGAAGTCTAACCATTGCTCCAGACTTGTATCGCCAGTAGCACGATAACAATAAATGTTGTAAGGTGAATAAAGCCTGATTTGTGAACATTCCA
+
LHSMNLLMNMPLNQSMPLHHMLLJSQLSSLSSLOSNIIKGFFA989:GJHNIIMSLIHKIPHLSMLKKOOHIHHKIIOSLPMRJSSNRISSKSLHMLKSKSLOMSLIKKJCCLPRIIPOSLMMGHSPJSSJH>6333)(($$$$%&'**,,,55=CGBFEDCDDILJIHGBBBA94D<>>??@CD9999<EE=;:9:<=@>DGIIKNLQSKONLSKSKLMJKMOJRIJISSSOMNLNKNMKSKOIJOLLRSJKSSKSKMSJLSPMSLSLJSPORNSNLRIJJJKHGIKONKPSHIKLSPKNKNLSJPSSNPMKRRSMNPOJPJOMSMJJJJROKNOMPJNKLRFDHSIKMKSMKJSKPIJSLPKJJJONLSQSLISHG3---///0DLLSMPKMIHLIKOISJNSIIOGD?@@PNGGNSPHJJLKOJJIMKLNKMSSNMKRSIOSOSKINLLSOSPMILSOKSLHSSSSSJLKJKKIHNJISSMJPSLLSQMIMJFHFIJNNKIMKKLPKJIQJIPNMFGGKFHHA<000//12010002//0ABCGEISJGHLFJHJEGMNJSNKJNE==ACSJIKSLSSKKNDHFHLJJSLKNLNKIPSSSORSLSRJLIORLSJRIHJHHSSHF@;222249::870+)''(((7?GCC65556GEFHCEGFGHGECDCCCCCBCDCHEGIDFSJHDFECCBBAA@AAA@>>??>>>>>??@910-*+*))('&%%&()),)))4568=??@?>=99999999766/..0569<;;<=>==<<<??BAA@><5-,,349:?9998765543/.,*)('&''(-11232)%%$###$#####$%&&%$##$$$$$&('''%&&&)(''%%%*****+.//--,-/15445+)('&'()/.//343,)))+**)))'&$##%%$$$$%%%%**++****($$$%**)))))(('),,,)(''''''''''+***,30/.044321+&%%%&))'&&%&)((*,6)((''&&&&&&'''%(&%%%&(%&&')+--,)((''&&%$%'))('&&&$$$%(&%%'(+,--***)*&'(&&&%&&'('''&&&('+-'&'&&%%%(-.8:=@@87777=:8753+***+4233///.0*****//11/--,*((&'+++-((()*789BDEGBAB
@291_2WVZPS_4
GGAATGTTTATAGACATAGCCTTGTGTATGACTGTCTAATCAACAGTGCAAGGAATTAGTTGTGCTCTCAAAATGAGTTATGTGAAGGAAAGATTAAATGGATACATTTAATTAAGTACAATTACTACAAAATCTATAATGACTGGGTAAGTCACCCGTAAGAAGGATGAGTTAGTAGAGATATAATAATATCTTACAGTTCAACTGATGTGCAAGTTTATAAGTAGACGTAGTGTGAAAGACTTATCGCTAACGCAATAGACGTTATCTCGAAAGGATAAAAGAAACCAAGAAGATATACAAATTGGTAACTTGTATAAGCCCTTGGTAATACCAAATAAGTTAGTTCCTCATGATGTCGTGGAAACATGACTATAAGATAAGTTGAATTCGATAGTAGCCCAAGAGGAATCAAATGAGTAAAACAAGTATTATAGGTAAATATTATGTTTTTCTATCTGAATGATTGTGCCTTGAAAAAGGTGGGTGAGGTCTGTGGGTAAAAATTAATTCCCATCTGGTTTTGGATTTTCTTCGGAAAATTGGTGCAAGAAGCGTGGAGTTGCTAACCATTGCTCAGACTTGTATCGCCAGTAGCACGATAACGATATTTATGAATGTTGTAAGGTGAATAAAAGCCTATGATTTGTGAACATTCCA
+
KGIJHGJKLHHKKLJJLKJJIHNNMNKHLIOJMJLBCBCCJLOHIIFIKLKHSIOOJHGFJIKMJF>><<;JRJJPKIIIMLIKIJMIISKSKNJMLKJKIGIIOJORSLKIJSJJKIILNKKSQLHGILSQPOSLKKJLLSHSJNIMMKHGHJFHC<<<566:GGJMFEEFFIRLJGHHHJMNKPJMMISJLMRSMJNJKLJIILIMJOSLPHHHGJKKKHHIKIKILHGIGNGSMJSSQOGHHFFIGEHEFHJFFJFIINPJFHCBFFFBDSHIKIKAJSHJEILGJIHJJOMLNLMLOKJSNKKMNJKNLKJINJSPKNJSGHGFEKNMKKPIMSMLKKIKISLSKIGBBCPKNLHHLIHJMKNMJIJHFIFGJKMKSINIIONJMNKIIGNILOPLSKLJSLSOLJLKLSMSOOJISLSKMKOSJGPGFNHFEEHDIJIPSLMIOIIOMNSJKGJJHIJSOJLSOKJSJNLFCRLMNLLHILMGLJKHHJHMHHFE?AIJPJQKGIIJCCICDHOSJOMNQLSKSPIIHHJHHOQJQSKMKFJIFECFFGEFGHGGLKJKOOSHHMJHSLKFGFFFJKJPKSLKHFFFGGGKGIJECCBBCECDEDFKLIJHHIGGNJMKIGFEEFEIIILQILGFEGEGGNLIJKKKHJJLJHGI
@292_2WVZPS_4
GGAATGTTCACAAATCATAGGCTTTTATTCACCTTCCAACGTCATAAATATCGTTATCGTGCTACTGGCGATACAAGTTGAGCAATGGTTAGCAACTCCACGCTTCTTGCACCAATTTTCCGAAGAAAATCCAAAACCAGATGGGAATTAATTTTTACCCACAGACCTCACCCACCTTTTTCAAGGCACAATCATTCAGATAGAAAAACATAATATTTACCTATAATACTTGTTTTACTCATTTGATTCCTCTTGGGCTACTATCGAATTCAACTTATCTTATAGTCATGTTTCCACGACATCATGAGGAACTAACTTATTTGGTATTACCAAGGGCTTATACAAGTTACCAATTTGTATATCTTCTTGGTTTCTTTTATCCTTTCGAGATAACGTCTATTGCGTTAGCAATAGTCTTTTCACACTACGTCTACTTATAAACTTGCACATCAGTTGAACTGTAAGATATTATTATATCTCTACTAACTCATCCTTCTTACGGGTGACTTACCCAGTCATTATAGATTTTGTAGTAATTGTACTTAATTAAATGTATCCATTTAATCTTTCCTTCACATAACTCCTTTTGAGAGCACAACTAATTCCTTGCACTGTTGATTAGACAGTCATACACAAGGCTATGTCTATAAACATTCCA
+
SSLSHKKNSLSMONPKSMOJJOFLSSNQSLGLINH10**+)+,,/:==KJKLKIHHSQSJNJSKOIISNJHGFE>10/+%%'''689;GHFFHOJIQSQJSPKISGSQJIQSNNIJLJ44DBCFLIMJNI?=<;<;5:;;<ADJKRLRKSJEMMJKBDPI?B6544332136>CGIJJJSNISIKSPLOIHKKJNLE544444444=>?AAACCFIJJFGMSROKSOPSRSNSNSSMSNNPSSSMSIHKLSSSNNSJSQKIO?=<DDDCFMKSSLNRJSNMLSLSSNOQKSSQMSORMLJSSLJMOLSQNNOSNLJQSLSMOPKPMSHLNMLSSSNQOSOSORQSRJSNSMSNJINKJOJNLIH?701)+<;<::6:,)>DEEFLIHIKQKMPONOJJISNOSJHJJGG,+++++,5054+<FHHHHKHJSLIJKLMMMHLNSSJINJSJSPOSQLSSLNJOSDBAAABPIHFHJEDDJFFGDCCDCSKRSLPISMNSERB@--,,+++'(9:33>??@HHHIKHKLJLMSLMSMSSMPHIIKNHMKMKIMHHKMLHGIJGKKPSMSOMMNLJGJJIKHIPLOOJSSNMNJJLHJHFFDD=;27)&&&&*CIFFILJKJOHIGJKKLLJNMLJSJIOLNLGHIGIHFIDEFC;::789
@293_2WVZPS_4
AAATCATAGGCTTTTATTCACCTTACAACATTCATAAATATCGTTATCGTGCTACTGGCGATACAAGTCTGAGCAATGGTTAGCAACTCCACGCTTCTTGCACCAATTTTCCGAAGAAAATCCAAAACCAGATGGGAATTAATTTTTACCCACAGACTTCACCCACCTTTTTCAAGGCACAATCATTCAGATAGAAAAACATAATATTTACCTATAATACTTGTTTTACTCATTTGATTCCTCTTGGGCTACTATCGAATTCAACTTATCTTATAGTCATGTTTCCACGACATCATGAGGAACTAACTTATTTGGTATTACCAAGGGCTTATACAAGTTACCAATTTGTATATCTTCTTGGTTTCTTTTATCCTTTCGAGATAACGTCTATTGCGTTAGCGATAAGTCTTTCACACTACGTCTACTTATAAACTTGCACATCCATTCGTGAACTGTAAGATATTATTATATCTCTACTAACTCATCCTTCTTACGGGTGACTTACCCAGTTATTATAGATTTTGTAGTAATTGTACTTAATTAAATGTATCCATTTAATCTTTCCTTGCACATAACTCCTTTTGAGAGCACAACTAATTCCTTGCACTGTTGATTAGACAGTCATACACAAGGCTATGTCTATAAACATTCCA
+
HGIHHNMJFGIIMSB?IJJLLMSSMJIKJCCCBCHHLMJMSKKMJHIIPHLIOSQJIIIIFJHLIMINMPLLRJMMGSMSKKKQOSMNSLSKRIHIJJQSSSSKSPLJELFH<;<<GKOOLKMJIPLLMPSSLLJPLSOSLMIJKIJKESPKRIFF=<8()6<:.BCDFIGGHDEFHKPQKILLLSONKSSSKFGDRONKKLORJLLKQKMMSOQRKLSKMSHHOSNOSJNLJNPMMKMKSMLSKEGPSLJ<<<<<EGEHGSLLQJSPOLJSSNLPSQLIJKSLNSNIKKLSQKPIQJKOJQKNMSDCCCBMLKMSMSLMSSOSLKLOSNKSSQOQISJOSPMKPLSMSLMSMOHFDAD<555:5;;;B@KGKHJJHLSLMKPMRLOJSMEFDGEOFKLLHLH?=9;;=CA@BCCKIISJKJSNJPMNSKMLMSNHJJHHSDB@?<20.))+?CDFEHSSSNKJOLSJPMJMPPIOKLMLJSHFEFFSPMOLSJJFHGKHFFGDGGIHKJOQQSSNIIILLSSOSSKMLKKHMSNSJLILSIJSSLPOKGCBCBC92333753+)((''***-.,58===HSI?NJLSNLSLIKIMISMNLNILLQHSMMORSROMNJGGIJNOLSILNIKKNIJJGILFFDEDGJHKKNEDE
@294_2WVZPS_4
GGAATGTTTATAGACATAGCCTTGTGTATGACTGTCTAATCAACAGTGCAAGGAATTAGTTGTGCTCTCAAAAGGAGTTATGTGAAGGAAAGATTAAATGGATACATTTAATTAAGTACAATTACTACAAAATCTATAATGACTGGGTAAGTCACCCGTAAGAAGGATGAGTTAGTAGAGATATAATAATATCTTACAGTTCAACTGATGTGCAAGTTTATAAGTAGACGTAGTGTGAAAGACTTATCGCTAACGCAATAGACGTTACCTCGAAAGGATAAAAGAAACCAAGAAGATATACAAATTGGTAACTTGTATAAGCCCTTGGTAATACCAAATAAGTTAGTTCCTCATGATGTCGTGGAAACATGACTATAAGATAAGTTGAATTCGATAGTAGCCCAAGAGGAATCAAATGAGTAAAACAAGTATTATAGGTAAATATTATGTTTTTCTATCTGAATGATTGTGCCTTGAAAAAGGTGGGTGAGGTCTGTGGGTAAAAATTAATTCCCATCTGGTTTTGGATTTTCTTCGGAAAATTGGTGCAAGAAGCGTGGAGTTGCTAACCATTGCTCAGACTTGTATCGCCAGTAGCACGATAACGATATTTATGAATGTTGTAAGGTGAATAAAAGCCTATGATTTGTGAACATTCCA
+
JIKRKNJLSPSKLLKLIKSKJILPLKKMQJIIKLSPJIIKHLHRKKKMLSMMILPLOLHNKKSOQSNOSMJOSPSJMPOKKOSKPOSKIKMONKMNSSOJILILKKIMLLPISKSNIJLRMSLLPQHJHHCKPNOLNSKSSLKSNMSMMMSKMSSSI<IDMKMQLNRQPSSQJKLRLIISQQMLIJHOIQQMNKLKNMQJMNKLMKJORSOJKLIKLMSMIKMMJHMLHGLGKIPLRLSOSMILSLLJFGGEJIJIGHSJMJJGJIISJMJJHSRMJJOJONLRPNSMNFGJOEB@A+)DFHJNFIJLSLGOLOSMMJIIKSRSKSPMJKJSLLIRJSPRPOSIILLMLJSQMSQNSPKOKKLMJRLKNMIJGKKKLRPLJJSJJLOQNSNMIONIKIIJSKSJJMMSOLSJLIHKNNKMHJNNPSSSIJJSOMSPSJILLKOOSSMSPMJOSSOSKKJJIIMOOMRRLSJMSNMKIILHQNNLNPJQPSQKNLSKSSJJRJHKSSSSPSSLIJJHILOLNIQOKOPRSJSMJSKJMCNIJHJJOLNNMOKKLKIJIJKIOOSONSSOOKKMSSHKMLMLIKJSKHKSOQHGHJMJLIMJFHFHHMFGIHJIKMKKIIKGKOMLJLOOSKHKSHMJSNQISLLJLKLLPPJOHQ>>>320
@295_2WVZPS_4
GGAATGTTTATAGACATAGCCTTGTGTATGACTGTCTAATCAACAGTGCAAGGAATTAGTTGTGCTCTCAAAAGGAGTTATGTGAAGGAAAGATTAAATGGATACATTTAATTAAGTACAATTACTACAAAATCTATAATCAACTGGTAGATCCACCCGTAAGAAGGATGAGTTAGTAGAGATATAATAATATCTTACAGTTCAACTGATGTGCAAGTTTATAAGTAGACGTAGTGTGAAAGACTTATCGCTAACGCAATAGACGTTATCTCGAAAGGATAAAAGAAACCAAGAAGATATACAAATTGGTAACTTGTATAAGCCCTTGGTAATACCAAATAAGTTAGTTCCTCATGATGTCGTGGAAACATGACTATAAGATAAGTTGAATTCGATAGTAGCCCAAGAGGAATCAAATGAGTAAAACAAGTATTATAGGTAAATATTATGTTTTTCTATCTGAATGATTGTGCCTTGAAAAAGGTGGGTGAGGTCTGTGGGTAAAAATTAATTCCCATCTGGTTTTGGATTTTCTTCGGAAAATTGGTGCAAGAAGCGTGGAGTTGCTAACCATTGCTCAGACTTTATCGCCAGTAGCACGATAACGATATTTATGAATGTTGTAAGGTGAATAAAAGCCTATGATTTGTGAACATTCCA
+
-@CFEGIHHIIJGHHHHKNPSKLLOMJHIIILLLJFFEFFKJISOIGHLIJJFJHGKJLKSJRLPRMSKDEKKSJHJGOLGISMMHJSGPPMKIJLNKMKKLJHSJKLSJKSJFC@?>=67777999:;<<;<;=<<;==:9:99895/--,('&&'313557BEILMHHHFFHHHSHHPIIIJHLMOINHONNLSNOMOSMOOLMJSJHQKOMHLIKJIHNHGGIHKHKFIGGHNILGLRRQIJNLMJHFEFFHKJIIKIIFFFHKISLJQSLNLJMJLHJQNMSJKGJPHJJJILNNJMLSMILSLISKJISNSKLJKILQSKSSAABAAG>====FERSJKRLJLJHHOGHHIIKJJJJHHJHKJPNKIIHGFFKHSNKHKIGHIINHJJFFDFGFFFIGIKIHMIIJSMKOHMSHJFGGGSHJLJFIEKHJKHIFKEHGHINIIGHJLOSNSNKKGKHHGKHJMMJIJSJIPHLOMJKSIEGGHHNJGIIGHMREEEEHIIJJFGGDEGBCDADFLSLHNJHJKEEHIKAKHB@DFNKOKJHECBBBB?IFHECDDFGHJLNLHGHEJFFIIIIFFEEGGHEBDGEDDDEEFEEFC>>==>B====?FFDDEEEIEFIHGFDECE65555>>>=;6333<BDDGEFGEHGCEDCBD
@296_2WVZPS_4
GGAATGTTTATAGACATAGCCTTGTGTATGACTGTCTAATCAACAGTGCAAGGAATTAGTTGTGCTCTCAAAAGGAGTTATGTGAAGGAAAGATTAAATGGATACATTTAATTAAGTACAATTACTACAAAATCTATAATGACTGGGTAAGTCACCCGTAAGAAGGATGAGTTAGTAGAGATATAATAATATCTTACAGTTCAACTGATGTGCAAGTTTATAAGTAGACGTAGTGTGAAAGACTTATCGCTAACGCAATAGACGTTATCTCGAAAGGATAAAAGAAACCAAGAAGATATACAAATTGGTAACTTGTATAAGCCCTTGGTAATACCAAATAAGTTAGTTCCTCATGATGTCGTGGAAACATGACTATAAGATAAGTTGAATTCGATAGTAGCCCAAGAGGAATCAAATGAGTAAAACAAGTATTATAGGTAAATATTATGTATTTGAATGATTGTGCCTTGAAAAAGGTGGGTGAGGTCTGTGGGTAAAAATTAATTCCCATCTGGTTTTGGATTTTCTTCGGAAAATTGGTGCAAGAAGCGTGGAGTTGCTAACCATTGCTCAGACTTGTATCGCCAGTAGCACGATAACGATATTTATGAATGTTGTAAGGTGAATAAAAGCCTATGATTTGTGAACATTCCA
+
KLISJHJOQISKKKJQKOSKIIIIHNOSNOONSSJNSHJHIHHISGHIHKISIPILG;;>=@MPSOLIGCDFIISLGGJIHHH>>>==?AE<98778@?ADDEFLIKPMQSMJCBGMLMPOLSOMNLIIIKINMKIIHIGHKSLJLSJKMIHHGBB?/5557CGIGGNLHGGHHNJSIIJINJQMPIOOMKSOPQSLLSKIJLMOQSSKIKMHIHINHJKKJSMHKONMKJKGIJHJSSSSSISKQSKKGHHIKHHFGLIJIMKINGI;:::;GHILQSSNSOSLLMKSJHPKMJLSKSPIKNMNJSSQIMJHKMDBBBBHSJFBMBBGLGJDCDCDRPLSPKJOQNLKJJKJPJKKPQMJHLJKSMSOMKJGFGHIMMPPIHFKIIJSQJJJIHFJMJKSMIHJJQSOSLQKISKJSMISHIIKLIFHFIFGJKED?=<==>>>=7.+)&%$$$&'14<ADFEINGGGFFINIPIKLIKIJJFNIGGIJSSSNPJHNJSSSMHOF32824FFHFISSSSSKSOSKLQGCCCSJQJLSDDD<<:9:A?;<BGOLSNKISLHJHSSIHSLIHIIHHKNKRLLLIHFEGHOHKLKIFEFEGHHHFDLSLHGGFHGISKJHIHGJISHJGQINKMLKOIFHILLLKOSINNHIJGGG
@297_2WVZPS_4
GGAATGTTTATAGACATAGCCTTGTGTATGACTGTCTAATCAACAGTGCAAGGAATTAGTTGTGCTCTCAAAAGGAGTTATGTGAAGGAAAGATTAAATGGATACATTTAATTAAGTACAATTACTACAAAATCTATAATGACTGGGTAAGTCACCCGTAAGAAGGATGAGTTAGTAGAGATATAATAATATCTTACAGTTCAACTGATGTGCAAGTTTATAAGTAGACGTAGTGTGAAAGATTTATCGCTAACGCAATAGACGTTATCTCGAAAGGATAAAAGAAACCAAGAAGATATACAAATTGGTAACTTGTATAAGCCCTTGGTAATACCAAATAAGTTAGTTCCTCATGATGTCGTGGAAACATGACTATAAGATAAGTTGAATTCGATAGTAGCCCAAGAGGAATCAAATGAGTAAAACAAGTATTATAGGTAAATATTATGTTTTTCTATCTGAATGATTGTGCCTTGAAAAAGGTGGGTGAGGTCTGTGGGTAAAAATTAATTCCCATCTGGTTTTGGATTTTCTTCGGAAAATTGGTGCAAGAAGCGT
+
MJKJMIKILISLMKSLROLHKLOMKOLSSJSOIPSGKIFHISNQNNSNOHKIMMKSKKNIMSSPOSPMLKNSNNKSLNJSSRSMSMKJLMSIQPSJSPMKHGLJSLPLOMOKKMMRSOJFIGOSHIKMISPRSPQSSMPH<<<<<<LJKKLIKI;IECGABDGKSKSPMLSLRINMLLSKJKJJNSJMILKRMKOKMOMSSOJPJLRLPSSPSLNJNNKOOJMOOKKIMSSIJKIHOKONNNLMMPJKNMJJPHHMLIIKNOILCE45NSLOLPNKLGF:::9:FLQFIGHFIQMKSISSIJSMJNMSKJLKSSPKMJNHSPOSSSJLNKSJMJMMSNSNJLSLSPNOKLOGMJSMKHLNSLPOSKNOLSKKGLJKJJJSJIIJJIMSSKLIHISHONLSMKKNRSKLKSLSNHIKS::99:>ARNSFIEBDCCLJSIHJOLNMSSILISJSKSSKNKHSGKNMSSJLSSJOMJNHJGIISMPHIMMLMKNSSHINF22201HGGHFJND9A--3--ISMNHONLKKJJJHGDO=778QGKIPPEBB<=<:=>=988;
@298_2WVZPS_4
GGAATGTTCACAAATCATAGGCTTTTATTCACCTTACAACATTCATAAATATCGTTATCGTGCTACTGGCGATACAAGTCTGAGCAATGGTTAGCAACTCCACGCTTCTTGCACCAATTTTCCGAAGAAAATCCAAAACCAGATGGGAATTAATTTTTACCCACAGACCTCACCCACCTTTTTCAAGGCACAATCATTCAGATAGAAAAACATAATATTTACCTATAATACTTGTTTTACTCATTTGATTCCTCTTTGGGCTACTATGAATTCAACTTATCTTATAGTCATGTTTCCACGACATCATGACTATAAGATAAGTTGAATTCGATAGTAGCCCAAGAGGAACGAAATGAGTAAAACAAGTATTATGTTTTTCTATCTGAATGATTGTGCCTTGAAAAAGGTGGGTGAGGTCTGTGGGTAAAAATTAATTCCCATCTGGTTTTGGATTTTCTTCGGAAAATTGGTGCAAGAAGCGTGGAGTTGCTGACCATTTCTCAGACTTGTATCGCCAGTAGCACGATAACGATATTTATGAATGTTGTAAGGTGAATAAAAGCCTATGATTTGTGAACATTCCAGGTGCTGAGTGGAAATATAATATAACCCTCACGATCGTA
+
JMHSSJKNMOMJQNKNSIHJIIMLJNOSSLJRSLNKIGGJFGGCBEISMOPJFEDEEKJLIHHHNJIHJGDDDCEGJJKIGEGFKLKIOKSJKKMMOSLJSJHKGGGJOMMLIHFIGHMLSQNGKMIJLKKKSSGOKMSSMJJGISNSMSNSKHMJSNLLIPDF====?DFHHHJIKLHKSJMLLOHJNIJNSSMMKKRMJSJLSSLSSMOJSLKSIOKSKJLKNKMQIGQOQINPSSOKSKSIIIIGKHJJIB66/*0>>C=;91,(%%(*1123=?ABEGIGGJIJJGGHHRQJNDDHIHIIMGGFEGLLQ32224==@@ADDCCCC>===>A?;;==88753111,)))))2334566655555322+&%%()*--:=>?BBFGJHGGCBECFDDE?AFSJPHMIDA@<?IDKHDLJMHGHBBDCEIFDCAC@22?23@CCCBDIHCLDHGFHGSGEEFHF?=>=*)))*00022,)'%&'(,./011((((%''&&&%&'(//1478:;=>AACECA@=8555564---,-2311;?@A@A@@><CAACBBEECCDEEDAB@A;:8777655445778<<==<6210001.++)&&%$##$&())).-,)((032/--%
@299_2WVZPS_4
GGAATGTTTATAGACATAGCCTTGTGTATGACTGTCTAATCAACAGTGCAAGGAATTAGTTGTGCTCTCAAAAGGAGTTATGTGAAGGAAAGATTAAATGGATACATTTAATTAAGTACAATTACTACAAAATCTATAATGACTGGGTAAGTCACCCGTAAGAAGGATGAGTTAGTAGAGATATAATAATATCTTACAGTTCAACTGATGTGCAAGTTTATAAGTAGACGTAGTGTGAAAGACTTATCGCTAACGCAATAGACGTTATCTCGAAAGGATAAAAGAAACCAAGAAGATATACAAATTGGTAACTTGTATAAGCCCTTGGTAATACCAAATAAGTTAGTTCCTCATGATGTCGTGGAAACATGACTATAAGATAAGTTGAATTCGATAGTAGCCCAAGAGGAATCAAATGAGTAAAACAAGTATTATAGGTAAATATTATGTTTTTCTATCTGAATGATTGTGCCTTGAAAAAGGTGGGTGAGGTCTGTGGGTAAAAATTAATTCCCATCTGGTTTTGGATTTTCTTCGGAAAATTGGTGCAAGAAGCGTGGAGTTGCTAACCATTGCTCAGACTTGTATCGCCAGTAGCACGATAACGATATTTATGAATGTAGGTGAATAAAAGCCTATGATTTGTGAACATTCCA
+
JKKLJLMHMKMHLHHH>33HJLNHNOMKJJSSHNSOPJMJJOJMLPOMLROLKMMHLIJKLQSMMNMSEDDDGOLJLMNLSFI)))))AGHFLJJJKIMPSIJMSKJJPLJSJMSQIOSPJPSPMJMRHLJMKSMNLNJMLISSMSMIQKQIKSLKICE@CCILMKLMISKLLJQLMMISMRPNRSSSQJPSNKSSMSOOISSHIJSSKSLSKKSOISPIMKI=FIKOKJHKIILJJNSSRSMNMOHMPJIHIJIKKHMIOJSKSILMMSKPOPSNNSOILSMLNSSLPLMLONKNJLJHIGH=9:ICIFI@@@@@NKKINMKSKLKILISJKSNEECESNLKGPPNINLMJKSKRLSSKJLIMKSLSLMLKIIISLNOPSSKLMPSSJJMGEDDCGSHHSIJIGHGQJKOJLONKLOJSLMMLOJSSNHONJMPSPJPJLKOJQOKSPSA;NM;-,,-CCDEKJSHLKPKSOLREJLLMSKSLQJSSOHFDC::::9ABDGGMMPOIMPKJHGIFIMIKPSIKSKNSAFCA?>?=>EKKSJJKSNILGHEGKKGEHHIISONSLMHKGINRJJKIK>==>>MSMKSPHGGFFFLIQHJK>>?>?IBBCADKKA=1/-++,&%%%()**+;=?BE@A@BAB3366BEFFFEHD@??
@300_2WVZPS_4
GGAATGTTCACAAATCATAGGCTTTTATTCACCTTACAACATTCATAAATATCGTTATCGTGCTACTGGCGATACAAGTCTGAGCAATGGTTAGCAACTCCACGCTTCTTGCACCAATTTTCCGAAGAAAATCCAAAACCAGATGGGAATTAATTTTTACCCACAGACCTCACCCACCTTTTTCAAGGCACAATCATTCAGATAGAAAAACATAATATTTACCTATAATACTTGTTTTACTCATTTGATTCCTCTTGGGCTACTATCGAATTCAACTTATCTTATAGTCATGTTTCCACGACATCATGAGGAACTAACTTATTTGGTATTACCAAGGGCTTATACAAGTTACCAATTTGTATATCTTCTTGGTTTCTTTTATCCTTTCGAGATAACGTCTATTGCGTTAGCAATAAGTCTTTCACACTACGTCTACTTATAAACTTGCACATCAGTTGAACTGTAAGATATTATTATATCTTACCGTTCAACTGATGTGCAAGTTTATAAGTAGACGTAGTGTGAAACACTAACGCAATAGACGTTATCTCGAAAGGATAAAAGAAACCAAGAAGAATATACAAATTGGTAACTTGTATAAGCCCTTGGTAATACCAAATAAGTTAGTTCCTCATGATGTCGTGGAAACATGACTATAAGATAAGTTGAATTCGATAGTAGCCCAAGAGGAATCAAATGAGTAAAACAAGTATATAGGTAAATATTATGTTTTTCTATAGTGCTTTGAAAAAGGTGGGTGAGGTCTGTGGGTAAAAATTAATTCCCATCTGGTTTTGGATTTTCTTCGGAAAATTGGTGCAAGAAGCGTGGAGTTGCTAACCATTGCTCCAAATTTTTTGTATCGCCAGTAGCACGATAACGATATTTATGAATGTTGTAAGGTGAATAAAAGCCTATGATTTGTAGTTTCCA
+
BLGHGGHF>976787AILSHFIMOISMKSOOOKJPHIGGGEE@BDQLLMSLPKHKLOILLJHGIPSIQSIGIGJKJSHJHIIOKMMLQKMSGLNJNOQJQHSLKHHIKHSSSLOLMKSPSLKSKJINKDHLIKSJLNJKOJSLKISJKMNOFDDEOIIMCBB?ADJSHPRNMKMLOSJKJSSLLLISPJKHHNJJHSILQMSKINIHSLOKPOMNMRPPNGMOSNMLSFNIIISKSLPHKHHNHSJLMGJKJSMRKHGRNSMLMIQSHIHHIIIHKNLMKJOMLKHNGKIJJHLSLNSLKOMJOSSIKSRRLSISMQIQKKSGIIMMSJKPKHKHLHIIHLGGHMKSKLNJSFKIKISOSKKMQFG@54=<?@AD@C?@?>CJKILSGGMHGFHHGJKHSHSIJKDE?4--,0/...-**+,,;AEGFGDFFFHIJGHFHEHHIKIHKLHOLLQLMSIMORSKOHMGHHDFIBCJII4465555211118<===>>===>==:::40123443444452210/-,,*''''(+.234466670-./'''''&(*)(*3569;=;ACD?9:;89876)'',++))*+1((((((/01179:ABBACBECBC@@@:::9<@@BCB@@;944333.///17666+++++,,-/12358::;>CDEFGDD@>8644588;<=AA@@><;::872/.,,,.//144322222233210-,,434456667789;<>BBB641/,&%$%%%&&')35777666667??>>80--089;?CDEGIFA?A@ABA?@BCDBA7899:<>>@BAAA??@CCDBDD(((()<ABDC@?>??BADA@?1000098663220/...()''(**/,--:<=<:;<=@@;56667E@@>==>>=@87878>>=<9999988974323333320(&&&'&'&%$$$#&)
@301_2WVZPS_4
GGAATGTTCACAAATCATAGGCTTTTATTCACCTTACAACATTCATAAATATCGTTATCGTGCTACTGGCGATACAAGTCTGAGCAATGGTTAGCAACTCCACGCTTCTTGCACCAATTTTCCGAAGAAAATCCAAAACCAGATGGGAATTAATTTTTACCCACAGACCTCACCCACCTTTTTCAAGGCACAATCATTCAGATAGAAAAACATAATATTTACCTATAATACTTGTTTTACTCATTTGATTCCTCTTGGGCTACTATCGAATTCAACTTATCTTATAGTCATGTTTCCACGACATCATGAGGAACTAACTTATTTGGTATTACCAAGGGCTTATACAAGTTACCAATTTGTATATCTTCTTGGTTTCTTTTATCCTTTCGAGATAACGTCTATTGCGTTAGCGATAAGTCTTTCACACTACGTCTACTTATAAACTTGCACATCAGTTGAACTGTAAGATATTATTATATCTCTACTAACTCATCCTTCTTACGGGTGGCTTCCCCAGTAGCTATAGATTTTGTAGTAATTGTACTTAATTAAATGTATCCATTTAATCTTTCCTTCACATAACTCCTTTTGAGAGCACAACTAATTCCTTGCACTGTTGATTAGACAGTCATACACAAGGCTATGTCTA
+
===RMIHHLJKLLSMLHSKJHOJI@;7>?GJSLJIFIGGMKQFDCBBQOIKSMLKIIIIHGGGSJJSJSLKHHGIHHPILJLMJLJKHOISNHFIINHJKMINJGJKGD?>>>@BIKKKJMIKIRLKSJKQNSLHOKKOKJKMOJOJLHSNNPMLPQSJIJKRIPOKIJMIPHHKCSKQPQMRMMKJSSLOLPOOJJMNNJSSMMSSJSQRNSSRNQSKLSRSSLSSSHNSRSNMOSSMRSSQOKOMORJLQOLKSEESRPSSQPSGIIHHSKGGSSPMLKISMJQSIIECHHFHHHGGFINLKSNNLLONLRORNNMSKSSOSQOQKSNLMKIORLMISMLINLSSJSKMSPRQOSSPJOSKOLSEA@FFGFGRHK<8D<HKNHPJNMSOSQJPJIJJSMRSKQLSEJOSIILIJIIJMSOIOOSSPLHSKLPKSJJKLIMPNLLNOIKHMJPMKSKIKLSJSHHILSJPSMHJJMJJPSLSJINPSHLEFHCB99999AA43.,+(''''''()110000125?AEFLJIGHGEIJIJJSISHGHHISJOKLKIMJDDCCCOGILGJPKMFEDCDEFGHIPLLGECGB<EEGECEECFGHJHIKLKHHJIHOHKMPNMLJGEEDDDHGIIHFFFFFIFHFDB>>--+
@302_2WVZPS_4
TTCATAAATATCGTTATCGTGCTACTGGCGATACAAGTCTGAGCAATGGTTAGCAACTCCACGCTTCTTGCACCAATTTTCCGAAGAAAATCCAAAACCAGATGGGAATTAATTTTTACCCACAGACCTCACCCACCTTTTCAAGGCACAATCATTCAGATAGAAAAACATAATATTTACCTATAATACTTGTTTTACTCATTTGATTCCTCTTGGGCTACTATCGAATTCAACTTATCTTATAGTCATGTTTCCACGACATCATGAGGAACTAACTTATTTGGTATTAGAGGGCTTATCAAGTTACCCGGTACTATTTACTTTGGTAATACCAATAAGTTAGTTCCTCATGATGTCGTGGAAACATGACTATAAGATAAGTTGAATTCGATAGTAGCCCAAGAGGAATCAAATGAGTAAAACAAGTATTATAGGTAAATATTATGTTTTTCTATCTAAATAATTGTGCCTTGAAAAAGGTGGGTGAGGTCTGTGGGTAAAAATTAATTCCCATCTGGTTTTGGATTTTCTTCGGAAAATTGGTGCAAGAAGCGTGGAGTTGCTAACCATTGCCCGTTTCAGGACTTATGGCCCATGACACAATAAT
+
E0--CFIHGJJIGHHIHDDDCCJHJIKIIGFFGGGIJGIGHMILJGOHIOIIIKGFHG>>=>?DDDCCG>>>>>JIJPJLISBAA@DEDEFFIFKHOGIDFEGGSMKIIONSLKNLRFDMH:KDB@AAC>?@HD@FKA?@E>FGKLLLPSIIRISNSEGHG<<<<=SMOIQLQKMSJSJIMLJNKRIKJJSSSSISMINJHHLICEFD>>?=><::;GSC??:6*''((--++,-,&&&&&&(999==?)((()>::<>>?@@??=<=>=<;</,+)('''&%'+***)%%%%()))))''&&&())))((())(''&&&&'0.-1;;<>:650/..13355577778;=><;<==;7665566:;;;>>?>?@CEDDB>=<=9884496778:>=<=>:561-+++54,****-322478::;<<;;;<;:;::;==@@=<;:;;<=?DB3210042113..--))))*/0579>@DA>;0/...44330000084**445DCB=><=2151322=>>CDB75,,,</*00//<ACDDFC<;:99;999::777688://///<;542..,,,'$$$$$%%%%%')'(&'''%%$$$$%%%&&%%$
@303_2WVZPS_4
GGAATGTTCACAAATCATAGGCTTTTATTCACCTTACAACATTCATAAATATCGTTATCGTGCTACTGGCGATACAAGTCTGAGCAATGGTTAGCAACTCCACGCTTCTTGCACCAATTTTCCGAAGAAAATCCAAAACCAGATGGGAATTAATTTTTACCCACAGACCTCACCCACCTTTTTCAAGGCACAATCATTCAGATAGAAAAACATAATATTTACCTATAATACTTGTTTTACTCATTTGATTCCTCTTGGGCTACTATCGAATTCAACTTATCTTATAGTCATGTTTCCACGACATCATGAGGAACTAACTTATTTGGTATTACCAAGGGCTTATACAAGTTACCAATTTGTATATCTTCTTGGTTTCTTTTATCCTTTCGAGATAACGTCTATTGCGTTAGCGATAAGTCTTTCACACTACGTCTACTTATAAACTTGCACATCAGTTGAACTGTAAGATATTATTATATCTCTACTAACTCATCCTTCTTACGGGTGACTTACCCAGTCATTATAGATTTTGTAGTAATTGTACTTAATTAAATGTATCCATTTAATCTTTCCTTCACATAACTCCTTTTGAGAGCACAACTAATTCCTTGCACTGTTGATTAGACAGTGCAAGGAATTAGTTGTGCTCTCAAGGAGTTATGTGAAGGAAAGATTAAATGGATACATTTAATTAAGTACAATTACTACAAAATCTATAATAATTGGTAAGTCACCCGTAAGAAGGATGAGTTAGTAGAGATATAATAATATCTTACAGTTCAACTGATGTGCAAGTTTATAAGTAGACGTAATATGAAGACTATAGCTAACGCAATAGACGTTATCTCGAAGTTAGAAAAGAAACCAAGAAGATATACAAATTGGTAACTTGTATAAGCCCTTGGTAATACCAAATAAGTTAGTTCCTCATGATGTCGTGGAAACATGACTATAAGATAAGTTGAATTCGATAGTAGCCCAAGAGGAATCAAATGAGTAAAACAAGTATTATAGGTAAATATTATGTTTTTCTATCTGAATGATTGTGCCTTGAAAAAGGTGGTTCTGGGTAAAAATTAATTCCCATCTGGTTTTGGATTTTCTTCGGAAAATTGGTTCCAAGACGTGGAGTTGCTAATTAGTTGCTCAGACTTGTATGCACCAGTAGCACAATAACGATATTTATGAATGTTGTAAGGTGAATAGGGAAAAGTTATGATTTGTGAACATTCCA
+
LISQLIJLLNLMNOSMSQHSRJILSJKNRSSSQSKKHJKHHIJDDGFKSOSOSNGJISKGHHKMSLONKKHIIISLJSOOSLKLKMKSMKSMPKSOLNPSGNJIJKHGDG??JKLMGLJSADHIHJJLONMOMLSKNMPKJFJSHJLOSSNSRSJMIJCEIL=LNFHLPINJPMPMMQRKKSRKJPIKLJRIKIIHSLSRSMPSJKSQSKOOJNKNKSJLMKSMSJSJSOOMQNIOSOSKQOIPPJJISIIILGJGBCKMNNSSLMHIIIEDCA=@DD@A:8777>CDHGLJJLLNSMIKNJISNLMLSSSMKKKSQSLMJ>>=>>LSHEEHFSOLSLKOPLJIGIJHSIIJSNSOSKSJSKRKLISJOSBBCBKCJKSKEIIJLKKJEHFNLNSSKSKSKNKQMOKLNNKJLSIHIGCIGHHMOPJHSNMSKSSLISKIINJSJQLRKKNMMPLMSLIPNNNJJKMSPPMKOSSKLSKMQPSLOJJOSMLLSSSSKKSLSJLKSQKNRMJNSMSLOSLOSMQPJKJHKSSONPIMJNKQKNJPSLNNNRQMNJPKNMHJKMMILSJMSJSLQSLSKPLJJHJNPPSSLKLMSJJIOSIIOJLINSLNSKJKLSLMNSMPLOJLJIFFECBABA@BBAB??>?;;<;643)('%&+++,,-268:;@CDDGDCEC99999BABBEFEFICFGDBA9999:???>@@@@>>>>====<;::''&&()(+7779>BBCAB<==?@A@GJACA@@BBBDBBCDBBBAAA@BBCDDDFGFFFEFA?@?>=>>>??@@@AEED@?=<990000/0+(&&&&&(,,++)*(''''9:<>99:8998666567752,('&$##$%%'14798;<;;;;;<>><@@@AA@AB@CAB?<==<6542///76:66678@=>>:;;7=A==AABDDA@ABA@@A@DCE???>?A><=>>ABA@@@ACHEGCB@@?>>==;:::;<@><<=<73/-,,-2110011//.....4567:;999888<>???AA@>>=>??ACCKA>;<<>>?@ACCFDDGEEDCECCFFGB?:810+++((((&)125>>>=>=>==?;=???>=@BB@DBCBDDBFE@@CBA?;<:3*&&()''&)))))-....-,)&&%$##$$$&//.///2.-,,-)++++----0010+***,>==<<=>=7:89;==?>;977778989973337;===:8555699;<<<<<?@ABBEC
@304_2WVZPS_4
GGAATGTTCACAAATCATAGGCTTTTATTCACCTTACAACATTCATAAATATCGTTATCGTGCTACTGGCGATACAAGTCTGAGCAATGGTTAGCAACTCCACGCTTCTTGCACCAATTTTCCGAAGAAAATCCAAAACCAGATGGGAATTAATTTTTACCCACAGACCTCACCCACCTTTTTCAAGGCACAATCATTCAGATAGAAAAACATAATATTTACCTATAATACTTGTTTTACTCATTTGATTCCTCTTGGGCTACTATCGAATTCAACTTATCTTATAGTCATGTTTCCACGACATCATGAGGAACTAACTTATTTGGTATTACCAAGGGCTTATACAAGTTACCAATTTGTATATCTTCTTGGTTTCTTTTATCCTTTCGAGATAACGTCTATTGCGTTAGCGATAAGTCTTTCACACTACGTCTACTTATAAACTTGCACATCAGTTGAACTGTAAGATATTATTATATCTCTACTAACTCATCCTTCTTACGGGTGACTTACCCAGTCATTATAGATTTTGTAGAGATATAATAATATCTTACAGTTCAAATGATGTGCAAGTTTATAAGTAGACGTAGTGTGAAAGACTTATCGCTAACGCAATAGACGTTATCTCGAAAGGATAAAAGAAACCAAGAAGATATACAAATTGGTAAGTTATTATAAGCCTGGTAATACCAAATAAGTTAGTTCCTCATGATGTCGTGGAAACATGACTATAAGATAAGTTGAATTCGATAGTAGCCCAAGAGGAATCAAATGAGTAAAACAAGTATTATAGGTAAATATTATGTTTTTCTATCTGAATGATTGTGCCTTGAAAAAG
+
IKMLSMKNLJSIJSLOSMIJLHSPJIHHHGLNRLLIHIHJHSIFFEGJSORJMHHIIPHGGGGIKLIHQHHGHGPIHINHIGKKRKJHSRJGJEGGJJSKOJSODCB>6668FJJIJMJLED:000IKSSIQNRMNSKSLSIJJLMLJLHLKFE???@?FJIGHIMHLPMLSOJHGJHHHKSHJLIINKLIKPOOOQPMKNLJOSPONMPLLOLMKKLNLPMSSKSSILGRMJJSSSISOHSNOSLISHSLNKNLSEENMSIPNPSRIIKJIMIHPGPLKLSRIKMHRSMHMNOSOSIIKGHJKNRJPPLPKOKOLQSNPLSJSNMSNHKILJQPJJLHLMNOLSNNNSSOLIJKONOPHLJMNKQOSCE<9;<=:899B<ABDNRJGGFHHSMKMNNKLGJJGJKSSILLSIOIKLLSSOLSLSIOKSJHSIKPNHGILJKQSISLSMKRJLSNKPMNKLSRQJSLKNIOMLKKLSJHFFEEE<;;;;MNIIIGHHDFG>98610((''&&&(500>CCCEFMFFGEFILHRGGFHGKJIJIJJSMSJMHIHIEGDCDFKGEFKGGFCDDFFEFDAAA???@BEDBA==?@BCCFEFD>AA@?@=;<78<=?<;;==>=844/..///144019989;<<:???A@=@ACABCC@@@==;8:@?;9720/,++**-000-*)))12547778CADFFEHGFIFCCB@??999885..--.239<====>==;434:==??@AAAAA@>=>>AEDA@A@>AA?CA@BBBEFDDCC@???@DDBBBABDCDA??==>>>><<<:;;<;<DD;:99;=<<=??>==>?@B>>=4./-,*&
@305_2WVZPS_4
GGAATGTTTATAGACATAGCCTTGTGTATGACTGTCTAATCAACAGTGCAAGGAATTAGTTGTGCTCTCAAAAGGAGTTATGTGAAGGAAAGATTAAATGGATACATTTAATTAAGTACAATTACTACAAAATCTATAATGACTGGGTAAGTCACCCGTAAGAAGGATGAGTTAGTAGAGATATAATAATATCTTACAGTTCAACTGATGTGCAAGTTTATAAGTAGACGTAGTGTGAAAGACTTATCGCTAACGCAATAGACGTTATCTCGAAAGGATAAAAGAAACCAAGAGAATATACAAATTGGTAACTTGTATAAGCCCTTGGTAATACCAAATAAGTTAGTTCCTCATGATGTCGTGGAAACATGACTATAAGATAAGTTGAATTCGATAGTAGCCCAAGAGGAATCAAATGAGTAAAACAAGTATTATAGGTAAATATTATGTTTTTCTATCTGAATGATTGTGCCTTGAAAAAGGTGGGTGAGGTCTGTGGGTAAAAATTAATTCCCATCTGGTTTTGGATTTTCTGCGGAAAATTGGTGCAAGAAGCGTGGAGTTGCTAACCATTGCTCATACTTGTATCGCCAGTAGCACGATAACGATATTTATGAATGTTGTAAGGTGAATAAAAGCCTATGATA
+
LSPLJKSSSSSJHNMSMLLJMMOOSJRPIMJQNKSMIHIHJLNQQSSMSHLKHJJKKSJMPSLNSKLIGDEJGIPSSSQPKSKLMOMFFIKLRSJJJONJJGHLLJMLPMLRI@<;:9:7556:9:<>ALKMSSKGLISMJLLKJLSMOSOLNHGSLBGG999;OIKQKHIIJKISIFEEKLJSJLSSSQIIPMSKKJJSRLKKJJKMRMLMSMNJNOKLSNQKLKQMSJLKJHSSOJJJSSLKSKJHSJIHLHMHSMGRJSJKSSRSQKQPSNINOKIHIJIKSSIFC4231,++,++-02998;FKSQOIKLHFFDDCFSLSSKSLSOK>>>>>SSSROKLILKSNNINKISLKNNMLSSJMMMPNMOOHIFIHHLSMKIJEFGNISKOOKKKHQSNSSILJFEGSMHMSKLQJMNSRJHENMSJIIMHKJJSKNIIIISLKSQKPIKJLKSMLLSJQEDFEEQKNSJNMJOSFILSLNOGGIIIIJSSISKSJQJSMSLSQKOSLJOSLGHGIIJOJLIKKLJSJSSSILNMGGGGKSHMLFSLGE?@HSHA@?EHGINNIKHGEEGQKMJIIIJMLIIMILJNMJHGJHIMOJLLHGECEEKFIIILNJIGFIHGHHMILIHJJGHILJJLNOJHFFEEEGHF
@306_2WVZPS_4
GGAATGTTTATAGACATAGCCTTGTGTATGACTGTCTAATCAACAGTGCAAGGAATTAGTTGTGCTCTCAAAAGGAGTTATGTGAAGGAAAGATTAAATGGATACATTTAATTAAGTACAATTACTACAAAATCTATAATGACTGGGTAAGTCACCCGTAAGAAGGATGAGTTAGTAGAGATATAATAATATCTTACAGTTCAACTGATGTGCAAGTTTATAAGTAGACGTAGTATGAAAGACTTATCGCTAACGCAATAGACGTTATCTCGAAAGGATAAAAGAAACCAAGAAGATATACAAATTGGTAACTTGTATAAGCCCTTGGTAATACCAAATAAGTTAGTTCCTCATGATGTCGTGGAAACATGACTATAAGATAAGTTGAATTCGATAGTAGCCCAAGAGGAATCAAATGAGTAAAACAAGTATTATAGGTAAATATTATGTTTTTCTATCTGAATGATTGTGCCTTGAAAAAGGTGGGTGAGGTCTGTGGGTAAAAATTAATTCCCATCTGGTTTTGGATTTTCTTCGGAAAATTGGTGCAAGAAGCGTGGAGTTGCTAACCATTGCTCAGACTTGTATCGCCAGTAGCACGATAACGATATTTATGAATGTTGTAAGGTGAATAAAAGCCTATGATTTGTGAACATTCCA
+
KJPJQNIMKJJSSMIJRIIKLIOKSISKJJJONOQIJGGEHHJJJIOIPHLKGSSJI9999<G<;;;;<@EHC@MMJGJMNKMBB;;::ISSLOGHGECCSKMILHOLNOSLPJLNNHJHQLSJOJLLGHEEFDEJHIKS?>>>=@BFHLDEEEAB@7><;=@BKJKLGGHFFFEEDLSQHLJMLHSIJJKI<;;;<HKNHIILLIKHSMSQIIKHHJHGHDCAC@>==76444445<@KHKEECA@A??>>@BEHJIMJIJHNGIISLSOPNONORHLHEKINLSSOGEMFKLLRSQJJSKILIIPJNMRIFLPSINGI>A>;:<////GMMMJIJIKPJKQNSQJKIJKKJMJJJLQJJHIGLSSSJLDECFEI=CCGFLGEHKLIRKKGIDDGHKHMGKIHHHJMLKONJQJOSMIINHIKKOJNJHHILJOHJEEGFKIJKSPJNNGRPQSLJJHHIJJKKLQSJIJOJIJKELHGIIHFFEGFFFJGJIMHI???@AFJNIFHEEFGBCDAEHGHSHIPPKIKGPOLSLE888JIJMOJIFFFIHKLIGECCEDFKILKGGFFEEFGINGIHFHHLKJIJJJHHECBCDFGFHFE@@@@@CBBCBIIIKGGGHIGIMGHFEEEEGFEGFEHIMKIGHH@@99<;BBAC@@==788
@307_2WVZPS_4
GGAATGTTTATAGACATAGCCTTGTGTATGACTGACTAATCAACAGTGCAAGGAATTAGTTGTGCTCTCAAAAGGAGTTATGTGAAGGAAAGATTAAATGGATACATTTAATTAAGTACAATTACTACAAAATCTATAATGACTGGGTAAGTCACCCGTAAGAAGGATGAGTTAGTAGAGATATAATAATATCTTACAGTTCAACTGATGTGCAAGTTTATAAGTAGACGTAGTGTGAAAGACTTATCGCTAACGCAATAGACGTTATCTCGAAAGGATAAAAGAAACCAAGAAGATATGCAAATTGGTAACTTGTATAAGCCCTTGGTAATACCAAATAAGTTAGTTCCTCATGATGTCGTGGAAACATGACTATAAGATAAGTTGAATTCGATAGTAGCCCAAGAGGAATCAAATGAGTAAAACAAGTATTATAGGTAAATATTATGTTTTTCTATCTGAATGATTGTGCCTTGAAAAAGGTGGGTGAGGTCTGTGGGTAAAAATTAATTCCCATCTGGTTTTGGATTTTCTTCGGAAAATTGGTGCAAGAAGCGTGGAGTTGCTAACCATTGCTCAGACTTGTATCGCCAGTAGCACGATAACGATATTTATGAATGTTGTAAGGTGAATAAAAGCCTATGATTTGTGAACATTT
+
NSQRSRSLSSOKSNKOKSOPSPMSSQOLMSIPP<8<=>>?MMOKQKLKSJKNSKRKNSSKSKLLQLQPFCEDCASJPIQPQOJSSSKQSFSSSMNHPOSNSSSMSQMSJSSSRJKIOJRSSOKMMSOSGGSRKMSKISOKMSSMMNSLMSLNLRRSOPMDFPLQLSSPOSSQLLQSKOJKKSLOPRSSLLPPLSSPSHHKKDCFEFMSNSMSNSSQLPLSRMPNNRJLPLSKMJOSNSRSROJKKKINSHJJILJHSMHJPRSKLSLSSLKSOLSSSSJMSKNSPNKJQSHSSPPQSLKMSJLSOSSSJLKKQQQSOOOSRSNSKKIGIHLSMJNLMSSKSOLSMMKNSSSMQSLSNNLPNKLSQSLSLI=<<=>?DFDDGSNGGHLIJJRECCCBESIKLJFBCNNNONSILOKLMNLGMHKISNLQLMMSLRMSSJGMKIKNSSSSLJONSNSJIJKMNMSKIJOSQSLSILOEISONPNSJSSNSSMSPKOSJSSPOSLSGHLJNJE>J))3)*IKKSSLSPSLISRPOHSLNPOKLLLMOQLMLJJIIKNJHKNSSMOISMKSJJNSOJKIHGGFHSJQNDA@??LF@>>>>ISNJBCCIILSKJOKKJSO<<<<<JMMHHKIJKKHLJSLSSJJKHIIOGBCA?@G??@EDE<
@308_2WVZPS_4
AAATATCGTTATCGTGCTACTGGCGATACAAGTCTGAGCAATGGTTAGCAACTCCACGCTTCTTGCACCAATTTTCCGAAGAAAATCCAAAACCAGATGGGAATTAATTTTTACCCACAGACCTCACCCACCTTTTTCAAGGCACAATCATTCAGATAGCAAAAACATAATATTTACCTATAATACTTGTTTTTGCTATCTGAATGATTGTGCCTTGAAAAAGGTGGGTGAGGTCTGTGGGTAAAAATTAATTCCCATCTGGTTTTGGATTTTCTTCGGAAAATTGGTGCAAGAAGCGTGGAGTTGCTAACCATTGCTCAGACTTGTATCGCCAGTAGCACGATAACGATATTTA
+
JISQKKMHHJJMNOHIGJNKGINIHIIHOPJQKNRJMMLILJHLLFKIMMORKSSNMKSMLKSSLQKIIILKSCJLOOHKRQLNNLOLGGJCILMNLJPISOSORMKLMQNSLSMIGILHHMIOLPSKNKOIILSLNMQPRPSKLPJJJISNKNOJIJIJIMJSPJPSMNLLSNRKNKJLKLGJJIKIHIHKIMHHHAAAAA999DADD@BBDAAB@>BDJJHGB99641-)'&&''',688<?@AFFDEEHGGKGEDHJDGDEGEEGGEFJSHIHFFHFGGHJI:9988;:8?>=;:9766777777764336799:744124999;;;:9999@??>=<;<<=AA@A@?@A@>
@309_2WVZPS_4
GGAATGTTTATAGACATAGCCTTGTGTATGACTGTCTAATCAACAGTGCAAGGAATTAGTTGTGCTCTCAAAAGGAGTTATGTGAAGGAAAGATTAAATGGATACATTTAATTAAGTACAATTACTACAAAATCTATAATGACTGGGTAAGTCACCCGTAAGAAGGATGAGTTAGTAGAGATATAATAATATCTTACAGTTCAACTGATGTGCAAGTTTATAAGTAGACGTAGTGTGAAAGACTTATCGCTAACGCAATAGACGTTATCTCGAAAGGATAAAAGAAACCAAGAAGATATACAAATTGGTAACTTGTATAAGCCCTTGGTAATACCAAATAAGTTAGTTCCTCATGATGTCGTGGAAACATGACTATAAGATAAGTTGAATTCGATAGTAGCCCAAGAGGAATCAAATGAGTAAAACAAGTATTATAGGTAAATATTATGTTTTTCTATCTGAATGATTGTGCCTTGAAAAAGGTGGGTGAGGTCTGTGGGTAAAAATTAATTCCCATCTGGTTTTGGATTTTCTCGGAAAATTGGTGCAAGAAGCGTGGAGTTGCTAACCATTGCTCAGACTTGTATCGCCAGTAGCACGATAACGATATTTATGAATGTTGTAAGGTGAATAAAAGCCTATGATTTGTGAACATTCCA
+
KIFKNMJPKLHJIHJKSJKKIIKMSSOHHIMSIMSLKGLKHLSSJKIJLILLJIKNOIHJSOSSRLOJOJKSMOMQGOKNIMHFEHEJSKSMMJSIILFISKHKMMJNLMSSIJFDDCG<<<<887420125D@???@SSKIQINQOSNKPLHBBE>0DBACCELKMMLKLISKSJMSSLKKKSMPHKKPMSOJSMQLNISJILLIKISOINSJLNKNKFOJPNOIOPMNSLSMLPKOSMKMNSNKMHOHHIMMGKFHPJLKJJHNKQSNFIEEFGIHGKJKKPIHLQJJOLSMILJLHGP???>?JKFIJDDDDCDGFGAACBGEAABGILILIILJJOSIJD7777540**+=>FEEDDGEGKSOSSIGFFEDFGOIQOJKIGF???>>/...........23:>@BCDCEKKKNJLIHHOSNJNJJIIGSGHKGIHFHIKPMMJLKNSSSSSKJHHGFSJNLGJPMSKG<;;++*++DPLHGGFEFIFGFGLKHDDDE@AAJSMKLEMI66=67@@ABBJJKJNJMHJKG;))*C?@??AA@ABAFAFIGDAABBEFGFGIDDDDEFIIINGJGEEEJHHIKKHGBA@@AEGSP?>999==C???@DIHJM-----NIIJGFEDFEHIHHKIMOMFFIFHLLJSSJMKJGHGIHGH
@310_2WVZPS_4
GGAATGTTCACAAATCATAGGCTTTTATCTCATCTACAACATTCATAAATATCGTTATCGTGCTACTGGCGATACAAGTCTGAGCAATGGTTAGCAACTCCACGCTTCTTGCACCAATTTTCCGAAGAAAATCCAAAACCAGATGGGAATTAATTTTTACCCACAGACCTCACCCACCTTTTTCAAGGCACAATCATTCAGATAGAAAAACATAATATTTACCTATAATACTTGTTTTACTCATTTGATTCCTCTTGGGCTACTATCGAATTCGACTTATCTTATAGTCATGTTTCCACGACATCATGAGGAACTAACTTATTTGGTATTACCAAGGGCTTATACAAGTTACCAATTTGTATATCTTCTTGGTTTCTTTTATCCTTTCGAGATAACGTCTATTGCGTTAGCGATAAGTCTTTCACACTACGTCTACTTATAAACTTGCACATCAGTTGAACTGTAAGATATTATTATATCTCTACTAACTCATCCTTCTTACGGGTGACTTACCCAGTCATTATAGATTTTGTAGTAATTGTACTTAATTCAAAAA
+
LHLHSHNSMNLOLJJMLSJKIFCB>=.-,,)*,88677<<?DA>=>?ILSLKMNMMLJMKLIJLKOJKKLGHLIHLJJLMKLPLLJMKMQJOLSNOKLKQKMSJJIIKSOPJSGHHFIHS8@F:::MLMMSQMSJJSKLKKJLPJJSNQSOMLISMSSNNIJINSLNLQPLOSLMOSJHMSSKSRMLSKLQRRLNISPMMSMLLSSJNSNSNSRMSMSQMMSQKSKLSMKMONNIMSOSNQOHSJNOMSNJSHKKMCBNNSOLISIKIGHSOMPRLLSKJOJSKKLJMNOHJSJNNSKLFHFHLKIJLJPRKQLSMKJIKJMKPLLLLAAAAAOHIHIIHJNLSKPSQSNLSMSKSKSLMOKMJKJIOKH6666877778@ISILMLJJMKIOLNOJSOKHLKKKNJJGHHHHFFHIJMMQLLLNLJMLHHIHFKKISJOJLONLSHEGGFFHHJJHISLSJPNSLSNJIKHHGMSOPLIIFGGFGHKOMLIIIOJIFIIIFDFDEESIEGDDDCCCDIJFHHGFCCCCDQLJGDDDEHHLSIHFF??;6)#####
@311_2WVZPS_4
GGAATGTTCACAAATCATAGGCTTTTATTCACCTTACAACATTCATAAATATCGTTATCGTGCTACTGGCGATACAAGTCTGAGCAATGGTTAGCAACTCCACGCTTCTTGCACCAATTTTCCGAAGAAAATCCAAAACCAGATGGGAATTAATTTTTACCCACAGACCTCACCCACCTTTTTCAAGGCACAATCATTCAGATAGAAAAACATAATATTTACCTATAATACTTGTTTTACTCATTTGATTCCTCTTGGGCTACTATCGAATTCAACTTATTTTATAGTCATGTTTCCACGACATCATGAGGAACTAACTTATTTGGTATTACCAAGGGCTTATACAAGTTACCAATTTGTATATCTTCTTGGTTTCTTTTATCCTTTCGAGATAACGTCTATTGCGTTAGCGATAAGTCTTTTTCACACTACGTCTACTTATAAACTTGCACATCAGTTGAACTGTAAGATATTATTATATCTCTACTAACTCATCCTTCTTACGGGTGACTTACCCAGTCATTATAGATTTTGTAGTAATTGTACTTAATTAAATGTATCCATTTAATCTTTCCTTCACATAACTCCTTTTGAGAGCACAACTAATTCCTTGCACTGTTGATTAGACAGTCATACACAAGGCTATGTCTATAAACATTCCA
+
JSSSLNILFDFA<<++))&&&&&(+/1:BIKKLLNHJCECDHKGJIRSPORSPKLOLHLSSSRSPQSNSOLNSILKNSSLSSMQILSSSNSJSSSSQQMMSSMKSOSMPNRNLJGSSKIO76PIHLJSPNPKSKKSMIQSROMOJNKSQKLOSJSPSSGLSJISNMLJIRIKQSSAHGFESKGDCEKJJKJSJJOKPMLJMJHHHEGRKSSNSSSMMSSOHPLGHKHGSJKRPSLNSMLKSNBCAA?BHEHGIEA?>>SSNNSIJL<;;;;A;;;;;=++++,35667<=JFKSPINHEAB@BDCCFGLNSSONQNSSLLH@A955SKLLKKOKSLKSOSSMPLIB?;?>:;JIFJINLSOLMSMQLMQNGEJEFAC86C?DKJKNPKSSLSJNNSSSSSMSOORROKRSQ===211112-))))>GKKHJIKPPSROPPLSPOLSKSNSMSSSOQSLQMLJSKSKKOPSKSSSSSSSSSSSSQSSJQIKHSMKMONJIIKJHLPMLNSKLSSKMSQQPSLLSSSSMILSKQSLSPNSQSLOKSRMNOLOJSJMLLPINPLSKLLLKJSSSSSKGA<01EESLSSLSOLSLHBLSSSPKSIJGRKMSOOSKSPKQSSJSSHFFHGDHGGSJOKMPRIHKLRSLLMNSSGEFEFNOLLSKJOK
@312_2WVZPS_4
GGAATGTTCACAAATCATAGGCTTTTATTCACCTTACAACATTCATAAATATCGTTATCGTGCTACTGGCGATACAAGTCTGAGCAATGGTTAGCAACTCCACGCTTCTTGCAACCAATTTTCCGAAGAAAATCCAAAACCAGATGGGAATTAATTTTTACCCAACAGACCTCACCCACCTTTTTCAAGGCACAATCATTCAGATAGAAAAACATAATATTTACCTATAATACTTGTTTTACTCATTTGATTCCTCTTGGGCTACTATCGAATTCAACTTATCTTATAGTCATGTTTCCACGACATCATGAGGAACTAACTTATTTGGTATTACCAAGGGCTTATACAAGTTACCAATTTGTATATCTTCTTGGTTTCTTTTATCCTTTCGAGATAACGTCTATTGCGTTAGCGATAAGTCTTTCACACTACGTCTACTTATAAACTTGCACATCAGTTGAACTGTAAGATATTATTATATCTCTACTAACTCATCCTTCTTACGGGTGACTTACCCAGTCATTATAGATTTTGTAGTGAATTCTACTTAATTAAATGTATCCATTTAATCTTTCCTTCACATAACTCCTTTTGAGAGCACAACTAATTCCTTGCACTGTTGATTAGACAGTGCAAGGAATTAGTTGTGCTCTCAAAAGGAGTTATGTGAAGGAAAGATTAAATGGATACATTTAATTAAGTACAATTCACTACAAAATCTATAATGACTGGGTAAGTCACCCGTAAGAAGGATGAGTTAGTAGAGATATAATAATATCTTACAGTTCAACTGATGTGCAAGTTTATAAGTAGACGTAGTGTGAAAGACTTATCGCTAACGCAATAGACGTTATCTCGAAAGGATAAAAGAAACCAAGAAGATATACAAATTGGTAACTTGTATAAGCCCTTGGTAATACCAAATAAGTTAGTTCCTCATGATGTCGTGGAAACATGACTATAAGATAAGTTGAATTCGATAGTAGCCCAAGAGGAACAAAATGAGTAAAACAAGTATTATAGGTAAATATTATGTTTTTCTATCTGAATGATTGTGCCTTGAAAAAGGTGGGTGAGGTCTGTTGGGATTAAAAATTAATTCCCATCTGGTTTTGTTTCTTCGGAAAATTGGTTGCAAGAAGCGTGGAGTTACTAACCCATTGCTCAGACTTGTATCGCCAGTAGCATGATAACGATATTTATGAATGTTGTAAGGTGAATAAAAGCCTATGATTTGTGAACATTCCA
+
OHMMMJNLMNLNMSKSPSPILJDGGSLRSQLLKIOJSKOKHA;666>@CEKSILIJJSJSOJHHMLIMSLIJQHNKJIKNPSOLNSIOIKSSINSSPQQPSRRSLHLJQMPRNRMMLMPISNRSEIFGJJMRJNLIJNPLLJJJSJSLOSSLPJSMGSOOOSMMKSLJLSSLMPSLNKSOLJSMPSLIRMOQHHMOKKSLPNNOJMGHIMSNOKNOQQNKLKLMMQLOMMLPIISKOLSLNINLJPQLJKMLJSKMOPJGSNSMSLMMSPKMSIIFGSLPHGGEEEKKLSLKILONJMRJGKHLPPOLISKPQNPQSJRHJOMOOSLQSNRPPSKSQLLMLLSKLNJKNPMNKSHKNPSNSKOSQSLSJJJS>>>>@@I=:LEJLLSNOKHIHIJISIGGGIKHLJIGQJHHIJGIGFJSE=;;;NHIKGGGFGGGILPKKILNLNIJLHKKLNMJKISLSNINJIRNOILKOPSPIHGJSPNIGILIEFFKHGJFIIJMOMMIGEEEFIIHIEGDD<GEHFJJLJHGFJFJSJJBAA>>?A?)((()4//7>GHLILHJPHHFGIIIJSJSMOMJIKJLHOJLLSOSJNMOQNMSSJJLNKKNLNMSMOMSQNSMLIMSRQJSQNJLHIMJKJKSMJISNPMOKLMKOAA@@AGNNIJKHHEEDEDECCC>>GEIKHHSGHGGFGDGEGHHJKQKJNMGGEFGFEFFDEDEBCCCEKLLGIIELKFFFIGGQFIFFEFDFB?794+..1::@C@@@@AEFEBDBCCBAA@@@@@A@>:999:B?@AAAEDCCDFCCBC@?>@@@=?????;:9::;<CAABCHIJNJHED@@DEEFFIIEDCBDCDJE?==45<;<<=IGGJHFABJLNFNLIHDI@FDAAD==FFFHKIGA<;966669====?@CDKGGDAD@?@>>?-,,,,@@BEDDJFDEHHFE=:<=DDCEEEFIHHGEFEBA@@ACFHSIKCGFDEFEFDBBBCCF@<97543--+()*'&)(*)56778<<<;;:>@CIFGFDCCCCCCDB??>>?@BBCHGC@AADCDDE@<==>ABGMLSCBFHKPKEB?@>:<CCAA@>>;:744)(((),0999:<;933:24:;;;;=<9-))*+-...6654333001123333497//..0////../*'&&&$$$$%%%&(023468:;:8787873/.+)))*,44689;=@ACDBBCCBDDBA@@@ACABCCA<>?ECBDCE@A@@@BCBBBAADDCED
@313_2WVZPS_4
GGAATGTTTATAGACATAGCCTTGTGTATGACTGTCTAATCAACAGTGCAAGGAATTAGTTGTGCTCTCAAAAGGAGTTATGTGAAGGAAAGATTAAATGGATACATTTAATTAAGTACAATTACTACAAAATCTATAATGACTGGGTAAGTCACCCGTAAGAAGGATGAGTTAGTAGAGATATAATAATATCTTACAGTTCAGCTGATGTGCAAGTTTATAAGTAGACGTAGTGTGAAAGACTTATCGCTAACGCAACAGACGTTATCTCGAAAGGATAAAAGAAACCAAGAAGATATACAAATTGGTAACTTGTATAAGCCCTTGGTAATACCAAATAAGTTAGTTCCTCATGATGTCGTGGAAACATGACTATAAGATAAGTTGAATTCGATAGTAGCCCAAGAGGAATCAAATGAGTAAAACAAGTATTATAGGTAAATATTATGTTTTTCTATCTGAATGATTGTGCCTTGAAAAAGGTGGGTGAGGTCTGTGGGTAAAAATTAATTCCCATCTGGTTTTGGATTTTCTTCGGAAAATTGGTGCAAGAAGCGTGGAGTTGCTAACCATTGCTCAGACTTGTATCGCCAGTAGCACGATAACGATATTTATGAATGTTGTAAGGTGAATAAAAGCCTATGATTTGTGAACATTTCA
+
LSJMIIJJMIIGFEEDMHIIGHGEOONSJSLKJMJIGHHHJJHSLSPKHKMRLLLSHIJIINIKRHNI@@@MHMCMKISLHORSKSOILMJSIMLLILIKPHJKIJISJSSSPIMIGIIPMSSNJOJGNJKSQJIILJMSJKMKJSOSOHPSKRKSHEHDILNLNSSO=====MPIMILMKQKMSQPKOISNKJSORMMIQHGJHHSLIONLSIIGIGQKKIPEIHLOIIGFFJLRJLIKLJHJHFG9((((1;00000KINHIHIIQMSNMSSKIPMLOKNSSKSNHLLGIHMMKRQMJHIGLHOKSIKKIIKLLSSOKKSQKJJMLIKJSGIA<<=CLLMSSOIJH@@AIJJPLPKPKIJFFHQOJSQKHFFGFIGDLJSSOJSLJMSKIGEDEKIKGKKSKNMKPSMKPJSLSOAAAAASJIJIFHFGIOKIGMJFHSJSNSSNLJMFGSG?<;<<IHJLLJISNJRJPIISEEILKPMMIIHSGHHKLJJGJHIKIJHIHMJMOBAAA77@77FFIESKPRKILGISINSF@@@IJMMLKEDDEEJGHGIDCDIGHJKKLKSLKIJIEIKJKOLGIHLJJLMNMGGFGEIIGFLHJDCDCEGFEGFJLIOSGGJKKJQNOLSJHLHHFHFOLLKJGFFFGHHGNILIGHHHFGF11
@314_2WVZPS_4
GGAATGTTCACAAATCATAGGCTTTTATTCACCTTACAACATTCATAAATATCGTTATCGTGCTACTGGCGATACAAGTCTGAGCAATGGTTAGCAACTCCACGCTTCTTGCACCAATTTTCCGAAGAAAATCCAAAACCAGATGGGAATTAATTTTTACCCACAGACCTCACCCACCTTTTTCAAGGCACAATCATTCAGATAGAAAAACATAATATTTACCTATAATACTTGTTTTACTCATTTGATTCCTCTTGGGCTACTATCGAATTCAACTTATCTTATAGTCATGTTTCCACGACATCATGAGGAACTAACTTATTTGGTACTACCAAGGGCTTATACAAGTTACCAATTTGTATATCTTCTTGGTTTCTTTTATCCTTTCGAGATAACGTCTATTGCGTTAGCGATAAGTCTTTCACACTACGTCTACTTATAAACTTGCACATCAGTTGAACTGTAAGATATTATTATATCTCTACTAACTCATCCTTCTTACGGGTGACTTACCCAGTCATTATAGATTTTGTAGTAATTGTACTTAATTAAATGTATCCATTTAATCTTTCCTTCACATAACTCCTTTTGAGAGCACAACTAATTCCTTGCACTGTTGATTAGACAGTCATACACAAGGCTATGTCTATAAACATTCCA
+
IPOSIMPIHGIHSMLLKIMRKKLIKNHLKLLOMSQISKNSIH<446<SSSLSNJOQFSHKIHHJLNJOIHIGKJLLMKHLIHJNJLKSSQNKGLIKMOKJKKIHBBBAAGEFSJLSMKIPJGICEEPRSSRRJHGHMSKLLSJRLIJNNLOSKLIFGGEKHI8GMNLSSKJJNJSIPIEEJPSLQHLSKSOMLLKSSMSQOSRJKNSSSSOPSLNIMSNSNSQSMSLOPLLSOSJLKMOISLMKLSMSMMSLJOKSNJMNRJLJMSPOSOKJSMKPSMLSSORKRLJIKLISLMLQSMMSRJKQPSSSQOPQMLNSOSSHLLOKOSIF,****LMLSKJSRNJNSKQJPSKRSPSSSSPSMKOSMSLJHB89NIHDEEORILOJNKSNSIKJSMSROSLKLOIGGHJFISIKIFFJ77KIIFCMJQHLLSLJIH?>>>>>KGIHLLPMILSLOMRLPLNLSOLJGDGHGFFA?>@EDEFIIKJHJLLPMLHSKJKJLKJRLHFGHJKNPLPLJSNNSLMSSM?????JJNMOSLNSKSSSQKNSNOKKKOSOJQIKSKJLGJHLIKKSSJSMEA@99HFGHKJSRQNILSEJSOOKLLOKILJSISMJKSKNMRKSJRLKKSOKHGGGEIHKJMJJHIJLIIGFGFHHGDEDGFGGHIHI
@315_2WVZPS_4
GGAATGTTTATAGACATAGCCTTGTGTATGACTGTCTAATCAACAGTGCAAGGAATTAGTTGTGCTCAAAAGGAGTTATGTGAAGGAAAGATTAAATGGATACATTTAATTAAGTACAATTACTACAAAATCTATAATGACTGGGTAAGTCACCCGTAAGAAGGATGAGTTAGTAGAGATATAATAATATCTTACAGTTCAACTGATGTGCAAGTTTATAAGTAGACGTAGTGTGAAAGACTTATCGCTAACGCAATAGACGTTATCTCGAAAGGATAAAAGAAACCAAGAAGATATACAAATTGGTAACTTGTATAAGCCCTTGGTAATACCAAATAAGTTAGTTCCTCATGATGTCGTGGAAACATGACTATAAGATAAGTTGAATTCGATAGTAGCCCAAGAGGAATCAAATGAGTAAAACAAGTATTATAGGTAAATATTATGTTTTTCTATCTGAATGATTATGCCTTGAAAAAGGTGGGTGAGGTCTGTGGGTAAAAATTAATTCCCATCTGGTTTTGGATTTTCTTCGGAAAATTGGTGCAAGAAGCGTGGAGTTGCTAACCATTGCTCAGACTTGTATCGCCAGTAGCACGATAACGATATTTATGAATGTTGTAAGGTGAACAGAGTTTATGATTTG
+
CCDPJLNKOLIHJILJLKKRNMOIPNILGLMMHILKOIHHIHIHKJIHJIIFIF?>>113336330+*5=CDSSKJHJGKIJKSLNLOMSSMMGHIGIOLHSRIKJS;;;76556BLSSSKNSIGFFIJOLSOHIGFGFIHA@@@AJNJIKJSMHGG>DHHMSJKJFBEED?>><=<=<<HIISKMKIIHKMOMJSPIMOMHKGINIKROKJIISJJHNJKGHJIHGEFHJOLLKSSNKJSGMJHKGKIFLIHHFHIIKHFFGJHQNLOLKMMJMJMMMSSKLELHIKLMKLMLJLKNKJNKKSKHIMJKJNQMPKPJLMJIKLOLJJIOJNNMLKKKKJNLIKJSIJJJJKIJIKIIJNKGSOKKLKJHGGFFKIJNLNHKRMKMMRMNIEEFHKFFFGJGPLNMNLSLHLSQJJIHSGFJKNOIJHGHLKLIHFJJIGKFISJOKSHPSPMJKJINJGIMKLKIJIKPKHJGBEAJJGJHKIILSOIHGFPLINHKJJPDSPKLLHOIIFHEFIJSLSNSLNMECHIMNNE@@@KJSIKMLKHGJFIFHHIEFFGMJJJJJHHIIMJIHLJGEFGDFEGGLIMGIIIIGJLJIIIEFDDEGEEDDDGJLHJEFFGEJHSIECB>>3,+'&%$%%%&%&,/,,,,
@316_2WVZPS_4
GGAATGTTTATAGACATAGCCTTGTGTATGACTGTCTAATCAACAGTGCAAGGAATTAGTTGTGCTCTCAAAAGGAGTTATGTGAAGGAAAGATTAAATGGATACATTTAATTAAGTACAATTACTACAAAATCTATAATGACTGGGTAAGTCACCCCGTAAGAAGGATGAGTTAGTAGAGATATAATAATATCTTACAGTTCAACTGATGTGCAAGTTTATAAGTAGACGTAGTGTGAAAGACTTATCGCTAACGCAATAGACGTTATCTCGAAAGGATAAAAGAAACCAAGAAGATATACAAATTGGTAACTTGTATAAGCCCTTGGTAATACCAAATAAGTTAGTTCCTCATGATGTCGTGGAAACATGACTATAAGATAAGTTGAATTCGATAGTGGCCCAAGAGGAATCAAATGAGTAAAACAAGTATTATAGGTAAATATTATGTTTTTCTATCTGAATGATTGTGCCTTGAAAAAGGTGGGTGAGGTCTGTGGGTAAAAAATTAATTCCCATCTGGTTTTGGATTTTCTTCGGAAAATTGGTGCAAGAAGCGTGGAGTTGCTAACCATTGCTCAGACTTGTATCGCCAGTAGCACGATAACGATATTTATGAATGTTGTAAGGTGAATAAAAGCCTATGATTTGTGAACATTCCA
+
OOJKSQNQOQSKQNKPSKLSKLMSMKMJSJLLSOIMNHORMJKLKJQJSNOSIOHKHDCBDCDF:6*)))*6CMKHJKOKLNLNKSLGLKSKONNHRSJLSJJHPHOJNMSSLNISIKLJMPKLKSJKHNSRSJSNKJIRMKJLLSKKJJOSJSFIF-+::::FFJGGD99999FDEFSMKNNORNLSLNONSLMLKIIKLOJMKHJLMMLMKJJNISJSKLF>===>>JGGFFMHLDGHFIPGGGFGLIFDFFJHGHHJMMLFJIMJMQKNOMSOQRMOHSEKLKSMOHKIMKNNMSFCMKQIMIJSHINRLISRILSLOSSLORLLSLKJPJRQJMSPKNROPIKSSNMJQNSMMKPSFDCCELROJKJKJHKJIJIOKKLMGMHJSMSLJNILJLKLLSSSMJJLSMLRJKJSKSLMIJHKKJMMGMILSJNQLILNHHJKMSROKMSONSSRSRSMSLKLKLMLLKSLMLPOIEFLSSKHMHSSLMJMLSKISIMJLOISGSSNOLOKIJGGKJIMHPLSSKSPSNPLMSPSJNPJONMOKSSOLJJLSPMMHKIHJOSKOJSMSIKJPJKSNSLSICDCCKISNKKILIGIJJSIHICCDDEFEGHGIMSJSDHKKJSSKSLMKRSQNHMIIPJGOMOKJIRDDH4OPIJFIIIJJJ
@317_2WVZPS_4
GGAATGTTCACAAATCATAGGCTTTTATTCACCTTACAACATTCATAAATATAGTTATCGTGCTACTGGCGATACAAGTCTGAGCAATGGTTAGCAACTCCACGCTTCTTGCACCAATTTTCCGAAGAAAATCCAAAACCAGATGGGAATTAATTTTTACCCACAGACCTCACCCACCTTTTTCAAGGCACAATCATTCAGATAGAAAAACATAATATTTACCTATAATACTTGTTTTACTCATTTGATTCCTCTTGGGCTACTATCGAATTCAACTTATCTTATAGTCATGTTTCCACGACATCATGAGGAACTAACTTATTTGGTATTACCAAGGGCTTATACAAGTTACCAATTTGTATATCTTCTTGGTTTCTTTTTATCCTTTCGAGATAACGTCTATTGCGTTAGCGATAAGTCTTTCACACTACGTCTACTTATAAACTTGCACATCAGTTGAACTGTAAGATATTATTATATCTCTACTAACTCATCCTTCTTACGGGTGACTTACCCAGTCATTATAGATTTTGTAGTAATTGTACTTAATTAAATGTATCCATTTAATCTTTCCTTCATATAACTCCTTTTGAGAGCACAACTAATTCCTTGCACTGTTGATTAGACAGTCATACACAAGGCTATGTCTATAAACATTCCA
+
KEILSQKKSKMKKKSNKIGKIMJKKJHSSLMKSKMIGHFFJKSJHJLQSSMORPSLLPKILJORLSSSSQLMKIIJPNNPIGILKKRNMKSIJIHKGQSSISLLPOONSLNSMJPMIFFIA>C3333HGHJLJSORRKJNOJPJRSSONNOMLLFDFDACKSFJKSMKIPJSSOPJMSHCGINRNIIOHGMBCBFEOLKJJIL?<BGILSRSKPPKLJNLNSOLMSSMSNESKNLISMIIJIGGHISIPJSSL>@A==MNSHISKHNLLSMSJLPMIMLKOLKQILRKJOSLSOSRNHJOJOLIMKS<==>89HHMHIIJEIHMBCSOJMKGILQCSKKMIMMPSLLOSQLJMPSPOSLSMKMKLHMLKSKSLHIB<=>>;<CEGSESKLLLMSSQKJKJKNKMLMPIOLIJJIOLNMLLS?SLNIOOKNKMLIGLLSNLSKJOKSSOPSLSKMSMKSMLKSONSPMRKHJLIPPJMLNLSOJIKSSOMJSSLHJJMMMONSIGEHGIMJQQJHLLKLINLMSLIJIIOLJOSIMJSLKOOJPKMQKLIKLLMJMJGLLQHEDDA;9977777FBB8710/008?ADCDSSHKHILSJHJMHLIJOLLLKJKSNLOKRJLJSNLJJHHLGIPHJJJNKHJJKHHJKHGHFHEHHIISGLIH
@318_2WVZPS_4
GGAATGTTCACAAATCATAGGCTTTTATTCACCTTACAACATCCATAAATATCGTTATCGTGCTACTGGCGATACAAGTCTGAGCAATGGTTAGCAACTCCACGCTTCTTGCACCAATTTTCCGAAGAAAATCCAAAACCAGATGGGAATTAATTTTTGCCCACAGACCTCACCCACCTTTTTCAAGGCACAATCATTCAGATAGAAAAACATAATATTTACCTATAATACTTGTTTTACTCATTTGATTCCTCTTGGGCTACTATCGAATTCAACTTATCTTATAGTCATGCTTCCACGACATCATGAGGAACTAACTTATTTGGTATTACCAAGGGCTTATACAAGTTACCAATTTGTATATCTTCTTGGTTTCTTTTATCCTTTCGAGATAACGTCTATTGCGTTAGCGATAAGTCTTTCACACTACGTCTACTTATAAACTTGCACATCAGTTGAACTGTAAGATATTATTATATCTCTACTAACTCATCCTTCTTACGGGTGACTTACCCAGTCATTATAGATTTTGTAGTAATTGTACTTAATTAAATGTATCCATTTAATCTTTCCTTCACATAACTCCTTTTGAGAGCACAACTAATTCCTTGCACTGTTGATTAGACAGTCATACACAAGGCTATGTCTATAAACATCCCA
+
LJOSSLSMKNSJLLHOJLKMIKSMOOPSSNLLJSKKNHHGH<)))))LMSNSJSSPOKKLLMHIKLIOIIHIIHMORHIOSHSSOSKOLSIHJGIPOSSLOSMIHHJIINIPJSMLJLHH96FDEHNHKPJKSOSKJLJSKNNSJLLSSQMJIGKSQSGJNSNOH@??>?>ACDLKLOSNSLLLROIKKSLKLJOSOQMSSSSLJISIRNSSSPSSOKJSJSSMMOLRLKKLSGSLNNEBA8866546<;3330//..ADFEBA?>>ACGGSHSRJOQJMOJLLOJJSJKIGHIQNKGFFFFFKSSRMSMNSRLLPMONSNJIC::SKHEDDFJLLOOMSMOKMSLSRNMSSLIQHDDEEFSPJNLKKGPIHJMJA@<=D@FFLISL@AGHHOMJPJSSJIKRLLKSIKOKMSHKSPNHS@GFSMSJKSKKSKSJIJJJJPSMNSSMSNOLOMSQNMLSLMJJSOSMQSSSSJOSLSLSKSSJLHHOPOONOISONSONSJJHFHSJMSKHIKGGBBGIHLJIKLLOJSSSLLRMJSKSSLQQHHIIIKSOJKJLIJLGSKHJSLLROMSJOFKHEGFFFDCCSMKMMSSACBBESJFJHKKMLKNSSJSNKSSNKMLLRPKJINFGLGJLMNJLLLKOOOHGGFGHIGGGJFFJLIKIE
@319_2WVZPS_4
GGAATGTTTATAGACATAGCCTTGTGTATGACTGTCTAATCAACAGTGCAAGGAATTAGTTGTGCTCTCAAAAGGAGTTATGTGAAGGAAAGATTAAATGGATACATTTAATTAAGTACAATTACTACAAAATCTATAATGACTGGGTAAGTCACCCGTAAGAAGGATGAGTTAGTAGAGATATAATAATATCTTACAGTTCAACTGATGTGCAAGTTTATAAGTAGACGTAGTGTGAAAGACTTATCGCTAACGCAATAGACGTTATCTCGAAAGGATAAAAGAAACCAAGAAGATATACAAATTGGTAACTTGTATAAGCCCTTGGTAATACCAAATAAGTTAGTTCCTCATGATGTCGTGGAAACATGACTATAAGATAAGTTGAATTCGATAGTAGCCCAAGAGGAATCAAATGAGTAAAACAAGTATTATAGGTAAATATTATGTTTTTCTATCTGAATGATTGTGCCTTGAAAAAGGTGGGTGAGGTCTGTGGGTAAAAATTAGTTCCCATCTGGTTTTGGATTTTCTTCGGAAAATTGGTGCCAGAGCGTGGAGTTGCTAACCATTGCTCAGACTTGTATCGCCAGTAGCACGATAACGATATTTATGAATGTTGTAAGGTGAATAAAAGCCTATGATTTGTGAACATTCCA
+
SSKOJMOLNMKMSJSJKMJRISSNSSOJPOOJMQSKPHLSJLKGSLSOJNJKJMRMRKKOMJOSSSSI@>==>>=:;::99FNGIFNJLJJHKKNGHJHKSKOJKKSKRMPJMEFEDEJKNOKOJSIGJHSLRMKLMHMOPKSKLKOKMSNOMQOJJLIDBNMSSHJLNQKHHGGHOLLLIHKIJLQSSLLIONOMMNSINKJSSILISLKRPKGJOJLMSISASJJJMIGMJKLRMHSIJL?CE88DHHHIGHFFEFIONKGIOHMQOROSQSNSSPHKSJGGINPIFFIMJLJKKOIONKMHEG?==74--2//033FFJKSNJJJILMJJHGIKMQLHIPJJIOLKSJFGIGHHMIRLJSNSOOJSL>=99,>>CDJJLGEJJKLOLK@????GSEEDC@;CABFIKKIMJOLJSQIGKJOKKHHGIGJIGGFKHOJSIGNKLKLHPKOSSPSKJILHLJQKISKLSMMIFJBDILOSMQKMKQSMLIIJHHOLLJLIFEKLSSSDDCC@@D@@KKSSSPMMLJJFGRNKLSLMGF;:9990/.,,+(&'(-.<ACEGIJOMQIFGHFKRRIKMJJLIJFIGNHLGIFIGLIHKKIDDDBEFEGFGOMJMPFMIKSSKKIGEDEHFEHFFLLGGIFHGGFFGGMHLIJNJHHHIFL
@320_2WVZPS_4
GGAATGTTCACAAATCATAGGCTTTTATTCACCTTACAACATTCATAAATATCGTTATCGTGCTACTGGCGATACAAGTCTGAGCAATGGTTAGCAACTCCACGCTTCTTGCACCAATTTTCCGAAGAAAATCCAAAACCAGATGGGAATTAATTTTTACCCACAGACCTCACCCACCTTTTTCAAGGCACAATCATTCAGATAGAAAAACATAATATTTACCTATAATACTTGTTTTAATC
+
GGFFIHSMJJOFHHCOJJHFIIGILQNSQMJOJJIFIFFFEEJA?BCLSKKJHFGLGMIFFGFMGJKJHGDDDDHLJJLSJHLHIMKKIRLKNIJGGHGGIFFHHJHRSSSOLOIOQHHMJLKFFGGFOKSLPIKKSQKNIDGG4445SHIMIILSLSLGEDDDFHGIHFGGJJIGGIKIPNQG?=DGEIIIHJSSIJHEHJFIFFFJNQSJHJHHIRLMLLLFIIHIKIFFFFCIJO><:1
@321_2WVZPS_4
GGAATGTTCACAAATCATAGGCTTTTATTCACCTTACAACATTCATAAATATCGTTATCGTGCTACTGGCGATACAAGTCTGAGCAATGGTTAGCAACTCCACGCTTCTTGCACCAATTTTCCGAAGAAAATCCAAAACCAGATGGGAATTAATTTTTACCCACAGACCTCACCCACCTTTTTCAAGGCACTATCATTCAGATAGAAAAACATAATATTTACCTATAATACTTGTTTTACTCATTTGATTCCTCTTGGGCTACTATCGAATTCAACTTATCTTATAGTCATGTTTCCACGACATCATGAGGAACTAACTTATTTGGTATTACCAAGGGCTTATACAAGTTACCAATTTGTATATCTTCTTGGTTTCTTTTATCCTTTCGAGATAACGTCTATTGCGTTAGCGATAAGTCTTTCACACTACGTCTACTTATAAACTTGCACATCAGTTGAACTGTAAGATATTATTATATCTCTACTAACTCATCCTTCTTACGGGTGACTTACCCAGTCATTATAGATTTTGTAGTAATTGTACTTAATTAAATGTATCCATTTAATCTTTCCTTCACATAACTCCTTTTGAGAGCACAACTAATTCCTTGCACTGTTGATTAGACAGTCATACACAAGGCTATGTCTATAAACATTCCA
+
IKNSSLNSKSPGDCAHNSNSSJJSLMPSSSLQJKQNLKMIHLLPKSLKSNJILHJSKIJLJJJMKMKHLHKSJGHFFKSJKIJPLOKMNMSSSIJHDDI@@@ABIJQLKLKNSJPJRKOS;9E==>KMMSPSSSISSMLSSHINJISSSSMRJJA@@@?HSIJOIIHKNSJHSOLHLMGHMSMPLMMNSIGHENGDCDDSMNSSJKLSRSPSIOOMNPMLLNMLJKKLNKSJSGHRPMSMNS==A=;<<=@CBAGGJISLLPSMLNNRQPINKSSSKLSMPILRSNSRSNKPJISNSSJHSOIQJSIJRQOKSSNSSJLNNRLSPNKOIKSMSOMOSMNSPSQFOEDBDEEESSLSSONJLILSLKPS@@<<DPSGSKJHFFHB=<=:>>>?HKKHIOPMSSIKMMHFJMJJGIGIKMLMMSNMOMKMLJMNKJLGGKJHSOSMSMKMJSSLKOISNKSNKMNKNLSSKOSPMLKSKONISNKHLIHKMHJISPOSSLPMQSNJLPLOKHHGGLJJNKSNPNSLJKHHHKSSRISKNIKNORKKLJJSJSILKMLQIKLIJLMSNSSOSSJQINPEERLJSSNLSMSMMIGSLLJSJOKPPLKSIPKLSRSKMJSKSSSSNKNNMJHJJKKHKNOHJKIJRNJKILCCDCDGJLLOJJKJ
@322_2WVZPS_4
GAATGTTCACAAATCATAGGCTTTTATTCACCTTACAACATTCATAAATATCGTTATCGTGCTACTGGCGATACAAGTCTGAGCAATGGTTAGCAACTCCACGCTTCTTGCACCAATTTTCCGAAGAAAATCCAAAACCAGATGGGAATTAATTTTTACCCACAGACCTCACCCACCTTTTTCAGACAGGAATCATTCAGATAGAAAAACATAATATTTACCTATAATACTTGTTTTACTCATTTGATTCCTCTTGGGCTACTATTGAATTCAACTTATCTTATAGTCATGTTTCCACGACATCATGAGGAACTAACTTATTTGGTATTACCAAGGGCTTATACAAGTTACCAATTTGTATATCTTCTTGGTTTCTTTTATCCTTTCGAGATAACGTCTATTGCGTTAGCGATAAGTCTTTCACACTACGTCTACTTATAAACTTGCACATCAGTTGAACTGTAAGATATTATTATATCTCTACTAACTCATCCTTCTTACGGGTGACTTTACCCAGTCATTATAGATTTTGTAGTAATTGTACTTAATTAAATGTATCCATTTAATCTTTCCTTTCACATAACTCCTTTTGAGAGCACAACTAATTCCTTGCACTGTTGATTAGACAGTCATACACAAGGCTATGTCTATAAAACATCCCA
+
JLJMJQJRIIKKPSMLRISMFIKJSHDCCCDECBA?@@AABGBDRKLSMPRHKHLJIMJQLNLJSSMJLIMIHLISJIMKLHKSINRMISHINNNLOQLMIJHMIJSSMSHIGD61102)07))=BDJSLSHJFJMIKRHEGF?@@@JOPSIKJFLMKSOSISSNKSLMJDDJC?B@BA?=5+'&%%%'&')**.==>EFGGJ@>?BAKJHEDDD;::9898=>BADDISLSJSOPPQLMSKGSOIKMHBBB;;;CCECGPNHE@*((((<FGFJJPONMILSLIGGPKNSIPMPLSNLSKIKNSOISMQSMPMSLLNSLKNSSPLQSKQPSMSSKMONNNRKSSMOLNQIJOMMJSKSSGLIHIJF5333JJSIFIGHEIOSJPSKSKJMKJSSKPLJJJLPSSKSFEHFEE?EEC=:::8@JJHGGEBBACFEEDCDMLQOSSRLSOIODECDCGFGFEEHEHKLPOLMNJSOQSKNSLMLKSLJGKKISKLJQOIMFG;:30000000-+,,,0223355=?FFEFNKNHQLJMJHKHFE.))))+B;:;;=???::::>@;?EBDEDBEBA3**>@CDDLLMFHKIE9::9:=BCDFHHGJGEEIKHHKNKJJSNQKSKLKGGGFIGHSNJJJDEFEHGEJGJFDCCCGH7++2((((
@323_2WVZPS_4
GGAATGTTTATAGACATAGCCTTGTGTATGACTGTCTAATCAACAGTGCAAGGAATTAGTTGTGCTCTCAAAAGGAGTTATGTGAAGGAAAGATTAAATGGATACATTTAATTAAGTACAATTACTACAAAATCTATAATGACTGGGTAAGTCACCCGTAAGAAGCATGAGTTAGTAGAGATATAATAATATCTTACAGTTCAACTGATGTGCAAGTTTATAAGTAGACGTAGTGTGAAAGACTTATCGCTAACGCAATAGACGTTATCTCGAAAGGATAAAAGAAACCAAGAAGATATACAAATTGGTAACTTGTATAAGCCCTTGGTAATACCAAATAAATTAGTTCCTCATGATGTCGTGGAAACATGACTATAAGATAAGTTGAATTCGATAGTAGCCCAAGAGGAATCAAATGAGTAAAACAAGTATTATAGGTAAATATTATGTTTTTCTATCTGAATGATTGTGCCTTGAAAAAGGTGGGTGAGGTCTGTGGGTAAAAATTAATTCCCATCTGGTTTTGGATTTTCTTCGGAAAATTGGTGCAAGAAGCGTGGAGTTGCTAACCATTGCTCAGACTTGTATCGCCAGTAGCACGATAACGATATTTATGAATGTTGTAAGGTGAATAAAAGCCTATGATTTGTGAACATTCCA
+
IHJMOKJMOJLOMLOKQLKIIJLJLLKSSSJSKLRIHGGIHLHJJHKHIHJJIKQKSLNPJOQSSMKB==CGKSKSIMKKGNPMSKKKMSSPMJJGSKMNRKKKSJIMSJLQLIHHIIHIONLGFFGJIMJQSKIKLMIOKLMGLHIIKHHHIC?GC8IFGMOIILHLIHHHJIKIKKIPHSKHSSISMOKSOSNJSKOONQLNINKKMSMSJJGINPILKKIJHKSHJHIILIMLSONSLMRKJJIIIGFHHKHHGFJLMNIISKLNNOOLMPLMRPOGSQSMJSOOSOLKSSMNMKNLSKJSMLLSKOLJSSOHNOPSOINLPNPLQLIJOSNOMSOLPRSSKRSMKLORKHKKPLJMPJSSKNMSMNMGGLJKJGJQLNOHNLMMLMMNOKSSSLLGNRK@FFJSMKLMGHF@LIJESNLSOSMIQJMHPJSKLOHJSMONSNLSLJKMSSRJOSMNMJSJSSHEDFEKOKSJEGSSSMOJLSSISMSMLJQOSMSSSSLKHLLGIIHK<<E>AJLKKIMSQLMNIJSLSN;778LLSJSMIGFB@<4;76334IMSMMQROSQKSMMKSPPIMSMNJINPLLSMSIHHJMKIKIPLGHFGGIHKIHOSKRSJLPJJKOKMLKLLQSNKSLKSKNLNLMKKNOJMKSJSSILOLMHG
@324_2WVZPS_4
GGAATGTTCACAAATCATAGGCTTTTATTCACCTTACAACATTCATAAATATCGTTATCGTGCTACTGGCGATACAAGTCTGAGCAATGGTTAGCAACTCCACAACTCTTGCACCAATTTTCCGAAGAAAATCCAAAACCAGATGGGAATTAATTTTTTACCCACAGACCTCACCCACCTTTTTCAAGGCACAATCATTCAGATAGAAAAACATAATATTTACCTATAATACTTGTTTTACTCATTTGATTCCTCTTGGGCTACTATCGAATTCAACTTATCTTATAGTCATGTTTCCACGACATCATGAGGAACTAACTTATTTGGTATTACCAAGGGCTTATACAAGTTACCAATTTGTATATCTTCTTGGTTTCTTTTATCCTTTCGAGATAACGTCTATTGCGTTAGCGATCGTCTTTTTCACACTACGTCTACTTATAAACTTGCACATCAGTTGAACTGTAAGATATTATTATATCTCTACTAACTCATCCTTCTTACGGGTGACTTACCCAGTCATTATAGATTTTGTAGTAATTGTACTTAATTAAATGTATCCATTTCATTTTTCCTTCACATAACTGCTTTTGAGAGCACAACTAATTCCTTGCACTGTTGATTAGACAGTCATACACAAGGCTATGTATTT
+
JSNOKNSNOPLFFA;@?@>??AACEEAIHIIGOOIFJGHGGJFEGIKSIMKJMOKHGKNHILSHLSKGGHJJIJJIRIKMSIMJSHJNIDMJLHKLCBA972)'%$$$%&++=>?DDBCG10F88::@BBEFFEJRJSNJLOMKLIOSKNJKSJLOLSSLNPSGKBA@@BNJECBKILLMKKSSQJLOKSLPLKIIPKSIRSSSLNQLRNLLNSNSOLNSNLLKSLQMMKNLSINKKSMNIOLJKMSIHGIJLSRKMOMKPOSIQSSLJLJLGMSPLKIILLJLMHJIHJIIHHIHISIHGHHFKMSPINPSSKSSSHINKNPSKHRIODECDCIJJFJJIIMKKLLSIOLMKOIKNPSKOPNJRJMSMSFBBBBEE@;9FCDJFLKNMKRJJIHHIGIKGLHKPQLLG722/.,((''(*)(((4EGGGHKHIJIMILSIKKGKIJJRKKOKIJKILKJLMSNOSONNPPNKMNSNNILSPMMOMKS>>???NKIHJLJJNJJIJGKOQPMSHGBHHJJKGJKGHGGGHJHPPHIHJIHGPFHNMFFHFFIDFFIDCA>522223---,--..//////9955555444478?HJNNKLJHJGKLJNMMKOJISHLLSNSSKLJHIFFHHKILJIKHHDFD@A<;98++)&
@325_2WVZPS_4
GGAATGTTCACAAATCATAGGCTTTTATTCAGCTTACAACATTCATAAATATCGTTATCGTGCTACTGGCGATACAAGTCTGAGCAATGGTTAGCAACTCCACGCTTCTTGCACCAATTTTCCGAAGAAAATCCAAAACCAGATGGGAATTAATTTTTACCCACAGACCTCACCCACCTTTTTCAAGGCACAATCATTCAGATAGAAAAACATAATATTTACCTATAATACTTGTTTTACTCATTTGATTCCTCTTGGGCTACTATCGAATTCAACTTATCTTATAGTCATGTTTCCACGACATCATGAGGAACTAACTTATTTGGTATTACCAAGGGCTTATACAAGTTACCAATTTGTATATCTTCTTGGTTTCTTTTATCCTTTCGAGATAACGTCTATTGCGTTAGCGATCGTCTTTCACACTACGTCTACTTATAAACTTGCACATCAGTTGAACTGTAAGATATTATTATATCTCTACTAACTCATCCTTCTTACGGGTGACTTACCCAGTCATTATAGATTTTGTAGTAATTGTACTTAATTAAATGTATCCATTTAATCTTTCCTTCACATAACTCCTTTTGAGAGCACAACTAATTCCTTGCACTGTTGATTAGACAGTCATACACAAGGCTATGTCTATAAACATTCCA
+
IKNKNKIQKMJLHLMRPJLJGHHHHGEIIIJLMLIFFGHFGHLGHGHKIJILMPOOKNKLQHHPSKKHIGIIHEHMHIJKIIGIQLHGKFJKLLNKKKJHSJIJNGIKRSSOQIPJLNIJCJMGFMIKFEEDESIJLNNLSMKSMNJIPISSJLBA@AAEOSFKHGNMMKQPNMLLLSSOSSSKJSOGOHPNKJIJSQJMLMOLIRKPKOOLSLQOPKOOSSKPNSKKSOSSMOSQSSJISKPQDSOSPSNHKIGJJIRMLNOLKHLKLLJJFSKINPJSKJSIKKRNMSMISSNOKJSJLKHLSOJKSMKSMILOHHKMHJQKLOLKOLIOJIKOHMLJSSKRJKQLIJSINKKSKKMKLSLQNIMOSQIIPJRJSOKSFSPIJSQJRNMJSJKNILJSPSSJLNKHLKKGGF>==<431)CFIJJOSHNKNIHNSJLKJHIKILLJGJLJOMMQSOLSSPSSSSNOSQLRRMKLLJLMMSOHHMIJG@?>9<-----9<@DFEKISJMIKKIJKHONKNJHJJLHJKNLOISJILJSKNLJHKINSKHJNJMONSMGEEDGDEE????=BEF:;JFGHEJINFSMPL>SRSMJLJKMJKLJHKSJKJKKLNPSSKNSIF><;;<@@=====>HCDGGGIFHF++***+EEGHHKIKL
@326_2WVZPS_4
GGAATGTTCACAAATCATAGGCTTTTATTCACCTTACAACATTCATAAATATCGTTATCGTGCTACTGGCGATACAAGTCTGAGCAATGGTTAGCAACTCCACGCTTCTTGCACCAATTTTCCGAAGAAAATCCAAAACCAGATGGGAATTAATTTTTACCCACAGACCTCACCCACCTTTTTTCAAGGCACAATCATTCAGATAGAAAAACATAATATTTACCTATAATACTTGTTTTACTCATTTGATTCCTCTTGGGTTACTATCGAATTCAACTATCTTATAGTCATGTTTCCACGACATCATGAGGAACTAACTTATTTGGTATTACCAAGGGCTTATACAAGTTACCAATTTGTATATCTTCTTGGTTTCTTTTTATCCTTTCGAGATAACGTCTATTGCGTTAGCGATAAGTCTTTCACACTACGTCTACTTATAAACTTGCACATCAGTTGAACTGTAAGATATTATTATATCTATACTAACTCATCCTTCTTACGGGTGACTTACCCAGTCATTATAGATTTTGTAGTAATTGTACTTAATTAAATGTATCCATTTAATCTTTCCTTCACATAACTCCTTTTGAGAGCACAACTAATTCCTTGCACTGTTGATTAGACAGTCATACACAAGGCTATGTCTATAAACATTCCA
+
NKSMLMSMNSPNJSSGLKGGIBFOQD@FHNEFCDJEC?@@?@B@@ABIQONSLJLIKSSNKPMQJKHKSHJIGHHKMONLKORLKHJLLIOMKQSLINPJSKJSNOSJNPMSMMNHQIMSJNSELNNNNSQMOHKKMMLFDCBEISSIOGJKFJ>:DC>?GE==KHLIJSSJKLIMOLSKDHGNIMPJMNJSMKJKRSSNMISISONMSNMJLSSKLKKLNLSQJQNNLKSMMQEE:FFCFBCCEBLKESJJQKJJSIGORLOOSMIKRSILLQSSLILKKSKOMNJNJOJINJSKJJJIHKMKMSNSNKSLLJSLPNKJKJSLQMJMSLSPKSSMSMOJNMLSSRMMMOIJLSSLSMNNNSHHIGIE>?=<=?@?>>;743<?AIHNHJJHIIMMSKOLKKSLLSNOLJJMHSPKLASFDCBBKSNGGHGGLORMJSJOMKSPJMSLRMMKKOJLPLLPKLOMLLDDDAA@9248888888)*))*56:CGFGOKKSRKLSOSGCCB?B@5335GCIOJINJKNQSIQNJSOLNSPMLMNNJOKSNLLJSHKLIJSLSJGRMMQISRMSSSLBFI<=EFIEEDDMSSRSSISJMOSJJNLPLKLLKLSOIKMKMLMSOSSSMLILHHMJLMSKPMPHJOHJOPKMHIFEGHNRSKPMJKH
@327_2WVZPS_4
GGAATGTTTATAGACATAGCCTTGTGTATGACTGTCTAATCAACAGTGCAAGGAATTAGTTGTGCTCTCAAAAGGAGTTATGTGAAGGAAAGATTAAATGGATACATTTAATTAAGTACAATTACTACAAAATCTATAATGACTGGGTAAGTCACCCGTAAGAAGGATGAGTTAGTAGAGATATAATAATATCTTACAGTTCAACTGATGTGCAAGTTTATAAGTAGACGTAGTGTGAAAGACTTATCGCTAACGCAATAGACGTTATCTCGAAAGGATAAAAGAAACCAAGAAGATATACAAATTGGTAACTTGTATAAGCCCTTGGTAATACCAAATAAGTTAGTTCCTCATGATGTCGTGGAAACATGACTATAAGATAAGTTGAATTCGATAGTAGCCCAAGAGGAATCAAATGAGTAAAACAAGTATTATAGGTAAATATTATGTTTTTCTATCTGAATGATAGTGCCTTGAAAAAGGTGGGTGAGGTCTGTGGGTAAAAATTAATCCCCATCCGGTTTTGGATTTTCTTCGGAAAATTGGTGCAAGAAGCGTGA
+
LNIMIMPMNMIPKIIMRJSNIJKNSMSKQOLMLLSOIKKKLMLILSSKIIIKKLGILMBCCFINOSSNMKLSJISOSNSPNMSRLSMIBMLNPKSSRSMLJKKKSJHIMPNOSHISJJILJLJNJNISILMOQOOSSJIQGHSKGLJSNSJOLIKME<F?:::<=?FHEBBHFIJIJKLMJLIOKJOLJRPSQSJLHPNNKMNJLJQMSOORQMSNQKKKQLJJSLHPHHJJILHSQINJSJJLMKJIHIIIJHHILHOKMSIIJJFPNMMLSSSNNKSIPIRKJNMKJJGMNIA=?===??>><?EJLSSSSSOSNHOSSKJSSQLSSLSIMIKLLOLSSOSSOLJNPQLECDDBDDIEHEFISSQOKJJKIOGIDA@@D?@@GFIISOOIHIFSKSMIHJJJMJSMMRPRSNNRQNNGPIJIMJIIFFHMJRMOLJKHOSKOJOSJLKNMSSSOQLLMLJSQOSLNQSLSLJSIEEOMSJNIISNSLHEBA'&&''34@BFGINILHFFGIOHIMGHIJJISOLMIGJMMMSGEEEGEIHJI9886653100/.--*&
@328_2WVZPS_4
GGAATGTACATAAATCATAGGCTTTTATTCACCTTACAACATCATAAATATCGTTATCGTGCTACTGGCGATACAAGTCTGAGCAATGGTTAGCAACTCCACGCTTCTTGCACCAATTTTCCGAAGAAAATCCAAAACCAGACGGGAATTAATTTTTACCCACAGACCTCACCCCACCTTTTTAAGGCACAATCATTCAGATAAAAACATAATATTTACCTATAATACTTGTTTTACTCATTTGATTCCTCTTGGGCTACTATCGAATTCAACTTATCTTATAGTCATGTTTCCACGACATCTTGAGGAACTAACTTATTTGGTATTACCAAGGGCTTATACAAGTTACCAATTTGTATATCTTCTTGGTTTCTTTATCCTTTCGAGATAACATATATGCGTTAGCAATAGTCTTTTCGCACTACGTCTACTTATAAACTTGCACATCGTAACTGTAAGATATTATTATATCTCTACTAACTCATCCTTCTTACAGGTAACTACCATCATTATAGATTTTGTAGTAATTGTACTTAATTAAATGTATCCATTTAATCTTGCCTTCACATAACTCCTTTTGAAGCACAACTAATTCCTTGCACTGTTGATTAGACAGTCATACACAAGGCTATGTCTATAAACATTCCA
+
*))))*5)(((()*+/3444577BB@;EFISLGFB99555+*))+033<?B>==?BF?@@>>?>>>BCB77878E?;;88888::EFORSSJLLHGEF@?==-,,,-././BDABAABC,07-/8889:<<=<99:<RSKFBA???@ISSSKSFJJIHFSIHH@>==>;<@AAC/-??--?>;----BEHGNJFDDFC7765+''(57@EDDHOSJOOKSJSLMKMFGFJGSKSSPSGOHPKLOSNS>>FEDFCELJLGIHJHA<;<<=BADISSSHLKGGGECFCDFDEFDDLCB:::9:98977>>AA@B@@@@@)())*.2.,,,,,++<?BCCFFHMRIINRSMJMGGEBBBB@@>>==8669,+22101/.(,.//0/,1777=211,,+*)*-..786685566666:<<01...02;73311211445GSNNKF>=<;..)&&&'((,-.GFLNIMKKHOMMMLHLHGHHJECBCA@>=>?CAABB>))))((('&&'&&---BCFCFHGHFD@@>>>>BBS;;;87877<?9886//----*++3/28/..(''''234?AA@BD?>=@6+(('(*+//56<;<;FCDFFFHJJMKJNKLLGGEEEDFFDEGFDEFGJQQ<<<<<LGHDDCCFGGGF@@>
@329_2WVZPS_4
GGAATGTTTATAGACATAGCCTTGTGTATGACTGTCTAATCAACAGTGCAAGGAATTAGTTGTGCTCTCAAAAGGAGTTATGTGAAGGAAAGATTAAATGGATACATTTAATTAAGTACAATTACTACAGAATAATGACTGGGTAAGTCACCCGTAGAGAAGGATGAGTTAGTAGAGATATAATAATATCTTACAGTTCAACTGATGTGCAAGTTTATAAGTAGACGTAGTGTGAAAGACTTATCGCTAACGCAATAGACGTTATCTCGAAAGGATAAAAGAAACCAAGAAGATATACAAATTGGTAACTTGTATAAGCCCTTGGTAATACCAAATAAGTTAGTTCCTCATGATGTCGTGGAAACATAACTATAAGATAAGTTGAATTCGATAGTAGCCCAAGAGGAATCAAATGAGTAAAACAAGTATTATAGGTAAATATTATGTTTTTCTATCTGAATGATTGTGCCTTGAAAAAGGTGGGTGAGGTCTGTGGGTAAAAATTAATTCCCATCTGGTTTTGGATTTTCTTCGGAGGATTAAGGTTCAAGAAGCGTGGAGTTGCTAACCATTGCTCAGACTTGTATCGCCAGTAGCACGATAACGATATTTATGAATGTTGTAAGGTGAATAAAAGCCTATGATTTGTGAACATTCCA
+
CABCDDDCCCG??>?@AGFDCCCDGEDDDEG@@@??CCCEHFFEDEFFEFDEB<9:/*))**+.-))))).;<<HDDDCDFFHCEDGDEGKHISJIIKHGFDCDEEFHLJKSKHHHHHGA==<::7411-*&%%',47;<=>?EGEEFFGD@=<=;+((((?>?HDBDBCCBEDEGILGSIOLKOSLNHBBAAABBBCAAACDSPQSLQNJIGINMJKKKGNBCBDCE=<;<<>OHLOKGBBBBFEFEEDEDCBCGHNJGRGJJJMOGA@@>;=A@---/=IFDBCFFGIOJMMMSKOQOIQPNJSKLBBCBCILPNMHJSMSLSGJKHSJHSGKFILMCCCCCOKIILNHMSNSMFEDEFMQSMHLIGJKNSJLJONG?;:973333,+++*++,,./15211HMOSJKMSJM<<<<<JKSJNIGMIIGQSCDBBDJKLGGGGJKSJNSSSLKRIMIKMSOIILJINSCBC@@EEKQSNGEGJHIJSJMFHFG===??SAFGDFJFGH==@==4334A>SLFEDC@GD---++11*('''')''&&%&&'04459@BBEDDHIIHIGLMISHJ:8888EDKJA@<;33343660..//.1146<55569>?:=DFFGFJKHGGFDDEEEFKJSKIIIIGFFGFGMLJKIOLQKKSGFH
@330_2WVZPS_4
AAAACATAATATTTACCTATAATACTTGTTTTACTCATTTGATTCCTCTTGGGCTACTATCGAATTCAACTTATCTTATAGTCATGTTTCCACGACATCATGAGGAACTAACTTATTTGGTATTACCAAGGGCTTATACAAGTTACCAATTTGTATATCTTCTTGGTTTCTTTTTATTGTTTCGAGATAACGTCTATTGCGTTAGCGATAAGTCTTTCACACTACGTCTACTTATAAACTTGCACATCAGTTGAACTGTAAGATATTATTATATCTCTACTAACTCATCCTTCTTACGGGTGACTTACCCAGTCATTATAGATTTTGTAGTAATTGTACTTAATTAAATGTATCCATTTAATCTTTCCTTCACATAACTCCTTTTGAGAGCACAACTAATTCCTTGCACTGTTGATTAGACAGTCATACACAAGGCTATGTCTATAAACATTCCA
+
KPLPKRSNLSKKMOSNSJNJKLSSLROSSKSSLSSSSSKSOSPLNOSOJOKIPOONHHSI77777EOPSSLLHJHGIGHLSPNJLHSSKKLSOHIHNLJPNSIMNKSNSSPMNSMQMLLJSMA@@@@NSSQJKKSMJMIE?>>A::MQLSNQJHKIIGECD53334@BB?>==@@>?5422238GJNGINJJNLJPPMKNLSKSMPIKJIEEFDB@@@NSSSSSSNKOSPJJKSMPQSOSSOMOSPNPQLKSSNOKJRSKJSLLOSSMRMSKSJPJDCDFDBCBOMSSOKKNKMKJSJJMSOKSNNNLISISSLKNRKQPLJSLKRNKSKSSPSSOIKSHLGHLLOLJLOKOSLSNKJSNISSSQKQORLNKLLNLLMMOSSLKSJSSKKSNSRNIISIJMOMNSOSOSOSSSOCBCA@@@@@A?ADEDEJGGMSOPOKNPKHSSLMILJISPSO
@331_2WVZPS_4
GGAATGTTCACAAATCATAGGCTTTTATTCACCTTACAACATTCATAAATATCGTTATCGTGCTACTGGCAATACAAGTCTGAGCAATGGTAGCAACTCCTAATTTCTCTTGCACCATTTTTACAAAGAGAATCCAAAACCCGATGGGAATAACTTACCAACCTTACACCACCTCTTCAAGGCACAATCATTCAGATAGAAAAACATAATATTTACCTATAATGTATACATTGATTTACCCTTATTTGGCTACTATCAAATTCAACTTATCTTATAGTCATGTTTCCACGACATCATGAGGAACTAACTTATTCGTATACCAAGGGCTTATACAAGTTACCAATTTGTATATCTTCTTGGTAATACCAAATAAGTTAGTTCCTCATGATGTCAGTGGAACTTGACTATAAGATAAGTTGAATTCAATAGTAGCCCAAGAGGAATCAAATGAGTAAAACAAGTATTATAGGTAAATATTATGTTTTTCTATCTGAATGATTGTGCCTTGAAAAAGGTGGGTGAGGTCTGTGGGTAAAAATTAATTCCATCTGGTTTTGGATTTTCTTCGGAAAATTGGTGCAGAAGCGTGGAGTTGCTAACCATTGCTCAGACTTGTATCGCCAGTAGCACGATAACGATATTTATGAATGTTGTAAGGTGAATAAAAGCCTATGATTTGTGAACATTCCA
+
FFGGHPIIGKIGIIIIJJHIHGFIIIIHHHEHJEA77-)))*3//34AIHISA@@@BK421126434346212001)))'&$$$%*/2+('&%%$$%'%%$$$%%'(**)*))+./-,.+'&&&''('+'&'+*--,,/-('$$$$&&%'&&+**(%&&%%&'''$$$%')*,+()*(()..@ACCCCB?>;41110.--/18?A>>;;;;<==;7//.-)('%&%&&('''%%+++*)((()%%&&%'()'&%%%&&&&%',,,.1A>>?BCBBCDCEGEGIHIEHED@@?==4443332../:20--,+()'',,.222::<CDEEFGKHFF@<==<::999/.../AAHFEF@@8//08:=;;:4)))*8999?AB<998877657783.,+*)('&%%$$&((+-55668633320/.,'%%%%%&%$####$$&&&',,-6778<=>??ABEDBDFFFFECB@@??<<>>CBECCDEEHJG=<<=@A@BCDD?DDCFEG@??=>EJMSISFIIICEFJCD?@@@><3/18:;FEFA=??;;31+***+-.-*+))*11-11'(//0/..-+))&&&&&)''(5567?>>=66555<;8777<9321126<>>??-,,,,:99:86../01<33333;:23@ABCCDEEECFEGF>;;;<>BACCCBBC55445<<<==C?>;987
@332_2WVZPS_4
GGAATGTTTATAGACATAGCCTTGTGTATGACTGTCTAATCAACAGTGCAAGGAATTAGTTGTGCTCTCAAAAGGAGTTATGTGAAGGAAAGATTAAATGGATACATTTAATTAAGTACAATTACTACAAAATCTATAATGACTGGGTAAGTCACCCGTAAGAAGGATGAGTTAGTAGAGATATAATAATATCTTACAGTTCAACTGATGTGCAAGTTTATAAGTAGACGTAGTGTGAAAGACTTATCGCTAACGCAATAGACGTTATCTCGAAAGGATAAAAAAAACCAAGAAGATATACAAATTGGTAACTTGTATAAGCCCTTGGTAATACCAAATAAGTTAGTTCCTCATGATGTCGTGGAAACATGACTATAAGATAAGTTGAATTCGATAGTAGCCCAAGAGGAATCAAATGAGTAAAACAAGTACTATAGGTAAATATTATGTTTTTCTATCTGAATGATTGTGCCTTGAAAAAGGTGGGTGAGGTCTGTGGGTAAAAATTAATTCCCATCTGGTTTTGGATTTTCTTCGGAAAATTGGTGCAAGAAGCGTGGAGTTGCTAACCATTGCTCAGACTTGTATCGCCAGTAGCACGATAACGATATTTATGAATGTAGTAAGGTGAATAAAAGCCTATGATTTGTGAACATTCCA
+
LKLKNILNIINKHHILSMNSSQKQMNSLSJMJNNPHGHIJKRHIISLSSLSGERHCCBCCIONNSMMLLGDCHMGKOKIIQKSLOMMSSQSJSPSRLRSOSLLKMKSNOPQSSSJNMILINJSNOPHSKJLINQRLPKPJMOKKMJJSPSFKSJLNPJSBBCEFSKOLSHIKILNIKJJLLSNSKKSPKMSKSSLPKNSSLOSKONMSOJSOJSIJPKMMSJKHIKIKKILIGIKMSSMJLKGHFEEGKKHIISISHMHMSIHOJJHRONKOSOKNSOG1112ELJJNKGHLMSSPMPLKSPSSROPSNOPSSKJINJIQFGKPSKJJRJKOKKJISSSLJSSSROSMJJMKIPMLJNLLMLMSMMNMMSKHOHHKIRMHIIKINGKMGNIKJJIEGHFEIKSLSLJJKNKJH@HID.--,)******((.+*+,->BOIHMMLLNSQPSNSSLSSSHKJIIJMLKSKLSKHSLJJJKSSPSOKLSNKMJSPS;;;;;EFEGKOKLKJJLIF=<H=>IJJIJNINCMJJPJJKS6112HIQKPNPOSFE;:<?>;::ABINKONSJKKJGHLJIJNJRJKHJISJHJHGGHDFGIKKHMIFGIHFIGHKGKNONOLGGHRHGIFHNFGHGGJFHHIIIHIJGGGHIKJSSIMJHFGHGHG
@333_2WVZPS_4
GGAATGTTCACAAATCATAGGCTTTTATTCACCTTACAACATTCATAAATATCGTTATCGTGCTACCGTTTTCAGCCAAACAAGTCTGAGCAATGGTTAGCAACTCCACGCTTCTTGCACCAATTTTCCGAAGAAAATCCAAAACCAGATGGGAATTAATTTTTACCCACAGACCTCACCCACCTTTTTCAAGGCACAATCATTCAGATAGAAAAACATAATATTTACCTATAATACTTGTTTTACTCATTTGATTGTTCTTGGGCTACTATCGAATTCAACTTATCTTATAGTCATGTTTCCACGACATCATGAGGAACTAACTTATTTGGTATTACCAAGGGCTTATACAAGTTACTAATTTGTATATCTTCTTGGTTTCTTTTTATCCTTTCGAGATAACGTCTATTGCGTTAGCGATAAGTCTTTCACACTACGTCTACTTATAAACTTGCACATCAGTTGAACTGTAAGATATTATTATATCTCTACTAACTCATCCTTCTTACGGGTAACTAACAGTCATTATAGATTTTGTAGTAATTGTACTTAATTAAATGTATCCATTTAATCTTTCCTTCACATAACTCCTTTTGAGAGCACAACTAATTCCTTGCACTGTTGATTAGACAGTCATACACAAGGCTATGTCTATAAACATTCCA
+
HLGGHLKSSMNMSIKPSMIKIIRNLQNKMKNIIJHFGGHGGHIDDDDSLJNOMLIHFK@>?=>7/.*(((((&%$$$$&')+0459<=DFJJOKNMGEFGJPKSNMKIIIQGKMKSMMJKIJJGJKOMNKOSMMOSMMPLDIPOINPKKSGHHHS@??>=;44444GHGHIIJJSJOSSMMNSNLOOLSOKLNJKOSLPRLSSJHGHIIA1128@HRLONJPMSKPJIKONJMNMQONNOPSLSNSLF?@?@?@;4''(''*11DSKMLNLOKJSKNKKSNKSKMJMLSPJMSSLLSKSSSSOSNHNKJMNPK999<@ADECDDMNMJPMDELNPASNLMROSLKPMKSLMD?9962,,'((4=CGJFKNHHHG::3389=799:ABBHHOISNNMRSLSMSOMSNSKKRMKHKSIKSOLOEDCCC?54445=GGOHCCCDS;:::;IHJILJLSMSNOOOKSKNKRSNOPKQMOSKSNOQLRSSNLSSHLMIQNNSISKGKKMGII52//..*'&&&%%%&'011?@BGJGIISNLPHIGGEFMSONSKHGHJKISKONOJJSPJPSRKINKSQMHD984))*?@SFGGFEGHB>BDEHHPPIKKQKJSKLSKMLILKSSSOQPLKMNOLKSSHNHHLJJLSKOKPJSJGA@>>9:9/86655/
@334_2WVZPS_4
GGAATGTTTATAGACATAGCCTTGTGTATGACTGTCTAATCAACAGTGCAAGGAATTAGTTGTGCTCTCAAAAGGAGTTATGTGAAGGAAAGATTAAATGGATACATTTAATTAAGTACAATTACTACAAAATCTATAATGACTGGGTAAGTCACCCGTAAGAAGGATGAGTTAGTAGAGATATAATAATATCTTACAGTTCAACTGATGTGCAAGTTTATAAGTAGACGTAGTGTGAAAGACTTATCGCTAACGCAATAGACGTTATCTCGAAAGGATAAAAGAAACCAAGAAGATATACAAATTGGTAACTTGTATAAGCCCTTGGTAATACCAAATAAGTTAGTTCCTCATGATGTCGTGGAAACATGACTATAAGATAAGTTGAATTCGATAGTAGACCAAGAGGAATCAAATGAGTAAAACAAGTATTATAGGTAAATATTATGTTTTTCTATCTGAATGATTGTGCCTTGAAAAAGGTGGGTGAGGTCTGTGGGTAAAAATTAATTCCCATCTGGTTTTGGATTTTCTTCGGAAAATTGGTGCAAGAAGCGTGGAGTTGCTAACCATTGCTCAGACTTGTATCGCCAGTAGCACGATAACGATATTTATGAATGTTGTAAGGTGAATAAAAGCCTATGATTTGTGAACATTCCA
+
DFISGJSJLJOIRLLNOMLLMSSMIRLSONKMLOSSSJIJINSSSNSLNMSQKPSSSMOLNKSMSLOOSHSLSSLLRJJMSPSSSSRLJLOHNKL888724445HNIHKOHSJNSIMMSKNKLMLSLIKISIIJJKGMLLKGHLKSPPMLSQIG@EE5500046548SCGDDDBA@=>8656SSPNSSKOMJSKLMRLJKLIILSISPMMHLJIPGNSMNLJSKPMOOLIJHGILSOSQISJMSNSIJFHGGGMIKJSIJSLSJNLJSOKLNSMMMNNSLNLNKJQOLKJGHHGDEHCDFGMMJOKNSQKJPKSSKNSSJLINKNJSJSKLKKSMISPSOOMLOMNKKLSNSRLKLKSLKNILLLMSSLKLGHHJJGLGJFD<<;;=113;.....59/,++++,668?@DFDFGKK////0ISLKMHGKHMELKHHJHFJHKLSQHLJKSKSSSLOJKKHJRKNJLKOJMSLKNIELNLSJMIKIHHIIJJLJKFE---))333LKDFDEF>>C>>JKNIJLJLNIPJIIOLPA223JROSKPEEDEFGHJOJJIFIIIIKOKKKHJJGKFJKHHHHFHHGJINNSHFGGFIKEHJFFFDDDCEDBBCCHLKJIGJHJFKJGGIGDFFIGKIGFGDDHFHFH?????SNFJFEEHJFDG
@335_2WVZPS_4
GGAATGTTCACAAATCATAGGCTTTTATTCACCTTACAACATTCATAAATATCGTTATCGTGCTACTGGCGATACAAGTCTGAGCAATGGTTAGCAACTCCACGCTTCTTGCACCAATTTTCCGAAGAAAATCCAAAACCAGATGGGAATTAATTTTTACCCACAGACCTCACCCACCTTTTTCAAGGCACAATCATTCAGATAGAAAAACATAATATTTACCTATAATACTTGTTTTACTCATTTGATTCCTCTTGGGCTACTATCGAATTCAACTTATCTTATAGTCATGTTTCCACGACATCATGAGGAACTAACTTATTTGGTATTACCAAAGGGCTTATACAAGTTACCAATTTGTATATCTTCTTGGTTTCTTTTATCCTTGAGATAACGTCTATTGCGTTAGCGATAAGTCTTTCACACTACGTCTACTTATAAACTTGCACATCAGTTGAACTGTAAGATATTATTATATCTCTACTAACTCATCCTTCTTACGGGTGACTTACCCAGTCATTATAGATTTTGTAGTAATTGTACTTAATTAAATGTATCCATTTAATCTTTCCTTCACATAACTCCTTTTGAGAGCACAACTAATTCCTTGCACTGTTGATTAGACAGTCATACACAAGGCTATGTCTATAAACATTCCA
+
NOSNNMNKNJOKMSPKKSJILMNSSSSRSMPMSLMISIQRIPKIHJNSJSNKOSPIISIHJGFMKMGGIG21111EA?>:;;<;999;FDIHEIFKHPJHJLHMLIOJSSGJOSMMISISJMJSJSMOJJOSQLMIKSJKNSJSFHLSQPSMI;DEFJMSOLCSEEB?@>?EEPJ3MHJFSSSOSMGSKSSMLHJQIIG766660//55CFIIJKJJOISMJSKKSMLJIJSMRHIJJKOSECCD6034433422369BCJKJGBA;998:==?@FGHGIGJEBABKSGLIGPKPLQSKIJILJOSMKSSSKSLSJSIJPI@@?;<SLLKKHKNPMSSSSKOJSLJNONSNJSGSMSPLOPKQOMOSJD?<7667745443*)&***&&))33341,,,,,27<=F>JIIIGIKJKHIGILHPKMSSNSJSMSIRSMKSJSLSSMQLMONMSOKJQQSSOINROSJSLSSMJSMNJIKNOLSJPIKMOSMMMNLNOONSLSSMKNSLNKIDSJOJJSSSSMPSNMKMJSSLLPSLKKQSONMLPJNSLMLKMMLQHKKJKMSSLIOJRSSOPJMGGMKJJIIOMOMJSSNNKMNSKJIHMJLJKRSKLSMLJGLLKKJHOOMIKLLKMA@@@@AHJJMILHHGHIHKLJGHHIHHLJLM
@336_2WVZPS_4
GGAATGTTTATAGACATAGCCTTGTGTATGACTGTCTAATCAACAGTGCAAGGAATTAGTTGTGCTCTCAAAAGGAGTTATGTGAAGGAAAGATTAAATGGATACATTTAATTAAGTACAATTACTACAAAATCTATAATGACTGGGTAAGTCACCCGTAAGAAGGATGAGTTAGTAGAGATATAATAATATCTTACAGTTCAACTGATGTGCAAGTTTATAAGTAGACGTAGTGTGAAAGACTTATCGCTAACGCAATAGACGTTATCTCGAAAGGATAAAAGAAACCAAGAAGATATACAAATTGGTAACTTGTATAAGCCCTTGGTAATACCAAATAAGTTAGTTCCTCATGATGTCGTGGAAACATGACTATAAGATAAGTTGAATTCGATAGTAGCCCAAGAGGAATCAAATGAGTAAAACAAGTATTATAGGTAAATATTATGTTTTTTCTATCTGAATGATTGTGCCTTGAAAAAGGTGGGTGAGGTCTGTGGGTAAAAATTAATTCCCATCTGGTTTTGGATTTTCTTCGGAAAATTGGTGCAAGAAGCGTGGAGTTGCTAACCATTGCTCAGACTTGTATCGCCAGTAGCACGATAACGATATTTATGAATGTTGTAAGGTGAATAAAAGCCTATGATTTGTGAACATTCCA
+
KNQKKIOKSKSJNJFJLLLOKIKLJOSKNNIIHMLNJJMISLLHMLJJLLOSJMMSHKJSGGOLSSNJGDBHONLPKKJLJPQRJOKSSRSLMIJKSKLNIHLKQLSLJLOSSIJHHKSKIMQLHSKLJOJOSMMJQKJHKOSSNJOSOMSMOSSMJIHBKMOSOMJQIKLJJ<;<;;<;BDLGFEMIOPMMLSSMORHLSKKKMLKMLLSJPJJLQNLKNPPJIIMJNLLJGFSFKHISGIDJIGIJIIGIKIIHIJMMMISJOHHSRPKHHSPKNKSGLNNJSLSMJIHHKRMMQKSOLKSNKNSKINNIKSLHKHKSQSSNSJLISSLMKRQKSSOSMJOKRSSSSMSSQQOLQRSJLHLKIRQLJLFQHGHMJSIIISSJKJMSNSIOQKKKSSIIJLKOSSSIOLSSIMSSMMJLJNLSKKQMNGLHMSSLKMMRJSKRSQKMSKIHKSQA@A@GMIHMSSLMSJSOSMLSHFSKROSMKLRORSMLJMJSSSFDDBBFEKJQLKIORA@JABJSOJIQISKPIIJSLMSIJKSKNRKOMKHJIJGFJSJGFHKISNSGKLHLHKILKHMOLLOOOJHMMLSPKPJNHKJLMSSSQNLSHOMRGIMJILSJGSIJMSMNSRNHMJKLJJLQNLMSSHILJKMSOLLLSKLKONQIM
@337_2WVZPS_4
GGAATGTTCACAAATCATAGGCTTTTATTCACCTTACAACATTCATAAATATCGTTATCGTGCTACTGGCGATACAAGTCTGAGCAATGGTATAGCAACTCCACGCTTCTTGCACCAATTTTCCGAAGAAAATCCAAAACCAGATGGGAATTAATTTTTACCCACAGACCTCACCCACCTTTTTCAAGGCACAATCATTCAGATAGAAAAACATAATATTTACCTATAATACTTGTTTTACTCATCTTGATTCCTCTTGGGCTACTATCGAATTCAACTTATCTTATAGTCATGTTTCCACGACATCATGAGGAACTAACTTATTTGGTATTACCAAGGGCTTATACAAGTTACCAATTTGTATATCTTCTTGGTTTCTTTATCCTTTCGAGATAACGTCTATTGCGTTAGCGATAAGTCTTTCACACTACGTCTACTTATAAACTTGCACATCAGTTGAACTGTAAGATATTATTATATCTCTACTAACTCATCCTTCTTACGGGTGACTTACCCAGTCATTATAGATTTTGTAGTAATTGTACTTAATTAAATGTATCCATTTAATCTTTCCTTCACATAACTCCTTTTGAGAGCACAACTAATTCCTTGCACTGTTGATTAGACAGTCATACACAAGGCTATGTCTATAAACATTCCA
+
IKPPNLSNKOMLMOJOISKOMNKMSSLMKNMKJSQMOHLGB(((((;SKNOLMSKSJSJMOJNMOLKMLSHGIGIMSGKJKMMJSNRSLMHNLJSJMOLNIIMKPDDD@?>;;<PGKKOLSEELCHGSSMJSKPKMJNJRNNIKMLOSSPONEC@97778EGJCDBBACCC?????>AHJLSSSNNKSKKJSJKQIHOILPMMKRSSMHSOQPSKKJJNKSPSNSPLSIPNNLJHSSSLSSJLFIHGGGGHSQSSCCA<<KKJKIILNIJKMINHFILIQJJIMJHHMSPSIOHNRLQMSLJIHISSNLLSSSSPSIQLJOK1////>JMJJKSMSJJNRSSHSNLSOQOSSNSONHILQMMMKKSGH=;<?6677=211+*4......===>EHGLHPHGB77777HG??@322//...054-<BDHSNJSNLRMJSOLNLSNPSSNRH?===>KSOLMIKIJMMMJPSISLQJLMJKSNODCDFDEGDSDCCCCEI>=>/.--++(('''''-546ADEEGFMMIHE?==:C2222??SSSOE@@@AJLLMLOMJIJ;;::;;;<HGHGEFFQJBDSJMKNJLKSNKSF@LSILLPJ667SQSIKLNLFLSPSKLSORSNLLPJHHKKKISSSIQIKJJJJHIHJKLGJIIIKKMOSMM
@338_2WVZPS_4
GGAATGTTCACAAATCATAGGCTTTTATTCACCTTACGACATCAGTAAATATCGTTATCGTGCTACTGGCGATACAAGTCTGAGCAATGGTTAGCAACTCCTGATGCTTCTTGCACCAATTTTCCGAAGAAAATCCAAAACCAGATGGGAATTAATTTTTACCCACAGACCTCACCCACCTTTTTCAAGGCACAATCATTCAGATAGAAAAACATAATATTTACCTATAATACTTGTTTTACTCATTTGATTCCTCTTGGGCTACTATCGAATTCAACTTATCTTATAGTCATGTTTCCACGACGTCATGAGGAACTAACTTATTTGGTATTACCAAGGGCTTATACAAGTTACCAATTTGTATATCTTCTTGGTTTCTTTTATCCTTTCGAGATAACGTCTATTCCGTTAGCGATAAGTCTTTCACACTACGTCTACTTATAAACTTGCACATCAGTTGAACTGTAAGATATTATTATATCTCTACTAACTCATCCTTCTTACGGGTGACTTACCCAGTCATTATAGATTTTGTAGTAATTGTACTTAATTAAATGTATCCATTTAATCTTTCCTTCACATAACTCCTTTTGAGAGCACAACTAATTCCTTGCACTGTTGATTAGACAGTCATACACAAGGCTATGTCTATAAACATTTTGCAGGTGCCTGTTAGAGTGAGACGGGAAATCTAAGGAGATATCTTTGTATTAACCTTAGCAATACG
+
LIROSMSOLJQLEGEFISKIGGOPSOLLSLMSLNHJN@>>98*)(&&&&++,,-12?CCCIFGHFIKHLNGHFGMJHHJHMJLJQLNMOKKQLSSBAA@:;1,+++,8<;>?@ABHFMGSLSMILDSHOLKKMJBBAABJINJSMQKKISNSNSNKSGSSMIIGAOMOCHKOIMSLHIIHIMINPOSILOOLJISKMLIEBFLPKMLKMSSLPLKLPOOMLLJIKKSSLKKKJOPPKOKSNKSILIKOLMLLJHIGIKBCEMIJKJJHHHHFGKIFJOSKHJLKKKIJPHIGIHFJMKSLIFGECEEEFJLMKPNOOMLILKMSLOLLHKGEFGEHFGEHFHIGGGFGGGHIGGGJIJIMNIGGFFGHJINIKFOGJGB:9A:<<<>@:///00CDEDCFAA?>>=<7899;D@??><<;;=CDCEEBA@@???@@@AA@AA@=<==4-***+?88FIFEHGJGGF<<;@@>33333??>?=>>>>CDFFFHHEEGFGFGHJHGDCDEFHHHFEFEHFFFHGGFFEDBCEFILMKIEEDEEFFFGHFFDCFDCEDFDFGGFEDDEIFHLFGCHHHIICCGDDDCDGHGJHKLIIIHHHGGDGFIGGFHFGHFGFFFHHKHHGKHC@@@?@BCBCBAABBBBAAA@BBBAA@@@ACD9883(%%%%%$$$&&%&'&&&')&%$$%&&'(12/**(''((+10/.---.)+7<<?@ABBA><;97530+
@339_2WVZPS_4
GGAATGTTTATAGACATAGCCTTGTGTATGACTGTCTAATCAACAGTGCAAGGAATTAGTTGTGCTCTCAAAAGGAGTTATGTGAAGGAAAGATTAAATGGATACATTTAATTAAGTACAATTACTACAAAATCTATAATGACTGGGTAAGTCACCCGTAAGAAGGATGAGTTAGTAGAGATATAATAATATCTTACAGTTCAACTGATGTGCAAGTTTATAAGTAGACGTAGTGTGAAAGACTTATCGCTAACGCAATAGACGTTATCTCGAAAGGATAAAAGAAACCAAGAAGATATACAAATTGGTAACTTGTATAAGCCCTTGGTAATACCAAATAAGTTAGTTCCTCATGATGTCGTGGAAACATGACTATAAGATAAGTTGAATTCGATAGTAGCCCCAAGAGGAATCAAATGAGTAAAACAAGTATTATAGGTAAATATTATGTTTTTCTATCTGAATGATTGTGCCTTGAAAAAGGTGGGTGAGGTCTGTGGGTAAAAATTAATTCCCATCTGGTTTTGGATTTTCTTCGGAAAATTGGTGCAAGAAGCGTGGAGTTGCTAACCATTGCTCAGACTTGTATCGCCAGTAGCACGATAACGATATTTATGAATGTTGTAAGGTGAATAAAAGCCTATGATTTGTGAACATTCCA
+
<<<=>EDBBBB@AA@CGIKSMQJSLOLPOSIHIKJLILIKJRJSIMJNMSOKHMHH<999:LRLSMOI?=;==NMSQRKJNILIJOHEQDSJKLLQGLLMJIGJJMLMSSSSSSJJPLOKKSKNSRMKRISPPSNOJNSSLOSSOSKSKSSSPKJMIBJBEKMMSKONIPPIOMKIJSLKJKJIOSPNLONINJJKPLIMLMIKKLOSSJONLPMHOQPSSMSOSIPPSHKJLPISKSSLNLDDDDDMMIKQSNLHFHLJLJGLOJJQNMNNLPMLLNKKLNSNNSKIIQHSLLGGC;?GF9999:SKKPIILKKKPQLSSJSMPKOPJSLPLLLLKSSQKSSJKGKILILEBDBBFEGHFHHGOKIPJSKSSIISPIHOK?<ILJFGHGHF:9989>=>??=5.<;;=>>@@:;;<<DDEGEELIIKJIJIKMKIKIKJLSNKLJJJSNSOSSNMLJSNSMPPSKOLOOISSFEDCCKMSMMRSPSJMJPSQKJJSMJIJJFJQJSNRJPKI77S78LKSSLSSMJMODCECCEDAAFKMNLMNKRKEECGEFDA@ADGMSSMMSLSKHKLKKOIMMLLQPJISLSKIGEDEHHLKOSQJKIIMEGFFGILSSLSGKJIJSSSJLMFFGHHIKJJMKMGISKLIIISLNLRSQOMKILMK
@340_2WVZPS_4
GGAATGTTCACAAATCATAGGCTTTTATTCACCTTACAACATTCATAAATATCGTTATCCGTGCTACTGGCGATACAAGTCTGAGCAATGGTTAGCAACTCCACGCTTCTTGCACCAATTTTCCGAAGAAAATCCAAAACCAGATGGGAAATTAATTTTTACCCACAGACCTCACCCACCTTTTTTCAAGGCACAATCATTCAGATAGAAAAACATAATATTTACCTATAATACTTGTTTTACTCATTTGATTCCTCTTGGGCTATTATCGAATTCAACTTATCTTATAGTCATGTTTCCACGACATCATGAGGAACTAATTTATTGGTATTCAAGGGCTTATACAAGTTACCAATTTGTATATCTTCTTCGTTTTATTTTATCCTTTCAAAATAACGTGTATTGCGTTAGCGATAAGTCTTTCACACTACGTCTACTTATAAACTTGCACATCAGTTGAACTGTAAGATATTATTATATCTCTACTAACTCATCCTTCTTACGGTAGCCTAGTCATTATAGATTTTGTAGTAATTGTACTTAATTAAATGTATCCATTTAATCTTTCCTTCACATAACTCCTTTTGAGAGCACAACTAATTCCTTGCACTGTTGATTAGACAGTCATACACAAGGCTATGTCTATAAACATTCCA
+
LJSSJKOSNKKKLRSNSHMSJPIHLSIKSNNMLILJJFEEEFECCECLKKHGKILLINPOLLNLSLSIKLLEEEEHMLJHJJHLLMMQMOMSOJPOKSISLSNRMIQMMKSMJSLLMOSNSSNSJLKKQSSQLSQSKKJPEFKGIACCBOSJRQMEA????>>:7<CCEIKSLKPNH@@@@?C<;HIQJJLSJNKKMNJKKOJPKGHCDDFROOSSNILKNOPLSSSKJSSKMKSSOOMSOOKOSSMMPLKKNJLSNMKEDJKONHRPSIJMNLSSMMSNMOINMKLKQKMMIHGJSKPNEFHHJGLOSNCEFGKKHS5410000.)%%%%'##$%388;B:9+++++,2++>>>>>@EHGJKIGGHD02%&(((=('(()5A<;::;3+((',...//*)))+6<=FGHIIIIPEHFHGKLQHSSKJSKHCDDCKCAA@BNJORISJSLMMSOHLLHJOINSKROPSNKMSSSKKPLNSNKMMOPSFGGIJJNIOJHGJL?=37(''&&%%33556IGMSMIIHKPMSKSLHKSSNSKPEMHFMLMOJSKLKMJNHQLSHISJKKLJPFGMRJJMLILLONLJSSAKINRQLSSSNPLKQMOJOBINLJKJMPQSSOLNKIILOLJMMOOSIMKGMLGSGIKIJJHIGHMPIMNN
@341_2WVZPS_4
GGAATGTTTATAGACATAGCCTTGTGTATGACTGTCTAATCAACAGTGCAAGGAATTAGTTGTGCTCTCAAAAGGAGTTATGTGAAGGAAAGATTAAATGGATACATTTAATTAAGTACAATTACTACAAAATCTATAATGACTGGGTAAGTCACCCGTAAGAAGGATGAGTTAGTAGAGATATAATAATATCTTACAGTTCAACTGATGTGCAAGTTTATAAGTAGACGTAGTGTGAAAGACTTATCGCTAACGCAATAGACGTTATCTCGAAAGGATAAAAGAAACCAAGAAGATATACAAATTGGTAACTTGTATAAGCCCTTGGTAATACCAAATAAGTTAGTTCCTCATGATGTCGTGGAAACATGACTATAAGATAAGTTGAATTCGATAGTAGCCCAAGAGGAATCAAATGAGTAAAACAAGTATTATAGGTAAATATTATGTTTTTCTATCTGAATGATTGTGCCTTGAAAAAGGTGGGTGAGGTCTGTGGGTAAAAATTAATTTCCATCTGGTTTTGGATTTTCTTCGGAAAATTGGTGCAAGAAGCGTGGAGTTGCTAACCATTGCTCAGACTTGTATCGCCAGTAGCACGATAACGATATTTATGAATGTTGTAAGGTGAATAAAAGCCTATGATTTGTGAACATTCCA
+
MJKNKKKJSMOKOHLMJMMJLOSKSROJLISLSJSSJSQKLLIPPQJSSIKMJMSSSJJKMPMRKSOSJDDCA>ECJSHKNQS??><<B>JHHKFFCEABMLSKJJKJLMJNMNSINKSKPSIJ@????RSSSMNMHSSOKSSMJRRJSJKRSHIIH1:778SKLOSSHMKJIIDSRJMKHFJHKPSMSSSSSKSPNLSSJKKOMHMSSMJMLNHJJSSKSEA?ACJHPNSHMJJKIRNSSPISPOQNKMSIIMKRKMKJSHLKOHJSMSKSSKSLISNEFECB<CIEB@@BHINNSNJHIKSOSLRQSJSNSOSPOSMOSKNSQSMMJMIPHOSSSIILLJNLNSIMNSSKNSHSSLJKHPMSOSLKQOQQSLKSPSSSSJIIJROSMLKHHMSINSRRSSMSJPKPSJPLKMKSJ<<<<<NNPNMJIKJLJQSBCBCEJPLPSMKIBEFG:954455EDFKGLKLSONNSJHJGICMSSSNNNMNMSLNJHJIOSJSKJ;:;JRSSLIJ=)(1((GMNSKSNSMRIJISOMSMNIOMMQSSLMLJRIFC?DDB???AJNLKKPJNIIIKNHJMIIHGEGHLLGNHGIGFHGHJIHHISIIHHJIHGIIINKKMERIJHMKLJKHGGFFGISJHILJKJJHGIIKKJOJLLHHIHMKJJ
@342_2WVZPS_4
GGAATGTTCACAAATCATAGGCTTTTATTCACCTTACAACATTCATAAATATCGTTATCGTGCTACTGGCGATACAAGTCTGAGCAATGGTTAGCAACTCCACGCTTCTTGCACCAATTTTCCGAAGAAAATCCAAAACCAGAGGGGAATTAATTTTTACCCACAGACCTCACCCACCTTTTTCAAGGCACAATCATTCAGATAGAAAAACATAATATTTACCTATAATACTTGTTTTACTCATTTGATTCCTCTTGGGCTACTATCGAATTCAACTTATCTTATAGTCATGTTTCCACGACATCATGAGGAACTAACTTATTTGGTATTACCAAGGGCTTATACAAGTTACCAATTTGTATATCTTCTTGGTTTCTTTTTTATCCTTTCGAGATAACGTCTATTGCGTTAGCGATAAGTCTTTCACACTACGTCTACTTATAAACTTGCACATCAGTTGAACTGTAAGATATTATTATATCTCTACTAACTCATCCTTCTTACGGGTGACTTACCCAGTCATTATAGATTTTGTAGTAATTGTACTTAATTAAATGTATCCATTTAATCTTTCCTTCACATAACTCCTTTTGAGAGCACAACTAATTCCTTGCACTGTTGATTAGACAGTCATACACAAGGCTATGTCTATAAACATTCCA
+
MSLOKMLLLQSKNJJ99999LRPKSMJLSKMNJMJMIJJSISJNSSKMOKNSKMLKIOKJLJLKLLJLSJLKJLLMMLRSSLJNPFIJKSSKNPNMKSKSOGSHGFGGGSMSQIKH@?AQ34S<=CC@BBGDKJKKSJNMFBDEFQKJKSKMMNJBSSOELSJKMSNSRSKKSLSSSLN==KDCIIHKPMQSRKOLIKOPSSNNLJONLSSORLOLKSJQQSJSPQSSKNSSLSIKLJLSRSJKNSEADCBDLGLB23GLSPOKLSNOKLSSHSSPOSISPOSJSLSKKSHLOLJNSMJJKILPOSMIPNOSNOJPPRSSSQSSSSSSKKISGOJONPSPLSROSKMDHIDCIEFMJPNIKOJH@==<;@78??@:;:364889FIGFPGKHIHIHJNSGHMNROOLLLIIHJAAAB211111B<AGFHKE@AA@IK>;;;;DHHIEFEGEGGFFKPJMGJKIJMSMECDCCBKIHKNKSSLJCAAAAEGFJKKLIIIGDA@?CCFEFFHFFEFDGJIMJKJILIGGFFHGGSKHKHFFGJHMKLJFFFFJIHJMIGJIGEDDDFIJMSHHGJDC?>9:@BBDDFFHIGISLISJJGHGFGFGIHJHJIGGGHGGIJHISNKGGCBAA@BDEEGEEFFDBBBBA@AAAAB@???@@ABDDEE
@343_2WVZPS_4
TTTATTCACCTTACAACATTCATAAATATCGTTATCGTGCTACTGGCGATACAAGTCTGAGCAATGGTTAGCAACTCCACGCTTCTTGCACCAATTTTCCGAAGAAAATCCAAAACCAGATGGGAATTAATTTTTACCCACAGACCTCACCCACCTTTTTCAAGGCACAATCATTCGGATAGAAAAACATAATATTTACCTATAATACTTGTTTTACTCATTTGATTCCTCTTGGGCTACTATCGAATTCAACTTATCTTATAGTCATGTTTCCACGACATCATGAGGAACTAACTTATTTGGTATTACCAAGGGCTTATACAAGTTACCAATTTGTATATCTTCTTGGGTTACTTTATCCTTTCGAGATAACGTCTATTGCGTTAGCGATAAGTCTTTCATACTACGTCTACTTATAAACTTGCACATCAGTTGAACTGTAAGATATTATTATATCTCTACTAACTCATCCTTCTTACGGGTGACTTACCCAGTCATTATAGATTTTGTAGTAATTGTACTTAATTAAATGTATCCATTTAATCTTTCCTTCACATAACTCCTTTTGAGAGCACAACTAATTCCTTGCACTGTTGATTAGACAGTCATACACAAGGCTATGTCTATAAACATTCCA
+
CAIDQKJKLHSHOKLHMIJLKPJMOLKMPKHIHHM@???AJJJFFIGGHJGOOMJKSNSKLMKOPPLLJNKQSJSKSSJKLOKSOSSOSLSPLOJJLCGKDFHILNMMOJKFHJKIEDGIMBDIFOSOMSMIJIHDDFFFSIHGGHJIHIIMLQKJIFNJNGEEGHJSMJIJNSROSSNOODEEPLSSPSLKKKSSSJLMNNKKIJLKSKJKOMSNOLISSQIGGKLKJSNSIBCPLSIHJHGJ?>>?ARIOLKSSQSQOILKHJNQLJLHIHLJGJHJQJLKKLJSLJOSILSNNSJNJJIIMKCCDEDSNJIKKSSJJPLORQSOKSMOJSOLJMLSNSSSIEC9(((()&%%%()>CCCDFCJSSJOKNNJHJLIKJFQ776567***)&'''+11-AFDEJHGGKPHKPNPMIMLSKMSNLPSMNMKJJPNMLKSOMLSJOSKIJSKLPSMHSOLKGKGPKPIKSNLOSQISJHIKJSSOJJGFBGJKJKQNLINQSGSKPSKSMSNJMLLLMMIMMILOGLLRMOQOLRJOIJHL=79;8:83238://1JOIIILSSMSLQNSSJIONNSMKNJJMPOJSNMSPSSKSSSHIJSSMHJIHLNLPMJMLLSROLISIIJFHJIFIGMLSHHN
@344_2WVZPS_4
GGAATGTTTATAGACATAGCCTTGTGTATGACTGTCTATCAACAGTGCAAGGAATTAGTTGTGCTCTCAAAAGGAGTTATGTGAAGGAAAGATTAAATGGATACATTTAATTAAGTACAATTACTACAAAATCTATAATGACTGGGTAAGTCACCCGTAAGAAGGATGAGTTAGTAGAGATATAATAATATCTTACAGTTCAACTGATGTGCAAGTTTATAAGTAGACGTAGTGTGAAAGACTTATCGCTAACGCAATAGACGTTATCTCGAAAGGATAAAAGAAACCAAGAAGATATACAAATTAATTAGTTTATAAGCCCTTGGTAATACCAAATAAGTTAGTTCCTCATGATGTCGTGGAAACATGACTATAAGATAAGTTGAATTCGATAGTAGCCCAAGAGGAATCAAATGAGTAAAACAAGTATTATAGGTAAATATTATGTTTTTCTATCTGAATGATTGTGCCTTGAAAAAGGTGGGTGAGGTCTGTGGGTAAAAATTAATTCCCATCTGGTTTTGGATTTTCTTCGGAAAATTGATGCAAGAAGCGTGGAGTTGCTAACCATTGCTCAGACTTGTATCGCCAGTAGCACGATAACGATATTTATGAATGTTGTAAGGTGAATAAAAGCCTATGATTTGTGAACATTCCA
+
JFKJIMSKIPOFBAAEH@MSSSIJOKSNOHSSHJJLNKIKNHSOSSJQMMLKKGSJRKGKLJKECCBBFIPKLNPLJIKKOSNJKMGLLOLNJKJLPSISIIJMIMIKLLIPJSGHHHDCCB966667FSKMHHIKHIKHHGGBABOJSKPJINJHFSEHOJMSRMNONJSOJLKRJSSSSLSMGLOSSQOOSJSSSHJLNIIMJRJLSNSILMKPKLKKNJ?SOSMNLHILIJJNROSSNGIGEEHEFAFEJGFIHGNMSKJSOLSNSLLKILKLJMQOPMJMSPSFMNHKHGMRGFFC:96)*%%%()+,.-)*1>@DHHJKIJJIFJCCB:9::=JJORKJSHBBBDGFJKLJLMIIJMKSLSKJHHGJJIISLSLIKILRKJNSSIHGIGHNLOSKQILIMSRRPNKGSLJMNGIIMSNINNLJFEDDFDMIKLSSKPMSLKLSIINNPLPM>>>>>SLLLKLSMKSMSHH;?KSOSQJJLSMJOLMKSIH>>>??@ASNQMMOSN@@H@AISMSJMMSSSMHKSMNKD???KMLOSQIHHHGJ>CC@777GILSOIKB?;-,++,,,...<<=BBIKLSKIHGHFEGHLIONHHGHFJGEHIFSRSOJHJMMMNLNKLKHIGGKKIGHJMMIPLNRKSA@@@BB?@?998'%%
@345_2WVZPS_4
GGAATGTTCACAAATCATAGGCTTTTATTCACCTTACAACATTCATAAATATCGTTATCGTGCTACTGGCGATACAAGTCTGAGCAATGGTTAGCAACTCCACGCTTCTTGCACCAATTTCCGAAGAAAATCCAAAACCAGATGGGAATTAATTTTTACCCACAGACCTCACCCACCTTTTTCAAGGCACAATCATTCAGATAGAAAAACATAATATTTACCTATAATACTTGTTTTACTCATTTGATTCCTCTTGGGCTACTATCGAATTCAACTTATCTTATAGTCATGTTTCCACGACATCATGAGGAACTAACTTCTTTTGGTACTTATCGGCTTATACAAGTTACCAATTTGTATATCTTCTTGGTTTCTTTTATCCTTTCGAGATAACGTGTATTGCGTTAGCGATAAGTCTTTCACACTACGTCTACTTATAAACTTGCACATCAGTTGAACTGTAAGATATTATTATATCTCTACTAACTCATCCTTCTTACGGGTGACTTACCCAGTCATTATAGATTTTGTAGTAATTGTACTTAATTAAATGTATCCATTTAATCTTTCCTTCACATAACTCCTTTTGAGAGCACAACTAATTCCTTGCACTGTTGATTAGACAGTCATACACAAGGCTATGTCTATAAACATTCCA
+
DBABB?><7--,+*)'&'%%(**-.90;=@@ECFDCBBBBLJC??ABHMKMHHIIHISFFFIFIHHF::;;;AACEGFIGHGIEH@??@AKGJHHMIGKHLFGCCAB>?@??GGGLIGCD1A99;;<B@:6544449;EGBFHFLGMIQJIJIA>>>@CFHDHD><;;;<<=FDAEFEFDSOPILILOJPHGJJJHOKMNKIH=:::>NSONQMKRKKQJLEHEEDHGNSSMJOLKPL74445HIDBEF33CBDGIHKSKJHKIG?>>?>?FFFKILGJHGIIFIJIKFJJFHKKOLIGGGGLIHIJIMNIIHG84343(())*/6861-)'''(())@CCEJNMKHQGGKSKJNPHHHMJIHHKD.+)),-BBFGIICHGGFGJGGSGIJMIKIHGHHFHMFEGLNMLIJFFFFHEKLJJSKJSKQJOHGJJLIJILHIJHIJNHJMNOPQISNHIGFFGLIHMKMKSJFFNMKPKJOKJHHILISLJGHHKGIILSJJ87777776644455?GFGGHHIHFIHISNSSAAABNJSISIHIMHHQKJQLJKHKJGGHHHHHSIIHGHGLFF@=>??@FDIHHDD>96;==;<422==FIKIGKFGGFEEDBEGJ@@@@9:::::E:::::BCBBCCDCCDEFGECCBFEDGLEEEH
@346_2WVZPS_4
GGAATGTTTATAGACATAGCCTTGTGTATGACTGTCTAATCAACAGTGCAAGGAATTAGTTGTGCTCTCAAAAGGAGTTATGTGAAGGAAAGATTAAATGGATACATTTAATTAAGTACAATTACTACAAAATCTATAATGACTGGGTAAGTCACCCATTAAGAAGGATGAGTTAGTAGAGATATAATAATATCTTACAGTTCAACTGATGTGCAAGTTTATAAGTAGACGTAGTGTGAAAGACTTATCGCTAACGCAATAGACGTTATCTCGAAAGGATAAAAGAAACCAAGAAGATATACAAATTGGTAACTTGTATAAGCCCTTGGTAATACCAAATAAGTTAGTTCCTCATGATGTCGTGGAAACATGACTATAAGATAAGTTGAATTCGATAGTAGCCCAAGAGGAATCAAATGAGTAAAACAAGTATTATAGGTAAATATTATGTTTTTCTATCTGAATGATTGTGCCTTGAAAAAGGTGGGTGAGGTCTGTGGGTAAAAATTAATTCCCATCTGGTTTTGGATTTTCTTCGGAAAATTGGTGCAAGAAGCGTGGAGTTGCTAACCATTGCTCAGACTTGTATCGCCAGTAGCACGATAACGATATTTATGAATGTTGTAAGGTGAATAAAAGCCTATGATTTGTGAACATTCCA
+
PSIKLLLSNQKMNLIMSLJORSMMSNSMSKSSISSJGHIJHSISKLMLIBGLJQSJNGFFEHIQSROOKDIKJPKOPJLNKMMLKSOIHMSJSNLMLJGMPJJQJNJJSKQSKMPKHHLKJLSSQILKLKRSOINLSNNKSNLIOSSNKSJSB?AC@444445@AADJOKSNNJLSSKSJJSSKJSSLMMNSSLKQNMLPLNSSRKKRMSLSKKPSSJMSSOHEADDIIICCBBBEF>;<<=DHFGDEFJKJJOJKHJNNMPOMMONMSNSLKOQLSSLJELSNSSKSPHKLJSSQRLKHPPLLPKPMOSIQMLSPSKKNLPLSSIPECCFEFFSPOISSSLJKLMSOSLSOSLSLNJLMLMMKSOMOMKHJIGJHPSMSMRKJIKJPKNRSNLSSHGNGDGDE@<=?BLKJKHMSOJIGFGFIIJLJSKLJPMLJJOLMIMSJPSNJLJISISONHLILKOJPMMSJLOPLOQIMKOJHOSSKSMKIHLLSNROSKNMHNMIJHJOMSSOBI:9A::MJOOKMMNNMIIMSOOMNHIISQKOSJSJJLHDB?DEMKLMJJLSMSLJSLMJHDGKJLJIJJKIIISJMQIKMGEFFHGMLSGFHFHHEGFEGKRNIGJKJHPJJGJHGIGLKNOMIKLKIGHHGIIKOPLNJSHLJMLFGH
@347_2WVZPS_4
TACTATCGAATTCAACTTATCTTATAGTCATGTTTCCACGACATCATGAGGAACTAACTTATTTGGTATTACCAAGGGCTTATACGGTTCCCGATTTGTATATCTTCTTGGTTTCTTTTTATCCTTTCAGAAGATAACGTCTATTGCGTTAGCGATAAGTCTTTCACACTACATCTATAAACTTGCACATCAGTTGAACTGTAAGATATTATTATATCTCTACTAACTCATCCTTCTTACGGGTGACTTACCCAGTCATTATAGATTTTGTCATCGTACTTAATTAAATGTATCCATTTAATCTTTCCTTCACATAACTCTTTTTGAGAGCACAACTAATTCCTTGCACTGTTGATTAGACAGTCATGCACAAGGCTATGTCTA
+
CCCDDFEBBABBGGGGIIBA>>>;;:;<<=>==>>:=::9==<=@>=>@@BEGEEEEDEDCBDDBCHIHOEFEA@@AA?A?>><8''''(*)')))++,&&(;>>>;:;--2235554323810,,,,0/,,,-7;<?<<<<=ABA?<<<;:<:9:;;==<@@>;=>>BCA@::665669:ABDA@@@@AABBABAGHJKIG@===?>>=87899:D@@@??EEEDDBCDECBCDBDGDC;98777555112768@DEDFEEB?>><;3,+%%%%&))*688:>CEIKHFEFEDCCCD;69B>??<;=>;+)),022,,,**+*/09<<==88=CBDEEEFFFEFFGEDDFFJIDBB?????ACA@A@???3222228:90,*(
@348_2WVZPS_4
GGAATGTTTATAGACATAGCCTTGTGTATGACTGTCTAATCAACAGTGCAAGGAATAGAGTTTGTGCTCTCAAAAGGAGTTATGTGAAGGAAAGATTAATGGATACATTTAATTAAGTACAATTACTACAAAATCTATAATGACTGGGTAAGTCACCCGTAAGAAGGATGAGTTAGTAGAGATATAATAATATCTTACAGTTCAACTGATGTGCAAGTTTATAAGTAGACGTAGTGTGAAAGACTTATCGCTAACGCAATAGACGTTATCTCGAAAGGATAAAAGAAACCAAGAAGATATACAAATTGGTAACTTGTATAAGCCCTTGGTAATACCAAATAAGTTAGTTCCTCATGATGTCGTGGAAACATGACTATAAGATAAGTTGAATTCGATAGTAGCCCAAGAGGAATCAAATGAGTAAAACAAGTATTATAGGTAAATATTATGTTTTTCTATCTGAATGATTGTGCCTTGAAAAAGGTGGGTGAGGTCTGTGGGTAAAAATTAATTCCCATCTGGTTTTGGATTTTCTTCGGAAAATTGGTGCAAGAAGCGTGGA
+
HFGKLIIJLJGIDEEEFMJJJGHKIGFJFGIJJKGIFGFEGGMIGIHGLEH>8&&&%&&&'))(()))((((*.3=DCCCEEFIHIFGGC@A<;744'(+,389;<===BBFNLHGDEGEGIKLIKIGHFNKMNJGIHHISLHKJIFGGA544445A>9>>?DFJKHFGEHKKIIHSID??IHIIKMJKKIJROLRHNJOHIFFGGFJPNHOHJGHIGHOHJJFHGHIJFEFDDFGJIPJLQNSOKHOFCCBABDCCBCDFFGDDDEDHJNFCDEHIKLG?@@=<9BB1D@AEGHGGLKIKIIGJHKNJKKIKHHNJHHHGIJJLCG@@AFGIGDEEDMSKLIHIJQIKJIHHIJGGFIGJFFGHHSJKGE10045580++1B;667FJLL63333>?A>==<;7555000=EHHKJNLICDCCDIJFDAAAABEFFEDCCEEMIKKGEFGFIKNGDBBAEDCEGFFEEEEFFDEFDDFKGIIFBCDDDFECCDBCDDDFHGDEDSNKMMGGF==C=>EEDDDCEFFFDGEGNJGHA?=AADIHHEBBCCCAA@>;:6620/
@349_2WVZPS_4
GGAATGTTCACAAATCATAGGCTTTTATTCACCTTACAACATTCATAAATATCGTTATCGTGCTACTGGCGATACAAGTCTGAGCAATGGTTAGCAACTCCACGCTTCTTGCACCAATTTTCCGAAGAAAATCCAAAACCAGATGGGAATTAATTTTTACCCACAGACCTCACCCACCTTTTTCAAGGCACAATCATTCAGATAGAAAAACATAATATTTACCTATAATACTTGTTTTACTGATTTGATATACCTTATTCAGCTCTATTAAATAGATTATTTATAGTCATGTTTACACAACATCATGAGGAACTAACTTATTGGGTCTTACCAAGGGCTTATACAAGTTACCAATTTGTATATCTTCTTGGTTTCTTTTATCCTTTCGAGATAACGTCTATTGCGTTAGCGATAAGTCTTTCACACTACGTCTACTTATAAACTTGCACATCAGTTGAACTGTAAGATATTATTATATCTCTACTAACTCATCCTTCTTACGGGTGACTTACCCAGTCATTATAGATTTTGTAGTAATTGTACTTAATTAAATGTATCCATTTAATCTTTCCTTCACATAACTCCTTTTGAGAGCACAACTAATTCCTTGCACTGTTGATTAGACAGTCATACACAAGGCTATGTCTATAAACATTCCA
+
KMSJNRKKLPSKOOSSSHGHFGHSJPOIQLLLLRNJSFGJFG?=<<=IMHMSKLJMISKMFKKQLLJJMLHFIGHKOMLNINSHSJISMKPLLKKPRSMOSMSMKKMNSNSSLQISQOMSSMQLOSNLSSSMOOPILJMPOKSKMLLKSPJMLSJMNQJMIOHMLHJGKRHGKSSNIKHLKSSQSSSPSKONSLKKSJMPKSM;33469SPHJ>:::SKIIOSRNMSSSILJSOKCMF988**)))++++,++-1/,+,//011..,,-+++,(%%%&%(*++,)))'((''()&%$$$$%&&+((*469=?=;;99;4*)'%')))))))/::BKNGMJJILSLSPSQISKMSSLLMLMSMLSRJM@?89>=>>=>@@:JHMJRNGDDDGPMNLKLJIMJSLJLKIJINIMLHKMIGSOMSSKMSKLKIHLLJLJLROKSSJSSQRJKLJNLMSSSSQSJPSSSSSKSJMLRMSSMKOSJKJSSMKISB@A@AMNNLKSSSILNSKIJOIISIGJKNISMJOKJKSKJSNLOIGJIKJOLSNPIKJJMFILHOHIHHFEGHJJOSKRSSNNKNIHJJJJLLJKJMNJLIKNMOKKKKLNKMSOSKKKSIIJHMKNB@><=3333229000--,,((-/CDFIEEGFDCCEEEFFLHLK
@350_2WVZPS_4
GGAATGTTTATAGACATAGCCTTGTGTATGACTGTCTAATCAACAGTGCAAGGAATTAGTTGTGCTCTCAAAAGGAGTTATGTGAAGGAAAGATTAAATGGATACATTTAATTAAGTACAATTACTACAAAATCTATAATGACTGGGTAAGTCACCCGTAAGAAGGATGAGTTAGTAGAGATATAATAATATCTTACAGTTCAACTGATGTGCAAGTTTATAAGTAGACGTAGTGTGAAAGACTTATCGCTAACGCAATAGACGCTATCTCGAAAGGATAAAAGAAACCAAGAAGATATACAAATTGGTAACTTGTATAAGCCCTTGGTAATACCAAATAAGTTAGTTCCTCATGATGTCGTGGAAACATGACTATAAGATAAGTTGAATTCGATAGTAGCCCAAGAAGAATCAAATGAGTAAAACAAGTATTATAGGTAAATATTATGTTTTTCTATCTGAATGATTGTGCCTTGAAAAAGGTGTGTGAGGTCTGTGGGTAAAAATTAATTTTACA
+
CGHNHSISPLGIIIFJHHIONKLSJNSGHJKHOKIBABCAILIHGHIGMJKNNSQKKIJHKNKMPIJIHBGHKKGLJJJKKSSQNLSHGKPPQJPLMSKISMHIISMMMMMNPPSIKIILOSOLPMIFFGJILJSMQNKMLISMLMMMKSRSNKIPHFHBCCGHJIJLGMFFGHIJDGEEFKHKILKMMSKINKMLSNOJKKSOHIMNLJMHKKIGILNHRPMLSSSLLJKNPPJSKKKPISSQNJLHGHGFFIHGEFHIJIFFHFGHKSIINQOKRKJGQSJOMSSCA?>?@ABCDCA>>DD<68JMKILMKKSJSJSSLHJOPSSIIIKFFFFJJHKOKIKIJJIHGGGFFGFJFIIGGFDEFHJJIGEFDEEFIGEEEHGCGHIJQJH?>>>>>?>>FEGFHMHLLHJGIJFHMJHDEDFFHFFDEEEFFGFCEDHEFEHJKIJEFGHKSQOJGHHEFEFFHGGGJGKSGGHEFCJLMRKIGGHGGGEDDDDFGBCBB::22222(((('&%%%
@351_2WVZPS_4
GGAATGTTTATAGACATAGCCTTGTGTATGACTGTCTAATCAACAGTGCAAGGAATTAGTTGTGCTCTCAAAAGGAGTTATGTGAAGGAAAGATTAAATGGATACATTTAATTAAGTACAATTACTACAAAATCTATAATGACTGGGTAAGTCACCCGTAGAGAAGGATGAGTTAGTAGAGATATAATAATATCTTACAGTTCAACTGATGTGCAAGTTTATAAGTAGACGTAGTGTGAAAGACTTATCGCTAACGCAATAGACGTTATCTCGAAAGGATAAAAGAAACCAAGAAGATATACAAATTGGTAACTTGTATAAGCCCTTGGTAATACCAAATAAGTTAGTTCCTCATGATGTCGTGGAAACATGACTATAAGATAAGTTGAATTCGATAGTAGCCCAAGAGGAATCAAATGAGTAAAACAAGTATTATAGGTAAATATTATGTTTTTCTATCTGAATGATTGTGCCTTGAAAAAGGTGGGTGAGGTCTGTGGGTAAAAATTAATTCCCATCTGGTTTTGGATTTTCTTCGGAAAATTAGTAAGAGCGTGGAGTTGCTAAA
+
MQSSKIOMJOJLJOMKSRISSMKSMNIMIIKJNRPOMKLSILLJKSHIJHGKIIIGOJNLMMLPOSLSJLJPMNLPJMJLJMSKMSGE@FJHFFGCEGGESOJKIJMSKPSOQLLOIKJNNOHLHGGGEMQMLKNLIKJMMJJPEDII876543353010-****100GEGIIIKRGILPMLJOKIHNNMLLLRMMKNQMKIKIKSHMNSLSOIJSOLSSNMHSLIPLNOJJ888888====CBCBBBAACBCFDBA:99*))()(()229999HHGKIKFIJJPKMSSJMOJLOKOQMLMJLSKSSSKLOQIKMSJNSNSOSNOLSNJIHHKKINJLLJNMJNSSONKNJPOMSLKKLSKGFKIMJJSA8+*(())*4..0@?>?BNENHIIHFLJLLNISJJMOIKQLLSLSPSSSMSMLHILKSNJNKLJSJRLHOKKMSKMSSNSNJEPSSLGGKKSIRLSMSJSJROIQISHCHPRPSNKIMJGJJQOSBBAA@FFEDGEGSSLJHGC22;34LJKKSSNIFFHFFJHCC95459.-,,1(&&&%%&)..78EIIJILJSKLI
@352_2WVZPS_4
GGAATGTTCACAAATCATAGGCTTTTATTCACCTTACAACATCATAAATATCGTTATCGTGCTACTGGCGATACAAGTCTGAGCAATGGTTAGCAACTCCACGCTTCTTGCACCAATTTTCCGAAGAAAATCCAAAACCAGATGGGAATTAATTTTTACCCACAGACCTCACCCACCTTTTTCAAGGCACAATCATTCAGATAGAAAAACATAATATTTACCTATAATACTTGTTTTACTCATTTGATTCCTCTTGGGCTACTATCGAATTCAACTTATCTTATAGTCATGTTTCCACGACATCATGAGGAACTAACTTATTTGGTATTACCAAGGGCTTATACAAGTTACCAATTTGTATATCTTCTTGGTTTCTTTTATCCTTTCGAGATAACGTCTATTGCGTTAGCGATAAGTATTTCACACTACGTCTACTTATAAACTTGCACATCAGTTGAACTGTAAGATATTATTATATCTCTACTAACTCATCCTTCTTACGGGTGACTTACCCAGTCATTATAGATTTTGTAGTAATTGTACTTAATTAAATGTATCCATTTAATCTTTCCCTTCACATAACTCCTTTTGAGAGCACAACTAATTCCTTGCACTGTTGATTAGACAGTCATACACAAGGCTATGTCTATAAACATTCCA
+
HNSSKOJLLPHKKJHLLSMHJJSOLONLJMLSJOSPLLLIED(()?SQNMHIGISHMJKLPLMNMKLRGHHHHJJIJLMSLPHMPIJOKKMSRSNSSJKLRSMJJMHHIIFIMIHECAKNGO;999;8A;8EIGHINNJLIHJJSRJRSJLKFMLSSLSIJCPNLKLJSSOSSKFIIKGIRNNSNHLRMSSILIPLOKSOOSMISPSMSNMSSKSOJLKLSQMSSLHQILRSSJSHLKSOJGKRHDIHD887764../@OJSJIMHGJIJMSIPOMKHSNMLKSLJMJKNLQOSPNMPIGJLLKLKJSSKSJSQONSJKHPSSJIMNNINHSOIJOKMMSLOJIMJNNKLLLIJSSJJNHKGDEE>766::<HKMJHKSGJIGACBBJOSLLLILMOKLOPSMSKLLIINHCE8666/...,DHMGGIGKSIJKJLLQJMLIMLNSINMOKSJLHMFDHLSPPNMOSSKSORLJGIKSQOOOGIGHSHMJRMLMJPKSSLSJSISSSKLMKKII?G=>=>GIHQJGGGMOIHKKHLQLKNNMSFGGFISSIJLKIIKINJKJB?DJIJJHDD@:=889HGKHHISLMJSQLKLNQLKIIKMJNOINNSPQJLNJSSSLMLJNIFEFFGJIGHGIHIJIOGGGEHFIFEFDDEGIHIHGHI
@353_2WVZPS_4
GGAATGTTCACAAATCATAGGCTTTTATTCACCTTACAACATTCATAAATATCGTTATCGTGCTGCTGGCATACAAGTCTGAGCAATGGTTAGCAACTCCACGCTTCTTGCACCAATTTTCCGAAGAAAATCCAAAACCAGATGGGAATCGTTACCATGTCAGCCTCACCCCAGCCCTTTCAAGGCACAATCATTCAGATAGAAAAACATAATATTTACCTATAATACTTGTTTTACTCATTTGATTCCTCTTGGGCTACTATCGAATTCAACTTATCTTATAGTCATGTTTCCACGACATCATGAGGAACTAACTTATTTGGTATTACCAAGGGCTTATACAAGTTACCAATTTGTATATCTTCTTGGTTTCTTTTATCCTTTCGAGATAACGTCTATTGCGTTAGCGATAAGTCTTTCACACTACGTCTACTTATAAACTTGCACATCAGTTGAACTGTAAGATATTATTATATCTCTACTAACTCATCCTTCTTACGGGTGACTTACCCAGTCATTATAGATTTTGTAGTAATTGTACTTAATTAAATGTATCCATTTAATCTTTCCTTCACATAACTCCTTTTGAGAGCACAACTAATTCCTTGCACTGTTGATTAGACAGTCATACACAAGGCTATGTCTATAAACATTCCA
+
HHIKPKJNSHKJJILMIGHFHJIQJNMNPSJSJGHGFEILHKIGGEFLKIEGCBCBAC0///.2*))'()(,,-0.-./==CDNIJMHNSMMKLIHLHJKJLMPNKGMNIIRKLNIMKKRLOEFLMMSSSLSJLJSJJE@<;:,)(((&%$$$$&(''*)'(((())/..,)((&&%&'(';ABCIEEIFHFEDDDFHIJHJLLSPSSSSOSJLJNPHIKKMNQRPLRLKKSQSLSPLKONSRPJNSOJSSNSGGKINJLLNMMGEGHFIGHRSSSNNLKIKRKSSSPKJOCAD??JINHJJKS>BBBSSLMMLMJLKKOSSSMMQOMSKRJINKJJSKSNMONQNMIJNLJSKNKKQMLKPOLJSB==7/-++++.<HLKMSOKLHSLPOSRLSLSKSQLMQSAOSJILMHFHIEGORLKSSPISHHNLMLSMMNLMIINSNMMLINGLLMNSJSSSONIIHJOHLHSKHOMMOPLRSOHMJGJG@@@@ASSSJGIBA>>=><=<<<=>FJMSJLIGLQJJSJLISSLJSKRLPKSOINOKJKKKPKNSSJKSHKNROMMMSSMNKJOSPSLKMMKKHIMJQJCS@666HGHJMSIRSPIKNOOLMSMRSSOMOMQSLHKHIIIHHIJKSSKNSKSSLPQJIKHJGGIGKHSKOSM
@354_2WVZPS_4
GGAATGTTTATAGACATAGCCTTGTGTATGACTGTCTAATCAACAGTGCAAGGAATTAGTTGTGCTCTCAAAAGGAGTTATGTGAAGGAAAGATTAAATGGATACATTTAATTAAGTACAATTACTACAAAATCTATAATGACTGGGTAAGTCACCCGTAAGAAGGATGAGTTAGTAGAGATATAATAATATCTTACAGTTCAACTGATGTGCAAGTTTATAAGTAGACGTAGTGTGAAAGACTTATCGCTAACGCAATAGACGTTATCTCGAAAGGATAAAAGAAACCAAGAAGATATACAAATTGGTAACTTGTATAAGCCCTTGGTAATACCAAATAAGTTAGTTCCTCATGATGTCGTGGAAACATGACTATAAGATAAGTTGAATTCGATAGTAGCCCAAGAGGAATCAAATGAGTAAAACAAGTATTATAGGTAAATATTATGTTTTTCTATCTGAATGATTGTGCCTTGAAAAAGGTGGGTGAGGTCTGTGGGTAAAAATTAATTCCCATCTGGTTTTGGATTTTCTTCGGAAAATTGGTGCAAGAAGCGTGGAGTTGCTAACCATTGCTCAGACTTGTATCGCCAGTAGCACGATAACGATATTTATGAATGTTGTAAGGTGAATAAAAGCCTATGATTTGTGAACATTCCA
+
NLOPMLRSNKSNSLRNSPKSNKSPKOSLPBB@@?@?MECENSHIPSNJQLSJKSILLPSLKOSNKLSSRIKSOOSSSKKPKSNMMINLFKKRKSLJMSNIJQNNKSSRPKMMNGIHEFKHHLKKLKHLSHSLLSSSLJLIKNKSKMOSOSNJMNNSHHG=///2346SGOIMJHIMFIHIQLKKNSNSMSLRMPPLOPSLLMJONOMPSOINLOKMSLSRNSSNKNSJGLNJMMMILOSSSLHSNSJHJ65555GKGJKMKJSIHHLSNPHILSSKJINIOHNPKSLNLOINPLONSNLMOSOLFGKLSJEGEIGKPKMQPMSNRJIIJKSIHNJIIOISSSSPNLLSMNRMQIMILLSSNSLJNMKSNSMOLJIHKOLKMOLHKLMSPRLPPIJJHLKFG?@?@@BNHFAAAAJISKRFMHPJSLLMQKJSIOPOGOSKOQLNKPPJPOJKSMSHMNHOHSJSMKSQJOSNNNOPLHLKPNQGINILPNOSHMSQLKRPJOLSQSMLKMMSGHJJJKSLISNOSSSIILSNMMB;;<JISKKJSIJIGJLHMLIGGFHMMINKRNSIMOPSKNKSNJPRQRPSJSSJILIH8888LSLLFFFEFIEFIFSNLJMESISISSSMLKLIHGJJSINJJSJIKHMIJHLILLLKIKIMQJJK
@355_2WVZPS_4
GGAATGTTCACAAATCATAGGCTTTTATTCACCTTACAACATTCATAAATATCGTTATCGTGCTACTGGCGATACAAGTCTGAGCAATGGTTAGCAACTCCACGCTTCTTGCACCAATTTCCGAAGAAAATCCAAAACCAGATGGGAATTAATTTTTTACCCACCAGACCTCACCCACCTTTTTCAAGGCCCAATCATTCAGATAGAAAAACATAATATTTACCTATAATACTTGTTTTACTCATTTGATTCCTCTTGGGCTACTATCGAATTCAACTTATCTTATAGTCATGTTTCCACGACATCATGAGGAACTAACTTATTTGGTATTACCAAGGGCTTATACAAGTTACCAATTTGTATATCTTCTTGGTTTCTTTTATCCTTTCGAGATAACGTCTATTGCGTTAGCGATAAGTCTTTCACACTACGTTTACTTATAAACTTGCACATCAGTTGAACTGTAAGATATTATTATATCTCTACTAACTCATCCTTCTTACGGGTGACTTCTACCATCATTATAGATTTTGTAGTAATTGTACTTAATTAAATGTATCCATTTAATCTTTCCTTCACATAACTCCTTTTGAGAGCACAACTAATTCCTTGCACTGTTGATTAGACAGTCATACACAAGGCTATGTCTATAAACATTCCA
+
FHLJMLLMJNSMJJIJCDBDCFELEF99963455830,,,**+)))*JLNSKISSJSLJJHSPQFMGFIJIPIHJMQPREFH@@@LHNJSMIDCDAAACCICBBEEEEFHFHGGD=:768(;::;?DIIKSKSJKONNIGBEECIDKLMMFGDCAAA@<:::9;3***247778BD>EHGHLSO;99873**)**4=@AEEHFHGDFGLSNQNOSKMPSPKPJSLOSLMMMJSQJIHLI+*****DB?@FEBBD@A:444IJHJKHKGMHNNJKNJIKSSMLLHHGHJFPLKHKMSJPKFHHHHKKKHJKIILNIOMSMSIPFFFGENMGGGEFJGDGHHFIIJLGHFHSJJJHOJSQLKKMOOLHIHKFF//11:2?>?A=HHJGKS?<<<<KGIJEGDEFHHJLJHGFGIEEDFEGJIHFJHLSKKMGHEGFFIIHIJLIKIJIIGGGHILKIHLIIMLLJJFIIIHIJHKI+++++A<=99911111EFGFDEEGFFJEC@?<<<8987,+,,/--///??G@>===AJFIDDDCDHIHGFEDFEFGIGMMKHFGIDCBCDFHPJHJJHEGFF?@CCEEEDHFCEEEJBB@@@BBCBDDDFGIKGEDDCDEFDEEFGIJJA@@@@@EBBB@@ABBDBAA@@CBCCBBBBFEDFFHEDC
@356_2WVZPS_4
GGAATGTTTATAGACATAGCCTTGTGTATGACTGTCTAATCAACAGTGCAAGGAATTAGTTGTGCTCTCAAAAGGAGTTATGTGAAGGAAAGATTAAATGGATACATTTAATTAAGTACAATTACTACAAAATCTATAATGACTGGGTAAGTCACCCGTAAGAAGGATGAGTTAGTAGAGATATAATAATATCTTACAGTTCAACTGATGTGCAAGTTTATAAGTAGACGTAGTGTGAAAGACTTATCGCTAACGCAATAGACGTTATCTCGAAAGGATAAAAGAAACCAAGAAGATATACAAATTGGTAACTTGTATAAGCCCTTGGTAATACCAAATAAGTTAGTTCCTCATGATGTCGTGGAAACATGACTATAAGATAAGTTGAATTCGATAGTAGCCCAAGAGGAATCAAATAGATGCAACAAGATTATTATAGGTAAATATTATGTTTTTCTATCTGAATGATTGTGCCTTGAAAAAGGTGGGTGAGGTCTGTGGGTAAAAATTAATTCCCATCTGGTTTTGGATTTTCTTCGGAAAATTGGTGCAAGAAGCGTGGAGTTGCTAACCATTGCTCAGACTTGTATCGCCAGTAGCACGATAACGATATTTATGAATGTTGTAAGGTGAATAAAAGCCTATGATTTGTGAACATTCCA
+
OJMMSOSKMPSHLHLKMMKSISLNNRSOISMLMQMMQKIKNJJLIPSKLNMQIJLSPPPKSNMOSMPSMMLSSNSLLKMNJLSONNJGNNSMSSLIORFIIQLPLSJMSLSMSJNSLNHILNLOOSIGKLMLNLLLSLPNLQQKOLSSSLCHGEF@?;;;<@FLHFIHHHKHLSKIKSPPNSSMOSSNSSKJLNOPLINSSJJJOKMSSQSRMNMILLSNJKMKPKSMSOK@????>A@CGDDACCCFKIIJKIJHHNMLHQHHHHINKKGGKLNKLMSEOLNNRPSMOPKRJSKQINMSQJSOMLMISSMJRPSIPIMNMJKOSKMLSJIGILNJMSSSOJSNNISSILKHKSOJSOOJHJJJLNONMMJKHKKROMHFGCDCDDFKQMJ>===>GJGGSGGENJSNKILMG9666(&%%$$$%%')/.*+++,CC@AAAAIIHKIJJKGMHHIJJKGJDLEEFEFHJPJJMKLKQHJCEGLOPQJSLOSLSKJGEGEFSSMOJHILGE@@>?44944IIAEFFJSKFFCEHB@AA@@DEIJKOM<;;:::9456111?BFGLKKLJJHHGJHGNJMJQLMMIGMIJHKGGDEFEIINLKIFEEEGGEGHIHKJMSGLJHKSKIJIJMKSOKJHIJNJJJHKIFILGMMKRHEDFIMIFFF
@357_2WVZPS_4
GGAATGTTCACAAATCATAGGCTTTTATTCACCTTACAACATTCATAAATATCGTTATCGTGCTACTGGCGATACAAGTCTGAGCAATGGTTAGCAACTCCACGCTTCTTGCACCAATTTCCCGAAGAAAATCCAAAACCAGATGGGAATTAATTTTTACCCACAGACCTCACCCACCTTTTCAAGGCACAATCATTCAGATAGAAAAACATAATATTTACCTATAATACTTGTTTTACTCATTTGATTCCTCTTGGGCTACTATCGAATTCAACTTATCTTATAGTCATGTTTCCACGACATCATGAGGAACTAACTTATTTGGTATTACCAAGGGCTTATACAAGTTACCAATTTGTATATCTTCTTAGCATTCTTTATCCTTTCGAGATAACGTCTATTGCGTTAGCGATAAGTCTTTCACACTACGTCTACTTATAAACTTGCACATCAGTTGAACTGTAAGATATTATTATATCTCTACTAACTCATCCTTCTTACGGGTGACTTACCCAGTCATTATAGATTTTGTAGTAATTGTACTTAATTAAATGTATCCATTTAATCTTTCCTTCACATAACTCCTTTTGAGAGCACAACTAATTCCTTGCACTGTTGATTAGAACAGTCATACACAAGGCTATGTCTATAAACATTCCA
+
BHSLLOSQMLKIILGOIQGGGDHHFIELQMSKNLJGIGFGCCC;;HHKJIJJLJGLHLKSNHLIKSHIIHGGJGIKJKNPQPKOIKLSMFKLLLJIKSISHNNMMLKJSSJSHPNMEG?:-;0++DAFGEGGKJRNLOLIIJMLLNOKOJOSJIIKSQKSMKLSJMMJKOJLGSOFHHED?G<GHMGJMSIJPMHSRLSSSPLGEFIKJSLOMMLQSMNLKLPSJSNLSLNSGJRSMSSSSSNJKGLSRNJSPJKHILKMPLSQMLJIJGGSLLPMOSSLSPKOJJNKHLJMJSNJJGHJIKRPNJHKNMPLSLKKHNJGHIMPLSLJILHJSOKLLLNNKSNNLMSQSMKLLRKSNOPLIJHGINHC=)))))))-13049656;*))))CCGIIGJHJQSJJKJAHJKJHJHLKSQLJLHKIKIHGFIHJMHLJHJNNNLIJPSHLLJHNSIQIKJJKPJSMLLJNJIJKSSMKLJJJQOKKJJKFHHIJFKJLISMMGFGFGGHOIMHMCE;HKJIJJGGECEFFOLMKGEDEFDHILGHFFEFEFHFHLHFFEDFGFFNMIJIIIIMMJJHFGCCBBBGLKJLKNLSNMJFFFCEDEEGJHHKHIGFHFILJD;986+(''''++-3:;=?@?ABCBAAAAACBBABCDDFEGFGF
@358_2WVZPS_4
GGAATGTTCACAAATCATAGGCTTTTATTCACCTTACAACATTCATAAATATCGTTATCGTGCTACTGGCGATACAAGTCTGAGCAATGGTTAGCAACTCCACGCTTCTTGCACCAATTTTCCGAAGAAAATCCAAAACCAGATGGGAATTAATTTTTTTACCCACAGACCTCACCCACCTTTTTCAAGGCACAATCATTCAGATAGAAAAACATAATATTTACCTATAATACTTGTTTTACTCATTTGATTCCTCTTGGGCTACTATCGAATTCAACTTATCTTATAGTCATGTTTCCACGACATCATGAGGAACTAACTTATTTGGTATTACCAAGGGCTTATACAAGTTACCAATTTGTATATCTTCTTGGTTTCTTTTATCCTTTCGAGATAACGTCTATTGCGTTAGCGATAAGTCTTTCACACTACGTCTACTTATAAACTTGCACATCAGTTGAACTGTAAGATATTATTATATCTCTACTAACTCATCCTTCTTACGGGTGACTTACCCAGTCATTATAGATTTTGTAGTAATTGTACTTAATTAAATGTATCCATTTAATCTTTCCTTCACATAACTCCTTTTGAGAGCACAACTAATTCCTTGCACTGTTGGATTAGACAGTCATACACAAGGCTATGTCTATAAACATTCCA
+
OGSKOIMKBBBBOLIMSKLJORMNKSLRQMMSKIMSKLIIOPSLKNMPQLNSLKMIKNLSLMJKSMSNSJSPLKMNIJMKSKJPHJLOS?LKMJSPRSOKMJNLPLQIMNSMLMJMPJKSPMMMKLKSKNSLOSOLNMMNKNNIJOKKPSSOSJRSISSSMONSIPRMSKKJJKKNOJSOSFLDBESILLJMLJOIPJONL;999:=?AEEFHFFHHHFHFFFHFSLSMSKSMQLNMOLSMPSLSILSLKKPMNSLJLIFKMNOPLQPCAAAAHQJSSJSJORMNIOJLSRIGJNIQLSOIHJHIKSMOJOJSSSQQNKLJPLJSSRJLOFNIKHSSLJLSSJLNSMSRRSPSSKNSKSSKLMJKLJKPGB:2233301000+344JQKLPSNJPMLSNMNLJKONLJSMKIJLSGNIHK?==?>JSLJIOMJSHILSNKLSSPNQMOSPJSLLNLOLMKLLSNSMNNLMSKIPLPLOSPMORSJISSLJOHJIJJJJKLSOKHGGGIHSEFFGJJNLMLMIPLSIKGIILSSMPJMIOJNKPSSMHJIGPKLJSLSNOSEG//>4,-<99875?78BCEKMHIKJNIOLRPISKSSJLKLOIMMSSLLNNEFJ:999;@;5)))8<>?ADJGHKFFFGFFHFFGEEFHEECDDDEFFFJHMJ
@359_2WVZPS_4
GCTTTTATTCACCTTACAACATTCATAAATATCGTTATCGTGCTACTGGCGATACAAGTCTGAGCAATGGTTAGCAACTCCACGCTTCTTGCACCAATTTTCCGAAGAAAATCAGAAACCAGATGGGAATTAATTTTTACCCACAGACCTCACCCACCTTTTTCAAGGCACAATCATTCAGATAGAAAAACATAATATTTACCTATAATACTTGTTTTACTCATTTGATTCCTCTTGGGCTACTATCGAATTCAACTTATCTTATAGTCATGTTTCCACGACATCATGAGGAACTAACTTATTTGGTATTACCAAGGGCTTATACAAGTTACCAATTTGTATATCTTCTTGGTTTCTTTTTATCCTTTCGAGATAACGTCTATTGCGTTAGCGATAGACGTTATCTCGAAAGGATAAAAGAAACCAAGAAGATATACAAATTGGTAACTTGTATAACCTTGGTAATACCAAATAAGTTAGTTCCTCATGATGTCGTGGAAACATGACTATAAGATAAGTTGAATTCGATAGTAGCCCAAGAGGAATCAAATGAGTAAAACAAGTATTATAGGTAAATATTATGTTTTTCTATCTGAATGATTGTGCCTTGAAAGGTAGGTGAGGTCTGTGGGGTAAAAATTAATTCCCATCTGGTTTTGGATTTTCTTCGGAAAATTGGTGCAAGAAGCGTGGAGTTGCTAACCATTGCTCAGACTTGTATCGCCAGTAGCACGATAACGATATTTATGAATGTTGTAAGGTGAATAAAAGCA
+
KLQKIGFHFGHHLJLJIGEIIJSNNMMKOJLHSSSMJPLLHJIKNNMLMHIKHKNSJLPPMNMLSLJKMRMOLOSJIKJKSLOKHISKSMQSJJGHHGND-.3129//:8763&&&&&(+**+.2;;:>;;AAA43333@JKHJNGKISSQLIJSHIJLKLSLOQIILJKMSMLLKSOOMJSLF888AAPOMPOPLPSMKMKOMMJIJMLIPKNLMSMPRSNMLNSLLSLKSLJLJSSJNJKLJKPJHIHLKGHHKEKLOJLMIJMPKOIHJKNLKLLKHHIFINSMLLMNLLSLKNJSSLIJSQSROIMLOMOOLNLLJMLJSLSKSSLISKSJLKMMKKRSKJSSNKPJGSIMEBDCGFDKHJHHLJLNHHIHHIPSKLJNILKOSKNQHMGFFEGHIJOLJSGKJNPJHGDD210.....)65689:99CBCCECDIHIC?><8+++++11*(&%&'*,266669955543.**,22227889??=<>>=;65555787882222467>?ABCCAAB@A?@@A;:::;D?==<<9CBFEBBCCBA@?==>===@A@A@ABABCAAA:9888<=>;98479;>ADIDA>>>?>>=>;:877789753/-,(%%$$$%$$&&%%%&&&*/-4.;===@@@AACB@??<>??@@CFFJIIHKNLIEDDBCDGHHFGEFGFEEFDDCC@???@BBD@><<;++++,(((),,,-2344345667777:;;:<;;11111><;;;<BCADABBCCEEEBBA?>?????;559AA>
@360_2WVZPS_4
GGAATGTTCACAAATCATAGGCTTTTATTCACCTTACAACATTCATAAATATCGTTATCGTGCTACTGGCGATACAAGTCTGAGCAATGGTTAGCAACTCCACGCTTCTTGCACCAATTTTCCGAAGAAAATCCAAAACCAGATGGGAATTAATTTTTACCCACAGACCTCACCCACCTTTTTCAAGGCACAATCATTCAGATAGAAAAACATAATATTTACCTATAATACTTGTTTTACTCATTTGATTCCTCTTGGGCTACTATCGAATTCAACTTATCTTATAGTCATGTTTCCACGACATCATGAGGAACTAACTTATTTGGTATTACCAAGGGCTTATACAAGTTACCAATTTGTATATCTTCTTGGTTTCTTTTATCCTTTCGAGATAACGTCTATTGCGTTAGCGATAAGTCTTTCACACTACGTCTACTTATAAACTTGCACATCAGTTGAACTGTAAGATATTATTATATCTCTACTAACTCATCCTTCTTACGGGTGACTTACCCAGTCATTATAGATTTTGTAGTAATTGTACTTAATTAAATGTATCCATTTAATCTTTCCTTCACATAACTCCTTTTGAGAGCACAACTAATTCCTTGCACTGTTGATTAGACAGTCATACACAAGGCTATGTCTATAAACATTCCA
+
MKPSQMSSROSNSLSRKSCBBBCLKOJHJKLMRJOJKMKJDBB>>?BSSJNOLHLNMMNJJMLISKJJLIGHMHJIKMPLLLIMKOJSLKOSOJOPLOSSQIJJNKIKIPSLSSSKGHPSQMSGOJHLJSQSLJDFFKCMKSJSEHGFKLJSEF?>>??ISQBOSIMMNLQSKMOKOSSPSSRONSSKSRJJMNLHGHFJHJLLKLLNSMNMLNQJPPMKNSRPKPKSSLKJSKSNLNLSSGE88867@BBEIJHLJMLMSICBACBFJIKKMOJSKPJMQSLMKPNPJGMSSLOSLMJIGINSPOSMQSNNQNLQMLJOMCBCBBGLFFFGB>>?JMLJSKSLLKPQQSISKRHSKJLSQSJLLSOMS<10//30223.):>?DLNJIKRSNMKSLNOLKSJMMSLMKOJKOSNNHGLSSSLROSMHSJOSSOMPKMLSNKSMQKSSSJNSMJSSORSOOSOSNSJMSJSKMGEEFEKSSNONOJIPKMKILQNMSIKKSSPSLSKSSMKIPFLHOSSOMSKKKKPSNKSOLLLSMRSMNSLSNIHOSKLSKSSNHSLKKRSONQILOLSLCF65556KKHISPLLLLNNPJSLSSLKMSSMIKLPSSSOJISSLNSJKSOMSNJMMLNNSSSOPNKLSSRKKKSCBBBAJMF?>>742
@361_2WVZPS_4
GGAATGTTTATAGACATAGCCTTGTGTATGACTGTCTAATCAACAGTGCAAGGAATTAGTTGTGCTCTCAAAAGGAGTTATGTGAAGGAAAGATTAAATGGATACATTTAATTAAGTACAATTACTACAAAATCTATAATGACTGGGTAAGTCACCCATTAAGAAGGATGAGTTAGTAGAGATATAATAATATCTTACAGTTCAACTGATGTGCAAGTTTATAAGTAGACGTAGTGTGAAAGACTTATCGCTAACGCAATAGACGTTATCTCGAAAGGATAAAAGAAACCAAGAAGATATACAAATTGGTAACTTGTATAAGCCCTTGGTAATACCAAATAAGTTAGTTCCTCATGATGTCGTGGAAACATGACTATAAGATAAGTTGAATTCGATAGTAGCCCAAGAGGAATCAAATGAGTAAAACAAGTATTATAGGTAAATATTATGTTTTT
+
JKIPKJKMLNJHJFFKSRSSSSLOSNQMOILJPRKJHHKNIMSLLLMKJGLDA====85578:<<<<<<;;IGCIMINLKFHJHJNFRLSSNJLSJMMNJSJLIMRNJJNSSKQJMSIHJSNLJIMJJIHMKJPSLHKOPJOSSSJLILSIJH>?@=,++))*/4224JFHGEGBBB@>=?IJIQGJLJINSMMJHSIROINMOMSKMSSLSNSJSILSPHIA=;=55552322121(+7>>DDCEEFHFFFGEFEEEGF=<<<<<FFSGIECEHLJKISEMMIMKSLIGIGQKPINSPJSSJMKSMQMKJMJKSPJSJLMLJMNSSPSKODGEEEGHSMJLJSHIHMNSOSSSSMJHNSIJJGHLSKOKB???CAE322254/...,,----,,--/?>=>>?CFFHJLQMSHLLSSMMMKHIIIKHEGEHSIKJLKKHHIISKKIDE;9543.
@362_2WVZPS_4
GGAATGTTCACAAATCATAGGCTTTTATTCACCTTACAACATTCATAAATATCGTTATCGTGCTACTGGCGATACAAGTCTGAGCAATGGTTAGCAACTCCACGCTTCTTGCACCAATTTTCCGAAGAAAATCCAAAACCAGATGGGAATTAATTTTTACCCACAGACCTCACCCACCTTTTTCAAGGCACAATCATTCAGATAGAAAAACATAATATTTACCTATAATACTTGTTTTACTCATTTGATTCCTCTTGGGCTACTATCGAATTGAACTTATCTTATAGTCATGTTTCCACGACATCATGAGGAACTAACTTATTTGGTATTACCAAGGGCTTATACAAGTTACCAATTTGTATATCTTCTTGGTTTCTTTTATCCTTTCGAGATAACGTCTATTGCGTTAGCGATAAGTCTTTCACACTACGTCTACTTATAAACTTGCACATCAGTTGAACTGTAAGATATTATTATATCTCTACTAACTCATATTTATTACGGGTGACTTACCCAGTCATTATAGATTTTGTAGTAATTGTACTTAATTAAATGTATCCATTTAATTAAGTACAATTACTACAAAATCTATAATGACTGGGTAAGTCACCCGTAAGAAAGATGAGTTAGTAGAGATATAAACTACAGTTCAACTGATGTGCAAGTTTATATATGAAGACCTATCGCTAACGCAATAGACGTTATCTCGAAAGGATAAAAGAAACCAAGAAGATATACAAATTGGTAACTTGTATAAGCCCTTGGTAATACCAAATAAGTTAGTTCCTCATGATGTCGTGGAAACATAACTATAAGATAAGTTCAATTCGATAGTAGCCCAAGAGAGATCAAATGAGTAAAACAAGTATTATAGGTAAATATTATGTTTTTCTATCTGAATGATTGTGCCTTGAAAAAGGTGGGTTTGTGGGGTAAAAATTAATTCCCATCTGGTTTTGATTTCGGAAAATTGGTGCAAGAAGCGTGGAGTTGCTAACCATTGCTCCCTATCGCCAGTAGCACGATAACGATCTATGAATGTTGTAAGGTGAATAAAAGCCTATGATTTGTGAACATTCCA
+
JJILSSJIKNSIHMJSKSJSRHGOKOIJJMNKJDCBBCJMFHC<<<=SSONSNKLJJMSSSJJLMSLISSILJHSLJMJLSORLRKLSLJOSMKKNSOLJSOSKHHOKPMNNJIGMIGISKSSLQSSSKSRJNJKSSNOOMJSSSJRMSKSLMJISSSJJMSJJNSLLNSJSKKJJJSHCLOSSOJKSSISPJSJHISQJSRKPRQSOKSSKMOMKMSNLNOOLKMMOSSSOSKPNSLMJPJHSSSSLMKSSSLRSMMNSKSSSMKHEGCENOMSMHJQJNSSPIJLPOLPJGOMNRKLILOLSSSJPKMQKRJSRNOPSLSSPMJJSISSPJSIJSRNOLOOKJKOKSONKMOHIJMLJKSMLRNSIMJFCDBCBCDDDFSJHEELCDHFKJILPJLOIOQKNNSILJJRLNKKKBS@2000?IONIRKMNKKMSSLNSKLISKSSSSMKSNRLQILSPJIMJNKSRSMSKQSMQSQJKQLJMLSNJGJ;57&&&&%%%%&@BEDHSHLNIHILJOJIIIKOKLIGIJJKNSOIILKSQMMKOKIKJPIQLHSKMJNHSIFMQIJHE;;;;:;;;;BGGDEECDGHFFEEEDDCBAEDHMJJGGFEDDHGFCDAAABCCDEE44444?A?;::74420.,'%%$$%(-./1689;>>?@@@>>>?>>;961.0101210)(((*:;<:8876323,+++**+)))))))0/--65578:;<<<72/.-+)'(&&(,2:<?AC@@@<<;;=<<<;;=>=@CCDCBC<<<:;85554541129>???@@@==;;<<;:6544455455-++++300146=:999877762100036510.-*)'&&&&%%$%/12489:;=?BA@??===<9643/-,++*./00311123C?<;:;>>>>=:;:::;<><<;7321.--*)('&&&''(+-.3-7:;=@>=:::533424899889::73223-,,--59;;=@@A=@?7>>=;<<;999889;;<;;=7652-+)((&'++....110..-,,--+)(%$###$$%0234:;;;>?>?@@BAAABBDDBA@?@8755677656324401.
@363_2WVZPS_4
GGAATGTTTATCAACATAGCCTTGTGTATGACTGTCTAATCAACAGTGCAAGGAATTCATTGTGCTCTCAAAAGAGTAATGTGAAGGAAAGATTAAATGGATACATTTAATTAAGTACAATTCTCAAAATCTATAATGACTGGGTAAGTCACCCGTAGAGATAGAGTTAGTAGAGATATAACAATATCTTACAGGTTGACTGATGTGCAAGTTTATAAGTCAACGTAGTGTGAAAGACTTATCGCTAACGCAATAGTTATCTCGAAAAGATAAAAGAAACCAAGAAGATATCCAAATTGGTGATTTTGTATAAGCCCTTGGTAATACCAAATAAGTTAGTTCCTCATGATGTCGTGGAAACATGACTATAAGATAAGTTGAATTCGATAGTAGCCCAAGAGGAATCAAATGAGTAAAACAAGTATTATAGGTAAATATTATGTTTTTCTATCTGAATGATTGTGCCTTGAAAAAGGTCGGTAAGGTATCTGGGTAAAAATTAATTCCCATCTGGTTTTGGATTTTCTTCGGAAAATTGGTGCAGAGCGTGGAGTTGCTAACCATTATCAAACTTGTATCGCCAGTAGCACGATAACGATATTTATGAATGTTGTAAGGTAAATAAAAGCCTATGATTCTGAACATACA
+
454456/-+&&%%%&'(;<<;;<>>CDFJHGCDCA@B>>=ABBB;;;;;C@=5/,)(%&&('',+,--,++-,++))(&&&&467>?EGIDBBBADEABIGDCAABBCCCKE63,,,.../3)(''''4-11112>>=?BB@CBDEB@A@?AB=485(''''(&&%%%''''(&&&(03344334..''''(51*''&&&&&,-8:>@@DBDEGEHC;;;-+***+//0002?@=77566678433113..---(%%%'++,,-031,-)(&''&'')*,-**)****)*,2523634444'''&&)'-///0:?BC>B=>BDESEC=.+++.+++,..22('''(+56ACB98889?<;;;;:;;<=D;988742118::<:::544213221-.-0467=??CCDDD@<===00///66559:;=>;>=><?BBACD??@=;7><9989:<<<=@88877<<====<<<BEDFE>644445622322322256;;>=77777=44?44@@AB;>===EBA?A>7?>988887544++++,0''&&&((,+--.+**++*+*,/*****+,,467:?>87766:73339-----=9:::<HHBBA?>>>BA>>62238100027:+/***+=;773)))&'''&$$%
@364_2WVZPS_4
GGAATGTTTATAGGAGCATAGCCTTGTGTATGACTGTCTAATCAACAGTGCAAGGAATTAGTTGTGCTCTCAAAAGGAGTTATGTGAAGGAAAGATTAAATGGATACATTTAATTAAGTACAATTACTACAAAATCTATAATGACTGGGTAAGTCACCCGTAAGAAGGATGAGTTAGTAGAGATATAATAATATCTTACAGTTCAACTGATGTGCAAGTTTATAAGTAGACGTAGTGTGAAAGACTTATCGCTAACGCAATAGACGTTATCTCGAAAGGATAAAAGAAACCAAGAAGATATACAAATTGGTAACTTGTATAAGCCCTTGGTAATACCAAATAAGTTAGTTCCTCATGATGTCGTGGAAACATGACTATAAGATAAGTTGAATTCAATAGTAGCCCAAGAGGAATCAAATGAGTAAAACAAGTATTATAGGTAAATATTATGTTTTTCTATCTGAATGATTGTGCCTTGAAAAAGGTGGGTGAGGTCTGTGGGTAAAAATTAATTCCCATCTGCTTTTGGATTTTCTTCGGAAAATTGGTGCAAGAAGCGTGGAGTTGCTAACCATTGCTATA
+
JSHIGEHEB:7+*''''''(*((())8<@@BBGJGGEDAABBEGIMJJSIHFGDDFGCFDEGNMSLSSMJPLPPKSSNNGILKPSMMSSKRNKQJMNNSIIIKINKOJMSSOSMMLSLPKSSLMLCBBBACIFIQEGGEGKSKQLSMPLLIJLHEB>@=/===>AECDJNFHFGHGHILILLLHKIIQJISLNKOIKKJHFEEFEFMSMMSSSSNMLLKNMSKSSONSQSNQIEC???88878=::;::AKHJIJJFFGFHKIONKJM>;;;73344BFSGIKLSSHHDB?==?ILMSIMLQRJLKKSLRKSILSRPHEECDEBAA@AIKIIOSFEHEHSSOJHIMOJSLNOLHIIJNIKPMLSGLJSNJJSGGDFFHHIKSQNLJKLRSQNE>((((*A>>@ABCPLKSSKKMLLHJLJJIJIJHLOKGHGGJKLOIJISHLQNKJNSNISLSSOLKMKHIJKIMSKSMQSMMLIMIFEGLNSMGGLNLJFJISFGHH?@?@AMLILHPJKJLGIKHHKJSJSSPSHNHKOKGAJ=--.KPMIHJBAA@<;:??@>>CEFIIHGFKJHE>?A;;;933*)&
@365_2WVZPS_4
GGAATGTTCACAAATCATAGGCTTTTATTCACCTTACAACATTCATAAATATCGTTATCGTGCTACTGGCGATACAAGTCTGAGCAATGGTTAGCAACTCCACGCTTCTTGCACCAATTTTCCGAAGAAAATCCAAAACCAGATGGGAATTAATTTTCACCACAGACCTCACCCACCTTTTTCAAGGCACAATCATTCAGATAGAAAAACATAATATTTACCTATAATACTTGTTTTACTCATTTGATTCCTCTTGGGCTACTATCGAATTCAACTTATCTTATAGTCATGTTTCCACGACATCATGAGGAACTAACTTATTTGGTATTACCAAGGGCTTATACAAGTTACCAATTTGTATATCTTCTTGGTTTCTTTTATCCTTTCGAGATAACGTCTATTGCGTTAGCGATAAGTCTTTCACACTACGTCTACTTATAATCTTGCACATCAGTTGAACTGTAAGATATTATTATATCTCTACTAACTCATCCTTCTTACGGGTGACTTACCCAGTCATTATAGATTTTGTAGTAATTGTACTTAATTAAATGTATCCATTTAATCTTTCCTTCACATAACTCCTTTTGAGAGCACAACTAATTCCTTGCACTGTTGATTAGACAGTGCAAGGAATTAGTTGTGCTCTCAAAGGAGTTATGGGAAGGGGAAAAGAACAAAATGGATACATTTAATTAAGTACAATTACTACAAAATCTATAATAACTGGGTATTCACCCGTAAGAAGGATGAGTTAGTAGAGATATAATAATATCTTACAGTTCAACTGATGTGCAAGATTATAAGTAGACGTAGTGTGAAAGACTTATCGCTAACGCAATAGACGTTATCTCGAAAGGATAAAAGAAACCAAGAAAAGACAAATTCGTATTTGTATAAGCCCTTGGTAATACCAAATAAGTTAGTTCCTCATGATGTCGTGGAAACATGACTATAAGATAAGTTGAATTCGATAGTAGCCCAAGAGGAATCAAATGAGTAAAACAAGTATTATAGGTAAATATTATGTTTTTCTATTGATTGTGCCTTGAATAGCGGTCTGTGGGGTAAAAATTAATTCCCATCTGGTTTTGGATTTTCTTCGGAAAATTGGTGCGAGAAAGCGTGGAGTTGCTAACCATTGCTCAGACTATTATCGCCAGTAGCACGATAACGATATTTATGAATGTTGTAAGGTGAATAAAAGCCTATGATTTGTGAACATTCCA
+
KPIJJKSNMMPKKLMJJLIIJIJHSOQLISPJMILLKLJKMOLJIOLNRKOSLOMKJKKISIILLKGJMHGIJGOIPKIISKKKIJKLOHIOLSOOSMSPSLNNLIKLSNPMHHHHLJJS;:OGIMSPKSSMMHHJIKOJKLOOHLIJLSJEDDA900///7:FKKHLMLMSJLMSMMDILSRLSMMLMSKOJNGSSLLQPSNSJSSKKSSSRSMQLKSQPRMKSLKHKLSLKMIKSNB@@@@PSJSSHCCDCQSKLSMOLIOMNMJLOJHJIJQOLKSMQMQKMIPJNKKIMSMOPOLJJHMNSNLLRMOPPOLMJJLISKPQKSNPMLMLLMGIIHJILKMIPJKKRQLPOLJSJNLOJHGIFEC0///BCFGNJRNKJEEGFIEDDCFJLSMKSLIIJNMJHKJIGMIFKHGDKHFED:LMMKHHFEFFFGIIGFSKJGHHLJIJJSMJMNKPMOJMHLOJIHIKJIHMJKPJLLIFFFOCCCBBMJIIKOHIIHIJGGFFLJ@@@AABJKGJHJLLKKNLOMJQJORIMKIKSIOKLKIIJHGJMJKJMSNKIKJGIJQJOIJKJSNSNRJNJIFHJOMLQSMSKKSLOQQPJLJLIMHHNOJSSNLNSKLMLPIJNIGGFEGIINIINDDOSGGDEFFKGHGB@7655399966532'&&&%'-())*'(''()-,.+012:=BBDDEBDKGCBAAACBCDDCCA@?<::99530,))&$%%%%('((&%%%&0/-/0004311563334756:421025;968>>@BBDEDGDEDCCDBDDFDFKFJIFGGFEHCB@AAA@CCBCEEGEEEEDHHOFEDDCDFECDCCCEEEE????BECCCEFNFF@<;;;;@???>?<8331.,)&%%%&&&((((+02)''''())*566??@ABDEFJFFFEBCCACDCFGBEFGJGGCBBAACBBCCDEDCCDCEDDCCBCBBCDDEHNGEBABC@@@@BD>=<==CBBBBDBDDDC=::::>????>=<<<<=@?@@@@A?<:986555555557:::<===41,+*%$$$%%((())'&%###"###$)))+-.+*+00111/*'''&&'%%%%(()-69:=>=?EE?EFAACEEHFIHFCB=;+))))5..445>AHGFFEFDEEC?99812+****+-,,**+89:;?@?@@@><==>CDCCCACBCBDCDCDBEEFEDCCCECDDDC<99CA@AABABCCDEGDDDEDGGGGH
@366_2WVZPS_4
GGAATGTTTATAGACATAGCCTTGTGTATGACTGTCTAATCAACAGTGCAAGGAATTAGTTGTGCTCTCAAAAGGAGTTATGTGAAGGAAAGATTAAATGGATACATTTAATTAAGTACAATTACTACAAAATCTATAATGACTGGGTAAGTCACCCGTAAGAAGGATGAGTTAGTAGAGATATAATAATATCTTACAGTTCAACTGATGTGCAAGTTTATAAGTAGACGTAGTGTGAAAGACTTATCGCTAACGCAATAGACGTTATCTCGAAAGGATAAAAGAAACCAAGAAGATATACAAATTGGTAACTTGTATAAGCCCTTGGTAATACCAAATAAGTTAGTTCCTCATGATGTCGTGGAAACATGACTATAAGATAAGTTGAATTGGATAGATAACCTTAAGAGGAATCAAATGAGTAAAACAAGTATTATAGGTAAATATTATGTTTTTCTATCTGAATGATTGTGCCTTGAAAAAGGTGGGTGAGGTCTGTGGGTAAAAATTAATTCCCATCTGGTTTTGGATTTTCTTCGGAAAATTGGTGCAAGAAGCGTGGAGTTGCTAACATTGCTCAGACTTGTATCGCCAGTAGCACGATAACGATATTTATGAATGTTGTAAGGTGAATAAAAGCCTATGATTTG
+
HGKHJKSLMJJKNNKKJKKHHJKLJHJLJHGJOHGGJFGGFHKKIIJHGIHMHJILHNJSHKOKISEA>>FSKHHGGFGFJKMPJHFGKSHILIKGOKKJLLGKKIIISLSMJLHHHIGHQILJFHGKEHKNKJHIHHKSHHLJJNMSKHGFGHHIJDHDBIJPHHJJIKHPIILHIHLHIJKGJMKJHIHGLJLLMLJLJJMKJJJMIJHMJGJGLIKIQIJGIGFHFFFFGSIPJLIKHPMIHLIJFDDCEDEDCEFGGHDCDEEINSMLHLKNKNJHLHRSGJLJMHFDIJILSSGJJIJLKSHLIKJNKMNMJMLGLPGIIJGIGIIIGFFFJSSJKJHMIOQLKLHKFGGJHJMHFEDEFIHGDCCBABCCCFIIFDA<<=B@?=7****)*)(''&$$$%'69A>>???AIHJIHJHEEFKHHFDEDEFJJHGHGFGGKJJHMGGPJSSMMKIIJJJIGGHHLKKMIJHJGHFJOKINLGHHFDEGEDCDFHJDDDCCRJIPMNIGIKGEIEFGGHGKHE94444A@ECJGFFIFGGEGF:99.----.../0>?DEFFEC@=++**10+,654557;AAFGIHECCCCDCDGDDAAA@AA@ABBEGIFFFFDDDFEFHFDBBDCCDHFFHFHHFGEEDB@97'
@367_2WVZPS_4
GGAATGTTTATAGACATAGCCTTGTGTATGACTGTCTAATCAACAGTGCAAGGAATTAGTTGTGCTCTCAAAAGGAGTTATGTGAAGGAAAGATTAAATGGATACATTTAATTAAGTACAATTACTACAAAATCTATAATGACTGGGTAAGTCACCCGTAAGAAGGATGAGTTAGTAGAGATATAATAATATCTTACAGTTCAACTGATGTGCAAGTTTATAAGTAGACGTAGTGTGAAAGACTTATCGCTAACGCAATAGACGTTATCTCGAAAGGATAAAAGAAACCAAGAAGATATACAAATTGGTAACTTGTATAAGCCCTTGGTAATACCAAATAAGTTAGTTCCTCATGATGTCGTGGAAACATGACTATAAGATAAGTTGAATTCGATAGTAGCCCAAGAGGAATCAAATGAGTAAAACAAGTATTATAGGTAAATATTATGTTTTTCTATCTGAATGATTGTGCCTTGAAAAAGGTGGGTGAGGTCTGTGGGTAAAAATTAATTCCCATCTGGTTTTGGATTTTCTTCGGAAAATTGGTGCAAGAAGCGTGGAGTTGCTAACCATTGCTCAGACTTGTATCACCAGTAGCACGATAACGATATTTATGAATGTTGTAAGGTGAATAAAAGCCTATGATTTGTGAACATA
+
@KSNISMLIKMRKSJRPSLLPSSNKPOLLKSJSSLQPNMSHFJJGIGIIIKFISOSIFEJKFJMPSPMKILMMNLSSSJPPSHSSLKRSQSLSSNLMNSSLOMSSKJPSLSSSSIJKOKRMSM<:::;8=H@7<<;;:=<FGLFGFHHJSKGHE@@9((''*/?BCILGHLKGECKFHKMPPKOIOPQJNSJIKIHNSQSLNILNSSNLSSKJLIJNSQONLSQSMJHSJS@????>JLSISKOKKPJJGJLLSKKGOSIJPSLJSKSQSMIKILGLKG6666JGLSEKSKISLNLLKIMJILMSOSSQMJMNKSQRKMORINLSJOLMIPNJMMLSSOLSSOLKLJJPNMKLLNOJKHPINJJRNNNONKIIOHGD<::;DDDEFIHSQNNILIKGMGGHFHFSINOSPRLOMRSSOLJSLKGSISSILKMIQJJMLGLMNSPSSSISKNSSMSIQOPNHJMSOKSOMSSLNIPGGSKQSKLLJJJLKOMKIIRJLHQSJKSHQMSSOISJAAH@BFHFHFKSSNSMQNKLLJ?<<<JMMKJOIHJED<??@B>8899MGJSSJIJHMILGSPJOIJFDELHJGF@?>++++,2/)()00147CC????BKKFIGHHIHNJMLIIFIJHFLMMSMKKHKJFGIHJLILKIIILJIF
@368_2WVZPS_4
TAAATATCGTTATCGTGCTACTGGCGATACAAGTCTGAGCAATGGTTAGCAACTCCACGCTTCTTGCACCAATTTTCCGAAGAAAATCCAAAACCAGATGGGAATTAATTTTTACCCACAGACCTCACCCACCTTTTTCAAGGCACAATCATTCAGATAGAAAAACATAATATTTACCTATAATACTTGTTTTACTCATTTGATTCCTCTTGGGCTACTATCGAATTCAACTTATCTTATAGTCATGTTTCCACGACATCATGAGGAACTAACTTATTTGGTATTACCAAGGGCTTATACAAGTTACCAATTTGTATATCTTCTTGGTTTCTTTTATCCTTTCGAGATAACGTCTATTGCGTTAGCGATAAGTCTTTCACACTACGTCTACTTATAAACTTGCACATCAGTTGAACTGTCAGATATTATTATATCTCTACTAACTCATCCTTCTTACGGGTGAGTTAGCAATATATCTAACAGCTCAACTGATGTGCAAGTTTATAAGTAGACGTAGTGTGAAAGACTTATCGCTAACGCAATAGACGTTATCTCGAAAGGATAAAGAAACCAAGAAGATATACAAATTGGTAACTTGTATAAGCCCTTGGTAATACCAAATAAGTTAGTTCCTCATGATGTCGTGGAAACATGACTATAAGATAAGTTGAATTCGATAGTAGCCCAAGAGGAATCAAATGAGTAAAACAAGTATTATAGGTAAATATTATGTTTTTCTATCTGAATGATTGTGCCTTGAAAAAGGTGGGTGAGGTCTGTGGGTAAAAATTAATTCCCATCTGGTTTTGGATTTTCTTCGGAAAATTGGTGCAAGAACGTGGAGTTGCTAACACTGCTCAGACTTGTATCGCCAGTAGCACGATAACGAATTTAA
+
IIJMMSLKSOLJISMNIHMJMJKNSKHOKQJIIKHMHQJJKLOLOOMLSSNSMKSLHPONPPKSNLHLSKMHIKAMHNGEFIHJJJKISLISPMOGGIIBDMKSNKOSIC?>?=@GE;SHDCDDMGGEJKJSLOKNLQMIKSMJPJKLIEA@?=:::9222355FGSJNKLNRSRLMSMLSOSKIMLSMPOSSNSSNISQQRSH96657EA@AAMQ988888@??AGGEDEFJFFKINIFHIFMIKOLMMSSPNKJHHL@@@@@CNQSNOSPKPRNPOKROSMPQLLJSSIPSRSSOSSPMQLSSSONSJMJQKSNSRKOSSLKH+***,,,,,-1?AABEFBBABEKMSSJMPSNLSNJJRPPHMJIMISHEJSNKHSSSSSKIOMLSMSSMQMMILSNILINJQKMHJJSLSMNNMHJRMRQRSSLOOLLSRNSKHKSSQSSLKLJIIKLLSKIGMLJJHGFFD1.'%%%&+///../03300/116:?@????>?<;99641*('''++,..0;;;<=@BCEFECA<;93222359::<?CGGFGFEBCB?=:9999987222)33311///21126667==>?DEHAFELGJPECBBABCEGINIKFD=??==<;<B;BC::;::DB@?@BBA=??@@DA@@@@CCCBBBDBDDDCCCEFEB@BBDCGFDA<;;;<IGAFGE@ADIFDCCC?77789BCCCEDGDBCDCEIEA>=<<<<<<<<<<=>>>@BCB<97532.-.--0///009;AC@@BCFMIHD;9999DBA@>A@@@CB<@BBEIGDBCCB==<22???@@@BB@BDEEIGA@=989;<===;633.---,0/+**-01211//0/.)&%%%&&((),..22677799:<=?>>>=9888556.,&%%'+-
@369_2WVZPS_4
CTGGAATGTTTATAGACATAGCCTTGTGTATGACTGTCTAATCAACAGTGCAAGGAATTAGTTGTGCTCTCAAAAGGAGTTATGTGAAGGAAAGATTAAATGGATACATTTAATTGAGTACAATTACTACAAAATCTATAATGACTGGGTAAGTCACCCGTAAGAAGGATGAGTTAGTAGAGATATAATAATATCTTACAGTTCAACTGATGTGCAAGTTTATAAGTAGACGTAGTGTGAAAGACTTATCGCTAACGCAATAGACGTTATCTCGAAAGGATAAAAGAAACCAAGAAGATATACAAATTGGTAACTTGTATAAGCCCTTGGTAATACCAAATAAGTTAGTTCCTCATGATGTCGTGGAAACATGACTATAAGATAAGTTGAATTCGATAGTAGCCCAAGAGGAATCAAATGAGTAAAACAAGTATTATAGGTAAATATTATGTTTTTCTATCTGAATGATTGTGCCTTGAAAAAGGTGGGTGAGGTCTGTGGGTAAAAATTAATTTCCATCTGGTTTTGGATTTTCTTCGGAAAATTGGTGCAAGAAGCGTGGAGTTGCTAACCATTGCTCAGACTTGTATCGCCAGTAGCACGATAACGATATTTATGAATGTTGTAAGGTGAATAAAAGCCTATGATTTGTGAACAA
+
$$%16ACJSHIHFHLJLKMIINJNLPSMSKSKOONQSPHKLJJGIKIROJSNKIHSKQKJSMPOROORIMFBCEGKLOGLOIPMLPPLSC=GNIKIQFC?7:MIJLSNKSNHGSSHNGHIHHGGGFJFIFEDEKSLMLIKMKJLSSSSJSPIJSMNNKJBED@@ACKHIK55556HGSINMJHGKSMMIKQFD9.----KNSMPMKMISKQSQSPRKSSSSLSLSSSOJSSLSHJNH87777HLNJHFHHIIHJRKQJIIONPKLJIIMSRSSSKSMKKKMJPLMMSQOIIOHHOKLSISSJILSLSLKOSQJRJLQPNSKGKMMSIJIHLJSPKHPFHLNKNSNIHKSQQKMKJSSJNSPMKSNSPPQSJLQLJGJIHJJOLIOGIILSOLNBBBB@ACBBGJIILFFPMPJMLLJOHKSISHLSKOPIKSKHNSKKMHLHLPQQRSJSSSNQSOOSMLLKPMOSJQSKSSMSMISJLOOSKSLSGKJEGOMKKGGHJ99999EIHSOJA??7+)9()IKJMHILSQSLMLOMKNKKIMLKPJRMJGKMMJGLPPLHILKJSLIKSPMHKFKNJIMLKIGINOINSPJIJHHMHJJIJSKFGEDEEFEFFFOJLKSHIJIIJKJHNHGGIFKKHJHIHJHHKGIHGGISQOPGJHIE
@370_2WVZPS_4
GGAATGTTTATAGACATAGCCTTGTGTATGACTGTCTAATCAACAGTGCAAGGAATTAGTTGTGCTCTCAAACGGAGTTATGTGAAGGAAAGATTAAATGGATACATTTAATTAAGTACAATTACTACAAAATCTATAATGACTGGGTAAGTCACCCCGTAGAAGGATGAGTTAGTAGAGATATAATAATATCTTACAGTTCAACTGATGTGCAAGTTTATAAGTAGACGTAGTGTGAAAGACTTATCGCTAACGCAATAGACGTTATCTCGAAAGGATAAAAGAAACCAAGAAGATATACAAATTGGTAACTTGTATAAGCCCTTGGTAATACCAAATAAGTTAGTTCCTCATGATGTCGTGGAAACATGACTATAAGATAAGTTGAATTCGATAGTAGCCCAAGAGGAATAAATGAGTAAAACAAGTATTATAGGTAAATATTATGTTTTTCTATCTGAATGATTGTGCCTTGAAAAAGGTGGGTGAGGTCTGTGAGTAAAAATTAATTACCATCTGGTTTTGGATTTTCTCGGAAAATTGGTGCAAGAAGCGTGGAGTTGCTAACCATTGCTCAGACTTGTATCGCCAGTAGCACGATAACGATATTTATGAATGTTGTAAGGTGAATAAAAGCCTATGATTTGTAAACATTCCA
+
MSKSSJRQLKE+****,.CD>???@MLNLINLSPSNIMMGNNLSMOSJSLPJLLSOJMPSSKONLSMSNOOOSQSMRLSSIKQMLIKD<NLNOMIB@@9:HJHNIISHOJISIAA@?@@GKOLJLRJLPSISSLSJNONISJSSPMNKMSJSH>>=;1*+(&&&()8<::;=?=<<;;:97787+,-AHNHSRRLFGLKMJMSMRLKQPOIOLHIJJKPSKIKHJQPSMJG:::::;SLJDEAAABA@@===>?MNBAA?CCCBBIEGDDDCCJSSKQMHSJLNKQPPMLILRPJKNSMHHSQKKMMNK><55557BBCJKJLLQMJHSJKIJSJJSMSNSPJSLHSKJJKLKSINLKSMHRSOSSSLSHKIJJJQISSSLIB889IHJFH>>>>98877764.+))(()'%$%&(()),,.46DJSKJJSRNKKRJSIOKOSSJJQQOIJSNOPMLQOOMSHSSSSNJOMLMPOFLMOSMMKLPLIJLKLHCDA?1111:9;>???:<>9'&&&&CGFLKMSLFEACEHC<4(((@GSIILGKRB@AAABA=999:GGLSOSIMIILSIONKOMJJMNLMPOSLSLNKIJSJJMKOJEDFKOJFFJEHMMMJPSHSLSMOLJJSKKLNOPMSSSPQSJILKLFGIIIKOLQKILNKJ
@371_2WVZPS_4
GGAATGTTCACAAATCATAGGCTTTTATTCACCTTACAACATTCATAAATATCGTTATCGTGCTAACGATACAAGTCTGAGCAATGGTTAGCAACTCCACGCTTCTTGCACCAATTTTCCGAAGAAAATCCAAAACCAGATGGGAATTAATTTTTACCCACAGACCTCACCCACCTTTTTCAAGGCACAATCATTCAGATAGAAAAACATAATATTTACCTATAATACTTGTTTTACTCATTTGATTCCTCTTGGGCTACTATCGAATTCAACTTATCTTATAGTCATGTTTCCACGACATCATGAGGAACTAACTTATTTGGTATTACCAAGGGCTTATACAAGTTACCAATTTGTATATCTTCTTGGTTTCTTTTATCCTTTCGAGATAACGTCTATTGCGTTAGCGATAAGTCTTTCACACTACGTCTACTTATAAACTTGCACATCAGTTGAACTGTAAGATATTATTATATCTCTACTAACTCATCCTTCTTACGGGTGACTTACCCAGTCATTATAGATTTTGTAGTAATTGTACTTAATTAAATGTATCCATTTAATCTTTCCTTCACATAACTCCTTTTGAGAGCACAACTAATTCCTTGCACTGTTGATTAGACAGTCATACACAAGGCTATGTCTATAAACATTCCA
+
HJJKJHMMJKIDEDCCDEEHGIEG=5443))/0999;?AC@@?;;>GKKJMLJJKIFJ>87779/,+++++,./09;DDGFIJHKSNKPILKSLLSKOJNIGKJKJSMNHNJIJSLS?ANFFJJJLSISJSOOIKMLSINIIKOMSSHSJKDBEDDPMQHPICBCCDGOLMLIJMSPSKIJPLKSLRSLIIKKJJNJSJINJSLSNOSRSMMIKSJSJMJSLNLSLJGSSJSRSSMSRIHSKOJOIEDBB71/..IISHHGGD1000198899;;6621/,,.@BHGHDILLEFFGHHKIMLMSSQNRMKKSNQKNKKSSONRRSQJKLKLJQSNPPPMN;;;;;====KQLSJHHKDEHHLQSLQ=10001121145BFJLQREDEEENJLHLMNOQJMMSJJKQSJOILKJSLK:888EIJJLKJMMPKJ87778SOKKPKLMKKKKKMJMKMKQRMRSNSNKKKMLJJSSNLSMLIMPIHJJHJIKJKKJLSNOSILLEC>;:9823=C=@@@@DJJLJGFHJHNGCA>?:433,)))&'&(0@AEFIHIKGHGGHMHGOIIOJSOSMJJLGGGFEIIKLSSPHGMMIIJHJFLJFHHILSLJDHHMMOIJL;778@????BDGKGIHHHGGIHINEGFB>===<AA@AF=/..
@372_2WVZPS_4
GGAATGTTTATAGACATAGCCTTGTGTATGACTGTCTAATCAACAGTGCAAGGAATTAGTTGTGCTCTCAAAAGGAGTTATGTGAAGGAAAGATTAAATGGATACATTTAATTAAGTACAATTACTACAAAATCTATAATGACTGGGTAAGTCACCCGTAAGAAGGATGAGTTAGTAGAGATATAATAATATCTTACAGTTCAACTGATGTGCAAGTTTATAAGTAGACGTAGTGTGAAAGACTTATCGCTAACGCAATAGACGTTATCTCGAAAGGATAAAAGAAACCAAGAAGATATACAAATTGGTAACTTGTATAAGCCCTTGGTAATACCAAATAAGTTAGTTACTCATGATGTCGTGGAAACATGACTATAAGATAAGTTGAATTCGATAGTAGCCCAAAAAAGAGGAATCAAATGAGTAAAAAACAAATTTATATAGGTAAATATTATGTTTTTCTATCTGAATGATTGTGCCTTGAAAAAGGTGGGTGAGGTCTGTGGGTAAAAATTAATTTCCATCTGGTTTTTGGATTTTCTTCGGAAAATTGGTGCAAGAAGCGTGGAGTTGCTAACCATTGCTCAGACTTGTATCGCCAGTAGCACGATAACGATATTTATGAATGTTGTAAGGTGAATAAAAGCCTATGATTTGTGAACATTCCA
+
KHSNKKNLJMSKMLOBB<<<;;EDCJLJSJINSSSGEGEFIHNSSSMKSJJSFFEI?===>HI========SKNJHIHGIIKSSSSKJJNMJRKNIOHGHMGHIGMQORPSPMSNJLJNJLNSJQHKKIKJKMNNNMJNSOKISJJRSKFDG?>?>522229>BNHMSJSHNEAALKNKHJIMLSKOSSNSKLJSLNSKROKKSNRKNIMKMJIIILKOSSJEKJBBBBBDEFIILJKKKLSPIIIGHIIIFEFEDEIGGMGFHJHIISSRILLSIMMOMSLHFCMMHHHSLJIPJRKLNRKSKKSOLOMMSPSJSLPKPNSSKSKMOSMSLEEA@<87555/,'&'&$%'%%&'')**8888:EIQIIHBB@@CCDCDKISHDFHQJIPI-,,,,.,)&%&&&)*)(*+((('+)++..,*,,,,021012.)('(+)*)))**+BHGEGSIJFKKMHSSPLKOKJOKILIROIKIMIIJIJNLSOOOMJJIIJIHJNGHKIKABBBCKBCBCCLILJ0/F/0=>=>>JHJSMJSHGSKKIOMEIILQOJI?>:878778<889EGGJPHLKKKIIIIHHJIKJGMKHGGHIHGHE54-,,--77778:::<@8777DHHDFEGGGFIHJIEFCDE=====IHGHGDEEEDEFHIJIKJHKIHGEEB
@373_2WVZPS_4
GGAATGTTTATGAGCATAGCCTTGTGTATGACTGTCTAATCAACAGTGCAAGGAATTAGTTGTGCTCTCAAAAGGACTTATGTGAAGGAAAGATTAAATGGATACATTTAATTAAGTACAATTACTACAAAATCTATAATGACTGGGTAAGTCACCCGTAAAAAGGATGAGTTAGTAGAGATATAATAATATCTTACAGTTCAACTGATGTGCAAGTTTATAAGTAGACGTCATGTGAAAGACTTATCGCTAACGCAATAGACGTTATCTCGAAAGGATAAAAGAAACCAAGAAGATATACAAATTGGTAACTTGTATAAGCCCTTGGTAATACCAAATAAGTTAGTTCCTCATGATGTCGTGGAAACATGACTATAAGATAAGTTGAATTCGATAGTAGCCCAAGAGGAATCAAATGAGTAAAACAAGTATTATAGGTAAATATTATGTTTTTCTATCTGAATGATTGTGCCTTGAAAAAGGTGGGTGAGGTCTGTGGGTAAAAATTAATTCCCATCTGGTTTTGGATTTTCTTCGGAAAATTGGTGCAAGAAGCGTGGAGTTGCTAACCATTGCTCAGACTTGTATCGCCAGTAGCACGATAACGATATTTATGAATGTTGTAAGGTGAATAAAAGCCTATGATTTGTGAACGTC
+
KKLKNLIKIJK-------BBCEDCDDDGJJSKSNMSPSJMMKQHKOINGDF@:98741../00///,,,,.9<GOMOKJPSLKLSLSLHSSIKSKHGGCDRSSMSFHFH@BB?<<;;;88889=@BABDEIJJHJGFGJICEEC1111IQFGHMILB0DAA>LKSJNJCGFDDC>B??@CDIFE@?A??@DC87777DDEGIILKLOMLOOLSNNKHSLPSNKCG=;;;;>...../@@<;>999;;?>@AADHHMJMSIHHGEEDEECDD=<===OLJGGJILHMSMLSFHLMQOK?<CB=;:45HJHRHGHHBA?==<;;;@ASJISMKSLPK<<<<?LJJHJHJLOHKLSSA@A@@@@AIIOLLLMK=<;;<>75445889;?SHHLKIHFGGISILQKLEFHNKINKSJKLQSJKJIIFGEEEIIHCDDCC<<<=?EKOGHGFEFHJPSQRPMNIQHIIPHLCAAA@G.,,,,656==<<BFFIJIMJSDD??5555<CDHSEDC@BF9:B9<EHGHEOMJDAA@?DC;:8556IJILNS:::89;8<@???AKGFIHJJNKIGGFIJJHKJLIJDCCCCADCCBBBCDEKJHIHECCDCEGDEEDSKPNOHJIIJKIKMIIGIHFHHFIGJKMFLIGMFE?@:38/**,''&
@374_2WVZPS_4
GGAATGTTCACAAATCATAGGCTTTTATTCACCTTACAACATTCATAAATATCGTTATCGTGCTACTGGCGATACAAGTCTGAGCAATGGTTAGCAACTCCACGCTTCTTGCACCAATTTTTGAAGAAAATCCAAAACCAGATGGGAATTAATTTTTACCCACAGACCTCAAGGCACAATCATTCAGATAGAAAAACATAATATTTACCTATAATACTTGTTTTACTCATTTGATTCCTCTTGGGCTACTATCGAATTCAACTTATCTTATAGTCATGTTTCCACGACATCATGAGGAACTAACTTATTTGGTATTACCAAGGGCTTATACAAGTTACCAATTTGTATATCTTCTTGGTTTCTTTTATCCTTTCGAGATAACGTCTATTGCGTTAGCGATAAGTCTTTCACACTACGTCTACTTATAAACTTGCACATCAGTTGAACTGTAAGATATTATTATATCTCTACTAACTCATCCTTCTTACGGGTGACTTACCCAGTCATTATAGATTTTGTAGTAATTGTACTTAATTAAATGTATTCATTTAATCTTTCCTTCACATAACTCCTTTTGAGAGCACAACTAATTCCTTGCACTGTTGATTAGACAGTCATACACAAGGCTATGTCTATAAACATTCCA
+
SINMSNMOGBC@DGHOOSJILHMFNJKSJMOLEDCCC:;::;/,,--RLDMSIDFGFIGIMJKSJIHLSSHHJLQHFFFDHIJLFJKHSNKSPPPNSSSPLOSKMMINIIKSLSLRHMCC80*))*5?EEFPSLMLLPIECCD??E7JFFHGHGGGFCGIOGKLIJIJLOIOJOKMRJLNNOJLKLOQMLKIPRSMSSSMSSNMJPKSSKRKSSSLSPKLHMSSNNOMJIIRKIHSSSLSJKHIHKISSLISEFEEFGJJNSNE=<;::=>ILQJHIIJMLSSLIKNNPPMKRMNSOLPPSNLLNSMSISQJRKSSMNJJLPLSQSSRSNQPSLSMKLILJHLLNOLOLKJIJJJIA>>=?<=3,767FGKGSLOPLSNSSSNSKOOSRMISKNJJSJIKPNINMKSSKSOLOJOJPMMOMJKQJNMSKSSSLPMKLJJJOJSNJILPOSRONOKSSOQJNLSKOMISJNJLLNEB@@@DFSSGHIFHIJLPPDFLLBCCE@>5555NMPOILMLPOOQJJJLMKSLINSIOGGHF665541)&%$$%&)(+:65665>887478HJHHOMNIJJMSJHSKOKLJMOQKSKRSISIPKKINLSONPMNLLIHIGKIKNIHKOKPLJPGJJJOIIHGFLGFJSJJIH
@375_2WVZPS_4
GGAATGTTTATAGACATAGCCTTGTGTATGACTGTCTAATCAACAGTGCAAGGAATTAGTTGTGCTCTCAAAAGGAGTTATGTGAAGGAAAGATTAAATGGATACATTTAATTAAGTACAATTACTACAAAATCTATAATGACTGGGTAAGTCACCCGTAAGAAGGATGAGTTAGTAGAGATATAATAATATCTTACAGTTCAACTGATGTGCAAGTTTATAAGTAGACGTAGTGTGAAAGACTTATCGCTAACGCAATAGACGTTATCTCGAAAAGATAAAAGAAACCAAGAAGATATACAAATTGGTAACTTGTATAAGCCCTTGGTAATACCAAATAAGTTAGTTCCTCATGATGTCGTGGAAACATGACTATAAGATAAGTTGAATTCGATAGTAGCCCAAGAGGAATCAAATGAGTAAAACAAGTATTATAGGTAAATATTATGTTTTTCTATCTGAATGATTGTGCCTTGAAAAAGGTGGGTGAGGTCTGTGGGTAAAAATTAATTCCCATCTGGTTTTGGATTTTCTTCGGAAAATTGGTGCAAGAAGCGTGGAGTTGCTAACCATTGCTCAGACTTGTATCGCCAGTAGCACGATAACGATATTTATGAATGTTGTAAGGTGAATAAAAGCCTATGATTTGTGAACATTCCA
+
MMRLQLSKLKIHSKHKMOMIJRMKKMJMSLMLMMOMKIGGEEGFGSLPSNJB>?ACDEEFGOLOOJPRMGLMSPNKKPSKPQLSINIIQPLSQKPKSKJMSLMLQQINNROSMKJIGGIKMNSSMHLKKSLPPOINSMSMNSQIOOOJLSFMNSGIF?A=?AFFNRNHJSJJLJMJHNKKIIPSJSPKSOPSSSSOSMLQNLOKLNJPJLSQSNOJLSSKJKGGFJHJSKMHMIHGILKIJSKIMHHGEHLJPSIHPKJIMPMINIPJRSOSKKPPPMLJSJKSJOQJLSJKLOMSJHIGLHFHGHJSMNKPSPKQPS>>>KJLKMKLNRIISLOKISSNOSSRLPNSPNLSSRNLLOSSOMOIKSSOSIJMKJJLKIJGEA>>?HNPJLSMLSMNSNKSKQSPPILSNMMNLISPLNJMLPKSSMSMPRMSMRKKKMSKRSSOSQSSRLNMSSNSMSMNKMPKNIJSRIMMLSPLNKSKNPSJQMSHJFSNOJSPMGFFGJKKKSKKJGJIFGOGINSNMIRKKMMJKMRNJLJ334PQPNQKKKLKFE8AFHEFFMHOSSOSSSSSPKSLSPSSSLMKIOMSKSLQSSLJKOKKSPQSOOLLSJIMJJMNLNMFNISJNNSLOQLJSMSMKMOKSKSHINSMMSKSSJDDDBAD<43-
@376_2WVZPS_4
GGAATGTTCACAAATCATAGGCTTTTATTCACCTTACAACATTCATAAATATCGTTATCGTGCTACTGGCGATACAAGTCTGAGCAATGGTTAGCAACTCCACGCTTCTTGCACCAATTTTCCGAAGAAAATCCAAAACCAGATGGGAATTAATTTTTACCCACAGACCTCACCCACCTTTTCAAGGCACAATCATTCAGATAGAAAAACATAATATTTACCTATAATACTTGTTTTACTCATTTGATTCCTCTTGGGCTACTATCGAATTCAACTTATCTTATAGTCATGTTTCCACGACATCATGAGGAACTAACTTATTTGGTATTACCAAGGGCTTATACAAGTTACCAATTTGTATATCTTCTTGGTTTCTTTTTATCCTTTCGAGATAACGTCTATTGCGTTAGCAATAAGTCTTTCACACTACGTCTACTTATTAAACTTGCACATCAGTTGAACTGTAAGATATTATTATATCTCTACTAACTCATCCTTCTTACGGTTAATTACCCAGTCATTATAGATTTTGTAGTAATTGTACTTAATTAAATGTATCCATTTAATCTTTCCTTCACATAACTCCTTTTGAGAGCACAACTAATTCCTTGCACTGTTGATTAGACAGTCATACACAAGGCTATGTCTATAAACATTCCA
+
JKKSISOPJNNSLNSMQJJJJHED>:9:>@6767<67?@ADFIKSKOMQLKGLFIKJSMSSSKSFEDEEEHLIJHSNJSMSKIHF*)))*,,,,,556:<B@A=<<9000129;853232+*4--55OMQGGFC?@AAEKFOMNEFKFRLLLPSJLISDAHJHMBA@ABGNMNJMJIB99?>6?AABEDEDDEMHSNLMOMQIIJIOSMRSQSMSPLQSKSRSQSKMHKKLMMINSSSSSSJEJECFGDABGEIJ>>MMSFPHIGKGGFGLMHMNKLKMKJKILIIPKLKMLPLSKKSABA>>((((((--.1433244225435<<<=<;;<=AGHJPRJNNJSOSKSSSKQKKKSSJKMQNKLKJJ?----/---,,01=AA<;;;EFFGHLOKKLLRKLLJF;:9322,+++***(()0/011@HKKGMKISPLKIIOSMNSOOPJQSSSA>754129;>DEFNKOJMOKIFIIKEGJOHGGJJQMOKKBBBMJI999990/++''--../<77BCECGHPA@@@JHSJSMLQKNOLMJIGDFDCFKJGKMQLNJLQQJKKPSPPSKSNQND<<IFMJNLSSJMKK@;::;;<<<000AEKSIIHHQILIKKJLKQ===IJKLGGHDDFCCDKGGHIKIHKJG>==<?GIFIRKIKI
@377_2WVZPS_4
GGAATGTTTATAGACATAGCCTTGTGTATGACTGTCTAATCAACAGTGCAAGGAATTAGTTGTGCTCTCAAAAGGAGTTATGTGAAGGAAAGATTAAATGGATACATTTAATTAAGTACAATTACTACAAAATCTATAATGACTGGGTAAGTCACCCGTAAGAAGGATGAGTTAGTAGAGATATAATAATATCTTACAGTTCAACTGATGTGCAAGTTTATAAGTAGACGTAGTGTGAAAGACTTATCGCTAACGCAATAGACGTTATCTCGAAAGGATAAAAGAAACCAAGAAGATATACAAATTGGTAACTTGTATAAGCCCTTGGTAATACCAAATAAGTTAGTTCCTCATGATGTCGTGGAAACATGACTATAAGATAAGTTGAATTCGATAGTAGCCCAAGAGGAATCAAATGAGTAAAACAAGTATTATAGGTAAATATTATGTTTTTCTATCTGAATGATTGTGCCTTGAAAAAGGTGGGTGAGGTCTGTGGGTAAAAATTAATTTCCATCTGGTTTTGGATTTTCTTCGGAAAATTGGTGCAAGAAGCGTGGAGTTGCTAACCATTGCTCAGACTTGTATCGCCAGTAGCACGATAACGATATTTATGAATGTTGTAAGGTGAATAAAAGCCTATGATTTGTGAAACATCCA
+
ISSISSSMJLMILKIJSLKLKSOKMNJSLKJLSMLJMGJGHJELMJSLOSQLMHNOSD?DE<>HJGGGGEGMQSOMLJJISLLLJJJEFDPLKSSKSMMJMINKLNJMLKKOJMJNMLMIIISMHFFIFJKISMSKLMLMQJRNSSISJILJMKHSPESFGINLSILMJHFJKNSLLOGSSKPMLQLNQSQSKO=889CEGJRJJSSLKNKMLJMLJLMLILNGLKRINLPIKJLSKPSSMKJKJKIMIHIIIPLGGKFIMJSIHHJIOKJKIPOSSQLJLBRNISLONLKKJSONSJOPHJMNKOQKMJOSJQSJSNQSPJQRSMSLHIGHFISHIJIGB@AA??EIKKKGFFEGFFGHGHIJSRSRLODCCDDD<:::>=>?BFLLKSOPMKNKISQMSIMMOJLLSGFFEFLILLJIKLOOKSLSSIEHFCDELSKLJGIHHGAAAJHCSI>999(((((()CABAFGJGHICBDIMPSRHHLOSLIOKPIOJSFHGEGSMRJSIMMLLA?J??JHLKGSSPMSKGFKGGLGDCEILPOSMMJKLOG?AF7667DLJOJKJLSOSSPMJ@?>=>;==>=CD@@BBBHSEDDDEISFHDDEDGLEHEEHSKKQFIGJEGGFD<;<==?=<<<@BGLEDDEFCDBCA200+*,*+1(((
@378_2WVZPS_4
CAAGTCTGAGCAATGGTTAGCAACTCCACGCTTCTTGCACCAATTTTCCGAAGAAAATCCAAAACCAGATGGGAATTAATTTTTACCCACAGACCTCACCCACCTTTTTCAAGGCACAATCATTCAGATAGAAAAACATAATATTTACCTATAATACTTGTTTTACTCATTTGATTCCTCTTGGGCTACTATCAAATTCAACTTATCTTATAGTCATGTTTCCACGACATCATGAGGAACTAACTTATTTGGTATTACCAAGGGCTTATACAAGTTACCAATTTGTATATCTTCTTGGTTTCTTTTATCCTTTCGAGATAACGTCTATTGCGTTAGCGATCGTCTTTTCACACTACGTCTACTTATAAACTTGCACATCAGTTGAACTGTAAGATATTATTATATCTCTACTAACTCATCCTTCTTACGGGTGACTTACCCAGTCATTATAGATTTTGTAGTAATTGTACTTAATTAAATGTATCCATTTAATCTTTCCTTCACATAACTCCTTTTGAGAGCACAACTAATTCCTTGCACTGTTGATTAGACAGTCATACACAAGGCTATGTCTATAAACATTCCA
+
KLHJKMQNRNLLOOKISPGMIIHIKMSMSSEGFFENSMGQSGILNSISSNLJPSPMLSOJGIOMMQJSOQKILMMSSPSQKKPOJIQJISJSSKSKOSNSQIHHK?BE@AFOGNNSSLLLPLOKJGFEGKGINMSNSSHLLSQRSPLSQPSSOSILSKMLSNSSSOSJOPSPJOIPIIHHSKSJSSPLLHLMD-,,,.AFGMNMLGLJSKLIBBBGHCHKLIIOSSOKIINSLMISPSMKMRSSMSMLLSKMNNSLKMOSLOMSNSSSOMKOPSKRNSQPLIJSSSMMLSMKPLJB==;;=::9::6@FF=;;;EEDDF===3311122CGGKJGGG+++****,432.8EHJKSQMNKSS53333?HSSSSMJNJMKEDEDEMMSMJSSJIISI>DEAAFIMHHLSNMIOLNSKKKIKLIJJQLLMQFKJSSSHSSKKLPOSOOQJSKKMNSOMLSSQLJONQJHNMQMRMKKNOMOJJKSMKOMJLLMHSONPPQIKDDABJHSJGLNSMSQSSSMMSKKKJOJSKRJONSJSSNMMSNPSSSJSMNNSSMNMKJNMQLIIJJMNSLIHPHHIFFFIHHLSKOK
@379_2WVZPS_4
GGAATGTTCACAAATCATAGGCTTTTATTCACCTTACAATGTCATAAATATCGTTATCGTGCTACTGGCGATACAAGTCTGAGCAATGGTTAGCAACTCCACGCTTCTTGCACCAATTTTCCGAAGAAAATCCAAAACCAGATGGGAATTAATTTTTACCCACAGACCTCACCCACCTTTTTCAAGGCACAATCATTCAGATAGAAAAACATAATATTTACCTATAATACTTGTTTTACTCATTTGATTCCTCTTGGGCTACTATCGAATTCGACTTATCTTATAGTCATGTTTCCACGACATCATGAGGAACTAACTTATTTGGTATTACCAAGGGCTTATACAAGTTACCAATTTGTATATCTTCTTGGTTTCTTTTTATCCTTTCGAGATAACGTCTATTGCGTTAGCGATAAGTCTTTCACACTACGTCTACTTATAAACTTGCACATCAGTTGAACTGTAAGATATTATTATATCTCTACTAACTCATCCTTCTTACGGGTGACTTACCCAGTCATTATAGATTTTGTAGTAATTGTACTTAATTAAATGTATCCATTTAATCTTCCCTTCACATAACTCCTTTTGAGAGCACAACTAATTCCTTGCACTGTTGATTAGACAGTCATACACAAGGCTATGTCTATAAACATTCCA
+
SLNMSQLLDFEDMJENPRHJLJIKLJSSOK<;;9421022(('''-68IKJKFIMIKLKPJOIISHILOGKHIJMSGNILMJSSSJSPSKLNKLJSSJPSJSSILJIJSKSSSNHFNJSNHQHINGHKLMIKAGLOSLMSNLHISRMLMMSHPFJSSLHNIDEC31112889FC@BECAFMGHNISMQLOGMGJKSLROOKMJLLLLSPQRNSSSKLMPMQNKKMMOPMJJMNMQSOLSKSNMMKLOLKEECDNOMNSMSLIJMLHFDFFJJLLMMLINMLLJLNKPKIIHFIRRPKGIIHGKKMLJJIQSMSSRKLMPRIMIHGLLPOQJJHLHJJKLKIJHFNMRMLHRIJPNLSISMGMGLINLSS9999<;<AA@=7778CBFEHKKISMLKKSQJIEEGDGPLOSRLSHMI8GFCD>;<FIOHIIJISKLLMLKIMQMSJNIJOLMSKPSSNLSSPNLSKSMKLMSMSLLOSPSIRPJGLIINSKLMIFIGJKGKGFFHFFHKIJFAAGFCDHIKHPJIHIGHIMKSMSSHMINNJORGDEEDPLEIHGFIHG?><;=849844400934:;=LGFDDGPKJSLPPPKJMJKHHJOSJLPLKNKOOMQKKJSPLSSSPHGHIFSKMHJLKKKJMIJISSMIIGGFIJMMLIISRS
@380_2WVZPS_4
GGAATGTTCACAAATCATAGGCTTTTATTCACCTTACAACATTCATAAATATCGTTATCGTGCTACTGGCGATACAAGTCTGAGCAATGGTTAGCAACTCCACGCTTCTTGCACCAATTTTCCGAAGGAAAATCCAAAACCAGATGGGAATTAATTTTTACCCACAGACCTCACCCACCTTTTTCAAGGCACAATCATTCAGATAGAAAAACATAATATTTACCTATAATACTTGTTTTACTCATTTGATTCCTCTTGGGCTACTATCGAATTCAACTTATCTTATCATCATGTTTCCACGACATCATGAGGAACTAACTTATTTGGTATTACCAAGGGCTTATACAAGTTACCAATTTGTATATCTTCTTGGTTTCTTTTATCCTTTCGAGATAACGTCTATTGCGTTAGCGATAAGTCTTTCACACTACGTCTACTTATAAACTTGCACATCAGTTGAACTGTAAGATATTATTATATCTCTACTAACTCACGTTCCTTACGGGTGACTTACCCAGTCATTATAGATTTTGTAGTAATTGTACTTAATTAAATGTATCCATTTAATCTTTCCTTCACATAACTCCTTTTGAGAGCACAACTAATTCCTTGCACTGTTGATTAGACAGTCATACACAAGGCTATGTCTATAAACATTCCA
+
QLQNLLKSKJJIJA@<<<=====OSSNLMRMSMSJKHOLKMNSMJNOKQSSLMOKNNSMPHKMIMHIOMPHKKHNKJSNKKKSSKSMIMPSSQHJKKSJSSKMPKNMMPSRSOPSA@>??./6..44466<::EDEEHJHLRSSKSKQMSSSBA@9542)'''&)(((26;788IKFMIMISSSOSLJSQSOMSSMGHLLSSMOOSSMMQMSSKOSOSSSSSSSMNSSSKSNLMMKMSSNSSHNNIFELGHOIKFGGDDCJQISGDA@<;<<=JGGJHE9888810'''''*,,,++./5@HGFGKSJONMSSSPJQSJNJHJEFGKKLSOSLORSJSSQLJKSQSPSRLJKISPMPRSKHJLMLRHLDBF34>>C@C@?;4AFG@>>=COSNMONHINKPLMQROMINNKLISIFLHQIKHIEQNJSSMINLLJFGEGGFLSLLSOSSJQKRMQONMMNRMONSISSSSPSSMHSOSJKHIHEDBAA20010)(((()*4//.344EBAAAABHJGLLKIMLSSLSJSJLSSSLLSKRSOSSLLKIKJRNSJQJSJSKSRIIJKKSMPJQSSKQLFFQHNHSQSSOJKPPNSOMSOKHLMSLKJMNKPSIKJIPKLINKJKJGEEFCCGNJSPRNLQNJPJOMSLJNKHHHGKJJGNKFH
@381_2WVZPS_4
GGAATGTTCACAAATCATAGGCTTTTATTCACCTTACAACATTCATAAATATCGTTATCGTGCTACTGGCGATACAAGTCTGAGCAATGGTTAGCAACTCCACGCTTCTTGCACCAATTTTCCGAAGAAAATCCAAAACCAAATCAAAATCATTCACAGACCTCACCCACCTTTTTCAAGGCACAATCATTCAGATAGAAAAACATAATATTTACCTATAATACTTGTTTTACTCATTTGATTCCTCTTGGGCTACTATCGAATTCAACTTATCTTATAGTCATGTTTCCACGACATCATGAGGAACTAACTTATTTGGTATTACCAAGGGCTTATACAAGTTACCAATTTGTATATCTTCTTGGTTTCTTTTTATCCTTTTTGAGATAACGTCTATTGCGTTAGCGATAAGTCTTTCACACTACGTCTACTTATAAACTTGCACATCAGTTGAACTGTAAGATATTATTATATCTCTACTAACTCATCCTTCTTACGGGTGACTTACCCAGTCATTATAGATTTTGTAGTAATTGTACTTAATTAAATGTATCCATTTAATCTTTCCTTCACATAACTCCTTTTGAGAGCACAACTAATTCCTTGCACTGTTGATTAGACAGTCATACACAAGGCTATGTCTATAAACATTCCA
+
QIMSNJSKPLIJEF@FDFEJLKPKKNGLSIISSQIFGGGGGI@99;=DFFHJCBCFGJIMSNSSKIGHGMSLKHOQSSKOJLMSOSOOKSQQNSSSIMLSMKRKJJSPSQOSSLLOHFFSEKK64445=:9921)))*,,+*+*)''''(%$%$#$%&...1?ACCFF=KFDDJHHJMIFKLSMMSKMEILJHIOJIEBBGESSSMOLSSSPPMNOQSKSSJLSOPNNSSKOHSSRSL?===?FHIAA?--JKI111111@@AAGLJJSRKSKILSJGMKKLPLIOSSKKLJMKLHPJKNSRPMPSSSSSSOMOSNLRPSASOGE:889IJGKSLLKLKJOSOFNLDEMJKHHCC99982?2,&%&&,&(''')*268<8-,*&'''ILSNIKSIONJOKHIDLNPLKSIJGMF?>=;@FGJMOJMMSLKSSNMROOMOSSNOSNQPLSNISLJSJMSSLQSIGKGHPSIMQMLHLJKIIIJFGOJSLMSSLNOMSSHECAAFCDDBADJELPJISJOJJLSJLSSKSSKSSSSSKSS@@@@BHJMSILOKLOHB:;<<>GECCBC@AA>669ENPLSNKKSNSPMISSSIKS??@PNSMLRSJKMJPPKSMSNOIMILMJKPPOIPHMHIILKMOPHRNSNGHLNRLMLSNIIL
@382_2WVZPS_4
GGAATGTTCACAAATCATAGGCTTTTATTCACCTTACAACATTCATAAATATCGTTATCGTGCTACTGGCGATACAAGTCTGAGCAATGGTTAGCAACTCCACGCTTCTTGCACCAATTTTCCGAAGAAAATCCAAAACCAGATGGGAATTAATTTTTACCCACAGACCTCACCCACCTTTTTCAAGGCACAATCATTCAGATAGAAAAACATAATATTTACCTATAATACTTGTTTTACTCATTTGATTCCTCTTGGGCTACTATCGAATTCAACTTATCTTATAGTCATGTTTCCACGACATCATGAGGAACTAACTTATTTGGTATTACCGCTTTATTAATTTACCAATTTGTATATCTTCTTGGTTTCTTTTATCCTTTCGAGATAACGTCTATTGCGTTAGCGATAAGTCTTTCACACTACGTCTACTTATAAACTTGCACATCAGTTGAACTGTAAGATATTATTATATCTCTACTAACTCATCCTTCTTACGGGTGACTTACCCAGTCATTATAGATTTTGTAGTAATTGTACTTAATTAAATGTATCCATTTAATCTTTGCTTCACATAACTCCTTTTGAGAGCACAACTAATTCCTTGCACTGTTGATTAGACAGTCATACACAAGGCTATGTCTATAAACATTCCA
+
SHILKNSSSMLSSKLMSSHSJHINJSKPPLMSPJLKIIJHEK;9999KSOPSLJHJLQLSMMISNROPJLIIKGLMPKHIIKHPSLLSJMSHOIIJJNHNSHIJSHOISSOPJOINFGEH85M>>GIJJJKOPPNJJPIJSNJPIJLOSILQSLJLSSHHMSQSKJSJJIHSNPSMLMLKISSPSSSKSSMISKISPKRSLNOOJJPLSOKISSNNNSSPSONMSSLJSKOJMMSLOOSSSKMSOOMMSIJHSLKSNPKPQNLJNLJIHKHKJKSKJPOLMSLKJOLHLHPHKMKNOHF====@666111129;>?A?11111;789996((&$##$%%'))))*)*+5:;;;>BEBBAC8888791155;;;;;<BKJSJKSKSSQJSLSNJSLOLSIKQMMHOSJLKNIHSOGHMJISOJPQKJKOIKPHGHIMSPRJSJQKJLLIMSSSSNLSNNSIDEGJNGIKHKNOPNLJJHHILKMKJQKSKJMSOMMNKSKHJSLMRQNIILJJLKROSKOMJSJGHSSNKJMHJJRNOPNHKKJIJMFQKLSSSSQRKSMMKHKPKLKLHFDCCBEEEEIRSNJJKMHLQNMSSKMSLSKQLKJSKSKKOSSHSOIIONLJISHHICDCCCDHFGKJGHHGHKIHGHFFFIGFKJKK
@383_2WVZPS_4
GGAATGTTCACAAATCATAGGCTTTTATTCACCTTACAACATTCATAAATATCGTTATCGTGCTACTGGCGATACAAGTCTGAGCAATGGTTAGCAACTCCACGCTTCTTGCACCAATTTTCCGAAGAAAATCCAAAACCAGATGGGAATTAATTTTTACCCACAGACCTCACCCACCTTTTTCAAGGCACAATCATTCAGATAGAAAAACATAATATTTACCTATAATACTTGTTTTACTCATTTGATTCCTCTTGGGCTACTATCGAATTCAACTTATCTTATAGTCATGTTTCCACGACATCATGAGGAACTAACTTATTTGGTATTACCAAGGGCTTATACAAGTTACCAATTTGTATATCTTCTTCATTTATTTTCTATCCTTTCGAGATAACGTCTATTGCGTTAGCGATAAGTCTTTCACACTACGTCTACTTATAAACTTGCACATCAGTTGAACTGTAAGATATTATTATATCTCTACTAACTCATCCTTCTTACGGGTGACTTACCCAGTCATTATAGATTTTGTAGTAATTGTACTTAATTAAATGTATCCATTTAATCTTTCCTTCACATAACTCCTTTTGAGAGTACAACTAATTCCTTGCACTGTTGATTAGACAGTGCAAGGAATCAGTTGTACTCAAAGGAGTTATGTGAAGGAAAGATTAAATGGATACATTTAATTAAGTACAATTACTACAAAATCTATAATGACTAGGGTAAGTCACCCGTAAGAAGGATGAGTTAGTAGAGATATAATAATATCTTACAGTTCAACTGATGTGCAAGTTTATAAGTAGACGTAGTAATATCGCTAACGCAATAGACGTTATCTCGAAAGGATAAAAGAAACCAAGAAGATATACAAATTGGTAACTTGTATAAGCCCTTGGTAATACCAAATAAGTTAGTTCCTCATGATGTCGTGGAAACATGACTATTCGATAGCCCAAGAGGAATCAAATGAGTAAAACAAGTATTATAGGTAAATATTATGTTTTTCTATCTGAATGATTGTGCCTTGAAAAAGGTGGGTGAGGTCTGTGGGTAAAAATTAATTCCCATCTGGTTTTGGATTTTCTTCGGAAAATTGGTGCAAGAACGTGGAGTTGCTAACCATTGTTGCCTATCACCACACGATAACGATATTTATGAATGTTGTAAGGTGAATAAAATGAATTGTGAACATTCCA
+
LSIPQJKSMMSMSLSPRLIIHFLHGEAHEFMKJIIEEFKHJJIGGIOSNHSSPJSSLOHLRMSHGGEGGNKKJIJMMSKSLIIKKSMKSLMRSKJNKLSMMSHNMMNSSRSKQSHIGSMSQKLIMJJOSSSKSSHMKSSMMSKMHFIGPSSIOSFFGHCMIJHSMJKFHSID=A@>@ILSLSSNOKLKKKNJNJKLJHMNMOIQMMSOLPKSSQNPNSOOMSSSISNNRSNNSSSPSRABA@@AIHGJNMIIHGJHNSMOMJKNIL?<>>?AEFGLKLHJNSSPKIIHQLNKKRSOQOKLSKJLOLROKPLSMMNIOMSDDCDELISSHIKHMKQLGHFGGE>===888:00B::FDCBCBDDDCABA87,)***))&)'''&&&/01:23@CDIMHKMIKGJJQLLHLHHGGOINLJFNLOIQLLPIKJMIKNSMMJIJHNPLSSSQSLRNIKHMMSMISORINSRKOLFIKGJJJIIOIIHHHEEG999=2111176234.)''&'''''''*./+DEFGKOOHHLHFIKLSSJGIHJSLKSSJG@HIJSKJJQLLOLIJLIIRNHJMJSSQLCDBAHGHHFRROLSOSSOSIOKKJIHSSNIRSISMNLKQMSJHJMKHLHGEEFBBCCCD=?A>76,++++())((,+.3+9<<<<<==>=<=>@DGGIFJFCDB@ABBCBCEDD=:<@><87710/////10../3458;;::555.++)%%%%&366666332--+**++-.9><=<<;511/..22278655588;=?ACEGKHEFAACCEFEDAA@?;;:9998:9644444322*'%%&)),-./1156:<;;<@ADBD99888>=>>@@@FFHDFJEGIJMDFC@?A@?@JFGJGHLHKJKDHDDFDHGJHECDDDFFDHCBDABC@BCBCDCB;89:;=><;845??>=>>==::989887551-++'&%$##$%%%&&%+-.-.0;==>??@@A?@ABDGECEEDDHFDA@?>>>>?AA@@<;8896<B21111A@@ABDDCCBBBCBDEBECEFFECAADC@DDBAA>>?=<92..45<CB?>==:66;57=>BBAB@??@AEDGDBCD<<@@?=9<<1110000/20*((')))&&&&),++++)(&&&$$$$$%'(('%&%%%%%&).13335<<=?>>=<===<;;;;8876554,(''&&&&')*/247798775
@384_2WVZPS_4
GGAATGTTCACAAATCATAGGCTTTTATTCACCTTACAACATTCATAAATATCGTTATCGTGCTACTGGCGATACAAGTCTGAGCAATGGTTAGCAACTCCACGCTTCTTGCACCAATTTTCCGAAGAAAATCCAAAACCAGATGGGAATTAATTTTTTTTTACCCACAGACCTCACCCACCTTTTTCAAGGCACAATCATTCAGATAGAAAAACATAATATTTACCTATAATACTTGTTTTACTCATTTGATTCCTCTTGGGCTACTATCGAATTCAACTTATCTTATAGTCATGTTTCCACGACATCATGAGGAACTAACTTATTTGGTATTACCAAGGGCTTATACAAGTTACCAATTTGTATATCTTCTTGGTTTCTTTTATCCTTTCGAGATAACGTCTATTGCGTTAGCGATAAGTCTTTCACACTACGTCTACTTATAAACTTGCACATCAGTTGAACTGTAAGATATTATTATATCTCTACTAACTCATCTTCTTACGGGTGACTTACCCAGTCATTATAGATTTTGTAGTAATTGTACTTAATTAAATGTATCCATTTAATTAATTACAATTACTACAAAAATGACTGGGTAAGTCACCCGTAAGAAGATATTAGTAGATATAATAATATCTTACAGTTCAACTGATGTGCAAGTTTATAAGTAGACTTGATCAAGCTTATCGCTAACGCAATAGACGTTATCTCGAAAGGATAAAAGAAACCAAGAAGATATAGAAATTGGTAACTTGCTGAGCCTTGGTAATACCAAATAAGTTAGTTCCTCATGATGTCGTGGAAACATGACTATAAGATAAGTTGAATTCGATAGTAGCCCAAGAGGAATCAAATGAGTAAAACAAGCATTATAGGTAAATATTATGTTTTTCTATCTGAATGATTGTGCCTTGAAAAAGGTGGGTGAGGTCTGTGGGTGTTTCAAAAAAAAAATTAATTCCCATCTGGTTTTGGATTTTCTTCGGAAAATTGGTGCAAGAAGCGTGGAGTTGCTAACCATTGCTCAGACTTGTAGCACGATAACGATATTTATGAATGTTGTAAGGTGAATAAAAAGCCTATGATTTGTGAACATTCCA
+
NKLIKKLSKJIOMPSPOMJHMSNRSSRONQPPJJNJHGGJLIEBBDFNJJJSIIOMJMGFFHIKINOSSHIKHHLKJLIRNMSLJKKKJISSLJMLIJPLSJKLIIJSSKSLJSMKHISF71G@@@FEGMMPLMJKSPNIGSJJEFGJEJLIDEB0+.=@CLFBDECIIGHKHOKHLCJGIOHLSJSSSNKJKKMKKJJJPGI(((()--.?>CHLLJKKKHIKIQPLNRKJHPKMMMISSMOKJLKOKMKIONKIKPJSPSOORLINSJL?====IIKSPSJMKLKLJJKHNLMKJKPNLHNJKJJKNNSMSNMOOLSQNKKLNSROPSPSSJJMILMHSSNSMSMNMNOPNRSKSRKSSOLSKQOSKLQNMPMRJLNJJB@@9@GKSJNJKSMPOMKLIOHHHGGKKJJNKKSHDHBA??42222AGMKHKHHNHIKHHMHSJHIPLPNMIOKMOHILIINJRLNKMQKLOLHKLLRPSSSMSSNKJSIRNIHNLLOKGEJCEHFFHGOSIRJKJIKJOKSISPHLOIIILKMKKKHIMNKOHNJKIHHIJHEGFEGIJEFBCDJGJMIED33333>AA@@@>=:88;<<89999BCAB@@@?>>=954/-,+++&&&%&%&))((')+(''')))***)((*9;;=???@@A?=<<<<@?@>=::9.,,+++*+*'&'&%&&'(((+,5678999:78878=<<<?=>98889DDCEFGBEHHGCFFCA?92.)))))(((((**0778855551)'*****-/79@BBBBC?AFGFIFEEECECB@@@ADDBABA>>==>>?AA@CBBAAA??=<<<=?=99:9999643334=><<::=?A@ACCBBBA@?>=;:9988885-+,('%%%'+222222220*(((.5;=?::9:<?@@AD;::99<<<<<8100//+-****.(/9;;;;>??AB84+'$#""#$/79;==>>=>??@;=;67<=<<<??=1100021/4;>=CCBEFEGDCDCC@B<?>51111:;ABA;543235544445.....0,++('(())--./755555788998888889753445,,,((,++/;8888@?@@A@EDDDCCAAB<:4
@385_2WVZPS_4
AACATTCATAAATATCGTTATCGTGCTACTGGCGATACAAGTCTGAGCAATGGTTAGCAACTCCACGCTTCTTGCACCAATTTTCCAAAATCCAAAACCAGATGGGAATTAATTTTTACCCACAGACCTCACCCACCTTTTTCAAGGCACAATCATTCAGATAGAAAAACATAATATTTACCTATAATACTTGTTTTACTCATTTGATTCCTCTTGGGCTACTAGAATAAACTATCTTATAGTCATGTTTCCACGACATCATGAGGAACTAACTTATTTGGTATTACCAAGGGCTTATACAAGTTACCAATTTGTATATCTTCTTGGTTTCTTTTATCCTTTCGAGATAACGTCTATTGCGTTAGCGATAAGTCTTTCACACTACGTCTACTTATAAACTTGCACATCAGTTGAACTGTAAGATATTATTATATCTCTACTAACTCATCCTTCTTACGGGTGACTCCCAGTCATTATAGATTTTGTTAATAATTGTACTTAATTAAATGTATCCATTTAATCTTTCCTTCACATAACTCCTTTTGAGAGCACAACTAATTCCTTGCACTGTTGATTAGACAGTCATACACAAGGCTATGTCTATAAACATTCCA
+
FFFFFIFDGIGSNPHECCCCG99999EFGK;::400+++./224478?>?@;:;:5665558689=<==:510017</***+1.('$$&))+,+++46:77<=>AIIJSNFG@???C@@CA<A***++08001<79EFDNJHGKMSOMLSJSSGEGHGFFJIICFHJOQR::9989?@@>ACEDDBB@CA>>==;<5/..**-22-233:?@>85((*)*(('$$$%&%&&,1,+*00/0445==><<<;9;78-ABBAHJGLKINONIHKIGHKHHIGEGML@@@@AEEFHIKIMDCEDFECOIKHHJEGGECBEF?@>?;515()..010/0:6B;:;;IDCDCCDGED9877855556>=/.1......../:=1<AEIHKIGOHOGJIGHHLIPCDDDEHMLPNQMMRKJRSSLLCBBGP>DC777777=::67455EDHHA?=<<<@66<;2,,,.,,,,)))'9====@@C<877643./,**+-47:666657779BCGNLCD8777.-*'((.'('%%*+.,-9CC<<<IJFFGGE>PKJJIHLHLPIIHFHGHJHEFFEDJKMGKPIJGJIIHLGIPGFHQJHGEEDDJHMA????GGIINF;<E
@386_2WVZPS_4
GGAATGTTCACAAATCATAGGCTTTTATTCACCTTACAACATTCATAAATATCGTTATCGTGCTACTGGCGCCAATTCTGAGCAATGGTTAGCAACTCCACGCTTCTTGCACCAATTTCCGAAGAAAATCCAAAACCAGATGGGAATTAATTTTTACCCACAGACCTCACCCACCTTTTTCAAGGCACAATCATTCAGATAGAAAAACATAATATTTACCTATAATACTTGTTTTACTCATTTGATTCCTCTTGGGCTACTATCGAATTCAACTTATCTTATAGTCATGTTTCCACGACATCATGAGGAACTAACTTATTTGGTATTACCAAGGGCTTATACAAGTTACCAATTTGTATATCTTCTTGGTTTCTTTTTATCCTTTCGAGATAACGTCTATTGCGTTAGCGATAAGTCTTTCACACTACGTCTACTTATAAACTTGCACATCAGTTGAACTGTAAGATATTATTATATCTCTACTAACTCATCCTTCTTACGGTTAATTACCCAGTCATTATAGATTTTGTAGTAATTGTACTTAATTAAATGTATCCATTTAATACTTCCTTCACGTGAGTAGCACAACTAATTCCTTGCACTGTTGATTAGACAGTCATACACAAGGCTATGTCTATAAACATTCCA
+
JHLMJIPRLPLKILISMSJIHHEMSMGHHEDFEDA;7111142//03;;GHRJHIMGMHIJGEL>>=(('%$$$$$'-..67BKOKPPPSJJQMOMSLSLKJNLKHHSJSOSIILHBG.FCDIMHJPSSJIISPIIFA=CFE@EIEJSLJS?>??>DLKED5554779?@IKINIKISPONSMLSKKSKSSHSNSSSQNMLRLSSSRSLJOJIMSSMNNSRNSOSLSNSMFPKMJPSPLSORPMSMSKNSRSOSSLKSKSKSMI33333SJNMHOIKIJJJIHHSIGJJKSOSLLKJLRKINKSMNSRPSSMNLISNSKSMRKOSRGIIIMLRLNOSJMMNNMPKMJKMKIKSSPEIAA?A<<<;;>))))+)***,67CFDFDIHIMLSHPKJHSGFFAABBBLLJMNKIFIGBB7-)*&5CEGJMJHMIIHIJKLMJLKRIOLJOGHSKJQKNSSORSNSIPKSRKMJKSMSSLKJSGEGLLHHOHILJIKINISLFF..)&&%%&&(1779ADEGIINGHLHIPHGLMMIIJQLISMKGHIPNILQJMILJKGF=>@<8:?......66111)(('&%$&&+44?ACJGIJJIHHGIKJGJJSIIKRSLLKIJKJHHIIIFIFGHEFEHGIA@?>?GFHJFEBBC
@387_2WVZPS_4
GGAATGTTCACAAATCATAGGCTTTTATTCACCTTACAGAACATTCATAAATATCGTTATCGTGCTACTGGCGATACAAGTCTGAGCAATGGTTAGCAACTCCACGCTTCTTGCACCAATTTTCCGAAGAAAATCCAAAACCAGATGGGAATTAATTTTTACCCTCAGACCTCACCCACCTTTTTCAAGGCACAATCATTCAGATAGAAAAACATAATATTTACCTATAATACTTGTTTTACTCATTTGATTCCTCTTGGGCTACTATCGAATTCAACTTATCTTATAGTCATGTTTCCACGACATCATGAGGAACTAACTTATTTGGTATTACCAAGGGCTTATACAAGTTACCAATTTGTATATCTTCTTGGTTTCTTTTATCCTTTCGAGATAACGTCTATTGCGTTAGCGATAGACGTTATCTCGAAAGGATAAAAGAAACCGAGAGATTGTGCAAAAATCATAATAAGCCCTTGGTAATACCAATGAGTTAGTTCCTCATGATGTCGTGGAAACATGACTATAAGATAAGTTGAATTCGATAGTAGCCCAAGAGGAATCAAATGAGTAAAACAAGTATTATAGGTAAATATTATGTTTTTATCTGAATGATTGTATCGGTAAGTATGAGGGTAAAAATTAATTCCCATCTGGTTTTGGATTTTCTTCGGAAAATTGGTGCAAGAAGCGTGGAGTTGCTAACCATTGCTCAGACTTGTATCGCCAGTAGCACGATAACGATATTTATGAATGTTGTAAGGTGAATAAAAGCCTATAATTTGTGAACATTCCA
+
CDDQQIJNIGSIGMNEDECCCCA@<3332,,4/,,**,+''''56129:EHKJSJSHKJIIOMHOSOJSKKQFIFFKKPSN@@@A@QKPOOOSLLSSKSSMKOPMLKNIJMISM>@@AAGIMJEB::;CISSSJKDACDHIPISRSCFGILMKGEF=::::=GLJ88889:==@AC@1BB<8<<<<GMSPMSLKOMKLSSKKJLIIJOSNNSLRJSMLLPISPPSOSSJIKLSSSSSKORRMSNGGI:9999ABB?@>66RMJSSSSK<;::;=>>?MSSJSHFFFKJMSLOSJRPKKKIECCBADGHHKJNSNOMSNNSNSKNNE>?LJDCCDCMJFGJQIRKP@>>::;:::AA=>>?GGGEGFFCD>?C43447/0001)CEEHMIIJJJLHKHKKGNNKKID...--23222'''&'''(2()))*BDFIIHGHGOKGDC;4***)(('''''-...123/-,(&%%&,-/21210))64330-+)'&%$####%&&(-..47899;88889>>===<>>?@@?BBCFE@888>==@?<87789=;;<=><=;;:;=@>8))))))((&&&'&'''),-../10//.-..---+**)))****-.-..-))))('&&%%%&(11211100893389:LLGCCDDCDB=@CBCEBBGB9:::<E?;BB@@EFEIHII66656=>>BA@@?@@@AEC:=@@BBCECCB???>:;<@CCAAAA>;;;:;==;;:934334;00001:::<@?==<===<;<;984444000/,****2'''')))&&&47<=899
@388_2WVZPS_4
AAGGTTAATACAAGCATCCCAACACTTCCACTCAGCACCTGGAATGTTTATAGACATAGCCTTGTGTATGACTGTCTAATCAACAGTGCAAGGAATTAGTTGTGCTCTCAAAAGGAGTTATGTGAAGGAAAGATTAAATGGATACATTTAATTAAGTACAATTACTACAAAATCTATAATGACTGGGTAAGTCACCCGTAAGAAGGATGAGTTAGTAGAGATATAATAATATCTTACAGTTCAACTGATGTGCAAGTTTATAAGTAGACGTAGTGTGAAAGACTTATCGCTAACGCAATAGACGTTATCTCGAAAGGATAAAAGAAACCAAGAAGATATACAAATTGGTAACTTGTATAAGCCCTTGGTAATACCAAATAAGTTAGTTCCTCATGATGTCGTGGAAACATGACTATAAGATAAGTTGAATTCGATAGTAGCCCAAGAGGAATCAAATGAGTAAAACAAGTATTATAGGTAAATATTATGTTTTTCTATCTGAATGATTGTGCCTTGAAAAAGGTGGGTGAGGTCTGTGGGTAAAAATTAATTCCCATCTGGTTTTGGATTTTCTTCGGAAAATTGGTGCAAGAAGCGTGGAGTTGCTAACCATTGCTCAGACTTGTATCGCCAGTAGCACGATAACGATATTTATGAATGTTGTAAGGTGAATAAAAGCCTATGAA
+
DGGJJEDCDDJLMLLRSKIGIJSRKKLHJ<<KLGJMMMLKKJKMSIMISKSIHGFISPINJMMIJLNNHSKLMPK22112GIJHGIKPHHKD@;:7-++++25<EDECAADHMKMPLKHIPJJCBBBCGNLOJPSLLLJLIGHJLMJPSNMKSJGMOIMSOSPLSSSSKOIHJJLMNJSSKSSSSLKJORKJLIFLRIHCHDMNSSNLIIHEGEFFHIMKQSKLKIIQMSSOOJSSSJMKJQSMLNNJGMA@ACESMSLOPIFHHQJSILJOLNSSLSOSJMHLJKOLLHJJMLJHGGSISOHQSSKMLSSMISQQSIIIJQSMNSLOFGLOKLRNPKFQSSKNSSSMSNKJHFHGMPMKOKOSSMGHGCDIC@?::;;>@?@A??BA===?EEJMSONPRIMPOPPLNHGFEGGGIQKKSPSPKINPSMNLGHJISSOKSNLLSNKOISQSINSKPOMJMKJNKSLSIQKJMLSMMILHJIJMPPJIIILSIOEDCBEJPMKISMNIQLKRJJLJGSNNNMRHILJHNSJQLGIGF885+,89?FD?@??AAAFABIHJLNSKLMSISJOKJJSLGEEEEGKLHGIIKJGFKIFEFHGGHJGJHJFFCDCEFLINHKF@A@CC==FGFEEGHGHHGHHFFEEDFHEGIHGMOKJHIHJJKLSGHGEFFGGGGEGHGFGGFEFCDE
@389_2WVZPS_4
GGAATGTTTATAGACATAGCCTTGTGTATGACTGTCTAATCAACAGTGCAAGGAATTAGTTGTGCTCTCAAAAGGAGTTATGTGAAGGAAAGATTAAATGGATACATTTAATTAAGTACAATTACTACAAAATCTATAATGACTGGGTAAGTCACCCGTAAGAAGGATGAGTTAGTAGAGATATAATAATATCTTACAGTTCAACTGATGTGCAAGTTTATAAGTAGACGTCATGTAAAGACTTATCGCTAACGCAATAGACGTTATCTCGAAAGGATAAAAGAAACCAAGAAGATATACAAATTGGTAACTTGTATAAGCCCTTGGTAATACCAAATAAGTTAGTTCCTCATGATGTCGTGGAAACATGACTATAAGATAAGTTGAATTCGATAGTAGCCCAAGAGGAATCAAATGAGTAAAACAAGTATTATAGGTAAATATTATGTTTTTCTATCTGAATGATTGTGCCTTGAAAAAGGTGGGTGAGGTCTGTGGGTAAAAATTAATTCCCATCTGGTTTTGGATTTTCTTCGGAAAATTGGTGCAAGAAGCGTGGAGTTGCTAACCATTGCTGAGACTTGTATCGCCAGTAGCACGATAACGATATTTATGAATGTTGTAAGGTGAATAAAAGCCTATGATTTGTGAACATTCCA
+
OJJNISQMMMPLLMSRSLSIISOLPIJKIGMMHMNHGHHIHMKLGGHFKGGJJJLMINSJLMSOSSLMI@49?<CSPOMKSSKLSSLJFSRSLMNJILHJLHHINLSOLKISHIKIGLKJKKOLIGIHILPLJOIQSLLSKKSSSSKIQNHKSMKMKIMGGOQPOSPSJOQJLKIKFIHEEFIKHINPNMRSKISJHSKNKPJOJGJIJNJSRQPPSOLLHHEACFGGKFF988888887>::::;DCEGFFGLFHIIIJIIGFGHSPJNLSMNLNSODGGIMOIPJFJGLIKSSSNKNJIIMRISSIKOKRNSQSSJOJLQNKKMSKMLGPIKLNMNPNORLSOSKJLPKNIIMMKKJGHHFNOSMNILIHLIG7EAABFFCCEJHJPJCA@A<<=<<===CB@@?ADIJSIFKSJLIMIHSSSLOHHHSJNMKKIIJIJSLNSQLRMMQSSSMIMLKKJLSMKJKNKKLILSMLSOLLOSJKKNLKHGILNSILRLPSQSINSSQGJGFEDGHLKSIMIIRSSKFFQKKHOKFFDIIMLOSLIMICGEQLIJFEHEFEEEFDCDBCDD<=<40,$$$%%((((***<<BEEFGGGGFBDBCDFCEEESOMIKIJMOSSMLHKIFGHGIIGKLSJJJLIGEFHJJKRMKOOGHIKGHI
@390_2WVZPS_4
GGAATGTTTATAGACATAGCCTTGTGTATGACTGTCTAATCAACAGTGCAAGGAATTAGTTGTGCTCTCAAAAGGAGTTATGTGAAGGAAAGATTAAATGGATACATTTAATTAAGTACAATTACTACAAAATCTATAATGACTGGGTAAGTCACCCGTAAGAAGGATGAATTAGTAGAGATATAATAATATCTTACAGTTCAACTGATGTGCAAGTTTATAAGTAGACGTAGTGTGAAAGACTTATCGCTAACGCAATAGACGTTATCTCGAAAGGATAAAAGAAACCAAGAAGATATACAAATTGGTAACTTGTATAAGCCCTTGGTAATACCAAATAAGTTAGTTCCTCATGATGTCGTGGAAACATGACTATAAGATAAGTTGAATTCGATAGTAGCCCAAGAGGAATCAAATGAGTAAAACAAGTATTATAGGTAAATATTATGTTTTTCTATCTGAATGATTGTGCCCTGAAAAAGGTGGGTGAGGTCTGTGGGTAAAAATTAATTCCCATCTGGTTTTGGATTTTCTTCGGAAAATTGGTGCAAGAAGCGTGGAGTTGCTAACCATTGCTCAGACTTGTATCGCCAGTAGCACGATAACGATATTTATGAATGTTGTAAGGTGAATAAAAGCCTATGATTTGTGAACATTCCA
+
FERJMKGHJLIJKIHPOJSMJLIMSLSMSJKISLOKHNJMKMKIJJLLMPHQJIDE66666DDE?77778ISNKMIKLJJQJOJMSPJSKMMMMNHHJMGLJIKSJLHPMMSSQNOSNPMSPPSLJKKJOSOMMSONKMNMLSNPSLPSPNSNNGSHDDEDGIE@?AJGJOQMKLKLJIIIIGHJPSMKNSSOSSRIKLKNNNSLSOQOPLPILNSSKLJHMHKSQKPJJKLIJLNJSMSSPSMLLSIHHEEFHIJMHKOMLQKJSKPNSMIKJPOKISNOSSSLSSOSHSQSOLIOSQSMSSNGLNJSLJQJSSIQMKJKSNGMMKLOIKIKLJMSROPOKLJHKMKKSPNLMNJSNMLKHKMLSLQLJJJFIHJIPKKKQJFSMOKMKIGEEDFLSHHKMJOMRKKSSSJSJIPSPLKSJQMSSNLJJKMLMJNSNIIIKQOSSOSNKNKSONLMSLJKMIROSMLSSNNMJSNKGKSJLMNIQSRMMPJIKKMSKSLQGLJKMSPJIKJ>>D@@GHDEFGGMIGKSKSILKSIOKLMHHLSPHLKHDCAFIIJGFJSLJNMQSSJJHIHKRIJLKJIMLKNKJJNSJOHGGLKJNKIIKGHIMHEJFHOKMGHLHIHNKSJLIGGHJHNSILLPJKJGLNOIMSSNPLONMHKFJPK
@391_2WVZPS_4
GGAATGTTTATAGACATAGCCTTGTGTATGACTGTCTAATCAACAGTGCAAGGAATTAGTTGTGCTCTCAAAAGGATGAAGGAAAGATTAAATGGATACATTTAATTAAGTACAATTACTACAAAATCTATAATGACTGGGTAAGTCACCCGTAAGAAGGATGAGTTAGTAGAGATATAATAATATCTTACAGTTCAACTGATGTGCAAGTTTATAAGTAGACGTAGTGTGAAAGACTTATCGCTAACGCAATAGACGTTATCTCGAAAGGATAAAAGAAACGAAGATATACAAATTGGTAACTTGTATAAGCCCTTGGTAATACCAAATAAGTTAGTTCCTCATGATGTCGTGGAAACATGACTATAAGATAAGTTGAATTCGATAGTAGCCCAAGAGGAATCAAATGAGTAAAACAAGTATTATAGGTAAATATTATGTTTTTCTATCTGAATGATTGTGCCTTGAAAAAAGGTGGGTGAGGTCTGTGGGTAAAAATTAATTCCCATCTGGTTTTGGATTTTCTTCGGAAAATTGGTGCAAGAAGCGTGGAGTTGCTAACCATTGCTCAGACTTGTATCGCCAGTAGCACGATAACGATATTTATGAATGTTGTAAGGTGAATAAAAGCCTATGATTTGTGAACATTCCA
+
KNSMOIRNSKS;;;;<>AQJIJNIMSINNMNSPOMOILSSKMMKKLIJIMRPSSSHMMHFGOSSSJSKJSJKNMSLILSSMJSQSOSSMSIISLHHHPHIHKSNLLSSLIIIIINSLKMLKIJJJLSLOQKINSMSGH444@BKSNQSSGF:EAEJKOSSOKRLJKSLKQJNLKILKSQKMKQJRPOSSORSKMKROKSKJNLSSPMMNHMQPOKKLQMQKRIQMLIMNJMORRMSSLKJIIIJHLPIGHGGISKSPHGNGSNQJJKIPKRII@AA@B>??:+++.47889HGGIGGSSSKIJMIJSROOJHHSSLMRSLIRNRLIISSSSQLSSQOMMKILKNSISOLPJIMPLIPKSLKJKGIIRNINQLLSHSMKKRMMNSNSMJLLIOJKLLJPOSNOILISMKMOHQKISSKMSSOLJPSJLJISIILSLSPSJKSMNSNKSMMOLQLJMPNONSOKSJCEFGHSQOSNQSMSOJKOJPLNMLSKQSHOHSLSNKC32=,,6,.::::;NINLPIJFSSOSLDDEMSSKSSSNSNRPFHMIJSJMIJJRSPKSSQSINLSJOKKJSLOLMSLQMLLMLKLIJLLSNLGIKHILIFHISSSLLHKKKJJROSLLHIJNSNSISSQPOSLQILNMMRISOJSONSKKHE
@392_2WVZPS_4
GGAATGTTCACAAATCATAGGCTTTTATTCACCTTACAACATTCATAAATATCGTTATCGTGCTACTGGCGATACAAGTCTGAGCAATGGTTAGCAACTCCACGCTTCTTGCACCAATTTTCCGAAGAAAATCCAAAACCAGGTGGGAATTATTTTTACCCACAGACCTCACCCACCTTTTTCAAGGCACAATCATTCAGATAGCAAAAACATAATATTTACCTATAATACTTGTTTTACTCATTTGATTCCTCTTGGGCTACTATCGAATTCAACTTATCTTATAGTCATGTTTCCACGACATCATGAGGAACTAACTTATTTGGTATTACCAAGGGCTTATACAAGTTACCAATTTGTATATCTTCTTGGTTTCTTTTATCCTTTCGAGATAACGTCTATTGCGTTATCTCGAAAGGATAAAAGAAACCAAGAAGATACAAATTGGTAACTTGTATAAGCCCTTGGTAATACCAAATAAGTTAGTTCCTCATGATGTCGTGGAAACATGACTATAAGATAAGTTGAATTCGATAGTAGCCCAAGAGGAATCAAATGAGTAAAACAAGTATTATAGGTAAATATTATGTTTTTGCTATCTGAATGATTGTGCCTTGAAAAAGGTGGGTGAGGTCTGTGGGTAAAAATAATTCCCACCTGGTTTTGGATTTCTAACTGTGGAGTTGCTAAGCCGTTGCTACAGACTTGTATCGCCAGTAGCACGATAACGATATTTATGAATGTTGTAAGAGTGAAGTCAAAAGCCTATGATTTGTGAACATTCCA
+
MIJMMSLLLSSKGKHJKMHJIJNOSSOSNNISSFIFGBBBBEKFGHJQLSSPKIKLOILMISKNMJOSKNHOOHKKHMSLKJJMSLSSLKSSISSSSSJLLJSIOJKIMG@@JIGJHMOSJHRCBDGIPLSMKPIGKQKKHHHJMSMJKSSKHEQQKHACD=H<988:AFKILMFNSMOKMSSJIGEGFGHPNNKSKKSMJSPMIIEGPMOQQMOSPSKRJSMSNMJJHKISSSLLPSLOSHGGKPOMKSPSNSSKQILSSSSSNJCBBB;;:;;LSMMSNMPIKSKRJNJKQNJSOKLISJMMKJMSMIJIKRSOQNSQQLSOQQSLISQSOJJNILLSSKMKSIFEIG?@GHHGJIJGHHGIGFRJJJEECC=<81/<44)(((((0245GGHIHJJJLOIGC@@@@B>?;77986;@>=>><<:8721,+++***)))))+46---,'''')-556<=>@JMKLEGDC@@AB?AA?ADAABEEDCAA<;<=;988997665888888*****311234556678899942222599:<=>=AB@?>=><84448::99::;@@@?>>:::6310////////0123457730+(((&'&'.33999:;<BCEDD@A<CFABA???=>???@=?@@>?=;=BCGLLAABA@=746:9:;:<<;70))).*+%$#####$$&''(((''('''&&%%%$$%&&*++,-**'&&''')+-01434556:6542222221122222/++)'&%$$$%%%$#$&&.2333334333567668;=<:;;
@393_2WVZPS_4
GATATTATTATATCTCTACTAACTCATCCTTCTTACGGGTGACTTACCCAGTCATTATAGATTTTGTAGTAATTGTACTTAATTAAATGTATGCATTTAATCTTTCCTTCACATAACTCCTTTTGAGAGCAGAACTAATTCCTTGCACTGTTGATTAGACAGTGCAAGGAATTAGTTCTGCTCTCAAAAGGAGTTATGTGAAGGAAAGATTAAATGCATACATTTAATTAAGTACAATTACTACAAAATCTATAATAACTTCGTAAGAAGGATGAGTTAGTAGAGATATAATAATATCA
+
HHILJLLSJSNRIKOIKNJKKPMSKEFCAA=111245;=?FHGGEDDDFBHIIHGIGIHFGHHLLSKJHIGJKLLLMNOSOKKOGFDDCDFHHJGMHJHSNHIKKLJIRFGHEDCBBIHFGEFOJIPHEGGFFMIIHHGMLNRSSIMGHHCA21<==@>>>>AABBDCG87778=>>..973226<=>31???>?=;5656612..>75546;<<=<;:9:::;:78;:74.-,-,--.;>>=<::;;>6665466/+&&$$$$%'(2245785332336:<<=>=<<::9;<==>?@A
@394_2WVZPS_4
GGAATGTTCACAAATCATAGGCTTTTATTCACCTTACAACATTCATAAATATCGTTATCGTGCTACTGGCGATACAAGTCTGAGCAATGGTTAGCAACTCCACGCTTCTTGCACCAATTTTCCGAAGAAAATCCAAAACCAAATGGGAATTAATTTTTACCCACAGACCTCACCCACCTTTTTCAAGGCACAAGAATGGTTCCAAATCAAAAACATAATATTTACCTATAATACTTGTTTTACTCATTTGATTCCTCGTGGGCTACTATCGAATTCAACTTATCTTATAGTCATGTTTCCACGACATCATGAGGAACTAACTTATTTGGTATTACCAAGGGCTTATACAAGTTACCAATTTGTATATCTTCTTGGTTTCTTTTATCCTTTCGAGATAACGTCTATTGCGTTAGCGATAAGTCTTTTTCACACTACGTCTACTTATAAACTTGCACATCAGTTGAACTGTAAGATATTATTATATCTCTACTAACTCATCCTTCTTACGGGTGACTTACCCAGTCATTATAGATTTTGTAGTAATTGTACTTAATTAAATGTATCCATTTAATCTTTCCTTCACATAACTCCTTTTGAGAGCACAACTAATTCCTTGCACTGTTGATTAGACAGTCATACACAAGGCTATGTCTATAAACATTCCA
+
LNQJOJKSLSIMIRMJMLDEIDBBBD@ACCBDKO@<;<BBBB?999BEESOKNJIRIMJILLMMNSMKMMPJLIILQLJKPNQPNLHMILHNKHILSSRJSMKPHSMNLOSOMSMLGEFR/3JAB@=>DIAAHFECGGA:9;=;BGEHNGFJKIFFFGIRMMDIHDAA?>?@@NMINKNONSOIGEDECAA+)'''(''''**)*026:=>BLJRJJIJSSNMOSKKLSPPMNKPNOQLSLLMMQMJSPKNJIONSSQPKJOIJ:::::=54444JSRLQSJHGIJNMHLIKJNHIHNQSLPNISHJPSJQRORSQSQSMIMLRSMRNNLQSSRLNKLMRLORSLMSSLSPROKSRSSRSQMLPLSJPSHF=<++++/+....*@CEMJQJLJKJHLHJKNJSLIOJJMIDOMJJSKKNMHKS:1000BCEIKKLJHLLJOIKSMMOLNSQSSKJSIKOMONMOSJSMSMOLLJNLLSMJNOOKMSMKJPLMJKOKNSLLSMNJNFGOIHGFHD<5)).2,.211112;=JFGHJSPSLOHLGHIKMLJHHGHKGDDNIGMHSHD==>=89FAABA?G99@@@AGFFFIMLKMOIHJKKIJIJLLOIJJIHKKPPJMKLILMNHLKKSGFIGGSA@A@AALJGGLGHDHFFHICCCCDDHJKGEF
@395_2WVZPS_4
GGAATGTTCACAAATCATAGGCTTTTATTCACCTTACAACATTCATAAATATCGTTATCGTGCTACTGGCGATACAAGTCTGAGCAATGGTTAGCAACTCCACGCTTCTTGCACCAATTTTCCGAAGAAAATCCAAAACCAGATGGGAATTAATTTTTACCCCACAGACCTCACCCACCTTTTTCAAGGCACAATCATTCAGATAGAAAAACATAATATTTACCTATAATACTTGTTTTACTCATTTGATTCCTCTTGGGCTACTATCGAATTCAACTTATCTATAGTCATGTTTCCACGACATCATGAGGAACTAACTTATTTGGTATTACCAAGGGCTTATACAAGTTACCAATTTGTATATCTTCTTGGTTTCTTTTATCCTTTCGAGATAACGTCTATTGCGTTAGCGATAAGTCTTTCACACTACGTCTCTAAAGTGCACATCAGTTGAACTGTAAGATATTATTATATCTCTACTAACTCATCCTTCTTACGGGTGACTTACCCAGTCATTATAGATTTTGTAGTAATTGTACTTAATTAAATGTATCCATTTAATCTTTCCTTCACATAACTCCTTTTGAGAGCACAACTAATTCCTTGCACTGTTGATTAGACAGTCATACACAAGGGTATGTCTATAAACATTCCA
+
1111HJJNPKSMMLOONSKKJRNSMLNLLMEEGFKEA===<>>>@FFJKKSMNNSLKQNJSOPQJSIMSM33333?1+*(((()//=BDEHIFGILJJOMNRSKRKILSMKOCB?>>?@NFISKHSFGJICD><66:;=ACFHPJMMNRLIMLJJJMIIFDB2*F@;4448@BBCD?DLGLHSSKSKSNSLMNNKLIHSLHGGED>>>FFLNSONSOSSSONKMSSQNSSLPSSNNNNQSSNPSFKOISLSKKSOQSMIQSJLIJKMKCCCBDQFFHHIE?>=00//0/))*<=FFNNKIHJLKMSSKMMQSKJHHHISHHGGGPKJSHSRSNSLQJNPILPSOSNSQOLSSSMKLJRMKRIOGIJPMJMICCEB<=<=>@ILSJSSQMLPHIIMSSSNSLPJSOSSLKJOQSPIQLSL?<<:>MHFNEB::99..&&%%%%%&)-794211//100778EFGIGDEGFJMKIGKRHIGFFHOSPIEHJLEGEEERJLLSSLLSQPMLONKSRSMLOLJLPIHISNKMSJSLSLNNHRSLIJPSSIMSSOQPSSSHKLKHRSJRSQRIJNBBSRSLSLLJSSPSSHSIJHKKF:::::SSLSNSLLNSSLSSSNPSSSSNMIIOIJMKISMJKMJOKJOQLAAA@AHIHJIPKSK
@396_2WVZPS_4
GGAATGTTTATAGACATAGCCTTGTGTATGACTGTCTAATCAACAGTGCAAGGAATTAGTTGTGCTCTCAAAAGGAGTTATGTGAAGGAAAGATTAAATGGATACATTTAATTAAGTACAATTACTACAAAATCTATAATGACTGGGTAAGTCACCCGTAAGAAGATAAGTTAGTAGAGATATAATAATATCTTACAGTTCAACTGATGTGCAAGTTTATAAGTAGACGTAGAGGTGTGAAGACTTATCGCTAACGCAATAGACGTTTCTCGAAAGGATAAAAGAAACCAAGAAGATATACAAATTGGTAACTTGTATAAGCCCTTGGTAATACCAGAATAAGTTAGTTCCTCATGATGTCGTGGAAACATGACTATAAGATAAGTTGAATTCAATAGTAGCCCAAGAGGAATCAAATGAGTAAAACAAGTATTATAGGTAAATATTATGTTTTTCTATCTGAATGATTGTGCCTTGAAAAAGGTGGGTGAGGTCTGTGGGTAAAAATTAATTCCCATCTGGTTTTGGATTTTCTTCGTGAAAAATGGTGCAAGAAGCGTGGAGTTGCTAACCATTGCTCAGACTTGTATCGCCAGTAGCACGATAACGATATTTATGAATGTTGTAAGGTGGATCAAAGCCTATGATTTGTGAACATTCCA
+
MMSMQISEDEDEFGJGMSSMJHJHLHIMJKNKLQMMLJLHLMKSOMLMSLHQKPNMSMILKROQNSOSHIHHKSC><::+*+2/1158EFIIHLLISLHHJLPJSLLKMLSSPPSNNJJGGJII@???@NMPLNSOSIPKRKQMDDESKFDD;877,****39:;////..045:20,+*+8422@CHKKORKISJKHNLHJJJJLKLSLSRKSJSQKHGA999877822,+))((((&%&$%&&&&&-....//./555?BDD<<>=<DC?>??@ECA:::;SSSLKNFIFNC><>9701<DB>BHECBCDCC?E>>><:;>GLKHJIFGC654,('')*CJLIIKLNJHIKJMIKJPSJHKJJLPOOSN=;43334@@BDB?:::BAC@>877888;;<?@A?ELLOPRMMMKMMPOPJLKKKSMRIJLMSKMSNMLSLNMJQOLMSSILPSSMKNPONKPLSSIOPOSNOLSLKHPPKSMF@9998555558GJMJLJSSSJPSSLKSQQIGMFHNISPSLSLLSMJMSLB552)))))&%''(,-++++,-1..0:<?KIQJIIFIJRKHRIIGGCEGFFIGFHLJKMJNLISKKPSKLMJLLMEFEEKJKIG77778FFDE???@C1)))'(((&55568;BCGNLSIKKJJNMLMJ
@397_2WVZPS_4
GGAATGTTCACAAATCATAGGCTTTTATTCACCTTACAACATTCATAAATATGGTTATTGTGCTACTGGCGATACTAGTCTGAGCAATGGTTAGGAACTCCACGCTTCTTGCACCAATTTTCCGAAGAAAATCCAAAACCAGATGGGAATTAATTTTTACCCACAGACCTCACCCACCTTTTTCAAGGCACAATCATTCAGATAGAAAAACATAATATTTACCTATAATACTTGTTTTACTCATTTGATTCCTCTTGGGCTACTATCGAATTCAACTTATCTTATAGTCATGTTTCCCACGACATCATGAGGAACTAACTTATTTGGTATTACCAAGGGCTTATACAAGTTACCAATTTGTATATCTTCTTGGTTTCTTTTATCCTTTCGAGATAACGTCTATTGCGTTAGCGATAAGTCTTTCACACTACGTCTACTTATAAACTTGCACATCAGTTGAACTGTAAGATATTATTATATCTCTACTAACTCATCCTTCTTACGGGTGACTTACCCAGTCATTATAGATTTTGTAGTAATTGTACTTAATTAAATGTATCCATTTAATCTTTCCTTCACATAACTCCTTTTGAGAGCACAACTAATTCCTTGCACTGTTGATTAGACAGTCATACACAAGGCTATGTCTATAAACATTCCA
+
HISLIIKJHHJFGIGHNMJHKKHKNHELGJJKMF@?>>?A??<;;<554456+++,-/0.//11.-,,,-66867;../,,+''''(***32/112CBDDDDEEIHJIJSIHHGHDBDAD85HEFHSSSPSSSNJJKSLOKGIIEPSILIH?><6455100113788678456@B<EGAAEEGEJMIPLIHMNSILKHMNMLNMJOSKSOKMJSJSOJPSJKLSQIKMHLEDFEEPMMKIHE?>>?=BB@ABBAC>44;AEDDDEDDA@@@BLIGGNKJHKIJHJMSIIPMIHKMHQB<>JIHIKJ=::AAGGFOGKJISSS>>>=>SLKLPKKHLJKMLQIKHIJKJRSLKSOSNLSJGGGGFGFDC>=>65557((((1*;<=>>C?ACFGKIHIDFDEERSJKGGGGDH*****(((322,4CGIKIGHGGH<:::::BKHFFFEEGQHIKKPSMLKSOHSSJSLNPSJINKSJSKPKJJFEEFIHKHFEFGIHGFFKKJFCCB99:99999GGHIKJOJKILKLSIQMKSKKGIHOMNRGD88889PIMJSJPHFEA===?@HSEDFEDLKHHJIGIGIEBAA@@G<7ILKIFGFFFHFEGFEFGFEFEDDA;7;CBDEAAAABCEFGKHFGFFDFDDCBEDDDECBBBDCEFGGIH
@398_2WVZPS_4
GGAATGTTCACAAATCATAGGCTTTTATTCACCTTACAACATTCATAAATATCGTTATCGTGCTACTGGCGATACAAGTCTGAGCAATGGTTAGCAACTCCACGCTTCTTGCACCAATTTTCCAAAGAATGGGAATTAATTTTTACCCACAGACCTCACCCACCTTTTTCAAGGCACAATCATTCAGATAGAAAAACATAATATTTACCTATAATACTTGTTTTACTCATTTGATTCCTCTTTTGGGCTACTATCGAATTCAACTTATCTTATAGTCATGTTTCCACGACATCATGAGGAACTAACTTATTTGGTATTACCAAGGGCTTATACAAGTTACCAATTTGTATATTTTCTTGGTTTCTTTTATCCTTTCGAGATAACGTCTATTGCGTTAGCGATAAGTCTTTCACACTACGTCTACTTATAAACTTGCACATCAGTTGAACTGTAAGATATTATTATATTTCTACTAACTCATCCTTCTTACGGGTGACTCCACCAGTCATTATAGATTTTGTAGTAATTGTACTTAATTAAATGTATCCATTTAATCTTTCCTTCACATAACTCCTTTTGAGAGCACAACTAATTCCTTGCACTGTTGATTAGACAGTCATACACAAGGCTATGTCTATAAACATTCCA
+
JKJLRLJLNJIFNKBMSIJIFFHGIEDDBDFFSLFFEFGJJNHNMOLNSKLMGFGFFHHHGHIJJQIHMHIFIKHQJLSJIINLKKKKMISLMOHQOMILLJHIIHJKJSIKJGEDBA>@,*/((((()(''(*=ABFIFFHLHHIFDCE<::::A@ACGNELIGGISSSISQMLKJLIOMINLJSLOSMMMNONNSOISKSISSSJOHMKGJGIJMRPIHNPKIKHG>@@A6481//5/0-..).CGISSSSG<5555?===<;8++++++*+++DHLIIJIAJ???EFGGKJLONKKNSSSMJSKJMQOIHHNLSIKJLLHESKKJIJSJKLKMKNNSOSSSRKJHLNJGIHSISI;;<<>7778D<CCEJG;00000FNPPHFHGIOMJJLLSHHKKSIGFHLEEEDDMSMPHJNIKIJMONMJKOMOSMPGSJOSNMNLLRLSOKRMJLSIJPPKPJNLJMPJKKMONKQLIMSPNJJSSPOIIIH::67,)%$$#$&&'(+,./77:;DGIMJLESONIIKKSSHSJSDFELMSSOPIHKNLLEENJFHKIOLSPJJHHDFHJFGHSNLHBEH>?@@KHIMFEGGGKOKDJHLJGLQSISMSJSSLNIHHKMNJJLKIMIHKIKFGLGJIIHFGJIIJHIIIM
@399_2WVZPS_4
GGAATGTTCACAAATGGTCCGGCTTTTATTCACCTTACAACATTCATAAATATCGTTATCGTGCTACTGGCGATACAAGTCTGAGCAATGGTTAGGAACTCCACGCTTCTTGCACCAATTTTCCGAAGAAAATTGGTGCAAGAAGCGTGGAGTTCCTAACCATTGCTCAGACTTGTATCGCCAGTAGCACGATAACAATCTATGAATGTTGTAAGGTGAATAAAAGCCTATGATTTGTGAACATTCCA
+
IEIJGFHOHHK==<<*))('''')55=<@@CDIHIIIFFGGFIHJKJKKJJPJGHHIHJGFEFFGFJHHHEDDDDFFGEFFFGGKJIGJMISOOKIFHGHHKFGGEEFEFSSRFDDDDHKSMOKDGFHOKSOSSJFHGE?=>?>73000112232/))//::;;;77544778:9=?EA<;;;<CA@@@=;::998*))((..17898;;;;;<<=@ABCDCCCCFDCB?=62115678667?ABBBB
@400_2WVZPS_4
GGAATGTTTATAGACATAGCCTTGTGTATGACTGTCTAATCAACAGTGCAAGGAATTAGTTGTGCTCTCAAAAGGAGTTATGTGAAGGAAAGATTAAATGGATACATTTAATTAAGTACAATTACTACAAAATCTATAATGACTGGGTAAGTCACCCGTAAGAAGGATGAGTTAGTAGAGATATAATAATATCTTACAGTTCAACTGATGTGCAAGTTTATAAGTAGACGTAGTGTGAAAGACTTATCGCTAACGCAATAGACGTTATCTCGAAAGGATAAAAGAAACCAAGAAGATATACAAATTGGTAACTTGTATAAGCCCTTGGTAATACCAAATAAGTTAGTTCCTCATGATGTCGTGGAAACATGACTATAAGATAAGTTGAATTCGATAGTAGCCCAAGAGGAATCAAATGAGTAAAACAAGTATTATAGGTAAATATTATGTTTTTCTATCTGAATGATTGTGCCTTGAAAAAGGTGGGTGAGGTCTGTGGGTAAAAATTAATTCCCATCTGGTTTTGGATTTTCTTCGGAAAATTGGTGCAAGAAGCGTGGAGTTGCTAACCATTGCTCAGACTTGTATCGCCAGTAGCACGATAACGATATTTATGAATGTTGTAAGGTGAATAAAAGCCTATGATTTGTGAACATTCCA
+
JOSNLKSMSMSLLSKLKMRJSOLPRSLSOJOSKSLPSMKKNLOMLMMJGSOMNLKSSIHIISJPSOSKNLLLKPNSKJONSONRPSOPFMSSOSSSJLSMJHKKRLKNSKHSSHMHMKSMKSSSSKGI:333IGJGGFHSLQMSCBCCDRIMHIKOCAB@...3>?@FBB=88///.---.467;=>LQSNMOLLKGKJLJJQMLNKSORPSKMIKQISLMNOGSLSMNOLKHJILOJMSJLKLPIIIGFFGHIJMLJSINKIPSNIMLSMJKLSNNRQMNSMOSNSLKHHJOKJKLSJISILPHOSPIPJLSOQPKKOOKKIKILMJPNSMLIKJISSHJEGFFMKPLLHIILQKORLIKNOLSSNSLSMPKRMIJMPKJMHMSOMLNOMSNISKLLJMIMPJJHLSMMQSLROSNNLQSIISPMKNNKLSKMMSMOSLJSILMSOJSKMNSOSSOKNRKJOOSNSLOKJRMNPHBIJANPHHJQSQOJLRSSSOMSSOQOCIRONSMHOJEIMDH8888CPSSQKLJNSKPSLHHSIHMLINLMMJPGEGOGIEIGMPJPKOSSQHLLHGSRSMPLJGMOMMLOISJIGJIKHONSNJJHHIKLIIIISPSQSKLJSJKLMMLIFIHIPLSKSQSMSLSKLMIKSSOSSISLNSJKKK
@401_2WVZPS_4
TCTACTTATAAACTTGCACATCAGTTGAACTGTAAGATATTATTATATCTCTACTAACTCATCCTTCTTACGGGTGACTTACCCAGTCATTATAGATTTTGTAGTAATTGTACTTAATTAGATGTTCTTCATTTAATCTTTCCTGCACATACAACTCCTTTTGAGAGCACAACTAATTCCTTGCACTGTTGATTAGACAGTGCAAGGAATTAGTTGTGCTCTGGATTATGTGAAGGAAAGATTAAATGGATACATTTAAATTAAGTACAATTACTACAAGAAAATCTATAATGACTGGGTAAGTCACCCGTAAAGAATGTATTAGTAGAGATATAATAATATCTTACAGTTCAACTGATGTGCAAGTTTATAAGTAGAA
+
C@@AISNMNPKSSRKIJMHJHHHIHHIJIKOJSSRMJLPNSOSNRLOIKIKQKLMKSKNKPSMSKIJLNKMFFHIJKPOIMKKJIJSOIHHLKGFGJJKOOLCCCELINAFAA??===@;77777:5675489:9:;:;;:421/..//7993334JKLJHC@IGSQJKISSSLISGPKKJKILHILHOPKHLKFFFFDEEDFCBB=>==?988867643/,(&&%$$$).1124:>AD@??>>CFEEDBFFE=997-*+&'***221///04444452)((((298887::<<<;777600001:68713.***)&%#####$$&%&''/10.+*('+++,--..,-***//011111-,++,12:;<<==<===AB@
@402_2WVZPS_4
GGAATGTTCACAAATCATAGGCTTTTATTCACCTTACAACATTCATAAATATCGTGATCGTGCTACTGGCGATACAAGTCTGAGCAATGGTTAGCAACTCCACGCTTCTGCACCAATTTTCCGAAGAAAATACAAAACCAGATGGGAATTAATTTTTACCCACAGACCTCACCCACCTTTTTCAAGGCACAATCATTCAGATAGAAAAACATAATATTTACCTATAATACTTGTTTTACTCATTTGATTCCTCTTGGGCTACTATCGAATTCAACTCTATTATAGTCATGTTTCCACGACATCATGAGGAACTAACTTATTTGGTATTACCAAGGGCTTATACAAGTTACCAATTTGTATATCTTCTTGGTTTCTTTTATCCTTTCGAGATAACGTCTATTGCGTTAGCGATAAGTCTTTCACACTACGTCTACTTATAAACTTGCACATCAGTTGAACTGTAAGATATTATTATATCTCTACTAACTCATCCTTCTTACGGGTGACTTACCCCATCATTATAGATTTTGTAGTAATTGTACTTAATTAAATGTATCCATTTAATCTTTCCTTCACATAACTCCTTTTGAGAGCACAACTAATTCCTTGCACTGTTGATTAGACAGTCATACACAAGGCTATGTCTAA
+
MJINLMPKSKLAAAABSPJHMHSOSQJJRLLIIOJJSLHLLIECCCHNSSOHMMMMLSIKNJOILIJJNPJHIHGNIHOMSLHJSIRGHIHH=>=:::::><;:99::JJSHKIJLKKSNNPIGB@C:633)))))99BB@@ADFBFOFFJLIDBBBCLHHHIJHHOJSNNOQSSHISLNSOSSIJILKSHHIRJMSMHJFEKLNMLLSSJSSSLMISQMLMQMKLKJORRKJILLQSLJJIJKJISSHHEFCDD77LOMMLGLI;32221.--/.)))))'';;<BCCFJG@?H>>HHHGJJMJMPPKKJSQLKJSMSNRQSNKPOSJKJHINPKLLSJPKKOKKMRMJSSMIOSMSLROJSHJI>@99>?A=>==>5>A@A40(0566IKRLISLGKRKLSLNKIHKIFKGOPJLMJLJHHIHHIJHHNSHJJKJHJKJLKJPHGKJKKRSOSKRSKNRSK??>=<=AFJSKLIKHLKSLJGHHHSKGFJHJJJQMJHHGGGHGHIGBB87324788GIIFHIIKNPKKLKHJHKKIJOINIKHJIJHLRLJKHISFDG@89HEJJHFMBCEEHGFEEKHKONONLGMJPKHIKSKSJIIFGHMNIJHIJGIMSLHIKGFCBBCEEEEEEEGDCECB>;;::('%#
@403_2WVZPS_4
GGAATGTTCACAAATCATAGGCTTTTATTCACCTTACAACATTCATAAATATCGTTATCGTGCTACTGGCGATACAAGTCTGAGCAATGGTTAGCAACTCTGCGCTTCTTGCACCAATTTTCCGAAGAAAATCCAAAACCAGATGGGAATTAATTTTTACCCACAGACCTCACCCACCTTTTTCAAGGCACAATCATTCAGATAGAAAAACATAATATTTACCTATAATACTTGTTTTACTCATTTGATTCCTCTTGGGCTACTATCGAATTCAACTTATCTTATAGTCATGTTTCCACGACATCATGAGGAACTAACTTATTTGGTATTACCAAGGGCTTATACAAGTTACCAATTTGTATATCTTCTTGGTTTCTTTTATCCTTTCGAGATAACGTCTATTGCGTTAGCGATAAGTCTTTCACACTACGTCTACTTATAAACTTGCACATCAGTTGAACTGTAAGATATTATTATATCTCTACTAACTCATCCTTACTTTAGGTGACTTACCCAGTCATTATAGATTTTGTAGTAATTGTACTTAATTAAATGTATCCATTTAATCTTTCCTTCACATAACTCCTTTTGAGAGCACAACTAATTCCTTGCACTGTTGATTAGACAGTCATACACAAGGCTATGTCTATAAACATTCCA
+
SHHMMOMLSJSLISISSSIOJGJKKMFHIJHMKNSOKBCKOLMPSMHGLLKQIHKIFKBAA@AE>=;+**,,,,-2255677BBB=>>>?FH=;;9545..,+*(&&)*978AEFFCDCF22FBBBBJMPOQLNSLSLMSNGKMINFFKFFGDGACBB9998:;EDHFJIIKISSGMKOJJSSJPRJKKJOGHHKMSSMSSNNKONMMSSMJQMSONMJPROMKMOPLIJMKLMMSSOQKSKHIJHABC@?AAAKSSLMOIJLONPJHJMIPHGKIQJJSNHIKQLMILMSISNKINJGGIGFJNIOMSSMSQSSPSSLNJ22222LKQSKJLJFGIJKKSKRILMJFJHBBSSSIQLKSRMKIMKLKMSLPGGHE::;;5DLIJHSJKSIPKKSISOMMLGHNILSIIHIGQJF::::9<<<KJIHHNGHJHIJNIKJSNSJKMSOKKJMNIKIMQJSSJSKISMRSPKSMSRMPSNOOSKSKJIQKKHGGGEDCH,+++*'&&&/2-----6623@ABBKIQGGHFHLSNSJJEHKLQNNJIHJHJHONSJJMJNSIEGGHIHPNLIJJGOIOFFIKJHIIHLMJJJKKSHNNLGOHHJKHJJSOHFJIGJFKIILIJQJKHIHFFGIGHIFHGGFHHFGGEFI?@???DFGIJHCCC
@404_2WVZPS_4
AATGTTCACAAATCATAGGCTTTTATTCACCTTACAACATTCATAAATATCGTTATCGTGCTACTGGCGATACAAGTCTGAGCAATGGTTAGCAACTCCACGCTTCTTGCACCAATTTTCCGAAGAAAATCCAAAACCAGATGGGAATTAATTTTTACCCACAGACCTCACCCACCTTTTTCAAGGCACAATCATTCAGATAGAAAAACATAATATTTACCTATAATACTTGTTTTACTCATTTGATTCCTCTTGGGCTACTATCGAATTCAACTTATCTTATAGTCATGTTTCCACGACATCATGAGGAACTAACTTATTTGGTCTTACCAAGGGCTTATACAAGTTACCAATTTGTATATCTTCTTGGTTTCTTTTATCCTTTCGAGATAACGTCTATTGCGTTAGCGATAGACGTTATCTCGAAAGGATAAAAGAAACCAAGAAGATATACAAATTGGTAACTTGTATAAGCCCTTGGTAAGACCAAATAAGTTAGTTCCTCATGATGTCGTGGAAACATAGTTATAAGATAAGTTGAATTCGATAGCCCAAGAGGAATCAAATGAGTAAAAACAAGCTATAGGTAAATATTATGTTTTTCTATCTGAATGATTGTGCCTTGAAAAGTGTGGGTGAGGTCTGTGGGTAAAAATTAATTCCCATCTGGTTTTGGATTTTCTTCGGAAAATTGGCAAGAAGCGTGGAGTTGCTAACCATTGCTCAGACTTGTATCGCCAGTAGCACGATAACGATATTTATGAATGTTGTAAGGTAAATAAAAGCCTATGATTTGTGAACATTA
+
IJLKSSJLPLLMJLSSLJOQCNNSMINLOMRIOORMIPKISMSNLSSIRMIEEFFGJGGQISKJSJRHPJMKMMILOMJSOLRPHNKQSKSPSMIONLSJIKHKSSLQNSLKOLLJMP==GEEKRMISOSLEGHMKJLGMGPGLGOOOSQMJOJSKNPNKKLLJLISLSMPPKHNJKGESSPIOKNSJOKSLSPSSSLMLOSJNOLMSNJIJSSNLOPLILSRSQQOKJKKPSSSKNPSQOSSSNHSKLKPMMSJSSNKKOIMKCBCBBPINHJOSJOMROSSSNSPSMILMKMMJNINNIIKKHKKLNSKKJSSHG;766536DSHMOHKSIMSLRKRJSNPIQKSIGIPMKSJOPLOIHIIKLMJNMHKIJHSMSRHSJJONLKMLSLKMSRJLSGGFIJNHNHKJSNNLHKMJJHJKSNOIHFGGGKJGIGIJISIPKFGFEHIFFG64@?==>>@DBD@>:::;<@A@CDEFNIMJKHNKHHHEDDFECBACAABDEFHHGDCBABBB>;;;:::9543(''''(09<=?@?=>>;8777.,,,)((+,-244555665565542,*)(((''&&&%%%%&+***+,,,--.00159EIEB?>??>>>??=?AAECDAA@730/,*(((())()133469::<@@==>DGGGDDBDDACD=CGGLHJKSMEC>?>B;7>;533332221/,***,-21013388998765,+++++++-9:898899:?DFFDDECDF@?>=:9:::?A???>@AAADAABDCDEDDDBDCD200008::;:4/./48AAAACBCBAAB@:
@405_2WVZPS_4
GGAATGTTCACAAATCATAGGCTTTTATTCACCTTACAACATTCATAAATATCGTTATCGTGCTACTGGCGATACAAGTCTGAGCAATGGTTAGCAACTCCACGCTTCTTGCACCAATTTTCCGAAGAAAATCCAAAACCAGATGGGAATTAATTTTTACCCACAGACCTCACCCACCTTTTTCAAGGCACAATCATTCAGATAGAAAAACATAATATTTACCTATAATACTTGTTTTACTCATTTGATTCCTCTTGGGCTACTATCGAATTCAACTTATCTTATAGTCATGTTTCCACGACATCATGAGGAACTAACTTATTTGGTATTACCAAGGGCTTATACAAGTTACCAATTTGTATATCTTCTTGGTTTCTTTTATCCTTTCGAGATAACGTCTATTGCGTTAGCGATAAGTCTTTCACACTACGTCTACTTATAAACTTGCACATCAGTTGAACTGTAAGATATTATTATATCTCTACTAACTCATCCTTCTTACGGATGACTTACCCAGTCATTATAGATTTTGTAGTAATTGTACTTAATTAAATGTATCCATTTAATCTTTCCTTCACATAACTCCTTTTGAGAGCACAACTAATTCCTTGCACTGTTGATTAGACAGTCATACACAAGGCTATGTCT
+
::::HMRSMLISMSJQPSSSLMOSSKKSMPNSPSMQPFHJ766559CFHIKSHKIHHSJIQJLJQIJIMOJKKKOORMNKOMLQSPPJOSLIKLKMOSSSSSPORKLLKSILMOKKKSMSMJSPPJE@EKSMOFGHISSNIISMGHSSJSOILF55546HGJESFDCCCFMHIIJ@FHGBENLKKSJSJNLRMNKLOKKKOLKMMSRLQSOMNPQJSSJIHSNMQSLMNLORMLSLLNKJRJOLSKOSJJSROLSKLKQSKSOLRJQMIHKMQSPPOPSSQMLKFFGEIKKKEEDDGSPKKIIIPSSMOSPSMISQOILSKHNOPNRPSNMSNJQHSLLSMSSKQPHJJLMMOSSKLSMMMSLSLOLNSSIJGPM=>=>>:F;;;;:89CFEHIOSKLMONOSNSLSGPSIJPMLQSPKIOKJSSOKMSSSPKSSSQQSSROSMOKQKKKRSSLQSSJLJKPSSKSJSIMOHBBHOKJLHJMMQSKSSSROSHJMMOIHIFE>2('%%&'*)*.3,,HEGHJKLKMMKJNLSMSOSNKJKJSHLHOGLJJGKMMKMMNGE.-=6--DABCA>:..*+EFLKLSSSJFLJFEJIISSMNISNSMJLLPSLKNMSNLJOKMJOS=:99777/./..5558>CCA??99,+
@406_2WVZPS_4
GGAATGTTTATAGACATAGCCTTGTGTATGACTGTCTAATCAACAGTGCAAGGAATTAGTTGTGCTCTCAAAAGGAGTTATGTGAAGGAAAGATTAAATGGATACATTTAATTAAGTACAATTACTACAAAATCTATAATGACTGGGTAAGTCACCCGTAAGAAGGATGAGTTAGTAGATATAATAATATCTTACAGTTCAACTGATGTGCAAGTTTATAAGTAGACGTAGTGTGAAAGACTTATCGCTAACGCAATAGACGTTATCTCGAAAGGATAAAAGAAACCAAGAAGATATACAAATTGGTAACTTGTATAAGCCCTTGGTAATACCAAATAAGTTAGTTCCTCATGATGTCGTGGAAACATGACTATAAGATAAGTTGAATTCGATAGTAGCCCAAGAGGAATCAAATGAGTAAAACAAGTATTATAGGTAAATATTATGTTTTTCTATCTGAATGATTGTGCCTTGAAAAAGGTGGGTGAGGTCTGTGGGTAAAAATTAATTCCCATCTGGTTTTGGATTTTCTTCGGAAAATTGGTGCAAGAAGCGTGGAGTTGCTAACCATTGCTCAGACTTGTATCGCCAGTAGCACGATAACGATATTTATGAATGTTGTAAGGTGAATAAAAGCCTATGATTTGTGAACATTCCA
+
KGNMONSJSKKJOJKKSKKOIKLJPNNJKJKJIJRKGHGHISSSLSSJROLLMQSSMOGKLKSLSJKNIHKEPJGJSJSKLSMPPOLHSPNLLSKLOKJOKLKLRROSNSSKSILMHHHLMSSDEDEFIGFGMPKMHOISKMJSMPJPKSSSMPKNLOQ>CDFB>>>@6666;---,)'(@HLLLMOJKNLQLNSSJIKKKOHHJMKMMQSMIRKKMISIHCFGGFGGHGDJSISKPOSMNKIMKHIGLHKSGKGJJMSSIQIKSSIPFFFIMOLKLEOMGICNH@GILLSSKKPOLLNHMJJGJSECEDGFDDEFGLSNLPSKNSRJNQJMPSMNKNMPIRLOSSSKNSMSNPJSMLMSKOOSMKMS555555BJFGHGFFKLKHKKJJEFFEIMOKILJLNJOPHKGLGLONLNHJSSJIMOJLLJLINKOJKLSJSQOMSSKQIHINSQRSKIECBDIJJIISSMOLHIJKKKMSNSLOSKSLNMLLQFKNSKKLIIOKSMSQNHSKEFSFGJNKJLJNJ;;;;;O;7I?:::OJNSPKPKSKIAEEHIGEFEFFHIFHKKHKHHIISJLKGJGGHGFINJPKKLGHGJIHJNHHEFGDEEEDEEIMKMHJHJJHGOKIHEEEFFEGJGJINJFHHHGGJHMJKSJIIFGKJGII
@407_2WVZPS_4
GGAATGTTTATAGACATAGCCTTGTGTATGACTGTCTAATCAACAGTGCAAGGAATTAGTTGTGCTCTCAAAAGGAGTTATGTGAAGGAAAGATTAAATGGATACATTTAATTAAGTACAATTACTACAAAATCTATAATGACTGGGTAAGTCACCCGTAAGAAGGATGAGTTAGTAGAGATATAATAATATCTTACAGTTCAACTGATGTGCAAGTTTATAAGTAGACGTAGTGTGAAAGACTTATCGCTAACGCAATAGACGTTATCTCGAAAGGATAAAAGAAACCAAGAAGATATACAAATTGGTAACTTGTATAAGCCCTTGGTAATACCAAATAAGTTAGTTCCTCATGATGTCGTGGAAACATGACTATAAGATAAGTTGAATTCGATAGTAGCCCAAGAGGAATCAAATGAGTAAAACAAGTATTATAGGTAAATATTATGTTTTTCTATCTGAATGATTGTGCCTTGAAAAAGGTGGGTGAGGTCTGTGGGTAAAAATTAATTCCCATCTGGTTTTGGATTTTCTTCGGAAAATTGGTGCAAGAAGCGTGGAGTTGCTAACCATTGCTCAGACTTGTATCGCCAGTAGCACGATAACGATATTTATGAATGTTGTAAGGTGAATAAAAGCCTATGATGTA
+
MOOOJNMJHBHJJQGHSSPOKIIIOJKLMMKIC@<<;<<?DEDEDIHGFKLSHNLHFHIGJNLQNLSSJEFLMNKSKIMLKLSOLSKFGPHKIIHF?:35HJLKLJISSQSJKKJKSSSOSJMQISJLJONOLQOKSLJLNLMSJNNPMLBSLLJKL;G@DEHJGIKMBDDDDGFEEDFD??GHJQJMOSLJMROJMKOJOSPLJOLKNPSQHKSLINLJSIMJSMLKJJHIJLSMMLKQKQIJSILJHGHGKHKHGIHJJIJIOIHNLSSLSISJSQSOLRSMSKKLJIIEIKLMSNICCQSJSPSHIRSNJSMISHHIHLKSLMJKSMKJJLJLQSISPIRPLNLSSKLKKISSKKJMLMNLLQNMPSKGHHFHJGJHHHFOJSKSSSSMKLHILSKJLIOMLNKKMJJNMSMJKNSQSISKKSJHLGIGKKKJHLSLNHPSSNMMMPLSSSQSJLHMLKKLSMJJONLNKHSJFNSIMOOOSONLJFGEGEJKJKMNMKKOSMSSIGFR=<C==JSQSHMSLJJIHKNJKP9..0SOONKNJKKHIIGJKIHGHHGGJLKNSRSKSIIINMLIKIKLSIKNLJISIIGGFHIHLNHIEGEGGFFFEGHGSKISMIHIIOMNGFFFEEGGGFGLLILFGII6440//
@408_2WVZPS_4
GGAATGTTTATAGACATAGCCTTGTGTATGACTGTCTAATCAACAGTGCAAGGAATTAGTTGTGCTCTCAAAAGGAGTTATGTGAAGGAAAGATTAAATGGATACATTTAATTAAGTACAATTACTACAAAATCTATAATGACTGGGTAAGTCACCCATAAGAAGGAGTAGGAGAAGTCGAGATATAATAATATCTTACAGTTCAACTGATGTGCAAGTTTATAAGTAGACGTAGTGTGAAAGACTTATCGCTAACGCAATAGACGTTATCTCGAAAGGATAAAAGAAACCAAGAAGATATACAAATTGGTAACTTGTATAAGCCCTTGGTAATACCAAATAAGTTAGTTCCTAGTAATGTCGTGGAAACATGACTATAAGATAGTTGAATTCGATAGTCACCCAAGAGGAATCAAATGAGTAAAACAAGTATTATAGGTAAATATTATGTTTTTCTATCTGAATGATTGTGCCTTGAAAAAGGTGGGTGAGGTCGGTGGGTAAAAATTAATTTCCATCTGGTTTTGGATTTTCTTCGGAAAGTAGTAAGAAGCGTGGAGTTGCTAACCATTGCTCAGACTTGTATCGCCAGTAGCACGATAACGATATTTATGAATGTTGTAAGGTGAATAAAAGCCTATGATTTGTGAACATTCCA
+
HHKKMIKMSOKDB@@FGKJJJSSJLHJJSMLMIKS?<;;<444446>=>?@@DGSSLIHHHEHIDBBBAABIFLKKHLJHKOSMKMSPKQSKLS>;::9:IHJGJJIGK@@@@@A?>=>?A@A=76556???DDDFFELQ??>?=BCEDKHNGBB@8-.--,,*(''(&%%$$%&&&&$%%%%78<=?BBBCA@98888BEHGHIQKQIMSKPLKDEEDG.+*))*20///.0002334DEJNSLJKHIFHHEGGEDEFELJKSNIIKFKJKGOJSSSSILKKLKLCOSMLKMIJMLJLOJNLBHGGLSSKJOHHGIGLIKJHJIHKL66666=6851.-,*'('''&')'(*&&&&&&&'''((*:CKGHG<::::;765591//12253-+***.//)&&&&%-3ACDFHHHNSOIBBABBCHLLIHGJHKIJSDDDJHPSRLPSJSJJMJNKJKFGAA@?@CBESSLKLJLKMIEDCMMSNILPSLJISMHA>===<33000<;:96633)',))('''(665.1127=7..-,,-(()77-***(((+(((:<BEHGHIHKEFKNHGGGFHDIFOLGIBCCCCFFECDHGFHEEACCCDJFEGFCDCCCDGSSLNSMOIGFGIHGLJGJOMNLNIMJJHLKJMMLKIJKSH<85
@409_2WVZPS_4
AATGTTCACAAATCATAGGCTTTTATTTCACTTACAAGCGTTCATAAATATTGGTATCGTGCTACTGGCGATACAAGTCTGAGCAATGGTTAGCAACTCCACGCTTCTTGCACCGATTTTCCAGAAGAAAATCCAAAACTAGATGGGAATTAATTTTTACCACAGACCTAGCCGCCTTTTTCAAGGCACAATCATTCAGATAGAAAAACATAATATTTACCTATAATACTTGTTTTACTCATTTGATCTTATAGACTATCAGAATTCAACTTATCTTATAGTCATGTTTCCACGACATCATGAGGAACTAACTTATTTGGTATTACCAAGGGCTTATACAAGTTACCAATTTGTATATCTTCTTCATTTTATTTTTATCCTTTGAGATAACGTCTATCCCATAGCGATAAGGTATTAGCCACTCATACTTATAAACTTGCACATCAGTTGAACTGTAAGATATTATTATATCTCTACTAACTCATCCTTCTTACCAGGTAGATTACCATGATTATAGATTTTGTAGTAATTGTACTTAATTAAATGTATCCATTTAATCTTTCCTTCACATAACTCCTTTTGAGAGCACGACTAATTCCTTGCACTGTTGATTAGACAGTCATACACAAGGCTATGTCTATAAACATTCCA
+
98878988;>?@G@==<:;<@DB=:;90--/'('+-/02---,,/('&&())((****////4434446C@DCC>97632/.**,2344?;8883333/0/.-+*)()/((664,,,,+)()-**++==9777;/.../(''((4699?>>88889992.'%%%&%%%(()((%%***555569CDGFE;::3233384445687?DHHIILSJIA@@??>>>>?KNIGJKFFAAA>89+++++()0**)'&%&&&&%$$%$$$$)+++3493322210445;;;;;;=;<99@FFKMGCCAA???@>>=>>FGA@AA>??:83**-.../?CFGGIHJFCBA>:<>?>>>>(((((721/--1(((((''''''''(,++*+%(+0666.+++**-'''%%&''()))'&%%%%%$%&&%&'(((**,7336;>BCDAABBBF31/11))979;;2116679;==>==>@?@66433(()/0663433../(()'''())((*(+,&%&&&''/('''''=8B?@@@CCF@@=;34445DDEEG>>=<;;;<<;67?>A?<:<;;9:BBBDDCCB;::;3):8777:;(((('0120223788<<CDB3222/111124)))))+3224?BEAC>>555518889;;333
@410_2WVZPS_4
GGAATGTTTATAGACATAGCCTTGTGTATGACTGTCTAATCAACAGTGCAAGGAATTAGTTGTGCTCTCAAAAGGAGTTATGTGAAGGAAAGATTAAATGGATACATTTAATTAAGTACAATTACTACAAAATCTATAATGACTGGGTAAGTCACCCGTAAGAAGGATGAGTTAGTAGAGATATAATAATATCTTACAGTTCAACTGATGTGCAAGTTTATAAGTAGACGTAGTGTGAAAGACTTATCGCTAACGCAATAGACGTTATCTCGAAAGGATAAAAGAAACCAAGAAGATATACAAATTGGTAACTTGTATAAGCCCTTGGTAATACCAAATAAGTTAGTTCCTCATGATGTCGTGGAAACATGACTATAAGATAAGTTGAATTCGATAGTAGCCCAAGAGGAATCAAATGAGTAAAACAAGTATTATAGGTAAATATTATGTTTTTCTATCTGAATGATTGTGCCTTGAAAAAGGTGGGTGAGGTCTGTGGGTAAAAATTAATTTCCATCTGGTTTTGGATTTTCTTCGGAAAATTGGTGCAAGAAGCGTGGAGTTGCTAACCATTGCTCAGACTTGTATCGCCAGTAGCACGATAACGATATTTATGAATGTTGTAAGGTGAATAAAAGCCTATGATTTGTGAAA
+
JKMJSLMJKQOABBBABBSISIIJOPMMRQLSQLNNIJIGKKOQKJKJSJJKHGHNNSSNKQSNLKSLMJLFLMLGIFHHHJPKOHJHCQKPLJSKMSSKRKKIILOJLLRSNJOSJHHQSSJ865430111EJKINIRLJLOKNSLSNSSQLNISOMIJKJJQPSSSLLJLSKSSJIJNKHNSQOJNRSOSQKKOLNSONSKMSKQMMPSLOIIHMSKNSSKSLISMMKQLNMNLLSMMOOCL@:::@?@AAAEBCDEDGIECGHCGMJJSHKKOSOHKSPSLSKSSPSSSSSNNSOICDRSNJJRHSOLRNSSSSSOISHFGEE:;;;ONBCCBAQJNSRSNOSSOSSONSSNISMINSSOLSLRNSORSKLJHHIJSSJMIPHKIQMKNLIJHISQIRJSPSKNSSNNLLILJLOMHIKOMLQMLJNLIOOOKISLJSMLKSSOSKPNLSSIMNNNKSNOSLSLSSKLQMKSIFINLSMSSSEKGGSSMSLSLPQKKSMCSSSSLJCDB85>55EHMJJNSSPKMSSKKFJMGGSKSSSOOLLKMNSFINSKJNJSMSSNSOSSKSONOSSKSSSPSSLSNQSSSMSMGHGIIFGFE@AAFJIIILHHNQORGSNSOSMNSLILHIJLMQKJKMSOOLPPSJNSROOKSSN
@411_2WVZPS_4
GGAATGTTTATAGACATAGCCTTGTGTATGACTGTCTAATCAACAGTGCAAGGAATTAGTTGTGCTCTCAAAAGGAGTTATGTGAAGGAAAGATTAAATGGATACATTTAATTAAGTACAATTACTACAAAATCTATAATGACTGGGTAAGTCACCCGTAAGAAGGATGAGTTAGTAGAGATATAATAATATCTTACAGTTCAACTGATGTGCAAGTTTATAAGTAGACGTAGTGTGAAAGACTTATCGCTAACGCAATAGACGTTATCTCGAAAGGATAAAAGAAACCAAGAAGATATACAAATTGGTAACTTGTATAAGCCCTTGGTAATACCAAATAAGTTAGTTCCTCATGATGTCGTGGAAACATGACTATAAGATAAGTTGAATTCGATAGTAGCCCAAGAGGAATCAAATGAGTAAAACAAGTATTATAGGTAAATATTATGTTTTTCTATCTGAATGATTGTGCCTTGAAAAAGGTGGGTGGGGTCTGTGGGTAAAAATTA
+
FDFFEFIJJSSHHGGGJFGFGGFFNHGGFJIHMIHGFFEILIKFHJGHHJGOGLEIEA@AACIMSSSIJGKHINLHGHKJKLMHKIEGEJISIHHJSKFGJFFGFIKNJLKMLGFGFEDGJHJHGIGFGIILIMIGGGHGGGIHIJHIHJHIIJHJHDKDEELJHHJI@@?;::9999787677...DIJGHHIHHLNHLJILHIHKMIOINSIGILOHIHHHIGGNGEEHFGNKKLJJMQJLQNILHFFFFGGHFFGFHHHGGIKJOKSLOMNJSRSNMISJNJIKEC??@A=33225899BCRLMLKMMNKMNIJGKIGHQSJKJIKHIHFIJJLJIOKKIKOKM=433466=CILGIJIMLIKPJHGFFHHEFHGKLSHGEIIHIILHFDEDDHJIHGFIJHFFRKJIPJOPLJILKIJJIKJIFHHHHEFEDEDDHIIJJQOLSHKJNIKLLKIGJIHKILNKOMPIJFGJHCQMROSJHBB@><0'&&&****/22>@A@DDC*
@412_2WVZPS_4
GGAATGTTCACAAATCATAGGTTTTTATTCACCTTACAACATTCATAAATATCGTTATCGTGCTACTGGCGATACAAGTCTGAGCAATGGTTAGCAACTCCACGCTTCTTGCACCAATTTTCCGAAGAAAATCCAAAACCAGATGGGAATTAATTTTTACCCACAGACCTCACCCACCTTTTTCAAGGCACAATCATTCAGATAGAAAAACATAATATTTACCTATAATACTTGTTTTACTCATTTGATTCCTCTTGGGCTACTATCGAATTCAACTTATCTTATAGTCATGTTTCCACGACATCATGAGGAACTAACTTATTTGGTATTACCAAGGGCTTATACAAGTTACCAATTTGTATATG
+
JINPJIRJJLHNSQRKSIHHPIHQSSMSJKSNNMLJKHJJGHJBAB311111101BBDFFOLLQJSSNSLHJIHHLJLMJLJSIKMIHNLLSIKINLQKIKLLISLKIQSKSKIMQLSKSEFJHMLKSQOOQMNNMLPONSKMJSLRSLPJSNI;:::;SSLHSLKNHMJSRSMLIJSRKMNRJNJSLOSISIIHLSKJGIJMG989>>GGIQJINLKLRMJSIMKQNSMISNLPPSPMSMNJIKROHSSLKIFGGDDNSQKLOLKGIHHGMJISSOMJJJGIKPHMIMJSILSINSPGJOKILPQJMKKMMLRNIMSJSMHMSSSNPKMMOJHHLHKHMIJJSSHFABDEJKGGFEFFD;;*)&
@413_2WVZPS_4
GGAATGTTCACAAATCATAGGCTTTTATTCACCTTACAACATTCATAAATATCGTTATCGTGCTACTGGCGATACAAGTCTGAGCAATGGTTAGCAACTCCACGCTTCTTGCACCAATTTTCCGAAGAAAATCCAAAACCAGATGGGAATTAATTTTTACCCACAGACCTCACCCACCTTTTTTAAAGGCCCAATCATTCAGATAGAAAAACATAATATTTACCTATAATACTTGTTTTACTCATTTGATTCCTCTTGGGCTACTATCGAATTCAACTTATCTTATAGTCATGTTTCCACGACATCATGAGGAACTAACTTATTTGGTATTACCAAGGGCTTATACAAGTTACCAATTTGTATATCTTCTTGGTTTCTTTTATCCTTTCGAGATAACGTCTATTGCGTTAGCGATAAGTCTTTCACACTACGTCTACTTATAAACTTGCACATCAGTTGAACTGTAAGATATTATTATATCTCTACTAACTCATCCTTCTTACGGGTGACTTACCCAGTCATTATAGATTTTGTAGTAATTGTACTTAATTAAATGTATCCATTTAATCTTTCCTTCACATAACTCCTTTTGAGAGCACAACTAATTCCTTGCACTGTTTATTAGACAGTCATACACAAGGCTATGTCTATAAACATTCCA
+
PLINOKSNLKJOJSMOMPSMSPPKSNSMSSKRSKIKKKIHKOMLSSJJRNSSRISNJSILSSJKKKKNKSILKKKJSKHKJOJKNLJMSRSLRSPSSMOOSMSRNKMOSSMJLSJPJSLNDIQHGKOSSKLONNNMOSSMSFMSKIJRSMSSIJOPSSIJPMOOIFHGGSLIKJKAAAA?A@>8(((((*)'&'',:>>>>>>?FDHISPMNSSKHOQSKKPSSOQSPKJNMSOQMOSSSMSIKJJB?@IFKNIEIGECSSSLSIQSHDDEGHQSOSLSKJNHOPOIMMIHKSSSRPOFHMKNKSNSQSQLSLRSSQKLNSOMSORKSPJKLPHNSJSOSNNMOSRLSKSLJMSLOOMKOSNSJSJSRNSSLSHSQNLQJSKSPPSSSSKHMKSMIJNSMQHSSPIMSPLMSPONSIORCMGJNSLPSSMLNLNPJSSSLHOMIISSRJSSSILKRKSJMNSSMMQSNPSOSOSPMSKJKMSLFHKOKIIHOKSPSSLNIKKLKJJMKQORJNKMSKKKLMNOSSJNLJOJONRSOJMHSKNSLOIKKNQOOIOMKNMNIEGFHRSKLNNRSOPKIPIHJNJKKISJRLSSSSSOQOKSONSSJKQOPOSSKJKIOKMQQSRNLSIMKSK877777BIFIGJFGKFMMGHFEFGHIHNJLK
@414_2WVZPS_4
GGAATGTTCACAAATCATAGGCTTTTATTCACCTTACAACATTCATAAATATCGTTATCGTGCTACTGGCGATACAAGTCTGAGCAATGGTTAGCAACTCCACGCTTCTTGCACCAATTTTCCGAAGAAAATCCAAAACCAGATGGGAATTAACTTTTACCCACAGACCTCACCCACCTTTTTCAAGGCACAATCATTCAGATAGAAAAACATAATATTTACCTATAATACTTGTTTTACTCATTTGATTCCTCTTGGGCTACTATCGAATTGAACTTATCTTATAGTCATGTTTCCACGACATCATGATGAACTAACTTATTTGGTATTACCAAGGGCTTATACAAGTTACCAATTTGTATATCTTCTTGGTTTACTTTATCGTTTCGAGATAACGTCTATTGCGTTAGCGATAAGTCTTTCACACTACGTCTACTTATAAACTTGCACATCAGTTGAACTGTAAGATATTATTATATCTCTACTAACTCATCCTTCTTACGGGTGACTTTGCCCCTAGTCATTATAGATTTTGTAGTAATTGTACTTAATTAAATGTATCCATTTAATCTTTCCTTCACATAACTCCTTTTGAGAGCACAACTAATTCCTTGCACTGTTGATTAGACAGTCATACACAAGGCTATGTCTATAAACATTACA
+
SMOSSLOMORJSPMSSSQLSJSSJIJHIOISOOOSKIDDDDGED@AAQSPOINLHKOSOGMHKPSMSJKSGHHGGQPLIJSLSRLCBCBBA<97668//,,,,,CFDFJSJSSLMMSRL@NINKJILJNSQSMSMKSRRLIKKNIILNKMSOMILSQLGISOJSONKRKOSJSKMJMOSIJSSNOSIMLPOSLQPNSSNINSPMNLSOMSSNPLSLKNNSOQSJKMNSOPJSSQNKSSOOSH?@@958?977:ADF<<MLLMJJISJJMJSSLOSSSSJMQSPOSLSSSSNMNLNSLONSLQMOMNPKJSKNKSKPONMBABBDNQSSISNMQSLSRJSLKQJKMSMGOPOSLSLPLSNQOOOOPJQJMF;888:,***1,EFKILNMKMLSKKNJKSILKNSKSOJSSMSLJKJIJHFGG.,,,,SSMNHSKSMRSLQKNLSPOJMNJJKJKPLSKOMJPMSSOSPKMOHJOHLQNLKLSIGIJJMQSLKOSKMMHOKRLNHDEFC<872*''''''(,.<>?HGOFHJHGQKKJIGIHMSLLNPIILIIMMHIOHIHKHHFDCDEA8878>;5;<>>@GIKHJISKMSJKMMKSLPSMKKJLJILPKOJLNKLPNSLJSMPINKHHHGIHHFSIHKJKHHGIFDHHEFGGEDEGF)))'&'
@415_2WVZPS_4
TGTTCACAAATCATAGGCTTTTATTCACCTTACAACATTCATAAATATCGTTATCGTGCTACTGGCGATACAAGTCTGAGCAATGGTTAGCAACTCCACGCTTCTTGCACCAATTTTCCGAAGAAAATCCAAAACCAGATGGGAATTAATTTTTACCCACAGACCTCACCCACCTTTTTCAAGGCACAATCATTCAGATAGAAAAACATAATATTTACCTATAATACTTGTTTTACTCATTTGATTCCTCTTGGGCTACTATCGAATTCAACTTATCTTATAGTCATGTTTCCACGACATCATGAGGAACTAACTTATTTGGTATTACCAAGGGCTTATACAAGTTACCAATTTGTATATCTTCTTGGTTTCTTTTATCCTTTCGAGATAACGTCTATTGCGTTAGCAATAGTCTTTTCACACTACGTCTACTTATAAACTTGCACATCAGTTGAACTGTAAGATATTATTATATCTCTACTAATTCATCCTTCTTACGGGTGACTTACCCAGTCATTATAGATTTTGTAGTAATTGTACTTAATTAAATGTATCCATTTAATCTTTCCTTCACATAACTCCTTTTGAGAGCACAACTAATTCCTTGCACTGTTGATTAGACAGTCATACACAAGGCTATGTCTATAAACATTCCA
+
KLMRMKSJNSIBAD?;;88::D;:963320215?CEHNOFDCKIJLJPHDHKKHFHFGIIMPKJKLHISJGKHJSKNISPPPSOLHPCC;;:@@A@KFHISNNLSKSPPKLJHNOL989-,+))*8BBHJIIOMKIPIKKJSKJSSNSIJKMKOJKKJLSSMSSLISSNSLKJKMJLNSJSLKSKJMJSOHGGKHHGISJLJJKPKNSSNOKSRNKKSJMOOLSRKKQOLOSSOMNSJLKSSSJHKMMISSSMSSOSSLLNSIJJSLJLHLJPSLQPJSSLNOIJJQOIMLNKMJFKHFGJHJRPSOLNSLNMRPOISJLJISHSMFDBCEDIMHKJNSPSPQNKKNSLOSJHKNILJOJMRIJFG::::B:GEJGASKMNOSRMKSSRSOPLSKMLSOMSLOKRJP.---..265688=SJKGOKIMKJMNMKJLLLQNKLKSOHKNMISSLMLOSSMQQROPMQLRQSKOSSSIRLMPKIKLSIIMMJMRNFSSID87,)((((()-11/26>>>HHOQKIJIMSMMLNLMKIJSILJKKFFJKIKGE=;::99;=JRIHSKIQLKLQRJHKHIHGJOONLMSIJLSLPINMJJIQJKNOIQJPNPJQMKIP;778:IEFGHGGFIHGOIHJHMGHGHIIIGGFFJIGJHKKPK
@416_2WVZPS_4
GGAATGTTCACAAATCATAGGCTTTTATTCACCTTACAACATTCATAAATATCGTTATCGTGCTACTGGCGATACAAGTCTGAGCAATGGTTAGCAACTCCACGCTTCTTGCACCAATTTTCCGAAGAAAATCCAAAACCAGATGGGAATTAATTCTTACCCACAGACCTCACCCACCTTTTTCAAGGCACAATCATTCAGATAGAAAAACATAATATTTACCTATAATACTTGTTTTACTAATTTGATTCCTCTTGGGCTACTATCGAATTCAACTTATCTTATAGTCATGTTTCCACGACATCATGAGGAACTAACTTATTTGGTATTACCAAGGGCTTATACAAGTTACCAATTTGTATATCTTCTTGGTTTCTTTTATCCTTTCGAGATAACGTCTATTGCGTTCACGGATCAGTCTTTCACACTACGTCTACTTATAAACTTGCACATCAGTTGAACTGTAGATATTTATTATATCTCTACTAACTCATCCTTCTTACGGGTGACTTACCCAGTCATTATAGATTTTGTAGTAATTGTACTTAATAAATGTATCCATTTAATCTTTCCTTCACATAACTCCTTTTGAGAGCACAACTAATTCCTTGCACTGTTGATTAGACAGTCATACACAAGGCTATGTAC
+
MGGISJSOKQRLMSKLHMGGMFKJLSQSMSSOHJGIHGJGFHGFGOSSJSIMIJKHHSIHGEEIKJHJHKEDECEJGIHILIMSIIGIHFGLIGHIILSSPSIIGJKIJJLOJNILJIKSLLSMKKSIPJKSNJISOIGSDAAD@@CCIIICB<3((*(*/<09<;;>AEDEKJGHJKMMSSPQJIPHRHHGGHHJMNRMLNLI>>>EFSJMHIMSIKLPHNKIJIJKKIHHIFOHKA:9654444<<@DDIJFFF,,DLHIJHKFHEEEFSMSPLHRKKSKMOJSJJKILHIMLIJIJKJJILPONGSKSSJFHGGIQSQEDC??MSSLOSLMGFNKIJOOKONLQPHKFGSLLSSQKHMLIMLHJIHKMOILSJHHJLFHCCCDNGJGPNNMLKKLIIIJIF@861'&&&%&&$$%$$&&''2999<77442300+++,4:>BDDCCFJJKLJHJJMMONQB@*(('(*.2..5:::DBECCCEDGGGNOIKKSMMSJK@>))),)))))+-9;11=@@@PJMJJHFJINPRMJHIJHLAA@@=?;88%%%%$'(((--..>77EDFFHFCDDAAGFHGILLMJKHKJ@<2...4:677;<FIGJJSMIKGKJJRKJSQKGHEDEFHJIKJIJJEEHGFFCDB=/*
@417_2WVZPS_4
GGAATGTTCACAAATCATAGGCTTTTATTCACCTTACAACATTCATAAATATCGTTATCGTGCTACTGGCGATACAAGTCTGAGCAATGGTTAGCAACTCCACGCTTGTTGCACCAATTTTCCGAAGAAAATTAATC
+
LKHLJHSKLJNBHJDLNMGMJIHHKKKLIKIOHJJIHEFDEFGEFEGIKKJOHGHGFEHECDEEGIFIJEBBBBEGGEFHJIKJOHJOKNJNJOIHJGHJHIKEEFGFISKJHOGFDEFL:?S>@AA?A?862(&%$
@418_2WVZPS_4
GGAATGTTCACAAATCATAGGCTTTTATTCACCTTACAACATTCATAAATATCGTTATCGTGCTACTGGCGATACAAGTCTGAGCAATGGTTAGCAACTCCACGCTTCTTGCACCAATTTTCCGAAGAAAATCCAAAACCAGATGGGAATTAATTTTTACCCACAGACCTCACCCACCTTTTTTCAAGGCACAATCATTCAGATAGAAAAACATAATATTTACCTATAATACTTGTTTTACTCATTTGATTCCTCTTGGGCTACTATTGAATTCAACTTATCTTATAGTCATGTTTCCACGACATCATGAGGAACTAACTTATTTGGTATTACCAAGGGCTTATACAAGTTACCAATTTGTATATCTACTTGGTTTCTTTATCCTTTCGAGATAACGTCTATTGCGTTAGCGATAAGTCTTTCACACTACGTCTACTTATAAACTTGCACATCAGTTGAACTGTAAGATATTATTATATCTCTACTAACTCATCCTTCTTACGGGTGACTTACCCAGTCATTATAGATTTTGTAGTAATTGTACTTAATTAAATGTATCCATTTAATCTTTCCTTCACATAACTCCTTTTGAGAGCACAACTAATTCCTTGCACTGTTGATTAGACAGTCATACACAAGGCTATGTCTATAAACATTCCA
+
???NSSSHBBBA?@;CHH@??@??ED>GMKPPHHGFEFFF@F?<;;=IINMPKMJIHK22222LPNKFHFA@@?@FEFKGGEDDFEHHMQSSNSJSILNLJPKAAAA77777BBD?>>=B/-42114?AFHKJJEFFFHIJIRMGSSJSLREAA:7777974130,++13(((1>=?FEGGB?GFGEGJGGF333+***+00225:;;??FFMJLQKKLMIMNISOSSOSNSKSSJSMSKMJHHHPGFGHGJMMHQSHKSJO@>>>A-,,,,4FEFFIE;8111116ABACDILJ@????=<<89;:<GJKMJOLSPJLLLMKILOPMSNSOSSQKGSSKMPQSPSPSLSKSILKSLJMLIMNEEDC.....233458:;-=BD@CDBHSJLIMIRMSOSNISMGEF@;;;?DIHKHMFFIGEGJNSOH@9999NIOOMSLKKSKRNNRSMOLMLJSNSQSSNJB<<<;;;CDCIILIHNHJHE<<<<<KGISOLSK=====9:31/.++-,-0736D>>>??GAAA?BACBF10005DHGEGGFDDEFHMJSLLSJMABBBBIFGSGFEEBB5,((*=@@DFSJHDHE83FFNIOOSMILSMOKRLKLHEFJINKJD,++++88854658888:?>BGISIJIEF??>>=??>BDCCFD
@419_2WVZPS_4
GGAATGTTTATAGACATAGCCTTGTGTATGACTGTCTAATCAACAGTGCAAGGAATTAGTTGTGCTCTCAAAAGGAGTTATGTGAAGGAAAGATTAAATGGATACATTTAATTAAGTACAATTACTACAAAATCTATAATGACTGGGTAAGTCACCCATTAAGAAGGATGAGTTAGTAGAGATATAATAATATCTTACAGTTCAACTGATGTGCAAGTTTATAAGTAGACGTAGTGTGAAAGACTTATCGCTAACGCAATAGACGTTATCTCGAAAGGATAAAAGAAACCAAGAAGATATACAAATTGGTAACTTGTATAAGCCCTTGGTAATACCAAATAAGTTAGTTCCTCATGATGTCGTGGAAACATGACTATAAGATAAGTTGAATTCGATAGTAGCCCAAGAGGAATCAAATGAGTAAAACAAGTATTATAGGTAAATATTATGTTTTTCTATCTGAATGATTGTGCCTTGAAAAAGGTGGGTGAGGTCTGTGGGTAAAAATTAATTCCCATCTGGTTTTGGATTTTCTTCGGAAAATTGGTGCAAGAAGCGTGGAGTTGCTAACCATTGCTAGAGACTTGTATCGCCAGTAGCACGATAACGATATTTATGAATGTTGTAAGGTGAATAAAAGCCTATGATTTGTGAACATTCCA
+
SNLQPLLNLMMOLPLLPOMNJJMRNSLMJOQJNSNEDDEDISSSNOQIPLJOHOM:9999?CDG9665468=?IFHGHJJKJSLJMHLPRSOQSOISLQNKHKJMJSKNKJSMMKIOKKKKJSLKHJJJLLMONOSOMJNLMOJJLNMLIDJF?BB?0/-*''')--0>;==<<AABBDDDEKMQSMLKLROOJHSNOMLOQLIKSJLQSOPPKPJIJPSMIKIDLOJKJJSGIIISSJNSNLJJKIKJIIHHJILKLJSONSSKHSSSRNSSKLLNMKSLSOKQJLPGPGMLISSQHPKJJISSHIMSSMQIJRJLSKNJSINMSSNMJISSNJSNNSKSSMLSMSKNKLHKGHNOMSSJIMIRJKROKSDDCDEFFGLFHFHDHQGJIHK;8886345B@AGHHGJLPJLOJILKKJSFNJHJLLPHJSKIJPIJIIIJKGOJINIIKMMKSOPNKMHQHMRLOSIPPNIHKJOJDGKKLLIFECDCDFOKHKHISDFEDEGPOQSLSHGI==C>@HSPSPJNPKSOKQOOSIHEEEHHMMLSFFEDAA897:99=AAGFFFGFFB;=?<61/+)(''**12<DBCBCB@AA?@BAGIGDBBBADDBABBDJLJJGGHGHLKGJHIFFGEEHNGGHJHDEGEFGGHIIGIJIKFGKGIHG
@420_2WVZPS_4
GGAATGTTCACAAATCATAGGCTTTTATTCACCTTACAACATTCATAAATATCGTTATCGTGCTACTGGCGATACAAGTCTGAGCAATGGTTAGCAACTCCACGCTTCTTGCACCAATTTTCCGAAGAAAATCCAAAACCAGATGGGAATTAATTTTTACCCACAGACCTCACCCACCTTTTTCAAGGCACAATCATTCAGATAGAAAAACATAATATTTACCTATAATACTTGATTTACTCATTTGATTCCTCTTGGGCTACTATCGAATTCAACTTATCTTATAGTCATGTTTCCACGACATCATGAGGAACTAACTTATTTGGTATTACCAAGGGCTTATACAAGTTACCAATTTGTATATCTTCTTGGTTTCTTTTATCCTTTCGAGATAACGTCTATTGCGTTAGCGATAAGTCTTTCACACTACGTCTACTTATAAACTTGCACATCAGTTGAACTGTAAGATATTATTATATCTCTACTAACTCATCCTTCTTACGGGTGACTTACCCAGTCATTATAGATTTTGTAGTAATTGTACTTAATTAAATGTATCCATTTAATCTTTCCTTCACATAACTCCTTTTGAGAGCACAACTAATTCCTTGCACTGTTGATTAGACAGTGCAAGGAATTAGTTGTGCTCTCAAAAGGAGTTATGTGAAAAGAAAGTTAAATCGATACTTAATTAAGTACAATTACTACAAAATCTATAATAACTGGGTAAGTCACCCGTAAGAAGGATGAGTTAGTAGAGATATATGATGTAATATCTTACAGTTCAACTGATGTGCAAGTTTATAAGTAGACGTAGTGAAAGACTTATCGCTAACGCAATAGACGTTATCTCGAAAGGATAAAAGAAACCAAGAAGATATACAAATTGGTAACTTGTATAAGCCCTAGGTTATGCCCAAATAAGTTAGTTCCTCATGATGTCGTGGAAACATGACTATAAGATAAGTTGAATTCGATAGTAGCCGAGAGATCAAATGAGTAAATCAAGTATTATAGGTAAATATTATGTTTTTCTATCTGAATGATTGTGCCTTGAAAAAGGTGGGTGAGGTCTGTGGGTAAAAATTAATTCCCATCTGGTTTTGGATTTTCTTCGGAAAATTGGTGCAGAGCGTGGAGTTATTACTAGACTGTATCGCCAGTAGCACGATAACGATATTTATGAATGTTGTAAGGTGAATAAAAGCCTATGATTTGTGAACATTCCA
+
MILLSKMLJSMLPPNOMNIJOSKLKOLKNNKJJPGHLGLGKNRMSSJLOLRSGGEFGLSKGJMMRNIKIIEEDDEKMNONMPIOJLJKSJJKNKNKPNQNSMJKPKOMNSSIMMJPHLJSOSRHNIIJKKHKFEDBCEFLNMLNHLFSJNLJSNLKIIJISMNSOPLLOONINKSSQKMHMLSOSOJLSKQNMRMKNLMONQHMRNSQKSSNLOOSSSSLKMSSNSMSKQJOMLNNNLNKSQNSMOLKSJSKSMHIA@NSIOQSOJPJJINOLLJHHSJRKKMLRMOLSOKKJKLSSQLIJHJJLLLMNKSMSPNONLSJL>>>>>SLSSHJOSLLSOOLNFIHIMJJSNSOGMLQOLPMPRLSMPPKD?44>>@1111@/JEBBCCCEIHIHLSONRMLNLPMLKIHIJHJHJIKJSJOPKHNIHJOMSLLMLKIGHFEBCB;=>7644466=<<<<=>EHMLSJJLJIKKMNKJSPIOOGHJNLJSLMISJILKNKJQLOIGIHLSEDDCDNMJMRKJSMJMJOHOHJLKIIGMISGSIGGEEMHHHJCEJFEGFEHEA@KD<=N???>=B66>=>IFCEGJOSISNPJHKLSNKGIHISRIPMISOPILNIRLKSLFFGECBDDEDECDCE?A>>>8854457<<==<@@?<;<;;:;<=87321,''))*(.-((('%%%%%(&&&&5;;;;<<>>?@CDDDCCBDFGGDA@?:98*****>>?BECFC?>><886779:>>CEBBBCEAB@=<<97742-+%$$$$$$$*+,+,136@?ACCFEEDDDDCEEECCGCC@@=;<<;>?>:920/..2?AAA==<<=>>?@ABBC@AB==>?A@A==>>>=>BCFECB;<=>ABB@:7*)(('''-'&'-9<>?BBBCDB?A?>:72/-+****'$$$$$$$$%%$'23455567888543335<=>?A?=<<;;<=>>@AC@@@@@BEDEFCABCCABB@>5331143347/---)((()56778775666787889::==>>>>??@BCBA???@A<CH@?>>=??@BDDGEDCCCDFGHA=A?FJIGFBBA9BFHFIFGGFGEDA@@AAEFCAAA@>>;889:>==?@=87665520;<;<ABA@??;+**(()()'((..100,)&&%%(,+++,+&&&**=<<=>CCBCA;::9:>>;;;;=@AAA@?>@?ABAA@?@@ABACC4113?AABCC88888ACBBAAAA@=>3
@421_2WVZPS_4
GGAATGTTCACAAATCATAGGCTTTTATTCACCTTACAACATTCATAAATATCGTTATCGTGCTACTGGCGATACAAGTCTGAGCAATGGTTAGCAACTCCACGCTTCTTGCACCAATTTTCCGAAGAAAATACAAAACCAGATGGGAATTAATTTTTACCCACAGACCTCACCCACCTTTTTCAAGGCACAATCATTCAGATAGAAAAACATAATATTTACCTATAATACTTGTTTTACTCATTTGATTCCTCTTGGGCTACTATTGAATTCAACTTATCTTATAGTCATGTTTCCACGACATCATGAGGAACTAACTTATTGGTATTTGCAAGAGGCTTATACAAGTTACCAATTTGTATATCTTCTTGGTTTCTTTTATCCTTTCGAGATAACGTCTATTGCGTTAGCGATAAGTCTTTCACACTACGTCTACTTATAAACTTGCACATCAGTTGAACTGTAAGATATTATTATATCTTACAGTTCAACTGATGTGCAAGTTTATAAGTAGACGTAGTGTGAAAGACTTATCGCTAACGCAATAGACGTTATCTCGAAAGGATAAAAGAAACCAAGATACAAATTGGTAACTTGTATAAGCCCTTGGTAATACCAAATAAGTTAGTTCCTGATGATGTCGTGGAAACATGACTATAAGATAAGTTGAATTCGATAGTAGCCCAAGAGGAATCAAATGAGTAAAACAAGTATATAGGTAAATATTATGTTTTCTATCTGAATGATTGTGCCTTGAAAAAGGTGGGTGAGGTCTGTGGGTAAAAATTAATTCCCATCTGGTTTTGGATTTTCTTCGGAAAATTGGTGCAAGCGTGGAGTTGCTAACCATTGCTCAGACTATTATCACCAGCAGCACGATAACGATATTTATGAATGTTGTAAGGTGAATATGTTGGAACATTCCA
+
LJMSRMMSMOQKLMHMNIHKPKKLNMQMMMPMKJIIIDFDDHECDCCJKSKPNKRIQRHIHIIKMMONMLGJFFGJSGSHPMSKIKNMHPSLIISIIKMKNIJEDBBAEJHJKOJEFCAH58@<<<=>=@@>*((((778=>>@CB?>E??('''''''((((-:<?BADCDAJH9GJJMIGDC>==?ALONPLSIHSSLKMMJMJMMSLLNSHGHGGED>=///04A@ANNKIFEDEDSHCCEFHJNHQGGF?@@=>IJOHSHSS@=>>=DSOSSJSNLNLQJFGEHIJKSRII?I<<=FFHSKIJOOPPPNSSNIOGF0..*-?>=><::44++;;:<@BCEIKIRLSSKKSSQIRPPNSOOKSPKE>433362,+,=8>@PJNKPKMSIJNSMNSLNQKOMKKLAKJGLJIKOLSGFFNNOIJHOSKKLNKHIGFEEEHJEA>4.----)))))5;ACGHFHOOLKSSJNRROKKLLKLKJDCBBBEDEEHHJHGEF@????@=A?=86+**))))+*'(())=>BB@?<<>ABCCCBAABDDDFIIGEFAA@?;:;<==>>=110:B@A<53+*))+(&%&&&''&&&%%%%'(++,222399;99<>>@>A@88888>;;84332-)'$$$%%(,--+*))(''&%%%&())*)))*.***./;=?>><9999:A=9887334446>AAA98888=<<=>@BB<;:956-,,3111224.----/.,,,&'(,-0002335566679:@A@?DFGLSMGGFGCDEHHGFGFEBB<3::::HFD2111--/++9@BBABCC@BA?:A@;?><:::71///-..+(&&%$&&'+.11110001389:;:9:6540//,*'&&'((((()()***)*+./779;;;?<9:8765676651,+**)()&$%%%%%%'((-/.+*)
@422_2WVZPS_4
GGAATGTTCACAAATCATAGGCTTTTATTCACCTTACAACATTCATAAATATCGTTATCGTGCTACTGGCAATACAAGTCTGAGCAATGGTTGAGCAACTCCACGCTTCTTGCACCAATTAGAAATCCAAAACCAGATGGGAATTAATTTTTACCCCCACAGACCTCACCCACCTTTTTCAAGGCACAATCATTCAGATAGAAAACATAATATTTACCTATAATACTTGTTTTCTCATTTGATTCCTCTTGGGCTACTATCAAATTCAACTATCTTTATAGTCATGTTTCCACGACATCATGAGGAACTAACTTATTGGTATACCAAGGGCTTATACAAGTTACCAATTTGTATATCTTCTTGGTTTCTTTTTTATCCTTTAGATAACGTCTATTGCGTTAGCAATAGTCTTCACACTACGTCTACTTATAAACTTGCACATCAGTTGAACTGTGAGATCTATTATATCTCTACTAACTCATCCTTGCTACAGTGGCTACCCCAGTCATTATAGATTTTGTAGTAATTATTCCTCTTAATTAAATGTATCCATTTAATCTCCTTCACATAACTCCTTAGAACAGCAACTAATTATTGCACTGTTGATTAGACAGATAATACACAAGGCTATGTCTATAAACATTCCA
+
?<;<<>AB@@D>==<;;=00////23//0**3344;;776678222:::67;810111,***+2001.--*****95442201123:<A@B@-----0033;880000.*''())),,,.)',+,,/0889?>?>?@A@@@??=9442*'&&&)+)('(+654434.....-;:647:=;::988:;887:;<;210//000,.505944445;;8<?C@B??65,+++,32/**)),4546886::;A>::;@@AA?76+*&%%'((())('''()&)'&''((+,0-+,,-,.--.;;<0000/01388841*)-,,-.+&&',,.4768=;<<;4312211967;<<57===@876123.,-,**.,+*(/0<01010())'('('''''*,450000053332---12*+1222850001/0000276/))//26::C@@??=<<>>?AA,,,,-,+**+1201-,**)(()''''*0++1-&&&%%(.''&%++,-2/,:>??@DCD?:9987@<@.,,-.1.***)*-)))'(((+5678700.../3.)+0)(%%'+))++,*++-/3//&'((((*+++,3+**+''*+,0336771.**&'&&&''(&&'''-..7:<=??@?@88676989<AD;;=
@423_2WVZPS_4
GGAATGTTCACAAATCATAGGCTTTTTATTCACCTTACAACATTCATAAATATCGTTATCGTGCTACTGGCGATACAAGTCTGAGCAATGGTTAGCAACTCCACGCTAATCCAAAACCAGATGGGAATTAATTCACAGACCTCACCCACCTTTTTCAAGGCACAATCATTCAGATAGAAAAACATAATATTTACCTATAATACTTGTTTTACTCATTTGATTCCTCTTGGGCTACTATCGAATTCAACTTATACTTATAGTCATGTTTCCACGACATCATGAGGAACTAACTTATTTGGTATTACCAAGGGCTTATACAAGTTACCAATTTGTATATCTTCTTGGTTTCTTTTATCCTTTCGAGATAACGTCTATTGCGTTAGCGATAAGTCTTTCACACTACGTCTACTTATAAACTTGCACATCAGTTGAACTGTAAGATATTATTATATCTCTACTAACTCATCCTTCTTACGGGTGACTTACCCAGTCATTATAGATTTTGTAGTAATTGTACTTAATTAAATGTATCCATTTAATCTTCTTCACATAACTCCTTTTGAGAGCACAACTAATTCCTTGCACTGTTGATTAGACAGTCATACACAAGGCTATGTAT
+
MJMLSMSKNMNLSJK>:9778:::654355889:FKEEDEFHHKMHKJMMOMLIFHHHPEFFDESKSOKJSLJIFLKLKSLM?ECCABCCGIIKIIIOSIIHLGJLLKKKMLFSMLIOMSSPLHNHRHI+***&%&'5;;<@AISILJLKNNSSSOMSRSSIIJHSHHLSJRIHJIHLIJJJLMKPSSPSPOOOMSHHJHPCDG:78586266677>><=@>=?@?>?CCDKIJJF=<.----.?><<;:990)))',6771..++*('()+.39?AEIHGHSOMLHKCD?EB@@A@==GFF?;;6556;@MSSKJKSKJGMKIHMJINPONMMLKOMNMOSSMIOOJBA73C?@DLLKPQNOSLKKHJJJROIA@@AANNJNSQLJMPJKEE>BBKSNLMLLLLJLJNIJIQMROMJILNLNRSPSSSLKPPQRMSKIGJLLKKKSNJKQMKNOJLRKMSKLNQNNRRLJNJOJNLHJNMSJLLIKKBQLPLMLLISISLLKSLSMSLPNLSMMMIMQNHKJHHMIMNHJGBAABA>?FDF/****;ACDCCDMKEDED?,BBBBCFI//2EGHGHOHRMJJOEBBCCKKIMHFDDDEHGHHKKJJGHHEEDBBA;(&
@424_2WVZPS_4
GGAATGTTCACAAATCATAGGCTTTTATTCACCTTACAACATTCATAAATATCGTTATCGTGCTACTGGCGATACAAGTCTGAGCAATGGTTAGCAACTCCACGCTTCTTGCACCAATTTTCCGAAGAAAATCCAAAACCAGATGGGAATTAATTTTTACCCACAGACCTCACCCACCTTTTTCAAGGCACAATCATTCAGATAGAAAAACATAATATTTACCTATAATACTTGTTTTACTCATTTGATTCCTCTTGGGCTACTATCGAATTCAACTTATCTTATAGTCATGTTTCCACGACATCATGAGGAACTAACTTATTTGGTATTACCAAGGGCTTATACAAGTTACCAATTTGTATATCTTCTTGGTTTCTTTTATCCTTTCGAGATAACGTCTATTGCGTTAGCGATAAGTCTTTCACACTACGTCTACTTATAAACTTGCACATCAGTTGAACTGTAAGCTATTATTATATCTCTACTAACTCATCCTTCTAACATGCATTACCAGTCATTATAGATTTGTAATAATTATATTAATTAAATGTATCCATTTAATCTTTCCTTGCATGACTTCCTTTTGAGACACAACTAATTCCTTGCACTGTTGATTAGACAGTCATACACAAGGCTATGTCTA
+
JNIMSJNLKIMBGG7LLSSLJIOMJHGIJJLIKHPIEEEHGHGIGIJHNGJMLLFIJGKIHHFHIDJILKFEEFHHHHIIGGJHIGGGJIQIIRJHHIOGJEJGNHJSJKKJSSIKE@@B58B99HJMQJLIJGFHJLJJGJIHFDLJMMJNKHMKMSJEQHFPIGFGJJQGIGICDEDHGSSFBAAAABB43459;;:;HHHHFGGHGLHLGIKIIHMKMIKIMIHIEEMNRLIKNKKJKKKJKJKHISMMOHMMCBLHGGIFGJAAA@AFHEGFDEEEFHGCCDCCECDCIFJHIEBBCBCFHIHFHEGIKHHKIJJLJFECBBHGFGGEEDCDDEEDGFGILG:889667556;:<<<CBDDFFCCC7788::<879+++,B@A=>@EECCBA@ABBCEDDDBABAAAA???@ADDHHGDECCDA@@>>??@A@A@@>=>=>@???@@@AAACB@@@>=,)&%$$%%&*(),-00<=>???@>>=>>AAA332202&%%%&&%&,,//1+,1///.,,)))))**.'&%$%$%$$$$$,,-A@@AAA@@?=<<<>@BBA@@ACBAA;4100))))(''(/2/,+*('%%%&'00009@@???@@ABCBEDDBA??=====?@AAA@@@@?@??=><;''#
@425_2WVZPS_4
GGAATGTTCACAAATCATAGGCTTTTATTCACCTTACAACATTCATAAATATCGTTATCGTGCTACTGGCGATACAAGTCTGAGCAATGGTTAGCAACTCCACGCTTCTTGCACTAATTTCCGAAGAAAATCCAAAACCAGATGGGAATTAATTTTTACCCACAGACCTCACCCACCTTTTTCAAGGCACAATCATTCAGATAGAAAAACATAATATTTACCTATAATACTTGTTTTACTCATTTGATTCCTCTTGGGCTACTATCGAATTCAACTTATCTTATAGTCATGTTTCCACGACATCATGAGGAACTAACTTATTTGGTATTACCAAGGGCTTATACAAGTTACCAATTTGTATATCTTCTTGGTTTCTTTTATCCTTTCGAGATAACGTCTATTGCGTTAGCGATAAGTCTTTCACACTACGTCTACTTATAAACTTGCACATCAGTTGAACTGTAAGATATTATTATATCTCTACTAACTCATCCTTCTTACGGGTGACTTACCCAGTCATTATAGATTTTGTAGTAATTGTACTTAATTAAATGTATCCATTTAATCTTTCCTTCACATAACTCCTTTTGAGAGCACAACTAATTCCTTGCACTGTTGATTAGACAGTCATACACAAGGCTATGTCTATAAACATTCCA
+
KSMOSSNLJKKGFE;GGF00000008/=:01EEDA@ABGEBA@7456SJMKSJJJLIKLSIJKSLSKKSKJHMHIJOSMMHLNKSPSSOSSSJJJOLNSMSSIRISJKSSKSNQSMJHAP0S==HIMSSOSNMMORJPSOHKGINPOPKPOEKGGLKGSOKDGGEEGEEEHHSNLSKJFPRMPSPSONPJGIGGEF@000000@BBJIOKSKMNPNLOJKLPJMSMKLSPPJIINSQMLSKOJSQMSSKLSONSJMQNSLIHLSSOJSPLMEJSNSSRIRKQILJKSKKIISKPSSSSSPJNNSKLOLQSPSSJOPSSSMPSMSSSPSLKGJSKNPLRKMQMLSNSOSCMSLLLLSPSONPMSJSOSED??CA>,,,,@-GHHPKNJJGNQKMSSLSOMSLKLILSSOLJPMLJSJSG3467DIFSOQOMONSSNIKGMKMMIILOIGIGIISSOLSNPNSPSKRMRPIFJKQGHJHKKIDC54447@@?@?GLIJOIMLKJLKQJSJKJLHKSMSPMLSKOJA@@@;ABAFFHIJHKLJSPIJRMNKJHSSMJQMJIHJKQMHPSEBC=9999?@BLHIHNKKKJNLRIJMSJLKPIOIMJSSKOHSLNILNSILHA@=5-,,+**,'&'(((+,6;AGGHHGJKHJFGLKILMJKIL
@426_2WVZPS_4
GGAATGTTCACAAATCATAGGCTTTTATTCACCTTACAACATTCATAAATATCGTTATCGTGCTACTGGCGATACAAGTCTGAGCAATGGTTAGCAACTCCACGCTTCTTGCACCAATTTTCCGAAGAAAAATCCAAAACCAGATGGGAATTAATTTTTACCCACAGACCTCACCCACCTTTTTCAAGGCACAATCATTCAGATAGAAAAACATAATATTTACCTATAATACTTGTTTTACTCATTTGATTCCTCTTGGGCTACTATCGAATTCAACTTATCTTATAGTCATGTTTCCACGACATCATGAGGAACTAACTTATTTGGTATTACCAAGGGCTTATACAAGTTACCAATTTGTATATCTTCTTGGTTTCTTTTATCCTTTCGAGATAACGTCTATTGCGTTAGCGATAAGTCTTTCACACTACGTCTACTTATAAACTTGCACATCAGTTGAACTGTAAGATATTATTATATCTCTACTAACTCATCCTTCTTACGGGTGACTTACCCAGTCATTATAGATTTTGTAGTAATTGTACTTAATTAAATGTATCCATTTAATCTTTCCTTCACATAACTCCTTTTGAGAGCACAACTAATTCCTTGCACTGTTGATTAGACAGTCATACACAAGGCTATGTCTATAAACATTCCA
+
56<FJIJKHRKIHJHIGF===>LIMNKSLQOLLNNMHHGFFIHHIIQKMSRMIIGHGMIQLLLIHSGIKKFEFEIHMLOHIHJFMHLIKKSJJJKRJOHMLKPOHNSIKSSQQMHKKJIKPNMHHKLIKKSQSOMJIKJMJIGLJGSELJQJKNGLLKMHOLKKSSMJQLQSMQJRFHISLKSKOQISKLMLNOQNFMSSMKMNLKJKSSSOQOMSONSKOHKIRGEEDFILSSFJGKEB@@@@ASNPHSJKSIOQMJPKQMSMSRNBA@@AEMSLHSLGIMKJSPPSILPKDSKRKOLSPLSISLLSKSNILIKSLNOQJISOSJKSNNKOLLSKJHKMNRIONMOLQSSIMJNSSNSLLOKNKKHNDA5224/-,+++5BGEGHSJ>=>>>PMSSJJPIJSLNPLJKNMNKGNILSSLLLSSNSKJSJSLKMNMKLSNKSNKQOIKMRSSSQSOSSIGJKLJSNMMOSNSPILLNPNGILPOIISSSLPSSNOMQMOQPHKIIHJLNCBCCBNKGNPMKOKJIHJHLJSPQIPNMSSKMNPJMMIHJSSSSNLSSQIINHGHKGHIHQIOMSLHGJFGIGGIMLJIPSSMSKSIJHKIHHJIPJSMLOKIHJHLMJKLOMSIGEGFGGIJIHHKKGFFCDCCDFHGEDDCDGGGIIGGF
@427_2WVZPS_4
GGAATGTTCACAAATCATAGGCTTTTATTCACCTTACAACATTCATAAATATCGTTATCGTGCTACTGGCGATACAAGTCTGAGCAATGGTTAGCAACTCCACGCTTCTTGCACCAATTTTCCGAAGAAAATCCAAAACCAGATGGGAATTAATTTTTACCCACAGACCTCACCCACCTTTTTCAAGGCACAATCATTCAGATAGAAAAACATAATATTTACCTATAATACTTGTTTTACTCATTTGATTCCTCTTGGGCTACTATCGAATTCAACTTATCTTATAGTCATGTTTCCACGACATCATGAGGAACTAACTTATTTGGTATTACCAAGGGCTTATACAAGTTACCAATTTGTATATCTTCTTGGTTTCTTTTATCCTTTCGAGATAACGTCTATTGCGTTAGCGATAAGTCTTTCACACTACGTCTACTTATAAACTTGCACATCAGTTGAACTGTAAGATATTATTATATCTCTACTAACTCATCCTTCTTACGGGTGACTTACCCAGTCATTATAGATTTTGTAGTAATTGTACTTAATTAAATGTATCCATTTAATCTTTCCTTCACATAACTCCTTTTGAGAGCACAACTAATTCCTTGCACTGTTGATTAGACAGTCATACACAAGGCTATGTCTATAAACATTCCA
+
HKRGGFFGHGD=;;9434,----CFE@BA@@CCCCCC>>>77768EBDDCEOFHIJKOLILIHGKFNMHIGFFEIIJFJFGBBBB;<<<<BBBBCKHSKSRSJOLLJKKKMSJSHIILRSKQSMNRSLSKSSKSLOKMMISMSIKSJLSNQSMONMPRJNJJJHJGGFDFIGGJMKIJJGLSMKQMHJSNHMKJKFMPRGGFHE>>>CDJORJPMIKNSSRSSSSMJSSJSJSSSOLSMSSRSLSSLSJIGJIHLF==MSPPKSQSJILKKKILHLISLHJISLIIGIKSNKLJNKSRGHNGINRNQJIMHQOQLLKIKKSSSKSLLNNKJPNNQMRKKNLOKKPOQHSMLSSKSMLLKPJGILFFFC<>4488988741.3449:/,,--.?AGMISIHISSMNPSNPOJMHSIHKNF???>EKHHISSLQJNNKKORSKLLMHKGIFKJGQNPSMJPSSOKSCBBJSNLFBCEJSHKJSRSIJGFIIJMMLMJLOLSSNMAC?==A<?6667DBFIQHSKQGHHFHFHLQSJIIGGJNKIKJJPIKMJFHJRMSLLFEFGISNHIHSLJSMHNIGFHIHHIKMJMNMPLKJJLKJMJIIMIHNNOLKJJIQIOKKLMSQMKIEEFHGJIIKILIQJHKKHFJHGA@@@@GMIKHKIHF
@428_2WVZPS_4
GGAATGTTTATAGACATAGCCTTGTGTATGACTGTCTAATCAACAGTGCAAGGAATTAGTTGTGCTCTCAAAAGGAGTTATTGGAAGGAAAGATTAAATGGATACATTTAATTAAGTACAATTACTACAAAATCTATAATGACTGGGTTAGTCACCCGTAAGAAGGATGAGTTAGTAGAGATATAATAATATCTTACAGTTCAACTGATGTGCAAGTTTATAAGTAGACGTAGTGTGAAAGACTTATCGCTAACGCAATAGACGTTATCTCGAAAGGATAAAAGAAACCAAGAAGATATACAAATTGGTAACTTGTATAAGCCCTTGGTAATACCAAATAAGTTAGTTCCTCATGATGCCGTGGAAACATGACTATAAGATAAGTTGAATTCGATAGTAGCCCAAGAGGAATCAAATGAGTAAAACAAGTATTATAGGTAAATATTATGTTTTTCTATCTGAATGATTGTGCCTTGAAAAAGGTGGGTGAGGTCTGTGGGTAAAAAATTAATTCCCATCTGGTTTTGGATTTTCTTCGGAAAATTGGTGCAAGAAGCGTGGAGTTGCTAACCATTGCTCAGACTTGTATCGCCAGTAGCACGATAACGATATTTATGAATGTTGTAAGGTGAATAAAAGCCTATGATTTGTGAACATCCA
+
NJJMJJNSMSLD====>IKJKKKISKIHHIJJSJHDCBAA<;;;8887933333?><<<<@HOEFFD>65555653220'''&&&''5>DIEFGGFSNMOIJIHKKKMLJMJJKOLHHIJGKJKIJGKFIGJSNLJKNJMHKPMBBBG1100088=<9:9789>FFCC?@@AA@>>?FFEGKRSKKPLPJHMJSSLNMMSNQLPNJMPOGRSSLIKLKOLQJJIHLMJJMFFJIGFABCBBCD?@==@>?><762/.-,*'%%&&'(,,CEEFGHFKPSJKSSRIONJEAAAAEMHLA?HHIJKKRIJIJINNMSJSJNKIQHHEKGFJGLJGIDBCCCSSEBBBBHSMHNIKIJLLNKSQLMIKPMSKLGIJHJJJDD@ACB>??CIKPLJHKIHGOJKSNQQKLLSSJPMSHROIMHHIJHNISSNKM?JSLJFKGF@?@@@@@@ALK=@NJC?>??FIHMLOLSOJJLONSKGIQPNONNOJSOJMKJLNMHQSJLLIJLIMSSLMSSMMGGKDFLSSSNMKLFFEDMSE@IA;;;OKJLPNMJJE@==7:8434FHOSMIHLOJGIIIDFFD==776553978;::::@CIJIINJLFFFFHMGHIFKSONLINPNSMNKSOOHJHHKHGILLOLLJPHJKOIJMMSDC<5,+)*6
@429_2WVZPS_4
GGAATGTTCACAAATCATAGGCTTATATTCACCTTACAACATTCATAAATATCGTTATCGTGCTACTGGCGATACAAGTCTGAGCAATGGTTAGCAACTCCACGCTTCTTGCACCAATTTTCCGAAAGAAAATCCAAAACCAGATGGGAATTAATTTTTACCCACAGACCTCACCCACCTTTTTCAGGGCACAATCATTCAGATAGAAAAACATAATATTTACCTATAATACTTGTTTTACTCATTTGATTCCTCTTGGGCTACTATCGAATTCAACTTATCTTATAGTCATGTTTCCACGACATCATGAGGAACTAACTTATTTGGTATTACCAAGGGCTTATACAAGTTACCAATTTGTATATCTTCTTGGTTTCTTTTATCCTTTCGAGATAACGTCTATTGCGTTAGCGATAAGTCTTTCA
+
IHLNSJHKGPLMEFDCBBBBBBHKHSSSRQJSJSJHLHKGJIFDBCCSSILLIKSJLMLOKHHNSSMNKLIILHLJILIHMIQIMJHLILSQRKJPLGFDA<<=KHKFJLIISKJLQJKS=EJA?@AGJSJLPSPJMKKMMGIHJ@BAA?><5431222266637=>DGFGFHGIOIHIIHKSSLSKJIJIG?>>??IMJOKMMNIILSSSSSPSSSOJMKSSMSOMKMJMJLNISNJLSSLKHSPKIJQJHKKMSSOKLMNQOSSH65556HISJJHKJJMSKIRLIJLJKHPLSLMIRINIKNGFIKLSQNLJLMJLLLMMSQOSSRPKLJLSHIGIJHSIOLJJHINKLIGHGHIOSSSSKIJLIIFB,+,,,,,,,/-46FGOJABIGGGIJGHLJLIHJLIIGIHJJFHJFHMKJSLOMJ
@430_2WVZPS_4
GGAATGTTCACAAATCATAGGCTTTTATTCGCCTACAACATTCATAAATATCGTTATCGTGCTACTGGCGATACAAGTCTGAGCAATGGTTAGCAACTCCACGCTTCTTGCACCAATTTTCCGAAGAAAATCCAAAACCAGATGGGAATTAATTTTTACCCACAGACCTCACCCACCTTTTTCAAGGCACAATCATTCAGATAGAAAAACATAATATTTACCTATAATACTTGTTTTACTCATTTGATTCCTGCTTTGGGCTACTATCGAATTCAACTTATCTTATAGTCATGTTTCCACGACATCATGAGGAACTAACTTATTTGGTATTACCAAGGGCTTATACAAGTTACCAATTTGTATATCTTCTTGGTTTCTTTTCCTGTTTCGAGATAACGTCTATTGCGTTAGCGATAAGTCTTTCACACTACGTCTACTTATAAACTTGCACATCAGTTGAACTGTAAGATATTATTATATCTCTACTAACTCATCCTTCTTACGGGTGACTTACCCAGTCATTATAGATTTTGTAGTAATTGTACTTAATTAAATGTATCCATTTAATCTTTCCTTCACATAACTCCTTTTGAGAGCACAACTAATTCCTTGCACTGTTGATTAGACAGTCATACACAAGGCTATGTCTATAAACATTCCA
+
??@GGGEE;;;8;@.CCCBBABBEEDBCB7'''&%&&**,*+**56>A?AG?@@JHJ;;;;;JHGLGHPDEDEDPIKSGNNMRKOISKQKOHHJLNSJKMKJMIHHFFGEGOJJLFIJS>>KIIGMSSPLLOGGISJKKGGGHHIGGFHJ<<<;:988744//---048:>@BB>@JD>>OSLKLKA@@@@EFBAC@@@<666578;;IJJKRHIIKSNSMSONMLSSOROSKLSQJHHJAAAA.*0,+),,(&'''(,734BA@@A@A@@@EGLGJKHMJGIHC?DEFJGJGISLHGHG11111)&&''*-,,,3;@AGJGAAA@BNJHHEEGLMKOMPLLMONMLKOLSSSNLIJSPJJGEEEA?>667/.00300000.'&&&''(...<EHLHFFDDEGGIGCDC;66***)((((+,,,@FHFGHEGGISLJSSIFILJJMIJIJLMPKQHIKMKPSMMLLBBBCBBRKIJQKSKGHDDC?A4433.----.76672-,,,.......116007777SPIHGIJSRNPNMLKKKOSKOMSHHIGSKJSSQPKHKQSIKKSSOMLKPNIKHGGIHRSMLKOJMRSMNBLMPLONNPSOSQSMKGFGFDCFGEGMKA??@AIJHMKLJHGIIINIGOGJJOSIL@@??@EC>HMLIHI
@431_2WVZPS_4
AAGGTTAATACAAGCATCCCAACACTTCCACTCAGCACCTGGAATGTTCACAAATCATAGGCTTTTATTCACCTTACAACATTCATAAATATCGTTATCGTGCTACTGGCGATACAAGTCTGAGCAACGGTTAGCAACTCCACGCTTCTTGCACCAATTTTCCGAAGAAAATCCAAAACCAGATGGGAATTAATTTTTACCCACAGACCTCACCCACCTTTTTCAAGGCACAATCATTCAGATAGAAAAACATAATATTTACCTATAATACTTGTTTTACTCATTTGATTCCTCTTGGGCTACTATCGAATTCAACTTATCTTATAGTCATGTTTCCACGACATCATGAGGAACTAACTTATTTGGTATTACCAAGGGCTTATACAAGTTACCAATTTGTATATCTTCTTGGTTTCTTTTATCCTTTCGAGATAACGTCTATTGCGTTAGCGATAAGTCTTTCACACTACGTCTACTTATAAACTTGCACATCAGTTGAACTGTAAGATATTATTATATCTCTACTAACTCATCCTTCTTACGGGTGACTTACCCAGTCATTATAGATTTTGTAGTAATTGTACTTAATTAAATGTATCCATTTAATCTTTCCTTCACATAACTCCTTTTGAGAGCACAACTAATTCCTTGCACTGTTGATTAGACAGTCATACACAAGGCTATGTCTATAAACATTCCA
+
<=CFOLIQOMPNGJKKLLOOLKLNQNILSKLQ322215556DCDFHSLGKQMLSKQMMLLJISJORNSRSPSSSMNOMLGIHEBBCDSLSKMMNJLKKLIJSRQKLQMIHHLIKJPSPHSPSSMMIIJFKSOMSSMSMMNKLMNSOLKMLKRMSKSNNKSSMLJHJPSKSMSLJJOPLKNNPRSGPSSSQKPPIPPSSSFLSFJSSKHLJQSHPSLLSMLLILMLRLSMROKJSNJLLLSJKMNIMSKQNSQNSSSSOSKQKMJSIKPIIKIMMJSMRSOOSNSSSMNPSSPPJMOOLJSLB@?>>943346@AASLKHJKSSOILJJLIKOSSKKIGFHIJKMLMHSSHSSLJLMLSKGHIJGFESMMKMNLLLNLNPKMQOQJJLSSSLJPJSORSSSQSOLKJJKOK99SPMNPLNQLKMMSPJBCBCCJKLMKHIIHMPLMNNLKJKRMSKSKSLIOMHMSLKLLSKNKSLLLSMJPOSJIIIKNJIKMMKHG44444ABBNSSLINIMSLSSLONPLMQKQMHMSQJILSOMJSKSOSKMSGKEHGHJA=88>ABDKQPOMHSFHNJQJIKSJKLOSJFA@@@AKESSNMSMLILFGSSJPNLJOQLJSJHNKQSLRLMSNSOSSNSLSQIKJSSJOMMILLPNKMMKJSSRMNOHLIHFHGHHLJSNSSLMHKLSGKRJIIKHJGHIKJSNMHI
@432_2WVZPS_4
GGAATGTTTATAGACATAGCCTTGTGTATGACTGTCTAATCAACAGTGCAAGGAATTAGTCGTGCTCTCAAAAGGAGTTATGTGAAGGAAAGATTAAATGGATACATTTAATTAAGTACAATTACTACAAAATCTATAATGACTGGGTAAGTCACCCGTAAGAAGGATGAGTTAGTAGAGATATAATAATATCTTACAGTTCAACTGATGTGCAAGTTTATAAGTAGACGTAGTGTGAAAGACTTATCGCTAACGCAATAGACGTTATCTCGAAAGGATAAAAGAAACCAAGAAGATATACAAATTGGTAACTTGTATAAGCCCTTGGTAATACCAAATAACTTAGTTCCTCATGATGTCGTGGAAACATGACTATAAGATAAGTTGAATTCGATAGTAGCCCAAGAGGAATCAAATGAGTAAAACAAGTATTATAGGTAAATATTATGTTTTTCTATCTGAATGATTGTGCCTTGAAAAAGGTGGGTGAGGTCTGTGGGTAAAAATTAATTCCCATCTGGTTTTGGATTTTCTTCGGAAAATTGGTGCAAGAAGCGTGGAGTTGCTAACCATTGCTCAGACTTGTATCGCCAGTAGCACGATAACGATATTTATGAATGTTGTAAGGTGAATAAAAGCCTATGATTTGTGAACATTCCA
+
OSKLNSLQKKJKLJRSKQLJKKHIFSNOMHORHJILJIMINLMGMKSSRNMLHHJS@====::::HHHFCE>C7NSLKOIISSLMSSLHMLSLSPIJILNSKIKQKHKOJISLFD=;::;@@EC<<<<<ASKLLLIJKJKFQKLLILNLSNHMKPSFDFBCIILKSSHJJIIJDCFCJIKKFLQJJHOMSSLJGSRLMSSKMLKRMLSJJSRMJRIKKSHKIJFJGEGEDFGJMKSRKSSPJKMRLMIIFGHGQJGGGHHIKIFFGFGGKIGHMONLNSJSSMSIOQMIKIILMMJJNMKOJSLSPRSJKOKPKRKLIOHKLNPCC<;<DHSJKIFHIJMLKMJFHKIEFBCJKGOLRSMIHHGNJSSJKIGGGFJIHJOFSD<<=KHGFFEGFKIIKKILHNHLPMSHIJIHKONOISIHMKGMOOHIGHKFHLGFHFIJIGHKSJKKSKMSRMJLHHKFKIMGCSSKKMIHIJHJOSNNSPSMKKIKJHIFGGIIFIIGHKDSLLSLKMG@@F?AGIOIMKIKLJGJHNIMMKDCDIHMHJHLJMICC@FGLGFDFDDFHHHMHFFEDFFHIGEFFEEIFF444334AADCDDDDDDC???>?A???@DJPIIJIFEFGFIEFFCBCBCEHEGHIIEGEFDEEEHIMKHHGGFFHEGG
@433_2WVZPS_4
GGAATGTTTATAGACATAGCCTTGTGTATGACTGTCTAATCAACAGTGCAAGGAATTAGTTGTGCTCTCAAAAGGAGTTATGTGAAGGAAAGATTAAATGGATACATTTAATTAAGTACAATTACTACAAAATCTATAATGACTGGGTAAGTCACCCGTAAGAAGGATGAGTTAGTAGAGATATAATAATATCTTACAGTTCAACTGATGTGCAAGTTTATAAGTAGACGTAGTGTGAAAGACTTATCGCTAACGCAATAGACGTTATCTCGAAAGGATAAAAGAAACCAAGAAGATATACAAATTGGTAACTTGTATAAGCCCTTGGTAATACCAAATAAGTTAGTTCCTCATGATGTCGTGGAAACATGACTATAAGATAGTTGAATTCGATAGTAGCCCAAGAGGAATCAAATGAGTAAAACAAGTATTATAGGTAAATATTATGTTTTTCTATCTGAATGATTGTGCCTTGAAAAAGGTGGGTGAGGTCTGTGGGTAAAAATTAATTCCCATCTGGTTTTGGATTTTCTTCGGAAAATTGGTGCAAGAAGCGTGGAGTTGCTAACCATTGCTCAGACTTGTATCGCCAGTAGCACGATAACGATATTTATGAATGTTGTAAGGTGAATAAAAGCCTATGATTTGTGAACATTCCA
+
GJJISHPILJJHJGGFHFJGGGFGGKKLGKKJSHHILGHFHGIHIHMHGIIHHKGSJGHIIINLMSQJKHGBMLIIGKHIJMJKPSIISPSJMJNJIKHHFFGHJJIKNLLISJHJJJIINMKJHFEHMNILSLLKKIIHLSLLKMQPIJJPLJGPFAB?+++-<9880*)(&&&()*<>@EGKJNKJJJKMKMNLLJJHOJIJSGJSSNQLHHIIIKJGSGHHHGGEFDGGILMSLLLSNMLHIGIIGGFEHFEEFDFGJHHFFKFJKLHJJSSILMS@BBGNKKKGH7656667BAABDIOKSKSJNJKLOLJQNOMNKKSSMONJJJJNKOLKSRSPSSJLPOKKOONLILONQKLABAABHKKNMHGGEEEG@;8883'%%)().000011:CCFGGOKLLLOQPQQLJJLSPSOKIKSOSNIJMKNKKOLKQPOSMJMSJNNSPSMSMOKPLMSNKMPSNOSSOJSOLPGAODESSMIMJINMLIJSNSMSIJKGLISKIJSNKMSBBMFIOOSKNLSSMKJPKMKRKSBBBLNJOKOSGHNHIFBFSMQISSHSQSLORPLIJNJOSNJSPSELHMMLLMMHHIFEGJINQKODDECEHEFGEGSSLJHRKKJQOOSKHSIJJHHKHIMIPQIOHHIINLHMQSPMHMMPJHK
@434_2WVZPS_4
GGAATGTTCACAAATCATAGGCTTTTATTCACCTTCAAACATCATAAATATCGTTATAGTGCTACTGGCGATACAGTCTGAGCAATGGTTAGCAACTCCACGCTTCTTGCACAATTTTGAAGAATATCCAAAACCAGATGGGAATTAATTTTTACCCACAGACCTCACCCACCTTTTTCAAGGCACAATCATTCAGATAGAAAAACATAATATTTACCTATAATACTTGTTTTACTCATTTGATTCCTCTTGGGCTACTATCGAATTCAACTTATCTTATAGTCATGTTTCCACGACATCATGAGGAACTAACTTATTTGGTCTTACCAAGGGCTTATACAAGTTACCAAATTGTATATCTTCTTAGTTCTTATCCTTTCGAGATAACGTCTATTGCGTTAGCGATAGTCTTTCACACTACGTCTACTTATAAACTTGCACATCAGTTGAACTGTAAGATATTATTATATCTCTACTAACTCATCCTTCTTCAGGTGACTTACCCAGTCATTATAGATTTTGTAGTAATTGTACTAATTTGATGTTATCCATTTTTAATATTTATTCGCATGACTCCTTTGAGAGCACCAACTCATTCCTTGCACTGTTGATTAGACAGTCATTCGCCAAGGCTATGTCTATGCATATACTTGGTTCATT
+
*)''(37=00>77656?C=<<<<;71**)&(/863&&''*,/...?AAABOIEDGFL*****+BBD54422310.))*44779.....*(('(/99@<;45@?>=9667=>A(((240,**+4-(()000))))*****&&&'999::950/..0//,.1/+++-0/0')))5@68SLIEEFFEIGAAA=<>==@?BC@=;9::::<;1//.099776778566>A@A@BDEDA>?:8666,-11167>BECDIOLC;;::8.***+74444855A?96600001@A@?==@;;@@@98++*%%'')+*3555AC?><7)*;77777:88:?A?@E==6655587224///'*''(('()++**-&$&&&&))):;89:5::::<==;9:44*))))*444:=7880*+**--)9GEEEB@8866(((()2<<=>?B?@;;;<;C?<:67767@ABGFGGGFNGKHIHHKIE?>43300/2,,.452+(''&'&&&(('&&&',-*--...CCE?>==<@>;K?997775..+**()+3355989<6656112.)))*3)))(&'+&%%&&&&''&')/.(+00/02:80012+++,,7::<=@EEDCEA??:-,,,**)()**&&'&&'(*)-02++((%%%%$$$$$%%'&'))(''&
@435_2WVZPS_4
GGAATGTTCACAAATCATAGGCTTTTATTCACCTTACAACATTCATAAATATCGTTATCGTGCTACTGGCGATACAAGTCTGAGCAATGGTTAGCAACTCCACGCTTCTTGCACCAATTTTCCGAAGAAAATCCAAAACCAGATGGGAATTAATTTTTACCCACAGACCTCACCCACCTTTTTCAAGGCACAATCATTCAGATAGAAAAACATAATATTTACCTATAATACTTGTTTTACTCATTTGATTCCTCTTGGGCTACTATCGAATTCAACTTATCTTATAGTCATGTTTCCACGACATCATGAGGAACTAACTTATTTGGTATTACCAAGGGCTTATACAAGTTACCAATTTGTATATCTTCTTGGTTTCTTTTATCCTTTCGAGATAACGTCTATTGCGTTAGCGATAAGTCTTTCACACTACGTCTACTTATAAACTTGCACATCAGTTGAACTGTAAGATATTATTATATCTCTACTAACTCATCCTTCTTACGGGTGACTTACCCAGTCATTATAGATTTTGTAGTAATTGTACTTAATTAAATGTATCCATTTAATCTTTCCTTCACATAACTCCTTTTGAGAGCACAACTAATTCCTTGCACTGTTGATTAGACAGTCATACACAAGGCTATGTCT
+
MKJKLHNIKMLEGEEHSKGIGFHKOSOSSSRMSMIIGHMG<==:455MNSKSPKPKISLPKJJPPNKKSOHGHGKKD>>>LJJLSKSLLNHPLHRQKJQOMOLNGKKLINNKONKGFEFK35H>>?NSQSPMRJHNSPLSIGONPJJSQKK>=<<:::97::7:>>?@@GISONJQOLLSLNNPSSNKKKORHJKLSMKMLMMJKJHFSMQMJJLRKPQQLSJOSMONSILSKQSOSSSRJIIHF;78FI>=???@==HSOMJSMIMKKKLIJLIKSJKNSILMHHLKMSPMRKSQSMOHLJKNBBB?>>AHSLPQSOPONPSNONLOKPKIMMSKIILLONJOMNOOOMJSMNRMMSPKPSRSKLSNLOKNIMHGH>>G?CGIJSRHIKIGSMKIIHJJIKLOKIJQJIOKFHHNROJJ?SKSMSMNSILHINJMLIKJSPSLLMSGKJKOKOJJIJJIJJKMKMKLMJSJLQMNNSKKKIGHIIKJHOJKMIMNMMJLKSFDDELF?????FIGFGHIHSIJIFJHHNORMMMIHPHJOOLKIGFFIHGFIMHGFFGFFFGMIHKKIL=6/.--/=?BACCMLKHIJLFGFGNIJHGGKJLFFHJIIHEFIGJHHNLIHOGA@@::://////CCBDDECBB><31
@436_2WVZPS_4
TGCTACTGGCGATACAAGTCTGAGCAATGGTTAGCAACTCCACGCTTCTTGCACCAATTTTCCGAAGAAAATCCAAAACCAGATGGGAATTAATTTTTACCCACAGACCTCACCCACCTTTTTCAAGGCACAATCATTCAGATAGAAAAACATAATATTTACCTATAATACTTGTTTTACTCATTTGATTCCTCTTGGGCTACTATCGAATTCAACTTATCTTATAGTCATGTTTCCACGACATCGTGAGGAACTAACTTATTTGGTATTACCAAGGGCTTATACAAGTTACCAATTTGTATATCTTCTTGGTTTTTATCTTTTATCCTTTCGAGATAACGTCTATTGCGTTAGCGATAAGTCTTTCACACTACGTCTACTTATAAACTTGCACATCAGTTGAACTGTAAGATATTATTATATCTCTACTAACTCATCCTTCTTACGGGTGACTTACCCAGTCATTATAGATTTTGTAGTAATTGTACTTAATTAAATGTATCCATTTAATCTTTCCTTCACATAACTCCTTTTGAGAGCACAACTAATTCCTTGCACTGTTGATTAGACAGTCATACACAAGGCTATGTCTATAAACATTCCA
+
JKOKQMLJIRJOHGKLHJJJHJIPHKKGMLSSKSNHHDGFHFJJOMLKSMMISSLJKRJSSPMSSJPJSSSSMNMNKKOKHJKIHLNQKSSSIHGIILSKSPDSMIJHIIMLIPSMOOPKSSSKSHRLNNOMMLKKSPGFGHFD<<<CDSQMJSHLHHHMPRNKOQNLSKKRNSIKLNRLLPNHRLNIKKJPKOMJCDIGNSLIIJPIHILRMOOKKKSSNQKOJMQSKGSMORLSLKIBBAAB-(('&'*--/01=>HIJSKSMJLNSKOQPNNKPPJOJJIMNLNLSNJRNIMHSOKROKNLIIGB:6,,,,*((&'&&&)/-5DJSLQKLJFJSKKSJLIPMSSNPMSNMMMSQRKJMSIHHFGIMSJILHJPSISSNLKMSJNLOSMSQMSMQMNJSOMKSSKLLNLNMFMLPHPSOOSQSLKKLIKKOLNKIJSNKHEEFEHIHGEE;AA??=:33EEFFLQSJSGIIKNSSOSLKSKKLSRGLJKISSISIOLKLNIGHLHSMSSKSSQSSMQBALIHHJNMRLSSSSSSOSNLKJKJLMLKKJPPMOKJLLLOLOSKNKMNIGHJHJKQLJMSLHMPSJIIOSKHIHGGGJLHNKHS
@437_2WVZPS_4
GGAATGTTTATAGACATAGCCTTGTGTATGACTGTCTAATCAACAGTGCAAGGAATTAGTTGTGCTCTCAAAAGGAGTTATGTGAAGGAAAGATTAAATGGATACATTTAATTAAGTACAATTACTACAAAATCTATAATGACTGGGTAAGTCACCCGTAAGAAGGATGAGTTAGTTAGAGATATAATAATATCTTACAGTTCAACTGATGTGCAAGTTTATAAGTAGACGTAGTGTGAAAGACTTATCGCTAACGCAATAGACGTTATCTCGAAAGGATAAAAGAAACCAAGAAGATATACAAATTGGTAACTTGTATAAGCCCTTGGTAATACCAAATAAGTTAGTTCCTCATGATGTCGTGGAAACATGACTATAAGATAAGTTGAATTCGATAGTAGCCCAAGAGGAATCAAATGAGTAAAACAAGTATTATAGGTAAATATTATGTTTTTCTATCTGAATGATTGTGCCTTGAAAAAGGTGGGTGAGGTATGGGTAAAAATTAATTCCCATCTGGTTTTGGATTTTCTCGGAAAATTGT
+
JJLLMHKSKKKJHHJLIKPKJNMLJJJGIIIKJNNLJIHIHIHIIKNGKIJGJKLSJCDDDDHGBBBCCBDEIPMNLIGIFIGLHJMPKSLOJPIOLQGGSAFHIFIHMJMPLPRNJJIJKMJNSRGJJIGLOKSKJJJGSOIKKMJLOLLHIINLHBIDDDFII@>>.....0000//01;CFHFEIPHIOINJLJRJGHGHKKNHKJSLSJHGIGHHMJHHHHJHJOGIHKHNKIMLKSNKLJGHIHGHFDGGFGIHFFIJJJMKNLLL?>>>>FJKSIFEEDHINGIIGNQKLKJMSLSLH>9:JJLNSPNSLKJJPJHGOSSMLJJIKPPJLPMSINSLNKIJMJLHGHHFFIIKSHMKHKLJJKJIGFFEGGHGKHLMF@@?IJMSMIKJSIJLIKIJOFJJNMMKJMHIKLMHLFKFEFGGIHEEFIGHIFGFHFGGFKGMOGKFISSNSSJGIHIIGPJHHLSOKKNKPFB9>>FHKFGHHDFKKHG-*%%'&)))))))***/..7..FFFGFKOJNINPIQSBC...JMLOLF<*
@438_2WVZPS_4
GGAATGTTCACAAATCATCCACTTTATTCACCTTACAACATTCATAAATATCGTTATCGTGCTACTGGCGATACAAGTCTGAGCAATGGTTAGCAACTCCACGCTTCTTGCACCAATTTTCCGAAGAAAATCCAAAACCAGATGGGAATTAATTTTACCCACAGACCTCACCCACCTTTTTCAAGGCACAATCATTCAGATAGAAAAACATAATATTTACCTATAATACTTGTTTTACTCATTTGATTCCTCTTGGGCTACTATCAAATCAACTCTATTATAGTCATGTTTCCACGACATCATGAGGAACTAACTTATTTGGTATTACCAAGGGCTTATACAAAGTTACCAATTTGTATATCTTCTTGGTTTCTTTTATCCTTTCGAGATAACGTCTATTGCGTTAGCGATAAGTCTTTCACACTACGTCTACTTATAAACTTGCACATCAGTTGAACTGTAAGATATTATTATATCTCTACTAACTCATCCTTCTTACGGGTGACTTACCCAGTCATTATAGATTTTGTAGTAATTGTACTTAATTAAATGTATCCATTTAATCTTTCCTTCACATAACTCCTTTTGAGAGCACAACTAATTCCTTGCACTGTTGATTAGACAGTCATACACAAGGCTATGTCTATAAACATTCCA
+
GHKHLEFFFDG6333.-,'''')*-)+1122HCB;;<BC@BBAELHMKMOMFFEGFRHGHIKIQIIJJHEGGHJJMNJJHKPIMJIHHHMNJKMQIIHQMLJMJJNILSLNLSSKSKNMISNHIGKGSKLMPSHOLSKSGLKN????SSSJSJ?=B622206DEEIJHLKNSJFLJMOSPPRJIJLJIGGIGKRSMOIQMHLJGKOLKMLSPMNLJSOMNKSIRKMKJJSJNPNLSPGJGFNLGDEFDAAMIQMDBCBB=30.-)(((()*+333331/.0999@AABDKJMPIGFFFFHLLOONPRKNSMISSSSRSNMLLSLMPKOPLJHJLMSSOLIF?90+/3-.99:@FJMIGGMHJKMLIKIEISRIDDKIEJHGIKNKQLKNKPKMISOSJKOLJIOIJIRJIKFHHIDEGEDJQSIKLJHIGHHKNOKMKIKHJILIMKNILIJHLLNQMRSSMSPJHMPLSMMPMRSQRLKMIIJKMJMLIKJLFKPSML9999QLFDDABIQIJIMISKIHGHFGHSJLINNHIIJOKSJIKLJHIMFSRJLJJIIFIJKKKOKMQNSJQIHEFMIPHLLLNSSMLNKNIIKGHLHLLKMSSJMMSKKKSINIJJRKJKJFFEEFLIKLJIIOIJILIHEIGHFEEEEGEFHKJJLH
@439_2WVZPS_4
GGAATGTTCACAAATCATAGGCTTTTATTCACCTTACAACATTCATAAATATCGTTATCGTGCTACTGGCGATACAAGTCTGAGCAATGGTTAGCAACTCCACGCTTCTTGCACCAATTTTCCGAAGAAATTCAAAACCAGATGGGAATTAATTTTTACCCACAGACCTCACCCACCTTTTCAAGGCACAATCATTCAGATAGAAAAACATAATATTTACCTATAATACTTGTTTTACTCATTTGATTCCTCTTGGGCTACTATCGAATTCAACTTATCTTATAGTCATGTTTCCACGACATCATGAGGAACTAACTTATTTGGTATTACCAAGGGCTTATACAAGTTACCAATTTGTATATCTTCTTGGTTTCTTTTATCCTTTCGAGATAACGTCTATTGCGTTAGCGATAAGTCTTTCACACTACGTCTACTTATAAACTTGCATATCAGTTGAACTGTAAGATATTATTATATCTCTACTAACTCATCCTTCTTACGGGTGACTTACCCAGTCATTATAGATTTTGTAGTAATTGTACTTAATTAAATGTATCCATTTAATCTTTCCTTCACATAACTCCTTTTGAGAGCACAACTAATTCCTTGCACTGTTGATTAGACAGTCATACACAAGGCTATGTCTAATCAACAGTGCAAGGAATTCATTGTGCTCAAAAGGAGTTATGTGAAGGAAAGATTAAATGGATACATTTAATTAAGTACAATTACTACAAAATCTATAATGACTGGGTATTCAGCCCGTAAGAAGGATGAGTTAGTAGAGATATAATAATATCTTACAGTTCAACTGATATGCAAGTTTATAAGTAGACGTAGTGTGAAAGACTTATCGCTAACGCAATAGACGTTCTGTCGAACCAAGAAGATATACAAATTGGTAACTTGTATAAGCCCTTGGTAATACCAAATAAGTTAGTTCCTCATGATGTCGTGGAAACATGACTATAAGATAAGTTGAATTCGATAGTAGCCCAAGAGGAATCAAATGAGTAAAACAAGTATTATAGGTAAATATTATGTTTTCTATCTGAATGATTGTGCCTTGAAAAAGGTGGGTGAGGTCTGTGGGTAAAAATTAATTCCCATCTGGTTTTGAATTTTCTTCGGAAAATTGGTGCAAGAAGCGTGGAGTTGCTAACCATTGCATTTATCGCCAGTAGCACGATAACGATATTTATGAATGTTGTAAGGTGAATAAAAGCCTATGATTTGTGAACATTCCA
+
JSPLSLQRKLSSNSNOISKJLSMIKSLLPMIKMJIIHIJPOMJSIOIPKSNNLLLLKSNLIKJSJNKKSLIHMHPKHJMKHKKKPLHLSISLOLQLSSJSRMOLLMJLKSGFLHIHIPGSIJS11103..+.+++786HIDFHHROMSLSKHKJSIJKPIKNKMSSSLSKSSKSONKK>:F?IJIKNSJIJSPIKQKLMMLOJFGSNKNMLJSPQLPJMMNSMSJSLKKKSSKMNLSROMQJSSOLMKNOJKISOSSSLJPMLNKHDDDGIGHSSSIOPNSRQJSSOHJGNKMSMLSKJLOSMSSLMRMSSSIOPOSHC@@??BMLIINOMHLOJRJPQSSSKNMJMLHNSNLSPMSISJSIMOKJ?A,,//1000032DHJKPJJJJQJIJOKKSKSOSNOSNSJKSLHKSHSHIE@9:9JKJLLOSKQKIIIIGHLSSJSSKNLJKPSJKJRSKSNLKNJ@?>>=:98,+-+*,27?@@@CCHIHIKMSLKIKMNSIHJSIOSOJSQLJRMLSJMSNNMNJNSJNJQSLLKNSSOSMLLKIIIHHIKSMNIGGCCDCBLPKSHKSJNJOKHEFGJMIJKRNKIKSSPMRSSMOSKKNKQKHLNSPNLMMHSKPLLSPOHGHMOSILKSKSJMJLJIKIGLLJFGFEFIHIGIIGDFDF?<:833*))))*..)))1598AA@BA?@?>98:=>BDHJJIIEEEDGCCDBBLHGGCADB?<;;<ABEDDBBAB@?=@@BBABA@@??:987866.))((('&&%.,,-0///565666767@ABCDCDDB><<;::;;;;941/012344557:;?A?>>??>>><:1.+)&%%&&&555556664''''-''4:<=>>>?A?@C?<977772210/('(((41.,*()---36;??@EEEEDDEGIGGEFAA>>;;9:9;=>@??@B?ABCBA@A@?@CB@>>>>>?ACCDC>>===@@AABBEEGDDDEDCFFBDDDCCBA>;111117554452776345>??@@@@ADCCCDEIEEEDCBDDBA>????@ACCDC@?:668?;<<<>?>?@CDIFHGFBCCDECDDIISHFEDFGFFHJFIEGHI@>5)*011FEGDIFFDEB>?BBCDDGIIFHGHGHODCD?@BFEKHJJ@@?:8,,,210/122;;BA@?0---->===7/+)))'',5566:BACDB@;;;;=C<<<;<><9?B@AABCBB@????ABBBFDFFDEECCBE>;99999?@?AABAAAC
@440_2WVZPS_4
GGAATGTTTATAGACATAGCCTTGTGTATGACTGTCTAATCAACAGTGCAAGGAATTAGTTGTGCTCTCAAAAGGAGTTATGTGAAGGAAAGATTAAATGGATACATTTAATTAAGTACAATTACTACAAAATCTATAATGACTGGGTAAGTCACCCGTAAGAAGGATGAGTTAGTAGAGATATAATAATATCTTACAGTTCAACTGATGTGCAAGTTTATAAGTAGACGTAGTGTGAAAGACTTATCGCTAACGCAATAGACGTTATCTCGAAAGGATAAAAGAAACCAAGAAGATATACAAATTGGTAACTTGTATAAGCCCTTGGTAATACCAAATAAGTTAGTTCCTTCATGATGTCGTGGAAACATGACTATAAGATAAGTTGAATTCGATAGTAGCCCAAGAGGAATCAAATGAGTAAAACAAATATTATAGGTAAATATTATGTTTTTCTATCTCAATGATTGTGCCTTGAAAAAGGTGGGTGAGGTCTGTGGGTAAAAATTAATTCCCATCTGGTTTTGGATTTTCTTCGGAAAATTGGTGCAAGAAGCGTGGAGTTGCTAACCATTGCTCAGACTTGTATCGCCAGTAGCACGATAACGATATTTATGAATGTTGTAAGGTGAATAAAAGCCTATGATTTGTGAACATTCCA
+
?BCDDHK@@?@@SSJKHLIIKQSMKMKJSMKJMKQHFHEGIKLQMLGMJJLIHMGNQMSMKQNPSRQPPHSLIIMMGHGFILNNKIHIJLJQJKH99999GGGGMISOIMKJIKKKMLLMPSNNILGFGILJLOKHSIGRJHGKFGIJSJSMKNEJK;GEDBEISOMMJIKMKLKIIHHKKPLKLIMNOSMSJNQOSRSOLLKJKLJKKKKJHMIILLSIKGGFICBAAAD666667><8:=9:;;=GDCEDDFDEDDFGGGFEGFFSKKLMHJPKSOMGNGPSKMOOIGEHHKJHLMLNHHIQJKIEGHGFEIGOLHGKKHC@><99966667BACGGJNJRMHGLIKMKIIJJMJSJK:7778@JGGJKGGFEFFGIKOMMICCDMLOKHFIEFFHHHJIEIGHHSKHJKNIJPJOJOJHJFISQKSIHJLIGFJGIFGHISMIJISLIJGEJFD??>@===AAJKHKIIKGFHGCELMJIKKLJJIHIFGHEJFFDEFEA@@AGB?>>>A?@@-BFOKJFMLHIGEBDEEFSG>>?FKJILPJGFEGA?<A@::<CCFFJGHJHEGIFEEFGFHFHECCDDGHLJFGBAAABDFEGEEDCCBDB@@AADHSJNFIGLHLMOGGFDCDEFNJILHLIGGFGLGFJKIIFEEDFEFGGGF
@441_2WVZPS_4
GGAATGTTTATAGACATAGCCTTGTGTATGACTGTCTAATCAACAGTGCAAGGAATTAGTTGTGTTCTCAAAAGGAGTTATGTGAAGGAAAGATTAAATGGATACATTTAATTAAGTACAATTACTACAAAATCTATAATGACTGGGTAAGTCACCCGTAAGAAGGATGAGTTAGTAGAGATATAATAATATCTTACAGTTCAACTGATGTGCAAGTTTATAAGTAGACGTAGTGTGAAAGACTTATCGCTAACGCAATAGACGTTATCTCGAAAGGATAAAAGAAACCAAGAAGATATACAAATTGGTAACTTGTATAAGCCCTTGGTAATACCAAATAAGTTAGTTCCTCATGATGTCGTGGAAACATGACTATAAGATAAGTTGAATTCGATAGTAGCCCAAGAGGAATCAAATGAGTAAAACAAGTATTATAGGTAAATATTATGTTTTTCTATCTAAATGATTGTGCCTTGAAAAAGGTGGGTGAGGATGTGGGTAAAAATTAATTTCCATCTGGTTTTGGATTTTCTTCGGAAAATTGGTGCAATAAGCGAGGAGTTGCTAACCATTGCTCAGACTTGTATCGCCAGTAGCACGATAACGATATTTATGAATGTTGTAAGGTGAATAAAAGCCTATGATTTGTGAACATTCCA
+
KLSLJRPGHGFBBBBBBCSPSKSJNJIKMLNSNNMJKJKKKMOSMSSKSKQJLMJKSEEDDEFK+++++?AFEJSKKJLIMMLLSHCCENRLNLSEJGBCJFIEDDEDHHJLRJMSGKMLMMMMMJLHNLSKLNKQIJKSGDGFHSMSLKGPKHED>79989:<FFMRBBBCC@?@??@@@GISLHILSPQOJSKOKSRSSQSHSS@@@@AHJISKJKSKOJQHGHISLIIFGFFGSJOJKLBFEDCJFEFDHHEIEFENSSSJHSLPSOSJLJNQSSLIOLSSISSLKGPLJNOQLOQKLFJHGHMLSLPPSRLSMSSLJSLSQOJIJMMMHII>@7+SKHLKKHMSOJSMILLKHJNSOKKIJRPJIKHEFGEFKPJRJID<?@NJLJKJKJKMHNGDCCJJIJONROOIKMSISNISSNMSIMSJHJIHPJSNOONOLISNNINLIGF8>80(&&&(%&&&%///55//.+*(**+-<>=;22202654.)%%&)),..-///-++,02.7..CMJIHSSMSOHHJSSISG<<<<<JLSLPILIIIMSJMGPFLNLFHFHNJMIGMJFMLJHLLPFJSRMMMKHIFFGGHHHGIGIFFFDFDBBCBGIH?C>?@BCDGFGFJHFHEFGFEGGJJLIJGJHIIHMSMKSJNHIIGHH
@442_2WVZPS_4
GGAATGTTTATAGACATAGCCTTGTGTATGACTGTCTAATCAACAGTGCAAGGAATTAGTTGTGCTCTCAAAAGGAGTTATGTGAAGGAAAGATTAATGGATACATTTAATTAAGTACAATTACTACAAAATCTATAATGACTGGGTAAGTCACCCGTAAGAAGGATGAGTTAGTAGAGATATAATAATATCTTACAGTTCAACTGATGTGCAAGTTTATAAGTAGACGTAGTGTGAAAGACTTATCGCTAACGCAATAGACGTTATCTCGAAAGGATAAAAGAAACCAAGAAGATATACAAATTGGTAACTTGTATAAGCCCTTGGTAATACCAAATAAGTTAGTTCCTCATGATGTCGTGGAAACATGACTATAAGATAAGTTGAATTCGATAGTAGCCCAAGAGGAACCAAATGAGTAAAACAAGTATTATAGGTAAATATTATGTTTTTCTATCTGAATGATTGTGCCTTGAAAAAGGTGGGTGAGGTCTGTGGGTAAAAATTAATTCCCATCTGGTTTTGGATTTTCTTCGGAAAATTGGTGCAAGAAGCGTGGAGTTGCTAACCATTGCTCAGACTTGTATCGCCAGTAGCACGATAACGATATTTATGAATGTTGTAAGGTGAATAAAAGCCTATGATTTGTGAACATTCCA
+
JOSOSNSNRKKLMLKJJSJPLSSOONHLIJNSSPLLNJLLJNLSMSKNJMSJJ666677677777777777CFJIMMIJMQLSIIKA:9=<<===22,,DHFIHJLGIHIMMMJSOOJLSOQKLRIIJQHNLNMNNNRPKSLLSSNRKOKOMMSLGEG>---0A>>?>>@EE9333EGEFJHSHGMSQPNSDDCCDQPRSLMNNSMQSNOKHLISKMPQNKQJLJMKJLLILSLJKKKKSPSSRKSOMGMHIMHIHHIKSSOIJMKNOSLLLMJNPKLMSNJSSMSNKOSSKNMILKSMLJSQISSNMNSMKLSSSONPMKNKOMKKSKNLJLH666666//7**91//4/01EIGHHLOKSLMLQSKSKKHIOLMRNNQPSHKSSJQPK><<==>>>>JFGDLOKNOMOLMJHNNSNMNKSQSSMKJJMHKJJISNILMMKMSSOSSSHMSNQSNSSIOINSMMSOLSMSLSOIKJOPSSRHJKLONMPMSKIOPKSKKSRSSOOMMISLLJOJISPJKSSRSILKMKSKIJKILRQQSMJMKJSNISSJLLKLSIJLISNSKKISLLQISMIKLQKSOSIKOLJSQHKSHSSE666B?@BHIQMMJJJSSKLSSMPSSQLSMLSKMQMSLSNQNPSJOISJHSJOQSSFGC>=;788
@443_2WVZPS_4
GGAATGTTTATAGACATAGCCTTGTGTATGACTGTCTAATCAACAGTGCAAGGAATTAGTTGTGCTCTCAAAAGGAGTTATGTGAAGGAAAGATTAAATGGATACATTTAATTAAGTACAATTACTACAAAATCTATAATGACTGGGTAAGTCACCCGTAAGAAGGATGAGTTAGTAGAGATATAATAATATCTTACAGTTCAACTGATGTGCAAGTTTATAAGTAGACGTAGTGTGAAAGACTTATCGCTAACGCAATAGACGTTATCTCGAAAGGATAAAAGAAACCAAGAAGATATACAAATTGGTAACTTGTATAAGCCCTTGGTAATACCAAATAAGTTAGTTCCTCATGATGTCGTGGAAACATGACTATAAGATAAGTTGAATTCGATAGTAGCCCAAGAGGAATCAAATGAGTAAAACAAGTATTATAGGTAAATATTATGTTTTTCTATCTGAATGATTGTGCCTTGAAAAAGGTGGGTGAGGTCTGTGGGTAAAAATTAATTCCCATCTGGTTTTGGATTTTCTTCGGAAAGTGGTCCCGAGCGTGGAGTTGCTAACCATTGCTCAGACTTGTATCGCCAGTAGCACGATAACGATATTTATGAATGTTGTAAGGTGAATAAAAGCCTATGATTTGTGAACATTCCA
+
RMSKSNLOSOMKSJNOJISPJLNQNSSSSLMKNSKILSLLMSPMLJMSIESSMSMOLJILOKKSIINMHLPLRRMLLSSLSNROPSJFINSSMJKF>:46OIJIPSSLOPSIRPPKKKSJJJJJSLKLMHHPOSKKJIJSIIMMIKKSOSPHQQSFJ0B@AGGHJIKSLHIMGKLSQNKJKSPJNSISJRSSMSSNMMIPSKIPJNSSRPONNQQLKLQJLKSHIHOPKJM?>>>?BHIJQMCQPJLMKJJJLH88888HNOILFKMSSOJOKOQNQJMSSNJSSSSPKHFKQSQQSOKLQ11111GCLJ87777GBB@AAHIJDDBBCHKKGHHFHKAOSKLKIJOLKOKMMHKPMPMNKILJLSOSJGEEDGEHFHHJIKFFKJHHKFE97776676585.--..CEILJJISSONLKJIQKLKHQEJJKSKRIJIHGEJFFFGFGLSMOSSCBCCRSIMNPJJSJNNMIJJJJCCJONSNJHLLHLLJLKLJKIFHICAAALJJKNHIE::=;<DKIHSOSKKJSJIRSJOIB@?;;864+*+&&&%%'()9:@BFKPSEDCCDLCCCBBECDABAA:99999@A97778EKCC88888JFGHFINNKNFGIIGJJHEGJHFLIIIIFIGFHHJIHGDEFFHIJGCCBHHHGGF
@444_2WVZPS_4
GGAATGTTCACAAATCATAGGCTTTTATTCACCTTACAACATTCATAAATATCGTTATCGTGCTACTGGCGATACAAGTCTGAGCAATGGTTAGCAACTCCACGCTTCTTGCACCAATTTTCCGAAGAAAATCCAAAACCAGATGGGGATCAACTTTTACCCACAGACCTCACCCACCTTTTTCAAGGCACAATCATTCAGATAGAAAAACATAATATTTACCTATAATACTTGTTTTACTCATTTGATTCCTCTTGGGCTACTATCGAATTCAACTTATCTTATAGTCATGTTTCCACGACATCATGAGGAACTAACTTATTTGGTATTACCAAGGGCTTATACAAGTTACCAATTTGTATATCTTCTTGGTTTCTTTTATCCTTTCGAGATAACGTCTATTGCGTTAGCGATAAGTCTTTCACACTACGTCTACTTATAAACTTGCACATCAGTTGAACTGTAAGATATTATTATATCTCTACTAACTCATCCTTCTTACGGGTGACTTACCCAGTCATTATAGATTTTGTAGTAATTGTACTTAATTAAATGTATCCATTTAATCTTTCCTTCACATAACTCCTTTTGAGAGCACAACTAATTCCTTGCACTGTTGATTAGACAGTCATACACAAGGCTATGTCTATAAACATTCCA
+
MKKSQMMPFGHDHKI>=<656778885:;;<BBEF>><==@C@<<=CSJEKSHGKJIKIFEJFPIJKIJJFFGFBCCBBCDBEFOIKMKIQPMONNPJSSLQJLKLNMPNKHJIL@???F44865568342(3576799;4322*''%&%%$$%%'(('+-.+0+(((*::;;CE?EKFEIKKHKSOSKRMIOMMJHORLMMPNSIGSKKSSNOSMNKRSKSKKLJOOSSMKSNJPJLJFDEGDBC@AHHIMSMNLHFSSMLKOHHFIKSIKESNJJKILOLSLSSOSKNHMRPLISGHPKKPNMLLSSSSMNSSPSMRSOJLSLISSSKPNLQIHSMMKSQMLNSNGSKEKINGIISJKSKAAA@A=7620.././1057@>?/++*+++,;CGFGHGHHHIGOHSOROJ>?>>>EC?===;DOPSLKSPSAAABBKQPLKSPSOHJKJGHFFFJQLRLSLKSSOSROMKSSMSMSSSSLLILOSLSJQLJMSPSNONOIHABBBGSSRNDDGKMMKOLMQMHLNLIOPMSSNSSLSIQSQMHHJHJMI<<=<>C<;////7ECHJJHNHJG77AAEIKMLHMSMQSKG=OKGKLSICCCDCCC@@BCIEECIFFGJKIGINJMIIGKBABBABJHFHQGJGGGAA@@@ACBCFEE<<>
@445_2WVZPS_4
GGAATGTTCACAAATCATAGGCTTTTATTCACCTTACAACATTCATAAATATCGTTATCGTGCTACTGGCGATACAAGTCTGAGCAATGGTTAGCAACTCCACGCTTCTTGCACCAATTTTCCGAAGAATCCAAAACCAGATGGGAATTAATTTTTACCCACAGACATCACCCACCTTTTTCAAGGCACAATCATTCAGATAGAAAAACATAATATTTACCTATAATACTTGTTTTACTCATTTGATTCCTCTTGGGCTACTATCGAATTCAACTTATCTTATAGTCATGTTTCCACGACATCATGAGGAACTAACTTATTTGGTATTGCCAAGGGCTTATACAAGTTACCAATTTGTATATCTTCTTGGTTTCTTTTATCCTTTCGAGATAACGTCTATTGCGTTAGCGATAGACGTTATCTCGAAAGGATAAAAGAAACCAAGAAGATATACAAATTGGTAACTTGTATAAGCCCTTTTCGCTCCAAATAAGTTAGTTCCTCATGATGTCGTGGAAACATGACTATAAGATAAGTTGAATTCGATAGTAGCCCAAGAGGAATCAAATGAGTAAAACAAGTATTATAGGTAAATATTATGTTTTTCTATCTGAATGATTGTGCCTTGAAAAAGGTGGGTGATGTCTGTGGGTAAAAATTAATTCCCATCTGGTTTTGGATTTTCTTCGGAAAATTGGTGCAAGAAGCGTGGAGTTGCTAACCATTGCTAGAGACTTGTATCGCCAGTAGCACGATAACGATATTTATGAATGTTGTAAGGTGAATAAAAAGCCTATGATTTGTGAACATTCCA
+
SMIQIHOIJIQPJLSLNMLLOJSOMIKIMJMKQKOIGHGMHPKLOMMJSJILJHHIHSHFGHFGLGIIPKHIEFMMNNSMIJILIIJKSSLSJLMHLJLLILJLHHHKLKKSGMLIHHKJ=EE>53/1,));=?AGJOJNMRMSLQMMSMKOIRSSOJIHJLMMLPOSMMJLNJILJMKSSSLSSSPQMQMJLIMKPSSKNPNQJSMSRSQIPSOPKJNSLPMONSOIQILMKPLOMILSKKOKGNIIIIIMSSKLRNLPIKOLJJHKIOMILIILJMLIIKMIPJNLSIJLJJSLIJKHJKNOKNSHIKJILQSNMGB>>=;=CCB;311128>ACFJGHPLJMKJKKMSKJIMLMJSSKJILNHGJ99JJI?>?>@?HHKBEDDIOJJSLJNMKMS98888CJJIJKIPILHHJIFKLLKSCDCGJIIHIAAABEIJIIG@>AABDDHGHECA@DB@;;<1///00011022646(32/*///--,.62:==<=<<=<>@@@A@;:988=<<==>BAA@?3334568788999:;;9876657789<?<:::;8:;<?@@BB@@BBBCCBCCEDFFEDCCBBBABACCCCCDEEEDCCEDECSMKC@@@@>>>>?CABABBGCGE@??A@@?85(''''9<<BCDFFFGFBABACDBECCBBEHGEGEFFECEDDCGEGFILIFGAAACCDCCB+++''''''(((,33;<???@@?@=>@==<843)(('''12289??4432255::9889:<@=:;;<>BBABA???>@??>>?@?A;;:::><;:<===<=<<=====<<<>==<762
@446_2WVZPS_4
GGAATGTTTATAGACATAGCCTTGTGTATGACTGTCTAATCAACAGTGCAAGGAATTAGTTGTGCTCTCAAAAGGAGTTATGTGAAGGAAAGATTAAATGGATACATTTAATTAAGTACAATTACTACAAAATCTATAATGACTGGGTAAGTCACCCGTAAGAAGGATGAGTTAGTAGAGATACTAATAATATCTTACAGTTCAACTGATGTGCAAGTTTATAAGTAGACGTAGTGTGAAAGACTTATCGCTAACGCAATAGACGTTATCTCGAAAGGATAAAAGAAACCAAGAAGATATACAAATTGGTAACTTGTATAAGCCCTTGGTAATACCAAATAAGTTAGTTCCTCATGATGTCGTGGAAACATGACTATAAGATAAGTTGATTCAATTGAGTTGTCAGCCCAAGAGGAATCAAATGAGTAAAACAAGTATTATAGGTAAATATTATGTTTTTCTATCTGAATGATTGTGCCTTGAAAAAGGTGGGTGAGGTATATGGGGTAAAAATTAATTCCCATCTGGTTTTGGATTTTCTTCGGAAAATTGGTGCAAGAAGCGTGGAGTTGCTAACCATTGCTCAGACTTGTATCGCCAGTAGCACGATAACGATATTTATGAATGTTGTAAGGTGAATAAAAGCCTATGATTTGTGAACATTCCA
+
HGJHKKSJPIGIAAABAMMIHHIIHHSMLLMIIHQHFFIGHIKIKIJNHJJIHFIGH?:9989HEB77777IGEJHFDGFEFGKPLIFGDIJIISJMNGGKEGHFJKKMMKSSMKIJKLNLSSEEEDDESOSJSHJIHKILLJF667>=A@@@BBC?23(((A@@:87...+)'''(((((*))(((*....>;9923:3//++,++112?EGHGGIIINIGHJFGFDFEDDEFEFHHHOMFGFEDDDDFCCCDDDEEEGHGEDDCEDIMIKGHMIGLILFMSISLKMGHFFDHGHIKMHHHFHMIMLJKIHHILKSIHCCBDEJFIIHFFEDFFEGGJMSIJHNIJKLIHJGGHJKILOEDDCDISSKHF)(((()52110*(,-.+($$$%'%%'&'''''&&&&&05;==AIJNKHHHGJDE@GDBIQSFRJHISJMJKMKJHPOSLSSMINSOJSSQLLKKRFFEEEDMKISJJHOJGECGSPMIGDEGGCCFDC22--,,+-,*+,-@88888<11111?@@@ALSJBBB?@?<75545@DDFFHGBAA@@?;?==88;DENNKKLLKOJSIIAEIFGGISIKNSSOJMLNILMIRNKOSLHJPHGHKFDGDFSIKH:::::BB@@>EEIJIHQMJGHSJQILHHIIIHMRPLOIJJJKEDF
@447_2WVZPS_4
GGAATGTTTATAGACATAGCCTTGTGTATGACTGTCTAATCAACAGTGCAAGGAATTAGTTGTGCTCTCAAAAGGAGTTATGTGAAGGAAAGATTAAATGGATACATTTAATTAAGTACAATTACTACAAAATCTATAATGACTGGGTAAGTCACCCGTAAGAAGGATGAGTTAGTAGAGATATAATAATATCTTACAGTTCAACTGATGTGCAAGTTTATAAGTAGACGTAGTGTGAAAGACTTATCGCTAACGCAATAGACGTTATCTCGAAAGGATAAAAGAAACCAAGAAGATATACAAATCGGTAACTGTATAAGCCCTTGGTAATACCAAATAAGTTAGTTCCTCATGATGTCGTGGAAACATGACTATAAGATAAGTTGAATTCGATAGTAGCCCAAGAGGAATCAAATGAGTAAAACAAGTATTATAGGTAAATATTATGTTTTTCTATCTGAATGATTGTGCCTTGAAAAAGGTGGGTGAGGTCTGTGGGTAAAAATTAATTCCCATCTGGTTTTGGATTTTCTTCGGAAAATTGGTGCAAGAAGCGTGGAGTTGCTAACCATTGCTCAGACTTGTATCGCCAGTAGCACGATAACGATATTTATGAATGTTGTAAGGTGAATAAAAGCCTATGATTTGTGAACATTCCA
+
=NIMILSKSMKJKNJQSLKJKILJRQKOJJKILKKLILHJJIHLIMOJOKINKKISRNGNIKPSSSNOJSJSLKSSMGFKOMMCHMOJSJRPSMPIIKGIHJHHILSSSSSRMGFDDEIIHEGE=====GMIJSSIIKIKJOKLCDDHPGEGF?@@8()))37877;@;;:77899?AABDKLGISSKMKSSJSSSPLMLNCCBCDLJSSMNIKLSSMSJOKKJKFKJHGGHGINHJKIPKSJGGGESJIMJIKGLHKIIPSILIGISMLIHLMSRNSSGJJORHKSPLGLSMMIMHPOLKGFCC=543//++***-.9>FGSJNKIJIJKIIHIJKLL>66?66ISMJJKJSKKPLSLOKLRLOSLSKLMHKJJKOIQLSLJJSMOLSNRLJJJNJMLJIHLIMOSOLMOKQKNJKIQGJHIKKHOPLIGFGEIMMLILLQOSPNLIJSSSSKMPLHJNSLIOSSQMSPPLJKFFJKLSSPFOJSKNKJJNHIHF3334788EHEGIGGS77H78KKSMJNGIFHGKNMHGSKDCEMMSLKLBAA;;888<;55589DEJGLJJFGFFIEKHJDF>=>>=?C>?GHHFFFGGHIIMKG@@@@ACCCCCFLLKHGIHIJIMIJHIFFDFGIIJSHGHJJFFIGJJJKSMJHGFEGFEEF
@448_2WVZPS_4
GGAATGTTTATAGACATAGCCTTGTGTATGACTGTCTAATCAACAGTGCAAGGAATTAGTTGTGCTCTCAAAAGGAGTTATGTGAAGGAAAGATTAAATGGATACATTTAATTAAGTACAATTACTACAAAATCTATAATGACTGGGTAAGTCACCCGTAGAGAAGGATGAGTTAGTAGAGATATAATAATATCTTACAGTTCAACTGATGTGCAAGTTTATAAGTAGACGTAGTGTGAAAGACTTATCGCTAACGCAATAGACGTTATCTCGAAAGGATAAAAGAAACCAAGAAGATATACAAATTGGTAACTTGTATAAGCCCTTGGTAATACCAAATAAGTTAGTTCCTCATGATGTCGTGGAAACATGACTATAAGATAAGTTGAATTCGATAGTAGCCCAAGAGGAATCAAATGAGTAAAACAAGTATTATAGGTAAATATTATGTTTTTCTATCTGAATGATTGTGCCTTGAAAAAGGTGGGTGAGGTCTGTGGGTAAAAATTAATTCCCATCTGGTTTTGGATTTTCTTCGGAAAATTGGTGCAAGAAGCGTGGAGTTGCTAACCATTGCTCAGACTTGTATCGCCAGTAGCACGATAACGATATTTATGAATGTTGTAAGGTGAATAAAAGCCTATAAAT
+
JMSIKJONSSLLMRKRQRSNJSSPORSJSNIKMLOKKINLMMLLKMSKHSMSHSNKSLOLSSSNSSSOSOKHGAKNIQKJSOSPMSI?@>8577747A?DGJKJSJGKSOSSPLJOMKSLMOIMONKLHMMNMPMOOSPSJHOSSKLPF>;=>?BRJ?A;+)(((88:FDSIJGLKSKJLLJSSNJPJQPIISLMNNSSKPLQQHLOLSKOLMKLLJILPMMKSOMPJJKISLMSLJSLPJOSQNOSQKIMSJHJSLJIKOKMMPKLLLSJKNFGHJSSSSJHSPIKRILISMPSMMMPSMLKKSSSILRKSMRSOSSJSLSJMRSSQSIOSRMJOIOSOMMSSLLSSORKSLISNQSQOKROKLNSSRJNKIHGIHJKOSQJLHSKJSOOOSSSKNIMJLSIKKNQQSOLLSLLKSL=====ISSJSLMJLSPPOLSLSIIKQNNPRRPKMMSSLSMSJIJNIIHQMSOONLRKMIAHGNLSMKLKJOKOHJMHHEEABCDFIBBDCCKNGEFFHEFIIPNJRSJHKGIEG<9=:21111IHJLJLJOIJFGJF>::::KPNJINJFHGEGEFJIJONJEHFGIKNQMJHIGGHIIJIMGFEDEEHIHJGGLLIKEHGIGIPLGFECCDDCGIFHFEDDBBB@...,
@449_2WVZPS_4
GGAATGTTTATAGACATAGCCTTGTGTATGACTGTCTAATCAACAGTGCAAGGAATTAGTTGTGCTCTCAAAAGGAGTTATGTGAAGGAAAGATTAAATGGATACATTTAATTAAGTACAATTACTACAAAATCTATAATGACTGGGTAAGTCACCCGTAAGAAGGATGAGTTAGTAGAGATATAATAATATCTTACAGTTCAACTGATGTGCAAGTTTATAAGTAGACGTAGTGTGAAAGACTTATCGCTAACGCAATAGACGTTATCTCGAAAGGATAAAAGAAACCAAGAAGATATACAAATTGGTAACTTGTATAAGCCCTTGGTAATACCAAATAAGTTAGTTCCTCATGATGTCGTGGAAACATGACTATAAGATAAGCTGAATTCGATAGTAGCCCAAGAGGAATCAAATGAGTAAAACAAGTATTATAGGTAAATATTATGTTTTTCTATCTGAATGATTGTGCCTTGAAAAAGGTGGGTGAGGTCTGTGGGTAAAAATTAATTCCCATCTGGTTTTGGATTTTCTTCGGAAAATTGGTGCAAGAAGCGTGGAGTTGCTAACCATTGCTCAGACTTGTATCGCCAGTAGGTGAATAAAAGCCTATGATTTGTGAACATTCCA
+
NGLHJNSSLINPLJHLIILLKOIKLKJNIKJLSJKJIGGHHIKLNLOLHE<<<<<GJFGFHIQSSPHH===>?JJSKKOIKJMNHNMFJKSSMNLKJQHMHJSJKHIIMSJMLKSHJIOJSQJLIHIJKNNLLLSJOJKMILOLNKLSSJNKLKFKHAGBDFIJQSQSSHPABAAAJMMSJKJHKKPMOLNKQSNKKNMKPSMROKKLIMPSJSSQRRNKNONQIMIIHJFHIILNPMJLSNLSJJIGGIGIHHMIILHMLOGHKKJJSLLKRSSSSSJOMSOQRRNNOSLLONOLQSPLNEIB>>NHKLPSJMSKSLOSOKOMJMKKOJHHJJKLPSSMSKSJQRSLJKLIMLLKLKSMMHLSJSKLKSMGGHIRILSQKRSIJGDKKHKG>>>=>FDDCCFDNSSSSJLSJISKKNLLMSHOLJKGISLKKLLHIFIEJHJOIKLLSSNLJNEEDEMSKJMMNPMISLMPJLMJNIOLNMSLKLIKHGFFKGGKSJMJLJMDJSKGPJKIHF>HJIIJSESKMNSIFIHLMPSJJHKKJMLKJHIHMKIGNFGDEGGGJQSLLKLMIIGHHHMKFKHEHHHOMHHGHIFEFGGJJKIFGFHFOSKKIIIGIGFJLJLJLJHIHGGGGI
@450_2WVZPS_4
GGAATGTTTATAGACATAGCCTTGTGTATGACTGTCTAATCAACAGTGCAAGGAATTAGTTGTGCTCTCAAAAGGAGTTATGTGAAGGAAAGATTAAATGGATACATTTAATTAAGTACAATTACTACAAAATCTATAATGACTGGGTAAGTCACCCGTAAGAAGGATGAGTTAGTAGAGATATAATAATCTCTTACAGTTCAACTGATGTGCAAGTTTATAAGTAGACGTAGTGTGAAAGACTTATCGCTAACGCAATAGACGTTATCTCGAAAGGATAAAAGAAACCAAGAAGATATACAAATTGGTAACTTGTATAAGCCCTTGGTAATACCAAATAAGTTAGTTCCTCATGATGTCGTGGAAACATGACTATAAGATAAGTTGAATTCGATAGTAGCCCAAGAGGAATCAAATGAGTAAAACAAGTATTATAGGTAAATATTATGTTTTTCTATCTGAATGATTGTGCCTTGAAAAAGGTGGGTGAGGTCTGTGGGTAAAAATTAATTCCCATCTGGTTTTGGATTTTCTTCGGAAAATTGGTGCAAGAAGCGTGGAGTTGCTAACCATTGCCCAGACTTGTATCGCCAGTAGCACGATAACGATATTTATGAATGTTGTAAGGTGAATAAAAGCCTATGATTTGTGAACATTTCA
+
HLOKHJKJKPOKNNNMKKKQLSRKLKROJSINSPSLJOSMKSSJOONOSNMKISSSJKOKSMLSSKMOKJHDOJJKLSQJSMSMLKMEGOLPPKSKOLHNLHIJKLLSNLRSJOPIKJLHNSOSMKJLKLNNPKNLLMHSLMMRLSSSLSFIOKJILLKACDFHSLIMHGHHF@@@?=::GGIHHINSMOMLLNSOSMINJMLIKLIMMJSKPKLJJQLIINNILKROHJKJJMMONKSSNJNJSMLIKIKJHIIMGJIIKKHHLIISPSMPMPSSKSSJSSMLKSNSKMNSLKQKNOKKLSOOHMSLINGKJIMSKOLJFFESSSIISLKIJFKISMOMSOSGLOSNJQNMJSMPOSSIIIKLNOSHNNJKGHIK0EGGMFFCGGMNSNJIIHKJKOPSSPQLPJNOOOKOJKSSRIKEOHISLMKROSLHSNSNSSNJMSSNJLLJLSIFSOHIHGLSLNLPQJIQRSRLKISGGIMPSSQIKOLHKHSISJJNMEFEDIJGMNMOJHLLNLMIIKIOSJJSJOKIGJSMLJ:112LKPQKPQHJKSJFMLRHIGJIHJJQKOSLGHGHFMJIPLGHNHRONLNJMLGGHGNNIMLJHFDDEFHGGFGLMNKSGIHIHILPNJJIFJHJJGHGKIIHFHFHHKMMLJMMHGHEGIC=>
@451_2WVZPS_4
GGAATGTTCACAAATCATAGGCTTTTATTCACCTTACAACATTCATAAATATCGTTATCGTGCTACTGGTGATACAAGTCTGAGCAATGGTTAGCAACTCCACGCTTCTTGCACCAATTTTCCGAAGAAAATCCAAAACCAGATGGGAATTAATTTTTACCCACAGACCTCACCCACCTTTTTCAAGGCACAATCATTCAGATAGAAAAACATAATATTTACCTATAATACTTGTTTTACTCATTTGATTCCTCTTGGGCTACTATCGAATTCAACTTATCTTATAGTCATGTTTCCACGACATCATGAGGAACTAACTTATTTGGTATTACCAAGGGCTTATACAAGTTACCAATTTGTATATCTTCTTGGTTTCTTTTTATCCTTTCGAGATAACGTCTATTGCGTTAGCGATAAGTCTTTCACACTACGTCTACTTATAAACTTGCACATCAGTTGAACTGTAAGATATTGTTATATCTCTACTAACTCATCCTTCTTACGGGTGACTTACCCAGTCATTATAGATTTTGTAGTAATTGTACTTAATTAAATGTATCCATTTAATCTTTCCTTCACATAACTCCTTTTGAGAGCACAACTAATTCCTTGCACTGTTGATTAGACAGTCATACACAAGGCTATGTCTATAAACATTCCA
+
MKPSSSMPOSSLSMILSOMKSSSSSSSSQPQMKMMMLEDGDFA99:CSQSQMOONIJKSGJGHLJMMMJQMGJKJKKLSLOLOLKKMMNJMNJJLSKQJSONSPKIOLJEBBCSHEDDC>.,94467JSQMSNIJKMLOKOQLSJSMMOSS3222643333GBNHLGHGHKSSKLHKIIJPSSLKJKOSLSNPSMLJRIJSLHPJSKSSSPSSOJJNNSSLMNHNSMNSSEIFFFQSSSMNSKKMSNSJSSSJGKHHHKJLIISSSMMOIHJSRNKLNFDFHFDEEEEJIIKHISQSSJNJOMJSJOMKSPSOMNLJPPMRSPSLSOKSNQLKMLKONJSSHMSJOSOJSSKSMMMKSKKHJGEBBC@;;9:?GIGG<>GFFLSJKMSJHGIJIJSLKINOJONMQSSPMIJEIH@GDFEJKNMJKLIJMILMLNSMLKJJNSQNKSPSOOSNMSQSSMSPMPPJLSKSMPSLSSMLOLSMSNKJQOLJNNPOSLLKNNLJPPLSPOPGKJLKJIK?@KKINIJGEDCB<ADCD6666@CCLHKJIFBLMLJHMKPMNOGMEABD@DSJISSOGGECCKGGKJJMLLLMNQLNSSNOMJPOOJJMMKNSSSNIMOIJSSNOSKKMMJKLSKPMKOLSLMMSHLGOKLRGGGFGJIJMNGHK
@452_2WVZPS_4
GGAATGTTCACAAATCATAGGCTTTTATTCACCTTACAACATCCAGTAATTATGGTTGTAGGTGCTACTGGCGATACAAGTCTGAGCAATGGTTAGCAACTCCACGCTTACTTCCACCGATTCCCAAAGAAGAATCCGAAAGCCGGATAAGGAAAATAATTTTTACCCACAGACCTAGCCACCTTTTTCAAGGCACAATCATTCAGATAGAAAAACATAATATTTATATAATACTTGTTTTACTCATTTGATCCCCTCTTCAGCTATTTGAATTGAACTTATCTTATAGTCATGTTTCCACGACATCATGAGGAACTAACTTATTTGGTATTACCAAGGGCTTATACTATGTTACCAATTTGTATATCTTCTTGGTTTCTTTTTATCCTTTCGAGATAACGTCTATTGCGTCACAATAGTCTTTTCACACTACGTCTACTTATAAACTCCCACATCAGTTGAACTGTAAGATATTATTATATCTCTACTAACTCATCCTTCTTAGGTAACTTACCCAGTCATTATAGATTTTGTAGTAATTGTACTTGATTCAATGTTCTTCCGTTTTATTAATCTTTCCTCCACATCTAACTCCTTTGAAGCAACTAATTCCTTCCACTGTTGATTCGACAGTCATACACAAGGCTATGTCTATAAACATTCCGGGATT
+
;AADFHMMGGD====8899>>CDGHA>?@72223421/00+***(('((/2133345:B/.../08878ACG>>==>GHCF:9999:+++++**''''''024495541(&%&&'+,,*'''&)(%%'()41-..-.*(((***))***(((&'7*-&&&'().,,,,,.0)'''+()))()20097656778<==22223442//..----:===,,+++++++)('((.022224?EC@<:;21160++*&&'+)+*+&&++++,+*)++,0///009---------.69;>@B>::99----.,,,->=>=889:AAJE655411GEFBBA@>>ALHGKI++********..199;;<444427<=<;;?10112555334245:98823333FEHH64/....22,,''&(((-----31123>CBC?511130000''44311(''%')1'%%%%$%()/554339899AAACDDDCEKEDDGGA@@=200133;667-+.--&&&&&')((*+346FFFCAABCCGCL>=>=>>@==7555)((((,,,*-*&')(*,./.,'))((,044+&(*)+05--++***,---10''&&&%&'+(('''&&&%&'')---,,,,,,,,-6:;<>;;54444FHGGGGFAAAA?CB@<;;55(''()*
@453_2WVZPS_4
GGAATGTTTATAGACATAGCCTTGTGTATGACTGTCTAATCAACAGTGCAAGGAATTAGTTGTGCTCTCAAAAGGAGTTATGTGAAGGAAAGATTAAATGGATACATTTAATTAAGTACAATTACTACAAAATCTATAATGACTGGGTAAGTCACCCGTAAGAAGGATGAGTTAGTAGAGATATAATAATATCTTACAGTTCAACTGATGTGCAAGTTTATAAGTAGACGTAGTGTAAAGACTTATCGCTAACGCAATAGACGTTATCTCGAAAGGATAAAAGAAACCAAGAAGATATACAAATTGGTAACTTGTATAAGCCCTTGGTAATACCAAATAAGTTAGTTCCTCATGATGTCGTGGAAACATGACTATAAGATAAGTTGAATTCGATAGTAGCCCAAGAGGAATAAAATGAGTAAAACAAGTATTATAGGTAAATATTATGTTTTTCTATCTGAATGATTGTGCCTTGAAAAAGGTGGGTGAGGTCTGTGGGTAAAAATTAATTCCCATCTGGTTTTGGATTTTCTTCGGAAAATTGGTGCAAGAAGCGTGGAGTTGCTAACCATTGCTCAGACTTGTATCGCCAGTAGCACGATAACGATATTTATGAATGTTGTAAGGTGAATAAAAGCCTATGATTTGTGAACATTCCA
+
IKSKMLKNMQSKJIJOLJNKIOMQMLSJHMSKKNSKIFGIHLLIKJSIJHHSMNNISLRQJJMSSSLMKHNMKOKJSMKLLNSMSSNJLRSKOSQLHMKHLIFHQOKSQRSJSMRJIHHLKMIIHKHIHKSOSLHKIIJSSLLLIJPOSMQQJPPIJFHDCJRNHIIMIMGJHLHJKJLOKJOJIINNNOPPKJMIPNPKNFGMGFMJLJJJHJOJKMLJKJGMHGHLHHJ@CB@<)))(0+++)*..<==@GFCEDFGPJGHJJIQPSJSSSJLPMSSPSOMJMOQJSORKKQONPIMSLRSNNOSQSHSLMSORNRLLOSNRSMLSLLHKJIKLSORKLPMKKIOSLJMSPKRPKLMQOIOKMSNSSIIKIBECCA@D@AAEJNPLJKLIKHISNKHGIMJKINOSMLKIIPMONMLJKHNJOQPGGBDECFEJIJHSLSLIKPNMRSSSSSONKKPJSSNLQORQLNKLSJKK?JOSMSSLNNNOSLIGJHNQKKKKJOKSPMR??@?;><6AIJKIHNLKISLLOSRROLFEGIHSMOLMGKIJKH>LHJGHNJSJSOSMLSSNKLHSOSJKKKKJOKJNSMRKKSJLOGKKINGGKIFJFIFIFHLNMSHHKLJSNSMMKSIJIGNLKIHSLPIHNHJIKJJOMMLKLMQKIHK
@454_2WVZPS_4
GGAATGTTCACAAATCATAGGTTTTTATTCACCTTACAACATCATCATATTATTATAGTGCTACTGGCGATACAAGTCTGAGCAATGGTTAGCAACTCCACGCTTCTTGCACCAATTTTCCGAAGAAAATCCAAAATACGAGATGGGAATTAATTTTTTACCCACCAACCTCACCCACCTTTTTCAAGCCACAATCATTCAGATAGAAACATAATATTTACCTATAATACTTGTTTTACTCATTTGATTCCTCTTGGGCTACTATCGAATTCAACTTATATTATAGTCATGTTTCCACGACATCATGAGGAACTCATTTGGTATTACAAGGGCTTATACAAGTTGCAATTATATATCTTTTTGGTTTCTTTTTATCCTTTCGAGATAACGTCTATTGCGTTAGCGATAAGTCTTTCACACTACGTCTACTTATAAACTTGCACATGGGTTGAACTGTAAATATTATTATATCTACTAACTCATCCTTCTTACGGTGACTTACCCAGTCATTATAGATTTTGTAGTAATTGTACTTAATTAAATATTACCATTTAATCTTTCCTCACATAACTCCTTTTTGAGAGCACAACTAATTCCTTGCACTGTTGATTCGACAGTCATACACAAGGCTATGT
+
9=?CDA@@??B<433)()''''''(('(''&&'''0/+++*-&&&'''%$$$%(((////0A<;;88;32223A98800/--.---++++01126=>::87666645689AA965125/+60.*((++***.//05-*****,-++++44465633334355535,)))**311112@A@==B>(&&%%&%%%&&*+----/110...3+56222226647788A;:8..-..0<><,++%%'+*-.665557:<==IE;9776768778::=@A@@66,,,--2788;ICEEGCE@@88878???;75/**)1((('&&,40..,+'''+..2745661/--+'&%&&)(((*)+***(&'&&()+)*(((++2<:9:;0/+)(((-111799;<===C:6566552(''&)+++<B@A@CCDFFI877777@@@?B?)(((*7/)))('''&&''&''%'))(*,)*.0(&&(,....,-.-,,---..0+*(%&&&&)-..,27;;<BAC>;9::;D@J@@?>??=<=;986//00''('(''&&(,031),-+,-+'*+(()))*112244420/-00000/3233744454233+,?@ADFHB>77+&&&'+101100332433347:2+
@455_2WVZPS_4
GGAATGTTCACAAATCATAGGCTTTTATTCACCTTACAACATTCATAAATATCGTTATCGTGCTACTGGCGATACAAGTCTGAGCAATGGTTAGCAACTCCACGCTTCTTGCACCAATTTTCCGAAGAAAATCCAAAACCAGATGGGAATTAATTTTTACCCACAGACCTCACCCACCTTTTTCAAGGCACAATCATTCAGATAGAAAAACATAATATTTACCTATAATACTTGTTTTACTCATTTGATTCCTCTTGGGCTACTATCGAATTCAACTTATCTTATAGTCATGTTTCCACGACATCATGAGGAACTAACTTATTTGGTATTACCAAGGGCTTATACAAGTTACCAATTTGTATATCTTCTTGGTTTCTTTTATCCTTTCGAGATAACGTCTATTGCGTTAGCGATAAGTCTTTCACACTACGTCTACTTATAAACTTGCACATCAGTTGAACTGTAAGATATTATTATATCTCTACTAACTCATCCTTCTTACGGGTGACTTACCCAGTCATTATAGATTTAGTAATTGTACTTAATTAAATGTATCCATTTAATCTTTCCTTCACATAACTCCTTTTGAGAGCACAACTAATTCCTTGCACTGTTGATTAGACAGTCATACACAAGGCTATGTCTATAAACATTCCA
+
=:66/.../BEBDGDIQHLSLLINMSRLSJLPMSIJKFHEFFH99DDKKNQPKJHLMLKQSGILLJIIKFIHLFIMLKMLSJSIIIGKSHKQINMHOMNMMLHIIKMKSSSSLKKKJLFMCENGHNKSSSPOSSSKSKKSLLOKKOPNSMSLPKLQSSSJJMNLA87766566EK@GJL;@ISPIKMMNONNKJLHIKMOLLLQKKMSSSNOSJSPJSSSMJONLIJIQIKPSNSSQSLNNNIJKSKHOIJSSNKH>>LJMKNLPSJIIJHJMFIJHMJMMHLMIJPILJGFJJLMJONIJJJQNMOJSIKNSSMHEB989:BGJLMLSMMSSKKIROIKKJKMPLIKSPQSNLLJSSPSOSLRQSOMSF==>FIEIEK=7GGE;<<<ILHMJNPSJSKLLRPKSJOJJHJIJIGIILSSJLMQSLJKKHMHLJLISMRLIJSJJJSKLIILJJPQMOSKLMRIKKHMKJQQMKKLSSKGIEEGKSLSKJLMKJJJHKOKLIIJHHILNJILIHJFHLNHHHGK;:981-*+,--@BEEFFDGFFHH>7666<444449@B;=855566;8768;EEDDEGHGFGIPGSILNGHJGKKIJLSQKKKJILIKIKMNOSMSJJMILJQFGHIFGIGIIFHLGLGJGFEIFGHIKJFIGJ
@456_2WVZPS_4
GGAATGTTCACAAATCATAGGCTTTTATTCACCTTACAACATTCATAAATATCGTTATCGTGCTACTGGCGATACAAGTCTGAGCAATGGTTAGCAACTCCACGCTTCTTGCACCAATTTCCGAAGAAAATCCAAAACCAGATGGGAATTAATTTTTACCCACAGACCTCACCCACCTTTTTCAAGGCACAATCATTCAGATAGAAAAACATAATATTTACCTATAATACTTGTTTTACTCATTTGATTCCTCTTGGGCTACTATCGAATTCAACTTATCTTATAGTCATGTTTCCACGACATCATGAGGAACTAACTTATTTGGTATTACCAAGGGCTTATACAAGTTACCAATTTGTATATCTTCTTGGTTTCTTTTATCCTTTCGAGATAACGTCTATTGCGTTAGCGATAAGTCTTTCACACTACGTCTACTTATAAACTTGCACATCAGTTGGACTGTAAGATATTATTATATCTCTACTAACTCATCCTTCTTACAGTCTTATTTACCAATCATTTATAGATTTTGTCATGATTGTACTTAATTAAATGTATCCATTTAATCTTTCCTTCACATAACTCCTTTTGAGAGCACAACTAATTCCTTGCACTGTTGATTAGACAGTCATACACAAGGCTATGTCTATAAACATTCCA
+
JLMLSLKOMMOIOKOJMPRQSSPRMJGSIFIRMJJGGGMIIIECBBBIJNMSOMQSKSLJJILNMKJKPSIIJSSOJLSHRLSLLJNKKKSMMSSMJSSSLLOSSLKKPSSSKSLJMKGF9MGGJJMSSQIOKQLSLLNNKPMKNHJQNMMSHNLSLDJNIFIKSIJRINJKIPJMSNSHIKC==>IKJMPRKOIIJJKJMJMIQSRSKSKSSIKKRNOQJSOKSHHGHGSMSIQNLMSSOLMKSSSSJMKSKKOIJSLSMJMLSIDEDDCKMNLSQISGI>444EDGFKFJGSINIIHHHILSSIMQKKINOSMKIKLPGEE=>HMRJFIHLJIMJGJHIPKJHGHMMLMROMSIMGHHEFDECDBB0((()+****+137BDEJCDDDDGKJJFGHGEHFJLIMSHMHLSIGILGGJKGKJJHFFGGFDGFGJHJFGHGILILKOFGGGGHDFEFDDDBEHGHFEEEEFLIJISINJPHEGFECBAC===:;:;855,,))&$###$&&%%&&&%$$$%''))('''(,*+(''&%$%%'(++-./<CCGGFFHIKHFFFHIIIKIIKIHJEECDKHE:::INMKLSKMLKQOPPHNIIHIKKMNLPONJLHHGGQECCCBHFEEFGGHHLPNGILLHKIISIGHFEEEFFEDA@?@C
@457_2WVZPS_4
AAATCATAGGCTTTTATTCACCTTACACATTCATAAATATCGTTATCGTGCTACTGGCGATACAAGTCTGAGCAATGGTTAGCAACTCCACGCTTCTTGCACCAATTTTCCGAAGAAAATCCAAAACCAGATGGGAATTAATTTTTACCCACAGACCTCACCCACCTTTTTCAAGGCACAATCATTCAGATAGAAAAACATAATATTTACCTATAATACTTGTTTTACTCATTTGATTCCTCTTGGGCTACTATCGAATTCAACTTATCTTATAGTCATGTTTCCACGACATCATGAGGAACTAACTTATTTGGTATTACCAAGGGCTTATACAAGTTACCAATTTGTATATCTTCTTGGTTTCTTTTATCCTTTCGAGATAACGTCTATTGCGTTAGCGATAAGTATTCACACTACGTCTACTTATAAACTTGCACATCAGTTGAACTGTAAGATATTATTATATCTCTACTAACTCATCCTTCTTACGGGTGACTCCCCAGTCATTATAGATTTTGTAGTAATTGTACTTAATTAAATGTATCCATTTAATCTTTCCTTCACATAACTCCTTTTGAGAGCACAACTAATTCCTTGCACTGTTGATTAGACAGTCATACACAAGGCTATGTCTGTCGACACCA
+
GJGOLGIAA@AABC@=AACKMILHFJKSJNRMMIKSKKPSKIIHGHGFHIHSQKSMOKHFFFIIIIKGS00001HFGHLSPIQHIJHJSSSKKKPLHGCDEKPBBABDDFSHJINNSLSSKPSRSLPKGFEE::::>><0/..////01102:6667;<AAJKDMIPLOIMHBCGFFIOHGHFGLSMLSNOJNSMJSNSOJOSNQLLSOSSHOKJSSOKRPSSSSKSJSJIKMFHGCEMKIRHJEELLQNOSQSLIKLSPQKNPSMSSSHPJLLJKSNMDHMQJLFJSNILSFDDDDFIKJSJJNSSSMLKSNMNSFGHEEJHISLJSQPSNSOSLRLONJNJLOKLIOOPMJOSRKSEDCEE>><<?=JLMSDJ??@?>ACHKGGOJJRMMSJHFGSKDEEA?>>((('(@?>?BCDIGGNLJLHKSNJOSSKSGJILJKNSLQSKKPGS>>>LGJFEELSORNIKIEBBMKKKIPMSNJPSKECDA@?>==:::9,++*)/<@ACHHIJSIOMLNRMKQQKISKDDDAACCBLNISSOOOPSIJCCEECEFDB3.+-/456ACHFFFIILJQNJGLKPIMGIHGIJLKIKLOJNKINLNLMSOOLS322222B@ACBCCDBDDD???@@J5555,***())'
@458_2WVZPS_4
GGAATGTTTATAGACATAGCCTTGTGTATGACTGTCTAATCAACAGTGCAAGGAATTAGTTGTGCTCTCAAAAGGAGTTATGTGAAGGAAAGATTAAATGGATACATTTAATTAAGTACAATTACTACAAAATCTATAATGACTGGGTAAGTCACCCGTAAGAAGGATGAGTTAGTAGAGATATAATAATATCTTACAGTTCAACTGATGTGCAAGTTTATAAGTAGACGTAGTGTGAAAGACTTATCGCTAACGCAATAGACGTTATCTCGAAAGGATAAAAGAAACCAAGAAGATATACAAATTGGTAACTTGTATAAGCCCTTGGTAATACCAAATAAGTTAGTTCCTCATGATGTCGTGGAAACATTGGCTCTAAGATAAGTTGAATTCGATAGTAGCCCAAGAGGAATCAAATGAGTAAAACAAGTATTATAGGTAAATATTATGTTTTTCTATCTGAATGATTGTGCCTTGAAAAAGGTGGGTGAGGTCTGTGGGTAAAAATTAATTCCCATCTGGTTTTGGATTTTCTTCGGAAAATTGGTGCAAGAAGCGTGGAGTTGCTAACCATTGCTCAGACTTGTATCGCCAGTAGCACGATAACGATATTTATGAATGTTGTAAGGTGAATAAAAGCCTATGATTTGTGAACATTCCA
+
KNHIHJKKLJLNHIHHLOHLKNJLHKIJGJIJGIKJGKHKJJOJKJPHJIHHEGEGHJSSSLIKJSJJIGDELISKKFIHHOJRJNLKKNMQNHIILIGJHHGHKJGKSNKSSJIIHHHNKJKI=<<<<IGGJHIKLHJRKJGSSQSGLSPSKFHHF;EC@?@EHKOP<<<<<DEDDGDD@AJIILHKMKSOILMLLLHILGNKHLGKJKRJPMIMPSNNQGIGGJOJIGFGGKNKSMSNSMJJJGJGGHGIGHJJHIHIKQGHGLIOSSMQISSKKSP;;;;LKOHGIMLPOLKQJSSKHJRHKSKSIIJOISMSQHJSLLSPKSOJHIMREILJISLRHSKKJILKHMJLKKIIGMPHHKLCCB=6540*)*******79HIGFHIJIKJHGEEFJHHEIHGMOKSOMKMSJIRSKSIJIJJLJNSKKHJSLKLISKIGMOLLOPLSKQNJJD>>==CNSGLLILOJKQNSIKMJFOSPLNJSIKPOKGGLJHKMJIHHKKSJPSSSMKHFA@BADQMLIDHHGDD?=<;4+'(((3<<IJIMABBAAECDGEEFFFGFIJJSOGFFGFIGHIKJHHFKJKNLLMSKJFEFGFGIHIIGBBBABDCCCDHJMKLGILGGJJHHOKGGJFJLHPMSKIMIJKJGJLIIKNJKJIIJLGHH
@459_2WVZPS_4
GGAATGTTTATAGACATAGCCTTGTGTATGACTGTCTAATCAACAGTGCAAGGAATTAGTTGTGCTCTCAAAAGGAGTTATGTGAAGGAAAGATTAAATGGATACATTTAATTAAGTACAATTACTACAAAATCTATAATGACTGGGTAAGTCACCCGTAAGAAGGATGCGTTAGTAGAGATATAATAATATCTTACAGTTCAACTGATGTGCAAGTTTATAAGTAGACGTAGTGTTATTAAAGCTATCGCTAACGCAATAGACGTTATCTCGAAAGGATAAAAGAAACCAAGAAGATATACAAATTGGTAACTTGTATAAGCCCTTGGTAATACCAAATAAGTTAGTTCCTCATGATGGTGGAAACATGACTATAAGATAAGTTGAATTCGATAGTAGCCCAAGAGGAATCAAATGAGTAAAACAAGTATTATAGGTAAATATTATGTTTTTCTATCTGAATGATTGTGCCTTGAAAAGGTGGGTGAGGTCTGTGGGTAAAAATTAATTTCCATCTGGTTTTGGATTTTCTTCGGAAAATTGGTGCAAGAAGCGTGGAGTTGCTAACCATTGCTCAGACTTGTATCGCCAGTAGCACGATAACGATATTTATGAATGTTGTAAGGTGAATAAAAGCCTATGATTTGTGAACATT
+
LSKOSMKKSRLRPJLOOSPOSKONSQMMSNSLJSLKMOLIRQSSNLSKIMSMKNNMSNNSSOSSLJQSOSLNSKMNMSMPSSOKSQSGSSSSSKMPMNNLQHJLJLJKOKKNMKOKLNMKRKLNLRLLLSPMSKKMPMQSPOSHNSKMPPLSNLKNJLS<,,,.=:9989895/+,,5688BFSNNSMPIMOKSNQJOONLLIKIKLSSSSINSLKOMSISEC=;<FDFAC-----+++('''(22124FDDCECHGGFJSJSKIJLEOCBAA@GEHKJQKHLMIIJIGFEFIJNSLSSMKJKSMMJSIPMPKSPLGIKKHJSIKSKJMSHOQLMIINGHJJIOIJIII@;<6532222--,+,.00694559:;>ABSIIJIILRMMLGCAAB/////0GFDKMSQQSQLMGHSNRIFNHKQPSKMKLSSKOSOSLSKSOSMSSLKJSKLSMMSKSKLLMOSJMPKOLQNLSLJJLJSPSILSMIOPQKSHHHIHSNIIJDLNSI?>:<-+<++KSAA@?B;0BAA=>>>CDAABHNKKKJSMPSNQHHLJLLKMOOMMSFKIKJKINKKMSLMNNKKNOJNNMMJNPGOLQOOSSKNMHJLMOJNISSLNSHKLJLPOSMOKLKNKNSHLMPJQJKOOSKJJMHHJIJINB><
@460_2WVZPS_4
GGAATGTTTATAGACATAGCCTTGTGTATGACTGTCTAATCAACAGTGCAAGGAATTAGTTGTGCTCTCAAAAGGAGTTATGTGAAGGAAAGATTAAATGGATACATTTAATTAAGTACAATTACTACAAAATCTATAATGACTGGGTAAGTCACCCGTAAGAAGGATGAGTTAGTAGAGATATAATAATATCTTACAGTTCAACTGATGTGCAAGTTTATAAGTAGACGTCATGTGAAAGACTTATCGCTAACGCAATAGACGTTATCTCGAAAGGATAAAAGAAACCAAGAAGATATACAAATTGGTAACTTGTATAAGCCCTTGGTAATACCAAATAAGTTAGTTCCTCATGATGTCGTGGAAACATGACTATAAGATAAGTTGAATTCGATAGTAGCCCAAGAGGAATCAAATGAGTAAAACAAGTATTATAGGTAAATATTATGTTTTTCTATACTGAATGATTGTGCCTTGAAAAAGGTGGGTGAGGTCTGTGGGTAAAAATTAATTCCCATCTGGTTTTGGATTTTCTTCGGAAAATTGGTGCAAGAAGCGTGGATTTGCTAACCATTGCTCAGACTTGTATCGCCAGTAGCACGATAACGATATTTATGAATGTTGTAAGATGAATAAAAGCCTATGATTTGTGAACATTCCA
+
FMNQJKLSLINNNPKQSNSKOOSNSSPLKIILHSPPHLLINPSNPJROISJSEJKHSKGJSQSOKISSJHLLMSLIHISIMKSHGG?>@?FEFFEEKLMOSSSJKMSSOPOOSPSPJHLHPLNIIIIIILSNLLSOMKLSECEDDCLLKIHKJCEG<9::678:HHIJEFC=:45@;:::AFFHSGPNSMQRKLSSJMSRJKLJSNKPJOSOLKHKSMNNGA++++++767+*****GLMLSLJKHJFFFGEPGEFEGLLQLJJHG9B?=8889:<<;:6**()****<>??GKIIOKSSJNIQSSNKSIJJHKMKNLNJJLKSKMSMSJQSHOJKMSSSQSSNSMMPMKLPJNIIRNLJHKIMOSSSLNG<=?BCBAACDHKGHIJMSLSIHJJHJSHORJLGJJSOMSMKKKSJSMJLQGRMLRKHJHHIKKHJIIFLSLJNKNQRIIJNSKSSOM54446DEEKSIJLHHJGHBCCFGRLLPLJGGIFGHHJHKIBBBCCHFGJIJIHHGAAEBAHOIRKNOJRSLJMKOJPSIHMKISJKHLFEFFDKIHHDBCEFGJHJMKJGDDDDEEHHFMHEEGGDFIGJGFECCEEGFEFGC@@??ACBCDCELPIHDFDEEFJGEBDCEGGHHIFHFGFCDDEDFGFGIKHKJGIIGFCEE
@461_2WVZPS_4
TAAACTTGCACATCAGTTGAACTGTAAGATATTATTATATCTCTACTAACTCATCCTTCTTACGGGTGACTTACCCAGTCATTATAGATTTTGTAGTAATTGTACTTAATTAAATGTATCCTTTAATCTTTCCTTCACATAACTCCTTTTGAGAGCACAACTAATTCCTTGCACTGTTGATTAGACAGTCATACACAAGGCTATGTCTATAAACATTCCA
+
B?@@FCCCCHMLJSLKPKOKQQSSNPQLKLLLSSIMSSMFEIGGEGE<<<IKKGIMNJNHH<82224EKHKJJFQKGKHIJLMHLNHLLLMSMSOJKNJJQLSSMJICDD:-134/0///4334+AEEGIKHMHSEDSHNGHNMLMSLLKEKNSKOKJISKLKNMISNJJMMLKSSMSNMJKKQILHGILKIIGHGIHHJHHFGHGGHGFDDE?CC:32.
@462_2WVZPS_4
GGAATGTTCACAAATCATAGGCTTTTATTCACCTTACAACATTCATAAATATCGTTATCGTGCTACTGGCGATACAAGTCTGAGCAATGGTTAGCAACTCCACGCTTCTTGCACCAATTTTCCGAAGAAAATCCAAAACCAGATGGGAATTAATTTTTACCCACAGACCTCACCCACCTTTTTCAAGGCACAATCATTCAGATAGAAAAACATAATATTTACCTATAATACTTGTTTTACTCATTTGATTCCTCTTGGGCTACTATCGAATTCAACTTATCTTATAGTCATGTTTCCACGACATCATGAGGAACTAACTTATTTGGTATTACCAAGGGCTTATACAAGTTACCAATTTGTATATCTTCTTGGTTTCTTTTATCCTTTCGAGATAACGTCTATTGCGTTAGCGATAAGTCTTTCACACTACGTCTACTTATAAACTTGCACATCAGTTGAACTGTAAGATATTATTATATCTCTACTAACTCATCCTTCTTACGGGTGACTTACCCAGTCATTATAGATTTTGTAGTAATTGTACTTAATTAAATGTATCCATTTAATCTTTCCTTCACATAACTCCTTTTGAGAGCACAACTAATTCCTTGCACTGTTGATTAGACAGTCATACACAAGGCTATGTCTATAAACATTCCA
+
JKJIJHOHIIIHKNPLKJIQKJKRJPOSKIOSSMSOJMINHFDABGHKKLSSMHKKGNIIFGGIINHJLIGHHFJSQSIKSHSLLGEDGFLMIMJKKMOPKSKILIIOSKLSLIKHHNHLLLJHJSLOPSSMPG@BABAACCEFJLSJOPJIJFJIJJNHGSIKKKHPKNJQJIIHRLKPSOSMOPSLMIHJIHHEMKMLKPIIKKKMJLLMSNLSLQOSJKJHHGILIKMSJSLLOHHNSJHFIHFEGF@@@@GFEEQSPKKKILHIGFIJKNSNSSKSNSPNHGFGIHMGKHGHOHOHJKGIMIOHSPKKMKKKSORLRJHGIIJGIFIHIIFDD:8899765/))))'&&&&%%%&(.248:;?===<<>IHDJHGJESMH43349999MMLSKSJHIHSNMMSOLKOKNLMJJIQJKIKQLLJJIKPJOJPJJPJSNLSJOSMOOSKJOLLHMKSSJPSKLSJSONSSOJLSSJSLLSJKKQSKLSOIHILSKGED@ACDCEFLNLQLSRJSJLMKSKNKHLNIHMSKNIMIJSSSOJKSKOIIINLKLLLRNOIQJKPMQOMJJKMJ>@B01IFEHJIJSSMLSKKSKSNOLKSMHQMQJKNKJMLLKOSJLMLSPHHLJHHJGMJJSIORHHHGHFJJKG>>>>?JIJJIJJNM
@463_2WVZPS_4
CACATCAGTTGAACTGTAAGATATTATTATATCTCTACTAACTCATCCTTCTTACAGTGGCTGCCCCAGTCATTATAGATTTTGTAGTAATTGTACTTAATTAAATGTATCCATTTAATCTTTCCTTCACATAACTCCTTTTGAGAGCACAACTAATTCCTTGCACTGTTGATTAGACAGTCATACACAAGGCTATGTCTATAAACATTCCA
+
999<=9887723667>?@C@AA@>DDBCCA>:77443662000**+**+4-,,(()+*%%%&')))*+1377788:866657C::...+*))(((('''(9@BDDGCBBA?>77@DCDFAABBBB@@>>>>???>>=<<><<876667660/09665545797899:?@BB434:98877;5110*...136697874(''')55-<<<779
@464_2WVZPS_4
GGAATGTTTATAGACATAGCCTTGTGTATGACTGTCTAATCAACAGTGCAAGGAATTAGTTGTGCTCTCAAAAGGAGTTATGTGAAGGAAAGATTAAATGGATACATTTAATTAAGTACAATTACTACAAAATCTATAATGACTGGGTAAGTCACCCGTAAGAAGGATGAGTTAGTAGAGATATAATAATATCTTACAGTTCAACTGATGTGCAAGTTTATAAGTAGACGTAGTGTGAAAGACTTATCGCTAACGCAATAGACGTTATCTCGAAAGGATAAAAGAAACCAAGAAGATATACAAATTGGTAACTTGTATAAGCCCTTGGTAATACCAAATAAGTTAGTTCCTCATGATGTCGTGGAAACATGACTATAAGATAAGTTGAATTCGATAGTAGCCCAAGAGGAATCACATGAGTAAAACAAGTATTATAGGTAAATATTATGTTTTTATCTGAATGATTGTGCCTTGAAAAAGGTGGGTGAGGTCTGTGGGTAAAAATTAATTCCCATCTGGTTTTGGATTTTCTTCGGAAAATTGGTGCAAGAAGCGTGGAGTTGCTAACCATTGCTCAGACTTGTATCGCCAGTAGCACGATAACGATATTTATGAATGTTGTAAGGTGAATAAAAGCCTATGATTTGTGAACATTCCA
+
ESJQJKJPIIOJFJHNLNNSJKPKIMSKHIFLIMJMKKKKJGLLJHJJLIKG?B@@@<=<=>AJSSJMJJLIJKKSJHJIJLMOJHFHHILLMIFNKOSLLJLKJISNMLSSSSJEA:;;>?FILGIHHKPSIKIIMJIJJJLIKPKOSOKSIQSJNIJDGJKKSPKMLSISPKKSRSGLIIMKNSQLNOMKIILHIJQSMKJSLSJMILRPLIJKLKSHHSGEGHKIJKHDCCDJEJIRHJIINIJILRIHKQJJMNKKLMOLMJRNSMJJHQQQSMSIMPLNSMSKLKGFPLIQRSSNSKKGACSQNSSOJPRHMJMSGFLHIJKJKHGLISKHGGFOMISQKMKQJLPKNONIIMSDDDCFSSLILSIJHKHNLMSMSMEDHFILJRQJFFFEFI555556FG=**+KKNNILLGKHIINSNOIDEFCBABBFEGIFIGLLIIEE=>:8A/***1/0001FRLSKKMLMJFEIKNNGICBGEDCCEDE.---,,-./'''*''&&(4)(0((ABFEIHSMOSKSLIJKSMCDDMJJKOLQMHGJJJFHFFCFJGKKPJSQKMGKHKGIGHHIKKGIHJIMHJJHFFDEFGHFGFIBBABCDDDGAFJHIE9,*)-.2223>@CFGEFDDFEEEGDEEEFGIIPLKFHHGGJIGGH
@465_2WVZPS_4
GGAATGTTTATAGACATAGCCTTGTGTATGACTGTCTAATCAACAGTGCAAGGAATTAGTTGTGCTCTCAAAAGGAGTTATGTGAAGGAAAGATTAAATGGATACATTTAATTAAGTACAATTACTACAAAATCTATAATGACTGGGTAAGTCACCCGTAAGAAGGATGAGTTAGTAGAGATATAATAATATCTTACAGTTCAACTGATGTGCAAGTTTATAAGTAGACGTAGTGTGAAAGACTTATCGCTAACGCAATAGACGTTATCTCGAAAGGATAAAAAAACCAAGAAGATACAAATTGGTAACTTGAATAAGCCCTTGGTAATACCAAATAAGTTAGTTCCTCAT
+
JKIHMGKJSMJKHKJOJKIIHSSOLILNKLJSKOIKJGFIIJMKKLPHSKHSRJLISSIMPKSOSSMSLIKSOPJHKKOKMMJNNKKPJPSNNMRNQNKJKLSSSOISKROOKLSOKJIJORSSSOLLMQMPLKMNMKJLQSSSLQLPOOSJJFINE<=;0002EEGSJPPMJOLSMNKLNSJHSQQSPSSKOSMOSSQSNSSIJKPJNOSLKOKLROKLMJSKGSPSJHHILSQONSSKSKLSOLHLJIMHJKGIIGKHKKLHFJLJKSJPJSNHIRJIIKLMSSLK?=>>>@?@??=?,(,DCGHIEDD??AABSKIKMJKLMLJHHHHNIPQPKNMJKGHPSSSLA@@
@466_2WVZPS_4
GGAATGTTCACAAATCATAGGCTTTTATTCACCTTACAACATTCATAAATATCGTTATCGTGCTACTGGCGATACAAGTCTGAGCAATGGTTAGCAACTCCACGCTTCTTGCACCAATTTTCCGAAGAAAATCCAAAACCAGATGGGAGTTAATTTTTACCCACAGACCTCACCCACCTTTTTTCAAGGCACAATCATTCAGATAGAAAAACATAATATTTACCTATAATACTTGTTTTACTCATTTGATTCCTCTTGGGCTACTATCGAATTCAACTTATCTTATAGTCATGTTTCCACGACATCATGAGGAACTAACTTATTTGGTATTACCAAGGGCTTATACAAGTTACCAATTTGTATATCTTCTTGGTTTCTTTTATCCTTTCGAGATAACGTCTATTGCGTTAGCGATAAGTCTTTCACACTACGTCTACTTATAAACTTGCACATCAGTTGAACTGTAAGATATTATTATATCTCTACTAACTCATCCTTCTTACGGGTGACTTACCCAGTCATTATAGATTTTGTAGTAATTGTACTTAATTAAATGTATCCATTTAATCTTTCCTTCACATAACTCCTTTTGAGAGCACAACTAATTCCTTGCACTGTTGATTAGACAGTCATACACAAGGCTATGTCTATAAACATTCCA
+
KJIMGIRNJLQOSKHLMJEDCACDLGBEDDIGHKJGGEDFFHJJJHHQLHIHJIJHFIFCDDCFIKHKNKEFEGKIJHMLJIMKHIISPOKJMNKSKPJKHMGHGHMMINRSKNKG=334**4++?GSINLRNKDDHKJSIIIKKKSJHHHKIKLOIKGFLSHNHHGFIGFFKSMMMIMIB??CABCGLIJOGFHEFKFHGIKJIGMLIGJHHKLHSKCCBBCHO@>@ABHKJHF@>77889HGIIJIHJIIJKHJRJGJGIFJIJLJGFGGJSLJMLOMLSSNSKONSPNRIJMLKJHFEDEFHLJSPJKIKHGGHGIKJJQLLNOSMOKLNPPKJMMNNJSKQSLQJSSIMEPOSLMPSPJPSKJKMB@2222401111:GGNKMIGSILIRMMSKLKGFDFFEGJJSSHJJPDCAA><=?>JMJIJIHNJIHLMSKLJKKJNJKPJKJIKNJSLMQSKSSSMMMLLQLLJSLMNQOOKJNSSLSMMJQSSSKLJOKSJJNQINONSSJJNJLSJNLNNIOLOKIMJJFNSSKIRKLKKPOJIPILRNKLGJHHLJSLSIISMFFLRMNIJF44BDOIJJJSJJLIJSSMQRLLJSKIOMOKPLIQMSOMJKLLLJJOJMJIGQOKLSNMOLHOOJHJIIGEIIJMIGIGKJKNMOKJJ
@467_2WVZPS_4
GAACTAACTTATTTGGTATTACCAAGGGCTTATACAAGTTACCAATTTGTATATCTTCTTGGTTTCTTTTATCCTTTCGAGATAACGTCTATTGCGTTAGCGATAAGTCTTTCACACTACGTCTACTTATAAACTTGCACATCAGTTGAACTGTAAGATATTATTATATCTTACAGTTCAACTGATGTGCAAGTTTATAAGTAGACGTAGTGTGAAAGACTTATCGCTAACGCAATAGATAATATCGAAAGGATAAAAGAAACCAAGAAGATATACAAATTGGTAACTTGTATAAGCCCTTGGTAATACCAAATAAGTTAGTTCA
+
LMJIHIKHIMJ@A@@@SPSSPMLMMJLNPJSSSKMKNHMJGGSQSKSSPKJLLOJLQKGNBCCFGD=;<D?A@DEFSH@AACISRIJNSRSOSINKRNLKJHFGC???767978GQHHLHMJIJJPIPLKHKIJSOMRONJRRSKSJHIL?===>CB??=::9775557670,,,44434667@A@>>??>???@A<=GFBCBCB@??;;;;;=@BDDCB<:9:==<;86799...*))'*)))+)''*+477779961<??><<;:84002//*)&&'(/1222388:>?ABBDEFFHFIFEAA??>@@@ABBCCCAA?<<<;8
@468_2WVZPS_4
GGAATGTTCACAAATCATAGGCTTTTATTCACCTTACAACATTCATAAATATCGTTATCGTGCTACTGGCGATACAAGTCTGAGCAATGGTTAGCAACTCCACGCTTCTTGCACCAATTTTCCGAAGAAAATCCAAAACCAGATGGGAATTAATTTTTACCCACAGACCTCACCCACCTTTTTCAAGGCACAATCATTCAGATAGAAAAACATAATATTTACCTATAATACTTGTTTTACTCATTTGATTCCTCTTGGGCTACTATCGAATTCAACTTATCTTATAGTCATGTTTCCACGACATCATGAGGAACTAACTTATTTGGTATTACCAAGGGCTTATACAAGTTACCAATTTGTATATCTTCTTGGTTTCTTTTATCCTTTCGAGATAACGTCTATTGCGTTAGCGATAAGTCTTTCACACTACGTCTACTTATAAACTTGCACATCAGTTGAACTGTAAGATATAATTATATCTCTACTAACTCATCCTTCTTACGGGTGACTTACCCAGTCATTATAGATTTTGTAGTAATTGTACTTAATTAAATGTATCCATTTAATTAAGTACAAATTACTACAAAATCTATAATGACTGGGTAAGTCACCCGTAAGAAGGATGAGTTAGTAGAGATATAATTATATCTTACAGTTCAACTGATGTGCAAGTTTATAAGTAGACGTAGTGTGAAAGACTTATCGCTAACGCAATAGACGTTATCTCGAAAGGATAAAAGAAACCAAGAAGATATACAAATTGGTAACTTGTATAAGCCCTTTGTAATACCAAATAAGTTAGTTCCTCATGATGTCGTGGAAACATGACTATAAGATAAGTTGAATTCGATAGCCCAAGAGGAATCAAATGAGTAAAACAAGTATTATAGGTAAATATTATGTTTTTCTATCTGAATGATTGTGCCTTGAAAAAGGTGGGTGAGGTCTGTGGGTAAAAATTAATTCCCATCTGGTTTTGGATTTTCTTCGGAAAATTGGTGCAAGAAGCGTGGAGTTGCTAACCATTGCTCAGACTTGTATCGCCAGTAGCAATAACGATATTTATGAATGTTGTAAGGTGAATAAAAAGCCTATGATTTGTGAACATTCCA
+
.CGFHHNNHFHDEEFDISJSFMOKJKBFIJMNJSJIH;;;;;75556KSSNRMKOOKQKOIIJSOLKLOS>>>>BIC>@:::;;FJSLLLSIIIGJSLNRSLKKNQRJQSLKJIQPKOIQEESKNJKFSLQRQSISSQLSNKQLMSMPONMSNJJJIJIIJKFSNGFHHFILHOKKKLKNSSOKSOJSJJKIIFJCEF=8755/-++-/FF???@ASKKSHISHOOIIRLIOKJORQLJMSLLSSMILLMKSMPSOAASSSKOMKJJHGLNMIGIJIRNSKLOMIOLLNKMKNNLSMMKMSHSSONNMSSMNQSLNSNQKIJSSNQLOSSNSNSKISSIMSKLSPFB?@D?@SSLLJSHLRHSLKLPFFFFGJIMHOILSISPMNNLKMSLLKRPMOSMPLSJNSLODNJRQSISLSQJ:444QIP00000LJRLOSNHKKKLLSLOGRHKSJJS@?=<B>?<<<==DFCA5579:C?=>BBACGJIFSGGFGFGIPPSOSJLNGIIICCDCCBB@CSNLJMINHGHIHLMIKLGHILJSQHIKLKHHKPMGGGIJKHFDCBDHCJHMHB@;964/,)*145789>@@FEDDB@??<;874431-)(((+-23248:<@AABFIDDCBB><=<<=@DFEDABDDEGFGFECCDFEFFDEGFCBA@>=;<4333377<@???@CCDDDCA@@AACDFGGEC>;;;=>?@@???+++*+10/++++,899:??@ACC=@@@AAHHHGKHHDDBBBBACCFEFEDDBA@><;;421/--,,+++,,+.**''%%&,4369::;;;<;::9988889;;755434211120///11233346965530///($$##$#####$%%'(02256789:;<=?@DD@?:9778;;:;<<4444?=<;;;?BDDE:55558999;=ACDEHFGGFSBEEJIIKKGHC@=>@@@A?AAABFEACCDFLKHECCC@AA<?A@ABACDDACA??@A?CE>=><;;:::98886755442011122211/.0***+---,+-,-/6)((()332*(('')'&%$$$(),+,-.1789:::;;;<<;8655443344/---.-+)'&&)/566886552345789
@469_2WVZPS_4
GGAATGTTTATAGACATAGCCTTGTGTATGACTGTCTAATCAACAGTGCAAGGAATTAGTTGTGCTCTCAAAAGGAGTTATGTGAAGGAAAGATTAAATGGATACATTTAATTAAGTACAATTACTACAAAATCTATAATGACTGGGTAAGTCACCCGTAAGAAGGATGAGTTAGTAGAGATATAATAATATCTTACAGTTCAACTGATGTGCAAGTTTATAAGTAGACGTAGTGTGAAACACTTATCGCTAACGCAATAGACGTTATCTCGAAAGGATAAAAGAAACCAAGAAGATATACAAATTGGTAACTTGTATAAGCCCTTGGTAATACCAAATAAGTTAGTTCCTCATGTGGTGACATCGCTATAAGATAAGTTGAATTCGATAGTAGCCCAAGAGGAATCAAATGAGTAAAACAAGTATTATAGGTAAATATTATGTTTTTCTATCTGAATGATTGTGCCTTGAAAAAGGTGGGTGAGGTCTGTGGGTAAAAATTAATTCCCATCTGGTTTTGGATTTTCTTCGGAAAATTGGTGCAAGAAGCGTGGAGTTGCTAACCATTGCTCAGACTTGTATCGCCAGTAGCACGATAACGATATTTATGAATGTTGTAAGGTGAATAAAAGCCTATGATTTGTGACATTCCA
+
NLNLMHSJLIHFIGFGLNPNSNPSPMKKNIIGSLJIJGGGHLMRKSSJQLNNHRQSLLJKPNSSLLPSJNILJLNKJG?>>>?FKLIIIRNKPSKKJSHJQHILGMSMLSPMPMIMHHQKLJIHLJJHHSJSSLJLHJLQKSOSIIOKMIIOLIKE>,HCHILSKIJKKJIHOISJKILJLLPLKSSIKOHJGHHHLQHMJIIIJHLNNJMLMHIMLNMPQJMIMLLRJKGGGIMLLMOMPJRGIFGKIHGGGFEFFGGJJNLPLF:;;;ILIQSRMSSKISMJLIHGJGSSJOKJPMJIJJSQLLLGGIGISNJNLOIMKIIPKPNJMKILJINKIQJKJNHHCBGGC??.+++,*++'&&&&(&&&&&789FIOJHGMJJKPKJGGMGJMILSIIIMKMOOIJHIKMJSQSHMJLJSSPPHKIJIPOJIGIFHGKKSJKIQKJLSSSLJLIHNKIMMKLILMKNJHNHJNLSLONHJMLLLLSHJHNJPJJLMRISJSPJQJHJ=>D;?KSSRIQSOJOGEPSFAS?;;<HHPKPH@?@??FHEHJHDFHGGIJHKJJNJLIGGNKKKIIMGHGJKKKSNHHEEGGIHIJIIDCCCEFEDFGKOKJIHHIGGRNLGGFDGIJHIHGIJGGFHEGEGFGIIJJIGFGHKIGJ
@470_2WVZPS_4
GGAATGTTCACAAATCATAGGCTTTTATTCACCTTACAACATTCATAAATATCGTTATCGTGCTACTGGCGATACAAGTCTGAGCAATGGTTAGCAACTCCACGTTTCTTGCACCAATTTTCCGAAGAAAATCCAAAACCAGATGGGAATTAATTTTTACCCACAGACCTCACCCACCTTTTTCAAGGCACAATCATTCAGATAGAAAAACATAATATTTACCTATAATACTTGTTTTACTCATTTGATTCCTCTTGGGCTACTATCGAATTCAACTTATCTTATAGTCATGTTTCCACGACATCATGAGGAACTAACTTATTTGGTATTACCAAGGGCTTATACAAGTTACCAATTTGTATATCTTCTTGGTTTCTTTTATCCTTTCGAGATAACGTCTATTGCGTTAGCGATAAGTCTTTCACACTACGTCTACTTATAAACTTGCACATCAGTTGAACTGTAAGATATTATTATATCTCTACTAACTCATCCTTCTTACGGGTGACTTACCCAGTCATTATAGATTTTGTAGTAATTGTACTTAATTAAATGTATCCATTTAATCTTTCCTTCACATAACTCCTTTTGAGAGCACAACTAATTCCTTGCACTGTTGATTAGACAGTCATACACAAGGCTATGTC
+
HHFEJFSIFHLHGIIHGHFEEEFJFMFLKIIJEDDBBCCDEGBA@@?EDCDDDIJKHLHFFEIGJGIHGFDDFDIGJHHGGEEGGGIOMKNHEJH;::::BCGHJIJKSLSMGEHFEGJSKJNGGFJKNNSPKKOPNNSJLJNSKSFKMFGJSSLMJKMIJK?LJIHGJGJKISSGMKSGDOEBBBCQJS?;;;:;:98:>FIIIJISMKRHNMKLQSORJNLSJLLPSMPSLPNSSNSIIGFFQPFHGSJIHIKPCBCCE@?>==?@AFILJIKLNSMJLIHHKNSHMKKJNSQQKJJHKHGGFIFJHSSQSOPMPIOPF9999:SMOFFGIMJJJSKOOKINSKNSSSJJNSPSIOSSJOKKJJJGEF:;BBHAGDFGFSRSJKRLKMPLJMPLQRNQLSNOOJMLJIRJKSHGEH====;CDEMINQSLLSKLHIEFHGMSMKOKHHKKNMKKOQNSOPMMSKKSPNKLIKLSQJSNNQSLQLOSOJMPSINSOSSMIPKHJMNJNLJGFHMBDMKSKSQJKKHJKLMSLJPJIIJNSKOSJMIGGGHJGHGGKHHIJKHQKSIJKLJGKEECCEDLLMJPHSJHJB==>=DDGG7778EFFGJHJJGJIIKJLSMHHGFGFFEFGHGJKHMHFEEGFE@;4/*
@471_2WVZPS_4
GGAATGTTCACAAATCATAGGCTTTTATTCACCTTACAACATTCATAAATATCGTTATCGTGCTACTGGCGATACAAGTCTGAGCAATGGTTAGCAACTCCACGCTTCTTGCACCAATTTTCCGAAGAAAATCCAAAACCAGATGGGAATTAATTTTTACCCACAGACCTCACCCACCTTTTTCAAGGCACAATCATTCAGATAGAAAAACATAATATTTACCTATAATACTTGTTTTACTCATTTGATTCCTCTTGGGCTACTATCGAATTCAACTTATCTTATAGTCATGTTTCCACGACATCATGAGGAACTAACTTATTTGGTATTACCAAGGGCTTATACAAGTTACCAATTTGTATATCTTCTTGGTTTCTTTTATCCTTTCGAGATAACGTCTATTGCGTTAGCGATAAGTCTTTCACACTACGTCTACTTATAAACTTGCACATCAGTTGAACTGTAAGATATTATTATATCTCTACTAACTCATCCTTCTTACGGGTGACTTACCCAGTCATTATAGATTTTGTAGTAATTGTACTTAATTTAAATGTATCCATTTAATCTTTCCTTCACATAACTCCTTTTGAGAGCACAACTAATTCCTTGCACTGTTGATTAGACAGTCATACACAAGGCTATGTCTATAAACATTCCA
+
FKKMSNISLOMMKOGIKIIIMLOJKKMNSNKIMIIIEEFKSMJ?>?ILMMSKPLIJHJGFGEEHJLHJNLFHEGHIIIIIIJJJHJOQISOOHKKKMMSJOOKHJLJKLSMILKGMHLLSKSMHPKKLQSSJMLKNQJNHGEED@AAASSKJSJKSKSLSNNJKKGMIJLMOSSRIOGJ@?IQNMHLLMKNHNLNJSRLIJSSMPLSLNMSLKMNMPSMKLKSMLJNSNISSSJSKSOJNOSRMOKISHFHJHIKSFHJOLJIOLNFDB@@@:9988932100--///01JFFJGLJKKHHIKPSSKISSSNSOSOKPKPSOSLHFJSOMLSLJJISKSLMLNNMKSMSQGSLMSSOKSSMJMMNKMNIOHIPSLLAHOC>IJSIMIFSOJSSMSJKLKHLFEFEDSOJMJIIHKJQSSMJMSKOKHHJJPGHKKRLSNMJIOHJKRLNJKIILLMJNSSRSKJLLKOSKSISHIONQSLMMKSQIJKSSJSLLOPKSSSJLIMHMLKSSSLLKPNOJKSNNNIOLILKMMLQJKILILKKSLJJQKJSLIGGIIGNKIHGHFHRKLMJMRNKQSKOLOGHIHJMNNSQSSNSOSLKOIHNJKKMHPLIJPIKHISINMKIKMMIFEFKNEDEDDDLJHHMFIGIGKEGEDDDFIHIHKIL
@472_2WVZPS_4
GGAATGTTCACAAATCATAGGCTTTTATTCACCTTACAACATTCATAAATATCGTTATCGTGCTACTGGCGATACAAGTCTGAGCAATGGTTAGCAACTCCACGCTTCTTGCACCAATTTTCCGAAGAAAATCCAAAACCAGATGGGAATTAATTTTTACCCACAGACCTCACCCACCTTTTTCAAGGCACAATCATTCAGATAGAAAAACATAATATTTACCTATAATACTTGTTTTACTCATTTGATTCCTCTTGGGCTACTATCGAATTCAACTTATCTTATAGTCATGTTTCCACGACATCATGAGGAACTAACTTATTTGGTATTACCAAGGGCTTATACAAGTTACCAATTTGTATATCTTCTTTGGTTTCTTTTATCCTTTCGAGATAACGTCTATTGCGTTAGCGATAGACGTTATCTCGAAAGGATAAAAGAAACCAAGAAAAGATATACAAATTGGTAACTTGTATAAGCCCTTGGCAATACCAAATAAGTTAGTTCCTCATGATGTCGTGGAAACATGACTATAAGATAAGTTGAATTCGATAGTAGCCCAAGAGGAATCAAATCAGTAAAACAAGTATTATAGGTAAATATTATGTTTTTTTGTGCCTTGAAAAAGGTGGGTCTGTGGGTAAAAATTAATTCCCATCTGGTTTTGGATTTTCTTCGGAAAATTGGTGCAAGACGTGGAGTTGCTAACCATTGCTCAGACTTGTATCGCCAGTAGCACAATAACGATATTTATGAATGTTGTAAGGTGAATAAAAGCCTATGATTTGTGAACATTCCA
+
JMKSHKSRNJSLPLSPPSIHHLJISKGLKJ???>C==<;<>>8557<OSSNMNJJNILMSSLSSNJILGOIKKMJJJJJNQLKIJIGSKJOMOLOKOIJLOOIJJLECAABHKNJLOJINIISDDIISSLQLKNIKNNOJSLNKGRHJIKJIIMJISSFHIG;;:4320,-001;<?DEAGRSSJSMJHSSDCCDDJJLSJMNKJSNSSLSMSMLOSKLMJG=>>==?DDSSQKGQSMSMQNGLGKBBA1//0/::55BBECDFGDHJGJGHMLSMSPIIKQNLIKKHSMSIKIQNIJKKFFLJNJRHSSKQSNKMLOJOSMLLNHSLKJNIHPIKSOSSKLNPNJPGHF@BSGHMNJILJJMGISNIEH1()==?8888:;A@=533+)(''()5:?BCDCJIHFGHGHJIHKHH000BCDFEEC?2////>AC@HHMPHOPPDB;<A?===>EFFFEBCE>CB@@@CCBA>:5310000///.,(((()0001::;>?@@@?>;76866643/--../14>FFFEEDBBBA@@@ABCCCA@@><<;:61111288<>>?:;=>FBABA?>>?;))((*56====?>@DCA>===>=>>@A@><:9864,*46/.036:;;;>??=<:51/-*'&%%%&&249;>DEDEBECABC>CBBBCDEFGGIFEHHIBAA@AEHFDCE?533321301((((66888888677;887411*))))*++++++(('()+.234434455:7888:???@>???@@??=<>==>8765*,/0477756..//078;<==<<<433
@473_2WVZPS_4
GGAATGTTTATAGACATAGCCTTGTGTATGACTGTCTAATCAACAGTGCAAGGAATTAGTTGTGCTCTCAAAAGGGTTTATGTGAAGGAAAGATTAAATGGATACATTTAATTAAGTACAATTACTACAAAATCTATAATGACTGGGTAAGTCACCCATAAG
+
HGHIGFFDGEFFFEFGFHFFFFHHIGHGFFHGFHFEEDDDILGFFEEFGFDEFIGSDBBBBBA?>=;:87612/9:9=<:>ALMJIHEDFKHIHIGIIKHDFEDDFFFIHGGHFECBBBCDEFFGDBBCCDGIGEDCCBCDEFFEEEDED?CC<<:60*('$
@474_2WVZPS_4
GGAATGTTCACAAATCATAGGCTTTTATTCACCTTACAACATTCATAAATATCGTTATCGTGCTACTGGCGATACAAGTCTGAGCAATGGTTAGCAACTCCACGCTTCTTGCACCAATTTTCCGAAGAAAATCCAAAACCAGATGGGAATTAATTTTTACCCACAGACCTCACCCACCTTTCAAGGCACAATCATTCAGATAGAAAAACATAATATTTACCTATAATACTTGTTTTACTCATTTGATTCCTCTTGGGCTACTATCGAATTCAACTTATCTTATAGTCATGTTTCCACGACATCATGAGGAACTAACTTATTTGGTATTACCAAGGGCTTATCAAGTTACCAATTTGTATATCTTCTTCAGTTTCTATCCTTTCGAGATAACGTCTATTGCGTTAGCGATAAGTCTTTCACACTACGTCTACTTATAAACTTGCACATCAGTTGAACTGTAAGATATTATTATATCTCTACTAACTCATCCTTCTTACGGGTGACTTACCCAGTCATTATAGATTTTGTAGTAATTGTACTTAATTAAATGTATCCATTTAATCTTTCCTTCACATAACTCCTTTTGAGAGCACAACTAATTCCTTGCACTGTTGATTAGACAGTCATACACAAGGCTATGTCTATAAACATTCCA
+
FFHGSIRJHFGEEECHNNFIEDBFGHGJSLKSHGFEDA@B)(((+5555AFGHFGHDHGGKHMNFHIFFFDEEDGKFDDAA@AAFJJJJIJGGHFBBACBJEGDDDEEHJOIHHEEEJNMNIG650*+)(''(0156<<=:9;>AACCFGHG@@<<<<<CFC@AC2200.49953121,+-+6BGGIFGKLFJLPJLMKKHIEDDMLNJPKJKINJKSDJKIKONOLKKKJJNLSPMJOMFSNOPHOJJLKHKKJJJISLIKLPGFGGISJJOLLLILNNONQMNJJISHHSSII<<HGHFSJLILNSMIOPSLM?====LPLLSLQSQSRMJPSSNIJGJ((((+,++;>CGDFGGGHFGFHJE@:322,,)&''''IISRHKGIJGHSJJKIKJNKKJIHDHHILIHIHKJJJHGFSKJOOJJQGJIFHJJIGJSMQLMOIILKJGDABCDDGFFHGIINNJJISOSOMPOKKJKIFOHJIPIOPSKNJOFBCAE?>>>GOSIGGGGJIJLILHHJPLIHKMPSOSKSKKONKJONKLILORLKKJKHJQJD><<<=ABC;;;:0001+,?CFHIKINKJMJLKSSINHKOHJMIHHIJKLLKLMLNQJLSQKNMIGGEFHILJJKKIGFFHEFGEGGFFIEGEEEHHIIOKJ
@475_2WVZPS_4
GGAATGTTTATAGACATAGCCTTGTGTATGACTGTCTAATCAACAGTGCAAGGAATTAGTTGTGCTCTCAAAAGGAGTTATGTGAAGGAAAGATTAAATGGATACATTTAATTAAGTACAATTACTACAAAATCTATAATGACTGGGTAAGTCACCCGTAAGAAGGATGAGTTAGTAGAGATATAATAATATCTTACAGTTCAACTGATGTGCAAGTTTATAAGTAGACGTAGTGTGAAAGACTTATCGCTAACGCAATAGACGTTATCTCGAAAGGATAAAAGAAACCAAGAAGATATACAAATTGGTAACTTGTATAAGCCCTTGGTAATACCAAATAAGTTAGTTCCTCATGATGTCGTGGAAACATGACTATAAGATAAGTTGAATTCGATAGTAGCCCAAGAGCAATCAAATGAGTAAAACAAGTATTATAGGTAAATATTATGTTTTTCTATCTGAATGATTGTGCCTTGAAAAAGGTGGGTGAGGTCTGTGGGTAAAAATTAATTCCCATCTGGTTTTGGATTTTCTTTCGGAAAATTGGTACAAGCGTGGAGTTGCTAACCATTGCTCAGACTTGTATCGCCAGTAGCACGATAACGATATTTATGAATGTTGTAAGGTGAATAAAAGCCTATGATTTGTGAACATTCCA
+
GIHGJJKDBBDCKSOSNKIGNMHNQJHIGJLIJLLJLHHGHHKKKIPIJJKOGNKLQISJKSIJKFGGHGIMSPLSKJOSJMLMSKMKLMKKMHIRHJPJSSLMMOMSSJISIJGGGEGDDDCDCECCCGGISKOJKJSIQSLJMRNHLGGIKHHMIHKG@A@EIHFJ000005/./GIGKIJKGGKMHOSOKJLPSSMSSLNIILIPSSSPOKQLHSPNQKLKQMKKMJIGKIJSMKNSLIIJLKHJGJGFIHHGIIGKSOJJHIJJNSOLKSLJSRQISOKSMQLJJJLPQLJKSSLJOMLQOPSOIPSJKLMSIOLJIHHE@E==;GIGHHKJSKQPMLLSKMSPSSKIKOSRHMSJKOHKJSSSMNMIIGHGJSOSONSKKQNMKJFHFGIIQLGHHGKILHJSKKOKKHNIMLKJNLJKLLONMHKJIJKNHKSHJNSIMKQNSSMNLPLGEFEKFIGHHHIFFJEGGF?337:IJLIKIQJHHHAEHEJHJ8887<ECJPIISJJJGGJFELJNLFJJM3322242/00/*(())+0..+((%$$$$%'))+22333GHEGFEFGJHIJMIHHGGIJMIHHA@@>=@ACGFD@???AEDDEDHKKSKHIGHFKRKHIIHGGFFKINMMJIIGIFGGMHGNNPHGJHFGC@@@
@476_2WVZPS_4
GGAATGTTTATAGACATAGCCTTGTGTATGACTGTCTAATCAACAGTGCAAGGAATTAGTTTGTGCTCTCAAAAGGAGTTATGTGAAGGAAAGATTAAATGGATACATTTAATTAAGTACAATTACTACAAAATCTATAATGACTGGGTAAGTCACCCGTAAGAAGGATGAGTTAGTAGAGATATAATAATATCTTACAGTTCAACTGATGTGCAAGTTTATAAGTAGACGTAGTGTGAAAGACTTATCGCTAACGCAATAGACGTTATCTCGAAAGGATAAAAGAAACCAAGAAGATATACAAATTGGTAACTTGTATAAGCCCTTGGTAATACCAAATAAGTTAGTTCCTCATGATGTCGTGGAAACATGACTATAAGATAAGTTGAATTCGATAGTAGCCCAAGAGGAATCAAATGAGTAAAACAAGTATTATAGGTAAATATTATGTTTTTCTATCTGAATGATTGTGCCTTGAAAAAGGTGGGTGAGGTCTGTAGGAAAAAATTAATTCCCATCTGGTTTTGGATTTTCTTCGGAAAATTGGTGCAAGAAGCGTGGAGTTGCTAACCATTGCTCAGACTTGTATCGCCAGTAGCACGATAACGATATTTATGAATGTTGTAAGGTGAATAAAAGCCTATGATTTGTGAACATTCCA
+
HKJQIMSLMNQJPJISLLSSKLSSSSMKRIIIMKNJJIGIHJLF@???@EFSFECD>8332.)*431/.,--;;<HJMSKJIJOLPSMHESPNSIIHIH@BILRONLMHIJJKPNIMOJRSSSPSDEEDFINJKMHSMKOSIIGH???MMKHJKFHJDBE=CKSLFIIPEEHJHDEGDFDFFRLPLISJKPRMMMJISMLSOIKOPIIJKSOOLOSLSLJIPK<<<<;;@21///113:;@DG>FFEEFQIJFMGEFDFISLLHIJKFJSSLKKOPLSSLHSJSQQMSQJKNKSMNIJKJRHQHJNRLSSLLMOJMSKNOMLINMSNNSSMSSQPJSMSKSOOMSSKMLJNKLKSKIKLSSJLJSSSSPSK211112BA<<9::99;EFFEFILKHLKJIGGED@@IKIJONHKKKMJMQIPMIIJSOHSNLCBCBCSLJLMSJKNQJPKMJHLOKPNIPSISNJSIMQPONLLLJJILJLOMOJMNJNNNHGH@?99212//9>HPECC?B@22=34IJJLOJMMSMJSNNMA??>>LHNSLOOJNKDC<=>KIFFFJGSNRMKKLLNJKJLSKQKHRHGHJKKMKNHIGHHFKJJPSSOGGGEGHEFGFKRMLIIJHJLJNNSKIGKLMLLJIKMJMIHHFGGIIJJKSSIFHIHHHKG
@477_2WVZPS_4
GGAATGTTCACAAATCATAGGCTTTTATTCACCTTACAACATTCATAAATATCGTTATCGTGCTACTGGCGATACAAGTCTGAGCAATGGTTAGCAACTCCACGCTTCTTGCACCAATTTTCCGAAGAAAATCCAAAACCAGATGGGAATTAATTTTTACCCACAGACCTCACCCACCTTTTTCAAGGCACAATCATTCAGATAGAAAAACATAATATTTACCTATAATACTTGTTTTACTCATTTGATTCCTCTTGGGCTACTATCGAATTCAACTTATCTTATAGTCATGTTTCCACGACATCATGAGGAACTAACTTATTTGGTATTACCAAGGGCTTATACAAGTTTCAATTTGTATATCTTCTTGGTTTCTTTTATCCTTTCGAGATAACGTCTATTGCGTTAGCGATAGTTCTTCACACTACGTCTACTTATAAACTTGCACATCAGTTGAACTGTAAGATATTATTATATCTCTACTAACTCATCCTTCTTACGGGTGACTTACCCAGTCATTATAGATTTTGTAGTAATTGTACTTAATTAAATGTATCCATTTAATCTTTCCTTCACATAACTCCTTTTGAGAGCACAACTAATTCCTTGCACTGTTGATTAGACAGTCATACACAAGGCTATGTCTATAAACATTTCA
+
PLIMMMRLKLPMILJKQMIHSIJROLHJHGEIOCA@@==:6455:BEKGGMKOFLJOFFEFFHOHOSIJGFFGGGILKJKKJHHJHKLLJNKJSKIJGILNORNFIJJPSRJLHILMSFS1@G11DEFPSPKNPKLPKKLGCCEDGKJLJPSMM<<<<<MSE2JNKPJHSNMLJKISHFA@MPISIIIJJRHLSRLKKIMLJLQHMPKKPLNMSLKSLLSSQLSNJKLOKKKIKNNLNSOLJFEEEFEM?////00));<C855555:9:=?DFGGIHILJMLPGNILJGLKJHSNKSHHHHGOGFEEFGRMMHSSSOLKGCDDCDLJLILGJMIILIJHJEI3321000,%$%%+468=@@JFFF=..-+++,+.+*)(*8D8666@A@@IJIHFFHFGHKIKGJHHIG4443*++*'''(@DHHHGIHGIJIHJINILJJIMJJNILIKKISKNLLQORPHHHLJIKGINRPLQSJIJOJLSKOSK@?@@@AIDDDCC??>>>???<;;<GCDGMJHSIFEGDMFRSMSJIJGHSKKOLHHFIHGJIJJIGOKIIJGMGSFGKJJJSMHKI<<HIHLJHNSMSNKMJSLLNMOLLSIHIJIJILQJINPIIJKJOJHLFDCCCEEGGHFHJJIGHGEEDHEHEE22/00-.,+*((
@478_2WVZPS_4
GGAATGTTCACAAATCATAGGCTTTTATTCACCTTACAACATTCATAAATATCGTTATCGTGCTACTGGCGATACAAGTCTGAGCAATGGTTAGCAACTCCACGCTTCTTGCACCAATTTTCCGAAGAAAATCCAAAACCAGATGGGAATTAATTTTTACCCACAGACCTCACCCACCTTTTTTCAAGGCACAATCATTCAGATAGAAAAACATAATATTTACCTATAATACTTGTTTTACTCATTTGATTCCTCTTGGGCTACTATCGAATTCAACTTATCTTATAGTCATGTTTCCACGACATCATGAGGAACTAACTTATTTGGTATTACCAAGGGCTTATACAAGTTACCAATTTGTATATCTTCTTGGTTTCTTTTATCCTTTCGAGATAACGTCTATTGCGTTAGCGATAAGTCTTTCACACTACGTCTACTTATAAACTTGCACATCAGTTGAACTGTAAGATATTATTATATCTCTACTAACTCATCCTTCTTACGGGTGACTTACCCAGTCATTATAGATTTTGTAGTAATTGTACTTAATTAAATGTATCCATTTAATCTTTCCTTCACATAACTCCTTTTGAGAGCACAACTAATTCCTTGCACTGTTGATTAGACAGTCATACACAAGGCTATGTCTATAAACATTCCA
+
AAAOSSKLMJMOHGFFIN=<<;<<A?;?AFIJNMMKHHJKNLNLOMLMJSLSMSSLKQOQPJKSSSJMNQKQMKLLILKOQMIMQJKQSNNGIPNLKSLNOSIOLNNKMSSOLSKKPSQSSLREDFMMNOSNNJMOKJOKGMLLHSRMOSLSOSRSQSHGNG?C1+***-.//FGFFHLF?IGLMLLSPMMKSKLQSSSNSSRSJRSKNSSSPSSSJOPMOMLKSKSMLNKMOKMPPMSPSNC?>?;789:68:89:<<@@DIGFGFJEHHHJNKJMOMJJORIJOJOMIJJLKLSPLSSOJMINLSSHLIIMFFIHGEOGGKMLMKKPKKJIOJNJSMMPKJLQISRMQSLLLNPSPMSOOLKSJSQLBC;:;::0///1=FHNLS934FIINSSSIJMNLKJOLSPKSKSHOSMKISMSNNJMSSSQMJOQSSMLLLLSSSKLLJMLQSQOSRSONMNJSMJKSSLKSKSKLHNPSNOKJLHIKMLJSNMKJMSOLNQONNLOJSNMSQSKHMLJKSLLNSNNHHMHORMPSPNJQNSQOSKOPKKIJOJMJIJSQOOJGINSJSSIKOLOQJKMJHIHIKSMSMMQSMCSOSMSSMSLKLSLSSSNJSLINSKSSNOSLONQNSHHHLOSKMKIJKJOJGHKFGEFGEGHHILNIIJJ
@479_2WVZPS_4
GGAATGTTCACAAATCATAGGCTTTTATTCACCTTACAACATTCATAAATATCGTTATCGTGCTACTGGCGATACAAGTCTGAGCAATGGTTAGCAACTCCACGCTTCTTGCACCAATTTTCCGAAGAAAATCCAAAACCAGATGGGAATTAATTTTTACCCACAGACCTCACCCACCTTTTTCAAGGCACAATCATTCAGATAGAAAAACATAATATTTACCTATAATACTTGTTTTACTCATTTGATTCCTCTTGGGCTACTATCGAATTCAACTTATCTTATAGTCATGTTTCCACGACATCATGAGGAACAATTTATTTGGTATTACCAAGGGCTTATACAAGTTACCAATTTGTATATCTTCTTGGTTTCTTTTATCCTTTCGAGATAACGTCTAGTGCGTTAGCGATAAGTCTTTCACACTACGTCTACTTATAAACTTGCACATCAGTTGAACTGTAAGATATTATTATAAGTAGACGTAGTGTGAAAGACTTATCGCTAACGCACTAGACGTTATCTCGAAAGGATAAAAGAAACCAAGATATACAAATTGGTAACTTGTATAAGCCCTTGGTAATACCAAATAAATTAGTTCCTCATGATGTCGTGGAAACATAGACTATAAGATAAGTTGAATTCGATAGTAGCCCAAGAGGAATCAAATGAGTAAAACAAGTATTATAGGTAAATATTATGTTTTTCTATCTGAATGATTGTGCCTTGAAAAAAGGTGGGTCTATAATAATTAATTCCCATCTGGTTTTGGATTTTCTCGGAAAATTGGTGCAAGAACGTGGAGTTGCTAACCATTGCTGCAGACTATTATCGCCAGTAGCACGATAACGATATTTATGAATGTTGTAAGGTGAATAAAAGCCTATGATTTGTCAAACATCCA
+
555789;=77;;EFEJIJKNINJKJJQSIKJKKISKMHJFDF@99=EMRSSMMJLJHJJNNIHMOKSKMIHGGFJJIIHILJJOLNSONJKJNSMONQLSMHHMILKISSMSNSNLGIIMKKJLISSMMRMNNSNOMMJJIJNKKIMSOINSSGDDFEESOIGJMNLPNMMKMSSMPGGGGSDFJLLIJHKMJKJLMNMSJPHJSNSMSSSSPOSSQOSQJSLPKJKSJOMSMLSSOKOMNNPSJPKOQIKKIJQLLHRPKLIRMLPRGKSSMPRJKJHHHIPJNHJMJKSKLNLLJDCJJJJLHSHFGA@11)&'((0336A;<JJSMLNKLKKLJINPKMKNKILMKHSNKMNMSLHMILMRISHAD/0FIIDEDFNDIMKSKLJKMSIRKSIJJKLJOMKKKPSKSSGDEB>=><ACBCMSNPNHLOSJSSQKJJKJNIMJSMNOPOLKOJJIPKKPSRSNSSSIFH>9479986244,,,,1...//0553,,-,*''(::;:::9==>?8667@=C@@@><99:BBHHIAGFFFEEDB8-,+)+)('(-45796665566666<<<>=>>901;;=A@@@=<<<@099:9:=<7655569=?@ABB>;;;;>A>>::,('''--/2002;;::::;88866678=CCBDDD====>?CCDCDBCBBBABBACCDCDDEDFFFB>??>?AACBBB@AA@BDDIC<5459;<<<=>>???@A<;;8578875411111,.,,,)))))**+,,/23;35<>?>ADEFFEEBDHG99778CFGCFD>=;885532-)),.48?;<;:98789:9940/**)(')*&&'''(-----54665533346>;;<<<BA=@;:998>@@@AA@ACBDEECEEFFECCB@;9789,210021++('$
@480_2WVZPS_4
GGAATGTTCACAAATCATAGGCTTTTATTCACCTTACAACATTCATAAATATGGTTATCGTGCTACTGGCGATACAAGTCTGAGCAATGGTTAGCAATTCCACGCTTCTTGCACCAATTTTCCGAAGAAAATCCAAAACCAGATGGGAATTAATTTTTACCCACAGACCTCACCCACCTTTTTCAAGGCACAATAATTCGGATAGAAACGTAATCTTCCTCTATAATATTTGTTTACTCATTTGATTCCTCTTGGGCTACTATCAGATCAACTCTATTATAGTCATGTTTCCACGACATCATGAGGAACTAACTTATTTGGTATTACCAAGGGCTTATACAAGTTACCAATTTGTATATCTTCTTGGTTTCTTTTTTTATCCTTTCAATAACGTCTACTGCATTCAACAATAGTCTTTCACACTACGTCTATTTATAAAGTTCCACATCAGTTGAACTGTTAAGATATTATTATATCTCTACTAACTCATCCTTCTTACGGGGTTGCTTGCTTACCAGTCATTATAGATTTTGTAGTAATTGTACTTAATTAAATGTATCCATTTAATCTTTCCTTCACATAACTCCTTTTGAGAGCACAACTAATTCCTTGCACTGTTGATTAGACAGTCATACACAAGGCTATGTCTATAAACATTCCA
+
@ABSSKIKHJIIIJGBBA===@@@BA675+,B?;<5433))))()0022112*****?55556=BBBDDFHFGGIMEFEEMJJJHEIHNHFDA?@;;;:63./001/))*//034622344020000?CEDC99899KINHFIGIGJJMSNMIKHQMSSHMSFJCCBCCBBBABCBFEC;??;;AFEIHIJ4444599-&&&&'(((/*-/------))-,,,,0561**)))..()+*+,987=>>??AAGE<<EGI@@@<;*'%%%%&&''%&&++*+>??;<<<<>BCEBB;;;:;111////,00A@CDGGFFHFABMKDEFEGKDCJJGHJGF?<421120014456757778;/--,-9.--.2.320./24356920/'%%%%('&((('&&&&'31*))(&%$$$$$(**).77895-'''')))*'*--.+))((&''9:<::97676755/++,11114*(((+)((+)))01>>?@6453304115++'&&%%&&&&&&&*)''(--.8<<>89;<;<;=?=@==<<==FINMIMMHIKKLKSJMSKOHHHHLLMPIPSKJLEAA=>IKHGHHLNJIA;2*9DDFEGIHHJMIKOSNKJLJJHLHLSJIKIGHHHHFHHGMMIGGGGIFKFGEIGB54445HMIIIC976
@481_2WVZPS_4
GGAATGTTTATAGACATAGCCTTGTGTATGACTGTCTAATCAACAGTGCAAGGAATTAGTTGTGCTCTCAAAAGGAGTTATGTGAAGGAAAGATTAAATGGATACATTTAATTAAGTACAATTACTACAAAATCTATAATGACTGGGTAAGTCACCCGTAAGAAGGATGAGTTAGTAGAGATATAATAATATCTTACAGTTCAACTGATGTGCAAGTTTATAAGTAGACGTAGTGTGAAAGACTTATCGCTAACGCAATAGACGTTATCTCGAAAGGATAAAAGAAACCAAGAAGATATACAAATTGGTAACTTGTATAAGCCCTTGGTAATACCAAATAAGTTAGTTCCTCATGATGTCGTGGAAACATGACTATAAGATAAGTTGAATTCGATAGTGACCCAAGAGGAATCAAATGAGTAAAACAAGTATTATAGGTAAATATTATGTTTTTCTATCTGAATGATTGTGCCTTGAAAAAGGTGGGTGAGGTCTGTGGGTAAAAATTAATTCCCATCTGGTTTTGGATTTTCTTCGGAAAATTGGTGGAAGAAGCGTGGAGTTGCCAGCCATTGCTCAGACTTGTATCGCCAGTAGCACGATAACGATATTTATGAATGTTGTAAGGTGAATAAAAGCCTATGATTTGTGAACATTCCA
+
HIIRLKRMJJPSHJJJNSSNLKKKMJGLKNSKSJLOSMMIJHKNHKPNSMSSONNMNNNMNNSMSSSSJJHHSOKSOSRNJPOOMHIJJRKRMSSJKSSKSLNKSMHRMMISJJSJKLNIIHFGCAAAASSMSOJLMJLPNMKQEFESNPJKLSQKMFJ<667:SHNJLKJJSMSLLPSSPSNSNPPMKSLLIFCBBCEJKQSSOJLMJSSOPMPMOSSLIKHAMLLJLKKGJSIMLSSKOLGMSMNIJLIGJLMHGIMHJJGLJSJNSSLKSRMSLOOGKLOLMSSLHOSRSLMKMSJNIMNMSLKOPKKHJEEC@@?@AFHMLSMLSIGSIJOIMMSSSQIKJSSSKJSSKNJLJPSSKLLKKSRSLOMHFGIKIMSJINLISPLKSKSF43333;)(((((0569CCEFFIOMSKIHJISMMOSJJPJKMLKIJJHHIJKKLKMMKSKSSSSSMKLLFKHIFGHHHSJILLMHDSLLOSKOHOJNIEPLHGJJJKKMIIILNMSSLISIHHLFIJMQLQJNOLKJGD>===<76788JJKMHHJC@BCDIKGEFDCBKHEEDDGJNOIKISLEF@DBCBAC>?BCCIHHFHIHIJILEFDDGIGHFGOSLMKHOLIKGJKHGGGGGGKKKKKIOKHHHIEFIGJIJSSLNIMOIJHH
@482_2WVZPS_4
GGAATGTTTATAGACATAGCCTTGTGTATGACTGTCTAATCAACAGTGCAAGGAATTAGTTGTGCTCTCAAAAGGAGTTATGTGAAGGAAAGATTAAATGGATACATTTAATTAAGTACAATTACTACAAAATCTATAATGACTGGGTAAGTCACCCGTAAGAAGGATGAGTTAGTAGAGATATAATAATATCTTACAGTTCAACTGATGTGCAAGTTTATAAGTGAGCGTAGTGTGAAAGACTTATCGCTAACGCAATAGACGTTATCTCGAAAGGATAAAAGAAACCAAGAAGATATACAAATTGGTAACTTGTATAAGCCCTTGGTAATACCAAATAAGTTAGTTCCTCATGATGTCGTGGAAACATGACTATAAGATAAGTTGAATTCGATAGTAGCCCAAGAGGAATCAAATGAGTAAAACAAGTATTATAGGTAAATATTATGTTTTTCTATCTGAATGATTGTGCCTTGAAAAAGGTGGGTGAGGTCTGTGGGTAAAAATTAATTCCCATCTGGTTTTGGATTTTCTTCGGAAAATTGGTGCAAGAAGCGTGGAGTTGCTAACCATTGCTCAGACTTGTATCGCCAGTAGCACGATAACGATATTTATGAATGTTGTAAGGTGAATAAAAGCCTATGATTTGTGAACATTCCA
+
BGEGIKIMHIJIHFGGIGIJKSPISLNIJKIHJHIHFIHHLKMHJJJGIKHLSNNSIMMLSQOQPSA9999JJSMIGGHHMGLLSKNPJLOJSNKSSKJJHHHKJKJLJJKKNKHFFFHKMGGFEEHHGKHLSKSJJHLKGJIQKJHHHKJKMLSLIHHEEFIJLJSSGLKKJJJOKJKLJJOMINJIJJLMNOKNRSKJPJIHJGJMLKNJIIGHIGGJHGD?@)((((((,,,,))*AFHIEDCCDDCDDCFFEEGHEFEDCEJHSLLJNKHIJIGJESSJOHJMOHHJJHHIINLSJSKJLSJIJSIHSKLOSPNMMMKLMISOKSKISIKIIIJLNPFJ;::::DDDDDDFOLKMFGGEFSPSJMNIHEHFIKHNGJIGHJGHJJSKFDDEBEFFEJGGIKKSLONLGOIJLLJIFHGHIJONHGGGHJJNGHFGFHJIIKJHSOJKSSLLMMMJHGHFKLOLSOQKJKKIGFJIKNJQIJJIGHIJGHFHIIKNGJIIDKPMLJGHG=>I;FFFIMPJSIOOGADGIGQ8333GHMINLKHHGGBABCFDDDDDDFFHIKGFEEEECIMIMIHKMLMJLKIJJFAAAABDEDDC@>>>>@AAACCFHHGEDFEJFIFHEECAABABEFFEHGHDDDECCDEGGJIGFDCBCDEEE
@483_2WVZPS_4
GGAATGTTCACAAATCATAGGCTTTTATTCACCTTACGACATTTCATAAATATCGTTATCGTGCTACTGGCGATACAAGTCTGAGCAATGGTTAGCAACTCCACGCTTCTTGCACCAATTTTCCGAAGAAAATCCAAAACCAGATGGGAATTAATTTTTACCCACAGACCTCACCCACCTTTTTCAAGGCACAATCATTCAGATAGAAAAACATAATATTTACCTATAATACTTGTTTTACTCATTTGATTCCTCTTGGGCTACTATCAAATTCAACTTCTGTTATAGTCATGTTTCCACGACATCATGAGGAACTAACTTATTTGGTATTACCAAGGGCTTATACAAGTTACCAATTTGTATATCTTCTTGGTTTCTTTTATCCTTTCGAGATAACGTCTATTGCGTTAGCGATAAGTCTTTCACATTACGTCTACTTATAAACTTGCACATCAGTTGAACTGTAAGATATTATTATATCTCTACTAACTCATCCTTCTTACGGGTGACTACCCAGTCATTATAGATTTTGTAGTAATTGTACTTAATTAAATGTATCCATTTAATCTTTCCTTCACATAACTCCTTTTGAGAGCACAACTAATTCCTTGCACTGTTGATTAGACAGTCATACACAAGGCTATGTCTATAAACATTCCA
+
HJIMIMKJFFHEKJAHEHFISKIKIKESSGGPAB?<<*))((+*'())+*+,++++2=>DFMJHSIJRLSKKMNFFKGMHJGJIJKOOSSNSQPSSLLKMJLRJNSQMQJSMSIMLIGHCA+20**CJDKMPFJLPIMLRSLNKIJEM@E@@AEFEAGJFHGLDSGDEFGIDCEQSJKLOLSLSKSNNOLJREFF@AAACFHHGLLLMIJKMJIEEA99998733333665110****+07:999GNHHKDECD@A@;<BDE<<<21*%%%''+**,,,&&%%%$$+..??BDFIKQRKGIKLHLJKKHPPQSSPPNNDBBBBSSKJKSGKHIMLMIHMHNSSSLOJOKLRMKJQMJPSSHNSNHMSNHFB4434;4<:<?ANMJJFIGEKILKSLLKILSPOIKMJPEILKIKKHIJRLHNMJNKMJKIKLMIKKKGFFGKHOKKLMNMILLLJQLSSNOOLKPKSLOOOSPSLKPPLIMHJILPSJLJNMHI>EGHBBA><1/-,+*)(&''..?FFFEFGHKPIIKSPHLJIMIHKLJHLLHLIPJJELLJHMJFIIFFGJIILIJHLLMLILHHGJHIILKINLNOMQJMLQLQKJISHJNKLLJKJLMJKJQQMMSNIIGHFILHEIB@>=EFEHFEDFEGGHEDDDDDEIGGGF
@484_2WVZPS_4
TGGAATATTTATCAACATAGCCTTGTGTATGATTTTAATCAACAGTGCAAGGAATTAGTTGTGCTTTCAAAGGAGTTATGTGAAGGAAAGATTAAATGAATAGTTAATTAAGTACAATTACTACAAAATCTATAATGACTGGGTAAGTCACCCGTAAGAAGGATGAGTTAGTAGAGATATAATAATATCTTACAGTTCAACTGATGTGCAAGTTTATAAGTAGACGTAGTGTGAAAGACTTATCGCTAACGCAATAGACGTTATCTCGAAAGGATAAAAGAAACCAAGAAGATATACAAATTGGTAACTTGTATAAGCCCTTGGTAATACCGAATAAGTTAGTTCCTCATGATGTCGTGGAAACATGACTATAAGATAAGTTGAATTCGATAGTAGCCCAAGAGGAATCAAATGAGTAAAACAAGTATTATAGGTAAATATTATGTTTTTCTATCTGAATGATTGTGCCTTGAAAAAGGTGGGTGAGGTCTGTGGGTAAAAATTAATTTCCCATCTGGTTTTGGATTTTCTTCGGAAAATTGGTGCAAGAAGCGTGGAGTTGCTAACCATTGCTCAGACTTGTATCGCCAGTAGCACGATAACGATATTTATGAATGTTGTAAGGTGAATAAAAGCCTATGATTTGTGAACATTCCA
+
.**+//)))'&)&&&(*.655533458633'&%$$&&().<>>>AEEFDEGEFEHKKOLNPSIF>A<(+++&<?><<:;>A=<<:;548322244422*)'''''''5@?A@AABBFHHMHGFFGGJLNIJKNKIIDDDE000CJGLGGBC><((('(/.+,.0//...+***)*..24555EIRNKRNPSIOPLLJRONSOOSSOMLJILKJPK88/....../,.-....06799;?><88<?@AACG>>=>>;;;;;;IAA33222999SEGB?>=<9;:::=855999666CF76667OMSLKNSIHMJG98330,+*))*015223/...-.,,,++--/15/00BCCCDEFDFHJNQHGA110145>>>?BD=002JEM??@@@DEBEECCBECGGFGJEFLPNKMSJIFJJIJHISJHGJ====77778@JEC@@98777<=C??>><=:;<FGIIKFHHHDD6():;BMKHEDGH@DGGFLIPMJGPIHFN?DDED@>==-()=22HJBCABBI>??>=@=)))((699FLPKGDECCECGIJFBCEGGQNKMRRLHMOSFHFDED<721--///CIGFHGHGGKHKIIIFEEEJGGIGSNLIIKJJKKSSMJIHKHH@@@@@HIIHKGFHHIHMHMCKCCCDEIJ@>@
@485_2WVZPS_4
GGAATGTTCACAAATCATAGGCTTTTATTCACCTTACAACATTCATAAATATCGTTATCGTGCTACTGGCGATACAAGTCTGAGCAATGGTTAGCAACTCCACGCTTCTTGCACCAATTTTCCGAAGAAAATCCAAAACCAGATGGGAATGAATTTTTACCCACGGACCTCACCCACCTTTTCAAGGCACAATCATTCAGATAGAAAAACATAATATTTACCTATAATACTTGTTTTACTCATTTGATTTCCTCTTGGGCTACTATCGAATTCAACTTATCTTATAGTCATGTTTCCACGACATCATGAGGAACTAACTTATTTGGTATTACCAAGGGCTTATACAAGTTACCAATTTGTATATCTTCTTGGTTTCTTTTATCCTTTCGAGATAACGTCTATTGCGTTAGCGATAAGTCTTTCACACTACGTCTACTTATAAACTTGCACATCAGTTGAACTGTAAGATATTATTATATCTCTACTAACTCATCCTTCTTACGGGTGACTTACCCAGTCATTATAGATTTTGTAGTAATTGTACTTAATTAAATGTATCCATTTAATTTTTCCTTCACATAACTCCTTTTGAGAGCACAACTAATTCCTTGCACTGTTGATTAGACAGTCATACACAAGGCTATGTCTATAAACATTCCA
+
OKSJJJSMSSKJRSSJGGGJIGISSSMILKJSSKSJIIHJJJC@??AJMSNSKOSJKOSLSKLOMJNSSSHJINLNIGIGGGLSNSJSQLNSKLLJLOKLSOOMIOFCCBCBBJMSPRLSSSMSSSSSNIRHNSKJIKSMSSOSJSEIGB77778A@@=ADDFFGISLJJSSSSIIJSHSSGBFGNHHHSMSSJLSLLSKSSOOMPLSLOSSLPOLIMKNLSMNSLMSOISSKSSSNSJSAAAA?<=::?===>QKGGLKSMKSNHA=;;;<977444//54555>AAGHGFFNJNNKIJIJIQOSQOKNLNKSSSNSNSLOKSIJNSJORPSOLQQMNSIGNOJOLNSSJIMSSOPNSPNSMNJRNHCDAB>BD@E<:F>FJKMLSKMOJSMSJKKSMNKMQSOKSJLKSOINKHOSBECFEOKSLNHSJHSSNLOMSLSSKSSSOSIINSKSJSSOSSSQMSOKQNJLSSLSSJSMONSQLLMIJLOSSMIPNJSKPSSSNJNKNPNLJQKNSPSSNKKMLSMMMNOSLSSNMSLLSSSOKLSNKJSSMLMQMSKRISOJJQSKHMJJQSHCBFFFGJKKOSMKSJSKLRNMPOSOSHLJMLOSLSQKKRMKQMKSNJSJNKNMIJKMPKJSKJHKMKSKIFHJ43333SMHNGIJOQ
@486_2WVZPS_4
GGAATGTTTATAGACATAGCCTTGTGTATGACTGTCTAATCAACAGTGCAAGGAATTAGTTGTGCTCTCAAAAGGAGTTATGTGAAGGAAAGATTAAATGGATACATTTAATTAAGTACAATTACTACAAAATCTATAATGACTGGGTAAGTCACCCGTAAGAAGGATGAGTTAGTAGAGATATAATAATATCTTACAGTTCAACTGATGTGCAAGTTTATAAGTAGACGTAGTGTGAAAGACTTATCGCTAACGCAATAGACGTTATCTCGAAAGGATAAAAGAAACCAAGAAGATATACAAATTGGTAACTTGTATAAGCCCTTGGTAATACCAAATAAATTAGTTCCTCATGATGTCGTGGAAACATGACTATAAGATAAGTTGAATTCGATAGTAGCCCAAGAGGAATCAAATGAGTAAAACAAGTATCATAGGTAAATATTATGTTTTTCTATCTGAATGATTGTGCCTTGAAAAAGGTGGGTGAGGTCTGTGGGTAAAAATTAATTCCCATCTGGTTTTGGATTTTCTTCGGAAAATTGGTGCAAGAAGCGTGGAGTTGCTAACCATTGCTCAGACTTGTATCGCCAGTAGCACGATAACGATATTTATGAATGTTGTAAGGTGAATAAAAGCCTATGATTTGTGAACATTTCA
+
HSMLLLLKMMPKLLQOSMSKMSMSIMSNSKSPMPMMOSLHQMKLPNSQILSSQKPSHKHOPSOLRKLIGCEJHRPRKSSNPOLJPLIKFFEGGHJHGGFGKIHHJSSKOHKKPEHEDGLFGFEDCCECQSSSKSMLLMSKMNSRSKOMSSHSSHJOIBB@?@INLSMOIMSSQNSLLHMIJOSSQSSMMSQIPSSSSPPSLKOSKSNOSLOSLNSLSLMSRSSOPKSKLJKABABCEEHHSOMLIEDHMISJNMLLHIFGGGMMIOJQSJKNKLSMSJIDLSIDFSPIPOISQOLSKLSMJFHH@HOPSKSIQSJINJJKKJSLSOMOSMLNISSIPSSNJSNKLLSSLNNSSLNPMISCBBBBGA4222./2566999AB>>>CCCAC>??CCC::::::::B>;;<JNKOLISMSPLHHGGLHSIJKIPPSMK<<<<<MPISJJNLHKKJQKEEDEDIFGGIHFJIKOISLKJJJBHJMJMIHIPHKSSSKNMSLFFFFHSDCCCDFCGF>?F>AMIROQMSKHSEBFKPBEE==???C@@:10001445@:88:DDKNSMSSRHLLKHLQKKIJIJGIFJONLMMIHKGFFGFHIIHDEDDFGGGGGISMQSGD==GFILIHGEGILHGGFIIIHFFHEHFEEHJIGF@@@988643
@487_2WVZPS_4
GGAATGTTTATAGACATAGCCTTGTGTATGACTGTCTAATCAACAGTGCAAGGAATTAGTTGTGCTCTCAAAAGGAGTTATGTGAAGGAAAGATTAAATGGATACATTTAATTAAGTACAATTACTACAAAATCTATAATGACTGGGTAAGTCACCCGTAAGAAGGATGAGTTAGTAGAGATATAATAATATCTTACAGTTCAACTGATGTGCAAGTTTATAAGTAGACGTAGTGTGAAAGACTTATCGCTAACGCAATAGACGTTATCTCGAAAGGATAAAAGAAACCAAGAAGATATACAAATTGGTAACTTGTATAAGCCCTTGGTAATACCAAATAAGTTAGTTCCTCAGTATGTCGTGGAAACATGACTATAAGATAAGTTGAATTCGATAGTAGCCCAAGAGGAATCAAATGAGTAAAACAAGTATTATAGGTAAATATTATGTTTTTCTATCTGAATGATTGTGCCTTGAAAAAGGTGGGTGAGGTCTGTGGGTAAAAATTAATTCCCATCTGGTTTTGGATTTTCTTCGGAAAATTGGTGCAAGAAGCGTGGAGTTGCTAACCATTGCTCAGACTTGTATTGGCCGGGTGCCGCACGATAACGATATTTATGAATGTTGTAAGGTGAATAAAAGCCTATGATTTGTGAACATTCCA
+
JIJIHILLJSHJHHJSHRRJINNKJLJSNOSLSHJJPHIFJHNSJJIJOIKSILKPSSMNMKSMMIPSHHBHKKRHLNLKSKSLJKIJHLJHLJPMPLIHIHHFJIJSPJJHHEB@?@@BEFSIDABBBRSLMMJNIHJJMQSNMIIQKJIRHMLJIDF@AAHKSMPIKILHHIMKKKHJINLNMSPNSKSKNSLJSSMQMKILLJGPSJSNKIIEMJKGH<<<@====<<=<>>?BEQRHJFEEFE;:GGEIHHGFGFHIIGHHJIRPLKSMMLSNSKIMSJOIJSLKKHLNIINKJIIH=;855ACBBADCGKSFGFIJKISLOJLSGJHGSKOIMPSIKSRGJMQLKMLQKOLSKSJKSIMSMKSMHGHFGIH?>==@DFDGFMKSSIOLIHGKMJNNJQIMPLMISMLJIILSPLKJIKILSPIJJJGFMSGSIHHLLKMIJLJMLKSSPOLKLKNJGPJJHKSOPLKKLJIHJILOJMHIKJJLLOIPJMNSKLMKKKKLODDB@@C@@B?@GIKIKSNSORIIKRJJMN??ANJPMLNIKGGHICEECABBBFGHJHGIFIFMGKISKKSLSKSINLKDFA@:+*))(('&'((''''(**36@ADCCFLJKHEEGHGHIJIIGFEDFFIIHGGEHGHKGIJHKJMNJJSGMFFIFIJ
@488_2WVZPS_4
GGAATGTTTATAGACATAGCCTTGTGTATGACTATCTAATCAACAGTGCAAGGAATAGTTGTGCTCTCAAAAGGAGTTATGTGAAGGAAAGATTAAATGGATACATTTAATTAAGTACAATTACTACAAAATCTATAAATAACTGGTGTAAGAGCATAGAAGGATGAGTTTAGTAGAGATATAATAATTATTTACAGTTCAACTGATGTGCAAGTTTATAAGTAGACGTAGTGTGAAAGACTTATCGCTAACGCAATAGACGTTATCTCGAAAGGATAAAAGAAACCAAGAAGATATACAAATTGGTAACTTGTATAAGCCCTTGGTAATACCAAATAAGTTAGTTCCTCATGATGTCGTGGAAACATGACTATAAGATAAGTTGAATTCGATAGTAGCCCAAGAGGAATCAAATGAGTAAAACAAGTATTATAGGTAAATATTATGTTTTTCTATCTGAATGATTGTGCCTTGAAAAAGGTGGGTGAGGTCTGTGGGTAAAAATTAATTCCCATCTGGTTTTGGATTTTCTTCGGAAAATTGGTGCAAGAAGCGTGGAGTTGCTAACCATTGCTCAGACTTGTATCGCCAGTAGCACGATAACGATATTTATGAATGTTGTAAGGTGAATAAAAGCCTATGATTTGTGAACATTCCA
+
IKQIPNQOMILLJKNKKJPIONQPOQSMNIJISHJJLIGPFCB>>?>==??A=6/-&%%&%&'*))))*+ACEPLIMMIONPMMIJGHNNRNQOHJHIJKJIMSKSKLNMKKJKJIIILSSJSLJHJHIKIKJQII10/.**))'((&%%%$%%%%''%%%(()*%%%%&)&(())'&&&('%'+*-/-++,-)/1366::;>FNSROJISNNSSKLLLJOHGKJSMOSAAABECCDFGSJHIIFSSSKRSGGFFLQNKSISPNPMSJO<;;;;G;:888;EENNSIDFFJROSPKKKJSSLLOKSSSNKJSOSOSMKKJSLJSMMSSRQMSJSPSQOSSOSNQMSSSOSIJKLLPSRKKNMMNMNSLKLLHLGLPJSSSILNOOSKOKIIPLOSSLSSRNJMPOSRSSSOMPSSKSLLSJPSSLSMIOSKKSNNSSJSLSSJMOIKMLKSSSDECEKNKLOMNSLNKOSKKKIHHNLKSMOSSOGGSSNSMIQSAAA@<===NMLHEEF<<B==B@A@@>;85679EFGAGDBBKLLSLSSSIMIHHGGOIIGGFISNLSMSSMSOSKMOLJKKHIQMJMSMMRMLKGHKHJKJOIRJJGHHHHIIJKOMNO66667MKRQSSLSISKLSLLSMIQMHJIMJLSSSPNPJJKSJJLG
@489_2WVZPS_4
GGAATGTTTATAGACATAGCCTTGTGTATGACTGTCTAATCAACAGTGCAAGGAATTAGTTGTGCTCTCAAAAGGAGTTATGTGAAGGAAAGATTAAATGGATACATTTAATTAAGTACAATTACTACAAAATCTATAATGACTGGGTAAGTCACCCGTAAGAAGGATGAGTTAGTAGAGATATAATAATATCTTACAGTTCAACTGATGTGCAAGTTTATAAGTAGACGTAGTGTGAAAGACTTATCGCTAACGCAATAGACGTTATCTCGAAAGGATAAAAGAAACCAAGAAGATATACAAATTGGTAACTTGTATAAGCCCTTGGTAATACCAAATAAGTTAGTTCCTCATGATGTCGTGGAAACATGACTATAAGATAAGTTGAATTCGATAGTAGCCCAAGAGGAATCAAATGAGTAAAACAAGTATTATAGGTAAATATTATGTTTTTCTATCTGAATGATTGTGCCTTGAAAAAGGTGGGTGAGGTCTGTGGGTAAAAATTAATTCCCATCTGGTTTTGGATTTTCTTCGGAAAATTGGTGCAAGAAGCGTGGAGTTGCTAACCATTGCTCAGACTTGTATCGCCAGTAGCACGATAACGATATTTATGAATGTTGTAAGGTGAATAAAAGCCTATGATTTGTGAACA
+
LSSJMKSSQJPJSSSLKSQNPSMKJNNSOMKSSNPNIKJSIGSLSSOJMHOKLSNQRPKLSLNPSMLSC<<:+278;=?<>GIJKJOKRLQNLSMKPNNMNQJJLOMSSPSOPPKORILMOLJKSOJSPHPJJKLMJKMMNKNSLSNLNJHSLONJSHJDF@LIMSJJIMNSSKIJINLSPSLMQSQLSSPSKHE@?ASSPMLLMPONSSSMKKLNLKKKHIK@SLHLJMNMJLONSRKLSNOSQLIJKILGIIJLKMHSPMHIJJSSRSKRISSKRKNFSMMLMJGJJMIKMQKMQSNLSJKJSSLSMLKDBCCDGLJKIIKSMLIHKJMNJJIGEGDLKSSSJOQNNNSSPSMOIKNMMSOJPSSLLL544444EDDNIJMKMSLSPPNNLJHJMJPSNPOSNSSQOQQMSSSRLLRSNNLLJMSLLSJONJIKSKSISMJPSPLSKOLSSSQOKIPSMJONMIQLPLLLNKHFGEECMPPKGSLJLKPOS66656SMKJMLSRSJID>E44946KLSOSLKQNMIKIONOJ@...LKQMRJOOLIJIFFKHJHFGGIIJPLJSILKIHIIJKMILIHLSKQILKKIGIFHIIJKSIN9778DFDCCDGIJJHHHHSKRJHIJGHFJFGIGGIKJOJGFEIHJKKPJNIIHHH
@490_2WVZPS_4
GGAATGTTCACAAATCATAGGCTTTTATTCACCTTACAACATTCATAAATATCGTTATCGTGCTACTGGCGATACAAGTCTGAGCAATGGTTAGCATCTCCACGCTTCTTGCACCAATTTTCCGAAGAAAATCCAAAACCAGATGGGAATTAATTTTTACCCACAGACCTCACCCACCTTTTTCAAGGCACAATCATTCAGATAGAAAAACATAATATTTACCTATAATACTTGTTTTACTCATTTGATTCCTCTTGGGCTACTATCGAATTCAACTTATCTTATAGTCATGTTTCCACGACATCATGAGGAACTAACTTATTTGGTATTACCAAGGGCTTATACAAGTTACCAATTTGTATATCTTCTTGGTTTCTTTTATCCTTTCGAGATAACGTCTATTGCGTTAGCGATAAGTCTTACACACTACGTCTACTTATAAACTTGCACATCAGTTGAACTGTAAGATATTATTATATCTCTACTAACTCATCCTTCTTACGGGTGAGTTAGTAGAGATATAATAATATCTTACAGTTCATAAGTAGACGTAGTGTGTAAGACTTATCGCTAACGCAATAGACGTTATCTCGAAAGGATAAAAGAAACCAAGAAGATATACAAATTGGTAACTTGTATAAGCCCTTGGTAATACCAAATAAGTTAGTTCCTCATGATGTCGTGGAAACATGACTATAAGATAAGTTGAATTCGATAGTAGCCCAAGAGGAATAGGTAAAACAAGTATTATAGGTAAATATCTACTGTTTTCTATCTGAATAGTATGCCTTGAAAAAGGTGGGTGAGGTCTGTGGGTAAAAATTAATTTCCATCTGGTTTTGATTTTCTTCGGAAAATTGGTGCAAGAAGCGTGGAGATACTAACCATTGCTACTTGTATCGCCAGTAGCACGATAACGATATTTATCAATGTTGTAAGGTGAATAAAAGCCTACTTGTGAA
+
MLNMSKSMJNISSMLJFO@@?@@KHIFNSMIOMKNHKOIHILJHKLHKNKSKJGKNJHKJJHLSOSJMSMFGJGFKNPJJNKILKNOISJOMJMMOMIFDCAB<<<<>JGFEIJKJOSPSGMRIKMKMLSPSKHELSMPKFLRSINHMSSSHGA?>?>8/..,,)&%%()/<<?@ACHINIIGHLSSJGIFHJLSPSKQLLILJLSJKKSLSSMJOPONMGGCA7679BEFHHIHPKMLHKNLLSMHPSFCAA@LMBBLKMSLLSSIHKJKOKFFGD@==<<=<<<@BCBDEIJJIKIHIMMJMSHJMLIMSPKMOHKLKPHJNNNMKPHKLSSMQLMIJJPOOSOSSSKMOKISSOSOSLKKOMNKIGH:99:;?IHHH>??EISHBCBBKPIKLIMJLJIJKGJSSPLOLLHJMPKSSJQLMLKOQNISLKSJSIKKMHQJPMNRLJKMHKMHHJA@@@@HMGJKILKGI@=?>:873301166888JIKSLONSIIMHIHMIIJJLPM=<<;;AAACFF??@@ABBABCCA>;;;;--,,-66777;<=?ACEEFHHKKIIEDCDFDDDCCBBCABDAA@???@?A?<;988777885566:<=:75..---///--157:=DEIGPJJIPKMMJEBA=;:99:;<<422239,,,,-A>:989;A@A@BBEBBBB@>;;<<=>::88532332&&&&&%&&)*/1111////23531132331.,)(('&%$$%%())*,,--.//1455666671/,,*-+,,/1;7;88898765333,++++2211567776541-)+--.345558=;7889BEED@?><.*0**33333887/++,..)>=;;@AABCCDBAA?>==>@B@;66676534'%%%&,//..-**%$$%$%&&&,++++./<=<<;<<<>B>>>==@?9</....55321011345685443420/,'&&&&''(
@491_2WVZPS_4
GGAATGTTCACAAATCATAGGCTTTTATTCACCTTACAACATTCATAAATATCGTTATCGTGCTACTGGCGATACAAGTCTGAGCAATGGTTAGCAACTCCACGCTTCTTGCACCAATTTTCCGAAGAAAATCCAAAACCAGATGGGAATTAATTTTTTACCCACAGACCTCACCCACCTTTTTCAAGGCACAATCATTCAGATAGAAAAACATAATATTTACCTATAATACTTGTTTTACTCATTTGATTCCTCTTGGGCTACTATCGAATTCAACTTATCTTATAATCGTGTATTTTTCCACGACATCATGAGGAACTAACTTATTTGGTATTGCTAAGGGCTTATACAAGTTACCAATTTGTATATCTTCTTGGTTTCTTTTATCCTTTCGAGATAACGTCTATTGCGTTAGCGATAAGTCTTTCACACTACGTCTACTTATAAACTTGCACATCAGTTGAACTGTAAGATATTATTATATCTCTACTAACTCATCCTTCTTACGGGTGACTTACCCAGTCATTATAGATTTTGTAGTAATTGTACTTAATTAAATGTATCCATTTAATCTTTCCTTCACATAACTCCTTTTGAGAGCACAACTAATTCCTTGCACTGTTGATTAGACAGTCATACACAAGGCTATGTCTATAAACATTCCA
+
GONMSSSNRNIFHJEGFGCDCGEJB>=>>?ADLPKJIFDCEGIGILJOJMMSSJJLSLKKOJRNINSMSIIFJEIMKPKMRSRSOMHHSJSMJMJQLMKKIPSRGFHHMSJMSQINHJKS/5A88EGIKJJISSMSKLJKKEMSJGNMQQMLKJFOOSMNIMSJQJAA@CIFHFMSMMKNOSSQLROSSMGJHIIOJOLSSNMSKIJKLJNOSLSHIIHFGDHLIHGFHHJSLRE<<<<<FLIIJKSSOGICCDCLFAABBBFA=85444;<<@>@@AC@?=<;99/''%%%%$$%%))))344=BFEGIMHIIIIKKLSFDC@71+++*+46464.---.AGEFEIHJKNHMRSMIJOKSLSJSMKSJKSJE>>=>ABF<DB@@:ESLRLJQJSSSMMOSJLKNHJIMIHKJHIMOGLGLIRKGOLKOLKQLNOOQKSLSMNSSLNSQOOLMSIJJSJSSLMKSSLQLKJQNMIBCCBBLNJKSSJMJSSMRSSGHGFGNSSFGFGGNHLISKMMJNKQIMMMKSMLSJSJKMKSSPKSKJNKPSLNSHHKGSQIISLMMNSNJHGMHHGJFHLJGIFC8445FEILSNHILRA:RHROLKKNJHLHIIKJKMJKKMJNMRNMNKKMSLJIJL======NMLIJIGFIHJEDEDDIHIOSIHHH
@492_2WVZPS_4
ATTGGAATGTTTATAGACATAGCCTTGTGTATGACTGTCTAATCAACAGTGCAAGGAATTAGTTGTGCTCTCAAAAGGAGTTATGTGAAGGAAAGATTAAATGGATACATTTAATTAAGTACAATTACTACAATATCTCTAATGACTGGGTAAGTCACCCGTAGAGAAGGAGTGAGTTTCCGTAGATATAATAATATACAGTTCAACTGATGTGCAAGTTTATAAGTCGACGAGTGTAGTGAAAAACTTGTCTTCGCTAACGCAATAGACGTTATCTCGAAAGGATAAAAGAAACCAGAGGATCTACGAATATAATTTACACTATAAGCCCTTGGTAATACCAAATAAGTTAGTTCCTCATGATGTCGTGGAAACATGACTATAAGATAAGTTAAAATAGATAGTAACCCAAGAGGAATCAAATGAGTAAAACAAGTATTATAGGTAAATATTATGTTTTTCTATCTGAATGATTGTGCCTTTGAAAAGGGTAGATCACCATATAGATTAAACTAATTCCCATCTGGTTTTGGATTTTCTTCGGAAAATTGGTGCAAGAAGCGTGGAGTTGCTAACCACTGCTCAGACTTGTATCGCCAGTCACACGATAACAATCTTGTTGGTGTAAGGTGAATAAAAGCCTATGATTTGTGAACATTCCA
+
$$$&'/?DFEED>>((((()-4455=<==@?A@DDEHJEECBB?;;;:<?>@AC?;;;;=6589,,////////?@EMSSSFFIEJGGEJ=>FEEFIFDFHFFLJJKRKOHMIIHKLGEBAABCD<:54412/(()''&&''(55665>>@;9999888.&-&&%&&('''(%$%%&&(%%%&&')).1778<=>96333=>@98888;AA=;322222333;3202&%%&'(((,'''111:81///043233335979977778,,,,,1;::31111888:883557>/.-,*)('()'%%%%%$((('((()**((((())*-***1-2,,,69:89:3243100006778?@E5553366622223>EFJHC=<;;;<50.,'(),+/*()))(((*+.411113)-(((012ABDJQSJGFKHKHNNNILIKIHLHHIGIFFHMA@A@AGSKPCB>;;>>HGINM<<;;;?<;91.-(*03251/,'(('(''())))%$$$$%%$$&&&'-+*-*+((((),.001///0700.(()./ACCB@??986,,,3*,69:CGKJIGFEHGEIHFF===975435512223111005***(''*,/..--/''&$%'&%'(*+//111199:>=7799:8:99566576+++>>>876
@493_2WVZPS_4
GGAATGTTCACAAATCATAGGCTTTTATTCACCTTACAACATTCATAAATATCGTTATCGTGCTACTGGCGATATAAGTCTGAGCAATGGTTAGCAACTCCACGCTTCTTGCACCAATTTTCCGAAGAAAATCCAAAACCAGATGGGAATTAATTTTTACCCACAGACCTCACCCACCTTTTTCAAGGCACAATCATTCAGATAGAAAAACATAATATTTACCTATAATACTTGTTTTACTCATTTGATTCCTCTTGGGCTACTATCGAATTCAACTTATCTTATAGTCATGTTTCCACGACATCATGAGGAACTAACTTATTTGGTATTACCAAGGGCTTATACAAGTTACCAATTTGTATATCTTCTTGGTTTCTTTTATCCTTTCGAGATAACGTCTATTGCGTTAGCGATAAGTCTTTCACACTACGTCTACTTATAAACTTGCACATGAGTTGAACTGTAAGATATTATTATATCTCTACTAACTCATCCTTCTTACGGGTGAGTTAGTAGAGATATAATAATATCTTACAGTTCAACTCATGTGCAAGTTTATAAGTAGACGTAGTGTGAAGAAAGCTTATCGCTAACGCAATAGACGTTATCTCAAAAGGATCAGAAACCAAGAAGATATACAAATTGGTAACTTGTATAAGCCCTTGGTAATACCAAATAAGTTAGTTCCTCATGATGTCGTGGAAACATGACTATAAGATAAGTTGAATTCGATAGTAGCCCAAGAGGAATCAAATGAGTAAAACAAGTATTATAGGTAAATATTATGTTTTTCTATCTGAATGATTGTGCCTTGAAAAAAGGTGGGTGGAGTTGTGGTAAAAATTAATTCCCATCTGGTTTTGGATTTTCTTGGAAAATTGGTGCAAGACGTAGAAGTGCTAACCATTGCTCAGACTTATATCGCCAGTAGCACGATAACGATATTTATGAATGTTGTAAGGTGAATAAAAGCCTATGATTTGTGAACATTCCA
+
IKIKSLOLKKSSSMOLJOGPJJLIIJGLMSSOPLLSKKNMGEFCBEGNINMJQSSJIKHLPJNKOKMKILFGJGILSLRLNLNSKSMJSSSPMJM77777LKIAAA@83423DSA=77788?H66LLJMKLOPPKMSQSSLSPSSSLJIMSKPSKMMSKOKSFQLIJQNSNLLSSPSLSNJSKSQSKKMIJLRMLSJSSMSOJNKKIKOSLSSSSOOSLNOOLIQLMSKSKJSLROPONSSSKSRSNSLNLIOKSSKIOSQJSKMLNGJPHMSHJSQJQPNSPMRJSSOSKOSSNKLLNIINKLNMOOSNLNSSSPIMPSOJSLSPSNSLMISKJSKSSKSRNPSNLQMJ=CKEGHGSJJJHKHHHHJFH88CCICI@?IBJILSKMQMSKKLPNSMRLSSSOOSKNGKSISLSJPKKJLIKMQJLLKOSNSKJOONIGIMJSSMSKGQSMPIIHFGIHQFEFFGIMLHFCEDDEMIKHKKFHGEEJGLLROHKSBB?::;E@@@@=B=FF><;:::<<@DC@ABCDEEEGDEEE@CDD>11112CA<<<<=AABCA??=;97-,,,)(((*)))**)''(+&&&'--,+++,.035790...0775550/(((()*))%$#$%('**)))*+,//036<=?BCBCA@>=??DEGGAAACB?>>::99><;<;:<<<=@ABBBDD@>>>;::+***-732235=<<==<>?@?@@CEEFEFJFJFFNGFFAA@@@EABA@>>@DEDECDECCBCD@??=:;<>>??@>>>>>=>>>>@BCDCBEBBACEJGLD@88332220.----.56689689;?AAA@?75310)'&&&())*))++/6789<==4373488889<<<10...14,--,,022462--,+,*))*)(()+,-,,-''(((,.67755544889633377444347/----...12867889<>=>@?>><<;:;;<@ABCCHGFEEE?>==:94334445<<==<>>993
@494_2WVZPS_4
GGAATGTTCACAAATCATAGGCTTTTATTCACCTTACAACATTCATAAATATCGTTATCGTGCTACTAGCAATACAGAATTTTGAGCAATGGTTAGCAACTCCACGCTTCTTGCACCAATTTTCCAAATCCAAAACCAGATGGGAATTAATTTTTACCCACAGACCTCACCCACCTTTTTCAAGGCACAATCATTTAGGATAGAAAACATAATATTTACCTATAATACTTGTTTTACTATTTGATTCCTCTTGGGCTACTATCAAATTCAACTTATTCTTATTGGTCCATATTTCCCACGACATCATGAGGAACTAACTTATTTGGTATTAAGGGCTTATACAAGTTACCAATTTGTATATCTTCTTGGTTTCTTTTATAGCTGATAACGTCTATTGCGTTAGCAATAAGTCTTCCACACTACGTCTACTTATAAACTTGCACATCAGTTGAACCTGTAAGATATTATTATATCTCTACTAACTCATCCTTCTTACGGGTGACTTACCCAGTCATTATAGATTTTGTAGTAATTGTACTCATTAAATGTATCCATTTTAATTTCCTTCACATAACTCCTTTTTGAGGCACGACTAATTCCTTGCAACTGTAAATTAGACAGTACATACACAAGGCTATGTC
+
ACEFFAAA@AG>888,,,,,.89<>@;;:67?EBB@@32211/)),../..791122242223<BAA-++++++-3+*+/,+(%%%&&..44=<;;;=?>?@AAA;:;;::;9:BF96311<7--***+=DC??=<840****:=??>53322444446./;;;;;?DCCCG<BD==DDA@FECCCBA<<<...-*&&'&*),,+,/,8900--00//5???A?AAA@A@<::<;/..+))))*>GFHIGGGCCDEFHFE860)))'*(''''('*-'')%&''''**))+///'33)+>=>=?BBB?=;;44440/)('%%&&%'))))))*,4349AC:?>>==A>=B>;;;<?FFEEEDC@<::..///20/0.)1,*))&%%&3@<====ABCC??=>>A.----::312(((((787533340.....;;9898556::A5+*)(%%)))0)('&&(*+))))-35777;:::<=98887:;>?@GDDC@A65551'''&%%'''+/789:9:?><<99=;<333(((((+%%%&(+++/011510.-((&')(*'&&&()*43655566:;>:0/741*)%%%%%&&&&))20012//.+((((&%%%%''''((/-,+++++++/173321/,%
@495_2WVZPS_4
GGAATGTTCACAAATCATAGGCTTTTATTCACCTTACAACATTCATAAATATCGTTATCGTGCTACTGGCGATACAAGTCTGAGCAATGGTTAGCAACTCCACGCTTCTTGCACCAATTTTCGAAGAAAATCCAAAACCAGATGGGAATTAATTTTTACCCACAGACCTCACCCACCTTTTTCAAGGCACAATCATTCAGATAGAAAAACATAATATTTACCTATAATACTTGTTTTACTCATTTGATTCCTCTTGGGCTACTATCGAATTCAACTTATCTTATAGTCATGTTTCCACGACATCATGAGGAACTAACTTATTTGGTATTACCAGGGGCTTATACAAGTTACCAATTTGTATATCTTCTTGGTTTCTTTTATCCTTTCGAGATAACGTCTATTGCGTTAGCGATAAGTCTTTCACACTACGTCTACTTATAAACTTGCACATCAGTTGAACTGTAAGATATTATTATATCTCTACTAACTCATCCTTCTTACGGGTGACTTACCCAGTCATTATAGATTTTGTAGTAATTGTACTTAATTAAATGTATCCATTTAATCTTTCCTTCACATAACTCCTTTTGAGAGCACGACCAATTCCTTGCACTGTTGATTAGACAGTCATACACAAGGCTATGTCTATAAACATTCCA
+
LMISJRQIKORISIMSSJIOKLKOLSOLSKSORJNHHKHKNLKFEISSSSMSMKSPSINSKPLLISMNSPGIMFHOPILOSLLSLJKNKILHIMKKLKNKSKSIJJSOOSLMIHB<+++-6/+++,JPLNONIJMMPMSSGJMFSHKJSMJJJMPSSQLSQIHMRLJMKSNSMNMSLINSMNSSSSMQQJLKSMSMLNMKOSILLOOSOSOSIQRNMOSPIPKNSJMSSSSMMSNSSRSJSLSKMMLSSNLSLIJBCSSSSSSJMKIOIKNFKMOISOLLSLSSNSSJSJHOQLSSNSNLKIMKKOSSSLSOSJOKSLSNLKSRKSNSJJNSJMLILILSKSSJNOMNOMQIPKJSQNPLMKSSKMSLQIHOKPJJMJGDIJPLPLKLKSLJNOKJHLNKLNKMISJJKKRMNJGJPHMKLLQOLMIPJHKSHISSSLSLKSKSMKKOJMLKPSQLKMMPHSSKSSOLLNMLSLNSNJJPNIJOSSSSILSSQKMNIKKIHDEEEKSMLSMKSSNSSNIISNMHNBB?BCBS@AABSSILJKIKLHGMJHGGIISIHKJHMNOLQSMSPKLPLKAASJGGGHSSSNJKIEFBACDA=)'&%%&%&)-.22:?BCJJFHGHILOJSIKIOLSKRRSKNPJIJGHGECDCCAFFC<;;77@
@496_2WVZPS_4
GGAATGTTTATAGACATAGCCTTGTGTATGACTGTCTAATCAACAGTGCAAGGAATTAGTTGTGCTCTCAAAAGGAGTTATGTGAAGGAAAGATTAAATGGATACATTTAATTAAGTACAATTACTACAAAATCTATAATGACTGGGTAAGTCACCCGTAAGAAGGATGAGTTAGTAGAGATATAATAATATCTTACAGTCCAACTGATGTGCAAGTTTATAAGTAGACGTAGTGTGAAAGACTTATCGCTAACGCAATAGACGTTATCTCGAAAGGATAAAAGAAACCAAGAAGATATACAAATTGATCCTTATAAGCCCTTGGTAATACCAAATAAGTTAGTTCCTCATAATGTCGTGGAAACATGACTATAAGATAAGTTGAATTCGATAGTAGCCCAAGAGGAATCAAATGAGTAAAACAAGTATTATAGGTAAATATTATGTTTTTCTATCTGAATGATTGTGCCTTGAAAAAGGTGGGTGAGGTCTGTGGGTAAAAATTAATTCCCATCTGGTTTTGGATTATCTTCGGAAAATTGGTGCAAGAAGCGTGGAGTTGCTAACCATTGCTCAGACTTGTATCGCCAGTAGCACGATAACGATATTTATGAATGTTGTAAGGTGAATAAAAGCCTATGATTTGTGAACATTCCA
+
NLSMSNSKOLNSKKMSQNQLJNLOMRLQSMMNONQLGIIGKMNRMRSMLNKLJJKOSPMQSQSSOSKKLHLMSONJSIMNORSLSSSSLSQROMSLSNKKJNRLKSNLLQOSSOSHNHKFEEEI>>>>>QOMSMNIJPLJPLORLQJSRSQNQNRJI:F@///0IMJL?AABBIMSGSFDBDLSKGJJMMJHHGHFFGIHHLJSSSNSRSSPONMQKKSOPSJJMFHHHDG:::::;SJEEFBBB??HHLKGJJJFHHKJLOKILOKNQMKJKSMKOSJGNMGKINQQA>CENMSKSSSSJ>;723.((''()))+@GIFFHJEFHFGSKMJILRKRKLSNSMNNSMKJJMNPLMKKLHLGJPSSJKKKJIFKHIKJHMD?@@FFHFGJFEIGHSKGIGGGLJLOKMSJNRJPRLSJMIJNNIILJJJMPNJKJGIFLISMSSSOMSSNSPPIJSKHGIQJSKSSSLNJSIMGDFQEPSSJJMSJLHRLHKSLLKGIQJKSKPIOMSKLKIIHJIMKJSSSPSSLSNJLMSLFFDHIIMNKQMHJHLLMJJFEFEBCEKIJGIGLHHJJHLIGJGHMSJMLOISSGHFGGFGJGLHHDEDCEFCCDDGIHEHEGHJIIKOLHFEDDDDEJGEKFGFFFDEFFJPLMIJJJFHHHFFG
@497_2WVZPS_4
GGAATGTTCACAAATCATAGGCTTTTATTCACCTTACAACATTCATCAATATTCGTTAGGTGCTACTGGCGATACAAGTCTCAACAATGGTTAGCAACTCCACGCTTCTTGCACCAATTTTCCGAAGAAAATCCAAAACCAGATGGGAATTAATTTTTACCCACAGACCTCACTCACCTTTTTCAAGGCACAATCATTCAGATAGAAAAACATAATATTTACCTATAATACTTGTTTTACTCATTTGATTCCTCTTGGGCTACTATCGAATTCAACTTATCTTATAGTCATGTTTCCACGACATCATGAGGAACTAACTTATTTGGTATTACCAAGGGCTTATACAAGTTACCAATTTGTATATCTTCTTGGTTTCTTTTATCCTTTCGAGATAACGTCTATTGCGTTAGCGATAAGTCTTTCACACTACGTCTACTTATAAACTTGCACATCAGTTGAACTGTAAGATATTATTATATCTCTACTAACTCATCCTTCTTACGGGTGACTTACCCAGTCATTATAGATTTTGTAGTAATTGTACTTAATTAAATGTATCCATTTAATCTTTCCTTCACATAACTCCTTTTGAGAGCACAACTAATTCCTTGCACTGTTGATTAGACAGTCATACACAAGGCTATGT
+
IFJJHIMLKGLFHJ@IJDEFEGGGLOLJIJJJJJIFGCBCAB=:::4423365-,,,)'''*18;<<AA@>=>?AA<6410&&%%%)+/2567DCEDFKHNNKIIHJJQOKMJNGHHEJSSSOJHIJQLSNPKJKJKIKIJHJHJSIKJSKI@D=<<<<DEFBDJJJCBE:975458?CEGSNNHOIGMKJGKJOOQSLMMKHLNLQNLRSRSQONPSMSMSSKLJIIQMKPLMLKKRPKMJMSSNLQNRSKONKH??MSLNMKMJLMKNISJJSOOMQLPSKMSOPLKNLINOSQSLSJJJNONSMKNOJILKKKOJOS>00001JLSNMQSLROLLIRSJMOJOPEJSHJISKNNLKSSLNJOQLOPSONLNOML4.D@ELLNMSONQKSLLQPNINNSOSMSLILLSSSOSIJIIIISSMMJSSKLNPMKSQQSSPSPQSRSSOIMNKHLSPJKKQKKJKLMNOSKKISKSLMSQSMKLLMMIKLKKKONMLSSOSLOJSKNQQGPSNMLLSNMOOSNSMKLA@@>=/+***+37<AJGEGEBBEGPHQNLKHNJOPHGIJSSIOSOMOILLSJRJIHJIKRIIKSNJKKONNNJJJHIKHSNKNKLPNKJPMSMQSSMIKHIGGGEDEEEDSKIIKIHBA<2
@498_2WVZPS_4
GGAATGTTTATAGACATAGCCTTGTGTATGACTGTCTAATCAACAGTGCAAGGAATTAGTTGTGCTCTCAAAAGGAGTTATGTGAAGGAAAGATTAAATGGATACATTTAATTAAGTACAAGTCTCAAAATCTATAATGACTGGGTAAGTCACCCGTAAGAAGGATGAGTTAGTAGAGATATAATAAGATCTAAGTTAACCGATGTGCAAGTTTATAAGTAGACGTAGTGTGAAAGACTTATCGCTAACGCAATAGACGTTATCTCGAAAGGATAAAAGAAACCAAGAAGATATACAAATTGGTAACTACTATAAGCCCTTGGTAATACCAAATAAGTTAGTTCCTCATGATGTCGTGGAAACATGACTATAAGATAAGTTGAATTCGATAGTAGCCCAAGAGGAATCAAATGAGTAAAACAAGTATTATAGGTAAATATTATGTTTTTCTATCTGAATGATTGTGCCTTGAAAAAGGTGGGTGAGGTCTGTGGGTAAAAATTAATTCCCATCTGGTTTTTGATTTTCTTCGGAAAATTGGTGCAAGAAGCGTGGAGTTGCTAACCATTGCTCAGACTTGTATCGCCAGTAGCACGATAACGATATTTATGAATGTTGTAAGGTGAATAAAAGCCTATGATTA
+
GHILFIGGGGGEFEEFGIHEFFGIIKJFIFEGHGJJGFEFFJGHGFGEDFGDBBCBCGFGGIIJKIKKFCCGBEB>=;;::@HFFGJFGILHFKGFGJEHIGHEKEHE7100,'&'&'())&&%%%()+EEGDDCCDFEHEGEGGFEIDEEEFEAAAA?AABIIGG55556===;;;:;==>97610*))))&&%%%%%&(9ACACBBBGJIMIIJDEEFEHHGFGEFDFHMQSILSFOKHGGGEHEEFEFFHEIHFHEFJJKGHDEEKLKKLJCFEENLRRMIGLHIJIIKKMFFFDFDHHBB=>=>000001769<BEE==BACC@@A?BBB@A>===;>=;;;877889A:66668HLLKHECCDEEK@@?@DB@==>>>>>?3222466666889BKKKJJKKKNJPLJJGJFGHNJGIFFFSJKNFHGHGIMOJORLKLSLSSNOMHKGLGIJIIJGILILIHIIIHKMJSRMKIKIKGGFGGEFEGGKHJIIEOSSKNHHGCBCAAGGGIEKJISIIJFGMKMKHFFEFFISIGCEDEGIHHJFDDDDEGIGINIGGFGFEGFFGFDFCFEEFGFHHDCBBABBCBCCA?????A@@@AEKOJICFDDCGHFEDCCBE98999FGECB???@=986'
@499_2WVZPS_4
CTCGGAATGTTCACAAATCATAGGCTTTTATTCACCTTACAACATTCATAAATATCGTTATCGTGCTACTGGCGATACAAGTCTGAGCAATGGTTAGCAACTCCACGCTTCTTGCACCAATTTTCCGAAGAAAATCCAAAGCCAGATGGGAATTAATTTTTACCCACAGACCTCACCCCCAGCTTTTTTCAAGGCACAATCATTCAGATAGAAAAACATAATATTTACCTATAATACTTGTTTTACTCATTTGATTCCTCTTGGGCTACTATCAGAATTGAACTTATCTTATAGTCATGTTTCCACGACATCATGAGGAACTAACTTATTTGGTATTACCAAGGGCTTATACAAGTTACCAATTTGTATATCTTCTTGGTTTCTTTTTATCCTTTCGAGATAAAAGAAACCAAGAAGATATACAAATTGGTAACTGTATAAGCCCTTGGTAATACCAATGAGTTTAGTATTTACATAATGTCAGTGGAAACATGACTATAAGATAAGTTTAATTCAATAGTAGCCCAAGGAATCAAATGAGTAAAACAAGTATTATAGGTAAATATTATGTTTTTCTATCTGAATGACGTTGTGCCTTGAAAATCGGGTGAGGTCTGTGGGTAAAAATTAATTCCCATCTGGCTTTGGACTTTACTTCGGAAAATTGGTGCAAGCATCAAGGCTAACATTGCTACAGTATATAGGCCAGGTACGCGATAACGATATTTATGAATGTTGTAAGGTGAATAAAAGCCTGTGACTTGTCAATTCCA
+
22)))**???@::;;HIPJJMGJKIGSGCACCGINEFFCDHIIFF;999:DFDGH?>>??@===?@KGEDCFG?;??@A;::320000056==97/..---149793335443368@@EAABCCA@::@CKSQPKJSGKJIOIIMJFLIIGRLGSMSKKJLI=CH:IB=<9873-,-,***)''''((//>FJKOIKHPSMHHHKMKQMIEDEMSMSOROSPQJQNSPSPMLKLPSMSMNPJSKNSOONISOMSMN??@AJG05CCD7777744/..//)'''),%%&&&&&''(ABEEHGGIILKFGFFHFEJDFLMLLMSOPOSHE77768SLFEDEEFEISOSNSSPCBAAB?>>?>GDBEHDHEDEFFGIKH76666B7D@?><=BDFDHK<64334.--/:577580021111:9876231010/0**()&&&+*//3454522--432211//-,,,,*'(*((((&&&&%$%%%+,,,,-./67442111//*(''''&)*.0(+**'&&&%%%%%%%&&)*((432.----000467>=<;:9:;;=<;;;;=>@A@@?>>?=>>?C9754443320,+&%%%%&''('''(++*)'%%&&(111223333680,,,54333222++-*+.....--,('&%%&&$$$$$(/-,.*++%%%$$$%%%''%%%'''('(&''*)()()(%#$$%&%%%%&(''&%&))&''*,113445::999:88899986431/.--+)**))((('''())*&&%$#%%$%%
@500_2WVZPS_4
GGAATGTTTATAGACATAGCCTTGTGTATGACTGTCTAATCAACAGTCCAAGGAATTAGTTGTGCTCTCAAAAGGAGTTATGTGAAGGAAAGATTAAATGGATACATTTAATTAAGTACAATTACTACAAAATCTATAATGACTGGGTAAGTCACCCGTAAGAAGGATGAGTTAGTAGAGATATAATAATATCTTACAGTTCAACTGATGTGCAAGTTTATAAGTAGACGAAGTGTGAAAGACTTATCGCTAACGCAATAGACGTTATCTCGAAAGGATAAAAGAAACCAAGAAGATATACAAATTGGTAACTTGTATTAACGTGGTAATACCAAATAAGTTAGTTCCTCATGATGTCGTGGAAACATGACTATAAGATAAGTTGAATTCGATAGTAGCCCAAGAGGAATCAAATGAGTAAAACAAGTATTATAGGTAAATATTATGTTTTTCTATCTGAATGATTGTGCCTTGAAAAAGGTGGGTGAGGTCTGTGGGTAAAAATTAATTCCCATCTGGTTTTGGATTTCTTCGGAAAATTGGTGCAAGAAGCGTGGAGTTGCTAACCATTGCTCAGACTTGTATCGCCAGTAGCACGATAACGATATTTATAAATGTTGTAAGGTGAATAAAAGCCTATGATTTGTGAACATTCCA
+
SQSMHLSSMRJLQSLPRSSLNNSKLSJSSJKOSPSGGFEFKKIQJKPJKJKLLKOKSNBBCFHBDBCCB@BKJRJNOKKKMPJNSSSKSNPJKSSKOHHHSKJJJLJLONMKOINNKOMJINMSMONJKISOKKSKSLHSISNSPSKOSSSMKJHKF=?7;>?=;;>H9::::HKNIJLSOJRKLLJJNQSSOSKNOSKSSSROJNSLSSSSMOSOSPSQSJKMSLSOSMMIQRQSSSLMQSLLLSOLHHKIMJLKJGLJSLINSKLJSMSQJMKPNNSSSNSPISNISJOKOSKQNRSNJINNKKDAA4310/-,('&$$%##$$$(677>CBDGILSJOILISKJJSMJLSPMLLIHKHIMLONSSMCBBBBA@@COGG@DC?>===655666655965-.7:FLMJOGKSOMJGKHSNKKNOSJJJSJLOIHSJLJMKSSLKHLNKMSKEBABADDEESSSSNLMLSLJOSQINRLSKSLOMOKSSSSA@@@7777BJJKSIOJKDL;;B>CGJNKNIMNGJGEGL:F>76;BCJNSOJIHKJICBDB@??BDNIKLNQSRKPGKIJHKHKIFGJHFJJIJHGFHEGGFINIJJBCBBDFEFFEOQLJHHHFGFGJLJJIJHHFEFGFKJOSPHIIIIIJNIJLSKKIGFGEEG
@501_2WVZPS_4
GGAATGTTCACAAATCATAGGCTTTTATTCACCTTACAACATTCATAAATATCGTTATCGTGCTACTGGCGATACAAGTCTGAGCAATGGTTAGCAACTCCACGCTTCTTGCACCAATTTTCCGAAGAAAATCCAAAACCAGATGGGAATTAATTCTTACCCACAGACCTCACCCACCTTTTTCAAGGCACAATCATTCAGATAGAAAAACATAATATTTACCTATAATACTTGTTTTACTCATTTGATTCCTCTTGGGCTACTATCGAATTCAACTTATCTTATAGTCATGTTTCCACGACATCATGAGGAACTAACTTATTTGGTATTACCAAGGGCTTATACAAGTTACCAATTTGTATATCTTCTTGATTTCTTTTATCCTTTCGAGATAACGTCTATTGCGTTAGCGATAAGTCTTTCACACTACGTCTACTTATAAACTTGCACATCAGTTGAACTGTAAGATATTATTATATCTCTACTAACTCATCCTTCTTACGGGTGACTTACCCAGTCATTATAGATTTTGTAGTAATTGTACTTAATTAAATGTATCCATTTAATCTTTCCTTCACATAACTCCTTTTGAGAGCACAACTAATTCCTTGCACTGTTGATTAGACAGTCATACACAAGGCTATGTCTATAAACATTCCA
+
JIQSMLRSNKLLKIONKSQQLSLMKKPSNPSOOSKIJJHJMEFAACQSJSMSMJJNLSIISQSSMKOKJMLJOHKJNJSLJNOSJAAAABSJA@AAAAJSPKSSKMKNNNIJIJHKJSKE-,D==KSOQMNNLSLIKMMGJEGOCFFFMSSJSF:00001G@1DCA@>>>=BCGHCIGJHJSSRSPSSMSOOJOMGSMLSOKSLMSOSSSKLKJKSKPQSSQSSSKMMSSNSMSSMMSSNIMSJKLGGICCDC?AA@@A@SKHHMHJKSMOQJMJPSLMNNSSJRMJJKSLHMMSPKOINPJKSPSSKLSPSSNSLKLKSHJSSJMSILLLMCABBILSSJJKSNOSLKMJQSSSLLPPSQSMMNNPO;988HHJ;QHJIEJKPKSSOOSMKONSLMSKRPKKSJSIOPOMRQHLKOHKKIPILRSSJIKPSNRSIMOLIJPNMLQPLNLPQMJMSONPSJSQSMSQOMSSLOILJNQLJSJMMOKKLSSMLNJQMKQRSMJIIKKNSISSKQIJNSRNHMSMLEEGFEFSHHSHGKKIKFJNLJNPNSQNLKPJSLSKQMMJKMRIFLKIDA>>=@EGKKKLSSLSJIJJEGKHHB>>AAASSSSSMSSJSQNNMJOOSPLNLOIIPJMLNMSC>SLOJJJGQKFHEEFFHHHKSMJHG
@502_2WVZPS_4
GGAATGTTTATAGACATAGCCTTGTGTATGACTGTCTAATCAACAGTGCAAGGAATTAGTTGTGCTCTCAAAAGGAGTTATGTGAAGGAAAGATTAAATGGATACATTTAATTAAGTACAATTACTACAAAATCTATAATGACTGGGTAAGTCACCCGTAAGAAGGATGAGTTAGTAGAGATATAATAATATCTTACAGTTCAACTGATGTGCAAGTTTATAAGTAGACGTAGTGTGAAAGACTTATCGCTAACGCAATAGACGTTATCTCGAAAGGATAAAAGAAACCAAGAAGATATACAAATTGGTAACTTGTATAAGCCCTTGGTAATACCAAATAAGTTAGTTCCTCATGATGTCGTGGAAACATGACTATATAAGATAAGTTGAATTCGATAGTAGCCCAAGAGGAATCAAATGAGTAAAACAAGTATTATAGGTAAATATTATGTTTTTCTATCTGAATGATTGTGCCTTGAAAAAAGGTGGGTGTGGTCTGTGGGTAAAAATTAATTCCCATCTGGTTTTGGATTTTCTTCGGAAAATTGGTGCAAGAAGCGTGGAGTTGCTAACCATTGCTCAGACTATTATCGCCAGTAGCACGATAACGATATTTATGAATGTTGTAAGGTGAATAAAAGCCTATGATTTGTGAACATTCCA
+
HJOOLQSKMJSSKRKSOLSSPSKJSPNISSOLLLOSPKJKJKKSJLLJSHMIGJBKHA??<;<<;;<<9:;>AMIOSOSMQLMNSMIKPLORPSRJSIGFGJOKINKPLLPSKSSSKPMSPSSLKOLSMPOKSOSMSNLSPMLNSSMSMSNSMJSOH?JCG?NSNQOJKLNKJOSSPSMSKLSOKLSOQRNNSSROOPKRSSOLQSLSSMPOLOSLLSNJNNFKKIHHMKKIFGGGFGFAFH?EEBBEJHJIKHLISILPMSSGNRSSKMFHJJJROSMSJSRMGJLSLKSKOKQMMMRMMKSQLQPJSPLSKKKSPSQJMSMMSQIKLHSLGKDEFJKIOMJF><==986589<@LJHJHIKIRSKOSJMJPMKSG3,EAABISFGFMKSOSGJFHFMJEGDDIHSJSMPPLSKMMNSGGFEISSSLSMILISNLSLOSSSSMNMSLOISLKCLKCAAAAKJMQMLNKSSMOKB--,,-<@KPSNIHKKFIPFFIJIDC?@@EIJKKMJMKFEF,+C,,22223KRMLSPHHKKMJMFGGPJLMKJLSKKHFDGMQHGJJIJIKMSJLLLKKSGISIGJ@><<<>******3344?DEISJMFGFEIFGFGGLNLOSDEFHEKOSSIIIHI66656GFGGFFHHHJMIKROKGECDGFF??A
@503_2WVZPS_4
GGAATGTTTATAGACATAGCCTTGTGTATGACTGTCTAATCAACAGTGCAAGGAATTAGTTGTGCTCTCAAAAGGAGTTATGTGAAGGAAAGATTAAATGGATACATTTAATTAAGTACAATTACTACAAAATCTATAATGACTGGGTAAGTCACCCGTAAGAAGGATGAGTTAGAGTAGAGATATAATAATATCTTACAGTTCAACTGATGTGCAAGTTTATAAGTAGACGTAGTGTGAAAGACTTATCGCTAACGCAATAGACGTTATCTCGAAAGGATAAAAGAAACCAAGAAGATATACAAATTGGTAACTTGTATAAGCCCTTGGTAATACCAAATAAGTTAGTTCCTCATGATGTCGTGGAAACATGACTATAAGATAAGTTGAATTCGATAGTAGCCCAAGAGGAATCAAATGAGTAAAACAAGTATTATAGGTAAATATTATGTTTTTCTATCTGAATGATTGTGCCTTGAAAAAGGTGGGTGAGGTCTGTGGGTAAAAATTAATTCCCATCTGGTTTTGGATTTTCTTCGGAAAATTGGTGCAAGAAGCGTGGAGTTGCTAACCATTGCTCAGACTTGTATCGCCAGTAGCACGATAACGATATTTATGAATGTTGTAAGGTGAATAAAAGCCTATGATTTGTT
+
:::MKMPLPOOLSIJJJKROSSSRKSSNJNIKSOSMSIJHILJIKSLRLQSQGFDGB,,,,,.A?==<<<:BGFGHGHGEGGGIKIGEHSRMMLLKKJSIMGGGICBDCC@AA5333331222486666JMKLOILOJIPLOHORSMMNIJJKIHJJHS><<;=77:H:99761.*))*.226CHJJIHJSKSPKMILMLLRLISMIMKNMSOLSRPKJSSLPKFFKFHGMKSKKQSSQLSSKSJIPKSLLINISIIIHJLKLSSKMLIMKPMISHSJQMSMSOSSQOQSHJOPSQMOKMOQJNMSQMJJJMIECQMNLOQSISSSPSKSJLKMHHGHKSQNIKONSMSJLHKIOOSLOSMJHFGFPSKRKSLFFEGFE?<<=AA@@AGORSJKSHJKLMLHIMSJMKSOORJSJMMOSPJLQJJNMKPJMNNHRORKJLLJSJMOJSKKKMJSSQMGGFFFFHHMHMSQQLNSJLEIGHKSPHMOKJHFIJLJS>>;;:@AABDBBDCBC?AC11811JJQINJJNKOPPKKLMSHFFDGFHJNMKHLHGCEBGGHGEDFKHLHHHHGFEFGGLHEEJ3221/033>AFHCBCBBLGFIFECBBAABABBBKHKKGFFGHGGHJGEEECDCDGFFGEHFHEFEGEDEDA;2(
@504_2WVZPS_4
GGAATGTTCACAAATCATAGGCTTTTATTCACCTTACAACATTCATAAATATCGTTATCGTGCTACTGGCGATACAAGTCTGAGCAATGGTTAGCAACTCCACGCTTCTTGCACCAATTTTCCGAAGAAAATCCAAAACCAGATGGGAATTAATTTTTACCCACAGACCTCACCCACCTTTTTCAAGGCACAATCATTCAGATAGAAAAACATAATATTTACCTATAATACTTGTTTTACTCATTTGATTCCTCTTGGGCTACTATCGAATTCAACTTATCTTATAGTCATGTTTCCACGACATCATGAGGAACTAACTTATTCAACATACCAAGGGCTTATACAAGTTACCAATTTGTATATCTTCTTGGTTTCTTTTATCCTTTCGAGATAACGTCTATTGCGTTAGCGATAAGTCTTTCACACTACGTCTACTTATAAACTTGCACATCAGTTGAACTGTAAGATATTATTATATCTCTACTAACTCATCCTTCTTACTTGCCCCCAGTCATTATAGATTTTGTAGTAATTGTACTTAATTAAATGTATCCATTTAATCTTTCCTTCACATAACTCCTTTTGAGAGCACAACTAATTCCTTGCACTGTTGATTAGACAGTCATACACAAGGCTATGTCTATAAACATTCCA
+
JHJKGJQNOLSKJJQKOIJQIKOSSNRLCMOMKKPIJCBB8887632/.--/'&&&&,589CDFGLHJLJEEEEFJIKNPJSSJMKHMONJMMLNKKOSPSJPJHMJONSPSMLQMIKMQMJOEGHMGNLNSKKEIJKJJHHHIIMJJNSPLIFSKSSOOHNIHLIIIHLIJSJPKKJJJKMSMPPJKKOSKOIKGMSSLKLOKKJFNNJSLSLKSLKKLLNMJKJKQOJLJSMSQSSMRPLJNSPNMQKLLJIPMIKQLKPJMMJNKJKGSJIIIMIJSRIKOJIPPKKHHFIIPMLHFFFFMLSKHOQJKIKF?0...-,,&%%%%&(()35@FGIFHMJJIJILILKOOSINSLNQLKMOLLSSJEAABJLMSKMPBD=<<=<;=??@MLNKIIJHQPONKKQLLRPKJIIJJSMKJLSNMLIKOKIGIHJJKSNSSLLKJOPMMIHKSQNIMIQLSOMSISKMIJSILISOOJHIGHKHJIGMISNJNGFEDA@>..'&%&(+++,-3445JJLIMJJFSKJLLJHHIJSJOJGKJHISMJLKQLSIIIKHHHPMONKJSQLLILEEKJHJHJNSLSSSKIMQHHMJGA<;3*)''*/167?BDDGKKILOLEDCBBDEHGJJGLHGGHEFDCEEFDDDDDDFFFFIILJ
@505_2WVZPS_4
GGAATGTTCACAAATCATAGGCTTTTATTCACCTTACAACATTCATAAATATTGTTATCGTGCTACTGGCGATACAAGTCTGAGCAATGGTTAGCAACTCCACGCTTCTTGCACCAATTTCAAGAAAATCCAAAACCAGATGGGAATTAATTTTTACCCACAGACCTCACCCACCTTTTTCAAGGCACAATCATTCAGATAGAAAAACATAATATTTACCTATAATACTTGTTTTACTCATTTGATTCCTCTTGGGCTACTATCGAATTCAACTTATCTTATAGTCATGTTTCCACGACATCATGAGGAACTAACTTATTTGGTATTACCACGGGCTTATACAAGTTACCAATTTGTATATCTTCTTGGTTTCTTTTATCCTTTCGAGATAACGTCTATTGCGTTAGCGATAAGTCTTTCACACTACGTCTACTTATAAACTTGCACATCAGTTGAACTGTAAGATATTATTATATCTCTACTAACTCATCCTTCTTACGGGTGACTTACCCATCATTATAGATTTTGTAGTAATTGTACTTAATTAAATGTATCCATTTAATCTTTCCTTCACATAACTCCTTTTGAGAGCACAACTAATTCCTTGCACTGTTGATTAGACAGTCATACACAAGGCTATGTCTATAAACATTCCA
+
OJKSSLSMRINKOJMLSSJGKOLOSSNSSJKOKSNKIGGIGJSA>>>>?CAA<::<<BCGIFHSJHKMKNHIFGILJSSNSKIJPLKLKNKMRLJRQSNKSMMJJSSKLKONIMK98887*''&'1:?CEFDHHJJPKOLQISSSPONNMKSSSSLOJA:EEEGQHPIPISMSMKSMLSNMISISMMSSNOLMONNSMMMMJSMOSSPPONMJQONPKJNSOKKPSSPNNLNRMMSLSLGOJOIKIA01A??A@@NNSLNMLLIHHHGILJJKKMGEDEFGGCBCABGBA@75<44BBCBIKJNJKIQSSKMNOMOJQOQSNKRNNLLNKIJJNLIIKOSQQKLKMMISMSSLMSJSMSNLNOLIOKDC>AC?DBACACEF>><:;FIIKSQSLMOMKMONSPPDOSLSNIJSLSSKESKRSKSJSSOSOSRLMQSSOMLSSPSKMSMISMLNLLISSFOOMOSSOMSSSMSMNRSOKLLNSLSQRSSNSOQSSOKOSSLMKSMPSKGFKDH7....FEGGFJIGMRNSLOKSISSJSNJMPMJSOISSSLLLIRNPSPQOSPOSMMMSSPEEKLIMSONNMOKJJEJMKMOMSNMKMLORJNNOQKNLSNMPPPSNNKOKSKJLOSSOLLJSPSLLSJPS>:::::JLNNSPMOS
@506_2WVZPS_4
GGAATGTTCACAAATCATAGGCTTTTATTCACCTTACAACATTCATAAATATCGTTATCGTGCTACTGGCGATACAAGTCTGAGCAATGGTTAGCAACTCCACGCTTCTTGCACCAATTTTCCGAAGAAAATCCAAAACCAGATGGGAATTAATTTTTACCCACAGACCTCACCCACCTTTTTCAAGGCACAATCATTCAGATAGAAAAACATAATATTTACCTATAATACTTGTTTTACTCATTTGATTCCTCTTGGGCTACTATCGAATTCAACTTATCTTATAGTCATGTTTCCACGACATCATGAGGAACTAACTTATTTGGTATTACCAAGGGCTTATACAAGTTACCAATTTGTATATCTTCTTGGTTTCTTTTATCCTTTCGAGATAACGTCTATTGCGTTAGCGATAAGTCTTTCACACTACGTCTACTTATAAACTTGCACATCAGTTGAACTGTAAGATATTATTATATCTCTACTAACTCATCCTTCTTACGGGTGACTTACCCAGTCATTATAGATTTTGTAGTAATTGTACTTAATTAAATGTATCCATTTAATCTTTCCTTCACATAACTCCTTTTGAGAGCACAACTAATTCCTTGCACTGTTGATTAGACAGTCAAACACAAGGCTATGTCTATAAACATTCCA
+
NJNOJKLPSSJAA@:HMSJSSLAJMLKQKLOSPKPKIHHJIQLKMMNOSJPKJKJKISNLJJHMNSLJLOHGGHLJLJSIREGKKDDFEFSOHSKMKHOSMMSKJHJNSSKJMSSJHHGF78ICDFJSKSSLNNIQSKJOLMKHIIQSSSMSSSPSLSMMLLKKLKNISSSLINSMMJJLOLMLSSSNSNNLSSMHONSJMPJJGGKSSSOSOMHPNLNRJNQRMSJNINMSSLSRSRSSOIMSMSSLQIILSLSSMLMROJSSLNDCCBCGIHKJKPKPMKOLJSPMNMSHHMSSMMLJJIJJJNSILMNPSSPOKLNSSSMLDCQSLMKLNLLLKQSJSILNHHGGJNISJQNSLSOLNMKLKFGF@B==?@ACE@@GDNLLKLLNOLISLPSSNQNPPSJPSNOSSOSLGOHHLLOMHQMMSSLJNMKMLSNNMMRSSSLJNMMSNSKSKECCDBMMISSSKPMPMNNQMRSRRMSNKKLNIIGKHMMOSMPQSMJLMQJIJIJKSSSQSKKOSNOQNKORMNMKKKSOSLNRMKMJMMSLPLNHSKIKMOMOPOPSSNSSFFSOSSSNSKPMKKIGIGKLSOLPJSRSNSNPKSHSMLMMMSQOJMKKPRLLSSKLJSNKJJGMMKOMKPKSKSMJJGFHHSJNLIHGGGHLLMLL
@507_2WVZPS_4
GGAATGTTCACAAATCATAGGCTTTTATTCACCTTACAACATTCATAAATATCGTTATCGTGCTACTGGCGATACAAGTCTGAGCAATGGTTAGCAACTCCACGCTTCTTGCACCAATTTTCCGAAGAAAATCCAAAACCAGATGGGAATTAATTTTTACCCACAGACCTCACCCACCTTTTTCAAGGCACAATCATTCAGATAGAAAAACATAATATTTACCTATAATACTTGTTTTACTCATTTGATTCCTCTTGTAGCTACTATCGAATTCAACTTATCTTATAGTCATATTTCCACGACATCATGAGGAACTAACTTATTTGGTATTACCAAGGGCTTATACAAGTTACCAATTTGTATATCTTCTGGTTTGCTTTTATCCTTTCGAGATAACGTCTATTGCGTTAGCGATAAGTCTTTCACACTACGTCTACTTATAAACTTGCACATCAGTTGAACTGTAAGATATTATTATATCTCTACTAACTCATCCTTCTTACGGGTGACTTACCCAGTCATTATAGATTTTGTAGTAATTGTACTTAATTAAATGTATCCATTTAATCTTTCCTTCACATAACTCCTTTTGAGAGCACAACTAATTCCTTGCACTGTTGATTAGACAGTCATACACAAGGCTATGTTATAAACATTCCA
+
8MMISKJSLNSF@?9>@AADDDIFA>==>EMLSMSKGHHHSJLLLSIJNSSRKMQJDLKLKLPMLSMNJSNIIJSIFDHGSHPHJLJNSLMSOSMOSNNKSNQJILMHIJILKLMSLSSSABSRHISHKIISJJHKSSLJJELIHGSSMJSGDD33334DLLGIIIMJNJMKISSJKKM<9NBCBAAAJGGEFHHFHKSNRMSIJKISNSLKSQKPNJSNMMOJSSHLHKHSJNKKSSKRRJIHIKBB?7111)((***(((--077:?@DBBBEDLKJJFFEEFFEHE:87-+++*+01:===>JGMSSOSSSRJKIJQOJPJLSJSLKKMSNPLLSOPNOJKJJMHGSH@CKJIOJRMKJMFFCA@<5***01*''''0,3<?CLIIJEHKMJJOISSSNKLLNKSMLIOMGODA@A@CCDCJLJFFFIFHLQNIHNSKIPLJOSMSIMMOIOIPSLJLLKMLOLJSLIKFLGQHSB:8854733334<====HHSQLJGGILHJMSHHNIGINLSHJIMRLJKGEHEGLSSSRJJJLJ@@3(((()@BGHIIHSJGJGEGGHJOJJKLSQLIIHEEFEFFIIOSOKLNKSMKPPKJJJHGNQLSMKSKNKNILLKKMMKNLIOMJJLLHFIHFEEECFA@?>0*'&&(/>ADFEDFF
@508_2WVZPS_4
GGAATGTTTATAGACATAGCCTTGTGTATGACTGTCTAATCAACAGTGCAAGGAATTAGTTGTGCTCTCAAAAGGAGTTATGTGAAGGAAAGATTAAATGGATACATTTAATTAAGTACAATTACTACAAAATCTATAATGACTGGGTAAGTCACCCGTAAGAAGGATGAGTTAGTAGAGATATAATAATATCTTACAGTTCAACTGATGTGCAAGTTTATAAGTAGACGTAGTGTGAAAGACTTATCGCTAACGCAATAGACGTTATCTCGAAAGGATAAAAGAAACCAAGAAGATATACAAATTGGTAACTTGTATAAGCCCTTGGTAATACCAAATAAGTTAGTTCCTCATGATGTCGTGGAAACATGACTATAAGATAAGTTGAATTCGATAGTAGCCCAAGAGGAATCAAATGAGTAAAACAAGTATTATAGGTAAATATTATGTTTTTCTATCTGAATGATTGTGCCTTGAAAAAGGTGGGTGAGCTCTGTGGGTAAAAATTAATTCCCATCTGGTTTTGGATTTTCTTCGGAAAATTGGTGCAAGAAGCGTGGAGTTGCTAACCATTGCTCAGACTTGTATCGCCAGTAGCACGATAACGATATTTATGAATGTTGTAAGGTGAATAAAAGCCTATGATTTGTGAACA
+
SKSOLSSSMPJGOJILOSOKKOKLSJPKIOLSSPSJIHKHMKOKLSKKKNLLKOMKLJSSIMSOIKBBA?@DFKSSPHKKHKOIIHIFFDB@>==<>GQJSNNNSKLSSNLQPSIJMNJFECDGGGPINJKJSNOSMKLKJJMSOSNSLMKJJD<A?/:6566>EFHH=>@AEFDEESOSJQSJSSSSNSSSMPSKPOMONNQKSMPSSONSSPNQLLNNMMOHLLSKSSJGHIHLLLKPOSHHCAAACGRFHHJJGOPSMPKOJSJNNOLSNMKSSSSHHMJPKNSJJJNNLMIKKROSIKSSNKSLJISMJNLSLJKIMIJIJKHHMOGKJJLLSOSLSSONONMOISNIKSMSJKSSSPLMKNKOOKIGCCBBDSLQSSKSMKLOOJMLNIGJHSLHOLNKNKNSNJIILPSSSKSMNFEOJIJSKN9999:CJLLHHLLJSMMOSLIIOOQLQSLKIHRMKSISNINMIHHA>CFCHJIHIJNHIPIPSISSSDFCEHSA@@@@@?@D22A/=GEGGIKSSQPHLSRSA?=88DMKSMSPNKLIMGMGIHEFGINIKSSJLJSJMMLPSMJIJHGGIIOQQSMJGFFEFGHIJLHEBBBADEDDEELSSIJ:::::RMKGIIJJJKLNJIMIHHMIEEGFELKIMPJIFGG
@509_2WVZPS_4
GGAATGTTCACAAATCATAGGCTTTTATTCACCTTACAACATCATAAATATCGTTATCGTGCTACTGGCGATACAAGTCTGAGCAATGGTTAGCAACTCCACGCTTCTTGCACCAATTTTCCGAAGAAAATCCAAAACCAGATGGGAATTAATTTTTACCCACAGACCTCACCCACCTTTTTCAAGGCACAATCATTCAGATAGAAAAAACATAATATTTACCTATAATACTTGTTTTACTCATTTGATTCCTCTTGGGCTACTATCGAATTCAGCTTATCTTATAGTCATGTTTCCACGACATCATGAGGAACTAACTTATTTGGTATTACCAAGGGCTTATACAAGTTACCAATTTGTATATCTTCTTGGTTCTTTTTTATCCTTTCGAGATAACGTCTATTGCGTTAGCGATAAGTCTTTCACACTACGTCTACTTATAAACTTGCACATCAGTTGAACTGTAAGATATTATTTATATTATTACTACTAACTAATCCTTCTTACGGGTGGCCCAGTCATTATAGATTTTGTAGTAATTGTACTTAATTAAATGTATCCATTTAATTCGTAATTACTACAAAATCTATAATGACTGGGTAAGTCACCCATTAAGAAGGATTAGTTAGTAGAGATATAAATAATATCTTACAGTTCAACTGATGTGCAAGTTTATAAGTAGACGTAGTGTGAAAGACTTATCGCTAACGCAATATACGTTATCTCGAAAGGATAAAAGAAACCAAGAAGATATACAATTGGGTAAGCTATAAGCCCTTGGTAATACCAAATAAGTTAGTTCCTCATGATGTCGTGGAAACATGACTATAAGATAAGCTGAATTCGATAATGAAATCAAGTAAACAAGTGTATAGGTAAATATTATGTTTTCTATCTGAATGATTGTGCCTTGAAAAAGGTGGGTAAGGATGCTGTGGTAAAAATTAATTCCCATCTGGTTTTGGATTTTCTTCGGAAAATTGGTGCAAGAAGCGTGGAGTTGCTAACCATTGCTCAGACTTGTATCGCCAGTAGCACGATAACGATATTTATGAATGTTGTAAGGTGAATAAAAGCCTATGATTTGTGAACATTCCA
+
LLSLNJMLJLIIIHNQSSJHLMRINQGSSMLSJHGIJHIK>=312DFGJKKLLIQLQHHJDF?33333=)((()E>7544577BBDFJGSLSSJMSPMSOPNLGJFBCBAE@A@NGFHHGGLKINMJLGKHISEGJGMFEGIKSSSSSQSJEFH=KJJIIIGSCA>=<;;==9623>@?CDD@===>?EDILJJSSKKJIHHJHGIIMSSKOONQSPNMPQQKMKLMLLSMPKMFLKIJMNIMKJKIHIMJKKIFJMIJOSLKGGSHKHHFIJDDEDFEFCBABAIGGIIJFJIKIKFE<766>53300114555555554...-/@?87777:99EEBDGCC@A<>>>@857999::;;=E76665-((%$$$$$%%(+-.2=DCD?9:CCEKJKOJJMKIHHIMKMSHOJCAA;0000>>>?DGEFEEGFFDD?A@?3/,***?AAACFDEDEDCD21113CH@?>?A@A?:8:3-3)))((((((()36568:@AEDC@8771.)(&&&%$##$&'(((0269ACDFDFDGFHGIIOMIJHGGKHEGG@@BB?A<;60)))4/160)%%%&()/45443589;??>?>>>98432321/,+*&''))()))*,2233<>>=<<<:95*****-+(/421499;=>@BC@==<<:8877888:::;9:;==<::=;:::<=?BCCDCDDGJJHGA>=;89;?@A@>>;:88888??==>;:999:;<<<<=<;<=>>>>>=<*)))))((((''''&),+*((&%$$&&&--.06671166<><=<;<=>@@?>=33310002;;33333><==;9===;:1100111788:<<;:864445)'&&$&&&&&&&'(''''&&'(,++''''')(''''''''''()'&0(&%&(0.-.//78879;==?@=;?<@?>=8220.+)%$###%&&'+1/0789?==;;:=../*+:::<<?EC:988857398567ECBAA=+**&&%%%'01,,,,34>=>?66666B?@@>;9////02;;==?>??@@ABBA@=:899:=@=>>=>AAACAA@AADEDDCBAAAACDCCEEDDC??>><>===>>>>?CDEFDED
@510_2WVZPS_4
GGAATGTTTATAGACATAGCCTTGTGTATGACTGTCTAATCAACAGTGCAAGGAATTAGTTGTGCTCTCAAAAGGAGTTATGTCAAGGAAAGATTAAATGGATACATTTAATTAAGTACAATTACTACAAAATCTATAATGACTGGGTAAGTCACCCGTAAGAAGGATGAGTTAGTAGAGATATAATAATATCTTACAGTTCAACTGATGTGCAAGTTTATAAGTAGACGTAGTGTGAAAGACTTATCGCTAACGCAATAGACGTTATCTCGAAAGGATAAAAGAAACCAAGAAGATATACAAATTGGTAACTTGTATAAGCCCTTGGGAATACCAAATAAGTTAGTTCCTCATGATGTCGTGGAAACATGACTATAAGATAAGTTGAATTCGATAGTAGCCCAAGAGGAATCAAATGAGTAAAACAAGTATTATAGGTAAATATTATGTTTTTCTATCTGAATGATTGTGCCTTGAAAAAGGTGGGTGAGGTCTGTGGGTAAAAATTAATTCCCATCTGGTTTTGGATTTTCTTCGGAAAATTGGTGCAAGAAGCGTGGAGTTGCTAACCATTGCTCAGACTTGTATCGCCAGTAGCACGATAACGATATTTATGAATGTTGTAAGGTGAATAAAAGCCAATGATTTGTGAACATTCCA
+
KPQLSKSNLLNMORNOSOMPJPSMSJJISKKINKIOMHGJIJMIMNKJSSIPIKNIJJHLJ=>LSLMIKFFJOSOKIIPKKMS.-,-.CIKINLLHLMHGFKFKHNSLNPSSJKSJQHHIMKOJJIJSNHLNKSSNNLMSPMSSSSLNRSONLNHLJGOCEKPKNKJKLQISLLOPIJMONSSMLIPJMLOSJJHGGLDCEFHFHLIIMNHMKJKHKHMLOKSIJJJLHGGGHNIILSSNSSGJKKFHHFHFIJIJGKIIKIGHIJISQSLMJQIPJJMJLSSNMSKSKLFFSNJKOMRPOLKOMMSMSIJOMPJSNOJHMJOSSSEJNQMSJKJJSOPNLQKNLKIHH??767LPOKSHEEFDDC@>>?666666HHKNNJJFMIJOMQSMMHIIHNIJJNOKLPOQKKOKHIOLSNSJJKLIKHIQHJKNLLSOLSLIKOINIKKGSJJSSMSIEFEJFILLSKSNJMKLINKHHFLJKPNNKLJKPKQJKHHIKKIIPINEJMLNISIS;;A;<MSKKGJGLHPNMQISISMHFFHISNNNSLKKNHGIHLEDDFGIQLKNJRNLLJJHLLHLJKJNISSNMSSMKMKMJIIKNSJHGFGEEDDEEGHOLJKHHGIGKNLSIKFGGHHHJHIHHHGGIGKGIJKKKOJONMKOJNGF
@511_2WVZPS_4
GGAATGTTCACAAATCATAGGCTTTTATTCACCTTACAACATTCATAAATATCGTTATCGTGCTACTGGCGATACAAGTCTGAGCAATGGTTAGCAACTCCACGCTTCTTGCACCAATTTTCCGAAGAAAATCCAAAACCAGATGGGAATTAATTTTTACCCACAGACCTCACCCACCTTTTTCAAGGCACAATCATTCAGAATAGAAAAACATAATATTTACCTATAATACTTGTTTTACTCATTTGATTTCCTCTTGGGCTACTATCGAATTCAACTTATCTTATAGTCATGTTTCCACGACATCATGAGGAACTAACTTATTTGGTATTACCAAGGGCTTATACAAGTTACCAATTTGTATATCTTCTTGGTTTCTTTTATCCTTTCGAGATAACGTCTATTGCGTTAGCGATAAGTCTTTCACACTACGTCTACTTATAAACTTGCACATCAGTTGAACTGTAAAATATTTATTATATCTCTACTAACTCATCCTTCTTACGGGTGACTTACCCAGTCATTATAGATTTTGTAGTAATTGTACTTAATTAAATGTATCCATTTAATCTTTCCTTCACATAACTCCTTTTGAGAGCACAACTAATTCCTTGCACTGTTGATTAGACAGTCATACACAAGGCTATGTCTATAAACATCCCA
+
JOIKLLLMGGLFLNKOMMISISLMKSLLSMOSKMLGGIGGGJIGGGIMJRSIGDFDDJHHKIGOIPLJHJNHGGKPKJOMSIMMSILHIJOSLKHHKORPSMSKSPSRKSSSSKSKLOJS77JKILMSOSPOPJISLLHIGJJSIKRONNLJISGNSSOLLOJIFCB@AB?@@CGBBCCBGSJINHGKQIHJLIJGHA8++**'*+9:?@HHJNPNOLNOKMMSJNSKIHKIPPNKSKRSSNHGHIHEFC9/((@@FJAAMROQIQLOIJGJIOMNKLMSLRJKIEEFGHLIHHKIKINHLIMHNILISSLSMSSKSKGHPG0+++*,GAFBBAAFHKIJLKJISKLMKMMDJMNMQSNSSSNKMNIFGFEH++++2,A98/*8CJSQLLIJMISOJKIIIQKKKKNKIHGJGHGGEMNJKF:EDSSIJLLKIKLLILKKGHGHHHIKHJHSJMLSHN=::::@=<++*,*0///*+<<?@GHHIMIJLKJOM@????@KJSNIKFGHFJJOJMRKGGFGJILHQHLHIIHHJLMLJJFIISKSMKJMHGHIIGKNPGGHHGNHGKIFHNHJHMHC==CDFGFGELJQKKNJIEIKSMSKHGHIJHKLNLILHHKJKJKNSOKIIGFEEDEFHFGFFHHFEIKHJDC@>*)(()68/*,))))
@512_2WVZPS_4
GGAATGTTCACAAATCATAGGCTTTTATTCACCTTACAACATTCATAAATATCGTTATCGTGCTACTGGCGATACAAGTCTGAGCAATGGTTAGCAACTCCACGCTTCTTGCACCAATTTTCCGAAGAAAATCCAAAACCAGATGGGGATTAATTTTTACCCACAGACCTCACCCACCTTTTTCAAGGCACAATCATTCAGATAGAAAAACATAATATTTACCTATAATACTTGTTTTACTCATTTGATTCCTCTTGGGCTACTATCGAATTCAACTTATCTTATAGTCATGTTTCCACGACATCATGAGGAACTAACTTATTTGGTATTACCAAGGGCTTATACAAGTTACCAATTTGTATATCTTCTTGGTTTCTTTTTATCCTTTCGAGATAACGTCTATTGCGTTAGCGATAAGTCTTTCACACTACGTCTACTTATAAACTTGCACATCAGTTGAACTGTAAGATATTATTATATCTCTACTAACTCATCCTTCTTACGGGTGGCTTACCCAGTCATTATAGATTTTGTAGTAATTGTACTTAATTAAATGTATCCATTTAATCTTTCCTTCACATAACTCCTTTTGAGAGCACAACTAATTCCTTGCACTGTTGATTAGACAGTCATACACAAGGCTATGTCTATAAACATTCCA
+
SMMLSJKHJLJSQSONMLKIHGHKLKKMQLKKSISLMJHHGJDBBBBNLRLIPKQQESKJMJJSKHFSSMGFLGGJKHGGF::9:AKNLPNIFLISQMMSSLSLLLKMNMRKJIKIGHKLJMSDFIJRLSSSMHGFMIHHNCIJESDPQQMQHSIPJLGJIH<BHHEEFSISHIJIISSRLSMKSHMSKKLHIGHHSJIKKJJPJJMSMSKROLDSOSONJMJSKIOQOKEQSKJNMMNKJMJIQSKOJSMMSPKMJLKKMJNLJSJHHGHPHQLOLSIS>;;;<IIIJIIGIILMSLIGHJJQEGDDFGSSSJSJKIJJIJJSNOGKHNRIGIGJGKIGGIINLKNJSJKKJJJLLIMIJLIHJSPKOLGJOOIOFE@@??CILNC?>=>@HKHFHEFEGEGFFPJIHIKIFHGJJNHH=<<<GJIISKPMIFLLOIPLSSSI+++++EFCCDFGIEEEGKHJMKKSOKLNRMRPSKNOLLLJKJLOSSSQOSMJMPLKOKKMJKJJOSMKJSJRKLSSMLSJNKJHLISNOSQMSMKISLSKSSJLSJMKGJIJNLOIIGIISLLSKKIIPJGSEFILSJIKLONSNSQNLIMSPSKSPKIKKJRSLSMLJLSOOSSQQLNLHGEEGIJNLLKIJJLJLKHHIHHJJFGGHNIHIJKKI
@513_2WVZPS_4
GGAATGTTTATAGACATAGCCTTGTGTATGACTGTCTAATCAACAGTGCAAGGAATTAGTTGTGCTCTCAAAAGGAGTTATGTGAAGGAAAGATTAAATGGATACATTTAATTAAGTACAATTACTACAAAATCTATAATGACTGGGTAAGTCACCCGTAAGAAGGATGAGTTAGTAGAGATATAATAATATCTTACAGTTCAACTGATGTGCAAGTTTATAAGTAGACGTCATGTGAAAGACTTATCGCTAACGCAATAGACGTTATCTCGAAAGGATAAAAGAAACCAAGAAGATATACAAATTGGTAACTTGTATAAGCCCTTGGTAATACCAAATAAGTTAGTTCCTCATGATGTCGTGAAAACATGACTATAAGATAAGTTGAATTCGATAGTAGCCCAAGAGGAATCAAATGAGTAAAACAAGTATTATAGGTAAATATTATGTTTTTCTATCTGAATGATTGTGCCTTGAAAAAGGTGGGTGAGGTCTGTGGGTAAAAATTAATTCCCATCTGGTTTTGGATTTTCTTCGGAAAATTATACAAGCGTGGAGTTGCTAACCATTGCTCAGACTTGTATCGCCAGTAGCACGATAACGATATTTATGAATGTTGTAAGGTGAATAAAAGCCTATGATTTGTGAACATTCCA
+
QNJOKSNSSJQDGFFFOIKMKLPPSQSQNKHJMILNJOOSKQKMSSLMSJJMJSSMKQISONJLLOKNSIHLOQPJLPKKNKNJSKSSOKSPKONJKLEFGKJMPJSGSNLMNSMMKOSRQMLMNRLIMLNJJNQMPMOLMSSNPRLMPSKLKPJONNSG=>>ASJMSPMKLSKKSMLLRSQSSQMSMSSPMMOQKOLNOJOSQNSIOMLSNNLJKOMRJHGHLPKJGIIE*))))*899:GHDEDEFDFEEFOGKHIHJJNJMSLIJKSOSSSSMQSKESMKNJLSJLKPKNQPQORIKSSIPSMIQNSJSSNMSSKNMLKLMSKNLMQMIPSJJQSSSSLLSILNSRSLLSMMMJMSISLHJSSSLSQMJGIHGG?:;<SSHGIHKJJMKJIKJLJNLQQKKHJSKOLNMSSQLLOJLLKJLSNONLKJJHJMILIJIJSOPLPRIJNKSSMSOMMAAABSOLSMLNQJQMNSLEEGKNLSIINCBCHHJH3321,+,359889:<99>DCBFBFKHRIPISL@@@??I:7?3///800//.()23999=>CCEJJSNJJSKGLIFPNGLSLH=MJSO777766666<@@CECA334@DEBABACSJIJKKNGLSJHFIJGDEDEFHFGHFGFHFGGILHPMLPLKLNGFG:8:
@514_2WVZPS_4
TTCACAAATCATAGGCTTTTATTCACCTTACAACATTCATAAATATCGTTATCGTGCTACTGGCGATACAAGTCTGAGCAATGGTTAGCAACTCCACGCTTCTTGCACCAATTTTCCGAAGAAAATCCAAAACCAGATGGGAATTAATTTTTACCCACAGACCTCACCCACCTTTTTCAAGGCACAATCATTCAGATAGAAAAACATAATATTTACCTATAATACTTGTTTTACTCATTTGATTCCTCTTGGGCTACTATCGAATTCAACTTATCTTATAGTCATGTTTCCACGACATCATGAGGAACTAACTTACTTGGTATTACCAAGGGCTTATACAAGTTACCAATTTGTATATCTTCTTGGTTTCTTTTATCCTTTCGAGATAACGTCTATTGCGTTAGCGATAAGTCTTTCACACTACGTCTACTTATAAACTTGCACACCAGTTGAACTGTAAGATATTATTATATCTCTACTAACTCATCCTTCTTACGGGTGACTTACCAAGTCTCATTATAGATTTTGTAGTAATTGTACTTAATTAGATGTATCCATTTAATCTTTCCTTCACATAACTCCTTTTGAGAGCACAACTAATTCCTTGCACTGTTGATTAGACAGTCATACACAAGGCTATGTCTATAAACATTCCA
+
C=77JISQSMKJHKLIGRPJJQLKGONKNIJLSSNSMKISGFFFEFCCDDFLIJKIGG@@@@AFHHMJGMNKNLSSHLLNKKRKSJNSKLKINMKLKKJSQPSSNMMIQMHSJK@BSGHNJMNKMRPIILOJMNLKMSKLRKMOONSF@?@BBIPIJLIJHLNSLIISMNNRNLMOSOGHJSOSNGHHJGSGKNLOSMOOLMSSMLSSNPPSOSLOSSMONRPKPRSRSOSSSLLMONSPKFQGHLKMSQ;:::;>==:64.-./399:?DHIHJJIIHKNLLIJIJMKMMSPSJKKMJRHHRSOPNJLHHAA62***++4JPHIHIKNLILKMLKKKNLMLJNJSOKQSJSMOSSPKIKKIH?<;<=BA?===:<88772*,5=>JHNLIIPKNKMQMPKLSLLLSONJOKKI>DCKSMMRIGMMNSJSSSSRNLNOSSKMSLLOKIKOLKLMHJSLSKIKHSSLJGHLJFOJOONSLKIIJQPMPKMKJ@>=::52211++++++,++///6(((4GGEJIIFKJNSKNHPPMKSLKKHKIIMSQLISLOIKJMLNLJHKSSSL??M==IPKHGFFFKJJOKSKMOLMLILHJMRPJPLIKLJSNHSLSRSJE?@D<<EFGFMHISJKFCHPMGIFFGGKHFFIFHFE--,)('
@515_2WVZPS_4
GGAATGTTTATAGACATAGCCTTGTGTATGACTGTCTAATCAACAGTGCAAGGAATTAGTTGTGCTCTCAAAAGGAGTTATGTGAAGGAAAGATTAAATGGATACATTTAATTAAGTACAATTACTACAAAATCTATAATGACTGGGTAAGTCACCCGTAAAAAGGATGAGTTAGTAGAGATATAATAATATCTTACAGTTCAACTGATGTGCAAGTTTATAAGTAGACGTAGTGTGAAAGACTTATCGCTAACGCAATAGACGTTATCTCGAAAGGATAAAAGAAACCAAGAAGATATACAAATTGGTAACTTATATAAGCCCTTGGTAATACCAAATAAGTTAGTTCCTCATGATGTCGTGGAAACATGACTATAAGATAAGTTGAATTCGATAGTAGCCCAAGAGGAATCAAATGAGTAAAACAAGTATTATAGGTAAATATTATGTTTTTCTATCTGAATGATTGTGCCTTGAAAAAGGTGGGTGAGGTCTGTGGGTAAAAATTAATTCCCATCTGGTTTTGGATTTTCTTCGGAAAATTGGTGCAAGAAGCGTGGAGTTGCTAACCATTGCTCAGACTTGTATCGCCAGTAGCACGATAACGATATTTATGAATGTTGTAAGGTGAATAAAAGCCTATGATTTGTGAACATTCCA
+
IHIQNJKMRKMJSOPPJLSSHKLQSQONOSLMSJOKLKJNJSSJJMJKJMLLHMLNSJHHKGKPKLKNNIPIMKNIMLSQRMSMKNMKKNHJKNOHKOHHJJKJIKJNMKOPJJKHJQQSSNMKIJIIHKKSJLSOLSNSPLOMKLMKMKIIJQSLG??>?>DNKPMNNLQKJNPOJKIPMLMSOOLKKPSLMKLMJKQKONMJSOSSSLSSNILKJSPJJIJLSIOJPLOJILMJNJKOPPISKJPMIKFGILJIKKNJIPPHJJSSNJJNSSOSSJNNNKSSSMKNIKSSMLMSSNLSMJNSNRIKLJJIIOJSOKRSMSSSSSNJSLSMMNKIJNPNLMLLKLLJSSJEEDEFSGGEEGFFOQSSMMFGGIFFJPSLJISISJLKSQOMJLOJKJJKHIOJSOSSLLMJIPLMSLHGLHJLKKKJMMHPIJSJSMSHKSJRMSSKKSSSSSSLHFEH=>=>>IMQKSLMPMSLJSNQPMKSJKLOSLSJRKONLILILGKMQSQSLIQLCCG?DISPSNSSSJNEDKRMKSPEEHILLQOMRNMNHHELKJHGFFFHKLNOKPLNMILJKLNOLCC@AAAB>>:;557;55=>EPHIDEEFFGEFFGLMNMLKKJSMLJNJLLGMSCBCCBJSSMSJJJLFDDFFJJKNIPNJILGG
@516_2WVZPS_4
ACAAGTCTGAGCAATGGTTAGCAACTCCACGCTTCTTGCACCAATTTTCCGAAGAAAATCCAAAACCAGATGCAAATAATTTTTACCCACAGACCTCACCCACA
+
GIJMMNLOSJSKMKLKE>>>>>LKROSNKKJLOLFOSSLLHOIJILLGJKCFKLMJLLLGFGHGNKFBCAA0(&&&%&&'456<<?BD?EC?>>>@@GJEE?FJ
@517_2WVZPS_4
GGAATGTTCACAAATCATAGGCTTTTATTCACCTTACAACATTCATAAATATCGTTATCGTGCTACTGGCGATACAAGTCTGAGCAATGGTTAGCAACTCCACGCTTCTTGCACCAATTTTCCGAAGAAAATCCAAAACCAGATGGGAATTAATTTTTTACCCACAGACCTCACCCACCTTTTTCAAGGCACAATCATTCAGATAGAAAAACATAATATTTACCTATAATACTTGTTTTACTCATTTGATTCCTCTTGGGCTACTATCGAATTCAACTTATCTTATAGTCATGTTTCCACGACATAACAGGAACTAACTTATTTGGTATTACCAAGGGCTTATACAAGTTACCAATTTGTATATCTTCTTGGTTTCTTTTATCCTTTCGAGATAACGTCTATTGCGTTAGCGATAAGTCTTTCACACTACGTCTACTTATAAACTTGCACATCAGTTGAACTGTAAGATATTATTATATCTCTACTAACTCATCCTTCTTACGGGTGACTTACCCAGTCATTATAGATTTTGTAGTAATTGTACTTAATTAAATGTATCCATTTAATCTTTCCTTCACATAACTCCTTTTGAGAGCACAACTAATTCCTTGCACTGTTGATTAGACAGTCATACACAAGGCTATGTCTATAAACATTCCA
+
SSSLRIPLKQKHJJIGGJHPKJHLKMNMLHGLNJPHGIOSLHIHGEMSSOOSKHJJJIMLGHLSSLSNJKKIGHNMLJHRIKMJMJHLJHSMLMKSSIKSSSQKPJLLSSOIIHFHDECS74D@BFHNNSJLKLHKLJKCA><>@DCDKIKKMRJMSSKJISI<K<:998<?DDA?<DGNKSLRMONQOSSSSSLMJMKSMQMSMKOKMMQPSSMLRLNMKPMOSRNNKLNPLSNNIHLJOLMLSPJSJSJJNKOIK::QSSMHIJLH72223>??@CJGFHHGGFJOKOLSKRPKNSIE:9844('&$###$$$&,->EB@BBAESSISHHGHLSPLOSKLSMISLLLNSLRSLOSRNOLLOMNLMNMHEDJHHDD96A9CEHKLQLLRSOMRSOLSQLNIGGGHMMNPS>=>=:999<@BBJISJLJILNNHJSJMGECFEESSMKHSLMNJSKSPHQSKLSMMLOSKSKSJMJSKJLSOILMSLNSSJRPKISSHHFDB??94;;;;;:;DIBEHIGGHHRKKHKQKONSMSKMSKSLOKMIGGHLIJSNJIIJLFCDDFMIHMJLKLIF??CACDSKHSMLMPJJFAEDEEIGKFEFJSOMLRKMMKPKLPKJLKJIHHHLHLIPMOOKJJJMIMKJHIHJLEDDEDMKKJSIIIF
@518_2WVZPS_4
GGAATGTTCACAAATCATAGGCTTTTATTCACCTTACAACATTCATAAATATCGTTATCGTGCTACTGGCGATACAAGTCTGAGCAATGGTTAGCAACTCCACGCTTCTTGCACCAATTTTCCGAAGAAAATCCAAAACCAGATGGGAATTAATTTTTACCCACAGACCTCACCCACCTTTTTCAAGGCACAATCATTCAGATAGAAAAACATAATATTTACCTATAATACTTGTTTTACTCATTTGATTCCTCTTGGGCTACTATCGAATTCAACTTATCTTATAGTCATGTTTCCACGACATCATGAGGAACTAACTTATTTGGTATTACCAAGGGCTTATACAAGTTACCAATTTGTATATCTTCTTGGTTTCTTTTTATAGCTTCG
+
LKNRMMOLJIMCGHE???==>@@BBC>A@>65549120333399<HLSSISPKLKMQSKSLIHSKQGLSQHILGJLKOSNSHHIHBBBBCJHGJJJPFF88666DFNKSSLILKQSGMMS<:SKGGSSNSMSSSHSSOSOKSKSOJOOPIOB?@>ABB?AB</<HFIJSIISSKSPKKN@FLSMMKSMSKKRKKRMPLMPSRILILJNLSSOSNSMOSLQNMPRSMPSSMJOORGLIKHJSB@BC@<<:967;=@E78GSJIMSLOSHKPKKMHHLJKMIKKMJSOKMJKILMQSQSLSLSSKSC@>:788:;CIKPNKIG@@@:@EDEPGOKIEKPLNSOKSMSNSNQSDGGQOSJKISRSMOJQKJGDA@BDIABAAEDAA.----((
@519_2WVZPS_4
GGAATGTTCACAAATCATAGGCTTTTATTCACCTTACAACATTCATAAATATCGTTATCGTGCTACTGGCGATACAAGTCTGAGCAATGGTTAGCAACTCCACGCTTCTTGCACCAATTTTCCGAAGAAAATCCAAAACCAGATGGGAATTAATTTTTTCCACAGACCTCACCCACCTTTTTCAAGGCACAATCATTCAGATAGAAAAACATAATATTTACCTATAATACTTGTTTTACTCATTTGATTCCTCTTGGGCTACTATCGAATTCAACTTATCTTATAGTCATGTTTCCACGACATCATGAGGAACTAACTTATTTGGTATTACCAAGGGCTTATACAAGTTACCAATTTGTATATCTTCTTGGTTTCTTTTATCCTTTCGAGATAACGTCTATTGCGTTAGCGATAAGTCTTTCACACTACGTCTACTTATAAACTTGCACATCAGTTGAACTGTAAGATATTATTATATCTCTACTAACTCATCCTTCTTACGGGTGACTTACCCAGTCATTATAGATTTTGTAGTAATTGTACTTAATTAAATGTATCCATTTAATCTTTCCTTCACATAACTCCTTTTGAGAGCACAACTAATTCCTTGCACTGTTGATTAGACAGTCATACACAAGGCTATGTT
+
KSLOOKROKMROLQSLHLHOIKHHSSSSSKNPQISKJJJGOMIJHLLILMONIHLGHLIGOHGISPKOSIIGKFJMRKQMIONLKLMGJIOSIHMILJLLLSILHJHIKLHGHMHIOKHICDSIIJKSSKKMH?9++++******+,,DCCGEIHFEFFDP33EDDDESJKIJKHKMLFSNOJHFFHGKKIFFFHSJLJHLHIHJMSSLLINMJMGMNHCDCC??21009<===JLKKHKHFIKSPJSNOOPOIKLMSRNSSJLSFCDDEKNJNSGJGHNKSKQSOLKLLHPSJSKJHLKJKQMOPOOSSPKSSSSLMSPSHSMOQSMSIILSMSLSSLLOSKKRLMNSMQJSNSNNSSQSPJKKRJNL9898;3333>5HJIMNSKNLLMMKJSSSNSLLJSKOSHLISHJGDBBA865559<HLMRSLSKJQEGGGFGIOISQLKSIKMNQOSJJRSOSSLMSSOJSISRJSMSOOSKKKSKINLPSISSIGFGGKIMOKLHJGGGCA<=>GIGQKJNMJJHLIFLKKSOMGMLKSKLSKHHIFFHKJFGKHHIQLJJIKNNJSNNLSNCAA67IGJIJKOIJKIJLIKJSKSJHHKLSKSQQLIJJLLPLSLNJJOSSIGHHGFIIIFGDEFJIHGFC@?70%
@520_2WVZPS_4
ATGTTGTGTACTTCGTTCAGTTACGTATTGCTAAGGTTAATACAGAGCACAAAAACCAAAGTACTGGAATGTATATAGACATAGCCTTGTGTATGACTGTCTAATCAACAGTGCAAGGAATTAGTTGTGCTCTCAAAAGGAGTTATGTGAAGGAAAGATTAAATGGATACATTTAATTAAGTACAATTACTACAAAATCTATAATGACTGGGTAAGTCACCCATAGAAGGATGAGTTAGTAGAGATATAATAATATCTTACAGTTCAACTGATGTGCAAGTTTTTAAGTAGACGTAGTGTGAAAGACTTATCGCTAACGCAATAGACGTTATCTCGAAAGGATAAAAGAAACCAAGAAGATATACAAATTGGTAACTTGTATAAGCCCTTGGTAATACCAAATAAGTTAGTTCCTCATGATGTCGTGGAAACATGACTATAAGATAAGTTGAATTCGATAGTAGCCCAAGAGGAATCAAATGAGTAAAACAAGTATTATAGGTAAATATTATGTTTTTCTATCTGAATGATTGTGCCTTGAAAAAGGTGGGTGAGGTCTGTGGGTAAAAATTAATTCCCATCTAGTTTTGGATTTTCTTCGGAAAATTGGTGCAAGAAGCGTGGAGTTGCTAACCATTGCTCAGACTTGTATCGCCAGTAGCACGATAACGATATTTATGAATGTTGTAAGGTGAATAAAAGCCTATGATTTGTGAACATTCCA
+
###$%%$$$#$$(&&&''/32220..../454433344653320('''%###$%$##""##$###$$'../31////4445?BEGNIQNMKJJHGJHNOHGGGHILGFEFILJIILIIHPSSMSJKJKNSRQSKMGMKMSOKHKKHNKNSSKJGSKKHHGHIHHFSHHHGFKLLKNJKJKHIJHKILJKKNHHFIIJOILHGILKIKGMISSLLIGEC<<;8())''*.09@>@??A>=>?DDDCGLJJLJKIKJLMJKKSKJOIIHJMJJSPSSJSHJHIIRSKLKHLQLMIFGEEGJOSKLKNKGKKKIJHHIGFIFFEHHGIKGGFISNHIHIMSMJNQSKMSLJKMMJPJOIKJMPOKNKJLGJHNKHQJJKJJMKKJJRKJGGGJHHIGGGFGCEJGGSSOOJKJLKJLHIJGKJMLSGFGFFHLKMKIGGEEEDKKLKHHJGHLIJJGG.,,,,,,,,6666LJJMIJIGKQKIIJJHJHJKMMIGFEEHGGIGFEFGILSMSLLMKLKFSSSLIHHIFHFGHLJPJHSSHJGFCMLSQQQKHJLJLNKGFGGGJ@@@AGFCCCCDHBEHECFCEABBBIISSPIGFHHMHO;445KNOPSMJFFFFFFDEGBAADGHHMJNGKIIJHHHILJIHIMJJHMJJIGGFEDCDEHEDEECAAAAAAA@ABEKKFHDGDFFFFHEFEBBCCDGHEEEEEFEHEGEFIHKJSJJLGHGFEFH
@521_2WVZPS_4
AACTAACTTATTTGGTATTACCAAGGGCTTATACAAGTTACCAATTTGTATATCTTCTTGGTTTCTTTTATCCTTTCGAGATAACGTCTATTGCGTTAGCGATAAGTCTTTCACACTACGTCTACTTATAAACTTGCACATCAGTTGAACTGTAAGATATTATTATATCTCTACTAACTCATCCTTCTTACGGGTGACTTACCCAGTCATTATAGATTTTGTAGTAATTGTACTTAATTAAATGTATCCATTTAATTAAGTACAATTACTACAAAATCTATAATGACTGGGTAAGTCACCCGTAAGAAGGATGAGTTAGTAGAGATATAATAATATCTTACAGTTCAACTGATGTGCAAGTTTATAAGTAGACGTAGTGTGAAAGACTTATCGCTAACGCAATAGTTGTGCTCGAAAGGATAAAAGAAACCAAGGATGTTACAAATTGGTAACTTGTATAAGCCCTTGGTAATACCAAATAAGTTAGTTA
+
OISKKSPRMSOSKJONOJGLLSIJGOKIPJLSNJMLMMQSKOSIKLPQLQSOKSSOIHGCBCAK7888G8JLKEIHFLNOMMKLIKLSLKMQMMLIQIHS(((('''*465/HILJIJHILKISKKSPKNRNMSSOMNSMHNQKIOSSMORKSKRNJJOSSSOKQQMSLMJIKLIJJSSRSSPJSSNSPMKHHIKPSKLSFSSSNLOLSSLMKLONLMSSNSSJSNJKSIMOORSMSLLMHLKILJMKOHKQOJIOJPKILQSJKJKNSKFFCBDCEDCDDBBB?BBBBCB@.---.@@@>=?889<<==>>8633436;==>@?@D@<<;99811113889>>>:999::;:997700011<;<==<<999::;<=====?DEDDB?>==<=<<86520.-+&&'''.-,,++,./1355578:;;<<;7)('&(,)))))-6769;@>>????AIFFLFIJIGEILIGEBDBBA>?EBCB>??BBBA7
@522_2WVZPS_4
GGAATGTTCACAAATCATAGGCTTTTATTCACCTTACAACATTCATAAATATCGTTATCGTGCTACTGGCGATACAAGTCTGAGCAATGGTTAGCAACTCCACGCTTCTTGCACCAATTTCCGAAGAAAATCCAAAACCAGATGGGAATTAATTTTTACCCACAGACCTCACCCACCTTTTTCAAGGCACAATCATTCAGATAGAAAAACATAATATTTACCTATAATACTTGTTTTACTCATTTGATTCCTCTTGGGCTACTATCGAATTCAACTTATCTTATAGTCATGTTTCCACGACATCATGAGGAACTAACTTATTTGGTATTACCAAGGGCTTATACAAGTTACCAATTTGTATATCTTCTTGGTTTCTTTTATCCTTTCAGAAGATAACGTCTATTGCGTTAGCGATAAGTCTTTTTTTCACACTACGTCTACTTATAAATTTGCACATCAGTTGAACTGTAAGATATTATTATATCTCTACTAACTCATCCTTCTTACGGGTGACTTACCCAGTCATTATAGATTTTGTAGTAATTGTACTTAATTAAATGTATCCATTTAATCTTTCCTATCACATAACTCCTTTTGAGAGCACAACTAATTCCTTGCACTGTTGATTAGACAGTCATACACAAGGCTATGTCTATAAACATTCCA
+
FFDFPIJJJOKNQOIPSMIHGJKSIIHLKMRSSSOLHJIJRSPKKSNSLOLOSPKSLNNKOMMSJSHNNKLJLLPMSJSMKNLSSPJSSSQLKSPNLIKSI@BACCHEGMMIOSHHB7BD*M??GOKKSJQMRSSSOMKJHIGJQSRISSRLRMSJJBCHGBF@<<;;99;>HJIKJILMSSLSKNKKKMKRSKMSLSHIMKJGHHMQOMMSLKLLKMNSSPSKKSMKSOKNMMNSLMSKPFIJJHHKPKSKSSOBAHNQLRSFC85444;RLPPLKJSMSPJSLMKSHIHGJONLPNLPMLSSNNJLNSSOPJOMJNSSKSSSKSNJJLKLSQROIKIRSSMHMPKOOSSLLNKSSQLQKLSLKQLKI>;77767767588771('((&&''*478;DDCEJIHKLIMMSSRSJIFDD=>.******BSIQMIKSKKKKPJLNOHGE>>??AJQLSPIKOLLMMIMLKMIQSRLSNMHKRSNSLKOHIMJLJPJMLIJNSMJNMLSSLRHIMGFFFGJJNJNKSMPISIJJSLLLMNKHMNLSLKNKMIKIFKOLPKIINMJJHC>BA<?H44444LHHGEGHFHFDHGLSSSNLGPSMMISLJKSKJHMJJSIIKSKJRLSSNMOIEGGGBAABGFIJHIJIFGHKFGIGGGDCCEGJGIKIKJ
@523_2WVZPS_4
GGAATGTTTATAGACATAGCCTTGTGTATGACTGTCTAATCAACAGTGCAAGGAATTAGTTGTGCTCTCAAAAGGAGTTATGTGAAGGAAAGATTAAATGGATACATTTAATTAAGTACAATTACTACAAAATCTATAATGACTGGGTAAGTCACCCGTAAGAAGGATGAGTTAGTAGAGATATAATAATATCTTACAGTTCAACTGATGTGCAAGTTTATAAGTAGACGTAGTGTGAAAGACTTATCGCTAACGCAATAGACGTTATCTCGAAAGGATAAAAGAAACCAAGAAGATATACAAATTGGTAACTTGTATAAGCCCTTGGTAATACCAAATAAGTTAGTTCCTCATGATGTCGTGGAAACATGACTATAAGATAAGTTGAATTCGATAGTAGCCCAAGAGGAATCAAATGAGTAAAACAAGTATTATAGGTAAATATTATGTTTTTCTATCTGAATGAT
+
NSJOMKJRSJSJONSMINKJMSOSRKSMSMSKKLQNLPQMLLMKLQMOLKJSKLSJJLOSMOSSSSMKIEHFIJHGMLQSOLSQONJDOLRSMLSKJQLJSIHKNNRSNSSKJIOHMJMKLOSMLHHIMLILRLINLSMLMLLSIMKPORKSQOKKMKLMJEFHJKKSJIIIKE@@@CKMSSOSKOSOJPJM?>>>>POSNIMMLLJMSLPLJMKSHHSOPLKJQIKMKHSKKKJKSSSSLKDFECDDHLSNIOOILKKKIIHSGLNRSKSMNKSOSNSHIKKJMOLHNMJLSILMLQSJSHJPMPLSIMJSKSNJPKONSLJRSSLLKSRJKLLMNPSNSJHSNPPSLMOKKLNMNSPJLNJJMKKSLKIIHFJHKKMSNIJHSIJJQKLKHKHILJKSKIC=?@@AMHNOIGHLNHHFNFGKJHHQIJJGIHHGQHIGIKHJKOLOKSILJKRGDCDDEHEGC;>
@524_2WVZPS_4
GGAATGTTTATAGACATAGCCTTGTATGGACTATGGAAAATCAACAGTGCAAGGAATTAGTTGTGCTCTCAAAAGGAGTTATGTGAAGGAAAGATTAAATGGATACATTTAATTAAGTACAATTACTACAAAATCTATAATGACTGGGTAAGTCACCCGTAAGAAGGATGAGTTAGTAGAGATATAATAATATCTTACAGTTCAACTGATGTGCAAGTTTATAAGTAGACGTAGTGTGAAAGACTTATCGCTAACGCAATAGACGTTATCTCGAAAGGATAAAAGAAACCAAGAAGATATACAAATTGGTAACTTGTATAAGCCCTTGGTAATACCAAATAAGTTAGTTCCTCATGATGTCGTGGAAACATGACTATAAGATAAGTTGAATTCGATAGTAGCCCAAGAGGAATCAAATGAGTAAAACAAGTATTATAGGTAAATATTATGTTTTTCTATCTGAATGATTGTGCCTTGAAAAAGGTGGGTGAGGTCTGTGGGTAAAAATTAATTCCCATCTGGTTCTGGATTTTCTTCGGAAAATTGGTGCAAGAAGCGTGGAGTTGCTAACCATTGCTCAAGTTGTCTCGCCAGTAGCACGATAACGATATTTATGAATGTTGTAAGGTGAATAAAAGCCTATGATTTGTGAACATTCCA
+
HIGKHGJGHLMAAAACIFFHFCB@9(*---..--+(&%&''-/2>?CCBBCEJJMJFFECEFEFDFCDD@;9<;AIMMIIGIFJIIOOLQSPILJPIJHGJIOGKSJQJRQRSSGFDEFI;:99,+++++ACGOA@?>?FGKLSOJSJKJIHKHGHNIBA>;;=@HKHKHKMHKHLMMJLINGHSHHMPKLLLSKSMKMNNPMJHGFIJISIMLLKGJIJLOKGIHJGGICB=<<<<=EECESHGA>>?BCEDDGCCBCCGMJLJGJJSLLSILHRIKSHEJOSPNPKGCCABDKJMKKOSSMHJHJJGJIE99888?BAE==CAAC>>DBEC88888EGGIIJLMJLLIHIHHHHSJOS<;;;<HLPLSOGHDDEE>8778DF??@FHKIHHGFGGHQIISHK?CAAAFDGLHEFEGGLOLJILSKMQHJIKLMRPGHFHILHLOKNOKLNSSLMIGHFIKOHNLISLNNJLHJGCCABHHQKGGFDCEHHJNHLKG222239322211118--<*/@A???A=5555DDEBBPICBCIGLHIC631/.((((+,-.<>BCFEDEFGCDEGEJHCCB93.)((()(((()?ACJHHSGD;::::A<<<=AJHFJCKGFIJKBAEEFFIHDCCFLJJLFIPGIGKLQOMSKLHKHKJJKL
@525_2WVZPS_4
GGAATGTTCACAAATCATAGGCTTTTATTCACCTTACAACATTCATAAATATTGTTATCGTGCTACTGGCGATACAAGTCTGAGCAATGGTTAGCAACTCCACGCTTCTTGCACCAATTTTCCGAAGAAAATCCAAAACCAGATGGGAATTAATTTTTACCCACAGACCTCACCCACCTTTTTCAAGGCACAATCATTCAGATAAAAACATAATATTTACCTATAATACTTGTTTTACTCATTTGATTCCTCTTGGGCTACTATGAATTCAACTTATCTTATAGTCATGTTTCCACGACATCATGAGGAACTAACTTATTTGGTATTACCAAGGGCTTATACAAGTTACCAATTTGTATATCTTCTTGGTTTCTTTTATCCTTTCGAGATAACGTCTATTGCGTTAGCGATAAGTCTTTCACACTACGTCTACTTATAAACTTGCACATCAGTTGAACTGTAAGATATTATTATATCTCTACTAACTCATCCTTCTTACGGGTGACTTACCCAGTCATTATAGATTTTGTAGTAATTGTACTTAATTAAATGTATCCATTTAATCTTTCCTTCACATAACTCCTTTTGAGAGCACAACTAATTCCTTGCACTGTTGATTAGACAGTAATACACAAGGCTATGTCTATAAACATTCCA
+
JMQMHLPMIHLFNKFNIIHHSOSLJKINKPOJMIIIGILJGGKHIGORJKSMSLKRSSKSIJKKQMKOQLHJFKLMLIJSS<<<<<====JJPJIMHKSOISSKSMJG@A@AFPELHSLJ::EBBBGSPLSMLIHSSLSKOFLOLSKSSNNOPNINSSRMSNGQ=63337FGGEF@JKH=9SKJLHGMKSSOJLMQSISJHPIC@@AJKKSSHSJKSPLLPMNISSJSSSSLMMOSOSNOSSSIAAA@ASIIICBBBCH<<=991112AFEILJIMQJGKHGKNJJQKMSMSSSSKOKQJNPSSLSMRKSSJLLPPNPLJOMSSSSILHLNLRQLMSPLSMSNJNMPHJMJSJSIHSSKNKLSOKSPHGH@B=??>F@IOLNJSLJOSSNJSSAAABCKJMMPSSGBB::::9777;:=47BHJKMKGLGKLHHIIESPKSLPSSLJKSPLJLNLSMLJPLOSSLMIJKMSNQOMIMIPONLKHHISISLLSQRMISIPJHKQMPSSKJJLHJMQLMNLMIHJGJKKNOSLKLJJMNOINMMMJJSJOHJNISOIIJGSLNHJSFEHEGJIIDEQIIIJHOSOSNSNIQGJLKHEEHKMJJSNSF>DAAHHGEHKNOPHGFEEEFGGKFIHHPJJLOILIGKIHGDDCCDCEFJLJH
@526_2WVZPS_4
GGAATGTTTATAGACATAGCCTTGTGTATGACTGTCTAATCACAATTGCAAGGAATTAGTTGTGCTCTCAAAAGGAGTTATGTGAAGGAAAGATTAAATGGATACATTTAATTAAGTACAATTACTACAAAATCTATAATGACTGGGTAAGTCACCCGTAAGAAGGATGAGTTAGTAGAGATATAATAATATCTTACAGTTCAACTGATGTGCAAGTTTATAAGTAGACGTAGTGTGAAAGTCTTATCGCTAACGCAATAGACGTTATCTCGAAAGGATAAAAGAAACCAAGAAGATATACAAATTGGTAACTTGTATAAGCCCTTGGTAATACCAAATAAGTTAGTTCCTCATGATGTCGTGGAAACATGACTATAAGATAAGTTGAATTCGATAGTAGCCCAAGAGGAATCAAATGAGTAAAACAAGTATTATAGGTAAATATTATGTTTTTCTATCTGAATGATTGTGCCTTGAAAAAGGTGGGTGAGGTCTGTGGTAAAAATTAATTCCCATCTGGTTTTGGATTTTCTTCGGAAAATTGGTGCAAGAAGCGTGGAGTTGCTAACCATTGCTCAGACTTGTATCGCCAGTAGCACGATAACGATATTTATGAATGTTGTAAGGTGAATAAAAGCCTATGATTTGTGAACATTCCA
+
/1:?GHKNNJLHIGHIMLQNIMSMKQSOIMSGSDA-,,,,)(%$$&&)*+>?DFIHHFIHHILQLOSRFEHDGJOKMLNKMNKSMIJAMJSSMMOIHIIOHMIPSKMLMNNIONNIMHMKSSRPSHNIIKSSMNNLKLQHJPSSJMIKSPLHNJIMICG@CEJKKKJJGLHNIJHJMINLOSLKKLNMJHOOMJOKKSLSSSRLOMKRJKLLLJKKKJGFGFIMNMSOSMLDDDCDDGOKLKCBDCCJKHGGMLPHJQSSNJLILPNKPSSSSNNSSRSIHNSRMLSOLJKLSJLPMSMJOJKKSLSGKLMKSSMOKRSPILKILOIHSIJMKMIJONLQSPKNJJJMKJNIIJMOHOSMKGMPSQSKIMFGGJGGGILISLOHKJJLIHKFEDDBEGHFGIHEIFFNSOMSJJSLLIHFHIISLSQRHMIJJJRJKIKIJLILQPJSNKOKKSMKLLMMLHFJIKKKJMLNJHOJGIIONIIFHSHGGJGNKKHHK31-.66990////@44945INNMLJOLSMIGGIJKKSHMGJJNKLSHHGHJILGJHHGGFFGHIJIJKMKIGIHGRJJMRKGEFGHDDHEEDCEDDEHGHHGBBBBCCBBCDGJJLIIIGHIJIOHHJDEHGGFHHGHHHFFIEIGHOMIPPMILGFGHGGH
@527_2WVZPS_4
GGAATGTTTATAGACATAGCCTTGTGTATGACTGTCTAATCAACAGTGCAAGGAATTAGTTGTGCTCTCAAAAGGAGTTATGTGAAGGAAAGATTAAATGGATACATTTAATTAAGTACAATTACTACAAAATCTATAATGACTGGGTAAGTCACCCGTAAGAAGGATGAGTTAGTAGAGATATAATAATATCTTACAGTTCAACTGATGTGCAAGTTTATAAGTAGACGTAGTGTGAAAGACTTATCGCTAACGCAATAGACGTTATCTCGAAAGGATAAAAGAAACCAAGAAGATATACAAATTGGTAACTTGTATAAGCCCTTGGTAATACCAAATAAGTTAGTTCCTCATGATGTCGTGGAAACATGACTATAAGATAAGTTGAATTCGATAGTAGCCCAAGAGGAATCAAATGAGTAAAACAAGTATTATAGGTAAATATTATGTTTTTCTATCTGAATGATTGTGCCTTGAAAAAGGTGGGTGAGGTCTGTGGGTAAAAATTAATTCCCATCTGGTTTTGGATTTTCTTCGGAAAATTGGTGCAAGAAGCGTGGAGTTGCTAACCATTGCTCAGACTTGTATCGCCAGTAGCACGATAACGATATTTATGAATGTTGTAAGGTGAATAAAAGCCTATGATTTGTGAACATTCCA
+
MJSSQLNSSQSSJJKKLPLHLMQMRSOPSJMJLSKOLJMJLNKOLKSSJSRSIPJSSSQJLRLPNSPNSNSKNPLOPLKNQMOOMSLIISSNKJKSSSOJSJMKSPMRSMKSSQSSMMILSLPMPHIHHJKPKNKMKMKJKKKKJMOMSSLSSNJSSQMGJMSOPSMKKSLPPJHLGMSMLJLJKMSSRNISSSSLSMLKSNNKPJLOSJJPKRKNSPLKLPRMSIJSIMIJHILKRJPLJSSSLSSIIJHLIOKJIKGQOMSJSSISQMKONSKNKOQMSMPNIQOLOSLQNNSMJNSMSOOOIMSSPKSJPSQLSOOLNLSKSPOQNNRKPMSNJOPSQSLLKLSSONKILIMSJPOKLIOJQSSSLMKJJIIJMOKSJKSKKJKMSPPSSILNISNSSLMOMNSSOMOSSSSQMMJOQIOLSONSMSSMSQSKMLJLSNSJKSSRROLFOOSMKKNSILNLNMSSSJMSMSNEFLSLSMLHGRNHLLHLQOMPMJHLJLSSJSPJOHOLKSMKNPISSSLNMSPSSSKNKKN>>?RNSPOOLHHBB@75CB===KKMSOKOKNRLKPMJLRMSJSHJGEFFJKJOISHJMKLKSPLLLKJMSSNILJIOLPOLNQRMNOSSSMLSORISKSLMLMMLOJQOQKPSPNKKLSQHKNRJ
@528_2WVZPS_4
GGAATGTTCACAAATCATAGGCTTTTATTCACCTTACAACATTCATAATATCGTTATCGTGCTACTGGCGATACAAGTCTGAGCAATGGTTAGCAACTCCACACTTCTTGCACCAATTGCCGAAGAAAATCCAAAACCAGATGGGAATTAATTTTTACCCACAGACCTCACCCACCTTTTTTAAGGCACAATCATTCAGATAGAAAACATAATATTTACCTATGCGATACTTGTTTTACTCATTAATTCCTCTTGGGCTACTATCAGAATCAACTTATCTTATCATCATGTTTCCACGACATCATGAGGAACTCATTTTATTTGGTATTACCAAGGGCTTATACAAGTTACCAATTTTGTATATCTTCTTGGTTTCTTTTATCCTTTCGAGATAACGTCTATTGCGTTAGCGATAAGTCTTTCACACTACGTCTCTTTATAAACTTAGCCATCAGATTCAAACTGTCAAATATTATTATATACTCTACTAACTCATCCTTCTTACGGGTGACTTACCCAGTCATTATAGATTTTGTAGTAATTGTCTGATTAAATGTATCCATTTAATCTTTCCTTCACATAACTCCTTCAAGCGCATAATTCCTTGCACTGTTGATTCAAGCAGTCATCACAAGGCTATGTTGTATAAACATTCCA
+
A==:865668?442)666*(((((++),-))775669;??9991/.,,-&&%$%'(+*))*+6989?>A****+<?=F5433368:?;;87678:;>@==;9,++++666;HJHC?@@0/0//::<CA@;3211164:,,+,,,,,,-,))+003236::5;1*(((*+23;;5@C?>6314.-.0399556833301434,++**++./,,,036405665:.,)((()AA?=?>>;::88:911224645684498>3,)'(%&%%%&$%%&'(++22233+((&&&))))(/((///./544556>?@==,++++++19;4=@?=<;;<;0*+4@A=;<;=CA99:))62***+-(=>>**+****6..-,0,865/*6:9665.///0789A665521100-----;+++++))''''%*--/132//+,((()(,00/)((''++-.4-)(''(((*)+0000/.,,5666;423<89998.--,+2448888BB@AB997779:;77756;:7:9888;;C.--.3586?333333:44--'''''=<;:<:;:>89<:4675664/11.(((()*21131.0'&((''''((-.?=;<=89ABACDB;:21&&%%$$$$$$$%'--5443532..&%%%&&***,25))5
@529_2WVZPS_4
TTACAACATTCATAAATATCGTTATCGTGCTACTGGCGATACAAGTGTAAGTGGTTAGCAACTCCACGCTTCTTGCACCAATTTTCCGAAGAAAATCCAAAACCAGATGGGAATTAATTTTTACCCACAGACCTCACCCACCTTTTTTCAAGGCACAATCATTCAGATAGAAAAACATAATATTTACCTATAATACTTGTTTTACTCATTTGATTCCTCTTGGGCTACTATCGAATTCAACTTATCTTATAGTCATGTTTCCACGACATCATGAGGAACTAACTTATTTGGTATTACCAAGGGCTTATACAAGTTACCAATTTGTATATCTTCTTGGTTTCTTTTATCCTTTCGAGATAACGTCTATTGCGTTAGCGATAGACGTTATCTCGAAAGGATAAAAGAAACCAAGAAGATATACAAATTGGTAACTTGTATAAGCCCTTGGTAATACCAAATAAGTTAGTTCCTCATGATGTCGTGGAAACATGACTATAAGATAAGTTGAATTCGATAGTAGCCCAAGAGGAATCAAATGAGTAAAACAAGTATTATAGGTAAATATTATGTTTTTCTATCTGAATGATTGTGCCTTGAAAAAGGTGGCGGTTGTTGTGGGTAAAAATTAATTCCCATCTGGTTTTGGATTTTCTTCGGAAAATTAATACAAGCGTGGAGTTGCTAACCATTGTTCAGACTTTGTATCGCCAGTAGCACGATAACGATCTATGAATGTTGTAAA
+
GPHFPMLMPONPSJSNMOMPMSNKNMKLIJSJPQMSKEFDEGDA@?++)'%%%'(.278:>?MHHLSONIKHNISLQJSHEJFS//B::;GBA@ICJHIPSOKJSOPILSNSSMMFEGDNGKNIMOPSLJHJDGBCBSJGNHHSSIEILSNLJSJKPQSLOHSSILOJLQLSKSIKSSMMSSNSNSJMKPSSKJOLMSJSNSQLKSKGKKNRMKSKKKKSSLNOSMRSSOIJIHKHFKIHLNKKLSMKMKSLHRSHIOKSSNLMKIJILPNSLQRSSJNSLSMSKR88888SSSJKLSKLISMLPJLMKIKSNSOSJJLIISMLPISMSMSMMSNDDJJNLSEGGCJCEFF601IHHKJSIJOSSNSROLSPJIQSKGMIHJILOMJJSSNIIKLHNGLHJKJEMSSMQIHE?<::GDEECBEHFIFGF@?;=?@B;:8777777400114445666A7DDEDFFEHFEEDDEDCCFEEA>=<:;<;;=>::::;=<@ACFEGACB?<84422223;====>?<><=AGHIHD77776998778889;99:;;<=@@@BACEIFEB??@CDFHIGEAC@@@???=<:::::@@BCA<>=>>:84-)&%&&&'''''(;>8:>>BFFF@@DBAAB>ABDEFFEIGDCAAACFBEB9666431//****+-,,,-.,+++*)&&&()+.1100..,,,,-11/,.-,+******)((''&'(-/0011----.;<==;;;;<CE
@530_2WVZPS_4
GGAATGTTCACAAATCATAGGCTTTTATTCACCTTACAACATTCATAAATATCGTTATCGTGCTACTGGCGATACAAGTCTGAGCAATGGTTAGCAACTCCACGCTGTCTTGCACCAATTTTCCGAAGAAAATCCAAAACCAGATGGGAATTAATTTTTACCCACAGACCTCACCCACCTTTTTCAAGGCACAATCATTCAGATAGAAAAACATAATATTTACCTATAATACTTGTTTTACTCATTTGATTCCTCTTGGGCTACTATCGAATTCAACTTATCTTATAGTCATGTTTCCACGACATCATGAGGAACTAACTTATTTGGTATTACCAAGGGCTTATACAAGTTACCAATTTGTATATCTTCTTGGTTTCTTTTTATCCTTTCGAGATAACGTCTATTGCGTTAGCGATAAGTCTTTCACACTACGTCTACTTATAAACTTGCACATCAGTTGAACTGTAAGATATTATTATATCTCTACTAACTCATCCTTCTTACGGGTGACTTACCCAGTCATTATAGATTTTGTAGTAATTGTACTTAATTAAATGTATCCATTTAATCTTTCCTTCACATAACTCCTTTTGAGAGCACAACTAATTCCTTGCACTGTTGATTAGACAGTCATACACAAGGCTATGTT
+
HJLOJLLSQLSISSSOSSIHJFGLFHFSORPKQLRJJJILLGMGEJHPLSSMPMOSKKSISKMSNLSSJONMONLSPQKNSOOSLJSPSKSSKOPMNOKSORSNJNKSMOSSSSQOOJSKKFKSIHKSGMJLQLHJNKKMNJSLPLHPGJJSLIONPSQLFHOESSKLIORQSGJKHKNLKSLSSSHIFGHHGIJHIKKMJKMII777DJPMSJSSSOMKNSSSSPMPMSOMSSJJPSLOKKJFMIOGMMJ====??;;MPSIKJLLQKHIPOKMMMSLFECDC;:222333HGKIGNLNILQKMLMLMMSSKLPISSJRSISOSMISOJKQMMNMOLQOKSIRSSPJOSMSSJJSINSRONKLKIOMMHFAAHGI:9;:;::;BGEDEDKSSSNLKSNLSSLKKMQKSNRISIJGDGFNHSMOKJNNRINJPSOIKSSMPOOSPSLKLNNOSNRONKSKSOSISSHLFHONOKKQOSSSKKSMOIRRISOOMKSMLPSQKOINIPLOJRNIMIHMJSSNPSQQMRPJRLSKOLSMIGKLSMOMQNJKJKLRIIHSJJKLJJNMNKDILJLSIJSMIIPJHKGLKJOKLQN>7KJPOILMRMSKKMJLJOKJLHSLSJLSRSSRHGFEDFFDE@??AAFDEBCB<;-*$
@531_2WVZPS_4
GGAATGTTCACAAATCATAGGCTTTTATTCACCCTTACAACATTCATAAATATCGTTATCGTGCTACTGGCGATACAAGTCTGAGCAATGGTTAGCAACTCCACGCTTCTTGCACCAATTTTCCGAAGAAAATCCAAAACCAGATGGGAATTAATTTTTACCCACAGACCTCACCCACCTTGTTCAAGGCACAATCATTCAGATAGAAAAACATAATATTTACCTATAATACTTGTTTTACTCATTTGATTCCTCTTGGGCTACTATCGAATTCAACTTATCTTATAGTCATGTTTCCACGACATCATGAGGAACTAACTTATTTGGTATTACCAAGGGCTTATACAAGTTACCAATTTGTATATCTTCTTGGTTTCTTTTATCCTTTCGAGATAACGTCTATTGCGTTAGCGATAAGTCTTTCACACTACGTCTACTTATAAACTTGCACATCAGTTGAACTGTAAGATATTATTATATCTCTACTAATTCATCCTTCTTACGGGTGACTTACCCAGTCATTATAGAATTTGGTAGTAATTGTACTTAATTAAATGTATCCATTTAATCTTTCCTTCACATAACTCCTTTTGAGAGCACAACTAATTCCTTGCACTGTTGATTAGACAGTCATACACAAGGCTATGTCTATAAACATTCCA
+
>:855346----;>:JOISJISJNLGAGC=>HG>;E64444245545568;EA?==@FIKEEEFESMHGHHHIKIMLKHMIHLIGOPSSHN@?@@@KRSSOKPMLSSOE>?=AIIFHFDEA--:<<<AIQHKHOLHQJPNLIQKLILHSJMF-,+++***))(((((01288=>DCABKLLSBD;;???HIKMKSMPLJSBBBBABFEOSOSMQLSQRMLSLLISPSOSJKPSNOSLSSSSSKSLNMLMLOHOJPSMNPJSSHGIE@64444<DDGNNPIKKIIIPKSKMQSSIKHIOJHSRLLSSNQSILSMLSMOKHJMQINSNNSLSSNJJJNLILSKRLSKLOSJSRLSJNSNSOSMLIKNHG?422001230/019.<EDFHD@AEDDEGPKRSKLLNKQQNKJILOLLHHHEGA4112EIHGM>>>BABA>>><<;:910.,+)()(()76767<<<AA7346000855677787955,+($%%%&''*/26225226778=?????@AGEHKJOSKLPKGEGFFHHD@@KGMISMJIKKLIGJKHFLJLKIQOKKEKFH=>==@@?>@?FDDLLLPPOJOSOJRKHJKHQSJKKJSPMHNPOSOPLSNSLMSQONSNJJHMIGSNSONQSKNJSHRMIKKLIKHHIHKLJKJ;;;
@532_2WVZPS_4
GGAATGTTTATAGACATAGCCTTGTGTATGACTGTCTAATCAACAGTGCAAGGAATTAGTTGTGCTCTCAAAAGGAGTTATGTGAAGGAAAGATTAAATGGATACATTTAATTAAGTACAATTACTACAAAATCTATAATGACTGGGTAAGTCACCCGTAAGAAGGATGAGTTAGTAGAGATATAATAATATCTTACAGTTCAACTGATGTGCAAGTTTATAAGTAGACGTAGTGTGAAAGACTTATCGCTAACGCAATAGACGTTATCTCGAAAGGATAAAAGAAACCAAGAAGATATACAAATTGGTAACTTGTATAAGCCCTTGGTAATACCAAATAAGTTAGTTCCTCATGATGTCGTGGAAACATGACTATAAGATAAGTTGAATTCGATAGTAGCCCAAAAGGAATCAAATGAGTAAAACAAGTATTATAGGTAAATATTATGTTTTTCTATCTGAATGATTGTGCCTTGAAAAAGGTGGGTGAGGTCTGTGGGTAAAAATTAATTCCCATCTGGTTTTGGATTTTCTTCGGAAAATTGGTGCAAGAAGCGTGGAGTTGCTAACCATTGCTCAGACTTGTATCGCCAGTAGCACGATAACGATATTTATGAATGTTGTAAGGTGAATAAAAGCCTATT
+
CEHPRJKJJLNNJGHJPMJKJMIJKSSJKMLSNKSBCBBDKMSSMNLKLLMMMJRKJLJJKQKSKQNPIIKSLHLOMMMKSJPPHIFGKLMSSSKMNMLKSKNMLJNSKNSISNNKKOQKSLMSSLSLQNSKKGHJLHRSSJSMMJKSHDBBBD@E?35558;;779IAABBBGGSIIJJLNSKMJQLRLKOSSSLMNNSOLKOSSKNLSSSPPIIMNRLKHCBDCBADEEAAABBESPLMSLSJJGNIGSIHLKKJIJJKNHSILKIPSKSKROLQRSJSSSSSKOSPOKRQNRSNSPOJPJOKLONNQSPSJSLSJSSFMPSOSJMQNKMLSRMOPSMMKLKKLKRSSMMJNMLQNSLLPKRSKSLNSKIKOHJJSOKGKJFLGSKLPOSLHKGJHMPSNJILHJOFHSSLRLJPLOSIKISMSLKMSSHGEGFKHJINJLKSLJPISKLSKOLKPISHILGSJSSKNKSNKSFSMKOLOLMIQLKONSHSIHMS6665BSIJPSLLESLGHJFHLOSMSSSKHKOFMSKNSCDCNMIPJJMDBCCCDEDIKIHIJJHHHFIIMJKJISKRNFDCBCDISLLLSILGFFEFFGIIRIKCCCCDHCCCBEIJGHCDCDDFIJGFFHEEDCCA?AAB?:994.&
@533_2WVZPS_4
GGAATGTTCACAAATCATAGGCTTTTATTCACCTTACAACATTCATAAATATCGTTATCGTGCTACTGGCGATACAAGTCTGAGCAATGGTTAGCAACTCCACGCTTCTTGCACCAATTTTCCGAAGAAAATCCAAAACCAGATGGGAATTAATTTTTACCCACAGACCTCACCCACCTTTTTCAAGGCACAATCATTCAGATAGAAAAACATAATATTTACCTATAATACTTGTTTTACTCATTTGATTCCTCTTGGGCTACTATCGAATTCAACTTATCTTATAGTCATGTTTCCACCGACATCATGAGGAACTAACTTATTTGGTATTACCAAGGGCTTATACAAGTTACCAATTTGTATATCTTCTTGGTTTACTTTATCCTTTCGAGATAACGTCTATTGCGTTAGCGATAAGTCTTTCACACTACGTCTACTTATAAACTTGCACATCAGTTGAACTGTAAGATATTATTATATCTCTACTAACTCATCCTTCTTACGGGTGACTTACCCAGTCATTATAGATTTTGTAGTAATTGTACTTAATTAAATGTATCCATTTAATCTTTCCTTCACATAACTCCTTTTGAGAGCACAACTAATTCCTTGCACTGTTGATTAGACAGTCATACACAAGGCTATGTCTATAAACATTCCA
+
ILORKMSKKFHDEGFHSSEEDDERSMJKQNKMJOSMJ<<<77767=>IQPQSJKKMLMKMIJLMKNJMLOJIGJJLKJLLPPMPHKHKSMKMKPKSLJSSKNSMISRNLKMKJKNSISSSMJSFHIHLKJPKMSGIPQILSLQOLNONMSSMMI@<CDCHQQJSHGFGIIGKKMLFKHHIHRQPNSJJSPSKLSOISMMPLKSLMSPSSSJPPSQLOPLMKLJPKSRNNMSMLPMMNSNSKKJKKLJKSLJNSQNRNSPSNSSSNLLPLMQJOKJRMSMOJHLGGDDEGFS@GDA/+(+-***05>AEJSLPSNOSQSLSKILISKLNOLLMPONOSLPILNLQLSPSOSKMSSPKKLMOLMSSLMSPNLC>=@AE=+++++=MJSKSEEGGEQMNLHSGIGBCDDDIAKHPSKSHIJSLIDQJSNSSSILQMJNPSOSOSMOLPSSSRNJMSMNNSJNLMSSNSKMSSSKSOKSSSSSSRSKRLLLNSSJPSMLLOKPSSNSLMMLMKOLJJHQMMSONKRKLSOMJPMSSNOORSLMLOOIKLKNSLJSHPMQLSJOSILSSSGIOJRISSFLH9:LHSMSKLOONNSSSSMLSSNOPLSPLKOQNRJQOSKOONNJOJMJJJGMJIIQMHLIJJJJROLIJSIKLGHJIMISLLJKSS
@534_2WVZPS_4
GGAATGTTCACAAATCATAGGCTTTTATTCACCTTACAACATTCATAAATATCGTTATCGTGCTACTGGCGATACAAGTCTGAGCAATGGTTAGCAACTCCACGCTTCTTGCACCAATTTTCCGAAGAAAATCCAAAACCAGATGGGAATTAATTTTTACCCACAGACCTCACCCACCCTTCAAGGCACAATCATTCAGATAGAAAAACATAATATTTACCTATAATACTTGTTTTACTCATTTGATTCCTCTTGGGCTACTATCGAATTCAACTTATCTTATAGTCATGTTTCCACGACATCATGAGGAACTAACTTATTTGGTATTACCAAGGGCTTATACAAGTTACCAATTTGTATATCTTCTTGGTTTCTTTTATCCTTTCGAGATAACGTCTATTGCGTTAGCGATAAGTCTTTCACACTACGTCTACTTATAAACTTGCACATCAGTTGAACTGTAAGATATTATTATATCTCTACTAACTCATCCTTCTTACGGGTGACTTACCCAGTCATTATAGATTTTGTAGTAATTGTACTTAATTAAATGTATCCATTTAATCTTTCCTTCACATAACTCCTTTTGAGAGCACAACTAATTCCTTGCACTGTTGATTAGACAGTCATACACAAGGCTATGTCTATAAACATTCCA
+
779MLLLNLJLGMJBNEGEEGGDHEEEHGKOSLSSHGBBBAD>::;;SIOSOLHKJIMMLJKJRKGJJJGHGMGKSLPSLJSSLSIJSKLRSKSHIMKRKINSNQGSGINMKSSMLKIRSLQMGEJJNSSSSIKMIMNPNOKMSGFJGMSSFFAA;CB@CEFHHMJNOMKGGQNH@D?,(+&&?BCHSMLGRJHSMSOOSQKSHIKKKSSLQSSMSMMILMOLKKLSJKRQJHHPA:9:*****++:C>=66=B((?@JOJIILLLLKKPSSSIJKOHJKNFIKMJSQSLSSJKJFHIGHHFRSSNOSSSNSPRSOMNLJNSLPNLSSOPPROPKSOIKKPKMMJEMPBDNKHMKSNSLSMKLOMMLKJELFPHIKGIDH88768338??KMQKAA@AA88888IGEGGSLQCBBB>>==<GLMLLLHJSQSLJIOKKPHPSSKJOJJHILMJSLMSMKKQSQKKNMPHMKSKLNNKJLOMLSMIJMSKLKLKLSJQPKICBBBBDDEDFJMJEDKMSSNKHJIIIHLSLJNOJJMIIKLLNKSHGOJMJKKKLSOLSSSLIEEOIQISMJ:;EEGHHHHKKONSRSKKQSLSONJNIMJNJIIHGISMSOLNLLQMLMNMKOQMKS?>>>>>FFFHGIHGIHHA@AA@HEJLJQJIK
@535_2WVZPS_4
CCTCATGATGTCGTGGAAACATGACTATAAGATAAGTTGAATTCGATAGTAGCCCAAGAGGAATCAAATGAGTAAAACAAGTATTATAGGTAAATATTATGTTTTTCTATCTGAATGATTGTGCCTTGAAAAAGGTGGGTGAGGTCTGTGGGTAAAAATTAATTTCCATCTGGTTTTGGATTTTCTTCGGAAAATTGGTGCAAGAAGCGTGGAGTTGCTAACCATTGCTCAGACTTGTATCACCAGTAGCACGATAACGATATTTATGAATGTTGTAAGGTGAATAAAAGCCTATGATTTGTGAACATTCCA
+
QNHIKJMOKSMKFFHEKLOOOI666668:KGFDFB;<<JKNJLKKGHHGJIKKLSONIISSPSIJLONLLKHIIHIGKIJJKISHLINJJKHJJJSKOMMLLSLSSRJIJGI/////JJIKLQSKIMHLJHSMOSLLLKGOJIMKCECCCDDNJJHNLSLFE?C,)9)*EGGGFLSLOSIHOSJIJLHHLONSPONIJGJIGGJIIFEEGGLMSSJ@?>;;<=>EE??@??AAACB<;::2+****<<>?>?@AADHGFGHJJCMKHEGFGGLIKSIGJFJIJKLHGHKLSIKHIJNPIMISJJJJGGIHII
@536_2WVZPS_4
GGAATGTTCACAAATCATAGGCTAGAATTATTCACCTTACAACATTCATAAATATCGTTATCGTGCTACTGGCGATACAAGTCTGAGCAATGGTTAGCAACTCCACGCTTCTTGCACCAATTTTCCGAAGAAAATCCAAAACCAGATGGGAATTAATTTTTACCCACAGACCTCACCCACCTTTTTCAAGGCACAATCATTCAGATAGAAAAACATAATATTTACCTATAATACTTGTTTTACTCATTTGATTCCTCTTGGGCTACTATCGAATTCAACTTATCTTATAGTCATGTTTCCACGACATCATGAGGAACTAACTTATTTGGTATTACCAAGGGCTTATACAAGTTACCAATTTGTATATCTTCTTGGTTTCTTTTATCCTTTCGAGATAACGTCTATTGCGTTAGCGATAAGTCTTTCACACTACGTCTACTTATAAACTTGCACATCGATTGAACTGTAAGATATTATTATATCTCTACTAACTCATCCTTCTTAGGGTGACTTACCCAGTCATTATAGATTTTGTAGTAATTGTACTTAATTAAATGTATCCATTTAATCTTTCCTTCACATAACTCCTTTTGAGAGCACAACTAATTCCTTGCACTGTTGATTAGACAGTCATACACAAGGCTATGTCTATAAACATTCCA
+
INIGHEHFGFFFEEB:1111010/+)))*++,1299BHBB=::;AHFEKJQJSPSNSSKIMKPKLMJKSOJPIJGMMKQIKJKJJNIKKRSLJSHILPLJLOKQSKPLHNPHSJSSLMOHLGKKHOFFHJPJJQIJNIILSSNRFGGFGIKMKSMIHKKSSOORMJLJDDEBBF<>HDBCSQFLSOORJRKSJSKSINKOKPJNSKLJMJNKKNLKONSNMPQJKMSNISNLRSSSLOSSSMPMMKKSSOMSKPHJECA??PMPLRLJJK?>>>@FGIHKPKSPSPLMIJILKQISQJISHHGFHHSLJJGJMHSSLGKKQMLSNKSMSRMLIJHJLJHSKHJJKONMPSQSSLSIKHSSSSSMMSMJSLSKF98889:445:/002EEGBEKJLSJPNHNKNKSSKJIKJHLSMSLLFHFEN=IKISMOIKKSLKIG?>>>>MJDGGHEEA@?>3))'''//.0003?EEGFFMKNILNOKSSBABAACDFKCCA?CAB=<90'''())))))))))36BDGIFLMCDDDDOLLMSMJSSMMLJGFEFEKQFSIMNKLIGNHHIOJJNLSKSLKPMIJIIJIJNJPJIMSSOSSINSNSSNGNSKFEFFFILQLIQJSLMLMOKIKGKKHKKFIGLHFIKGHFGOIFDCBBDHKGJGIIMK
@537_2WVZPS_4
GGAATGTTTATAGACGTAGCCTGTTTTGTGTATGACTGTCTAATCAACAGTGCAAGGAATTAGTTGTGCTCTCAAAAGGAGTTATGTGAAGGAAAGATTAAATGGATACATTTAATTAAGTACAATTACTACAAAATCTATAATGACTGGGTAAGTCACCCGTAAGAAGGATGAGTTAGTAGAGATATAATAATATCTTACAGTTCAACTGATGTGCAAGTTTATAAGTAGACGTAGTGTGAAAGACTTATCGCTAACGCAATAGACGTTATCTCGAAAGGATAAAAGAAACCAAGAAGATATACAAATTGGTAACTTGTATAAGCCCTTGGTAATACCAAATAAGTTAGTTCCTCATGATGTCGTGGAAACATGACTATAAGATAAGTTGAATTCGATAGTAGCCCAAGAGGAATCAAATGAGTAAAACAAGTATTATAGGTAAAAATTATGTTTTTCTATCTGAATGATTGTGCCTTGAAAAAGGCGGGTGAGGTCTGTGGGTAAAAATTAATTCCCATCTGGTTTTGGATTTTCTTCGGAAAATTGGTGCAAGAAGCGTGGAGTTGCTAACCATTGCTCAGACTTGTATCGCCAGTAGCACGATAACGATATTTATGAATGTTGTAAGGTGAATAAAAGCCTATGATTTGTGAACATTCCA
+
MIJKHHHHRHS==<<..--.4.)(())')=CCECEFEIGHIIFGKRIHJHKIJIKJFPKLSLLLPSONLSKIJFEMILLLMIKJMLHJSLQISRMSQOJIGJSSIILHKMPJOHSIIHJKFHPIJKJJIG===LSMSLIKPJKSIJOPJLSILSNJMMMLFCE?@IISSSNKHSGMS8323DFGESHMLHSLKHKJLLPLLJSSIJOJIQJLQSKLKMIFLILISKNGGHHIKIKJMJJNKIIASOIKJJHIIGJGIGKHHKJLMSILOIKO43333SKLLPMHMLMLJSPJIHROSSPMSKMJSKJLQIMHONJNKKMOMLKSRSQOGNINOJMHHMSJSOSSSMKJMSKKRSJ;:::<BDOKOQPSLKQPOOJJKOKSKQSJRKKMPLSNMMPMKJJLNLHHLKOSMJSMLKMJLJMRNNHHJJPILIMKJSLLJNLMKQNSNSSSSOMSKKMSSQJKFDFE22233KSMSLMKMLKFDEBMSPNGEIGHJKSLNLMKSHHFEFMIJLJSNHSJBCNFLOKLKSKPONMMKLKPRII999OLOSKMOFHEEBFIEGBABFGIIJINKOJIGFHFHKKIOGJHIHHINJLIHFEEGHKKJNHJEEHFGEEEIEJJMOQHIGKHMJKJLSQNKJIIIGKOMHIJJGFIIIKKLKNIILKJKIHJ
@538_2WVZPS_4
GGAATGTTCACAAATCATAGGCTTTTATTCACCTTACAACATTCATAAATATCGTTATCGTGCTACTGGCGATACAAGTCTGAGCAATGGTTAGCAACTCCACGCTTCTTGCACCAATTTTCCGAAGAAAATCCAAAACCAGATGGGAATTAATTTTTACCCACAGACCTCACCCACCTTTTTCAAGGCACAATCATTCAGATAGAAAAACATAATATTTACCTATAATACTTGTTTTACTCATTTGATTCCTCTTGGGCTACTATCGAATTCAACTTATCTTATAGTCATGTTTCCACGACATCATGAGGAACTAACTTATTTGGTATTACCAAGGGCTTATACAAGTTACCAATTTGTATATCTTCTTGGTTTCTTTTATCCTTTCGAGATAACGTCTATTGCGTTAGCGATAAGTCTTTCACACTACGTCTACTTATAAACTTGCACATCAGTTGAACTGTAAGATATTATTATATCTCTACTAACTCATCCTTCTTACGGGTGACTTACCCAGTCATTATAGATTTTGTAGTAATTGTACTTAATTAAATGTATCCATTTAATCTTTCCTTCACATAACTCCTTTTGAGAGCACAACTAATTCCTTGCACTGTTGATTAGACAGTCATACACAAGGCTATGTCTGATAACATTTCCA
+
GLKPLLSKNMSPMOSKKSLOSNMLOSPSSQMPSKLMH>===>A>>>?MLSQKOJKMIKJJSKSPPNNSSIGGGELGJIILHJNKNGHJKSOLMKOSKSMSKSSLNMQKNSPSOJDKGMJMHSIFB@:9;?HGLJHNSLJSKDSPNMMPJSLLKELESSSESIQKIA@@@AGKSMPJNEJGIKSLLINSJKSGJMKGMLJLKSMOQISSNSNKMNKNOOSNMSOSNJLOSLKNRGPHFA;;;;>AMMOPISKSSJHSIQJMSSSOQH<22222:87700//00047:AAKHPJMSJMLMJKNKILJLHBJJIRLKQJLKLSONOSSSSSSJILHSSQKSJJOSKMRSKLJMMOLJMRSSMSKQLSRMLLHM=>A@EBDDGB;GBB@AFBBNSNPLSSLSJLLJKSQJOLSMMSSISLSMK><<;DKHHKOHJSJPKSMJJORNSMMJPSKIJNKQMJMKKKMPIKCCEIQHLSMLNKNQQRSJGJHFIKJNMHMJJPNPJIHMPQRNMPSLMPNOMILSSOMNOSRJSMLLSJJOJSKKILSSHC11111CBGHGECB@944445:;BAAA?=@::779FNGJRNSSNLLLGGJNSSOPKJMSMJJJLMMKOSOSMSIRISHHHFGGHGRSJGSSJHKHLJNNIKISCA'''''89CCA775
@539_2WVZPS_4
GGAATGTTCACAAATCATAGGCTTTTATTCACCTTACAACATTCATAAATATCGTTATCGTGCTACTGGCGATACAAGTCTGAGCAATGGTTAGCAACTCCACGCTTCTTGCACCAATTTTCCGAAGAAAATCCAAAACCAGATGGGAATTAATTTTTACCCACAGACCTCACCCACCTTTTTCAAGGCACAATCATTCAGATAGAAAAACATAATATTTACCTATAATACTTGTTTTACTCATTTGATTCCTCTTGGGCTACTATCGAATTCAACTTATCTTCCATTCATGTTTCCACGACATCATGAGGAACTAACTTATTTGGTATTACCAAGGGCTTATACAAGTTACCAATTTGTATATTTTCTTGGTTTCTTTTTATCCTTTCGAGATAACGTCTATTGCGTTAGCGATAAGTCTTTCACACTACGTCTACTTATAAACTTGCACATCAGTTGAACTGTAAGATATTATTATATCTCTACTAACTCATCCTTCTTACGGTAGCATACCAGTCATTATAGATTTTGTAGTAATTGTACTTAATTAAATGTATCCATTTAATCTTTCCTTCACATAACTCCTTTCAGAACCCTAATTCCTTGCACTGTTGATTAGACAGTCATACACAAGGCTATGTCTATAAACATTCCA
+
NKKJOLLJNNQNSOSSMQINKIMLQKOSJKSPLKKHIMJJIRGGFFGSNNMMPSRSQLLJKIISNJJJIHEFFFLHJILOOJSJPJOOSNLLNKNILSJSSSOIJHIDECEDFHNIOJSNCAHHIFFGGSSQOKJIPSOPKSMMHSKJPLSJFE42223DEEESSMNMISILSMPJIIJKJSSMOONLMKJIOKJFINKLOKOLKOOOSKNJNLNMKNNSLSIHKJOPHKRSOKSMMSSOKJNSJLKJSNJHJNLPIIMQSKSJNJHGEFFIBA@@@<65443******++,78?:;@@BCCDFSKPJMOMKQSKJMQMSGLSOPSSMJLKINOKPIKIIMKNMINKOPMSSD96533434556+))))6445567855544>ACHOLMKLLMSKMRJSIILJMSRHJIJSIMJGHLKHKNMMLSSSJKNIHIIJMMJQMIKSMSNLSMMRMSROMSKMNLSSLMNNNNMKSMNLSSSRSNLSSOSSKLOSKRNJQOLSMLJG8<+*('((()-*+89<>JJGIHHIJKONSSPNNRROMHRKJLHIMH?@EC?@??<=;;<FDEOJIGJFC2211@DECBFISG@94-,***,'''(36@DJGJHGIIHJNSKJQMJJGKHGKIKKGIILMJLLHEFFGIOEEFEFGJLJJJKJ
@540_2WVZPS_4
GGAATGTTTATAGACATAGCCTTGTGTATGACTGTCTAATCAACAGTGCAAGGAATTAGTTGTGCTCTCAAAAGGAGTTATGTGAAGGAAAGATTAAATGGATACATTTAATTAAGTACAATTACTACAAAATCTATAATGACTGGGTAAGTCACCCGTAAGAAGGATGAGTTAGTAGAGATATAATAATATCTTACAGTTCAACTGATGTGCAAGTTTATAAGTAGACGTAGTGTGAAAGACTTATCGCTAACGCAATAGACGATATCTCGAAAGGATAAAAGAAACCAAGAAGATATAAAAATTGGTAACTTGTATAAGCCCTTGGTAATACCAAATAAGTTAGTTCCTCATGATGTCGTGGAAACACTT
+
IFIGFGGFHHIHJJGFGIFGEEFIJIJHFGFGGFIGGJGEFHJHJGEFFFIHIKECECDEJGKHJSHJHEJOSIIFGCFEGIGKHJLHILLMFHEABCACFDDEEFNGKMSSMHHGEEEFHGHJFGIFFHHOLSKIIHJGGHFF5558?@@@BHFDB4@>?CJJKGHGGJFGEFFEFFFFGLJHKKSKKMJMJJIIFGGEFFIKIJIGJJHGGEIFFIQOLGEDDFKHFCCCCEGIIKISRLMMECBA@A@@BCCCCDDHHEA@AAAGHLCGEGHNHGGCHJGHBIPGGGCCEDDEHIGLIJKRKKIKGGJGJGHFJMKGKJHGJGIHHEEDDEEFGJSKIFDFEFIIFDCCBCEFGGFC@AABACC=5/,&
@541_2WVZPS_4
GGAATGTTTATAGACATAGCCTTGTGTATGACTGTCTAATCAACAGTGCAAGGAATTAGTTGTGCTCTCAAAAGGAGTTATGTGAAGGAAAGATTAAATGGATACATTTAATTAAGTACAATTACTACAAAATCTATAATGACTGGGTAAGTCACCCGTAAGAAGGATGAGTTAGTAGAGATATAATAATATCTTACAGTTCAACTGATGTGCAAGTTTATAAGTAGACGTCATGTGAAGAACTTTATCGCTAACGCAATAGACGTTATCTCGAAAGGATAAAAGAAACCAAGAAGATATACAAATTGGTAACTTGTATAAGCCCTTGGTAATACCAAATAAGTTAGTTCCTCATGATGTCGTGGAAACATGACTATAAGATAAGTTGAATTCGATAGTAGCCCAAGAGGAATCAAATGAGTAAAACAAGTATTATAGGTAAATATTATGTTTTTCTATCTGAATGATTGTGCCTTGAAAAAGGTGGGTGAGGTCTGTGGGTAAAAATTAATTCCCATCTGGTTTTGGATTTTCTTCGGAAAATTGGTGCAAGAAGCGTGGAGTTGCTAACCATTGCTCAGACTTGTATCGCCAGTAGCACGATAACGATATTTATGAATGTTGTAAGGTGAATAAAAGCCTATGATTTGTGAACATTCCA
+
HMLNSJQHICHJKKKKKIJSNQSMMSLKSOLJLSONSIMJLSPLPPSLMJJLFOHHHGFGHNSSSSPSIDIHLNLKKLJIHHGBCDGKMJQKJSNIMKLJJJLLNKNMKLSJRKLLHKRJLSOQGGGGFLPNJPSNSQLPJHJJSKMSMSLKOEFG?1CCDHJOQLOMKIIQPIPIJLNLLKJMNMORPSSNQKMRNMNSSLSSSQNSROKNIIIEMKKNSJJLMNJKMLP00000*++).1))*.)*0>EGHJLHGHHHIKOJMSSOMJIIGKMMJNSNKSMSSHJMIEEGDOLKKNNLKKGJKHSLKHPPKSOQKSSMSLSSNMRJISORMKSSSOLSOSRSNLLRSMNSOKMMSIKSLIOLIJSPSKKJKJKJSLISLLOLMMKJLSKKMHHJHLMJIHMKKMNSNKKMPMFPQLJIIILSSSNSINJILJKJLIMKJJMSSPLQLJINJSKSLKKLNIMHINLOMMHLSLLLKA?I=MSMSMIHSPMHMHFEDA>??BJOJLSLJMFIJ@?G@BJHLKJIOLLSLNSJP=9955DJMSPKNNIHGGGGQLJHIGJJIKGNPSJOGFFKKLHLJNJKMKKMKLMIJHFGEEFFHIKGHGGGEIGDFGEHSLMSIKHJIINMIJPIHHEGJGGJPIKJGIGHGGHINMJKMGIHIHHMI
@542_2WVZPS_4
GGAATAGTCACAAATCATAGGCTTTTATTCACCTTACAACATTCATAAATATCGTTATCGTGCTACTGGCGATACAAGTCTGAGCAATGGTTAGCAACTCCACGCTTCTTGCACCAATTTTCCGAAGAAAATCCAAAACCAGATGGGAATTAATTTTTACCCACAGACCTCACCCACCTTTTTCAAGGCACAATCATTCAGATAGAAAAACATAATATTTACCTATAATACTTGTTTTACTCATTTGATTCCTCTTGGGCTACTATCGAATTCAACTTATCTTATAGTCATGTTTCCACGACATCATGAGGAACTAACTTATTTGGTATTACCAAGGGCTTATACAAGTTACCAATTTGTATATCTTCTTGGTTTCTTTTATCCTTTCGAGATAACGTCTATTGCGTTAGCGGTAAGTCTTTCACACTACGTCTACTTATAAACTTGCACATCAGTTGAACTGTAAGATATTATTATATCTCTACTAACTCATCCTTCTTACGGGTGACTTACCCAGTCATTATAGATTTTGTAGTAATTGTACTTAATTAAATGTATCCATTTAATCTTTCCTTCACATAACTCCTTTTGAGAGCACAACTAATTCCTTGCACTGTTGATTAGACAGTCATACACAAGGCTATGTCTATAAACATTCCA
+
@::9+('''')99;<>IGFEFADNJJFOIIGS@@??@JKKKNRJSLOJOQMSOLKOKMGFIFHIQLMSLHKJIMJIKIMKOKLHMNSSMQJSKJIKONISKJJJIKOLLRLOSSNLMSIKEGSIIKOPLSRSMJNKJKLJKSNSISLLOOKMJEGLJKHMOSJOQJMKNJQSPSRFKIFHPGBAHILJNJHMJILGSGKJIRJJBBCPLRSQSOKSQKSMKSLLOJLSMOJMMNSSSSNLSIHSSNIFLKGA=>SIGJSSLSLJQKMMJPINQOKKMMNJPPLSINLOJNMIKSQPONGKJKLISSSJHIMSSMNKSOPLSSSMOPQMPILISOISLJIMJHJKSNSKONPSSLOISJKJLMPKNRNKHIBCDDHA756D<DEFSQDBBEFHJLHNLSMPMNMLOKHKJOKPQNKLSSOMPKOSSMSQNILIJHLSSSKLMJNSKSOHNNNSNOSSLSSSQMNPJKIKSILJMSSMOMSMSJKJNSKIJJLKSHJJKMSSKJKJLIPCQMIJJOLMMSMKJNLNMGIHJIOPSINJIGKJMKLJGJHIMSNIRKLKKJHGGHHQLKJNKQKOPEELLHHGHHIKLIKKJKKHIJGGGGJLLLKJLMMNKIHSMNHLJJKJIJHHFFFGGIGGIHFFEEEFFDCFDEFEDCDEIH222-,,
@543_2WVZPS_4
GGAATGTTTATAGACATAGCCTTGTGTATGACTGTCTAATCAACAGTGCAAGGAATTAGTTGTGCTCTCAAAAGGAGTTATGTGAAGGAAAGATTAAATGGATACATTTAATTAAGTACAATTACTACAAAATCTATAATGACTGGGTAAGTCACCCGTAAGAAGGATGAGTTAGTAGAGATATAATAATATCTTACAGTTCAACTGATGTGCAAGTTTATAAGTAGACGTAGTGTGAAAGACTTATCGCTAACGCAATAGACGTTATCTCGAAAGGATAAAAGAAACCAAGAAGATATACAAATTGGTAACTTGTATAAGCCCTTGGTAATACCAAATAAGTTAGTTCCTCATGATGTCGTGGAAACATGACTATAAGATAAGTTGAATTCGATAGTAGCCCAAGAGGAATCAAATGAGTAAAACAAGTATTATAGGTAAATATTATGTTTTTCTATCTGAATGATTGTGCCTTGAAAAAGGTGGGTGAGGTCTGTGGGTAAAAATTAATTCCCATCTGGTTTTGGATTTTCTTCGGAAAATCGGTGCAAGAAGCGTGGAGTTGCTAACCATTGCTCAGACTTGTATCGCCAGTAGCACGATAACGATATTTATGAATGTTGTAAGGTGAATAAAAGCCTATGATTTGTGAACATTCCA
+
IKJKJINLILLJLILOHLPOKHLKSLSQLLJSQMLILGGIJISSLJQRKJLKMSKPMIGHIPMNNMIIHDFFOLSSJPGQSSRPPOSHMLJKPSLIKSNLMMJJSMKSSSSSSKIJQIJOKSP?>>>>?FFOQSSJIJJSKSSJPISSMNMIKMIJHCHGFJPMNLLSDEDEE<<<8887239999:FGGHKMIA<<=IKKGGJILJKRLSMKIJLLJSLSQIJINQMJMOEHGHFCEKJRISJIJJHGHBDEJGIFHHKILGGHGESKNDEHLKSJLKFSFSNIECDC31-,+*'&&&&)-36ADEDHIJKNOSPJKIJEIJKLNKPNLLLLSIKQSOQMHOKSJKNQPNRHJJLKKKNLJJINLNNMIJFIFFHHOLSJJSILIMQNJJPKHIILIMSKLPFJSNSMIPNKMJLKJHINHIKMLNKIGGFJJLMHJHGJGIKKSMPISNMSRRJKLHSHSLSJIIPSSMJIGIEBGHLOOLJKQOILMOSKNSNLFHHIFLKKNOJRIIM>=G>>SSNJMHSNOSGHHSFCHB<;;==CHGEA@AACEFJGGEDHGGKJJLJJLHIHGFFHHHEEACBFEFC:6.,,--/3:<<DFDDCCCDCDCDDDDHNHIEFGIGHJILFJDDEDFGDEFFEFFEFEFEEEIJKLNGJGFHFFIG
@544_2WVZPS_4
GGAATGTTTATAGACATAGCCTTGTGTATGACTGTCTAATCAACAGTGCAAGGAATTAGTTGTGCTCTCAAAAGGAGTTATGTGAAGGAAAGATTAAATGGATACATTTAATTAAGTACAATTACTACAAAATCTATAATGACTGGGTAAGTCACCCGTAAGAAGGATGAGTTAGTAGAGATATAATAATATCTTACAGTTCAACTGATGTGCAAGTTTATAAGTAGACGTAGTGTGAAAGACTTATCGCTAACGCAATAGACGTTATCTCGAAAGGATAAAAGAAACCAAGAAGATATACTGGTAACTTGTATAAGCCCTTGGTAATACCAAATAAGTTAGTTCCTCATGATGTCGTGGAAACATGACTATAAGATAAGTTGAATTCGATAGTAGCCCAAGAGGAATCAAATGAGTAAAACAAGTATTATAGGTAAATATTATGTTTTTCTATCTGAATGATTGTGCCTTGAAAAAGGTGGGTGAGGTCTGTGGGTAAAAAATTAATTCCCATCTGGTTTTGGATTTTCTTCGGAAAATTGGTGCAAGAAGCGTGGAGTTGCTAACCATTGCTCAGACTTGTATCGCCAGTAGCACGATAACGATATTTATGAATGTTGTAAGGTGAATAAAAGCCTATA
+
@?ABBBDCDCEDBAAABDB@???@ABC@A?@@@@@>>?>@BEEEDCBCCD::89@BDA@AAAADDBAAABDHFE?<;<>?@BCBBBA?AADCDDCCGGEB?>>>?CDGKLNJIIFDBBBBDEDDCBA@@BCEKEEDCDGDBBBCAA??>>?BABA@==<>?BDCB????@CCBA@BAA?>A@AACDIGGEDBAAECBABAAACDEEEFFGHCBBCBFFIFHB>>>,,,,,,,77888CCEEGECCDC@>===@AAAABDHJIEDDFESNJJJIHJKJMSHILKOLLMHIA<<=>?<7660+&&&(2433445:<<==BDH><777MISIHEACBALIMIKSJSMIIJHSGILHJMJHIJKQLSMNSMQHEGGGHJISMSHJHIJKHLLKGLHHMHHSIIHNLKKIJKHJJIMSOKIIFGIKLOMHLKKKNNNLIIGIOMLMIRRIGGJMSROJLGI??@?@HFJKPIMJJKKFEADLNKFGIGGGFFGFFHFF55556878>@@;9::;9:7--ABDCFKMJKKHDC=CCEC@@AFFKGBBA@AEDEEFJJHDEEFGMKMLNQJOJIMGQQMNJHGBAAABAJNSJFHGFHFNGIGB????BFDEEDSIMMKHFFKHKMKOHLFDDDEFIIPIINIGHFGF
@545_2WVZPS_4
AAGGGCTTATACAAGTTACCAATTTGTATATCTTCTTGGTTTCTTTTATCCTTTCGAGATAACGTCTATTGCGTTAGCGATAAGTCTTTCACACTACGTCTACTTATAAACTTGCACATCAGTTGAACTGTAAGATATTATTATATCTCTACTAACTCATCCTTCTTACGGGTGACTTACCCAGTCATTATGGATTTTGTAGTAATTGTACTTAATTAAATGTATCCATTTAATCTTTCCTTCACATAACTCCTTTTGAGAGCACAACTAATTCCTTGCACTGTTGATTAGACAGTCATACACAAGGCTATGTCTATAAACATTCCA
+
JSSPSMMRSLSSSOSSSSSSNNMOMSNRJHKGGGFNQINPKPBFDGA>LMKOSOPQSISNNSLLINSMKSLKPMSLSOJSLSLHK=9998JOLPKSSSOSPRSKNSSQMSSSMSPKKMSMMRSSSKKKSQISSOSSKMPOMOMJSSJRKLCDFIPSLLPQSSSKSKSSLRSJKOISHEBBEC9?99::KJJJSMNSOSMLLQRPKSKMSNQPSJSSSKLSOSLNPKNKSJMNMLMQSPJFED22FGMRSLSKSSSSKSKMPSMSQSPKPOOLSOSNSRSKSNIJPKSSNSOLSORSMLILSSMKJJQKILSOSHMGECB@;=<:---
@546_2WVZPS_4
GGAATGTTCACAAATCATAGGCTTTTATTCACCTTACAACATTCATAAATATCGTTATCGTGCTACTGGCGATACAAGTCTGAGCAATGGTTAGCAACTCCACGCTTCTTGCACCAATTTTCCGAAGAAAATCCAAAACCAGATGGGAGATCATTTGCCCACAGACCTCACCCACCTTTTTCAAGGCACAATCATTCAGATAGAAAAACATAATATTTACCTATAATACTTGTTTTACTCATTTGATTCCTCTTGGGCTACTATCGAATTCAACTTATCTTATAGTCATGTTTCCACGACATCATGAGGAACTAACTTATTTGGTATTACCAAGGGCTTATACAAGTTACCAATTTGTATATCTTCTGGTTTCTTTTATCCTTTCGAGATAACGTCTATTGCGTTAGCGATAAGTCTTTCACACTACGTCTACTTATAAACTTGCACATCAGTTGAACTGTAAGATATTATTATATCTCTACTAACTCATCCTTCTTACGGGTGACTTACCCAGTCATTATAGATTTTGTAGTAATTGTACTTAATTAAATGTATCCATTTAATCTTTCCTTCACATAACTCCTTTTGAGAGCACAACTAATTCCTTGCACTGTTGATTAGACAGTCATCACAAGGCTATGTCTATAAACATTCCA
+
JPLGLIKNPOISPKNNPOLGJIJSKIMLINLPHIGGEA@AADD@@D<:::;=94466<63-*('')*=ADCCCCBLLLJHGGGGGILSPIJSNMJGSLQNPKOKIJIKLKSJSGJECBAOEBI@@@AGOKLGJOOIJNMKHEDD/.-+'%$$$%&*)01323@>>=>@?A@JMGOJHJLQSFPJJKSJKKLIKOJMOORMPLOLPSSSNNQRMLSRSSOSMQLJPSNNNSONOOSLONLLHPLPNLSMLLIMIPLKMSMSSSJGC5555>EDFSIJGPOLMLLLQHLMJKKQSISJPLHQSMNLJORLNSLQSNPMSSSSSJNSKNMSSPLIJKKSSJSLLSLPPSJSJOPLKOMKJKMKNIJGI@;+++24+,+,1+@DGOLB<=DDESSJIIHJPIPSSRLMSIOMIIIJKJPKFHIGNSJKIKLJSKKLSKIRMLMJSJNNSHSKJJOLSMNPQLSSNMJLSJNOSSKSMNSQKSJIKJPJKNNSJJIFOIKKJIIKJSOMSMMMLJGOLKMMMLIQJIJJIQSSSSJMLNKISOJKGJKHKSLHOOKLJMOMIJIJSGNLCFFDEHCDGOSNLIHKKJSKKE2.2222::<>FGGHKHLLLJKISMNSIKI;::83322/..**)'))*/1:;?BCD765556BCEGIHGGM
@547_2WVZPS_4
GGAATGTTCACAAATCATAGGCTTTTATTCACCTTACAACATTCATAAATATCGTCATCGTGTTACTGGCGATACAAGTCTGAGCAATGGTTAGCAACTCCACGCTTCTTGCACCAATTTTCCGAAGAAAATCCAAAACCAGATGGGAATTAATTTTTACCCACAGACCTCACCCACCTTTTTCAAGGCACAATCATTCAGATAGAAAAACATAATATTTACCTATAATACTTGTTTTACTCATTTGATTCCTCTTGGGCTACTATCGAATTCAACTTATCTTATAGTCATGTTTCCAAGACATCATGAGGAACTAACTTATTTGGTATTACCAAGGGCTTATACAAGTTACCAATTTGTATATCTTCTTGGTTTCTTTTATCCTTTCGAGATAACGTCTATTGCGTTATCTCGAAAGGATAAAAGAAACCAAGAAGATATACAAATTGGTAACTTGTATAAGCCTTGGTAATACCAAATAAGTTAGTTCCTCATGATGTCTTGGAAACATGACTATAAGATAAGTTGAATTCGATAGTAGCCCAAGAGAATGGAATAGAATTAAAGCGATTTATTATAGGTAAATATTATGTTTTTCTATCTGAATGATTGTGCCTTGAAAAAGGTGGGTGAGGTCTGTGGGTAAAAATTAATTCCATCTGGTTTTGGATTTTCTTCGGAAAATTGGTGCAAGAAGCGTGGAGTTGCTGACCGTTGCTGCGACTACTATCGCCAGTAACACGATGACGATATTTATGAATGTTGTAAGGTGAATAAAAGCCTATGATTTGTGAACATTCCA
+
HEHMSSJOSMLCBBBCKRKNOKJSJQIKSOMSA??>>@@@('''(9:ILMSKJSLJKL98989=<<<<FGJMGJJKOKQHLGGGMKSSGEFH<<<;;;A@IFDGHLKNQMPLMKJA@@?B0.DBDFIHPSPSNNKMSSNIISLJHJHHIHGA66?;::::=D>GA@@@AJEHGILINIHA?GEFONIMKNOKSRNRLJJSJMSIKGIILJF*))))))(((()66;@EJMLLHPSKNLLKRHJGFGDFIKJMKKNKKLOSLSGSQMHHGEEEJGGQJSJPNPSEEGEELOSINJJD=2.)(((*,,,,,;:EFGLNNNJH>55534GM99889MPSLLJMKHHMOKMPSKOONJSMMKKSJNSKLSSJJL@@@@HAEEEEEJ====<9:@AAOHINSOLIISKJLNJMHSJNEFDEDDDCA88886>ADACBA==>:;ECCDDAACABBEFE@;>?88,,***)&%&&(7:>AABDBCDBDE@BBEGJHHFIHJKH?CCDGHGHDGKMNFIDB?????EBBFD@ABBBAAA?:53323877689932/*'')'''''1......-.+*''&&&%&((*7;==7666899779;?BCG<;88;<<?@AAFDBABBB@BC?:;?@A?;966656?>>?=?@?<9713334441/..*''&&(((+,-10-00017414444=;88585(''')5;<==8444478854210**(('&%$$&%%$$%'%''**+;;;;>AA@CBB?>>>B@=<;;<;:7:;<>>>@AAAA@@AA;;;;;?FDEDCCDCA@:::::AAAC?@@>=9
@548_2WVZPS_4
GGAATGTTTATGAGCATAGCCTTGTGTATGACTGTCTAATCAACAGTGCAAGGAATTAGTTGTGCTCTCAAAAGGAGTTATGTGAAGGAAAGATTAAATGGATACATTTAATTAAGTACAACTACTACAAAATCTATAATGACTGGGTAAGTCACCCGTAAGAAGGATGAGTTAGTAGAGATATAATAATATCTTACAGTTCAACTGATGTGCAAGTTTATAAGTAGACGTCATGTGAAAGACTTATCGCTAACGCAATAGACGTTATCTCGAAAGGATAAAAGAAACCAAGAAGATATACAAATTGGTAACTTGTATAAGCCCTTGGTAATACCAAATAAGTTAGTTCCTCATGATGTCGTGGAAACATGACTATAAGATAAGTTGAATTCGATAGTAGCCCAAGAGGAATCAAATGAGTAAAACAAGTATTATAGGTAAATATTATGTTTTTCTATCTGAATGATTGTGCCTTGAAAAAGGTGGGTGAGGTCTGTGGGTAAAAATTAATTCCCATCTGGTTTTGGATTTTTCTTCGGAAAATTGGTGCAAGAAGCGTGGAGTTGCTAACCATTGCTCAGACTTGTATCGCCA
+
LMSSPMJLSOS6666666LKNJJSSSKNKIJNQQKMPIJIJNJJKJLMQSKSJJHGF=<==<=?7544//001:LKILSNKMLSLNDQDHKJILIJRKQJLJSKSOSSQMNKLSKMSIPCE10001:;;==HSPLMKNLKLSJSJLRJKSGJLHJHB8EC><<?EEFHDHDHFCBBBFMOLSPSMSJMNQSSQQSMIKPQRSSPIKJQSNLQSDLJQSNSSPIPNLMJSHF/..../?BGENEIIIMIHGEHGLGHGGJIMSIJMHMOPMLPSSLPSLPHIKJILIEBBDDGKSSSSSSSIMKSOSSRLSFEJ666666A889RSOOKSKLLNHKKKSSMRJSLJRPSRKLJSSKNSLSPIKGSKJOMMLHIHKJLLMFGFIGJGIFGLSIFCCDBCD::::::BA>;;<DIQOSQOFFDEESSNSHSIJIGISSGIHHHKGOKLQMMNLJESPKGHJ7777:OLKQJJMLSJIBECMQNNQMKEEC@ALMJSKIILBA@@???IKRIHIHLAAA2DNJKNSGFFBC?;<IGHEDC:::CDEJJJPHFHHHFGIE@?BDCEJJLJJKGDCDEGGE@22..**)))(***'((((
@549_2WVZPS_4
GGAATGTTTATAGACATAGCCTTGTGTATGACTGTCTAATCAACAGTGCAAGGAATTAGTTGTGCTCTCAAAAGGAGTTATGTGAAGGAAAGATTAAATGGATACATTTAATTAAGTACAATTACTACAAAATCTATAATGACTGGGTAAGTCACCCGTAAGAAGGATGAGTTAGTAGAGATATAATAATATCTTACAGTTCAACTGATGTGCAAGTTTATAAGTAGACGTAGTGTGAAAGACTTATCGCTAACGCAATAGACGTTATCTCGAAAGGATAAAAGAAACCAAGAAGATATACAAATTGGTAACTTGTATAAGCCCTTGGTAATACCAAATAAGTTAGTTCCTCATGATGTCGTGGAAACATGACTATAAGATAAGTTGAATTCGATAGTAGCCCAAGAGGAATCAAATGAGTAAAACAAGTATTATAGGTAAATATTATGTTTTTCTATCTGAATGATTGTGCCTTGAAAAAGGTGGGTGAGGTCTGTGGGTAAAAATTAATTCCCATCTGGTTTTGGATTTTCTTCGGAAAATTAGTAAGAGCGTGGAGTTGCTAACCATTGCTCAGACTTGTATCGCCAGTAGCACGATAACGATATTTATGAATGTTGTAAGGTGAATAAAAGCCTATGATTTGTGAACATTCCA
+
KLMMOSSSRJJJLSJMKNJSIMJPQLSMIOPJLMSIIIGHLQKIOLQLLKHNOSJLB===>HMMISMNRONNHFJIIHHJSMROKKLMROMJLRLHJKMILJJOISSSSISLQHIHGHSLMOLRSSLGGGFLMKSJKJNKKLOJRSLQKSFONNJIIFFDFRMOQMRLKGIHLFGIHGLMLLSSLHMMSSSSNSOMMJISSOIKKKKKPIPRIKSSRMSNP76666667@HGHHOINSSNSRIMLILIKHGJHJJLIHHJMKNRKIKSPSKKNNMSRLK>?@@HKLPJIJGRHKNMPPSOFDBGEJSLSKONRSPISRLJLSSQJNMLKKSSPMIHSSMSMMMSLLSPNNLMLJMJQOKLLOIILSRQOJLQLHHIIFECB.)<=>JSJJO8777577556666BEGIHHJJILNLRLJHJIJSNOOJLLJNMKSJMJSKSLSSRSMMOJSLSSLQKKHSGKISJSJQKJMLJHSSSSGGSOMMLJIKNHIHNIKKKNRG>IOGPNSKPNLSJIJGIEHEEDMLHIGEECSOFLA<<<@=5333&&&&&'*)++@AEKIGKHHJHHIINIIKKSJIJIGFJKRMNKFGEFGJIMJHFEEEEFGGKGFJJNSKFSJHIJLJIJSFFGEHLJILSQLHIIGHHGSSOQJNIJIIKIJNL
@550_2WVZPS_4
GGAATGTTCACAAATCATAGGCTTTTATTCACCTTACAACATTCATAAATATCGTTATCGTGCTACTGGCGATACAAGTCTGAGCAATGGTTAGCAACTCCACGCTTCTTGCACCAATTTTCCGAAGAAAATCCAAAACCAGATGGGAATTAATTTTTACCCACAGACCTCACCCACCTTTTTCAAGGCACAATCATTCAGATAGAAAAACATAATATTTACCTATAATACTTGTTTTACTCATTTGATTCCTCTTGGGCTACTATCGAATTCAACTTATCTTATAGTCATGTTTCCACGACATCATGAGGAACTAACTTATTTGGTATTACCAAGGGCTTATACAAGTTACCAATTTGTATATCTTCTTTTCGTTTATTTTTATCCTTTCGGGATAACGTCTATTGCGTTAGCGATAAGTCTTTTTTACACTACGTCTACTTATAAACTTGCACATCAGTTGAACTGTAAGATATTATTATATCTCTACTAACTCATCCTTCTTACGGGTGACTTACCAGTCATTATAGATTTTGTAGTAATTGTACTTAATTAAATGTATCCATTTAATCTTTCCTTCACATAACTCCTTTTGAGAGCACAACTAATTCCTTGCACTGTTGATTAGACAGTCATACACAAGGCTATGTCTATAAACATTCCA
+
@BCDESKSMJJFEDEDAEDGIFGJKMJNSSSNSLSIIINLKPMONKKLLNQM864447/////22/.000EEHEIKJHKIQJLLKKIONMSSLSOJSLHPSKSSGFIA@@?@CDEGDDHH03DEFGGSKIFF66666BAA@>=>;<<=GHGHEF:::::@?A;DDBBBCKIHGIJDGLOGHGFEPGIINJHJLLJMSPOJKJLOIJROSSSMNSSSLMSLLOSSNJSNSJSSLQMKQLSSLMNKQJJOKKRKNOKSFEIOKGLIJKFECEDGLSHMMOJPKLLLSCA@=::;;833735AABDEGLOSPNQSMSSSOPQQOSMRKLMSLSKIMJSMLIJKKLIKHMJMPMKNSKJNJSSMINRPISSE@E)('')()))))+5487<==A@BEJJSLNSKJLNMNSKHOLKPOOHLHBAAB@<821032244:677FEGGHGLEFKSLOSSNNIHSJLKJKIJNSOHOSPQNNLNRSSSSOSOSKOLQKJRKKINNQSNMKSMSSSIIFBC<++++**.(*3../BBGGGIJFMLMHQMSRPKKKMKICEDCDFGJJOLPSIGIIHSOKSKPSSSNSIKDGIIGIJLQOKSKNPHSLLMPMLJMMIOOSMLRQSNKPMSMNSOQLLJJHIGJKKOHLHJMHJHHHFGJFGFGGFEPHBKSIEKI
@551_2WVZPS_4
GGAATGTTCACAAATCATAGGCTTTTATTCACCTTACAACATTCATAAATATCGTTATCGTGCTACTGGCGATACAAGTCTGAGCAATGGTTAGCAACTCCACGCTTCTTGCACCAATTTTCCGAAGAAAATCCGAAACAAGATGGGAATTAATTTTTACCCACAGACCTCACCCACCTTTTTCAAGGCACAATCATTCAGATAGAAAATAATATTTACCTATAATACTTGTTTTACTCATTTGATTCCTCTTGGGCTACTATCGAATTCAACTTATCTTATAGTTATGTTTCCACGACATCATGAGGAACTAACTTATAAGATAAGTTGAATTCGATAGTGTCCAAGAGGAATCAAATGAGTAAAACAAGTATTATAGGTAAATATTATTTTTTTCTGTGAATGATTGTGCCTTGAAAAAGGTGGGTGAGGTCTGTGGGTAAAAATTAATTCCCATCTTGTTTTGGATTTTCTTCGGAAAAATCATGCAAGAAGCGTGGAGTTGCTAACCATTGCTCAGACTTGTATCGCCAGTAGCACGATAACGATATTTATGAATGTTGTAAGGTGAATAAAAGCCTATGATT
+
MGIIMGLJIKHLHKIFEEBADGHIFD?@@@?CFCBBCBIGHHLHFFGJISRLJFGFEKGGGFFHFHFIIFCDDDHIGGKGHGKILJIILMLQIJHGJIHHKIHGFGGHINIISJKDBDFI=BF@BBBC9@A?42-,,,.233355536A67DBEGKJNFGEH:HJIIMFHDGDLQJLFFHSSOOMKNJKOONNJIILHKJKHIC///397669::::;FHILIHIFHMKSMMOLSKKKQHSSKIKSSORILNSJKMIRJSLMSA@@@ALHIIIGGGGFPEDC@>>*))))587;99@DBBDHKGIPIKJSSILHHHNHJCA??>@8//0:85440***('%#$$$$%(.24567666779;999<@ACDABBAAA@??@??>===98856742225..''&$%$%)))),-../4457ADHHDA@DE@DKQLQJJJIGEB?@ACESSHEDGGB@957BCCDDGHG@?=;888+((*,/6652..+++,,-0----,,--13:::97766698893((((*.45689:=>>>>9999;===:<<<=B;;;;<EC=><<;<<>>==>@@BDAAA@9788?BBCBB@<<<
@552_2WVZPS_4
GGAATGTTTATAGACATAGCCTTGTGTATGACTGTCTAATCAACAGTGCAAGGAATTAGTTGTGCTCTCAAAAGGAGTTATGTGAAGGAAAGATTAAATGGATACATTTAATTAAGTACAATTACTACAAAATCTATAATGACTGGGTAAGTCACCCGTAAGAAGGATGAGTTAGTAGAGATATAATAATATCTTACAGTTCAACTGATGTGCAAGTTTATAAGTAGACGTAGTGTGAAAGACTTATCGCTAACGCAATAGACGTTATCTCGAAAGGATAAAAGAAACCAAGAAGATATACAAATTGGTAACTTGTATAAGCCCTTGGTAATACCAAATAAGTTAGTTCCTCATGATGTCGTGGAAACATGACTATAAGATAAGTTGAATTCGATAGTAGCCCAAGAGGAATCAAATGAGTAAAACAAGTATTATAGGTAAATATTATGTTTTTCTATCTGAATGATTGTGCCTTGAAAAAGGTGGATGAGGTCTGTGGGTAAAAATTAATTCCCATCTGGTTTTGGATTTTCTTCGGAAAATTGGTGCAAGAAGCGTGGAGTTGCTAACCATTGCTCAGACTTGTATCGCCAGTAGCACGATAACGATATTTATGAATGTTGTAAGGTGAATAAAAACCTATGATTTGTGAACATTA
+
JJGKKIMLSKSIQLNLHGCB?@@ABJJSOMMKSOLKPIIIIKSOMIMISPSIPSLLIFDFFBCBCB?;239BDDIHIHKKSKJSSIIFCIKPMQQFGHGMIKIIHMLSLOPSSJSJKJJMIILJILFHEGHQQJGKJHNJISJJFHFIINIOJGDEC3963356DGGF>?>=>7677:899:=>::;EGFFJDCCBCIGHGGLKJOJPSSSNMMLMNJMRLIROSOJMJIMGHIGEGIIKFFBABABHGFEFGHEDEFFHMKIGMIHKJLJJMSMJNSOKMSQKSNSNIMILLIOKJSMHHCCA=?MOKGL???>>GEFLFGGMPMHHHEAGDEDEDHJIJNJLPJOQLIKJJLJSISNLLKJJPMSSLMFEEPISNPILJGEEJIJLORPDBACCJJHIILH??;=>?AGLHDJGKJNJPHKKKJCBBBBHIMI>>>>:9:::;;99785577+*)*-79:;KNCNSIOIJDA;--;CISMSLGIGKFGJEEFC>=:::====?BEFBAB>66:1=<<<<<RMSKFGFDSGCSA566HGMHHLIGFGECE<FDCAA@AACFHLIHEFFFHHGHJFHFGEJEFHIIPSHFCEDFFJIFHFCBCBDEBBBBIOSLSHJJSIINIJACAFGFHGKHIJSSKIIGHIIHJOMQMIJKHKHF
@553_2WVZPS_4
GGAATGTTCACAAATCATAGGCTTTTATTCACCTTACAACATTCATAAATATCGTTATCGTGCTACTGGCGATACAAGTCTGAGCAATGGTTAGCAACTCCACGCTTCTTGCACCAATTTTCCGAAGAAAATCCAAAACCAGATGGGAATTAATTTTTACCCACAGACCTCACCCACCTTTTTCAAGGCACAATCATTCAGATAGAAAAACATAATATTTACCTATAATACTTGTTTTACTCATTTGATTCCTCTTGGGCTACTATCGAATTCAACTTATCTTATAGTCATGTTTCCACGACATCATGAGGAACTAACTTATTTGGTATTACCAAGGGCTTATACAAGTTACCAATTTGTATATCTTCTTGGTTTCTTTTATCCTTTCGAGATAACGTCTATTGCGTTAGCGATAAGTCTTTCACACTACGTCTACTTATAAACTTGCACATCAGTTGAACTGTAAGATATTATTATATCTCTACTAACTCATCCTTCTTACGGGTGACTTACCCAGTCATTATAGATTTTGTAGTAATTGTACTTAATTAAATGTATCCATTTAATTAAGTACAATTACTACAAAATCTATAATGACTGGGTAAGTCACCCGTAAGAAGATATAATAATATCTTACAGTTCAACTGATGTGCAAGTTATAATTTCAAGACGTAGTGAAAGACTTATCGCTAACGCAATAGACGTTATCTCGAAAGGATAAAAGAAACCAAGAAGATATACAAATTGGTAACTTGTATAAGCCCTTGGTAATACCAAATAAGTTAGTTCCTCATGATGTCGTGGAAACATGACTATAAGATAAGTTGAATTCGATAGTAGCCCAAGAGGAATCAAATGAGTAAAACAAGTATTATAGGTAAATATTATGTTTTTCTATCTGAATGATTGTGCCTTGAAAAAGGTGGGTGAGGTCTGTGGGTAAAAATTAATTCCCATCTGGTTTTGTCTTCGGAAAATTGGTGCAAGAAGCGTGGAGTTGCTAACCATTGCTCAGACTTGCCAGTAGCACGATAACGATATTTATGAATTTTGTAAGGTGAAATAAAGGACCATGATTTGTGAACATTCCAGGTGCTAATATGGAAGTGGAATTTTAGGATGCCCTAACCTTTAGCAATACGT
+
HGFHHJJJJFHJPNHSLKIFGIJMJMGJLKNLJHJIFFGHFHJFHOJNISNOPJMJMSMHFFGFKNJKJHFDEDGJSMQKHLJJKOIJHMLSHPSSMMLSNPQLLJMCGIFIKSJPJSLSIFSSKMSLSLNKPSIKSKJOMSKSJOEEINPDCCCCBA@>??1BFCC>>??IEFK:HGEEJHFJHHSLLMSNKKHHSE<<=>>;769=>SIHHSKLHJRIMMNRJSLMJPLNSOSSSNNSJSQSLNJJOSJFIDBGONSNSPOSNKLFDDEDKNSKQJKSLLSJKSOJSQSIJMSSLQOMOSSSSSQNSSPSSLSQSRNLRMSNKSSKSSNSISSSIPSKMQNSKLONPLMSLSSSSSNSSMMKJILO75447-(((((,,9>><<<:?@@@FJNIHINHJAAAAAOMLMNRMSHSIEFDCDFSMMJOOMNJSKNOJLRNPSSLSSSSKMKQKPNSMNLLSQGL87779;:<=BCEGGLNSKJHGIHISONGHLPPIKSSLMHGKLN>MNIGHGJCDJGHHFESGHHEHJSKNGHHGFHHJJOHIHKJSNHJKSMHHMBBAAAHDDE:4/...//:;?>;:764567>AAAA=>@100/-,++(%%%%%&+,,-00042.((&)-./8:;<==>?@ADCCAAABCAA>=97/-,++((&%%$$###$%%#$'((*.../1/..----,,+++-.799998851-''''(::9:<=>@?@?@A;=BEEB>=<<<:7653-,,;BBABC<>:755456899==>>>89999:=B<==;<<89=::;@@CC@ACBA>;::::83211357=@?;:97678;=?@@?=>=8887864446<=><<>=<940//0;::;>>?>@??>>@D>9751100002;;<<<=>???>?@A?BJIGC@??@?ABBAB@?<<:7:830019>CBB@??;35B?ACABBBA?>:>?@CHFD;:;;--4./-,+,.00++*'&''')*+,+++((('()**,,*))**--...../00--)''%$%$$%$$%%%#$$%&')****,,,,:9:;:;=;65320/++.)((((((''()'())()('&$$$%,....+**++/,(('(+**'&&&&(((((*'&%%%%$#####''''&&$##$%223-&()''''''$
@554_2WVZPS_4
AATGTTCACAAATCATCCTATTATTCACCTTACAACATTCATAAATATCGTTATCGTGCTACTGGCGATACAAGTCTGAGCAATGGTTAGCAACTCCACGCTTCTTGCACCAATTTTCCGAAGAAAATCCAAAACCAGATGGGAATTAATTTTTACCCACAGACCTCACCCACCTTTTTCAAGGCACAATCATTCAGATAGAAAAACATAATATGTACCTATAATACTTGTTTTACTCAGTTTGATTCCTCTTGGGCTACTATCGAATTCAACTCTATTTATAGTCATGTTTCCACGACATCATGAGGAACTAACTTATTTGGTATTACCAAGGGCTTATACAGGACCCGATTTTCTCGTTTTCTTTTTATCCTTTCGAGATAACGTCTATTGCGTTAGCGATAAGTCTTTTTCACACTACGTCTACTTATAAACTTGCACATCAGTTGAACTGTAAGATATTATTATATCTCTACTAACTCATCCTTCTTACGGGTGACTTACCCAGTCATTATAGATTTTGTAGTAATTGTACTTAATTAAATGTATCCATTTAATCTTTCCTTCACATAACTCCTTTTGAGAGCACAACTAATTCCTTGCACTGTTGATTAGACAGTCATACACAAGGCTATGTCTATAAACATTCCA
+
3@@3320021200022222111/01224=:7///:;<A/,,/;HSNJJLFFFGGLIHHFNJIJLSKIIGHKJHJO=<<<=SONMLLSLKSOLSHRKNMJFEGE??;:::<>GFDFG??:99::LGLOHNKLMKJMKJGIKFIHKSSLIFEJLNJSHJSPS@?>>@OGABFEBC>665::;CGIKMJOJNLLIK;BDCDDDCADFJLJA?6553/*))))2101222376000554//''''''4:E?888799557EFJJHGG00//02((()***)-,+(*899FEFGHISLNNOHIHHN999999NKSKNJOKLPKILMBABA0000188:>CEGKEE>=820,+..,,,,-/'&%%&()+))(()..88865535==BLIIJIIJMJMJJLIJHIJJJQFHDCEAE8/...;DFLHNKHIHSLMPLKMKMHHHKKJKGINIJJLIKKPSMPLLJJHIKINNNLMPROSKCBCBCKIHLLOLKIJM?@@?>665558888999A<EGFIHOHKHSGKFLNSILPMQNJSLSJ<;;;<BSIMSLJJNK<;;;<FBBFFBHFIHGGHHOHGFIGJKJC96++,BDDEDGGEMJJJKKHEJHEDDGGFHJ77776AABBBFEGEGFGHFHFJHEDDFFFJEGFEIJIGJDGF
@555_2WVZPS_4
GGAATGTTCACAAATCATAGGCTTTTATTCACCTTACAACATTCATAAATATCGTTATCGTGCTACTGGCGATACAAGTCTGAGCAATGGTTAGCAACTCCACGCTTCTTGCACCAATTTTCCGAAGAAAATCCAAAACCAGATGGGAATTAATTTTTACCCACAGACCTCACCCACCTTTTTCAAGGCACAATCATTCAGATAGAAAAAGGTCGGTAAAAAGTTATATAATTAATTCCCATCTGGTTTTGATTTTCTTCGGAAAATTCGTGCAAGAAGCGTGGAGTTGCTAACCATTGTTCAGACTATCGCCAGTAGCACGATAACGATATTTATGAATGTTGTAAGGTGAATAAAAGCCTATGATTTGTGAACATTCCA
+
GLKMNSLNLNKJGLDOSKIKMISKKPPILQNKSLSLNHLKGIIJHIJIKMSSLMKJHSSRJIHMJJKJMIECEEEP?::;??KLGMJGLSLSISPJPLQJJJIJEGHFNKMSKOSLLILSKNJHNLSKLGMHJQGHNLKLNDKHHI>;;31112FHJJHNJMCG<6555<<B=AB8IMGEMKKGCBBCCHI322/..,((((*++,,,--,-+%&&''()*((%%%%%&%$$%'))/22222/...-.,-*,-023/3336<@?@;@@20001?DDB@>=;;:;<@???@A96443332-,)'&&&)%%%((+,-8778888<<<=?9866:ABCFCCBECDEEDDFCCECFIJEHLEECBBFF>====FHGGEGFHGDHD
@556_2WVZPS_4
GGAATGTTTATAGACATAGCCTTGTGTATGACTGTCTAATCAACAGTGCAAGGAATTAGTTGTGCTCTCAAAAGGAGTTATGTGAAGGAAAGATTAAATGGATACATTTAATTAAGTACAATTACTACAAAATCTATAATGACTGGGTAAGTCACCCGTAAGAAGGATGAGTTAGTAGAGATATAATAATATCTTACAGTTCAACTGATGTGCAAGTTTATAAGTAGACGTAGTGTGAAAGACTTATCGCTAACGCAATAGACGTTATCTCGAAAGGATAAAAGAAACCAAGAAGATATACAAATTGGTAACTTGTATAAGCCCTTGGTAATACCAAATAAGTTAGTTCCTCATGATGTCGTGGAAACATGACTATAAGATAAGTTGAATTCGATAGTAGCCCAAGAGGAATCAAATGAGTAAAACAAGTATTATAGGTAAATATTATGTTTTTCTATCTGAATGATTGTGCCTTGAAAAAGGTGGGTGAGGTCTGTGGGTAAAAATTAATTCCCATCTGGTTTTGGATTTTCTTCGGAAAATTGGTGCAAGAAGCGTGGAGTTGCTAACCATTGCTCAGACTTGTATCGCCAGTAGCACGATAACGATATTTATGAATGTTGTAAGGTGAATAAAAGCCTATGATTTGTGAACATTCCA
+
CFLSIIKFGKJHJHIRHKISMOLKLMKSKJSHSOILINJNIKMSJNOLLHFJ=;67/)),,,-14443334DFKMIKJMKSOSJKMIGDCRSPOKHJILRSKMMSMSNNNNJKKSQIMNOSSSSKIIJMSMLJSPNSNHRIHMI???FEGJGEF>C<,++++:>@CIIIKJLSNLLSJSIHHKLJILSSNSSSKSNPFSBA0///0NMKIJJLKLKISQJMEEDF??>??@22222@ISSSJISHDCEFHJGGHKLKIQILMJHSLHG77777SPSPSSJLSSSSQSNSMKMSKSSSLNRKHLNIKLMNNJJMSMKNOLNQONNSPLJJLOMLNLJPSQJSKHQLLMLOOSOPHNOSLLLSPKPORKNSSOLKIIILSISLPKIIKSRNJLLJJLISRJNJKQGKIKEEEKLLLIMOOMLHKJSPLQISSIILPNIKSSKSRSMNLMSISQSJG;;:;;JOISMMIMPSSOSKLQKCSSQPKOSSJKSMLJKLSPSSKOLSMLKKSMSOQSR??G??LSSIJLPSJNSSMJKSK;555NQSSOOPPMJ@D>7:><<<EGJNLSJKSOJIHJDEFCCDAA@AAHGKMLSOIKIKPKKNMJKRMJQJSHJIKIPSSMIORKHSSKNNSIMLECCEDHSOIHGIIJIJKRPSJJNSKKKNJJJ
@557_2WVZPS_4
GGAATGTTTATAGACATAGCCTTGTGTATGACTGTCTAATCAACAGTAGTGGCACGAATTAGTTGTGCTCTCAAAAGGAGTTATGTGAAGGAAAGATTAAATGGATACATTTAATTAAGTACAATTACTACAAAATCTATAATGACTGGGTAAGTCACCCGTAAGAAGGATGAGTTAGTAGAGATATAATAATATCTTACAGTTCAACTGATGTGCAAGTTTATAAGTAGACGTAGTGTGAAAGACTTATCGCTAACGCAATAGACGTTATCTCGAAAGGATAAAAGAAACCAAGAAGATATACAAATTGGTAACTTGTATAAGCCCTTGGTAATACCAAATAAGTTAGTTCCTCATGATGTCGTGGAAACATGACTATAAGATAAGTTGAATTCGATAGTAGCCCAAGAGGAATCAAATGAGTAAAACAAGTATTATAGGTAAATATTATGTTTTTCTATCTGAATGATTGTGCCTTGAAAAAGGTGGGTGAGGTTTGTGGGATAAAACTAATTTCCATCTGGTTTTGGATTTTCTTCGGAAAATTGGTGCAAGAAGCGTGGAGTTGCTAACCATTGCTCAGACTTGTATCGCCAGTAGCACGATAACGATATTTATGAATGTTGTAAGGTGAATAAAAGCCTATGATTTGTGAACATTCCA
+
IIKMJKHJSOKB@??BDGKKKSPSKMNLHNJMNII@?999)'''')*&$###$%)*+,-/567;:;=:9960089:GLHHJRKMCCBCC>AB?D@ABB@@@??SKKIIMJSSOLSKHLNPSGHSSJJ?====JOMJLSLNLMSHHJKKSSPNIHHGDED>4>3223>@BEGKGD?@9889:?==@DF::<MJMKOLJJEDGBBBCCJLONKLMLOSIIGLOIKLFFFGDDDDCHABBBBCFE@<<41/,,.CFFGEFDC@AA766666KJPSLABABDGGGGBAACIOIPPJLHISJILOJMJK<<857LGNJJSMKKSKSKFDCDHCDDEEJIIGIIIOSKSMPNJJJSNJSKSSSKSSKSMHGLHKLLSKJGGFGFLMMMMPNSCGFLHMSS<;;;;CEECHNJFFHSOOJOLSHKISJSAKHGILIA?>>>;;:9----.@MKEEEDDMHMLSOGSJL>PHJMLNLSIGG@A410-,-//89:DCBBA777654.))'((-04779.////7-+>++====?MNHDCCDCI?@H4)))AA@=>=)))))))),.,,-<DEGHMSMLHGGJGHMJLHKBC<<<<<8:;;;?>>8899DFECAAA@ACAACCGLKPGKJHJIIJKGKGKEGFFHIGGSJF>>==CDHFEL=IHGIGHKJFEF
@558_2WVZPS_4
GGAATGTTCACAAATCATAGGCTTTTATTCACCTTACAACATTCATAAATATCGTTATCGTGCTACTGGCGATACAAGTCTGAGCAATGGTTAGCAACTCCACGCTTCTTGCACCAATTTTCCGAAGAAAATCCAAAACCAGATGGGAATTAATTTTTACCCACAGACCTCACCCACCTTTTTCAAGGCACAATCATTCAGATAGAAAAACATAATATTTACCTATAATACTTGTTTTACTCATTTGATTCCTCTTGGGCTACTATCGAATTCAACTTATCTTATAGTCATGTTTCCACGACATCATGAGGAACTAACTTATTTGGTATTACCAAGGGCTTATACAAGTTACCAATTTGTATATCTTCTTTGGTTTCTTTTATCCTTTCGAGATAACGTCTATTGCGTTAGCGATAAGTCTTTCACACTACGTCTACTTATAAGTTGCACATCAGTTGAACTGTAAGATATTATTATATCTCTACTAACTCATCCTTCTTACGGGTGACTTACCCAGTCATTATAGATTTTGTAGTAATTGTACTTAATTAAATGTATCCATTTAATCTTTCCTTCACATAACTCCTTTTGAGAGCACAACTAATTCCTTGCACTGTTGATTAGACAGTCATACACAAGGCTATGTCTATAAACATTCCA
+
SLMPNNQLKKOMQMNMKSNLLSNSLSMRQSLNMINHIIISLNKKNLKOMMLJKJPNLJNKMKLSKEJKPIIFGFFIIKOLLINSSLSRPPOLIISSNQSRSKMSSIJMKSSSMMNJHGHS>B>778@HFHMNKSJJNLPJINKNKNLLSNOPSHHHLSMOSLGMMKLKMSLSSOMNSOLHSSSKIMKMSSJKNSSISMMLMLKOSQSLSMNOSMKLMSJQNPSSPKKRSNMSPLOLSSSSORHLLQMMSMNSLLSRIHNSQLOSMPA@@@@SOQLLSSSSMKKKJHHJRQSKMMPMSMNKHIJKMKQOLNSSLLSMONIIMGHLCESLMSIMKJIIOLOJJLSFEAA@DC=@AFIIEMKSPOKJMKOA?D2)*?FGDBCC=;LHHHINJSSQROILLJPSKNMNMSLSLNISIIMKKPLMPKOPRSSLMKIJJIR?><40+('&&'''1139;BCEEFFGHHHHISQRNMLKRLIKQNSNSSLIILIOJQMKSMKONNMJDA@D?<3333333;=77FHGHSKKKKNMJSKIGKJHINSJJKOIJHJHJOJKNMOSLKPHIPLOHJSJGGHHIFFGGGIMMMISPLLMNNLSSPMMSLSLLPKHSOSQRJISMILMOMPQLSKHEGFFHKHILJJHMJJOLHKKLOIJHIHIHHJKHKLK
@559_2WVZPS_4
GGAATGTTCACAAATCATAGGCTTTTATTCACCTTACAACGTCATTATTCGTTATCGTGCTACTGGCGATACAAGTCTGAGCAATGGTTAGCAACTCCACGCTTCTTGCACCAATTTTCCGAAGAAAATCCAAAACCAGATGGGAATTAATTTTTACCCACAGACCTCACCCACCTTTTTCAAGGCACAATCATTCAGATAGAAAAACATAATATTTACCTATAATACTTGTTTTACTCATTTGATTCCTCTTGGGGTACTATCGAATTCAACTTATCTTATAGTCATGTTTCCACGATATCATGAGGAACTAACTTATTTGGTATTACCAAGGGCTTATACAAGTTACCAATTTGTATATCTTCTTGGTTTCTTTTATCCTTTCGAGATAACGTCTATTGCGTTAGCGATAAGTCTTTCACACTACGTCTACTTATAAACTTGCACATCAGTTGAACTGTAAGATATTATTATATCTCTACTAACTCATCCTTCTTACGGGTGACTTACCCAGTCATTATAGATTTTGTAGTAATTGTACTTAATTAAATGTATCCATTTAATCTTTCCTTCACATAACTCCTTTTGAGAGCACAACTAATTCCTTGCACTGTTGATTAGACAGTCATACACAAGGCTATGTCTATAAACATTCCA
+
146<==<=;:;;??;A@C111111@62446:???A:5...*****/**+124:;<<<EFEGGFIDGECECCFFEGHGIGCCDMKNILSHLMHIHIMMLKIHROMHHOJJJEFC;99@0,<99AELNLSIMSJJOKPOMIQJMQIJOSLJEN88888DGG@H310005++,7;(CGHJJSMMJKKJIISMJJSPLLKQJMINKJPPQSSSKNSKLPSQIMRSLSKJGJGLJHHOSSLNSHJHLJHHGB=<=643-,+'&&&&./+,,,,?JKIHIIHKRHHKRJRLIFDDCDD<A<<<BCBD=7899:AEFEFGGGJLLEDB=>OEKJKHIGMJFDGHHHIHF?<96533621113799;<BEFGEFBA@EDGEHHFF=GHFKIJGLSIHLLNJGGGGGHHFFGLNKNLKKKDFCCC7334DGMLHKIFIHILPIPLIKLJJIPQJHILMHOPMKNKSMJNKPKHKJHFSIOSNSKSPJIKSSLKMKLJHLHKJNIINLHJKLJISFEEFHHJKSSMMMQMHIOKOKJKMKLJHIJIHOKLKIHHIJJFINHJMLMJJHEMLJKSIJMMHIFFBDGMGFFGIQLNNLSJNKLLMNKHFHKLLSJSIJQQLKMSKSMPLISMHLSKLSSSLKNJSSJJHHGGGJHHGEFEGGJILHIJI
@560_2WVZPS_4
ATAGTCATGTTTCCACGACATCATGAGGAACTAACTTATTTGGTATTACCAAGGGCTTATACAAGTTACCAATTTGTATATCTTCTTGGTTTCTTTTTATCCTTCGAGATAACGTCTATTGCGTTAGCGATAAGTCTTTCACACTACGTCTACTTATAAACTTGCACATCAGTTTAACTGTTCAGTATATCTCTACTAACTCATCCTTCTTACGGGTGACTTACCCAGTCATTATAGATTTTGTAGTAATTGTACTTAATTAAATGTATCCATTTAATTAAGTACAATTACTACAAAATCTACTAATGACTGGGTAAGTCACCCGTAAGAAGGATGAGTTAGTAGATATAATAATATCTTACAGTTCAACTGATGTGCAAGTTTAAGTAAGTAGACGTAGTGTGAAAGACTTATCGCTAACGCAATAGACGTTATCTCGAAAGGATAAAAGAAACCAAGAAGATATACAAATTGGTAACTTGTATAAGCCCTTGGTAATACCAAATAAGTTAGTTCCTCATGATGTCGTGGAAACATGACTATA
+
GKHGJ@????J?=F=>HFEEFILIJIHJKSMSNOIND99995AEHGDEEEKIJINMIHSSQJSD@ADAAHGDIEHEDCCCGIGC=:=////2/00/076:==<9*+/00AEHIEIBAB?@ABBOOFKKISJJOGHEFGJFKOSIMIGOSKSNLGHIJOGILGJCCAAAD97665,++++120&&&&%$%4////054666BCGGGBAB=>@??FGHGKJFIHEHJJJLLKIKMHS55555;<3@FFGEKMO332229334>;<ABCFJHDEDGGGEFIFFCAB@@=>>@@99889AABB<;9.'''(56777@><76777?@?>9997799:;?A@@==;78856216632122222222223422222334:;;;;:988887.'&&&)++*++,2268::<=>??>=9865554444678966611111244676110147???@BCDDKIOIHBA=<:99755557BCBDIGJEFFIMDCBBBB?>:88:88>>??===:;<<=A@??<;:6323655203341//,----/11//1355)
@561_2WVZPS_4
GGAATGTTTATAGACATAGCCTTGTGTATGACTGTCTAATCAACAGTGCAAGGAATTAGTTGTGCTCTCAAAAGGAGTTATGTGAAGGAAAGATTAAATGGATACATTTAATTAAGTACAATTACTACAAAATCTATAATGACTGGGTAAGTCACCCGTAAGAAGGATGAGTTAGTAGAGATATAA
+
GGHJNFICBACCDJKKMJIOGKKMJJLKSLJLHJKLIHLKLJHLJJJKGGHFGMIHHJHKNNKSLKNG>777<=@AFFFEEGIINIIJJLLNNSNIKMOHGIGIHHISSOMLSJHJGHGGHPJKMIEDDCDGFA@???CCDFDGGIJHIGDCECEHD?C?@BEIIKHHIGFEGGEHEDDDEEHFHF
@562_2WVZPS_4
GGAATGTTCACAAATCATAGGCTTTTATTCACCTTACAACATTCATAAATATCGTTATCGTGCTACTGGCGATACAAGTCTGAGCAATGGTTAGCAACTCCACGCTTCTTGCACCAATTTTCCGAAGAAAATCCAAAACCAGATGGGAATTAATTTTTACCCACAGACCTCACCCACCTTTTTCAAGGCACAATCATTCAGATAGAAAAACATAATATTTATAATACTTGTTTTACTCATTTGATTCCTCTTGGGCTACTATCGAATTCAACTTATCTTATAGTCATGTTTCCACGACATCATGAGGAACTAACTTATTTGGTATTACCAAGGGCTTATACAAGTTACCAATTTGTATATCTTCTTGGTTTCTTTTATCCTTTCGAGATAACGTCTATTGCGTTAGCGATAAGTCTTTCACACTACGTCTACTTATAAACTTGCACATCAGTTGAACTGTAAGATATTATTATATCTCTACTAACTCATCCTTCTTACGGGTGACTTACCCAGTCATTATAGATTTTGTAGTAATTGTACTTAATTAAATGTATCCATTTAATCTTTCCTTCACATAACTCCTTTTGAGAGCACAACTAATTCCTTGCACTGTTGATTAGACAGTCATACACAAGGCTATGTCTATAAACATTCCA
+
MJOJKIJJMLJMMMMKISHKGFHJKOSSRSSSOSSIGHGJQMNHKFGSLSISJHFGGLGHLJMMKKILSICDCDFJIIPNJJIKMIGIHGSQIPIQMKKKSKQMJIJRRSRSSMLJLHJL46I>>GJSOJSMSJKOKKSJLJGSGJ>MGKJMSILRSSMSPIGIIGGHFGHHHNLJSKKLSMSMLNMPKJOJMIKLKLKJKNHHJNLJSKSJSKEH@>:7)&&)),;>>>>JOSMLKOHIQ@@A@ALLJSLSJSJRSIMPSJJIFHOKLKJJMKEEEDEFFIKNPIINSLNSSRMIHHILNRSKLKONRLJLJIMA=<<<<DLLKSIMGJPKLSGQJKJMILJKSNOSPJMNLNNLOIKIJNLKIG>=>=C<>>>AEJSOSONJHIFJMMNSMSNMSONKKKHFKMSJGJHJMJNNBOMSIOSQJSSOJNSLROLMQLSNMRKFGFIHNJRSNNLSKRKLMSJOJOKLMNJIILSKKMG>;;;;CFCEDMLMSKISJSGJINLEHIG@@EMJHSMHMSKOLLLJINSNOKKLKIKSOSNIHHHMLPFGHKKKJLHJKJKLSNSJSKPMIHHEFISLNPMSNLJSSSKNMSKILMKPJJKHIMSJKJMMJOHSSJMNOKFGFEEGGIHILNINIJFEEFEFLJFEEDEFIJJIJISR
@563_2WVZPS_4
GGAATGTTCACAAATCATAGGCTTTTATTCACCTTACAACATTCATAAATATCGTTATCGTGCTACTGGCGATACAAGTCTGAGCAATGGTTAGCAACTCCACGCTTCTTGCACCAATTTTCCGAAGAAAATCCAAAACCAGATGGGAATTAATTTTTACCCACAGACCTCACCCACCTTTTTCAAGGCACAATCATTCAGATAGAAAAACATAATATTTACCTATAATACTTGTTTTACTCATTTGATTCCTCTTGGGCTACTATCGAATTCAACTTATCTTATAGTCATGTTTCCACGACATCATGAGGAACTAACTTATTTGGTATTACCAAGGGCTTATACAAGTTACCAATTTGTATATCTTCTTGGTTTCTTTTATCCTTTCGAGATAACGTCTATTGCGTTAGCGATAAGTCTTTCACACTACGTCTACTTATAAACTTGCACATCAGTTGAACTGTAAGATATTATTATATCTCTACTAACTCATCCTTCTTACGGGTGACTTACCCAGTCATTATAGATTTTGTAGTAATTGTACTTAATTAAATGTATCCATTTAATTTTTCCTTCACATAACTCCTTTTGAGAGCACAACTAATTCCTTGCACTGTTGATTAGACAGTCATACACAAGGCTATGTCTATAAACATTCCA
+
HJSSSKSMKMOHMMSSJSSKKNSPSLNJLPJNNKNIHIGHIMJJMNMLMNOSJHJNJKIIJIHPJOLMMIHGHHGKKILKMJMNSEECAA??322222HNPNJGFHQGIHGIHLGGHQMQCEJ@@IIIGSSIRPJKLJOIIHIJSKKPSSSSJHJJKSMIGOMJIHHJGILSNNPKIJJFNOMLISJSMMSKLSILINKMIIKGGHIISSLNKSNKKHNJDHHMKSMNMORLLESBHA;;;///0.0011@CCAE=,,GNHJSHIGIHGIFHLKQKQPIIMSMMOGJQKHIIJIONORKFEFFJJMIKIGHHIJQIINLOPOSKKKSLNOMLIHILHKJJIKNLQSJFJMHLNNOSJSSOSJJGLQKMLSDBCADAD?>A@FGJILKFFGGHJIOMGJGHHHPHRFIGHFK<;;;:7855553:BCGHIFDFEDGEJIGIIGHFFIHHJHIIIMLJSMSMIKMGHLILPJSMSJLRQKIIJHIKSIHJLSHIKIJSLJLOHHFDEDF?==800000@EJKJIJJFFIKIJJSJIHIHHGJJSLJKKJIGHEJLIHKHJJHCAG=68>66677EBA77CDEDEHJJJJILMHKGILHGLHFNJPKQJNJHGHHHFHHJJHKGIGDDDCCGGHGHKGIGGGEFFCEEFDBCCCHGFGGLFHH
@564_2WVZPS_4
GGAATGTTTATAGACATAGCCTTGTGTATGACGGTCTAATCAACAGTGCAAGGAATTAGTTGTGCTCTCAAAAGGAGTTATGTGAAGGAAAGATTAAATGGATACATTTAATTAAGTACAATTACTACAAAATCTATAATGACTGGGTAAGTCACCCGTAAGAAGGATGAGTTAGTAGAGATATAATAATATCTTACAGTTCAACTGATGTGCAAATTTATAAGTAGACGTAGTGTGAAAGACTTATCGCTAACGCAATAGACGTTATCTCGAAAGGATAAAAGAAACCAAGAAGATATACAAATTGGTAACTTGTATAAGCCCTTGGTAATACCAAATAAGTTAGTTCCTCATGATGTCGTGGAAACATGACTATAAGATAAGTTGAATTCGATAGTAGCCCAAGAGGAATCAAATGAGTAAAACAAGTATTATAGGTAAATATTATGTTTTTCTATCTGAATGATTGTGCCTTGAAAA
+
JGSLSJOSH>=++*)'())009ADHLSKHJIGMLHGFHFHIIJKKSLIIIGLIIMJHHKJMOOOSOQSNLJLMNPLJNQLQMSNNSIHKSPSNSILSJKIOLLLIMNLMMSSKMKLKMOLJMGFEEDEFKSKLSKLHMQKKLJQNKNSSIGMKKKE@=>>>BBFSSSSIHLRIJPIGIKJJLIILJSSLHSOMQKMJIOKINKKLOJSJMJNKJIDJOKLSKKKLIMHGGFGHKKSSSRSRMSIQLHNFGFFFHHFGIGLLQJIJQHMJSOMIPQORNMOLPNQMRRMHOLJNMSLLLSMIJHOLROGMKKSHSLSLMSGEDFSOPONILILGHJIJNKLSKSSJKJPMLSLJGKMINSIMJJIIMNNIKEDDCEKIHPLIMSILJJIGIKGFEEEGHIGGJLILINOINHLHOJIJJKGHFEHHJFSHEGHIJKIIGGGGHHILJIJKGIINICB>??CCEHILHJMJJGSGDFDCNJK
@565_2WVZPS_4
ATGTTCACAAATCATCAGCTTTATTCACCTTACAACATTCATAAATATCGTTATCGTGCTACTGGCGATACAAGTCTGAGCAATGGTTAGCAACTCCACGCTTCTTGCACCAATTTTCCGAAGAAAATCCAAAACCAGATGGGAATTAATTTTTACCCACAGACCTCACCCACCTTTTTCAAGGCACAATCATTCAGATAGAAAAAACATAATATTTACCTATAATACTTGTTTTACTCATTTGATTCCTCTTGGGCTACTATCGAATGAGTAAAACAGAGTATTTTATAGGTAAATATTATGTTTTTTCTATCTGAATGATTGTGCCTTGAAAAAGGTGGTTCTGGGGTAAAAATTAATTCCCATCTGGTTTTGGATTTTCTTCGGAAAATTGGTGCAAGAAGCGTGGAGTTGCTAACCATTGCTCAGACTTGTATCGCCAGTAGCACGATAACGATATTTATGAATGTTGTAAGGTGAATAAAAAGCCTATGATTTGTGAACATA
+
HKGLKNKSIGFDB?A5543363)(**/0AGEEEEHHGHSJJLKJMOLSKIKRILRMHHHJKKONMMHMGFKJLISKQSMKMNLONJPMFFFHGIISFFGIMJMPOSMQJKMSKGJS?DJCDGDIPSSJJMIHNINMLHRSFFSLKKPRMSEAEDDHIJEGHJEDEGDKISLIKLO><SKLKIKRKNIHHFFBDGB?@@>?=9887<?=>???GHINOIOOPIOJKKLPLSOKKQSNSA;FFJJEDSSHIKHIKISMMNLSKKROJLSOSKLOJEDHB:.--,((((''*124446789:;=>>=;>GGLFDCC<;;;;CC@ABCCBA@??;;<84//**)*&&((()*2.5568GHHJIHHCEB>@FFHDDHKKGEA@A:855556ADEHFED00000678:987677::<:9999***.01668<::;>@@BBBDFA@@>::94221112332311122346?>>??>AABB@AAAD<<<<<ABDDEEDFDEA@???>>>=<<=>>
@566_2WVZPS_4
GGAATGTTTATAGACATAGCCTTGTGTATGACTGTCTAATCAACAGTGCAAGGAATTAGTTGTGCTCTCAAAAGGAGTTATGTGAAGGAAAGATTAAATGGATACATTTAATTAAGTACAATTACTACAAAATCTATAATGACTGGGTAAGTCACCCGTAAGAAGGATGAGTTAGTAGAGATATAATAATATCTTACAGTTCAACTGATGTGCAAGTTTATAAGTAGACGTAGTGTGAAAGACTTATCGCTAACGCAATAGACGTTATCTCGAAAGGATAAAAGAAACCAAGAAGATATACAAATTGGTAACTTGTATAAGCCCTTGGTAATACCAAATAAGTTAGTTCCTCATGATGTCGTGGAAACATGACTATAAGATAAGTTGAATTCGATAGTAGCCCAAGAGGAATCAAATGAGTAAAACAAGTATTATAGGTAAATATTATGTTTTTCTATCTGAATGATTGTGCCTTGAAAAAGGTGGGTGAGGTCTGTGGGTAAAAATTAATTCCCATCTGGTTTTGGATTTTCTTCGGAAAATTGGTGCAAGAAGCGTGGAGTTGCTAACCATTGCTCAGACTTGTATCGCCAGTAGCACGATAACGATATTTATGAATGTTGTAAGGTGAATAAAAGCCTAAGATTT
+
LINSMNLISLSJLJSPKMSQNSSSJLKIMKKKINSKNIIJNONJSKSSSSMPJIRLOJJJNNONSSSKLKHSJKLSLIHFEJHMMIHLHILHOJLHQKHSNILISKOSSRPNKISINKLGLNOPHHSIJKISSKNNOJIIEMHJFGJJLOKKH@>?>@C@@@BCEHKK///./777AA?=::BECDIILPJSSLLJPHJNPOQJPSKOMMSKIJNJSLKSSJLIHOIJLJKKIINFEGKHIPAMIHLHKLSMMMLSHJSIHNLJMKPSMMJRLKSSDLLNRNJMLSPMHISSNLSPLSQMJ@A4-/=9=;8330//112>778KHNOLSLLRLOHKSSLKKJSIKSKQIHLLSILLKRSJMSJKKJNKPPLHHFHI@?>>E888CAGHLJQHGKMGJHE=>>IBFJPMMOSSMISKLMRJKLJNQKKHLHIKSNSNILPHSIIRJSONFJDDMHIJGRKSJIKNLOSQSOKSKGJGGMKSNONSKMKKPMMLGNNSSGHIGFBLLNKMKEHHDHICJDDCDJISSNNSKJSILP<666GGLSSKGFIHFHDGBC?>?ACJFFIIFHKGHGKHKKKJJBBBCCIJGMKKKHFFFGGGIIGHCBCBCHDDDDHONEGGEEECGGFDDEDDGJHGKGFFECCEA;:4/.,(
@567_2WVZPS_4
GGAATGTTTATAGACATAGCCTTGTGTATGACTGTCTAATCAACAGTGCAAGGAATTAGTTGTGCTCTCAAAAGGAGTTATGTGAAGGAAAGATTAAATGGATACATTTAATTAAGTACAATTACTACAAAATCTATAATGACTGGGTAAGTCACCCGTAAGAAGGATGAGTTAGTAAAATATAATAATATCTTACAGTTCAACTGATGTGCAAGTTTATAAGTAGACGTAGTGTGAAAGACTTATCGCTAACGCAATAGACGTTATCTCGAAAGGATAAAAGAAACCAAGAAGATATACAAATTGGTAACTTGTATAAGCCCTTGGTAATACCAAATAAGTTAGTTCCTCATGATGTCGTGGAAACATGACTATAAGATAAGTTGAATTCGATAGTAGCCCAAGAGGAATCAAATGAGTAAAACAAGTATTATAGGTAAATATTATGTTTTTCTATCTGAATGATTGTGCCTTGAAAAAGGTGGGTGAGGTCTGTGGGTAAAAATTAATTTCCATCTGGTTTTGGATTTTCTTCGGAAAATTGGTGCAAGAAGCGTGGAGTTGCTAACCATTGCTCAGACTTGTATCGCCAGTAGCACGGTAACGATATTTATGAATGTTGTAAGGTGAATAAAAGCCTATGATTTGTGAACATTCCA
+
ILNROMSKKJOA@@@ADISRKPSMLIKLKKJNKLJKFLLKIJGLHIJKIHIMHIKISNSJSJSKSSHFFDDHJKDHIGIJKMNIJSKISLQJSJSONOHIIJJJQJPJMKJMSJNGHGJLIPLKIMHHJKMNNNJMKLLJIMSKSLMSIIHHHJFHDAB>>@BEFEHOFFGEB2110++**&%$$%%%%'(**,*,>DIJHHJJGJKGSPOMJJSMPNOKISJJHGGKISLMHLMLMSSMSOJSKIJNIGGJJFGEHMIKJNKJNJSNMMKSLJKOKM5556MJIJEMKKJSKGHHIMFHJJMIJNMJLMLLNOKKLSOSLIKLPMJSHHQFGA?DDEKLFJLKLQSIGEEDEFFFHLIHLILMMOPKIGFDFEGGMJQLHFEDDNJHKIEDDDDHKIJLGNIMLMOKCCCBHSKSMNHHGHHJSQNKOKHMRHGHHGHGIMJIOLJKOEISL@>>>>H@@@ABKSIKOLHLLJSJSMJNKPSJKJKPSIJOGHHKIIKGKPGRSKHIE?F/+6**ACGFFKGHJHGKKKMMPRHGIJHPMLNKMLIFEFIHEAABFFHMJSINIOIIGLHGIJKLJEAAAAKEF77767=;;>=>>>?ABBCDCABBBHKSKMFGGMKKIKGHFFEGFGGHFHGEGFEDEDEFEGKGJIJIMGKHEFE
@568_2WVZPS_4
TCTTCTTGGTTTCTTTTATCCTTTCGAGATAACGTCTATTGCGTTAGCGATAAGTCTTTCACACTACGTCTACTTATAAACTTGCACATCAGTTGAACTGTAAGATATTATTATATCTCTACTAACTCATCCTTCTTACGGGTGACTTACCCAGTCATTATAGATTTTGTAGTAATTGTACTTAATTAAATGTATCCATTTAATCTTTCCTTCACATAACTCCTTTTGAGAGCACAACTAATTCCTTGCACTGTTGATTAGACAGTCATACACAAGGAATTAGTTGTGCTCTCAGGAGTTATGTGAAGGAAAGATTAAATGGATACATTTAATTAAGTACAATTACTACAAAATCTATAATGACTAGATTATGGCAACTAAGGATGAGTTAGTAGAGATATAATAATATCTTACAGTTCAACTGATGTGCAAGTTTATAAGTAGACGTAGTGTGAAAGACTTATCGCTAACGCAATAGACATTTTATCTCGAAAGGATAAAAGAAACCAATAAGAA
+
SLSSOSKQLMSKSSSSPPSRLOSPGFEEEOJQSJMMSMKRHMHHGAAEDFD200001>>7GLJMJJIMHLHIKHHIHKJQLISJJMPJJKNISPNSMSNNONLSNILLILMSLSIIEFCA43344<=3//0BCC@@E>>EE7776552*((((1<FHEIHHJHJLIQSLMJJFHKSSLSJLMFGHMJJGKLHLFE??>>?C?AE?>?>=?6577=@DEEHGKHNEEFDFLLQJJPJHKILPSNMGKSHGMLJKLSLKQNHSJJLJGHJOKQIMFECCBAA?=<>???::421*('''**+,--23558821/*(('%$&&%&&')/03357:>>==<:987777;<>>:99::=A@??<=<;:8731000/.'$$$%$$##$*9<;99::865567:;:;;:99989889:;ACAA?=4332234445:;<=>?>;9;<<<<866644544568===7=;<<==>=<=<<;;<544343(&&&&&'())(((*+*/11,+,1>=@CDFEBCBBEDE
@569_2WVZPS_4
CCCGAAGAAAATCCAAAACCAGATGGGAATTAATTTTTACCCACAGACCTAGCCACCTTTTTCAAGGCACAATCATTCAGATAGAAAAACATAATATTTACCTATAATACTTGTTTTACTCATTTGATTCCTCTTGGGCTACTATCGAATTCAACTTATCTTATAGTCATGTTTCCACGACATCATGAGGAACTAACTTATTTGGTATTACCAAGGGCTTATACAAGTTACCAATTTGTATATCTTCTTGGTTTCTTTTTATCCTTTCAAGGTACTTGCGTTAGCGATAAGTCTTTCACACTACGTCTACTTATAAACTTGCACATCAGTTGAACTGTAAGATATTATTATATCTCTACTAACTCATCCTTCTTACGGGTGACTTACCCAGTCATTATAGATTTTGTAGTAATTGTACTTAATTAAATGTATCCATTTAATCTTTCCTTGCATTAACTCCTTTTGAGAGCACAACTAATTCCTTGCACTGTTGATTAGACAGTAGTACGCAAGGCTATGTCTATAAACATTCCA
+
::0++BFSSSFIGIILNLPSHNLNFJFEKKF111110/.-..-.''''(/()-...@;76FEEECINIIHDBDA?=855455663334AELOIJSLIOKKIJIHJFLIGDDCCA744349CFJHGFEIGFHIFKRJLMLMGOHHFA?>>?ACHGHGIIHILIFFDCDJJJLOQQSMLKEDGEF988889@ABACBEEIHB551--4334333?@DKJSLSIJMLLNJQSIIEE?@C523224?,,,-12+***.*-*****-4==>>.)''&%&&%%%'-:;99;>>>>>AA@@>>;@EFLKIGFFGSSJHHNHQLNKLNSLOSPLLSORMJSLLGON???JF:650/00044...111:99;BACEBDA>6652/+*)&),,,,++-2/045>@BEIHIGJGOOMSHFIHGCGFEE:9999FLOHLJOKKKGIIHGGFFIDCCA99(()))))(()BMIOIIIFOKMSMSM:9:EESFB?>BBAAGSNPSLLHIKGFHFDDD/.........HLFDCC855556JHNJSDBBA
@570_2WVZPS_4
GGAATGTTTATAGACATAGCCTTGTGTATGACTGTCTAATCAACAGTGCAAGGAATTAAGTTATGCTATTCAAAAGGAGTTATGTGAAGGAAAGATTAAATGGATACATTTAATTAAGTACAATTACTACAAAATCTATAATGACTGGGTAAGTCACCCGTAAGAAGGATGAGTTAGTAGAGATATAATAATATCTTACAGTTCAACTGATGTGCAAGTTTATAAGTAGACGTAGTGTGAAAGACTTATCGCTAACGCAATAGACGTTATCTCGAAAGGATAAAAGAAACCAAGAAGATATACAAATTGGTAACTTGTATAAGCCCTTGGTAATACCAAATAAGTTAGTTCCTCATGATGTCGTGGAAACATGACTATAAGATAAGTTGAATTCGATAGTAGCCCAAGAGAAATCAAATGAGTAAAACAAGTATTATAGGTAAATATTATGTTTTTCTATCTGAATGATTGTGCCTTGAAAAAGGTGGGTGAGGTCTGTGGGTAAAAATTAATTCCCATCTGGTTTTGGATTTTCTTCGGAAAATTGGTGCAAGAAGCGTGGAGTTGCTAACCATTGCTCAGACTTGTATCGCCAGTAGCACGATAACGATATTTATGAATGTTGTAAGGTGAATAAAAGCCTATGATTTGTGAACATTCCA
+
MSNLNNSKJLJIIHJJSSLSSPJJHKROJMJKSNI::::<HHLOKKHGIIIG@@?>95/...,,+***)+(((1<AHIMJIIIIJKIFC=<;::;AABEFEFSMHGFGFHKHSQSMPFEGHFSSJA*****FFHHQJHGJJQMJPLQNORKSLNGBDF?)((((63459GDGFIIFGFDHIFBBONGNJKKIJISMJISKJJKLHNJKISMOKMRLGJHKKFFFGFIKIGFEFFGLJIKOPJKSMJSKHIFEDDEFFFEHKHHHJKIHJSJSMHIJJSKLLGFFEC@GIEA>>AB@>?@ABAAAE@=>>442-**)'(+-/;?EFGFRHIIIGJHHIAABSSKPQKKOSSNMSLJSLJMKHMSLLSKSSMPOJJIHMKSFDCHC;334<<<<>GGEGFHGJMLIC>810+-,-+-/137CFGLILSNJMHFHGMFJOIIKGFNJLJSNOSMKHRSKPIMLKKKSKLLNJSLNJSHSOJKIHOLNPSHSSJHJPKLJLLSEDCFDKJSSLSOIJH?>C>@KQRJSSSKIOHOLJIGJK<<LIMSJLNJFJIGE?==@?>=>==EHMNLKKHFGHNISLHL>>>>?CSSKKKJHIHIHSJKJMFCCBCDFCDEEHMMIKGIGGJJKKKGEBEDLNHIJHILKJJGGFGHGIMSOLKKHIGOFHF
@571_2WVZPS_4
GGAATGTTTATAGACATAGCCTTGTGTATGACTGTCTAATCAACAGTGCAAGGAATTAGTTGTGCTCTCAAAAGGAGTTATGTGAAGGAAAGGAATCTTAAATGGATACATTTAATTAAGTACAATTACTACAAAATCTATAATGACTGGGTAAGTCACCCGTAAGAAGGATGAGTTAGTAGAGATATCATAATTACTTACAGTTCAACTGATGTGCAAGTTTATAAGTAGACGTAGTGTGAAAGACTTATCACTAACGCAATAGACGTTATCTCAAAAGATAAAAAGAAACCAAGAAGATATACAAATTGGTAACTTGTATAAGCCCTTGGTAATACCAAATAAGTTAGTTCCTCATGATGTAGTGGAAACATTGACTATAGATAAGTTGAATTCGATAGTAGCCCAAGAGAAATCAAATGAGTAAAACAAGTATTATAGGTAAATATTATGTTTTTCTATCTGAATGATTGTGCCTTGAAAAAGGTGGGTGAGGTCTGTGGATAAAACTAATTCCCATCTGGTTTTGGATTTTCTTCGGAAAATTGGTGCAAGAAGCGTGGAGTTGCTAACCATTGCTCAGACTTGTATCGCCAGTAGCACGATAACGATATTTATGAATGTTGTAAGGTGAATAAAAGCCTATGATTTGTGAACATTCCA
+
LNSSHMSPSLOKKLKLMJNJMKQLINSNQLOONOINHIMQFMGJOSSMSDEKFGDB@@ABEKMSLSQJHIJIKKK@>>>>B><222-,,+,,,+'&''))*.8:?@CCEGILIMKKLJPSHISKSJF=<<:95558NMJLHINLIKSINKNHMPBOFACA7000014444?A:::::77833344668)))'')'%%%%%/5>FFEFGGJKSKMKKIIIIHNKOKECDDDCECBE00000>@EDNMSSILONSNSJLPKKMISKLJSJISBCA@>((()4)((*++*,///.0004?CCDQLMMLGJPNKLMSI@?A,*****A???EOJEEIOOSNSLIMPSHGHLIGIGFA@@32233644)(())BGDDDA/,++...0()*8/...0999;0......-,,,-2368CDIMJLPGOOMSGSMKNPMNLKJRSKNSMHIPJLKLNSLOQSSSSSOSOFKHSFDEDCC@<899CFIFGEIMJHHCA.---+))('&%$$#$$%%&''''%%'0''0''===>>GFEFFDDFGFFS=666@@JKKQGIIGFDEDIFAACHMKMSLOJHHKGJOLOONKNMNKMRCSOKNOMINHJILLSSSKHHHJHPIHGGQMJKMJHJKJQSLJIILLIHGJIHRSJRGKKJIJGINLJKOKJKLSN;;;
@572_2WVZPS_4
GGAATGTTCACAAATCATAGGCTTTTATTCACCTTACAACATTCATAAATATCGTTATCGTGCTACTGGCGATACAAGTCTGAGCAATGGTTAGCAACTCCACGCTTCTTGCACCAATTTTCCGAAGAAAATCCAAAACCAGATGGGAATTAATTTTTACCCACAGACCTCACCCACCTTTTTCAAGGCACAATCATTCAGATAGAAAAACATAATATTTACCTATAATACTTGTTTTACTCATTTGATTCCTCTTGGGCTACTATCGAATTCAACTTATCTTATAGTCATGTTTCCACGACATCATGAGGAACTAACTTATTTGGTATTACCAAGGGCTTATACAAGTTACCAATTTGTATATCTTCTTGGTTTCTTTTATCCTTTCGAGATAACGTCTATTGCGTTAGCGATAAGTCTTTCACACTACGTCTACTTATAAACTTGCACATCAGTTGAACTGTAAGATATTATTATATCTCTACTAACTCATCTTTCTTACGGGTGACTTACCCAGTCATTATAGATTTTGTAGTAATTGTACCTTAATTAAATGTATCCATTTAATCTTTCCTTCACATAACTTCTTTTGAGAGCACAACTAATTCCTTGCACTGTTGATTAGACAGTCATACACAAGGCTATG
+
NSPSJNJKPMKSPNSLSSOHRIMRSMLSQLJSNSSMSJIIJKLIJHPSOONSSMKIMSJKHLPSSSSJSIGGGGJJABDFC==<=..../RIOJLJPNLSSKKONQNNQSLSSOJPJLLLABLHFHGSSSNSKSSNOSKRHGMSBBCCNKSNKCDDEFCEB6)HJJJHSSSSSOSLLQSLSSRJSKIOSSIISKPSKJPJMROH?@@HGMOKOSQRNLNMJIKIKSSMLPNQSMIOPSSJHROJSKJSLGHHGIKICEGLSMSSPMLFINFJILKQRSFFCBDCCHLIKJSELSSKNJIMILSMSOSOORQSMPSMLKRNOSSLMPMNSLJHHSIIKOOLMLLLSSPKKJKSINSSONOMKHPMNSSJGE****.-2222-CDGQNSGHJGISNSSKOMSINNSJHLIFILFEHDGBSHMGIJLSJNPJNLSQIIJRSJSINSOMLNOOIKQLSIJPLKOFKGEDHEGJKKMPPMNKNSMKKIMSQPSSMSNSKQSOSSSOMNSLMOKJGFEE@LEIJSONMSSLOKMKPPNPSSIPSSSQLDJJIHEDGMHQJMKMKOJIGJKMJOSKLLKHKOSEFFJGCBCC(''()3<ACFRIFEFMKKJFJIJGGGFHSKJHSC?333677AFIJ@@@@@AICEFGEIA>/
@573_2WVZPS_4
GGAATGTTTATAGACATAGCCTTGTGTATGACTGTCTAATCAACAGTGCAAGGAATTAGTTGTGCTCTCAAAAGGAGTTATGTGAAGGAAAGATTAAATGGATACATTTAATTAAGTACAATTACTACAAAATCTATAATGACTGGGTAAGTCACCCGTAAGAAGGATGAGTTAGTAGAGATATAATAATATCTTACAGTTCAACTGATGTGCAAGTTTATAAGTAGACGTAGTGTGAAAGACTTATCGCTAACGCAATAGACGTTATCTCGAAAGGATAAAAGAAACCAAGAAGATATACAAATTGGTAACTTGTATAAGCCCTTGGTAATACCAAATAAGTTAGTTCCTCATGATGTCGTGGAAACATGACTATAAGATAAGTTGAATTCGATAGTAGCCCAAGAGGAATCAAATGAGTAAAACAAGTATTATAGATAAATATTATGTTTTTCTATCTGAATGATTGTGCCTTGAAAAAGGTGGGTGAGGTCTGTGGGTAAAAATTAATTCCCATCTGGTTTTGGATTTTCTTCGGAAAATTGGTGCAAGAAGCGTAGAGTTGCTAACCATTGCTCAGACTTGTATCGCCAGTAGCACGATAACGATATTTATGAATGTTGTAAGGTGAATAAAAGCCTATGATTTGTGAACATTCCA
+
LIKPJLOSLNKAAAABLLJPMSSOMLJKJMSKJSSNLISGNJKNLILIOISSLJMSKIHKHNQOPSKJBBBBCGSKNKKKNONJMOSLHSSLSMQJKMOLKOHMJSMNSJSSOSNJOIJLSMJLPOJSMPPLOKLLILNKIKHHKSSKJMLRKEHFD:::0./1668=989::?@CGHMLFNSLLSHNNSSGLJJKPOMSLSJSNSRQSSSIKIINHKMJIJJJNKKLKJQPPQGINPMLSSFDEDDLLJSKMJJLIMJJKNJJIKISSSSLSMSLSSKLSSORLSSMHIJEHLMMSLIKSIGFJIFADBBBA@>;)(''''+13?>@CINSJSIGGKIMSISPSOSJPNRQHSMKKEE<<<<=SNSLMSSMLJIIMHKLRLSKKLSIOSQE22212=<<@AABLOOJOLMJMKSPM?????JOQSSIJGLNKKIOLONJJLLJSSKNSSNSQSGFFFFSNJOPJISLMMLIOLQIFJNRNJMPISQQIHOILGLMKGLLMHKELHIE@>>?99>9:HLKNSKKKOLJHJOOMMIEEFNILNKMLMRQKFHHGJDEEHFFGMLSSJOJLJSOIMIHKKIFIGPOJIKIKGEFEFKIKKHFA@ADEECDEDGJMJJGIMJISJNHIHFEIHIIGGGJHIFIIHGFLGJMJKHLJHFGIFII
@574_2WVZPS_4
GGAATGTTTATAGACATAGCCTTGTGTATGACTGTCTAATCAACAGTGCAAGGAATTAGTTGTGCTCTCAAAAGGAGTTATGTGAAGGAAAGATTAAATGGATACATTTAATTAAGTACAATTACTACAAAATCTATAATGACTGGGTAAGTCACCCGTAGAGGATGACGTTGAGAGATATAATAATATCTTACAGTTCAACTGATGTGCAAGTTTATAAGTAGACGTAGTGTGAAAGACTTATCGCTAACGCAATAGACGTTATCTCGAAAGGATAAAAGAAACCAAGAAGATATACAAATTGGTAACTTGTATAAGCCCTTGGTAATACCAAATAAGTTAGTTCCTCATGATGTCGTGGAAACATGACTATAAGATAAGTTGAATTCGATAGTAGCCCAAGAGGAATCAAATGAGTAAAACAAGTATTATAGGTAAATATTATGTTTTTCTATCTGAATGATTGTGCCTTGAAAAAGGTGGGTGAGGTCTGTGGGTAAAAATTAATTCCCATCTGGTTTTGGATTTTCTTCGGAAAATTGGTGCAAGAAGCGTGGAGTTGCTAACCATTGCTCAGACTTGTATCGCCAGTAGCACGATAACGATATTTATGAATGTTGTAAGGTGAATAAAAGCCTATGATTTGTGAACATTCCA
+
JIMLHISNMNLHQOOSNNPNNSLMKOSJMSSMSSKLKMJJHIFIHSLLHGISNSSSLSSLMNNLSSSLEDGIJSJMMHJLNPRKRLF@@CDC@??::;78HFFKKLMLSJPRKJJPLPPLOIKPSMIHHLQSOLSKSROSSKRSPKLSKKMKFA>=;.1+&&&)+*)(%%&%&))**:DHHJJKKJISSQOKOSRMKNKQMSQKLPLSOMPEKISSNNKKNPKSONGM100000?B@@B9:9556@HJGILNJIGOJISLSRPISOSJSLLLNNSJ....<:<>;A==BFKJNSNLJHHIJPKLNLSOSKMSRSKLSQSSOSLSQLMILLOILLSKKLIKQILNSPKLKJSOJNRSKHSSMRPPSJMIIGHGIKNMJMSHFIFGFGCCE;;;:;?@?@CA?AGJJKKJSHEHGE8766.+*)(+001554222>?CFHIIKONKJHJHSLQPISMKLKMLOSI/////SILQIHGEIKSSJSLMKMRLLHJHMS;;;;<GFGI>>>??GEEGEGGHHFHMONMKHOHSJ@?@11@AALNKKFEGEGGFJMLIHMLJOKQONKIIHIFKBEGFGF<96667977?AAFJLJIIHILJIGFFGIIGHPHSJPMSLKKIKMSISIGHHHHGMMINSIGGILLNHHSMISSSLSKGQJ@A@
@575_2WVZPS_4
GGAATGTTCACAAATCATAGGCTTTTATTCACCTTACAACATTCATAAATATACATTTATCGTGCTACTGGCGATACAAGTCTGAGCAATGGTTAGCAACTCCACGCTTCTTGCACCAATTTTCCGAAGAAAATCCAAAACCAGATGGGAATTAATTTTTACCCACAGACCTCACCCACCTTTTTCAAGGCACAATCATTCAGATAGAAAAACATAATATTTACCTATAATACTTGTTTTACTCATTTGATTCCTCTTGGGCTACTATCGAATTCAACTTATCTTATAGTCATGTTTCCACGACATCATGAGGAACTAACTTATTTGGTATTACCAAGGGCTTATACAAGTTACCAATTTGTATATCTTCTTGGTTTCTTTTATCCTTTCGAGATAACGTCTATTGCGTTAGCGATAAGTCTTTCACACTACGTCTACTTATAAACTTGCACATCAGTTGAACTGTAAGATATTATTATATCTCTACTAACTCATCCTTCTTACGGGTGACTTACCCAGTCATTATAGATTTTGTAGTAATTGTATTTAATTAAATGTATCCATTTAATCTTTCCTTCACATAACTCCTTTTGAGAGCACAACTAATTCCTTGCACTGTTGATTAGACAGTCATACACAAGGCTATGTCTATAAACATTCCA
+
JHIMLRSPLSNILLJOQHNNPSJPSSSNSSMJKMFDBABCEEGB;A@@@@?;/-*)))))**+@AIHJKIQJIHGFEIIKHCIBBCCCHMNKSGGHIISSPNRIIKEGGDHL00SHOJOPMFIKSAALMSRMMNKMHLJKKNGPLPGLSSHILMSHIQSSLSKOCOOSJIPQIEDGJHGJE@NSSOSLKSPSLIGJIKMISSSMONCCEMMSLOPSPOPPKKLKGJJLISKKNSLJMSKSSSORMSMMSIJSHGJJHHIGLJOSSLKMFGIFIHHIMMGMKHPKMJKLKKJHJKLSJMLMHHJGIOLIMLNRSOOOJKIHNLKLHKJPJPSMMLMMSLROLJQPSNONONSNLOSOOJKSISHSJMFEE>9<>>BFMSDCC>9KKMSSSIHKIIIJNOGHFH?????EIQRHHIOOIHLPJKKJIJILORSHSJISLSLNINOLOLSOSKLLJKJOSJQLOONKOOKSKKROSKSJNQJNHJQQHFGGFEFJJIIHLQMNSSNLJGHJKQNSPIMLGHGHJKIIHJHFHKJORIPJIQIHNHLP?(((()=HHSKHIJLJFFFFGSJILMHQECB??<=FEGGFKJIGGEJLEIKOKJIHFEHGLGFSNHJNJSMILSINLKMPNGFGEGHIHHHGGJIJFGFDCFEFHEEFDEFFHIJFIH
@576_2WVZPS_4
AAGAAAATCCAAAACCAGATGGGAATTAATTTTTACCCACAGACCTCACCCACCTTTTTCAAGGCACAATCATTCAGATAGAAAAACATAATATTTACCTATAATACTTGTTTTACTCATTTGATTCCTCTTGGGCTACTATCGAATTCAACTTATCTTATAGTCATGTTTCCACGACATCATGAGGAACTAACTTATTTGGTATTACCAAGGGCTTATACAAGTTACCAATTTGTATATCTTCTTGGTTTCTTTTTATCCTTTCGAGATAACGTCTATTGCGTTAGCGATAAGTCTTTCACACTACGTCTACTTATAAACTTGCACATCAGTTGAACTGTAAGATATTATTATATCTCTACTAACTCATCCTTCTTACGGGTGACTTACCCAGTCATTATAGATTTTGTAGTAATTGTACTTAATTAAATGTATCCATTTAATTAAGTACAATTACTACAAAATCTATAATGACTGGGTATTCAGCCGTTAAGAAGGATAGTTTAGTAGAGATATAATAATATCTTACAGTTCAACTGATGTCAAGTTTATAAGTAGACGTAGTGTGAAAGACTTATCGCTAACGCAATAGACGTTATCTCGAAAGGATAAAAGAAACCAAGAAGATATACAAATTGGTAACTTGTATAAGCCCTTGGTAATCCAATAAGTTAGTTCCTCATGATGTCGTGGAAACATGACTGTAAAATAAGTTGAATTGAGATGAGGAATCAAATAAAAATCACTCAAAAATTATAGTAAGTTTTAAATATTATGTTTTCTATCTGAATGATTGTGCCTTGAAAAAGGTGGGGTCTGGGGTAAAAATTAATTTCCATCTGGTTTTGGATTTTCTTA
+
BBBIJPLSSIKNLKKMOPSSNSLKQSNSPGCBAAADJILJF?==64679BEBIB::;:9:>FMLJMSMNLJKSKKKLMNLRIIJSSPLSLKPPKLLSSKSLSMKPKMOQJIKOSMJSKISGMKPSORNHHFIGOSMSGC=;;:BCDBFEEFSHFDDBB<7632-++,-7?AABBEGJFHSLMKKMMLLNSSLPLLSSOJIDFNLKLLMOSNOSJMHJNNPJOPNLHJSSSSSLKMPMOKKJNJQFMAA?@B>201CBABEHKG>56DEFNLNIKSKLMLJKRLHMQLQNLIJK<ECHHGHOPNSNKKHPJOMPSSNJOSSMSMQSLSSRRMLQLOKISLOSMNILMGSQJ8999:NJS;::::JMMSMNJMQMSJSILKKKMSJINKLFGLSKMNSSROQOIJFJLIKGLKLNHKSQOQMHIIISHHISRNKSSJLPGOCMDDDC=;;::82223<=>=<<BDDEDDCBAB?54-+))))))&%%%%%&&-(()/010//'&&'(''+29:<=?@@=<;:?76777=BDDECC?>>>><<>;;++++,,::BFFDEEIHMHFC@>=>>@CF@EBCCAAFGDJGDBAA====>EDEBDACEFFABBBBCDCBA@<3FGHHDJFGFFFGHGFDBBBECFFCEFF;;;899::<<<>AAA33333:001246<==>>?@?;977::;<=>>=98889:7600.,,,('%%$$$$$%%(%&('('''''&%$$%%%&,,,+'''')(%%%%&&&')+*)%$$#%'&$%&&&$$%'%$%$%%%&++)/../0./0117788<;=<;75449<<<70,*))(%$$$$'''''('&&''(.-+-((8:;<<???>A@@ABHCCA>
@577_2WVZPS_4
GGAATGTTCACAAATCATAGGCTTTTATTCACCTTACAACATTCATAAATATCGTTATCGTGCTACTGGCGATACAAGTCTGAGCAATGGTTAGCAACTCCACGCTTCTTGCACCAATTTTCCGAAGAAAATCCAAAACCAGATGGGAATTAATTTTTACCCACAGACCTCACCCACCTTTTTCAAGGCACAATCATTCAGATAGAAAAACATAATATTTACCTATAATACTTGTTTTACTCATTTGATTCCTCTTGGGCTACTATCGAATTCAACTTATCTTATAGTCATGTTTCCACGACATCATGAGGAACTAACTTATTTGGTATTACCAAGGGCTTATACAAGTTACCAATTTGTATATCTTCTTGGTTTCTTTTATCCTTTCGAGATAACGTCTATTGCGTTAGCGATAAGTCTTTCACACTACGTCTACTTATAAACTTGCACATCAGTTGAACTGTAAGATATTATTATATCTCTACTAACTTATCCTTCTTACGGGTGACTTACCCAGTCATTATAGATTTTGTAGTAATTGTACTTAATTAAATGTATCCATTTAATCTTTCCTTCACATAACTCCTTTTGAGAGCACAACTAATTCCTTGCACTGTTGATTAGACAGTGCAAGGAATTAGTTGTGCTCTCAAAAGGAGTTATGTGAAGGAAAGATTAAATGGATACATTTAATTAAGTACAATTACTACAAAATCTATAATGACTGGGTAAGTCACCCGTAAGAAGGATAAGTTAGTAGAGATATAATAATATCTTACAGTTCAACTGATGTTCAAGTTTATTAGTAGACGTAGTGTGAAAGACTTATCGCTAACGCAATAGACGTTATCTCGAAAGGATAAAAGAAACCAAGAAGATATACAAATTGGTAACTTGTATAAGCCCTTGGTAATACCAAATAAGTTAGTTCCTCATGATGTCGTGGAAACATGACTATAAGTCGATAGGTGCACCCAAGAGGAATCAAATGAGTAAAACAAGTATTATAGGTAAATATTATGTTTTTCTATCTGAATGATTGTGCCTTGAAAAAGGTGGGTGAGGTCTGTGGGTAAAAATTAATTCCCATCTGGTTTTAATTTATTCGGAAGATTAATTGTAAGACGTGGAGTTGCTAACCATTGCTCGGACTTATGCGCCAGTAGCACGATAACGATATTTATGAATGTTGTAAGGTGAATAAAAGCCTATGATTTGTGAACATTCCA
+
KERLGKLNJMNKSSSPRLGJHJIIKKLJSSOISJNOOKGJIKA=::<JJLLJIJFHEQIFIGJRJHKLMJJFGGILILMHJGKIIJLSMLSLIIJIIPPSPLJKNHONSSMKNLHJJSJSNNSKLPHOISKHLLHHSMJOJKSNKSFDHGLMKSEFOMIAFF@CBBBBBFDGEIRLHJMKKSSMQKKNILKINQJLIOJMLMJMOKNMSNMPRLOSMSNRJNKOMLJIHLHJNNNOSOSKLOSSRI>BCD<=EBEEEEIKSLINJOIPLNSIKHJSSJJKOQSOKMLJKHHGRSLMSSKJGFEKJSMIQMKNRQQJMLKLOJMMQNKKLNMPIKIHGLHPOSMNKKJLLSISHKINJRILKHKISMLLIHIHMKNMNGKOEOSJJMLKJGGKLJLOIJHIHGLLMMKHLHN;;;;<>>?EFF@HHIGHHFFGFEHGIHGFHKIGJGJIHHGKHKLJJHHPIHLRJKGNHHEFHKIKINQJGFEHEFDDC;*'(();;8699;>???BGJHGGGFGFGHGJHJIGDCCCDGMMNLMSLKSRPPJOIRQKKLMLMPNSNKIKKJISJJPLKSOMKSPFIHJMGIJJOMKLSKPQSPPMSOOHLSKJSSPSSSMSLSKNOOPROKMJIICCCCELIIGCDIEEHEHMIKMF@?=>?BIOPIFDDEFDEGGFEDIISSGIHEDGDEBCGGFFDGFGJMIIFHEEGIHGIGJGFGECDGGFCCBBCBDABA@??AAA?A@?<73/0/.-----:EFHEGEEBBBBBBBAABCCBABABBDDGHFDCA@;:;;;<;:877568899743.)(((.04689;=<<=??@@AA@?=>?A@B@>9888::645555>;=>=;9898897733331999::;:::877AAA??EEGHIGGDBCEDEDHDCDC@@A?>;9534698:977:::B???BBDDCDCEDB@@@?>=;;<<=A??>>421/,*)('&%%%%&('&&&&&%%%'*,-37:;;;<<<=DCCBCCCBAABBBDC@?>=:;<<=@A@@ABBCBCFE=:99:??????@@@@A>;::80..//143400/.09::;;<=>?CB>@BBELLLIGIHFGB>><=;;9965('&','''&'++,**(%$$$%$#"""$****8:>=>>97776;====<;6'''')/'(()&%&'(-2233312256?<===?CBBCBCCCBDCGFEDFFGFGGIFGIFGECDEGBA>>>>>A??@CCC>4,
@578_2WVZPS_4
GGCCGTCTCACAAATCATAGGCTTTTATTCACCTTACAACATTCATAAGTATCGTTATCGTGCTACTAGCAATGCAAGAATTCTGAGCAATGGTTAGCAACTCCACGCTTCTTGCACCAATTTTCCGAAGAAAATCCAAAACCAGATGGGAATTAATTTTTACCCACAGACCTCACCCACCTTTTTCAAGGCACAATCATTCAGATAGAAAAACATAATATTTACCTATAATACTTGTTTTACTTCATTGATCTCTCTTGGGCTACTATCGAATTCAACTTATCTTATAGTCATGTTTCCACGACATCATGAGGAACTAACTTATTTGGTATTACCAAGGGCTTATACAAGTTACCAATTTGTATATCTTCTTGGTTTCTTTTTATCCTTTCGAGATAACGTCTATTGCGTTAGCAATAGTATTTTCACACTACGTCTACTTATAAACTTGCACATCAGTTGAACTGTAAGATATTATTATATCTCTACTAACTCATCCTTCTTACAGGTAACTTACCCAGTCATTATAGATTTTGTAGTAATTGTACTTAATTAAATGTATCCATTTAATCTTTCCTTCACATAACTCCTTTTGAGAGCACAACTAATTCCTTGCACTGTTGATTAGACAGTGCAGAGGAATTAGTTGTGCTCTCAAAAGGAGTTATGTGAAGGAAAGATTAAATAGATACATTTAATTAAGTACAATTACTACAAAATCTATAATGACTGGGTTAGTCACCCGTAAGAAGGATGAGTTAGTAGAGATATAATAATATCTTACAGTTCAACTGATGTGCAAGTTTATAAGTAGACGTAGTGTGAAAGACTTATCCTTAACGCGATAGAGTTATCTCGAAAGGATAAAAGAAACCAAGAAGATATACAAATTGGTAACTTGTATTGAGCCTTTGGTAATACCAAATAAGTTAGACCCTCATGATGTCGTGGAAACATGACTATAAGATAAGTTGAATTCGATAGTAGCCCAAGAGGAATCGAATGAGTAAAACAAGTATTATAGGTAAATATTATGTTTTTCTATCTGAATGATTGTGCCTTGAAAAAGGTGGGTGAGGTCTGTGGGTAAAAATTAATTCCCATCTGGTTTTGGATTTTCTTCGGAAAATTGGTGCAAGAAGCGTGGAGTTGCTAACCATTGCTCAGACTTGTATCGCCAGTAGCACGATAACGATACTTATGAATGTTGTAAGGTGAATAAAAGCCTATGATTTGTGAACATTCCA
+
-,+(&&$$%''7899677667::>AFAIGKIFGGEEECDDDCA??@AHGIGHFKFHHJGHFFGKFEE321---*))((,-***)*..:<ABGELFIEGGGIGOIHJOMROGFHIJKSNE?>>?BCEBCDGJMJLSJRSQJIJKFSJIIGIISISGN@CCCDCDCC6?.+(&&))*+=C@DHNHSMNRLOMLJKJA@@@@FEFMSMKNHKJLKJJSSPLKLNLSIOOIKSILGIHHLHSGIHA872*())&&(&&&&&&.05;?@DDECCEDGEFHCFGIJIIHJJJIGKHGJHFEKLRJOHEHGLKMKMRISSISSSKKSJLSHJMJMKPNRIHKLMLKSMSHQJGLGEJKIJJIPMSSJKIQLNGSHKJHID755483943;<<BDDGBIA?@?@FJII33335,,,,->>=>A44447;(((((9?A@+++++GFGIGNHHJLLLMHIGGFFGGKLMSRPQSKOOSJSIOLFJHKJKKSMHHHHEFKHIHHIJKMJJKLIGLFD10//,*((**+-944FFHFMKFDBABCCJSK222222SGJGGFDCDJNHGHJGSSHIGEGHJDEHHGIGAA64002;;9;;EFDFGIKGLJNMLLSKJFKNHJHKSOLSIGMJMOSLJIOHSIJ@??;73'&&&')((&&'*+,399:93((('(9;<<<=?>A@ABA?CBC=;;;::98'''&'+678;8<BCCD?>>>>BCC800000<<;<99888;</.--,-++(&&&&()*(())))*++-4667666323/02222473222::;=>@BBA<8763/0/00/0120000/...,,366689:<7821111155.)*))***%%%%%%&()&&&%%%$$$$%%()*.22333333465244331011111:;==<::;:;65654222110.)$$$$%&%&&',/00/0/-+*****((&&$$%%%)..1012322222233444/.---.(('''()44457887521111498874.----.011/+***)+++09:>======@@@@??>>?@@AAAA@?@ACKOLFB@AAB87778NEEDD@??AA@>BCGFEB<772./36666777<@1,-;>@CCCDDDD@AA<=>>>>=@BA??<<<EB?DE@@?<43332-*)'&&'(*)*')*+68=CCB77766====;6754489>DFEFGD<;;99<;::94000/25110003.)*+.///3111124454453000149:<<9+++++>@===>>DC=<6
@579_2WVZPS_4
GGAATGTTCACAAATCATAGGCTTTTATTCACCTTACAACATTCATAAATATCGTTATCGTGCTACTGGCGATACAAGTCTGAGCAATGGTTAGCAACTCCACGCTTCTTGCACCAATTTTCCGAAGAAAATCCAAAACCAGATGGGAATTAATTTTTACCCACAGACCTCACCCACCTTTTTCAAGGCACAATCATTCAGATAGAAAAACATAATATTTACCTATAATACTTGTTTTACTCATTTGATTCCTCTTGGGCTACTATCGAATTCAACTTATCTTATAGTCATGTTTCCACGACATCATGAGGAACTAACTTATTTGGTATTACCAAGGGCTTATACAAGTTACCAATTTGTATATCTTCTTGGTTTCTTTTATCCTTTCGAGATAACGTCTATTGCGTTAGCGATAAGTCTTTCACACTACGTCTACTTATAAACTTGCACATCAGTTGAACTGTAAGATATTATTATATCTCTACTAACTCATCCTTCTTACGGGTGACTTACCCAGTCATTATAGATTTTGTAGTAATTGTACTTAATTAAATGTATCCATTTAATCTTTCCTTCACATAACTCCTTTTGAGAGCACAACTAATTCCTTGCACTGTTGATTAGACAGTCATACACAAGGCTATGTCTATAAACATTCCA
+
IOJMJIOPLIKQLOJOJSGLIGQSKPOILPSJONSLLINIJSKEEDGQSJSSJKIKLNIKGHGHJKLKPIGFGFHJISMSMOJL?????HSNMKNKQLSJMSLLPJQMQOSKSSLNJILS=@REELJOKIMMSLILRNJJMSKSQSMSONPIGSLSSQLHPSMNKNISKILSGHSJMKMNJOQLSQQOSMSKKSKIJMLLKOKNLMOSQSNMSLLHOMSKOOJHSOKJSLNLSSJLMQNJHNLSNSKSSMQLJKKKMKLSSNQMIGGFFFHGJGJOLMNJKQMJJORLKJQLLMKPLKOMSSLJSNSLNMNQSSJSSSMSK77777KMKMKHOQJMKKOJMNOJHHHKEC::JNKSHPJONLLHHHJF=:330,-,---15BBDHKOHLKMOMJJSMNHGHMKLKOPPPPKHGGJIKKMIIHJSSKJOKJJKOJMHHGIHNIGFFFKKKRIKLOLLKJMOMMKSLQIPLSSSJSSSSOJMQISKIIHKMSMISIHKSKKLLNJHMGLNGGGGFILJJOKJKSMNIFFGIGLJSMFIHGIKJSOJKHLGMKQJJJHJKFGGHSKSHILLIINNIJLKLGGGGGNMSJPISKGSONSJJJJHIKIIJMJLLNLSLKJLMOOOGIDCBB000///-*'&%**+.2>AA:9889:CFFHIHIHJ
@580_2WVZPS_4
GGAATGTTCACAAATCATAGGCTTTTATTCACCTTACAACATTCATAAATATCGTTATCGTGCTACTGGCGATACAAGTCTGAGCAATGGTTAGCAACTCCACGCTTCTTGCACCAATTTCCGAAGAAAATCCAAAACCAGATGGGAATTAATTTTTACCCACAGACCTCACCCACCTTTTTCAAGGCACAATCATTCAGATAGAAAAACATAATATTTACCTATAATACTTGTTTTACTCATTTGATTCCTCTTGGGCTACTATAAAATCAACTTCTCTTATAGTCATGTTTCCACGACATCATGAGGAACTAACTTATTTGGTATTACCAAGGGCTTATACAAGTTACCAATTTGTATATCTTCTTGGTTTCTTTTATCCTTTCGAGATAACGTCTATTGCGTTAGCGATAAGTCTTTCACACTACGTCTACTTATAAACTTGCACATCAGTTGAACTGTAAGATATTATCATATCTACTGACTCATCCCTCTTTACGGGTGACTTACCCAGTCATTATAGATTTTGTAGTAATTGTACTTAATTAAATGTATCCATTTAATCTTTCCTTCACATAACTCCTTTTGAGAGCACAACTAATTCCTTGCACTGTTGATTAGACAGTCATACACAAGGAATTAGTTGTGCTCTCAAAAGGAGTTATGTGAAGGAAAGATTAAATGGATACATTTAATTAAGTACAATTACTACAAAATCTATAATGACTGGGTATGTCACCATTAAGAAGGATGAGTTAGTAGAGATATAATAATATCTTACAGTTCAACTGATGTGCAAGTTTATAAGTAGACGTAGTGTGAAAGACTTATCGCTAACGCAATAGACGTTTATATAGAAAGGATAAAAGAAACCAAGAATATACAAATTGGTGACTTATTATAAGCCCTTGGTAATACCAAATAAGTTAGTTCCTCATGATGTCGTGGAAACATGACTATAAGATAAGTTGATTCAATAGTAGCCCAAAAGAAATGAGTAAAACAAGTATTATAGGTAAATATTATGTTTTTCTATCTGAATGATTGTGCCTTGAAAAAGGTGGGTGAGGTCTGTGGGTAAAAATTAATTCCCATCTGGTTTTGGATTTTCTTGGGAGTTTCATCTGCTAACCATTGCTCAGACTATTATCGCCCAGTAGCACAAATGATATTTATCAATGTTGTAAGGTGAATAAAAGCCTATGATTTGTGAACATTCCA
+
HIKHGINRJKIKGKJKLHGIEBDFDIGGICCLIHHEF999998446>CDGGSIFIFFGFFFEGGLNIKRHFFFEHIILIKKISFGFHIIFNKGGFKHJHIKFHIEFEGHSIMFEE?=>=7-A>@DEHCLJHGIFEJIGLHEIIBAABJKHNJGGILLLJGHGFHHHIGPIOILJFJJLEFSJJKGFFGGHGIMHIIIBFFGIIHHDKSKMNSJLPKHJJGLHHKHIJKHIHHJDCDDDIIHDEILJLHJJNIGCF<<IHE=?><2.../0/.-,,-))+++55<==FKHECBDCJHFGHGHKJMKEEEEGNKKKKJK>=<==ACPLDACDCHF@IIMKKKSJJLSIRIINNMNHIJIGFHDGEDCCCC>????>=7580259AFGDFFHGJLLLJJHPHHJJMFGB1//,,,..234/---<FEFD??:;99<83333=DCDOQKHIIFI<;62222EEEHGHIOHJHHH@@A=<.(&%(*,(()))/0--*(())4/3<<<@EEFFDDFFKCILMJROLMMLOSEPMJS8889MNNSHNGHMIMJMHF>IKJ??;;::743432543382388@@JFHGJKKLJSJISKSINKGGGKJLJHKHBDG9<50111145@@@@A@EEHDDDCCCEFFHFFIHLCCCCDCOHHED<98752??@?@AA@A@?@>=A@A@?=<87979@>???DDC?99;;;:889::@AB><<;::<=????AAAAD@>9866531+))()))&(---09:<=BI8888899EBB:7FDDCA@AADFFFGHGEEEDDFCDBCCDBCBA@@00000?>@DBAA?;<<<?A@ABCEE=>77778??===>>??>=-,,,,31000/')''''(((-5;<<??>@AA@??<840+''((())*1889;44333623333?@?ADDD?>>::;655+***+2,,-78:;;;;;ACABBA@?;;::;>=<<<;=<>>??@A@@;9995/,+*)''&&(+)()*)&'(())))),,,,,2578430/.----11220+***+,++,-/32226677?=??BDCCBABBBBCC@BFHGILKB544337>>@:9999:764223332110-++*)))*458<@@44333:6/11((('&%%($&'%%%&%((*6789765,'&&()''((((.,+)''*&%%%%$%(&&01258623*))))::::9;<<@@??;/**,5:::77669::9863347:;887
@581_2WVZPS_4
GGAATGTTTATAGACATAGCCTTGTGTATGACTGTCTAATCAACAGTGCAAGGAATTAGTTGTGCTCTCAAAAGGAGTTATGTGAAGGAAAGATTAAATGGATACATTTAATTAAGTACAATTACTACAAAATCTATAATGACTGGGTAAGTCACCCGTAAGAAGGATGAGTTAGTAGAGATATAATAATATCTTACAGTTCAACTGATGTGCAAGTTTATAAATAGACGTAGTGTGAAAGACTTATCGCTAACGCAATAGACGTTATCTCGAAAGGATAAAAGAAACCAAGAAGATATACAAATTGGTAACTTGTATAAGCCCTTGGTAATACCAAATAAGTTAGTTCCTCATGATGTCGTGGAAACATGACTATAAGATAAGTTGAATTCGATAGTAGCCCAAGAGGAATCAAATGAGTAAAACAAGTATTATAGGTAAATATTATGTTTTTCTATCTGAATGATTGTGCCTTGAAAAAGGTGGGTGAGGTCTGTGGGTAAAAATTAATTCCCATCTGGTTTTGGATTTTCTTCGGAAAATTGGTGCAAGAAGCGTGGAGTTGCTAACCATTGCTCAGACTTGTATCGCCAGTAGCACGATAACGATATTTATGAATGTTGTAAGGTGAATAAAAGCCTATGATTTGTGAACATTCCA
+
OMKOOKPMJLLOMSSPRNMSSJROKNKMPPLPPSSMSQLKPMNKLSNHLPSOSSSPHMNSPJONSJHFGGIKSPJMSLJMSJSONSNSGMSPNLMISKJIJISIMQLOJPLSRSKNKNSOSPSSNSNINSSLNSNJSQSJKJOOOSQSSQNLROEJH<CABDILLSLSJLGGIOLLGEECCDFKMOSMPOSNSPLLMJSQKLDGKLSSMKLISILKSSOJHKQNLMSMOKMKHPPKGHFHMJCHKLGJHLHJHPLINSILLKOIILLSCBAABQINOMJHSMSLNNPSRJKJSPLLJLSSJLJMKPLLNOJJOHKPKSSJORSOLJABA:973++*008NQJHJKOSSNKSKSMMJKQSJJMINQKRMRJLLIJHJLHBCCHNKGINOLNSLKKLJLMHMSKNKHISPOQNMNMMLLHHNFJHNLOJJEJIHIPMLIJPHJJHNSLKSPSSLSSLPMNNSKIKJKGNKSONIKMNLSQNRSNMSPNNLOPSKSNHPSEEEDCGEIKSE?=>>>>ABGOSONHQLPMKMIHJMGGIDFHJSSKSPSPPJSJKIMJIHHIPPJMLNKLLHLOHNSSLSLNLKKLSKJRQLLKLKMJSIOMJLHFEEFIFFGFSJMLSGJHNSSLQILJJIKIIINHLLKMJKJHHKNJOOSSSSONIJGHHF
@582_2WVZPS_4
GGAATGTTTATAGACATAGCCTTGTGTATGACTGTCTAATCAACAGTGCAAGGAATTAGTTGTGCTCTCAAAAAGAGTTATGTGAAGGAAAGATTAAATGGATACATTTAATTAAGTACAATTACTACAAAATCTATAATGACTGGGTAAGTCACCCGTAAGAGAAGGATGAGTTAGTAGAGATATAATAATATCTTACAGTTCAACTGATGTGCAAGTTTATAAGTAGACGTAGTGTGAAAGACTTATCGCTAACGCAATAGACGTTATCTCGAAAGGATAAAAGAAACCAAGAAGATATACAAATTGGTAACTTGTATAAGCCCTTGGTAATACCAAATAAGTTAGTTCCTCATGATGTCGTGGAAACATGACTATAAGATAAGTTGAATTCGATAGTAGCCCAAGAGGAATCAAATGAGTAAAACAAGTATTATAGGTAAATATTATGTTTTTCTATCTGAATGATTGTGCCTTGAAAAAGGTGGGTGAGGTCTGTGGGTAAAAATTAATTTCCATCTGGTTTTGGATTTTCTTGGAAAATTGGTGCAAGAAGCGTGGAGTTGCTAACCATTGCTCAGACTTGTATCGCCAGTAGCACGATAACGATATTTATGAATGTTGTAAGGTGAATAAAAGCCTATGATTTGTGAACATTCCA
+
NSJJQOSORSMOKNQMJQJJJQSLNIFEF6432,,+**++7>???IRJSIHGRMQIQKLLHPSPRRRPJEEBIMPKOHSJMSIRMSJHKISKJNKJSSLMSMOIFFFHHMGJHB222138777200//0689AABCCEJIIGKJISIIP???>6664&((((**)*1;<9:9:;<GEGFFMNHOKKQMKPJMLNOSLSLKRMMNOMOMPOQSSQSIMMMJSJSRQSRKQLMOKIKSMSSSLNOSISJNQOIGPHNKHJHHGIPKMIKKGLEHFFELPORMKGMSSRFKIGD320/-,('((1;33312@BKIJSQORNRPKQLNNSSLSHSKLOMKIKOJKMSJHJIJSMJPKGJKLPNKLLNQHLPKLSLIECAAACCJLIOJIJHLLPMLSPQILINNHJNKKIPKLQQLRKKJSISNLLSJJLMMJNKHHJLNQKLNJMSNSONRKIPKMMSKNNNSJPHJKRJJSLKKOMJMLQIJOLNSPSMLKJOJRILHIIJKPNSLHSSNONKEHB,*9**BB@=9<;90/.-.+)'))()*-369:>?AAAB@BDDBCCIHQJPSSMSIILLNMSKROI@?<<;=CBIJJJHGFFIILJHKJDDEDEDBBBBHSSKKJFGJIIJLKLKGJJLHQLJJRJMHKJGGHGKOSPLKLIJIILMIJ
@583_2WVZPS_4
GGAATGTTTATAGACATAGCCTTGTGTATGACTGTCTAATCAACAGTGCAAGGAATTAGTTGTGCTCTCAAAAGGAGTTATGTGAAGGAAAGATTAAATGGATACATTTAATTAAGTACAATTACTACAAAATCTATAATGACTGGGTAAGTCACCCGTAAGAAGGATGAGTTAGTAGAGATATAATAATATCTTACAGTTCAACTGATGTGCAAGTTTATAAGTAGACGTAGTGTGAAAGACTTATCGCTAACGCAATAGACGTTATCTCGAAAGGATAAAAGAAACCAAGAAGATATACAAATTGGTAACTTGTATAAGCCCTTGGTAATACCAAATAAGTTAGTTCCTCATGATGTCGTGGAAACATGACTATAAGATAAGTTGAATTCGATAGTAGCCCAAGAGGAATCAAATGAGTAAAACAAGTATTATAGGTAAATATTATGTTTTTCTATCTGAATGATTGTGCCTTGAAAAAGATGGGTGAGGTCTGTGGGTAAAAATTAATTCCCATCTGGTTTTGGATTTTCTTCGGAAAATTGGTGCAAGAAGCGTGGAGTTGCTAACCATTGCTCAGACTTGTATCGCCAGTAGCACGATAACGATATTTATGAATGTTGTAAGGTGAATAAAAGCCTATGATTTGTGAACATTCCA
+
KLSMJJSOSPKHOJKJSLMMKRISNLJSSKNSSSOPOHKIJJLNOJNKSLNJLMNLI111111<2''''()9BENMJIIJHMSOOOSSSSKOKJLIIKIKILKNJOSPSRSJKJSNNIJLISJLNKNJJILKMSLSJSJJJHOIOSOHSLADC>>=53333<?DC;MKNSHKLJISMIGJOHNIMMSNMSRJHHJHNOOONJLOSLMKRIQLKJHIOSMSJNKKGHDJH??766769EDCBD@?644(((((56=>@?CFLSIHIHHKNSNIKSSPOSMMLLLRMMSKJILDSSRMISQ@@SMOLPSISMLIPRSLRNMNINHIGHEDFFKJCDCBCLSLSHFIGGHSJSNSQSLKSSLIKIHISSLNOSJEDDDECFIRIHLIQKJJSSPHHHJISSILPSIJKKSKLHIPIJSLNMMOIHJSOINJOLQSIOLOHJNHNKNPNSPSSSKMSLOJQLKSJKSSQGHPKINJJSNGEHSNSLKSILJOJNSKSSJMSLLSLGHGSRSOSSSKJSMHOILSSRSQSMSPIIJLF>===BGKMMKMJOQJQKPJSMSIKNKKSSSSNSKOJKJLMSNJLNJQILSONPMSMMFIHKJKPSMLKHGHJJOGIIKOKLSHJIJHRRSOQLIGHHIJORSSORFDFDEDGLSRSNSHKNSSKMII
@584_2WVZPS_4
GGAATGTTTATAGACATAGCCTTGTGTATGACTGTCTAATCAACAGTGCAAGGAATTAGTTGTGCTCTCAAAAGGAGTTATGTGAAGGAAAGATTAAATGGATACATTTAACTAAGTACAATTACTACAAAATCTATAATGACTGGGTAAGTCACCCGTAAGAAGGATGAGTTAGTAGAGATATAATAATATCTTACAGTTCAACTGATGTGCAAGTTTATAAGTAGACGTAGTGTGAAAGACTAATCGCTAACGCAATAGACGTTATCTCGAAAGGATAAAAGAAACCAAGAAGATATACAAATTGGTAACTTGTATAAGCCCTTGGTAATACCAAATAAGTTAGTTCCTCATGATGTCGTGGAAACATGACTATAAGATAAGTTGAATTCGATAGTAGCCCAAGAGGAATCAAATGAGTAAAACAAGTATTATAGGTAAATATTATGTTTTTCTATCTGAATGATTGTGCCTTGAAAAAGGTGGGTGAGGTCTGTGGGTAAAAATTAATTCCCATCTGGTTTTGGATTTTCTTCGGAAAATTGGTGCAAGAAGCGTGGAGTTGCTAACCATTGCTCAGACTTGTATCGCCAGTAGCACGATAACGATATTTATGAATGTTGTAAGGTGAATAAAAGCCTATGATTTGTGAACATTCCA
+
PMJISISJMLMLHIGJJJKSJSLMKSJJSLJJRNSIHHFILJPOKNLHJKJMIEHH><888BCF>99868=?CIRIIEKHKJNMMNNIJLKOLJPMNJJIHGNKJIOKJNSLSIJHMJHOJISNJSLMHKIKJKPKJJGHIIHQRSKJHKNPNSSE:9:::EKJLIKNHPFIJHGLDD?==?GHBBBKLQJQKKLSSLRKIJHKNSMSNPSKMJNIKKQJSNIIIGSNLLI=<<<<=BA@>;9*))))9<>@BBEFEGJGHLHJHMHJPIIIHIQMLKNJNKLPHFFMQLIQJOLLJJILHKSSISSJIKLKHNPNJJNJMNKJISMIOKKJGHIMNMSSSKNNLKLJKNNJGJJHLKNISFGFJLJOLMHGFDEDFFGKSHGJGGOLIINHJEFFSIHKIIHDPJKRGFFFFIOFNIIHGEDFGHHGEEDDHJKHIHMGHLKGGNIHGMJHSOOILIKKIFIHJJNIIOIJHHGGCSIMQKJGGHGMMHFEEEGIKMKHIDCCJILGCCB@=<A<=KJJIGISJGIHGGHKHSNIHHNJSJILHFGFFFHFFEBAAABCEGHJKIFFFCDEEHHFFHDEFFFHJIHEEBABBCEDDEDC@???AAABCCHHJHJDEFEEFHPKHFEDDDEFFEFGGFEEDDEDEIFGHFGFEDCDDDFG
@585_2WVZPS_4
GGAATGTTCACAAATCATAGGCTTTTATTCACCTTACAACATTCATAAATATCGTTATCGTGCTACTGGCGATACAAGTCTGAGCAATGGTTAGCAACTCCACGCTTCTTGCACCAATTTTCCGAAGAAAATCCAAAAACCAGATGGGAATTAATTTTTACCCACAGACCTCACCCACCTTTTTCAAGGCACAATCATTCAGATAGAAAAACATAATATTTACCTATAATACTTGTTTTACTCATTTGATTCCTCTTGGGCTACTATCGAATTCAACTTATCTTATAGTCATGTTTCCACGACATCATGAGGAACTAACTTATTTGGTATTACCAAGGGCTTATACAAGTTACCAATTTGTATATCTTCTTGGTTTCTTTTATCCTTTCGAGATAACGTCTATTGCGTTAGCGATAAGTCTTTCACACTACGTCTACTTATAAACTTGCACATCAGTTGAACTGTAAGATATTATTATATCTCTACTAACTCATCCTCTACGGGTGACTTACCCAGTCATTATAGATTTTGTAGTAATTGTACTTAATTAAATGTATCCATTTAATCTTTCCTTCACATAACTCCTTTTGAGAGCACAACTAATTCCTTGTACTGTTGATTAGACAGTCATACACAAGGCTATGTCTATGAACTCCA
+
1222FKNSKJSJKIJKSNFFCDEFGJJJFHGIQSJNQNSMJI9445GIPIPSSNLPKILJGJKJKGLJPSHGJMILSNOJMKMJNLSJSLMMKGEEEG87777DHHJJJKKMJNLLNSJSMLSSLIKMHOOSLIFGJSRMBC?AA@CFHSSMKNILSKJBBCA<B0----:777GIHLHEBANKIMKSMKPSKSSJSLPJSSSSJHGGIMPSSSQOSSMNSOLOJPSMLILLJMSSKLKRIINHKMOOKHECCSCAA))44BBB=;:;?>@@ADCCCEIHGDCC75000001565201014IHJKLLKMJPNRLOHPPILQKHNSIMSI==<==KKOILLSKMPLSQOJPNLJKJKOIKISPNLLPNOSSJKGGKJKKDBJCMJKKQOMSSKNLLLLJSMNKSKKMMSLHJPAAA*)))))45.>IINJIJKIKIPJEFEEHGKHJLJSJJOMJLNJJMMNSSSLJLPPSOSGIIIGJJONJJGIDBA>@E@;:21.(&%%'036HHFFGEFDIHHILKRKJKSMIIJSMNSLLIIKJJIOJEFEEEMLCLMLNNMSSRKSSILIJOJSNGO>>GHGKLIHILKLLPSSOJKSMMLIIHLIKLSJOOMNLIJINIKSLLKKEAAAA@D>>====A??@FFGDFDD6655((('%'('
@586_2WVZPS_4
TGGCAACTCCACGCTTCTTGCACCAATTTTCCGAAGAAAATCCAAAACCAGATGGGAATTAATTTTTACCCACAGACCTCACCCACCTTTTTCAAGGCACAATCATTCAGATAGAAAAACATAATATTTACCTATAATACTTGTTTTACTCATTTGATTCCTCTTGGGCTACTATCGAATTCAACTTATCTTATAGTCATGTTTCCACGACATCATGAGGAACTAACTTATTTGGTATTACCAAGGGCTTATACAAGTTACCAATTTGTATATCTTCTTGGTTTCTTTTATCCTTTCGAGATAACGTCTATTGCGTTAGCGATAAGTCTTTCACACTACGTCTACTTATAAACTTGCACATCAGTTGAACTGTAAGATATTATTATATCTCTACTAACTCATCCTTCTTACGGGTGACTTACCCAGTCATTATAGATTTTGTAGTAATTGTACTTAATTAAATGTATCCATTTAATCTTTCCTTCACATAACTCCTTTTGAGAGCACAACTAATTCCTTGCACTGTTGATTAGACAGTCATACACAAGGCTATGTCTATAAACATTCCA
+
)((((>=<<==@FHHGGHSLJIGHHJJJANNLGGGJJHLJHISKJJKMJEGEFEESQSSJSLJLLQHEMJNFNSJSKJOSSSSLNSNS<6LLHLSRMLMSIMLNMRHINSSMLLSIQLNKSSRSKSLHSNSLQMSLJQIOMSPSNSSNNSSPSINRPNKJLMHNKGLSKGLSMIH:33336988::500110/0266CCDFJSJMSGIHMKJSQISQSJSPSSSSQPISJSJSOPNOSPLSKSQOQQNSLSMNOSSLSPLJKRIMKSMSKJSMLNSMSH78<<A>DDEFCJNLEJQIKMQOQOSJSSSLSKSMSQNKONNKIHILJHMILHINJHGGGC<<<<G.----JHLSSSSJOJKHLKLLQMSKLNSLSSQRLSSPKKJKIMKNSHJMKKKISNPNHPRMSNSKRONONNJJCDDCEOJHSSKOLSJILLSJNSSSKKKSLKBBBBBDA@?ASKELNSJIOSDF55C;7;CDFC986///017CAADKKHAAI;3NJJPJSRIISSKMSMJRKNMSSMOSLNEEDEDNIHHKJINSLJMJHHHNJSHRIKECAA@CB4412)))
@587_2WVZPS_4
GGAATGTTCACAAATCATAGGCTTTTATTCACCTTACAACATTCATAAATATCGTTATCGTGCTACTGGCGATACAAGTCTGAGCAATGGTTAGCAACTCCACGCTTCTTGCACCAATTTTCCGAAGAAAATCCAAAACCAGATGGGAATTAATTTTTACCCACAGACCTCACCCACCTTTTTCAAGGCACAATCATTCAGATAAGAAAAACATAATATTTACCTATAATACTTGTTTTACTCATTTGATTCCTCTTGGGCTACTATCGAATTCAACTTATCTTATAGTCATGTTTCCACGACATCATGAGGAACTAACTTATTTGGTATTACCAAGGGCTTATACAAGTTACCAATTTGTATATCTTCTTGGTTTCTTTTATCCTTTCGAGATAACGTCTATTGCGTTAGCGTTAAGTCTTTCACACTACGTCTACTTATAAACTTGCACATCAGTTGAACTGTAAGATATTATTATATCTCTACTAACTCATCCTTCTTACGGGTGACTACCCAGTCATTATAGATTTTGTAGTAATTGTACTTAATTAAATGTATCCATTTAATCTTTCCTTCACAAAACTCCTTTTGAGAGCACAACTAATTCCTTGCACTGTTGATTAGACAGTCATACACAAGGCTATGTCTATAAACATTCCA
+
KHLLHQLKJJJJJRJOMSKIIHKQJSSQSMNKMKMLSKKJPSMMKLPNMLLJMOISIJKJGIIJJIKKMKHFIHHLMHLIMFINMLPHMMKMSSOSSKLSQNIIJMJSSSKSSJKHFFFFILSHKJKSKSSLKSMLKKQSNKSJLOIHLSOMKSNJSSKSJSNONSSPQMHHKSMLKPLJKSRLEFDGLKLINMLIGHGECCDE8,,,?BPOLSSSKSMONSSKKKLJOSLIILMJOSNSKQMMSMPMIPPRNLLSSJGSSSSSSIOJLJJMLSJNNJSLJQSKKNOSJOKJIIJMNSIKIHJKJKIHEFGRJPSPPSGEED@BBBBSOSSKJMKIIJJNSNMJRSSKOPSJHQSKSSSNPJNLKKLONOPIGSLMFPEDMGSGFFI=78::;JOSMHSMKMSLSKIOMGHMLSPH533*''''2?@GJMGHOIPLMJLJKLHOJOSJSSJSSLSNPNLPLMJNPKSSPMISSSSNNLSSKMJKIKHNHHKSJSSILHCIF?=/--,,&%%$$&-+.+++,DEHHLLLHNSSPJJSMKNSSMMRKJJNIILLSRPPSLJSMHSSSPSOMJECC:;ABDEILIKLNMQMSSNSSMLRJLGOGOKSPNJJLMMISSILLPLHMSONOLHKJ>>>>>EHNIHIFHFFIKEGFEEFFEGJIHKK
@588_2WVZPS_4
GGAATGTTTATCAAGAGACATAGCCTTGTGTATGACTGTCTAATCAACAGTGCAAGGAATTAGTTGTGCTCTCAAAAGGAGTTATGTGAAGGAAAGATTAAATGGATACATTTAATTAAGTACAATTACTACAAATATTTATTGTGACTGACTGGGTAAGTCACCCGTAAGAAGGATGAGTTAGTAGAGATATAATAATATCTTACAGTTCAACTGATGTGCAAGTTTATAAGTAGACGTAGTGTGAAAGACTTATCGCTAACGCAATAGACGTTATCTCGAAAGGATAAAAGAAACCAAGAAGATATACAAATTGGTAACTTGTATAAGCCCTTGGTAATACCAAATAAGTTAGTTCCTCATGATGTCGTGGAAACATGACTATAAGATAAGTTGAATTCGATAGTAGCCCAAGAGGAATCAAATGAGTAAAACAAGTATTATAGGTAAATATTATGTTTTTCTATCTGAATGATTGTGCCTTGAAAAAGGTGGGTGAGGTCTGTGGGTAAAAATTAATTCCCATCTGGTTTTGGATTTTCTTCGGAAAATTGGTGCAAGAAGCGTGGAGTTGCTAACCATTGCTCAGACTTGTATCGCCAGTAGCACGATAACGATATTTATGAATGTTGTAAGGTGAATAAAAGCCTATG
+
///>@BEED>?+****+//47=@DEIILIHFIISISHHS;;;;;FA@@????BDSKMLKNIGBGGHSKJHFDA<===AJRSMMLHIKFEIHPBPRMPPIBCDDGKPLSSIHKRJNIKHIDGHJKHKGGHOFB<::.9531*''&&%%%%%&&/+008AGEFECD@<-A@@CJJSIJSGGFIH>=>>ADDEFEBABICCECD:9967CEHIIMFIJGJKNLNSKSNSOSLKEE?DEKFGBCBCCIJKKSJINFIGDDEAAB@AD****+<<<<<>CBFCD@@AGIFEJS5555H>EIHIIMJKKKKSJKIPHKJSIOKRKQGHIGGNNPIKMKJNLKMPJJJJSHEFJINSIINOLSNJJLDEDMOOJNIGHHIOSLONJEFCBBD:/--00.,-.33333/....../89::>GIGJGEGHFGSIDCD@EEHSMSQLMIJSIMOKSMONJIISSLJIPSQMSJOOQHKNGIHGGGIIIOHMECCA@HHNMSMHONSMOPMKR88787<<=9333774000200:459;CEDJSQNKGGGQFA@???CIIQSKPOINJPCA>:D<;;:5455>?@GJKNILIHFDBB876556:9:@GGFEGFIRKSMLIGMHJIQLSSOQKMGM/////KOMLKGSNJLOOSQMMJJNGFDA,
@589_2WVZPS_4
GGAATGTTTATAGACATAGCCTTGTGTATGACTGTCTAATCAACAGTGCAAGGAATTAGTTGTGCTCTCAAAAGGAGTTATGTGAAGGAAAGATTAAATGGATACATTTAATTAAGTACAATTACTACAAAATCTATAATGACTGGGTAAGTCACCCGTAAGAAGGATGAGTTAGTAGAGATATAATAATATCTTACAGTTCAACTGATGTGCAAGTTTATAAGTAGACGTAGTGTGAAAGACTTATCGCTAACGCAATAGACGTTATCTCGAAAGGATAAAAGAAACCAAGAAGATATACAAATTGGTAACTTGTATAAGCCCTTGGTAATACCAAATAAGTTAGTTCCTCATGATGTCGTGGAAACATGACTATAAGATAAGTTGAATTCGATAGTAGCCCAAGAGGAATCAAATGAGTAAAACAAGTATTATAGGTAAATATTATGTTTTTCTATCTGAATGATTGTGCCTTGAAAAAGGTGGATGAGGTCTGTGGGTAAAAATTAATTCCCATCTGGTTTTGGATTTTCTTCGGAAAATTGGTGCAAGAAGCCTGGAGTTACTAACCATTGCTCAGACTTTTATCGCCAGTAGCACGATAACGATATTTATGAATGTTGTAAGGTGAATAAAAGCCTATGATTTGTGAACTTCCA
+
KQJPMKOMSNMSOMJNNRLNJNSLSMKKOJIILKLJHNLOKQSOPSNRIMSJJKNKSKINMOLOOKLP778GJNOIMMHOSQLSIQFJPNSPKPPJSSHLMKIJSJISLSOSNNJLSIHJSSQHIGEFDHINLIONSKKOKONJLKJLNSSLMICFB;=;)))-66783332266:<>>>HNIINSMKKIOLMLSJKLOSKOLOJJKISKKNSPMKLJNHHHFHIOSIPIG>?>>CFFHSSKSIMHHIGFFGFGHHGHJINNNIKSNSOKIHOQNSSOKGSLPLJSKPINIJLSSOIMSKMLMLJSKISKLJIHEGGJNQRMORSRSISMLQKOKLSSSMSKLNIMSIA@<<GGMSSQSKHKJMKMMSKLJIHJHSJMSJQPSLIOMNOSIMSJKKLHLSSNGGJIKSLSLMLLIPKSSMJMIJPNLQKMISLOQKONIJKMPSSQORKSQLSPLRISMJSKLSQNOMOLLJMSKHDHKSSKSQLONIKOLJQPHQPKQSNSLOSRSKSSNF0/;00SLLPSOKSSSSDHMMEJHGI@IHNKNLPLKLHG@<GIGGFMJJIKMMLQQHHJGBFKHIGHLLKMIIKRFFCEEEGHGMGMJHFEFEDGFEEEMPSMQGJMSNSJMKKGFEEGGIHKLLKKFFGEFGIIIHJIKSKJHHGEF
@590_2WVZPS_4
GGAATGTTCACAAATCATACGACTTTATTCACCTTACAACATTCATAAATATCGTTATCGTGCTACTGGCGATACAAGTCTGAGCAATGGTTAGCAACTCCAGGCTTCTTGCACCAATTTTCCGAAGAAAATCCAAAACCAGATGGGAATTAATTTTTACCCACAGACCTCACCCACCTTTTTTCAAGGCACAATCATTCAGATAGAAAAACATAATATTTACCTATAATACTTGTTTTACTCATTTGATTCCTCTTGGGCTACTATCGAATTCAACTTATCTTATAGTCATGTTTCCACGACATCATGAGGAACTAACTTATTTGGTATTACCAAGGGCTTATACAAGTTACCAATTTGTATATCTTCTTCGTTTTCTTTATCCTCGAGATAACGTCTATTGCGTTAGCGATAAGTCTTTCACACTACGTCTACTTATAAACTTGCACATCAGTTGAACTGTAAGATATTATTATATCTCTACTAACTCATCCTTCTTACGGGTGACTTACCCAGTCATTATAGATTTTGTAGTAATTGTACTTAATTAAATGTATCCATTTAATCTTTCCTTCACATAACTCCTTTTGAGAGCACAACTAATTCCTTGCACTGTTGATTAGACAGTCATACACAAGGCTATGTCTATAAACATTCCA
+
EGEFFHKJ>>>000/++,**'''((((=DCCECCCBB;;::=:237=FJHOSJJQJONLIPSKMKSNJJKLKNOMKMMIBHDBA<<=@IHKJJKPA?>?--,,,/57111///00;=DEE54:9999>@?=;AFIJOPSLGMLIGGJISIK76542112452/----10/0333433<667/.667888FCDBBA@==855678651011<=>?BCCBBCBAGHSJNOSMSOKSMSLSJPLJRQIRMGGG?<<B@@AJOOJMNISSSKLSKJSSHLJMPLMOSMRISIKOHSMLSPNQMMRKPOSLSSOLSSSSLJNSNSSLSMQOSSMSPKPKSROOMJMQQSNSMPRNOIJSRSJOONMSJKNMSSH21''''+@,,,,(1/,'&'(34FSPSNLILMOPQLJNLKLSJHJSKJIFHJHLSOHILSIDCDEIHGIIOKJMKSLNLIIKSMSMIKOQRSNOLJLNNLISSNLNPONHILSLKKIIJJSSJNPJLNOSKGKGEFFHOJGJIFEF>JHOKSMNJMJKGJSSSOHLLLKILMSLMDNJHMSJHSMJLNMQNKJPLLFILIICAF==:899::GFJNHSNSJBRKMKKSH:::HEDDCBBDFIQKMPLLSPSSLIGGFEEEFIJLKJLHIMJLJKMHFIHEEDDDFFIJIGI
@591_2WVZPS_4
GGAATGTTCACAAATCATAGGCTTTTATTCACCTTACAACATTCATAAATATCGTTATCGTGCTACTGGCGATACAAGTCTGAGCAATGGTTAGCAACTCCACGCTTCTTGCACCAATTTCCGAAGAAAATCCAAAACCAGATGGGAATTAATTTTTACCCACAGACCTCACCCACCTTTTTCAAGGCACAATCATTCAGATAGAAAAACATAATATTTACCTATAATACTTGTTTTACTCATTTGATTCCTCTTGGGCTACTATAGGAACCAACTTATCTTATAGTCATGTTTCCACGACATCATGAGGAACTAACTTATTTGGTATTACCAAGGGCTTATACAAGTTACCAATTTGTATAAGCCCTTGGTAATACCGAATAAGTTAGTTCCTCATGATGTCGTGGAAACATGACTATAAGATAAGTTAAATTCGATAGTAGCCCAAGAGGAATCAAATGAGTAAAACAAGTATTATAGGTAAATATTATGTTTTTCTATCTGAATGATTGTGCTTTGAAAAAGGTGGTGAGGTCTGTGGGTGAAAAATTAATTCCCATCTGGTTTTGGATTTTCTTCGGAAAATTGGTGCAAGAAGCGTGGAGTTGCTAACCATTGCTCAGACTTGTATCGCCAGTAGCACGATAACGATATTTATGAATGTTGTAAGGTGATAAAAAGCCTATGATTTGTGAACATTCCA
+
HEFIIHSKILHIINMIGGGFIJCHKKKSJMOLIIJIIFFIFSECDDDQNHNOJHIJFHGGEEFRJIHJJDBBDCEJKIIRGGHIHJIKKLKKIIGISGIOJJLHHFFHKKLRIJGHGKEF*H--CEGKSSKNLGJKMIIFGFGHGFHNIGB@?=;;:8;?BABFMINHJMSHJOIGKKPHSSJILGOMLSHJJGFEFGLIJIEFFFJJSMRJLOMLIKMHJKJLJKJNMKNOJSKSOKHHKIJLNIHJHLNOSIIGEGHLHSF@;)&&&)**'''),+++++..555ABCGHNRKOJHFHKISOKSLJMLIJIOHILILHMIILLKJLIJNHHGIIKHLSNSMHLKIHBJOSIPIIIKSNMKKIGFG<+(((((-)''''///>??@CCCA=;;:::11111=76667=<;:;;<;<;;;<=<;:755431111122224679;::666668<<==EDDCBC@A@@ADECEDBAB@@@@@BCDEDFFDD?>=>ADEIFGCCBCBBBEEFEFFD;3+++():@EIFEA?7((>AAEEEDDCA>:+***+CCEB@A@<=E?AGEDD@DDCACAAABD>><879=<>ABC@@?>>6555660001>?CBCBAA@??A?>?>::1111777669:;===>>EDBB@=::::<><===@DC@B@BAAABABA==>=<10)))06=>???>>;8322226667776211
@592_2WVZPS_4
GGAATGTTTATAGACATAGCCTTGTGTATGACTGTCTAATCAACAGTGCAAGGAATTAGTTGTGCTCTCAAAAGGAGTTATGTGAAGGAAAGATTAAATGGATACATTTAATTAAGTACAATTACTACAAAATCTATAATGACTGGGTAAATCACCCGTAAGAAGGATGAGTTAGTAGAGATATAATAATATCTTACAGTTCAACTGATGTGCAAGTTTATAAGTAGACGTAGTGTGAAAGACTTATCGCTAACGCAATAGACGTTATCTCGAAAGGATAAAAGAAACCAAGAAGATATACAAATTGGTAACTTGTATAAGCCCTTGGTAATACCAAATAAGTTAGTTCCTCATGATGTCGTGGAAACATGACTATAGATAAGTTGAATTCGATAGTAGCCCAAGAGGAATCAAATGAGTAAAACAAGTATTATAGGTAAATATTATGTTTTTCTATCTGAATGATTGTGCCTTGAAAAAGGTGGGTGAGGTCTGTGGGTAAAAATTAATTTCCATCTGGTTTTGGATTTTCTTCGGAAAATTGGTGCAAGAAGCGTGGAGTTGCTAACCATTGCTCAGACTTGTATCGCCAGTAGCACGATAACGATATTTATGAATGTTGTAAGGTGAATAAAAGCCTATGATTTGTGAACATTCCA
+
LKJMLIGEFGF????@CIIHHJLGHHHGIGIIHFJHIMJKKHHIIINKJLKLIIOIEDCEC=>>>=;:99:HHNJJFFJHKKOKINHGNQPMMLKHKHJJMHJJIJKLNLSNKMJRGFIGMKSKKNKHJOILLMMILHJHHHIICCCDEJNJKJSJJLKEGKJIKLKKLJSOSJKLJLKNLKKSKJNOKJMKKKQSPLLMKKQMMSSLKJNNKIHJJLSPJIHIGHGSJIMJJJSMIPOLNLSLNILIIFFHJIHHLGJLKLMHMIMMSPKSJJNKMJI@>=<6=BDBHIGMKILILJMKMKJNLSMJNBD:::::?INNJMLJJOJILKILHKLKJPIMSJIPMLRLKHNLJQKSLLSGGEHEJJKIIH?<:9::7*++F?557FEDCDDFEFFOGJILOIIJKKPLIOKMISOO??>??MJLSNSKJKMHLSJIRIJMMSNSJLKPSSEKSMRIGIPIHIKOLHLKLJOMMQLCGNLMMMSLNSSMIMJMKRJSSSH?AIKROKSFBDC)(1((IMHSQRSKGGFCGSJESIFEKSOSMKJQGSKSGJAHFEEFJGIJJLMMJMLIHIIHMMPSOJHOMJQLSOKJHLIIJKJKPJJHHKFJHEDCCFKSGLGJJJOLNSKLIHJGHKLJHIIJHHFHFFFGIKJRSLIIPIIHLJG
@593_2WVZPS_4
GGAATGTTTATAGACATAGCCTTGTGTATGACTGTCTAATCAACAGTGCAAGGAATTAGTTGTGCTCTCAAAAGGAGTTATGTGAAGGAAAGATTAAATGGATACATTTAATTAAGTACAATTACTACAAAATCTATAATGACTGGGTAAGTCACCCGTAAGAAGGATGAGTTAGTAGAGATATAATAATATCTTACAGTTCAACTGATGTGCAAGTTTATAAGTAGACGTCATGTGAAAGACTTATCGCTAACGCAATAGACGTTATCTCGAAAGGATAAAAGAAACCAAGAAGATATACAAATTGGTAACTTGTATAAGCCCTTGGTAATACCAAATAAGTTAGTTCCTCATGATGTCGTGGAAACATGACTATAAGATAAGTTGAATTCGATAGTAGCCCAAGAGGAATCAAATGAGTAAAACAAGTATTATAGGTAAATATTATGTTTTTCTATCTGAATGATTGTGCCTTGAAAAAGGTGGGTGAGGTCTGTGGGTAAAAATTAATTCCCATCTGGTTTTGGATTTTCTTCGGAAAATTGGTGCAAGAAGCGTGGAGTTGCTAACCATTGCTCAGACTTGTATCGCCAGTAGCACGATAACGATATTTATGAATGTTGTAAGGTGAATAAAAGCCTATGATTTGTGAACATTCCA
+
QISSMLHNILHDFDEJKJMLKKQKKJSKOKJINRJIIIPNKJJMJSSJHGJKFHHLSIJSMRRIPI>;///4=CKJHIKHSNSNLSOIKMNOOSNSKSSLHLGISKLNIKLLNLLHSLLKNJNIMHJJIKOLSMHJOJLHMJPMIHNJSLHHKIJLFEGACEEHNLMSHPIGIHGIHGGHNILLKJKPOLKOMLMKJKSPKQKSMLJJLNOKOILIKMSLSIOJSJKJLGF222222SLLPLKJJJHHFGGEFFHHFFIKSILIISHSPSIJHMMKMKSKQISMKKSKLGSISOSOQID@@LFFAAGILHSMSKKLSLMOQSLLSPSJSKNSJMPJOKSJMOMOKIOPMMLMPKPIKSJNJIMJJKNJI@@??GEGKLSSMLSMMIILKJNFFGDGGGBDEBCBCINSMROPIGSMJLNIHIJKLLJQSNIMMKSMOPLOILQSOLMLJSISSLKPLJJHKKJLQKSLJJLPIOMKJMNOSQLGHGJIKKSPNEEEFDIGJGSCSOPJJJLSKMIFFFGHGGSMJMSHSGHJFBB??JKOJMNK?????GDCILIIGHHMSOMJLJKKLPMKISDCD=?=>>>?;=KKGLEFDGHHJIJGCBDCDEDDDCGMLMSSLJKLPLMHOIGKJNIMLGKMNNSGGFEFHKLSMMJLIIGMJIII
@594_2WVZPS_4
GGAATGTTTATAGACATAGCCTTGTGTATGACTGTCTAATCAACAGTGCAAGGAATTAGTTGTGCTCTCAAAAGGAGTTATGTGAAGGAAAGATTAAATGGATACATTTAATTAAGTACAATTACTACAAAATCTATAATGACTGGGTAAGTCACCCGTAAGAAGGATGAGTTAGTAGAGATATAATAATATCTTACAGTTCAACTGATGTGCAAGTTTATAAGTAGACGTAGTGTGAAAGACTTATCGCTAACGCAATAGACGTTATCTCGAAAGGATAAAAGAAACCAAGAAGATATACAAATTGGTAACTTGTATAAGCCCTTGGTAATACCAAATAAGTTAGTTCCTCATGATGTCGTGGAAACATGACTATAAGATAAGTTGAATTCGATAGTAGCCCAAGAGGAATCAAAAGAGTAAAACAAGTATTATAGGTAAATATTATGTTTTTCTATCTGAATGATTGTGCCTTGAAAAAGGTGGGTGAGGTCTGTGGGTAAAAATTAATTCCCATCTGGTTTTGGATTTTCTTCGGAAAATTGGTGCAAGAAGCGTGGAGTTGCTAACCATTGCTCAGACTTGTATCGCCAGTAGCACGATAACGATATTTATGAATGTTGTAAAGTGAATAAAAGCCTATGATTTGTGAACATTCCA
+
JRHMMSJSPSQNSRHOSNSILLLSSSJNPJSSQQMSSIJJKGRLOSKSSSPSSJGHH444446G<9888:;GGIMIKSLILSORJQQHEKSLMSLSLLKGLJIGHHFSKLLSJISPIIJMJMJJCABABKSOJLSJSLLSKNJKRQOSLSIOKOGH>33223DGIIKS?>===AABLILONJLSJOMMIMSSOOKJLSNKLMQNQLLRSLQOLQKOMMMSJLICKJSLSJOLHLKKLSSSPMJLNNKKINLHKJJKOSSSKSSJSMLLQSOSMLNQRSSPMKRNNKSSLPKSSOSLSNSOSISNJSNRSJSMSSSRSPKLNPSSSKOHSOONIHJJJKISLRKIMJOIKJSJLOSKMOSKIQJQKSLSOPJMIHHSILLPSIIHSMQQMKNIMJIFJSMNEID7445578IOHJHJSSRNMLHJIPSMIGHJMIPLGJKGLKIOKSQJHSHJOO1++++DHINNOSISJIKSJIIJHKLSNSSKGLMJMLJJICE;;:>;02777CCAAA@B;;A;>BCDCFJMSIKJGKINJQKHHIJGJKMIIEECCB@FDD???DFGLIRQKHFDEEFFRNJGMFDEDEAFFNJFGFDEDFFHFHFHAAAA@B?@AAEILGGHHHHHKKIHFSKKJGFHHGHJGMIHFEFFELIJJNHFHFEFFGHH
@595_2WVZPS_4
GGAATGTTCACAAATCATAGGCTTTTATTCACCTTACAACATTCATAAATATCGTTATCGTGCTACTGGCGATACAAGTCTGAGCAATGGTTAGCAACTCCACGCTTCTTGCACCAATTTTCCGAAGAAAATCCAAAACCAGATGGGAATTAATTTTTACCCACAGACCTCACCCACCTTTTTCAAGGCACAATCATTCAGATAGAAAAACATAATATTTACCTATAATACTTGTTTTACTCATTTGATTCCTCTTGGGCTACTATCGAATTCAACTTATCTTATAGTCATGTTTCCACGACATCATGAGGAACTAACTTATTTGGTATTACCAAGGGCTTATACAAGTTACCAATTTGTATATCTTCTTGGTTTCTTTTTTATCCTTTCGAGATAACGTCTATTGCGTTAGCGATAAGTCTTTCACACTACGTCTACTTATAAACTTGCACATCAGTTGAACTGTAAGATATTATTATATCTCTACTAACTCATCCTTCTTACGGGTGACTTACCCAGTCATTATAGATTTTGTAGTAATTGTACTTAATTAAATGTATCCATTTAATCTTTCCTTCACATAACTCCTTTTGAGAGCACAACTAATTCCTTGCACTGTTGATTAGACAGTCATACACAAGGCTATGTCTATAAACATTCCA
+
LNMLJILSKMOMPOHRQSJOJSHSJGGHDCCCDSJHGIFGJJGGEHLSILQSJLNIHKKKQKIPKKPIOI<<<<<HIILMIFEDEDGGJKSJJKMJLHKLRFHJJHJHJOJNPNKHGHMKLKLSIIGIIODDEFHINOQOSQKNJSKOSJSKFHINSSSHPPIOSLMPSSPLSHMJNSHCISNLKLILNNMOJPIMIOOOQMSLHSKSKPSNJOSRMIOSKPMPSMLKSOPSSSSKSSSIKMIHKKADD><<<=JNNSJINOINLHLKIIIINJSNKSOKSSSOSNLSPHJFEABBBCGIKJJLNLKIPPJRNNSKSLQLMJJSMKJNLMKJMLNLJNOKSKKMSOQSSPOSSNJJNSSSISIMHHFKGC>;0---0-,1.5450000912BFGHHSPLKGF88888=<;;;=<<<;;::;?CB8NOQNJLHIILKJJORNSJQQMJSOJNSKNQMNMLLKOSSRQRSSMMPKQSSKSKLKJMIHKHKKHJJNRJKKNNIQSLIIJHIJKIJJHISSOMQLLSPSSJKISJSSNKPJSOMSOKPLHKIGIJGPJKSMJIJHMINSSJNLHKGLDB,,))*BFAAALNLIISNJHSPOLLLMIQKLMSLLOMOIGJJHLJSSRKK98889?FDGEGKIJJFFFGIFHHHJSIGJFHGIJIIJI
@596_2WVZPS_4
GGAATGTTTATAGACATAGCCTTGTGTATGACTGTCTAATCAACAGTGCAAGGAATTAGTTGTGCTCTCAAAAGGAGTTATGTGAAGGAAAGATTAAATGGATACATTTAATTAAGTACAATTACTACAAAATCTATAATGACTGGGTAAGTCACCCGTAGAGGATGAGTTAGTAGAGATATAATAATATCTTACAGTTCAACTGATGTGCAAGTTTATAAGTAGACGTAGTGTGAAAGACTTATCGCTAACGCAATAGACGTTATCTCGAAAAGTAAAAGAAACCAAGAAGATATACAAATTGGTAACTTGTATAAGCCCTTGGTGATACACGAGAATAAGTTAGTTCCTCATGATGTCGTGGAAACATGACTATAAGATAAGTTGAATTCGATAGTAGCCCAAGAGGAATCAAATGAGTAAAACAAGTATTATAGGTAAATATTATGTTTTTCTATCTGAATGATTGTGCCTTGAAAAAGGTGGGTGAGGTCTGTGGGTAAAAATTAATTCCCATCTGGTTTTGGATTTTCTTCGGAAAATTGCAAGAAGCGTGGAGTTGCTAACCATTGCTCAGACTTGTATCGCCAGTAGCACGATAACGATATTTATGAATGTTGTAAGGTGAATAAAAGCCTATGATTTGTGAACATTCCA
+
IGKSJNLGSIQ@@@@AJJIMIQISNJKIJHLHLKHEDEFDLMJPLNPMSLJPJLMLPQSKKOSONJPJGAJILSSKNIJNKPSNMLHSLMSNSSJKOLMNGISLHSJLMSLMSSILJLINOLQIMIKGKILNMJSKNJHNIOJHLSRKPIGIHFBB;**(&'(()1...--001567<;>GIIGIHJKSSIKIKSLGHHIHHJGLKKKOOJIRHHHIJJISGJJFJFDDEGJLJMSSMSMGLJFECCCDCEGEFEDFBBBA=?@::;;30//.++(''(.23443544458888867;:;;:;JSKJJIHMLKJSOKIPNMHL9//&&'&('%%%%%&'())))*+66:=?CEGGJMIIHIKHIHOSSI?>>?GGFCFKKSHIGGIHGHHGHJHSHSJB??@=;<<=?HSNIJIHLIMMHIHJIPQJHJGIIINKLLOJPNRONSJRKNKJKSSSSJLHJHGHJLIKQROMLKMNGFONLQSPKIIOIKKKLLNIOQKQKIJ?LQNOSQHJSGHNFJPPOSOQSSLMJHLILFG>555KKKNSS>;6:;;=>>AJKNSPMSOKOIKKJNLMIEDCCCGJIOKSLSGEEEFHOJIPILFEEFILHHJHHPMLOMIIMKJLJLJHGGHHIKHISSLMHJSIMRKKMNQSSLMJJLMIII
@597_2WVZPS_4
GGAATGTTCACAAATCATAGGCTTTTATTCACCTTACAACATTCATAAATATCGTTATCGTGCTACTGGCGATACAAGTCTGAGCAATGGTTAGCAACTCCACGCTTCTTGCACCAATTTTCCGAAGAAAATCCAAAACCGGGTAGGGAATTAATTTTTTTACCCACAGACCTCACCCACCTTTTTCAAGGCACAATCATTCAGATAGAAAAACATAATATTTACCTATAATACTTGTTTTACTCATTTGATTCCTCTTGGGCTACTATCGAATTCAACTTATCTTATAGTCATGTTTCCACGACATCATGAGGAACTAACTTATTTGGTATTACCAAGGGCTTATACAAGTTACCAATTTGTATATTATGTTTGGTTTCTTTTATCCTTTCGAGATAACGTCTATTGCGTTAGCGATAAGTCTTTCACACTACGTCTACTTATAAACTTGCACATCAGTTGAACTGTAAGATATTATTATATCTCTACTAACTCATCTTTCTTACGGGTGACTTACCCAGTCATTATGCAAACTTGTAGTAATTGTACTTAATTAAATGTATCCATTTAATCTTTCCTTCACATAACTCCTTTTGAGAGCACAACTAATTCCTTGCACTGTTGATTAGACAGTCATACACAAGGCTATGTCTATAAACATTCCA
+
MOLNNHMOPPNSSLLQMSJSSILMIJSSRPSSLA>>>>BNGA?<<=CHLJKSLKJJJNKJFKNHLHIIIKHIIGHJIKSLSSONKHKRMLPSIIJKPSNSLJKJJJKJIOSSKNGLHJSKJSSIIKIIIEHC=>=>A;9/''&&%%%&'-113233233799<?A6HKGIJKKOILSMLSHHISOSKMJLRRMKMKQMLLKPMMMKLGGJKSQSSRRSKSSMKSMNHMQOSSLKKMKJNSPSSRSKSJJKLSIINLSIJMISSLSSSLH@3333BEPNOLSMOPQJMSMKKIKOIKOSNSSJINGHSKKSEGKHOOMSKHGMD>?:=9<SPEDDFDKKLLMLIKILMSJLKQLEGLBADD96;5533,&%%%%''),-----,306=FEKJEOKLSKOSIFFDDDENOLNSPJRJSHNISHL@3...GIIKOHQISRILOKSMNQKIQJSSNOHKSKSJJJKSNSIMPNSJIKKHHCAFHOGG>>=<=<<;;<A???311001222ABAA22222;>@A?@B966643-'$$%%'**+>AACGIOLHIHFIGHSOSSJJSKSHLIILISMSSJMSSOMKOJNJLIHGJKNSLLKLIJALGEFEEMLSSQSPLIKHNHJOSMJKRNSSHIFHEHHIOIMSILKLKILLIKHMGHJIGFFFGNLNMK
@598_2WVZPS_4
GGAATGTTTATAGACATAGCCTTGTGTATGACTGTCTAATCAACAGTGCAAGGAATTAGTTGTGCTCTCAAAAGGAGTTATGTGAAGGAAAGATTAAATGGATACATTTAATTAAGTACAATTACTACAAAATCTATAATGACTGGGTAAGTCACCCGTAAGAAGGATGAGTTAGTAGAGATACAATAATATCTTACAGTTCAACTGATGTGCAAGTTTATAAGTAGACGTAGTGTGAAAGACTTATCGCTAACGCAATAGACGTTATTGTCGAAAGGATAAAAGAAACCAAGAAGATATACAAATTGGTAACTTGTATAAGCCCTTGGTAATACCAAATAAGTTAGTTCCTCATGATGTCGTGGAAACATGACTATAAGATAAGTTGAATTCGATAGTAGCCCAAGAGGAATCAAATGAGTAAAACAAGTATTATAGGTAAATATTATGTTTTTCTATCTGAATGATTGTGCCTTGAAAAAGGTGGGTGAGGTCTGTGGGTAAAAATTAATTCCCATCTGGTTTTGGATTTTCTTTCGGAAAATTGGTGCAAGAAGCGTGGAGTTGCTAACCATTGCTCAGACTTGTATCGCCAGTAGCACGATAACGATATTTATGAATGTTGTAAGGTGAATAAAAGCCTATA
+
RJQSHKLOKPIPSNJLSONQLMNSMSSNOOKSSSMOJLJMIIJMIKJMLMKSGOMSJJJJNLJDC=)))))=GMPOJOINSRSKQSPMPNRLSLSISMLJQNJKHKHLGHFJMD@??>;6666667PLJKLSHJLSMIJPLSSSKJOMJEBBAA?CC/5555CFLMPNCBDDDMKGHLHIJIIMHJJSKQKNPPMHSLKKJGLKLLJKJKMOKKJLLMJIGKKKIKSOOSKIOMOSSSSRQOKGFGHILJKKHIGGBCEDBDC=<;+**())*+016DGFKSSSQFGBLKMHLKJNKIMOOONPLSRSQSOKKEJJMSSLKJOSJMSOSQIISIKMLMSJNSSLKMIJRRSSOMKSMOMNNFIIGKOMSNSJOJIIKNKSMIJJMMJPSIMSKMJLHHQNKLLIKPLSSLSPLOJRPSJKILIHLSOMJIJGIHLPMIIIJIHOQPSSQKNFJSSMOKS@@@@@SLMIJLNJSIHMIIHJSSNPLNSGKLIMHGIJLLHGIIHHNQJKNSKHHBBFBBJKLSJJKSPSHIHNSMMSSHIKSPOLJQLGIMHJDHHGGEEFEFGHMHHIFFFGGGIKILOEIKIIOLKJHIDDDCDEGEEEFFDCCBD?????FKKILEGFGFKHLKHGFCECEEHEEJFCA>9)'$
@599_2WVZPS_4
GGAATGTTCACAAATCATAGGCTTTTATTCACCTTACAACATTCATAAATATCGTTATCGTGCTACTGGCGATACAAGTCTGAGCAATGGTCAGCAACTCCACGCTTCTTGCACCAATTTTCCGAAGAAAATCCAAAACCAGATGGGAATTAATTTTTACCCACAGACCTCACCCACCTTTTTCAAGGCACAATCATTCAGATAGAAAAACATAATATTTACCTATAATACTTGTTTTACTCATTTGATTCCTCTTGGGCTACTATCGAATTCAACTTATCTTATAGTCATGTTTCCACGACATCATGAGGAACTAACTTATTTGGTATTACCAAGGGCTTATACAAGTTACCAATTTGTATATCTTCTTCGTTTTCTTTTATCCTTTCGAGATAACGTCTATTGCGTTAGCGATAAGTCTTTCACACTACGTCTCTTTATAAACTAGGCACATCAGTTGAACTGTAAGATATTATTATATCTCTACTAACTCATCCTTCTTACGGGTGACTTACCCAGTCATTATAGATTTTGTAGTAATTGTACTTAATTAAATGTATCCATTTAATCTTTCCTTCACATAACTCCTTTTGAGAGCACAACTAATTCCTTGCACTGTTGATTAGACAGTCATACACAAGGCTATGTCTATAAACATTCCA
+
NJMRJRSMOMQKKNQLKJHMIHKLJSOSSMMMLMIHPLGSHLLJHMHOMSNSMLKQKOSGJGISKKSSOSJFGGGOSKMLS>==<100./4(((((@ANMINSJHILKJKLSHKIKMJJSNNSGILIJLMLLJPHNJGEEDEOOJILQNIOLOILKIJLSIJKIJLOKNNOMOROLSLNLKSSKNNHSSJSLMRNNILKPHMOJSPOSSOPSSOKJOSINLSKSNSQLSSNLSOSNLLLMSKSSLSJNPKJKHLPSDFLIOFHJJD*****8DGIFBCA@@@A@ADFEKKSHHLSKKIIJKGHSPJSLLJOJSMSMSIPONMSSOKSKSJJJKQIJSJOJPLNPSNJSSOKJSLSJKJMJMMLMDAA?,)&&+++0+.//8/@DCGGC>?GGIQJMNPSMHJKJMNIIEINPONLHFHHB9777CBDNKIOIIHI5552++)))))())))('*.566667@BBCDELIMNLNLMSSLMMKSOKQQNKORKINOLOSPSMSOMJHLGGCBA@??@@@==AHGHKJJOLOKNMSMMOSRKKSRKMHD;;;;<NGKMSHHGHFIEFIHGIILSQSJNSMIILNILLHMNSOQQSKSKLKSNLSOIFKLSSSSJQOJNSOLKRMGKLJHHIHIKLKJKSKNLSMSSJLMJILNHKHHHJNSSNKL
@600_2WVZPS_4
GGAATGTTCACAAATCATAGGCTTTTATTCACCTTACAACGTAGTAAATATCGTTATCGTGCTACTGGCGATACAAGTCTGAGCAATGGTTAGCAACTCCACGCTTCTTGCACCAATTTTCCGAAGAAAATCCAAAACCAGATGGGAATTAATTTTTACCCACAGACCTCACCCACCTTTTTCAAGGCACAATCATTCAGATAGAAAAACATAATATTTACCTATAATACTTGTTTTACTCATTTGATTCCTCTTGGGCTACTATCGAATTCAACTTATCTTATAGTCATGTTTCCACGACATCATGAGGAACTAACTTATTTGGTATTACCAAGGGCTTATACAAGTTACCAATTTGTATATCTTCTTGGTTTCTTTATCTTTTCGAGATAACGTCTATTGCGTTAGCGATAAGTCTTTCACACTACGTCTACTTATAAACTTGCACATCAGTTGAACTGTAAGATATTATTACTATATCTCTACTAACTCATCCTTCTTACGGGTGACTTACTCAGTCATTATAGATTTTGTAGCAATTGTACTTAATTAAATGTATCCATTTAATCTTTCCTTCACATAACTCCTTTTGAGAGCACAACTAATTCCTTGCACTGTTGATTAGACAGTCATACACAAGGCTATGTCTATAAACATTCCA
+
JGLHHFC?--44CEEEJGCBBCCIKJESMHEFGEEFD>>>))'''(((++,,,,.002?CCEECDCBDHDEFEDMLHKIHHGJQGMGHOKSMMSQMJIJSMIKLHMKMMOOPOMHGEJKDGSGKJHLSOLLOMLLNJJOSILHGHEHKJLNHKCDDDCSHJFFC?>>;<>88777AA@=?A@@BEFHFGKFFKA:::::A@@>=?@HSSKLLSRNOLMOHSJMHEA@55HFGDGHGIEAB;:;<1,.4::@AAFHBAFGFHFGHJ44444JSQSJDGLMHNHHFLGHHKSMLLJKRLGIGIJKJOSHHEFGGGMMLJJILISSLPRSJLLLHKHEFGHGJNMJLLP@GH>?JINMJKNJHHMLQJLJ0/./;;=@>=:2@9899>:EEEEKJHIHHHGGNJIJIIIIJMDDCD77778MRHIHIEFEGDGFEGEDEDCFNH88889ESHKJKISHJJMJOSPHJSIH><<835>*((((>=====88788@<<<==KIFGKDC@?>>><;8/*&'))*--,-001,++,*+/02ACBDDDJHIHFGFFFKKIJJHLNKJGFGHGPHHJGEFE@@><667GFEENHKLHOLOIOGMKFHHIJHHGKE@@ABBAFFLSKKOJJGLLEGDEFEGJQHFHFHGEDEDDEEDCD>>====983/..
@601_2WVZPS_4
GGAATGTTCACAAATCATAGGCTTTTATTCACCTTACAACATTCATAAATATCGTTATCGTGCTACTGGCGATACAAGTCTGAGCAATGGTTAGCAACTCCACGCTTCTTGCACCAATTTTCCGAAGAAAATCCAAAACCAGATGGGAATTAATTTTTACCCACAGACCTCACCCACCTTTTTCAAGGCACAATCATTCAGATAGAAAAACATAATATTTACCTATAATACTTGTTTTACTCATTTGATTGTTCTTGGGCTACTATCGAATTCAACTTATCTTATAGTCATGTTTCCACGACATCATGAGGAACTAACTTATTTGGTATTACCAAGGGCTTATACAAGTTACCAATTTGTATATCTTCTTGGTTTCTTTTATCCTTTCGAGATAACGTCTATTGCGTTAGCAATAGTCTTTTCACACTACGTCTACTTATAAACTTGCACATCAGTTGAACTGTAAGATATTATTATATCTCTACTAACTCATCCTTCTTACGGGTGACTTACCCAGTCATTATAGATTTTGTAGTAATTGTACTTAATTAAATGTATCCATTTAATTAAGTACAATTACTACAAAATCTATAACTGGGTAAGTCACCCGTAAGAAGGATGAGTTAGTAGAGATATAATAATATATTACAGTTCAACTGATGTGCAAGTTTATAAGTAGACGTAGTGTGAAAGACTTATCGCTAACGCAATAGACGTTATCTCGAAAGGATAAAAGAAACCAAGAAGATATACAAATTGGTAACTTGTATAAGCCCTTGGTAATACCAAATAAGTTAGTTCCTCATGATGTCGTGGAAACATGACTATAAGATAAGTTGAATTCGATAGTAGCCCAAGAGGAATCGAATGAGTAAAACAAGTATTATAGGTAAATATTATGTTTTTCTATCTGAATGATTGTGCCTTGAAAAAGGTGGGTGAGGTCTGTGGGTAAAAATTAATTCCCATCTGGTTTTGGATTTTCTTCGGAAAATTGGTGCAAGAAGCGTCATTGCTAACCATTGCTTCGGACTATATCGCCAGTAGCACGATAACGATATTTATGAATGTTGTAAGGTGAATAAAAGCCTATGATTTATTGGAACATTCCA
+
JSMLRMLOISLOLLSSQMMGSJOOSMJJKMCCDCJA???@FI86566HFBBIKGHHMSQIKHNNNSHIHMGLKNIIQINSKRSJJOKHHNSKJHHHKOPNNKLLRSLORSPSNSSNNIHMACMFEISKKIHEFJFCDEEPBCGEHLNOQSSSKJKSSLOEHMDKQKILIIHHFSJPSH88GEEGECDGOMJHSJOMMHI@?>>9+***-.2:::::BCDC@DIHJIGKGHGMIRMKSKHKHE@CFFCCD7((((((<>GLSJQOSIOGCCDEHGIGSSLQLJIJHIIIJHLSSLIMIIMMNLJJPKMMSJJSOHOQMMORKJSMJHKNKINJRFDEEDCCHIGEFGFFKFDDGISQHPIIKOKIKLSLKJDEDCFAB75B9<:;>>CAEKSSQIKLJKKSLSKSOSJGFBA333222,,,,,:=HKHGKKSSOSIGEEEKJJLSMMIMISKMQINSMKRRLQNLJLSNQJSLKHKPKKSJJIRISHISIHKLHMOPJPINEEJSJQSIHJGFFDHCC@>?>>44558DDDLLHLGIGHKLJSKHHNKGHIGIIHHHIGHDFEFKMKSLHDEDDFDDCCBC?=:54542/...*''&(*+/034469;<<:;764433211*))(%$$%%%%&)457122112//,+---.00.+**+,,,,,,'&'&'++,(*55566;>>?A>>>>>>@AA?@@@@??@???<;::<=>@BEEDBCB;;@@?:8988A9744566ABB??>;73------*)))*------.544333349;<>@>A?A@BCC88766987976767>:6667<=****+<::::=??@??====<=>?><:87<=><<;::8777:;<?=>;93654333654+++*),,,.34656677676652222../05552235689B@>==@AABCE=====B>55455:ACEGIB<33322:;;<==<;:3+)*,,044600//-.7018787455546677=>;<;88875-,,++++**''''('%%####$$%%&&'((()&%%$%$$$$%$%$$%'(*)'(((,,,.2258977778:99:99899:::94431110122.-,--)((('))***&&&%&''/1101.
@602_2WVZPS_4
GGAATGTTCACAAATCATAGGCTTTTATTCACCTTACAACATTCATAAATATCGTTATCGTGCTACTGGCGATACAAGTCTGAGCAATGGTTAGCAACTCCACGCTTCTTGCACCAATTTTCCGAAGAAAATCCAAAACCAGATGGGAATTAATTTTTACCCACAGACCTCACCCACCTTTTTCAAGGCACAATCATTCAGATAGAAAAACATAATATTTACCTATAATACTTGTTTTACTCATTTGATTCCTCTTGGGCTACTATCGAATTCAACTTATCTTATAGTCATGTTTCCACGACATCATGAGGAACTAACTTATTTGGTATTACCAAGGGCTTATACAAGTTACCAATTTGTATATCTTCTTGGTTTCTTTTATCCTTTCGAGATAACGTCTATTGCGTTAGCGATAAGTCTTTCACACTACGTCTACTTATAAACTTGCACATCAGTTGAACTGTAAGATATTATTATATCTCTACTAACTCATCCTTCTTACGGGTGACTTACCCAGTCATTATAGATTTTGTAGTAATTGTACTTAATTAAATGTATCCATTTAATCTTTCCTTCACATAACTCCTTTTGAGAGCACAACTAATTCCTTGCACTGTTGATTAGACAGTCATACACAAGGCTATGTAT
+
NIPMMPSMKOSMPQLIKSIPNOMNJJJSNLLRJJNLOILHHIKKRJLSSNNSNKMSOIKPJJLLMKJLJIKJKJLSSLSNSMOLNNMNSKLSNMOMLMQSQLINKOJKJSOSNSKSOMOSMOSLMJNSNSPSLLHOSSPIJSMSNSSSSOSMLQSJSJBCGOBJQILFJNSLSNRJMJDA<GGHPMSSHJIOQPKLNOSPLKNLHKGLOSKQJSKOSSJSRSSSNNHSMKOOMMIMMROSOMJOSSSMLNNKJSNMLIMMPLSSE=9:::;AAAAIGFLGPLMKIKJMLGLKISSOPJFKJQKKOPSRNSOSMPMMPSMSMSSKOMPMLKLJRRONSOJSQNSNSPMOLSPLSSSSSLNSQRMJKSQSJOKHKKQKJEGBCEEMKAB@CDDOSMONKKMSNIIFGHSLKKSKSSJMKSPNLOKQRNPQKSOSIKLNSLMSSQJMSQQSHSRKLSNIJIJKMSONSSOJSJKMLRJKHMSJKJHGMHIMKLMSSMPHLFBCCFHHLKLOSSNJSKSLMKNSOKJHRILILRSQSMLIKISLSLJIGFFHNHJKINIMLJMIGGEFDEGHJOSMGA@GGHJKIHGMIHNLIKKMJIRNNGKKKJIGKOMLKKJIKJLKINJSSQIGFFEFLHIGGGECGDEBCB?=64.,
@603_2WVZPS_4
GGAATGTTTATAGACATAGCCTTGTGTATGACTGTCTAATCAACAGTGCAAGGAATTAGTTGTGCTCTCAAAAGGAGTTATGTGAAGGAAAGATTAAATGGATACATTTAATTAAGTACAATTACTACAAAATCTATAATGACTGGGTAAGTCACCCGTAAGAAGGATGAGTTAGTAGAGATATAATAATATCTTACAGTTCAACTGATGTGCAAGTTTATAAGTAGACGTAGTGTGAAAGACTTATCGCTAACGCAATAGACGTTATCTCGAAAGGATAAAAGAAACCAAGAAGATATACAAATTGGTAACTTGTATAAGCCCTTGGTAATACCAAATAAGTTAGTTCCTCATGATGTCGTGGAAACATGACTATAAGATAAGTGGAATTCGATAGTAGCCCAAGAGGAATCAAATGAGTAAAACAAGTATTATAGGTTAATATTATGTTTTTCTATCTGAATGATTGTGCCTTGAAAAAGGTGGGTGAGGTCTGTGGGTAAAAATTAATTCCCATCTGGTTTTGGATTTTCTTCGGAAAATTGGTGCAAGAAGCGTGGAGTTGCC
+
KJJISRIJMSOKSLIJIRLSSQPMSLLMKSOMMROKJINJJNOSMNJKJKLIIISIKKSSSOIOSKOOINQKPKOHJJPKJNOLSOSIIMMLSSSIORMHOJLKKLKMSSKOMOJSSIQKSSPOSJOSLSMQNRLOLMKIMSSSNKNIPLCPKJSKHFF@FHJJNKKNKIJOLJNIHHIJJIKMKJSNNSLHOMRLRMSMKJINLSJMMMNLIMJJLPIJHLHKKINMIKSIIGLPONSLMPMPJIHFDCDCEHDEEEHKGIGGEFESISIPMKRJRPLEBB=7AJLEFNSNJSJMJPMOSKMMSMSSKKMLLPLOOSMOSSIMNSNPSPKHIKKKSMMKLSSLJKKOJLKKLPSMSSJGLKGLSLMLKL332223;;;FHHFJGIKILGLJGKIKSNQNPIPGA@@BFKJFGDJJKISCHEHJIJHMKKGIOJKJJILIJJIMIIFMIIGIIPOGGHGNKNKSAAAAALKHHEFDFJIIHIHKILHEGGGGR0///0?A>@CEDHEDB?BG89E<=EJGFIHGFA@<55@16A=237AC;999222//.,'$''&(('*****'%#
@604_2WVZPS_4
GGAATGTTTATAGACATAGCCTTGTGTATGACTGTCTAATCAACAGTGCAAGGAATTAGTTGTGCTCTCAAAAGGAGTTATGTGAAGGAAAGATTAAATGGATACATTTAATTAAGTACAATTACTACAAAATCTATAATGACTGGGTAAGTCACCCGTAAGAAGGATGAGTTAGTAGAGATATAATAATATCTTACAGTTCAACTGATGTGCAAGTTTATAAGTAGACGTAGTGTGAAAGACTTATCGCTAACGCAATAGACGTTATCTCGAAAGGATAAAAGAAACCAAGAAGATATACAAATTGGTAACTTGTATAAGCCCTCATTCCACGAAATAAGTTAGTTCCTCATGATGTCGTGGAAACATGACTATAACATAAGTTGAATTCGATAGTAGCCCAAGAGGAATCAAATGAGTAAAACAAGTATTATAGGTAAATGCTATCTTTTTTTCTATCTGAATGATTGTGCCTTGAAAAAGGTGGGTGAGGTCTGTGGGTAAAAATTAATTCCCATCTGGTTTTGGATTTTCTTCGGAAAATTGGTGCAAGAAGCGTCAAGGGATTGTATAACCATTGCTCAGACTTGTATCGCCAGTAGCACGATAACGATATTTATGAATGTTGTAAGGTGAATAAAAGCCTATGATTTGTGAACATTCCA
+
LSHMKHKSPLKJJJLMHQSOKIIJLSISRKIOSNKLQLJNJJOMMMMLQGILIILJLQPKSLOMKSLSKJMNQJSIIMKMKRIIIHCCEJLMPNKE><34OIIPLNOSSONKLKMIKHLNIKMIGJJKIOIQMKNIIKHSKKMORKJKMPHJIDBA=)*'&%'(**)+&%%%')))&&&''457CKJIKMLLNLHGHLHLHAAAACFJFKKLQIKIIJONKJKJIFGGH@@87777<CFHIGEDGFEGFGGEGEFEEFFGGJHHHIGOPSIKRLLHIJKCJJJLFSPGKRHKNONJLLJGJPLIPKLGKHFEECBB==;;78812*%%&%%&(&'''.CHEHFHFLKIILGFHHIIILJEEFEGJKQJGHIEEDDEFIHLHFFFHGFHKHGEEDDEEEDEEGGIHJHJHKJIILKNEEDCDGHHKEDECDEDDD@=;:0-+)'&&&'()))))CHA<:ECEDDCDDDDFEFEG@>?>>EHGJHHDFIECCFBBBABBB6665<>==C@A>=6>--3-/FGEECEEGCFCBBDEDHF@@AHGHEFD77731)'''&('&'%%%&')'''&&%&&&'-101//0//456<A?CAA?<<==>BAAAABAA??@@?@ABDFFGDCCBCCDDGDDCBBCBDDCBCBBDDDEFDDDDDFJGHIFGFFFFFC
@605_2WVZPS_4
GGAATGTTCACAAATCATAGGCTTTTATTCACCTTACAACATTCATAAATATCGTTATCGTGCTACTGGCGATACAAGTCTGAGCAATGGTTAGCAACTCCACGCTTCTTGCACCAATTTTCCGAAGAAAATCCAAAACCAGATGGGAATTAATTTTTACCCACAGACCTCACCCACCTTTTTCAAGGCACAATCATTCAGATAGAAAAACATAATATTTACCTATAATACTTGTTTTACTCATTTGATTCCTCTTGGGCTACTATCGAATTCAACTTATCTTATAGTCATGTTTCCACGACATCATGAGGAACTAACTTATTTGGTATTACCAAGGGCTTATACAAGTTACCAATTTGTATATCTTCTTGGTTTCTTTTATCCTTTCGAGATAACGTCTATTGCGTTAGCGATAAGTCTTCTTCACACTACGTCTACTTATAAACTTGCACATCAGTTGAACTGTAAGATATTATTATATCTCTACTAACTCATCCTTCTTACGGGTGACTTACCCAGTCATTATAGATTTTGTAGTAATTGTACTTAATTAAATGTATCCATTTAATCTTTCCTTCACATAACTCCTTTTGAGAGCACAACTAATTCCTTGCACTGTTGATTAGACAGTCATACACAAGGCTATGTCTATAAACATACA
+
SSRIQJJJNLOKNNOLSIIIKIKKPSOKNSLOGKSKSGGGGOSIIRJKMMSLOSKPKSMIMIKQOOOKISIIHHMKNSSNKMJKSRKMSLSSOKRLSNSOOLSPSSSLKSSSLSKJINISKGPKLJLKNSOSMKHINNLQLSSMLMNOKSSPKONKSSRLMLOSNHFMILKSKOLNIISJSSLLJSRNSRSSSLLJRSLMOSSSNORMSLSOMOPMSKLKJSMSMQONJSIKJMSPSNRNSKHLSHCHNEHHFCA@66777<A?9535499:>??ILSHLOIKIGJSGJJJNLMLSSKKJHMMSSSOLNROSPLSOSLLNLOOROIIMSJLLLKLJHLJIMQJPSSSSOROMPKKSMSMPMSRSSOSNNIA@BACES?<G@CDGIJJKSKJHKJONSLKNSNKMKSIOLNSMEE=<<<820)&*''4BGIJLIIIGOJLSKKILLKKMLKKMLOONLJMKSRRIKPQSSMNEGF99IHJNIISJKSFEDCENNNSLNMSKOONNHIIGPOINSLNOQPMROSJJSNLSOJMLSSSMPHKJMJPSONKOLIMLLLSNNOPJPSJGG?;<HJNKNISGKNJPJKKJMSMOSPKMJKKLOMMLNMKKPLMSPOOOSJNSLOROQHFISSKOJKLSLLIJJJHMIHHGFHFI31100333,)%$$
@606_2WVZPS_4
GAATGTTTATAGACATAGCCTTGTGTATGACTGTCTAATCAACAGTGCAAGGAATCAGTTGTGCTCTAAAAGGAGTTATGTGAAGGGAAAGATTAAATGGATACATTTAATTAAGTACAATTACTACAAAATCTATAATGACTGGGTAAGTCACCCGTAAGAAGGATGAGTTAGTAGAGATATAATAATATCTTACAGTTCAACTGATGTGCAAGTTTATAAGTAGACGTAGTGTGAAAGACTTATCGCTAACGCAATAGACGTTATCTCGAAAGGATAAAAGAAACCAAGAAGATATACAAATTGGTAACTTGTATAAGCCCTTGGTAATACCAAATAAGTTAGTTCCTCATGATATCGTGGAAACATGACTATAAGATAAGTTGAATTCGATAGTAGCCCAAGAGGAATCAAATGAGTAAAACAAGTATTATAGGTAAATATTATGTTTTTCTATCTGAATGATTGTGCCTTGAAAAAGGTGGGTGAGGTCTGTGGGTAAAAATTAATTCCCATCTGGTTTTGGATTTTCTTCGGAAAATTGGTGCAAGAAGCGTGGAGTTGCTAACCATTGCTCAGACTTGTATCGCCAGTAGCACGATAACGATATTTATGAATGTTGTAAGGTGAATAAAAGCCTATGATTTGTGAACATTCCA
+
5234:A@>:;?>?>00000/..++)((,,1246643334IHIGHHHHNIFHDB7;(((((?CBBB@@+**,AIEDCECEHJB?@<<744'''((''45@CBBBDBBBCAC<<<<<JFHIJJSIHJFFFHILLKIJSIJSHHGKHHGGFGCHDA@<20000:<;555CADEDE>>>=>>?>CIHHISLKPNPMJJKIMQQKGHGFGGIIIOHKHHLNJIIIFFACDBCB@A@ACHHJJMIIFIDGB?;<<<<>?CCBCDDGGCCCCCMPOGGGILIMKKILPOONGCGFEFFFJIIJLKKSGGA;<BBDCC>>>??EHEFDCCDDCCBDCJJHHE;;:;GKHILDIMOGKGHHLKJNIF<???@MSKRLL@?=>>?F<777DCHLLKNLJNEBABADFDCDFECDFOKSLSLJKKIMJJJJHHMJIJDDBA<;521229:MKIOONKLJMIMPSNMNJIQGHHPMIQKMMNSOFLELKSKMKKPLLISJLSKJLHKSFFGFGDFLKOKLLRI@@HBCPHNHDHB@@@???BB@C?<<=MKHFFG8886796:@?=<;>=;HKSIPOJLSQKIKLJKSJKJGLLNLNKLIIHGGHNHPSNGEEEEGGFGHHHQLMKIDISNKSOMMOIKMMOJGJKQJJLGIFHIJQMSNPKOSKKIIGHH
@607_2WVZPS_4
GGAATGTTCACAAATCATAGGCTTTTATTCACCTTACAACATTCATAAATATCGTTATCGTGCTACTGGCGATACAAGTCTGAGCAATGGTTAGCAACTCCACGCTTCTTGCACCAATTTCCGAAGAAAATCCAAAACCAGATGGGAATTAATTTTTACCCACAGACCTCACCCACCTTTTTCAAGGCACAATCATTCAGATAGAAAAACATAATATTTACCTATAATACTTGTTTTACTCATTTGATTCCTCTTGGGCTACTATCGAATTCAACTTATCTTATAGTCATGTTTCCACGACATCATGAGGAACTAACTTATTTGGTATTACCAAGGGCTTATACAAGTTACCAATTTGTATATCTTCTTGGTTTCTTTTATCCTTTCGAGATAACGTCTATTGCGTTATCTCGAAAGGATAAAAGAAACCAAGAAGATATACAAATTGGTAACTTGTATAAGCCCTTGAGGTAATACCAAATAAGTTAGTTCCTCATGATGTCGTGGAAACATGACTATAAGATAAGTTGAATTCGATAGTAGCCCAAGAGGAATCAAATGAGTAAAACAAGTCTATAGGTAAATATTATGTTTTTCTATCTGAATGATTGTGCCTTGAAAAAGGTGGGTAGAGTGTGTGGGTAAAAATTAATTCCCATCTGGTTTTGGATTTTCTTCGGAAAATTCGTGCAAGAACGTGGAGTTGCTAACCATTGCTCCGGTTGTCACAGTAGCGCGATAACGATATTTATGAATGTTGTAAGGTGAATAAAAGCCTATGATTTGTGAACATTCCA
+
IJSHNMKLISPMIIIIGKJJIJDEJSQSSSJMJILJHFGDFFB>=?@JMIJSHHSQJSIIIKGMJLGJSIIHHHHLJGHGFIKLGLLIGGNKKHKAAA@CNKSHKFE>7779EJIA=<:-**,,,,3.++*,5666;CFEDEEFSOHKSINGFJJCE?;:9788789:<=BCKKISPFGKJKGSSSPSSJNKSMIKGHLKMLNNMKOSOOKIMIPN<<<;<JIKSLMMMGMNOOMSSKNKLOISSMQJKQNJSJOKIKGORKNPLSGEGEDDFFMLIKJLMLJHHFIIHHHHGKNQJHLQRKS===<==GKJHIIOHGSMGIK@DMSEGDDDCEFMSPKJJGEE7.../--ECDDDEGIHJJGIGF?6733?DE@89:F?BBDJILJKKJKHHGKFGFFGFHISDCCCDEC:33331@:;99:?>@?>:44345867@DDDCDDFCDEDAA===>??=54432,**'%%%%')+//00+++++43459:ABACCCA?98889@=<<<=>>=<;3334568888;<9888<:988+)(()-2/....-..-,,,0/*)(()'''(())**+-*)&&&&'55555688887679;=>:21..,--/13))(()--0/,+**+5555322110*(''&%&'&',,..:;=CCBA@@?77>89ABCEADEEA?>=<AECFF><<<;8561*(&$$&((+*((&&&&&%%$$%&'+..//-+*)'&&&&%%%$&))))((''&'(***+,,./012232431....+,,-2--/,(&&'+,+****,./068778=@BCCDC
@608_2WVZPS_4
GGAATGTTCACAAATCATAGGCTTTTATTCACCTTACAACATTCATAAATATCGTTATCGTGCTACTGGCGATACAAGTCTGAGCAATGGTTAGCAACTCCACGCTTCTTGCACCAATTTTCCGAAGAAAATCCAAAACCAGATGGGAATTAATTTTTACCCACAGACCTCACCCACCTTTTTCAAGGCACAATCATTCAGATAGAAAAACATAATATTTACCTATAATACTTGTTTTACTCATTTGATTCCTCTTGGGCTACTATCGAATTCAACTTATCTTATAGTCATGTTTCCACGACATCATGAGGAACTAACTTATTTGGTATTACCAAGGGCTTATACAAGTTACCAATTTGTATCATTTATCCTTTCGAGATAACATCTATGCGTTTTAGCGATAAGTCTTTCACACTACGTCTACTTATAAACTTGCACATCAGTTGAACTGTAAGATATTATTATATCTCTACTAACTCATCCTTCTTACGGGTGACTTACCCAGTCATTATAGATTTTGTAGTAATTGTAATTAAATGTATCCATTTAATCTTTCCTCACATAACTCCTTTTGAGAGCACAACTAATTCCTTGCACTGTTGATTAGACAGTCATACACAAGGCTATGTCTATAAACATTCCA
+
MKJIJKNSIMOOSPSEA@===8==<=:<<:;GGDCACDFHGIFKHIILSQOMPKLHOLJISNGLHACBBCEHJGGHMMLJKHHLHGJJGHJKCBABBCJKSKLIHGM<<<<@EIFBACBH@AC>>>EIHNNQSQMSJMSKSIOJLQKSSSSPHGKFKKC>AA@C=<<<BNKMMKLILMNHISMQKKSPSKJKJLLLMHKIKSNSGKNKKONSSBBBACFJGFJRNSISSJSKMJKSSSSNIQJJKNKLKLEEDA@@>?FPQOLKHLGEDCFFSKKIJHJKPSJNSMRQKLKFLMMJK@@JHLHJLKJIMSJRSKJLOSIMCD:3)(,++.))))*6=AEEGHHHIJLLIMQNKHGGCA>>65+))&$'*+-023('''(+)))''%%%%$&&)))*(()))*5555100/.++,58A=:;;>DGGMCCHHGGHPJHHHHMPLIJLSLRSJSMOOQRKMSSMKHGGFJFMGHGHKIKRSIMOKLSMHSSSMFEGKGSKJKLKKHDGDJFIKJS?>>>DC70LGHIHIJIJ:2222GNSSCCBD>A@A@B@ABDCDD@:4'&&.///0KOLHILHDDFINGKHHIGKCA>66668BGEMMIJPKSSNINJJKJJIJIPSKIGLHGFHFGGJFFGEEHKIMKKHHG
@609_2WVZPS_4
GGAATGTTCACAAATCATAGGCTTTTATTCACCTTACAACATTCATAAATATCGTTATCGTGCTACTGGCGATACAAGTCTGAGCAATGGTTAGCAACTCCACGCTTCTTGCACCAATTTTCCAAAGAAGAATTGGTGCAAGAAGCGTGGAGTTGCTAACCATTGTTCAGACTTGTATCGCCAGTAGCACGATAACGATATTTGTGTAAGGTGAATAAAAGCCTATGATTTGTGAACATTCCA
+
JHKKKPSQMLKHMPLOLKMSLLSSLNSSSOSSOSOJIDEFFIF=>?@AQKQSOLKGGSIHIHHLKOHJJGDCCDEKJPIKOLKJJGHGOKSJIJJHLLJKKIJJHLSHFHFGGHIGDDB@867**))-0/05441122210,*)))234:;@???>?;;:;???=,,+++35677<=A?>>=<;;778766889>C;;;9785/1'&'/09<=@BDBDDCCCCCCC>==>>ABCCDDDDECCE
@610_2WVZPS_4
GGAATGTTCACAAATCATAGGCTTTTATTCACCTTACAACATTCATAAATATCGTTATCGTGCTACTGGCGATACAAGTCTGAGCAATGGTTAGCAACTCCACGCTTCTTGCACCAATTTTCCGAAGAAAATCCAAAACCAGATGGGAATTAATTTTTACCCACAGACCTCACCCACCTTTTTCAAGGCACAATCATTCAGATAGAAAAACATAATATTTACCTATAATACTTGTTTTACTCATTTGATTCCTCTTGGGCTACTATCGAATTCAACTTATCTTATAGTCATGTTTCCACGACATCATGAGGAACTAACTTATTTGGTATTACCAAGGGCTTATACAAGTTACCAATTTGTATATCTTCTTGGTTTCTTTTATCCTTTCGAGATAACGTCTATTGCGTTAGCGATAAGTCTTTCACACTACGTCTACTTATAAACTTGCACATCAGTTGAACTGTAAGATATTATTATATCTCTACTAACTCATCCTTCTTACGGGTGACTTACCCAGTCATTATAGATTTTGTAGTAATTGTACTTAATTAAATGTATCCATTTAATCTTTCCTTCACATAACTCCTTTTGAGAGCACAACTAATTCCTTGCACTGTTGATTAGACAGTCATACACAAGGCTATGTCTATAAACATCCCA
+
ILLJKLKSIJLHGIHJLKNJGGGLKSQSQKHIGIHHGEEEFFGJJIHLJKIHKIHHHJKHGGHLHSHHLEGFEFLJJJRIIHHGMGISKJOLLSJKJLMINRNIFHJHJMLSKIHLLDCQ86=;;<>IJSMQMSJJIKKLKGLMLHLNRSSQPMKLSSJIKMJOHHMMLJRIOJSINJNKHSPPPKJKSKSNNKKFSKJLQISKKMMGSSMORLMOPJMSOLMSSKNLSIRSKJKLQPNMMJKRIKIFSKJNMJRPKJMJHJSHMRJIJIRLJIJSNJISMJJIIHJIHINGGKPNMIEEEFEFLQNJPLLMNSKOKPSOLQPPNNMPSLLPLJSSLLKOJIMLKNPMSIHIJOMNJMNSLIMSKSMLNKGDCDHGQMSSJMOPSMOMQOQMQSMKKOMSJNKLSOSFLSSMRHJOIHLMSJMMIKJJILHHHJJIJLJSLKHLMJNHMSNJNOLSLOQSSKNKLLJPOLNLMSQMSSLPOSIMLSLMMMLMRMPILPQJNLNJRLLSSLJMJLJOJNMMLSJSPKKOILSOIRSLLLSLOSLINMJKLSPISJKRQLHHEBBCACKKNJHIS>@;;JIIJJNINMLQPKMKBSLKLSLSQPPLPKMJMKJKKMMJMOLSJLLHGFFGIIJJJIIGIIHHJHEHEFBA1/*))(''%%$%
@611_2WVZPS_4
GGAATGTTCACAAATCATAGGCTTTTATTCACCTTACAACATTCATAAATATCGTTATCGTGCTACTGGCGATACAAGTCTGAGCAATGGTTAGCAACTCCACGCTTCTTGCACCAATTTTCCAAAGAAGAAAATCCAAAACCAGATGGGAATTAATTTTTACCCACAGACCTCACCCACCTTTTTCAAGGCACAATCATTCAGATAGAAAAACATAATATTTACCTATAATACTTGTTTTACTCATTTGATTCCTCTTGGGCTACTATCGAATTCAACTTATCTTATAGTCATGTTTCCACGACATACATGAGGAACTAACTTATTTGGTATTACCAAGGGCTTATACAAGTTACCAATTTGTATATCTTCTTGGTTTCTTTTATCCTTTCGAGATAACGTCTATTGCGTTAGCGATAAGTCTTTCACACTACGTCTACTTATAAACTTGCACATCAGTTGAACTGTAAGATATTATTATATCTTACAGTTCAACTGATGTGCAAGTTTATAAGTAGACGTAGTGTGAAAGACTTATCAGTAACACAATAGACGTTATCTCGAAAGGATAAAAGAAACCAAGAAGATATACAAATTGGTAATATAAGCCCTTGGTAATACCAAATAAGTTAGTTCCTCATGATGTCGTGGAAACATGACTATAAGATAAGTTGAATTCGATAGTAGCCCAATTGAACAAATTATTATAGGTAAATATTATGTTTTTCTATCTGAATGATTGTGCCTTGAAAAAGGTGAGGTCTGTGGGTAAAAATTAATTCCCATCTGGTTTTGGATTTTCTTCGGAAAATTGGTTCAAGAAGCGTGGAGCTGCTAACCATTGCTCAGACTTGTATCGCCAGTAGCACGATAACGATATTGTTGTAAGGTGAATAAAAGCCTATGATTTGTGAACATTCCA
+
JSOJLIJKKPMLHOQQJSJKIHIJSKPJNJMJJKJSSLJKJKB????KJJHIHHIIFC????@KMHIHJKFGHFHINIJJFJIJIRKSRSOJGFFFHFLFGJLHHFE766556DIGBDEK@==0..-033238;:====AIMKIHPSIHKSPPSNMNJIKK;=A@BB7777886346E?FGIHSLKMIJJMLNSPKIOLKPMKLKSIIJIOSOSLSKKLSLSLKINPJNSJLSJHMHOLJSMOJKHJKGFHKEEEGFLQDEHSIHHKFFGIHIKIKGHKHLJIIKJIHHJHCEECBB=:=-.;::79(((()34:8:CCJIIPNJLNJKLLJHOLJHQSJMMIIHIFA?>2112111//00<@AIKLJGIKJGL@???BBA??A=ADENJQIGOIJSOJIIILKHEFIIEIKEBB-,,*)&&'.11+;BBFKGKHGJJGKFGFFFGHFGGGDCDEDDFGKKGJIKILSSGEEF:=?659773433333333745444789::6544466500:<<==ACCCBA@@ABCFFECC?<8763*''''(+)))).-.,***)+-+++,789:99651>?=@=>A@@AAAAABBAA?995452-,)''&(,,-,/1/0235;;;;A?===;>@>??BCA@><==><8677:;8878:=><@@>>=====@A?>96543210//-)))))/-,,,+%$$$%%&&&&&%&'(),.2322234444433444.675788<@??@AA@ABBEEFCCB;98764320(++,/145569988;=@BA?::<<76945:<<=?BEB>9222@@<AB><=<<?>>=6211-,,,,--,(('''(&%%$%'')899:9.....9;EEEEEGB@@?>@>;9863---,-,%%%%&&(**,,,-...//13469:<=<<:900000331112387677
@612_2WVZPS_4
GGAATGTTTATAGACATAGCCTTGTGTATGACTGTCTAATCAACAGTGCAAGGAATTAGTTGTGCTCTCAAAAGGAGTTATGTGAAGGAAAGATTAAATGGATACATTTAATTAAGTACAATTACTACAAAATCTATAATGACTGGGTAAGTCACCCGTAAGAAGGATGAGTTAGTAGAGATATAATAATATCTTACAGTTCAACTGATGTGCAAGTTTATAAGTAGACGTAGTGTGAAAGACTTATCGCTAACGCAATGGACGTTATCTCGAAAGGATAAAAGAAACCAAGAAGATATACAAATTGGTAACTTGTATAAGCCCTTGGTAATACCAAATAAGTTAGTTCCTCATGATGTCGTGGAAACATGACTATAAGATAAGTTGAATTCGATAGTAGCCCAAGAGGAATCAAATGAGTAAAACAAGTATTATAGGTAAATATTATGTTTTTCTATCTGAATGATTGTGCCTTGAAAAAGGTGGGTGAGGTCTGTGGGTAAAAATTAATTCCCATCTGGTTTTGGATTTTCTTCGGAAAATTGGTGCAAAAAGCATGGAGTTGCTAACCATTGCTCAGACTTGTATCGCCAGTAGCACGATAACGATATTTATGAATGTTGTAAGGTGAATAAAAGCCTATGATTTGTGAACATTCCA
+
LISPSKRKSRNRPSOLJNOSPRSSPPJNSPSIQPNPJNLMJLKLOSJJNJSOKSOSSMSNSSSNOSSSQHPQNSLPNMSQLOSLSNNMLOSQLSSMSILLKHNLNMSRNQMKIKKMLKSPJPKSOIMOIMSPSNMLKKPJMPIPMJSSLSKSLDDC=16-))).447GDKIOHIGQSKKIFNF>11HMSJKPLMLPJJSSSNMILMJMNISPRNPNSNSLSNJ@LQLOSKNKNJMHSJOSSSSQPISINLSPMLJKGIHSILJJSJGJIHFDCKIHPSRHKQNLLMKHJOGOLNLOLQNPLKSSSOSSNISCCCCBDDEDHHMJSMIGSMISPMNJLJRMNQSLMKQSPISOLONIOJOIHKHKLSQMNSLHJNLGLSSLSLHJSRMNSJPNHJJHKJKJRHKFJMJOOLOPOKSSSIGJJGSNSJSHIHIGKOMNJLMIJJNMKOQMJSJOSOOMMSKLILILJOOMLSKMKNRSJSISOSPHKILIKHHGIHKNPNSKJIHGSSSOSSLIIGJESDCDDAILPHHFHLSOHKF>=?FEEEDF777552/)((('&&&&&&%%&&&&4:CFFHJHI::::;KKLNIHIFGFFGJHGJFEDFHFHGEEFAJHF<L:::::FOGIHHFEDDEHEFHIGKJIHEEFFGJHIIHIHJGJIGFG
@613_2WVZPS_4
GGAATGTTCACAAATCATAGGCTTTTATTCACCTTACAACATTCATAAATATCGTTATCGTGCTACTGGCGATACAAGTCTGAGCAATGGTTAGCAACTCCACGCTTCTTGCACCAATTTTCCGAAGAAAATCCAAAACCAGATGGGAATTAATTCTTACCCACAGACCTCACCCACCTTTTTTCAAGGCACAATCATTCAGATAGAAAAACATAATATTTACCTATAATACTTGTTTTACTCATTTGATTCCTCTTGGGCTACTATCGAATTCAACTTATCTTATAGTCATGTTTCCACGACATCATGAGTAACTAACTTATTTGGTATTACCAAGGGCTTATACAAGTTACCAATTTGTATATCTTCTTGGTTTCTTTTATCCTTTCGAGATAACGTCTATTGCGTTAGCGATAAGTCTTTCACACTACGTCTACTTATAAACTTGCACATCAGTTGAACTGTAAGATATTATTATATCTCTACTAACTCATCCTTCTTACGGGTGACTTACCCAGTCATTATAGATTTTGTAGTAATTGTACTTAATTAAATGTATCCATTTAATCTTTCCTTCACATAACTCCTTTTGAGAGCACAACTAATTCCTTGCACTGTTGATTAGACAGTCATACACAAGGCTATGTCTATAAACATTCA
+
HSOMJOQMNHIIHSJOSGJIEIKMKSHQLSNPOSSHJDECBEHFGHGLSINNLHILIMHKGHJLSPJIHMHHHHOIMSMLQMSLIKOLJDDC=>??@BHHLIKJSOSJJGKMKSHDCFFE;=C==MSLSSLJMNIHKHMJQKNSJSNLSSHIG?-&&.&')@?@:::GGMJHSNKJHIQE:32??JJLPJLKISHOPOLNMSMIMPKMNSNONMMINOOQSLPSLQOMNNJLMSNSMSSMSSSGJSPLONPPSSMSOKJNSNKJNISEDEEEIJJSKSMKSKPSJSLIOLLPINSKMOKFIIKIJKKLJOKPMLJPMOHLD@???@CHKHHHMKMKHPOJHLNLSSLSLQMSMHNNSLSPSSLSOKPMLSH>>@@CCRGFIDIPOKLJPMSLNQSMSMOONNNKMRNKOLJQKLOROJLMFCCCSSSLKISISOSLKRJMJQSPLQSPPLNKSLMKSMNMSKSPSLISLSSSNKMLMRPSMSNHIPIMJJLLRMMKLOJINSJKIMMJMPKJILMPMPSPNMJJPJJKLKQPNSLMJJKNSNKLSILLKJJILLPOLKMIHHLHKKMSPSSSSPRGJGHIMGKSJNNOLKOGKIJLKGKHJNMOLMPNMNOMKPLKMJLLKSSLKGHHGF;::::<NIGGGGHJKHKGIEFFGMJLSG@@
@614_2WVZPS_4
GGAATGTTCACAAATCATAGGCTTTTATTCACCTTACAACATTCATAAATATCGTTATCGTGCTACTGGCGATACAAGTCTGAGCAATGGTTAGCAACTCCACGCTTCTTGCACCAATTTTCCGAAGAAAATCCAAAACCAGATGGGAATTAATTTTTACCCACAGACCTCACCCACCCTTTTCAAGGCACAATCATTCAGATAGAAAAACATAATATTTACCTATAATACTTGTTTTACTCATTTGATTCCTCTTGGGCTACTATCGAATTCAACTTATCTTATAGTCATGTTTCCACGACATCATGAGGAACTAACTTATTTGGTATTACCAAGGGCTTATACAAGTTACCAATTTGTATATCTTCTTGGTTTCTTTTTATCCTTTTTTAGAGATAACGTCTATTGCGTTAACAATAAGTCTTTTCACACTACGTCTACTTATAAACTTGCACATCAGTTGAACTGTAAGATATTATTATATCTCTACTAACTCATCCTTCTTACGGGTGACTTACCCAGTCATTATAGATTTTGTAGTAATTGTACTTAATTAAATGTATCCATTTAATCTTTCCTTCACATAACTCCTTTTGAGAGCACAACTAATTCCTTGCAATTTTGATTAGACAGTCATACACAAGGCTATGTCTATAAACGTTGCA
+
GGEFEFGD:9843337BC>;;;<KKKKMKQMHIGFDDCEFHHJDDDGMNKLLNIHSGJHGGGFIIKSHLIFFFFIJJMJFEBEFJKQHJJRMMLSKSNSQMJIQHHKOSLJLFFFFFHPR@=HBADJMSMMMLPHEEEEFHFIGGKHKMJMMIGHHSSKKOIHKIKHFGHFJHJGEFF0,7>0*9??HIGLINKHIGHHKLKJHHEGIJKLMSKLIJNKJHJIJHHFFFGGKHLLSPSKPKHIISJIJSOLOLKNKEHSIKOSIKH;::::IKKJGGOHNHHGFDDFCHHJGHJMIKJGEDEEEIIHFHFHJKIIGGHHKE99944GGECDDCDDFFGFHLHHHGHFHIIFHKIJIIKHHHIGGEFGDEBAAACJG@@AA?=>?BA?5-)('&&&&*/18;ABBCEHGFAA@744...--/0.00123<BJHFHEDEFEEGFGGEFFEGEFMHGJHJKIHFJFIILIHINILHHMIGGGJKNFBBLBBCPEIILFHHIJJOJJHLOHNJJJRJIJOOFIIJIIJNKMJKGGEEAG@;JGHFHIKKHJIHIHGHJHSMNOLIOLJJKGJSJHSMIRKIE<<B@BADCCDGGIOJSKKHGIEEEHEFFEFSJHHJMI@>85/((((',,433344=@DCDEDEEGFHFECCCCDDCA7777+++*))
@615_2WVZPS_4
GGAATGTTTATAGACATAGCCTTGTGTATGACTGTCTAATCAACAGTGCAAGGAATTAGTTGTGCTCTCAAAAGGAGTTATGTGAAGGAAAGATTAAATGGATACATTTAATTAAGTACAATTACTACAAAATCTATAATGACTGGGTAAGTCACCCGTAAGAAGGATGAGTTAGTAGAGATATAATAATATCTTACAGTTCAACTGATGTGCAAGTTTATAAGTAGACGTAGTGTGAAAGACTTATCGCTAACGCAATAGACGTTATCTCGAAAGGATAAAAGAAACCAAGAAGATATACAAATTGGTAACTTGTATAAGCCCTTGGTAATACCAAATAAGTTAGTTCCTCATGATGTCGTGGAAACATGACTATAAGATAAGTTGAATTCGATAGTAGCCCAAGAGGAATCAAATGAGTAAAACAAGTATTATAGATAAATATTATGTTTTTCTATCTGAATGATTGTGCCTTGAAAAAGGTGGGTGAGGTCTGTGGGTAAAAATTAATTCCCATCTGGTTTTGGATTTTCTTCGGAAAATTGGTGCAAGAAGCGTGGAGTTGCTAACCATTGCTCAGACTTGTATCGACAGTAGCACGATAACGATATTTATGAATGTTGTAAGGTGAATAAAAGCCTATGATTTGTGAACATTCCA
+
JSOLSSSJSOKMJIIOMSQNHNSKKOHMSNSSNLSLJLMIKMLKKKLMLMLLILSKJFEGEHSNLKFCAA@DDJKJPMHNROILSNJKJSKMOLMJKLLKSFGMSKHKOKKOSISJLLSIJOPLMLKKMKMJPMSNPOONNSOSQMNLSSRSMRMNLIFBBFJNIJKSHHLIORSNFHHJJJKOMJOMISJHKKSQSKNSNKMJKKJSSSLLMMKLLMSMOJINSNNSLJJIIGMPSNPKLNLLMMSMHFGFGJKLHHSMKIFIJIKSMLKPKNLSPIM4555<<LGEHKGHLSJLMNMSSSOQSLPLOLKSHLHJOOOSSISRSRMSJSNSSJJSISOLOOOSNMSKNLLIHMLSMOSPJRKSSSSSMLJIMHKIKNNKJGGDFJ@@@:8778;EKRHSGSHJQSLSKSSSHIMKPSNJLHKLOKPLMRKMLPSLKJSLSSKSSLSNRSHDMP,***+GHLSSKENSLNMPMSNGSJSSNMOJNSQSSSJOPMSSS=====BABPIMABA@66;6666566DFHCDFEDH>;=;77:EGGJJLEEEEEHQKKLFEDEEMSSNNSQLKJKPJSSKSMSIISJSPOSSJHLLHJPNKGGFGFIGGJGHDGFFPSJQHIHSLMKRSJLMHJHKMLRJKNMJIKIOKJSSSJKKSLMJKKJJJ
@616_2WVZPS_4
GGAATGTTTATAGACATAGCCTTGTGTATGACTGTCTAATCAACAGTGCAAGGAATTAGTTGTGCTCTCAAAAGGAGTTATGTGAAGGAAAGATTAAATGGATACATTTAATTAAGTACAATTACTACAAAATCTATAATGACTGGGTAAGTCACCCGTAAGAAGGATGAGTTAGTAGAGATATAATAATATCTTACAGTTCAACTGATGTGCAAGTTTATAAGTAGACGTAGTGTGAAAGACTTATCGCTAACGCAATAGACGTTATCTCGAAAGGATAAAAGAAACCAAGAAGATATACAAATTGGTAACTTGTATAAGCCCTTGGTAATACCAAATAAGTTAGTTCCTCATGATGTCGTGGAAACATGACTATAAGATAAGTTGAATTCGATAGTAGCCCAAGAGGAATCAAATGAGTAAAACAAGTATTATAGGTAAAAATTATGTTTTTCTATCTGAATGATTGTGCCTTGAAAAAGGTGGGTGAGGTCTGTGGGTAAAAAATTAATTCCCATCTGGTTTTGGATTTTCTTCGGAAAATTGGTGCAAGAAGCGTGGAGTTACTAACCATTGCTCAGACTTGTATCGCCAGTAGCACGATAACGATATTTATGAATGTTGTAAGGTGAATAAAAGCCTATGATTTGTGAACATTCCA
+
NKIMOSSNJKJMJSOJSKHSJKSSKSSSJGOJFISMSKKIJPOSSONJKRIMLMSLMHEHHIISD>===>FHLOKHLIIHMIIKOGGFHNLMPMIJQKNMSSKNQJPSSMPSKMLLJKQSSSSKFDCDCHKMOPHIKHGJKJSLPSMSLSGSJHSLGCC?CJPIIJJJHEGFIHNMGGKIHHNJKOONSLMJLKIKHQJIIJSMMSMSMKKNPSSISOSSOOSJKOKSLOSJKLSNSNNNMSFIJMJLGFEEFODDDDESPSIKIPJLDEFDFLMLSSPFGJOLMKLSLJILPSJMJSMLNOLSJSRSQIIKRSOSILLJSPPSSPKLSNSSOSSHOMLRNSLIDDGFD?77EGIMRLSLINMIQKKLLSKLHHFHHKHLLGGKHKMLONSJGDEGGSKOLKKNOJSSQSKJJHSLO;;:;;IJSJKJHSLIJLLLONSNKKSSSLSMHG2-GD=<;;<DELKQ@>=>>BBSKLKMISIMNSRIJJMMHHLIKGSKMAAAA@CBCSQJLSJLMMGBGIHRSOKKMKOOPSJSJSKG@@ASMLLSO77777DEEFFFFHHJOJNSIHIKIHMHKILIGF@=;;>?CIJKIFGEFFHJHOPILHIFFHIA@@:53889CCGIFHJIJHKGGFIJHIKMSIOLJSIHLINKJMIPKHLPJILJQ
@617_2WVZPS_4
TTCCGCATAAATATCGTTATCGTGCTACTGGCGATACAAGTCTGAGCAATGGTTAGCAACTCCACGCTTCTTGCACCAATTTTCCGAAGAAAATCCAAAACCAGATGGGAATTAATTTTTACCCACAGACCTCCGCAACCTTTTTCAAGGCACAATGATTTCAGATAGAAAAACATAATATTTACCTATAATACTTGTTTTACTCATTTGATTCCTCTTGGGCTACTATCGAATTCAACTTATCTTATAGTCATGTTTCCACGACATCATGAGGAACTAACTTATTTGGTATTACCAAGGGCTTATACAAGTTACCAATTTGTATATCTTCTTGGTTTCTTTTTATCCTTTTGAGATAACGTCTATTGCGTTAGCGATAAGTCTTTCACACTACGTCTACTTATAAACTTGCACATCAGTTGAACTGTAAGATATTATTATATCTCTACTAACTCATCCTTCTTACGGTCGTTTCCCAGTCATTATAGATTTTGTAGTAATTGTACTTAATTAAATGTATCCATTTAATCTTTCCTTCACATAACTCCTTTTGAGAGCACAACTAATTCCTTGCACTGTTGATTAGACAGACATACACAAGGCTATGTCTATAAACATTCCA
+
>5*.'''')22235///28GJJPKKJKJGKLSHKGHGLHKSIQECCDDIGGFFD@AAAABORNIKSKMSSPSKMLIILISJK65M89EIHLMNIIIFEFGFJHHJKDIJKSSQ76565552111,4/,***-.+)))14=::@DIFGJLGJEG877'''''(,.33345EKSQSKKMSPJLHLILOHJMIOPKHJKA=30+*()))02246;>=>CAA@::SRKSSOMSLEFFDEHHIOMROPIHGDDFNFSONQMSKLLKSKLSONIGGSORKNNSIPNIOMGGFFBCG?66666==AGLQKOISQJIHNHLCIIFGQFJLSLKKGCC@<0.+,///++++*)(+-0023-)***?FHJHJLMJMLJKIHJOIQDBECDDE<=<<=MKSLMHMOSPOLNIKOJNNLSSSNRJILLLKISKPNNKMNSSQSOMSPJSKJPKSSOSORSSJLRSSHJPLLJJ?>>'&&&%#$$$$&''),:>@BGHJJHGIIJJKLNHPMKSQKMPLRIGHNHNNSKMSISFIGEJIJMOPPJSKGDF??FKJIMNJNSIJJF@HHKGHLRKMOHHIJHINKSSPJQSQJSKGFF@>=<<<?DFGECBBBEFKKMJMIE>>;<6775?;8666
@618_2WVZPS_4
GGAATGTTTATAGACATAGCCTTGTGTATGACTGTCTAATCAACAGTGCAAGGAATTAGTTGTGCTCTCAAAAGGAGTTATGTGAAGGAAAGATTAAATGGATACATTTAATTAAGTACAATTACTACAAAATCTATAATGACTGGGTAAGTCACCCGTAAGAAGGATGAGTTAGTAGAGATATAATAATATCTTACAGTTCAACTGATGTGCAAGTTTATAAGTAGACGTAGTGTGAAAGACTTATCGCTAACGCAATAGACGTTATCTCGAAAGGATAAAAGAAACCAAGAAGATATACAAATTGGTAACTTGTATAAGCCCTTGGTAATACCAAATAAGTTAGTTCCTCATGATGTCGTGGAAACATGACTATAAGATAAGTTGAATTCGATAGTAGCCCAAGAGGAATCAAATGAGTAAAACAAGTATTATAGGTAAATATTATGTTTTTCTATCTGAATGATTGTGCCTTGAAAAAGGTGGGTGAGGTCTGTAGTAAAAATTAATTCCCATCTGGTTTTGGATTTTCTTCGGAAAATTGGTGCAAGAAGCGTGGAGTTGCTAACCATTGCTCAGACTTGTATCGCCAGTAGCACGATAACGATATTTATGAATGTTGTAAGGTGAATAAAAGCCTATGATTTGTGAACATTCCA
+
MHSSSMROPJJIMRNMHJNRKSSLSSMNNRSJQRSGJIHIJOMMPSKQSOILMPOHIEGJSHLNSSLSKKCKJISIQNPNIPSRLNIJ@PMKSKLMKJCDSKHKLPLKSLHOMLJIMMOMLSLNOSLSKKSSSRNOSMKOLSSNSKSJOIMNOPNJSJJDJOQSMJMQLREIMJJLJLMLLJOQMSSMIMRM20000DLLSLMLOKMMQOLSMIKSROSLLLSISMMJOJNNMSQNRKMSOMSJKMIONKSHHKGKHHHMMJJJSIHSMLONJSLNSLSNJKLMKSMOQJHSRRSKJLKMSMLSSPPMSISLMKJKSJRSKJLLLNLLHKSKMKOISSKKRILKOKRNLFE@????AAAB@AABKIOKJE<<<=CCDCBCEIHHKMFEEDD33333FGDBBGJCILSKJIOPOGSLF:989:DJKSIEKIIRKLJKMIIHKJSJJSKPNJF9IL;6667LIISSSNSJNRNPJLPKBABSMSSLNLNLKMSJHDEA?)'%%'--877777822?34HQNPMNSSKSQDE;8886556AEEEFDEHEFECACFEINFIHFEEFI2////0LFIMHGHEA@?@CFEEEEGHKJNILMOLMNFEDA@@.....11111KJRISLLSKSMPNKIIINHLKSSNSKSIOKJSIMHIISHIG1*)
@619_2WVZPS_4
GGAATGTTCACAAATCATAGGCTTTTATTCACCTTACAACATTCATAAATATCGTTATCGTGCTACTGGCGATACAAGTCTGAGCAATGGTTAGCAACTCCACGCTTCTTGCACCAATTTTCCGAAGAAAATCCAAAACCGGATGGGAATTAATTTA
+
?CDFFFHJHHHHIJQSJHGGFGFMQSKJSKMJJLLHJGGKHMLKLKHHKGJSKIIMGIGHFGFGJKGIHFDDEDEFHGGFGFGHFHFHJIKGFDDFGJIIFIGFEHHHJIHIHKIFGJHSKOPHHIHMMIRKKGHIKJDBAAADFHGFGEHHGGLJG
@620_2WVZPS_4
GGAATGTTTATAGACATAGCCTTGTGTATGACTGTCTAATCAACAGTGCAAGGAATTAGTTGTGCTCTCAAAAGGAGTTATGTGAAGGAAAGATTAAATGGATACATTTAATTAAGTACAATTACTACAAAATCTATAATGACTGGGTAAGTCACCCGTAAGAAGGATGAGTTAGTAAGATATAATAATATCTTACAGTTCAACTGATGTGCAAGTTTATAAGTAGACGTAGTGTGAAAGACTTATCGCTAACGCAATAGACGTTATCTCGAAAGGATAAAAGAAACCAAGAAGATATACAAATTGGTAACTTGTATAAGCCCTTGGTAATACCAAATAAGTTAGTTCCTCATGATGTCGTGGAAACATGACTATAAGATAAGTTGAATTCGATAGTAGCCCAAGAGGAATCAAATGAGTAAAACAAGTATTATAGGTAAATATTATGTGTTTCTATCTGAATGATTGTGCCTTGAAAAAGGTGGGTGAGGTCTGTGGGTAAAAATTAATTCCCATCTGGTTTTGGATTTTCTTCGGAAAATTGGTGCAAGAAGCGTGGAGTTGCTAACCATTGCTCAGACTTGTATCGCCAGTAGCACGATAACGATATTTATGAATGTTGTAAGGTGAATAAAAGCCTATGATTTGTGAACATTCCA
+
HMMPSKJPPJKSROQQSPKLKMJOJLSMSSMSSISMSSMQD;;;89::<SHFFGLFDCEEGORPJOPSJLQSPNOSLJLSLKSKSKJGJSKLSQNJLNKKPLKMKKMMORJMILKJPOSSKLNIJIOMJLHNSKSPIKILJNOLQSSHSLPKJIKIHFIB>BBCMRRKJIKQI,,,*&&&)(((16BEOHSPSSNPLOJLKKJJIJMMMSSOLLIOQMLKKILMMKLHGGIFRIJLMSSKMNOLHGGFIFDEGEFHGHMKNJKHSLSPKIILRKMSPNISSSSJNSLSHJPIJPOSSKOKSMSINLLJKJCD???AAAHIISPJMOSSKQIIHSKQSAPSSSSKHNJJJOLKJLJNMMJHKKLOOKIMMJKGGHIIJIMPILFLLLOPMHGFEIHGLHMPJHIPJMMLLLSSOPIKLMJKILMRKJIHGGJGLKMIIHMKIIJKSSKKLKHOSMMJJMIFHNIKELLOLDHHFE;;;:;=?;=00012JIGGHJKKGJGEDDDBIIHIGHLKHSGGISJSISSRSKOSRKJGOG777NNSLSSJJIHOFEFHFB@ADEHGKHIKKKIGEEEBCCCDIHIGILHJJMKKIIHGGKKPOKHFFFDEGEEFFHKKHHGFGKHIKJKGHEEEDDGJGHKHIGKIGHFHNNSLSHIGHJFHHIJ
@621_2WVZPS_4
GGAATGTTTATAGACATAGCCTTGTGTATGACTGTCTAATTCAACAGTCCGAAGGAATTAGTTGTGCTCTCAAAAGGAGTTATGTGAAGGAAAGATTAAATGGATACATTTAATTAAGTACAATTACTACAAAATCTATAATGACTGGGTAAGTCACCCGTAAGAAGGATGAGTTAGTAGAGATATAATAATATCTTACAGTTCAACTGATGTGCAAGTTTATAAGTAGACGTAGTGTGAAAGACTTATCGCTAACGCAATAGACGTTATCTCGAAAGGATAAAAGAAACCAAGAAGATATACAAATTGGTAACTTGTATAAGCCCTTGGTAATACCAAATAAGTTAGTTCCTTCTCATGATGTCGTGGAAACATGACTATAAGATAAGTTGAATTCGATAGTAGCCCAAGAGGAATCAAATGAGTAAAACAAGTATTATAGGTAAATATTATGTTTTTCTATCTGAATGATTGTGCCTTGAAAAAGGTGGGTGAGGTCTGTGGGTAAAAATTAATTCCCATCTGGTTTTGGATTTTCTTCGGAAAATTGGTGCAAGAAGCGTGGAGTTGCTAACCATTGCTCAGACTTGTATCGCCAGTAGCACGATAACGATATTTATGAATGTTGTAAGGTGAATAAAAGCCTATGATTTGTGAACATTCCA
+
JOKLSLJPIJHKLKLLHPPSSNLLIIHGHCFC@>;+*''&(&%&%$$$$&())04<CDGILILSSLNNNNMKSLSSOJLSLJKQOKJOOLSKPOMSSJSNJLHJSMSOKSKOSQQSISSQKSQNNKLQNSHSLPSSLMRMNSLSNNRSSPOMLILGBB</:787HJMMJSHJNJIKISNMLKHJLSSSQLOHOLGFHFGKOMQECDDCDSSRNJNSRPMSSMSJKSPMIJILIIGSSMMOSRKLBLOLOHLJJHGJHKJHSJSNHJJIISQSMKSNJORSJGSSNLKKOISIKLKLMJQSKNSLNMSKISLMKNNNKMKPJHJMJKSJMSKPLMHHFBCAA>>==;::9953/,((((1BFFLSJIMHSIOSMMSE=<<<<<<=JNHKEHGLRJNMJFHFGGSOJJHIJMPLKILISIRQORMJFIFEEGMLPJLIHKKJIGHGGMSMLHHIHMLLSLJJHGGFSLIJMOGLKKINNSLJLEEGGMHILIJGJHISJHHSKNBCB>BDEJLHGFDHHFEIEFIJJKIKSMNKEIHISLS?555BCJGHJGFGIHGHFGHGGGFIHFJIHGJGFGEMGHHHIHGGGFFGHJNJJFGCEEEDGEFECCABBBBABBBEFGGIGDEEEIGJFDDDEEDDFFFGHGHHHFHGGGJHLLHKIGGFEFFDG
@622_2WVZPS_4
GGAATGTTCACAAATCATAGGCTTTTATTCACCTTACAACATTCATAAATATCGTTATCGTGCTACTGGCGATACAAGTCTGAGCAATGGTTAGCAACTCCACGCTTCTTGCACCAATTTTCCGAAGAAAATCCAAAACCAGATGGGAATTAATTTTTACCCACAGACCTCACCCACCTTTTTCAAGGCACAATCATTCAGATAGAAAAACATAATATTTACCTATAATACTTGTTTTACTCATTTGATTCCTCTTGGGCTACTATCGAATTCAACTTATCTTATAGTCATGTTTCCACGACATCATGAGGAACTAACTTATTTGGTATTACCAAGGGCTTATACAAGTTACCAATTTGTATATCTTCTTGGTTTCTTTTATCCTTTCGAGATAACGTCTATTGCGTTAGCGATAATATCGAAAGGATAAAAGAAACCAATATACAAATTGGTAACTTGTATAAGCCCTTGGTAATCCAAATAAGTTAGTTCCTCATGATGTCGTGGAAACATGACTATAAGATAAGTTGAATTCAAGAGGAATCAAATGAGTAAAACAAGTATTATAGGTAAATATTATGTTTTTCTATCTGAATGATTGTGCCTTGAAAAAGGTGGGTGAGGTCTGTGGGTAAAAATTAATTCCCATCTGGTTTTGGATTTTCTTCGGAATTACAAGCGTGGAGTTGCTAACCATTGCTAAGACTGTATCGCCAGTAGCACGATAACGATATTTATGAATGTTGTAAGGTGAATAAAAGCCTATGATTTGTGAACATTCCA
+
ILISSSNJKMPFHNGLKPGNILFOLQISDRLIJJHEE66668:9;HHMOJRLJGOLILKFGGHGMLKKJGIFGFKQNONILJKLPIIJHSKSHFEFCA<--,,,=?EFNLMJOHHHHJLJIRJRKNHKOQSLNNGNNSNSJKIIHSSSSSNQJKJLMSEEBH0GFEDFEIILSJKSPJJMLSSSLJNSLJRKJIKLNNOLKOMKFGGEHGKPSNLIOKSSIMKQLJJSOLJHHGSJROSOOSKHGJ?><8644345;<BBDDA@@@@EEEIJSLKSGSHILLJNSHEFB@?@?=1/8/0IGPNSLKNIHKSSOJIIMEDCABBCCESMNSIFKJHGJKJKKSHSJHKJRJKJLIJGKIIHFFDEEFGHGJEEHJIIQSSJGOEDEDFABFHHEDEEAB@??@:=?::91./,++)%$$''&'-/5<<=<??:6452/-)'%%%'((+--788987779999655455445,,,++/,-./8888778:;?@@AABA@<;;<<7444467889::;;<<=>@CGHDC=<<<==;:0**)**))**),+++,;;;<>?DDDCDCCBBBA??>???@@=;87772233D=9//*+++9?@BFDEGDGC?><:<CGGEE@?B522@A@ACDECDHD@=?AAJHHEBB?66=78>>>>>@??>?>><<<974+)))($####$$''3333455666210/-,)'%#"##%%''',/034556;99999899322*)))*/...1:<>>@@BAA?AABBBEEDDHEFECCAB=:99:;;;;;@@A@<<7
@623_2WVZPS_4
GGAATGTTCACAAATCATAGGCTTTTATTCACCTTACAACATTCATAAATATCGTTATCGTGCTACTGGCGATACAAGTCTGAGCAATGGTTAGGAACTCCACGCTTCTTGCACCAATTTTCCGAAGAAAATCCAAAACCAGATGGGAATTAATTTTTACCCACAGACCTCACCCACCTTTTTCAAGGCACAATCATTCAGATAGAAAAACATAATATTTACCTATAATACTTGTTTTACTCATTTGATTCCTCTTGGGCTACTATCGAATTCAACTTATCTTATAGTCATGTTTCCATGACATCATGAGGAACTAACTTATTTGGTATTACCAAGGGCTTATACAAGTTACCAATTTGTATATCTTCTTGGTTTATTTTATCCTTTCGAGATAACGTCTATTGCGTTAGCGATAAGTCTTTCACACTACATCTACTTATAAACTTGCACATCAGTTGAACTGTAAGATATTATTATATCTCTACTAACTCATCCTTCTTACGGGTGACTTACCCAGTCATTATAGATTTTGTAGTAATTGTACTTAATTAAATGTATCCATTTAATCTTTCCTTCAGATAACTCCTTTTGAGAGCACAACTAATTCCTTGCACTGTTGATTAGACAGTCATACACAAGGCTATGTCTATAAACATTCCA
+
PSMLKLSSLKLIHJHOJSJMKJLJKMSNQRNSJKKIKHJIJHKIKJSNSLOSLSSOISLRJIJSKJMLRKHGHHGSKLKSKNSOSMRMKLILISJQQRLNLRIIGHHFEJELIJPSINSLBBJ?BBBSSPSKMNHJKKLJLMMJLSNSKSSKSLIKSSRSNS;HMMJLKPOLKHN?HSO?<KPQLKHKIOJLMMOKSSLSSSILGKLKNNQOPSPJSMSSMSRSSSSMJLIMOKROSMSPSKLKMJDIPJMSINMRPRLONJMISLOHLLLPISKLOMSJLSNMMSKOKKIJLKJOMSNMSPPHKHSISPQLPMHMSROQSIPNSSMOLLMLKKOMPKOSINSSLNLSKKNPSSLKKSKSSOKLIHKICD-,,+.(''''(/6A>===EFDFJPNNKQOIKJOSSKQSSOKAAA@766556523DPILJNPJLSKJMJJKMMPKJJOQPSNPMSKMSSOLKRPPLOSNSMOSORIOLNKNNNLKSQMPOKKKQMSKSLKSIKIGIMOSSIJHJKJKKMSNMIKSKNHPILMQMLLSIPOPMSLSKSJMKSKSSKKLHLLIIJNSMSSOMOSRSJIGFGLILLSMQKJLSNMPNMPSNNGOLLSRMSNRJLSIPISPSNNMSSMSKJOIMSISMJMIKHLNLIHJHMLKIHHKJMPNLMON
@624_2WVZPS_4
ATCTGGTTTTGGATTTTCTTCGGAAAATTGGTGCAAGAAGCGTGGAGTTGCTAACCATTGCTCAGACTTGTATCGCCAGTAGCACGATAACGATATTTATGAATGTTGTAAGGTGAATAAAAGCCTATGATTTGTGAACATTGCA
+
IHIKJJJLPNONJKLKMMLB<<=GGIKKKHJGJSHEGHKHFFGFGHHHJIIQHIHJNKEG:90///00FDGKLKKIJIKIIMSMFCBCBDFEEJFIKJMLHKIFHJSKKIIEEEFJIMHHJIKSJHJLNOJJIMKH???544('&
@625_2WVZPS_4
GGAATGTTCACAAATCATAGGCTTTTATTCACCTTACAACATTCATAAATATCAATTATCGTGCTACTGGCGATACAAGTCTGAGCAATGGTTAGCAACTCCACGCTTCTTGCACCAATTTTCCGAAGAAAATCCAAAACCAGATGGGAATTATTTTTTACCCACAGACCTCACCCACCTTTTTTCAAGGCACAATCATTCAGATAGAAAAACATAATATTTACCTATAATACTTGTTTTACTCATTTGATTCCTCTTGGGCTACTATCGAATTCAACTTATCTTATAGTCATGTTTCCACGACATCATGAGGAACTAACTTATTTGGTATTACCAAGGGCTTATACAAGTTACCAATTTGTATATCTTCTTGGTTTCTTTTATCCTTTCGGAGCTAACGTCTATTGCGTTAGCGATAAGTCTTTCACACTACGTCTACTTATAAACTTGCACATCAGTTGAACTGTAAGATATTATTATATCTCTACTAACTCATCCTTCTTACGGGTGACTTACCCAGTCATTATAGATTTTGTAGTAATTGTACTTAATTAAATGTATCCATTTAATCTTTCCTTCACATAACTCCTTTTGAGAGCACAACTAATTCCTTGCACTGTTGATTAGACAGTCATACACAAGGCTATGTCTATAAACATTCCA
+
IJJNSJOKMJRSSRSMSSLKOIMJJNKRSLSLMIIIIDEC::8448<>BEEB-,+**.22==>>@>?>?@CEFFEIHLKLSHSSSJPSSJIJQNKHSLLSQSOLRGHHGGLMJNINSNIOSSOKFKIJHSOSSSSJLJKSNLKPHJLFIJHSRSIKKMLEGKIFJKHHHLSIMHRSNSNJKLNSSOSSKSNMOSPPSISHHFFIEB99:FJOHOSJKLSPSPJLLKMSLJSRSQNOMSSNNSSSLHMSNPQMLOJJJ@==>EKQKNSSRSILKSPMIHJSLQNMMSSNOJLKSKMKHDK>>RORJONKNHHGDSQLQMKQHRCCDDDFJOJJMJHMJNPMSKLLJKJKAA@??@GOOPMKLSLK98988871/../.+++++<?EDEED42/+(&'')-6:>>?@?@?@HDIGLIHHGGKIJKMLSOJJLJMLPQIMNNLQLNKMMSSSNPKSSNPLKSKSOJPRSSJJLKILPSSJSNMLHOSQQNSINSSLSSNMJMSOSLSSHSJNMPSKRLLSNSOSQKSQSSLKIHSSRPMJPHPKSKKKSIIIIJPNLNSJJKJSMNMKSLNMSLSSKNIINNLGHFGFKHSJIGIE=>=;;>?EFSLMNQMOOJMJKSSSIKNPNOSOJJGOJIKLJMLSSKJIMHJIIIJNSHFFFDEDFFFIMK
@626_2WVZPS_4
GGAATGTTTATAGACATAGCCTTGTGTATGACTGTCTAATCAACAGTGCAAGGAATTAGTTGTGCTCTCAAAAGGAGTTATGTGAAGGAAAGATTAAATGGATACATTTAATTAAGTACAATTACTACAAAATCTATAATGACTGGGTAAGTCACCCGTAAGAAGGATGAGTTAGTAGAGATATAATAATATCTTACAGTTCAACTGATGAGCAAGCTATAAGTAGACGTAGTGTGAAAGACTTATCGCTAACGCAATAGACGTTATCTCGAAAGGATAAAAGAAACCAAGAAGATATACAAATTGGTAACTTGTATAAGCCCTTGGTAATACCAAATAAGTTAGTTCCTCATGATGTCGTGGAAACATGAATATAAGATAAGTTGAATTCGATAGTAGCCCAAGAGGAATCAAATGAGTAAAACAAGTATTATAGGTAAATATTATGTTTTTCTATCTGAATGATTGTGCCTTGAAAAAGATGGGTGAGGTCTGTGGGTAAAAATTAATTCCCATCTGGTTTTGGATTTTCTTCGGAAAATTGGTGCAAGAAGCGTGGAGTTGCTAACCATTGCTCAGACTTGTATCGCCAGTAGCACGATAACGATATTTATGAATGTTGTAAGGTGAATAAAAGCCTATGATTTGTGAACAA
+
KQNQSJRJSSMHLIIMSKHSLLQJMMJLRSNKQLKJIJKNKLJLSMNIKSLKSLPSJMIQSMSSSKLSNLPSSLNPPLLKJJQPMKKFKHSJRQJIMRJNSJPJMIKNSMKSOKJKJISOQSLKNNIPLKJROLSKOHNPJJOSLLSQSSJSIFADA7?<;;=>;;=A==<==-,,,**1<=IIFHHJOSONJKIJJPKGLLJJLPJSSSHKNJHHJMMRKJJLHKKJHHIEGFJIOSKNNLLSMIIGIKHHMIGIFRJOLLKOJSQMSNOJRSOKSKKMNLMLNOLKHJQISMLRILJLJPJJLKHHMJJMSLSQHEA@?@BASGNHJSNMKMGHLSKSJHIKSSSSNIKLIOMOHJHFILKINQSLRIOJKRSSPOLSPKKMNLIHGIGDDDDEG?>>>>>NIHNJGJSNNSMSLKJKGHINMQSLMNMMNKKMMJHKLLJSPMJLSNJSSMINSKJIQOOPSSSOOMKKKMJEJSQLOKHHHMMMIKNILIIMJGPHIHHNPJNMLSKGFJFGHSQKHLKLMIKOHLIJS=999KKSMQMKJIGIIIFIHGEEEFGFGFGFKGGFGKJHILFG;<;<=DHFFJKEHFEEGHGHFGEDCBCBCBBBCGMOJSCBBCDJJKMLHGEFEFGJIHHGIIBCA=1111=ABAAABBF
@627_2WVZPS_4
GGAATGTTCACAAATCATAGGCTTTTATTCACCTTACAACATTCATAAATATCGTTATCGTGCTACTGGCGATACAAGTCTGAGCATGGTTAGCAACTCCACGCTTCTTGCACCAATTTTCCGAAGAAAATCCAAAACCAGATGGGAATTAATTTTTACCCACAGACCTCACCCACCTTTTTCAAGGCACAATCATTCAGATAGAAAGACATAATATTTACCTATAATACTTGTTTTACTCATTTGATTCCTCTTGGGCTACTATCGAATTCAACTTATCTTATAGTCATGTTTCCACGACATCATGAGGAACTAACTTATTTGGTATTACCAAGGGCTTATACAAGTTACCAATTTGTATATCTTCTTGGTTTCTTTTATCCTTTCGAGATAACGTCTATTGCGTTAGCGATAAGTCTTTCACACTACGTCTACTTATAAACTTGCACATCAGTTGAACTGTAAGATATTATTATATCTCTACTAACTCATCCTTCTTACGGGTGACTTACCCAGTCATTATAGATTTTGTAGTAATTGTACTTAATTAAATGTATCCATTTAATCTTTCCTTCACATAACTCCTTTTGAGAGCACAACTAATTCCTTGCACTGTTGATTAGACAGTCATACACAAGGCTATGTTTTTGTTGGTCTACTCGTTCAGTTACGTATTGCTAAGGTTAAAACAACCGAACCTTTGAATC
+
JLSKOKKSSOLMSLPOMSIJJKHJKNIJSNQKSJSPJMSSIJNIKSJISKMLSSLIMLILHKOSMLINPIJKHIKMOKSKM;;:::::BBBDDDEIJHIMJPJLKNOSMMSKLGJNSJSHFOCFGGFOSLKMKLOSMSQRKQSOJOSOSRPLJPMSSQJMIGOGSJJIJG<>HFBFIODGSMJMNQNNLSKPSNSRSROSNNQOJOJILOSSMRPJSSLISQIKSSOSJIOJPNSOPSQSSKLMSQLSNMIHEDDJJJRRLMOMP9*****14333320++*)*.@@AHJHIHOMJLLLSSMJLPLSSROSJSSLSSMSNISONKNOMPMNNONSSNPPLKSRPMPNSSKLMSJIKNSJRKSLSSHHEFDEBNHD<:9@7889CC;//DCEJPOKLLKOOSSSNJSBKNKSKOSSNSMSLSOKSMPJIMSIMLL?????JKIJIKKQFGEEACBBCILJJLMQOKMJKJKHHFHSSRIHRLIJOHMHSIPSHHOKSNQKNKSNJPHAGGDBBBD@@==<=EIIHHFHKMQOILISIIJOLPJKHIGGILDLSIIJIHGKGJIIGMSNKSJSNFEECEFRHILKMSJSSQGSQNOLIKGJIKHKJQSLJNMSMJRJGLPROSKJFGFFIHLLJJHHFGKGEEA?860%%%$$$####$%&(%%'58=====????ABDDEEFGFHGFJGJI@A@?>?@AAGEC4332-
@628_2WVZPS_4
GGAATGTTCACAAATCATAGGCTTTTATTCACCTTACAACATTCATAAATATCGTTATCGTGCTACTGGCGATACAAGTCTGAGCAATGGTTAGCAACTCCACGCTTCTTGCACCAATTTTCCGAAGAAAATCCAAAACCAGATGGGAATTAATTTTTACCCACAGACCTCACCCACCTTTTTCAAGGCACAATCATTCAGATAGAAAAACATAATATTTACCTATAATACTTGTTTTACTCATTTGATTCCTCTTGGGCTACTATCGAATTCAACTTATCTTATAGTCATGTTTCCACGACATCATGAGGAACTAACTTATTTGGTATTACCAAGGGCTTATACAAGTTACCAATTTGTATATCTTCTTGGTTTCTTTTATCCTTTCGAGATAACGTCTATTGCGTTTGATAAGTCTTTCACACTACGTCTACTTATAAACTTGCACATCAGTTGAACTGTAAGATATTATTATATCTCTACTAACTCATCCTTCTTACGGGTGACTTACCCAGTCATTATAGATTTTGTAGTAATTGTACTTAATTAAATGTATCCATTTAACCTTTCCTTCACATAACTCCTTTTGAGAGCACAACTAATTCCTTGCACTGTTGATTAGACAGTCATACACAAGGCTATGTCTATAAACATTCCA
+
MLKLOJJOJKJKQMNRLJRHJKELIMONLLSOLMKNHIKNOLJFEFGPSNLLNKSLPSSJJJIJKNHJHLHHHHJNSMSLGBBBSNRQRJSSKLSNNSKLMQKLKINMMOSIMMHLLSGJ1/>89DJQSSSKKKGJMJKKMKKSOOOSSPSJMLJPSSNLSKKILJSISKPSOMLJHLJHSOSPNNILLPMQNOQLIKKOJKSKNLPLSKSLIJLSSSONSIHPSJHSHJQMOJSNSLPKIIHKPQQMSONPLIRSPSKSSOLKMSMNPPOPMPJMJKNOLLSKQJSQRLJIKPOOQLNKKOJJMLMMJLSMMMSKQNJSQPQOONMOKSMNPOIISMOJOKHQLNNMMJHNINJPSRNMPOMLLKSLNNQLSSSJKLQSPSNPSISMOJJJJMOSHJFK@@@?>>?>;:;;=KIMKSNMLOSKQJLKJSJNNSJKKRMMSMSNKLLMOSIMLJPLJOKSMSLNOLMQPMMKSSLRMLSKKJSKIIJMONMLNMIMKSIMHJSMMKJSLKPLNSSQMMNJMLNKKKIKONSQLIIMISMHNNLLIIOQOLHKJSLKIHKISSJJLSJQJHJOIGJIKHIHJNNKSMSKKPIMSKKJIGJHLHJNHJGHGKNSLIHKKKOQHHHGGFJKJIMHKIIGSJGIFEISGGIGGHIJIJPIIJ
@629_2WVZPS_4
GGAATGTTCACAAATCATAGGCTTTTATTCACCTTACAACATTCATAAATATCGTTATCGTGCTACTGGCGATACAAGTCTGAGCAATGGTTAGCAACTCCACGCTTCTTGCACCAATTTTCCGAAGAAAATCCAAAACCAGATGGGAATTAATTTTTACCCACAGACCTCACCCACCTTTTTCAAGGCACAATCATTCAGATAGAAAAACATAATATTTACCTATAATACTTGTTTTACTCATTTGATTCCTCTTGGGCTACTATCGAATTCAACTTATCTTATAGTCATGTTTCCACGACATCATGAGGAACTAACTTATTTGGTATTACCAAGGGCTTATACAAGTTACCAATTTGTATATCTTCTTGGTTTCTTTTATCCTTTCGAGATAACGTCTATTGCGTTAGCGATAAGTCTTTCACACTACGTCTACTTATAAACTTGCACATCAGTTGAACTGTAAGATATTATTATATCTCTACTAACTCATCCTTCTTACGGGTGACTTACCCAGTCATTATAGATTTTGTAGTAATTGTACTTAATTAAATGTATCCATTTAATCTTTCCTTCACATAACTCCTTTTGAGAGCACAACTAATTCCTTGCACTGTTGATTAGACAGTGCAAGGAATTAGTTGTGCTCTCAAAAGGAGTTATTTGAAGGAAAGATTAAATGGATACATTTAATTAGCAATTACTACAAAATCTATAATGACTGGGTAAGTCACCCGTAAGAAGGATGAGTTAGTAGAGATATAATAATATCTTACAGTTCAACTGATGTGCAAGTTTATAAGTAGACGTAGTGTGAAAGACTTATCGCTAACGCAATAGACGTTATCTCGAAAGGATAAAAGAAACCAAGAAGATATACAAATTGGTAACTTGTATAAGCCCTTGGTAATACCAAATAAGTTAGTTCCTCATGATGTCGTGGAAACATGACTATAAGATAAGTTGAATTCGATAGTAGCCAAGGAATCAAATGGTGAAAATATAGATAGGTAAATATTATGTTTTTCTGATTGTGCCTTGAAAAAGGTGGGTGAGGTCTGTGGGTAAAAATTAATTCCAGATGATTTTCTTCGGAAAATTGGTGCAAGAAGCGTGGAGTTGCTAACCATTGCTAGAGACTTGTATCGCCAGTAGCACGATAACGATATTTATGAATGTTGTAAGGTGAATAAAAGCCTATAATTGTGAACATTCCAGGTGCTGGTTGGGGATACTTGTTTAGACTTAC
+
@GNRSNMLKQJLSIILKHKHKSJSKSNSOSSMFDDDDGHJFGGFHJKQSIKSOLRIIJIIKKMNLSIHIPHJGGKJMPJKKSSIKKNKKJSJNSMRKPJNSPOOSLIKSNKKPKRRSNHSSSSLRNIJRSQPOOGJLNNKHSOSLLQNSPMOMKHIHHISSSDSKLNOKQJHFC@>HKODGHLHSJKIJLJKSMMSSKNSMKNOPMNLSSRPMSPQSSNRPSPSNNSNSKMKKPSNPSNQKISHSMDHOJGIKKOQJGKKIOMSMNOJHHPMFLKKJSOHLSSMOJJKMSSMKRSSKLIGJIIOOQLMSKSSPSSLMSMMQJLPSSQNNJMJOLKHIMMSLKKNSSLKSOSKSMMHLSSSNNSMMMLJIE50./.())*8*?GILMONSSSSSSJLHSNLLMNMLLJGOPSNKHSKLKNSCMLQOKLINPIIMJMKSSMPJSNROKPQSLSQPLHLSJJQHEHIGSSSPMSNKSMQSMMQPOLKKLLNKLMMSMSPSMPSQKMSKROILSJJPSKNSMMNSNKOILLKMSLNMLIKPMPKLLNKLIKSJJMLLSINSKLSIQSLMSSMSSLPNQSRLIJLHGNMKSKIKSFPJNQMDFFRJJJMKNMSSMJSKMJRPNPSLSNLHGJIJMMGGHEGDJEDEEEFLHKJIFB?=A:?EDBAAAACGECC>DBDEDDDDCCCCAB@AAB>;;964230+*)''@@?>==>ABFGGCBCAABBCDDEEFFB>?>>@@B@<?<<>BCDCHFBCBCCCGLFEDCCDCCC@?>BCCFFGIHHDDCC?>@@@@CCDCCDBBBDCC<<:8889;=A@@<::99<?AACAB?>=>>==>=<<==<=??>><8765321,*((()3;<>?@BEDEA<7322210010147;ACDDCCEDDDEGGGEFDFFJFG@@??AAA?@BBBEEFFDCCDDEHFDCCCDECCDDCB@?>>?ABBCCCA@???>8566??>@A@A@@;:88889<322211778>>97776722000.*'$##"#$%&&&'''''''(+--/234-*(($$$%)3499778:;??>>?AAAADECHDD@>==;57=<<;986552.-('&&&&'*,0+..*)))*/4::9;;;<AA@CBA?==>>>CEECCDCA??<875.*&%%%&',-.2599>>==<;::::9889:@B>>=;88746;>??>@@?>==>?@?@@?;9864210.+'%%%%&())*-23356766542*''&',,-/.,,,,,-//*)'''''+
@630_2WVZPS_4
AATGTTCACAAATCATAGGCTTTTATTCACCTTACAACATTCATAAATATCGTCATCGTGCTACTGGCGATACAAGTCTGAGCAATGGTTAGCAACTCCACGCTTCTTGCACCAATTTTCCGAAGAAAATCCAAAACCAGATGGGAATTAATTTTTACCCACAGACCTCACCCACCTTTTTCAAGGCACAATCATTCAGATAGAAAAACATAATATTTACCTATAATACTTGTTTTACTCATTTGATTCCTCTTGGGCTACTATCGAATTCAACTTATCTTATAGTAATCTTTCCACGACATCATGAGGAACTAACTTATTTGGTATTACCAAGGGCTTATACAAGTTACCAATTTGTATATCTTCTTGGTTTCTTTTATCCTTTCGAGATAACGTCTATTGCGTTAGCGATAAGTCTTTCACACTACGTTTACTTATAAACTTGCACATCAGTTGAACTGTAAGATATTATTATATCTCTACTAACTCATCCTTCTTACGGGTGACTTACCCAGTCATTATAGATTTTGTAGTAATTGTACTTAATTAAATGTATCCATTTAATCTTTCCTTCACATAACTCCTTTTGAGAGCACAACTAATTCCTTGCACTGTTGATTAGACAGTGCAAGGAGTATTGTATCAAAGGAGTTATGTGAAGGAAAGATTAAATGGATACATTTAATTAAGTACAATTACTACAAAATCTATTAATGACTGGGTAAGTCACCCATTAAGAAGGATAAGTTAGTAGAGATATAATAATATCTTACAGTTCAACTGATGTGCAAGTTTATAAGTAGACGTAGTGTGAAAGACTTATCGCTAACATAGACATTTTTATCTCGAAAGGATAAAAGAAACCAAGAAGATATACAAATTGGTAACTTGTATAAGCCTTGGTAATACCAAATAAGTTAGTTCCTCATGATGTCGTGGAAACATGACTATAAGATAAGTTGAATTCGATAGTAGCCCAAGGAATCAAATGAGTAAAACAAGTTTATAGGTAAATATTATGTTTTCTATCTGAATGATTGCTATACGGTAACGCACAGTGTATGGGGTAAAAATTAATTCCCTTATCTTCGGAAAATTGGTGCAAGAAGCGTGGAGTTGCTAACCATTGCTTCGACTATCGCCAGTAGCACGATGACGATATTTATGAATGTTGTAAGGTGAAGCAAATAAAAGCCTATGATTTGTGAACATTA
+
GFHJISSRSLMLSRSNKPSNNSNSJPMMLJISMISFHQSJSHHSHHGSPKOJSOSMIGMHLSSKKLLOLIJKNOJJNMMLQSLNJLJSIIIHS;:::;HGKHFJIIMSPHMLSHEI@A50<;;=ERPKRJFLHIKJJNIEKQJRSILSKPHCSKSSOLSKLSKQHHMJGEHIILMIOP@FDELLPRSNIMONRJIOOONQSLMRSKSPSSSMSMSSKNJNKJOPPQSNRSSSSJSSKJFFLKMPNISKSLSSPSJMKNMHGJDA2,+++,.--120....../((((((3552-1,,6ACCHNQNJKOKNSOLMRRSSSNSKGHOSNKJRJSLSNINSSSKLSMOLSMIOHINSSJSRHLOOHJNKLK>>BDFA@?>C<DHSOSLLKJHLSONIJJKSLPKSRPKFAAD777666665332BIGIHIH==+****689DHJHKJOJJKPKJINPOIOLNSSNSJSNILPJJMMNSSKNIINIHMJHHHIIHKSPSKMOLLKKLOSLMLSIIGHFIHRJKSIHLMHHKKSFS655445?;;:99:99;?CCEFGMGEFA;;@=89==>;7694499=@DDDFHNJMKOSGKJSLSSQJHLLHHQJGGJHGGJHHIGIIEHHCA@?:996543/,+)'&'&%%%$%%&55>>?>??B??>>=;<?>@522104=<@DDFD@=>=>;;;8,*'&&''(*1578889:<????:82-,/89:;;;;997672)(('&$#$'),-/011/-(&(''))55566887645;<=>?@AAABCBCCFEDDCBA?@8866699<;<<;;:97652111221256677654333100,(%$$######%%%%&&'))**/034679<=@ABBCBBA@@?8433333200128=??ACCCB=:73/-+****-/2544/..-,,,,.+))(())*)()),00112311111445443211/////+333223668984100002/-,,,'+,,-6655555655445775520/*'&,346789:;;;;98989:<;;9898*****52.-('$##$#$$%&%$#####$#$$%%''')''((***''''&((%$#$$%)-05876254/..-,+*+,*('''&&&'()((('()--./-,,+(&&&'+-0677656566677:;;@>;;;;;<;::::987778644320.+)&$###$&'''*,((''(-/0012,++**+.,
@631_2WVZPS_4
GAATGTTCCTGACGCACTAGCCTTGTGTATGACTATTTATAATCGACGTGCAAGGAATCAGTTGTGCTCTCAAAAGGAGTTATGTGAAGGAAAGATTAAATGGATACATTAATTAAGTACAATTACTACAAAATCTATAATGACTAGGTAAGTCACCCGTAAGAAGGATGAGTTAGTAGAGATATAATAATATCTTACAGTTCAACTGATGTGCAAGTTTATAAGTAGACGTAGTGTGAAAGACTTATCGCTAACGCAATAGACGTTATCTCGAAAGGATAAAAGAAACCAAGAAGATATACAAATTGGTAACTTGTATAAGCCCTTGGTAATACCAAATAAGTTAGTTCCTCATGATGTCGTGGAAACATGACTATAAGATAAGTTGAATTCGATAGTAGCCCAAGAGGAATCAAATGAGTAAAACAAGTATTATAGGTAAATATTATGTTTTTCTATCTGAATGATTGTGCCTTGAAAAAGGTGGGTGAGGTCTGTGGGTAAAAATTAATTCCCATCTGGTTTTGGATTTTCTTCGGAAAATTGGTGCAAGAAGCGTGGAGTTGCTAACCATTGCTCAGACTTGTATCGCCAGTAGCACGATAACGATATTTATGAATGTTGTAAGGTGAATAAAAGCCTATGATTTGTGAACATTCCA
+
)&'(*.*&%&&&%%%$%%&&'((***'&&(()*+&'&%$$%')0...*****,,1/+*&%&&'**'&%%%''(,,-4:710**/3/00002--+-0013689>?FCC=;:01<95222334898700000==PKHGEC<<=87790--.+,02239?>7:9::SLKLLKISSII:9999:9:LMLILSPNKMIJKKMK755543333FFHJJNMKGIKSQIIIGGKJISKHGEEIJIMGSGDJFIJHHFEEFFGHGGFIEHHIEHFHGPOSLGHGHGHJIBBCBMKSJIJHGGJQLIMLJKNDECA@:22110///0/11>?CDHBHAAAOJFIJJIKNOSSJLIMIHIJGHHHIKJJOMGFGGGJKMSMIGFDFEIECDEHCCAEDAAA??@DDDBBB?=====DDCEEEFPIGISJHHFGHFLSJKKILJGJKGJKJFGRKLNMNMOJJIMSQLGJQKSMPJHJJJJLSPSIMSDCAIIJRLLMSRQMJSKOGJGKHPHGGFFNSNJIKGKEHKEEJSOPOQJPLLGDAC41EG>=?DHHIKI@@@?><?@GGFEGIGINSHKLOIHSIHFPOLINPHIJMSOLJMLHHFFFJKKJICBAAAFFIEEDEPJJGG99878888>==>FGLNKIKHILSKPGKGA???B:AC?@BHFGEGF
@632_2WVZPS_4
GGAATGTTCACAAATCATAGGCTTTTATTCACCTTACAACATTCATAAATATCGTTATCGTGCTACTGGCGATACAAGTCTGAGCAATGGTTAGCAACTCCACGCTTCTTGCAGCAATTTTCCGAAGAAAATCCAAAACCAGATGGGAATTAATTTTTTTACCCACAGACCTCACCCACCTTTTTCAAGGCACAATCATTCAGATAGAAAAACATAATATTTACCTATAATACTTGTTTTACTCATTTGATTCCTCTTGGGCTACTATCGAATTCAACTTATCTTATAGTCATGTTTCCACGACATCATGAGGAACTAACTTATTTGGTATTACCAAGGGCTTATACAAGTTACCAATTTGTATATCTTCTTGGTTTCTTTTATCCTTTCGAGATAACGTCTATTGCGTTAGCGATAAGTCTTTCACACTACGTCTACTTATAAACTTGCACATCAGTTGAACTGTAAGATATTATTATATCTCTACTAACTCATCCTTCTTACGGGTGACTTACCCAGTCATTATAGATTTTGTAGTAATTGTACTTAATTAAATGTATCCATTTAATCTTTCCTTCACATAACTCCTTTTGAGAGCACAACTAATTCCTTGCACTGTTGATTAGACAGTCATACACAAGGCTATGTCTAATCAACAGTGCAAGGAATTAGTTGTGCTCTCGAAAGGAGTTATGTGAAGGAAAGATTAAATGGATACATTTAATTAAGTACAATTACTACAAAATCTATAATGACTGGGTAAGGATGAGTTAGTAGAGATATAATAATATCTTACAGTTCAACTGATGTGCAAGTTTATAAGTCAACGTAGTGTGAAAGACTTATCGCTAACGCAATAGACGTTATCTCGAAAGGATAAAAGAAACCAAGAAGATATACAAATTGGTAACTTGTATAAGCCCTTGGTAATACCAAATAGTGAGTTCCTCATGATGTCGTGGAAACATGACTATAAGATAAGTTGAATTCAATAGTAAAAATAAGAGGAATCAAATGAGTAAAACAAGTATTATAGGTAAATATTATGTTTTTCTATCTGAATGATTGTGCCTTGAAAAAGGTGGGTGAGGTCTGTGGGTAAAAAAATTAATTCCCATCTGGTTTTGGATTTTCTTGTTCAAGAAGCATAGTCCTAACCATTGCTCAGACTTGTATCGCCAGTAGCACGATAACGATATTTATGAATGTTGTAAGGTGAATAAAAGCCTATGATTTGTGAACATTCCA
+
KJJLLHSOMIPHHLKKMQLJQJLPMNJMJHONONLKJGGFEEHEHKIGNSJJIHIGGQJIGHGHIEJJISEFEDKILLKJSIMIKFEFHDHIIMLHKHJILJF@???;<<,,*(&&&'123/<01DDONLOLPIGKKJJKLNKPIHRSSSLKKGJNSSSOHHKJDMGLIILOIPRLJJQSJJSOQRPQIKOOIKSJMGIJLNMOINOLMSNSLPQJONLIMMMSISMSORMLSKNKSKMKSSPJGKONOMHHMPJISGEDJSSKLNKLKJSGJMOJPKIJKRLIQISNKNMHSJGJSPLMIIHIHIKNJNLJSLMSSMSLJHDBABCGOKHMKLHMIJILJGIMSQJMLNKLNSJOMLOLOSKSJILSLLIMKNSSSKLKLQGSLMNISPSLKKINNJNSLRNIGGIFGOJHIFFHHGHLJPOSNLKKMRLNOLIMSQLKJNINILJNLLIMJMJJJLIJINMSIPLQSLMKSHKKINJKIKRIOGJGHHIIKJHJJKJIILKIHFGGJNJHLFFIJGHSIHKPKKIOEEAGPOQPNILNSKMHLIIIIIQSLJONJMLJGKEEHGGHNIJSPOILHIGGHFF>;830((.4/8;CKFEEDHJHJKLNIKJNNPMOMLSQLKOKKHIGGJHSJIIOLQIHIGGKGIHOJHHGIHJIKHJKHGHGA?BBCBEEBBBBBDA?>3*)))+;;<<=>@CFCCCDFGLJJLIFFFEEDDCDDGFDJIIJNHFEEEDEEFGFDDB>=<;<<<;;;;8792110/0/-(&%$%(*/022334332433==888:>?ADCDDCCBAAA@?@@@@BBDDCCBA@@>><<51..*****-5566788998786/***5665444467:<>?@?@BBJHHC??@ACFHHCFAKMJJKHA?>>?=;<A??@ADEFFHHDDDDEFFGJHIHLGHFKNEDB?998770--,++('&&&))--/2689:<==<887779989:,+++*129;<@B@?@@@?>><6***(()&$#$$%$##&******+,.09<>??BACB?=<<<===?AAAAACDFFFCAA@ABEJKFDAA@@>?>??@@A@BAEGIMFCGHGML>?8895;BCBFCDEEEEDAA<FJSKIFC?>>??>96688>=<A@A>>777=9/,+&&'&')((''%%%%%%$$$$%1579::;<6556>@BDCFDEA@@@AGB@?>=<===?A?=;::::79::;==>??=<=<=?=<<879;<BFBDAA?=========>>@A9:B
@633_2WVZPS_4
GGAATGTTCACAAATCATAGGCTTTTATTCACCTTACAACATTCATAAATATCGTTATCGTGCTACTGGCGATACAAGTCTGAGCAATGGTTAGCAACTCCACGCTTCTTGCACCAATTTTCCGAAGAAAATCCAAAACCAGATGGGAATTAATTTTTACCCACAGACCTCACCCACCTTTTTCAAGGCACAATCATTCAGATAGAAAAACATAATATTTACCTATAATACTTGTTTTACTCATTTGATTCCTCTTGGGCTACTATCGAATTCAACTTATCTTATAGTCATGTTTCCACGACATCATGAGGAACTAACTTATTTGGTATTACCAAGGGCTTATACAAGTTACCAATTTGTATATCTTCTTGGTTTTTCTCCCGCAACACTTTCGAGATAACGTCTATTGCGTTAGCGATAAGTCTTTCACACTACGTCTACTTATAAACTTGCACATCAGTTGAACTGTAAGATATTATTATATCTCTACTAACTCATCCTTCTTACGGGTGACTTACCCAGTCATTATAGATTTTGTAGTAATTGTACTTAATTAAATGTATCCATTTAATCTTTCCTTCACATAACTCCTTTTGAGAGCACAACTAATTCCTTGCACTGTTGATTAGACAGTCATACACAAGGCTATGTCTATAAACATTCCA
+
OLNLLJJIILPLJOKOSSMLLJKLIIKJJLSSOFHHL;:::;A>?AOJSSPSLSSOLSMKSNKOQOSISSOSIINSPKRHGEFDGEHIGHJJ><==<=DBBAE@?????AAAADDDGKKKLMSSJKHJPSMMJHGHJOSLKNLNGJHNQIS:99999999=><>96777AAEDEG@LSGNKLOISLSJSJHHGQEDDEDMOJHHILJSSSLSOSSKLMLSSSMSKLMMNKHQSSSSSKPNLJSSSSSJKOSRLPPSHINMLKKLOKGFEEHD<888999999;BBFHFJHGHJGKLLKSSSJIQOLSGEEHLSSPLIHJ,,,,,:;LMCCCCBKHJKSLJLKIKMOSSSSNQMIKKPNNORJJOLSA:9/'')***++0---+(%%%&+24578<<<JCEJJRKHIKKNLOOKSLMLLHGJHI?9887DSIKIJNNJILIMJLINLKSHKKSMLSLJLNKMJPOKSNQLNSOKOSSSSNLNSNNOOIJJSPNJSLLKINLLSKOSSJJIHLLSLSNCDJNFMIMOKONPJGHGKKKMSKNSQMNKLSLKLJHHF=;9:9899633338AABEEMLMHMFFCDHIOLIKRNPLLKSGKLNNJIIILKHISMKKHJIIHJJIMPLSIOKJIHKFGILJNJKKNJILILGGHIHFECDCFGHIGPHJI
@634_2WVZPS_4
GGAATGTTCACAAATCATAGGCTTTTATTCACCTTACAACATTCATAAATATCGTTATCGTGCTACTGGCGATACAAGTCTGAGCAATGGTTAGCAACTCCACGCTTCTTGCACCAATTTTCCGAAGAAAATCCAAAACCAGATGGGAATTAATTTTTACCCACAGACCTCACCCACCTTTTTCAAGGCACGATCATTCAGATAGAAAAACATAATATTTACCTATAATACTTGTTTTACTCATTTGATTCCTCTTGGGCTACTATCGAATTCAACTTATCTTATAGTCATGTTTCCACGACATCATGAGGAACTAACTTATTTGGTATTACCAAGGGCTTATACAAGTTACTAATTTGTATATCTTCTTGGTTTCTTTTATCCTTTCGAGATAACGTCTATTGCGTTAGCGATAAGTCTTTCACACTACGTCTACTTATAAACTTGCACATCAGTTGAACTGTAAGATATTATTATATCTTACAGTTCAACTGATGTGCAAGTTTATAAGTAGACGTAGTCTGAAAAAGTTATCGCTAACAGTTATCTCGAAAGGATAAAAGAAACCAAGAAGATATACAAATTAGTAACTTGTATAAGCCCTTGGTAATACCAAATAAGTTAGTTCCTCATGATGTCGTGGAAACATGACTATAAGATAAGTTGAATTCGATAGTAGCCCAAGAGGAATCAAATGAGTAAAACAAGTATTATAGGTAAATATTATGTTTTTCTATCTGAATGATCGTGCCTTGAAAAAGGTGGTAAGGATGTGGGTAAAAATTAATTCCCATCTGGTTTTGGATTTTCTTCGGAAAATTGGTGCAAGAAGCGTGGAGTTGCTCGCGTTGCTCAGACTTGTATCGCCAGTAGCACGATAACGATATTTATGAATGTTGTAAGGTGAATAAAAGCCTATGATTTGTGAACATTCCA
+
KJLPKINSMJKKLNNKOSGQKIILSSSIJMHHHHPGJNPGCDB::?OPNOKOLHHGHJHHFIHLKOIMIHFFFGHJJLLPSIJJIGJGKEHJFFNMINSKKOSHJIHILNOSLJKJHIMSJMNIMSMLNRSOMHMIOLQMISRNSKIJQHJSROHSKSO?D=0CMGIRNSQOSPRLJONIKLQPPLLOSMQKKHIKHSLNKMMRMKKSNSNLSSJSJKSKISINPIQLOIKSMOQMKPRMSSMOKC@BBBDFHGIH<<JJKMJIIGFHIGCCEBCLMLGIJJMKJMSISLKJOLSNSLM?>==>@FFKSMMNSJMKIMQOSPKSKKSSSNLSONILIOSMKMQNNLSMSLNSNIJLINSSNLKOLSMMKJCA?=;:::::ELKRIMKMLSJSKQJKKKJIKILMQMJSMJSAB@?====CDHFIJPHNSIIPLIJNHIIGIGHOIMKSLPOMLORSNLIMJLOSKQJMHJKIJNSKJNLNJJJJBCBBABBABFDCABAA;;;:999:;>>=:889420-*'%$%%')++,---.44431/(%$$$&')))*35:=?A@BEB:GQHIFF@=@<9:E>>?CEDEEJFDCCCDDJKIFEBBABESIIFEBA=68;9788787767))**+442375456888889<=<999222221-*))+68<=>?>>>>>==>?ADFDEEECDCCA?>??=88889@?@@@ABB?@A@@AAA@?@?AAACDDDC>>>>@FHNLCA@??===>=>=3....78842233330/--+((('&''')/112679>?=8899++6*+BDFEGEGGBD>?A><7>>@ADGFGGHG?>>=<:800-+))*,68:9999:1+***+../../01677=>>=;<;:9977664345331-.'&%&'*0345553322010...-..)'''*....335555<;<<<9988:::
@635_2WVZPS_4
GGAATGTTCACAAATCATAGGCTTTTATTCACCTTACAACATTCATAAATATCGTTATCGTGCTACTGGCGATACAAGTCTGAGCAATGGTTAGCAACTCCACGCTTCTTGCACCAATTTTCCGAAGAAAATCCAAAACCAGATGGGAATTAATTTTTACCCACAGACCTCACCCACCTTTTTCAAGGCACAATCATTCAGATAGAAAAACATAATATTTACCTATAATACTTGTTTTACTCATTTGATTCCTCTTGGGCTACTATCGAATTCAACTTATCTTATAGTCATGTTTCCACGACATCATGAGGAACTAACTTATTTGGTATTACCAAGGGCTTATACAAGTTACCAATTTGTATATCTTCTTGGTTTCTTTTATCCTTTCGAGATAACGTCTATTGCGTTAGCGATAAGTCTTTCACACTACGTCTACTTATAAACTTGCACATCAGTTGAACTGTAAGATATTTTATTATCTATTGACTCATCCTTCTTACGGGTGACTTACCCAGTCATTATAGATTTTGTAGTAATTGTACTAATTCTGATACCATTTAATTAAGTGCAATTAAATCTATAATGACTGGGTAAGTCACTCAGTTTGCATTAGAGATATAATAATATCTTCAAACTGATGTGCAAGTAGACGTCATGTGAAAATCAGGGCATAGACGTTATGAAAGGATAAAGAAACCAAGAAGATATACAAATTGGTAACTATATAGCCCTTGGTAATACCAAATAAGTTAGTTCCTCATGATGTCGTGGAAACATGACTATAAGATAAGTTGAATTCGATAGTAGCCCAAGGAATCAAATGAGTAAAACAAGTATTATAGGTAAATATTATGTTTTTCTATCTGAATGATTGTGCCTTGAAAAAGGTGGGTGAGTCTGTGGGTAAAAATTAATTCCCATCTGGTTTTGGATTTTCTTCGGAAAATTCGAGTTCAGACGTGGAGTTGCTAACCATTGCTCAGACTTGTATCACCATCATGACACGATAACGATATTTATGAATGTTGTAAGGTGAATAAAAGCCTATGATTTGTGAACATCTCCA
+
GHHIHHJJIGH910-3CKFEHFJFGDCDGFEHDEF=<2222981259:GFJHJKHIISJJGIGHLOLJNJGEGDHNJILMOKKNJKMSMOQKDBD44445FDE988888FEFSIMLLPL@EFSMFJGHFKLNQMGJJHIIIHIISMSPLSHMNMJJJKLSNIMJKHHIOFHJGHHKMKKNSQMLOSSMPNKKPSKGSMLKORNIKMSISPSPLKSSMLMSKNLKKOMJNKILSLHSSLKSSOSSJFCEIC==<<KHBBKSOLIJKNJKSNSSGGDHGF9988887778@@@IIGEFIFGIHIISLLIKKSMRPSPQS=;;;;KNNNJQLMJLJMMSQPGFEEGLMKKPSKQIHB:97677788<0..**,25<>B?CCB;7DFFLJKGFGIIRLKKKMJHC.---.HMGGI998222229:;:HKLHHHJGEFEABC@==?CC==<;;<==GEFEHHIGGDD?<211222121*(,0/0--,,....00>>22252231.((''$$$$$$$$2/233ACFDF>===>?DEC((((((('''''(((1('''''''**.3....,+**%%%%%&'')(('&&$%'&&'((++/110/-,,+,++(()%'''(())+,.12001///./''&$$$%$)&&&&&%$$$##$$$%&'&&'((*+,+,,)(((&%&&%%&&'',**&%%%%'&()**+,-/.8888;==>??=;;<=?<=>451111//..-000222**))00//.'''')....(((()02124788<;<;<<==?@AA>?>>?@@BCBCCCCBABCBBBA>76668<:9:>86-***0-,++/0--,,,--1122220//./78777889;:94468:BBD:54459;;>A@C?@AABECBCB<@AHGIFBBB=9...,,,077B?<>=@EMIHCADA;;945>><98876/-,--/-)**&&''&*((,&$$$$)*)*,))*')(((((('''-..01,,,)(&&&((*,122(((((&####$$%%%%%&(''''+//+-/////-,,,-.../,,-))34464343323467361011))'''''
@636_2WVZPS_4
GGAATGTTTATAGACATAGCCTTGTGTATGACTGTCTAATCAACAGTGCAAGGAATTAGTTGTGCTCTCAAAAGGAGTTATGTGAAGGAAAGATTAAATGGATACATTTAATTAAGTACAATTACTACAAAATCTATAATGACTGGGTAAGTCACCCGTAAGAAGGATGAGTTAGTAGAGATATAATAATATCTTACAGTTCAACTGATGTGCAAGTTTATTAGTACGACGTAGTGTGAAAGACTTATCGCTAACGCAATAGACGTTATCTCGAAAGGATAAAAGAAACCAAGAAGATATACAAATTGGTAACTTGTATAAGCCCTTGGTAATACCAAATAAGTTAGTTCCTCATGATGTCGTGGAAACATGACTATAAGATAAGTTGAATTCGATAGTAGCCCAAGAGGAATCAAATGAGTAAAACAAGTATTATAGGTAAATATTATGTTTTTCTATCTGAATGATTGTGCCTTGAAAAAGGTGGGTGAGGTCTGTGGGTAAAAATTAATTCCCATCTGGTTTTGGATTTTCTTCGGAAAATTGGTGCAAGAAGCGTGGAGTTGCTAACCATTGCTCAGACTTGTATCGCCAGTAGCACGATAACGATATTTATGAATGTTGTAAGGTGAATAA
+
KLMIHLKKHHGFFHFHIHOSNLLQSQNPJOSSSRSMLLIPJNQNMKKJGMMKHSISNSNKQPKSSMPSMJJILOLQKSJJHLQOOLSDISLMNSMOLNOMSSMKNLKSNNSSOOOLNMMSNSPOSSKSSRSNOGSB@9>FESKJEFDLSPSSNMSSKMS@>GINQHHI;<<<;01EFMHIJHSKLNNOKQKKOLNQJKOHMKMOLHPNJSMJLIJGII654-**+()''')510110001ILKJGGJNFFGCEIJKGGIILSOJMIKISLSJHHGA99EBBCCKF=GE>EFFGKOISMSSJLKKMLLMHKNKRMMSMSMLKQLOMNKSSSMLSMOSJSNIOSQNROOSMIOONNSKNNMJISKHQLOKPOSMSIIHLJKPKSG9334FNOLOJKIMJMSJLSKK=BDCHQLJHQMSLLIONNKJNSKNOIJISLNHKMJKIMJHMNLSOKMLHMSDDCA<<10000KIMJSKINKSKLKLLJSMILSKIONSIJIIQK<<<<;==AFGD==>=6891=;;;;;GGGFGIGFF?;E4//0JKMNNLNJGJIG=;DFEEFIGLHFJHHISIKGLRHKMSJGFIIHPKLJNSLJGHHHHIHJJHDEDDEFFFFHNLJPSJIHHGMHHHHHHFFDCCA>1
@637_2WVZPS_4
GGAATGTTTATAGACATAGCCTTGTGTATGACTGTCTAATCAACAGTGCAAGGAATTAGTTGTGCTCTCAAAAGGAGTTATGTGAAGGAAAGATTAAATGGATACATTTAATTAAGTACAATTACTACAAAATCTATAATGACTGGGTAAGTCACCCGTAAGAAGGATGAGTTAGTAGAGATATAATAATATCTTACAGTTCAACTGATGTGCAAGTTTATAAGTAGACGTAGTGTGAAAGACTTATCGCTAACGCAATAGACGTTATCTCGAAAGGATAAAAGAAACCAAGAAGATATACAAATTGGTAACTTGTATAAGCCCTTGGTAATACCAAATAAGTTAGTTCCTCATGATGTCGTGGAAACATGACTATAAGATAAGTTGAATTCGATAGTAGCCCAAGAGGAATCAAATGAGTAAAACAAGTATTATAGGTAAATATTATGTTTTTCTATCTGAATGATTGTGCCTTGAAAAAGGTGGGTGAGGTCTGTGGGTAAAAATTAATTCCCATCTGGTTTTGGATTTTCTTCGGAAAATTGGTGCAAGAAGCGTGGAGTTGCTAACCATTGCTCAGACTTGTATCGCCAGTAGCACGATAACGATATTTATGAATGTTGTAAGGTGAATAAAAGCCTATGATTTGTGAACATTCCA
+
OIGGJJIKLIKHJIHKMRPKJJSQIMGIILLMMSKIOJLOIFGEFCDCFDGGFKJLHPOMNOLSJMNRSKIKIGKKKIIIHIINOKKLSJJNQSJJRSKHJJIKGLHGJMSRMSSHSHLIJPKK21111ISOJLJJPJHOJSKNLSOMLRDMMHMSFBED4447EEGKJLSJI?>>>=>>=CHGMKQROLOKKSSMLIKNSKJJRLIPSSKNNHJHILKNSIGEHJKHIDD444456BHKLJGKIGHFIHIIJHFGHGSRJIFGMGHSSOJFEEDESJKGSMSSQSLKJDBCBIHINA=IKLSNGMSOSIJKIOKNKMOKSMIRNIKKJJNKIJLKDDEIPSSNJINJPJLQLHHLNJOOJIKMNSISMR21111FCBDCILHCGIJGJNHMFGFFFMJHKIJIKJFIKOQJJLKPSSLGFEEIEFISHGIHEJHGFGLINSIISKIRIIJCSH>;:;;LJLMMONLPJKHLNHLFBHNJNSOHMJJLIHSOMFIKSDDEDBFEIMHHE=?>**4**LJLHIKLPSPIKKJPLSH<<=HHJNPNNJGGCBCEEGFCEFGIHJIHKHLGFEFDELRSRS?6666A@DGLIFEDFFIGHHFEDEDCDEDDDDIIE=LFGGIIHNKKHJHEGFFGGGGJHIKFEDEEGIGKSSJBA=>F=;:8
@638_2WVZPS_4
GGAATGTTTATAGACATAGCCTTGTGTATGACTGTCTAATCAACAGTGCAAGGAATTAGTTGTGCTCTCAAAAGGAGTTATGTGAAGGAAAGATTAAATGGATACATTTAATTAAGTACAATTACTACAAAATCTATAATGACTGGGTAAGTCACCCGTAAGAAGGATGAGTTAGTAGAGATATAATAATATCTTACAGTTCAACTGATGTGCAAGTTTATAAGTAGACGTAGTGTGAAAGACTTATCGCTAACGCAATAGACGTTATCTCGAAAGGATAAAAGAAACCAAGAAGATATACAAATTGGTAACTTGTATAAGCCCTTGGTAATACCAAATAAGTTAGTTCCTCATGATGTCGTGGAAACATGACTATAAGATAAGTTGAATTCGATAGTAGCCCAAGAGGAATCAAATGAGTAAAACAAGTATTATAGGTAAATATTATGTTTTTCTATCTGAATGATTGTGCCTTGAAAAAGGTGGGTGAGGTCTGTCAGTAAGACTAATTCCCATCTGAAGCGTGGAGTTGCTAACCATTGCTCAGACTTGTATCGCCAGTAGCACGATAACGATATTTATGAATGTTGTAAGGTGAATAAAAGCCTATGATTTGTGAACATTCCAGGAATGTTCACAAATCATAGGCTTTTATTCACCTTACCAACATTCATAAATATCGTTATCGTGCTCTGGCGACAAGTCTGAGCAATGGTTAGCCGTTTCCACGCTTCTTGCACCAATTTTCCGAAGAAAATCCAAAACCAGATGGGAATTAATTTTTACCCACAGACCTCACCACCTTTCAAGGCACAATCATTACAAGATAGAAAAAACATAATATTTACCTATAATACTTGTTTTACTCATTTGATTCCTCTTGGGCTACTATCGAATTCGACTTATCTTATAGTCATGTTTCCACGACATCATGAGGAACTAACTTATTTGGTATTACCAAGGGCTTATACAAGTTACCAATTTGTATATCTTCTTGGTTTCTTTTATCCTTTCGAGATAACGTCTATTGCGTTAGCGATAAGTCTTTCACACTACGTCTACTTATAAACTTGCACTTTGAACTGTAAGATATTATTATATCTCTACTAACTCATCCTTCTTACGGGTGACTTACCCAGTCATTATAGATTTTGTAGTAATTGTACTTAATTAAATGTATCGATATCCAATCTTTCCTTCACATAACTCCTTTTGAGCACAACTAATTCCTTGCACTGTTGATTAGACAGTCATACACAAGGCAAGGAATTAGTTGTGCTCTCAAAAGGAGTTATGTGAAGGAAAGATTAAATGGATACATTTAATTAAGTACAATTACTACAAAATCTATAATGACTGGGTAAGTCACCCGTAAGAAGGATGAGTTAGTAGAGATATAATAATATCTTACAGTTCAACTGATGTGCAAGTTTATAAGTAGACGTAGTGTGAAAGACTTATCGCTAACGCAATAGACGTTATCTCGAAAGGATAAAAGAAACCAAGAAGATATACAAATTGGTAACTTGTATAAGCCCTTGGTAATACCAAATAAGTTAGTTCCTCATGATGTCGTGGAAACATGACTATAAGATAAGTTGAATTCGATAGTAGCCCAAGAGGAATCAAATGAGTAAAACAAGTATTATAGGTAAATATTATGTTTTTTCTATCTGAATGATTGTGCCTTGAAAAAGGTGGGTGAGGTCTGTGGGTAAAAATTAATTCCCATCTGGTTTTGGATTTTCTTCGGAAAATTGGTGCAAGAAGCGTGGAGTTGCTAACCATTGCTCAGACTTGTATCGCCAGTAGCACGATAACGATACTATGAATGTTGTAAGGTGAATAAAAGCCTATGATTTGTGAACATTCCAGGAATGTTCACAAATCATAGGCTTTTATTCACCTTACAACATTCATAAATATCGTTATAGTATATCGCGATACAAGTCTCAGCAATGGTTAGCAACCTCGCGCTTCAGATGGGAATTAATTTTTACCCACAGACCTCACCCACCTTTTTCAAGGCACAATCATTCAGATAGAAAAACATAATATTTACCTATAATACTTGTTTTACTCATTTGATTCCTCTTGGGCTACTATCGAATTCAACTTATCTTATAGTCATGTTTCCACGACATCATGAGGAACTAACTTATTTGGTATTACCAAGGGCTTATACAAGTTACCAATTTGTATATCTTCTTGGTTTCTTTTATCCTTTCGAGATAACGTCTATTGCGTTAGCGATAAGTCTTTCACACTACGTCTACTTATAAACTTGCACATCAGTTGAACTGTAAGATATTATTATATCTCTACTAACTCATCCTTCTTACGGGTGACTTACCCAGTCATTATAGATTTTGTAGTAATTGTACTTAATTAAATGTATCCATTTAATCTTTCCTTCACATAACTCCTTTTGAGCACAACTAATTCCTTGCACTGTTGATTAGACAGTCATACACAAGGCTATGTCTATAAACATTCCA
+
JLLIKKSLOMMKSKHJIOMSKJNKJKKLLJRMLPSLKIKLIJIJHPJSNMOJMMKSIHKNKMJSMNGGDFGJHGLLJKPILLK?>>>>FDSEBBBAGIHJIKNJPKLKJGHKJNMOSJKKLLLNQSIIKJHSOSNMRLSIKQNSJMOLJILMHGCHA>@@4347<>AJ@BBBBFGGGGIGMKIJSNSPMLPKQPSKIJIKJFGHHGIRQPSNSISLJMLMSPKNOLHMJIMHJQKGHHKJCG;::99BGHSHSGFHDGFIPKONKLEJDDCCBHHOOSSHKSNSLNMIJHJINLPJSMSJLJJJKOLKSMNPJJOLPSNIPMRJMSMJNKONILMKLNSPIOKSHKQMKSKMNKNOQMPIEGEGOSLPNRJKLKQOLMJHOKLLLOJIKFHC54445HGHHIJKJKKKHGILJJJLSBBAAAKOKOSIIGNJMNKLLIKIMHSSIQSPLSMNSSOJKFIJHILRRKMJLKIOGJICCNJQLSNKGMJJRSHFHEFFH2++++,+,++(((9@ACAFHOQJJFECCCEHIIKLGIIGFIHGIJSRHGFFEEGIKIMGFGEEHGHFIFFFEFFFGGEFFHLKIGEIFFFIGKLJFHGFIHHLHKILIGEHIHFHOISNNKQMMDDD5444.+*)(*+))*-,,.8<<<@@B?@?A=>>313101,**'&&(*)(*,,....../0012,+*)((&%%&**($$$$&())*+/./0./21...(%%%&'**,533789<<<?FCEHFGSPLPEEIIKISNOKMNLMKJKKPOSHFJJKHIKLCHHSSGFGGAA@=97664*''&&,*+/(0111111)))''&&%%&&&&&,-1368CDCDECBABCEGEIIGGMHHFCCDDCDDBKFFFEEFIIIHNGFIMIHIEGFAACEB@>4//0008)))))6789:99:;<3.-----)(&&',/22222338BBFKFEDCDDJIE<----,30//114;<===<<<===>>?@@@?=>=>>?>>>A@=<;;?::;;<:;::@;?>?>>A?ACDEIHGD997779:;=>?@<<;;:;>B@BDIHHGGIB@??@?A@ABB@?<;:99998752(((''+79;=>@CCCCCEFF>>>==@??<<<<==><<;:8311112322443332221//:;::=>?>?<;63323321455;>?ABCEAB?=53----.11100+%%&'(()///0776*)))456EEEDCFFEBBEFB?=;<<8889BCDDCCDCB@B@><<:3000111199955655577;=@@BCBBDBCCDEDEEHFGJGEDFSISLMJKRQJJMSEFFJIGSMSPMMNMHGJIIKJNMJPSKLPJMLJIIHIKJHJHKIGHLJDKKSLIKKJSSNSSHLJLJLMJNSMSJMGHLLPNQNPJKLLLHLMLNQNNLOKISJLNKKRJKJLSQMKSIHMMOHNMMNSJLKHKNMKIIS@IIKJKKKJJPJRLSOSOOJNJHHHJHGHHIHHGLKKLKKKJKNSSLJPLLSOPOR?FF<:@BB=;78@CFBAHDFHHOKIMKLSNLGEIGGSGHMOPLNSSLPHOLSIOLLCABBFSIHJEFFGCFDGSPJKLJKHIFHIJPNOJSJIHIIIKSJOJKNELJLMJSM77777BLLILKNGHKKMJPKKIGSRLLSNNIPQSNQSSLKJONKLJILKSSHRONLSSFAC?GI@@@@HLHMJSLOSPSSQSPKKHDQFSSOKLMOIGJSSMSNSJNFEEECGEMNNSMGLI>>J<AMSQSSKNOOSONKJIJKHFGELJSKSKSLISA=??C@???OFHJJMSSRLLMNQGMQK44444C@@@?@QNJJHJKISJOSMHJGJEEGAA=93066EFHIHMPLONIHINKIIJISKKLMINSMSSSSOOSJOISJSMPIFHMLILJKSLMISJMJOIHCBA;998B<EA66AA@?88===??>=555@ABAA>;:954*)(%%$%$%&&'(&%%%&&&-+**))*,+-//---)''&%&%&'''*+0788:ACFGHLIGIGJSL7210/--..79=AC@AB9CE@?>??<==>>AGKHED@?@?=877877666;GGIKFDDEEDFDGGMJIGGEDCFFCCFDEC?====HHEBECA@?>@???A@>>>964*&&&((),.224556<<;<?AC><<;;<>79789;<>ABFHEFHIKHOIFKILJ<=B5+>@DEDCCCDDGFIFFFEDEEFHFFHISB?>>>?CCBCBB;;;;<E@?@@ADSQIIBCB@>?@=@DDDIGGB5533345?A@@@??@=;;;;;;2001/22223899;:::<<;:988777788764-(&&$$$%(*+-./6687::;CBCBA?@?@===<=>?DECCA<<77889<<<<::1.-++**590?@@@ACDDA@@A?CHGEDBB@><<;;9556..>??@BBDCEFCF<=ELFIFEGIHDDAAABDEEFGGKJFEEFLGDCCDDCEDCCEDGFEEDDEFKHFGGGHFKEDBBBAC@=@=<<;?50.,*'&&'(+++/222233334
@639_2WVZPS_4
GGAATGTTTATAGACATAGCCTTGTGTATGACTGTCTAATCAACAGTGCAAGGAATTAGTTGTGCTCTCAAAGGAGTTATGTGAAGGAAAGATTAAATGGATACATTTAATTAAGTACAATTACTACAAAATCTTAATGACTGGGTAAGTCACCCGTAAGAAGGATGAGTTAGTAGAGATATAATAATATCTTACAGTTCAACTGATGTGCAAGTTTATAAGTAGACGTAGTGTGAAAGACTTATCGCTAACGCAATAGACGTTATCTCGAAAGGATAAAAGAAACCAAGAAGATATACAAATTGGTAACTTGTATAAGCCCTTGGTAATACCAAATAAGTTAGTTCCTCATGATGTCGTGGAAACATGACTATAAGATAAGTTGAATTCGATAGTAGCCCAAGAGGAATCAAATGAGTAAAACAAGTATTATAGGTAAATATTATGTTTTTCTATCTGAATGATTGTGCCTTGAAAAAGGTGGGTGAGGTCTGTGGGTAAAAATTAATTCCCATCTGGTTTTGGATTTTCTTCGGAAAATTGGTGCAAGAAGCGTGGAGTTGCTAACCATTGCTCAGACTTGTATCGCCAGTAGCACGATAACGATATTTATGAATGTTGTAAGGTGAATAAAAGCCTATGATTTGTGAACATTCCA
+
KJKKQIKNJJKILHGHIQKSSSSKQOSSIJSFHGSBAAAAJKIJGMJJKQLKIJJLKJGHIKRLJKJH=42,)+),(''((35?@ACDJSNNNIHJIIJJIIKPIJIPLMSIM33334HHGJGIKAA<6699,+)$#$&)+-//4=>EDHFJFKHFHCFJOKPOOMMJKHJHKSMHISJMNJMMSRLRKLSLMJNNPISKIIGEISQQPLIJLJQMPSSLOKHLMLNPSHGLIMJLMIPMJIFEGFIGHFJNKHJKLKKHLIJJNNLSJJEFGJJIHBBDCMLRSIKGPLKMMNOKSRJIIMSKPIILSSOLLSFJJJKMQLJNLQSJOQNSNHJPSSSSNMLJMSLSOKRPMOQOMQSNLOMQNQLMJLJFJHHOSMPKGHRSKKSLMMQILJLQNRPIOHHISI<>@A@BMSMKMKJIHIJQLFJJIKFMJJMOIIJIHIJMQIISMSSMQSKJIGHNKSJLJNKMIHFFDA@EESRSKLKPKKKINJJHJJNIJIIJI?IN><999;44944GRJOGOLMJKGCDFKBEC<<<A@BBCDEHIHDDC@BIFEEIGHKJSNKKIIKHIKHIHGIGGGHKIOKKMNLIHFGGGIJKHFCDDDEHFGHHHQOKNFGEFGIHOKHOFEFFIGGHFGGEEGFHHFJMPMONJHNMIJMGJH
@640_2WVZPS_4
GGAATGTTTATAGACATAGCCTTGTGTATGACTGTCTAATCAACAGTGCAAGGAATTAGTTGTGCTCTCAAAAGGAGTTATGTGAAGGAAAGATTAAATGGATACATTTAATTAAGTACAATTACTACAAAATCTATAATGACTGGGTAAGTCACCCGTAAGAAGGATGAGTTAGTAGAGATATAATAATATCTTACAGTTCAACTGATGTGCAAGTTTATAAGTAGACGTAGTGTGAAAGACTTATCGCTAACGCAATAGACGTTATCTCGAAAGGATAAAAGAAACCAAGAAGATATACAAATTGGTAACTTGTATAAGCCCTTGGTAATACCAAATAAGTTAGTTCCTCATGATGTCGTGGAAACATGACTATAAGATAAGTTGAATTCGATAGTAGCCCAAGAGGAATCAAATGAGTAAGACAAGTATTATAGGTAAATATTATGTTTTTCTATCTGAATGATTGTGCCTTGAAAAAGGTGGGTGAGGTCTGTGGGTAAAAATTAATTCCCATCTGGTTTTGGATTTTCTTCGGAAAATTGGTGCAAGAAGCGTGGAGTTGCTAACCATTGCTCAGACTTGTATCGCCAGTAGCACGATAACGATATTTATGAATGTTGTAAGGTGAATAAAAGCCTATGATTTGTGAACATTCCA
+
JLMKOIMNIJOMLNMJSOPMKSOMOPNNOINKPLMOJIJKMLSLJPSQNLSLGMSMPFEEEDGJFGDCCAAIHGKMSIIFIHHSLSKNJSJSOLJIMJKSLHKKSLJJLLLSLLFIKHIKPSKMNPRPNOSMRLSKLLKSISSOONSKNILKKKJOKDGBDHJOKMPMLSKSJNMSNLSLJLLINSRNNQILSMQSSQPJJLMSRLLNSMMNRNPLPKKSLIKKPIJPKKNIJNPSRSRLSMKLLMSJGIMIKIHGGJJKJJSHLIJOOMKJKGSOSNSJIMSSSSSKOKLIPISJKJJJLISFBCJISSSISPSNSIORHJGPSSILPLSSMPKLSSLSSOSPLOOMPNKSSRPMNSSMKKMSJSSSJSINIINPLLSLOMIGHMQJRLOMFLHHJSLKSSNNRMSKKSNONKSMNLLKMLSMOKMKIJJJIMONJLIIIMJNKSLQISKHSSLMJJMIKLMLSOSNMSLSJNNHFSJSMOOIISKRQOIMNJJLS<<<<HBIRNSSLKPIKJHCFIIMJOSQKJKCDDKIFNLHOLSMEDEE@??=:<<<DE@@CHHJKMLNLRLJMKNJSMLMSLOHNSKJJSKJKIFEFIFIJHJGDDDDEGEFFGSLLNF6HKOJPJINKOJHIGIIHHIJSSSILIJJKGSKKSLSKIFKKHHE
@641_2WVZPS_4
GGAATGTTTATAGACATAGCCTTGTGTATGACTGTCTAATCAACAGTGCAAGGAATTAGTTGTGCTCTCAAAAGGAGTTATGTGAAGGAAAGATTAAATGGATACATTTAATTAAGTACAATTACTACAAAATCTATAATGACTGGGTAAGTCACCCGTAAGAAGGATGAGTTAGTAGAGATATAATAATATCTTACAGTTCAACTGATGTGCAAGTTTATAAGTAGACGTAGTGTGAAAGACTTATCGCTAACGCAATAGACGTTATCTCGAAAGGATAAAAGAAACCAAGAAGATATACAAATTGGTAACTTGTATAAGCCCTTGGTAATACCAAATAAGTTAGTTCCTCATGATGTCGTGGAAACATGACTATAAGATAAGTTGAATTCGATAGTAGCCCAAGAGGAATCAAATGAGTAAAACAAGTATTATAGGTAAATATTATGTTTTTCTATCTGAATGATTGTGCCTTGAAAAAGGTGGGTGAGGTCTGTGGGTAAAAATTAATTCCCATCTGGTTTTGGATTTTCTTCGGAAAATTGGTGCAAGAAGCGTGGAGTTGCTAACCATTGCTCAGACTTGTATCGCCAGTAGCACGATAACGATATTTATGAATGTTGTAAGGTGAATAAAAGCCTATGATTTGTGAACATTCCA
+
LSPKSIPNSMLKLPJKKMKLQHSKLPROMMSJSSQOKOJIPKKMKJSJKLKHGKJNRPSNLKQSNSPSKIHSSKJPJHLIGKSRKIIJNKKJKSILMSSMOQKLQLSLNPSOSKNNJJLKSKHILSKMIILKMQJLLSQMOSLSLQLKJHJNIKJJIDIF;;;=MSSPLMHKKSIMJNSJJPNJSJSNOLMSIMSJSISGMINLMJLLIPJLLJKLMLSJIIFFFFKIMKKHKONKLNMKOKSLLKNMIHLHSNIILJIMSPMLIJLSMMKSKKLLSKJSINOQSOPRD?>>@CA@A:-()<==8;FHGLSIISNILRLSHGIB;<43456:788669BGSIOIPIJPIPILLLIONKJLORLMKONNOKKHIIFJILQPQMJHJNJKSKOKHHIISQSISIKHLJMSKSSKKSSSLQSNSJMKSKLJLJHNKHJLNGHHIMSKMJSSSLKLHKIMJPISKNIIKKNMQSNNOSNGFSQSSLSSEEEDEKIKLJIPLEDCDCCEHMJJSKFD44>66MKKNQSSJMLIIKLNMJ<888MOJMSPJGGFC?>=;:99;CDHLQLSIHLHGHJINJJPGJMSHGJNJSPHHHHIGJHJPNJKHGGEEDCBCCIJRKMGNIHKMKKJIHIGHJHIGFFEFEFEFDDEEFGSJSNKHISKJJLI
@642_2WVZPS_4
GGAATGTTTATAGACATAGCCTTGTGTATGACTGTCTAATCAACAGTGCAAGGAATTAGTTGTGCTCTCAAAAGGAGTTATGTGAAGGAAAGATTAAATGGATACATTTAATTAAGTACAATTACTACAAAATCTATAATGACTGGGTAAGTCACCCGTAAGAAGGATGAGTTAGTAGAGATATAATAATATCTTACAGTTCAACTGATGTGCAAGTTTATAAGTAGACGTAGTGTGAAAGACTTATCGCTAACGCAATAGACGTTATCTCGAAAGGATAAAAGAAACCAAGAAGATATACAAATTGGTAACTTGTATAAGCCCTTGGTAATACCAAATAAGTTAGTTCCTCATGATGTCGTGGAAACATGACTATAAGATAAGTTGAATTCGATAGTAGCCCAAGAGGAATCAAATGAGTAAAACAAGTATTATAGGTAAATATTATGTTTTTTCTATCTGAATGATTGTGCCTTGAAAAAGGTGGGTGAGGTCTGTGGGTAAAAATTAATTCCCATCTGGTTTTGGATTTTCTTCGGAAAATTGGTGCAAGAAGCGTGGAGTTGCTAACCATTGCTCAGACTTGTATCGCCAGTAGCACGATAACGATATTTATGAATGTTGTAAGGTGAATAAAAGCCTATGATTTGTGAACATTCCA
+
KIMPSIKLRLMRSMKQKOPJKSMMRKMMMOMLIKLILGGFHJJLNJLHNIHHBHMISMNKOORRSKHDC@@BDFJLOMSKJKSSKSSMKOOSKMLJSMMJGFFKPIGJSIKJOGECDDI<<<<:::21+*&&'())))45EDGGKMMJLHIJIFEC?78888EFGFIIGHFFGJKKGHKHMKMQKJPSLLNMOSNMKNRONLHJLKNLIPNNINJKIJPLJOIJKKKJKHGJIJSKSLMOKQFGIHJGFHGFHJJHNSSNLNJIIJKSLRIJNRNJSPLJSQNSSILSNOILSSLPSQMOLMLSOKOKMRSLSMNSPOSROMSKKSPMPMKKJKHHSSLSJKNRMKQSKQMMNSOLSSONKMMNQLOKMOLQOKIKLOQKSSNQJSKSSJLLSQILKSOLSEH7OOLKLKSKSSSPNLNNSLJPKJIQNLKQIQKLISJMJONPKSOSKHFFKSSSOPSKLHIOOOMNKMQLSLSLHAESMSKSOLONRRKLKHMHKJNSIMHDGOSSPLGKHHGLGGISNKJQPSISJSMSJGSC112JKJLNSLKJKILLIISKIMHLKJLKJNKJLKJMJSMNLSPINORLLOOMMMMPNJLJKKSSFGFLGLJOGOJLKPMRHHIQJJKJSKPGIJJIJKIKMNJHHLJHJJJKOJLMLIQJNPKPO
@643_2WVZPS_4
ATATTATTATATCTCTACTAACTCATCCTTCTTACGGGTGACTTACCCAGTCATTATAGATTTTGTAGTAATTGTACTTAATTAAATGTATTCATTTAATCTTTCCTTCACATAACTCCTTTTGAGAGCACAACTAATTCCTTGCACTGTTGATTAGACAGTGCAAGGAATTAGTTGTGCTCTCAAAAGGAGTTATGTGAAGGAAAGATTAAATGGATACATTTAATTAAGTACAATTACTACAAAATCTATAATGACTGGGTAAGTCACCCGTAAGAAGGATGAGTTAGTAGAGATATAATAATCTGTAGTATAGGAAAATGTAATGCTGTAACCTTAACAATGA
+
>>?FEDDDGHKMKHFFGGFGSILJKIJJNOJMJKJCEDFEHKQJFEKGGJHJJJJJIHGGIGIMQJKIEGHIOIJHHGICAB?34945321.++,/2,,53330/3//,,BAAAAAEGGFJSIJPLMHJGGGFHJFGIHJJILHGGHHLKKKHIJJIFFFFFFE?///1BABBDDFEEFHGFE>9982.;999;;;520//012019;<;:<?>ABAABAAAB;78::3-,++-+++-100..///:8@?>;54456677=>;:2111135511/..0/-/332111124855459:;;;;;543)'#""##$$$'')*,-..-)('%$$$$$%&)))%%''()($
@644_2WVZPS_4
GGAATGTTCACAAATCATAGGCTTTTATTCACCTTACAACATTCATAAATATCGTTATCGTGCTACTGGCGATACAAGTCTGAGCAATGGTTAGCAACTCCACGCTTCTTGCACCAATTTTCCGAAGAAAATCCAAAACCAGATGGGAACTCATTTTTTACCCACCAGACCTCACCCACCTTTTTCAAGGCACAATCATTCAGATAGAAAAACATAATATTTACCTATAATACTTGTTTTACTCATTTGATTCCTCTTGGGCTACTATCGAATTCAACTTATCTTATAGTCATGTTTCCACGACATCATGAGGAACTAACTTATTTGGTATTACCAAGGGCTTATACAAGTTACCAATTTGTATATCTTCTTGGTTTCTTTTATCCTTTCGAGATAACGTCTATTGCGTTAGCGATAAGTCTTTCACACTACGTCTACTTATAAACTTGCACATCAGTTGAACTGTAAGATATTATTATATCTCTACTAACTCATCCTTCTTACGGGTGACTTACCCAGTCATTATAGATTTTGTAGTAATTGTACTTAATTAAATGTATCCATTTAATCTTTCCTTCACATAACTCCTTTTGAGAGCACAACTAATTCCTTGCACTGTTGATTAGACAGTCATACACAAGGCTATGTATTTT
+
OHSOPOSKRSSLLSOKSQHMJLSSLLMOPSLHCA@AAFSIGHHGGMIIPJLONNNJMIMNSLLLMQNLSHMHIFHLOHGFFHPSQOSJMRNIHJJOSSPSSHIBB>>864<<BIMFFSJIJGBA@@AGLPOHMLGKSQSJHEBB,++)*((&&&)(+++,.351:6)))-.47?@GJEHK<;EFHH??@OSJJKNKGDEI>==>>>89=DCPNPIJSIJSJSKMNRMSSRSKMLSJQLSOOSKKKIJMMJSJPSSJMSJNSSKKSLKSDAAABISMLLMSKMMOSJHMIMSOSKNPSNSKKLLQMKLKOLJSQSSLSKPSLLLKJLMQKMIHPQJSSRONOPLLMSKSSMSSGHSSSMMSRSNKLSKNQLFC11114-.--/-05A@AA?GGFGNNROJJSKMQJLRSSLDDG>=<421123797>GEIHHIIIKLMSQSMKJSOQSSPSLILJ<;:;;>?DBEGHGONSNKNMRQQQKKIJKKIKIJMIINLPKKIOMDFJD<9999EFCCCBBDHAD9999GFGFGFGHHLSNSSMQKQSIGEEDCAAACCCDKKSOGIJHHKE9:KKISIGA;<?@CGHIKJMMNJIGE???>?@>9333GGLKKLNSSSSNOSISSCBAA@FFIEGSJMOMGEBIHHJGDC?=<,,+'%
@645_2WVZPS_4
GGAATGTTTATAGACATAGCCTTGTGTATGACTGTCTAATCAACAGTGCAAGGAATTAGTTGTGCTCTCAAAAGGAGTTATGTGAAGGAAAGATTAAATGGATACATTTAATTAAGTACAATTACTACAAAATCTATAATGACTGGGTAAGTCACCCGTAAGAAGGATGAGTTAGTAGAGATATAATAATATCTTACAGTTCAACTGATGTGCAAGTTTATAAGTAGACGTAGTGTGAAAGACTTATCGCTAACGCAATAGACGTTATCTCGAAAGGATAAAAGAAACCAAGAAGATATACAAATTGGTAACTTGTATAAGCCCTTGGTAATACCAAATAAGTTAGTTCCTCATGATGTCGTGGAAACATGACTATAAGATAAGTTGAATTCGATAGTAGCCCAAGAGGAATCAAATGAGTAAAACAAGTATTATAGGTAAATATTATGTTTTTCTATCTGAATGATTGTGCCTTGAAAAAGGTGGGTGAGGTCTGTGGGTAAAAATTAATTCCCATCTGGTTTTGGATTTTCTTCGGAAAATTGGTGCAAGAAGCGTGGAGTTGCTAACCATTGCTCAGACTTGTATCGCCAGTAGCACGATAACGATATTTATGAATGTTGTAAGGTGAATAAAAGCCTATGATTTGTGAACATTCCA
+
KJRQJLKPLLMJLKIJSISSLJKPSSSMPSOSOQKIJOIIJNNILPSKJJIRSSPSSSSSMSRSSOMLFKFHHIOKKJIMHPSSOOMQJSSOPMOKPOPNLJKISPIJNOMOKIJMJGFHSJOMJHHFFKNSPPSKSNPIOKSLKMSMMKIIMGLKF8JA<:<>ACFP<====QMPRLSMKPNJJGIA??;5(&&&'CHKIKSLNILJSSNOMOSQSLQQMPLHMKILJLJHSIILORSQFJGEEEENHLKJMKLSLPKPLQLJGIIRKMKOIMORSOSJNMLJPSOSHKSOLNLNNIJJIKSOEHJMSLKQMJISMHSB;<;BBAABEFJHGHICD@<;<<<NMNLSLISKIHGGHDB=<<<>LPSSMMGFGGHHHJKKGJOEKLMOHJKGFDGEKNJOKMSNLJKLQFEEEFSSN<<:<=EHLKSQLHJQLOIKKKLLKOSOSKNNKKJOSSSPNKNNIMJONMNRSMMNQOSEOEIKPSSMSJPIOSQKLIKSIHPKINRRSNSMJLHD43>67HLGGMKSKNKNMHJHIKK@@BSLSNNJLFJ?>>?>KIKHJJIONOMILSMKHKKGIMLHGIGDISMQMJIIKFFFEIFPIKQMGGFEJIGHJEMGSKIEHIHIKSJIJIMJKHISKMJILLKHHKGHFHKOLIILSIIIJFEF
@646_2WVZPS_4
CCTATAATACTTGTTTTACTCATTTGATTCCTCTTGGGCTACTATCGAATTCGACTCTTGTTCTAGTCATGTTTCCACGACATCATGAGGAACTAAATTATTTGGTATTACCAAGGGCTTATACAAGTTACCAATTTGTATATCTTCTTGGTTTCTTTTTATCCTTTCGAGATAACGTCTATTGCGTTAGCGATAAGTCTTTCACACTACGTCTACTTATAAACTTGCACATCAGTTGAACTGTAAGATATTATTATATCTCTACTAACTCATCCTTCTTACGGGTGACTTACCCAGTCATTATAGATTTTGTAGTAATTGTACTTAATTAAATGTATCCATTTAATCTTTCCTTCACATAGTTCCTTTTGAGAGCACAACTAATTCCTTGCACTGTTGATTAGACAGTAAGTACGCAAGGCTATGTCTATAAACAGTGCAAGGAATTAGTTGTGCTTCTCAAAAGGAGCTATGTGAAGGAAAGATTAAATGGATACATTTAATTAAGTACAAATCTATAATAACTGGGTCCATTAAGGATGAGTTAGTAGAGATATAATAATATCTTACAGTTCAACTGATGTGCAAGTTTATAAGTAGACGTCATGTGAAAAACTATCGCTAACGCAATCAGAACCTATGTCGAAAGGATAAAAGAAACCAAGAAGATATACAAATTGGTAACTTGTATAAGCCCTTGGTAATACCAAATAATTTAGTTCCTCATGATGTCGTGGAAACATGACTATAAGATAAGTTGAATTCGATAGTAGCCAAGAGGAATAGGAATGAGTTGAACAATAGGA
+
KJIIGIHGHEHJKDKI>(''''())))+2011/.-**23431/..-**+-.-&&&&&('&&''''&'3387898555665434.,,,-../1<AHGJJFDDDC?@F>;:::;BAADGSIKSJKQNKRSLJJGOJJNRSSHJFHGJKHFB,,,-1,-,,,,-5465693,,++11AEDFHHIOKJMHGGHIN76666555@A<;;;;=@<=>GFHGFFECCEJKDGFBBBFEGDD@EFFHMHH;@)(()///:99?ABAABB?>///24?A:::77010007/((((),+++,-7=9FGHJGIGL;;=>ABLSMSJLKIKIMSLKHGGIINCEGHAAAA>A@BHOEHJLLKC<975.,-.447))()*795,566BCDCA@@A@B8+((20)*A@<==5111224450-,)('&&'''()*;>?>@?>/.../@D=EDCCDEAD=<=;:9999''''&&$$%&')(+63/&&&&'2/00/06698:::9:;<;;:;;:8673--/.'%&&''')*(.233234)(''),++(&$$%%%%%&()*++,,,-++++++--)*0468:;;:;::7432/.123:>>?@??=>>??><<=;;;:97***)**++()))(+*)(*((()*+('(*++&&&&&''')**//,,-3499:989;=>@B@A?:620++43331////11.-**))),-0458897.++))--/33440010195441-,,'''(''*,,,-2---,'();??;:::99311101377765554/)))(()('((%%%&'),/.&%%%%&%''&$$%&&'(((,.1
@647_2WVZPS_4
GGAATGTTTATAGACATAGCCTTGTGTATGACTGTCTAATCAACAGTGCAAGGAATTAGTTGTGCTCTCAAAAGGAGTTATGTGAAGGAAAGATTAAATGGATACATTTAATTAAGTACAATTACTACAAAATCTATAATGACTGGGTAAGTCACCCGTAAGAAGGATGAGTTAGTAGAGATATAATAATATCTTACAGTTCAACTGATGTGCAAGTTTATAAGTAGACGTAGTGTGAAAGACTTATCGCTAACGCAATAGACGTTATCTCGAAAGGATAAAAAAACCAAGAAGATATACAAATTGGTAACTTGTATAAGCCCTTGGTAATACCAAATAAGTTAGTTCCTCATGATGTCGTGGAAACATGACTATAAGATAAGCTGAATTCGATAGTAGCCCAAGAGGAATCAAATGAGTAAAACAAGTATTATAGGTAAATATTATGTTTTTCTATCTGAATGATTGTGCCTTGAAAAAGGTGGGTGAGGTCTGTGGGTAAAAATTAATTCCCATCA
+
>CEJNISIJSSIOKLLINKSLNMKSSMOOJMSNLNLSMOIKLMSMLOIKMKRJRSSSOSSKSKNPMKMIEDGJMOLLSQLSMIMSKJIFLSJHKB<62+,IGSIMHSNMOLOMOPSOOLNLOSJFGFEFKKKONJMKJKLNMSPKSOMMSOPNKLQDBCAACCBDNKQLKPSSSOIHMSJHFKHLNSLNOSKJNNSSSSISJLIMSJIGJSROIIGJJQHRJFCJDFDDEFEEEFIIHGOPSKIIKLIHGJGHIFFGIKIOLHMKLLPGSLFDFKGMJFA012SJKJFBEFGHFIPHGSLISMSNMKIISOPSJLKMJMSJMSPSQLHIHRHGIFOOMNIKJOJOQSPMJIKSMLJLNHIGFEIRKJILIHEEFFGKGLQISJOLKJLSSFGDFDBBAAABGGHHOIJKQORISKKNKHGFGHHIIGDFFEHGHFGIHHLKJOSQKNLSQHSSSIKJGGGGLIIEJKMNKSGIGGFKNOSLIHJIFGOEFFEFIHMKKLJMJSSKQMCAA@44C45EG
@648_2WVZPS_4
TTCACAAATCATAGGCTTTTATTCACCTTACAACATTCATAAATATCGTTATCGTGCTACTGGCGATACAAGTCTGAGCAATGGTTAGCAACTCCACGCTTCTTGCACCAATTTTCCGAAGAAAATCCAAAACCAGATGGGAATTAATTTTTACCCACAGACCTCACCCACCTTTTTCAAGGCACAATCATTCAGATAGAAAAACATAATATTTACCTATAATACTTGTTTTACTCATTTGATTCCTCTTGGGCTACTATCGAATTCAACTTATCTTATAGTCATGTTTCCACGACATCATGAGGAACTAACTTATTTGGTATTACCAAGGGCTTATACAAGTTTGACTAATTTGTATATCTTCTTGGTTTCTTTTATCCTTTCGAGATAACGTCTATTGCGTTAGCGATAAGTCTTTCACACTACGTCTACTTATAAACTTGCACATCAGTTGAACTGTAAGATATTATTATATCTCTACTAACTCATCCTTCTTACGGGTGACTTACCCAGTCATTATAGATTTTGTAGTAATTGTACTTAATTAAATGTATCCATTTAATCTTTCCTTCACATAACTCCTTTAAAAAGCACAACTAATTCCTTGCACTGTTGATTAGACAGTCATACACAAGGCTATGTCTATAAAC
+
HFBDIHNKLMKJRKKQHSPSLSPLLKSLSMQHPMPSHDEEFILNRSKLSNOSKHSMSSMSMLIMLJMLISSOSJKSSSKJNHKROOJISKSNNSONSGBFD8///7JKSJHSMSJPSSKMOMNOKSJSISSSSSSPJMHGRKSSSQOLSSJKSOSF>JGDA@BBLHNPSINPMRSSQOSNSSSNKQOKQMSKLMNKSSISFHSSRSKOPSMSNSNOSLRSSLOQSSSMRQOSSLKKLSSSHGEEFLQKLLPLOKNOSJNKLJSJSPMGKMKNLLSSNKOHSQKJGJHLMPOSSNKISPSISFHJNSMKSSMINLKKKIDFNLSSPSMMLGIGDEDECDE=97651,++++-.7CFFFEGHHIMINSHHSSLJPB=?<@IIJSSDBCBBSLOSKSILNSSSRLHJHHL@??????>GFCACNSMIHKLHHGEBBBCCISMLSKKSMHMSMOPLJSJKMORSSSNKPNSKRMOOQEDHKIGCCCEEIE=<===LKLLSPJLIIHJPEEEDEJM?>6666SKKKKKSIJKROLJJMSMSLSMMNHJKSKSKSSQNHJIMKIRSSOLJMKSQSEFDDSJKOILJPH;4,%&&&)**+016?CGIHKMLMOLLLSSNRNLIIKIJHGHHMMSNSMLIILFHHIGGIR@?>>>CA>
@649_2WVZPS_4
GGAATGTTTATAGACATAGCCTTGTGTATGACTGTCTAATCAACAGTGCAAGGAGACTAACTTGTGCTTCTCAAAAGGAGTTATGTGAAGGAAAGATTAAATGGATACATTTAATTAAGTACAATTACTACAAAATCTATAATGACTGGGTAAGTCACCCGTAAGAAGGATGAGTTAGTAGAGATATAATAATATCTTACAGTTCAACTGATGTGCAAGTTTATAAGTAGACGTAGTGTGAAAGACTTATCGCTAACGCAATAGACGTTATCTCGAAAGGATAAAAGAAACCAAGAAGATATACAAAATTGGTAACTTGTATAAGCCCTTGGTAATACCAAATAAGTTAGTTCCTCATGATGTCGTGGAAACATGACTATAAGATAAGTTGAATTCGATAGTAGCCCAAGAGGAATCAAATGAGTAAAACAAGTATTATAGGTAAATATTATGTTTTTCTATCTGAATGATTGTGCCTTGAAAAAGGTGGGTGAGGTCTGTGGGTAAAAATTAATTCCCATCTGGTTTTGGATTTTCTTCGGAAAATTGGTGCAAGAAGCGTGGAGTTGCTAACCATTGCTCAGACTTGTATCGCCAGTAGCACGATAACGATATTTATGAATGTTGTAAGGTGAATAAAAGCCTATGATTTGTGAACATTCCA
+
NOJSSKSSRNMHHGGKSOQSILSPNSNLSQQSSSSFEDDDH55546766621-,(&%%%$$%%%&&&&*(((,-485HGJHLIKKSMJLPKIMSMMMLLKRSQOKSMMJJJSOMKJKSJJKJIKSKSIJJKJKLSSRJPSLKKNSSPOSSSLSSSMSLJKBM@?@AASSKKKMLNKMKNLFFGSIOJOJSQSSMQKSSKOOKNLKSOJKOSISSNOJIMMSMSSKSLLQSJMKSKGQSMSSRSSSPSOKSIMJHHKIKIOIIMSKHIHKLSSSHMSQSLLKNKMPKLKSSKIJHJIRHNLOILJMLLSNMRSMSLA@@@AIHJLLLKKKMJIGIHSNSMKSSNJE=>?333335:555@ENKLHHFLJSSPSLRJHHIHHKKJJPPKHKMLJMKKICCCCDOKIQISLOLJKIOPMKHKSPPHIIJMJNNNIGGHHIMLKJJHHMLPPSMSHHJJSSPRLJIJPJMOPPJILKLQLJKLHGGJLRMONGFDGIIISD76666?@AE>FIHJJIJGPFDGEGLSIGJNPNMPHSGQNMISEEFHFHLLNDBCB>:4366334DFHHKHSLLIGGGGIHIIJGGFEHHIKJILKKKFDCEGNOKGEAAAACFEEEEJLKMSABBA?BCBGLKIDEEEHLKKSLLHJHKIHFHOKSOJMIGHJHHIH
@650_2WVZPS_4
GGAATGTTTATAGACATAGCCTTGTGTATGACTGTCTAATCAACAGTGCAAGGAATTAGTTGTGCTCTCAAAAGGAGTTATGTGAAGGAAAGATTAAATGGATACATTTAATTAAGTACAATTACTACAAAATCTATAATGACTGGGTAAGTCACCCGTAAGAAGGATGAGTTAGTAGAGATATAATAATATATGCAGTTCAACTGATGTGCAAGTTTATAAGTAGACGTAGTGTGAAAGACTTATCGCTAACGCAATAGACGTTATCTCGAAAGGATAAAAGAAACCAAGAAGATATACAAATTGGTAACTCTTGTATAGCCCTTGGTGATGCAGGCATAGTTTGCATTCCTGGTGGAATTGTCGTGGAAACATGACTATAAGATAGTTGAATTCAATAGTAGCCCAAGAGGAATCAAATGAGTAAAACAAGTATTATAGGTAAATATTACTTTTTTTCTATCTGAATGATTGTGCCTTGAAAAAGGTGGGTGAGGTCTGTGGGTAAAAATTAATTCCCATCTATCTGGTTTTGGATTTTCTTCGGAAAATTGGTGAGAGAGCGTGGAGTTGCTAACCATTCTTAGGACTTGTATCGCCAGTAGCACGATAACGATATTTATGAATGTTGTAAGGTGAATAAAAGCCTATGATTTGTGAACATTCA
+
LIMIIJMHLIPH@???@85AGHGGFFGFHEIEF80-***-GLLSIGKHEFDGFLHHGA@@@=>A;:776335@?LLJMFKMNOIJGKKEHIIINIFGFGIIIGDDAAAB@??=3310/0288865433467>JGEEEGHGHGGKIIIHJIJIIBB?>,=443=?CABDABBCB?==:::>>?A@545325..(('()+++,,46655544448=>DIJJGG@??@EFECC=<<;;9;@BBD=<;778EDDCEEFEDEHGHIHHKJ99886(((((<77---0B@FFBGFFEJJHLQJM@>:;:8=IIGFHKI8854431+++.//1*()'(((+))))),($$$'%%%%'((*'(***++*+(('))+-5>BED>:99;;<9878:3)))43333-((('((&&&&&'.6<AFFGFDAKGHBBA@ACGHKGBIFDFECB877778:9873'$&'')*,/)**+,668888;:8542><986223:EFCA33333AAAA<;44.///,---EA=::9:895.//.+((,3349;C5555233/..(&'')5222***)(((&&&&'1156777765+**))(*&&(%%$%&&('&'''%&('(),,,,+,,,.899<==?BC@D=>>>>EFGB7777;888;;HKIIFCEDD;75/.-..01-+++(&
@651_2WVZPS_4
CTATCACCAAACATTTTGTTCACTACAACATCAGAAATTTAATTTTATCAGTGTACTCTGGCAATACAAAACTCTCAACAATGCTACAACTCACCTTTTTGCACAGATTCCGAAGAAAATCCAAAACCAGATGGGAATTAATTTTTACCCACAGACCTCACCCACCTTTTTCAAGGCACAATCATTCAGATAGAAAAACATAATATTTACCTATAATACTTGTTTTACTCATTTGATTCCTCTTGGGCTACTATCGAATTCAACTTATCTTATAGTCATGTTTCCACGACATCATGAGGAATTAACTTATTTGGTATTACCAAGGGCTTATACAAGTTACCAATTTGTATATCTTCTTGGTTTCTTTTATATATTTTCGAGATAACGTCTATTGCGTTAGCGATAAGTCTTTCACACTACGTCTACTTATAAACTTGCACATCAGTTGAACTGTAAGATATTATTATCTCTACTAACTCATCCTTCTTACGGGTGACTTACCCAGTCATTATAGATTTTGTAGTAATTGTACTTAATTAAATGTATCCATTTAATCTTTCCTTCACATAACTCCTTTTGAGAGCACAACTAATTCCTTGCACTGTTGATTAGACAGTCATACACAAGGCTATGTCTATAAACATTCCA
+
&%$$$%&'&%%$###$&)&&$####$#$%&*$##$$$$'&$$%&&&%&%%&'')('&%%$$%&&*('&&&,(-++'%%$%(*&%%$$$$%%%%$%$%&))&%%%&()))&(01>AGGMIGFFJGJKSKFRSJMMNJNJJONJINSSPKKJMLQFDCDCERFJFDPKJGPHHJINKPSSSKJSKJRPH000000000ENMPOGHJGGGFHHGSIKNKKOPJLILOOKMJOPDHSNLINOKLHGMI@@JLKMKNKSI6666=>>>ENSMKSSSSMMILJSSCJLJJSKIMNKOLKSKSSSLSSSSMSSOSMNPNSLNOSPSSSLLSSSLOSKSSSJLLQKSNLOSSOSNSSRSJNIPKLSHIONRD<:<?9A610+++++AEEFIMMRMSNSKNKMSOSSSOHHEFFD@A@SSPDHJJSSSMMOJISOSLNPLSSPRSPQNOMSLSSSNSNSMNOMGNJJLJSOSMLE/+HBAAGEFIILEBDCCDJDBBAD=E@A5411114=A89FDHGMMOJGEEFHHFPJKMMMKMOILLKIJKRSJIKMMHSILKIISLMSKMNMK><55:@GKGIJLSKMSPSSKMSQJSKSSLRSLOPOQSMKSLSKLNSSLJKLISHIIILKISSSKJMQMOSSPMOHKHHLJMSOSSMMPO
@652_2WVZPS_4
GGAATGTTTATAGACATAGCCTTGTGTATGACTGTCTAATCAACAGTGCAAGGAATTAGTTGTGCTCTCAAAAGGAGTTATGTGAAGGAAAGATTAAATGGATACATTTAATTAAGTACAATTACTACAAAATCTATAATGACTGGGTAAGTCACCCGTAAGAAGGATGAGTTAGTAGAGATATAATAATATCTTACAGTTCAACTGATGTGCAAGTTTATAAGTAGACGTAGTGTGAAAGACTTATCGCTAACGCAATAGACGTTATCTCGAAAGGATAAAAGAAACCAAGAAGATATACAAATTGGTAACTTGTATAAGCCCTTGGTAATACCAAATAAGTTAGTTCCTCATGATGTCGTGGAAACATGACTATAAGATAAGTTGAATTCGATAGTAGCCCAAGAGGAATCAAATGAGTAAAACAAGTATTATAGGTAAATATTATGTTTTTCTATCTGAATGATTGTGCCTTGAAAAAGGTGGGTGAGGTCTGTGGGTAAAAATTAATTCCCATCTGGTTTTGGATTTTCTTCGGAAAATTGGTGCAAGAAGCGTGGAGTTGCTAACCATTGCTCAGACTTGTATCGCCAGTAGCACGATAACGATATTTATGAATGTTGTAAGGTGAATAAAAGCCTATGATTTGTGAACATTCCA
+
ISSKLJKJFFHFJJLLKQSPLJLMKLSLHJKNSKMLNSHIFGHEGNQKLIKJIMLJQIMQKNSNMFA7--455FJKGIGFFGIFIFHBGBNKRSOOMNPIKIJIGIHNOLSOKKJJHIHIIJIKSOJKHHJLSLIJKJKLJIISJJLKQSHKRLKSSAKDEHKIJSNMHDBKGFDDECGHRKOSRLHMJKJNNDJLSJJNJKIMNJKJNSMMMGFHJIGHGHGBKJHLICC=====>DGLNMSBKMKKJGHGIHHFFEFIJKFGHHIJKLFGFSMKLLHLIKFESISSGHKKKIMRIMSMNINIIKSIRJMMMSSRMLKGCCBFDDEFFILIIJMJMKNNOMKKLIQSLLJLSJJJHGSJGJLHKSRSKNILGGJLNJSLOSNKMPMMSKPKHEFGIKJGGJKILMLSNNRMKKIKMLJJMPIQLIJLHJGGNIIFJIIJMMNLSJJIJJCCSH2112EF33333IIJIJISIKHFBHKSSKLHISLRILJISIIKLHJJNHQMLSKSJJONJMHHQLQJINQMPIKJDCF@==<7679:>=>=9985533354346CEDILGHJFIPKKIIMIDDCBCGILIJMLLJEAAAAAEDFEFFCBBCCDABABDJKIGGFFJGILGKHFJEHGCDDEGD9>7777?;;<<434:;?AFGMECC
@653_2WVZPS_4
GGAATGTTCACAAATCATAGGCTTTTATTCACCTTACAACATTCATAAATATCGTTATCGTGCTACTGGCGATACAAGTCTGAGCAATGGTTAGCAACTCCACGCTTCTTGCACCAATTTTCCGAAGAAAATCCAAAACCAGATGGGAATTAATTTTTACCCACAGACCTCACCCACCTTTTTCAAAAGCCCACAATCATTCAGATAGAAAAACATAATATTTACCTATAATACTTGTTTTACTCATTTGATTCCTCTTGGGCTACTATCGAATTCAACTTATCTTATAGTCATGTTTCCACGACATCATGAGGAACTAACTTATTTGGTATTACCAAGGGCTTATACAAGTTACCAATTTGTATATCTTCTTGGTTTCTTTTATCCTTTCGAGATAACGTCTATTGCGTTAGCGATAAGTCTTTCACACTACGTCTACTTATAAACTTGCACATCAGTTGAACTGTAAGATACTATTATATCTCTACTAACTCATCCTTCTTACGGGTGACTTACCCAGTCATTATAGATTTTGTAGTAATTGTACTTAATTAAATGTATCCATTTAATCTTTCCTTCACATAACTCCTTTTGAGAGCACAACTAATTCCTTGCACTGTTGATTAGACAGTCATACACAAGGCTATGTCTATAAACATTCCA
+
IIJNJKHJ?==98990///2223HFEAGHJKMIHIGGFHFIIFCCEKSMMNQLLMLFSNOKPSPMSKMJJJPRIHOSMSKSMHNKRPQJOJNIMMJLLMPSKSSJNSKOMNKSSKLJIKSSLSSKKSPLMSRSPKMSLKNNROPJRKLNSMNSNQLSSSJSKEHSIKGJKJSSLHCGIK<2D?3110,++))(),58AEFFKKJOSJMOJKSMNPJNMSNSNSSNMQSKISSMNSJMSPNSSLS,,,,,GHMHJIGEFFMLPRMHHMOL0.--/0/24>ACBB=<;::<MIHJLIMJNOSLHIMNKPSPSSSNLNNNKQSLISE::::;MG?>?>@PJSLSSSNNLRNSSKMSNLSSSSKSMQNJOSMLKKMSEDDDHHE96C?EHFFCD==>>?RRSSJIMLOSOSSNJAQHQ3333./0/2888?GHLJLQKIKIKKSQMMNKKSOSQISJNNLOKSMLSSKLSSFBDFDE1/../EDHOQHKINSINKSJKHIBABB??@?AFLIIKJSJJLOHSMQSLSRPLMJMOLSMQPOLKLSLSLOSNLLJIJPNINKJMIOSKNMLLSSMJJJJJKKFFLLLMOJINMPSIHKL?BBJMHSLQLILLMSNNOMMMOQQNRSSOOLN*))))*FACECCDKBCBCDGEHGIGGFGBAAA763+('
@654_2WVZPS_4
GGAATGTTTATAGACATAGCCTTGTGTATGACTGTCTAATCAACAGTGCAAGGAATTAGTTGTGCTCTCAAAAGGAGTTATGTGAAGGAAAGATTAAATGGATACATTTAATTAAGTACAATTACTACAAAATCTATAATGACTGGGTAAGTCACCCGTAAGAAGGATGAGTTAGTAGAGATATAATAATATCTTACAGTTCAACTGATGTGCAAGTTTATAAGTAGACGTAGTGTGAAAGACTTATCGCTAACGCAATAGACGTTATCTCGAAAGGATAAAAGAAACCAAGAAGATATACAAATTGGTAACTTGTATAAGCCCTTGGTAATACCAAATAAGTTAGTTCCTCATGATGTCGTGGAAACATGATTATAAGATAAGTTGAATTCGATAGTAGCCCAAGAGGAATCAAATGAGTAAAACAAGTATTATAGGTAAATATTATGTTTTTCTATCTGAATGATTGTGCCTTGAAAAAGGTGGGTGAGGTCTGTGGGTTAAAAAATTAATTCCCATCTGGTTTTGGATTTTCTTCGGAAAATTGGTGCAAGAAGCATGGAGTTGCTAACCATTATTAGACTTGTATCGCCAGTAGCACGATAACGATATTTATGAATGTTGTAAGGTGAATAAAAGCCTATGATTTGTGAACATTTCAG
+
MGEGJQ?----*...02DDFHLIJIMGKMMJMSKLSIJHIILLIMMNMKMKIJNNRNIGHHGJGDB<:5689:GSMJIJJKMQJSSIIGKJSNSRNJNJLKINJKMSSSSSSKJ22223GHDGFGKGGJMSSSNHMQSKLNIQHSSPKLSSSOJLSLGIEFGKRRKNHJLHIJKGFB?,)DDKLKIQSSJSKKLNILOKNJKQJJKNPSIKKOLNSLSSMS:999::::KOKIOMMMMMSQLJKKLNIIIHGIRIIHJFJILSJHREJFIGKJNLNMOJHI?POKLOHISJGSSLNQNSMJKSMSSSSMJMJLOKJOSOSQJSKNOLLLMOJMISMILOLOJLKLPSJLJSSIJIMLJNCCDCDNOJH87--,,,0167?HEB999CCEBA@?@ADSSIGLGGK@CDHFDCFFJGKKCBACBKKIKIHHIJGNNLILJQILSHLLLEEEISJKG;64:89888<BEGOISJSLKIKKLSLNKOILLNFGLIIK*)))(('%%&&*134444445;:=:<>>>>?NJOJGFEEEE633005630//0--,)'%$$$&%$###$$%$%$$$$$$%&%'&%%%%&)8989889EDIIJGFEGDEAAAABFBBB?BDCEDEHJHGHKFFFECCEEDFDFDEDDCDBBEDFEFIJMB557333*)))
@655_2WVZPS_4
GGAATGTTCACAAATCATAGGCTCTTTATTCACCTTACAACATTCATAAATATCGTTATCGTGCTACTGGCGATACAAGTCTGAGCAATGGTTAGCAACTCCACGCTTCTTGCACCAATTTTCCGAAGAAAATCCAAAAACCAGATGGGAATTAATTTTTACCCACAGACCTCACCCACCTTTTTCAAGGCACAATCATTCAGATAGAAAAACATAATATTTACCTATAATACTTGTTTTACTCATTTGATTCCTCTTTGGGCTACTATCGAATTCAACTTATCTTATAGTCATGTTTCCACGACATCATGAGGAACTAACTTATTTGGTATTACCAAGGGGTTATACAAGTTACCAATTTGTATATCTTCTTGGTTTCTTTTATCCTTTCGAGATAACGTCTATTGCGTTAGCGATAAGTCTTTCACACTACGTCTACTTATAAACTTGCACATCAGTTGAACTGTAAGATATTATTATATCTCTACTAACTCATCCTTCTTACGGGTGACTTACCCAGTCATTATAGATTTTGTAGTAATTGTACTTAATTAAATGTATCCATTTAATCTTTCCTTCACATAACTCCTTTTGAGAGCACAACTAATTCCTTGCACTGTTGATTAGACAGTCATACACAAGGCTATGTCTATAAACATTCCA
+
KILLSLQKKLLGHBB9882///+)))*1:>FJIIRSLJLJNJLKJJLJKNOQLMNJOISNPSMRLLKPNSQLKOHMOLOGKHHJINKIKNKJMJSQMLSSSJPJSIJPMSSSQLINKIHIJBIIAIJJO?@?=?CGJOSPLJMOSKIISSISLGIGFEJM?BD?:?**-,,,,HIGPHHJMKJSSOSNISJNLOSJIISRKNNIOSIIKMSPRRJNQNKSOMKSRRSKSJLJJMMKHJSLMSIJGGJPIGMH@?A>?;<,,KSPJSOKJIHJKMNNONNSKJPLLMPHMLKMPSHMCBBBBJJGMGLNNLMSINSSIKKSIKHGMSLLNSIHHIC:447BNISNKKKJMKFC@44CHKHISLMOLSSNSMI3--/;=@=D>?=2AJJHMMLKJKMSMLMRRKJKNKLMKJCJMMHJJJLOLIKSONRNKGGGHGGKSKIOJMLNILINSJKKMSJMPQRMKSQLJOSJNLMPLJSMEEFDEONSNOKMKMKIIPISKSNKLJSSKLJRSSSJMMJSJSKSSMOPSNJJPIIKLSOPMSSJIKPLQNLJNKK;;;;;HLIIKIILILQHGKJJLMIB?>:9@BSJLLLOSSOSSKNLJPOQKHILJIMNIPLJRMHSPOLOKNSSPKIHFFGMKJIJHKJIGJGHHGPGIHEHEFFIHGIHLHH
@656_2WVZPS_4
GGAATGTTCACAAATCATAGGCTTTTATTCACCTTACAACATCCATAAATATCGTTATCGTGCTACTGGCGATACAAGTCTGAGCAATGGTTAGCAACTCCACGCTTCTTGCACCAATTTTCCGAAGAAAATCCAAAACCAGATGGGAATTAATTTTTATCCACAGACCTCACCCACCTTTTTCAAGGCACAATCATTCAGATAGAAAAACATAATATTTACCTATAATACTTGTTTTACTCATTTGATTCCTCTTGGGCTACTATCGAATTCAACTTATCTTATAGTCATGTTTCCACGACATCATGAGATCACTCTATTTGGTATTACCAAGGGCTTATACAAGTTACCAATTTGTATATCTTCTTGGTTTCTTCTATCCTTTCGAGATAACGTCTATTGCGTTAGCGATAAGTCTTTCACACTACGTCAACTTATAAACTTGCACATCAGTTGAACTGTAAGATATTATTATATCTCTACTAACTCATCCTTCTTACGGGTGACTTACCCAGTCATTATAGATTTTGTAGTAATTGTACTTAATTAAATGTATCCATTTAATCTTTCCTTCACATAACTCCTTTTGAGAGCACAACTAATTCCTTGCACTGTTGATTAGACAGTCATACACAAGGCTATGTCTATAAACATTCCA
+
KSPKKPNLEEHDFLDLNSGKJGGFLOMKSLKNMIHKMIIRHI84///CGOOSKOJROHKGFIG>=<<<=BEHFDEMOKLLKJSPLNIMQLQRONSLMSIQKSSJJSLILSSSJOIOSNBJGFKGINONSSLMHJPLOMSKIOMSSRRMSSLSJGHJKSSSJHMJNIIHFIDEFSONSMIJHSMLSLKJOSSKLSRLKKSLJOSKJLLSLSSSSPMLPSOMJLLIHIGHRLOSSHNMSKOKNLHKSRIKJE>?@;962....)(('''))*+/13<;:;::DEDDD;::00000/43423--,,+(''%$%%$%%&&%%%'(++,HLLGHHGLHLJSGJIJMHKFJHMQGSHSQKOSIMMSMLGHA<;4.-../../..,==FFGJDGQKNNMJKMJMNMKNNSLSSOQSCCDCA>><@BB;LMKKSLHGNJKNSLMJJOIGINJNNOIKHKMIPJSSSKQSSOPRKRSMMJKSQRSSSLNSKSJMKOIJLJKKLRLMNJIIJMSLSMMRMMNKNKJKLPMSJKJSQLOSMLJJHHSJNMKKHPNJIIMKIKJKKISONIGNJGKNJMSOJKJSLNHNJISNLSILJLPLKLMJPONMQQLJLLKMSKSLMNMJPJLFFJSIIHGFGF111112@@IKMLJHSIGKGGGFHIJKJSKSK
@657_2WVZPS_4
GGAATGTTTATAGACATAGCCTTGTTTCTAATACGACTCACTATAGGAATGTTTATAGACATAGCCTTGTGTATGACTGTCTAATCAACAGTGCAAGGAATTAGTTGTGCTCTCAAAAGGAGTTATGTGAAGGAAAGATTAAATGGATACATTTAATTAAGTACAATTACTACAAAATCTATAATGACTGGGTAAGTCACCCGTAAGAAGGATGAGTTAGTAGAGATATAATAATATCTTACAGTTCAACTGATGTGCAAGTTTATAAGTAGACGTAGTGTGAAAGACTTATCGCTAACGCAATAGACGTTATCTCGAAAGGATAAAAGAAACCAAGAAGATATACAAATTGGTAACTTGTATAAGCCCTTGGTAATACCAAATAAGTTAGTTCCTCATGATGTCGTGGAAACATGACTATAAGATAAGTTGAATTCGATAGTAGCCCAAGAGGAATCAAATGAGTAAAACAAGTATTATAGGTAAATATTATGTTTTTCTATCTGAATGATTGTGCCTTGAAAAAGGTGGGTGAGGTCTGTGGGTAAAAATTAATTCCCATCTGGTTTTGGATTTTCTTCGGAAAATTGGTGCAAGAAGCGTGGAGTTGCTAACCATTGCTCAGACTTGTATCGCCAGTAGCACGATAACGATATTTATGAATGTTGTAAGGTGAATAAAAGCCTATGATTTGTGAACATTCCA
+
LPJPSISJNOHJLKNJQKOSKLMKSLNNOSMLSKOJLOKJKRPKJPNJQSINSNSSSQMLSSLMLNSMLJNKPSHSSSKPKIJJIJKJSLSKNIJJJGLLKPKOSHSPNSSNKKLISOKNMJLQNJLKLRPMNKNSNSJK????@KHKIHKSLSNSSSSJRPLNGSKSKSSSJLSJIJMIMSJLPKSPIOJPSSOLINSJKS=A><>@ALMJSOPSOGFDEDGLHGJOSJOSSJPOSBBAABSIKLLHLSSONJSNMMHRIJJSOSLLHIKKOLKSGIHGOIKSSPSJSJJJJFHGHMNHJIHIILKHLSOEMJJDDDHOSSNMISOONSJRKLKKILISLLC@OMSOQJLMNIJSPJSLSSSNSSMOMSSJSLOOHSILFNKBOIKMILISHCCCCDEFIKSSKMHNMMSSSSKJJHGGIGGSOSKOKSKJSQSKSJSHSPOKKOSSJMSSSJHLIQSJLSIIHJHLILKJILMJHMIGGIIKGJMIKIGIGGIOLSSSSKKKNOMNNLNNMQOQLJJKIJLPPMSKOJSSPPKJSSHHEE///.,,,.D98899C88<88JHKMJOSRRQOJGSPLSLAABIIHGKMFDGEEKPLKHLGGIJLLNIOORLLLGSIPSNNSIOMJHLSRKLSNKKGGLKHSSMKCDCCDJDFFEJKLKPQIJHHMJPSLIHHHMJKIIIKSPKHJIIHHDJM>NMJHKJIMGDF
@658_2WVZPS_4
GGAATGTTTATAGACATAGCCTTGTGTATGACTGTCTAATCAACAGTGCAAGGAATTAGTTGTGCTCTCAAAAGGAGTTATGTGAAGGAAAGATTAAATGGATACATTTAATTAAGTACAATTACTACAAAATCTATAATGACTGGGTAAGTCACCCGTAAGAAGGATGAGTTAGTAGAGATATAATAATATCTTACAGTTCAACTGATGTGCAAGTTTATAAGTAGACGTAGTGTGAAAGACTTATCGCTAACGCAATAGACGTTATCTCGAAAGGATAAAAGAAACCAAGAAGATATACAAATTGGTAACTTGTATAAGCCCTTGGTAATACCAAATAAGTTAGTTCCTCATGATGTCGTGGAAACATGACTATAAGATAAGTTGAATTCGATAGTAGCCCAAGAGGAATCAAATGAGTAAAACAAGTATTATAGGTAAATATTATGTTTTTCTATCTGAATGATTGTGCCTTGAAAAAGGTGGGTGAGGTCTGTGGGTAAAAATTAATTCCCATCTGGTTTTGGATTTTCTTCGGAAAATTGGTGCAAGAAGCGTGGAGTTGCTAACCATTGCTCAGACTTGTATCGCCAGTAGCACGATAACGATATTTATGAATGTTGTAAGGTGAATAAAAGCCTATGATTTGTGAACATTCCA
+
MJMNSMJMSJSJSJKKSMQQJLJKOLSINISLSKS44444LSJKOLOKNLLJGIDJHGHJLOPNNSFGDCDFOJLOKSHHIMSMJMLAFSJJMPKJJJPOHILJSJMOMLKSMKNHIHMISSKGFHEGFINMKLNONOKILIMSSSQSNHLSKKHIIGIFFIJPJHSIJJSJLJHIIMSKPQSIIGKNMLMSNLMKLJJJNKKLLHIJSMJKKKHGJINFHHFGLFGGIGHGHGKMHPOOKMIMGKLHFFHEGIIIFGHHHIFGFGFSLOSLPNRKKNLIMSSQLSSNOLOHMHKJQSJJMIIMLJLHJII=====LLPPJKOQSMIKSJNMMKJJKLSQSKLSIKSMMNMLHMKILPLMPILPLSNNMK>=====JLLSNMJJLQJMLSNJHLHIJOJLNIQIMOLOLNQPISSSKMNIIHJJLQLGKJHSJKOKJKKIPISSSRJSJPOJSSMOLMJIHLIIKJSJNONPJSOA4..SHNOGIMHEFJMKSJMLKFFFFFOSOOPNMIHQIJLINILRPSIKSKPLIHMIHNSJNLLKSSSLLJNJLGGJILJFJISKLMKHOQQKMKHHIKLOMSLSISSKKPSMLGHGFLJPKRGIKMKKFKHHHIJSMPSJONLJSLJNIKJHHGHHHIKMSKHIKJGIKHJSMHKJMOOMIGGH
@659_2WVZPS_4
GGAATGTTTATAGACATAGCCTTGTGTATGACTGTCTAATCAACAGTGCAAGGAATTAGTTGTGCTCTCAAAAGGAGTTATGTGAAGGAAAGATTAAATGGATACATTTAATTAAGTACAATTACTACAAAATCTATAATGACTGGGTAAGTCACCCGTAAGAAGGATGAGTTAGTAGAGATATAATAATATCTTACAGTTCAACTGATGTGCAAGTTTATAAGTAGACGTAGTGTGAAAGACTTATCGCTAACGCAATAGACGTTATCTCGAAAGGATAAAAGAAACCAAGAAGATATACAAATTGGTAACTTGTATAAGCCCTTGGTAATACCAAATAAGTTAGTTCCTCATGATGTCGTGGAAACATGACTATAAGATAAGTTGAATTCGATAGTAGCCCAAGAGGAATCAAATGAGTAAAACAAGTATTATAGGTAAATATTATGTTTTTCTATCTGAATGATTGTGCCTTGAAAAAGGTGGGTGAGGTCTGTGGGTAAAAATTAATTCCCATCTGGTTTTGGATTTTATTCGGAAGAATGGTGCAAGAAGCGTGGAGTTGCTAACCATTGCTCAGACTTGTATCGCCAGTAGCACGATAACGATATTTATGAATGTTGTAAGGTGAATAAAAGCCTATGATTTGTGAACATTCCA
+
MJISSJKKONOJILPKSKMSKRKMLMJKLLNISKJJHJMINIOSJMKJJKKPKSMSSOISRKRSNOOOHONKKSSLKNJLLIHBDFGFCLSOKLLSLIFIKSPMJPHSMNMLSSJNILQOKNSPLSHKHSGIMIKEFEGJISOIMKOJJIFFB>8?>+;<=BKQLIHGIJHKIGJJKQIJIMLRRLMKKKNHHGJHFDB@?@>?CCFIQJOILHKNLQIHHAA@@@AACEGBCDEEGNNSINDNMIJEDCCBEFEEEFIIOMMSGM>?>>==?SKROKJPKJONKLPLKLIPKMSJNLLQHSJSKKSJKIHOJKKKKMLKPMLSKMNSOKLGFEECCHRQJSSHLJNRMHJGHJGGFRQJIFHHIJSSLOIHIFHIJHHHNIHFDFLJJGHHDEHEQHFEEGFDMMFEBBBB?;::7)((((+,<EHJGEGIHHHIFEFFDEGHEDDDEGIGKSMSJHKHJHHJPKKNQPHKGFHFDKKSSSOHFGHGGINHIGQHHABBA>??@JIKKIFH;:A;=GJHGIJGHE>><<:3...,'((((%%%%&(''(((*+**,78?CFHHHGIFFFGGIMPLJSHFIGLSHIGDCEDDABBCDDDLBAA?@A@ACCEOPOSFHFMFIGJIGIEGFEFJHFGKFFEEFCC<>?ACGIHHGFHGIGJM
@660_2WVZPS_4
GGAATGTTCACAAATCATAGGCTTTTATTCACCTTACAACATTCATAAATATCGTTATCGTGCTACTGGCGATACAAGTCTGAGCAATGGTTAGCAACTCCACGCTTCTTGCACCAATTTTCCGAAGAAAATCCAAAACCAGATGGGAATTAATTTTTACCCACAGACCTCACCCACCTTTTTCAAGGCACAATCATTCTGATAGAAAAACATAATATTTACCTATAATACTTGTTTTACTCATTTGATTCCTCTTGGGCTACTATCGAATTCAACTTATCTTATAGTCATGTTTCCACGACATCATGAGGAACTAACTTATTCGTATTACCAAGGGCTTATACAAGTTACCAATTTGTATATCTTCTTGGTTTCTTTTATCCTTTCGAGATAACGTCTATTGCGTTAGCGATAAGTCTTTCACACTACGTCTACTTATAAACTTGCACATCAGTTGAACTGTAAGATATTATTATATCTCTACTAACTCATCCTTCTTACGGGTGACTTACCCAGTCATTATAGATTTTGTAGTAATTGTACTTAATTAAATGTATCCATTTAATCTTTCCTTCACATAACTCCTTTTGAGAGCACAACTAATTCCTTGCACTGTTGATTAGACAGTCATACACAAGGCTATGTCTATAAACATTCCA
+
SOKKSMQRLNNQJMPKLSGIGEHFFFADDFKSIJLHQHLMJILLKHISKIMSNIIKFIJIGHFNJKLHHHGGFFIJSLMHJFJIKIIGLHKHKHMKSJSQSMLJLIJISSPSPIJQISMEMMNHHKNNKJPSPKHQJSMMMMSSLMOJSSNKSIKLSSMIJSBIIHINMJLLIPSMSLOJKSLJKGSOOJNJJGKHKNLHJIJIHGHJLQRQJMRIHMMOHOMOKNLJPGFFGCB>40*(''),6>ACGJHIJHGF78CGNRGOIJD@@@ABSSSIJSKKLLLJSKNHKOLKLMNRSLKGGKGFNINLHHJKJKMLRFIH864)(&&&()++89<FHGKNMHOSLMQJQPSNLOMQRSSMSKOOQSNMJFCCEHBDDDD:DEHSMNMLJSPSPNPNRMLMMSMQMSCOPOSSSMNOSOMSRKMPQRLMOJNOSSHQKLPPSSPOSKISSSMOINRJKPOSJMSJLSSNNKMJKLKJKSSSMKHSIHGHJ::::;CD9999:>HSLQFSJH<=IKDSLRKSKLLKHKIISSRSPMPPSSMOSNLJIJMQOSMOSRQMPSSJNLSHFNSSKOLE>=779NSKIJPNMSNSSMISSPSNKJJMSNMKQRSSNQSSPNKSLONNMFFDDFCLJJIKJHNJKSMJSIHJJMOSSSIOOMKNOIN
@661_2WVZPS_4
CTGGAATGTTCACAAATCATAGGCTTTTATTCACCTTACAACGTTCGTAAATATCGTTATCGTGCTACTGGCGATACAAGTCTGAGCAATGGTTAGCAACTCCACGCTTCTTGCACCAATTTTCCGAAGAAAATCCAAAACCAGATGGGAATTAATTTTTACCCACAGACCTCACCCACCTTTTTCAAGGCACAATCATTCAGATAGAAAAACATAATATTTACCTATAATACTTGTTTTACTCATTTGATTCCTCTTGGGCTACTATCGAATTCAACTTATCTTATAGTCATGTTTCCACGACATCATGAGGAACTAACTTATTTGGTATTACCAAGGGCTTATACAAGTTACCAATTTGTATATCTTCTTGGTTTCTTTTATCCTTTCGAGATAACGTCTATTGCGTTAGCGATAAGTCTTTCACACTACGTCTACTTATAAACTTGCACATCAGTTGAACTGTAAGATATTATTATATCTCTACTAACTCATCCTTCTTACGGGTGACTTACCCAGTCATTATAGATTTTGTAGTAATTGTACTTAATTAAATGTATCCATTTAATCTTTCCTTCACATAACTCCTTTTGAGAGCACAACTAATTCCTTGCACTGTTGATTAGACAGTCATACACAAGGCTATGTCTATAAACATTCCA
+
,**,<AFEGGGFGCFC>HEGCCCDHKSJKSMB8777911115)))))))))<>ECDDHHIOLNKKKSPPOJMMJHKKSJSLJMJSOLJKLKSQONSSSPMSSSKSSLISSNSPILSHSFKIJ23>;;<JSSSMLPFFMSNJSSNLHSSRSSRONRMSSLLSIML@SMNJHHGHEFDGGHM=<:999DRIMSSKLLSLOJQSSMMRFEJJSSOSSSMSSLJLNORSSLKKPNKNMSOKSLOSJSMNKLKLJPNIH;<IKNJLOROQSISB98889JKNSJJHGJISIHJKJMOSMOPPOJSSJSJLSSKSSRIKSSOSLOSSSJNSSMOOMILKJNOIONRLSLOONSORSNQOJSKNNPSMSSNSSIMOGON@?AABC?52;7<33332++9EESPSLLIKMIOQQSMJQOSPONKEIHJE2..-@EFNSNPJKJLLSOMPLMPKPSNIGJHMKMQJNOILOSSQMJMMOLCSPJLSOLNLDEDCKKQOHONMJMNOSRSNICDEMKQNKSJMKSJIMLCBCCEEG???>???=CCBCDOSKPPSHEEEBEJROKIJSJMKJIKKSISSSSKONOFGBADDHFFQPPNKMSSJJSNOJJKJSJSILSPJMSOLSRSLSNKRSSSHKLJHLJOJMSSNSJHNNKSKLJG>====IKSLILJHE
@662_2WVZPS_4
GGAATGTTCACAAATCATAGGCTTTTATTCACCTTACAACATCATAAATATCGTTATCGTGCTACTGGCGATACAAGTCTGAGCAATGGTTAGCAACTCCACGCTTCTTGCACCAATTTTCCGAAGAAAATCCAAAACCAGATGGAATTAATTTTTACCCACAGACCTCACCCACCTTTTTCAAGGCACAATCATTCAGATAGAAAAACATAATATTTACCTATAATACTTGTTTTACTCATTTGATTCCTCTTGGGCTACTATCGAATTCAACTTATCTTATAGTCATGTTTCCACGACATCATGAGGAACTAACTTATTTGGTATTACCAAGGGCTTATACAAGTTACCAATTTGTATATCTTCTTGGTTTCTTTTATCCTTTCGAGATAACGTCTATTGCGTTAGCGATAAGTCTTTCACACTACGTCTACTTATAAACTTGCACATCAGTTGAACTGTAAGATATTATTATATCTCTACTAACTCATCCTTCTTACGGGTGACTTACCCAGTCATTATAGATTTTGTAGTAATTGTACTTAATTAAATGTATCCATTTAATCTTTCCTTCACATAACTCCTTTTGAGAGCACAACTAATTCCTTGCACTGTTGATTAGACAGTCATACACAAGGCTATGTCTATAAACATTCCA
+
IJJLSLMJIHMHSSILLSSKLSPSSSNNSQKLSKJNS@???;222ESPSRSLSJKHSMJIIIIJJJJLKILIIIKGKSJLOIRL44444++++,=@COMIFEENHGIQSRKORGIMIFBLNJPSSLNPJLI@@@CGD84/-*)(())*-...>CDFEFGJJLLJSLJRJISLKKIQMHISSMJQSKSLOMJMKSMSKSOLJKLPIMSSNSSQKKJKLKLSSSSKSMSPKSKSNSSMKSMMNOSSKLSJMQKHLOJMSSMSNNSIMLLJJPLLKMLOPSLRPKIMLIJMLJOSOLSNLKIJGL>>=43349<BDDDCKSLSOSMPSNSMJKKSNMPSKQIIKKNLMRRSJPNKLKPLMSSONLPJNOSK;;:;<?:<;<8:;@BFQ@????IIHSNJJSQSSLOPKOOSK222211102221BLKHNJGHLIISIMSLNNSKPOQMIKSLKILIQHJKJKIKLNRSMJJIGHHHCC@?AC<;;////0:?DHMSINJLKJJLIJSKSRSNOKNSSKLISMMKOMKKLKMNKSMKKILSSNRKIFMIMNRJNKSPSLSLQGHIKJNLKSNRPLKJEHJLHIHOJSLSKSLKSSNPKPPHSHJQLSSOSSKMSQSSMNSNLLSOKNLJHKJJPSLJIISSOSJSKSLNGIKNMOMLMMJSL
@663_2WVZPS_4
GGAATGTTTATAGACATAGCCTTGTGTATGACTGTCTAATCAACAGTGCAAGGAATTAGTTGTGCTCTCAAAAGGAGTTATGTGAAGGAAAGATTAAATGGATACATTTAATTAAGTACAATTACTACAAAATCTATAATGACTGGGTAAGTCACCCATAAGGATGAGTTAGTAGAGATATAATAATATCTTACAGTTCAACTGATGTGCAAGTTTATAAGTAGACGTAGTGTGAAAGACTTATCGCTAACGCAATAGACGTTATCTCGAAAGGATAAAAGAAACCAAGAAGATATACAAATTGGTAACTTGTATAAGCCCTTGGTAATACCAAATAAGTTAGTTCCTCATGATGTCGTGGAAACATGACTATAAGATAAGTTGAATTCGATAGTAGCCCAAGAGGAATCAAATGAGTAAAACAAGTATTATAGGTAAATATTATGTTTTTCTATCTGAATGATTGTGCCTTGAAAAAGGTGGGTGAGGTCTGTGGGTAAAAATTAATTCCCATCTGGTTTTGGATTTTCTTCGAAAAATTGGTGCAAGAAGCGTGGAGTTGCTAACCATTGATCAGACTTGTATCGCCAGTAGCACGATAACGATATTTATGAATGTTGTAAGGTGAATAAAAGCCTATGATTTGTGAACATTCCA
+
IJIMOJIKMJM:9:9::BDFAHFGHHJJHHLHNOMJIIHIIKSJJKLLKJKJEHFFDB@BBBDK833334=CEHJIKMLHSSSJLSCFFSSMOJIINPISGHHILNIKNNJRMIMOKMSLKROH=====GIQNMSLHISIJHNNQKMJJJKJFBCB:(''&%&,-+***++++)**,,45523FIIINMLLOMJSSLIKJKFGJLJHKSORJIJLMPKLQHLSQPJIHERLLKSNSJSMMKNRKLHGFFHNIHIPIIMIIJGKHSKPSOOKKMNKMFSMSKJRLLGJLHILIQLQLNKHLRIKSGSOKPQISROSNSOKJKSMPNLHKJFKLISSSQSSRSQJJKKSKKSIKNSIJJHJIFISQKMLKIIHFHJSJJJKSJHKKOKMKLSHHLSKJMMKIFCBJMOKNOOKNSKLOJMSSJSPQNIKHGKNOLNKIJKLJKKSLJLHNOSKQIPJJSOLOSNJSNJSMRRIJIBGJOMNOLLKSHIISJHIHMSHGGFGKISSSKIIJMIFJFHLSMOIKNKMJLIIKK556/0CCGSOKJKJHIJKHGGHEEFEFGJKSLMMKJHMJLQJSHKIJGHKIKKHJSKHGGIKLJQKJFCDCCFILGHFNJNNSEJGGLKKMOMJDFGEFKKLJJKKNHIGHIJGJNMOLFHFLSMIHF
@664_2WVZPS_4
GGAATGTTCACAAATCATAGGCTTATTCACCTTACAACATTCATAAATATCGTTATCGTGCTACTGGCGATACAAGTCTGAGCAATGGTTAGCAACTCCACGCTTCTTGCACGATTTCCGAAGAAAATCCAAAACCAGATGGGAATTAATTTTTACCCACAGACCTCACCCACCTTTTTCAAGGCACAATCATTCAGATAGAAAAACATAATATTTACCTATAATACTTGTTTTACTCATTTGATTCCTCTTGGGCTACTATCGAATTCAACTTATCTTATAGTCATGTTTCCACGACATCATGAGGAACTAACTTATTTGGTATTACCAAGGGCTTATACAAGTTACCAATTTGTATATCTTCTTGGTTTCTTTTTATCCTTTCGAGATAACGTCTATTGCGTTAGCGATAAGTCTTTCACACTACGTCTACTTATAAACTTGCACATCAGTTGAACTGTAAGATATTATTATATCTCTACTAACTCATCCTTCTTACGGGTGACTTACCCAGTCATTATAGATTTTGTAGTAATTGTACTTAATTAAATGTATCCATTTAATCTTTCCTTCACATAACTCCTTTTGAGAGCACAACTAATTCCTTGCACTGTTGATTAGACAGTCATACACAAGGCTATGTCTATAAACATTCCA
+
IKILKHJQLJHHKONLSH+))(()('*.01;>AABCEFFGIIHNKLOMMQKHFGFLHFGIFKJHGJIGEEDCEINHIJKIGJKIKLINIKKLLNHIIKMLKRHGSHKOGKGF////17?::BCIB@?>?FCEDEDJCCDDCDC>HCDFECKEIH=<>?=DGHHIFGJIOILIIKKAEIFEEFJHHLMHIJHISNJSKIRNDDFJRNSMQKJIOSMSE?8876776-,,++35::;@A;::<;66=/---.?=<<=KHKIKHGINEHGEEIGQPSISPNSQKQMILNNHSMKOSMGKIJLNKSJQRIOIKLSSQILSNSJMNKIJMLIJPIQJHJHKIOJJLSHMSSLSLSRQSOSPMKQSLJKKGG97779;;;7332<==BCCBDGIMIHJNFSFE=CFOKINKJHSHGJFGILNSSDEDDDSMMKOIJJRLOLNJKKSMSOLGIIILLSJSNLROOJLNLNKSSLJSISSMJ6667555;;?>?OLISINLSISOJI????=::9956:<:DFIFNLJHGKFHALNMKNIOKLSQKOSDCCCCSPKJISOSKMIFEGHHKKKGHHHHOKSJJHFIGIIIPPKSSJPJRQNNSJSSJSLSLJNLSIJSMLSOMSLOJRBCBBBCGHHGHJHKILLHMIHGIIFFFFEFEFGKDDEG
@665_2WVZPS_4
GGAATGTTCACAAATCATAGGCTTTTATTCACCTTACAACATTCATAAATATCGTTATCGTGCTACTGGCGATACAAGTCTGAGCAATGGTTAGCAACTCCACGCTTCTTGCACCAATTTTCCGAAGAAAATCCAAAACCAGATGGGAATTAATTTTTACCCACAGACCTCACCCACCTTTTTCAAGGCACAATCATTCAGATAGAAAAACATAATATTTACCTATAATACTTGTTTTACTCATTTGATTCCTCTTGGGCTACTATCGAATTCAACTTATCTTATAGTCATGTTTCCACGACATCATGAGGAACTAACTTATTTGGTATTACCAAGGGCTTATACAAGTTACCAATTTGTATATCTTCTTGGTTTCTTTTTATCCTTTCGAGATAACGTCTATTGCGTTAGCGATAAGTCTTTCACACTACGTCTACTTATAAACTTGCACATCAGTTGAACTGTAAGATATTATTATATCTCTACTAACTCATCCTTCTTACGGGTGACTTACCCAGTCATTATAGATTTTGTAGTAATTGTACTTAATTAAATGTATCCATTTAATCTTTCCTTCACATAACTCCTTTTGAGAGCACAACTAATTCCTTGCACTGTTGATTAGACAGTCATACACAAGGCTATGTCTAT
+
EGGNMSRJKSMILJENJHIKIMKKHKGJMPSLOSLLKJKJIISKMSISORLSKLIINSLKJHROOGKKOONGIGJLKQSMQOJLNKJILSOKILLONMINSSONMNPPISNJJSJMOIJSNPLDCFFKPSNPLKMJNNLKLSNIJIIIOSOIIHJKSSEHHHFG>75435;DFFJ;GJCCMNPNSOSQILMIILQJOJJNMSHOLSMKPJOSJOSISSSSQSQIPSIMOIKLSSRSIPRSNSPSJLKOSJHEGCC@<<SLRLROSKFBBBDFMLKSKSLOSSLIIKKIJIIKSNSSLMMJKSIHLLMPOMMSRNQRSSKKSMQSRNKPSOLSKNKSPKSSKKSKLNMMSSMKKSPKMLSOSJPMJHHHF>4***-+---/33;?@FDCACKJPOKPRISJNLNJMSJSHLJNLROHIRIHIOKKMILOOILKQOMRRJNOJNKMLOSQQJSOPJLLMMPRJIOMMJNSNJKSSNSKSMJKLLSHIDDEEEQLSKINGHDEHCCEDESLJSSJRJDCCCDJIKSRQKJISIOSKLLJJHIHLOLJJGKJMSOLMSKJKNQGGGLGGEIIEEDDCD=<:;=BD@>EHJKKMKKNSIMLJGHIJMILSLKIIJLLOISKJSMQJLQGHEFFGFGGFFEFFFEEDEEC<;-(&%$
@666_2WVZPS_4
GGAATGTTTATAGACATAGCCTTGTGTATGACTGTCTAATCAACAGTGCAAGGAATTAGTTGTGCTCTCAAAAGGAGTTATGTGAAGGAAAGATTAAATGGATACATTTAATTAAGTACAATTACTACAAAATCTATAATGACTGGGTAAGTCACCCTTAAGAAGGATGAGTTAGTAGAGATATAATAATATCTTACAGTTCAACTGATGTGCAAGTTTATAAGTAGACGTAGTGTGAAAGACTTATCGCTAACGCAATAGACGTTATCTCGAAAGGATAAAAGAAACCAAGAAGATATACAAATTGGTAACTTGTATAAGCCCTTGGTAATACCAAATAAGTTAGTTCCTCATGATGTCGTGGAAACATGACTATAAGATAAGTTGAATTCGATAGTAGCCCAAGAGGAATCAAATGAGTAAAACAAGTATTATAGGTAAATATTATGTTTTTCTATCTGAATGATTGTGCCTTGAAAAAGGTGGGTGAGGTCTGTGGGTAAAAATTAATTCCATGAGGTTTTGGATTTTCTTCGGAAAATTGGTGCAAGAAGCGTGGAGTTGCTAACCATTGCTCAGACTTGTATCGCCAGTAGCACGATAACGATATTTATGAATGTTGTAAGGTGAATAAAAGCCTATGATTTGTGAACATTCCA
+
FNHOJMPMKJIHGEJHLGH?EFQKSMQHJKHGJNLLHIFH<::::GJKJIGGHLHJOJEGJQSPSMOIHIGEB=RPIGEFGSSMHFGEDNQKMLKKKKKKKIJJSKKKOMMSIRGJIKMMSHJJJSDCEDEKQROKMMLPLOSSSLKIKMJGFAA@/)5))BEKNHIQIGJLIIOMGHMJOLLNIMHKNIQNLGOKGKKNJHIKNHJORMSKHIIJGIQSSLGFHFJILGFFJGJHKMSOMNOPLIMIIGFGHIFFDEFGJLJIHKILKLGIIQNMMLMIMSMPFCMGPKLSKSNKSLMMKJLMMPLPMKLNKSISKOMSLKLPMKJKPHIKJIHISLSKQGGHHIKIJKJILSKLJKMJIHIILLPSKLLKDJIMMKLLJNGCDDFEKFJJNKSHKSRSKLLMKKRSPJJJIGILSJSJSJPSRJKIJLKMOLKHSKJHKSLLJOKMJIEMLMPSOLJKFGJJKJIIMLNKKHOHSIJHLOPSKSLSJKNHIJKIPMMJS@?=EDFA===?<:9:62/.,-44345@CEB@GGCCIPMSMSKKLHJSKHGJSGHHGJONLJPMNRLKLIIHJLHNNJLIINSILQLSNLIHJJQQLGJEGEEGHGLFOOMPQOJJISKNKMOKKPNRIIPHSIIJMOKGHKMJJSPSKOGHHNIIEDE
@667_2WVZPS_4
GGAATGTTCACAAATCATAGGCTTTTATTCACCTTACAACATTCATAAATATCGTTATCGTGCTACTGGCGATACAAGTCTGAGCAATGGTTAGCAACTCCACGCTTCTTGCACCAATTTTCCGAAGAAAATCCAAAACCAGATGGGAATTAATTTTTACCCACAGACCTCACCCACCTTTTTCAAGGCACAATCATTCAGATAGAAAAAACATAATATTTACCTATAATACTTGTTTTACTCATTTGATTCCTCTTGGGCTACTATCGAATTCAACTTATCTTATAGTCATGTTTCCACCATGAGGAACTAACTTATTTGGTATTACCAAGGGCTTATACAAGTTACCAATTTGTATATCTTCTTGGTTTCTTTTATCCTTTCGAGATAACGTCTATTGCGTTAGCGATAAGTCTTTCACACTACGTCTACTTATAAACTTGCACATCAGTTGAACTGTAAGATATTATTATATCTCATTCATCCTTCTACCGGTAACTTACCCAGTCATTATAGATTTTGTAGTAATTGTACTTAATTAAATGTATCCATTTAATCTTTCCTTCACATAACTCCTTTTGAGAGCACAACTAATTCCTTGCACTGTTGATTAGACAGTCATACACAAGGCTATGTCTATAAACATTCCA
+
HFGDE644(&''6:8>HOKIMIMRKLOJJLIHPHDBCBGHFKFCCEESNORLIHJGNMJJFHFINHHIHJEFEDEGHHGNSJQIKEGEGEKOQFHKHRCA@??...-(((((333FHGLIA@=778BKJSLOQSJKRJMF@*(((((AECC<;;9534349:::AABBCDBBCJJEFGQGSRSLSKLSLPSIKMLLSKOLIHMMISKOSSSKNLKOLPSSL4443561564/../1ENOJFJGEHJIMIOHIFE@CCACLMIGKHE@=77779FFCFEGHFFFCCBBDD=::9899872-&&&%(-.<>AAAA@DFEDIKFHRMMJKJLQIHJMGGJMIH?>??@@DBGJIKSOOJIFGFJIJJFA<;;=?BCA?>88-+***)18::FJJKILGMIIMSJJKSIHIGHHFSLMGC@@@NSSIMIMQJPLKJPHLSLNRMLSMKMLJJMSNKHISLOMMICAB?>=>>96555,+()&%%&&&'112<//++*()-))))(''()(/222244>===@@DJHSJJJILMNLJFIHSJNQKOOJPMJSSQIJHKNHLSOMSMLQEGCCIHIGGNSLGKSOSHMLSSJSSJJJILLSSPLKQJOLSMSSSLSSMLQGJIHNPKMIMNLILIHFHGGIHIFHIIJLRIHJLKG
@668_2WVZPS_4
GGAATGTTTATAGACATAGCCTTGTGTATGACTGTCTAATCAACAGTGCAAGGAATTAGTTGTGCTCTCAAAAGGAGTTATGTGAAGGAAAGATTAAATGGATACATTTAATTAAGTACAATTACTACAAAATCTATAATGACTGGGTAAGTCACCCGTAAGAAGGATGAGTTAGTAGAGATATAATAATATCTTACAGTTCAACTGATGTGCAAGTTTATAAGTAGACGTAGTGTGAAAGACTTATCGCTAACGCAATAGACGTTATCTCGAAAGGATAAAAGAAACCAAGAAGATATACAAATTGGTAACTTGTATAAGCCCTTGGTAATACCAAATAAGTTAGTTCCTCATGATGTCGTGGAAACATGACTATAAGATAATTGAATTCGATAGTAGCCCAAGAGGAATCAAATGAGTAAAACAAGTATTATAGGTAAATATTATGTTTTTCTATCTGAATGATTGTGCCTTGAAAAAGGTGGGTGAGGTCTGTGGGTAAAAATTAATTCCCATCTGGTTTTGGATTTTCTTCGGAAAATTGGTGCAAGAAGCGTGGAGTTGCTAACCATTGCTCAGACTTGTATCGCCAGTAGCACGATAACGATATTTATGAATGTTGTAAGGTGAATAAAAGCCTATGATTTGTGAACATTCA
+
IJNOLKQNKMRNIISJQLHMKFINNMLLSMSKSKHLKHHJJJSJOPSNHHGGFHHLLHGLKISJMFGHGFIJKSSKIKKKLLSSPMHGEPLHKLKIIIGIJIKGJGJJLQJMOHGGEFIFHHEH64445LKSLOKLOKJQJLKPOMMPSSSNJOKSOESFFHJKQNKSLMHIJJNSJHILILLIPKLSSKSSIJSLOINLKILSMNKKLMQMOLIEJNNNSJKJJKKJLKIJJJLLQNOOSMNIMMGIFFFFHGHGGGJKLQJIHHDSMLMNLSKOMOHJQPOPLSKIPFGIHKIMQMKNKJIKQKPIOOIMSPNSOJLJJLPMIFLIKKIMKLGLPNSNLLHHNMSNLQSMJSLLOLNKGSOKNLKSKQLLGIIJQMKJNKLSNMKKKDJGHJHJJJIIHKJJORMKMQOPKMLLOJJOIKSOSSNLGJMLSSLHNOJJLNLQSPJKMPMSSSKMSLJRMJMKGNOQNMOKINDKJKKSLOIIJJJLLJLKJOOONSSLNJHQSNSPOKSJLNHIIRLIKNSLOSKMNSLPS9556KKJIPLLSHHJKHINIIHHGJHSJLKNORIMHIIIHLMLJJOIMSJOHLSGFEFEGLJLJMIFEEFHDDDDDKSMOOJLOHIRIMSIHSGHIGJLIIJKKGISIGHHHFE>A;,,+)%%%%
@669_2WVZPS_4
GGAATGTTCACAAATCATAGGCTTTTATTCACCTTACAGCATTCATAAATATCGTTATCGTGCTACTGGCGATACAAGTCTGAGCAATGGTTAGCAACTCCACGCTTCTTGCACCAATTTTCCGAAGAAAATCCAAAACCAGATGGGAATTAATTTTTACCCACAGACCTCACCCACCTTTTTCAAGGCACAATCATTCAGATAGAAAAACATAATATTTACCTATAATACTTGTTTTACTCATTTGATTCCTCTTGGGCTACTATCGAATTCAACTTATCTTATAGTCATGTTTCCACGACATCATGAGGAACTAACTTATTTGGTATTACCAAGGGCTTATACAAGTTACCAATTTGTATATCTTCTTGGTTTCTTTTATCCTTTCGAGATAACGTCTATTGCGTTAGCGATAAGTCTTTCACACTACGTCTACTTATAAACTTGCACATCAGTTGAACTGTAAGATATTATTATATCTCTACTAACTCATCCTTCTTACGGGTGACTTACCCAGTCATTATAGATTTTGTAGTAATTGTACTTAATTAAATGTATCCATTTAATCTTTCCTTCACATAACTCCTTTTGAGAGCACAACTAATTCCTTGCACTGTTGATTAGACAATCATACACAAGGCTATGTCTATAAACATTCCA
+
AGIMKMSLQSMFFF?IJGLLPKLOSKKSSMSKSIKJKIJJHHSOPSNKJJMKLIJMJMGIEEHSIMSOIMIGFFIKKSSMSOSKIHIIJGJPMSKNKSLOJLNMIQNNKSQMLPIIKNGSKNKGHGOOPSOKPMLMSLLKKHIKINOOSNNSKELQSSIHNSIMSSSQOSLNAGN0JJI98999RMKNOMPMSINJSSSNSMPKKSLKSKSOSSSSRMKNLNKJKMOLLLOMSSNMSLNJSPEPNHGIEDDGHRSOKQSRKJMOQOJLNHGLKSSSKSLLKKNIFGHIMNHMHJOSSKMHIKIKPSSQLSSOOSSOLLLSSLPSSLSMRSSSMNHOMRSSSSKSOSLKSJLPJMKJJQQJIKMNSSOMCD@@PSNMBBESFNMJSQSMIJLMSLNLQNSJKRLKNRLFMSKIMINLKSRSSLLHJPSSLLMSKOSISKSSSSPSSPLISJMLLLLMOSNLSSSSFKFFOIF>====LIHNNLKGNM@AAKMJJKLMKIJIII555552222..//,.++++BBDHNQKIRMLSJJJKSSNNJOJMLGNMOLIKNJLPJJLKMJKJIQLJJMONOSHIINSLKKSKMSMLMKKSPKJGFFSLLISSSKMKNKINSMNSSMKKJ65554566?DEFHEEFGGHHEGHGEGHFCDED532'''
@670_2WVZPS_4
GGAATGTTCACAAATCATAGGCTTTTATTCACCTTACAACATTTATAAATATCGTTATCGTGCTACTGGCGATACAAGTCTGAGCAATGGTTAGCAACTCCACGCTTCTTGCACCAATTTTCCGAAGAAAATCCAAAACCAGATGGGAATTAATTTTTACCCACAGACCTCACCCACCTTTTTCAAGGCACAATCATTCAGATAGAAAAACATAATATTTACCTATAATACTTGTTTTACTCATTTGATTCCTCTTGGGCTACTATCGAATTCAACTTATCTTATAGTCATGTTTCCACGACATCATGAGGAACTAACTTATTTGGTATTACCAAGGGCTTATACAAGTTACCAATTTGTATATCTTCTTGGTTTCTTTTATCCTTTCGAGATAACGTCTATTGCGTTAGCGATAAGTCTTTCACACTACGTCTACTTATAAACTTGCACATCAGTTGAACTGTAAGATATTATTATATCTCTACTAACTCATCCTTCTTACGGGTGACTTACCCAGTCATTATAGATTTTGTAGTAATTGTACTTAATTAAATGTATCCATTTAATCTTTTCTTCACATAACTCCTTTTGAGAGCACAACTAATTCCTTGCACTGTTGATTAGACAGTCATACACAAGGCTATGTCTATAAACATTCCA
+
JKKOJKINJISNLMKMSSIIJIMOJSPMMMPMKMNKOIJHIKIHIMKLMMKSKMJIHRJPHJHQMKSJMKFFFEIIGKSMPIMKPKKKNNSSMJOMOISMOMOKKKSJSSSNLJHHSNKGSRSLJMLOLPQLPKMKONMLMSMSMSIOKIPSSHSOSSOIHJLS><<<=B@AAKIFHIIHSMSQKQNLNJORPJLMHSNPRLNRJKMSMOJOSMSSOLSQLLNKNLRKLOJQKNSMSPRLLMIJOLJLJIMMINSB?@@@MJSKLOCBBBBLKJSSJPPMMLKHHLLKJPOHHNIKSHGFGFIKILGEDHIIOMOMMKKLKSSJOSKMOLLJSLLIPMILIHSMIKIONJIMMHSMILMSLSOQPJOQJSLQSGKRNKSKNSMQSOSKGHLJMKNRKSLSNJOKLMLNMLQJHMIJKSHIMJSSSILMSJJHHHKMNPIJMNJKJKMKKKNKOPKLLHJLMIIMJSLMLKSPMSNMSLRJOJFGGGILIMLHHGKSKPJMRRIJHLGSNLMKLKOKIPMLORKLIJJIJISLPKPHOOLKPMOSCKIFMONIHPNIJKHEGDFRJKSKJNHFEMKGLSNMKPJSSHLKKSLNPNIOLSHJJSKKMNLKSOJMLLSNSNPNSRKIIIGHKJJSNSJIJKJISLEGGJHGHFFJGIILNJSH
@671_2WVZPS_4
TCTGAGCAATGGTTAGCAACTCCACGCTTCTTGCACCAATTTTCCGAAGAAAATCCAAAACCAGATGGGAATTAATTTTTACCCACAGACCTCACCCACCTTTTTCAAGGCACAATCATTCAGATAGAAAAACATAATATTTACCTATAATACTTGTTTTACTCATTTGATTCCTCTTGGGCTACTATCGAATTCAACTTATCTTATAGTCATGTTTCCACGACATCATGAGGAAATAACTTATTTGGTATTACCAAGGGCTTATACAAGTTACCAATTTGTATATCTTCTTGGTTTCTTTTATCCTTCGAGATAACGTCTATTGCGTTAGCGATAAGTCTTTCACACTACGTCTACTTATAAACTTGCACATCAGTTGAAACTGTAAGGTATTATTATATCTCTACTAACTCATCCTTCTTACGGATAAGTTAGAGATATAATAATACCTTACAGTTTCAACTGATGTGCAAGTTTATAAGTAGACGTAGTGTGAAAAACTTATCGCTAACGCAATAGACGTTATCTCGAAAGGATAAAAGAAACCAAGAAGATATACAAATTGGTAACTTGTATAAGCCCTTGGTAATACCAAATAAGTTATTTCCTCATGATGTCGTGGAAACATGACTATAAGATAAGTTATTAAAATCATTCCGAGGAATCAAATGAGTAAAACAAGTATTATAGGTAAATATTATGTTTTTCTATCTGAATGATTGTGCCTTGAAAAAGGTGGGTGAGGTCTGTGGGTAAAAATTAATTCCCATCTGGTTTTGGATTTTCTTCGGAAAATTGGTGCAAGAAGCGTGGAGTTGCTAACCATTGCTCAGAA
+
OOSKOJPNMKSSSGKKJPOSLLSKOSJRLQNORJISJCCAAFDGKDBGSLSSMSSIKKPPKJHHGFEFGFSHMOISGQRSKLPJMMMKJKSIMJSKSLLLSJRNQMRJSMKHOISOPILMKSJJMKJSPOSSPOONNJQKQSKLRKSQMSPIQMNPPNOMLSPSSHJLMKIKKQNLIONSOLLKMSNLFCBCCFSSJSKQMLJPQJLJSISIINKJKSSSSHMGGKIIF:999989=?DCDCBBCFKLHQSIKIPSMKHMSSOKMMISSKSOBGJQJNOJPSSOJSLSSO:9//66?56667:GCBAB,,>?@RSLJHHHJKEIHFNLKKSLCCCDB;C===<8<GHJMJFGFGHHHKIOLKSIRIMSHKKSJIHLJIGILSKSNIKSNHGJIJHJGKGHOFIFHHDDEEEEFCE?<<;9:965/-*%%$$%%%%%&'((+*,//56:?@@A@ABDBCA>>==<:87543223467::=?@??=>@?;;54443343322/--***8;=?ACCDDDEHFEEDCC@IHGEGBBB@ABA;;:77789;=;;<??>>FEGA?==@??AB@<<=>AADBBBD=DGIMGFDB@??;<<;=?>??;;=99<<;;<95/)(((-.,,,,-334566678888::::98761*(''',-,)&$$$%%&&'-::8333359789=@BDB@@@@@?=?>??@@CEDDAA??@@BFHKJBA@ABBDEGIEFFEEFIGKGHEDHLKKHCBA>:;EFDECDDDDD?3?AFFSHE>=<;;<;9:9:888:97)('&%%%$&&&',/0.----0000-,+++++05589B@@AAACCACCCBAAA@??BB
@672_2WVZPS_4
GGAATGTTTATAGACATAGCCTTGTGTATGACTGTCTAATCAACAGTGCAAGGAATTAGTTGTGCTCTCAAAAGGAGTTATGTGAAGGAAAGATTAAATGGATACATTTAATTAAGTACAATTACTACAAAATCTATAATGACTGGGTAAGTCACCCGTAAGAAGGATGAGTTAGTAGAGATATAATAATATCTTACAGTTCAACTGATGTGCAAGTTTATAAGTAGACGTAGTGTGAAAGACTTATCGCTAACGCAATAGACGTTATCTCGAAAGGATAAAAGAAACCAAGAAGATATACAAATTGATAACTTGTATAAGCCCTTGGTAATACCAAATAAGTTAGTTCCTCATGATGTCGTGGAAACATAGCTATAAGATAAGTTGAATTCGATAGTAGCCCAAGAGGAATCAAATGAGTAAAACAAGTATTATAGGTAAATATTATGTTTTTCTATCTGAATGATTGTGCCTTGAAAAAGGTGGGTGAGGTCTGTGGGTAAAAATTAATTCCCATCTGGTTTTGGATTTTCTTTCGGAAAATTGGTGCAAGAAGCGTGGAGTTGCTAACCATTGCTCAGACTTGTACCGCCAGTAGCACGATAACGATATTTATGAATGTTGTAAGGTGAATAAAAGCCTATGATTTGTGAACATTCCA
+
KQKKQLRHSMIMLQSKMNNMLLLJQRNSIQJLSSMMIKLIKFGFGHMSSSJSSSLQILJIPMSPMOMPLJIJKOKSKLNJQNN=====ADEFHILKLLPKNIJJSKIKKLRHLJEEHFKMSJLSJMJKILILONKKKMKKKIKRJLOSOPIKKSJSGCFCBCEHJLSLOOLPMSSSMIFFSRKSSOSSKSQQLSNKSOOSSJNNSLSSQLSKJKMJOQSMLPSLKJSJRLSIKIKKSKSOKIGF@>>;::9:;<11111967755658;;;;<FGFQSSISKPNHLEC?6666778<;;@BIIPSNSISKKISKOISSLSSJSMSMJKMLOSKSGGHMSPSOJPSROSLLKNNJMNIILFEEDECFMDEC:::::<EIGJJ?=FEKSKSSOLKJJOLQMPSPLSOSSSOSSSMSSNKNSLJMGISLKPMLNNLMSHGHI@@@AHKJGJKKMISKPQJSMKHIKSOISSNMNSJHOGBELSSSRKMQKSSKOLJMKNKMKOJOKMSSNSKILI;;O;=EDDCCIOO98888@60..,'.DIIGGGG===<;4333310,,,+))*,,23:<=HHSGB@@@AGSRRSLMJJMKLKGJIIJILGKIJHKIGJIGOOKKNJKIJJLSPOIOHGMIJHFJIJOLIJIFJHIKLJNHIOLHNINIFH
@673_2WVZPS_4
GGAATGTTTATAGACATAGCCTTGTGTATGACTGTCTAATCAACAGTGCAAGGAATTAGTTGTGCTCTCAAAAGGAGTTATGTGAAGGAAAGATTAAATGGATACATTTAATTAAGTACAATTACTACAAAATCTATAATGACTGGGTAAGTCACCCGTAAGAAGGATGAGTTAGTAGAGATATAATAATATCTTACAGTTCAACTGATGTGCAAGTTTATAAGTAGACGTAGTGTGAAAGACTTATCGCTAACGCAATAGACGTTATCTCGAAAGGATAAAAGAAACCAAGAAGATATACAAATTGGTAACTTGTATAAGCCCTTGGTAATCCCAAAATAAGTTAGTTCCTCATGATGTCGTGGAAACATGACTATAAGATAAGTTGAATTCGATAGTAGCCCAAGAGGAATCAAATGAGTAAAACAAGTATTATAGGTAAATATTATGTTTTTCTATCTGAATGATTGTGCCTTGAAAAAGGTGGGTGAGGTCTGTGGGTAAAAATTAATTCCCATCTGGTTTTGGATTTTCTTCGGAAAATTGGTGCAAGAAGCGTGGAGTTGCTAACCATTGCTCAGACTTGTATCGCCAGTAGCACGATAACGATATTTATGAATGTTGTAAGGTGAATAAAAGCCTATGATTTGTGAACGTTA
+
IIHIQ@E.---.HJOHSMSPPMMKNOLMNOOOSHM22222?==>>KJIMLEJIJJONLNMPOKOROLNJGEEHHJJIHMKNLLLRNKSKNSKLLLILPMQSKKKSKKPSKNQPSIHMKSHKJMNLPOPIMNMOLNOJLPMOLLNSMKLOPKPSMNJNIIEEGQJOMLMHIILMIHKKGIJOSKSIJSLSSJMSSMKKJGKRHMMSNMKSNSSLIFGGIPJLPDEEEEHLIJIHLNKOQSMJKEGECEEBCCCDG?@@@ARSIFEFJGKSIPSHKLIJJHFJSMQHINLHJIQIOJLIKSMJJJSSQCB?,+++++,124;@BDKHIDEGFFGDEDDFH@ENQSOSSJSLJLKKGFHOILKGGIGHINKKJHEDDBBCCDIHLSQDDDJJGFE???>>?@?>C??<@DCGEFEFGHMGOHMAGFIHHIJGEGFFGJHFGFFEKOIHFIGFFGKIPJNGDCCDCGJMIHLILLMKJILHLMJNLLMMKHJIHIGHOHHKM>>>>>GJMNINOGFF>>A>AGFLJIGGHGGEDDFGHPJGNHJJJGHJFCDDEADEGEEFDEGEHIHHILHMGFGGGHHGGEECDCCEHHEEDCDDDGHFHFGDBAA@CEBCBCBEFFGBBBBBHJHFDFCCCCCDDFEFFFFIGGEEGHHJOKOHIH@??8
@674_2WVZPS_4
GGAATGTTTATAGACATAGCCTTGTGTATGACTGTCTAATCAACAGTGCAAGGAATTAGTTGTGCTCTCAAAAGGAGTTATGTGAAGGAAAGATTAAATGGATACATTTAATTAAGTACAATTACTACAAAATCTATAATGACTGGGTAAGTCACCCGTAAGAAGGATGAGTTAGTAGAGATATAATAATATCTTACAGTTCAACTGATGTGCAAGTTTATAAGTAGACGTAGTGTGAAAGACTTATCGCTAACGCAATAGACGTTATCTCGAAAGGATAAAAGAAACCAAGAAGATATACAAATTGGTAACTTGTATAAGCCCTTGGTAATACCAAATAAGTTAGTTCCTCATGATGTCGTGGAAACATGACTATAAGATAAGTTGAATTCGATAGTAGCCCAAGAGGAATCAAATGAGTAAAACAAGTATTATAGGTAAATATTATGTTTTTCTATCCTGAATGATTGTGCCTTGAAAAAGGTGGGTGAGGTCTGTGGGTAAAAATTAATTCCCATCTGGTTTTGGATTTTCTTCGGAAAATTG
+
FHHGSSJJDCBCBKKJSNLJHSPLNLGOISHRSSNFACBBCEHEGHLOSSSMBHKN=:::<RQOSNLSGIJOLPSPSKKKHSSSSSSRPLLMJKIKMKHDDDDCPKHOSJOOSKSHSOSLOKLHEDDEDIJGIHLPOLJNPOIL999PSQNNSMIMNMHDD?IJGGHMKINOLKISJMMJMILIFHHOSHKMONOOMSMOROINJSSIKKMSSSQSSPKKNSJJKSLIMOHQJSLIKJKI9999;GHFFHPIKMJMSNIJMSMJMSSJMKQISSSKSSSKJKLKMMKGEDAEE>99=?845BFGAESSLISOSQSSOSKONONSSLLNLJIMKHKHNLKSPONONPKOKKLLMMRJMKLOJKNSKSSSMJIJIGIGHGHFEEFFEF@@@@AJ@@@??B><=@BAEGGKHLKJHJMSSSSLSNOSMMSLJSLIJOOOSQSJROQSMJIK98999<:<99:MKIRSOSOSSSRJLKOJMNKGPSMSMPKLSQMSOSFFIFEIIF@A@EHEFHIMH44845JHKSSSKNGSIEDIHDE5000@?1///0
@675_2WVZPS_4
GGAATGTTTATAGACATAGCCTTGTGTATGACTGTCTAATCAACAGTGCAAGGAATTAGTTGTGCTCTCAAAAGGAGTTATGTGAAGGAAAGATTAAATGGATACATTTAATTAAGTACAATTACTACAAAATCTATAATGACTGGGTAAGTCACCCGTAAGAAGGATGAGTTAGTAGAGATATAATAGTATCTTACAGTTCAACTGATGTGCAAGTTTATAAGTAGACGTAGTGTGAAAGACTTATCGCTAACGCAATAGACGTTATCTCGAAAGGATAAAAGAAACCAAGAAGATATACAAATTGGTAACTTGTATAAGCCCTTGGTAATACCAAATAAGTTAGTTCCTCATGATGTCGTGGAAACATGACTATAAGATAAGTTGAATTCGATAGTAGCCCAAGAGGAATCAAATGAGTAAAACAAGTATTATAGGTAAATATTATGTTTTTCTATCTGAATGATTGTGCCTTGAAAAAGGTGGGTGAGGTCTGTGGGTAAAAATTAATTTCCATCTGGTTTTGGATTTTCTTCGGAAAATTGGTGCAAGAAGCGTGGAGTTGCTAACCATTGCTCAGACTTGTATCGCCAGTAGCACGATAACGATATTTATGAATGTTGTAAGGTGAATAAAAGCCTATGATTTGTGAACATTCCA
+
IIHLJMMSSNMMLNPMSMMSMSLPJMSSSJMKSSSSMNKMMJSKKMLOGJLLINKKMPLKNQOSSKNOSHLKPSMJKJLILKNKNMNKIRNNPSLISNSOKHKOJKISSSPOLMHGEEGJRHJ75556;MSLMLLMMJLOMKLMKNOOMJHJQJSIG;EB8899HNJIHJLHJJKJLSKMJKIILIJPOMLNLKOJNOSRJISNSSKSKOSOPMJOPSOLNNJNSMKLKSMPSLKSLSMMKLHNJKJHIJGFLKIKHMIKQLJIJMKJSNSMPMSKMSJLMSIQMMSOLSSLSSJNQSJOMPNOISSSNFSSQOPMMNKSJRNQSJNKKLJMSMIPSKNMJKKSNMSSLJKOJSONQQIKJNLKMONSLS.-----<<<=SMPKJIGEDCDJLJGJIMLJOJSKMOSSLSNRNKMSKNKMHHLIMNKNKSKPJJJNJJIRSMJPMRNQKPOOSSSOMJLSISLSMHOMMPSKMJSHEPLSSSLMNSQJQNLRPJRMSIQKIMIIJLSQKJRE+*:**LLOKOSOKSSMJHLSHLMHGNKFEGEFLISNFHCHMFBBANKNSQSSNJLHHLMGKPOHRJNOMJKOOMIFCBBCCFQHOILNOIFHJHKHJGHSPNRHGIGFKIJRDDEHHMKLJKLKSPSMIIIJKJMSNNQONLMJNIGK
@676_2WVZPS_4
GGAATGTTCACGAATAACGGCTTTTATTCACCTTACAACATCATAAATATCGTTATCGTGCTACTGGCGATACAAGTCTGATGGGTTAGCAACTTCACGCTTCTTGCACCAATTTCCGAAGAAAATCCAAAACCAGATGCAAATAATTTTTACCACAGACCTCACCCACCTTTAAGGCACAATAAGTTCAGTAGAAAAACATAATATTTACCTATAATACTTGTTTTACTCATTTGATTCCTCTTCAGCTACTTCGAATTCAACTTATCTTATAGTCATGTTTCCACGACATCATGAGGACCTGAGCTTATTTGGTATTACCAAGGGCTTATACAAGTTACCAATTTGTATATCTTCTGACTTATTTATCCTTTCGAGATAACGTCTATTGCGTTAGCGATAAGTCTTCCAGCACTACGTCTACTTATAAACTTGCACATCAGTTGAACTGTAAGATATTATTATATCTCTACTAACTCATCCATCTTACAGGTTTCCCAGTCATTATGGATTTTGTAGTAATTGTACTTAATTAAATGTATCCATTTAATCTTTCCTTCACATAACTCCTTTTGGAACACAACTCATTCCTTCCACTGTTGATCTGACAGTCATAGACAAGGCTATGTCTATAAACATTCCA
+
<?>=<,,,,+0(('&&*.)((((,)&&&&&,,,,''(65//--07;;::C>778789999:GHGECDEHHFHFICA:83)((((+((++*+-.0-*)))221(()+/7;733135-3..+''''''(1..10,-.+**('%%&%)*+-,00.//./78799;744334<=</+&'%%((),--*))**)*-(&%%&&'2301000AGFHEHHIIMGH@?BBBDC@:1'''(,-:9,,90-++*-/,''&&%&'&$%%')*+,,,/0((*)***788667<<5*(4((;;;;=CB@:8761/.1))(())&((((,443100166:??:;9664531122/.134889::CD=<<;50.*('))),-*(/,,,,-./7;;CEGHHPHHMPKLIGIHGGH?>?>@<>:75&%$$$&(,1112236;:<;;??@CEA>=999>?MKKK88889HSJOJPSKJOSSSSMSJLJIJONJIJOOKLLHSJNCFF><)((((.+/1+4?888879'&&&'-.-211101241/+**''(*7455547786977:625@76542320+**/2133711/273,)&%$%&'*)'%%%%&(())(()'))-*))%%&&(&&&&'-,***,,.;?EDHHHHFFGHGLOSJIJJH
@677_2WVZPS_4
GGAATGTTTATAGACATAGCCTTGTGTATGACTGTCTAATCAACAGTGCAAGGAATTAGTTGTGCTCTCAAAAGGAGTTATGTGAAGAAAAGATTAAATGGATACATTTAATTAAGTACAATTACTACAAAATCTATAATGACTGGGTAAGTCACCCGTAAGAAGGATGAGTTAGTAGAGATATAATAATATCTTACAGTTCAACTGATGTGCAAGTTTATAAGTAGACGTAGTGTGAAAGACTTATCGCTAACGCAATAGACGTTATCTCGAAAGGATAAAAGAAACCAAGAAGATATACAAATTGGTAACTTGTATAAGCCCTTGGTAATACCAAATAAGTTAGTTCCTCATGATGTCGTGGAAACATGACTATAAGATAAGTTGAATTCGATAGTAGCCCAAGAGGAATCAAATGAGTAAAACAAGTATTATAGGTAAATATTATGTTTTTCTATCTGAATGATTATGCCTTGAAAAAGGTGGGTGAGGTCTGTCGGGTAAAAATTAATTCCCATCTGGTTTTGGATTTTCTTCGGAAAATTGGTGCAAGAAGCGTGGAGTTGCTAACCATTGCTCAGACTTGTATCGCCAGTAGCACGATAACGATATTTATGAATGTTGTAAGGTGAATTAAAGCCTATGATTTG
+
KKSOJOOKLSMQLMJQSKSSKSRKSKJPLMSNSSRLJIIJISMNNQMISPKSJKJMHJJHISKQMHQPJIOQSSPJKKPLLLJOLKONMRLOMQRECA=?SHHJOJSHKJPSSOLKKKNHLJHE@>>=>HOSMORLJNJSSMLIGHGJNNKJIL?GD>?>4337EGHPJKOPJJMIHJKORSJSJSIOJPSSJSPMLNQPSNNLRPOSSQKMPLONSSKIIC;795445ACCEHJLKSLNMSJMKLOIIGJFJHIFGGHEGHFFEKIRNSMLPLNLLIJJLSIMHLH@HIKLRSNSSSIABSSSKSSSOQLSSSSSQMNJIQJO5:444LMOJRIIOJMOKSKJLJLPKNQJIJGJOJNLKPIKNPMJOSCCCDCFFDFEKECBCFHMILINKISKNOMSJLIHC978=2222345?EFHHKSSNIKJIIHPIMPIIHFHIIKLIKKMLSLQSRQMQSHFEHEJQOIJJOKSRHJHKKQSMSPMSQLRKSSOSMSMS0.../AHHEH<<=<>F,,2,-INLMJOKLOJSJLNNNK@99:KMKLKPMKIFIFCGJHEDEFGKIHJPJLIHIJIHGLKJHLHRLLNKJKKGCDDGEGIFFHGFEGFFDGDDEFGGIHKFFFEHLHJHAEEFICECBCEECBA@@?A=<:86.
@678_2WVZPS_4
GGAATGTTCACAAATCATAGGCTTTTATTCACCTTACAACATTCATAAATATCGTTATCGTGCTACTGGCGATACAAGTCTGAGCAATGGTTAGCAACTCCACGCTTCTTGCACCAATTTTCCGAAGAAAATCCAAAACCAGATGGGAATTAATTTTTACCCACAGACCTCACCCACCTTTTTCAAGGCACAATCATTCAGATAGAAAAACATAATATTTACCTATAATACTTGTTTTACTCATTTGATTCCTCTTGGGCTACTATCGAATTCAACTTATCTTATAGTCATGTTTCCACGACATCATGAGGAACTAACTTATTTGGTATTACCAAGGGCTTATACAAGTTACCAATTTGTATATCTTCTTGGTTTCTTTTATCCTTTCGAGATAACGTCTATTGCGTTAGCGATAAGTCTATCACACTACGTCTACTTATAAACTTGCACATCAGTTGAACTGTAAGATATTATTATATCTCTACTAACTGATCCTTCTTACGGGTGACTTACCCAGTCATTATAGATTTTGTAGTAATTGTACTTAATTAAATGTATCCATTTAATCTTTCCTTCACATAACTCCTTTTGAGAGCACAACTAATCCCTTGCACTGTTGATTAGACAGTCATACACAAGGCTATGTCTATAAACATTCCG
+
MSQNORMILSNSLOHJPGFINGMSJNHLLJHSIISILJNLIIFCABBSJLRSLLJIIHMJGJKQLLJMKJHHKFQIHIJMSSSLJJOOPLPMHGPJLJMIOJSKJLKOOJGFGLLJJIISCFLJJKOPNILLMKIJJRIKIRSSLKSNRSLOLSKLRSKNKJDILKJLIMSJJJMJISSHLSSIHGLKSILPNLBAA@>?B@ACDDDGLSJJLSLLOKNMOKRPJSKLKOQLLHONSMKJFEDCD96:EDDFEDEC99<<==<:2('')/17789?@GGIIKIHFHOJPJJKKJPSLHHCCDEGIIIGIPRSMSSNJQJMHJHIHGSPNSKJPOSSIQKHJJSLQKSSMMHSLMPSOSOSSSIJNJIGGIJHSJKMSHISHJLFBBB@EBA?@@EF@AA@ADDED@CFAAEHCD?=97-,''')+<?@CEGFFOHGHFHFNLIRSRPHJK<<3-)))),,11678@@CEBCHEEFGEFHIIFECCE?;99('&&):;?@C?><==>GFGEFHJHLKJSSNSLIJJHJLLJSKQLRJJGGILJKEEECBHFBFHFFJ>><>>?GJFGKHIGGDEC@89@DIFEHQSSMKSSBEBK<<<<;===:9=*****AAIMMMQLKIMOFDCDCCFFFHGIGHGGJEGFGEFGEGCD<<95,++()*
@679_2WVZPS_4
GGAATGTTCACAAATCATAGGCTTTTATTCACCTTACAACATTCATAAATATCGTTATCGTGCTACTGGCGATACAAGTCTGAGCAATGGTTAGCAACTCCACGCTTCTTGCACCAATTTTCCGAAGAAAATCCAAAACCAGATGGGAATTAATTTTTAGCCCACAGACCTCACCCACCTTTTTCAAGGCACAATCATTCAGATAGAAAAACATAATATTTACCTATAATACTTGTTTTACTCATTTGATTCCTCTTGGGCTACTATCGAATTCAACTTATCTTATAGTCATGTTTCCACGACATCATGAGGAACTAACTTATTTGGTATTACCAAGGGCTTATACAAGTTTACCAATTTGTATATCTTCTTGGTTTCTTTTATCCTTTCGAGATAACGTCTATTGCGTTAGCGATAAGTCTTTCACACTACGTCTACTTATAAACTTGCACATCAGTTGAACTGTAAGATATTATTATATCTCTACTAACTCATCCTTCTTACGGGTGACTTACCCAGTCATTATAGATTTTGTAGTAATTGTACTTAATTAAATGTATCCATTTAATTAAGTACAATTACTACAAAATCTATAATGACTGGGTAAGTCACCCGTAAGAAGGATGAGTTAGTAGAGATATAATAATATCTTACAGTTCAACTGATGTGCAAGTTTATAAGTAGACGTAGTGTGAAAGACTTATCGCTAACGCAATAGACGTTATCTCGAAAGGATAAAAGAAACCAAGAAGATATACAAATTCGTAACTTGTATAAGCCCTTGGTAATACCAAATAAGTATCATGATGTCGTGGAAACATGACTATAAGATAAGTTGAATTCGATAGTAGCCCAAGGAATCAAATGAGTAAAACAAGTATTATAGGTAAATATTATGTTTTTCTATCTGAATGATTGTGCCTTGAAAAAGGTGGTTGCTGTGGGTAAAAATTAATTCCCATCTGGTTTTGGATTTTCTTCGGAAAATTGGTGCAAGCGTGGAGTTGCTAACCATTGCTCAGACTTGTATCGCCACGCGATAACGATATTTATGAATGTTGTAAGGTGAATAAAAGCCTATGATTTGTGAACATTCCA
+
MOIJSKJMKMSKQSSMSJKLMOQJSKMJSMNNOJSKMLJJMFFEEFJMSSLSOOQSMLMGHNPJLSQJSIGGFGINKOISIMOOSLMLSLJLLMJQKSSLSLSJJJK@GQGHIRFFA>@@66A>>JIPSKPSLNIMSOSMSLKSLNFGKFF@?><9760,*)*)**./1188ABEIFNJKSNSLSSLMLSKSSLJMLMSLSLMSLSRSSLRMNSLOINLJLHJKSKLOSSSSSSSMQSSMQPMKQKSMLMJHJSHHHEGSLSNSSSLLCBCCHJNMJKSJQOHNIJJGHSJJJHSIHOCBJNLIQNSSSOMRMSKIPHMSKSSMSSKJOOMSLSSSSSLNSNOSHJKA>>>:*.DDISSSJKLOLSORSKJNGHLOSSIFNHGJRSIOOLLNNSJKSSLSOSLSMNSMSSOJMRKSJSMJKNSPNNMOLSLSJSKNKSNRLMLJLSSSPNPSLSSRLSSMSSSKMSSRKSSKSSKOPMOSSMSOJKKSMSKKKSSKSSSNSJKNKSKSSSHLIFELLGKSMKSPNKKKMSQSQOSJPKKSMLJHPKGIGJSSQSKOLLMSIHEGFJLJIMSPIJB=9989AAB>==>?DNHHFGDDEGHFECCCA<<;<;?>>94532289>?DJCA<<9/08783.++65333=>>>@ABDHHDBAA=77779==?BAA??@DEFEFB@?@ACDEFFBCCCCCDKGGHABA<<AACD@>>=<////0CDBBGBBCBAA@EFEGHFAGJHHDHGBBB?==<;;:999988736-&&&&'(())499AAACEFEB?=976651,+*(()&$$$$%'03678<>>@ABCDCDCBCB?==>?ACDCCCCC?>=<<95311/225444/++)*00,***+-./09<>BCCBAAAAADCAA@@@AACCB?>>=?CEHNF;::9<<=BCCPFEBDCEEFFA>CGDDA:611.,,--/1244229<=BBA@>AB22=13?CGDEEDCAB@AFHB?@@>>@EFEDDC32211+)(&)++44433211225>>99834200001.--..*&&&&&%%&*+14989:9<@A>?;::99::87101/.../*(*+-./////,----8:888;=BB===
@680_2WVZPS_4
GGAATGTTCACAAATCATAGGCTTTTATTCACCTTACAACATTCATAAATATCGTTATCGTGCTACTGGCGATACAAGTCTGAGCAATGGTTAGCAACTCCACGCTTCTTGCACCAATTTTCCGAAGAAAATCCAAAACCAGATGGGAATTAATTTTTTTTACCCACAGACCTCACCCACCTTTTTCAAGGCACAATCATTCAGATAGAAAAACATAATATTTACCTATAATACTTGTTTTACTCATTTGATTCCTCTTCGGGCTACTATCGAATTCAACTTATCTTATAGTCATGTTTCCACGACATCATGAGGAACTAACTTATTTGGTATTACCAAGGGCTTATACAAGTTACCAATTTGTATATCTTCTTGGTTTCTTTCTTATCCTTTCGAGATAACGTCTATTGCGTTATCTCGAAAGGATAAAAGAAACCAAGAAGATATACAAATTGATTATTTATATAGCCCTTGGTAATACCAAATAAGTTAGTCATGATGTCGTGGAAACATGACTATAAGATAAGTTGAATTCGATAGTAGCCCAAGAGGAATCAAATGAGTAAAACAAGTATTATAGGTAAATATTATGTTTTTCTATCTGAATGATTGTGCCTTGAAAAAGGTAGTAAGTGCTGTGGGTAAAAAAAATTAATTCCCATCTGGTTTTGGATTTTCTTCGGAAAATTGGTCGAGCGTGGAGTTGCTAACCATTGCTCAGACTTGTATCGCCAGTAGCACGATAACGATATTTATGAATGTTGTAAGGTGAATAAAAGCCTATGATTTGTGAACATTCCA
+
JJSPSKNODCDCIJFHSSSSJSKSKNJSJLSPKHGEEGIFILMJJIQOKSSSMNKMJOIJMSSNMSSLSSHJHGIOMOKSSNJSPLSJNSKPLKIRKNKRSSMIIIGCDCFGQLEKKKIQ76GAA@BCSJMJNHIJLJMSLSLIHISKSQSLJLMHJSSKDCCEGDDLHKIIKHEEFDBEA?@BA?CHHLJSLLLMIQJSNMPSRSPHLKIOSPOSPSSOJSSPSQSSKKPSJSQLLISMKSLSBBCCBGHP;9996990///0>*((''+..49;==>GMQIIKSPSKIIIKHSDGJGEICB::::DIIKSSNLSRJKPOSMSSLSSIHSJSOSSPSJJLNHOJMSGJEDGIJ??@>>?@PSSSSSQHIHGSM444468??;388447G<;9-+++,=IGHHMSJJQIJODIICCCB@*((((;75,,,4.663/633441,--004311,*,+*))(**+(',+*35788A???>>>76310/--,+*+((('()-/11155678;@BCBBA@BCCDDEFILGGBEDDEGDEDAAABDKE@CDEBEGGGEDCD@;>>=<<<=??ACB=>=<888==>>=>??@@@?@>?9:<<>=;:999<;;<==668777744445::630.-(&%$$$##$$'(+0239<=AFCA>>>===<675/;<;:9867<56678<3-11028@@BAA?8762,,,,+/..--..-,+((('&'''-/017:<?@AAABA;;;45521100))()*<;;<<<A?>DCCDEDEDA;8;==??@AA=<=>BAAA@>99999::8782.00./1
@681_2WVZPS_4
GGAATGTTTATAGACATAGCCTTGTGTATGACTGTCTAATCAACAGTGCAAGGAATTAGTTGTGCTCTCAAAAGGAGTTATGTGAAGGAAAGATTAAATGGATACATTTAATTAAGTACAATTACTACAAAATCTATAATGACTGGGTAAGTCACCCGTAAGAAGGATGAGTTAGTAGAGATATAATAATATCTTACAGTTCAACTGATGTGCAAGTTTATAAGTAGACGTAGTGTGAAAGACTTATCGCTAACGCAATAGACGTTATCTCGAAAGGATAAAAGAAACCAAGAAGATATACAAATTGGTAACTTGTATAAGCCCTTGGTAATACCAAATAAGTTAGTTCCTCATGATGTCGTGGAAACATGACTATAAGATAAGTTGAATTCGATAGTAGCCCAAGAGGAATCAAATGAGTAAAACAAGTATTATAGGTAAATATTATGTTTTTCTATCTGAATGATTGTGCCTTGAAAAAGGTGGGTGAGGTCTGTGGGTAAAAATTAATTCCCATCTGGTTTTGGATTTTCTTCGGAAAATTGGTGCAAGAAGCGTGGAGTTGCTAACCATTGCTCAGACTTGTATCGCCAGTAGCACGATAACGATATTTATGAATGTTGTAAGGTGAATAAAAGCCTATGATTTGTGAACATTCCA
+
IQLSSOPSMKMJLMHLHOQLJJIRSOSLILIOOSSOLNJIILISLHMJIJHHIKMHSLSKJSRLMOJSMJLMPNKJIQPLPPLKOMLGIIMQMSIIISOMHGHJKKRKMRPLMLGGMKLMKLJSKJIIIHSLMMSKLPIPNKIMROSSNNMPEC;AA+=@---1AFEBAB>GFGFSLOKLMIMSLKJPPLKLNPMSHJILKHKLLINJKLSKHOMQNNOMPHFDDKQQGGNBABBABOKSSL@NSEFIFFHEFGGEEGEMOKMINJJMNMIIKONJNNKELMSJRIRKJJNILSNKNONNKJJJJKKKIJSMJJLKMSLKKJHJOKNSISSSRJNKLMOPSKGLMSKSSSKNOSPSKLSKQNILKSSNLQGIGGIIJDB@>878>?JHIIIRIIMGJHHJJIJJNHRSJKLPILNLKLMOSKJKSMHLKIJHPLPJSLJHIIKMNLQKIIHJJSSKJJKNSHJNINNSMKMSOSJFEHNMNLMJHMIJHKIJKJJMMEDEJMIRLSSLSJCF44>44FJSMSSKSKSMJIJSMSHGFBQIKISNMJMIHKMMJLHHHLJHHLJSJHMHIHFGHIIKLJHKHHFJLNNIHEFEFIGKKHIKDDDDEF<;;;:;3/1?BDEDHIIJIJEHFEHJLGHIHHIHLKJIFFFIKKJHJIFEE100
@682_2WVZPS_4
GGAATGTTCACAAATCATAGGCTTTTATTCACCTTACAACATTCATAAATATCGTTATCGTGCTACTGGCGATACAAGTCTGAGCAATGGTTAGCAACTCCACGCTTCTTGCACCAATTTTCCGAAGAAAATCCAAAACCAGATGGGAATTAATTTTTACCCACAGACCTCACCCACCTTTTTCAAGGCACAATCATTCAGATAGAAAAACATAATATTTACCTATAATACTTGTTTTACTCATTTGATTCCTCTTGGGCTACTATCGAATTCAACTTATCTTATAGTCATGTTTCCACGACATCATGAGGAACTAACTTATTTGGTATTACCAAGGGCTTATACAAGTTACCAATTTGTATATCTTCTTGGTTTCTTTTATCCTTTCGAGATAACGTCTATTGCGTTAGCGATAAGTCTTTCACACTACGTCTACTTATAAACTTGCACATCAGTTGAACTGTAAGATATTATTATATCTCTACTAACTCGTCTTTACGGGTGACTTACCCAGTCATTATAGATTTTGTAGTAATTGTACTTAATTAAATGTATCCATTTAATCTTTCCTTCACATAACTCCTTTTGAGAGCACAACTAATTCCTTGCACTGTTGATTAGACAGTCATACACAAGGCTATGTGTATAAACATTACA
+
LLIKJLJNMKLELD>77778GOSKMNISMNKLKJLKHHNLJILGFLLSMIQSMIPMJSSLLMOLLSPPSJGFHFFLGFHDECCBDBCDFGGB::999:JDECEFJHMJROOOHPHJKMSSJLKMMKKKSSSSLRGKIMHMMINSAAABSNIMSHJKNI6343+41///06699HLFIMLMSLKMSRSLNMPJKKLPSOSLKOOJEFEJQMOOSSOLOLOPOMOINONRJJILROSSSLORSPORSNRNSNSSQLSSJKSLSNSKNPPGLIKJLKSNMSJMNJLORIKPMSSGSLLQSSKJIMMSOSSOJLLPSSPLSLSSLMQKLOKSQSNKLONQLJMNSPRSLQOSSJPQKLSIMLOSSKSJKIKSOSOOHMMNLMIPHNJIDHHGHMHJSSPOB>::::=BBEDB<<<;:<?=:;:?BC1INKHKKIJLQOIMMPISLSJSSSLLSLSSMSJLKKSLPSSQSSLSNJISSMSKSLLKNJJISJ@;;=+((()/5126789HGGHKFFEEAJOILLRSMJNKKKSSQSRLGMSMSPSLNHHIKLJOSNSPPKJJHJKIPLOSLSSLOLB?>>?HHIRKQSNKIMC8INOSOLMKJSJJOOPKMMKNNQMLSNSSMSSSMKILJIKSJLKSPJKHMJSKKLLJHJPHHNP545&&%
@683_2WVZPS_4
GGAATGTTCACAGAATCATAGGCTTTTTATTCACCTTACAACATTCATAAATATCGTTATCGTGCTACTGGCGATACAAGTCTGAGCAATGGTTAGCAACTTCACGCTTCTTGCACCAATTTCCGAAGAAAATCCAAAACCAGATGGAATTAATTTTTACCCCACAGACCTCACCCACCTTTTTCAAGGCACAATCATTCAGATAGAAAAACATAATATTTACCTATAATACTTGTTTTACTCATTTGATCCCTCTTGGGCTACTATCGAATTCAACTTATCTTATAGTCATGTTTCCACGACATCATGAGGAACTAACTTATTTGGTATTACCAAAACTTTTTTATACAAGTTACCAATTTGTATATCTTCTTGGTTTCTTTACCTTTTCGAGATAACGTCTATTGCGTTAGCGATCGTCTTTCACACTACGTCTACTTATAAACTTGCACATCAGTTGAACTGTAAGATATTATTATATCTCTACTAACTCATCCTTCTTAGGGTTGGTTTCCCAGTCATTATAGATTTTGTAGTAATTGTACTTAATTTGAATCTTCTACCATTTAATCTTTCCTTCACATAACTCCTTTTGAGAGCACAACTAATTCCTTGCACTGTTGATTAGACAGTCATACACAAGGCTATGTCTATAAACATTCCA
+
9:;HIDDC<9:/+)))*..-,,,-./...9:<=DGEEDDCGFAB@>=?@HGSOSNSPQSSJJFFHICCDABD??>??FJEGBCBCCKOIHPILGD@A?;870---123333A==@D42223:*,,,,-8;<=BBA>>?B@HBBBA=2--20002=;::89;:,*3-)''(.23321//6))++++1@DB@@@ACCMOSMGFEEG@?@@AABCAA0001EIGFHMLIKIHGEBDAA=>>><<<;99:9566,,+++117>CJFNHIGFA=??>@ACCISNKONIIPLDEECGJEEFFABAABNKSISSIIGILQLRJKJ?>><;>=9;A@<A00+('&&%%%%%'(()+)''(*-+,467:;=ABDCBCBCA0.-++++,))('&&')).-*/255EGOHFECCCDEEC>==<>A9998443444,,JLILHEDDDFIABAAABCEFFHDDBDDEFSSILKLSRSLKSLFHNGFILNSKMJGOKDDDCCGD9999:<=--))*('++,*&&&&&'()(/.,,,//033356:?:C<<<=LHJGIGDHHBB@@0--,,*++))'%%%&(*)--+00.(*))(-:@EEDGJIA@@@@AEEBDDIGDDFIOSSPLOKJOGISSKPLCCCB@AAA=<=>JIEGGDDFMSQIHIMGEEEFDHGHHHH?=9
@684_2WVZPS_4
ATTTTTACCCACAGACCTCACCCACCTTTTTCAAGGCACAATCATTCAGATAGAAAAACATAATATTTACCTATAATACTTGTTTTACTCATTTGATTCCTCTTGGGCTACTATCGAATTCAACTTATCTTATAGTCATGTTTCCACGACATCATGAGGAACTAACTTATTTGGTATTACCAAGGGCTTATACAAGTTACCAATTTGTATATCTTCTTGGTTTCTTTTATCCTTTCGAGATAACGTCTATTGCGTTAGCGATAAGTCTTTCACACTACGTCTACTTATAAACTTGCACATCAGTTGAACTGTAAGATATTATTATATCTCTACTAACTCATCCTTCTTACGGGTGACTTACCCAGTCATTATAGATTTTGTAGTAATTGTACTTAATTAAATGTATCCATTTAATTAAGTACAATTACTACAAAATCTATAATGACTGGGTAAGTCACCCGTAAGAAGGATGAGTTAGTAGAGATATAATAATATCTTACAGTTCAACTGATGTGCAAGTTATAAGTAGACGTAGTGTGAAAGACTTATCGCTAACGCAATAGACGTTATCTCGAAAGGATAAAAGAAACCAAGAAGATATACAAATTGGTAACTTGTATAAGCCCTTGGTAATACCAAACTAGTCCCTCATGATGTCGTGGAAACATGACTATAAGATAAGTTGAATTCAAATAAGAGGAATCAAATGAGTAAAACAAGTATTATAGGTAAATATTATGTTTTTCTATCTGAATGATTGTGCCTTGAAAAAGGTGGGTGAGGTCTGTGGGTAAAAATA
+
GKGCJIKFIG:FLHFFFGGKLGHGHHNIJSMM=<<;<:-&%%&.1479;DFHHKKMMPMKSMIKMPPPRNSJPIKMLNMMLJJSMSOILOIJQPJISJJSSOIIJEJJQMSLPSISJIOSFNQKSNHIIJJEEFEHHGLHEDEFKDCGIGGJKLJMKNOMRMPSSOSNJMOPMPJKHSSSSNSILKQSOILOMSSRKJRKLNIKFHJIFGFFFFC;77..//2/20..*9DEIJIEEFFHISIILSMKINJILJKMIOGHDEGHIS>6433<JJJNLPIKLGKNJSJKLKJKKSIPHPLJSSKJIKLKKOGH.---0---226IFJSHMLKKIFPHNS66667SKMOSQPSINNOSLPKJJROMKPQONRNQQKIHMJSKHIKHLKSKPHSKJSIHHIDSORLJLKJEEDGGEFHD=;:;<A22222B@@@?BDHMHGFF>==-----887****+1/.-,.++,8:;;=>99999@?CCBAAA@??=<===>???@BABADA@76611111A@@@@@@==/.322247:<=>@BBCEEHHDD>>?><<>DBBBBBCB@@A@AB@?@A>>66542222211.--.-.///00019::9:99<<=>?>CDCDDEEHHJGCA@??>>>;9***)(*&&%%&&$%%&(&&&'&)),344::999:<@@A?>><=>>>>@BDBDA?>=<<;:81,,,+,2003<?BBACEDDCCCBABCDECBCBBC@?<;::::::;::;9:<::;;EEBAAACDFDEDAB??>>><;;8**/@B@?>;;;8:=>>>>A@A>>>=;<<>@?8
@685_2WVZPS_4
GGAATGTTCACAAATCATAGGCTTTTATTCACCTTACAACATTCATAAATATCGTTATCGTGCTACTGGCGATACAAGTCTGAGCAATGGTTAGCAACTCCACGCTTCTTGCACCAATTTTCCGAAGAAAATCCAAAACCAGATGGGAATTAATTTTTACCCACAGACCTCACCCACCTTTTTCAAGGCACAATCATTCAGATAGAAAAACATAATATTTACCTATAATACTTGTTTTACTCATTTGATTCCTCTTGGGCTACTATCGAATTCAACTTATCTTATAGTCATGTTTCCACGACATCATGACTATACAGTAAGTTGATTGGATAGTAGCCCAAATGTTATCTTTTTCTATCTGAATGATTGTGCCTTGAAAAAAGGTAGGTCTGTGGGTAAAAATTAATTCCCATCTGGTTTTGGATTTTCTTCGGAAAATTGGTGCAAGAAGCGTGCGAATACTAACCATTGCTCAGACTTGTATCGCCAGTAGCACGATAACGATATTTATGAATGTTGTAAGGTGAATAAAAGTTATGATCTCGAACGTCC
+
IJPJMJSPKIIJHORLMJSILLRPSMNNSMMSKORNLLIJGCCBBDHKKJQLLMGMGHIFIIHJOOSIGCABBAELKMJIIHHJLJSHKSRKISJIRIIRNKPRLHHISKSSLHIGIHMJGGJMGHLJSSLRJJHSNKMKISLJFNKJSNSPNHH>ICFCLHAJJHJFFFF@@>>=CHHHISSKJOKPJJJLJJPJGSSLSOIIJIKLLJRISMIMNLNJGJMSMSOHJIGLMKKSSSMJIFHISRKJMSILIHFFEEGHNISJJHGIFFHGFIJHOKLHHILLJKJFGEEEFHGELGHGDDED5442212222*''''''0-)))(&'''&'))))))%%%&'()(()((((=74548<;:;;;=>?@AAA@>=71/0+*'&%%%&***,-./134:<=>GIEEBHEDDD@ADFIIHGJGFHIGIJHIKIIHGA@BDEG:::99<;<=>=9877*&&%&%%%&&()))**+1/01113358<>=;:;;;EACCBB@BAADDAAA@ADCBC?@>>@BBB@<;;;<;:94+(('&&&&'((('''&%&(()((
@686_2WVZPS_4
GGAATGTTCACAAATCATAGGCTTTTATTCACCTTACAACATTCATAAATATCGTTATCGTGCTACTGGCGATACAAGTCTGAGCAATGGTTAGCAACTCCACGCTTCTTGCACCAATTTTCCGAAGAAAATCCAAAACCAGATGGGAATTAATTTTTACCCACAGACCTCACCCACCTTTTTCAAGGCACAATCATTCAGATAGAAAAACATAATATTTACCTATAATACTTGTTTTACTCATTTGATTCCTCTTGGGCTACTATCGAATTCAACTTATCTTATAGTCATGTTTCCACGACATCATGAGGAACTAACTTATTTGGTATTACCAAGGGCTTATACAAGTTACCAATTTGTATATCTTCTTGGTTTCTTTTATCCTTTCGAGATAACGTCTATTGCGTTAGCGATAAGTCTTTCACACTACGTCTACTTATAAACTTGCACATCAGTTGAACTGTAAGATATTATTATATCTCTACTAACTCATCCTTCTTACGGGTGACTTACCCAGTCATTATAGATTTTGTAGTAATTGTACTTAATTAAATGTATCCATTTAATCTTTCCTTCACATAACTCCTTTTGAGAGCACAACTAATTCCTTGCACTGTTGATTAGACAGTCATACACAAGGCTATGTCTATAAACATTCCA
+
KFSNLKOMNSMKJSKMSJKSNISSSSSSKMJKSQJMQHJIGLPIOSMKPSSSKLPIMKILOJHIJSSLLILKSGMISLONSLJRIIIKJKGHMSMMMINQLGJHIIFCBCDFFHIJGLOSKHJEBB@CCBEEHSGFGNHIPIIKGSOKILKLKHJPSSNLJSJRMIIOMJIRSLQLMMSJKMSSSJKSJNDCDCCDNIIJIKKOKEEJPPQQJLNIMKMSKQQNJRPJMHFMSPLSJKJLMJJLKPOKNSKOMJNOCBMMSSNSMNSKOKMQOJLIJKILIKOMSIJFHGGJJISMNSKIJHGPQMSKLSMPLKHPSKISNJOSNILMQLJQMMHLLMHMKJKJILPKMPMQKPILKQLSNJQRSKOSLJHGSHSQOGEO@IJLHL4./FDGJQPNLIKKNKSLRMSKNRJIIHJSESLSOOLSISLHNPMOSSS@>>>>LPLKSNORJLKMIRHSKOJSOPPSISKMMMMSSLSMPSRNSISLKPLNLMHOLIKPQMLLPOJILIMNQNMJJKLKOQNJSSLOIJIHJKPNSOPOKMISLOMKJRKLJMHIKKJSSPHLFGEFGHHA??<9;89@AJHIIIROSJKQSSLLSJJHKJIJKMJJIIRMKNKLJMNMSROISRMLQNHFJLJLIKISIIKPGGJOFC=<<;689/32/'&'
@687_2WVZPS_4
GGAATGTTCACAAATCATGGTTTTATTCACCTTACAACATTCATAAATACGTATCGTGCTACTGGCGATACAAGTCTGAGCAATGGTTAGCAACTCCACGCTTCTTGCACCGATTTTCCGAAGAAAATCCAAAACCAGATGGGAATTAATTTTTACCCACAGACCTCACCCACCTTTTTCAAGGCACAATCATTCAGATAGAAAAACATAATCTTTACCTATAATACTTGTTTTACTCATTTGATTCCTCTTTGGGCTACTACTAAAGTCAACTTATCTTATAGTCATGTTTCCACGACATCATGAGGAACTAACTTATTTGGTATTACCAAGGGCTTATACAAGTTACCAATTTGTATATCTTCTTCCATTTATTTTTATCCTTTCGAGATAACGTCTATTGCGTTAGCGATAAGTCTTTCACACTACGTCTACTTATAAACTTGCACATCAGTTGAACTGTAAGATATTATTATATCTCTACTAACTCATCCTTCTTACGGGTGACTTACCCAGTCATTATAGATTTTGTAGTAATTGTGCTTAATTAAATGTATCCATTTAATCTTTCCTTCACATAACTCCTTTTGAGAGCACAACTAATTCCTTGCACTGTTGATTAGACAGTGATACACAAGGCTATGTCTATAAACATTCCA
+
DIJKHLGC<::2321*(*'''''/021222CAA?@?@@986334(('&%%$$$%$&&',3445>?@?@@@AKHHHDCCGGSJOMNKMLJFPFEHFHSISDBBCCNOHINHF)))))1.1//27HJSSQJNIMSMMSNSOSDGQSSSSGAA@<@@?ACC:F>>===>@CECCAHIF>=SIGKIPLMGDEDDG98820-,,,.0018;;11.--+-...?FHIISLSSOKILH>SPLJPSDFK<2221177.,,)&(*,2999888'&&((+++66E@@@???@FLIIJMFGE=<C7776555111765433376667>EGHKGKHKKSJQJNGIPSSIMPLNKKIMIJHNHFFFA;9B;@?@:8642.''%&&()))))..7<=AAA99::9GJMKNHMHNIOJOJSCKIJLNKEIMIEEHEEMOKSLJB??>?DJGSJLHLJKLJHLJJGSGIMGKJLLLJMROOKPOLEFGFFKJKIBC@>>BADEIMCCBAAAIGNJCDAA@ADGIBG@BBB;C<;;;;;<955566;>D/,,+++,(''''&&'69;BDDA@:8)(''((.1>???=;6//-.9<CFJJRSJKMSSEQPJNSSPOHKSLISJNQROORSSHSSJMKKKJGEGEFJAAA@ANLEFHKFIJSIIJJFJHJLILLHGGG
@688_2WVZPS_4
GTTGAAACTGTAGATATTATTATTATATCTCTACTAACTCATCCTTCTTACGGGTGACTTACCCAGTCATTATAGATTTTGTAGTAATTGTACTTAATTAAATGTATTCATTTAATCTTTCCTTCACATAACTCTTTTTGAGAGCACAACTAATTCCTTGCACTGTTGATAGACAGTCATACACAAGGAATTAGTTGTGCTCTCAAAAAGAGTTATGTGAAGGAAAGATTAAATGAATACATTTAATTAAGTACAATTACTACAAAATCTATAATGACTGGGTAAGTCACCGTTAAGAAGGATGAGTTAGTAGAGATATAATAATATCTTG
+
/2355;A?@@?*(&&)))234:::??@JKJLJDFDDEFGFHFQJLIOIN>>@CBDGSJJMJJMIKPKKJLKMLKMMQHSLISJHNHJLLSOKJNSNGSQGFJGEC<62''())))98::::C@=:9:=ABHFHGGEIJLMLHJLOLMPHMKIRHRLMSSLSGHE>?>:799:=>ACGINKKSCBBBCIHLOFGGOIPIIH?>=8////=?<997----.89:;=BEGEFJDFHHGFFEFFEDGJHLOIIGEFFHFHHHICBA@@BCHCA@@@CCD555512225=??<;11++1138<===>=430.--..3669::::5565432110/'
@689_2WVZPS_4
GGAATGTTCACAAATCATAGGCTTTTATTCACCTTACAACATTCATAAATATCGTTATCGTGCTACTGGCGATACAAGTCTGAGCAATGGTTAGCAACTCCACGCTTCTTGCACCAATTTTCCGAAGAAAATCCAAAACCAGATGGGAATTAATTTTTACCCACAGACCTCACCCACCTTTTTCAAGGCACAATCATTCAGATAGAAAAACATAATATTTACCTATAATACTTGTTTTACTCATTTGATTCCTCTTGGGCTACTATCGAATTCAACTTATCTTATAGTCATGTTTCCACGACATCATGAGGAACTAACTTATTTGGTATTACCAAGGGCTTATACAAGTTACCAATTTGTATATCTTCTTGGTTTCTTTTATCCTTTCGAGATAACGTCTATTGCGTTAGCGATAAGTCTTTCACACTACGTCTACTTATAAACTTGCACATCAGTTGAACTGTAAGATATTATTATATCTCTACTAACTCATCCTTCTTACGGGTGACTTACCCAGTCATTATAGATTTTGTAGTAATTGTACTTAATTAAATGTATCCATTTAATCTTTCCTTCACATAACTCCTTTTGAGAGCACAACTAATTCCTTGCACTGTTGATTAGACAGTCATACACAAGGCTATGTCTATAAACATTCCA
+
OGPKKSRNQKSMMNSNLIIKGHJJILJSOSSSNQJJMJPKRKJOLIKONLLLLNNSGNLSIJINNSKLNSHJFHIIEKNKSJNNJIIKRNLLISJHKMIKKJQOILRJSPQHPSIHJPI?CCJEKLQNGHHD?>>>>GMJRSLKMRISSMNLIL77777DHI?MLJLIKNNKLMJKKHPNSSLMNSKOOLRKSSNGKSLSLMKB789DEKNRSSPIMSQRLKNKQMKSSJMLSOSMSPSLJKOSSJHKSIKLGFMLGIMJSSJJKMJIIGJKGSJGLFFHHFHFFMLIKJKJINOOINOMLMIMKILLONSSSSMRSSSKIEEFFFSQLJPSLSSSKNKGSKSSMMLPNSMSSKILQSMLQSQJNMSNSSLPLJKSKSSHDHJKISSGLJROHLOOLIKHGGGGGFGBHHSSKHGFKG@8452FHJHKJJSSLMMHIFAA@@B>>>>>HSRLLJSSLLSNNPQSNSKNHSJSLKONMJKHONIJQKLNOLAAA@BSSQJPOSIPLIMSOSPMKSKQHSSSORJPMJSLOLSSSSSSQIKSKSNMIHNPSSMLMKRKSLMOIKSRKSSLMSOJNCCHGLIKJJMJOLSLSPOSSJMJJSSMOMKISNLNQOOSJLSPLMLSISSOQHLIMPIMSMOKMRIQMHJONLFIFFHHHHLSLOLP
@690_2WVZPS_4
GGAATGTTCACAAATCATAGGCTTTTATTCACCTTACAACATTCATAAATATCGTTATCGTGCTACTGGCGATACAAGTCTGAGCAATGGTTAGCAACTCCACGCTTCTTGCACCAATTTTCCGAAGAAAATCCAAAACCAGATGGGAATTAATTTTTACCCACAGACCTCACCCACCTTTTTCAAGGCACAATCATTCAGATAGAAAAACATAATATTTACCTATAATACTTGTTTTACTCATTTGGTTCCTCTTGGGCTACTATCGAATTCAACTTATCTTATAGTCATGTTTCCACGACATCATGAGGAACTAATTTATTTGGTATTACCAAGGGCTTATACAAGTTACCAATTTGTATATCTTCTTGGTTTCTTTTATCCTTTCGAGATAACGTCTATTGCGTTAGCGATAAGTCTTTCACACTACGTCTACTTATAAACTTGTACATCAGTTGAACTGTAAGATATTATTATATCTACTAACTCATATTTATTACGGGTGACTTACCCAGTCATTATAGATTTTGTAGTAATTGTACTTAATTAAATGTATCCATTTAATCTTTCCTTCACATAACTCCTTTTGAGAGCACAACTAATTCCTTGCACTGTTGATTAGACAGTCATACACAAGGCTATGTCTATAAACATTCCAGG
+
MIPRNMOQKJLKJMOJFEGDC7988?=?B:76*((((*@?BEB=>FGPMHNSKOLHJMMHSHLOJKKNNIIHIKIKJKJLKPMPLIJHJHMSHISIJQMNJKOKIHMKJMIOLPSKGDHF46FFDHKSSNSLKIOHLLOLOLSMMJNPSSRPLMJSQM<<AB0DFHFGGSJLSJI?KGKEJMSM>>>LLPOKSLJJLLMSLLSMSLRLMOMMSSSJPSOSKMJRIRNOMJLLSNLQPOJSIJKJQSGJHS21111>ACJOOSJIJI?@???BDGFMHKLHKHIIHHHGJKJGGJKRQSLSLOISLMSNSMSPPSMKF<;;;<GJGGJGCBBBCOSKIPNJMKSMSOKLSRNSKNISSLKJKSMOLPMI/(''..:/<;;2,?FC=C>10000KMMMKSKMEDDDDKQLOILAABAA@BBSJIIIGIGIHSJKEF=>====>=;::744223457ACCCDHHGFGFSJLKISJIPRCA3-'&%((,,156693---))***7::;CCDBA>>DB?BCFGGLPSLSLKLSSOSNPSLNSMMPMNKIJQHKKMSJOIPJJPHJKPNSMQSPSMMBAGKJHIIOHIKLPORJFLHKJSSMJSLSMIOIHGGGFGPSMIHMLHHK;::::<A//////CBFIHJOFG?710001873ABB>>??>
@691_2WVZPS_4
GGAATGTTCACAAATCATAGGCTTTTATTCACCTTACAACATTCATAAATATCGTTATCGTGCTACTGGCGATACAAGTCTGAGCAATGGTTAGCAACTCCACGCTTCTTGCACCAATTTTCCGAAGAAAATCCAAAACCAGATGGGAATTAATTTTTACCCACAGACCTCACCCACCTTTTTCAAGGCACAATCATTCAGATGAAGAAAAAAACATAATATTTACCTATAATACTTGTTTTACTCATTTGATTCCTCTTGGGCTACTATCGAATTCAACTTATCTTATAGTCATGTTTCCACGACATCATGGAAACTAACTTATTTGGTATTACCAAGGGCTTATACAAGTTACCAATTTGTATATCTTCTTGGTTTCTTTTTATCCTTTCGAGATAACGTCTATTGCGTTAGCGATAAGTCTTTCACACTACGTCTACTTATAAACTTGCACATCAGTTGAACTGTAAGATTTATTATATCTCTACTAACTCATCCTTCTTACGGGTGACTTACCCAGTCATTATAGATTTTTTGTAAGATAATACTACTGATTTAAATGTATCCATTAATCTTTCAT
+
JKJPKKLLISMNKJOKNLIKHMIJMJNSJMJMNIIIHGHHKOSSKKJSQSSSKLIIHSLPMLNLONMJLIPKSKHIPKRMSNNSPFHHFISIE889KGKHLOPLIIHFJHGMILRQPNNSSPSSKRLJJSQMSHIIJILLMNRMINSRLIOKFGEGISJSSSKLMGGGKSKNQLLKJJPIRMSRSRMJHJSIJSHEDB86653-++(*/01<>?@EHKIMMKINKSJLOSNISSMSLJHQPNJKNG88888BDCCDEDGD?@GIMHSKHH(((((GLLHKPMKKKIOIHRKSKMJHJQLJKFFJHMGKCBA9..-.039:;HMIHLJHKSMMSSRMKIKOSJSPMKKSJMFOIHJSIKSLRQISHKSLSKINHFFC=:7134<;;CKNSMONKSIJKHLHKJJNNRSLOKLEJMNISJH???>?FIKJLKLMLSHOMSKJIKLLMSOKLIMHLROIBAAAAACMOKJSSJQSKSLOKMPSIDDEDEEFGFJKIKKIHHSOISSFEKLMIMQFMPFED=56EGFHSOOG@@?8,)(8790-+++**.-----0*))*-,,01344522//0(*<9960(&$
@692_2WVZPS_4
GGAATGTTCACAAATCATAGGCTTTTATTCACCTTACAACATCATAAATATCGTTATCGTGCTACTGGCGATACAAGTCTGAGCAATGGTTAGCAACTCCACGCTTCTTGCACCAATTTCCGAAGAAAATCCAAAACCAGATGGGAATTAATTTTTACCCACAGACCTCACCCACCTTTTTCAAGGCACAATCATTCAGATAGAAAAACATAATATTTACCTATAATACTTGTTTTACTCATTTGATTCCTCTTGGGCTACTATCGAATTCAACTTATCTTATAGTCATGTTTCCACGACATCATGAGGAACTAACTTATTTGGTATTACCAAGGGCTTATACAGTACCAATTTGTATATCTTCTTGGTTTCTTTTATCCTTTCGAGATAACGTCTATTGCGTTAGCGATAAGTCTTTCACACTACGTCTACTTATAAACTTGCACATCAGTTGAACTGTAAGATATTATTATATCTCTACTAATAATACTATTACGGGTGACTTACCCAGTCATTATAGATTTTGTAGTAATTGTACTTAATTAAATGTATCCATTTAATCTTTCCCTTCACATAACTCCTTTTGAGAGCACAACTAATTCCTTGCACTGTTGATTAGACAGTCATACACAAGGCTATGTCTATAAACATTCCA
+
IJJNQFJKGGGCDDDHSSHHKFGRIEBDA>=FDCA:977766///3BDCDNHIMKILGGHGJPOIRJHKDCDCELIEE;;6666DIRLJSIJGH=SLPJSJOKLJMNOSNIJHGHJKJKESGDDDC45<;9:<<=DHRGIFKRSJSSIKOSJSQSSLOJSIIH;88999FGKIFGMGEJSLLGFFMHKIQOQ6555D<<<<;7777767=AABAB>>>>@HFCIDKKSOPMSPNSLMSMKLJSPILNFEFFEHF::NKLHJJIG99999FHELHHHGFEDE>=889FHFSSSMMPNGHGMGMJOSIORKLQMFJKHJIJFE4++EFHEDDB??BHIIHMDDAB++**56>?EGHEJLPLICCCBCFEDFGGCF98@<@EEHS:56DEFSLRSKMKIIKROSKI?IIPKIKIIJODA@@@EFB<;:97879;=>C@?42+)*.*))))*16;;<CDKJINSOJJIIKSIRMLNKOLIJCC...-.(((,0++*)----44687777:9<:2299<<HIIIJQPIKSMJEAA@DCB666,***+DIHSNKFFEF@BBBBGCEJEDDC??8.956:ACDIKMPMHHIJDILSJRLPKLKISSNSLJHKMKMLILMPRJSSLOHLIMLILSJIICDFGFFIGOIB76666?@>NLD@@?
@693_2WVZPS_4
GGAATGTTCACAAATCATAGGCTTTTATTCACCTTACAACATTCATAAATATCGTTATCGTGCTACTGGCGATACAAGTCTGAGCAATGGTTAGCAACTCCACGCTTCTTGCACCAATTTTCCGAAGAAAATCCAAAACCAGATGGGAATTAATTTTTACCCACAGACCTCACCCACCTTTTTCAAGGCACAATCATTCAGATAGAAAAACATAATATTTACCTATAATACTTGTTTTACTCATTTGATTCCTCTTGGGCTACTATCGAATTCAACTTATCTTATAGTCATGTTTTCACGACATCATGAGGAACTAACTTATTTGGTATTACCAAGGGCTTATACAAGTTACCAATTTGTATATCTTCTTGGTTTCTTTTATCCTTTCGAGATAACGTCTATTGCGTTAGCGATAAGTCTTTCACACTACGTCTACTTATAAACTTGCACATCAGTTGAACTGTAAGATATTATTATATCTCTACTAACTCATCCTTCTTACGGGTGACTTACCCAGTCATTATAGATTTTGTAGTAATTGTACTTAATTAAATGTATCCATTTAATCTTTCCTTCACATAACTCCTTGAGAGCACAACTAATTCCTTGCATGTTCATTCGACCGTAGTACACAAGGCTATGTCTAATCAACAATGCGGTCACTGTGTTGTCAAAAGTAGTTATGTGGAAGGAAAGATTAAATGGATACATTTAATTAAGTACAATTATTACAAAATCTATAATGACTTGGTAAGTCGCCGTTAAGAAGGATGAGTTAGTAGAGATATAATAATATCTTACAGTTCAACTGATGTGCAAGTTTATAAGTAGACGTCATGTGAAAGACTATGGCTGACGCAATAGACGTTATCTCGAAAGGATAAAAGAAACCAAGAAGATATACGAATTGGTAACTTGTATAAGCCCTTGGTAATACCAAATAAGTTAGTTCCTCATGATGTCGTGAAAACATGACTATAAGATAAGTTGAATTCGATAGTAGCCCAAGAGGAATCAAATGAGTAAAACAAGTATTATAGGTAAATATTATGTTTTTCTATCTGAATGATTGTGCCTTGAAAAAGGTGGGTGGGATTAAAAATTAATTCCCATCTGGTTTTGGATTTTCTTCGGAAAATTGGTGCAAGAAGCGTGGAGTTGCTAACCATTGCTCAGACTTGTATCGCCAGTAGCACGATAACGATATTTATGAATGTTGTAAGGTGAATAAAAGCCTATGATTTGTGAA
+
>A@@@FIH====GGCLSRGPJIEEFLESSOSKPID@@;;;33,(()./00/.****-11;DFFIHHGIIGHJHGGRIHLKOJLIHLJLMQNOKLHMSQHQKNSKNMIJSSSIIIHJIKNSFESFJHFSMSSSKRIKLOSOROHIPRHKJIIQKGGHIIBBIHCHHMMJHKKKHQLJMIMJLGEF@@AQQGIGIMMKJSNKJKHLPIHJSLPQOSSLQLLSJSJKPNJJJKLSOOLOLOMMSNJMMMLPSGLOQNIIHIJKIJED970,++++*((+**'''''''>BBDGEEGHIMSGECCE==100.-,,*****34:;;;<;;;QNHJGFFGFIGIIJLOSJIKKPSSMJMQJPPMPGKLKGJGJHCC>>@ACB@ACH@EGJMHKDBBBALHJI=<<<;BA@><>><<=2111111188;;ISKHKGFIGHHHHFIHJKSOLILKJDDCD@ALLJFFGFGLM21110/02+,<?@CHIIJHLIJMIHNKIKLKHIIHNEB77766:98888=@=CEHLKGFFFGGIISNLMGILHNJPNLIA@???IGFGHLQMIGDFEHFGEFJCCB@9<220*++921,(%%%')*467:;:9:<ABDB:9999>>4,)((*))**333111114444HFGIIKDEGDE@A?@@?=<<430.)%$$$$$$%%%*)'''+,16:<:86644440.***:<?AAA@?<<>=>?@ABC>=??9A@AB@====;<<<4////07720++,--//3599:@@A;7555*((%&1-.0<<;:;;66212.0:;??BAACBCAA?>>?ABCEGGIEDCA@ABAAA?????==<<<;25--,,*+++12++++++4421111'(&&&'''''(<==;=>=<<;,++****00010/...+*--,+('''++,,10011,,,,.4100-,,+,-23488:?@?B;:;7799<;00001BCBDCCCA@A@><:7899:<;;;<>A??==99:;:81//-***,,.000000////1457787/.,,**+:::33333;98778@=>>>>AAAB@>>==>?ABA==;<9<>AFJD=;;;??@ABCBAAABCC@AA:;=4<9754(''&%&&&%)%%%111111362120268987:=;320009415523:;<?BCD@>>=;:9:;<87,,++**''&&(**,587778>?;;;7777;999:;<<<=666666<<=@A???=?CD@B??@@@BBCB@>>>?;=>82//.-+)('&&()**//000
@694_2WVZPS_4
GGAATGTTTATAGACATAGCCTTGTGTATGACTGTCTAATCAACAGTGCAAGGAATTAGTTGTGCTCTCAAAAGGAGTTATGTGAAGGAAAGATTAAATGGATACATTTAATTAAGTACAATTACTACAAAATCTATAATGACTGGGTAAGTCACCCGTAAGAAGGATGAGTTAGTAGAGATATAATAATATCTTACAGTTCAACTGATGTGCAAGTTTATAAATAGACGTAGTGTCAAAGACTTATCGCTAACGCAATAGACGTTATCTCGAAAGGATAAAAGAAACCAAGAAGATATACAAATTGGTAACTTGTATAAGCCCTTGGTAATACCAAATAAGTTAGTTCCTCATGATGTCGTGGAAACATGACTATAAGATAAGTTGAATTCGATAGTAGCCCAAGAAGGAATCAAATGAGTAAAACAAGTTATTATAGGTAAATATTATGTTTTTCTATCTGAATGATTGTGCCTTGAAAAAGGTGGGTGAGGTCTGTGGGTAAAAATTAATTTCCATCTGGTTTTGGATTTTCTTCGGAAAATTGGTGCAAGAAGCGTGGAGTTGCTAACCATTGCTCAGACTTGTATCGCCAGTAGCACGATAACGATATTTATGAATGTTGTAAGGTGAATAAAAGCCTATGATTTGTGAACATTCCA
+
KQKPMKJNINNKLLOSQMNKSSSMNRJSSPLKIMSMSMNSHKOIMRQIQKLLLSSPKQJQSONPNSNPPGILNLNNLKPSLSPKMQLLGJSSKPNJSNSQJJFHHBA@ACDHJNKHJPSLPOJKHJJIKKIJIHIJGGHLNLQPSKMSSJNNKMDE?;CBDBEFKHMNKJLLJNMOGKMROLSSSQSMSOSQ;;;;;SSJKKNPJJMOSSSMSLRSPKKKPJOQMONJKHJHHKMSJJOKSSSMLJLHLSLGJNILFHJJMSHJOSIMPKSJLSSLKNNISSQSSIKMMIQQIMMPJMMOISNSPRSSIOQSNKSISIKJGMLSIOMJHLRLKHOJJJJRSRHSIGHFFGLGFJLJKLPIJGJKJLIILO222222IILISLIGIIHGGQJHDDEDFPIE?;63/.,*)*,/011=>?DCBFEDEH?><:432248<=BCCCHKLJJSJIKOJLSKQINMLOHNJMSKKOKILSKJPSSSNSSSSNMILHIJFHHINLMFJHFFIILJSLSJJJ0-G--LKSOJRPMORIGMSLJJJ@@ALKLMSIAAA==<702B?>?GGINOLSJSNKKMMHJLFCDDBGGHFJKMMKMIHHGHNIPKKJHHFEFHFEHGOISLLJKKMJKLJONGJKJFHHHFJLJSHJSNSPNKSMPOKSSSISIHJJ
@695_2WVZPS_4
GGAATGTTCACAAATCATAGGCTTTTATTCACCTTACAACATTCATAAATATCGTTATCGTGCTACTGGCGATACAAGTCTGAGCAATGGTTAGCAACTCCACGCTTCTTGCACCAATTTTCCGAAGAAAATCCAAAACCAGATGGGAATTAATTTTTACCCACAGACCTCACCCACAGTTTTCAAGGCACAATCATTCAGATAGAAAAACATAATATTTACCTATAATACTTGTTTTACTCATTTGATTCCTCTTGGGCTACTATCGAATTCAACTTATCTTATAGTCATGTTTCCACGACATCATGAGGAACTAACTTATTTGGTATTACCAAGGGCTTATACAAGTTACCAATTTGTATATCTTCTTGGTTTCTTTTATCCTTTCGGGATAACGTATTGCGTTAGCAATAGTCTTTCACACTACGTCTACTTATAAACTTGCACATCAGTTGAACTGTAAGATATTATTATATCTCTACTAACTCATCCTTCTTACGGGTGACTTACCCAGTCATTATAGATTTTGTAGTAATTGTACTTAATTAAATGTATCCATTAATCTTTCCTTCACATAACTCCTTTTGAGAGCACAACTAATTCCTTGCACTGTTGATTAGACAGTCATACACAAGGCTATGTCTATAAACATTCCA
+
FGIHFHKF???;;;=<>>110019@>9ABABHHHGCCDLIBBB?@C@DDJIMPLOSKIOLJLOQSSPJNSJISILKKPIMHCCBCENKNSMSIHH00001A@E9::99::::FGGDCCED>@BCCDHHGGMFSHIHLLGLLDJOKJKLQKSI@AGBFIGLHGCGC<9963/+**)&'%$%((/039?@DCDBCB8433..6666789:AFC<<;;<?HFHEJJSLSLPSJMLSNSBJE422348E?=>BCFBC@?A:;IJOHLGCD:54547;;<JIIJHEDEDGJIIJSSHKQOJJLNFHMGIPGKQIQKSMSSMSIJKLMSKJSMSJSRPKKIMHKOSNKLSPKSSSSKSSSSSSSORMHSMNMNIIJ>>>=F;@@@@@I;:::988?BBF888*)(()++,13339+***))*/.0,4@ECB?635@FGCBBBCKSRKHMHHKILJISJSLMHNISMKGLGMJLGGGHIHPPPMRIKHNIKIIRHSOJISLDLFAA540/////../589<BCDEIHKECBC61B;;45558DMKNIMGHKHJKLNSNNIMMJG>DH22JDFEE?B;;::AEGFEJLOI>?842444DEDC4445=?>@@BBF>?@BCIKK@@@@@CCD>>>?FHGF-*>>?SPHJHHKHGEFGHKJKJNLJK
@696_2WVZPS_4
GGAATGTTCACAAATCATAGGCTTTTATTCACCTTACAACATTCATAAATATCGTTATCGTGCTACTGGCGATACAAGTCTGAGCAATGGTTAGCAACTCCACGCTTCTTGCACCAATTTTCCGAAGAAAATCCAAAACCAGATGGGAATTAATTTTTACCCACAGACCTCACCCACCTTTTTCAAGGCACAATCATTCAGATAGAAAAACATAATATTTACCTATAATACTTGTTTTACTCATTTGATTCCTCTTGGGCTACTATCGAATTCAACTTATCTTATAGTCATGTTTCCACGACATCATGAGGAACTAACTTATTTGGTATTACCAAGGGCTTATACAAGTTACCAATTTGTATATCTTCTTGGTTTCTTTATGCTTCGAGATAACGTCTATTGCGTTAGCGATAAGTCTTTCACACTACGTCTACTTATAAACTTGCACATCAGTTGAACTGTAAGATATTATTATATCTCTACTAACTCATCCTTCTTACGGGTGACTTACCTAGTCATTATAGATTTTGTAGTAATTGTCCTTAATTAAATGTATCCATTTAATCTTTCCTTCACATAACTCCTTTTGAGAGCACAACTAATTCCTTGCACTGTTGATTAGACAGTCATACACAAGGCTATGTCTATAAACATTCCA
+
LOMKMPKQMNLJSLJNMIHIHJ?LSSNNHKKIHEEEFEIIFHLHJJGLJOLOJMLSLOLJJJJQLRMNMKKIKHNPKJOMQSJKKILKSNSLMHSIIJSJSSSGFGE468++QNMDFDIG;C?77BBDDHLSISJLPQKNLPLILNNJNHMIKJJSSSSSMSIOSSSKMKLPSLSLJMSOSSONLSSSMLSJKJQSNQLSSQSLLJSPSMROSSSSSKMPJJKSNLLKSSSNKQNLSOISNSSJPKGIMICCIGIK@@LNNKMK@=;????JESLKNSLMJGHKIMJKOKEFHHJEGISKLJIPMISKNLNLMSSKQMLKMSSLOLQNSOMIOKJFILLKIOJMGLJKNPMJNKIIJSSSOJIG533324./4454320+,'%%%%'++,.---))))*./124<@?@FHFGIGISHLOKKOSKRHIIKIHJJHSSKSKHJLILNSPOJMPKHMMNSSSJNKSKPLSJLOIEFHFFHHGFFHIKNLISJLSJMLJ>942100//....///3A>@@@@?@>@332237?<G7779ADEEFFMIOKNSNKRLQKNSMKQMJMJMNLOLSSSLIJHNOKHJKKMQMLLSKLNHMNOLSMMLNLOSRSLKLNNKOJRIMMKSMIOOHJJJMLJKJOOLJIJKNMKINGGGGGJGGJNNLLK
@697_2WVZPS_4
GGAATGTTTATAGACATAGCCTTGTGTATGACTGTCTAATCAACAGTGCAAGGAATTAGTTGTGCTCTCAAAAGGAGTTATGTGAAGGAAAGATTAAATGGATACATTTAATTAAGTACAATTACTACAAAATCTATAATGACTGGGTAAGTCACCCGTAAGAAGGATGAGTTAGTAGAGATATAATAATATCTTACAGTTCAACTGATGTGCAAGTTTATAAGTAGACGTAGTGTGAAAGACTTATCGCTAACGCAATAGACGTTATCTCGAAAGGATAAAAGAAACCAAGAAGATATACAAATTGGTAACTTGTATAAGCCCTTGGTAATATCAAATAAGTTAGTTCCTCATGATGTCGTGGAAACATGACTATAAGATAAGTTGAATTCGATAGTAGCCCAAGAGGAATCAAATGAGTAAAACAAGTATTATAGGTAAATATTATGTTTTTCTATCTGAATGATTGTGCCTTGAAAAAGGTGGGTGAGGTCTGTGGGTAAAAATTAATTCCCATCTGGTTTTGGATTTTCTTCGGAAAATTGGTGCAAGAAGCGTGGAGTTGCTAACCATTGCTCAGACTTGTATCGCCAGTAGCACGATAACGATATTTATGAATGTTGTAAGGTGAATAAAAGCCTATGATTTGTGAACATTCCA
+
PHKSPKLJQSPJNJSLSLONJLSKSLSSLOJSNKMLSHKLLSMSOLOMSOJOSPJSSPMSONKSSJJFAAEJQRKLRLSNSNNSLOQLNSLONSMJSKLQSSMKSKLKSNNSKNRIKKOLQLMSHHHIOHOJSOSSSKMHLJLSMSJLQMNPLQSSIHIDEFEIMLKLIPJSLPNIOOMNMKKIKJJSSMJSLJKMSQSSOIMKSSJSQLLPSSJJMLKPMJKMSOSMNNNISPQKPSSOKLKQOSNNHGSIOKILHHJJMKJ?EGAHNSKLSSLSPQSMOSLQHIPLKJLKSPLNNIJQJKRSJILIHMJSLSAIJKIGIIMOSMLSOLKSJQLKSJLSJORMJOOSSSSQKJOSSLSQONKKLSNKSJJLIJHIKMMSSMLISJKKLPSJFIKHHSLNSJNIQRQQOILNMMHMLKMIKLKKSSLNLGIGLIKKJNOKIKSMLSMIJMGKSSNSOSPIPLJJRKSNLSLJLSLIHKLSNKSKOPJJSMOIKIHKSPRISIMSPLSKKSJKGGKHJHLISGJLNSMLINSONSJIMHNLPRQNQNSJICBEJSJGGIEGLLIHSHLHLIGGKJOHHGJIJGJLKIJHKFF>>>>?LLKIBCBDDDDDCDGOOMPIHJISNKIGFHFFG@@AAAMMJIJIIFGGHIKGJIJPJMIMKEF7
@698_2WVZPS_4
GGAATGTTCACAAATCATAGGCTTTTATTCACCTTACAACATTCATAGATATCGTTATCGTGCTACTGGCGATACAAGTCTGAGCAATGGTTAGCAACTCCACGCTTCTTGCACCAATTTTCCGAAGAAAATCCAAAACCAGATGGGAATTAATTTTTACCCACAGACCTCACCCACCTTTTTCAAGGCACAATCATTCAGATAGAAAAACATAATATTTAACCTATAATACTTGTTTTACTCATTTGATTCCTCTTGGGCTACTATCGAATTCAACTTATCTTATAGTCATGTTTCCACGACATCATGAGGAACTAACTTATTTGGTATTACCAAGGGCTTATACAAGTTACCAATTTGTATATCTTCTTGGTTTCTTTTATCCTTTCGAGATAACGTCTATTGCGTTAGCGATAAGTCTTTCACACTACGTCTACTTATAAACTTGCACATCAGTTGAACTGTAAGATATTTATTATATCTCTACTAACTCATCCTTCTTACGGGTGACTTACCCAGTCATTATAGATTTTGTAGTAATTGTACTTAATTAAATGTATCCATTTAATCTTTCCTTCACATAACTCCTTTTGAGAGCACAACTAATTCCTTGCACTGTTGATTAGACAGTCATACACAAGGCTATGTCTATAAACATTCCA
+
JQONIKPSNSMPLLNSJLEFDIIIFHEGHJFHIFC;8.+*+//-./-++++,,)))'()))))476688=DDCDFOHGIIHEFESMISSMQMNLKMNSPMSSKIHLJMSLSJOLJNKSKS=9LCBGLMKNPIFJIHIFC@<:66567:GHLGGKDEEEDGGKEMICBBBEBBCCDCFIIFIFB====>@SSLJIJEGHD<;::4+('&+-.278:;;>><57IFGIFHIIHNINRILQSQJKKJHQSSKSSIFHFEGIHNKRLOQQLFEABACCJFMMLLMC@@>>?@AISHKIJNKSIHKSNKPKSSMKSOSKSRQQOPKHSRSNKKSRIOOMILMSOSSKNLKKPPOQLNMOSKJPLLIHH>EAAB:9?102121866<244;<>B43333GGGK87777??DHMJKKHMMIJHJLSMFFGEOSSQHLSIRHH,++++,:;<:::9:BIILK?>>>?JGJGJF:1++&&&,4++>@DEJJGJGIGEBDCBCCEGFMKFFEEFJIRSLLPMJIMSOOQSKKPPOINKJJKLOOLMNPMNLMONQSMIJIINISSSLHKSJFEECA>BCOSSLJJMJDFSLILJLKLKQQSKKQLNLPOSDDDKJNMRPMPSMHSLSHSSHFGHPKMIQMSSLSRMLKFIJKLLKJKGKJHOKJIOKIPSSM
@699_2WVZPS_4
GGAATGTTCACAAATCATAGGCTTTTATTCACCTTACAACATTCATAAATATCGTTATCGTGCTACTGGCGATACAAGTCTGTTAGCAACTCCACGCTTCTTGCACCAATTTTCCGAAGAAAATCCAAAACCAGATGGGAATTAATTTTTACCCACAGACCTCACCCACCTTTTTCAAGGCACAATCATTCAGATAGAAAAACATAATATTTACCTATAATACTTGTTTTACTCATTTGATTCCTCTTGGGCTACTATCGAATTCAACTTATCTTATAGTCATGTTTCCACGACATCATGAGGAACTAACTTATTTGGTATTACCAAGGGCTTATACAAGTTACCAATTTGTATATCTTCTTGGTTTCTTTTATCCTTTCGAGATAACGTCTATTGCGTTAGCGATAAGTCTTTCACACTACGTCTACTTATAAACTTGCACATCAGTTGAACTGTAAGATATTATTATATCTCTACTAACTCATCCTTCTTACGGGTGACTTACCCAGTCATTATAGATTTTGTAGTAATTGTACTTAATTAAATGTATCCATTTAATCTTTCCTTCACATAACTCCTTTTGAGAGCACAACTAATTCCTTGCACTGTTGATTAGACAGTCATACACAAGGCTATGTCTATAAACATTCCA
+
;;>>>=<=<=A>==>>?@?@@DEHSKPKNNPMOJSSNHJGHLIGIIGOPKPSMJHLHMKILIHJRSIIKMGIGFENINJMMSQJIJKOMSOSPNPKROKSSSKIKJHJJJSSPSSFJILIPSNSMQJIOKINLSLKPLMOGSNSNLSPSSMMPSJNLIHRNJLPSJPLLJLHOSMPSNSSKNIKJIKMOLNPONIKIILJNQSQRKSSRSSNMSMONSMSSKLKMLLLISSOKSOSHKLSMOSNSONSNKNIJKSLLLJJSINMHJHQLQKMNIMIJQIHSJSCLHHFHEFHHNHIJKQOJLMJNKMLSKLMJISSJLSGIHFHGMKNSMNIRNIMLMMNIHHIHMSKMOJSNSOORSSQLKJFIJPHPBBKAHKKPRLLIQPSLKLSLOLJNSOQONSKNGMKJSIJKSLJBOSJSMSLJQKSKKNPPOMOLLLMJSSSPIJQSQSSSNSKRSLMSLSLMSONPSMLSKSLHIFFKI>>?DBBDDDDIGHJNKNJJSRHSSJKMPIDB==>?SSNLOKSJKNPMNSRJJLOLOKPINJJSMKOSKMLJIJIJJNE>ALKHDCBB>>:9?@GGIIIIF@@MMFOOKKIJJHLMSJMLSQKPNJSMLSOKSMNSLMPIHIJKISNLMJSJILHOIIKPHIGFEEHIJHLHKMI
@700_2WVZPS_4
GGAATGTTTATAGACATAGCCTTGTGTATGACTGTCTAATCAACAGTGCAAGGAATTAGTTGTGCTCTCAAAAGGAGTTATGTGAAGGAAAGATTAAATGGATACATTTAATTAAGTACAATTACTACAAAATCTATAATGACTGGGTAAGTCACCCGTAAGAAGGATGAGTTAGTAGAGATATAATAATATCTTACAGTTCAACTAATGTGCAAGTTTATAAGTAGACGTAGTGTGAAAGACTTATCGCTAACGCAATAGACGTTATCTCGAAAGGATAAAAGAAACCAAGAAGATATACAAATTGGTAACTTGTATAAGCCCTTGGTAATACCAAATAAGTTAGTTCCTCATGATGTCGTGGAAACATGACTATAAGATAAGTTGAATTCGATAGTAGCCCAAGAGGAATCAAATGAGTAAAACAAGTATTATAGGTAAATATTATGTTTTTCTATCTGAATGATTGTGCCTTAAAAAGGTGGGTGAGGTCTGTGGGTAAAAATTAATTCCCATCTGGTTTTGGATTTTCTTCGGAAAATTGGTGCAAGAAGCGTGGAGTTGCTAACCATTGCTCAGACTTGTATCGCCAGTAGCACGATAACGATATTTATGAATGTTGTAAGGTGAATAAAAGCCTATGATTTGTGAACATTCCAGGAATGTTCACAAATAAACAGGCTTTTATTCACCTTACAACATTCATAAATATCGTTATCGTGCTACTGGCTATACAAGTCTGAGCAATGGTTAGCAACTCCACGCTTCTTGCACCAATTTTCCGAAGAAAATCCAAAACCAGATGGGAATTAATTTTTACCCACAGACCTCACCCACCTTTTTCAAGGCACAATAATTCAGATAGAAAAACATAATATTTACCTATAATACTTGTTTTACTCATTTGATTCCTCTTGGGCTACTATCGAATTCAACTTATCTTATAGTCATGTTTCTACGACATCATGAGGAACTAACTTATTTGGTATTACCAAGGGCTTATCTCAAGTTAGCCAATTTGTATATATTTACTTGGTTTCTTTTATCCTTTCGAGATAACGTCTATTGGGTTAGCGATAAGTCTTTCACACTACGTCTACACTATAAACTTGCACATCAGTTGAACTGTAAGATATTATTATATCTCTACTAACTCATCCTTCTTACGGGTGACTTACCCAGTCATTATAGATTTTGTAGTAATTGTACTTAATTAAATGTATCCATTTAATCTTTCCTTCACATAACTCCTTTTGAGCACAACTAATTCCTTGCACTGTTGATTAGACAGTCATACACAAGGCTATGTCTATAAACATTCCA
+
LMHKNKJMMJKIKKPNOLIIMJLJQNKJOJKHLKJIHHIHMILMJKJJSLJHGGHJMOJPQOMSSJLSGEDFSSPNKPJJSILNPPPJFOSSOJSLNLKKLIHKLIIKPOKMKJSSSSHHIGIIFHHJGSJKLQOOLMJSJISMNKJHJJJLNMKOKCC?BCHKKIKSEEFEEOMJJMJNHGPNIIMSIPSNRSSOOMJJIHGJGLKKLNOLJJJHHJIIIIMHHFFFFEFGEFGKHNSMKSKNNHPHFEDGGIEFCCCGIIIIHLMSMSMONSPSMKSIIKKSSKKJFHIHIIGJNHNNHJMPISSHIF@966669KIILKJLRGDCCCKSHFGHJJSSSKKIILLOLGIIGHLJKKIHIFHGIKLNIIGEDDDEEIIKIHIFJKILJKKJIDDDEHGHGIJIHIGKGIJGHNHKLIHFFEEDGGHFEFEFGIKHEFFDFGGHJHGGGHHKSRSPIJFHEJHJLEIGKIFD><7&%&&0158>HEDFIHGGEDEFDGGHECEQMOMLJSLDBFCCGJLMHSQPLLGGJJIHILFDGLIJILKJFEFFHIHLIFEEFDFJHHIHMFHFGFGHHKHFFEEGHEIJLNSMIGHGIJNLJMKFIHHMIGIHGSNMLLIMLLIJOJMLJIJKISMHJSNNSJKSKSIPOMSLKSSSMPLSLJIJMJHIHFG866623+5543334679:>=CDA;:::<=>CFFEIGGFIEFKPIFGCDDBE<;;;;??>91.(&&&%(+++22:9985555EHGFCEEFBDGISHFFDDEEEJSSGJHIGCDFBDJ<=CBGGJFEFGDEGDDEGGHGGFMILKHDGCEIKMGQLE>AEDEDDDDGIJICMKHHJSPE@>?<=>>?@@222229:::@@@BGGJIEFEFEFDFD??>D>A?@AA???=883<8?@ABBHSMIEGMJMMIJEEGCDJEB@?>?>AAB90,***&'-;;::<@A???@@AB?@<;:9322--,''(()>BBCCCII>DGIFESHKHDDDCB>>=;<<;:*)&%&&''$$$$$%5667654,,')''%&'('***+1341/*1:=@BD@DFDIIDE@87-,+++14<=>EEF>>=>?EIFFIIFFE?>=<<00//..,&&&**=?@BJFEDEEKEEBGHFGFCJHIFBHFCFEEBCFHJGGFIEECEDFGHIIGMFGFDB?@>;;;98:<<<===DECDCDDEGGHGEDDDEIGJFDDDDEECEFEDCBD@ACHGHGFDC;8./111=>==><55.++1@FEFGIHLEFCED7,))333;<>?AABDBB?BDEFHFDC>=<;7643323444;:<=>>@@@??AB@=<;;<?@@ABBCEC
@701_2WVZPS_4
GGAATGTTTATAGACATAGCCTTGTGTATGACTGTCTAATCAACAGTGCAAGGAATTAGTTGTGCTCTCAAAAGGAGTTATGTGAAGGAAAGATTAAATGGATACATTTAATTAAGTACAATTACTACAAAATCTATAATGACTGGGTAAGTCACCCGTAAGAAGGATGAGTTAGTAGAGATATAATAATATCTTACAGCTCAACTGATGTGCAAGTTTATAAGTAGACGTAGTGTGAAAGACTTATCGCTAACGCAATAGACGTTATCTCGAAAGGATAAAAGAAACCAAGAAGATATACAAATTGGTAACTTGTATAAGCCCTTGGTAATACCAAATAAGTTAGTTCCTCATGATGTCGTGGAAACATGACTATAAGATAAGTTGAATTCGATAGTAGCCCAAGAGGAATCAAATGAGTAAAACAAGTATTATAGGTAAATATTATGTTTTTCTATCTGAATGATTGTGCCTTGAAAAAGGTGGGTGAGGTCTGTGGGTAAAAATTAATTTCCATCTGGTTTTGGATTTTCTTCGGAAAATTGGTGCAAGAAGCGTGGAGTTGCTAACCATTGCTCAGACTTGTATCGCCAGTAGCACGATAACGATATTTATGAATGTTGTAAGGTGAATAAAAGCCTATGATTTGTGAACATTCCA
+
LOMLJGHIRNIJJGIHJJNRKMOPLKJOSSSILNOJGIFIKJIKKLJIJMKSKLSLNJKKJQQSPILKJACLMJNJJJREE@:53355=EMHLMQOLNLISLIHQPSSSSPLLRLSPMMKIQJPNSJIGKIJJIPLIISJLIQSLQSLSJLNJPLIJ8JAGMHMKKRNNKOISLHSGSJJGFECOOMKPSMKRSNLSIJNQSLOSSSSQMSJLLJLLIJJJIIIJKGRMJQHHMISNPSSKNFDDCCEEEGFFGJHHHLIMOJILLLSQSRPSHSOMPSILMLKHJKJSJHMNORIMLIMJLILJLBA;9943211244ECDEOKKMKNJIKLJFOSMOSSOSNIPLSKNLMKLOKLSPNLHINLQOSLMJNFLMSLOLSSKHIFHHMJHLNJMPJIMMONMLLMQKSQSJLHFOJNKKFHGIKJMQKLGIJKIHLOJLLSILKSMKSQKLKSOQSOSMSIMKSSKSSSLJLJSLLIPNQPMSQKNLMJQMILJIONPSSKLSIPSPKHFE;+(8))8=<<=CSSKPLGHLPNLKJILPJOOKKISPPGF?EMLHIHHGJQNSJKMKA@?>=>;3////2;;=LEIGIGIKGIIPLJGGEBBCBEGDEFGHLMMOIHIJKISOQKIGGIJHPKPIKMKGKIKIHLJMOQSJQRIJSMIEF
@702_2WVZPS_4
GGAATGTTCACAAATCATAGGCTTTTATTCACCTTACAACATTCATAAATATCGTTATCGTGCTACTGGCGATACAAGTCTGAGCAATGGTTAGCAACTCCACGCTTCTTGCACCAATTTTCCGAAGAAAATCCAAAACCAGATGGGAATTAATTTTTTACCCACAGACCTCACCCACCTTTTTCAAGGCACAATCATTCAGATAGAAAAACATAATATTTACCTATAATACTTGTTTTACTCATTTGATTCCTCTTGGGCTACTATCGAATTCAACTTATCTTATAGTCATGTTTCCACGACATCATGAGGAACTAACTTATTTGGTATTACCAAGGGCTTATACAAGTTACCAATTTGTATATCTTCTTGGTTTCTTTTATCCTTTCGAGATAACGTCTATTGCGTTAGCGATAAGTCTTTCACACTACGTCTACTTATAAACTTGCACATCAGTTGAACTGTAAGATATTATTATATCTCTACTAACTCATCCTTCTTAGGGTAGATTACCCAGTCATTATAGATTTTGTAGTAATTGTACTTAATTAAATGTATCCATTTAATCTTTCCTTCACATAACTCCTTTTGAGAGCACAACTAATTCCTTGCACTGTTGATTAGACAGTCATACACAAGGCTATGTCTATAAACATTCCA
+
AIGNHHLSISQSISSPISJILLJSOLKRMPSOIKKJHIHHIJJHKMLKSMKIMIIIHQOKGJJILNMSIJIMRJLNLQMKJHHHLPPJSNILHJMKFIOHKMKJEED@>>?@EGE>944D30=:::BHMSSSKJIIKKIOIBJLGLKHLSHSOJQISSSPSHG6CSMHJMJLRKIM<KKDBBSIJJKJLLKMKMGLMILLKHJHJKMMLSOSPSHKHIPIIMIILIK@?,+****7<>>>?JIKGILEILFLJJIJSKNKKMEDCEC744445777<;;;;BEFGGGIGIGHDOFLHGHHHGIGPLOJLSOMSKISQMPLKSEDFEEQLLONLJINJKPJJMMLNNMNNOSIPLSMSRQNNLSOKOMMG@@@AQOSHS@@SELLSSMMPLILMGHQSJRMMLOMKSJSMOOHIHMIKHQLGJJFSSKRNOLMSJSMSIJSMIKOSMOOLMQSMHNSLJISKIGMSIOINJOSNMPSOPPQMIIMJJKJJMKMLPOLJJEDC5/.,*,+*)))6:<;?HIKPPLRKKIIIJSNPMQJLHLLRLLSKFHISRIHJOJOSKJHLKQSKKINNJA==<<:<DEFHIKLSRLLSSNKJNSONIKINLJHOJLSJJLHMJJINSQNKKIIFGGHFIKMJKKLKHLJHKGIIIHGGFFHIJIJKJJI
@703_2WVZPS_4
GGAATGTTCACAAATCATAGGCTTTTATTCACCTTACAACATTCATAAATATCGTTATCGTGCTACTGGCGATACAAGTCTGAGCAATGGTTAGCAACTCCACGCTTCTTGCACCAATTTTCCGAAGAAAATCCAAAACCAGATGGGAATGCATTTTTACCCACAGACCTCACCCACCTTTTTCAAGGCACAATCATTCAGATAGAAAAACATAATATTTACCTATAATACTTGTTTTACTCATTTGATTCCTCTTGGGTTACTATCGAATTCAACTTATCTTATAGTCATGTTTCCACGACATCATGAGGAACTAACTTATTTGGTATTACCAAGGGCTTATACAAGTTACCAATTTGTATATCTTCTTGGTTTCTTTTATGCCTTCGAGATAACGTCTATTGCGTTAGCGATAAGTCTTTCACACTACGTCTACTTATAAACTTGCACATCAGTTGAACTGTAAGATATTATTATATCTCTACTAACTCATCCTTCTTACGGGTGACTTACCCAGTCATTATAGATTTTGTAGTAATTGTACTTAATTAAATGTATCCATTTAATCTTTCCTTCACATAACTCCTTTTGAGAGCACAACTAATTCCTTGCACTGTTGATTAGACAGTCATACACAAGGCTATGTCTATAAACATTCCA
+
FPMMMKKSLSKHKKHMLIJILHHIGJJNIIKJRMJKIFHHEGF?@@MLOLJISKJKPQMIIHHLKJSRJSHFGHFKIJOMKSRHPJKLLPSSNJONSNOSSSSSIOSLOKJKSMSQLMNNIQSBDFFKGKMGPLMKMSJI:///.-./+*('%%%%(//47966EDDEDIHQGKMFJIGEJKSLKMQSSOJPOMSNSRPQPMNC;<>GHSPOSSSHSSLKLSSSPSONKISSKLLLSLKLOHC>ID>?FEDJGDDDGFIFJLSIHQMIJQMJSSKILSRLLJSNSMKSPJSMNNSLNLMSSSISNKPSQPJSMQSRNSSSKSJSPOSJHGGEHJJMNSSSLSHMSIKJJGECEFHJEFEEHHIPMPHNDG67??=:867=57//.,/*)***EGJJBCBBBJABCBNLFFFDCCDDCDCFKGHKRKHPSSGHGHMLIOKSKLOMISQSNHIMKLLPNONMKKQSNSSMSOLSKRLLSSIKSKOKKJJSSMKJJKLNNLNSPKHFFEFIDF=<<<<:<BDEEJJILKKMNKMLSPIMKIJPMLLGNIHGKILIHIJJSKNMIJHMLNNJOSPGL<<AAFKKRKSNNJJOSSQKJSKKSKJLHLMKSSMLJSMSLSPPRSOLOJKHGJIGHLJLIGKIHFKIHKGJGGKFGFFHGGHIIIQK
@704_2WVZPS_4
GGAATGTTCACAAATCATAGGCTTTTATTCACCTTACAACATTCATAAATATCGTTATCGTGCTACTGGCGATACAAGTCTGAGCGATGGCTAGCAACTCCACGCTTCTTGCACCAATTTTCCGAAGAAAATCCAAAACCAGATGGGAATTAATTTTTACCCACAGACCTCACCCACCTTTTTCAAGGCACAATCATTCAGATAGAAAAACATAATATTTACCTATAATACTTGTTTTACTCATTTGATTCCTCTTGGGCTACTATCGAATTCAACTTATCTTATAGTCATGTTTCCACGACATCATGAGGAACTAACTTATTTGGTATTACCAAGGGCTTATACAAGTTACCAATTTGTATATCTTCTTGGTTTCTTTTATCCTTTCGAGATAACGTCTATTGCGTTAGCGATAAGTCTTTCACACTACGTCTACTTATAAACTTGCACATCAGTTGAACTGTAAGATATTATTATATCTCTACTAACTCATCCTTCTTACGGGTGACTTACCCAGTCATTATAGATTTTGTAGTAATTGTACTTAATTAAATGTATCCATTTAATCTTTCCTTCACATAACTCCTTTTGAGAGCACAACTAATTCCTTGCACTGTTGATTAGACAGTCATACACAAGGCTATGTCTATAAACATTCCA
+
MSOKLLKRSNSMJSSQMOIHHIHPCBACBJMIPSSKIJFHHLLJIHLLJKNOLMILRSKKIHIKQKNHLNKJSHJJLKRJL@A@@,+++-)))()33357;9;<CDEDGIIIHJEDCEDKQKRJQNKQNJNOKPJSSKSKKPLIMIJLM??@@@HSSSKKQSKSLIOLJOLOOMSLSOSNSSQNLJILKSSMMSMJSLNKJQLLLPIQKMSJILMROSLLLKPSMKNQKSLLSLSSOKNPPSSKSJFHSLHPSOJMKHNRISPKPSNNSKPHLOLNKRHPSJINKSSSMLOHNNQNOLJHQJJSNKKQLRIKNIKLIGIOLKSSNOSLLNLNJNIGFLNLLJIOKQKNLQQSKSOMKQQSOSORMQPSSJ;;:872111;:HLSSLSMSRKJKQMJSSMNKSKOHJSBINJJSKHSKOJLMSMNNMSPMKNHMSNLJKOIKJNSKSMOPPROOMSMKNPPNSJI:::;<56=00EBBCOHSLSMSKNMJSSLSOOSOPKSMSEIHNMSNOIJSNSOSLMNJNMNMNOHJLSMMLLHKMJLNQKOKJIJMNJSKNLLLQCDCFOF?BIKSSNJMHGIJMLHKKQSOSOQSSKMPSSKKHJPSMMJMQPKNJLNLMMLLMPMRJSPOJJLMHMLMOKLKIKLMJHSKHBBBBDNKKLJOJIG
@705_2WVZPS_4
GGAATGTTCACAAATCATAGGCTTTTATTCACCTTACAACATTCATAAATATCGTTATCGTGCTACTGGCGATACAAGTCTGAGCAATGGTTAGCAACTCCACGCTTCTTGCACCAATTTTCCGAAGAAAATCCAAAACCAGATGGGAATTAATTTTTACCCACAGACCTCACCCACCTTTTTCAAGGCACAATCATTCAGATAGAAAAACATAATATTTACCTATAATACTTGTTTTACTCATTTGATTCCTCTTGGGCTACTATCGAATTCAACTTATCTTATAGTCATGTTTCCACGACATCATGAGGAACTAACTTATTTGGTATTACCAAGGGCTTATGCAAGTTACCAATTTGTATATCTTCTTGGTTTCTTTTATCCTTTCGAGATAACGTCTATTGCGTTAGCGATAAGTCTTTCACACTACGTCTACTTATAAACTTGCACATCAGTTGAACTGTAAGATATTATTATATCTCTACTAACTCATCCTTCTTACGGGTGACTTACCCAGTCATTATAGATTTTGTAGTAATTGTACTTAATTAAATGTATCCATTTAATCTTTCCTTCACATAACTCCTTTTGAGAGCACAACTAATTCCTTGCACTGTTGATTAGACAGTCATACACAAGGCTATGTCTATAAACATTCCA
+
LHJSLOSSLSH=<<<<CHDFDCDIPGEHILSSSMJHKIHJJMB??@CKNJMSNHMIISJKGKHJLRPJMLGFIFKJMISKRMKKJKMLQLHHIIOIHJJKMISNRSMLOPOSNNHILJHS33JBEFHLOSNLMJFHMKLJIJIPKLKQNMONLOLSSSSSLKKOGIGHLSLQGSLGQLSLNRNRJHSMJKOLSNISLQLPSIMKJLLQMONRMJPKKSLSLJOOSOLSJHGHFFIIIKSPQLLNNKEGJEHHJJKIMNKOJNPNOKCCDCCQMJLLKMLJKSNKRJQHJGJJJMSMLMOJHJIKMKNKLIPSOJJNOJKNIMMSNPSNMSJMMPKFIMISKSINQKSKSLNSKPKNKKNSQINSSSMQHA989:@?D;9>;>?>?><88::;JGIKIIJLHEDDDBCI<<<444333323200=HKILMLHNSHMONJPSNMMSSSPSSQLPMJSSKMMLOQSOKLKSSMHLSSSMSSIKOMLMKNPKPPNMMPRNOMOMRSQKINKOOSOSIMNNJKNQJNLSNMKSJKSNSOIMJIKLPLLSNSNLKPPLMNKHKMGIGGLSRSNSLMKJGII<556LHKKIOKMQKHANKSMNSPLKOSKNNNMSSSMLMNOMLMNSROOIRKIIJKLLJMJSKKNIMGFHIHHKIHGHJJJKHKJJ
@706_2WVZPS_4
GGAATGTTTATAGACATAGCCTTGTGTATGACTGTCTAATCAACAGTGCAAGGAATTAGTTGTGCTCTCAAAAGGAGTTATGTGAAGGAAAGATTAAATGGATACATTTAATTAAGTACAATTACTACAAAATCTATAATGACTGGGTAAGTCACCCGTAAGAAGGATGAGTTAGTAGAGATATAATAATATCTTACAGTTCAACTGATGTGCAAGTTTATAAGTAGACGTAGTGTGAAAGACTTATCGCTAACGCAATAGACGTTATCTCGAAAGGATAAAAGAAACCAAGAAGATATACAAATTGGTAACTTGTATAAGCCCTTGGTAATACCAAATAAGTTAGTTCCTCATGATGTCGTGGAAACATGACTATAAGATAAGTTGAATTCGATAGTAGCCCAAGAGGAATCAAATGAGTAAAACAAGTATTATAGGTAAATATTATGTTTTTCTATCTGAATGATTGTGCCTTGAAAAAGGTGGGTGAGGTCTGTGGGTAAAAATTAATTCCCATCTGGTTTTGGATTTTCTTCGGAAAATTGGTGCAAGAAGCGTGGAGTTGCTAACCATTGCTCAGACTTGTATCGCCAGTAGCACGATAACGATATTTATGAATGTTGTAAGGTGAATAAAAGCCTATGATTTGTGAACATTCCA
+
NSJMSSLKNIRSLIIKNNHJLKMJSKMOOJKLMLJQKJNJLKSSMRKLSKKHCD==>==>BDGLFM00000?AANIHIIGILSLNLLPGKSLPKKIFIFFNHNJGPROMLMSHHHHMLSSOOLOLKKKSSIPJNPPKKKSJJLKKLMPSKOOME@C@375///154?GEFCFGIHIGMKQOJLNMJSJJKQONNJNNKSNSMLSSJJIRLPMLNMKSQSJISJBMSIKQKGCBDBCDSQPOMFDEDDHJHFHKIHHJIGSSSISHLISQSNINLNMSKKJSSSOMSSJLHSLOLPLQLSOLKSLKSSLSLHIILJIGF,,,,-501((6456+))()/?GSNKSOSSMJLLMPLLKSNMNIJKLMOMSLJJJLKISHKIJOHLDFGSLLLMMHIJHSNLKMHQKQOLLMLKSLGOPPLRJJJSPMMLIMLJSOQOOJRLIOLKNSLLKKSJILLSSMHKPJIPMKOSSLOMKQKSKHOMLPKRSLMB>?MISSLOLJIGKJHGJSMRSOHHJ77@89JSMSKNSMMSOOKSKOSIABCJSOLMPMJRMOQJKLKIFFGHHMOIPPRSMQSKHGFC>>>@?@@DDABDEDIKIIIIHGMHHEDEDGFDEFCLPLHHGHHSILLNKECDBC,****AFGGGGEEFEFFIJRSH;;=HINGGJ
@707_2WVZPS_4
GGAATGTTTATAGACATAGCCTTGTGTATGACTGTCTAATCAACAGTGCAAGGAATTAGTTGTGCTCTCAAAAGGAGTTATGTGAAGGAAAGATTAAATGGATACATTTAATTAAGTACAATTACTACAAAATCTATAATGACTGGGTAAGTCACCCGTAAGAAGGATGAGTTAGTAGAGATATAATAATATCTTACAGTTCAACTGATGTGCAAGTTTATAAGTAGACGTAGTGTGAAAGACTTATCGCTAACGCAATAGACGTTATCTCGAAAGGATAAAAGAAACCAAGAAGATATACAAATTGGTAACTTGTATAAGCCCTTGGTAATACCAAATAAGTTAGTTCCTCATGATGTCGTGGAAACATGACTATAAGATAAGTTGAATTCGATAGTAGCCCAAGAGGAATCAAATGAGTAAAACAAGTATTATAGGTAAATATTATGTTTTTCTATCTGAATGATTGTGCCTTGAAAAAGGTGGGTGAGGTCTGTGGGTAAAAATTAATTCCCATCTGGTTTTGGATTTTCTTTTTCGGAAAATTGGTGCAAGAAGCGTGGAGTTGCTAACCATTGCTCAGACTTGTATCGCCAGTAGCACGATAACGATATTTATGAATGTTGTAAGGTGAATAAAAGCCTATGATTAT
+
F?====6(((();?AAEKMONJNMLMPLHJHLPIIAAAABIGIIKHLIIKLNMIIEDDDCDDEIMSEDA??BCEJIHIMIHIJLHSKJJIMOKNKGIIGIKHLIHHNIKOJHGGIHIJOKISIHLHFEEFIRSMSHJIILGRINLHIPMSCCBA@B201349@ABABIHHGHHIJJIHIJHGHHLMLJIIKKLJHJSKMMLIJNIJIHGKHPKKJIHHLRJHGHLHGKHJJEDDDCBDCDDMJGEABCGEEFHHFGHGHIOJKHPIHSSJLIOMLLHJMFLIDEFKKIECDDGNIJNJE@@JLLSKKMKHGGKGLLJHIHFKLKIRKJMKIFIIC955==SSILOOSIKNINIEEFIIFGFGGGMHI@>=444===@CFIOEC=>>FEIHHLFFFFGLIGHFFDGLGHHGHGFEFCCCEBCBBDFGDECBBCBFFDDCCCDEGGGHIFFHHHSLSLIE?>>>>IHHHHFGHHIGGFE@EDDEGFEFFGEDDDDCCDFEFHHFDGIGHGEC=C44A44FEEEEFHGIGDDDGLG9695446AAAGFFIDCCDCCAAA@????@ABCCDEECBBACDEED????@CBCDFGDBB@@@@AAA@A@A>>>=>@???@ADEDDBA@AAABDA@@@@BAABBBAA@@@=BADCA;;'%
@708_2WVZPS_4
GGAATGTTCACAAATCATAGGCTTTTATTCACCTTACAACATTCATAAATATCGTTATCGTGCTACTGGCGATACAAGTCTGAGCAATGGTTAGCAACTCCACGCTTCTTGCACCAATTTCCGAAGAAAATCCAAAACCAGATGGGAATTAATTTTTACCCACAGACCTCACCCACCTTTTCCAAGGCACAATCATTCAGATAGGAAAACATAATATTTACCTATAATACTTGTTTTACTCATTTGATTCCTCTTGGGCTACTATCGAACTCAACTTATCTTATAGTCATGTTTCCACGACATCATGAGGAACTAACTTATTTGGTATTACCAAGGGCTTATACAAGTTACCAATTTGTATATCTTCTTGGTTTCTTTTATCCTTTCGAGATAACGTCTATTGCGTTAGCAATAGTCTTTCACACTACGTCTACTTATAAACTTGCACATCAGTTGAACTGTAAGATATTATTATATCTCTACTAACTCATCCTTCTTCCCGGTAACTACCATCATTATAGATGTTGTAGTAATTGTACTTAATTAAATGTATCCATTTAATTAAGTACAATTACTACAACATCTATAATGACTCCGATTATCACCCCGTAAGAAGGATGAGTTAGTAGAGATATCATTAATATACTACAGTTCAACTGATGTGCAAGTTTATAAGTAGACGTAGTGTGAAAGACTTATCGCTAACGCAATAGACGTTATCTCGAAAGGATAAAAGAAACCAAGATATACAAATTGGTAACTTGTATAAGCCCTTGGTAATACCGAATAAGTTAGTTCCTCATGATGTCGTGGAAACATGACTATAAGATAAGTTGAATTCGATAGTAGCCCAAGAGGAATCAAATGAGTAAAACAAGTTGTATAGGTAAATATTATGTTTTCCTATCTGAATGATTGTGCCCTGAAAAAGGTGGGTGAGGTCTGTGGGTAAAAATTAATTCCCATCTGGTTTTGGATTTTCTTCGGAAAATTGGTGCAAGAAGCGTGGAGTTGCTAACCATTGCTCAGACTTGTATCGCCAGTAGCACGATAATTTATGAATGTTGTAAGGTGAATAAAAGCCTATGATTTGTGAACATTCCA
+
OKSSLRPMSILNJJLKNHJMSOSIFGEDCABIG=;::;AA5.+*,--2224>7778889AABBCDEDCDHFIFHQJIPLHKHIJPHJIKJSLIHJ>===?EBD;;;:88;::LJHAA@?3-222?BISIJGGJFHSMKROKSSISSOLSNLOJGDA@;72//000BCCEFEFSIJIHH?=EFB222HSQPGKKIKISPGJHHPIFFIJKKMLKSSCDCCCCCLFKPGSGIQH@BEIE7575447301-&&&&&++)),,-,*'''')),''''(2/0****+++,+,4@CCEEBBG=>JIKHIOKJHJPIOSNSLJGIKISKJLMLQJIHHJMOSSNKLSMOMNLMSQSKLSSIJHNKSSMNI@?>=<?;:<<=;655A>A?@AAFCEJOPIIGJIIIGGMHMMFFE@?@+++**++,04025IFEFDFEEGGHHJHHHLHHKKLIKIIGHJIHINHPMNQOMJOMOKIQJHIJNMIGRGGFKNHGGF((('(55211'&&%&%%%$$$#$%$%$$&%&%%&((*//3>GEGMIKJLHHIHHHHPHGGFEIKKHHEFFIGHME8777:?>>>>:88779>@BD<::::<;5222+('''((('&&))('--./589:==86321,-1.++++/22)('&%&&++)())*0>>???AEEDCA@?@AABCDDDA@><<<:;;;;;:77788:991.---,-6:;=@ABAA32333DBBAA@DEGE=<<<=CA?44449AFDAA:50*666=>BBDEHIHGGGIJMHGEEDEEFODCFCCEEDGCBA10000ABBDACDCCDFFCB:::::A<<;;<????@?@@@@@@BCCBA=;:975442-+++)''*/0355779:::::85543,,,,+-,,++)('%&&'(+-146:<<=<<;<=>?CCDA=<<872344566534333-''+,?NJSGDDC?4:AAADCEFGEGKFBBBCCCCEDDE==513<>GDEFGFGEBBBGJKLGEDDDDGDDEB?>65554;==:9::<=A@??==<=<=<==>@B?>==>==<;;<:;<<<=><;953)((%$#$%&,03799=>??@AAAAABBDBFCCDCBBAA@>????@>>>3331+*'
@709_2WVZPS_4
GGAATGTTCACAAATCATAGGCTTTTATTCACCTTACAACATTCATAAATATCGTTATCGTGCTACTGGCGATACAAGTCTGAGCAATGGTTAGCAACTCCACGCTTCTTGCACCAATTTTCCGAAGAAAATCCAAAACCAGATGGGAATTAATTTTTACCCACAGACCTCACCCACCTTTTTCAAGGCACAATCATTCAGATAGAAAAACATAATATTTACCTATAATACTTGTTTTACTCCTTGATTCCTCTTGGGCTACTATCGAATTCAACTTATCTTATAGTCATGTTTCCACGACATCATGAGGAACTAACTTATTTGGTATTACCAAGGGCTTATACAAGTTACCAATTTGTATATCTTCTTGGTTTCTTTTATCCTTTCGAGATAACGTCTATTGCGTTAGCGATAAGTCTTTCACACTACGTCTACTTATAAACTTGCACATCAGTTGAACTGTAAGATATTATTATATCTCTACTAACTCATCCTTTCTTAGGGGTGACTTACCCAGTCATTATAGATTTTGTAGTAATTGTACTTAATTAAATGTATCCATTTAATCTTTCCTTCACATAACTCCTTTTGAGAGCACAACTAATTCCTTGCACTGTTGATTAGACAGTCATACACAAGGCTATGTCTATAAACATTCCA
+
GGGSSONSNKHIFC@OKSKMSPSNMJKOSMPSOIKLMJJJDD@=;;<SSMRQKLMKGSJKSKMIPSSSNIJLFIONPMSLONQKQIIGHPSKCBBB?@CDEEJBCBBABCCFMSILIOLOFFNHGHIIGSOKLKGHJNPLISKHKKSPKSOLKHSSSSOEQNEOLLHLNSQOOJJAIMEHSIMKONMIMIRSPNKJMLMPILKJQKLMSORPKPKSMMMPKOKJGDA@@=55555:AA7/-'&&&$%()+6669:BADDHFDD;8855556EFFJIHIHMQINKLLLJLLRSOLPQJFHIIGILHSOQSSSPSNRSSNKSMQJLJLIHDFEIEECIJHJOMMSIOKOQMISJKSSKSNNMLOSIIMSIJA@@=@@HGII>JHHIMIJOHOJLKKJKRKKH77777JHGSSJIGFJKSI?===KNSOSSJKHJLNGHGGHLSSPKSHSIOQJLMIQPOPSMNPSIMLPIOSSSSSKSSSMIKJQJLIHMKNIOIMKKJKKQEEGFISILOSLKHGC;;GGHJMNSMKHILLSKMKJIJHHMJLJHILJKKNJKHKJKHI@>:93/((BACDC?@9989:EIIJIGINJKSNA99867::<ABEFFIHKJFHHGJJINRLKLJLDGHEGFICCCCCBIDCCDC?>>>?EFDCDEEGGHJHJF
@710_2WVZPS_4
GGAATGTTTATAGACATAGCCTTGTGTATGACTGTCTAATCAACAGTGCAAGGAATTAGTTGTGCTCTCAAAAGGAGTTATGTGAAGGAAAGATTAAATGGATACATTTAATTAAGTACAATTACTACAAAATCCATAATGACTGGGTAAGTCACCCGTAAGAAGGATGAGTTAGTAGAGATATAATAATATCTTACAGTTCAACTGATGTGCAAGTTTATAAGTAGACGTAGTGTGAAAGACTTATCGCTAACGCAATTGACGTTATCTCGAAAGGATAAAAGAAACCAAGAAGATATACAAATTGGTAACTTGTATAAGCCCTTGGTAATACCAAATAAGTTAGTTCCTCATGATGTCGTGGAAACATGACTATAAGATAAGTTGAATTCGATAGTAGCCCAAGAGGAATCAAATGAGTAAAACAAGTATTATAGGTAAATATTATGTTTTTCTATCTGAATGATTGTGCCTTGAAAAAGGTGGGTGAGGTCTGTGGGTAAAAATTAATTTCCATCTTGTTTTGGATTTTCTTCGGAAAATTGGTGCAAGAAGCGTGGAGTTGCTAACCATTGCTCAGACTTGTATCGCCAGTAGCACGATAACGATATTTATGAATGTTGTAAGGTGAATAAAAGCCTATGATTTGTGAACATTTCA
+
MSSSOSNJSNNJKQSNSSPLOSOJSSSOMLPSQMSIFEFGKNKSIMSJMJHSEHKFGEFEEFSMIEDDABBEGMMNMJIKHLSQNLSLMOLRQSRMMQNLKQIKHKNSLSPJSSSKOKQCDCBCEFEFEJSNSNLMSKSKOOISSLSSSMNMMIIKMHSC?@@ASSPLIHHGGORSHGFFLSRSLKQSSSMLLLSLMMQQPMSKOMRQSSOPMKLMLSRJSJKMSKSKJLMKNLJIKSKNPRFKONILMKNHRMIIMMJRLKPLMOFGOSPKKSNSSKSKKPQOFNSLJLPNNOJJPOROKNMSIKJQMOSJSSJLSMOQKPPOSSJBC@AE21/''((3;:;CDDEGSHIINJMKKRF>===?MJPSKILLHNLODCAADFC==>FHHFF000000001===AELIKSSRHLKOSKNLJSRIMNSSNILHROLOJIJNIOIMPJIILISNLSSRNMKGFEFFSPKJNRSOSNOSONPSSONJSJMPKMIGDD.----GIJJMGNLSOLIJB-*/*+IKSSRSSMOREECKIA>>>=DEFFEEGDDDD@D>?>><<>EESKLLSPKOIINIMQSIQNPSMSQOPNNSSJSNKIKNLSJNOSLMKNNMLIISSSOQRIJHKOQMIJIMLMLLMIIJKMMKHHKKDDDCEEHHIIHOFFGGJ
@711_2WVZPS_4
GGAATGTTCACAAATCATAGGCTTTTATTCACCTTACAACATTCATCAATATTGTTATCGTGCTACTGGCGATACAAGTCTGAGCAATGGTTAGCAACTCCACGCTTCTTGCACCAATTTTCCGAAGAAAATCCAAAACCAGATGGGGATTAATTTTTACCCACAGACCTCACCCACCTTTTTCAAGGCACAATCATTCAGATAGAAAAACATAATATTTACCTATAATACTTGTTTTACTCATTTGATTCCTCTTGGGCTACTATCGAATTCAACTTATCTTATAGTCATGTTTCCACGACATCATGAGGAACTAACTTATTTGGTATTACCAAGGGCTTATACAAGTTACCAATTTGTATATCTTCTTGGTTTCTTTTATCCTTTCGAGATAACGTCTATTGCGTTAGCGATAAGTCTTTCACACTACGTCTACTTATAAACTTGCACATCAGTTGAACTGTAAGATATTATTATATCTCTACTAACTCATCCTTCTTACGGGTGACTTACCCAGTCATTATAGATTTTGTAGTAATTGTACTTAATTAAATGTATCCATTTAATCTTTCCTTCACATAACTCCTTTTGAGAGCACAACTAATTCCTTGCACTGTTGATTAGACAGTCATACACAAGGCTATGTCTATAAACATTCCA
+
OSJQKOSKSMSLJPSLFGGGJSJLMGEFIOMLPNSNSEDCDFKHGI/////5A?@AABA@AABGKHQLSSMJIHOLJNSMJMJNSECDDDCDDCEMKSJKSSSSMPKKLSIKIJIJJRSSISLRKKKMQSSOKLJJSSKLIFGLEHGFOSKMHLHMHIDIMNNHFCAACFFISPSJOLSKILSQKSSSSKLJLSOKSRSNMSSQSSNSONRSJPJONJLNNNRSNLOKHJLPSNJMSNSSSOISLQMSSSJMSNSSLILPJSMSNLLDCCCDHJNHSSIMIJJQKMIMMHHLJJSSMSSLILISPKSKSOSSLJSPLIOFE?@?>>LSHGHJIKQISPHNQMKNNOSSKOSKOSLLRJQSLJMLLSRJFF53444/222;4>GIHNLJMLNPKMKLKNNSLNMNMJSSJSJLOSIONNMOSSMLSNPQOKMMKSSISSSSPSOMSNKSKSSLKOIMOJKPNRSLMMMNOONMSSMNSKQJNHMHSLSSLSOJGIKJMKISIMLRHSLB@MCBB@F>>KGHJLNIHKKNLSSNSPJLKMQQKOLSMPMISKIHSHISMKIKIMHSPLSJKSSPNDGHKKLKJJMMNLKMJLKLSSLNNMILLLSLLLSQKSLMKOLKSKSPKNPIGJGGKKGKKGJHEFIHIHGHHIEDC@.---./0-,0
@712_2WVZPS_4
GGAATGTTCACAAATCATAGGCTTTTATTCACCTTACAACATTCATAAATATCGTTATCGTGCTACTGGCGATACAAGTAGAGCAATGGTTAGCAACTCCACGCA
+
FEEFDDFGGIKGFIGMLHCAA?AEFKGHEBAA0000002222;889>FIJJGDCCCCE@????BBBB??>/.../40/.'&&'*045?CDEEBABCCEDEDFDC=
@713_2WVZPS_4
GGAATGTTCACAAATCATAGGCTTTTATTCACCTTACAACATTCATAAATATCGTTATCGTGCTACTGGCGATACAAGTCTGAGCAATGGTTAGCAACTCCACGCTTCTTGCACCAATTTTCCGAAGAAAATCCAAAACCAGATGGGAATTAATTTTTACCCACAGACCTCACCCACTTTTTTCAAGGCACAATCATTCAGATAGAAAAACATAATATTTACCTATAATACTTGTTTTACTCATTTGATTCCTCTTGGGCTACTATCGAATTCAACTTATCTTATAGTCATGTTTCCACAAACAGATCATGAGGAACTAACTTATTTGGTATTACCAAGGGCTTATACAAGTTACCAATTTGTATATCTTCTTGGTTTCTTTTGTCCTTTCGAGATAACGTCTATTGCGTTAGCGATAAGTCTTTCACACTACGTCTACTTATAAACTTGCACATCAGTTGAACTGTAAGATATTATTATATCTCTACTAACTCATCCTTCTTACGGGTGACTTACCCAGTCATTATAGATTTTGTAGTAATTGTACTTAATTAAATGTATCCATTTAATCTTTCCTTCACATAACTCCTTTTGAGAGCACAACTAATTCCTTGCACTGTTGATTAGACAGTCATACACAAGGCTATGTCTATAAACAGTTA
+
LJONMPSMLQKSRMJMIKOLSJKKLFDEDECGEDCA@===;:4//1CGGJIPOLFGFFFOKILSQMLJMHLLIIJJOJIPNMPSSSSOOLKSKSLHINKLKRSPNJJDJ=33LSLLIIKSPRSEFKSOOSOORQEJJLLPLSJLHPIJKJNOJGKLKSRHGIENGDDFDSHHNHIIKSNKSNSKNKLQLMSOLIKLNLNHMLJKKSOJSOSLJMMLLSPOSLKRNRKNMSSJNMINPSOSSOOQHSLNOKNSNSKOIGFLOKKKOSC@@@@EPMISSISINIJHFCDDC=?ACDDC@==+*(&&())*+/@FEIKIJKLRKJIJJHJINJKMSNOKQJSJPKQONOSJRJSLONLSJPJJSJNMJLHKHIIDD::==A=@@@/*DEEIJ@:;FHIIIMJISNHQOSLSNSJKLMSJMJMLJA9777MQPKSKIJJKQKLRIKMSRKSSJMIHIJKHPPKMQISLLOKLRSKKKLSKSMIRLSLPIPJMHJQJNSMJILSSOIIOLMHKLOSIKKKIKHFGMEBCOJKGHGHHKJNHHLILSPSOOLJGHHHJKJJILLJKIFLHHJJJQSNSIIDD==>BEGHEHISPSKIHA44012****@BHHNHIIHIGJGHJRINJD@?A?998-,,+,,,..1128:@BAB@=33,,****+*%%%
@714_2WVZPS_4
TGGAATGTTTATAGACATAGCCTTGTGTATGACTGTCTAATCAACAGTGCAAGGAATTAGTTATATTATCAAAAGGAGTTATGTGAAGGAAAGATTAAATGGATACATTTAATTAAGTACAATTACTACAAAATCTATAATGACTGGGTAAGTCACCCGTAAGAAGGATGAGTTAGTAGAGATATAATAATATCTTACAGTTCAACTGATGTGCAAGTTTATAAGTAGACGTAGTGTGAAAGACTTATCGCTAACGCAATAGACGTTATCTCGAAAGGATAAAAGAAACCAAGAAGATATACAAATTGGTAACTTGTATCACCTTTGGTAATACCAAATAAGTTAGTTCCTCATGATGTCGTGGAAACATGACTATAAGATAAGTTGAATTCGATAGTAGCCCAAGAGGAATCAAATGAGTAAACAAGTATTATAGGTAAATATTATGTTTTTCTATCTGAATGATTGTGCCTTGAAAAAGGTGGGTGAAGTCTGTGGGTAAAAATTAATTCCCATCTGGTTTTGGATTTTCTTTCGGAAAATTGGTGCAAGAAGCGTGGAGTTGCTAACCATTGCTAGGACTTATCACCAGTGGCCCAGATAACCCAAATTTTATTAAAGTGTGTAAGGTGAATAAAAGCCTATGATTTGTGAACACTCA
+
))*-48:<??=D<;;;;>=;A?<;425=<==EKKIFCCBBBCA@@@ACDDCFEC211-****'&''(''')*<9:@>>>==>?<,++&&)'((++++,.26BDDCFPHSOAAAABE@A@AAGIOQIGHGJIMONIGIKIJSLHLJ::;FB@@@?<<;4-...022449977655457<<==<@IIHIJKKJNLIIKQOJLSLNKLNLMNQPIMLIGFHHPSMKNIINKIHKHIIPNMHKRIEDB@=789GGFFGGFEGEHMSHKIJNMNDCCCCKOJLISGKNGFHJSAJFGGJSQSPKSEE,,,*,677110/,,,+*()))&&,'';AAA>>>;>A?@GGFEIFHSMPLILLJNMKSIKPLHPMHH33322222222?AFC??AIJNKKIFEJGGGDDFDIEHFGHFDEEF@??=77770,,+++))%$$$$$%%%&(('((()))''((+((&%%'&(()+=??@EGHGGBAE@KJSSILFGGGHMNLKEEEDBCCD??9=>=4.-,+**,)/56889;886772222-,,(%&''').../1234+)))).//6630017767;<;>6550-,&&%''(*%%',,,+*,*)('''((((-/++*)*)),,**('&%&''''))99<=@666CEFCABAA>+++*//-.*(((')'&%
@715_2WVZPS_4
CTGGCGATACAAGTCTGGCAATGGTAGACAACTCCACGCTTCTTGCACCAATTTTCCGAAGAAAATCCAAAACCAGATGGGAATTAATTTTTACCCACAGACCTCACCCACCTTTTCAAGGCACAATCATTCAGATAGAAAAACATAATATTTACCTATAATACTTGTTTTCTCATTTGATTCCTCTTCAGCTACTATCAAATTCAACTTTATCTTATAGTCATATTTCCACGACATCATGAGGAACTAACTTATTGGTATTACCAAGGGCTTATACAAGTTACCAATTTGTATATCTTCTTCATTTCTTATCCTTTCGAGATAACGTCTATTGCGTTAGCGATAAGTATTTCACACTACGTCTACTTATAAACTTGCACATCAGTTGACCTGTAGATATTATTATATCTCTACTAACTCATCCTTCTTACGGTGATTTACCCAGTCATTATAGATTTTGTAGTAATTCTACTAATTAAATGTATCCATTTAATCTTTCCTTCACATAACTCCTTTTGAGAGCACAACTAATTCCTTGCACTGTTGATTAGACAGTCATACGCAAGGCTATGTCTATAAACATTCCA
+
CC99976755889=//,''',9*))'%%%%%),,,,A?@@@?CEABGOCA?A@BA?B@BECDGCB@;<326799=:;:+***)+,))*--22245611/,++++,//0203<=:9<587878665566777569;<6666;=<<54+***,.3''<??F@?;9853//041*)%&)0635;:8;>:;;76777873//)(('&((''(((*&'+3388@@@==?==>:7:569::<=A@@000/(((==?>>?=?7-.889C?>>78213/399;9840/...,--.25855////--+)()%%'''&'))*?@=AC:9:::<EFF<<77677;::?@99:8777-,,''''&/5<==<<;;:;:::;7722212833----.>=>=8999:@>1,,,11<<<?>@DFAB=<=AAA@@A;:::;?><;=11-,,**(&'(*./,7<?@CFEK643334718***'%%&$%&'&&&)/(((((13225212105C;:;;/@@@B=<<<<A@A@>98@84=?9::AA861/***43334//CCEDEFFCBC<87778>>@AA?33323==A@B>=887855557A:000
@716_2WVZPS_4
GGAATGTTTATAGACATAGCCTTGTGTATGACTGTCTAATCAACAGTGCAAGGAATTAGTTGTGCTCTCAAAAGGAGTTATGTGAAGGAAAGATTAAATGGATACATTTAATTAAGTACAATTACTACAAAATCTATAATGACTGGGTAAGTCACCCGTAAGAAGGATGAGTTAGTAGAGATATAATAATATCTTACAGTTCAACTGATGTGCAAGTTTATAAGTAGACGTAGTGTGAAAGACTTATCGCTAACGCAATAGACGTTATCTCGAAAGGATAAAAGAAACCAAGAAGATATACAAATTGGTAACTTGTATAAGCCCTTGGTAATACCAAATAAGTTAGTTCCTCATGATGTCGTGGAAACATGACTATAAGATAAGTTGAATTCGATAGTAGCCCAAGAGGAATCAAATGAGTAAAACAAGTATTATAGGTAAATATTATGTTTTTCTATCTGAATGATTGTGCCTTGAAAAAGGTGGGTGAGGTCTGTGGGTAAAAATTAATTCCCATCTGGTTTTGGATTTTCTTCGGAAAATTGGTGCAAGAAGCGTGGAGTTGCTAACCATTCCTCAGACTTGTATCGCCAGTAGCACGATAACGATATTTATGAATGTTTGTAAGGTGAATAAAAGCCTATGATTTGTGAAA
+
JGGKFOF00001LIIMNLNSSNLKLOMLJNJKMSMFGHFGLKMKJNHKGIFKLIMLIJKISSLLSMSRMILIMKGQKSSLLOQNSOSKNJNRRSSHIJJNPGHISJJOJSLNRQSNHJISRSMNOLLJKPIKMSMNIMRSOOSILMSOKLMOJKAI?=???ACDEFGNGLFGJEDD@FFGGGMMKISMSSSMLSSSMSNLSMQJIMIMSOOJSQSOSSSFF@A@AABACCELIMSJKSSSOOLLIJIIHJKLONHFHIGJJLOLKHHLKKJJJHJIKPLDSJILKKKGHJHISSSOPMSPKOMOSMPJSNLLKKJIOKLMSKJMSSNJISSNJKIFKKGSSPSHGFEGNMKOGMLJSOSNJGJMSRLMNLIGLHGIKNSMLGIEHHMJJIM4333/0000889>IHIPMOSPNFSSKQQLMHMNSKSMMMKSSLJMJJNFFGIHHGGEGGJLSSSNMHGGFFIOJPSJNJLSKHNCDBBJSMRGDEC<BHMKKJHMG(((((ABFIJGLC=E66<67FFGLGPSJ@BAAMHHGIDAACNOJLKLLLLIKIJJKSEHGKMIKKNLSRIHKFCA@>,,,+*))).66?EFDJFHIHHHGHHEBCCDDEDDEEJLOKKGGISHIRJOIIKGGIFJHHJJILOGIIIHHMKKLKJJJJJ
@717_2WVZPS_4
GGAATGTTTATAGACATAGCCTTGTGTATGACTGTCTAATCAACAGTGCAAGGAATTAGTTGTGCTCTCAAAAGGAGTTATGTGAAGGAAAGATTAAATGGATACATTTAATTAAGTACAATTACTACAAAATCTATAATGACTGGGTAAGTCACCCGTAAGAAGGATGAGTTAGTAGAGATATAATATCTTACAGTTCAACTGATGTGCAAGTTTATAAGTAGACATCATGTGAAAGACTTATCGCTAACGCAATAGACGTTATCTCGAAAGGATAAAAGAAACCAAGAAGATATACAAATTGGTAACTTGTATAAGCCCTTGGTAATACCAAATAAGTTAGTTCCTCATGATGTCGTGGAAACATGACTATAAGATAAGTTGAATTCGATAGTAGCCCAAGAGGAATCAAATGAGTAAAACAAGTATTATAGGTAAATATTATGTTTTTCTATCTGAATGATTGTGCCTTGAAAAAGGTGGGTGAGGTCTGTGGGTAAAAATTAATTCCCATCTGGTTTTGGATTTTCTTCGGAAAATTGGTCCAGAGCGTGGAGTTGCTAACCATTGCTCAGACTTGTATCGCCAGTAGCACGATAACGATATTTATGAATGTTGTAAGGTGAATAAAAGCCTATGATTTGTGAACATTCCA
+
KLHHIKJHOLJOMKLMGKSNSJMIPSPKKJINIPLFHFEJHLOSOOKMJORSIJJQNLLIMLMKSLQJECGDJKQNKPKIMISMIHC?CGIMNPGCBBBBSKSIIJLJILNG@6544456667766669DDGHGEGIFHIKOSMRJJSSLIJMMJKKFSFGIGIKILN2222321013,,,,++--.<>AABCDJJSQGIMJSKMSSOPMIPHPJLAA0.../.-.,-+++++,?AFGJGHMHJHKFGEGEEDEIHGSSHHMNINNJKJSPSROISIJJSRMSSSPSIPHKJKKJJNMOMJRJMNHRLPHKIFGFDB?@AFEHFGJPLJJIIJHQLLPRMNOSJQIKJJLMHJKJJNIHGKORSLSHDBBABB>>=>>>?@ACKJJIKHIGHKNIKSKIHIIJSRLMOMIHSKKKKHSHJRLSSSHJMIKJLECDDIMSJNSNIIJSNQJRNJHGFFFHFHSMKJKPLSLNSHMSKKQSLJNSJNNHJLIJHMS9999=JEFFF?>>=>;;D;<GMIFFMNJMRIDDGG??><<=HE3333(((%%$$$$&);CEJGJJHIMHFGFGFILLI@@?@@SNLJKNNEHHHGIHLLIHEDEFGGB?@@CEGIJCFEIEIPNSMSMHHFHLMPJPJKNHINGB;344:<DDDEGFKDCF
@718_2WVZPS_4
GGAATGTTCACAAATCATAGGCTTTTATTCACCTTTACAACATTCATAAATATCGTTATCGTGCTACTGGCGATACAAGTCTGAGCAATGGTTAGCAACTCCACGCTTCTTGCACCAATTTTCCGAAGAAAATCCAAAACCAGATGGGAATTAATTTTTACCCACAGACCTCACCCACCTTTTTCAAGGCACGAGAATCATTCAGATAGAAAAACATAATATTTACCTATAATACTTGTTTTACTCATTTGATTCCTCTTTGGCTACTATCGAATTCAACTTATCTTTCTAGTCATGTTTCCACGACATCATGAGGAACTAACTTATTTGGTATTACCAAGGGCTTATACAAGTTACCAATTTGTATATCTTCTTGGTTTCTTTTTATCCTTTCGAGATAACGTCTATTGCGTTAGCGATAAGTCTTTCACACTACGTCTACTTTATAAACTTGCACATCAGTTGAACTGTAAGATATTATTATATCTCTTCTAACTCATCCTTCTTACGGGTGACTTACCCAGTCATTATAGATTTTGTAGTAATTGTACTTAATTAAATGTATCCATTTAATCTTTCCTTCACATAACTCCTTTTGAGAGCACAACTAATTCCTTGCACTGTTGATTAGACAGTCATACACAAGGCTATGTCTATAATGACTGGGTAAGTAACCATAAGGATGAGTTAGAAGAGATATAATAATATCTTACAGTTCAACTGATGTGCAAGTTTATAAAGTAGACGTAGTGTGAAAGACTTATCGCTAACGCAATAGACGTTTCTGTCAAAGATGTACAAATTGGTAACTTGTATAAGCCCTTGGTAATACCAAATAAGTTAGTCCTCATGATGTCGTGGAAACATGACTATAAGATAAGTTGAATTCGATAGTAGCCAAAGAGGAATCAAATGAGTAAAACAAGTCTTTATAGGTAAATATTATGTTTTTCTATCTGAATGATTGTGCCTTGAAAAAGGTAGGTCTGTGGGTAAAAATTAATTCCCATCTGGTTTTGGATTTTCTTCGGAAAATTGGTGCAAGAAGCGTGGAGTTGCTAACCATTGTTCCAGACTTGTATCGCCAGTAGCACGATAACGATATTTATGAATGTTGTAAAGGTGAATAAAAGCCTATGAATTGTGAACGTCC
+
GDGJJJLGAA@;4313666;;ADDDE?A@@@DC:::5:DIKLIKGFRISIBBSGEEEFGFFGGHLNMONKHEEEEEIEKMJOIKNHEEDDILA><<888:=MHHHKGIFGKJIJNIGFJCK99F@?>=>9>A@=???ACIOHIGRHFGGSIMCB?B?==-*)))+:=>@@ACBBBC7EED@GKLFFJHHI43*)*),)*;998:::;;;<;<LMLNKJQSFEFFEDDJHGMLNPKKMOKQQSKNS:76667:@==>>=8775AFI<;;;;JDIEGGJFEECEBB5211-,+++112;99,+4++CEEFIIMKBBDCEJFFIGFGG=77778?CAAAABFGFEJMLSLSJLEA@3222EGKQKOMQLMLIHFJ@?C::??A?A>?C@?EDEGHGEEIGHKKLIGGGGGHJJIEECFGH666666667555FMIKHIHEEGHKKIOIHKIMNHHFGEKHHHJJIMRHHSHFHGIJIOJJHSLLLSSKSHHJGHJHJLILLLHGFHGFHKIHCCBCDCDBB?>>8479FEDJHKGFDGEFNOKIIEFKSHRSMHFHDEGHGISJKKIRKNGJIOFHIIIJLHFA?<<CDIJGINKGD<AI?CDE>>>?33356@=0//--*+011@BECBECBDDEDDJDFFFEGOGIJKJNIIG=:99:CEG;;:;9<<>*((('''''''''5465556799??BAACBABBBDCDDFFFGHHFFGFFCBB>BDEDGIGIFFFHFHCD?BBBCDEGGEEA?=;;===>;9343)*::::53321****+0/,,,,)*)((%%&%$$###$$&'(,((((''''',799:;=>EGHDBBB???AA@??;99764112--.9;<<<>>>=:9868;:;<=<==>>AAA@AAAA?BABBBBB;999:?HFEFLDJE@?>6443)&%%%$%%%%%&***((('..339@@@@??@@BCB@?<=84@@==;;<><;<<<?AA==;:7774244420-*&&&'.0113798BDGIHJIDDDHEFA<?CGGFEGHHDB==657245,-<;;<=@@@>>=9:978752233::9:;510001;9975(('&%&&)01..0<;544324221221335:<>?>>?ABAECCCCBDEEECDDCEGDEDC@??=;@@A@@:5&%%%)&%&&%&&'
@719_2WVZPS_4
GGAATGTTTATAGACATAGCCTTGTGTATGACTGTCTAATCAACAGTGCAAGGAATTAGTTGTGCTCTCAAAAGGAGTTATGTGAAGGAAAGATTAAATGGATACATTTAATTAAGTACAATTACTACAAAATCTATAATGACTGGGTAAGTCACCCGTAAGAAGGATGAGTTAGTAGAGATATAATAATATCTTACAGTTCAACTGATGTGCAAGTTTATAAGTAGACGTAGTGTGAAAGACTTATCGCTAACGCAATAGACGTTATCTCGAAAGGATAAAAGAAACCAAGAAGATATACAAATTGGTAACTTGTATAAGCCCTTGGTAATACCAAATAAGTTAGTTCCTCATGATGTCGTGGAAACATGACTATAAGATAAGTTGAATTCGATAGTAGCCCAAGAGGAATCAAATGAGTAAAACAAGTATTATAGGTAAATATTATGTTTTCTATCTGAATGATTGTGCCTTGAAAAAGGTGGGTGAGGTCTGTGGGTAAAAATTAATTCCCATCTGGTTTTGGATTTTCTTCGGAAAATTGGTGCAAGAAGCGTGGAGTTGCTAACCATTGCTCAGACTTGTATCGCCAGTAGCACGATAACGATATTTATGAATGTTGTAAGGTGAATAAAAGCCTATGATTTGTGAACATTTA
+
KSNLKJKNJKSHLJLLSSONOQLSSRMSSIRJKSJSSKQMMSKSQMSMIJPSSSNPSORKRNSNNLPSOIGPKKJSMJNSSJOKSSRHSPOQPSSKNLJIIMHLSKQLOLOSSNMOMOKRSKMLSKMNMJOMSKSMLKSNJMLKKKMNSJGQLNKJNFJGJIKJSKIQ66667SHSIHMLPJSOLLSKKKKIMPMSJSKLMLNOSJKSPNSQSQQSPLNJJDEEFFJHKGIFEHGGJHRSRSINSJKOMINSJJKKJJKHKSSLJMKKLNKKIRSKSQM::::MHSSNNKEKJSSSPSLRKOKJKJSOJKQJSLSSSJNPSSSSRLIKLJKSMJNMSNKLNSLSOLLMLSSSQSNLKSLLOSLMNRSSNJGJLSPIKQSLK?<DFFMSLKKQKPHKSIOMNHSMSKSSMGHIGLQOSLHHKIKLLJSPJRMHLSKPQOLGQLLMNLB=66,)3++))*,*++++//......4446=FNNRMSOSSSLOSMS<;;<;@AIIHJPQQISMCI??G?AMLOSSRMOSLHGLKSOLMNLINQSNLJSOLIIGGJHGFFHLQNJOJSQQIMMMKINSKNHHLGIHLMLSQKSLKMHHIGJLNHFEGEGGGHKGMJMKMGJILKMJLJJIKKMIGFGGJIOJSIIGIHHIKJKQGBABBA@>3
@720_2WVZPS_4
GGAATGTTTATAGACATAGCCTTGTGTATGACTGTCTAATCAACAGTGCAAGGAATTAGTTGTGCTCTCAAAAGGAGTTATGTGAAGGAAAGATTAAATGGATACATTTAACTAAGTACAATTACTACAAAATCTATAATGACTGGGTAAGTCACCCGTAAGAAGGATGAGTTAGTAGAGATATAATAATATCTTACAGTTCAACTGATGTGCAAGTTTATAAGTAGACGTAGTGTGAAAGACTTATCGCTAACGCAATAGACGTTATCTCGAAAGGATAAAAGAAACCAAGAAGATATACAAATTGGTAACTTGTATAAGCCCTTGGTAATACCAAATAAGTTAGTTCCTCATGATGTCGTGGAAACATGACTATAAGATAAGTTGAATTCGATAGTAGCCCAAGAGGAATCAAATGAGTAAAACAAGTATTATAGGTAAATATTATGTTTTTCTATCTGAATGATTGTGCCTTGAAAAAGGTGGGTGAGGTCTGTGGGTAAAAATTAATTCCCATCTGGTTTTGGATTTTCTTCGGAAAATTGGTGCAAGAAGCGTGGAGTTGCTAACCATTGCTCAGACTTGTACCGCCAGTAGCACGATAACGATATTTATGAATGTTGTAAGGTGAATAAAAGCCTATGATTTG
+
JHKPIOIHKINHSLKKLQSMLLJJSISIKSREDCDBLGHGIMMNSNLMKOLLJOISSSOSSNOOJONKLEKMJMJLQSPRNRRKSMSLSSSOPLKHSLSNMMSPISLSSSSJKLLNRKSMMKLSHNHJLSSMKMLLKMSSLSMSRLSLKSMSSPQHSLMIKSJSLMSSPLNKOJILHIILHKKOOKJKSJSSSJPNMJNSSKSSMMKKQSSSNOSSKOKPSJOASMINSJIILOQLNNOPSNGFGGFPSMJQIOPLNJMLNLJJLSMKSSOKSLLKQLIRLJIPGEHDGEGISJSSQOSSHNLQSNSHQLSSSKSPRPSPJSSSMHFHEPRSMLKGSPSSSLMSMNSPMMPGFHHKIHSMJNJHKSSPJKPISJKQNJJIJKJFFHKLPSSSOLLHHJLISILJKKMKSSNOQKPMQLLJSNSLSMIJNIJSLNOMLILLNJNSLOKSSSKOSSOSNLPSKLLOSLSQMSJSQMNJIHNLSLPNKKMQNSRPIKKJHFHIHIKNMSMKLMSJBCIBCQSMSISPSOSNHMSLLHB===QNPOKNGDEB<<<<@@@?EINNLNLMOMJJMNSJKKSSNSMSIKMPOLNONIIJNJLIMSOHGGGFIIHIJKPMSMNGHGKONKJHGDDEFGGIHDGHHEC?B@?83355/
@721_2WVZPS_4
GGAATGTTTATAGACATAGCCTTGTGTATGACTGTCTAATCAACAGTGCAAGGAATTAGTTGTGCTCTCAAAAGGAGTTATGTGAAGGAAAGATTAAATGGATACATTTAATTAAGTACAATTTACTACAAAATCTATAATGACTGGGTAAGTCACCCGTAAGAAGGATGAGTTAGTAGAGATATAATAATATCTTACAGTTCAACTGATGTGCAAGTTTATAAGTAGACGTAGTGTGAAAGACTTATCGCTAACGCAATAGACGTTATCTCGAAAGGATAAAAGAAACCAAGAAGATATACAAATTGGTAACTTGTATAAGCCCTTGGTAATACCAAATAAGTTAGTTCCTTCATGATGTCGTGGAAACATGACTATAAGATAAGTTGAATTCGATAGTAGCCCAAGAGGAATCAAATGAGTAAAACAAGTATTATAGGTAAATATTATGTTTTTCTATCTGAATGATTGTGCCTTGAAAAAGGTGGGTGAGGTCTGTGGGTAAAAATTAATTCCCATCTGGTTTTGGATTTTCTTCGGAAAATTGGTGCAAGAAGCGTGGAGTTGCTAACCATTGCTCAGACTTGTATCGCCAGTAGCACGATAACGATATTTATGAATGTTGTAAGGTGAATAAAAGCCTATGATTTGTGAACATTCCA
+
KKKLJIKOSMSNNLLPPNIOROMNSKSKKPJKMMNKGGHIJIPLLKGLKILOLGKHGDCCD?@KJSOSMISPKPSMNSKJNNPPISJHLSMMOSJLKNGIKGHHSKOJSLJKSSLISIHSPROPJSNKGJLLJLSJLMLIPHJNSQSMKCC@@@?;@>1CA9::<SMKNSNJIPQPKKNMJIOKJSKJSSSISPKPKJLQMQLKPSSKMSNLNLKPSRSNNMMSISNJMOKIHGOMKRPOPSNLJJBCCKIGFGIDEEIHSMHHKHKIKSMKLSLMMQKHEFJIGCKPFDEEJHHEHRPSIMHGHPJQLSJRLSRKLLNJA<<DEEFDDFNPOIJHCBBABB@>=4+++*+**-//CHILHJKJIHLQKSJGHJGEEFFKNHMNKMSKISJSSIFEFHGGQNLHSJIKNMJINSHISSQSIISJISOKSIGIGHILMLIHNGHKPKOPRPJSHKSKSLKNLIHIHILNKSKSOSMNLD=DGSOSSMJILMNJPGJIJKSOPMIIIJSSMPLLRJBCFCFHKKJMSMPJRIJLSIIQPJHIIJJMKQLSILHNSMLGFGEGHGOKSQLSILHHKGIJIGKGIHILJSMHSIHHDEEFHIEGFECBCCDECDEDHKSPPHLHHGMJJGKLNHOHJIJSISPKFIEFHGGGLKMMKSILJINKHK
@722_2WVZPS_4
GAATGTTCACAAATCATAGGCTTTTATTCACCTTACAACAAATTCATAAATATCGTTATCGTGCTACTGGCGATACAAGTCTGAGCAATGGTTAGCAACTCCACGCTTCTTGCACCAATTTTCCGAAGAAAATCCAAAACCAGATGGGAATTAATTTTTACCCACAGACCTCACCCACCTTTTTCAAGGCACAATCATTCAGATAGAAAAACATAATATTTACCTATAATACTTGTTTTACTCATTTGATTCCTCTTGGGCTACTATCGAATTCAACTTATCTTATAGTCATGTTTCCACGACATCATGAGGAACTAACTTATTTGGTATTACCAAGGGCTTATACAAGTTACCAATTTGTATATCTTCTTGGTTTCTTTTATCCTTCGAGATAACGTCTATTGCGTTAGCGATAAGTCTTTCACACTACGTCTACTTATAAACTTGCACATCAGTTGAACTGTAAGATATTATTATATCTCTACTAACTCATCCTTCTTAGGGTGACTTACCCAGTCATTATAGATTTTGTAGTAATTGTACTTAATTAGATGTATCCATTTAATCTTTCCTTCACATAACTCCTTTTGAGAGCACAACTAATTCCTTGCACTGTTGATTAGACAGTCATACACAAGGCTATGTCTATAAACATTCCA
+
```
