## Supplementary material for "FAST-MaP: Chemical Mapping of RNA Structures Using Primer-less Sequencing": FAST-MaP_ROOL-env120_Supplementary_Data: bicine-ETH.fastq (part 2 of 7)

```
>>>>?DJCDDEEEEFLIIFJLJPMSHLJA=CDG>97630**)&,.46<DFDGHDB@A@ABDGDCDGFISMIKIGMLRORHRJJOKSLKQNLSOMOSLSRSMKPSSMSSOSMSNIMELCIFI47E33428;ENELKIHJJHJIJMSHFEFKJSSJGBBAAAISMHMJEDFDESOSMSOSKSONLQNKJHKPMJIJIKKSSOOMSPMOKKPSOJMKSSSJKSSSMLSSOQOLPPNMNLRMPPSLNGMMJQLLIMINLKD???@IJSJLOKNKQLKLMJOMSPKQSKMGJJINNONMORLPJI9999:BCDKNRSSMOSLQOPSOSNKSMSS;;;;;SKOJMSPSSJSQLQSQSHJIKSOKKNNPOSSQSSNQH44448288850@0.,,,/>@DILPSLSMNQJLJNILCKOSJHGHSLOQLSPOLSSSOKLLLIJLKKLOOKNLLSSJLRJLNSKHSIJJMSLSKNKSSQMQSROKKSSJJSKSNOLJRKLF>?>>>@987/%%&(,455844AJHJJJMKQSKOSKHHLNNSNSQLJLSKLSFCDCCLKKIHNHNNMISLLNKEFFDEDA?D@=66MKGIJIIKKOMSRJSLQSOJPSJSIIJSSPKJSLJNKJRSOQKSLLMMIILIOQSJQJJINJKILHJIJHFDDDHHKJSMKNL
@723_2WVZPS_4
GGAATGTTCACAAATCATAGGCTTTTATTCACCTTACAACATTCATAAATATCGTTATCGTGCTACTGGCGATACAAGTCTGAGCAATGGTTAGCAACTCCACGCTTCTTGCACCAATTTTCCGAAGAAAATCCAAAACCAGATGGGAATTAATTTTTACCCACAGACCTCACCCACCTTTTTCAAGGCACAATCATTCAGATAAAAACATAATATTTACCTATAATACTTGTTTTACTCATTTGATTCCTCTTGGGCTACTATCGAATTCAACTTATCTTATAGTCATATCTTCCACGACATCATGAGGAACTAACTTATTTGGTATTACCAAGGGCTTATACAAGTTACCAATTTGTATATCTTCTTGGTTTCTTTTATCCTTTCGAGATAACGTCTATTGCGTTAGCAATCGTTTTTCACACTACGTCTACTTATAAACTTGCACATCAGTTGAACTGTAAGATATTATTATATCTCTACTAACTCATCCTTCTTACGGGTGACTTACCCAGTCATTATAGATTTTGTAGTAATTGTACTTAATTAAGTGTATCCATTTAATCTTTCCTTCACATAACTCCTTTTGAGAGCACAACTAATTCCTTGCACTGTTGATTAGACAGTCATACACAAGGCTATGTCTATAAACATTCCA
+
QHSSLJOSSMQHIMNRJIHKJLLSKSNKLJHHGFHHIEFDDGD@@BDSQKMIIGHGHSMKJJJMOMJJMHFFGFILIQKKPMKSSOSOJLISNLSA??@APKHIFHHHLQKSIFHHGPOSJOSHIKRRISLSQLJKSSSHILKMNKMPLLOPMBA=???DIKGMQOMPNJSPIJLLKLN?ALSKMIONS@@@@@OMLJH53220001BCQKLHOJJJPONQNKJJJOLPKIJSLSSQOMQGH@D::@=6899GIOSLKPNILKJIJIHGKIGGFHHIIGIIHHED>:6743*))*+357>ABDHGJNSSMSLLMNSRJLSHIHHIMLMNMLMKSSNKLMKPMJSKNQQNKMMKISLPKPSLSMNNSKIS@@?@DDFFEB>DEQSLQKIOLOOKSSMILJNJOIH>=:3,,+,-&&&&&(((3ADFFHIKPLNPMSKKMIILJSNJKKKLNJKSSSRQLSOOSLMOOLNSOLRPSKSKOPLKKINMPQSNLNMPQSMMSSSNMKSNMSMLRPLKLMSJKSNLHKKJKJIQSSSSKLOSOSNSNHGEHGSLHIHNOJRSKNJJSJILPJONLJPOISLLNJPJLJQSLKSKSPRSSKJIJOLKSQKLKOQMNPJSLISQSSKHGHFGIJJIMJSLMHHJJHKHJLIIEDDDFJHJIMLKJ
@724_2WVZPS_4
GGAATGTTCACAAATCATAGGCTTTTATTCACCTTACAACATTCATAAATATCGTTATCGTGCTACTGGCGATACAAGTCTGAGCAATGGTTAGCAACTCCACGCTTCTTGCACCAATTTTCCGAAGAAAATCCAAAACCAGATGGGAATTAATTTTTACCCACAGACCTCACCCACCTTTTTCAAGGCACAATCATTCAGATAGAAAAACATAATATTTACCTATAATACTTGTTTTACTCATTTGATTCCTCTTGGGCTACTATCGAATTCAACTTATCTTATAGTCATGTTTCCACGACATCATGAGGAACTAACTTATTTGGTATTACCAAGGGCTTATACAAGTTACCAATTTGTATATCTTCTTGGTTTCTTTTATCCTTTCGAGATAACGTCTATTGCGTTAGCGATAAGTCTTTCACACTACGTCTACTTATAAACTTGCACATCAGTTGAACTGTAAGATATTATTATATCTCTACTAACTCATCCTTCTTACGGGTGACTTACCCAGTCATTATAGATTTTGTAGTAATTGTACTTAATTAAATGTATCAATTTAATCTTTCCTTCACATAACTCCTTTTGAGAGCACAACTAATTCCTTGCACTGTTGATTAGACAGTGCAAGGAATTAGTTGTGCTCTCAAAAGGAGTTATGTGAAGGAAAGATTAAATGGATACATTTAATTAAGTACAATTACTACAAAATCTATAATGACTGGGTAAGAAGGATGAGTTAGTAGAGATATAATAATATCTTACAGTTCAACTGATGTGCAAGTTTATAAGTCAACGTAGTGTGAAAGACTTATCGCTAACGCAATAGATGTTATCTCAAAAGGATAAAAGAAACCAAGAAGATATACAAATTGGTAACTTGTATAAGCCTGGTAATACCAAATAAGTTAGTTCCTCATGATGTCGTGGAAACATGACTATAAGATAAGTTGAATTCGATAGTAGCCCAAGAGGAATCAAATGAGTAAAACAAGTATTATAGGTAAATATTATGTTTTTCTATCTGAATGATTGTGCCTTGAAAAAGGTGGGTGAGGTCTGTGGGTAAAAATTAATTCCCATCTGGTTTTGGATTTTCTTCGGAAAATTGGTCAAGAAGCGTGGAGTTGCTAACCATTGCTCAGACTTGTATCGCCAGTAGCACGATAACGATATTTATGAATGTTGTAAGGTGAATAAAAAGCCTATGATTTGTGAACATTCCA
+
OSLJSKNOPOMQJONNRMSRKKISSSMQSOOISLSLJLLIHAE44EESNNPLKMJMIPJKKLJSSHJMPOLHLHJQLKSJJKKOOMNNSLSRIOPLOLJOSSLLHHHHILJHGSJSLPOSJMSNRKNNLMOSPSKNKKORJLIPKKJKKLONRKMNSSSLJSIPLSMNNLJSJMSLSPPKSSKOOSMLLNRNLMJKSLQIOOMLNOMSKSSRSSKOSKKRNNMSKJNJMSSONSSSSQLECBB@CCDEJSEEGGNKKKNSSSSMOJL@A@??EEFSNJNSLSSMJLSMLJOGPKSOSLMOSLJSSLSMPIOMSLSPRNSSSJSNJSSO:9999NIKIKNPRLSLSSSSNONSSKLNMNKSNHOKNLOSOSONNSSJNPSNSKSLOOLPJSSONLMMLJPPROSPIJSIHHD;;;:..../<A<>IRRIIIHKJSLSNOOHMKOSMMPSKNSILMKSKNLMSPPNKNSJSPSMNPINMNSRJRJQJHIIHLIJSKSSLISNKKLMKOMJLJLMILJKNLMRIKHKHJIIIKJSQNHFGKGMJKKJIKHHGG=@AA<=88('%%&,/5=?DDDDJHGLNLHIFGJKHKOJKSHLNOLIHHGGGGGIFGIHIMQIIJHGJJKMLMIFEDDFFINILGD77777;@@AEGC@=3++ACCCEDDDBBDFGFFFEDBJG?==<=@A@@ABCCDDDDECDDD@@??@BACDBBCBCBBA@@A??@@@??=9541/,+'&$$%''///11349;AA@??CBC@>=>>>>?@ABCDIDCABACDDCCCBA@@@@=>@@><61+**((+,,/33556;>@BB@@=;;;;99975577322,*(%$$$$%&''&'**,=>>?BDDEBA>71*),++*+;=?AAAADCBAA?>><;:875422120-,./755333/---/9?@BDFFDDCDD@@>?@BBA??>>?@@@?A>===<;<=@@@BA@@ACA?>=:99:<=AABA@A?B@=9745431110)))))*;<>??BCDFECBABABABCDEEGCB<=:;HJBA>>@BABCDECDDDGEFGFHC?BGHJIIEDFFEGEFEFEFEFDFDC<<ABDCECBEDCDD@AA@@>=BCCB@?@>?>865+'&&$$%%&&)))'(()+-,.//55;::967666;;995//.,,-44201122<<<=>@@??>;8999;?>?=<>??ADBA@A@AAA@?A@@@==<<6430..*(''')-3<=@@@@@CCDCBBC
@725_2WVZPS_4
GGAATGTTTATAGACATAGCCTTGTGTATGACTGTAAAATCAACAGTGCAAGGAATAAGCCTTGTGCTCTCAAAAGGAGTTATGTGAAGGAAAGATTAAATGGATACATTTAATTAAGTACAATTACTACAAAATCTATAATGACTGGGTAAGTCACCCGTAAGAAGGATGAGTTAGTAGAGATATAATAATATCTTACAGTTCAACTGATGTGCAAGTTTATAAGTAGACGTAGTGTGAAAGACTTATCGCTAACGCAATAGACGTTATCTCGAAAGGATAAAAGAAACCAAGAAGATATACAAATTGGTAACTTGTATAAGCCCTTGGTAATACCAAATAAGTTAGTTCCTCATGATGTCGTGGAAACATGACTATAAGATAAGTTGAATTCGATAGTAGCCCAAGAGGAATCAAATGAGTAAAACAAGTATTATAGGTAAATATTATGTTTTTCTATCTGAATGATTGTGCCTTGAAAAAGGTGGGTGAGGTCTGTGGGTAAAAATTAATTCCCATCTGGTTTTGGATTTTCTTCGGAAAATTGGTGCAAGAAGCGTGGAGTTGCTAACCATTGCTCAGACTTGTATCGCCAGTAGCACGATAACGATATTTATGAAGGTTGTAAGGTGAATAAAAGCCTATGATTTG
+
DFJQSIJNLIHJIILKKMIOKLQJNJQJIHJPPMH543213788;===?ACB>864'&$#$$$$%'+,))*,-78ELIFIIGHJIIMQKFFIHSJSLFLFCENSKJLLHKMKMLL@><<:::;;HFDCCCCDGQNLSLLIIHPMNSPJKOIIDSLMHSSKMHFLPJLMJLJJLPMMHJHLLRKMKLMISKNHSSMSHKKKSONISMLLIPSSSSQNJIPHLIMFH?K@>>><<::::802=HLKISIGJFHKHGLHGHHLLGLOHIMMKRSJMKNNSNKOIJNLKSKSOSJNJLHPMLSMPPONKSKSSKINJKKSMSLSNONNJI5G556LPIIJIIJPOJSMOMKNSRMPSJKMKLJLMKJMLJKMLOJKIGRGGKHOKKLIJFGFLJIRNKJFJFGIHLGIIJIIIKHMJMSINSNLSIIIHHMLHHGJGSJMNJIHIFPHOLJJPIDLJKSSLN>KIIIOMQLIKOJSNMNHLJIICKKQNIHMKHIKKJSIKSSIKIHKMFMQKSIFIJEDEDIIJLMOISRJLLEEEECJIFEEJHPPLLLMLHGHEEEDBBCDGGHGEFFFEECDFGIJHGHGEGHHHIGFGEEBDBCDDEEHDC???>?BAAAACFHEFFECCCCDEFDDBACBCDDCEEEECDCDD==541*
@726_2WVZPS_4
GGAATGTTTATAGACATAGCCTTGTGTATGACTGTCTAATCAACAGTGCAAGGAATTAGTTGTGCTCTCAAAAGGAGTTATGTGAAGGAAAGATTAAATGGATACATTTAATTAAGTACAATTACTACAAAATCTATAATAACGGTAAGTCACCCGTAAGAAGGATGAGTTAGTAGAGATATAATAATATCTTACAGTTCAACTGATGTGCAAGTTTATAAGTAGACGTAGTGTGAAAGACTTATCGCTAACGCAATAGACGTTATCTCGAAAGGATAAAAGAAACCAAGAAGATATACAAATTGGTAACTTGTATAAGCCCTTGGTAATACCAAATAAGTTAGTTCCTCATGATGTCGTGGAAACATGACTATAAGATAAGTTGAATTCGATAGTAGCCCAAGAGGAATCAAATGAGTAAAACAAGTATTATAGGTAAATATTATGTTTTTCTATCTGAATGATTGTGCCTTGAAAAAGGTGGGTGAGGTCTGTGGGTAAAAATTAATTCCCATCTGGTTTTGGATTTTCTTCGGAAAATTGGTGCAAGAAGCGTGGAGTTGCTAACCATTGCTCAGACTTGTATCGCCAGTAGCACGATAACGATATTTATGAATGTTGTAAGGTGAATAAAAGCCTATGATTTGTGAACATTCCA
+
NLMOSMSLSMJGGHFGHGHSOSMLPLSKLJKLLONQOIHKIHQJINMNSJSEI:98544459BCDC?>==>AGISIMPSSLMSSSLJNNOSMLSSJKKNJMJIJKJNSJJSNLNQPJNSLMSMLKRKQLONNSMSIE=<;10,*)''4446::<:79?>?ADGGGK))))*FFDNKJGLPJSPLSMMNLSOKNPSLNJNLIJSLOMSSSNSOJLLLKKNSSRSJJLIKOBBBBA>?BISQGLQMIJSJJHOHIHLHLIOMIHKIKIJSHSMSSIRFI:@A=7544234445CFKKGEFGIIIABJNIKKPOLQSSJISKMMSSNKJJQONJSIMSJIPQJLKLLIKPIJMHINNLLMKIIKJKPOPLLBBABCEKHEGFLE>=>LSJSIIGJQOIKKKPGKIOSNMIIKSKSSNSOSJKJHOOSJKMKKSJNLQNLLHKKIPKSGHHGHKJI==<=BDFGHN>>>>>SNJOILHGCESKQSMNKLSQN?KS>>>>=>=>:<<APNOMHJN87@88LLSRRKPPNSSJISNLNLA@BHKSSMSJILNJEIIIFBBCGNSJSSPMKKFHGFHILKSIQLKIPIIKJPIILGEFHGIJGLGEFEEGGEIIFLMSIJGHHIJHOIGILJFGIIQJHHKLIJHGGGIPSSIKLJMSKJSIIGI
@727_2WVZPS_4
GGAATGTTTATAGACATAGCCTTGTGTATGACTGTATAATCAACAGTGCAAGGAATTAGTTGTGCTCTCAAAGGAGTTATGTGAAGGAAAGATTAAATGGATACATTTGATTAAGTACAATTACTACAAAATCTTCCTAATGACTGGGTAAGTCACCCATTAAGAAGGATGAGTTAGTAGAGATATAATAATATCTTACAGTTCAACTGATGTGCAAGTTTATAAGTAGACGTAGTGTGAAAGACTTATCGCTAACGCAATAGACGTTATCTCGAAAGGATAAAAGAAACTTAGAAGATATACAAATTGGTAACTTGTATAAGCCCTCGTAATACCAAATAAGTTAGTTCCTCATGATGTCGTGGAAACATGACTATAAGATAAGTTGAATTCGATAGTAGCCCAAGAGGAATCAAATGAGTAAAACAAGTATTATAGGTAAATATTATGTTTTTCTATCTGAATGATTGTGCCTTGAAAAAGGTGGGTGAGGTCTGTGGGTAAAAATTAATTCCCATCTGGTTTTGGATTTCCTTCGGAAAATTGGTGCAAGAAGCGTGGGAGTTTGCTAACCATTGCTCAGACTTGTATCGCCAGTAGCACGATAACGATATTTATGAATGTTGTAAGGTGAATAAAAGCCTATGATTTGTGAACATTTAG
+
6==?@EMFDCE??@@@BFDJ>?ABDD?,,+*)*)*(+++,37DDDBBCGHJLDL=>B?=><CEEFF:9877:8@AA@A>D=;9:8////6:@@@<ABACSSMEEFF=C)))),66657<ACBBFHGFB??AA/+*'''''';<<<;?@B:868''''+&&))),220128888;====>CHJQSMSMKNMJIKPMMMSIJSLS977777IMMJLMHNNMNPFHC@?A766669/.///1GIFBB;97223?AA@=A,,('(**,,+,00121/+****99:89:999:5//-**./34AA@::211/0B?<2000@00CBA@>>=?=)('((=::::;DEEGBCF??>=<<>CBEHKKJK@?@?@FHHE>>543335////1-,,,.7;?@@?>>=<>?<:;==<75558:??>CCFD22222CCDIGPGIGIOJKGEBCBCAA////0EGCCGG@=<==IIIJOJBHLMH??;73...12GIGFEJIJLJSHLHJEF****+/23GCF:88758712:;>@<;HH@@@@EGDC8633;;;====5555590/9544-.*)'%%''&%&(+,,@CGGEFGACDCDD=56==<==<::;;@A@@=<:99.....9692:HIEDCDCAA@@@?C+***,DFFFDCCBD;:::811333>4341..
@728_2WVZPS_4
GGAATGTTCACAAATCATAGGCTTTTATTCACCTTACAACATTCATAAATATCGTTATCGTGCTACTGGCGATACAAGTCTGAGCAATGGTTAGCAACTCCACGCTTCTTGCACCAATTTTCCGAAGAAAATCCAAAACCAGATGGGAATTAATTTTTACCCACAGACCTCACCCACCTTTTTCAAGGCACAATCATTCAGATAGAAAAACATAATATTTACCTATAATACTTGTTTTACTCATTTGATTCCTCTTGGGCTACTATCGAATTCAACTTATCTTATAGTCATGTTTCCACGACATCATGAGGAACTAACTTATTTGGTATTACCAAGGGCTTATACAAGTTACCAATTTGTATATCTTCTTGGTTTCTTTTATCCTTTCGAGATAACGTCTATTGCGTTAGCGATAAGTCTTTCACACTACGTCTACTTATAAACTTGCACATCAGTTGAACTGTAAGATATTATTATATCTCTACTAACTCATCCTTCTTACGGGTGACTTACCCAGTCATTATAGATTTTGTAGTAATTGTACTCAATTAAATGTATCCATTTAATCTTTCCTTCACATAACTCCTTTTGAGAGCACAACTAATTCCTTGCACTGTTGATTAGACAGTCATACACAAGGCTATGTCTATAAACATTCCA
+
NKKSLKSJLSKLQLLSSSMSNOQRNSIKMSMSSMQLHLHSNMOHNSMQSNSOJKLSSSHFHGHMLJNPSLKJMKQRLQLKOMQKKIMLSSSMSOPIJGJKRSLMSKRQKSRSJLHIMMJS>@E;;MJSLONSMIJLNOOSSKOSSIKLSOKSKFKQJLKSHMMOSLMNSPMMLJSQOOMLNQKOSSJSKMSSSMKKNOMHFIHE??AJLMLOOOSSSKJSKSMSSLNSSJKSSNMNSKNSLJSINSGFJEGJNIKRIKOSOPOOLO@?@??GIHGHMRILJKHHJJLHLSOKSSSSSLSKILPKNPSNJLJLRJSNKPNSSSSSMKSOKNQSSISLRNQSHRMIJLSLSSESDHSJJMSSHHGLFNDAAA1..****+007@EGIH>87889MJPSKSJSMNMNSKSMPSOLMKHSSMHSCONQMKOSQSNJKJMSKSKMIIO>>>>>QSLNMPPSSSNONQKSKJIQSLNOLSMSOLSSSSNLNSSSMSSSQQNSKSNLOOQSSNPOSLOLSMOMSSROSSKKISJSNSSOIIJIKKKKJOJLHHFIGJKIJHJLJOEKDFKKJPLLSSKSOJJB@LIJIKLSOORQKIAKISKSSSSIILQRMKILKISJSKLSSEDDDGSKKHHJNKLJSINI><=>BJHSJHSHJGFJLFJISSOI
@729_2WVZPS_4
GGAATGTTTATAGACATAGCCTTGTGTATGACTGTCTAATCAACAGTGCAAGGAATTAGTTGTGCTCTCAAAAGGAGTTATGTGAAGGAAAGATTAAATGGATACATTTAATTAAGTACAATTACTACAAAATCTATAATGACTGGGTAAGTCACCCGTAAGAAGGATGAGTTAGTAGAGATATAATAATATCTTACAGTTCAACTGATGTGCAAGTTTATAAGTAGACGTAGTGTGAAAGACTTATCGCTAACGCAATAGACGTTATCTCGAAAGGATAAAAGAAACCAAGAAGATATACAAATTGGTAACTTGTATAAGCCCTTGGTAATACCAAATAAGTTAGTTCCTCATGATGTCGTGGAAACATGACTATAAGATAAGTTGAATTCGATAGTAGCCCAAGAGGAATCAAATGAGTAAAACAAGTATTATAGGTAAATATTATGTTTTTCTATCTGAATGATTGTGCCTTGAAAAAGGTGGGTGAGGTCTGTGGGTAAAAATTAATTCCCATCTGGTTTTGGATTTTCTTCGGAAAATTGGTGCAAGAAGCGTGGAGTTGCTAACCATTGCTCAGACTTGTATCGCCAGTAGCACGATAACGATATTTATGAATGTTGTAAGGTGAATAAAAGCCTATGATTTGTGAACATTCCA
+
BCEEENJLNKSQGJNKSLLNPSPMNQNSNSSKMPOOKIKSNSISPSIKHSSMIOSKNOMMNLJSMQNSFEDJLNSSJGHGSPIDCCEOSKKJMSMPJJKJSIGHOQISMJOLLJMGIINHLOMLGHGHJIKMQNOLLHHLIIPPJSKKISMJKJGEB5G@ADFFCCEHJILMKKJIJJIIJJKKLKPOIILKNKJNKMMJLKJHNHIHSIRJKKHGJGHGHGHBHIKIIGGFHGIKKLRSLKOSIHHFFFEEHGEEEFJIJJKJLLMLOMABENKONSNLLSJSQMPSLOIMQSSLLOJNLLMROQJHOSSKIKHHKKSSSIMMMMSSPNHLJLJJJJOJJRLMJLINJJOLSMRKLSSIHJGISMSOMSMSLKKPKKIKSKSIMKORSJJOLGMSLSRDNJICMSNSOPKJMMSSSCBBDCPKSKHJNLLPHSSMSNSLJSSNIMLSSNQKSSQPJLLSMQNSSKIJNOLLNPOHJFOLSMMSOLSSMHSMHJSQOAA@>?IKNJJJLLCL00500HJIOGMNKQLLMJSKLSGBBESNSPSLNMHJIC6=:A@@ALLPLSSPLQSSJMLILMLJSSQDSIIOQSPSOKKKKLSOQJMJRQMJLLJJJNMKSMSGMSOKRSSQKSMKJMSKPMMSSRLSSLJJHNMSNSLQSR222,,,
@730_2WVZPS_4
GGAATGTTTATAGACATAGCCTTGTGTATGACTGTCTAATCAACAGTGCAAGGAATTAGTTGTGCTCTCAAAAGGAGTTATGTGAAGGAAAGATTAAATGGATACATTTAATTAAGTACAATTACTACAAAATCTATAATGACTGGGTAAGTCACCCGTAAGAAGGATGAGTTAGTAGAGATATAATAATATCTTACAGTTCAACTGATGTGCAAGTTTATAATTTAGACGTAGTGTGAAAGACTTATCGCTAACGCAATAGACGTTATCTCGAAAGGATAAAAGAAACCAAGAAGATATACAAATTGGTAACTTGTATAAGCCCTTGGTAATACCAAATAAGTTAGTTCCTCATGATGTCGTGGAAACATGACTATAAGATAAGTTGAATTCGATAGTAGCCCAAGAGGAATCAAATGAGTAAAACAAGTATTATAGGTAAATATTATGTTTTTCTATCTGAATGATTGTGCCTTGAAAAAGGTGGGTGAGGTCTGTGGGTAAAAATTAATTCCCATCTGGTTTTGGATTTTCTTCGGAAAATTGGTGCAAGAAGCGTGGAGTTGCTAACCATTGCTCAGACTTGTATCGCCAGTAGCACGATAACGATATTTATGAATGTTGTAAGGTGAATAAAAGCCTATGGTTTGTGAACATTCCA
+
JQMLOJMMJLSNJKILKLPNLKLSSJNJSQJMSIMMJIHGJLKLKPMKSGMJIHIK<:::;0////////1DBAILJILIKSSLLHJHJSSNSMNLSJSRQIPIHPKLSLRSKLNJHIKLSMSKIILHHLKIKMILLJIKJISSMMNPMOKLKSNSF=C@?ACEMKPMFGFFGFGE?<99PMOISJJKLLISFEEEFPMSLJLMSNPLQSORIKHNKISPHOSSSSOPSJJJLJJKJNSSLOQSQGJIJFFFEIIFGGFKSKSLJSQLJSJKOSSKLMNRKNMOLLSKLIJHOLKNSSSOOSJMMJSSOHONAAAAASKQJGIILNSHKHLLKKKKGLSLISILNLPSSLJOSJSMKSSSKIJJJJONKSHFFEGIL8::;KGDBBCIHMQQLJKMJJMJMKNSHKSSSMMKNKHORJ44444OSSSSHKIGLSRSMJKSGIJHKHOKKGJJMSSKKIIKIMSLRKIMLKMJJIIMJHHNSJMPJKJNLHMKLJILMLMLNGHFFSSSSSJLMKLJHOKIJQHLLOSSIGHQMMKH::?BCSNNQRILIJLSHLGIFFHFOPNSSMQPJHIIOKJLIOKOILKKLKJJHFEDDCJLIJLILIFFFFFEEFEGPKIJFLHOJMQLMIHGGGHGHSLKGOLJHFGFHEFFHHIJKHJFFGFEH
@731_2WVZPS_4
GGAATGTTTATAGACATAGCCTTGTGTATGACTGTCTAATCAACAGTGCAAGGAATTAGTTGTGCTCTCAAAAGGAGTTATGTGAAGGAAAGATTAAATGGATACATTTAATTAAGTACAATTACTACAAAATCTATAATGACTGGGTAAGTCACCCGTAAGAAGGATGAGTTAGTAGAGATATAATAATATCTTACAGTTCAACTGATGTGCAAGTTTATAAGTAGACGTAGTGTGAAAGACTTATCGCTAACGCAATAGACGTTATCTCGAAAGGATAAAAGAAACCAAGAAGATATACAAATTGGTAACTTGTATAAGCCCTTGGTAATACCAAATAAGTTAGTTCCTCATGATGTCGTGGAAACATGACTATAAGATAAGTTGAATTCGATAGTAGCCCAAGAGGAATCAAATGAGTAAAACAAGTATTATAGGTAAATATTATGTTTTTCTATCTGAATGATTGTGCCTTGAAAAAGGTGGGTGAGGTCTGTGGGTAAAAATTAATTCCCATCTGGTTTTGGATTTTCTTCGGAAAATTGGTGCAAGAAGCGTGGAGTTGCTAACCATTGCTCAGACTTGTATCGCCAGTAGCACGATAACGATATTTATGAATGTTGTAAGGTGAATAAAAGCCTATGATTTGTGAACATTCCA
+
BAAABBDDEDFEDABBACAA@@@BDBBAA@B@@@A?????ACDDDBBBAAB>====@CBBBBACBBAA@BBCDEB><<>??BBCBCB@@ACDEFGDEEDBAAA@ACEDFOPJKHHCBBBCGGFIDDBBBEFGFFDDDCDFDEFDCDCABCBBBB@?98882335IGGE??>>>DBFFGGDDDCEGFGHIJHGEKGEEIFFFEFEFFHHJHFEECDFFGIIGEEDFFGD@?@?ACHGHKKMFJPKFGHDB@@@AABABBCDKLFEEHFJKSEDA<BAGFGGJNRMNJRKIJJHJJHILNKNHPHSOJJGJKMHNKLMPSSKSNKINMMSNNNLGGIGGSFKNJLSHFFFB@AAEHGKSSNOLIGJNSSI<;:::??@BCCEIFFFGHHHIHJGDCCDGSSSHNQF;=>JLLOSONNJJMSQLHHSMJLJEFGGINLJLFHKIMSSSSKSISJSLLLIGHFHNGMKILJOKMLSJFKG@@@LKKIEEFFHFFEGDEEFHFHHIHHPMRKLKHSGBBD9CHKLHOSSICDCBBII==988;KJSKNJIFGEDFFEFJGDCCDDEGGIKKLGHHIHHIOGJIFFGKHJGIKFFECEDFDEEGDB????BBA@AAOMJNMHIGKFKKISJHJHLHHIINIJMJIGKGGFHIJOPOIKHGLKGILK
@732_2WVZPS_4
GGAATGTTCACAAATCATAGGCTTTTATTCACCTTACAACATTCATAAATATCGTTATCGTGCTACTGGCGATACAAGTCTGAGCAATGGTTAGCAACTCCACGCTTCTTGCACCAATTTTCCGAAGAAAATCCAAAACCAGATGGGAATTAATTTTTACCCACAGACCTCACCCACCTTTTTTCAAGGCACAATCATTCAGATAGAAAAACATAATATTTACCTATAATACTTGTTTTACTCATTTGATTCCTCTTGGGCTACTATCGAATTCAACTTATCTTATAGTCATGTTTCCACGACATCATGAGGAACTAACTTATTTGGTATTACCAAGGGCTTATACAAGTTACCAATTTGTATATCTTCTTGGTTTCTTTTATCCTTTCGAGATAACGTCTATTGCGTTAGCGATAAGTCTTTCACACTACGTCTACTTATAAACTTGCACATCAGTTGAACTGTCAATATTATTATATCTCTACTAACTCATCCTTCTTACGGGTGACTTACCCAGTCATTATAGATTTTGTAGTAATTGTACTTAATTAAATGTATCCATTTAATCTTTCCTTTCACATAACTCCTTTTGAGAGCACAACTAATTCCTTGCACTGTTGATTAGACAGTCATACACAAGGCTATGTCTATAAACATTCCA
+
JQINSJMRQNKISPGPJQOOLSSSSGDFGLKSKKILOLIGILSSMSSNNMMSLMKLLLKNJIJKMSHLMIIKKNLMRLKJLNLMQKIOKPKOPKMKLLOOLISSQSLMLSSJSKLNOKOSKIOLLKSIIMNPNLIJSOSMJJMKIKOORKRLKMISSSPSOMLSKSNNISKLJJNMRPKK?==HKMHMLMMRJSSNSKNSA@@?@BHHHNSLKLSSLLSRNSHJHGILNLLJPSMSPPSPSSSSAJ3,.9987776823CSPIILKQHFFGFKA@@@>@6666667HJLSSKJKSJLKHJKNMKSSSOLMRONLKLLNSQIHIOMPSOSJSKMEDBDMOROSOLMOA<69:99LLLOJSOSISKKNLIC@?8888;8987:?HA@??AALLJIHHKNKSOMMOLKSISGIKOILOOSSSICAAANSOSKQKIKLQKQLJJSQSHGGILEJLGE>=:8654320--'%%%&-+**+,,,89:9??BBCCENGGHIJNKJJLSGNCGCKSPSLONJMOKOSNRKMJKQILJSSOMLJSSSSKRKMQHIIJOLGGMHLKRMIPGGHIJMSQKKJE?950--/0DEFGHNPSMSMNJKMQPJKORKNJLJMMPKLSSJJISSS<333HDDDCDG??????KHIFHGIGOJLFEEEABB@IJIEED
@733_2WVZPS_4
GGAATGTTTATAGACATAGCCTTGTGTATGACTGTCTAATCAACAGTGCAAGGAATTAGTTGTGCTCTCAAAAGGAGTTATGTGAAGGAAAGATTAAATGGATACATTTAATTAAGTACAATTACTACAAAATCTATAATGACTGGGTAAGTCACCCGTAAGAAGGATGAGTTAGTAGAGATATAATAATATCTTACAGTTCAACTGATGTGCAAGTTTATAAGTAGACGTAGTGTGAAAGACTTATCGCTAACGCAATAGACGTTATCTCGAAAGGATAAAAGAAACCAAGAAGATATACAAATTGGTAACTTGTATAAGCCCTTGGTAATACCAAATAAGTTAGTTCCTCATGATGTCGTGGAAACATGACTATAAGATAAGTTGAATTCGATAGTAGCCCAAGAGGAATCAAATGAGTAAAACAAGTATTATAGGTAAATATTATGTTTTTCTATCTGAATGATTGTGCCTTGAAAAAGGTGGGTGAGGTCTGTGGGTAAAAATTAATTCCCATCTGGTTTTGGATTTTCTTCGGAAAATTGGTGCAAGAAGCGTGGAGTTGCTAACCATTGCTCAGACTTGTATCGCCAGTAGCACGATAACGATATTTATGAACTAAGGTGAATAAAAGCCTATGATTTGTGAACATTCCA
+
OOLSHSRJLOMMSSSLSLLSMSONSLKMSNSSSRLKJJKHMIMOKNQOJLSFGPSJLSJNSQOMMLSSRIKISQMSRORPSPLNSSOSOILRKSLMKOSSSLPIQPPKSOKSPOMQINMROMKMSKPMKOKSSNSKJMJSMSSSRSSPSKLQMSHJF@A???B@==>K?@@@>GGIGJMIGMSKNLMLSNKKLJKHIMNOPLSSPLLSNJONSOMISSPKSNMKPKJMLSMJKNORJJSOMOFKNMOKOKSJQMJMQSGJLPIJIPGSOKSHKHIFSSIHRPJJSPLDDFDGKPMSSPQPSKOOSOOMJMNSSKMSRKKMMSNISSMSSHMNIMPLSJMSMOSNSLSMPSPOIMNLLNIMLOKSSJSMOINQKSOMPLSMSRSJLNKLSNMKLSSJJMLJOKOKMMKPSSPPKGSLNSJNSMSSQSOSKLJJPJSKIJJHJOOSNJHQKSPLSSOSOHOKKJJMKNLKNSSSKSSGGNMSSNLJJOSROLHSSMSJN::978EEEFFFFEBC==F>@HFGFMSSOOSILJMSLMJEEDKKKLKKFFECD:;=IIGFEIGIMPSNJJKSSISMSNKNOGHJSJILKOLHJIHEHHLIKIKSFFGFEIEGEBGKIEE<:3*)&%%''(*+*)*.7<7788EGJGGHJIGGGGFHFGFH
@734_2WVZPS_4
GGAATGTTTATAGACATAGCCTTGTGTATGACTGACTAATCAACAGTGCAAGGAATTAGTTGTGCTCTCAAAAGGAGTTATGTGAAAGATTAAATGGATACATTTAATTAAGTACAATTACTACAAAATCTATAATGACTGGGTAAGTCACCCGTAAGAAGGATGAGTTAGTAGAGATATAATAATATCTTACAGTTCAACTGATGTGCAAGTTTATAAGTAGACGTAGTGCGAAAGACTTATCGCTAACGCAATAGACGTTATCTCGAAAGGATAAAAGAAACCAAGAAGATATACAAATTGGTAACTTGTATAAGCCCTTGGTAATACCAAATAAGTTAGTTCCTCATGATGTCGTGGAAACATGACTATAAGATAAGTTGAATTCGATAGTAGCCCAAGAGGAATCAAATGAGTAAAACAAGTATTATAGGTAAATATTATGTTTTTCTATCTGAATGATTGTGCCTTGAAAAAGGTGGGTGAGGTCTGTGGCTAAAAAATTAATTTCCATCTGGTTTTGGATTTTCTTCGGAAAATTGGTGCAAGAAGCGTGGAGTTGCTAACCATTGCTCAGACTTGTATCGCCAGTAGCACGATAACGATATTCATGAATGTTGTAAGGTGAATAAAAGCCTATGATTT
+
HGGHMJMLIIIGFIHHGIHLIKOLQJLIIHMLLEDDEGKIIJHHGGEFIHHLFHKOGJGHIHLJKQOOIFGGGGHEBBCA?CC?>48:?@4++5CFIFGFHHKMLJIKJHHIHKLIJSKMJJIHHIKNSNSKJIISJJSMKHJIDDDDDFGCF:KB<<<@GGHIC==;999<EGGGEHKMHJKOJFJJJISJLHIGNJIGJGJSKJNKNILJLLJLRJIJMHLGHBB=54('&''()DCFGHIHDEEDFJHHHIGIMKMIPLJQSKIKPOISMKKKSSROLMONJKIIMPLNSMJHFJNHHLMJKIPRILOKRSKONSSLKSLNSKLMJPKNKSPPPOSESMLKNONKJSKKPPIKJSHSMSOSMLKSIQJMIHJIHPLJSLKLSSMNMIJIRNKJRHQLSMLSLSJOJJLNJOJLSQSMIKOQKJJJJSOJJJSJIKLISOSSLJNLSSSRLSHJJSSNNSSSMIMNJSKGGSRSPOPQSNMLLIHGGHJSQIIJIHIIJSSSLNFCG*(?((ISPSSNLKJNSSQSLKN7212NLLKJSOJQPMKJEILKGJHJJLJKSKIOHJIRMSJSLOPHOHIHOSIKKKKGIGKJOKSIKIGFHIQGJLKLNSNMHLMMJJSSMPKJKKHLGIJSJNIIJSRSHG@;0
@735_2WVZPS_4
GGAATGTTCACAAATCATAGGCTTTTATTCACCTTACAACATTCATAAATATCGTTATCGTGCTACTGGCGATACAAGTCTGAGCAATGGTTAGCAACTCCACGCTTCTTGCACCAATTTTCCGAAGAAAATCCAAAACCAGATGGGAATTAATTTTTACCCACAGACCTCACCCACCTTTTTCAAGGCACAATCATTCAGATAGAAAAACATAATATTTACCTATAATACTTGTTTTACTCATTTGATTCCTCTTGGGCTACTATCGAATTCAACTTATCTTATAGTCATGTTTCCACGACATCATGAGGAACTAACTTATTTGGTATTACCAAGGGCTTATACAAGTTACCAATTTGTATATCTTCTTGGTTTCTTTTTATCCTTTCGAGATAACGTCTATTGCGTTAGCGATAAGTCTTTCACACTACGTCTACTTATAAACTTGCACATCAGTTGAACTGTAAGATATTATTATATCTCTACTAACTCATCCTTCTTACGGGTGAGTTAGTAGAGATATAATAATATCTTACAGTTCAACTGATGTGCATAAGTAGACGTAGTGTGAAAGACTTATCGCTAACGCAACCAACGTTATCTCGAAAGGATAAAAGAAACCAAGAAGATATAAGAATCATAAGTTGTTATGACAAGCCCTTGGTAATACCAAATAAGTTAGTTCCTCGTGTGGTGTCGTGGACTTGTACAATTTTGTGGGAAAACATACAGAGTACATTAAAGTATTATAGGTAAATATTATGTTTTTCTATCTGAATGATTGTGCCTTGAAAAAGGTGGGTGAGGTCTGTGGGTAAAAATTAATTCCCATCTGGTTTTGGATTTTCTTCGGAAAATTGGTGCAATAAGCGTGGAGTTGCTAACCATTGCTCAGACTTGTATCGCCAGTAGCACGATAACGATATTTATGAATGTTGTAAGGTGAATAAAAGCTATGATTTGTGAACGTCC
+
;;;SNKSKMLKKHKJLOJHMIJFFGJFJMOLPNISJJIJGGLSIIJRMNSSSNJKRJLHFGIJSLHIMNHHILIILIIILQLKKKLJPJSPLLMKIMKMKSMOSKMLRPSMSNJIKLSNSDGSOILOSQQQKSSOSNNJKSMKSINSQPMSNLILRSKIGMGADJFFEGGGPKSSKNNLJMOSMILOQSLPMPSJJIRNPOKPJIMLJSNSLSLISMOSNRRLMLSNMLMPKSSSOMSSMJSJKLSSSONIOKJSQLFLRHLJMSNKJMQCBBBCJNSLPKSEKLSOJOJLJMOQLLSLIMPHSNKPJRMOOJSSLPMKMKJJRRSPMMSMKKMKLSILSMMSSOONOPSKSSSKSOIOSLLOJLKIEH=0000313323;;@DFPLLJSIJMPLIQMKSIQJOLHMINJIHJIFHJHJIPSNNSJSISJHOGJHSHLSKIMLNOJJJHIKKSMJIJ311119BCCSGLLSFHHHJKL@:<E879::::?@9999:EJJKPIGGFHHILHJG9774433;DEDDCDCCCDFCEDDDFCCC?===>==;:;:88887770----..--./167?=;333--00//.,,++*)%%%%&'),,022223>?BBCC><=<;<<<==9875-++)))-)((()%%%%$$%&&&%$$$$$%%(+13387779:989966778<8882//+()&&:8530....+((''&%'('&&''&%$$$%%%$####$$#""#$#$$$$%$%%$$$%&)*,.0687:;;;<==>?@A@=<BA?>;;<@>==<97,,,,.@@BA66555?AB??ECDDEFFD@BAA>=7,-9;@FDEBBD@55945>@CCDGIF;;;:=@A<@?;;AABEFGEB@>88878:;==<<<>?BCC@432226689;;?<:::=?A==887////0;744443668<?>@??@ABBB=<;;:<;:85431100//(%%%$$###$%'()+++++****+
@736_2WVZPS_4
GGAATGTTCACAAATCATAGGCTTTTATTTCACCTTACAACATTCATAAATATCGTTATCGTGCTACTGGCGATACAAGTCTGAGCAATGGTTAGCAACTCCACGCTTCTTGCACCAATTTTCCGAAGAAAATCCAAAACCAGATGGGAATTAATTTTTACCCACAGACCTCACCCACCTTTTTCAAGGCACAATCATTCAGATAGAAAAACATAATATTTACCTATAATACTTGTTTTACTCATTTGATTCCTCTTGGGCTACTATCGAATTCAACTTATCTTATAGTCATGTTTCCACGACATCATGAGGAACTAACTTATTTGGTATTACCAAGGGCTTATACAAGTTACCAATTTGTATATCTTCTTGGTTTCTTTTATCCTTTCGAGATAACGTCTATTGCGTTAGCGATAAGTCTTTCACACTACGTCTACTTATAAACTTGCACATCAGTTGAACTGTAAGATATTATTATATCTCTACTAACTCATCCTTCTTACGGGTGACTTACCCAGTCATTATAGATTTTGTAGTAATTGTACTTAATTAAATGTATCCATTTAATCTTTCCTTCACATAACTCCTTTTGAGAGCACAACTAATTCCTTGCACTGTTGATTAGACAGTCATACACAAGGCTATGTCTATAAACATTTCCA
+
KLJRNJPMKRIEHIE6110//22698431.)*<>CB@@@BCHKQKJJNSSSPJLJHJIKKNSSKSMKRMSQHHIHJLPKJLIJKOJQLOISONQMKKSKSNNSLINJSLSOMPKIM8787>+-00001SKSSSNKKKKMJOJHJOJNSSLSSOKMSSSSFISSCG722239>??>B<=HIKJSPSMJLLKKIKHJKKMSSOSSILKLSSSKONKNJMPSKQKSMSKSMSLNRSONRLSSSHLKKQONKSGJPRKSKOPOSQKONLRIIJHIMSLLSKLSKMNLKOMKJJLNQIJNKMONKJIIHSQKLHSKNKMNIROSSSSCF=99SMIINGJIKKKHKFBBBBCJMSNSMIJMJKLJHMOHHKHQLN=<:;DCDC633E>FHGJBIFHNGIHHAE?>;:1,*+,-9>==ABCDDFFFFKMGDHHKLINHLKLNLINNKLLQIPLPRMMNMILSMKSNQJMNQLSSLLKKHHLNSMPISKSHPSHKSSSSLKIPKMISKSJMKHILKOSSSMQSQMOJSSPPNSHJHIGLQIPLINNNSJNNLKJSIPNLMJNSJKJMIHLLNMGKJMQSSLHFBABHFIHIKKKKSJJJHJOLMMOISLSSJPKSNQKSNKOOPKSSMKMQNLMKMMLJHJJHHJFIKGLIKIIGFFGEEHFG@66,(((
@737_2WVZPS_4
GGAATGTTTATAGACATAGCCTTGTGTATGACTGTCTAATCAACAGTGCAAGGAATTAGTTGTGCTCTCAAAAGGAGTTATGTGAAGGAAAGATTAAATGGATACATTTAATTAAGTACAATTACTACAAAATCTATAATGACTGGGTAAGTCACCCGTAAGAAGGATGAGTTAGTAGAGATATAATAATATCTTACAGTTCAACTGATGTGCAAGTTTATAAGTAGACGTAGTGTGAAAGACTTATCGCTAACGCAATAGACGTTATCTCGAAAGGATAAAAGAAACCAAGAAGATATACAAATTGGTAACTTGTATAAGCCCTTGGTAATACCAAATAAGTTAGTTCCTCATGATGTCGTGGAAACATGACTATAAGATAAGTTGAATTCGATAGTAGCCCAAGAGGAATCAAATGAGTAAAACAAGTATTATAGGTAAATATTATGTTTTTCTATCTGAATGATTGTGCCTTGAAAAAGGTGGGTGAGGTCTGTGGGTAAAAATTAATTCCCATCTGGTTTTGGATTTTCTTCGGAAAATTGGTGCAAGAAGCGTGGAGTTGCTAACCATTGCTCAGACTTGTATCGCCAGTAGCACGATAACGATATTTATGAATGTTGTAAGGTGAATAAAAGCCTATGATTTGTGAACATTCCA
+
PMJMONJONKLKRMIKSSRKNSRLSRJOMNMNSSJ21111FFIHGQKJIJMMISINIKHNJMNQMSGEDCEKFKKJJJILHPNLSKNSSKPKKKSFDEBCSJMJIMKMSRJSSSJKJIMQMSQMHHISJISOLSKLKIJKJPSMKMJOLLLSNKNJFCCABHHISPIHFFJHGKHSJSSNRQKSMSNOSMSJKIJQNJONKNNKMSMNMSHSJMRKLILQSMGJHHLNINOHJKLNJMSSMSHNQJIGBBBBDIFEFGGMLSIHHMISSNLNSSLHMLKFJKLKJSSMJEMHSMLIIOJJKJQSJJLMSMKJKSMSKSJINLJLSSLRISKJILKKKNGKQSSSLJMSKROHLSSOSNSJNQSGLJSNKIIKKHGIIINNJJJKMJLIKNIFBCCCHHPGKIJRMRMJNMIHJJSKQLKEJHIKSKIMLIHKSKJKLIJJNOIMLJKNLIKSSNSOMMQIHOKSMMNJHSMJSHKKJKONMKLGHHIJJFKGIHKJJMNMRHJJSMPNLILJIHIFHJJJJJHMSSLJJKSLOSMMHAPHNQSLJFFE;:56::889DELKKNOMJKMJKQKMSNOSRKJIILSSLILIJHFGHHHGHIEBCBBDEDCCDHIJLGIHHKGOKKFFIBDCCDGHHHLKJIIGGINSKJLMSHJHGFHI???
@738_2WVZPS_4
GGAATGTTCACAAATCATAGGCTTTTATTCACCTTACAACATTAAATATCGTTATCGTGCTACTGGCGATACAAGTCTGAGCAATGGTTAGCAACTCCACGCTTCTTGCACCAATTTTCCGAAGAAAATCCAAAACCAGATGGGAATTAATTTTTTACCCACAGACCTCACCCACCTTTTTCAAGGCACAATCATTCAGATAGAAAAACATAATATTTACCTATAATACTTGTTTTACTCATTTGATTCCTCTTGGGCTACTATCGAATTCAACTTATCTTATAGTCATGTTTCCACGACATCATGAGGAACTAACTTATTTGGTATTACCAAGGGCTTATACAAGTTACCAATTTGTATATCTTCTTGGTTTCTTTTTATCCTTTCGAGATAACGTCTATTGCGTTAGCGATAAGTCTTTCACACTACGTCTACTTATAAACTTGCACATCAGTTGAACTGTAAGATATTATTATATCTCTACTAACTCATCCTTCTTACGGGTGACTTACCCAGTCATTATAGATTTTGTAGTAATTGTACTTAATTAAATGTATCCATTTAATCTTTCCTTCACATAACTCCTTTTGAGAGCACAACTAATTCCTTGCACTGTTGATTAGACAGTCATACACAAGGCTATGTT
+
HJNPOQSMLOJKKLKLGHSRLMHJLMKSMHFIBDB?@;6/./0...=@AAAAHHIJIJJOINISJSNIGFIGQLKQSLLMSLA@AAALOKSLGPKQSLSJLKKNKKSLKLSJHDBDF/>L..FIKLSJJRSJSSSRSPIKPKPSJSSMQSKRLSSSKIHJ:JLJQRSPRKLLRGIFHJKQNQMHPLNPJLJOKNSMRSSSPHEFROSSJOMSSKSQMSSSSHOSKMJQSOSPPLSSNONIKKSMLJNSMPSNMLJSLNNJIIRSQIKIIPMPNKJSOKFEGIFOKMOKJLSQSLLMKJIJRLQJSSLLJMMLSKOILKHIGA::LSIPGMILJPIOKQQKHMSQMOSLHOOKMSISMSMSMRLPNPKIDCHHKDH>5201@4444413<<=KJSJJLQSJKSMLHLLJJLIHGIKJHCAAA@FIKNJNJIGMSJJISMSIJNJJJKKKONLJPMOMPPSQLSMRKSLNJGNIEEEEGOMSKJHKHINMOOSNKOORMSMNOHHIMKQKKPKJQSOSOJMOMQKLLJNSOKSMNSLPLQSSSLJIHHHKJOIRPIGIIGIJKHLJMLSMSKKH==IGIGLGHHMLNJSSKLNLMKKLSJJKSJSKLMRLSJJLJHISJPLNKHGDDDDFHHSKIIHGGGHGEAA;8+
@739_2WVZPS_4
GGAATGTTTATAGACATAGCCTTGTGTATGACTGTCTAATCAACAGTGCAAGGAATTAGTTGTGCTCTCAAAAGGAGTTATGTGAAGGAAAGATTAAATGGATACATTTAATTAAGTACAATTACTACAAAATCTATAATGACTGGGTAAGTCACCCGTAAGAAGGATGAGTTAGTAGAGATATAATAATATCTTACAGTTCAACTGATGTGCAAGTTTATAAGTAGACGTAGTGTGAAAGACTTATCGCTAACGCAATAGACGTTATCTCGAAAGGATAAAAGAAACCAAGAAGATATACAAATTGGTAACTTGTATAAGCCCTTGGTAATACCAAATAAGTTAGTTCCTCATGATGTCGTGGAAACATGACTATAAGATAAGTTGAATTCGATAGTAGCCCAAGAGGAATCAAATGAGTAAAACAAGTATTATAGGTAAATATTATGTTTTTCTATCTGAATGATTGTGCCTTGAAAAAGGTGGGTGAGGTCTGTGGGAAAAAAATTAATTCCCATCTGGTTTTGGATTTTCTTCGGAAAATTGGTGCAAGAAGCGTGGAGTTGCTAACCATTGCTCAGATTTGTATCGCCAGTAGCACGATAACGATATTTATGAATGTTGTAAGGTGAATAAAAGCCTATGATTTGTGAACATTCCA
+
IHKNKKLQOKNEDDDDJJLSOJKMMIKKLLOMNNIJNNKHGFHGFHJMLNKIGJFHL??>>=BAAA@@>>?FFFLNKLOKQRLQJSGFBGSMSSNIPIOJSJMKJJJLMJOQGJHJHHIJLJJLNKGIINIJSNSNSMJSKSNKPLKLLJEFHJJKHEHEACDFLSPSKOSMLKHRINGHGHKHLSLJKIRHMSSKLNSJLJLPIKNINJHKHGGIHJNLJMIKLLLJKHJFGGKGOSSMNRQHSKIIHIIHFGEEEGHGJHKGHJHQLLHLKGMSPMNBAABSFJLRGGFHRLMKSLB=>GPMJJNFSLDBC?>==>@=889CCEDFLIKJJOPIQSLSIPSSJMMSKJSMMHKKNNRJSNKNILMPMOLJHGINLJMLSJIDGHMILKJNNMLKKIHKHLJMIJIPJLQNIEHKJ)((()HRKLQIJGFGGMOGFJHHIMKIMMQLINSNSRQKLSKKHPIKKISIOMMSJHSHGIHJPIMOHKGJHIMHOHMLOJQJLLSSSSSNSKJIG;;D;=MKOJRSMMPJIIKSNPSC<<<GKMNMKHIHFJFFGKIFEGFIRHISJMKOKMLLGRIJHKGGGIIIJLIIJGGIFFFHGHLIEFEFEHFEGGFFKJLIGHHIHHINIHLFEFFHHJGGFGIGFFFGGGFIIJNIJJJNKK?>B
@740_2WVZPS_4
CACCCGTAAGAAGGATGAGTTAGTAGAGATATAATAATATCTTACAGTTCAACTGATGTGCAAGTTTATAAGTAGACGTAGTGTGAAAGACTTATCGCTAACGCAATAGACGTTATCTCGAAAGGATAAAAGAAACCAAGAAGATATACAAATTGGTAACTTGTATAAGCCCTTGGTAATACCAAATAAGTTAGTTCCTCATGATGTCGTGGAAACATGACTATAAGATAAGTTGAATTCGATAGTAGCCCAAGAGGAATCAAATGAGTAAAACAAGTATTATAGGTAAATATTATGTTTTTCTATCTGAATGATTGTGCCTTGAAAAAGGTGGGTGAGGTCTGTGGGTAAAAATTAATTCCCATCTGGTTTTGGATTTTCTTCGGAAAATTGGTGCAAGAAGCGTGGAGTTGCTAACCATTGCTCAGACTTGTATCGCCAGTAGCACGATAACGATATTTATGAATGTTGTAAGGTGAATAAAAGCCTATGATTTGTGAACATTCCA
+
GHIKHBEEEFHKJMJRIKHINLJSJJLSKKSIKJSMSJSHSIHJJLQSKILMRJNQSMPSIKGSJPOLMJGGFDCCCBCIHGFFC??><>:;;9;DIKLHSLMHHGHHJMLHNMINSJOSPMLMSKLKSQLPSSSSNLHMISIJSLKLJLJJGJLHLHKGSIKSNMLPLSIMMNSSLKMKMRJKLOLMSMKKNLIJKSKKMISIMPLOIMKHKSSOLSJKIKHGKJKKQGD???LSSSOIFHGJKOJOLOA==SNQSRSSIPKOLSJMSIJMPSLNOIQKLOQSJMRMMMSNIOPSJPIJLLLPRIJKHIMSSKSPNRLSMOLKIFISPOSKLMKMNLSMMFFDB++++.//6@;<<<=A==@<FHSJSHQLQISIHINNSS;555IHKKPSHMHD@:9;<><<=FGHILQKKRNPKKLKSMNMG@@@@BSMHIIEIHGGGHHJJOLIDEDEFGFFFFGSNKKHILNJSINIJPJSKIPKKMSJLKKJGJLIOMLSBMLFJGIKKMOR
@741_2WVZPS_4
GGAATGTTTATAGACATAGCCTTGTGTATGACTGTCTAATCAACAGTGCAAGGAATTAGTTGTGCTCTCAAAAGGAGTTATGTGAAGGAAAGATTAAATGGATACATTTAATTAAGTACAATTACTACAAAATCTATAATGACTGGGTAAGTCACCCGTAAGAAGGATGAGTTAGTAGAGATATAATAATATCTTACAGTTCAACTGATGTGCAAGTTTATAAGTAGACGTAGTGTGAAAGACTTATCGCTAACGCAATAGACGTTATCTCGAAAGGATAAAAGAAACCAAGAAGATATACAAATTGGTAACTTGTATAAGCCCTTCGTAATCCCAAAATAAGTTAGTTCCTCATGATGTCGTGGAAACATGACTATAAGATAAGTTGAATTCGATAGTAGCCCAAGAGGAATCAAATGAGTAAAACAAGTATTATAGGTAAATATTATGTTTTTCTATCTGAATGATTGTGCCTTGAAAAAGGTGGGTGAGGTCTGTGGGTAAAAATTAATTCCCATCTGGTTTTGGATTTTCTTCGGAAAATTGGTGCAAGAAGCGTGGAGTTGCTAACCATTGCTCAGACTTGTATCGCCAGTAGCACGATAACGATATTTATGAATGTTGTAAGGTGAATAAAAGA
+
JJNKOKJSKKNMSISMNLJSLOOLJJOQLIKKLSSLNIJKKSOPKKSNINISIIJIJCCDDDDCEC>=99834-DHIJFGJKPHSMONJMOPNHJEIGFERIMKJRKIMQSPLJNPLJJLLHILSPMGILNKK@JA@@AAFDFG=>>@GHHGHHJGGDFBEKIJSLJJAFCDE33333444HLJGJSNNSNJKSKMJOHILLKKRSLLKMLLLKQMIKNMSLIJHFFCDCC97778BKKJIMSMGGHFEFDEGIHHJJPJIIPKJJIOSOSPMOMNSLJKKNJOKPILGFHDKIIMSJHMJRISJRSJGKSMLQSSOMNMIJNMSD''''-0*)(''(/;@ABFIIJJRKKIJGMKIKNLJJJHFJSMKRMIS@???@EB@CJKEGJSSMQSKHLHHLSKKNLOKBBBSMOKPMKOOJNIJHKSIOJLIHMHJJSNJGMMIISSQKOIPOINSSPSLSHIHJFHSRPMOJSMRJSRHFGISSSKMLMJKIKSHIFIGG?@?>ELKMNKIGPGL;:>:<HNJRSIONJJCDEGG:8865::>IIHNIEFEHHIEHEDCDCDFMJFIIKLEGFEGGLJEHHEFIGJGLHNKEDCCCEFFFGIECBB555468889::?DGJIGJKJIHHEDDCCDD?799@F
@742_2WVZPS_4
GGAATGTTCACAAATCATAGGCTTTTATTCACCTTACAACATTCATAAATATCGTTATCGTGCTACTGGCGATACAAGTCTGAGCAATGGTTAGCAACTCCACGCTTCTTGCACCAATTTTCCGAAGAAAATCCAAAACCAGATGGGAATTAATTTTTACCCACAGACCTCACCCACCTTTTTCAAGGCACAATCATTCAGATAGAAAAACATAATATTTACCTATAATACTTGTTTTACTCATTTGATTCCTCTTGGGCTACTATCGAATTCAACTTATCTTATAGTCATGTTTCCACGACATCATGAGGAACTAACTTATTTGGTATTACCAAGGGCTTATACAAGTTACCAATTTGTATATCTTCTTGGTTTCTTTATCCTTTCGAGATAACGTCTATTGCGTTAGCGATAAGTCTTTCACACTACGTCTACTTATAAACTTGCACATCAGTTGAACTGTAAGATATTATTATATCTCTACTAACTCATCCTTCTTACGGGTGACTTACCCAGTCATTATAGATTTTGTAGTAATTGTACTTAATTAAATGTATCCATTTAATCTTTCCTTCACATAACTCCTTTTGAGAGCACAACTAATTCCTTGCACTGTTGATTAGACAGTCATACACAAGGCTATGTCTATAAACATTCCA
+
LLSNOLLLPOJMMLKMSJLSSLIMQSJKOSIIMMKHNLSKISJJLMJPLJKOSKSPKSRJJMSPOSSLKSKQGMLKIFJDGFCBB::::;OGFGIQKPNPSJNIIJIQILGIIILGIPMLLKSNSSSSQSOLKPGJMLJJLHFG@9323..--.443447;?)CGEBBCDESSKSRLSLSKLJIHJJIKILORKNKIHKNKMPG777HHLOSOMKIKJJJJMINKNNSJMMSSISPOSQLSRISSSPIHJSSOSLSEFLSSIFDDCAAAAAEHMLHKJMLLSPHHFFGGGSFIHI*-(((GGKOSKSSSLKNRJSMOFD;;7779:MSSNJQOINSLKSSKKSPSJJQNSJKSRSSSPSJLMJSHJLHBD==GFDCCC:/BEHISSLSSOOSLQSJJGIKKHJMKJMNINIGLFGGGGOJLKSLSIHKGJJMSKSIPOLRIMKJSNJJJJSMJHPSNSSSKRSPSKSOFMJPKSSJMJJNIMCCBCDKS?>>>==CABBABFFEHKISJMKJJOLLJLSQQRSMIHOILPSSJKHKNOMKKJHHPHLJOLNOOJHKSKJLQJSMGJGIGEBD;;BDCHIGGHKMMNLKSHLIPPSONIGGHSNHNLQIMLJNJJKLOQOSQKKHFFGIJHJHGIIGHGGFEFEGFFEDCCCCDEFGFGF
@743_2WVZPS_4
GGAATGTTTATAGACATAGCCTTGTGTATGACTGTCTAATCAACAGTGCAAGGAATTAGTTGTGCTCTCAAAAGGAGTTATGTGAAGGAAAGATTAAATGGATACATTTAATTAAGTACAATTACTACAAAATCTATAATGACTGGGTAAGTCACCCGTAAGAAGGATGAGTTAGTAGAGATATAATAATATCTTACAGTTCAACTGATGTGCAAGTTTATAAGTAGACGTAGTGTGAAAGACTTATCGCTAACGCAATAGACGTTATCTCGAAAGGATAAAAGAAACCAAGAAGATGTACAAATTGGTAACTTGTATAAGCCCTTTGGTAATACCAAATAAGTTAGTTCCTCATGATGTCGTGGAAACATGACTATAAGATAAGTTGAATTCGATAGTAGCCCAAGAGGAATCAAATGAGTAAAACAAGTATTATAGGTAAATATTATGTTTTTCTATCTGAATGATTGTGCCTTGAAAAAGGTGGGTGAGGTCTGTGGGTAAAAATTAATTCCCATCTGGTTTTGGATTTTCTTCGGAAAATTGGTGCAAGAAGCGTGGAGTTGCTAACCATTGCTCAGACTTGTATCGCCAGTAGCACGATAACGATATTTATGAATGTTGTAAGGTGAATAAAAGCCTATGATTTGTGAACATTCCA
+
A@@@AIGDEDCGFGGJSIKMIJHLNKOPIJSJKKNMMJLMNSJHSJHKSLSKIJMJJKSSSSSLSKLIIGFJGJGSMSMRSRSMSLOGHOLPKSLPNLSLSNSHNMSNSSSISNRSSJHLMSMJLIHKLMROMJPKOKMSNSSIRSSSOQNMMIAHE7<9677>ABJQHLGIMLQSGGJSLKJINPMSSQJKOKJKOJIIMIMNOOJOSPMMSJNPQLLLKKIORQKJSLSJKSSLJLLSMPKJKNO744449CFEEEHIJLHOJIJMSSMJQQSMQKSKLQQJSLLGJLINSJKOMMLMQHQNHKOLKISLLMSGKJJNSJSOJSSRMSONOISNPNSSNPJIJKLSSKJQSQMIIJIKJOLJKJSLLKOHHGHHEHMSOJLMHNQLMJLLLHJLISSKKIKSGBBCOJLSLHSSLSEDEDCSKNRNQHHLMQKMSMKIHLNMNSJLSNRSJSMSSKKLKJJLISMOKKSQNMJLHJOQKKSOPLKKSPONILHSLLFGIHQCPSSSRKGAH77A78LJMJSKSSKIILFEEB:644IKKSSSJIKKMFJKJILFEEGGJIKHIQSSSOOIKKOLFHGG@FGEHKSJNINJHEDDDLSKHDDCDHEDFHEKOSLPILIJGMLLKJKKGGFISMKNIOKHILHGHIOPSNLLSHHGIIHFG
@744_2WVZPS_4
GGAATGTTCACAAATCATAGGCTTTTATTCACCTTACAACATTCATAAATATCGTTATCGTGCTACTGGCGATACAGGTCTGAGCAATGGTTAGCAACTCCACGCTTCTTGCACCAATTTTCCGAAGAAAATCCAAAACCAGATGGGAATTAATTTTTACCCACAGACCTCACCCACCTTTTTCAAGGCACAATCATTCAGATAGAAAAACATAATATTTACCTATAATACTTGTTTTACTCATTTGATTCCTCTTGGGCTACTATCGAATTCAACTTATCTTATAGTCATGTTTCCACGACATCATGAGGAACTAACTTATTTGGTATTACCAAGGGCTTATACAAGTTACCAATTTGTATATCTTCTTGGTTTCTTTTATCCTTTCGAGATAACGTCTATTGCGTTAGCGATAAGTCTTTCGCACTACGTCTACTTATAAACTTGCACATCAGTTGAACTGTAAGATATTATTATATCTCTACTAACTCATCCTTCTTACAGGTAACTTACCCAGTCATTATAGATTTTGTAGTAATTGTACTTAATTAAATGTATCCATTTAATCTTTCCTTCACATAACTCCTTTTGAGAGCACAACTAATTCCTTGCACTGTTGATTAGACAGTCATATCACAAGGCTATGTCTATAAACATTCCA
+
NGNJHJNOJKMILLMKNSHROKLSLSMSSJPMSLSKSJKPMJKPGSIMKJSNOSLNOHRJIIONSPHCBC>>@>?:;;@AAAAADEGHOKRILJMSKSILKGFHPKJJBBCFKSIA@@@?842,,-@RSONINIIKLSRMOILKIJNLSSSSLLHNJM;:>C-A)))99;;GGSKHSLSMLMLMSIJQHKLIIHHISQILMJNKE@FKSSLSSSMNNMSJNMNJKSKOSMLQSMSMSSNNNFAAEF=<=:899777:<MMMISNSSSPJKMNLMJSSOLSKPSKJKSQLKSKSJQSRKLPKLLJKLSIGFHFLMGEFEEEDAAA?@SISNHKHCHDJEFHKJNJHE?:::22BBBBBFDEBBELKISLKHFDGISFKFIEFJNSSKSPSSRSJISLMSOLMSNQQJSLIKMLSLKPJKJJSSRLSLJSMILSGJHHFHMILSSJSQPJSOLSKMMRSSMSKNLSEBBCEE98777@??FGRJJGSIIJMKECEEFEJIHHA@44441000077:=67AKRGKLMKIIIJJSSNJMPLMSLKSGDCCCCJHMSSGJIKMLSMSNPLLLIMSIHKDCEDSOJNLIJKKSSSKOKQSSSMLJOQKOJHMMPLOMMNLGHLIA@>>/...-,000/,)%%'(-.=@CEFEIISHHIGGHHGJLML
@745_2WVZPS_4
GGAATGTTCACAAATCATAGGCTTTTATTCACCTTACAACATTCATAAATATCGTTATCGTGCTACTGGCGATACAAGTTTGAGCAATGGTTAGCAACTCCACGCTTCTTGCACCAATTTTCCGAAGAAAATCCAAAACCAGATGGGAATTAATTTTTACCCACAGAACTCACCCACCTTTTTCAAGGCACAATCATTCAGATAGAAAAACATAATATTTACCTATAATACTTGTTTTACTCATTTGATTCCTCTTGGGCTACTATCGAATTCAACTTATCTTATAGTCATGTTTCCACGACATCATGAGGAACTAACTTATTTGGTATTACCAAGGGCTTATACAAGTTACCAATTTGTATATCTTCTTGGTTTCTTTTATCCTTTCGAGATAACGTCTATTGCGTTAGCGATAAGTCTTTCACACTACGTCTACTTATAAACTTGCACATCAGTTGAACTGTAAGATATTATTATATCTCTACTAACTCATCCTTCTTACGGGTGACTTACCCAGTCATTATAGATTTTGTAGTAATTGTACTTAATTAAATGTATCCATTTAATCTTTCCTTCACATAACTCCTTTTGAGAGCACAACTAATTCCTTGCACTGTTGATTAGACAGTCATACACAAGGCTATGTCTATAAACATTCCA
+
OOLSJJSORLLNSOQSIKJGMIKJLPKSMSSPSSMMJJIK>=<99:BHSSMOOLNRKSKMHOKKLMLMSSJGFEKG<9;+++,,LSJSLMLNIFJJJLNSSJJJGQLKSSOSOSSMEDEH;7D===@FFBAA@BDDFLJOSHIOJSMJSSMKJHKSIIIH:@(A@>6667332236:FJHSSLOPOIOSNOLQJSRPSPLSMKKIJPLJSLSIKSOSSSLNOOPPKJMSNJSSLJPSSNSOPILSMMSSLSRSKNLMNMKPMKKQOKKLLKJIGJMLJB@<;;0/...125BCCBBDEG>>=:;<;<<>;=DDHLHFEQIM>>>>>PNPSHSKNJNNKNSISPOSKLPNOMSNNLPKSSKOSSSLMSSNL::99=9<;;<DSKMHIJMSOSNLMSMMKMSKNSJSMPIPJJLSSKSLSPMQLMSOLJSOKSHNMKNLROKNSMLLSRNKQMSSMSMNLSONMNLKILSSQSPSSOISOJHHEECEDIJKMPNLNQSSDEGCA@BFGPKLSJIMKIHOJQKJLMSMKFEDKNNLSMQKSQSQPSJPKJNJNGISOJPOQNSFE@D89IFOSOJNHICFNMRMHRJMGHFJQGSPLLOSHMJOPLJNPNKSOLKLSLLSMMSMKLKKIMSPLPOLOPNLRMORLIGJIIJJLIJKPPISMJK
@746_2WVZPS_4
GGAATGTTTATAGACATAGCCTTGTGTATGACTGTCTAATCAACAGTGCAAGGAATTAGTTGTGCTCTCAAAAGGAGTTATGTGAAGGAAAGATTAAATGGATACATTTAATTAAGTACAATTACTACAAAATCTATAATGACTGGGTAAGTCACCCGTAAGAAGGATGAGTTAGTAGAGATATAATAATATCTTACAGTTCAACTGATGTGCAAGTTTATAAGTAGACGTAGTGTGAAAGACTTATCGCTAACGCAATAGACGTTATCTCGAAAGGATAAAAGAAACCAAGAAGATATACAAATTGGTAACTTGTATAAGCCCTTGGTAATACCAAATAAGTTAGTTCCTCATGATGTCGTGGAAACATGACTATAAGATAAGTTGAATTCGATAGTAGCCCAAGAGGAATCAAATGAGTAAAACAAGTATTATAGGTAAATATTATGTTTTTCTATCTGAATGATTGTGCCTTGAAAAAGGTGGGTGAGGTCTGTGGGTAAAAATTAATTCCCATCTGGTTTTGGATTTTCTTCGGAAAATTGGTGCAAGAAGCGTGGAGTTGCTAACCATTGCTCAGACTTGTATCGCCAGTAGCACGATAACGATATTTATGAATGTTGTAAGGTGAATAAAAGCCTATGATTTGTGAACATTCCA
+
>DHNJJNLLJSKJLJLHLIIKKKISSLNJKOSOSI?????JSRIJJMMNNJKIMNMSJHIJJQPSKJNKDSISNIJLSOJOLSNPSKILRSLPKOQSJRSSOMQHJIHSLPKJMRKHMSLKMNSPSJQLSLSKLJPPLMJNLSMKSJJLOSQLSINKKJ>5556MSSLGFGFFSSIHSNQLOLKMIMPRNSSOKSNKNJOSNKOLIMPNMSSJQKSMKSNMKSHSISSJNMKNLQSPJSSKLRSSSRMLLIKJJMSGJSKJIGHLPINMSMJGJSHJJLGSNSPRMKGSJLOINSMSLSMSKJKSONJOGDCCC?C9842100213459DGGFKLGSJLLOKKSMSSKMOO>>>>>SKSLMJHLMPSSNMJGKIIGLJLNSKSFEGSMSIMMGLJILQLJLSOGFPSLSSSJIRNJOSKGHJSSMROJHFDEDBAACDEDCE@0///////4=@32223EFIIMISKJJINJKHLKHKQSMNLJHKHLIMILJGJLKJKKPJIOPQMSRJPJ@AE@EJLLOIJIOIJLHILLHSGGGIPNSIJPJJKJHLFGGJKIFIJIJLGSMHJJFHGHJLJIHGHFFEGHHNJJKFFEEHPKHHLEAAA@BCBBCCIHLJJHGFGGKKGKHFEEFEEEEFFEFFFHGFLFHIMHSSHLLGGFGAAC
@747_2WVZPS_4
GGAATGTTCACAAATCATAGGCTTTTATTCACCTTACAACATTCATAAATATCGTGCTACTGGCGATACAAGTCTGAGCAATGGTTAGCAACTCCACGCTTCTTGCACTAATTTTCCGAGGAAAATCCAAAACCAGATGGGAATTAATTTTTACCCACAAGCTCACCCACCTTTTTCAAGGCACAATCATTCAGATAGAAAAACATAATATTTACCTATAATACTTGTTTTACTCATTTGATTCCTCTTGGGCTACTATCGAATTCAACTTATCTTATAGTCATGTTTCCACGACATCATGAGGAACTAACTTATTTGGTATTACCAAGGGCTTATACAAGTTACCAATTTGTATATCTTCTTGGTTTCTTTTATCCTTTCGAGATAACGTCTATTGCGTTAGCGATAAGTCTTTCACACTACGTCTACTTATAAACTTGCACATCAGTTGAACTGTAAGATATTATTATATCTCTACTAACTCATCCTTCTTACGGGTGACTTAGTAGAGATATAATAATATCTTACACTTGTCAACTGATGTGCAAGTTTATAAGTAGACGTAGTGTGAAAGACTTATCGCTAACGCAATAGTTATCTCGAAAGGATAAAAGAAACCAAGAAGATATACAAATTGGTAACTTGTATAAGCCCTTGGTAATACCAAATAAGTTAGTTCCTCATGATGTCGTGGAAACATGACTATAAGATAAGTTGAATTCGATAGTAGCCCAAGAAATGAGTAAAACAAGTATTATAGGTAAATATTATGTTTTTATCTGAATGATTGTGCCTTGAAAAAGGTGGGTGAGGTCTGTGGGTAAAAATTAATTCCCATCTGGTTTTGGATTTTCCTCGGAAAATTAGTGCGCAAGAAGCGTGGAGTTGCTAACCATTGCTCAGACTTGTATCGCCAGTAGCACGATATTTATGAATGTTGTAAGGTAAATAAAAGCCTATGAGTTGTGAACATT
+
SMKRSOKNKLKJSNSLIO777778E@6DF>>CBGA=>>IMLOJJINSMPSJSMSSJJLLKNKSJMJLKHKOIOJIGKNLRPKSRSSSILSSHONSNPMKKLSSSLILLMKRHKO=?F2222?FMQSSJNMJKJSJHSIKKSNSSMLHIIBSSG@HG@A8**(%%'+3423=@@AEBBFPRNSNLIJRSSSKIKKNSLILGSSPSSSKSJKGEJGGLKKLNLLMIPSSIKSSSMPMIKKSFGPJCDSCCCNMSNSNLKSMSIFNPNKJMLLSKKNLMSJKLPJQSPILLQPHHPRKLSLQKSSSSLSOSKSPJLQMSSHHJGGDGGIGIKPOSLPKKFF@;888@@FGFPGHILGJIKJKKKKLIJIKMSMKSJISKLJLSMLMHLMOSQMKPHNSPNQMLDNNMRNROSMQLHSNNMPLQRLOLIIJSKKKKPRJMSMKSJNOJMKRMPOQSMMSOSJIGFIKIPJSQPIQNGHHFKIJJLIHHIJKHILGKLKIKIKHJLNS?;;;<??A;=??=>><<<0000142/,,------009=>BBCB?>?@?C>>@?@BB=>=:;87744445<;:999557887422222/-'%%%%&(**++36;?@@@AADFEIHDCBBACDFFFDBDC?@=78521-*''''(***../0334/0113865555?=@ABAA?@BCBBADAA?>?@AC@@@@ACAA@@@@?@?@@AAAECBCBB@???>><;<<=?7320.+('%&'',-/3489??@ABCBDECA75556<======?<<<:;6)))5444546888>>@765559>@A@A@>==<9::9899:9:><<9::@BDCAAC@:9621333?@@BB?CDEIGHGFA?>>87753/-**)(&&&'()*('))*23:;;:99888;72223@<<<:9;9788:988889A@??<;///4574/26:;;::::87888:32223:;:987753,)%%%%%)**1232
@748_2WVZPS_4
GGAATGTTCACAAATCATAGGCTTTTATTCACCTTACAACATTCATGCTACTGGCGATACAAGTCTGAGCAATGGTTAGCAACTCCACGCTTCTTGCACCAATTTTCCGAAGAAAATCCAAAACCAGATGGGAATTAATTTTTACCCACAGACCTCACCCACCTTTTTAGGGAGGGTCCAATCATTCAGATAGAAAAACATAATATTTACCTATAATACTTGTTTTACTCATTTGATTCCTCTTGGGCTACTATCGAATTCAACTTATCTTATAGTCATGTTTCCACGACATCATGAGGAACTAACTTATTTGGTATTACCAAGGGCTTATACAAGTTACCAATTTGTATATCTTCTTGGTTTCTTTTATCCTTTCGAGATAACGTCTATTGCGTTAGCGATAAGTCTTTCACACTACGTCTACTTATAAACTTGCACATCAGTTGAACTGTAAGATATTATTATATCTCTACTAACTCATCCTTGTTACGGGTGACTTACCCAGTCATTATAGATTTTGTAGTAATTGTACTTAATTAAATGTATCCATTAAATCTTTCCTTCACATAACTCCTTTTGAGAGCACAACTAATTCCTTGCACTGTTGATTAGACAGTCATACACAAGGCTATGTCTATAAACATTCCA
+
NQIMQLQQJNSOKHONSLHLHHSLSHHLMJKNKMHLJFHHBB855942211057<;>>>?IC@@>BBBBQCCCCEIIJGGILQSNSLMLLJSRSSJMOSSLIGHMDAKGHGIOCSMSLODGRKLSKFGFIGHFKDEFGHBAA@AGFFBJIHEEFFAAAHFEE?98;G<1100578966;8;<=DFDABDDDDGJIJMPNJLPSILMOSJMMSRKMSSJMLJJIOPNKBBBBCLLJOGG;;FBCC89NQJMJLPNKKSMLSOJSPIOSGINJJKLMLIJMHJLHIMGGGFIFKSRSOJSOLMLSKJSKRMJPLKRSMSMNINOIKSLKIRKSPJSJHNB;<LOJNMQSININHJHGE8755IFG7666<7HKJIILMJMKPPOLSNONLMSMSSJOHLIMNSKIJLSKMJRLPOMQIOJSONROQSLKJJQNMSRKOOMMKMLKOSPSOSSMSLSLSSKSSOMSPLSNKOSNJLNKLOONOKMSSLNKSMROIMSMSJNMIJIOJKBBBBLIHOGEGCGKDILILHHMJKIIJHLJJKKISSKLNLNIFIGIGJIM;;;::CCEBDGGGHFKLKHKKLSNOOJMJLSKOKKKKJLMNILHNMOMNJOLLLMMKIIGNLJJLIJIKHKHGGGEFIMHHFFEGGGIIHIJH
@749_2WVZPS_4
GGAATGTTTATAGACATAGCCTTGTGTATGACTGTCTAATCAACAGTGCAAGGAATTAAGTTTTCTGTATCAAAAGGAGTTATGTGAAAGGAAAGATTAAATGGATACATTTAATTAAGTACAATTACTACAAAATCTATAATGACTGGGTAAGTCACCCGTAAGAAGGATGAGTTAGTAGAGATATAATAATATCTTACAGTTCAACTGATGTGCAAGTTTATAAGTAGACGTAGTGTGAAAGACTTATCGCTAACGCAATAGACGTTATCTCGAAAGGATAAAAGAAACCAAGAAGATATACAAATTGGTAACTTGTATAAGCCCTTGGTAATACCAAATAAGTTAGTTCCTCATGATGTCGTGGAAACATGACTATAAGATAAGTTGAATTCGATAGTAGCCCAAGAGGAATCGAATGAGTAAAACAAGTATTATAGGTAAATATTATGTTTTTCTATCTGAATGATTGTGCCTTGAAAAAGGTGGGTGAGGTCTGTGGGTAAAAATTAATTTCCATCTGGTTTTGGATTTTCTTCGGAAAATTGGTGCAAGAAGCGTGGAGTTGCTAACCATTGCTCAGACTTGTATCGCCAGTAGCACGATAACGATATTTATGAATGTTGTAAGGTGAATAAAAGCCTATGATTTGTGAACATTCCA
+
GIFJKMKSNLILLLMMJOSRKLPKMSSOINKJKLQMLNKNPJSKLLJKKJLOG+++)''&'&('')(((('--37AEFEJFFIGJ;;;*()2233110.../6DOFLHPISKLSKSJMSHJOPMQJNIJKHHHKLKMMNSMJLMLSNSSLNJGFFFJGG>9777<>CNNNKISIKMCCCCDBA@DKJPLJSSNNLPJQRKSSSLSISRNNNLKSSLNPKPOKMKLHKKKGJKJKIHGHGIHKSSSOJLEGGHKGHOHFEEDGJIOLHGGHSOKLKSSNSLRSSMLNPKMOHLGSINOPNPSJKMRSKSKPHLLSGILJNKKLSSSOKSOJIKC9@875-))*/6679DDSMKHJMKSLSISNMHLINSKLMSIJJGILKJNQMSSHBABFFGEFJIEJIHLMJPIMNMSSSSSSSSSOJONMSSKLSOPMF?LJSSJI22222AOPGLIHIJNNQSQKSKJJKPLOKOSIILSMSSSKIIKSPMRNKNSPKMSSKLIOKRBABCDAPJMLMJLDD.,8,-====>HMKJJIEJIKLSJMKDJKSJLNNSPJLJGILKKGKNKKLNSSSSLLNJOKIJIGN.....><;<8866683456HLEIEDDCDF,++++99798::::AFFEHIQIJIJJHJNJQSKILJIHMGQSLKMLJKMKKNMS
@750_2WVZPS_4
GGAATGTTCACAAATCATAGGCTTTTATTCACCTTACAACATTCATAAATATCGTTATCGTGCTACTGGCGATACAAGTCTGAGCAATGGTTAGCAACTCCACGCTTCTTGCACCAATTTTCCGAAGAAAATCCAAAACCAGATGGGAATTAATTTTTACCCACCAAACCTCACCCACCTTTTTCAAGGCACAATCATTCAGATAGAAAAACATAATATTTACCTATAATACTTGTTTTACTCATTTGATTCCTCTTGGGCTACTATCGAATTCAACTTATCTTATAGTCATGTTTCCACGACATCATGAGGAACTAACTTATTTGGTATTACCAAGGGCTTATACAAGTTACCAATTTGTATATCTTCTTGGTTTCTTTTTATCCTTTCGAGATAACGTCTATTGCGTTAGCGATAGACGTTATCTCGAAAGGATAAAAAAAATTAGAAAGATATACAAATTAATTACTTGTATAAGCCCTTCGTAATGCCAAATAAGTTAGTTCCTCATGATGTCGTGGAAACATGACTATAAGATAAGTTGAATTCGATAGCCCGAGGAATCAAATGAGTAAAACAAGTATTATAGGTAAATATTATGTTTTTCTATCTGAATGATTGTGCCTTGAAAAAGGTGGGTGGTTTTGCTGTGGGTAAAAATTAATTCCCATCTGGTTTTGGATTTTCTTCGGAAAATTGGTGCAAGAAGCGTGGAGTTGCTAACCATTGCTCCGGACTTCTATCGCCAGTAGCACGATAACGATATTTATGAATGTTGTAAGGTGAATAAAAGCCTATGATTTGTGAACATTCCA
+
JHOQMMQSPMNKOSHQSKJPQSHQSOPNSIMJGHL=<321.+,'(*@KHJPSOKMIFICBBCBIDHHGHGGHHGGHJGKBCBBBNJKOLLMMLSISSPJMSLKJORNKSKOKKJJJGGGIDCHFCEHLIIMGMSOLIJOLNJLHJKGISSOG>>A7?=755533)%%&&'*,/8>AACKILMLKMQMHMSSKLLIPIKISSSSQOSKSOSMOSSQSIMSSOSSLMROMSLKNIJJMOSSSOMOKKQKKIOLCDRJMSMHMOPJLKLMKKJGJKKIJMMMISMKKFFEDEMHGLLINSPQHHHMHONMOLOSSSSSPSSJSKSKPIGHSOLMKMKPKLHJMSMPSLMMQSSKKMOSKSIKNMMKJJQIOPKJHGGLLKLSLSMJHILIKJAEEEGIKNMHLPKKILLKOLIGJOIHIHIGHGPPILKSHIIOHGEC@10.-./////++++,/7888//...00&%%&$$%&''(((6666768+***/2,,++-2.0;999<?CA?>><::978888544445556833334487778<<;;;987672----,,,,)*++.1107799:>==;==>CDDCAADDCCB@???@BDBBBEFEF?BQSGA>>?@?BCD;9:::D>=<;;6211110/////+(%$$$%%%&)+/3201234600/002,,2,.<<=<<>A?:1+++;.)<:56CBCCDDE>>>;<777775.---22533326888=>==<1/.,()*47;)(((011101/.****+4566=9982/..+*'''()4566<?>>@>>@??BBCD?>>>?BFEDEHGHDDCAA@>>=
@751_2WVZPS_4
GGAATGTTCACAAATCATAGGCTTTTATTCACCTTACAACATTCATAAATATCGTTATCGTGCTACTGGCGATACAAGTCTGAGCAATGGTTAGCAACTCCACGCTTCTTGCACCAATTTTCCGAAGAAAATCCAAAACCAGATGGGAATTAATTTTTACCCACAGACCTCACCCACCTTTTTCAAGGCACAATCATTCAGATAGAAAAACATAATATTTACCTATAATACTTGTTTTACTCATTTGATTCTTCTTGGGCTACTATCGAATTCAACTTATCTTATAGTCATGTTTCCACGACATCATGAGGAACTAACTTATTTGGTATTACCAAGGGCTTATACAAGTTACCAATTTGTATATCTTCTTGGTTTCTTTTATCCTTTCGAGATAACGTCTATTGCGTTAGCGATACGTCTTTCACACTACGTCTACTTATAAACTTGCACATCAGTTGAACTGTAAGATATTATTATATCTCTACTAACTCATCCTTCTTACGGGTGACTTACCCAGTCATTATAGATTTTGTAGTAATTGTACTTAATTAAATGTATCCATTTAATCTTTCCTTCACATAACTCCTTTTGAGAGCACAACTAATTCCTTGCACTGTTGATTAGACAGTCATACACAAGGCTATGTCTATAAACATTCCA
+
MSSLKNJPMKNKRSNKKOSSRNSMLQLMSORMQLKPKGIHEFJIKHJSJILNKHIJIMJJHJJKIPSIQJMFJHHMQKH=<<<<NDFGEGSKJJSMKIKLQJLJMHJHOKSSIJONHSJN?DK@DSSSPSSLPNNSNQQKJMOSKNNMORKSJGFJNJJDISEH@65555356FE@CLJJMMMKMKSLSKOSSLSHSLHJMNSQLJIMLNSSSOQKQNOKMONMOMKSKLNSSMPSSOKSOKJJRC<864..3--/68<FIHIKJMJLMOHIJJSRKSOSSSSMJLSKNJKLSF66@66PISINLSMJSLJOPKNMQHHK,,,,-8?>==<<:33;EIHHPMHEDA@FNG<AKGHGIPMIISLSNNMIILJOMHHH>76?:80////.1556SLNNJSNSLISMLMKSOOKKRLJKIKEB:989:BHGSJJLLJMJKMSSLLJJLIJHGGQOJSLSNPJSMSLMKSSSJSIIONPSLLFGL@??BALIQGIOHOLSJJJOGIJKKGHFHEEEC.-,,.HIGJKKGHFHISNLSKIJNNSJMNKIEEEFGLHJSSKJPJJHHHLKROLKOMKNJIOEELIHJGILMISLSSKLISJOKLSIPPIIMSLJJSNIPJORIJMMJNMHIGIHHA@A@AAKMPKMKLFGGJJHEHEGIIIHKIGG
@752_2WVZPS_4
GGAATGTTTATAGACATAGCCTTGTGTATGACTGTCTAATCAACAGTGCAAGGAATTAGTTGTGCTCTCAAAAGGAGTTATGTGAAGGAAAGATTAAATGGATACATTTAATTAAGTACAATTACTACAAAATCTATAATGACTGGGTAAGTCACCCGTAAGAAGGATGAGTTAGTAGAGATATAATAATATCTTACAGTTCAACTGATGTGCAAGTTTATAAGTAGACGTAGTGTGAAAGACTTATCGCTAACGCAATAGACGTTATCTCGAAAGGATAAAAGAAACCAAGAAGATATACAAATTGGTAACTTGTAAAGCCCTTGGTAATACCAAATAAGTTAGTTCCTCATGATGTCGTGGAAACATGTCTATAAGATAAGTTGAATTCGATAGTAGCCCAAGAGGAATCAAATGAGTAAAACAAGTATTATAGGTAAATATTATGTTTTTCTATCTGAATGATTGTGCCTTGAAAAAGGTGGGTGAGGTCTGTGGGTAAAAATTAATTCCCATCTGGTTTTGGATTTTCTTCGGAAAATTGGTGCAAGAAGCGTGGAGTTGCTAACCATTGCTCAGACTTGTATCGCCAGTAGCACAATAACGATATTTATGAATGTTGTAAGGTGAATAAAAGCCTATGATTTGTGAACATTCCA
+
CSSMSJJSSKNDDDEEGELSOQRLMLNLSMQSNRKKOKHG;9999223>=JSKGMJEBBBBBJLSPOLLGLLLJMIKNSJNPSPSKOFHMKLQKSSSNNMSNHMJLLMRPNNMSKJLJHMMQSJ@??>?PRKLKOQSMLNKGSLOMRLNSSIKJPSIFKAEIKLNISSDDDCEFEFDFDCAAMOPSKMLMOMJJLLISKRQJNSKLLMJNMMSHJHNIKJJJGDKMNLPKJHIHIIRKROQMIQLLLHGGEGHKGSIGIJIKHIGLIOJKIHMMPSOSLKILNKQIJGKJGKMLJLSPSOSSLNJPLMJMJKNLMKPSKLRKSJSJKJJSOKOMJHKOLOKSHOLOSMNLPIIHFDDDHHKLSKSHKILHKJIHMKILKSJOGGILPKLL@@@@@AA@ASHIIHLLLKILLHLSMNNMJIHHGSKIHPQNJLMQ-----BJLMJKLLLJJLSNONHIKJIILMMNHKKOKSOKHFFNISKMPHJSKSMKGJRKIKMLLOSKLCKOLJIIEH;:<99@ACDEOSRSKHHFMJNOSKHJRLSPMOKIKIIJJJJIHFGGHKHLJMKKOIHIJEMIHLIELFHGJIKMJHGEDDDFEJGJHI/...0B?@@@@A@<>CEFFFGGFGGGEEEDDFDEGHGLHGFGFFIHJHJIHGIEEFGFGH
@753_2WVZPS_4
GGAATGTTTATAGACATAGCCTTGTGTATGACTGTCTAATCAACAGTGCAAGGAATTAGTTGTGCTCTCAAAAGGAGTTATGTGAAGGAAAGATTAAATGGATACATTTAATTATTTGAGTACAATTACTACAAAATCTATAATGACTGGGTAAGTCACCCGTAAGAAGGATGAGTTAGTAGAGATATAATAATATCTTACAGTTCAACTGATGTGCAAGTTTATAAGTAGACGTAGTGTGAAAGACTTATCGCTAACGCAATAGACGTTATCTCGAAAGGATAAAAGAAACCAAGAAGATATACAAATTGGTAACTTGTATAAGCCCTTGGTAATACCAAATAAGTTAGTTCCTCATGATGTCGTGGAAACATGACTATAAGATAAGTTGAATTCGATAGTAGCCCAAGAGGAATCAAATGAGTAAAACAAGTATTATAGGTAAATATTATGTTTTTCTATCTGAATGATTGTGCCTTGAAAAAGGTGGGTGAGGTCTGTGGGTAAAAATTAAACTCCCATCTGGTTTTGGATTTTCTTCGGAAAATTGGTGCAAGAAGCGTGGAGTTGCTAACCATTGCTCAGACTTGTATCGCCAGTAGCACGATAACGATATTTATGAATGTTGTAAGGTGAATAAAAGCCTATGATTTGTGAACATTCCA
+
HFGLSLMJMSSLIIIKIRLOJJSKLSMLNSSLKMOKMHHIEEFEFLQKLKLGJLJQKILSMSOQNQKJFGHHIIPHGECB@>3/-.)+54889<9556<EGIHFIEEEDDDF@75/+%$%%&0257<;::::;;<>?84,++,,.8:;::;CFFDHGGFFD>AACGNKSLLKHJFSNIILOOLSOOSSNPSLNOSPNJLMSSKSNEDEDFMKMONSSKSLSOKJOLJHPMLKJHSDEDEDLIHPKMLJH>?BHHHGEGEFFFGHGLIJJHEJMKLJGGGESSJISPSSJRSQKMIIJNPKPSSMSLSQJKPILLKSSLPHNMHNMJLOGJGEGPLLJIEBJQIRNGNKHPSSLIPFCCCCFEHGFEGFMNMNLLHKHIJSIGEHFGE@@@76767/-----../1235=.*IIHMILSHOSOMKIHJKNKLJOIIJHNSHSJIHMSOOSSJMPSOJSNOSIJMN=>=>>MSSMKLNLIJHIHOSJKLSJOJJJJIHJHOIJ98888;98853/.*'''''*+BGIKILNOISIKHHE<BB@AEIGSJJQJGHHLJSJJEAAADFGKKJKKNGIJGIGLLSGKFIFFHHMBBAA@DCDCDFFEEFC11111ECDDDHLKKHIGGFGOJNGFGDCCDEFGGHIFIGFCDFDEGIKRSQJEGHGIGFG
@754_2WVZPS_4
GGAATGTTCACAAATCATAGGCTTTTATTCACCTTACAACATTCATAAATATCGTTATCGTGCTACTGGCGATACAAGTCTGAGCAATGGTTAGCAACTCCACGCTTCTTGCACCAATTTTCCGAAGAAAATCCAAAACCAGATGGGAATTAATTTTTACCCACAGACCTAGCCAGCTTTTTCAAGGCACAATCATTCAGATAGAAAAACATAATATTTACCTATAATACTTGTTTTACTCATTTGATTCCTCTTTGGGCTACTATGAAATTCAACTTATCTTATAGTCATGTTTCCACGACATCATGAGGAACTAACTTATTTGGTATTACCAAGGGCTTATACAAGTTACCAATTTGTATATCTTCTTGGTTTCTTTTATCCTTTCGAGATAACGTCTATTGCGTTAGCGATAAGTCTTTCACACTACGTCTACTTATAAACTTGCACATCAGTTGAACTGTAAGATATTATTATATCTCTACTAACTCATCCTTCTTACGGGTGACTTACCCAGTCATTATAGATTTTGTAGTAATTGTACTTAATTAAATGTATCCATTTAATCTTTCCTTCACATAACTCCTTTTGAGAGCACAACTAATTCCTTGCACTGTTGATTAGACAGTCATACACAAGGCTATGTCTATAAACATTCCA
+
JJSPJMNMKJMSOQSQSJRJMSJJRMHDKMKLMIPMLHJJHHJLKGJSMJQMPHHLROJIKKOOJQILLSIIQISOJPSCMMKHHMGGEFC:7454=>@77778AAAABMEDSSLGISKMNLSSKSSJSSSKPSKMSPSLIRJKIIMSQSJHLH;:99:CPJISCAABHG1000000001577??>@EGKGGHHLJGSLSKNLKJSSSJLMKLNSOSSQLSSSSMOJJQISSLJMJIGHSHBDFI@>?5))-)++1.0FKSGJHB>%%%%&))))*=@@@GHKIIHFIHHGHKIJSSQKLLNQKPNSJPSROSSSILSSKSKJNKLSLPJHKIPMEHMISORSQJOKPRMONSLJPSORPJOGSIKGDFEMMDJSADBAG?QSMRLPHKHOLMKSMKNJSJKIIKJIKOSMEFEEBBB;=>>=MSJKOJIIINQNORSPIJPKNLLQSOLMOSMSSSOSPMSMQOMONNHKSLSQKNPSQJSJKSILSQRSSSKIMQNNSOSSSKSLNMMLLKLJHJNFEGJGHKLNJNKSNNSPLNOSSRSOFDCBCQQNPJKOSISMJIJHMSPLMISMLFDB9:HHLKNSMSJSLNSEPKRLSSJSGMSMQNOQRKSNJNSRMMSSSOPKHJJHISJOSHSSRJJMSIFHHJJKIIIJJNKLKPKKM
@755_2WVZPS_4
GGAATGTTTATAGACATAGCCTTGTGTATGACTGTCTAATCAACAGTGCAAGGAATTAGTTGTCCTCTCAAAAGGAGTTATGTGAAGGAAAGATTAAATGGATACATTTAATTAAGTACAATTACTACAAAATCTATAATGACTGGGTAAGTCACCCGTAAGAAGGATGAGTTAGTAGAGATATAATAATATCTTACAGTTCAACTGATGTGCAAGTTTATAAGTAGACGTAGTGTGAAAGACTTATCGCTAACGCAATAGACGTTATCTCGAAAGGATAAAAGAAACCAAGAAGATATACAAATTGGTAACTTGTATAAGCCCTTGGTAATACCAAATAAGTTAGTTCCTCATGATGTCGTGGAAACATGACTATAAGATAAGTTGAATTCGATAGTAGCCCAAGAGGAATCAAATGAGTAAAACAAGTATTATAGGTAAATATTATGTTTTTCTATCTGAATGATTGTGCCTTGAAAAAGGTGGGTGAGGTCTGTGGGTAAAAATTAATTTCCATCTGGTTTTGGATTTTCTTCGGAAAATTGGTGCAAGAAGCGTGGAGTTGCTAACCATTGCTCAGACTTGTATCGCCAGTAGCACGATAACGATATTTATGAATGTTGTAAGGTGAATAAAAGCCTATGATTTGTGAACATTCCA
+
LSSOJRLJNKLLOMLSKOKJIJOLLOKNSJLLRRSKGFFGGJHKSLNIKJIHCDAB<41110000020***,-CSOMMNJLLSKSNMMSSOSSSNIKLMHLOSJKLGMSKSNLSSOLMSLKKMKPKJHFLLKSHSIGIIKSIMSQOINMSEGGAB?@0:87:;=GGMS88888:9988899DKHIKJKLIJIIILSQQSSOLKEPMKONSMOIJLOLJMSSNOJSRNKHLJHSPSMQISSOISHMMJJGHGGKKKKLJIRNOQKNSOQSMMPSSSSQKIESJQKPMMKNNGFPNNNSNKGGIJIOSQSJOKJIKJJJKIHGMJK8B888OPMLHIKMQSKLSSSOSLOJOMNKNINISRINNSSKSSMMMLLJIMIJKMMOLLJKLSSSPMHISIKISKGILPKLJJNRKMOMMHNMMLGSHHINIMIJHIKHNOJSJSKKJKJFFIEILKKSSOJIJKHNSMKSKSKIMIIHINGEDRLOPNJKSKOSLSSMHGDE=====EEEPJKJKIJ62E22JQMSOQSSOONNPSKNSE667MNLOMKKHHIFFFHKIEEFGFHHKNNSSLJLGMKOKKIIJFIHJKSIHJIGFDGFHFGGGHDA@A@@B@AAADOPKKHFGFJNSIG=<<GREGFFFJHHGFDDCECFEFKKLKIFF@?>41.
@756_2WVZPS_4
GGAATGTTCACAAATCATAGGCTTTTATTCACCTTACAACATTCATAAATATCGTTATCGTGCTACTGGCGATACAAGTCTGAGCAATGGTTAGCAACTCCACGCTTCTTGCACCAATTTTCCGAAGAAAATCCAAAACCAGATGGGAATTAATTTTTACCCACAGACCTCACCCACCTTTTTCAAGGCACAATCATTCAGATAGAAAAACATAATATTTACCTATAATACTTGTTTTACTCATTTGATTCCTCTTGGGCTACTATCGAATTCAACTTATCTTATAGTCATGTTTCCACGACATCATGAGGAACTAACTTATTTGCTATTACCAAGGGCTTATACAAGTTACCAATTTGTATATCTTCTTGGTTTCTTTTTATCCTTTCGAGATAACGTCTATTGCGTTAGCGATAAGTCTTTCACACTACGTCTACTTATAAACTTGCACATCAGTTGAACTGTAAGATATTATTATATCTCTACTAACTCATCCTTCTTACGGGTGACTTACCCAGTCATTATAGATTTTGTAGTAATTGTACTTAATTAAATGTATCCATTTAATCTTTCCTTCACATAACTCCTTTTGAGAGCACAACTAATTCCTTGCACTGTTGATTAGACAGTCATACACAAGGCTATGTCTATAAACATTCCA
+
NOISSOSSJKMKHKSLSNFFGSIJJRKSSPSQMNLNJINQJGC=:;SSOJRJISMQHSPJLKLSSSPOSILLJHHLLJSLPKMKKAAABCMJFDDCHLOSMSOLJMMHNSEELOIOKHGJEEPIFEHSNOOKSOQLOKKPQKNLOSPISKNLRJKSPSSJLSNI=<<<=CFEEHMLKJSJQNPSLNQRLSRMQIMSSSMSRKLNISSQOSSPPOSMLSRQLOSQKSKPSNPSOQNMJKSSNSQKSHFDF===;;@A=>FSPSNKKLKNLISKIHLNFNLIOSJMMNSMSJOKSILPSLSMSIJLNSJLPMSPLSSPSLIJ9::4..000379>BBEKJFGLMGLSSSOSKSPSLMSISJMMOISSOSPGF<<DDG=>:8=98?GLLKLMISMKSLIMLPPSJNMQSLSLKISHHIHGCG>;;;;>KSFGGGFHJKJKJOSHMNLQMNPPLHLKJNOKPNHIJHJECEDFSKONQSLMSMKNQKSLSLJJKPIPSJLMJLMSMLJIKMJQKLSJSMJLIKJLHKHOGHGSBHLGRLPPNOSSMSSJSNLKJIJJLLJJHIIKIIKJJSKOKIKJ@99HFJKMKIMMKMSMSJIKNJJJLLLINSSSMJNJIJJLJKHHRINRJLMHGGGIJKHPLQSLFEFEGEEGEFGFFFEFGIGHKGJH
@757_2WVZPS_4
GGAATGTTCACAAATCATAGGCTTTTATTCACCTTACAACATTCATAAATATCGTTATCGTGCTACTGGCGATACAAGTCTGAGCAATGGTTAGTAACTCCACGCTTCTTGCACCAATTTTCCGAAGAAAATCCAAAACCAGATGGGAATTAATTTTTACCCACAGACCTCACCCACCTTTTTCAAGGCACAATCATTCAGATAGAAAAACATAATATTTACCTATAATACTTGTTTTACTCATTTGATTCCTCTTGGGCTACTATCGAATTCAACTTATCTTATAGTCATGTTTCCACGACATCATGAGGAACTAACTTATTTGGTATTACCAAGGGCTTATACAAGTTACCAATTTGTATATCTTCTTGGTTTCTTTTATCCTTTCGAGATAACGTCTATTGCGTTAGCGATAAGTCTTTCACACTACGTCTACTTATAAACTTGCACATCAGTTGAACTGTAAGATATTATTATATCTCTACTAACTCATCCTTCTTACGGGTGACTTACCCAGTCATTATAGATTTTGTAGTAATTGTACTTAATTAAATGTATCCATTTAATCTTTCCTTCACATAACTCCTTTTGAGAGCACAACTAATTCCTTGCACTGTTGATTAGACAGTCATACACAAGGCTATGTCTATAAACATTCCA
+
KMIMLONSRJSMLQLKISIIKPMNKSISLRQOSSHKHJJHOKLKJSMJJILRKMOKILIGHIPJLSKLMSMLHGJSKKOKILLSSKSSKSPMJMHJSSJLSSIRIKSJKRJKJSRRKKISOSNKKKISMSNSOSHJIQKLILSSJOSISOOSSMHSKLS>BG5SMFJGKOPIMISLSMORSSSPLMSMNSSLJKKHORKSOMMLKNOMSSNSIOSPLSOSMMSSSNJKILISSKSOSOLJJSLNJONNSLJPOMLNKJSSMSJNSS>9999=IJSKJJKOMSLMKONKFHKSQOOSNKGJIKLNKSNLMMNPSLNQONK88888DDNMINLJHSNNKLONNNIMOLMNNSRKSSMAAAABJSOSSIHJHF5555;5;;<A?LIJKSSOSQLJIJJOPQJNMJLKSNKSPKMKMQMMSJNROKMSNOKLLSILMNNSSQRLSLLSLSMNSSSIMMSQKKJSINSSOSSKPNIMMSSSSLQOSFEFEFLMKJPSKKPSLJSKRSHGHMOPQOSMNHKLRMHMKKMSLMJLKSSKSOMSKKIMJPRI====>MKHKLJOPHOSGLSIDEHJMN<6=77//DCJJGHKLPPSSSMLJLOHLGJLNGIOJMLJMMMSMPMISQPOSKHHGGGGHGKMIHJJLIKHGFEGGFKGFEEEEHHHHIJI
@758_2WVZPS_4
GGAATGTTTATAGACATAGCCTTGTGTATGACTGTCTAATCAACAGTGCAAGGAATTAGTTGTGCTCTCAAAAGGAGTTATGTGAAGGAAAGATTAAATGGATACATTTAATTAAGTACAATTACTACAAAATCTATAATGACTGGGTAAGTCACCCATAAGAAGGATGAGTTAGTAGAGATATAATAATATCTTACAGTTCAACTGATGTGCAAGTTTATAAGTAGACGTAGTGTGAAAGACTTATCGCTAACGCAATAGACGTTATCTCGAAAGGATAAAAGAAACCAAGAAGATATACAAATTGGTAACTTGTATAAGCCCTTGGTAATACCAAATAAGTTAGTTCCTCATGATGTCGTGGAAACATGACTATAAGATAAGTTGAATTCGATAGTAGCCCAAGAGGAATCAAATGAGTAAAACAAGTATTATAGGTAAATATTATGTTTTTCTATCTGAATGATTGTGCCTTGAAAAAGGTGGGTGAGGTCTGTGGGTAAAAATTAATTCCCATCTGGTTTTGGATTTTCTTCGGAAAATTGGTGCAAGAAGCGTGGAGTTGCTAACCATTGCTCAGACTTGTATCGCCAGTAGCACGATAACGATATTTATGAATGTTGTAAGGTGAATAAAAGCCTATGATTTGTGAACATTCCA
+
JNRSLLISLMSLQNSNOMLSNJPPJNHMNLQSJMPILMJNLMMSLNKLSPMSHSMMNJKIEFHLOKPJKIIJOSMSKIJKJLSPSRFMSSLSQJMJMJKJJJOSMOJQLGGHFGGC@==<<==A43333FKJPQJNNQNOKRMJKSKKOKHNIGF==**(((>?DFKPEGFEH:::88876;<766ABFFFG77777HLRLNNLNSKLKOMKSIGDNMSRSKQCRJIKJHIIHLNKIJIKHIMGJLJIIHGHQSJMFHJIJMKGGMIJSKJKKHKLIISJQNQQPSPIMJJDJMNQQNKJOMHMNLSJMKNMMSLNKIQIJJNQSRNKSMNKNLKJOSMPSOMNKNSQKQOMNSSNKQSMNJKJMQNMNKJNLGLJNMLOSPOISNMMQLSOMLJMLLKKMKLLSKSSQOQMKLQOSOLLLKKOSOJFIGIJJJIGHIJHLLLSPOLSIHLJSSSKPKNKLMKNNJKPRLLSKJSGAGHONSMHGKRKMIHHNKHNSBBBBBF=DFAA??>A=?:DENSPKKMSPSKFHJSIAIIEDHHKMSSOLSSLJJEHIMIHIPHJLKSLQNSNLRQOJLJOKGEDCEEOOSOLKIGGHFHIKHJGCCCCCHDCC@DAICEIIILNPSKLIFEGFHJINHHHHHIIFGEHGGLSNNMIIHHLHJJJ
@759_2WVZPS_4
GGAATGTTCACAAATCATAGGCTTTTATTCATCTTACAACATTCATAAATATCGTTATCGTGCTACTGGCGATACAAGTCTGAGCAATGGTTAGCAACTCCACGCTTCTTGCACCAATTTTCCGAAGAAAATCCAAAACCAGATGGGAATTAATTTTTACCCACGACCTCACCCACCTTTTTCAAGGCACAATCATTCAGATAGAAAAACATAATATTTACCTATAATACTTGTTTTACTCATTTGATTCCTCTTGGGCTACTCTGTGATTGGACTTTATCTTATAGTCATGTTTCCACGACATCATGAGGAACTAACTTATTTGGTATTACCAAGGGCTTATACAAGTTACCAATTTGTATATCTTCTTGGTTTCTTTTATCCTTTCGAGATAACGTCTATTGCGTTAGCGATAAGTCTTTCACACTACGTCTACTTATAAACTTGCACATCAGTTGAACTGTAAGATATTATTATATCTCTACTAACTCATCCTTCTTACGGGTGACTTACCAGTCATTATAGATTTTGTAGTAATTGTACTTAATTAAATGTATCCATTTAATCTTTCCTTCACATAACTCCTTTTGAGAGCACAACTAATTCCTTGCACTGTTGATTAGACAGTCATACACAAGGCTATGTCTATAAACATTTCA
+
KIKQIMKSHGH8888745///25=>@=AHHISSSSJHIJHHHOMKNMSKJQJSQRRMJSIKKIKMNKQSOFJJGIJSMIGSIJJRLSILILSBABACCPLKKGHIHJGCJ>?FHGNLMKOEESKSOSSMKROLHINMLRJGHGLSLSSSSSPOFGGFFHFIB:D))))44??FHHOHPHMKSSHIIOSKSIIIJKLJLNJSSIMSLMSNSMSSLIQKKIKIKSSSLSLOISSNRNLKPJIEDA:1((30+++'((')*+++++'&&&%&&&',-./01/.---((+>>CCLLIIRMIOHHGJHQKSOPQKSSOKLSOKSSSNSSMMISSSMKQOSPSOKSRIMSOLKSQSKKSLRMSLSKLKNHKSKMDEDDGPSK?=>E@EKIPMMGIMHISRSMNMJSQSSOSMNLJSOJKOCGFGBEGFELQGEFCDDOJIROOJSLNKNNSLLIKSOSSSSJKPSLOJKOMSLSSRSLNJSJLB@@B>==?@BBBBCIGGMKOMIMHIJHHKCBA@:'''&'6<<<GFJCBA@@@??SMKJHSLQSNQSNKJGJLKSSSIJSSJJFEE?::@@DFDEGDCEEFHGFIJHKSJJNSIJHMKISMOKJMOKMNPIJIKPISSKSMSSKSSLHKHJIKIGHHGLHILGIHIGGHEEDDDFFD)))(&&
@760_2WVZPS_4
GGAATGTTCACAAATCATAGGCTTTTATTCACCTTACAACATTCATAAATATCGTTATCGTGCTACTGGCGATACAAGTCTGAGCAATGGTTAGCAACTCCACGCTTCTTGCACCAATTTTCCGAAGAAAATCCAAAACCAGATGGGAATTAATTTTTACCCACCAACCTTAGCCACCTTTTTCAAGGCACAATCATTCAGATAGAAAAACATAATATTTACCTATAATACTTGTTTTACTCATTTGATTCCTCTTGGGCTACTATCAGATTCAACTTATCTTTATAGTTAAGATGTCCGCGACATCATGAGGAACTAACTTATTTGGTATTACCAAGGGCTTATACAAATTACCAATTTGTATATCTTCTTGGTTTCTTTTATCCTTTCGAGATAACATCTTATGCATAGCCAATAGTCTTTCACACTACATCTCTTGCTAAACTTCCACATCGACTTGAACTGTAAATTTATTATATCTCTACTAACTATTCATCCTTCTTACGGTAGCCCCCCAGTCATTATAGATTTTGTAGTAATTGTACTTAATTAAATGTATCCATTTAATCTTTCCTTCACATAACTCCTTTTGAGAGCACAACTAATTCCTTGCACTGTTGATTAGACAGTCATACACAAGGCTATGTCTATAAACATTCCA
+
HGJILLIFIKIILMSJFGDDD=;<<NAEEA651//--.//535447BDEGKLFEECCDEDDDEGKHLIHHEFDEHIIKSJJABCCGKJIJILGLMJIGQKGGHJIHJHHIKKIGGJINPQILSDEGDB?BSJJIIJISJPJJJJHKHKNMHHPJH?KKGFFG?D31..-+)&&&**+3334666899EHGGGHIA@AABJHIKIJLSMOSORKDCC@,,,,,DGFGEEFDESIEG?DCB>>888?<:;=/,+,,40(''')676(('&&''''-.00/+*)**+()//21)&&&&&&(+,---,01///+**+3555666===<DBBBG<88888FEDFIIGGFHDB6+(')(()*+<?AGIHNHIFFECA<999<A>@63957;>411*((((-,,,)))(()*(((1**+1///++,+**-()*)(&(((,*)%%&$$%$$'(('%%%%&)($$$$(''(*)+*&&&('%%%&+,,,.1././//.--+))))++++2)),)('&&&%%%%%%''3333697:<BBFBGIIIHKILOSSNSKMIKKINKJSSSSJKJRHHD<:34FCED>=>DEFJLJILLOKPOSKM@333988;4--.DGEGGJGHHFDD=?CCF?=@AA>====B=99:?@EEFGKGHFKHIEDBB?ABHNMNMKH
@761_2WVZPS_4
GGAATGTTCACAAATCATAGGCTTTTATTCACCTTACAACATTCATAAATATCGTTATCGTGCTACTGGCGATACAAGTCTGAGCAATGGTTAGCAACTCCACGCTTCTTGCACCAATTTTCCGAAGAAAATCCAAAACCAGATGGGAATTAATTTTTACCCACAGACCTCACCCACCTTTTTCAAGGCACAATCATTCAGATAGAAAAACATAATATTTACCTATAATACTTGTTTTACTCATTTGATTCCTCTTGGGCTACTATCGAATTCAACTTATCTTATAGTCATGTTTCCACGACATCATGAGGAACTAACCTATTTGGTATTACCAAGGGCTTATACAAGTTACCAATTTGTATATCTTCTTGGTTTCTTTTATCCTTTCGAGATAACGTCTATTGCGTTAGCGATAAGTCTTTCACACTACGTCTACTTATAAACTTGCACATCAGTTGAACTGTAAGATATTATTATATCTCTACTAACTCATCCTTCTTACGGGTGACTTACCCAGTCATTATAGATTTTGTAGTAATTGTACTTAATTAAATGTATCCATTTAATCTTTCCTTCACATAACTCCTTTTGAGAGCACAACTAATTCCTTGCACTGTTGATTAGACAGTCATACACAAGGCTATGTATAAT
+
ILLJSNKMDFFAAAA?@???HIFKJKDGJILSIMKHIHJJKRLJGJHIMKRRLKSSKLIKMKHRLNKNJGJHFGHLSMJOJJRQSOSLJPLPRMIPPLOLSMLLLQQISSHJOQIJQMLSGFSNLSSRNJRKLNKIMKNSJMOSKJROMMLNMKEHFFF?CF8KKJISOIHJOJGCEFA6?HGFKLLSOSOKSPLLSKKMSQSQSPKMSMLSPSSLNMKMLSLPONKSKQSLSSJLPPRSMD666FHIIHFGKILSMJLNMNLSRSLSLGNLLISLQNSQSSQJMLNNSQPSKLSSNOSPMSMMSSJPKRMSSMMQIOMNQSSONSMSSSMSJSOSQLMOSSSKSMJNSPSSSOSPSMMSONLSJKIGQM@?@@C>A::C>HJNIQSKIKHLHSSPLMMRKJKKLMKQSROJRSKLSNKKJMMHSQKJMJJJJKPPJNPNMKLLSNSMLINOSNSNSSSOLPONHFIJJPNKOJSNJSJNSKPLHIJIGNMNMLPNJJLSNSOLSLSKKKILLJSEFLMOLSNQMJIHISJMFIIQRJNKSJOKISFLNMLKSSJHLMLLHHLOSSSJMLSILDCDDIIHJHJMOMLMSSPKJKNLLGIHINKSLLKNKKIKNHKHLNJKNIFGGEGGHIHFECDDDBDDEF>=30'%$##
@762_2WVZPS_4
GGAATGTTCACAAATCATAGGCTTTTATTCACCTTACAACATTCATAAATATCGTTATCGTGCTACTGGCGATACAAGTCTGAGCAATGGTTAGCAACTCCACGCTTCTTGCACCAATTTTCCGAAGAAAATCCAAAACCAGATGGGAATTAATTTTTACCCACAGACCTCACCCACCTTTTTCAAGGCACAATCATTCAGATAGAAAAACATAATATTTACCTATAATACTTGTTTTACTCATTTGATTCCTCTTGGGCTACTATCGAATTCAACTTATCTTATAGTCATGTTTCCACGACATCATGAGGAACTAACTTATTTGGTATTACCAAGGGCTTATACGAGACCAATTTATATATCTTCTTGGTTTCTTTTATCCTTTCGAGATAACGTCTATTGCGTTAGCGATAAGTCTTTCACACTACGTCTACTTATAAACTTGCACATCAGTTGAACTGTAAGATATTATTATATCTCTACTAACTCATCCTTCTTACGGGTGACTTACCCAGTCATTATAGATTTTGTAGTAATTGTACTTAGTTAAATGTATCCATTTAATCTTTCCTTCACATAACTCCTTTTGAGAGCACAACTAATTCCTTGCACTGTTGATTAGACAGTCATACACAAGGCTATGTCTATAAACATTCCA
+
SLSSSKKKILISKSKRRQMSJJBPSJHHHILMSSQHGFHHFE:6667KMSSSOKNQJLKMGGGIJJNILHJGIIKIIKHKSKINSLJLSMMILHHLSJMLLIJJGHKOSLMHIJGIJIKSSLLIIJJNSSMPMNJSMLSNOILKJKLKKJKSJGKKNNLOHJ<HJMKQLLJIMJIHILKIILFGHOPLIKOGHLJRMIIJKMIHNJSSSLOSPMSOMPOSOSHIQSOISKHLNKLSSNSMSSOSSMKMHQHOJJMN78HHKJJHKIJLSQMJKFEHJKGHHHDCA=<<:87760-+-+,/./0378:;CEFHIJHMMGJK?421++IHPLFHIGDC?><<8*)))'(&&&'(*((+<DIKGIIFHGFHDGFJOSLOKKMIJE@AA@DEEDLMOIIGLHIHJJHIJMHIMFHHIGJHIORSHFIICABBBIGOGHIHISISMFJIJIIKHGHHFDDCEKOIMJLJQJLKNMNSMKIRIKIIMG;:::;LKLMLISLKHSLKHFEDGNSKJKLGJ=SKKIJKHGFFEGGMOKPHIJKPKMIS=;;;;BKPJFJGHJILHGGIIKIHNIHISJNMLLJHHGEDGJIIRMKSMKPSJSLLIHIIJMSJKKJOJSKJSKISLKQKKGFGDEFGGHGIIIGHGFFEDFEEGHEDCDDEEFGGKG
@763_2WVZPS_4
TTATTCACCTTACAACATTCATAAATATCGTTATCGTGCTACTGGCGATACAAGTCTGAGCAATGGTTAGCAACTCCACGCTTCTTGCACCAATTTTCCGAAGAAAATCCAAAACCAGATGGGAATTAATTTTTACCCACAGACCTCACCCACCTTTTCAAGGCACAATCATTCAGATAGAAAAACATAATATTTACCTATAATACTTGTTTTACTCATTTGATTCCTCTTGGGCTACTATCGAATTCAACTTATCTTATAGTCATGTTTCCACGACATCATGAGGAACTAACTTATTTGGTATTACCAAGGGCTTATACAAGTTACCAATTTGTATATCTTCTTGGTTTCTTTTATCCTTTCGAGATAACGTCTATTGCGTTAGCGATAAGTCTTTCACACTACGTCTACTTATAAACTTGCACATCAGTTGAACTGTAAGATATTATTATATCTTACAGTTCAACTGATGTGACAGTATAAGTAGACGTAGTGTGAAAGACTTATCGCTAACGCAATAGACGTTATCTCGAAAGGATAAAAGAAACCAAGAAGATATACAAATTGGTAACTTGTATAAGCCCTTGGTAATACCAAATAAGTTAGTTCCTCATGATGTCGTGGAAACATGACTATAAGATAAGTTGAATTCGATAGTAGCCCAAGAGGAATCAAATGAGTAAAACAAGTATTATAGGTAAATATTATGTTTTTCTATCTGAATGATTGTGCCTTGAAGAGTAGGTGAGGTCTGTGGGTAAAAATTAATTCCATGTGGTTTTGGATTTTCTTCGGAAAATTGGTGCAAGAAGCGTGGAGTTGCTAACCATTGCTGCAGACTTGTATCGCCAGTAGCACGATAACGATATTTATGAATGTTGTAAGGTGAATAAA
+
SIEFMOKSMSRKKHSIJOLKNKOKSLRJRLJLMNKGHFGNOMOLJJGGGGGPSPKJMMMSNNPRIKKMSJSOMSOSNKSMNKNOKSLSNSJHHKOSGSLCCIMSMNMSSRJGKLSRKPQPOSHSSRLPGSMSJJGJKJONIIKGNIMQSMNLQJIDGJDLMHOLNJOKSJJSMSLJHINNPSJSSKOSNNOMSLPLSSSLLSLHSNMKSSPQSSSSKSGMS<::::HKJKSKONLKKHLOHKPLMMLJKKSPSSQNSKOOIKJJMMJKRJNMPICEDDGKMMKMQSSMLJSNIISMDD>//QHAAAAAJROLHIKJLQMMNPLMSJSRLOJQIJSQIMSOSSSKGDEDELIE:9C<DGFIJNJJSLKLOOLKMKLKPNLSSKOLLRHJIHOJRPLSSKSSJKNGKILHNJLMOJLIMNMJKMNKLIHHIMJKOKKLSNNJKLLKFHIGJJKMIKLIGKJFEGG@???>CA@<:,$$$%%%&'-12222348:7655..../8887,,-AAABDCFFDGGFGLLFGKCEGFEDDFJIKJJ<CEGAAJMMFGHECCBCGFCGFGEFEE=;;/-----.../9;=?@@B@BABECBEB@CDCEEDCDEELHJHKHEDA@@AAA?>?>@DDDCCDEABBBBEGFRE=::;=>>>><<<<=@B>8322001255586....1@A@AAEEFFBCABABB@;:999::;;988673346:<1./223334557788999433''&%%**+,,--100001114:845:<=>==999734,,*(&''3992521267322/08<<BAAA><;;::::<<;:::61.111114456;800//2('''(,--,//11;;;;<;::::9/////6332233321/.+++++*('').00000011
@764_2WVZPS_4
GGAATGTTCACAAATCATAGGCTTTTATTCACCTTACAACATTCATAAATATCGTTATCGTGCTACTGGCGATACAAGTCTGAGCAATGGTTAGCAACTCCACGCTTCTTGCACCAATTTTCCGAAGAAAATCCAAAACCAGATGGGAATTAATTTTTACCCACAGACCTCACCCACCTTTTTCAAGGCACAATCATTCAGATAGAAAAACATAATATTTACCTATAATACTTGTTTTACTCATTTGATTCCTCTTGGGCTACTATCGAATTCAACTTATCTTATAGTCATGTTTCCACGACATCATGAGGAACTAACTTATTTGGTATTACCAAGGGCTTATACAAGTTACCAATTCGTATATCTTCTTGGTTTCTTTTATCCTTTCGAGATAACGTCTATTGCGTTAGCGATAAGTCTTTCACACTACGTCTACTTATAAACTTGCACATCAGTTGAACTGTAAGATATTATTATATCTCTACTAACTCATCCTTCTTACGGGTGACTTACCCAGTCATTATAGATTTTGTAGTAATTGTACTTAATTAAATGTATCCATTTAATTAAGTACAATTACTACAAAATCTATAATGACTGGGTAAGAAGGATGAGTTAGTAGAGATATAATAATATCTTACAGTTCAACTGATGTGCAAGTTTATAAGTAGACGTAGTGTGAAAGACTTATCGCTAACGCAATAGACGTTATCTCGAAAGGATAAAAGAAACCAAGAAGATATACGAATTGGTAACTTGTATAAGCCCTTGGTAATACCAATAAGTTAGTTCCTCATGATGTCGTGGAAACATGACTATAAGATAAGTTGAATTCGATAGTAGCCCAAGAGCAACGAAATGAGTAAAACAAGTATTATAGGTAAATATTATGTTTTTCTATCTGAATGATTGTGCCTTGAAAAAGGTGGGTAGGTCTGTGGGTAAAAATTAATTCCCATCTGGTTTTGATTTCTTGCGATTCATACAAGCGTGGAGTTGCTAACCATTGCTCCAACTTGTATCGCCAGTAGCACGATAACGATATTTATGAATGTTGTAAGGTGAATAAAAGCCTATGATTTGTGAACATTCCA
+
MOOLPKKKNLOOJNPRSJLJPPSOKMNSSQSSSKLJPILNLNHIQKJLJLMLMJIJIJJLMGIMKOHKSLHFFHKKILOLNJLNSNLLOSSSIKSMJSJLQLIKIJMOLSKQLQKNHNMSSSSFIMSSSSLSRSIKSNKKJDDSHSMSSNKOOMNFSSMNNJOJHJKJKSLJKKNIJNILRSMMNLLLSRRKLSLMLNMPOMSPOISNNQOSQSSRSKSMSLNSNPLSNNSLMLIMLSSKSMILLMKJJJFCCA?A?@KSSJKJJKNIGNJMIJJKSMKHKNMPIMHPIOKISLSRSJHIIOJJKJJINOKMPPSSOJSNBCBAAESQMQJHKJHLJJHQIISLKJSLQSHSHLJJNLPIIGGIJJKSQL>=>>@CE<8758EDIKMKIGIHFIHJHHIFJQSMMHOHKIH====;:;9,'+(-DFHGFFHHGEGLFHGFGJHJLKLLHFJHJLJKFHIJJJLOKJJIKHIMIIKOSJLIJIIGGEFEDGHHJGFHFGHQKGECCFFHSGFFIFFHHFSIJPKLHGFHDFGFGIGEGHMKJLKIGFFDGHDGIKIHHNGFDEFHHIOLIGFGGGJIKHG@>==<@ABD?>=?>=@5310/1/.+*,1378@C??????>B?@@BGEEDCCCCEEFGEEDDFFHEFFEEDDCCB>==>>CCDC@==?>>?@CFEFFFGHHGJISGEFE@@??@@?@?>@?@==?@@PIHFGFMKHLFDEEEHJIGGINGECF=B=<=>?CDFHJ><21112>@BADEEEA@@@@CCDDFDC>;;5551,*)'%')**-..67779;>?>>ABCC@??>>@>=>?>??????CFGKED@>=;:99876779>@<87310,)'&%%%&&(()+7899:<<?@@?@???@??>=<<;<>@BAA?@??@BCIE:9:;AABCFCDECCDCDCCC@>@AAAA>:21.-**)(*++07??;?ABGHHGA<;:888651-*((((((&&,-'*+**,***((('')))*-//56866655788:<;:8/0,*'''()+*********013:;99:::>@???>?@??A@ABB@BBA>;::;=.....745@A@A@A@?====<<<;<<=<973
@765_2WVZPS_4
GGAATGTTTATAGACATAGCCTTGTGTATGACTGTCTAATCAACAGTGCAAGGAATTAGTTGTGCTCTCAAAAGGAGTTATGTGAAGGAAAGATTAAATGGATACATTTAATTAAGTACAATTACTACAAAATCTATAATGACTGGGTAAGTCACCCGTAAGAAGGATGAGTTAGTAGAGATATAATAATATCTTACAGTTCAACTGATGTGCAAGTTTATAAGTAGACGTAGTGTGAAAGACTTATCGCTAACGCAATAGACGTTATCTCGAAAGGATAAAAGAAACCAAGAAGATATACAAATTGGTAACTTGTATAAGCCCTTGGTAATACCAAATAAGTTAGTTCCTCATGATGTCGTGGAAACATGACTATAAGATAAGTTGAATTCGATAGTAGCCCAAGAGGAATCAAATGAGTAAAACAAGTATTATAGGTAAATATTATGTTTTTCTATCTGAATGATTGTGCCTTGAAAAAGGTGGGTGAGGTCTGTGGGTAAAAATTAATTCCCATCTGGTTTTGGATTTTCTTCGGAAAATTGGTGCAAGAAGCGTGGAGTTGCTAACCATTGCTCAGACTTGTATCGCCAGTAGCACGATAACGATATTTATGAATGTTGTAAGGTGAATAAAAGCCTATGATTTGTGAACATTCCA
+
ILILSMSOKPJLKIGJHGIHHJJIG@:888:EGHMJLIGKIKSSNSLNMSNIKKSSPSSNNMIQNMKSMJHIJLJSIIGHLSOLNKJPEMSLPINNSNHKSHJIMJJLJPSSJOMPJKMOPJNLIGHFGSISSKKLIKLHKOSHLSNHLNLJQLSKKJQFGFHIPKNOMKFKJOIMGJHKLJJSNIOJMISSRGMKJJJPMJLMMINSNMKQJKNJMOSLJOLLOPNKLNNHJOJSNSSNIIKEFIKJEFJFMJKLHJJIIIHHKIJLSLKMNMJMQLLEJSSSIGHOKKMHIJJKOLSMJSSRSIQSMQKGQLSSJLMPMJNSJOKKIJIJLIMHJMMIFEJFGEDEAB@;<<<@BDJCCBBCKJLPNRJHIGIKHJILILSKIMIJOLKGFEEEHJIKSGIKMJOSSJPKFHFLMKGGKHIIIKJIKHKIHMHJSIHIKJKHHRGHGKLQSKMSLLMSSPIMLIGMNIJJNQNKESOSKNMRLJSKMLLIHIKJK66657NSLNSFIIKJJSHFKJIIKHJSNLPJOHJKLJKFDADFHIKPNHM><84166445CEIJJKKSKIGHGHIGJLFGEGHPLJIPKILIGEFEHFGJFFEAA@AAB?@@@DNMNHGGFHFLPJJGGEDFFGHGFFEHGGGFFGFFGJILNJQLKHLG::@
@766_2WVZPS_4
GGAATGTTCACAAATCATAGGCTTTTATTCACCTTACAACATTCATAAATATCGTTATCGTGCTACTGGCGATACAAGTCTGAGCAATGGTTAGCCATTCCACGCTTCTCACCGATTTTCCGAAGAAAATCCAAAACCAGATGGGAATTAATTTTTACCCACCAACCTTGCACCCCACCTTTTTCAAGGCACAATCATTCAGATAGAAAAACATGATATCTACCTATAATACTTGTTTTACTCATTTGAATGATTGTATTGAAAAAGGTGGGTGGATTTGTGTGGTAAAAATTAATTCCCATCTGGTTTTGGATTTCTTTTCGGAAATTCAGTTGCAAGAAAGCGTGGAGTTGCTTAACCATTGCTCAGACTTGTATCGCCAGTAGCACGATAACGATATTTATGAATGTTGTAAGGTGAATAAAAGCCTATGATTTGTGAACATTCCAG
+
.++**++/,,.()))*).'''''')*(+611AEGHDDDGGBA=999@@AA@@10000<>?@EDHKJKJSOFGLEEIEFJEJFGEJ<;;;<@63--,101366>0///-+&'(*(''''1-<----=FEEAGHDCDCC85300((())4.++,,-,--,--**+*))*)($$$%%*))-?>>@>;;;;<DIGFFGF85554,+***)&&&&((''$$$**+,./07449HIJHHLDHKIIB???=>BBBIIHGKEHFE)((()36533+'(('&&'&%&%#$%''+))-14==>>?@?<=736@@666=@?221.03'.+***,764,),)(*&&&&'''')2''(((+-855434+**+,1888:@@??A@ADBDDF@76655;877755778=>;<<9;?:23(('''+****--3666762323788:9965778888888110--..
@767_2WVZPS_4
GGAATGTTCACAAATCATAGGCTTTTATTCACCTTACAACATCATAAATATCGTTATCGTGCTACTGGCGATACAAGTCTGAGCAATGGTTAGCAACTCCACGCTTCTTGCACCAATTTTCCGAAGAAAATCCAAAACCAGATGGGAATTAATTTTTACCCACGACCTCACCCACCTTTTTCAAGGCACAATCATTCAGATAGAAAAACATAATATTTACCTATAATACTTGTTTTACTCATTTGATTCCTCTTGGGCTACTATCGAATTCAACTTATCTATAGTCATGTTTCCACGACATCATGAGGAACTAACTTATTTGGTATTACCAAGGGCTTATACAAGTTACCAATTTGTATATCTTCTTGGTTTCTTTTATCCTTTCGAGATAACGTCTACTGCGTTAGCGATAAGTCTTTCACACTACGTGTACTTATAAACTTGCACATCAGTTGAAACTGTAAGATATTATTATATCTCTACTAACTCATCCTTCTTACGGGTGACTTACCCAGTCATTATAGATTTTGTAGTAATTGTACTTAATTAAATGTATCCATTTAATCTTTCCTTCACATAACTCCTTTTGAGAGCACAACTAATTCCTTGCACTGTTGATTAGACAGTCATACACAAGGCTATGTCTATAAACATTCCA
+
HFJKMKNHCCD==5/2888<=BEFGJDFHE?@??@97---,1***,,)'''&&&.'')9999>CDIHJGHGKGOOOKMSLMLKPJLLSLNSKOIKPSJEEEDDGIICAA@BEFMCDCCB1+:444;IKHMLOHMMMJJMOPMKLOSKKMISSMIINM=;BC;A.../75556545;<?ACBBEFEGSMLJIJKKSSMSJSLFEHJJSSSLPJNKMKSKMLLJSSRIIGBBBCBJHHCDC>>>??@AC=66@BDFIHHJIHRPHE766666667>?@****'''*+-,..:<==EA@EFDEIKSSKNMSSSNLLJLKSLJSRQSLSA@AA@LKJQJJFGGIKJSHOLSSOSKOLMSLSLRIGJGLGC@/...2((()7/;?A@???NIJIPNSKIJKG*))))+B=33:;;;EDEDCJALFJIGGHID@A+))((---HKJMJLMJNJLMJIHHHPKSHSPJSJSIHJKIIKLSSNSKKK@?===>?@<;:;;GJSLIOFGB@=<000.,'&%''.@AABCCD<<<;3,/+-044776;78776768<FHJNKNSJHDICCGIEEFDFEB;<56-.66LJGSSJJMSLLDDDEFIKJGMLKLSSRKLIJSKKSKFHL@>=-,,,,..1.///01855ACJFEGGHGGFGFKMPLOSNSK
@768_2WVZPS_4
TTTACCTATAATACTTGTTTTACTCATTTGATTCCTCTTGGGCTACTATCGAATTCAACTTATCTTATAGTCATGTTTCCACGACATCATGAGGAACTAACTTATTTGGTATTACCAAGGGCTTATACAAG
+
?@A>AFECCDHISQQOMSPSNSOJKGRJJCCCCACHCC@44<77.----/@EFFLSQLIGGGGIJJJGHHGLGIIJMSNJLIFFGEGLJLLLKLNLJLIMHIIHHJHIHSLSHILHHFFFLIGCCA=<,)'
@769_2WVZPS_4
GGAATGTTCACAAATCATAGGCTTTTATTCACCTTACAACATTCATAAATATCGTTATCGTGCTACTGGCGATACAAGTCTGAGCAATGGTTAGCAACTCCACGCTTCTTGCACCAATTTTCCGAAGAAAATCCAAAACCAGATGGGAATTAATTTTTACCCACAGACCTCACCCACCTTTTTCAAGGCACAATCATTCAGATAGAAAAACATAATATTTACCTATAATACTTGTTTTACTCATTTGATTCCTCTTGGGCTACTATCGAATTCAACTTATCTTATAGTCATGTTTCCACGACATCATGAGGAACTAACTTATTTGGTATTACCAAGGGCTTATACAAGTTACCAATTTGTATATCTTCTTGGTTTCTTTTATCCTTTCGAGATAACGTCTATTGCGTTAGCGATAAGTCTTTCACACTACGTCTACTTATATACTTGCACATCAGTTGAACTGTAAGATATTATTATATCTCTACTAACTCATCCTTCTTACGGGTGACTTACCCAGTCATTATAGATTTTGTAGTAATTGTACTTAATTAAATGTATCCATTTAATCTTTCCTTCACATAACTCCTTTTGAGAGCACAACTAATTCCTTGCACTGTTGATTAGACAGTCATACACAAGGCTATGTCTT
+
JNNJLSSKMKIDA;5BJGFGHFHGD@<AAABILQINHIJGLGHCCEJPMJOSMJJKLLSHILIIKIIKKPJHMJKSGMMPMPRJLSSRSKOSSLSKLOONPSNIIJONSOMOIQLIHSHSPJLIFKNMSKNOSKQJKNIOLNOLOSLSSOPKHIF><<<=FPGKKOPSMRJSJSKMIOSMORSOSRKQLLSJLMGGKKGGJKILMSNSSPSRPNSLRSPSMSQSNSOLSNRPSSSNSMSNLMFJSSMHRPSIOJLLROSNSQNSOSJSQLSIMGHHLQJKNJOLSJSSKKKJJJSLMKIKPKLJSMSKSSQSOLMMK/////SPPLJPJJPSOSSSSKNKNNSLPNMMNKKSPSMSIRNKRINMSSMKSH2222<3A97G=JSOKFPHPKEPMSMIMSMII66667MNLMOIHHKHKMMMSJSSMMOORHJIJHMLILHHSKHNIGHKKKKHJGLPOSKSRMQMJHLLSGGLKKPSSMRNMIPOHLSRRKKSQJKOJKNISOJLJSOSKQLMOMJKPKORSPNIJHOJEGIFDBBDDFFKMJKCBBABJSJNPSKSJLIKJHISJKKSOJLPFFD=>GHIJHKOIKEELI:KISPMMOLLPMLPNJQNNSMMKRSSOSPJKSLMLHHIMGGGDC>=>?@BBC==96+*)
@770_2WVZPS_4
GGCACAATCATTCAGATAGAAAAACATAATATTTACCTATAATACTTGTTTTACTCATTTGATTCCTCTTGGGCTACTATCGAATTCAACTTATCTTATAGTCATGTTTCCACGACATCATGAGGAACTAACTTATTTGGTATTACCAAGGGCTTATACAAGTTACCAATTTGTATATCTTCTTGGTTTCTTTTATCCTTTCGAGATAACGTCTATTGCGTTAGCGATAAGTCTTTCACACTACGTCTACTTATAAACTTGCACATCAGTTGAACTGTAAGATATTATTATATCTCTACTAACTCATCCTTCTTACGGGTGACTTACCCAGTCATTATAGATTTTGTAGTAATTGTACTTAATTAAATGTATCCATTTAATCTTTCCTTCACATAACTCCTTTTGAGAGCACAACTAATTCCTTGCACTGTTGATTAGACAGTCATACACAAGGCTATGTCTATAATGACTGGGTAAGTCACCCCGTAAGAAGGATGAGTTAGTAGAGATATAATAATATCTTACAGTTCAACTGATGTGCAAGTTATAAGTAGACGTAGTGTGAAAGACTTATCACTAACGCAATAGACGTTATCTCGAAAGGATAAAAGAAACCAAGAAGATATACAAATTGGTAACTTGTATAAGCCCTTGGTAATACCAAATAAGTTAGTTCCTCATGATGTCGTGAAAACATGACTATAAGATAAGTTGAATTCGATAGTAGCCCAAGAGGAATCAAATGAGTAAAACAAGTATTATAGGTAAATATTATGTTTTTCTATCTGAATAGTGCCA
+
ISJMMOQQPPMQDEHFIF;;;INLKSOQSSSNPSMSSOLSOLJPIIKNSSSSLNLMKSSSLNLLNLSLLMNM@OSQSLSMLFHFGSMSMSSKPPJDFAC999999ABBBAECC;;;75;CFSQOSMLSKONSSPNSCIFESQSKHSEBEEJKKKLSEDDDDHEC510/....,,(&&&%&&$%&%&))*((((6379BBDGA@@@EMGSOLLKISSPSOMSLMJKHLMNJSIDIRKPSSNSISMOKJHPLJLRKHHKJHLMHKHSLED=??>>CABDCDHSSSJMLMSOJSNLSQNSSISMQOIMHMMKPPJOR><8321000/)''(*)19CCEHJHKHJIJJLLIHPILMMJNSKSNJIISNIIJGHKLNLMHJLNGGMLNKLIGCBDDFHSEFHKOSKEJKHMMSKSSISKKLMSOJLNKSSSSJQSSLNJSSNSSNOQOMMLJJHNIGKIKHJJLSCE=<<=?FHLSJHJIKIHHGDB@B/)=:::ABBBFD==<<=:;::=;59:?>?>>BCDFGFGJHIFIFGEAAAAACCCDDI???>4((@>>?@EEHFEBBBCCDDFDAB@>:667-,-,-744-,,+,1100235776558888870++*+.,-*++++,00489:88;;;;?DDDCDDHIGJFFDDEEEEEGFKC@@??ABAEEEGDBCDCCEGDDB???<;==>70/.)**3,44567:::8778::9;;<>?>>?=9999;==<>??;<;;?AAAA@CDCA;;:99::<<96542/.)),,**''(+100001****=764445321/'&%%&+1
@771_2WVZPS_4
GGAATGTTTATAGACATAGCCTTGTGTATGACTGTCTAATCAACAGTGCAAGGAATTAGTTGTGCTCTCAAAAGGAGTTATGTGAAGGAAAGATTAATGGATACATTTAATTAAGTACAATTACTACAAAATCTATAATGACTGGGTAAGTCACCCGTAAGAAGGATGAGTTAGTAGAGATATAATAATATCTTACAGTTCAACTGATGTGCAAGTTTATAAGTAGACGTAGTGTGAAAGACTTATCGCTAACGCAATAGACGTTATCTCGAAAGGATAAAAGAAACCAAGAAGATATACAAATTGGTAACTTGTATAAGCCCTTGGTAATACCAAATAAGTTAGTTCCTCATGATGTCGTGGAAACATGACTGTAAGATAAGTTGAATTCGATAGTAGCCCAAGAGGAATCAAATGAGTAAAACAAGTATTATAGGTAAATATTATGTTTTTCTATCTGAATGATTGTGCCTTGAAAAAGGTGGGTGAGGTCTGTGGGTAAAAATTAATTCCCATCTGGTTTTGGATTTTCTCGGAAAATTGGTGCAAGAAGCGA
+
LJKNRNLMSIKIRJQOSJMOISISSPRNRHLOSNSIGIGIIJKHHKOKLJSNJLOSKGEHIFNSSSLHDDDGHJKINSNMLQSJIMMCADCBBC760--HDLGGIPINJHNOMG<::::LRLSJJKHKINOSQIOLJIMIINISSSPNRKNPFJC?/A<)))+KQLOHSHPGLSKHLNKKQMKQSSMPLPMONJSLSMRMSOPJMLQQMSSPLLHMMQMKJGHSMMSOJIFHIGG@AA??FBLSLHKLNJHMIJHMIHJSMSSLPKSNNKHISOLSRS7666EKJHCDGHIJPKJSMSOSJS?<>MSSSSPSKNOHKKKHMQNSSOKHMLJJJNLSSMOJSSSSMSILLOIJPLSKMJMLLKJPKQNMLJKKKLMJGIJPHHDDEIIHDC????==>=<<==<BGB??>@NJQJJIHGGGIISJPOMKLKIOMKNGJSJIRJJMSSLHKJSKPSSMSLIKHSQKISNKOMSJMKHFEKLSLQQCEEEA0/...011266:>B:9::;CEEG44I9:GHHGGFAA@AAHIJKD5))*IIOJIMHIGFEGCFHKJFDC
@772_2WVZPS_4
GGAATGTTTATAGACATAGCCTTGTGTATGACTGTCTAATCAACAGTGCAAGGAATCATTATATATCAAAAGGAGTTATGTGAAGGAAAGATTAAATGGATACATTTAATTAAGTACAATTACTACAAAATCTATAATGACTGGGTAAGTCACCCGTAAGAAGGATGAGTTAGTAGAGATATAATAATATCTTACAGTTCAACTGATGTGCAAGTTTCTCAGACGTAGTGTGAAAGACTTATCGCTAACACAATAGACGTTATCTCGAAAGGATAAAAGAAACCAAGAAGATATACAAATTGGTAACTTGTATAAGCCCTTGGTAATACCAAATAAGTTAGTTCCTCATGATGTCGTGGAAACATGACTATAAGATAAGTTGAATTCGATAGTAGCCCAGAGGAATCAAATGAGTAAAACAAGTATTATAGGTAAATATTATGTTTTTCTATCTGAATGATTGTGCCTTGAAAAAGGTGGGTGAGGTCTGTGGGTAAAAATTAATTTCCATCTGGTTTTGGATTTTCTTGAAAGTCATCAAGCGTGGAGTTGCTAACCATTGCTCAGACTTATCGCCAGTAGCACGATAACGATATTTATGAATGTTGTAAGGTGAATAAAAGCCTATGATTTA
+
0/0444222222747@DEJSLILMILLHIINSRMS=<;;<DEGHHHHGFEFGB994**))'''''''()5<DFMHFFIFOMLIFI@EDF@===9:9/0DCDEMHFH=+***+;65566BDII?>>==DHILJJKMKSJKLSGGHHGGGECEFD;<+5-++02>;955556732332347:<6..>?GRSIHFIDDRHHK@????BEESSHIEHGHGF440////5=;=>=>?ABEFIBE@?@744466B.,,,.>>>>?>IFMKIJBABBBIJFDCEGLEISGEC@=:CCCCCD??@B?;=IMEGGGGCBCDCCFHKSSJSKJMNSSHIF;;;:;FBCEIFLB976599::<<;10017?EFFIF>>>GGGSA===GHHMMMSPKLDDBCCCCC@@@>80008;<>;;;<<.---.78::....---..66666BSSHFGIJIOEHGA000019899C0///0HJSIIHGADGNLSLSIJNIKKJNS?D@?>>=88CCEIIHABCC42622....2122----.:6-32&%&&*+'%%$$%%%*66667CBBAABBCEDED>==73/../-'(*00578>=>>>?@@@;;;;::DBDA::889AASMJHAA@BEGGGIFGHHBD>CEE7553(#
@773_2WVZPS_4
GGAATGTTCACAAATCATAGGCTTTTATTCACCTTACAACATTCATAAATATCGTTATCGTGCTACTGGCGATACAAGTCTGAGCAATGGTTAGCAACTCCACGCTTCTTGCACCAATTTTCCGAAGAAAACCCAAAACCAGATGGGAATTAATTTTTACCCACAGACCTCACCCACCTTTTTCGAGGCACAATCATTCAGATAGAAAAACATAATATTTACCTATAATACTTGTTTTACTCATTTGATTCCTCTTGGGCTACTATCGAATTCAACTTATCTTATAGTCATGTTTCCACGACATCATGAGGAACTAACTTATTTGGTATTACCAAGGGCTTATACAAGTTACCAATTTGTATATCTTCTTGGTTTCTTTTATCCTTTCGAGATAACGTCTATTGCGTTAGCGATAAGTCTTCCACACTACGTCTACTTATAAACTTGCACATCAGTTGAACTGTTAAGATATTATACTTACAGTTCAACTGATGTGCAAGTTTATAAGTAGACGTAGTGTGAAAGACTTATCGCTAACGCAATAAACATTGCTACTCGAAAGGATAAAAGAAACCAAGAATATACAAATTGGTAACTTGTATAAGCCCTTGGTAATACCAAATAAGTTAGTTCCTCATGATGTCGTGGAAATCTGTATAAGATAAGTTGAATTCGATAGTAGCCCAAGAGGAATCGAATGAGTAAAACAAGTATTATAGGTAAATATTATGTTTTTCTATCTGAATGATTGTGCCTCGAAAAAGGTGGGTGAGGTCTGTGGGTAAAAATTAATTCCCATCTGCACCAGGTTTTCTTCGGAAAATTGGTGCAAGAAGCGTGGAGTTGCTAACCATTGCTCAGACTTGTATCGCCAGTAGCACGATAACGATATTTATGAATGTTGTAAGGTGAATAAAAGCCTATGATTTGTGAACATTCCA
+
HLNLOMJNQNSMKHNHSLKIJLGOKSKSKNSMLISSRKJSLSLKISLKJSKKMKJOJLOKSMIOOJLJSNHIGFIKLMKRMSLKSOKSNSHKJKSFHMQSOSKMJNJJSLKMSSSLNLII58O9:EGLKSNOMKKMSSMLJNSOLISSNKSOSINJSSMNKJESJINSNMILISIEEDDABPHJ=>>>KJLPOKSINSNHPIHJKNSSKSNMKSHSSMRLGHSOOJSMKINJSJSNNSSSSSMHSJHKJ>)*>=CK,,KKSKNMKSIEHHGJLIKPSMMHJKIPSISSLOLKSMSQLNKJHHJNQJJKSJISSSKMSJMSIJQPSSSOMISLJQKLLLJLJRSJOSOGMMNIQSSSLKJKLLIOKHKNJHKGKLSJSOSMLMSMSOSOMHJMJNLOKSKPQSGLKMSGLPM==>==JIDCD----.GHFGFNGSKFEEFEABBQIIIIHIHKIJGSJKILLGIS9779<=641,+(,,445?@=<76654445<BDECGHLJD@@@???BBDGCEDDDCCEDJGHC???;;@??=<897511.*('&'())*+)''''-//1256566;@@AA@@<<0.,))+*'('(./===:88865555367<===>@DBA?@??A>>>>66666ABCB>>>>==976433-++)'&&%$###$%',--.......--------.256321/---)(&&&''('''(0//0577<=>??@AA?><<;;;;;<<<=>><<77B@30002BACCDDECDBB@A@A@7666778.'&&&&&&&&&%%%%&&-'..*))**+,---./--+))&%%$$%''*997:<<>DFDIDHFB@@><950.,&%%%%'19;<=,,,,-@5442,,''')+,00333354323589887.....>::999<<;AABCDEFFGDEEEDEDCDDCEICADCFDD,,,,-00//13388665
@774_2WVZPS_4
GGAATGTTTATAGACATAGCCTTGTGTATGACTGTCTAATCAACAGTGCAAGGAATTAGTTGTGCTCTCAAAAGGAGTTATGTGAAGGAAAGATTAAATGGATACATTTAATTAAGTACAATTACTACAAAATCTATAATGACTGGGTAAGTCACCCGTAAGAAGGATGAGTTAGTAGAGATATAATAATATCTTACAGTTCAACTGATGTGCAAGTTTATAAGTAGACGTAGTGTGAAAGACTTATCGCTAACGCAATAGACGTTATCTCGAAAGGATAAAAGAAACCAAGAAGATATACAAATTGGTAACTTGTATAAGCCCTTGGTAATACCAAATAAGTTAGTTCCTCATGATGTCGTGGAAACATGACTATAAGATAAGTTGAATTCGATAGTAGCCCAAGAGGAATCAAATGAGTAAAACAAGTATTATAGGTAAATATTATGTTTTTCTATCTGAATGATTGTGCCTTGAAAAAGGTGGGTGAGGTCTGTGGGTAAAAATTAATTCCCATCTGGTTTTGGATTTTCTTCGGAAAATTGCTGCAAGAAGCGTGGAGTTGCTAACCATTGCTCAGACTTGTCTCGCCAGTAAGCACCAATAACGATATTTATGAATGTTGTAAGGTGAATAAAAGCCTATGATTTGTGAACATTCCA
+
LQNKSIRLKOSJMSPLLOSKPMLJSOSNLKISSLKLHJKGIJLIQKRJMGIHKINLSKJSJKOSSSOSJSLNNSEJMJNOJOIRSJLNJPSSPSKKNNLJSNNHSKMSOLSSKSIJHLKNMLLOJSKMIGLILJMKOSSMMOSILSNSPIKFGAAA?44444?HOIPL@A@@AISKHFEFEFGHIKJKNKNSKISIQOKOLLMSLOKSLKOLSRLMSJIQOKMIINSMPLGKSIJSKOSSPQMLKKSMFFIJIKJHGHIKMOSIGJMSSRPSSOLPQLS===@SPKSKOIIKIMLLJSNPPIKKJQSSSOJOSNOPSSKKMSSJSKOOKPQJKSMLHSKLSLJJKMNQKMSKMOHSSHH:::>>OKNSIJJJHHHKHJJPJSKNSLSOSSMDCCCCEEBBHJH@LKQKSKMKJSQMJILGKGIKKOMKHKKLSSLMHKPHLJIRSKOKOJNSSP?=<=<DFGJRIJJMLJMLKNNFCLLSKSMLKRKLIOGKSJSQSEFEFFHKQKJSEM9;//8340//04@EEFDDFFHE>>>55FEFSNKKIJIBA9;655445BDKGKOKLGHJEEHIGKIIF;96324611(&%$&'%%31,++)+(&&&'';;<<<?GIEFHIIFFJKJJFGEFD@@@@@CJEDDCEFFIPMJKISLHFHGGGGGD
@775_2WVZPS_4
GGAATGTTCACAAATCATAGGCTTTTATTCACCTTACAACATTCATAAATATCGTTATCGTGCTACTGGCGATACAAGTCTGAGCAATGGTTAGCAACTCCACGCTTCTTGCACCAATTTTCCGAAGAAAATCCAAAACCAGATGGGAATTAATTTTTACCCACAGACCTCACCCACCTTTTTCAAGGCACAATCATTCAAATAGAAAAACATAATATTTACCTATAATACTTGTTTTACTCATTTGATTCCTGTTGGGCTACTATCGAATTCAACTTATCTTATAGTCATGTTTCCACGACATCATGAGGAACTAACTTATTTGGTATTACCAAGGGCTTATACAAGTTACCAATTTGTATATCTTCTTGGTTTCTTTTATCCTTTCGAGATAACGTCTATTGCGTTAGCGATAAGTCTTTCACACTACGTCTACTTATAAACTTGCACATCAGTTGAACTGTAAGATATTATTATATCTCTACTAACTCATCCTTCTTACGGGTAAACTACCCAGTCATTATAGATTTTGTAGTAATTGTACTTAATTAAATGTATCCATTTAATCTTTCCTTCACATAACTCCTTTGAGAGCACAACTAATTCCTTGCACTGTTGATTAGACAGTCATACACAAGGCTATGTCTATAAACATTCCA
+
SSKLQSRSLOSLNJJJMSMRKLSNNJOSQPKSMHJIJ>==:90../:;;FGQHFJGIGQSJJIKKNKHSSJSQGMJKMIRSMSKLMPIOSLHSJHMKLKLSSSPPIJIQOSSJPPSISPSBANEHLOLRSMKNSMNLPJSSISSGSSKKNSII?F>C>967422,*))*.//1=A?AF;;HPNINOSSLPSQMLA:92000/-/=?>?FSSPKLQMLJJNLJQSIQSKSSKNSNKMSSSINMKJSMSLIQOSPRSSPNPJONSSNOMNOMRNHSPLSSMONJSLRNIKJJNKGPSMISJNKMKSNNSJMPLSSNSNRSNPIGHGCBOSKJPJNMHMQSKKJLL@MILIOQGISPGSLORQQHKHKSNHI7444485865;:GHIJNQILSJLMKMSKSRONSQRSIJSMJLOJIHSKNIFCCCILKILOILMSSJMMKSSOOSOSSSPNSISSHKMJJKSPKSSMPMOIKSJHFILSOSKMNIKJKGMIKGFEEHMNEIFFC<;87221/0222@:;IHGGIJJJSIHKJMMLMKNRQPSOSNHHIGFSLMILHSLLSLIIGMMQLLLQNSMKEDSPIMKJIMSSG@@3(=HPIILJIILKLGJLLKLOMJDCB@A<9889/...--=333334E?@AMJHHKHIHHJFFFKGPJLFNH
@776_2WVZPS_4
GGAATTAATTTTTACCCACAGACCTCACCCACCTTTTTCAAGGCACAATCATTCAGATAGAAAAACATAATATTTACCTATAATACTTGTTTTACTCATTTGATCCGTCTTTTGGGCTACTATCGAATTCAACTCTCTAGTCATGTTTCCACGACATCATGAGGAACTAACTTATTTGGTATTACCAAGGGCTTATACAAGTTACCAATTTGTATATCTTCTTGGTTTCTTTTTATCCTTTCGAGATAACGTCTATTGCGTTAGCGATAAGTCTTTCACACTACGTCTAGTTATAAACTTGCACATCAGTTACACTGTAAGATATTATTATATCTCTACTAACTCATCCTTCTTACGGGTGACTTACCCAGTCATTATAGATTTTGTAGTAATTGTACTTAATTAAATGTATCCATTTAATCTTTGCTTCACATAATTCCTTTGAGAGCACAACTAATTCCTTGCACTGTTGATTAGACAGTCATACACAAGGAATTAGTTGTGCTCTCATTATGTGGAGCAAAGATTAAATGGATACATTTAATTAAGTACAATTACTACAAAATCTATAATGACTGGGTAAGTCACCCGTAAGAAGGATGAGTTAGTAGAGATATAATAATATCTTACAGTTCAACTGATGTGCAAGTTTATAACTAGACGTAGTGTGAAAGACTTATCGCTAACGCAATAGACGTTATACTCGAAAGGATAAAAGAAACCAAGAAGATATACAAATTGGTAACTTGTATAAGCCCTTGGTAATACCAAATAAGTTGTCGTGGACCAGTTATAAGATAAGTTGATTCGATAGTAGCCCAAGATGAATCAAATGAGTAAAACAAGTATTATAGGTAAATATTATGTTTTTCTATCTGAATGATTGTGCCTTGAAAAAGGTGGTCTGTGGGTAAAAATTAATTCCA
+
E>@AAB@?<BJJJCEMFCE,+++,4356AD@GMKEGSJMHJSMLKJJMIODRHIHGEFFDILKNSPNSOPLNIJKIILQMJMSSNNLOIGMJSIHHECD>B>>A:70,))*07/;=>EEEHIJ;:99::7310'$$$$%)*?BGFJJMKJILJKIHLMOJONKNOSPNOKMSLKQIKMNSOSLOIMPKKOFHMSKSNJNSNQBMLSPJSOSSLSMOIGKIILEEDDDSQOD8?>>ESKSKSSMSSSMLOKNMKRKNJSJSOSOSPMIKJPKPLMLRNLSRSLSIMSMSHJOSLSSSLOSSKOJJFE95443+'%$%&*)+*...-.--2448ECFAAACBJKHLNKSMSILLSKJJLJMKJLLPJGGGFHIJLISLPSHOIJMJOPPNJJLPJKSQSN66666SJSHHHJLKGKEFIHHNKJJISLHGF><:)(%$#$$$%'*+6;CDFFGGIGPPHLLMNSKSMINJMNMLSKOHHIKMNI666666IBA<;;;;::9=AAA><80.(&%&*-488422239:<?AACEIOHHEFFIIFLMHHLIIKEFFIJMPGHHD>><=?BF43334>>443301112210...-,)*+++,,,,=?<<;<=?<=;;;968??=>=<==>>?EEGGDGFE<:;;;EGGHHEG>?@KJIDFFEDDDEFDEGA>:::@>=988556347>?@A?AAA;;<;<EB>>>==+****8:;;EEEBEJGIEKHLCGEFECCDFFD>=::::D?=;-*))+*++++<:;<<<<<<=:879;:888410,*)%%%%%%$$####$$&'(+))*'&&&*(('''&&'&)--7999779;<;;<>3222.888:>@@A@@?=;;<<<==<<<=>?B>99889;;<<<8755560//-,(%$$%&(/230/00000-+*)&&--.9=><;7;@GGF9998555
@777_2WVZPS_4
GGAATGTTCACAAATCATTAGGCTTTTTATTCACCTTCAAACATTTCATAATATCGTTATCGTGCTACTAGCAATACAAGTCTGAGCAATGGTTAGCAACTCCACGCTTCTTGCACCAATTTCCGAAGAAAATCCAAAACCAGATGGGAATTAATTACCCACAACCTCACCCACCTTTTTCAAGGCACAATCATTCAGATAGAAAAACATAATATTTACCTATAATACTTGTTTTCATTTGATTCTATTGGGCTACTATCAAATTGAACTATCTTATAAGTCAATATTTCCACGACATCATGAGGAACTAACTTATTTGGTATTACCAAGGGCTTATCCATTTACAATTTGTATATCTTCTTGGTTTCTTTTATCCTTTCGAGATAACATTCTATCCCGTTTTAGCAATAGTCTTTTCACACTACATTCTCTTATAACATGCACATGAGTTGAACTGTAAATCTATTTATATCTTGACTCATCCTTCTTACGGGTGACTTACCAGTCATTATAGATTTTGTAGTAATTGTACTTAATAGATGTATCCATTTAATCTTTCCCTCACATAACTCCTTTGAGAGCACAACTAATTCCTTGCACTGTTGATTAGACAGTCATACACAAGGCTATGTCTTTAT
+
48888<=?==B===<..-+)+-0/.010/./-.0665((())+,*)'(+35**864456811111<A?>(''''***9::<76000102346=9)&**==A@@??<:8556C@ACC/,,,2:24+++,-15;5:>98::9:9-+**,03:66763/++//.4,'&'*-..,++;?=;?@>=@@<;<;;=>>999866799731.*)),-,,,,3886/31../453245,(('+($$%)/*+,,)(&%&'(-57422221)((&''&%$$&')00003.((&*)(()+++2.,((((36BA<;::88:9*(()(')==57B;894342229;89>21((%&)**-/00;>C@>>77765*+922;<=22111,39899611555988:*((''',*++))21.(((&&&''(((../(19;<;55/..--&&%$%')&%&&&(++91*''&&(+++7763/,+*+++2,40/.-($%&''++('''&%'&''('(*,,,+((,'(544456@>989;>@3C*)((((().)'&&&+2(''''*,,)+&&',,110340-0.)*11<=743336458)0/,,,-40-,'$%&'(557337@?CEC>9874322234/.....5567=//../30/.*$#
@778_2WVZPS_4
GGAATGTTCACAAATCATAGGCTTTTATTCACCTTACAACATTCATAAATATCGTTATCGTGCTACTGGCGATACAAGTCTGAGCAATGGTTAGCAACTCCACGCTTCTTGCACCAATTTTCCGAAGAAAATCCAAAACCAGATGGGAATTAATTTTTACCCACAGACCTCACCCAACTTTTTCAAGGCACAATCATTCAGATAGAAAAACATAATATTTACCTATAATACTTGTTTTACTCATTTGATTCCTCTTGGGCTACTATCGAATTCAACTTATCTTATAGTCATGTTTCCACGACATCATGAGGAACTAACTTATTTGGTATTACCAAGGGCTTATACAAGTTACCAATTTGTATATCTTCTTGGTTTCTTTTATCCTTTCGAGATAACGTCTATTGCGTTAGCGATAAGTCTTTCACACTACGTCTACTTATAAACTTGCACATCAGTTGAACTGTAAGATATTATTATATCTCTACTAACTCATCCTTCTTACGGGTGACTTACCCAGTCATTATAGATTTTGTAGTAATTGTACTTAATTAAATGTATCCATTTAATCTTTCCTTCACATAACTCCTTTTGAGAGCACAACTAATTCCTTGCACTGTTGATTAGACAGTCATACACAAGGCTATGTTA
+
LRJSIOJKJHOMJIGDGF>;;<?EEFDDGEGFHFEDBCHHGGKGHKPSKSSLLIKKMHDCDDBLJHQHKJFGFHHKGIHIQIIKIKPSOMSJKLIJJNOLLFIDBCC@ABCDEIDMJKLSIGRLSKSIRPPLLGE=JLSLHHFIFGLKQRSJORBBBC@ESKFKDB?>>>?I@ED>EEHILSL>:7778:::<=?IQJKIJMJOHKMMOSKKPSLMSQKSJJMMONNIKOPJSRJNPOSROKNQPOKKIIHFLEFD<<MSINLOJSJHIIINMNLMSOSSLHSKJSSKSQMQLSSKMSONMKJLMID4322235==BBGI@33324OIOLJKISJSMRSLNHLLILJJKKGQSMMJNSSKSJIKKMSRQPIJSIHILEDB?FEJGJLDPJLJJPSPIIGOJ22222SJOSS@?????@@BAC>?GJJSISHHINKMNSKHSOSSSSSKSILSMIOMLNKJLSRRKKLMKKKNOOMSINOMPKQGHIDDDONGKGKJMLHOED@?/+)(''*(()C@AEGHHHJILHFIJHHG:::9:;GH@@@@?GEEHIHIPIKSOOKPJIOLCEJCEDCA@34@@EKIOJJRQOSEMG<?>>=AHIGMJORISNMLKQRSKKJOSSKSMP<<<<;:=;>>>>=@@???3322.,'#
@779_2WVZPS_4
GGAATGTTTATAGACATAGCCTTGTGTATGACTGTCTAATCAACAGTGCAAGGAATTAGTTGTGCTCTCAAAAGGAGTTATGTGAAGGAAAGATTAAATGGATACATTTAATTAAGTACAATTACTACAAAATCTATAATGACTGGGTAAGTCACCCGTAAGAAGGATGAGTTAGTAGAGATATAATAATATCTTACAGTTCAACTGATGTGCAAGTTTATAAGTAGACGTAGTGTGAAAGACTTATCGCTAACGCAATAGACGTTATCTCAAAAGGATAAAAGAAACCAAGAAGATATACAAATTGGTAACTTGTATAAGCCCTTGGTAATACCAAATAAGTTAGTTCCTCATGATGTCGTGGAAACATGACTATAAGATAAGTTGAATTCGATAGTAGCCCAAGAGGAATCAAATGAGTAAAACAAGTATTATAGGTAAATACTATGTTTTTCTATCTGAATGATTGTGCCTTGAAAAAGGTGGGTGAGGTCTGTGGGTAAAAATTAATTCCCATCTGGTTTTGGATTTTCTTCGGAAAATTGGTGCAAGAAGCGTGGAGTTGCTAACCATTGCTCAGACTTGTATCGCCAGTAGCCGATAACGATATCTATGAATGTTGTAAGGTGAATAAAAGCCTATGATTTGTGAACATTTCA
+
HKGKKLKRJNIJOJRQR655556GFIHLJPPNPJSIHKJGKJIPJJLPPKSLJSSSNLOSJLQJKSSJD111EDLKHQHGJKLHKKDDEED?><82229BHGIGSHJSRNOISSNGIJJIJKSNNLIKKOSMOLOQOISNHJSPILPILSQOOJGJGGLFHGHKSJKSRLMSSIISHQSLSPSSNJNKKKKINLKSQOMPQKJJMLLSOSNOLGHDJGGGKIMLJONPKJJJLNMJKLONSOMIIKHIEEGEKGFGIEJHLMHIKJHSQMD****,IBBBDEHSFSSSKLGSRSSOSKSKSKOSGJJSLNNMJLSLKQPSSSIIJIIISNJRKIJOSJLSOLHJKISOKIHJJKSPMNHKOJMLOSSSLSFCBABCHINKKKSSSONLJSHHHFGHQHKMJNIHNKGDDCFNJSHIMSJKGLINSMNSQSJRNNRLJILJOSPMILHMKFJSSQEEDEFFFEFSQSJLNSROJGGIFELLNSIIGIIIKLKHHJIMIFFHEGIJLLIGHEC?::G::MNKOJPQNISJHJKSIK;545AD9777-++''&&&&...0@BIGISHFECDCDEFGDF88741223322221...--0/0.)(((--:ACBDEHFEFCBAA>=<;;=@ACEGHJJGPHOJSLGJRMMSPKKPLFEEJGH@32
@780_2WVZPS_4
GGAATGTTCACAAATCATAGGCTTTTATTCACCTTACAACATTCATAAATATCGTTATCGTGCTACTGGCGATACAAGTCTGAGCAATGGTTAGGAACTCCACGCTTCTTGCACCAATTTTCCGAAGAAAATCCAAAACCAGATGGGAATTAATTTTTACCCACAGACCTCACCCACCTTTTTTCAAAGCACGATCATTCAGATAGAAAAACATAATCTTTACCTATAATACTTGTTTTACTCATTTGATTCCTCTTGGGCTACTATCGAATTCAACTTATCTTATAGTCATGTTTCCACGACATCATGAGGAACTAACTTATTTGGTATTACCAAGGGCTTATACAAGTTACCAATTTGTATATCTTCTTGGTTTCTTTTTCCTACCTTTCGAGATAACGTCTATTGCGTTAGCAATAGTCTTTCACACTACGTCTACTTATAAACTTGCACATCAGTTGAACTGTAAGATATTATTATATCTCTACTAACTCATCCTTCTTACGGGTGACTTACCCAGTCATTATAGATTTTGTAGTAATTGTACTTAATTAAATGTATCCATTTAATCTTTCCTTCACATAACTCCTTTTGAGAGCACAACTAATTCCTTGCACTGTTGATTAGACAGTCATACACAAGGCTATGTCTATAAACATTCCA
+
LLNOIMSPLOSSJQSNSKJOJLSMSLLSRPOKJJJKKMKQLLPFEGHPRJOOJKSSLIISIIJSPPNNSOFGFEKQMOMNJGGHQLSROLJKJHKSISJKSORNRMKNSSSJOHLLOSNSJSNAEFIHSJKOSSHKJLLNLLJKPKLSLNSOSLOSKSJKIMJHJISKKISKOHMJKMNI<>=@-+**)+++(*+**--+,-07889?EFSSKONMJSOOIIJKLNSOSSSSSNSSSNMNMSNJKSJSHKLMKSILHGFIHJGLIDA=;;;;CFNJLKIGFGFCGGMSSKMNHSPSSSMSINNJLOSLHSSNSLMSMSSKHF??@@@LOSJCDDDBNJMJOKQJKNRSLSSJKHMKLNSPPKRKSLLJNJF==<=>==6395('&&''()-*9;;<NJSGBB=<:))))*DCB?A((('(()346)<DGIJILJSLHSNMMLMJILNMSLNMJNSKSISJMJJJSMLKSSSSMSRJKINSLSSMKMNKKSLRKOOSMQKSNPQJKLSILKHRLKMJKSKJNNKLSOLMSMLMLSSMOPSMISMKNKMLHJLOMJSSSSHKSISIKJNNPSOOPORJSG;;NOIKLKKLSMOSPMSQMSMPLSJIISSSOSRSSKSLJJNMONNKLKQKJIJILIGKOLLJMPJJKHNMJIJGGGMNHJQOHIK
@781_2WVZPS_4
CGCTTTTTCTTGCACCAATTTTCCGAAGAAAATCCAAAACCAGATGGGAATTAATTTTTACCCACAGACCTCACCCACCTTTTTCAAGGCACAATCATTCAGATAGAAAAACATAATATTTACCTATAATACTTGTTTTACTCATTTGATTCCTCTTGGGCTACTATCGAATTCAACTTATCTTACAGTCATGTTTCCACGACATCATGAGGAACTAACTTATTTGGTATTACCAAGGGCTTATACAAGTTACCAATTTGTACCTTGGTTTCTTTATAGCTTCGAGATAACGTCTATTGCGTTAGCGATAAGTCTTTCACACTACGTCTACTTATAACTTTACTAGTTGAACTGTAAGATATTATTATATCTCTACTAACTAGTCCTACGGGTGACTTACCCAGTCATTATAGATTTTGTAGTAATTGTACTTAATTGATCCATTTAATCTTTCCTTCACATAACTCCTTTTGAGAGCACAACTAATTCCTTGCACTGTTGATTAGACAGTCATACACAAGGCTATGTCTATAAACATTCCA
+
/)))((.../C==@D<99997**74334899773223576:989;<FFJMQHIIFHDSSLGGIEKB:::::JGLPJKMHFDJLLKKHLIJIILILKIGIHJIJMLLRPMSNOMSLHJEEA@@AAPHSKQKIKJLJQLSLNJJHFGMIFED@@BDEHF>>HKGKKJIPDAABAEDGGIFGGFGI=@????KJMIIEHHHGFDECCEGGIGFGEGGMIGHHHIIOIJJJIIIJCCDGFEGHIJJHECDCDDFC@@B=89:94/+(&%%$%&&/'+,,+2+***'&'()/@BEG;:::8::89:<<;?@AAAAACC?C>A@DCCBBBCCEDEEDDE@9.+((((&()*,/047>>=???HDA@@@CFHFHFEDEGDEDDDCCC=******+++./002110,,1978>EFHGEDBAAA?EDEEEDEEEFHHIECCC989811222445=;;FDFCCBCA;556DGDFGIIHD=@@2210044==>CGGEHHGGHJIJHQSIISMKSPA@@@@CDCCEEHGHEEDEFDCEDEEDCCCDEGFEFDDC
@782_2WVZPS_4
GGAATGTTCACAAATCATAGGCTTTTATTCACCTTACAACATTCATAAATATCGTTATCGTGCTACTGGCGATACAAGTCTGAGCAATGGTTAGCAACTCCACGCTTCTTGCACCAATTTTCCGAAGAAAATCCAAAACCAGATGGGAATTAATTTTTACCCACAGACCTCACCCACCTTTTTCAAGGCACAATCATTCAGATAGAAAAACATAATATTTACCTATAATACTTGTTTTACTCATTTGATTCCTCTTGGGCTACTATCGAATTGGATATTTATCTTATAGTCATGTTTCCACGACATCATGAGGAACTAACTTATTTGGTATTACCAAGGGCTTATACAAGTTACCAATTTGTATATCTTCTTGGTTTTTTTTATCCTTTCGAGATAACGTCTATTGCGTTAGCGATAAGTCTTTCACACTACGTCTACTTATAAACTTGCACATCAGTTGAACTGTAAGATATTACTATATCTCTACTAACTCATCCTTCTTACGGGTGACTTACCCAGTCATTATAGATTTTGTAGTAATTGTACTTAATTAAATGTATCCATTTAATCACTTTTCACATAACTCCTTTTGAGAGCACAACTAATTCCTTGCACTGTTGATTAGACAGTCATACACAAGGCTATGCTTATAAACATTCCA
+
KSSLIIOLLPOSLQLQMJIJKJMJNMLSKLSLJNHEEDIKJLIJHMMLSPPJLIILGLLIRSQSKKHKKLHHKIJPPLJNSKLNOJOMSOSJIJMQMLLMJKJMKKKNNSSKSLSMIJNMJSPKKNRQNSKSRGQQIIKMSJSQIPJOMSSSKIJGJGGGFG@BGHGLLJFGGLSHSQLHIIPLHRILSMJLSSNNMINJORGMLOKPOSQSQSILSJJOJLNLMOJLHINILJNNQSSOSSSKJIIKSHFIIHIB???@E8888<2)))(),,,+*)(())***)*4AABHGIOMPMOLIEEGGHHSKJJHSINOSJLSSKLQSSSISMIKJHGEDELLPQKJNRJMLSSPJRMLNQJSKJHKJMJLIE9:99?><<<;;=<BDGHKPIGJFFNJKIJJSHLNSKHLJHJJLGFFFGGKISJNLHJHJMJGGHFHHGFGHPKQKFGLECB0////;BCAADCCHJ>==>>??B;)((()SFGJHHLJIJIKJKRLKNROSKJMNKMKJSKKOFGGFFGNJKSGHMKOGSHLSOOOIGKHLHSOHKHLGGKGBBCBCHGIDECCEC887'%%&&&'')06;BCFRLINSKSGJLJIKGNKIKIOJOPLKLIKMPKNHNSSRNSSSHSNSI888888<FGIIHKDDC,****.664<76556
@783_2WVZPS_4
GGAATGTTTATATGACATAGCCTTGTGTATGACTGTCTAATCAACAGTGCAAGGAATTAGTATATATCAAAAGGAGTTATGTGAAGGAAAGATTAAATGGATACATTTAATTAAGTACAATTACTAAAATCTATAATGACTGGGTAAGTCACCCATTAGAAGGATGAGTAGATATAATAATCTACAGTTCAACTGATGTGCAAGTTTATAGTAGGACGTCATGTGAAAGACTATGGCTAACGCAATAGACGTTATCTCGAAAGGATAAAAGAAACCAAGAAGATATACAAATTGGTAACTTGTATAAGCCCTTGGTAATACCAAATAAGTTAGTTCCTGGTAGATATTGATGGAAAAATAACTGTTATAGATAAGTTGAATTCGATAGTAGCCCAAGAGGAATCAAATGAGTAAAACAAGTATTATAGGTAAATCTATCTTTTTCTATCTGAATGATTGTGCCTTGAAAAAGTAAGTGGCATGTGAGTAACAGATTTCCATCTGGTTTTGGATTTTCTCGGAAAATTGGTGCAAGAAGCGTGGAGTTGCTAACCATTCTTCAGACTTATATAGCCAGTAGCACAGAATAGATATTTATGAATGTTGTAAGGTGAATAAAAGCCTATGATTTGTGAACATTCCA
+
EBCDEFFFGBC>:*+('+,CBAAABGGFEGEFDFED><;<<;::::;<>>BED<;:84100&%&%&&%''()=?A??ABEHGGHGHCEJIFFGGADCCEBBAABFAABCEGE65444622111---,,1D@@@?@HEEGJHGIFF<999-,,,,**(%$$%%((('''&&(++13223000''&&,6:>::::;?@@???>:<;;;;442**('%%%&%$$'(('&''%&&&&'''(004477:;>BEECBCFCE@@>;9:;=G@@=>??CHJG>DDCDGGGFJD@QHKMHIKKFEFGDCEDEHFEEDDEDED>>>>?D??7,((())))()))),-/+*)((''&&)'&'%%%&''''%%%%%&%%%%%%%&&'-/54555)&&&&((((((()19?=>>DCBGFLJMKCCDBBFHFEEEEGEDC22222533))''%%%&+5*(((&))*;==GIFFEDDBB<-''(,..,&$#$$%%%$$$$$$&)))()**++),((>DEDCGJMIBB@??<:;...99NJMQECDBB@@8FFB@;;;<<IFHFEGBA??/,,))*''''&))%$%&&&''(-434542.-*+++1123:<<:<@DDDCHIEE?@@BE)((((@888:666784..027444::;:/--
@784_2WVZPS_4
GGAATGTTCACAAATCATAGGCTTTTATTCACCTTACAACATTCATAAAAATCGTTATCGTGCTACTGGCGATACAAGTCTGAGCAATGGTTAGCAACTCCACGCTTCTTGCACCAATTTTCCGAAGAAAATCCAAAACCAGATGGGGATTAATTTTTACCCACAGACCTCACCCACCTTTTTCAAGGCACAATCATTCAGATAGAAAAACATAATATTTACCTATAATACTTGTTTTACTCATTTGATTCCTCTTGGGCTACTATCGAATTCAACTTATCTTATAGTCATGTTTCCACGACATCATGAGGAACTAACTTATTTGGTATTACCAAGGGCTTATACAAGTTACCAATTTGTATATCTTCTTGGTTTCTTTTATCCTTTCGAGATAACGTCTATTGCGTTAGCGATAAGTCTTTCACACTACGTCTACTTATAAACTTGCACATCAGTTGAACTGTAAGATATTATTATATCTCTACTAACTCATCCTTCTTACGGGTGACTTACCATTCATTATAGATTTTGTAGTAATTGTACTTAATTAATGTATCCATTTAATCTTTCCTTCACATAACTCCTTTTGAGAGCACAACTAATTCCTTGCACTGTTGATTAAACAGTCATACACAAGGCTATGTCTATAAACATTACA
+
SRSOJSQNOMSONOQPKKJJKMIMISKSMQNKMMLSHLIPIKE@@MIPLSMMOLHSMJKJSMISOSKKNLFHIJHSMOLLMKLLOSMSLKPSSKSRKPSMNOPMPJLKKNMRLSJISLMN@DSHKSISSNSSSMJMKSPHGMHF<;;<KHGFEE32222:MGEIJHLHJSOKJKF;LJJEHHMLLJMQPKSHOJLNPPKJSQLJKMNNSNOKNSJJLLSMINSJMNJKKRLJJKSNNSSOJSIRQSLIJKQSONMNLSNNONPSQNOSQMSSSKKMSMROKRSKMIRJLMRJKJLLJIHKJKMQPQSSSLQLQJKKSSQSQHSLHIRNMSOSKSKSMKKRGNKNINSNSMMOSSKNQSOSSISJJLSKSOMSLRKKSNKKPKMLSPG@?@@@JMQJLOMLKQMLKMLIJLJLGMJGSHMKRKLMSSNPKJLKKHL><;;<LLONJSGRJSJKHKISMLMLMSQSSLLSKLIKPSOPISGJJIHLHGNJJNKLSJKMLGNJEGA74333322+**&&&&&'(*-9>ACDHLJSKJIKMSGMMOKIMJKJORPKKLILMHMJOMQMPMMSOPK<<KLIKMHILJMISSSOIQSOMSJLMHJLGJQKMMSSLIKPIJSLOSLSLIGEEFHHGMIKLMGIJGHIHIHFEBAAABFE=<;+**
@785_2WVZPS_4
GGAATGTTCACAAATCATAGGCTTTTATTCACCTTACAACATTCATAAATATCGTTATCGTGTTACTGGCGATACAAGTCTGAGCAATGGTTAGCAACTCCACGCTTCTTGCACCAATTTTCCGAAGAAAATCCAAAACCAGATGGGAATTAATTTTTACCCACAGACCTCACCCACCTTTTTCAAGGCACAATCATTCAGATAGAAAAACATAATATTTACCTATAATACTTGTTTTACTCATTTGATTCCTCTTGGGCTACTATCGAATTCAACTTATCTTATAGTCATGTTTCCACGACATCATGAGGAACTAACTTATTTGGTATTACCAAGGGCTTATACAAGTTACCAATTTGTATATCTTCTTGGTTTCTTTTATCCTTTCGAGATAACGTCTATTGCGTTAGCGATAAGTCTTTCACACTACGTCTACTTATAAACTTGCACATCAGTCGAACTGTAAGATATTATTATATCTCTACTAACTCATCCTTCTTACGGGTGACTTACCCAGTCATTATAGATTTTGTAGTAATTGTACTTAATTAAATGTATCCATTTAATCTTTCCTTCACATAACTCCTTTTGAGAGCACAACTAATTCCTTGCACTGTTGATTAGACAGTCATACACAAGGCTATGTCTATAAA
+
HHPIIGGHB@BCGJESSPJKJQIOSMIORIISKSMJIGLFA?A==?BLONSSJOIGJICCC@B=<<=>JHDCBBDKGKKLKJMSSLISSIJNROSLLM@>>=>SJSLMSLOSJLIQQMKS@DSAAINKISLSNIFILSOSLSMSKKSHNMOPIFEJSSCEIIFM9999?B989EKCIOJLJSSKKPJLNOOJSSQSNSSPSSLPJHLMMNSMPLPLNNSMKPLMNJKSNLGMHJHKKJJIL>=>GF>GJA?ABBHG<=FDK9888888788<ISMSHSLNNGGGLJLMIKMMSSPRNJOJMOOSPOHIISLKSSMOSOSKFEEC?BMN@@@?@LLSMMONJKMLMRONOPISSSLSKSKSIJLHGSHCCA9989B8A?@D=OKQSLSMNLJKONLOLSQMQJLOSMKFLHKJSSKJSSEJJSKKRSOLJJNJGIGFDEABKLSOSOSSLJMLKKLMJKPKQSQSIJJHINSJJNSILKKSLFEEGFIHMSSNSJPIOKSQKM>==<>ECAA==C@:;>=<<@=?DIHSJQOMOPKILNRMKJHFEGDFISJJKJJMMSHGHGHHDIHFHFFCK?==<@FIHHNJKIJGK94ORKMIJRIJJNOKOOOHMKJQSSNKSK<;;;;KGOOIMKKOKIHIFGIJNKGGA83211154
@786_2WVZPS_4
GGAATGTTTATAGACATAGCCTTGTGTATGACTGTCTAATCAACAGTGCAAGGAATTAGTTGTGCTCTCAAAAGGAGTTATGTGAAGGAAAGATTAAATGGATACATTTAATTAAGTACAATTACTACAAAATCTATAATGACTGGGTAAGTCACCCGTAAGAAGGATGAGTTAGTAGAGATATAATAATATCTTACAGTTCAACTGATGTGCAAGTTTATAAGTAGACGTAGTGTGAAAGAGCTTATCGCTAACGCAATAGACGTTATCTCGAAAGGATAAAAGAAACCAAGAAGATATACAAATTGGTAACTTGTATAAGCCCTTGGTAATACCAAATAAGTTAGTTCCTCATGATGTCGTGGAAACATGACTATAAGATAAGTTGAATTCGATAGTAGCCCAAGAGGAATCAAATGAGTAAAACAAGTATTATAGGTAAATATTATGTTTTTCTATCTGAATGATTGTGCCTTGAAAAAGGTGGGTGAGGTCTGTGGGTAAAAATTAATTCCCATCTGGTATTGGATTTTCTTCGGAAAATTGGTGCAAGAAGCGTGGAGTTGCTAACCATTGCTCAGACTTGTATCACCAGTAGCACGATAACGATATTTATGAATGTTGTAAGGTGAATAAAAGCCTATGATTTGTGAACATTCCA
+
JSSSSILOMOONLKLKMIMSSMLLSSSSMGOSSLLKLMNNKNOIRSKKSSKSSKJQMLIGGIKMSILQLGKPMPLSSKHJSPKJSJKSMLKLLKKHLNPIKKIJPKPKPLSNSMJGHINKPQSNSKNJPKSNSLMLJKKLJIJSJMLRPNFOHDFIE=><556333:@>?@@ABBCDHGHFNLKKIJKLJSSQIJSSKIJILSSJMMISSNSJMJDJKOMK:::;<>>@GHJFIIKIGG61//&&&&(5BCDEKLHJJHOKIKGJOLISKKSSRKMKLJI;858?=CDABBCCKMMMHQJBCJIHGGMLOIIKLSNSQMLSKLKJROKSOPKOKKOHPOSMSMIJRONOLLMOGOISSIKPMJOHMSKNQSKLJFGIGGJQNNOGSLOSKNNMIIKHHHIKINIIIKLSMPRMJNSQPPMJKLIKJJJFHFGIHKPJHHHHIKJKSNLKLJLOLRSMHSGJJGKHIKJKJSKSMNJFDHHGMNJLGGIFHJSQKFEEE9999:?BDSKGJKIG::?;<MJSISLLPJJJHJJKIKJIHIKHOLQMGFEC@=@DHFBA@BEIKHMISOOGKKHIJGIEEEEEGHJLLOHKJGEGEFDFFFFDCAAACDCCEEIKIJNFHFHFHIIKHHEDDDFFGFFKGIHGMGEEFFEGLSKIFFGGGGGF
@787_2WVZPS_4
GGAATGTTTATAGACATAGCCTTGTGTATGACTGTCTAATCAACAGTGCAAGGAATTAGTTGTGCTCTCAAAAGGAGTTATGTGAAGGAAAGATTAAATGGATACATTTAATTAAGTACAATTACTACAAAATCTATAATGACTGGGTAAGTCACCCGTAAGAAGGATGAGTTAGTAGAGATATAATAATATCTTACAGTTCAACTGATGTGCAAGTTTATAAGTAGACGTAGTGTGAAAGACTTATCGCTAACGCAATAGACGTTATCTCGAAAGGATAAAAGAAACCAAGAAGATATACAAATTAGTAACTTGTATAAGCCCTTGGTAATACCAAATAAGTTAGTTCCTCATGATGTCGTGGAAACATGACTATAAGATAAGTTGAATTCGATAGTAGCCCAAGAGGAATCAAATGAGTAAAACAAGTATTATAGGTAAATATTATGTTTTTCTATCTGAATGATTGTGCCTTGAAAAAGGTGGGTGAGGTCTGTGGGTAAAAATTAATTCCCATCTGGTTTTGGATTTTCTTCGGAAAATTGGTGCAAGAAGCGTGGAGTTGCTAACCATTGCTCAGACTTGTATCGCCAGTAGCACGATAACGATATTTATGAATGTTGTAAGGTGAATAAAAGCCTATGATTTGTGAACATTCCA
+
NMNKSJSLNPSNHPLJJNJMNMJSOOISIIJILRSQOJIIKOPLNINJGKKMGSIMHLJSNSSSPINLLLJSSJSMKQPLMSSSSNKJLPSJSSQKJSHHMJIPJLKJMKJSEFFGJJSHKLG;-----CDJSMJJKKJQOHSSNKILJJOPLPSPKIJGHSLSNNSKLSMLSIPIHKLHIJNISKSLLLMONIKKPMSOQMIHKLJKMSJRMSJNHJKMSKSMKJGHLJFIKIOSSJKSONEOIIIHGHFFGIGFGFJJSSMHSHIONKKHMHKHSLLSLQKSLLRNNONHKJMKLKGJNKISPJLPKJGHNLLSLKOSLNSSILEFFHHJHIJEDSSSLPIQPOIMLSKKHIIMMOSLHGIJJKQIQNHHHGLNIECCCFC<<<*****2335=BDA@ABBCGILSSNLPJLLKKHGHHEKHSSHLIGGIGKSIIHHGIMIKJPSLLLSSSSSKLMJKNHMLKHSJGHIGDDCCCLKHPSIIILHKJLHJHHJJLFHGHIGJSJLSIJLJHGGIIJJJHJLJLJSKJJLNPLJDDFNHQJKKIJGHFGFIJJFECEFGIGNJIJIGEEGJSHJJGKHGIIINMMKHKIHFFFEGHGJGCEFDEDCDEDLOOLKGJIJHKIINHFGDDEFGIJKIGGGEEEFFIFIIOLMNKGFGHFGH
@788_2WVZPS_4
GGAATGTTCACAAATCATAGGCTTTTATTCACCTTACAACATTAATAAATATCGTTATCGTGCTACTGGCGATACAAGTCTGAGCAATGGTTAGCAACTCCACGCTTCTTGCACCAATTTTCCGAAGAAAATCCAAACCAGATGGGAATTAATTTTTACCCACAGACCTCACCCACCTTTTTCAAGGCACAATCATTCAGATAGAAAAACATAATATTTACCTATAATACTTGTTTTACTCATTTGATTCCTCTTGGGCTACTATCGAATTCAACTTATCTTATAGTCATGTTTCCACGACATCATGAGGAACTAACTTATTTGGTATTACCAAGGGCTTATACAAGTTACCAATTTGTATATCTTCTTGGTTTCTTTATCCTTTCGAGATAACGTCTATTGCGTTAGCGATCGTCTTTTCACACTACGTCTACTTATAAACTTGCACATCAGTTGAACTGTAAGATATTATTATATCTCTACTAACTCATCCTTCTTACGGGTGACTTACCCAGTCATTATAGATTTTGTAGTAATTGTACTTAATTAAATGTATCCATTTAATCTTTCCTTCACATAACTCCTTTTGAGAGCACAACTAATTCCTTGCACTGTTGATTAGACAGTCATACACAAGGCTATGTCTATAAACATTCCA
+
LQIMNKMMHJS55556>DKGGJSOMSRKLNSMQLKHHHIM54434:;=CBDKGGJLGSIIOIJSSMOKSJIIKGJPMIMLNPMMOSSMNISSJHILISKSSJISSKF@?@ABOQLJGEEF><C>>BGMDEDABB209*CEDHIKIJHKLIGDDDCEDCDDB>A@====?667B?<<CEB@?=>CGFFKABA@B//////65532334FMLMNLIGIJJLKGIFCDDSMMJSOSSNOPOMRPKSPMJSMPLQOMRSQPNOPOSLJKHEGIFNGSJOKMKSLSGSKKSJMKSHOKEDHBBGIOJNKPSMPKRSMOMLJSMJOKOQMMNQJLQJJSPSRSLNNMSQMLSOJRJIPKKSMSPRNSKIJGFF>A&&''((*((%+1>HILGIJPINKJIOJKSIJJLGDDE>>I>>>5322330/.0JJIJJJMJOINLSJKJSPOSSSSNOGHIKISSSMSNKMOSLSKKKOHLJECEEEJSSQLOSJKKOJKSSKLNNKHICDBCCEEHGDD?E;KNQNKMKMSSSKLIMKKNLKIJHJLMQPLHHLIKPPJKLNNSJKJGFDFA=@E98866A;;CDEKOIGJJJJNKSSMSMKKOIPOHMKJMNNLKOOIJPSLLSSJSSLGKJHGFIKMLHIKJGFMLJIJPHGDFEEFGFHHGIKLK
@789_2WVZPS_4
GGAATGTTTATAGACATAGCCTTGTGTATGACTGTCTAATAGACAGTGCAAGGAATTAGTTGTGCTCTGAAAAGGAGTTATGTGAAGGAAAGATTAAATGGATACATTTAATTAAGTACAATTACTACAAAATCTATAATGACTGGGTAAGTCACCCATAAGAAGGATGAGTTAGTAGAGATATAATAATATCTTACAGTTCAACTGATGTGCAAGTTTATAAGTAGACGTAGTGTGAAAGACTTATCGCTAACGCAATAGACGTTATCTCGAAAGGATAAAAGAAACACAAAGATATTAAATTGGTAACTTGTATAAGCCCTTGGTAATACCAAATAAGTTAGTTCCTCATGATGTCGTGGAAACATGACTATAAGATAAGTTGAATTCGATAGTAGCCCAAGAGGAATCAAATGAGTAAAACAAGTATTATAGGTGAATACTTATGTTTTTCTATCTGAATGATTGTGCCTTGAAAAAGGTGGGTGAGGTCTGTCGGTAAGAAGTTGATTTCCATCTGGTTTTGGATTTTCTCGGAAAATTGTAAGAAGCGTGGAGTTGCTAACCATTGCTCAGACTCTCTCTCGCATGACACGATAACGATATTTATGAATATTGTAAGGTGAATAAAAGCCTATGATTTGTGAACATTCCA
+
999AB?>;:::3222456BBBAA??=<<=3333987778:((((((:86777<BAAA?@A@>@@<555,---.;DDFHJDGLSHJEBAAKIA??><>=<=A@@??ABC=55HGDHEEFFEGGGB?>>=;;;:;@A444459:::8:;<<:6652344,,))***'(*+(((((0/100/00377;2--?>>?;;:99HQMJLNLPHJKOKINHIMISIIEGC?:>////./0///..9;<;>77666;@@BACHEEEEFFEDDBCDBDAA<0////9;:0.../.-+*&%$%&&')))('&'*2>?DEBFF@@@>==@?EFG<;778:>>877437544422446:78;444448.4('')*7GGKIE<8788885236<;:;=FIHJH=::9111101672;=?EEEGKGFIKL;;:;:@@ABJJJHGGEED@>>?111//2----53345?62222766710100//((('),,/63BHCC@ABCCEAAA==<;+)('')(&'&&''(''''+''>?>>@CC@;:776:957(()..(''''$%&((,,.1<=BBDEEDBCAAACCDC:996510--)('(&'%$%$%&****+./89><<=>ADB?A?A@AA@@@@@GEEE44334BDEE@>>=>:;;;;KIHHIGGIIGHI
@790_2WVZPS_4
GGAATGTTCACAAATCATAGGCTTTTATTCACCTTACAACATTCATAAATATCGTTATCGTGCTACTGGCGATACAAGTCTGAGCAATGGTTAGCAACTCCACGCTTCTTGCACCAATTTTCCGAAGAAAATCCAAAACCAGATGGGAATTAATTTTTACCCACAGACCTTCACCCACCTTTTTCAAGGCACAATCATTCAGATAGAAAAACATAATATTTACCTATAATACTTGTTTTACTCATTTGATTCCTCTTGGGCTACTATCGAATTCAACTTATCTTATAGTCATGTTTCCACGACATCATGAGGAACTAACTTATTTGGTATTACCAAGGGCTTATACAAGTTACCAATTTGTATATCTTCTTGGTTTCTTTTATCCTTTCGAGATAACGTCTATTGCGTTAGCGATAAGTCTTTCACACTACGTCTACTTATAAACTTGCACATCAGTTGAACTGTAAGATATTATTATATCTCTACTAACTCATCCTTCTTACGGGTGACTTACCCAGTCATTATAGATTTTGTAGTAATTGTACTTAATTAAATGTATCCATTTAATCTCTCCTCACATAACTATAACACATTAATTCCTTGCACTGTAATCAACAGCTGATACACAAGGCTATGTCT
+
LNMSLOJOQLLSSSMSNPSOKLLSSSMMSSLJSSJJSGHD?>>>>FLMPNSLPLKRKIJILJKMLOOJOOPSSSHGJIJ@@@@AIFEEFFIEEIHISKKPSSRIKHJLOMOKNLJSNLLSLPSIILLLMSKJQLJJJOQNNIPKKOLOPLSLGHJSPSSOLJIH<999992-,/7926@<68AAAJJMIMMMJKKLGPINKFLNNRNMOLOLMSJQPMOSNMSKNKILPSKLSQKSRKSSQSSIGKKJND>;;;<HDDDEGHKIJLSIHHGEFGFFHHNMGKMJMNIKLIJHHHIG@87777AAKHIPJSNOMSKSKIHHSPMKJNQSONONSONIJKLKSKSKSOLNNLSISSSNSNMSKPLKPNSOHIGCDGSSMB@CICEEHOGSMOMNONSJOKLKLJIKMLJMPOJJIPMJJDSLRKSSSHIIMKPKHISLSJKLPJHQSLJQNMILOMSJSLMLQJIJNLOKNJLPSMKSKLOOJHKLHJHRPPSLMISNMSKIJIFGFFFJCRJSA?ACBEINIJJGJHEDFDFKLOKKMNSLNISOFBB@@CE/...1510..&&((*-.+-'''())'&&(*+++()&$#%&&$$#$$&&*++,,+-,--%%%%%&''('%%&'''+33<?EDC@@>:2,
@791_2WVZPS_4
GGAATGTTTATAGACATAGCCTTGTGTATGACTGTCTAATCAACAGTGCAAGGAATTAGTTGTGCTCTCAAAAGGAGTTATGTGAAGGAAAGATTAAATGGATACATTTAATTAAGTACAATTACTACAAAATCTATAATGACTGGGTAAGTCACCCGTAAGAAGGATGAGTTAGTAGAGATATAATAATATCTTACAGTTCAACTGATGTGCAAGTTTATAAGTAGACGTAGTGTGAAAGACTTATCGCTAACGCAATAGACGTTATCTCGAAAGGATAAAAGAAACCAAGAAGATATACAAATTGGTAACTTGTATAAGCCCTTGGTAATACCAAATAAGTTAGTTCCTCATGATGTCGTGGAAACATGACTATAAGATAAGTTGAATTCGATAGTAGCCCAAGAGGAATCAAATGAGTAAAACAAGTATTATAGGTAAATATTATGTTTTTCTATCTGAATGATTGTGCCTTGAAAAAGGTGGGTGAGGTCTGTGGGTAAAAAAAAAAAAAAATTAATTCCCATCTGGTTTTGGATTTTCTTCGGAAAATTGGTGCAAGAAGCGTGGAGTTGCTAACCATTGCTCAGACTTGTATCGCCAGTAGCACGATAACGATATTTATGAATGTTGTAAGGTGAATAAAAGCCTATGATTTGT
+
SSHSLJSSKJJOKKSMOOSSJSSSSPNKJCCDDCJGHHLHPMMSKRSMNIMJKSPLMKNSNMMQMSSJKGSPSNSSPMRKOQLOLLPONSLSLQSLMMGKQJSLNJLSNRPSMPRHHISLSLOHEECCBHJLSOKKMNJJKIIIIOMKPSKOKEBDB@DEDSSSJFJIJJDEHBCDBCAABEKOGKSKHONKHSKMOOIMSOQIJOSSLSNLJNIMROLKSJKLKHSMLJSHGKISJRPPSMSLIGJHJKHHIIJKKGIKHOGKIHJSLKPMPSMNMOKKQOKKNSMMHJHIKLIMIOMKSNMPNSNJPMSPSSPSKOMJRSNOLSPLKNLSKPSKSLOKNJPJNSROLSMLKSJLSLLKKIMKPSSLQJGJKKHISSJKIHJEOHLKKSNKSINGILKPHKMJQRPSMLSOKOSJMLOKHJJSMJKJHIIISLSKHLNIRLSSSSSSJMOSSSSJKSMMLQNSMSMSNMKSLQMLG>ISSSNJLNSIOPPJS::99994/,/.0JSSSSSSSSJQMIDBCBEC@?@IIHLJONMJKJLMNNNM=556NIMJNSKLJHC44445666<<BBGOHIKKJHGLJHLJSHIIHIK?922778EEDHJKMRIKFGHHGIHFGHHKMJJHGIEEJIJHLJGFGFFGHGFEEFFFGGHLLFAC<83
@792_2WVZPS_4
GGCTACTATCGAATTCAACTTATCTTATAGTCATGTTTCCACGACATCATGAGGAACTAACTTATTTGGTATTACCAAGGGCTTATACAAGTTACCAATTTGTATATCTTTTTGGTTTCTTTTATCCTTTCGAGATAACGTCTATTGCGTTAGCGATAGACGTTATCTCGAAAGGATAAAAGAACCGAAAAGATATACAAATTGGTCACTTGTATAAGCCCTTGGTAATACCAAATAAGTTAGTTCCTCATGATGTCGTGGAAACATGACTATAAGATAAGTTGAATTCGATAGTAGCCA
+
LMILSIIQIGEKGPJFGDAIIFEFFEILHOMLJIHMMSJNMLOSIKMOKHJJLKIMSSNMKOKEIIGDFPMOPMOLSMIOSJJLKKNJPSKMKKQMPNJMSISMLMKMSSSSKIGSFKGSKJIEHLLHPSNJPIGIKHLSSMLLLOPSKKLKJHFFFFFMGDHHDC8654567CECB5334313---,--/EIJLIFE@ABAB;88)((()01455BABCEFFDFDEBBACDBBBABGDFHCBECCEFE??98888:65554420/.+)(('''''/111012-,,+,,''&&&'&&&&&
@793_2WVZPS_4
GGAATGTTTATAGACATAGCCTTGTGTATGACTGTCTAATCAACAGTGCAAGGAATTAGTTGTGCTCTCAAAGAAAAGTATGTGAAGGAAAGATTAAATGGATACATTTAATTAAGTACAATTACTACAAAATCTATAATGACTGGGTAAGTCACCCGTAAGAAGGATGAGTTAGTAGAGATATAATAATATCTTACAGTTCAACTGATGTGCAAGTTTATAGTTCGACGTAGTGTGAAAGACTTATCGCTAACGCAATAGACGTTATCTCGAAAGGATAAAAGAAACCAAGAAGATATACAAATTGGTAACTTGTATAAGCCCTTGGTAATACCAAATAAGTTAGTTCCTCATGATGTCGTGGAAACATGACTATAAGATAAGTTGAATTCGATAGTAGCCCAAGAGGAATCAAATGAGTAAAACAAGTATTATAGGTAAATATTATGTTTTTCTATCTGAATGATTGTGCCTTGAAAAAGGTGGGTGAGGTCTGTGGGTAAAAATTAATTCCCA
+
LLKKJIINKIMNMJIMSLJNKSJPNINSJQOLLNNNKPPOLJKMMMJSNQRKPPOSGFEDHIKJKMNG?722*,)''&)))-24DCDDJDKLINKJLGEFFGGHMOOSQMSILQGLLKILSSLJJOKGIMKNKSOPMLMHJJSSJLNSSJSKJSSSHJKCH@LNLJKPJKPSSHGMIMKLJPSSKPKNKLSMMLSKMPJHOKKIIIJKLQSLMFFHSIM@@>443/...///777669>GGJJHIHGGFGFGJKIGGHJMONSMMMOQKHIKSNMPSJLMSPKOQMPSJSHJKSSSPJKNLLLMPMLJJKNHLLNPJNPOKQKNMRMPKMNJMQKLKJKLSIGPIISNKMSSIMJJKSNOIPJKIIOSPQIHGGIJIKLKKJSKKKIIPMSJMMLJNQJJNSMDCDDDFESHISKMKMIGJFGIKJJIDJHNSSOJMKPSMKJJJSSPMLHHSSSOJKJGIJNMNHLSLKLJNJJGDGHHMOILLNKOKLJKGIGIHHEDCDESKSSPHBCA8950
@794_2WVZPS_4
GGAATGTTCACAAATCATAGGCTTTTATTCACCTTACAACATTCATAAATATCGTTATCGTGCTACTGGCGATACAAGTCTGAGCAATGGTTAGCAACTCCACGCTTCTTGCACCAATTTTCCGAAGAAAATCCAAAACCAGATGGGAATTAATTTTTACCCACAGACCTCACCCACCTTTTTCAAGGCACAATCATTCAGATAGAAAAACATAATATTTATCTATAATACTTGTTTTACTCATTTGATTCCTCTTGGGCTACTATCGAATTCAACTTATCTTATAGTCATGTTTCCACGACATCATGAGGAACTAACTTATTTGGTATTACCAAGGGCTTATACAAGTTTACCAATTTGTATATCTTCTTGGTTTCTTTTATCCTTTCGAGATAACGTCTATTGCGTTATCTCGAAAGGATAAAAGAAACCAAGAAGATATACAAATTCGTATTTGTATAAGCCCTTGGTAATACCAAATAAGTTAGTTCCTCATGATGTCGTGGAAACATGACTATAAGATAAGTTGATTCGATAGTAGCCCAAGAGGAATCAAATGAGTAAAACAAGTATTATAGATAAATATTATGTTTTTCTATCTGAATGATTGTGCCTTGAAAAAGGTGGGTGAGGTCTGTGGGTAAAAATTAATTCCCATCTGGTTTTGGATTTTCTTCGGAAAATTGGTGCAAGAAGCGTGGAGTTGCTAACCATTGCTCAGACTTGTATCGCCAGTAGCACGATAACGATATTTATGAATGTTGTAAGGTGAATGAGAAGTGATGATTTATTGGAACATTCCA
+
LHMMKIMNNLSJPMSKIJLKJOIJOIEEGGJSGJLGGFGHJKGEFEHPFDELGGEFEJHEHFGIKHINHMFFFDHKHISOHJKKPHIJILILMIIHJKLSJLNIHHHLHOLJLJJJILSSJISDFDGMMMNSKKHFMKRMSJSSOMPJSPKSNJIMSIGNKMGFFA@@@DGFGIGFFIHGIIFECDDEGGKMKILKLSSSPJOPLSMSSJMJKNOJOSJLSKOHPSLJPJJQROHSSNMLSOQINSRJSNSRNLNKMKSSSOLSOHFAAAABOKSHFIFGKJJILLIHKMIILLLOPKKGKGHSQOKKMLMSMOSKSLMKMIRKNSSLJKLJILPIRLNSIFGEHA76620-.FFKHJKHGHKJMMPLGFG88HJPKBDKFCH9999D<<CDFJJJLIKLNKSQJIGHIJQSHOFJHFIIFHCFKSGFFL?CA>>@<75321//---,/('&&'()*+-..9;=>AABBCDBAA@CEAB@?AB==?DCCCBABCDDBBCBA<9888:;;;<??A@@??=<:9:9:==;40,,-../13:;=>?AAHEGECBDCA?@><<;887779888888887533444498=99888778950.-.-.-,,)'%%$$%(),000148;<<=<<<3..>??A?BBBCDCBAABDHHGCADDAAEACDDDB?@@A@AAAEHIEGLDBCCBEEFEDDDB?;;:;:<:9::<=>88889;<==?;64221--/469;ABB@>???BBAA@@=;;::<<;;;::;;;;:96433220//.,++,-)$$$$$$$$####%%'(**%%'((.20---
@795_2WVZPS_4
GGAATGTTCACAAATCATAGGCTTTTATTCACCTTACAACATTCATAAATATCGTTATCGTGCTACTGGCGATACAAGTCTGAGCAATGGTTAGCAACTCCACGCTTCTTGCACCAATTTTCCGAAGAAAATCCAAAACCAGATGGGAATTAATTTTTACCCACAGACCTCACCCACCTTTTTCAAGGCACAATCATTCAGATAGAAAAACATAATATTTACCTATAATACTTGTTTTACTCATTTGATTCCTCTTGGGCTACTATCGAATTCAACTTATCTTATAGTCATGTTTCCACGACATCATGAGGAACTAACTTATTTGGTATTACCAAGGGCTTATACAAGTTACCAATTTGTATATCTTCTTGGTTACTTTTATCCTTTCGAGATAACGTCTATTGCGTTAGCGATAAGTCTTTCACACTACGTCTACTTATAAACTTGCACATCAGTTGAACTGTAAGATATTATTATATCTCTACTAACTCATCCTTCTTACGGGTGACTTACCCAGTCATTATAGATTTTGTAGTAATTGTACTTAATTAAATGTATCCATTTAATCTTTCCTTCACATAACTCCTTTTGAGAGCACAACTAATTCCTTGCACTGTTGATTAGACAGTCATACACAAGGCTATGTCTATAAACATTTGCA
+
LSSSPMPNPNQLSSLLSSLQJJKKQSMJLSOSPSJMLIIHJIOGGJFSOJJPJLJLOJPLRJSPLSHKNKIGJLKNPNNLNSSKOJSQMQSOKSSSSJNMSKPLIKMSLIISRIOJKJMSLNSJJSLPLOLSQPHKLSLLMLNRNSPSNHSSOGNNIIKSKMJNLPNSJSNSHKSOMKQMLJSONNPPSJMPRNKSLSSNJKJNLSNSRSRHSLSSOLSJLSIRMSSLPJSMSSSMLLRSSQPSSKSJRMSOSMLPLIPSMJNQPJELSKOPSMOSSRSSLSIIISIJHFSIQKSQSNQJJOKQRMSNLPLSSORSMSIMSSSNMNLSQKRSOSSSLNJNNSJSSLSKKSNSOKHHPIKSSLGICB?DB</-+)%%%%%1-6CDJLKFLNSJKNOJMNQLSSPQSLPMMPJMKSMSJQGSSLGMSMSOKLMLLLNJMSJSPSSNOSMLOSKSOKLSKSQJLKSKJSSRSOSMJJLMLSRLSLMMLMJSKORLIGSGJ?=><=HOHHJNSMSNNLSLMNOSIOSOMLJLJSSLMLQSNLJNSSNLGMINLLMSMIJSKJKJGDDEBDKJIBCBA??89:IFDFESLLSSSNPSOJQMKHPMMSSJKMLMSNONMSNKSSJKSMJSMSHKGFGPIGIKHGMLJHRSGH330/./050//-***
@796_2WVZPS_4
GGAATGTTTATAGACATAGCCTTGTGTATGACTGTCTAATCAACAGTGCAAGGAATTAGTTGTGCTCTCAAAAGGAGTTATGTGAAGGAAAGATTAAATGGATACATTTAATTAAGTACAATTATTACAAAATCTATAATGACTAGGTAAGTCACCCGTAAGAAGGATGAGTTAGTAGAGATATAATAATATCTTACAGTTCAACTGATGTGCAAGTTTATAAGTAGACGTAGTGTGAAAGACTTATCGCTAACGCAATAGACGTTATCTCGAAAGGATAAAAGAAACCAAGAAGATATACAAATTGGTAACTTGTATAAGCCCTTGGTAATACCAAATAAGTTAGTTCCTCATGATGTCGTGGAAACATGACTATAAGATAAGTTGAATTCGATAGTAGCCCAAGAGGAATCAAATGAGTAAAACAAGTATTATAGGTAAATATTATGTTTTTCTATCTGAATGATTGTGCCTTGAAAAAGGTGGTGAGGTCTGTGGGTAAAAATTAATTCCCATATTGGTTTTGGATTTTCTTCGGAAAATTGGTGCAAGAAGCGTGGAGTTGCTAACCATTGCTCAGACTTCTTGTAAACCTATTCATTT
+
JIGIHHMMHFGEFFDFIPNSPPLKISIJMMOSHNSFEHIGDCCEEDGGHEMIMIJSSJIMIISSHNKIIGHSSSQPFGGKIISDDEDDHNIKIKKGKOKKHIGJHNKNSHIHAB>>><<:;;;8****+=>GLFEEFCDE9777'''&&'''(0121..0,---11BICCEDD@AA??;978GHGSIGJSOJLSPIKJSNSKSJNKSLJSSLRISPSPJJHNHJHKLRMJHFDFIEHSNLNMSQJIQFFHGFFFGJLGOHJGISJJJQFDE???@=NSHJJNNSOJIKMNMGGFFED<;99EDDCGMMKISSOSLIKIMMKGSSKJOPKLOMOPONSMSMSLSJJLIJLHHLISIJLRIJGKMJQSOOSSE======<<@@ACEHLLLLQKKGEEGOLKJIKHHFHFJKHLIIKJSSSNFHFHINJIJLHHHHHLFJFGDFKF?>?>>@88879)((**GFJMIJJNHJJHHDEFDEILNOSIE<<-->AAABA@@@EB9;EHIMNIGGIHDFB9>+****-A@:6668>B=:;:33:FILJQKFFEDE><?EFC@@AABDEDEFFBBAACGGI.----.4331(%$####$###""""#$%%
@797_2WVZPS_4
GGAATGTTCACAAACATCATAGGCTTTTATTCACCTTACAACATTCATAAATATCGTTATCGTGCTACTGGCGATACAAGTCTGAGCAATGGTTAGCAACTCCACGCTTCTTGCACCAATTTTCCGAAGAAAATCCAAAACCAGATGGGAATTAATTTTTACCCCACAGACCTCACCCACCTTTTTCAAGGCACAATCATTCAGATAGAAAAACATAATATTTACCTATAATACTTGTTTTACTCATTTGATTCCTCTTGGGCTACTATCGAATTCAACTTATCTTATAGTCATGTTTCCACGACATCATGAGGAACTAACTTATTTGGTATTGCCAAGGGCTTATACAAGTTACCAATTTGTATATCTTCTTGGTTTCTTTTATCCTTCGAGATAACGTCTATTGCGTTAGCGATAAGTCTTTCACACTACGTCTACTTATAAACTTGCACATCAGTTGAACTGTAAGATATTATTATATCTCTACTAACTCATCCTTCTTACGGGTGACTTACCCAGTCATTATAGATTTTGTAGTAATTGTACTTAATTAAATGTATCCATTTAATCTTTCCTTCACATAACTCCTTTTGAGAGCACAACTAATTCCTTGCATTGTTGATTAGACAGTCATGCACAAGGCTATGTCTATAAACATTCCA
+
=99999:6,*(&%%%&&'*/5=CFKHKKISJOQSKISKKHFFFHIOKLJHKIJMA@@@AHGFIFGGHLIJOHEFEEHIJJKPJJKLJLKLOONKMMSKLMMKNOSKHIKLLNKMHJJKLRMSHINCSFFMSOIHHIMGJLILSJKHGHJMSKKNJLJLJJOFCC:,DEGFSGMJJSMSOSLSRSOPMMISMQJSOSSSOSKOSNJKSSSIOSLQNISSSLJSISJKOKMIMOSSJNQMMOOSSROKRNSLOOKLINJJJIILKSOPISSL??>>>DEDPHILJIHMIMIOHQQIGHHSJSKLKKGSNILKSPJRSRSQQIJSOS<<<<<SN=====JNRKSMPIPJKJMSLSQJHSQLSJMKSJPNLJSSJPKFGFFFEFDIGCLOGF>..///QLSLILPII;<<<<SMMMSIHNFKINHSGJHMNKGKMKIMKSIKJILSKPMLILJIINJKKPKSKJQOMKOLLMSQSLRSSLSOSOSINJJLIIHJSKQOHPKNMSRNSLKKNIKSJJSMSSJDE999:HISHEFEGGCCCBCGHPMJNSKICBBACFHKSPJQJJIJKHHOGFQKMSLOSQIGGJIKKJPKSLMQSNKSLLSOLSOGMKNJSMIKJJLLKHGLLOSJSMNIFGEFFHFFIFGGHIHHKIGIFHFEDDDCFEFFHMPH
@798_2WVZPS_4
AAATATCGTTATCGTGCTACTGGCGATACAAGTCTGAGCAATGGTTAGCAACTCCACGCTTCTTGCACCAATTTTCCGAAGAAAATCCAAAACCAGATGGGAATTAATTTTTACCCACAGACCTCACCCACCTTTTTCAAGGCACAATCATTCAGATAGAAAAACATAA
+
EEDFGHHGFHGMIGFHGLHNIJGHECDEFHLNIHNFGIJILSLKSMHGHGIKJJLJJMJGIKSNNSHHGGHSHS?>>223@LMNGJE@9963.,)))),489@FGEAA)((()?DE>GFFCCCCEGHHHGHLHGSSSOPIKIIIIHHIHIOSJOFGFDEFFGPJGIIHI
@799_2WVZPS_4
GGAATGTTCACAAATCATAGGCTTTTATTCACCTTACAACATTCATAAATATCGTTATCGTGCTACTGGCGATACAAGTCTGAGCAATGGTTAGCAACTCCACGCTTCTTGCACCAATTTTCCGAAGAAAATCCAAAACCAGATGGGAATTAATTTTTACCCACAGACCTCACCCACCTTTTTCAAGGCACAATCATTCAGATAGAAAAACATAATATTTACCTATAATACTTGTTTTACTCATTTGATTCCTCTTGGGCTACTATCGAATTCAACTTATCTTATAGTCATGTTTCCACGACATCATGAGGAACTAACTTATTTGGTATTACCAAGAACCTTTATATACAAGTTACCAATTTGTATATCTTCTTTTTGGTTTCTTTTATCCTTTCGAGATAACGTCTATTGCGTTAGCGATAAGTCTTTCACACTACGTCTACTTATAAACTTGCACATCAGTTGAACTGTAAGATATTATTATATCTCTACTAACTCATCCTTCTTACGGGTGACTTACCCAGTCATTATAGATTTTGTAGTAATTGTACTTAATTAAATGTATCCATTTAATCTTTCCTTCACATAACTCCTTTTGAGAGCACAACTAATTCCTTGCACTGTTGATTAGACAGTCATACACAAGGCTATGTCTATAAACATTCCA
+
KINKKJKJSOLHNJNSSIIPKSKSOMJKMSKMSLRGIOJNOLKKOJNIQNMSJQMKGOJJKILNJNGJKKIIGHJPMJMHPKPNMIIJSSSKLMSMJLLMMLPLPINNKNSSSJPLHSKR:<B001MNSLQJKSHIKPMSKIKLPNSSSSSMIKSSMIKSSKRJOISSOILMISOGOHLLSSNNKSIMSPOSQSLGRJKRLLSKNJLJSSPSSIINOSRQOPSOSSKOKIKPLIPSSSMSKKEJJQKNSEDDDCQKRMNKLKSIKOIIHHIHNHHGMMJKLKMFGGGIMQJFKLLMMJMIHGIGLLJKLIKNJLSOJSPKJGGFABE?>?;88,'&&&(())&&&'(,6:>?GEGHSJOJSKGNMHHHHHI@??0//0388:9<=>B?ILIHLGGGDIISJJJIKIIMSKKLKIALINOHLKMNKB6556HMLNJGFIJLIKISLOPILNILNGF;;::;HGHDDFDMONKJINNOPOLNKSKPMLLJGGHIJKHHHKGFFLSSOKSIJPGKIINOKJONLKKLSKJMJIIHGFGHJNKJNIJJLKOSSNQFHFGJNGLPNISHPGFFJQLJPMMJKIQGGE@?@BHHFHQPKSNKKGKIJINLOMJHJHIHMPJLKJILIHLMJLMJNKGEFEEEHGFGGJKGFHFFEEEGFFFDCBFFEGHJHGG
@800_2WVZPS_4
GGAATGTTTATAGACATAGCCTTGTGTATGACTGTCTAATCAACAGTGCAAGGAATTAGTTGTGCTCTCAAAAGGAGTTATGTGAAGGAAAGATTAAATGGATACATTTAATTAAGTACAATTACTACAAAATCTATAATGACTGGGTAAGTCACCCGTAAGAAGGATGAGTTAGTAGAGATATAATAATATCTTACAGTTCAACTGATGTGCAAGTTTATAAGTAGACGTAGTGTGAAAGACTTATCGCTAACGCAATAGACGTTATCTCGAAAGGATAAAAGAAACCAAGAAGATATACAAATTGGTAACTAGTATAAGCCCTTGGTAATACCAAATAAGTTAGTTCCTCATGATGTCGTGGAAACATGACTATAAGATAAGTTGAATTCGATAGTAGCCCAAGAGGAATCAAATGAGTAAAACAAGTATTATAGGTAAATATTATGTTTTTCTATCTGAATGATTGTGCCTTGAAAAAGGTGGGTGAGGTCTGTGGGTAAAAATTAATTCCCATCTGGTTTTGAATTTTCTTCGGAAAATTGGTGCAAGAAGCGTGGAGTTGCTAACCATTGCTCAGACTTGTATCGCCAGTAGCACGATAACGATATTTATGAATGTTGTAAGGTGAATAAAAGCCTATGATTTGTGAACATTCCA
+
SMNKIISJMJJEGFIHIISLILLKMPILJJQKJMLOLJIMISISMJHKFJKHNJMIQPGQSRNJHJ>=6556<@IEEHIHKJH??>96:11126655?DEKKKHJKGMLQOSSMOJKLJLLMIF?====JLLSKRLPJKHJHMMJKRKOJJJHFFEA=?ABIOOKSMMFEC@?.--,+++,-1-))//13960/001IIJKJHKHMHOIE>987.++++*,...?BJGKGFGJHLROMMOSQFJIFLJFGHFGHFLIGFLEFEFGHIKPSJMJKNHPJNIFI=54;<*?==GIKFJHLHFHIJMIJPOGLLIJJHKNOMPLQLOSONLSGJJHHHCCESSSSNNSHJPJQMKMKIOJKSHKJGHJIED98.-)((()//17=><=>3222.///0<>ABCIFJEIJKOMPPLKOLSKKKISHIHIKKSJHIGHHGDCAA/.-,+*++,-./;?HFIFEGGJLSQOHGOLLSRLSMAAFGGILGGKIILJHIIGIJILLNIINJMPNSLKFGL>>F>>NSKOHKKSSMGGKJSLSSAACLNLIRSGEHGHHHHMHDDDFFHMLRJMKLKPMLMKLJHMIJCDCDDCHLKIKHEIKHQLRMIFEDDDEAABACIKLHFIHIHJHKHHGFDEDFGHHJIJJHGIHLIJMMK6PFEDDGIJGHH
@801_2WVZPS_4
GGAATGTTCACAAATCATAGGCTTTTATTCACCTTACAACATCATAAATATCGTTATGATCCTATTGGCGATACAAGTCTGAGCAATGGTTAGCAACTCCACGCTTCTTGCACCAATTTTCCGAAGAAAATCCAAAACCAGATGGGAATTAATTTTTACCCACAGACCTCACCCACCTTTTTCAAGGCACAATCATTCAGATAGAAAAACATAATATTTACCTATAATACTTGTTTTACTCATTTGATTCCTCTTGGGCTACTATCGAATTCAACTTCTGTTTCTAGTCATGTTTCCACGACATCATGAGGAACTAACTTATTTGGTATTACCAAGGGCTTATCAAGTTACAAATTTGTATATCTTCTTGGTTTCTTTTATCCTTTCGAGATAACGTCTATTGCGTTAGCGATAGTTGCTTTTCACACTACGTCTACTTATAAACTTGCACATCAGTTCAACTGTAAGATATTATTATATCTCTACTAACTCATCCTTCTTACGGGTGACTTACCCAGTCATTATAGATTTTGTAGTAATTGTACTTAATTAAATGTATCCATTTAATCTTTCCTTCACATAACTCCTTTTGAGAGCACAACTAATTCCTTGCACTGTTGATTAGACAGTCATACACAAGGCTATGTCTATAAACATTCCA
+
/69=>@??;;==B=97444++++DDC?ABA<<:<;854430,('',-....+++..0*)(%$$##$%%%'5545;<=?<<:>>IGGIEHIEDAABSSOLPJSKJJOGSSLSHH31112AB=@:95+*,*))')(((<KKHKLJJDGGIJF875.,--,,,,./+)((&&,++,0*:AFGSSMIA>??@HLBBB<<;;+*)))-,--11DFMHOMSPJLPNKSIQSHOMLMNMNIMSSSKJC<<?7))))):;:?>==>CIIKKFA=HEIIKJCB?CD+****)''(()3444345//./7;;:=:98889::AGKSNHNRIIGF@AQKKLQLD?<=?>5;3+('&%%&''))))((1008=>IKHHJGIBABADD???;5?AB7666BEDISSSKNNSOILKOHCDB:/0+,,,')(&&%%'+'.33EFJCACBF<;;:8887889866899=::776.--,,00/224FDEKLLLOKKHLKIFKPHLIOKJISKLOSAAA=<;;9944444888=AHNPSSMJSLMKIOJSMIQQSJMSKLSJLLKKGSKKIISJHGG<::::=:9>5431-)'&%%(34>@AGMKIIKJIIHCBCGF:888GHJIMJOIKMPHKIMKIIIJGMMJISHIILLNIF=;AACDCFFGDDCEDFJ:CC=77;
@802_2WVZPS_4
GGAATGTTCACAAATCATAGGCTTTTATTCACCTTACAACATTCATAAATATCGTTATCGTGCTACTGGCGATACAAGTCTGAGCAATGGTTAGCAACTCCACGCTTCTTGCACCAATTTTCCGAAGAAAATCCAAAACCAGATGGGAATTAATTTTTACCCACAGACCTCACCCACCTTTTTCAAGGCACAATCATTAGATAGAAAAACATAATATTTATCTATAATACTTGTTTTACTCATTTGATTCCTCTTGGGCTACTATCGAATTCAACTTATCTTATAGTCATGTTTCCACGACATCATGAGGAACTAACTTATTTGGTATTACCAAGGGCTTATACAAGTTACCAATTTGTATATCTTCTTCGTTTTCTATTTTATCCTTTCGAGATAACGTCTATTGCGTTAGCGATAAGTCTTTCACACTACGTCTACTTATAAACTTGCACATCAGTTGAACTGTAAGATATTATTATATCTCTACTAACTCATCCTTCTTACGGGTGACTTACCCAGTCATTATAGATTTTGTACATAATTGTACTTAATTAAATGTATCCATTTAATCTTTCCTGCACATAACTCCTTTTGGAGAGCAACTAATTCCTTGCACTGTTGATTAGACAGTCATACACAAGGGCTTGTCTATAAACATTCCAGTATAAAGTGGAAATATTCAGATGTTGTATTAACCTTTAGCAATACG
+
IQNLIJJSPMSOIMISISJIKCDCDJFNJSFCCCCHG+***+=;;@JKPSRPLOMNINRMSJKMSPHKNLIGGLSMSISSQGOKGCBCCEJJLISIKJKKMLSKHHHNMPSSKKJMIHIQABC88:;HHSSLLSSORKKNNHHGGIJSSSSIKLMLNSGDCD@GJJGIIFFSOMKHOHSINIHEDCEFHGG@@?21/.'&&&,+++/0>>>?===966301/---/CCMKIHHGRSSMRKNJISSOLJISIPHJJFFSNLOJNMSSGKGKHKSSMSOKIKJJHMSSMIKIJMOHGSIEGHHIMKLILIOSKNSMMLIJKB@CC@AOKSSJKI?BAGIKHHIMLLISKOJHJPJJMJLHGAAAABB:41.++--.-)*))*,,=HGHFGFDCBCCHH@?<<;;=ACD<98999=:::/..../;;8AGD@?>;9:::<@?BBBDDEEDCB?@??@ABAABABDDDDDEFCBBBCEDEGGEFDDFBBA@@@A?BAABBAAB@@A=<3434@C=D@@@?@ABCBBBFCDCABCABB>>8500///466676:99;CFGHEDDCBA@@@@CHLLCBA<+*(''&&&4488610//11,,++,)))))467889==>?ACBABCB@@@@?@A@?@CBBCDCB@0-))*&(&$$%--.-..,.,,&''&&&&%%%%%$%%+'('&&%%'''*+.)()))))*.))-''*++031-
@803_2WVZPS_4
TTCACAAATCATAGGCTTTTATTCACCTTACAACATTCATAAATATCGTTATCGTGCTACTGGCGATACAAGTCTGAGCAATGGTTAGCAACTCCACGCTTCTTGCACCAATTTTCCGAAGAAAATCCAAAACCAGATGGGAATTAATTTCACGACCTTCACCCACCTTTTTCAAGGCACAATCATTCAGATAGAAAAACATAATATTTACCTATAATACTTGTTTTACTCATTTGATTCCTCTTGGGCTACTATCGAATTCAACTTATCTTATAGTCATGTTTCCACGACATCATGAGGAACTAACTTATTTGGTATTACCAAGGGCTTATACAAGTTACCAATTTGTATATCTTCTTGGTTTCTTTTATCCTTTCGAGATAACGTCTATTGCGTTAGCGATAAGTCTTTCACACTACGTCTACTTATAAACTTGCACATCAGTTGAACTGTAAGATATTATTATATCTCTACTAACTCATCCTTCTTACGGGTGACTTACCCAGTCATTATAGATTTTGTAGTAATTGTACCTAATTAAATGTATCCATTTAATCTTTCCTTCACATAACTCCTTTTGAGAGCACAACTAATTCCTTGCACTGTTGATTAGACAGTCATACACAAGGCTATGT
+
EB==RMSOSLMLJOLPFJOSMSSNSMQJHAAAAB<;;899::=;A????HGGIHKILSOJSJNSOHKHMOLMIKLKMMSKIILNJKMJMKSSSPSILJHHKGPKJSNOSQSKSSQMSJSHMPSSOPLILSSNSSLJOSHDFEFE?++++'%%%%*-.3.(((GEFGSKLRKPJHNIKOLSMSLKOSSLMSLJJB???@OIJISOMNMKSKMKSSJPSSLGLNSOSNSSSSSSSMQRLHIEGKIJJNNSQPNLOSK?????IJSSSSSRSSJNGGHLHLIMKSKSNLLJNLIIKMNSOSQKOPOLMKLLSJJPOSOMOSPJPKQJRSSJSJSLLSRESKJIFSSMMSPLSMOLQSSMHLQC??@C@SFDFAFELJSONMNSKIMQOQMJJMMQPLJSDKIPJHJHKQSCDEHGMQMKMMJSLIF@?>>>@BHD<::9999;HOHJSOKSIJHKMJIOSKMJMSSKLSNIQKJRMIIMNKJLLSJLNOOSMGF8::83111112BC??JIKMSOIJIHSHSSPNKIRSMILFF:843224GFPIJKJHKGIFDGD???<=<76888877;<=C98888FHNJOSOSJLJHILKJSOIKJJNOSOOKQSRKPJLJIJIJJHCCDBBBHGGLHGB>=6/
@804_2WVZPS_4
GGAATGTTCACAAATCATAGGCTTTTATTCACCTTACAACATTCATAAATATCGTTATCGTGCTACTGGCGATACAAGTCTGAGCAATGGTTAGCAACTCCACGCTTCTTGCACCAATTTTCCGAAGAAAATCCAAAACCAGATGGGAATTAATTTTTATCCACGACCTCACCCACCTTTTTCAAGGCACAATCATTCACATAGAAAAACATAATATTTACCTATAATACTTGTTTTACTCATTTGATTCCTCTTGGGCTACTATCGAATTCAACTTATCTTATAGTCATGTTTCCACGACATCATGAGGAACTAACTTATTTGGTATTACCAAGGGCTTATACAAGTTACCAATTTGTATATCTTCTTGGTTTCTTTTATCCTTTCGAGATAACGTCTATTGCGTTAGCGATAAGTCTTTCACACTACGTCTACTTATAAACTTGCACATCAGTTGAACTGTAAGATATTATTATATCTTACAGTTCAACTGATGTGCAAGTTTATAAGTAGACGTAGTGTGAAAGACTTATCGCTAACGCAATAGACGTTATCTCGAAAGGATAAAAGAAACCAAGGTGTCAAATTGGTAACTTGTATAAGCCCTTGGTAATACCAAATAAGTTAGTTCCTCATGATGTCGTGGAAACATGACTATGTGGGATTAGTTGAATTCGATAGTAGCCCAAGAGGAATCAAATGAGTAAAACAAGTATTATAGGTAAATATTATGTTTTTCTATGTGAATGATTGTGCCTTGAAAAAGGTGGGTGAGGTCTGTGGATAAAAATTAATTCCCATCTGGTTTTGGATTTTCTTCGGAAGATTGGTGCAAGAAGCGTGGAGTTGCTAACCATTATTATCGCCAGTAGCACGATAACGATATTTATGAATGTTGTAAGGTGAATAAAAGCCTATGATTTGTGAACGT
+
SONPLJOEDDCDHKKLSRJJKGNLSSQKMOLSSPIJQEFFCCDBBGESHPSPSIGJJNJILKIRKOIILGHDGDHKNHJLIJIGGGGFJIDBBABHJINJMLOJHHHFISIHSQLPJJOMHGNEEHMLOMPMLQKIQNJNIJKIEGDGCEH3211.--(&&'&,((()<;>?GIHMSMIOLQJNJSSONKLONKEDCACFHHLSJLKSOLSMOQSPSSSNQMSMOLSKKNJMMIOKSKMSKMJKSPJHEJJJILI??MIQIIKLIHKKJRJLJIISLLHKSSMSLPLKPJIPKLMSSJIKKKKOSLKKQNSMJKJNRIJGMSLIGSKFDDDESNRPNPKPKLOSMSNKPKSSNMSOSPKSJJJKILOPQCBDEKFMBAG<LLGMFSFIEGJLOMJKKJMLNSSOJIDIKLHJHOPMSJGFGHIPMLMMSGLKMKJILJHKMJMSJNKIHONMLKLHHIKJGPSKSKGIJFNSJOSHINJLIIIIIFGDB@???>=<;/.../45AACDDBBCCDEBC>>>===DDIBA><;667<===????BDGGLGGEDGCGIFCBBBCBECCCCEABAB@>:0-)&'''&'&)/19:::9:::99;;<ABCCDDCBBDDAC@BC@AA@@C;<:67<<;999:;??@BA<98889<<<<;7311*)))-.-((/-(((77;;:955531200000-----05BDCCFDCBCCCCEEJHA>??>??>?@AAA@ABBBECAAABBCIJ86666>>>>AAA=<<==FDEFA?BDCDCDCDJHFHGFECBA?><10011756;<>??B@CD>@BBAAADFEDFFFGHHDED?<==<----+----001255455677888888)'''')*&&'''(8899:?878765559:B@@A<;52,7:<=>>@AAA@BBBDDDEDCABBFEBB?>85454440///))
@805_2WVZPS_4
TTTTATTCACCTTACAACATTCATAAATATCGTTATCGTGCTACTGGCGATACAAGTCTGAGCAATGGTTAGCAACTCCACGCTTCTTGCACCAATTTTCCGAAGAAAATCCAAAACCAGATGGGAATTAATTTTTTACCCACAGACCTCACCCACCTTTTTCAAGGCACAATCATTCAGATAGAAAAACATAATATTTACCTATAATACTTGTTTTACTCATTTGATTCCTCTTGGGCTACTATCGAATTCAACTTATCTTATAGTCATGTTTCCACGACATCATGAGGAACTAACTTATTTGGTATTACCAAGGGCTTATACAAGTTACCAATTTGTATATCTTCTTGGTTTCTTTTATCCTTTCGAGATAACGTCTATTGCGTTAGCGATAAGTCTTTCACACTACGTCTACTTATAATTTGCACATCAGTTGAACTGCATGGAAAGCTATTCTCTACTAACTGATCCTTCTTACGGGTGACTTACCCAGTCATTATAGATTTTGTAGTAATTGTACTTAATTAAATGTATCCATTTAATCTTTCCTTCACATAACTCCTTTTGAGAGCACAACTAATTCCTTGCACTGTTGATTAGACAGTCATACACAAGGCTATGTCTATAAACATTCCA
+
DLGGDEHKKKSOLHHGHIIKHKMILSSMPPOIIMNNPJJLJLNJSPSLHHHIHNSILJQLJJSNPSNIJSSLIJHMMJLLMKOIRJMRSSSKGSKKJMABSA><>ALGFAHIKFJLIJPSMQKINNNSMKJJKMQSSSPSIKJSHMRNSNSLLLNOHLPSQNRRSSMMJPLOLMNJSMSNNLNSMPSSMLNJSKPNSSSJOSISSKSOJMKSJMOOONKSMKJSSSLKSSSSNSKLORLJOSNLSIDCDBBNLJJJQJJGFFFFNLJHIHGIJHIPMFHHKGOJJNIGNMSRSJMRSSFEEDFIPKJHMLSJONLMKSJJHNJNLNISSECOPMKSOSJQJJIHSGDD@>>@/+**''(*=??@@AIOGGHFIGKIKGIFGGEE@CF999555..,,,-.8/1@CFFHFDEFDDEEECB::'''''9<=KJGIKKGHOJG>.,*%$#$$%%%%%&''(/---./52----.35345220000IKA@?@@FJGKKJINKKIKHJLLLSQPJHJJHOSKPLJIIHFGKHJSMLIHGFEDDEJEMQLOJNIDBCCAGFFINJIIIIIPJCSDDFEEHFHIGKJNMNRMIMJNNSKSKLKKQJMJHHMLIIFHHHIKHIPKHJKKI@====KKJNIMJGJ
@806_2WVZPS_4
TTCACAAATCATAGGCTTTTATTCACCTTACAACATTCATAAATATCGTTATCGTGCTACTGGCGATACAAGTCTGAGCAATGGTTAGCAACTCCACGCTTCTCACCGATTTTACAAATCCAAAACCAGATGGGAATTAATTTTTACCCACAGACCTCACCCACCTTTTTCAAGGCACAATCATTCAGATAGAAAAACATAATATTTACCTATAATACTTGTTTTACTCATTTGATTCCTCTTGGGCTACTATCGAATTCAACTTATCTTATAGTCATGTTTCCACGACATCATGAGGAACTAACTTATTTGGTATTACCAAGGGCTTATACAAGTTACCAATTTGTATATCTTCTTGGTTTCTTTTATCCTTTCGAGATAACGTCTATTGCGTTAGCGATAAGTCTTTCACACTACGTCTACTTATAAACTTGCACATCAGTTGAACTGTAAGATATTATTATATCTCTACTAACTCATCCTTCTTACGGGTGACTTACCCAGTCATTATAGATTTTGTAGTAATTGTACTTAATTAAATGTATCCATTTAATCTTTCCTTCACATAACTCCTATTGAGAGCACAACTATATTCCATGTACTGTTGATTAGACAGTCATACACAAGGCTATGTCTATAAACATTCCA
+
>B?ESKRNJILRKJIISJJJIJSNKMJISKLSLKJIHGHKSSORNJOLJNLMLKGILIPSKIMGFGGGKJIIGCBAAAFSSSSKLHHFIKJIOHRGHDDDC@>..-..--,,*'(''('146=?CGJGLJQQSRRLNPMIKJINSQKSMOLNSSPMLKLSPRMJMHNSLLLKSSSROMPIONNOSSPIPOINLJMSLILMQMSMPRMNOJSNSLSIHJJKJHLRSJMSSORISSIHIIJF>??@@OOJMSSSNKKSMKSKNKSPJSSLSLHHIFHQSSKMIIMSSLJPNKMKOSJPSSJSSNNSPMSLMSSPJOMILSSSSMKLOKHIKSQMNOKKQILKMSSKMJNKJSONSSI/-**212////A8BIJJKSJNSSPJLKMIJJLLPLMSIJCILPHHKFFLJPSSSNQIKLJPJIKIOLMIOISLJPLJOSPHSKRPOSPSMSKSSLRMKQOSGJNBCLSSLGKQHGGNMMPNMNMSIPQSNNJMPKSHJ??==50//32=BFHPKILFGGFGKKRKKIJIJNKJKSSGHNIMOJLJIJQILLLIHOIIHSIJSJLNKJIHIGFEFFHMHSKMJLMIPIHJJOGOGJI>MHEDDILJJKJHJPKKLKSHGGFGKKJSLKPGGJHJHJIIIGFDDECDFCHJMIKG
@807_2WVZPS_4
GGAATGTTCACAAATCATAGGCTTTTATTCACCTTACAACATTCATAAATATCGTTATCGTGCTACTGGCGATACAAGTTTGAGCAATGGTTAGCAACTCCACGCTTCTTGCACCAATTTTCCGAAGAAAATCCAAAACCAGATGGGAATTAATTTTTACCCACAGACCTCACCCACCTTTTTCAAGGCACAATCATTCAGATAGAAAAACATAATATTTACCTATAATACTTGTTTTACTCATTTGATTCCTCTTGGGCTACTATCGAACTCAACTTATCTTATAGTCATGTTTCCACGACATCATGAGGAACTAACTTATTTGGTATTACCAAGGGCTTATACAAGTTACCAATTTGTATATCTTCTGTGGTTTCTTTATCCTTTTCGAGATAACGTCTATTGCGTTAGCGATAAGTCTTTCACACTACGTCTACTTATAAACTTGCACATCAGTTGAACTGTAAGATATTATTATATCTCTACTAACTCATCCTTCTTACGGGTGACTTACCCAGTCATTATAGATTTTGTAGTAATTGTACTTAATTAAATGTATCCATTAATCTTTCCTTCACATAACTCCTTTTGAGAGCACAACTAATTCCTTGCACTGTTGATTAGACAGTCATGCACAAGGCTATGTCTATAAACATTCCA
+
?:99:<=;1112993=AAADHHGNMSOLSNSPNLNLKKKOFDDBBIISKSOLHEEDDLA@@@@B87888<44444=*((()())1=>GENLLLHKJKQNJJQJMKJSLSSKLMSDIKNJJ59H<=OSJMSSSMOKSSQPIAHEEDDD?SLSNPJKRKKSSSMGM>;;;=E??@CIJMSLIHPFDGFDGSSSIKIG@?B321123/(('(...,,--011113=>==.//8>>==<<;;;<=ABBGLIPSJGHIKLJLISNSKIJ>=4---(''')6HHEEHIKKSKDF@>>=>=96?67,,,,,0067?@CDFMJGHGKJQKMSNMSMHGFFISSSKSMLSSQNSNOLNSSKPJKNLKJNSI@@A@?==41000461/01,>=<==:6+5666JGIKC?<<<=>GJIKQMJSOMIKJOPKHIKMMSSINNJIIKSMJSNNSSMKKSOMKSJKMOSSMLLNIRSRSJSKLKQEEGDEMIKJFKEGHEG,,,FGPKNRSOFEC@@EILHMEEEFEKCHHSJQLOMSOFMMGIM@=LMKSLQSJNOJNMMIJSSOHKKECC=<:::=((A????<:0.../=FA>ISSJQMOPDMHHGMJKLJJHHHLJDDDCCDILJKPSRSSM2222...-(('''''((11=<=>97777<A?;AG@211
@808_2WVZPS_4
GGAATGTTTATAGACATAGCCTTGTGTATGACTGTCTAATCAACAGTGCAAGGAATTAGTTGTGCTCTCAAAAGGAGTTATGTGAAGGAAAGATTAAATGGATACATTTAATTAAGTACAATTACTACAAAATCTATAATGACTGGGTAAGTCACCCGTAAGAAGGATGAGTTAGTAGAGATATAATAATATCTTACAGTTCAACTGATGTGCAAGTTTATAAGTAGACGTAGTGTGAAAGACTTATCGCTAACGCAATAGACGTTATCTCGAAAGGATAAAAGAAACCAAGAAGATATACAAATTGGTAACTTGTATAAGCCCTTGGTAATACCAAATAAGTTAGTTCCTCATGATGTCGTGGAAACATGACTATAAGATAAGTTGAATTCGATAGTAACCCAGAGGAATCAAATGAGTAAAACAAGTATTATAGGTAAATATTATGTTTTTCTATCTGAATGATTGTGCCTTGAAAAAGGTGGGTGAGGTCTGTGGGTAAAAATTAATTCCCATCTGGTTTTGGATTTTCTTCGGAAAATTGGTGCAAGAAGCGTGGAGTTGCTAACCATTGCTCAGACTTGTATCGCCAGTAGCACGATAACGATATTTATGAATGTTGTAAGGTGAATAAGCCTATGATTTGTGAACATTCCA
+
JJJJIIKJPKHKJNIIGIHNHDKJJMKMLJIIMKLHPLSJKLNLLKNJHJHHGGGINMJJMJNKJJMMIIJJSISJJLPJKMJJIRJ@HSMIJNMIKLJKGGHJNHMONLOMKLGIFJNHRNIMPKIHHIIKJJKLSJIGIISHJGGFHIHIIGHFB<B@@EGHLJHGGKFHIFHGFFFEEEFGIGHHGIHGGFGHHHFHHFHHGFGFJHGFEDDDDDDDEDD?EBBCC6521100167CBCA?@??A>>=>?A@@@ACCCCCABCCEIHFFFFDEFHJJIIJHFGDEBDBCFDEFIIJHJEDCGHFDEDDFHIIFFDCCEEFEELGGEDDCCCCCFFGFFEDBGHOMHIJKIJILGMKIKGGGHKNLLJGFEFEKHLSJIJSJIHJNMIKI;::::@<)(('('%%(+*--/;<?DFFLHKIJJIMDHHHKJKFIGGGIONKJPJSKJGKSKMIHGHRKLPOMHJPJSKLJKKIEOG?IHKGHIKSPJJKKKJQODFEDDECHJIHLISL?@D?EIGKLMHJQNJIGHISNSLB=;:76656566430/01>@AADENJKKJLMKHILJHLIOCBBBBLKIHIQKIIFEEEGEJHHJGEEEDGDCDFEJIPJMHJINJJSKILIHGHISIJIIHGIHFHGGRSNJSIIGHMKHHHF
@809_2WVZPS_4
GGAATGTTTATAGACATAGCCTTGTGTATGACTGTCTAATCAACAGTGCAAGGAATTAGTTGTGCTCTCAAAAGGAGTTATGTGAAGGAAAGATTAAATGGATACATTTAATTAAGTACAATTACTACAAAATCTATAATGACTGGGTAAGTCACCCGTAAGAAGGATGAGTTAGTAGAGATATAATAATATCTTACAGTTCAACTGATGTGCAAGTTTATAAGTAGACGTAGTGTGAAAGACTTATCGCTAACGCAATAGACGTTATCTCGAAAGGATAAAAGAAACCAAGAAGATATACAAATTGGTAACTTGTATAAGCCCTTGGTAATACCAAATAAGTTAGTTCCTCATGATGTCGTGGAAACATGACTATAAGATAAGTTGAATTCAATAGTGCACACCCAAGAGGAATCAAATGAGTAAAACAAGTATTATAGGTAAATATTATGTTTTTCTATCTGAATGATTGTGCCTTGAAAAAGGTGGGTGAGGTCTGTGGGTAAAAATTAATTCCCATCTGGTTTTCAATTTGTTCGGAAAATTGGTGCAAGAAGCGTGGAGTTGCTAACCATTGCTCAGACTTGTATCGCCAGTAGCACGATAACGATATTTATGAATGTTGTAAGGTGAATAAAAGCCTATGATTTGTGAACATTTACAG
+
HMPKOJSJNKPNMPRMJMSOISLLNMPNPMLJMISMKMGHISNSJMSOKMNMJIKMLJISJKMSJSOJIGGOJPSKJLOKSMJKLPJJMMSMMLQKNKRMIJIMSMSKSLOSSSOKJILMJLMSSSPMKSLKJCDBBBGG>?>>777DEDDBC.--,,0/)''(++,00000/....1/001=DEHSHJIIOPSIKJIOPMIJJIOSJKLSKSNSKMJMKLJGGG@DFFDD,,,,,-45569200008CDDEDEDEFHHJJKJLFSOJ>>???JSLSPNOSSCKSSSNHOJOSNKJSDASSQRRJPRHPHLQNJMSSSMPISMSJQSSMMIQNLLLLNJSSLISJOSKNMLKJJQLKPJRMHKJLLQNMKHLHJLLKKILSKHFKKHHQJKA44422432---,,/-2@ACFHGJHISQSLIMIHKKSLJJGLGNNJH;:::;CGJHRJIFJKJMSOSMKGFGFGNNKMKQKSKIJNGFDEIOMOMEEGEEEGNIFHOSNNIIGGHFMJSH?>??<>F>@KGSJGCFI50000500/--1BFMKGHEHGEEHKFFFDCDEDGHIHJMLSFHFFIJKSNLSRJSJJJNKJJGHEEFGGGFGFEABBCBCBCCEGJPKIDDCCDHIHGGFDDGEFFDEDFGEFFDEEEFGILKMKSEG/..)((((
@810_2WVZPS_4
GGAATGTTCACAAATCATAGGCTTTTATTCACCTTACTACATTCATAAATATCGTTATCGTGCTACTGGCGATACAAGTCTGAGCAATGGTTAGCAACTCCACGCTTCTTGCACCAATTTTCCGAAGAAAATCCAAAACCAGATGGGAATTAATTTTTACCCACAGACCTCACCCACCTTTTTCAAGGCACAATCATTCAGATAGAAAAACATAATATTTACCTATAATACTTGTTTTACTCATTTGATTCCTCTTGGGCTACTATCGAATTCAACTTATCTTATAGTCATGTTTCCACGACATCATGAGGAACTAACTTATTTGGTATTACCAAGGGCTTATACAAGTTACCAATTTGTATATCTTCTTGGTTTCTTTTATCCTTTCAGTAACGTCTATTGCGTTAGCGATAAGTCTTTCACACTACGTCTACTTATAAACTTGCACATCAGTTGAACTGTAAGATATTATTATATCTCTACTAACTCATCCTTCTTACGGGTGACTTACCCAGTCATTATAGATTTTGTAGTAATTGTACTTAATTAAATGTATCCATTTAATCTTTCCTTCACATAACTCCTTTTGAGAGCACAACTAATTCCTTGCACTGTTGATTAGACAGTCATACACAAGGCTATGTCTATAACATTTCCA
+
LSOPPKJLMLNOLMSSSKNIKPJJNMDEFEDEGJGHKHLHOKNJJSLLMMORPSSIJKEFFEFKJJLKNIKKLKSLSJLLHHNLLJOSMIPNSJPLLRMSMJOINFGKKKGGHRJGJMFI8565556:@EGFHHECIQPIHIJIHLMHLNMSJKOQJKIOJLLINHOILJHKSKJGGHIMKSPKSLMOSJMSOISEQIOSSLNOSKMKSNSSMQSJKKMJRQSLSQKMQLMQMLMLKSQJKHIHSIKKJF77<==?<<IJKJIJNKC>>??DGGHIIILHKSMIHLKSHKHIHIQLJQHFFEFPSKRSOOLHHHGFGGLSSOMSLSKLJKQHKMSOJNLIPNSLSSSOSKLSSSLLSMNISHIEEEGE?@;<CEFF@??50?;7652&$%%&*+0?@DCEILKJJ>7678@?HHIHF;888FJPJHNGINMHQKSKJOOJSSKHKOIMLHIQJOKPSNLKNSLSJSJNJOKJSJSIOHIFHGNSKJHSEEECCIH2222201112654++++0-45DHJIPHKJMIMMMKPMHLMKNHONMMHHIHJKLJJJGMILCBCCHJHPSJJJIIJGJGGHJHGIKINIJKLNKPGNJGFEEJJHHHLFJFGFHLJONSJKK::;H?>><;<788;;<B@@CJHFEEEHBB===DC7444237
@811_2WVZPS_4
GGAATGTTTATAGACATAGCCTTGTGTATGACTGTCTAATCAACAGTGCAAGGAATTAGTTGTGCTCTCAAAAGGAGTTATGTGAAGGAAAGATTAAATGGATACATTTAATTAAGTACAATTACTACAAAATCTATAATGACTGGGTAAGTCACCCGTAAGAAGGATGAGTTAGTAGAGATATAATAATATCTTACAGTTCAACTGATGTGCAAGTTTATAAGTAGACGTAGTGTGAAAGACTTATCGCTAACGCAATAGACGTTATCTCGAAAGGATAAAAGAAACCAAGAAGATATACAAATTGGTAACTTGTATAAGCCCTTGGTAATACCAAATAAGTTAGTTCCTCATGATGTCGTGGAAACATGACTATAAGATAAGTTGAATTCGATAGTAGCCCAAGAGGAATCAAAATGGTAGAACAAGTATTATAGGTAAATATTATGTTTTTCTATCTGAATGATTGTGCCTTGAAAAAGGTGGGTGAGGTCTGTGGGTAAAAATTAATTCCCATCTGGTTTTGGATTTTCTTCGGAAAATTGGTGCAAAAAGCGTGGAGTTGCTAACCATTGCTCAGACTTGTATCGCCAGTAGCACGATAACGATATTTATGAATGTTGTAAGGTGAATAAAAGCCTATGATTTGTGAACAA
+
LKKLPIKINJMLIIOKIOKHSOSOSLJSMRLOHMRMKJIHLLSHKMLJNJSJIMEHLJOLKKSKSLSSJJSHPPFJOSOSKOJOJKJLIMSSSOMKLSPNKNSLHOLNLPKMIJLHIJKHHKIHLOJIFISKSPJSSKILJNOKOSPLOKJHIIQJD?EA>@?ANJMQKSRKSLHIJLMKRRPSKONOSMJLOSSNSMSSMJLMJIKJKSJSOIIQSMKKSKJKOPSNKIHHJILSJROSSNLLMOJIIGEHJLKSLSJJLSKHOLISNOMSLSLOSQSIKIMKJLMIHJKHSLOMSMNLSJIPLISQJILMOJLOLRLPIQMIMSKKKHIHILLISRNMSKLSNSLMIILKILPNLKQ/////HIPSOIHIFHGIHIJLMMJISHKHNNJJFHFGFNOOLHIEEMLGCDCB@77310-))'%%%%'226667;;;GEFFJKSJLKKQHQHKKKPSLIKSILKSPJOSMSMSPNMLIKISSNMLMSKHHIMLHKHSSKPNSEGCCCDB@??=22623>???AOMMROKKJSKKL@?>BMNKSLISNMKRHDFOOOLNKIJMLQIMHIGEHHIGFFEJIIAGGGJKQKIHFFEFHHIILOFDCCCEDDCDCMJLLSGJILKKSRKINEGFFFMJHISLJJGEGGFFLIPJSJLHJHK
@812_2WVZPS_4
GGAATGTTCACAAATCATAGGCTTTTATTCACCTTACAACATTCATAAATATCGTTGTCGTGCTACTGGCGATACAAGTCTGAGCAATGGTTAGCAACTCCACGCTTCTTGCACCAATTTTCCGAAGAAAATCCAAAACCAGATGGGAATTAATTTTTACCCACAGACCTCACCCACCTTTTTCAAGGCACAATCATTCAGATAGAAAAACATAATATTTACCTATAATACTTGTTTTACTCATTTGATTCCTCTTGGGCTACTATCGAATTCAACTTATCTTATAGTCATGTTTCCACGACATCATGAGGAACTAACTTATTTGGTATTACCAAGGGCTTATACAAGTTACCAATTTGTATATCTTCTTGGTTTCTTTTATCCTTTCGAGATAACGTCTATTGCGTTAGCGATAAGTCTTCACACTACGTCTACTTATAAACTTGCACATCAGTTGAACTGTAAGATATTATTATATCTTACAGTTCAACTGATGTGCAAGTTTATAAGTAGACGTAGTGTGAAAGACTTATCGCTAACGCAATAAGAACATTTATCTCGAAAGGATAAAAGAAACCAAGATATACAAATTGGTAACACTTGTATAAGCCCTTGGTAATGACCAAATAAGTTAGTTCCTCATGATGTCGTGGAAACATGACTATAAGATAAGTTGAATTCGATAGTAGCCCAAGAGGAATCAAATGAGTAAAACAAGTATTATAGGTAAATATTATGTTTTTCTATCTGAATGATTGTGCCTTGAAAGGTGGTGAGGTCTGTGGGTAAAAATTAATTCCCATATCATTCGGAAAATTGGTGCAAGAAGCGTGGAGTTGCTAACCATTGCTCAGACTTGTATCGCCAGTAGCACGACAACGATATTTATGAATGTTGTAAGGTGAATAAAAGCCTATGATTTGTGAACATTCCA
+
000IMPSSPOPJJKHMMSJGKIKLSJLSSOLSSPSMLIIKGHKFGHMSPKLSPSINQKPNSLLJLSSKSLJNLIJMSQMLSSSJJLSSMKNSOMGPRNORSSMNINSMPKSSLKSJIJJE-:G--GQSSKROLSNJLSKJRELSNSSOKSSOPSONRJHHGS?LMSLINJRMSLSJSSSFJSQJKINNMOMSIQLGSLNSMPMJLKSHNSQOJJMHILKSCISPSSPSQMLLSSPNSSNSSLOIMOKPSJJLLOMSSJKKRJQSMSLJLKJKOKIKKMIILKJJKHLJJJSISOSRQQH???>=:::>ISJKMNJLQSJRLNKSOSJNSIMKJOMJLJGKNIPLLSSILMKMJGLOJLLMLJKOHEE?>><<<=@=>>>@:HIJOKIJNJMMLLOKSLINKPJLKMHDIIIIFKIJJKKJSIPJMLMJLIMHKIGHHHKIHISGJHFGHHG@=;::)))))3:54446544334DDDHIHKGGIHJJHIHGHFGFGFEGDFDCDDBEEDCDDEFFFFGEDBBABCEE@B@><<>>>=8664432-*()))('&''''''')9==@BEDDBGA??@?;9+())31011978740.+)(%$$$%''-/07889;;:*('&&&$$$%(,788?@@@BEECAA@AAA=<===@>===>@==<=>CBCBBCCEDGEGEEFDEEDCA@@@@BDCEEFJDCDDEBAA@??>=;9977677::::::630*(&%%%%&''&&&&').158DBA>==>===>=<=>=>86211-(((&&&%%&),-----..0113;<>>>><;:;;772--'''(,../2:;>@ABAAAA@@?<===<=>?BBDAA?=>??@A??<7''&&&),-47=ABBBBCCCEBBBA@>==;<;9:::<>>??@?>><==>>?@?@CBDCC@?CDFC@?:97::;;BBBA@?>????=
@813_2WVZPS_4
ATAAATATCGTTATCGTGCTACTGGCGATACAAGTCTGAGCAATGGTTAGCAACTCCACGCTTCTTGCACCAATTTTCCGAAGAAAATCCAAAACCAGATGGGAATTAATTTTTTACCCACAGACCTCACCCACCTTTTTCAAGGCATAATCATTCAGATAGAAAAACATAATATTTACCTATAATACTTGTTTTACTCATTTGATTCCTCTTGGGCTACTATCGAATTCAACTTATCTTATAGTCATGTTTCCACGACATCATGAGGAACTAACTTATTTGGTATTACCAAGGGCTTATACAAGTTACCAATTTGTATATCTTCTTGGTTTCTTTTTATCCTTTCGAGATAACGTCTATTGCGTTAGCGATAAGTCTTTTTTCACACTACGTCTACTTATAAACTTGCACATCAGTTGAACTGTAAGATATTATTATATCTCTACTAACTCATCCTTCTTACGGGTGACTTACCCAATCATTATAGATTTTGTAGTAATTGTACTTAATTAAATGTATCCATTTAATCTTTCCTTCACATAACTCCTTTTGAGAGCACAACTAATTCCTTGCACTGTTGATTAGACAGTCATACACAAGGCTATGTCTATAAACATTCCA
+
IMIKQSSRNKKPKNLRLKOINLSRJSLILKHNLONRIHHILKSRJMMKJPPNOOLKSISJHLKJLSOLKMKB:91110245::FFHIGIKHLNNLKFJIQGHISNSMIJSKPSSSDDCD:>=;74-/)+,EGFGHMDKSN977766:766777888??AJJSMNNLLSOLSNMNMSMSQLSSLSSNLQNSRSOSQMJJSKPNRSLHLHHLIKLKLSKNSNOQOLKNMILKNMOSOKSLLOMMJPKLILIIONKPJGHHJIQMORMQIKNSKSLRPMPKOMSRRNMKLSSOKNPSMPSOMOOMLSPSNLPQSJLGGEFEHJKMSSING>;;::432.,,,6=?AFGEGJGKSLJSKKLQMSSJSNNPMILGOGHHEFAA1+++,-355669-))'',,,..2:<AIKMJGINNLKMJLHSJSSJNKSKRMKNKOOIJSMOJMSGJFOHKJMLNSMHKNSFSKB@???@C=?=>,,112<@EHPLKNIKJJLSSKNLKKMKRKLNKSKHIJJOSGQKNSSSKJHJGJFHHDD<9591199CDKHGLKLSIJSLD@00+++,,:;BCACNPHKHLLJSMJKKKJOSPJJKHHIJIGJMNPLJJJHNGKGGHGGEDHIHKIOHHE
@814_2WVZPS_4
GGAATGTTCACAAATCATAGGCTTTTATTCACCTTACAACATTCATAAATATCGTTATCGTGCTACTGGCGATACAAGTCTGAGCAATGGTTAGCAACTCCACGCTTCTTGCACCAATTTTCCGAAGAAAATCCAAAACCAGATGGGAATTAATTTTTTACCCACAGACCTTACCCACCTTTTTCAAGGCACAATCATTCAGATAGAAAAACATAATATTTACCTATAATACTTGTTTTACTCATTTGATTCCTCTTGGGCTACTATCGAATTCAACTTATCTTATAGTCATGTTTCCACGACATCATGAGGAACTAACTTATTTGGTATTACCAAGGGCTTATACAAGTTACCAATTTGTATATCTTCTTGGTTTCTTTTATCCTTTCGAGATAACGTCTATTGCGTTAGCGATAAGTCTTTCACACTACGTCTACTTATAAACTTGCACATCAGTTGAACTGTAAGATATTATTATATCTCTACTAACTCATCCTTCTTACGGGTGACTTACCCAGTCATTATAGATTTTGTAGTAATTGTACTTAATTAAATGTATCCATTTAATCTTTCCTTCACATAACTCCTTTTGAGAGCACAACTAATTCCTTGCACTGTTGATTAGACAGTCATACACAAGGCTATGTCTATAAACATTCCA
+
ACBHFINMIJLMKKSIIGJIGJFLKQOMPO;;;;;:;@@@@CEBAHIMMRNNJJSFGNGLGGFSIKKIKGIFHFRNJPSOOOSRLFHJHLLSJPSONKMKMNOKJKNNOSMMSRKKSSISLSSSMJIKKSONMSHIQLQLJSOSNSKSNSRKKHIHIINGJGN2GGKGHFFHDHHLSKLKHGLSKNQMSSLPJJHIHSJHKMGDA>?EJJSLSOSSMJNNSSLSSSJILKIJKJOSKSOSLOGFGJHEFIJJJNIMSPJOMKJSQSHOSNKKMSNLJMOIKLIPOIIHSLLLNISMSQMOKKLIPSNSLJSNSMHOSSKMMNLSMNSRMMNKPKMKSKRLLSJMNSMJSNSSLMKNSJSNRNSKMISF:54,++,.,100/,489HHHEGIIKKOIRIISFGISLNIJLSSNHNIKHIHFKNJINMKMNNIKSNLFBA@@DGSPOMSOMSJILKSKILKLOSIMISMSLNNNNNSRLLKHHOCCCBBIFIGIIJPLSNRNKSMKHSKNJLLIINIJJRJOMPQIOJJNIKMSMSLMMJOSSSNLJFFFGMILJIKQRLJHFHGGIPSKJMJKNJKJ;<GLDCCEJSLJPSSLSKSMOJIFFEGOOSOKQKJKONLMJLSRMIIHFFEEGGHFFFGEIHKHHJHGHHHBABBBHKIIOJLHQ
@815_2WVZPS_4
GGAATGTTTATAGACATAGCCTTGTGTATGACTGTCTAATCAACAGTACAAGGAATTAGTTGTGCTCTCAAAAGGAGTTATGTGAAGGAAAGATTAAATGGATACATTTAATTAAGTACAATTACTACAAAATCTATAATGACTGGGTAAGTCACCCGTAAGAAGAATGAGTTAGTAGAGATATAATAATATCTTACAGTTCAACTGATGTGCAAGTTTATAAGTAGACGTAGTGTGAAAGACTTATCGCTAACGCAATAGACGTTATCTCGAAAGGATAAAAGAAACCAAGAAGATATACAAATTGGTAACTTGTATAAGCCCTTGGTAATACCAAATAAGTTAGTTCCTCATGATGTGGTGGAAACATGACTATAAGATAAGTTGAATTCGATAGTAGCCCAAGAGGAATCAAATGAGTAAAACAAGTATTATAGGTAAATATTATGTTTTTCTATCTGAATGATTGTGCCTTGAAAAAGGTGGGTGAGGTCTGTGGGTAAAAAATAATTCCCATCTGGTTTT
+
KDNLMJSLMJMOMJISLJJJJSKKLKGFFFGSOSGJLKJGHIHHHHIJIKJHIIIIJSOQJRSSHMJSJJIJJJKLIJNHMNOHHICDPOKSKMHC<7/1IIKGKJGGHJKSNLQOIJIKIOKLRJRMHIOKQLOJMMJJKIHO+++++/.....@=;<>?IKKMSMNKNMMJKIIIIKLJJKNLKISKSSSMKSHJLLRMKLJJKLLNJLSSJPJHJINKKIALKJIHIILIKJJMQSNKKJILJKJFEHFGJHFLMLMKIJIJJHSJMIKILPSSSNIOOSRISQMKHSDJKOIKIGJMSKPMSMSSJNISSMOSKKQLJSSLISSPGLKFFFDFHKMGJKOIIJIGFH>::43998.-+(*07<?BBBDBDEFEFFGJMNGEGIKHLQLHJGIPSHHRJID@BCJHLLMKNLSSKJGIGHHKLPIFFEGHJSGQFHIGOKIMHJIJSHJMNKNHKGIGDGGIPJJIOKHSHJEFFIJOJHJGMHFJISLGEFGHFQKJEFEMJHJDDBA??>;<<=54330+
@816_2WVZPS_4
GGAATGTTCACAAATCATAGGCTTTTATTCACCTTACAACATTCATAAATATCGTTATCGTGCTACTGGCGATACAAGTCTGAGCAATGGTTAGCAACTCCACGCTTCTTGCACCAATTTTCCGAAGAAAATCCAAAACCAGATGGGAATTAATTTTTTTTTTTTTTTTTTTTTTTTTTTTTTTACCCACAGACCTCACCCACCTTTTTCAAGGCACAATCATTAGGATAGAAAAACATAATATTTACCTATAATACTTGTTTTACTCATTTGAATGATTGTGCCTTGAAAAAGGTGGGTAGGTCTGTGGGTAAAAAAAAATTAATTCCCATCTGGTTTTGGATTTTCTTCGGAAAATTGGTGCAAGAAGCGTGGAGTTGCTAACCATTGCTCAGACTTGTATCGCCAGTAGCACGATAACGATATTTATGAATGTTGTAAGGCAAATAAAAGCCTATGATTTGTGAACATTCCA
+
./0DDFDEDCDFDDFHEEBCBBBFGHCFGD=?<=>66322130(();?@EFFEBDCDGEDEDCDCBAAA?>?@@BH>::9??BAEDDCEFEECCCCDEGEIFEBBBBADGJGBAABBEFI:43..)):=>B<::9:DA?F<9999GGEIFE>;:*))*.1345678899:;=>@DFGGE<<<==@AA@<?@?@BBCDDDDB>AABBHGHMEDDEFFDBB@,+++')))*+0..227954446?BBA9:88888;<>DHIHGIIHGDE@?@@@ABEFDCFFDD@=54435;<;><871/.*(((()*./073+,2223JFFHFCBAAC>>@:@BDGFKSKHHGFHILNFSHBBBKJJKJI=<;::86657558DDEEHLGGIJSJMICED>;;989;AACBAAC@???@BCBAA?;0///1<54445=;5>==>>>@@@?<:97000001<=?@@=?>=842110/,,,,-////2
@817_2WVZPS_4
CCGAAGAAAATCCAAAACCAGATGGGAATTAATTTTTACCCACAGACCTCACCCACCTTTTCAAGGCACAATCATTCAGATAGAAAAACATAATATTTACCTATAATACTTGTTTTACTCATTTGATTCCTCTTGGGCTACTATCGAATTCAACTTATCTTATAGTCATGTTTCCACGACATCATGAGGAACTAACTTATTTGGTATTACCAAGGGCTTATACAAGTTACCAATTTGTATATCTTCTTCCAATTTGCATCCTTTCGAGATAACGTCTATTGCGTTAGCGATAAGTCTTTCACACTACGTCTACTTATAAACTTGCACATCAGTTGAACTGTTAGATATTATTATATCTCTACTAACTCATCCTTCTTACGGGTGAGTTAGTAAGAGATATAATAATATCTTACAGTTCAACTGATGTGCAAGTTTATAAGTAGACGTAGTGTGAAAGACTTATCGCTAACGCAATAGACGTTATCTCGAAAGGATAAAAAAAACCAAGAAGATATACAAATTGGTGACTTATAAGCCCTTTTTGGTAATACCAAATAAGTTAGTTCCTCATCATGTCGTGGAAACATGACATATAAGATAAGTTGATCCGATAGTAGCCCAAGAGGAATCAAATGAGTAAAACAAGTATTATAGGTAAATATTATGTTTTTCTATCTGAATCATTGTGCCTTGAAAAAGGTGGGTGAGGTCTGTGGGTAAAAATTAATTCCCATCTGGTTTTGGATTTCTTGGGAATAGTTTAATGTTTGTATTAACCTTAGCAATAC
+
''&*8:>?@AFHKFHOKMNMSHJ@@>=B>?GGHD:::99B@7A60---32222435>44@<5ACFHQOJLISLLSHMSJMSJSNKSNSSPSMLJOSLJQOJSGJHKOHIOINSNJMLHIGGEJ87778BDD@@.)((-8...--,*)*+,00013:3336666==>FEEJECBABCHGLIKQDCDC??@EAADCEDDBAA@>;:<;=:552**+@ABCHIMINSIPNSCDIGGCDIFKHHHFJHF?<3,+((()+(('&&',7<:=@AAGHNIIQKJJROKJKKGHJNABC@88877732235:<><::;>HLKJFHGGIHHJJHKQJHED@A@>>@EBCB51---+,.)(((((;;@>=>CCDHIGHHIEILI;9866..-,+++*+'&''&&&&//10*(((*(''''.-.0;=?A?@AACKKAA?@6211112ACCCD??>>6654..../7@@?=<;89==>>=>ABCABB@BAACCC@@DDB?????EEF?;?>EFHHGFHHFGFDBEFC@?>?@@?<<6..--,**+112231,*((()223:/--))*)+788899:9765621/,,,-//0234543221+)%$$$$$$%%&')*)'&&')***++,)))**+.14556<>;6655599::::;;20//+++**;?@@@ACC@><:::;<<?B))))*:4443*((()300/-+''(9CKHCA?@@>?>@?@==::9?>??@?ACA?334/)*/+,-,*)((*)'))*+.*+,&')))&%%%$%%'')+,,++145443555-,-)(((&
@818_2WVZPS_4
GGAATGTTCACAAATCATAGGCTTTTATTGGCTCCAAGCATTCATAAATATCGTTATCGTGCTACTGGCGATACAAGTCTGAGCAATGGTTAGCAACTCCACGCTTCTTGCACCAATTTTCCGAAGAAAATCCAAAACCAGATGGGAATTAATTTTTACCCACAGACCTCACCCACCTTTTTTCAAGGCACGATCATTCAGATAGAAAAACATAATATTTACCTATAATACTTGTTTTACTCATTTGATTCCTCTTGGGCTACTATCGAATTCAACTTATCTTATAGTCATGTTTCCACGACATCATGAGGAACTAACTTATTTGGTATTACCAAGGGCTTATACAAGTTACCAATTTGTATATCTTCTTGGTTTCTTTTATCCTTTCGAGATAACGTCTATTGCGTTAGCGATCGTCTTTCACACTACGTCTACTTATAAACTTGCACATCAGTTGAACTGTAAGATATTATTATATCTCTACTAACTCATCCTTCTTACGGGTGACTTACCCAGTCATTATAGATTTTGTAGTAATTGTACTTAATTAAATGTATCCATTTAATCTTTCCTTCACATAACTCCTTTTGAGAGCACAACTAATTCCTTGCACTGTTGATTAGACAGTCATACACAAGGCTATGTCTATAAACATTCCA
+
ILHLSMJPJKOLIKMKGOIJJGDHFFBA>/....-+*&&'&&*+<AEIFISKFHGEFGHKIJNLJKHJHHJGJJILKPNNOIHSLSJHJJMFGHFGKSKOOOOHLLOKLSSJHKHJHEK21C@@FIINSROLPSJMOSMHRNHHSSSKSNNSHMRSSLGSPLJ>>??@<=CECE?CDHE:54CBEIJLSNGIHJHFSQOMKHRFFHLJSLMSSOMJILJLQKSJLJMKMIFSSPQMSSPSONLSKSKMKNINONKOHKHFFGGKIJHFJGFIJHINLKHHIGIGGGGGHHLIPMMLSLDGEEEHKJJHHHLIJOHJKKMSIGKLIHQHNJIIHJNIINJILJLRIPRMSMKQJJMHNQMKHIKSLSKPBCBALHPISDBE?BAACCQB@??@CFKMIMJNIINMSKHND==111)())+(((?DFFFGFFHFFGLIKLHJJLGGEEEGMIOHSJSLKSSSSSSJSKJOHLSNSSOSMHJHHGHJJIKIGHGHGKJKJKOLGGEGHHGGIIJGJKHLIJOGLKJHHHKHKLNSKIHIIJSNLJJKHHISLJSMNLSJHFGDFEONIRKKSGDHGFEDGFIGGGJSKJKJKJJPLIJJSHNMHJNHNKJIJLIOLSIJJQOKSFDDEDPKJMIKIHGIFJGEDDEFEGGEEDEGFFGGGFE
@819_2WVZPS_4
GGAATGTTCACAAATCATAGGCTTTTATTCACCTTACAACATTCATAAATATCGTTATCGTGCTACTGGCGATCCAAGTCTGAGCAATGGTTAGCAACTCCACGCTTCTTGCACCAATTTTCCGAAGAAAATCCAAAACCAGATGGGAATTAATTTTTACCCACAGACCTCACCCAGCTTTTTCAAGGCACAATCATTCAGATAGAAAAACATAATATTTTCATTTGATTCCTCTTGGGCTACTATCGAATTCAACTTATCTTATAGTCATGTTTCCACGACATCATGAGGAACTAACTTATTTGGTATTACCAAGGGCTTATACAAGTTACCAATTTGTATATCTTCTTGGTTTCTTTTTATCCTTTCGAGATAACGTCTATTGCGTTAGCGATAAGTCTTTCACACTACGTCTACTTATAAACTTGCACATCAGTTGAACTGTAAGATATTATTATATCTCTACTAACTCATCCTTCTTACGGGTGACTTACCCAGTCATTATAGATTTTGTAGTAATTGTACTTAATTAAATGTATCCATTTAATTAAGTACAATTACTACAAAATCTATAATGACTGGGTAAGAAGGATGAGTTAGTAGAGATATAATAATATCTTACAGTTCAACTGATGTGCAAGTTTATAAGTAGACGTAGTGTGAAAGACTTATCGCTAACGCAGTAGACGTTATCTCGAAAGGATAAAAGAAACCAAGAAGATACAAATTGGTAACTTGTATAAGCCCTTGGTAATACCAAATAAGTTTAGTTCCTCATGATGTCGTGGAAACATGACTATAAGATAAGTTGAATTCGATAGTAGCCCAAGGAATCGAATGAAAATATTATGTTTTTCTATCTGAATGATTGTGCCTTGAAAAAGCTGGGTGAGGTCTGTGGGTAAAAATTAATTCCCATCTGGTTTTGGATTTTCTTCGGAAAATTGGTGCAAGAAGCGTGGAGTTGCTAACCATTGCTCAGACTTGTATCGCCAGTAGCACGATAACGATATTTATGAATGTTGTAAGGTGAATAAAAGCCTATCATTTGTGAACATTCCA
+
OHJJJKQSKAA@@@BCDCAABADILHBGJNMSJKIJJMRHSJKKKMFOKPOJ?99767/---/2///--/,-+))*))*)))01>>?@JGIJLIMMLLKSRSIGFKLKMSLJJGJKHSMNOJSSIJIQNSQSQMJKQMKOMHQIJIKOLSLOKSLKSSMJSLIORLOHOSKLMOOLJQMGSSQONSMMKKSJIIOMLMLKSMILSMSSSNSSMRMSOJJMSMSIHQMSKSQKQNLSHGJLISOPHJBBBDCSGJPLSLRJKMGNLPLMOJRKMSNSQMSMJIRLOSJLNKKJKKONLQGJKLKNNJNPNLQNLNOLQSLILHGNSOSPMNSKSQJIOSKOSIKIKPSHFH.---0.0/..23?HJLLOLOJQLKLSSLKLIMPLLSJIIOKIIIJLKKOPDFGFKLNPSKNHOJSILFHLHSKMLKOMMJLSLKJSLMLSKSMNOHHQLISPIGFJHMJKSNJJHSKNSJSSKILRQMGEC;;?DFHMHFIHHIKNJMMOHLPGGGEFHGKINOMPLLJNLPJKHLNLKSOGKONNSMIFCDDDKKLILLGFEEHEEECBDBAA@@ABBA@@@<:8*(''&%%%$&'/168<<87788<=DDFHEA@A@@AB@DEBCA@@<<<:;;=>??>===>>=:1/,+*'%&&*368<<>?@@@?>?>>??@?==:66544420/.,'###$$,/../46;<=>@BBCEECFGGIGGE><****,<;;;:@AHEGHCFGHIHPSHGGEECFGJIJCHB@7:=??;::8885550)+001323:::;<>?B>>=>>BBB<::9:?@AADDEDB=;:;;;;;;966656874222+-,+,321+***+:=?>?>985587778A6656=?=?ACCFDEDE@===;431130.*))((&'135567778@>9>BCILMIDCGC==<:<>@CDFFPIHIABCJMHQJDBB=<<<=?89::?@CBEB>>=>>?>B@@ABD@A>==:::;=>>?@BDEDFFEE@?@??DBDCB@<<<<>D:::::@@>AAA@@?@A@A@BBBC:9985678=:;;:;,++++88;<<======@
@820_2WVZPS_4
CCACAGACCTCACCCACCTTTTTCAAGGCACAATCATTCAGATAGAAAAACATAATATTTACCTATAATACTTGTTTTACTCATTTGATTCCTCTTGGGCTACTATCGAATTAGACTCTATTTATAGTCATGTTTCCACGACATCATGAGGAACTAACTTATTTGGTATTACCAAGGGCTTATACAAGTTACCAATTTGTATATCTTCTTGGTTTCTTTTATCCTTTCGAGATAACGTCTATTGCGTTAGCAATAGTCTTTTCACACTACGTCTACTTATAAACTTGCACATCAGTTGAACTGTAAGATATTATTATATTTCTACTAACTCATCCTTCTTACGGGTGACTTACCCAGTCATTATAGATTTTGTAGTAATTGTACTTAATTAAATGTATCCATTTAATCTTTCCTTCACATAACTCCTTTTGAGAGCACAACTAATTCCTTGCACTGTTGATTAGACAGTCATACACAAGGCTATGTCTATAAACAGTGCAAGGAATTAGTTGTGCTCTCAAAAGGAGTTATGTGAAGGAAAGATTAAATGGATACATTTAATTAAGTACAATTACTACAAAATCTATAATGACTGGGTAAGTCACCGTTAAGAAGGATGAGTTAGTAGAAATATAATAATATCTTACAGTTCAACTGATGTGCAAGTTTATAAGTAGACGTAGTGTGAAAGACTTATCGCTAACGCAATAGACGTTATCTCGAAAGGATAAAAGAAACCTAGAAGATATACAAATTGGTAACTTGTATAAGCCCTTGGTAATACCAAATAAGTTAGTTCCTCATGATGTCGTGGAAACATGACTATAAGATAAGTTGAATTCGATAGTAGCCCAAGAGGAATCAAATGAGTAAAACAAGTATTATATGTTTTTCTATCTGAATGATTGTGCCTTGAAAAAGGTGGGTGAGGTCTGTGGGA
+
@9++EEEHEIGIHISFIGSSSSSNKKJMJKSNSPKMSNE>=======>CLHPMJKJLOSSJMSRIIIIIPMNNLNMNLOSNMKSDIIMKI==EDIIGJHKSNKNGF)))))+''')))1122324;;;LHKISSISSOSLIIMIJHJHJMPSNLKJQMMJNSKSKMNMSLMLIPOOLKNSJSPSOMABAB@AFJJSMKSSNOJJHLJIHG;:<<?<>>==6>BCBFIGSSSILSHSIGMFCD=C@=</+*,'''()**-883.7EGNGMIILJLIQSQKLLMIKNNLSJSPLSQILMNIOSSJSKBAA@@@E@?@?>;3-))),:;>>33333BIPMKSSKKLJHSMDISECBBEBEOQKSLNJMOHJIKSSSNKIKLMSSSIJHMKJNJKHLOIKQNRGIIHHKJSSJSMNNLOLHJKLIIMNMSLSSLINNLSLMSSLSMKHMLKLSLJLMKQKJLIJOKMKHHHJKMNHKSROHJSSJIJSJOJEFHFSKIJNSLHILKKHJJC???AFIECA86457:;;;::895421///++45:=>>?>>@>@AAABEHNHNGQJKGFDDDCCDCGFGEECA@@?>///..56>ACC?@@<:5330--+''*)*.789755000/.../5544445443331111234631111124778<<=<<<;<>=>=865544322,++&%%%&02222<<;:667===<==77/../0EBBBA@BAB@=>>?>CBA@AA>1-,))22225>AABCEAAABCDEJFEEFEGEDAA@>>?@AB@@??<<CCBCBADC?EFDDFFHFFEDDCBA??@@??>==>@AA?>755;>>?@BDDE<:999;99971+**&&'(()44479=>>=>><<<<<<::;;;>@=;;;:86.)(&$%('(''(666799:=>:855556<?@?44225<=>=;;;;<?@?@@ABBBGFB
@821_2WVZPS_4
GGAATGTTCACAAATCATAGGCTTTTATTCACCTTACAACATTCATAAATATCGTTATCGTGCTACTGGCGATACAAGTCTGAGCAATGGTTAGCAACTCCACGCTTCTTGCACCAATTTTCCGAAGAAAATCCAAAACCAGATGGGAATTAATTTTTACCCACCAGACCTCACCCACCTTTTTCAAGGCACAATCATTCAGATAGAAAAACATAATATTTACCTATAATACTTGTTTTACTCATTTGATTCGTCTTGGGCTACTATCGAATTCAACTTATCTTATAGTCATGTTTCCACGACATCATGAGGAACTAACTTATTTGGTATTACCAAGGGCTTATACAAGTTACCAATTTGTATATCTTCTTGGTTTCTTTTATCCTTTCGAGATAACGTCTATTGCGTTAGCGATAAGTCTTTCACACTACGTCTACTTATAAACTTGCACATCAGTTGAACTGTAAGATATTATTATATCTCTACTAACTCATCCTTCTTACGGGTGACTTACCCAGTCATTATAGATTTTGTAGTAATTGTACTTAATTAAATGTATCCATTTAATCTTTCCTTCACATAACTCCTTTTGAGAGCACAACTAATTCCTTGCACTGTTGATTAGACAGTCATACACAAGGCTATGTAC
+
JFKNNMPSJMJLQLSHGGHISIQMOJKKKLPKNNKGKHIGJJJJLLLKIPKHLHLKIPHLIMKNNJSSLIFFEFHKQHSHIKIJJQLRSILMJISIRJJKPJOLHJLSSMOLNISJILHSSKPIMJSSMJMGDDEEHIHKGGBPHGSIOSSLKLGGFFHMLK?Q@<<<>??AFGHSRLMSMSNNOJKJLRJKMRMOMIOSSOKNKLLLSSNQSSMSSMILSMSRPNSLKJLSSJKKSSSOLJOMSRSJPISSHJJKSKJSNRNLRLF00000@NIJKJEDE>>>>>KLLJHSIHIMPPMMRMMOSQSQSSHSSMSLJPDDDCEISONOONNPQSNNOPMPIJKSOMSLSJSOSSSSSOOJLMOSSNSKONHFFHGPHJOQLCEECAGF?AFGHLKSKNSLKLISLSLJNIIIIIJEEGE4///->JIJIJPKILJMLMSNSLSLPNKLOJSKSJSSSPKISOQLSNLISOQSOKIKPKLLKOOOIKSJQJPQSSQSLONMJIKESKKPPKKLKHRHLLKMMKKKSKKLMKSOKKIJHINPPPJKLJLIJMLMHKKILJGEDEGGNGJJAA@@?@23>>>IHHHIJHG?>L<4<;<JJMGIKIJNSIKKKLILPKKIINOSSNSJIGGFGGIFGGHFGFGGEC?8853)#
@822_2WVZPS_4
GGAATGTTCACAAATCATAGGCTTTTATTCACCTTACAACATTCATAAATATCGTTATCGTGCTACTGGCGATACAAGTCTGAGCAATGGTTAGCAACTCCACGCTTCTTGCACCAATTTTCCGAAGAAAATCCAAAACCAGATGGGAATTAATTTTTACCCACAGACCTCACCCACCTTTTTCAAGGCACAATCATTCAGATAGAAAAACATAATATTTACCTATAATACTTGTTTTACTCATTTGATTCCTCTTGGGCTACTATCGAATTCATCTTATCTTATAGTCGTGTTTCCACGACATCATGAGGAACTAACTTATTTGGTATTACCAAGGGCTTATACAAGTTACCAATTTGTATATCTTCTTGGTTTCTTTTATCCTTTCGAGATAACGTCTATTGCGTTAGCGATAAGTCTTTCACACTACGTCTACTTATAAACTTGCACATCAGTTGAACTGTAAGATATTCTTATCTCTACTAACTCATCCTTCTTACGGGTGACTTACCCAGTCATTATAGATTTTGTAGTAATTGTACTTAATTAAATGTATCCATTTAATCTTTCCTTCACATAACTCCTTTTGAGAGCAAGACTAATTCCTTGCACTGTTGATTAGACAGTCATACACAAGGCTATGTCTATAAACATTCCA
+
JJQOILJSJPKQMPKOISPIILMJNMSSOSSSLNNKKIIIJJDBABFGNLJSOIOLOKJJKJLSLJRKKMJLNLPSRIRLMQMKLMONSISLOLSJOKRKMMKHKOSLRLSKKONKNGJSLGSHILMSJOSSMSJHJPPMSPSRKKJSSSKLLHMOJSJHKM=HE?>=;;9999=;=F??JNGLIISSSLLIHMLKIOMSLSSRPILQMSKQSLPSMPSSMSSHMJOJLLMSSMQQSSSSJLQSKOD@D@6666CB9:MSNOJSSPIHEJIMMSSLJLLNMMOKMJINMJIJJJMLOKSHLGIIEDEFEF>QPSSMLLNNSNJPPSSQKSMKKOHIILNQOMMQKLSMRRQJLOLLNNSJMLNKMJFCAJ;;DBEFSHILHLNMLJSNSKIMJLNKINJLOJMKSNJCOOJGIFJGPRPISKQIJLMKKJJMHGIKRJJLNLSKMOPKIHJOOSMSIKSLSSLJ300/.-,-(''&''/.0168IKHOJJHJMPKOQSMJJMKJMHNIKFGQLJJIOSHMLKKHFFGJNPSJLHGIKJLSLONLJINSHLRLRMLHIKGGJLIHIJJMJCJ==DDEDKHFJIRSMMSJHFGBDDA:74230223AD@GEFJFGKSKSQKSMKGGGHJHGILGHHHGLIGGGJIGJGEGEHJFKKOJJH
@823_2WVZPS_4
GGAATGTTTATAGACATAGCCTTGTGTATGACTGTCTAATCAACAGTGCAAGGAATTAGTTGTGCTCTCAAAAGGAGTATGTGAAGGAAAGATTAAATGGATACATTTAATTAAGTACAATTACTACAAAATCTATAATGACTGGGTAAGTCACCCGTAAGAAGGATGAGTTAGTAGAGATATAATAATATCTTACAGTTCAACTGATGTGCAAGTTTATAAGTAGACGTAGTGTGAAAGACTTATCGCTAACGCAATAGACGTTATCTCGAAAGGATAAAAGAAACCGAGGTCTGCAAATTGGTCGTTTATAAGCCCTTGGTAATACCAAATAAGTTAGTTCCTCATGATGTCGTGGAAACATGACTATAAGATAAGTTGAATTCGATAGTAGCCCAAGAGGAATCAAATGAGTAAAACAAGTATTATAGGTAAATATTATGTTTTTCTATCTGAATGATTGTGCCTTGAAAAAGGTGGGTGAGGTCTGTGGGTAAAAATTAATTCCCATCTGGTTTTGGATTTTCTTCGGAAAATTGGTGCAAGAAGCGTGGAGTTGCTAACCATTGCTCAGACTTGTATCGCCAGTAGCACGATAACGATATTTATGAATGTTGAAAGGTGAATAAAAGCCTATGATTTGTGAACATTCCA
+
IPONSSMJJOKMLOKINNSKLHHIHKSSQKEGILD>====IEFHEGIFDCDCFLFJSIELIKKJG@=?=>AC><;22/&&%',35:4545;=CFEEIEGNSKHIKJSKSLSNIJGLINJMSRLJHJJJNNQRKONHJJNJJJKILLSKIRHHJHICBC?=??@RPLM;;;;;IHEGGFIJQSSKIGSPJJJSLSLSMNSNKMOOHILQLSIQPIMIKOLKKHSSIQSHIIEFFEE@@@A?C@@@>>DHHEDFGJFGFGHKJKLRPDNNJJJKINIMNS=<;408::4655523-.//////0))(%$$$$&**118;DCGDFHFGGGHGGINQSLPLLHKSRMNSLRHNPJLKIIGGGLSSSLSJIHNHHLHPJSMF?@BLJSNINOGJHJKMHPGJLKHHMLSLMOLLSOKJMMHMKLSSLKJMIKLPFIGGHMLSQSJQLGLMQSSEBCJHKIHJMOJMLLJJHEGFEADEIQNKSHILJPPKIMGIJPJSSSGJJIMPOMNLKADSFHNKLNOKLRQLIJJISG-+**FGHLSJJNKHHFFEDIFEDEGGIIQJJSJKKIHSIDDBBCCEGJEEEEFIIIGGFEGFHHGHEEDDEFECBCEFOIFGED=>00000;<JIGKJJJKGIOJGFFDFGFHJOJKHJFEEEFGEH
@824_2WVZPS_4
GGAATGTTCACAAATCATAGGCTTTTATTCACCTTACAACATTCATAAATATCGTTATCGTGCTACTGGCGATACAAGTCTGAGCAATGGTTAGCAACTCCACGCTTCTTGCACCAATTTTCCGAAGAAAATCCAAAACCAGATGGGAATTAATTTTTACCCACAGACCTCACCCACCTTTTTCAAGGCACAATCATTCAGATAGAAAAACATAATATTTACCTATAATACTTGTTTTACTCATTTGATTCCTCTTGGGCTACTATCGAATTCAACTTATCTTATAGTCATGTTTCCACGACATCATGAGGAACTAACTTATTTGGTATTACCAAGGGCTTATACAAGTTACCAATTTGTATATCTTCTTGGTTTCTTTTATCCTTTCGAGATAACGTCTATTGCGTTAGCGATAAGTCTTTCACACTACGTCTACTTATAAACTTGCACATCAGTTGAACTGTAAGATATTATTATATCTCTACTAACTCATCCTTCTTACGGGTGACTTACCCAGTCATTATAGATTTTGTAGTAATTGTACTTAATTAAATGTATCCATTTAATCTTTCCTTCACATAACTCCTTTTGAGAGCACAACTAATTCCTTGCACTGTTGATTAGACAGTCATACACAAGGCTATGTCTATAAACATTCCA
+
QOSOSSSSSOKOQKJSKKGGHEJPJLJSQORJPPOMQFLGFEF@BEKQSSMQLIJHKKNJOMQJSORKOKJGLKHJLOKJSKKLOMMOMRJHLIJLSSOSROSFEFEACCDFGKJGKILNLJNMKQRSOSKJGSGIKRKMJJSSSSSSNISKMMDGFFFHFH;BA@@@BGMJIGNHKSSSSMSLKJNSPJNNSSPKQKJSMLKMNOSRQOSOLPMPSLSLSSSSNNNSHMNSSNKSSSKSPJISSJFBEE>>A@CD9:IMKRHONMMLGNGKQONLJMKKNSFNHJOSMKSOHOJLIJIIOJMQH;;::@FGJKJMGIJLQJSSKJSNNLOOSOQHIMISQSIPSRSNRSLLISJLLSKJSSLRSSQFFK99CCECCCC=9BFNNMSHKMNSOOSSISNJLJNMIMLRMSSPHOLJMSKEFKINSNPKOJMSPLJJNMMSNSOSKQSIKSMOILMSSJLNSPLNKJNSRIPHEGJHGB<:;45654::;IJLSQOJSJSKLORKQSLQSMMHHRSJLJSSSQJK:998::KMIMMSPSSSSSSQSSLMPKOSSSLLPSJNQLKJGMSNJJLJI>=AAEEIIJSQKGJJLSHJLKSSJIFLGGKIJSLSKSPLSLSMQJRLKKMOKOHKMLNKNIJNIKNMKIGGLMHKGIGJIOIHHKSL
@825_2WVZPS_4
CTTTTATTCACCTTACAACATTCATAAATATCGTTATCGTGCTACTGGCGATACAAGTCTGAGCAATGGTTAGCAACTCCACGCTTCTTGCACCAATTTTCCGATGAAAATCCAAAACCAGATGGGAATTAATTTTTACCCACAGACCTCACCCACCTTTTTCAAGGCACAATCATTCAGATAGAAAAACATAATATTTACCTATAATACTTGTTTTACTCATTTGATTCCTCTTGGGCTACTATCGAATTCAACTTATCTTATAGTCATGTTTCCACGACATCATGAGGAACTAACTTATTTGGTATTACCAAGGGCTTATACAAGTTACCAATTTGTATATCTTCTTGGTTTCTTTTATCCTTTCGAGATAACGTCTATTGCGTTAGCGATAAGTCTTTCACACTACGTCTACTTATAAACTTGCACATCAGTTGAACTGTAAGATATTTATTATATCTCTACTAACTCATCCTTCTTACGGGTGACTTACCCAGTCATTATAGATTTTGTAGTAATTGTACTTAATTAAATGTATCCATTTAATCTTTCCTTCACATAACTCCTTTTGAGAGCACAACTAATTCCTTGCACTGTTGATTAGACAGTCATACACAAGGCTATGTCTATAAACATTCCA
+
GDDHECHLKSLOSJFFFFGIKJHSSJILOJKKGSMGKLHJJIKJHKMJMFGFFGK=888EDFFKHLMMOINSIJIMSJJNNHPNMSJLKSSLJOMNOSSSSSHLHMRKSOKKSIIQLLOFHPMHRIMSLQSINJHKGJ@GL;NKEEHFHHLJJMKNJECFIDCKKSNJPSNNKJGMQLNLJLLLOMSSNLMNJNIILLMKIPSIKGJLH11111NNLSNRJFHKSHHE>AADAAA==FEEIIMLQMHHGIIILSMSKHJHJIHIHHFKGHEHIOOLMHLLLINQIILISSPOSSNRMLKHSOMNSJOQSOLSHKIJJIPISSKJKRISKPSKKSMHNLILSJIPPMKIJIGKKIOSNS>:LGJSJOFDDEDNEEGHHA@?@@HGIIHKIKGHHGLKSQIJGDEFGKPLJKLDCA:9999?EDEFHGEFGHHIJEOQHLFGHDH767<;:551()--.50/1/.*+++,>BAAA??>=42201,+,,,,,,,**02++0000<;>CECCBEHFE>>>DJEDBAABCLIFEHCDIEFEFDEEEEEB<==0000----++/4><;>ADEDGJLGIGHHHKFFHFEFEFHHHIIFHHKJGIHIGIFCAA@@ACDEGFGHJFDEEEBCCCCCBA@?>??AAECFG
@826_2WVZPS_4
GGAATGTTCACAAATCATAGGCTTTTATTCACCTTACAACATTCATAGATATCGTTATCGTGCTACTGGCGATACAAGTCTGAGCAATGGTTAGCAACTCCACGCTTCTTGCACCAATTTTCCGAAGAAAATCCAAAACCAGATGGGAATTAATTTTTACCCACAGACCTCACCCACCTTTTTCAAGGCACAATCATTCAGATAGAAAAACATAATATTTACCTATAATACTTGTTTTACTCATTTGATTCCTCTTGGGCTACTATCGATCCAACTTATTTATAAGTCCATGTTTCCACGACATCATGAGGAACTAACTTATTTGGTATTACCAAGGGCTTATACAAGTTACCAATTTGTATATCTTCTTGGTTTCTTTTATCCTTTCGAGATAACGTCTATTGCGTTAGCGATAAGTCTTTCACACTACGTCTACTTATAAACTTGCAGTCAGTTGAACTGTAAGATATTATTATATCTCTACTAACTCATCCTTCTTACGGGTGACTTACCCAGTCATTATAGATTTTGTAGTAATTGTACTTAATTAAATGTATCCATTTAATCTTTCCTTCACATAACTCCTTTTGAGAGCACAACTAATTCCTTGCACTGTTGATTAGACAGTCATACACAAGGCTATGTCTATA
+
KJSMKJJINKHIJHHIILLKIHGKISHIMKMSKLOKFFFCB@=99964310/,//025.---.CEFFFGIEEFDEJCIKIKLSMIOOLKJMLJIJLJSSORQSKGGMIHSOMLILJKLRSLMSEGILLSSRSOGHSSSSMLQSKJRSKKSHKPJGSNK?AAB8A21114?888QJFISNKSLJSHHPJOMLHSPKLJQQOLMNGDEIKMNPNORNLSSQSNPSOKOJQSQJNPKOMMSLOQSKSSSGJGHJOSLSLHIGHKIMFFF7,(&&&('(+/'').-.0'%%&'&&(.4??ACCFGHJMPIQQJNSJOPKJKJSLMLLLKJKSLSQLOLMKSLNLMNSPSLSMSSKSDQSINSSMLOKPJQLKAC/0::=>CCB>7JLJIQLCABBCHMRRLMJSQMNLSQSNJIOLJSHHOKKSOLJPHKKIKLKLKJMLIKIIONLNJSHLJIHISKNILJNPJLSKQSOLSJLBBQQNLJJSIIJLMFGHJKIQIQKLNLIOJGIHGLISQHKIHKIJJPNIJJSJFIGJSOMIIHFIIIJJKJHLGINJHGSHJKSIIHEHFGMSJQKJIHFIGF>>?KIHIKJIFDDFICLSSIKJIKHPKINJJJMOJJKSMSLMIHMNIILIJHKHFFDBBEC>99999896533/+&
@827_2WVZPS_4
GGAATGTTTATAGACATAGCCTTGTGTATGACTGTCTAATCAACAGTGCAAGGAATTAGTTGTGCTCTCAAAAGGAGTTATGTGAAGGAAAGATTAAATGGATACATTTAATTAAGTACAATTATTACAAAATCTATAATGACTGGGTAAGTCACCCGTAAGAAGGATGAGTTAGTAGAGATATAATAATATCTTACAGTTCAACTGATGTGCAAGTTTATAAGTAGACGTAGTGTGAAAGACTTATCGCTAACGCAATAGACGTTATCTCGAAAGGATAAAAGAAACCAAGAAGATATACAAATTGGTAACTTGTATAAGCCCTTGGTAATACCAAATAAGTTAGTTCCTCATGATGTCGTGGAAACATGACTATAAGATAAGTTGAATTCGATAGTAGCCCAAGAGGAATCAAATGAGTAAAACAAGTATTATAGGTAAATATTATGTTTTTCTATCTGAATGATTGTGCCTTGAAAAAGGTGGGTGAGGTCTGTGGGTAAAAATTAATTCCCATCTGGTTTTGGATTTTCTTCGGAAAATTGGTGCAAGAAGCGTGGAGTTGCTAACCATTGCTCAGACTTGTATCGCCAGTAGCACGATAACGATATTTATGAATGTTGTAAGGTGAATAAAAGCCTATGATTTGTGAACATTCCA
+
IHJONHJKLOJHOJKJHKIMMOMKOMSKKMOLSOHHGMGOISHJKNMIILIIGSOMSHJSSJOIOSJKHHIHIPIOMJLIKLKSKNJSSSSLKMKILJJILIJGIKISJSLMJMHHHIGHGIFF****+JLKSIMKSJJGMMSPSSMKLSLGIGISSBPDA@BCFFHIDD@IKHHMIISOKMJLINNPLNNSNKRMKMKKK@@A@@OPMNPNSLOLMSSKLJMLNMHILJISHJLOLLSPQSLQNRPLJIIGKH@@@@AQOKJJQJIJQSSOPNMJPNSHMSSPSISJNMKOMSOKOSNGFPMMJSLSSPPSRNIOQNNPHHJQSJGFFGKNJKMLNSIKPJSLILSMQIJJGJIJIMJLNSJIKSQMLSGJFGEEHIHISL>555HISILKFEHGHHIJJLMKLJMMMIMKNJRNKKQJFGFIKKILIIDSHJJGFGGLMHHLHJKKOSISSNMKIILIRMOSKKPMISJKIHGFFSPKNJJIKJHJGHHHEGGHLAA@@@ECEGFE??=@,,6,,<<<<>GKGFEFGFJHCHJEFHILQKINCBA@9420/7323@BGILGEFEEDCCBDHJJHOEKIJJSSIHILIEDDCCEFFGFDBAAAABAAACDHHIIEFGGFIGHFDECDF?>?>>IJGIGFEDFDFIGJGJGFFFFDFBBB
@828_2WVZPS_4
GGTTAGCAACTCCACGCTTCTTGCACCAATTTTCCGAAGAAAATCCAAAACCAGATGGGAATTAATTTTTACCCACAGACCTCACCCACCTTTTTCAAGGCACAATCATTCAGATAGAAAAACATAATATTTACCTATAATACTTGTTTTACTCATTTGATTCCTCTTGGGCTACTATCGAATTCAACTTATCTTATAGTCATGTTTCCACGACATCATGAGGAACTAACTTATTTGGTATTACCAAGGGCTTATACAAGTTACCAATTTGTATATCTTCTTGGTTTCTTTTATCCTTTCGAGATAACGTCTATTGCGTTAGCGATAAGTCTTTCACACTACGTCTACTTATAAACTTGCACATCAGTTGAACTGTAAGATATTATTATATCTCTACTAACTCATCCTTCTTACGGGTGACTTACCCAGTCATTATAGATTTTGTAGTAATTGTACTTAATTAAATGTATCCATTTAATCTTTCCTTCACATAACTCCTTTTGAGAGCACAACTAATTCCTTGCACTGTTGATTAGACAGTCATACACAAGGCTATGTCTATAAACATTCCA
+
DDDFGOJQSSHGJILLNQSLLHCEHHDBCDCS>=C*))).;0/.0778:>AFBFFDEFGFRINLFFBCDDBFEE>GMKHILSINSKGIIGS:@SLGEDDEJKSKLLPILMGIIIIIHSLSRSOQSLJSMJJSPPKQSSMOQKLSSOPSSRSSSKNKILGNSEBA@ASGGFLISSSGJQHKHLIKKNLJQSKJSNSSHHKLSSNRILIGHBBEJFGICAA1000=@DGFEFHHGBACBDSKJLMMLNKHIMMNKSLMOJIOOHIJFNMPIJOLKJILLKHLHSA@AAF;;88@:AJRSKSOMOMMINPMMIMHJNMLQISFLQKKKFGSKPJJQSJNPKLMMHJHNKIGJGFGJLSJHKMLPJKLJLOSPKSSNMPSOOKOHOKQFEMQKKJOLGMJSJJHJSKNHJIHHGDEDE<<<<>?>>3111<;=AKJIHKGJHKIHMQMLMGHHMMIJSJHFOIJMIOSMSECECCJJIIHHISCCCCBLBBACEGFFGEGIIKHKH@HSSMSSI333CFKIGKRJLLIQPKOOKHGHLJSSRLKNEEEEEF?7BDEFFGGGFCCDBDHHFIGA>>=
@829_2WVZPS_4
GGAATGTTCACAAATCATAGGCTTTTATTCACCTTACAACATTCATAAATATCGTTATCGTGCTACTGGCGATACAAGTCTGAGCAATGGTTAGCAACTCCACGCTTCTTGCACCAATTTTCCGAAGAAAATCCAAAACCAGATGGGAATTAATTTTTACCCACGAGCCTCACCGACCTTTTTCAAGGCACAATCATTCAGATAGAAAAACATAATATTTACCTATAATACTTGTTTTACTCATTTGATTCCTCTTGGGCTACTATCGAATTCAACTTATCTTATAGTCATGTTTCCACGACATCATGAGGAACTAACTTATTTGGTATTACCAAGGGCTTATACAAGTTACCAATTTGTATATCTTCTTGGTTTCTTTTATCCTTTCGAGATAACGTCTATTGCGTTAGCGATAAGTCTTTCACACTACGTCTACTTATAAACTTGCACATCAGTTGAACTGTAAGATATTATTATATCTCTACTAACTCATCCTTCTTACGGGTGACTTACCCAGTCATTATAGATTTTGTAGTAATTGTACTTAATTAAATGTATCCATTTAATTAAGTACAATTCTCAAAATCTATAATGACTGGGTATACAACCCGTGAGTTTGAGTAGAGATATAATAATATCTTACAGTTCAACTGATGTGCAAGTTTATAAGTAGACGTAGTGTGAAAGACTATCGCTAACGCAATAGACGTTATCTCGAAAGGATAAAAGAAACCAAGAAATTGTACAAATTCGTAAATTGTATAAGCCCTTGGTAATACCAAATAAGTTAGTTCCTCATGATGTCGTGGAAACATGACTATAAGATAAGTTGAATTCGATAGTAGCCCAAGAGGAATCAAATGAGTAAAACAAGTATTATAGGTAAATATTATGTTTTTCTATCTGAATGATTGTGCCTTGAAAAAGGTTGGTAAGATATATGAGTAAAAATTAATTTCCGTGTCTGGTTTTGGATTTTCTTCCGAAATTAGTGCAGACATTGGGAGTTGCTAACCACTACTAAGTTGTATCGCCAGTAGCACGATAACGATATTTATGAATGTTGTAAGGTGAATAAAAGCCTATAATCTGGAACATTGCCA
+
KKLLOMLNSGS881-****)***56:6=ACDJMIIGGGEJFD<3334PKMKJLRSIJIJKHIPJMSIMSSKOFHHPILSQSFMROSLHSSDDDDDJHGHMSNNQJKLNJSOSLRIMIKNSMOSGEHKIFJFIHSHHPNLKKKHG7778KSJPKGIGHK8698/6**)''((567.----336567=HHJJIMMSNSLSMSPSPNMIRSIJRSSOSRLPKJLJMLMJKMIKLKSLSQJSPKMHEGPSJHFDDEHFHHLHMNRNSISSNSPSSKJOMLSSMPKKIHJIKHOIKIIQKQSPJMNHKHLRSPSOOJSPJKSNOQSNJKMISKLKMHGJJOOKLOSJIKSSNSSSSONSSLLSLSMNPSKJKNJN=<;<>=@>=?<@HFEFGDGGHKOQMSQMKNKLOLOJSPMLSJMSIIIGJNLSMSSLNKKJLKMSLNSIPJJOKORSQHIOIILOMMLLSLSRMSJLJNJSNJHIPLSKRNRJIKSKPIILKKSLIKKGMOSJ<;43/+**))**44?FGHJPGHHJHIISSNSKLSLORNMJIMOJHHSIJHSNKOJJINGFIKIROSGGKHHI@??>..../0@FBBAAADE?=<:0000..)*)(&'''('''(,+$%%%&431323323129-.<9@@>>=@A@?====;:864-,*)''*)('(),11222101131/011>;><<::;@CCBCCBB@AACCGHFDDBBA?><;;;:986***+049;89432/-+*+'&&%%(('(&%%$$%%&'''((*++,-.1148:<==>?88889KCGFEDDD??><;;:::::9211///......././044458889:<<<:9/+++**+)())**--./2466555568A>??AABB544345556>?;;;;=CDBA@@@CCDHHGDAA@AACDEEHMHIEGA;;;;:@BCDCA>>972+))(('&%$%&'''(()///....*'+(('%%%%'')*+(++,,--+++*('$$(&,&%%%&'))'%%%$$$%%%$$$&&&$####$$'&&%%&&&''(33334886531.//03;;<===A7/=;====@@BABA@ABABDEA@@?@???>>''&%%'&()()))''''
@830_2WVZPS_4
GGAATGTTTATAGACATAGCCTTGTGTATGACTGTCTAATCAACAGTGCAAGGAATTAGTTGTGCCCTCAAAAGGAGTTATGTGAAGGAAAGATTAAATGGATACATTTAATTAAGTACAATTACTACAAAATCTATAATGACTGGGTAAGTCACCCGTAAGAAGGATGAGTTAGTAGAGATATAATAATATCTTACAGTTCAACTGATGTGCAAGTTTATAAGTAGACGTAGTGTGAAAGACTTATCGCTAACGCAATAGACGTTAACTCGAAAGGATAAAAGAAACCAAAAAGGATCTACAAATTGGTAACTTGTATAAGCCCTTGGTAATACCAAATAAGTTAGTTCCTCATGATGTCGTGCAAACATGACTATAAGATAAGTTGAATTCGATAGTAGCCCAAGAGGAATCAAATGAGTAAAACAAGTATTATAGGTAAATATTATGTTTTTCTATCTGAATGATTGTGCCTTGAAAAAGGTGGGTGAGGTCTGTGGGTAAAAATTAATTCCCATCTGGTTTTGGATTTTCTTCGGAAAATTGGTGCAAGAAGCGTGGAGTTGCTAACCATTGCTCAGACTTGTATCGCCAGTAGCACGATAACGATATTTATGAATGTTGTAAGGTGAATAAAAGCCTATGATTTGTGAACATTCCA
+
NNQLPLPLNMOOQMNOKNPSKRKNSLJOOLQPONIDCBCDIKQSJKKPSKJHKSLJKNHSSNMMONLSIMGLJMSRISSLKONMIKFB>LLSNSQMNSLKKLOJSNNLSKSKNONLILNIOMMOMMSPHKFBQMJSNPJSMNJIQMILRSLJLSLSJFHB99:=NSLIGIIKHA<=>CEEEGIKJOMOMJSMPRNSLSPSSMNLQMSSSSSOOJJSJNQMHJGEMJ???>C@@@AABEGOOLHEFFHSMGGGIHJJIJMKHSSJSNLLNJONPROSMMSJKMJJLNKJM<;;;=?6//,+***0/,-FEGHFDHGFMMLSNKLLSKQNJKKNIJLQDBD9PSMOMSLSLMNJRKJJJHOJKNLJJIKKMLKGFEFGJMJLLKIKGGFLOJMJQQJKHIIIJJJKJIJPJMJKMJLSMLMKINJILNQNHLIKSHSMJKKOIKMMONPSSILINKMNSQMEGDEGSQRPLLPKNKHNIFHGBMLLIHKMLLOKNSMINJQLNJKOCSPSNKHFE++/*+../78CIIFHFEJIJGC:223JHLJIMFEDAA@;7FSHFGHFKHJLMLKIHEHHHHSIJIGHFJIJLKKKKGFFEEEGKKFHFCCCCDFEEHFJLRKMDFGGHSNJKHHIHKIKKKHHGKIKHHGA><<<=.-)'%%%%&%'3
@831_2WVZPS_4
GGAATGTTCACAAATGGTAAGGCTTTTATTCACCTTACAACATTCATAAATATCGTTATCGTGCTACTGGCGATACAAGTCTGAGCAATGGTAGGCAACAGCCTTCTCCACCGATTTTTGCAGAAGAATCCAAAACCAGATGGGAATTAATTTTTACCCACAGACCTCACCCACCTTTTTCAAGGCACAATCATTCAGATAGAAAAACATAATATTTACCTATAATACTTGTTTTACTCATTTGATTCCTCTTGGGCTACTATCGAATTGAACTTATCTTATAGTCATGTTTCCACGACATCATGAGGAACTAACTTATTTGGTATTACCAAGGGCTTATACAAGTTACCTATATCTTCTTGGTTTCTTTTATCCTTTCGAGATAACGTCTATTGCGTTAGCGATAAGTCTTTCACACTACGTCTACTTATAAACTTGCACATCAGTTGAACTGTAAGATATTATTATATCTCTACTAACTCATCCTTCTTACGGGTGACTTACCCAGTCATTATAGATTTTGTAGTAATTGTACTTAATTAAATGTATCCATTTAATCTTTCCTTCACATAACTCCTTTTGAGAGCACAACTAATTCCTTGCACTGTTGATTAGACAGTCATACACAAGGCTATGTATATAAACATTCCA
+
MIHMSJHHIFH=<96,'''&&**++00-68CDEQSHHGGFHHJIKMLSMPSMKOMNKMJKJNKIIJJJIMLHIKJGHC<<987111((('&&%%%$#%$##$$#$$$$$%()''''(((%$$#%((()'&'(((*)<@BBDHHMNSSPKLHFKIIHIHJ@JJJMOOJLKNJSGKNPLHGBCJNSNSSOGEGIJSISNJIOC:567999:OJNLSKLSNKSNMKSORLSSLNSSSJSLMLNNMLKSSNNEECCFGHMHMFPG?410014CDIGNNQSSIHGIQJJIHHLLGPLLNEC1-)('''*+347CIMLLHNIMMLQSKKSKSHLLGMOMMLJIISIJINKKSLNSPKNJMSIOH=====BBIDEEHKESLOLJSGFFHFMKNKLIIOLKMLLPSSLIR=<<::9:9=>@?SJKLMRLKSQSQOSNINSISSSLLLLLLSKSISKKJQSKLSLSQSKSOKSLRQKMLNNJJSJHNKSLKLSIKISLLHHGHIJOILMLLNSKSMMHSSPMMSNISNIQSSQNSRMJMMNPSJPLJKSIILSSPJMQSISJSKLLHFFE=<A?@;444HGFPLMRSLLNJNNOKPSSLJMSKKLNLLSJOLKOLSLNJSMJMKHKHIKILGIHIIIKIHKIHPHG*****EGFHIIJKL
@832_2WVZPS_4
GGAATGTTTATAGACATAGCCTTGTGTATGACTGTCTAATCAACAGTGCAAGGAATTAGTTGTGCTCTCAAAAGGAGTTATGTGAAGGAAAGATTAAATGGATACATTTAATTAAGTACAATTACTACAAAATCTATAATGACTGGGTAAGTCACCCCTAAGAAGGATGAGTTAGTAGAGATATAATAATATCTTACAGTTCAACTGATGTGCAAGTTTATAAGTAGACGTAGTGTGAAAGACTTATCGCTAACGCAATAGACGTTATCTCGAAAGGATAAAAGAAACCAAGAAGATATACAAATTGGTAACTTATATAAGCCCTTGGTAATACCAAATAAGTTAGTTCCTCATGATGTCGTGGAAACATGACTATAAGATAAGTTGAATTCGATAGTAGCCCAAGAGGAATCAAATGAGTAAAACAAGTATTATAGGTAAATATTATGTTTTTCTATCTGAATGATTGTGCCTTGAAAAAGGTGGGTGAGGTCTGTGGGTAAAAATTAATTCCCATCTGGTTTTGGATTTTCTTTCGGAAAATTGGTGCAAGAAGCGTGGAGTTGCTAACCATTGCTCAGACTTGTATCGCCAGTAGCACGATAACGATATTTATGAATGTTGTAAGGTGAATAAAAGCCTATGATTTGTGAACATTCCA
+
JHJISLLMMIJLQMLKHJKLHGIKQSJJNJKHPKKHMFFKIJPHJKGGJLGHDEFHKJFHJLMOLJMJIFFCFIMDGFIIJHLC<<;@DFHJJNJIOKNILHIIRIKHJPRSJLLIHIHHLIMLSIJPJHHLKJGJJKJNJKSIEGAHDEBB<43)'%$%&*0//08DCDDEDDBBBEIIJIQNSSOKKHSILKKLNJJILJJKJIKMIKMJGGGFMISLI54444445FGGGEJMNSSJIJNIHIIHFDFFDIDDEHGKJLFFGIHSSMGMKSJSJHMGHNJSGNSEGGGKSIHKLJJSG<<:9<>>?IMMSMIINJMSNNNNKNNLNKKIHPKJSMQQMMNMJJMJJKKMOJPPLHIFGHHHNKQSSPIIHHHHLKKSMMIISJJLPOQIHGLHIIJFMGJHKMMIQMLSPJINPLNKKJKNKQPJHNHKOLIMNKOKOLLKLMNISQNSSQSMOQKNLKSPPMPJLSSSHMLJILKSSJKLKIKLKHGFFBEDD?AA@C>;::::7569((/()////2;?<543567;651,&'(()283=@ABHHIFIHHFGFGHKJJKSLSMIJHKNJQIHSKKIJJIPOPSSIGGFFKHJJJPIHFFEHFDEEDHLNLKHIIJJMJNIJJIGJHKLLLKNSSQHHHJGINLMLHMLKHJLMIJH
@833_2WVZPS_4
GGAATGTTCACAAATCATAGGCTTTTATTCACCTTACAACATTCATAAATATCGTTATCGTGCTACTGGCGATACAAGTCTGAGCAATGGTTAAGAACTCCACGCTTCTTGCACCAATTTTCCGAAGAAAATTGGTGCAGACGTAAAAATATAACCATTGCTCAAATAGCCAGTAGCACGATAACGATATTTATGAATGTTGTAAGGTGAATAAAAGCCTATAATCTGAAACATCCA
+
JEDDEDGIHGIECEDEGGHDDCBCFSHKJLGJFEDDCABBCDDBBBCFDCDDCBBAAC@????ACDCCDCA@AAACCCDCD>>=<:<=6555555556776666@@AADJFFEGEFEEEHA?HBBCCDEDEHC8661.(%%%%&%$$%%%&&&'*7/-,***''&%%$###$%'(./001678:<;<==<@@?@?=<;;=>?>>>?>@????>???>>>?<:'&&&'%%%&'/0+,*
@834_2WVZPS_4
GGAATGTTTATAGACATAGCCTTGTGTATGACTGTCTAATCAACAGTGCAAGGAATTAGTTGTGCTCTCAAAAGGAGTTATGTGAAGGAAAGATTAAATGGATACATTTAATTAAGTACAATTACTACAAAATCTATAATGACTGGGTAAGTCACCCGTAAGAAGGATGAGTTAGTAGAGATATAATAATATCTTACAGTTCAACTGATGTGCAAGTTTATAAGTAGACGTAGTGTGAAAGACTTATCGCTAACGCAATAGACGTTATCTCGAAAGGATAAAAGAAACCAAGAAGATATACAAATTGGTAACTTGTATAAGCCCTTGGTAATACCAAATAAGTTAGTTCCTCATGATGTCGTGGAAACATGACTATAAGATAAGTTGAATTCGATAGTAGCCCAAGAGGAATCAAATGAGTAAAACAAGTATTATAGGTAAATATTATGTTTTTCTATCTGAACGATTGTGCCTTGAAAAAGGTGGGTGAGGTCTGTGGGTAAAAATTAATTCCCATCTGGTTTTGGATTTTCTTCGGAAAATTGGTGCAAGAAGCGTGGAGTTGCTAACCATTGCTCAGACTTGTATCGCCAGTAGCACGATAACGATATTTATGAATGTTGTAAGGTGAATAAAAGCCTATGATTTGTGAACATTCCAGGAATGTTCACAAATCATAGGCTTTTATTCACCTTACAACATTCATAAATATCGTTATCGTGCTACTGGCGATACAAGTCTGAGCAATGGTTAGCAACTCCACTTCTTGCACCAATTTTCCGAAGAAAATCCCAGATGGGAATTAATTTTTACCCACAGACCTCACCCACCTTTTTCAAGGCACAATCATTCAGATAGAAAAACATAATATTTACCTATAATACTTGTTTTACTCATTTGATTCCTCTTGGGCTACTATCGAATTCAACTTATCTTATAGTCATGTTTCCACGACATCATGAGGAACTAACTTATTTGGTATTACCAAGGGCTTATACAAGTTTACAATTTGTATATCTTCTTGGTTTCTTTATCCTTTCGAGATAACGTCTATTGCGTTAGCGATAAGTCTTTCACACTACGTCTACTTATAAACTTGCACATCAGTTGAACTGTAATATTATTATCTCTACTAACTCATGCTTACGGTGACTTACCCAGTCATTATAGATTTGCAGTAATTGTACTCTTAATTAAATGTATCCATTTAATCTTTCCTTCACATAACTCCTTTTGAGCACAACTAATTCCTTGCACTGTTAATAAGACAGTCATACACAAGGCTATGTCTATAAACATTCCA
+
CMHILHGDECE<;;;;>A@D-,,,,CJJPIIINLJHOIGFEFDHCCDBCEDDEIGG?<<>?HJSLSLH:::::=IIGLHKMKIGLMFFDDMFJRG>?IKKKLNLSLJLSOIMK@@@@AOKNRPLSKOOKJNPSLKSNQMNOPLLSRLMRJNSONSSSLKHNMNINOSMGHEFGKNSLLMJIMKINRIOJNLSMJKNNNQNOQSKLQNLNOSQOKKLQLSILLLKKKOMKPSIMSKSQSMKNSJJSOMJNQHKIKOLLLJKQLJKLLLSMMQLOKSQLKHFE5?4<NJDD?>?DECCLKLNPKMD@BNJKRLSSRDDCBBI<<EEEKHFFHIMKKIHHJIILQHLSJKMPPKPJSMNOJJLSNMIIOIOOIKJJKKOLSNMPJGGIMMRNSSMSMSKISNJKJIJSKLSIOPPKMSILMQELJMKOMLLOJLGSJPHIHJIMSMPKROMKSNLJMOKHPSKIJISFFKGGNKSIHGEFAKIPIOGEEED=<<:4//+''',)*)))ISHFDHF@?C@BGGKSGHHKLSJSJKSMSJCDEPPSSPMMKSCA=@9B@>>?JPSKMSOSMSOSORJSSKSPISHOSNOSISSMMJNMLKNSSQKISIKJMMJSGJNQSKIJMSJPINSOSPKHLMLSMSRSPSLSSRMRSLLNMOSOMPRLNLEIMHJSJSJJKIFHHGJKJGHGFGHNJJPM66GA?@??ABBCDFBCDFEFHHFFDBBBD<<<;<KFIKINHA@A@BDFEIGSKKIGBBA@>CB?<=5555461//1/1=<;<==?>>>CCB?=42.-,)))(('&&&&'*-/1112222455556546431.))))*22/00/03586776566789976666;==>=;<<AGINIMKHGGFFIHKIGDDBCCEEFFDCBDF@ACBAADB:665,+*%&(((5568:99:843//01-++++,+*))))))))**++.0./...12468:<>BBDEFHIDB:9999=B@BB@?=;:643210////.--))))))&+)))**;<;::<==>>>@222238665).46:;;:>@@ACDFEA@???>?96553/..(((()23578=<>=:9742.-*)&')*'''*+))))(''&%&())))(((((((&$%&*'''')&444*)))*05(&&##"##$&&&%&'(()),.,66677777--,***%'$%%%&&*))((('&&&'(),/0124566977<<:<>444334:;77667667>@AA@DG>=;888799====ACCBA@=<:1,+*&$$$%&&&'()*-178:<<>>>@@AABA>=<;:;;;<>?>?=
@835_2WVZPS_4
GGAATGTTCTCATAGGCTTTTATTCACCTTACAACATTCATAAATATCGTTATCGTGCTACTGGCGATACAAGTCTGAGCAATGGTTAGCAACTCCACGCTTCTTGCACCAATTTTCCGAAGAAAATCCAAAACCAGATGGGAATTAATTTTTACCCACAGACCTCACCCACCTTTTTCAAGGCACAATCATTCAGATAGAAAAACATAATATTTACCTATAATACTTGTTTTACTCATTCCTCTTGGGCTACTATCGAATTCAACTTATCTTATAGTCATGTTTCCACGACATCATGAGGAACTAACTTATTTGGTATTACCAAGGGCTTATACAAGTTACCAATTTGTATATCTTCTTGGTTTCTTTTATCCTTTCGAGATAACGTCTATTGCGTTAGCGATAAGTCTTTCACACTACGTCTACTTATAAACTTGCACATCAGTTGAACTGTAAGATATTATTATATCTCTACTAACTCATCCTTCTTACGGGTGACTTACCCAGTCATTATAGATTTTGTAGTAATTGTACTTAATTAAATGTATCCATTTAATCTTTCCTTCACATAACTCCTTTTGAGAGCACAGCTAATTCCTTGCACTGTTGATTAGACAGTCATACACAAGGCTATGTCTATAAACATTCCA
+
CABBB>>=51*&%&&(,,../-02/0@BA@=<;=>>>3,,.AMOSLNSJLOSNOKKSRMSLJRHLKLHNQMJQSJSJLMKPMSLQSHFPKLHOLSOSQ@????@LMMJPILGMIJ:?O><@@IHHGFEFFEHIFJIJOJHFGPLHSB>>>>???AHF=JMHFIEHIQHSQLMOMKKSFFJSNSIMKSPIKNNOKKKPQJOSSRSOSOKSSOKSLSSMSKSOOSSJLSJC=>==4**++.429:<ACEEEFEGDB<8755788>>?FEEGHLKJKLHIINJOKOLLQOJKMLMKLPQKJMJSSLSSPNSKSMNSLOPSNONMSNOSNSPLSNNJMSSMMSKBGJMSSONLKKJ>=<A6222,,--/-.-,64;BEDDEBMMSPIORKJKJJGKQLSKMNOHRFIFEKRQN;888JSMOKINKMLJQNSSNLSSLPSSSLLSSLNMLPKNOKSLKPISNRSMSKJSOSMMSKSMMJJHHNSQILSLMKRMLKIMMHIPNSSKJMMQKSNSKOKMKNINJGJJSMIQRSKMSOLSOSQSLNSSJSSKSNISLOJHSJJSSLJSSNISJHIPLHMNMJNLLMSSNSNKNJLNGHILMIOSSSQKNSSOIOSSQSKNKKPLGJIMJOQHSHHKSMOLKJMJJFIGHHFE<9E67F
@836_2WVZPS_4
GGAATGTTCACAAATCATAGGCTTGTTTCATTTACAACATTCATAAATATCGTTATCGTGCTACTGGCGATACAAGTCTGAGCAATGGTTAGCAACTCCACGCTTCTTGCACCAATTTTCCGAAGAAAATCCAAAACCAGATGGGAATTAATTTTTACCCACAGACCTCACCCACCTTTTTCAAGGCACAATCATTCAGATAGAAAAACATAATATTTACCTATAATACTTGTTTTACTCATTTGATTCCTCTTGGGCTACTATCGAATTCAACTTATCTTATAGTCATGTTTCCACGACATCATGAGGAACTAACTTATTTGGTATTACCAAGGGCTTATACAAGTTACCAATTTGTATATCTTCTTGGTTTCTTTTATCCTTTCGAGATAACGTCTATTGCGTTAGCGATAAGTCTTTCACACTACGTCTACTTATAAACTTGCACATCAGTTGAACTGTAAGATATTATTATATCTCTACTAACTCATCCTTCTTACGGGTGACTTACCCAGTCATTATAGATTTTGTAGTAAT
+
GHIJJHJHHIGHCB?CCE*((((/000/-000000488=BHEEGHMKHKKHGIJHIIHHGIJQNOPQJKJHIMIQJJNSJSLIFHIHJPNJIQLJSLRKLMLKRJIORNLPOGKKHMLIRSJHMQMSSLRLJJSSKMKJLLJOMJMHSPKSKMMSNNLHSFSNLIJKNSSLIKGHIKHKQGGGJHSLINMJIMKSSOLKNNKNPSKSSKOJOSLNSNOMSSLJSHINRLSSPSOLSQSSMKSSNOQRLKLQMSSJKLOKLJKIGLEDFGKFIKSJMLKMJNMISSLLHKGILNSMIGLGHHNRPSLNKLPNOMKNSLMMSOSMPLOHOMSPSNPKKHINIMNKLMMKOQSSKIPNSLSLLKHOSNSBC4588955553/001HIE??OJSQKSJKJJSJSQKIPSLIJKIGJIONIHGII<JOIPNJFFJGHSKLLNJLHMKMSRLJILHMOKMKJOLLSQLNSSJJJLKOKOLNLSLOIJIMGHIGLJKHLKIMKIJIGKEFFFGGEGFGFJIKIILLMIKGHFFFGPLKD@@=>>
@837_2WVZPS_4
GGAATGTTTATAGACATAGCCTTGTGTATGACTGTCTAATCAACAGTGCAAGGAATTAGTTGTACTCTCAAAAGGAGTTATGTGAAGGAAAGATTAAATGGATACATTTAATTAAGTACAATTACTACAAAATCTATAATGACTGGGTAAGTCACCCGTAAGAAGGATGAGTTAGTAGAGATATAATAATATCTTACAGTTCAACTGATGTGCAAGTTTATAAGTAGACGTAGTGTGAAAGACTTATCGCTAACGCAATAGACGTTATCTCGAAAGGATAAAAGAAACCAAGAAGATATACAAATTGGTAACTTGTATAAGCCCTTGGTAATACCAAATAAGTTAGTTCCTCATGATGTCGTGGAAACATGACTATAAGATAAGTTGAATTCGATAGTAGCCCAAGAGGAATCAAATGAGTAAAACAAGTATTATAGGTAAATATTATGTTTTTCTATCTGAATGATTGTGCCTTGAAAAAGGTGGGTGAGGTCTGTGGGTAAAAATTAATTCCCATCTGGTTTTGGATTTTCTTCGGAAAATTGGTGCAAGAAGCGTGGAGTTGCTAACCATTGCTCAGACTTGTATCGCCAGTAGCACGATAACGATATTTATGAATGTTGTAAGGTGAATAAAAGCCTATGATTTGTGAACATTCCA
+
LKMKPISSOMQKOKSLSLMSLSPNLKSRKIJIMJSJIHMIJLKLIKMIIJJJJJJOMLLLMLMOMSOMJJKSMSJHKLILOMJNNJKPEMSQQOSRJJIPPGIJQKMMMRPJLLONLNKLSKLSIFIGFNHNJPJIIIISKNRJMSKSSSKOKSSMF=D?<=>?MKLIRJJHKHGIGIJIKRNSLKLLNNLLSRSQSKLSJMJSRHMSMMJKJILKJSOISLIMHJSSQKIHHPJLLMSRJMJQIJSHIMIIJSHFGLHJHOIIHHISRLIOPNKLLSKJPPSSLQJPLOMNLSILNOSOKOLSLLMGQKJOKPNDDDCCNHLJGHIIHSPSLSJNNJLSIMOOOJONLPLSSKPSOSSOOSMMSMMSLPKMKHMHNSHKGGFGFFMQSJLSJHNHNOJISSSMPNLSOSOSSSHKPOLKHJKJLLOIMJKSILNOQMJILKLMRPOSNIIJLRSSNMKIIJLPOMJJSSMPOIKGHPMSOPNLLOLKLNSIIMJPOPRLOLESNSSNLJLMOKJJKHKHLJGHKJISMLJSFSSHHHJJKMJNOSLGD>>>?<779DFPMJSSQSMSSKMRKNJLJIINLQSLONLSMOPLJRKMLSSKHHFHOPJJJKKOLKMHJKSIIKOKMJNKSOSIONMIJNKJJNJMISPSNOSJMJIJKLGI
@838_2WVZPS_4
GGAATGTTCACAAATCATAGGCTTTTATTCACCTTACAACATTCATAAATATCGTTATCGTGCTACTGGCAATACAAATCTGAGCAATGGTTAGCAACTCCACATTTCTTGCACCACTTTTCCGAAGAAAATCCAAAACCAGATGGGAATTAATTTTTTACCCACAGACCTCACCCACCTTTTTCAAGGCACAATCATTCAGATAGAAAAACATAATATTTACCTATAATACTTGTTTTACTCATTTGATTCCTCTTGGGCTACTATGGAATTTCAACTTATCTTATAGTCATGTTTCCACGACATCATGAGGAACTAACTTATTTGGTATTACCAAGGGCTTATACAAGTTACCAATTTGTATATCTTCTTGGTTTCTTTTATCCTTTCGAGATAACGTCTATTGCGTTAGCGATAAGTCTTTCACACTACGTCTACTTATAAACTTGCACATCAGTTGAACTGTAAGATATTATTATATCTCTACTAACTCATCCTTCTTACGGGTGACTTACCCAGTCATTATAGATTTTGTAGTAATTGTACTTAATTAAATGTATCCATTTAATCTTTCCTTCACATAACTCCTTTTGAGAGCACAACTAATTCCTTGCACTGTTGATTAGACAGTCATACACAAGGCTATGTCTATAAACATTCCA
+
KMSSNOPKSOJOJSMKMNIIGHOOLSPLLLJLKKGHHFIFFEFAAADFHSSIHGEEEOGGGGFKJGKFFD////0.*)(++,/17@CDGHIJFGKD??>:671.)))**9<?CLGILIPSKLQKJJISSSSKLKSPQKMJMMSMNPKIQLPOJOSNSSOSKOMGMDA??@EHILIJHJJKEESSQSOLMSIIIHGHGLSSSOSNMSJQPSNOIOLKKKSNSLSLLSJMKLIISKLMSSSKPMOLLSLHJIFIIHIIPJFJKHHJSA>*)((()(&&'&(*+,/0144:;<DFGIILKMILIHGNIRLSOGIIOIMLSOSLRNIPJKQRONSMSNJHNOQMJOJKMJSSSLKNHJNLLSSPLSSSLJKPMGB84445>7@:8C>KSI@???KOJJJJHOJSHSLLKMHKGFIJJIHFGHIKQODOLMIHIILJJIKSIILHGGA@>,,,,,3KJIJKILIDCEDEQLJOMHJJSMLSKSSPIKK;;;::::;IIJJHIKSHII53+++,,,,,+**,8:DKIJJMHNJILIQSKNNMJGHKJJLOLSSKSIIMKHMLSSJGJFGKMKILSLSRMIJ<<??EIJAABHRMSJSKKSOSSLSLMHIMJJKKLSJKJIGHDBAA?>???DGDFFKHLHINHOHIJLLGFNKJGHEHFGGFFMBCEE
@839_2WVZPS_4
GGAATGTTTATAGACATAGCCTTGTGTATGACTGTCTAATCAACAGTGCAAGGAATTAGTTGTGCTCTCAAAAGGAGTTATGTGAAGGAAAGATTAAATGGATACATTTAATTAAGTACAATTACTACAAAATCTATAATGACTGGGTAAGTCACCCGTAAGAAGGATGAGTTAGTAGAGATATAATAATATCTTACAGTTCAACTGATGTGCAAGTTTATAAGTAGACGTAGTGTGAAAGACTTATCGCTAACGCAATAGACGTTATCTCGAAAGGATAAAAGAAACCAAGAAGATATACAAATTGGTAACTTGTATAAGCCCTTGGTAATACCAAATAAGTTAGTTCCTCATGATGTCGTGGAAACATGACTATAAGATAAGTTGAATTCGATAGTAGCCCAAGAGGAATCAAATGAGTAAAACAAGTATTATAGGTAAATATTATGTTTTTCTATCTGAATGATTGTGCCTTGAAAAAGGTGGGTGAGGTCTGTGGGTAAAAATTAATTCCCATCTGGTTTTGGATTTTCTTCGGAAAATTGGTGCAAGAAGCGTGGAGTTGCTAACCATTGCTCAGACTTGTATCGCCAGTAGCACGATAACGATATTTATGAATGTTGTAAGGTGAATAAAAGCCTATGATTTGTGAACATTCCA
+
OLJLPSSSSSOKOKOLSNKMLJKNMNSJLILJISIMHKKOMSKSSSKIJKSPJKSKMQKKJSSROSOSIGFILSNMSLJIMLKNSKKILMOLKQPJSSNSIIRGSMLOLMSSNNJMJKIKKHKOPQOLHGMJKNKKIPKSJJMPLMSSNILLSH=EF4DC2225EEHLIJKIMSHKIJOJFFPSMJRNPSSSSSSQJOSSKGICIPJSPMSOMSOIKKSSSLIJMDLIIOKIFGHLOSSLSSNSKMKLHKGHHMIJIHIGHNEEHH=<88888HKMNLJHHKKNSLMMLJSOLONSJQOJSMMPMKKMJJMILSLJRSSSSLSSNQ87877I>====?@LSJPSOKIJKLMLIKLIKIMKIPKKNSQOSJLSHLHJIC>>@GGGHKKONOIFHEGEEFDFGFFCEGC????MSKJLMLQLJIKNKIHIJHGLHJHLJIPKIKHLINILSNMPSLSMNSKLOJJQNSIMOLLPMKLPJSSSPMSLKSONSNJLMIIIKDDDEINHOSNPLPSLFJJ@INOKLJNSSOOLEISKJPSLJJSMNMLORLMJN@BCEB9:@DFJILSNKSROIIRSONKQSSKSNIMSIKJHBBEGFGNJHLRKFEGFFHFEDEHIMJIEHFFFHSKLNIIGHGHKHIFIIJHPHKJGGLMSNSKMKGGIH530
@840_2WVZPS_4
GGAATGTTTATAGACATAGCCTTGTGTATGACTGTCTAATCAACAGTGCAAGGAATTAGTTGTGCTCTCAAAAGGAGTTATGTGAAGGAAAGATTAAATGGATACATTTAATTAAGTACAATTACTACAAAATCTATAATGACTGGTTAAGTCACCCGTAAGAAGGATGAGTTAGTAGAGATATAATAATATCTTACAGTTCAACTGATGTGCAAGTTTATAAGTAGACGTAGTGTGAAAGACTTATCGCTAACGCAATAGACGTTATCTCGAAAGGATAAAAGAAACCAAGAAGATATACAAATTGGTAACTTGTATAAGCCCTTGGTAATACCAAATAAGTTAGTTCCTCATGATGTCGTGGAAACATGACTATAAGATAAGTTGAATTCGATAGTAGCCCAAGAGGAATCAAATGAGTAAAACAAGTATTATAGGTAAATATTATGTTTTTCTATCTGAATGATTGTGCCTTGAAAAAGGTGGGTGAGGTCTGTGGGTAAAAATTAATTCCCATCTGGTTTTGGATTTTCTTCGGAAAATTGGTGCAAGAAGCGTGGAGTTGCTAACCATTGCTCAGACTTGTATCGCCAGTAGCACGATAACGATATTTATGAATGTTGTAAGGTGAATAAAAGCCTATGATTTGTGAACATTCCA
+
SNJPMKNKPKSJRKHOSISSKLSSMSKSSRSSSQQSOLMIKIJKJJMHNJGJJHIKKIIKJGOOLSMSHC@CDDJSLKILHNSSKNSOPRSKORKKIGADJIHLJNLSSLNJSNILJJSOJSSOJQQNIKKLSONNKOPKLKMSJSNSMLKSLIJQLFHB@@BEHSMSSLNSORMSLSKLMKOIKKMNSSKSOSPKSSKKLLJSNNSSJRMQSKMNKHNIKIRIJLNONNIJNLOJNSPQSPJJSQHLJLIJIJHGIGFLSOQHJKNSIIIQEGIQPSILHLMSJOKKHHFIOLLPJMSLQSJSMMSKLKJOQSOMOJOFDDELNQLSSJLMOOKSIMPSJOSRSLIJQJPQJKORKLOIIIGLSSLSKSJKGJJL888:<<6113?EGJHNHINHGGGEGIMGJNJSMISNMLKKJMMKSKIJOILLLLIPSLSHIGIGHRJIGSIKGGNNMLKIJIJOJJMMIJSKMSGIHGGGHPSNMPKIGFGHHGDEGFFINLHJOLHHNLQLJICC,,0,,HLNSJNLKPHIHIIOOI>778GGHKKKHHIGHFFIHHIFFHGFJONMLIIGHGKHIQJKJGIGHQJGGJLOIKHIKJHIHIIHDCBBCEDDDDJHKMMGJILFMJMLNIGGFGFHFGHGFMIEHGIGHGIJLKLJHIIKKKID
@841_2WVZPS_4
GGAATGTTTATAGACATAGCCTTGTGTATGACTGTCTAATCAACAGTGCAAGGAATTAGTTGTGCTCTCAAAAGGAGTTATGTGAAGGAAAGATTAAATGGATACATTTAATTAAGTACAATTACTACAAAATCTATAATGACTGGGTAAGTCACCCATAAGAAGGATGAGTTAGTAGAGATATAATAATATCTTACAGTTCAACTGATGTGCAAGTTTATAAGTAGACGTAGTGTGAAAGACTTATCGCTAACGCAATAGACGTTATCTCGAAAGGATAAAAGAAACCAAGAAGATATACAAATTGGTAACTTGTATAAGCCCTTGGTAATACCAAATAAGTTAGTTCCTCATGATGTCGTGGAAACATGACTATAAGATAAGTTGAATTCGATAGTAGCCCAAGAGGAATCAAATGAGTAAAACAAGTATTATAGGTAAATATTATGTTTTTCTATCTGAATGATTGTGCCTTGAAAAAGGTGGGTGAGGTCTGTGGGTAAAAATTAATTCCCATCTGGTTTTGGATTTTCTTCGGAAAATTGGTGCAAGAAGCGTGGAGTTGCTAACCATTGCTCAGACTTGTATCGCCAGTAGCACGATAACGACATTTATGAATGTTGTAAGGTGAATAAAAGCCTATGATTT
+
IGLKSJOLSQOGGNHHFRLKIIHKMKJKGGFGMISHGFGIHGHKHHIKHGGFGGFDEDEEGFQNRPIHHGSJOSIKKKJLSKOKKPNKJMOLNJPIILDEKHHHHJKKSSSSRNIJJELIIIGB>>>>>ISQMLSJLIJNJRJSOKLSJHBHF>>=;*+(((-446::99:;<0-,**))).12?B77BAAIIRIJIHHLKMJHLHKKIJLOLNKHGLKJLMFIJHGIHJKIJJKKSSLSJNSSDAAABDDDEGFFHHHIHIIFFHKSJSJGIFHHILNHMKKKIJSKJIHRIONJSJSNPJSSMLMLIJJIJSLILJJNJKQIKJQNGHEEIIMJSKSRJLNLJLMKONLIOHHKLJQJKJLMMLOSSSILGHHHC>=<=?@==;0/022222;<@B>=??@>=;:IILJSJJKKMLJDIHHMLLKMEMKSHLKJJKIJLLMLRLKOHKEQJKRKKPJQHJKMJLISLOLSKQSICIIOSMMSSISIRHSHMIIKI=====@EFMSIMIJF;:A:<HHHKEFMGGJFKJMQOME>>?DDEHKG<76000,-2/,+,33FIILKQKHKHILGPLOFDCCBEDEGFNJKAA@??>@<;:5/+(')/59<=>?CDCEDCEDEGJGFFCCDEEEGFFGEIDGCEAC=;96/
@842_2WVZPS_4
GGAATGTTTATAGACATAGCCTTGTGTATGACTGTCTAATCAACAGTGCAAGGAATTAGTTGTGCTCTCAAAAGGAGTTATGTGAAGGAAAGATTAAATGGATACATTTAATTAAGTACAATTACTACAAAATCTATAATGACTGGGTAAGTCACCCGTAAGAAGGATGAGTTAGTAGAGATATAATAATATCTTACAGTTCAACTGATGTGCAAGTTTATAAGTAGACGTAGTGTGAAAGACTTATCGCTAACGCAATAGACGTTATCTCGAAAGGATAAAAGAAACCAAGAAGATATACGAATTGGTAACTTGTATAAGCCCTTGGTAATACCAAATAAGTTAGTTCCTCATGATGTCGTGGAAACATGACTATAAGATAAGTTGAATTCGATAGTAGCCCAAGAGGAATCAAATGAGTAAAACAAGTATTATAGGTAAATATTATGTTTTTCTATCTGAATGATTGTGCCTTGAAAAAGGTGGGTGAGGTCTGTGGGTAAAAATTAATTCCCATCTGGTTTTGGATTTTCTTCGGAAAATTGGTGCAAGAAACGTGGAGTTGCTAACCATTGCTCAGACTTGTATCGCCAGTAGCACGATAACGATATTTATGAATGTTGTAAGGTGAATAAAAGCCTATGATTTGTGAACATTCCA
+
IKKNJKKOKRK@?@@@BJNKIISMJPLNJRKJLIEABBBELLKOLSNJIKIJHMNJHRLMSPLOJLSSHGFGHLKLSIHOPIKCDECCKRMSLQL>@=46GJIGJSKMKMKSMPKIKMOHOSKHIILLKONKSJMLSKHSLSSSEEEFFHHGGADLFCEEERKNMKSHIIHMJJJSICAAMOPILLOIIKHINKMLIFGHJIKMLIJOLNSSNSKNSSSIGGIHKHHGFCD*****+..//988889ACBBABCCCCCCDEIEFHIBEEFDDDILNSMKHJQMRKJNLFBEEGQRJMKSJQ:::::RLKA@644445FFCAAAF>5113?GJEFD@ACAHSJPKIIMJLILJIJQJILHIKJKGKJRSLJFFEGEHFHKNJGFDEEIGIIIHCBBBCNIIEHIBMKKKJMKJIIIIPJJFHFEGHHRJHHIIKKPIJFFGEHGHJQJJGQGHMRSLLIIIHFGGLKSHLILSIJNHGKJLSLLHHIHEHIFIFHLIJHIOIGJGSQOKJGNG55;57FGGHILMLKOKFHMIJJ4001HHJJIIHIJGQEIKGIGCCCCBDEFGIFFGGIHCFILGHACBFHHLIFFA0///07CCBCA@=>>>>@??@@BEEEFDCBCCCDEF3334D44444EDDGBB@@AABBDGHIFECBABECDG
@843_2WVZPS_4
GGAATGTTCACAAATCATAGGCTTTTATTCTCCTACAACATTCATAAATATCGTTATCGTGCTACTGGCGATACAAGTCTGAGCAATGGTTAGCAACTCCACGCTTCTTGCACCAATTTTCCGAAGAAAATCCAAAACCAGATGGGAATTAATTTTTACCCACAGACCTCACCCACCTTTTTCAAGGCACAATCATTCAGATAGAAAAACATAATATTTACCTATAATACTTGTTTTACTCATTTGATTCCTCTTGGGCTACTATCGAATTCAACTTATCTTATAGTCATGTTTCCACGACATCATGAGGAACTAACTTATTTGGTATTACCAAGGGCTTATACAAGTTACCAATTTGTATATCTTCTTGGTTTCTTTTATACTTTCGAGATAACGTCTATTGCGTTAGCGATAAGTCTTTCACACTACGTCTACTTATAAACTTGCACATCAGTTGAACTGTAAGATATTATTATATCTCTACTAACTCATCCTTCTTACGGGTGACTTACCCAGTCATTATAGATTTTGTAGTAATTGTACTTAATTAAATGTATCCATTTAATCTTTCCTTCACATAACTCCTTTTGAGAGCACAACTAATTCCTTGCACTGTTGATTAGACAGTGCAAGGAATTAGTTGTGCTCTCAAAGGAGTTATGTGAAGGAAAGATTAAATGGATACATTTAATTAAGTACAATTACTACAAAATCTATAATGACTGGGTAAGTCACCCGTAAGAAGGATGAGTTAGTAGAGATATAATAATATCTTACAGTTCAACTGATGTGCAAGTTTATAAGTAGACGTAGTGTGAAAGACTTATCGCTAACGCAATAGACGTTATCTCGAAAGTATAAAAGAAACCAAGAAGATATACAAATTGGTAACTTGTATAAGCCTTGGTAATACCAAATAAGTTAGTTCCTCATGATGTCGTGGAAACATAACTAATAAGTTGAATTCGATAGTAGCCCAAGAGGAATCAAATGAGTAAAACAAGTATTATAGGTAAATATTATGTTTTTCTATCTGAATGATTGTGTTGTGGTAAAAATTAATTCCCATCTGGTTTTGGATTTTCTTCGGAAAATTAGTGGATCCTAACCATTGCTCCAGACTTGTATCGCCAGTAGCACGATAACGATATTTATGAATGTTGTAAATAAAAGCCTATGATTTGTGAACATTCCA
+
NSJKSOMNIIF<42/76:0,+++/34122..*)*(((++ACD@?@AJQMLIMKNPJJLKPQHOPKQLLKIGJJJIJLSKPJLKSJKSQNIQKIISKGKJLMJJGJOILMSKJOINGHKKNHICCCCEEGIKMPGHOLSLSKSJGDEEOSMQLSIOSSNKKKJQIKHKLSKNJSKHSKIFMQSJLONPSSMHKSOKSKJQIJSJOKMPKSSRSMLSSPSSKRPSSSMSLMQKSKSPSSSJSHFEFFMNOQQJJJSOGHOOKPSMMSMIIISMIFKKKKISJJJGFMOMKLKIJNIIKJGJJMJLSPKNSOSKLKSNSSKSSIMLNMOPSKSQKILNILJPJSRNKMKSKINHSSJSPSNNKNMSNSKSMMDDBCICABDJHJJKJIF77777SQIOMLGQMSJLSLSKIKNLMRISOKBBBBBISSSLMMIRJKLLQJSSKPSNOSQSKLOSSKSOKIMNLHISLLKSOLLJQSSPKNSMNOKLIJLJKNRSPSMSQMMLISNSJSKSSSSIOSLJHKMJLPKPNKJMISSPISIMHJHKSMJSJGIFSLHKPNKSLLNMHLJSMSPPSSSSLKHF=>>MJKLSSSSOLSHSOJNHKLMOQPSSQPKPMSJNSPNLOKKSLLKIIJ88879433229:30001ACCCBA@::;;-CGFBB@A@AACDEFHNKKDJICCEDDFFFGHGOJPHJIJGJIKGGJEFFFGB=>9;=;4@CDEFFFHFDDAA@?=;:;6553+&'&(,3334BC9999999CCHDFDEDDBCDCDFDEHGHGIFDCEBBBBCCEDDFEGGIJIIMHFFGDEFHKKEF6.(((9;?JHG>A@==@B@A>;::;66766::88:7797622444@=<<<=B@GLPJECGGDGDEIIGJHJILHIIFGHFEGFGDC;75201+,45>BAA@DC:9857A???>>@=;;;;CA::::<;::9:=@@@?>(''''&&&'--.444444445678999;::<??==;>>>?AABCFDFDDFIGEEDD@?>==@BBABDEGIEDBA=ABDEEDDA@>>:::<.....54---/0?77BCHNHE@@@?>><:96789;>?@@CCCGFD<<;212288886+))$$%&&&&&&(,..//03.-)(&%&&&**,-55667?@?@?<;;;;?@=====@?==98:;:8875'''').//0444588<>>?CBCCCCCDDBAA
@844_2WVZPS_4
GGAATGTTTATAGACATAGCCTTGTGTATGACTGTCTAATCAACAGTGCAAGGAATTAGTTGTGCTCTCAAAAGGAGTTATGTGAAGGAAAGATTAAATGGATACATTTAATTAAGTACAATTACTACAAAATCTATAATGACTGGGAAAGTCACCCGTAGAGAAGGATGAGTTAGTAGAGATATAATAATATCTTACAGTTCAACTGATGTGCAAGTTTATAAGTAGACGTAGTGTGAAAGACTTATCGCTAACGCAATAGACGTTATCTCGAAAGGATAAAAGAAACCAAGAAGATATACAAATTGGTAACTTGTATAAGCCCTTGGTAATACCAAATAAGTTAGTTCCTCATGATGTCGTGGAAACATGACTATAAGATAAGTTGAATTCGATAGTAGCCCAAGAGGAATCAAATGAGTAAAACAAGTATTATAGGTAAATATTATGTTTTTCTATCTGAATGATTGTGCCTTGAAAAAGGTGGGTGAGGTCTGTGGGTAAAAATTAATTCCCATCTGGTTTTGGATTTTCTTCGGAAAATTGGTGCAAGAAGCGTGGAGTTGCTAACCATTGCTCAGACTTGTATCGCCAGTAGCACGATAACGATATTTATGAATGTTGTAAGGTGAATAAAAGCCTATGATTTGTGAACATTCCA
+
NNPKNSSPJSIPMLOIKLLJKKKSJSLORNSONPMBBBABKPMSSSOSSMNOKJOSOMISJKRSOQSSQQLPLMOJLIMLJMOKSNIIBSLLNKKJMSLROSHKQHFKMLOLPJJMHLQJSMMJRMSIJPSOKLIQJIIMKMFHNKINMSLLNLEFD8D</((()0)))'&&%%&&'*****7>IFGGLMMLKSKLJOJISSKLNKLINORMKSNKNSNSLSHIQMMQMQLMKLONOMMQNSLINJQLKJNIKKSMMGPKPIIJMMMISMSIEGMNOMSONOSRSJPLJINJLRLJMSNSKKLKNSNRNLNSLKKSJOSKJLKPSNSSLSMSHNLJIRSSKJNJSQKNSKJJJJKLKSQSPHOLSSLSISIHJLIIJHLMKPJIHSOKMSKOOMHMSNISISSKKSNSSNSRKOJSIMKKGJLLPOLHNNIISOOSKKLIIJJNQSLKSQNIMSSPJKJNGMILIJJSSJSMSOSQFELLPSKPJHQPGJJQLQNOMS@A@AISIMLPKLISJSJJLJKNMSLSKRKIKSMHKLL?;;<MKPKSQNKLJLLISJSIKIHJMKLOOSSSSOJQLOSKJSIKKSHONRJMSJHHJKNJSIILOFHGGHHHHHGHKJLQILKLIOOMJOIKHMKSSJLQIOPSPHJMIJMOSQSKOJNSON>>>
@845_2WVZPS_4
GGAATGTTCACAAATCATAGGCTTTTATTCACCTTACAACATTCATAAATATCGTTATCGTGCTACTGGCGATACAAGTCTGAGCAATGGTTAGCAACTCCACGTTTCTTGCACCAATTTTCCGAAGAAAATCCAAAACCAGATGGGAATTAATTTTTCCCCACAAGTCACCCACCTTTTTCAAGGCACAATCATTCAGATAGAAAAACATAATATTTACCTATAATACTTGTTTTACTCATTTGATTCCTCTTGGGCTACTATCGAATTCAACTTATCTTATAGTCATGTTTCCACGACATCATGAGGAACTAACTTATTTGGTATTACAAAGAGGCTTATACAAGTTACCAATTTGTATATCTTCTTGGTTTCTTTTATCCTTTCGAGATAACGTCTATTGCGTTAGCGATAAGTCTTTCACACTACGTCTACTTATAAACTTGCACATCAGTTGAACTGTAAGATATTATTATATCTCTACTAACTCATCCTTCTTACGGGTGACTTACCCAGTCATTATAGATTTTGTAGTAATTGTACTTAATTAAATGTATCCATTTAATCTTTCCTTCACATAACTCCTTTTGAAGCACAACTT
+
LPJMOLQMOLJISJSGFEDGGSIC?=<=>DDGLHJFFJPKLSLMKKCCBCDJ?BCOSMKOMLMMJSMMSNKIKGOLIFIGI@@>=:=DFFGGFGGHGFFBC>=544438:445CCIILKKMJSEGFSMSSPKNNLLKKMKKPJMHKOOSOSLHSEFFF6666661(&&')*5768CDGIKMHIIGGMMNLLSHGKE?BDDGHGHHMOPSSJNLRNSJPSJMKMGIPLMSKKNLKKSKSH@>?C@<=G=44446635:=KIKHGFA@@@@EBEH?????IHLLHHGGLJHHLLAAE??==<==HIHPSMRHJOSNJA@@?>DF>?KISF=6,++))++,,89:DFIICNJSFSLKRKSSHKPKRJSKSSG98::=<?;@ABIFFJKKIMIMKPSNOOSJSKOPNMJOKSSONIKIE?JD><<;FNKMHSOHJNMNLLJKJKLL@??@?RSJNKSKOLSKPOPKMJSNLLKKPMLKOMKSLMNJSQMJNSQIMSJNJMPLRMLIKKSIHKNSHISSHFSJLJJNLLSHG<9MJKIJKGISNKSLIGIIFLJHNQPHPMMHKIIMMSJLSJKHGGB;1044@???ECC<95)'***+)'&&'+)
@846_2WVZPS_4
GGAATGTTCACAAATCATAGGCTTTTATTCACCTTACAACATTCATAAATATCGTTATCGTGCTACTGGCGATACAAGTCTGAGCAATGGTTAGCAACTCCACGCTTCTTGCACCAATTTTCCGAAGAAAATCCAAAACCAGATGGGAATTAATTTTTACCCACAGACCTCACCCACCTTTTTCAAGGCACAATCATTCAGATAGAAAAACATAATATTTACCTATAATACTTGTTTTACTCATTTGATTCCTCTTGGGCTACTATCGAATTCAACTTATCTTATAGTCATGTTTCCACGACATCATGAGGAACTAACTTATTTGGTATTACCAAGGGCTTATACAAGTTACCAATTTGTATATCTTCTTGGTTTCTTTTTATCCTTTCGAGATAACGTCTATTGCGTTAGCGATAAGTCTTTCACACTACGTCTACTTATAAACTTGCACATCAGTTGAACTGTAAGATATTATTATATCTCTACTAACTCATCCTTCTTACGGGTGACTTACCCAGTCATTATAGATTTTGTAGTAATTGTACTTAATTAAATGTATCCATTTAATCTTTCCTTCACATAACTCCTTTTGAGAGCACAACTAATTCCTTGCACTGTTCATTAGACAGTCATACACAAGGCTATGTAT
+
LIOONKSLLPNOPPMLQSMHKJNQSSMSSSLSMLOKIJIKKK@=666MSMSSIOISSKLSMKJQKJJLQJIHFGJJJKQLILSKSMOLOLNSLKPLIPLJMJOPSGLIIISOMMNIHMOR7<9//1HSJSNSMSMJLKINNGOQIKSSNIIIKNKISSNSLKSJOJKIQHSOKSSMOSNISLSPQSNSSPIPSSSSSSLJKORLLIMMLPSQSQSNSSLSNNJSPIPSMHSJLLJRSKKQSIHJRSKSSSFGFGE9444SSQSHLIFDDD????@LSLSSQMLKMSSSQKSKQPPSLJGJSKKMNSOSSMSJQSSMHRLSSISSRLIOMISPSKSSSSLSMMOKSNLSLSSJHDEECGIKEFGLLK>;;D333375?;8656==AABCBHGGGJKKKLKKJKSOKPMQLNPKLSSJQJJJMSLSSJROSSMPQRNKPJSMSMSF66666?LNLLLPKMMLLRMSRSQNNOKJSLJSSOKINKQLPSSLSNN32222LSLSNCAABBMKISJPOLNNLSQPSOLIQJPISMSPSKKOLSNSMNSKNJPKKHOHSMRJSQSNHHRNSOQKHGJHKLEEC1111///IHIMKJPGJKIGFA@>;:<9885235622333...+***+119>??>AA@@AC>>>>@@>><<,+
@847_2WVZPS_4
GGAATGTTCACAAATCATAGGCTTTTATTCACCTTACAACATTCATAAATATCGTTATCGTGCTACTGGCGATACAAGTCTGAGCAATGGTTAGCAACTCCACGCTTCTTGCACCAATTTTCCGAAGAAAATCCAAAACCAGATGGGAATTAATTTTTACCCACAGACCTCACCCACCTTTTTCAAGGCACAATCATTCAGATAGAAAAACATAATATTTACCTATAATACTTGTTTTACTCATTTGATTCCTCTTGGGCTACTATCGAATTCAACTTATCTTATAGTCATGTTTCCACGACATCATGAGGAACTAACTTATTTGGTATTACCAAGGGCTTATACAAGATTACCAATTTGTATATCTTCTTGGTTTCTTTTATCCTTTCGAGATAACGTCTATTGCGTTAGCGATAAGTCTTTCACACTACGTCTACTTATAAACTTGCACATCAGTTGAACTGTAAGATATTATTATATCTCTACTAACTCATCCTTCTTACGGGTGACTTACCCAGTCATTATAGATTTTGTAGTAATTGTACTTAATTAAATGTATCCATTTAATCTTTCCTTCACATAACTCCTTTTGAGAGCACAACTAATTCCTTGCACTGTTGATTAGACAGTCATACACAAGGCTATGTCTATAAACATTCCA
+
SNLKKMSRLSSMOSLOISHLGGDIHFDIJMOOKSNJSLJHHLJGFGHKOSKSSLJKPSIQSHHPMKLLLHKKSJQLQNQLNHKJHGFLGOKQMSKNMSSLSLMJJISOKSPINSOKKGKK69A78GHMLLQIHMIJLNQQSMOSLOOSQSOMLLLLKKNMLOISJKSOJIJHGCG7BCBCIHIJIJSRLRSSJMMFNKMKJKKLPMFORSNSSQSLQPLPPSQSOKSPIOLJJLISJA<HIJKJSSOSJSSSOSKSGKKMMMMSSQJIIHIOJDCJJMJNGJGFFC7764445;;;>=>CHHFKOHSKQKHKLJHKJPKSOIOOQOSMMLMPJRLNLKSKLKMSKHLSLSQKJKLMKPSOOPKMHIHJB;:;;BCCACBCD<DDIDA1./@EHMJLOJJIKJSKJNJPKKKKLMGHILJOODMJKSNMIIJIJHGLRMKLKMSSMNJLKHJNIPSMSJLSMPLSSSIIMSSISKSSRKMKSSJKNSOJKQIQQNKLQOMOOHSJOLJNFSHJGKNLLSSMKJMOSJKIJMSMNJJSMOMSNNRMMJMHJMIGMSMLILOJSMPKIBCSIKSSSSJOIIGHJGGHISLMSSOQNOKQPIMJNMMJMRRNHJQJHKJNKOLRLQNSSOIMLSKQHKPLSJJSIJFFMHJIJKHGHGKISFHSK
@848_2WVZPS_4
GGAATGTTTATAGACATAGCCTTGTGTATGACTGTCTAATCAACAGTGCAAGGAATTAGTTGTGCTCTCAAAAGGAGTTATGTGAAGGAAAGATTAAATGGATACATTTAATTAAGTACAATTACTACAAAATCTATAATGACTGGGTAAGTCACCCATAAGAAGGATGAGTTAGTAGAGATATAATAATATCTTACAGTTCAACTGATGTGCAAGTTTATAAGTAGACGTAGTGTGAAAGACTTATCGCTAACGCAATAGACGTTATCTCGAAAGGATAAAAGAAACCAAGAAGATATACAAATTGGTAACTTGTATAAGCCCTTGGTAATACCAAATAAGTTAGTTCCTCATGATGTCGTGGAAACATGACTATAAGATAAGTTGAATTCGATAGTAGCCCAAGAGGAATCAAATGAGTAAAACAAGTATTATAGGTAAATATTATGTTTTTCTATCTGAATGATTGTGCCTTGAAAAAGGTGGGTGAGGTCTGTGGGTAAAAATTAATTCCCATCTGGTTTTGGATTTTCTTCGGAAAATTGGTGCAAGAAGCGTGGAGTTGCTAACCATTGCTCAGACTTGTATCGCCAGTAGCACGATAACGATATTTATGAATGTTGTAAGGTGAATAAAAGCCTATGATTTGTGAACATTCCA
+
SOKPJHLEEDDFHQSKSNSSLNSSSRLKNLOSSSMQIJKGJISJSLSISMOSGMNSJSRSONSPLQPOSGNMLNOKNISKLMLECA<;;BCBBAA@=A=>JGKKSIJJJMSLSOOLKKKLRLKSEECCDILLJPJRMJLKSOJJMSOIOPNQMSPONLKMSSSSQLMNQPJILLMSMLSLMLNSNSSPSLSSOJSOOLSSMNKIMOLLNKLNQNLISMLPLOKIINLPSPOGQIHFIKIGEGA@@?@ILLMIPIKKOLSSNSSLKJSO??>??SSPIHI????A;31-3--SJNQNPPSIHKKESOSKSKSQNMPNOSLSPHORSSPMLIJKKSMLSSJKKJIJKMOMJJSOMSLMIQNLPNKHSOKKJLSLFGDEDGHFEBB@BEKKHORSSSSMMSKJMFD@INILMOSJMSRSSGHQIGHSQOOJLIJKKLSOHMJMNNKNNNKSKMISSSPSSSSROSOSONLINQOSMPSKHSOQJQOLMSSKSMSRSPOPPOJSJSLPMSOKJPSSIGKJMKSNMJMQOMSNJKSSLKA445SQKOLSNKSNKGCCHGMHHMGJSMMNSOSRKSOLNSMSSOLOMLKLPPLILMHIKHNSSSJHKHLNOIJKLQLSLOKJLHJHJLMOOINNKLSRISSPSSINOKMNKNJSQSSBBBKNMIII
@849_2WVZPS_4
GGAATGTTCACAAATCATAGGCTTTTATTCACCTTACAACATTCATAAATATCGTTATCGTGCTACTGGCGATACAAGTCTGAGCAATGGTTAGCAACTCCACGCTTCTTGCACCAATTTTCCGAAGAAAATTGGTGCAAGAAGCGTGGAGTTGCTAACCATTGCTGCGACTTGTATCGCCAGTAGGCACGCGATAACGATATTTATGAATGTTGTAAGGTGAATAAAAGCCTATGATTTGTGAACATTCCA
+
NJSIJKLOKILHMIMSSSFDDDEJLIFSSLJSJQSKJJGJEKJDBDFJMMJHMHIIHKHIIIIMLJHGHFBAA@AD<55-,,,,=>@ACENSGFFHKSPMLNHHGGHEE@889:9:;65E=44+,46?CEFGE:998883011239;;>=@>>==<<;;<;;;876((''''/-...-*)))*4,+'%%&++++,47;;<;::<<:<<>>>>@AA>====>=<<;5557=>>?==8443333/-,''(()-.
@850_2WVZPS_4
GGAATGTTCACAAATCATAGGCTTTTATTCACCTTACAACATTCATAAATATCGTTATCGTGCTACTGGCGATACAAGTCTGAGCAATGGTTAGCAACTCCACGCTTCTTGCACCAATTTTCCGAAGAAAATCCAAAACCAGATGGGAATTAATTTTTACCCACAGACCTCACCCACCTTTTTCAAGGCACAATCATTCAGATAGAAAAACATAATATTTACCTATAATACTTGTTTTACTCATTTGATTCCTCTTGGGCTACTATCGAATTCAACTTATCTTATAGTCATGTTTCCACGACATCATGAGGAACTAACTTATTTGGTATTACCAAGGGCTTATACAAGTTACCAACTTGTATATCTTCTTGGTTTCTTTTATCCTTTCGAGATAACGTCTATTGCGTTAGGGATAAGTCTTTCACACTACGTCTACTTATAAACTTGCACATCAGTTGAACTGTAAGATATTATTATATCTCTACTAACTCATCCTTCTTACGGGTGACTTACCCAGTCATTATAGATTTTGTAGTAATTGTACTTAATTAAATGTATCCATTTAATCTTTCCTTCACATAACTCCTTTTGAGAGCACAACTAATTCCTTGCACTGTTGATTAGACAGTCATACACAAGGCTATGTCTATAAACATTCCA
+
HKHLIILIIHLIHGEFGKGHHFFLSKKNSSSMNNNID887770))*ESKMMNKHGIGKLNONKLNSSNPKDDDCDGJKSKKRPISLPNMLLMNKQSRJSOSISKSSOOKNSOMJNMKSOSLLKSLMKLGSSOPSJPOQJJSLIJIFJKQLNKROHMSSMKILNHIIHGEEBBCDG4IJHBJMLKSIGJMKI@??<;;;:;@@?<011BELOPLSILLPKSNSSSLIMLLLSNSI;;;;<MKJKJMMKKHPSQSLJSFDMNNIMSHF71*****19/.../FIJJOGSLLPJFPLOLKJIOSNSSSJPKMPOOPPMLLJSSQSKSPSSOJONJNLJKLSLILKLKHKI>E3))C@?>:999:@CGGIJJGF3333:3989<8EB>??@<;<<<DEPOINJMIOSJSLJGNILNOSSNJG?????SPKKRKNHKIHJJOJKKSLSPSNSQKHJSMKKKLMMKJNSMPNSSOMJPSJMMMRMMSSNLSLNKOMH@@@@CG).212477777777<=@D?@;:::CCC;:::8899:KHPLRIIKLNKGKIHSLMJJSNHIJHFHFIKNSSLJSSGE01::@GHHKJKSNNMSLACDDEEGFESJMHHJIKKLSMKPKLLSLOOSPEFEEEHMKKSLKJPIJKIFIGHGKJLGIFGIPIKMECB
@851_2WVZPS_4
GGAATGTTTATAGACATAGCCTTGTGTATGACTGTCTAATCAACAGTGCAAGGAATTAGTTGTGCTCTCAAAAGGAGTTATGTGAAGGAAAGATTAAATGGATACATTTAATTAAGTACAATTACTACAAAATCTATAATGACTGGGTAAGTCACCCGTAAGAAGGATGAGTTAGTAGAGATATAATAATATCTTACAGTTCAACTGATGTGCAAGTTTATAAGTAGACGTAGTGTGAAAGACTTATCGCTAACGCAATAGACGTTATCTCGAAAGGATAAAAGAAACCAAGAAGATATACAAATTGGTAACTTGTATAAGCCCTTGGTAATACCAAATAAGTTAGTTCCTCATGATGTCGTGGAAACATGACTATAAGATAAGTTGAATTCGATAGTAGCCCAAGAGGAATCAAATGAGTAAAACAAGTATTATAGGTAAATATTATGTTTTTCTATCTGAATGATTGTGCCTTGAAAAAGGTGGGTGAGGTCTGTGGGTAAAAATTAATTTCCATCTGGTTTTGGATTTTCTTCGGAAAATTGGTGCAAGAAGCGTGGAGTTACTAACCATTGCTCAGACTTGTATCGCCAGTAGCACGATAACGATATTTATGAATGTTGTAAGGTGAATAAAAGCCTAT
+
@CCFHJHKIIIJFHGDEJKQJLOKJMJSPOPJMOJLIKKIIIRIJMSNLSLOMLMMPNMKNIQSLIOQRIOCKMQQJSHLISJMMIJHIJSOPQSHINOKSNNLQLOPSQNSKMMIMHLJSHKPPMHMIJOSNOPPSSLPLISSMMKOOLHJSIKGF<E=:BBFEFGSDEDACDEEJHMKHPKHMKIMKJLISSPLIJKSNMKJPQMNSPLPOKIJSRMKLKQSRSKKLOHGMIIGISMSJSSSJNSKJIIHJKLSMKSJIJGJMSJIRMIMRNSQNJSNLPNLIOGB=1...009<<<HKKIJSORSIISMIMJPSLLKHSIJFNFGJJKLJSIEFIOSSLSKJLPOJOMKJLLKIIKSRNONJPSMMJLJLHIHJILOKJLOSNMOLJHJLPIJLKIILLMEDBBGGFGPNMOMIOSJJHIIOMSLIGGIRNMKOIKIJJHRJKNINOFNSRPINHJLIJKIMSIIISMMNSIKJJIKPOSIOIMIKJSIKHIMMIIJJMSLQPILLFDD53B34KOQSIJSNKNGKJIKFKOMHHMJINMJEEEEDGJHHKIFFFIGFIHGIHGIIIKHILLHHEDEFGKNHJGHFBBBBEGFFEFIAA@CDGEDDEGIKIJHFEEEGFGGEECBBCCDDDDDCC@=91-
@852_2WVZPS_4
GGAATGTTCACAAATCATAGGCTTTTATTCACCTTACAACATTCATAAATATGGTTATCGTGCTACTGGCGATACAAGTCTGAGCAATGGTTAGCAACTCCACGCTTCTTGCACCAATTTTCCGAAGAAAATCCAAAACCAGATGGGAATTAATTTTTACCCACAGACCTCACCCACCTTTTTCAAGGCACAATCATTCAGATAGAAAAACATAATATTTACCTATAATACTTGTTTTACTCATTTGATTCCTCTTGGGCTACTATCGAATTCAACTTATCTTATAGTCATGTTTCCACGACATCATGAGGAACTAACTTATTTGGTATTACCAAGGGCTTATACAAGTTACCAATTGGTATATCTTCTTGGTTTCTTTTATCCTTTCGAGATAACGTCTATTGCGTTAGCGATAAGTCTTTCACACTACGTCTACTTATAAACTTGCACATCAGTGGAACTGTAAGATATTATTATATCTCTACTAACTCATCCTTCTTACGGGTGACTTACCCAGTCATTATAGATTTTGTAGTAATTGTACTTAATTAAATGTATCCATTTAATCTTTCCTTCACATAACTCCTTTTGAGAGCACAACTAATTCCTTGCACTGTTGATTAGACAGTCATACACAAGGCTATGTCTATAAACATTCCA
+
CCEEHHKNLLSNMSHNSSNRHKMKOGDKJGAA@@E?@DKHHIFDCDIHSJLS66666HECCCEFSJLAAA@??@AK:988==@@GGSISJSLKQSPONIISLHBBBB>?@66;;;:99<;+5B))>CFAB>;@DACCEEKJJMSISRPKSLLSHJFLKLHJIEJIECAACCLLJIKSMIKNSSOKMNLSKHDDDBBA@ACBHSMLOSSSSOOPJSKQRSMMSMLNKQKLMLKSJSSSPSKMJMIS><<==GSKLQMJKOMSISLLJEFFHHKNLMNJHJJIHPHISJIMGRJSRSNKMFIIQJLOJSMLSLRSLSNNJRHGFDEAARSGGDEFGGJIKJIIOMMKLPLKCDGKSKSQLKSKRMSNSLJSO5555;6E<CA?GA@75501333HHOIGEHFKJMKPSLLMHMA@@@@BB?9664BSHHHLHHKHHPNSMLMJKKLNKMONLKLKSKLLSQJKILJRMSSNLKMSIIFPGCDFEGENNJJKKOSMMJIRLSKJLOOOJQOGEEBAIB;;;;;<CDE><<<<==:J5445?HKAAABAIEEHHKIMMHKMIMLIJHGAAOIJKPKKKKGEIJKHGHJNJMLLSHILPJIKORJSJOMKQOJKSNMMOLLSSMJKMLNOSKJJKRPLJPLSLKKJFGIGG32222FIGJLKJOL
@853_2WVZPS_4
GGAATGTTCACAAATCATAGGCTTTTATTCACCTTACAACATTCATAAAATATCGTTATCGTGCTACTGGCGATACAAGTCTGAGCAATGGTTAGCAACTCCACGCTTCTTGCACCAATTTTCCGAAGAAAATCCAAAACCAGATGGGAATTAATTTTACCCACAGACCTCACCCACCTTTTTCAAGGCACAATCATTCAGATAGAAAAACATAATATTTACCTATAATACTTGTTTTACTCATTTGATTCCTCTTGGGCTACTATCGAATTGCAACTTATCTTATAGTCATGTTTCCACGACATCATGAGGAACTAACTTATTTGGTATTACCAAGGGCTTATACAAGTTACCAATTTGTATATCTTCTTTGGTTTCTTTTATCCTTTCGAGATAACGTCTATTGCGTTAGCGATAAGTCTTTCACACTACGTCTACTTATAAACTTGCACATCAGTTGAACTGTAAGATATTATTATATCTCTACTAACTCATCCTTCTTACGGGTGACTTACCCAGTCATTATAGATTTTGTAGTAATTGTACTTAATTAAATGTATCCATTTAATCTTTCCTTCACATAACTCCTTTTGAGAGCACAACTAATTCCTTGCACTGTTGATTAGACAGTCATACACAAGGCTATGTATA
+
>ILKJJSNKORSOMPKSNIHKHGMINHOSHGJKHLB@<<<=GHEGFFPJSPMSSNSJKMNMJLIPMLINQJQSHMLJPHKHIKMJHEGGOSSLJJIIJSSSOJSKSMOOMSSSLKJMLMOSCFHGGFIMGLJGNOMPMLLQJISLSLSNSSJ==<830*,,++,,99::@LKHLLJJMQOSSQPSNSNSPNQKINJOISHGJHE:;;CLQRSSOKJLMKKNSPSKSSOSKOPJNLPSIFDG@DGIJIISHDEHFKSLIJISOSIIF.*)))*%$$$$%%%%...//BNGGGGJLJJOSKLKJSNSMNSEEDDDSIOSSRMQJFHJIFLLJSMPOOSNKOSSSNLMJLOPJMSJLKQMOLJSSQOSIJM<<C0**<=?>???.+BCCIFQIJRSJKLPPMJNSSSPSLSSORJRBCCBCLLHSSLDJLI@@@@?JGSNSJLMJINLOJIKJJKKHKSMJLJRSMJGG21123110//0113=?@@BDDEDEGGHLKPSJJGIHJP<<<<<<<:945<>AHFGHFSMONPKQINSNJSJJOSKLLSMNISIFJJHSOHLSHNHJKJKODKNKSSSGDCB?>ADJIIKSMJSLSLHSSLJOKNQSOMQPOPKLSJOSSLOOSNSJQLSIPSFGE;;;;;;DFGSQHHCCA?0/'
@854_2WVZPS_4
GGAATGTTTATAGACATAGCCTTGTGTATGACTGTCTAATCAACAGTGCAAGGAATTAGTTGTGCTCTCAAAAGGAGTTATGTGAAGGAAAGATTAAATGGATACATTTAATTAAGTACAATTACTACAAAATCTATAATGACTGGGTAAGTCACCCGTAAGAAGGATCAGTCAGTAGAGATATAATAATATCTTACAGTTCAACTGATGTGCAAGTTTATAAGTAGACGTAGTGTGAAAGACTTATCGCTAACGCAATAGACGTTATCTCGAAAGGATAAAAGAAACCAAGAAGATATACAAATTGGTAACTTGTATAAGCCCTTGGTAATACCAAATAAGTTAGTTCCTCATGATGTCGTGGAAACATGACTATAAGATAAGTTGAATTCGATAGTAGCCCAAGAGGAATCAAATGAGTAAAACAAGTATTATAGGTAAATATTATGTTTTTCTATCTGAATGATTGTGCCTTGAAAAAGGTGGGTGAGGTCTGTGGGTAAAAATTAATTTCCATCTGGTTTTGGATTTTCTTCGGAAAATTGGTGCAAGAAGCGTGGAGTTGCTAACCATTGCTCAGACTTGTATCGCCAGTAGCACGATAACGATATTTATGAATGTTGTAAGGTGAATAAAAGCCTATGATTTGTGAA
+
LJJMSHLJHIIHEFFIHRRSNSSJSOSRKKKHJLOJHKJJIJJLKJPIIHGHGJEJGBCBBEFFGGDCBA@FIJDIPNLMPOSOLSHSKPPLQQNJJLGHMIFIMIMLQSMSJNHGGHIHLOGKSHHJIIJIIKSIPJILHJJJKRLHJHMKOPFKGBFE111359:7)((('))*****+FJIISLINHLJMMLIJNMNKLMSSNJOJSSMSIGSKHPFJGFGQISNFGJHLIMPMNNNOKFQHJJISJFGNLMHHIHLMHJHHLHKMKQPONPMMLILKSLJJSLIEFEQJKIKSLJFGFD>9:<785/++,+,29:EAACKQSJQIJPKIGIDCDESSOQIJIMRHKRGHJKMHFSFEFGLOMRKIMHGIIGJD@AAB@=<=<95558:;;<GJJKHSMFLLOLLQHHGKGGKKFEDDDGGIIHGIDCB>778CEEFHMGIGIFECE>CBA?9989FDIGJHIHHJIGE,**)*7DGILGGGKIJOIJFG:8889DFGCECFHHHHKGE1/C//GOGGKIJJGGHEDDB@B;33:=BDEDF=::8755///..6@AEKGIFHHHFCEDDEFGEF>>===@GBCBA>?@DEHHGGIFFCBBABAABBCFJIFIDECBCFEFCCB?ABDDFFEFDDEDCEEFDC<@A<=533
@855_2WVZPS_4
GGAATGTTCACAAATCATAGGCTTTTATTCACCTTACAACATTCATAAATATCGTTATCGTGCTACTGGCGATACAAGTCTGAGCAATGGTTAGCAACTCCACGCTTCTTGCACCAATTTTCAAAAAATCCAAGCCAATTGGAATCAACTTTTACCCACAGACCTCACCCACCTTTTTCAAGGCACAATCATTCAGATAGAAAAACATAATATTTACCTATAATACTTGTTTTACTCATTTGATTCCTCTTGGGCTACTATCGAATTCAACTTATCTTATAGTCATGTTTCCACGACATCATGAGGAACTAACTTATTTGGTATTACCAAGGGCTTATACAAGTTACCAATTTGTATATCTTCTTGGTTTCTTTTATCCTTTCGAGATAACGTCTATTGCGTTAGCGATAAGTCTTTCACACTACGTCTACTTATAAACTTGCACATCAGTTGAACTGTAAGATATTATTATATCTCTACTAACTCATCCTTCTTACGGGTGACTTACCCAGTCATTATAGATTTTGTAGTAATTGTACTTAATTAAATGTATCCATTTAATCTTTCCTTCACATAACTCCTTTTGAGTGCACAACTAATTCCTTGCACTGTTGATTAGACAGTCATACACAAGGCTATGTCTATAAACATTCCA
+
JJKIJGMJSISSRSSLLSROIONSSSJSQMLSMRLISIJHHPLIISIPPSOJNJHHJNKLSIINSOJIGH==>==:10/)))*+..55FFKHGLOQNJNKIIKSKIG>@G22SJHCCBAE83'%%'*+,++**,-/+*)''''((%&&%&''**.2?9CBAAACDA<ACKEILLNNKSNKSSNPOSPKLIIKMQKKRSSKKMNSSNSJSMJSSLNMSMJSNJOQKNSPSLPMLPISMABBB=<99:::;@=67IJSIGJIG98888IISKHLSMMJKNMSKIPKOJIKMSNJMSMSKKOLSSPSLQPSMLLSSQNIIHH>?ISHKJSLSIMOMSNSSSQLSKOMSKJOHLSLSSSSJHJJIPSKSSINMRMSPSSMSKSHSPMQSRSNSLNMSSLMSSLQNSMHGSEEJDDJLE????HJMSSKHLSOJPNKJNJOIJFHFFDMNSQJLMSLLJQGIEJDEHGJHKKD:::::=9:9;;?@EDFKGHIGMIJFKFBCEFGGKJLOJGIFHEEGLJRJRKOIHSJSSLSLSLKRSSLIMJJLJHLJOSPOMSHKJRKIQKQHHLOMSNKLLBCJHJMKKSKJMHOC?EFGBBBBCHHIJGMLMNOLOHKIHGOPRSLIPGGJIJNJOKHGJKJJHIJKKLHHGEEEEFHFGNLIHH
@856_2WVZPS_4
GGAATGTTTATAGATAGCCTTGTGTATGACTGTCTAATCAACAGTGCAAGGAATTAGTTGTGCTCTCAAAAGGAGTTATGTGAAGGAAAGATTAAATGGATACATTTAATTAAGTACAATTACTACAAAATCTATTGACTGGGTAAGTCACCCGTAAGAAGGATGAGTTAGTAGAGATATAATAATATCTTACAGTTCAACTGATGTGCAAGTTTATAAGTAGACGTAGTGTGAAAGACTTATCGCTAACGCAATAGACGTTATCTCGAAAGGATAAAAGAAACCAAGAAGATATACAAATTGGTAACTTGTATAAGCCCTTGGTAATACCAAATAAGTTAGTTCCTCATGATGTCGTGGAAACATGACTATAAGATAAGTTGAATTCGATAGTAGCCCAAGAGGAATCAAATGAGTAAAACAAGTATTATAGGTAAATATTATGTTTTTCTATCTGAATGATTGTGCCTTGAAAAAGGTGGGTGAGGTCTGTGGGTAAAAATTAATTCCCATCTGGTTTTGGATTTTCTTCGGAAAATTGGTGCAAGAAGCGTGGAGTTGCTAACCATTGCTCAGACTTGTATAGCCAGCAGCACGATAACGATATTTATGAATGTTGTAAGGTGAATAAAAGCCTATGATTTGTGAACATTCCA
+
LMQKKLSSPOS<---2288JHHKKLJNSSRIJSLQLIKIJMMJSSQMSISMSS@?>??QMKSMSJJRLSSKNSPRONJLIISSKMFCSOMKLSHMSHHHSMIIKMJQOSJJHLDD?=21112567898810*)(''(()5:<<BEIHMINMLHDD?@CILNKSSMIILROQSOMPIHLIIJIJNMKJSKSOLSKMRNKLJMLLPLKSPOJHPIKSNJB?;><>==<<;::::789::K?KHGIGFHJIGKIJLHJPOHKONPEJJKIKIKPSQSQLHQOKQQHIJHBDC><<><;89@;3-.IHHKJQJSOSIJJJLJSMSSOLLMLIMIKHKKSMSNJLOSJNJKJIRGNOSIKIKOKIJPKONMGKGGFI@>=<=;:;>EINLKJHGHFHOIJFSJHDFFFJHLIKGIOSMKIENKJLSMHLHKKSJSIJKLLHQIIKJLOOOQJHSLNIORMOILQSHJSSMJJSRSLEDEDFJMNG=>9112221*))))*++1007;56556A;;F;=GLOKHMIHJIJHHJJHPSHHGEHMLKA:997777;>DDCCDGIOMMLLINHLHLDFGEBA8987670()*)&((*,.-,-/0:;?@@ACBBDDEFJHJFFFFFNLMJFHGNJIFGFISPJOKLLOJE@A@AAA987*****55
@857_2WVZPS_4
GGAATGTTCACAAATCATAGGCTTTTATTCACCTTACAACATTCATAAATATCGTTATCGTGCTACTGGCGATACAAGTCTGAGCAATGGTTAGCAACTCCACGCTTCTTGCACCAATTTTCCGAAGAAAATCCAAAACCAGATGGGAATTAATTTTTACCCACAGACCTCACCCACCTTTTTTAGAGGCACAATCATTCAGATAGAAAAACATAATATTTACCTATAATACTTGTTTTACTCATTTGATTCCTCTTGGGCTACTATCGAATTCAACTTATCTTATAGTCATGTTTCCACGACATCATGAGGAACTAACTTATTTGGTATTACCAAGGGCTTATACAAGTTACCAATTTGTATATCTTCTTGGTTTCTTTATCCTTTCGAGATAACGTCTATTGCGTTAGCGATAAGTCTTTCACACTACGTCTACTTATAAACTTGCACATTAGTTGAACTGTAAGATATTATTATATCTCTACTAACTCATCCTTCTTACGGGTGACTTACCCAGTCATTATAGATTTTGTAGTAATTGTACTTAATTAAATGTATCCATTTAATCTTTCCTTCACATAACTCCTTTTGAGAGCACAACTAATTCCTTGCACTGTTGATTAGACAGTCATACACAAGGCTATGTCTATAAACATTCCA
+
KNPSOLSPNSJSHSILLSJJMHIOKNSSQMJPNNOLIHICBB-)))>DGOMSJHINHMNGJHILLNILJLIJJJPMKMKOSIRMLPJRMMJKJPQRKMLNSSLPOMSSQSFJIOJKHFISA<93//1?DHOJJSLJNQOKIKSSSMSLSSJSNNONJLEJIJAMMSJLOONLJSLNHM>=;@=E(((((*LHHJMIIONSSKNLMGFIOSONSSSSPIMSOLKGHJKGJIKSJMNNOSRSSLKFLOSQFSLIORMSOIJOKSMSJSSFFFDEHGIKPPSQSJHJKIKLLJHHIIOKQJMPE@?>?8887788EHJMIGGIKNLSKPKSLSNJOKSKKSKJIJMSSRPKSMKOJMLGSSJKSLPLHGEA;::7666:6311)AIORSIJKOJPQJKJMSOSMOKPILSKKQHJKSFHHHBBD@@BBBIHHKLJJLNKIMMJSLSSSJSIJKKQQSKKKKMSNNSSISJKMSSNLORMSONSMSKIKKKOMSNPKHEEFEEMKOGIIGJOSKOSLKLNSSKMLJLPLMMKPJSNKJSLKKLJLIIIJJGJOLJSHLIGKQMSJJLIJHJHLPKC?850,,-@BCFOSSMKQFCHLKNSJIEEEJNSQNPRMSMJNSKSKNORNSLJJOIISNJJJJIRIIKIIJFHHLHHIGEEGHJSHJFF
@858_2WVZPS_4
GGAATGTTTATAGACATAGCCTTGTGTATGACTGTCTAATCAACAGTGCAAGGAATTAGTTGTGCTCTCAAAAGGAGTTATGTGAAGGAAAGATTAAATGGATACATTTAATTAAGTACAATTACTACAAAATCTATAATGACTGGGTAAGTCACCCGTAAGAAGGATGAGTTAGTAGAGATATAATAATATCTTACAGTTCAACTGATGTGCAAGTTTATAAGTAGACGTAGTGTGAAAGACTTATCGCTAACGCAATAGACGTTATCTCGAAAGGATAAAAGAAACCAAGAAGATATACAAATTGGTAACTTGTATAAGCCCTTGGTAATACCAAATAAGTTAGTTCCTCATGATGTCGTGGAAACATGACTATAAGATAAGTTGAATTGGATCGTCAGCCCAAGAGGAATCAAATGAGTAAAACAAGTATTATAGGTAAATATTATGTTTTTCTATCTGAATGATTGTGCCTTGAAAAAGGTGGGTGAGGTCTGTGGGTAAAAATTAATTCCCATCTGGTTTTGGATTTTCTTCGGAAAATTGGTGCAAGAAGCGTGGAGTTGCTAACCATTGCTCAGACTTGTATCGCCAGTAGCACGATAACGATATTTATGAATGTTGTAAGGTGAATAAAAGCCTATGATTTGTGAACATTCCA
+
JKMPQIOKKJSJGILJKININGPJIOILQKHIPJMJIFFEEELOIKLIKKLHHIQJJGGHHOQQSLIG=:9;=GHGHEFFILJHIKHKSSSPMSSJNSKMHIIHHKOSKSNMMSJGIIJJMQKSKILKHPMKLKILOKISJNLGJSIHLKGIIJKNHBAA=;<?KJHL99899@?@@AIFFHGEBDEEGFFF<:901;ACGHGDGFIKNKSOIIMMOSOCCCCDHKJHHEDDDEJNJIPSKSKMLJMHGEFDGIEEEFHJIIHHHHGJKJLGFGGGLIMGNSSSSOSJHIFIMLJMJMHNHMILOKLHHE@==<9:;<?DGGIKNKHINFIFHHJLJLKOQJSKGMPSHMHDBFLRISIIHHHHSSKLIINJFKJI=;:9<974450/-))%&&&&&&&&)**>=EFHHHHHHHKHJKJJJKGFJLJOMEFFEFLNLHHJFHGKIIKHMHIQJSKSKHLIHGLHMKLSLHMJHEDDFEJMNLPLGEFEFEFEFFEGHK@A@AAHGINLKJNLKBCFBCEIHHGKKKKPIHGFIHMLGDEFFHLSOOFEEE@;@<?=<=EDHFGFHIIFGGHHFHHJEECCCEEMIFGHECA@?@ACFFEFD@???A@??@?FKLKHEEFGENKJJFGDEFEEIEEHIKHIFDCDDFFIHKHGHFEEGFEGG
@859_2WVZPS_4
GGAATGTTCACAAATCATAGGCTTTTATTCACCTTACAACATTCATAAATATCGTTATCGTGCTACTGGCGATACAAGTCTGAGCAATGGTTAGCAACTCCACGCTTCTTGCACCAATTTTCCGAAGAAAATCCAAAACCAGATGGGAATTAATTTTTACCCACAGACCTCACCCACCTTTTTCAAGGCACAATCATTCAGATAGAAAAACATAATATTTACCTATAATACTTGTTTTACTCATTTGATTCCTCTTGGGCTACTATCGAATTCAACTTATCTTATAGTCATGTTTCCACGACATCATGAGGAACTAACTTATTTGGTATTACCAAGGGCTTATACAAGTTACCAATTTGTATATCTTCTTGGTTTCTTTTATCCTTTCGAATAACGTCTATTGCGTTAGCGATAAGTCTTTCACACTACGTCTACTTATAAACTTGCACATCAGTTGAACTGTAAGATATTATTATATCTCTACTAACTCATCCTTCTTTTACGGGTGACTTACCCAGTCATTATAGATTTTGTAGTAATTGTACTTAATTAAATGTATCCATTTAATCTTTCCTTCACATAACTCCTTTTGAGAGCACAACTAATTCCTTGCACTGTTGATTAGACAGTCATACACAAGGCTATGTCTATAAACATTCCA
+
PSKKMHA@?>?BEE?KSOOMLSIIIKHSKSKSMPKPSLSMOPMIMSISSSROSKLOJKLIMLKHPLSLNJLJSL=====BFBABCCEEDHHKDEC-+++,HJGILSNSJLSLRSOQILON=BL@@CDFJIHBIJHIMKPLRMPLLIJSKQKMSSHRQIL@GSEJLLJOIJLSEJLCIHHBCJMPKHILSNPSLSCBBBBMSQRINQSKSMOSMLOSMLSKLOSSPJSLHGKIM?=:8>)'''''))))+@@HGNSSPJOOSLGGGA00//0:EFEFGIHIKSKLOSNKSLIKSKKMSLSISSHFHHFFKFHIOBBABAHLJESSLOSLPIFFEIGKGIKGGDEDBB?;;901DFHNJLHSHGDEFE?::;4466;6.,,=:?DILMSNHKHJJSLHSSSMOQSKKHLFHSSJJMIKIG;666EFFJJMQJSLKONKSMSKSLRSLPPNIOILMRSOILLHLSSSJOIKHQLSOPOKGFBHEEFKHJQSOLSJGGGE3/-)))*<AEDLKEEECDEHBEEDFEOLIIHHHIJJQJ???@IKPRMRHFEFGJIGLQSLLSLFFEEEHEGGHH?5251123:<BB7777@966305DEIEDFDFIRKSRSJSSSSKSJKJISFECB??>=>?ABABBBEFEJHJJEGGG86666?ABBFMIFJJ
@860_2WVZPS_4
GGAATGTTTATAGACATAGCCTTGTGTATGACTGTCTAATCAACAGTGCAAGGAATTAGTTGTGCTCTCAAAAGGAGTTATGTGAAGGAAAGATTAAATGGATACATTTAATTAAGTACAATTACTACAAAATCTATAATGACTGGGTAAGTCACCCGTAGAGAAGGATGAGTTAGTAGAGATATAATAATATCTTACAGTTCAACTGATGTGCAAGTTTATAAGTAGACGTAGTGTGAAAGACTTATCGCTAACGCAATAGACGTTATCTCGAAAGGATAAAAGAAACCAAGAAGATATACAAATTGGTAAGTTTATGAT
+
?=>???CCDDEC@???@B@?===>?AB@BABA???>@@@ACCEDCAB@@?@=<<<<?B>==<<>>=<;<=?ECD;:99;@AABAAA?>>>@AAAA@ABB@=<;<=ABCDGHJGFECBAA@BCCFCB@@@ACEGCBBABDEAABB@?=====???>>999920000?66668=<<<;<;:;=>?ABHGGGEFEDBCBCAC?????CCBBBBBA>==>>BDDDEEE@??==:66768>>?BABCB>???>=66668<98889?BA<8899<DD@:999:>::;?FHKJKIA???>AE?@@@?BBABFFF211-,)'(&%&%%$
@861_2WVZPS_4
GGAATGTTTATAGACATAGCCTTGTGTATGACTGTCTAATCAACAGTGCAAGGAATTAGTTGTGCTCTCAAAAGGAGTTATGTGAAGGAAAGATTAAATGGATACATTTAATTAAGCACAATTACTACAAAATCTATAATGACTGGGTAAGTCACCCGTAAGAAGGATGAGTTAGTAGAGATATAATAATATCTTACAGTTCAACTGATGTGCAAGTTTATAAGTAGACGTAGTGTGAAAGACTTATCGCTAACGCAATAGACGTTATCTCGAAAGGATAAAAGAAACCAAGAAGATATACAAATTGGTAACTTGTATAAGCCCTTGGTAATACCAAATAAGTTAGTTCCTCATGATGTCGTGGAAACATGACTATAAGATAAGTTGAATTCGATAGTAGCCCAAGAGGAATCAAATGAGTAAAACAAGTATTATAGGTAAATATTATGTTTTTCTATCTGAATGATTGTGCCTTGAAAAAGGTGGGTGAGGTCTGTGGGTAAAAATTAATTCCCATTTGGTTTTGGATTTTCTTCGGAAAATTGGTGCAAGAAGCGTGGAGTTGCTAACCATTGCTCAGACTTGTATCGCCAGTAGCACGATAACGATATTTATGAATGTTGTAAGGTGAATAAAAGCCTATGATTTGT
+
KKLSSLIMSSPQKKLMJJMOJOMKLRKJIKJSQIIJ?===>HLKKOJOINKJNMJKJEDCEEESKSLMHELMMNJKSQLPSSSKSSSJKPSJNSLKQPKKIISKMKLILOHLHCBBA;::::GDA@AABLKNMOSNHIJKRIJPRILSPKMSJLNDA8ABAEFIJIHJ////1DDGIRMOJJLSLHMNOGLA?<<::<EHMIOMSONQSLKQJLKHEGEFQSSIHLKPKHJHHLFKHPKNNPSMSKMIJIGGIIJGKIINJMLKGRGMIMIHGLSPMHQCBBBEHMMBKIFPKMQRSB@DDKIKFIKKLQLQQKNRLOIIMNLLSOSNJKKIMNLLORRSSSSPSJSQMKMLKSJLIMQKIJHHLSKQJJHFFGHIKSKHPSHHKMSSLMOMPMJHKKMJJOHGNKONRMHQLLKMJMLIMKLNSSSNMHJIKKJKSGLIIJSLNKSOKILOSSNRKKKKINLONLIMOIJSKHMDAHCILMKSKKLKSLKKHKIKSIONJSKKMSKPJJKOIHHGHRKNGSOSKRMKRJLSMS:223NKIKOKIHHJMGCHIGECDEFKPKNSOMJIGHHJLKHLGEGFEEGKFHNJGJFGFHGGJIHFEDDCCECEEEGKQIGFHEEEJIIIFFECDDDEGEFFGFLEFFGBB@<4+(
@862_2WVZPS_4
GGAATGTTTATAGACATAGCCTTGTGTATGACTGTCTAATCAACAGTGCAAGGAATTAGTTGTGCTCTCAAAAGGAGTTATGTGAAGGAAAGATTAAATGGATACATTTAATTAAGTACAATTACTACAAAATCTATAATGACTGGGTAAGTCACCCGTAAGAAGGATGAGTTAGTAGAGATATAATAATATCTTACAGTTCAACTGATGTGCAAGTTTATAAGTAGACGTAGTGTGAAAGACTTATCACTAACGCAATAGACGTTATCTCGAAAGGATAAAAGAAACCAAGAAGATATACAAATTGGTAACTTGTATAAGCCCTTGGTAATACCAAATAAGTTAGTTCCTCATGATGTCGTGGAAACATGACTATAAGATAAGTTGAATTCGATAATAGCCCAAGAGGAATCAAATGAGTAAAACAAGTATTATAGGTAAATATTATGTTTTTCTATCTGAATGATTGTGCCTTGAAAAAGGTGGGTGAGGTCTGTGGGTAAAAATTAATTCCCATCTGGTTTTGGATTTTCTTCGGAAAATTGGTGCAAGAAGCGTGGAGTTGCTAACCATTGCTCAGACTTGTATCGCCAGTAGCACGATAACGATATTTATGAATGTTGTAAGGTGAATAAAAGCCTATGATTT
+
SSPNSJKKMPSLSRJSRSQSSOSKSKKSISPLNMLOLLMPJOPJMQJKSIKRJSSPSMRIRISSSIGHHLIHSLLSMNJLRMKJSMSSJRKKSNJNONKISHOPOLMSMSKPQSMSOMINSKMPIHJEGEFGGIHNSLSJSKOSOKOOSMIKPKSMJ@LEAABDPKMLFGLHK<<<<<<<=KHPLKKNJOLSOSSJNSPQSLRSRSMKSRSSSSKNKSKRKOQIPE6767HEIGHEHLJMQNGJQRLPNMLOKLFEDEGJRMLSHJJMROLINSSOQSOILJPEKNSJNJHNKNNLSNLRSMNOQSSLRMNNSJSIONLSSJILSPRNRONLHIHKMOLNPKKOLSSPJLLMOMKMLMSSGKKSPSSSMIJKJLKPNSPQNKKLHNIRJLLHFEHEJSJFSMLKLKSQLSLSKIMPS88888LMRLSIKJKKRMKJHKKKLKQPMLMSLSRPSSNSNRKJHNOSMJSMISKJKLQLHMMRQSMJMQSLSNMLILSNMSLSIIOHMSSOHFFG88?8843333LPSISGJSSRNKG888NKKJNIFDDC?@;7A@>>@KKLJSJLHIG;653000'&'&'(((+-(((()016>FEGKNKGGGGEEGHFHHLPMLHIKLMMSQRRLSPQMJNNGFILMJMGKJSB@;:8
@863_2WVZPS_4
GGAATGTTTATAGACATAGCCTTGTGTATGACTGTCTAATCAACAGTGCAAGGAATTAGTTGTGCTCTCAAAAGGAGTTATGTGAAGGAAAGATTAAATGGATACATTTAATTAAGTACAATTACTACAAAATCTATAATGACTGGGTAAGTCACCCGTAGAGGATGAGTTAGTAGAGATATAATAATATCTTACAGTTCAACTGATGTGCAAGTTTATAAGTAGACGTAGTGTGAAAGACTTATCGCTAACGCAATAGACGTTATCTCGAAAGGATAAAAGAAACCAAGAAGATATACAAATTGGTAACTTGTATAAGCCCTTGGTAATACCAAATAAGTTAGTTCCTCATGATGTCGTGGAAACATGACTATAAGATAAGTTGAATTCGATAGTAGCCCAAGAGGAATCAAATGAGTAAAACAAGTATTATAGGTAAATATTATGTTTTTCTATCTGAATGATTGTGCCTTGAAAAAGGTGGGTGAGGTCTGTGGTAAAAATTAATTCCCATCTGGTTTTGGATTTTCTTCGGAAAAATGATACAAGCGTGGAGTTGCTAACCATTGCTCAGACTTGTATCGCCAGCAGCACGATAACGATATTTATGAATGTTGTAAGGTGAATAAAAGCCTATGATTTGTGAACATTCCA
+
OHPOKLLISJILIIGLMSOSOMLOQPJKKSPSOPLGJLHKOLOLMNNKHSPSLNSMJJJIMLSMQLOSMJHSKKOQRLSRSNLQPKJJOSSMPSNHSKLLSIJPHSOSJJLSIMJHSJKRKKLPJSIKHSNOSRKIJIKOBKEF@@AHMOKNMSHIJDD?0,)+0++++/04459<;;;@JGHHRNJJISLIOKLOMJIKSQKKJOSLSSQB@<<:::;;MJJHSJHEG655556KNSSJQSGCCEKIJJNJHFGHG>>=>==I@ACDCCFEHJFII@MI>8EMIBD?>>?FEFGJMJOJLJQKNGKJJDECCCHEB?<;>AA<44''(((/21166KISSQSIKJOPHNKJMRSRSIKOIHOOKSILJLIGJKKOJRLJJHHHKIHGGGFGIEHGGHIHJESLSKLIMHSPSSJGFGDGEPLPILMLKILMSILJSKJSSROKIJOSMMSSLKJJLJGMSIIHOLOSQKJLSIBJSLSSJKNJGLJSSLSJJJS44((>>?KNIJFBE32833KNIGSLNLKJGGFJJEEB;10/)')((('((()))*/BCFKGJIMKKHSGGGC=311)((())<:;<==HSMOLSPKNSJDDCEFJHHGIKKKHJHJKHHJSSHIJHHHLIKKHIKILJKJIOKISKSJPOMJGILJIJL
@864_2WVZPS_4
GGAATGTTTATAGACATAGCCTTGTGTATGACTGTCTAATCAACAGTGCAAGGAATTAGTTGTGCTCTCAAAAGGAGTTATGTGAAGGAAAGATTAAATGGATACATTTAATTAAGTACAATTACTACAAAATCTATAATGACTGGGTAAGTCACCCGTAGAGAAGAAGGATGAGTTAGTAGAGATATAATAATATCTTACAGTTCAACTGATGTGCAAGTTTATAAGTAGACGTAGTGTGAAAGACTTATCGCTAACGCAATAGACGTTATCTCGAAAGGATAAAAGAAACCAAGAAGATATACAAATGGGTAACTTGTATAAGCCCTTGGTAATACCAAATAAGTTAGTTCCTCATGATGTCGTGGAAACATGACTATAAGATAAGTTGAATTCGATAGTAGCCCAAGAGGAATCAAATGAGTAAAACAAGTATTATAGGTAAATATTATGTTTTTCTATCTGAATGATTGTGCCTTGAAAAAGGTGGGTGAGGTCTGTGGGTAAAAATTAATTCCCATCTGGTTTTGGATTTTCTTCGGAAAATTGGTGCAAGAAGCGTGGAGTTGCTAACCATTGCTCCGACTTGTATCGCCAGTAGCACGATAACGATATTTATGAATGTTGTAAGGTGAATAAAAGCCTATGATTTGTGAACATTTCA
+
KJIKIILIIHOJIIIJPLRKJJSLMQSILKLHHJPIKHGFIIMJKKHLRKJKIMIF<<<<=EHBCCBB?==BACEQILLGNMKMSELEOIHPLMKJKLJJLIHJHJKPJLRKLLIIJJJJLSPPQIIHGJHIHLJIHIIJIKKIJJJKIPINHIFA;79:8//5555;MEIJFHEEFFFHOMIFEGGFGHHLJLJKGFGHKHHFHFHHGJHHSKJHHEEEDGHGJGHCIGFHGDDDCFJSMINQMJJGHHFDAB=BFECCCCDFGGDEDGDHLSIGFHEGHGKIKSSPJSPHGFFDIIIIQOMLJJSLIKLGGJGJHJMGMNIFGGGGHHFEFFFEDEDDHHJOLOSJLSIJGJIGEDEFHKGFDFEEGFB?:,))))*-.=AEFEDDEEEFFEDCCCCBCBBBCDHFHFHHEDEEEFHFHFEDEDEFFEDCCCCDDEEDEGIHKHJHSKIMIIKLSLSKJHHJEGGFGFIHHOIKGNHEADE@LDIEDGHGFEGHGGHKS999::E@IIIHIIEJ66?77HIIIFHIHHIGJJKSGHMJGGIHJMKOHEEEECEBEHEFEEGFHGGNKJIFECDCEGFFLILDDDEFKKIHFDCBCCDEEEDDBBCBBCBABCJJMGL77777@BABBDBBBABEFFFDDDCDDCDCDDDB@@@??BB@@5/.
@865_2WVZPS_4
GGAATGTTTATAGACATAGCCTTGTGTATGACTGTCTAATCAACAGTGCAAGGAATTAGTTATGCTCTCAAAAGGAGTTATGTGAAGGAAAGATTAAATGGATACATTTAATTAAGTACAATTACTACAAAATCTATAATGACTGGGTAAGTCACCCGTAAGAAGGATGAGTTAGTAGAGATATAATAATATCTTACAGATCAACTGATGTGCAAGTTTATAAGTAGACGTAGTGTGAAAGACTTATCGCTAACGCAATAGACGTTATCTCGAAAGGATAAAAGAAACCAAGAAGATATACAAATTGGTAACTTGTATAAGCCCTTGGTAATACCAAATAAGTTAGTTCCTCATGATGTCGTGGAAACATGACTATAAGATAAGTTGAATTCGATAGTAGCCCAAGAGGAATCAAATGAGTAAAACAAGTATTATAGGTAAATATTATGTTTTTCTATCTGAATGATTGTGCCTTGAAAAAGGTGGGTGAGGTCTGTGGGTAAAAATTAATTCCCATCTGGTTTTGGATTTTCTTCGGAAAATTGGTGCAAGAAGCGTGGAGTTGCTAACCATTGCTCAGACTTGTATCGCCAGTAGCACGATAACGATATTTATGAATGTTGTAAGGTGAATAAAAGCCTATGATTTGTGAACATTCCA
+
KNSKKIPPKOJOLPMJJRKOOMRLLSSSSKKNSOIHJHMFQJLIKJIMIKIMHNJJMSFOKIHMSJFB==AFSHIPKMSPRMQQSSSSSKLRSRNQQLKIPHIQSLGHSHILJLKIMJIMPSLLNHSHJJINOMJOJNLSKJKKLSPROSINHJBKGCE<<=KPSMLPCJEFCEFEIJLKKJIKLJSOLMSSMRQPJKJNSJJILSLPLOIJSKKHNNSSSJHFMKLHLIP@A@AABSSNKMSJOKIIIIJLHIGHIHHIJISIOSIOMOFHGJLSMPJKMRMMKSNHHIHINSKSISIONRRJNSNMSLIPLSLNKILPMSMMSSKSMKIMMOMJKMPSNMNSOJSQSLMILGKJPNSKNSKOKSNOMJKHFGGIKSNMSLPJGKSSSMSGDDDDJHKHKHISOSPPSOLSSPKQKGHBGHHNOJJKHGHLIISIKGGHMLSNLMMKNNONSPSLMONJJILPOMSKMSKJIPLMISOLPSLMIJJSLHSGGJJHSMKJSMDOSQOKMKLSGFGEJKLNKMRQMMJFDFMKIMSGGJJLPLNSSJGHIKFJLFFEEDFFHILLJILHEFEFHLJJJSIGGHHIKLNIHFEFGGJLKNLGBBCBDECCDCFIHJKGIFHFJSLIHFGEGHGHJHGIIHIGFFGHIHPHJPJHGGFIGFGF
@866_2WVZPS_4
GGAATGTTCACAAATCATAGGCTTTTATTCACCTTACAACATTCATAAATATCGTTATCGTGCTACTGGCGATACAAGTCTGAGCAATGGTTAGCAACTCCACGCTTCTTGCACCAATTTTCCGAAGAAAATCCAAAACCAGATGGGAATTAATTTTTACCCACAGACCTCACCCACCTTTTTCAAGGCACAATCATTCAGATAGAAAAACATAATATTTACCTATAATACTTGTTTTTACTCATTTGATTCCTCTTTGGGCTACTATCGAATTCAACTTATCTTATAGTCATGTTTCCACGACATCATGAGGAACTAACTTATTTGGTATTACCAAGGGCTTATACAAGTTACCAATTTGTATATCTTCTTGGTTTCTTTTATCCTTTCGAGATAACGTCTATTGCGTTAGCGATAAGTCTTTCACACTACGTCTACTTATAAACTTGCACATCAGTTGAACTGTAAGATATTATTATATCTCTACTAACTCATCCTTCTTACGGGTGACTTACCCAGTCATTATAGATTTTGTAGTAATTGTACTTAATTAAATGTATCCATTTAATCTTTCCTTCACATAGCTCCTTTTGAGAGCACAACTAATTCCTTGCACTGTTGATTAGACAGTCATACACAAGGCTATGTCTATAAACATTCCA
+
KMKKOJSSMNMOPPLLSMILNSBGLLEIGKKSLIKHHGKC433004;?FGLIGDDDEGIINLSNSOIJSLNKLJHMSMKLKJLIMGISOJIJRLQMSSSQLIHHIORKKSKNKSSMLKKKMHK==<=CA>?>?CJMNKJJLJINFGGOKNIOMSJSSGCBBCEFMHKINSIQKJMGNRMHSLMSSMMKPMKKRMLJSSPSSPOIJQLNMSOLSONSSOSLSSNKISPPSOMNJNSLNSSRMSSIOPQNMJHKNMSKQ-))?@NBCEDEIJIJIHLSKS====<BCBAFHIHKNGLISSJJJHIKJSSIMINKMSSPSKSOOSSJPREESMIKIHJSOLSISSNMSOOSMKSMNPJSIJJSKSPLKIINMFD83///////000>??AAG=====HSOSSPNPKSLQSLSILKISKKLHIHLRSKISLGIMKKJOLSKJQSOSJSKSSMNIJGKJLSKKSQSNSSPNLSJOSJJNLSROLNMMOLISLSPSSPSPMNLSSMSSIOIILNKSMMQOSHIKLQLONIQQOSJKIJMLMNGNSJIKQLLHMKKLSOJQLKSHMLHQKKRSKMJMPSNMOOMKKKSPIIISHI<=F62FESLKMSLKQQPMGHEFFHLSOJOLSOSSOMKLKSJJINJSSIOOIOLSMIJKISMILHGJRQISLLSK
@867_2WVZPS_4
GGAATGTTCACAAATCATAGGCTTTTATTCACCTTACAACATTCATAAATATCGTTATCGTGCTACTGGCGATACAAGTCTGAGCAATGGTTAGCAACTCCACGCTTCTTGCACCAATTTTCCGAAGAAAATCCAAAACCAGATGGGAATTAATTTTTACCCACAGACCTCACCCACCTTTTTCAAGGCACAATCATTCAGATAGAAAAACATAACATTTACCTATAATACTTGTTTTACTCATTTGATTCCTCTTGGGCTACTATCGAATTCAACTTATCTTATAGTCATGTTTCCACGACATCATGAGGAACTAACTTATTTGGTATTACCAAGGGCTTATACAAGTTACCAATTTGTATATCTTCTTGGTTTCTTTTTATCCTTTCGAGATAACGTCTATTGCGTTAGCGATAAGTCTTTCACACTACGTCTACTTATAAACTTGCACATCAGTTGAACTGTAAGATATTATTATATCTCTACTAACTCATCCTTCTTACGGGTGACTTACCCAGTCATTATAGATTTTGTAGTAATTGTACTTAATTAAATGTATCCATTTAATCTTTCCTTCACATAACTCCTTTTGAGAGCACAACTAATTCCTTGCACTGTTGATTAGACAGTCATACACAAGGCTATGTCTATAAACATTCCA
+
OLPSSJSSMKMLPIKSLJIJRIAB@=9>?HFKGLG=;679899789999;CGCBCABBBBIGJNJSNJJNHJKJSKMJSKOKQSOQILPKSJOOOKKSNJOMOSKJOLSMSJMILIPNKOGKNDE<;::=<=;;<BBEGMIIKKSMNMSLSOIPLSSMFSGODPKJLQIQNORIIJMMIEFKNMMPSPMMJOJINJHLLPSSMOSKSSNSSJLQMOJNLNIOJSRNQNKSOLPKMOSSPSSSSLNLPSKONSJSKSLSSSNLLSSSQQSJJQOMOSLMKKLJSJJKOSQKSPLSNSSPJQSJIRSOJLMLSOSMSMNKBBBBAMOOSNKSNSMKSKHOJONKONIOSKSSJSOLSHIOMINMOK8888DE8888<?I=><<<>FIKPQJIJMNMKJNSQLRMSNSJMKJKLLLPKLIJSKJNSPSKSSLKRMKRSQJFGHENJMSMINSNLKLLSMSLLJLNMSQKLSNSSIPPSSLMMNJOJKJRMJSNLMSJPMMMPMSPSPSKNSGJEJFGSSFPSJIMSKLSOONJLPRSKIOONLSKSNIJNKOSIKSLSJLKJMHMKMMKQMMLSSLD::>>LJHILNLNSIMSSLJSNNOSKSKOSPMSOKKSSMIQLSMSKPSSPOOSLMHQMNJMLSOKLJJIHHHIJIFFGDGFI///,,0
@868_2WVZPS_4
GGAATGTTTATAGACATAGCCTTGTGTATGACTGTCTAATCAACAGTGCAAGGAATTAGTTGTGCTCTCAAAAGGAGTTATGTGAAGGAAAGATTAAATGGATACATTTAATTAAGTACAATTACTACAAAATCTATAATGACTGGGTAAGTCACCCGTAAGAAGGATGAGTTAGTAGAGATATAATAATATCTTACAGTTCAACTGATGTGCAAGTTTATAAGTAGACGTAGTGTGAAAGACTTATCGCTAACGCAATAGACGTTATCTCGAAAGGATAAAAGAAACCAAGAAGATATACAAATTGGTAACTTGTATAAGCCCTTGGTAATACCAGATCAGTTTCCATCCTCATGATGTCGTGGAAACATGACTATAAGATAAGTTGAATTCGATAGTAGCCCAAGAGGAATCAAATGAGTAAAACAAGTATTATAGGTAAATATTATGTTTTTCTATCTGAATGATTGTGCCTTGAAAAAGGTGGGTGAGGTCTGTGGGTAAAAATTAATTCCCATCTGGTTTTGGATTTTCTTCGGAAAATTGGTGCAAGAAGCGTGGAGTTGCTAACCATTGCTCAGACTTGTATCGCCAGTAGCACGATAACGATATTTATGAATGTTGTAAGGTGAATAAAAGCCTATGATTTGTGAACATTCCA
+
KHIKIJKSNOJPQPJLJNLLKKKRKJSQJLRNKLOMILOLKMSLQMSMKMMIJJESMJMOMLQLSLNIMRISSKISMPQKKLLOMJHIHRQKLKOMSMLMKSLMLNMNSNMNOKNIIKIKJQKJNSLHILJMOPSOLRIINKNPNMJMSNQRMSSKG==;88:;JLIIKJBMOJNSMSKSONLKMKJKSORSSSRHSKMJSOSKKINKQPQPSPMMSSKNSLHJRHJKQIHLMJIIPNPSKSHJJKKIRLSNSNJRJNIJLJKIKJIJOSIMNSOPPNSHSOKJ@NKLLLRLOSOKIMNMHIIPNMNMMIPJMOPSHPNNKJNPSJNLLMFJA0(&%&%$$$$%')*)),-,*)+,/11EKSMPJOSNKKSIJJHGJPJPRNMMFIJNLOJKPPHJHIJE>?=@?@AKOPKLSKKNMSGSHLHIMOIGHEFIHGHHGJKJGLKOMJQOKQSSKSLSLSOJKHOKNIMKSKSKSQLPGGILLPSLIGKJLNRKPLGJJI9888;GFDGDFDCDD44945IIKJOLSKMNSNPMLIQSHHJLIFCDD?;;2210///+*+---CCPIHHGILMKINKDCFCDDEDGK@AEFGCDEDFOGKKG>99:HMJHFIFKKLHKFKHHJLLRLJPIGJGGSPIMHJMFGFEEGGHJKMQIQKNOMJIGI
@869_2WVZPS_4
TATTCACCTTACAACATTCATAAATATCGTTATCGTGCTACTGGCGATACAAGTCTGAGCAATGGTTAGCAACTCCACGCTTCTTGCACCAATTTTCCGAAGAAAATCCAAAACCAGATGGGAATTAATTTTTACCCACAGACCTCACCCACCTTTTTCAAGGCACAATCATTCAGATAGAAAAACATAATATTTACCTATAATACTTGTTTTACTCATTTGATTCCTCTTGGGCTACTATCGAATTCAACTTATCTTATAGTCATGTTTCCACGACATCATGAGGAACTAACTTATTTGGTATTACCAAGGGCTTATACAAGTTACCAATTTGTATATCTTCTTGGTTTCTTTTATCCTTTCGAGATAACGTCTATTGCGTTAGCGATAAGTCTTTCACACTACGTCTACTTATAAACTTGCACATCAGTTGAACTGTAAGATATTATTATATCTCTACTAACTCATCCTTCTTACGGGTGACTTACCCAGTCATTATAGATTTTGTAGTAATTGTACTTAATTAAATGTATCCATTTAATCTTTCCTTCACATAACTCCTTTTGAGAGCACAACTAATTCCTTGCACTGTTGATTAGACAGTGCAAGGAATTAGTTGTGCTCTCAAAAGGAGTTATGTGAAGGAAAGATTAAATGGATACATTTAATTAAGTACAATTACTACAAAATCTATAATGACTGGGTAAGTCACCCGTAAGAAGGATGAGTTAGTAGAGATATAATAATATCTTACAGTTCAACTGATGTGCAAGTTTATAAGTAGACGTAGTGTGAAAGACTTATCGCTAACGCAATAGACGTTATCTCGAAAGGATAAAAGAAACCAAGAAGACATTGAGTATTTGTATAAGCCCTTGGTGATATCCAAATAAGTTAGTTCCTCATGATGTCGTGGAAACATGACTATAAGATAAGTTGAATTCGATAGTAGCCCAAGAGGAATCAAATGAGTAAAACAAGTATTATAGGTAAATATTATGTTTTTCTATCTGAATGATTGTGCCTTGAAAAAGGTGGGTGAGTCTGTCGTAAAAATTAATTCCCATCTGGTTTTGGATTTTCTTCGGAAATTCATAGAGCGTGGAGTTGCTAACCATTGCTCAGACTTGTATCGCCAGTAGCACGATAACGATATTTATGAATGTTGTAAGGTGAATAA
+
NKPKNLSPSJJPJHLKJOSLSPLMJNSOMSKKSHSHMLISSIISSKRKOPLJMISSKKQSNOLKSSSSILMSMSNSJPJILSMSOSPSNJKSNKSEJSEEFEDE>=<<A@??ABKBCCE::::DEDMKIIIIIFQMK>KMIKIMMLMSSPGKLSJMINSISKMOKJOJQLNSMIQKOGPHOLLQSQSMRSSLJJNKLNSQSPPMLJLKSJKGGGOOSJLKMKSSHEBF@?<:::?LLIIIOGECEEDEFEFMOLLMKMHJNSLOGIMMISMPLHNHHMLQKJJSJLKROSKNKIPKQIRMLSODEDCDLKLSKJLJNRPLPSLSSOSKKKSQLLLLKOIOKNOLKMSSSSQISSSIOISSKPILNNNLLNILLQSIMKSSLSFIIJKJLJKNKBFIKBISLRIJLJGJRGMIIILNHMIKSSKKISOLOKQQOKMSLKKQIKPSNKSPSILOIRSRNHMKMJJOSLRSMSSKNIKJLISQPSSKKSJMHJBKSJKKLJSINJHNJQNSSJQPKSSMSSGEEEDLMJSJNIOGLLJHHOSMLJLPSKMSHMJLGFFHGJILOKSLMHLMLLLJNLHJNMLKOMOLJRNOSOLKSKKIIGFFFFHGHRHCCDFJHIIIHGCDEGFGG<;<<:7?><::884211136@AEGFKHDCECBCCEDJFGHJEMHGFDCCDDBBBBACC?<===>?????>;=;:9989880,((()+32-2222579:@C@@@@@FFIEFA966FDCCDCBDDEGEFFIGIIGEEEFFIIGFGA@@>=::978:;>@BEEGEECAB???ABGDEE>B?@B??A@@AAA@<;9976777665654667<>?>?@ABABAB>?=:640-,'%$$%%$##$%''(+++545550.+,4))))(()'(>@AB>?A==?=65555<:9<;;8642///003324579<>>??CCCBDDDDDEEA>>>>?DD@BCEEGHIFDCDDB;::::@>>966777752000019;;<=>@@@@?<<<=>DFLE@?>>@AADFHFDEDFED???=<>>>?><70/-**+)(()*,**++,--,+,,-.367;59>?33333C@FCDGFF88700184.(-'&&$$$%%&('''(+++/0335<ACB@@A@??@@@CEGGKFBBCBCBBBBAA<<<<>B?@@?@DDBBA@??>877767877333339
@870_2WVZPS_4
GGAATGTTTATAGACATAGCCTTGTGTATGACTGTCTAATCAACAGTGCAAGGAATTAGTTGTGCTCTCAAAAGGAGTTATGTGAAGGAAAGATTAAATGGATACATTTAATTAAGTACAATTACTACAAAATCTATGACTGGGTAAGTCACCCGTAAGAAGGATGAGTTAGTAGAGATATAATAATATCTTACAGTTCAACTGATGTGCAAGTTTATAAGTAGACGTAGTGTGAAAGACTTATCGCTAACGCAATAGACTTTATCTCGAAAGGATAAAAGAAACCAAGAAGATATACAAATTGGTAACTTGTATAAGCCCTTGGTAATACCAAATAAGTTAGTTCCTCATGATGTCGTGGAAACATGACTATAAGATAAGTTGAATTCGATAGTAGCCCAAGAGGAATCAAATGAGTAAAACAAGTATTATAGGTAAATATTATGTTTTTCTATCTGAATGATTGTGCCTTGAAAAAGGTGGGTGAGGTCTGTGGGTAAAAAATTAATTCCCATCTGGTTTTGGATTTTCTTCGGAAAATTGGTGCAAGAAGCGTGGAGTTGCTAACCATTGCTCAGACTTGTATCGCCAGTAGCACGATAACGATATTTATGAATGTTGTAAGGTGAATAAAAGCCTATGATTTGTGAACATTCCA
+
KONIPRPLNKNJHKJIIRNSJKMLKJSOKJHLNQFEEEDFJILNSJIKMKKPHQSSSNMJMNLSSPQLKIKOJMNKSILMLMSLPLILFGMRNMMGEFFGKMIINLNLKKSNIKPONJLIOHHFDHIFGJNPJJIGD==<=<??IIJIKLFFHF7DC+**+ABDNFFILJFEGGFHLKOJIPJSKSIOSKJLPNSKORJIKILSHSLJSSQSNLSOKJHDBDDCEHIS>====?NMLSMEIJFHFCCCBDE@@<;61-,(&%%&(*@@BCNLKLNPLJKNMJKHECCDDJJLSJQPOJRMJGKMMOJJJJSPILJJIKHKHLJSKOJHIKHA9888<;;??CGKSKIKHHRMHIIJKKSOHSQSSLIIHGGFHHJJNSJF?@@JMKMKSJHIHIRLGNIH:HIPSKMLKKKIIKKSLJKJRJSPSKKSHSIIBBBEKJPJIPKJKSISGSKSJPHFFGDIH=<<=>IIKKLICGGHPSSLNKHJSLNSMHGNNHJOJSHIHMSSMNLFSJIGG@AINKJPSSMOKQHIHJKIJHJGNSKKMNKKKIGKHCJMKHHFFGLSSKMHHKIGKFRNKMJKJKHGILKIKMCCBB@AABGIGH;:::;@64334/734?BCBCHHJIGHHJFFFJLJHIJNIGJHFHJGJIIPHHGFCBA=<<
@871_2WVZPS_4
TATCGTTATAGTGCTACTGGCGATACAAGTCTGAGCAATGGTTAGCAACTCCACGCTTCTTGCACCAATTTTCCGAAGAAAATCCAAAACCAGATGGGAATTAATTTTTCCCACAGACCTCACCCACCTTTTTCAAGGCACAATCATTCAGATAAGAAAAACATAATATTTACCTATAATACTTGTTTTACTCATTTGATTCCTCTTGGGCTACTATCAATTCAACTTATCTTATAGTCATGTTTCCACGACATCATGAGAACTAACTTATTTGGTATTACCAAGGGCTTGTACAGTTACCAATTTGTATATCTTCTTCGTTTATTTTATACTTCGAGATAACGTCTATTGCGTTAGCAATAAGTTCACACTACGTCTACTTATAAACTTGCACATCAGTTGAACTGTAGATCTATATATCTCTACTAACTCATCCTTCTTACGGGTGACTTACCCAGTCATTATAGATTTTGTAGTAATTGTACTTAATTAAATGTATCCATTTAATCTTTCCTTCACATAACTCCTTTTGAGAGCACAACTAATTCCTTGCACTGTTGATTAGACAGTCATACACAAGGCTATGTCTATAAACATTCCA
+
;CDGEEFFF42224?20002:////10-+++?=>;;9::;;<42233357798;10,,+,-22,----779-(@;;?962..-0:BDEDBCD@=<444499998730/-./-*/)'(*++==9==7=>?>>DC<5322312,,,+)**)*+,,.-,++,-,-..--.7;@>3=??>@>>>?@CBABCE;764''''&''(*,.---.../<====::/('%&(('&('$%%%%%%&&&((/1112033;=@@ABFDE;08(()5567::78>>89DE99999?:892--2((((*,+,+(,))*3223366=1.,++/('(())**)'(*)+)))/7>?HGHDABAADFGFICBA@@C,,,++..%%%';?@CEBBABCEEG>=-----<::<@@CCECBB?@><;..*)('&&&&&&'>=@>?<;:;;@C@?@32222:=:61112*'$$%&&+30-(&&')''622223:5E+**))*4++----+-.3++0/.1111978:613=::::9?@A.,,,,,::@??=65;57666688///0+,,,+..54:=@ADFEBA@@><<<<=BCDEEDDDABABBD==87677;11112>=56@
@872_2WVZPS_4
GGAATGTTCACAAATCATAGGCTTTTATTCACCTTACAACATTCATAAATATCGTTATCGTGCTACTGGCGATACAAGTCTGAGCAATGGTTAGCAACTCCACGCTTCTTGCACCAATTTCCGAAGAAAATCCAAAACCAGATGGGAATTAATTTTTACCCACAGACCTCACCCACCTTTTTCAAGGCACAATCATTCAGATAGAAAAACATAATATTTACCTATAATACTTGTTTTACTCATTTGATTCCTCTTGGGCTACTATCGAATTCAACTTATCTTATAGTCATGTTTCCACGACATCATGAGGAACTAACTTATTTGGTATTACCAAGGGCTTATACAAGTTACCAATTTGTATATCTTCTTGGTTTCTTTTATCCTTTCGAGATAACGTCTATTTTGTTCACGATAAGTCTTTTCACACTACGTCTACTTATAAACTTGCACATCAGTTGAACTGTAAGATATTATTATATCTCTACTAACTCATCCTTCTTACG
+
JSLJIKMSMPSNONJLMPHMLJLSNRJSSORKKSNLRFCA=<:34:AMKJMSKGKJKQKFKIKHKJJLKMGGHHIKLLKB@@@@LSROHOKLKMMPLOKKOKIMKSPSMOSJHNMJQHDF*D??@DGMKOMHMKHSNLSLKPSIJJNOSLKGSHDJHHHIJMNSKJSSMGKKMMHSJSGSSQPLSNOOLOJHIJHSSQKKMILKNMSLONLSLKLSSLSQKMLQSNISOMSSKNSSSNILGGHSMJJMHKSJPIMKMROGFGECC@76745888FSKGIDHEEEBAABCJKFGHGSPG????@GFHEEJLJNPSIJOQSKLGHFLOSIIJMKHHKILFIKRIIHJLLSPSLSIJOMIMMRJHDCCA::4-,--2.0..3?DCDFJE;::::GFHE''''',)((((('()''',,,,+01640:CECEGA999:HCAAAAGHFGGFEEDEDGFGHGHFHGHGKLIIJGIDKNJGIIGIGFHEDCCCDCDFCBCCCGFGIIMH>
@873_2WVZPS_4
AAGGTTAATACAGACATCCCAACACTTCCACTCAGCACCTGGAATGTTCACAAATCATAGGCTTTTATTCACCTTACAACATTCATAAATGATCGTATCGTGCTACTGGCGATACAAGTCTGAGCAATGGTTAGCAACTCCACGCTTCTTGCACCAATTTTCCGAAGAAAATCCAAAACCAGATGGGAATTAATTTTTACCCACAGACCTCACCCACCTTTTTCAAGGCACAATCATTCAGATAGAAAAACATAATATTTACCTATAATACTTGTTTTACTCATTTGATTCCTCTTGGGCTACTATCGAATTCAACTTATCTTATAGTCATGTTTCCACGACATCATGAGGAACTAACTTATTTGGTATTACCAACGGCTTATACAAGTTACCAATTTGTATATCTTCTTGGTTTCTTTTATCCTTTCGAGATAACGTCTATTGCGTTAGCGATAAGTCTTTCACACTACGTCTACTTATAAACTTGCACATCAGTTGAACTGTAAGATATTATTATATCTCTACTAACTCATCCTTCTTACGGGTGACTTACCCAGTCATTATAGATTTTGTAGTAATTGTACTTAATTAAATGTATCCATTTAATCTTTCCTTCACATAACTCCTTTTGAGAGCACAACTAATTCCTTGCACTGTTGATTAGACAGTCATACGCAAT
+
<=@A?=555553-,,++)+(((()*A><<<=C==<=>DEEFKKJKJLMMSSPJJHMJJIIJJIMSMGKKQJNIILHHEEGDEEFDD2.-)('%$$&&'**,/0ACFDHIGHFHFGK3112FDGEGFHOSIMJHRPIMSLKNOSJHNSKOSKSONJLMKLS>ALBCKOLNNQMIMKSJHSRKJNSSKMLPSKLSILPSSOELHCKECBBCIIHFJHAEDDDIFFDHHSIJOKNNMKDNGKFGHHGELLIPKLMISIPPOOMNSSKNKJJQLKSJLJRKISJLKGJPKKINILMJMNJ=>SSIJIJLHOJFAHKJFKJLSLSMKNKJILIIKHHNLSJMHJLSKKMJRHFIIKRNILIFEFF32222:E?:985.,,(&&&',-/++**+12337:>??@@ADIGHKJJIJKLINHJ6666?8ISKJMSIMLPJKLISLNNJLLSMSKKILQHHOHFGJSLHMLKRIMJSLMIOOJKJJKNQQJKKJOPMMLLOPLSRRMMMNOQMLMROLFIJRIMIHLIHIDECCB888OHGHILIMMHJJHLGHIHLLKMFFJGKLMSJNKMJIFKHNSJNOPJPJISLSNKHGIHHFIIOSMPJHHNIJHLJJLJIQHEEA;;98;@D@AAHLJQLLSNSIMHLMLIIFGILLKLKLQKILIIJKIFFEF;9::5576:;54--+)(
@874_2WVZPS_4
GGGAATGTTCACAAATCATAGGCTTTTATTCACCTTACAACATTCATAAATATCGTTATCGTGCTACTGGCGATACAAGTCTGAGCAATGGTTAGCAACTCCACGCTTCTTGCACCAATTTTCCGAAGAAAATCCAAAACCAGATGGGAATTAATTTTTACCCACAGACCTCACCCACCTTTTTCAAGGCACAATCATTCAGATAGAAAAACATAATATTTACCTATAATACTTGTTTTACTCATTTGATTCCTCTTGGGCTACTATCGAATTCAACTTATCTTATAGTCATGTTTCCACGACATCATGAGGAACTAACTTATTTGGTATTACCAAGGGCTTATACAAGTTACCAATTTGTATATCTTCTTGGTTTCTTTTATCCTTTCGAGATAACGTCTATTGCGTTAGCGATAAGTCTTTCACACTACGTCTACTTATAAACTTGCACATCAGTTGAACTGTAAGATATTATTATATCTCTACTAACTCATCCTTCTTACGGGTGACTTACCCAGTCATTATAGATTTTGTAGTAATTGTACTTAATTAAATGTATCCATTTAATCTTTCCTTCACATAACTCCTTTTGAGAGCACAACTAATTCCTTGCACTGTTGATTAGACAGTCATACACAAGGCTATGTCTATAAACATTCCA
+
7::=DCCDNKJSHKJNISSOKJISJOSNSMKNLSIMMGSSPLLOSKNKRSLMMKSJJKINKLHSSJNSPRNJQNISKOKNOSQPSRLOJIOQRNSMMKIQMMRKPMJJSQSSSKSMIHLHKBHSG>?AMOKQKSLHLMPJPMSKOLILSLPPOKEMKSSHSOSISJSSKKMLMLOKHPGSISSMJOSMISSNKSJLJSSSJLNPSDIJSMSSSISMJSJSPLQJQSMLLSRMNLSKQSKSIOIMGSSQSJSJIIKHKFESRROLIOKHMLIOLEFHGGGFGJSJHHLNKPLJLHPSKLKKKKHILLNLJSOOORNPOJNMNQJLQLRSNSSOONSKPLMKMMNJOLPSOSNNNOLMLMSOQMOMLLKLQKKDCKHPIJBCLAKHGDDB=>JLLISRSJJKSKRSNJMRGMSKABBAAEE:8885;LIOKIHJLJLJHIMGJJMJBBBCBIIJKPSJPKOKSSIPSLKQPMKMJKJKNRSMSSGFE;;<<=KQKKSRSLMJOMKISIHKLHGHGGOLRSRKMILJLMMJMPLSQJOLIKJJIMMLOKLKKSMNQKKISJSFEFEHPIJSKKGHE>885//0DDDDKOJKLKLKKKIPGHKHLOIOHJKRMJKHGIHMLJSKMQJHGFFEHHGGIPJJIIHJGHEFFFIFDCCBGGGGHKGJI
@875_2WVZPS_4
GGAATGTTTATAGACATAGCCTTGTGTATGACTGTCTAATCAACAGTGCAAGGAATTAGTTGTGCTCTCAAAAGGAGTTATGTGAAGGAAAGATTAAATGGATACATTTAATTAAGTACAATTACTACAAAATCTATAATGACTGGGTAAGTCACCCGTAAGAAGGATGAGTTAGTAGAGATATAATAATATCTTACAGTTCAACTGATGTGCAAGTTTATAAGTAGACGTAGTGTGAAAGACTTATCGCTAACGCAATAGACGTTATCTCGAAAGGATAAAAGAAACCAAGAAGATATACAAATTGGTAACTTGTATAAGCCCTTGGTAATACCAAATAAGTTAGTTCCTCATGATGTCGTGGAAACATGACTATAAGATAAGTTGAATTCGATAGTAGCCCAAGAGGAATCAAATGAGTAAAACAAGTATTATAGGTAAATATTATGTTTTTCTATCTGAATGATTGTGCCTTGAAAAAGGTGGGTGAGGTCTGTGGGTAAAAATTAATTCCCATCTGGTTTTGGATTTTCTTCGGAAAATTGGTGCAAGAAGCGTGGAGTTGCTAACCATTGCTCAGACTTGTATCGCCAGTAGCACGATAACGATATTTATGAATGTTGTAAGGTGAATAAAAGCCTATGATTTGTGAACATTCCA
+
MLLRMIPPSIJMPMOMLPMLRSSSLOKSSNSJQLSSSNLJQOMRPLMSOSHJSLMIOSIISKLKNSAA@??DHEJNQJNSOSSSSJPSKNIJSSRKPSHJOJSLLJMNSJLKQJLOSKS@????????A22223CEEDROIKNNQSNSMNPJNGFMI7IELOHLSGNNIJIIISOPIISSIOSJSKKNKSSSONLKKLOKPMLSKPNSSOSSSSQPSLRPNIMJSIKLKJL<<<<<=LSNMQISSCBFIKCFIGHHHINIKMOMKKJSNSKNMQNSMKNKKSMSJMSKKOMSSSPOMPLQSQPJOKMKKOMMKLKSFGOIMPISSSROJSSSIHOPGS>JMSSOQPRSKOLSSRSJQSSOSLMHKSSSJP<;9888:?>FHHHILSQIJSJJJKIIIKONSSKMMLKSJQNHFDHGHDD?@@=LOQJRLSKMRHHLLQJKKLKSSSSIMNMNSJOSMJFKFFFIEPJPKSKIQSOGCISSMSSMSRSSSILKSKKLKSSKSIGJNSOKHFDG88@7:33333GJKCCCA@LIEKJ>=KLOMJOP<<<<=HHFSSJIGIIJISKSLIOGSKOGMMLSIHKKNPSQNSIKLSHIJLPMSSLJJHKHKIFFGHIQSHLGGIGHSRNRNOHKOBBBABSLNLJKMKHSNJPMKJLSLNKHNJMJ
@876_2WVZPS_4
GGAATGTTTATAGACATAGCCTTGTGTATGACTGTCTAATCAACAGTGCAAGGAATTAGTTGTGCTCTCAAAAGGAGTTATGTGAAGGAAAGATTAAATGGATACATTTAATTAAGTACAATTACTACAAAATCTATAATGACTGGGTAAGTCACCCGTAAGAAGGATGAGTTAGTAGAGATATAATAATATCTTACAGTTCAACTGATGTGCAAGTTTATAAGTAGACGTAGTGTGAAAGACTTATCGCTAACGCAATAGACGTTATCTCGAAAGGATAAAAGAAACCAAGAAGATATACAAATTGGTAACTTGTATAAGCCCTTGGTAATACCAAATAAGTTAGTTCCTCATGATGTCGTGGAAACATGACTATAAGATAAGTTGAATTCGATAGTAGCCCAAGAGGAATCAAATGAGTAAAACAAGTATTATAGGTAAATATTATGTTTTTCTATCTGAATGATTGTGCCTTGAAAAAGGTGGGTGAGGTCTGTGGGTAAAAATTAATTCCCATCTGGTTTTGGATTTTCTTCGGAAAATTGGTGCAAGAAGCGTGGAGTTGCTAACCATTGCTCAGACTTGTATCGCCAGTAGCACGATAACGATATTTATGAATGTTGTAAGGTGAATAAAAGCCTATGATTTGTGAACATTCCA
+
HKOLPKSKSOOMKHHRSLPSRSLLQSMLRSSKRPSJKGGLKMKMILHPKJHMSNNSLJIGIRLSOFGFDDDMISLNNNMLJKOROSSLOJSMKJPMMORLSLKOIMPMKHISFF8888?@FIKLEFDEDHFGLNMKSIISMSKSOSOSMMHMILKLIDHCCGHJQMKSKSMKKIJSIPJSLJNSQSJOKNSJNKMSJKJLOGJGGJMMNSKQSJJIMSSIODA?@@>=>6556>@ABPJKSLKKIGHGGKKJLGISGJLJHIHEGJISQSKJMSLOJSIIMJMSPLQJJOMKLKKJQPJMSKRJJNNJNLJSSMSSSJMLOSKMKMSJKJSPIMGLJNNSSMSQKKMJMJKJLKJIHOPIKJQLLOOONOIJGGHIJLLLQHKMKKKOLNSKHFFGIHIJFIMJLHLKSMPKIHSKKLIIHGIMILJHJKIHSHKHGINGKJSJRILHOHKOSSMJKIKKJMMOLSPMMNOSQSMMJJSSSSMSMLISLMNJMHHKJIKGE=>=FRSMJEJSGF@EFIQSKJMRNLMIMIJRPSRDDSMJSNSNJFJKLGAHGOGGHIHIKJGIIFHGIEHKJPHJQJHEDEECADDIIFDEFFHFFHFFEDDBCCBBCCEJJHNEEEGFIHLGIIEEEDEFHFGIKMHIHGGFGHKNHJHIIFFFHFEH
@877_2WVZPS_4
GGAATGTTCACAAATCATAGGCTTTTACTCACCTTACAACATTCTTAAATATCGTTATCGTGCTACTGGCGATACAAGTCTGAGCAATGGTTAGCAACTCCACGCTTCTTGCACCAATTTTCCGAAGAAAATCCAAAACCAGATGGGAATTAATTTTTACCCACAGACCTCACCCACCTTTTTCAAGGCACAATCATTCAGATAGAAAAACATAATATTTACCTATAATACTTGTTTTACTCATTTGATTCCTCTTGGGCTACTATCGAATTCAACTTATCTTATAGTCATGTTTCCACGACATCATGAGGAACTAACTTATTTGGTATTACCAAGGGCTTATACAAGTTACCAATTTGTATATCTTCTTGGTTTCTTTTATCCTTTCGAGATAACGTCTATTGCGTTAGCGATAAGTCTTTCACACTACGTCTACTTATAAACTTGCACATCAGTTGAACTGTAAGATATTATTATATCTCTACTAACTCATCCTTCTTACGGGTGACTTACCCAGTCATTATAGATTTTGTAGTAATTGTACTTAATTAAATGTATCCATTTAATCTTTCCTTCACATAACTCCTTTTGAGAGCACAACTAATTCCTTGCACTGTTGATTAGACAGTCATACACAAGGCTATGTCTATAAACATTCCA
+
BDDBCEEHGHFFEDC<<<<<=HFB@A?21+++8LLGMEFEBBB@A>=>=68:555GGLHKIIKRHFJKNNHIHHGHIHSLHPSISMIKJSSG>=<===KSQINSKSLRSSKSKSNNSLMSSLSSSMSIP77677EGEHNNSSSJJLJGSIGIH@66667DHQHHG????CDLNGKMOHDBCSNJHPMONJMJINQJGSGHIHJHGPSKQSPRJLSLOOMLLSPMKKSJSNJSSRMSSOOKSJIMKKNFJI0000GJ=>MOJNKLLLJKMGJHPOIOJSKSMJJNLHSLMKSHKOLNQNKIJJIILKKOQSQPKSIJKKMSMJONPLSMNLSSJLHMNFNSIMSNSSKMSOSOKKMOLKKSMLNJLJNI86--==G@JJLJHQKJIKRKSHSLKQMKJKISLJMOSSINRNSKIKIQISISMSNOKJHJIJHMLSLNOSPLOMKOOSRNLLMPPMISQSKSHSNSSSMIHIHLSKKPJPLSSLMOJSMSLOKMSLKMNKOSJNSOMMKPSNPLKMQKKKLSSPKKSKGKLLSPQJKKSOJKSIINSNKJNLHGMMJKKMFFFFFB89KJKPSOOMNLIGHFGGGIMPMKSLGKDHKGEDEGKIHHKJIGMKIISKSKOINHKNJJKKHMIIJILLLSKGSILHHFHFHEIEEEEDFIJHJJ
@878_2WVZPS_4
GGAATGTTTATAGACATAGCCTTGTGTATGACTGTCTAATCAACAGTGCAAGGAATTAGTTGTGCTCTCAAAAGGAGTTATGTGAAGGAAAGATTAAATGGATACATTTAATTAAGTACAATTACTACAAAATCTATAATGACTGGGTAAGTCACCCGTAAGAAGGATGAGTTCATAGAGATATAATAATCTTACAGTTCAACTGATGTGCAAGTTTATAAGTAGACGTAGTGTGAAAGACTTATCGCTAACGCAATAGACGTTATCTCGAAAGGATAAAAGAAACCAAGAAGATATACAAATTGGTAACTTGTATAAGCCCTTGGTAATACCAAATAAGTTAGTTCCTCATGATGTCGTGGAAACATGACTATAAGATAAGTTGAATTCGATAGTAGCCCAAGAGGAATCAAATGAGTAAAACAAGTATTATAGGTAAATATTATGTTTTTCTATCTGAATGATTGTGCCTTGAAAAAGGTGGGTGAGGTCTGTGGGTAAAAATTAATTTCCATCTGGTTTTGGATTTTCTTCGGAAAATTGGTGCAAGAAGCGTGGAGTTGCTAACCATTGCTCAGACTTGTATCGCCAGTAGCACGATAACGATATTTATGAATGTTGTAAGGTGAATAAAAGCCTATGATTTGTGAACATTCCA
+
D>=>?CHJFEE<;;;<=FDC>@@ABBKJJJGKLJJLIGHGIEOKOSIJKKLHJLKKIEDCDHLGDA<:4-...9DKIKJOQNPSKHKKMJKJMOMNOSKMJOQLSNQHSKKSPLIMNILMOKJKJKIJILLNONLPQJJNOPIPIMJSNNSJKKMHI8GCFHJLLCKMILKOO///..-200*)&&&&,-&&&$&(+..56>??LKJLSLKLIHJKJKNQKQSOKMPOSMSNPOSPQSSLDSPOHJNMMINJOSRSSKKSHMJJISOSRLMKLPNSKFJGEIMNSSIGSGNSKMIOPMLMJOKRLNSLOSGSPSJNOSOSSRKSILIPJIKLIOSOSNSSSSRNSSJSKKNNSOJQMSLQJKKSMSPPKIKPHIOLLOSOKIGFLSISOKGEGFINLJHGRMOKIDEEQJHIJKPMJKSKJSNKSSSKKSLORLOMSJSJKSSKNSRSKJSNSOKIKKJLKSOOSSNSSKPSNQJFOOROLSPMLMNRSSORQPJKQNMKHNSOKKLHHS53J33JJINLKLJ>=98<;8664--.ACSMQSLLLIFFFBSKGEHKIOPNKNSMKLIJNQJSKSSSKQKSSSONNLMJHIGLNLRSSHFFFGMIJIHJNSOKPGMSNPSNMLKKMKNRNJJSMSSPSHKJGKJJLRKPNKSNNSPIJI
@879_2WVZPS_4
GGAATGTTCACAAATCATAGGCTTTTATTCACCTTACAACATTCATAAATATCGTTATCGTGCTACTGGCGATACAAGTCTGAGCAATGGTTAGCAACTCCACGCTTCTTGCACCAATTTTCCGAGGAAAATCCAAAACCAGATGGGAATTAATTTTTACCCACAGACCTCACCCACCTTTTTCAAGGCACAATCATTCAGATAAAAACATAATATTTACCTATAATACTTGTTTTACTCATTTGATTCCTCTTGGGCTACTATCGAATTCAACCTATCTTATAGTCATGTTTCCACGACATCATGAGGAACTAACTTATTTGGTATTACCAAATAAGTTAGTTCCTCATGATGTCGTGGAAACATGACTATAAGATAGGTTGAATTCGATAGCCCGAGGAATCGAATGAGTAAAACAAGTATTATAGGTAAATATTATGTTTTTCTATCTGAATGATTGTGCCTTGAAAAAGGTGGGTGAGGTCTGTGGGTAAAAATTAATTCCCATCTGGTTTTGGATTTTCCTCGGAATACAAGCGTGGAGTTGCTAACCATTGCTCATTATCGCCAGTAGCACGATAACGATATTTATGAATGTTGTAAGGTGAATAAAAGCCTATGATTTGTGAACATTCCA
+
JSSOISKKLKMJQLHJHH877558B=8@@CHLKJIJHECCDD=<<<<JKKLHFEDDGGMKGILNIKNNKJJIHIISIHSLMKHNKSJPIMSNMOPSPKSSLLQOIKOSNSSKLLMNIGEL/B5--LKMKSSIKSJLJLSNIHJGISMMQKLSRIIJSSNLSMMKSILMILMSJSMKIMSCKHDDSHKSJJKJLGLKOLF<<<<0,,,?OSLSLKRMKNSLMSPLKPMMLJSOSLSSMSOLLLOMNSNMMSOSJSOSLSOKMONIJGEGEE55666IHIGKIJIJMIRJJHISPLNKKIHGKGOKIKSLSHMNSJSIILIMPMMSSSRIGKJIJNSD@??@<<<<<<CCCCCBBBB?<<<<>AA@@AAAA@@@@ACAA?>:9987666/-,,-..//((((+32,*****,,,,-023333334467;>???@@AABCBABCEGKLMFCCCDCDDGEBDGGFFEFHIDCDDGGDFDCDBAABCCGEFHIFGDCBA@ABB@=;<;77<9===>>ACCA@B???B@;96.,,+)$####%'())(()(('''%&&''''&&)('((()*5689;=8664.&&&()63333/0000:::::==<<::9:;+++++89<@A==<<97/.../:==>?@?;:9
@880_2WVZPS_4
GGAATGTTCACAAATCATAGGGTTTTATTCACCTTACAACATTCATAAATATCGTTATCGTGCTACTGGCGATACAAGTCTGAGCAATGGTTAGCAACTCCACGCTTCTTGCACCAATTTTCCGAAGAAAATCCAAAACCAGATGGGAATTAATTTTTACCGACAGACCTCACCCACCTTTTTCAAGGCACAATCATTCAGATAGAAAAACATAATATTTACCTATAATACTTGTTTTACTCATTTGATTCCTCTTGGGCTACTATCAGAATTCAACTTATCTTATAGTCATGTTTCCACGACATCATGAGGAACTAACTTATTTGGTATTACCAAGGGCTTATACAAGTTACCAATTTGTATATCTTCTTGGTTTCTTTTTATCCTTTCGAGATAACGTCTATTGCGTTAGCGATAAGTCTTTCACACTACGTCTACTTATAAACTTGCACATCAGTTGAACTGTCGGCTCTATCTTACAGTTCAACTGATCTAACATAGACGTAGTGTGAAAAGCTTATCGCTAACGCAATAGACGTTATCTCGAAAGGATAAAAGAAACCAAGAAGATATACAAATTGGTAACTTGTATAAGCCCTTGGTAATACCAAATAAGTTTGGGTTAGTAATGTCGTGGAAACATGACTATAAGATAAGTTGATAGCCGAGAAATCGAATAGAATTGAAGCAAGTATTATAGGTAAATATTATGTTTTTCTATCTGAATGATTGTGCCTTGAAAAAGGTGGGTGAGGTCTGTGGGTGAATAAAGTCCATCTGGTTTTGGATTTTCTTCGGAAAATTGGTCAAGAAGCATAGAGCTAACCAGTTGCTCGGACTTTTGTACTATCGCCAGTAGCACGATAACGATATTTATGAATGTTGTAAGGTGAATAAAACCCTATGATTTGTGAACATTCCA
+
IKKSMKKLQPSKJIHIIHGEHKGQKSLPJKKIKHJGGIJG<6655;@@@?AIABAHMJHHIGHSMLNIIMHGHIIJMMSKNSRLLHKIMLJCA<<<FJFJDDDCBCCBBH??LNGLHGEIEGSOKPSSOSQJOJFFGHHHCGFD4444SQSONSKISSFES9:LIMOOJSLLIKKGJGIEKOJHKFHJIMHEGE6.---,,,,-4//00DGLGSPLNMSLHMSJJSKIFJ=<;;;BBDGFFDDEDDDGKIEGEEH;667?@32100321112<CEHJRPOIPJNKNMOOIKSHKQLJIJPNLJMSOIPGCGOMSPPOLJJK=6550=SDAAAACSMIOSOLSLQNSSMOSMIJPNLOLNPSPMIJLHLG@A99A@@<<74200AEHGKLFHHGFGHIJIKIIOJSKMJJIHHJBBBBBDDBCBA>>CEIRGHOKKJMIFHFFJHRJISLHJNGCA?<??=<<8776)((((''&&%*)'')23887755)())(&&&%&%$%&'()**/0/0001,'''')722233:999;;?@FB@>?:=;;:54433698578<<?EE?D=<<<>EEEGDCCBBBBCB>>9655579999;:::=<=;;=<=D:;;:9:753111/,,0/1333111000/0228;;;=<9878772..------*'&%%%%&%$$$%(*-/000111132)))))**(('''((49;<>?AB@@=;;===ABIE>=<<>:8889:76677<<=><=CFEEB@=1-+****($%&''&%%$#$###$%%&&&&&(14469<=<<==<B@<@A>=@=:0**+%%&$$$%((+)&&%$$###$&)))(&&&'*&$$%*,,,*)(&%$$$)+,,,4::;=<<<??@BE<;;;;@==D;<;;;@@ABACAAA@AB@;42<97653.,&&&&)*)((),,+*)(
@881_2WVZPS_4
GGAATGTTTATCAACATAGCCTTGTGTGACTGTAATCAACAGTGCAAGGAATTCATTGTGCTCTCAAAAGGAGTTATGAAAGGAAAGATTAAATGGATACATTTAATTAAGTACAATTACTACAAAATCTATAATGACTGGGTAAGTCACCCGTAAGAAGATAGGTTGGAATGAGATATAATAATATCTTACAGTTCAACTGATGTGCAAGTTTATCAGTCGACGTAGAGTGAAAAGATTTATCGCTAACGCCATAGACATTTTGTCGAAAGGATAAAGAAACCGAGGGTGCTGCAAATTGGTAACTTGTCTAGCCCTTGGTAATACCAAATGAGTTAGTTCCTCATGATGCATGGAAACATGACTATAAGATAAGTTGAATAAATAGTTCACCCAAGAGGAATCAAATGAGTAGAACAGTATTATAGGTCAATATTATGTTTTTCTATCTGAATGATTGTGCCTTGGAAAAGGTGGGTGAGGTCTGTGGGTAAAAATTAATTCCCATATGGTTTTGGATTTTCTTCGGAAAATTGGTGCAAGACGTGGAGTTGCTAACCATTGCTCAGACTTGTATCGCCAGTAGCACGATAACGATATTTATGAATGTATTAAGGTGAATAAAAGCCTATGATTTGTGAACATTCCA
+
;;:<=ABBB65)(''''544510**,+*'')(()((+,6778D>==>>?@:6610020252111122799A>====@1'')&)4575699:;:77ECA@@>=?@@CHB>92111..,,.+))((--415:-,,,,35;<6667665557=<:3830*)..-/////-)('&%%%&&''())')0.-.--,))')))))<<<>GEAA@@?A89;:89//..-..--/-)'''(,31.+(&%&*3****-++++)('&&**'()*('///0::8963+*+(--,).'&&&&%%&%$$$%&&/,.43323213,++&&'01856?==>877238202223><<<<<<0,,'''((.../056:>>:8888;+**+,/1000-++)%%%&%$$$%&')*))*)*01223365///****++**,-.31()//.-),,++////:;;7@?20//00056::@CECEDDDA=0+)()-+...0405FFJL<<<<;<<<75:88888999004-0,+++,ACHFC>?BC@;:6---..<===7776686776666:>@BCB>@6545562002566556722310,+*))+13456,)()15212229869;83((4*)(&&&,-22668;955323369D@@@=76559222..5
@882_2WVZPS_4
GGAATGTTTATAGACATAGCCTTGTGTATGACTGTCTAATCAACAGTGCAAGGAATTAGTTGTGCTCTCAAAAGGAGTTATGTGAAGGAAAGATTAAATGGATACATTTAATTAAGTACAATTACTACAAAATCTATAATGACTGGGTAAGTCACCCGTAAGAAGGATGAATTAGTAGAGATATAATAATATCTTACAGTTCAACTGATGTGCAAGTTTATAAGTAGACGTAGTGTGAAAGACTTATCGCTAACGCAATAGACGTTATCTCGAAAGGATAAAAGAAACCAAGAAGATATACAAATTGGTAACTTGTATAAGCCCTTGGTAATACCAAATAAGTTAGTTCCTCATGATGTCGTGGAAACATGACTATAGATAAGTTGAATTCGATAGTAGCCCAAGAGGAATCAAATCGTAAAACAAGTATTATG
+
MSSPSKLLLNJIHPJISSNMJLORSPNMPRNOSMP+++++?DFDDDGFHKLNRNKKHIOKJOORRQOSLEHMQKSKMQSNMSLGKSJE<RSDABA<==<@NHFFFHGFHGNRSNOLKIOILSPSLSOSSNSLSSSSJLOSKMNQJLMSFDDCA>@>:463***-@DFC?>>@HIGFILHGKGPIPJMLSNKSKMNKIRMMKQPSSMMNKRMQSFIHJGHKINROSLSMNKSLMQQLMMMKLSQSKPKOIHKHIKJKNLKPJSSRMSLQLSQLSLQOSLS///1DCNJEJ=BBIGEDKJLGGLSSGPSSRMQPSOKSKJSKONLSOOOPSPSSLJQJMMQOOSMSMIPRGEF@???@@A@88889CGIGE;:98==<-**---.78DJNHOJSIHINPSPSSLDEJSHJJOKHBBBA32288;GGA<;941.++*
@883_2WVZPS_4
ATCATAGGCTTTTATTCACCTTACAACATTCATAAATATCGTTATCGTGCTACTGGCGATACAAGTCTGAGCAATGGTTAGCAACTCCACGCTTCTTGCACCAATTTTCCGAAGAAAATCCAAAACCAGATGGGAATTAATTTTTACCCACAGACCTCACCCACCTTTTTCAAAGGCACAATCATTCAGATAGAAAAACATAATATTTACCTATAATACTTGTTTTACTCATTTGATTCCTCTTGGGCTACTATCGAATTCAACTTATCTTATAGTCATGTTTCCACGACATCATGAGGAACTAACTTATTTGGTATTACCAAGGGCTTATACAAGTTACCAATTTGTATATCTTCTTGGTTTCTTTTATCCTTTCGAGATAACGTCTATTGCGTTAGCGATAAGTCTTTCACACTACGTCTA
+
KKLQKLOHILSKPRPKSSMLJMKLIHIJKRNOSSOPNMLILKJHJJHMIJMJNSQSRJHIJKJFLLMILKLSOSSQKKOOIMKILOQPNSOJHJKSPMKOSNKMMLK>=SJIMILPSKNLLIMKOSNHMMMHIIISSSKKMHCQPJSKKKP<999>:111FKGHFOISIF743/.///0>@AFFGMIHGJIJISNOJKSNSSSKISLSSSSSLOMHMJJMJKPLSSOLSSFFIMFJJIJKINOQMSNSILQMNOSKHOGLIJNLSSNSSKNJNIMKLLIHKLMMSMLHGKHPLSSJRNMSNMSNNJNNSQMSLOKPKIKSMKKLSSKSIIOSNNSOSLRSLSLMNLOQLKIKHLIGD8447GJKG@@E>JHHOSMCCEEDIGKHGLILHSLLLKJHLRLSLKHJJODGGGHIPJFIHIGJMSI
@884_2WVZPS_4
GGAATGTTCACAAATCATAGGCTTTTATTCACCTTACAACATTCATAAATATCGTTATCGTGCTACTGGCGATACAAGTCTGAGCAATGGTTAGCAACTCCACGCTTCTTGCACCAATTTTCCGAAGAAAATCCAAAACCAGATAGGGAATTAATTTTTACCCACAGACCTCACCCACCTTTTTCAAGGCACAATCATTCAGATAGAAAAACATAATATTTACCTATAATACTTGTTTTACTCATTTGATTCCTCTTGGGCTACTATCGAATTCAACTTATCTTATAGTCGTGTTTCCACGACATCATGAGGAACTAACTTATTTGGTATTACCAAGGGCTTATACAAGTTACCAATTTGTATATCTTCTTGGTTTCTTTTATCCTTTCGAGATAACGTCTATTGCGTTAGCGATAAGTCTTTCACACTACGTCTACTTATAAACTTGCACATCAGTTGAACTGTAAGATATTATTATATCTCTACTAACTCATCCTTCTTACGGGTGACTTACCCAGTCATTATAGATTTTGTAGTAATTGTACTTAATTAAATGTATCCATTTAATCTTTCCTTCACATAACTCCTTTTGAGAGCGCAACTAATTCCTTGCACTGTTGATTAGACAGTCATACACAAGGCTATGTCTATAAACATTCCA
+
JJSLMKSJLLORLSSQQHISMSJHGB=IGGEKGIGGIDEDGGHFGEDFEEEGB>>?AFFILSHNOSSMJMIKJINLJLLKIHMKJMOSRJSSSJJJNLSOSMSKSKOMMGKISOJNLJIKINHRSSJSLSJKFGGGGE50.+++''))*322367100008?@<IHLKJMKOMKOKIMRJHJMSSKSRKOMSSOMJRSOOJSMSMNHLOPSSLPKIIIGHIFINIKMOOSKPSSKSSSSQSONNMRSSKOSLH<=SIDDLRNSMG@8866;;=DCCFORLOOKKGEFLHRKSSHOOHKIPIOGIHNSSJNNNSMRSNNJKSMMMPMSOOSSNGKILSNSJKOPMPLRKLSSJGSKMQJRLMLSSJGHGJGI8888>7999922215565>ABCKJJJKKKNLNJKSPSORMMSOIIGKSJPGMPQHLMMNSNSLOQSNNOSRKKMSRMSQSOSSNSSNPOOSOQSSNSLSQOJNNMLSKLKS<<<;;>>BEAAA@CSNOOOPJHJLKOMHSMSPKSSLSSKJJJPLJMLOSSSLSMSPNSKMSSOJPSOLSKHOOSIMSKSJLIMQJMOJSSKE@?9;ACCBABOSMOOSSPSSOMNJOMKLSQLQKPQLQOHLQKRKNLMSJMSSKHIKKNSJINJLNPMLSMRLSBBAA@DFD111..'
@885_2WVZPS_4
GGAATGTTTATAGACATAGCCTTGTGTATGACTGTCTAATCAACAGTGCAAGGAATTAGTTGTGCTCTCAAAAGGAGTTATGTGAAGGAAAGATTAAATGGATACATTTAATTAAGTACAATTACTACAAAATCTATAATGACTGGGTAAGTCACCCGTAAGAAGGATGAGTTAGTAGAGATATAATAATATCTTACAGTTCAACTGATGTGCAAGTTTATAAGTAGACGTAGTGTGAAAGACTTATCGCTAACGCAATAGACGTTATCTCGAAAGGATAAAAGAAACCCAAGAAGATATACAAATTGGTAACTTGTATAAGCCCTTGGTAATACCAAATAAGTTAGTTCCTCATGATGTCGTGGAAACATGACTATAAGATAAGTTGAATTCGATAGTAGCCCAAGAGGAATCAAATGAGTAAAACAAGTATTATAGGTAAATATTATGTTTTTCTATCTGAATGATTGTGCCTTGAAAAAGGTGGGTAGGAGTGGGTAAAAATTAATTCCCCATCTGGTTTTGGATCGGAAAATTGGTGCAAGAAGCGTGGAGTTGCTAACCATTGCTCAGACTTGTATCGCCAGTAGCACGATAACGATATTTATGAATGTTGTAAGGTGAATAAAAGCCTATGATTTGTGAACATTCCA
+
NKSRKIGINHSEDBDKGKIKKJJJSLLJLKISHFFEDEFGIKKHNJKHKHJGILHE66666@@=9777788:=;EHJIHIKIIGIJRFIKSOMJILNKFEOJLKJLSFLLRKKJSIIGNLKIJKPMKMSMNJOJSJISLPNNJQOKJINISJKHHKLHGHJJJLMKKRISKHKMQSLIMJKSKSMNIHJPSISNI>?HPSJJNJJSNLSPKOLKJHMINKKRNIOOISILQMHKNLLPSNOMSHMKHIILHFGEEEGFJHHGGEGNEPSRSLQMMJMNLOKJLMLSOKMKGJKMKLKSSJHHISONKQJLHKKKLJMJLKMONLNJKMNMLIHJKKIJNSSSJLIJKNSKOJKHINKISSOJHGLSSSSLHJIHJGKLJHSSNMHILSSSLKOFHJHSJHFDDDEIFKFIJOSJKSOKLNLQHJIJJNJLJIJIJHJGJIJQSKKOLJKSLSISSSLLLJLHJKJKNSKLIOSJLIB=:<===><;:87(('&''%%(,-,+,,,0,,:<8965)>EGGEFNINIGFHDDEFEKKJPSLHHKIFIIFFEFEHHIJKSSIMIJGHIJSJHJMFIHLGSPHJIGFGEEGFIHKLFDDCCCFCCDCHMIHIIJGIIKNJGGGCCECEIGFIFFFFHFKLIHFGHKJJKHHHIKJKJ
@886_2WVZPS_4
GGAATGTTCACAAATCATAGGCTTTTATTCACCTTACAACATTCATAAATATCGTTATCGTGCTACTGGCGATACAAGTCTGAGCAATGGTTAGCAACTCCACGCTTCTTGCACCAATTTTCCAAAGAAACACGAAACCAGATGGGAATTAATTTTTACCCACAGACCTCACCCACCTTTTTCAAGGCACAATCATTCAGATAGAAAAACATAATATTTACCTATAATACTCGTTTTACTCATTTGATACTACTATTGGGCTACTATCGAATTCAACTTATCTTATAGTCATGTTTCCACGACATCATGAGGAACTAACTTATTTGGTATTACCAAGGGCTTATACAGTACAACTTGTATATCTTCTTGGTTTCTTTTTTATCCTTTGGCAACCGTCTATTGCGTTAGCGATAAGTCTTTCACACTACGTCTACTTATAAACTTGCACATCAGTTGAACTGTAAGATATTATTATATCTCTACTAACTCATCCTTCTTACGGGTGACTTACCCAGTCATTATAGATTTTGTAGTAATTGTACTTAATTAAATGTATCCATTTAATCTTTCCTTCACATAACTCCTTTTGAGAGCACAACTAATTCCTTGCACTGTTGATTAGACAGTCATACACAAGGCTATGTT
+
JHJKKKMMOMNNRSOOSSJHJSMSSKQHSKSKKNKKIJSJMLIIIJSIIJSSNMJMOSLIGKLMNNLKMMHNHFFCB@?>>=BAEELILGJLMSJILLHHIGEHSLSOKSMLJSNHBDDI>?@111/.-)%%$##$&(*16:>@CFENJMLGJJMJSHGHMKLNSKHNJIJLJKKJMSNSSSSPSMPKIKJSSPSKMOJOKIIKSSSSKNMHJIMHGFFHHKISILKHIIONNIIMSMHJC:6<?01/&&&%%&''(''3<?JFDCBAACFFINNLNNJKOMSLKIHLJKLNRGN55F55LKISSMMNLKSIMMRSKSMSSSKRNFFSMIKIKLGJLGJKOMIH00/-++++3-....>?@HGEGCB0,+++1-2321.99<><664')))))''')-..08ADJFGKKGIGFGJSKS>SJJORSOMRJQOSPKGHGGMOJKNNKKFGGHEDADEDEFEECA-,+++**,113444D>>>BBAADCEKLINHLJKLJKQJSRKKOSRKSLSMILOHQKJKIKHGDEJKLKPNSKJOJHMJLROJIIMNJIJPLLNOHMINGNHKSLSNSI@<;339:HIGHSSQMSSSHLLMPMOGIRJPJKIOKKOOJIKLNIRKOKJLFHGGFHGJLJKGLMHKIHIEBA60&
@887_2WVZPS_4
GGAATGTTTATAGACATAGCCTTGTGTATGACTGTCTAATCAACAGTGCAAGGAATTTCATTATACTATCAAAAGGAGTTATGTGAAGGAAAGATTAATGGATACATTTAATTAAGTACAATTACTACAAAATCTATAATGACTGGGTAAGTCACCCCGTAAGAAGGATGAGTTAGTAGAGATATAATAATATCTTACAGTTCAACTGATGTGCAAGTTTATAAGTAGACGTAGTGTGAAAGACTTATCGCTAACGCAATAGACGTTATCTCGAAAGGATAAAAGAAACCAAAGATATACAATTGGTAACTTGTATAAGCCCTTGGTAATACCAAATAAGTTAGTTCCTCATGATGTCGTGGAAACATGACTATAAGATAAGTTAAAATAGATAGTCAGCCCAAGAGGAATCAAATGAGTAAAACAAGTATTATAGGTAAATATTATGTTTTTCTATCTGAATGATTGTGCCTTGAAAAAGGTGGGTGAGGTCTGTGGGTAAAAATTAATTCCCATCTGGTTTTGGATTTTCTTCGGAAAATTAGTACAAAGCATGAAGTGCTAACCATTGCTGACTTGTATCGCCAGTAGCACGATAACGATATTTATGAATGTTGTAAGGTGAATAAAAGCCTATGATTTGTGAACATTCCA
+
CACBA<33../'&'''+/23224447:6531/001.(''')-@AA@A@FGJJGEDB@1,,000043333222;;<D@????A==5444595/****)*''3<??ACD>=>>?JBA?>@@BGGHCBCBB?>EFI@=<<>ODBEEGGIHIB@<@?AA?7+'***/2.,/1/..-,+(''&&&&'(()*2<>FJIJIGMHLK@@ACA@@A>AAADBCDLOSOFCC:99;766622('''')./,(3))('(*))*,/377667*)))))1*+-----227B?>988221150544,+,,,+*,-/.28:==<<<=AGHIFKIKLSJSGSLIMHIGGFIMJSSLSMHGGF?>A<<<===<=22223EIH@>;:99<=?>><=854222/..00//00122,++))./9CGJFEFFG<<<<<>9::;;AFDHDEGLGOIEDFHFMRHNIGFFGID<SH>=<<7888:DBBDCCHEIIKHFFFOPPINKGSIJEJ?00////0;;?BB==>===:9=../,,.-,*,03210//05.+./**588BAAB(&&%%%&&&'''''***'&&'')-.//)))()**734451++*(((())+1---+*****+)***-2<<>>DC?@EEDJHHJJKNMSRLIIIJGA7888(:667CDMFCBC
@888_2WVZPS_4
GGAATGTTTATAGACATAGCCTTGTGTATGACTGTCTAATCAACAGTGCAAGGAATTAGTTGTGCTCTCAAAAGGAGTTATGTGAAGGAAAGATTAAATGGATACATTTAATTAAGTACAATTACTACAAAATCTATAATGACTGGGTAAGTCACCCGTAGAGAAGGATGAGTTAGTAGAGATATAATAATATCTTACAGTTCAACTGATGTGCAAGTTTATAAGTAGACGTAGTGTGAAAGACTTATCGCTAACGCAATAGACGTTATCTCGAAAGGATAAAAGAAACCAAGAAGATATACAAATTGGTAACTTGTATAAGCCCTTGGTAATACCAAATAAGTTATTTCCTCATGATGTCGTGGAAACATGACTATAGGATAAAGTTGAATTCGATAGTAGCCCAAGAGGAATCAAATGAGTAAAACAAGTATTATAGGTAAATATTATGTTTTTCTATCTGAATGATTGTGCCTTGAAAAAGGTGGGTGAGGTCTGTGGGTAAAAATTAATTCCCATCTGGTTTTGGATTTTCTTCGGAAAATTGGTGCAAGAAGCGTGGAGTTGCTAACCATTGCTCAGACTTGTATCGCCAGTAGCACGATAACGATATTTATGAATGTTGTAAGGTGAATAAAAGCCTATGATTTGTGAACATTCCA
+
KNJNRMJONPSSKJLMSNLLKJMMQLKPSSPJSMIFDBBCFIRLSKJHIHIHLMNOOKQSRRSNSSNNJJMSLSLNLNSSQLJSSKHLKJMMMNKHLKHJLHSJMKJSRNMQINSOKJSKMSNJLSKJIKSSLNQMLPIOJKRSLLSMQKLSMABBH)GC2,,--@@AC@@ACDFHGMISPKSJSPSMPRQMNMSKLPOJSPSISMLSPSOSSISIKSNSDCCBBRJJSPLPJOIMIKLMSOJFLMKMGGEGFLKHIFGKSPSGHHPINLLSSNMGPMSPEEFGQIMSMJIIHGA>?ACCBB/...0SHSPMSJSMLSLSSPHNKNLFEIJIHGJKIMISSSJLRQJMSILKKJKKLHKSLMLHNNSNSLIFEEDEF.''()(*)&%%$$,,-...9<DFGGIFFCFDEDJJISMKSSSDDACDJILNSQKKPMLJKJIOLLMSJQSMKJMMKSMSLMKISHHIIHNLSHSORPLQSGLKJMSOKJKNKJMIOIKJJPPABAAFGILOSKKJDG66A9:JKKSLSJLKJDCESJHII888PKMMQQQSSLFH?CBBBACDELJIKRKKHLLSNIDEC>>>>?RPKMLKNOJHHFHHHFMJKMHIHGFKFEGGLMSMLHJLKLSKLJLKIHLIHKJJOLLJKHGHGGLNSKSJIKLIIIKJGH
@889_2WVZPS_4
GGAATGTTCACAAATCATAGGCTTTTATTCACCTTACAACATTCATAAATATCGTTATCGTGCTACTGGCGATACAAGTCTGAGCAATGGTTAGCAACTCCACGCTTCTTGCACCAATTTTCCGAAGAAAATCCAAAACCAGATGGGAATTAATTTTTACCCACAGACCTCACCCACCTTTTTCAAGGCACAATCATTCAGATAGAAAAACATAATATTTACCTATAATACTTGTTTTACTCATTTGATCCCTCTTGGGCTACTATTGAATTCAACTTATCTTATAGTCATGTTTCCACGACATCATGAGGAACTACCTTATTTGGTATTACCAAGGGCTTATACAAGTTACCAATTTGTATATCTTCTTGGTTTCTTTTATCCTTTCGAGATAACGTCTATTACATTTAGCGATAAGTCTTTCACACTAGTCTACTTAGAAGCTTGCACATCAGTTGAACTGTAAGATATTATCATATCTCTACTAACTCATCCTTCTTACGGGTGACTTACCCAGTCATTATAGATTTTGTAGTAATTGTACTTAATTAAATGTATCCATTTAATCTTTCCTTCACATAACTCCTTTTGAGAGCACAACTAATTCCTTGCACTGTTGATTAGACAGTCATACACAAGGCTATGTCTATAAACATTCCA
+
LMJKMILKLJRIMKILSOIJILJKINKNSMQSJORKJIIIGJJKMRNMQMLSMMSIHMOKILQNISJJNKIHIHLKLLMPKKJKSKSSOSSMNSMSKSSSSJSISMPGFGABOMJKLFLN69@88<<=GJLMLHJLOJJOJILSLMPKLMJSNNLPSSFGMNHNSLKLJIIJHLINQLSQOSSKNSJQONJKKSIPSKJQMNNMHJPKSSMOIRISMMSIHLLPSMJQSLLLMKSSNPMQSHFFE;78<67738BC33ILSA@@<:)((()ABBEKIGKJIFLGIILJOMHOMJSMSHKOOLKJHIFKKSLSPSSSSHLLLSKSQJJHCDCCACCEPKMOIJJSJSC@@@GFDDDDDLLJJJLIILOLRSFFJFK=<<<B;EDFHLKDABBAIHLMGHEF6660'&$$$$'<<?@@ACE7/-,+.0/-.1****,,+,*)*+++/..24??CGJGFFHOJKNSJKQSLLOLSKSISOJKJH@@<66(((=>CBEJSKIFGIGFC<::9983-,,,),79@@FDFKSFSJIPMMKSSQSSGDIKSJMJLOFFHKKJJJKDFEDEB=@DADEDC@>=9;BDGKHHJMLSNLPKSSRJMOPQOKJJOSJSLJMPSSLJMJOSKJONSOJNMMGEEEFFHMKQOLHKIK<87778HLSIJMOIO
@890_2WVZPS_4
GGAATGTTCACAAATCATAGGCTTTTATTCACCTTACAACATTCATAAATATCGTTATCGTGCTACTGGCGATACAAGTCTGAGCAATGGTTAGCAACTCCACGCTTCTTGCACCAATTTTCCGAAGAAAATCCAAAACCAGATGGGAATTAATTTTTACCCACAGACCTCACCCACCTTTTTCAAGGCACAATCATTCAGATAGAAAAACATAATATTTACCTATAATACTTGTTTTACTCATTTGATTCCTCTTGGGCTACTATCGAATTCAACTTATCTTATAGTCATGTTTCCACGACATCATGAGGAACTAACTTATTTGGTATTACCAAGGGCTTATACAAGTTACCAATTTGTATATCTTCTTTGGTTTCTTTTATCCTTTCGAGATAACGTCTATTGCGTTAGCGATAAGTCTTTCACACTACGTCTACTTATAAACTTGTACATCAGTTGAACTGTAAGATATTATTATATCTCTACTAACTCATCCTTCTTACGGGTGACTTACCCAGTCATTATAGATTTTGTAGTAATTGTACTTAATTAAATGTATCCATTTAATCTTTCCTTCACATAACTCCTTTTGAGAGCACAACTAATTCCTTGCACTGTTGATTAGACAGTCATACACAAGGCTATGTCTA
+
IIJJGKKSQJSKNLNKQJMOKJKMKSMJKNJIHKHJJKIMMKNJIJJLLIPOGJKKHKKFFIGGIJKJIOGGIFKKPPLKHKKKJHIGSHSMLKIJQKJOHJSOJKJNSSMPKSJMJHJSMOIKDHHGNMRJMSLNSLNMLHNQKLKQNSNOILMMSSSIIMJJQIJKMLKNMSLMIISGLSOIGHHKJIOKIRIRSSLLKOQKSIHLSQMKLJHMOSSKPNLORLLKSMJSNISRMMSPIMLOOMLQIHMSMLJNLQKSOGNILHSEFFGEOLLNKLLSKHKKGIRJKPJJKKPLOKLHHINNNSSEEHOMJJJECCEFGJJONNOHMHKIKJIGNNJHKOKMJHGGEHJGSOKSMOSSJSKSHGGGAC501CJMOIHKKDEDGGKIFGINMSJLHHLILINSLKFGEJISEDG?<<<1///-9@DFGGDEEEDDEDFEDEA?<<7-+**,-05@BBDCHIKLIOLMLIIPOJSLLJNSKMNMKIQLMPSKONONMKILJLIHFGFIGPHJIIEE=>GLIHMKRJLIHLJSSLJNJJKIMJMLHGHFFHJJNJKLKKILGFHHMMLIJSKIB611/1DFFEDFFGFDFF95;;<BDDEDECHGHJIGHFFEHIGJHIJOJPJJGFEEELHQHECBACDEGEC?=9800-
@891_2WVZPS_4
TGAATGCTATAGACATAGCCTTGTGTATGACTGTCTAATCAACAGTGCAAGGAATTAGTTGTGCTCTCAAAAGGAGTTATGTGAAGGAAAGATTAAATGGATACATTTAATTAAGTACAATTACTACAAAATCTATAATGACTGGGTAAGTCACCCGTAAGAAGGATGAGTTAGTAGAGATATAATAATATCTTACAGTTCAACTGATGTGCAAGTTTATAAGTAGACGTCATGTGAAAGACTTATCGCTAACGCAATAGACGTTATCTCGAAAGGATAAAAGAAACCGAGAAAGAAGATATACAAATTGGTAACTTGTATAAGCCCTTGGAGCAAAATACAAATAAGTTAGTTCCTCATGATGTCGTGGAAACATGACTATAAGATAAGTTGAATTCGATAGTAGCCCAAGAGGAATCAAATGAGTAAAACAAGTATTATAGGTAAATATTATGTTTTTCTATCTGAATGATTGTGCCTTGAAAAAGGTGGGTGAGGTCTGTGGGTTGAGACGAATTCCCATCTGGTTTTGGATTTTCTTCGGAAAATTGGTGCAAGAAGCGTGGAGTTGCTAACCATTGCTCAGGACTTTATTATCGCCAGTAGCACGATAACGATATTTATGAATGTTGTAAGGTGAATAAAAGCCTATGATTTGTGAACATTCCA
+
-+)))9;>@BABABCGHKFFHSIHISJKLLSPMLJQKIKSIGJLSJKIIPLKJEIHNIKKMSORJQOHHIFRMLLNIMQIKSOOOFCEKMHOK3...DGISOOHKKLLSILSKHLIILHJHGIOHKIGSIKKIHHJJSN88888BBB11112444411115CISQJPLFJGFHJLIHSKJLKLNINILSJJSJKORLOMKMSJNJLSLSSMSOSNKMSIG7666666832000014DFIMPEJE@@@GGILFKGHFFHMOJPHIJKSIGFEFGLNKKKACDDPIJKL?)((((0'(7;7666;;77656FEGFHGLSMLKHGIPGI=<9(&%$$$$%%(+1''(@EIGSSKLSOSNKNKLKMKQSJIGMLPPMLLPLKGOIJIIJNSOHHMHOLHFOILKILSNJKLLPJSJIOSJMLNSSPQDD??:99950/./22223011129:AKHJMKKSKOSPMMKJJHKNJSLHJNMSMSIKGHLOMNNSOKLKJEFEEDE;:::**))'%%%%()***-23:44HOHSKISSJJKFFSSEEC;;AABSQIHLJKMGH>CDDDDDKSSLSOSQQKGDGGB<744431,*((),,'')))-=>BCDEGJILIGFFFFLJHHJSHQMJHSLMKSNQIPPMLOMKJSLSKMMSONLRHIJIMQSLMOSSSPNMJ
@892_2WVZPS_4
GGAATGTTCACAAATCATAGGCTTTTATTCACCTTACAACGTCATAAATATCGTTATCGTGCTACTGGCGATACAAGTCTGAGCAATGGTTAGCAACTCCACGCTTCTTGCACCAATTTTCCGAAGAAAATCCAAAACCAGATGGGAATTAATTTTTACCCACAGACCTCACCCACCTTTTTCAAGGCACAATCATTCAGATAGAAAAACATAATATTTACCTATAATACTTGTTTTACTCATTTGATTCCTCTTGGGCTACTATCGAATTCAACTTATCTTATAGTCATGTTTCCACGACATCATGAGGAACTAACTTATTTGGTATTACAAAGGGCTTATACAAGTTACCAATTTGTATATCTTCTTCATTTTATTTTATCCTTTCGAGATAACGTCTATTGCGTTATCTCGAAAGGATAAAAGAAACCAAGAAGATATACAAATTGGTAACTTGTATAAGCCCTTTGTAATACCAAATAAGTTAGTTCCTCATGATGTCGTGGAAACATAGATAAGATAAGTTGAATTCGATAGTAGCCCAAGAGGAATCAAATGAGTAAAACAAGTATTATAGGTAAATATTATGTTTTCTGCTGAATGATTGTGCCTTGAAAAAGGTGGGTGAGGTCTGTGGGTAAAAATTAATTCCCATCTGGTTTTGGATTTTCTTGGAAAATTGGTGCCAAGAAGCGTGGAGTTGCTAACCATTGCTCAGAGACTTGTATCGCCAGTAGCACGATAACGATATTTATGAATGTTGTAAGGTGAATAAAAAAAAGCCTATGATTTGTGAACATTCCAG
+
BHIMSHJPIOKJJKILHLIHPIHMPSKSLSLOJHOJIDEA..('''()/@@===@CFFFHMJMJKSIMGIFIJIQFMKLSSSSMKKQJLNRJKKQHJFECCCJKIKIQOSISKIBAAAB./11122DGGIKNSNSSQIKJMSNPSSSSLJQKSSMIJOFMKFOIIFIHGHSSNSLNPNGHJCCFFEGKIIHHJJISSMQSSSSJOMOSSMRSLIISMSOSSJJLKIOKKIRPNJSSNOKJOSSSNJSSHLHLJHI;;NKQOIIHIGFFGFHEDEQSLLGIKHMJJOJJRJKGLNSQSIIJGKJPMSRKJPLPONSPMKCBBCCHJMNSIJKQLISSOJOOIIQGLNJSMDDKIKKILSMKHNLGGD555)'&&&&&&&&'+2)))((&&'((:?KJGJGHKKHJRHJIHGMOHHGHHFLME;ACDIIMPJIG@EHGEFLOHHJGGMIMIDDDFFHGFMOIIHBFFF@>=<.....<???@=@CBBBBCDEDDCA::::<>996668:=;99820/02333588778;<??????@CDKB?@BA?@BBEDCDB>0000,---0:==>?@AA@AA<::877777777779:::9511.,,,,378?@ABCDGHFGE@EJJLJFDBEFDGEDAB=>><..-,-00-,,,++++))(''')*+/68955455;;596((**88985556762239==;:9999:88878989=>;9500.*))(')11013443210.-**''''0135<<===>@>=/..//7>>>>=>>>>>==;/021046>=::::>87778<<:9867899666
@893_2WVZPS_4
GGAATGTTCACAAATCATAGGCTTTTATTCACCTTACAACATTCATAAATATCGTTATCGTGCTACTGGCGATACAAGTCTGAGCAATGGTTAGCAGCTCCACGCTTCTTGCACCAATTTGCCGAAGAAAATCCAAAACCAGATGGGAATTAATTTTTACCCACAGACCTCACCCACCTTTTTCAAGGCACAATCATTCAGATAGAAAAACATAATATTTACCTATAATACTTGTTTTACTCATTTGATTCCTCTTGGGCTACTATCGAATTCAACTTATCTTATAGTCATGTTTCCACGACATCATGAGGAACTAACTTATTTGGTATTACCAAGGGCTTATACAAGTTACCAATTTGTATATCTTCTTGGTTTCTTTTATCCTTTCGAGATAACGTCTATTGCGTTAGCGATCGTCTTTCACACTACGTCTACTTCTAAACTTGCACATCAGTTGAACTGTAAGATATTATTATATCTCTACTAACTCATCCTTCTTACGGGTGACTTACCCAGTCATTATAGATTTTGTAGTAATTGTACTTAATTAAATGTATCCATTTAATCTTTCCTTCACATAACTCCTTTTGAGAGCACAACTAATTCCTTGCACTGTTGATTAGACAGTCATACACAAGGCTATGTCTATAAACATTCCA
+
=GSLJNSISKLHMJKKSSKJIKSPSKLSSLJIKIHIGFIGGJGEHQIKJJPLJLQIKKMLLQLLOJOHJMIORNLNGGILHGSHMIIKPKSOKILKNOOKSNJKKGIJHOLIISI=8886(((((ABKEIORLKGGMKILILJMKSJJJKSIHLIILJMESHEEEABABIKKFKJFKJDDFSSNSJILLNNMKQLISJOOKMKMMOKMKKKIQSPMMMJJJKIQOSLLKKLKSLNNSKMLSNMLSQHLHOHHGHHKKOSQLLOHJHE>>>>CFIIKFNHJKPNHGJHJKIMHOKKKNJGILHIJJKOPNRKSKSRNSMLOMMJLKNKMISLKJSOMMMKKJGOKJMOINOLLSIIMINGKIFFEB@51./,/8:@ACCDB=DFJMJA=<???KJJNHSHI??=5410.,,-,+,.****+1*+;EFKGGFKIMISIIMKHSKIMMNLKLOSLNKKLKLLSNNSOQLSNPSNKORSPNKKONRJOIMKSSGEDBD<<<<=CGHKINLSSKILKIIHQONLKQJOKSNNGSSJSMKPROSMLOSJJKJLPRDDGG@@>++)))):ABFHOIMMLMJILLIJIKSLLOSKSSILSOSSLNPQSOMLOIMPKFEEBEILSMQOMQLJLRLLQKMIJILQIKMKMOJLISIJIOIJKOJOKLJL
@894_2WVZPS_4
GGAATGTTTATAGACATAGCCTTGTGTATGACTGTCTAATCAACAGTGCAAGGAATTAGTTGTGCTCTCAAAAGGAGTTATGTGAAGGAAAGATTAAATGGATACATTTAATTAAGTACAATTACTACAAAATCTATAATGACTGGGTAAGTCACCCGTAAGAAGGATGAGTTAGTAGAGATATAATAATATCTTACAGTTCAACTGATGTGCAAGTTTATAAGTAGACGTAGTGTGAAAGACTTATCGCTAACGCAATAGACGTTATCTCGAAAGGATAAAAGAAACCAAGAAGATATACAAATTGGTAACTTGTATAAGCCCTTGGTAATACCAAATAAGTTAGTTCCTCATGATGTCGTGGAAACATGACTATAAGATAAGTTGAATTCGATAGTAGCCCAAGAGGAATCAAATGAGTAAAACAAGTATTATAGGTAAATATTATGTTTTTCTATCTGAATGATTGTGCCTTGAAAAAGGTGGGTGAGGTCTGTGGGTAAAAATTAATTCCCATCTGGTTTTGGATTTTCTTCGGAAAATTGGTGCAAGAAGCGTGGAGTTGCTAACCATTGCTCAGACTTGTATCGCCAGTAGCACGATAACGATATTTATCAATGTTGTAAGGTGAATAAAAGCCTATGATTTGTGAACATTCCA
+
KNIJSJPSKJLKHJLKLNKNLJKHJJKKJPLOOOHNSLLSGIGHIMNLSQMSHSLIMMKSMKKLPJNLLMRLNMQJMKJMLSJKSOLKGPSQSLQKNQPJMIJKSJKKNSSKNJIMHHIEHHKQIJJNHPKNLSJKOMNONHSISSKPNJSJPMHMN<D?@<HISMMOJSHSSJJSIMLKLIKLQLJKONJJMMSOHSNOMMNKJJKOIMQNIGNCMHPJIIO=QKQIJGEIKSKSSJKIMMJDDDEHGGHKHMIHHJHLKPLJPGJHMSIOQQKJSLJ2222GHHKKKOSKILJHLLJNSIKMSLNIIKNMJSNSONJJIKLSLLKIINNIMQQNSSMKILSSNQMPIJNJJJJRLQNJMLJGNNPPOIKJHKMSIIRRIQMHJKSLLMNJNHKHSPIJKISQLSLOKPILMMSRKNONHJQNMHQHIHIHMMJFEFFFPJJSQSMPKKKLSKNSIOHG11011NSPSSLKKKMC>@?FNSKKIJKKJNIKLFEDE===>@><<=;:2112,,8139:99:>BE?DDE?????HBCHHINMPJLIKFHC?8;FDCCHILSHOSJKRJLJJHLMGGHIGEHGFIPSMKECBC?>>=>>>>?DDCDHFEEFJKKHG+)))*BGJHJJGHFGFFGHGKJJGGGFFFIGIKKPIMJGIJHHHG
@895_2WVZPS_4
GGAATGTTCACAAATCATAGGCTTGCCCCTTACAACATTCATAAATATCGTTATCGTGCTACTGGCGTTACAAGTCTGAGCAATGGTTAGCAACTCCACGCTTCTTGCACCAATTTTCCGAAGAAAATCCAAAACCAGATGGGAATTAATTTTTACCCACAGACCTCACCCACCTTTTTCAAGGCACAATCATTCAGATAGAAAAACATAATATTTACCTATAATACTTGTTTTACTCATTTGATTCCTCTTGGGCTACTATCGAATTCAACTTATCTTATAGTCATGTTTCCACGACATCATGAGGAACTAACTTATTTGGTATTACCAAGGGCTTATACAAGTTACCAATTTGTATATCTTCTTGGTTTCTTTTATCCTTTCGAGATAACGTCTATTGCGTTAGCGATAAGTCTTTCACACTACGTCTACTTATAAACTTGCACATCAGTTGAACTGTAAGATATTATTATATCTCTACTAACTCATCCTTCTTACGGGTGACTTACCCAGTCATTATAGATTTTGTAGTAATTGTACTTAATTAAATGTATCCATTTAATCTTTCCTTCACATAACTCCTTTTGAGAGCACAACTAATTCCTTGCACTGTTGATTAGACAGTCATACACAAGGCTATGTCTATAAACATTCCATGCGTGGAAATATTCAGATCTTGTATTAACCTTAGCAATACGTT
+
ABJJJKSJKMJC?8(97889;/,,**'$%%''(+..262,,/CGJNSNMKJILJKKSMJHOKKLMPIMSIJMRMSJSSSOMKMNLKNNSHKQRSSSPMIOIMOISSLOMJJILKSSJHGBCEENPSNMJIGIQJKMMKKJNJNMLKHLNLLOSSLISMSNJLLJSSNCEJHEKJJHILMMSSMMOLMKSGIJLILLNMKKILSIOSMPSQMKSSNSKNSSSSJSSOOLKMRQMNSSOKHKIMGMJHPKJKIKHIOPOMHLJOIGGJJJIJJMSSJNLILKKKSSSKGIPRJMISMJIIJJNSSLSOOSMNNMSRROMSMNRPSKHGGGHSOSSSSSRSSKPSMRKSKKSSLSSMLLLLNSMSMMJL9988=8<.*<6=JJHKPKLLJMHMJJSSJMLLJNSKGBINLSLKMKQLRSONNSSSOILOJSPSSSLKISOJSLKLQQMSOOLNSQMRMPNQSSSOSQKNQJQLSMSSHKOOILLJJLQOSKQJHIPILONPINJJLRMLMIIMSLJQSOOJLNIJHGILOPQQSLJJHNPSKSPSIJPQGHJJLSONINJINKPMLPSLLJA@;//EGHJGIRRNSNSKJMKSSOMSOIGJKLSKSNSJKSLSMNMNSNNSMKIHGNKLHKKJJHIGIHHPGIGGFECD9998665/,**)&###%+-&'&&&&&''')+,*+>ABBGLHGICBC99976(&%
@896_2WVZPS_4
GGAATGTTCACAAATCATAGGCTTTTATTCACCTTACAACATCATAAATATCGTTATCGTGCTACTGGCGATACAAGTCTGAGCAATGGTTAGCAACTCCACGCTTCTTGCACCAATTTCCGAAGAAAATCCAAAACCAGATGGGAATTAATTTTTTACCCACAGACCTCACCCACCTTTTTCAAGGCACAATCATTCAGATAGAAAAACATAATATTTACCTATAATACTTGTTTTACTCATTTGATTCCTCTTGGGCTACTATCGAATTCAACTTATCTTATAGTCATGTTTCCACGACATCATGAGGAACTAACTTATTTGGTATTACCAAGGGCTTATACAAGTTACCAATTTGTATATCTTCTTGGTTTCTTTTATCCTTTCGAGATAACGTCTATTGCGTTAGCGATAAGTCTTTCACACTACGTCTACTTATAAACTTGCACATCAGTTGAACTGTAAGATATTATTATATCTCTACTAACTCATCCTTCTTACGGGTGGGTTTCCCAGTCATTATAGATTTTGTAGTAATTGTACTTAATTAAATGTATCCATTTAATCTTTCCTTCACATAACTCCTTTTGAGAACAACTAATTCCTTGCACTGTTGATTAGACAGTGCAAGGAATTAGTTGTGCTCTCGTTGCTATGTGAAAGATTAAATGGATACATTTAATTAAGTACAATTACTACAAAATCTATAATGACTGGGTAAGTCACCCGTAAGAAGGATGAGTTAGTAGAGATATAATAATATCTTACAGTTCAACTGATGTGCAAGTTTATAAGTAGACGTAGTGTGAAAGACTATCGCTAACGTTCTGTCGAAAGGATAAAAGAAACCAAGAAGATATACAAATTGGTAACTTGTATAAGCCCTTGGTAATACCAAATAAGTTGACCTCATGATGTCGTGGAAACATGACTATAAGATAAGTTGAATTCGATAGTAGCCCAAGAGGAATCAAATGAGTAAAACAAGTATTATAGGTAAATATTATGTTTTTCTATCTGAATGATTGTGCCTTGAAAAAGGTGGGTGAGGTCTGTGGGTAAAAAATTAATTCCCATCTGGTTTTGGATTTTCTTCGGAAAATTGGTGCAAGAAGCGTGGAGTTGTTAACCATTGCTCAGACTTGTATCGCCAGTAGCACGATAACGATATTTATGAATGTTGTAAGGTGAATAAAAGCCTATGATTTGTGAACATTCCA
+
PLMJILMNSMSKSQOKSSKJPNKKNMGHGJPOLNJ=>000/1,++-.19;87668;;>@IJHQLNHMSMIJHFGNSKHKIMNKHOSJPISNJLLISISJJLRIGHKJOSLLKSIJBDCI3C??CLKGKMGKOMJLQLJJSLJHGGJLJPLJFKNOSSSLKILIKKILMIKSQOOONKKLLSMGHFIKLMRSKLLSPLJILPQNLMMMNJSKSQMKLSOQJSLIQSPLSQJQPMMKLPOOSLNKKSLNKNIKSNSIMLNPQNSMNSQJHKGIGILNNNOSJKLFIGEFILSQOSLSSLKHSJKHKJQNMPMLSSSLSHKMLIJJ554,++++,89ADJJSMLHMSNSLLPSONMKKSRNSMSOIOMKKJOIJGIQCA@AC>GIIDC812LQMKPPKJIOSONIMSIJSKQSNHHHSJJKJLKSOJNLLHGMLKKMNSLOJJSQHINSMMLMKSSJPJIJMSROILSPLLPJJLMQMHKLKJFFECC333EBBCFDFHDFB<<9740-*'%&''(*&:ADEEHGKFHEEFHNJSKIIHHGJIIKHHJHGQNFLIRJHIJEEFEEKLJRISKSPLGD::DFFEGFMHFFCB@64-****-1789:DIIGJHJMJJMHSOMKIEBCCABDCCDCC@B;=@???@<<:6533-***+'%%%%(*+,'%&&''(,0147:<=>??@@CDEEDEEDFCIIHI@?>>>DFFFEDBBAAA??<<;<<@>???>;975462228889@CABBAB?@CBGE@==AA?=<=@ACEEEFFEDECA=:<==?@ABDCBAA@@A@=>?=<<=ABC=<975420068775311121.)('%%&%''''))4689;<4556HEKJHDDBCFEDEGFE@>>>?@DCBBACBEFHFEGEDECB?=<0///00022223334441%$$$$&+.1456654444455567789>>?;>>>?>=;53222445///00999:::9<=>AACEEDGGGGFEEEEEEFHDEEDCBBA@>????@CCCDDDDDDDFGEEA?@AB>>?@ABEFFIIHGGGC@FDIIHJDDFB=?EFGJEHGFHFDEDGDHSPSKHHOIHKHEFFGGFFKMHFFEEDHDAFGBCEGFFIGGEEFHPDDBDCB?=>=>??=;5(((((21,*((+('(0:@BCEDDC@@?@@CBBA@?8885460///048:;<?@BADDDDDDDDFEFGGJJGFGGDDEDDDDBA@??>>==:;;<<
@897_2WVZPS_4
GGAATGTTTATAGACATAGCCTTGTGTATGACTGTCTAATCAACAGTGCAAGGAATTAGTTGTGCTCTCAAAAGGAGTTATGTGAAGGAAAGATTAAATGGATACATTTAATTAAGTACAATTACTACAAAATCTATAATGACTGGGTAAGTCACCCGTAAGAAGGATGAGTTAGTAGAGATATAATAATATCTTACAGTTCAACTGATGTGCAAGTTTATAAGTAGACGTAGTGTGAAAGACTTATCGCTAACGCAATAGACGTTATCTCGAAAGGATAAAAGAAACCAAGAAGATATACAAATTGGTAACTTGTATAAGCCCTTGGTAATACCAAATAAGTTAGTTCCTCATGATGTCGTGGAAACATGACTATAAGATAAGTTGAATTCGATAGTAGCCCAAGAGGAATCAAATGAGTAAAACAAGTATTATAGGTAAATATTATGTTTTTCTATCTGAATGATTGTGCCTTGAAAAAGGTGGGTGAGGTCTGTGGGTAAAAATTAATTCCCATCTGGTTTTGGATTTTCTTCGGAAAATTGGTGCAAGAAGCGTGGAGTTGCTAACCATTGCTCAGACTTGTATCGCCAGTAGCACGATAACGATATTTATGAATGTTGTAAGGTGAATAAAAGCCTATGATTTGTGAACATTCCA
+
KKLLJKMMOPOKRNIJOPJJNMKJKJSKNJLOSMJJJJHHIIIJIKIIJKSJFHHJIKGMF77LNKIGIHIKOMOSHGIIKLSIKNKKDJFCBAA@HJHHHIMIKJHQNLSSISSIMKHLJMIKOGGFGMINSLIKJIJKJPQKKLJLMSIHHFFFA8>=?EJLLSKQ@??;<<<=FHFGIJILKILKJSLQKKQMSSJLKLNIMJIHIMOJRKIFIJJIKKIFIKKJKIKIIHRKMMSLSKHKHFFFDCCCDFFEFGIGKGIEGJNOJOJNFLLILIIFIJGKHIMBAAABSNNJKSRNKLJMMKJJHKNKISLMKSJKQKNQISLLJKIIJJKISMMNSNQQROKJKKIEFGFISPSIKHGHNQOKLSHHKNIGLPSPLMSHHJMSJISPMNKINPIGJGLJLJISKLQRRNMKMMNJGJHJKLOKEHJKHHHGPMMIKMJLKLISJSMNSMQKKIJSLIIMLKKKLOLPHHSGHLJSNKMSIPMHHKJJHKJPJNNRMKKKJLKIFIIICELBGPLJLJHSSONJHLOKJSF@?BGFHMRKKIJKHFDGMHFHEGQMIQILIQSLLNLHKPLMLHKLJJGKJQKMPFGGGIJJLKNGFFFEGHEEFESNQJKJSKHJLSPNJPJHIGJLHJKSOQJSIHIJJIMOLSPSOMMKLLKS
@898_2WVZPS_4
GGAATGTTCACAAATCATAGGCTTTTATTCACCTTACAACATTCATAAATATCGTTATCGTGCTACTGGCGATACAAGTCTGAGCAATGGTTAGCAACTCCACGCTTCTTGCACCAATTTTCCGAAGAAAATCCAAAACCAGATGGGAATTAATTTTTACCCTTCACCTCACCCACCTTTTTCAAGGCACAATCATTCAGATAGAAAAACATAATATTTACCTATAATACTTGTTTTACTCATTTGATACCTATACAGGGGCTACTATCAAGTCAACTTATCTTATAGTCATGTTTCCACGACATCATGAGGAACTAACTTATTTGGTATTACCAAGGGCTTATACAAGTTACCAATTTGTATATCTTCTTGGTTTCTTTTATCCTTTCGAGATAACGTCTATTGCGTTAGCGATAAGTCTTTCACACTACGTCTACTTATAAACTTGCACATCAGTTGAACTGTAAGATATTATTATATCTCTACTAACTCATCCTTCTTACGGGTGACTTACCCAGTCATTATAGATTTTGTAGTAATTGTACTTAATTAAATGTATCCATTTAATTAAGTACAATTACTACAAAATCTATAATGACTGGGTAAGTCACCCGTAAGAAGGATGAGTTAGTAGAGATATAATAATATCTTACAGTTCAACTGATGTGCAAGTTTATAAGTAGACGTAGTGTGAAAGACTTATCGCTAACGCAATAGACGTTATCTCGAAAGGATAAAAGAAACCAAGAAGATATACAAATTGGTAACTTGTATAAGCCCTTGGTAATACCAAATAAGTTAGTCCTCATGATGTCGTGGAAACATGACTATAAGATAAGTTGAATTCGATAGTAGGCCAGAGGAATCAAATGAGTAAAACAAGTATTATAGGTAAATATTATGTTTTTCTATCTAGTTTGTGCCTTGAAAAAGG
+
PLMPOMROKOSLSSLPJSSKMSKSSLKSJOSSSSJGHGEILG?88EHINQLOMPLKHKJIKKIJMMRJSHHJLKHNMNNJJJLJQJRSKSMOMSSKSOLRJSLILILHLSACLSSSINJLEEJKJGOSMSMMNKDHMSHHDDFHGHLMKSORJSSILO=952-+'&$%%+7=?A@EEGHJSGJGIIJSMKOJQMHNJLLJSKINKOSSMPOSKNJOOSMPPSMNSLPSLPSMLNPKOJHF@5375(++%$%&&(&&&''&(''&&%%&&*+-./3466;6668889GHFIHJJMJMSLRKLISJSSKPNMOQSPSSRMOPMSMSSQOMONMMRKMIMSNMPSRKNKMNNSMIGJIKNGEDJEGHSJJOGF;9999NDGFGGDKMJJKLFFAIGOPRQKLKSKLLLLILSMONLIINIJHJNSEFEOSMSHMJLKSLSLSJJPHPOJOJLSMIJRNPMSJQMSMJMPSKLSIMSRSSKOSSSSMJPPSQPOMOILOMMORKPHJSQHSSJIOSSJJSORLSOJQLSDE?;;;<<FKGIIJSLKIKKIGGGRSKIMJJSONLSFKSLKNKQNKSHLMMNNHJLJHFFMHQSEEDCBEFEFFSIJLFFD?CB@ACB:;2276779@D>?>99899>>>?@AADCCCCEDEFFFGFEFDG@??@?@@BAAB?@??@A@@=>???@AJFGIKEDD@<GIFFDECDDEFDDEDDCBAAABCEGIGFFGDHIKHJINGIIKLEKKHGJILHDLBDEEDFHGGCBDDGFHJHGIHHIJSLDECCCBFHFHCB@?9<=>=;;;:983221/0./,/99<?@AA@====?BCACBBBBAAB@ACDC@>=<86/.---,,,,./+'%%%%&%&-/233112136667<AEE<<;;<<<:9:<;;;;;<<;9778:=?=<32++)($####$'*.05530/,-*)&
@899_2WVZPS_4
GGAATGTTTATAGACATAGCCTTGTGTATGACTGTCTAATCAACAGTGCAAGGAATTAGTTGTGCTCTCAAAAGGAGTTATGTGAAGGAAAGATTAAATGGATACATTTAATTAAGTACAATTACTACAAAATCTATAATGACTGGGTAAGTCACCCGTAAGAAGGATGAGTTAGTAGAGATATAATAATATCTTACAGTTCAACTGATGTGCAAGTTTATAAGTAGACGTAGTGTGAAAGACTTATCGCTAACGCAATAGACGTTATCTCGAAAGGATAAAAGAAACCAAGAAGATATACAAATTGGTAACTTGTATAAGCCCTTGGTAATACCAAATAAGTTAGTTCCTCATGATGTCGTGGAAACATGACTATAAGATAAGTTGAATTCGATAGTAGCCCAAGAGGAATCAAATGAGTAAAACAAGTATTATAGGTAAATATTATGTTTTTCTATCTGAATGATTGTGCCTTGAAAAAGGTGGGTGAGGTCTGTGGGTAAAAATTAATTCCCATCTGGTTTTGGATTTTCTTCGGAAAATTGGTGCAAGAAGCGTGGAGTTGCTAACCATTGCTCAGACTTGTATCGCCAGTAGCACGATAACGATATTTATGAATGTTGTAAGGTGAATAAAAGCCTATGATTTGTGAACATTTA
+
IJMMJRKIIJKKLOIKJMIINLJKJLSJJNRJLJH:8889NKKLJHRJSKLOIMMNQKOSPSPMISNMIFCBGINONMPKMSMLPNKLMSQMRSQHJMNJLIRNIKINMOJJLJMQLQMRQLOJJGHD<=<=LHHFJHSKKSSLSNSLQSPPKLDHF@G<?>FOLHNRQGHHKSKHHMIIRIOHFEIJOQMIPSSKQJLJJNKJMLPSNSSPLKJJSMMJKJLHJLLIJNLDDDDEHIPSSSKMOJKIJJGIKMHGIFIJKKJMJHJSSSLLIJSIMRKFIKKPNHIJSKJKSKMPKNIMLGKIFNJJJJOKNSOSKMJIMOPONLQLKLKQJHEEHLSOQIHMLJQSKJLKJRQMQKMLMLLOPLSMIKIHKKJQLLSNMKIDDEQRMSNSJLHMJSOLOLKLQNRNKOSLMISMNNKILLISSKLKLLJPOKKKJJMJKHKIHIMKHSMMSOSMMSMOJIOJSOPLNSMRMLKGEFOMSOLKJJPKOSOKJMQSSMSKJMESPSSJSLSMKIGEEOOKRMLNSQNHIHMNJMNKJILSNJSSOKOIH@>>?ABBDKJOOKLLKSKKNSNKSNLNNQSLSIMLKKJI865547??ABBBCFDEEJGGHIPJSMKHHIJHJNJSLLJILKQPLQIKIKHISHJJIHJSLSLLLPB@=7/
@900_2WVZPS_4
GGAATGTTCACAAATCATAGGCTTTTATTCACCTTACAACATTCATAAATATCGTTATCGTGCTACTGGCGATCCACAAGTCTTCTTTTGAGCAATGGTTAGCAACTCCACGCTTTTTGCACCAATTTTCCGAAGAAAATCCAAAACCAGATGGGAATTAATTTTTACCCACAGACCTCACCCCACCTTTTTCAAGGCACAATCATTCAGATAGAAAAACATAATATTTACCTATAATACTTGTTTTACTCATTTGATTCCTCTTGGGCTACTATCGAATTCAACTTATCTTATAGTCATGTTTACACGACATCATGAGGAACTAACTTATTTGGTATTACCAAGGGCTTATACAAGTTACCAATTTGTATATCTTCTTCGTTTGCTTTTTATCCTTTCGAGATAACGTCTATTGCATTAGCGATAAGTCTTTCACACTACGTCTACTTATAAACTTGCACATCAGTTGAACTGTAAGATATTATTATATCTCTACTAACTCATCCTTCTTACGGGTGACTTACCCAGTCATTATAGATTTTGTAGTAATTGTACTTAATTAAATGTATCCATTTAATCTTTCCTTCACATAACTCCTTTTGAGAGCACAACTAATTCCTTGCACTGTTGATTAGACAGTCATACACAAGGCTATGTCTATAAACATTCCG
+
ABBDDHJGAA@@SJESJMEFFDDCB@?@CEOINNIED?><<CDCDHRNSSRHJNPIENHAA@==::9==?+++&&&&&&++(('%%&'++01:=DDDGSGGGJDEED;:>@CDC@8766:?A@AAAAA8:;44>@JSJNKOPJJHJHSNHHF?@??KIA,+*******+2////12233<=@A;.A?<;<<=>?BACGGHGHHSPMMKGJIJF??@AAROSLSSKSSLRHKSNLIOQHHKOIMSOMSMSOSLSSLSHRKKFE@@==?ABHE=:86568==>CAB?>E===LNPRIKSLKIHRMIMFIJHISKSSMSISNOSJJKKMNJKLJSPRQMSNLFGJKGGJLOLQLOPLSSSROSSNLLJLSKMSIKIJKKGCC....474/.,///6;9:9800:<?CGHG<<;;:661.''''--78CDBACBBA?>?CEKMJHJIKLSSKSKJMKISSOMMMSLSLIMLNNKSPNSMSKOSSOMRMSPNPSMKSRKSKLISJNPNSINKLHIFA>;:771111116@C>>HKJOKSHJGHIJKNRRKLIIKNSSSMMPIIKJNKSLOSQJK@??@?JGLSJLLSSKHLJRJMHJMNLMLMMSSGPSIONORKIKGJSIIMNMKKIQSJKMJSKNSKPIHHHKSGIHNJIIJQSLMGGHG@?@?@FCCD?C20.
@901_2WVZPS_4
CCAATTTGTATATCTTCTTGGTTTCTTTTATCCTTTCGAGATAACGTCTATTGCGTTAGCGATAAGTCTTTCACACTACGTCTACTTATAAACTTGCACATCAGTTGAACTGTAAGATATTATTATATCTCTACTAACTCATCCTTCTTACGGGTGACTTACCCAGTCATTATAGATTTTGTAGTAATTGTACTTAATTAAATGTATCCATTTAATCTTTCCTTCACATAACTCCTTTTGAGAGCACAACTAATTCCTTGCACTGTTGATTAGACAGTCATACACAAGGCTATGTCTATAAACATTCCA
+
MSGIHMNJSLSLSLRLJSSMJPSRQSLSLMSIKBG>43445CCEFHNIGJGHHFGJLMJIHGHHL>OC:999NSMMIMOKIJSMJSRJKMGKSNPISJRPJSQOJSOSSSSSS===QSSPSLMSMSMJRNJKMKMOOJKMSSLJSQLKSKKJMMJLPSLMKSJMKNHEGGSJKKKNJFKSMJLHQOSRQKNKMNJFJIKISSJMLSJJIHGSIKJPKOOOSSOOMJKGIHIKJLSMSSSMOMSSLONOGJLOJKSSKSIKINKSJSMOKPRLIKKIIIJLIOILNKRJKSMKLGHMHHFFJLIJIIKIM
@902_2WVZPS_4
GGAATGTTCACAAATCATAGGCTTTTATTCACCTTACAACATTCATAAATATCGTTATCGTGCTACTGGCGATACAAGTCTGAGCAATGGTTAGCAACTCCACGCTTCTTGCACCAATTTTCCGAAGAAAATCCAAAACCAGATGGGAATTAATTTTTTACCCACAGACCTCACCCACCTTTTTCAAGGCACAATCATTCAGATAGAAAAACATAATATTTACCTATAATACTTGTTTTACTCATTTGATTCCTCTTGGGCTACTATCGAATTCAACTTATCTTATAGTCATGTTTCCACGACATCATGAGGAACTAACTTATCTGGTATTACCAAGGGCTTATACAAAGAATTACCAATTTGTATATCTTCTTGGTTTCTTTTATCCTTTCGAGATAACGTCTATTGCGTTAGCGATAAGTCTTTCACACTACGTGTACTCATAAACTTGCACATCAGTTGAACTGTAAGATATTATTATATCTCTACTAACTCATCCTTCTTACGGGTGACTTACCCAGTCATTATAGATTTTGTAGTAATTGTACTTAATTAAATGTATCCATTTAATCTTTCCTTCACATAACTCCTTTTGAGAGCACAACTAATTCCTTGCACTGTTGATTAGACAGTCATACACAAGGCTATGTTA
+
AABBCB@744451,+,1<=?BC@SNOJLRNSKMRKJLKPIIHHIJSGSHGKOIMKSKISIGIMKLIMHNJIHSKLRLHLEFEDEMLSNSMJQNJJMPMLLMJMKJJIKSSLHSSMKCBCC23::::;HGHRJJLKJMSPKLKKMJMHSJIMQLFJKIIMHLGIIFPGILKSNSHMMKSPJ:5JNPSKKONLJKILJJKNIJHLJIHSISSSMSSOSKKMLLKSSMJJIJSJLSSMKOSRLKNRFESQDMJMGGGEEFJJSPHLDDDEFHKJIKSKHKJIKNOJKKLOLKHGGIIIJOSSSKIN;;64444899;@BCCDGIMGIHMNJKKHJKNNIKJLHMJNSF;52-)''''*-0555;=EGIEEGFFFI??/.../////-+CDDCFHEGFGFSIHECCBBCDHHGIILIKLHFFHGMKGKKJLGGGEC??/.(((((-)''(-367557::EEEDCDCGIFFKLJKSIJLKINJMLSNKOLIHGIIPILILILKJLLJILJGJGJINNGHGDFKLEFKJKIKMLHIQHINSMLMHJIHKPMSOLGFFFGILGMIHJHHGICEG6))B?AABAF?>EELGHFGGOLJIOJIEGGGDCDB>>>;7777899CACEGFGONJMKJHGGFFEHFEDCB;7B@@98764/,'#
@903_2WVZPS_4
GGAATGTTTATAGACATAGCCTTGTGTATGACTGTCTAATCAACAGTGCAAGGAATTAGTTGTGCTCTCAAAAGGAGTTATGTGAAGGAAAGATTAAATGGATACATTTAATTAAGTACAATTACTACAAAATCTATAATGACTGGGTAAGTCACCCGTAAGAAGGATGAGTTAGTAGATATAATAATATCTTACAGTTCAACTGATGTGCAAGTTTATAAGTAGACGTAGTGTGAAAGACTTATCGCTAACGCAATAGACGTTGTATTAGAAAGGATAAAAGAAACCAAGAAGATATACAAATTGGTAACTTGTATAAGCCCTTGGTAATACCAAATAAGTTAGTTCCTCATGATGTCGTGGAAACATAGCTATAAGATAAGTTGAATTCGATAGTAGCCCAAGAGGAATCAAATGAGTAAAACAAGTATTATAGGTAAATATTATGTTTTTCTATCTGAATGATTGTGCCTTGAAAAAGGTGGGTGAGGTCTGTGGGTAAAAATTAATTCCCATCTGGTTTTGGATTTTATTAGGAAAGTGGTGCAAGAAGCGTGGAGTTGCTAACCATTGCTCAGACTTGTATCGCCGGTATTAACACGATAACGATATTTATGAATGTTGTAAGGTGAATAAAAGCCTATGATTTGTGAACATTCCA
+
KHOOSJIISKOIRLSIMLLONSSPKSSMLKJMLSKQHQKNSMSSLNJLJMSSJSEKJMNLSNNSJSNNFBFHORCLGNG>>/.,,,.6;>AEFGGACDGHSKKSKISOKNMRLKLINPPINQJMRIMGHOLSSKKOSKIIMPNSSSMKRKNNML?GF6>0'&&(+))(%%%%%%$%&(67:?BIFLLSKSIJJKHSJSNIQLPPJMIMQHSB@AB@843/--./00456*))))+EGLINEPSLGG?>>;;752--.6666559/)'''$$$$%'BBABSKLLMONNLMIKLSPLOPMMLSOSROSKKLIGSIOMLJOSLJSKNSCCCA@D=<<;<FEGQFCDDEESOIMGFGHHJJKNJJIFMNKNEF)))))).---0..-/033333<<<<<=>=>EHJIJIHKGGFGIFSJNCB@@7650/:<<=>?@CD@@@AAHISHHHIIESMIMMEC32222=@IJJMMJMHLHIJHGEGMQSKSGHEEGEGDD(((((679===@MEF7776((1()DKGDFGGICBA@>7<20/++-..833''''(((())'')33ADDEFGHGGFFGGSI@??>=>=>BFBBBEA,++++-+**((((()*+69BAAABEMIJN<<<<=ILQOHGLOICBCBBFG<><;;;?77***+,@@ACCEE<;;
@904_2WVZPS_4
GGAATGTTCACAAATCATAGGCTTTTATTCACCTTACAACATTCATAAATATCGTTATCGTGCTACTGGCGATACAAGTCTGAACAATGGTTAGCAACTCCACGCTTCTTGCACCAATTTTCCGAAGAAAATCCAAAACCAGATGGGAATTAATTTTTACCCACAGACCTCACCCACCTTTTTCAAGGCACAATCATTCAGATAGAAACCATAATATTTACCTATAATACTTGTTTTACTCATTTGATTCCTCTTGGGCTACTATCGAATTCAACTTATCTTATAGTCATGTTTCCACGACATCATGAGGAACTAACTTATTTGGTATTACCAAGGGCTTATACAAGTTACCAATTTGTATATCTTCTTGGTTTCTTTTATCCTTTCGAGATAACGTCTATTGCGTTAGCGATAAGTCTTTCACACTACGTCTACTTATAAACTTGCACATCAGTTGAACTGTAAGATATTATTATATCTCTACTAACTCATCCTTCTTACGGGTGACTTACCCAGTCATTATAGATTTTGTAGTAATTGTACTTAATTAAATGTATCCATTTAATCTTTCCTTCACATAACTCCTTTTGAGAGCACAACTAATTCCTTGCACTGTTGATTAGACAGTCATACACAAGGCTATGTCTATAAACATTCCA
+
SLISSKLSKJKMKKMJSLKJHKKSSKIKLFFSKDDB@@AB@>:4//0JHIIQKLHHHKJNIOMHOOIJSKGGLGLKNJSNSNKMKLSMSMSOIMJKJLSNJRSLKKLIPMOOPSOSSJNSKOPHNSISSSLKLJHMSSNNHEDMILKLQNINIIKROLIADA6KMLHHGIFGEQSJMKPQSSPOIOSOOOSLLOJKQSH?>>><641/(((()27;@BEDEIKPIMOPSKSKLSMLOO><;;<KPJKOMSKNMJQSSKKINSMMSOQJMKSMSNMLPNP=;;;;JJJSNNKLMSQSQJLNNLSSSSMKOPQSSRMLOKMJPLSLSOPSKKSONSLSRPSSKSOLNOSSOKIJPOSSQSKSHPKKMKE<?//77<9>7*@>EIIKSSKMRJNQLSSKMJSMLSOSNSIQSSGEHA?>>;9999JJKNJLMJLJILSSSLSMSMKKSSQKSNNQJNLQNSMOLLOLNMOQSMNLSSPLPSKJPIKJPRSMJNNSKOSKQMRJILFJIJIJLSJHOQQJOJJMJNQKJJSMLJKRFHIKSSKSJOJOIGSJHKRSIHGEFGHJHGIGSJMHIIHJAACCDKQJKOOKHA?AA9DMSOOJFJKSLLSSRSHJJSJLINMSNMMOMKHLSSPSBABAAAFBCDGMFFEFEDDDFDFFFFMIJJJ
@905_2WVZPS_4
GGAATGTTCACAAATCATAGGCTTTTATTCACCTTACAACATCATAAATATCGTTATCGTGCTACTGGCGATACAAGTCTGAGCAATGGTTAGCAACTCCACGCTTCTTGCACCAATTTTCCGAAGAAAATCCAAAACCAGATGGGAATTAATTTTTACCCACAGACCTCACCCACCTTTTTCAAGGCACAATCATTCAGATAGAAAAACATAATATTTACCTATAATACTTGTTTTACTCATTTGATTCCTCTTGGGCTACTATCGAATTCAACTTATCTTATAGTCATGTTTCCACGACATCATGAGGAACTAACTTATTTGGTATTACCAAGGGCTTATACAAGTTACCAATTTGTATATCTTCTTGGTTTCTTTTATCCTTTCGAGATAACGTCTATTGCGTTAGCGATAAGTCTTTCACACTACGTCTACTTATAAACTTGCACATCAGTTGAACTGTAAGATATTATTATATCTCTACTAACTCATCCTTCTTACGGGTAACTACCAGTCATTATAGATTTTGTAGTAATTGTACTTAATTAAATGTATCCATTTAATCTTTCCTTCACATAACTCCTTTTGAGCACAACTAATTCCTTGCACTGTTGATTAGACAGTCATACACAAGGCTATGTCTATAAACATTCCAGGAATGTTCACAAATCATAGGCTTTTATTCACCTTACAACATTCATAAATATCGTTATCGTGCTACTGGCGATACAAGTCTGAGCAATGGTTAGCAACTCCACCGTTACTTGCACCAATTTTCAAGATCCAAAACCAGATGGGAATTAATTTTTACCCACAGACCTCACCCACCTTTTTCAAGGCACAATCATTCAGATAGAAAAACATAATATTTACCTATAATACTTGTTTTACTCATTTGATTCCTCTTGGGCTACTATCGAATTCAACTTATCTTATAGTCATGTTTCCACGACATCATGAGGAACTAACTTATTTGGTATTACCAAGGGCTTATACAAGTTACCAATTTGTATATCTTCTTGGTTTCTTTTATCCTTTCGAGATAACGTCTATTGCGTTAGCGATAAGTCTTTCACACTACGTCTACTTATAAACTTGCACATCAGTTGAACTGTAAGATATTATTATATCTCTACTAACTCATCCTTCTTACGGGTGACTTACCCAGTCATTATAGATTTTGCTGATTAATTGCCCTTAATTAAATGTATCCATTTAATCTTTCCTTCACATAACTCCTTTTGAGAGCACAACTAATTCCTTGCACTGTTGATTAGACAGTCATACACAAGGCTATGTCTATAAACATTCCA
+
JNISLLQFGFGISSKONHNLHJMLLECDCCCDF<9555==99---AGGOKSHKHGHMIGLHHRNIMLHJILIHMNOOKKHQLNPKPMJHNNESSOJSLSQLNSSIPCHJABOSGJNOKSMLNEIIIKQSNSNKJINNSQKSSKHFHISQNJIIJSJNJKRMSSSKSKNJMQSKSIKMMIHB?>INONSSKSJISMSSSMMSSHHKPSSSSSQPSQKNJKIPKNNNNSSPLJNMSJMKRNNJIRPMMHQNSOSMSONQLJSJLSLONJJJSHFGLSJHAB@?@>>@CBLKJMSNMLLLSHGNDJC@@ACCGDGPSMNKKLPJISKJSQNISOILLQKNSJNPJMQROJSRMOSISJPOSHSKQSQHJKJJBBFJKJA@AF@JLIPSRNOSNNSNSNQOJSIJMSJIPFJPJGIJGINJKKKSROOSOSSMJSLLMJQJRSQSSMSORIMOMSLMNKNLJSSOKOPJOOMLIIONSPSLMLNKHHKLHOJOLMIGIOIA@@54,,+((((()+,..9:::HHIQOKMMSI?MLNJIHLFKSKLSOKLMNKJOMJKMMLIGOIKLSJKSSLJB@B77FFFBABJMGFCB9+*'%%&&';>@?AHGHJLHIJHGJIJNLRSGFDEDEJJIKOGHGGIGIFEFFEJGFFEDDFEHPMHEHHDFHEFFGFFKHFEDA94-,-01::;8999:CKIKHHGHKJJQISNMISSSSLLJIKSLKHMJPSRJKKLHHIIJGFIFFGFHKKLGGHEEDDEEGDB@67+**%%&$$%%&2ACB@@@<;7,)((+&&&())8;AHCFNGSISKISSKLIQIIIHISFINSJOSLMJHNIJKSRHGRNJKPKNLMSLPLMJOINKLOSMNNNMSKPPSSPILNLLNSSRNKSJJKMSPKSQQQOIMLGLRLKNONKPOMSSSSSNKQJNOSJGDGGICB@CDQKNIHLHJNMJLSJMMSLLSOSNLJKSSSSOLSKLSSSPSKNSMMSSLNSQSMSOSOSJSQSOPOQEDDDBGGHJJNKNHSMMSSLRMSNOPONIIKPGMIPNHQORJSHFDEEGINMLOJSSQSSNSMNJKPHINL=<<<,+++,AHIMIMSLJKSNSSSSRPKRPLSSOKSSRJKNRKLSSSLOKKGEGFGHIOMMSNSJLHLJMJNISQSLJKNSLSLNMISEEFIE=AB>;:85--@DFGJJNEE=:6570-$$$$%$()**)***++,->ADFJHIHHCCCFIMLJSILMSKH??GLHJHIIKLKKLKSSLKLMONMLKJPMKKHLLJMKLSJJIHN:777:=<<<=<=>ADNMKJIHJHJJIILIDDCCCGGHKILIGJ
@906_2WVZPS_4
GGAATGTTTATAGACATAGCCTTGTGTATGACTGTCTAATCAACAGTGCAAGGAATTAGTTGTGCTCTCAAAAGGAGTTATGTGAAGGAAAGATTAAATGGATACATTTAATTAAGTACAATTACTACAAAATCTATAATGACTGGGTAAGTCACCCGTAAGAAGGATGAGTTAGTAGAGATATAATAATATCTTACAGTTCAACTGATGTGCAAGTTTATAAGTAGACGTAGTGTGAAAGACTTATCGCTAACGCAATAGACGTTATCTCGAAAGGATAAAAGAAACCAAGAAGATATACAAATTGGTAACTTGTATAAGCCCTTGGTAATACCAAATAAGTTAGTTAGTAGATGTGCTGGAAACATGACTATAAGATAAGTTGAATTCGATAGTAGCCCAAGAGGAATCAAATGAGTAAAACAAGTATTATAGGTAAATATTATGTTTTCTTGAATGATTGTGCCTTGAAAGGTGGGTGAGGTCTGTGGGTAAAAATTAATTCCCATCTGGTTTTGGATTTTCTTCGGAAAATTGGTGCAAGAAGCGTGGAGTTGCTAACCATTGCTCAGACTTGTATCGCCAGTAGCACGATAACGATATTTATGAATGTTGTAAGGTGAATAAAAGCCTATGATTTGTGAACATTCCA
+
ONIMLLLLIKIKKJQPRJJKKLSKKHIJNSKLOSIMNGKHIJPNNMKJOIRSLJPPQMRLSQILHPLOIFFEB?HKJHLHIKPNIJM@;>1111112EEFNKONSKHMSPSONKSLJSNKOSSJFDEDCIOSKSSKSLSRSILHGGGRJSLJJKSKK?LBDHHJSNOIJIKLJJSGKSJE??KIJSSLSSNSSSLMLOMQPSKLJJKJLQSSPLNJOSJNSKQKJKKQJJLQIJPKNJHKGHDICCABBCFMIJHGIGGIFEFLNSLMJJJKHIMHIKMLHMIQSJSQHDB?:521/.0+'&&&&(CFEEHKSKMRSSIMKLSSSPQKKOIJKKJJHISLLINMCFG@,+++++++44.---.9>CFDCCADEFLIJHPSIGFIPNPRPIEFFHGSFFGEEDJSRSQJLLJGKKHJMLKJGOSLINKQIJLJGOGIHHILSKJIIE9211.*0004<?@JJMIGFKIGH2.,%$&'*6;79IIJSBDCD66663555MIHGEKLFDFEFSGKISQPSKSKGMHPOSG::::96666(((()<;<EJGGGHHMOKKPJHEGFGGOLGHGGDDDEEFE77777>?<6666767866667DCDEDFLOHMGHHHHLHGJKJMHIHJKJHPJKMPIMJI>????MMKJLOKLKHMK
@907_2WVZPS_4
GGAATGTTCACAAATCATAGGCTTTTATTCACCTTACAACATTCATAAATATCGTTATCGTGCTACTGGCGATACAAGTCTGAGCAATGGTTAGCAACTCCACGCTTCTTGCACCGATTTTTCAAAATCCAAAACCAGATGGGAATTAATTTTTACCCACAGACCTCACCCACCTTTTTTCAAGGCACAATCATTCAGATAGAAAAACATAATATTTACCTATAATACTTGTTTTACTCATTTGATTCCTCTTGGGCTACTATCGAATTCAACTTATCTTATAGTCATGTTTCCACGACATCATGAGGAACTAACTTATTTGGTATTACCAAGGGCTTATACAAGTTACCAATTTGTATATCTTCTTGGTTTCTTTTATCCTTTCGAGATAACGTCTCTTGCGTTAGCAATAGTCTTTCACACTACGTCTATTTATAAACTTGCACATCAGTTGAACTGTAAGATATTATTATATCTCTACTAACTCATCCTTCTTACGGGTGACTTTCCCAGTCATTATAGATTTTGTAGTAATTGTACTTAATTAAATGTATCCATTTAATCTTTCCTTCACATAACTCCTTTTGAGAGCACAACTAATTCCTTGCACTGTTGATTAGACAGTCATACACAAGGCTATGTCTATAAACATTCCA
+
ILILOISMLMOIIIQNPNJKPPJKLSHPSJILKKMIIJIJPRLJHHJNKSSSLHJMLOKOSKIMNMIGIHDDDDFSKHSAA>@@D77766**)))00/1111@:::::;;;;AD@10000=7-)))/>GHEDIGDA?9887888@;;3333332211/*3:<==:=445AHCHMQGD?=IGISHMLQIMONOJKLPPMMSKOMONQMISRLJKKMLSNSMLLSSPJOOSQLOMMOSPMOIJLQNKSKJOJHHGGHSKNLGSLHEFCCCHJHKLOMOONIIJKHIHJIHIJKPRLJKIMJKSMJHKKLLSRSJKNSLNJFHGGHSORSMKOSKJOIHJLLSMOKPOJSSQSPIIJLNLKLHHIONC<<<<LHMLSMPECHIHFKQE<<855,+++)''&$%%&''&%$%%%&'*2238=<CKDEFFF?=/.-,,,').///46569::NLOFNPGGFGFFE5220200.***,./14:<?@BBBBCEEEGENPKSFGA@>?==8600/+)*,,/9?@AGFGECA???><KNJLNSSJJLIILIJHSIJNOQKOJKJKIHPHIJQLKMKJHHKIKHFGGKKJJKIJKPIKOIHKISJMIKKKIJMKIKMLLPJKNIKDCEMJGGGGHIJIINHHHHGHGGEJIJHIDCDDFHHIHJGF
@908_2WVZPS_4
GGAATGTTCACAAATCATAGGCTTTTATTTCACCTTACAACATTCATAAATATCGTTATCGTGCTACTGGCGATACAAGTCTGAGCAATGGTTAGCAACTCCACGCTTCTTGCACCAATTTTCCGAAGAAAATCCAAAACCAGATGGGAATTAATTTTTACCCACAGACCTCACCCACCTTTTTCAAGGCACAATCATTCAGATAGAAAAACATAATATTTACCTATAATACTTGTTTTACTCATTTGATTCCTCTTGGGCTACTATCGAATTCAACTTATCTTATAGTCATGTTTCCACGACATCATGAGGAACTAACTTATTTGGTATTACCAAGGGCTTATACAAGTTTACAATTTGTATATCTTCTTGGTTTCTTTTTATCCTTTCGAGATAACGTCTATTGCGTTAGCGATAAGTCTTTCACACTACGTCTACTTATAAACTTGCACATCAGTTGAACTGTAAGATATTATTATATCTCTACTAACTCATCCTTCTTACGGGTGACTTACCCAGTCATTATAGATTTTGTAGTAATTGTACTTAATTAAATGTATCCATTTAATCTTTCCTTCACATAACTCCTTTTGAGAGCACAACTAATTCCTTGCACTGTTGATTAGACAGTCATACACAAGGCTATGTCTATAAACATTCCA
+
JSMKNSSKKLKJHSLLISHEG9877:8:83008;===>MPIMILLQLHJOSQRJNGKIPKGQPSNOKIQNSFFEEJKLMMHKIJMQKMMKOSSKSNNROSSSLOJLOMMSJLMLSKKIMJSKLSEJMKMLSJSMHOLSLOKMSPSLKLSKSNPJGLKLOMNNQNLGCDCCHGSSSRMNQIKPSOLHJMMPQSQSSKKSJMHFGGECDEGSSSSNSSNMLKRKKLSMSSLMISJJMNOSSMSOSPLMNMJKPNKIISJGGSSSPKSPPEDEDDIEGGJLSNOOMLKJKSHLSNHORLOSNILJKISSMGLHHSSMSSSSNORQJISGHSMOJMPMMHHIIGFJ>=::5/.--0(('''0224<<=EGHIJEE111-**)))),,;>FGNSIMPLPILIQKSNSQJSKSMRINJSFEF)((('(/0/8KJNOGHMIKMKJMJSSNJLILKMIKSOINKKGILLNLKLQNSJLJJSIKISJPGLKKNRHOOIMKLSSSKNMMMMSKMJJHHMSMSIBCLIDHFEKLNRMKKLJPOSMMKLGJLSIMJLHMIKISSLIQSILOLJIJMILJSSLJNSMISMHKHJIJNLNSJMHSIDNGFGGIJKSLSPNQKSOMOKIMLMKMMQNSQNJSKIKIMMRILIIJHIHKJFJIGGGFFEFGGIJJJGI
@909_2WVZPS_4
ACAAATCATAGGCTTTTATTCACCTTACAACATTCATAAATATCGTTATCGTGCTACTGGCGATACAAGTCTGAGCAATGGTTAGCAACTCCACGCTTCTTGCACCAATTTTCCGAAGAAAATCCAAAACCAGATGGGAATTAATTTTTACCACAGCACTTCACCCACCTTTTTCAAGGCACAATCATTCAGATAGAAAAACATAATATTTACCTATAATACTTGTTTTACTCATTTGATTCCTCTAGGGCTCAAATTCAACTTATCTTATAGTCATGTTTCCACGACATCATGAGGAACTAACTTATTTGGTATTACCAAGGGCTTATACAAGTTACCAATTTGTATATCTTCTTGGTTTCTTTTTATCCTTTCGAGATAACGTCTATTGCGTTAGCGATAAGTCTTTCACACTACGTCTACTTATAAACTTGCACATCAGTTGAACTGTAAGATATTATTATATCTCTACTAACTCATCCTTCTTACGGGTGACTTACCCAGTCATTATAGATTTTGTAGTAATTGTACTTAATTAAATGTATCCATTTAATCTTTCCTTCACATAACTCCTTTTGAGAGCACAACTAATTCCTTGCACTGTTGATTAGACAGTCATACACAAGGCTATGTCTATAAACATTCCAGGTGCTCCATCGGGAAATCTGGGATGCTTCTTGT
+
LLISNPOLSGPHHIGGEFIJSJSIONJHHGHGI@====SNNSRLJJHKMKJSKSOMNJSMLHHIJKPOSJMSKJLSGKSLHOHLNLOKMKJMLGHFFJMIIEFHKHNFSGS=9B99;IMOSJKNSFKSJJJILJSKSLIPKSHSEFJJF>2.+,-+*+-,,,,-94/1AEEPNKJSKGJSHNKIKJFIJJQLMSLQMSKJLMMSKNKQLPOKKLHSMIJKLMMSSSIMSOKOIKQSOGJE?=:755''&&$#"#%.-0??AEHFGFKHMKJIIGJHJJSOPNPJLGGHFNNOLOSMLSNJSPSRMMSSSSKLLMLSNOLSSJJMSQROSNSORJOSLSFIOLSQNSOHSLIJHPJ>===@E??=:899:CIJQKIMSINKJLPLGLHLMSSOSGJHSGIIJGKKJSKSLQMKKJIKMHKKLIPIIJKKOIKJKJOJOLKSSSSKMPSFOHH@8226:45556EGHINSHMOIIJNSOQKM>==<<>?>?BCEEJLJSPJOKSONQJIJRMOKNIOILMGJSHFKKOJKSIJHHJGKMGKLIINJNIFFFKKJOKIKJNMSGGILLHJHIJLLKKMSOKMKQSSSLIOIKNISJOSOJKLQJOFIHGDHFPQFIFIJHHHJIKNHHJHGGGHHGGHFHAAB@B@@98,,,,-;:-,++*)**),01**((((+5665))($#
@910_2WVZPS_4
GGAATGTTTATAGACATAGCCTTGTGTATGACTGTCTAATCAACAGTGCAAGGAATTAGTTGTGCTCTCAAAAGGAGTTATGTGAAGGAAAGATTAAATGGATACATTTAATTAAGTACAATTACTACAAAATCTATAATGACTGGGTAAGTCACCCGTAAGAAGGATGAGTTAGTAGAGATATAATAATATCTTACAGTTCAACTGATGTGCAAGTTTATAAGTAGACGTAGTGTGAAAGACTTATCGCTAACGCAATAGACGTTATCTCGAAAGGATAAAAGAAACCAAGAAGATATACAAATTGGTAACTTGTATAAGCCCTTGGTAATACCAAATAAGTTAGTTCCTCATGATGTCGTGGAAACATGACTATAAGATAAGTTGAATTCGATAGTAGCCCAAGAGGAATCAAATGAGTAAAACAAGTATTATAGGTAAATATTATGTTTTTCTATCTGAATGATTGTGCCTTGAAAAAGGTGGGTGAGGTCTGTGGGTAAAAATTAATTCCCATCTGGTTTTGGATTTTCTTCGGAAAATTGGTGCAAGAAGCGTGGAGTTGCTAACCATTGCTCAGACTTGTATCGCCAGTAGCACGATAACGATATTTATGAATGTTGTAAGGTTGAATAAAAGCCTATGATTTGTGAACATTCCA
+
MILNKNJOSSIKSJNIMLQOKISMNSJIHKIJSNSMIGJIHPMLKSKJKIHLSSSKSSLOOMSPLJOQIHSIPLJLJLJMSKQNSJHDGKSQQSSKLKGOKJGJLKPQSNNLLPLOKNJMMSII<;;;<LPOMJSSIMNSLKNMJSNSNLFPNDDDB344378;SSSSACBABHMHKKQJNIILINGISMSLNSMNSMRQLSJSSLLMNMSQPMPLSNSLNRHDIGSKMED443334=BFRLHDLNJKIIHFSHFFHIIJQMSSJIJLLJHIKSPNOJOGLLQMPSLHIKEGSNIJJSH??>=5()KFFDHKSKJRMONQOLMLKOKSSJLJNINKJSSSKSKOSSSSSLJRQINJMLSMNSPJISSSNSJJIHJHKRQOLIHKMKHFFFHLGFHGHLJKKHJISOSSKJINLSSMMNKIGKKIKKKSLGLRLRIIIHSHLORMMIMSMLORJNPIOSKLLKLJMHRLNSLKHGHFGMSNSPMIIIKIJIJIJIJJMKLMNKASSLQSMSHK99H99IHKGSSMPPLFGIMPKHA879=>@>>>88988888??==>BCCGHJIOJGEGDHFHHHILOJJMLKIFFGFGDEEFEJGFJFECDCCDFCBCDHKSJIGFFFIMIJJGFDDDGGFHMJLPLIPMJJRPISIKKSMOQIIILKJM
@911_2WVZPS_4
GGAATGTTTATAGACATAGCCTTGTGTATGACTGTCTAATCAACAGTGCAAGGAATTAGTTGTGCTCTCAAAAGGAGTTATGTGAAGGAAAGATTAAATGGATACATTTAATTAAGTACAATTACTACAAAATCTATAATGACTGGGTAAGTCACCCGTAAGAAGGATGAGTTAGTAGAGATATAATAATATCTTACAGTTCAACTGATGTGCAAGTTTATAAGTAGACGTAGTGTGAAAGACTTATCGCTAACGCAATAGACGTTATCTCGAAAGGATAAAAGAAACCAAGAAGATACAAATTGGTAACTTGTATAAGCCCTTGGTAATACCAAACAAGTTAGTTTCTCATGATGTCGTGGAAACATGACTATAAGATAAGTTGAATTCGATAGTAGCCA
+
JSJMSNSKOOJGFEEILJRPGHHHIKMMSHKLIKJJOKHIMKMMKJNIKHGMFHIIMPSSJMLKEDCDCIHMONHHGIIILMPGGF?7368567:::;BGLGHGFKIGGA@@;98'%%%%%&)*-../000GSKMLGJLQIHNSPLHLJGIIHGAD@6;444?BB@@@<;:;<6333DBCBCFFFLFMKMLJHHGCDKHGHHGKLLQMLLKKSJNJKLRMS=<;;>@AAADBBECCENSSSLRH1++,FIGILIFDEFGGKIIFGJCGDB@<;:9999999856778::77:<@@??/.@@@>@JIIHGHHKKJMLKHHKIJJOOKSKKOKOGHJHMLJIGNJGHINKONJIMLGHHFDEEFHJSQMKILCEEHFJIKJHFDEFNHKNLFDFDDGIIMHGJ
@912_2WVZPS_4
GGAATGTTCACAAATCATAGGCTTTTTATTCACCTTACAACATTCATAAATATCGTTATCGTGCTACTGGCGATACAAGTCTGAGCAATGGTTAGCAACTCCACGCTTCTTGCACCAATTCCGAAGAAAATCCAAAACCAGATGGGAATTAATTTTTACCCACAGACCTCACCCACCTTTTTCAAGGCACAATCATTCAGATAGAAAAACATAATATTTACCTATAATACTTGTTTTACTCATTTGATTCCTCTTGGGCTACTATCGAATTCAACTTATCTTATAGTCATGTTTCCACGACATCATGAGGAACTAACTTATTTGGTATTACCAAGGGCTTATACAAGTTACCAATTTGTATATCTTCTTGGTTTTTTTTATCCTTTCGAGATAACGTCTATTGCGTTAGCGATAAGTCTTTCACACTACGTCTACTTATAAACTTGCACATCAGTTGAACTGTAAGATATTATTATATCTCTACTAACTCATCCTTCTTACGGATTAGTGCCCCTCATCATTATAGATTTTGTAGTAATTGTACTTAATTAAATGTATCCATTTAATCTTTCCTTCACATAACTCCTTTTGAGAGCACAACTAATTCCTTGCACTGTTGATTAGACAGTGCAAGGAATTAGTTGTGCTCTCAAAAGGAGTTATGTGAAGGAAAGATTAAATGGATACATTTAATTAAGTACAATTACTACAAAATCTATAATGACTAGGTTAATCAGCCCCGTTAAGAAGGATGAGTTAGTAGAGATATAATAATATCTTACAGTTCAACTAAGATTATAAGTAGACGTAGTGTGAAAGACTTATCGCTAACGCAATAGACGCTATCTCGAAAGGATAAAAAAAACCAAGAAGATACAAATTGGTAGACTTGTATAAGCCCTTGGTAATACCAAATAAGTTAGTTCCTCATGATGTCGTGGAAACATGACTATAAGATAAGTTGAATTCGATAGTAGCCCAAGAGGAATCAAATGAGTAAAACAAGTATTTATGTAAATGTACTGTTTTCTATCTGAATGATTGTGCCTTGAAAAAGGTGGGTGAGGTCTGTGGGTAAAAATTAATTCCCATCTGGTTTTGGATTTTATTCGGAAAATTATTCGTGGAGTTGCTAACCATTGCTCGACTCTATCGCCAGTAGCACCGATAACAATTATGAATGTTGTAAGGTGAATAAAAAGCCTATGATTTGTGAACATTCCA
+
FHHMPLSSNIJGSOFLJOJMOLSNNSNHKSGHMIJSJGBAAAA>9:AADDGHNKLILIHRKKJLPPORKIHAAB@BJHKH@<<==@ACCEGISMJNMSHSSSHHMHJFD@@:;44,(''('*68??A.....BHFGJJRMIMPOKQMJJSNJF=<<<<HII@ISKSSSQLFKJKIKIHBCC7;222ACJN<<<;=AEEHKMS?;;=BCNLRJQJNNMSSLSKSNKNJOOSLSJIMSSPLSSEHLSSKNJQSMLB>//A?A88889443347332220-,-,--.AEFMSJMNIJSSIMIJMMSQSNJOKONMOSPNNOSJ88888NMKIQPIKJLIKKMLPSPSNPOSSJSSNMPISMRKSSRMSSIMO;;:;@FGMKLHIA63222GGIKILQKNLKSIFKFGJSSFFGFGJJIGKKKSSJSSSSSJQSSSSSFCCCDKJQSSMSHMMMPLKQLNKPQJSSSLKQLRMQRSSOSJJSCB2//888899:AA@@@B==><840)&&&&&&&')*+'''''')))GFHJISOPKMNSKJJKJSSMLJKJLIJLSNSLOPHHEHHMNKSJHHFGB@@77@GIGJISLMJNSSPNPRSIOHHIGKHSOKQNKGLSONRQMOOPNLGGHFGGGHGHLLEKMSRLIFD?@BECB@75650.:;<<<;;<?999<9:<<-))))4>?EGEGEHFCIFEHJGFCBBCCAAB@BDDCD@BDEFDECCA@A;;7766550**)(''&&&))*-+,/99==??2111111334478777667:?@@@?@??@CEDB:8621-)((&&&'*1122222550,,+++,,-*+***-./677988:;;98*(((&&')+,;:99<?ADDE?>>><@@??<:840,*)*('())()(''&%%%&'**-21657:A>B???=;;667*)***?==>BCEDBABB?@<===<=::;:;=??A@@@@>===>@DEBB@AA<;::9755567::<=>??CBBBBABA@@@?>=<;;;<=>=87761./+('&'&&&&(('((()3:=8:999;;;:9******12244457777766511002444331237868<>>AB@???>;:64566=>@AA@88555:8*))(()/11-.-(&%$$%%&),22345688:<<<::;;4434'''-,...*,,)(((('''),,.&%%%()&%&&&))))+-0457;<<=?@DECCAA@@65555<<=<<<;<<:;<
@913_2WVZPS_4
GGAATGTTCACAAATCATAGGCTTTTATTCACCTTACAACATTCATAAATATCGTTATCGTGCTACTGGCGATACAAGTCTGAGCAATGGTTAGCAACTCCACGCTTCTTGCACCAATTTTCCGAAGAAAATCCAAAACCAGATGGGAATTAATTTTTACCCACAGACCTCACCCACCTTTTTCAAGGCACAATCATTCAGATAGAAAAACATAATATTTACCTATAATACTTGTTTTACTCATTTGATTCCTCTTGGGCTACTATCGAATTCAACTTATCTTATAGTCATGTTTCCACGACATCATGAGGAACTAACTTATTTGGTATTACCAAGGGCTTATACAAGTTACCAATTTGTATATCTTCTTGGTTTCTTTTTATCCTTTCGAGATAACGTCTATTGCGTTAGCGATAAGTCTTTCACACTACGTCTCTATAAACTTGCACATCAGTTGAACTGTAAGATATTATTATATCTCTACTAACTCATCCTTACGGGTGACTTACCCAGTCATTATAGATTTTGTAGTAATTGTACTTAATTAAATGTATCCATTTAATCTTTCCTTCACATAACTCCTTTTGAGAGCACAACTAATTCCTTGCACTGTTGATTAGACAGTCATACACAAGGCTATGTCTATAAACATTCCA
+
MPILJOHNIJIHIIJMIQIGFEFEGDBEGHGIILKGN@>><<<:;<CJJHISINRRNJ:999;>21113::::::@@@B@@AABE::::;ILFKSHFGGSPLOMMJLMSKSLMSLHJRISSSNKJQHJMGKJKOJIMKLKSNSKSPJMJNQOQPKHKKGJILJJNQLOHGJKHNIJMSMIMSKPPNHJSOKPLSNJLSRSLSJOJJJLSONOMNSLPPOSNJQONONNJKKQOSSNSSSSSNSPSOOPSJMISQNOLHOKPJRSJH53335743565666=ABBAKKILHIJLLOMMMIMSSHJKLQJSOSQPQPNHKLIMJMSLNMKOKIKJNKJSQLKNKSSKNJNNOJSPKOKKSSLRNMNOSSPLG::?@CEHAEFCCJKJSMPLLPHMKKLNRLKLHMJHFED4101-----,,*--+())))-.0-...('''&()12222445BDDGKJIIJIMJMHSRNLSPJILSMSNLLOMKSOPISSI>>>;::9**))((('''(&)),&&%%%&FGMJLLOJJSOMRLPKKSKSSSOQKJPNLNLINDC?BABAFOSNIHSSSMBC=80(()BAADGSLSKSHDHJIEEIGHIMIILKSMJSSSSQSKMLJSDCCLQKPROSMMOKKPKSLSLMSKMFKIFHHHKLJKSIOSS
@914_2WVZPS_4
GGAATGTTCACAAAATCATAGGCTTTTATTCACCTTACAACATTCATAAATATCGTTATCGTGCTACTGGCGATACAAGTCTGAGCAATGGTTAGCAACTCCACGCTTCTTGCACCAATTTTCCGAAGAAAATCCAAAACCAGATGGGAATTAATTTTTACCCACAGACCTCACCCACCTTTTTCAAGGCACAATCATTCAGATAGAAAAACATAATATTTACCTATAATACTTGTTTTACTAGTTGATTCCTCTTGGGCTACTATCGAATTCAACTTATCTTATAGTCATGTTTCCACGACATCATGAGGAACTAACTTATTTGGTATTACCAAGGGCTTATACAAGTTACCAATTTGTATATCTTCTTGGTTTCTTTTATCCTTTCGAGATAACGTCTATTGCGTTAGCGATAAGTCTTTCACACTACGTCTACTTATAAACTTGCACATCAGTTGAACTGTAAGATATTATTATATCTCTACTAACTCATCCTTCTTACGGGTGACTTACCCAGTCATTATAGATTTTGTAGTAATTGTACTTAATTAAATGTATCCATTTAATCTTTCCTTCACATAACTCCTTTTGAGAGCACAACTAATTCCTTGCACTGTTGATTAGACAGTCATACACAAGGCTATGTCTATAAACATTCCA
+
KNKNMPLSIDC>>43*CKHFGISISNIEGRPFEFDELFBCDCCFDDFKNOROSIJSJHJLPMJKKNLSKMSHHIOLQKSSRHLIHSQQHOOHPHKGNISNSKLNSCED;;97;>@@DBCDEFEHJGSIQSOSKJKHSSKNJIIMSIMKIMSHKGA:::::BISDGE?>=9744@GIIKLKJOSMQOMNMNLGKKHJHISKKOSKMLOSLKJJSSMMMSIIMKJPOLRKRLNJIMB;8650/0(((('()))))*8:=?ILKSPNII;7767:AFGGIGEFFEEFFHMGLSNKJSNMPLJJNJKSJMRGLMSQPSJJKPSMJNJMDFMPJLHLNLHRJLLMKNMSORQSSMLSSSMJLPIPGGGGGDD@1/-.000/,++2+9CFJMSIPMHLOISNJGKJLJJNIONKKJJHJGJINHHSOSSLHIPLLQILLLKMHSJSKMMNSSHHHMIONKJJMJSKSKJNDDEFISSMHJLJKEBCGA@?@@DDFA=;<<JHSHHHIGROILLQPLO??JKKLIOJSQMJILHOKLSQQJLKJHSLMSPSSMIMSPJKHMHIHFEIEFKJGSIJSKRQFKOCCJILIHILPOOMSSLJKKHEGFDGGGFDKIKMJOLKOLOLJOPSLLRHJIIHLIJKLIPIJLIKIGGGFIHEGEEIIGJIJIKL
@915_2WVZPS_4
GGAATGTTCACAAATCATAGGCTTTTATTCACCTTACAACATTCATAAATATCGTTATCGTGCTACTGGCGATACAAGTCTGAGCAATGGTTAGCAACTCCACGCTTCTTGCACCAATTTTCCGAAGAAAATCCAAAACCAGATGGGAATTAATTTTTACCCACAGACCTCACCCACCTTTTTCAAGGCACAATCATTCAGATAGAAAAACATAATATTTACCTATAATACTTGTTTTACTCATTTGATTCCTCTTGGGCTACTATCGAATTCAACTTATCTTATAGTCATGTTTCCACGACATCATGAGGAACTAACTTATTTGGTATTACCAAGGGCTTATACAAGTTACCAATTTGTATATCTTCTTGGTTTCTTTTATCCTTTCGAGATAACGTCTATTGCGTTAGCGATAAGTCTTTCACACTACGTCTACTTATAAACTTGCACATCAGTTGAACTGTAAGATATTATTATATCTCTACAGTTCAACTGATGTGCAAGTTTATAAGTAGACGTAGTGTGAAAGACTTATCGCTAACGCAATAGACGTTATCTCGAAAGGATAAAAGAAACCAAGAAGATATACAAATTGGTAACTTGTATAAGCCCTTGGTAATACCAAATAAGTTAGTTCCTCATGATGTCGTGGAAACATGACTATAAGATAAGTTGAATTCGATAGTAGCCCAAGAGCAAAATGAGTAAAACAAGTATTATAGGTAAATATTATGTTTTTCTATCTGAATGATTGTGCCTTGAAAAAGGTGGGTGAGGTCTGTGGGTAAAAATTAATTCCCATCTGGTTTTGGATTTTCTTCGGAAAATTGGTGCAAGAAGCGTGGAGTTGCTAACCATTGCTCAGACTTGTATCGCCAGTAGCACGATAACGATATTTATGAATGTTGTAAGGTCAATAAAAAAAAGCCTATGATTTGTGAACATTCCA
+
JHKKKKPKMPSNRKLGDF944....99FHFGGGDFDFHLHKJIJIMGLSJRJJJMPSJMNJILLLJOJIKFGHGIOLJSIKKRKJRMLKSMOONSLLOKSSJOQOLLJJKQOQKSNLSNSSMOCGSIRSNPSQSMIKJHNMLSSISSKONPIILINSSOSLLGOKSGMSPOQSKKLKSNSMSSNSNOPLKJKNMKKKSSMOMJSKPSSSSSMLLMSSLLSLKLRNMMSMMLSINSOMSNLRKKQSSISSNHFIHSLSMJNOJRPRIHBDCEDEEEGLNNILJLOIKHHIIQKRLSMPKIIGIJJOOSSPSMNNJSNIKSLLJKLNOSNMPKSOIOSIOLMJQNLNI300?01EFGLSSSSSLNSMOLSHGEFFNMJKJNSNMJLHLEA888QLSPIMNLOLNPOSMKDNMPKKKJNCLISKSLKMMNKNJIJJMHGHIKMIMMJJJQPSKLSNNMSMLSSMLONKMMSQIIPKMMNJRSOHIGIGILHSGSGIGGQIJIKG@CBCBFA@>@AABCHIFEBBDDEFMHHHFEEDBBBABCCBBCCAADCEEFECB?CEGEDDFFEGIFCCFEFII@<;,+++-55;<<>?662/02..,)((()+1100-+++)*''()*+'&&%%((*1***12430010..--23865555:>?@@@??>>>@ADFFEEC@>=96544333357973332.,(%$#"##&(,,,,,223667650,+**664445666778:;;>CFF<;9:;=>???@ACCDEFHGFHC>ACAHIHFEHEEGSJGJHHED@@>==CDGLNHDDEFCECCDDEDFDGIHJIEBBEFCEE>>??A=DDDDEFCA97678=<=>>?@AA@;;;::::6432/.,++,,--.89:99:8766788965556=@?@@@@BBAA@@@CABCA?655470...-//...0:<;:9860,***,,---0133358
@916_2WVZPS_4
GGAATGTTCACAAATCATAGGCTTTTATTCACCTTACAACATTCATAAATATCGTTATCGTGCTACTGGCGATACAAGTCTGAGCAATGGTTAGCAACTCCACGCTTCTTGCACCAATTTTCCGAAGAAAATCCAAAACCAGATGGGAATTAATTTTTACCCACAGACCTCACCCACCTTTTTCAAGGCACAATCATTCAGATAGAAAAACATAATATTTACCTATAATACTTGTTTTACTCATTTGATTCCTCTTGGGCTACTATCGAATTCAACTTATCTTATAGTCATGTTTCCACGACATCATGAGGAACTAACTTATTTGGTATTACCAAGGGCTTATACAAGTTACCAATTTGTATATCTTCTTGGTTTCTTTTTATCCTTTCGAGATAACGTCTATTGCGTTAGCGATAAGTCTTTCACACTACGTCTACTTATAAACTTGCACATCAGTTGAACTGTAAGATATTATTATATCTCTACTAACTCATCCTTCTTACGGGTGACTTACCCAGTCATTATAGATTTTGTAGTAATTGTACTTAATTAAATGTATCCATTTAATCTTTCCTTCACATAACTCCTTTTGAGAGCACAACTAATTCCTTGCACTGTTGATTAGACAGTCATACACAAGGCTATGTCTATAAACATTCCA
+
IKMKIKKKLMIPIOJPPMNMSSOSSKISKSNJOJJLFHIIHSJFEHHKKQOSQJNSSRRMMNKJSSLMSSIGKIIJSMOMKKJJSOPKJNROSKJJNNIISSSSMJJMSSNSKIIOHROSSJMGFFLSNPSNOIHLKNPSQMSLMGJLSJOSHSNQOSNSQMAJIGLKJPSORPSHHLHFSNOJRPPSNSMSKNKHSLIJMISPPLQPSJJPKSRNPLLSSSOIKORSSOOJSSSKLSNNIMFMSSJJF@;<<==AJJLPNLSJLOMKSJOKLJMKSQFEDEDEDCCERIJJHSSOMOIRLNKLNKOSSMJORJJIKLOSPKLMSNIMLSIKLJONPLISSSMOOSSSSSSSRSSMSOJSSSNHLJJKIH=;=>:/.))()+56EHMMHIFEKNMJIMOJLOHKLRSPSNKNSSLKMSSSJSLSMILGOKGIIHNSMOKSLJSSOSOLKLOLIKONPQNLMLSLRQSOSPSSQISONSKKLNOIJHKSMKSLQIJJSLQRLJNIJJPLLSLSKSLJLIKNISSNHIJHLHQOOQGLMSOKOLNKIJKIIJPKSLSILLHLIHGFJJSLMKQMOSQMPLOGJJHJKPJKSSSKLJLLNJPPMNSLQOPSJPJNJLQJNOSSSRMKKJILJOIIHIJOOKKPKKKJHJPHGIFGHHFJPHLIJ
@917_2WVZPS_4
GGAATGTTCACAAATCATAGGCTTTTATTCACCTTACAACATTCATAAATATCGTTATCGTGCTACTGGCGATACAAGTCTGAGCAATGGTTAGCAACTCCACGCTTCTTGCACCAATTTTCCGAAGAAAATCCAAAACCAGATGGGAATTAATTTTTACCCACAGACCTCACCCACCTTTTTCAAGGCACAATCATTCAGATAGAAAAACATAATATTTACCTATAATACTTGTTTTACTCATTTGATTCCTCTTGGGCTACTATCGAATTCAACTTATCTTATAGTCATGTTTCCACGACATCATGAGGAACTAACTTATTTGGTATTACCAAGGGCTTATACAAGTTACCAATTTGTATATCTTCTTCATTTTATTTTTATCCTTTCGAGATAACGTCTATTGCGTTAGCGATAAGTCTTTCACACTACGTCTACTTATAAACTTGCACATCAGTTGAACTGTAAGATATTATTATATCTTACAGTTCAACTGATGTGCAAGATTATAAGTAGACGTAGTGTGAAAGACTTATCGCTAACGCAATAGACGTTATCTCGAAAGGATAAAAGAAACCAAGAAGATATACAAATTGGTAACTTGTATAAGCCCTTGGTAATACCAAATAAGTTAGTTCCTCATGATGTCGTGGAAACATGACTATAAGATAAGTTGAATTCGATAGTAGCCCAAGAGGAATCAAATGAGTAAAACAAGTATTATAGGTAAATATTATGTTTTTCTATCTGAATGATTGTGCCTTGAAAAAGGTGGTGAGGTCTGTGGGTAAAAATTAATTCCCATCTGGTTTTGGATTTTCTTCGGAAAATTGGTGCAAGAAGCGTGGAGTTGCTAACCATTGCTCAGACTTGTATCGCCAGTAGCACGATAACGATATTTATGAATGTTGTAAGGTGAATAAAAGCCTATGATTTGTGAACATTCCA
+
KILMSJLQSNLSNORQOSPISSSOPSKJMMMNSNMLHJJJLLJLOSKMKSSMKHINNIJHINJJKKILJSGHGJHLSIPEHHRLNJSMNPSNKOLOLOPNOPSLNNNSSRQSOSOMRMSOEDMJNPKMMKSSLMJFIIMJIJIQMLISSQSSSNRJSSNMLRLMPOBIKSSKJLSLQJJGSNLLSSPLLOJJPSMOILSPSLHKKJKLSMLSNQSSMSOMMSJHSMKNLJLNSNSSJF3221114212995458=><<@CS@?==>?<<<==FSKLINHIKHJHHGHGFGGDFGKLRKKSHKLJPLOOSMMKNJSOSJLSGCCBABKJKMLLHIGJMQKNSSSKMLSSOOHKLLISOPMSNOSMOQJHD5*))()*++++-//5@EHHKCDFGGFHGIJNGHHFKLIJIHIJNGRKGFHHFJHNIKNJKLHMHG@A0/.,55:;::CD@@@JOLLNILHLKLOLLSKLJKREIEFGEFHEECBBAA@BBD:::32334DFDC@>7+((((BCABDFHLGFDEFDDDFIKMIFFE@AAGEGIFGGEFIKDHEEDCIIHIIDEGFFHHHFHHGFDEED<=:;98401ACFEGFGHEGLIKKIMMOLPSGHHGHHLIJJFMADA@BB==???EADEGGHHDFDDHFCBBBD?<655:;??@CA@@>>==?BDGDA;:::88863//-))-*(%%'(*,-0246665443222223454.,+(''''(245668;;<<<<=>=>>BFBA@@@EDDEHGFHFEEEDAAA:753556-+))'(3568886566;49::;FEA>=<<88978=<==<=B?=FFCGMMGHHDEKFFHIOMGIGFDEDDGKHDFGGIFGGGEECCAAC??@>?@@=<<<<;7789:CDCDEGEIGECABABDECDCBFEGEFDDCDCDEECCABCDBCDCEGLKJSGLECDDCDDFEDCBBBCDCEE
@918_2WVZPS_4
GGAATGTTCACAAATCATAGGCTTTTATTCACCTTACAACATTCATAAATATCGTTATCGTGCTACTGGCGATACAAGTCTGAGCAATGGTTAGCAAGCTTCCCACACTTCTCTTGCACCAATTTCCGAAGAAAATCCAAAACCAGATGGGAATTAATTTTTACCCACAGACCTCACCCACCTTTTTCAAGGCACAATCATTCAGATAAGAAAACATAATATTTACCTATAATATCTGCTTTACTCATTTGATCCTTCTTGGCTACGGAATTAAACTCTGTTCTAGTCATGTTTCCACGACATCATGAGGAACTAACTTATTTGGTATTACCAAGGGCTTATACAAGTTACCAATTTGTATATCTTCTTGGTTTCTTTTTATCCTTTCGAGATAACGTCTATTGCGTTAGCGATAAGTCTTGCCCACTTCGTCTACTTATAAACTTGCACATCAGTTGAACTGTAAGATATTATTATATCTCTACTAACTCATCCTTCTTACGGGTGACTTAACCCAGTCATTATAGATTTTGTAGTAATTGTACTTAATTTAAATCTATCATTTAATCTTTCCTTCACATAACTCCTTTTGAGAGCACAACTAATTCCTTGCACTGTTGATTAGACAGTCATACACAAGGCTATGTCTATAAACATTCCA
+
GKSOSSNJMLSIGKLSOPHIGCCCCECCB99@??<;;;;8431+++077?ASCCCIMJMHSLJLMSSSKSPJJINKJKFAB87777AB?@@97785,,++*(**()----,,*)+.0:BA@>=<=/76689CCDCBCDDCFJIGIPLGPIMJRMKJEF;899788905('''&((****+.?@@BJLGIIGNJGIEFG=<;;:9899970/13=?DCEDFEEDC<==<=>>>?A@===<=?><<BBC@?=8771112//,'%%%%%$&&(01.--,0+++.../445GFHHKHSLNLFFGHHGKSKPPRKKLORPSLSI<<=8//:856668DEHNLNLOKGLMA<99=89LDEHFHHLEFFGIME@@=6555<7=;<;<:>?CDFGCFGHHOPJJIKGHKBCCBBHFGEGFGFFEDE>>>*&''&'*)&&&()*--99:ADEIJIFFEKMMIGCKIHHHHKFJ;9898779)())*899:9;97778;;-**+++-,-5))1112;;;;:888EEFFGC@BA@A54447>A?FAA@AABG877758788=2/344....+++,0.030/00.365//;<@==>?=<;:9/-23366787;?CDKHGIISMSQNHRKJSRKQJJHMGHHJGJHIGCAAABEGKJFHJIKHFFIKP>>=445
@919_2WVZPS_4
GGAATGTTTATAGACATAGCCTTGTGTATGACTGTCTAATCAACAGTGCAAGGAATTAGTTGTGCTCTCAAAAGGAGTTATGTGAAGGAAAGATTAAATGGATACATTTAATTAAGTACAATTACTACAAAATCTATAATGACTGGGTAAGTCACCCGTAAGAAGGATGAGTTAGTAGAGATATAATAATATCTTACAGTTCAACTGATGTGCAAGTTTATAAGTAGACGTAGTGTGAAAGACTTATCGCTAACGCAATAGACGTTATCTCGAAAGGATAAAAGAAACCAAGAAGATATACAAATTGGTAACTTGTATAAGCCCTTGGTAATACCAAATAAGTTAGTTCCTCATGATGTCGTGGAAACATGACTATAAGATAAGTTGAATTCGATAGTAGCCCAAGAGGAATCAAATGAGTAAAACAAGTATTATAGGTAAATATTATGTTTTTCTATCTGAATGATTGTGCCTTGAAAAAGGTGGGTGAGGTCTGTGGGTAAAAATTAATTCCCATCTGGTTTTGGATTTTCTTCGGAAAATTGGTGCAAGAAGCGTGGAGTTGCTAACCATTGCTCAGACTTGTATCGCCAGTAGCACGATAACGATATTTATGAATGTTGTAAGGTGAATAAAAGCCTATGATTTGTGAACATTCCA
+
OSSMRJNONJSINNMJSMSJNMNSOISIJKJLJMPOSLJJINJPQSKJSQHSKJSSM@?@?@N66655556HHIJSNLOJLQNSNMKJDLQNKRJOMLOLNPSILMMNKNSSNKSJIJKKNQOISHMSKMISSRINHKMLJSSSKLPNNMJJKIIJHBDBCCIOLKRSQSLJMLLJJLLRNQKJOJSSSKSGKOSNHJOJKLJOIQHSSSSSSJIHKQJB@?2//////1@@@CHHKLIOQPFJKHGGHHIGLJGIHGIILKPBED99>>>;<=>?MSPJLQJNLMSE?A?ABAAACCEBDEIPKNKILJMKKILNKPPIKMNLPSKPLKIHIJGHLHSNMISNLQRJKJKOJMKJNRSIHJGGRJMSMNJGIGFPOHHIHOINIHNSNRKKEFEAAC@>?=<=@ABGGLKKOHNJILMHGGGIKLPMJHHKNJJKGHEGNLKMOMKNJMKSSSKSILSSKIFIKGSMLKKNPSKGFJQILSMOJSOQOGILJ:::922238AAKSBBB@CK@@D?@NSPQSOSPNMIJIJNMOOJHJHGFDHJ22222@=@GIFDDDFHIKGKMMHHJFIGJMJLIHHGFFJIJHHEBACABBBBLIMFCDBBBAABDFFMRMIHIHHHGJKKGJGEGGILIKHINJMMSHHGHIHHKOLLJGFHGFIJ
@920_2WVZPS_4
GGAATGTTTATAGACATAGCCTTGTGTATGACTGTCTAATCAACAGTGCAAGGAATTAGTTGTGCTCTCAAAAGGAGTTATGTGAAGGAAAGATTAAATGGATACATTTAACTAAGTACAATTACTACAAAATCTATAATGACTGGGTAAGTCACCCGTAGAGGATGAGTTAGTAGAGATATAATAATATCTTACAGTTCAACTGATGTGCAAGTTTATAAGTAGACGTAGTGTGAAAGACTTATCGCTAACGCAATAGACGTTATCTCGAAAGGATAAAAGAAACCAAGAAGATATACAAATTGGTAACTTGTATAAGCCCTTGGTAATACCAAATAAGTTAGTTCCTCATGATGTCGTAGAAACATGACTATAAGATAAGTTGAATTCGATAGTAGCCCAAGAGGAATCAAATGAGTAAAACAAGTATTATAGGTAAATATTATGTTTTTCTATCTGAATGATTGTGCCTTGAAAAAGGTGGGTGAGGTCTGTGGGTAAAAATTAATTCCCATCTGGTTTTGGATTTTCTTCGGAAAATTGGTGCAAGAAGCGTGGAGTTGCTAACCATTGCTCAGACTTGTATCGCCAGTAGCACGATAACGATATTTATGAATGTTGTAAGGTGAATAAAAGCCTATGATTTGTGAACATTCCA
+
KMSRQKNJSMOKMLKSSOIRSJSSQNSOOJKSLOKSLNMJKKSKJMJKLLPHED7<922224B??@??>>?JNIOLJJGJIIQPMLKHCSSNKLKHSSLKMOGJGSMQSSSKMJKSMRQNLSLJMILSMJLMSMMJMNKLDFCCCDDJJIJMJEENF=D/)))))/+++*+33444556EOJJIINLQPIJKPKNNDBBBBSQMMQSLSNSNSQLKSSSLOLSIIMMIJIKKSHKRMMLNCHGGGIKJGHFGFFGHIHSPIIHNGJLSNOSKRJSSSIGHEBC8@:;@;CKSKMSMKSNORIMKKJNLOOLJPIMJRLPSSLSPMLIHJNMSKIISFOPMOSSJIKSOSILLMLSKIPJLJJLOKPLPMJKJIIPSOPPSLIHIJPLNSJDDEDDPKGAGHBNLMSNJLSSKISSNSASNSOOPSJOSJKLPJOOMSHSLQPKSSMOQSHSOSKMPKKINRKOJJMPJLSLSSLG=L@LOLOLSOKNPSNNNMLLKLSKJLSKSSPJHHD88?89KIRSSLSOPPSILSMOMSNLEMLLKLJNAC?=569>?989@ALNKSJSSSISSSLJKLMKMJPRNONPNPHKKMQSMRMJJLIJIIILNNMLMSNSNIJMOOKSOKLLMSKJLNNILJJLLQJSSHLJNLSSSRQLHMKSPNR
@921_2WVZPS_4
GGAATGTTCACAAATCATAGGCTTTTATTCACCTTACAACATTCATAAATATCGTTATCGTGCTACTGGCGATACAAGTCTGAGCAATGGTTAGCAACTCCACGCTTCTTGCACCAATTTTCCGAAGAAAATCCAAAACCAGATGGGAATTAATTTTTACCCACAGACCTCACCCACCTTTTTCAAGGCACAATCATTCAGATAGAAAAACATAATATTTACCTATAATACTTGTTTTACTCATTTGATTCCTCTTGGGCTACTATCGAATTCAACTTATCTTATAGTCATGTTTCCACGACATCATGAGAAACTAACTTACTTGGTACTACCAAGGGCTTATACAAGTTACCAATTTGTATATCTTCTTGGTTTCTTTTATCCTTTCGAGATAACGTCTATTGCGTTAGCGATAGACGTTATCTCGAAAGGATAAAAGAAACCAAGAAGATATACAAATTGGTAACTTGTATAAGCCCTTGGTAATACCAAATAAGTTAGACCTGGAAACATGACTATAAGATAAGTTGAATTCGATAGTAGCCGAGGAATCAAATGAGTAAAACAAGTATTATAGGTAAATATTATGTTTTTCTATCTGAATGATTGTGCCTTGAAAAAGGTGGGTGAGGTCTGTGGGTAAAAATTAATTCCCATCTGGTTTTGGATTTTCTTCGGAAAATTGACGTTGGAGTTGCTAACCATTGCTGCAGCTTGTATGGCCAGTAGCACGATAACGATATTTATGAATGTTGTAAGGTGAATAAAAGCCTATGAATTGTGAACATTGCC
+
JFSKQRLDNMQNPSKOSSIHLNJPSNKOJRSLJIGIIILHKJPSHHLSONJSSJPOSQSLSMLQIMISIJILIKIJSMJLMJKSLJMHOJRNSRNSIIPNJPIJIJJLSSNSKMNLLSJS@CLIGRNSMLSNNSISOJQNMKKQHIMSNLNKIIJLSOJIKSSMRJMIJOMKSOOIKMC@ACBCJINSKKSJSSMKSORKKKJJKKHQSMPMSLKMKSPLKLJSPKNNJKMSLPOSSQRLQHLLGJEIIF<<BBDE;;BBB.....366889ABBGEDDEHIIKHHINJKKIJSPRLLKJMJHLLOSSLILMSKLMKKPSK,****JF84444SJQJNMLNNKMMLNLQLNSOSLPIPSMKNMRSKLJJGHKMSPE>CDE4445IJLJJIHKLIJJJLMMJJNJIFEHGJGDEDDEFKHNSIJJIJIIKIIGJGHHHMMIMMHB>>>?>:;DB>9:>>968DADDFCDD?>;2/.*''((0/1776779977414)''(('&%%$$$$%()+,,-.013489<<9899;9888880////530,+&&'&&&'*-/1235667<?A@@@@@@@=;<?@@AACDFDECBABBCDFGGCBCBC@CBCCBCDCEBFCEF@?BDCDBCDDHGFDB=<<;<<<<A?7<;:<>>;888;44:78<>@??BCA?A;<<IF@A?954110//.+('&%&&'+0334)()))>>==7,+('&%%%&%%%$$&&()/01367645556<:9::<@?>?>=<<<>@@@@@??@@@@A?>?=<;9::85/*''&&'().+,,'''
@922_2WVZPS_4
GGAATGTTTATAGACATAGCCTTGTGTATGACTGTCTAATCAACAGTGCAAGGAATTAGTTGTGCTCTCAAAAGGAGTTATGTGAAGGAAAGATTAAATGGATACATTTAATTAAGTACAATTACTACAAAATCTATAATGACTGGGTAAGTCACCCGTAAGAAGGATGAGTTAGTAGAGATATAATAATATCTTACAGTTCAACTGATGTGCAAGTTTATAAGTAGACGTAGTGTGAAAGACTTATCGCTAACGCAATAGACGTTATCTCGAAAGGATAAAAGAAACCAAGAAGATATACAAATTGGTAACTTGTATAAGCCCTTGGTAATACCAAATAAGTTAGTTCCTCATGATGTCGTGGAAACATGACTATAAGATAAGTTGAATTCGATAGTAGCCCAAGAGGAATCAAATGAGTAAAACAAGTATTATAGGTAAATATTATGTTTTTTCTATCTGAATGATTGTGCCTTGAAAAAGGTGGGTGAGGTCTGTGGGTAAAAATTAATTCCCATCTGGTTTTGGATTTTCTTCGGAAAATTGGTGCAAGAAGCGTGGAGTTGCTAATAATTGCTCAGACTTGTATCGCCAGTAGCACGATAACGATATTTATGAATGTTGTAAGGTGAATAAAAGCCTATGATTTGTGAACATTCCA
+
ADHQOIKMNMJIGSRSSSOLOLSKSMJISRMSSMMJFFFIGGJLMOMHKLSLGSSIKOPLPSQNGGFGDGLSQSRSMPSSJSLSSSMJKKSILSIJLLMLKKHKSSKNPNNSSOKNLKILMJSMFKIKIIKJKJSSIKMSJNMSLSLOJOLKKJLNHCIBINNMRMSMKSSLLNSKA><;HHMOLSNKOOKKFHKJGNLLMMLNOI>SKSSKSKSNNJSKMQILQNRRSNSISISKJLSSSKCHQSJNIHOHHNJGHHIKJMSKLHISLSLKSLSJKNNGRIRQSILMHKSLJNOLKSSLSJSPQLOMSLMMKSQSRLSRSKKSSSKMSSAKGE98889LJKONJOSSLKLJSIIJLSRINFKJSOKMLQLHFHJKECABEFDGHHGFFFGMGHGKSJJNPHQJFSIEG==DBHSIIMJKKIRSLSLJOLJKMILSSJRHSKLILOMMHFADDEFDA676<<<>EGKGLJIMMLSJIFSHPLSMSIRJMLKMJMLLIMPLMILPLLMSSIHLSFEJFDQJJJRJQJKMKSPJLKMSJFCIJGFDC851/0-,-13012?AABCCB@@B42('&&&',----..=EDEEEEDFEFFHGHSHKFGEEEIDGGFHJIIJFGMIIKSOSIHIIKIHKKGJGHJNHGHGNFGHKJIIKJHGJHHIH
@923_2WVZPS_4
GGAATGTTTATAGACATAGCCTTGTGTATGACTGTCTAATCAACAGTGCAAGGAATTAGTTGTGCTCTCAAAAGGAGTTATGTGAAGGAAAGATTAAATGGATACATTTAATTAAGTACAGATTCTTCAAAATCTATAATGACTGGGTAAGTCACCCGTAAGAAGGATGAGTTAGTAGAGATATAATAATATCTTACAGTTCAACTGATGTGCAAGTTTATAAGTAGACGTAGTGTGAAAGACTTATCGCTAACGCAATAGACGTTATCTCGAAAGGATAAAAGAAACCAAGAAGATATACAAATTGGTAACTTGTATAAGCCCTTGGTAATACCAAATAAGTTAGTTCCTCATGATGTCGTGGAAACATGACTATAAGATAAGTTGAATTCGATAGTAGCCCAAGAGGAATCAAATGAGTAAAACAAGTATTATAGGTAAATATTATGTTTTTCTATCTGAATGATTGTGCCTTGAAAAAGGTGGGTGAGGTCTGTGGGTAAAAATTAAATTCCCATCTGGTTTTGGATTTTCTTCGGAAAATTGGTGCAAGAAGCGTGGAGTTGCTAACCATTGCTCAGACTTGTATCGCCAGTAGCACGATAACGATATTTATGAATGTTGTAAGGTGAATAAAAGCCTATGATTTGTGAACATTCCA
+
GFMMSISMJHKGMJHLSLOILSOONPLNMIMIKMSGGFFFIJLHDDEBA@<:40)('%%%&&''((((((*??>CHEEB>>@JGHJSF?JLNKISHIKKJORLJSHJOLHIIG@><889.*)'''''&&&-?FJKJHGPHKSPODCBCHIIHHHCFA9:;7788:<EF/////AAA>>?GHLSJSJMSNSPPQOMKSKONKSMNOIPOSLSSEDDDDJOOOISNRIJSRKMJJSLMMJNNSPQMQLKMLKNJLMHGHGJJISMISJIRSSQSNLRSRSSEISPLSQLSJJIKSNJKOIHIHHOA<<SLJIJSJNSROSNSISSKMSSSLSSPJEFAABBDRFEK::FGHGGGJOJJKSSNNKSSQSSIPIJLLLMIILKSJSGDEFNMLIIHGHIJHKKJMILFONLNSPQMKPSRNKMMSQKSLKISIJKEDEFDJGLHSKSLSEDEDDSKNRPNKLGMOMSHLISOKQSIQQSFELMKSRLLIJJJNKKLNIIIH>>>>?CDJH?=<3.)*55>69CCEDDGJSFFEEEJFBFDABGMRMKJSNHIGG?@@BB=<<ABGGJQIJHHEFGFHINHHKC@?>>@A@EFGA(''''2)('''()*<@CCEEFHJJHSFFFJFGJHJGGHEEFGHIHJHJKJIIGJ88878?@>667AGEA@B
@924_2WVZPS_4
GGAATGTTCACAAATCATAGGCTTTTATTCACCTTACAACGTAGTAATTTCGTTATCGTGCTACTGGCGATACAAGTCTGAGCAATGGTTAGCAACTCCACGCTTCTTGCACCAATTTCCCGAAGAAAATCCAAAACCAGATGGGAATTAATTTTTACCCACAGACCTCACCCACCTTTTTCAAGGCACAATCATTCAGATAGAAAAACATAATATTTACCTATAATACTTGTTTTACTCATTTGATTCCTCTTGGGCTACTATAAATTCAACTTATCTTATAGTCATGTTTCCACGACATCATGAGGAACTAACTTATTTGGTATTACCAAGGGCTTATACAAGTTACCAATTTGTATATCTTCTTGGTTTCTTTTATGCCCCTTTTTAGAGATAACGTCTATTGCGTTAGCAATAGTCTTCACACTACGTCTCTTATAAACTTGCGCATCAGTTGAACTGTAAGATATTATTATATCTCTACTAACTCATCCTTCTTACAGGTGCGTTACCATCATTATAGATTTTGTAGTATTGTACTTAATTAAATGTATCCATTTAATCTTTCCTTCACATAACTCCTTTTGAGAGCACAACTAATTCCTTGCACTGTTGATTAGACAGTCATACACAAGGCTATGTCTATAAACATTCCA
+
@CCDDFEA>>?99:9;BC@@@AACCB?BB@@CEFD<;<<=00)))''&(&%$&'&&'1233<<:999:BBBBCFHDFCHD?>=<>>BBFD100/./35;992221/01..222999:<3<911<<>CEHGMFCEHLKI<66667;:;678643221....,1/../04:??BCAJH;;EFDCDDDGILSHIHDDEC995554202=?KMCC>?@IJKPHOHFHEFMIBCCCCCKOJHDDAAAECMSSFGGC>=:878899::66,+,-.//.../..../-,)(*(())()))+-.-0000=<=DCCCACDGCBBBDC@C?;<>933334::;=<?>?>??B?:999,,,,,557333216667/02++,,.02/+-**('&&&&(**)'()*+0111119:9:9//.///14))))))(**))+,//B@<<:;2221334:@B>;:)))**BDCCEGFFFGH=555666@BDIJEEE<<<<CDEBACNEFECDFGFDF?=33/,,,)))%%**)+**09:333334.,,+**((*.-,)''')AECDGIFIJPCCCCBHDJJGEHB762222;CFEDFHJFEDFB9=<>97777<;=D@CEFOIIIHKEGD=4&&**+::@CCJ@A@@@@EFGED@BAD@;32222;;<?C=99:
@925_2WVZPS_4
GGAATGTTTATAGACATAGCCTTGTGTATGACTGTCTAATCAACAGTGCAAGGAATTAGTTGTGCTCTCAAAAGGAGTTATGTGAAGGAAAGATTAAATGGATACATTTAATTAAGTACAATTACTACAAAATCTATAATGACTGGGTAAGTCACCCGTAAGAAGGATGAGTTAGTAGAGATATAATAATATCTTACAGTTCAACTGATGTGCAAGTTTATAAGTAGACGTAGTGTGAAAGACTTATCGCTAACGCAATAGACGTTATCTCGAAAGGATAAAAGAAACCAAGAAGATATACAAATTGGTAACTTGTATAAGCCCTTGGTAATACCAAATAAGTTAGTTCCTCATGATGTCGTGGAAACATGACTATAAGATAAGTTGAATTCGATAGTAGCCCAAGAGGAATCAAATGAGTAAAACAAGTATTATAGGTAAATATTATGTTTTTCTATCTGAATGATTGTGCCTTGAAAAAGGTGGGTGAGGTCTGTGGGTAAAAATTAATTCCCATCTGGTTTTGGATTTTCTTCGGAAAATTGGTGCAAGAAGCGTGGAGTTGCTAACCATTGCTCAGACTTGTATCGCCAGTAGCACGATAACGATATTTATGAATGTTGTAAGGTGAATAAAAGCCTATGATTTGTGAACATTCCA
+
HMJLMKKRIKS7777778NKJKJHHJKJLIMMSNSNIKJIMJIKMNMKSIQMKPHSLOMIMLHJISFEECCHKKMHGIJNNKNIHLBCBIJNNKMHJNMJIIJGKJIQSMGNKIPHHILLLLLJKHJIFKORSLGHIGHJDDB@ABBHJHJIFD>>:453***-446GEGFFFEFGFFFHHHIGKJKHKKIHGFGABIHGIGIHGIHMNKPMKIHGGJLHHNIBHGIGFEDDDGHKHIHFDB@:'&&'(<>AEEBABBDIIGGDDFGMNLHNINOLNLNIKSKMKSPIHKEDONJMSOLOJIOMKPIGQKMLEHGINNKQLMLMSLKLNJHMJLLKIIHNOINNKJSSIQKKLIHFGIMHLGIJLRSNNKIIHEGHKKSRKMJKKJKSMKLKGGGFFHGKHPIHIIJSQKPQJPJJKIMHKFHHKOHGHGHJQHJCDCDGKKQKJLKMQJKHSPLLJOIIIJJNLLQJIIIIBBAAAMMPQLMJGJHGGFDDCBCELFGGGGHHNNOIKHKIABD@CGJJHDNIJGJJJHHLD>=:;HJJKNSGEFDEDFCFJIFCBBBBEFFGJGDCCAAACBDEFDCBCDCHGHFFDBAAABEEEEDCAAAAC@>>?>CKMFHEGHHGKHGGFFCBAABCEEEFHFF=999@FJHGIIGIGEDEDCED
@926_2WVZPS_4
GGAATGTTCACAAATCATAGGCTTTTATTCACCTTACAACATTCATAAATATCGTTATCGTGCTACTGGCGATACAAGTCTGAGCAATGGTTAGCAACTCCACGCTTCTTGCACCAATTTTCCGAAGAAAATCCAAAACCAGATGGGAATTAATTTTTACCCACAGACCTCACCCACCTTTTTCAAGGCACAATCATTCAGATAGAAAAACATAATATTTACCTATAATACTTGTTTTACTCATTTGATTCCTCTTGGGCTACTATCGAATTCAACTTATCTTATAGTCATGTTTCCACGACATCATGAGGAACTAACTTATTTGGTATTACCAAGGGCTTATACAAGTTACCAATTTGTATATCTTCTTGGTTTCTTTTATCCTTTCGAGATAACGTCTATTGCGTTATCTCGAAAGGATAAAAGAAACCAAAGATATACGAATAATTTATTTTATAAGCCCTTGGTAATACCAAATAAGTTAGTTCCTCATGATGTCGTGGAAACATGACTATAAGATAAGTTGAATTCAATAGTAGCCCAAGAGGAATCAAATGAGTAAAACAAGTATTATAGGTAAATATTATGTTTTTCTATCTGAATGATTGTGCCTTGAAAAAGGTGGGTGAGGTCTGTGGGTAAAAATTAATTCCCATCTGGTTTTGGATTTTCTTCGGAAAATTGGTGCAAGAAGCGTCAGAAGTCTAACCATTGTTCAGACTTGTATCGCCAGTAGCACGATAACGATATTTATGAATGTTGTAAGGTGAATAAAAGCCTATTGATTTCCTGGAACATTCCA
+
1PHJLNHNSSNNKOKKSHMMLNKKKOMSQSKSLNJMMGEFFIGFFJEBCCES@?>BBIGFJJHLKIKSRJHKGFLLJIIKQRHHLSOKSJNKLMSQKJKPSRKSJSINKNLIKSSKNLJLSMMGNKLLMSMPSRKKSLNMJJKIHLKNNMSKJJF@@@@@GF=GMFIJHINHSKKJOJLMKLNSLJOSMIJHLQLJSH82100,,--49AAAAADDCGHGFKLMQSPQOLMMLSABAA@EC=::::8:HEDGGFOK??G>BGFHGFIAABBCKHHKINKHFDEEDJMKIIGHSSMLIPSCDDBCPJGLQNKQJLSSSMJIFIIIJSRQQOLSNRLKSSJKSSKJKPJKINGGQOMPOKOPIKMHGGFFFC=<<==89:93//27-++))(()*;?FGSKMKKILGHKHIHINK<<;==C?>2221050.,-+)&%*&&(++)))*((())((())%%&/1<>@@CBBCD<ACCC@?@7BD?@C@BCA>=?;/-))))*---...BBEDE::::;@>??A?@=::;@@=;;7,,,,.66645668=?@>=>=<=<?4>>>??ABED@?=<00//0<=<<=>?@===;;9:;>AC@A@@@BBBEG?>??@IDGFEEDBBHKLGIEBCBA?@@@@BBBB?=;9789:<:9200/))*()7789:ABA10005575AB:::982111,,,++000772,))(''&&(()*,--00/--(('%&)--032..,))('&'''(**)'''//26679>?;;778988865777=???@@?>=<;:9965,*(((*&%%$$$()476446
@927_2WVZPS_4
GGAATGTTTATAGACATAGCCTTGTGTATGACTGTCTAATCAACAGTGCAAGGAATTAGTTGTGCTCTCAAAAGGAGTTATGTGAAGGAAAGATTAAATGGATACATTTAATTAAGTACAATTACTACAAAATCTATAATGACTGGGTAAGTCACCCGTAAGAAGGATGAGTTAGTAGAGATATAATAATATCTTACAGTTCAACTGATGTGCAAGTTTATAAGTAGACGTAGTGTGAAAGACTTATCGCTAACGCAATAGACGTTATCTCGAAAGGATAAAAGAAACCAAGAAGATATACAATTGGTAACTGTATAAGCCCTTGGTAATACCAAATAAGTTAGTTCCTCATGATGTCGTGGAAACATGACTATAAGATAAGTTGAATTCGATAGTAGCCCAAGAGGAATCAAATGAGTAAAACAAGTATTATAGGTAAATATTATGTTTTTCTATCTGAATGATTGTGCCTTGAAAAAGGTGGGTGAGGTCTGTGGGTAAAAATTAATTCCCATCTGGTTTTGGATTTTCCTCGGAAAATTGGTGCAAGAAGCGTGGAGTTGCTAACCATTGCTCAGACTTGTATCGCCAGTAGCACGATAACGATATTTATGAATGTTGTAAGGTGAATAAAAGCACATG
+
HKSJMLKIKIHJKIIIGQSRKNNKMIJKMLJMMKOKLJHGHHJOHMHJSIJIILKIPNJJHSNNNNQSPRISNSMQJNMLLKSMKJNBIQLLKJIHKNNHSGHHILHJQNLMSHLCGIRMJRJPJJEGFGKJPSMJMSSMLKSLSJNMJIINIC<?@/<=<>AFMHFFDBEEE?>>878==>IIEECDSHGDDDHGJJOLLIISLLKRQSLKSJHHIKLJILIGI;::::;EDFMFGOSJGICAA@@DFEFGIJIHFHFGEEDDEJIMKSJHIJNKLLILKJOMKSLJDEDHGHIEE><=<33//-)('&&&%%()*/0;?AADA@A656---,.55EJNLIISJKIHHHGLSIHLJHHGHGISLNQPCA@@A@DCBEE=<=ABHSSOJ8777455556:::IMINJIIMIJLKMILJPJFHJIILGHIJNPNHHGFFJOOGKKB:581.65*((((BEGEGKHSKIGJSJKPI@IJMPLNHMKKIMLJGHHHKLGHJGGHBKOLIMFFDCCGDMILLIKSISKSISILMSSHHGHKJSMLIDAAAA<;8;;:::FFFFKHLJKIJOHNKABBAMJIHKGFJIFA@?@@@FEFDFEHFCBCBCFEDEEHLKIJFGEHEGFFED@DCB=:80((()*)''&%$
@928_2WVZPS_4
GGAATGTTTATAGACATAGCCTTGTGTATGACTGTCTAATCAACAGTGCAAGGAATTAGTTGTGCTCTCAAAAGGAGTTATGTGAAGGAAAGATTAAATGGATACATTTAATTAAGTACAATTACTACAAAATCTATAATGACTGGGTAAGTCACCCGTAAGAAGGATGAGTTAGTAGAGATATAATAATATCTTACAGTTCAACTGATGTGCAAGTTTATAAGTAGACGTAGTGTGAAAGACTTATCGCTAACGCAATAGACGTTATCTCGAAAGGATAAAAGAAACCAAGAAGATATACAATTGGTAACTTGTATAAGCCCTTGGTAATACCAAATAAGTTAGTTCCTCATGATGTCGTGGAAACATGACTATAAGATAAGTTGAATTCGATAGTAGCCCCAGAGGAATCAAATGAGTAAAACAAGTATTATAGGTAAATATTATGTTTTTCTATCTGAATGATTGTGCCTTGAAAAAGGTGGGTGAGGTCTGTGGGTAAAAATTAATTCCCATCTGGTTTTGGATTTTCTTCGGAAAATTGGTGCAAGAAGCGTGGAGTTGCTAACCATTGCTCAGACTTGTATCGCCAGTAGCACGATAACGATATTTATGAATGTTGTAAGGTGAATAAAAGCCTATGATTTGT
+
KJJNJNKJKJMKJINMKQSILJPLSSQLLSSSSKOIJHLHOKSKPPJKJKHIMLLSKKKHHOLOSMPLNGIFKJIE@AB@@@C::::;>ABHISNGLNIINFKGNIHRSKLLIILHJDE>>>><.,,,,MMLSSSIKMKPSQIJKSKJLROSSMNMCBBB?BCDGEDE/////977777635?CBBDIOIJHIHGHHSSNSIIMMIIHJNNSHJNJNKKIKHILFGGGIFG87772+++++BCA@=>AEGGEEGEFEEEJHNGEJIHIKJSKQQRSNJQLJKKKKMJGMIKIHJJIIMSKHD5--LSJGJHJGISSJKMNISKIMHLHJJHHHGGHLGHPNHFD>A=821('&'(*02---./<BEFFFFDEGEFGJJSSMJQHRSNLKH>>?????=;;::52+++<<HHFGHJFJLKHHIIMSKLKIHNHLLKJJLGILIMKIJKKGIMONSSGIFIFFHLKRSJKSSIHIHEE;D@KLJMPJINHIQHGGHMIECBDCFCAA@?;;::;<=<CDDDDDFHIDIGHGHPLKOLJKKFDEDC/++**++++++,2557CKJNIPIJGFJHHKKKHHGIIIJJLPJJLGFFFGKIKISIEFEEEGFHGDF@SOLMKIMIILKKHMGEGHOJLJNLIHHHIIL:5441.*
@929_2WVZPS_4
GGAATGTTTATAGACATAGCCTTGTGTATGACTGTCTAATCAACAGTGCAAGGAATTAGTTGTGCTCTCAAAAGGAGTTATGTGAAGGAAAGATTAAATGGATACATTTAATTAAGTACAATTACTACAAAATCGATAATAATGACTGGGTAAGTCACCCGTAAGAAGGATGAGTTAGTAGAGATATAATAATATCTTACAGTTCAACTGATGTGCAAGTTTATAAGTAGACGTAGTGTGAAAGACTTATCGCTAACGCAATAGACGTTATCTCGAAAGGATAAAAGAAACCAAGAAGATATACAAATTGGTAACTTGTATAAGCCCTAGGTAATACCAAATAAGTTAGTTCCTCATGATGTCGTGGAAACATGACTATAAGATAAGTTGAATTCGATAGTAGCCCAAGAGGAATCAAATGAGTAAAACAAGTATTATAGGTAAATATTATGTTTTTCTATCTGAATGATTGTGCCTTGAAAAAGGTGGGTGAGGTCTGTGGGTAAAAATTAATTTCCATCTGGTTTTGGATTTTCTTCGGAAAATTGGTGCAAGAAGCGTGGAGTTGCTAACCATTGCTCAGACTTATATCGCCAGTAGCACGATAACGATATTTATGAATGTTGTAAGGTGAATAAAAGCCTATGATTTGTGAA
+
LKLLHIMLKLIHFJHJJJIJKIILJNMIIJOIPNJHMIIIIJKKLKIJFLIIKIJGDDDDEMKOSNNSJJISRSROKNLKHSHPLMLSFJSJRSPKHGIHIJLKJJIHNNLLSIKKHHFIFKSIFECCDHIKSF?@??@D-,.0000?@?CIIJOHDED:6854467==?@=??@@ABBCFIKLJJSGJOLNMKLIHPOPKJSMMJLLKJJOLNRLKLKLKLJORLLSBBBB;;0////0AEIKPCJHIIKGHGFGKJGFHSSRJKIKJLSNISLSIINKLJFH>HOMSJMKMJKLSMKKPQJJNMLSLPSJSRSGKIMMLIMKKMSSLMJJJPGJJJHMNILIHFHSHRQRMLFJIIHKPH>==>>ONNLPIJHHFFKHKKOKIEABAOHKQNLMIHGFIIAFBCBHHHJNILQLIKPNIIIKHGKLSMGILHHIJIKFIFGILLLSSKKJJHGDSPSIHIFFKIPNRLKLMKSJEFEAFLPOSPGGMMLKSMHKFSKPHKIHISFKMSDA@?=-)8))11336;FECFFFFIGIJE777HJLKMKHGGGFGFFHFFCFFFGKKLMKSMGHHHGFEDEEGGGIGGGHHHKNGFGFFFFHIFD@@@?@CACCDFIHJHHFFJGGLILGFEEDDDFDDEDEGFHGEDEFEGIJMJLH
@930_2WVZPS_4
GGAATGTTCACAAATCATAGGCTTTTATTCACCTTACAACATTCATAAATATCGTTATCGTGCTACTGGCGATACAAGTCTGAGCAATGGTTAGCAACTCCACGCTTCTTGCACCAATTTTCCGAAGAAAATCCAAAACCAGATGGGAATTAATTTTTACCCACAGACCTCACCCACCTTTTTCAAGGCACAATCATTCAGATAGAAAAACATAATATTTACCTATAATACTTGTTTTACTCATTTGATTCCTCTTGGGCTACTATCGAATTCAACTTATCTTATAGTCATGTTTCCACGACATCATGAGGAACTAACTTATTTGGTATTACCAAGGGCTTATACAAGTTACCAATTTGTATATCTTCTTGGTTTCTTTTATCCTTTCGAGATAACGTCTATTGCGTTAGCGATAAGTCTTTCACACTACGTCTACTTATAAACTTGCACATCAGTTGAACTGTAAGATATTATTATATCTCTACTAACTCATCCTTCTTACGGGTGACTTACCCAGTCATTATAGATTTTGTAGTAATTGTACTTAATTAAATGTATCCATTTAATCTTTCCTTCACATAACTCCTTTTGAGAGCACAACTAATTCCTTGCACTGTTGATTAGACAGTCATACACAAGGCTATGTCTATAAACATTCCA
+
KLSQJLSSLLPNJSSQPLKHLJKLSSSSRSKOSKLKHJHHEFEDCHHHHIMHIFEKJIIKNSMSNNQKLILPMHNJKLQMGJSSIJSMSQSLNLKJHSMONKJINMNSKSSSSSMJSKSKIHSACBCFKEDCEFLSMSOQLSMJSJLSKSMLIKLRSSKOMSQNJKLMLQILILHFGICCGSSMSSSSSJSSJSNKSMSMKMJA889FIMONQNRNLMKMNOSOSQNKHMLKPISSNLOPSOOMKLSJSLOMSNMLRSMSSNSSKQFJHHJSEPNSSSMJKNSOOJMSNSPMKLSSMQNLOMKJSKPJPLNSKKIMKQNKIJSSKSQMSQNOMMOGHMMLMKQRILSLOMJPSSKHLSMSMKKOLLSMGH?@IJJDF>=JLMNNPNLJMJNJKQMNJPNIKNIJHIKRNPSOKJSSISOJQOSSLRJOLISNISKKGLIHLSSJSOSKQSJSPMKOSQNPSSSSLSNLSNNNMSIPJLSSMQSKKLQSJIFKFKQSOHEEGEJIJSONMJQOJSOLLISNNOPSOOKKRSKKSOSIPSISPSKFSHGHHKLIJMILGIDD@@GICFQLPIOKJHJIIJLKSJKSRSNSSKSKRSKSKSIKRLKSPOSNSRKMMLOMOLSSMLIKIJLJILKSQGJIIIISHSGHJIKKHHFGEGGHQLIL
@931_2WVZPS_4
TCTTATAGTCATGTTTCCACGACATCATGAGGAACTAACTTATTTGGTATTACCAAGGGCTTATACAAGTTACCAATTTGTATATCTTCTTGGTTTCTTTTTATCCTTTCGAGATAACGTCTATTGCGTTATCTCGAAAGGATAAAAGAAACCAAGAAGATATACAAAATTGGTAACTTGTATAAGCCTTGGTAATACCAAATAAGTTAGTTCCTCATGATGTCGTGGAAACATGACTATAAGAA
+
SSJSKHKGJKJHHRKKSKQSJSSLSSSLPNSSOSKRMMNSQNLSPQLNNOLKJIHIGSSNMSQLLQPSIMSNLSSPSSSMSQLLHLNSNSJECCDIBF:??>?ABDFGC=<@ABGIJSIOMJIHHKHGIJIHKJH88888GD@?A?95?A>951.+('&'''*(()//-+8;<<=>BCD<<;810)&%$$'(*68:8880/000CCBCDEGEDCCC@?>>?CFDCCCFEFGDFG?>??A@@BGHI
@932_2WVZPS_4
GGAATGTTTATAGACATAGCCTTGTGTATGACTGTCTAATCAACAGTGCAAGGAATTAGTTGTGCTCTCAAAAGGAGTTATGTGAAGGAAAGATTAAATGGATACATTTAATTAAGTACAATTACTACAAAATCTATAATGACTGGGTAAGTCACCCGTAAGAAGGATGAGTTAGTAGAGATATAATAATATCTTACAGTTCAACTGATGTGCAAGTTTATAAGTAGACGTAGTGTGAAAGACTTATCGCTAACGCAATAGACGTTATCTCGAAAGGATAAAGGAAACCAAGAAGATATACAAATTGGTAACTTGTATAAGCCCTTGGTAATACCAAATAAGTTAGTTCCTCATGATGTCGTGGAAACATGACTATAAGATAAGTTGAATTCGATAGTAGCCCAAGAGGAATCAAATGAGTAAAACAAGTATTATAGGTAAATATTATGTTTTTCTATCTGAATGATTGTGCCTTGAAAAAGGTGGGTGAGGTCTGTGGGTAAAAATTAATTCCCATCTGGTTTTGGATTTTCTTCGGAAAATTGGTGCAAGAAGCGTGGAGTTGCTAACCATTGCTCAGACTTGTATCGCCAGTAGCACGATAACGATATTTATGAATGTTGTAAGGTGAATAAAAGCCTATGATTTGTGAACATTCCA
+
MMQRQOJSNNLKKOKMLMJSKPSSMSLMKMPKMLNOJJQNKSPQLQNKMPMSJJNSKLPSQNMQOPRSPIHOSQLLLMPNHKMNHKGFJSJHJKSHHILPGJEGIIMKIPSSKMIKJNLPSLSLONJSSNSMSLKRSMMKMNSLIQJSKPQLRSFIIBHICGLHHGIQEHIHHHFGFGDC?@MKMNIMSJMRNSKMNSLNOKLJJGJSQJSSSMKMQMPOLLNNIMIMSLSLNSLMLFMSKQKSSLSMOLIIKMNIIISKLSSMJKNSMOJHIHSKOSMLSMSKMSRKLJLSKPJSMPKQPMJSSMIJSKKKQSMSJFDCDFGMSRJHIPOMLNNLGSNKLHSKJIJSMIHOIJSLLLSJKSLPSSSPLKJIIJHKJSSKQILIIQLPILOSHFGFGMIJOOMDABCMSNKIKJISSSHHIGNSRNSOGKHKPMSKKKSHQOLNKSOLLKPJORCBAB44445DESFEDFDFGLJC<:DDCDGGGGMHMKMIHFDDD===:<GFGJNKJGFN>>F;AHPLJHKMSSSIISQSKJSHLJNQLMSKLKNGNLJKMIIGFKGIHIHSOHLJHIGHKIKGHGGEIGNRMINIFDECCEEFFHJGDDBCFEDDEEPRLLKGIJJJOKLILGEDEFFSIHJMNKIFIHLHKIKJPSHQKIIFIGEF
@933_2WVZPS_4
GGAATGTTCACAAATCATAGGCTTTTATTCACCTTACAACATTCATAAATATCGTTATCGTGCTACTGGCGATACAAGTCTGAGCAATGGTTAGCAACTCCACGCTTCTTGCACCAATTTTCCGAAGAAAATCCAAAACCAGATGGGAATTAATTCTTCCACAGACCTCACCCACCTTTTTCAAGGCACAATCATTCAGATAGAAAAACATAATATTTACCTATAATACTTGTTTTACTCATTTGATTCCTCTTGGGCTACTATCGAATTCAACTTATCTTATAGTCATGTTTCCACGACATCATGAGGAACTAACTTATTTGGTATTACCAAGGGCTTATACAAGTTACCAAATTGTATATCTTCTTGGTTTTCTTATCCTTCGAGATAACGTCTATTGCGTTAGCGATAAGTCTTTCACACTACGTCTACTTATAAACTTGCACATCAGTTTAACTGTAAGATATTATTATATCTCTAACTCCATCCTTATTACCAGTCATTACCCAGTCATTATAGATTTTGTAGTAATTGTACTTAATTCAATGTTCTCCGTTAATTTTCTTCACATAACTCCTTTTGAGAGCACAACTAATTCCTTGCACTGTTGATTAGACAGTCATACACAAGGCTATGTCTATAAACATTCCA
+
444@@7660-.../3444,,,,,,-5,0000166666?BCESA@@??D@?AGAAALHIFHHDGHLNKSSIEDCDGQLLHJE?>>>EJIIRJSLKRIQPDCDCCJLJMEJJBCCIID>?>>0071178LPSNRLJOIRMNRLLJQHHBAGBA1000))(''''-0166<>CBIFFFOCCCDAABCACFSGIGIIGGSLKSOQNIKLHISMMIMKOJSSMKISGPKIPJNHPE@@@NIJHMISFGKHHC75556A?44?ENIHGISKHHIGSGIGPKIJSJKJJNQSJJHMGIIINIHICCBBE?<<;<>HEH<<;;<HKSIIKDDKGJJMJHKFEJIFHKJSJJIFHHLGGE>:,%&&&&''+,/.,..'&&&&&%%&&)089:21122FIGJFEEGGIGPR??@?@ECCBDDAADGD33333EECCAEDEGHFHGFFGKJKKFE7866---,+))))*/00@ADCDCGEEFGIE932,((&&(&%%%%((*&%&&'(''&%&&&(*/2018@ABHIIFGGGDFIFB@@@@ISQDGAA@@>?52+)(((++''&&&*+&&(&)+((((25:BCGFGGEDEFIHIEFDEDIIKJIJIKJHEGEDEHIHFFHIIJIFCBBABDEGIFGFEEDGFFDDEDFDCCBCEDDDFFDDF
@934_2WVZPS_4
GGAATGTTCACAAATCATAGGCTTTTATTCACCTTACAACATTCATAAATATCGTTATCGTGCTACTGGCGATACAAGTCTGAGCAATGGTTAGCAACTCCACGCTTCTTGCACCAATTTTCCGAAGAAAATCCAAAACCAGATGGGAATTAATTTTTACCCACAGACCTCACCCACCTTTTTCAAGGCACAATCATTCAGATAGAAAAACATAATATTTACCTATAATACTTGTTTTACTCATTTGATTCCTCTTGGGCTACTATCGAATTCAACTTATCTTATAGTCATGTTTCCACGACATCATGAGGAACTAACTTATTTGGTATTACCAAGGGCTTATACAAGTTACCAATTTGTATATCTTCTTGGTTTCTTTTTATCCTTTCGAGATAACGTCTATTGCGTTAGCGATAAGTCTTTCACACTACGTCTACTTATAAACTTGCACATCAGTTGAACTGTAAGATATTATTATATCTCTACTAACTCATCCTTCTTACGGGTGAGTTTTTGCCAGCTCATTATCAATTTTGTAGTAATTGTACTTAATTTGAATATTTATCCATTTAATCTATCCTTCACATAACTCCTTTTGAGAGCACAACTAATTCCTTGCACTGTTGATTAGACAGTCATACACAAGGCTATGTCTATAAACATTCCA
+
65**+,,--/02;??EFFIGFHFMMNLSIQNPJKIFGEFFHEA>>?BLKINSJGLIJNGFFGFJINKJMIEFEFFKILSLOKJGGGKJHSHHEGIF@>?>>@?>;<;5353223)(&%&'*'023@DQIDA@BDNOKKLSSNLKIIJLKLIJISHGIIHSRLCPD??@@EHSMIPAMSIEGROMSJSMNISMNPLLLOIOSSIKIPJSNMSLSMJOMSKQLOPSMLOLNSQJSSSSRSSSSLPMNLFGIJFIIHHH>>BBSFFEGEHGDHKIGJHISLKSJSMHIIOGJJQSNLSSONMINNSSNSRQMSSLSKRLSOKNONLSMRPKSMNQMMLSONMNQSJKLNPSSKLLQSISKJMPKLJMHHJHFF6666758788>=CEHFGKJMSSSNKPKHSMSJSSSLMJLIGLAA>6111011128GGGHGIGFGJHPNMKSIMNQLKNMKMLKKOMKHLJPOQOMKKMJKLIOJLSMHLOLIGGEEEHLLCBAAAMOLMIPNE54320.)('''**/13)))3121..'&%&')1,>ABEELLR>>>>>EA@?=*&&'%$%%%%&+:=?ACFHFGHJMIKEGFEFGHHHMINJPOKOIPJSSJJRLSKHNISLONKMNOJKLJSLSMSKOIIIJKKHNKKHNHILSMIGGIIKEDCEGHMHMHH>?C
@935_2WVZPS_4
GGAATGTTCACAAATCATAGGCTTTTATTCACCTTACAACATTCATAAATATCGTTATCGTGCTACTGGCGATACAAGTCTGAGCAATGGTTAGCAACTCCACGCTTCTTGCACCAATTTTCCGAAGAAAATCCAAAACCAGATGGGAATTAATTTTTACCCACAGACCTCACCCACCTTTTTCAAGGCACAATCATTCAGATAGAAAAACATAATATTTACCTATAATACTTGTTTTACTCATTTGAATTCCTCTTGGGCTACTATCGAATTCAACTTATCTTATAGTCATGTTTCCACGACATCATGAGGAACCAACTTATTTGGTATTACCAAGGGCTTATACAAGTTACCAATTTGTATATCTTCTTCATTTTTGTTTATGCCTTCGAGATAACGTCTATTGCGTTAGCGATAAGTCTTTCACACTACGTCTACTTATAAACTTGCACATCAGTTGAACTGTAAGATATTATTATATCTCTACTAACTCATCCTTCTTACGGGTGACTTACCCAGTCATTATAGATTTTGTAGTAATTGTACTTAATTAAATGTATCCATTTAATCTTTCCTTCACATAACTCCTTTTGAGAGCACAACTAATTCCTTGCACTGTTGATTAGACAGTCATACACAAGGCTATGTCTATAAACATTCCA
+
CBEKLMMMKSSISLKJSSGMIGIOJEDPMMJLLSKMIEGFDD?8889=>HJSIHFFHIHFJHMHJSKHMIGHGLJOISMSSJSKKJKSIJJIOHFNKHSLSIJKLGLLOOLKJIKSIMEN1E<00EF=GSQMSOKRSOISLKNNKMLNSOMNHFBBBBCJLOGOSSKSIHLSSNLOMJKSSLRHHJPHLJHNKQJKJMKRSNSIEA9GONNMQPPKOJSNQSSSNIJKKJKNIGSFNNHDC3222+&(*''***,58?@CSJKHKPSFGEEFGJJNKJJOKLLIKSOLIKKOLMJSPOLHJQJKMQSKQOKJMPSNLSLSQNQJMKOLQSRSPF@@ACMJOSMNHKFGFKIEHJMNNSNNSKSKJJIIF54,'&&&'1'&'&&/+++++(((*+;=?>77/..,,,,-?BCFJHIILGDE;8066GJGBCBCCIIJKMNOGIRSLSKSMJLSSSQNKPSQSPMSNPICDJL;>@@@MKNOMLOJIJLMKPSPIHKFNSSKJMOJLLNSMDII@999;8:CEFHLJHHKFJDHSKNGFEGHHSLSSSLSGIIIHOKLMOHLIKFGHD>AIBDC=::99<<=HFFEJNLKJKJRJSKNRJHPIFFIIIOGGFIIKMNJRMJSQSJKJNHKJIKMOHKSKRKOPIJLGLHMFIFFELHIJMKJKS
@936_2WVZPS_4
GGAATGTTCACAAATCAAGGCTTTTATTCACCTTACAACATTCATAAATATCGTTATCGTGCTACTGGCGATACAAGTCTGAGCAATGGTTAGCAACTCCACGCTTCTTGCACCAATTTTCCGAAGAAAATCCAAAACCAGATGGGGAATTAATTTTTACCCACAGACCTCACCCACCTTTTTCAAGGCACAATCATTCAGATAGAAAAACATAATATTTACCTATAATACTTGTTTTACTCATTTGATTCCTCTTGGGCTACTATCGAATTCAACTTATCTTATAGTCATGTTTCCACGACATCATGAGGAACTAACTTATTTGGTATTACCAAGGGCTTATACAAGTTACCAATTTGTATATCTTCTTGGTTTCTTTTTATCCTTTAGAGATAACGTCTATTGCGTTAGCGATAAGTCTTTCACACTACGTCTACTTATAAACTTGCACATCAGTTGAACTGTAAGATATTATTATATCTCTACTAACTCATCCTTCTTACGGGTGACTTACCCAGTCATTATAGATTTTGTAGTAATTGTACTTAATTAAATGTATCCATTTAATCTTTCCTTCACATAACTCCTTTTGAGAGCACAACTAATTCCTTGCACTGTTGATTAGACAGTCATACACAAGGCTATGTCTATAAACATTCCA
+
DSIPNSJOJNKPQMHJIPIOPSSSSPSKSQISNLHIKINLSKFHKMLJNOLSJPJMSJJHJHNJPJLIPEEFDHG65544488GJKQIHSSJOSJJLNSSILNKNINSMMPKHHMKSKSSNPLNLPLQKOSMGEFGHHF@>==333((2///3344478@CEDGJJOJKGFSMJOMMPKMSMJHMKIQSSMOJKSJJMSONMKSKMSKLLKPMSSPSILQOOLKLHROIOMMKRPSSOSNSSNSLKMMSHSINIIJJHSLKOMSNSOLJJSJINKKPSMSPSMLNSSIOPMGLNOMKDDLJMKSKKSIJSOSNSSOORSSNNMLNPMNJSKSSSQKQMJSSMSSSNSLPSJIKSOSMSNSOOMOJJSMKJECDEFEED@<89D?====)((((9<@@BIJKIQLJLLJ=OMSMISNOILD;996BKILHKLMOKSNSSQNSLQNNOKSPOIKILMSSQOROKNNSNSSNSLSMQOSKOLRJLKLKIIPLLJJLHJPKSNISPKLIKSNSSSNOJSLKSKSLHRNSKMLSMOPLNKNSMKKSKROMLSLLKKHOINKFC@422113338ABBBAE@@HIIHKHMFIMJLQSRFJHRMSNHGGEDGHFGGSJLLJSOOKJQLJNMNJRKJOMKIIHIISLMINSGHIGHGEFEEFGGKHJHII
@937_2WVZPS_4
AGTTACCAATTTGTATATCTTCTTGGTTTCTTTTATCCTTTCGAGATAACGTCTATTGCGTTAGCGATAGTACTTTCACACTACGTCTACTTATAAACTTGCACATCAGTTGAACTGTAAGATATTATTATATCTCTACTTAACTCATCCTTCTTACGGGTGACTTACCCAGTCATTATAGATTTTGTAGTAATTGTACTTAATTAAATGTATCCATTTAATCTTTCCTTCACATAACTCCTTTTGAGAGCACAACTAATTCCTTGCACTGTTGATTAGACAGTCATACACAAGGATGACTATATGGAGTTATGTGAAGGAAATGGATACATTTAATTAAGTACAATTACTACAAAATCTATAATGACTGGGTAAGTCACCCATTAAGAAGGATGAGTTAGTAGAGATATAATAATATCTTACAGTTCAAAGTGATCTGCAAGTTTATAAGTAGACGTAGTGAAAGACTTATCGCTAACGCAATAGACGTTATCTCGAAAGGATGAAGATATACAAATTGGTAACTA
+
GGHGGMHJJNSLNINMJJHJMLNSBBBBBKHGGC<H6656F==FGIHILHMPLIJNMPKMHMHIK=<<8--*'''*59?@KIGMMPISJJGNKMMRMJIKSGHOMILSHJKIJSHHAC(((((((*+*+++/...,,-/0-&&&'())EEGIHFIDD=@@@AA99999DJDHJOLOJJIJJGIIJNSIMKMKSLSSSKINJLKHIJGNMHHHOIKHHIHGLIJKHKD@<<55>@BACBIKNMPMRKJSSRSJJKOJKKOSLNJKKMSKLOJKSNOSOLIKHHIKMIFHFC@@;92.-+*)***+'$()+,,,../2343,))('/1127=CDEC@BGDB@=<<=:?01744666FGHIHGGFEEIEEDGEFFCE?@?>;<;1----13>=;9997789<=?B@A@?><999899998974/,*)('&$$$$#%%&&'&&''78;<<:;;;:;;=<989877+))*+0//1348?@@AABBB=>?===;87655444.,,,,200---,//2479:<===><==;::9
@938_2WVZPS_4
GGAATGTTTATAGACATAGCCTTGTGTATGACTGTCTAATCAACAGTGCAAGGAATTAGTTGTGCTCTCAAAAGGAGTTATGTGAAGGAAAGATTAAATGGATACATTTAATTAAGTACAATTACTACAAAATCTATAATGACTGGGTAAGTCACCCGTAAGAAGGATGAGTTAGTAGAGATATAATAATATCTTACAGTTCAACTGATGTGCAAGTTTATAGGATACAGACGTAGTGTGAAAGACTTATCGCTAAAGCAATAGACGTTATCTCGAAAGGATAAAAGAAACCAAGAAGATATACAAATTGGTAACTTGTATAAGCCCTTGGTAATACCAAATAAGTTAGTTCCTCATGATGTCGTGGAAACATGACTATAAGATAAGTTGAATTCGATAGTAGCCCAAGAGGAATCAAATGAGTAAAACAAGTATTATAGGTAAATATTATGTTTTTCTATCTGAATGATTGTGCCTTGAAAAAGGTGGGTGAGGTCTGTGGGTAAAAATTAATTCCCATCTGGTTTTGGATTTTCTTCGGAAAATTGGTGCAAGAAGCGTGGAGTTGCTAACCATTGCTCAGACTTGTATCGCCAGTAGCACGATAACGATATTTATGAATGTTGTAAGGTGAATAAAAGCCTATGATTTGTGAACATTCA
+
JDCDF=:54444***?BFKLSMSMSNIKOSKIPOSMMLJKOMNKJSSPKJLQJRGOSGHFGSJNSSLIIHHLKKJJNMLIIINNSSKNJLSSKKMMSPKJNRNKLJMQSOPIJLNHIIIIIQPLPLIIGJQOSONISLQLLHNSHSHILLMSKSKPG<HGKISPJLLIJSLLKSMSIOLPMNJSJRSPKMSHSSSOSRKNPKJJJKLMSKQMPKOINE;.-(&&)+*)(((+033;BCDDFFHHQNKIFIJGHOJHLKJIPJEFF???>?EGIG;8998FCB<>>>HHJGGFEJIRNJQKNIKMIHIGHDKLJJKLNJPPRJKOJJISNLLIGGMIMLJSMKLSMJSNIPIMKLOJFLNPJJIKJLPIOLSJKCAACCE???@LFEDEGMIIJIFCCEDIJGFGGIHIMSPINMSHNKHJJIGHHJOIK;;;;777779KGHGHGLIIJIHHIKRSJMLKKIJIHLGLKLJJKKJKSHKGGGDLQILHIGKHJIJLIINNKHOLLQLSOPSIMKFACD7GGKNSKKKJKKKGLRMMKKDDELMQLPJ=<<7640-,.//37;?DFSIHLHKHKGIHHGGIFHEGGHIJHKIGHHEEEFEGHFIFEEDDDBBDCDILJSHFEFFFGFEEGIHFGGKLDCDA@=<<8300--,+++++//52+)
@939_2WVZPS_4
GGAATGTTTATAGACATAGCCTTGTGTATGACTGTCTAATCAACAGTGCAAGGAATTAGTTGTGCTCTCAAAAGGAGTTATGTGAAGAGAAAGATTAAATGGATACATTTAATTAAGTACAATTACTACAAAATCTATAATGACTGGGTAAGTCACCCGTAAGAGAATAGTGAGGAATATAATAATATCTTCACAGTTCAACTGATGTGCAAGTTTATAAGTAGACGTAGTGTGAAAGACTTATCGCTAACGCAATAGACATAATATCGAAAGGATAAAAGAAACCAAGAAGATATACAAATTGGTAACTTGTATAAGCCCTTGGTAATACCAAATAAGTTAGTTCCTCATGATGTCGTGGAAACATGACTATAAGATAAGTTGAATTCGATAGTAGCCCAAGAGGAATCAAATGAGTAAAACAAGTATTATAGGTAAATATTATGTTTTTCTATCTGAATGATTGTGCCTTGGAAAAAGGTGGGTGAGGTCTGTGGGTAAAAATTAATTCTCCATCTGGTTTTGGATTTTCTTCGGAAAATTGGTGCAAGAAGCGTGGAGTTGCTAACCATTGCTCAGACTACTATCGCCAGTAGCACGATAACGATATTTATGAATGTTGTAAAGTGAATAAAAGCCTATGATTTGTGAACGTTCC
+
BDFINHSJJGL@@?@@HMQSSIJOIIILJJSJSMNJFHKFFGGHCDEBCDGHEJBE@:67423567776445:GNKJHFEHEA,,*)('''(+38845;79BCAA?==;=8899886333469@BABA????=;<;::::<GIJIHHGKNJSKQCBA7/0+**--..,(((&&&''&&()()+)***)'(&$$$')9<<=@CCFHHISMLHLKSSNDB0.-.-----766888;?>@EHBA:223?A@?@A99878-))(&&&%%%&&&'236?>==@ACHHJNDHGFHMGFDHA>=>C:2,/FJIEDAA>>=?BACDHDIEIDCHIGIGGB54445DDFHISSMKHF>>?>>>>CBBBIHLSSSOLCBBCBDGIFMJHJCBDJRKLM88888>@?>?AACCGFILLRKJKMHIGGHE<<>EELGIIIIJLHBABCDGKLMKMOSQSKJSJ1111=<22223FSIGJKKLPB3.))*5:@@?:;;:9<==<65453447:==?HHF0000,*''(*)))))HIHIJGIGLD;9:88EHHJPSMGFFFEDDBFE@?@DFFJHIHFLG85443,+**+((()),+(''(+9999;>=ADA?77778GCDDDJMSKSECC@@A?>=,++,:878::>=>?DBDDECB<=)''&&&*---,-
@940_2WVZPS_4
GGAATGTTTATAGACATAGCCTTGTGTATGACTGTCTAATCAACAGTGCAAGGAATTAGTTGTGCTCTCAAAAGGAGTTATGTGAAGGAAAGATTAAATGGATACATTTAATTAAGTACAATTACTACAAAATCTATAATGACTGGGTAAGTCACCCGTAAGAAGGATGAGTTAGTAGAGATATAATAATATCTTACAGTTCAACTGATGTGCAAGTTTATAAGTAGACGTAGTGTGAAAAACTTATCGCTAACGCAATAGACGTTATCTCGAAAGGATAAAAGAAACCAAGAAGATATACAAATTGGTAACTTGTATAAGCCCTTGGTAATACCAAATAAGTTAGTTCCTCATGATGTCGTGGAAACATGACTATAAGATAAGTTGAATTCGATAGTAGCCCAAGAGGAATCAAATGAGTAAAACAAGTATTATAGGTAAATATTATGTTTTTCTATCTGAATGATTGTGCCTTGAAAAAGGTGGGTGAGGTCTGTGGGTAAAAATTAATTCCCATCTGGTTTTGGATTTTCTTCGGAAAATTGGTGCAAGAAGCGTGGAGTTGCTAACCATTGCTCAGACTTGTATCGCCAGTAGCACGATAACGATATTTATGAATGTTGTAAGGTGAATAAAAGCCTATGATTTGTGAACATTTGGCGCGCGG
+
SQSKMKSKJJH>===?DISSKPSJKMKLJRMSPSKKSKGLIHLSLSIHJJFOHGEHE::::9:=BBA@??@EJLNKJPNILKI>>=>CEFFEDEGGHMGGJIHKOJLKPLOOSLLKMISJLRSSLSLSLNJJPLNNJLSLLKSPMSKLNJMIIEFGC9=<<?DGNMKMIHEFFCCCCCB?77FGFIKLMSOSLSONKSJKIPJLSSNSSKKNSLSQOOPPKKSMPKNSJNSCCEDCEIFGJONNIBBABFNIKGNLJLKGHIJHILKSQSSNSQMSPQNECCDJIJSD>>??GSMQLSNLJSJORLSMLLSHLNQKORKLNNNSSSOLOJSSHILLSHKSOLLPJKPSJSPMOIJKLNNIIJIFSSRQKPCCAABEDCCBB?=<=?GKGHGHFFGJOKKKLLNBABCSLKNJMKSNRLOFJSMNJJRLPOKJLLKRLKIGJLOSJLROSOSPMQSLMHLHMSJMLPSNSSOSKSKDAFIKOMLJSSLSNOSNGCCB@1111<BHGLSNLGIE44=44KIIJCJIIFSNMIILJSJFGEQLKPSL;;;:;>>>??>>?FHJKOHKOMLOIJLLPKKHF9999:OH<?DC8;<=::;;DEFC?@?BFEEFDEFKHHIGFEFEHNLSIGGIKIIGGFIIHOLOIJIJGFLSHKLFEGDBC?2..---,**
@941_2WVZPS_4
GGAATGTTCACAAATCATAGGCTTTTATTCACCTTACAACATTCATAAATATCGTTATCGTGCTACTGGCGATACAAGTCTGAGCAATGGTTAGCAACTCCACGCTTCTTGCACCAATTTTCCGAAGAAAATCCAAAACCAGATGGGAATTAATTTTTACCCACAGACCTCACCCACCTTTTTCAAGGCACAATCATTCAGATAGAAAAACATAATATTTACCTATAATACTTGTTTTACTCATTTGATTCCTCTTGGGCTACTATCGAATTCAACTTATCTTATAGTCATGTTTCCACGACATCATGAGGAACTAACTTATTTGGTATTACCAAGGGCTTATACAAGTTACCAATTTGTATATCTTCTTGGTTTCTTTTATCCTTTCGAGATAACGTCTATTGCGTTAGCGATAAGTCTTTCACACTACGTCTACTTATAAACTTGCACATCAGTTGAACTGTAAGATATTATTATATCTCTACTAACTCATCCTTCTTACGGGTGACTTACCCAGTCATTATAGATTTTGTAGTAATTGTACTTAATTAAATGTATCCATTTAATTAAGTACAATTACTACAAAATCTATAATGACTGGGTAAGTCACCCGTAAGAAGGATGAGTTAGTAGAGATATAATAATCTCTTACAGTTGGACTGATGTGCAAGTTTATAAGTAGACGTAGTCTGAAAGACTTATCGCTAACGCAATAGATCTCGAAAGGATAAAAGAAACCAAGAAGATATACAAATTGGTAACTTGTATAAGCCCTTGGTAATACCAAATAAGTTAGTTTGTAGATGTCGTGGAAACATGACTATAAGATAAGTTGAATTCGATAGTAGCCCAAAAAGGAATCAAATGAGTAAAACAAGTATTATAGGTAAATATTATGTTTTTCTATCTGAATGATTGTGCCTTGAAAAAGGTGGGTGAGGTCTGTGGGTAAAAATTAATTCCCATCTGGTTTTGGATTTTCTTCGGAAAATTGGTGCAACCGTGGAGTTGCTAACCATTGCTCAGACTAGGTCACGCGATAACGATATTTATGAATGTTGTAAGGTGAATAAAAGCCTATGATTTGTGAACATTCCA
+
GISOSNOOPMMOQOKQLOJLJGHJGIFJILOSMILMJHSGHMKHKHJKMJLSIKSKSSKIONKLKLKPKHMIIGLSMSMMSQRLPJIMOENNSLSLPJMMSLNNIOKLPSPSOSSKOQOKHGJDJMLLQSLSLMQNSLMRSOIIBDEJOSK;;;41112:GEALIKHMHJGKMKHHINOLSSSPIKLLMKKNSMSJJRSJSSJKMISSQSOSOIQKIQIMMMSSSNMKJQLJSKKNSSPSHSCFOJH?=>0.,(''((@GSLMSJLGEGFFNPJOLNKSSKIKKSSKMPLSJSLLSSSSJILJRLOQNIJSORSSKSKJSPSOSMPNMHLNLONSKSLSNGEEFFPNJSNLLLMKSSKSKSJKKSMOQSS;<SJMMGMKIFLLQOSSIJSKIINLQPQQKJISKRNJOOSOSLKINKMGLMSRSSMIMLKSJKLNLKOISLSMPSMOSISJSOIQSLQQNJSSSMSSNLESNMKSSJLSONJKSKSLIKSKQJOJSNMSKSKJMMHSMOOSNJJSLORSNRSNLGEEFBKGHHGJHIGFIJRFB@@@@JJFEJIIIIMFHDFHIMIIL:,+++,66788<B44444ABABA@?@@A@>>=<<<9743/+**)&()**00/.//--.0389:=?@@@ABA@?>=<;+)(&&''>==<'''''')))*+1011//0/0;;;;988611-++%%%%&7788899::99963343111/-,+)()*-68=ABBADCAAFHGFGE@<8311988=?ABABEFHFDGCIKIGFC@?>>=:8977==<=;>>>?<8860022240,++''&&(*0112235677;;;<???@BDDDDBAA@=<;::;;;;;=?931,)('&&%%$'./08<==>????ACDEEDFFCEDCB@???@BFJGFFCEFGEJKSHGCCCCBDCDEFFHJJFJHGHCAGHIGHDBBEFDDCBABCDEDDEBA?BCDGDDDDEHEEC>@ABEEEHGGHHDCBIHGFD@<;967665+****+,++++,123221++++,64333476344670/-(((+))***-.11111234799::;;==>?@A@BCDBD;<BBCECCDBB=;))))*>>>??AA@@C
@942_2WVZPS_4
GGAATGTTTATAGACATAGCCTTGTGTATGACTGTCTAATCAACAGTGCAAGGAATTAGTTGTGCTCTCAAAAGGAGTTATGTGAAGGAAAGATTAAATGGATACATTTAATTAAGTACAATTACTACAAAATCTATAATGACTGGGTAAGTCACCCGTAAGAAGGATGAGTTAGTAGAGATATAATAATATCTTACAGTTCAACTGATGTGCAAGTTTATAAGTAGACGTAGTGTGAAAGACTTATCGCTAACGCAATAGACGTTATCTCGAAAGGATAAAAGAAACCAAGAAGATATACAAATTGGTAACTTGTATAAGCCCTTGGTAATACCAAATAAGTTAGTTCCTCATGATGTCGTGGAAACATGACTATAAGATAAGTTGAATTCGATAGTAGCCCAAGAGGAATCAAATGAGTAAAACAAGTATTATAGGTAAATATTATGTTTTTCTATCTGAATGATTGTGCCTTGAAAAAGGTGGGTGAGGTCTGTGGGTAAAAATTAATTCCCATCTGGTTTTGGATTTTCTTCGGAAAATTGGTGCAAGAAGCGTGGAGTTGCTAACCATTGCTCAGACTTGTATCGCCAGTAGCACGATAACGATATTTATGAATGTTGTAAGGTGAATAAAAGCCTATGATTTGTGAACATTCCA
+
HHKHIIKJJHSIIIJJPKIRHHNIQKJJIIJMIJSJHFGHGQSKJKGJIMLHFFFIIKSIOQKMQRLHJMOQLMLIGIHLSHKEEE@EDHHGJKJKMKSPIFEGIIIMNMSSKIKGJIJINPSKKIIHHLMMIMMHHILPIJLIJLKLHSIKLJKQHGKDEMMKLIMSJJHIIILLJJOONPPSJILNQSJHJNPLLHIHIMLSSHJLNSKHJJGJILMILHKCJFIFFEGFIFJKPKKOSLJFMIHGFGIEFHDEEGERLHEEFFGORMSLQJNLLJKHKSMQSSLGGHGHKSLJIJMHKIILNSSSIOSLPKJKNMJIPQPPLSKSMKJIHOSGLLJQQLOLSNPSMSSKMGOKJNPJLKHGMQMSLKFEEDCEGGSSJNKJSLKKSIRHFGHGNJIJHIHKLNJMMKJKSGSJSNMJKOJSONHKIIIJINOHOHIKOSKNKLLMKSMHSMSNJIIOJLKSHFMHHNISIIKGIJNJOSSFFOKKKIMGGHGIKJOMJJOFOSSQMHLKCCKCCMNKJNLLRKMIJIQKKSIGHBFKPPSNJJGIJHBELJGKFGGJILLONLJIIGMHLLILKJILJJLRONKQKFFFFEEHGKNJEEFDEGFEEFJNOJLHGGHILJIMHHIJM@@@@AILLLKEFFIIHIRSJSPJHGGLHIJI
@943_2WVZPS_4
GGAATGTTTATAGACATAGCCTTGTGTATGACTGTCTAATGGACAAGTGCAAGGAATTAGTTGTGCTCTCAAAAGGAGTTATGTGAAGGAAAGATTAAATGGATACATTTAATTAAGTACAATTACTACAAAATCTATAATGACTGGGTAAGTCACCCGTAAGAAGGATGAGTTAGTAGAGATATAATAATATCTTACAGTTCAACTGATGTGCAAGTTTATAAGTAGACGTAGTGTGAAAGACTTATCGCTAACGCAATAGACGTTATCTCGAAAGGATAAAAGAAACCAAGAAGATATACAAATTGGTAACTTGTATAAGCCCTTGGTAATACCAAATAAGTTAGTTCCTCATGATGTCGTGGAAACATGACTATAAGATAAGTTGAATTCGATAGTAGCCCAAGAGGAATCAAATGAGTAAAACAAGTATTATA
+
KIMLSJQHLJHJKNHLOQLLISKRILJNSKLIOPOHMDDB*))))+++/24BEJNJIN<<<<;AGHSJMMJKSJOKSJIKNSMSLJLNMSSSMSKJRJLLKOJQMIKHILMOSLLSQIMSMONSMSJJHHLNOMMSSJKILSLSSOQOSSQSKKD9EF3D?@AGPHSNJJLNNPKHJMNSKHSMNMSSJJJLSSLSSPQNPINJLORMSSMIQSKJSKJLLSKPLISJSMKKIMSHOSPSSNLNSSSLKILPJMSIFHGFMLKORJSJSQRIIMSKNSJL999;IJKIDKSEKKLSLHE=67?7-((FIHMJSJPLKNLLSOIMSSSKRSKJOLGHHHMMSPSONKKLSNSOGJOSJIONMLIRKMSPLSJJKHLLJHJLJIGEBFJKMKJLJJGGJKMIHLSNMSNSSQJJJIJSMMMOLPKIRSORGKG@?:222
@944_2WVZPS_4
AAGGTTAATACAAGCATCCCAACACTTCCACTCAGCACCTGGAATGTTTATAGACATAGCCTTGTGTATGACTGTCTAATCAACAGTGCAAGGAATTAGTTGTGCTCTCAAAAGGAGTTATGTAAAGGAAAGATTAAATGGATACATTTAATTAAGTACAATTACTACAAAATCTATAATGACTGGGTTAGTCACCCGTAAGAAGGATGAGTTAGTAGAGATATAATAATATCTTACAGTTCAACTGATTTGTCAAGTTTATAAGTAGACGTAGTGTGAAAGACTTATCGCTAACGCAATAGACGTTATCTCGAAAGGATAAAAGAAACCAAGAAGATATACAAATTGGTAACTTGTATAAGCCCTTGGTAATTACAAATAAGTTAGTTCCTCATGATGTCGTGGAAACATGACTATAAGATAAGTTGAATTCGATAGTAGCCCAAAAGGAATCAAATGAGTAAAACAAGTATTATAGGTAAATATTATGTTTTTCTATCTGAATGATTGTGCCTTGAAAAAGGTGGGTGGTTTGTGGGTAAAAATTAATTCCCATCTGGTTTGGATTTTCTTCGGAAAATTGGTGCAAGAAGCGTGGAGTTGCTAACCATTGCTCAGACTTGTATCGCCAGTAGCACGATAACGATATTTATGAATGTTGTAGGGTGAATAAAAGCCTATGATTTGTGAACATTCCA
+
HHKHJSLSSSONSJIKSNPSRSKQSSOQSMISNOKHKJIKSSLSSSQIGGIEFGGISJSOLSLJNSRSJJSRNKLKNRMJLILKLJIJOSISHHMQLKJKSNKMLKED:9::62FBBABBFFF98610.+,*0++*+-03JIPIJLLIOKSSLJLHHSSNOQKONKLOJLSKOJKKSKSRNOMLLOISSMOSPLRMHPOHGSOQSPJLNJLSLKHLDHBAIJMSSKSSLMLNJKOKSIKRMKSSLMKJMSSNSJJPKLJRJSKLJJIJJNIHLNLMJSSOONPJKMKHLNRIIRNJGIIMMIJJILKKSLSSLMNRSONSFSSLJIILNISPSSOJLHSLMSMNLLRMIHNIKSSLPMSKJILIIGHC--*))((*+/105;<=>DCJONMLKINOHSOPNSLPIKNSOLJLLFJGPKNMNNKSFLPKSPJNNPLJPKJNIKIJLMSOSHKKINGMJSHHHFFGKLSLJGKHJNQIHMHIJRJLOKMIQKSQSSLSJKMJHIIGINKNMKILLMOPLHJEFFFEG43321..+)))*4467<<=IFFFFGIDEKGHLILIKSLPSSSPKJHS>889KKMMMMKJPKJHIHMKHFHIMISNJKIKKIGGJHMHLMHOKJIHNLJJJQLGIIGGIFJGHJEEFEHEFFHFGNKLLJJGKOSSJIFGFFFEILGFLGOOGHHJHLLISNMOKKLKNKKHLH
@945_2WVZPS_4
GGAATGTTCACAAATCATAGGCTTTTATTCACCTTACAACATTCATAAATATCGTTATCGTGCTACTGGCGATACAAGTCTGAGCAATGGTTAGCAACTCCACGCTTCTTGCACCAATTTTCCGAAGAAAATCCAAAACCAGATGGGAATTAATTTTTACCCACAGACCTCACCCACCTTTTTCAAGGCACAATCATTCAGATAGAAAAACATAATATTTACCTATAATACTTGTTTTACTCATTTGATTCCTCTTGGGCTACTATCGAATTCAACTTATCTTATAGTCATGTTTCCACGACATCATGAGGAACTATCTTATTTGGTATTACCAAGGGCTTATACAAGTTACCAATTTGTATATCTTCTTGGTTTTTTTATCCTTTCGAGATAACGTCTATTGCGTTAGCGATAAGTCTTTCACACTACGTCTACTTATAAACTTGCACCCAGTTGAACTGTAAGATATTATTATATCTCTACTAACTCATCCTTCTTACGGGTGACTTACCCAGTCATTATAGATTTTGTAGTAATTGTACTTAATTAAATGTATCCATTTAATCTTTCCTTCACATAACTCCTTTTGAGAGCACAACTAATTCCTTGCACTGTTGATTAGACAGTCATACACAAGGCTATGTCTATAAACATTCCA
+
DHSPKKINHMNJMJMLJSJLIIMIMKPRSSNKIKIGIJMKIIJIEEENSMSLHGJHFLFBCCDEJHILMICCCCCIJJLKQJLMKRKKSMFFFEFHHNHKKIHHIHGISSMQSNMKJSNLLOJ))))IIJOKSIJJQLNJPSSOKSRLMONOLENKMKFFSLFLSHE@8555CNKGKPNRINQMSLMSLLJQJKSSLKSSKMNMSJNQJIRNKPSKKSSKSMJPRLRSKNOSSKMOSMSSMQLRPSOGSKIKNQMLIQQPRKSJNMSKJPKHSHJQNOJKNOMSSSPHHLKSOLRPPSINSKKMOOLLIGIJIJKNONRONOLSMQPSMJLIJSJIKJLJIKMOSOKJSMIMORSSKQMNJJNONNKL<9555.++*)--9EHFGH>?FGJRNKKJJKKLJOILMIIJFNJKJJKSKMLSOOLNOSJMIGJHNILJIGGDCDEFC><7-')'(4444DDEHFJIPMSMSMPSNKKKSOOORJNLLJKINIJJJLILPSIMJGIHHMIILQILIKLILKQSMKJIFHHKJNNKRKKIINLPLKMJIISJKLIIGIHGHJFHLJGGILNSOOLJQLMHJIHHJSLS@ASJ@SMSOJMIMPIQMSOMLRJMKSMLNHJLNIPNHGFFEFFHFLHLGJGKJHEEEFFFGEFEEEGFHFIILJ
@946_2WVZPS_4
GGAATGTTTATAGACATAGCCTTGTGTATGACTGTCTAATCAACAGTGCAAGGAATTAGTTGTGCTCTCAAAAGGAGTTATGTGAAGGAAAGATTAAATGGATACATTTAATTAAGTACAATTACTACAAAATCTATAATGACTGGGTAAGTCACCCGTAAGAAGGATGAGCATGAGATATAATAATATCTTACAGTTCAACTGATGTGCAAGTTTATAAGTAGACGTAGTGTGAAAGACTTATCGCTAACGCAATAGACGTTATCTCGAAAGGATAAAAGAAACCAAGAAGATATACAAATTGGTAACTTGTATAAGCCCTTGGTAATACCAAATAAGTTAGTTCCTCATGATGTCGTGGAAACATGACTATAAGATAAGTTGAATTCGATAGTAGCCCAAGAGGAATCAAATGAGTAAAACAAGTATTATAGGTAAATATTATGTTTTTCTATCTGAATGATTGTGCCTTGAAAAAGGTGGGTGAGGTCTGTGGGTAAAAATTAATTCCCATCTGGTTTTGGATTTTCTTCGGAAAATTGGTGCAAGAAGCGTGGAGTTGCTAACCATTGCTCAGACTTGTATCGCCAGTAGCACGATAACGATATTTATGAATGTTGTAAGGTGAATAAAAGCCTATGATTTGTGAACATTCCA
+
RIFGHFI533329999:EBLOSJOSLOSJSSSSSLMJMHLLPMJONLSLNPLHKDC2///0GKMSNKLLPJMMMQLMKSKMRSSSSSNOPSSSKLSRSJMQOSNJNLSSSLSJJMKJKLMLLSJMIMHILSKKSSSKLMPLJOJOSMKLJLRJEDF@<><966400**&%%%%'%%%$%((''--010/,,,**-;999:IMSMPMJSNSSIJMMSRMMSLSMSMKNSGLHFIJNJLMSMLNOJSFHEIGHFFEIJMLJKLSSHSFFDFESOSSSI;;;;FAHS@IFNHKKPNMPSSJDCB;>FDKQSLRMSKPNMLJSNSSNLRSSJKMHKOOKMLSPSPKISNQJNQKJNJMNNNJLKLPSOJRSMKLJISJSMNPKMIHKNSLSLKRIKIIIFEGBCCFGLMNLLINROSOJMSSISPKSOKKLJSILJHMINJLHIKLJLPJKMSSONRFSGIFESHNKSJORMSNSKGIKSLOKOOJLOHKKJIMHHILILQRPSSMSJOMKJQLLJHGJMMOOMHKKHGHOKSPS>;;<NKMKMNLHLIDECHJKHHIGHGMJJNKKQIHHIHHIHHHGGHKSKKMSJKIFFFGINGFGGGDECDGECDEDKKKMNIMJGKJKIGJFEJGGGGIGJIJKSOKQJJIIKLSJJIHHIGIJKJ
@947_2WVZPS_4
GGAATGTTTATAGACATAGCCTTGTGTATGACTGTCTAATCAACAGTGCAAGGAATTAGTTGTGCTCTCAAAAGGAGTTATGTGAAGGAAAGATTAAATGGATACATTTAATTAAGTACAATTACTACAAAATCTATAATGACTGGGTAAGTCACCCGTAAGAAGGATGAGTTAGTAGAGATATAATAATATCTTACAGTTCAACTGATGTGCAAGTTTATAAGTAGACGTAGTGTGAAAGACTTATCGCTAACGCAATAGACGTTATCTCGAAAGGATAAAAGAAACCAAGAAGATATACAAATTGGTAACTTGTATAAGCCCTTGGTAATACCAAATAAGTTAGTTCCTCATGATGTCGTGGAAACATGACTATAAGATAAGTTGAATTCGATAGTAGCCCAAGAGGAATCAAATGAGTAAAACAAGTATTATAGGTAAATATTATGTTTTTCTATCTGAATGATTGTGCCTTGAAAAAGGTGGGTGAGGTCTGTGGGTAAAAATTAATTCCCATCTGGTTTTGGATTTTCTTCGGAAAATTGGTGCAAGAAGCGTGGAGTTGCTAACCATTGCTCAGACTTGTATCGCCAGTAGCACGATAACGATATTTATGAATGTTGTAAGGTGAATAAAAGCCTATGATTTGTGAACATTCCA
+
DMHHSOJMKLSKOLSKLISJSROSLISMSMSSLSOJNJJHJQKKLRHFJHIRFPQSIOMSLLSMPRMPJGEISNKJKIIJONSLLPJMHLMJPNSISKJHNHIIMQSKROSISPQHSMKJOKOJHSOKLNSMSMKLMILIICHMIMIKNSKSJKQLNGSEELOSSSSPKJPLSMLSMOMJJLOMJHSSSSNSISKORNNSPLRSNMIJSLSOILHOKKRLROSLSMJLJKKBCCCCNSMSMJIJPIJLJSJHLKIJMLIJMLSOKLSLIH<43332HGFFEKPMJSMKGFJKMJSMKOJIOPMOSKSHOMKHIMMSOLOJRNKSOSLMSHSKIJPIJOKIKLJSAAB@<8;400001?EIJNIMNLSSNOIIEFGHHFEISOA889LMKSJABA@AAAA@SJSKSKSLJIMLJNKNKMLNSLSMLQOSSIIISMSJLLMJNRSLMPNOJJRKSLCDCDHOKKLKMOSLPNLNJQICCDFGSJJKLKKMLLLNIBAAA@HIL@@AFNHID;==ABAAA)(((-?:8666;<H?:KFAABJKLILPKHHHLLSHLIFFGIIGKJLJMOJJGGFLLLJEFBBCDCLSIQOSJLSMJSRMKJOSLHOIKIHMSJIPJSSJNSKPKMNSLOJJLOIIHIKONKKLSLKLLMMSKNPSSMLNNKLK
@948_2WVZPS_4
GGAATGTTTATAGACATAGCCTTGTGTATGACTGTCTAATCAACAGTGCAAGGAATTAGTTGTGCTCTCAAAAGGAGTTATGTGAAGGAAAGATTAAATGGATACATTTAATTAAGTACAATTACTACAAAATCTATAATGACTGGGTAAGTCACCCGTAAGAAGGATGAGTTAGTAGAGATATAATAATATCTTACAGTTCAACTGATGTGCAAGTTTATAAGTAGACGTAGTGTGAAAGACTTATCGCTAACGCAATAGACGTTATCTCGAAAGGATAAAAGAAACCAAGAAGATATACGAATTGGTAGCTTATAAGCCCTTGGTAATACCAAATAAGTTAGTTCCTAGTAATGTAGTGGAAACATGACTATAAGATAAGTTGAATTCGATGGTCACCCAAGAGGAATCAAATGAGTAAAACAAGTATTATAGGTAAATATTATGTTTTTCTATCTGAATGATTGTGCCTTGAAAAAGGTGGGTGAGGTCTGTGGGTAAAAATTAATTCCCATCTGGTTTTGGATTTTCTTCGGAAAATTGGTGCAAGAAGCGTGGAGTTGCTAACCATTGCTCAGACTTGTATCGCCAGTAGCACGATAACGATATTTATGAATGTTGTAAGGTGAATAAAAGCCTATGATTTGTGAACATTCCA
+
DFGHPHCCCABHJJMLGNJHILILKKJFHFIHILLIFIHGJIIIMJHHHIHGHIGIGJKIIKKLNHKJOGEEDERMHE=::::?A@BAEFLGFHFDEFFGDFEEEISQKJOSJHKFEFFFFFFG+****=?@GBBAA@CB;;;;;ABCEKFGIGDFB<A?@@GGCBBH77775+++**,,-156:;<HLSFJFDE@@KHHGFHKGHFGILNIHGGIGJMIKHHFIEFCDBB43330,-1224../--:??@@BF9999:EEHECDDDEIH@55555IJG-,,-=FGGCEBADB?>>>=:::*))))76632//000688<<;9<:;GHHIIJKIJKSLQIGIEFGB>;:+''(++)(&&&&'*EFJDB@??CCGAA??B@><<=;::98+&&&%')(***)112268:BCE?>>>>EBCDJILHLJECDDFHHFIDDDEHHIILHIGGD<FEC>6==ECDCGGHIPGHIED@@??AJLOOGDDCDCDDA@@@@AF@AABBJKLMSIGGKH?>B=>EHIFDFHGJGIGJNRKMJHCABBDIIJJHHHEFC@@JEAABBCEHFIGCDCDCHHFIIIMIG@AABMKHHDA?==>?AEFFHA??@?A?<<<<CIKGHH@>>@ACBCAAABGIIIHJKOKIHFGEEFIHLIHJGIIHFFHGEE
@949_2WVZPS_4
TTCACAAATCATAGGCTTTTATTCACCTTACAACATTCATAAATATCGTTATCGTGCTACTGGCGATACAAGTCTGAGCAATGGTTAGCAACTCCACGCTTCTTGCACCAATTTTCCGAAGAAAACCCAAAACCAGATGGGAATTAATTTTTACCCACAGACCTCACCCACCTTTTTCAAGGCACAATCATTCAGATAGAAAAACATAATATTTACCTATAATACTTGTTTTACTCATTTGATTCCTCTTGGGCTACTATCGAATTCAACTTATCTTATAGTCATGTTTCCACGACATCATGAGGAACTAACTTATTTGGTATTACCAAGGGCTTATACAAGTTACCAATTTGTATATCTTCTTGGTTTCTTTTATCCTTTCGAGATAACGTCTATTGCGTTAGCGATAAGTCTTTCACACTACGTCTACTTATAAACTTGCACATCAGTTGAACTGTAAGATATTATTATATCTCTACTAACTCATCCTTCTTACGGGTGACTTACCCAGTCATTATAGATTTTGTAGTAATTGTACTTAATTAAATGTATCCATTTAATCTTTCCTTCACATAACTCCTTTTGAGAGCACAACTAATTCCTTGCACTGTTGATTAGACAGTCATACACAAGGCTATGTCTATAAACATTCCA
+
SC??EIPROKRJSKRKMLSSIKLSHSIKKKIIJGIJJPMMSKOSSSSMLJKMMIGGIISNLJOOJKJFNOSRSNRKKQJJOSSNNNQKLLMROSSLRLIKMHISNSKKLLFMDIEKSIGJSKSRJJLLJSPHKRNLMMSHRSPSPOLGKLSSSMMMIMKFFEEDFSLISMJJSSSSLSSLOQSPJLOKIHSSKOSKINHSOOSMNSKKPPKSKMNNSSLORQQSOPOSJOQSROSSLLQOJHSSNLSLLKAAQJIHJIC<976744457EJJHHLMMNMOJOMKILSMPSKMJIKGJLRSQLLONLSLJNQJSOQKLLSMSLLOHGGPMSPOMSIMSJJSNRSNNLPRLSLMSSONSRMMSSSKGLFDC@@84545BEJLIKNOSMSSNKJILLNSNMPKMLNSSJJLJKSONRPLMSSQHMIMMSISQSSSKJMMSKSSOQSQSMSSIKJINORQSMONMKSGHGGGISLJJJJKKMOMKKMRMISLLLSNQQNIGSHKJOSRLMSMNPMKLSLPPOMHIQKSLMOMKKJJMKQSLKSORQJGJSLSRKJOKNKKSKSOKNSSKMQSPNONMOOMSKPSSSSKQPJSMIMSRNKSKSLPSQSSPSSQNOOONSOMLIKMIJKNSJJKLKLJSLSQHHINHIJHIGJJLLMDCD
@950_2WVZPS_4
GGAATGTTTATAGACATAGCCTTGTGTATGACTGTCTAATCAACAGTGCAAGGAATTAGTTGTGCTCTCAAAAGGAGTTATGTGAAGGAAAGATTAAATGGATACATTTAATTAAGTACAATTACTACAAAATCTATAATGACTGGGTAAGTCACCCGTAAGAAGGATGAGTTAGTAGAGATATAATAATATCTTACAGTTCAACTGATGTGCAAGTTTATAAGTAGACGTAGTGTGAAAGACTTATCGCTAACGCAATAGACGTTATCTCGAAAGGATAAAAGAAACCAAGAAGATATACAAATTGGTAACTTGTATAAGCCCTTGGTAATACCAAATAAGTTAGTTCCTCATGATGTCGTGGAAACATGACTATAAGATAAGTTGAATTCGATAGTAGCCCAAGAGGAATCAAATGAGTAAAACAAGTATTATAGGTAAATATTATGTTTTTCTATCTGAATGATTGTGCCTTGAAAAAGGTGGGTGAGGTCTGTGGGTAAAAATTAATTCCCATCTGGTTTTGGATTTTCTTCGGAGAATTGGTGCGAGAAGCGTGGAGTTGCTAACCATTGCTCAGACTTGTATCGCCAGTAGCACGATAACGATATTTATGAATGTTGTAAGGTGAATAAAAGCCTATGATTTGTGAACATTCCA
+
JONNSLISSSJOPIKNLLLKJIJKSSPIKMMSMKJKMHNHIKSNLMMGKHJJIJLKSPKLILNLJLJGFCFRLJNNLHHJNLKKNIIEBSNNMKSKNKJKLKMIMSJLNJSSOJJKSIIILSNSSMLNGSMJOJSKKJPSLPJSSQKSSJLHIFGC@7<<+++.DDCA00001EDEGGJLJILIPSONNJLSLGLKLMKJLLMSIILOSPPJSLNJHLSKIKHHJJKKJIIHIQMINLSOMJ>@@@@GGGFGIHFEHGJJHJIGHIHHHJA==<;;<;7778=@DHKJHFGHKIGGHIILQKNMPJMQSLKJIJMLSSKMQSQSJLKKHIKQGHJFGLNNKJHHJISMPLIJKKJSJMKMKKJQIMLKQGHEGFFHGLHLIHKFONIKMNKHIHHKLLSJMIKFCGMSKHKJJKJMJGHEEDEFFKC>;:2))))4:;<=JJMMLHIGIJIRSKQHGHFJIFIKKOPIKKPRKIKGDISSSPSIGHLJQMJHKFMHG<<;:::;DJJQIHHHFEKFGKSNKHQSMNSIHINNEG6.---,)(%%%&&%&%$$$%*,/235>?ADCGIECA@=>=?>A>@9CCDLGHHHGFEECCFFFGJICCCBDDBCCCHHIJOGGFFGIKKLJIEEGEEHHGGGGFFGGEDEGGKLLKIKKFHFHGEF
@951_2WVZPS_4
GGAATGTTTATAGACATAGCCTTGTGTATGACTGTCTAATCAACAGTGCAAGGAATTAGTTGTGCTCTCAAAAGGAGTTATGTGAAGGAAAGATTAAATGGATACATTTAATTAAGTACAATTACTACAAAATCTATAATGACTGGGTAAGTCACCCGTAAGAAAGATGAGTTAGTAGAGATATAATAATATCTTACAGTTCAACTGATGTGCAAGTTTATAAGTAGACGTAGTGTGAAAGACTTATCGCTAACGCAATAGACGTTATCTCGAAAGGATAAAAGAAACCAAGAAGATATACCGGATTGGATCCTATAAGCCCTTGGTAATACCAAATAAGTTAGTTCCTCATGATGTCGTGGAAACATGACTATATAAGATAAGTTGAATTCGATAGTAGCCCAAGAGGAATCAAATGAGTAAAACAAGTATTATAGGTAAATATTATGTTTTTCTATCTGAATGATTGTGCCTTGAAAAAGGTGGGTGAGGTCTGTGGGTAAAAATTAATTCCCATCTGGTTTTGGATTTTCTTCGAAAGGAAGATTGGTCCGAGCGTGGAGTTGCTAACCATTGCTCAGACTTGTATCGCCAGTAGCACGATAACGATATTTATGAATGTTGTAAGGTGAATAAAAGCCTATGATTTGTGAACATTCCA
+
SMPSIMNMSSLISSQMIPMMQJOMLSSJLOJSSPS?>>>>IOONMKKNHLJPINJLSIKSKKSNSSSSKHJNNNKKPKHQPLSMPMSSSBOJKSSISMPPIPMQLKLMQLSJMGMEGFIHLMSINMJKLOILSSJSOLJIMKNMKSSPNJJLKJFSHFPJ<<<<LHKSIOPJMRPSE@9:IGNSIIKMJKKPMSSSLNKOKGEBHHKMMMSPOPQRNLNKHKKHQKKHSJQNHKSSNJSRHPAA@AAJRHSLIPJHLJKSOSRMPSLIKJPHLMIHLKIIJMKOSMRNKSSLKIIOLHF??4,,,-,+*('&&%$$'/023448./26;=<<@>?FDLIKLSPJJLKMNLJGKIPPLLLIMHJKKK@?;:9877)(((())*)')+11233888:@BEABCBBBHGEEGHRHIKSNNRHJNHLSJLRIJJKMLJOMRIJILMKSKSSPNMHMKSRMOJILHIPISIMKSOSMNSEKMOMKSLNKJKIJIKSKPDDBD<<<<CKJNIIMHHJIKH=HJMKLSHRSIJPHFJKH@@@9511-')'(,'%%%((&%%&&'.@@JHISJPHPHKLOHKKNSJNSOJKIJNLFHD/..***''&&'())@AHGFEJGILKK*****NSGGHGFMISIMLKSSNNJJIJJFODFFCJJ>>;9863-)
@952_2WVZPS_4
GGAATGTTTATAGACATAGCCTTGTGTATGACTGTCTAATCAACAGTGCAAGGAATTAGTTGTGTGCTCTCAAAAGGAGTTATGTGAAGGAAAGATTAAATGGATACATTTAATTAAGTACAATTACTACAAAATCTATAATCACTGGGTAAGTCACCCGTAAGAAGGATGAGTTAGTAGAGATATAATAATATCTTACAGTTCAACTGATGTGCAAGTTTATAAGTAGACGTAGTGTGAAAGACTTATCGCTAACGCAATAGACGTTATCTCGAAAGGATAAAAGAAACCAAGAAGATATACAAATTGGTAACTTGTATAAGCCCTTGGTAATACCAAATAAGTTAGTTCCTCATGATGTCGTGGAAACATGACTATAAGATAAGTTGAATTCGATAGTAGCCCAAGAGGAATCAAATGAGTAAAACAAGTATTATAGGTAAATATTATGTTTTTCTATCTGAATGATTGTGCCTTGAAAAAGGTGGGTGAGGTCTGTGGGTAAAAATTAATTTCCATCTGGTTTTGGATTTTCTTCGGAAAATTGGTGCAAGAAGCGTGGAGTTGCTAACCATTGCTCAGACTTGTATCGCCAGTAGCACGATAACGATATTTATGAATGTTGTAAGGTGAATAAAAGCCTATGATTTGTGAACATTCCA
+
@AEHGKOKJLI;999;DGHSPNOLJHGKSSNRORSKHMKSKISMNIJNGGKF=;9:53101++*)(***)***?@FKSNMJHHHHPSQKGSIKLQLMHJLKOSHSIQNKLSOMSOPMMISSSSSJNJNLHLPSMQNSNSSOLKJOIRIJSSSIGHISIC@@>;=AIGHIJIIKJGJRGKIIKKJMKISLPKSSIMKSOSRSKSSOOKMLSJLROJLKKLJQQMIQNIKQKMJMHSJILRSMIPKMPJNKJJKKNMGMHMFSSRIHIOMKSSSNLLQSMMSLJLILMLPMMEGJHKKNHPMKOSKNPPLOILLNA@@A@LQSKJKKKISJHSKJJHLLNILJSLINLISSOSSKOJQOSSOLIKKHJNIJH?<))))))10008112=?GHQHGCDEHIJKJIIGJIKHOJQPSJLKNLLIJMIHGHLIGFFEEHJHKLFFOIIMGGFIFGJHGJDG6433....2<BGHHLKIJIMSHDEKFHILSNMIMJHOMJGNGMISGGID?LLJJIGE=*(1((GIJIQJKMKMMGISJKIQIHHHGKJILFGHKHE@OIGDAACEFSMLLJIGDDDEEDGGGGHFHHGFHHIKGHDDDEDEFEHDEBBAAA@@@AADHJHFDCCDCHFGHFDCBBCEFEEFDEFEGFGE55555JIGGFEDEHFEF
@953_2WVZPS_4
GGAATGTTTATAGACATAGCCTTGTGTATGACTGTCTAATCAACAGTGCAAGGAATTAGTTGTGCTCTCAAAAGGAGTTATGTGAAGGAAAGATTAAATGGATACATTTAATTAAGTACAATTACTACAAAATCTATAATGACTGGGCCCTCACCCGTAGAAGAGGATGAGTTAGTAGAGATATAATAATATCTTACAGTTCAACTGATGTGCAAGTTTATAAGTAGACGTAGTGTGAAGAGCTTATCGCTAACGCAATAGACGTTATCTCGAAAGGATAAAAGAAACCAAGAAGATATACAAATTGGTAACTTGTATAAGCCCTTGGTAATACCAAATAAGTTAGTTCCTCATGATGTCGTGGAAACATGACTATAAGATAAGTTGAATTCGATAGTCACCCAAGAGGAATCAAATGAGTAAAACAAGTATTATAGGTAAATATTATCTCTTGTTATTGGAATGATTGTGCCTTGAAAAAGGTGGGTGAGGTCTGTGGGTGAAAATTAATTTCCATCTGGTTTTGGATTTTCTTCGGAAAATTGGTGCAAGAAGCGTGGAGTTGCTAACCATTGCTCAGACTTGTATCGCCAGTAGCACGATAACGATATTTATGAATGTTGTAAGGTGAATAAAAGCCTATGATTTGTGAACATTCCA
+
;99::;>;;:910//138999:;;<;;888:9:9999:;:<====<<;;;;:9::::8888::<<;;;<==>==;9889:::;;;;;:;;=;:98....088777::<=>>><<<:9989::;;;:9999:<=99998:;7777451.**)))+-.'-544455589<:;:::55555578<==>>A@>>>>>?@@@@?>>?>@?>>>>>>===>>?@?==<<9:::995544599:;;+*/&%&&(././/3433445701199;;<<<;86777B?>=>>?@?>>::::9;<;;>>?@??@@BEB=====@BA@?>=<<<<;<>>>>>==<<=;;>>EE;::::>?><===>>>>>><::::<AA@??('''')9;:=?>><;<<<<;;4+++&&&%%&''&'//2;<>@ACECEDC@???@BCA@??>>=;<-,+*'&''(&&&&()((((&''&*'&'(*++34455??@??@BEFEDC@?>?>??@??>??@000023333-----=,+1++ABBABEDE.---,0.+/101388<DEE>==<<??=A><;;==>>ABCDA??>>?ACCFHEB@@?>>;898779:?@CBB@??<::::<@8888:EC>>DEFEEIHIHHFCDDDEFCEGGGJGGFCDDEDFIKGGGJIMGICAB
@954_2WVZPS_4
CGCCTAGAACATTCATAAATATCGTTATCGTGCTACTGGCGATACAAGTCTGAGCAATGGTTAGCAACTCCACGCTTCTTGCACCAATTTTCCGAAGAAAATCCAAAATCAGATGGGAATTAATTTTTACCCACAGACCTCACCCACCTTTTTCAAGGCACAATCATTCAGATAGAAAAACATAATATTTACCTATAATACTTGTTTTACTCATTTGATTCCTCTTGGGCTACTATCGAATTCAACTTATCTTATAGTCATGTTTCCACGACATCATGAGGAACTAACTTATTTGGTATTACCAAGGGCTTATACAAGTTACCAATTTGTATATCTTCTTGGTTTCTTTTATCCTTTCGAGATAACGTCTATTGCGTTAGCGATAAGTCTTTCACACTACGTCTACTTATAAACTTGCACATCAGTTGAACTGTAAGATATTATTATATCTCTACTAACTCATCCTTCTTACGGGTGACTTACCCAGTCATTATAGATTTTGTAGTAATTGTACTTAATTAAATGTATCCATTTAATCTTTCCTTCACATAACTCCTTTTGAGAGCACAACTAATTCCTTGCACTGTTGATTAGACAGTCATACACAAGGCTATGTCTATAAACATTCCA
+
3((&%'(+447EHFDGOGIHJSIFLIIKECCCCFOQA@@@AHFEFGHCDCF>???CKJLISILKNRJMJSIOOJMJKKSJSHFISHKRNSSLJSJJQQSQNSOJIDD84/--./:AIILSISHIFMSLSLNMCJOIJQOKMNIOSLLKJMSSPSKSQIKIKJKSKIORPJSQJOOKHKSLSLQLLOSSSOMSPSNLSJSLKMKMSMPSSSSJHRKMONSLLNSSSRPNLSKJSHPPLNSIPJNIJMMRQKNIHKKNQIKHGHRKSQLSJIHJJKNJSNSKSKMSSMHLQSISQOOPSQPNLSOKNKNOMLONSMSMJRPMNSJRLOSLJIPPIKNLNLDD=>@@AEJ84FAIHGEGHGSKNMPIHSIIIMLSMKSSSHGOMKKJSQMPKSSMISOKIIIKJSSSSKMJKSPNKNQNQNOKKILJKKQLQJHOKISSNKLJKKNPSJKILSRJOMSHINSQMSSSQLRQISKJKJJJRSHJGHIJLLLPKMJPMIJHHSKLSNSMLKKISPLJQIPKJIMLJJNIISLPHNGLNSIHMA@@@ASKGOKIHHHKJSSJNSSLLJLJMKJIGFHJQLKNOPSOKHJSSNPJLLNPGGFFEGJIJKNLIIIGJGJHINIKHGFFFIHFGFKHMI
@955_2WVZPS_4
ATGTTCACAAATCATAGGCTTTTATTCACCTTACAACATTCATAAATATCGTTATCGTGCTACTGGCGATACAAGTCTGAGCAATGGTTAGCAACTCCACGCTTCTTGCACCAATTTTCCGAAGAAAATCCAAAACCAGATGGGAATTAATTTTTACCCACAGACCTCACCCACCTTTTTCAAGGCACAATCATTCAGATAGAAAAACATAATATTTACCTATAATACTTGTTTTACTCATTTGATTCCTCTTGGGCTACTATCGAATTCAACTTATCTTATAGTCATGTTTCCACGACATCATGAGGAACTAACTTATTTGGTATTACCAAGGGCTTATACAAGTTACCAATTTGTATATCTTCTTGGTTTCTTTTATCCTTTCGAGATAACGTCTATTGCGTTAGCGATAAGTCTTTCACACTACGTCTACTTATAAACTTGCACATCAGTTGAACTGTAAGATATTATTATATCTCTACTAACTCATCCTTCTTACGGGTGACTTAGCCAGTCATTATAGATTTTGTAGTAATTGTACTTAATTAAATGTATCCATTTAATCTTTCCTTCACATAACTCCTTTTGAGAGCACAACTAATTCCTTGCACTGTTGATTAGACAGTCATACACAAGGCTATGTCTATAAACATTCCA
+
ILJSOPOOLPMSMJSJSOKOLKSNSIEHSNLRKLJILJKSJSJOKKNPSOSILJSSKOILQLMSLPSGJNHQKNJMMOSSOLRSKSPJJIGMLISLOSOSLGKIKMSMLSSOLLMMSSMPMSNSMSJKMMISIOLPPLORJGJKPKPNSRSMLSSKSSSKKKHKIHLLISJJHSSQHJMSJQJKPKKPSSLKISSPSNLINSPMQSMSLOLSSMLKSSSSRSNLQLLONSPLSSJPSMKGINSOMQOKQMJJSNKLLLLKHPSRLHIKIIKRSOJLNKPLOSKHLNSMJLMSSSNSHKLHSOJSSSKQSKNSMSJH..---12C@>>>>?OHMJJHHHMJJMJIJKSSJLSIONSSMKJPRLHJIISBA>AF@FEGGJKSQKS966IJPJSNNJKLNJSSSLPLIISKGIFDB=<77798>ABIMLGHSDECABEEEPSSSSSPNHIJHKLNQKSOSKPIKLRSSNSJKJHQNOSLJOIHHOHIRHJOJGMJPLLLSJPIHJIKLMKIGHNGMSHSOSSMSMKMJMSSOLLMKMILJMSJFCEDESSMSOHJS::88888PIJSSMJJHOFJLJSJKJSKMSSSSKSGKNPIKKHGIIKGIOLLHHPIJJKSMSJMNHNNMHIGGFHIGIJFJHLILIGIGILFIGHFGFHIGLCCA
@956_2WVZPS_4
GGAATGTTCATGGATTAGGCTTTTATTCACCTTACAACATTCATCAATATTCGTTATCGTGCTACTGGCGATACAAGTCTGAGCAATGGTTAGCAACTCCACGCTTCTTGCACCAATTTTCCGAAGAAAATCCAAAACCAGATGGGAATTAATTTTTACCCACAGACCTCACCCACCTTTTTCAAGGCACAATCATTCAGATAGAAAAACATAATATTTACCTATAATACTTGTTTTACTCATTTGATTCCTCTTGGGCTACTATCGAATTCAACTTATCTTATAGTCATGTTTCCACGACATCATGAGGAACTAACTTATTTGGTATTACCAAGGGCTTATACAAGTTACCAATTTGTATATCTTCTTGGTTTCTTTTATCCTTTCGAGATAACGTCTATTGCGTTAGCGATAAGTCTTTCACACTACGTCTACTTATAAACTT
+
FCGQIEED2//..112/..,,/;?3AEFGLFCBAA33333323833333F8555CCEEGGHJJKOMJSMGIJIKMJJSIKMNJNKIMJGKIILLNIJOQNSSSSDA<;==?FNHGJMIKRSNIHJMPKJPJNSEEFBBDDDIIKKHBFB=??@CHGGHJLIGHNKJGHJHNKJJMJSJJKLSSLSHROJOKLONKLNKJIPIKFKGNJKJPLQNMLSQLMMOOQHJLHNJMJNQLSSRNSLHJQLLSHIGIKKSSJIMLRMOPLSJHJLJPLSSHLONNLJOHGHHFIHHHHIMJSKKJOJIGNORJOOQNJJHIJEGHGFGF@@SMHJINNLIJMMHIKKOKLMJRJIIHGJKLKSQSPHHFIFGB664499;;<<<ACFFEGACAFEGGIIHIHJJSKMLIGFHHFFHFEHEHHGE@>>;@C777550/,+)++--0/////,
@957_2WVZPS_4
GGAATGTTTATAGACATAGCCTTGTGTATGACTGTCTAATCAACAGTGCAAGGAATTAGTTGTGCTCTCAAAAGGAGTTATGTGAAGGAAAGATTAAATGGATACATTTAATTAAGTACAATTACTACAAAATCTATAATGACTGGGTAAGTCACCCGTAAAAAGGATGAGTTAGTAGAGATATAATAATATCTTACAGTTCAACTGATGTGCAAGTTTATAAGTAGACGTAGTGTGAAAGACTTATCGCTAACGCAATAAGACGTTATCTCGAAAGGATAAAAGAAACCAAGAAGATATACAAATTGGTAACTTGTATAAGCCCTTGGTAATACCAAATAAGTTAGTTCCTCATGATGTCGTGGAAACATGACTATAAGATAAGTTGAATTCGATAGTAGCCCGAAGAGGAATCAAATGAGTAAAACAAGTATTATAGGTAAATATTATGTTTTTCTATCTGAATGATTGTGCCTTGAAAAAGGTGGGTGAGGTCTGTGGGTAAAAATTAATTCCCATCTGGTTTTGGATTTTCTTCGGAAAATTGGTGCAAGAAGCGTGGAGTTGCTAACCATTGCTCAGACTTGTATCGCCAGTAGCACGATAACGATATTTATGAATGTTGTAAGGTGAATAAAAGCCTATGATTTGTGAACATTCCA
+
GHKJHIIIKIIPHIHGIJGLFHGHSIIHFHGHIHHHHEHFGJILJJJHHHISEFEEEAPJKKSLNSMKIJHIMKJFEFFFJHSSKKIEFOMMHJJDFFEFJIHGHKQMLKISMNKHFFGGJJIKHKHJIHKMSKLGHHNKIGJJJLHIGGGJHHEIBAB<=>?SMJJHHMGIHHGOHGIKGIKNPJIMNSKNLPJMJKPSJJEFFEEKJSHPNHIIJHNJJKJGJGIFGDD*))))+>?ACNSIMIGFCCBBEEEEEDIIGIHFHKHQMOKKKEMJHPJKNMMLQNNLPIBABEJKMRINRHLQLSOMGSMMHIIKGPOJLKSORNLLJOKIPIIQLNJKSLSJNQMSRKIRMJHNLPMPMJIHMSSLSLKJHLJHQHKIKLJHDCFA@?>A@@@@;:::89881///0CDGHGHJPJJNJNMJSLLPKJLJGJKSJKIIKJIMSHILOSMRMLPSMLOLLNKSKPKJSLKLKKRMPKEKKHLOKKHLOLKINKGKILJHJGJHSSSPMSPGLJDFIFGJSNJFPMI?>?=>C84>>;<CKPPRNLJHKIHHGDILIGGHGGHJNMJJLIHJKJHNIGIIFGFEDGLKLGFFDEFHGKLSLKIGFGFGGFGFJJLLSHMIQJKKNSIHEHHFIMSHIIKJKHGFHGJJSSLSKJKLIIJISH
@958_2WVZPS_4
ACGAATTAATTTTTACCCACAGACCTCACCCACCTTTTTCAAGGCACAATCATTCAGATAGAAAAACATAATATTTACCTATAATACTTGTTTTACTCATTTGATTCCTCTTGGGCTACTATCGAATTCAACTTATCTTATAGTCATGTTTCCACGACATCATGAGGAACTAACTTATTTGGTATTACCAAGGGCTTATACAAGTTACCAATTTGTATATCTTCTTGGTTTCTTTTATCCTTTCGAGATAACGTCTATTGCGTTAGCGATAAGTCTTTCACACTACGTCTACTTATAAACTTGCACATCAGTTGAACTGTAAGATATTATTATATCTCTACTAACTCATCCTTCTTACGGGTGACTTACCCAGTCATTATAGATTTTGTAGTAATTGTACTTAATTAAATGTATCCATTTAATCTTTCCTTCACATAACTCCTTTTGAGAGCACAACTAATTCCTTGCACTGTTGATTAGACAGTCATACACAAGGCTATGTCTATTAAACATTCCA
+
('&%%&()))*+...27:;;ADED@ACBBCCACOPKMSNSMLLSROSSLSLMPIJQSJKKFJOKSSMOSORMSLJQOSSSSLLSQMNHQMSJSIFDD>>=>>==F@;;7)**FFJIKOSLSKCEDDESHKKLSOIKKQMKISQNMKSGHLPSSKKJKOJGMMRLOKLKJMQPKMPLSPKQCDSMKLPJOLNOSMRSKKLRIKSGRD>@@??>>DEEHOLILKNM?>>?SKLDH<9>9>FFKILKLLOJSRSSMJSOSSSOQMSSKJMIJKPIMJBBBBAFIHMJHIINMJIJHHGFRSSKSSLPJGNIOSJJPSQPLOSSJKJRMIHSPLPLRMNDD>:9631248))))))LIGIA><<;<<<<<<<<=G??LKMJJJKIJHIKRJIRHMKNGKNKSKLNKGGIIJLSOKSJIJMIHJSNSJMNNJ?50003?BHHHJJLQMSSNDIGHIKJF:::FEFFIFECHILKLMJSOSISNKMOGKIICBBBB??ILNHEDA@=:'''&&('(1455567
@959_2WVZPS_4
GGAATGTTCACAAATCATAGGCTTTTATTCACCTTACAACATTCATAAATATCGTTATCGTGCTACTGGCGATACAAGTCTGAGCAATGGTTAGCAACTCCACGCTTCTTGCACCAATTTTCCGAAGAAAATCCAAAACCAGATGGGAATTAATTTTTTACCCACAGACCTCACCCACCTTTTTCAAGGCACAATCATTCAGATAGAAAAACATAATATTTACCTATAATACTTGTTTTACTCATTTGATTCCTCTTTGGGCTACTATCGAATTCAACTTATCTTATAGTCATGTTTCCACGACATCATGAGGAACTAACTTATTTGGTATTACCAAGGGCTTATACAAGTTACCAATTTGTATATCTTCTTGGTTTCTTTTATCCTTTCGAGATAACGTCTATTGCGTTAGCGATAAGTCTTTCACACTACGTCTACTTATAAACTTGCACATCAGTTGAACTGTAAGATATTATTATATCTCTACTAACTCATCCTTCTTACGGGTGACTTACCCAGTCATTATAGATTTTGTAGTAATTGTACTTAATTAAATGTATCCATTTAACCTTTCCTTCACATAACTCCTTTTGAGAGCACAACTAATTCCTTGCACTGTTGATTAGACAGTGCAAGGAATTAGTTGTGCTCTCAAAAGGAGTTATGTGAAGGAAAGGTTAAATGGATACATTTAATTAAGTACAATTACTACAAAATCTATAATGACTGGGTAAGTCACCCGTAAGAAGGATGAGTTAGTAGAGATATAATAATATCTTACAGTTCAACTGATGTGCAAGTTTATAAGTAAATATGTAGTGTGAAAGACTTATCGCTAACGCAATAGACGTTATCTCGAAAGGATAAAAGAAACCAAGAAGATATACAAATTGGTAACTTGTATAAGCCCTTGGTAATACCAAATAAGTTAGTTCCTCATGATGTCGTGGAAACATGACTATAAGATAAGTTGAATTCGATAGTAGCCAAGAGGAATCAAATGAGTAAAACAAGTATTATAGGTAAATATTATGTTTTTCTATCTGAATGATTGTGCCTTGAAAAAGGTGGGTGAGGTCTGTGGGTAAAAAATTAATTCCCATCTGGTTTTGGATTTTCTTCGGAAAATTGGTGCCAAGAACGTGGAGTTGCTAACCATTGCTCAGACTTGTATCGCCAGTAGCACGATAACGATATTTATGAATGTTGTAAGGTGAATAAAAGCCTATGATTTGTGAACATTCCA
+
LJPOKNLQKLKJINIMMMHMQSGFFJGOSOSSKIFGGEFIFLHFEFDSJKNSPNLKIKLJLHKNLSSSLILIHHJSLSSLMKMPLKNSJLPJNSQSKSOSSKOLMNNNISNPSIHFDEEI@=SEDGISMLPRLLGJJNSPJIIPKHSOQLQNISGILSSSRGF6KFDCCF@888MPDICGGHKLHGGKMSHOKPNJIRSRJJOSIKJMNKMPNLSMJLMPSLSOSSSOSKMKSOSMQSSOJLSFDE=***))--++,.+-:NIMKKIGJLJLOOGIJLKOMMHJFIGMNMKNHJHSSMLOSPSKKKQISMSNSSNSILLLMKMSQSRJMQNSPLLQSKSMQOLLRNSNPSLMMSORSKSJOLPSKRNKMDB@:;@A==>=>CDKNNLLNLPIMMLNJKJRSPJJSOSQSOJMJKLNJSNKGKNMHSLKJMSHHJJSMLJLSSKSKKMLNSLSSJNQMSKSQSOSSSLOLSNLJSQJSMNSNLSKMISSSSLSNLMNPNIGCCBHHNSKONSKQLKMNMSQKJSMLSMPPIKMSMPSSPNSMOPIKONSJOKJLSLJSISSNILNLSJSLGEFH@A45ACDLSLKSOSNOOSSNLOSNSOHNPGOSKOKRKNQRSIKJNJQSHNNILHHGKHHHC??>>BCD?>=<89<=>;;677779=<=98666EEDDDDHKMGJSIEFJHIGDEEFGNIOGKKIMIGGEFFIIJDA@??>@BDEEDFFBCCCEDEDFHGFGFDCA<<:8833356::BECCDCABBHFFEDA@=<>>A@ABABDEEDEFEDC?>????@@@@=;98755301.,,,*&%$&&%%',0269?ADCB>A>:::=@A@AA=><<<>>A@A:;:::99544431-+**+249:::;;:=@CABA85@GGKOGHLEIHIFFJFFEFCCDCEFDFFEGD>BDFEFFHIJGGGHBFEDB@?>@>;;>>@B@@@@AFFDDEBBCBBBBBCCEBA@@AEDEDB<977656(%%%%&..--.222////0:7779:998877999:<??>??@@A@>><<<>>BINEBAABFBFDGGFEFEGFHGHKAACIJKLSHISLKNGFDECHHFC@>56>@ANEDB????;;:43344=>AEHDB?ABCD=>>;;>==>????>>=91,,-:@@@@@BCEBBC@?;;;<;;<::;88797876;;==<<<;89754322557BB@@??@CCACAAAA@ABAA@?@CFEDE:79:;AB@A>=''''1()8==?@DCBCA
@960_2WVZPS_4
GGAATGTTCACAAATCATAGGCTTTTATTCACCTTACAACATCATAAATATCGTTATCGTGCTACTGGCGATACAAGTCTGAGCAATGGTTAGCAACTCCACGCTTCTTGCACCAATTTTCCGAAGAAAATCCAAAACCAGATGGGAATTAATTTTTACCCACAGACCTCACCCACCTTTTTCAAGGCACAATCATTCAGATAGAAAAACATAATATTTACCTATAATACTTGTTTTACTCATTTGATTCCTGGGCTACTATGGGATTTAACTTATCTTATAGTCATGTTTCCACGACATCATGAGGAACTAACTTATTTGGTATTACCAAGGGCTTATACAAGTTACCAATTTGTATATCTTCTTGAGTTCTTTATCCTTTCGAGATAACGTCTATTGCGTTAGCGATAAGTCTTTCACACTACGTCTACTTATAAACTTGCACATCAGTTGAACTGTAAGATATTATTATATCTCTACTAACTCATCCTTCTTACGGGTGACTTACCCAGTCATTATAGATTTTGTAGTAATTGTACTTAATTAAATGTATCCATTTAATCTTTCCTTCACATAACTCCTTTTGAGAGCACAACTAATTCCTTGCACTGTTGATTAGACAGTCATACACAAGGCTATGTCTATAAACATTCCA
+
LKPNSKNKOSJLSLNSSHJHKGGSSSNOOLJJIHKGGA@?0/))*166?AGBBAABCAABAAEJSPJRLINGHGNNLINJLNNKSMMMSSLJKPOLSQNOOJSRJRMSKOKKSLJNMRNSLSLJJIPLSOLSLHKSJMJNMSQJIJIKIKHDD0....DSIEQECEDEIISMLSJSIRISSHHOSKKSINPSSJGSLJNJQMIKMMISMLKISOKMSIOMJKMMPKMNLLSQJNMSSNJSKJSKJ?<:9875%%&'(*))))%%%())).//09889::<?DGGHISHQNQOJSJSNSJSNILHJNKINSILMSNBBBBBJMLLSJKSKQKIOJKSPRMQSLSNHJKSSOJMMNLMJSJIEE?555532,,,-.;6@IKFII?BDEGLJORKOISMJOMJIPOKGLGMJKNOSIJSJJKOSSKLSMNJNOIMKLIQJNSNSMNKSNSOSLLKJLLOPKSLMDPMLJSSJIPSLPSSLKIKIPIOSQNLKNLPJSSJKCFEEMFNJSHCEE;DHHIHMHMLLHJKQLMNKSIPPQLOSNQKMKGJLFJKMLLIKGLGIMLMOLLLKQKC<;33IMPHJINPOJOSOMSLSLSNNLJSJSLQPOPKSMIMMJSLJNQKSPIHHHGHJJJKIHIGIHLHGFHIGHGGEEIHFFKMJIJ
@961_2WVZPS_4
GGAATGTTCACAAATCATAGGCTTTTATTCACCTTACAATGCATAAATATCGTTATAGTGCTACTGGCGATACAAGTCTGAGCAATGGTTAGCAACTCCACGCTTCTTGCACCAATTTTCCGAAGAAAATCCAAAACCAGATGGGAATTAATTTTTACCCACAGACCTCACCCACCTTTTTCAAGGCACAATCATTCAGATAGAAAAACATAATATTTACCTATAATACTTGTTTTACTCATTTGATTCCTCTTGGGCTACTATCGAATTCAACTTATCTTATAGTCATGTTTCCACGACATCATGAGGAACTAACTTATTTGGTATTACCAAGGGCTTATACAAGTTACCAATTTGTATATCTTCTTGGTTTCTTTTATCCTTTCGAGATAACGTCTATTGCGTTAGCAATAGTCTTTCACACTACGTCTACTTATAAACTTGCACATCAGTTGAACTGTAAGATATTATTATATCTCTACTAACTCATCCTTCTTACGGGTGACTTACCCAGTCATTATAGATTTTGTAGTAATTGTACTTAATTAAATGTATCTATTTAATCTTTCCTTCACATAACTCCTTTTGAGAGCACAACTAATTCCTTGCACTGTTGATTAGACAGTCATACACAAGGCTATGTCTATAAACATTCCC
+
SLOSMMNLLSSNMNHPLSMOSOOKOKFQEHILRNGB@9995---.>KSKMGGHHGLSNKKLMJSONSIIMGLKSLKNLILJOSLMOSLPMPLMQSNQSSKSSKOILPPLOOSSLKSRSGGKSONIOSSSSLPCIKOIKIHJSIHLKMPQMRKJQSLEGJLGM70.../BEKSKLSKSROMSSSSRSLJNNMNKSLKPQSOONQISSSSSKHIGFF<<<<<FOOSHKOQRSOJSSSSPKOMMJNMJGSSNNSOKSLJMSLLNMNLB@@@@GLHDFAD998875534445AMJQKKSLOLGSKMSMLMSPLOPSQOSLQHFGIGJRISRKOOKROLRSPSSSILJSLLSQSSSSLKHSJJRSLSAABCHH=<?>@>?=?83>CEFGD>?@@AHMQPKKSJHSSJKFJD=86''''(((-676EJIHHSLHMISKKJJIJLSOQSKKOMIRJMSLLLSORSSRSKLSSKSLSSSSNSIKJLKHNKFGFIIJMMMKKKRKNHGEGEMNOISSNMSMLIIKMSSKMIJLILKQSPPLSISRSMSSFGHFFMIHOKKNISLONJSLGBEJGB65.55;DEHGIDCHKSOMPSQJLHNSSNSLMONIKNMNMPK@@@FFHJSKDCEIGFGFGIFEEEFGKIJJJIIKSNA64344<9.622//*
@962_2WVZPS_4
GGAATGTTTATAGACATCGCCTTGTGTATGACTGTCTAATCAACAGTGCAAGGAATTAGTTGTGCTCTCAAAAGGAGTTATGTGAAGGAAAGATTAAATGGATACATTTAATTAAGTACAATTACTACAAAATCTATAATGACTGGGTAAGTCACCCGTAAGAAGGATGAGTTAGTAGAGATATAATAATATCTTACAGTTCAACTGATGTGCAAGTTTATAAGTAGACGTAGTGTGAAAGACTTATCGCTAACGCAATAGACGTTATCTCGAAAGGATAAAAGAAACCAAGAAGATATACAAATTGGTAACTTGTATAAGCCCTTGGTAATACCAAATAAGTTAGTTCCTCATGATGTCGTGGAAACATGACTATAAGATAAGTTGAATTCGATAGTAGCCCAAGAGGAATCAAATGAGTAAAACAAGTATTATAGGTAAATATTATGTTTTTCTATCTGAATGATTGTGCCTTGAAAAAGGTGGGTGAGGTCTGTGGGTAAAAATTAATTCCCATCTGGTTTTGGATTTTCTTCGGAAAATTGGTGCAAGAAGCGTGGAGTTGCTAACCATTGCTCAGACTTGTATCGCCAGTAGCACGATAACGATATTTATGAATGTTGTAAGGTGAATAAAAGCCTATGATTTGTGAACATTCCA
+
KJPSJLIQJIHIJHJIOIHFGHHHHKIIIGMJINSHIHFFJGIIKGJIHJIMHKKJOLKPNIOQMJLKKJHLMSJLIKHHLMOKJKKHNISJLKOLKPKJKJEGGIJKMLSSPKKKLJGJIMOQILJIFGJKLHQJIJJOOPSSLIIKIPSMJOKKJEFB622?CBEKCDDCEJJFIIIIFMRIIOSLSMPJKLOISSOOJJJKKJJMOLSMPHNMQISJSJIGGFIKFFECDEDEFSJJJMSJHOSJGFEEEFHJHHMLNHLHMIJSOSJIQMONONOISLKMNRJKIGQHJOIMNKMKNHILMKSMJKLLGSMQLKMKKLMJLNJIGIKKIIHIJKJSOLSSOKSSNOSJSOJMJJMLJSMOLSLNNSLIHGGJHSILOB?:::EFIJKHHFFFHJHJIKHNJLSSKLNINKHKSMIJPJLISQOOIHHSJJJKJKMGKPPLISKLNLPSSSSNKKJIJOJLLKOLILHKIJIJHMISSKPKHSMKJKIHMAAAA@IHJB>?BBAB???=45;0?GPOHKSQSISSIJSOJI@:9;IIHOLKKGHFF?<?ABECDFEHJJJIJQSIKGJKHHLJKLGFHIHIMMKRGEDDEFMOIKIGBBAADDCCBCFSKLHHLHPGSNNSKIFHKILIJHJHGNJKMIGFFIHMRJOIIHIMKHIH
@963_2WVZPS_4
GGAATGTTTATAGACATAGCCTTGTGTATGACTGTCTAATCAACAGTGCAAGGATGATTATATCAAAAGGAGTTATGTGAAGGAAAGATTAAATGGATACATTTAATTAAGTACAATTACTACAAAATCTATAATGACTGGGTAAGTCACCCGTAAGAAGGATGAGTTAGTAGAGATATAATAATATCTTACAGTTCAACTGATGTGCAAGTTTATAAGTAGACGTAGTGTGAAAGACTTATCGCTAACGCAATAGACGTTATCTCGAAAGGATAAAAGAAACCAAGAAGATATACAAATTGGTAACTTGTATAAGCCCTTGGTAATACCAAATAAGTTAGTTCCTCATGATGTCGTGGAAACATGACTATAAGATAAGTTGAATTCGATAGTAGCCCAAGAGGAATCAAATGAGTAAAACAAGTATTATAGGTAAATATTATGTTTTTCTATCTGAATGATTGTGCCTTGAAAAAGGTGGGTGAGGTCTGTGGGTAAAAATTAATTCCCATCTGGTTTTGGATTTTCTTCGGAAAATTGGTGCAAGAAGCGTGGAGTTGTAACCATTGCTCAGACTTGTATCGCCAGTAGCACGATAACGATATTTATGAATGTTGTAAGGTGAATAAAAGCCTATGATTTGTGAACATTCCA
+
EJGIJKJHGIHSHOJIIJLHHIHGIKIGFFGGIKSIJGHGJFHJFFEBBBDC50/..++)))****BFHIHDEFGJIHIIHHHIJMNQSIHIIFEFHGFFFEIPNMSGISIHFIGINSHIFEEDGSISONILKROLLJRJLHHIGHKMKIIFEGEEKKNPJHILNEFFGGJJILDJJHIIIIHILLNNIQLLJJKJLLHJIJQMKKIIGFIJJIIJIGGHGFEGEEEFIKHA?@@>A44444DBBBBDDCBCCEJKHEDEDESOIKRSLNOIJHFISSKRSOHJMIISOKLJECKKGGHHHLHIIIHLSKIGHHGGJILFMDEGHHKJJKMNONOSHJGGEJHEFGFCK98889GIIGHMMOKIGEECEEHHFDEGIFCEGRLNSIEBBAACJJHGHJIJIMJHHJOGHJNSJJFJFFJISKGGGHIJJKIHIHFIKKMLPJHIJJQSOPSRJIIIHIMLKNSNLJSKHIFCIIKMMHDEIEGGIHEFEEFGCEFFCBBJJOKPGSKFEJEFHGJIIMNLLNKSJPNSSKIJIKHSKIOGGJHFEBIJGCA@BCDDGIGFGHHGFDJIIIGGFCJIGJGKJKBA@@@CEGEGEC????ACABBBEIIJSHLGGHHMGHGGFIG=====RC@>DEDDJSLKILEFDDCEGHMEDC
@964_2WVZPS_4
GGAATGTTCACAAATCATAGGCTTTTATTCACCTTACAACATTCATAAATATCGTTATCGTGCTACTGGCGATACAAGTCTGAGCAATGGTTAGCAACTCCACGCTTCTTGCACCAATTTTTGAAGAAAATCCAAAACCAGATGGGAATTAATTTTTACCCACAGACCTCACGTTTTCAAGGCACAATCATTCAGATAGAAAAAACATAATATTTACCTATAATACTTGTTTTACTCATTTGATTCCTCTTGATATAAATCACAACTATCATCATGTTTCTACATCATGAGGAACTAACTTATTTGGTATTACCAAGGGCTTATACAAGTTACCAATTTGTATATCTTCTTCGTTTCTTTTTATCCTTTCGAGGTAACGTCTATTGCGTTAGCGATAAGTCTTTCACACTACGTCTACTTATAAACTTGCACATCAGTTGAACTGTAAGATATTATTATATCTCTACTAACTCATCCGTTCTTACGGGTGACTTACCCAGTCATTATAGATTTTGTAGTAATTGTACTTAATTAAATAA
+
PRMKSLIKILONOPPMQIKSSSQJIMIHLSKMRPJKLGIMEEC99:::?>?<6555:<=ADCCDLIPHJOIIGKJSNOLMSMHGFGHKGONIHKINSISOQIIHGFIEHEABNGECB@<?,)'''(GKJPJMSNHLMKJLLLOMSOPLJPNHGA@@AAGILHKJIINEE50.&&&'35?FLKIJJNJSHGGIG@@@@?=;<;;FPNKILSJKMLJLISKRIOJOSJIJRKSSSPJSMFHGE>9:</040.*&$$#$#$%&%%$$$$&'$##$$$%%%(&$$#$$&,;<<>LKHJKNOKSLLMLLLOOSPKSLHKLMMSSOPSJJPSSLOMPPPOSOSSSOMOSLQNLF?><)(())/;21002B>>=>D33334POJMNKISKCDCCCIJKRSMGJJKLKGDDDDSILJJMOKQRLSSLMISMOMLKSKNKKJSMLMJG99999CCDGIKOPQQOKHJJJMJQDDBCEMSKIIHOIJHJGIIKLIOJKFKOMHL<>=E5@HHLMILLGKJJLSKMHLMJHMJQKIB=<=<<BA;;92+(
@965_2WVZPS_4
TTTTTTTTTTTTACTTCATTAGACTACGTATTGCTAAGGTTTGAAAAACAACCGAACCTTGATATTTTTGTATACTTGGTTCCGTTGCGTATTGCTACCGACAGTGCCGACGTCCCGACGCTTCCACTCAGCACCTTCCACGCTTCTTGCACCAATTTCCGAAGAAAATCCAAAACCAGATGGGAATTAATTTTCTACACAGACCTTCGCCACCTTTTCAAGGCACAATCAGTTCGATAGAAACATAATATTTACCTATAAATCTTGCTTTACTCATTTGATCCTATTCGGCTACTATCAAATTCATTGTATTTATAGTCATGTTTCCACGACATCATGAGGAACTAACTTATTTGGTATTACCAAGGGCTTATACAAGTTACCAATTTGTATATCTTCTTGGTTTCTTTTATCCTTTCGAGATAACGTCTATTGCGTTAGCGATAAGTCTTTCACACTACGTCTACTTATAAACTTGCACATCAGTTGTACTGTAAGATATTATTATATCTCTACTAACTCATCCTTCTTACGGGTGACTTACCCAGTCATTATAGATTTTGTAGTAATTGTACTTAATTAAATGTATCCATTTAATCTTTCCTTCACATAACTCCTTTTGAGAGCACAACTAATTCCTTGCACTGTTGATTAGACAGTCATACACAAGGCTATGTCTATAAACAGTGCAAGGAATTAGTTGTGCTCTCAAAGGAGTTATGTGAAGGAAAGATTAAATGGATACATTTAATTAAGTACAATTACTACAAAATAATGACTGGGTAAGTCACCCGTAAGAAGGATGAGTTAGTAGAGATATAATAATATCTTACAGTACAACTGATGTGCAAGTTTATAAGTAGACGTAGTGTGAAAGACTTATCGCTAACGCAATAGACGTTATCTCGAAAGGATAAAAGAAACCAAGAAGATATACAAATTGGTAACTTGTATAAGCCCTTGGTAATACCAAATAAGTTAGTTCCTCATGATGTCGTGGAAACATGACTAGTTGACAGATAGTAGCCCAAGAGGAATCAAATGAGTAAAACAAGTATTATAGGTAAATATTATGTTTTTCTATCTGAATGATTGTGCCTTGAAAAAGGTGGGTGAGGTCTGTGAATTGGATTTGGATTTTCTTCGGAAAATTGGTGCAAGAAGCGTGGAA
+
$$%$$%%$#$#$%&&&$%%&%%%%%&()--....5556888+''(((***./*&&&'(/0'(,'##%'('&%%%'(.(())()''))*01)((()1/.)&%%$##$$%('''((**,,22288799<CA:999:=;2*)))(..0,,,,723-)(()+(*/..--.*+(*-200/,-,+)*'''',67321.+6/0///21.+*('&&')++,7665>998778;;<<;))))(&&&&..-./*0/////////4866:0/.+))+**((((,+)))-,'+,%%%&'''&('(34421,'''&)+(''%&%$%%$'((()+9:<<98=66@AAADMHLSKKOQQQSLMFFGFFILJSKJFEDDDJJNKMSKQJMLHKOJSIPONNPONSISNMMKOQPJ52)):;A:ABC70EFFFGLDGFHGIJPIFLCA>>>@JGIFHHHGGDDE<H:9999GLMGLHLJSIHKIRJKOISQMLKKJJMNMJHGJOJLJCA@AAGFSJKLSLJJSSKKKIHGHHJIJGOIJSOSKIJJLLIIFFEHMIIIIKHMILLIJIMIHGFGGGLLSMKGJIJQIJLMMMJJHKLJNJSJGJNIEFFFIFJMMJHFCC==AACIGHGISLLSLSMKSKRKKIGJRHSOKSLPKLLJIJJJMLOLKJSHJJHHNLKMLOOJJHMKLJEDEDGKFFGFGEEEEECCCGD?E@D@000000603444457(>>?@A@BAA=>>;898865554444CDCDDFDDFFDGGEFDBAAAAAA>:76981--(&$$%',.//0023444587986630,2677<<:;;>@ACGEEDDDEEABACBDDEDEEEFDDCC@A@BA@==>;;===IHKKKHGFGDEHHIGFGEDEHEHJJIGHDECCCCCDCDGECCA@ABDGGFEHGRHFBBBCCEEDDBADFFFHHHHFEBHFEEHIHGEBDHGHHFEFGEGEEDDDBBAABFGKEGB@>?>BBABEBCB@AAABAA?>=<<977777;88889<<<<<:8794230*('%%%%'')./1332576543334,++++<<=>ACJKFEBBBDBB@??>?@ACDD@@@@ACGFJKJD?>>>>ABCBBCBACCDDDDB?BBCFGB@@DCBBGEDF?><:/-%%%%%$$$#$&&**13399::;:865442,+))))),--+&&&&&&
@966_2WVZPS_4
GGAATGTTCACAAATCATAGGCTTTTATTCACCTTACAACATTCATAAATATCGTTATCGTGCTACTGGCGATACAAGTCTGAGCAATGGTTAGCAACTCCACGCTTCTTGCACCAATTTTCCGAAGAAAATCCAAAACAGAATGGGAATTAATTTTTACCCACAGACCTCACCCACCTTTTTCAAGGCACAATCATTCAGGTAGAAAAACATAATATTTACCTATAATACTTGTTTTTCTACCTGAATGATTGTGCCTTGAAAAAGGTGGGTGAGGTCTGTGGGTAAAAATTAATTCCCATATTGGTTTTGATTTCTTCGGAAAATTAGTGCAAGAAGCGTGGAGTTGCTAACCATTGCTCAGACTTGTATCGCCAGTAGCACGATAACGATATTTATGAATGTTGTAAGGTGAATAAAAGCCTATGATTTGTGAACATTCC
+
KLKNSIPKJIPKKJONSNGFJIJJRLKSSLKSKLIILCFFESJIJKILLLSMJIGLHSKJIHFJKNMJQGGEFFGLIHKKGIKHSNHIMKJSKIIJOKNKMIQKHIKISNJPSJMSIGISOMN?>==610544545572+**,**,<@SKPKIHE@?@????9>@??AAE<;<CD@GROPQKMKMJHGJJKFIGGKLGHOJJJPHFJGEDDCCCC?BEDEEEFGJGGIGJHGKIHOMSSLF@A@>9:870-,,,,++***)),5799998764566669::;<@=;===>@@>==<<554..*))((,---+++-/*,,((/...---)''$$%((+....//01;:::9:888:<<<;::654&&''&'(((0000;>=????<===>=::::;>><?==>@?==<;;==>=:9977<<==?==;;6433331///0,-,)(
@967_2WVZPS_4
GTCTACTTATAAACTTGCACATCAGTTGAACTGTAAGATATTATTATATCTCTACTAACTCATCCTTCTTACGGGTGACTTACCCAGTCATTATAGATTTTGTAGTAATTGTACTTAATTAAATGTATCCATTTAATCTTTCTTCACATAACTCCTTTTGAGAGCACAACTAATTCCTTGCACTGTTGATTAGACAGTCATACACAAGGCTATGTCTATAAACATTCCA
+
GHIOJJHHIINSMKMNJLHHJHPMLMSJICEBCEESNLKKIPKMKNNKIIJIIJOIKGHIJKKKKHKKSQLFCBCCDBIGFBGFIEGJKSSRLPKJHIHJJRSJIHKKJONKOGJHGFSSLQMOMPLSFGDDG=99=76662/0/3<EGEJKLJGGHSMEJJLMJJKLPJLKLFEGEFINGNRJMSSKSSOOLGOHMOMIILLLILHSOSHHFIGCCCBCKLHKKSJIS
@968_2WVZPS_4
GGAATGTTCACAAATCATAGGCTTTTATTCACCTTACAACATTCATAAATATCGTTATCGTGCTACTGGCGATACAAGTCTGAGCAATGGTTAGCAACTCCACGCTTCTTGCACCAATTTTCCGAAGAAAATCCAAAACCAGATGGGAATTAATTTTTACCCACGGACCTCACCCACCTTTTTCAAGGCACAATCATTCAGATAGAAAAACATAATATTTACCTATAATACTTGTTTTACTCATTTGATTCCTCTTGGGCTACTATCGAATTCAACTTATCTTATAGTCATGTTTCCACGACATCATGAGGAACTAACTTATTTGGTATTACCAAGGGCTTATACAAGTTACCAATTTGTATATCTTCTTGGTTTCTTTTATAGTTTCGATAACGTCTATTGCGTTAGCGATAAGTCTTTCACACTACGTCTACTTATAAACTTGCACATCAGTTGAACTGTAAGATATTATTATATCTCTACTAACTCATCCTTCTTACGGGTGACTTACCCAGTCATTATAGATTTTGTAGTAATTGTACTTAATTAAATGTATCCATTTAATCTTTCCTTCACATAACTCCTTTTGAGAGCACAACTAATTCCTTGCACTGTTGATTAGACAGTCATACACAAGGCTATGTCTATAAACATTCCA
+
MKLKNKIQONSJKNNNRIHQNGSKLSSLSKKNQOKLHRJKGSJIGOSPSSLSMOSSLOPJLKOJLISKQLLLJLIJLOSJKKHSSKPSMLISJKKKLSSLIKHEABABDDABDK98888@?;IFCCDEGHGGHSOSOOMKLIQNPPIKSSOQIGGKJH<AGHFIHSKLSOSSSSSSQJSKSSSSMJNLSOSJMKOGEEDGHHGFLSRSLMSSSQSJNSRSJMMKJNHGKLLSSNIMJNHGFHHFSHFHB@;=CDIHKINLNMIKLLCCCDFJIIMOISIOLSKKILLMMSNGSMSLE???EGJIINIKQLMKMSSLJSSOKJJJFGISPRSLQKJEGLJIKMONSMIHMJIHLFOKKHKNMSJILSNKMHCBCDECE;9>40)&%%%&()-.IGKIKSJIKKMLLMKMLIKKILPKFPGIHOJKSMKLKKKLLQSKJSKLNSMNLKMPSSNPLSMDECDDISMNOOKNSSORJSSOSSSKKSMJJOISKSNSGFFHKKMGMMKHJQPSNKKMRQNSLONLSLMPJNNKSLJPLISJNJKSKKINKJSJJINNIONSMHLPPLKOSLMSMQSSLLJKJKLNMSOLSKKSJMLLISQOMPOSKLPSNSSRSOSNRKKNMNSMMKHILMSMPMLSOMIMMRPRLSJSLHLHHFGHHGJISG
@969_2WVZPS_4
GGAATGTTCACAAATCATAGGCTTTTATTCACCTTACAACATTCATAAATATCGTTATCGTGCTACTGGCGATACAAGTCTGAGCAACGGTTAGCAACTCCACGCTTCTTGCACCAATTTTCCGAAGAAAATCCAAAACCAGATGGGAATTAATTTTTACCCACAGACCTCACCCACCTTTTTCAAGGCACAATCATTCAGATAGAAAAACATAATATTTACCTATAATACTTGTTTTACTCATTTGATTCCTCTTGGGCTACTATCGAATTCAACTTATCTTATAGTCATGTTTCCACGACATCATGAGGAACTAACTTATTTGGTATTACCAAGGGCTTATACAAGTTACCAATTTGTATATCTTCTTGGTTTCTTTTATCCTTTCGAGATAACGTCTATTGCGTTAGCGATAAGTCTTTCACACTACGTCTACTTATAAACTTGCACATCAGTTGAACTGTAAGATATTATTATATCTCTACTAACTCATCCTTCTTACGGGTGACTTACCCAGTCATTATAGATTTTGTAGTAATTGTACTTAATTAAATGTATCCATTTAATCTTTCCTTCACATAACTCCTTTTGAGAGCACAACTAATTCCTTGCACTGTTGATTAGACAGTCATACACAAGGCTATGTCTATAAACATTCCA
+
HISOQQJSKLMINNLNSMKMSJGJJLMPOPFGEDDEFGKHFILJHLKMSSSMKLNQOOOIOGGNLNLKLHSOGKOFCDC@AABAGFFEEIHLNMLMLOKJJOSKLOSLQKMSGMJGFLJNSKRJGKLSOSSSOPILKNSKOSLSSPILKSMMQHOISSHSJNLJSLOONLSNNJNIJSJQSLOOMSKOIIFIIGKSOKMQROSMDDFNKNLLSSSJJSSLSPOSKNIOPMJSMJSMNSMSSISOLMSIKI8889PM00GGSJLHGMHGFIHJJKORMJJSLRPJHJPOOSSJKLSKKSLIKOLHJMHSSJMSSNJSPSLMMKKSMSLSSLNOLSMNKKNOJLQLOLLPSSPSJOKFGBEB>:::641/-.--1198?=>?;HOJLFHDFJKSJJSKKJDFFCCHFKINHGI=<;:76669>A>AHJLFNHJIINKJMMSNNSNKJNJJHLKOIGKJISPLJMHJHHGIG@@AHCA@@<;66)()(&&'(2;?>@FHGJKOJHJIJMKJKJSHHLPIKLSKKOJSMLJKLJPMMSSIJSIOKSJLNPJMSKKNJMNSMSFLPJSHCEIKMJKROD<767BEEEFIMMRSSSMSJOSOSKOQSOSQMKLNLMMLSLKQSMOSSQMJROPJMKSNJILJMKJNSNGGFGEFEDEFIJJKOJLK
@970_2WVZPS_4
TAAATATCGTTATCGTGCTACTGGCGATACAAGTCTGAGCAATGGTTAGCAACTCCACGCTTCTTGCACCAATTTTCCGAAGAAAATCCAAAACCAGATGGGAATTAATTTTTACCCACAGACCTCACCCACCTTTTTCAAGGCACAATCATTCAGATAGAAAAACATAATATTTACCTATAATACTTGTTTTACTCATTTGATTCCTCTTGGGCTACTATCGAATTCAACTTATCTTATAGTCATGTTTCCACGACATGATGAGGAACTAACTTATTTGGTATTACCAAGGGCTTATACAAGTTACCAATTTGTATATCTTCTTGGTTTCTTTTATCCTTTCGAGATAACGTCTATTGCGTTAGCGATAAGTCTTTCACACTACGTCTACTTATAAACTTGCACATCAGTTGAACTGTAAGATATTATTATATCTCTACTAACTCATCCTTCTTACGGGTGACTTACCCAGTCATTATAGATTTTGTAGTAATTGTACTTAATTAAATGTATCCATTTAATCTTTCCTTCACATAACTCCTTTTGAGAGCACAACTAATTCCTTGCACTGTTGATTAGACAGTCATACACAAGGCTATGTA
+
LKPNSOOMJNJMSQLKNSMMSKMSSMIJHLJHNMJRONSSMLKKJG<877788OJLFJMIONQSMMKOSJJIIHSLKIFJMSMORPKJSLNSOMKOSQKKSJPPSSMRKKSNSPJSSGIOSOPOMJLJSRHLSGCESNPRJSMLKLKOLNSSSMLINPNSKGMSRQKSSLSLMSLMJOSSOSSSSMKMJMSSSMPOHNFMLJJMMGKMMIS@@SSOOSSSSOJHIPKIHKNSJMMSSQLJMSSLLKHJNKSSMSKIMJOSNOLQOLSNOSKSSOKNINMSOSSMKKQSMKKJJJJKJSLPJSFHJIIKLPSJSLLMKNSQNJMS6-,,,2.21230AKMFQIFKKKRNKJPMONLOSSJOLPPOMN444333349775=HLJQQSJKLLJSKMJKSIINSSPKJJSLLKPROSSPKOSSMLSSIGSKSKMJSSKLSSMILLSHLPSMHLKKSMSLKMSJKLJNABBBBGQONNSLQLMKJJOJLKNPLIISLJSMSKMMHKLLLPKKJKINKRIJKHISLOSIOSJMKEE<<EFHIHNMSQSLLSIFFGLMONLLOOOKSJKLKNLLSOLMIOMKJKSPQMIMS>=====HKGEEEDA@=<%
@971_2WVZPS_4
GGAATGTTTATAGACATAGCCTTGTGTATGACTGTCTAATCAACAGTGCAAGGAATTAGTTGTGCTCTCAAAAGGAGTTATGTGAAGGAAAGATTAAATGGATACTTTTAATTAAGTACAATTACTACAAAATCTATAATGACTGGGTAAGTCACCCGTAAGAAGGATGAGTTAGTAGAGATATAATAATATCTTACAGTTCAACTGATGTGCAAGTTTATAG
+
JDEEEFGHEDDEDCEEEFEECCCCDHEEEDECDBBBB@@@ACFGEEDFEEEDABBDDDEEIJSMHJIGFEFDIGCBAABCCEGGHGEEFGJGCBCBFFFEDDDDDDDFSHHHFECCCCDEEHFFDFCABCCIKGIFDDFECDBBCDDFGHDDEDCD=89989:<?==?>?AA@BB@@@@@BBCBDCDDDDDECDDDEECAB@@AABCDCCDA@@A@ABC>?-)
@972_2WVZPS_4
GGAATGTTTATAGACATAGCCTTGTGTATGACTGTCTAATCAACAGTGCAAGGAATTAGTTGTGCTCTCAAAAGGAGTTATGTGAAGGAAAGATTAAATGGATACATTTAATTAAGTACAATTACTACAAAATCTATAATGACTGGGTAAGTCACCCGTAAGAAGGATGAGTTAGTAGAGATATAATAATATCTTACAGTTCAACTGATGTGCAAGTTTATAAGTAGACGTAGTGTGAAAGACTTATCGCTAACGCAATAGACGTTATCTCGAAAGGATAAAAGAAACCAAGAAGATATACAAATTGGTAACTTGTATAAGCCCTTGGTAATACCAAATAAGTTAGTTCCTCATGATGTCGTGGAAACATGACTATAAGATAAGTTGAATTCGATAGTAGCCCAAGAGGAATCAAATGAGTAAAACAAGTATTATAGGTAAATATTATGTTTTTCTATCTGAATGATTGTGCCTTGAAAAAGGTGGGTGAGGTCTGTGGGTAAAAATTAATTCCCATCTGGTTTTGGATTTTCTTTCGGAAAATTGGTGCAAGAAGCGTGGAGTTGCTAACCATTGCTCAGACTTGTATCGCCAGTAGCACGATAACGATATTTATGAATGTTGTAAGGTGAATAAAAGCCTATGCTTTGTGAACATTCCA
+
MKIIMPMQJOLJSJSMSKISNSSPKOKNIJRJJKSLKGGGIJSJLPJIPQIKKKMSKHIILHMNLSPOLIINPMQKMSILLOJGGHDEDLSSSSSCCD@@GJMPOMMMNMLLKRIQMMIKKSPKKLJLNSJSOLQHSLPSKPLOSSSLSSNSLSILD8?=>>OOMMSMHIILH@?><=;=?@A@?@AKILSSLSNJSJSRRLLLKGKSSNSMSJKNKMSFIEGEIGSKIOKHSKKILROPMOHIORLNGIFKGGJHHJOLPSKNISISKSKJGJJIILSMMMSOHJOILRJSSKMSSLDNJMOKFHONKLKSHSSKOIMLLPLSJSJISQSMLLNFNLIDDECCIEIOKHLOISPMNLMKJOIMLMQJII<<<<;?444:><;9<<HJIFHLGHKKLJJHKKOGGGHMMSJJKLSOKKEAFEESLKPHMOSSIOMOKJQJKMHQLKMIPSKNNSPKMKOPNSRSPKSSPSQNJLSHIHKPPSSSKKRLHOJKOMPNLIRKNSSMKSSSRJSJ55<67HSKJOOLLJLOMMID9775+*///CDFFCEICDBAEKOJKHGKDGKGC<;;=>?KHLLMKOJHLHHJRMSLSMKGIHKMORORRHMKIGGHHQGMSQOQJKOPSPNSSNIJIMIKJSKQNKMSHSHF?A==<<=BGHLJQMDDB
@973_2WVZPS_4
GGAATGTTTATAGACGTATTGTGTATGACTGTCTAATCAACAAGTGCAAGATGGGCTTGTTCAAAGGAGTTATGTGAAGGAAAGATTAAATGGATACATTTAATTAAGTACAATTACTACAAAATCTATAATGACTGGGTAAGTCACCCGTAAGAAGGATGAGTTAGTAGAGATATAATAATATCTTACAGTTCAACTGATGTGCAAGTTTATAAGTAGACGTAGTGTGAAAGACTTATCGCTAACGCAATAGACGTTATCTCGAAAGGATAAAAGAAACCAAGAAGATATACAAATTGGTAACTTGTATAAGCCCTTGGTAATACCAAATAAGTTAGTTCCTCATGATGTCGTGGAAACATGACTATAAGATAAGTTGAATTCGATAGTAGCCCAAGAGGAATCAAATGAGTAAAACAAGTATTATAGGTAAATATTATGTTTTTCTTATCTGAATGATTGTGCCTTGAAAAAGGTGGGTGAGGTCTGTGGGTAAAAATTAATTCCCATCTGGTTTTGGATTTTCTTCGGAAAATTGGTGCAAGAAGCGTGGAGTTGCTAACCATTGCTCAGACTTGTATCGCCAGTAGCACGATAACGATATTTATGAATGTTGTAAGGTGAATAAAAGCCTATGATTTGTGAACATTCCA
+
JHKJLINHMLG1...&&$$$$%((((()),(''''*)-)))))))*1)&%$$%%&%%&%%&$$&))2686644444580-((+()('&(*,0>?EFIIIGKGHKOMPJJJMHLMKGIFGGINNKOLGJJISMLLJSNSLLJOLSMIPNKEMHNLMPKLMRIIKHJIISHLJJLOKSMNMMLLSLOSKJSMOIMNJMOSMNMKMMJNFHJJLIMIKEGSHLRJHJJNJSMSKNSLNKSIJKGOIILSHGGHINIJMKIMJSMSSMKMSMLNQLKSLLESSQRKPLNLRJPPONKMLKJJSHJIQHOIKOLKLLKSJLSNNNNJLJKKJJSNSSSJONLRJMMLSOJJINLQHNLJJKNSKOLPHFFEFKIOJIGLHBEGMQSKSQHIHJISGAFAB>>>ALRMOKJKQMIJJHKKIJNHIGDPKJNPKPJHHHSJLJISKJSSGHSNPSKNNKIKOSJJSKKKOPKMLSJIHISISQKKQIJLJPLKKMOIKIKKLFMNSPNPPKPGHIFIJOMSSSNNSNGKMRPSMMKLEJIMILKJJKGCCCDGHGIIIIINKKMQKIQILOIIMOILIMGIHLILSKKHEGFFGKIPIKGHFFEEFDFFDIMJJKGIGOKKLLRKGFIJJGIGJLLGHIFHFGIGHNKSOIJNIFJKGLJ
@974_2WVZPS_4
GGAATGTTCACAAATCATAGGCTTTTATTCACCTTACAACATTCATAAATATCGTTATCGTGCTACTGGCGATACAAGTCTGAGCAATGGTTAGCAACTCCACGCTTCTTGCACCAATTTTCCGAAGAAAATCCAAAACCAGATGGGAATTAATTTTTACCCACAGACCTCACCCACCTTTTTCAAGGCACAATCATTCAGATAGAAAAACATAATATTTACCTATAATACTTGTTTTACTCATTTGATTCCTCTTGGGCTACTATCGAATTCAACTTATCTTATAGTCATGTTTCCACGACATCATGAGGAACTAACTTATTTGGTATTACCAAGGGCTTATACAAGTTACCAATTTGTATATCTTCTTGGTTTACTTTATCCTTTCGAGATAACGTCTATTGCGTTAGCGATAAGTCTTTCACACTACGTCTACTTATAAACTTGCACATCAGTTGAACTGTAAGATATTATTATATCTCTACTAACTCATCCTTCTTACGGGTGACTTACCCAGTCATTATAGATTTTGTAGTAATTGTACTTAATTAAATGTATCCATTTAATCTTTCCTTCACATAACTCCTTTTGAGAGCACAACTGATTCCTTGCACTGTTGATTAGACAGTCATACACAAGGCTATGTCTATAAACATTCCA
+
46?ABCFEABBFGGSJSMGKKGEDFPHSPMSNRIRMILQSGOLCEHHSIMSSLSLSLRQRSLLJJMNHSLMKMISOOSQRJLSKSRHOKMLNKMOOSSPNOLSRLQMOQSNNJSJFEEEH@B:111KPNMSLSSOIQMOQRSOSMMSLSSSNOHFQSJEHPS?NFAABDSSHSJNKJJMILJSGKLJMLOISLJHRJSOKRSSSSRJRMMLPJNLSMMSOOKMMSLLJNMSQSJJQLNNSSSLRNJNQJC;::::;HHSRSQPQLKEDBBCLSIKSKPKHGCCDEEIHSKRJSOKRMPMKJNLQMLSLSJSSLOSLRPLSKQLKNOONSJMSJSGLSMSSLSMNOSKROOSOSKLPIKKPSSLKJKJ111-/225)))).*3>?ABHCGJGGJILHLSJJLSLMKHSIIMPJIGBB@@@IIGFKSOIOMJMKMKMLSKKMLRIQJIEA@A@SOLSLMKKJHMID@CBNSKSNINKMSOSOIJKNSSLNKMLOKMNSNNJLIJIIILLQLKDED@G;GFFDDKJIKJJSKSNOSOLSLSSSKIOLKIKKKNSSOORSKMKGIMLJIQLPSLA=;8777:;JFGIKKJSMQKFSKSSMSSKPOJNQSLNSMLMJMOKSKKKRLLOIMSJPLPLMJFJKGJMMIIEHFIFHGGDEEF211-,(
@975_2WVZPS_4
GGAATGTTTATAGACATAGCCTTGTGTATGACTGTCTAATCAACAGTGCAAGGAATTAGTTGTGCTCTCAAAAGGAGTTATGTGAAGGAAAGATTAAATGGATACATTTAATTAAGTACAATTACTACAAAATCTATAATGACTGGGTAAGTCACCCGTAAGAAGGATGAGTTAGTAGAGATATAATAATATCTTACAGTTCAACTGATGTGCAAGTTTATAAGTAGACGTAGTGTGAAAGACTTATCGCTAACGCAATAGACGTTATCTCGAAAGGATAAAAGAAACCAAGAAGATATACAAATTGGTAACTTGTATAAGCCCTTGGTAATACCAAATAAGTTAGTTCCTCATGATGTCGTGGAAACATGACTATAAGATAAGTTGAATTCGATAGTAGCCCAAGAGGAATCAAATGAGTAAAACAAGTATTATAGGTAAATATTATGTTTTTCTATCTGAATGATTGTGCCTTGAAAAAGGTGGGTGAGGTCTGTGGGTAAAAATTAATTTCCATCTGGTTTTGGATTTTCTTCGGAAAATTGGTGCAAGAAGCGTGGAGTTGCTA
+
LMIKMOOSIMSIMSJLNISLSNSOJNMJIIHFGKJB@@@APHRIFILNMFHGDISNIOSKLPONNIRMGDDFGIPSJKHKILSSNSKHRSMKSSOKLJJOMHHHIJJNMNJKSIKGLJKLMSGG<@@@<;:::14575668999:;=?FIIRJGHKICFD><=>@?AH@AA@A777445659CGIFKOJICDCBCCCFCFIJHGFSLSSNSPJNSMJOSQSJMSLIRSSLHJLJLJHNPLMSNINPLIJHGHOIJHHJKJMNKKHIFSKSOPHSSKLSHPOKKQHSNNPMLJSKLSLNOSSHSSSKKSSIIGLKJLSL@><;;=<@;;;FGFCDEDEMKLHNIKJIHKHGIHHKIJHLMIJHHGISPSLLCCCFDD6667GFC<<<JPMRMKJHIHKLKISHLPSOJMOKSKGPJSLOKHLLSSSKLOIJGJHKQHNOOSJKJPISNPPKJGSSMSOJKJLIMOKSSMIQLKNHKF@LEPNMJOORNSLLLHH@@===?AAGIGJJILMSHI77E77FFFHJMSOSSMPGMJFF4...OSSJKKIISFC>AFOMHGEFEEHCB@;5/*
@976_2WVZPS_4
GGAATGTTTATATAGACATAGCCTTGTGTATGACTGCCTAATCAACAGTGCAAGGAATTAGTTGTGCTCTCAAAAGGAGTTATGTGAAGGAAAGATTAAATGGATACATTTAATTAAGTACAATTACTACAAAATCACATAACGGTAAATCACATAAGAAGGATGACTAGTAGAGATATAATAATATCTTACAGTTCAACTGATGTGCAAGTTTATAAGTAGACGTAGTGTGAAAGACTTATCGCTAACGCAATAGACGTTATCTCGAAAGGATAAAGAAACCAAGAAGATATACAAATTCGTAGTTTATAGCCTGGTAATACCAAATAAGTTAGTTCCTCATGATGTCGTGGAAACCTGACTATAAGATAGTTGAATTGGATGGTCAGCCAAGAGGAATCAAATGAGTAAAACAAGTATTATAGGTAAATATTATGTTTTTCTATCTGAATGATTGTGCCTTGAAAAAGGTGGGTGAGGTATGTGGGTAAAAATTAATTCCCATCTGGTTTTGGATTTTCTTCGGAAAATTGGTGCAAGAAGCGTGGAGTTGCTAACCATTGCTCAGACTTGTATCGCCAGTAGCACGATAACGATATTTATGAATGTTGTAAGGTGAATAAAAGCCTATGATTTGTGAACATTA
+
BJKNSSSKIED;,(<;;=AEGRIHNJJKSIOKJISDJFA=>==@CDBCIIINOSMLMMQMSPKLSPQNRMKIKKKOKMHGJJLPSNRSIIJJPMNIJHHQSMKJSHJIHSSLMMHOJIHHMEFHFBA@<1+)(''&%%%%&11.-+-///.)(&%&(''('(('%%$$$$$'''(),31/059AHFHC?8/0B?>=866778:<:7445<@HNJJHGFFGFHFFFHGGGHGILKSOOGKIIJEDEDDEEFFFFG<:99444589:::;FJHJMFGJE1?JKFHEDDHGHIJGFCD<=3+,('''()))'(('''''((+/4,+('')*?GGGLJJLKEEEDFHIJKHNIKSGFGKGFBH1/////DJFFB?)))AAB@@((((&&&%%%$''(;CEEGFGGEMKIMNJJIIIKLJKPIMMJSLLNISJSISQRLJNJPHBSSIGAIIJLKISSKLSNSNSOJMHBFHJSSSP;::::DEDD88+***/+<>?@IIND>?<..7/0GIIHDCSKAB@?CHLFKA778EGSRSMEDEBAB==AF@?@EIKMMIQLSKHILOHHJIGK==>>?EJFPRSFGGHDEIFIRBBAAAJMRLNLKSPSPSLSMSJLSMONJIMIHFJJEONGGFCEFH=@ABC?B877799FA
@977_2WVZPS_4
GGAATGTTTATAGACATAGCCTTGTGTATGACTGTCTAATCAACAGTGCAAGGAATTAGTTGTGCTCTCAAAAGGAGTTATGTGAAGGAAAGATTAAATGGATACATTTAATTAAGTACAATTACTACAAAATCTATAATGACTGGGTAAGTCACCCGTAAGAAGGATGAGTTAGTAGAGATATAATAATATCTTACAGTTCAACTGATGTGCAAGTTTTATAAGTAGACGTAGTGTGAAAGACTTATCGCTAACGCAATAAGATGTATCTCGAAAGGATAAAAGAAACCAAGAAGATATACAAATTGGTAACTTGTATAAGCCCTTGGTAATACCAAATAAGTTAGTTCCTCATGATGTCGTGGAAACATGACTATAAGATAAGTTGAATTCGATAGTAGCCCAAGAGGAATCAAATGAGTAAAACAAGTATTATAGGTAAATATTATGTTTTTCTATCTGAATGATTGTGCCTTGAAAAAGGTGGGTGAGGTCTGTGGGTAAAAATTAATTCCCATCTGGTTTTGGATTTTCTTCGGAAAATTGGTGCAAGAAGCGTGGAGTTGCTAACCATTGCTCAGACTTGTATCGCCAGTAGCACGATAACGATATTTATGAACGTTGTAAGGTGAATAAAAGCCTATGATTTG
+
KSSSSKSJNMPJJJHIGMSPNSSQSJNKMSPOSLRLJJJIJHNMKNKMLKJPIISSKOKLNQSOPOPKLJLQSLKJJJNKHSSKOSMOSSSKJG?;;<GMMLSMHLLRLIOKLLNIHHLMSPLQKHINJJSMPLILJJOIJOSMJONMLOJNKJJKHEIAFGLSSKJFB?=<<=>@GGJFIJMKKLSKIPPSHNIJLMNIIMNIKKSSNMSMLIHGGGSSMSKKKQHEGGGHGHKIMJNSLMOHBDCCECCC???>=854.&&%)))*,.3445DGKIILFIJSNJQSJGIGQLKSNSOLMOLKOSKNQNJRKJSLPMPOSLPMKNJNOSJJNJIHJNSKSHMSMJKSSKNSIKKJIKMSKKJLJMLRSPNGHGLMLJMSMRKGEFJSSOKLISHKHKMKSJRLJLJMONLKMJGMKSMHJLJNJLSOPHHILIILHHJHHGIINSSJJIMKOLOSJJJHHHHLQPSMSJLRSJLMJOLNNNNQMJIIJHIIHFGEGJKHJSSSSJOSQNJILKHGFGHOPIKJLRMSJHIKSLLLGFFJHOJJSNJHHEKHHHFDEDDFINKIKKOKIFGGGJGHGLFKLLJISJGHNJGEEFHGHHFGEABAACECDCDFJLKIHJGEDCEEGGDECDDDEDEEGGF@@??D?:71+&
@978_2WVZPS_4
GGAATGTTTATAGACATAGCCTTGTGTATGACTGTCTAATCAACAGTGCAAGGAATTAGTTGTGCTCTCAAAAGGAGTTATGTGAAGGAAAGATTAAATGGAACAACAAATTAAGTACAATTACTACAAAATCTATAATGACTGGGTAAGTCACCCGTAAGAAGGATGAGTTAGTAGAGATATAATAATATCTTACAGTTCAACTGATGTGCAAGTTTATAAGTAGACGTAGTGTAAAAGACTTATCGCTAACGCAATAGACGTTATCTCGAAAGGATAAAAGAAACCAAGAAGATATACAAATTGGTAACTTGTATAAGCCCTTGGTAATACCAAATAAGTTAGTTCCTCATGATGTCGTGGAAACATGACTATAAGATAAGTTGAATTCGATAGTAGCCCAAGAGGAATCAAATGAGTAAAACAAGTATTATAGGTAAATATTATGTTTTTCTATCTGAATGATTGTGCCTTGAAAAAGGTGGGTGAGGTCTGTGGGTAAAAATTAATTCCCACCTGGTTTTGGATTTTCTTCGGAAAATTGGTGCAAGACGTGAAGTTGCTAACCATTCTCAGACTTGTATTAGCCAGTAACACAAGTAACGAATATTATGAATGTTGTAAAGTGAATAAAAGCCTATGATTTGTGAACATTCCA
+
CCBGOMLFEEE6888;>@BGHFHHISLILOMSNMPHKSIPKMSNHSOSJLSSJOJSJIGGMGSPSSMKOHBGLJLSNJSJIJKNJJJGHJKGEECCCB?***(('''''*)+2323557>FIHIGGJIMIKSSLKRJLSSPPSLSKJNLLIJGFGE=AA??AJGHILSLSSMNLJJHJHSKMSQSMPOSKSOSKSJSSSSSSKOPSQNQSSJSSSSMOMSNNJSNSMKHJ2222215548:543234;==?HHDDEDEHFEE>@KIFBBB:9999KFI999:BSJLFSCDHJPSQKKJKMIO@>?SSJHKHSPSSSSNIIJ;:87222?@???@;<>?JJLLKKJRQLHF????EGIJ9899:DJIKOJJGFHOIINHJIIE?@@NIMIFGDEEIHKGGFGIKHMNNSLOOSSNSNKJIRKHSIGILHHLJIOHGEFLLINNEEEBA?==>?@@B@A<====FEHIHHOKRHDFEDDGSQSMLLJKKNMJKSQSLILPKKMJNSROJHHIIHGIFEHMOSJSKRIFFDEJH>?7555::>543-----,+++)))%%%$$%$$$$$$%$$%$$%%%%%)*%%$%$%%&)*''&+**+**''&&&(((((,-))9EFGHJIJLIJLLS=====IMGCGIGGGIHKINLSLSPSJJPKQM
@979_2WVZPS_4
TTTTATTCACCTTACAACATTCATAAATATCGTTATCGTGCTACTGGCGATACAAGTCTGAGCAATGGTTAGCAACTCCACGCTTCTTGCACCAATTTTCCGAAGAAAATCCAAAACCAGATGGGAATTAATTTTTACCCACAGACCTCACCCACCTTTTTCAAGGCACAATCATTCAGATAGAAAAACATAATATTTACCTATAATACTTGTTTTACTCATTTGATTCCTCTTGGGCTACTATCGAATTCAACTTATCTTATAGTCATGTTTCCACGACATCATGAGGAACTAACTTATTTGGTATTACCAAGGGCTTATACAAGTTACCAATTTGTATATCTTCTTGGTTTCTTTTATCCTTTCGAGATAACGTCTATTGCGTTAGCGATAAGTCTTTCACACTACGTCTACTTATAAACTTGCACATCAGTTGAACTGTAAGATATTATTATATCTCTACTAACTCATCCTTCTTACGGGTGACTTACCCAGTCATTATAGATTTTGTAGTAATTGTACTTAATTAAATGTATCCATTTAATCTTTCCTTCACATAACTCCTTTTGAGAGCACAACTAATTCCTTGCACTGTTGATTAGACAGTCATACACAAGGCTATGTC
+
KKSSOSMOKSJSLKKIJKJIMKLSKJNSOKKJINJKLLNHGMRSLLLLHILGIJJLKKIILSKNJPLJSLIJSMOKSOMOSKNLLJSJLSSNLOLSMSKKSHIHSRMSSSOQLNRLIKMLMOOISPLMSLMSIJJKGCI;1GEECEFHLKLILNSORKKKSLLONLSSJQOPSLSSOLSSSLKJKQSOQSSPMOLRRSNKNIQSSNLMJSLKISKSMMLNCDJEBHFHFHLJHNKKSPNOKJSNOFBDABFHJSESIJSLGMJIJPMQJGIOOPSLLLLQPJMRSSJNSMROOONISOSJSSSSHSSKPQJLOSRQQSJMSPNSLOLOKOSNRSRSSKRMMGGEECA7444887555<9AKG=>>=BLOSSSMKLJPSOSKPQISOIIKSSKJJNSLSSRKLJNMSQJQSLSSMPSRMSJLQSMSSNSKOLRQLJLOMSPKIBABSNSMRMNNMSKGEF//---<=>QINQJLMSJSLLLSJKMQLKQLIGKPKQMMMSPIMKJNNLSSNJLPJJLMLSLMPNSKHRSISKJNSSIKIFDFFABPGLPMHQIABBBDFFFNSLJJOSEELJSNNSJJKJJISSJORSJJHMRJLLNNJQJGFDDDGILJJOLKLIHHHIJEFA?-
@980_2WVZPS_4
GGAATGTTCACAAATCATAGGCTTTTATTCACCTTACAACATTCATAAATATCGTTATCGTGCTACTGGCGATACAAGTCTGAGCAATGGTTAGCAACTCCACGCTTCTTGCACCAATTTTCCGAAGAAAATCCAAAACCAGATGAAAATAATTTTTACCCCAACCTCACACCACCTTTTTCAAGGCACAATCATTCAGATAGAAAAACATAATATTTACCTATAATACTTGTTTTACTCATTTGATGCCTCTTTGGGCTACTATCGAATTCAACTTATCTTATAGTCATGTTTCCACGACATCATGAGGAACTAACTTATTTGGTATTACCAAGGGCTTATACAAGTTACCAATCTGTATATCTTCTTGGTTTCTTTTATCCTTTCGAGATAACGTCTATTGCGTTAGCGATAAGTCTTTCACACTACGTCTACTTATAAACTTGCACATCAGTTGAACTGTAAGATATTATTATATCTCTACTAACTCATCCTTCTTACGGGTGACTTACCCAGTCATTATAGATTTTGTAGTAATTGTACTTAATTAAATGTATCCATTTAATCTTTCCTTCACATAACTCCTTTTGAGAGCACAACTAATTCCTTGCACTGTTGATTAGACAGTCATACACAAGGCTATGTCTATAAACATTCCA
+
IHJMMKLOOSQKIJEQSONSRKISMHEFGFGJMLSFGEEEGJGEEHFIJLOLSMKOLOKNKL?>;@@GIKJISLONMKNPSFIDGGKSJKSNJRSMMSSOSLIMLSRLOMKSSKMMLSKSJSSJNJLMSPLSISEIOSSG?7766+++++((()))**)**%&&'&'''''&,*-4445778;?BGSJMJKMJGSLNORIKF@?BJOORPPPMSSSRSMSKSMSLJLJMNSPONMLSPKLCCLE<<7(((((441-/=>SSIIDDC??@?DKKPSLSLMLRSHKRLKKSOLKLOMMHMLLLNNQSOKSLMLLSNLOOMSQJJMSKSOPQPSLMMLSMKFOSJLRSOJJF?<<;9610012<>FFFIGFSHEFHLFGFGKDONPJJSPNPLMLMSSLGLJLSSLOOPESRJSJMJIKHDDAAAMHHFDE?7767878>;<HILKJSLJJIJJMSJINHRSIINSSSMPNOKOLJMOHJKJI=<<<<:::FGFKKNSKLJSKRGHHFIINSQJKKGABJLILROKLGGHGFFBA*)))*,,..++()&'(-,,,-2;;>=?@@@IEHJHHIHIIIHMINOMKJIJNOMSSSLMMQNIJSIKQRPMSJKIGDLSMPSSSSKPLPJNJKKNKLJSHSNKGJKJIOGFE>-----<>ACDDBBD
@981_2WVZPS_4
GGAATGTTTATAGACATAGCCTTGTGTATGACTGTCTAATCAACAGTGCAAGGAATTAGTTGTGCTCTCAAAAGGAGTTATGTGAAGGAAAGATTAAATGGATACATTTAATTAAGTACAATTACTACAAAATCTATAATGACTGGGTAAGTCACCCGTAGAGAAGGATGAGTTAGTAGAGATATAATAATATCTTACAGTTCAACTGATGTGCAAGTTTATAAGTAGACGTAGTGTGAAAGACTTATCGCTAACGCAATAGACGTTATCTCGAAAGGATAAAAGAAACCAAGAAGATATACAAATTGGTAACTTGTATAAGCCCTTGGTAATACCAAATAAGTTAGTTCCTCATGATGTCGTGGAAACATGACTATAAGATAAGTTGAATTCGATAGTAGCCCAAGAGGAATCAAATGAGTAAAACAAGTATTATAGGTAAATATTATGTTTTTCTATCTGAATGATTGTGCCTTGAAAAAGGTGGGTGAGGTCTGTGGGTAAAAATTAATTCCCATCTGGTTTTGGATTTTCTTCGGAAAATTGGTGCAAGAAGCGTGGAGTTGCTAACCATTGCTCAGACTTGTATCGCCAGTAGCACGATAACGATATTTATGAATGTTGTAAGGTGAATAAAAGCCTATGATTTGTGAACATTCCA
+
JLSISJIIJKQLKIJROSQKJNLOLMIJIGIQNKJONHIHIKIIHHNIGJISPSSSK??@??SSSNNIHGICIMSQHNMHOJKKSOSRSSSMKSLKSSOILKKHNIJJLKMSSMKNOJMMMSJECDCDGHKLNMNJLJMKIMNOJNIMLSSSPPLKHHGG.((((KHGSHSJKKNOOECB@?AGHHJINISQHIIOOQLSONSJNOHLSRSMPNPHKHNMIKLHIMLNKHISISPSIJPRKSLKHA==;:;;;;><>??AFHFHGFIISNSISPLSOLLSKKMSKENNJJNHKKNJLNLNMJGJMPSKJOKFKLIJKNIKKKHLLSMLHISSKFGH<;;:ILLSNIIJHJIMGFGGLIJIJFGGIMSPLSLIGEGJK;:::;8645543322.----2C@DDDDBEIMNLSOPHGSLNMNIGGGGKQJJHFGHGKLGFDEEGGJHSLLMMQJQSSSSIIIHHKMILJNMMSMJIHGGEFJJNKNOKKPHKKNKK<;::5665?>>>I@A@@@FDCHDDFHHJIKIOHMSGHHGAJFDFDHHJJJGFDDGFFDFFDCCBCCEFFFIGKFHIGJIHHGHFHDCCCDJKLKLE,,,+++)(''%&)*4:ACCEEFFGEE,,,,,EFJGEDCBBCCDCDCCDEDEFEFCDCDCGJ@@=;==;9::
@982_2WVZPS_4
GGAATGTTCACAAATCATAGGCTTTTATTCACCTTACAACATTCATAAATATCGTTATCGTGCTACTGGCGATACAAGTCTGAGCAATGGTTAGCAACTCCACGCTTCTTGCACCAATTTTCCGAAGAAAATCCAAAACCAGATGGGAATTAAATTTTTTTTTTTTTTTTACCCACAGACCTCACCCACCTTTTTCAAGGCACAATCATTCAGATAGAAAAACATAATATTTACCTATAATACTTGTTTTACTCATTTGATTCCTCTTGGGCTACTATCGAATTCAACTTATCTTATAGTCATGTTTCCACGACATCATGAGGAACTAACTTATTTGGTATTACCAAGGGCTTATACAAGTTACCAATTTGTATATCTTCTTGGTTTCTTTTATCCTTTCGAGATAACGTCTATTGCGTTAGCGATAAGTCTTTCACACTACGTCTACTTATAAACTTGCACATCAGTTGAACTGTAAGATATTATTATATCTCTACTAACTCATCCTTCTTACGGGTGAACCCCCAGTCATTATAGATTTTGTAGTAATTGTACTTAATTAAATGTATCCATTTAATCTTTCCTTCACATAACTCCTTTTGAGAGCACAACTAATTCCTTGCACTGTTGATTAGACAGTCATACACAAGGCTATGTCTATAAACATTCCA
+
EEEEDDFEEEGEFFGHDDCCCIIMJGFFGHGHGIJFEEDC755))+,EGEIRFDFEDEECBBCDDEDFEFBAA@BDDDDEEDDDDEFEDFGEEEDDFEIGMGJFEDEHJRJHA@@@@JFSACGDDEDFMKHAIHGEGHHHFGHEJIGGGKSEDCA:2@;CGHLJSSSSSSL@DD@DCEDEFGGFGFFDDDBBFEFEDFFGFFGGFGGHJIJGGEGFGEIKSMLJIMJHIJIPIOSSLSIHEFEEKLJJOKMJGJCCDEHKGDDEDGHLEDINKHGFHGJEEEFGILGFHGFEIKIEECCDEEEEFEMLKIFEDEDEHGFFFGFGEIIFHHJMHDIGEEHGDEEDCFDDDCDCFJHHEGFFJDGIIKJIMJIJJHHGEFEGHLHFIFLCFB@D=BCDFI@>>BAAGEDDBDCDCDDEDFHIFDD433335548888AEEFEEEBBBBBBBAAA@@@ABBEDDDDCDEEFGFHHNFGFGIECDCBEFGGFHHFGFFFEFB99:@BCECEEFGHMHC-,+*)('&&&'**9?ABDFCA@??@AEQIIFCABBCEDEDFBCA@@A?ACD@@;922222=;;<<CCCCJC@==<BBCDEFFGJFED<87778<<7777777@DCCEDEHHEFGHFFFHDA@@?@@BBCCCCDCBABAAACC=99889?@BBABACC
@983_2WVZPS_4
GGAATGTTTATAGACATAGCCTTGTGTATGACTGTCTAATCAACAGTGCAAGGAATTAGTTGTGCTCTCAAAAGGAGTTATGTGAAGGAAAGATTAAATGGATACATTTAATTAAGTACAATTACTACAAAATCTATAATGACTGGGTAAGTCACCCGTAAGAAGGATGAGTTAGTAGAGATATAATAATATCTTACAGTTCAACTGATGTGCAAGTTTATAAGTAGACGTAGTGTGAAAGACTTATCGCTAACGCAATAGACGTTATCTCGAAAGGATAAAAGAAACCAAGAAGATATACAAATTGGTAACTTGTATAAGCCCTTGGTAATACCAAATAAGTTAGTTCCTCATGATGTCGTGGAAACATGACTATAAGATAAGTTGAATTCGATAGTAGCCCAAGAGGAATCAAATGAGTAAAACAAGTATTATAGGTAAATATTATGTTTTTCTATCTGAATGATTGTGCCTTGAAAAAGGTGGGTGAGGTCTGTGGGTAAAAATTAATTCCCATCTGGTTTTGGATTTTCTTCGGAAAATTGGTGCAAGAAGCGTGGAGTTGCTAACCATTGCTCAGACTTGTATCGCCAGTAGCACGATAACGATATTTATGAATGTTGTAAGGTGAATAAAAGCCTATGATTTGTGAACATTCCA
+
SRJJOKSGFGHEEDDJSSSSLKPMLOMKSRKIPKSKJKNLJLMHHKSLGJKKPKHD@?@@EOMJMSOKKGMSSRMOKSQOSNOSSSSSIILKMLLFJSKSGJHJSONKLJISSISLKMSLJSMEDCCBCIJLSKIGNKOSKQSSLLKSIGFFD>>C9////12223BR?EFEEIKIMJOE@@DDBCEGKJSQLKNQSSSJKIKLQLKLMNLSLLIHJMMSSSLKGKINSLSCDCCBEJSOLHEDDEDIILGEIH/////@@@AHFFJILSIISMLSSNSHOKSKRPSOKOLSPONKOILIIORNILOLSQQJONSSRJSJSJSSMSLJSKKHLQLSMOIHJIGIIFSJFEDCDESSJLJCBDEKNSOLSH><<<;;776:=GDEFGLNISKMGGJGISSGGMLDELMOOSOKLJLMNNJJJHKJLLSNPLNSIMRMIJMJSLLIRJJG?FBCCCCFGFHPIILSSMLSJLIJJIKNQLSOLSSNKJPQNSMLHJMLKAA@??DFHSNSSIKKDEJDDJSSSSLSQMSIJQSMNPMCCB=++++.****.(((,-,-.?AGIPQILHJHLKLJKJOPREDCCCGSPSLGOEHEFIGKSSKQIGFGFLIIHKJOPSQISIGISJLJJIGGPHHJPJINJKKHHGE@@AAAEIEEECCLF@@A
@984_2WVZPS_4
GGAATGTTCACAAATCATAGGCTTTTATTCACCTTACAACATTCATAAATATCGTTATCGTGCTACTGGCGATACAAGTCTGAGCAATGGTTAGCAACTCCACGCTTTCTTGCACCAATTTTCCGAAGAAAATCCAAAACCAGATGGGAATTAATTTTTACCCACAGACCTCACCCACCTTTTCAAGGCACAATCATTCAGATAGAAAAACATAATATTTACCTATAATACTTGTTTTACTCATTTGATTGTTGTTGGGCTGTTCAAATCAATTTATCTTATCGTCGTGTTTCCACGACATCATGAGGAACTAACTTATTGGTATTACCAAGGGCTTATACAAGTTTGGATTTCTATGTTCTTTGGTGCTCCTTTTCGAGATAACGTCTATTGCGTTAGCGGTCAGTTCTTTTCACACTACGTCTACTTATAAACTTGCACATCAGTTGAACTGTAAGATATTATTATATCTCTACTAACTCATCCTTCTTACGGGTGACTTACACAGTCATTATAGATTTTGTAGTAATTGTACTTAATTAAATGTATCCATTTAATCTTTCCTTCACATAACTCCTTTTGAGAGCACAACTAATTCCTTGCACTGTTGATTAGACAGTCATACACAAGGCTATGTCTATAAACATTCCA
+
GIPLIJIGEFIEEC>FFHGGGFIKIB=>=4243431224569:768ACCFEGDEEGGIDCCDDIC@C<<<76667GGEG@@@AAKJJPNMSNKHKDDDDCO<;;::>:*2311<<=B@ACK?;B>>>EDB@@?=?<<<?@E?@@@@@BEN:90////.-('&&&'*)(,./--.982564('**+-057++++,,+++*22268778CMLJNMJKIFGFFBDDF<;:;<ABDD?@>DD?@A??@C@<==7100/.*'&&(*,*)%#$%$$$$$#'&&&'&&'(''&%%%%)-+,-7<?@??FEGIKJJSNSMLOIMN:>8..FGHFGG<99;HLKSPIKDC;75110*/3224-,,,,.*'(++(*.(((((-11/(+,-,/065579887788***(())()''''''')1,'7<>EGFGEKFIDFDEEGMKKLHLPNJSNONLLGIMNONKNSLSSLLNLNQSLSMLKJKKIHGILNKKLHKOJJSKMSPPKLMJQSOLQSNPJJMKJKIJHIJISPJKLNS2222<HSIMLHHJHIJKIIPSJPOLJKJIJNMJSKSSSLK??CCEJHHHJLPMSNML?A@??BJKJMSLKIKMJNLOIMKJHMNKSMPSLOHLHEKKIHKSHLGKMFIGEGIJGFEFEHLJKGHFGH
@985_2WVZPS_4
ACTTCGTTCAGTTACGTATTGCTAAGGTTAATACCAACATTACAAACATTCCCACTGACACTTGGAATGTAAAAATCATCGCTTTCTTCACCTTACAACATTCATAAATATCGTTATCGTGCTACTGGCGAAAAAGTCTGAGCAATGGTTAGCAACTCCACGCTTCTTGCACCAATTTTCCGAAGAAAATCCAAAACCAGATGGGAATTAATTTTTACCCACAGACCTCACCCACCTTTTCAAGGCACAATCATTCAGATAGAAAAACATAATATTTACCTATAATACTTGTTTTACTCATTTGATTCCTCTTGGGCTACAATCGAATTCAACTTATCTTATAGTCATGTTTCCACGACATCATGAGGAACTAACTTATTTGGTATTACCAAGGGCTTATACAAGTTACCAATTTGTATATCTTCTTGGTTTCTTTTATCCTTTCGAGATAACGTCTATTGCGTTAGCGATAAGTCTTTCACACTACGTCTACTTATAAACTTGCACATCAGTTGAACTGTAAGATATTATTATATCTCTACTAACTCATCCTTCTTACGGGTGACTTACCCAGTCATTATAGATTTTGTAGTAATTGTACTTAATTAAATGTATCCATTTAATCTTTCCTTTCACATAACTCCTTTTGAGAGCACAACTAATTCCTTGCATTGTTGATTAGACAGTCATACACAAGGCTATGTCTATAAACATTCCA
+
$'.0123FGIHHHGHGJGIGGCEDECBGD?@@77'&%%$$%$$$%%'('&$$&%'-((&%%%'')*+**+('&(,.)))&%%''((''&'B@@=:;;DHGIICCDDEFKHN987779:99>>>>DFIKHFFGDKSMMMKNISIISHHJJIHPILKLJLLJLHGGFGGMKMHGFFGKISLKLFHJNNKSSKIHGGHPLKGFEFFIJISJHIGFIESSLSHOGKEC@A@A@CCD?8;;90,,,,<?@DEGGHIIIKJIIJIIHIHHRSKSQKNILFHSQIKJSMMLNKHLKKMSNSSNINHDEJFCDFEEHEHMKJOJJPLOHHGGDIFFJKMIKJKKIKMNIHFHIHGGHKHKSMOKHKIFLIJIMOSLSOKIPJJSSJGGFDGSH@@???BACGG????@MSQMSJKIJQNSMNRMMHHEIFFE?A>::<=>9:87979<IELQGNISOQMKPKLJHHSNMOKSGIJJLINIHGIAB583EGGFIIGHIIFKQIHHPLGKKLSLNMPKMLMMPSKMJLSOILLSKQJMPKJMSKLJILFDABACCIIKKLJOSNQQNILGSJMSJHHEA@=<<>>IMJKLJHSKJEINKNSOLNSNMLLOKJJKSSJJHMHISLIHJJJNQINJLHLFCC?=0)*EHFKKJQMNNKSNNSPNNSLLNNSMLNROOLSLNOSISKPNLSOKNIHJHMJJIRJILNLJPSKLIJIIJKGHGGHKKSKLJP
@986_2WVZPS_4
GGAATGTTCACAAATCATAGGCTTTTATTCACCTTACAACATTCATAAATATCGTTATCGTGCTACTGGCGATACAAGTCTGAGCAATGGTTAGCAACTCCACGCTTCTTGCACCAATTTTCCGAAGAAGCGTGGAGTTGCCGCTAACCATTACTCTGTCAGCTTGTATCGCCAGTAGCACGATAACGATATTTATGAATGTTGTAAGGTGAATAAAAGCCTATGATTTGTGAACATTCCA
+
BKLKMISSMLQLHJGFEKHJMNLQNSQQONMKLKLKGEFFJJKHHGGKPQOPKKSPMPHGEGGMJSMLJHFFGFIGJHIRORMOKKIHHLSJPJHIHHMJNSKIFHIHFJJKOJJIHRKM@BJBBGGHIGIGGJHKFKE>7*&%%$&&&&&&$$%$#$&%%&''//37:;@@@?>CBEE==8889:A:995696/5;<<<<00001@@@BAADCCCGEFCCDDCB?=>=>>>?@==>920,
@987_2WVZPS_4
GGAATGTTTATAGACATAGCCTTGTGTATGACTGTCTAATCAACAGTGCAAGGAATTAGTTGTGCTCTCAAAAGGAGTTATGTGAAGGAAAGATTAAATGGATACATTTAATTAAGTACAATTACTACAAAATCTATAATGACTGGGTAAGTCACCCGTAAGAAGGATGAGTTAGTAGAGATATAATAATATCTTACAGTTCAACTGATGTGCAAGTTTATAAGTAGACGTAGTGTGAAAGACTTATCGCTAACGCAATAGACGTCGAAAGGATAAAAGAAACCAAGAAGATATACAAATTGATAACTTGTATAAGCCCTTGGTAATACCAAATAAGTTAGTTCCTCATGATGTCGTGGAAACATGACTATAAGATAAGTTGAATTCGATAGTAGCCCAAGAGGAATCAAATGAGTAAAACAAGTATTATAGGTAAATATTATGTTTTTCTATCTGAATGATTGTGCCTTGAAAAAGGTGGGTGAGGTCTGTGGGTAAAAATTAATTCCCATCTGGTTTTGGATTTTCTTCGGAAAATTCGTGCAAGAAGCGTGGAGTTGCTAACCATTGCTCAGACTTGTATCGCCAGTAGCACGATAACGATATTTATGAATGTTGTAAGGTGAATAAAAGCCTATGATTTGTGAACATTCCA
+
JLLLSNNNSNSKSQNJPLJLNMIHLHSKOA@A@AAHHHGGKJGHKNJKHKIOHKHPSKSSSKSLQSNKJFCMMPNSKSIHSSOOOLSLHOSLNIKHLIQHIHSKJKLKPGMSGDBACESJJQKINMNKGLNSSNLNMMPLKKOKMLJSKIKSNMMMFDDBELQLKMNNKSMNNJHIMSJNNSJILSSMKSONNKLSSHLIIJILHHHLKMSLNJSHISSMMKLMHKKJNHIJLILJEBCDFIEDDFEHEHEFHLHH>;;2221,+++-9:>DIHDGIFG?HH@HGHSLORHKIQKJKLKPNMNIKLKIMSNSSSORJLSSJLISJIIJIC;<1+ACDDKKMSQLIMSMKLSSLOJSISSNLSRNKHIJHLSNKPSLMKLKIKRQLKLJHSKNMJIHHILJLMQJOPILQMPLKMILJNQSOKJKJPINSSSKIKKIKQPSSMKJNRIKNIECDDKHHOQLNOMNJOLLKPNKJQSSSPKLOMIIJKHH:::::JGJF@EESSPGMJI??F=AJNPJNKSNLLMLOSH85544==>ECCC*****?@@DEA@ABDJLSSQQJLFFEEDGIILLNHGHHJNJLMHJGGFGJFHINLKIGHFFHFFHGINKLHGHGJISSLPLKLMNJMKHIILPKKSLJJIIMISMSOMSSLHKHHH
@988_2WVZPS_4
GGAATGTTCACAAATCATAGGCTTTTATTCACCTTACAACATTCATAAATATCGTTATCGTGCTACTGGCGATACAAGTCTGAGCAATGGTTAGCAACTCCACGCTTCTTGCACCAATTTTCCGAAGAAAATCCAAAACCAGATGGGAATTAATTTTTACCCACAGACCTCACCCACCTTTTTCAAGGCACAATCATTCAGATAGAAAAACATAATATTTACCTATAATACTTGTTTTACTCATTTGATTCCTCTTGGGCTACTATCGAATTCAACTTATCTTATAGTCATGTTTCCACGACATCATGAGGAACTAACTTATTTGGTATTACCAAGGGCTTATACAAGTTACCAATTTGTATATCTTCTTGGTTTCTTTTATCCTTTCGAGATAACGTCTATTGCGTTAGCGATAAGTCTTTCACACTACGTCTACTTATAAACTTGCACATCAGTTGAACTGTAAGATATTATTATATCTCTACTAACTCATCCTTCTTACGGGTGACTTACCCAGTCATTATAGATTTTGTAGTAATTGTACTTAATTAAATGTATCCATTTAATCTTTCCTTCACATAACTCCTTTTGAGAGCACAACTAATTCCTTGCACTGTTGATTAGACAGTCATACACAAGGCTATGTCTATAAACATTCCA
+
CEHJKIJKFHF=<;;===HFGHHOSSRNNJMQIHLIILIOKLLJSILKOSMSSIKSHLQKOMLSSSQKMOJJOISNNJMPSQLNSKSKPJJOKSNOSPKSRKSMSLLSSPMSKKMROKKSCFKKGHISLNLSKKSLIJIPJSSSNISSLIMSHJHJIJBFEG<C?98888/+<AD@FIG:7GBAAAACJPSKQLKLJSSSLSQKECEHLNSNSJMMSOSMFOLSKMKHKKSQNMSQSSSLNIIMIIGNLPMNMJSNOMQKSMSQSSNFCCBCGGIKSMQLNSSMIJJJLISSSLSOOMIISLOJSSLJPSSKPKOMLOLSNQSSMNLNINNNLKMSSSKSSRLSINMMNPKSJSSMSPILORMSOSOMPPHHMKJ>>=>?BOLGGGJFIHIPLRNSLOMSOKOKJMJLSRSMMJSPSSSKMPKNSQKKOSSLMSSKLSMJSROSSKJSMJSOSQSMMPSFDDCDSJOSRSJKKJJJNJK::98=AABCCSISMMPSNOSMNNIGGFSSPSLLMSSKJPNPJQMSLJSNSKSRSQSSSISLQSOHGEEFHIHSNHKISOOJHSNKIHPPHLLJPJSJJLHJMKSSPMLQSSONSMPISRNLKLKKIPSKNKMJNSSLSSSMRSSIHOJMSKRLIOJSIJMKLKGJJI=;;;;HKGQJKJIQ
@989_2WVZPS_4
GGAATGTTTATAGACATAGCCTTGTGTATGACTGTCTAATCAACAGTGCAAGGAATTAGTTGTGCTCTCAAAAGGAGTTATGTGAAGGAAAGATTAAATGGATACATTTAATTAAGTACAATTACTACAAAATCTATAATGACTGGGTAAGTCACCCGTAAGAAGGATGAGTTAGTAGAGATATAATAATATCTTACAGTTCAACTGATGTGCAAGTTTATAAGTAGACGTAGTGTGAAAGACTTATCGCTAACGCAATAGACGTTATCTCGAAAGGATAAAAGAAACCAAGAAGATATACAAATTGGTAACTTGTATAAGCCCTTGGTAATACCAAATAAGTTAGTTCCTCATGATGTCGTGGAAACATGACTATAAGATAAGTTGAATTCGATAGTAGCCCAAGAGGAATCAAATGAGTAAAACAAGTATTATAGGTAAATATTATGTTTTTCTATCTGAATGATTGTGCCTTGAAAAAGGTGGGTGAGGTCTGTGGGTAAAAATTAAATTCCCATCTGGTTTTGGATTTTCTTCGGAAAATTGGTGCAAGAAGCGTGGAGTTGCTAACCATTGCTCAGACTTTGTATCGCCAGTAGCACGATAACGATATTTATGAATGTTGTAAGGTGAATAAAAGCCTATGATTTGTGAACATTCCA
+
HSLJSKSOLJKCBCBCGMKJMMLLPIOLJPMNMOSHSIJGJKIJJHKMSSMJDLQOOLKKKKPSEAA@>>=FFIHHIMIHOJLJHGKKKMSLMPOJSSILOHSSSKJRSLPSMK@A@@C6555567432337FINHSNPSMSSILMMKNHHJMKHSIFGCFIIPSMQIAFHIMJJHDD@>:;MNSSMQSSMILSKIRIMNMJIHLKSSLSSLLNIJKKNJHKSMGRJLNNNBABBA?CGB<@;;:::@AEGFJJHHGHHLMKKIHQKSPOMMOSOPOKPEMJINSJOKGB@;?><;<::<=BLNIPPJSSKLKSLSLSHFEBBACCACIJJHGGGIRKEQOLSSIOSLIOIKIJIKMOIKNNJLKNPKSSRHGIISMLEHGNMHINJLRSOJEECDGSOJQHKDIIJSJMJLJLIJNJOKPKHNJRJJGNILHIKJSHIGGSHJB@>=:>79880+++'****HIHHIHIJO@??==@ABDDGIHMIAILSLOJLLK::::7:1///.--,*+10612GHILKSSLLKQIMLRKLPLKHHJKIHKKJHHJLEDNKGJHGGKNONINDDDEDIJG?44444443583++<>?DCFDDEDEKLSDBBABCAABBDKKJMFHIKIOJGIIGDDEDEGFHIMFHAAAAKHIILJJLJIKNKIIGGH
@990_2WVZPS_4
GGAATGTTCACAAATCATAGGCTTTTATTTCACCTTAGACATTCATAAATATCGTTATCGTGCTACTGGCGATACAAGTCTGAGCAATGGTTAGCAACTCCACGCTTCTCACCAATTTTCCGAAGAAAATCCAAAACCAGATCGGGAATTAATTTTTACCCACAGACCTCACCCACCTTTTTCAAGGCACAATCATTCAGATAAAAACATAATATTTACCTATAATACTTGTTTTACTCATTTGATTCCTCTTGGGCTACTATCGAATTCAACTTATCTTATAGTCATGTTTCCACGACATCATGAGGAACTAACTTATTTGGTATTACCAAGGGCTTATACAAGTTACCAATTTGTATATCTTCTGGTTTCTTTTTATCCTTCGAGATAACGGCTATTGCGTTAGCGATAAGTCTTTCACACTCGTCTACTTATAAACTTGCACATCAGTTGAACTGTAAGATGTCTATATATCTACTAACTAATCCTATTTAGGGTTAGTTTGCCCAGTCATTATAGATTTTGTAGTAATTGTACTTAATTAAATGTATCCATTTAATCTTTCCTTCACATAACTCCTTTTGAGAGCACAACTAATTCCTTGCACTGTTGATTAGACAGTCATACACAGCAGGTTATGTCTATAAACATTCCAGGAATGTTCACAAATCATAGGCTTTTATTCACCTTACAACATTCATAAATATCGTTATCGTGCTACTGGCGATACAAGTCTGAGCAATGGTTAGCAACTCCACGCTTCTTGCACCAATTTTCGAAGAAAATCCAAAACCAGATGGGAATTAATTTTTACCCACAGACCTCACCCACCTTTTTCAAGGCACAATCATTCAGATAGAAAAACATAATATTTACCTATAATACTTGTTTTACTCATTTGATTCCTCTTCCTGGGCTGCTCGAATTGAACTTCTGTTCTCGTCATGTTTCCACGACATCATGAGGAACTAACTTATTTGGTATTACCAAGGGCTTATACAAGTTACCAATTTGTATATCTTCTCCGTTTTCTTTATCCTTTTTCGAGATAACGTCTATTGCGTTAGCGATAAGTCTTTCACACTACGTCTATTATAAACTTGCACATCAGTTGAACTGTAAGATATTATTATATCTCTACTTAACTCATCCTTCTTACGGGTGACTTACCCAGTCATTATAGATTTTGTAGTAATTGTACTTAATTAAATGTATCCATTTAATCTTTCCTTCACATAACTCCTTTTGAGAGCACAACTAATTCCTTGCACTGTTGATTAGACAGTCATACACAAGGCTATGTCTATAAACATTCCA
+
@;==<31+))))136433)(((()*2)343),5562*)*)()*)),0>@DDEEIGIMMFGGFGSJMFEFGCBCCEKHSKILIFGJGIH;::::BDDBB@11112>?>52***+6566:A?GBADEQLRJIHGCBJJISPIKJ.,,+-9<<;:;0///07>C2?-))))**,.3924@9765446:?DFNEHJKOIHI<;;;;9678NH877789@?>9951,+''(-*(()58=A???;;<<:9:>>DEFDDE;<CHQDCCA?6////679:GDEEGCAAABJKHGEFA7665556FFG??>>?GLMMLSLKNSRJKA>>>=AIKHMKKNOFKSPSKMQMQJQKIHD;<HHEEFF?=<<6788830''&'('''''007:>AB-,333:@CHBCCCCIHEFCDC;660111000-...,377;<''''1336<88:;=AAA@AEE>>/.*(()*:;>@A6,,()$$%&%&&*'''''---.16('('-.'%%%$&)*-.)((((''''&1:;=?MEL:::::@JGHKKJIHOJQSMIFGHJRKSQSSMMKJDFBCDI@BH87776<@BBDOILPJLSNSNLNJDNKONOMSSJKJIQHMSKKLLOSJSMKK<4460/////7,,,++00+'&&&'&%&&'979899BD?GHB66::9;;9887557432-0100339999>7<<<<=?=6001AAEKLGESKHHEEK76556EA@@@A////..3;<==>IIFIFHAABA<===???>?>EGSS22222GIJ>>A44FIG@=>?B58***9HJSOSIHHJRNMIHFA@3333<<::9:;<<<<<<<;;8443368DDRKJNKGEGOJD999AB;;,,,))**''('''''''9DDGMFCFGRJIEDCBBC@BASIOMGKKLJLLLJAEE>/.-,))((***+20/001543+*))*.'&&&&.+++....568>@C;;;<;FFJDFGBABCDGGLKJSSSLNSOSMIH@9:B@??>=A979;<<<<<=IJLQKJMHJKJFIDDB<:9))))+00&&&''*1**,,'))).2--,-1235?EIHIGEGIEEEFFNSJLJ7777655.,,,*4>6554510/.-//,+)*+,..++**+..@AAA8874344211011.///19::<871123:80/02,,,+++1..././00054440..0/.7<?@@HII@??@@@A?>1119::;DJGJNHIFHHLSSJIKIJIHFFLHDGC77769;777:=DFIIHJSNHOLKELENLHNOQHJHJLMHSJJMGGG200020../.-----/1122225577868>??FA????FFFABA;::
@991_2WVZPS_4
GGAATGTTTATAGACATAGCCTTGTGTATGACTGTCTAATCAACAGTGCAAGGAATTAGTTGTGCTCTCAAAAGGAGTTATGTGAAGGAAAGATTAAATGGATACATTTAATTAAGTACAATTACTACAAAATCTATAATGACTGGGTAAGTCACCCGTAAGAAGGATGAGTTAGTAGAGATATAATAATATCTTACAGTTCAACTGATGTGCAAGTTTATAAGTAGACGTCATGTGAAAGACTTATCGCTAACGCAATAGACGTTATCTCGAAAGGATAAAAGAAACCAAGAAGATATACAAATTGGTAACTTGTATAAGCCCTTGGTAATACCAAATAAGTTAGTTCCTCATGATGTCGTGGAAACATGACTATAAGATAAGTTGAATTCGATAGTAGCCCAAGAGGAATCAAATGAGTAAAACAAGTATTATAGGTAAATATTATGTTTTTCTATCTGAATGATTGTGCCTTGAAAAAGGTGGGTGAGGTCTGTTGGTAAAAATTAATTA
+
MLLSQSOISSMOQOJLMLSSKPSKNPMNJIRSROSKPJKLIJSSLJKRKMSSISKOKIMSKLSSSMSKHGCLJIJMKLPKIMSSRLOHSOJJSINSLJSJIIIHSISMSNLSSOLSJJSINSJHJPKILLJJNKHKKQLKQKPSHIJOLOSMMOLSLLPGBCDEKISJLFHGGEFEFGHFGGMHLISMMLKSSSOONMONQJJOILSSSNJLKLLHKJNLG@=:;444444/00000EFHIPSJMJLHJJFJKLIFGHFJOSOIJIJLQKMMNOSHMOQINLLPOHLINJJRKKPSQKSQQDGDEFJESMRLLLLSLRMSSKJLKNKQQKMLKPILLKSMLKOSKKSLLPROKJJKRJSQKSMISMLSLMLKFIIIJKSKLSMIGQQMLMMHIJHJSQNQLLLLKSKSILJIMMIKSA@@???DDEFA@JOIEIIFSHJILHIJIOHHEA@9@AAMHHJLGMFHHNIHDPJJJIMJJKPQSLPKIFMKJJOIPKKLISLOLKMKMNJKMLLKJ
@992_2WVZPS_4
GGAATGTTCACAAATCATAGGCTTTTATTCACCTTACAACATTCATAAATATCGTTATCGTGCTACTGGCGATACAAGTCTGAGCAATGGTTAGCAACTCCACGCTTCTTGCACCAATTTTCCGAAGAAAATCCAAAACCAGATGGGAATTAATTTTTACCCACAGACCTCACCCACCTTTTTCAAGGCACAATCATTCAGATAAGAAAAACATAATATTACCTATAATCTTCTTACTGCATTTGATGCCTCTTGGGCTACTATCGAATTCAACTTTCTCTTATAGTCATGTTTCCACGACATCATGAGGAACTAACTTATTGGTATTACTAAGGGCTTATACAAGTTACCAATTTGTATATCTTCTTGGTTTCTTTTATCCTTTCGAGATAACGTCTATTGCGTTAGCGATAAGTCTTTCACACTACGTCTACTTATAAACTTGCACATCAGTTGAACTGTAAGATATTATTATATCTCTACTAACTCATCCTTCTTACGGGTGACTTACCCAGTCATTATAGATTTTGTAGTAATTGTACTTAATTAAATGTATCCATTTAATTAAGTACAATTACTACAAAATCTATAATGACTGGGTAGTATGGTCAAGGATGAGTTAGTAGATATAATAATATCTTACAGTTCAACTGATGTGCAAGTTTATAAGTAGACGTAGTGTGAAAGACTTATCGCTAACGCAAGAACGTTCTGTCAAAGGATAAAAGAAACCAAGAAGATATACAAATTGGTAAGTTTTCTTTGTATAAGCCCTTGGTAATACCAAATAAGTTAGTTCCTCATGATGTCGTGGAAACATGACTATAAGATAAGTTGAATTCGATAGTAGCCCAAGAGGAATCAAATGAGTAAAACAAGTATTATAGGTAAATATTATGTTTTTCTATCTGAATGATTATAT
+
///KGKHJHEFEDCD=>@99::=EGHCGFBCIKGGEEEEJFGFEIHHMKNSRLJKKGSHHHFIKPSSSPOFGHGSNLLJHL44444EFIIMJFGGMHIJSPSSSKIJHIDA@@ABFEIGI34A<<DIPHIKHIFFGJLKLKKLINIKISMJLQSJISJKEBG4GCAABCJ<:98989==AGIFGFHJIHEEAC?;99.*****10+++-2/.'&%%%$$$$$%%%&&&&$$$#$%$&)))&%&&%)*&&&'&''&'/3A:9:9::65667)((((7.(..,/''*))&&&('&('''(0:=<=??@EEDDFFGJEECDA@AB--8.++)(((()**36EDEHHIHHHMJIHHILKIMMISHIFFE8642222523330/EFEFFKGGJGIHFJRGFJIHLJKSGIIFISIHNGFEE<;:91;>@ACEFDGELIKPJLJJGKFGFFFIJJKNKKSPJLPMLLKPMOIKIKOJSNKHQMJSLLKKKGGHJLHJKRGGJILIE8742,,**)((('&)-<<<==?HFGIILLLHJJFIIQMGIFFDDDDFHGFEDDFEHB@>>?EGSGGIJFDEDDEB=?>;::324-.)(((''(****)('&%%##$#####$&)*+*****,,-0236;=>?>>??BCDDEEFCCCBABCECDDEEFHFBCEDEB??A@@?@@AA>>?<<<=??@??>=<7333333211//.,(&%%%&&''()***--/1234684<<<::86520/06337;>>:8:76520/-,,-)%%%$&'''448;==@@@=>?@?AA=@D@DEDDEEGGEBA?@BCEFGEFD>=<<=@>>>>::9::;<=>?@??>>>=<<;:8.....87444301237:;@@@BBAB@@?@?@ABB@???=?@?>><<=>@AAB@A====71AB**))*400/.+++*%$$$
@993_2WVZPS_4
GGAATGTTCACAAATCATAGGCTTTTATTCACCTTACAACATTCATAAATATCGTTATCGTGCTACTGGCGATACAAGTCTGAGCAATGGTTAGCAACTCCACGCTTCTTGCACCAATTTTCCGAAGAAAATCCAAAACCAGATGGGAATTAATTTTTACCCACAGACCTCACCCACCTTTTTCAAGGCACAATCATTCAGATAGAAAAACATAATATTTACCTATAATACTTGTTTTACTCATTTGATTCCTCTTGGGCTACTATCGAATTCAACTTATCTTATAGTCATGTTTCCACGACATCATGAGGAACTAACTTATTTGGTATTACCAAGGGCTTATACAAGTTACCAATTTGTATATCTTCTTGGTTTCTTTTATCCTTTCGAGATAACGTCTATTGCGTTAGCGATAAGTCTTTCACACTACGTCTACTTATAAACTTGCACATCAGTTGAACTGTAAGATATTATTATATCTCTACTAACTCATCCTTCTTACGGGTGACTTACCCAGTCATTATAGATTTTGTAGTAATTGTACTTAATTAAATGTTTCCATTTAATTAAGTACAATTACTACAAAATCTACATGACTGGATAAGTCACCCCCGTTAAGAAGGATGAGTTAGTAGAGATATAATAATATCTTACAGTTCAACTGATGTGCAAGTTTATAAGTAGACGTAGTGTGAAAGACTTATCGCTAACGCAATAGACGTTATCTCGAAAGGATAAAAGAAACCAAGAAGATATACAAATTGGTAACTTGTATAAGCCCTTGGTAATACCAAATAAGTTAGTTCCTCATGATGTCGTGGAAACATAGATAAGTTGGAT
+
SOQMSSJNNMKIKMOOLHJHIEISOKC?@@887793222244CCGGISNKKSSJKIFSHFJGHMKKQLJHDBCCDIINSJJNLKSIMISKOHILSMKMOOSKIMKJSMKSSMHSIOGSHKIJNSJRSSQSOSSKSSSJJECAFGGKHKLKKPSKKESSKSMNMKKMKINHJPSLMPSLJFEGLMSHRKMLSLQLMMQJMMSMKOHKNOKQMQSMMKMSSSSLKMOROSNSNMSNPOSNMSJNHSOMLJSMKMOOSB44JOSKQPKJIMIHMSSSSSNMJJJPKKNSSSPJSDHJLJSDDIIMHHSMOGISKMPSLSKISSQILKHGOSKNKLKNHKLOJSKMNNJQSLH>ABSSOKSKMSQSRSLSLKGB89FDHCFFGGHKSKIHQRSSMMLKIKSSSJNKPNRLPSRNIKMLOJGFE<998DDFEGKLKKHSOMSSKOMSMOSSJNJOONKKMSKMONSILSMJSKINSQSSSSSKKNSLJISJJISPNOSKMRS?<<>IFGHHSEKMJJRMSRJHJKHKKKILHHJJORLJJILLIJSMLIMOJLOSSSSLOKKNSOKGJOKKIHFIFDCEECCDB>>==:<=:;,,*)&%%%12,,,,-0///-,,+,+*.,)*+77::BEA?<>?77??DDFEDCA@?>==>>@ABDDFA;9997899874334977799DABCBAAABBBAAAAAABDDC?CD>@A>>?A@@@@@CBBCDDFFDBBA=>66555>>?BABCDDHJJHJJEDDCDDCC@/+>CABCCFDDC@BAAFHDB?>>>@CEEHCD>==<<A??AB?><;<:5452/..//0.../15332231-,+++)*.11--,*'&%
@994_2WVZPS_4
GGAATGTTTATAGACATAGCCTTGTGTATGACTGTCTAATCAACAGTGCAAGGAATTAGTTGTGCTCTCAAAAGGAGTTATGTGAAGGAAAGATTAAATGGATACATTTAATTAAGTACAATTACTACAAAATCTATAATGACTGGGTAAGTCACCCCGTAAGAAGGATGAGTTAGTAGAGATATAATAATATCTTACAGTTCAACTGATGTGCAAGTTTATAAGTAGACGTAGTGTGAAAGGCTTATCGCTAACGCAATAGACGTTATCTCGAAAGGATAAAAGAAACCAAGAAGATATACAAATTGGTAACTTGTATAAGCCCTTGGTAATACCAAATAAGTTAGTTCCTCATGATGTCGTGGAAACATGACTATAAGATAAGTTGAATTCGATAGTAGCCCAAGAGGAATCAAATGAGTAAAACAAGTATTATAGGTAAATATTATGTTTTTCTATCTGAATGATTGTGCCTTGAAAAAGGTGGGTGAGGTCTGTGGGTAAAAATTAATTCCCATCTGGTTTTGGATTTTCTTCGGAAAATTGGTGCAAGAAGCGTGGAGTTGCTAACCATTGCTCAGACTTGTATCGCCAGTAGCACGATAACGATATTTATGAATGTTGTAAGGTGAATAAAAGCCTATGATTTGTGAACATTCCA
+
MSLSSJKSSJIIDDEGIMROFGJGKMLMSIHNSKPKHIMGSSKKKJOKLKLSLSSPJLRSNNSSSSPOLGHNRQNQJSPPSMKKLSLSOSSMSSOKSNSLNIGLLLMMSMSSKLMQKILKSSINJLJSHIJSLQKKKMKSNSPSQSJLSLSKJDCG9+*=42257HHJIFEKGGEDEDEDFGOKJNHOMOISSSLJMLJSNNJMJLNLSLSNOPOQKOLSKQLKLKKSRMKJJKJLSJLSLSSSMSNJMHJGNGS;;;;<JJIIHSPIPPNSSLLNNMNJJSSOSPSJJLMRSSNMKSLMDDIJKLKSNKKISMMPJOSNSKSNPSNLKKKKSNIOLSSSSSLSMKJOJLSRMSLHLSISJMKIIIMKPJMSNNJLKIKSRMMIIJSMMSSKKPJPJSSMSIMNLSJKSSOMPNHONKLIIKLJKNLNLGKJLSSRCBBNLONJSLNOSSFLNOQSGGFFSNJSOMSMQLSLMSKMMJMSISKLISPMJSPMQMNSPOEGDFCEFHSSSRDIH??E?DHGLOKMKJLOSLSSLMSSHGBIHSSKNLSOKKSFJJPHHHFIHSOISIMMKJKNJHLJHIHKGNNISOSMOIIJHJJHKPIIIFFFFFGFJMILKJLKHJLNIKSPMKPSILSJLIILJHJGHJGGIIIILIPSSJFIJLJFG
@995_2WVZPS_4
CATAAATATCGTTATCGTGCTACTGGCGATACAAGTCTGAGCAATGGTTAGCAACTCCACGCTTCTTGCACCAATTTTCCGAAGAAAATCCAAAACTAGATGGGATTTAATTTTTACCCACAGACCTCACCCACCTTTTTCAAGGCACAATCATTCAGATAGAAAAACATAATATTTACCTATAATACTTGTTTTACTCATTTGATTCCTCTTGGGCTACTATCGAATTCAACTTATCTTATAGTCATGTTTCCACGGCATCATGAGGAACTAACTTATTTGGTATTACCAAGGGCTTATACAAGTTACCAATTTGTATATCTTCTTGGTTTCTTTTATCCTTTCGAGATAACGTCTATTGCGTTAGCGATAAGTCTTTCACACTACGTCTACTTATAAACTTGCACATCAGTTGAACTGTAAGATATTATTATATCTCTACTAACTCATCCTTCTTACGGGTGAGTTAGTAGAGATATAATAATATCTTACAGTTCAACTGATGTGCAAGTTATAAGTAGACGTAGTGTGAAAGACTTATCGCTAACGCAATAGACATATCAAAAGAAACCAAGAAGATATACAAATTGGTAACTTGTATAAGCCCTTGGTAATACCAAATAAGTTAGTTCCTCATGATGCCATAGAAACATGACTATAAGATAAGTTGAATTCGATAGTAGCCCAAGAGAAATCAAATGAGTAAAACAAGTATTATAGGTAAATATTATGTTTTTCTATCTGAATGATTGTGCCTTGAAAAAGGTGGGTAAGGTGTGTGGGTAAAAATTAAATCCCATCTGGTTTTGGATTTTCTTCGGAAAATTGGTGCAAGAAGCGTGGAGTTGCTAACCATTGCTCAGACTTGTATCGCCAGTAGCACGATAACGATATTTATGA
+
ILLKKIJSLSLILFKINJJJJKJIGIHEFHHHHJHJNQSOLSLNSMKSSIJSMPKSPPLISJJJJQNJJRSKKMIKSLPMEHJMHLKIGLLHGJII.---.BCBCKKOLJHIEPLKIMSMPPKJPJSHMJSKJOMIIKSMQQNKSSLSOSSNKOKMSNLHNKKNOSSLSRSMNSORLSOJKPSRLJSLLRMRSSKSMSSJJJKFFECACDDEF??IJJNSSMKKQSKMJSSKIJMOJLPSNJNSIRKLKJNQIIAAHLGISKSSLNJSSSMQKLNRMNLNSNSHSJNLSMSKJPPSOLMKMSJJKSSKQJJSSLSMONSJIPKSMEG<<<<?>A<9@<A@AHIKDFLNSKQJRLJPHJSRJQPIAJISQKKSPJSK>???KJKKPLOQPRKPKHIED==<99ICDDEDEHGLIKKIJIMJSCCCJFNIHIJGLKCC<<99966778HGGEHFILEDEDDCGGE44322431...434==::;;>>?@ABDCBB@?>::<<@BCBBA@@>=;:<129899300....//--.01411110--/211/--,,+**)''&$$$%'&&&'-0138???@BBCCEGFDDA@AA@?==;86742210./0259:?=>AB@??B@<??=>B???DBB?;::211011123///01236:<998989:<??@@:99998766200027=A>=:95;::;(((()4;<<AB??@@ADA@AAA?AA>>====>?@A@AA@@ABCIHI=8887<;<<>=?>??AACDECCBFB@@>=9333)---,1,,***5779;;>CA@99977764789;;<ABCCD@AAGGAAA==?DEGFEHDA@@<>>=>><<@AAABB??777.-,,***)*,+**+*+,,,232.---.666610---..23333578:==?
@996_2WVZPS_4
GGAATGTTTATAGACATAGCCTTGTGTATGACTGTCTAATCAACAGTGCAAGGAATTAGTTGTGCTCTCAAAAGGAGTTATGTGAAGGAAAGATTAAATGGATACATTTAATTAAGTACAATTACTACAAAATCTATAATGACTGGGTAAGTCACCCGTAAGAAGGATGAGTTAGTAGAGATATAATAATATCTTACAGTTCAACTGATGTGCAAGTTTATAAGTAGACGTAGTGTGAAAGACTTATCGCTAACGCAATAGACGTTATCTCGAAAGGATAAAAGAAACCAAGAAGATATACAAATTGGTAACTTGTATAAGCCCTTGGTAATACCAAATAAGTTAGTTCCTCATGATGTCGTGGAAACATGACTATAAGATAAGTTGAATTCGATAGTAGCCCAAGAGGAATCAAATGAGTAAAACAAGTATTATAGGTAAATATTATGTTTTTCTATCTGAATGATTGTGCCTTGAAAAAGGTGGGTGAGGTCTGTGGGTAAAAATTAATTCCCATCTGGTTTTGGATTTTCTTCGGAAAATTGGTGCAAGAAGCGTGGAGTTGCTAACCATTGCTCAGACTTGTATCGCCAGTAGCACGATAACGATATTTATGAATGTTGTAAGGTGAATAAAAGCCTATGATTTGTGAACATTCCA
+
OFLMJKLIMQQLMNSPNJONSMLSSMKSIKLJSLSLIKJLJJSMKLSSSQSLJJKOLLINLLOMSSNSSNLPSNSLMNMNOJSSSNSSHOSLMKLEE?79IFLJLNMKSNSSSSHSJLSSMLKLSPKIISIJSJKJSSMPNNPSSSJOIHIHII?H?:?ABFKLMKKKJOKJLILNGJIISKJJSGIOLSSQSOMJNMSRJIIKSRMPRSJLIMNKKOSNMLIMQLLSLJOJRSLSSLSKSNSJPIKIIFGFJHNIJJROSSLJKNIPMRKNOJSKPSLJIGIJIJMOMLSJLQISSLILHJSPINKKLISSKOPSMJOKKSOJSLKLQRNIKIKRNOSSPQSMMOKLLSSNLIQMSSPKIMKSRRSORSKIJFFKMMJLPMHFJIKPROJ........-9999=>=;77777?HHLLHGLHHIOJKMJFGIGIJHKIMKLMINSOMSKSJKNNKHLMKQKMJSSINRPJSLIJOIKISSSLNJOJLINKKIKJNLOJSOINSISMOFHE5>**2++HHFHHIILGJKHESKJLHBBBIQRSRJMISG>><=JHCBCEFSMMKNNNNJGKKISNSGIJA;;;>SAAAA@GGGHGQHHNGGDEDCDIGFGGKKOLMJHJJHMLSIHKIGKGIKRHIGHHFGHGJGHKJSJLJFKKGJHHLH
@997_2WVZPS_4
GGAATGTTTATAGACATAGCCTTGTGTATGACTGTCTAATCAACAGTGCAAGGAATTAGTTGTGCTCTCAAAAGGAGTTATGTGAAGGAAAGATTAAATGGATACATTTAATTAAGTACAATTACTACAAAATCTATAATGACTGGGTAAGTCACCCGTAAGAAGGATGAGTTAGTAGAGATATAATAATATCTTACAGTTCAACTGATGTGCAAGTTTATAAGTAGACGTAGTGTGAAAGACTTATCGCTAACGCAATAGACGTTATCTCGAAAGGATAAAAGAAACCAAGAAGATATACAAATTGGTAACTTGTATAAGCCCTTGGTAATACCAAATAAGTTAGTTCCTCATGATGTCGTGGAAACATGACTATAAGATAAGTTGAATTCGATAGTAGCCCAAGAGGAATCAAATGAGTAAAACAAGTATTATAGGTAAATATTATGTTTTTCTATCTGAATGATTGTGCCTTGAAAAAGGTGGGTGAGGTCTGTGGGTAAAAATTAATTCCCATCTGGTTTTGGATTTTCTCGGAAAATTGGTGCAAGAAGCGTGGAGTTGCTAACCATTGCTCAGACTTGTATCGCCAGTTGCACGATAACGATATTTATGAATGTTGTAAGGTGAATAAAAGCCTATGATTTGTGAACATTCCA
+
NMIQSSKGKKNKQISKSSKKOKNPSISJSKOISSNORIGNKMJQIJSJSSFD:8773///0/0/../.--/DFGHHIKHJGLFGLGGHGSLEGH>888;=HIIGHMNALKONIJHDDDGHNOJOKSMJISJMPKJJSOIJIMOOOSJOJSJNKKMFG:E?899<KGHFAA>?;8555689GIJPJLSOSSOSMKNPSPOMOLJJPSPSNSSKPKLLJNSKLKMAKDDDCCEFHSQHNLMKNLNHJKHHHHGHIILIB@@@BLSLIIKMSSRQLNQKONLJSSMSOQSSIIJJMSQLQRSMJJLOLJMHJISJKJMSSOLQQMMQSSLMSNKOJJIOSPIKLJSOLNLSSJMMSKSMNNSMSJSSLMMRKJIGFHFINMGHKBABKHIHLSLMGGJGKMJMRJSSSNSSOSPMSNNRLQLJKMNNRMKOLINMKLSMOLKJNMKRKKSSRSSJSMQSEMLSKSKOMMOSSSMLMLMIQPNNMSSPJOSHKKKLLNNPKSSSOPHFQSNLMKDF99C9;CBCCDPRLNIFHGL==5)))HSOLSSDCBBAC>CMMJOISKKSNSMSKSMHHQHKMSLLJKONIFL67ISGKNLMKKSSLMSGGHGLIMKGHSSSPNJNNQLRPQSMSGNKNIJHMKSKPRLOOSPKNNMOSNJISKNSMIL
@998_2WVZPS_4
GGAATGTTTATAGACATAGCCTTGTGTATGACTGTCTAATCAACAGTGCAAGGAATTAGTTGTGCTCTCAAAAGGAGTTATGTGAAGGAAAGATTAAATGGATACATTTAATTAAGTACAATTACTACAAAATCTATAATGACTGGGTAAGTCACCCGTAAGAAGGATGAGTTAGTAGAGATATAATAATATCTTACAGTTCAACTGATGTGCAAGTTTATAAGTAGACGTAGTGTGAAAGACTTATCGCTAACGCAATAGACGTTATCTCGAAAGGATAAAAAAAACCAAGAAGATATACAAATTGGTAACTTGTATAAGCCCTTGGTAATACCAAATAAGTTAGTTCCTCATGATGTCGTGGAAACATGACTATAAGATAAGTTGAATTCGATAGTAGCCCAAGAGGAATCAAATCAGTAAAACAAGTATTATAGGTAAATATTATGTTTTTCTATCTGAATGATTGTGCCTTGAAAAAGGTGGGTGAGGTCTGTGGGTAAAAATTAATTCCCATCTGGTTTTGGATTTTCTTCGGAAAATTGGTGCAAGAAGCGTGGAGTTGCTAACCATTGCTCAGACTTGTATCGCCAGTAGCACGATAACGATATTTATGAATGTTGTAAGGTGAATAAAAGCCTATGATTTGTGAACATTCCA
+
IPJMKJHSKJJ******+MKJKIKNNILMKIJSMKIKJFHHJQJKILIKKIKIKJJOJSOKMNLLHGFFBCFIRLMIMKMLMMLHSLHINMLNPLJLMNHSGIHPLNISNNSILPHKHJIISSRQHHFHSNJJKMIGHIJGHGHHFGIKLIOILPKH>D:*))*;=@@=??ABCDCCGJGQIOJKLKKSKHPSMLKSJSSLHJMOLLKNMSOHNMLOJJJOIHHHJKIKIHKMJRNSJSMSSKLLILIHILJHKHGKMHKKIKIGKHSMSIKGJJGOHG7768ILJKJMMHJSQFHKJEBBFLKKSSSLRMSSIKNJGEEBFCDDDCJGHKPHJNGJJLPMSMLRSSQMSPJMFMKRHJNKHMKLLMSOSKJIGFHGHNOMLNJGMIISKH====<====ABB@CBCAAAHHF7444.-...FGKSOJIJHGEJGJJHHIKSHNJLMIHSKLSS====DNEEDFEHJKKMLKOGMDBJKSPISSJJHHHKJJJHLKQ??>>@HGSQJGB?AB<<C<<DEFDBHOILSGGFLJLJ6223GHJOJKKJHGEIGKIIHEDFFGGMHMJHJHFGHJKOFFGEEFGGIKIIJGGEDDEFFKGGFEBBABCDBBBCDHKIFGGFGFHIIIHGDCCBCEFFGFHIGDFDE@@AADHC<;90//*'(+
@999_2WVZPS_4
GGAATGTTCACAAATCATAGGCTTTTATTCACCTTACAACATTCATAAATATCGTTATCGTGCTACTGGCGATACAAGTCTGAGCAATGGTTAGCAACTCCACGCTTCTTGCACCAATTTTCCGAAGAAAATCCAAAACCAGATGGGAATTAATTTTTACCCACAGACCTCACCCACCTTTTTCAAGGCACAATCATTCAGATAGAAAAACATAATATTTACCTATAATACTTGTTTTACTCATTTGATTCCTCTTCAGTATATTGAATTCAACTTATCTTATAGTCATGTTTCCACGACATCATGAGGAACTAACTTATTTGGTATTACCAAGGGCTTATACAAGTTACCAATTTGTATATCTTCTTGGTTTCTTTTATCCTTTCGAGATAACGTCTATTGCGTTAGCTATAAGTCTTTCACACTACGTCTACTTATAAACTTGCACATCAGTTGAACTGTAAGATATTATTATATCTCTACTAACTCATCCTTCTTACGGGTGACTTACCCAGTCATTATAGATTTTGTAGTAATTGTACTTAATTAAATGTATCCATTTAATCTTTCCTTCACATAACTCCTTTTGAGAGCACAACTAATTCCTTGCACTGTTAATACGACGAGTGAGTACACAAGGCTATGTCTATAAACATTCCA
+
RJSSPRMKKSSISG2JOSSJRLHFFCBGGSIPMIJPKHIIJFEDCEGLKLLSSHJKKIMJIMHISKIKRKIGIGLKNKHNSJLORJMNKLNLNOSLGOMSKLSLJIHJKKMQRHQRNMJSLLSHGKSSOOSMLNKSKRJGSLKSBDKENQIKIIIDFEGHGIGKHLHKJRKJHKMMLKKGHISPNSSSSLRSLSQJSMHJKMSKHGMKKPOSSSSSNSMSMNJMLLSNNJKISRMSSNKSSMLHK,(.**)000:;-+**((&&'-./0=GFEHHJJHLPJOIIJKLKJJINQOSRGNIHJOLIRPSSSQKKSQQSSSLSLRNSSKILMNNKJKQMMLJKNOSLNSRJMSNMSSSSLMSSPOLRKJH;88;HKGKIGG>HKSSPJGHSSNSQSLKKKSKNROOMHSNSOOIQGFDCCDCCCSKKLHNQPKISLKLNJQJNKLJSILHIKILSIQKIMSKPIICABGIGFHHJSQSMSSJIINLIMJNLLLSMKIIJKLJGGFGHHICDDCDFGHFHKJHIQIMEEGFFPJKIGIIINNQLGKIMIJLOIJOKNMGLGIHJLIHHJKKKMMKF>99;GHGIGGJHHFFFEGJMIIJIKJGCCA@1.-/.'%%%%%&*%%&%&&&&&&&&&'&&'),-*+45BBCDCDDCCCBCEDEFHHMG
@1000_2WVZPS_4
GGAATGTTTATAGACATAGCCTTGTGTATGACTGTCTAATCAACAGTGCAAGGAATTAGTTGTGCTCTCAAAAGGAGTTATGTGAAGGAAAGATTAAATGGATACATTTAATTAAGTACAATTACTACAAAATCTATAATGACTGGGTAAGTCACCCGTAAGAAGGATGAGTTAGTAGAGATATAATAATATCTTACAGTTCAACTGATGTGCAAGTTTATAAGTAGACGTAGTGTGAAAGACTTATCGCTAACGCAATAGACGTTATCTCGAAAGGATAAAAGAAACCAAGAAGATATACAAATTGGTAACTTGTATAAGCCCTTGGTAATACCAAATAAGTTAGTTCCTCATGATGTCGTGGAAACATGACTATAAGATAAGTTGAATTCGATAGTAGCCCAAGAGGAATCAAATGAGTAAAACAAGTATTATAGGTAAATATTATGTTTTTCTATCTGAATGATTGTGCCTTGAAAAAGGTGGGTGAGGTCTGTGGGTAAAAATTAATTCCCATCTGGTTTTGGATTTTCTTCGGAAAATTGGTGCAAGAAGCGTGGAGTTGCTAACCATTGCTCAGACTTGTATCGCCAGTAGCACGATAACGATATTTATGAATGTTGTAAGGTGAATAAAAGCCTATGATTTGTGAACATTCCA
+
KNKMSKJLFGFHHNIOGJJKJSLIOJKHKHIIMJLKFHHIHDDC====@JLGGLNGLKMHLKSNSSKLRISFKJSIJHFEGFLOSNSPNKSSNINIOLKJNPKLMMJSQMLSMKOJJHGGLSJLOKMQJMIKKKJJHLSILSSLHOSMKIKGIJNIH>GCDEFGJSMQEEEEB=756:CFHHJKKKLKKHCB@>>>?QLKSSKJNKSMPSHKOJKHKKKLGIKIKIQJJIHJIKMSRPSLSOKSORSJGIHNKNGHJHIHLLSGJLISSSLJMISIMGFBDFDH<DB<7778BSLLMMSKLNJKRSSJMSMSOJNLMOSKROOLSNLKKMHJGJJKJNPMNSMOLMLLIHHGKMNKIJIGGGGIOLOSJLGHEGEEJHISHLIJKSQSOHNNJKLJKIILLOKSKMMJLMJISJSSJJNHRJISLNMNKHJSKMMKKIGHNKLQKNJMIHHLSKSKNMNLIPJGLOKIMSRPLSLEJLSSMSSLIRSJHSSJSKNIKIIJKNPSJSRKHDDC//9/0DDDDDIQIFINIGSLJNA===CDKKGHFGFGEKHJMIHJHHHLJOJLNNLLHGLRKIIGI@A@AAMSMPMKJMIHJIHHMIJMEFEDEFDEGEHJLIKIGIGFJLIKSGOJKGIIHHJIHHFLGFGGKGHSMLGJHHFJHJRI
@1001_2WVZPS_4
GGAATGTTCACAAATCATAGGCTTTTATTCACCTTACAACATTCATAAATATCGTTATCGTGCTACTGGCGATACAAGTCTGGGCAATGGTTAGCAACTCCACGCTTCTTGCACAAATTATCCGAAGAAATCCAAAACCAGATGGGGGTTAATTTTTACCACAGCCTCACCACACTCTCTAAACTCACAATCATTCAGATAGAAAACATAATATTTACCTATAATACTTGTATTACTCATTTGATTCCTCTTGGGCTACTATCGAATTCAACTTATCTTATAGTCATGTTTCCACGACATCATGAGGAACTAACTTATTTGGTATTACCAAGGGCTTATACAAGTTACCAATTTGTATATCTTCTTGGTTTCTTTTATCCTTTCGAGATAACGTCTATTGCGTTAGCGATAAGTCTTTCACACTACGTCTACTTATAAACTTGCACATCAGTTGAACTGTAAGATATTATTATATCTCTACTAACTCATCCTTCTTACGGGTGACTTACCCAGTCATTATAGATTTTGTAGTAATTGTACTTAATTAAATGTATCCATATAATCTTTCCTTCACATAACTCCTTTTGAGAGCACAACTAATTCCTTGCACTGTTGATTAGACAGTCATACACAAGGCTATGTCTATAAACATTCCA
+
LISRSKSNLIMKRLPQNJSMMIKOLSQLISJKLKIMKIHJISOILISSLSLSSPSPHSSJJJKKNKJIKPPISJKMGIJHPCIHLJSSOIPSMLMRIKMJPQNKINSGHA1100%%%%(&&&&%&%&),+&'*++-1./.,---//3642*)))033*))&&'&&%$%%(*()%%%%'%&%&'''&%%%&'*--+'''''''**,,*%$$$$'(((&&%%%(%%&'))*()&%%%%()**/223;?HJJJIKIJKKPSSIQKLJLIPMMLKSRLKSINLKOSOSJHNGLIRSSSIMNSJOCBC>>>?@DCAABAKIO>>>>>SMSJJLHLHILJIJMMSPIMNPJSKOGGKOJKJGMGIFGEA<443498933./-(/<>?????@EELKKLIRHQLJKSIOGJIOKMOKLOKLREEDDQSKLLIQKPJPSSSLIMROSKSSJKLIMOJMJMPLNKMSKJPMNLOLSJISMSSNIJJLKIJHGHLLLOKPOHNKMMLJJJJISIJKKNSMLSSLLOLSKMJJGGMMSRNKHGJLLLOSMLPJKKHHFSKKMSQSIGGEFNMKO@@@@?OMOMSKIIHIGOSPHKSRNOJMSSSJIJLQSJKSLJKKKSSIQROSMLKLPMHIGHLMJLLJLMJHSNRSLJJJIFIHEGEFHMLKJI
@1002_2WVZPS_4
GGAATGTTTATAGACATAGCCTTGTGTATGACTGTCTAATCAACAGTGCAAGGAATTAGTTGTGCTCTCAAAAGGAGTTATGTGAAGGAAAGATTAAATGGATACATTTAATTAAGTACAATTACTACAAAATCTATAATGACTGGGTAAGTCACCCGTAAGAAGGATGAGTTAGTAGAGATATAATAATATCTTACAGTTCAACTGATGTGCAAGTTTATAAGTAGACGTAGTGTGAAAGACTTATCGCTAACGCAATAGACGTTATCTCGAAAGGATAAAAGAAACCAAGAAGATATACAAATTGGTAACTTGTATAAGCCCTTGGTAATACCAAATAAGTTAGTTCCTCATGATGTCGTGGAAACATGACTATAAGATAAGTTGAATTCGATAGTAGCCCAAGAGGAATCAAATGAGTAAAACAAGTATTATAGGTAAATATTATGTTTTTCTATCTGAATGATTGTGCCTTGAAAAAGGTGGGTGAGGTCTGTGGGTAAAAATTAATTCCCATCTGGTTTTGGATTTTCTTCGGAAAATTGGTGCAAGAAGCGTGGAGTTGCTAACCATTGCTCAGACTTGTATCGCCAGTAGCACGATAACGATATTTATGAATTTTGTAAGGTGAATAAAAGCCTATGATTTGTGAACATTCCA
+
HKKJKILNSJHDB@<<<DFLFFFGHJIHNISNQJMJLHGGJGIJINNJHLPSGJJGIHIGPPQKQSKOKG@FACSKLILHIOSQNIPJFJSMLSSSSSJSOHIJRJHJSSOIMMJMSJJHIMMI;::::LNSNLSMSKMOPJSLIKNJIIIGLQASG>EBCFKLOLNSCABAACDCOJMJJQLPOOIOMJLKLQOPSSIHIFEDEEIJKMSOPRISMSSJKMQHGHJGIGIHHKKMPSPSKJNFSMKLGGIGEPHKHIIJMKHHHOISSQLMNSLRSNSMSKSPKNSMSMHJLNLON:5FFEGOLSHNJKKSRIKSLJINKISSSQJKKJJIKSKOSPKOISJRQHIPNKPPKOJJIKKOKLLHIKMMMSKIEFGINLMKKSNLKLJSRDDBBCIGJQJIIIOLLJSJJRSSKOSNSPGILMLOSQPLKNJHIOMPLJIHLJSPKKNSJKOKSSMPJKKNLIKNJJILKOMNJQSNJQSSRSPIJSLKLJJJOJLKMHGGGCAEKPSKBABA==A>?INKJSMJL44445C;2BA>>DIKSNMJNGHHLJILHKFGEFGIIIKKINKIFGHHMLJLIHGHHGJGMKOJHGHG?;;;;HKHECDCFDDEFFHKLILJJGKJNSNHEFEDFHINPJGIHJKKHLNIHNJKPSJIISSOLBAC
@1003_2WVZPS_4
GGAATGTTCACAAATCATAGGCCCCTATTCACCTTACAAGATTCATAAATATCGTTATCGTGTTGCTGGCGATACAAGTCTGAGCAATGGTAGGCAACTCCACGCTTCTTGCACCAATTTTCCGAAGAAAATCCGAAACCAGATGGGAATTAATTTTTACCCACAGACCTCACCCACCTTTTTCAAGGCACAATCATTCAGATAGAAAAACATAATATTTACCTATAATACTTGTTTTACTCATTTGATTCCTCTTGGGCTACTATCGAATTCAACTTATCTTATAGTCATGTTTCCACGACATCATGAGGAACTAACTTATTTGGTATTACCAAGGGCTTATACAAGTTACCAATTTGTATATCTTCTTGGTTTCTTTTTATCCTTTCGAGATAACGTCTATTGCGTTAGCGATAAGTCTTTCACACTACGTCTACTTATAAACTTGTACATCAGTTGAACTGTAAGATATTATTATATATCTAACTCATCCTTCTTACGGGTGACTTACCCAGTCATTATAGATTTTGTAGTAATTGTACTTAATTAAATGTATCCATTTAATCTTTCCTTCACATAACTCCTTTTGAGAGCACCAACTAATTCCTTGCACTGTTGATTAGACAGTCATACACAAGGCTATGTCTATAAACATTCCA
+
HLIKKJPQIGLBDCB=99000/+++++-/456C>=445<99==::><==<<=:86678)(((''&%%%&*:===?HFGJIJFGFGEEF=75,,++'(%%&&&-.;<<==>::>FHIFKHPDACABEJJIJIID>(((((+&&''(,5BIIFFGAFFEKFEII@LSLNRNNNKLNRNNJMSLSKOMJLLJLJHHJHLSHGHGEDDBQGJNLPLOKSSKKSKPSRQKSLLLKPSLKMRNSLSOLLQSSIRIKSKMFFEJJSSJPDEDC864457JIFIORJKOKROKKMKKIIKOPKNOMJMKJRJKSKSSLSMRSPOJKNJMJSSRMSMJSLSNKISSSSRRHPHA878:;568:;EDHHHKGLL?==<1/'&(()())((((*6HIFQHISJGHGIIKNHLIJLKOLKKSSPIFKFC;CBDEHJJMISSIPSOGKECDD<=FKIOOOLSIJLSLISSKNMSSSDHFC?????DCCFBA87/0--+,3;>DCEEEG@>94455@CSIINNIIJLKSSJJJMONJNPJNISNSLPNSMSSIMS98999JOMLHSLMKLIIHGLMJOLMMLMFC99))99EFKLMMQOJJICKCCBDDF9334CEDEKLOLSSHNSMOSSNJISMSIIJKNJLOLILMIMSNJSIJIIIJNGJJIMQSJISK
@1004_2WVZPS_4
ATAAATATCGTTATCGTGCTACTGGCGATACAAGTTTGAGCAATGGTTAGCAACTCCACGCTTCTTGCACCAATTTTCCGAAGAAAATCCAAAACCAGATGGGAATTAATTTTTACCCACAGACCTCACCCACCTTTTTCAAGGCACAATCATTCAGATAGAAAAACATAATATTTACCTATAATACTTGTTTTACTCATTTGATTCCTCTTGGGCTACTATCGAATTCAACTTATCTTATAGTCATGTTTCCACGACATCATGAGGAACTAACTTATTTGGTATTACCAAGGGCTTACACAAGTTACCAATTTGTATATCTTCTTGGTTTCTTTTATCCTTTCGAGATAACGTCTATTGCGTTAGCGATAAGTCTTTCACACTACGTCTATAAACTTGCACATCAGTTGAACTGTAAGATATTATTATATCTCTACTAACTCATCCTTCTTACGAGTACCCAGTCATTATAGATTTTGTAGTAATTGTACTTAATTAAATGTATCCATTTAATCTTTCCTTCACATAACTCCTTTTGAGAGCACAACTAATTCCTTGCACTGTTGATTAGACAGTCATACACAAGGCTATGTCTATAAACATTCCA
+
SLOPJSMSORIILKLNKKLNSKONNSFJJDHLD?B0////>>??SLKMIIJJIGJDEEEEHJOISJSKNMSNJINKD@@5566:EEIKLOCLMPJSD99988:AGDB??<43334HKLGKJRKHLFIOLLQMLJIIGLMJMJMQPNSLOSKSISLEILKG@?BKSOMSPMLSMQLKKKNKSNMMNMKNSOKSSQKPSPFFHGEKIJGQIJSSLMIPSI@@==33333?<<===B==IIIILHLILOLJHIGHIJLNMOSSKEC---/>@EGGFFISH::::;HJNRSSKSNSSJHJQMIKHKIKJLJKKJKMSLRKMLKSSQPMSPMSLMSSQNSSLLKMLSRQNLLNNOSJLOLJOMKNLJSJLLSIIIA?;732333?BBAB:1((&&&-.7999DCCEJHJJHILNKOSSSJSLSSSLMHNSSSMPLIKKQMLSKKLJM======D74.(&%%$$$&'0((''''GFSKPKMLSMSSJLMSLIJLRHIGHFLOJDGGLIOGF>:88990..,,+*)+*,//7=EDDEJOSILNSEKKOJMKOKSMSNRSQORSSMIOQLNSSNONMKFFIHILA@AA@@EDEGHFSJIIKFDDDESILLSSMHI
@1005_2WVZPS_4
GGAATGTTCACAAATCATAGGCTTTTATTCACCTTACAACATTCATAAATATCGTTATCGTGCTACTGGCGATACAAGTCTGAGCAATGGTTAGCAACTCCACGCTTCTTGCACCAATTTTCCGAAGAAAATCCAAAACCAGATGGGAATTAATTTTTTACCCACAGACCTCACCCGCCTTTTCACAGCAATCATTTAGATAGAAAAACATAATATTTACCTATAATACTTGTTTTACTAGTTTGATTCCTCTTGGGCTACTATCGAATTCAACTTATCTTATAGTCATGTTTCCACGACATCATGAGGAACTAACTTATTTGGTATTACCAAGGGCTTATACAAGTTACCAATTTGTATATCTTCTTGGTTTCTTTTTATCCTTTC
+
NLMOSLKSNSSJLLQLRJOLKQKSSSOSRPQSMSNIKLIINNKPSNKROKSSMJNSJSOOKKJSQSMMKLSPNPSOSOMILJMKNOSSQPQKJIHIKONKSNJKLKPKOSISLMMNJLNS;;9//0AMSNSIKSSILLMRISSQPMKSSJQNMIKLSSSJGFK5HDBAA?<<64760000./2,*)(((&%%''''''),,-3447AAAAB@@@AJKJHQEFGFGJGKLSOIHLLRGED322223DEEHGGFIG88;RINLKSSIGHKLIMJMSSOOLNJSLLIJKKHJIHPSLJJIHGFGIPIIIHHHEC----.BCBBED>?JKNKIHFFEFEGDEEFFGHGLLJMNKLJJSOMMIFBAAAAEEEG==>?A:::9766;=:988'
@1006_2WVZPS_4
GGAATGTTCACAAATCATAGGCTTTTATTCACCTTACAACATTCATAAATATCGTTATCGTGCTACTGGCGATACAAGTCTGAGCAATGGTTAGCAACTCCACGCTTCTTGCACCAATTTTCCGAAGAAAATCCAAAACCGGGTGAATAATTTTTACCCACAGACCTCACCCACCTTTTTCAAGGCACAATCATTCAGATAGAAAAACATAATATTTACCTATAATACTTGTTTTACTCATTTGATTCCTCTTGGGCTACTATCGAATTCAACTTATCTTATAGTCATGTTTCCACGACATCATAGAGGAAGTAACTTATTTGGTATTACCAAGGGCTTATACAAGTTACCAATTTGTATATCTTCTTGGTTTCTTTTTATCCTTTCGAGATAACGTCTATTGCGTTAGCGATAAGTCTTTCACACTACGTCTACTTATAAACTTGCACATCAGTTGAACTGTAAGATATTATTATATCTCTACTAACTCATCCTTCTTACGGGTGACTTACCCAGTCATTATAGATTTTGTAGTAATTGTACTTAATTAAATGTATCCATTTAATCTTTCCTTCACATAACTCCTTTTGAGAGCACAACTAATTCCTTGCACTGTTGATTAGACAGTCATACACAAGGCTATGTCTATAAACATTCCA
+
SLHNJSLOIKKSSQOSSOSMMHJLKSOMPSSJSSSJHIJJIHC77799NOPLSQKMISIKJMIQKPQLNIINSLLQRLPKIISMSRMPJKLKQSOKJSPSPSILRMOOMLMSOJQMSMKKBBLKLSNKMSOJMKDDD@?@)(%$$##$$&'''')*0:<*>?>>?AEGOINJIJJIALSRLIIIPSSOMQSKRJOKJSJKJD???@SMRNLMQKJJJSSSIMONOSMJPNSMOSKSOSIJSPKKNMKNJNLQSOKRJPLSIJM99999MQSSSLMJPQOSKLJCCDGNSSSHFIGEIJHEE533*&&%%%$##$&(4899;:66=>=?>>CDCDIIHMMMSSSSSMLMSSKSNPPKRPLRMNPH@???99884//00378AGJOJHDEGGIOLIMMJISRSSRSOSKKPJIISKOPMJLSSLKPSRNKIJSKLMPSQOHIOPRJROSSNNJNSIMLLNLNSNKKLKNNJOPKSPSKLIQMJMIOHIOMOHSPEDEDBCDCDJSIKNEISKKRSNLMSNMNMLLOOPPMKJSISLQNSOKSJLLJKHJMKLJJKIKSSKIIJLOMMLJSNSLGHFCCOKLKLMRSNKRLOKSSNKILLKPJLMKRNQSKSMLPSNMSSPPLNMPJLLJIKMMJRRIIHJKHGGKJQIFGEEFDFHGJKNK
@1007_2WVZPS_4
GGAATGTTTATAGACATAGCCTTGTGTATGACTATCTGAATCAACCGTGCAAGGAATTAGTTGTGCTCTAAAAGGAGTTATGTGAAGGAAAGATTAAATGGATACATTTAATTAAGTACAATTACTACAAAATCTATAATGACTGGGTAAGTCACCCGTAAGAAGGATGAGTTAGTAGAGATATAATAATATCTTACAGTTCAACTGATGTGCAAGTTTATAAGTAGCAAGACATGTGATGTGAAAGACTTATCGCTAACGCAATAGACGTTATCTCGAAAGGATAAAAGAAACCAAGAAGATATACAAATTGGTAACTTGTATAAGCCCTTGGTAATACCAAATCATTAAGTCCTCATGATGTCGTGGAAACATGGCATATAAGATAAGTTGAATTCGATAGTAGCCCAAGAGGAATCAAATGAGTAAAACAAGTATTATAGGTAAATATTATGTTTTTCTATCTGAATGATTGTGCCTTGAAAAAGGTGGGTGAGGTCTGTGGGTAAAAATTAATTCCCATCTGGTTTTGGATTTTCTTCGGAAAATTGGTGCAAGAAGCGTGGAGTTGCTAACCATTGCTCAGACTTGTATCGCCAGTAGCACGATAACGATATTTATGAATGTTGTAAGGTGAATAAAAGCCTATGATTTGTGAACATTCCA
+
HGHHHOKIGFFGFGIHKIJIBBCBCA6665488*)((&%%&&/22.,,,-?ACJJLGA@@@AAC?>>>=6667DLFFGFDDFFDEEED?>))))-++211FEECDDCDD@@@@:76636000055631..+*,10+**++=?BAAEFFEEFEEA@<9(,('%%%&&)*)((()/2=BEFFEDC;12>@AAGKDDDCCFEF?7666767652..)&&&&*+)'&&''&%%%%'(''**()**)((*,-98898:<><;9<=@?>>><:;;;;@66,,''((*=GDE>??@JJIHCEBBHFKHHKLIIE77414875533333555599:=CAE@?@AAA:72.,,+)''%$$%%$$%+---.0..---.,-,.,***)*+('&%%',9--.9:55555@===:9;:999866EFIGHHGGMKGJEDEFGHIIIE>>=<=76667=>::::;<<<<<<<CENKSHJFFFFHHFGFFGIGIEGHECJKMSLHGGFEDEDECD::98233:@FJGNMMFC<A..;34HGIJGLJPGHFEEFDAE@888;;6555588<<=:8?A@>?@@CDFEDDBB:::FDBBCBCA>9778<??@??@@@?@B@???@?@@<:=<<>?AEECDA@@AACDCDBB@@AABCCDEE<=9999=<>>?BHFHEEE?>=/..
@1008_2WVZPS_4
GGAATGTTTATAGACATAGCCTTGTGTATGACTGTCTAATCAACAGTGCAAGGAATTAGTTGTGCTCTCAAAAGGAGTTATGTGAAGGAAAGATTAAATGGATACATTTAATTAAGTACAATTACTACAAAATCTATAATGACTGGGTAAGTCACCCGTAAGAAGGATGAGTTAGTAGAGATATAATAATATCTTACAGTTCAACTGATGTGCAAGTTTATAAGTAGACGTAGTGTGAAAGACTTATCGCTAACGCAATAGACGTTATCTCGAAAGGATAAAAGAAACCAAGAAGATATACAAATTGGTAACTTGTATAAGCCCTTGGTAATACCAAATAAGTTAGTTCCTCATGATGTCGTGGAAACATGACTATAAGATAAGTTGAATTCGATAGTAGCCCAAGAGGAATCAAATGAGTAAAACAAGTATTATAGGTAAATATTATGTTTTTCTATCTGAATGATTGTGCCTTGAAAAAGGTGGGTGAGGTCTGTGGGTAAAAATTAATTCCCATCTGGTTTTGGATTTTCTTCGGAAAATTGGTGCAAGAAGCGTGGAGTTGCTAACCATTGCTCAGACTTGTATCGCCAGTAGCACGATAACGATATTTATGAATGTCGTAAGGTGAATAAAAGCCTATGATTTGTGAACATTCCA
+
AFFFGGJJLJHIIGFGFHHJGFEGLHJFGFGIGHIFEDDDIIIGGHGGGGGFEEGHGIGIHJJKOJJOKGFGJMEC@??>?ADBCCGEGLLKIHIFLJNLIGGHFHIKNMLILJHIGFKHJKLIGFGEFHIOLKHJIIIHJISHEEEEHKHIGGFD?>?>><INNIGIFGFEDEFHDEDFHGHJJJJQJKJOIGJIDA?>>>?EEDIKLGGFEDCAISNKHDCACCCBC??=<===@A>=9?76556<=>>>?CA@A@BEFFBBADCGJIHIHHGFHGHFHSJPPJKJFEFGHMGGJPKJLIOHMIISHGSHKFDFEEEMJKLLOPIISKJMJPMJKMPNLOSFISISJQKKJSLKLSNIMJIINPMIOLJGFHFGHKIOSJIAAAKMSMOIHGGGSKIJJKGSJIIKLPOLJISMNJHJMINLLLKPNSKLPQMHKISKNIISLLSMSPLKLP>;;;;HHJJMRLJLLNNSLINIKKLNSSNHJLNLOKSJSLOJPLKOHKSKLRSOKBFE;<F=EDDEFJGLSQSKGLLNIHA../LJPKPQGEFFEB>CGJFEEHEOKP0///0IKJMEIOKJJIHHHJNONQLIJKGKHLIGGFHHDCBCEECDDDLMKJJJKKIJSHFFEEEEFFGKHJLOJQKIIIMIKKISKSHDA?>A@100
@1009_2WVZPS_4
GGAATGTTTATAGACATAGCCTTGTGTATGACTGTCTAATCAACAGTGCAAGGAATTAGTTGTGCTCTCAAAAGGAGTTATGTGAAGGAAAGATTAAATGGATACATTTAATTAAGTACAATTACTACAAAATCTATAATGACTGGGTAAGTCACCCGTAAGAAGGATGAGTTAGTAGAGATATAATAATATCTTACAGTTCAACTGATGTGCAAGTTTATAAGTAGACGTAGTGTGAAAGACTTATCGCTAACGCAATAGACGTTATCTCGAAAGGATAAAAGAAACCAAGAAGATATACAAATTGGTAACTTGTATAAGCCCTTGGTAATACCAAATAAGTTAGTTCCTCATGATGTCGTGGAAACATGACTATAAGATAAGTTGAATTCGATAGTAGCCCAAGAGGAATCAAATGAGTAAAACAAGTATAATAGGTAAATATTATGTTTTTCTATCTGAATGATT
+
GFJKLLIKNIMMMMOKSMKKLNMKKSSNOJOLORSNHONQJKMHJLLQHJNLJSKMSRKINILNKLOKMILORLJLJSJLJSJHKLLHKSNMNSOOLMKSJKKIKOLSPOSSQIKHSOG??=>@22222ILRNQSMKMHKHK@????KQSMLKNGIGFJDHLMSSSNLPHSSSDCEBCRJFESICDEINSISHLNJNJLSPJLLJMLNRMNRLLINMKIKMNJHILGIGKHGESIHKSOPSLJMF@@@HIIIHMHHIIHMIKLJHLKNSSQQJJISSLGDRRIIJNLSLMJIRHSILLNPINOLSNKRKSSNLKPSKRHKSPQSISHFLMQSLIGJPSJRJJMLLGPLRSSSKJHNLIKJJIKOLLNMOSJHFGGIHKOJIJIHINQOSKKISJGIKSPQJKJENPOLLNSKIMKJHISGGGHSKKSJGHIHLNKJKKFFIILSIKKMJSSPJS<;;;;CDDDIBAA:
@1010_2WVZPS_4
GGAATGTTCACAAATCATAGGCTTTTATTCACCTTACAACATTCATAAATATCGTTATCGTGCTACTGGCGATACAAGTCTGAGCAATGGTTAGCAACTCCACGCTTCTTGCACCAATTTTCCGAAGAAAATCCAAAACCAGATGGGAATTAATTTTTACCCACAGACCTCACCCACCTTTTTCAAGGCACAATCATTCAGATAGAAAAACATAATATTTACCTATAATACTTGTTTTACTCATTTGATTCCTCTTGGGCTACTATCGAATTCAACTTATCTTATAGTCATGTTTCCACGACATCATGAGGAACTAACTTATTTGGTATTACCAAGGGCTTATACAAGTTACCAATTTGTATATCTTCTTGGTTTCTTTTTATCCTTTCGAGATAACGTCTATTGCATTAGCAATAGTCTTTTCACACTACGTCTACTTATAAACTTGCACATCAGTTGAACTGTAAGATATTATTATATCTCTACTAAATCATCCTTCTTACGGGTGACTTACCCAGTCGTTATAGATTTTGTAGTAATTGTACTTAATTAAATGTATCCATTTAATCTTTCCTTCACATAACTCCTTTTGAGAGCACAACTAATTCCTTGCACTGTTGATTAGACAGTCATACACAAGGCTATGTTTT
+
LSJMNIJOMMSHC@<KLSIHMHNOGHHLKJSOLJLGIGHHJOLMISNSKNKPJMNIKJJGHFGJJIIGIGKHGGIMHKMKMHLLHIGHIQSNLKPMNJLJSSMKIHHHHJQJOSSHMKIJNKKKHKJSSSSNNMFIKMOSSJHSHIGSPSPSKHJOSSIJKNHRSHQLOMKRSJQKILOIMSSNSNLLJPISOLMKSSOSLJHJHKMNSLLOJSSPSSMSMSSSSLSMJOMSRPLSQMMSSQOOLQNPLLKNKLLRISLHQQJKLSA????JINJKJIJKSLKKOHSMJSKIISSKNSNIRJHLOJQKSSKNMSSMSNOJL77767LPJKHHIQSSLPKJIQNQSNJQIJKMSSISLOPIOSOLLJLLSKRHIMMFACA4/))))EFKHIGFHGJIHBCDDB?<4-&%$$$$****+..1/..01GJJHMSMGQNSSMOKQKSLOOSSJSSKNNNOSMMSLJMSSLMSJPQINJLMRLNLOSRSJLOJPONPMKPIKPJISJSQSNSNSIMLJNIKDLLJLSPNMOJJLIMOKLSPMMLJHMJNMHKIHLMSSPMHKNHOKNSKH?@D10000JCCGGHKLHIIQOPPOSOSMNLLIOSSJLKJLKLLJMLJKMJJFIMMJGHGFECC@GFDFFJKIFA><<;8620($#
@1011_2WVZPS_4
GGAATGTTCACAAATCATAGGCTTTTATTCACCTTACAACATTCATAAATATCGTTATCGTGCTACTGGCGATACAAGTCTGAGCAATGGTTAGCAACTCCACGCTTCTTGCACCAATTTTCCGAAGAAAATTGGTGCAAGACGTGGAGTTGCTAAGAGCATTACTGCAGCTTGTATCGCCAGTAGCACGATAACGATATTTATGAATGTTGTAAGGTGAATAAAAGCCTATGATTTGTGAACATTCCA
+
DHIHHFKIHJJHGKPIRKGGIFLINSMSSMMSOIIIHHIHIJSJKIIIKKOJHGOGHIIHFGFIJHJILFDCEDFJJHLIKJIHHKHHIPISMMHGHLNSSLJIIJIJKSNLNIJNLSQSIIKEGJGMSMNQP:9988643/))))55201((('')))(((((((&%$$%%(&)))*55666ABDEB>;;;<>BABBACFECD@@?>>@@AA@BBDIDCD76788CBAAAC=>>>>DDBA@AAEEBAB
@1012_2WVZPS_4
GGAATGTTTATAGACATAGCCTTGTGTATGACTGTCTAATCAACAGTGCAAGGAATTAGTTGTGCTCTCAAAAGGAGTTATGTGAAGGAAAGATTAAATGGATACATTTAATTAAGTACAATTACTACAAAATCTATAATGACTGGGTAAGTCACCCGTAAGAAGGATGAGTTAGTAGAGATATAATAATATCTTACAGTTCAACTGATGTGCAAGTTTATAAGTAGACGTAGTGTGAAAGACTTATCGCTAACGCAATAGACGTTATCTCGAAAGGATAAAAGAAACCAAGAAGATATACAAATTGGTAACTTGTATAAGCCCTTGGTAATACCAAATAAGTTAGTTCCTCATGATGTCGTGGAAACATGACTATAAGATAAGTTGAATTCGATAGTAGCCCAAGAGGAATCAAATGAGTAAAACAAGTATTATAGGTAAATATTATGATTTTCTATCTGAATGATTGTGCCTTGAAAAAGGTGGGTGAGGTCTGTGGGTAAAAATTAATTCCCATCTGGTTTTGGATTTTCTTCGGAAAATTGGTGCAAGAAGCGTGGAGTTGCTAACCATTGCTCAGACTTGTATCGCCAGTAGCACGATAACGATATTTATGAATGTTGTAAGGTGAATAAAAGCCTAT
+
LJLPSJJKNKPJJOSKSMSMLJNNPOJSMJSKSLMIGIHIPJISGGDDCEHMJSJSLLSJRLSGSKQIHEIHKMSJSKKSOKLLQQKCA:SKKJNJNQPJSGMISLSSKOSMKKKINLMIMKLOKSKLILHJQPSLMMPMKPISLSSMPRJMKSNJIEF=2225<:98,,,,,%%%%%%&'2378=>ISPLMJRLPJSLSJMLNSMOJSSQKLKKHKMSKLJOLSMNJSKSGHILHIMQOSJ=<;;;CEDEGHJHFFGHHQMLNOJISSKLKNNNOHHMHGHLSJLLMIKIMNSKNIOSJHILLOMLJSD?>?766+++++//:897669ABAAB@FHIJLSNLSSJKIKSPLLNNJJSGFHFGLSSSNIIFGJILHB??AOCCGFEEFD@A@ABHIKKOQMJGGDDENIIJIEJKNLGHLHHNIKKNJIDFE@@)((((IMRLKINSIPOISLIHILEGEDEKHHMOKNKMIHLHIKHGNSJIISLOOJJJJIKLIEGHEBDEOLJJLHFF@@F@AIMJLGKPNBCBCCKEAH<//0HIJKLS:::::FFGHGEDDEDEGJMGJKFGGIHINIJJJFDCDFGOJJKHGIFEGFGGEHFEBDCCCCAABDEMKHLFIGFFGIIEDEDBDCDFECDDD??<:3,
@1013_2WVZPS_4
GGAATGTTTATAGACATAGCCTTGTGTATGACTGTCTAATCAACAGTGCAAGGAATTAGTTGTGCTCTCAAAAGGAGTTATGTGAAGGAAAGATTAAATGGATACATTTAATTAAGTACAATTACTACAAAATCTATAATGACTGGGTAAGTCACCCGTAAGAAGGATGAGTTAGTAGAGATATAATAATATCTTACAGTTCAACTGATGTGCAAGTTTATAAGTAGACGTAGTGTGAAAGACTTATCGCTAACGCAATAGACGTTATCTCGAAAGGATAAAAGAAACCAAGAAGATATACAAATTGGTAACTTGTATAAGCCCTTGGTAATACCAAATAAGTTAGTTCCTCATGATGTCGTGGAAACATGACTATAAGATAAGTTGAATTCGATAGTAGCCCAAGAGGAATCAAATGAGTAAAACAAGTATTATAGGTAAATATTATGTTTTTCTATCTGAATGATTGTGCCTTGAAAAAGGTGGGTGAGGTCTGTGGGTAAAAATTAATTCCCATCTGGTTTTGGATTTTCTTCGGAAAATTGGTGCAAGAAGCGTGGAGTTGCTAACCATTGCTCAGACTTGTATCGCCAGTAGCACGATAACGATATTTATGAATGTTGTAAGGTGAATAAAAGCCTATGATTTGTGAACATTCCA
+
NMSQKKJPMKMPKLNNLNKMSNLKLSSKKLNSSSPSKJIIHNSSLSOLPNKLFNSSOILIILSMNSLKNIMMKLRSKSRNPNJMKLRNBRSKSSKNJRJIMHHHMSSPOSQMSKJHKLSNSLKKPMJMLMLSPSSONLLMLSIKKLSKMJLSNOLMH@HDFEJNPNPHHNLHKIHRHMLSKSSSMKIKMLNKPKSMSIOLMIOSQJJNOLSOIMSNNSSMJNMIKLNPPMLJJKQJNLRMPMFLSJLJIIIJSRSSIKSMSRINNJIMNLQNSMOSLSOLOKPOSNJJIISMLSNILPSJLNMQSKPLSMMSSNNSRKJSSJFEGHGMSKJKOMIHSNKNSOIHJMKPMMSGHHNKMMSRSSSNNNONOQOLLFGSLKNMPKIEGFIPOLJSJPIJKKQLNKOJOPLKLSMPSJSPLLSGILJJNPSSKNLSNONNSJMHISSMRRLQLQHJGSRSSNLSOOMLMESSMPKSMQSJDHSOQNLSKSSSLMSJSRSSS====?IALLSMLSLKDLNNQLPMLSSSSNRSKSKKJSSSSPQLSKSSIIH?>;<;:;445@ALSSLLKJSIJKOLNSNSOMSSQJNKJMOKPJLIHKLMLKPOSLKKJJSRIMIOSSRKLHMLLNLOMRKIKLIOKKQJJQJKSOSEDDEFOKNOKQLRSHFH
@1014_2WVZPS_4
GGAATGTTCACAAATCATAGGCTTTTATTCACCTTACAACATTCATAAATATCGTTATCGTGCTACTGGCGATACAAGTCTGAGCAATGGTTAGCAACTCCACGCTTCTTGCACCAATTTTCCGAAGAAAATCCAAAACCAGATGGGAATTAATTTTTACCCACAGACCTCACCCACCTTTTTCAAGGCACAATCATTCAGATAGAAAAACATAATATTTACCTATAATACTTGTTTTACTCATTTGATTCCTCTTGGGCTTCTATATCGAATTCAACTTATCTTATAGTCATGTTTCCACGACATCATGAGGAACTAACTTATTTGGTATTACCAAGGGCTTATACAAGTTACCAATTTGTATATCTTCTTGGTTTCTTTTTATCCTTTCGAGATAACGTCTATTGCGTTAGCGATAAGTCTTTCACACTACGTTTACTTATAAACTTGCACATCAGTTGAACTGTAAGATATTATTATATCTCTACTAACTCATCCTTCTTACGGGTGACTTACCCAGTCATTATAGATTTTGTAGTAATTGTACTTAATTAAATGTATCCATTTAATCTTTCCTTCACATAACTCCTTTTGAGAGCACAGCACAACTAATTCCTTGCACTGTTGATTAGACAGTCATACACAAGGCTATGTCTATAAACATTCCA
+
OLNNSISMJHF=::6;GHGJHHGFFD@FHKMOKSMKMHJLFGB<<=GKMIMMKHOGJSKIIIJKKIOSKILLKMMKGKSJKJSKHJMIJOSKLSKKNSMOLMJSSMPNOJSJINLLJKEM:9KCBLHSSNOSSIHIINSQLKNSJSISOONMQMJHSSPSSSSJSOKJPPOPPJNKJMSOPSSOOPKHHJOKOSNMSLSPSLSMFGPMJOMJLKRMSSSROSOSQSPJNMNJRNSRSLOSOOIGOONOGGFFEDEA9:=98*'''''()26;;=BCGLPIISMSSQSOSKMKJISLPOSJRMOIIQOSSSKKSSPSOJSIIIJIKOSSSJJGGILSLMJNMSLJPSLQSPOKKROKNLKOSKOJHIHFHGIF::::;;;;:::9<;;<=D;<@@ACDDE??:99::=IKJDLNKPSQQSISIEABANSLNLMLJHFJONORNSMIRSSSMISSLSJIHGHILJMJKJSKKLNLOSKSSNSSKSKJMJSSIJIBHFGDFKKKLHFEHHKSOMLKJJJKKSNR<<<<<?IFMMINGHGHEHISSKKMLKJQIIMSSQNLJNLQSLMSONSONLRSQPLFGDEINQPKKMMPSLLIA@>;7645)((()*2>?DEEEHGCHEDO98889HFGLJJGIGIJJORMILILHRKIJNSIMKPGGHJKHHGLQMJ
@1015_2WVZPS_4
AGGGCTTATACAAGTTACCAATTTGTATATCTTCTTGGTTTCTTTTATGCTTTCGAGATAACGTCTATTGCGTTAGCGATAAGTCTTTCACACTACGTCTACTTATAAACTTGCACATCAGTTGAACTGTAAGATATTATTATATCTCTACTAACTCGTCCTTCTTACGGGTGACTTACCAGTCTAATTGTACTTAATTAAATGTATCCATTTAATCTTTCCTTCACATAACTCCTTTTGAGAGCACAACTAATTCCTTGCACTGTTGATTAGACAGTGCAAGGAATTAGTTGTGCTCTCAAAAGGAGTTATGTGAAGGAAAGATTAAATGGATACATTTAATTAAGTACAATTAGACTGGGTAAGTCACCCGTAAGAAGGACGAGTTAGTAGAGATATAATAATATCTTACAGTTCAACTGATGTGTTTATAAGTAGACGTAGTGTGAAAGACTTATCGCTAACGCAATAGACGTTATCTCGAAAGCATAAAAGATATACAAATAATTTATTATTATAAGCCCTA
+
IIILOKJQSKOMIJSJKLKKSSPJOIKLIGEG<858((9;955>?B@JSSNSSKKIMKPLSLSKKSMSKNINLCNNSHJSHHNJIHIKKKONSSRNOSLIMLOSLILJKJLMNNHILMNOQMSLKOQKOSPPOSMSLSMSRMOKRLONJKSJKMQKKNSQKSKRQLNJKRLSSNSSC:/4+,==?@JGFGLSGFIGGJLJOPOLSSMIMLHNMNQOOPSPLFBCFEKGIHJJMICDBED9FHQNSLMOSKQSKQ?;HKJEESSQOJSOHIKHHLJIJIOKJMSJDAFHIIJJHQMDCBA>89:<AAA@??>??@?AACCFFJFHGFEHFEECBBBDDDEFCIIKFDCCBDA@???BBCEFICBABABBC=?=8:8556799;?>???B:;ECEEFCCCA====>??@@AA<;87666555554443.,+++-0689;<<==<<=<=<>==<<=:;;:;?A???>?@A@ADDGFC>>?;;;:30///.-,,+**))'&%%((())(&&$''$%''()***;<==;82
@1016_2WVZPS_4
GGAATGTTCACAAATCATAGGCTTTTATTCACCTTACAACATTCATAAATATCGTTATCGTGCTACTGGCGATACAAGTCTGAGCAATGGTTCACAACTCCACGCTTCTTGCACCAATTTTCCGAAGAAAATCCAAAACCAGATGGGAATTAATTTTTACCCACAGCCTCACCCACCTTTTTCAAGGCACCAATCATTCAGATAGAAAAACATAATATTTACCTATAATACTTGTTTTACTCATTTGATTCCTCTTGGGCTACTATCGAATTCAACTTATCTTATAGTCATGTTTCCACGACATCATGAGGAACTAACTTATTTGGTATTACCAAGGGCTTATACAAGTTACCAATTTGTATATCTTCTTGGTAATACCAAATAAGTTAGTTCCTCATGATGTCGTGGAAACATGACTAAGATAAGTTGAATTCGATAGTAGCCCAAGAGGAATCAAATGAGTAAAACAAGTATTATAGGTAAATATTATGTTTTTCTATCTGAATGATTGTGCCTTGAAAAAGGTGGGTGAGGTATGTGGGTAAAAATTAATTCCCATCTGGTTTTGGATTTTCTTCGGAAAATTAGTATTCGAGCGTGGAGTTGCTAACCATTGCTAGACCTATCGCCAGTAGCACGATAACGATATTTATGAATGTTGTAAGGTGAAGTGGAAAAGTTTATGATTTGTGAACATTCCA
+
LMNSMSLOHKLCBBDDIIFFHGJSJKIKSJJIJJIJS65555778KHSPMHKKKGKHJJHSIHMKOJJIIHJKHHQGGSJJLIIJA@A@CDB(((()8INSJJGLHJIIMIKIJGGGHHMDFSPSOJSSJIILHFEKJOSIGJMDJMMJSJMH@DCFC5233.0-,+,,,=>FEBDEG=EJGABDDCDD@000123333EEGKFJNHNJLMSSSJMKKSKKMOSNSKJMPILLKKOSSOQSSKSJJMMLJQMKLOOGJKKNLPOJMKKHFFHJHRKLLLMKKMIOJPSPHJLQMNSKJLHIHHJKSKNPSSHKIKSLSSKNKOJLOSNSLJMIKSQJHJKKRGIHOKJOKJJEGGMRSJJJJKHIOJKMSGHMMISGGH;;;;;@???>@CC>>>???@@@AA@<<<<=A??=<0///.++,,,+))*359:97(((((67:;====>?BAAABAEEDCEDCFEFFFFDBCC77756=??@ADEFFFDBCCDHHJPRFEDDDEGGKIGGFGFFGEGH@DFGNNJSHGIKIGGDBEDHEEDECACEFHJSGCBBB@CA??=>=;=AB===<<<B>999005555333(&%$##$$%&&(,-//0/00012200.*)(&'&&'(('&&&%%&&&.//0//../12878889=<8<<98776531,)('&&&()(()+,,-+)&%$$&)+-../678:<===@A
@1017_2WVZPS_4
GGAATTAATTTTTACCCACAGACCTCACCCACCTTTTTCAAGGCACAATCATTCAGATAGAAAAACATAATATTTACCTATAATACTTGTTTTACTCATTTGATTCCTCTTGGGCTACTATCGAATTCAACTTATCTTATAGTCATGTTTCCACGACATCATGAGGAACTAACTTATTTGGTATTACCAAGGGCTTATACAGTTATCAATTTGTATATCTTCTTGGTTTCTTTTTATCCTTTCGAGATAACATATGCATGATAGTCTTCACACTACGCTACTAAGTTTCACATCAGTTGAACATGTAAGATATTATTATATCTCTACTAACTCATCCTTCTTACGGGTGACTTACCCAGTCATTATAGATTTTGTAGTAATTGTATTTAATTAAATGTATCCATTTAATCTTTCCTTCACATAACTCCTTTTGAGAGCACAACTAATTCCTTGCACTGTTGATTAGACAGTCATACACAAGGCTATGTCTATAAACATTCCA
+
KJMPSPKSKEE@@@@AMOMOMJSKJSLKNMOQSSROGEGAAAJJLLSMMPLSF;:::::88;BHJSPSNQOIGMHC7////0IHFJMOODCDDEKI:99:8::;:DGHGHI<=ILIGEEA?+'''(*11334434;;;;=CDEHKPSNPHILDCIIFHGIKJFJHM>?KLNPLMG@CBCAEJPNMMMLKIORMNKNIJMF;(()330/011=>?AABI999:5434::@:A>;987;33-,,(&&&&(&%%$$$$$%%*('''&&&''*+345730--+,.431.+++()))2-,,++)''''''()113366:88@DDELEFDGFEGKJIQLSQLRRLKQSSHJGGJLKFHD@ABKJGHIHSHNK544445>93++++,++010/2434BG8888:@@?=<<<=;//EFJOKKJDFDEISKNILJJKPPSMIMJSNSKHMIKIPIPMPOMMISNSSSMSMSSSFFFEFGSSKSLJLMHKSJNOSQSNIPROHSQLKKLLHQ
@1018_2WVZPS_4
AAGGTTAATACAAGCATCCCAACACTTCCACTCAGCACCTGGAATGTTTATAGACATAGCCTTGTGTATGACTGTCTAATCAACAGTGCAAGGAATTAGTTGTGCTCTCAAAAGGAGTTATGTGAAGGAAAGATTAAATGGATACATTTAATTAAGTACAATTACTACAAAATCTATAATGACTGGGTAAGTCACCCGTAAGAAGGATGAGTTAGTAGAGATATAATAATATCTTACAGTTCAACTGATGTGCAAGTTTATAAGTAGACGTAGTGTGAAAGACTTATCGCTAACGCAATAGACGTTATCTCGAAAGGATAAAAGAAACCAAGAAGATATACAAATTGGTAACTTGTATAAGCCCTTGGTAATACCAAATAAGTTAGTTCCTCATGATGTCGTGGAAACATGACTATAAGATAAGTTGAATTCGATAGTAGCCCAAGAGGAATCAAATGAGTAAAACAAGTATTATAGGTAAATATTATGTTTCTTCTATCTGAATGATTGTGCCTTGAAAAAGGTGGGTGAGGTCTGTGGGTAAAAATTAATTCCCATCTGGTTTTGGATTTTCTTCGGAAAATTGGTGCAAGAAGCGTGGAGTTGCTAACCATTGCTCAGACTTGTATCGCCAGTAGCACGATAACGATATTTATGAATGTTGTAAGGTGAATAAAAGCCTATGATTTGTGAACATTCCA
+
@AADFHFJJISSINJMHCED@FHHHNNEE:;GGGKPQIIPJLSNQLMMMPLIMJLIIKPMJOPPOJLILILPJOSSLHKSIAAA888889GKFMG@?=>>EIMLSGA??<<===:9888876522467;EGIJPOHSGNJSKLJOOLLQKSSHOJJIIIHSJJJDDDEGJJNPLINKJJSIKHMLIMGIJIIIKHHG>C?@BNPMJKJLKDIJIOPHPHJMNOLPNRLSPJKKRONJLMPLRKOSORSJQSKSNSKNIPQRHMASJMPKJRJLQJJSMOSNSSSSNMKIIGILHJMIILLQOJIHMKSMOJLNOOSSMSLJJNNHLNQHLILSSPLSOLLSMSLDESLSJMNRSSLSOKKMMMQLKHLSJIJHIHILSOSOSISSSLPQJOLLSNKSQSSJSJMSJMRKOHEGGFHHJJMRLKMKSLJIHHKPSJLLQLKKKSA977MLNMKSJSKMMMHJHJQSSSRHMKIORQOKSKMKLKKKSNONKOLLSOSSMSJMIHIGIJLKKLMOLKMIGGHJLKSJKKKNKHSHGIIKSHHKHKSNGIDCA?4<))/)*FFKJJJHPHEBDCEA:;:9:AKJLKPIIJGGHC9;<:555BCJSSKKNSGMIIMKIKKJHKHGJJHHKLLNOHGFGFHJGHIHEEDBDE?<@>>:1--./>?>====?HFFGFHJJMLLGGGFGFEFLIKMKKOJGIIJSBAA
@1019_2WVZPS_4
CAAATCATAGGCTTTTATTCACCTTACAACATTCATAAATATCGTTATCGTGCTACTGGCGATACAAGTCTGAGCAATGGTTAGCAACTCCACGCTTCTTGCACTAATTTTCCGAAGAAAATCCAAAACCAGATGGGAATTAATTTTTACCCACAGACCTCACCCACCTTTTTCAAGGCACAATCATTCAGATAGAAAAACATAATATTTACCTATAATACTTGTTTTACTCATTTGATTCCTCTTTTGGGCTACTATCGAATTCAACTTATCTTATAGTCATGTTTCCACGACATCATGAGGAACTAACTTATTTGGTATTACCAAGGGCTTATACAAGTTACCAATTTGTATATCTTCTTGGTTTCTTTTATCCTTTCGAGATAACGTCTATTGCGTTAGCGATAAGTCTTTCACACTACGTCTACTTATAAACTTGCACATCAGTTGAACTGTAAGATATTATTATATCTTACAGTTCAACTGATGTGCAAGTTTATAAGTAGACGTAGTGTGAAAGACTTATCGCTAACGCAATAGACGTTATTGTCGAAAGGATAAAAGAAACCAAGAAGATACAAATTGGTAACTTGTATAAGCCCTTGGTAATACAGTTAGTTCCTCATGATGTCGTGGAAACATGACCATAAGATAAGTTGAATTCGATAGTAGCCCAAGAGGAATCAAATGGCAAGCAAGTATTATAGGTAAATATTATGTTTTTATCTGAATGATTGTGCTTTGAAAAAGGTAGGTGAGGTCTGTGGGTAAAAATTAATTCCCATCTGGTTTTGGATTTTCTTCGGAAAATTAGTGCAAGCGTGGAGTTGCTAACCATTGCTCAGACTTGTATCGCCAGTAGCACGATAACGATATTTATGAATGTTGTAAGGTGAATAAAAGCCTATGATTTGA
+
JIIQSNOLIILKJKSSMPOLSSLSPRNHJIIKMSNJNSKNKLKJMNKLNMMJLKQKRQSKMJJJSNKKOPJNQKJNQJQSQQSQSNMNSQSKSJLJNLLNMKLSKMSKPLKNSGNILMRORSMQHSQMOCBCBBAGPIPOMJKGLSOPJRSOAQMFIEFJGMMSPJMDHGQJEGHGFJSIJHRJLKOSSPLIGFHINKKQQSOLPHKMLSKMOQQJPKOJLSSLOQSSSLOGHGFD>>EDFGFAA/*)')CJKNMKLIKKMPLKGGGJIG?>==7+++++CDFGFJJHSPPJGILFHHIIMLLLSRNMJMQKIMLSNJHRFHFHHJJKOIINSLKSSKLRSMLSMSQSSPSSSJJJOSLKQMDCDEPDGFHE?B543358@CGGJSJLLSJMMKSOSLSQHSO********1//-9FEMHHLMMPIROJLJJPSONSNSMMOIS:;CEGGMKMMQSJSSSJJSSKOILKKSPLLNNJNRJJLKLLOSSQNHIEECAD@>@@@@A@?@?==52200023ABDACCCBCCCCCDFDF65556;:656331///009845@<;;<@CDJEAFA=;840030*:<<?BEBFAF<<<<<EDEFDDA?==55.---))%$#$&%&&'(((45666555332233220/,(%%$$$%+000.03677766522222445:;<4444467986332110/-*)'%%$)+--/08=>@@@AADGDA@=>=2AA555CDEDEEBHHDGGDBCC@?@?EB?72++++,<??A?BCBBCB:@BCGKKLGHHEGHEAABCBA????;<;;<@E=>>;;@@@A@A@;542/+(''+,,-.2555565556:::422202344<;;:;;;;;:9:43332389:<><<=<>AA@@==<<:;<<=>@@BDDCDC@<;:98643/+)(()')
@1020_2WVZPS_4
GGAATGTTCACAAATCATAGGCTTTTATTCACCTTACAACATCATAAATATCGTTATATCGTAGTTCTGGGAATACAAGTGATCAATGGTTAGCAACTCCACGCTTCTTGCACCAATTTTCCGAAGAAAATCCAAAACCAGATGGGAATTAATTTTTACCCACAGACCTCACCCACCTTTTTCAAGGCACAATCATTCAGATAGAAAATATAATATTTACCTATAATACTTGTTTTACTCATTTGATTCCTCTTGGGCTACTATCGAATTCAACTTATCTTATAGTCATGTTTCCACGACATCATGAGGAACTAACTTATTTGGTATTACCAAGGGCTTATACAAGTTACCAATTTGTATATCTTCTTGGTTTCTTTTATCCTTTCGAGATAACGTCTATTGCGTTAGCGATAGACGTTATCTCGAAAGGATAAAAGAAACCAAGATATTCAAGAAATTGGTAGTTTGTATAAGCCCTTGGTAATACCAAATAAGTTAGTTCTAGATGATGTCGTGGAAACATGACTATAAGATAAGTTGAATTCAATAGTAGCCCAAGAGGAATCAAATGAGTAAAACAAGTATTATAGGTAAATATTATATTTTTCTTCTGAATGATTGTGCCTTGAAGGTTGGTGAGGTCTGTGGGTAAAAATTAATTCCCATCTGGTTTTGGATTTTCTTCGGAAAATTGGTGCAAGAAGCGTAGGAATTGTAACCATTGATCAGACTATTATCGCCAGTAGCACGATAACGATATTTATGAATGTTGTAAGGTGAATAAAAGCCTATGACTTGTGAACATTCCA
+
MLMPPSMPKNSLOJMMKMJLSKHSJSKSRLRJSJMFE?>>('&%&$$%%%$%%&'%&&&&%%$$%%%&(***+*(*,*+,&&'%%&&(336ACCHJJLOKHJLMOOOONSKMJLJINKS==NIHIMSMKOSNQKOJNSMJJKJHKJLKKPIJIMJSSSKIJMKHOMSKKOSSKQLIKGDDOJGSSSNIOJGEIGDFD<:63210339;6/---8---JHKGRMKIJQJIMIJMSSSSSSRNHRSSPKIKSLMSNGFISKGGFFG77777SSNMMLNOJNNKOKNMQSJNJJIMSPSHLJJJMLSKMORSLIMSKSHNLNNSKPONNLFMSMNHMJPQLSOLPSMSSJOHJGKIJOMNSPKKLKSJRGICAAAFCGFE51JJPCKIEJRJJHIKMNONLLJSRHJLHJNRIHHISLKHIJISISFGCDB??GF>ABBA>=:54('&&(''($$$%&&'')''''&$%%%.455=>@CJILBDA9;;768))))*988830/,&%&%&&$%'%%&%$%%(2357:9989;;89:;<=>=>==<<;97+***,7532221345579=>=@DCBA?>??@AEB@@>>@AA@=;:87889:::;=>>;9:>;63-&&'(),-25679;<;;81/-(((()++-69898999?BB>::;=?@@B@CBABC??88---.DGCE@@>HC;EECCEFFKJIMGCA@?=;86531-,)((*+++++.138:;;99=654533)''&&'11100/.'$$$$')24::;;<=@A@A?@>>>?@@@@@><:*****+,-=@>?<<73('''(578;@B@<;:
@1021_2WVZPS_4
GGAATGTTCACAAATCATAGGCTTTTATTCACCTTACAACATTCATAAATATCGTTATCGTGCTACTGGCGATACAAGTCTGAGCAATGGTTAGCAACTCCACGCTTCTTGCACCAATTTTCCGAAGAAAATCCAAAACCAGATGGGAATTAATTTTTACCCACAGACCTCACCCACCTTTTTCAAGGCACAATCATTCAGATAGAAAAACATAATATTTACCTATAATACTTGTTTTACTCATTTGATTCCTCTTGGGCTACTATCGAATTCAACTTATCTTATAGTCATGTTCCACAGACATCATGAGGAACTAACTTATTTGGTATTACCAAGGGCTTATACAAGTTACCAATTTGTATATCTTCTTGGTTTCTTTTATCCTTTCGAGATAACGTCTATTGCGTTAGCGATAAGTCTTTCACACTACGTCTACTTATAAACTTGCACATCAGTTGAACTGTAAGATATTATTATATCTCTACTAACTCATCCTTCTTACGGGTGACTTACCCAGTCATTATAGATTTTGTAGTAATTGTACTTAATTAAATGTATCCATTTAATCTTTCCTTCACATAACTCCTTTTGAGTGCACAACTAATTCCTTGCACTGTTGATTAGACAGTCATACACAAGGCTATGTCTATAAACATTCCA
+
SNNPJQMLRMHJPLGHEFGGMJJICA?AAHJOKKSIHGGIIPGHHGNPQJKSLIJHJHIIKJJMLJIJSHIGIGEHGLIKILSMSJMQSLKHHIMHJJMLSLIHKKPSSMSOMJIMHJNSLSRLHLMQKSSKOIKSPSSLLMSKRPJSOJKSKSOOSSLMMSJMOSJHLILMNPJJMSSNSSISQGHRSQLJMSIQNIMMIKGEFGKPSKRLKQJJSQMINOOSNLJQGLISNONKSNSMSMESKRKCKB:;ABGSLGPLMJSMMMGBBBCCEGISSMKLKLHGG@==4450/.--20../3479=>8899KSRHMMLJCAAABNMSLIRSOSSSKONSMSKSSSPJOSKOPILQJMRNLKJSJLSLKLSJEFLK:::;2-AGFKSSGGHIKSSIRPNSIIMSLLLSNNLJSMSKKKICD??@INOPSSOKNNSLQSONJSNOLQSMJNMKILKOSSLNNSIOQJQKNISKLNOOLMLPSSFFEEFKSJNJSJLROQNOOSJSLJPSSMSMNLNMQMOMRNJRINOKLMSNMMQPJSSMSPLLMKLLHLSIOLJONJOQKSSSLIJJMSSOSSFC>?CJJLKJLKLIPSSSSKLMLRNSSSLMKNSSSLRNSSQLKMSPQNNJNNMNIMSSSNRMJPPLOPLNIJHHGHIGNJHNSNRLJ
@1022_2WVZPS_4
GGAATGTTCACAAATCATAGGCTTTTTATTCACCTTACAACATTCATAAATATCGTTATCGTGCTACTGGCGATACAAGTCTGAGCAATGGTTAGCAACTCCACGCTTCTTGCACCAATTTTCCGAAGAAAATCCAAAACCAGATGGGAATTAATTTTTACCCACAGACCTCACCCACCTTTTTCAAGGCACAATCATTCAGATAGAAAAACATAATATTTACCTATAATACTTGTTTTACTCATTTGATTCCTCTTGGGCTACTATCGAATTCAACTTATCTTATAGTCATGTTTCCACGACATCATGAGGAACTAACTTATTTGGTATTACCAAGGGCTTATACAAGTTACCAATTTGTATATCTTCTTGGTTTCTTTTATCCTTTCGAGATAAAAGAAACCAAGAATATCAAATTGGTAACTTGTGTGGTAATACCAAATAAGTTAGTTCCTCATGATGTCGCTGGAAACATGACTATAAGATAAGTTGAATTCAATAGTGACCCAAGAGGAATCAAATGAGTAAAACAAGTATTATAGGTAAATATTATGTTTTTCTATCTGAATGATTGTGCCAAGGGTAGGTCTGTGGGTAAAAATTAATTCCCATCTGGTTTTGGATTTTCTTCGGAAAATTGGTCAAGAAGCGTGGAGTTGCTAACCATTGCTCAGACTTGTATCGCCAGTAGCACGATAACGATTATCAATGTTGTAAGGTGAATAAAAGCCTATGATTTGTGAACATTCCA
+
LHKKMJJOLKMHHIGEAA<;;2/,+,,,0:DEGHGFGKGGIIKIIHHLQJKLNOLKJHIGHSGJSMKMIKGGFGFJKOLQLJNQORLHKKSSNPLILLMLJMKLIKJHJJSSKKNH@=>>D<<@556HJJOMSMJGJJNKKGHHHHGFOKMSIKKSKNJIIQLCKKSMLJHKKJJIEIJKHESRNKLIINOSLLSNSSSPLOSKLKOSKILJLJPJKJHLPJSLSMLJLPKGNMNQPPSKINNIJLKJNJLKLSKIGAAKOMKKNNLMIHJJKSJNPHJKSKKKHIGGGJMJGKJSMKKSIIMHJLNNLSMNSQNSKILLMKQMOLNOISJLLKOQKLLIIKJSKKLJMLMKPMSNSLIMJJJLILIQKG@((((.(--,2*9BDFGIFCCBBD7677;42221++*)(&&('(().6433**(((''&%$*+069:====?>?A>>??CGFEDEGA?:984/*(&$###%%''))))++,+,-.////23344443-+++-1-)(()(129<<<===ADDEEFDBCBCGGEDEEDEEBBA@?>>?@@@@@@@?ADGGNCB@>>;33354455451+'$$$%&%&,-./001455479=@DBA4333003,,69;=?BED>>==@A@===9:?@CFCEC7660112>CBA>>===A@?@@@<;;;;;;755.,,,,,.&&&&'//.-*+./344457788/....0-++++567:<>>>?@ABCCCCCDCBBBB><==?>??@AHGIGFFH
@1023_2WVZPS_4
GGAATGTTCACAAATCATAGGCTTTTATTCACCTTACAACATTCATAAATATCGTTATCGTGCTACTGGCGATACAAGTCTGAGCAATGGTTAGCAACTCCACGCTTCTTGCACCAATTTTCCGAAGAAAATCCAAAACCAGATGGGAATTAATTTTTACCCACAGACCTCACCCACCTTTTTCAAGGCACAATCATTCAGATAGAAAAACATAATATTTACCTATAATACTTGTTTTACTCATTTGATTCCTCTTGGGCTACTATCGAATTCAACTTATCTTATAGTCATGTTTCCACGACATCATGAGGAACTAACTTATTTGGTATTACCAAGGGCTTATACAAGTTACCAATTTGTATATCTTCTTTGGTTTCTTTTATCCTTTCGAGATAACGTCTATTGCGTTAGCGATAAGTCTTTCACACTACGTCTACTTATAAACTTGCACATCAGTTGAACTGTAAGATATTATTATATCTCTACTAACTCATCCTTCTTACGGGTGACTTACCCAATCATTATAGATTTTGTAGTAATTGTACTTAATTAAATGTATCCATTTAATCTTTCCTGCCACATAACTCCTTTTAGAGCACCAACTAATTCCTTGCACTGTTGATTAGACAGTCATACACAAGGCTATGTCTAT
+
LSJOSSNKMNSLRMOLJSLNSLIJHHHNLOILEILFB776667335?ICBFD?>>?JMNMIJQRMJOMNLIGGGKHNJOLSJPJIPNSSOIKILSJSSRQSOOOQSMNLSOKJSKNGMLSKSSLLIISLJIIHMIJOSJKNSKJ66666HA??><>>>>@FK5OFEDDEDFIQKSKOKFHBFHEJJNLSSSKJMNOSSOSSRLSKGGHLSOKSSPISSJMNLSSSRISLSLSSSSSMSSSMQSSKNKGSJIIHHGLHMOMNOKLQSQIOOHJRGHPKRQPSSSLOMKLJSHSRKRSOOIHIJILSPMSNRLOQSJLKLKSNSMKROORPQLSSOJSSSOMMOKSSPSKMPKHSPSQSKLIQKLKKMNNDF2,,--/-,-.=5BFGGFHFSLMPQMIPKISLSSMLIMJHMOINISKG@JKLMKSIONIKKJILJNLSRLSINSSKSSIOSSMJLKSLKKSJQNSMJSSSMSSSNNSSMPSSONLIIJKMLLHKSKMNPMPLIKLMIKPSFGEEFLOLJMOPLGJKIFJJISOLHNLLKLSSCCBB=?>>?IOJJSJSSJHGHHJG?B?,****72122002EDFHSNSKIID<;;;ACD5,,,ILSOMSIJNJGLKSKMMLIONMIDCCCDHKLHEFDCA?==<9:88.-,,
@1024_2WVZPS_4
GGAATGTTTATAGACATAGCCTTGTGTATGACTGTCTAATCAACAGTGCAAGGAATTAGTTGTGCTCTCAAAAGGAGTTATGTGAAGGAAAGATTAAATGGATACATTTAATTAAGTACAATTACTACAAAATCTATAATGACTGGATAAGTCACCCGTAAGAAGGATGAGTTAGTAGAGATATAATAATATCTTACAGTTCAACTGATGTGCAAGTTTATAAGTAGACATCATGTGAAAGACTTATCACTAACGCAATAGACGTTATCTCGAAAGGATAAAAGAAACCAAGAAGATATACAAATTGGTAACTTGTATAAGCCCTTGGTAATACCAAATAAGTTAGTTCCTCATGATGTCGTGGAAACATGACTATAAGATAAGTTGAATTCGATAGTAGCCCAAGAGGAATCAAATGAGTAAAACAAGTATTATAGGTAAATATTATGTTTTTCTATCTGAATGATTGTGCCTTGGAAAAAGGTGGGTGAGGTCTGTGGGTAAAAATCAATTCCCATCTGGTTTTGGATTTTCTTCGGAAAATTGGTGCAAGAAGCGTGGAGTTGCTAACCATTGCTCAGAGAACTTGTATCGCCAGTAAGCACCAATAACGATATTTATGAATGTTGTAAGGTGAATAAAAGCCTATGATTTGTGAACATTCCA
+
@@AEEIIFGFECBCBDQHKHMGLMJQJSHHJHI33333<=FFHHGHGGHGEC??>?:9;<>>?:::9999:KC?NJGHMJSJKJISNGDSSJKRNOSHEEHHKHJFEEIHGHJDCDDDFFJIKGJGHGEDDFHJJHHLKK=====GFD@AAAAB@@9111/023GIGJBBBBBFEJFGECA@SMJKHJIK@????HIMIHJHHGKFMJMJHDDBAACEFDE<***)))0**''''')4544????>>4+)))+9000001/0011<<==GDCDGEFJGHHLLOMKNLGFFFFHJIJMOKIIFFIFFHDFFFHFGHFG984002<<F>>>?HLHIGGIHGJIHJGIKJIGIK?>>>>?>=87778CNOL;;*****+-((()0/**,245223111/0///37523779DDEFHBBBB9999:ACCEGLFFEFFFH>>>>?ISLMJIEEC@@BAHHEDB77667=<=<;99775210-((/?FHFFA@?9BDIFH430.---.*)))))''',-6899<CDEEHIOHBB@??B358*)))67566666876888;;988;;@?@EEEHKFFFGFIFDCD86,+)++++-,,++)'''(*33432///('((*DABAAEIJGIFFHKHGHFDEECDDEFJDDFJGHEEDCDCDEDEHIGIFIGIIAA?
@1025_2WVZPS_4
GGAATGTTCACAAATCATAGGCTTTTATTCACCTTACAACATTCATAAATATCGTTATCGTGCTACTGGCGATACAAGTCTGAGCAATGGTTAGCAACTCCACGCTTCTTGCACCAATTTTCCGAAGAAAATCCAAAACCAGATGGGAATTAATTTTTACCCACAGACCTCACCCACCTTTTTCAAGGCACAATCTTTCAGATAGAAAAACATAATATTTACCTATAATACTTGTTTTACTCATTTGATTCCTCTTGGGCTACTATCGAATTCAACTTATCTTATAGTCATGTTTCCACGACATCATGAGGAACTAACTTATTTGGTATTACCAAGGGCTTATACAAGTTACCAATTTGTATATCTTCTTGGTTTCTTTTATCCTTTCGAGATAACGTCTATTGCGTTAGCGATAAGTCTTTCACACTACGTCTACTTATAAACTTGCACATCAGTTGAACTGTAAGATATTATTATATCTCTACTAACTCATCCTTCTTACGGGTGACTTACCCAGTCATTATAGATTTTGTAGTAATTGTACTTAATTAAATGTATCCATTTAATCTTTCCTTCACATAACTCCTTTTGAGAGCACAACTAATTCCTTGCACTGTTGATTAGACAGTCATACACAAGGCTATGTCTATAAACATTCCTGGAATGTTCACAAATCATAGGCTTTTATTCACCTTACAACATTCATAAATATCGTTATCGTGCTACTGGCGATACAAGTCTGAGCAATGGTTAGCAACTCCACGCTTCTTGCACCAATTTCCGAAGAAAATCCAAAACCAGATGGGAATTAATTTTTACCCACAGACCTCACCCACCTTTTTCAAGGCACAATCATTCAGATAGAAAAACATAATATTTACCTATAATACTTGTTTTACTCATTTGATTCCTCTTGGGCTACTATCGAATTCAACTTATCTTATAGTCATGTTTCCACGACATCATGAGGAACTAACTTATTTGGTATTACCAAGGGCTTATACAAGTTACCAATTTGTATATCTTCATTGGTTTCTTTTATCCTTTCGAGATAACGTCTATTGCGTTAGCGATAAGTCTTTCACACTACGTCTACTTATAAACTTGCACATCAGTTGAACTGTAAGATATTATTATATCTCTACTAACTCA
+
(./11.--,,1)((''''()ACFMOLHSLJPOISSJIA@A?@=<<>>IJNSSLKSLSKMGLMKMOSHKPSLJSHHNKKSJOLSLILNLMOSMSIJLMJSSKKJDB@@?;<;@AISNSHJSCGRGEGJIPJNPLLKKMSOLPSSMSLMNOSLOLJOISSSMNSJMPMOSPSQSHRPGIGSHMJDDQOKIRJOHKKIJLIKSSKJMJJJSSSSNLQQRSQNPMNSMSJNSKSKKSLSISPOSNJMNMJPLSLSJMNRSDCLMSPPSSJOJLKKMINQOSKSPSPQJLLIKJKIGKKOKJJJ???>AEEEC@@@IIEFDFEQMMMJSSSONRKRJLSKKRRLSSKQMIRIGISSOSKQRSSONNIHHFF;779<;=<><533<6?HMSSF?@HHKSLOLMMKSJQLISLSSSSSRJSGHLI;9998SQQKSPNJSSHOQSSOOMJSLSSSSSSKKSSSMSLPKJMQILJSLMSQOMSOSONSSNPKJSKIKIJROOKKLLNMKHHDC?>91.....2DDGNNRRSLILGIIQNNNJSPKNKLJKHSKEPLKOKKKIQPLPPLHJHJGEFSJRLSLPSOKHHIGGFGHSSSLSSOMLISSSKIPKSSMNSSKJSSNLKKKONMSGOIJNIIISCCDCDDIGFLSLSFD2/...14@BCEGIAAABFHIHIHJKRJMSISNNIJKLRSNMSPSKLHSHDCCEGIJMMPMKHLIQSNLIJLQSKROLSOSSKKPNKKIMFJMHLNHFGHFSJRMSSJSNMHOKSRKJOSPSKPSKSSSQPKJJLBH-E++FHJMJKPOSGOSMPSJJPMGG.-----EF>>>>77?B6CFIEFAB@@ASSLOSJLSKSMHOIIJIKJJSNKKMSOKOSLSKEJSLSLJSSPSSSOQNISMSJKLLKSPMNNRNSNSJOSSSKQSSKKJLJLFFMKMSSKKSI>?>?IKGLOIJKSPKSKMKHIIGGGJIOLLSMHJIGIMIPOSSNLMMPJSMLJJKIGJLKNIIKMKLJNJIKQLQNMSRMPJNISSSOSNSOSJHOKRSOQSKNJJIGSFPGO64C3333G::;;<JKIIHSJIHLJKKLIJLHIHGMGEFLKH;IHMJHGHGGGHHIHIHJIIJIHIHJJHGFGHHOLJIGJOJHKNLHGHGFKGGIMSLKMDCCCAEEEA@>0+
@1026_2WVZPS_4
GGAATGTTTATAGACATAGCCTTGTGTATGACTGTCTAATCAACAGTGCAAGGAATTAGTTGTGCTCTCAAAAGGAGTTATGTGAAGGAAAGATTAAATGGATACATTTAATTAAGTACAATTACTACAAAATCTATAATGACTGGGTAAGTCACCCGTAAGAAGGATGAGTTGGTGGATATTAATAATATCTTACAGTTCAACTGATGTGCAAGTTTATAAGTAGACGTAGTGTGAAAGACTTATCGCTAACGCAATAGACGTTATCTCGAAAGGATAAAAGAAACCAAGAAGATATACAAATTGGTAACTTGTATAAGCCCTTGGTAATACCAAATAAGTTAGTTCCTCATGATGTCGTGGAAACATGACTATAAGATAAGTTGAATTCGATAGTAGCCCAAGAGGAATCAAATGAGTAAAACAAGTATTATAGGTAAATATTATGTTTTTCTATCTGAATGATTGTGCCTTGAAAAAGGTGGGTGAGGTCTGTGGGTAAAAATTAATTCCCATCTGGTTTTGGATTTTCTTCGGAAAATTGGTGCAAGAAGCGTGGAGTTGCTAACCATTGCTCAGACTTGTATCGCCAGTAGCACGATAACGATATTTATGAATGTTGTAAGGTGAATAAAAGCCTATGATTTGTGAACATTCCA
+
IINLJOKMKSSLLNKNSQSMJSLLMLKLSJKBAAABKCDDDDHQJISJE???<<>>>==>AFSPOSLLKJNPSHKIKPNNIQLLKSGHIROSISNKJKJJKKILJJGJSGDFDD@?@?@BCECDJJGHHHNJILJIQLQSQSSSMJMHHHFJHKEGF6>;579<FEDD66667))))))((0+*,09FFOSLNKJIKLKLGGIIEMOMMLMOKLOMLSOMKLSILIHJLHIHLPRJNSORROOSKJIJKGLSHIHJHPPSNMJMNIKNPJKLSLKKSH@EFEHAC@=:99:@MPSSSIONQOOSQQISIIMJJNSIHHKILMNJNMJMKMHMLKLKLMRSKKJEDCCCBDOJIJISMHIHIJIJLPSJIHHIGGGHBCCSSQMKJHIMMOHFEFFHKKGGJJIJQJSKNQLIMLSHOQJLIJKKSNLOJKKKPIKMHKJIKIQSQIJKFDEHHIIKJMSIEDFEQ43334OILNE??IKPMKHGKLNLHILQILNSAABA@CEIMSJLISI77<78FDEFBFHD>B::<;<;?=--.HJJJPSKHKGHFICIHDFEHHINJKJSPLFFGIGSJLSOFIGFHILMJJJIIFFHKPJDDCDCDCDFHEEGEKIMISDECEELOIKJGIFGFFHGGHFJGFDEDGEFFIJIHJJHJHHKHIH
@1027_2WVZPS_4
GGAATGTTCACAAATCATAGGCTTTTATTCACCTTACAACATTCATAAATATCGTTATCGTGCTACTGGCGATACAAGTCTGAGCAATGGTTAGCAACTCCACGCTTCTTGCACCAATTTTCCGAAGAAAATCCAAAACCAGATGGGAATTAATTTTTACCCACAGACCTCACCCACCTTTTTCAAGGCACAATCATTCAGATAGAAAAACATAATATTTACCTATAATACTTGTTTTACTCATTTGATTCCTCTTGGGCTACTATCGAATTCAACTTATCTTATAGTCATGTTTCCACGACATCATGAGGAACTAACTTATTTGGTATTACCAAGGGTGTCCGTTACCAATTTGTATATCTTCTTGGTTTCTTTTATCCTTTCGAGATAACGTTTATTGCGTTAGCGATAAGTCTTTCACACTACGTCTACTTATAAACTTGCACATCAGTTGAACTGCAAGATATTATTATATCTCTACTAACTCATCCTTCTTACGGGTGACTTACCCAGTCATTATAGATTTTGTAGTAATTGTACTTAATTAAATGTATCCATTTAATCTTTCCTTCACATAACTCCTTTTGAGAGCACAACTAATTCCTTGCACTGTTGATTAGACAGTCATACACAAGGCTATGTCTATAAACATTCCA
+
;<KJHMSMIHHLKJHCBC>>?=>CD<8SJHQSMSLNSHJLFGEBBCDDEEEC>>>AISJRSOISLSSMPMIIOGOOKKSMSLLJQLIMKLSMKKK@?@@?GFFHIIGHKLSSSSJGEFDI<<4(()7CEJKJQSJKLLKKIIJGJINJOSSLJDGPKNIPIKLNKKKKMKOSHSSNSKSNLSSSNQSSKKMKJILHSPMSNPSNNSJSSLMOKSOPLKOSMKNOKJSINHPSKKNMSLOSPIKLRJHMRLISSLRSKNKLQIKIFH?>>>>A?@@@HLHFDDEDEDEFMIJKKIEDIDCLHJMJMJLSSSNSKSPPIIQKFEDDBBFA@A776..-,)&&$%%))))59EFLJJMPSPKIJLJNHMHGFOJFK?;FDGMSSMSKJJFGI==:--,))**+-38CABFGFEGEHKGA@@?MLKMSJKKMLKORJHINLLJPSJKHSSSSQSKMOPPSOPPNQSPSRSQFDCBDDESNSMQJSOOKPSMJMLNNSMSPISSIIKMNKPMPJJSLMSPNMQSKKSLSLNNLOPKNLJNJSNPSHSMMMSFSJHJPSRIIEEJA<>IJJNDCD?>:;OHOMISSOOSNSMJRSMORJOHSMSPSJNPNLKLSNSSSSNOQJN=<<<;=BAAA@>88IIMMJIGGKNIMIGGJIIISE>>>
@1028_2WVZPS_4
GGAATGTTTATAGACATAGCCTTGTGTATGACTGTCTAATCAACAGTGCAAGGAATTAGTTGTGCTCTCAAAAGGAGTTATGTGAAGGAAAGATTAAATGGATACATTTAATTAAGTACAATTACTACAAAATCTATAATGACTGGGTAAGTCACCCGTAAGAAGGATGAGTTAGTAGAGATATAATAATATCTTACAGTTCAACTGATGTGCAAGTTTATAAGTAGACGTAGTGTGAAAGACTTATCGCTAACGCAATAGACGTTATCTCGAAAGGATGAAAAGAAACCAAGAAGATATACAAATTGGTAACTTGTATAAGCCCTTGGTAATACCAAATAAGTTAGTTCCTCATGATGTCGTGGAAACATGACTATAGATTAAGTTGAATTGGATGGTAGCAGAGGAATCAAATGAGTAAAACAAGTATTATAGGTAAATATTATGTTTTCTATCTGAATGATTGTGCCTTGAAAAAGGTGGGTGAGGTCTGTGGGTAAAAATTAATTCCCATCTGGTTTTGGATTTTCTCGGAAAATTGGTGCAAGAAGCGTGGAGTTGCTAACCATTGCTCAGACTTGTATCGCCAGTAGCACGATAACGATATTTATGAATGTTGTAAGGTGAATAAAAGCCTATGATTTGTGAACATTCCA
+
;>?FMJGBAAABGGJJSFDEDDESKFEJNJIHOGSJIFHFFGGJGKMIFFFGFH?@A54667=DLKGCA@ASQSKMLGNIJHD::::=A8888;555923NFGFGHGSSILHHKOINSIJHLLBCAABFLSONRJHFIHIOLLIIHFKCDDCEGG@=-41))),@>=>:;::;0/0000000;?>>CEGLEE65555576:989<=>>???>?>A><<900-,+++***)--..005:>AEC9?><<>CEKFJKHFGGGDBCDCCJGHCDBA@BBDFJJ43333;=FGBFILMKKSMSKKDGFJFBDHHCBB@@AAC>===>DA>96444>>>==>==IJKKFH@GFLHHHJFFHJKSOJJIGDDJIMLMP-,,,,.>=<<9776<:CBDDF::::9;:4332-,,35742100-/778@FGIMKGJSIJIIHBABABGGEEEB=<:636956667<<<=FGKJCCCBBEIB66347?ADEECEDEEDCB5531//0:;;99::91000..6//GJHGFGHIIGF@>7213***DIMKKPGFGFDC@:=IEDDGDBHIOHSIHSLJGGGIB@?77777A@./CBCCBA??A@BAAC<<<>?CAABBGEDDD@CDDELJKLHHCCBBCDEGHJLJFGSHL>>>>?GLHEFGEHIGEE
@1029_2WVZPS_4
GGAATGTTCACAAATCATAGGCTTTTATTCACCTTACAACATTCATAAATATCGTTATCGTGCTACTGGCGATACAAGTCTGAGCAATGGTTAGCAACTCCACGCTTCTTGCACCAATTTTCCGAAGAAAATCCAAAACCAGATGGGAATTAATTTTTACCCACAGACCTCACCCACCTTTTTCAAGGCACAATCATTCAGATAGAAAAACATAATATTTACCTATAATACTTGTTTTACTCATTTGATTCCTCTTGGGCTACTATCGGATTCAACTTATCTTATAGTCATGTTTCCACGACATCATGAGGAACTAACTTATTTGTTTATTACCAAGGGCTTATACAAGTTACCAATTTGTATATCTTCTTGGTTTCTTTTATCCTTTCGAGATAACGTCTATTGCGTTAGCGATAAGTCTTTCACACTACGTCTACTTATAAACTTGCACATCAGTTGAACTGTAAGATATTATTATATCTCTACTAACTCATCCTTCTTACGGGTGACTTACCCAGTCATTATAGATTTTGTAGTAATTGTACTTAATTAAATGTATCCATTTAATCTTTTCTTCACATAACTCCTTTTGAGAGCACAACTAATTCCTTGCACTGTTGATTAGACAGTCATACACAAGGCTATGTCTATAAACATTCCA
+
POSSMINMSLHCBBB+**)*-,,,2(&&%%%*>B@4333200-**-3=?DMHGFEGESJJIFFLMSPPSHDCCCCH>999FEGGFDCDCCIEDCE=====@>?DA>;65668GLIFFGDJED<999=NNKQMNNQJJJPLNKMHISMNMMNQMSKLSOMSLJFGDCCCDCBBAA@?CC==A@99679BJNIJSSJPMSPMSSLPGMPSKSSMSSLKMSSLMSMSOPSSNLSRPMSSKRSSILIMSMJIPSPPOQSSJSNSROSJQRMMMOIIKHKKILFJGHHMISSPLKJQKPSQOSMKJKIKLNSOSPMNJPSSQQJL;;::51*)''+.<=DCGSGNJLKOJMMSLSSKLMJSKLSPSOOLKSQLOOSEC?AD@?86@9BCCLIOIJSSKOLMSHGGIISSLKJOLLMJJHPIHSSMSSNPKIKLLISJHJJISSSNKRORSQLSJJHJIJSKOSQSMSPQOLRSSSSSKNSMOSNKSSMOKKRMNSRNMSLPSOKINJJQHJSNSHLMBDHEABGJHLLMMJINJKMSSMOONJOPSSMOOMSMKKSLOSRMLKMLJLPHNRSNNSOSSMSLKISISKKSLNJKKJLIJGKOSHGGIFIHNPLMLJJOSLLKKNNNSKLINHJGLKJILJJJKHJLGHIHGKHHEHHGIRIJMJJII
@1030_2WVZPS_4
GGAATGTTCACAAATCATAGGCTTTTATTCACCTTACAACATTCATAAATATCGTTATCGTGCTACTGGCGATACAAGTCTGAGCAATGGTTAGCAACTCCACGTTTCTTGCACCAATTTTCCGAAGAAAATCCAAAACCAGATGGGAATTAATTTTTACCCACAGACCTCACCCACCTTTTTCAAGGCACAATCATTCAGATAGAAAAACATAATATTTACCTATAATACTTGTTTTACTCATTTGATTCCTCTTGGGCTACTATCGAATTCAACTTATCTTATAGTCATGTTTCCACGACATCATGAGGAACTAACTTATTTGGTATTACCAAGGGCTTATACAAGTTACCAATTTGTATATCTTCTTGGTTTCTTTTATCCTTTCGAGATAACGTCTATTGCGTTAGCGATAAGTCTTTCACACTACGTCTACTTATAAACTTGCACATCAGTTGAACTGTAAGATATTATTATATCTCTACTAACTCATCCTTCTTACGGGTGACTTACCCAGTCATTATAGATTTTGTAGTAATTGTACTTAATTAAATGTATCCATTTAATCTTTCCTTCACATAACTCCTTTTGAGAGCACAACTAATTCCTTGCACTGTTATAAAGATGCCGACTGAAAAATGTTGGTCTAATCAACAGTGCAAGGAATTAGTTGTGCTCTCAAAAGAAGTGAAGGAAAGATTAAATGGATACATTTAATTAAGTACAATTACTACAAAATCTATAATGACTGGGTATATCACCCGTAAGAAGGATGAGTTAGTAGAGATATAATAATATCTTACAGTTCAACTGATGTGCAAGTTTATAAGTAGACGTAGTGTGAAAGACTTATCGCTAACGCAATAGACGTTATCTCGAAAGGATGATATACAAATTGGTAGTTTATAAGCCCTTGGTAATACCAAATAAGTTAGTTCCCTATGTCGTGGAAACATGACTATAAGATAAGTTGAATTGGATGGTCACCCAAGAGGAATCAAATGAGTAAAACAAGTATTATAGGTAAATATTATGTTTTTCTATCTGAATGATTGTGCGGTTGGTGAGCTGTGGGTAAAAATTAATTTGCCTGGTTTTGATTTTCTTCGGAAAATTGGTGCGAATCGTGGAGTTGCTAACCATTGCTCAGACTTGTATCGCCAGTAGCACGATAACTTCTCGATATTTATGAATGTTGTAAGGTGAATAAAAGCCTATGATTTGTGAACATTCCA
+
-EEHGHHJHJNGJILGCCACCCDCBC@EFHIJNJKIIHHIHIDAABEFGFHIEHHFGIJIMKJKJDGGOFDCEFEHGHKHHJSHKIKFIIIJGLJDD?>5310*)))*+,,,FFDECGHMROKKIHHJOKKSJKIMJMKHLJHJGHGLMIOLGKJSSSJSNMFJLIMGQJJSSILKKKGGKOROSNMLJLIGHSLKSSE9888888899LIIMHJLHOHSSNJSKLKQGJHKMLLLSSNSNJJSPQOPMHHHHFHL>>SSSSOPKKEEDEEJGEGFEILMLHPJHLMHIEDDHJFFMFEGIIHNNKJKPJSLJSPJJLKQ@DFD/////7***++9AEGGGGHGLNOKSMOSSIPMJHKQHGJIKHSJMK::??FBGJG@9BCDJIMGMMIKJMNPIJHKHIKKMJHGJJHGFDEEEEIFJMMKLJQJIKIFIHHGLKJJIHHHGJLKILHFHQINJIKMLNSPKMLJNHHIJJKNJJLHMMFHHEFGGHJLHGHIKIIKKIGGFFFHIIJFCD;34ABEEGJHGCDEDDHIMKHEFEGIIEFEBDDDEEEFIEGGGEDBCDDGHGHGHGKHE?>BCCCBBBCKIGJHMSHINLJHFFEDFDBCBCDFHHHFCB<:76.,(('&%$$%('%%%$%%&&$######$%'*+*.1;<=CCCD<;;;=KFFDBAA@BBA;85322310.-,,-.05558==>>@AABBBADFEEGJGIGIJEBCCBDFEEECAB>=;8765444444563310/...-*((((*/001112665566)((()0014>??@AB@@@BBECDEEEEEFDECCABABBDCCCDCB:9:::D@AC@>?@@BC>=<<=<=;;;:8878934<==>>>>?>?>??BA@@?@:887521100/.-*))'((/1000/.+)'%%$$$%&/236;;?@?<<<;99:9;A>BA??@9887+*'&'+,.11111121111++))'&&)001110/.&&&&&%%&'&$$######$$''*19:::<<;9977.....;==?ACBB?>===>>>??>?=>>@AEGH65446?>>==<422.+%$###$####$$#$$&&(+),--..,,*)))'$###$%'),+++,.01,6634:89@AA@=;91/+*)'&%%&*1211112-,,,,,--.84**)*+)'((**33333><;994100-,+*('&$##$%(-1479;>@@CCDDFECDDCDDEEGHKIEEDEDBCABBHFEEHIACB>=>
@1031_2WVZPS_4
GGAATGTTCACAAATCATAGGCTTTTATTCACCTTACAACATTCATAAATATCGTTATCGTGCTACTGGCGATACAAGTCTGAGCAATGGTTAGCAACTCCACGCTTCTTGCACCAATTTTCCGAAGAAAATCCAAAACCAGATGGGAATTAATTTTTATCCACAGACCTCACCCACCTTTTTTTCAAGGCACAATCATTCAGATAGAAAAACATAATATTTACCTATAATACTTGTTTTACTCATTTGATTCCTCTTGGGCTACTATAGAATTCAACTTATCTTATAGTCATGTTTCCACGACATCATGAGGAACTAACTTATTTGGTATTACCAAGGGCTTATACAAGTTACCAATTTGTATATCTTCTTGGTAATACCAAATAAGTTAGTTCCTCATGATGTCGTGGAAACATGACTATAAGATAAGTTGAATTCTATAGTAGCCCAAGAGAAATCAAATGAGTAAAACAAGTATTATAGGTAAATATTATGTTTTTCTATCTGAATGATTGTGCCTTGAAAAAGGTGGGTGAGGTCTGTGGATAAAAATTAATTCCCATCTGGCTTTGGATTTTCTTCGGAAATTGGTGCAAGAACGTGGAGTTGCTAACCATTGCTCAGACTTGTATCGCCAGTAGCACGATAACGATATTTATGAATGTTGTAAGGTGAATAAAAAGCCTATGATTTGTGAACATTCCA
+
KGKMIRMSLMMJOSKOJLHIMMFHNJKKKKKRKILJFFFFFJKIOLHHNNNISLMPGJLHHNJISIHJKKGFGHLJMLPJIPSISJJNSSSKPSMSIKMMIIJJGLHLNSLKMIPKIJSOBCK>?IJSSSJLNONKSMOLMHHGGGHMOSKQFFBBAA<===FGHHGGJILLIMD???@A<54>GGDCDJKPSKKILHSPNIFKGFA@AIMPIHIKMPKNSQMKMLNLKJSSJSQJSNQSSSMSRSMJDELQQJORMSKJSSLKJSNL?>>>?@FGILLIHHDCDDEMKSHSIIKLSLJJKJLIJLLMLONKOSLNNMGIFECBBCCDJKA@AABLLHLKNKLIILSISOSIHIJQIOIJORKSLQHI7736))BCCE?AB66666C==>BB?><<<=BA?>>==;99889:999999886779?<==933489;88888<<=><:;>@=><:933334=@ACDEEEDFFLGJFDCACBBBCBDBDEHHH@@@@@IF?MNHDCCDEGFDFEGIGDIELIJLE?CEEIHGEABA?<9;6445=>?><<;8=CGFEBEGDAEB?@ABAA2121159<?BE@DC:75//3)0++,1324497311111110/-+&%%&'''()****,-/012344?>>;;;::98844444722222569;=>>>=>>=;::;=>=>??<:6:;;::;:=:999998888:<>>;:9
@1032_2WVZPS_4
GGAATGTTCACAAATCATAGGCTTTTATTCACCTTACAACATTCATAAATATCGTTATCGTGCTACTGGCGATACAAGTCTGAGCAATGGTTAGCAACTCCACAAGCTCTTGCACCAATTTTCCGAAGAAAATCCAAAACCAGATGGGAATTAATTTTTACCCACAGACCTCACCCACCTTTTTCAAGGCACAATCATTCAGATAGAAAAACATAATATTTACCTATAATACTTGTTTTACTCATTGATTCTTTCTGGGCTACTATCGAATTCAACTTATCTTATGACATGTTTCCACGACATCATGAGGAACTAACTTATTTGGTATTACCAAGGGCTTATACAAGTTACCAATTTGTATATCTTCTTGGTTTCTTTTTATCCTTTCGAGATAACGTCTATTGCGTTAGCGATAAGTCTTTCACACTACGTCTACTTATAAACTTGCACATCAGTTGAACTGTAAGATATTATTATATCTCTACTAACTCATCCTTCTTACGGGTGACTTACCCAGTCATTATAGATTTTGTAGTAATTGTACTTAATTAAATGTATCCATTTAATCTTTCCTTCACATAACTCCTTTTGAGAACACAACTAATTCCTTGCACTGTTGATTAGACAGTCATACACAAGGCTATGT
+
GLNMGJJHHLGKKLSKSHFFFJHHIHGLJSJMKICA@@@@32223NGKLGJJHFEDDEEDGFFEIIJHGEFFEEGGKFFDDABBBDGEJJGHGFHJIKHHIFB3-*)+,,,23<<>EEDFG77H==EFHJJNFJIFGGHGJHFHLEEIJKLPIGSHIKPGFEICGFHFGFIFCDDIEEGOISSKSLIHHHGGJHJHGKGAA??<=>EFKJLJKHJJKLHHHEFLIJIJIGFGGIKMIMPNJMD?98+-61))+-+2045EHFGEEC>===>HIFGIDDB@=;9563+++*)*+3-.7<@DFEEHLGHJMKSNKJJIJPJPLMMLKJNISHGFGEEGIGHHKJJSKOPNJLNILIHKLGDBDBBA><-,-)())0*2.---.:???<B=?ADCECDC?@@@AFHGIEFE777---,)**)*010<CADEEDELGHH@>>>?KMJHLKJFFHJIIIGJLBAA@?DEEHIGIFGILLMMRIG@>11155:::B><<:9:;76700/224???>===>B>?CBBCQJKGFFGIHJLHHGEFGHMMIHIDEFEJHEFJSEHFFEFEEFGGJNGHJHGIHIDFHDCBCCFHGIGIM@-,,,,***-6CCDEHKKPJIIIIIKINJGJGEEDCDEGEEFFGHHJJIFED?>:1
@1033_2WVZPS_4
GGAATGTTTATAGACATAGCCTTGTGTATGACTGTCTAATCAACAGTGCAAGGAATTAGTTGTGCTCTCAAAAGGAGTTATGTGAAGGAAAGATTAAATGGATACATTTAATTAAGTACAATTACTACAAAATCTATAATGACTGGGTAAGTCACCCGTAAGAAGGATGAGTTAGTAGAGATATAATAATATCTTACAGTTCAACTGATGTGCAAGTTTATAAGTAGACGTAGCGTGAAAGACTTATCGCTAACGCAATAGACGTTATCTCGAAAGGATAAAAGAAACCAAGAAGATATACAAATTGGTAACTTGTATAAGCCCTTGGTAATACCAAATAAGTTAGTCCCTCATGATGTCGTGAAAACATGACTATAAGATAAGTTGAATTCGATAGTAGCCCAAGAGGAATCAAATGAGTAAAACAAGTAATATAGGTAAATATTATGTTTTTCTATCTGAATGATTGTGCCTTGAAAAAGGTGGGTGAGGTCTGTGGGTAAAAATTAATTCCCATCTGGTTTTGGATTTTCTTTTTCGGAAAATTCGTGCAAGAAGCGTGGAGTTGCTAACCATTGCTCAGACTTGTATCGCCAGTAGCACGATAACGATATTTATGAATGTTGTAAGGTGAATAAAAGCCTATGATTTGTGAACATTCCA
+
JFEFF><;77888=>>@FHMHIHIPHLJKJJHQJJIHHNIMNLILJGIJHIFGKHHJOJSLKJMSSLSJHFHIIOOLILJIHNKGSKFGINMNSLLIIJJJFHFGJJJSKRJLSKFGHHJPSOIHKHHFHKJMOJKQNNKIHGHSPKKISLMKGIJJ4B<=;FGMHGJHOKJJ444432323FINLNOKJJSMJKMIKLSNOLLSLOOPSJLJHHFGJMMJRMJKKMJGHIIGGHJMQKSPOEGLGGIEFFFGFDDFDEHIMLGHFHMNNKSSSNSKOOKSKSSLNSJIFHIKLKINPORSLSSLLLNLLPAAABAQOQNNSSQOSJMSKSMINKKSNSJKPSMKPSJOJGGIJNLNNSGIIJLRSSMOSKIGFIJNLJSKHFBBA???>AEBBDDEJHFGIEDGKMOSKMKNPISQMKHSHMIMJHSKMHJIKSEDEFFSJISMOLGKKKSSKLHMHHJHGJHLISOMOOSJKNSSJAMPSNIHILKJGJLPHHIIHSMSKJSSSSSNMSLHJAFGIKJGGGHJE8710111:51....99<GGIG*)))*GGFGEBABFGHQNHQMLJIIHKJ::734445AABCCOILIIFFFJGIKMKFCCCCDGEHGGKLIJJHKHMLKLSKIHEGKHJIRGIILIHHFHMGGFHILMLIJKKMJHHH
@1034_2WVZPS_4
GGAATGTTCACAAATCATAGGCTTTTATTCACCTTACAACATTCATAAATATCGTTATCGTGCTACTGGCGATACAAGTCTGAGCAATGGTTAGCAACTCCACGCTTCTTGCACCAATTTTCCGAAGAAAATCCAAAACCAGATGGGAATTAATTTTTACCCACAGACCTCACCCACCTTTTTCAAGGCACAATCATTCAGATAGAAAAACATAATATTTACCTATAATACTTGTTTTACTCATTTGATTCCTCTTGGGCTACTATCGAATTTAACTTATCTTATAGTCATGTTTCCACGACATCATGAGGAACTAACTTATTTGGTATTACCAAGGGCTTATACAAGTTACCAATTTGTATATCTTCTTGGTTTCTTTTATCCTTTCGAGATAACGTCTATTGCGTTAGCGATAAGTCTTTCACACTACGTCTACTTATAAACTTGCACATCAGTTGAACTGTAAGATATTATTATATCTCTACTAACTCATCCTTCTTACGGGTGACTTTGCCCAGTCATTATAGATTTTGTAGTAATTGTACTTAATTAAATTTATCCATTTAATCTTTCCTTCACATAACTCCTTTTGAGAGCACAACTAATTCCTTGCACTGTTGATTAGACAGTCATACACAAGGCTATGTCTATAAACATTCCA
+
FFLKSINLSJSPQKSIJH;777;FFHCOLMKJIKGGGCBABSJHJIJOKNLNMHSJHILKMKHMKJSMOLGFGDJOKJNFEDEDGIKJMHLLIKKMONQDC@@ADFECA@;;CLKDCBA?-(A34:<=IHOLJIIJOKMSSMOPJSSROSISKMFEFFDGHB3MHJPKMGJNPMRMRGHBBJSLLSLMSLILISJKSPKLKJNHEFFLSSSMOLMLIISNMLJSLSLSSKNSMMLPKLNJQKFKHCBCCCHHMPKI>=JLLOKLNN>===>FIFJNLMIIKKINMSNQSJISJQPMJOJLIKISQOOJLIHMHJJLF75555@?56HPJPJLIGGDKKKIILONSMNQSPNSLSSSLSMIPSROMQNSSMGDGFGG@95C>CHQMLSHIHGKNJPSLJKKKLSRRKONNGSGEGAHGHHHHHEGHFLHHHFFHSCBBBBHMQSIMJQIIHHLLSSNSSKSMILSKFOMKB=>>=?EFGJIQFEA@@@@GEEIGHSOSIJKFG=<<<;.)('&%%%%%,/;<?FEI@<<766A?HILJNJKMLSSLKIEFEE@A84)((((EDHOKISLHKIHHEAB<<HIFHHISMKNKSLNKJOOIJSMGNLJOOJKMLKIHMLPIJJSKLIGFFGFFIMRHSKMMFHJHFIFIE(((((0EIGKIKHFJ
@1035_2WVZPS_4
GGAATGTTCACAAATCATAGGCTTTTATTCACCTTACAACATTCATAAATATCGTTATCGTGCTACTGGCGATACAAGTCTGAGCAATGGTTAGCAACTCCACGCTTCTTGCACCAATTTTCCGAAGAAAATCCAAAACCAGATGGGAATTAATTTTTACCCACAGACCTCACCCACCTTTTTCAAGGCACAATCATTCAGATAGAAAAACATAATATTTACCTATAATACTTGTTTTACTCATTTGATTCCTCTTGGGCTACTATCGAATTCAACTTATCTTATAGTCATGTTTCCACGACATCATGAGGAACTAACTTATTTGGTATTACCAAGGGCTTATACAAGTTACCAGTTTGTATATCTTCTTGGTTTCTTTTATCCTTTCGAGATAACGTCTATTGCGTTAGCGATAAGTCTTTCACACTACGTCTACTTATAAACTTGCACATCAGTTGAACTGTAAGATATTATTATATCTCTACTAACTTATCCTTCTTACGGGTGACTTACCCAGTCATTATAGATTTTGTAGTAATTGTATTTAATTAAATGTATCCATTTAATCTTTCCTTCACATAACTCCTTTTGAGAGCACAACTAATTCCTTGCACTGTTGATTAGACAGTCATACACAAGGCTATATCTAAAAACATTCCA
+
ELILHMMRISMNRNK???>?JGISKSNSNMJSSKSMHHHK@@@999...-.2234ACGHISPLIJKLKRILIKIMIIKSKLIPOKJSLSJINJHFGHEIKINSRJNKLNMMSROMLMLKS?DMHFLSLSSSOQKMOMNLMNKSKKNNSSQJQJSB@@@@BFIKI?=<<=EEGFOKKKA@@LSSSRSSNLLSQPLQIMLIHMGHHDCCDDKKSRLKSQOSOOSMSPKQKOSONPLHKJSKIMQLHLJLISJHGFDEDFEHFOKJPKLJEC=GII;9:94.------,,,001<<<>;??AFHGHSNOGEFEGGBBCBEEBHH>>?>?MNSKJIGKQMSNSSJQNLSSDEAB?BEKLSSMKRNSKNMNOK7555>=>9998><EGG?=>=IKSOSSMSSLOKONSKLNSQKPSBCB><:;873328SIJSKLQNOS@@??@@NISSSSSQOSMNOPSLSONQOJKSNINNSPPSKLMRKNKLKMLLSSJSSQSSJQLKSJKSMSSSIIGGBGD::>967?EGFPNSJHGOOSSQSMLIINHSSNJMHOLLHNJMLSPIRHIMGIRKKRSLSPKOMKMHIMLISMLLPLKSLSSSLRNOOLLKKLIHMSHNQRMNNKRKQLSNLSMKSJLMKLKHKIJSJHRLKSIRILKNJJQSKMNPIJJH
@1036_2WVZPS_4
GGAATGTTTATAGACATAGCCTTGTGTATGACTGTCTAATCAACAGTGCAAGGAATTAGTTGTGCTCTCAAAAGGAGTTATGTGAAGGAAAGATTAAATGGATACATTTAATTAAGTACAATTACTACAAAATCTATAATGACTGGGTAAGTCACCCGTAAGAAGGATGAGTTAGTAGAGATATAATAATATCTTACAGTTCAACTGATGTGCAAGTTTATAAGTAGACGTAGTGTGAAAGACTTATCGCTAACGCAATAGACGTTATCTCGAAAGGATAAAAGAAACCAAGAAGATATACAAATTGGTAACTTGTATAAGCCCTTGGTAATACCAAATAAGTTAGTTCCTCATGATGTCGTGGAAACATGACTATAAGATAAGTTGAATTCGATAGTAGCCCAAGAGGAATCAAATGAGTAAAACAAGTATTATAGGTAAATATTATGTTTTTCTATCTGAATGATTGTGCCTTGAAAAAGGTGGGTGAGGTCTGTGGGTAAAAATTAATTCCCATCTGGTTTTGGATTTTCTTCGGAAAATTGGTGCAAGAAGCGTGGAGTTGCTAACCATTGCTCAGACTTGTATCGCCAGTAGCACGATAACGATATTTATGAATGTTGTAAGGTGAATAAAAGCCTATGATTTGTGAACATTCCA
+
LSPMMLSKMKPJIHMKLMSLJSSMQLQLJJMSLLLJSIJJKSPSJJKKHKJLFSSSLMSMRLLSMQNKRJIMSSQOKHOLSPOPOSKDFSPISLMHIJHKOOSKKSJQMJJSLHSLIHNIPIKMHIFGFJJLSPPLLKLJISLKJKKPNIKOOMRMJBEB@@BDNKKH@B?<<==>INSSIHJKJJQQJKNJQOIIPJSOMHHIOIMQLSLKJHSKKKNHIIGGKIHJJJRJJNLHOOSJJJLJGMJIEGEHIGFEFGIJMJFIKOIONMKRSLPROMLJM?POLSORQSSKNOPSRQSEGOMNSJSKKSQOOJLQMKOSMLSKJSLMLNOLJMHGOSPSLABBBBKLGHLHLSMOSLJHIIGIQKOSPILKJIGKKRNSLKSKQSILLOSMGGEEGILHSJKSSNSDMFHFGGHMJMGGKHLKMJKLHKKNJLKJGLRIHNJLLIKLSOSGLLOGKHGHGJHSOSSMLSSQQGHGFIEPQSRHIGLKNNNHHHHPJEDDDEHOQSKSJIHS77?77JKOGHLSJMLJSMJJKSMIKRLHSJJMPSIGPHIFHDDCCGKJJSJMOMOJHJHLPKKSNIKIQOJNMLKMHFFDDEJIKNLGFFGFHHEEHFLJLJGFHGJGMPJJLIDFGEGGFFFFHFDCEDEGIEIJHHCBABEIDA@A
@1037_2WVZPS_4
ATTAATTTTTACCCACAGACCTCACCCACCTTTTTCAAGGCACAATCATTCAGATAGAAAAACATAATATTTACCTATAATACTTGTTTTACTCATTTGATTCCTCTTGGGCTACTATCGAATTCAACTTATCTTATAGTCATGTTTCCACGACATCATGAGGAACTAACTTATTTGGTATTACCAAGGGCTTATACAAGTTACCAATTTGTATATCTTCTTGGTTTCTTTTTTATCCTTTCGAGATAACGTCTATTGCGTTAGCGATAAGTCTTTCCCACTACGTCTACTTATAAACTTGCACATCAGTTGAACTGTAAGATATTATTATATCTCTACTAACTCATCCTTCTTACGGGTGACTTACCCAGTCATTATAGATTTTGTAGTAATTGTACTTAATTAAATGTATCCATTTAATCTTTCCTTCACATAACTCCTTTTGAGAGCACAACTAATTCCTTGCACTGTTGATTAGACAGTCATACACAAGGCTATGTCTATAAACATTCCA
+
778CDELSLKODKSFMSNPLQOSLSSRKJSHKMLSOSMQSLMNMKSMISPNKSNLNNSLLRSSMNJQONKSSMSOSOKSSSOQOSOSNQSSSSSSMSOKLKKNMRLKJKKNSNJMLOKGJJJGJLKIPSSNSLMLLJKPKLJMLLJIHKGILMJKQPSLJKJONLJIKSOSMPKRSQQNMSKNKLRRMJPNMJMKPLMQSMKOLKNSSPNSSSSKSMJHHGI>>@AEACB;72DDGGDEDD?@GGKSSSOLQNKLSSLJJSLLKNIOSHSJSBC;977=88MKOKOIGKSSNRSKIKPSMKHJSNSSMQSMMSLSKNKKMSSSIMMKSLSSSPPRNMOSPMHJJSSQKSNOKKOMSLSJJKSSLSLSLOOPKKMMOOSMROKKLSSSMKKJOSLRNJI@@@?@SMLNLQJMMLMJINILNNOOKSOLJI77LIJIJSKRMJNNSCF>>CDED@@@MIOILKSSJNSMLSNSQOMSJMMMPJOSLMNSJMRHMKKKMMPSN<<<<<LJSJSLHKD
@1038_2WVZPS_4
GGAATGTTTATAGACATAGCCTTGTGTATGACTGTCTAATCAACAGTGCAAGGAATTAGTTGTGCTCTCAAAAGGAGTTATGTGAAGGAAAGATTAAATGGATACATTTAATTAAGTACAATTACTACAAAATCTATAATGACTGGGTAAGTCACCCGTAAGAAGGATGAGTTAGTAGAGATATAATAATATCTTACAGTTCAACTGATGTGCAAGTTTATAAGTAGACGTAGTGTGAAAGACTTATCGCTAACGCAATAGACGTTATCTCGAAAGGATAAAAGAAACCAAGAAGATATACAAATTGAGTTATTGTATAAGCCCTTGGTAATACCAAATAAGTTAGTTCCTCATGATGTCGTGGAAACATGACTATAAGATAAGTTGAATTCAATAGTAGCCCAAGAGGAATCAAATGAGTAAAACAAGTATTATAGGTAAATATTATGTTTTTCTATCTGAATGATTGTGCCTTGAAAAAGGTGGGTGAGGTCTACTGGGTAAAAATTAATTCCCATCTGGTTTTGGA
+
CA@@@?@@@???>>>>>?????@ABA@>>=======>>>>>>??@?>>>>>>=>??AB@@@A@BAAABCCBCA@?==<<<==??>>=<=>??@@@><;999;;;=??@ACBB@=<:::;<>>===<:::::==<<;:::;:;<=>?>=>=<;<<=>::::7777444A77767>><;;:;<<=;;<==A@87777631...33456:;<?@@@???@@A@=<;:::89999;;<??ACDEBB?===<=;;;<========<=<<<>?CEFECCBAAA@?=?@@A?>=<===<==>?AA@BCCB=:<+**'&%$&&''')224??>@??===<<===>?>>====>>>>=<==<<===>>;999:<>>>==:::::;<::::9:;;>;;;;;8-,,(')'&')./7??>>>??@>>???A?>>>>@B@?=<<<=>=;;:;;<<==>?>?@@BFFLHIAB@@@@AA@?@@>>>?>?@@AEEFFEDAA@>====>@?A;::::AAAA@@C>;;::;89?*?ABBAAAAABA?
@1039_2WVZPS_4
GGAATGTTCACAAATCATAGGCTTTTATTCACCTTACGACGTTCATAAATATCGTTATCGTGCTACTGGCGATACAAGTCTGAGCAATGACTCCAACTTCCACTTTTCTTGTGCACCAATTTTCCGAAGAAAATCCAAAACCAGATGGGAATTAATTTTTACCCACAGACCTCACCCACCTTTTTCAAGGCACAATCATTCAGATAGAAAAACATAATATTTACCTATAATACTTGTTTTACTCATTTGATTCCTCTTTGGGCTACTATCAGATCAACTCTATTTATAGTCATGTTTCCACGACATCATGAGGAACTAACTTATTTGGTATTACCAAGGGCTTATACAAGTTACCAATTTGTATATCTTCTTGGTTTGCTTTTTATCCTTTCGAGATAACGTCTATTGCGTTAGCGATAAGTCTTTCACACTACGTCTACTTATAAACTTGCACATCAGTTGAACTGTAAGATATTATTATATCTCTACTAACTCATCCTTCTTACGGATAACTACCCAGTCATTATAGATTTTGTAGTAATTGTACTTAATTAAATGTATCCATTTAATCTTTCCTTCACATAACTCCTTTTGAGAGCACAACTAATTCCTTGCACTGTTGATTAGACAGTCATACACAAGGCTATGTCTATAAACATTCCA
+
C?????8999:HFHGFEEEEEGEHEDDBBBABC@<5-(('&()'&'(75-0=<<<@DDCDFDFFLRJ;9972,++,035451113111*)))((&&&'('&&&%&%%$&'''%%(**,,.4976;66<ALJMFAIGFHJJIKOQKJNSJPLLSRQSKFSSJKHL?NKMINLIIOMMLMSMSKSSLPSJIMRNSSIOGEGFFGIHGGGHJHSKSNSSJKSKSSNKQSJKRRKLIMJNHHGEEBD<;<<<>>>.--.-//.+-889544+)'&&&&%&&''''')()()566BBBLHIIGHFGHJG::3332244GKSISPMOEBABBIMJSSOKQKSLSMSISSSKLQSMLQLCKSMIJSIKMINMPJNI=68%%%%)%%%%%*,,5AC<::9AKJMPNJOHHKLJSIIMILBHJJFGGFHLPRECDCKSSJNSJLLRNLKJMPSMSLLIIJSOHJJOQQSLINLLOSSMSQSQKSSOOSJPSKLJKKKGMNNIJHFEEGFF989-+**&')))))))?;=EIKFMKKFIJLMPRJNEDDELSOJGGIBA===JJSSOSLJJFGFEFG>DSIIHJFIKFDCELMPNPSILNQKNKMPSSSLMJKSJLMJKOJSPLJKSNMOKAABBARSLIJSNLOJMKJIHHLIFHJIIJMKGJIJJKJLKIK
@1040_2WVZPS_4
GGAATGTTCACAAATCATAGGCTTTTATTCACCTTACAACATTCATAAATATCGTTATCGTGCTACTGGCGATACAAGTCTGAGCAATGGTTAGCAACTCCACGCTTCTTGCACCAATTTTCCGAAGAAAATCCAAAACCAGATGGGAATTAATTTTTACCCACAGACCTCACCCACCTTTTTTAAGGCACAATCATTCAGATACAAGAAAACATAATATTTACCTATAATACTTGTTTTACTCATTTGATTCCTCTTGGGCTACTATCGAATTCAACTTATCTTATAGTCATGTTTCCACGACATCATGAGGAACTAACTTATTTGGTATTACCAAGGGCTTATACAAGTTACCAATTTGTATATCTTCTTCGTTTCTTTTTATCCTTTCGAGATAACGTCTATTGCGTTAGCGATAAGTCTTTCACACTACGTCTACTTATAAACTTGCACATCAGTTGAACTGTAAGATATTATTATATCTCTACTAACTCATCCTTCTTACGGGTGACTTACCCAGTCATTATAGATTTTGTAGTAATTGTACTTAATTAAATGTATCCATTTAATCTTTCCTTCACATAACTCCTTTTGAGAGCACAACTAATTCCTTGCACTGTTGATTAGACAGTCATACACAAGGCTATGT
+
KSSPOOSMNLKHSSIRSGSLSPMNSLKQORSOOSSPSIJLHMMGFQGNPQRSPSSJSMIJHKOQKKSJNJIKQIIIKNNPLSOLKSONOSQQLJSQMOPMNSILMRLMKSFINSPPJMKMDDMFHMNIHHSSGN??RNMMMSPPKLMMOKLSKIA@?@@KISSSMMJLJJCBCDCCKKJ>?LMLIGSHIKIMOIGBGF>;:7754210/.-..04;<?FIKMMPINOSOSLSOKSMOSSSLORSSKOMJSJSSMLSKMKIQMSSKKNLLLIILSNKPSSJLSPSSFHGFJLIMKNONOPSONMKSJSSSLLSMSSSSNKSPNMSSQSKSOSISMKISQKSLSRMSSIMJSOSJSSMSSNNOSSPSSKSILB@,,+,,-211355AIFIMLLOMRRSLSMSPSSLRSLLKMJKHJMNGSJKMLSNQLMSKMKNKNSKIPOLSKINKKOLMPMPJPSOOKJRKJSJLMLKGHHHGHFIIJIHHKILKIJLKJNSKKNMNIIOKLPJSIMLLSQBBBABKSKSIOOSNPJSIJPOLSRMOSLIKNQSSLLJOKMKKFHMMKJJLIIGOJJNSSLQIKHGFGDEFHLDDESSKMNSLJPJJKQSKKIISJMSKLIMKHQNKGMJNPHKKKHFHEFIHLGHGEF666645543/
@1041_2WVZPS_4
GGAATGTTCACAAATCATAGGCTTTTATTCACCTTACAACATTCATAAATATCGTTATCGTGCTACTGGCGATACAAGTCTGAGCAATGGTTAGCAACTCCACGCTTCTTGCACCAATTTTCCGAAGAAAATCCAAAACCAGATGGGAATTAATTTTTACCCACAGACCTCACCCACCTTTTTCAAGGCACAATCATTCAGATAGAAAAACATAATATTTACCTATAATACTTGTTTTACTCATTTGATTCCTCTTGGGCTACTATCGAACTCAACTTATCTTATAGTCATGTTTCCACGACTATAAGGATAAGTCCAATTCGATAGTAGCCCAAGAGGAATCAAATGAGTAAAACAAGTATTATAGGTAAATATTATGTTTTTCTATCTGAATGATTGTGCCTTGAAAAAGGTGGGTGAGGTCTGTGGGTAAAAATTAATTCCCATCTGGTTTTGGATTTTCTTCGGAAAATTGGTGCAAGAAGCGTGGAGTTGCTAACCATTGCTCAGACTTGTATCGCCAGTAGCACGATAACGATATTATAAATGTTGTAAGGTGAATAAAAGCCTATGATTTGTGAACATTCCA
+
IKJNSJMSJILLLMNFGKFGIMSMOSSKSNNKMOOJIEEDELHHGIJKIIKSJJJJESJIKHHJHIHKNKHEEDEHLKHGHFFILPMQKMMKJHLGSIJJIQNGFEGB?@34HHDIFHHK<@IDEFFMSSNOLLLMOSQOLDNHLSKJSMSKKMLMOJKIOJEKLHIKIGGFFLSMKISGGLFFSNQKSNMPSHIF@@>=77779;9?FSIQSKQHKIIFGHKSIMJNIPGHIIMSMMSFEDEEQKGDHJHKMQSSHHKSPHMGHH>977*(((*CBBBBGJMJGHHFHGGFIIKGC??CCCADF=;84,,'(&&&''*+-656789:64322110.,,,00/.//01::<;===>?=<::;::72/-+((())******,28:77677;;<>ABDCCDDCEHFF@>?<DA@:9.---.>>>>===>=@>6///0KGGEDDDBDD?A@AAABEIHGFFFAGIADC=<=?=:785*****0/0144----9:?>@>86555>AAA@BCBBBAAB@?>???5442251.-+++++))))),,+**+,,,,.3311112783--*,>@?B@>><<42334775554777543
@1042_2WVZPS_4
GGAATGTTTATAGACATAGCCTTGTGTATGACTGTCTAATCAACAGTGCAAGGAATTAGTTGTGCTCTCAAAAGGAGTTATGTGAAGGAAAGATTAAATGGATACATTTAATTAAGTACAATTACTACAAAATCTATAATGACTGGGTAAGTCACCCGTAAGAAGGATGAGTTAGTAGAGATATAATAATATCTTACAGTTCAACTGATGTGCAAGTTTATAAGTAGACGTAGTGTGAAAGACTTATCGCTAACGCAATAGACGTTATCTCGAAAGGATAAAAGAAACCAAGAAGATATACAAATTGGTAACTTGTATAAGCCCTTGGTAATACCAAATAAGTTAGTTCCTCATGATGTCGTGGAAACATGACTATAAGATAAGTTGAATTCGATAGTAGCCCAAGAGGAATCAAATGAGTAAAACAAGTATTATAGGTAAATATTATGTTTTTCTATCTGAATGATTGTGCCTTGAAAAAGGTGGGTGAGGTCTGTGGGTAAAAATTAATTTCCATCTGGTTTTGGATTTTCTTCGGAAAATTGGTGCAAGAAGCGTGGAGTTGCTAACCATTGCTCAGACTTGTATCGCCAGTAGCACGATAACGATATTTATGAATGTTGTAAGGTGAATAAAAGCCTATGATTTGTGAACATTCCA
+
777SQSJIJLMLLSMSHMKSPSRKKKMKSOHSLQHSSLKPLMLSSSILSKJMLMSPLIQJSJLNPSSSHLMSOJSQMOMLSKMISJFINKHMKSKKJNLLNJHIMKRSNOSSS??>>?FFLPMSISKJNMJLLSQMLLSHKLMNKOQOQKJJLLIOHDPFFJSJSSMSBDCDD=<<;<=<:;GEQINNIIKSKJLMKPIHLILGIKNQKPSLSJKKJPMKKJFFFFHLSMGQHJIHIPSMNNKNLJJHGHIHIGJKGJIIOJIHJKKSQLMRJQRINPKDSLLLISSJLJJKKLKLSOLIJPSNJLMFSKKJOKKHIGIKNNNMJSLGGFOKINHHLSMPOSONMLPJISNPMSLJHJIJQOIILMNQNKHKIGFGFLSNMKFEJKPNIGIJIIHHMIGGIGIHSIKSIHJSGIJIL40-,)(()*/8:;<??>?64444JJQJNMLIGGHIJRD@?RJILJOJJSSJOOOLKJSLFMOPOMMLNPKMJNSLMJGHKFGEFFGBQKLIMSHG/*6)*FJJIKLSSOMIHIJSLMOILFJHPJJMGJGKFKDHECABBGEIHIHIFIGHFFGFNMJJOIGKHKLLJPCA>66668A??@:9888@EGEDEDGIHGHEFFFGHIIJFEFCFFEIGGEFGGFEEEDHHGJNHQIDEDFFEEFF
@1043_2WVZPS_4
GGAATGTTCACAAATCATAGGCTTTTATTCACCTTACAACATTCATAAATATCGTTATCGTGCTACTGGCGATACAAGTCTGAGCAATGGTTAGCAACTCCACGCTTCTTGCACCAATTTTCGAAGAAAATCCAAAACCAGATGGGAATTAATTTTTACCCACAGACCTCACCCACCTTTTCAAGGCACAATCATTCAGATAGAAAAACATAATATTTACCTATAATACTTGTTTTACTCATTTGATTCCTCTTGGGCTACTATCGAATTCAACTTATCTTATAGTCATGTTTCCACGACATCATGAGGAACTAACTTATTTGGTATTACCAAGGGCTTATACAAGTTACCAATTTGTATATCTTCTTGGTAATACCAAATAAGTTAGTTCCTCATGATGTCGTGGAAACATGACTATAAGATAAGTTGAATTCGATAGTAGCCCAAGAGGAATCAAATGAGTAAAACAAGTATTATAGGTAAATATTATGTTTTTCTATCTGAATGATTGTGCTTTGAAAAAGGTAGGTGAGGTCTGTGGGTAAAAATTAATTCCCATCTGGTTTTGGATTTTCTTCGGAAAATTGGTCAAGACGTAGAGTTGCTCAGACTTGTATCGCCAGTAGCACGATAACGATATTTATGAATGTTGTAAGGTGAATAAAAGCCTATGATTTGTGAACATTCCAG
+
LIPOPPSKKIRMLMRMSJJLJJRKKSLSSSMJPIMIICBCBCCCDHFPSHPJMIJLINLLQJHJKSJHPGEDDEHNLPIJSIJONKOJPSSSKOSJHIJOKJOIRKLFEGDEKGH6655FEE,,,CGL@KJJG@CDHGMJLJJISIKKNJLHQDBAAAFLF9GGGJIJJKLQHMILPMGDLCIHIKSJPKNKJEFDEBABB;;:;<SSSJNKQSSMKLJJSPSJMLJJJMSOMSSLSKNSISNOSLSPIILLJQIKMMNKRJPSFFEGGIHIHMSSSGQLSSMLNGJLHHIJOKIHHHIGFHJLPLMMMPPOSQJLIJJLLJIMMQHJJJKLKGLLMLRKKKLGJHHHLOLISHISPF<<<AFHPMGB==@77845411767?988::;<9898:;9:;<=>;;;;<?=<:90////1/+''(.-**+////..,+,,*++,,---//1559;=::ACBDDBCCCFGJD>=<=B?=776679:<>@??>>>=>@AD0/,,.=<===;9855532'''''1/-++))''((*69:;;<==@CB@BEFJIJKCEGC>>>;<?@@??@@???>?@@A>>=;:;;;98972/.*%%%%%$%%%&&&&((('&&&')*)(('&&&&&&*,--..(((((546668<<=>>====>>=:9::<>>=?77?>=>?<>==99111118890/20../6
@1044_2WVZPS_4
GGAATGTTCACAAATCATAGGCTTTTATTCACCTTACAACATTCATAAATATCGTTATCGTGCTACTGGCGATACAAGTCTGAGCAATGGTTAGCAACTCCACGCTTCTTGCACCAATTTTCCGAAGAAAATCCAAAACCAGATGGGAATTAATTTTTACCCACAGACCTCACCCACCTTTTTCAAGGCACAATCATTCAGATAGAAAAACATAATATTTACCTGTAATACTTGTTTTACTCATTTGATTCCTCTTGGGCTACTATCGAATTCAACTTATCTTATAGTCATGTTTCCACGACATCATGAGGAACTAACTTATTTGGTATTACCAAGGGCTTATACAAGTTACCAATTTGTATATCTTCTTGGTTTCTTTTATCCTTTCGAGATAACGTCTATTGCGTTAGCGATAAGTCTTTCACACTACGTCTACTTATAAACTTGCACATCAGTTGAACTGTAAGATATTATTATATCTCTACTAACTCATCCTTCTTACGGGTGACTTACCCAGTCATTATAGATTTTGTAGTAATTGTACTTAATTAAATGTATCCATTTAATCTTTCCTTCACGTGACTGCGTTTGAGAGCACAACTAATTCCTTGCACTGTTGATTAGACAGTCATACACAAGGCTATGTC
+
SSLMSQQOLKHNJKHLOOLMSLEKJIFFHJMSIOIIJHLJGLGDEEFKSMLMMHSLIIJMFHGOJOIJJIGIEFGJSJHLHJIKRMNPLKKHKHKBBBA7002++++'))()*..0002/.-.))*+-:9:6999:;97@=@@AAAEGLLIHKHLISNJFHJHJSMKSKKPIQSQJNLLMSSKRMISROHIQSMOJSSLLPJRKLNLLSKOSLKNJSJSSIHRLMKJJJJKSKQLLSKMNLLLNSMRNSHFIHFJNSKMKLKILJNJISHGJISISSLNKLPSPISQLJGHHHKSLOKIGFFGMSHJQIORLLNONMJKPSKKLIKSSJKKNSOSRGJJPIKIKJLSJSLLMPHLSSSQSLIOHKRIG3/.0FFG;;;;?781234519::;IIJLHFEDCEGSIHIHHJJHJHGFFHHHHGHGKJIIGFFIIHGLMHHGGJHHKLIIHLJJNLMNONHOMLMSKIJSRLHQJJLJLMHFGFD:3323-,,,,1BLIGHJGEEEFEGLA@A?@AC>?CCFIGEGDBBCBFFIGGGDFGHHHHGFDEEEDJFFFEEGGFDDBBEG@AEEEEC@==;2++()&&&&%%%%%')ABCBAABBDDEDCDEGFHFFIGFHGFLGGIHEBAAABEFEFFGHFDDFCCDA>:9(
@1045_2WVZPS_4
GGAATGTTTATAGACATAGCCTTGTGTATGACTGTCTAATCAACAGTGCAAGGAATTAGTTGTGCTCTCAAAAGGAGTTATGTGAAGGAAAGATTAAATGGATACATTTAATTAAGTACAATTACTACAAAATCTGTAATGACTGGGTAAGTCACCCGTAAGAAGGATGAGTTAGTAGAGATATAATAATATCTTACAGTTCAACTGATGTGCAAGTTTATAAGTAGACGTAGTGTGAAAGACTTATCGCTAACGCAATAGACGTTATCTCGAAAGGATAAAAGAAACCAAGAAGATATACAAATTGGTAACTTGTATAAGCCCTTGGTAATACCAAATAAGTTAGTTCCTCATGATGTCGTGGAAACATGACTATAAGATAAGTTGAATTCGATAGTAGCCCAAGAGGAATCAAATGAGTAAAACAAGTATTATAGGTAAATATTATGTTTTTCTATCTGAATGATTGTGCCTTGAAAAAAGGTGGGTGAGGTCTGTGGGTAAAAATTAATTCCCATCTGGTTTTGGATTTTCTTCGGAAAATTGGTGCAAGAAGCGTGGAGTTGCTAACCATTGCTCAGACTTGTATCGCCAGTAGCACGATAACGATATTTATGAATGTTGTAAGGTGAATAAAAGCCTATGATTTGTGAACATTTCA
+
OSOMMSPNLJMGEDEFSJKRKJMNJLKMIKHSSKPKPGGNHKLLKKKLNLJPIKMSKHDFFGSFA??@?@ELJRSPIGJJRLOKJOJOINMJOIJD:7--IHGKPLNMQQQSSSMKPOSSIMKGHHFGISONSSMNLMSSLIIIPSNKIHFSKL@NI>F=2116435:677774333889:CGJHJHJRKMSNSSMSSQPLJJJLJKOSOSLSLRMMSMNLNNILOSKIPSKHKJJPJMSPNIKOPILIHMNIKSKMOINKNKKKJQPMIKMSJSJRNLLNPSSLNPNSMJPNSJMSMSNOMIISRSJSJMIPQNSGGHLLKMPRSKSLMNNSSKSSKSOJLKOMQPLMSJPSSKMJLJKSHKKKLRSOP>AAGIOKMNSLSKLNNNMSISQSNQKJPLOMLPPIKJMRQLRLQSNSNOLKKMSKNKILNMJMNSMKJLLSKJMSJLKMHSLSSNSLLKJIKKNQLSLNSLSPSNJLCDHSPNLPQPQSKMSMSKIKMLHSMJLJSSKSKFGI55@89OJLLHIILMJGEKSDBIC:;>JSSMPR?>=>>HFFLHKEEEGFMIKNKOKIJJIKSPMPIMNSLJJQSKOSLFGFGILLMOKHFHHGIFEEDDMLLLSEJHMINJLIIIFFGFHIHHKNHLNKSISJGFH<9<8556?@=;54
@1046_2WVZPS_4
TAAATATCGTTATCGTGCTACTGGCGATACAAGTCTGAGCAATGGTTAGGAACTCCACGCTTCTTGCACCAATTTTCCGAAGAAAATCCAAAACCAGATGGGAATTGATTACCCACAGACCTCACCCACCTTTTTCAAGGCACAATCATTCAGATAGAAAAACATAATATTTACCTATAATACTTGTTTTACTCATTTGATTCCTCTTGGGCTACTATCGAATTCAACTTATCTTATAGTCATGTTTCCACGACATCATGAGGAACTAACTTATTTGGTATTACCAAGGGCTTATACAAGTTACCAATTTGTATATCTTCTTGGTTTCTTTTATCCTTTCGAGATAACGTCTATTGCGTTAGCGATAAGTCTTTCACACTACGTCTACTTATAAACTTGCACATCAGTTGAACTGTAAGATATTATTATATCTCTACTAACTCATCCTTCTTACGGGTGACTTACCCAGTCATTATAGATTTTGTAGTAATTGTACTTAATTAAATGTATCCATTTAATCTTTCCTTCACATAACTCCTTTTGAGAGCACAACTAATTCCTTGCACTGTTGATTAGACAGTCATACACAAGGCTATGTCTATAAACATTCCA
+
0***+1,+*+5AECDEGJKKJLISNGKGFFQJIKJJKIMMNQMNORSIEFHGHHGJGHGFHFDDCAAFIHLNIHSJKIISOQMSSSSNSHKLJMKIELOBADCLHG)))(((11'''&&'(+***,,+,?@@CFFFKILNKMILMNJOLQJKHJMIFFGEFHI<<,+++++((((((((()=>?ILOFFFBABAABGJE?C>423/.+)**38+)))()++<=CGEEGOJILJOISKILSIIHKKHQMKCBKLJISOSSRLMSSSMSOSLSPIIKLQOQSOMMKNNSSKKSJKSSKLOSSSSSSKSJNKSKMSSMOSOSOGLGJEEGBMCBD?EHISKNIJISMJJSJIKKOMMNJSSHMFIKACB7222../-*///EEGIJKIIOMQJLHHFJGMOKJKNMSNSOSJJOJSLLROKJKSSSLHKOOMIMMJLHKKLSSSNLIGFKIHEGGISNJSKIJSMOAAAB@DGGGGLHNOHIIMLKIMJHGSJLPOSNKFFDELKMKNSLSSLSSOSKSRKJNGKFFEFEDEGPSJSPRSRRMNJQQSSIPSLMIMLJSSPLIILKKSIKJGPFDCD@@@@:9::DF30000@AACDFFDFFFCC>>;520/(&&
@1047_2WVZPS_4
GGAATGTTTATAGACATAGCCTTGTGTATGACTGTCTAATCAACAGTGCAAGGAATTAGTTGTGCTCTCAAAAGGAGTTATGAGAAGGAAAGATTAAATGGATACATTTAATTAAGTACAATTACTACAAAATCTATAATGACTGGGTAAGTCACCCGTAAGAAGGATGAGTTAGTAGAGATATAATAATATCTTACAGTTCAACTGATGTGCAAGTTTATAAGTAGACGTAGTGTGAAAGACTTATCGCTAACGCAATAGACGTTATCTCGAAAGGATAAAAGAAACCAAGAAGATATACAAATTGGTAACTTGTATAAGCCCTTGGTAATACCAAATAAGTTAGTTCCTCATGATGTCGTGGAAACATGACTATAAGATAAGTTGAATTCGATAGTAGCCCAAGAGGAATCAAATGAGTAAAACAAGTATTATAGGTAAATATTATGTTTTTCTATCTGAATGATTGTGCCTTGAAAAAAGGTGGGTGAGGTCTGTGGGTAAAAATTAATTCCCATCTGGTTTTGGATTTTCTTCGGAAAATTGGTGCAAGAAGCGTGGAGTTGCTAACCATTGCTCAGACTTGTATCGCCAGTAGCACGATAACGATATTTATGAATGTTGTAAGAT
+
HGKHGHJJMJIIIJFGKIGKIHIGJLKKHIJIKIKIGGGGHJJIKGJHNIHHHHIJPNISOKONINKGHEGSNMLJHJGGFINKSLLNPQLOJIIGIKIIIGGEKGHLKGIJOGHEGEGGIHRJHIGGGFJHJHIHHKLKJISKMNILJJGHGJHKGFFDELKOKLHQHGHFGFEHGGJGKJILKSKNKILLNKSINOHGHIHHGFGHGJIIHIJHKIIILLHIQKNSLHH@????@KJLOIJHHGHGEEFDEEFEEHINLMHGGLIILKKFSOSNLOH=:63/-,-,.1,,,,,,,,,,,+**+-@AHJFCCCEIGIJIGKJPGJHHGKIIFGJHISCLMDNHJHNKLJSKIGKNOKISLJIKNSSLJIKGGJFJGKJQNMKJHHLKRLQHIIIIKMJGIMKHIILMMNSNKNONKNLKMGKGKILNIGILMLHJJHHFHIJPMOMOMSISSSOKMSHJHFIKNPIMKJLKIGBGIJPMNSNSGKGIHJFHJHHGGLHHLLHAECMKLKIMIDDECDHHLKNJKJJOLGLNJLLF@?@JFKHKLGEJDCA@BFBAAACFEHIKHHGGGEFEFGIIGGGEIIIILMHIMEDCBBDCEDDDC@@@@CA?@@@DHHHHFFGFDIHGF@>=;5
@1048_2WVZPS_4
GGAATGTTCACAAATCATAGGCTTTTATTCACCTTACAACATTCATAAATATCGTTATCGTGCTATTAGCAATAAATCTGAGCAATGGTTAGCAACTCCACCGCTTCTTGCACCAATTTTCCGAAGAAAAATCCAAAACCAGATGGGAATTAATTTTTACCCACAGACCTCACCCACCTTTTTCAAGGCACAATCATTCAGATAGAAAAACATAATATTTACCTATAATACTTGTTTTACTCATTTGATTCCTCTTGGGCTACTATCGAATTCAACTTATCTTATAGTCATGTTTCCACGACATCATGAGGAACTAACTTATTTGGTATTACCAAGGGCTTATACAAGTTACCAATTTGTATATCTTCTTGGTTTCTTTTTATCCTTTCGAGATAACGTCTATTGCGTTAGCGATAAGTCTTTCACACTACGTCTACTTATAAACTTGCACATCAGTTGAACTGTAAGATATTTATTATATCTCTACTAACTCATCCTTCTTACGGGTGACTTACCCAGTCATTATAGATTTGTAGTAATTGTACTTAATTAAATGTATCCATTTAATCTTTCCTTCACATAACTCCTTTTGAGAGCACAACTAATTCCTTGCACTGTTGATTAGACAGTCATACACAAGGCTATGTCTATAAACATTCCA
+
IMIIMIGHDFE<<<;;<<.----,-+***,348;?43344>>><=CEGGPPPHFFFGI@44445-++&%%%&,'&&$%(&''+**+.,++((((((*)*')+''()()*)+.9:766691*)%&'')+,.ACBA@BDKJIQLISPJPLOLKNPSGMJLJMIJDINIJKFGEDFDC@CAB<;:89=??@BAA<<<544421/..-+)),,ABABAEHCDCCDJLKISRLHPSSSKSQSNSLSSKIRLKSLKNSKKKKGIMSRMISHD=;;<<HIHIHLLGEHHILIIHNKGMEEEDDGFMCCCBERGIIIOJPSMNJHBBBBAFE=>B77655988:>EGKRNMKNJBBC?>?FGIGCBAAAF==;<0('(')::<:<:844356===:(++++EFIJGFHJIJKLKILNF??...-,,,*+,-.<==FIFEFFEHJEFHFDHSIHISOLJMHSSSSPOOSNPSJKA===>><;5((;ABJQHJIHLIRMJISSNIHCEC@?CCCABCCKJSSNFGEF??CEEDKHS20000G;KOIJKMHQNSMKIOGFSLLHSRIHMKJGADHH?BCDECA=<;8..GIGLIPKIJPOMGCJSKKGGA998DISIHKKINIKQHSKJKIIBC88999;FA@@>>??>EGIGOPGJLFIHIKLKMILGC@A
@1049_2WVZPS_4
GGAATGTTCACAAATCATAGGCTTTTATTCACCTTACAACATTCATAAATATCGTTATCGTGCTACTGGCGATACAAGTCTGAGCAATGGTTAGCAACTCCACGCTTCTTGCACCAATTTTCCGAAGAAAATCCAAAACCAGATGGGAATTAATTTTTACCCACAGACCTCACCCACCTTTTTCAAGGCACAATCATTCAGATAGAAAAACATAATGTTTACCTATAATACTTGTTTTACTCATTTGGTTCCTCTTGGGCTACTATCGAATTCAACTTATCTTATAGTCATGTTTCCACGACATCATGAGGAACTAACTTATTTGGTATTACCAAGGGCTTATACAAGTTACCAATTTGTATATCTTCTTGGTTTCTTTTTATCCTTTCGAGATAACGTCTATTGCGTTAGCGATAAGTCTTTCACACTACGTCTACTTATAAACTTGCACATCAGTTGAACTGTAAGATATTATTATATCTCTACTAACTCATCCTTCTTACGGGTGACTTACCCAGTCATTATAGATTTTGTAGTAATTGTACTTAATTAAATGTATCCATTTAATCTTTCCTTCACATAACTCCTTTTTGAGAGCACAACTAATTCCTTGCACTGTTGATTAGACAGTCATACACAAGGCTATGTCTATAAACATTCCA
+
IEOSSLPLQSILHKMLSOIMPIGSKSSOSOLKLSSMNLSMBDDCDKHKIKOLIJIIKSJNLINIKONHQIILIGLHSIINNHQLNMOPLLNSJPKMLPSSNKJLJLKDHICCISJHLSJG>@I@AIHKSKOSOSQLSMLF@?>>?>A3A??KIMFFFGGIKMSMJIGGGHGKGSRJNKLABJEEHLHKLJJDCCCCLKKSMLLKSMSMIOJLPPHLSSSPSSPSSSMSHKOJMSNMLKSSSMJHSKJSG11111:7+,?AF76667<IIKKJRSPOSPRJLKJIIHHIOSHIIKSLSIIGKLIMKNLJMMLJPKLJKSSNSSKNLKKNKJSPLJMNJOMNRJOSJSNKMLKLJSSMPQRONSMKKRPKMSAAHFIRPCCILGIIKSOLIMOJOJJISINKKLSRQJKPSQNNAAA@>>>=<===SJKOLIGMIIMRKJMKMOLJJLPMKKHPSOSJPKSJKOMKKEFFIJKJSSOMSLKSNMMJSSSPSJIMJSMPKJKLPMJSHJPMJKIOMIPOLSLKPSJMSLIHNQOLKSLPLIJISSSKJLHGHSNFNJLIIIJIKMKLMHGKGHNPNJISIJJHKGJNMNLS>4=;:<>@HKGHHGFGIMHNLKLMJKKGJJPMNLLOIGEEDDGGIMHMKJIJGKIHFHGHEFEECCCEFGIJFH
@1050_2WVZPS_4
GGAATGTTCACAAATCATAGGCTTTTATTCACCTTACAACATTCATAAATATCGTTATCGTGCTACTGGCGATACAAGTCTGAGCAATGGTTAGCAACTCCACGCTTCTTGCACCAATTTTCCGAAGAAAATCCAAAACCAGATGGGAATTAATTTTTACCCACAGACCTCACCCACCTTTTTCAAGGCACAATCATTCAGATAGAAAAACATAATATTTACCTATAATACTTGTTTTACTCATTTGATTCCTCTTGGGCTACTATCGAATTCAACTTATCTTATAGTCATGTTTCCACGACATCATGAGGAACTAACTTATTTGGTATTACCAAGGGCTTATACAAGTTACCAATTTGTATATCTTCTTGGTTTCTTTTATCCTTTCGAGATAACGTCTATTGCGTTAGCGATAAGTCTTTCACACTACGTCTACTTATAAACTTGCACATCAGTTGAACTGTAAGATATTATTATATCTCTACTAACTCATCCTTCTTACGGGTGACTTACCCAGTCATTATAGATTTTGTAGTAATTGTACTTAATTAAATGTATCCATTTAATCTTTCCTTCACATAACTCCTTTTGAGAGCACAACTAATTCCTTGCACTGTTGATTAGACAGTCATACACAAGGCTATGTCTATAAACATTCCA
+
SPJMOHMIIKKEDECFSJDCCAADEEAIIHJHLIGFFHKF55411229FDEHHHHMLMHIGKIOMNSKSOHHHGLJDEEBECBCGEGJJHHRJJPJIMHMSQSSSSSKSSPJMSIIEEBE:<?::?@JHSQHLMFSNPSRSKOJGJJKSMJKSHIJSLLCAH2IBAABDNSQKMJJJHKIMSLQRMJPLLMMOSPSSSSNQLMKGLLMKOLISNSMOSQSPPPJOMNNNPNRNJIOLSSKSNPSMNOLNNKSPHJI=>GSSHSPSRKOSQJJKHIKKSLJLLLIRSKILNSKSMSSPSJIPLISMPRKRKJSSSLNNSKMNNRKPNQSSSKQNIKISMSMMSLNSLNKJOLMSOOSMMLSLMSHQSSSNKGGFBGBEBDD@CFLSPSLNKLLNLOJOSMSPNNPSNJGMMSSPSMKJPRSNSOQKNOSKMKPMSKMSNNLOJNSNLJQLLSNLLMSGPRJOSSSMJPMHJSJLNNOSNHSKDCCHGFGEISMKHGGJDDC@?@ABBSSSJSILJSISKJNJJLJKQKMPKMSPSJOSMKOSLLIKOKJIQJMSSQSLLNLJLSIFGLJKLNMLEFHJSIKMOMSNMKOSPKSJSNLSKMMSNSJSMNNLSOLLMNKJJGDMJIHKKSSKKMSOQMSLPIOSSGMHILIHGHHFGJKNGFF
@1051_2WVZPS_4
GGAATGTTCACAAATCATAGGCTTTTATTCACCTTACAACATTCATAAATATCGTTATCGTGCTACTGGCGATACAAGTCTGAGCAATGGTTAGCAACTCCACGCTTCTTGCACCAATTTTCCGAAGAAAATCCAAAACCAGATGGGAATTAATTTTTACCCACAGACCTCACCCACCTTTTCAAGGTACAATCATTCAGATAGAAAAACATAATATTTACCTATAATACTTGTTTTACTCATTTGATTCCTCTTGGGCTACTATCGAATTCAACTTATCTTATAGTCATGTTTCCACGACATCATGAGGAACTAACTTATTTGGTATTACCAAGGGCTTATACAAGTTACCAATTTGTATATCTTCTTGGTTTCTTTTATCCTTTTGAGATAACGTCTATTGCGTTAGCGATAAGTCTTTCAAACTACGTCTACTTATAAACTTGCACATCAGTTGAACTGTAAGATATTATTATATCTCTACTAACTCATCCTTCTTACGGGTGACTTACCCAGTCATTATAGATTTTGTAGTAATTGTACTTAATTAAATGTATCCATTTAATCTTTCCTTCACATAACTCCTTTTGAGAGCACAACTAATTCCTTGCACTGTTGATTAGACAGTCATACACAAGGCTATGTCTATAAACATTCCA
+
JKIMSKMNPKOLMNKORLGKNGHJJRSLSLIRNJKJHIIJHHKHILMKSRPPDHOKHPGGIFHSSSKJRHFFEEHLSNSQSSKLNKJQLMJKHLOPISJSMLNRSNSQJISSIKGOJSILMJPHGFKMMKSLLPSLKNMLNHSMPSMSGLJKMRRKKSEDIH@NIHHJHJFGHSNIJHMNN@<EGFGA@AAAEHHLCLOKNLKJJKINLINSMQLLJPKLNKSRSIJKQNSIKSQSRMNSNHNKMKSMSLH@55655NSOPNKKSHGFGEIISLMLKMSSPONIIHHOIJHIJJQSJJIGFHJSNSPKSMKKSPNQSLKLSSNQLSMNLJHJISHMSLSOLKKMSSOOMMNLMLMJKMNMSSJSJRPHIDCG<88877;:BINIJSOLOSSQNIJLSNOLNOKSJKHKMSKJI9766445-)('&'((*)--246;AACHMIJGGOEHFJKIIMISPJKKJNQLNSKQOIKMSPNSKSHLJIGJGHIHSIONJKISJKOJMQHIHKRLKNJHQJEEJLJJNHJJFJJHJSMSKJJIGJPOJIH??)((((DFFHIGFFIGGHJFEJHIHGEEEHDOHFFIGNMMKMLKMLMQJJIKIHJKHSSNOONIILKLNMJMMMLNKMHGHDEGHHHJJHKGGGFFDDGEFEEDCBCDDEFHGFF
@1052_2WVZPS_4
GGAATGTTTATAGACATAGCCTTGTGTATGACTGTCTAATCAACAGTGCAAGGAATTAGTTGTGCTCTCAAAAGGAGTTATGTGAAGGAAAGATTAAATGGATACATTTAATTAAGTACAATTACTACAAAATCTATAATGACTGGGTAAGTCACCCGTAAGAAGGATGAGTTAGTAGAGATATAATAATATCTTACAGTTCAACTGATGTGCAAGTTTATAAGTAGACGTAGTGTGAAAGACTTATCGCTAACGCAATAGACGTTATCTCGAAAGGATAAAAGAAACCAAGAAGATATACAAATTGGTAACTTGTATAAGCCCTTGGTAATACCAAATAAGTTAGTTCCTCATGATGTCGTGGAAACATGACTATAAGATAAGTTGAATTCGATAGTAGCCCAAGAGGAATCAAATGAGTAAAACAAGTATTATAGGTAAATATTATGTTTTTCTATCTGAATGATTGTGCCTTGAAAAAGGTGGGTGAGGTCTGTGGGTAAAAATTAATTCCCATCTGGTTTTGGATTTTCTTCGGAAAATTGGTGCAAGAAGCGTGGAGTTGCTAACCATTGCTCAGACTTGTATCGCCAGTAGCACGATAACGATATTTATGAATGTTGTAAGGTGAATAAAAGCCTATGATTTGTGAACATTCCA
+
SOSNMQSSSLSJLLLLLKSNKLKISSJMSMOLKONMHKNIJIJSJOJQMIKKOSJFEFKLJNSNJLOMLJHSOOSPOSLJJKLOSJLOFSSQSNSIIHHLSIJJIKLKSJSJOSSIQNMLLOSSMQJOSLMMJMKLKOISLIIQIRKSKHLMNEFH=4;;;?CLKSKNIFIKNIIHJIKGFJSRLSJLPQLSMMRLKSSJOLLLKLSLPNSQSPISLKPNSISKNKSMJKSSOHKHSOSNSSJJOSMKHA@@@@EGFISNNJJHMHHLSIKJQSJLMLL6665308:+>BCEHQLQPMPSSJSJRSPOPL=;<;;A/2AA@CAEDIBCLSSMJIJHRQSLQOMSKJMLLNNNKSMSPSSOMLIKMLOSOSFFGEFIKNKSSOIIISISISSKJKKGINKHONKDJLKSNSKPHONSHQJKIKKSMLHIHJHJHILB@@?@ILSNMSLKJMJIRPHCCB/..//SSIKHSHLIJRH@@CJIKSOIIHLIIJPLLIJKQKLJSLOPSSSSNRBH77@77JSKSKMSSQNKHJSKJSDFGFLNLOSM:88775777:667DFIIKIQSHNGGIIJSKKLGGJJPLSKKJGIHJGHIHMSMKIIFGGHGHHFGGMKSMSIJKSINMMSHHHHGFIMMIJLSKLHSHJJHSMLOSJNOMMKILKI
@1053_2WVZPS_4
GGAATGTTTATAGACATAGCCTTGTGTATGACTGTTCTAATCAACAGTGCAAGGAATTAGTTGTGCTCTCAAAAGGAGTTATGTGAAGGAAAGATTAAATGGATACATTTAATTAAGTACAATTACTACAAAATCTATAATGACTGGGTAAGTCACCCGTAAGAAGGATGAGTTAGTAGAGATATAATAATATCTTACAGTTCAACTGATGTGCAAGTTTATAAGTAGACGTAGTGTGAAAGACTTATCGCTAACGCAATAGACGTTATCTCGAAAGGATAAAAGAAACCAAGAAGATATACAAATTGGTAACTTGTATAAGCCCTTGGTAATACCAAATAAGTTAGTTCCTCATGATGTCGTGGAAACATGACTATAAGATAAGTTGAATTCGATAGTAGCCCAAGAGGAATCAAATGAGTAAAACAAGTATTATAGGTAAATATTATGTTTTTCTATCTGAATGATTGTGCCTTGAAAAAGGTGGGTGAGGTCTGTGGGTAAAAATTAATTCCCATCTGGTTTTGGATTTTCTCGGAAAATTGGTGCAAGAAGCGTGGAGTTGCTAACCATTGCTCAGACTTGTATCGCCAGTAGCACGATAACGATATTTATGAATGTTGTAAGGTGAATAAAAGCCTATGATTTGTGAACATTCCA
+
MMIIKGHGIGOCBBCENLJNNKJNKLNKLHHCIBEGGIOLPIIKJJJGHGKSIOHSSCAAABHNSMSSKOSHSSMPNMHJHLLRSSHKHKSKKLKSJSOMHLISJIKJLKLKISJGJMHKJHGEC53334DCJMIHJJJLHKHSMMJMIRSMJMRHPHDK@EIJMIMOJSJIJNJKSIMIMIHKKNSSOQSKJSSJLJPSPSJMLKSOJSSOMSNNKIJOISKN@IJKPRNJJGKKKSSSMSQKNSLIJJHJHIKJJGIHOMNIHKOHSOIKMSSSPMKS@CFEOKSLSKLNLKRSQSMSOJPSMKKMSQMIMSIOSPPNSOPSKNNMMLIHNOOSPKLSSPSSSJNNPMLIKMMKPKLSKJKJIKKSKNSIGGGEILKLOJPKJPHLSQSNKHMMIJNMSPNIOIQOSJLNNKISLLKMGHEGFLIHHHFGJGNOIHINKSPLLSMIMKSLJSNSFHH>>>>?KJHSJMPJSMHJHHHKRNRMJOQKJMINJHLHHLEHEEFFJSSKSNIFJ::>::NMMMSJLLMKHGJHLKK+*+::SKSIFGHEFEDGFGECDEEGHNPLKKIHFFGGGKHHJGHGGHLILJKJGDECCEGGFFHGDDCCCDCCDCLJMMHGIIHHHKNKJGGEGGGIHMFFGHHFFEDFEIIHJLJJGFEFFFJF
@1054_2WVZPS_4
CACATCAGTTGAACTGTAAGATATTATTATATCTCTACTAACTCATCCTTCTTACGGGTGACTTACCCAGTCATTATAGATTTTGTAGTAATTGTACTTAATTAAATGTATCCATTTAATCTTTCCTTCACATAACTCCTTTTGAGAGCACAACTAATTCCTTGCACTGTTGATTAGACAGTGCAAGGAATTAGTTGTGTCAAAAGGAGTTATGTGAAGGAAAGATTAAATGAGAACATTTAATTAAGTACAATTACTACAAAATCTATAATAATTGGGTAAGTCACCCGTAAGAAGGATGAGTTAGTAGAGATATAATAATATCTTACAGTTCAACTGATGTGA
+
NKJKLJJLNSOMOSSSSE?>>><<??@GHJIIJJMSJOJILJM>====JK877777CBDEIKIHFGHLKIKRSSJJNHJIJLLNMS????SSSJNHRJLJRJSHHIIKIQKIFFFGJSIJHLSOIF;;;;>GIHNJSSLSSSNRQNKLNJJMKOIKMLKMPSKRSLSKISSPSISKKHJJHQHHEC@@GBEHDC@>;<43334=?=FDB@@@ABEC@B78DCIEDCB@AA=5)''''')4=;<BBA?;;::;AADCCA@@?ABDEEEDDCBA<810011764456799713334?ACACCA@===<=AAA61//AAAB;:@?>?;9999??><953102225789
@1055_2WVZPS_4
GGAATGTTTATAGACATAGCCTTGTGTATGACTGTCTAATCAACAGTGCAAGGAATTAGTTGTGCTCTCAAAAGGAGTTATGTGAAGGAAAGATTAAATGGATACATTTAATTAAGTACAATTACTACAAAATCTATAATGACTGGGTAAGTCACCCGTAAGAAGGATGAGTTAGTAGAGATATAATAATATCTTACAGTTCAACTGATGTGCAAGTTTATAAGTAGACGTAGTGTGAAAGACTTATCGCTAACGCAATAGACGTTATCTCGAAAGGATAAAAGAAACCAAGAAGATATACAAATTGGTAACTTGTATAAGCCCTTGGTAATACCAAATAAGTTAGTTCCTCATGATGTCGTGGAAACATGACTATAAGATAAGTTGAATTCGATAGTAGCCCAAGAGGAATCAAATGAGTAAAACAAGTATTATAGGTAAATATTATGTTTTTCTATCTGAATGATTGTGCCTTGAAAAAGGTGGGTGAGGTCTGTGGGTAAAAATTAATTCCCATCTGGTTTTGGATTTTCTTCGGAAAATTGGTGCAAGAAGCGTGGAGTTGCTAACCATTGCTCAGACTTGTATCGCCAGTAGCACGATAACGATATTTATGAATGTTGTAAGGTGAATAAAAGCCTATGATTTGTGAACATTCCA
+
OIIJKIOKOLSSNIOQSJJRLKMJSROLLNQORKJJIKMNGGGFGIOPLLJIJNSSKKJKLSKSSSKMMMOOPLKNIGIJSOSOSKSLIOOLKSKIHJLNJINKSLIMIIMSJJSIINPQMINJSIMMMSJKMJSNOKIILOKSDDDEEEEEDFGHG==<<=@HGEJKIHIGLJMGGHJJKSRMLPKKIIKJJSLSSJNQHHLJKHJLSNMNMIJJIKSNSIKFGIHKJGKHIGLIMIKKMRBCA::GHFGFGIKHGNIGNQHJJOJSLSIJJLNRLPLLMSOPMPKGLFGGHJIJLMONKIKPOOJPSIIHHIIIKHKKISHSMSKPKIOMLSP@2/0SJQSIIKSQJONIIKKKHSSLLSLNKKKKLKIIFHFJGPNLLJMHKHINKJOHGGHGJPMKSHOHSKOSLSKKNHNSPIIHGGFHJHKGLNNIJSOKMNMIKKLLLNJPKSNKSPSSNIKIHJHJKKHQLSLOKKNKJMOSNNLINMJNJJNGFLHLPKLLSILBFHHGFDFK77=78EFEHFSSMMRQIKHL=9:88HKJMKHNHFJGJFCA<?666EFMJIMJKMKKJKJIKKNLHHMHIKKSLSKJGFDGFEIHHHLDCECCFDCCEDEKSIHKGJHILPMJJPFEGGGKJHIHNKKJIGGIGHHSLNMJHHHFGFFH
@1056_2WVZPS_4
GGAATGTTCACAAATCATAGGCTTTTATTCACCTTACAACATTCATAAATATCGTTATGGTCCTACTTGGCGATACAAGTCTGAGCAATGGTTAGCAACTCCACGCTTCTTGCACCAATTTTCCGAAGAAAATCCAAAACCAGATGGGAATTAATTTTTACCCACAGACCTCACCCACCTTTTTTCAAGGCACAATCATTCAGATAAGAAAACATAATATTTACCTATAATACTTGTTTTACTCATTTGATTCCTCTTGGGCTACTATCGAATTCAACTTATCTTATAGTCATGTTTCCACGACATCATGAGGAACTAACTTATTTGGTATTGCCAAGGGCTTATACAAGTTACCAATTTGTATATCTTCTTGGTTTCTTTTATCCTTTCGAGATAACGTCTACTGCGTTAGCGATAAGTCTTTCACACTACGTCTACTTATAAACTTGCACATCAGTTGAACTGTAAGATATTATTATATCTCTACTAACTCATCCTTCTTACGGGTGACTTACCCAGTCATTATAGATTTTGTAGTAATTGTACTTAATTAAATGTATCCATTTAATCTTTCCCTTCACATAACTCCTTTTCGACACAACTAATTCCTTGCACTGTTGATTAGACAGTCATACACAAGGCTATGTCTATAAACATTACA
+
LMKNKMSNOSKHOINLILJGIKFCSLGSOLSSJJJGPGHPFBCDCDMSOSSNLGEFDG+++++/))((&()BFGFIKGFGJHIINPLOMJLSKOMNPMKOSRRIMIMLNQSNSIMHMIHGS:;LAAIKLOKKLKFDILMHLIFLJJKKMKMLLKSOGSSFEJB1GNMOKKIHJSMOPSLJNMLSSSLRPMKJPHSPLRNPSKJJGG0**.01-2:<CFFKKMKSNNKSKMJMMLLSRLSMSNIQLMKM::87689<FJNKMKNHJKHK;9999BCGH<;;;;HEGGEJJHLJMIIKLMJKFFHGFHKD@@SPONNNSIMKMSIGKMEBF??8-'&%%&.28:=44:<=<;=>;<HIIGGGLIGHGFEFCA0,++223370.,*->EEFHEDDEDHHJQIHKH?)))))K@GIMGEDDEGHISGMMLKJJKLIHFFJNMIMSISJMLIMMSMNLHOKJQIHJKJINSHEIFLSNMMJSPOOOJNIKLHIJLIJIKHJJMJKJMLJGEFFGLJKJIIHKKLLMNQMPJIHIJJMIRSLFHGFGJKLLIFHCHIHHIIHHIHJHKFEF:47;4433//+'*,,<=DDA@A@><:;4*)()+-.48;CCEDGIHHHJJIKLSKKJLSJHFGFGIJJNJLJNGHFCCBCDDGFHEEDFFG=<;1./
@1057_2WVZPS_4
GGAATGTTCACAAATCATAGGCTTTTATTCACCTTACAACATTCATAAATATCGTTATCGTGCTACTGGCGATACAAGTCTGAGCAATGGTTAGCAACTCCACGCTTCTTGCACCAATTTTCCGAAGAAAATCCAAAACCAGATGGGAATTAATTTTTACCCACAGACCTCACCCACCTTTTTCAAGGCCCAAACATTCAGATAGAAAAACATAATATTTACCTATAATACTTGTTTTACTCATTTGATTCCTCTTGGGCTACTATCGAATTCAACTTATCTTATAGTCATGTTTCCACGACATCATGAGGAACTAACTTATTTGGTATTACCAAGGGCTTATACAAGTTACCAATTTGTATATCTTCTTCGTTTATTTTATCCTTTCGAGATAACGTCTATTGCGTTAGCGATAAGTCTTTCACACTACGTCTACTTATAAACTTGCACATCAGTTGAACTGTAAGATATTATTATATCTCTACTAACTCATCCTTCTTACGGGTGACTTACCCAGTCATTATCGTTGTAGTAAA
+
NIJPJMSSNSSNSPKMSPJOLSMSLPSMMLKMOSKJSJGNEGHCCKMIMONSKJIKJNLJONKSKKLKLSHGGGOMISSLJQLMRIMNSKKSKSRKLLSSLNLNPMMLSSKIKIJQSMILB><;;<<KMMLNISHKNQNILFNRKMPQOSJSPILSSJINNKJJ@==;<?=AAHKHSSOKKPSQKISLLOSISKKNSSOOMSLNPMKOSPKKKLQJONOPMSPLJSPPJNJQJKJSOOKKSMQOLKIMSSOSOLSIFFFIHOKSIF67777IOSLOJMMSIIMKKMHJKSPHJKQOSKKJSSJLLPQMNSHMLMMRLDBAA>?@@CSMLSSNKKSSSSSSOHHMLMNIQLJRQSSSSSJPPSMSKKSOMK,,,,,,))))-@DCDF?;>JGJHIHJHGII@????LQLNONMLGKSSSESILIKSKLPKSJQNJSIJQIKSPPSKSKNSMKJOLQSSMMPIOMHSJSNMOSSNSNLOMLKSMKKSKSMIKGKHKMOLMSSMKPKQJPISIJIKSJLLRFDGEDD'%%%%$(/2456
@1058_2WVZPS_4
GGAATGTTTATAGACATAGCCTTGTGTATGACTGTCTAATCAACAGTGCAAGGAATTAGTTGTGCTCTCAAAAGGAGTTATGTGAAGGAAAGATTAAATGGATACATTTAATTAAGTACAATTACTACAAAATCTATAATGACTGGGTAAGTCACCCGTAAGAAGGATGAGTTAGTAGAGATATAATAATATCTTACAGTTCAACTGATGTGCAAGTTTATAAGTAGACGTAGTGTGAAAGACTTATCGCTAACGCAATAGACGTTATCTCGAAAGGATAAAAGAAACCAAGAAGATATACAAATTGGTAACTTGTATAAGCCCTTGGTAATACCAAATAAGTTAGTTCCTCATGATGTCGTGGAAACATGACTATAAGATAAGTTGAATTCGATAGTAGCCCAAGAGGAATCAAATGAGTAAAACAAGTATTATAGGTAAATATTATGTTTTTCTATCTGAATGATTGTGCCTTGAAAAAGGTGGGTGAGGTCTGTGGGTAAAAATTAATTCCCATCTGGTTTTGGATTTTCTTCGGAAAATTGGTGCAAGAAGCGTGGAGTTACTAACCATTGCTCAGACTTGTATCGCCAGTAGCACGATAACGATATTTATGAATGTTGTAAGGTGAATAAAAGCCTATGATTTGTGAACATTCCA
+
QKQLQIMMSLJNOJKISQMLMSLKSNMSOIJKMKPJLKJGIIKPPIJLJMGLKOPSSRLOMKPQPSQKMLIONOKHISKJJMLNKMLMEMSNSKQOKKIIGIMILIJSNRSSJMNJJIHMIMMKLSLLKLSNKSRLJNMLJRSLJSMSNNKSROJMQ=J=@BMJILNOKSKKOEEFBEEDCHKIKRLKLJLJQJNSILOINJMHMSLSLSQNSKKILJMILJLJJKIMJIIJIMJKLOMLPKIMSKSKMLHIHSHIHGGSLPKILSQSDDDCDJONPKSLKKSSLPJMHIMIKLSJLOLSMSLSIIMIHLPOISSSKMNIMMQONSMRMKLMIIJLRMMONOKLKOOSKOSKOILMLLQMNSMISLSLSQLKHJJHIPLSJLQHJKQNIJLJIGKIISJIRILHRKNOLPSSNISSMJHLOJHJSOJIJJKHSKKLPHJJHMJLSKSJISLJSSSMMJPSMKNPLMKKMNLSLMNKFHIKQLQJKMSONMLFHHJMH@@@ADSJLRHIMFGG>?G?@NSSSKPNSNKJFKQMGSKJJGOKPKMIOJJLIKHMKPIHKJLLJGIIHSMHIGJLJLJOHKSMIOFNOSPLMHGGEFFFHIIFFGFDGEDDDDHIOIJHFFGGIGGKGHDEEDCEEDHFGIIJGGFGHIOMOSIGHIIKIGFE
@1059_2WVZPS_4
GGAATGTTCACAAATCATAGGCTTTTATTCACCTTCTAAGGAGACATTCATAAATATCGTTATCGTGCTACTGGCGATACAAGTCTGAGCAATGGTTAGCAACTCCACGCTTCTTGCACCAATTTTCCGAAGAAAATCCAAAACCAGATGGGAATTAATTTTTACCCCACAGACCTCACCCACCTTTTTCAAGGCACAATCATTCAGATAGAAAAACATAATATTTACCTATAATACTTGTTTTACTCATTTGATTCCTCTTGGGCTACTATCGAATTCAACTTATCTTATAGTCATGTTTCCACGACATCATGAGGAACTAACTTATTTGGTATTACCAAGGGCTTATACAAGTTACCAATTTGTATATCTTCTTGGTTTCTTTTATCCTTTGGAGATAACGTCTATTGCGTTAGCGATAAGTCTTTCACACTACGTCTACTTATAAACTTGCACATCAGTTGAACTGTAAGATATTATTATATCTCTACTAACTCATCCTTCTTACGGGTGACTTACCAGTCATTATAGATTTTGTAGTAATTGTACTTAATTAAATGTATCCATTTAATCTTTCCTTCACATAACTCCTTTTGAGAGCACAACTAATTCCTTGCACTGTTGATTAGACAGTCATACACAAGGCTATGTCTAT
+
CHKIGGIFIJLNHMJKKMEDDDHIIGFJKK?@=98('%%%&%%%&(),'(+-CDDEFEBCAAAAAFIHJHIPHIKFEHGGHLHGJLIILIJOSIOPJJNHMJKNSSLSQJKKIKJMLJMIKIIGH)45111;KLSRSQHIIOQKIJGFIFFCCFA@A@?66677@><5,:5,++,-999=?>?GFADKHHJIIIIJJFILDDDDDHGHKIIJKKMOOSOIJSPOSMJKSJHSMJJMPSKLIOOKOJPJJIIRJPHLKHOIHSGHKHHLJIKSJIJIJLGSKKHQSLMMLORQSSNLHHJGECE@?CEEEEIB==FGGSMSJKIIIKLMNLSSSSMKJKNLMNHSNSNHRKRMMKKEHFQMMSJSROMKNSQMMNKQLISIMMSMNOJNKID@0)(''(+/126BCCEFJLHIMBHNMJKGHIIOIMMHJQSSLSQHKLQNJKSKLMJIJHHHHGJLQNJNSLOSSJQOOSSNLSPMHJRNKMNOSKMKLHLJPSSPOIMNJMRKFJ,,++******)'(*'(4>@ALIIKIIJJPOMPKJSJKPMJLKKKLISIILHOPLSJIGIGFFB=<<874,*)-.5CEFEDDGIKPKKJPJKKSJJHKGFHIHMKIEEFHEJJOIINMMMLJFEEDDEGIHHIIHIHHIGFFEECB**(&
@1060_2WVZPS_4
GGAATGTTCACAAATCATAGGCTTTTATTCACCTTACAACATTCATAAATATCGTTATCGTGCTACTGGCGATACAAGTCTGAGCAATGGTTAGCAACTCCACGCTTCTTGCACCAATTTTCCGAAGAAAATCCAAAACCAGATGGGAATTAATTTTTACCCACAGACCTCACCCACCTTTTTCAAGGCACAATCATTCAGATAGAAAAACATAATATTTACCTATAATACTTGTTTTACTCATTTGATTCCTCTTGGGCTACTATCGAATTCAACTTATCTTATAGTCATGTTTCCACGACATCATGAGGAACTAACTTATTTGGTATTACCAAGGGCTTATACAAGTTACCAATTTGTATATCTTCTTGGTTTCTTTTATCCTTTCGAGATAACGTCTATTGCGTTAGCGATAAGTCTTTCACACTACGTCTACTTATAAACTTGCACATCAGTTGAACTGTAAGATATTATTATATCTCTACTAACTCATCCTTCTTACGGGTGACTTACCCAGTCATTATAGATTTTGTAGTAATTGTACTTAATTAAATGTATCCATTTAATCTTTCCTTCACATAACTCCTTTTGAGAGCACAACTAATTCCTTGCACTGTTGATTAGACAGTCATACACAAGGCTATGTCTATAAACATTCCA
+
LIOMLLSSJISJIJGKLKMSHJJNSNPRJPMQOSSKLHGIFFG:9??JLOSJNILJMJQLJLJLOSPJKLKIHGLSSLKSNJSLIKKHHMSNLLSSKSRSSSSOONSNNSOLQJJMJQLSMQPKJKJKSPPSOKLJKMLHE=;;;;EDJ55556NGHGDA61->CBBCCKKJQKNHKILQSONSHHJMKHSMQSMGSLJLJJSKLLSJJSSQSPSISJMPMSQLLPMQLRNOSKPQSSNOSKIKSMJJSNISLRSLJSMJNSPKHF/..../...//3--.2244555CDIJOMLLIQLOLKJOKOLIIGIJHQSMPHSMLSSQKOSQLSSSQGKIHMOQQSSQSOLQSPJJKSSSQSLSSKLNLMSLMJLIJJMLF=<B;=454482367799?@BEEGIEFEDDGIHIIHIFILJJ@><<<KNIQJLJINKJKPSKMSJJKLKKRPIJIKNJHKLKHIINOSKLLSJSJSOSQSRSOKSKFGKJPJSSSHKSKKJJMGIG>F;:985320023/0DDEEKGJHJHEGSSNJNILMOIJOSKGGLIJAA@AASFDHBBCBBFKISMMJSMSLJKGHFJJGLJKRIIJKSRLJMIIIOIIJKIIJJLJJKGJJPHJNNLMJJHFGEEFLJHFEFED@>@AC@DGED=<;;<EGBFFFCCD
@1061_2WVZPS_4
GGAATGTTTATAGACATAGCCTTGTGTATGACTGTCTAATCAACAGTGCAAGGAATTAGTTGTGCTCTCAAAAGGAGTTATGTGAAGGAAAGATTAAATGGATACATTTAATTAAGTACAATTACTACAAAATCTATAATGACTGGGTAAGTCACCCAGTAAGAAGGATGAGTTAGTAGAGATATAATAATCTTACAGTTCAACTGATGTGCAAGTTTATAAGTAGACGTAGTGTGAAAGACTTATCGCTAACGCAATAGACGTTATCTCGAAAGGATAAAAGAAACCAAGAAGATATACAAATTGGTAACTTGTATAAGCCCTTGGTAATACCAAATAAGTTAGTTCCTCATGATGTCGTGGAAACATGACTATAAGATAAGTTGAATTCGATAGTAGCCCAAGAGGAATCAAATGAGTAAAACAGGACTTATCGGTAAATATTATGTTTTTCTATCTGAATGATTGTGCCTTGAAGAAAGGTGGGTGAGGTCTGTGGGTAAAAATAATTCCCATCTGGTTTTGGATTTTCTTCGGAAAATTGGTGCAAGAAGCGTGGAGTTGCTAACCATTGCTCAGACTTGTATCGCCAGTAGCACGATAACGATATTTATGAATGTTGTAAGGTGAATAAAAGCCTATGATTTGTGAACATTCCA
+
IGFGHEHJHFEGIGGILKHFGGGEIIIHGGJJJGJFDEDEBCCDBCIFGGMFFEEFB@>=?;;;;:6633345BHJFHFGJNLPHJIGIJHKJMIFFJGFEFEDEHGFGCDIPIJGFFGEDDDEA??>>FGMLIFFGGINIKIKJKGIGFEEFEDD=*((&&+69=<?EEFCCBCCGEDFDGGIJDA@///))(((1<??@@EGJGIHIHFDEDGHMPHJHGEIHJGEDDBBEGHKIMOQKJFHDDBBBBBDFDDDDDHGKFDHEEH>>>;;>ABIKILJHKKMRMGJHFFNKLLIKGRKJPKHKPMIHJEFFFGIGJGHJHJJIIHFFDEFDFFRKHOIMGGGIKLIFGEDG???==87777SPJKKGAAAEDGB>:999778EIKJGIH><<<=GDDDCEELGGEDCDDEEJGE@@<;877774,(%%%&&&-***+?ISGKJFEFGHPJSNSIHGJFHFNIGIGILIKFFFDFKHILIHKKNFF>@ABAB5555((((()++*(%%+.4444:CHGIFLKLINHKHHIA@;4333+++++******+*,1127?ABDEEHJJGGFEJHMJLKIIKFFGIMMPJNK<<;;<I???44334>@D;<<<<DC?B999::DDCC??@DGJIJGGHJKSJIIGGJJJHNKNLIHIFHEFFG
@1062_2WVZPS_4
GGAATGTTCACAAATCATAGGCTTTTATTCACCTTACAACATTCATAAATATCGTTATCGTGCTACTGGCGATACAAGTCTGAGCAATGGTTAGCAACTCCACGCTTCTTGCACCAATTTTCCGAAGAAAATCCAAAACCAGATGGGAATTAATTTTTACCCACAGACCTCACCCACCTTTTTCAGGGCACAATCATTCAGATAGAAAAACATAATATTTACCTATAATACTTGTTTTACTCATTTGATTCCTCTTGGGCTACTATCGAATTCAACTTATCTTATAGTCATGTTTCCACGACATCATGAGGAACTAACTTATCTGGTATTACCAAGGGCTTATACAAGTTACCAATTTGTATATCTTCTTGGTTTCTTTTATCCTTTCGAGATAACGTCTATTGCGTTAGCGATAAGTCTTTCACACTACGTCTACCTATAAACTTGCACATCAGTTGAACTGTAAGATATTATTATATCTTACAGTTCAACTGATGTGCAAGTTTATAATTAGACGTAGTGTGAAAGACTTATCGCTAACGCAATAGACAAAAGGATAAAAGAAACCAAGGATATACAAATTGGTAACTTGTATAAGCCCTTGGTAATACCAGATAAGTTAGTTCCTCATGATGTCGTGGAAACATGACTATAAGATAAGTTGAATTCGATAGTAGCCCAAGAGGAATCAAATGAGTAAAACAAGTATTATAGGTAAATATTATGTTTTTCTATCTGAATGATTGTGCCCTGAAAAAGGTGGGTGAGGTCTGTGGGTAAAAATTAATTCCCATCTGGTTTTGGATTTTCTTCGGAAAATTGGTGCAAGAAGTTGGGAGTTGCTAACCATTGCTCAGACTTGTATCGCCAGTAGCACGATAACGATATTTATGAATGTTGTAAGGTGAATAAAAGCCTATGATTTGTGAACATTCCA
+
QLLKIMNSMNSLKLKLQOJIJNJPKLKJKMQSSIJKMKLSGLDA@@@CC;GGBBBKKJISNSNSKKJJJJGSJMIKKKOQKJISRMSOHKMOINQJJPSOMNKHGEFEHIIEFEDFIKMSHNSDEDKPSJMSMJFOSNSKKNLKOLSNMJHLJNMJJNGGFG>GHDDFFFKFE<66CA@?BHHFIIGHHHHJMMOHKLKJSSSKMLJSKSNSSOMLJKSJMKPSNSSJOILSSIOQSLJKOSRHSS66666HKOIOOJSRQRSOKF+++++HFSKIHEDDDEIEGGSSKNHKSSSQLPNLJOIKPLLQMSMSKSQKOKRSMSSSOSSNOSOIKSKSSSSMNPLKIRRSSSNPKJPKPSNSSSQPSONLNKFGDC@5,**68=;</+,+8888KKLKKMINJQKMIJFIKINIHGHJKIIRHECCIFGOGDA@<<30(''(*>@ACFFDBBBBBHDDFEIMHJKLJJJRGJJOJHKJNIIFGEGC=;9978999<<>EDEEEFFKHHDFDCDDBCCCAA0////1>@DBCA=9763.-,+***)&&&%$$###$%',,-.14:?>@@>;81.,++))**,.8:=<;;1----3444499>BKKGBG@<=810000@CCEEFGBBCEEGGGCB====>A===<=?>:::889>>?=<===?<;;<=@A@@A@??@DHEDDFGEBB@@<<<<<>BGGEFEDCEDFCBDCBCDDB@>>===>>>>???@AAADGJJCABBABEDEFEDCBCCDEBB=89=<87430/.,.0112000039;;<==?BBCC@DC;;?9:>?AABDGGEFFGHGF??@<<>=;8022+*)((((''&%%%%''''443333245200//2(&%%%((&&&'(01667<<<<;:9:;;=<;<<<>?>==;;:98885422/..,**)'&&'79:=>>>>>>>=<<333=>>==>
@1063_2WVZPS_4
GGAATGTTCACAAATCATAGGCTTTTATTCACCTTACAACATTCATAAATATCGTTATCGTGCTACTGGCGATACAAGTCTGAGCAATGGTTAGCAACTCCACGCTTCTTGCACCAATTTTCCGAAGAAAATCCAAAACCAGATGGGAATTAATTTTTACCCACAGACCTCACCCACCTTTTTCAAGGCACAATCATTCAGATAGAAAAACATAATATTTACCTATAATACTTGTTTTACTCATTTGATTCCTCTTGGGCTACTATCGAATTCAACTTATCTTATAGTCATGTTTCCACGACATCATGAGGAACTAACTTATTTGGTATTACCAAGGGCTTATACAAGTTACCAATTTGTATATCTTCTTGGTTTCTTTTATCCTTTCGAGATAACGTCTATTGCGTTAGCGATAAGTCTTTCACACTACGTCTACTTATAAACTTGCACATCAGTTGAACTGTAAGATATTATTATATCTCTACTAACTCATCCTTCTTACGGGTGACTTACCCAGTCATTATAGATTTTGTAGTAATTGTACTTAATTAAATGTATCCATTTAATCTTCCTTGCACATAACTCCTTTTGAGAGCACAACTAATTCCTTGCACTGTTGATTAAACAGTGCAAGGAATTAGTTGTGCTCTCAAAAGGAGTTATGTGAAGGAAAGATTAAATGGATACATTTAATTAAGTACAATTACTACAAAATCTATAATGACTGGGTAAGTCACCCGTAAGAAGGATGAGTTAGTAGAGATATAATAATATCTTACAGTTCAACTGATGTGCAAGTTTATAAGTAGACGTAGTGTGAAAGACTTATCGCTAACGCAATCAAGAGTTATCTCGAAAGGATAAAAGAAACCAAGAAGAAGTTAGTTTGTATAAGCCCTTTTGGTAATACCAAATAAGTTAGTTCCTCATGATGTCGTGGAAACATGACTATAAGATAAGTTGAATTCGATAGTAGCCCAAGAGGAATCAAATGAGTAAAACAAGTATTATAGGTAAATATTATGTTTTTCTATCTGAATGATTGTGCCTTGAAAAAGGTGGGTGAGGTCTGTGGGTAAAAATTAATTCCCATCTGGTTTTGGATTTTCTTCGGAAAATTGGTGCAAGAAGCATGCAAGAGCTAACCATTGCTCCAGACTTGTATCGCCAGTAGCACGATAACGATATTTATGAATGTTGTAAGGTGAATAAAAGCCTATGATTTGTGAACATTCCA
+
IKISKSSLNRSLLMMOQKSSSOSNPPFLKFGMF??>??HJGE@<<ASOGFFSIKINJLLSIIIKONIMMLGIIHHSSIJKLGLNSMQSSKNPJSSLJLKD@AA----,--,.465888BRIMSMOHSLMH?A5/)));8JDLHHOSSPMJSNKGCCCCCSKMKSMOMQNQKISJSPSSKHJPIHKOSLSRLKSLOSNSQMRISIQSSOSLONSNSSSJSNKPSLLKJLLMSSNKSJSRMSSOLSKJLJLSRSSPSOSPSSSOQSOSMSMESLNLRMMPONKOILMNKPOJMGRJNSSIH@>>?HCBCCBFISKSKMJNPNSIOKLPKMSNMMOSKSKMMIHGJHGISOSLFGHMNSOKSKPSPIKLMF?D99DDF;<<;<9A@@@@@:BCDIHHQKMMSSNRNLSSLSKOSLJJLNSLJ<777KISISLOKMMOMMSKMSSJMJSSSKKKLSSPSSSLLSSLMSJIGKHGHLI?@@@@OKKJLDEGSKSSLKSKOKSMMNKLJHMLNSIJLKIIQLSQMJLLQRPLHJKSLSPMINLMRQOSNNJKIKGLHISIGGJIGGF@?<1-.,+*''0121233@EEGNMOSKSPNJRNSIHSHMJOPNMOKNPSJJKSONOMMSOLIHHHHIIHOOKHEF<:;<==E@@LQHHE9773-*9??AAABA@??>=>BDHGGLIDFEE0////0778?CFIHGJJLFGKJEKGECDBB@CBGFGEB>>?DDFCAA@>9777789:99=888??@?HHEDEFFDEFEGFDCCCCCBB@A@@AAABBEHEED><<>CDEEDEDEFFEFEC@@B???@ADDED????ADEFCAC>>=:983+***,?>;99-,+++,,,,322223556776444454441.))('&%$%$###$$%%%'(().../,++))(+;>CC@??>>BBDEEDEB??><<>86622444976555666784444351/...22345666665555579;;;;9-++**+23334895::;;=>@AA?>@@@AA?:755544420,*'(/2489?=656<?<<<==?><;<<=@DCB@EFGFEGDDFGFFGFFGDIHDCB@=;;<AFEC@?B>32823::9989873)''',/-7878<>>ABCC@>=:3,,,,-**('&&%%%%%&()*)*''''&'&&&('())*++--766567798864441110/113898:9:888887788877312.+()*36789<<=88889CECBABBABC
@1064_2WVZPS_4
GGAATGTTTATAGACATAGCCTTGTGTATGACTGTCTAATCAACAGTGCAAGGAATTAGTTGTGCTCTCAAAAGGAGTTATGTGAAGGAAAGATTAAATGGATACATTTAATTAAGTACAATTACTACAAAATCTATAATGACTGGGTAAGTCACCCGTAAGAAGGATGAGTTAGTAGAGATATAATAATATCTTACAGTTCAACTGATGTGCAAGTTTATAAGTAGACGTAGTGTGAAAGACTTATCGCTAACGCAATAGACGTTATCTCGAAAGGATAAAAGAAACCAAGAAGATATACAAATTGGTAACTTGTATAAGCCCTTGGTAATACCAAATAAGTTAGTTGCCTCATGATGTCGTGGAAACATGACTATAAGATAAGTTGAATTCGATAGTAGCCCAAGAGGAATCAAATGAGTAAAACAAGTATTATAGGTAAATATTATGTTTTTCTATCTGAATGATTGTGCCTTGAAAAAGGTGGGTGAGGTCTGTGGGTAAAAATTAATTCCCATCTGGTTTTGGATTTTCTTCGGAAAATTGGTGCAAGAAGCGTGGAGTTGCTAACCATTGCTCAGACTTGTATCGCCAGTAGCACGATAACGATATTTATGAATGTTGTAAGGTGAATAAAAGCCTATGATTTGTGAACATTCCA
+
JMMJKNSLLSKMJHJJILLJKRLSSSNKLJKMSNSHIJJFJHKMILSMMLNOLLJMNIJSSMLLLLDCA@@GIJIINOKSJSNKSSINSLSSSLPKLJLINIJKILKMLKIJSMSNKJSJSJIKLQRKGSIIIMPNKLJNKLSRSKSSLLLJHACAB-?==>AGIIMSKLJRLMOKLJLNLJNLOLKJMHISIQSMLLLMOJKJJJLSSSSNRIMKIMKLSHGHFEEEFEHKJHMSIMSSOMJPLJILIJLKJSLIJJILIKIIJJHSIILJROJNOKILSINRSSMLSSHSSKHIKNSMLJMRMPSNQLMIKLJSNSSNMOMKFMLSNSBSSG<000)23/,,++,,''(()=BEFGHH@@@@@JSSNMONIHHGMKLGSGMIJNONLOSJ::999:;::?DKHRKQSJRNKLOMQSOOSLLOISNMPNMJ@@@@@JHMSKMSMMRSSHKPJKSNSKLJKGNLSJNSINSJLMKNGEKKKOMMNIHKMJNSKHKHMPDFEDGGGMQSMMGSSEFHEFKSSLSKOLOPKJLIL<<;88:JNQSKIJJNIDEEAAIIFIJNJLNPSKSMJHMINNOIIH:9444<9555::FKHGJKLLNJJFFFEIHGGKIIISOJHOKIJLLNJKKGIMKMKIHKSNSJLLQINSIJLHQMNLLKLSKSJ
@1065_2WVZPS_4
GGAATGTTTATAGACATAGCCTTGTGTATGACTGTCTAATCAACAGTGCAAGGAATTAGTTGTGCTCTCAAAAGGAGTTATGTGAAGGAAAGATTAAATGGATACATTTAATTAAGTACAATTACTACAAAATCTATAATGACTGGGTAAGTCACCCGTAAGAAGATAGTTAGTAGAGATATAATAATATCTTACAGTTCAACTGATGTGCAAGTTTATAAGTAGACGTAGTGTGAAAGACTTATCGCTAACGCAATAGACGTTATCTCGAAAGGATAAAAGAAACCAAGAAGATATACAAATTGGTAACTTGTATAAGCCCTTGGTAATACCAAATAAGTTAGTTCCTCATGATGTCGTGGAAACATGACTATAAGATAAGTTGAATTCGATAGTAGCCCAAGAGGAATCAAATGAGTAAAACGAGTATTATAGGTAAATATTATGTTTTTCTATCTGAATGATTGTGCCTTGAAAAAGGTGGGTGAGGTCTGTCGGGAAAAAAATTAATTCCCATCTGGTTTTGGATTTTCTTCGGAGAATTAATAAGA
+
CCEKIFKE@>?77778:><11111FIIFGFGGKIMHEEDEFHQJIHHIGIJKFJJJMMOMOKKOJSIG?>?BDKPLGGHHLKJLLJFG@JPMJOLHIKGIGIHHHILKJMKSIKGFGFGIOSLNGGFFGHJIIIPHIIJJJPNMHOKKJSJMJA@@@453/--**&&&&&),,/00223>GIGLNLNLMJLKOJJHHFHHJKJHKJHKKKJHFFFGHCDFGGGKGHEBCCCFILJOSLOKMPHGIFBBBBCDBBABEFGLEDDEEIPOMJMSOKPLHHLROMMJKKGFSKIRKJSKKNMLSLMJLKIHDCGEGHIFJHJHJHHIIGHFDE97/*)((.2223GFIGIGGHJJIJILRLSINKJNKPHIHGFDGJHKJIILJFHJIKLSGHHIMISOKIOJSHSDAKGFKMLRMOSKMMJOHILKHGHGFHFHMHIIHFGIMMSKKJJMHGHONSLJILHKLMKKLHOLNSORMFF@F>LIOHFFGGHKHAS)(''&%%((>IHLSOLHGFKJHECBMLNMKHPSSJD?><421//))))%&&&&(''))**
@1066_2WVZPS_4
GGAATGTTTATAGACATAGCCTTGTGTATGACTGTCTAATCAACAGTGCAAGGAATTAGTTGTGCTCTCAAAAGGAGTTATGTGAAGGAAAGATTAAATGGATACATTTAATTAAGTACAATTACTACAAAATCTATAATGACTGGGTAAGTCACCCGTAAGAAGGATGAGTTAGTAGAGATATAATAATATCTTACAGTTCAACTGATGTGCAAGTTTATAAGTAGACGTAGTGTGAAAGACTTATCGCTAACGCAATAGACGTTATCTCGAAAGGATAAAAGAAACCAAGAAGATATACAAATTGGTAACTTGTATAAGCCCTTGGTAATACCAAATAAGTTAGTTCCTCATGATGCTGTCGTGGAAACATGACTATAAGATAAGTTGAATTCGATAGTAGCCCAAGAGGAATCAAATGAGTAAAACAAGTATTATAGGTAAATATTATGTTTTTCTATCTGAATGATTGTGCCTTGAAAAAGGTGGGTGAGGTCTGTGGGTAAAAATTAATTCCCATCTGGTTTTGGATTTTCTTCGGAAAATTGGTGCAAGAAGCGTGGAGTTGCTAACCATTGCTCAGACTTGTATCGCCAGTAGCACGATAACGATATTTATGAATGTTGTAAGGTGAATAAAAGCCTATGATTTGTGAACATTCCA
+
IKINKKJNSMOSLLKKSMSNLLQMMSSMJPSKSNMOJJISKSNJMPKKSNRSIKKSKSMLRSSNPMOOIFDEHSGQPOOLJNSLLMSMJMQKSOSJSMJSOHLJNHPSKSKRLLSLNLSJJLJRSLMH?@@@SJOILJOSMPSJOKKOLIJSKQMPQII>...0GDGSHJINKIMNJISMNPRMNMOQNLSRKKMKIJGKJIKPSKJRSSSJPOMKRKOSMPMLSMIOSMILGHHLHSSSSRGNSLNJFDDEJJGCBCCDJKMFEC??BBBBAQJSSLLEJMONIGHE>49A?7841//./5GGDHIGDEKHJIFFDC??>?@BCB>==<;;74+***+/0/.-,,,--.83//))),,))'&))..BEMRGJ?>>>>?LRKIJOJHIKOIFFH))(((()()3344;69DLSSSSKJKONIHHKJLSNSQSJGSSLSKOLLJSQKOSSPRLPIESPSKNSSLPMSSNSNPOJKOIGGDFA@OSMJLKSJLMSMSSILQSKKLOSJSSSOOSOLL==C==KLOLIOKSMJQILSLII.))*KLSNLKJGKMLC@7GB>=?CDKHMJMKSIKGGHHJOMIKHHLOKLSOMJPIFHHFIHJPLIKJHPIPJCBCBEMJHKGKGJHKMKHIGGFHHHKNGJIJGIEIFHGILSKIINLHPHGHHHF
@1067_2WVZPS_4
GGAATGTTCACAAATCATAGGCTTTTATTCACCTTACAACATTCATAAATATCGTTATCGTGCTACTGGCGATACAAGTCTGAGCAATGGTTAGCAACTCCACGCTTCTTGCACCAATTTTCCGAAGAAAATCCAAAACCAGATGGGAATTAATTTTTACCCACAGACCTCACCCACCTTTTTCAAGGCACAATCATTCAGATAGAAAAACATAATATTTACCTATAATACTTGTTTTACTCATTTGATTCCTCTTGGGCTACTATCGAATTCAACTTATCTTATAGTCATGTTTCCACGACATCATGAGGAACTAACTTATTTGGTATTACCAAGGGCTTATACAAGTACCAATTTGTATATCTTCTTGGTTTCTTTATCCTTTCGAGATAACGTCTATTGCGTTAGCGATAAGTCTTTCACACTACGTCTACTTATAAACTTGCACATCAGTTGAACTGTAAGATATTATTATATCTCTACTACTCATCCTTCTTACGGGTGACTTACCCAGTCATTATAGATTTTGTAGTAATTGTACTTAATTAAATGTATCCATTTAATCTTTCCTTCACATAACTCCTTTTGAGAGCACAACTAATTCCTTGCACTGTTGATTAGACAGTCAAACACAAGGCTATGTCTATAAACATTCCA
+
KKKJRPNLNIJSKLSOSSSNPSNKSSHHHJIHJJGEHESJKJD6566ENGJSQPSLJIONHMONLSNNKISLIOLOKMIKNIIJOLKNKSSNRSLPKJPLNPLJRSLLSSSSSQLOIIHP89LGLIMPNJLSPOJMMMLJLSLKLIQMSLRLSNMLSSHGSKHNMHJLLSRRNLMKLMHOSSPLQJKSRLSPNRLOKJOOSLSNNLRPRSPPSSLMSSKOPPKLOSSSOSRPMMNLSSRSSOEHLRLIIIKIKKHM>>LNOJSMSSJJGJOSNHNSSSLLMRKKSPMMMKMKSJRQMQMIKOHROSMPMPPPMSQLLLJNOJNPNSSSSPSSRLJLPSKOPOSJK=<:755FGHSKQMSMRMSMKSKNSF?BCHE967)112HINLLSGMQJPSLRMKPKONQOKIHJOQHPJMMHPLNPSQSROKMIHNSLOSIIIKPSNSMMSRSSNNOKKSOOMKMMOISOMSILKQNKNSSSSRQLRLLJNJLIHGISOSNJLHLDIIOOSCDDCDMSMSSONSQKJKSJKPJLQSPQNKSKQOIKKLMLIKHHMSIJMMSHHGHGD?>>99997933DGKNKIJKMMISKSSJNLSOSLSKKSSMSNPLSSKJLISNLKSQSLMOJPIGKMJFDFEFMIGSMJHIGHKKLHIIILGIJKKLM
@1068_2WVZPS_4
GGAATGTTTATAGACATAGCCTTGTGTATGACTGTCTAATCAACAGTGCAAGGAATTAGTTGTGCTCTCAAAAGGAGTTATGTGAAGGAAAGATTAAATGGATACATTTAATTAAGTACAATTACTACAAAATCTATAATGACTGGGTAAGTCACCCGTAAGAAGGATGAGTTAGTAGAGATATAATAATATCTTACAGTTCAACTGATGTGCAAGTTTATAAGTAGACGTAGTGTGAAAGACTTATCGCTAACGCAATAGACGTTATCTCGAAAGGATAAAAGAAACCAAGAAGATATACAAATTGGTAACTTGTATAAGCCCTTGGTAATACCAAATAAGTTAGTTCCTCATGATGTCGTGGAAACATGACTATAAGATAAGTTGAATTCGATAGTAGCCCAAGAGGAATCAAATGAGTAAAACAAGTATTATAGGTAAATATTATGTTTTTCTATCTGAATGATTGTGCCTTGAAAAAGGTGGGTGAGGTCTGTGGGTAAAAATTAATTCCCATCTGGTTTTGGATTTTCTTCGGAAAATTGGTGCAAGAAGCGTGGAGTTGCTAACCATTGCTCAGACTTGTATCGCCAGTAGCACGATAACGATATTTATGAATGTTGTAAGGTGAATAAAAGCCTATGATTTGTGAACATTCCA
+
GGLSRKPLSNGHIIJKGHKSHJMLQIB<<66666;?GJHKOQKHLSSLJLIMKSSLLQQPSORRPSJSQMORPKKLQLPROSLMSOOLLKLOSSRHJJKKHKNHLNSLQOPSNSNQSMSSKKNKHMMIJMKKJLHKSKNPLSSSLMHL>9999:>@@.6556<=BACDDCABBCBCDDBB=>EGHHMMSSONKHMKIRSIOSMKSPSNJMSPOIPISLSNOKLSJFGGHFH@AA@ABKILHIGJHHJHFIJILRIFLKHLSOIIGKGSRSSKKQKMSJNFKHLSKOOIG>BFLLQKSI@99KSLQKMSNLLOOJMSJKLSSOSJPNIOMKJQFLSNSKKSPKMMSOLNSJKKSLSLLSQ<;;;<SLKJNJLOHHILGEFCEBBHLINMSHJMGHGHIJLIKSSKKRPMMSOSMIJLSKOINLPKSJSLIJIJLOSJIQMMLLINRPSNOMKMSLLNHRMSLKKSSKQSJG@>>>>>@SINSSSSSSHFHSNSSLIFHCCCCBEGLOLIHEE?ACB:KJNLMONSPJSLIINNNS?999GKSSSKJMPIHKELPLJMGHLKJKJNSSLOSHMOSJLSOOJLNILMNPLJLMHGMNHMLKOE=<==FSGGJGHINLKHRJSJNSPKSIJSSIHKIIIPLLSLMLOJKJJLMJPRMKNOOJJS
@1069_2WVZPS_4
GGAATGTTTATAGACATAGCCTTGTGTATGACTGTCTAATCAACAGTGCAAGGAATTAGTTGTGCTCTCAAAAGGAGTTATGTGAAGGAAAGATTAAATGGATACATTTAATTAAGTACAATTACTACAGAATCTATAATGACTGGGTAAGTTACCCGTAAGAAGGATGAGTTAGTAGAGATATAATAATATCTTACAGATCAACTGATGTGCAAGTTTATAAGTAGACATAGTGTGAAAGACTTATCGCTAACGCAATAGACGTTATCTCGAAAGGATAAAAGAAACCAAGAAGATATACAAATTGGTAACTTGTATAAGCCCTTGGTAATACCAAATAAGTTAGTTCCTCCTGATGTCGTGGAAACATGACTATAGATAGTTGAATCAATAAGTGTCACCAAGAGGAATCAAATGGGTAAAACAAGTATTATAGGTAAATATTATGTTTTTCTATCTGAATGATTGTGCCTTGAAAAAGGTGGGTGAGGTCTGTGGGTAAAAATTAATTCCCATCTGGTTTTGGATTTTCTTCGGAAAATTGGTGCAAGAAGCGTGGAGTTGCTAACCATTGCTCAGACTTGTATCGCCAGTAGCACGATAACGATATTTATGAATGTTGTAAGGTGAATAAAAGCCTATGATTTGTGAACATTCCA
+
SOIMSIOKSKIKJLPSSSMRRKMLMSRSSSIMLKLJIJNGSSSMIRLMNJJSNSISSKHKJEFEEEA@:99;=IIQRKHKQLLNSNLKHOROSJSNSOKJSLKKLKJOSLKNJOSKSNMKLKKORMIMRRNLQKSINNNPHSKSFFHGG?<;;;:76-59:CGHEHKSJKIMJ@>>>>>>=@CEBA:89:@EA@@??DJJJLHIPOHQNMRSSLQMLSKLHFEGGKLJOKMSPKKSNKKLJSOKLSJIIHHOIQLSJLSHLLKJGMFQ@????IGDB@@ADQDIOIOEKGSIMKNQJJMOIGHJSKSJSMJGKFJIFPLJGHSSHHFIIJMSAABAAOSSORJJJSLSIJIJRLMISSSGGDGGJSMSNK7333334//0*))(('&%%'())+))()&&&'%&89@ACDDFBCCBCGEFFFKHF::9989988;<=?<76666634?EEFHJ<<<<<MMLOHJKOSQISOJSKMLIPSLOLJJKIIOIPMSNKJJHLKNIKFIMKOMJIA11D12OJSLEMSMORGEISHHH=43455978811112879<><<=DDEIPLOMHLLHILKHGHIG@87559=00;==AAFHHSLSSFEBFDDFLHGA@BNLBBJMHIISKKLKGFEGEEHHGHJJMKKHLSNJHLSPSLHKLLOIHJJ
@1070_2WVZPS_4
GGAATGTTCACAAATCATAGGCTTTTATTCACCTTACAACATTCATAAATATCGTTATCGTGCTACTGGCGATACAAGTCTGAGCAATGGTTAGCAACTCCACGCTTCTTGCACCAATTTTCCGAAGAAAATCCAAAACCAGATGGGAATTAACACCACAGACCTCACCCACCTTTTTCAAGGCACAATCATTCAGATAGAAAAACATAATATTTACCTATAATACTTGTTTTACTCATTTGATTCCTCTTGGGCTACTATCGAATTCAACTTATCTTATAGTCATGTTTCCACGACATCATGAGGAACTAACTTATTTGGTATTACCAAGGGCTTATACAAGTTACCAATTTGTATATCTTCTTGGTTTCTTTTTATCCTTTCGAGATAACGTCTATTGCGTTAGCGATAAGTCTTTCACACTACGTCTACTTATAAACTTGCACATCAGTGTAAGATATTATTATATCTCTACTAACTCATCCTTCTTACGGGTGACTTACCCAGTCATTATAAATTTTGTGGTAATTGTACTTAATTAAATGTATCCATTTAATCTTTCCTTCACATAACTCCTTTTGAGAGTACAACTAATTCCTA
+
LLIQOPRKSOP@???A<;:;;DEIJRKPMLOOSJJGFGGGEGKHHGJOOOSJJGOHLSMLIKOKJNSLLI:::::G=CHFI@@@AAMLMPJNJORJSSKLLISHSHIMSKOLNKHIQJOLEGSIJISSMSSQNLMIRJOJDSKJJFFFICB85))+--1=ABIGJOJKSNMSSLSSSQLNQQJJLSMKIOJNSJJJSMSJPKOMSOOMKJKPQMSLPOIPSLNPNSSSNISSSSMLSHILSLKJJNSKLLNLSMSRSMP@?<::<<=DFENLLJKNNJNNLSQGISEHKGDIABFGFFKMNLNNSNPPSSNMSKMISLKSSNQSQOOHEDFNMNSRMNOJMRQOLMSNSMNOSOSPSJLHGEGIF++++/04/.-./9DIOLSFFFGFLMQRSMKMKKKNJLIAOOLIKJLLINRSSSSNSMJNJNMJOQPSSMPNHPNKSOOSSSSMMSOSSISONOSOISSSPSSSSKSNSKJPJSNJKQRLMSQJSSKJORPSOIMLNSMJKHKPLILSKNGGLOSKNSOISQJISRILDB>>=>?HNOSLLLJJNGJJSSIKSLMLNOOBA;;@APKHJNLSPPSKJLSKSMLJHLQINKPKONSJ
@1071_2WVZPS_4
GGAATGTTTATAGACATAGCCTTGTGTATGACTGTCTAATCAACAGTGCAAGGAATTAGTTGTGCTCTCAAAAGGAGTTATGTGAAGGAAAGATTAAATGGATACATTTAATTAAGTACAATTACTACAAAATCTATAATGACTGGGTAAGTCACCCGTAAGAAGGATGAGTTAGTAGAGATATAATAATATCTTACAGTTCAACTGATGTGCAAGTTTATAAGTAGACGTAGTGTGAAAGACTTATCGCTAACGCAATAGACGTTAACTCGAAAGGATAAAAGAAACCAAGAAGATATACAAATTGGTAACTTGTATAAGCCCTTGGTAATACCAAATAAGTTAGTTCCTCATGATGTCGTGGAAGACTGACTATAAGATAAGTTGAATTCGATAGTAGCCCAAGAGGAATCAAATGAGTAAAACAAGTATTATAGGTAAATATTATGTTTTTCTATCTGAATGATTGTGCCTTGAAAAAGGTGGGTGAGGTCTGTGGGTAAAAATTAATTCCCATCTGGTTTTGGATTTTCTTCGGAAAATTGGTGCAAGAAGCGTGGAGTTGCTAACCATTGCTCAGACTTGTATCACCAGTAGCACGATAACGATATTTATGAATGTTGTAAGGTGAATAAAAGCCTATGATTTGTGAACATTCCA
+
OSJSKSSSSMILLKMJKLLOKJNMKLLNSNKMRNSLJMJIONLLKMSMPMLJJNOOQRKSRNOPSSSPLIKKKLNKPKHJSSSSLOKEJOSJNJOISKIIKIJLILPNSNSPLNQHMIDEEA@CAA@ABNQLMMSKSKQLMLOSKSPSOQNLIQKIGGFF=@@BNLLNHIIHMOHNLKOHLINSLLJMNSKSQSSLQNLSIKKNKLKNSLMJQEJFHI@<990......0DDDFQKOSRKMLNNLIMIHGIGIGHIHHGGLKIDFGHFIKGSHNHRKPIGSMMMJJSLJJEBHHHGQMSMLOMKHSLIHKJEDEFEJQGLIPSPSSJHOJHIFGHFFRGRHIRIIJJKHILEEIFJSJSA???@@B1++***+::;9777>87789<<<A@?=>>?????AAABGFGFFHIJIJPJKHGGMFFOLHFGHIHFGOMIIIKJHILKQIIIIGIMSNSKIFIFHHJKIGGLKJLOGLMHFIKKMLJFFKILIGHDD@@@@:;;GFHGLJJLGFFFCCEBDEHKGIILPJHIGHKMLJOMGFFGKISHHHHFIFFFGGEDDEGGHIKJLMHEEEDFFIIHJGFGFHKILINJGFGFDCCBCGDGCBBAAA@AACCIGIIEDDEEFHKHHGFEFFEFIGHFFFEFGDDDDEGJIHKFEFFFEFGF
@1072_2WVZPS_4
GGAATGTTCACAACCATGGATTTATTCACCTTACAACATCATAAATATCGTTATCGTGCTACTGACGATACAAGTCTGAGCAATGGTTAGCAACTCCACGCTTCTTGCACCAATTTTCCGAAGAAAATCCAAAACCAGATGGGAATTAATTTTTACCCACAGACCTCACCCACCTTTTTCAAGGCACAATCACTCAAATAAGAAAACATAATATTTACCTATAATACTTGTTTTACTCATTTGATTCCTCTTGGGCTACTATCGAATTCAACTTATCTTATAGTCATGTTTCCACGACATCATGAGGAACTAACTTATTTGGTATTACCAAGGGCTTATACAAGTTACCAATTTGTATATCTTCTTGGTTTCTTTTTATCCTTTCGAGATAACGTCTATTGCGTTAGCGATAAGTCTTTCACACTACGTCTACTTATAAACTTGCACATCAGTTGAACTGTAAGATATTATTATATCTCTACTAACTCATCCTTCTTACGGGTGACTTACCCAGTCATTATAGATTTTGTAGTAATTGTACTTAATTAAATGTATAATGACTGGGTAAGTCACCCGTAAGAAGGATGTTGAGTAGAGATATAATAATATCTTACAGTTCAACTGATGTGCAAGTTTATAAGTAGACGTAGTGTGAAAGACTTATCGCTAACGCAATAGACGTTATCTCGAAAGGATAAAAGAAACCAAGAAGATATACAAATTGGTAACTTGTATAAGCCCTTGGTAATACCAAATAAGTTAAAAACTTAGCTCATGATGTCGTGGAAACATGACTATAAGATAAGTTGAATTCAATGCCTCCAAGAGGAATCAAATGAGTAAAACAAGTATTATAGGTAAATATTATGTTTTTCTATCTGAGTGATTGTGCCTTGAAAAAGGTGGGTGAGGTCTGTGGGTAAAAATTAATTCCCATCTGGTTTTGGATTTTCTTCGGAAAATTGGTGCAAGAACGTGGAGTTGCTAAGCCCATTTCTCAGACTTGTATCGTCAGTAGCACGATAACGATATTTATGAATGTTGTAAGGTGAATAAAAGCCTATGATTTGTGAACATTCCAGGTGCTGAGTGGATGCTTGTATTAACCTTCACGATACGTT
+
LHJJJHJD@<:,)('&&%%%$$%%'-//=?A@778?@;9666GSINLSKNLHJGMKSSNNPPJMJSLIGLOOGIOMSLLMJORONMHMJIIILSKBA@??HMMJKLNKOLGGFD?E*7D**DIIKSLSMSMJSQKMPLKSPIMSSSKSKNJDSMFNPPHLG<:887477ISGHNIKJSSOMQQMKHH=<<<*((((-)'''&&(*-7AGRMHKSIKORMSMQKLLNLJOLSSLRSLQSSLMLFBFD5566FGAAFOMMNSKQLMOKJPKSLJSKSONKSKHOKOILHSNSMLSGGNSSKJSJSKOJLSOJKMPSNLSLOSRLKPSLKRIRSLQNLKNSNQIMLLJSQPQOOSKSSNNIJHHHKKJLA>>>@@D0-,*+44777722223EFJINILMMOSSRKMFJMJOGGPKKKIB@A@MRIJIISLSMMRNMKNHMSOLLKNHMLMRJKNSMLQSLNSLIPGFFGGIEACCBBFFIKJFLKSMJLHHGDEDE?:911--)((000022==<=IIIIMKNIFGHEFCAM???AJMKLNMKMEFHLEGFHHNNLJKIK;;::5554*((((./43/543430,,,,,--,,---3108:@?>?DAAABDGHMSLIHIE@001:;AA=<88678<<;;<=<679:;=>?;86557;=ABBA@?>>@BCDDCA@B?==>ADBBAA?>>==<<>>????888:HIJOECDA==;78;9889CDHCFIIEEDEEEED@?<<<=@DFHEB?<;;;:954333444/*))*(&&%$##$$$'+4566<;;;<>CECBA@@@@@A@BDEEC=;;;:988/+**%#$$$%&&&(++228989;;:=><==@ADBA@ABBECDDBBAA@@>@=<<0///178HEA?@@B?::::::>;::=ABBD@EJLNHNGEEB<?FHFEEGFOHHJLJBHGLLLFGJE<<967=??@DGKHHHEFFFHCGGEEFCCEEFG:999:A@??:0002;;?78666(('&'+)**+*+++/29<>::99866545998996//...3..../31/0)))*,544445789;;;;8765465445343323364433443211-)''&%%$$$%%&')***+.--,,((((&'(&&&%%%$#
@1073_2WVZPS_4
GGAATGTTCACAAATCATAGGCTTTTATTCACCTTACAACATTCATAAATATCGTTATCGTGCTACTGGCGATACAAGTCTGAGCAATGGTTAGCAACTCCACGCTTCTTGCACCAATTTTCCGAAGAAAAATCCAAAACCAGATGGGAATTAATTTTTACCCACAGACCTCACCCACCTTTTTCAAGGCACAATCATTCAGATAGAAAAACATAATATTTACCTATAATACTTGTTTTACTCATTTGATTCCTCTTGGGCTACTATCGAATTCAACTTATCTTATAGTCATGTTTCCACGACATCATGAGGAACTAACTTATTTGGTATTACCAAGGGCTTATACAAGTTACCAATTTGTATATCTTCTTGGTTTCTTTTCTATCCTTTCGAGATAACGTCTATTGCGTTAGCGATAAGTCTTTCACACTACGTCTACTTATAAACTTGCACATCAGTTGAACTGTAAGATATTATTATATCTCTACTAACTCATCCTTCTTAGGTACATTACCCAGTCATTATAGATTTTGTAGTAATTGTACTTAATTAAATGTATCCATTTAATCTTTCCTTCACATAACTCCTTTTGAGAGCACAACTAATTCCTTGCACTGTTGATTAGACAGTGCAAGGAATTAGTTGTGCTCTCAAAAGGAGTTATGTGAAGGAAAGAAATGGATACATTTAATTAAGTACAATTACTACAAAATCTATAATGACTGGGTAAGTCACCCTTAAGAAGGATGAGTTAGTAGAGATATAATAATATCTTACAGTTCAACTGATGTGCAAGTTTATAAGTAGACGTAGTGTGAAAGACTTATCGCTAACGCAATAGACGTTATCTCGAAAGGATAAAAGAAACCAAGAAGATATACAAATTGGTAACTTGTATAAGCCCTTGGTAATACCGAATAAGTTAGTTCCTCATGATGTCGTGGAAACATGACTTATAAGATAAGTTGAATTCGATAGTAGCCCAAGAGGAATCAATTGAGTAAAACAAGTATTATAGGTAAATATTATGTTTTTCTATCTGAATGATTGTGCCTTGAAAAAGGTGGGTGAGGTCTGTGGGTAAAAATTAATTCCCATCTGTTTTTGGATTTTTCTTCGGAAAATTGGTGCAAGAAGCATAGAAGTCTAACCATTGCTCAGACTTGTATCGCCAGTAGCACGATAACGATATTTATGAATGTTGTAAGGTGAATAAAAGCCTATATAAACATCCA
+
FHSJHSHKIKMGHLKSSSSLNIEQSPOKOOJSOIRKS@EGEHCAADLJISSSLJKHHIHFHIHJHIIIKKGEEGJIKHLIJKHLKGHMMMNJJJNHISNHIKKRIKMLSOKSSLSQIOKMKISGHIJSJOSNSNQEGOIIRNGKLSSKSRHLJMOPLNKQSGMEKIIGLJKLJLOJJISSKLQSQQJMMLJJJNQLNKPLMLJSNSSROSSSKQHNMKQPQLNIKKSJPMKJLKKMINJMGMSMJHLHGSA@@?@SSRNMMLSSSJPIILHLSLMQMIKIGJNMKLNIJIOONJPPSOIMMJPOJKSKKJKEOOIHLJJMSOIMD==SSJSIKKIHHKIHHGKONINSJQMJJLIMRROMSJISOLIJEEE;:;;><A@?:/((()DHIG?@EGIJHJJGIIJJKOJNHSHHMJFKIKOJOGFDDDRJIGFFHEIEIGPOJJSHGIHIHHKGGGIKKHJJJSNSSKKKMOLMLGJQMSNPOLLKMLHGILIHKJILFIGI>>;6333445688;GKHKLLIMHHRGIHGIKNNNMHMJHIMMSOKIJIHNLHIGPLLMIOMJJOKHMGHJNLKSEEFJGLJIHDBCCDLLNFJEFHFFFEFILFIKKJSPHGFJFHJHIKJIGFIFFEFFGJGFFDHINGGHFGEFJNLKHDCDDAAA>><=;9655440/.--)('''-1357;<=>=;@DDEB@???>>@A@1211153<;<<<:99:====<?=88999:=?A@?D?;889A@@?----.<<AABADCCBB@AA@>>@ABCFHJCB@?<44445998842.,+++++5854412223376655:;;<<>=<<77=?AAA?>=>////0;::88/...../CEEIEFAFHMJGFIGFDABCCBCEEGDD??9/0ECDDDDDCCB@=970*'%%&%%689;:<;****,:::;=BB@>==>@><;<==83111443333.---(((()''(-,../233332.--,+--/00///0457554+(&%$###$%%&'179==??>A@ABBACCEGCC><<<=>AAG95555AA@@BDBCEDEFGGGFA??@KKJFFDDDBB@@@@?BBABDC;==>?IJFEGFDBB?<;::9:65D@=40007998;<4444;92/1'$$$&&('((.,((''()))(((()+-.///650000143666633333:<<:76)))12;;<<;<==<===>?????===<<===85.,,1134656+*($$$%%$$%
@1074_2WVZPS_4
GGAATGTTTATCGACATAGCCTTGTATCACTATTTCTAATCAACAGTCAAAGCGTTGTACTATCAAAGGAGTTATGTGAAGGAAAGATTAAATGGATACATTTAATTAAGTACAAATGATCTCTACAAAATCTATAATGACTGGGTAAGTCACCCGTAAGAAGGATGAGTTAGTAGAGATATAATAATATCTTACAGTTCAACTGATGTGCAAGTTTATAAGTAGACGTAGTGTGAAAGACTTATCGCTAACGCAATAGACGTTATCTCGAAAGGATAAAAGAAACCAAGAAGATATACAAATTGAGGACAGCTTACGTATAAGCCCTTGGTAATACCAAATAAGTTAACTCCTCATGATGGTCGTGGAAACATGACTATAAGATAAGTTGAATTCGATAGTAGCCCAAGAGGAATCAAATGAGTAAAACAAGTATTATAGGTAAATATTATGTTTTATTCGAATGATTGTGCCTTGAAAAAGGTGGGTGAGGTCTGTGGGTAAAAATTAATTCCCATCTGGTTTTGGATTTTCTTCGGAAAATTGGTGCAAGAAGCGTGGAGTTGCTAACCATTGCTCAGACTTGTATCGCCAGTAGCACGATAACAGATATTATGGATGCTTGTAAGGTAAATAAAGCCTACTGATTGTGAACGCCTATTTCC
+
>@AILHHAD=D-+++*1344200,*))'(&&&(*----026444334*'%%$$$$%(*)((*)*+++)014/.--/1(()127:@@@AA@?@;:<;<;??>??>=BA310///*)))&&'&'&&&)+::<@55555HJFHFEEIFHFIHIGHHGICHD?@@BKJHIA@?@@+++++*++,-100-+,1=CAAAACHIKLLLSMSFHJPMKGHIHJJF@@70,,,,,./777888:FFDCF?;=::<IJFGIFGGHHINNKFHLKJSKKCCEIKJJGHAB7;8:@@9=;::=;9:CBCBHBA<67.'&%%$%%%&%%&&%$%',-.....+,,,23...--34//,**'&((''')&&&&''*+())))=EGLJSIFFFFEFEFFFGEABBHNRSLLGISHHRNMLSNLQMLGHC@E><;;;:<::32226=>>?>??@@??@FDFFDFFEC>55334//.(''()29<@AGGGGOJD@?@EKJJJDCB:FDEDE332102322,+,2+*)))/--.)*)''''((''*+..22...++;@AHEGF@7<654556:99<DDDFGHGHIGEFDGLMEFDB;<;;;<;//000*****2,++(((****+++++)())*,('''(((()))),3+*)&'(*&****0+++,,&&&%&%%%$$$&')'*
@1075_2WVZPS_4
GAACTAACTTATTTGGTATTACCAAGGGCTTATACAAGTTACCAATTTGTATATCTTCTTGGTTTCTTTTATCCTTTCGAGATAACGTCTATTGCGTTAGCGATAAGTCTTTCACACTACGTCTACTTATAAACTTGCACATCAGTTGAACTGTAAGATATTATTATATCTCTACTAACTCATCCTTCTTACGGGTGACTTACCCAGTCATTATAGATTTTGTAGTAATTGTACTTAATTAAATGTATCCATTTAATCTTTCCTTCACATAACTCCTTTTGAGAGCACAACTAATTCCTTGCACTGTTGAATAGACAGTGCAAGGAATTAGTTGTGCTCTCAAAAGGAGTTATGTGAAGGAAAGATTAAATGGATACATTTAATTAAGTACAATTACTACAAAATCTATAATGACTGGGTTAGTCACCCGTAAGAAGGATGAGTTAGTAGAGATATAATAATATCTTACAGTTCAACTGATGTGCAAGTTTATAAGTAGACGTAGTGTGAAAGACTTATCGCTAACGCAATAGACGTTATCTCGAAAGGATAAAAGAAACCAAGAAGATACAAATTGGTAACTTGTATAAGCCCTTGGTAAAACCAAATAAGTTAGTTCA
+
LONOKKQMRMQJROONSPISLSMIJJSISJJSOKSMRRJKINJHISOMMOKKFGFHIGGF8666>5>44425GIIMMLKG@JOKNLKJHKOOMKOLIFIJHIHJHJNSMPSISIJLLLPSLILKQSSSMSIMLLOSRHNOJHJSNNSJNMJINIOLMOPISSKSQRMKPQJMGKOMIKGMHKNMJSSOSSMKJKLSKLHEDDDGIKSOLRSPJNJLJJSKNKMJHGHHHJKSKLIJIJKLKSLOKSIPFFHGILIOKLNHJINLOPJJJGLJJQOLMMMMKKLKJKMIIOMMPKSJKHLOIGHSKILIKFHFDCDC@>?>;<789568866676;HELFIDBBD;:B@??@?B??>>>>=@BEEEFEDCDBCCBCCCEEGGDFHFEECBBCDEFDEEBB?;99998888667/...-..,%$$$&(0122354567779:3222267>>=<;88?@><;;::<=?@DAB65430///02232355/....4369:;<=?AA<;:9:;<<=;721///-.*&&%&&'*,,,+)'''((),257989::<?@ABACB>CDEABAA??=::65588::;=<;966632222,*)))**/14>ACFBDCBAAACBABBABBBCC
@1076_2WVZPS_4
GGAATGTTTATAGACATAGCCTTGTGTATGACTGTCTAATCAACAGTGCAAGGAATTAGTTGTGCTCTCAAAAGGAGTTATGTGAAGGAAGGATTAAATGGATACATTTAATTAAGTAGATTACTACAAAATCTATAATGACTGGGTAAGTCACCCGTAAGAAGGATGAGTTAGTAGAGATATAATAATATCTTACAGTTCAACTGATGTGCAAGTTTATAAGTAGACGTAGTGTGAAAGACTTATCGCTAACGCAATAGACGTTATCTCGAAAGGATAAAAGAAACCAAGAAGATATACAAATTGGTAACTTGTATAAGCCCTTGGTAATACCAAATAAGTTAGTTCCTCATGATGTCGTGGAAACATGACTATAAGATAAGTTGAATTCGATAGTAGCCCAAGAGGAATCAAATGAGTAAAACAAGTATTATAGGTAAATATTATGTTTTTCTATCTGAATGATTGTGCCTTGAAAAAGGTGGGTGAGGTCTGTGGGTAAAAATTAATTCCCATCTGGTTTTGGATTTTCTTCGGAAAATTGGTGCAAGAAGCGTGGAATTGCTAACCATTGCTCAGACTTGTATCGCCAGTAGCACGATAACGATATTTATGAATGTTGTAAGGTGAATAAAAGCCTATGATTTGTGAACATTCCA
+
JLKIMPLJIIHPNJLLSISJMOMKLPJISJMNSOSQHIFJIMILKKKGHISSNPLFSIKPOMNNKJSRQKLMIMJGISSKQSSPNSHMNHJSOIGHMKGMQJFGOIGHLIKSF?:65)&'((())78:DDHKJHIGIIHMPQJOKJMQKPMJSHSGCD@BDDEKJJNKLJOKIHHGHKJNRSSOJSJIIKNSSISQIJSNFFHGEMKSSSKJJMJPJPSSLJLIJIIGISEDCDDDFEILLKLOHHGDEGEIHGJIILSNKOHHKILPIGLISRKLKOFPJMKJSMSSPSJLLMKOSSSJORPJNPOSIOIIOMMKIJILJLNMSINQJIGHOJKKQHRSSSJHJLMJMNBA@@@EISDFFHJSSPOLHGJJIHKISHNPJMNIQMMMJIIGGFGHHQFFFHHIJMMLLIIHIJKJSSEHFJJKKJGEGFHIKNIKJLGLSNISIKKISSHSSKSKHIKHHKKOQIJKKJJKISJIJJNOSPKGGHHILHHLFEGH11112777<>@>?@A99B:<HSJEEJMKKIGGGKMNJNBBCHNLHJOJIHHEBBDHIGEEEFGMHIKSHHHHHIGHGJKOBHFINSIC?<:99;;?CCDEEDCCCBBFEDFDFGJNKLHEDDDFIHFGFDCDDFGFEFFFHGHGEEFFFHMIHJHFFAAA331
@1077_2WVZPS_4
GGAATGTTTATAGACATAGCCTTGTGTATGACTGTCTAATCAACAGTGCAAGGAATTAGTTGTGCTCTCAAAAGGAGTTATGTGAAGGAAAGATTAAATGGATACATTTAATTAAGTACAATTACTACAAAATCTATAATGACTGGGTAAGTCACCCGTAAGAAGGATGAGTTAGTAGAGATATAATAATATCTTACAGTTCAACTGATGTGCAAGTTTATAAGTAGACGTAGTGTGAAAAACTTATCGCTAACGCAATAGACGTTATCTCGAAAGGATAAAAGAAACCAAGAAGATATACAAATTGGTAACTTGTATAAGCCCTTGGTAATACCAAGTAAGTTAGTTCCTCATGATGTCGTGGAAACATGACTATAAGATAAGTTGAATTCGATAGTAGCCCAAGAGGAATCAAATGAGTAAAACAAGTATTATAGGTAAATATTATGTTTTTCTATCTGAATGATTGTGCCTTGAAAAAGGTGGGTGAGGTCTGTGGGTAAAAATTAATTCCCATCTGGTTTTGGATTTTCTTCGGAAAATTGGA
+
SSRKHKSKRLS66667>CKSJSOJMLMMPIJILKPLLJGNKFMLPILIIHEDCDDB76666@DF>854445SNNLQKJHLQNRNSSOLPIOOSKSJKMHIGGLKSHSJRNOSJGLEGKILMMSKHFEFEMSKSSPKOKNRJJJMMKJLHNNNKJIJE@B99==@==?GFHOLIIOHHJIJHHHHNHQMQNRIKSLMLKKMLOMLKSNPJPLMOKPJPJSNOHJBJHHIHCD)(((((9:<=LHGJFGFEDFDFIFFGEEGJHEGFHGMMSIIINPMQKKDISSRLIKHJSKKJOSLMLLFGJRMSOSIIIKIMLMNIMKSPNKODHCDDKLJIHHIIIILSOKIJIKSJFJHGHJGHHLJHSJHJJMKMKFEEEFIGDCBC<;:=>ABAAA0///-,-,++++-<>>>@CLNKKMIHIIFHGFGKJJFGEFKGFGEFEEEHHIGLNHFHIKSSSQJLIHFHIIHKGJJHMLKGDHFCGOMISMHKLJMLJGFFGHHHGJJIHCDJOKLMEIHFDFEEGJJJGHNKHPFGHIPHM@:::EFGGIIGFD
@1078_2WVZPS_4
GGAATGTTCACAAATCATAGGCTTTTATTCACCTTACAACATTCATAAATATCGTTATCGTGCTACTGGCGATACAAGTCTGAGCAATGGTTAGCAACTCCACGCTTCTTGCACCAATTTTCCGAAGAAAATCCAAAACCAGATGGGAATTAATTTTTACCCACAGACCTCACCCACCTTTTTCAAGGCACAATCATTCAGATAGAAACATAATATTTACCTATAATACTTGTTTTACTCATTTGATTCCTCTTGGGCTACTATCGAATTCAACTTATCTTATAGTCATGTTTCCACGACATCATGAGGAACTAACTTATTTGGTATTACCAAGGGCTTATACAAGTTACCAATTTGTATATCTTCTTGGTTTCTTTTATCCTTTCGAGATAACGTCTATTGCGTTAGCGATAAGTCTTTCACACTACGTCTACTTATAAACTTGCACATCAGTTGAACTGTAAGATATTATTATATCTCTACTAACTCATCCTTCTTACGGGTGACTTACCCAGTCATTATAGATTTTGTAGTAATTGTACTTAATTAAATGTATCCATTTAATCTTTCCTTCACATAACTCCTTTTGAGAGCACAACTAATTCCTTGCACTGTTGATTAGACAGTTATACACAAGGCTATGTCTATAAACATTCCA
+
EQLNSIJSKKKMSKLSNNKOPLJLJOLMMMKQNPISI???:<===AJKPLISQMIINSHHIHGHQIHIIILHJJILSJLJSIIJMKPNKSSNLLOOKLJSSSOJJMMQRSPLMKHOPPHSSRNGKSMMLSSLNLIPMNSNPHIHJKRSSSJDCG>>>=>JGB<B433348EGJOD9FKBACSSKHJHJJLQLHSE;:::;<;<300/*%$%&&./9=?=@BIHSNKHLKQMKKQNOLJLKKSSEDEDEHMJPISDFPKSSNSMKHCDCCDKHKJPKMQJLHCBCHNHHGGIKSSKJGKPMIHMSOJKOSRSKNNJSGPILKJOLNOKJJJSKILSSJSOKIMNMKMSSSSOIJMSSSSSSKISQLPKOCA?@G>BEEHFJMRSSD==IKHJPNSSNLLSMMLPLJKNOISSLPKGJLPMKFLJJIOHSMSMSKDDCCDSSJPMMPKPMNLKRLLLLSOLJKSIISSK<LI<<HGMKHJKFCCHHHFPIKOLMMHQECBBDKSMIMJ77778JIKIHKIQSNNIIHNLKLJILGGHFKLHNSIIGGFIMHRJHIIKKJMSIOJEHIFGKHEICCDEGLHIJPIKSJPJQIRSSJLKIMONHKKOHOMSPKPJJJSNIMMGG3110,+*(%%&'*+,25BCFEEGI;;;;;FGELJIILI
@1079_2WVZPS_4
GGAATGTTTATAGACATAGCCTTGTGTATGACTGTCTAATCAACAGTGCAAGGAATTAGTTGTGCTCTCAAAAGGAGTTATGTGAAGGAAAGATTAAATGGATACATTTAATTAAGTACAATTACTACAAAATCTATAATGACTGGGTAAGTCACCCGTAAGAAGGATGAGTTAGTAGAGATATAATAATATCTTACAGTTCAACTGATGTGCAAGTTTATAAGTAGACATTAGATGTGAAAGACTTATCGCTAACGCAATAGACGTTATTCGAAAGGATAAAAGAAACCAAGAAGATATACAAATTGGTAACTTGTATAAGCCCTTGGTAATACCAAATAAGTTAGTTCCTCATGATGTCGTGGAAACATGACTATAAGATAAGTTGAATTCGATAGTAGCCCAAGAGGAATCAAATGAGTAAAACAAGTATTATAGGTAAATATTATGTTTTTCTATCTGAATGATTGTGCCTTGAAAAAGGTGGGTGAGGTCTGTGGGTAAAAATTAATTCCCATCTGGTTTTGGATTTTCTTCGGAAAATTGGTGCAAGAAGCGTGGAGTTGCTAACCATTGCTCAGACTTGTATCGCCAGTAGCACGATAACGATATTTATGAATGTTGTAAGGTGAATAAAAGCCTATGATTTGTGAACATTTGG
+
KLMSJISJJIMLJNJOSKLISKPOPOSKIOSKJMSINIKFLKSNLIJILMJNJKOPKLLJSLONSKLH<<<<>LSMLKHIKKSNKNSLSLSNPNQOLKNJKHGIMISMSNPSLNKRJIJKJMQPOHLKFSJSIJMKLMOIKNSSMQJSOSMSLF?A;'&&&&)112DJFHHIFHFGISKJKJSSMNSHSSMLOMSIMKSPMPSMMJJSJSSPSKJOSSSNQKINMCB@A.--+(('((',,--@AABCDFEGFFHKHGFIF1000(((()/,,-446QSJHHSSLKIMKGIEGEB@?B>>=BBFFDFLJSJIILOSSROIGJSIKSRNKPMRMJMFFHKDDD8:;8896112---.EGSMGOHJKNKMSOMHGHGGG@?==A?>=BBOLHLKNKJFHJKIHHJLHHGIOKMIOIJISJKJ=HJHSJMHLIIGMJNIJHISJPNSEDDDEEAAAASOIILCBBBJRLMNILSMQJJICBBDPNSOHFHDCDNLHG=<73,,7-433AHECBCBC66@67GJKFDDGIHOHIHGLJSE?>AIILISGHHEIGFEBDCA@@BBCCDEHIJHFEEEEFGGEEEDCCCCFHJHHFGDDEEEFGDGC@???@A@@AACHIFEDCCDCDFGGEEDCEBCDCCDEBCAA@@BBDDIJHGCCECADC50-
@1080_2WVZPS_4
GGAATGTTTATAGACATAGCCTTGTGTATGACTGTCTAATCAACAGTGCAAGGAATTAGTTGTGCTCTCAAAAGGAGTTATGTGAAGGAAAGATTAAATGGATACATTTAATTAAGTACAATTACTACAAAATCTATAATGACTGGGTAAGTCACCCGTAAGAAGGATGAGTTAGTAGAGATATAATAATATCTTACAGTTCAACTGATGTGCAAGTTTATAAGTAGACGTAGTGTGAAAGACTTATCGCTAACGCAATAGACGTTATCTCGAAAGGATAAAAGAAACCAAGAAGATATACAAATTGGTAACTTGTATAAGCCCTTGGTAATACCAAATAAGATAGTTCCTCATGATGTCGTGGAAACATGACTATAAGATAAGTTGAATTCGATAGTAGCCCAAGAGGAATCAAATGAGTAAAACAAGTATTATAGGTAAATATTATGTTTTTCTATCTGAATGATTGTGCCTTGAAAAAGGTGGGTGAGGTCTGTGGGTAAAAATTAATTCCCATCTGGTTTTGGATTTTCTTCGGAAAATTGGTGCAAGAAGCGTGGAGTTGCTAACCATTGCTCAGACTTGTATCGCCAGTAGCACGATAACGATATTTATGAATGTTGTAAGGTGAATAAAAGCCTATGATTTGTGAACATTCCA
+
JLNKONMSKOL>>>>>@@JOINSOKPNISOKKPSSNSJJJNJOIKSHSKHQKJLRJSSSMLLSQQJSHCCECEISLSSINSMSLKSNSMSKPMSSISJNNSMSSSKHNSKJSLISINBG9778211112EGFKKLKOKIHPISSONLRMSJSMLJSF;:::;BDJJNHHHMOMJPNLHQLJLSNOOSLOQSKOSIPRSSOLPLJKRJNSONLNNKKJGHGLKQJRJISLNISHISMSJOONNJIJHGGGIHHKIGGJJLLSSIISLHLKOFBBCCBSKH?CD>;75410000359;FGHILLIMKLOHSSMSNPSMNLMKLLSSPQMISLNNLONLLNJSSKQKLNPJMSSJLSMSSLPNSJKKLSPSLLKSSIKMKIRLSKSLJJMIIJSIMKSISSKKLHILQSMPNSRRLLSSOPLLNIJKMNKNPNIGLNNLSNPPSNJMSPNSKMGPSSOHIKHKJLJHLMKJSHNJNNMLINQRLSMIKRSKQNKJPLLOKJQJSRKKSSSLNHHL99@89IKQIQQMSNSKSIMI@8877HIKNMSLJPNMNQPKHIFEEGQHLLKOMMKSLGJJSJJSPIMHIPLILIMLHEEDFFMJKPSLGGGFGFEFGDGJJLLKMIRHKJQKJJHHHHIKKJJMIMLJKHILRJMQPLJJPJKHOIJI
@1081_2WVZPS_4
GGAATGTTCACAAATCATAGGCTTTTATTCACCTTACAACATTCATAAATATCGTTATCGTGCTACTGGCGATACAAGTCTGAGCAATGGTTAGCAACTCCACGCTTCTTGCACCAATTTCCGAAGAAAATCCAAAACCAGATGGGAATTAATTTTTACCCACAGACCTCACCCACCTTTTTCAAGGCACAATCGTTCAGATAGAAACAGTCATGTTTCCTATAATACTTGTTTTACTCATTTGATTCCTCTTGGGCTACTATCGAATTCAACTTATCTTATAGTCATGTTTCCACGACATCATGAGGAACTA
+
HGHSJSSLJKSLJSLMKSQHIHHPLSLKSKKSNJLHKJJLKNLMMKMJSONLLJIOIJHGGGFFOKSSSRIFGFFIIJRM@<<<=FJKISPGGFGHQKMSKIIGFEHHHKLJKJHGFEA4.A34EJLMSQNHJEFISIOOOSLKJIPOJSOJFJKSSMONSGSMSIHFGGGFFEDEFFHLSSNKHMKNB@*)))'++**-,,+&%%&%*)%%&'&''''(()//:<?>?>??FIJGDCBDEIGFHJJIIHJK?>>>?F877779////6<<;;>???@@A@@A@ABCCAA@<7988.....53310//.---)
@1082_2WVZPS_4
GGAATGTTCACAAATCATAGGCTTTTATTCACCTTACAACATTCATAAATATCGTTATCGTGCTACTGGCGATACAAGTCTGAGCAATGGTTAGCAACTCCACGCTTCTTGCACCAATTTTCCGAAGAAAATCCAAAACCAGATGGGAATTAATTTTTACCCACAGACCTCACCCACCTTTTTCAAGGCACAATCATTCAGATAGAAAAACATAATATTTACCTATAATACTTGTTTTACTCATTTGATTCCTCTTGGGCTACTATCGAATTCAACTTATCTTATAGTCATGTTTCCACGACATCATGAGGAACTAACTTATTTGGTATTACCAAGGGCTTATACAAGTTACCAATTTGTATATCTTCTTCGTTTATTTTATCCTTTCGAGATAACGTCTATTGCGTTAGCGATAAGTCTTTCACACTACGTCTACTTATAAACTTGCACATCAGTTGAACTGTAAGATATTATTATATCTCTACTAACTCATCCTTCTTACGGGTGACTTACCCAGTCATTATAGATTTTGTAGTAATTGTACTTAATTAAATGTATCCATTTAATCTTTCCTTCACATAACTCCTTTTGAGAGCACAACTAATTCCTTGCACTGTTGATTAGACAGTCATACACAAGGCTATGTCTATAAACATTCCA
+
MMNLPMSLKMNSJQSQLJQIKIPHSNMMKSMSLJKJSJILMIC>>>DMSQPRPKQLKSPLKJMSKOOJSJINMLJMOMIMQLNHLSJJKKLMLLSMSJSNSSKJKNNMSSLOILJQKKISKOSSQOOLSSRMONGMMOMHKQHJJHINROLMJJKLLSPKSLMKONLIKSMLPSOMSMNNKLSQMMSSKNKQKSMKKOMLSLJSHJQSLNRPSMNINSONKLLOOSKSJSSSJPIMSSSMJSLSLLPJSIMNSLRMKPSMNNMSMHKKJJLIIFKMSSPMNPNSQMKKKHONIPQPOSJNKIKOQMKIHMSJMMSSMMLJFEEFEKQLJSLJJJJGKLHHOMNSOMKMSPQSLSILLSKONOKQMOPO65)(((((''''0?;;;;F99EIHRIJMKJLILLMMSJLEJILKKSSJSLLLSKSSMIIJNLLHKJMNLMJKKHKSKKPLOSLNLLJSMLMNSSLILMKNLILJOLOOJGKGHFE?@?IIKJPNLNOMKQSPJLHSJKJJJMNIOJJJNLLMLMKOIHGHHKRLSQMIMNLLIGGHGMJJQNHLJLKLMSLJHHINIPKHGGEB@>>>>CIJGGJJJOIHGIEHOJNMKGIKKLKKOJJKLJJIQGJKLRLJRLJKGG>=<666678FFGGHHFEGEHFFFGFIII<;:32(
@1083_2WVZPS_4
GGAATGTTCACAAATCATAGGCTTTTATTCACCTTACAACATTCATAAATATCGTTATCGTGCTACTGGCGATACAAGTCTGAGCAATGGTTAGCAACTCCACGCTTCTTGCACCAATTTTCCGAAGAAAATCCAAAACCAGATGGGAATTAATTTTTACCCACAGACCTCACCCACCTTTTTCAAGGCACAATCATTCAGATAGAAACATTAATATTTACCTATAATAAATTTACTCATTTGATTCCTCTTTGGGCTACTATCGAATTCAACTTATCTTATAGTCATGTTTCCACGACATCATGAGGAACTAACTTATTTGGTATTACCAAGGGCTTATACAAGTTACCAATTTGTATATCTTCTTGGTTTCTTTTATCCTTTCGAGATAACGTCTATTGCGTTAGCGTTAAGTCTTTCACACTACGTCTACTTATAAACTTGCACATCAGTTGAACTGTAAGATATTATTATATCTCTACTAACTCATCCTTCTTACGGGTGACTTACCCAGTCATTATAGATTTTGTAGTAATTGTACTTAATTAAATGTATCCATTTAATCTTTCCTTCACATAACTCCTTTTGAGAGCACAACTAATTCCTTGCACTGTTGATTAGACAGTCATACACAAGGCTATGTCTATAAACATTCCA
+
RSJMJMKRPMOKHJMNIGNSLSOKLLNOSPKSJPLOMOIE@:999:HLOLSNQSMMKSJLHKSNPSMRMOMKGHJIRINKOKJPMLSLMIKKIJKSMMOKGFGDCDF?;7999DKKNONHJMSGKQKNNNLQLSOJSJLPKILLJSPRSQLMCBFHEFFLJLLILKLNSOKJLSSOMRSLMPSPKPLMSOSJJSLGGFD544421,)))23/().?DFGDGGGFF==;.('''(*-//0<DGHFKIKJG?>>@67FDEKEFEGGMHNJIMNOJNOSMNSMOLKSIMMSLOSSNLSKHFF>DCCDJHIJJPLSLNIJSKSSQOISSSJOSILLSJSHKQNLOLNSRSMLISSKLJLOKSSSSSMMSKO66667774199>DFHFMMJSSMKRLKPSPJMSMMLRRGPRJSSLSISKPJDSJNILLSKSNMOLLSONSSSOSLSQSSMOPKQPKLSSNJMSMSKLSOMKOMMSSSSSSJSMLJMLPNSKONSHLSLNQJSNIHLLISHHMEJNKMQKLJLOKMKJKKDHGGC@???BCF???>=>==AKFKJHDDEGBEEDDLABD>=;1--...02;=?AAAB?ABBC>IEGH@?>;;=IHGMNPJPSOSPNRLRSNNSKSMHIGJIRMKSSJMKGJIILFF3211157BEGHPJIGI
@1084_2WVZPS_4
GGAATGTTTATAGACATAGCCTTGTGTATGACTGTCTAATCAACAGTGCAAGGAATTAGTTGTGCTCTCAAAAGGAGTTATGTGAAGGAAAGATTAAATGGATACATTTAATTAAGTACAATTACTACAAAATCTATAATGACTGGGTAAGTCACCCGTAAGAAGGATGAGTTAGTAGAGATATAATAATATCTTACAGTTCAACTGATGTGCAAGTTTATAAGTAGACGTAGTGTGAAAGACTTATCGCTAACGCAATAGACGTTATCTCGAAAGGATAAAAGAAACCAAGAAGATATACAAATTGGTAACTTGTATAAGCCCTTGGTAATACCAAATAAGTTAGTTCCTCATGATGTCGTGGAAACATGACTATAAGATAAGTTGAATTCGATAGTAGCCCAAGAGGAATCAAATGAGTAAAACAAGTATTATAGGTAAATATTATGTTTTTCTATCTGAATGATTGTGCCTTGAAAAAGGTGGGTGAGGTCTGTGGGTAAAAATTAATTCCCCATCTGGTTTTGGATTTTCTTCGGAAAATTGGTGCAAGAAGCGTGGAGTTGCTAACCATTGCTCAGACTTGTATCGCCAGTAGCACGATAACGATATTTATGAATGTTGTAAGGTGAATAAAAGCCTATGATTTGTGAACATTCCA
+
ILOSSSSKOMG-,,,,-EEEEDEGFKHKOKPNISSSJNLKIJIIOSLISLNOIJPIS>====GHHJFGEDFSMKLGEEECEE:---@BDGKNJQIJOSSLILGJSNIHIPPLJNSSKJKGSJSSHIIILMJSMKINNJSSNSKSPSJKJSQKIIHE>8:93446:87711111333,,,,-4889DFOMLHJEDEFHKPSLIJJLJNSSJLOKSSONKNSJSJLLPLSIJQGFEDB;<@FHJGA5///@ACHGFIGGMHSJSHNSMIMFFCDFIQSLSSMSPJMSONFISKLJJSIMHKDF???==???@DDE@==<=<EACDJLKLIMHLSHIK:888HSLMJJJNSOSI3332268832200222359889ABBDA==?A@CGFIIMHG<9:99998899;<BSLLPSSSSISIHEECEDIILHJHNRNJLOSGHGLGLKNLISIJSISSMKQMILJSKNLJLKSSMLSONJSGGIKPSLKNKNIMSSOIOILKJGEEEFKHKIIE7666562.)<;;<<<IOJIHHFGIK??2---118444123225555::;<FGIJSSMSSLSMHLFNN<;;999889;988821133388:GHGFEEEJKIGGEHQPLLLOHGHSPSIOLHGIGHGNLLLLSJLSFGED>>@AB@AAAAD@=<9
@1085_2WVZPS_4
GGAATGTTTATAGACATAGCCTTGTGTATGACTGTCTAATCAACAGTGCAAGGAATTAGTTGTGCTCTCAAAAGGAGTTATGTGAAGGAAAGATTAAATGGATACATTTAATTAAGTACAATTA
+
EMJMSPSHMHMIJQHNKSKIHKMKMLIHLMHSSSSKJIKHIJIHHJHIIJHHIIGHGEDEDMIMLNOLGBDCDHHFFHIIKLSMQLIJGQSQKKQJNLMIHEEDDEFKKHMPF=>A868.+++'
@1086_2WVZPS_4
GGAATGTTCACAAATCATAGGCTTTTATTCACCTTACAACATTCATAAATATCGTTATCGTGCTACTGGCGATACAAGTCTGAGCAATGGTTAGCAACTCCACGCTTCTTGCACCAATTTTCCGAAGAAAATCCAAAACCAGATGGGAATTAATTTTTACCCACAGACCTCACCCACCTTTTTCAAGGCACAATCATTCAGATAGAAAAACATAATATTTACCTATAATACTTGTTTTACTCATTTGATTCCTCTTGGGCTACTATCGAATTCAACTTATCTTATAGTCATGTTTCCACGACATCATGAGGAACTAACTTATTTGGTATTACCAAGGGCTTATACAAGTTACCAATTTGTATATCTTCTTGGTTTCTTTTATCCTTTCGAGATAACGTCTATTGCGTTAGCGATAAGTCTTTCACACTACGTCTACTTATAAACTTGCACATCAGTTGAACTGTAAGATATTATTATATCTCTACTAACTCATCCTTCTTACGGGTGACTTACCCAGTCATTATAGATTTTGTAGTAATTGTACTTAATTAATTGTATCCATTTAATCTTTCCTTCACATAACTCCTTTTGAGAGCACAACTAATTCCTTGCACTGTTGATTAGACAGTGCAAGGAATTAGTTGTGCTCTCAAAGGAGTTATGTGAAGGAAAGATTAAATGGATACAATTAATTAAGTACAATTACTACAAAATCTATAATGACTGGGTAAGTCACCCGTAAGAAGGATGAGTTAGTAGAGATATAATAATATCTTACAGTTCAACTGATGTGCAAGTTTATGAAGTTAGACGTAGTGTGAAAGACTTATCGCTAACGCAATAGACGTTATCTCGAAAGGATAAAAGAAACCAAGAAGATATACAAATTGGTAACTTGTATAAGCCCTTGGTAATACCAAATAAGTTAGTTCCTCATGATGTCGTGGAAACATGACTATAAGATAAGTTGAATTCGATAGTAGCCCGAGAGGAATGCGATAAAACAAGTATTATAGGTAAATATTATGTTTTTCTATCTGAATGATTGTGCCTTGAAAAAGGTGGGTGAGGTCTGTGGGTAAAAATTAATTCCCATCTGGTTTTGGATTTTCTTCGGAAAATTGGTGCAAGAAGCATCATGTTAAGCATTACTCAGTTATTATGGCCAGTAGCACAATAACACATTTATGAATGTTGTAAGGTGAATAAAAGCCTATGACTTGTGAACATTCCA
+
HIILKIMKMOMGRKKNSLHHLJHIJSKSSRORRSJJKHJGHLLFFFIKLMMSMSMMJLSOHJHMLHINMLKHSKKSKSKGJDFIIMONMLNKPIKINSOLJKQKJPKJLPMLKLOI998:DB70007@EGLSMJGJKOQKHSJHLOSNMOISQSOSKLISJK@OJHJMISMIJJLOOOKLSSQLSRJIKEEDHDSFIHFCDDCE:0000DFHGIISKIIIFIMMKNPKKOHSKKMRSSKSSLHHHFAEEFSSOSQSILLNSRKSKS>====QFIISJJ01/----EHFGKLHKMOKKLFHIHIJOPKOSNNMMJNMSKSKGHFHEHHMKSKSKSMRLIKSKKSLPPOLSE@@QPOISLKLNIJJIHQJKJCABCGFHCB?8AEGOSFBCJRKONQJOSMSLMSLSISLJOPMSSNSHMIHHGHNSSSMMSISOKSOSOJJMNLPSJMOMNKIMKJNOLOLPLNSLPLSNMSSNOSOLQSLQJISSSIJKSSLMKISSNMSLJNIJJSKOMPONJMFLI;8:EEIJLHNKKSMLSNSLJJSRISISIKLLSJSHKILMOHJGHHSHSHHNSLMKGHKMIGKLHLIRIMLSSMSSSIKSQIKGSLKLSMJJQNNKMLMILJIJLFHFHFHSJJKPBCGDBC>===9884---,012,:>>=>>?CECBA?@CFHFAFDCAA@?==<<;;;::<;;;21('''')+6<>>>>>@AEEBA@@<8:;>?@@CDEEGFEEBBA?>?;<=EEEGGIEGFGFDDHCDA>;;?<;<???@ABBDDEEEDDBAABBCECA@@><972/..*))(%$$$%&(+--/1569;BC@==<<8//04449;<>AABB@@@@?@E@AGGG?==>>KFE;=>ADCEGBD@ABHGHGSJHGECEEBDDFEEMHHILIHIHGGEGMGHEEEEDDDEDDEFDFGDDCCGHGFEEDDB11111A??>??>=;;;66668:<@@AEDD@?=:842226554564211,())())()(&'&&&&%%%&%&&&'*++-3679889:<<<;;<==?CG@?>?BCBCCDDBBBA@@?>??==@==<<<;9631+*(())))+161*+556>>??>@@@@;78DEFCCBDA6656?CC>BA>>@BABAAA?=<;:0000//-'&$#######$%&'(&&'%&'&%&%&'()1467:<-))))&''&&('%$%'''(13678::;<>BBBCCDCDAABBDA?@??<=77777?DCCEFFEED
@1087_2WVZPS_4
GGAATGTTTATAGACATAGCCTTGTGTATGACTGTCTAATCAACAGTGCAAGGAATTAGTTGTGCTCTCAAAAGGAGTTATGTGAAGGAAAGATTAAATGGATACATTTAATTAAGTACAATTACTACAAAATCTATAATGACTGGGTAAGTCACCCGTAAGAAGGATGAGTTAGTAGAGATATAATAATATCTTACAGTTCAACTGATGTGCAAGTTTATAAGTAGACGTAGTGTGAAAGACTTATCGCTAACGCAATAGACGTTATCTCGAAAGGATAAAAGAAACCAAGAAGATATACAAATTGGTAACTTGTATAAGCCCTTGGTAATACCAAATAAGTTAGTTCCTAATGATGTCGTGGAAACATGACTATAAGATAAGTTGAATTCGATAGTAGCCCAAGAGGAATCAAATGAGTAAAACAAGTATTATAGGTAAATATTATGTTTTTCTATCTGAATGATTGTGCCTTGAAAAAGGTGGGGTGAGGTCTGTGGGTAAAAATTAATTCCCATCTGGTTTTGGATTTTCTTCGGAAAATTGGTGCAAGAAGCGTAGAGTTGCTAACCATTGCTCAGACTTA
+
CHHFHJGJIIJLNLSLKSLMKNNQNPJLLSPLSISMHMSHKLJQKRJJSNLSKKMKSJQILMSRSINIFDD@>?GJIKJJOKNROSIMKLSJLKNJSMKHKKSKSSLOMNSQMQSJIKLMNMKOQLINIHSMSNRQSJIJJHSSRSORKSSLMFFIL?IC@DEGJLNJMRKGMHRLIIOHIFIHMH44FFSLSKSSMSNILJSKHMQSKKNQSMSJHMSSQRIKOKKIKIGGIIMMHABBFEBAA@AGHGFFKJGGJGGJOLIHMSSLMSKJSSMKOPKOISLLJSIED<=>>A?????@SMKNRNSSSQSSLOSNSSH8447ISJKJSJJSLKNILMNSMMSMMIJPJMLLNHRLOQRMLLKHMLSJMHLGGFGCCBCFEDDCCCIGKGIJHHIHGMFBC@;2-,,,46GGIJMPMJHIKJKMSINJJIJIJJSKJMHGKSJNSMKPKSSQSPSJLKMPIHIMIJSILKLKLHIIJISNSFLG>@E7.GHSLJFEFIDGFGIIBNMNHFEIF;;B;=GIGLHSNPHQKMJMJOSD;:;==CGGGGPKKHA<?FFCCCEEIIKIPLGIIGFHFGJMGLEF=CEDDF
@1088_2WVZPS_4
GGAATGTTCACAAATCATAGGCTTTTATTCACCTTACAACATTCATAAATATCGTTATCGTGCTACTGGCGATACAAGTCTGAGCAATGGTTAGCAACTCCACGCTTCTTGCACCAATTTTCCGAAGAAAATCCAAAACCAGATGGGAATTAATTTTTACCCACAGACCTCACCCACCTTTTTCAAGGCACAATCATTCAGATAGAAAAACATAATATTTACCTATAATACTTGTTTTACTCGTTTGATTCCTCTTGGGCTACTATCGAATTCAACTTATCTTATAGTCATGTTTCCACGACATCATGAGGAACTAACTTATTTGGTATTACCAAGGGCTTATACAAGTTACCAATTTGTATATCTTCTTGGTTTCTTTTATCCTTTCGAGATAACGTCTATTGCGTTAGCGGTAAGTCTTTCACACTACGTCTACTTATAAACTTGCACATCAGTTGAACTGTAAGATATTATTATATCTCTACTAACTCATCCTTCTTACGGGTGACTTACCCAGTCATTATAGATTTTGTAGTAATTGTACTTAATTAAATGTATCCATTTAATTAAGTACAATTACTACAAAATCTATAATGACTGGGTAAGTCACCCGTAAGAAGGATGAGTTAGTAGAGATATAATAATATCTTACAGTTCAACTGATGTGCAAGTTTATAAGTAGACATTATGTCAAAGACTTACCGCTAAGCGCGATAGACGTTATCTCGAAAGGATAAAAGAAACCAAGAAGATATACAAATTGGTAACTTGTATAAGCCCTTGGTAATACCAAATAAGTTAGTTCCTCATGATAAGATAAGTTGAATTCAAAAATAGCCAGTAGCCCAAGAGGAATCAAACGAGTAAAACAAGTATTATAGGTAAATATTATGTTTTTCTATCTGAATGATTGTGTTGAAAAAGGTGGGTGAGGTCTGTGGGTAAAAATTAATTCCCATCTGGTTTTGGATTTTCTTCGGAAAATTGGTGCAAGAAGCGTGGAGTTGTTAAGGTTCGTTGCTCTTCAGAGAAACTATAATCACCAGTCGCACGATAACGATATTTATGAATGTTGTAAGGTGAATAAAAGCCTATGATTTGTGAACATTACCCA
+
FIIKMHLKIKMHHGE600.../155?:@@>?IGCDBC?>>>AC>?AHSQONKLOINJSJPIKHSNIIKILJHLJJKKHJMLSKKOHJHLONJKSSLHSSNSKMSSKQKNPPQSLNJISLKIKJJLJQNSOLNKSMPSPLPNSJSNSPOSQSSSLPSSKB=D<*FDDEDGEHLPSFFJOPMNSPMSJSOLMHKSSSJSSMSSLPPLNROSOMOSPOSSSSSLKNSQSRRJIJSSSILSSSSJOMNOJDA??BHSGGJEGJKSSJRSSKGFGGILLISJNIJMJNIHHOJNIMIOKRNSNQKMMKISSLSJSMPKSSNLNLOMMSSOSSQSQLKSROSOQHJMSSNSJMSOQNLQLRSLQSKNSNSKKOMMQISHSKEHDFFBKSJJPFBCONKOSSOSSNSKNSKKKKSKNSISMQLKIPNLOELSSMSMLISQSO>====OILMMLONIGCB?324557EDBEFGKNONLNNMSMONMLROOIOSMLOSJMLOILKMNSMNSKMLSMJJLIMHKSKQKMJSMLSKIKLLJMPSJJSKLSSQMLOKJSLMSRSNSJSIPJJEHJLLIMIHJIJIMJJNMD::9::BFKOHGEFIHIGIJNLHGIGHHHC444439777====CJHHFFE@CHED?401DBCAA@@@@BCBCCDDDCC:9999@B@@?>>=<;:987877530...*''''&%$#$&'+++,**'&%%'(*+++(((()////01=;<:::=>?EDD<:;:<=?A?AACDEEEEKIHB@>=>?AEFBCBBCB=<:::;;:8422128=>?=????FEFGGFFCCDB@@AB@A?@>==>@BB@>>>;99993,++**'%%$$%%&'./022<====@BBEBDBC=>==>ABCAA@???@?DBBCAAACFIGEECBBAACBABC@?@@@CCECB@BAB633349;?CGBCCIIFIHFEFEEFEFFHDDEGHSSJE@>;=?A;<BDFGFFGE,,,,,,4,01();<=B@A@8663455589873210000.+&&&&&&%%$$$$&((&&(%%&&&&%%#$$#$%%(,/12360**)*+1266A>>>??AA;;::::88888;<<<<;;;;9885540.,,,/344333334000-,,+(
@1089_2WVZPS_4
GGAATGTTTATAGACATAGCCTTGTGTATGACTGTCTAATCAACAGTGCAAGGAATTAGTTGTGCTCTCAAAAGGAGTTATGTGAAGGAAAGATTAATGGATACATTTAATTAAGTACAATTACTACAAAATCTATAATGACTGGGTAAGTCACCCGTAAGAAGGATGAGTTAGTAGAGATATAATAATATCTTACAGTTCAACTGATGTGCAAGTTTATAAGTAGACGTAGTGTGAAAGACTTATCGCTAACGCAATAGACGTTATCTCGAAAGGATAAAAGAAACCAAGAAGATATCAAATTGGTAATTTGTATAAGCCCTTGGTAATACCAAATAAGTTAGTTCCTCATGATGTCGTGGAAACATGACTATAAGATAAGTTGAATTCGATAGTAGCCCAAGAGGAATCAAATGAGTAAAACAAGTATTATAGGTAAATATTATGTTTTTCTATCTGAATGATTGTGCCTTGAAAAAGGTGGGTGAGGTCTGTGGGTAAAAATTAATTCCCATCTGGTTTTGGATCTCCTTCGGAAAATTGGTGCAAGAAGCGTGGAGTTGCTAACCATTGCTCAGACTTGTATCGCCAGTAGCACGATAACGATATTTATGAATGTTGTAAGGTGAATAAAAGCCTATGATTTGTGAACATTTA
+
PSIMNJNSMJLLONJLSISHLROLOLMORJSISKMJJIIILMJLJKHNLQSSFFHFB:588:::-))))))25AIJIJIKKLOKMKKGCFJFDC?3366A>=FDFEJNJMLSIFRGEF;;<>BFGIHGSNLIMLNMMKPSIJSKQPSOSOSKFROLCHCCHMMSSPNLLHIPSSILSNSSSSOMSJNRIRQSOJSLSRLSOSSSSLSKSQLSNSPJLRPJOMJNSKIJJPNJHHJNHSSSRKSJMJJLNSPPJGHGFIHJHJGLIGMKMHIIKNIKJM0//0;:A@:65311.-,,++&''(*:@@@AC+****DEFLIHLPSLKLOJIGNQJKSKOLIOPHPLOJNORJJPLHGRJKFGGJKPLRLJGIDNGJIRHJKKMHMSJJSSPSOINJNOLNKJJBDJJIMLKJSBABA>A=AAEOJORSMJLKJOSKOIKHJOMOSLNLLSISIMECAFGSJHIRKISSLLNKKGNNHMIPSSNSISOKKKIKKIPJKJJHLOJKKSLIGJFO99<99KHIKJSQMJLIISSLSJLDDDJFPHLSFDECEFFGFDDDDDFHIHHINGFFGFJIJJJKLSJKJQJKKONLJJFFCCDEIOFGDCCBCFDDDDGKJHHGIEFFGKJPHHEEDEEFHFHFGFEGIGFIGDHJ;@=99:5100,
@1090_2WVZPS_4
TTATTCACCTTACAACATTCATAAATATCGTTATAGTGCTACTGGCGATACAAGTCTGAGCAATGGTTAGCAACTCCACGCTTCTTGCACCAATTTTCCGAAGAAATCCAAAACCAGATGGGAATTAATTTTTACCCACAGACCTCACCCACCTTTTTCAAGGCACAATCATTCAGATAGAAAAACATAATATTTACCTATAATACTTGTTTTACTCATTTGATTCCTCTTGGGCTACTATCGAATTCAACTTATCTTATAGTCATGTTTCCACGACATCATGAGGAACTAACTTATTTGGTATTACCAAGGGCTTATACAAGTTACCAATTTGTATATCTTCTTGGTTTCTTTTTATCCTTTCGAGATAACGTCTATTGCGTTATCTCGAAAGGATAAAAGAAACCAAGAAGATATACAAATTGGTAGCTTGTATAAGCCCTTGGTAATACCAAATAAGTTAGTTCCTCATGATGTCGTGGAAACATGACTATAAGATAAGTTGAATTCAATAGCAGCCCAAGAGGAATCAAATGATTAAAACAAGTATTATAGGTAAATATTATGTTTTTCTATCTGAATGATTGTGCCTTGAAAAAGGTAGGACTGTGGGTAAAAATTAATTCCCATCTGGTTTTGGATTTTCTTGGTCAAGAAGCGTGGAGTTGCTAACCATTGCTCAGACTTGTATGGCCAGTAGCACTATAACGATATTTATGAATGTTGTAAGGTGAATAAA
+
LOGNGNKJKIMHEECDDEFHIILKMNKG4332-.((((()689@DFGJHGGNHIGFSPJSIFINIIJNKKOISKKNSJSOPRJJLSLQKGFEEHFGE><2('%&*)(-7::<FLIJKNPILSNMSJKJJSJKI@AABBMDAAA>>==>CHGIKGCASSKIFJLSSSSJLMGNSLPKSSNOSLRSSSOSMMQSPSRRSKQMNOMNSKJSSLKSOQIKQMISSQSSKFEEBDGGFOJJMSOMORJIKGSJHOKNNGFEDE@@B??BIJISSLLSHHKIKFMHLSLSSSSSLJOKFGFFFMSSISOLNKSKLJINKKJSPKMSSPPOPMSSOJLNKOSKKNMJSKNPSKGHEE<==8645>HHMSKDFFFHONSSNNKISMMLSMNHMHMSFB@@511@@BDEFGHIKJKDDCCA??A?>;:88423-))'&%&&&+78566@ABBCGGFDCA@BBAEIFJNGHGIIHEBBBDEHEDEDEECBBBCFGEFHDFFECDCFFHHEBA@@877661)('&&%#$$%&').121122/1122DEGIHHKJEDCBBCBBB@?>===<<;:::;<<=?BFKGA@ABDBCEDDACCACCA<==87666432*$$$#####%(('+:;=??@AABB?@B9BBCCCCEEFDDBA@?>100*)*((()..//4;;<<A=<<<=;:::7554/****100/-,--()))*4679:;=>>?AD;88879==77;;9::=>>?????AABCCCGD
@1091_2WVZPS_4
GGAATGTTCACAAATCATAGGCTTTTATTCACCTTACAACATTCATAAATATCGTTATCGTGCTACTGGCGATACAAGTCTGAGCAATGGTTAGCAACTCCACGCTTCTTGCACCAATTTTCCGAAGAAAATCCAAAACCAGATGGGAATTAATTTTTACCCACAGACCTCACCCACCTTTTTCAAGGCACAATCATTCAGATAGAAAAACATAATATTTACCTATAATACTTGTTTTACTCATTTGATTCCTCTTGGGCTACTATCGAATTCAACTTATCTTATAGTCATGTTTCCACGACATCATGAGGAACTAACTTATTTGGTATTACCAAGGGCTTATACAAGTTACCAATTTGTATATCTTCTTGGTTTCTTTTATCCTTTCGAGATAACGTCTATTGCGTTAGCGATAAGTCTTTCACACTACGTCTACTTATAAACTTGCACATCCATTTCAACTGTAAGATATTATTATATCTCTACTAACTCATCCTTCTTACGGGTGACTTACCCAGTCATTATAGATTTTGTAGTAATTGTACTTAATTAAATGTATCCATTTAATCTTTCCTTCACATAACTCCTTTTGAGAGCACAACTAATTCCTTGCACTGTTGATTAGACAGTCATACACAAGGCTATGTCTATAAACATTCCA
+
BKLKLJPJJIIHMIERSKSIIGOIHDDDFILSOSSRLLIOIOSMMHPONSLJKSLSMRQRQJRNRMJSPNMIQIJKQMSKMOJJMJPSKOMK??????JLSHJGINIJOSRSJMHNIOJSAEKAAEFFSPHLMJHJOKKMGKMOHSPKRSIHFADGGF<8884:><;<>@EGMIIFQKGEDCAAAABJINKPQOMMKKMMSSKSILLSSKSQPPJSMSLSQSMSOOMSSSLSOHMSSIJHEEDHKJDGSJLKJGHD;<SGKGFFGFL::::<SEDCDE-,,,,,,,,,??AIMJJPJKRJPKISOPPRONJKJMOJLINJKBB81251-----11CFKHKOKSNLIKOJOKSLSKKNSMSNMJSKPSISPGFGIGD=:;=7CEG<:::DCEFOONMOSOJSMOJSSNJOOIPLKNSLOQMPMISSIHOMMMSFFHCCCBC??:2221111-.'&%%%%&'./089310///.,,,,-..112123<<ABAHHKIKILJHJIHMCCDENBJIHEEIF@?MLSIJPSMJOSMSSLLIIHGMSSKSIOSKHILJONKMLSMKIONIQJSIKJSJMMSIJKJHMHSLOSNSPLSF>JKILLMOSKISOPLSMSPSLNQQISSRKOLHEGFI?BD;;;<<ABAEJJHSHSLHGGGEHKIKQKMIKM
@1092_2WVZPS_4
GGAATGTTCACAAATCATAGGCTTTTATTCACCTTACAACATTCATAAATATCGTTATCGTGCTACTGGCAATACAAGTTTGAGCAATGGTTAGCAACTCCACGCTTCTTGCACCAATTTTCCGAAGAAAATCCAAAACCAGATGGGAATTAATTTTTACCCACAGACCTCACCCACCTTTTTCAAGGCACAATCATTCAGATAGAAAAACATAATATTTACCTATAATGATTGTTTTACTCATTTGATTCCTCTTGGGCTACTATCGAATTCAACTTATCTTATAGTCATGTTTCCACGACATCATGAGGAACTAACTTATTTGGTATTACCAAGGGCTTATACAAGTTACCAATTTGTATATCTTCTTGGTTTCTTTTTATCCTTTCGAGATAACGTCTATTGCGTTAGCGATAAGTCTTTCACACTACGTCTACTTATAAACTTGCACATCAGTTGAACTGTAAAATATTATTATATCTCTACTAACTCATCCTTCTTACGGGTGACTTACCCAGTCATTATAGATTTTGTAGTAATTGTACTTAATTAAATGTATCCATTTAATCTTTCCTTCACATAACTCCTTTTGAGAGCACAACTAATTCCTTGCACTGTTGATTAGACAGTCATACACAAGGCTATGTCTATAAACATTCCA
+
BEFEFH??===@DFHNKIEDCBBBBGEIHGCDEB31112>??>;;;<LQPMKLJJKLHJJILIKOSMIJJ10001@5540//00?DDEEGGFHJHSIIIGEBB?;:9889FGHHIJIGGSKLKCB<?@DHNLIHGEFB@A?96667DCJJFGISIJNHKSSJGNHGFHGJLSGKLHPFIGLNRRDCDDECECCCGGGFLFDEEFHJIHLHJIIKHJMJKGGFEEB@754'%%%&+6:;<CDDDEKIHIGGGIJIBA>>JFGIHHHIIFGIFHFFFKGHJFFGEDCEDDGDFEEFLKJIFCCDDKJJLINIIGHJLHF.----GFIMGLGKHFGJGEGHGHIIRHFJC@??::>FDCCFDEA@?@===>660122457666;;ACD;:::HHGHGFFEDGDDEFGGJGIDEDEECDDACCBD>EDKEFFDEDCDDDDDDFDEHDDEEFGGEDDDFGGHGFHKJLJJ@)((((4488:;DFGGGGHJIIFFIGGGHIHHKJIKKMIGFHLPKINCCKIEHJOMKMJKGCCECFLHLJGDEFHHIJHHHFFGIFEGGHGMEEFFDCGGAEJGJ@@@?@MAAIEEEDDEGGHIJKOHIHHEFGDDEEEGEHGKHJGHGEGFIHKJKGC@???ACEEEDEEGFGGGECCDDDEDCA@@@AABFEHG
@1093_2WVZPS_4
GTGAAGGAAAGATTAAATGGATACATTTAATTAAGTACAATTACTACAAAATCTATAATGACTGGGTAAGTCACCCGTAAGAAGGATGAGTTAGTAGAGATATAATAATATCTTACAGTTCAACTGATGTGCAAGTTTATTAGTGATAGTGTGAAAGACTTATCGCTAACGCAATAGACGTTATCTCGAAAGGATAAAAGAAACCAAGAAGATATACAAATTGGTAACTTGTATAAGCCCTTGGTAATACCAAATAAGTTAGTTCCTCATGATGTCGTGGAAACATGACTATAAGATAAGTTGAATTCGATAGTAGCCCAAGAGGAATCAAGTGAGTAAAACAAGTATTATAGGTAAATATTATGTTTTTCTATCTGAATGATTGTGCCTTGAAAAAGGTGGGTGAGGTCTGTGGGTAAAAATTAATTCCCATCTGGTTTTGGATTTTCTTCGGAAAATTGGTGCAAGAAGCGTGGAGTTGCTAACCATTGCTCAGACTTGTATCGCCAGTAGCACGATAACGATATTTATGAATGTTGTAAGGTGAATAAAAGCCTATGATTTGTGAACATTCCA
+
OSHSSNQSIMQNPSISLOMILHJSNSKSSSMSLSMSKNKOSKLLMSILQQSSNLMOSNMINLLSOSQSMSMJSFEB?@>>?A?99;RILSNSIQOIINJMMLSKPMOLSKMPSNMLLKOSJLLPMLSNKSSMMECEFE33&%%%&(/24<BFGNISQMSKKJHJGFFFHPKIKJGILPSKKJKOPQNKNSKMQONIJCNJSRSOKED@NSKKIMNJSOSNSOSHSSLSPNPPOLMSSNRQPMGHHGDEDEMEHSPRSSSSPSKNSPLSMOSQNMM@@@@AIKQPKNIFFIGLIGININSINLQISSSSHEGFHHJONJM@;::ABANSISLJQKMKJMMSLNMRSIPSHMSJJJLJKJMMLSRSNPQKSSPJKSQSKKKNOLSLSMSSKMSIHQMMNSJMPKLJPNJJSFJJGGKOGJSJSOLMLKOIIQJFHDGFGHNOSNLDFSMHDIKKKLNLSLNOMKNOHGCISHEEFSIIKHSLKLJONPIQPJDACCBCKJNMIEIHILHHGIHJHMHGCCCCDFEDFCHPSKJFILLKOMSINNJIIJIIJMSKKLIIHHHGHJNIOSKOQNSKKHEE
@1094_2WVZPS_4
GGAATGTTTATAGACATAGCCTTGTGTATGACTGTCTAATCAACAGTGCAAGGAATTAGTTGTGCTCTCAAAAGGAGTTATGTGAAGGAAAGATTAAATGGATACATTTAATTAAGTACAATTACTACAAAATCTATAATGACTGGGTAAGTCACCCGTAAGAAGGATGAGTTAGTAGAGATATAATAATATCTTACAGTTCAACTGATGTGCAAGTTTATAAGTAGACGTAGTGTGAAAGACTTATCGCTAACGCAATAGACGTTATCTCGAAAGGATAAAAGAAACCAAGAAGATATACAAATTGGTAACTTGTATAAGCCCTTGGTAATACCAAATAAGTTAGTTCCTCATGATGTCGTGGAAACATGACTATAAGATAAGTTGAATTCGATAGTAGCCCAAGAGGAATCAAATGAGTAAAACAAGTATTATAGGTAAATATTATGTTTTTCTATCTGAATGATTGTGCCTTGAAAAAGGTGGGTGAGGTCTGTGGGTAAAAATTAATTCCCATCTGGTTTTGGATTTTCTTCGGAAAATTGGTGCAAGAAGCGTGGAGTTGCTAACCATTGCTCAGACTTGTATCGCCAGTAGCACGATAACGATATTTATGAATGTTGTAAGGTGAATAAAAGCCTATGATTTGTGAACATTCCA
+
LILRSMKSPNSOKLNLLONQRJRIILJONOOPJOSMLKJMLKOSSSIJPHLMHKQIJPSLLPSMSSJJKIMNJJOJLMIJOSLSLJSKILOSSLO@?>:;KIKGLLOMSNPOQIH?====GFKKLKGKFRHLMNSJSIIIKNMHFJMMINQRJNOILGHCILIJQPRSHIJRKHOMIOSSMQNIRLSKLSLJNLMRORSSMOIIMJINPJNNRJSKOMOMIMQSJQHLIJJ-----.NSOSMDFEFEKJGHOILIIPLHLLMRJLIQSMSMHLJHJLLSJSSOSJSNSLNIKMSKNSSLPLMSMMLSLIJHSOKLSLMSNLRSLKLMSSHOSSMIKNQMRSOSSROSPPKLRKOKQJQSOIKMLPNPLOKJKHILJNMLSSNPDMNMSKRQIHIHIJSKSLKSJPKKNSMLSSJSMSLMJJJNMNMKOJMKSOSSKJKOSSLSSKRJRMGHGSSPGGJIKHNIKJJLJMSKSIGKFEJFIKSKLLNKKQLIOLLGLS////2ESIQMOMKHJFGKFFKNMNJOSLKMLJHSQHKSHJJMMSPLSNKMLJIHIHHHEEFEHNINJMSMKKJKHKNFEFA@?>==??HMIHGGGGLQIJKLKDDGFGGFGHFJQJOSHGGHHSSISOIFGGGHINKJSKJMIHGHHIIMJNQQKSLJKLNIJ
@1095_2WVZPS_4
GGAATGTTTATAGACATAGCCTTGTGTATGACTGTCTAATCAACAGTGCAAGGAATTAGTTGTGCTCTCAAAAGGAGTTATGTGAAGGAAAGATTAAATGGATACATTTAATTAAGTACAATTACTACAAAATCTATAATGACTGGGTAAGTCACCCGTAAGAAGGATGAGTTAGTAGAGATATAATAATATCTTACAGTTCAACTGATGTGCAAGTTTATAAGTAGACGTAGTGTGAAAGACTTATCGCTAACGCAATAGACGTTATCTCGAAAGGATAAAAGAAACCAAGAAGATATACAAATTGGTAACTTGTATAAGCCCTTGGTAATACCAAATAAGTTAGTTCCTCATGATGTCGTGGAAACATGACTATAAGATAAGTTGAATTCGATAGTAGCCCAAGAGGAATCAAATGAGTAAAACAAGTATTATAGGTAAATATTATGTTTTTCTATCTGAATGATTGTGCCTTGAAAAAGGTGGGTGAGGTCTGTGGATAAAAATTAATTCCCATCTGGTTTTGGATTTTCTTCGAAAAATTGGTGCAAGAAGCGTGGAGTTGCTAACCATTGCTCAGACTTGTATCGCCAGTAGCACGATAACGATATTTATGAATGTTGTAAGGTGAATAAAAGCCTATGATT
+
LPSSRKNJOMSILJMLSJJNSSOMMONNSPLSMKSNSJKSKQOSNQJJHLISHNKSSMKSONSNSRRJMFISSSLRKJIIJLIMSNPLKLIJCAA..2--JISKGOPEMKJSOSLHLKPKJSSOSRJNSNJJOMNLMOLJLLINKNMMSKSSKLRMPJICFROOPSSKRMKLLKKSJLNRMSMKLJQPSSNMQHJPNJJKOSSNMMJOMNSORLSMSOSLSSLLNMNKSLSJOIKCBDDDFD:?66666CDEGSKHGSGIJLSIIRILRIHHFJLLKLSJOSSOSPLKMLSRNPMQKNJSIISMSRLHSHMKQLKQNKOOJIOKDICCEMSPJOJOKPJMSOJSSNLQLKOKMJOMNMSILJLKJOLSJPJHINLKDDBCMCDBGGHHGIIJJFGFGSMMKOKKSSSIJCDDEFSMSJJHKIMKLSNLQLIINMPJOKLOJKJSLSMHMOMKSSJOLLLJKNSHOMSSMILKJKLPHORNSSSJJJJPMIJKMEE@DBEGJFLSSSMJKJLJA@I@AKOSSKSNQMJIIJIMKSSIGHEFRLJLQJFINIHHIKGEFHGHIHHIJMMHFGGGSHIHLHC>>>>KMPJEEDCDDEHHGGHGCCCBBDBBCEGHJJGDEEFEGHHKGGCCDDDEEFFGHFHEGED@1,+
@1096_2WVZPS_4
GGAATGTTTATAGACATAGCCTTGTGTATGACTGTCTAATCAACAGTGCAAGGAATTAGTTGTGCTCTCAAAAGGAGTTATGTGAAGGAAAGATTAAATGGATACATTTAATTAAGTACAATTACTACAAAATCTATAATGACTGGGTAAGTCACCCGTAAGAAGGATGAGTTAGTAGAGATATAATAATATCTTACAGTTCAACTGATGTGCAAGTTTATAAGTAGACGTAGTGTGAAAGACTTATCGCTAACGCAATAGACGTTATCTCGAAAGGATAAAAGAAACCAAGAAGATATACAAATTGGTAACTTGTATAAGCCCTTGGTAATACCAAATAAGTTAGTTCCTCATGATGTCGTGGAAACATGACTATAAGATAAGTTGAATTCGATAGTAGCCCAAGAGGAATCAAATGAGTAAAACAAGTATTATAGGTAAATATTATGTTTTTCTATCTGAATGATTGTGCCTTGAAAAAGGTGGGTGAGGTCTGTAGGTAAAAATTAATTCCCATCTGGTTTTGGATTTTCTTCGGAAAATTGGTGCAAGAAGCGTGGAGTTGCTAACCATTGCTCAGACTTGTATCGCCAGTAGCACGATAACGATATTTATGAATGTTGTAAGGTGAATAAAAGCCTATGATTTGTA
+
PJMLQKISLJHNRLRKNLNRLJNNKOIKHISKPNJMHGHGIJJIKKLJJMMLPLOSOLOOMOSMIMNSJHJMOOILMSPKMJSISQKMJSRPNSPIJSNSNLSLMLSSMNSSKMMIIRHKKPLNKJMGMKIJNPHISKJGKSSKKSJJMNALKKGGEEFC@BCESLISSJNJJIIOLKLIJLOSNPLLNSSQMLQOKSOLSPMJJPKSSRSSMSPKJJRSMLSKLPSKKJINHSPSOLSMMLMJKIPKHHMGHIIPJIGSMMKIOMJSJNQOLLOJINNHNJSOLQJJEEEGFLIOJSEBCSIPLPLJMQJSNSOMNKLPSSMSSSNMJKKSMKNGGHIKMSMSSQOPJKMLSHJMLMJMSSNNRSLOPRKKHMJMKSLMMNSKPKJMLJSNRNMMLSLLLKOILSPSNSJSJSQNLMJDKJJJSLPSLOJHMSQKIILJLSLPJSJSILJJPMSKIGBA9999:SFGJMMSNPNJN?ISNSSRLKSSQSQLSNJQOIMKLNILNPILJKQG@?F@AMLLLHNSSSKNJJSMNPLKINKMONONJSKMNHG<JKOJKSKSSKQHOSSJHLPADGICA@AAIHJOKSNROSKLKKQKLSJQNKJKLIMKSKPSRPLIKLLJMSLMRJONJJJSLLHIMQKJKJNROLNNMNK
@1097_2WVZPS_4
GGAATGTTCACAAATCATAGGCTTTTATTCACCTTACAACATTCATAAATATCGTTATCGTGCTACTGGTGATACAAGTCTGAGCAATGGTTAGCAACTCCACGCTTCTTGCACCAATTTTCCGAAGAAAATCCAAAACCAGATGGGAATTAATTTTTACCCACAGACCTCACCCACCTTTTTCAAGGCACAATCATTCAGATAGAAAAACATAATATTTACCTATAATACTTGTTTTACTCATTTGATTCCTCTTGGGCTACTATCGAATTCAACTTATCTTATAGTCATGTTTCCACGACATCGTGAGGAACTAACTTATTTGGTATTACCAAGGGCTTATACAAGTTACCAATTTGTATATCTTCTTGGTTTCTTTTATCCTTTCGAGATAACGTCTATTGCGTTAGCGATAAGTCTTTCACACTACGTCTACTTATAAACTTGCACATCAGTTGAACTGTAAGATATTATTATATCTCTACTAACTCATCCTTCTTACGGGTGACTTACCCAGTCATTATAGATTTTGTAGTAATTGTACTTAATTAAATGTATCCATTTAATCTTTCCTTCACATAACTCCTTTTGAGAGCACAACTAATTCCTTGCACTGTTGATTAGACAGTCATACACAAGGCTATGTCTATAAACATTCCA
+
HEJJOLKNPSSNKLSSMIHMNHKSSRKSSMJKLKSPGHIIHHLLHKJONNOLNNJIFGJKGHKSQIKJQIPISMSKKPMQJJIKPNOOSKRSNIINJSNKSMLKHOMSJSLSJLGIJSJKQOIIIHISSSRKMNIKKMLMRHJNJJPKKMQJKHKLSSSSMKIKKLJKKOKMHJSNJSMRMSMKPKPNRSNMSMMLSONSNHSSMILRSPLSSMSNSSSSSSQSLNNOJJLLSOSLSSLQOPHQLSQSPJLPKMIH5554458888:AEHFJJKSDCEDDLIFIIMJKMKKHSQSQOSGFLFCC:::DEJNSLKOLKOOMMQOQPSPSKHHIHKJSJOJSLJSPSSSKNRJKLROKJPNSOIKNRIMG><<=FDFD>63FCLSKRKSHHSJKSSSLJLNLLKJJJIISJSSJKJHHILKJLLOSSONIKQOHLSJSSRSPNMKPSSPNSGOOKPSLSNKSLSMPSSSOOLJNNLNPKSSSLLOLLINLOSQOMJSKSKNSONMJNJKLLSSLMSIONORLSQOJKMILRJMOKMNJJSPSLNLSLNMILOGKJLSKMSPNOSLMSSSRMMSNKHHGIJHJLIRSSMMLSLPOLLPSSJKPOIMLLLSSSOKOSSSOSJSSKOLKMJJLQMNKOLSSJHJHGHGREC:5445CGFKSILSH
@1098_2WVZPS_4
GGAATGTTTATAGACATAGCCTTGTGTATGACTGTCTAATCAACAGTGCAAGGAATTAGTTGTGCTCTCAAAAGGAGTTATGTGAAGGAAAGATTAAATGGATACATTTAATTGAGTACAATTACTACAAAATCTATAATGACTGGGTAAGTCACCCGTAAGAAGGATGAGTTAGTAGAGATATAATAATATCTTACAGTTCAACTGATGTGCAAGTTTATAAGTAGACGTAGTGTGAAAGACTTATCGCTAACGCAATAGACGTTATCTCGAAAGGATAAAAGAAACCAAGAAGATATACAAATTGGTAACTTGTATAAGCCCTTGGTAATACCAAAATAAGTTAGTTCCTCATGATGTCGTGGAAACATGACTATAAGATAAGTTGAATTCGATAGTAGCCCAAGAGGAATCAAATGAGTAAAACAAGTATTATAGGTAAATATTATGTTTTTCTATCTGAATGATTGTGCCTTGAAAAAGGTGGGTGAGGCCTGTGGGTAAAAATTAATTCCCATCTGGTTTTGGATTTTCTTCGGAAAATTGGTGCAAGAAGCGTGGAGTTGCTAACCATTGCTCAGACTTGTATCGCCAGTAGCACGATAACGATATTTATGAATGTTGTAAGGTGAATAAAAGCCTATGATTTGTGAACATTCTA
+
LKIKMPPIHHHMIKNJNLJSJMPJNLSJJOHSLSLOPJKKKOPSLNJMLKJKKKLLJJKJRNSSSSJKLHOJIQRJHHHKKIGHGLHMIOSSMSLJMSPJPLKIKJJLOKMJOLNPLLPKJQNNSMISMSKISNPNLLKMNKSQJSKSIKIGIHDHCAB?2224DKMKHGEEEFDCCCEB@?GGGFSKONMJSOSKIOKJKLSMISMMJLSMJKSJHKSLKIOGKJSILHL999999LRISMFLLJHKGKKJGJKKGILKLJMJMJINLSMGJNMJPKPFHMLIJFIKGMKMNSNLMSMKJKNKMMLNLOJNQNMSRSLJSQJMDG??@CDPGGD@AE?@LLILMMJSIMILKGIKMMNJMSIMLIILPJHHGFFHJKSLMNHIFRKLNSSSFEDDESGEIGKHGSSJMSSRSISNSLLPFLISSNJKFIHKHKNNLQJKGIJSJSSKMISJQSKSKNNHKLHHLKIJQOMKOQLOB=686579>>FILISOIOKLONHKJHNHKRSSSIHLINIIFFHPNSQONSSSIQNLSOS>778LIJNJM@=<876566400177FHHFHJKKFHGHIGLLKIGLFLKSMHGJFGHHFEGFGIJHIGEEDDECCDDHSPIOFFFGJSSOSIHFJPHJIGKHHJIEEHHFDDCDHGKF885..-&%$
@1099_2WVZPS_4
GGAATGTTCACAAATCATAGGCTTTTATTCACCTTACAACATTCATAAATATCGTTATCGTGCTACTGGCGATACAAGTCTGAGCAATGGTTAGCAACTCCACGCTTCTTGCACCAATTTTCCGAAGAAAATCCAAAACCAGATGGGAATTAATTTTTACCCACAGACCTCACCCACCTTTTTCAAGGCACAATCATTCAGATAGAAAAACATAATATTTACCTATAATACTTGTTTTACTCATTTGATTCCTCTTGGGCTACTATCGAATTCAACTTATCTTATAGTCATGTTTCCACGACATCATGAGGAACTAACTTATTTGGTATTACCAAGGGCTTATACAAGTTACCAATTTGTATATCTTCTTGGTTTCTTTTATCCTTTCGAGATAACGTCTATTGCGTTAGCGATAAGTCTTTCACACTACGTCTACTTATAAACTTGCACATCAGTTGAACTGTAAGATATTATTATATCTCTACTAACTCATCCTTCTTACGGGTGACTTACCCAGTCATTATAGATTTTGTAGTAATTGTACTTAATTAAATGTATCCATTTAATCTTTCCTTCACATAACTCCTTTTGAGAGCACAACTAATTCCTTGCACTGTTGATTAGACAGTCATACACAAGGCTATGTCTATAAACATTCCA
+
EFFGFFHHGHFFGHJKOGRIJJMISSLOMSSJJOJKKJIMMPSLMJKOQRQJLLNOJKPJNJJNKIKNSIJGIGHSNKILPIOJSQMILKJSLSLPJKMNPMSPNHQMIKSSPLSMNMQSJIOJOSNKNSSQNKJLQSLQSSSJJSSSNOQLKIIPLPKLSOLJKMSSOJLKLSLIQSN?<SKGEEHILKLIJJOOMPNHGOIFJNSOMSKSGFKMSSMRMMRSNSKNSHRSSMNMSSNSSSIMMSMHSJJLJMSQKSLNOSPPPMPHGFHIFSLOJQIGHHGLIGGHFHGFJINJJMKNONISNPKKIQNSLSNOSKSFDEEFKQPNMKMHLOGKLMJQPRNMPNSSRSHLMMKNJSLOPLLJLJGGPICCGFFEEBAFFMGEEFFCEQOMKMSLLLOHSSSSRSKJKSJCBBBAAA;::;:LJLRHOSONROSSSOLSKSSRMNPKJSOLNRKSNQSNOQQMSOJSJKMNSLJOKIIKPSIIGJISJKRSLSJFOIIKSMED??:4443*+,4--((()GGHFLIHJPNKMINIKHOJMSKKQILKSQLSLIJMQONLJRSJHGSMPJSII;<EFPPLJJLJLNJKLNJSPSKICEFMKKJESONKSIKLMNSOKNONMILJMIGNJGGIFFGGEDFGGFFGEJHFEFDGIHIGSGIJ
@1100_2WVZPS_4
GGAATGTTCACAAATCATAGGCTTTTATTCACCTTACAACATTCATAAATATCGTTATCGTGCTACTGGCGATACAAGTCTGAGCAATGGTTAGCAACTCCACGCTTCTTGCACCAATTTTCCGAAGAAAATCCAAAACCAGATGGGAATTAATTTTTACCCACAGACCTCACCCACCTTTTTCAAGGCACAATCATTCAGATAGAAAAACATAATATTTACCTATAATACTTGTTTTACTCATTTGATTCCTCTTGGGCTACTATCGAATTCAACTTATCTTATAGTCATGTTTCCACGACATCATGAGGAACTAACTTATTTGGTATTACCAAGGGCTTATACAAGTTACCAATTTGTATATCTTCTTGGTTTCTTTTATCCTTTCGAGATAACGTCTATTGCGTTAGCGATAAGTCTTTCACACTACGTCTACTTATAAACTTGCACATCAGTTGAACTGTAAGATATTATTATATCTCTACTAACTCATCCTTCTTACGGGTGACTTACCCAGTCATTATAGATTTTGTAGTAATTGTACTTAATTAAATGTATCCATTTAATCTTTCCTTCACATAACTCCTTTTGAGAGCACAACTAATTCCTTGCACTGTTGATTAGACAGTCATACACAAGGCTATGTCTATAAACATTCCA
+
>CCDEDD?0('&%&&(7@@ADEFIINLLMJIJFFGHGJFGIHJKFJLILMSSIHHGGLHGGEFIHIGIIGEEFFGLHKSKIKGJLIGEHMKMIHMKJPOMSJSSHKHJKOMIHHLHJSQKNJQHJHJKRJPSKKGHMKILHJKJLMKMLHSNKHIQNSLNINJJIIGHGMJSFIHDDEEGKSQNMSLKLHHKKHHJHJNKIOMKNHSKLPIOJNRMSRJNSLKNSIMIIJIIJHPMSKSHHLKHSNEGJIGFFHIL>>>>B>;9542))**45@DLIKILGF@GHGHGJHFHIIQKNHJIHHGIHLMJKDGFGKIIKKLSHJMSSQLLSLGIGFFDEHGHILOKHIJHIJCFRSSIPJKKIJLGGHOKSPJLEGG@@??D@LHGFGLAAKGEFEGFDEEGEIHJIHHLHHH===44444<<<<EKOJFIGBCBABIFGHJLMMPJSJGEFEFFGILFIGLKMKMIMLIKHLOHIOPLHGJM>=;;<=<<=8996555488CCFHIGDC>@)))*501;<HFIFEEDEFGHIJLHEEEFGKHIHFFFFEIGFFJHGIHFIFGGKJJOMHIKIKJIKJIFGFGFGHHGHLJPQSKOKHMJGFHSHKKHJHMILKJJFJLMGMEA:::;;@ECCFCBCEEDEDCCBCBCBDBCABBBCCDDEF
@1101_2WVZPS_4
TGAGAGCACAACTAATTCCTTGCACTGTTGATTAGACAGTCATACACAAGGCTATGTCTATAAACATTCCA
+
NLSMOSKQILOJLKIOQMRSMMMOLKMSNLOSLMIHKJGPGHGHHGHFFIIIGDHIPGFBBBHJHHJGABG
@1102_2WVZPS_4
GGAATGTTTATAGACATAGCCTTGTGTATGACTGTCTAATCAACAGTGCAAGGAATTAGTTGTGCTCTCAAAAGGAGTTATGTGAAAGATTAAATGGACACGTTTGATTAAAGTAGATTACTACAAAATCTATAATGACTGGGTAAGTCACCCGTAAGAAGGATGAGTTAGTTAGAGATATAATAATATCTTACAGTTCAACTGATGTGCAAGTTTATAAGTAGACATCATGTGAAAGACTTATCGCTAACGCAATAGACGTTATCTCGAAAGGGTAAGAGAAACCAAGAAGATATACAATTGGTAACTTGTATAAGCCCTTGGTAAATACAAATAAGTTAGTTCCTCATGATGTCGTGGAAACATGACTATAAGATAAGTTGAATTCGATAGTAGCCCAAGAGGAATCAAATGAGTAAAACAAGTATTATAGGTAAATATTATGTTTTTCTATCTGAATGATTGTGCCTTGAAAAAGGTGGGTGAGGTCTGTGGGTAAAAATTAATTCCCATCTGGTTTTGGATTTTCTTCGGAAAATTGGTGCAAGAAGCGTGGAGTTGCTAACCATTGCTCAGACTTGTATCGCCAGTAGCACGATAACGATATTTATGAATGTTGTAAGGTGAATAAAAGCCTTTCTGATTTGTGAACATTCCA
+
IOOLSJMLRIH1////01HLFHGIKKKKIKGLNILFEECEIFHHGIQSIJJIHCAA=;;;<@CNSRNKGB==:6+)*((()((()('(*((()/-+*)((('(())+,+*+)''%$$$$%6789<DFHHJKKMIJNKLNPNSSSJLFD>::::5:7.))))))////0020/1//003799<;<99:9897877@ABDABDEHMOOQNJLHJIGG:7632322222((((((((=>??BBA@AA=222023338868????@DAB?>>====:;AABC>=<;:;68;<<AB@AFHF;955229777877,*)(()-,--/.,)('&%&%%%$$$&&&&&&@@BCIFGHIIKSPLSGGGEGJHGA71///278ACDDGGHFHKKSLSQGDDDCFOFGFFGGGOJKLKLHFFFGE??>?@KHNJMILGIILKSIMKSMJKKJISGHKJEHSIKSGHEF?>>?/////HHKIKGFBIKMQLJIFFGGF@>:900//''('/@ABEDCGGHGBCDCHJHOQINMSGDC@CGA7/.-.:>>?>>>))))*642<==<=ABGFHFHIFFECDDABB;87+++,,.../:;9666600))(()''&'4B??>>DGH@?20//02223ADABF@@@?=??<81.'(+&'*+-0.,-/45?????AC
@1103_2WVZPS_4
GGAATGTTTATAGACATAGCCTTGTGTATGACTGTCTAATCAACAGTGCAAGGAATTAGTTGTGCTCTCAAAAGGAGTTATGTGAAGGAAAGATTAAATGGATACATTTAATTAAGTACAATTACTACAAAATCTATAATGACTGGGTAAGTCACCCGTAAGAAGGATGAGTTAGTAGAGATATAATAATATCTTACAGTTCAACTGATGTGCAAGTTTATAAGTAGACGTAGTGTGAAAGACTTATCGCTAACGCAATAGACGTTATCTCGAAAGGATAAAAGAAACCAAGAAGATATACAAATTGGTAACTTGTATAAGCCCTTGGTAATACCAAATAAGTTAGTTCCTCATGATGTCGTGGAAACATGACTATAAGATAAGTTGAATTCGATAGTAGCCCAAGAGGAATCAAATGAGTAAAACAAGTATTATAGGTAAATATTATGTTTTTCTATCTGAATGATTGTGCCTTGAAAAAGGTGGGTGAGGTCTGTCGGTAAAAATTAATTCCCATCTGGTTTTGGACTTTCTTCGGAAAATTGGTGCAAGAAGCGTGGAGTTGCTAACCATTGCTCAGACTTGTATCGCCAGTAGCACGATAACGATATTTATGAATGTTGTAAGGTGAATAAAAGCCAATGATTTGTGAACATTCCA
+
LIKMJKIKJKKPOSIMQNLPOMLSINIHKMKMSJSKLILJLHKRINJJKLNHMPOSHLGGJMOPKLMLHGGKNLMSJLPLPNKMNMCNMSPMKGOGHKIHJJSMSSIKRLMJSJMIIKOIKISNKIHGOLKLNSQOJKRSJJILINMHNKIKJGIFD6=<<=DA?BNJINRHS????>>>=BJMPMNJNSKOPIJHIPIHLAAABAKLLSKQSPIMONMJNHNGRIIMKMSKLMPRNSSQLPSONKJISHIIQKILLJGOQSHJPPGSJKRJOSSKPHRISNSOSMSNKNSLKOSMSSOPSKONKSHLSNLPSSOISSMSOOMMSSLPOJJJHJKHLNSSSSSNJNLLPSNONNSSSSM=<<<<KMJSLSBBBCCEIGFDEFEBCBSSPOQEFEEGRSKILJKPLKMQPSSKNSLKSIF<HFHMLSNKSIKCBBBAPGIDCCE======9898<2((()=>EFHGSGKIIKLLSLJOPPSLNLLOSKSDDD9=0.--+++'(878<==ACDG>>J>@CCAAABBCABBGHD53:0)))99AA>>;:://///BFAABOIOIMPOSNMHJINLNOPSJSSKKIKSJSJMKKLLKISLNOPMIMMIMJGGICLKOIHACBBDFGFDCEGMNLIIKSLKSSSPGKHIIQJSKOOLJLIRLLJJ
@1104_2WVZPS_4
GGAATGTTCACAAATCATAGGCTTTTATTCACCTTACAACATTCATAAATATCGTTATCGTGCTACTGGCGATACAAGTCTGAGCAATGGTTAGCAACTCCACGCTTCTTGCACCAATTTTCCGAAGAAAATCCAAAACCAGATGGGAATTAATTTTTACCCACAGACCTCACCCACCTTTTTCAAGGCACAATCATTCAGATAGAAAAACATAATATTTACCTATAATACTTGTTTTACTCATTTGATTCCTCTTGGGCTACTATCGAATTCAACTTATCTTATAGTCATGTTTCCACGACATCATGAGGAACTAACTTATTTGGTATTACCAAGGGCTTATACAAGTTACCAATTTGTATATCTTCTTGGTTTCTTTTATCCTTTCGAGATAACGTCTATTGCGTTAGCGATAAGTCTTTCACACTACGTCTACTTATAAACTTGCACATCAGTTGAACTGTAAGATATTATTATATCTTACAGTTCAACTGATGTGCAAGTTTATAAGTAGACGTAGTGTGAAAGACTTATCGCTAACGCAAAGTAGACGTTCTCGAAGGAAAAAGAAACCAAGAAGATATACAAATTGGTAACTTGTATAAGCCCTTGGTAATACCAAATAAGTTAGTTCCTCATGATGTCGTGGAAACATGACTATAAGATAAGTTGAATTCGATAGTAGCCCAAGAGGAATCAAATGAGTAAAACAAGTATTATAGGTAAATATTATGTTTTTCTATCTGAATGATTGTGCCTTGAAAAAGGTGGGTGAGGTCTGTGGGTAAAAATTAATTCCCATCTGGGTTTGTTTCTTCGGAAAATTGGTCCCAAGCGTGGAGTTGCTAACCGTACTTCAGACTTGTATCGCCAGTAGCACGATCACTATATTTATGAATGTTGTAAGGTGAATAAAAGCCTATGATTTGTGAACATTCAGTGGAAATGTTTT
+
KNKKHKISLKSMQKSPMSSJIGIIINJSJLLJHLQHKHNNKQKKMJGPJIMLKJMJHIIJHHGOKNILOKGFFGINMIIJJGIJJIILNHQNMNQKSHRJSQHJIGIKLLSJMHJMLMKL@@IFFFKLSLSSHLDHMJHNSIMJJJLNLRI55540000007-:422239:CGHOJLKOJHDAAGGIILISKJLMGPSOKPKRKPSMOLKJSISNJNJNSMPNSSLKSKKLISQJSMSNSOSSKGMMSLNIMPKISHGMOOLISQOKGFGHSHGHNOSSKSIJJIJORJNGKMSLSOSLGHHHKLJLJOKOQMLSJOSJLNLLRMKQSMECCBDBFMNPOJIKIQKLSSLLSMSLMKJLSNILQIJKJGQRSNSQMSOSSOQJIJKSLMMPPIOKNLIJRLSIKPLISKPS98876555:CDBLLMKHHGGHINOGKGGHJJNJILJHIKHKKKJIJGLLHIKJKKKKIGJKSKNSHHJHGJILFGIHC<<=<=FFFFDFA><111/188992/,)+,+,,,-789:998864432332110/-+)%%$$$&),,,,,+++(&$$$$%*368;::::<;:998312=?>>A33333ACEDEGHFEDDEEDGJCHCAB@AA?@AAADCCC;::9879765'''&(***,-.1110/%%&',./456777777542,,.22358:<=>?B@DEECDDFGEEDCECBABABBDCC@@@?@A???@?@@ABBBACABBBEFKIGCCAAA@ACDC@ACDBBCCDC??>>=@?>=7420012222333588/5678=<:2000&&&%%((())))))((*'**)*,,,,,('$$$%%%%$&'()*///--(')((&(&%%%&'%%%%&+,,2444:;<<>@<<:64.-,&%$#$$%%+-+1----/888877777653.,./1566543/-,+**)'''(&'&%$###$%''&%$$$$
@1105_2WVZPS_4
GGAATGTTCACAAATCATAGGCTTTTATTCACCTTACAACATTCATAAATATCGTTATCGTGCTACTGGCGATACAAGTCTGAGCAATGGTTAGCAACTCCACGCTTCTTGCACCAATTTTCCGAAGAAAATCCAAAACCAGATGGGAATTAATTTTTACCCACAGACCTCACCCACCTTTTTCAAGGCACAATCATTCAGATAGAAAAACATAATATTTACCTATAATACTTGTTTTACTCATTTGATTCCTCTTGGGCTACTATCGAATTCAACTTATCTTATAGTCATGTTTCCACGACATCATGAGGAACTAACTTATTTGGTATTATCAAGGGCTTATACAAGTTACCAATTTGTATATCTTATTCAGTTTTCTTTTATCCTTTCGAGATAACGTCTATTGCGTTAGCGATAGACGTTATCTCGAAAGGATAAAAGAAACCAAGATATACAAATTGGTAACTTGTATAAGCCCTTGATAATACCAAATAAGTTAGTTCCTCATGAGTGTCGTGGAAACATGACTATAATACCAAGAGGAATCAAATGAGTAAAACAAGTATTATAGGTAAATATTATGTTTTTCTATCTGAATGATTGTGCCTTGAAAAAGGTGGGGTTGTTGTGGGTAAAAATTAATTCCCATCTGGTTTTGGATTTTCTTCGGAAAATTGGTCAAGCGTGGAGCTGCTGACCGTTGCTCAGACTTGTATCGCCAGTAGCACGATAACGATATTTATGAATGTTGTAAGGTGAATAAAAGCCTATGATTTGTGAACATTCCA
+
GNHOSINSMKSLOQIPJSLKOFIHSSOSKKSKSSSPSFHHGHSIILLLMLLIMJJKKRGHHHIJPKQOLMIJIJNISRSSSMOIQKIKNHSSJJNLKQSKISOJKLKJISOJIMHKGIKKSLRSIRRKKLOLSOQRSJMSSSOSQJKSQMSJKSLHIIHELKCMKJJIJILMLSSLLKJEHSLRMIJKOKLLLLKPSESJRMMPJPJMSKNQPSSRKKMNLSSJKKOSSMMSLQLLRNSMKQKISIHJSMKSSSSJIGPNPSSMKOLLHIHLPJIINMQSMINLKHJMSJKHKMJJMLHIIIMKKSMEHGISMNLISRJNKQKNMJLKJSNILKOKJHGMNSMMKLHNSLHLNJHMJGJMKJIID>=(''''&&&%+),///09;=9777CEEFIKMIDFEDEGJJJGGFFJIIHFJGMIHKMIPKLPKHIHGAA@?AGGK@B=;1,+++-,,-/2567999:100013489:>?AA@>@?@CEC@???=>???A<;<3341/.//--*)'''')**++,/,,-.+++,,.*'%$$$$&)*)*+34468999;;=?ABCCCABAADCB?<;:::<==>>>>?AABHHIA>88.2-,,)&%%%&'2478976655541//+&$$###$%%'885789;ABA@ABA:;@:;?ABAACD>950/079599668873220*))&##$$&'&&''%%$$$######$$%&$$$%&'''-.01;<==>DCCDB@>>>?CE@@?=>@?>@@???>?@@@ABDBC>;<:20/43?>=>>?AABCA?=;:;;=>=>>
@1106_2WVZPS_4
GACCTCACCCACCTTTTTCAAGGCACAATCATTCAGATAGAAAAACATAATATTTATCTATAATACTTGTTTTACTCATTTGATTCCTCTTGGGCTACTATCGAATTCAACTTATCTTATAGTCATGTTTCCACGACATCATGAGGAACTAACTTATTTGGTATTACCAAGGGCTTATACAAGTTACCAATTTGTATATCTTCTTGGTTTCTTTTATCCTTTCGAGATAACGTCTATTGCGTTAGCGATAAGTCTTTCACACTACGTCTACTTATAAACTTGCACATCAGTTGAACTGTAAGATATTATTATATCTCTACTAACTCATCCTTCTTACGGGTGACTTACCCAGTCATTATAGATTTTGTAGTAATTGTACTTAATTAAATGTATCCATTTAATCTTTCCTTCACATAACTCCTTTTGAGAGCACAACTAATTCCTTGCACTGTTGATTAGACAGTGCAAGGAATTAGTTGTGCTCTCAAAAGGAGTTATGTGAAGGAAAGATTAAATGGATACATTTAATTAAGTACAATTACTACAAAATCTATAATGACTGGGTAGTCACCCGTAAGAAGGATGAGTTAGTAGAGATATAATAATATCTTACAGTTCAACTGATGTGCAAGTTTATAAGTAGACGTAGTGTGAAAGACTTATCGCTAACGCAATAGACGTTATCTCGAAAGGATAAAAGAAACCAAGAAGATATACAAATTGGTAACTTGTATAAGCCCTTGGTAATACCAAATAAGTTAGTTCCTCATGATGTCGTGGAAACATGACTATAAGATAAGTTGAATTCGATAGTAGCCCAAGAGGAATCAAATGAGTAAAACAAGTATTATAGATAAATATTATGTTTTTCTATCTGAATGATTGTGCCTTGAAAAAGGTGGGTGAGGTCA
+
KGJINNHSOIEGJECGMSJSLSPKPNLKMJSMMSFGGDGB>???NSBBABB=;970/,++,-77>DGJPNMMKSIQHCDF@AABDCAA?:855JKKINKIJMKKGHKIFIOJSJOLMSIHIHIMHNHHHOOSLLHJJLLKKPMLKSISSJMNRLLOKSOSLKMPSMMMPNLJLIJMLPKNMSLSMHSIKJMSSSSOKOPSKMNKK>>>>@@GBB-)@HJHNNHKHJJOMSKJSLKKOSLRPSPJSPMHJEEBE=1...6KNJHJHJNINLJIJNSJJIOJMSKLHOJSRJMIEI>65555<=IJHMMMKMKOMIOSJOPNHIJMIJJKLJLMKLNKIOHJLJOJMSKMPSSJSJMIPIHJPHIKSONNMPJIJQLSLLIGIGEHKMLRSLGGHSNGFGHGJSHLSSJIHG=>CCSJHHHSOJJISGIKMJNSLMSJOSMMKLLSLIILLKKKJJIJEFFFGGHIFC?A?<77771000--,*(''()*;99@?>==<>>??AAA@EHMJEEECBAACCDDDFDCDDADDCFDBBBCCDDEDD@BA==><>>=><:780./-+++*)$$###%%%&'''*,--6:;;<=>CCGEDDEDDFFCDBBDCDGFGHHGFEHHEEDDHEDGEDDGDCBECA>>:4110--,--<<==>>DHFBD>>>>>CDCECFDCE<<<<=ECA@B5555544;;<GFFCHIJKLMHHDCB@FCCDECCGGFGHFGKFEEHFHNLLIIEFEEDCEGGLJECBBCC??@??CCDDFDFHEDGHEECBCCCC@@??@BCCEDECBBBCCFEGIHFHDEDCA@@@=<==>EBBCAA<>>?@====<;>?>@AAAADFFFEECCBCCCBCAAAA@@?@@@@AAABHILEA@@?@??>@@CBBCBCCAAB??ABDDB=;64332488<<=
@1107_2WVZPS_4
TCCAAAACCAGATGGGAATTAATTTTTACCCACAGACCTCACCCACCTTTTTCAAGGCACAATCATTCAGATAGAAAAACATAATATTTACCTATAATACTTGTTTTACTCATTTGATTCCTCTTGGGCTACTATCGAATTCAACTTATCTTATAGTCATGTTTCCACGACATCATGAGGAACTAACTTATTTGGTATTACCAAGGGCTTATACAAGTTACCAATTTGTATATCTTCTTGGTTTCTTTTATCCTTTCGAGATAACGTCTATTGCGTTAGCAATAGTATTTTCACACTACGTCTACTTATAAACTTGCACATCAGTTGAACTGTAAGATATTATTATATCTCTACTAACTCATCCTTCTTACGGGTGACTTACCCAGTCATTATAGATTTTGTAGTAATTGTACTTAATTAAATGTATCCATTTAATCTTTCCTTCACATAACTCCTTTTGAGAGCACAACTAATTCCTTGCACTGTTGATTAGACAGTCATACACAAGGCTATGTCTATAAACATTCCA
+
IHHFHNJKMGHGIHIQSSOSLFELIGKHHJ?3@@?<<<=////-+)'&&+-66@ECEFFHFLLIGHKLJKIHLJHSSJJIJMSJIRNNRNHJJHGFIFNJHSLSRSSSLOMRHSSSIOLOHFAA<--GIJCCBB::99??DEHGPJHGIJGGHFHFEIGFHKHNKLLJFGE:::;;DDDCCFBAABBJIJGHGEDHG88888IKHGEEGHJMOOKSKKGGJHJNRHLKKKIHKHGJG5223CEIJSKLPJKHFGHMIGHGFEEIHFGGIGHLJIHGFBAC******(''''&/5556::787;@>>=<>EEGHFFGGFEGFHHIGLJSOSLKJKGDIHJNSKKSRIIIHHKJHNHGFIGIIGIJHKGHIHIDCCDEM=<<<<FFBGHJLJJEHGDDEFIONSGFFEFIGHFCBABADDHIFGGEFDECEDFEHHJKHHHKHKHKFFDEEDECFILKOSIGKMIGFFHCDGFFHJHECEHFDHGSLMNHHEFDDDEDEMBBBABCCFEDDDCBDCCDDAA???@AAEGIH
@1108_2WVZPS_4
GGAATGTTTATAGACATAGCCTTGTGTATGACTGTCTAATCAACAGTGCAAGGAATTAGTTGTGCTCTCAAAAGGAGTTATGTGAAGGAAAGATTAAATGGATACATTTAATTAAGTACAATTACTACAAAATCTATAATGACTGGGTAAGTCACCCGTAAGAAGGATGAGTTAGTAGAGATATAATAATATCTTACAGTTCAACTGGTGTGCAAGTTTATAAGTAGACGTAGTGTGAAAGACTTATCGCTAACGCAATAGACGTTATCTCGAAAGGATAAAAGAAACCAAGAAGATATACAAATTGGTAACTTGTATAAGCCCTTGGTAATACCAAATAAGTTAGTTCCTCATGATGTAGTGGAAACATGACTATAAGATAAGTTGAATTCGATAGTAGCCCAAGAGGAATCAAATGAGTAAAACAAGTATTATAGGTAAATATTATGTTTTTCTATCTGAATGATTGTGCCTTGAAAAAGGTGGGTGAGGTCTGTGGGTAAAAATTAATTCCCATCTGGTTTTGGATTTTCTTCGGAAAATTGGTGCAAGAAGCGTGGAGTTGCTAACCATTGCTCAGACTTGTATCGCCAGTAGCACGATAACGATATTTATGAATGATGTAAGGTGAATAAAAGCCTATGATTTGTGAACATTCA
+
JKJNMLSPKKR=====HLQMOMSPMMLLKNNKMLLKLIGIJISNLPINOLQJJOBQHCHGIHLNSMFFA@AA20SHHMIKMIGCBAB@@BBBAA@<<==?JJGGGGDKKHSSMMPIROSOHNJNKHOOHKSSJLRLOLJOINOPSQKSKNHHB111.(***-=?B@ACADEFGGJSGJGGLMRFFDFNISJHMLIHMLJIIKIHFGJJJKSNLGGHIGKRKIJ@LIJJFEEEDFKLLNJSSNMKHGFGHGLGIGDCCCDJHPIISIJSOOOKHLOJNLJOPOLMMSKJIIEHMJKLHJMKNKJOHKPFSF?AD:9::::@>>=:322228OHIKHHLJKIOOHOMKJNKKJKJHLSHGO+++++AC@LIFFIFIHLLOJOLLJIJJNPOJPIKGIIIPKLJJOLJJLSNKKKJGQHHIJISGEGIKNGSJISIJIGIGHHGGJINJGFG>IPRRKHFFFHGJGJHOMJJMIOJOJHHSFGNSKIEHE@DJSJKKIIQDCDEEESLJILIHJKFHDAEFGIGGMNJJIIKHRKKLNJHHIKLOKOJMFEC==?@?<<<CCEDHKINOMPHMJHLPIGEDCCCEDMKHLKGDCCDFIHIIGCBAAADCAAAADSMMKHLHGFEEFEHHDGEFFIGGHFFHGDDCDCEEIHIMIHHKFGFFI
@1109_2WVZPS_4
GGAATGTTTATAGACATAGCCTTGTGTATGACTGTCTAATCAACAGTGCAAGGAATTAGTTGTGCTCTCAAAAGGAGTTATGTGAAGGAAAGATTAAATGGATACATTTAATTAAGTACAATTACTACAAAATCTATAATGACTGGGTAAGTCACCCGTAAGAAGGATGAGTTGGTCGAGATATAATAATATCTTACAGTTCAACTGATGTGCAAGTTTATAAGTAGACGTAGTGTGAAAGACTTATCGCTAACGCAATAGACGTTATCTCGAAAGGATAAAAGAAACCAAGAAGATATACAAATTGGTAACTTGTATAAGCCCTTGGTAATACCAAATAAGTTAGTTCCTCATGATGTCGTGGAAACATGACTATAAGATAAGTTGAATTCGATAGTAGCCCAAGAGGAATCAAATGAGTAAAACAAGTATTATAGGTAAATATTATGTTTTTCTATCTGAATGATTGTGCCTTGAAAAAGGTGGGTGAGGTCTGTGGGTAAAAATTAATTCCCATCTGGTTTTGGATTTTCTTCGGAAAATTGGTGCAAGAAGCGTGGAGTTGCTAACCATTGCTCAGACTTGTATCGCCAGTAGCACGATAACGATATTTATGAATGTTGTAAGGTGAATAAAAGCCTATGATTTA
+
IGGFGGKKKIHIIJKKIHHHLLIIHIGHKHGHPMKIFGEFHHJLLKIJLJIMHDEGEEGFHGEFC@>><:<?>:HFFEC@@BBLRJMKIIMLHIKGHIHHIHGFGIKIIQSSMLJJIGNGONJJ??>>>KSLJJJJJIIGHJFDDDDFIICDB=>?=;=<=DKIHFIFAB@A=322..-,-//03?AIHGKSKKJHPIIJHIHNKGLHLKSJHHIFJJMJLHCEDDEHHDFBABCCKMSRSSHGFEDDEDDDEFEEEGFJJIFFEIEPSOSPLSJIJINGLIIHHFJHFEGHFHOJISJJMHIKIKNSRHNSMNKSKSJSKKPJJSKMLHFGEHIHHNHJSIKIJKSNIGFHJKJKHHKGHEFFISLSLJGEEDEEGHKKIHGELGIFIGHECCDCFHMSJHGA<84000ELHJLIJHHFIGGIKIHJGIFHIHGFEDDDEJSLNJLHJIKSPNSOHHGGFEFKHENHKIJGGHHGGINNKLJGHLIGHIEDGDEHIFKKHGDDHJ>?>;=H--9--JHFEELJKSOLSKJKHDDAAGIHLJJIKGIGGEAIGHFDCCFEGGHHMIDDDDFFHINGFFDCDBFJHLJHFFDEFHGGFHFD?>>>=@?@@ADHMFGEDEDDDFFDEEBAAABDEEEFEEFDDCC;611.&
@1110_2WVZPS_4
GGAATGTTCACAAATCATAGGCTTTTATTCACCTTACAACATTCATAAATATCGTTATCGTGCTACTGGCGATACAAGTCTGGGCAATGGTTAGCAACTCCACGCTTCTTGCACCAATTTTCCGAAGAAAATCCAAAACCAGATGGGAATTAATTTTTACCCACAGACCTCACCCACCTTTTTCAAGGCACAATCATTCAGATAGAAAAACATAATATTTACCTATAATACTTGTTTTACTCATTTGATTCCTCTTGGGCTACTATCGAATTCAACTTATCTTATAGTCATGTTTCCACGACATCATGAGGAACTAACTTATTTGGTATTACCAAGGGCTTATACAAGTTACCAATTTGTATATCTTCTTGGTTTCTTTTTATCCTTTCGAGATAACGTCTATTGCGTTAGCGATAAGTCTTTCACACTACGTCTACTTATAAACTTGCACATCAGTTGAACTGTAAGATATTATTATATCTCTACTAACTCATCCTTCTTACGGGTGACTTACCCAGTCATTATAGATTTTGTAGTAATTGTACTTAATTAAATGTATCCATTTAATCTTTCCTTCACATAACTCCTTTTGAGAGCACAACTAATTCCTTGCACTGTTGATTAGACAGTCATACACAAGGCTATGTCTATAAACATTCCA
+
OSSKSJSRLROJSKMHFE?::556695>>?@JBCCBDHHKKSIFFILMPSOHKKSNKKMNOKILSNNKLQKMKLSJQJSJSJKRHSHSKLMSSOKLSSSLSKKRMJMSNSKJSNRFDEELDBKSNQKSKKLSQKQPSOSPJSSSKPSJMSLJSMSSSSFHSSHISKLPJOQMSSSSSSMEHNSQSSJKMJJSSSQLSOMKSLNIQNKNNSKQSSNJQSSPIJKPKPLSSOPSOSKNMLSNPFGFKJQQHKOSSMJKSNSOSOLLQHJMGIKHGEFKPKKOMJQNLKNMNNIKMSNSSSMJIISSLSMJNSJNPLLNSJNSRLPLMSSLQPQMSPMNLNSSSNJNSPLNSJEILJLLHSSONSISLSKPJF....2/111387:<GHJMHKJJPMPLSMLNLJMPOKMLPOSLKIOHHGMGNSSKIKJJJOGLNOPINSKKSPQJEDCDEISOPNIMKRSLKSORSRSLKLOSSSJSLJMLLMSMPLPJOQKPNJNOMSQSSMMHJJJLPSNLLSNSMNNNJSOOSMSKLMSLSNSQSQSSJNSSIIJMJSSNILKNSKSKIHFINKSJNKRSSSKLKOIKNKKMLMSKMSSLPOSKSJSPIJKKSKSLNMSQOSLSLKSSSMNLJMGHJJINSJOSILOPKNHMIKNFDEGEOKSPOPSKK
@1111_2WVZPS_4
GGAATGTTTATAGACATAGCCTTGTGTATGACTGTCTAATCAACAGTGCAAGGAATTAGTTGTGCTCTCAAAAGGAGTTATGTGAAGGAAAGATTAAATGGATACATTTAATTAAGTACAATTACTACAAAATCTATAATGACTGGGTAAGTCACCCGTAAGAAGGATGAGTTAGTAGAGATATAATATTATATTTACAGTTCAACTGATGTGCAAGTTTATAAGTAGACGTAGTGTGAAAGACTTATCGCTAACGCAATAGACGTTATCTCGAAAGGATAAAAGAAACCAAGAAGATATACAAATTGGTAACTTGTATAAGCCCTTGGTAATACCAAATAAGTTAGTTCCTCATGATGTCGTGGAAACATGACTATAAGATAAGTTGAATTCAATAATCATTTAAGAGGAATCAAATGAGTAAAACAAGTATTATAGGTAAATATTATGTTTTTCTATCTGAATGATTGTGCCTTGAAAAAGGTGGGTGAGGTCTGTGGGTAAAAATTAATTCCCATCTGGTTTTGGATTTTCTTCGGAAAATTGGTGCAAGAAGCGTGGAGTTGCTAACCATTGCTCAGACTTGTATCGCCAGTAGCACGATAACGATATTTATGAATGTTGTAAGGTGAATAAAAGCCTATGATTTGTGAACATTCCA
+
EFDLNHK>===<?>?@EJSSSQJNQLSNSNKLSOP9999:KJKILKKJJSONLLMHFECDEGHQIDCAAA?>HGJKMHLIKMKMJNINHNOPSMLLMLOMPKSJSKQMLOKSSSSKKJSLNHLGFLHGDGJNLJSJKJPQKLJQJOSMSSBIJJGNIFHFDBGGJJMR>>>>A?>>>>>@AC=<)))(&&&&)8;=9;ALLMKJKKLKKSNJMSJHIJJSKKMOJPJLHKIHHJJLKMLKMLI@MJHJGIIHGIIGGGGEHLKKJJKHNNSOPSQSSSSLFSSJRSQOMIGGHGHFFLOSKOKNSJJSHPKJOHJNSQSMOJSNPSSLMIKKJHQLKKSHSSPKOKPLKKKJIMSSSSKKKKHJJJLJJLMIJIIISJKMONJG@EF;::::/+++'&&$$$$$%&%%'*43334888@EEGENQSKKPISKSSPOLNLKKKLNOSPMNLMKLSSRJKOOSSINPJHSMQSMSLMOIEHKINQMJIJKJKGKHJ33000434799;>>?@@BG@@GACSLOSJPKSMJMKIIQECDAAKKKLSNOKKMLHB=@B?;889:HLHHSPSNKJSJNJJLILIKGHMFKLSKSOMJHIHLJKSIPHHIGGLHISINLPPO@BAABKPLOKIJILLJKMKILLMSSLHSIIJMKNSNHPIMSJMLI
@1112_2WVZPS_4
GGAATGTTCACAAATCATAGGCTTTTATTCACCTTACAACATTCATAAATATCGTTATCGTGCTACTGGCGATACAAGTCTGAGCAATGGTTAGCAACTCCACGCTTCTTGCACCAATTTTCCGAAGAAAATCCAAAACCAGATGGGAATTAATTTTTACCCACAGACCTCACCCACCTTTTTCAAGGCACAATCATTCAGATAGAAAAACATAATATTTACCTATAATACTTGTTTTACTCATTTGATTCCTCTTGGGCTACTATCGAATTCAACTTATCTTATAGTCATGTTTCCACGACATCATGAGGAACTAACTTATTTGGTATTACCAAGGGCTTATACAAGTTACCAATTTGTATATCTTCTTTTGGTTTCTTTTATCCTTTCGAGATAACGTCTATTGCGTTAGCGATAAGTCTTTCACACTACGTCTACTTATAAACTTGCACATCAGTTGAACTGTAAGATATTATTATATCTCTACTAACTCATCCTTCTTACGGGTGACTTACCCAGTCATTATAGATTTTGTAGTAATTGTACTTAATTAAATGTATCCTTTAATCTTTCCTTCACATAACTCCTTTTGAGAGCACAACTAATTCCTTGCACTGTTGATTAGACAGTCATACACAAGGCTATGTCTATAAACATTCCA
+
SNJIPONLNMMSMKSOSLHIINHHEHGIKSSLSKMI:6556DGBDKLHOSNIIJJOGSMGIJQIOOJKPJGGJIGKISJNSRPNNNJLLRKSRSLKKNSSOSSLJJMKKNSSKSLKILGJ-*92****BHIHLKHISNSKSKLSMSQOSSSQHJOQSSKISLFIKKJSMKMJSNSKKPLMSSOQSLKRPOIKPKSOJSSRJMMMNNPRSSKLSSMSQKSLRLMLSOMLSMLOOOOMSSLSLSHSLPHMFB<<A@AD66IKSLIKKIIKLMJHGPKNLPSSNIKOJKMHMMOILSMJNEEMLN@@766+++*+..545458633338LLJNIGLKJLJLKLJLNSSKIKSSNSJIJLIJJSJIJLDB>/.4++*,2;C?BBCDFHLLJSNKLLILIILIMSKOLSMKJLJMSRMLLSSJHIJ@===NPIOILHHJGNLMRSSKSSSOSSOMQSLIPKQLOKOMNSRMLPJSOOJSNSJNJSHHKJHKNMIKLJKSJSNDCDCDNQIOSJQQJQLMMINIMSLIMSMIJSHOHJMD7777@@DIJLIKQKKNNIJMKQGI:9*(''('+:77767C==<<DDHFFHOIJMKSMOPMPIJIJKISKOSSPPLSJLOIMSGSMOPOOKJFHHFHPHOMSLIIJHJNGEJGJGFEEEHIGIFKGHL
@1113_2WVZPS_4
GGAATGTTTATAGACATAGCCTTGTGTATGACTGTCTAATCAACAGTGCAAGGAATTAGTTGTGCTCTCAAAAGGAGTTATGTGAAGGAAAGATTAAATGGATACATTTAATTAAGTACAATTATTACAAAATCTATAATGACTGGGTAAGTCACCCGTAAGAAGGATGAGTTAGTAGAGATATAATAATATCTTACAGTTCAACTGATGTGCAAGTTTATAAGTAGACGTAGTGTGAAAGACTTATCGCTAACGCAATAGACGTTATCTCGAAAGGATAAAAGAAACCAAGAAGATATACAAATTGGTAACTTGTATAAGCCCTTGGTAATACCAAATAAGTTAGTTCCTCATGATGTCGTGGAAACATGACTATAAGATAAGTTGAATTCGATAGTAGCCCAAGAGGAATCAAATGAGTAAAAACAAGTATTATAGGTAAATATTATGTTTTTCTATCTGAATGATTGTGCCTTGAAAAAGGTGGGTGAGGTCTGTGGGTAAAAATTAATTCCCATCTGGTTTTGGATTTTCTTCGGAAAATTGGTGCAAGAAGCGTGGAGTTGCTTC
+
LSOQJJHLNPOJLJSLHLNIJNLPSNKNJKNSMJSIIFGILIOOMSIJPKILIKKSFEECEHSLMKLIDEEHIQFLJILLQLMLSSRIJQONOSKHOMNISLKKIKNHSHFA9210001,,,,*&&&&)//>FHFEGDFGHIJNHIIMIPHJSLLKQ@J><;;;9744('''(6<?@BFHIMJMPSOOSISSQIMMILHOKONQPONMMPSNJLKLKOKJQOJKJIJMKFG::::::<<>=A=??=>DFIHGIHIHGHKLSPNHGRHOIGHGGGSINJSJMMKKSRMLJF@IKNJSJSNPJKKONSOQSRSSSKOIMIIKJJSLMOKIHLLJIKLHMPNMLKHIMLSSNSKLLLLQKLK=>===JJPMKJIGIKFHJIQKSLREHFFEEEDHIGPJKOIILHHIIHHHIKSRKIKJHCCCDDBKSLLJJJNIJIHJFFFHCDDFGHJIKDJJLSJSNJKKHGJMNONJKKSNIIKJGDJILOPLIGHHGHRHJLEFDD34445@>>>>>A>AG66>68HIIKNJHKEDFDGGH@DEA@HMGIJJKNIGIFGFGHECAAADEGGHF?:;(%
@1114_2WVZPS_4
GGAATGTTTATAGACATAGCCTTGTGTATGACTGTCTAATCAACAGTGCAAGGAATTAGTTGTGCTCTCAAAAGGAGTTATGTGAAGGAAAGATTAAATGGATACATTTAATTAAGTACAATTACTACAAAATCTATAATGACTGGGTAAGTCACCCGTAAGAAGGATGAGTTAGTAGAGATATAATAATATCTTACAGTTCAACTGATGTGCAAGTTTATAAGTAGACGTAGTGTGAAAGACTTATCGCTAACGCAATAGACGTTATCTCGAAAGGATAAAAGAAACCAAGAAGATATACAAATTGGTAACTTGTATAAGCCCTTGGTAATACCAAATAAGTTAGTTCCTCATGATGTCGTGGAAACATGACTATAAGATAAGTTGAATTCGATAGTAGCCCAGGAGGAATCAAATGAGTAAAACAAGTATTATAGGTAAATATTATGTTTTTCTATCTGAATGATTGTGCCTTGAAAAAGGTGGGTGAGGTCTGTGGGTAAAAATTAATTCCCATCTGGTTTTGGATTTTCTTCGGAAAATTGGTGCAAGAAGCGTGGAGTTGCTAACCATTGCTCAGACTTTTATCGCCAGTAGCACGATAACGATATTTATGAATGTTGTAAGGTGAATAAAAGCCTATGATTTATGAACATTCCA
+
MLSKMMNLNNSSNJLJHMKIKILOKQLQLOKORJIKKLKILKHOSQJMHKHLINPSNMPLSLOSNPSROSKIKQHIKHKKIMPMQPSJQJMIJSLJLJKIJILHLIIPOKLKNLSRKNQMSIRIIJLJKJIQNONLIMMKNNSPOSLOSMSMMSONGFIDFPLSSJLSJMIMMJMMIKJMNKNSJMKSLIKIFGFHJSPSMJJNKQJNMKMLLNSMLNRMHJIGIIKGIHJHIILQOSSKLS>>>>>KHFFFGQHHIJMKLOIHJKHSMSMLSHLMJPJKLPMQLMOMIHFGSILPNOHLJLRQSMSHLNHPNQNMPOLKOJSJNLJSKJMLJIIKLKJNSSSNMKNKNPKLNHKIPNOKMJIQMJPQNOKMIJKOSFMKSOSKLLKIJKKJJKKILSJMJKKBJPRQMLOSLJSKMLKKSPJSMPJHIFHJIMHOSKRIJKKLMMMQLLHOLPOOSPLLHNSHMLJKOLLSOJLHJSJSNSSSMMSJLLLJSLKJOMIJNSSSKOKJJI=L--4-.HHNNHNNSQLMHLLKKKF777OLSKMSJIFHHGGIOIGGHHLJOKQMNJILJJJHIKJSSIJIJHFEKRNSJIFFFHIGLIKGFFFFFGHHLIGNSNJLSLJIILJJMGIFHGJJMHJLMIFHJGLNISLJIQ?CFBDHFA@@
@1115_2WVZPS_4
GGAATGTTCACAAATCATAGGCTTTTATTCACCTTACAACATTCATAAATATCGTTATCGTGCTACTGGCGATACAAGTCTGAGCAATGGTTAGCAACTCCACGCTTCTTGCACCAATTTTCCGAAGAAAATCCAAAACCAGATGGGAATTAATTTTTACCCACAGACCTCACCCACCTTTTTCAAGGCACAATCATTCAGATAGAAAAACATAATATTTACCTATAATACTTGTTTTACTCATTTGATTCCTCTTGGGCTACTATCGAATTCAACTTATCTTATAGTCATGTTTCCACGACATCATGAGGAACTAACTTATTTGGTATTACCAAGGGCTTATACAAGTTACCAATTTGTATATCTTCTTGGTTTCTTTTATCCTTTCGAGATAACGTCTATTGCGTTAGCGATAAGTCTTTCACACTACGTCTACTTATAAACTTGCACATCAGTTGAACTGTAAGATATTATTATACTCATCCTTCTTACGGGTGACTTACCCAGTCATTATAGATTTTGTAGTAATTGTACTTAATTAAATGTATCCATTTAATCTTTCCTTCACATAACTCCTTTTGAGAGCACAACTAATTCCTTGCACTGTTGATTAGACAGTCATACACAAGGCTATGTCTATAAACATTCCA
+
FHGIONMLJGIBCF9HILOHJHSNMLJOOSPJKIMSPJKSHHGHKSSPSSSQNJSKJJMSGJJLSSSMSHHIIHKILMSJIHGJJKMMKMRLSSSJPOISLLMLLJKMLOJSSSLMHHIGADIHGIGKSPOMLLSLRKIIKLKSLOPNLSSNMSOJOJIIKKBHFBA@BEDFHMJGKLKSMSJMKSSJQJMKHHNLSKLNSSLJROISLKSNSSSNSSJLKLNKJLJPIMKSMLOJSSNSSRLSSOOJKLKIQISSLJQKMBBD:7,+))))),?ELIKLMHHGGKHJKMSHJSN<<<<IMKLSONJSHHLMJSSLIHLIMA@@?>LSMMJJISKLSONNJSHLMNHBHN>>PJLJSSNSKSJLSLSMGG<<?@@=>==>CGFGDEHDJSKLLKPKLKNHSLSNNKMIIIJEFE=<<<54543765>==96666?FFIGESKIMIKLPKHNNLKIQOSMSJSLNJSLJHJKGKJGSOPONKQJHPHKEDDA>654349998889D;GEPJHIHHHGIHJJKJNGHIHIIKLJHHFHGHJHIKIJIJIJGHGHLGGFGHJLHEIFFIGJJGHHHKNLJIKNG??>>=;;<EFGGIIFGFFFGIHIIKMNHJB@0000005333367CCDFEFBCCCDDDDCCCCDDEGFHG
@1116_2WVZPS_4
GGAATGTTCACAAATCATAGGCTTTTATTCACCTTACAACATTCATAAATATCGTTATCGTGCTACTGGCGATACAAGTCTGAGCAATGGTTAGCAACTCCACGCTTCTTGCACCAATTTTCCGAAGAAAATCCAAAACCAGATGGGAATTAATTTTTACCCACAGACCTCACCCACCTTTTTCAAGGCACAATCATTCAGATAGAAAAACATAATATTTACCTATAATACTTGTTTTACTCATTTGATTCCTCTTGGGCTACTATCGAATTCAACTTATCTTATAGTCATGTTTCCACGACATCATGAGGAACTAACTTATTTGGTATTACCAAGGGCTTATACAAGTTACCAATTTGTATATCTTCTTGGTTTCTTTTATCCTTTCGAGATAACGTCTATTGCGTTAGCGATAAGTCTTTCACACTTAGTCTCATTATAAACTTGCACAATAAGATTGAACATGTAAGTATTTATTATATCTCTACTAACTCATCCTTCTGTTAAGGTTTGGCTTTTACCCAGTCATTATAGATTTTGTAGTAATTGTACTTAATTAAATGTATCCATTTAATCTTTCCTTCACATAACTCCTTTTGAGAGCACAACTAATTCCTTGCACTGTTGATTAGACAGTCATACACAAGGCTATGTCT
+
'+/>GFIGEGHGHKNIJMHILIEHLLJJSIOLMFEECCDC4//,.26DA@?>9111118>DEEHGHIIHHEEHDFIJKSISIIJLJMOKLSLKLKQNSHHOKOMDEHCBDCEHKKHEEIS;@F==IGSSQSLJMHFHFJMKKKKLJNLKHOKIJLSSSSIPJHQJIHLKSJKKSPKSSFA>SJJONNSPKLKLSMLMSQMKSSLNHPJSNSPSJSNKOLPLSOONSQMQOROOOJPSSPSOMKJOLOFPJKKLRJOLMOSSJMSNSGJGIKLOJMILRLPOSRLIHJJQRJKNIQOQMKJHKHSNNJSSNLQRMSNRQKKKONSRLSQHLKPSQIJQNLKKKOOPOLMSKOJNSNNRSNFGCDCDEFE@B==BBCEFDCGDJIPQRIDELINIMSSHSIHKHKOLIGDJJNGGIDHED?812001110(%%%&&%%%&%''+++-.&%%%%'$$$%&(('),,+))('()))++,+,/.03*((((()*%%'*)++++-,'&%$%%$$%$&%%&(*)*(&&&&&)/789??IHFGFIJKSOIIIGJPJQIJJHHIJMIJISJLLNSJFEEGHKPSLSSSP?<<::EEGFFHGIMJLRLKMMIIJGHHLJMHLJSMKHIHIIJOMNKKKKKGEDCCDFHGFGHKHGHHEGDBC>>60
@1117_2WVZPS_4
GGAATGTTCACAAATCATAGGCTTTTATTCACCTTACAACATTCATAAATATCGTTATCGTGCTACTGGCGATACAAGTCTGAGCAATGGTTAGCAACTCCACGCTTCTTGCACCAATTTTCCGAAGAAAATCCAAAACCAGATGGGAATTAATTTTTACCCACAGACCTCACCCACCTTTTTTCAAGGCACAATCATTCAGATAGAAAAACATAATATTTACCTATAATACTTGTTTTACTCATTTGATTCCTCTTGGGCTACTATCGAATTCAACTTATCTTATAGTCATGTTTCCACGACATCATGAGGAACTAACTTATTTGGTATTACCAAGGGCTTATACAAGTTACCAATTTGTATATCTTCTTGGTTTCTTTTATCCTTTCGAGATAACGTCTATTGCGTTAGCGATAAGTCTTTCACACTACGTCTACTTATAAACTTGCACATCAGTTGAACTGTAAGATATTATTATATCTCTACTAACTCATCCTTCTTACGGGTGACTTACCCAGTCATTATAGATTTTGTAGTAATTGTACTTAATTAAATGTATCCATTTAATCTTTCCTTCACATAACTCCTTTTGAGAGCACAACTAATTCCTTGCACTGTTGATTAGACAGTCATACACAAGGCTATGTCTATAAACATTCCA
+
LMKSOPMSOKJLLSSLSKJOPHGMONJLSPGGFHHHA;::::1..2=JHKKOKLLIISIIGMIOSIOIIPMSHGIHGHKOMKLNNPLKOJSPKLSNJQLNQOOKCBBA?CBFIMMMMSOS?DMNHNJRMSSQPSJOMSSLSJLLOKINMMRQSSQLSKJJHNHPRMSSNSLSQMPOSJOQJJMMMISLPK@?>=>3333:>BJSIHHMMSSOJRSOIOMSSMOMKKMKLPMSSQSSNSSPSSRJHSKGGIFBDC99:34SMOOLKSOQPJOKJCEGSHH;;;::4333367ADEEFDLKHKSJHONRIPSJSSSSSRMSSPSSKSKNSOSRGFC@@BSNSMOJNSMSMSHIEOGNJSLOSRSNNKEHFDEF<=<=E<===EBOJMSNSNMPSMMMPMONSHOLSLSMQISLLSHKIMLLIH9:;NOOSPSNJOSSOSSSOPKKSNKPNSSPNLCCABAGIFAB@AAJIMSNLSKSSOPPQSRNOSKMLSKSHEFEFKOJSSKSEDGGNSIHHHJOSPKKLSPOKSJPMKJSSNSPNJNSMKNROS????>PHLQSSSMOISFIRLJHSKSSSI>--9799KFILKSSNLLO;;::::E=777LOSKMSMKOPLJSISKPLPJOA????>HCCCCBGMIMHKJJMKKJGLGFFGMILQJHHH
@1118_2WVZPS_4
GGAATGTTCACAAATCATAGGCTTTTATTCACCTTACAACATTCATAAATATCGTTATCGTGCTACTGGCGATACAAGTCTGAGCAATGGTTAGCAACTCCACGCTTCTTGCACCAATTTTCCGAAGAAAATCCAAAACCAGATGGGAATTAATTTTTACCCACAGACCTCACCCACCTTTTTCAAGGCACAATCATTCAGATAGAAAAACATAATATTTACCTATAATACTTGTTTTACTCATTTGATTCCTCTTGGGCTACTATCGAATTCAACTTATCTTATAGTCATGTTTCCACGACATCATGAGGAACTAACTTATTTGGTATTACCAAGGGCTTATACAAGTTACCAATTTGTATATCTTCTTGGTTTCTTTTATCCTTTCGAGATAACGTCTATTGCGTTAGCGATAAGTCTTTCACACTACGTCTACTTATAAACTTGCACATCAGTTGAACTGTAAGATATTATTATATCTCTACTAACTCATCCTTCTTACGGGTGACTTACCCAGTCATTATAGATTTTGTAGTAATTGTACTTAATTAAATGTATCCATTTAAATCTTCCTTCACATAACTCCTTTTGAGAGCACAACTAATTCCTTGCACTGTTGATTAGACAGTCATACACAAGGCTATGTCTATAAACATTCA
+
NLHNKKSQOLOJJNSOLSMSOKSLKSKSONSJSHIJJGLJEGD@@@AJOMJSKLSLLLIJMMMQNSLDBD?>>4443497889:<ASSSSKSGGSHHJSGIEFFRJOKMQSJSOKNPSLN),9556<JNLKMMNIMKNSMSKJSISLJOSONNIKPJJOSNMHLFDBBBDISSSJSLLILHLRPLRJKLJQJPHJJSKQQSRSLIJMSSSSNSSSJSSMRPSKSOSSSSOLSKOKMSSMSLSSSSSMSSIKKRPPSFILPPRMLMSPMSKIKJSLJPSLIKIHGFHHLIJIEFEBADAAQSJKSPJNOSLKMSMSKOJJSKKSKILLMSIOSPSISSNLLSLLKMKJNLJGJKMOMILSLNJIILKHLH9989:A@ABCA7GKHGIF==AAHLJSJPSMSKJKONJLRJMSPSKSRHS?=>>=GOSJSNLILOIIMLOSNPIQILSJPSOSONKMLPLOLPNNSISNLSDCJDDE@<:FBEBCDQGNIOPHLSLLKQMSSLNIJHKJSHIJJIISIMMNNJKKNKLHJNSOLSMMHJOSJJKIKHKHIIJLJSHGHGJ>=877-)+)'()*))./+'()AEGMKLKHHJFA@?<==BA@CEJIJHMLJKSJKKSJLJOROKLLNHHGKNLSSMMJIIHSIIGGHHNHFFEEHIGJINHI
@1119_2WVZPS_4
GGAATGTTTATAGACATAGCCTTGTGTATGACTGTCTAATCAACAGTGCAAGGAATTAGTTGTGCTCTCAAAAGGAGTTATGTGAAGGAAAGATTAAATGGATACATTTAATTAAGTACAATTACTACAAAATCTATAATGACTGGGTAAGTCACCCGTAAGAAGGATGAGTTAGTAGAGATATAATTACTTACAGTTCAACTGATGTGCAAGTTTATAAGTAGACGTAGTGTGAAAGACTTATCGCTAACGCAATAGACGTTATCTCGAAAGGATAAAAGAAACCAAGAAGATATACAAATTGGTAACTTGTATAAGCCCTTGGTAATACCAAATAAGTTAGTTCCTCATGATGTCGTGGAAACATGACTATAAGATAAGTTGAATTCGATAGTAGCCCAAGAGGAATCAAATGAGTAAAACAAGTATTATAGGTAAATATTATGTTTTTCTATCTGAATGATTGTGCCTTGAAAAAGGTGGGTGAGGTCTGTGGGTAAAAATTAATTCCCATCTGGTTTTGGATTTTCTTCGGAAAATTGGTGCAAGAAGCGTGGAGTTGCTAACCATTGCTCAGACTTGTATCGCCAGTAGCACGATAACGATATTTATGAATGTTGTAAGGTGAACAAAAGCCTATGATTTGTGAACATTCCA
+
NILSSKPQSPSCCCCDIHSMNNSSKSKSRRSMSMOSJMRKKKGGGILKSPIMHLSSQKMOSMKMSKMHFHEHF@HGM98888@DDFEISIMPMKLLHJOSLSSISJMPSMSLKLKOSSSISSMJECCCCISJHHRIINKLKSLSLJJKIHHOLJHIDBCB8888MIFH99977;;<AAAAAA><'&%%&&&(-3<DKJSKPLPMSMLKSSNLRMLKIHECACFOQQOSKILMSNSLNMSAJKGGKOIMLOJRJGFFOJSNGLIDGGHC=<<ACEECDFHIISLSBEDFGIJGHNSNKSIJH9;SSNOJKKOLLONMKLKSLSKMSSLKSOLLLIMSMISJSRJSSSLSSLKJQKPSLMRKKSSSSQJKLOKJSHEDEDHGBBD;;;;77777CCCDCJMKSOSMSOOOMKJHLKKLAIEGKKMJSQHJSOSNHLIFMKKROSMPROJOCONKFJKIKHEFFGQHMNHKLIOC9898:DQLPKSNMJKSKPMJNOCBCBDSJKPSSORML==F=>OSNSHSOOOSJOSLKMJ>555FLSJRSJHKGO@?EE>=<=DFLNKKIMSHKMOJJNKKII?>=<=>:6656699::<>322++)))046BDDCNNSHMHIIMMSOOLHGFGKKSKJHOJIGRGOID.,**-.9;;<??@@=<<
@1120_2WVZPS_4
GGAATGTTTATAGACATAGCCTTGTGTATGACTGTCTAATCAACAGTGCAAGGAATTAGTTGTGCTCTCAAAAGGAGTTATGTGAAGGAAAGATTAAATGGATACATTTAATTAAGTACAATTACTACAAAATCTATAATGACTGGGTAAGTCACCCGTAGAGGATGAGTTAGTAGAGATATAATAATATCTTACAGTTCAACTGATGTGCAAGTTTATAAGTAGACGTAGTGTGAAAGACTTATCGCTAACGCAATAGACGTTATCTCGAAAGGATAAAAGAAACCAAGAAGATATACAAATTGGTAACTTGTATAAGCCCTTGGTAATACCAAATAAGTTAGTTCCTCATGATGTCGTGGAAACATGACTATAAGATAAGTTGAATTCGATAGTAGCCCAAGAGGAATCAAATGAGTAAAACAAGTATTATAGGTAAATATTATGTTTTTCTATCTGAATGATTGTGCCTTGAAAAAGGTGGGTGAGGTCTGTGGGTAAAAATTAATTCCCATCTGGTTTTGGATTTTCTTCGGAAAATTGGTGCAAGAAGCGTGGAGTTGCTAACCATTGCTCAGACTTGTATCGCCAGTAGCACGATAACGATATTTATGAATGTTGTAAGGTGAATAAAAGCCTATGATTTGTGAACATTCCA
+
IIJIGLIKMLOJSMLJKNLKKKLKIJKGHISISJHFEEEFHIPHSKHJIIKMLNJLSILQSNOMC<<<<<HOMKOHLSLLQQRLLSIJSMNMSMJLIJSJOIJHLJKLMMKSKPKLLLJIMSLMOMILIIJLMKHJKMOSIOPJOSMLLNLNMHIJE<=2*))*()('()+***++--9DHIIHHJKHISSSPKKSNNJJLHIQJSSLROJIPOLLSLMJSAMJJSONLIHSKLLILLOMSJHJLJIGIHKKJJHJOLOLMHHLKKOOJIMMHJKROPLNQLMSSKKIJQMOOPKNSPSQSMKJOMSKSKJLHJIHKNJSKLSSMKJJKKLIKKSMNQSJINJHJIFFDDFLLKHMJKKLJILSPSRSNMJKMMMKSLOMB889KSOSLMMSSLSSMMPNPIIHIEIJKNLKSOKOLKSKKSOSKOJKJNJSSJSKSNJOSKLIMNLSMOOSQSPRNOOONSQJSNNSJSMJIIEMOSOPLQMSSPOSKNJMIMSKSLINGMPSMKQFSMDEBIJQSRJJSSSOSPMKOQOIOMNIIRNMLKLKSQDKDEJNLNMJMSPHSMSRMNKSMMOSLSMMKJJKILMNMJLKGJIMKMSOLNLKOLSSKMKLMDSKNPIIMMLSKOMNLKRJJMHJMLOMNMOJOLSSPOQJPMSOKSQRRK
@1121_2WVZPS_4
TCCACGCTTCTTGCACCAATTTTCCGAAGAAAATCCAAAACCAGATGGGAATTAATTTTTACCCACAGACCTCACCCACCTTTTTCAAGGCACAATCATTCAGATAGAAAAACATAATATTTACCTATAATACTTGTTTTACTCATTTGATTCCTCTTGGGCTACTATCGAATTCAACTTATCTTATAGTCATGTTTCCACGACATCATGAGGAACTAACTTATTTGGTATTACCAAGGGCTTATACAAGTTACCAATTTGTATATCTTCTTGGTTTCTTTTTATCCTTTCGAGATAACGTCTATTGCGTTAGCGATAAGTCTTTCACACTACGTCTACTTATAAACTTGCACATCAGTTGAACTGTAAGATATTATTATATCTCTAGTAACTCATCCTTCTTACGGGTGACTTACCCAGTCATTATAGATTTTGTAGTAATTGTACTTAATTAAATGTATCCATTTAATCTTTCCTTCACATAACTCCTTTTGAGGGCACAACTAATTCCTTGCACTGTTGATTAGACAGTCATACACAAGGCTATGTCTAATCAACAGTGCAAGGAATTAGTTGTGCCCTCAAAAGGAGTTATGTGAAGGAAAAATTAAATGGATACATTTAATTAAGTACAATTACTACAAAATCTATAATGATGAGTTATTAGAGATATAATAATATCTTACAGTTCAACTGATGTGCAAGTTTATAAGTAAGACGTGGTGTAAGACTTATCGGCTAACACAATAGACGTTATCTCGAAAGGATAAAAGAAACCAAGAAGATATACAAATTGGTAACTTGTATAAGCCCTTGGTAATACCAAATAAGTTAGTTCCTCATGATGTCGTGGAAACATGACTATAAGATAAGTTGAATTCGATAGTAGCCCAAGAGGAATCAAATGAGTAAAACAAGTATTATAGGTAAATATTATGTTTTTCTATCTGAATGATTGTGCTTTGAAAAAGGTGGGTGAGGTCTGTGGGTAAAAATTAATTCCCATCTGGTTTTGGATTTTCTTCGGAAAATTGGTGCAAGAAGCATGAA
+
HKSOSJNPHKMSPLIHHJLKONHIKA@@=>HSLSJPMGLKKKLSJIILSMSKLOKRMFSMSLPSHIJJIJKHNQRNJHKKKFGD48111GIOPMMSKMLKJPKIKLLLSNSSSOSSRLMSMLJPSJMOMQSNIIOLNKSRSSKOFHGC@@CJFGGDDFCCSKSGFFFIJHIKGKLNLORPMKMPSIKKHQMISIPLLNJNHHHHFKHMPLLMSKSNPLNJKSPNQSLNSSLRLQKJIKKOSOMJMOSSSSSPHSJNLJPQSOJIHHGKNIIB>>ACD@@>:75***,HHIIJJIMKLJMIGKGJSQSJPKMMMI@@@?<:::FH;99::HHJIGIHIQSJMLNMKKILSLSLMLMMNNKNLKSQSSNLSKNJSMKNLSSLLSLMKHLISNLSHJLIKKMSMOSSMSSJSSSSMSLPJINISJILJLMIMKQMKSOMRHJJSSOQPPSIJNIKSLHLMHISKNJFFKIILSIKSCAC=<66GGJMKKJKNMJSKLNNKQJSLJLQLNSHKNJQSQSKKSSSSSSRQSOSJLSHQHLPSJMIISMMIGIHKGIIGFHILHLSNKIIKJHKHKLIHHIIJKJMSG@;<;44=>?>>>@ADAA>8789:888878977@BBBCC@E?;=?>>9888::<<=<;;;;<@ABCBAA@>>>765-,++++'(()*018998865765432346@A@@?ABCBBDCCEDFEFBAB?;:88981+'')++*++++)((((.,''()('')..****+.//000/./00011;;<BA?:;;<GJLJJCB@@=;9:C=4./ADCBEF@EDEADBA????ABCDGEHB@><88544222126557666533389<87666;9999;>??@@@AB@>===>>>??>=>?>>==<65556=::99878=>BAACCCCCCDBDABBBBGEGGFDEFCCCDDCCBCEGGIF@><=>?DFEC??@@ACBFB<>??CCE>>>;:=<DDDCBBCEDEDCCCACDEDFC?CCDHKKHDDDGFFH@AGFHEFEFGGLFGENSKIIGCCCEFHGGDCBA>=9542210.+))
@1122_2WVZPS_4
GGAATGTTTATAGACATAGCCTTGTGTATGACTGCTAATCAACAGTGCAAGGAATTAGTTGTGCTCTCAAAAGGAGTTATGTGAAGGAAAGATTAAATGGATACATTTAATTAAGTACAATTACTACAAAATCTATAATGACTGGGTAAGTCACCCGTAAGAAGGATGAGTTAGTAGAGATATAATAATATCTTACAGTTCAACTGATGTGCAAGTTTATAAGTAGACGTAGTGTGAAAGACTTATCGCTAACGCAATAGACGTTATCTCGAAAGGATAAAAGAAACCAAGAAGATATACAAATTGGTAACTTGTATAAGCCCTTGGTAATACCAAATAAGTTAGTTCCTCATGATGTCGTGGAAACATGACTATAAGATAAGTTGAATTCGATAGTAGCCCAAGAGGAATCAAATGAGTAAAACAAGTATTATAGGTAAATATTATGTTTTTCTATCTGAATGATTGTGCCTTGAAAAAGGTGGGTGAGGTCTGTGGGTAAAAATTAATTTCCATCTGGTTTTGGATTTTCTTCGGAAAATTGGTGCAAGAAGCGTGGAGTTGCTAACCATTGCTCAGACTTGTATCGCCAGTAGCACGATAACGATATATATGAATGTTGTAAGGTGAATAAAAGCCTATGATTTGTGAACATTCCA
+
NONMQKJPLSMSMPNLPNSSLRJLPSSMLSJBA@A?CCDCEEFFHSOSNSKMSSPLLQJLILKQIMKFDFLIONMKSFLKPOMNNKOMJJNOSKKLSJLSNMMSNMSSMQSNKSMSKSSSSQOSJOILKNMSMPNLLJSMSIIIKKKSNJKMNGSJDHACDKMMOQSNMHHIKHHHIGNJGSNONMSIKSMSSPSKQKKPRONOKMMJNPNONSNNNSNJNSKLMNKJJHKSMSSLSSMNSQKSKLLJJLIISKMLNJQLPSOJSGSQSJKIJNSJMLHJOSNISMLIIHGJSNRLSLKSJPMLMSNLJJOSPSLSSPJOSSLLSNOKRSIKMQLHPLHOORKPKSKLMIKKNPLSLISMKGJPSONJOIMIHFPJLJSMSH??@OIKQLIIJHIQOLIIMJJMJSSSLKJIOKLSMJGMLILOSMLPMLLMOQILJLJLMPSJLKKIEFGHGDBABCSKOKIKLJNSSMSMOSKEJNMLOSIJSSNSNQKOKSSSEEEEEQSRSSSSKNN42S12IQNOHOSJKLKILSKLLMMGGJLSSQNSJSIDD@=GCDCDIGSKPSKLJJIIJKJSSOSJJKIHHEF??JJOLIGGIHHPILJGGGGGFCBBCFKHJKEFHFIIMSHJMKHSKHMHJNLKJIFGHGHFKIQKKMMJKNJLIJE
@1123_2WVZPS_4
GGAATGTTTATAGACATAGCCTTGTGTATGACTGTCTAATCAACAGTGCAAGGAATTAGTTGTGCTCTCAAAAGGAGTTATGTGAAGGAAAGATTAAATGGATACATTTAATTAAGTACAGATACAAAATCTATAATGACTGGGTAAGTCACCCGTAAGAAGGATGAGTTAGTAGAGATATAATAATATCTTACAGTTCAACTGATGTGCAAGTTTATAGTACGACGTAGTGTGAAAGACTTATCGCTAACGCAATAGACGTTATCTCGAAAGGATAAAAGAAACCAAGAAGATATACAATTAGTAACTTGTATAAGCCCTTGGTAATACCAAATAAGTTAGTTCCTCATGATGTCGTGGAAACATGACTATAAGATAAGTTGAATTCGATAGTAGCCCAAGAGGAATCAAATGAGTAAAACAAGTATTATAGGTAAATATTATGTTTTTCTATCTGAATGATTGTGCCTTGAAAAAGGTGGGTGAGGTCTGTGGGTAAAAATTAATTTCCATCTGGTTTTGGATTTTCTCGGAAAATTGGTGCAAGACGTGGAGTTGCTAACCATTGCTCCAGACTTGTATCGCCAGTAGCACGATAACGATATTTATGAATGTTGTAAGGTGAATAAAAGCCTATGATTTGTGAACATTCCA
+
>500054444;;;>>ELFGGIKIGIGFIKJISLKSHLIGH<777112225GGJJMHSIIFHSLNJKGIDAAIJMSIILIGJJRAA???>GEGHFGFLKFSSGKHGIIGJ;:;;0///.-,)%%&''**6HFFEEFOOJSMOHGEFKMJFEBA@:+77/002???C55555<;;;;>?;=EFDGJFIJISJKGISISLFCBBABBDCDFDC@?B<<8661,,,+''((>=>>>>?FIKRPILLHGFKKIFIGHJGHIJMHGOSOJRIINEFJNJMKO>>?>DF?=97664330133455433443330///01888:669CBEDDEHFS@?>>>DBDIIIAA@A@AADBA@CEDFC?>>?@EIMJMJEEEDFF>:78=????@LHIHOEDCBCDEDEHLIBDAEHJSSHSGILSHMIJHSMKIKLHIGHGIMHKIMIINLJLOISSFFGKG><<<8::;HISMILJJLQHHHGGSJMPPKEHGJFHHIGH:=@A11116ECBCAADCCK0/F/0GHJKHIFEEA??@CEA=***=>IMOH?>@9954453335>@@AFFCCBABC@?8311)'&&'*;<9:;<<BCCBCFECDDA>???A@?>=<@KI;;:;:99:::::G@@@@BFEBCBBBAAA@A<;99;18---7575112
@1124_2WVZPS_4
ATGTTCACAAATCATAGGCTTTTATTCACCTTACAACATTCATAAATATCGTTATCGTGCTACTGGCGATACAAGTCTGAGCAATGGTTAGCAACTCCACGCTTCTTGCACCAATTTTCCGAAGAAAATCCAAAACCAGATGGGAATTAATTTTTACCCACAGACCTCACCCACCTTTTTTCAAGGCACAATCATTCAGATAAGAAAAACATAATATTTACCTATAATACTTGTTTTACTCATTTGATTCCTCTAGGGCTACTATCAAATTCAACTTATCTTATAGTCATGTTTCCACAGACATTATGAGGAACTAACTTATTTGGTATTACCAAGGGCTTATACAAGTTACCAATTTGTATATCTTCTTGGTTTCTTTTTATCCTTTCGAGATAACGTCTATTGCGTTAGCGATAAGTCTTTCACACTACGTCTACTTATAAACTTGCACATCAGTTGAACTGTAAGATATTATATCTCTACTAACTCATCCTTCTTACGGGTGACTTACCCAGTCATTATAGATTTTGTAGTAATTGTACTTAATTAAATGTATCCATTTAATCTTCCTTCACATAACTCCTTTTGAGAGCACAACTAATTCCTTGCACTGTTGATTAGACAGTCATACACAAGGCTATGTCTATAAACATTCCA
+
JOLKMCBDDCC?433226779=>7:;;>AIJFEBCDB??:569DHISNSIGHKIJAAA@AIOJGCCD.....;7663333478:=ACGDEEF<<<<=GJHHJSJHFFEIJMM9999:-/?0066<DDD;DHFGJRIROHLKHGLQORSSJRGPMIDFKH@MDBACFEFDLIIFMKGC<A?E4,,,=?IIJSJLKSGB@?>??3../??JHAA;778FFFADEDD86667=@A@==>>>32222::5454...+-,,,/,.+**((%$$$$',,,//6///44346894433447,+((&&&'(*--/0345HJNIKSFIGEEJJFCFDFH?877;>BHFIJHMKOKSNJPHSSFEIEGDC?:8233345633::<<;=>@CBCDDBED:87779AGIIJLKHHFGIDDMEFGHIOGGFHFIMDBEIK>=>=>SLHKHGIBCSLLLKSIGFGIJFFEHHFLLIMLSEEGHF;54CFGI;;;;DGDGHIJ?===>IHGGLIDC@>>;221-))))),9?ADEHFHHJHDDNJNKMIJHMRSSJGGFDDHIHIKSDCDC?AA@HKEGLGHGC@AB879899:<@DEECFA6,,->>:::KLILSISMNRNJFFKBA100//8::::99<<BBCCCEEELIHKEJDC0///047<@AD==A
@1125_2WVZPS_4
GGAATGTTTATAGACATAGCCTTGTGTATGACTGTCTAATCAACAGTGCAAGGAATTAGTTGTGCTCTCAAAAGGAGTTATGTGAAGGAAAGATTAAATGGATACATTTAATTAAGTACAATTACTACAAAATCTATAATGACTGGGTAAGTCACCCGTAAGAAGGATGAGTTAGTAGAGATATAATAATATCTTACAGTTCAACTGATGTGCAAGTTTATAAGTAGACGTAGTGTGAAAGACTTATCGCTAACGCAATAGACGTTATCTCGAAAGGATAAAAGAAACCAAGAAGATATACAAATTGGTAACTTGTATAAGCCCTTGGTAATACCAAATAAGTTAGTTCCTCATGATGTCGTGGAAACATGACTATAAGATAAGTTGAATTCGATAGTAGCCCAAGAGGAATCAAATGAGTAAAACAAGTATTATAGGTAAATATTATGTTTTTCTATCTGAATGATTGTGCCTTGAAAAAGGTGGGTGAGGTCTGTGGGTAAAAATTAATTCCCATCTGGTTTTGGATTTTCTTTTTCGGAAAATTGGTGCAAGAAGCGTGGAGTTGCTAACCATTGCTCAGACTTGTATCGCCAGTAGCACGATAACGATATTTATGAATGTTGTAAGGTGAATAAAAGCCTATGATTTGTGAACATTCCA
+
MKNLSLSNOSOJKQIMKKLILHIIPJKMILJNJIQJKJJGKLJNISNKNFDFECD77767?:=KOLJIJFJSQMKNIKKKINOLLSLIQPNMILIILJOJJJLIJLQKMLJRKKMKSIIIMMSOHGHFHLJKMIKMKIMIKSKKNQSLRSSLLMLL><<;<?GHJHOSCSJPJFFE@C>:99@AKSOLLJSLMJPJLPGNIIJKMMNLNLSQPJLMJLJLLJJIPHJJKHHGHJKKNMRSSOGLMLMHHGGGHHGFIHHIKMJJIJISPPLKRQSKSKJKKJMPMKLNSOSJKJJMSQNJJJKMSNSKHKILOSSNSLPNLSSNSOMKLSOMJSMLIOSNSINOOLSRKJKLMHQHQSJOMPOMKMSJLMHHGFGJSJNLQPJGSKJLLLILLIKJLMNMPKF;RONSSISKJISMLNLHGIINOJKLOIKIJKOKKOKJMRINJLOILJLSSSPNNJJSNPKISHJNNONSNPMJCHKQSGLKJMJLLLLOSNNMS6666CKANLJNOIGIIFHHGINONNLLLSSMKSIS>:;.*))+@HISKLLPNFHGCBHHFEDGHIJLSILLMNJIJNMHSJOIIIDFHGJLSMIIHGGGGHJJSJJGFFGGGFGHGHKJKSKIKKHNNIIJPEEDCDHGGIOGJFIHGIGIILNLSIIIHGLOJLI
@1126_2WVZPS_4
GGAATGTTCACAAATCATAGGCTTTTATTCACCTTACAACATTCATAAATATCGTTATCGTGCTACTGGCGATACAAGTCTGAGCAATGGTTAGCAACTCCACGCTTCTTGCACCAATTTTCCGAAGAAAATCCAAAACCAGATGGGAATTAATTTTTACCCACGAGACCTCACCCACCTTTTTCAAGGCACAATCATTCAGATAGAAAAACATAATATTTACCTATAATACTTGTTTTACTCATTTGATTCCTCTTGGGCTACTATCGAATTCAACTTATCTTATAGTCATGTTTCCACGACATCATGAGGAACTAACTTATTTGGTATTACCAAGGGCTTATACAAGTTACCAATTTGTATATCTTCTTGGTAATACCAAATAAGTTAGTTCCTCATGATGTCGTGAGTTTGACTATAAGATAAGTTGAATTCGATAGTAGCCCAAGAGGAATCAAATGAGTAAAACAAGTATTATAGGTAAATATTATGTTTTTCTATCTGAATGATTGTGCCTTGAAAAAGGTGGGTGAGTCTGTGGGTAAAAATTAATTCCCATCTGGTTTTGGATTTTCTTCGGAAAATTGGTGCAAGAAGCGTGGAGTTGCTAACCATTGCTCAGACTTGTATCGCCAGTAGCACGATAACGATATTTATGAATGTTGTAAGGTGAATAAAAGCCTATGATTTGTGAACATTCCA
+
JILOLRQSJKLLSMSNSJMOJGSSJSKLQNOLPNLLMGJKIRJJHIINOPSQNIKIKLGFFEHIKKJIPSISLKIJJJHLIKMNOKSNJJSPIHGMMSIOKMJNKLPOSLNSQLSJKGISDGMDCNJOSKQNSQILSROJSSSMRMOSNSSOJLJSSSS?CF<H81,++->==>LFFJHGFPSLSQLJSSSNSPKLLLJKLNNSMJSSLSJRNNMPJOONSPMLJKMJJIIKQSNSPNSSKSSQJQSMISSIKIKMMGHFQJMIKHHKKMILLKLOSLSLPILHIHKLILHSJMSNMSLJGGGFGPJPJIHISSNMKMOOMISMJMLSOJIJIKIRFHHIHJKIKHIILNSKSSHSSLPRLLLHGGGIILMMLOJKQHGFEHILFFGDEBACFEFHIHFB>=;;5/+&%$#$$$&(0121234798788<>=;::::<=@ECAACCBHGEFB;;;88999999987521000000033432234567789:;<?CDJHC=<;;8789999866554441////////.-,**(%$###$$%%&&&&''''()*,+,1,-5899;===<;;;<=>;;;:9;;;<<<<<>=<:;;<>?>6555::<:::994-(('&''()'&&%%%%%&*,--,,+*,------125774++++,-,138;>?AA@@@@@@BBDEDFGJEEEDDHDEGEDCFIFDDDFEFEGE
@1127_2WVZPS_4
ATTTTCCGAAGAAAATCCAAAACCAGATGGGAATTAATTTTTACCCACAGACCTCACCCACCTTTTTCAAGGCACAATCATTCAGATAGAAAAACATAATATTTACCTATAATACTTGTTTTACTCATTTGATTCCTCTTGGGCTACTATCGAATTCAACTTTATAGTCATGTTTCCACGACATCATGAGGAACTAACTTATTTGGTATTACCAAGGGCTTATACAAGTTACCAATTTGTATATCTTCTTGGTTTCTTTTATCCTTTCGAGATAACGTCTATTGCGTTAGCGATAAGTCTTTCACACTACGTCTACTTATAAACTTGCACATCAGTTGAACTGTAAGATATTATTATATCTCTACTAACTCATCCTTCTTACGGGTGACTTACCCAGTCATTATAGATTTTGTAGTAATTGTACTTAATTAAATGTATCCATTTAATCTTTCCTTCACATAACTCCTTTTGAGAGCACAACTAATTCCTTGCACTGTTGATTAGACAGTCATACACAAGGCTATGTCTATAAACATTCCA
+
INKLFFMEESPMNKNMNPHGJMQRKMMPIKLNMJLMKNLHSSMQILIFJIMSKONSPMPSJLKKLSPPPMSJISKONQLLLEJNILPJIILJNMOOQOLSOSLOMKIJMOKSLKRISKIHGEDAABA?:4()A?AFGCE=;<>AHHNHILILSJLOMSQOISSLSQNGPSMGKJRMRRLMMONSLSPSSPQOSPOSLKJSLJQIBBMNLIMJJMLLRPQNJJSOSQSLRMKSINLKJRMSOQNNQSNLKSKBEGR<<<<?AICBBCIGLPMRJIJLQSSOMNNQSONBLLONPQMSJKB<;;:OKJKILLISKKLSSSOIMILOSSNLNKIIKSMLMNROQSPSSLKOJLSJLSNMJGD////:<=IHNSISSJKMPNMOKJJFKIJISJINSISKISKLQLQSLHJOJLLSSNHKMJJOLOMNKSISSOFIOQJSPIKSLIMNKKSNKSNSOSNLQGJSJNLIQMOKSLDDC?8878=QOMNSOSKSRMJNQLRKMSSSMORJLIIKMIJSKINSIIGHIIIIQIHIHGFGHMCB:333
@1128_2WVZPS_4
GGAATGTTTATAGACATAGCCTTGTGTATGACTGTCTAATCAACAGTGCAAGGAATTAGTTGTGCTCTCAAAAGGAGTTATGTGAAGGAAAGATTAAATGGATACATTTAATTAAGTACAATTACTACAAAATCTATAATGACTGGGTAAGTCACCCCGTAAGAAGGATGAGTTAGTAGAGATATAATAATATCTTACAGTTCAACTGATGTGCAAGTTTATAAGTAGACGTAGTGTGAAAGACTTATCGCTAACGCAATAGACGTTATCTCGAAAGGATAAAAGAAACCAAGAAGATATACAAATTGGTAACTTGTATAAGCCCTTGGTAATACCAAATAAGTTAGTTCCTCATGATGTCGTGGAAACATGACTATAAGATAAGTTGAATTCGATAGTAGCCCAAGAGGAATCAAATGAGTAAAACAAGTATTATAGGTAAATATTATGTTTTTTATCTGAATGATTGTGCCTTGAAAAAGGTGGGTGAGGTCTGTGGGTAAAAATTAATTCCCATCTGGTTTTGGATTTTCTTCGGAAAATTGGTGCAAGAAGCGTGGAGTTGCTAACCATTGCTCAGACTTGTATCGCCAGTAGCACGATAACGATATTTATGAATGTTGTAAGGTGAATAAAAGCCTATGATA
+
SIOOMMLJKPKMQKSPSSSSKKSKQPMSSQOMSLLJNKNKMNOMLPSSGJKNLOSSOILISOSRSMSSJMSPNMPMOSIQMPKNSSSILSSKKSMKSKLMSJHMSLONJNJGGCDCGFKGSSIMRNSJMPIONKSLLPSNSSSRIJLI>>>>>@CC@2/;222ADRCQLLQSSK@ASISJSMHQSLSMMLOSSSSLSSKMKLPLMSOPLOIMMSNMMOSSJSNKHJONPSOJIHKKJSSSPSJSSSPKKLJJLJKKLIJMOLSJKKLQSISNLIQISROSHNSMRSSOPJMSMSMQNSSLSQJSJSQKSSNSSOHJMSSSSOJNSRNSIQLKNIISMIMIJSPKJHIKMHJGIISNLKPMQSOKJLSSJLQKNILQPMSSLRMKGLJSOLROLMGIINSOJLLLJKMSRPMMSKJRJKMONISPKSISQMQJNOSSONLIKHRISQQSLLOKNSSOLSSHMHLSMOSPSMLMJMPGHMPSLKJSIKMGK9:9:9BBCCGGILKMKSMLSKHOGHJ@LSSKOSMSSLSIKLKKILIEEFKKFFDF;;;::749;:777DCKMLLSMSKIQHKHKPLMMSSSJKKQQQOSJHHJFGKILKJGMHJHHIFFHEEGKHLILHJHKKKPFHFGGGGGFCCEC?=>><<641&
@1129_2WVZPS_4
GGAATGTTCACAAATCATAGGCTTTTATTCACCTTACAACATCATAAATATCGTTATCGTGCTACTGGCGATACAAGTCTGAGCAATGGTTAGCAACTCCACGCTTCTTGCACCAATTTCCGAAGAAAATCCAAAACCAGATGGGAATTAATTTTTACCCACAGACCTCACCCACCTTTTTCAAGGCACAATCATTCAGATAGAAAAACATAATATTTACCTATAATACTTGTTTTACTCATTTGATTCCTCTTGGGCTACTATCGAATTCAACTTATCTTATAGTCATGTTTCCACGACATCATGAGGAACTAACTTATTTGGTATTACCAAGGGCTTATACAAGTTACCAATTTGTATATCTTCTTGGTTTCTTTTATCCTTTCGAGATAACGTCTATTGCGTTATCTCGAAAGGATGAAACCAAGAAGATATACAAATTGGTAACACCCTTGGTAATCCAAAATAGTGTCCATAATGTGCATTGGAAACATGACTATAAGATAAGTTGAATTCGATAGTAGCCCAAGGAATCAAATGAGTAAAACAAGTATTATAGGTAAATATTATGTTTTTCTATCTGAATGATTGTGCCTTGAAAAAGGATGTGGGTAAAAATTAATTCCCATCTGGTTTTGGATTTTCTTCGGAAAATTGGTGCCAAGCGTGGAGTTGCTAACCATTGCTCAGACTTGTATCGCTACACAATAACACATATGAAATCTTGTAAGGTGAATAAAAGTTATGATTTGTGAACATTCCAGGGGTCTAAGTGTTGGGATTAACCTTCACAATCG
+
LPINSNLRLJPHGE=>==:::<<<<8799;;HJNIDCCEF0/+++9:;LKPNQJQKIIHLIKNLKHKKQHHGGKMJKSKSSJIIIHIMGMLJHKD@AA557A666:999??FGHFBD@?'7,,,@GQSLNMJMGKHID@BBHDDPHSHMI?@94777<@@8DFFEFFGHJDGFAFKMHRJSKLSJSSJNHIIEEHEEDDEHGFJLKSMNGEDEEEDDD>HNQLIIPRSPNSJGJSIPQOISSKSQSRJQQNRPKMLSJKJOSB@?DEFGKFGFOSKMRCCCBBMQLMLSJSKSKNGFFGJGPNSKGLKKGJKRKIJIII>>>>@MOKJKILLLLKIKSJKLQIKIKSSLONSRSSQLKISMSHHJJKF<;::D;HFD:19:>BGEB?20000KEEEFGFFFHDEG?IPGJC?==>=<:97776-:9:9:===CC@@=65310*)('&&&&((*,))+,,2*)'))%''''$####$$$$$$'''((((*889::4322334=@@@><::;99988))))((((+,,-*)*))<>;;;;;?B??>>ACDEFCCBABA@@@A@ABEE?998877658A0.../><;<<87644455210+)))))(&%%%%&**)*037<<>??@?;;=7;=><<<=;6.,+*)**)+,023@?<;;;0//'&&%&&*,556565556766557.--,.*))))*)''''''%%%(''(()&&&%$##$%'')&'((((),-..0-,,++++))((((*-/114566676751111/,'(%%%%'&'('$$$####**//.,,,)(''%
@1130_2WVZPS_4
GGAATGTTTATAGACATAGCCTTGTGTATGACTGTCTAATCAACAGTGCAAGGAATTAGTTGTGCTCTCAAAAGGAGTTATGTGAAGGAAAGATTAAATGGATACATTTAATTAAGTACAATTACTACAAAATCTATAATGACTGGGTAAGTCACCCGTAAGAAGGATGAGTTAGTAGAGATATAATAATATCTTACAGTTCAACTGATGTGCAAGTTTATAAGTAGACGTCATGTGAAAGATTTATCGCTAACGCAATAGACGTTATCTCGAAAGGATAAAAGAAACCAAGAAGATATACAAATTGGTAACTTGTATAAGCCCTTGGTAATACCAAATAAGTTAGTTCCTCATGATGTCGTGGAAACATGACTATAAGATAAGTTGAATTCGATAGTAGCCCAAGAGGAATCAAATGAGTAAAACAAGTATTATAGGTAAATATTATGTTTTTCTATCTGAATGATTGTGCCTTGAAAAAGGTGGGTGAGGTCTGTGGGTAAAAATTAATTCCCATCTGGTTTTGGATTTTCTTCGGAAAATTGGTGCAAGAAGCGTGGAGTTGCTAACCATTGCTCAGACTTGTATCGCCAGTAGCACGATAACGATATTTATGATGTTGTAAGGTGAATAAAAGCTATGATTTGTGAACATTCCA
+
HFGIJIKPJIPJIKLMMKJIKLNNKSKJLIGHGIJHGHEFGHRJIJGFIIEHIHKKSJNKIHPLMSB@?=>ABEGHGEDCCFHKLPNLSQKBAAA@ECCDHIJGHKJHIIMSIIIHGIGGHIIGJIIIGJKLNIPLIILHGHGKSJMHILFKIGGI@?@<<BBDMEHSDDCCCDDHFGIJJPKMILSJKSNLLSSOPJLILGJJILILLLLLKHGFHJJGHHGGFFIIIIN32222276324('''(7CCDCDFEDEEFKILKIGHMJKJSPJOKKPSLMKKOPKLLIEADCMLSKROPLLHIJKSPNKKJSLRJMKMKJLILJHOIGIIIPIHHJNJSKRJIJLJKOIFGFEHQNMROJKLINLNLOIJJHFFEGILONQKHFFGHHHMMIGIFFIHGHGHIFCCEIPJLJMPJKMPMFIFHGJH?????AAAAGHMJJGIILPJIKHIDIILHEDGGKHHJPIGIKIIMGHHIGFKIJMLKHGFFHFHEEFEFFIFJHGEIGFHD=866511928FHLHPMMPSJJNKISNSJGGFIINKNLKHLHJHFKHFGFDDFKGSJLHGGKHHOELJHHIGD====JJOJGDBAAADFEGGFHABAA@B?@A@EKJHIKKIIIHGFFFEEGFEEEDDDDGGEEEDFHONFIKIGGHGIFGE
@1131_2WVZPS_4
GGAATGTTTATAGACATAGCCTTGTGTATGACTGTCTAATCAACAGTGCAAGGAATTAGCTGTGCTCTCAAAAGGAGTTATGTGAAGGAAAGATTAAATGGATACATTTAATTAAGTACAATTACTACAAAATCTATAATGACTGGGTAAGTCACCCGTAAGAAGGATGAGTTAGTAGAGATATAATAATATCTTACAGTTCAACTGATGTGCAAGTTTATAAGTAGACGTAGTGTGAAAGACTTATCGCTAACGCAATAGACGTTATCTCGAAAGGATAAAAGAAACCAAGAAGATATACAAATTGGTAACTTGTATAAGCCCTTGGTAATACCAAATAAGTTAGTTCCTCATGATGTCGTGGAAACATGACTATAAGATAAGTTGAATTCGATAGTAGCCCAAGAGGAATCAAATGAGTAAAACAAGTATTATAGGTAAATATTATGTTTTTCTATCTGAATGATTGTGCCTTGAAAAAGGTGGGTGAGGTCTGTGGGTAAAAATTAATTCCCATCTGGTTTTGGATTTTCTTCGGAAAATTGGTGCAAGAAGCGTGGAGTTGCTAACCATTGCTCAGACTTGTATCGCCAGTAGCACGATAACGATATTTATGAATGTTGTAAGGTGAATAAAAGCCTATGATTTGTGAACATTCCA
+
MHKLLJSSMKSPKKHKPOPQSLNJSMSMSHSLISJKLKLINJIKNKSSLJLLISJKSKKSSJMOSPKKJJGOMIKMQPLLLLKKKSMHNSLNPSMIKJLIHJHLIKRSQSRSSLGJKHPKJINMLPMJJNLNLLSMLOKIQKOSIMOPOKMSQK@EG4HCBFGHMMKSKMLMKIGNGKJKLIIOKNMKMOSSNSMSSSPKPSKSJMJMIJRPSHJJPKOKJOIHGJISHKGHKJIKOSOSJQHJGFFGNJLIKGJKHKHLISGKIOGSSSLLKMQQQSLSKMOOSOSLMRMLISJMSLSOIJMNLLSHSOIKSLMNKILMJKNNKSSOHMORJPKMJKRMIJNKLMSOJSJRNSKKMLNLIGHIMNSLLNHJKKHMOSMMOKLKILNONMKOLMRJLLIJJMPKLSMSJNJMIJSMKSQSHOMJKSMKKJJIJJSIINJGLMJJIOSKJSIOSSOMMILIOMHSOSSJSHOIQSLPGBJEHJJHFKNKHJIIOEHFD77775---1,++++5;==5FKIMHLJNQMOJIHJHAEA>?AHKKSSM?>>:9:5>BEDCDIJISNIKKMSRJIGHOKLJIKIILSMRNRLHHHHHINKIMHIHFFGHFJGGFIISLQSINIGBCDCGEGEDGFGHGFDFGFFFFHHIFNILMIIHLKJIIGHI
@1132_2WVZPS_4
GGAATGTTTATAGACATAGCCTTGTGTATGACTGTCTAATCAACAGTGCAAGGAATTAGTTGTGCTCTCAAAAGGAGTTATGTGAAGGAAAGATTAAATGGATACATTTAATTAAGTACAATTACTACAAAATCTATAATGACTGGGTAAGTCACCCGTAAGAAGGATGAGTTAGTTGAGATATAATAATATCTTACAGTTCAACTGATGTGCAAGTTTATAAGTAGACGTAGTGTGAAAGACTTATCGCTAACGCAATAGACGTTATCTCGAAAGGATAAAAGAAACCAAGAAGATATACAAATGGGTAACTTGTATAAGCCCTTGGTAATACCAAATAAGTTAGTTCCTCATGATGTCGTGGAAACATGACTATAAGATAAGTTGAATTCGATAGTAGCCCAAGAGGAATCAAATGAGTAAAACAAGTATTATAGGTAAATATTATGTTTTTCTATCTGAATGATTGTGCCTTGAAAAAGGTGGGTGAGGTCTGTGGGTAAAAATTAATTCCCATCTGGTTTTGGATTTTCTTCGGAAAATTGGTGCAAGAAGCGTGGAGTTGCTAACCATTGCTCAGACTTGTATCGCCAGTAGCACGATAACGATATTTATGAATGTTGTAAGGTGAATAAAAGCCTATGATTTGTGAACATTCCA
+
4444001127:86667CDLSLOMRSMJKSSSSSLSLPLLMJSSOMLIMKPMIJPISSNRSSMLSSMLMHGEKHNJIRMSLQRSSLJKGNLMQMMNMMRNIKGJNKJLMOLMLKKLJMKNMMLNMJMKJGIIRSSKNRISMHLHKNNLONPIJLKMII<I?FFKILCBB===<;.++)())*3;EPKIMJSOKOSJKSKNPMLDHPLLSIMOLSLNKJJSIHIIIIKSMIJHKIJOJMOKSNSIPONRKFEGEFGKGGIILJQKIMMKSIKFGHJPPSLOJSKSSNLQNIEHAHGHLJOSPJJJLMMKIMNNQSSKIPOOMKSNJSSKPMJMSILLJSSSQOLPKJLQNKSKJJLKLLJPKIQMSOLNSOMJFFKJHIFIDDA?DEHIJSNRIHGGGKPMQLLJQOFMKPOMIKLJJLJKJJJLIKRJIOOOILMLMIJHKKOLPSLNILKKNSPNKPSKJJQLSJFKNNSKQNLNKJHJSSSKOLJKKOIHLJKLLKDDDDGQKQPJPSKSG;;C<=NSSMGHSNOJOKLJPFE=556IKLJORMJHIGHGGIIIGEEFHGHJOLOJJNKMILQKJLFGEEEDKKSPLJBCA??A<551-,,,..6342226;.()7>?<=AABASKGIHFGIGGGJJGIHGGHIHMISLKJKLIJIKHG
@1133_2WVZPS_4
GGAATGTTCACAAATCATAGGCTTTTATTCACCTTACAACATCATAAATATCGTTATCGTGCTACTGGCGATACAAGTCTGAGCAATGGTTAGCAACTCCACGCTTCTTGCACCAATTTTCCGAAGAAAATCCAAAACCAGATGGGAATTAATTTTTACCCACAGACCTCACCCACCTTTTTCAAGGCACAATCATTCAGATAGAAAAACATAATATTTACCTATAATACTTGTTTTACTCATTTGATTCCTCTTGGGCTACTATCGAATTCAACTTATCTTATAGTCATGTTTCCACGACATCATGAGGAACTAACTTATTTGGTATTACCAAGGGCTTATACAAGTTACCAATTTGTATATCTTCTTGGTTTTCCTTTCCAATAACGTCTATTGCGTTAGCGATAAGTTTTTCACACTACGTCTACTTATAAACTTGCACATCAGTTGAACTGTAAGATATTATTATATCTCTACTAACTCATCCTTCTTACGGGTGACTTACCCAGTCATTATAGATTTTGTAGTAATTGTACTTAATTAAATGTATCCATTTAATCTTTCCTTCACATAACTCCTTTTGAGAGCACAACTAATTCCTTGCACTGTTGATTAGACAGTCATACACAAGGCTATGT
+
QJLKJNMPKOSKNKLMSSJSSJSKKPJJLOMQSJMHJA@>.-)))9>>==D???GHRGINHQJKKLIKSGIIFKKJPKKNKOOIKKOSLSKLJNKPSLSPLSKKHJKLKMLKKLJPSLKGHIFFEKJSSJNFIECCB@>,++++,A4MIHIFFFFGGIGJSBLJGHNJIKMJJKKKLKISSMOEDDEJJKLKJIDDC2100113699DHKIIJHNJIQHFMOSNSKLSJSNLKKMLSNSSSOJSLKKSNOJIHGKJJMLKKPIFD>;:;;>A@ACBCABAKHJMKHJJHSQJMKIJJIJFJHPJMSOKHKJHHPKKIJIJJILKONKHMJHJKIHKHHILJKLJJLNIIDBCA?;;;;;;;---/+'''%&''&%%&',+(())(),-.6<<<77778@=@@J8771''&&&588:AEHEIGGJISNOLIGLQMLSSSMRNNSKLIFIF;;;0///0KNKRLHLJJMPPMMNSSKQLSJIMKSMSKRNNLQLMJSHGINJSJIOSGSCJSIHSOKQMJMMSKNLPKJHKLKPNNKJILJGNJFINJKGIKIHGFMLQLNNSQPKNDEABLJNNPPSJJSMSSISHKSNPIGFDGEGHGEEGGHPJOSJNJPIQSJJMKDCD+*****JEFHHGFB@3-
@1134_2WVZPS_4
GGAATGTTTATAGACATAGCCTTGTGTATGACTGTCTAATCAACAGTGCAAGGAATTAGTTGTGCTCTCAAAAGGAGTTATGTGAAGGAAAGATTAAATGGATACATTTAATTAAGTACAATTACTACAAAATCTATAATGACTGGGTAAGTCACCCGTAAGAAGGATGAGTTAGTAGAGATATAATAATATCTTACAGTTCAACTGATGTGCAAGTTTATAAGTAGACGTAGTGTGAAAGACTTATCGCTAACGCAATAGACGTTATCTCGAAAGGATAAAAGAAACCAAGAAGATATACAAATTGGTAACTTGTATAAGCCCTTGGTAATACCAAATAAGTTAGTTCCTCATGATGTCGTGGAAACATGACTATAAGATAAGTTGAATTCGATAGTAGCCCAAGAGGAATCAAATGAGTAAAACAAGTATTATAGGTAAATATTATGTTTTTCTATCTGAATGATTGTGCCTTGAAAAAGGTGGGTGAGGTCTGTGGGTAAAAATTAATTCCCATCTGGTTTTGGATTTTCTTCGGAAAATTGGTGCAAGAAGCGTGGAGTTGCTAACCATTGCTCAGACTTGTATCGCCAGTAGCACGATAACGATACTTATGAATGTTGTAAGGTGAATAAAAGCCTATGATTTGTGAACATTCCA
+
OSSLLSJSJMJMNSJNOQLOLLPJSJSLSKQJSSOLJJILJIHSJOJOSKLFFKISJNJLSOKOSKRPKIILSOJMKMRJLLJJSNJGILJKJISJSLHMJJIJIHHFLCIMPNKNPRSOLOMLMKLLNKJLSNHIJJILLSKQKSPSLMLIKQJQSLMIJHKNJMJKISHIMHGJHHHHLPSJLJLKLSKJNSMMKLQILIKQOQMSKPSIOKLKLIIEDDBBBEGHHGHFDFGGGSMMMPHJSKMIEEEDFHGFFHIHMIFGFKGOONMOIKPNOLSKOSIOPKSHKJNIKJKKKMLNSKLQJOMHKKJMSMRSONPSRSLSOSSKSJIJKHHGIKLMQSLJNLSKKMLNKMKLILLMLKKLLNNSKJGIGHHJKIMSSKPNISPNLNNISKNHJMKLJLMLKNNJLNQSJLSSJPNJSJJPOKLSLLKIKIOJKIHHLKJOLSSLLSLSKNNLLSMLHOMLNKQSOSNSLSNJKNOOJJKKLLLLOSSOLKQRSKHKILKCGSMHLEKD66E67JKKIISOMSNMPHMSNSJLKKLJSOKNNHHFE@;=CC>>BEGQSSKLQSPMQPLKNIJJSLKJKEHHEEEFDGJFIKNHISMGLGHHKGJJNHLKIIJCBCBCPNSKLLJKPJKLHMNKSSMSLRHILSKMMSLSLKJPPJSN
@1135_2WVZPS_4
GGAATGTTCACAAATCATAGGCTTTTATTCACCTTACAACATTCATAAATATCGTTATCGTGCTACTGGCGATACAAGTCTGAGCAATGGTTAGCAACTCCACGCTTCTTGCACCAATTTTCCGAAGAAAATCCAAAACCAGATGGGAATTAATTTTTACCCACAGACCTCACCCACCTTTTTCAAGGCACAATCATTCAGATAGAAAAACATAATATTTACCTATAATACTTGTTTTACTCATTTGATTCCTCTTGGGCTACTATCGAATTCAACTTATCTTATAGTCATGTTTCCACGACATCATGAGGAACTAACTTATTTGGTATTACCAAGGGCTTATACAAGTTACCAATTTGTATATCTTCTTGGTTTCTTTTATCCTTTCGAGATAACGTCTATTGCGTTAGCGATAAGTCTTTCACACTACGTCTACTTATAAACTTGCACATCAGTTGAACTGTAAGATATTATTATATCTCTACTAACTCATCCTTCTTACGGGTACATTACCCAGTCATTATAGATTTTGTAGTAATCGTACTTAATTAAATGTATCCATTTAATCTTTCCTTCACATAACTCCTTTTGAGAGCACAACTAATTCCTTGCACTGTTGATTAGACAGTCATACACAAGGCTATGTCTATAAACATTACA
+
NLSQLHMJJLOLJSILLSNKJHJSJJKKOIHKFOKGHIJHFDEDDEISSJRSJIQJKSLKKKIKNMPKLOIGJHNIMMSMSLRLSKNPIHF2----104588<<DFIFGGGFGSKGSJKSSOSINPOSKSSSNSMJNOMLSLKNLINSLMILJSLNSSMRJL@KSKQIIQNMMSNQSJPLJSSLKSISLSNMNMIPISSJJNIECCEFJQLNJONSMSMSISSSPPMILMOSSLJSPNKOHKKILMMOSRROPOSSSILNNFHGLGNHNKSRLEHLOMSKMSOOSLSRRISSMINKSGF@A@8999:OSQKSQSIHSJJKF??>:<MJMSNSNMPMKKLLQSJLSLSMFHGGFFCCEFKPJGIFGFGPLKFGMPSQBB@B;CGKNLLHEFEFLKHLKLKKOPKMKMIQSPSLHPJJLSHRKSLJSJMSJHJJHSKNONJKIMKNIPJJJMMOPIMHQJPLKSNSJOQSQJKMJLPLIHKIKJHILJKLGJEDFEFGG:4421---.)'''))+;E@CFEHLHJKA>;<<<<97((((()7.--,,334@CCEGGKLKSNLPKHGEHHIKLIIIIOJHIIGGHGMMPKMJLJMJSJHIKJIJSIIOKE;9988><;322.,,+))))))/--.//133@CEFGGFFIEDDC====887-,*
@1136_2WVZPS_4
GGAATGTTCACAAATCATAGGCTTTTATTCACCTTACAACATTCATAAATATCGTTATCGTGCTACTGGCGATACAAGTCTGAGCAATGGTTAGCAACTCCACGCTTCTTGCACCAATTTTCCGAAGAAAATCCAAAACCAGATGGGAATTAATTTTTACCCACAGACCTCACCCACCTTTTTCAAGGCACAATCATTCAGATAGAAAAACATAATATTTACCTATAATACTTGTTTTACTCATTTGATTCCTCTTGGGCTACTATCGAATTCAACTTATCTTATAGTCATGTTTCCACGACATCATGAGGAACTAACTTATTTGGTACTACCAAGGGCTTATACAAGTTACCAATTTGTATATCTTCTTGGTTTCTTTTTTATCCTTTCGAGATAACGTCTATTGCGTTAGCGATAAGTCTTTCACACTACGTCTACTTATAAACTTGCACATCAGTTGAACTGTAAGATATTATTATATCTCTACTAACTCATCCTTCTTACGGGTGACTTACCCAGTCATTATAGATTTTGTAGTAATTGTACTTAATTAAATGTATCCATTTAATCTTTCCTTCACATAACTCCTTTTGAGAGCACAACTAATTCCTTGCACTGTTGATTAGACAGTCATACACAAGGCTATGTA
+
MHLKRKSSLSSGFEAKHILJNJMJKNIRQSJMKINJSJJIHKLJLSKSMMLSLQOKIJLIOMJKMSPJJGJHKGLJOJHKOSORMPMPKNOLNOKJOLLSMSOJKKJPSSSLMSNMIILSOLSGSJKKSSLSNKFLNHLSQSOSGKJNMLLJHOKSSSSJJNKL>999744BBIKHIJJISSRPRSKSMLSLSLNRNSKMLMPMEFHKOLSRJNQPQMSMGJJLNNNSSSMSSLLNNSNSRPLQSIJISLLLNOKSJQPSKJJJNQFGJFHSRJHLJOINIIJJFLJRJKHJIMSOPNPLJLHHSLSIIGHGMLLLM<;;88;:79?:.---.GHHFHEHGCSNIKKHLIMKIKHISMIOPPKILSKJNG220/0///..155;EILJMKKRJLMHLIIHHJKLKLIJKBIJOMKPJMMJJSBFEGLPNIHSISJMJILPSOSHKKSSNKKJIMIPSQLNKPSOSSKJLPPJSSOSQSNSMMSMPMSMKSLLLMLKOSPONJISLJSNSKEGEDDFFCELJNMHKPIHHMMKOMJKOGHLLSLMJLFFHIGSPKSOKHJHFGGGGKKKSOJLI84-+())DGEIGHGGFHIOJKHJGGJJGJHIKRJKKMHLJJLHJJSOKJOJGDCDDDHGLKIKHHGHHGHG@?84)
@1137_2WVZPS_4
GGAATGTTCACAAATCATAGGCTTTTATTCACCTTACAACATTCATAAATATCGTTATCGTGCTACTGGCGATACAAGTCTGAGCAATGGTTAGCAACTCCACGCTTCTTGCACCAATTCCCGAAGAAAATCCAAAACCAGATGGGAATTAATTTTTACCCACAGACCTCACCCACCTTTTTCAAGGCACAATCATTCAGATAGAAAAACATAATATTTACCTATAATACTTGTTTTACTCATTTGGTTCCTCTTGGGCTACTATCGAATTCAACTTATCTTATAGTCATGTTTCCACGACATCATGAGGAACCAAATGAGTAAAACAAGTATTATAGGTAAATATTATGTTTTTCTATCTGAATGATTGTGCCTTGAAAAAGGTGGGTGAGGTCTGTGGGGTAAAAATTAATTCCCATCTGGTTTTGGATTTTCTTCGGAAAATTGGTGCAAGAAGCGTGGAGTTGCTAACCATTGCTCAGATTTGTATCACCAGCAGCACGATAACGATATTTATGAATGTTGTAAGGTGAATAAAAGCCTATGATTTGTGAACATTCCA
+
SSKKSSSNQSNPMSLSISNIJSNMJJLNSK<<<<K<=GLGJGPJGSJSJQMSSLOMNLLQPLOPNMSKMJHFMFJOIJKJQLOHSSJQHLGH@@A@BARIMKRFCBBABI>>GFC><==,,<77<<>@DFBHFGJKJMSSLKIKMOKKJSLEDHDEC<<>=.<6---/9456?@?@HIDIKKLKIMLNROKKHLJRSOSSMSJSOGSSSJGIGHKMOILMSOLOOMISJMIIHLJSSSSRJKJQJBBFS98777<GGHHSSKKLJJHDFDENSKKIJNFIGJKJLKLHLIQIPNGGDCDGFGJIKMOLSOPSPKJKKS66667HIMJOBECBCA=<.----=@?:95---89>>C79886889>?;;:99::>BDE>=@@BCDB???;9@<<;<<CDB876.)*++.55669;;981//117:;ACDDFBBDHI<>?..;66>???55531//-/044699:;;;97653222-)))()'&&*)+++,--.*****,,-11457878::???@CCAA=<==>??@@>>>>>>=;90//08;;<>?>=>>>>?>?>A?===??
@1138_2WVZPS_4
CTGTCTAATCAACAGTGCAAGGAATTAGTTGTGCTCTCAAAAGGAGTTATGTGAAGGAAAGATTAAATGGATACATTTAATTAAGTACAATTACTACAAAATCTATAATGACTGGGTAAGTCACCCGTAAGAAGGATGAGTTAGTAGAGATATAATAATATCTTACAGTTCAACTGATGTGCAAGTTTATAAGTAGACGTAGTGTGAAAGACTTATCGCTAACGCAATAGACGTTATCTCGAAAGGATAAAAGAAACCAAGAAGATATACAAATTGGTAACTTGTATAAGCCCTTGGTAATACCAAATAAGTTAGTTCCTCATGATGTCGTGGAAACATGACTATAAGATAAGTTGAATTCGATAGTAGCCCAAGAGGAATCAAATGAGTAAAACAAGTATTATAGGTAAATATTATGTTTTTCTATCTGAATGATTGTGCCCTGAAAAAGGTGGGTGAGGTCTGTGGGTAAAAATTAATTCCCATCTGGTTTTGGATTTTCTTCGGAAAATTGGTGCAAGAAGCGTGGAGTTGCTAACCATTGCTCAGACTTGTATCGCCAGTAGCACGATAACGATATTTATGAATGTTGTAAGGTGAATAAAAGCCTATGATTTGTGAACATTCCA
+
LLSSMSMJJJIOMKLKSKPHKIOPOONNMPJPLMSHF>>>>?FJSIFJKJLMSMSLIKISSMLPJLLOKJKSSSJJHJLKJNSJKMIMIOOSNMOKMIMKMOJKKSOJJMILHJSRLLILKKDDA<&''''67?=JQGIGJLBCCCCDEEISIPSSSQSSKSFKNPLOJSQRISLLINPKSSNSQRMLNKMLNSPPKHOSKJKNLRSSLNNSSLOSNGGHGLKPKKJMHNLIHJFDGGHFHINOOSNSILSJNFINILHPILSLPSSKA@DCCJSLIMRMSLSLJMKNSJJLPSSMLPNMMKILHJMHKKCGC:2222233ABKKQJOKKIIHLSSSOSLLHHJJJIFG<<;556<;=DDFJGJGHIEFHHOISFDKSOJSJISMKLQHIGLMNKLIKHGNKLJJSSSJSOSKSKLSOSKSSSPNQHKQLPOOJNJNLPLJILSIJEHMNSSOJKJJILJHIKNMR////0EGNRJMIGFD66H66HKMJGPMPDDDDCS@?CCABEKIQRSLKLKIHLACA>998GJLKKSKLKIJHIHHLOQGHE@@AJKOKSJHEEDEEEIHIIGHDBBBBBABBCGLNNSIHHIGKMGIGGFIHKLJJIILMMJGMHKIJIIHNLMIGFFHFJIG
@1139_2WVZPS_4
GGAATGTTCACAAATCATAGGCTTTTATTCACCTTACAACATTCATAAATATCGTTATCGTGCTACTGGCGATACAAGTCTGAGCAATGGTTAGCAACTCCACGCTTCTTGCACCAATTTTCCGAAGAAAATCCAAAACCAGATGGGAATTAATTTTTACCCACAGACCTCACCCACCTTTTCAAGGCACAATCATTCAGATAGAAAAACATAATATTTACCTATAATACTTGTTTTACTCATTTGATTCCTCTTGGGCTACTATCGAATTCAACTTATCTTATAGTCATGTTTCCACGACATCATGAGGAACTAACTTATTTGGTATTACCAAGGGCTTATACAAGTTACCAATTTGTATATCTTCTTGGTTTCTTTTTATCCTTTCGAGATAACGTCTATTGCGTTAGCGATAAGTCTTTCACACTACGTCTACTTATAAACTTGCACATCAGTTGAACTGTAAGATATTATTATATCTCTACTAACTCATCCTTCTTACGGGTGACTTACCCAGTCATTATAGATTTTGTAGTAATTGTACTTAATTAAATGTATCCATTTAATCTTTCCTTTTCACATAACTCCTTTTGAGAGCACAACTAATTCCTTGCACTGTTGATTAGACAGTCATACACAAGGCTATGTCTATAAACATTCCA
+
KGHSIHNJJMKSMOOMMSMPKLLJOSKKSMNLKMHKGFHHKNSLHMLSJIMOLKNIKHIIFHKLIJSIIGGHFGIPMQPJIIMJSIRMOOSOHGGEJKSSSMNIHILSOSKNSSIOLKIKFFSLIIKOSMSPLHESSNOJLSHJLIJKSSSJNRKNLIIPJKHSJSSIRLHJJQLJLOIDBMEOLSMOPKNNNOLSMMSROPLSNOSSNSJISSSRSSSSOSQJGMSJKSQIPJSOSSOJPJMSSLFIHEESISLFHSLQKPRSSOMHPQMILJQKMHLJLQSSJILNLNONLLMPJKJJSQSJIMISOOQKSJSMSSPJSKPPSROKPRNNQNRPMPRSSSNORSISGISMJMIJJSNMSMQMSSQJIAACCEEEHD@>:<<@HFSILGMJKSNMKKJSLNPISMHJMLQISIGPFH@1--+6EHNSONQSKISIPSLMNRSSLNSJQSOLSKOKNKMMSSKPPQPOSKSSSILSKPSOSLNMOSKKMSLJSOSSSSNPJLMJJHSSPJRHHNJFNSLPOSNSNHILLSSOSMKINSSPMSRJMMKISQIKLKNKOQEGCDE<337688723311/-0@AIIIMKSMKJLLKLLPIOKSISMLKLIMKKNMGIKLIHLSMSLL@?@@?@@@>?>?@CEGSLMJEFFGDGFEELKGKIHHJJ
@1140_2WVZPS_4
GGAATGTTTATAGACATAGCCTTGTGTATGACTGTCTAATCAACAGTGCAAGGAATTAGTTGTGTCTAAGCAAGGAGTTATGTGAAGGAAAGATTAAATGGATACATTTAATTAAGTACAATTACTACAAAATCTATAATGACTGGGTAAGTCACCCGTAAGAAGGATGAGTTAGTAGAGATATAATAATATCTTACAGTTCAACTGATGTGCAAGTTTATAAGTAGACGTAGTGTGAAAGACTTATCGCTAACGCAATAGACGTTATCTCGAAAGGATAAAAGAAACCAAGAAGATATACAAATTGGTAACTTGTATAAGCCCTTGGTAATACCAAATAAGTTAGTTCCTCATGATGTCGTGGAAACATGACTATAAGATAAGTTGAATTCGATAGTAGCCCAAGAGGAATCAAATGAGTAAAACAAGTATTATAGGTAAATATTATGTTTTTCTATCTGAATGATTGTGCCTTGAAAAAGGTGGGTGAGGTCTGTGGTTAAAAATTAATTCCCATCTGGTTTTGGATTTTCTTCGGAAAATTGGTGCAAGAAGCGTGGAGTTGCTAACCATTGCTCAGACTTGTATCGCCAGTAGCACGATAACGATATTTATGAATGTTGTAAGGTGAATAAAAGCCTATGATTTGTGAACATTCCA
+
JGJSISLJGHFHJGFLSNKLLHSOPJMIJKIKLNJMOLLKLJKIJSOJJIGD=;:9-*&&&&'&%%%%%%&',36:;;=<<===BBEGKMMQRPMLLLKKJFJIIIHJSOSSNFFFDFFGMQROSJLLJJGMHKOPIJKLLNIPMSLSNSSMJB=?>8=<9:<?ILISNJJHJGGHGGLMMONJMLSOLSNSSLLMSKJJLMMLSLRLJLSLKNSLQJKLILLIIJKNLSOJIMJJOOQLLRPIHJLNGMHHJKKKJHKNJKKGINHOOISMPOLRNORNOJQJDIMCLLIKMJKMSQNJOJNJIOKMLPOQMJRSMQKIHJQQ@A<<<CLHISLKJKKSSRMDSIPIHSRLNSKSSOMKJJSLQQSPMSJHGGGHKHHKRMSJSJMHLNKLHIIIKLNJSLJKSQSRNOLJSKSQLMSIJHGOLPJSLKISJIKIKHMHHLSJKSMIKSJJSSOJLHAAAAAQQPLSMNLKJHKHEMIOSSNMJSKLLKSJKGMLGHSFKRHNSPSKGDBC77A88IJKMOMOHKSKHHSNKMC==>ILSMNSMHHGB8<FEB??AGILJMIOINJNJJJKLLIJILJGHHI@???@@GGEEGJGKKHIEDEDDDCDEEHILIQHKIJGMNMIKJFGGIHIJJGFLJFIGHGHHLFM=IIHJJOQILIH
@1141_2WVZPS_4
GGAATGTTTATAGACATAGCCTTGTGTATGACTGTCTAATCAACAGTGCAAGGAATTAGTTGTGCTCTCAAAAGGAGTTATGTGAAGGAAAGATTAAATGGATACATTTAATTAAGTACAATTACTACAAAATCTATAATGACTGGGTAAGTCACCCGTAAGAAGGATGAGTTAGTAGAGATATAATAATATCTTACAGTTCAACTGATGTGCAAGTTTATAAGTAGACGTAGTGTGAAAGACTTATCGCTAACGCAATAGACGTTATCTCGAAAGGATAAAAGAAACCAAGAAGATATACAAATTGGTAACTTGTATAAGCCCCTGGTAATACCAAATAAGTTAGTTCCTCATGATGTCGTGGAAACATGACTATAAGATAAGTTGAATTCGATAGTAGCCCAAGAGGAATCAAATGAGTAAAACAAGTATTATAGGTAAATATTATGTTTTTCTATCTGAATGATTGTGCCTTGAAAAAGGTGGGTGAGGTCTGTGGGTAAAAATTAATTCCCATCTGGTTTTGGATTTTCTTCGGAAAATTGGTACAAGCGTGGAGTTGCTAACCATTGCTCAGACTTGTATCGCCAGTAACACGATAACGATATTTATGAATGTTGTAAGGTGAATAAAAGCCTATGATTTGTGAACATTCCA
+
HJQLSKPLJGHFFEGKGIKSIHJMKHHKKIJLJJMKHIHKIMKJLJGLJJFE=<76-+++-,.::5-----@CIKMJSHGHNLMJNSFMNOJQLNKHIIIISMKJLHNLNLSOLSJKJQJKMJNPQLLJSNQSSKJPMJIJSJSSMNSQKNLLLIKHFFA?@ABLSNS@???@EEFGHHHFJJHJGLKLQSSMJQNRJMMSKNQIMQSSNJKSJLJJNNLQKNAKMJIHJIIIHJKIRKSNMQSOMKIIHJHHKLMIILMSKNHHKHRSKNSSKQSKLMOHQKSLSMIKMSMLNMMRNPJJJOSMSRKOQNSHLSMLNLILMNJQMLMSLLIIPNLLMPOSSSSLISRLPJNJNNLKKMLLJIGNSSMKJMLNJHJIKOLOJHLJKNKLKMEDCCCGSHJFGD30118=BCCDDQOSMSPSHKHKKSKJKJIKMNFHFGGSNNSLOQSQSMNSSQIMSKIMSSJLKKSSOLJJKSJDGHALSGKIRQIQNOLMKINKJJLOQGOMLQJEDCDAED;IISJLIOSOSSLSSSOFHA<<@@AHIIG0.-*)((*+8>?AE?IHGIFJKMHJJIKHJGGMISQRMKIFFEEEHLFJLHKHJIKJGIFFFDSNQRPJIGILFIIGGIJRIHPMONMJJNSKMOISSSRSSMJKKKSSKCAA
@1142_2WVZPS_4
GGAATGTTTATAGACATAGCCTTGTGTATGACTGTCTAACCAACAGTGCAAGGAATTAGTTGTGCTCTCAAAAGGAGTTATGTGAAGGAAAGATTAAATGGATACATTTAATTAAGTACAATTACTACAAAATCTATAATGACTGGGTAAGTCACCCGTAAGAAGGATGAGTTAGTAGAGATATAATAATATCTTACAGTTCAACTGATGTGCAAGTTTATAAGTAGACGTAGTGTGAAAAACTTTATCGCTAACGCAATAGACGTTATCTCGAAAGGATAAAAGAAACCAAGAAGATATACAAATTGGTAACTTGTATAAGCCCTTGGTAATACGAATCAGTTAGTTCCTCATGATGTCGTGGAAACATGACTATAAGGATCAGTTGAATTCGATAGTAGACCAAGAGGAATCAAATGAGTAAAACAAGTATTATAGGTAAATATTATGTTTTTCTATCTGAATGATTGTGCCTTGAAAAAGGTGGGTGAGGTCTGTGGGTAAAAATTAATTTCCATCTGGTTTTGGATTTTCTTCGGAAAATTGGTGCAAGAAGCGTGGAGTTGCTAACCATTGCTCAGACTTGTATCGCCAGTAGCACGATAACGATATTTATGAATGTTGTAAGGTGAATAAAAGCCTATGATTTGTGAACATTCCA
+
(((((DFIGEEEBBACDIDEBABBCGHEGEFHFHHEGFFDEFEEFDDDDDFFBCBBDGHHHFHHHFEDDBB<71@>>>ADEHFIHFBAADFGILHGEK>@CBBABFJGILPNHIGDDEGFJKIHHFEHFFJJKKGGGFHLHHLGHDBBCDCDDEED?????FGIHABAACGGEDCBBCDDDFEEJIKJMMLJHGGIFGIHFEGHHHHJIGGFEDFDFGGGHEDCCAAAA;;++++*)***,7****)9=>==>@@A@@@ACCCBAADDGFGE;::::GFF7666<<;<:6722121196667<<;8:IDGGEBBCBC??<9877433/..//8)(''(,((&%&(()**+.)**8::9A:@@EGIMKRIFCBCEDF</*)''''''(,.0''+,-/.00000011>=ANILLQKKLLJLIIJJEHLJMOIKGFGLMIJIFGLJSPHKLIKRHEJQFEEGFECCCJHKMHFF330///0<<KLJIEFGIGHGKGGFEJKGGIGHAGRRSNNMIHJGIDEGLIGEPOSGFFHHHMHI5111;96...-..---,,--+,/>?CFGGMJFFFEEKKSLIRIEFEEDFGEHEFDDBCCEEHHHGE@@@@BFCDCDFLLMMHHDHNLKHHHFECEDDGHIJPMOHGG?@@BA@AAFFFFDEIHFFD
@1143_2WVZPS_4
GGAATGTTTATAGACATAGCCTTGTGTATGACTGTCTAATCAACAGTGCAAGGGATTAGTTGTGCTCTCAAAAGGAGTTATGTGAAGGAAAGATTAAATGGATACATTTAATTAAGTACAATTACTACAAAATCTATAATGACTGGGTAAGTCACCCGTAAGAAGGATGAGTTAGTAGAGATATAATAATATCTTACAGTTCAACTGATGTGCAAGTTTATAAGTAGACGTAGTGTGAAAGACTTATCGCTAACGCAATAGACGTTATCTCGAAAGGATAAAAGAAACCAAGAAGATATACAAATTGGTAACTTGTATAAGCCCTTGGTAATACCAAATAAGTTAGTTCCTCATGATGTCGTGGAAACATGACTATAAGATAAGTTGAATTCGATAGTAGCCCAAGAGGAATCAAATGAGTAAAACAAGTATTATAGGTAAATATTATGTTTTTCTATCTGAATGATTGTGCCTTGAAAAAGGTGGGTGAGGTCTGTGGGTAAAAATTAATTCCCATCTGGTTTTGGATTTTCTTCGGAAAATTGGTGCAAGAAGCGTGGAGTTGCTAACCATTGCTCAGACTTGTATCGCCAGTAGCACGATAACGATATTTATGAATGTTGTAAGGTGAATAAAAGCCTATGATTGTGAACATTCCA
+
MPPLIJSSIKNHEEEJOSJPIJSPLJPSINNLOIMMNKIQLMPSRSJKSIJSSKLMLJKIMQSOSMSKKFDKCCIIL98889DHGA@<:HHKHIF@ENEHSPHSLKJMJLLSPRJOJJISJIQMIQKLNMSNKKSMSLMMRKSKSSLSPSKMNNSSGFHBDFKNKFPIKPLJSNQSNPORRIJQPLSSQSNSSMSMSNSSOGJHNGSSOLSSNJOLHMLHHLIOMISIOLQ@????@HKSJKJKHJHJHHHFIHGIGGJNSNSJMMJSMSOSKMROMSPHOMPOLILE:68;ABABMSHISSJMHPILHE?99211222@DHFLJQKLSILSJLJGMLMKSLKSOSLMRPNOSSQMJLSRSSKJPMNSSSLHFGIJIGBD<<:667DHOFFDEEGFIJIHKIIFNRLSQSMJKOLMJLNSJSLMJIKGMIJKSRSJSKKJIMILMSQSJHJKSS?<;;7888=DCGFIFJQHJPOIDJJPNMMNQMDKKNKHKKKPLLHNMNNIPSSRSIOS99>9;GGFEGIOPIKQGHMLEL5+***('''(&%&&&489:=;<?FFIIJNSNMNIIKIJJMPLSFKGGHIMSKQSLMHKFGGJIHJKCBBACFFHLHKMLLHMMIHJMSPSLKOIILMISKOIIMMSKHGIFJKIHLGLKIHHEFD
@1144_2WVZPS_4
GGAATGTTCACAAATCATAGGCTTTTATTCACCTTACAACATTCATAAATATCGTTATCGTGCTACTGGCGATACAAGTCTGAGCAATGGTTAGCAACTCCACGCTTCTTGCACCAATTTTCCGAAGAAAATCCAAAAACCAGATGGGAATTAATTTTTACCCACAGACCTCACCCACCTTTTTCAAGGCACAATCATTCAGATAGAAAAACATAATATTTACCTATAATACTTGTTTTACTCATTTGATTCCTCTTGGGCTACTATCGAATTCAACTTATCTTATAGTCATGTTTCCACGACATCATGAGGAACTAACTTATTTGGTATTACCAAGGGCTTATACAAGTTACCAATTTGTATATCTTCTTGGTTTCTTTTATCCTTTCGAGATAACGTCTATTGCGTTAGCGATAAGTCTTTCACACTACGTCTACTTATAAACTTGCACATCAGTTGAACTGTAAGATATTATTATATCTCTACTAACTCATCCTTGTTACGGGTGACTTACCCAGTCATTATAGATTTTGTAGTAATTGTACTTAATTAAATGTATCCATTTAATCTTTCCTTCACATAACTCCTTTTGAGAGCACAACTAATTCCTTGCACTGTTGATTAGACAGTCATACACAAGGCTATGTCTATAAACATTCCA
+
DHISLLNLJOQKKJSJNSKJLOSHSSLMNNKOOKLKSGHGOKE>>@EJMKKSRPJJIHSOSPPIKLMQSHHGIFILPJSKSPROKOJKPMSLJJGLLKKOJILNOLILNQSPLLHLKJHS7?G55DIMMKSQNJIONNLOCEBBCBBDFFKCB??AIMKINSPALIJMKJLJKNHJFGGPHSJBBJLPSLISHLIRLOSMKJLOLRSMKSMSSSSMNSJJLSSJRSOSMOMSISJSKSQPSMSKPSSSSJKPLSJSHDDEGL=;;9955566CBBDGFGJHPLKGHHGLNMJNISSMLOIIIMLPNNLKSRMQJKNMMQKNH?@@@@KKLNJJLMMOILMJOLSKJNIISKKKJHOGIPSSNHIMHFHE>=5445;5>>?C:BFEAAAAGGLKSHMSDEBB21112ALGBCGSILGHLSLKOSMLSLLILLIJLJKLOSNKKMSSMSRKPKNHLJJOLLROPONLLSJKJKQNMQSMOOGJSILKPLJKIJOLLPLSKSSOLIILIGMSPNMILGJGGJJGKILKLKFKKIOOHKJSMLIJLIJHOIIJILPJKSJISSKKLSNA:<EEFF96545,,:;DDDGSKKSMSLJSKLMSRKLKKKLSJSSSJMQSKQLLPSSONKNSIHIJKHHNIJJLONLKHMILKSHGGGFGIKNHHIHH
@1145_2WVZPS_4
GGAATGTTCACAAATAACTCCTCTTTATTCACCTTACAACATTTATAAATATCGTTATCGTGCTACTGGCGATACAAGTCTGAGCAATGGTTAGCAACTCCACGCTTCTTGCACCAATTTTCCGAAGAAAATCCAAAACCAGATGGGAATTAATTTTTACCCACAGACCTCACCCACCTTTTTCAAGGCACAATCATTCAGATAGAAAAAACATAATATTTACCTATAATACTTGTTTTATTCATTTGATTCCTCTTGGGCTACTATCGAATTCAACTTATCTTATAGTCATGTTTCCACGACATCATGAGGAACTAACTTATTTGGTATTACCAAGGGCTTATACAAGTTACCAATTTGTATATCTTCTTGGTTTCTTTTATCCTTTCGAGATAACGTCTATTGCGTTAGCGATAAGTCTTTCACACTACGTCTACTTATAAACTTGCACATCAGTTGAACTGTAAGATATTATTATATCTCTACTAACTCATCCTTCTTACGGGTGACTTACCCAGTCATTATAGATTTTGTAGTAATTGTACTTAATTAAATGTATCCATTTAATCTTTCCTTCACATAACTCCTTTTGAGAGCACAACTAATTCCTTGCACTGTTGATTAGACAGTCATACACAAGGCTATGTCTATAAACATTCCA
+
KGLLMJPLHPS?A?<+*''&&&((*)&-9-.99;EBBGMGEFFHFKGNMLMILKONNKKOSLLONJSPKNNNSFIHJKJJMKMJJHHLIQMLEIKKKIIJJKKFGFHGHSMPSSJMPHMSSOJQIKNOQJPSOJLOJLLKLKKOOSSSSSLSLMCBBBCILSLMIOJNPMIKMNMNROHFESSKJSKJNJJHHOOIQLNSKSQIKCDIGSSJISMQJQSLJSSJQSSLJGLJGJ@DCHGEF??@ACQSSLMSMPIKJHHKLSNEDCCCDJJMLGNKSQJSQKKJPJNKMPNMJOPSRLRJIRIINLSJPQSMKNLJMSSSKRSSPPSINPKLSSSSKPSNPMMSKSSSSMOSMSSSSSKQOMJLPGIHG>C77GGKCDABGHSIKIIMRMMLRSPSSKMOSMKLMQQSGJKJSHLMMLSKLKSPJHOLILSLHNLNORILKJJKLOKSMJSIMSNKRLSSSMLSKSKSKQRPJLMOLSOSLSIJKKIKKHLLSQKJPOQSOOLMJKHSSKSPHSSIIILOSMOJIJIJSHKJOKKSLIHPNLKSJIMJMSONJIKIILPKSKGHKLKSLHIIGGCC1())HHIINMRONSSKSPNKIJJSLOLPKHJKMLJJJOSJLIMMNSSJPHMIJIJKMKGKJIMOHKHGIIIHHEEEEEEFGIGIF
@1146_2WVZPS_4
GGAATGTTTATAGACATAGCCTTGTGTATGACTGTCTAATCAACAGTGCAAGGAATTAGTTGTGCTCTCAAAAGGAGTTATGTGAAGGAAAGATTAAATGGATACATTTAATTAAGTACAATTACTACAAAATCTATAATGACTGGGTAAGTCACCCGTAAGAAGGATGAGTTAGTAGAGATATAATAATATCTTACAGTTCAACTGATGTGCAAGTTTATAAGTAGACGTAGTGTGAAAGACTTATCGCTAACGCAATAGACGTTATCTCGAAAGGATAAAAGAAACCAAGAAGATATACAAATTGGTAACTTGTATAAGCCCTTGGTAATACCAAATAAGTTAGTTCCTCATGATGTCGTGGAAACATGACTATAAGATAAGTTGAATTCGATAGTAGCCCAAGAGGAATCAAATGAGTAAAACAAGTATTATAGGTAAATATTATGTTTTTCTATCTGAATGATTGTGCCTTGAAAAAGGTGGGTGAGGTCTGTGGGTAAAAATTAATTCCCATCTGGTTTTGGATTTTCTTCGGAAAATTGGTGCAAGAAGCGTGGAGTTGCTAACCATTGCTCAGACTTGTATCGCCAGTAGCACGATAACGATATTTATGAATGTTGTAAGGTGAATAAAAGCCTATGATTTGTGAAC
+
KSNJIJKOLKJMORJNSNSSMLSKNMSORLLHOKSKLIJNJSKSKMQJSKJIHHIHQKKJILSKMPOPHHGCSNJIIJFHMLSNNSKIFPNNKRMLLOMLLLSSJLNSSONNKOIKIIKJISOPMHNSIMSOLKJLOLJJKLSSSNLSMSJMNLSNSPJGHKPISJRJIJINLOSLINNLLIPJOSSSSSSJKRRIPSISKKFJLLQSSJNJSSJJNLQSIJDDECDEEHIGHGHKSKSSSMMHLLJHGIGHIOHHHGHSSONLILIISRNSISPNMJSKMMSSSSSSSLHJKMKRSSNNNKLSJSSKQKMHSKIPSMKSMPSIMSOJRMQIJMSKRRKSOQSSLJQLKMNKIPJLPJMMJHLKJMKNLIHGEGFGGIGHQISHHKKPINHGEEFFGKJLJKLSNHMKJNISSSMMMOIKPLIKOLRJHLLSKJIHLIHGPSSIJISLPLMISPGEFSJKJOJKKGIMMMMOJLKEAJNOLKRISQOIMKMLSJJJR00002ADDSLKHEHJ>=>>?IHMJGKSKMNKIISSMSSKQLJNMOSODFFEEJ@KLJHIGJJLLJLIJKKHHFHHHNKIKJJGGFJKLRQLKIGGILLPKOLJEEEDDDDEEGHKKSJDECCDNSNIKHFFJGFHGHJKKIKJJGEJKINOKJKLJI
@1147_2WVZPS_4
GGAATGTTCACAAATCATAGGCTTTTATTCACCTTACAACATTCATAAATATCGTTATCGTGGTACTGGCGATACAAGTCTGAGCAATGGTTAGCAACTCCACGCTTCTTGAACCAATTTTCCGAAGAAAATCCAAAACCAGATGGGAATTAATTTTTACCCACAGACCTCACCCACCTTTTTCAAGGCACAATCATTCAGATAGAAAAACATAATATTTACCTATAATACTTGTTTTACTCATTTGATTCCTCTTGGGCTACTATCGAATTCAACTTATCTTATAGTCATGTTTCCACGACATCATGAGGAACTAACTTATTTGGTATTACCAAGGGCTTATACAAGTTACCAATTTGTATATCTTCTTGGTTTCTTTTATCCTTTCGAGATAACGTCTATTGCGTTAGCGATAAGTCTTTCACACTACGTCTACCTATAAACTTGCACATCAGTTGAACTGTAAGATATTATTATATCTCTACTAACTCATCCTTCTTACGGGTGACTTACCCAGTCATTATAGATTTTGTAGTAATTGTACTTAATTAAATGTATCCATTTAATCTTTCCTTCACATAACTCCTTTTGAGAGCACAACTAATTCCTTGCACTGTTGATTAGACAGTCATACACAAGGCTATGTCTATAAACATTCCA
+
JOLLIMSLPOJHHJSPJNJLJJJJSSSMNONMQSMMIIGHJLIIHJMINKNSHKIIONMJMKKSMILJKSIOHKHSJJOJJHIMKNJLIHIPKNJRMSKKKMSLLMSMKOPPSLKLKIGSSOOJILKJKJNOKICLSIKRMILSOSISSRNOILMSSSLGLSKSIIKJEF@=?BC@AHHKSSLOSLPJLSMSSHLJLKSLMJJLILLLSSSSSMPSSOJKRSSOOSSMMMKSKISSSSSOPSGSMSMCHI+***:;8:JSNJNFHHJKIJKJLHLOOMLIJEGEGSIKSKOOLKMKJLJEFEHOIHJHMNLSLKOOLPOLSQSNLSNOSMMKMQGIJMJKNKJNJMISSMNRJDBBABCA?@>>664112<=@@A@AABA=MLKMKSLLSKMNJSMKJKSSSIKLOI@DAD///+)(('****6KOGMJIJILJMPNRSJSLLSOSSQOJOSPLNSMROSSLPNLJONPSLKLSSMOMJSOSMSKSLQHS32223INFFHIHIHJMRLSPMMKMOKRSNNLSSSPSLHJKPRJPJOPMNSNISMIOJIOIQMOJKNILJOMLKKMJSJPJMMKSKIFOIKJKMISNNMSMIIJISJPJJGMLMJLOJQJIJLKSOKKNK<<<SLQJHIKJJLHGGJHFFFEEFIKFGECCCHKHFHGIII
@1148_2WVZPS_4
GGAATGTTCACAAATCATAGGCTTTTATTCACCTTACAACATTCATAAATATCGTTATCGTGCTACTGGCGATACAAGTCTGAGCAATGGTTAGCAACTCCACGCTTCTTGCACCAATTTTCCGAAGAAAATCCAAAACCAGATGGGAATTAATTTTTACCCACAGACCTCACCCACCTTTTTCAAGGCACAATCATTCAGATAGAAAAACATAATATTTACCTATAATACTTGTTTTACTCATTTGATTCCTCTTGGGCTACTATCGAATTCAACTTATCTTATAGTCATGTTTCCACGACATCATGAGGAACTAACTTATTTGGTATTACCAAGGGCTTATACAAGTTACCAATTTGTATATCTTCTTGGTTTCTTTTATCCTTTCGAGATAACGTCTATTGCGTTAGCGATAAGTCTTTCACACTACGTCTACTTATAAACTTGCACATCAGTTGAACTGTAAGATATTATTATATCTCTACTAACTCATCCTTCTTACGGGTGACTTACCCAGTCATTATAGATTTTGTAGTAATTGTACTTAATTAAATGTATCCATTTAATCTTTCCTTCACATAACTCCTTTTGAGAGCACAACTAATTCCTTGCACTGTTGATTAGACAGTCATACACAAGGCTATGTCTATAAACATTCCA
+
QLINOLKMOJGHLPHNLGKJLIKPJNMSLNSSHJIJMHHFFEC@@ADMQSLIKIHKJJILMJPLLNPKKQJHGHKKIKOMLIMHIHONMSSLSOLKKINNSOSJKPLOKPMSMSIINHHSBED:::;IDSKRMSHKNONHEGHSEFFEMKSMSRSSSSLSJJFHMIIOOJOSJHLNJOSLSNONOJGSNOKSSJPLSOSMLPNHMSLSSSNSOQSINSNNMPOPLLSMLLRNOMNPNLMSLJHIG=;896))'''''-?MJKMGFCBBBEDHHGGQSNNSLNNMSQLPIIHHGH40600CCDCIKLSIMLKSSSQMGKPSMMSLIMQOJIHIHHPQSSOKLNKSNNNSJLMQSSSSLORSSSKSKMLLMNNONKMSPOJSJLNSSSNKSLMSNNSSSSOPSPOOLKNOOKSLHSISJJ?>??>KKSNSLLSHJILNSKOSNSSOSSSHNRSKMKJNJSSJSSSLKSSSMMLNKKORLNMLPNSSSOLSOSLSKMNOKOLSKJSIJSSQMMSLRDSSJKLJRPOSIMIKMJNSSOISMLHLMSKIKLJOQJGJSSNQMLJILLLLGKSKIIISLMNGJSLOKKQSSSSMLSHQHIFHQMIHIIIQSLNSSMPPIQLSMSSQSSPPMKJKQMJLNMOMIJHKHFFHHGKFIHFFGJHHILIK
@1149_2WVZPS_4
GGAATGTTCACAAATCATAGGCTTTTATTCACCTTACAACATTCATAAATATCGTTATCGTGCTACTGGCGATAAGAAAATTCTGAGCAATGGTTAGCAACTCCACGCTTCTTGCACCAATTTTCCGAAGAAAATCCAAAACCAGATGGGAATTAATTTTTACCCACAGACCTCACCCACCTTTTTCAAGGCACAATCATTCAGATAGAAAAACATAATATTTACCTATAATACTTGTTTTACTCATTTGATTCCTCTTGGGCTACTATCGAATTCAACTTATCTTATAGTCATGTTTCCACGACATCATGAGGAACTAACTTATTTGGTATTACCAAGGGCTTATACAAGTTACCAATTTGTATATCTTCTTGGTTTCTTTTATCCTTTCGAGATAACGTCTATTGCGTTAGCGATAAGTCTTTCACACTACGTCTACTTATAAACTTGCACATCAGTTGAACTGTAAGATATTATTATATCTCTACTAACTCATCCTTCTTACGGGTGACTTACCCAGTCATTATAGATTTTGTAGTAATTGTACTTAATTAAATGTATCCATTTAATCTTTCCTTTCACATAACTCCTTTTGAGAGCACAACTAATTCCTTGCACTGTTGATTAGACAGTCATACACAAGGCTATGTCTATAAACATTCCA
+
ONSLPQJONOSHLKJROSISMILKSLSSMSNOQOLPHIHHGGHEDGDSIIKH,++++++++.=GGGEFEF=:;00-,,--(((((88BBMSIPKSJHSKNSSNMNSSNSRPRSJMMLLNSPNKMOMDFHIKPSMLKHGIKOLMPHMOKLRSNJSSIJJSJSBCBB<DGC>::::BHHKHLJF:8GBCMJKKILKMKSOLQQKPNSKPMSKKKSSMRNJSSNQSNLOSMJKKSNSSJOLNSSLKMMHSSNMMHLLNPNJNLJLNKSSSLSKPLKSLMLJMSMOPONEFHPKJNHSLSMSSQOKMSJLLPSOKLSKSSSNQSLSOMLNLNNSRHNRRLRSLMOSQROROSSHSSMJSSSSNLSHQIJFECC>@?A..../(((((-479<=E?AHGHMHLQKPMKKNMNJMSSNPSOLHSLSKMCDDDSINSMMSJKFMLSKNNIMKNKSSQOKMSKSQNSQJLNMQNJKLPSSSSOLRGQQLHFHEECB>>>AC:::;=??<;<:9:953/.--,-.1259>BEDHLJGHHJJLSNQNJHINHHHLIMNSLMSJLNJJJLOJKHKKKKHMHCA>434440(*44HHIINLJHINA7OSPLJJQLSSKLSRKOSSMLMQOJKSSSMLSNLKNIJKNSJSJLKJLSOGFHDFK65556FGFJKMHGI
@1150_2WVZPS_4
GGAATGTTCACAAATCATAGGCTTTTATTCACCTTACAACATTCATAAATATCGTTATCGTGCTACTGGCGATACAAGTCTGAGCAATGGTTAGCAACTCCACGCTTCTTGCACCAATTTTCCGAAGAAAATCCAAAACCAGATGGGAATTAATTTTTACCCACAGACCTCACCCACCTTTTTCAAGGCACAATCATTCAGATAGTAAAACATAATATTTACCTATAATACTTGTTTTACTCATTTGATTCCTCTTTGGGCTACTATCGAATTCAACTTATCTTATAGTCATGTTTCCACGACATCATGAGGAACTAACTTATTTGGTATTACCAAGGGCTTATACAAGTTACCAATTTGTATATCTTCTTGGTTTCTTTTATCCTTTCGAGATAACGTCTATTGCGTTAGCGATAAGTCTTTCACACTACGTCTACTTATAAACTTGCACATCAGTTGAACTGTAAGATATTATTATATCTCTACTAACTCATCCTTCTTACGGGTGACTTACCCAGTCATTATAGATTTTGTAGTAATTGTACTTAATTAAATGTATCCATTTAATCTTTCCTTCACATAACTCCTTTTGAGAGCACAACTAATTCCTTGCACTGTTGATTAGACAGTCATACACAAGGCTATGTCTATAAACATTCCA
+
JJLLIIJB9998:;:444449:;CDF@KHLIRLIJIHFEEDF8446@JPNNMIKGHILLLIKSQMJQKKHIHGEISSKLKSJHOSKMJHLPSISOKJMOSSKOGFFFGHKSSKHJKSMESSMSSILMSKSKPMPHSKLONIJOOKSKSMKMKSLIIIIHPINLSRIKIKLOHJGI=?@?AKOJC>>>AJLHKIMKSSLLPSOKSMKLQSSONSOQOSPSPJSSNRLOSMKQISSSKPNKLOLGGSGF?C@?AA9774++ILJJIGILC@@@DFFIJSJSLKIHMMKKNNLJPHMPSSSMSSJQLJMSSHMJLOKSOMSSSSSOMJMKIMSSRSLNRNLOPJQMKPMJSCJPJPFMNNMQPLSSSPLJLPSSNJMSQJGEEA<IFD????HFEGSNNSJSSJNOSNSLSPJSMHSMGGOSJGFDCESSFFHG====>JJLLHMQLGFEFGLJMOOMNSMLKSSNRSMLILJLIQLNSPLLMSKMOOQOJLJNSKLOMKSMPOJLJKISKDCFD@B>6,,GGEHSKPSHGNGRPQJMKIJJLSMSLKMLHIOSOKSSKIJLKGIHNJHJRJLPSLDFGDEHKIKKKJMKRQSSNNJLHJHIGMSKQNIMMOMOJKJLJKMNNINMOILJHFIKQLKIMSJNKFKGEEEGKKGFEFEEGKJJSM
@1151_2WVZPS_4
GGAATGTTCACAAATCATAGGCTTTTATTCACCTTACAACATTCATAAATATCGTTATCGTGCTACTGGCGATACAAGTCTGAGCAATGGTTAGCAACTCCACGCTTCTTGCACCAATTTTCCGAAGAAAATCCAAAACCAAATGGGAATTAATTTTTACCCACAGACCTCACCCACCTTTTTCAAGGCACAATCATTCAGATAGAAAAACATAATATTTACCTATAATACTTGTTTTACTCATTTGATTCCTCTTGGGCTACTATCGAATTCAACTTATCTTATAGTCATGTTTCCACGACATCATGAGGAACTAACTTATTTGGTATTACCAAGGGCTTATACAAGTTACCAATTTGTATATCTTCTTGGTTTCTTTTATCCTTTCGAGATAACGTCTATTGCGTTAGCGATAAGTCTTTCACACTACGTCTACTTATAAACTTGTACATCAGTTGAACTGTAAGATATTATTATATCTCTACTAACTCATCCTTCTTACGGGTGACTTACCCAGTCATTATAGATTTTGTAGTAATTGTACTTCTTAAATGTATCCATTTAATCTTTCCTTCACATAACTCCTTTTGAGAGCACAACTAATTCCTTGCGCTGTTGATTAGACAGTCATACACAAGGCTATGTCTATAAACATTCCA
+
HMSLKJJONKHIIMMSLNJKINLINNOPSOIJKIIHLHFGSKKHFFGILHMJKHGIGOFGEEEGJFOHLGFFJDHIIKHNSSPMJLJINSIKJKKJKIJKIJIKIKSOMSRJLIFIFKMSLJKDFIILMLLKHFFEGE@,*))(-24?GGKHGIHIHJHKLKJHILNJIONSKD>;JKKJKLSNRJHSKMQLLIQSKHDEFFFLQJJSSKSSKOSIMMLQJNSMMNJKLKORKJJLSPQSMMPNSNIISIGHGGHPJQMLPLOSSMJGGHFHKHOLNSLPNKMKGHHGSJKGJHSQSPNKMJJSMLSPPSIKKSIMKJPSLNSOSNQLSKMRKKOKJKJIKSJSJSRKOONLRMQSMLMQPILMPSKNJGAABJMKMFGNGNHLLGHHNLSKNNMLLSMIFEGFKIMBJLIMGOINPIMRGPMJHJINNIINJPLJLKJQPJINJISOLHKLJKOPJMMLSSQSSLSJONJSSLKOMKSKOMIHLKGIHGKNIKIKKJGSKOHLHIJSJKOLJFFGHIIKKIHLFEEGHLSJLIHGHFHGGCB211))--;=EEHGGEDCEEIIKSNJNNHC?@88GFFHGGHJJILJLLNLKOFHKJIHGHLGMIJBHEEEDEEJKROJJJGEEDCEIHEGHIGGFGFEEDFEE><556CGJJHHFFE
@1152_2WVZPS_4
GGAATGTTTATAGACATAGCCTTGTGTATGACTGTCTAATCAACAGTGCAAGGAATTAGTTGTGCTCTCAAAAGGAGTTATGTGAAGGAAAGATTAAATGGATACATTTAATTAAGTACAATTACTACAAAATCTATAATGACTGGGTAAGTCACCCGTAAGAAGGATGAGTTAGTAGAGATATAATAATATCTTACAGTTCAACTGATGTGCAAGTTTATAAGTAGACGTAGTGTGAAAGACTTATCGCTAATTCCAATCAGACGTTATCTCGAAAGGATGAAAAGAAACCAAGAAGATATACAAATTGGTAACTTGTATAAGCCCTTGGTAATACCAAATAAGTTAGTTCCTCATGATGTCGTGGAAACATGACTATAAGATAAGTTGAATTCGATAGTAGCCCAAGAGGAATCAAATGAGTAAAACAAGTATTATAGGTAAATATTATGTTTTTCTATCTGAATGATTGTGCCTTGAAAAAGGTGGATGAGGTCTGTGGGTAAAAATTAATTTCCATCTGGTTTTGGATTTTCTTCGGAAAATTGGTGCAAGAACGTGGAGTTGCTAACCATTGCTCAGACTTGTATCGCCAGTAGCACGATAACGATATTTATGAATGTTGTAAGGTGAATAAAAGCCTATGATTT
+
MOKGKGHIPIIIOJHHILJPKHHKPIHOIMKSKHHJLGGGHILKLHHJJIHMOMSSLLOJEDEEDOLPJKKNNMNJHFIHJLLLSIJGFOSNPKSKOSIQKIIGIIHKSLJLSNNHLMSQSNMCCCCADFGGLOGIHIIOHSHSLRLMJIIPKSSRIKKBAHQMQGA?78888@>AA@BB@DGMGJFEMIJIIKLKLJJLIJHHIHKPNMLIJGHGKIPNMHGGJFIEEDDDGGGJJNLKKSSLKIHFHGI9886-,+++((('',,16;<===>GGGHKG+++++CEEHDFFFELNLLNPQKINSJOKOGSKLHJLHSKSLISKLMMSJHMLSIFHFEGSOKSPKJMJHJJLOJOKJIKNSHIHIKLSMSNQIHIEGGGIIIMIFGJHHLLIJFBCCBDGFEGBDBEFHPOJJJLLGRKMNJJHKJLMMGGIFGGJHIHJIGKHHJGMJGFKFJKKLLJK6668>ELJOHIGEFDA@11=AHLLJKHJIJMGHFHFEFGIIGGFEHSSPSIDB?+)8))CEFFFLLIHKGIKGQJSSGHFG4100012311-+,--))**956<<==>FJEGFGGHFGEEBDDEFHHIGFEBCCDFGEGFGCCBBEDCBBCHKLIHCCCDCMMHGDDCDEDDGFEEEECDFFDDA=873
@1153_2WVZPS_4
GGAATGTTTATAGACATAGCCTTGTGTATGACTGTCTAATCAACAGTGCAAGGAATTAGTTGTGCTCTCAAAAGGAGTTATGTGAAGGAAAGATTAAATGGATACATTTAATTAAGTACAATTACTACAAAATCTATAATGACTGGGTAAGTCACCCGTAAGAAGGATGAGTTAGTAGAGATATAATAATATCTTACAGTTCAACTGATGTGCAAGTTTATAAGTAGACGTAGTGTGAAAGACTTATCGCTAACGCAATAGACGTTATCTCGAAAGGATAAAAGAAACCAAGAAGATATACAAATTGGTAACTTGTATAAGCCCTTGGTAATACCAAATAAGTTAGTTCCTCATGATGTCGTGGAAACATGACTATAAGATAAGTTGAATTCGATAGTAGCCCAAGAGGAATCAAATGAGTAAAACAAGTATTATAGGTAAATATTATGTTTTTCTATCTGAATGATTGTGCCTTGAAAAAGGTGGGTGAGGTCTGTGGGTAAAAAATTAATTCCCATCTGGTTTTGGATTTTCTTCGGAAAATTGGTGCAAGAAGCGTGGAGTTGCTAACCATTGCTCAGACTTGTATCGCCAGTAGCACGATAACGATATTTATGAATGTTGTAAGGTGAATAAAAGCCTATGATTTGTGAACATTCCA
+
KPSJKMPLJLOJKHMJJLNSJKLNLSIHJJKIJJKIIFFMHGLGIPIHJHIJEIIMSGGHFHSNSSNSPJGMNOMKLHLKSMLNSSNNILSIKSNRILMKKGSJJJGSSOKNJKHSLKSLKKLJIKKIGIJJSKKSLLNSEC;;;;<SKHGGIIGICAAAABGJIJJLISJKJGHOKJMIPPKKKSSRKJNIMLKNLLNNIKRHNSJSLNMMQIHGHIRHHJSHLKSKGHLGGIKHKOJNQPLNPKJJGEFEHHIJGFJNJKKKLKOPJSLSKFSLMJJMJLOSINOLHIGJLSKLQNNKIQSPSSSPKIJGQLISPLORILNSSPOLSLSMKSKMJRKOSKSSONNSJNKKOHJKOIIKHKIQKQSSPSIILNHJKA??AAAA@FHLISNHJFLHKLJNOPHINPSOMINQLSKOSMKIJLISPSLIOLKIKJKKSIOIMJPRJSOLKHILSSNSPSNKHIMMNISMLSISMHSEDJNPSSNJKNSNOPSMSLSNR44446?AASSNSQKJIGGIKILSNEHRMSMLILIOSJJF99:QLLMMQ00002CABCBB@ACDGKKSPOKSHKKMHHKKPSJKOLGFIGIFEHLPSINMNMMMNHKKIIGIIGHGSSLSEEDEEMNNSKHGIKKNPIOKNJNJGMOSNNSNKPNPNSOKMIHKO
@1154_2WVZPS_4
GGAATGTTTATAGACATAGCCTTGTGTATGACTGTCTAATCAACAGTGCAAGGAATTAGTTGTGCTCTCAAAAGGAGTTATGTGAAGGAAAGATTAAATGGATACATTTAATTAAGTACAATTACTACAAAATCTATAATGACTGGGTAAGTCACCCGTAAGAAGGATGAGTTAGTAGAGATATAATAATATCTTACAGTTCAACTGATGTGCAAGTTTATAAGTAGACGTAGTGTGAAAGACTTATCGCTAACGCAATAGACGTTATCTCGAAAGGATAAAAGAAACCAAGAAGATATACAAATTGGTAACTTGTATAAGCCCTTGGTAATACCAAATAAGTTAGTTCCTCATGATGTCGTGGAAACATGACTATAAGATAAGTTGAATTCGATAGTAGCCCAAGAGGAATCAAATGAGTAAAACAAGTATTATAGGTAAATATTATGTTTTTCTATCTGAACGATTGTGCCTTGAAAAAGGTGGGTGAGGTCTGTGGGTAAAAATTAATTCCCATCTGGTTTTGGATTTTCTCCGGAAAATTGGTGCAAGAAGCGTGGAGTTGCTAACCATTGCTCAGACTTGTATCGCCAGTAGCACGATAACGATATTTATGAATGTTGTAAGGTGAATAAAAGCCTATGATTTGTGAACATTCCA
+
JPJPSORKOQJLKKLKSPJLMSLMILJLRNJLIIMKSNJLKMMPJLKMHIINKSLILNOSRMOKRSMSMLPKJSKSQIJMJMINRSHJPKLLKMPNKKIQHJGIGJMNSMKSLKMKIGJJLSOKDBAABPSQSMLMJNKKILJOSSRSRRFSINJFIAF?CFHMNKKNKPJKJJIMKOQMLJLKKNSNMMJMSSSOSKLSNMKJLONSNSSLLHGIKMSSJNJ?OLLJMILMGMLSSLLSNKHNMGHIHGEFGHGHEGNKHISJSF=?CCCBBLKPJLNCHFHSSIORKHNGJLJIPNIMKLIMPSSSSKSLMNJLPNIJPOSSQKQNJKSLKKJHSMJJLLLKJLSLNOJJLPLLKLMIHIHHSNSPNONKCAAAAJPMJKSJHNNNPSIMNISNJSISKIIKISKSLKNQIJHKQGIGFELSMQJKNNKLMSPILLKGNIJKKNIISSJQMI@AAB33323>???AGIJOJOHJFCCJSSOMPNIKLPNLLIILMJNNLMKJNJKJIB??>>??EGGHHDKOMKKPOKNSJH@@AFOLKQQJLHLHPHHHHGGFDDEGJLLJKQHIHIHHMLKHMHJCGGIIJIIFGFEGGHGHHJIJDDDCDDBBDDFLOLHGIHKIKLKJIHFEFDDEEEIGGHMIKHIGJJHONJJKJIILIIJQ
@1155_2WVZPS_4
GGAATGTTTATAGACATAGCCTTGTGTATGACTGTCTAATCAACAGTGCAAGGAATTAGTTGTGCTCTCAAAAGGAGTTATGTGAAGGAAAGATTAAATGGATACATTTAATTAAGTACAATTACTACAAAATCTATAATCACTGGGTAAGTCACCCGTAAGAAGGATGAGTTAGTAGAGATATAATAATATCTTACAGTTCAACTGATGTGCAAGTTTATAAGTAGACGTCATGTAAAGACTTATCGCTAACGCAATAGACGTTATCTCGAAAGGATAAAAGAAACCAAGAAGATATACAAATTGGTAACTTGTATAAGCCCTTGGTAATACCAAATAAGTTAGTTCCTCATGATGTCGTGGAAACATGACTATAAGATAAGTTGAATTCGATAGTAGCCCAAGAGGAATCAAATGAGTAAAACAAGTATTATAGGTAAATATTATGTTTTTCTATCTGAATGATTGTGCCTTGAAAAG
+
KIHKKNKLSSRPNJPJKPKNKJIMSJHIHIJKSHNMIKJJLMOLJKKJIKISGPMLNOLIKKILNSNSGB@ACKLJMOJNQOMNKPLLQSSOSSKKRSSLSHJHMLKSNMSSJNRJSJIIPSSJEDEDFSSJOJLLMIGIJGKHJKRHSSKJJJIBD.E@BDIKRMNOJIGJH0///0?BDIKSOKQMJNSSNLLSMKSSQKKJKKLLNLNRMJKJQKLKJHKEF????21,,,..,,,,:::<:<EFEGFEIFEEGGIJPKJIKJJMQMLMLKNSSSISSSSQJKJHDMNHJLLLNSIHIRMOKSLSKMSLSOSLSISFJOSSJPKNSONJJKDEEDPSSPRSMSOKLJGHLLIJLG@<<;<BDGGEE@??ADCCCBGGGGDFHIMSIKGFEKGIGJHJHLJILJLLQPRLQLOILHGJGKILHJJEFGSOKJHJGFFGFGPPMMIISOOSSSMIOIGEFIJFBDEFIFHCE=3,,++)
@1156_2WVZPS_4
GGAATGTTTATAGACATAGCCTTGTGTATGACTGTCTAATCAACAGTGCAAGGAATTAGTTGTGCTCTCAAAAGGAGTTATGTGAAGGAAAGATTAAATGGATACATTTAATTAAGTACAATTACTACAAAATCTATAATGACTGGGTAAGTCACCCGTAAGAAGGATGAGTTAGTAGAGATATAATAATATCTTACAGTTCAACTGATGTGCAAGTTTATAAGTAGACGTAGTGTGAAAGACTTATCGCTAACGCAATAGACGTTATCTCGAAAGGATAAAAGAAACCAAGAAGATATACAAATTGGTAACTTGTATAAGCCCTTGGTAATACCAAATAAGTTAGTTCCTCATGATGTCGTGGAAACATGACTATAAGATAAGTTGAATTCGATAGTAGCCCAAGAGGAATCAAATGAGTAAAACAAGTATTATAGGTAAATATTATGTTTTTCTATCTGAATGATTGTGCCTTGAAAAAGGTGGGTGAGGTCTGTGGGTAAAAATTAATTCCCATCTGGTTTTGGATTTTCTTCGGAAAATTGGTGCAAGAAGCGTGGAGTTGCTAACCATTGCTCAGACTTGTATCGCCAGTAGCACGATAACGATATTTATGAATGTTGTAAGGTGAATAAAAGCCTATGATTTGTGAACATTCCA
+
KLOSSSLIKMPLSKSKKNMJMLSKSNJKSRPQMSKDCCBCFNLIJSOMIILKLMKLOLNSSOQLSJMOKHHKLSOSLKSJLKLLSKSNKHJKJILIKQHKMKKNRMPJOLNSMKHQQJNOSHQIGGJHJSKKMLKKRKIKDE*)))*FNNPOMOFKDAC?BBLMFFIHIHLKLKHKHSOMMMJSLLNKHLLSLSLISLLSMNINLKSSSLLONLJQOPSJJMKILMIIIISGJOSSSSNNLLNJIIIKGGJHHHIHHIOKSLMMPNESLSNIKSSLLPSJQSLJRSSJJKNMNMPSSNNMLHNLMSJMRKOMSSLSLPMJMIPOSJOSSINKPJSLLOSSLPSSNQJRJLSNILJKKOQJIIGLRSMJOIJIKFKHKSJSSLSSOMJLSLSQEDCDDLFGGFGIFFGSNOSROLSQMOSHJILMQKHIFHGFISOMKHNSSLSPSRMILLMMSSSMMSJJNNLJMLJLQJNJJMJIGKMESMSKKQLMMR@QILSLJ????BCDDSKMKGGH>>A>?JIJKJILMMSSPISQILIFHJLLLLSJPJKKHJIKJOIIGGHKNIISJJHLJHKJMMJJSKGGGGHHKJKMIGEDCEEHHLGGEEEEFFEEEEFMKJHHIMLKJHKJIHFFGFJGJHIKKMGGIHHHHGKKILOSQKIJKHKH
@1157_2WVZPS_4
TGTTCACAAATCATAGGCTTTTATTCACCTTACAACATTCATAAATATCGTTATCGTGCTACTGGCGATACAAGTCTGAGCAATGGTTAGCAACTCCACGCTTCTTGCACCAATTTCCCGAAGAAAATCCAAAACCAGATGGGAATTAATTTTTACCCACAGACCTCACCCACCTTTTTCAAGGCACAATCATTCAGATAGAAAAACATAATATTTACCTATAATACTTGTTTTTACTCATTTGATTGTTCTTGGGCTACTATCGAATTCAACTTATCTTATAGTCATGTTTCCACGACATCATGAGGAACTAACTTATTTGGTATTACCAAGGGCTTATACAAGTTACCAATTTGTATATCTTCTTGGTTTCTTTTATCCTTTCGAGATAACGTCTATTGCGTTAGCGATAAGTCTTTCACACTACGTCTACTTATAAACTTGCACATCAGTTGAACTGTAAGATATTATTATACCTCTACTAACTCATCCTTCTTACGGGTGACTTACCCAGTCATTATAGATTTTGTAGTAATTGTACTTAATTAAATGTATCCATTTAATCTTTCCTTCAC
+
KKHSLKJSSRKPRQPLHISNKJJRIKMSNSMMHLILNPSLKSOSSNSMSMJOKINKJJLOLLNMNJJFKGGHINRRILSSOMSSRFIMSJSMLMSKSSSOIHSEJQNMQMNNJIKS?II<=MOOLLSSKJKILSKMKKLLKLKMROONRIJLSSKSIJMHNGKJJBBGFSJJLNLNNRLKMINSOMLLNHLMILOLKNSKINLILSSOPLSSJKSSMSOSNNJIOMSNQ?CJIKKJFI888>;0.-,&%&&&23:HHMNLKLSECDDCCEFESKSSSLJRMINSHNLKIRSLNSSKLLLIPGKG?EJPMSNLSSKSNISKMOKQPMRQNKSJOLPLSSMSSSOSLSJLKLKSNSSSPJKIKRRKJSMJDFFHGECC>5INLQLSOPOPQSKIONSMKNNRSMLNSJGSILHNOGFD?>==LJJQNMSLROSJPLLPSLNOJNNOHJNOSIQSMNLSNRSOSKLSSROJLIIGHI8))))+6BCLNJQLKOLLSMKMJPMKIJIJSPOSJKNJDCJKIHIJHHHKKIKORSOJKLIHNONKHMHGGGILOISNKSE@==<<83:?>>>><:<60-,
@1158_2WVZPS_4
GGAATGTTTATAGACATAGCCTTGTGTATGACTGTCTAATCAACAGTGCAAGGAATTAGTTGTGCTCTCAAAAGGAGTTATGTGAAGGAAAGATTAAATGGATACATTTAATTAAGTACAATTACTACAAAATCTATAATGACTGGGTAAGTCACCCGTAAGAAGGATGAGTTAGTAGAGATATAATAATATCTTACAGTTCAACTGATGTGCAAGTTTATAAGTAGACGTAGTGTGAAAGACTTATCGCTAACGCAATAGACGTTATCTCGAAAGGATAAAAGGAAACCAAGAAGATATACAAATTGGTAACTTGTATAAGCCCTTGGTAATACCAAATAAGTTAGTTCCTCATGATGTCGTGGAAACATGACTATAAGATAAGTTGAATTCGATAGTAGCCCAAGAGGAATCAAATGAGTAAAACAAGTATTATAGGTAAATATTATGTTTTTCTATCTGAATGATTGTGCCTTGAAAAAGGTGGGTGAGGTCTGTGGGTAAAAATTAATTCCCATCTGGTTTTGGATTTTCTTCGGAAAATTGGTGCAAGAAGCGTGGAGTTGCTAACCATTGCTCAGACTTGTATCGCCAGTAGCACGATAACGATATTTATGAATGTTGTAAGGTGAATAAAAGCCTATGATTTGTGAACATTCCA
+
KJNLKFSF77777=>@KSOQIMRSKJMRMOLQSSKHHGFGMGJJLLHNLPSSIGKIHFGFFLIPKOLMKGJKOJMSQOMLJHSJQNLSLPKNMSOSJOJMIQKJHLSSQPPSJMPMLKINLNLIGJGIHJSKQRLNPMMRMSSNNLSSSSIMJDED900013;IQJMSJNJSPIGIGINIIKKJKLIIJICDA@AAALNQSLHOSKKSOHJOHJJPOMKMQKDEE@@@A@EAACBBBNSLNSDSLLJIHFLGJMIHJHLHIKQKHSHNGIGDGGNJSSHSKJSLSLKKMMOJKSMNLMSSSIBB>47IEEMSPMMKSSSKPKKLQOQNISJSPGSKFISJOHPNMNSNSMLMJHJKKJNSLSPKLILSOQSJIEFFEEKLSSLF??@MNOSOSJKKJSMSSSJLJNMNOMSOSJLNSJIKKIJSROJLIINMINLSLSKLOJNKISSKQJQJLKSSOIL::::;JRKRSJSLSOSLH;:CFGEJNEEFEEMLPKIIIIGJGNIMKMMOKGFCA33?44HJMIJJOLPNHIMLMPSNMLMJIRPKMNIKJF@>BCKFFGGGKSKNOILLPMSJLGHGEH::;:<HKNSSOOQHJCBBBBHGF>>>@BFCDCEGKSINGIGNHLINHKGJFFFGIGIKJGMGKHIJILPLNLJLLJHKNHHGI
@1159_2WVZPS_4
TTACCCACAGACCTCACCCACCTTTTTCAAGGCACAATCATTCAGATAGAAAAACATAATATTTACCTATAATACTTGTTTTACTCATTTGATTCCTCTTGGGCTACTATCGAATTCAACTTATCTTATAGTCATGTTTCCACGACATCATGAGGAACTAACTTATTTGGTATTACCAAGGGCTTATACAAGTTACCAATTTGTATATCTTCTTGGTTTCTTTTATCCTTTCGAGATAACGTCTATTGCGTTAGCGATAAGTCTTTCACACTACGTCTACTTATAAACTTGCACATCAGTTGAACTGTAAGATATTATTATATCTCTACTAACTCATCCTTCTTACGGGTGACTTACCCAGTCATTATAGATTTTGTAGTAATTGTACTTAATTAAATGTATCCATTTAATTAAGTACAATTACTACAAAATCTATAATGACTGGGTAAGTCACCCGTAAGAAGGATGAGTTAGTAGAGATATAATAATATCTTACAGTTCAACTGATGTGCAAGTTTATAAGTAGACGTAGTGTATCGCTAACGCAATAGACGTTATCTCGAAAGGATAAAAGAAACCAAGAAGATATACAAATTGGTAACTTGTATAAGCCCTTGGTAATACCAAATAAGTTAGTTCCTCATGATGTCGTGGAAACATGACTATAAGATAAGTTGAATTCAATGCAGGCCCAAGAGGAATCAAATGAGTAAAACAAGTATTATAGGTAAATATTATGTTTTTCTATCTGAATGATTGTGCTGTGAAAAAGGTGGGTGAGGTCTGTGGGTAAA
+
LM@FHI<D9889:;;?AFKHHHIHIGEEBBCHKKRPSMNISSLLMIHHHRKSLLLSPLSSMLPSKMMSOLHIEDCDDDIKOIKIPKLQRSLSSSMKJQLS@@PMSMKIJLA>==>BNPLKMLOIONMHJKNNMOKSKJJNMJHIIGJSOKISSNSSNSPSQNJSNOOSSJSSFFGEFLIKSMOPKLSNONKOSSOPSPLSPSMSSIOKLSPJJG>>@?@<>87ICLMLNSSFFJHLSLSOLJLLOKPMKRLGKKSIRIOHLSQNIONSOOLSLKNSNLKKISLSMPQSOSSPKNJONLNKOMSKLKSPJPQOOMSPQSSLRKIOSSSLSKLRKI=====KSSGHFHKHNLQNSKNLMROMKJSJSSKILLKKILLLMLGMSLLQMHLOLKGKJSHSSKNKKIHFEGIJPHLSJGKOGSEECC>>>==?@ABBA???===<>=<<;::96550--,)''&%%)++-566889;=?FEHEFCCGEBACABBBDEEFFFAAA@?@BCBCCBCA@?>=<;87566666432/-,'%%%%%$#$%&(,,.556779?===>=BCFDA@AABEDC@DIGFBCDC@<:86200/+*16779?AFFDBA>@@??>?>=;;;@>@BBC<46751.--+++)&&&&&(*+./3344543300000556788:;>>@=;;;?>;899764330---,,-,)''')+../..0128=BB@>=<;<<=:9:;;<=>@@?@@@@BDCBABBB@ABFEGA?<<<?=?@A=;;<;<0/'&%&',123412(&&&':>>?>?@????7:;<
@1160_2WVZPS_4
GGAATGTTCACAAAATCATAGGCTTTTATTCACCTTACAACATTCATAAATATCGTTATCGTGCTACTGGCGATACAAGTCTGAGCAATGGTTAGCAACTCCACGCTTCTTGCACCAATTTTCCGAAGAAAATCCAAAACCAGATGGGAATTAATTTTTACCCACAGACCTCACCCACCTTTTTCAAGGCACAATCATTCAGATAGAAAAACATAATATTTACCTATAATACTTGTTTTACTCATTTGATTCCTCTTGGGCTACTATCGAATTCAACTTATCTTATAGTCATGTTTCCACGACATCATGAGGAACTAACTTATTTGGTATTACCAAGGGCTTATACAAGTTACCAATTTGTATATCTTCTTGGTTTCTTTTATCCTTTCGAGATAACGTCTATTGCGTTAGCGATAAGTCTTTCACACTACGTCTACTTATAAACTTGCACATCAGTTGAACTGTAAGATATTATTATATCTCTACTAACTCATCCTTCTTACGGGTGACTTACCCAGTCATTATAGATTTTGTAGTAATTGTACTTAATTAAATGTATCCATTTAATCTTTCCTTCACATAACTCCTTTTGAGAGCACAACTAATTCCTTGCACTGTTGATTAGACAGTCATACACAAGGCTATGTCTATAAACATTCCA
+
CESMRKSJFEEHAD2,<74+)()))-.+,,++,+''''''()+30169:GGJSIIGJFHGNJPLKISMNSSLMIKSLRQRPSKOSSHJILISRGJHIKOLSNLSSJLMMMSSIJIKEBD@</1612NIJSSOSPKLSONNKJMJHGFFIGMKKCDJASSKMKIGSSMGGIHIPLMI:KIHELSOIFHHKSJJJKHLIHKMNLSSSLNSLSSQPSRSSMGJJHSLSJSNLPQOSKMSPLNPJKKSMRSLSJSIHGDGD44INMRPNLLJJLSMIJFHJSJSNKKKLLSRNJLSMMOIFIGB&&&'.-*)*--.>AKPLLNNMSEFDEDNKPPKPONNSLIQLIKIRSSOLNNLMMLJJSSQSMSNHHMKEIF<<>>A>>?>:6FDC;:::ISLIPRJPKHKSHOKIQKHJKJLCBB@;556>?><?CDJHMJLNNMPOSLJJIPJHGLLIOSPPPKIJKLQNPPKNKJMQOLMKNSLMMMLJOHDBDCGGINHSIKMLJKPJGLHIGGIGNPSMKSKIOLMISSSSIMIIKJKMLLLGJIJSSMRECCCBMLNKSHISNS@C<;H;--DCGHGDDFD@AAECDDDJSLILLNLNKSPMHHHKJHJLSLSPJIJSKHLSGC@>>>?HEDDDEKJIIIKIJKHHJHJKFE@@<?@EGFGGHGFG
@1161_2WVZPS_4
GGAATGTTCACAAATCATAGGCTTTTATTCACCTTACAACATTCATAAATATCGTTATCGTGCTACTGGCGATACAAGTCTGAGCAATGGTTAGCAACTCCACGCTTCTTGCACCATTTCCGAAGAAAATCCAAAACCAGATGGGAATTAATTTTTACCCACAGACCTCACCCACCTTTTTCAAGGCACAATCATTCAGATAGAAAAACATAATATTTACCTATAATACTTGTTTTACTCATTTGATTCCTCTTGGGCTACTATCGAATTCAACTTATCTTATAGTCATGTTTCCACGACATCATGAGGAACTAACTTATTTGGTATTACCAAGGGCTTATACAAGTTACCAATTTGTATATCTTCTTGGTTTCTTTTATCCTTTCGAGATAACGTCTATTGCGTTAGCGATAAGTCTTTCACACTACGTCTACTTATAAACTTGCACATCAGTTGAACTGTAAGATATTATTATATCTCTACTAACTCATCCTTCTTACGGGTGACTTACCCAGTCATTATAGATTTTGTAGTAATTGTACTTAATTAAATGTATCCATTTAATCTTTCCTTCACATAACTCCTTTTGAGAGCACAACTAATTCCTTGCACTGTTGATTAGACAGTCATACACAAGGCTATGTCTATAAACATTCCA
+
IONMSMMNSJOIHILPNSNRSSSNLSNMRNPIISMKIHJKJLNPPLMKLLPINILIINRLKSHLISKQQKHKIJHSMKHRMLLLROQSSLSKSNSJPNSJNMNNMLPLSLLMCE=:779;@==JMSNKMHSIFJMQSMKMOSSSRSOLSOKHEFFGELJONSMMJSKISSSLMMMMMROSQQSSJSSKKMJRNGHPKSMMSQSLNSSSSSSRNLMSNJSSSIKLKSSHNSRLHLSSKSOPSKLLSOLSMRQONSKSSSMLMSISICCCCFGJIRKNMSSRPISIMSNPLIJKSSSIMKMQPSLGJHJKIJKKJOJILKSONSMSNSMOHIHSLLMLMKKSMKOSSLSNOLLSSNMSLLKRSOLJMKSSPLMSKOQSLPPSISPOJDGIKLQNMLLJSOLPSNJLJPSOSOKSIICIMMINNMSSMNONRJMPNSOKMRSOOOSNSSKJMJMQSJOJSSNMSOSSOMKOSLNKONSPSMHGJHNKLLRONOOLMSOSMKLJMKNQKMSMSHILKNIJSSSSKSLSHKLSSLMOSHLLLOSPMJMJLKLSLLSMISLLJJHGKJLMQJJKSKPLMMNQINNIKMLKSQKPKMJKKSMSKSLLLOLNMOIJJNIQKINSPSJLGLFIGFHJIIQJHHGGHGFEEGEHDDCD@AB?==<43-
@1162_2WVZPS_4
GGAATGTTTATAGACATAGCCTTGTGTATGACTGTCTAATCAACAGTGCAAGGAATTAGTTGTGCTCTCAAAAGGAGTTATGTGAAGGAAAGATTAAATGGATACATTTAATTAAGTACAATTACTACAAAATCTATAATGACTGGGTAAGTCACCCGTAAGAAGGATGAGTTAGTAGAGATATAATAATATCTTACAGTTCAACTGATGTGCAAGTTTATAAGTAGACGTAGTGTTAAAGACTTATCGCTAACGCAATAGACGTTATCTCGAAAGGATGAAAAGAAACCAAGAAGATATACAAATTGGTAACTTGTATAAGCCCTTGGTAATACCAAATAAGTTAGTTCCTCATGATGTCGTGGAAACATGACTATAAGATAAGTTGAATTCGATAGTAGCCCAAGAGGAATCAAATGAGTAAAACAAGTATTATAGGTAAATATTATGTTTTTCTATCTGAATGATTGTGCCTTGAAAAAGGTGGGTGAGGTCTGTGGGTAAAAATTAATTCCCATCTGGTTTTGGATTTTCTTCGGAAAATTGGTGCAAGAAGCGTGGAGTTGCTAACCATTGCTCAGACTTGTATCGCCAGTAGCACGATAACGATATTTATGAATGTTGTAAGGTGAATAAAAGCCTATGATTTGTGAACATTCCA
+
LMSMSSJJLSLPJHNLJIIISLQPNJHLNLOIOSSKKHGGJLLGILPJILLGGSPSJLKJQSSLILJNFB@HFMHRKSIJOJSPSSSKIQSRSSOSKROHSOKIJQNPMIJSEC@>;4.,,,-.)))*+9:=IKIIGHHGJHMLMLOMHEEED@AA/,--.>HLJJSRJHLHKJIIIKIKIIKKOPNLLIMJMLNQJSSMKHNJJQMSNMRKJHGIKMJLNJHHGGIIHIEGIHHLJKMOHNNLDCCBCHGGGNIHIKLQOMNMILJIMSIOIONEFFG74433CGNKGNHIPJJKPKKJLMJJKSMSJOLMIRLJHNIIIHJROSQKSMPOLIGCBB@7LHINSMJLSMJNLSIKIJJRIPIIKPMLOKJIJEFDDGC??A;99:EJHLKIHHJHHLKHHGEHGJIMKHNMLIKSNJKJHSFGHKIOPGGFFJPIGIHKGIHHQIKQRLLMKKPKROIKJGIHNNGSLLMJKHLJGLIJKQLOPHRJPJLJJHGJHJGHHGCCCDSPJKJHK65E67ISJHGKPJHIJFGLSLIGBBCGIGHOLJJGHIHGJHKHDDCDFJJHLPJKIGFFGHLLKKJGJMKHHJQRSHFEDDEDFHEEEBBBBCDBBBCFMHHFFEEGGIHIGGGEDFDFEFFHFGIIGHFFFFGILKILHHGMGGGGG
@1163_2WVZPS_4
GGAATGTTTATAGACATAGCCTTGTGTATGACTGTCTAATCAACAGTGCAAGGAATTAGTTGTGCTCTCAAAAGGAGTTATGTGAAGGAAAGATTAAATGGATACATTTAATTAAGTACAATTACTACAAAATCTATAATGACTGGGTAAGTCACCCATAAGAAGAGGATGAGTTAGTAGAGATATAATAATATCTTACAGTTCAACTGATGTGCAAGTTTATAAGTAGACGTAGTGTGAAAGACTTATCGCTAACGCAATAGACGTTATCTCGAAAGGATAAAAGAAACCAAGAAGATATACAAATTGGTAACTTGTATAAGCCCTTGGTAATACCAAATAAGTTAGTTCCTCATGATGTCGTGGAAACATGACTATAAGATAAGTTGAATTCGATAGTAGCCCAAGAGGAATCAAATGAGTAAAACAAGTATTATAGGTAAATATTATGTTTTTCTATCTGAATGATTGTGCCTTGAAAAAGGTGGGTGAGGTCTGTGGGTAAAAATTAATTCCCATCTGGTTTTGGATTTTCTTCGGAAAATTGGTGCAAGAAGCGTGGAGTTGCTAACCATTGCTCAGACTTGTATCGCCAGTAGCACGATAACGATATTTATGAATGCTGTAAGGTGAATAAAAGCCTATGATTTGTGAACATTCCA
+
OKMJSLLKPKLSLIKJIJGJIOLJSRPNSMMJSHG@>>?@@@?@@GIJIFIMLSAFKDEEGJNIEEA@@@AJFFMHFNNIJNPJJHHKHMJLROOLLIHHJFSHOLKINRLJMIMJJJLJKSK>====AMKRSMLJLJLJOMQQMMJHMLMJGECE<--**(((('&(()))*.////3EDFHOOSIJORJLJSRJSRJLKQJMNSQJLKMOSJKIGJLJLRSJJJKKLLGGNHGSKILLMLQISPSJQMIFHFIIIGIIHKKLFILKGSNJSHSMSPOKJ<;<<@?@?>A;:??CBBHLHIMMSKKKRJSKNSNJLRMKJKMJRMSLPSSNHPOSLKSSMMNMISMLSKNSLMMNNSKKIKKKMHQSSPLNJIFGIIHKSKIFE@ABEILMNJGGIHJPMMSMLOIGGJJSMJMJLSSIJMSLOSKMKJLKFIGKNIKIGJQNIPPOOHMLLJSRJLGKMLHINKQISNNLRJIIKGCGJOSMLROIJIIKLKLEEDE>>?>DFFHNSNSGLIFEKEE9888<FCBABEDIF=897+++DGJNKSMKJFDACEFHGFHHHIKKLMPIMGGEGGMLILIHHNMLIPLJIJJJGEFGFHGJGHFEFFFHHFMJRLSJPFKHHDFHHHJFDCCEDEFIIQHEKIHFHHKJMLOJMSILIKJGGJ
@1164_2WVZPS_4
ATTTTCCGAAGAAAATCCAAAACCAGATGGGAATTAATTTTTACCCACGACCTCACCCACCTTTTTCAAGGCACAATCATTCAGATAGAAAAACATAATATTTACCTATAATACTTGTTTTACTCATTTGATTCCTCTTGGGCTACTATCGAATTCAACTTATCTTATAGTCATGTTTCCACGACATCATGAGGAACTAACTTATTTGGTATTACCAAGGGCTTATACAAGTTACCAATTTGTATATCTTCTTGGTTTTTCTTATCCTTTCGAGATAACGTCTATTGCGTTAGCGATAAGTCTTTCACACTACGTCTACTTATAAACTTGCACATCAGTTGAACTGTAAGATATTATTATATCTCTACTAACTCATCCTTCTTACGGGTGACTTACCCAGTCATTATAGATTTTGTAGTAATTGTACTTAATTAAATGTATCCATTTAATTAAGTACAATTACTACAAAATCTATAATGACTGGGTAAGTCACCCGTAAGAAGGATGAGTTAGTAGAGATATAATAATATCTTACAGTTCAACTGATGTGCAAGTTTATAAGTAGACGTAGTGTGAAAGACTTATCGCTAACGCAATAGACGTTATCTCGAAAGGATAAAAGAAACCAAGAAGATATACAAATTGGTAACTTGTATAAGCCCTTGGTAATACCAAATAAGTTAGTTCCTCATGATGTCGTGGAAACATGACTATAAGATAAGTTGAATTCGATAGTAGCCCAAGAGGAATCAAATGAGTAAAACAAGTATTATAGGTAAATATTATGTTTTTCTATCTGAATGATTGTGCCTTGAAAAAGGTGGGTGAGGTCTGTGGGTAAAAATTAATTCCCATCTGGTTTTCAATTTGTTCGGAAAATA
+
SSQNMOSMMJLSLLNNOIFMJMMKKKJSGEIMPSKKNMLJKS?@DF36(((*00004/--14489::CISNSMSKIPIEKGHIJGILSLSSMNSNQLSQMNSQMOSSLRJSSMPMOIMSSMOKSJGHSLJNJJEFFCD1111177640//0033>?>?B@>75545679;<755444955..GIPIOISIFMHINLOLKKOSSMJFE@BOSPHJSHOSOKOILMKKKQLSLKCNLSSJSPHKJLKJGHLCDC>112335368:67<EFFHGIJKMHSMLSSMSIPKKSQSKSISIRMOJNSEDDEBSSSPNKKMSKSOLSSRSNJPSRSSJMOKJMMSMPSSKMJNMKMLSOSMJLHJKSGGJSCDFGHHGFMOSPKLKSMLLSJLHKKSFOLLKIJNIGSOSSMLSKKHQKKSNNJSKJSNSSQMIOIPOSLNKPRNHPJHFHGDE@AJGLGHKFNFEED<..--,..0-7;:4445>???<>>=>BCBCB?BA;=8655567@EHLEHEDHHGHMMJGFEFDFEFFFHGHKIIGHGECBCDDEJGKHHIHNOKJJDJGFBDEEEDAB>?@@>A>=<8@<:5001@AAABB??==>>>B;788..1116:??@A>>???><@A?=:::<@BABEDBDA??EFHEHC?<;;<<<=>>BACCDDEFFC?;<=97544333210///.)))56655679<66667<;;;=<;<@??>???>=:987665441/////0002233566544455:=>?AAABCBFGCBAA@ABCA>=<;<<=??==>=>??@@A>8731.--,,/2689;>?ABGGDFGDEDC?<86666@AABABABBBB@?@BHQHS>??>762+-.--,,../'((((-)((((7787:7>
@1165_2WVZPS_4
GGAATGTTCACAAATCATAGGCTTTTATTCACCTTACAACATCATAAATATCGTTATCGTGCTACTGGCGATACAAGTCTGAGCAATGGTTAGCAACTCCACGCTTCTTGCACCAATTTTCCGAAGAAAATCCAAAACCAGATGGGAATTAATTTTTACCCACAGACCTCACCCACCTTTTTCAAGGCACAATCATTCAGATAGAAAAACATAATATTTACCTATAATACTTGTTTTACTCATTTGATTCCTCTTGGGCTACTATCGAATTCAACTTATCTTATAGTCATGTTTCCACGACATCATGAGGAACTAAACTTATTTGGTATTACCAAGGGCTTATACAAGTTACCAATTTGTATATCTTCTTGGTTTCTTTTATCCTTTCGAGATAACGTCTATTGCGTTAGCGATAAGTCTTTCACACTACGTCTACTTATAAACTTGCACATCAGTTGAACTGTAAGATATTATTATATCTCTACTAACTCATCCTTCTTACGGGTGACTTACCCAGTCATTATAGATTTTGTAGTAATTGTACTTAATTAAATGTATCCATTTAATCTTTCCTTCACATAACTCCTTTTGAGAGCACAACTAATTCCTTGCACTGTTGATTAGACAATCATACACAAGGCTATGTCTATAAACATTCCA
+
MSISLISPPSKLLNKMSSIIKOSKSSKSSSJPSMNHD==;33*))1HIHMIJJKSSSQJJMKSHSNKSKJJSPILOLNJKKPMIOJQNNSMILOKSRLOLSHMMSJKSNGFLOSFGFEFFF?<<<HJLRSSQPPLSMMSRIMKLLRPSMKSSNOKSSMSSLHMLKLKSLSKJSQIIJGBAIKIIIJILLMLJJMHSSLRQSSJEGLLSNRSSSMHNSKNLRSMQSJSLLNKNPSLSJOIJOKJRSLSMSHEHGFB;;=IIECDCB*((((DJKIIOMKKJKSSKJIJC@?99::98---EEGIJJSHSSJOLJSJSSHHJGGSSKNPPNNMOOSSSLSJSLMLNLOPSNLISQMNKMOSHKOORHLHGFL88DDF><<<;3KIKIPSMLLSJLMSSKSKLIJSMSKSSNQSSINLS?IFGSH8SJKKJLRKIHMSPSPJKOLSIHSSSOSJLLNMRNMRNOSKIPKSJSFNICAAAAAI30000;;=?DIJOKLLMSOJSMKGKRIJSNLNHHKSPLSKMNOMIGSC433JLHIKHJLPLLMLNILLISSSSSKISOSMLKMKPKSSJKOSSJA?2,--SPJKOLSNKSKHJAGGHJKHEFSJIQMNHSKIHIIMNGSGHKJDA@@63113324336GKIJFEH;4(((((@CGHMMLLK
@1166_2WVZPS_4
GGAATGTTTATAGACATAGCCTTGTGTATGACTGTCTAATCAACAGTGCAAGGAATTAGTTGTGCTCTCAAAAGGAGTTATGTGAAGGAAAGATTAAATGGATACATTTAATTAAGTACAATTACTACAAAATCTATAATGACTGGGTAAGTCACCCGTAAGAAGGATGAGTTAGTAGAGATATAATAATATCTTACAGTTCAACTGATGTGCAAGTTTATAAGTAGACGTAGTGTGAAAGACTTATCGCTAACGCAATAGACGTTATCTCGAAAGGATAAAAGAAACCAAGAAGATATACAAATTGGTAACTTGTATAAGCCCTTGGTAATACCAAATAAGTTAGTTCCTCATGATGTCGTGGAAACATGACTATAAGATAAGTTGAATTCGATAGTAGCCCAAGAGGAATCAAATGAGTAAAACAAGTATTATAGGTAAATATTATGTTTTTCTATCTGAATGATTGTGCCTTGAAAAAGGTGGGTGAGGTCTGTGGGTAAAAATTAATTCCCATCTGGTTTTGGATTTTCTTCGGAAAATTGATGCAAGAAGCGTGGAGTTGCTAACCATTGCTCAGACTTGTATCGCCAGTAGCACGATAACGATATTTATGAATGTTGTAAGGTGAATAAAAGCCTATGATTTGTGAACATTCCA
+
PHIKOKKLJJLKRLJJSLILNIIKMKSNMLLIQMNLHHKJIJJIGGJJSLIJIKINSSNJOLLNLLOSLHIHJNLRKLLMJNSSOQNLFMSNLOJIMSMISOIJIKMSLOKPHLLJLHIJMRKJHLLIIJSNJMMOOLSPJKJLSMSSRONKKSLLHBB?:<>?IJIKLQJMHGSGILIHJIRISMSNKPSI@@@?@GJNIKMSSJPRQOJKSJKPJKSKS54332-----.DEFHHSMISRJIIIJSSJIGJLJJLLGSHJSLPQKSQSPNKMKSSQSKQOKNIHLKE?@EGGKEBB@>;---,DKSILMFHJMSNSKOLMQMMOSSQLIPKJMGSLIMKSONKISRPQLLMOMSNOLORKSKONLSQLLIPJLJKPNPKSRMSKOMMSOMNIOKJOKLSOJGKHKJQPJSMOMLSOQJHJLSKMIKJMJLRMSONJJGKSMNSNNLKIJMSSSKKSNHMNLNMKJSMMOPSNOKGIKJPLOSKSJJJSRLSKLMSNKPOSSGPNSPKGJICKLEIQROPSMOSLSIQLSOPSSMNMJOPOLSKNLLSMLKKKMMJNLKJLMMIQMKHLOJJSLJSNIINKSMRSRSLSIJMSSMIMSSHKIIJMHHGIPLLNIIJIOHSSLLMKILLLJMJSNSOKKKSHIJJSMSPKPOROHJILMG
@1167_2WVZPS_4
GGAATGTTCACAAATCATAGGCTTTTATTCACCTTACAACATTCATAAATATCGTTATCGTGCTACTGGCGATACAAGTCTGAGCAATGGTTAGCAACTCCACGCTTCTTGCACCAATTTTCCGAAGAAAATCCAAAACCAGATGGGAATTAATTTTTACCCACAGACCTCACCCACCTTTTTCAAGGCACAATCATTCAGATAGAAAAACATAATATTTACCTATAATACTTGTTTTACTCATTTGATTCCTCTTGGGCTACTATCGAATTCAACTTATCTTATAGTCATGTTTCCACGACATCATGAGGAACTAACTTATTTGGTATTACCAAGGGCTTATACAAGTTACCAATTTGTATATCTTCTTGGTTTCTTTTATCCTTTCGAGATAACGTCTATTGCGTTAGCGATAAGTCTTTCACACTACGTCTACTTATAAACTTGCACATCAGTTGAACTGTAAGATATTATTATATCTCTACTAACTCATCCTTCTTACGGGTGACTCCCCCAGTCATTATAGATTTTGTAGTAATTGTACTTAATTAAATGTATCCATTTAATCTTTCCTTCACATAACTCCTTTTGAGAGCACAACTAATTCCTTGCACTGTTGATTAGACAGTCATACACAAGGCTATGTCTATAAACATTCCA
+
OKKPSNINKQSLRRRSNIHGFGFKJJHSSLNLOJKJKINJJIEEFFLKKINIKKMIIJIMGHGLMPIKMKJGIHKJMSKIHILLHKLJSOSJOLKNRMMJMLSILSSNKMLKLQRNLSFK@DNGFSRKSSMRLIKKONOILIKKKJJPSSNSJFIOKJIJPSISPPIJSSPSSIOJMISLIJKQJNKRSMPSLLMHOSKMNKOMSKKOLPPSLOSLONKLHLLPNSNOIHJSRLNKOMKKSHFFJJIJILBBCBCGKGQRRLSSLHI<<;=CFGGMKNNNIFIGGHHSLHFNGHSOKSJEEDGIGGGGHGGJLHKLKJJIGEDDDDJPSPLNKSISSNLLLILMJJLLSLKLMSSKKPSMOIKJPIKLC@5....++,-82ADEABBAEINNQLJIJJKLKSLLSSLOSSHKLJMMNJ?EGFEHKRMHKIHIJJPOJINSNPPMNNLSIIMKSSHSSMMRJSNJKLPSKLSJSSLLKJIIIAAAFFCAABAEDDEESIMIIE;;9:4,,,***023=FFHHKJJNIIILISJSNMLMISHKKLSNKOLKMLMSOIHSNJHHJNSJSPLLKNJJIMC>>>LGGGPPSMOKSQSMSKHIMJJLNSLHNLLOHSNHSNKLLOJOKHGFFFHFIIKKLIHGHHKLHFHHHHEEEGGFIIMJOHF
@1168_2WVZPS_4
GCGAATGTTTATAGACATAGCCTTGTGTATGACTGTCTAATCAACAGTGCAAGGAATTAGTTATACTCAAAAGGAGTTATGTTAAGGAAAGATTAAATCGATACATTTAATTAAGTACAATTACTACAAAATCTATAATGACTGGGTAAGTCACCCGTAAGAAGGATGAGTTAGTAGAGAGATATAATAATATCTTACAGTTCAACTGATGTGCAAGTTTATAAGTAGACGTAGTGTGAAAGACTTATCGCTAACGCAATAGACGTTATCTCTAAAGGATCAAGAAACCGTTAGAAGATATACAAATTGGTAACTTGTATAAGCCCTTGGTAATACCAAATAAGTTAGTTCCTCATGATGTCGTGGAAACATGACTATAAGATAAGTTGAACTGGATCGTAGCCCAAGAGGAATCAAATGAGTAAAACAAGTATTATAGGTAAATATTATGTTTTTCTATCTGAATGATTGTGCCTTGAAAAAGGTGGGTGAGGTCTGTGGGTAAAAATTAATTTCCATCTGGTTTTGGATTTTCTCGGAAAATTGGTGCAAGAGCGTGGAGTTGCTAACCATTGCTCAGACTTGTATCGCCAGTAGCACAATAGATATTTATGAATGTTGTAAGGTGAATAAAAGCCTATGATTTGTGAACATTCCA
+
,,)(''*044./665356GHGHJJPIOFSHFA====66667ABCCBCFDEABA>))((&%((**,,*))+89?GHLIGIJFID=;;:6796,,+*)***))))*......54675322236IJGEBCDLHRJLSJKHGN::65555DEKMKOKIJDAB@@@IHFGHG=====55543660/KEFDHKSMLMKNSSOGGJJKSMSSKKILQJMNPLOHOKHDCDB?@;;;;:>77732)))++4,+++-00028<>=>??ACFHLJGOG@@??>::82C=<*)))'**&&%$$%&'(,------...56::;<IHEEEFGIIMFIPB8:222IKJ8875587GMIIKOGGHPFN=<<<=@?@>==?AHIJHGGEDEHGEHGFEFIECCFGIJGG888999988;<==MLPJFEHHBBCB?BA??AAFHSIGEDEEFKIKGECEDEJJJQLJJIIOJMC>>>=FEFGILDEB;FGEFHFE@@DFHHLI>=9655320''&&&(),/223776+***)(('%&&&++.---++++,,+,(**137555222110-,-,+++-1CCDEE@@AA@FGJIFBA;:999:>?@?@?8787796/../,,,,)))*5786:9::::EDAAADBCEA@AABKLKIFEDEDFGFHKMHHIKHGJGD@<
@1169_2WVZPS_4
GGAATGTTTATAGACATAGCCTTGTGTATGACTGTCTAATCAACAGTGCAAGGAATTAGTTGTGCTCTCAAAAGGAGTTATGTGAAGGAAAGATTAAATGGATACATTTAATTAAGTACAATTACTACAAAATCTATAATGACTGGGTAAGTCACCCGTAAGAAGGATGAGTTAGTAGAGAGATATAATAATATCTTACAGTTCAACTGATGTGCAAGTTTATAAGTAGACGTAGTGTGAAAGACTTATCGCTAACGCAATAGACGTTATCTCGAAAGGATAAAAGAAACCAAGAAGATATACAAATTGGTAACTTGTATAAGCCCTTGGTAATACCAAATAAGTTAGTTCCTCATGATGTCGTGGAAACATGACTATAAGATAAGTTGAATTCGATAGTAGCCCAAGAGGAATCAAATGAGTAAAACAAGTATTATAGGTAAAAATTATGTTTTTCTATCTGAATGATTGTGCCTTGAAAAAGGTGGGTGAGGTCTGTGGGTAAAAATTAATTCCCATCTGGTTTTGGATTTTCTTCGGAAAATTGGTGCAAGAAGCGTGGAGTTGCTAACCATTGCTCAGACTTGTATCGCCAGTAGCACGATAACGATATTTATGAATGTTGTAAGGA
+
MLMMSSNJLSOKSQSKSLLLHMJSLJSQRRJMSOSLMLNINKLLQKLLKQKKHLOLCC@@@EIB@A98999GJLSJKHMKSPSSOSSNNPSJJJKIIIIJKMLHQIJLQJLSOSLLIHJHJQPJOSIJGKLSSSSMOKJMSPJSJLMLMNKHOKDIG<DG=>>?SNIQKJLLMINGGID610SLOOKIONMKSQGGIOSKPMKIJJKSKSKKIKSLJMIMSJSKSMHJKSLOHGJKONKKSRJSIKOJLIKLGHHMGILGNMJQLKSIFLLOLGINJHSBD,,,/PSSPIFJQKLJKSMA>SHSKK>AJQNMKLLSMSSSSJSSMJSHKMNQKHJIIHHSKLNPSLIJMQJOLPSSPKPLNMKMJLKSISMHJJHHFLIJJSSJDDEEHHOKMISGGHHKHHLJJJJMJIOHPOIQOKNJJKNGOKHSGIJGGGHMKIGMHMKSMSSOPPLJOKSOQOLIKHGLKSKIKJOIKSMISHFNNSOQSMJLLLIHHJHGIGLHRILJSSSSSLECAD66@68JKHHSMKMJNJHKNLKSSSJIJIJLLSIPLHRG=FGJGEECEEIKGJMIFEFDFIHIHJIGG@FEFLNKNLIIEEEEDGGFGHDEECEDCCCCFMSLLEFJMGJOKK?8/-+
@1170_2WVZPS_4
GGAATGTTCACAAATCATAGGCTTTTATTCACCTTGCCCAACATTAAGTAGTATTCGTTATCGTGCTACTGGCAATACAAGTATCAGCAATGGTTAGCAACTCCACGCTTCTTGCACCAATTTTCCGAAGAAAATCCAAAACCAGATGGGAATTAATTTTTACCCACAGACCTCACCCACCTTTTTCAAGGCACAATCATTCAGATAGAAAACATAATATTTACCTATAATACTTGTTTTACTCATTTGATTCCTCTTGGGCTACTATCGAATTCAACTTATCTTATAGTCATGTTTCCACGACATCATGAGGAACTAACTTATTTGGTATTACCAAGGGCTTATACAAGTTACCAATTTGTATATCTTCTTGGTTTCTTTTTTATCCTTTCGAGATAACGTCTATTGCGTTACAATAGTCTTCACACTAGTTCTCATTAACTTGCACATAAGTGAACTGTAAGTATTATTATATCTCTACTAACTAAGTATCCTTCGGTAACTACCATCATTATGATTTTTGTAGTAATTGTACTTAATTAAATGTATCCATTTAATCTTTCCTTCACATAACTCCTTTTGAGAGCACAACTAATTCCTTGCACTGTTGATTAGACAGTCATACACAAGGCTATGTCTATAAACATTCCA
+
+////677**++796867431/./.,**+))++,-''('&'*(((('((''&''('')*+3,++,,:/..%%%%'.***'''%%$#$&&-;EJPORJNNJKPPSJISHQICCCCBCJKKLJNK?BIAASLLPNPQNSLRLLOSLQLSFFHEMHSRJQNJIJHFLMDKJIIHGMKLSSNMJSCCEHDDEJHFJJIHKKIJJOOLLSF87877EBKSSNSJPOQMMMMQMSSSRIQQSQRSSRSQKFQNLJHSJOLLJJK=>EISFEDA>=??BBDKIGSNKJKJJKLHKPLSLLJKOKKSJGJLKHSMSNRPSLPKMISLSONPJKLNNSSSIOJIMSSQSSJLLSPJRKJSSSSNLSKKNSKOISMKKPP?=123331100-*335GHJKJFGSOSOKNMJKNLLMIMI=<6'%&&''(('((((.//41.,*((&''(()*.1---.-3,+*+&%&(&))&('((%$%$$$%'++.+++-.('(210.-%%$%'*'&%$$$#$##$''&&&''/'&&&))**+3=>BCMSOSOKLIMSJNJPLJPLRHKIKKJJMISIRNSKKFFHLHSIHMILSMMPSSLROLLKSKNLLMKPPNKMMOKSKRRJQNSMLMJKJJGLIMGSOJMSIJILSLGGGIHIJIFHMJHSIJKI
@1171_2WVZPS_4
GGAATGTTTATAGACATAGCCTTGTGTATGACTGTCTAATCAACAGTGCAAGGAATTAGTTGTGCTCTCAAAAGGAGTTATGTGAAGGAAAGATTAAATGGATACATTTAATTAAGTACAATTACTACAAAATCTATAATGACTGGGTAAGTCACCCGTAAGAAGGATGAGTTAGTAGAGATATAATAATATCTTACAGTTCAACTGATGTGCAAGTTTATAAGTAGACGTAGTGTGAAAGACTTATCGCTAACGCAATAGACGTTATCTCGAAAGGATAAAAGAAACCAAGAAGATATACAAATTGGTAACTTGTATAAGCCCTTGGTAATACCAAATAAGTTAGTTCCTCATGATGTCGTGGAAACATGACTATAAGATAAGTTGAATTCGATAGTAGCCCAAGAGGAATCAAATGAGTAAAACAAGTATTATAGGTAAATATTATGTTTTTCTATCTGAATGATTGTGCCTTGAAAAAGGTGGGTGAGGTCTGTGGGTAAAAATTAATTCCCATCTGGTTTTGGATTTTCTTCGGAAAATTGGTGCAAGAAGCGTGGAGTTGCTAACCATTGCTCAGACTTGTATCGCCAGTAGCACGATAACGATATTTATGAATGTTGTAAGGTGAATAAAAGCCTATGATTTGTGAACATTCCA
+
HNILSJSLJMJHRJJLMMNPHMSIOSSNQSNMNSLKIHRKLMOQJMMIOGMKGKMMSKISLIIPJPNIKHFEJMKJKGIHKPLKPQEDDC3151100547HKJHMLKJSNSKHKJISGSLHHJONJNIHLNHOILNGPNRLSRSLJLHJSILINKRJJSFHPPSQJJLHLMKOIKIJSLMMLSJJKSNMKNJNJKJSKILIHKLOPLJSSMKSJJDPPJMIIHFIHJJFGFFGILKKIMSMLKKLONLIHIFJIDDCDDQNMHPOIGQKSSMSNLILNSLQNNPIJSJECECGECAB?@??CQHDFHKHIIKSSKKJJJOJIJJPIHSLMIIGMHBGHFOKKJJIMLSMKIJIGMLIMJJINIGHSLPSSIJGHEIHKHFG>==CDDLHMNHGFHGKHHIGHJJSMLNLMSLLLSSSQNLSLJGKLJKFHGLIMMJHOMIJIJLNKNKMKKJKMMJNLLOHMSSNISLKSJIEB@44:BCIFFIHHJGHLRSSDDA@8889@A@ACGFHJGJABHBBKJLKSLJKSKHOJHHFM=)))GKSNSOG?@<91-)))))*89?CSSSKOKNKGKGGLKNMKJOJPIKKKJMLIGFEEHGMNKKEFFDHHEEFFJMPLLHHHMJLKKKIJGGEEHGIKKLHKJIHGFGIHINNNKJHHGLNHJJ
@1172_2WVZPS_4
TATTATTATATCTCTACTAACTCATCCTTCTTACGGGTGACTTACCCGAGTCATTATAGATTTTGTAGTAATTGTACTTAATTAAATGTATCCATTTAATCTTTCCTTCACATAACTCCTTTTGAGAGCACAACTAATTCCTTGCACTGTTGATTAGACAGTGCAAGGAATTAGTTGTGCTCTCAAAGGGAGTTATGTGAAGGAAAGATTAAATGGATACATTTAATTAAGTACAATTACTACAAAATCTATAATGACTGATTATGACCATTAAGGATGAGTTAGTAGAGATATAATAATAA
+
87777SSLIMHGGFGGJFEEFGIHKHGIHKPPKJDEDDLSOHIAAFB?><<=AHKGGEECDDGNJONHEFEFGIHJFGGGGMIIIINIHEEDDEFEOLJGHMPKIOFGEDGFFEFEFIHLONNNNJKNOLMSLKLSHHRNKSLJHJIHMMILEFEGHFEDEGFGF?B=E>B?B@A@<;84321+**)')*''''$%()+247;?@BABBCCCDDCAAA@ADCGGEEDDCB????@CCCBCA?>==>@A====;;;210/*'%&%%%$$$%&()**,.33444567:888877;;;<;99997
@1173_2WVZPS_4
GGAATGTTTATAGACATAGCCTTGTGTATGACTGTCTAATCAACAGTGCAAGGAATTAGTTGTGCTCTCAAAAGGAGTTATGTGAAGGAAAGATTAAATGGATACATTTAATTAAGTACAATTACTACAAAATCTATAATGACTGGGTAAGTCACCCGTAAGAAGGATGAGTTAGTAGAGATATAATAATATCTTACAGTTCAACTGATGTGCAAGTTTATAAGTAGACGTAGTGTGAAAGACTTATCGCTAACGCAATAGACGTTATCTCGAAAGGATAAAAGAAACCAAGAAGATATACAAATTGGTAACTTGTATAAGCCCTTGGTAATACCAAATAAGTTAGTTCCTCATGATGTCGTGGAAACATGACTATAAGATAAGTTGAATTCGATAGTAGCCCAAGAGGAATCAAATGAGTAAAACAAGTATTATAGGTAAATATTATGTTTTTCTATCTGAATGATTGTGCCTTGAAAAAGGTGGGTGAGGTCTGTGGGTAAAAATTAATTCCCATCTGGTTTTGGATTTTCTCGGAAAATTGGTGCAAGAAGCGTGGAGTTGCTAACCATTGCTCAGACTTGTATCGCCAGTAGCACGATAACGATATTTATGAATGTTATAAGGTGAATAAAAGCCTATGATTTGTGAACATTCCA
+
NSMMPJLOMJNNOKSMISKKJQJLSSLSMLOJNPSSKJPFIIILKJMHOJNKISQSKSMPMPSSSOKSMHLSKKOJJJSKIMSQKSQKSNNMISJKNMJSKSSKHLJJMOJSPJLKOJIIKLLSHPJJINKNSMIMSNNPNSPMLKSJIHIKJIDKI?F>9:;>CEHOKKKHILIKJHKMIMMLMJOMSSMSPQOKMJKKLIKLSLSJSMLNPHIJMLJMOHHOSJIILLJCCCCBCSSSLSLIKKHGGJEGHJFGFFGQKJIIIJSSOLKQINOSRONEIJ=8BMKEDEGMKIJKOSSJHIPLMSNJSISKNIOLSLOMNNSSKPJLSLSKKMSJRLJKNJJMHIPSLPLPRLMISHOJJGIMKRMSSSHGEEEFIJJISOGHIIKLOJSJEGGFEFA@A@BCKJSSRHKSJJSJMKLLHHJGKMMJHHJNJKSNMLHJMLHPSSKPJJIJKNMKRKLJJLJQJISOSJMOMLLJRALOPOQJMIJINLNLSLKJSKLNIJSJMJSSLSJSIHIHIJOMMONSKLMGILGEE;//0IKJSMMJGGGGHIJNIIFGFFGNJSKKJKKHJGIIMJNJNGIHIIKKIKLMEFEDEDFGIHHCCBCBEEEDDHSILSJHKKGMIGIGHGFGHIHHHIHIMMILGGIHKOLMNFCDBKNH@?D
@1174_2WVZPS_4
GGAATGTTTATAGACATAGCCTTGTGTATGACTGTCTAATCAACAGTGCAAGGAATTAGTTGTGCTCTCAAAAGGAGTTATGTGAAGGAAAGATTAAATGGATACATTTAATTAAGTACAATCACTACAAAATCTATAATGACTGGGTAAGTCACCCGTAAGAAGGATGAGTTAGTAGAGATATAATAATATCTTACAGTTCAACTGATGTGCAAGTTTATAAGTAGACGTAGTGTGAAAGACTTATCGCTAACGCAATAGACGTTATCTCGAAAGGATAAAAGAAACCAAGAAGATATACAAATTGGTAACTTGTATAAGCCCTTGGTAATACCAAATAAGTTAGTTCCTCATGATGTCGTGGAAACATGACTATAAGATAAGTTGAATTCGATAGTAGCCCAAGAGGAATCAAATGAGTAAAACAAGTATTATAGGTAAATATTATGTTTTTCTATCTGAATGATTGTGCCTTGAAAAAGGTGGGTGAGGTCTGTGGGTAAAAATTAATTCCCATCTGGTTTTGGATTTTCTTCGGAAAATTGGTGCAAGAAGCGTGGAGTTGCTAACCATTGCTCAGACTTGTATCGCCAGTAGCACGATAACGATATTTATGAATGTTGTAAGGTGAATAAAAGCCTATGATTTGTGAACATTCCA
+
LNKPMJRJLNJLSJMKRSNIJSSJJSNOKMNSSPHLKIKGJJSKSLNLSQPSIJSSSSKNSLOOMROMOMOSPKJHLIILJJIJSJDAABIHKSPGHKOOOMKJKKKJMSSSKLSKNIIMGK**))*55SMSNJLPKJJLHLLMIMJMOIIGHE=IN8GG3333ADDB?@@@EINMJMLLMSPLKJRISHLSSOLLLLSJKPSPKKOMSPPOMLJNJOSOSLLMGNPSKOJHIIJB=?@@@IHGFDEGJNIHLJHOFHHIJKKHHLISNSJHESIKSFGDFKHF@RMLEEEGHKLLHHJFIOSPSOLSSPPKOOKPSLNLQOMMLNNQLOMSKLKNHPNSLLSNKILSLSLLSJKRJLSPJSSKLSSOKMMLMIHRKOKPSSKKHPJKKKJJJHJJKNOKIRMEMLLLOKQPLPSMLQSIKJOKPMNOKMISJNKINGIKIIQMSLMLJPSSSPKLQJJSHLKSKOKSJLOOKGQI?EHSSSOOKJKMMJJJKHOMKKOISSMOSPJSKJSJIGJFHLSLHIMMKPSOSJSKMS:656BJNNLSFDDFFHJJIHGGFFGHIKMIJIGIHFHFJJJLGIFHKJHKKNNKGGHEFHJLKGIHGGFFGFFDFEHPKLQKLLJLSSJJIGGEIEGGJHJHNKHGHHGGFJKNJNLKKKHNJHHJ
@1175_2WVZPS_4
GGAATGTTTATAGACATAGCCTTGTGTATGACTGTCTAATCAACAGTGCAAGGAATTAGTTGTGCTCTCAAAAGGAGTTATGTGAAGGAAAGATTAAATGGATACATTTAATTAAGTACAATTACTACAAAATCTATAATGACTGGGTAAGTCACCCGTAAGAAGGATGAGTTAGTAGAGATATAATAATATCTTACAGTTCAACTGATGTGCAAGTTTATAAGTAGACGTTGTGTGAAAGACTTATCGCTAACGCAATAGACGTTATCTCGAAAGGATAAAAGAAACCAAGAAGATATACAAATTGGTAACTTGTATAAGCCCTTGGTAATACCAAATAAGTTAGTTCCTCATGATGTCGTGGAAACATGACTATAAGGTAAGTTGAATTCGATAGTAGCCCAAGAGGAATCAAATGAGTAAAACAAGTATTATAGGTAAATATTATGTTTTTCTATCTGAATGATTGTGCCTTGAAAAAGGTGGGTGAGGTCTGTGGGTAAAAATTAATTCCCATCTGGTTTTGGATTTTCTTCGGAAAATTGATGCAAGAAGCGTGGAGTTGCTAACCATTGCTCAGACTTGTATTGCCAGTAGCACGATAACGATATTTATGAATGTTGTAAGGTGAATAAAAGCCTATGA
+
NHJMSLOPJIKDCBCBGLISNSNLOOKMLPKJRKSPSIQJJJSHNLNJSNSJJMSJSNLJHLSQLMPMRLSMSPOSHQNJQMSSRSSMHHQSKINKSJIMPKJIIKKJNOSSHDCBDCHEDFCFFFHHHHROONNJJIJSJOKRNLJOSQKMKOJSPJKEACELIFILKOKMMOISQNNNJKJSROSKLJMHSSMSSLSONLSPPKMSINPSMKKIQIQKKNMKLKJKNIKPKINLHHIJPKSGIIGIHFGHOHHFHMIKHNOHMSISNPJLMMSNLJSLSNQSJSOKJKNJISLNNMJKJJSLSSNSNFSIGFFHFMHKLRMSLSKSSKMPJRLJLMKSNKMKJMQKOJKKRHKSLNSIOSJSONMOSLKLKHGEIKJLOKPOSRKMJNRHA@@AAJHEH>:*@DDJMQLMHQSSILMLKHJIQKJJJIKNPKKIGHJHJKPLKKJMJJIFNPRLLOIJIJIJIKRLOLRPILKGFGJSMMJNHHJIHJMRNLLJSFHGGMQFSKRMKOGQ88A88OSSNSMLJIKGIISLKSLOSJJSLLJIJMHKKFFGJDDCBBFGDFEA?95*((&'()&%%%%'**79::>66666???@FHGFDCBBDEDDDDHNMGHFFEGFGHIJGFEEEGEGFFFE@?BB@<91.
@1176_2WVZPS_4
GGAATGTTTATAGACATAGCCTTGTGTATGACTGTCTAATCAACAGTGCAAGGAATTAGTTGTGCTCTCAAAAGGAGTTATGTGAAGGAAAGATTAAATGGATACATTTAATTAAGTACAATTACTACAAAATCTATAATGACTGGGTAAGTCACCCGTAAGAAGGATGAGTTAGTAGAGATATAATAATATCTTACAGTTCAACTGATGTGCAAGTTTATAAGTAGACGTAGTGTGAAAGACTTATCGCTAACGCAATAGACGATATCTCGAAAGGATAAAAGAAACCAAGAAGATATACAAATTGGTAACTTGTATAAGCCCTTGGTAATACCAAATAAGTTAGTTCCTCATGATGTCGTGGAAACATGACTATAAGATAAGTTGAATTCGATAGTAGCCCAAGAGGAATCAAATGAGTAAAACAAGTATTATAGGTAAATATTATGTTTTTCTATCTGAATGATTGTGCCTTGAAAAAGGTGGGTGAGGTCTGTGGGTAAAAATTAATTCCCATCTGGTTTTGGATTTTCTTCGGAAAATTGGTGCAAGAAGCGTGGAGTTGCTAACCATTGCTCAGACTTGTATCGCCAGTAGCACGATAACGATATTTATGAATGTTGTAAGGTGAATAAAAGCCTATGATTTGTGAACATTCCA
+
IPKSSKSJOOONSQLPLKMMKJMJOMIMIJOSOMSNOQKKIHKNJOMMMHHISPKKQIIJJKJSKSOJEFGKKQNIKJLJSLNQJLLKOKSSMSLHHKLIOKGJLKSSKSLSORSSKSOOSSIHFFHFEJLKONIJHNJHNSPHSJSSLPKMMISHH=L9***+A?BJGIHIHLJLHIFHHILSOMQLOLLHQSOJLNJSSOSSSLMSLSSNKJHJPSRHIGSIIKMJJJKCCCCECIGIHRDGQIHIKJMHHMGFGGIKRILDDEDGLOC>>>>AHFE6667>BGD@>>>>HSMHISSGQHHGIIJDH?;::76679:CDDGG:@:::JQMKHQJSNKKMHGQMRSLSOIMHLPSISKILISSKSSSKJHGFFHEKIJMILSFMHOLJKNIKHGIMSMKSOMORMRJJNIOIKQNSPSNSJGMJNISHKIIILKKHLOGSMSISJSNJIMSSNKOKLNSOPLLJNOSJSKSJSPEEHHHPQLIKSQPMLMJHILNKJKGPHHGISQSKKGS>=D>AHSLGOPJJDHIGGMEAE@;;<EGHPJLIHHIKJGJIHHFIIKIOSMMOSSRKSHLNOPJSSKOIMMSQIKJOLMNFGGFOSKLIHGGIGEEEEGMRPNGHIHHLLLKJRHIHGHIHFGFHIFHJJGHJSSSRJKNJGFHF;;<
@1177_2WVZPS_4
GGAATGTTCACAAATCATAGGCTTTATTCACCTTACAACATTCATAAATATCGTTATCGTGCTACTGGCGATACAAGTCTGAGCAATGGTTAGCAACTCCACGCTTCTTGCACCAATTTTCCGAAGAAAATCCAAAACCAGATGGGAATTAATTTTTACCCACAGACCTCACCCACCTTTTTCAAGGCACAATCATTCAGATAGAAAAACATTATATTTACCTATAATACTTGTTTTACTCATTTGATTCCTCTTGGGCTACTATCGAATTCAACTTATCTTATAGTCATGTTTCCACGACATCATGAGGAACTAACTTATTTGGTATTACCAAGGGCTTATACAAGTTACCAATTTGTATATCTTCTTGGTTTCTTTTATCCTTTCGAGATAACGTCTATTGGGTTAGCGATAAGTCTTTCACACTACGTCTACTTATAAACTTGCACATCAGTTGAACTGTAAGATATTATTATATCTCTACTAACTCATCCTTCTTACGGGTGACTTACCCAGTCATTATAGATTTTGTAGTAATTGTACTTAATTAAATGTATTAATTTAATCTTTCCTTCACATAACTCCTTTTGAGAGCACAACTAATTCCTTGCACTGTTGATTAGACAGTCATACACAAGGCTATGTCTATAAACAGTGCAAGGAATTAGTTGTGCTCTCAAAAGGAGTTATGTGAAGGAAAGATTAAATGGATACATTTAATTAAGTACAATTACTACAAAATCTATAATGACTGGGTAAGTCACCCGTAAGAAGGATGAGTTAGTAGAGATATAATAATATCTTACAGTTCAACTGATGTGCAAGTTTATAAGTAGACGTAGTGTGAAAGACTTATCGCTAACCCAATAGACGTTATCTCGAAAGGATAAAAGAAACCAACGGGTAACTTGTATAAGCCCTTGGTAATACCAAATAAGTTAGTTCCTCATGATGTCGTGGAAACATGACTATAAGATAAGTTGAATTCGATAGTAGCCCAAGAGGAATCAAATGAGTAAAACAAGTATTATAGGTAAATATAATGTTTTTCTATCTGAATGATTGTGCCTTGAAAAAGGTGGGTGAGGTCTGTGGGTAAAAATTAATTCCCATCTGGTTTTGGATTTTCTTCGGAAAATTGGTGCAAGAAGCGTGGAGTTGCTAACCATTGCTCCAGACTTGTATCGCCAGTAGCACGATAACGATATTTATGAATGTTGTAAGGTGAATAAAAAGCCTATGATTTGTGAACATTCCA
+
GGHFFEHGGFGDCCC=8744.**)'''(,.3;<<<>@EEDDECDIGKQJLMLSNHHHHEEDEEFIHFHHEFGEGHJHKIMHFCAAABKJSKSJKRSJH=877<>>CDHSJIKLLIHGLSJLOCCFGNJHQSMKJHMKLNSIHKQGGSKLONHF?====DIFGIJIKGNKILMIKEFGEFFHJIFILSJJSEEFEFJIJJLJICBABCRPLJMLHLJISSNMJOMKNSIIMSNMSKRJNOJA@@@<5322,+++++;>FLSQHHDB<****?@DGLLKLLRLKMMPIKKSMHSOOIIGEELLKSPQSMQOLSNPSLSIMSIKILJNPNSOKLJSKJLNKIMMJLSRSSMSIJNMNSKMJKSKLOSRSPOSJGGIOJSLLJGJILEDE?>>>?DSKPLLMRMORDDDDEJLJFFFDGHILISQHMIKHHHHGMHGHJISJSHIHPKNNSJMJQKSKJCBABBMINJSMSPKJKKLQLRNHMPJGIHMMOSMMLJSMNKPOSSJMLOSMSHNMHCIE>?DDFFJJMIIGGFMQKOOIPLNQNNKIIJLIFJF<??=9731(((()+<@HFFFIDHA@@?@FIIHJSLMIIKLGISLPKOJPNLGLJGKGCEDABCDBEEGAAAA?@>>22239;>?ABDDBAA@@CAC@@AABIKGIIHIHKIGFJGGICDDEGHHIMIKDCCBAABA@?@??;9889;;=>@?>>=;;===8985000016=<=@???@@BEDGHB@76666GGCCBCCCF??@?@IHDDBCDDEACA==7611101:A@ADBC<:=<;<AAAAABCB?>>>ABDDEH?>==<;;;;;AA;833345>?A??B@?>>???;:2-,++,276??:;;77;=@AA@@@@;?@@CCA@@CBDAC><;<>>?@>===A>7773/&&%$$%%&(())+,79::;;;=<=>ACBBAABF10001FFFEEFGFEFGFDDCBCBA@;:::<?=<===>==<<6:===:8444455532////020//////04577888;<=>??====?AACADBAB@<976555555440/.---.,+)((()2358;;>>@@CBFEFFC@ABBCBBA>?===BCA?>?=>>=<;=?AHSNJDBDEDDB>DDDCCBCDEDCABAFGEGJBBBBCFFFIB?>;7////1/-/008:@???;:::;EA99756/,+*)()'%%%'(4777677:::855557<99989<:68;<<<:88779<=>?>>??99:;NIECDBCDFEDEEDEDFDEDA?><
@1178_2WVZPS_4
GGAATGTTCACAAATCATAGGCTTTTATTCACCTTACAACATTCATAGATATCGTTATCGTGCTACTGGCGATACAAGTCTGAGCAATGGTTAGCAACTCCACGCTTCTTGCACCAATTTTCCGAAGAAAATTGGTGCAAGAAGCATCAAGCCGCTAACCATTGCTCAGACTTGTATCGCCAGTAGCACGATAACGATATATGAATGTTGTAAGGTGAATAAAAGCCTATGATTTGTGAACATTCCA
+
LKIRMKSNSLILMPKMLSPHPKOOJSPSPSJSJSINIFILLQOIFOIJNNJHIKHIIJIIGIHLNSGLLSHGHIKIFJJKOKJNKJLPOMRMILSMOLKJLONPIJIGLLNLLOJLIHMLLOQFHJMGLMMKLKJKFE>>8732/,+)&%%%$$$$%'(/13344999:AAEFED@A@@EDDELIIFEB=<=<<>;:::<22./0001112>??CCDFEEEFHHGGFGEFDDA@ABCFFFFIHIGFI
@1179_2WVZPS_4
GGAATGTTCACAAATCATAGGCTTTTATTCACCTTACAACATTCATAAATATCGTTATCGTGCTACTGGCGATACAAGTCTGAGCAATGGTTAGCAACTCCATGCTTCTTGCACCAATTTTCCGAAGAAAATCCAAAACCAGATGGGAATTAATTTTTACCCACGAGACCTCACCCACCTTTTTCAAGGCACAATCATTCAGATAGAAAAACATAATATTTACCTATAATACTTGTTTTACTCATTTGATTCCTCTTGGGCTACTATCGAATTCAACTTATCTTATAGTCATGTTTCCACGACATCATGAGGAACTAACTTATTTGGTATTACCAAGGGCTTATACAAGTTACCAATTTGTATATCTTCTTGGTTTCTTTTATCCTTTCGAGATAACGTCTATTGCGTTAGCGATAAGTCTTTCACACTACGTCTACTTATAAACTTGCACATCAGTTGAACTGTAAGATATTATTATATCTCTACTAACTCATCCTTCTTACGGGTGAGTTAGTAGAGATATAATAATATCTTACAGTTCAACTGATGTGCAAGTTTATAAGTAGACGTAGTGTGAAAGACTTATCGCTAACGCAATAGACGTTATCTCGAAAGGATAAAAGAAACCAAGAAGATATACAAATTGGTAACTTGTATAAGCCCCTTTGGTAATACCAAATAAGTTAGTTCCTCATGATGTCGTGGAAACATGACTATAAGATAAGTTGAATTCGATAGTAGCCCAAGAGGAATCAAATGAGTAAAACAAGTATTATAGGTAAATATTATGTTTTTCTATCTGAATGATTGTGCCTTGAAAAAGGTGGGTGAGGTCTGTGAGTAACCAACTTCCCATCTGGTTTTGGATTTTCTTCGGAAAATTGGTGCAAGAAGCATGGAGTTGCAACTTGTATCGCCAGTAGCACGATAACGATATTTATGAATGTTGTAAGGTGAATAAAAGCCTATGATTTGTGAACATTCCA
+
IPNJNSKKJSMLMLJNLKNMJLSRSOMSOMLOSLQLSJJIIKJIIGINNJNQKSPSIIPMMKKQKLSSSKJKPHJLSISKSNMHKFFKSKKSSNLLG?;76/.138>>DFGEIOGQJNLSSLLJSJJNSMKSPGIKLNSMLIEFELKKOJSSMMSOPJJFDB98+****15:<<NNIJLJ?ESMNLSOSJNSLJIMJLSSOQQNJROLNSSQOPOSIMJLPPJNNSMLQSQMOKOSKOOPRLLIJOLSMSHFFEFLSIKJQSJPKKK7777:BDDGHKINSOJNLMPQJSSOKJJLJSPGHKLKKNKONOMKSSSSONHOSGAAA@AKSIHHKJKJKKIISSSSSSOIKSONKQPJSKOLSNPRMRSQRKG7777?8?>>@6FJJJMMJNSOSKMLKOSMSLSLSMOGNLNMMJOLNJJINSSSJLKKMKMPJMQPKOSMSOMSKSNSHISIKPNSPLLSPLSNPISIOJPKKSJSMSPLLINIKISKMQKLHQHJILJHJJLSKHKHDCCC;:955688>BD<<:<DEDDBCCECD888?@BBBDFGGFGGHJIOGNGKEFFEDFLPGNEKFGGHKG@FC>CCAADGDFECCDEBCC>?@>;:;8=@??>>CDBEBA=>??@HKLFJJEGFCAAA66BEFGJEJB@B@ABDCCA;:9741.,('))'*8:>@?BB;::9<DCBCGHFECABB@A?@CDCA>=<<<>>??A@?@@@@?@CCGCA??<75553)((()))(((**(*.,++-100*++(0111234=;;==>?BA@?=<==>BDEAAA@?ABDJJRID@@@A@CCDBABABFDC97777CDGILJJGDB=?BBABABC?:943,++*+,+++,,10169;=?EGIGHGHIIOFFE@@FHILJHRHGHFHFE7><=<<<::;=<3*(''',024455/////1-,,+***++.///0167<<>@BBBBDEDDCBA==<<==<>?>===>@@98999@@@AABCDGDDD
@1180_2WVZPS_4
GGAATGTTCACAAATCATAGGCTTTTATTCACCTTACAACATTCATAAATATCGTTATCGTGCTACTGGCGATACAAGTCTGAGCAATGGTTAGCAACTCCACGCTTCTTGCACCAATTTTCCGAAGAAAATCCAAAACCAGATGGGAATTAATTTTTACCCACAGACCTCACCCACCTTTTTCAAGGCACAATCATTCAGATAGAAAAACATAATATTTACCTATAATACTTGTTTTACTCATTTGATTCCTCTTGGGCTACTATCGAATTCAACTTATCTTATAGTCATGTTTCCACGACATCATGAGGAACTAACTTATTTGGTATTACCAAGGGCTTATACAAGTTACCAATTTGTATATCTTCTTTGGTTTCTTTATCCTTTCGAGATAACGTCTATTGCGTTAGCGATAAGTCTTTCACACTACGTCTACTTATAAACTTGCACATCAGTTGAACTGTAAGATATTATTATATCTCTACTAACTCATCCTTCTTACGGGTGACTTACCCAGTCATTATAGATTTTGTAGTAATTGTACTTAATTAAATGTATCCATTTAATCTTTCCTTCACATAACTCCTTTTGAGAGCACAACTAATTCCTTGCACTGTTGATTAGACAGTCATACACAAGGCTATGTCTATAAACATTTAG
+
QMOPIKMJLLHFKE5IMMGLONMKKMMNQSLMRJKLOJNIFIPIKQSKSRJQLMJSMLLJMHRSJLGHJKIHKISQIJOSKMPLRLOSKSSNNNSOQKSMSOSJSPNKKMOJMKKLLHEJ63JBAABCAG>9IRIKSSPMFJFGBDIGNSSQJSCCBBBNIPJLPOKSJSNSRNMLHKKHILFEMLGISLSLJKSSKLNSJRLCCCGHSJNSOSOSNNJSOSSPOSSMSJSKRKMLOLLOKLHH>E>CE>BCCCML@ASSSOSKJNSLIIJJGJKMSJNMNPKNOSSIKPIOSOSLMHJLKJNMGFEFHFSOSMHKIJSOMHKLQSSSLKSQSMJSSPIIOSQSSPJSSQILOSPSLFFGGH?=:9.+++/'&'''&'''%+-<=?@<====@AKLPSKONKOLLLLSMOMMHKFRJJKKHLSLSOSILISKKPMKLSKSLKLSOJLSLKLSNSSRNOOSNKSSSKRPS>JSIIJJJQMONHILSLLPIJMIGFMSSMJKMMHGIJMLNQJKIJKIIKSKSMLSPLJJIKSLSNJIOIJMMSLKISKLKNJIKLLMHMIFFDGD>@AAIIKE?;;;AGHHJMLLKKSSLKKQGJKLHL555HSSSSSMJPIJQKLOKNSJJKOJFFGEGFGHFGGPIGGHFEDIHFCCCBBEDD*))'&%
@1181_2WVZPS_4
GGAATGTTCACAAATCATAGGCTTTTATTCACCTTACAACATTCATAAATAGCGTTATCGTGCTACTGGCGATACAAGTCTGAGCAATGGTTAGCAACTCCGCGCTTCTTGCACCAATTTTCCGAAGAAAATCCAAAACCAGATGGGAATTAATTTTTACCCACAGACCTCACCCACCTTTTTCAAGGCACAATCATTCAGATAGAAAAACATAATATTTACCTATAATACTTGTTTTACTCATTTGATTCCTCTTGGGCTACTATCGAATTCAACTTATCTTATAGTCATGTTTCCACGACATCATGAGGAACTAACTTATTTGGTATTACCAAGGGCTTATACAAGTTACCAATTTGTATATCTTCTTGGTTTCTTTTATCCTTTCGAGATAACGTCTATTGCGTTATCTCGAAAGGATAAAAGAAACCGAGAAGAAATTGGTAACTTGTATAAGCCCTTGGTAATACCAAAGTTAGTTCCTCATGATGTCGTGGAAACATGACTATAAGATAAGTTGAATTCGATAGTAGCCGAGGAATCAAATGAGTAAAACAAGTATTATAGGTAAATATTATGTTTTTCTATCTGAATGATTGTGCCTTGAAAAAGGTGGGTGAGGTCTGTGGTAAAAATTAATTCCCATCTGGTTTTGGATTTTCTTCGGAAAATTGGTGCAAGAAGCGCGGAGTTGCTAAGCCGTTGCTCGTTGATTATCGCCAGTAGCACGATAACGCTATTTATGAATGTTGTAAGGTGAATAAAAGCCTATGATTTGTGAACATTCCA
+
LJLKMKKSKNOKLLSNISLLSOMOSORSSLJISSQSLHSLIGHDDGSSNSOSONISMKMKOIKSKMNKSJIGGJIKOKKJKNSNKNKNOPSOSNSPNSSSIGFFLKPIJSKSQSPLHSKSEJ?999DJNKPJMSHKMIOMJSJNKLSRKHNJHOHNSSFDIHBG@<;;:;===HCEFMLEISJJIHJKSNLLKMNGOKKIJHGKIKPGSKNLMPJKIKJLSPLQSSSOPJHMLJNKSSSIOMHSKSGGGF;;<;??:9LOOSKSLSGHIMHKMSLJJKJSSJLKJJRMPKHMSSOLKSLKLNKSHFEAABDJNQIGIJILSIPLJKSOSKNSMJNLIMIJSIPSSOKJPLKJKLHIINMHLGHGB?0..-..-,/,21135<///34./;<=IKOSHJJIKKJKSHNLSRKJQGHKHHJSSIFING<<;40+++,,43775789:ABEGHHIIFCCBBBCCDA@A>;;88610/.-.//630001AA@BBDDFCCBABECBCDEEEECCBDDCFDCBAB@=<;;=@?@@BGC@@;/-,-2385455577777;;>?===<:6546789;=?ABBBB?>?CDEHPEB@??@?@??;998787;ABB@?@DKLGEEA?<35?AAB???>7.))233>88989D@@B<;>>?BCHHF>?>=EGIEDC>>?CEEEFFBA?=8:876531/.+))(('&%%%'(((((---0+%%%%%$$$'(9;<=@DCCBB@>>>>?A===<=BE?C@CBCCDEDD@AABBBCECABECC@@A@CAAABAFEDDDEDDFDEF
@1182_2WVZPS_4
GGAATGTTTATAGACATAGCCTTGTGTATGACTGTCTAACCAACAGTGCAAGGAATAGGTTGTGCTCTCAAAAGGAGTTATGTGAAGGAAAGATTAAATGGATACATTTAATTAAGTACAATTACTACAAAATCTATAATGACTGGGTAAGTCACCCGTAAGAAGGATGAGTTAGTAGAGATATAATAATATCTTACAGTTCAACTGATGTGCAAGTTTATAAGTAGACGTAGTGTGAAAGACTTATCGCTAACGCAATAGACGTTATCTCGAAAGGATAAAAGAAACCAAGAAGATATACAAATTGGTAACTTGTATAAGCCCTTGGTAATACCAAATAAGTTAGTTCCTCATGATGTCGTGGAAACATGACTATAAGATAAGTTGAATTCGATAGTAGCCCAAGAGGAATCAAATGAGTAAAACAAGTATTATAGGTAAATATTATGTTTTTCTATCTGAATGATTGTGCCTTGAAAAAGGTGGGTGAGGTCTGTGGGTAAAAATTAATTCCCATCTGGTTTTGGATTTTCTTCGGAAAATTGGTGCAAGAAGCGTGGAGTTGCTAACCATTGCTCAGACTTGTATCGCCAGTAGCACGATAACGATATTTATGAATGTTGTAAGGTGAATAAAAGCCTATGATTTGTGAACATTCCA
+
GMMNSLMHQIJJRJNLMSSSSLSLKNRJSOSHOKNLKHKGONMPMKJJMGRMEC?C-)((((/--,-.-01ACIIIOPKSHNSNSNIHRPSJMSOJSJJKKHHHCCCDCDCLFGECCCEEMSOJMMIIJMSJJJPKLMQSSSQJLSJSORPSNMSMKFH@,,,1GHJLKLKMMBBAABJSSLLMKOHJKQNSOSSSPSLNLMPKSSLKSMSMKRLJJOOLLKKBMNJIJIMIGFHLMSSMSSLQKSLNFIGGJSHSJLGHHJIGJIJSMOKLIHJJOLJOPSJJEMKHIKOSOJLSPPSSJRKNHMIKIIIJRPKKSSRPSSINKGCBFLLQKSMPSSSMSOOKONNNMOOSRSNSPPSB>>>?KSMKNNJGIHKMJIISIKJHHJEGIGFDCBCDFSKRQNPLIKLNLINSIKISOMSHIKMSKKIQMJOJSJKMLMJHKPNOSMMIPRJMSSSSJMKJMSMMKSLJKSSSLIIEEEIMQMRINSOJKIFGIFFHGFSLOHPJLJSKSSJSEEFEILKOISJSLKSIISSOKKSIOGHKJLPKJIJJKHIJLSSFHFIISLKILIHOHHLKSMSJLHEDDDKJHHGIFHFGFJEGHGIGBAAABCBCCDEMNMHHHJSIJMKOIGFGJGIKMOLJKKGGFEEEFIHNMHJHHHHJIIKR
@1183_2WVZPS_4
GGAATGTTCACAAATGATCACTTTATTCACCTTACAACATTCATAAATATCGTTATCGTGCTACTGGCGATACAAGTCTGAGCAATGGTTAGCAACTCCACGCTTCTTGCACCAATTTTCCGAAGAAAATCCAAAACCAGATGGGAATTAATTTTTACCCACAGACCTCACCCACCTTTTTCAAGGCACAATCATTCAGATAGAAAAACATAATATTTACCTATAATACTTGTTTTACTCATTTGATTCCTCTTGGGCTACTATCGAATTCAACTTATCTTATAGTCATGTTTCCACGACATCATGAGGAACTAACTTATTTGGTATTACCAAGGGCTTATACAAGTTACCAATTTGTATATCTTCTTGGTTTCTTTATCCTTTCGAGATAACGTCTATTGCGTTAGCGATAAGTCTTTCACACTACGTCTACTTATAAACTTGCACATCAGTTGAACTGTAAGATATTATTATATCTTCAAGTTCAACTGATGTGCAAGTTTATAAGTCAACGTAGTGTGAAAGACTTATCGCTAACGCAATAGACGTTATCTCGAAAGGATAAAAGAAACCAAGAAGATATACAAATTGGTAGATTTGTATAAGCCCTTGGTAATACCAAATATTGAGTTCCTCATGATGTCGTGGAAACATAACTACATAGTTGAATTCGATAGTAGCCCAAGAGGAATCAAATAGTAAAACAAGTATTATAGGTAAATATTATGTTTTTCTATCTGAATGATTGTGCCTTGAAAAAGGTGGGTGAGGTCTGTGGGTAAAAATTAATTCCCATCTGGTTTTGGATTTTCTTCGGAAAATTCGTGCAAGAACGTGGAGTTGCTAACCGTTGCTCGGACTTTATCGCCAGTAGCACGATAACGATATTTATGAATGTTGTAAGGTGAAATAAAAGCCTATGATTTGTGAACATTCCA
+
KHKOJIMKECB;;;9)(((('''1(;??AHISIEEEEFQNLMLJKLSSSJJHJLLSNKGILONIQJKHIHIJILA@A@@AFESKHGMLGECCCCFGPIHBCIHHKEGLDEDGFJHIJOCBMDEEHNIIHBJHGJMPQKJHOKGHJNPSOSLLNPSSHHSQHNEHDCC<>GHFD>BB@@BDCA@BAADEGIIKPSMOMKILKNIFHSMKMLSSSJKJJSOSSKSSRQLOPOLKSQSNNJSHOKKHEFKJKKJJJSMMMHSOJNRNLILGJIRMKSKSSMJSLSJMIHIKGIHSNKKIPLLSKOF?@=>?@@AJJKGGFJFCFLGIJJIJHGEB@EBKJMLKJLJPSJKSSLOKMNPQNLJHGICD@<6666@@@3311*@ABJHLB@AAAKKIHGIHGGIGHHFDEFHHFDDA98881...4AFMSQHLJHLJJMPKROLKKMMIKJINKHLPKMKOJMJOSKLKJIHFF=<<<<0000,&&''(*-/1235AA@ABCABABB>971/-,((()),:=?@ADEIJGKJDDCBCCBDA@AAA==><;<<>>=?A>?>=?@@ABBA::9<?EEHAAB@=95432/.11//01:<::653110/-../:;=>A??<;:867677541,*))(),--4556<<;::;:96544454333*****(())*--898884000023222223998666::75544'&&(4789;9999<=BBBABABDDEE?><<<?CEDE61111::;;<=@CDBEBDDCB=>?A?@=;622201?@AB@EEECGFBDAEGGFEDBDDEHFCE>>=>??@@300///'%$$%.:><<9;:0.-+,,--.0,++-7:<@??;;9655*((((+)''')*+(&'('''(++*(''&')),./,,--,/047;<<<;<<;:88866443+**+++-:;<<<74322221114598432
@1184_2WVZPS_4
TCACAAATCATAGGCTTTTATTCACCTTACAACACTCATAAATATCGTTATCGTGCTACTGGCGATACAAGTCTGAGCAATGGTTAGCAACTCCACGCTTCTTGCACCAATTTTCCGAAGAAAATCCAAAACCAGATGGGAATTAATTTTTACCCACAGACCTCACCCACCTTTTTCAAGGCACAATCATTCAGATAGAAAAACATAATATTTACCTATAATACTTGTTTTACTCATTTGATTCCTCTTGGGCTACTATCGAATTCAACTTATCTTATAGTCATGTTTCCACGACATCATGAGGAACTAACTTATTTGGTATTACCAAGGGCTTATACAAGTTACCAATTTGTATATCTTCTTGAGTTTTCTTTATCCTTTCGAGATAACGTCTATTGCGTTAGCGATAAGTCTTTCACACTACGTCTACTTATAAACTTGCACATCAGTTGAACTGTAAGATATTCTTATATCTCTACTAACTCACCCTTCTTTCATTCGTGCTCCCCAGTCATTATATAGATTTTGTCAGTAATTGTACTTAATTAAATGTATCCATTTAATCTTTCCTTCACATAACTCCTTTTGAGAGCACAACTAATTCCTTGCACTGTTGATTAGACAGTCATACACAAGGCTATGTAT
+
('(39:;21///00:::;B>?AAACKGECDCHPGFFGEIJKKISSIDEEEEFDGFGGKHGDDE99999GDGKEI::::;GRMSMKJNILKSSLHHIMKIRGKF==JNHDCBBE;=<;:<AD?HLMOKIKSKLJHGKKLRKRSHMD<<BBBB@<?:,=;55345334<<;=BBBDNKKJIHQKILGHKHISHKKJJJMLLNQSLQOSSSJNPRNKSNQQSMMINJPSPJSLPILGLHMSNMQHNCDGDEG>>JJPJMFKNJJHKSSIKJPOLKSNNJLJJNHMGJIHIQSSMHGIGILLQSDHJGKOMSMLJSIKG@KGFOL33333IGGHNLSOJSNKKHKHJHISKOSDLMLINJIIPD=78,+'''&3*)))&2@AFFG?@EDCF?>=;::::==><;<<99;:::<;;;0,((&9??BD652100186777DGG@BA=<<=;>-----,,------./23444((((),.-.())**--.../040+-+*+)%%&&%''''%%&)*),.//0;9995+33346859(((((;?GCGFFFI@?@??FGHDGFGFJBCC=8;C>>>><?=>==@DCCHFGHLGIPSAOIMJSNKIILHKLKIMQLHIHHA@A?82111+)))*,-,..,,,..3566=;;+*%$
@1185_2WVZPS_4
GGAATGTTTATAGACATAGCCTTGTGTATGACTGTCTAATCAACAGTGCAAGGAATTAGTTGTGCTCTCAAAAGGAGTTATGTGAAGGAAAGATTAAATGGATACATTTAATTAAGTACAATTACTACAAAATCTATAATGACTGGGTAAGTCACCCGTAAGAAGGATGAGTTAGTAGAGATATAATAATATCTTACAGTTCAACTGATGTGCAAGTTTATAAGTAGACGTAGTGTGAAAGACTTATCGCTAACGCAATAGACGTTATCTCGAAAGGATAAAAGAAACCAAGAAGATATACAAATTGGTAACTTGTATAAGCCCTTGGTAATACCAAATAAGTTAGTTCCTCATGATGTCGTGGAAACATGACTATAAGATAAGTTGAATTCGATAGTAGCCCAAGAGGAATCAAATGAGTAAAACAAGTATTATAGGTAAATATTATGTTTTTCTATCTGAATGATTGTGCCTTGAAAAAGGTGGGTGAGGTCTGTGGGTAAAAATTAATTCCCATCTGGTTTTGGATTTTCTTCGGAAAATTGGTGCAAGAAGCGTGGAGTTGCTAACCATTGCTCAGACTTGTATCGCCAGTAGCACGATAACGATATTTATGAATGTTGTAAGGTGAATAAAAGCCTATGATTTGTGAACATTCCA
+
111GNKONKIJHECEIIPKMGISQPSISSSRMSNMFFFFEKRNKKSSLKKKPLIKLSSQMSSSMJJRQHCFHISRIOOMMKRNMSSQMMSQMSKLJMSKJKRMIAA@??DDJSQIOQJMHIKIRPISJJISSNSSKLMJJMMLKSSSMLPQQMDBDA<?=>BCHJHJMBA@AB;;;;<CDEJQSMRSIKLLOSKMKSPPSLOSOPLSRSSJSMRLSOSSSSSKNSKNLKNSLJKNSNSJSRMFPPMRNHLOLNNLQHQOMSOSMJNMOMSSNSMNSSJPIJPSMRSOOMOJINSQSSQSNLLSPLKSESKNQNSRSSILSLJPLSSRSOPOSOJKINJMNMKSSQKMRMOMSMRSSSSSPJPNPSPNSLLJMJJLQPKMNLKRHIKJKSNNNSLMNSQPNJSPLLSKPSSMSSQJKSKIKLHISOPLSLNMOLNLLNSSJNLLSSSMQLSGRKPRSNIIKIJJONJMMNSOSMNRKFSPNSSPSKSINPLONQKSLOCDDCESSSOSNNKGS66A78SSQKMKMPLSFIIJNKSIFEGLMNOLLOMQRMLKNSMMKHLLKNSLOKLIJKJOQMLJLNINJGHOSNPKJGGEEFHPKHSJIHFFFLHFFEGGLMNGGLJSHGKNJKMFOJKLJKKPSJJIIHJKHJQJRSJLJKNMINMRN
@1186_2WVZPS_4
GGAATGTTCACAAATCATAGGCTTTTATTCACCTTACAACATTCATAAATATCGTTATCGTGGTACTGGCGATACAAGTCTGAGCAATGGTTAGCAACTCCACGCTTCTTGCACCAATTTTCCGAAGAAAATCCAAAACCAGATGGGAATTAATTTTTACCCGCCAGACCTCACCCACCTTTTTCAAGGCACAATCATTCAGATAGAAAAACATAATATTTACCTATAATACTTGTTTTACTCATTTGATCTTGGGCTACTATCGAATTCAACTTATCTTATAGTCATGTTTCCACGACATCATGAGGAACTAACTTATTTGGTATTACCAAGGGCTTATACAAGTTACCAATTTGTATATCTTCTTGGTTTCTTTTATCCTTTCGAGATAACGTCTATTGCGTTAGCGATAAGTCTTTCACACTACGTCTACTTATAAACTTGCACATCAGTTGAACTGTAAGATATTATTATATCTCTACTAACTCATCCTTCTTACGGGTGAGTTAGTAGAGATATAATAATATCTTACAGTTCAACTGATGTGCAAGTTTATAAGTAGACGTAGTGTGAAAGACTTATCGCTAACGCAATAGACGTTATCTCGAAAGGATAAAAGAAACCAAGAAGATATACAAATTGGTAACTTGTATAAGCCCTTGGTAATACCAAATAAGTTAGTTCCTCATGATGTCGTGGAAACATGACTATAAGATAAGTTGAATTCGATAGTAGCCCAAGAGGAATCAAATGAGTAAAACAAGTATTATAGGTAAATATTATGTTTTTCTATCTGAATGATTGTGCCTTGAAAAAGGTGGGCCTGGTAAAAATTAATTCCCATGTGGTTTTGTTCTTTTCGGAAGATTCATACAAGCGTGGAGTTGCTAACCATTGCTCAGACTTGTATCGCCAGTACCACGATAACGATATTTATGAATGTTGTAAGGTGAATAAAAGCCTATGATTTGTGAACATTA
+
MQPJKNOOJKSMLLOLINKSSSLJJSNNKLNSJPSMSIKGHB:6556QPMRSMSQLKKJKGHJRNJSKLLMIHIGKLMSJONIHPOSJJKJNRSLIIFJ>>==?ILLJJJAAJJILLSMSHHSEKJOLKMORKHKLSSSSMNNKKHNHKSJMKLHSKR:331*+)&&&)+,<>@IFBKID@GJSILLSPPSKNKKKKSCJJOKMRILNNSSLSSQRKJSKNJSJLMLJMMRQNOJSOSQLQMLCEGF744223/./0;766679BDDEHFIIJMNJIMJONKMSKMJNHSKKLKLMPKSJSNKKSSNPNQPISKSSLSRSOSSLMHMNOSMIMLMLJSLSMSSSMMSKSMPJKOSJSMJMJLJJIGLKJHGIDB?<F99:=DEFBGFFIKLSLLSKMSLMLONIDHILLJKILOIIKKKMSSNOSKJPPINILILLNJPMKQNKSLKOSLMJPNMSOPOMSNSOSODSMNJJNNKMRMKSPSNSORKLLRMLKSPSSSLKHJPMOJLSDD@;;;CDFHKEFIFFFGGHHPJJHIFHFEGHGGIIHMIIHFHFHFCEC<995666EEB?=;::9:;7777788:BCDCEDBCABCCEDEC@?@A@GDIGHOLOJOCKSGFIEHHFAA@C@=>HC=55BBDDPHDHFFGJJKIHHFDFFGLJGDBDA9;877100/04+++78??<<;;<<;<=?AB==<<@BC@<;:7563357777:::87420.,)%%%%&(()***-23331122259=@BEDEDCCCBB><<;==<=BA@ABBCEBB@>>=>@CFIFC?>>?>=<<<>@?>?>??@@<99876430)(&%$$$$%'/146655543210.-+*''',,-)''%%&''(*/142-((()*)()+,047423356100//2899989>9999:=ACEHI@<<;:887764423335><=>>?ADAEDBAA?ABCA@?AAB433107:;BCBB@@>988888;<<<***&
@1187_2WVZPS_4
GGAATGTTTATAGACATAGCCTTGTGTATGACTGTCTAATCAACAGTGCAAGGAATTAGTTGTGCTCTCAAAAGGAGTTATGTGAAGGAAAGATTAAATGGATACATTTAATTAAGTACAATTACTACAAAATCTATAATGACTGGGTAAGTCACCCGTAAGAAGGATGAGTTAGTAGAGATATAATAATATCTTACAGTTCAACTGATGTGCAAGTTTATAAGTAGACGTAGTGTGAAAGACTTATCGCTAACGCAATAGACGTTATCTCGAAAGGATAAAAGAAACCAAGAAGATATACAAATTGGTAACTTGTATAAGCCCTTGGTAATACCAAATAAGTTAGTTCCTCATGATGTCGTGGAAACATGACTATAAGATAAGTTGAATTCGATAGTAGCCCAAGAGGAATCAAATGAGTAAAACAAGTATTATAGGTAAATATTATGTTTTTCTATCTGAATGATTGTGCCTTGAAAAAGGTGGGTGAGGTCTGTGGGTAAAAATTAATTCCCATCTGGTTTTGGATTTTCTTCGGAAAATTGGTGCAAGAAGCGTGGAGTTGCTAACCATTGCTCAGACTTGTATCGCCAGTAGCACGATAACGATATTTATGAATGTTGTAAGGTGAATAAAAGCCTATGATTTGTGAACATTCCA
+
IJPLSHPPHFI:8889?DGNIHJKKMOJPMLOQLNA@>==@BIIPIFMKLJHEFH@E<<<<;=3;:9842334AKMMISJIIKJMKKLILPOOROJFIBFFECDEFENRLPNKLNINHJMQMKPGJKFJLMMSNSJIOSHLSKSKPPOLOGFGHKF@??=?HJRSPONSSLLIJIIHIQSKSMILLNLKMKQMKSSLLMJSMLNLGSKNLPMMKJJGSKKSNLJHMJHIIKBBBBBBIDFLMFGHGFIIGGHIJGGJHHJJJKILMHSMSE=<<<<MSRGNLONMJLRIJGJNLOJIQLJJJKMSSSHNPKSSKNLMOSOMLJJJMKQOKKMNPKJLKKKRRSLNKLOJIIJIJLPKRINJKJINLMSJHLGGFFGHOSSMOSHLNJLKSSSHFFFGKFHEFFEIIGSKLJKNLLIO<<<<<>LMOIMKIIHLNLOLNOMPKJLSJRQMJLFSLQKNOLMDEFFFLRPIJKPIOLHFPPNKLLSKIJKKSHJKIIJOJKJKE@GGMMJIEGIKIJEGMMNJKPKSOMJHLISOKJEFGIMPMKMRIINHJ<DKGFDDIGHJIMKPIKHGHHHILKPMKIOONSSJOMMJFFFEGHGHHIIFFFEEDCCCCHQPMJHIISHPJLLJIEDCCDIIHPJOMLKJHHIKKIPMPJKKIHIIHHG
@1188_2WVZPS_4
GGAATGTTTATAGACATAGCCTTGTGTATGACTGTCTAATCAACAGTGCAAGGAATTAGTTGTGCTCTCAAAAGGAGTTATGTGAAGGAAAGATTAAATGGATACATTTAATTAAGTACAATTACTACAAAATCTATAATGACTGGGTGAGTCACCCGTAAGAAGGATGAGTTAGTAGAGATATAATAATATCTTACAGTTCAACTGATGTGCAAGTTTATAAGTAGACGTAGTGTGAAAGACTTATCGCTAACGCAATAGACGTTATCTCGAAAGGATAAAAGAAACCAAGAAGATATACAAATTGGTAACTTGTATAAGCCCTTGGTAATACCAAATAAGCTAGTTCCTCATGATGTCGTGGAAACCCAACTATAAGATAAGTTGAATTCGATAGTAGCCCAAGAGGAATCAAATGAGTAAAACAAGTATTATAGGTAAATATTATGTTTTTCTATCTGAATGATTGTGCCTTGAAAAAGGTGGGTGAGGTCTGTGGGTAAAAATTAATTCCCATCTGGTTTTGGATTTTCTTCGGAAAATTGGTGCAAGAAGCGTGGAGTTGCTAACCATTGCTCAGACTTGTATCGCCAGTAGCACGATAACGATATTTATGAATGTTGTAAGGTGAATAAAAGCCTAA
+
LSLKIKMNNNLIINKSLNPJMNNLSLHHJQJNMNMRMIHSJQKKJISMLLPLJSNMMQSOSOSPSSSSPJSPLLONPJKKJLSJLPMBADFGFDB?<6..JFGJNKPLJMJKNJSKJJKIQSSOGSKKHHOKPMSSNNLNIQJL8899*)))+(((),0)&&+-IJJJHSIKIMHIKHIKNKSSNMSNKSQSNLPMOLSKMLJNMKNLJPSLSLHMKJKNSQLNSKSKRPSKIQRSMSLSJSJKHDDDHIHHIMGKKIHLKPLLSOISSSMJJIMJIJHBFH=??IF?FHHJPOMKPOJMJIMJRMQKRQHLJLJJJJIFFFD41112HGFMIHGHLMSSPSNHIOOHSHMC@@;:986300013:222*'&''*,->@CGFLFCEGHNKKJLGIGHGHHGJKLLLMLOLNIIIPIIJFGJIFHJHHMHLHHNJKKIHJHNNNHSPMKJQJKSPNJKKIGGGGILOLLKIKSIJJFAGKFHKJJHHNKPIJJJKKSK;<<<<DEFI44444E??F?@IHJKHLMLKIGJHHH>9:47FGFLJJIGCB83(()0//07BBEEFFGFFEACBCDGFFGHJKFHHFFGJGEEEDEEFEDCFDEEFEDEDCFFEEFEEFDCCDDEFHHEDDDGEEEDDECBCBCCCC
@1189_2WVZPS_4
GGAATGTTTATAGACATAGCCTTGTGTATGACTGTCTAATCAACAGTGCAAGGAATTAGTTGTGCTCTCAAAAGGAGTTATGTGAAGGAAAGATTAAATGGATACATTTAATTAAGTACAATTATCACAAAATCTATAATGACTGGGTAAGTCACCCGTAAGAAGGATGAGTTAGTAGAGATATAATAATGTCTTACAGTTCAACTGATGTGCAAGTTTATAAGTAGACGTAGTGTGAAAGACTTATCGCTAAAGCAATAGACGTTATCTCGAAAGGATAAAAGAAACCAAGAAGATATACAAATTGGTAACTTGTATAAGCCCTTGGTAATACCAAATAAGTTAGTTCCTCATGATGTGGTGGAAACATCGCTGTAATCATCAATGACAACATCATCACCCAAGAGGAATCAAATGAGTAAAACGAGTATAGGTAAATATTATGTTTTTCTATCTGAATGATTGTGCCTTGAAAAATGTGGGTGAGGTCTGTGGGTAAAAATTAATTCCCATCTGGTTTTGGATTTTCTTCGGAAAATTGGTGCAAGAAGCAGCGGAGTTAACCATTACTAGCCTTTATCGCCAGTAGCACGATAACGATATTTATGAATGTTGTAAGGTGAATAAAAGCCTATGATTTGTGAACATTCCA
+
OJFEHEC?@>?AIPNJKSMLKIJJKSMRQNQKNMJKKHIJQKSPRKNLOIGNSMMLJMOSMKSLSSLNJIHKKPMLKLOSJLSNSSSSNSKSSORIILRGLGHGHKKJIGFNHIDCCBC???;88000./2BHGLGHGPISLIECDDEKKMQLAB??/;::;GIOMSHMLJGLNHHHFLHKJKHLSLMLSSMSSSOINOPKLPONSLKSSOSMOJKLLPKHFHIKPKQSKIJIGISJSJNSM@JMEEHEFEEGJKISLILLKLIHMLSPSSLSOKKQJSFOKLSJSSOSKQNSSJKNNKRQJGJMHLJJGHCCDEGNRMSKMIMMKPLLPJHGIK?>?=FEEDEEDCD67FDCDAAC?@)))(*,'''&%%$%%%&%$$$&'%$%%#$%##$',,,-,-----06BEBAAABEDDB@@@?????>-,,,++,1241122CDCDCMLLSSSSKSSKJMJLMJSSSJLPPMMLIHQSPOLJSPJRPNLJHHJHKRHHIGHGJQOLNSFGSFHIEFQHIMH====>HKHJNHLKBBBBCHGIJEEDB@;7/--++(%$$&&&()'()++,-+*((((((((%$$%%''034<BBA44444=88779<>;>BGEHGHLHJIIDDFCDFFFGGILHHFFFFJHIMLSHBBCFGIB@>
@1190_2WVZPS_4
GGAATGTTTATAGACATAGCCTTGTGTATGACTGTCTAATCAACAGTGCAAGGAATTAGTTGTGCTCTCAAAAGGAGTTATGTGAAGGAAAGATTAAATGGATACATTTAATTAAGTACAATTACTACAAAATCTATAATGACTGGGTAAGTCACCCGTAAGAAGGATGAGTTAGTAGAGATATAATAATATCTTACAGTTCAACTGATGTGCAAGTTTATAAGTAGACGTAGTGTGAAAGACTTATCGCTAACGCAATAGACGTTATCTCGAAAGGATAAAAGAAACCAAGAAGATATACAAATTGGTAACTTGTATAAGCCCTTGGTAATACCAAATAAGTTAGTTCCTCATGATGTCGTGGAAACATGACTATAAGATAAGTTGAATTCGATAGTAGCCAAGAGGAATCAAATGAGTAAAACAAGTATTATAGGTAAATATTATGTTTTTCTATCTGAATGATTGTGCCTTGAAAAAGGTGGGTGAGGTCTGTGGGTAAAAATTAATTCCCATCTGGTTTTGGATTTTCTTCGGAAAATTGGTGCAAGAAGCGTGGAGTTGCTAACCATTGCTCAGACTTGTATCGCCAGTAGCACGATAACGATATTTATGAATGTTGTAAGGTGAATAAAAGCCTATGATTTGTGAACATTCCA
+
MNKMLJSNQKSGGIFHILLOKLSMSKJJOKNSLOSMLHIJLSMHMOJIHMHIIPJSNLROOLKKSSKONKSSMKKJJJMHSOOSSJJFDMLJSSLMJMFJMKSSIKHQSSSSMMNSIJKLILLJKKJMLLIPSILOKGHEFHFEFHFKJNKSKMHLLGQJ???@HDFEAACDFJOJGIDGNNMSRHHNJJLLNNSQLMKKNJKIIJISSPIOHMIQLKOLJLIJIHJNHHP:::::>FGJEJGDD@@AFGDFHIIFFHFLIIGGJHJPOHRSJJSHRSK::::G@CF9JEGINILOJMHMHMLNSSSKGJPGINILOLKLSILMSNSSLIJIHKKIKLSQLLJMKISNJLJKHJLKJSKMLSSMLSPI;;;;;DCDDFGJJHJGHJAA@?>-,,+*+++-0+'(,3?CDMJMJSKSLIEHGGHHJSHHJHGKGHIHIGGJFLHLJJNHGJMKOSDEEFMJKIGHJHIIIJJGHJGGJJONKMIFKHJHHFHEFEHGAA@ABHSLKQKGBCC**:**GHGGFJNMIHLHGFHGJNAADIMNMIKIGFGFFEEFFDBCCCCGFGHGDDEEDFFHGGFFEEFEFEEGGHIEBAABCDEDEDDBAA@AB@@AADJMHJEEDEFFGFGECBBBBBCBCDDEFDGEDCCEDGHIIJFEC841)&%
@1191_2WVZPS_4
GGAATGTTCACAAATCATAGGCTTTTATTCACCTTACAACATTCATAAATATCGTTATCGTGCTACTGGCGATACAAGTCTGAGCAATGGTTAGCAACTCCACGCTTCTTGCACCAATTTTCCGAAGAAAATCCAAAACCAGATGGGAATTAATTTTTACCCACAGACCTCACCCACCTTTTTCAACACACAATCATTCAGATAGAAAAACATAATATTTACCTATAATACTTGTTTTACTCATTTGATTCCTCTTGGGCTACTGAGGCTCCAACTTATCTTATAGTCATGTTTCCACGACATCATGAGGAACTAACTTATTTGGTATTACCAAGGGCTTATACAAGTTACCAATTTGTATATCTTCTTGGTAATACCGAATAAGTTAGTTCCTCATGATGTCGTGGAAACATGACTATAAT
+
KJJNIKJLNSJJIMSJPQHKKHLPJOOSSLNKKILJLHIIGIKKLJMLOMMIHEFGHLIGGEEGHJGLIGIFEEFIGHHHHLHHHFHGHHHGHSJJJGINJIKJGIHABD@AIFEEFGKKMNJFFFLSIMNSKHGHIIQMHFIGIKSIOJHDC@>=?>=<>@0AFEEGGFGJMJKAGGB9<FC;74*****335BGJNKHGGHEFDFQSNSSOLSSJOIOLINNMJJKGGJJKMINRRJMSHDHMJHJGJFGJFHE@AB<@973)'%%$$$$##$7:;<<==BBFJHHIIHHHKRKIFHKKJHLKSSKLSHHPIIHGJKHHQLJMOJHJMMIKFIFJIGGQIJMKIMLNGJKJJMKKKSIQIJFFEA6766HIRJCDB(((()A<>@BFKICBCBAC@?@?>:8888=????@=;;:52+'%
@1192_2WVZPS_4
GGAATGTTCACAAATCATAGGCTTTTATTCACCTTACAACATTCATAAATATCGTTATCGTGCTACTGGCGATACAAGTCTGAGCAATAGTTAGCAACTCCACGCTTCTTGCACCAATTTTCCGAAGAAAATCCAAAACCAGATGGGAATTAATTTTTACCCACAGACCTCACCCACCTTTTTCAAGGCACAATCATTCAGATAGAAAAACATAATATTTACCTATAATACTTGTTTTACTCATTTGATTCCTCTTGGGCTACTATCGAATTCAACTTATCTTATAGTCATGTTTCCACGACATCATGAGGAACTAACTTATTTGGTATTACCAAGGGCTTATACAAGTTACCAATTTGTATATCTTCTTGGTTTACTTTTATCCTTTCGAGATAACGTCTATTGCGTTAGCGATAAGTCTTTCACACTACGTCTACTTATAAACTTGCACATCAGTTGAACTGTAAGATATTATTATATCTTTACTAACTCATCCTTCTTACGGGTGACTTACCCAGTCATTATAGATTTTGTAGTAATTGTACTTAATTAAATGTATCCATTTAATCTTTCCTTCACATAACTCCTTTTGAGAGCACAACTAATTCCTTGCACTGTTGATTAGACAGTCATACACAAGGCTATGTCTATAAACATTCCA
+
KNSQKPSILSLMJSLOSSLJIFHH@:8:::<HJJHCCCCEBCCBDMKPHKKSKIFDGOJHFFGHHHOJNQJHJLGHGJILSGEFFHKJHHGGFGIHGFLIKQSJIONKLSSOIOSKILHLKJIHGHFFDSHI@A@AAMLOSKKSISIKLOSMSLSSLNGJSKNSLNNNSGHKHIO>IJIIHSONNSSMSSSNOPLMJQLPKNMKMMMLSSPLMMNSJISJMJKQSKMQMKNSLJIJNOKKSSMQMSMSMNJMMIGHNILNKMSHOIJEDDDDHHIKMSMNPMPJMNKHIOIIJKNJSKNNGGJKMMKNKSNOKQKNQHFFFFMSPNJMKSLSMMMLKSSLMNKSSSKMJLQIIMKSKSSJQLKPMSKHEJ@@FED+(((/979@IJSSLMSOMPLOLKLNMMLMJSROSSLJKJSNJOQLOSONKSNSILRMLKSIOSSSSLSSSSOLSPKMOMSSIMJKNNLNSHHPLKBCA45ILKSRJNJSLSKIPHOCBAABOKFA@99:DFFKSIJRHSQKLLSSLSNLLMJSIHSSSSKJSQMISNMOJIIGKKKSJSSLISJNH@@@>?BFDEC;44-.45>?EJQNLQKHLSNPQJOSJRILKNLLMRLKMPSLLNSSQSKQ889KOLSKLQKKHFEDEFHJHLJIPHOHFMKHHIJEGDDEK
@1193_2WVZPS_4
TTCTTGCACCAATTTTCCGAAGAAAATCCAAAACCAGATGGGAATTAATTTTTACCCACAGACCTCGCCCACCTTTTTCAAGGCACAATCATTCAGATAGAAAAACATAATATTTACCTATAATACTTGTTTTACTCATTTGATTCCTCTTGGGCTACTATCGAATTCAACTTATCTTATAGTCATGTTTCCACGACATCATGAGGAACTAACTTATTTGGTATTACCAAGGGCTTATACAAGTTACCAATTTGTATATCTTCTTGGTTTCTTTTATCCTTTCGAGATAACGTCTATTGTGTTAGCGATAAGTCTTTCACACTACGTCTACTTATAAACTTGCACATCAGTTGAACTGTAAGATATTATTATATCTCTACTAACTCATCCTTCTTACGGTAAGCCCAGTCATTATAGATTTTGTAGTAATTGTACTTAATTAAATGTATCCATTTAATCTTTCCTTCACATAACTCCTTTTGAGAGCACAACTAATTCCTTGCACTGTTGATTAGACAGTGCAAGGAATTAGTTGGAGTTATGTGAAGGAAAACGATAGATACAAAATCTATAATCACATAGGATGAGTTAGTAATATGAGGAGATA
+
DFJISHSHLLKHIPJ:>KGFMKSSSIEOJFHRLLJIMMLGIBFHSKKOBFBLJLIHH<FHDDEDDFEFIILLGKIBILHISMLSSNSMONLSSMSJSHIMGMKJSKSSMSLSSPSMLLQHFEISLKKOKLLSQLLLFFDGD>D:999:BDD<;ADGHGE>;1,,,,/2////;99:::::DIJIGHMKSSSSNSGJIJGJIGMRSSJKSJQNMJPMSKIAAMOJMNJLHJOSMSESLOSSMKRSNJSQSKSSPSSSSPNLKJGDH99BBH@BB@.,=?@?>>>IKGHSIOJJNNJSMLPIRKNQSLJHSMLOKLLSSOKJKIISIIJLPJOOSNNSISOPKKLMSIOSPFORSPOOKLSNPLSSSJKSSKHSFDELFHJNHJHJLEEIBAAA>@?5.*+((+(''''+,117944354333.,ABDDEF?ILOOOKHLINJJIIIJJJKHLHSIKSSRMSJJ@>88=>DGHFGHMPHFD@?;;::::;<<=ESLRPKSSKPOJKMSMOMBA>>=???@>@@CBA@<>7887654%%%%&&%%&'()+++++,(&$##$$%%%&)*+-+...-*'%$$%$$$%$$$%%%%%&&'&&%&****+*))($
@1194_2WVZPS_4
GGAATGTTCACAAATCATAGGCTTTTATTCACCTTACAACATTCATAAATATCGTTATCGTGCTACTGGCGATACAAGTCTGAGCAATGGTTAGCAACTCCACGCTTCTTGCACCAATTTTCCGAAGAAAATCCAAAACCAGATGGGAATTAATTTTTGCCCACAGACCTCACCCACCTTTTTCAAGGCACAATCATTCAGATAGAAAAACATAATATTTACCTATAATACTTGTTTTACTCATTTGATTCCTCTTGGGCTACTATCGAATTCAACTTATCTTATAGTCATGTTTCCACGACATCATGAGGAACTAACTTATTTGGTATTACCAAGGGCTTATACAAGTTACCAATTTGTATATCTTCTTGGTTTCTTTTATCCTTTAGAGATAACGTCTATTGCGTTAGCGATAAGTCTTTCACACTACGTCTACTTATAAACTTGCACATCAGTTGAACTGTAAGATATTATTATATCTCTACTAACTCATCCTTCTTACGGGTGACTACCCAGTCATTATAGATTTTGTAGTAATTGTACTTAATTAAATATATCATTTAATCTTTCCTTCACATAACTCCTTTTGAGAGCACAACTAATTCCTTGCACTGTTGATTAGACAGTCATACACAAGGCTATGTCTATAAACATTCCA
+
EGGHGIGFA?@?@@8FGHERKIHHF<;ABHEGEFLFFGFHGLJOJOOPSSONMLOLNIINIIKSOJSLMLHNSINLJSLKSSJMSMLSOPSSPSSMPNSMKSJJMSSMSSLSOIJSNOESRJKJJJLSKKSSSIKSSKSJD=<<??CBSOSSLISLSSKPKMII?;::;?CGHSSKIOKSSLLLQSHNKIKIIMLGJQJJLLKLJGSISQNSSKNONKRKBC=<:9677AFJGDEIHKGGGEDCGFEDEA>>>=?;3346><=;:99:;@BCDDFMMEEDCCA76666?@JIIPLLMJFMOKGNLSSSLSONMOSMLSILMKLSHISMSKJKJPLKKLSSSKJKKOGNSKHLSJRRKOIKLSSQOLSPSNMISNPKKDAMIOMNPSQMSLRMMOJONSKLNJNKQKSELSSOLSHNRLKKLKSSSRSSOMNJJILSOSMKSSNSLSMSOIONFEBEBEGHNMLIDAHGGC>>53212276877678889<=ABDFFHCBA<64446+***'))0-22333778:DFSKLKSLMNLRNPKNKIGFHEDDB2111)((()(((<<<@>@@@4423::::::>>FHIIKILKLJJKIKJJJKMNGKLNNQONJOJOJSONKLILIHIJNLKSLKRJKKJJIIHGIIPIHILJNSHDCCCA>
@1195_2WVZPS_4
GGAATGTTCACAAATCATAGGCTTTTATTCACCTTACAACATTCATAAATATCGTTATCGTGCTACTGGCGATACAAGTCTGAGCAATGGTTTGCAACTCCACGCTTCTTGCACCAATTTTCCGAAGAAAATCCAAAACCAGATGGGAATTAATTTTTACCCACAGACCTCACCCACCTTTTTCAAGGCACAATCATTCAGATAGAAAAACATAATATTTACCTATAATACTTGTTTTACTCATTTGATTCCTCTTGGGCTACTATCGAATTCAACTTATCTTATAGTCATGTTTCCACGACATCATGAGGAACTAACTTATTTGGTATTACCAAGGGCTTATACAAGTTACCAATTTGTATATCTTCTTGATTTCTTTTATCCTTTCGAGATAACGTCTATTGCGTTAGCGATAAGTCTTTCACACTACGTCTACTTATATACTTGCACATCAGTTGAACTGTAAGATATTATTATATCTCTACTAACTCATCCTTCTCACGGGTGACTTACCCAGTCATTATAGATTTTGTAGTAATTGTACTTAATTAAATGTATCCATTTAATCTTTCCTTCACATAACTCCTTTTGAGAGCACAACTAATTCCTTGCACTGTTGATTAGACAGTCATACACAAGGCTATGTCTATAAACATTCCA
+
KKJIMLSSKOOMNSSSHHMNLIGMNSMKNOPKSKJMSJKSSJPIFHFSKLMKLGIHHKKHHIGOSSSLSNIKKSJLNHSKKSSKKMIQOJINSOLRSNSSPSKJFHLISJSSKSLNKRKSEJMJJILSKMMMSMKMMMSNRHLLLOSNSSOSSJMSSLEFPKHMOHJHKSJSKMIHSSMDPSOLQIJKRPKMPSFGFHHFFFEFFGGHQSMLILLSRSPSRLNSLMKRKKRPOLSHGGLIMMPJKMKSMHKLKMISHMONKNOJNSECDEHNMKPSRNOOJJNSKKQOMIJPPNSKOIHGOIKSMSOLSNSLLLLMMONMJKLSOOJKDECBCEEKSNNMSJSILRKPSRLLMNNMKNRSSLSSPSSNSSQKSKMJSSSMNSSLSSSKPKNNLOLIJLKSKRLSOSKPPMPMSKJJHJFC@@@NJSJNOSKPJHOSNLKKLMSOOSOQSSSKSRSLNJNPRKMSMOQSMOSOHSSONQMRSSJIPRRSLSLLSMNJKJPKKNNIKJOSNJLJMRNJPOMSRSMNMLIJSSNNKNNHSSSNKKLQNMIJKSKLKLLLONLMJMOJGKSGNNLKKEB;<JISLILNOSLRKLFNSSNSSMLSMSOQQKSPSLNSLMLSKN=<<<<IMOKGMIIRRLNIJLSILIJHNOJIKJHJJJJQSKHK
@1196_2WVZPS_4
GGAATGTTCACAAATCATAGGCTTTTATTCACCTTACAACATTCATAAATATCGTTATCGTGCTACTGGCGATACGAGTCTGAGCAATGGTTAGCAACTCCACGCTTCTTGCACCAATTTTCCGAAGAAAATCCAAAACCAGATGGGAATTAATTTTTACCCACAGACCTCACCCACCTTTTTCAAGGCACAATCATTCAGATAGAAAAACATAATATTTACCTATAATACTTGTTTTACTCATTTGATTCCTCTTGGGCTACTATATCGAATTCAACTTATCTTATAGTCATGTTTCCACGACATCATGAGGAACTAACTTATTTGGTATTACCAAGGGCTTATACAAGTTACCAATTTGTATATCTTCTTGGTTTCTTTTATCCTTTCGAGATAACGTCTATTGCGTTAGCGATAAGTCTTTCACACTACGTCTACTTATAAACTTGCACATCAGTTGAACTGTAAGATATTATTATATCTCTACTAACTCATCCTTCTTACGGGTGACTTACCCAGTCATTATAGATTTTGTAGTAATTGTACTTAATTAAATGTATCCATTTAATTAAGTACAATTACTACAAAATCTATAATGACTGGGTAAGTCACCCGTAAGAAGGATGAGTTAGTAGAGATATAATAATATCTTACAGTTCAACTGATGTGCAAGTTTATAAGTAGACGTAGTGTGAAAGACTTATCGCTAACGCAATAGACGTTATCTCGAAAAGAAACCAAGAAGATATACAAATTGGTAACTTGTATAAGCCCTTGGTAATACCAAATAAGTTAGTTCCTCATGATGTCGTGGAAACATGACTATAAGATAAGTTGAATTCGATAGTAGCCAAGAGGAATCAAATGAGTGAAGATAGGTAAATATTATGTTTTTCTATCTGAATGATTGTGCTTTGAAAAAGGTGGGTAAGGGTGTATTGGGTAAAAATTAATTCCATGTCGTTTTTTGGATTTTCTCGGAAAATTGGTGCAAGAAGCGTGGGAATAGAAATGAGTAAAACAAGTATTATACGTAAATATTATGTTTTTCTATCTGAATGATTGTGCCTTGAAAAAGGTGGGTGAGGTCTGTGGGTAAAAATTAATTCCCATCTGGTTTTGGATTTTCTTCGGAAAATTGGTGCAAGAAGCGTGGAGTTGCTAACCATTGCTCAGACTCGTATCGCCAGTAGCACGATAACGATATTTATGAATGTTGTAAGGTGAATAAAAGCCTATGATTTGTGAACATTCCA
+
ESOMQLSKNSSJSNSMPHJNQSSLSOONSOSNMNLRKJHGLJKJISJMSJSPPHJIKMNJJJLPKLSNLQJGGFKKILNLIKSKLSNKLLNLMIKSSKLMSQLMHMLMPIILJMJKLSLSJNSHFHGLQKKSHMFJJNJJINSKQSMKKSHLFGGHDCDDDD9BJPJJGFGIKKNDSLL<>ONQJSIQKNJKQLPMQSOSPLSQCBDDHLLSOMSLNJQSRKOMNOOOJMNKSSNSSSMSSKLNSSMMLSSQORINKHNJNACECA0/(&&&&.777:;>>?EHFGHKLKIKSJJPOOPLLJMIJQKSMOKSIKSQQPPSNKQKSPPOSSJLSSHGJIMMJISLJKOOPSLMISLLMJIPJIRLOOSKNH=C44HKQLIJNJJKSIFGHFKOGJJOLKKPKISJMQIPMPJDH////.,,,20:4FJIJMNHMKKSLKSPRIOSSNJROMOSKSNRKKSNSMNSOSSSNSJLJKIPNNPQPIOEFEFAABCBHQOPQSLPRLLOEFDCDK?;;:;>JEOGJLMKSPJGHOJMSSJPMLHLSMLSOQSNMJSQLKSOSSKNSLKLKOJSOSKFGFDECDDDD>A@?=;<;<:85)(()2566677<999999320)((((-/025644444778767303>?>>>=?>?@ACEKGFDCCAACDDBAA@>9810011@=>?=<<<=??<9643356AFFFDDFCBBCCBA?????=<>>??=<<988752.-,+('**+.4221//-.2/-7898614ABAADFHGFJHFFCFGKKILGSHDBBB@A/.../DAABBDEFEDAADDAAAABB@AAAADCBBAABBBBFBCDDDCBA@?;8774.''''''&%%&'',.11122222220/-+(&$###$$*+-.0111001238AEKHEBABBBCCD><===GD?33334?ELLIEBAA@:;654+)(%$$%%%&&'*+/0//001310.,(*)**,,,,555669<?:9/./89@ABABAA?=98763.((()348?<766778FGBA>BCDDBABABEEHLGKFEDGGHJIIKHLHKMKRMILNHJKLOJSPKJMKKNIJPHFKMQIQKLJSMNIFSJG>>>>>MJKABACIJHGC7?**6++IOQSJISMMJGIMKSKLMHEGQMPNHLKGHHJGFGIGGEDFIGIHLHNLLKPHGGHMKJJGKGIGLHIEHFFEDEEEFKSKHEABAACEDCDEFJQLSGEDDCBABAACCBCCDGGFHIGFFEFEEBBBBACCA<:778889:
@1197_2WVZPS_4
GGAATGTTCACAAATCATAGGCTTTTATTCACCTTACAACATTCATAAATATCGTTATCGTGCTACTGGCGATACAAGTCTGAGCAATGGTTAGCAACTCCACGCTTCTTGCACCAATTTTCCGAAGAAAATCCAAAACCAGATGGGAATTAATTTTTACCCACAGACCTCACCCACCTTTTTCAAGGCACAATCATTCAGATAGAAAAACATAATATTTACCTATAATACTTGTTTTACTCATTTGATTCCTCTTGGGCTACTATCGAATTCAACTTATCTTATAGTCATGTTTCCACGACATCATGAGGAACTAACTTATTTGGTATTACCAAGGGCTTATACGAGTTACCAATTTGTATATCTTCTCGTTTTCTTTATCCTTTCGAGATAACGTCTATTGCGTTAGCGATAAGTCTTTCACACTACGTCTACTTATAAACTTGCACATCAGTTGAACTGTAAGATATTATTATATCTCTACTAACTCATCCTTCTTACGGGTGACTTACCCAGTCATTATAGATTTTGTAGTAATTGTACTTAATTAAATGTATCCATTTAATCTTTCCTTCACATAACTCCTTTTGAGAGCACAACTAATTCCTCGCACTGTTGATTAGACAGTCATACACAAGGCTATGTCTATAAACATTCCA
+
LNINMLLJRNJKSMSSIHFFFHJSNLMRNKQKSKQSRLMIIKREEJJNNMMSNJNINSSPJKKONJPKOKLJIFOPSSMNSRIQSLLSSKSMLRSPSSSNRQMNJKSORNLLOIJPNJMLRQSIIQRJMILRKOIIOMRJLPMSNKORNOJSSHIMKIMLIHFHDB?EDHKKPMKJJL?>QLOSOQLQNKJMSIOLNPOOKLKSMPSOSPNPJSPSLKOSLSQSOSJIHKOMOMKRSMOHSSKPKNGNPSFKGBABILMJJQPSMOSNJKSJHOMMKMKHNQSSQSJOSOOSNLKEPBANJINNOSQMNLPSSSQMSNQLL-----MMMMIQLSJLKMNIJKLMLJMSPNKKRQNLSLSKIILHNSFBB)))))?****(.;ILLLCBBBBIHNQJHNNNMSSSLSFKHKLJNKJJRKLJJSSMSJRMKKLILKKNJKLLROILOLSQNMMNSMKSSQPLHNMNSSSSIMJSSPNQKRJSIGIEFCCCBBFDGIKOMSSILSNKMSPPLMLIOHKIOPKJKLQMGLLRJSNSLMSNNIMSNMMMPLILJJLSJQIHSIGJGIOHQQKJPLDA@@@AIOHHLGSSLOLSOHJGFBCQSBBBKKFC1.-4*)))*8:>B99GHHSFIGMIKLIQILSOILLIKISOQMOJHISOSIIIKHP
@1198_2WVZPS_4
GGAATGTTCACAAATCATAGGCTTTTATTCACCTTACAACATTCATAAATATCGTTATCGTGCTACTGGCGATACAAGTCTGAGCAATGGTTAGCAACTCCACGCTTCTTGCACCAATTTTCCGAAGAAAATCCAAAACCAGATGGGAATTAATTTTTACCCACAGACCTCACCCACCTTTTTCAAGGCACAATCATTCAGATAGAAAAACATAATATTTACCTATAATACTTGTTTTACTCTTTGAATGATTGTGCCTTGAAAAAGGTGGGTGAGGTCTGTGGGTAAAAATTAATTCCAGTCTGGTTTTGGATTTTCTTCGGAAAATTGGTGCAAGAAGCGTGGAGTTGCTAACCATTGCTGACACGATAACGATATTTATGAATGTTGTAAGGTGAATAAAAGCCTATGATTTGTGAACATTCCA
+
DCDDNKKPIJKE8878<<-,+++,.;2<AIKSKNJIJACB8::1067:<BEJGGHLOMJHGJHSSLKINIHKJFIHFFHGGHSOKRRSKNNJHHKIMGOLPJKKHJJLJSPSFKHFKSNS7:K>EDGLQSMSNGFGHKHSSKSSOJKSSNKLLRMNMJ677759/***,98:;HIEIGIGSOSHIPMSHOSHHMGLLMOSOMSLJSKSKONKHNMJJHFG?DFEEFGHGIJILEDCBB@=90....@ABABCEDJCGB??>==FFIBB=999876886577789:8:;<ADCDDCCB8;+++++,?BDHIEDBB@D=665447BDGHLHB@@=<9:58675//)((((1.././,++((()-'%%$$$''/5:;<==?BC?B<<<<=99999BBDGFEFEDCFGEFEDBA8666688:::<=>>89>
@1199_2WVZPS_4
GGAATGTTTATAGACATAGCCTTGTGTATGACTGTCTAATCAACAGTGCAAGGAATTAGTTGTGCTCTCAAAAGGAGTTATGTGAAGGAAAGATTAAATGGATACATTTAATTAAGTACAATTACTACAAAATCTATAATGACTGGGTAAGTCACCCGTAGAGAAGGATGAGTTAGTAGAGATATAATAATATCTTACAGTTCAACTGATGTGCAAGTTTATAAGTAGACGTAGTGTAAAAGACTTATCGCTAACGCAATAGACGTTATCTCGAAAGGATAAAAGAAACCAAGAAGATATACAAATTGGTAACTTGTATAAGCCCTTGGTAATACCAAATAAGTTAGTTCCTCATGATGTCGTGGAAACATGACTATAAGATAAGTTGAATTCGATAGTAGCCCAAGAGGAATCAAATGAGTAAAACAAGTATTATAGGTAAATATTATGTTTTTCTATCTGAATGATTGTGCCTTGAAAAAGGTGGGTGAGGTCTGTGGGTAAAAATTAATTCCCATCTGGTTTTGGATTTTCTTCGGAAAATTGGTGCAAGAAGCGTGGAGTTGCTAACCATTGCTCAGACTTGTATCGCCAGTAGCACGATAACGATATTTATGAATGTTGTAAGGTGAATAAAAGCCTATGATTTGTGAACATTCCA
+
JJIINIMPSRMMSMSRSRSIKSKNSLSONMKPNPN88888GSJRMRKOOJKLMSRKLOMKSNSMMSRMKEDGIGONMKLLOPKHLLSIILSLRJILKSMJMMKKSSJSMKKKSKSHNLMNKMKKSLMLJKMQSRKKNMJMKMLKSMLKSSIMGBBAA4?@0))))>>CJABBBBKFKJHNIHOKINKSJNJKPMMOKQKLSOOIKKJKSQSOJRKSHMSJSJMNQISSNSKMNJMSLMSKMSNHEF::EFHFGIMHGIJJLNKOIIGHSOSKKSMOLMPSKJSLOFHNKJLJLSORSRSIRMJJOSSSOSHJOSOMRPSSLNNJRMSSSPKKOHNNNJSLOSSQSJLSSKKLOLIKNJJSLKMLKOKLPMLNSIFHHIKSSQSLSMSSSSSNDA@@@?C?>>>AAFIMKJIJMKGJHJNKHPIONNKSQPHNKPIOPQOMLOSOLKMKLJIJNSMSJLJIPIISIJSSQKSMSLMJOJKQLQMSSOJKLNHJHHISMK0000DLIKJINMLMJISLJH<<::;OSQSSSSSMLSNNKPIMLLSKLILS@><?EFFEDGSJKJJLRQPQIIJIFQKKLIIHKSNSJNKSSHJKHHIHQNLSKJHMKSKMKNLSKKLSJRPQKSNNPKLKHKLLJSNSGSKPIOKJJMORSOSOIMSIIMJLJ
@1200_2WVZPS_4
GGAATGTTCACAAATAAACGTTTTTATTCACCTTACAACGTATAAATATCGTTATCGTGCTACTGGCGATACAAGTCTGAGCAATGGTTAGCAACTCCACGCTTCTTGCACCAATTTTCCGAAGAAAATCCAAAACCAGATGGGAATTAATTTTTACCCACAGACCTCACCCACCTTTTTCAAGGCACAATCATTCAGATAGAAAAACATAATATTTACCTATAATACTTGTTTTACTCATTTGATTCCTCTTGGGCTACTATCGAATTCAACTTATCTTATAGTCATGTTTCCACGACATCATGAGGAACTAACTTATTTGGTATTACCAAGGGCTTATACAAGTTACCAATTTGTATATCTTTTTGGTTTTTTTTATCCTTTCGAGATAAAAACATAATATTTACCTATAATACTTGTTTTACTCATTTGATTCCTCTTGGGCTACTATCGAATTCAACTTATCTTATAGTCATGTTTCCACGACATCATGAGGAACTAACTTATTTGGTATTACCAAGGGCTTATACAAGTTACCAATTTGTATATCTTCTTGGTTTCTTTTATCCTTTCGAGATAACGTCTATTGCGTTAGCGATAAGTCTTTCACACTACGTCTACTTATAAACTTGCACATCAGTTGAATTGTAAGGATTTTATTATATCTCTACTAACTCATCCTTCTTACGGGTGACTTACCCAGTCATTATAGATTTTGTAGTAATTGTACTTAATTAAATGTATCCATTTAATCTTTCCTTCACATAACTCCTTTTGAGAGCACAACTAATTCCTTGCACTGTTGATTAGACAGTCATACACAAGGCTATGTCTATAAACATTCCA
+
==>LLIGFDBA;;;4*'&&&%%%%++,0005=88.+((('(%%%%6;BDBDEFJJIMJIJSMMSKMSHIHHIKPSPBB???@EILGJSLNKKNLSMLIMKMLSSKRSMONJLMRSMOBDIPLMSSSQNILQISSSNMLIBMLSKLNJMSRPNQPPGHFHHGJNECDCFMKLSBGJEGASJJIPIOICBBABC@@@@@DHFFGHHOSNQLQRMPNKQSOOOJKORSNMCDEDDNNLSSMLKLLLMLSQSSLISSPKLJSSSHKKC@@?@A;:;;<HIGIIMKNNPIKMSMLPIJODDKIIJSMMJDFFKJOLOFILJLAAAB@CJOIIDEDEBIBISKOIJIMSNJSLHIKMIJLOLMJJKMH95/00/0398442255>JIPNHCDFFFNHSNKOJKSSNMIJKMMNPSMPSOOKMNRLPPQQLSPLHSKKMSLKNSKSSE>>APSOPKMHNJIJIHLMNLLMOSJSJHHKMMKGKLGJJPSJHILLJHNSKJNNJSLKKMMNJLSJSSLMLQSJNMJPHESKNMJNSNKKKLSSMSOSLPOOSLJRNSLSFA@<65568143484FHISFLIOMNKSPNNKIMJJSHISJIKIOOGHFGFEEC5010EFHIJIFKNHKBA@A@@>;7559<@BDFEB8553*)*&%(''''*)**,-+-002=EDGFGFHKKJQJOPMONSLKLKGGEFEEA@@?20/,3**?FHHLLNKIKGLKMOSILHJHSSOLSLKKHHJIGIKSKIJNJKHHIPIMMMLKSLSKIMLPLGLSPKSLKLSJIGLMSMNMKOLRQSKJNSRMMOPIJKSPIKQPSHHHFHIHGJNMIGOGIGJIFGGILIIHIGRLJQMJKI
@1201_2WVZPS_4
GGAATGTTTATAGACATAGCCTTGTGTATGACTGTCTAATCAACAGTGCAAGGAATTAGTTGTGCTCTCAAAAGGAGTTATGTGAAGGAGGGAAAGATAAATGGATACATTTAATTAAGTACAATTACTACAAAATCTATAATGACTGGGTAAGTCACCCGTAAGAAGGATGAGTTAGTAGAGATATAATAATCATCGAATTGATGTGCAAGTTTATAAGTAGACGTAGTGTGAAAGACTTATCGCTAACGCAATAGACGTTATCTCGAATGGATAAAAGAAACCTAGAAGATATACAAATTGGTAACTTGTATAAGCCCTTGGTAATACCAAATAAGTTAGTTCCTCATGATGTCGTGGAAACATAGCTATAAGATAAGTTGAATTCGATAGTAGCCCAAGAGGATCAATTGAGTAAAACAAGTATTATAGGTAAATATTATGTTTTTTTATCTGAATGATTGTGCCTTGAAAAAGGTGGGTGGTCTGTGGGTAAAAATTAATTCCCATCTGGTTTTGGATTTTCTTCGGAAAATTGGTGCAAGAAGCGTGGAGTTGCTAACCATTGCTCAGACTTATCGCCAGTAGCACGATAACGATATTTATGAATGTTGTTGGTGGATACAAAGCCTATGATTTGTGGAACATTCCA
+
KMSQLKSKSNJSSJSKOKMMMJRLSKLMNKSJLOSLKJGKKJKMLLIKOMJNLLNGGCCCCJORSKRSDCBDEHKGGGOIIJGA3*'//.,-+14-.-(((:BLFGIHIHIKKNISKNILPPJINSLGGFEELRQNSSOSJJOSKHSLKKKSLSMLSSLSHS?@ABDHFJKHKKKLDCB?:1.2778541-//'$&'('((((((/LLQEFJPIL<8+)&')**+/78<=>>BGHHHNSKIKGLQIKJHMHJHGFSJNNKRSSIEFCABBC@A@?<>>=<HDEBABBBDMMOSSNNJHHJGJJILGC@@:+++++?@EFIIJIGSIKMKOD@ABISN@E;6688200..0=?@CA:999:FJGFED.-----?;989@@???BBAAAHDECDEQPMJOMLSQPJNIQLIKIIEFGGGKNIIPSIJ@?>===CEDFQOSNKMSKSSIQSCSJHLGKKMIMIMQSMIIONGKIHHMQMQMA300/)%$$%&&&)*--445==:2121001-,'&&'*9@=9;443>1/7/***BCHJGI???=;::878556DEKSMKPOHIHFGSFIK777422/./5,++-.<?BGFHKFNHHHHHHIGHGOQSII;;:;;>33/-(((()**)(&&''+)))+*)'''&&&%'&&*+-(()
@1202_2WVZPS_4
GGAATGTTTATAGACATAGCCTTGTGTATGACTGTCTAATCAACAGTGCAAGGAATTAGTTGTGCTCTCAATAGGAGTTATGTGAAGGTAAGATTAAATGGATACATTTAATTAAGTACAATTACTACAAATTCTATAATGACAGGGTAAGTCACCCGTAAGAAGGATGAGTTAGTAGAGATATAATAATATCTTACAGTTCAACTGATGTGCAAGTTTTTAAGTAGACGTAGTGTGAAAGACTTATCGCTAACGCAATAGACGTTATCTCGAAAGGATAAAAGAAACCAAGAAGATACAAATTGGTAACTTGTATAAGCCCTTGGTAATACCATATAAGTTAGTTCCTCATGATGTCATGGAAACATGACTATAAGATAAGTTGAATTGGATAGTGACCCAAGAGGAATCAAATGAGTAAAACAAGTATTATAGGTAAATATTATGTTTTTCTATCTGAATGATTGTGCCTTGAAAAAGGTGGGTGAGGTCTGTGGGTAAAAATTATTTCCCATCTGGTTTTGGATTTTCTTCGGAAAATTGGTGCAAGAAGCGTGGAGTTGCTAACCATTGCTCAGACTTGTATCGCCAGTAGCACGATAACGATATTTATGAATGTTGTAAGGTGAATAAAAGCCTATGATTTGTGAACATTCCA
+
FIIMHKKKSNIDBBAEEIIMJQHKRLIGLJSJHKJIJJHGGHIHHJJJJJHIJQNLIIDEGGIMGEDDDJHSEEEFEHILKPJKOMHJILIPJOSMHLNHRHHHHNLNOMSLKSPSSOKNKSMSIMINHLSLKKSILIMHNLSNGHIIKKGOFBACB@IDEJKNLJLSHEDFE@@?333;>DGJFGGRNQJSSKLIIGEIGGJKOMLHLJSKKLILJLPSNNIDEDMHIGGFDGKLMQJPSJLGKKJFHFJEEFEEFFHIHIHGPGHJOSIHISKJJSKAOKJSLSLHJHEFKECBC>2,**)('''&%%%%%&)(*02<>EFEGJGLKLA@@@@GKCCCNLNKLSIMMJHGMNJLIKLLILSLQLIRGIIPMLCDECEEDCFFGGIMLNNJSEA?+*((('(((+,69;;>AALGHBHHHHHMHJKJMQIIM88888@@?>>>=9:....311+11DCHGKIFSQIISJJJKKFJOSRQMIHLMJJMKMKINKLKKLSMEJSMSOILNIIO>79ISKOIKSJLNKNJKMMSKLLSSMLLJJMJMHD>>?=D@<<==ISGLNKIHLIMFFGJMRHINKLIHSKOSMLIIKFKJHKMJJDEDDEIEFGHKKNKIJJJJHIPIGJJJIGGGSLLJKHJIFEHLKJIMKKROOOQGGKGGH
@1203_2WVZPS_4
GGAATGTTCACAAATCATAGGCTTTTATTCACCTTACAACATTCATAAATATCGTTATCGTGCTACTGGCGATACAAGTCTGAGCAATGGTTAGCAACTCCACGCTTCTTGCACCAATTTTCCGAAGAAAATCCAAAACCAGATGGGAATTAATTTTTACCCACAGACCTCACCCACCTTTTTCAAGGCACAATCATTCAGATAGAAAAAACATAATATTTACCTATAATACTTGTTTTACTCATTTGATTCCTCTTGGGCTACTATCGAATTCAACTTATCTTATAGTCATGTTTCCACGACATCATGAGGAACTAACTTATTTGGTATTACCAAGGGCTTATACAAGTTACCAATTTGTATATCTTCTTGGTTTCTTTTATCCTTTCGAGATAACGTCTATTGCGTTAGCGATAAGTCTTTCACACTACGTCTACTTATAAACTTGCACATCAGTTGAACTGTAAGATATTATTATATCTCTACTAACTCATCCTTCTTACGGGTGACTTACCCAGTCATTATAGATTTTGTAGTAATTGTACTTAATTAAATGTATCCATTTAATCTTTCCTTCACATAACTCCTTTTGAGAGCACAACTAATTCCTTGCACTGTTGATTAGACAGTCATACACAAGGCTATGTCTATAAACATTCCA
+
NJKLJQNMKKLMSPONKIIGJGGSKIJLSSMNMSSJMIHHGIKFHKSOSOMIMLMKKSMIFHFMRMPGPHJLKKIJSKSJGIKSPJKOPNSLSKLGHJHISSJNSPLONSOMNRIJFHBE--><=>FEFEIKIHIMOIIMHLJOQKLKNSLSSNMSSSKSJPNKLFFHFFFMHSIHHDFFKIKLNSOOSSSKPSSOSMJQLNPPLGHJKSSSMSLOSQMSSMOJSMKMJNPOSLOKJIGEFH>=?FGJIKPLIJBB@///.,,('(()9:<AJHHILPJJQMLJIKGGHQLJHJMMIKBA:::9:;;;BDGIMLJJSSIKSNDBD@ASIIMMKLLKRIMOJINSSISKSSPPSJMKLPKLKKSIJHJOLIKC>311///./-/++++*)+...GIMKHHJHMLKLMJJJLLSOSOIBAB>@@><IISSIIJJSKGIOSLKOMKNMOSLILNONMSNLILIPSKPLNKMKRIJPISLHLSILOJJGSISLNPLLSJMKSKSKIPLMLJLONOKKQPKMNJLIKSSSFEBDDDA<H;;;;JSJSJNOHJGJSPLSSPMJMKIIFJISMKJJSMMSSKKNNNQJNHSSKLSOSNKKJMSMSNLMMMSLLNSKLPKJSSSNSLNSSSMJHIMLHMMPSMLLQMSMSLFIHHJKFFGFINKSKINK
@1204_2WVZPS_4
ACTGTAAGATATTATTATATCTCTACTAACTCATCCTTCTTACGGGTGACTTACCCAGTCATTATAGATTTTGTAGTAATTGTACTTAATTAAATGTATCCATTTAATCTTTCCTTCACATAACTCCTTTTGAGAGCACAACTAATTCCTTGCACTGTTGATTAGACAGTCATACACAAGGCTATGTCTATAAACATTCCA
+
KGSMRKSLQSJRQPSOIPPIKSGECDDEFFIFLHHHHSLKKGECBCBKGDED@AIHGQHHIJSJLIIKSNSNLJKHMRSMLBB?95666IKKLMIKPLSKIIGJJGIJJIMOKIMIHGNJOHGSKNSJHSHBHFFGPKLSSLSJIIISKKNJSSLIKSRJSSOMIJNJGK>>>>>>JEGGH@A@@A=1.../CEEHHE?>>
@1205_2WVZPS_4
GGAATGTTCACAAATCATAGGCTTTTATTCACCTTACAACATTCATAATTGGTATCGTGCTACTGGCGATACAAGTCTGAGCAATGGTTAGCAACTCCACGCTTCTTGCACCAATTTTCCGAAGAAAATCCAAAACCAGATGGGAATTAATTTTTACCCACAGACCTCACCCACCTTTTTCAAGGCACAATCATTCAGATAGAAAAACATAATATTTACCTATAATACTTGTTTTCTCATTTGATTCCTCTTGGGCTACTATCGAATTCAACTTATCTTATAGTCATGTTTCCACGACATCATGAGGAACTAACTTATTTGGTATTACCAAGGGCTTATACAAGTTACCAATTTGTATATCTTCTTGGTTTCTTTTATCCTTTCGAGATAACGTCTATTGCGTTAGCGATAAGTCTTTCACACTACGTCTACTTATAAACTTGCACATCAGTTGAACTGTAAGATATTATTATATCTCTACTAACTCATCCTTCTTACGGGTGACTTACCCAGTCATTATAGATTTTGTAGTAATTGTACTTAATTAAATGTATCCATTTAATTAAGTACAATTACTACAAAATCTATAATTATTGGGTAAGTCACCCGTAAGAAGGATGAGTTAGTAGAGATATAATAATATCTTACAGTTCAACTGATGTGCAAGTTTATAAGTAGACGTAGTGTGAAAGACTTATCGCTAACGCAATAGACGTTATCTCGAAAGGATAAAAGAAACCAAGATATCAATTGGTAACTTGTATAAGCCCTTGGTAATACCAAATAAGTTAGTTCCTCATGATGTCGTGGAAACATGACTATAAGATAAGTTGAATTCGATAGTAGCCCAAGAGGAATCAAATGAGTAAAACAAGTATTATAGGTAAATATTATGTTTTTCTATCTCAATGATTGTGCCTTGAAAAAGGTAGGTCTGTGGGTAAAAATTAATTCCCATCTGGTTTTGGATTTTCTTCGGAAAATTGGTGCAAGAAGCGTGGAGTTGCTAACCATTGCTCAGACTTGTATCGCCAGTAGCACGATAACGATATTTATGAATGTTGTAAGGTGAATTCAAAGCCTATGCTGAATTTCC
+
DNIKNMSJLILISMSOKIIIIJGEDCBEDAASHGECBCGHMIJB@B7722101000089:B@????@FFDEFJNRILSMIKMQMLPHRKSMIKKHNKQLKPOQLJKJJSSIMSNSFKKHKFHHLLMSNJLOFISSLIJCGJKIGPSIS;;;;@DA@@ABEEE322222HJLFBDIPKMRSSDDDDDJRQPSKMJIKKNNLMKJNNSMMMPSRJLMNMPJOSJLSSKJKGF/''&+*-+,---12A>>CCCMJJISLSJNHQLJJMEISJISKLLMQNKNSOMMQMQJOIMOOKHFSKSIKSJRMQQNSSJSQMNRKKSKNLKSLJOMILOLSNIHEGDD-,,,5;=?CHLKLNMSINSLSNKMLKNIFFFNHG:6GBHLIIIMA@@@ALJKIISJKNSKKPHSJGHOHJKHMKNFSQSLLSSIMQNLMSKJPJIKIKNJKJIPKJMNOJNSKLHSJMSLSKQJSQKSKJHLMJJKMNLNHKHHJOIISKGIGLEABA?8888EGGEFGIGIFGHMKOSLHHDAAAAKGMHGJJGLSLSNR@FEEGGGJJLJKNK>>>=>HJSIFCB@ABFFSIFC=;:877654322.--)&%%%&)0137889;<<;662311.((*<<<=>?BDFEFFFGDEECBDDED33334CCFEEDDCDDCBDDFDFGAA@CBB?AFEEFFCBA>><<;<=>???6544533;>??AA@AAABCEFPECBBBFEEA><=<=<:93..,+95555210+((+*((''=>?CHMHHHFEECEDGHEDGDFEEGEBDEADFECB>@AABDD@@BBAC@@@@A@=>==>@@??@4445;;::97754210,+(('()*+24799:;<<???=??DECDCCBEGFFEFECCDACCCGFCC@?>>>?@ACBA??@ADEGIGCBAAA11112?@?>>>AADE@@><;;;85&%%%'**+.:;78@@ADCB@?A>66522>>??@IKIDFCDBEF?<<23?BAFDD@732.-,+***)*01168<<;988777;<<<<;<87777::8:=@???==?AA@@>;:<<<@@>>><=>?>>;98732220-,,*))))(&$$%'(++-,-*($##%&&()+
@1206_2WVZPS_4
CATTTAATTAAGTACAATTACTACAAAATCTATAATGACTGGGTAAGTCACCCGTAAGAAGGATGAGTTAGTAGAGATATAATAATATCTTATAGCTCAACTGATGTGCAAGTTTATAAGTAGACGTAGTGTGAAAGACTTATCGCTAACGCAATAGACGTTATCTCGAAAGGATAAAAGAAACCAAGAAGATATACAAATTGGTAACTTGTATAAGCCCTTGGTAATACCAAATAAGTTAGTTCCTCATGATGTCGTGGAAACATGACTATAAGATAAGTTGAATTCGATAGTAGCCCAAGAGGAATCAAATGAGTAAAACAAGTATTATAGGTAAATATTATGTTTTTCTATCTGAATGATTGTGCCTTGAAAAAGGTGGGTGAGGTCTGTGGGTAAAAATTAATTCCCATCTGGTTTTGGATTTTCTTCGGAAAATTGGTGCAAGAAGCGTGGAGTTGCTAACCATTGCTGACTTGTATCGCCAGTAGCACGATAACGATATTTATGAATGTTGTAAGGTGAATAAAAGCCTATGATTTGTGAACATTTCA
+
HHHJSILKFHKJFGGGFGGF32222NQJKKINMJKKKMJSMRKSLISMLLIRI@JE>>?ANOMSHSIMJLGLIHSKRIOMPJLOKSNQEDDBBI@@@MNSLILJQOOSONIHIJSKSISLGIGGIGGIGNJONISLOJNLLJJJHIHFHJHHHHJOIJHGHJHKLKSSSSPJMQRHOLMNLSSLDEDDGSJISOIJLJMILMNIOKINPLQSMOKMMILMJSMSLJHIKNMOKSLJMMJSHKJPNHOKLSIJJLMGFFFFISNMJIIJJJHKLJLQHLOCBCHHFFIHFDEEGNKIKPSIKJHKKLMKPHOKLLKIHHJHNOOKJIIKLNSONISNMMLSKSKIMJHJSKPKKIKSGJOLOJSMLPRJNIKED8:???A??A;77888=<@??@BAHCCAEKJNKIKPDDECCFFJGHKLMJJIGIKJJJB556EGIGIHDB?;;766;9435@AFHHGKGKJEDCDCBDE>=+++++*,,,,=BEEEEFEHHCBBAACCBBDCFIQJIFJGGFHIHIHGGFGEGFGEJFIHGJJEFFFGIQIKHHHH;;:0..
@1207_2WVZPS_4
GGAATGTTTATAGACATAGCCTTGTGTATGACTGTCTAATCAACAGTGCAAGGAATTAGTTGTGCTCTCAAAAGGAGTTATGTGAAGGAAAGATTAAATGGATACATTTAATTAAGTACAATTACTACAAAATCTATAATGACTGGGTAAGTCACCCGTAAGAAGGATGAGTTAGTAGAGATATAATAATATCTTACAGTTCAACTGATGTGCAAGTTTATAAGTAGACGTAGTGTGAAAGACTTATCGCTAACGCAATAGACGTTATCTCGAAAGGATGAAAAGAAACCAAGAAGATATACAAATTGGTAACTTGTATAAGCCCTTGGTAATACCAAATAAGTTAGTTCCTCATGATGTCGTGGAAACATGACTATAAGATAAGTTGAATTCGATAGTAGCCCAAGAGGAATCAAATGAGTAAAACAAGTATTATAGGTAAATATTATGTTTTTCTATCTGAATGATTGTGCCTTGAAAAAGGTGGGTGAGGTCTGTGGGTAAAAATTAATTCCCATCTGGTTTTGGATTTTCTTCGGAAAATTGGTGCAAGAAGAGCGTGGAGTTGCTAACCATTGCTCAGACTTGTATCGCCAGTAGCACGATAACGATATTTATGAATGTTGTAAGGTGAATAAAAGCCTATGATTTGTGAACATTCCA
+
KSOPMMMOQOIIHMINIJIIMKLLRRLOIJKLJLSJLHHIHLJJLKJJSJNIJLSOSMMMLMSNSSPMKHIJMSMPMOJLSKMQJLSMSONLMSQIMJCFIJILJLINOPSMQLILGHNJSLJJJKIIJKRQSQSPKSHSKPORLJKKLKIPHIJKHGIFDGHJSJMIGGIHJOJSMJKMJKKHJKSLSSNPOSSMOKLHLHLLJNKRNPHLSKJJMSOLPLMKSJKIKFHGEIIJNSMSRONIIKJHJIGEHJHFHFLLIGFFGJHNKKF<;;;;B::)))));CEGCFGGHJKIIMKOJIJNMMJPHMKKLIKMSMJHIJJJJSDHJIHHGJKHLLJKNPIQKJKSE<<<ADNMHIMJIKJIIKMSMJRFHGGHLHLJOMNQGIGIJJGFFEEGEIOIKKGKGFIJHOKGHKHKSLLLHGGHIJHJMHJHKKKJIEFGGIILIMJILJSMHSOQMGD:9433/.121/27=>??>>BFEJEJFEHGGIGHHKJLLSHGGGG@IGQLJMFDC**4**GFKHILKSMKJHJJMIJKKJJKKSLNJB>>9988561+(''(<<<?AHIJGJGFGKIFHEEIGIHDJILHHGHFFH?;:;<KGCB@@@ABDCCDDHMJLN****+KMKJHGGEGGEHFFMJHKQGGHJHJGSQMSJHIIFFGFHG
@1208_2WVZPS_4
ATTCACCTTACAACATTCATAAATATCGTTATCGTGCTACTGGCGATACAAGTCTGAGCAATGGTTAGCAACTCCACGCTTCTTGCACCAATTTTCCGAAGAAAATCCAAAACCAGATGGGAATTAATTTTTACCCACAGACCTCACCCACCTTTTTCAAGGCACAATCATTCAGATAGAAAAACATAATATTTACCTATAATACTTGTTTTACTCATTTGATTCCTCTTGGGCTACTATCGAATTCAACTTATCTTATAGTCATGTTTCCACGACATCATGAGGAACTAACTTATTTGGTATTACCAAGGGCTTATACAAGTTACCAATTTGTATATCTTCTTGGTTTCTTTTATCCTTTCGAGATAACGTCTATTACAACTTCTAGCGATAAGTCTTTCACACTACGTCTACTTATAAACTTGCACATCAGTTGAACTGTAAAATATTATTATATCTCTACTAACTCATCCTTCTTACGGGTGACTTACCCAGTCATTATAGATTTTGTAGTAATTGTACTTAATTAAATGTACAATTACTACAAAATCTATAATGACTGGTAAGTCACCGTTAAGAAGGATGAGTTAGTGAGA
+
KKSJKMPSJOKKNILKLMOLNNJSSIMMMLNHMGONHIKPHHKIGGGHIKKKGDGFRLNISJJJJOMLKMNNMSSSOOSKQKOMISISEGFDEE-/7,-EEILHHGISJLLMLKORIS?@@?FEEEA?74667>@?<>BGJKGNJLSIIOHLMEGSNSRSKMSSIQKOMJSNQJNRNMSSOSNSQSSMJPOKNSSSRPNKKNSKSLOHMKLLIHSLJKLJIPJKMJJISSMJNKSLKSMSOKNMINEIKPKNJJLJFJHKSHJGGILPKMORJHKFFLKPSQNNMNSSJKKSMMIMKIHIONNLSMJNSJGKJKJQOKMJF?@D;;FCCFHQIJSSSSNSLL9766;:>8999C<DECFFC:8889CCC@=>=99;6/-+(&&&%%%%%77777889@AB?@A@@HSHLILKSKOLINOPPOSSKJSIKOISSPQMLSSSSMGGIDGMFFDDHPIPOOMLPJMLJSHNJINJKMNHIGFGIJKIIHJLSJJPSLSLLKSLKNKISJNOORILKKNMISINLGCCCCOKSOSLSILLILHKSKFIIEEENKGGDDBBB:99757'(.../54422446<BBAABC@??>>955-&&&
@1209_2WVZPS_4
GGAATGTTCACAAATCATAGGCTTTTATTCACCTTACAACATTCATAAATATCGTTATCGTGCTACTGGCGATACAAGTCTGAGCAATGGTTAGCAACTCCACGCTTCTTGCACCAATTTTCCGAAGAAGATCCAGAACCAGATGGGAATTAATTTTTACCCACAGACCTCACCCACCTTTTCAAGGCACAATCATTCAGATAGAAAAACATAATATTTACCTATAATACTTGTTTTACTCATTTGATTCCTCTTGGGCTACTATCGAATTCAACTTATCTTATAGTCATGTTTCCACGACATCATGAGGAACTAACTTATTTGGTATTACCAAGGGCTTATACAAGTTACCAATTTGTATATCTTCTTGGTTTCTTTTATCCTTTCGAGATAACGTCTATTGCGTTAGCGATAAGTCTTTCACACTACGTCTATTTATAAACTTGCACATCAGTTGAACTGTAAGATATTATTATATCTCTACTAACTCATCCTTCTTACGGGTGACTTACCCAGTCATTATAGATTTTGTAGTAATTGTACTTAATTAAATGTATCCATTTAATCTTTCCTTCACATAACTCCTTTTGAGACACAACTAATTCCTTGCACTGTTGATTAGACAGTCATACACAAGGCTATGTCTATAATGACTGGGTAAGTCACCCGTAAGAGGATGAGTTAGTAGAGATATAATAATATCTTACAGTTCAACTGATGTGCAAGTTTATAAGTAGACGTAGTGTGAAAGACTTATCGCTAACGCAATAGACGTTATCTCGAAAGGATAAAAGAAACCAAGAAGATATACAAATTGGTAACTTGTATAAGCCCTTGGTAATACCAAATAAGTTAGTTCCTCATGATGTAAATTATGACTATAAGATAAGTTGAATTCGATAGTAGCCGAGGAATCAAATGAGTAAAACAAGTATTATAGGTAAATATTATGTTTTTCTATCTGAATGATTGTGCGAAAAAGGTGGGTGAGGTCTGTGGGTAAAAATTAATTCCCATCTGGTTCTGGATCTTCTTGGAAAATTGGTGCAAGAAGCGTGGAGTTGCTAACCGTTGCTCCAACTTGTATCGCCAGTAGCACGATAACGATATTTATGAATGTTGTAAGGTGAATAAAAGCCTATGATTTGTGAACATTCCA
+
JJINSMJOMKKMLLSKSISNKJKMMJISSSKJSKOLKMOPJOJIKGRQOJSJOJISMSLIOIJSSKNKSRIJGMHROKSKKOMMPMSSOPLSQQSQIKLOKKLHGKNJSQKLLSJMIKMLOMS.,,,,@:>.../ACOMSLMJKDDCDMPKPHLSLSNJHIOHJSPLMMKNSMOLEFDG<8FALGGLJKRJKJJJSOSIKLOJJHJMSMJSOSNSKNLLMSQMRNLSRLSNPOLOSSSMIRNLSSSKPSQOSSSLMSSSSKQSMSJJKPJOKSOLLSSKNKOLJMIMLKMIHNNIMPLQKIJK::::9:KKMLIHJIKIQSKSMIMNSLOLKLSKQOJOIKHPKNSMPNLSLLJSOQPSLKLLISSJSSLHLNSIRHRNIRMNKSSSKPKOPNLSRLSNKSNJMLIMNQJJILIHGNE;999CF44420//(('%%%%'-:@DGJSIKKMJRSKLLKLQNMNKI;99999IDBCA@CDGMHHJJLOIJJJPISMSJPSLJSLIHJKSSSPPSJSLSSSJNSLSPMSILSLSKMPJJKKMKLRJSJHMLNPSPJJOSKEIGIISKJLNSMKLOEDBBBELHGGIMMK??>7464((((BDJJLPHSLSNKSNKKKSOSJKIGGDCCCEIIJKLJIJHJIIJHGOIOSHIIJKJKLJNJKHIGCKGDBCA6A:58<---7766683348;<=GGIS?>>@CGFFGFEHGKIKIIHJJHIHSPHJHCBBCCKLJSLGLGEGFDDDFIFILMMJKIFGGGEECCCACCDEFFFFGFEEDGFSMKIJMOGGGEFCEEFFDKLIGHDEFCCCCEFGHGEFFGEGGHKBAA>=?><=;:8625((=>DB@AA@AAABB:<=<=?><;;8***)***%%$#%%$$%&&'((..//////.----,+)))))++./1//-+-,,,.3310//.)))**0122000/08888889;;;<<<==>@EQF?;;;;::::4230.-++))**-787710000899988777862:??ADC@><<<<=>:;<<<9:<<<;86620/.-,))**)*))*++-..01256678899;77867))))'((()*))((+++,----66666:99::978779:7774//.-.16777767656667667767756555676666788766544310/
@1210_2WVZPS_4
GGAATGTTCACAAATCATAGGCTTTTATTCACCTTACAACATTCATAAATATCGTTATCGTGCTACTGGCGATACAGATAGAGCAATGGTTAGCAACTCCACGCTTCTTGCACCAATTTTCCGAAGAAAATTGGTGCAAGAAGCGTGGAGTTGCTAACCATTGCTCATCTTATCGCCAGTAGCACGATAACGATATTTATGAATGTTGTAAGGTGAATAAAAGCCTATGATTTGTGAACATTCCA
+
PMJNIKSMMSSOLMLPSOLIMJHIOSKSSRSONJOJIEFFCE?;;<?OMOKPRJJJIKKLIILHSII??@767446*))('())2?EHJJHGIHJJJIMSKKJHHNLKQQJLNKLIKOSKLLJJKJLISRMF)''')*+,12458:;==BBB??@@?<=?==7570,,***()).079:=>@B@>87788C???>@DDAB@>><;<=>>??>>>>>@@>;???>=>>@32---..344499999:
@1211_2WVZPS_4
CCCGACCTTCACCCACCTTTTTCAAGGCACAATCATTCAGATAGAAAAACATAATATTTACCTATAATACTTGTTTTACTCATTTGATTCCTCTTGGGCTACTATCGAATTCAACTTATCTTATAGTCATGTTTCCACGACATCATGAGGAACTAACTTATTTGGTATTACCAAGGGCTTATACAAGTTACCAATTTGTATATCTTCTTGGTTTCTTTTATCCTTTCGAGATAACGTCTATTGCGTTAGCGATAAGTCTTTCACACTACGTCTACTTATAAACTTGCACATCAGTTGAACTGTAAGATATTATTATATCTCTACTAACTCATCCTTCTTACGGGTGACTTACCCAGTCATTATAGATTTTGTAGTAATTGTACTTAATTAAATGTATCCATTTAATCTTTTTCTTCACATAACTCCTTTTGAGAGCACAACTAATCCCTTGCACTGTTGATTAGACAGTGCAAGGAATTAGTTGTGCTCTCAAAAGGAGTTATGTGAAGAAAAGATTAAATGGATACATTTAATTAAGTACAATTACTACAAAATCTATAATGACTGGGTAAGTCACCCGTAAGAAGGATGAGTTAGTAGAGATATAATAATATCTTACAGTTCAACTGATGTGCAAGTTTATAAGTAGACGTAGTGTGAAAGACTTATCGCTAACGCAATAGACGTTATCTCGAAAGGATAAAAGAAACCAAGAAGATATACAAATTGGATTTTATTTGTATAAGCCCTTGGTAATACCAAATAAGTTAGTTCCTCATGATGTCGTGGAAACATGACTATAAGATAAGTTGAATTCGATAGTAGCCCGAGAGAAATCGAATGAGTAAAACAAGTATTATAGGTAAATATTATGTTTTTCTATCTGAATGATTGTGCCTTGAAAAAGGTGGGTGAGGTCTGTA
+
---.02295111NGHIMLGHMSNNISMQOJOLKOJRPLSQROJJKSQQLJSSLLNMSNMLLKIJLMRJPNJPQRPLMKSLHFIHGGPQLLJPSKLSSSSKOJLOHOEBBAAHBABB?,+'&&'(7@@HGJGHKLLQGGNOJLHNRNKSPLSPSKMKNLQKKNSRPRPLPNMOMNRLOSKMMSSSLJSNSSIJKLJLLOLSJLILJLI@>7788D8><>?;DNSSMNRKPKLSKOMHSIHA77778KHHIMKSGJKIIAAAAAOSSSIOSHNKOLSKSNOMPJHKHGJIMRQLMMSMSSNJSIJMSLSRPIGFFHELPHQJLHNKSIKOISSHOMSKLLQPKMHKMLPPJMKSIJ@AKNNKPIKKHHJJSSRMMHJILSSMLJJKNKOIOGOSMLKNKLIHNQNOKPLFJIMLDBCGFJIKFGIJPJIOSSLSILSRSG><762/2..../BDDJFJKOMKKSIHFEDEEGIKKSGFFHEAA@ABB=>3----;?@AFJFEFFHHFHGGNJFIHFFEFCBCA@A?@@BKJLFCFMIJM<<;;<=>FGHDBB@?>>>==<<99:-----445=?>>=721100,*)(*13;=<;;<<;<BAABBDCBA@?A??>??>>@?B@:62****..//..*)'&%&'''),-00011334)&&&&'(*--677866>???@@??@@@CAAB@?>>97764200.)&+0257;AAEEBDA==9644:91+,55544-+(''((''')'(012:<=>A@@>>B?@@?ACABCBB@@???CEDCDCDBB@@@><;877779887710-,+++**)*,----------,,-+,--,))'%%%$%''*)*)((((43449:<<<===<<<==>>==>@BBA@=7788?BBG>8665889;;;9:<==<;)))).99:;;:9:<=8>>??@?@A?>
@1212_2WVZPS_4
GGAATGTTCATCAATCATAGCTCCACCTTACAACATTCATAAATATCGTTATCGTGCTACTGGCGATCAAGTCTGAGCAATGGTTAGCAACTCCACGCTTCTTGCACCAATTTTCCGAAGAAAATCCAAAACCAGATGGGAATTAATTTTTACCCACAGACCTCACCCACCTTTTTCAAGGCACAATCATTCAGATAGAAAAACATAATATTTACCTATAATACTTGTTTTACTCATTTGATTCCTCTTGGGCTACTATAAAATAGACTTATTTTATAGTCATGTTTCCACGACATCATGAGGAACTAACTTATTTGGTATTACCAAGGGCTTATACAAGTTACCAATTTGTATATTTTCTTGGTTTCTTTTATCCTTTCGAGATAACGTCTATTGCGTTAGCGATAAGTCTTTCACACTACGTCTACTTATAAACTTGCACATCAGTTGAACTGTAAGATATTATTATATCTTACAGTTCAACTGATGTGCGAGTTTATAAGTAGACGTAGTGTGAAAGACTTATCGCTAACGCAATAGACGTTATCTCGAAAGGATAAAAGAAACCAAGAAAATATACAAATTGGTAACTTGTATAAGCCCTTGGTAATACCAAATAAGTTAGTTCCTCATGATGTCGTGGAAACATGACTATAAAATAAGTTGAATTCGATAGTAGCCCAAGAGGAATCAAATGAGTAAAACAAGTATTATAGGTAAATATTATGTTTTTCTATCTGAATGATTGTGCCTTGAAACGGTGAGGTCTGTGGGTAAAAATTAATTCCCATCTGGTTTTGGATTTTCTTCCGGAAAATTGGTGCAAGAGGAGTTGCTAACCATTGCTCAAGTATATCGCCAGTAGCACGATAACGATTGAATGTTGTAAGGTGAATAAAAGCCATGATTTGTGAACATTCCA
+
DBBBBA??<,&%%&''+-(%###$'*.17..0338;9556:GLMSSMGKHGKFFEDEHBCC>;;1//((('(*++,,6>ECHERLHKGHIIIHKNIQLKSJJSSNLJHMKGHS6=?88HLRSSSSOKGIKHSM@@<***GMKJIC@??<;;:9854555;;;DAABMNFJKLJNSMOIKMMJJMKOKJLPPSLSKLB??CKSKLOMSQHLLPMLOLKQQJOJJJOJLKMSSMSSNLILHFISLNOHINMKIJHLHFEGF-,,,,*))**+//1488?FJGLHHFIJJLMHHHLLIKHIHBDIHJORSKIKSJIHGIKMIRIMLKHKGHGJGMHJPIHKOKSQKMKOGKHKOOOILKMJMMEA333=><>?@;4EHNOLLKMSIILHIJMMMSKSSOSJSDHLLHIHJHIH:21,,.//GNJLHSJLNLSLLJMSLFFEFEMLRIJSNSQLIISSOJLNQKMOIQLSSPSSHKSSKLRPIK21100889??@B*****GDEEDFFDEIEFEBDDGGHILJNJRFFEDGIGFGJGFFHHFGJKIJHIHLKIIFFGIHHGC---3DDSLGLKPILJLOIGFDCCCFGJIHFECCCDDGCEAAA>>;6>::;?@B@CEBFIFFECBA@BCCDFGEFEA@@ABB??>?@CDECCDCBBAAACBBA@=<<;:88885555556555564679:;;=><<=>:EFAABCCGHHEDCABAA?>?<<<<ACDBA@?@A@BEDBA>=>><<=?=<:;;;3201,+*+*(%$##$$%&'+++.....113555789955<6<@ABBABCDA?=<<==973)(''()*0+3344555430--..-.--/(''-..//02&%%%%%&&&'*++++/)''''''(+..)%%&$&((&''&&*2469::;;9589988762001134334<<AA??>
@1213_2WVZPS_4
GAATGTTCACAAATCATAGGCTTTTATTCACCTTACAACATTCATAAATATCGTTATCGTGCTACTGGCGATACAAGTCTGAGCAATGGTTAGCAACTCCACGCTTCTTGCACCAATTTTCCGAAGAAAATCCAAAACCAGATGGGAATTAATTTTTACCCACAGACCTCACCCACCTTTTTCAAGGCACAATCATTCAGATAGAAAAACGTGATACTTACCTATAATACTTGTTTTACTCATTTGATTCCTCTTGGGCTACTATCGAATTCAACTTATCTTATAGTCATGTTTCCACGACATCATGAGGAACTAACTTATTTGGTATTACCAAGGGCTTATACAAGTTACCAATTTGTATATCTTCTTGGTTTCTTTTATCCTTTCGAGATAACGTCTATTGCGTTAGCGATAAGTCTTTCACACTACGTCTACTTATAAACTTGCACATCAGTTGAACTGTAAGATATTATTATATCTCTACTAACTCATCCTTCTTACGGGTGACTTACCCAGTCATTATAGATTTTGTAGTAATTGTACTTAATTAAATGTATCCATTTAATCTTTCCTTCACATAACTCCTTTTGAGAGCACAACTAATTCCTTGCACTGTTGATTAGACAGTGCAAGGAATTAGTTGTGCTCTCAAAAGGAGTTATGTGAAGGAAAGATTAAATGGATACATTTAATTAAGTACAAATACTACAAAATCTATAATGACTGGGTAAGTCACCCGTAAGAAGGATGAGTTAGTAGAGATATAATAATATCTTACAGTTCAACTGATGTGCAAGTTTATAAGTAGACGTAGTGTGAAAGACTTATCGCTAACGCAATAGACGTTATCTCGAAAGGATAAAAGAAACCAAGAATATCAAATTGGTAACTTGTATAAGCCCTTGGTAATACCAAATAAGTTAGTTCCTCATGATGTCGTGGAAACATGACTGAATAAGATACAAGTTGAATTCGATAGTAGCCCAAGAGGAATCAAATGAGTAAAACAAGTATTATAGGTAAATATTATGTTTTTCTATCTGAATGATTGTGCCTTGAAAAAGGTGGGTGAGGTCTGTGGGTAAAAATTAATTCCCATCTGGTTTTGGATTTTCTTCGGAAAATTGGTGCAAGAAGCGTGGAGTTGCTAACCATTGCTCCAACTATATCGCCAGTAGCACGATAACGATATTTATGAATGTTGTAAGGTGAATAAAAGCCTATGATTTGTGAACATTCA
+
NLLSOJNLPOHKMRSMHKRNJFPJPSNOLKPIPSKPJLSKLNJHSPRNSOOLKLSJILLLNMSKOPSNPLRKQKKLKSKSSOSSKLLSSJOMGKQQSPJLKRLMLQJQSMLNJLQJJJONLLECDIRNQSSLMHHSNLHFADCABBDODGKHGLJSSOHIKHLSSKSOJHSHQNKSKOSSOKOSSKQKSSKSNNPSSNIKSHH@>>BBBC10000--,,,,7KILNSKOHSMKISSSSSRLLSSMLSHLSLLJSLJSKKLMKPNR-,,,-@DFGIKSKSNSKSISPSJONGJMKROMLJLJQOONKNOSRJSPSOSLNOK77778PPSJPQKOSQSNOLOLKMJOSKNMHSQHKJISSLRSMMOOPIKSLMSSNLLJJPHIHCBDD>999GJLQMKKSNLPPJQMKLNPJMOPLSLRKIEEFLHKOSNIJKKJKLMNIMJNMRLSMKOSLQNOJNLIKQMNMKJNSSMQSLSSPJLLSOJMMPOKKRSJIKNPQKLSPMLMJNOIMSQNMMHMJLKPMMNKSNNJSOLPMSSMSMKKSLQSOOJKHILHLOIQLNPSHJIGKLIKHIKIKEC>=66@DFHHIRLOLLSSLSLISJKRHLKLJINJOQGAHSSIPSSSQSOKJLGJIJJIMIHGIFJLLIJIJIGOLSSMFEFEA@A@?>><97;=?AB@?BC<==<=BBABCCFDC<:;:8::9/-**((''%$%&&)+/33:</,,,,239:;<=>??B43334886130008:=>BDBEEDDABHFKKDBBFCB@>=@@CFBCBBBAA@@?BACHHGDCCDCDDEEFIEEGDEDFMHEFGFEEEEHHIJGJHFFDBCBABAAABBAAFFIFDDDFEFDCBA@>>DEFGDFFFB?A?=642,,,**+)++,89:;<<<88844555:;=ACBD@@=<<:<@@<;97:<<;;65774469;<<>=<;5221000/.-,)&$$$$%%%%''(('&&')-((((*1223468)(((*/569:7766544422111.----3778;<==<>==>>?@A@@@=>=>>?D@/...0656788@ABAEDFEGIA?HHNPMNICFEDCKIJGEMHFB@1,,899GGF@@@A;;>89???@::B@:@==?HGBCCABGGGIGHGDBB@?<8874424459:;99988988998887891+(((')(()5788=BAAAA>;;;;>@==<;@BA@B@@@BBDECBBBCCDEDEHFFFGKFEECA??AABDDEDDEDCFCB
@1214_2WVZPS_4
GGAATGTTTATAGACATAGCCTTGTGTATGACTGTCTAATCAACAGTGCAAGGAATTAGTTGTGCTCTCAAAAGGAGTTATGTGAAGGAAAGATTAAATGGATACATTTAATTAAGTACAATTACTACAAAATCTATAATGACTGGGTAAGTCACCCGTAAGAAGGATGAGTTAGTAGAGATATAATAATATCTTACAGTTCAACTGATGTGCAAGTTTATAAGTAGACGTAGTGTGAAAGACTTATCGCTAACGCAATAGACGTTATCTCGAAAGGATAAAAGAAACCAAGAAGATATACAAATTGGTAACTTGTATAAGCCCTTGGTAATACCAAATAAGTTAGTTCCTCATGATGTCGTGGAAACATGACTATAAGATAAGTTGAATTCGATAGTAGCCCAAGAGGAATCAAATGAGTAAAACAAGTATTATAGGTAAATATTATGTTTTTCTATCTGAATGATTGTGCCTTGAAAAAGGTGGGTGAGGTCTGTGGGTAAAAATTAATTCCCATCTGGTTTTGGATTTTCTTCGGAAAATTGGTGCAAGAAGCGTGGAGTTGCTAACCATTGCTCAGACTTGTATCGCCAGTAGCACGATAACGATATTTATGAATGTTGTAAGGTGAATAAAAGCCTATGATTTGTGAACATTCA
+
LHOSSJLHLJNNLSLOMOLINOKJOSLNJKJJSMMJJJLJNOOMJRLKNLKJKFGFGFIGNOKSSSKMIGGLHHJIOMISINSMPNJNKSSNSMSNIJFFSQJHSOSSKRLRSKLRSJSIKSSLCBAABHKMOQPJNKILSJSSHHILEC>A>88985=<3335?AEPLNJSOLOMJNMMJKKHPNOLSJSKMISILINISSOSLSOPPSPISKIJKJMPSKKISKILSGHEFFKHJNKSSSNQJNLJJJGGGGJHHHHHMKOGSIHIJMLKKLJLSKKNQSMSLSRNNHKJIKJLKSMRJKJKLFMFNKHONIKSJJOSNLKONKSMOIKMJHIKJMPLSLLJIJMLLKSLMLJMSMSNKKJKHSISHLIHGHGGJJKLJHGFKIKIJIPPFGJGKJJKHIGILJJLMMPSJIILSMKKIGHKJMKJIFGISMLHHGKLIJLLPKMJHSSSNPLPLJJKHJJJRKMIKQJMILIHFJKMLSIHHHIJQKJGHFGONFJGPJEEDMKGHFFGHGIFFGGSGIMSLHNGMKHGGSGDDFHLKQLNLFGGGDDEJGIDCGEGILKILSJJHHFEGKGJHIGFDFEIIIGJGFEDDFDEGGEJ76666CABACFIRIHGEEGEGGHGFEEDDDFFEEIHCBFFEDEEFGFHIHFHC@>>8)(
@1215_2WVZPS_4
GGAATGTTTATAGACATAGCCTTGTGTATGACTGTCTAATCAACAGTGCAAGGAATTAGTTGTGCTCTCAAAAGGAGTTATGTGAAGGAAAGATTAAATGGATACATTTAATTAAGTACAATTACTACAAAATCTATAATGACTGGGTAAGTCACCCGTAAGAAGGATGAGTTAGTAGAGATATAATAATATCTTACAGTTCAACTGATGTGCAAGTTTATAAGTAGACGTAGTGTGAAAGACTTATCGCTAACGCAATAGACGTTATCTCGAAAGGATAAAAGAAACCAAGAAGATATACAAATTGGTAACTTGTATAAGCCCTTGGTAATACCAAATAAGTTAGTTCCTCATGATGTCGTGGAAACATGACTATAAGATAAGTTGAATTCGATAGTAGCCCAAGAGGAATCAAATGAGTAAAACAAGTATTATAGGTAAATATTATGTTTTTCTATCTGAATGATTGTGCTTTT
+
LKLMSIISLNIKNLSPPKJLRRKOSMNLLJJOOKKNMHGHGHGHKOLHKSJJJOENGAADDFJKSMMRIFEFIGJIRPJOJLQOMOHHFSLKMSSIIHHINSGISJMMSLPOSKHHIGGHILSJIGFGHSNKSLLGHLFL=<<<<AADGSJJKHIKJ<FCCDNLKJKSJHMILKJIKIGKNSKLKHSRJSNKNJLLSIJKIECCEESSSSMNLHHGKFQHHFFCFHKHGHLIIJJHMSQSJKRJNLIJGGEFEHGGGIKKIIIHIJISKIJGOLIQMPRLKSLMQOQJQMHFKSINMISJIKOLJIQOSLPMISPLKNJSSJOPSNMSPMOQISMHHGOKKSMOPJMLILMNISHINSLKSONMOQKNKGFJGHHHJJJLSLHJJJILSSJNIJNHKNHLSJLIJLMLMNSPIHSMSKKGJEEHIIIIHJIGIIPIIIFGIGIKLSKLHIQPSPPSJGGJFHHIEKENGE;4(&$#
@1216_2WVZPS_4
GGAATGTTTATAGACATAGCCTTGTGTATGACTGTCTAATCAACAGTGCAAGGAATTAGTTGTGCTCTCAAAAGGAGTTATGTGAAGGAAAGATTAAATGGATACATTTAATTAAGTACAATTACTACAAAATCTATAATGACTGGGTAAGTCACCTGTAAGAAGGATGAGTTAGTAGAGATATAATAATATCTTACAGTTCAACTGATGTGCAAGTTTATAAGTAGACGTAGTGTGAAAGACTTATCGCTAACGCAATAGACGTTATCTCGAAAGGATAAAAGAAACCAAGAAGATATACAAATTGGTAACTTGTATAAGCCCTTGGTAATACCAAATAAGTTAGTTCCTCATGATGTCGTGGAAACATGACTATAAGATAAGTTGAATTCGATAGTAGCCCAAGAGGAATCAAATGAGTAAAACAAGTATTATAGGTAAATATTATGTTTTTCTATCTGAATGATTGTGCCTTGAAAAAGGTGGGTGAGGTCTGTGGGTAAAAATTAATTCCCATCTGGTTTTGGATTTTCTTCGGAAAATTGGTGCAAGAAGCGTGGAGTTGCTAACCATTGCTCAGACTTGTATCGCCAGTAGCACGATAACGATATTTATGAATGTTGTAAGGTGAATAAAAGCCTATGATTTGTGAACATTCCA
+
KKHJJHJMLQJIJKJIMKIIPJINSSNKIHHHJMJIGIIHLOJSJJIKJLHKKJISJJKJIIJOKSSKKIJSPPQSKRLQLSSQJSKKKMONSPLGNLQMOJLGQLKLOKLLJJQKKIIIQJSSPKMHOSSNKSHNLQKSIMLKNSJKPSGMLKLJONIJLRIMRKSJILKSSA@@=?=<<>JSMJSMNMSLOSSLMOKGFFFGQJSLOMLILSMHLKLINJIJJMLKGGHGFHOIPNLPSSIQIKJHFGEEEHJGGHKSMQIGMHIMKSJLIKSPNMOECDDO?LLRJQQKKMJJMNRSJKKLKMSOLSKKSJSSIQLJKISSLMMNIKMPISJIJSQPSMSKJMLSSSOKISKMJMIMSOKJSSSLJJHLLKHRMSONMKIFFGKMSSSHIHJHNNH@EIIGISNKLSMPSLSMIPLKRMSSSPMJIILKGIJHIJKJKMSMLMSSNNILSKNLSROH:::::DHSJSKMOKLFCFIISSSLLSOIPSMKJJOMJ77777I?IMQLOHJFGHIFGMPOSLOOSNSLMLNNLSSKGMPKKHLJGGHGEA;;:7334EELSMSRPHLHOHOKMJIJHHNRMSQLMJSLKIIHIHSJISJIHJFGGLHHGISOOKJIIISJOSSMKKPIOKJMKJMLLMJIMJRIHPRLKSLLKIKOHJPJ
@1217_2WVZPS_4
GGAATGTTCACAAATCATAGGCTTTTATTCACTTTACGACATTCATAAATATCGTTATCGTGCTACTGGCGATACAAGTCTGAGCAATGGTTAGCAACTCCACGCTTCTTGCACCAATTTTCCGAAGAAAATCCAAAACCAGATGGGAATTAATTTTTACCCACAGACCTCACCCACCTTTTCAAGGCACAATCATTCAGATAGAAAAACATAATATTTACCTATAATACTTGTTTTACTCATTTGATTCCTCTTGGGCTACTATCGAATTCAACTTATCTTATAGTCATGTTTCCACGACATCATGAGGAACTGACTTATTTGGTATTACCAAGGGCTTATACAAGTTACCAATTTGTATATCTTCTTGGTTTCTTTTTTATCCTTTCGAGATAACGTCTATTGCGTTAGCGATAAGTCTTTCACACTACGTCTACTTATAAACTTGCACATCAGTTGAACTGTAAGATATTATTATATCTTACAGTTCAACTGATGTGCAAGTTTATAAGTAGACGTAGTGTGAAAGACTTATCGCTAACGCAATAGACGTTATCTCGAAAGGATAAAAGAAACCAAGAAGATATACAAATTGGTAACTTGTATAAGCCCTTGGTAATACCAAATAAGTCAGTTCCTCATGATGTCGTGGAAACATGACTATAAGATAAGTTGAATTCGATGAGGTCAAAAAGGAATCGAATAGAATTAAAACAAGTATTATAGGTAAATATTATGTTTTTCTATCTGAATGATTGTGCCTTGAAAAAGGTGGGTGAGGTCTGTGGGTAAAAATTAATTCCCGTGCTGGGTTTGGATTTTCTCTTCGGAAAATTGGTGCAAGAAGCGTGGAGTTGCTAACCATTGCTCAGACTTGTATCGCCAGTAGCACGATAACGATATTTATGAATGTTGTAAAGTGAATAAAAGCCTATGATTTGTGAACATTCCA
+
HKKSNIPLMJJKMKLMPKIKRLGKJIILHJ???@CCH(((((2,,,HPHIJSJIKIISHHEIHJA@AAADBCBBCKLSLOJLKOHLRJEDD??<==HHILSIJLHNLHLKJKNSOMHSJSSQSHIQSLLOMSMJMJKPPJPSKMMPQSSSLOIFDLLKMHHJNIJNOSJLMISPJOSMKGGD?SSSOPLROKSKHLIPNKSIPLPMJSSMSLKINKLSSMOSSLSRIPSLNQNQOOSNRLRHNOOOOMKSSOLMSSKNPSJLJOSHGIGJPJPLQMRQSKLLOJMPNSMMJLMQMRPJKLJHMKMLMJEIFGLQMRLLSJISONMRMSMSMNLQLJPJLSMJMSRSMIOSKFGJMSSLIKSKRQSJMLG2210102/,*)118EGHOKLMPMMJKSQKNMRKJSLSOIILJSSLKLMJJD@???NSOJMKGINLIMSIMOLQSORJONPQSHJSPSMIAAAACPJISIJJMSEGGHGNPOIHHHIGIJIFDCDCDQQNSLKHIFKHFCDGJGIHKILIFFIIHLHIPILLGJHEFFDDAA?=<;;>>=<<8::;<?@ABACFFGIMJJKJIKMJJMKKA;BA>>EIFFNHJIGGKIILJGJIGGFE?>?A@@?G;;<;:<32211778DBBBA?@@@BCC@@>?@CDCABAABDDACAABBBBCBCDEFHICC?:8655-)((&&%%&'(('')+-.245/...,,+++++))*)+,-112235:;999:<<>:999:?CEOSMGA@@@@CEG@>>><?@CCBCA@CFHJIHDDEEDEIECEDGGGB?=5?@ACIHHCBA<99/('(''((*+00*3478;977.-.99=@ADDEDBBB>:76666:6566<=?==84333386////;:97532/.,+,-.678:<=??>=54445@;;;;;??>B==;;<=>>>>@AABBBAB@ADDDCDEDE=<<<<;;899=>@?;;9
@1218_2WVZPS_4
GGAATGTTCACAAATCATAGGCTTTTATTCACCTTACAACATTCATAAATATCGTTATCGTGCTACTGGCGATACAAGTCTGAGCAATGGTTAGCAACTCCACGCTTCTTGCACCAATTTCCGAAGAAAATCCAAAACCAGATGGGAATTAATTTTTACCCACAGACCTCACCCACCTTTTTCAAGGCACAATCATTCAGATAGAAAAACATAATATTTACCTATAATACTTGTTTTACTCATTTGATTCCTCTTGGGCTACTATCGAATTCAACTTATCTTATAGTCATGTTTTCCACGACATCATGAGGAACTAACTTATTTGGTATTACCAAGGGCTTATACAAGTTACCAATTTGTATATCTTCTTGGTTTCTTTTATCCTTTCGAGATAACGTCTATTGCGTTAGCGATAAGTCTTTCACACTACGTCTACTTATAAACTTGCACATCAGTTGAACTGTAAGATATTATTATATCTCTACTAACTCATCCTTCTTACGGGTGACTTACCCAGTCATTATAGATTTTGTAGTAATTGTACTTAATTAAATGTATCCATTTAATCTTTCCTTCACATAACTCCTTTTGAGAGCACAACTAATTCCTTGCACTGTTGATTAGACAGTCATACACAAGGCTATGTCTATAAACATTTACAG
+
HJMIMLLNLOML@?@?BJJEE?><>FCSMIJJJMJDCA@@;<9+,,-ABDHM@?>>=@844432,++,,9@@A@AKLINFMKIHNJHQJSOO@A@@@@I?????HEFFKI>>JFFFECFE)K44ABLLKNSSNHHMNJHGJJHBDFCLHPLILGFFG>=EEAC<<;;:<>>>>=;<=;;>@@BIEEFHNG>>>;<??FGGLNDGIJQSSLOILNLMOSNKKLSQJLKKNNNLHIDS?=;<:::CC@BCA>>??DD@ALGHLEG<<AEFFFGGAAELH??===<<=><:788;;;.,.,,,/:;CFFLMJFNJLLSKSCS@60//--BA@@>??BBDHOMMLKHSIFCCBBCC@@?BBIIJFEDDBDDBCC33335)*)**0<<>>>>89GIIHHFFEHFHGHKMKGJKGB?////,,,+-,.),8EEFGGDEEHHIJHIHKNIMKOMSIHMK66656ABC?>>>?ISOQJHMOMSKNLJISKMHGHMLKJHILKJJLOSSNGKMGE>=>>>@@BKGHILMJJJIHGHJLOSKSLOSKJJJLLMHLJHKNOIKJIHHIIFDFEFHJSMJJHI>800:;AHHFGHIOIGOGHA@74459:9>?GIHJFFHHLFHIHHIGIJJOLHFFEDEIBBCCDCGFFEEFEDGFC?===;>><+++*))((
@1219_2WVZPS_4
GGAATGTTCACAAATCATAGGCTTTTATTCACCTTACAACATTCATAAATATCGTTATCGTGCTACTGGCGATACAAGTCTGAGCAATGGTTAGCAACTCCACGCTTCTTGCACCAATTTTCCGAAGAAAATCCAAAACCAGATGGGAATTAATTTTTACCCACAGACCTCACCTACCTTTTTCAAGGCACAATCATTCAGATAGAAAAACATAATATTTACCTATAATACTTGTTTTACTCATTTGATTCCTCTTGGGCTACTATCGAATTCAACTTATCTTATAGTCATGTTTCCACGACATCATGAGGAACTAACTTATTTGGTATTACCAGAGCTTATACAAGTTACCAATTTGTATATCTTCTTGGTTTCTTTTATCCTTTCGAGATAACGTCTATTGCGTTAGCGATAAGTCTTTCACACTACGTCTACTTATAAACTTGCACATCAGTTGAACTGTAAGATATTATTATATCTCTACTAACTCATCCTTCTTACGGGTGACTTACCCAGTCATTATAGATTTTGTAGTAATTGTACTTAATTAAATGTATCCATTTAATCTTTCCTTCACATAACTCCTTTTGAGAGCACAACTAATTCCTTGCACTGTTGATTAGACAGTCATACACAAGGCTATGTCTATAAACATTCCA
+
MKMRKGMNIMHEIFGJSSSJSSDSSSORKSSLHJJSIKLGRSJKPOMSOMNRNOOSNONOSOJPMRIMNNLLKKMSOILIHJLLONSHSMKKOJKJHHGKIKKJSHJHJEBBCIFPMKPS@CJEFRBGILIFGINNKLKRMLJSKHJKNSMSLSJSOPGKJLPSKGEFFHH?HHGEIIHEIIGHOSLSSMSOPLPIIOOMKNJLILLNSONPMSQONNMSMPSSMKLNSOSSOMSPHHGEGGEBHG@BLROSSNJRHGSPNSLLSNLSLLSKLSISSNSOSSLNJSPSLSJGIRKSSNHNKMHHORPNKKSKSSOMSRSKJISSKLPSSNFF?8)'('&'&';B@>==I==OPKKSSSMMMKJSLSIL=))))9)6161*>IKIJSNSOMIKMNMSMLJMMSLQLKSOLMJOLLSLONQSOMQLRSJJMNJJSKKPSMJLIJSKOOKSNMMPMLPJKSSSSISD;==:::KHFHFEGNLMNNKGGHMSMOHIJNMSKINSJKLLHOLJJSKPMPKJLLOMSILMHHKJJSSJLLJKOLSNMJJQLJKSKFHHLJGIJGFIGILKOOIKLSLLFIECMOIJILONKIISKKQJJLHJJIISJINJJSNKMHJKGMIHQNOORJHHEFFJFHFHFFGGFGEEEFGGGEBBBACEDFHJIJH
@1220_2WVZPS_4
GGAATGTTCACAAATCATAGGCTTTTATTCACCTTACAACATTCATAAATATCGTTATCGTGCTACTGGCGATACAAGTCTGAGCAATGGTTAGCATCTCCACGCTTCTTGCACCAATTTTCCGAAGAAAATCCAAAACCAGATGGGAATTAATTTTTACCCACAGACCTCACCCACCTTTTTCAAGGCACAATCATTCAGATAGAAAAAACATAATATTTACCTATAATACTTGTTTTACTCATTTGATTCCTCTTGGGCTACTATCGAATTCAACTTATCTTATAGTCATGTTTCCACGACATCATGAGGAACTAACTTATTTGGTATTACCAAGGGCTTATACAAGTTACCAATTTGTATATCTTCTTGGTTTCTTTTATCCTTTCGAGATAACGTCTATTGCGTTAGCGATAAGTCTTTCACACTACGTCTACTTATAAACTTGCACATCAGTTGAACTGTAAGATATTATTATATCTCTACTAACTCATCCTTCTTACGGGTGACTTACCCAGTCATTATAGATTTTGTAGTAATTGTACTTAATTAAATGTATCCATTTAATCTTTCCTTCACATAACTCCTTTTGAGAGCACAACTAATTCCTTGCACTGTTGATTAGACAGTCATACACAAGGCTATGTCTATAAACATTCCA
+
OSMSIOLSNNSMRNNSSSJMKKLOSSKMPNLSSMKLHHOJHLPSKJJKNLPPOSOKNRKKIKIJMSSLSIMLSFJQNMJ88889JKSQJIJSNSJORHKRSRSNSSLBBBJKKSJJLLMSJJJIJLSPKHQPOMSHPLOIQPSJLSSJSMLOGD=<<<<PQMSKIEDDEGLFMSLHJSO61SIGMSMJKPJRPIOKSSLBCCB@<AACSSJLSSSKRSSSSJIROMSNKSMSSKNLONQLKS1///0GKPMLIKISS<<GMSPPSLSCA@A@AHHGKJJKIMSMQNMLPKMJNILLPSMSJQKKKMQJNMSSSSJSKMJKSSILHGGSQSMLRMLJJIPIJLKMKKLSOSOKHSSSOMSPPLJNSNNMNJRPKJNOEHHH71777LKJLKSPKJLNKQIPKNNKMSPOIMSMJRHIHIFDDEGEGSSSSNJHILSKSSNJSNKNORSHSMMKSNSKLMKMLQROSLPSSSNSSSSSKKMSQOLSNJSNLMLMLRMSSKONMJPMRLMJSSMQLJKLISPKOKLSRMLIIOLSSRQMOKONSRSJKMJLMIHKIJOJJJMNLRNJJIJMJOMRMSJJKSRRJSNSLOSSKNPLSMSOLOSKOSNJLSQPSOMMSPSLSSOSSSSSNQLKLILKNMOMPJLSRISJSNSJKIHPSLMLJKMSS
@1221_2WVZPS_4
GGAATGTTCACAAATATAGGCCCTTATTCACCTTACAACATTCATAAATATCGTTATCGTGCTACTGGCGATACAAGTCTGAGCAATGGTTAGCAACTCCACGCTTCTTGCACCAATTTTCCGAAGAAAATCCAAAACCAGATGGGAATTAATTTTTACCCACAGACCTCACCCACCTTTTTCAAGGCACAATCATTCAGATAGAAAAACATAATATTTACCTATAATACTTGTTTTACTCATTTGATTCCTCTTGGGCTACTATCGAATTCAACTTATCTTATAGTCATGTTTCCACGACATCATGAGGAACTAACTTATTTGGTATTACCAAGGGCTTATACAAGTTACCAATTTGTATATCATTCTTGGTTTCTTTTATCCTTTCGAGATAACGTCTATTGCGTTAGCGATAAGTCTTTCACACTACGTCTACTTATAAACTTGCACATCAATTGAACTGTAAGATATTATTATATCTCTACTAACTCATCCTTCTTACGGGTGACTTACCCAGTCATTATAGATTTTGTAGTAATTGTACTTAATTAAATGTATCCATTTAATCTTTCCTTCACATAACTCCTTTTGAGAGCACATCTAATTCCTTGCACTGTTGATTAGACAGTCATACACAAGGCTATGTCTATAAACATTCCAGGAATGTTTATAGACATAGCCTTGTGTATGACTGTCTGAGATCAGTGCAAGGAATTAGTTGTGCTCTCAAAGGAGTTATGTGAAGGAAAGATTAAATGGATACATTTAATTAAGTACAATTACTACAAAATCTATAATGACTGGGTAAGTCACCCGTAAGAAGGATGAGTTAGTAGAGATATAATAATATCTTACAGTTCAACTGATGTGCAAGTTTATAAGTAGACGTAGTGTGAAAGACTTATCGCTAACGCAATAGACGTTATCTCGAAAGGATAAAAGAAACCAAGAAGATACAAATTGGTGGTTTAGTTATAAGCCCTTGGTAATACCAAATAAGTTAGTTCCTCATGATGTCGTGGAAACATGACTATAAGATAAGTTGAATTCGATAGTAGCCCAAGAGGAATCAAATGAGTAAAACAAGTATTATAGGTAAATATTATGTTTTTCTATCTGAATGATTGTGCCTTGAAAAAGGTGGGTGAGGTCTGTGGGTAAAAATTAATTCCCATCTGGTTTTGGATTTTACTTCGGAAAATTGATTCTGCAAGAAGCGTGGAGTTGCTAAGCATGCTTCAGACTTGTATCGCCAGTAGCACGATAACGATATTTATGAATGTTGTAAGGTGAATAAAAGCCTATGATTTGTGAACATA
+
ECCCCCCDA??**)(&),--...,0-.4:;AHIFDDEDIHIJGGIFILJIMHHGJFSJHFHJMQHOJJMGHJFHIHNKJHHMGJHLPKFJSMLKNPSSMMNKKSHKJKQKRIMKLJMLSGLSKLMIKHSROPJJJPMLSKHMRJJPILRRNLNMJSSPKKKIJILMSKMMJIJGDHHL@ESPMKMSOLLMIPQKJNKILSJMIJILMSPNNLSOSSSMMKKJSILSKJJLSJLHMNSLPJOIKHKIGSKEFJNJJQLKOHOMHGFA====@ILIIJLLPJPJKLMLILIIFHNNOPOGGLFHSNMJJSSKOLLMLSLJSMSPSNPJKJLKLJNIQIKKJMJGKMMILMSJQLLHKILOQLILRLKJNNKNNQNJSHC>>E@HGJFOJIOGHJKPMLIOBAAABLKHIGIHLDDECCIJMMCKFKKIHJIKFFGHGFHIHHGILOGEED@@?@32112222;::;;EDJGIJOJMMKJMIMKKHHHILHHLDDDDCEDCA@::'''',1111137;9=FKFGHGJHIGJJJLLHHHIHQLK88888C;;77788MDDCDDJEEKSIIOHLNLEF?><=BEEDELJKKKIMKMLMJHHGIJJLIHLRLLKKLKSJHLMMKPJSKMLHHGGHHIKHJJKMNHKHPLMJGCDCCBIGGGSH78=>>DEFGJILII?=====BBBCCDBCAA@@@@=><<87/.+)(&&&&'/03457;;;;===79>0---**)*(025:;;@ADCCEFGKJGIHKIDCGEEDEEEHFGGIEHIFDCBCCDBCBCCCCBB@?@@@@??>>>>:865321/*'''&'(-+)*)))55556@?=;;71000655:;;:45))9:<?@@BEEECBB?>><<<<=BCCEBBCCDEBEFFED>?@?>?>>>===BEEAAA@@?===>>?>;;<44446BBBBD::960,,-.:?BDDFHF=<=:741000-**'''))))1222+*&&'&&*,,-///02;>A=<=<;?>@?66656@?CCDEFHEFEDDC><?@CA;;;;<@@??@?@?@?@@B@GD>>;:9354223778=@FC?ACC>?>9778CD@77777=<=>DGHHFDECDEEEDA@@??@@B@?<<<<=CAGF;;;;;DDEDFGFHGGGGGEEGC@DHJSLJHGIKHHEFFIFGKSKJI?CCDFSMGGDFF>>A==?BCCCHJMGB>99;</('''(3334331)&&%$$%&',,..*(&'(++,*)%%%$$$#$$#$&'%&*++,,,-133>A@@AB?@@>=;;<<ACAA@>@EEDGDCAABCBBA@@@AFBBBBABBCECBB>=731/....-,++++
@1222_2WVZPS_4
GGAATGTTTATAGACATAGCCTTGTGTATGACTGTCTAATCAACAGTGCAAGGAATTAGTTGTGCTCTCAAAAGGAGTTATGTGAAGGAAAGATTAAATGGATACATTTAATTAAGTACAATTACTACAAAATCTATAATGACTGGGTAAGTCACCCGTAAGAAGGATGAGTTAGTAGAGATATAATAATATCTTACAGTTCAACTGATGTGCAAGTTTATAAGTAGACGTAGTGTGAAAGACTTATCGCTAACGCAATAGACGTTATCTCGAAAGGGATAAAAGAAACCAAGAAGATATACAAATTGGTAACTTGTATAAGCCCTTGGTAATACCAAATAAGTTAGTTCCTCATGATGTCGTGGAAACATGACTATAAGATAAGTTGAATTCGATAGTAGCCCAAGAGGAATCAAATGAGTAAAACAAGTATTATAGGTAAATATTATGTTTTTCTATCTGAATGATTGTGCCTTGAAAAAGGTGGGTGAGGTCTGTGGGTAAAAATTAATTCCCATCTGGTTTTGGATTTTCTTCGGAAAATTGGTGCAAGAAGCGTGGAGTTGCTAACCATTGCTCAGACTTGTATCGCCAGTAGCACGATAACGATATTTATGAATGTTGTAAGGTGAATAAAAGCCTATGATTTGTGAACATTCA
+
KPNSKILKLOSSNSOSSOQIIKJNJJSSKSLNIKSJJLKNJKIISKSOJRIOIISOMNJJIMJPKOMMKLRIMSSNOSQKMOSKSJMGGQQOSSSJOSFMMIJKSKMOQOSPMSIJMKPNJMNKLMKILSIIIKQJPSIJLKNNLLLKKILSNISQIIKOONRKJJKN44444LJHKSJKKQKJIHJQLOMJNPNSSSOJNISNNIMSKKLKSNKJHB-,,,,,,,,,,,<;;;<<?KISMFGGIGLGGEEGIGFEGFGOGFHFHGHJJHE74443;HCCSKSJOSPSKNJHNSNLNIKJQIHHD43334JHHJQIOLMNLDD9970--.++++++((+,JHEDFA?=:001112=@BCHGGGFHKNMIKIHFFGEFIGPNIIJFNIHKSSKJHOKIOKKJMGLQOISMMJKSJSSNKMKIIKJHNSSIGJJKKPINMJGGKHJLNKNJQJGNNSAA@@AGFJGHJLSLJLSMNKSIDKSPSLJIGLISLHJGGGGKJJGGIEMFNKLC644522=22FIIIJNQNSRLSMJSPKMFFDHMMJNPHHIJGGGHKIFCEEDESHMLJKLHGFGGFIHFHGEEDDEHHHOJFDBBBEDFHGGE?>>>>ECCFDGLJDCAEEE@BCCEHIHHHHGIIIGKHSGIFFFIHIIIIJRHGE<<;7-
@1223_2WVZPS_4
ATGTCACAAATCATAGGCTTTTATTCACCTTACAACATTCATAAATATCGTTATCGTGCTACTGGCGATACAAGTCTGAGCAATGGTTAGCAACTCCACGCTTCTTGCACCAATTTTCCGAAGAAAATCCAAAACCAGATGGGAATTAATTTTTACCCACAGACCTCACCCACCTTTTTCAAGGCACAATCATTCAGATAGAAAAACATAATATTTACCTATAATACTTGTTTTACTCATTTGATTCCTCTTGGGCTACTATCGAATTCAACTTATCTTATAGTCATGTTTCCACGACATCATGAGGAACTAACTTATTTGGTATTACCAAGGGCTTATACAAGTTACCAATTTGTATATCTTCTTGGTTTCTTTTATCCTTTCGAGATAACGTCTATTGCGTTAGCGATAAGTCTTTCACACTACGTCTACTTATAAACTTGCACATCAGTTGAACTGTAAGATATTATTATATCTCTACTAACTCATCCTTCTTACGGTTGGTTTGCCCTGTCATTATAGATTTTGTAGTAATTGTACTTAATTAAATGTATCCATTTAATCTTTCCTTCACATAACTCCTTTTGAGAGCACAACTAATTCCTTGCACTGTTGATTAGACAGTCATACACAAGGCTATGTCTATAAACATTCCA
+
OOSSLQSJISKKMQNPSSLNSSLILQRSSMJOMJSSINJJNSOQLRPSJNSMJKIIINKSSKOMSLIHGGKKKLRHS7666698;;<<HSIILHKJQSNMJKSONLRIKSMIFGHNGDKNKMQSSQRNKQMJNNNMMLJJJLNOSJPLIE/////@FG@HF75558666LRHMLOPSPNLKSKMJSORSSNIOHKLLSPLOOONSSSSMSSNKSSNNMPQSSKMKILSMSMMSSSJSSORLNSSKSOSKOKSLNSMKRSRLSOJPLLSHFGSNOJSGHKLJLOGKJKSLNSPKOLSOSLPLQMMSNLORSOMIJLMKSSSSNPLOKJLIMSLOKIOSOOSINRG@D;<GLMIKSPSPSLIKSLI>=:;??EAKJFA;LOILSMMNPPNSSKQKOOON77777JDNJJNHIKKNSJHSMJLOIJJLSMRKHNNSSNIMNOSSKKNLQJSJMSMMJSHJJJQMPSLSKKJMSNLLPOLOQKKONPPJMPMSJJNNJKLSS5---------,,,(78<EFLJIIJFOGHKKKSSNKPKSOSLIIILQSSJLORRSSIOFBDFKCEHDEEHFKRSHFNIJHSJSOLKNKMIJMSOMSMSMSKISRSLPJOSLKKMSSPKIFGJPLKNISKQSHKONIHSSSSMLOA<;223IJMLGQKJK
@1224_2WVZPS_4
GGAATGTTTATAGACATAGCCTTGTGTATGACTGTCTGATCAACAGTGCAAGGAATTAGTTGTGCTCTCAAAAGGAGTTATGTGAAGGAAAGATTAAATGGATACATTTAATTAAGTACAATTACTACAAAATCTATAATGACTGGGTAAGTCACCCGTAAGAAGGATGAGTTAGTAGAGATATAATAATATCTTACAGTTCAACTGATGTGCAAGTTTATAAGTAGACGTAGTGTGAAAGACTTATCGCTAACGCAATAGACGTTATCTCGAAAGGATAAAAGAAACCAAGAAGATATACAAATTGGTAACTTGTATAAGCCCTTGGTAATACCAAATAAGTTAGTTCCTCATGATGTCGTGGAAACATGACTATAAGATAAGTTGAATTCGATAGTAGCCCAAGAGGAATCAAATGAGTAAAACAAGTATTATAGGTAAATATTATGTTTTTCTATCTGAATGATTGTGCCTTGAAAAAGGTGGGTGAGGTCTGTGGGTAAAAATTAATTCCCATCTGGTTTTGGATTTTCTTCGGAAAATTGGTGCAAGAAGCGTGGAGTTGCTAACCATTGCTCAGACTTGTATCGCCAGTAGCACGATAACGATATTTATGAATGTTGTAAGGTGAATAAAAGCCTATGATTTGTGAACATTCCA
+
MNKSNLMPSJJKNKKJSSOJMKSSSOGIGGGHHKNIHMMHLSLRIKIKJJLSHSNINOOSOOOJMD><769;=LIJKMIHGJSSSJRRJSKONSLLOSSLSIKILJHOOMNMA99996554110//./078AGLJMKHRGHKGH>?@SNMLNOSKSPOK@---.NLMSMKJSJIIKMILINISONJMRKPSSSSMLLPMJLNIMSQKMOOSLONNLJLPNLKOKPLKNSMMMPSMOMSLSKRFEECDIOHQJRJHJJJSQOSJLNSHRSSPMSOKSSPOENGPKKPSSJJLHIKILNMRSQNKSJNSJIMKHSLMMSMRLSLPOLLJIJAAB@@933;;MKFJIMKLLLMPSLMKNSOSQSLGJHSMNQSKKFLFGGFDFODDDIM66667GFIJJSOLJHLOSRLJSSKNSNQIRSOPMOSMJOMJMJIKJOKLMMSOMNLSJJLILFK@EHQDA<==IHKSNMLNOSJJLFKSQNSISLNPG55555RGSQHGHMEHIGHLJOLKILMCF..E67QOOSSQNNIHIEIIKCDA<<=HKSNSPKJJKGMB<SNIKHHJIKPKOLIOSLKSINJKKKJKLHHGKKKKGHHIGHHGLLRPOCBCCDGFFFGHMPLIGKJIGRJIIJHFFGDDFEDHFFIHEEEFEHGGIOHIJKGHFHFHH
@1225_2WVZPS_4
GGAATGTTTATAGACATAGCCTTGTGTATGACTGTCTAATCAACAGTGCAAGGAATTAGTTGTGCTCTCAAAAGGAGTTATGTGAAGGAAAGATTAAATGGATACATTTAATTAAGTACAATTACTACAAAATCTATAATGACTGGGTAAGTCACCCGTAAGAAGGATGAGTTAGTAGAGATATAATAATATCTTACAGTTCAACTGATGTGCAAGTTTATAAGTAGACGTAGTGTGAAAGACTTATCGCTAACGCAATAGACGTTATCTCGAAAGGATAAAAGAAACCAAGAAGATATACAAATTGGTAACTTGTATAAGCCCTTGGTAATACCAAATAAGTTAGTTCCTCATGATGTCGTGGAAACATGACTATAAGATAAGTTAAAATAGATAGTAGCCCAAGAGGAATCAAATGAGTAAAACAAGTATTATAGGTAAATATTATGTTTTTCTATCTGAATGATTGTGCCTTGAAAAAGGTGGGTGAGGTCTGTGGGTAAAAATTAATTCCCATCTGGTTTTGGATTTTCTTCGGAAAATTGGTGCAAGAAGCGTGGAGTTGCTAACCATTGCAGACTTGTATCGCCAGTAGCACGATAACGATATTTATGAATGTTGTAAGGTGAATAAAAGCCTATGATTTGTGAACATTCCA
+
NSMNJLMMLKONSKMINKSPPLSMJOSKOMLNSJPLL???=>AAAKOLSMNMJMIKLJHLMPSPMKSONEKLNMPQNSQMSLMNKLSKNQRJMQOJJLFIJJNIKIPLQLLSIKJIPHSQMLNKHNNNKOMOSMMJSNSSLSKNNLMLLQPIF==;>+<:1114<=;:8888811100//0>EGJSSQMPKMMLQSSLSQNOMOKHJSQOIRSJNLNNLPHIGBFHJILHLJMIKSRRKPSOKLINMILLJIJGIJFJFMJHJKLJIPNSMKPLMMKKSKHIROISMIFIFFKIGGG=<BDHSSJNOKJJRPOISNPKIKLJSLMNJSIIKJNJOMPLOLSMLJKJNMKPSKJJRMONRMLLHGKLMKLHHIHFFH543310010.'&&&&%%%&&()-,,,-///0168MPKLS?MKJFHHKKJJJHHJKGLLJHIIHGLMHMKSJKJSINSSQKLMNLOSSONJSNMSOSLSKJHMKNNOJGJLHHKPJGGKJPL@?@??BKJMQKSLQIA@D@AHPOIJQSNPJSKJHC?GIJGJNKSJPMKLMLJIBHLLGFFFHIIONLJJSGFGH@DF50/,+((((38?@GIFDFEEHGHJFFDEEHCCCDEHIFL>?>?>JJHLIHGFGEGHFHGKIHHHIIHJMSIS=HHJIHGHJHIH
@1226_2WVZPS_4
GGAATGTTCACAAATCATAGGCTTTTATTCACCTTACAACATTCATAAATATCGTTATCGTGCTACTGGCGATACAAGTCTGAGCAATGGTTAGCAACTCCACGCTTCTTGCACCAATTTTCCGAAGAAAATCCAAAACCAGATGGGAATTAATTTTTACCCACAGACCTCACCCACCTTTTTCAAGGCACAATCATTCAGATAGAAAAACATAATATTTACCTATAATACTTGTTTTACTCATTTGATTCCTCTTGGGCTACTATCGAATTCAACTTATCTTATAGTCATGTTTCCACGACATCATGAGGAACTAACTTATTTGGTATTACCAAGGGCTTATACAAGTTACCAATTTGTATATCTTCTTGGTTTCTTTTATCCTTTCGAGATAACGTCTATTGCGTTAGCGATAAGTCTTTCACACTACGTCTACTTATAAACTTGCACATCAGTTGAACTGTAAGATATTATTATATCTCTACTAACTCATCCTTCTTACGGGTGACTTACCCAGTCATTATAGATTTTGTAGTAATTGTACTTAATTAAATGTATCCATTTAATCTTTCCTTCACATAACTCCTTTTGAGAGCACAACTAATTCCTTGCACTGTTGATTAGACAGTCATACACAAGGCTATGTCTATAAACATTCCA
+
IOKNPSSNMNSJGIFQKISKJKIKKPJSSONSMQLSGFFE981))?>=>?@E88899EIEFFEKMKHPQLOHRIJKPKOKPSRPKKJSOSFHFECCCCC???@AEJGKJKKKNNJKLKJSPKMLQKIKSOSSMHEEHOOSSJSKKJSMKOLNPJNHSSIDK>5D53348;FMGGLFNMIFHSSKSNSJKJSJIILHSJNNSSOOGIGNKSJOSSMSLSLSSNNLOJMSNJMSLOSRSLLNOSKSOSSSSPKOLKQSOSSNSLQSKSMJJHJJJILSSSOMLISLIMJINOOIIJNNSMJLIIJSLPNMMKKSRNMSMIPFGKIIKMSIINMKHKIKHLSMIJKSJJKJMMISBHIOKKIJRSSSSGQKKI@@AABAA=:B<FLHLSJFIOMKLIIJHRKSKMRKSMJJKHKLJHIRLILMKSIMKMKMLHJIJMSHKMHHKLJOHSMMJJJIJNGLIKSLKJRSMOIMSSHMFGHKSLSSSLKJKLPKPSKMNKPSSKHKHD310/-,,,,*-10*9:DGEPIGHHILJJKSLJJHKIQOJOLMKJGIKLFJLGHJSOKINPJNFIG@??><??BBDCIIHJJILJLJSJKSJONIOMLISJLLSOPHJKIOLMMLLLPMSLIJFGGGKIOSLIKKGFIGMHISLHEFDCCEEEEHFAA@
@1227_2WVZPS_4
GGAATGTTCACAAATCATAGGCTTTTATTCACCTTACAACATTCATAAATATCGTTATCGTGCTACTGGCGATACAAGTCTGAGCAATGGTTAGCAACTCCACGCTTCTTGCACCAATTTTCCGAAGAAAATCCAAAACCAGATGGGAATTAATTTTTACCCACAGACCTCACCCACCTTTTTCAAGGCACAATCATTCAGATAGAAAAACATAATATTTACCTATAATACTTGTTTTACTCATTTGATTCCTCTTGGGCTACTATCGAATTCAACTTATCTTATAGTCATGTTTCCACGACATATGAGGAACTAACTTATTTGGTATTACCAAGGGCTTATACAAGTTACCAATTTGTATATCTTCTTGGTTTCTTTTATCCTTTCGAGATAACGTCTATTGCGTTAGCGATAGACGTTATCTCGAAAGGATAAAAGAAACCAAGAAGATATACAAATTGGTAACTTGTATAAGCCCTTGGTAATACCAAATAAGTTAGTTCCTCATATGTCGTATGACTATAAGATAAGTTGAATTCGATAGTAGCCCAAGAGGAATCAAATGAGTAAAACAAGTATTATAGGTAAATATTATGTTTTTCTATCTGAATGATTGTGCCTTGAAAAAGAGGTTGGTGAGGTCTGTGGGTAAAAATTAATTCCCGGTTTTGGATTTTCTTCGGAAAATTGGTGCAAGAAGCATCAAGGGCTAGACCGTTGCTCAGACTATCGCCAGTAGCACGATAACGATATTTATGAATGTTGTAAGGTGAATAAAAGCCTATGATTTGTGAACATTCCA
+
DGFHJIJNMHJMKLSNSJSJKIGJPSKJSSSQJIOISIGIILKPKMJJMMOJJMKONLJLILLKJSKKMKKGHGKIKJNMJNMKSGHGGGGOECEDDESISLMSJSQJSSMSFGGEDDIKCCOJSLNSKRSSMJIPNRNKJJSSMGMJOHMSOJRMSKHHISCOKSMOISNSSLJRSHLLMSKGEEGGILKNJKFEDBCGFINLFSJSISRRMPOSJSSSPKJSOSIKSLKKSIRMHNPSMMDRQSOMSIDBB??@DLSLPKMJILLJGGHOKDGSSMSJNGOOOOIQJPKJSOJSMKLLISMNKRMNSNJJSLMSJPKJJPNKISJKHISNRSSKMJOLMNKIMPISQSSOSJKNNSKLLJKJLOQRCA@A@FHJEA:5=?EHJSFSPKNIKPROKRHJKPSLKKGGHIKHHJHLIIGMGIEFC>=?>?KIIDMGGDJGD>::710/+*+(()8;BDCDBCDCFFEFDFEFEECC@<776658C@@@?>?><@@@AB?=61---4332221/*('%#$%%%&)../00113444433-,++,03689:;;@ADDBAAAA9887687777:@@@?@@?@A>:9754334456689<=@CHHFCBBBD?????EDDACDHFCHD>><;9;3222733249777676530.--/02222,+++*++()*+1315788@?9@?=<>BDDBCD@<<8620.-,*'''$$%%%%$$$$#$%&&*++,*'%%$'&&%)(((((((()*+3379>===;<===>@??@>@AAA??>>AAABCBAAABAAA@A::999;<<;:9999763
@1228_2WVZPS_4
GGAATGTTTATAGACATAGCCTTGTGTATGACTGTCTAATCAACAGTGCAAGGAATTAGTTGTGCTCTCAAAAGGAGTTATGTGAAGGAAAGATTAAATAGATACATTTAATTAAGTACAATTACTACAAAATCTATAATGACTGGGTAAGTCACCCGTAAGAAGGATGAGTTAGTAGAGATATAATAATATCTTACAGTTCAACTGATGTGCAAGTTTATAAGTAGACGTAGTGTGAAAGACTTATCGCTAACGCAATAGACGTTATCTCGAAAGGATAAAAGAAACCAAGAAGATATACAAATTGGTAACTTGTATAAGCCCTTGGTAATACCAAATAAGTTAGTTCCTCATGATGTCGTGGAAACATGACTATAAGATAAGTTGAATTCGATAGTAGCCCAAGAGGAATCAAATGAGTAAAACAAGTATTATAGGTAAATATTATGTTTTTCTATCTGAATGATTGTGCCTTGAAAAAGGTGGGTGAGGTCTGTGGGTAAAAATTAATTCCCATCTGGTTTTGGATTTTCTTCGGAAAATTGGTGCAAGAAGCGTGGAGTTGCTAACCATTGCTCAGACTTGTATCGCCAGTAGCACGATAACGATATTTATGAATGTTGTAAGGTGAATAAAAGCCTATGAT
+
NHPGIKJRJOSHSQKKJKSJEFEFJMIIKOMJLQSLGGIIFHFJGGSIIGIJHIJKJLLSMLMQSPMKILIJMNNKIIIJKLQSSIBJJMSLMLKISSPKGLNKSLLSSLJMIMSHIRGNIOKKCAAABLMNOPLOMQKLMMJMSPKRGFGGEQJSICFB=>>CEILL??>??IHHJGJILMJSSQOPKSJSNPPJIMILKISOJLKJKPMSIQKPKMORSKIILIKPOHSJIKIHHNJINLSQLLJJGHFFGFEFDGEGSHNIJJIONMHSLSHKMJSLNJKQKKSSIJROJLSSPSOQKIKIEJSJHHJPJRMSSSIHKMMSSLNMKOIKKIKNKNILIKPNLOKQOOSINISSMNSMHHLMPSSKLNKGHGGKJHLIJKJHSQOMJJSKIKKIRKNLLOLIIISPMMJLIKNKSSMKNSIIQSMJKMJPJNJJKLLGGIGIJMKSSSIMSKCECDRHJJOSOMLLMLHLGEF@@GKMMSOLLSNIMJSILKNLJKHSRIHOOSNSLISMAAJABKJPIPSSPBAAAJLKLNKFEDKKSNKSKIIHN@@>CA99;DCSILJIKJMFEGIHJIIJSLHHJHIKMSIIJKIGGIHLMLLKGFDDEFEEHFGNSKSHILHJKINNHIHFIHIGHILLLOIGIGE?:5
@1229_2WVZPS_4
GGAATGTCACAAATCATAGGCTTTTATTCACCTTACAACATTCATAAATATCGTTATCGTGCTACTGGCGATACAAGTCTGAGCAATGGTTAGCAACTCCACGCTTCTTGCACCAATTTTCCGAAGAAAATCCAAAACCAGATGGGAATTAATTTTTACCCACAGACCTCACCTACCTTTTTCAAGGCACAATCATTCAGATAGAAAAACATAATATTTACCTATAATACTTGTTTTACTCATTTGATTCCTCTTGGGCTACTATCGAATTCAACTTCTGCTTCTAGTCATGTTTCCACGACATCATGAGGAACTAACTTATTTGGTATTACCAAGGGCTTATACAAGTTACCAATTTGTATATCTTCTTGGTTTTTCTATTTTATCCTTTCGAGATAACGTCTATTGCGTTAGCGATAAGTCTTTCACACTACGTCTACTTATAAACTTGCACATCAGTTGAACTGTAAGATATTATTATATCTCTACTAACTCATCCTTCTTACGGGTGCGTTTACCCAGTCATTATAGATTTTGTAGTAATTGTACTTAATTAAATGTATCCATTTAATCTTTCCTTCACATAACTCCTTTTGAGAGCACAACTAATTCCTTGCACTGTTGATTAGACAGTCATACACAAGGCTATGTCTATAAACATTCCA
+
A:9:521,,-123/=BDGFFFHLGA?GEIHJMHEBBBDGGKLROMIPJSOHGCFIGNQHQJHKISSHLGEGFFGMNIMGHPLQLKOSLKSGGDEFFHROLJLOOHSRKSNPMSPLMLMSFISNGJJJSRSMJRJLMNMNEEGFKSIISQSNLJ;;;;;BB?8;CACDEJGEFMKJLKSIJSPSRSSSSPKHISKOJQIILKFG<=;DFEEMJKGIKHLMJHNRHKIMJILLLKDDCCCEECECIIBFGA7777<<:;AACAAA===<<CDFA??@@A544.,,,,556>>?IMJLKKGFDCBBD333GDHFHSKHKJOIID?A:66@?@B>>B==BBEIDJKGHJIIGHIKSHHFLIKHIHJHGHIKG??::<9/))(*'&&(+/4555565FDDDFFGHHHHHJKPKJIIHGHGCAA?????EFEDEFFDDDCBDDFEFGGEEGHFGGFHHGJHHHJDKNGGIKSJIIIGINFGC>>EFGED@@@E<=<CEFHFFIGBBB@@A96+*('&&&&&&%),,,089;FHEDC???AAHGGDBBBDDKFE;:::<DFECCED@@@@?A@@@>9:;688427894011@???ACCCEGGBFDCCBBBBDCEDECCCCCDCDDDDCDDDCDCA@>?>>?????@??===>>=>@??<<=<<???@@@???
@1230_2WVZPS_4
GGAATGTTTATAGACATAGCCTTGTGTATGACTGTCTAATCAACAGTGCAAGGAATAAGTTAGTTGTGCTCTCAAAAGGAGTTATGTGAAGGAAAGATTAAATGGATACATTTAATTAAGTACAATTACTACAAAATCTATAATGACTGGGTAAGTCACCCGTAAGAAGGATGAGTTAGTAGAGATATAATAATATCTTACAGTTCAACTGATGTGCAAGTTTATAAGTAGACGTAGTGTGAAAGACTTATCGCTAACGCAATAGGCGTTATCTCGAAAGGATAAAAGAAACCAAGAAGATATACAAATTGTTAACTTGTATAAGCCCTTGGTAATACCAAATAAGTTAGTTCCTCATGATGTCGTGGAAACATGACTATAAGATAAGTTGAATTCGATAGTAGCCCAAGAGGAATCAAATGAGTAAAACAAGTATTATAGGTAAATATTATGTTTTTATCTGAATGATTGTGCCTTGAAAAAGGTGGGTGAGGTCTGTGGGTAAAAATTAATTCCCATCTGGTTTTGGATTTTCTTCGGAAAATTGGTGCAAGAAGCGTGGAGTTGCTAACCATTGCTCAGACTTGTATACTCCAGTAGCACGATAACGATATTTATGAATGTTGTAAGGTGAATAAAAGCCTATGATTTGTGAACATTCCA
+
NNOKSLKMJONJKQLMMPMJSSNPLOOSSKKKSSPMJNOINMHSNMRMOLKE@/**''&%&,-.79F========MLKOOQMKRSLSMOSLOSMJNJHSKIKPMMJKSMPSSQRSMPRSLONPKPOKJSQJLNJLSLOIPKMQSLJIPLPQSSRGSOQJOIJICDGSMMKOSMNLNOLJNIHJSLSNSOKSOPPKRMLSRSJSKKOSQJPPRSSKLIIIIIHIJLJKQSOSJLKJIKOMSQJNLSOOKHFGKSOLIHGKHIJIHHHGGOSGGAA@9999:SQLGNNKMSKSSSSKSKSSJIGGIIJIMSPLSJJKSKQPIFIHIKKMQSPJKIIKJIKKKNLSLSSJSINSQMPKMSHQPSLSMMJJSSJSQKLLHPHMJLKLKLOF;;<CCJCCGGFMJKQMJKJQNSNLOJOLQJGSNMMKJSKSQOSNSJIHHMJLLLKSKIKSHMIJKJGC:<8++*1234?AICCCEESGJHFDHKLSLNKJNSKLGQSLDFEEDIILGGJPSSKKGFC==F=@NMKIIMSL2222282/31,--HJLNOQOIQNMMGIIJGGEGHHLLNKHEE<;;9:8877:99::88733/.*'%$$%&7<CDDDCEDCEDDDDEJSJKHGGGGGIIHMIGFFGEEIGFGJHJGGEFHFFEIKLIHGFFHJHA??
@1231_2WVZPS_4
GGAATGTTTATAGACATAGCCTTGTGTATGACTGTCTAATCAACAGTGCAAGGAATTAGTTGTGCTCTCAAAAAGAGTTATGTGAAGGAAAGATTAAATGGATACATTTAATTAAGTACAATTACTACAAAATCTATAATGACTGGGTAAGTCACCCGTAAGAAGGATGAGTTAGAGAGATATAATAATATCTTACAGTTCAACTGATGTGCAAGTTTATAAGTAGACGTAGTGTGAAAGACTATCGCTAACGCAATAGACGTTATCTCGAAAGGATAAAAGAAACCAAGAAGATATACAAATTGGTAACTTGTATAAGCCCTTGGTAATACCAAATAAGTTAGTTCCTCATGATGTCGTGGAAACATGACTATAAGATAAGTTGAATTCGATAGTAGCCCAAGAGGAATCAAATGAGTAAAACAAGTATTATAGGTAAATATTATGTTTTTCTATCTGAATGATTGTGCCTTGAAAAAGGTGAGTGAGGTCTGTGGGTAAAAATTAATTCCCATCTGGTTTTGGATTTTCTTCGGAAAATTGGTGCAAGAAGCGTGGAGTTGCTAACCATTGCTCAGACTTGTATCGCCAGTAGCACGATAACGATATTTATGAATGTTGTAAGGTGAATAAAAGCCTATGATTTGTGAACATTCCA
+
MSJLIKMMSSSPPLKMLKSKNMKKRMOIJJIJMLIJDDDCFPSLKMMJSLMLGSPSMLSMQLLOSKMRKBDDSNLMJMOOQJMNJKOMLSSNKOPJMIKKSKGIGLSMSHKHSQMJFHMSMQOKIRJLJOMMONMKNLLSMSMKKSMMNJNSNJSIEBDACHSINKOJCEECFJKKKEBLPJJSLSSMNMKKQPOMNLJJISJJSSNSLSONGHGFNNNINSDNQKLSJGBBDA?@89:9;66.,-168>GDDFFEEIFFEFFGJSSSJHGHKKLJNNNMSSSJSNLMLKLPSRNLMOPSLSJMOLSLNSOSSNQKKLKOSSSMJKMKGKFDFFDPMSKJISNJLOINOKHHJGJNKKGHGILRNMKSB@A@@AFDHJONHEHFNJPMIJFEGGFHKFIGIIOPJLKHNKHFLMLHLIKGGKMSFFEBCDDEE;;;;8:=::999<;:@DDE8778:E;;;;;LKKKKIMKLHGIISJMKLHJLSSKMGMMGGFGKKSSISHSSLLNNQMCDEBDJSOKEJNHBGD=@G54=5//0KNKJINIHFGEFEDIFDACCFDHLIMKIIHFIHEKKGGIIIIGKJIKPLKGGDFEEGEFIFDABBBDCAAABFIIKNGHIOHHHNFHHEFGGGHEGGFFGEFFEFHFGIJJIJSJLIIKGIF
@1232_2WVZPS_4
GGAATGTTCACAAATCATAGGCTTTTATTCACCTTACAACATTCATAAATATCGTTATCGTGCTACTGGCGATACAAGTCTGAGCAATGGTTAGCAACTCCACGCTTCTTGCACCAATTTTCCGAAGAAAATCCAAAACCAGATGGGAATTAATTTTTACCCACAGACCTCACCCACCTTTTTCAAGGCACAATCATTCAGATAGAAAAACATAATATTTACCTATAATACTTGTTTTACTCATTTGATTCCTCTTGGGCTACTATCGAATTCAACTTATCTTATAGTCATGTTTCCACGACATCATGAGGAACTAACTTATTTGGTATTACCAAGGGCTTATACAAGTTACCAATTTGTATATCTTCTTGGTTTCTTTTAACCTTTCGAGATAACGTCTATTGCGTTAGCGATAAGTCTTTCACACTACGTCTCTTTATAAACTTGCACATCAGTTGAACTGTTAGATCTATTATATCTCTACTAACTCATCCTTCTTACGGGTGACTTACCCAGTCATTATAGATTTTGTAGTAATTGTACTTAATTAAATGTATCCATTTAATCTTTCCCTTCACATAACTCCTTTTGAGAGCACAACTAATTCCTTGCACTGTTGGTTAGACAGTCATACACAAGGCTATGTCTATAAACATTCCA
+
JKLNONOPOLLMSNMSNHKGKKLINSMSMKLQJSLPRIIIIOKIGPJJJKKKKNSHKSLMLNMOKNLLJSIJLJKMLOSSSMLSKMJSMIKSKSLLPNJILHHF?><::<>?FOFHIIIMQKIKLLLNSKLHSOHIJKJLJLPNLIMSNKHOSSLOSMNSLQKMJKQJLJNNSNPLOLKRSLLLSLNIMQLOHLFDEFMSNRKMLGIOOSSPLKPHINSSKSLSKKNLMIKIJNSKSOQOSOPMJPHGSLHMNJOSIJHCB>81,****00899:GHLHHHFGGHGFKOJSSQJSOSJMMJIKKSKOSJLSSSOSLOISSESMSIJJLSLGCD@AGEGEFJSKKJJSJRSIIMSMSSMLMPSMJMKLS<<..//0----./8@GPSJHKKPLMLJJJIMHPSSOLSISMJSORK==<<<;;;:HSKQMLQMSQI((((((GHHLIOLPIIMSKJDQSPSSISNK2)((+00///57=KLSIHIIOJQIHKSOSOKISMSMQPJJIHSSSSKLONLRNMJSJNSJGJMJQNIPKJSQJIMLOMLKSIJNSHLSRPIOKLILIKIJHS43332252356BFHJKOIJKISJMLRJLLLPKGFGSLJLQLJIJGMLMSKSNJIJJHJHGEFGMLGJJIMHJJIHFEGEJFFHGEEFFEHIGII
@1233_2WVZPS_4
AAGGTTAATACAAGCATCCCAACACTTCCACTCAGCACCTGGAATGTTTATAGACATAGCCTTGTGTATGACTGTCTAATCAACAGTGCAAGGAATTAGTTGTGCTCTCAAAAGGAGTTATGTGAAGGAAAGATTAAATGGATACATTTAATTAAGTACAATTACTACAAAATCTATAATGACTGGGTAAGTCACCCGTAAGAAGGATGAGTTAGTAGAGATATAATAATATCTTACAGTTCAACTGATGTGCAAGTTTATAAGTAGACGTAATGTGAAAGACTTATCGCTAACGCAATAGACGTTATCTCGAAAGGATAAAAGAAACCAAGAAGATATACAAATTGGTAACTTGTATAAGCCCTTGGTAATACCAAATAAGTTAGTTCCTCATGATGTCGTGGAAACATGACTATAAGATAAGTTGAATTCGATAGTAGCCCAAGAGGAATCAAATGAGTAAAACAAGTATTATAGGTAAATATTATGTTTTTCTATCTGAATGATTGTGCCTTGAAAAAGGTGGGTGAGGTCTGTGGGTAAAAATTAATTCCCATCTGGTTTTGGATTTTCTTCGGAAAATTGATGCAAGAAGCGTGGAGTTGCTAACCATTGCTCAGACTTGTATCGCCAGTAGCACGATAACGATATTTATGAATTTTGTAAGGTGAATAAAAGCCTATGATTTGTGA
+
G?FKNQKSLPMKAA@AFELKIINKSSIIHJIQHHFHE@C;:>>JSHHG:****;<@FHHJIHLLLPILIKQLLKNEDCCDIKPQLSSLJIEF>DABA43444IJDDBBA@FJSJSGKMMKNMSSPSKADFD583211145DHIGSJLJQMSSPLIKKGIIHHGSISINHGDBIIHKIHMSHIKIHIHOMIGIA;8;:011/035:;=IGKJIGHLHHIIIOIIMKGLSIOLSIKRKSLKSNOPSQJNKSKJOSSOKLSSEE:8788999;@@AAJSLHPKKMJOOIIFGHFHGKGKJJJMHLKFOL3333222<>ANJHCGE>=;GEJJHEIJQQMSJOIIEEEEGDEF<9//.--0238113BAA11125E>><88;>NSNNSMJJSSORIIHKSKIIGGFHLNPKSMSJQHHKIMSJJISJIPLJILKSJHHGHKIMLKJSKKHLKOLMRKIIQSQILLHILKSNIKSGECGEEIKJKSIGSJSLJKLKOSNMGKGHKEGDE@@===>?SHGME=CIPOJKHGJKILLNMKDD?;6667;@@@GEEFDDB;;@::8<=>BKHNECCBDEA9GF@@ASMLKNMJIFHKFEFF?999FEFMSKLQIKHIIJJLLI@?>:9:>DEKQLJHGDFFFHGJIHEEDEDDFBBCCGNNILFJEEGIJHLDECDEEFJIJIIIHFEEEDFFFLKILLG
@1234_2WVZPS_4
GGAATGTTTATAGACATAGCCTTGTGTATGACTGTCTAATCAACAGTGCAAGGAATTAGTTGTGCTCTCAAAAGGAGTTATGTGAAGGAAAGATTAAATGGATACATTTAATTAAGTACAATTACTACAAAATCTGTAATGACTGGGTAAGTCACCCGTAAGAAGGATGAGTTAGTAGAGATATAATAATATCTTACAGTTCAACTGATGTGCAAGTTTATAAGTAGACGTAGTGTGAAAGACTTATCGCTAACGCAATAGACGTTATCTCGAAAGGATAAAAGAAACCAAGAAGATATACAAATTGGTAACTTGTATAAGCCCTTGGTAATACCAAATAAGTTAGTTCCTCATGATGTCGTGGAAACATGACTATAAGATAAGTTGAATTCGATAGTAGCCCAAGAGGAATCAAATGAGTAAAACAAGTATTATAGGTAAATATTATGTTTTTCTATCTGAATGATTGTGCCTTGAAAAAGGTGGGTGAGGTCTGTGGGTAAAAATTAATTCCCATCTGGTTTTGGATTTTCTTCGGAAAATTGGTGCAAGAAGCGTGGAGTTGCTAACCATTGCTCAGACTTGTATCGCCAGTAGCACGATAACGATATTTATGAATGTTGTAAGGTGAATAAAAGCCTATGATTTGTGAACATTCCA
+
PKSRSQJMMBKIIHKJHNRLHHKPJQOLNJNJLNIOMKKMIIILJNSJLJGGCF?=<<;;==CDDC:5))23:FJPRHMIMMPLJJJFGISPNMKIIJHHJGHHKJMKKKPIKIIIGILKLKMLGHA>76533+''''--.3.----CC<<=666667984589FCGPJSNKLKLLJMJJEENPMIKNLSRNOJILIKHGOKISKSNKRSRNKNOJHIJKJJHHJJNJKHIKGIMPJQJJLLSJD<<=FHEGHGHFGFFJKOKJIOJQPSPIEHLOSMSIOPONLSSQHGFINSKKLSLNLSSSKSOPSKHJLSLQPOLPKRMLNSKJIJOSJKGCDEERSMOKIFLHLJIJIKIHNJHNLLPGMLKKJIEFGIILLHINMKJEFFLSMMJHDCCCEOLOOSLIDCBBB==DDGSIJJKGJHGIGJGHEFFGHKIIJIHHKIIMIJHIILNLLMRHKIGQQJJIIKIJIHJSIGGGGNNJKMIHHSKKJHSPRGFDDCLGII>DFIHHIFJF?AB3FEGIGISLNLLGMJIKFFDBBFFHSLSS@@???DCEHGCCEGEFIGHKLIHGFFIGGIIHLJKFFGGGMNLIHHLEFGGGEEGDDCCBCCDCDDLLJKQHHGNHJMKPIKIEGFFGJJIGGGFHEFEGHILILLIIFFGGJGJF
@1235_2WVZPS_4
GGAATGTTTATAGACATAGCCTTGTGTATGACTGTCTAATCAACAGTGCAAGGAATTAGTTGTGCTCTCAAAAGGAGTTATGTGAAGGAAAGATTAAATGGATACATTTAATTAAGTACAATTACTACAAAATCTATAATGACTGGGTAAGTCACCCGTAAGAAGGATGAGTTAGTAGAGATATAATAATATCTTACAGTTCAACTGATGTGCAAGTTTATAAGTAGACGTAGTGTGAAAAACTTATCGCTAACGCAATAGACGTTATCTCGAAAGGATAAAAGAAACCAAGAAGATATACAAATTGGTAACTTGTATAAGCCCTTAGTAATACCAAATAAGTTAGTTCCTCATGATGTCGTGGAAACATGACTATAAGATAAGTTGAATTCGATAGTAACCCAAGAGGAATCAAATGAGTAAAACAAGTATTATAGGTAAATATTATGTTTTTCTATCTGAATGATTGTGCCTTGAAAAAGGTGGGTGAGGTCTGTGGGTAAAAATTAATTTCCATCTGGTTTTTGGATTTTCTTCGGAAAATTGGTGCAAGAAGCGTGGAGTTGCTAACCATTGCTCAGACTTGTATCGCCAGTAGCACGATAACGATATTTATGAATGTTGTAAGGTGAATAAAAGCCTATGATTTGTGAACATTCCA
+
FSQKIJSKJLSJHHIHJKMMOJSKJKOLOJJPKSMSLPHLLKMSKKNJNKKKIOLMPJJKOKSQSPQJSIJIIISJLQJGLLLLKHFFEHDDCFHGKJIHMKLKSKLJNOJNMLJINKJHJNKRSSMQIJSLSKQLLLSOMKLQPMOLMLSFKEGF<1AA@BDFHJQLCFDEEIPIILOMIKIOLKJLRLHJRGSPPJLSNMKSPSNSMQKSSLPHSMSNI;;:::;;;IHAAABA@B?=3321/++*+++ABCGFFFHLLGKFIJIOSOIKSSMHPLIJQPKNPOPHSKIHIKKOSMINLJOPJOMINGMKLSRSMSJKGFINEJCBDKISSJLHJJMRPKSSPIKKKMOIISMJIIO@?@?@SSJRKRJFEGHIISILMLIFFKSPMSPGFEGEFIKOKOOKSNLSMMSPNJKOMLJGJHJINNQLIIIHJMOGHKIHLJQJSPMSMCD?LSMIIFHRLIOSSLLNKIKJKJJKHOJKMSIHLSHIIHIHIIIKLJOMFLLLMKPSKGGN/-4--JLJGGEGHLHJABGJEAIG??BSIKKIJ6665535-,,,,5ACFKOMONJHFHEGGKJSGJGGFFDEJKJNGHHGCBBBBEHGEBCCABBBBBCDIMGHDDDEEFHNJIIFFGHHGIFFFHGFHEIFFHIHJILLKJHJKGGMJ
@1236_2WVZPS_4
GGAATGTTTATAGACATAGCCTTGTGTATGACTGTCTAATCAACAGTGCAAGGAATTAGTTGTGCTCTCAAAAGGAGTTATGTGAAGGAAAGATTAAATGGATACATTTAATTAAGTACAATTACTACAAAATCTATAATGACTGGGTAAGTCACCCGTAAGAAGGATGAGTTAGTAGAGATATAATAATATCTTACAGTTCAACTGATGTGCAAGTTTATAAGTAGACGTAGTGTGAAAGACTTATCGCTAACGCAATAGACGTTATCTCGAAAGGATAAAAGAAACCAAGAAGATATACAAATTGGTAACTTGTATAAGCCCTTGGTAATACCAAATAAGTTAGTTCCTCATGATGTCGTGGAAACATGACTATAAGATAAGTTGAATTCGATAGTAGCCCAAGAGGAATCAAATGAGTAAAACAAGTATTATAGGTAAATTTTATGTTTTTCTATCTGAATGATTGTGCCTTGAAAAAGGTGGGTGAGGTCTGTGGGTAAAAATTAATTCCCATCTGGTTTTGGATTTTCTTCGGAAAATTGGTGCAAGAAGCGTGGAGTTGCTAACCATTGCTCAGACTTGTATCGCCAGTAGCACGATAACGATATTTATGAATGTTGTAAGGTGAATAAAAGCCTATGATTTGTGAACATTCCA
+
HKSKJKSLOHIKHKGJKIJKIHGKJLJLLKNHLNLDEDEDEEEDDHHGJKJNIIISIISLIKINSSLIKFGHQJSJLIKISJNJLMNLIKNOLKMHHHJHSHGGJIJPSJSILMMIJHKHHGGNHMJJHHJSOLJLIHILLLKNJMIOJSHHGEDFD@A@@ADDILOS;;;;<FEEIJJIKLMIJKSKIJKQIKLNJKKSLOKLLIMIMKNLQKOKIPMIHJKFIHIGHFGFFHIGKSSNMLIMJIGIGDDEEGGFFGELJHIFMGGLKSNNILNSMKSJKOKSNSOSHGGJKKSJSLJLINKLIQPFLJLJJLONKSMLOHSSNNPLJJJLJKIFIKCHHNOJINKSKKLLJJLJSQSOLHJGJLLSPKFHCD=DNQLMJKLKKIMOLSSNSIRLQLMHILHKIJMHHMOPLNSKSKLGGHHKKNIMJJKJIJLLSPNLKNOOSLLKMLSOSPSLKJ??22222SJLJHGLIPLDB=;LSKSGLKKJILJHJ<<;;7,)''&&%'''---0:9<;?FKIIFLLRSSJIKJSISFCCEMF=<<<44434767:AA?AFEIHIIHKQJHJFGGIHOSLIKJMLMNJSOIHFEFFFHIJJHJDEDDFFDEFFKLNLKIKJJKJNIHIIHGHGFJHQIKMJHHJGHIHMKKKJKEGGKJM?><
@1237_2WVZPS_4
GGAATGTTTATAGACATAGCCTTGTGTATGACTGTCTAATCAACAGTGCAAGGAATTAGTTGTGCTCTCAAAAGGAGTTATGTGAAGGAAAGATTAAATGGATACATTTAATTAAGTACAATTACTACAAAATCTATAATGACTGGGTAAGTCACCCGTAAGAAGGATGAGTTAGTAGAGATATAATAATATCTTACAGTTCAACTGATGTGCAAGTTTATAAGTAGACGTAGTGTGAAAGACCTATCGCTAACGCAATAGACGTTATCTCGAAAGGATAAAAGAAACCAAGAAGATATACAAATTGGTAACTTGTATAAGCCCTTGGTAATACCAAATAAGTTAGTTCCTCATGATGTCGTGGAAACATGACTATAAGATAAGTTGAATTCGATAGTAGCCCAAGAGGAATCAAATGAGTAAAACAAGTATTATAGGTAAATATTATGTTTTTCTATCTGAATGATTGTGCCTTGAAAAAGGTGGGTGAGGTCTGTGGGTAAAAATTAATTTCCCATCTGGTTTTGGATTTTCTTCGGAAAATTGGTGCAAGAAGCGTGGAGTTGCTAACCATTGCTCAGACTTGTATCGCCAGTAGCACGATAACGATATTTATGAATGTTGTAAGGTGAATAAAAGCCTATGATTTGTGAACATTCCA
+
RNSKMILIPGEEFDMKHJKKJRJJJJKMLKNSSKSSOHOIIKRONLKJJSPNIMNMKNLSPNSSSSSJIEFJKJNMJSMHILSKSSNSKISSNLIHHGEHSHKISJJLSMKSJMMMSHGAHSOKLKIJKJRJPHJLRKOKQOOLKSLQMKIKKGCPGBFB998<??AGHHOJNIKMILMLOHKSFHSINROHSSMLNMHJOKNHGL?DICB=;;;<>CDCE888<>@???B?@@@@@HLJHOOKJMJJGIHKJIKGHHSLMHIIKJSOKSSSMIKKLMPDGKFFGKS=LIKLMLLJKKMNNJIRKSLSLLILKKPSSSMMLILSPSJLSJMPMQNMHGMMOLMSKLOSJSSSOSMMSPSLMJKLSMQMSKBAAAAAEGIKKGDAABKGHJNHIEGHLKIHJLIKPLILHKJSMSSMSDCCDDJLSLMMSPHKILJLGKINMROLNSNLILGJSSSLMSKIKHJNSJSLKPLNSOSQGSNRMKNSLOIIMJSIK=><<*****.//<<=DCB>1,,7,-EHFGFMPKGIEBCCCCHIGFGIIGHFF)(((*799::667ACDEIIJNMJHGFFDGHLHIGJGHIJHSIHLGFFFFHGHHIIGCDBBCEDEFFFSIJJGGKIMLJLKCIGHJHFGFGIHLKFGFHFFJMRJMPJSNHHFGEFG
@1238_2WVZPS_4
ACTTATTTGGTATTACCAAGGGCTTATACAAGTTACCAATTTGTATATCTTCTTGGTTTCTTTTATCCTTTCGAGATAACGTCTATTGCGTTAGCGATAAGTCTTTCACACTACGTCTACTTATAAACTTGCACATCAGTTGAACTGTAAGATATTATTATATCTCTACTAACTCATTCTTCTTACGGGTGACTTACCCAGTCATTATAGATTTTGTAGTAATTGTACTTAATTAAATGTATCCATTTAATCTTTCCTTCACATAACTCCTTTTGAGAGCACAACTAATTCCTTGCACTGTTGATTAGACAGTCATACACAAGGCTATGTCTATAATGACTGGGTAAGTCACCCGTAAGAAGAATGAGTTAGTAGAGATATAATAATATCTTACAGTTCAACTGATGTGCAAGTTTATAAGTCAAGACGTAGTGTGAAAGACTTATCGCTAACGCAATAGACGTTATCTCGAAAGGATAAAAGAAACCGAGAATACAATCGTATTTTGTATAAGGTAATACCAAATAAGTA
+
NJMOKLLMOSKLSKPIMSKPNNJKLNKMOMPKNNLNNLJSSNOSMJSSSJSQNPIGJHIJSINFCOKOSOLMJQMNJNJKLSIPJNSLSOOHNHHSSSJSLKBFICDDCCJLKMIKLOSPSOKLLNMNMKMLMONJLQKSSSKJPIIHA=CEHIHGKKKKROMMOKSKKLJSSSSMMPLSKMSOJIKLJSPJSIHKLLSHSJPLSSQMKSLIOSSSSSSMLSSMMLJKJJKMSIHHIKJSIOKS??SJIKMSNLIE@00555SIMMMSLKKIKDBKBIPRPSLSSSSKSMMKOSKKSMKNIKOKKLLNISJKINJSLSLNJINNNRHJLLKSJIILJKSNLQSRJLSSLLSSONBSEE@NLISQSLJLMIIMIIIHGIHOKMOHKIOKSRJLJKJGILLIGHGCEEDJGD?>>>>=:::865&&&&&(/1223335<=BCBA>:222;999<<??==>>?DCBCCABAAA<:::99875556>=A>83*)(((((*+,(&''&&&('')*)((((&'./05667::::988
@1239_2WVZPS_4
GGAATGTTCACAAATCGTAGGCTTTTATTCACCTTACAACATTCATAAATATCGTTATCGTGCTACTGGCGATACAAGTCTGAGCAATGGTTAGCAACTCCACGCTTCTTGCACCAATTTTCCGAAGAAAATCCAAAACCAGATGGGAATTAATTTTTACCCACAGACCTCACCCACCTTTTTCAAGGCACAATCATTCAGATAGAAAAACATAATATTTACCTATAATACTTGTTTTACTCATTTGATTCCTCTTGGGCTACTATCGAATTCAACTTATCTTATAGTCATGTTTCCACGACATCATGAGGAACTAACTTATTTGGTATTACCAAGGGCTTATACAAGTTACCAATTTGTATATCTTCTTGGTTTCTTTTATCCTTTCGAGATAACGTCTATTGCGTTAGCGATAAGTCTTTCACACTACGTCTACTTATAAACTTGCACATCAGTTGAACTGTAAGATATTATTATATCTCTACTAACTCATCCTTCTTACGGGTGACTTACCCAGTCATTATAGATTTTGTAGTAATTTATACTTAATTAAATGTATCCATTTAATCTTTCCTTCACATAACTCCTTTTGAGAGCACAACTAATTCCTTGCACTGTTGATTAGACAGTCATACACAAGGCTATGTCTATAAACATTCCA
+
NHISLOHK8.---/4.++**+-/67738:;;AC@5//0<>HIREBCDNOSQSLJPJJKISJIIKSOJNMSSHLMOKSJSMKNMMSKSLQSQSKKHHNQOOLOMISSSIGIGFGGC@>===.2,+*+-DFMEDAABEEIGLSPISGJECGHKIPFNSSSL@CD??84443499:FC@CLJHKRNROJKJSLJKMIKKKRKMONQKHSSOSSOKLNPPRSSMSLSIKHOKSNSSSSSQLSSSIOMSSPJSNSOJSRLJAAEACSJHILMJIHHFNFKSSSLSMSNSRNRSKLLJKOSKSQLSPSKSKSOOSLSSSNSKLSKRJRLC>?KLKLLPKMJSSMSMJHHGIMQMRSIOMLKHKHIJIFHKFHFDD</.//1/0007289BGHIA????QKIPKJKJONKLHNIMSPSMSSSSSREGHKGKSPKSLIKJLINPPMKSNSMSSSLKSLHL;;;;;;=I?????GKKHHHKJJQSKLGJOKHIKHLKSKSSRLIKNLMRSSSSSSNRJJSJKSPPQLKPISISIKMILHFDD,,,,,+1)(())+0/3:DHIGIFGILJHGEDA:;:33321+((&,=?GHLKQLLLSMLHPRSMNNJ???EGGIJHINNLNJSKSSPKQSRSOSJKKNLLILMLKSNKSPMSMNPKHLPRKRHLSJGHJ
@1240_2WVZPS_4
AATGTTCACAAATCATAGGCTTTTATTCACCTTACAACATTCATAAATATCGTTATCGTGCTACTGGCGATACAAGTCTGAGCAATGGTTAGCAACTCCACGCTTCTTGCACCTATTTTCCGAAGAAAATCCAAAACCAGATGGGAATTAATTTTTACCCACAGACCTCACCCACCTTTTTCAAGGCACAATCATTCAGATAGAAAAACATAATATTTACCTATAATACTTGTTTTACTCATTTGATTCCTCTTTGGGCTACTATCGAATTCAACTTATCTTATAGTCATGTTTCCACGACATCATGAGGAACTAACTTATTTGGTATTACCAAGGGCTTATACAAGTTACCAATTTGTATATCTTCTTGGTTTCTTTTATCCTTTCGAGATAACGTCTATTGCGTTAGCGATAAGTCTTTCACACTACGTCTACTTATAAACTTGCACATCAGTTGAACTGTAAGATATTATTATATCTCTACTAAGTCATCCTTCTTACGGGTGACTTACCCAGTCATTATAGATTTTGTGGTGCTTTTTGTACTTAATTAAATGTATCCATTTAATCTTTCCTTCACATAACTCCTTTTGAGAGCACAACTAATTCCTTGCACTGTTGATTAGATAGTCATACACAAGGCTATGTCTATAAACATTCCA
+
<=?EFHDCCFHHLNNIGPKFMSLGFIIIRLLIJKHJHKLISKLSOKSSRQLJKKGKEDDFEIIKMJHHGGEDDDFMJIQKJOLNSMIIPJHJOSKILOMMLJINMIGEDDJHLSPSKSQHJ??CEJSSSMMSJMKKSLJKKSLNSOSSKRIMJLJSRJSJKSKSNRLLJNRQKMSIJJSHSSKNSRSSMNSNSIKKRNNSLSBBBHISPQPSPSQMQLMMOSJSINJSMSSMJSJSRNQOHIKSGKNH??@?HE0+,POSIQIGG:9999;99:?ADCCEHIIIJNOISQHMMONOMNNMMNSSSLNMSSSPSMJIISHLGHKHIRIJLLLSLMMSNSSLKNOMNMLISJQMSJLKSNQNNPSNLLJILHFLHHEFDC?:GLSKLJHGJSNQMONKJSLKIIJHHSIJJSKLJMGEECEEECMIPSJMQHKSSSNQRJLSJLKSLSMKIISLJBD@88899AD5557DEDFIIPMSLOSNSNIJSMMLPKLKLLKKMJNNSOSSSSSPSLDMML@QJHIGKKK==<<<>EDB)((&&&&&''(*,22458:BCCFHFIIFHJIIGKJNHKLJOHI?<;;<CJJHGOIHHOIG=MLSNKKNJKLLKISNLISISILSDHF@:55-&%$$%'*28:<=>IEFOPILHIGIFGHEGJJLISSJIS
@1241_2WVZPS_4
GGAATGTTCACAAATCATAGGCTTTTATTCACCTTACAACATTCATAAATATCGTTATCGTGCTACTGGCGATACAAGTCTGAGCAATGGTTAGCAACTCCACGCTTCTTGCACCAATTTTCCGAAGAAAATCCAAAACCAGATGGGAATTAATTTTTACCCACAGACCTCACCCACCTTTTTCAAGGCACAATCATTCAGATAGAAAAACATAATATTTACCTATAATACTTGTTTTACTCATTTGATTCCTCTTGGGCTACTATCGAATTCAACTTATCTTATAGTCATGTTTCCACGACATCATGAGGAACTAACTTATTTGGTATTACCAAGGGCTTATACAAGTTACCAATTTGTATATCTTCTTGGTTTCTTTTATCCTTTCGAGATAACGTCTATTGCGTTAGCGATAAGTCTTTCACACTACGTCTACTTATAAACTTGCACATCAGTTGAACTGTAAGATATTATTATATCTCTACTAACTCATCCTTCTTACGGGTGACTTACCCAGTCATTATAGATTTTGTAGTAATTGTACTTAATTAAATGTATCCATTTAATCTTTCTCACATAACTCCTTTTGAGAGCACAACTAATTCCTTGCACTGTTGATTAGACAGTCATACACAAGGCTATGTCTATAAACATTCCA
+
GDDECCC>9890////<>?@@CEDCB=BCCDIPFJIPFHE63:233@NSONOSSJRSI:::::HKMSMHJGJIHJIJOSMNGHJIGGHGFIGFHGIJJMMSMSHHHHHJMSKKSNPONIJ15BA@B@A>:5559?>>>>@@?>>1111GJK?==>==<<<=>8<;98699:@BAA?FHHIKPSJMNSJIML>>><=CB:9999971212::::;H@@??>=>JSRLLHGJSSSHKSSSPSRKLIKJKGSHGGGCIJABLPHGB@;9,++++3469<<<;;=<<<<AHHJJPJPRNOLKSDDCDDPSRMSIJSSMKMKHSS>;;745MH=<===RLPKSJHPIRGKC?;::@@KSOJJKQOPSRHKIEBCC>>>?C<>>>?@ILMJKKCCFFGSMLOLSIJIMOSKPIEHOOOIIHHJQOSSSOPLKJLPMJKISGGEFEILSJSLSJKOIRPLSOKLSKMNSCGA@ABCJKEEEGFHDDDHFFGLHJHJHKHGKSJKJJGILQIFHFHIFDBAB<42/...23>?AAA@H3/I>>?>@CSHFGEDGEEGGGJFGEFDFDEAAA50286872,+((*?>>?>?CDCCA>..--20223?AEEGHIGFFGCBBC@@@A.....84444:------>=?@GGFCDDEDDDDA??>=<:0.+
@1242_2WVZPS_4
GGAATGTTTATAGACATAGCCTTGTGTATGACTGTCTAATCAACAGTGCAAGGAATTAGTTGTGCTCTCAAAAGGAGTTATGTGAAGGAAAGATTAAATGGATACATTTAATTAAGTACAATTACCACAAAATCTATAATGACTGGGTAAGTCACCCGTAAGAAGGATGAGTTAGTAGAGATATAATAATATCTTACAGTTCAACTGATGTGCAAGTTTATAAGTAGACGTAGTGTGAAAGACTTATCGCTAACGCAATAGACGTTATCTCGAAAGGATAAAAGAAACCAAGAAGATATACAAATTGGTAACTTGTATAAGCCCTTGGTAATACCAAATAAGTTAGTTCCTCATGATGTCGTGGAAACATGACTATAAGATAAGTTGAATTCGATAGTAGCCCAAGAGGAATCAAATGAGTAAAACAAGTATTATAGGTAAATATTATA
+
KJNLOKKKSLSMLLNJHLSPKLILSSSKGHHGIKMIGHJFHEDCDGG8.-++****(,,,.4455544444DFMKOLOIJJNKNJSOHJKIRSSKKKOJSSLMJJKISSLNSSFDEHEJSSLIOSMSOKHOMMKOLSKSKIISPLSJKOKKKSJSHQ/HBCGLKKQMLJLKLSJGHJJHIIF@<;EMSKMKKMSIKLLLJKHKGJGFNINMKSJHHOIIGNLNIOIKJMIIFHJMNLKSNSLGLLLHHEEEEGFGFDHFIISJINIGSSMSSJMOSSSJGKLSMLPNQHMMIOSKSSMLNJLMSSMKLSIKJPLLSMLNKSKH<9999KILKISGDDDDMSMRSNOSJMIHILMJKIKKJJIJHOPRSIHFIHFGNKISLPDBHJJOKKJKIGGGGJHGEFFKHHKLSJNKNJLIJOIJGFFFEFEDCCBBCEEEB=;:99:<;;92-)
@1243_2WVZPS_4
GGAATGTTCACAAATCATCAGCTTTATTCACCTTACAACATTCATAAATATCGTTATCGTGCTACTGGCGATACAAGTCTGAGCAATGGTTAGCAACTCCACGCTTCTTGCACCAATTTTCCGAAGAAAATCCAAAACCAGATGGGAATTAATTTTTACCCACAGACTCACCCACCTTTTTCAAGGCACAATCATTCAGATAGAAAAAGGTGGGTGAGGTCTGTGGGTAATCTGGTTTTGGATTTTCTTCGAAAGTGGTTGGAGTTGCTAACTTATTTCGACTTGTATCGCCAGTACGCGATCATGAATGTTGTAAGGTGAATAAAAGCCTATGATTTGTGAACATTCCAGTGGACTTAACCTTAGCAATATCGT
+
GIHKLHNIFFJ?>=;6551122379023ADNGGGFFFEFEEFDCDFMJSKMDCDHHQFGGFFKJKIMKKFEDDECA?@=<:>>>999:;+++++HJJGGKJHDDECELJNLFGGHHGILA@IBBCGHHEFEFFEHOKIJJGHSIPHHISHB===;<=88::7<7440)()076.9=:::DECCDDDEEEEDEHFJGFFGFI>;?>AEMSJMD?<:9:;::21,,)(''%&&%&&')--.--...02*)(&'%%&%$$$$%%&&'(**++)('%$##$%$'((**))))).--++*(')))*-..001556>>>>@@@?@@@A@@ACCDCBECC><=<;763221//.,+)&%$%&%%%%%.233///---)(%$#
@1244_2WVZPS_4
GGAATGTTCACAAATCATAGGCTTTTATTCACCTTACAACATTCATAAATATCGTTATCGTGCTACTGGCGATACAAGTCTGAGCAATGGTTAGCAACTCCACGCTTCTTGCACCAATTTTCCGAAGAAAATCCAAAACCAGATGGGAATTAATCTTTACCCACAGACCTCACCCACCTTTTTCAAGGCACAATCATTCAGATAGAAAAACATAATATTGCCTCTAATACTTGTTTTACTCATTTGATTCCTCTTGGGCTACTATCGAATTCAACTTATCTTATAGTCATGTTTCCACGACATCATGAGGAACTAACTTATTTGGTATTACCAAGGGCTTTTACAAGTTACCAATTTGTATATCTTCTTGGTTTCTTTTATCCTTTCGAGATAACGTCTATTGCGTTAGCGATAAGTCTTTCACACTACGTCTACTTATAAACTTGCACATCAGTTGAACTGTAAGATATTATTATATCTCTACTAACTCATCCTTCTTACGGGTGACTTACCCAGTCATTATAGATTTTGTAGTAATTGTACTTAATTAAATGTATCCATTTAATCTTTCCTTCACATAACTCCTTTTGAGAGCACAACTAATTCCTTGCACTGTTGATAGACAGTCATACACAAGGCTATGTCTA
+
LIKMMIRSKKL=:::=GMGSHFGGILJJKKMPLONHNJIJKKLNMSJOMPSSOMJJGLIFFGFIPMQIKIDDFEISIKC>>>=?FBBC@AGHHEFFFIMIKKSKINSSOKMSLSHGGHHK@DIGLLSSLSPSSSQIIGILHPHSIGISMHJGHE65556EILHSLIKJIHLIJLSIIG33GDCCHGHILLNSIHQISMECCECDBBDFFJH;:))))))&'))(((('-,,+***++*)&%%&())*HEBCDEDEBCDLLGOIIIKGGEFFMMGNSKJOLSSIHISLSJKIJRSKSLJJIIRKLSSLSHSNLSSMMIOKJIIKIKKSLPLSSFFHKJQLISH888CACC?:;:<<<BBDCFEHJJF@>?<<AJIILA?D>B?>????CFDDHGJHMSMKHMQJSILI+****,44444@ADAMNSLHGKGPHJEFDD?@DFPIIMPJKSMJJJEKJEFLJSSKC@>AA74AHJSPSJSKSIHHGIHISQA@@@@NMMJSSIIIKGIJIJJIELF>HISGIIIMHJIJIQSKSSHHILNKQJIKIGHGOMSLONMSISHKBBFD>>GIIIHINIIOJQIHGFIHKMNOROLOMKIJJIFIHGHIJJIIJJINKKPIHKHHIEFEEFEIHEGGHHGHGHFEEDDDEFIF
@1245_2WVZPS_4
AAATATCGTTATCGTGCTACTGGCGATACAAGTCTGAGCAATGGTTAGCAACTCCACGCTTCTTGCACCAATTTTCCGAAGAAAATCCAAAACCAGATGGGAATTAATTTTTACCCACAGACCTCACCCACCTTTTTCAAGGCACAATCATTAGAAAAACATAATATTTACCTATAATACTTGTTCTACTCATTTGATTCCTCTTGGGCTACTATCGAATTCAACTTATCTTATAGTCATGTTTCCACGACATCATGAGGAACTAACTTATTTGGTATTACCAAGGGCTTATACAAGTTACCAATTTGTATATCTTCTTGGTTTCTTTTATCCTTTCGAGATAACGTCTATTGCGTTAGCGATAAGTCTTTCACACTACGTCTACTTATAAACTGCACATCAGTTGAACTGTAAGATATTATTATATCTCTACTAACTCATCCTTCTTACGGGTGACTTACCCAGTCATTATAGATTTTGTAGTAATTGTACTTAATTAAATGTATCCATTTAATCTTTCCTTCACATAACTCCTTTTGAGAGCACAACTAATTCCTTGCACTGTTGATTAGACAGTCATACACAAGGCTATGTCTATAAACATTCCA
+
IFGNKSNILIKQIGGGKIJMHIHHLIIIHJJPJJLSLMPKSQLKKOIGIHIMJNHSMJJJKMSLJJIIJKNKKSMMLHHKNSMQQKNHIGKKGB?***))***>><<7566::FLPDSKGGKIIKKRNNJHJNJLMSNGOJNSIGEEDE<<<544445LPMLMKSNIKSJKMRLSMLJO;::::KMJLFHJHJSKJILSNPJPRKLNKKJSSLLSLGGHKKLLKLLPIKOMLMIJLQJJFJFKKMJLIHQKMSIJJMJJSJSMJMIMJSKKLSQRLJQPJIMOSSILJQMKSILOJPNKIKLPLNLKNLLLIJNJNISMGOKGISLID<9CFEKOSISNJOHHJIIKJJNSJKRNPDKIIHKGFFISMJISQLKHIHSLJSOGLSMGLGKSHHIHMLSMIJOLNGHJKQKSQHKINLKLNIIMSOJLKOJMOIMIKMJJGMKGKSKKJHLDJHILHGFDDDCSKKSLJKRKLIGGFGNLMJKHGIKSIMIJJJLKJJGJGKQILJJJEGGGIHNJNMSIIC--:;>HHHGJJNSQKLPJKMJJLJLIOJLLKMHLQKKHSIMJJRP>:98122223FDDHHGGRHIMGKGEGFFFDDDBBCEFIGHKI
@1246_2WVZPS_4
GGAATGTTTATAGACATAGCCTTGTGTATGACTGTCTAATCAACAGTGCAAGGAATTAGTTGTGCTCTCAAAAGGAGTTATGTGAAGGAAAGATTAAATGGATACATTTAATTAAGTACAATTACTACAAAATCTATAATGACTGGGTAAGTCACCCGTAAGAAGGATGAGTTAGTAGAGATATAATAATATCTTACAGTTCAACTGATGTGCAAGTTTATAAGTAGACGTAGTGTGAAAGACTTATCGCTAACGCAATAGACGTTATCTCGAAAGGATAAAAGAAACCAAGAAGATATACAAATTGGTAACTTGTATAAGCCCTTGGTAATACCAAATAAGTTAGTTCCTCATGATGTCGTGGAAACATGACTATAAGATAAGTTGAATTCGATAGTAGCCCAAGAGGAATCAAATGAGTAAAACAAGTATCAGGTAAATATTATGTTTTTCTATCTGAATGATTGTGCCTTGAAAAAGGTGGGTGAGGTCTGTGGGTAAAAATTAATTCCCATCTGGTTTTGGATTTTCTTCGGAAAATTGGTGCAAGAAGCGTGGAGTTGCTAACCATTGCTCAGACTTGTATCGCCAGTAGCACGATAACGATATTTATGAATGTTGTAAGGTGAATAAAAGCCTATGATTTGTGAACATTCCA
+
KPKMMJSPOSSRKKJKHKMQJJSJLLLQKMGLLMNNPIIHHNNOLJLPRJNMILRJSNISNOILIQOIGACAHDC:>++++,=BBDCFADFSKNF@><78IHKGNNKMMLPSSJHGKGLSIJKLOSINMNSMSLSLSMJIJHLSKJOQOSONJKOPLOSESINLLNMSISMSP;;<;;;;9=CFBBDHGSINOHKJSNKIHIHHNIJPMSKIFDEBKMKHKLDCGEGEEGQFGHHGNKNIJJ@EFBBDGHIHIGJFFHHNJGGGFJGLMSPMOKLSNLJ----EIKHBNMMKKMNNMSKGGLNKSNKHHMSEEDCDGOKMSSLKSSNSPIIIISIKLJSSSKSJNIMKOSNLNOKSSLIJMKHLQLSRSS@??>?@EGGOSKJMLOOKSSK;;;;:;;;<OKNIKMMSQSNKKKSJKLLINGGEDA+)(''..////666677776DIIJJSMOKHJJIHMSONPMLSPSNOSSSKQSLLLSJSQFHJIISIJOMJLIIGIMKPSLKROH;;D<<SNPSHJKMNNHGFMKGNG==>GINNPJIKNLLJHHJSHJGHHMSKJJSSSLMNNKLLLHNIKHKMJQLJLHKFFFGEMIJSIIIFHGGGEGFGPKJMS99999IKJGGIIHGIJJILJLKKJGGFGHIGKOKLMPOLHLKIQI
@1247_2WVZPS_4
GGAATGTTTATAGACATAGCCTTGTGTATGACTGTCTAATCAACAGTGCAAGGAATTAGTTGTGCTCTCAAAAGGAGTTATGTGAAGGAAAGATTAAATGGATACATTTAATTAAGTACAATTACTACAAAATCTATAATGACTGGGTAAGTCACCCGTAAGAAGGATGAGTTAGTAGAGATATAATAATATCTTACAGTTCAACTGATGTGCAAGTTTATAAGTAGACGTAGTGTGAAAGACTTATCGCTAACGCAATAGACGTTATCTCGAAAGGATAAAAGAAACCAAGAAGATATACAAATTGGTAACTTGTATAAGCCCTTGGTAATACCAAATAAGTTAGTTCCTCATGATGTCGTGGAAACATGACTATAAGATAAGTTGAATTCGATAGTAGCCCAAGAGGAATCAAATGAGTAAAACAAGTATTATAGGTAAATATTATGTTTTTCTATCTGAATGATTGTGCCTTGAAAAAGGTGGGTGAGGTCTGTGGGTAAAAATTAATTCCCATCTGGTTTTGGATTTTCTTCGGAAAATTGGTGCAAGAAGCGTGGAGTTGCTAACCATTGCTCAGACTTGTATCGCCAGTAGCACGATAACGATATTTATGAATGTTGTAAGGTGAATAAAAGCCTATGATTTGTGAACATTCCA
+
ISLNKIMQRSNBCBBBF?@@??@GIJLLJNIKJJJLMIHKINQNMKOKLSJIHSIMNQKKSSLQKMNOIHHSFDOILIHKKLIKSSSNMMSJLLSIJLJJPJSIIKISSMKSIKKOMIMJPLKNRJIJHLQLNLJJMKMIIKSSFLSSMKLJHIIIC>?>3345IIMOFHGGHJNQLLMPJNHHKJKKSRPJKJJSSKJIIJOINSNOIKONJHGIIJJIJJKKJJIFIHGJLJJSLSLJRSJGKJLGEDDDEIDDFFILQKJJKIKMJKHHFJKJMLSHMSKSGMNSIHMJKLMOSOHPPIKMNQJKGEG@@@@@AA?A>>?ISSIPFIPLPINKHNHPHJJIIGRISMMHSLMINOMKHGGGGSKJKLKIFGGJIOSLSMLABBKJLQKMHHHHKKIKPONEIC?=====<@JOIOSJIJKPJSKKJKIIKKKILLPMSSMOSNLSSLNJSSOMPIKIJJJSHJSSNSOLMHIGELSSNSMILROSOKSMK=>>;:>>>>BEDPKSSIONJJFGMIKKKILSSSILJINLMSSMJDIMSOMKKJIJIRKLLMJJJIMKIISSSLLIHGNFIOJFGGGBFGHIKIKIHKFEFGEJINIHGEDEFGEEEFIPNMKESIGIHKLJJJDDCCEIKHHHIMKHGGIIMIMKNJIMKKGKIJGG
@1248_2WVZPS_4
GGAATGTTCACAAATCATAGGCTTTTATTCACCTTACAACATTCATAAATATCGTTATCGTGCTACTGGCGATACAAGTCTGAGCAATGGTTAGCAACTCCACGCTTCTTGCACCAATTTTCCGAAGAAAATCCAAAACCAGATGGGAATTAATTTTTACCCCACAGACCTCACCCACCTTTTTCAAGGCACAATCATTCAGATAGAAAAACATAATATTTACCTATAATACTTGTTTTACTCATTTGATTCCTCTTGGGCTACTATCGAATTCAACTTATCTTATAGTCATGTTTCCACGACATCATGAGGAACTAACTTATTTGGTATTACCAAGGGCTTATACAAGTTACCAATTTGTATATCTTCTTGGTTTCTTTTATCCTTTCGAGATAACGTCTATTGCGTTAGCGATAAGTCTTTCACACTACGTCTACTTATAAACTTGCACATAGTTGAACTGTTAAGATATTATTATATCTCTACTAACTCATCCTTCTTACGGGTGACTTACCCAGTCATTATAGATTTTGTAGTAATTGTACTTAATTAAATGTATCCATTTAATCTTTCCTTCACATAACTCCTTTTGAGAGCACAACTAATTCCTTGCACTGTTGATTAGACAGTCATACACAAGGCTATGTCTATAAACATTCCA
+
KISNINSQKFIFD;,A=ABDISIRLMIOLJ??>>C5311001+'')-/1078778<CDHIKJHSOPKLOJIHIHSJMGI==77787881,,+(((((((())/;<===>DEDMSKKJOJKKKSIJKKLOKLORSMJMJJLMGKSLOKNROIISLJJSNB?74/*4AABCCHIKNKNKMIJHPJMJKSLJKNMQJNECCACMSIQLIJLOSNRNHMSQLKJJJSSRKSOQSPOSNOJMSLPSJNPSMMLQNIRMSNNQFFIKHJOPLMJHGHEGGEHHNJKKKOMILMRNJIFHKORPPLMLRKKNNKSKMSSPOSLOISMMLLKQOPSPNIQLKMOFIMSKSMJMSSKROKJSJKOMKSSOPJOKPSNSJC)(((-)-++.-1;EHDGHMSRRNMNSLSMNKIKJJJMCPNKLIOIIJKKSSKSPNMMMLLKLMNLNSLPKMPNSSSKNDA99,++689==>>>3///DGJILKSSSNPMRJFHGCDDEELOISMPNSMPSONLJSMJSOKMPRNNLMSQLIQOSLMIJKONSMLSSOSPSSSNSLLJNILLLNNSSOSSILJSSMSSOKOSNKJJDESMJNPSSOJSLNPJMPKKNKOJJSSIJSKMMSSRSPLIKKOPIOLIIIJHKSNMSKQPISMKKJKGMJMLLJJIJKMKQPLLK
@1249_2WVZPS_4
GGAATGTTCACAAATCATAGGCTTTTATTCACCTTACAACATTCATAAATATCGTTATCGTGCTACTGGCGATACAAGTCTGAGCAATGGTTAGCAACTCCACGCTTCTTGCACCAATTTTCCGAAGAAAATCCAAAACCAGATGGGAATTAATTTTTACCCACAGACCTCACCCACCTTTTTCAAGGCACAATCATTCAGATAGAAAAACATAATATTTACCTATAATACTTGTTTTACTCATTTGATTCCTCTTGGGCTACTATCGAATTCAACTTATCTTATAGTCATGTTTCCACGACATCATGAGGAACTAACTTATTTGGTATTACCAAGGGCTTATACAAGTTACCAATTTGTATATCTTCTTGGTTTCTTTTATCCTTCGAGATAACGTCTATTGCGTTAGCGATAAGTCTTTCACACTACGTCTACTTATAAACTTGCACATCAGTTGAACTGTAAGATATTATTATATCTCTACTAACTCATCCTTCTTACGGGTGACTTACCCAGTCATTATAGATTTTATAGTAATTGTACTTAATTAAATGTATCCATTTAATCTTTCCTTCACATAACTCCTTTTGAGAGCACAACTAATTCCTTGCACTGTTGATTAGACAGTCATACACAAGGCTATGTCTATAAACATTCCA
+
;@AABIRNJHJRKSKSSNKMLSOMOLOHOOJRKSPKIMOKILKJQSLSSRQSLSSOMJMHSSISLILPMOHHIKGKMJJGD>>==>HGJKJHIFEHKMLJJSKNHIMHSKNISOKSMNJKCMRFGMKHSSSSOSMSOLPKSCBBABHGLSPSIKHPJKKEKSJJOKIJISJNLGIEHHIPSPMJRSSMNKJSIJMMSLPJJRKKMSKSSSPSQSOSRMOSMSOLKOSKSMMLJPLRKSSSOJJONSLLPSHHILGE??CISJSSPRMMIPKOPSRJMPMLLSLMPLGJDEDDABB@@BCCHHJNRNRKHJNSOIOMPMSONSSNMMQQMLNHHGFFSNSNSHJ@HLPANKAAKSJNMQJPNNNIOKSHGKCCADF?@?@I?GAD<=**=>?MQNMKLLPKLKJQSSPSIKSMQNMJPD@>><GPMJSSSMHMKSILJMJSMKMSMSSPSLIMSNSPNQQOLQSRLNPMLQNLMRNONSJJOHJMLJMNSIFGJLGJIGHJMQSOILLGHIEGGGEGISSSKPKMLILQMKNNKJMSSPJNSMLHKGGJRGKIKKIOHJQIOE>8?HHHJIG7774367GLHIQNMSSSSNSPONSLPILJNONSMRMSOKMMSSMOSLSSPKMMKHJKNLHIOIKMJKIKILONSKINSIIIMNLILIL
@1250_2WVZPS_4
ATGTTGTGGTGGCACCCAGTTCAGGTAAGGTCCTTGCTGGGCATTGCAACCCAGCACACTCAGCACCTGGAATGTTCACAAATCATAGGCTTTTCTATCACCTACAACATTCATAAATATCGTTATCGTGCTACTGGCAATACAAGTAGCAATGGTTAGCAACTCCACCACTTTTATTTGCACCAATTTTCCAAAGAAAATCCAAAACCAGATGGGAATTAATTACACAGACCTCACCCACCCTTTTTCAAGGCACAATCATTCAGATAGAAAACATAATATTTACCTATAATACTTGTTTTACTCATTTTCATTCCTCTTGGGCTACTATGGGATTTCAACTCTATTATAGTCATGTTTCCACGACATCATGAGGAACTAACTTATTGGTACTACCAAGGGCTTATCCAGTTTACCAATTTGTATATCTTCTTGGTTTCTTTTATCCTTTCGAGATAACGTCTATTGCGTTAGCAATAGTATTTTCACACTACGTCTACTTATAAACTTGCACATCAGTTGAACTGTAAGATATTATTCTGTCTACTGCATTCATCCTTCTTACAGGTAGTTTTCCCGTAGTTATCATTTTTGTAGTAATTGTACTTAATTTAAATATCATTTTTTCCTTCACATAACTCCTTTTGAAGCACAACTAATTCCTTGCACTGTTGATTAGACAGTCATACACAAGGCTATGTCTATAAACATTCCA
+
###%'&%$$########""###$%$$$#$$$%((('&%$$%%%%%$$$%$$$$$$%%%)+89:A<=<<))())121..02887::;:;==<=:7)('''))))''&))>?>99:644445.++++789::;>755..1..../9655(%$%-.8?BCBDEGFEF<755/,,-,**')++**,,-:9:;=*+1''))/;@9.<<<<=GGHFDEE@ABAKDD;982.0..-,(()*...//*8=735431+))***+++,-.33312344,',/59>FFCCC@@@>7666211225FEGEHFEEDDCAA@DDA>AAA@?>=<9**+++*&&%%$$$&&&&%%)))%%%%&&&.-./---/000=55.....::;<=>D@?<<1/./....&%'*)))))236@@??@@A)(((()3))544@@==>>@AD64321/''''+&)))0*655664,++,,2++)&(-./;>C:7777;B200./0*))))*-28@A65.////00/.00>?BBB?>;<<A@AACD????@AA110/...-)'(%%$$###$%%$%%%$$#%%'1-,+()'('&&'((((%''%%&''((+++++****-7;;<<<?97444533351+(((')''(*+)**+3-.019AC@=ADBB>972,3))))78=AFEECGFECBCDEDDGFGGGIJHFHHFHKEDFFFFGEEECCCBCAA000009?CGIJFGG
@1251_2WVZPS_4
GGAATGTTTATAGACATAGCCTTGTGTATGACTGTCTAATCAACAGTGCAAGGAATTAGTTGTGCTCTCAAAAGGAGTTATGTGAAGGAAAGATTAAATGGATACATTTAATTAAGTACAATTACTACAAAATCTATAATGACTGGGTAAGTCACCCGTAAGAAGGATGAGTTAGTAGAGATATAATAATATCTTACAGTTCAACTGATGTGCAAGTTTATAAGTAGACGTAGTGTGAAAGACTTATCGCTAACGCAATAGACATTATCGAAAGGATAAAAGAAACCAAGAAGATATACAAATTGGTAACTTGTATAAGCCCTTGGTAATACCAAATAAGTTAGTTCCTCAGGATGTCGTGGAAACATGACTATAAGATAAGTTGAATTGGATGGAGTCACCCAAGAGGAATCAAATGAGTAAAACAAGTATTATAGGTAAATATTATGTTTTTCTATCTGAATGATTGTGCCTTGAAAAAGGTGGGTGAGGTCTGTGGGAAAAAATTAATTCCCATCTGGTTTTGGATTTTCTTCGGAAAATTGGTGCAAGAAGCGTGGAGTTGCTAACCATTGCTCAGACTTGTATCGCCAGTAGCACGATAACGATATTTATGAATGTTGTAAGGTGAATAAAAGCCTATGATTTGTGAACATTCCA
+
IJIRNJJOJOILHJNPONMOOLMJNLSOONLKSOMKNHIHIHSKKIJKIIMLHKIHIMJNIKLMISJSQFGMQLLIHGHKNKSKKMDISLLOKSOSIKIKSQKKLMLMOLLLPHFGHCBAA@BFBCCCBCDEKOSJSHKKKHIKILMLLMJKKHFHG@B>?AGFEFISNNJCD?@DDEFHHSMJIMHJHJLHIIJPJKSIIHJKSJSIQJIIJMGJMKRIMKECFGKOHJP>====>HMSJJGGHHFFFFFEFE?>544*)'&&%&%%)--??DSSIHHMILFOSSHLLJKKHIFIMKJJJLPPSLSHLKSMSJJLHLPSMNSMKILMIIHIKHNOKLSMOKIJKMJMLOIHKKHNSPHKJKMLSLGGFFEDFGKHIJKMICFHKNJJI****(''&((((((&.:;?DFKHGJHKIHJHIEKIIPKMGMILJHKGHHIFINHJKMIHLMJMNPJKIJKJHHHKJJKJLJHGJGGGEKLKOQPHHJJJHIKPIHHGIEMIGHHMMJ;::;:IEEFBDHNJMKQSNPOJJIKMNOGBABHKKKKSMGHHEDGFGFFDDDDEMKNHQHLKIGGHNKIKNJGIGFFJJJKGFBABABFEFFFGDDCBBB@@@ADLILNEDEEFJHJGGFFDDEFLJHLGGGHKFEGEEFFLHJGGFDFFFEHG
@1252_2WVZPS_4
GGAATGTTCACAATCATAGGCTTTTATTCACCTTACAACATCATAAATATCGTTATCGTGCTACTGGCGATACAAGTCTGAGCAATGGTTAGCAACTCCACGCTTCTTGCACCGATTTTCCGAAGAAAATCCAAAACCAGATGGGAATTAATTTTTACCCACAGACCTCACCCACCTTTTTCAAGGCACAATCATTCAGATAGAAAAACATAATATTTACCTATAATACTTGTTTTACTCATTTGATTCCTCTTGGGCTACTATCGAATTCAACTTATCTTATAGTCATGTTTCCACGACATCATGAGGAACTAACTTATTTGGTATTACCAAGGGCTTATACAAGTTACCAATTTGTATATCTTCTTGGTAATACCAAATAAGTTAGTTCCTCATGATGTCGTGGAAACATGACTATAAGATAAGTTGAATTCGATAGTAGCCCAAGAGGAATCAAATGAGTAAAACAAGTATTATAGGTAAATACTATGTTTTTCTATCTTAATGATTGTGCCTTGAAAAAGGTAGCGCTGTGGGTAAAAATTAATTCCCATCTGGTTTTGGATTTTCTTCGGAAAATCGGTGCAAGAAGCGTGGAGTTGCCTAACCATTGCTCAGACTTGTATCGCCAGTAGCACGATAACGATATTTATGAATGTTGTAAGGTGAATAAAAAGCCTATGATTGTGAACATTCCA
+
JLMJNISSMKSKOSLSSOLJLHJKSGHIHJIKLLIIDEC10)'),+-24<111DGOIFFFGHIGIKKIEDEDEHHJHMIMJMLLMQMHSNISLKLJSMGJIJIILKMSSKHNEEEFHPSNOHHMHSMJQNRHJJLMSKGGDJGIIISMIOGI????=;C:.CGEEGE@@GINSGIGGHISSLFFGHSJKJJJKMSSRLJIJKMKMLNJSKILIJMSJLLSNSLRLLKJKMJKMMLOLKPKPSSIHHJNNMIPSKFHKKSLLSIKKGGGGGFEGLKKJSJJKIIMKGIKMHMIMMSJFFFFGKGSLLOLIMMPSJSORPOEEA<=JFFDAAAEEHHJIIKNMSQGA??@ECKNLLNMHSLPKJEEA=<<55<@GFDDCADEDCB=?@DDHECEEEDDB@A?>965433520111866567@ABBA=<<;;<<<=@===>@BDCCEGEGEFFCBBBA@BCBABABCGGJFC=;::<<><9766799::)((();<>??5411%$##$$&(+,,,,,)(('(--++*'&&&%$##%(+./1489;EGDCBBA?AB>???CA??HIBGCB=GE<CB>?LM=<<<<>=====988:><<;977730,+)(''&''''((+)))*(()(,,--7789:?988877:;;>A??@?ACCCEBAAA@ABAAAB@BBBCDC<<4>=>>>>?AAABAAA?=<9644344
@1253_2WVZPS_4
GGAATGTTCACAAATCATAGGCTTTTATTCACCTTACAACATTCATAAATATCGTTATCGTGCTACTGGCGATACAAGTCTGATCAATGGTTAGCAACTCCACGCTTCTTGCACCAATTTTCCGAAGAAAATCCAAAACCAGATGGGAATTAATTTTTACCCACAGACCTCACCCACCTTTTTCAAGGCACAATCATTCAGATAGAAAAACATAATATTTACCTATAATACTTGTTTTACTCATTTGATTCCTCTTGGGCTACTATCGAATTCAACTTATCTTATAGTCATGTTTCCACGACATCATGAGGAACTAACTTATTTGGTATTACCAAGGGCTTATACAAGTTACCAATTTGTATATCTTCTTGGTTTCTTTTATCCTTTCGAGATAACGTCTATTGCGTTAGCGATAAGTCTTTCACACTACGTCTACTTATAAACTTGCACATCAGTTGAACTGTAAGATATTATTATATCTCTACTAACTCATCCTTCTTACGGGTGACTTACCCAGTCATTATAGCTTTTGTAGTAATTGTACTTAATTAAATGTATCCATTTAATTAAGTACAATTACTACAAAATCTATAATGACTGGGTAAGTCACCCGTAAGAAGGATGAGTTAGTAGAGATATAATAATATCTTACAGTTCAACTGATGTGCAAGTTTATAAGTAGACGTAGTGTGAAAGACTTATCGCTAACGCAATAGACGTTATCTCGAAAGGATAAAAGAAACCAAGAAGATATACAAATTGGTAACTTGTATAAGCCTGGTAATACCAAATAAGTTAGTTCCTCATGATGTCGTGGAAACATGACTATAAGATAAGTTGAATTCGATAGTAGCCCAAGAGGAATCAAATGAGTAAAACAAGTATTATAGGTAAATATTATGTTTTTCTATCTGAATGATTGTGCAAAAAGGTGGGTGAGGTCTGTGGGTAAAAATTAATTCCATCTGGTTTTGGATTTTCTTCGGAAAATTGGTGCAAGAACGTGGAGCTGCTAACCATTGATCAGACTTGTATCGCCAGTAGCACAATAACGATATTATGAATGTTGTAAGGTGAATAAAAGCCTATGATTTGTGAACATTCCA
+
KRKMSJKIJOSMJSJNPHRRJJOLKOJSKSMLOMNLHJLJHJJIGIIMLLMRLHPOLNMKILKJSNLGGGBAAAAB3//.--0188::FOSLHNLNKPJKLKRIIIHLKSPSSOIIJJSSFE=777>FGSSSPNJLNPLNKNMSJSISLPJMLGJJSSKOMLLHMKMKKNJHKSSIKKIGIMSOPIMNKJSLMSLMMJMLSLKMMJPMMSNNSLPNNJKJINKMLOLLKJLLJLMMSLSKPKFCGGEAHE:;CBDI==MMSKKILJPSSHLPJSLSLKIIHLFHGKPJHGEFGIJMMNLIHKHKSJSRJRKSMKKOSSLLLCCDCDNMSJIHIJROIKKGGFMSILJJLJLSLSMSISKSSRLNLIHF6;((BGJHNHGIDHKILLPKJSJKNJJGGHHHJEEEEDJHFJJGEEEEEED>;;;JIIGFJFFEFGFGIHGLHGJLJJJJGJHJGEBA=55558FIHQLMKKNNMIJSODA>><<=BCIIPHJSLQOSLHLSIIIGMSNKOMJJSMKLKKHGLGEB62(&&'-.?GGHGJPOSHJKMIGGSSJGJHIOSKMLIHILGKKNNKPDCCACEGFGEEC@@BDFEDCB@@@=;;;44433.-,,----+2+++:;=>BD>>>>>DDGCBA?>>EECACBDCDEFGHGJFGFGDDCDDDDCCBBCACEEEIDDB?>??>>>>@DCDBBCCEFHGACB@>><<<=?>::.....????A@EEGFEDFFGGFFBDEGGHJHB=;654322;;;<:88867754.*****+,,,)'&%##%%./0012359;=>@BBCDFECDBCDECCCBA<::;;=A@@====>>=<<==>?>>=>?@>><<:/..-.:;<<<<;==>A=<==<?@@@ABABCCCCB><<;:<<<;>?>?@BDDEJFBCABBEJLJB?>>???>=543221.'$$%&,00.+))()466679:;=@@:<>@BFCDA@@A9:**<>@CFIHHIF@?BDECFEA@BAAEDDC;875432110,,,,//0*))))43468999;<BCDDEDEEEFFBA???@B?A@@A65545:+*)'')*+((%%%&***.023589<>=ABBBBBDCC?=88999BBABACBAA@
@1254_2WVZPS_4
GAATGTTCACAAATCATAGGCTTTTATTCACCTTACAACATTCATAAATATCGTTATCGTGCTACTGGCGATACAAGTCTGAGCAATGGTTAGCAACTCCACGCTTCTTGCACCAATTTTCCGAAGAAAATCCAAAACCAGATGGGAATTAATTTTTACCCACAGACCTCACCCACCTTTTCAAGGCACAATCATTCAGATAGAAAAACATAATATTTACTTATAATACTTGTTTTACTCATTTGATTCCTCTTGGGCTACTATCGAATTCAACTTATCTTATAGTCATGTTTCCACGACATCATGAGGAACTAACTTATTTGGTATTACCAAGGGCTTATACAAGTTACCAATTTGTATATCTTCTTGGTTTCTTTTATCCTTTCGAGATAACGTCTATTGCGTTAGCGATAAGTCTTTCACACTACGTCTACTTATAAACTTGCACATCAGTTGAACTGTAAGATATTATTATATCTCTACTAACTCATCCTTCTTACGGGTGACTTACCCAGTCATTATAGATTTTGTAGTAATTGTACTTAATTAAATGTATCCATTTAATCTTTCCTTCACATAACTCCTTTTGAGAGCACAACTAATTCCTTGCACTGTTGATTAGACAGTCATACACAAGGCTATGTCT
+
IISNPSNLJMKKLLONNLKKHOKNMIILKLJNHQKGJJOSMSLPQJLOSMSKKHHJIHIJJHNJPLOLKKJIJJJMKSMIIKSOKOSOSSKMJJLNSSSPJNLHSLLSOOJSRSKISSSGISMPSLGIGKGQIPOSKIPLISMKMLMMSSECB;9999?@DBCMGIHIMLPILLILL>;;HBIKILKLOSQHJJONSKJSNKSMSRSMMMRLSSMJSPSJMNKSMQLKSJMIMPSOOEFGEEJQJGSIOSMPKLCDPJQSSNKSIGEGEGIHSLHIBCAA<999ABGMJFLINJSHGJSRISRNSJOSMOQJSSSKONN=====JNSLKQSNJIKJIPSSNLSKFCDIBBKLSLKIKSNSOJKHOJKS77779788985DDHHIKJMSRJLNMKEFDEE/...0KSKMHIOILJKKIG>IFRSSPQH><<<=SFCCCCMINRIHGJKKJJPNLSKLJRILNSKNSKSGKHSNIMSKLIIFIFGGHLLSHHHILSOIKRINGEFDOJIPLJHHRILLLKPNJKIOMNMSSMSLOKPQMSKSLMHHGIJNMKLPMNPRLOIKIJJGSLSMSKSDD>>CDIGGLKJKSISOKSKQNJLSJKJHKLILKLSKMSLLLMJKJMSIJMMHKHO555555EFIIIID@B99*(
@1255_2WVZPS_4
GGAATGTTTATAGACATAGCCTTGTGTATGACTGTCTAATCAACAGTGCAAGGAATTAGTTGTGCTCTCAAAAGGAGTTATGTGAAGGAAAGATTAAATGGATACATTTAATTAAGTACAATTACTACAAAATCTATAATGACTGGGTAAGTCACCCGTAAGAAGGATGAGTTAGTAGAGATATAATAATATCTTACAGTTCAACTGATGTGCAAGTTTATAAGTAGACGTAGTGTGAAAGACTTATCGCTAACGCAATAGACGTTATCTCGAAAGGATAAAAGAAACCAAGAAGATACAAATTGGTAACTTGTATAAGCCCTTGGTAATACCAAATAAGTTAGTTCCTCATGATGTCGTGGAAACATGACTATAAGATAAGTTGAATTCGATAGTAGCCCAAGAGGAATCAAATGAGTAAAACAAGTATTATAGGTAAATATTATGTTTTTCTATCTGAATGATTGTGCCTTGAAAAAGGTGGGTGAGGTCTGTGGGTAAAAATTAATTCCCATCTGGTTTTGGATTTTCTTCGGAAAATTGGTGCAAGAAGCGTGGAGTTGCTAACCATTGCTCAGACTTGTATCGCCAGTAGCACGATAACGATATTTATGAATGTTGTAAGGTGAATAAAAGCCTATGATTTGTGAACATTCCA
+
JNJOSIHHJHSLISPNHNKJNQNPLKPLMIPSOLSGGFFIECBCCLMOQLNKJSSSGGHFHMKMNINIJEFGSHLKJKSNMJKIISJMPJMSMJQRKLJSJLSJHLJMSMSJNLNKLOJKMLSSSJHJJHIJSOISLSJSLJSSOSSSNQMLMHISPHS=+++-HFLSHJHGSPKIKLMMNKSLQNIMMNNLOLSOSQSSKSRSSSKKPMSPJNLOOLKKSQIGMLSMKJGEGFHJHJQJ@?=@B>>GHJEHHIFEJJMIJHHJGHKSLSIHSMMSMRG7888?@?840/....224+*0AEFLLSMKIJKPKSSNNSSKSSSOQNSRONLLLSQMSMPNSLMLNSSMIKLSOKSSSPJIHJPSSMKKKJIJILIJSQMNIJOMIJMSJNNNIKOSOIPHKEKGHRQSSNPLKMJB@@A@IJLLJHHGJJSKJKIKOJPJJMIOLOSLMSSPSOSSSLSJKISPJJMLQRKPPGCSHSPPKMKPLSSSIQPPRSSJKJKLHKLRQPSNKGBCMCDOJLPISMKQKISQLKIS6000IISMLKPQLMFIJMNIJEGFGLPIKJLIFHLKJHISOJSJJLOMPQPJNKHGEFGILSMSJJJHHIJDEEEFISSLOKIIMJSOPIHHGFGFFFIFIIGKJHIGGHJJPSJSN>>?QLKLHF
@1256_2WVZPS_4
GTGCAAGAAGCGTGGAGTTGCTAACCATTGCTCAGACTTGTATCGCCAGTAGCACGATAACGATATTTATGAATGTTGTAAGGTGAATAAAAGCCTATGATTTGTGAACATTCG
+
;5,,.9:>>;:7772/...,****+777721222222=D@??=<;:;;<<<;<<;:::::<::;;=BBBA@@?????@?>>=<>=>?@@AAAB??>====>@CBB=:99,,,(%
@1257_2WVZPS_4
GGAATGTTCACAAATCATAGGCTTTTATTCACCTTACAACATTCATAAATATCGTTATCGTGCTACTGGCGATACAAGTCTGAGCAATGGTTAGCAACTCCACGCTTCTTGCACCAATTTTCCGAAGAAAATCCAAAACCAGATGGGAATTAATTTTTACCCACAGACCTCACCCACCTTTTTCAAGGCACAATCATTCAGATAGAAAAACATAATATTTACCTATAATACTTGTTTTACTCATTTGATTCCTCTTGGGCTACTATCGAATTCAACTTATCTTATAGTCATGTTTCCACGACATCATGAGGAACTAACTTATTTGGTATTACCAAGGGCTTATACAAGTTACCAATTTGTATATCTTCTTGGTTTCTTTTATCCTTTCGAGATAACGTCTATTGCGTTAGCGATAAGTCTTTCACACTACGTCTACTTATAAACTTGCACATCAGTTGAACTGTAAGATATTATTATATCTCTACTAACTCATCCTTCTTACGGGTGACTTACCCAGTCATTATAGATTTTGTAGTAATTGTACTTAATTAAATGTATCCATTTAATCTTTCCTTCACATAACTCCTTTTGAGAGCACAACTAATTCCTTGCACTGTTGATTAGACAGTCATACACAAGGCTATGTCTATAAACATTCCA
+
LJSKHMOLONLKJLLSPSPLHBFGFA@CEGISMOLKKPKHHQ8334JILOOSJGLNHOLJLKKLSPNJJLHHNHJOFLLMOONNONISPJLMLLIJMOPSLPIMJIKHJPMJMSKHGIHS=@HCCFHGLGHFHSNOSORPMKNKLLSKLJKKMJSSSSIPOOSSRPSOISJNMQNILNLKPMLMLKKHLKNKLSRIMMPJOLLHDILNSSMMSSSRSMSRLSNONSPJMJILLJSSSSSMMJGNJNMOOPKQLSKSSSMSSSSLJE900012EEIJMJIINJIMLHJKKHJJHISOJSNNSSJQDCDCDPNQSNHKLNLMPQPNLQNNSPLLPSNSRMKLSLLPMLLKSKLMSMOPMSNSNSKJKKPJDE/.//2155540:666689<@;CSMSRKJJIKLOKMMJSJPMSFJIKJSFJKLLKQNJLISIMMNKKKSLLPSLSPOJHKGMJKMOJIMSSNLOSNKSKOKOJLMMMLSOMLQPJISIGLMNJLKILOPLNJIOIJILLSLKKSSMJNOSKNSKKKLIKHMSRMMGLKJPKLIMIMIJKSPIIMRJMIMSHHJN;46SJNIHJJIMEFLMJFEFFGGHRJNGSNNMHIGGLKHLMJHMJKQKSIILOKKKNLOKHHHJFHLHGIKGHHGMIHGFHH88888@GIGIHKJHH
@1258_2WVZPS_4
GGAATGTTTATAGACATAGCCTTGTGTATGACTGTCTAATCAACAGTGCAAGGAATTAGTTGTGCTCTCAAAAGGAGTTATGTGAAGGAAAGATTAAATGGATACATTTAATTAAGTACAATTACTACAAAATCTATAATGACTGGGTAAGTCACCCGTAAGAAGGATGAGTTAGTAGAGATATAATAATATCTTACAGTTCAACTGATGTGCAAGTTTATAAGTAGACGTAGTGTGAAAGACTTATCGCTAACGCAATAGACGTTATCTCGAAAGGATAAAAGAAACCAAGAAGATATACAAATTGGTAACTTGTATAAGCCCTTGGTAATACCAAATAAGTTAGTTCCTCATGATGTCGTGGAAACATGACTATAAGATAAGTTGAATTCGATAGTAGCCCAAGAGGAATCAAATGAGTAAAACAAGTATTATAGGTAAATATTATGTTTTTCTATCTGAATGATTGTGCCTTGAAAAAGGTGGGTGAGGTCTGTGGGTAAAAATTAATTCCCATCTGGTTTTGGATTTTCTTCGGAAAATTGGTGCCAAGAAGCGTGGAGTTGCTAACCATTGCTCAGACTTGTATCGCCAGTAGCACGATAACGATATTTATGAATGTTGTAAGGTGAATAAAAGCCTATGATTTGTGAACATTCCA
+
INSOJJJLMLSLLMLJKIMILMRKSLHIJKIKSSPLJIHJJMKOKJLLSLPJOSLSDDDCCLLSSJMSLJKMSSNKMGNJROISNJIKELLJSKMIKNJLKIJJQKSKNLQISJIKHHMSLSNMLPLKMJSONJSJMMLSLSJILNSSLGKRIABFC>B>?@JIKJMSJNJJJHJSSLIHKIJNNMIOISLGIFIKKIMLRKLIOSKKSJLNPNMFJIKHHJIJJJNISLIIJNLRRNQSMOJJSSPHDDECEDHEFLILIOLIIKGJKNIKKKJIDHLKLOKMGFECIFFNKLJMRPMNJHHJLOKCIGG=?=<=0.15456D<D;;<MLJHMGCEECMRHFGGFJKMJJSJISKLLSJJIJKRMSOIQGJHHGFIMKMOOJIJJKKSKPRNILJJISSJLNCFGISKJQSQJQIJLKNKIIHMSIHGHIIIOIGSKHILHJJRRJISIJNSLNSLKPSMRSLJOHKSSLRMIKMIJINJMLKJMLJLKMJLHJKSLLIIHIAHPKGGFIH>=E=>MLNHJISSNHIHGIRLSO==>SNSLKSJIJ@A8/.+05,,,EFILLLPSHKJHFIGGHSMQPKIRLSPSLIKD?>?>?JJMLLDBBBBBFCCCDFPMKIGHGFISLIHLMGGFFFIEFFGIHIJGKHHILSKOSHHGIGGKHGG
@1259_2WVZPS_4
AATGTTCACAAATCATAGGCTTTTATTCACCTTACAACATTCATAAATATCGTTATCGTGCTACTGGCGATACAAGTCTGAGCAATGGTTAGCAACTCCACGCTTCTTGCACCAATTTTCCGAAGAAAATCCAAAACCAGATGGGAATTAATTTTTACCCACAGACCTCACCCACCTTTTTCAAGGCACAATCATTCAGATAGAAAAACATAATATTTACCTATAATACTTGTTTTACTCATTTGATTCCTCTTGGGCTACTATCGAATTCAACTTATCTTATAGTCATGTTTCCACGACATCATGAGGAACTAACTTATTTGGTATTACCAAGGGCTTATACAAGTTACCAATTTGTATATCTTCTTGGTTTCTTTTATCCTTTCGAGATAACGTCTATTGCGTTAGCGATAAGTCTTTCACACTACGTCTACTTATAACCTTGCACATCAGTTGAACTGTAAGATATTATTATATCTCTACTAACTCATCCTTCTTACGGGTGACTTACCCAGTCATTATAGATTTTGTAGTAATTGTACTTAATTAAATGTATCCATTTAATCTTTCCTTCACATAACTCCTTTTGAGAGCCTAATTCCTTGCACTGTTGATTAGACAGTCATACACAAGGCTATGT
+
HGJGPQ:9:899@CGFEIEEFESKISSOSKSKNJFHGEGGJJJKNKQPNSJHHGFIKKJHJRHIMJIFCDCCELJISKSKKJNKJPMHILJMSJILKJKJHGFFGISSPMJRHGHOKMFEPKJIKKLJMNOSKNHSJIHCHNIHKLNLJOJEJJLNHCKHCGHHLFILHKOHSGIHEDEJPLMIIKJHJIJHHIMHKJJJLLKLLLRSOOHJHKIAAA?AMLKSHHJGGHIIRSSSNSJNIQNIJESJEEFHGMKJIJGGHGHGHGGIFHHJIIKKJKJOIIGGGEGEEEHLSLMPHFEGFGOJLSIKJNMOKJOHLLLKLISJMPJFBC@==AFJLGLMSOQKLJJKLNSSPJLJNNJMIHIINN@9/077<7<:<@8EHICIHCGGKGFFIGGHKGFGIISHKBFGEDCBBDFIJKJKIIJHIKJKEGEFEGEC<8.(&&%%%-8AAGIOBJKDDB?=??=KJNIJGMKKKLSOGGHJHIGFGEELHJLHHIHGJOLHIGGFHIFLIHFIIJIHNJKMJGHEFGGKMPQJEGHGIGIJFDEEDCEFCEEDEHIJJIFHSHCEGEHGGHJHNSNHFFDEEGGGCB?1)-,)('&%&(/5EDEGFEGEEFGHKKILDBA@@ABDDFGHGGFGDDDB@>:/
@1260_2WVZPS_4
GGAATGTTTATAGACATAGCCTTGTGTATGACTGTCTAATCAACAGTGCAAGGAATTAGTTGTGCTCTCAAAAGGAGTTATGTGAAGGAAAGATTAAATGGATACATTTAATTAAGTACAATTACTACAAAATCTATAATGACTGGGTAAGTCACCCGTAAGAAGGATGAGTTAGTAGAGATATAATAATATCTTACAGTTCAACTGATGTGCAAGTTTATAAGTAGACGTAGTGTGAAAGACTTATCGCTAACGCAATAGACGTTATCTCGAAAGGATAAAAGAAACCAAGAAGATATACAAATTGGTAACTTGTATAAGCCCTTGGTAATACCAAATAAGTTAGTTCCTCATGATGTCGTGGAAACATGACTATAAGATAAGTTGAATTCGATAGTAGCCCAAGAGGAATCAAATGAGTAAAACAAGTATTATAGGTAAATATTATGTTTTTTCTATCTGAATGATTGTGCCTTGAAAAAGGTGGGTGAGGTCTGTGGGTAAAAATTAATTCCCATCTGGTTTTGGATTTTCTTCGGAAAATTGGTGCAAGAAGCGTGGAGTTGCTAACCATTGCTCAGACTTGTATCGCCAGTAGCACGATAACGATATTTATGAATGTTGTAAGGTGAATAAAAGCCTATGATTTGTGAACATTCCA
+
JFSRPKHFEGF7:87CEDISNJLNSQLKMLSNMKILSJLGJJLNPKPMSLSSNPMPJSSKOSOMPPMLIJJLMNLSONNKOMPIMPFDEELIMHHACJJNQNSNNSKSPQJMOSSJJHIHLKNSQJLSHLIJSMSRSLKJJOLOSJSSLJSHHCBD@24..//<GIGSDCDDDGEEEERMONOKKHSIOKOSJMMMSSSSMSLMSSOOSNSOHSSLJMRJLJPIJKJJLJMLJORORPOSLLSNPRMKLMKGKHHGILMLKNKHKRLMOLPSSPKNLLSHMKSMJPSMILNKKOKLLLJSNJSSSSJSKLSSOLKISOSOOKJSSRNLKJJMIROMLPSNNJIKOLIJJSMMLLKIILSNJLSJPSNOKSFECCDBGIJJKLQHSRLLLSSNSSIHILJNKIKSLKIQNJSSHISSPSSIGPIMSLIJKILNMSNLGLLHJGMLQQMHKSNSOKRIHFEGJHJSOLQJKSRMOOJSIJ@CDPPQJJSNSMKQKLMLOOJIOJISMJJJRNISSCBEBCLKLHILQJCMKIMJLHSH;<<OMKMSJ76666@9AGGFEEEGHPKOJKHJHGFJILHNFGDC@DECA>>>>88;;;;==>C87667=CHEEGEGNLJMIHJLJLNJJHGFEHGHIIHGQNHJGFFFJHHIPHLJMKIJHHHIH
@1261_2WVZPS_4
GGAATGTTCACAAATCATAGGCTTTTATTCACCTTACAACATTCATAAATATCGTTATCGTGCTACTGGCGATACAAGTCTGAGCAATGGTTAGCAACTCCACGCTTCTTGCACCATTTCCCGAAGAAAATCCAAAACCAGATGGGAATTAATTTTTACCCACAGACCTCACCCACCTTTTTCAAGGCACAATCATTCAGATAGAAAAACATAATATTTACCTATAATACTTGTTTTACTCATTTGATTCCTCTTGGGTCACTATCGAATTGAACTTATCTTATAGTCATGTTTCCACGACATCATGAGGAACTAACTTATTTGGTATTACCAAGGGCTTATACAAGTTACCAATTTGTATATCTTCTTGGTTTCTTTTATCCTTTCGAGATAACGTCTATTGCGTTAGCGATAAGTCTTTCACACTACGTCTACTTATAAACTTGCACATCAGTTGAACTGTAAGATATTATTATATCTCTACTAACTCATCCTTCTTACGGGTGACTTACCCAGTCATTATAGATTTTGTAGTAATTGTACTTAATTAAATGTATCCATTTAATCTTTTTTCTTTTTCACATAACTCCTTTTGAGAGCACAACTAATTCCTTGCACTGTTGATTAGACAGTCATACACAAGGCTATGTCTATAAACATTCCA
+
IFIJKJMJIHMGB8(AABAABGHJJGDEFEEKKSI@>:889<?;:;=HHSKLFEDDDSILGKHMJLMIQLIHJGJKLKKILKKSJLLSIGKKHLQISLMMSKISGGFEEEBC@?81,+-.4-')//DEFFG?>.../1IHHGLHQJSJOD>>=<@DDBGLF8KOLHMJJLIIMLFKJHJLSOLSJKQNMLLNHHSKNKSNNLIHFGOJLQLSRLJLLSOLKSSKSOSLSMNSKSPLKSKKN===<:;?4224)))78>@AABBBFCCCEDO99999NHJHGLEDDDDJHHJJJILPSIHGFFHISNNMKPNLRNMQKQJKSOSLOSKPKMSMMMJILJIRLRMSILMKSSLSRSIKLOKMKIJHJIHFHRILISGBBCGBILSHJKLLSSIKHKJIIHHQSQKKJIQIFE55555554:;;9====@@BAKJOMMIMPIMHJMJOJOOLHSMRNSSMJMLSSSKILMPQSIMSSLPSJINSHKSLLSKKJJHSKSJLNNIINHIJLMJFLHLJPJMKPMSLLJSRHLLSSMPNJLIMHKJLKSMJLSSOHSIILSKLJKKEGA==@;;:887=:9+)((()DFEFFFIINFFS;0HPPNJHLGLSJIJKJJJJHKNSRHJKPJIOILIGFEHILIRLGHHFGKGGHFNJSNKGGGFIKJGNHII
@1262_2WVZPS_4
GGAATGTTTATAGACATAGCCTTGTGTATGACTGTCTAATCAACAGTGCAAGGAATTAGTTGTGCTCTCAAAAGGAGTTATGTGAAGGAAAGATTAAATGGATACATTTAATTAAGTACAATTACTACAAAATCTATAATGACTGGGAAAGTCACCCGTAAGAAGGATGAGTTAGTAGAGATATAATAATATCTTACAGTTAAACTGATGTGCAAGTTTATAAGTAGACGTAGTGTGAAAGACTTATCGCTAACGCAATAGACGTTATCTCGAAAGGATAAAAGAAACCAAGAAGATATACAAATTGGTAACTTGTATAAGCCCTTGGTAATACCAAATAAGTTAGTTCCTCATGATGTCGTGGAAACATGACTATAAGATAAGTTGAATTCGATAGTAGCCCAAGAGGAATCAAATGAGTAAAACAAGTATTATAGGTAAATATTATGTTTTTCTATCTGAATGATTGTGCCTTGAAAAAGGTGGGTGAGGTCTGTGGGTAAAAATTAATTCCCATCTGGTTTTGGATTTTCTTCGGAAAATTGGTGCAAGAAGCGTGGAGTTGCTAACCATTGCTCAGACTTGTATCGCCAGTAGCACGATAACGATATTTATGAATGTTGTAAGGTGAATAAAAGCCTATGATTTGTGAACATTCCA
+
DGIGJIMPNSKKKSMMPOMOKOQLQNONKRKSSLNJSSMHJIMJMSSLSJSNIPSSJNLSLPSOJPLMMHJRMKKLSSSLKPNMRNOO:C>RQMRPSSNLMLSLQIGKSSMSSQHNOSOSOSSKLLSLJJMMSLLLSLMNLNJRSSNSIIGHBICKJ:ICFCKMMQOSQLKSLLSSNQJMKNQMLSNNKLIO=====BBBA+*)))*++++148CEGJLHHJJGLKIIIHIJJJMLMLSSOMRKNMSKLKSINIJPKHJJMSJIIJKQPQLJLKLPSLSLNSOQNMNHLSMMPMLKPRQMSMJPKISSPLIOLSQOLHKIKSONSSMJSKKJHJJIKJJOSMJMNIKMLSOLLOLJNQQJIJJINNSLJSHIFFHGKGJKJKKJLJIPJJKJLGHFHQJHJKMINLQSIFJPJROKMJPBMIHNIJKKHGFHGHLGGGGGGIJJIMJIIJGKSSPINHGLKJKMLLIIIGILRMRKIKQNNNNHGIIKJMIKOMSSIHFIGHMMLOKLMIFKJFHEFGIIIJLSSLSIIJMKKRFA@>@>=<==@FGFD?=<??<<>DFGNKIKRJGFEDGGLIJGHGHBFGFHKINPHKEFEFFGHHGEABAADHEDFEPSKKIJIFIEILRIIIIFHIFHIGGFGHDEFEGIJPGJSKJLNJJLSGHG
@1263_2WVZPS_4
GGAATGTTCACAAATCATAGGCTTTTATTCACCTTACAACATTCATAAATATCGTTATCGTGCTACTGGCGATACAAGTCTGAGCAATGGTTAGCAACTCCACGCTTCTTGCACCAATTTTCCGAAGAAAATCCAAAACCAGATGGGAATTAATTTTTACCCACAGACCTCACCCACCTTTTTCAAGGCACAATCATTGGGATTAGAAAAACATAATATTTACCTATAATACTTGTTTTACTCATTTGATTCCTCTTGGGCTACTATCGAATTCAACTTATCTTATAGTCATGTTTCCACGACATCATGAGGAACTAACTTATTTGGTATTACCAAGGGCTTATACAAGTTACCAATTTGTATATCTTCTTGGTTTCTTTTATCCTTTCGAGATAACGTCTATTGCGTTAGCGATAAGTCTTTCACACTACGTCTACTTATAAACTTGCACATCAGTTGAACTGTAAGATATTATTATATCTCTACTAACTCATCCTTCTTACGGGTGACTTACCCAGTCATTATAGATTTTGTAGTAATTGTACTTAATTAAATGTATCCATTTAATCTTTCCTTCACATAACTCCTTTTGAGAGCACAACTAATTCCTTGCACTGTTGATTAGACAGTCATACACAAGGCTATGTCTATAAACATTCCA
+
SIRSSSSMMRSLRRKPSORJIMJOLSKSSSQSLJOKGMIHNJID:::LSKOSSINKJJJJIRJKLPIRJNKPNJLQNLNMOLLOKLKJSOQNMPMSSISKSSSSSSMSKSJPJKLKOLHOICQ:9::ELIMIONDKMPKLKKJSKMOSKSSKPQOISSOSSKHSNOIIKKJSOJPQJNSGISCFIGJGSIMKJJF;;6,,,,-.**+->@KKMSIFISOSSMPRRPHMLKSKLSMQLLSSSKSRSMQLJSSQSPPSK@AKKSMLOSSSSSNMOJILKSPKMJSNMPKNSOOJSJSOSSSMLMOOSEDDEEHSJLJMKHHKIHSPPLKOMROMIJKSLJSHMSSSQKPPKSMSNSMSSQSSOOKMMQJHEA;//112123358CFHOSMJFEGFJLIOLOMOKKOLOMRJJOSPISJHHH:===<GLMMJILLKLISOLKJSKSNIPMKIMKJHSJMNJMMPKQQSPSJMSQJNPLOSSSSSMKRKKKNKKSHSGHSROISSLLIMHHKQSMKPJSSMSSNMNLKJKOHIIKPSNNKSLKSJMKMSLRMLKPJSNSLSLQLGIKISKKLNMOPRLJQGHHKLHNKSOLMMSJOOKKNLHMKJKPLLNNLSKSNSPSMSKROSOIDCFCBDGHJJHFECDFFFFFEFHGJFFEDGIILPLJJK
@1264_2WVZPS_4
TTTTATTCACCTTACAACATTCATAAATATCGTTATCGTGCTACTGGCGATACAAGTCTGAGCAATGGTTAGCAACTCCACGCTTCTTGCACCAATTTTCCGAAGAAAATCCAAAACCAGATGGGAATTAATTTTTACCCACAGACCTCACCCACCTTTTCAAGGCACAATCATTCAGATAGAAAAACATAATATTTACCTATAATACTTGTTTTACTCATTTGATTCCTCTTGGGCTACTATCCAACTCAACTTATCTTATAGTCATGTTTCCACGACATCATGAGGAACTAACTTATTTGGTATTACCAAGGGCTTATACAAGTTACCAATTTGTATATCTTCTTGGTTTCTTTTATCCTTTCGAGATAACGTCTATTGCGTTAGCGATAAGTCTTTCACACTACGTCTACTTATAAACTTGCACATCAGTTGAACTGTAAGATATTATTATATCTCTACTAACTGATCCTTCTTACGGGTGACTTACCCAGTCATTATAGATTTTGTAGTAATTGTACTTAATTAAATGTATCCATTTAATCTTTCCTTCACATAACTCCTTTTGAGAGCACAACTAATTCCTTGCACTGTTGATTAGACAGTCATACACAAGGCTATGTCTATAAACATTCCAGGAATGTTCACAAATCATAGGCTTTTATTCACCTTACAACATTCATAAATATCGTTATCGTGCTACTGGCGATACAAGTCTGAGCAATGGTTAGCAACTCCACGCTTCTTGCACCAATTTTCCGAAGAAAATCCAAAACCAGATGGGAATTAATTTTTACCCACAGACCTCACCCACCTTTTTCAAGGCACAATCATTCAGATAGAAAAACATAATATTTACCTATAATACTTATTTTACTCATTTGATTCCTCTTGGGCTACTATCGAATTCAACTTATCTTATAGTCATGTTTCCACGACATCATGAGGAACTAACTTATTTGGTATTACCAAGGGCTTATACAAGTTACCAACTGTCATATCTTCTTGGTTTCTTTTATCCTTTCGAGATAACGTCTATTGCGTTAGCGATAAGTCTTTCACACTACGTCTACTTATAAACTTGCACATCAGTTGAACTGTAAGATATTATTATATCTCTACTAACTCATCCTTCTTACGGGTGACTTACCCAGTCATTATAGATTTTGTAGTAATTGTACTTAATTAAATGTATCCATTTAATCTTTCCTTCACATAACTCCTTTTGAGAGCACAACTAATTCCTTGCACTGTTGATTAGACAGTCATACACAAGGCTATGTCTATAAACATTACA
+
JSPRLHPJSJHDECCHJLSSRSLLKRMSSILJHJIOJKIKNSMLSLSQRSOSQIOIQLMOKSMSMSSSSJOKSIIGGGSKSLSKPLPPMJLSMLIJKSNKNBSOSSMQMOSSHKSSPKSLIJGIGGLJFKJHIMKMKJMSGHRSLIHRFKILFBC@?.+C=EFFHLJRRJOJMSHNRSMHNJRKSSKPLIJNPLJLSLJQRQIRPKKKKLB77778A@..../34EFFHNKIK<<<<>688888//.--,****666<?@DFDFEOLIJKHKJKRHQJJHPHKNOKQOLSSKQOLJPK22213SMHMIHINMOSNSLSKPQMMSJQSMKRJSPPMROPLLMKQJKJKEEHJHFSDCHDHIIOJLDEEEEHIKHGSIJINPLJKNNHLLPJMCIKJFIHHHKIRRLLSINIHNJKKKOKJKJIIHFGGKLMRMQLPQKQSKIIKLKJJHPJQONSNJJSOGGSG@???('''(81**)(('(()%%%%%%&5DBIJLJKMLLJJQGESSFJLMILNNNPOOJIKHJHLFHIGGGIIJSKLRJLSSHNQJJSKMHKIJKHJMSORKLOKIQLMNMMKKSKHJMSKMLSJMIPSNSLSOLSOSOFGGIHNJJIKKIILGLNHKKHKHGHEOLKLKHMNQMLMJLQJSPNKMKOJIJPHSSOSSIFGBDDBBHNHIHIIGJJPMISJFSNSSMKHIIMIHKLJLMOKKSMSNOOPSISKSJKMSJSOSSSSSPOHKSSPIIJSLEGGE<GFJJKNGDBBBL31J<=HOSPKLKNKHILMSFSMSJGIJPSF?;99;??>?AFICHSLGIHGGILIPHMLPFLSSLSNOSLLNMLJQKJKNIMSNKSJOPJOJSQLIGQPSI:@<976,,,,,+)'')+34559:;BEEEECFFIHINIKLSKSSSJNK;:::;KIHIIC3333333666LIPOKNJMLLIKHPHKIBA0/.../000/045556648JMFFFEDECB?@@>111118644556/+)''((&&&&+/0-((.99GHLGSNJKIOMMSJPLSSLSMMQKLOSSMNSPSOKSNPSOSJJSIMGCCCBSSMLMNSQNKLJSSLMLJHLRSKRJORKKKOQNLLSRSSIH8555644445DBCCEFLLRHHEEDEG222223OGHSGLJGGKINNSA@@@LEJRMIRMKSOSPRLMSOLOMSMSSOPSOPJPKRSQJSLNHJMKGHBBCA=CE>>?>>C<<ADKGIJGKSQSOPSSSMSSSKOSLJLSKOMSPLSSRSSSOILKIPNGGFGHFGPJOPSMIJISSNKIJJLG:8774565100'&%
@1265_2WVZPS_4
AGGGCTTATACAAGTTACCAATTTGTATATCTTCTTGGTTTCTTTTATCCTTTCGAGATAACGTCTATTGCGTTAGCGATAAGTCTTTCACACTACGTCTACTTATAAACTTGCACATCAGTTGAACTGTAAGATATTATTATATCTCTACTAACTCATCCTTCTTACGGGTGACTTACCCAGTCATTATAGATTTTGTAGTAATTGTACTTAATTAAATGTATCCATTTAATCTTTCCTTCACATAACTCCTTTTGAGGGCACAACTAATTCCTTGCACTGTTGATTAGACAGTCATACACAAGGCTATGTCTATAAACATTCCA
+
KIPSIMOPSNOOOOSLFGKSNMMSSSLMLGKLJHHD>>AASMPNKOKNSMNLSRQKJSIPLSKLKSLIHJGJMKISS@@@<??@@GIE@BIGFGEIEMHPHLHISKMNNKQLQPJIPJKLSSSMQMLHNJLMKKIKOPLMIKONLSSSSQMSIKHONKISINSLMLLGIKHIJKKGKGIEIFHKKJKKSOMSILMSKSSORSJKORSONKKMKGSHFKJNMHKJGJFJMH>EOONJPGSC@==?FKISOSLSLI@@>?@SRSMPNINJHOJJLLSSSJLOIKNSMMSJRJMNPHJSGSJJJOMPOJOLHIHHJKKHHGJHIMKNRK
@1266_2WVZPS_4
GGAATGTTTATAGACATAGCCTTGTGTATGACTGTCTAATCAACAGTGCAAGGAATTAGTTGTGCTCTCAAAAGGAGTTATGTGAAGGAAAGATTAAATGGATACATTTAATTAAGTACAATTACTACAAAATCTATAATGACTGGGTAAGTCACCCGTAAGAAGGATGAGTTAGTAGAGATATAATAATATCTTACAGTTCAACTGATGTGCAAGTTTATAAGTAGACGTAGTGTGAAAGACTTATCGCTAACGCAATAGACGTTATCTCGAAAGGATAAAAGAAACCAAGAAGATATACAAATTGGTAACTTGTATAAGCCCTTGGTAATACCAAATAAGTTAGTTCCTCATGATGTCGTGGAAACATGACTATAAGATAAGTTGAATTCGATAGTAGCCCAAGAGGAATCAAATGAGTAAAACAAGTATTATAGGTAAATATTATGTTTTTCTATCTGAATGATTGTGCCTTGAAAAAGGTGGGTGAGGTCTGTGGGTAAAAATTAATTCCCATATTGGTTTTGGATTTTCTTCGGAAAATTGGTGCAAGAAGCGTGGAGTTGCTAACCATTGCTCAGACTTGTATCGCCAGTAGCACGATAACGATATTTATGAATGTTGTAAGGTGAATAAAAGCCTATGATTTGTGAACATTCCA
+
KLKNKLLSSPNNFGEFFNOIKKPSMKSSMMLNNNJGFFFKIMKMIKNSLIIQIKNSJLSSMKHNHE::9<<INIJSNSNPPMOLSQODFSMSOPNNSKIKSOLPOMSJLKKKJPPPSISSSJLMIGHIHKSKKMSNLJKSHSKSQRLHSKPSPIOQE?BAADHJKOLMLNNLNOLSIKISFIOMSJSSNMLSSIIOSNQJQSPSMMMKSNSQJMLLOQSOPDBAACCCFKNDEEDCDHSKSLPKKINFGGGFSKKKSNJMJSRJHRMSLSMHHKFNHSPRQOKPJKOKLOJILMNPNSSKPKJKNKLMMLQMPKSSMLSSSHSPSSKKLSKSHLOKSSMMQMSOLSSLNKSNJHKKKLOLJNNJRSOJMMLNFFGHHISIJK=88:SKMMMJNKJQOSLSMKPJJNKOQNSSIOLSSQNLSKKKMOOPNROKKOSDCBDNLSPSLKOKJSJISORLJKLQJLNRLOSKKOMNKJLDB>==SSPMMLMJOOJPNFKFI00004DIJLRMLGSQKSGGF)))))*:>97777;>1-3333:<@ORKNOHHKIGBELIJHKRLJKSKSOSMQLKLLSMKLOLMKKJLSJSNOOJJMJHLSKKIFDEFEKKIIIGKMMJPGMILMOPOSKLKLOLKJFHJGFELGGFHGGHIJJMOPNSSJLSJK
@1267_2WVZPS_4
GGAATGTTTATAGACATAGCCTTGTGTATGACTGTCTAATCAACAGTGCAAGGAATTAGTTGTGCTCTCAAAAGGAGTTATGTGAAGGAAAGATTAAATGGATACATTTAATTAAGTACAATTACTACAAAATCTATAATGACTGGGTAAGTCACCCGTAAGAAGGATGAGTTAGTAGAGATATAATAATATCTTACAGTTCAACTGATGTGCAAGTTTATAAGTAGACGTAGTGTGAAAGACTTATCGCTGACGCAATAGACGTTATCTCGAAAGGATAAAAGAAACCAAGAAGATATACAAATTGGTAACTTGTATAAGCCCTTGGTAATACCAAATAAGTTAGTTCCTCATGATGTCGTGGAAACATGACTATAAGATAAGTTGAATTCGATAGTAGCCCAAGAGGAATCAAATGAGTAAAACAAGTATTATAGGTAAATATTATGTTTTTCTATCTGAATGATTGTGCCTTGAAAAAGGTGGGTGAGGTCTGTGGGTAAAAATTAATTCCCATCTGGTTTTGGATTTTCTTCGGAAAATTGGTGCAAGAAGCGTGGAGTTGCTAACCATTGCTCAGACTTGTATCGCCAGTAGCACGATAACGATATTTATGAATGTTGTAAGGTGAATAAAAGCCTATGATTTGTGAACATTCCA
+
NKIKSLIMJJSJJJLSSLNHSJSOSSSLMRKSLDE;;;;;HKHMILHIIHHHKLIJNQMOSJLSNMSLLKHKSLJSKJLOJMMNNSMKSSPMOMSLSSJLJHHMORLSPGNIRJNKIIGMHSLSKLJRLOSJOMLKIEFECEEFDEBG????=:9;>):<,,,-EBIRDEBHGLIKLIIMJIKSKOMNLSISSSSLSLMKPLNLJILLNMKLKLKMKLLJIJKJOLKLKJMLHKKSPLKSKLSJPQJLKHIIJJJJJNIKLJIHJJOSOSMLQKRKSMMHGKLE>FHCC<664,********CIDSKGOMSROKNSPSPNQQPKSSIKHLJKCA>;;;MKSISJJJSJJMHFEFFHSHL99999NSSNLQIIEGEMJLOSJKRMPSKMPRLLPJSNJLOHKSSKSKOMPQSJIESLSMJLPGLLMSSSKMLSOLSAA@A?@EGJHKLHHOSFSNNSISLKJSNLMSOKPKNSRKKMJSOMNRPPISOSKNSMPOJHJ;:98***+***(*)))*--/GSMOJSSSSSJRJSMKQJEFFSKMNRKFFHE@@?BCDCCDJISSOPONLRLJKLJJLKJKJSKMOJPLSSNOLLKJNMPLSMMJKHIPSMKSRSOSMQJRPOKLSOKNLSOLMKSSNSSNOOOSJSLKSKSKSSLSQSMRLKK
@1268_2WVZPS_4
GGAATGTTTATAGACATAGCCTTGTGTATGACTGTCTAATCAACAGTGCAAGGAATTAGTTGTGCTCTCAAAAGGAGTTATGTGAAGGAAAGATTAAATGGATACATTTAATTAAGTACAATTACTACAAAATCTATAATGACTGGGTAAGTCACCCGTAAGAAGGATGAGTTAGTAGAGATATAATAATATCTTACAGTTCAACTGATGTGCAAGTTTATAAGTAGACGTAGTGTGAAAGACTTATCGCTAACGCAATAGACGTTATCTCGAAAGGATAAAAGAAACCAAGAAGATATACAAATTGGTAACTTGTATAAGCCCTTGGTCATACCAAATAAGTTAGTTCCTCATGATGTCGTGGAAACATGACTATAAGATAAGTTGAATTCGATAGTAGCCCAAGAGGAATCAAATGAGTAAAACAAGTATTATAGGTAAATATTATGTTTTTCTATCTGAATGATTGTGCCTTGAAAAAGGTGGGTGAGGTCTGTGGGTAAAAATTAATTCCCATCTGGTTTTGGATTTTATTTCGGAAAATTGGTGCAAGAAGCGTGGATTTGCTAACCATTGCTCAGACTTGTATCGCCAGTAGCACGATAACGATATTTATGAATGTTGTAAGGTGAATAAAAGCCTATGATTTGTGAACATTCCA
+
KIILRKOJQJSJNMNLSSSSQPNNLNKJIOLILSOKQKKSPHINHHMNSKSSKRJMJFEDFJSNGDCBAAAEISLMJLLKSMMMMSIIOSPPMLKHKIIKSJKNKLSKQPPKHIINLNIIIEEEGEDCELLSJKGFHIHJIFFE???GBBBDCFIPC9989<ADJKRKLSOIRKSJGLILIFGGJKLPNRLM????@OPLNSLMNKKKQOPQNNSISNNMHJIBINPMFGSCBCBBCFRJLJKNKIIHJIGJINGGGILQMSSHLQHOLSIOJQSKMSS4334D>DA8FFIHRSSJLNSLJF>1,-LKHKHLSMLSSJMSLSSNSSKSOJSKIHOKJKSSSPMLLGLSMKOSPSLJLNSNHJMJLMSJRSHFIFGID3//1EHFKHJJSSOJIFRGSNLNHIKFIHFFQJKKIPOLMKLDKJSKSKKSSJMSGRSKHJSLSIILPSNJMIR@JJ)((()A8888;C<====EFIHGGSLQOSMIGFKNPJHSNDEEE;;:9=?@@SPQFCAD..6/0DLJMPLSIHFCCCC8,,++(,/34ILMNJIFFEA@=>=87;BEHHSLQSIIFHFIJIKPKKKIKHMMJLPLJKFEDEFKHJN:::::FJGEFFFIILKJFJGSJMLKJHHFHFHHHIGGGINLGMDIIILRSKKNHIJKLNLIH
@1269_2WVZPS_4
GGAATGTTTATAGACATAGCCTTGTGTATGACTGTCTAATCAACAGTGCAAGGAATTAGTTGTGCTCTCAAAAGGAGTTATGTGAAGGAAAGATTAAATGGATACATTTAATTAAGTACAATTACTACAAAATCTACAATGACTGGGTAAGTCACCCGTAAGAAGGATGAGTTAGTAGAGATATAATAATATCTTACAGTTCAACTGATGTGCAAGTTTATAAGTAGACGTAGTGTGAAAGACTTATCGCTAACGCAATAGACGTTATCTCGAAAGGATAAAAGAAACCAAGAAGATATACAAATTGGTAACTTGTATAAGCCCTTGGTAATACCAAATAAGTTAGTTCCTCATGATGTCGTGGAAACATGACTATAAGATAAGTTGAATTCGATAGTAGCCCAAGAGGAATCAAATGAGTAAAACAAGTATTATAGGTAAATATTATGTTTTTCTATCTGAATGATTGTGCCTTGAAAAAGGTGGGTGAGGTCTGTGGGTAAAAATTAATTCCCATCTGGTTTTGGATTTTCTTCGGAAAATTGGTGCAAGAAGCGTGGAGTTGCTAACCATTGCTCAGACTTGTATCGCCAGTAGCACGATAACGATATTTATGAATGTTGTAAGGTGAATAAAAGCCTATGATTTGTGAACATTACA
+
MLMRPMKIJHKHMPNNMKIPISSOSKIJMJKOSRSNSIIOJJHIIJNKKIJRMOSKINJNRIIP@<<=<?FSSKJPIHMJPOSKLSRNSRLLSLQPJQOJKJLIRKKMJSSSIKHGGHHIGHHCBAAACJKNIKJMMMLOKSLJLHKLNMGLJBBCB8<:73444444,,,,,444479::AGHSMIOPQOIKRLMSIJSNJIOLRHMMRJLOLLKKMOIJJ=;;;;;;<LBCBCB>??>;<;<><>FIHHGIHGJFHHIIIFHGIHMLSKLQMSSSKRLMKQPOSSHKHJJMPJKSMSMNKINKLOLJJSPSOSHIMSLQNQLSISIMGKHGIKJIKSSMLJSJLKPHILIHJIKOHSJLJLMIPMPLLIIFGFGHHLOJKSJJMSKJNLJNISJHKKIMHMIGB@SSSORQDG=SOIGGILILSLMGJIKPJNJJHSIIIIJSKQMLNIGOSOCDDDKHFEIMKKOLPKSJPIJCMESPMMGHJNPNJNNQLIMSISLLIFHSSSPIHIEFEIEIJKMMNOPOKJKOJQSLSSIHNIKSOSPGFKFEGEFHKFGEEFHGIISNKKGFGJJJQOILGMIJHJOKJHOMISHEIHJGJIDCCBBCDBBCCFPSJMLHJHKJKKHIIFFFFFGGHJKILFGGEHEJGFIHGEEC@440'%%
@1270_2WVZPS_4
CTTTTATTCACCTTACAACATTCATAAATATCGTTATCGTGCTACTGGCGATACAAGTCTGAGCAATGGTTAGCAACTCCACGCTTCTTGCACCAATTTTCCGAAGAAAATCCAAAACCAGATGGGAATTAATTTTTACCCACAGACCTCACCCACCTTTTTCAAGGCACAATCATTCAGATAGAAAAACATAATATTTACCTATAATACTTGTTTTACTCATTTGATTCCTCTTGGGCTACTATCGAATTCAACTTATCTTATAGTCATGTTTCCACGACATCATGAGGAACTAACTTATTTGGTATTACCAAGGGCTTATACAAGTTACCAATTTGTATATCTTCTTGGTTTCTTTTTATCCTTTCGAGATAACGTCTATTGCGTTAGCGATAAGTCTTTCACACTACGTCTACTTATAAACTTGCACATCGATTGAACTGTAAGATATTATTATATCTCTACTAACTCATCCTTCTTACGGGTGACTTACCCAGTCATTATAGATTTTGTAGTAATTGTACTTAATTAAATGTATCCATTTAATCTTTCCTTCACATAACTCCTTTTGAGAGCACAACTAATTCCTTGCACTGTTGATTAGACAGTCATACACAAGGCTATGTCTATAAACATTCCA
+
LINIDBENLFGBIHHK<:::::9:ADMIJNRPLHJIJJKKLPSLHPKSSGFGHGMSIIEGFGHIMOSOSKHKMJIOKLKSSISPSLEINHKSHSIIJJJJNLDFNNMMSSJSJGCGB>=:8889<?CMLJKSHQSKSLSKD@M621102::;>FFHGHJNSLKHGHIKOKSLHJMKSSNSNMKIGFKOQLNSLOOSNSKNNQINJKOMSONSRKLSSOOMNKISKPSSILLLNSSNIIMPMNNSSSMSLJSKJOLKLMJKIHJIINHMNKROPSPJJKJMHJJJKSLPNISMLSLLSIMLSMRNNOJILFGGIGNJNIONNISPLSSSNIGIMIQSSKNMJOSMMLMIC21+)))++++,,8:>EJJDDIGFPLPSIGGFDBCBBDOKPQSLNIHJILEGFFEJSJJKNKQSJMKIOSIJKLKOSMKGOHIG=31111DFEFIMGISJSKSLKSSPSMJKSJIHKOOKQOMSSJHLH77777GEDEGHNLIMIGLJHILPKSLKEDCDEHSOJSQPMJNLLLMPSJGIPLQKSSJIOJLIGIOMSSKOOSSSSJHEEKFHJJIPSSSOQSGSLONLKJKKKQNONMLMRJMIJSRLRSIGIHIJJQPLLMISIKJJIMMNPLPILKFHEGBEDDF@>=<=
@1271_2WVZPS_4
GGAATGTTCACAAATCATAGGCTTTTATTCACCTTACAACATTCATAAATATCGTTATCGTGCTACTGGCGATACAAGTCTGAGCAATGGTTAGCAACTCCACGTTTCTTGCACCAATTTTCCGAAGAAAATCCAAAACCAGATGGGAATTAATTTTTACCCACAGACCTCACCCACCTTTTTCAAGGCACAATCATTCAGATAGAAAAACATAATATTTACCTATAATACTTGTTTTACTCATTTGATTCCTCTTGGGCTACTATCGAATTCAACTTATCTTATAGTCATGTTTCCACGACATCATGAGGAACTAACTTATTTGGTATTACCAAGGGCTTATACAAGTTACCAATTTGTATATCTTCTTGGTTTCTTTTATCCTTTCGAGATAACGTCTATTGCGTTAGCGATAAGTCTTTCACACTACGTCTACTTATAAACTTGCACATCAGTTGAACTGTAAGATATTATTATATCTCTACTAACTCATCCTTCTTACGGGTGACTTACCCAGTCATTATAGATTTTGTAGTAATTGTACTTAATTAAATGTATCCATTTAATCTTTCCTTCACATAACTCCTTTTGAGAGCACAACTAATTCCTTGCACTGTTGATTAGACAGTCATACAGAAGGCTATGTCTATAATGACTGGGTAAGTCACCCGTAAGAAGGATGAGTTAGTAGAGATATAATAATATCTTACAGTTCAACTGATGTGCAAGTTTATAAGTAGACGTAGTGTGAAAGACTTATCGCTAACGCAATAGACGTTATCTCGAAAGGATAAAAGAAACCAAGAAGATATACAAATTGGTAACTTGTATAACACCCTTGGTAATACCAAATAAGTTAGTTCCTCATGATGTCGTGGAAACATGACTATAAGATAAGTTGAATTCAATAGTAGCCCAAGAGGAATCAAATGAGTAAAACAAGTATTATAGGTAAATATTATGTTTTTCTATCTGAATGATTGTGCCTTGAAAAAGGTCAGTAGTATGCAGTAACAATTTCACTGGTTTTGAAATAAGATTGTTTCAAAAGTGAATTGTCTAACCATTGTTCGTTCTATTTTATGAAGGTTCGTAAGGTGAATAAAAGCCTATGATTTGTGAACATTTGGTGAATAGTACGGGATGTTTAGCAATCA
+
;SSJJSNSMLSJLOLOSOOIKIGHGLHJLQSKRLOLNLOISLMGFFHOOKPSLOLSJSGDFFDISNSNSIKSSHMSJHLKSFGEEFLSMMSSILQKSJKKKGSRSJNDPQAANSKILKPKFFSRQLSSSMSKSSOOSMMJIKSSOPJHNSHHEB@AA@@BFF3E;42235>>=@?>AFRKSSSSSNMSSKJFFFLISPKRKJJPSNSNOONSMLSOOSSSSSSSMSSPSLNLNMECCCDJMLNISSJFLSMSSNSH>?PQSSONKIA?>>>CHKH-----MSMMSSOSJNRJIMSLLLILJJJJMMKRLKPPLSKKJDD;8855668NKMNMPNJKPKSMLKHNHSSNIMISMSOLQNSKOJLLSSSQSMB@AAD<=<=@;GDFEGHHEHJJSSSPNSMLNSSOPNKFSMNQKMIORSNOSLISJJSRSMSORJJLPJMQLSNLOSRSSKSSOLSSJKSJNLMIMNNQPLSNQSQSSLSNSKKOSNSJSJSNSSSJLOSNKHGHIOKHHFIFEHHGIONHSKSLJJNKQLMIKMISMSSSKSSLNKKIJNKKNOSISNGPMHSGC@DBAA>=A<<EFJIHFKJSROJLMKMNKLMLMPKKJIPJIMLMKLLSNRIJMQLNMMLHFJHKJJHOLIIKLKIIKKISIJHLHIIGHFGSNJOLIHB;:8.-,,*,+++5:;;EHDDBB@:9:977546?>;::988999774210///025689:=@?@@AAEFECBA???@ACBCBBDDDEIGKMBA@?>?>?@@ACB@A?>??>BCABAB?ABA@==@@ABAA>@ACGGFFBIEFCAAAADFEA???B@BE?C?>=<;984/+)%$###$%)+169<<=?>?@@@??>><>ADBCCCBAA@??>:66444432233.,*('''((()(()))(((((&%%$%&&&&+,-./////3458:<>@@?>>==?===<<<==;::::;<<=>??@?@?@B@DDA@?>===<<>==<;;<>ABCCA<<998641+'&&%&&%&&&####$$$%%%'(&$##$$%&%$$#$$%%%%&'%%%%$###$####$$$%&&&'()..--)&&%%'(&&&''()&(%$%%#######$%&'&%&&(+-.--,,,..//////---.,+)'%#""#########$$$%&%%&$%&'((&$
@1272_2WVZPS_4
GGAATGTTCACAAATCATAGGCTTTTATTCACCTTACAACATTCATAAATATCGTTATCGTGCTACTGGCGATACAAGTCTGAGCAATGGTTAGCAACTCCACGCTTCTTGCACCAATTTTCCGAAGAAAATCCAAAACCAGATGGGAATTAATTTTTACCCACAGACCTCACCCACCTTTTTCAAGGCACAATCATTCAGATAGAAAAACATAATATTTACCTATAATACTTGTTTTACTCATTTGATTCCTCTTGGGCTACTATCGAATTCAACTTATCTTATAGTCATGTTTCCACGACATCATGAGGAACTAACTTATTTGGTATTACCAAGGGCTTATACAAGTTATCAATTTGTATATCTTCTTGGTTTCTTTTATCCTTTCGAGATAACGTCTATTGCGTTAGCGATAAGTCTTTCACACTACGTCTACTTATAAACTTGCACATCAGTTGAACTGTAAGATATTATTATATCTCTACTAACTCATCCTTCTTACGGGTGACTTACCCAGTCATTATAGATTTTGTAGTAATTGTACTTAATTAAATGTATCCATTTAATCTTTCCTTCACATAACTCCTTTTGAGAGCACAACTAATTCCTTGCACTGTTGATTAGACAGTGCAAGGAATTAGTTGTGCTCTCAAAAGGAGTTATGTGAAGGAAAGATTAAATGGATACATTTAAGTACAATTACTACAAAATCTATGAATGACTGGGTAAGTCACCCGTAAGAAGGATGAGTTAGTAGAGATATAATAATATCTTACAGTTCAACTGATGTGCAAGTTTATAAGTAGACGTAGTGTGAAAGACTTATCGCTAACGCAATAGACGTTATCTCGAAAGGATAAAAGAAACCAAGAAGATATACAAATTGATAACTTGTATAAGCCCTTGGTAATACCAAATAAGTTAGTTCCTCATGATGTCGTGGAAACATAGATATAAGATAATACAATAGTAGCCCAAGAGGAATCAAATGAGTAAAACAAGTATTATAGGTAAATATTATGTTTTTCTATCTGAATGATGTGCCTTGAAAAAATAAGATAAGGTCTGTGGGTAAAAATTAATTCCCATCTGGTTTTGGATTTTCTTCGGCTATTGGTGCAAGAAGCGTGGAGTTGCTAACCATTGCTCAGACTTGTATCGCCAGTAGCACGATAACGATATTTATGAATGTTGTAAGGTGAATAAAAGCCTATGATTTGTGAACATTCCA
+
SJMSINOLQMSOJJJJISMKJMSLSKSSMISLGJILMLLIQJJPSHNKLQKHOLSJSONIHJKQNOQLKSIIGKMLSMINPKQLSNPPIHOOMOSNLSSKSSSKKNINKKSJJKJKIJGS>9LBABAEKRJGJMHFQNMJKNRMKLISQOKPHHKIISNPOIIISDEEELGKGJMOOJMJKSNJJHMSJMIIMMJLILKNKOSQIJSSJIKNPSHKOHIIHLNLKNJNKJJNLI=====CA<8864348::;;;<<?@DOJILOGE64444;EFFHLMIPQQJHIKSSKGKNMLKSSSJSJHMNJISPOKLMISKMNKMNNQNSPJJSOSSMNMJIHSKGJIJNG<743222,++,,CDFGFGGHKKKHJ??CBDBGCB3/566KMHCDGEFMNLJMJJIMSOLMOSMJLLRJQHJMSMSOLQLJSJIISMKHIHHKLJHMKNEIEFGMSLINSHJLJSSSKQKMSMNSMKOOKSNKMMOROOHKJLKSSORS855555A@?<<;<::99988@HEMNIILKHGEGFIGJSQOMKMJJKRMKKLILIHJOFIJLHLJHKJGKSKGHJJJGB@B??::DEGMHJNNJPKSPNSKLNL@?<;55666BGEFHKHKOLLJLLJGGDDCECDEGHFDFDDBA?<::;=>EFFHA?<<<::<;9887633333/,**)'''')*-*+223378661()/-../12689875310.-,,++)'&%%'((')*,/0---,,-,,.,,,:;:;CD?>>?ADDIEGDDCCECCCDCBDCFFGHHSFGFA??@@@AAB@?<<99:4443465689=>ABBCDEFGHGSLGD<A@>?BCBBAAA@A@AADFIHFHECEGDEDDHHHLSNCJOKJLOLIMHKJKIHHGLGHHHJGEFKFFDCCDEGEHGHGHGFFEGFHEEDGDFDADCBDECAB??ABAAAA::))))+96655542.+,+*'%%%&*(%&%%%%%%%%'*1234566<<<;;;???=>>?@CBBCDCHEAAA@ACBA@????@ACDCBBBCBBD?IKEA>=<<8876))))))*7994220+),+&%%%%%&&'(.../1224<>?BHFDB@A?:<52233;<>BBAA?><=>=875-&$$####$%&&&%&&((((*+,23;<<<<<=>=@AABA>?9889:@BCGFKE?>>>>DCBCA=:99:>C???>@BBAC@BAA???>=?@A@CBBC@?=@ABB@?==;;<<=>=AAABCDDDEC
@1273_2WVZPS_4
GGAATGTTCACAAATCATAGGCTTTTATTCACCTTACAACATTCATAAATATCGTTATCGTGCTACTGGCGATACAAGTCTGAGCAATGGTTAGCAACTCCACGCTTCTTGCACCAATTTTCCGAAGAAAATCCAAAACCAGATGGGAATTAATTTTTACCCACAGACCTCACCCACCTTTTTCAAGGCACAATCATTCAGATAGAAAAACATAATATTTACCTATAATACTTGTTTTACTCATTTGATTCCTCTTGGGCTACTATCGAATTCAACTTATCTTATAGTCATGTTTCCACGACATCATGAGGAACTAACTTATTTGGTATTACCAAGGGCTTATACAAGTTACCAATTTGTATATCTTCTTGGTTTCTTTTATCCTTTCGAGATAACGTCTATTGCGTTAGCGATAAGTCTTTCACACTACGTCTACTTATAAACTTGCACATCAGTTGAACTGTAAGATATTATTATATCTCTACTAACTCATCCTTCTTACGGGTGACTTACCCAGTCATTATAGATTTTGTAGTAATTGTACTTAATTAAATGTATCCATTTAATCTTTCCTTCACATAACTCCTTTTGAGAGCACAACTAATTCCTTGCACTGTTGATTAGACAGTCATACACAAGGCTATGTCTATAAACATTCCA
+
SKSNSNPNLNJOJJSOQSIINJLSJHHNNLJISSMKHIIHHKQJGLHMNKOSOLLJSMSJLPQKRPJLOPJKSKSPOSMLKHSSSOOPSPKOIKILMSSSMMIILNKMSSSJSSJLQFOMDDLHIMQMLSKSNJKPSKJPKJMILSISSSHNLHILJMGPJONKMMNMHSMNJSKSPJSLHSRLPKKMSOSHGGJQMSSGBBBA@@AAMLLMKSSKPSKSMLNKPQKMQRKSSLSQMONIKSSSKSKHSPJPSQSOLKRLSSOSPSGEECEMLIOISQJOIHIJLQGILJIJOKSRSSJKISSSNSKKPMNSNOSLSNSKPSJNQSSQSOSSMKLSPSLMNNLLSQOJPMLSLJNNLRNPMMKSMKJLGGDCEKJ>422?:ADGHGO?<<;<FLMMNSNIKSRNSLOFKRLSSSOLSKRSSSSRJOSISSMSSKSSSMMSSSSOSPNPOMPJNNLSLOSOPNKJSRSSRNNOOISSPLKJOSPPSSSHSNPJNJLSSPSQQKPSOONSPJPOKNMSJSSPSKRJMQKLSKSQKLPLNSQSRKOLMNKJSKKHSMOLKMOKIKK;78JJJJNSOFGJPMJJLMMRONPSSQNILSLKSSDCDSKPLPSRSRLSNLKSSKSSJKNKKIJNSLNJLSLSJQRMONJLLNSJKGIMJPMKLOJL
@1274_2WVZPS_4
GGAATGTTTATAGACATAGCCTTGTGTATGACTGTCTAATCAACAGTGCAAGGAATTAGTTGTGCTCTCAAAAGGAGTTATGTGAAGGAAAGATTAAATGGATACATTTAATTAAGTACAATTACTACAAAATCTATAATGACTGGGTAAGTCACCCTTAAGAAGGATGAGTTAGTAGAGATATAATAATATCTTACAGTTCAACTGATGTGCAAGTTTATAAGTAGACGTAGTGTGAAAGACTTATTGCTAACGCAATAGACGTTATCTCGAAAGGATAAAGGGACCAAAGATATACAAATTGGTAACTTGTATAAGCCCTTGGTAATACCAAATAAGTTAGTTCCTCATGATGTCGTGGAAACATGACTATAAGTTGAATTCGATAGTAGCCCAAGAGGAATCAAATGAGTAAAACAAGTATTATAGGTAAATATTATGTTTTTCTATCTGAATGATTGTGCCTTGAAAAAGGTGGGTGAGGTCTGTGGGTAAAAATTAATTCCCATCTGGTTTTGGATTTTCTTCGGAAAATTGGTGCAAGAAGCGTGGAGTTGCTAACCATTGCTCAGACTTGTATCGCCAGTAGCACGA
+
JJIMSKMIMIKIKJIGIHIIMSISSLIIPIGHSMLMNHHGFJIIIJGIIHIHHGHKPMJLOOOLKSSLNHKJNJNKHFGJHSLIJMHHGQMKLSMOSJKKHJGGHHLKOIKSLOKIKIGKLPJKNHJHFHLKSJHIIGRMNHNKLKPJJLGJLHJG>;G99>>BNFHR:::::KJIFFEDFFJHLFLIJFNIMSNLIIKKGHHMGONNMHHJFJLIKJSMHEBCDDFGBA@??ADFHHMJMPMLC?@ADIGJFFCCCCDFEEDDCDFNHFCB@CBA@;:&&(),)'''&'''+6668<=GGGIHIEC===<<<>BAKJGIMHKHIMSSC?>>>@KFLMINJFGHMJHIGFIHHGGIHFGEGGIQIFEBB@AA@1+,..+)))*;CDDDGJGEGEHD@@??;:::::DCEGIHFFDGIHHIJIGGHKMHJGIFGFIHLJKGHHHSSMQSKMEGEEJGHLSHJKINIIMGESKSNSJLGHJKHJHFKGGLMJLGIMSJMKGKIMKIFGGEEJIMJIMSOMOGHFHIIGIHFHIHGIIIIGGDAC1/01)(*/0<AEEHJIHHFFIGGJJHHFIFFEEGGEEE?33334;-****(&
@1275_2WVZPS_4
GGAATGTTCACAAATCATAGGCTTTTATTCACCTTACAACATTCATAAATATCGTTATCGTGCTACTAGCAATAAGTCTGAGCAATGGTTAGCAACTCCACGCTTCTTGCACCAATTTTCCGAAGAAAATCCAAAACCAGATGGGAATTAATTTTTACCCACAGACCTCACCCACCTTTTTCAAGGCACAATCATTCAGATAGAAAAACATAATATTTACCTATAATACTTGTTTTACTCATTTGATTCCTCTTGGGCTACTATCGAATTCAACTTATCTTATAGTCATGTTTCCACGACATCATGAGGAACTAACTTATTTGGTATTACCAAGGGCTTATACAAGTTACCAATTTGTATATCTTCTTGGTTTCTTTTATCCTTTCGAGATAACGTCTATTGCGTTAGCGATAAGTCTTTCACACTACGTCTACTTATAAACTTGCACATCAGTTGAACTGTAAGATATTATTATATCTCTACTAACTCATCCTTCTTACGGGTGACTTACCCAGTCATTATAGATTTTGTAGTAATTGTACTTAATTAAATGTATCCATTTAATCTTTCCTTCACATAACTCCTTTTGAGAGCACAACTAATTCCTTGCACTGTTGATTAGACAGTGCAAGGAATTAGTTGTGCTTCTGGATTATGTGAAGGAAAGATTAAATGGATACATTTAATTAAGTACAATTATTACAAAATCTATAATGACTGGTAAGTCACCCGTAAGAAGGATTAGTAGAGATATAATAATATCTTACAGTTCAACTGATGTGCAAGTTTATAAGTAGACGTAGTGTGAAAGACTTATCGCTAACGCAATAGACGTTATCTCGAAAGGATAAAAGAAACCAAGAAGATATACAAATTGGTAACTTGTATAAGCCCTTGGTAATACCAAATAAGTTAGTTCCTCATGATGTCGTGGAAACATGACTATAAGATAAGTTGAATTCAATAGTAGCCCAAGAGGAATCAAATGAGTAAAACAATTATTATAGGTAAATATTATGTTTTTCTATCTGAATGATTGTGCCTTGAAAAAAGGTAGGTCTGTGGGTAAAAATTAATTCCCATCTGGTTTTGGATTTTCTTCGGAAAATTGGTGCAAGAAGCGTGGAGTTGCTAACCATTGCTCAGACTTGTATCGCCAGTAGCACGATAACGATATTTATGAATGTTGTAAGGTGAATAAAAGCCTATGATTTGTGAACATTCCA
+
LHGIHJJSPIOJKNNMJONHNLKSECA@@77EBA@@AELKKIIC@ABSSJSSOKNJIJHHFGHHHIE,+++,,*))*,0134?EFGMGSIGIIHIIMSLIFGEEHHJQNJKNNLIGFHJNSJLJISNSPNORLMMNLSJGIHFIMSISLPHGPFSSLFKHIKLOMHNSIKSNSHSJKNMSSPROJOIKJLLQMLSNKKRNSLILSRSNLNSSJSNSPQQMLRNILKJKSKROJNSLOIS?>>>>KIGFHJMLKNJKQPJJNI@=-((((+255EEGGFFEFDEGKFIHIHGHLMSPJHGHFPNMSIJNLJSPSHIJSNSSSSOMJMLRLRMQLSJSSLPKPJOOJPMLJOKKMSSSNOSSPKKHI@;:----0-0006/:EFJGE===;<>>HKGSFGHGJIOJLJKSIFJIFGJK85555DSLJJKJHIIHLNSJIMIHOKJPLNHIGGJIKOKJQKINIHGRMHKMGMMSLMLLSKOIKHHFOSISLIMIMSMKLKFEGJJSNSKKLKIHNIIONHIMMSJPQKHJMLJLOMHIMSQSQKIKRLKPRGNGIGMKMGMKIKPHQJNQIMSOLLJMJFGGGLLKSQKSMNKJMIJMJHSSLKHJJHIOIOSJOJSNNFFECCDD97889<=;64112....///01200,+++((((*3449:?CCBBAA?BDBDCBCDDEFGIDIJHIFDCCBBAAB:....0@ABB?>:9999985511*,543,***)&((('(''&%$$#%)*.-.,-34556899:<=>>?@AB@?=;;;:;<;<<===>??>=;<99891///-/----.05224554544667789922///12999:;44000/1333B?>;<=;6EJHFFGDC?><<?><??>>=<<1//,-//0=>>==<9840/0/08;:;:;=66665<;;<;<==??==>=;;>@C?;;;;=A@@?=6555478677CCCACCCBCA@>99989?<;;<<;?==<=>A@655522200.-.-,,,(()))./7;;<=>>@A<<;;;??DFKHD@??@?@ABA?ABAC@@>>?;;79:85532/...066689;5899:KJIFCFGDEFBCCDFEGHHIGGEECJHEDC=:9876542/,+)()++///,,--0+-,,,+,+*++,++++,'&&(000125666655682/..1))))*;99::;BBCFDDDDDEDEECBABDAAAB@>DFIFCCDE@B@AACBCBBBACCCDF
@1276_2WVZPS_4
GGAATGTTCACAAATCATAGGCTTTTATTCACCTTACAACATTCATAAATATCGTTATCGTGCTACTGGCGATACAAGTCTGAGCAATGGTTAGCAACTCCACGCTTCTTGCACCAATTTTCCGAAGAAAATCCAAAACCAGATGGGAATTAATTTTTACCCACAGACCTCACCCACCTTTTTCAAGGCACAATCATTCAGATAGAAAAACATAATATTTACCTATAATACTTGTTTTACTCATTTGATTCCTCTTGGGCTACTATCGAATTCAACTTATCTTATAGTCATGTTTCCACGACATCATGAGGGACTAACTTATTTGGTATTACCAAGGGCTTATACAAGTTACCAATTTGTATATCTTCTTTGGTTTCTTTTATCCTTTCGAGATAACGTCTATTGCGTTAGCGATAAGTCTTTCACACTACGTCTACTTATAAACTTGCACATCAGTTGAACTGTAAGATATTATTATATCTCTACTAACTCATCCTTCTTACGGGTGACTTACCCAGTCATTATAGATTTTGTAGTAATTGTACTTAATTAAATGTATCCATTTAATCTTTCCTTCACATAACTCCTTTTGAGAGCACAGA
+
RSKKHKISRPLORNJQSJLKHSCNOKMOLJSSMSIILHKKSNNKKNIRSOOMSMNHOPMSHMINSRLKOLJJSOIQKJPLSLJLLNQSPNOSHSOOLKSQRKOSJILMSSSNMMSSISMSJHKNRSONSSSKJSIPSJLMJMSSSSSMSMSIFE?>>>=AD@7;0////23B@GEFFINISE:;777IINNPMJSKSSSSQSSKORIIJSSMOMSMRPMMMSNHMSMSIQJLQLSLSOSSIJSMMMIIGGGJJIOSRMNJPLNILPNKOOKSJJPSSSLLLRLJILKKMLOKKMSMMILLOSMKMQQMINJRSSSQKKNFBAAABESK77778JKLSKOMPOSLLSSSKSNKSSKSMSOKMKLSSSNNEH5/1>@A?DCA<7?CGJMSPLNJSSNLNMLMSONLKIOQSMLQMQNDCBD?7111NPKINNSMSLNOSKMLSSOSLSOLSKNJNNNPJNJMKNNSSSQONSKSSSNQKSPSLSNGOSMMHSPCBBABJKHLHFGKRKMNMRJJIIJJJMLNSSKSSLJIJIINNLKQSJQSPKSSLRRLMOJSNLSLSKPRJLSJQKJPIKKSJKGLMJOGHHHJOKQKJLGEECCCCA?-+(
@1277_2WVZPS_4
GGAATGTTTATAGACATAGCCTTGTGTATGACTGTCTAATCAACAGTGCAAGGAATTAGTTGTGCTCTCAAAAGGAGTTATGTGAAGGAAAGATTAAATGGATACATTTAATTAAGTACAATTACTACAAAATCTATAATGACTGGGTAAGTCACCCGTAAGAAGGATGAGTTAGTTCGAGATATAATAATATCTTACAGTTCAACTGATGTGCAAGTTTATAAGTAGACGTTGTGTGAAAGACTTATCGCTAACGCAATAGACGTTATCTCGAAAGGATAAAAGAAACCAAGAAGATATACAAATTGGTAACTTGTATAAGCCCTTGGTAATACCAAATAAGTTAGTTCCTCATGATGTCGTGGAAACATGACTATAAGATAAGTTGAATTCGATAGTAGCCCAAGAGGAATCAAATGAGTAAAACAAGTATTATAGGTAAATATTATGTTTTTCTATCTGAATGATTGTGCCTTGAAAAAGGTGGGTGAGGTCTGTGGGTAAAAATTAATTCCCATCTGGTTTTGGATTTTCTTCGGAAAATTGGTGCAAGAAGCGTGGAGTTGCTAACCATTGCTCAGACTTGTATCGCCAGTAGCACGATAACGATATTTATGAATGTTGTAAGGTGAATAAAAGCCTATGATTTGTGAACATTCCA
+
JSJKSGIKOPNORLKPOKSSKKMNSPSRSSSSSRSOIJKLJSQKJMNIOIIJIIMPIGHEHHLNJLLSLJLNMSSSKKOMPSSSSSQSLNNKOLSKMMLKSKJOILSIOSNORSSLQLMNKSSPEFFEDJKJMJSMSQMMSJLSSSNRMSOQNMSKI<B<::==GEFJFGGIF444338899DEFGLMSSQIOLJLMRNLOOMKLNSPSILJPNKJKKJSMLMMIJJMNNKLLONSLGOSSJKKPILNLSNKLOLSIRLOLEDFEDKMSSLSSOQKPPLJMJJJJMPNLCEEEHECDLD@33788==JGMIRIJSOSPSSSLRKLQLOHSJKHMMIQMSSJLMLJLSKIKISHHSNPLNJJPMOJSQSSSLLJJKKSMHJHE/+ADDINSMNOSHQJSSLKJSLGLB?LSOOJMJLLSMOLHLJNMLLJGIIIPIKKQKJIMNSNKKSLKLNOKSOIQLJHSMOHQSSSSNLSPIOKKJSPMSPLSJOLNKLSSLSMSNISSIKLMPSOLHSOMNJJLJKSLSLMQNQOSSSKKS<222LLSOKMSQQSSJSISSHGJFSSOKSSONSLPSKFJSSOIPMNMLKSQSSSJLNLJNPQMOLMNIKIHHIIKHSNSRRHIGSJPQKOMQSMLKHJGHSPMSSOIKIJSKQJPKMSSMKSLNSQ
@1278_2WVZPS_4
GGAATGTTCACAAATCATAGGCTTTTATTCACCTTACAACATTCATAAATATCGTTATCGTGCTACTGGCGATACAAGTCTGAGCAATGGTTAGCAACTCCACGCTTCTTGCACCAATTTCCGAAGAAAATCCAAAACCAGATGGGAATTAATTTTTACCCACAGACCTCACCCACCTTTTTCAAGGCACAATCATTCAGATAGAAAAACATAATATTTACCTATAATACTTGTTTTACTCATTTGATTCCTCTTGGGCTACTATCGAATTCAACTTATCTTATAGTCATGTTTCCACGACATCATGAGGAACTAACTTATTTGGTATTACCAAGGGCTTATACAAGTTACCAATTTGTATATCTTCTTGGTTTCTTTATCCTTTCGAGATAACGTCTATTGCGTTAGCGATAAGTCTTTCACACTACGTCTACTTATAAACTTGCACATCAGTTGAACTGTAAGATATTATTATATCTCTACTAACTCATCCTTCTTACGGGTGACTTACCCAGTCATTATAGATTTTGTAGTAATTGTACTTAATTAAATGTATCCATTTAATCTTCCCTTCACATAACTCCTTTTGAGAGCACAACTAATTCCTTGCACTGTTGATTAGACAGTCATACACAAGGCTATGTCTATAAACATTCCA
+
QJNSJSSSOQJRQSIRJMIJSHSMSJJLQSNSOSJLIGLNEDD:9;DMJLKILSPLSLPMSKNLRSOMSSIILHHKMOSQKSHMSNPONNIKSISSSMSKSMSSONIGMHEDBD0---//>GAA@ACHKRNNNIISOKPSSSNSIPJSISSMLJLJJHIKK>SHDBEHINFKPL?DDBCSNMMKOSOQLOPLMKIKHFBCCCC<<=DGSLGFGGGFEDDDEHNQHMOQSNKKPNOLSQKSJOLSQKSGDCBDGKB88KJNSKOOMLLILJHS??C@=2111111111EGIGKLJOILGLKGINNMMKNSQRPSNSSOQSKSNKSSSSLKSSOJSSJSMMSSMMKMNQLJKKKNIIMPSSMSSSHH;88<66BD?<;;;1>?B53311222OPSLLLLLLSLMNISGIII<:9800002CD?EFMHKJGHGJSKHKKJQKSSPSNJMSLJGOSMRKPRLKSMMKSRSSMSSMSSPOKJRNHISSMJLSSMQLLKJMMSSRQSMMNOPLLSLLMNKKNLNSLPLKLILKSKNKKLLLPIOPOKIJIIKILJFHJEFDDCB===>;=F986))1*+==CCGGDGGSJIKJNEHFJHGLSEEDSQIJQSOLMKQJPLKKSPSSRSQIJHSNJKJOMJMHKRJJKIKKSA????SMJEEEECA
@1279_2WVZPS_4
GGAATGTTTATAGACATAGCCTTGTGTATGACTGTCTAATCAACAGTGCAAGGAATTAGTTGTGCTCTCAAAAGGAGTTATGTGAAGGAAAGATTAAATGGATACATTTAATTAAGTACAATTACTACAAAATCTATAATGACTGGGTAAGTCACCCGTAAGAAGGATGAGTTAGTAGAGATATAATAATATCTTACCATTCAACTCGTTGTGCAAGTTTATAAGTAGACGTAGTGTGAAAGACTTATCGA
+
GGPKNJGFIEFCDEEGGHFGHHGIHGIIFFFGFGGFFEDFGIJGLIFHIGLIJGJHFKIFNILRKKIFGHJNGIHCEDFHJKLGHH@ACGJJMHRGFJFFEEDDEFGIMJJMOLJGGEEDFHFHEEDDDFFHLFGEDDDDEEFF====BGDDEJHIAA@??DDEEBCCCCCEDEFEEBCDCDEEEFFFCDDDDHI=;20/0)()()('&%$$%%+179<?;<<=<==<<<<=<?@ABBDEHGF@A@@@EAA
@1280_2WVZPS_4
GGAATGTTTATAGACATAGCCTTGTGTATGACTGTCTAATCAACAGTGCAAGGAATTAGTTGTGCTCTCAAAAGGAGTTATGTGAAGGAAAGATTAAATGGATACATTTAATTAAGTACAATTACTACAAAATCTATAATGACTGGGTAAGTCACCCGTAAGAAGGATGAGTTAGTAGAGATATAATAATATCTTACAGTTCAACTGATGTGCAAGTTTATAAGTAGACGTAGTGTGAAAGACTTATCGCTAACGCAATAGACGTTATCTCGAAAGGATAAAAGAAACCAAGAAGATATACAAATTGGTAACTTGTATAAGCCCTTGGTAATACCAAATAAGTTAGTTCCTCATGATGTCGTGGAAACATGACTATAAGATAAGTTGAATTCGATAGTAGCCCAAGAGGAATCAAATGAGTAAAACAAGTATTATAGGTAAATATTATGTTTTTCTATCTGAATGATTGTGCCTTGAAAAAGGTGGGTGAGGTCTGTGGGTAAAAATTAATTCCCATCTGGTTTTGGATTTTCTTCGGAAAATTGGTGCAAGAAGCGTGGAGTTGCTAACCATTGCTCAGACTTGTATCGCCAGTAGCACGATAACGATATTTATGAATGTTGTAAGGTGAATAAAAGCCTATGATTTTT
+
MRILLNMSLSLPJOIMJNMSJOONSMJKPPKOKQSSSSSOKPRQOOQQNNLKKORIMOSPPMSQRSPSJGJKINKNMHOKIMNMSKMDMIPMNSKKSKMLHOJNMSSGSKRMSMSIJLSMSSMJILIKJKLKJPOHKIJJKPSNJMISSJJSGJAB@8878<=@@@DKHF>PLHLJNMMQLSROOKSJMOOIKPLLLSNLMKKKMOKSOSSQSSSJQNJEC<66555574633455AEKLJKLIKJGHGIFFFJFFKFHHNSFHGMGIQSHFEGLJLSMJSJPOSKSOKISKLLJKSNSQSLLJOPLJNNLISLMSSKRLOMNNSOKRIKJJJKIRSNQPQHILKMSNSNIMSILOISS@@@?@IPSHKJJGFGGJJISSHJIFSIQRLMKROMLNKLKGOMOISSQSNMJMSISSKJMIJJLJLMKSIILLNQJKHKKKSMJJSPQLJSLJLSBBBBBSLJQSMLCCBCDNHHJDLLKLMJKFKJOOMPKKMKMILDECCHMSRPPMSHHC99?:;ISPIJLSSINKGKLSPSSMHKHJSNMHJJJIIIHJKHHEEHHLJGJKNNJJHFLLIJKJGHGFF@@@@@FQIFFFGGLIFGGGEFEEJHEDEDGQROS?@??@LJKFFGFFGIJGIGGFGDCAB?>32.,(%#
@1281_2WVZPS_4
GGAATGTTTATAGACATAGCCTTGTGTATGACTGTCTAATCAACAGTGCAAGGAATTAGTTGTGCTCTCAAAAGGAGTTATGTGAAGGAAAGATTAAATGGATACATTTAATTAAGTACAATTACTACAAAATCTATAATGACTGGGTAAGTCACCCGTAAGAAGGATGAGTTAGTAGAGATATAATAATATCTTACAGTTCAACTGATGTGCAAGTTTATAAGTAGACGTAGTGTGAAAGACTTATCGCTAACGCAATAGACGTTATCTCGAAAGGATAAAAGAAACCAAGAAGATATACAAATTGGTAACTTGTATAAGCCCTTGGTAATACCAAATAAGTTAGTTCCTCATGATGTCGTGGAAACATGACTATAAGATAAGTTGAATTCGATAGTAGCA
+
JHKKOILQNKOKLIJNJIJHIGHJHIGIJINKILNJIHHHLLMHJIIHIILHFGEEGGHHOKKLSSSSLINNJSSOLGLJJQSOKSJGHLHJLSLJJKFHMJIIIJJNPKRMLNOGKGLKNMKJIKHGHJHJKIJIJGIKHIISJHGKGHHLKHDHD8CA?>>?GGGIBBCAB@@??>;:;788EEHHKNIJFEGKFLHJHGHLSIPLKMHKHFGFFIKHKIHIHIIHEDCCCFJILLJSJHHJEECC@AA@BCCBDDDFHHECDECFLPHIIMMJIGJIINNQIHGEFFGGJHIILHQIIJHMJKJKHIHMMJSLLLGEFFHMCMCBDFJGEFFCEFBFNHHM>>??;;<<CDHGEGHEEEEEIIJMOIHEDCEEGGQJJFEEFHFKGLJGFDEDEFEFEG
@1282_2WVZPS_4
GGAATGTTCACAAATCATAGGCTTTTATTCACCTTACAACATTCATAAATATCGTTATCGTGCTACTGGCGATACAAGTCTGAGCAATGGTTAGCAACTCCACGCTTCTTGCACCAATTTTCCGAAGAAAATCCAAAACCAGATGGGAATTAATTTTTACCCACAGACCTCACCCACCTTTTTCAAGGCACAATCATTCAGATAGAAAAACATAATATTTACCTATAATACTTGTTTTACTCATTTGATTCCTCTTGGGCTACTATCGAATTCAACTTATCTTATAGTCATGTTTCCACAACATCATGAGGAACTAACTTATTTGGTATTACCAAGGGCTTATACAAGTTACCAATTTGTATATCTTCTTGGTTTCTTTTTTATCCTTTCGAGATAACGTCTATTGCGTTAGCGATAAGTCTTTCACACTACGTCTACTTATAAACTTGCACATCAGTTGAACTGTAAGATATTATTATATCTCTACTAACTCATCCTTCTTACGGGTGACTTACCCAGTCATTATAGATTTTGTAGTAATTGTACTTAATTAAATGTATCCATTTAATCTTTCCTTCACATAACTCCTTTGAGAGCACAACTAATTCCTTGCACTGTTGATTAGACAGTCATACACAAGGCTATGTCTATAAACATTCCA
+
10//******+,;==BOIMIGFIMKSMMLMJOPJIILGGLIJA@@ADSKJRSIFDHFOHQMKJJPKOLOLFGGFGSNMOLSSSMRNHISQMMLKJMHJMIOMKPILJLNSKSSIJLIKRSIJJHSJSSMSOLMMJIJNJIOILMSLMHSKSILSHLKOOSNOKSSGFFEGHRPOMLOKNKPEAAHIJLJIKLMJNNSRSLPOJNSKRMPSPMSSSJSSQKSNSSMSOLMOONOLSKNQSQIHJKPSIONJJHLHEHEGIRNPJRQSIMKLPNMJSLIONSMISSS<<<:88333434445CBAA>>?LKSPJMJJLLIPPKQJHFEPLHILISOLJKRNLLLLMSKKLSNKMSKKJSSPSJKJJISOHLF....0.00/-/55BFIHKMHGKFGOPPMKKLMLSSPNLSJSROMLPSSPRE@>==IIIMIPIJJMSLOSMKKNPOSOOMKHPHLIJSIOMOSPMOMHIJSSHRJMISSNOSLOIIHRMKJNSLJIKOQSISPHGJOIKLEIKIGE;KCCLJKGKKSHJKJJJOMJLHMKNNSKKHFFHHHJHKJORKQQIHGHFEFDFKFGGI@@54347CE;<<JLKAD:+ADEHLLSFHIJLKOIIKQLLSPMMMKNPKMQKHHGNIJLNSSKOSNJJJJIKHKF=;;;;HJJJISHHL
@1283_2WVZPS_4
GGAATGTTCACAAATCATAGGCTTTTATTCACCTTACAACATTCATAAATATCGTTATCGTGCTACTGGCGATACAAGTCTGAGCAATGGTTAGCAACTCCACGCTTCTTGCACCAATTTTCCGAAGAAAATCCAAAACCAGATGGGAATTAATTTTTACCCACAGACCTCACCCACCTTTTTCAAGGCACAATCATTCAGATAGAAAAACATAATATTTACCTATAATACTTGTTTTACTCATTTGATTCCTCTTTGGGCTACTATCGAATTCAACTTATCTTATAGTCATGTTTCCACAGACATTCATGAGGAACTAACTTATTTGGTATTACCAAGGGCTTATACAAGTTACCAATTTGTATATCTTCTTGGTTTCTTTTATCCTTTCGATAACGTCTATTGCGTTAGCGATAAGTCTTTCACACTACGTCTACTTATAAACTTGCACATCAGTTGAACTGTAAGATATTATTATATCTCTACTAACTCATCCTTCTTACGGGTGACTTACCCAGTCATTATAGATTTTGTAGTAATTGTACTTAATTAAATGTATCCATTTAATCTTTCCTTCACATAACTCCTTTTGAGAGCACAACTAATTCCTTGCACTGTTGATTAGACAGTCATACACAAGGCTATGTCTATAAACATTCCA
+
PGJQKIJHFAB=??<LMSMSJMRNSSNPQPNSRNNRLMJIGJNRMSLJSNKLNIMIKSMLRJIQOKSQSLNKMMLMNJSKRNPNSQSSSJSMMMSLSSNNSQMOSSPSMMJJJKKLOKNNJMLAIJISSSMSLNHIKQOMQFMKHSOKSSSSQLMPSSSMIMKNJIOGF?@RKSKFHIIJJSQJOKSLSMSLMKSISNMMMKIJQNNJSJILGEIGJKOSNQMONMMSKMOSMJSLSLPGKGFFRGHGSF999///-,3EKIKMOOHIDGHHJKNJKOKJSNNSKKOKMJSRIKJNKOHI52///17---;=??ACPIKJPSSSSSLNNOSSSKSKSHKOSOLSMSJSIGFLSHLKSIIFCCDDIEIJJOJJI8777:****3*9:;AC7-,,,.GGHIGIKSNKSHSDIKSMKNGMJIFEBA=?COKMISGFDCB=<<<=NSIFEHFIMMMMNLOIPJRMLJMSHSKSIK75667FSLSLNSSIRSKKJHKSSIIHKISPKNMSKJNSKKJJJLKMKHRKSLNIJIGHGJSLSSMGJPJLKLLLKJKLKSJSKHSSHSGFDDCFGLPLPSJSFCD?AGIGLKMSNSMJJGBSPNPIJKKJIMKOLJMMMQKQMKJMMSOLOJJKHFGHIMKGJHJHGGGEFFEFGDBBAB:93,+*)&&%
@1284_2WVZPS_4
GGAATGTTCACAAATCATAGGCTTTTATTCACCTTACAACATTCATAAATATCGTTATCGTGCTACTGGCGATACAAGTCTGAGCAATGGTTAGCAACTCCACGCTTCTTGCACCAATTTTCCGAAGAAAATCCAAAACTAGATGGGAATTAATTTTTACCCACAGACCTCACCCACCTTTTTCAAGGCACAATCATTCAGATAGAAAAACATAATATTTACCTATAATACTTGTTTTACTCATTTGATTCCTCTTGGGCTACTATCGAATTCAACTTATCTTATAGTCATGTTTCCACGACATCATGAGGAACTAACTTATTTGGTATTACCAAGGGCTTATACAAGTTACCAATTTGTATATCTTCTTGGTTTCTTTTATAGCTTCGGTGACTAGTCTATACCATGACGATAAGTCTTTCACACTACGTCTACTTATAAACTTGCACATCAGTTGAACTGTAAGATATTATTATATCTCTACTAACTCATCCTTCTTACGGGTGACTTACCCAGTCATTATAGATTTTGTAGTAATTGTACTTAATTAAATGTATCCATTAATCTTTCCTTCACATAACTCCTTTTGAGAGCACAACTAATTCCTTGCACTGTTGATTAGACAGTCATACACAAGGCTATGTCTATAAACATTCCA
+
SLKSSJJSLNKKLMJSOLSKSSMSSSMNSPLJLSNMSMOGMILCBCBKOLOMKJKPHSMRLLSSOPMOPOHJGFILMOJHLGKJSFGFJIMPLILKLRSLSMSKKJKKSSSSKMNMIMGOEMOFPMSQLQOSSLDSSMPHFOIHHFMMPSMILFSSSJJGIH>JCA?@A@@BBKE9HLJLKSLOMKHOMSSLNKIQSQSPKISLKOJJOSSJSQSSPLNLKMLNPNOMSISSSJNMSSSRIFGDCE@BDFDGFHKHCDFKGSKLNJHJLMKNBBCDCH<;643('''),,,,-100:02?EHKOPJONNKOSPLSLKOKNLSSC;;KKOEGFGKIMIIJJPSIQKSJEKF>>SLLKOSQJJHDEDEGKGE4333522237)($$%&%$%%$$$$%$$$&%&'&''%%$$$&'-0001155438>?GHJLHIJIHHIKJPLKMKSJOKSMMJNKPSSKQKLLRSONSSLPMKJDECDCA=<88899/-,,,,.---3-,-,-4;;=BCBA@?@BG@IJLNIRJHQJIJKSMKSSQPNMNSNLJNJOJGSMOHJJKNLJEEDDE77GEGGHHKIGGENNLCA?@A>??B@:==DBB?7589FGLGIJKMINSJJPIQMMJSIJKKIIIGJIOKKKRKPJIIMJSLJ<;::9?A0>33...
@1285_2WVZPS_4
GGAATGTTTATAGACATAGCCTTGTGTATGACTGTCTAATCAACAGTGCAAGGAATTAGTTGTGCTCTCAAAAGGAGTTATGTGAAGGAAAGATTAAATGGATACATTTAATTAAGTACAATTACTACAAAATCTATAATGACTGGGTAAGTCACCCGTAAGAAGGATGAGTTAGTAGAGATATAATAATATCTTACAGTTCAACTGATGTGCAAGTTTATAAGTAGACGTAGTGTGAAGAGTTTATCGCTAACGCAATAGACGTTATCTCGAAAGGATAAAAGAAACCAAGAAGATATACAAATTGGTAACTTGTATAAGCCCTTGGTAATACCAAATAAGTTAGTTCCTCATGATGTCGTGAAAATATGACTATAAGATAAGTTGAAACAGATAGTAGCCCAAGAGGAATCAAATGAGTAAAACAAGTATTATAGGTAAATATTATGTTTTTCTATCTGAATGATTGTGCCTTGAAAAAGGTGGGTGAGGTCTGTGGGTAAAAATTAATTTCCATCTGGTTTTGGATTTTCTTCGGAAAATTGGTGCAAGAAGCGTGGAGTTGCTAACCATTGCTCAGACTTGTATCGCCAGTAGCACGATAACGATATTTATGAATGTTGTAAGGTGAATAAAAGCCTATGATTTGTGAACAA
+
GEEFEFNHHEHGCCDDGJILIJJJSFECD;:;<000/012-))))*3''&&&)*++)''''23200++(&&((<DGEEEEEIIIIHHGKJMHFGFBDABBHFEEFHLIJJRSLJIGFEFGLKHKNGJIFEDCC/....?@CCDBBEEGGIHHJJJHF;C666FJJKJIHGHIJGGHHHGEHILNRLGIJSLKMLSMLLSSLGIJNIIMPMIJNIIJKJHGFED@FCBBDAB666667;7++0+(('')<@ACFEDCBCCCDDC@A><=DCADEFHFIHGBBCBG@IHGFFIEHHLLSLQLS=<<<=@@@;;;;<883333222;;?9:?FGHFFIFGHFJMJPMMHLKJKG<;;99:88+++*'(''&%$$$%&&&&,,-/.../0---*((%$%%%.++,--,/7=>>>?GHIOMSMKJKFDLMJLNHGGHIKIFEDFDGIQLLPOHKCFKKN?8888FFGFNKLSLJPJHGJFFFJHJHIGGEHD>?HLJH?>8600037?@AFEFIGBE-,;,,DGBBBAEH::::92-,**((->?GFFGEGHEEFGDFFCABBA@@AABGCB@AAHKFIEFHDDCEECEABGJGDCCDDGIGFFDBBBBDE???>?FFAF<CAD<;;98;;<BEIDECDEEFHCAAAEEHJHHJLHJHGGH
@1286_2WVZPS_4
GGAATGTTCACAAATCATCAGCTTTACTCACCTTACAACATTCATAAATATCGTTATCGTGCTACTGGCGATACAAGTCTGAGCAATGGTTAGCAACTCCACGCTTCTTGCACCAATTTTCCGAAGAAAATCCAAAACCAGATGGGAATTAATTTTTTACCCACAGACCTCACCCACCTTTTTCAAGGCACAATCATTTTTCAATAGAAAAACATAATATTTACCTATAATACTTGTTTTACTCATTTGATTCCTCTTGGGCTACTATAAAATAAACTATCTTATAGTCATGTTTCCACGACATCATGAGGAACTAACTTATTTGGTATTACCAAGGGCTTATACAAGTTACCAATTTGTATATCTTCTTGGTTTCTTTATCCTTTCGAGATAACGTCTATTGCGTTAGCGATAAGTCTTTCACACTACGTCTACTTATAAACTTGCACATCAGTTGAACTGTAAGTATTTATTATATCTCTCTTGACTCATCCTTCTTAGGATTAGCTGTTTTACCCAGTCATTATAGATTTGTAGTAATTGTACTTAATTAAATGTATACCATTTAATCTTTCCCTTCACATAACTCCTTTTGAGAGCACAACTAATTCCTTGCACTGTTGATTAGACAGTCATACACAAGGCTATGTCTATAAACATTCCA
+
FKJKPHJI<::987053301/..//)'''''BCC>=>?@BCDC?A33331//,-000:;<<>>?>?DCGBBBACJGCB??>???>>>?>>>:9961//--,-.>>?>>@==GGLILIHG68L99FKKSNKLMLGGKNSOGEHGCIFHJPKKDHFFEE>.--32370,,,.888;=7999:>@?4////>32224>=<2+++*+++,,...@JJOSSKSNKPPSMNKKNOOSKOSMLJOSKJNHLKISIFJGFBBB>>4../:BDBA?=*)))*((((,$$$&'''())-.1,,,,*.**+<=88999AFGJILKSISQSKGDJDBDHF=====FEMMKSPRKNMSJSPKOLPMMJHSJHKFE<4,,++(**12280679+7DBABCBHFHINLSOJMFDDDEE>:;:1110..**+.,*+++8CCGIGEFLGFKLJNIF9999?=9654,---122/19:>>>633,,++.)(+++*+)++-'('++,11450//0,,,&%&&'&%$$$%(()*(+/3,@AAACDDC>;9788/<=>??DJQIIGEBBAB?>10//))))'()((,;7<>3320,,/(*558;QJIPKSHKHSPGKJGIKIJGIGNJSLSGBEG:999:FGGD@A@KHFHHKJIHSIHJIGOIKQLHRK>::::;IIGJOLHSI
@1287_2WVZPS_4
GGAATGTTCACAAATCATAGGCTTTTATTCACCTTACAACATTCATAAATATCGTTATCGTGCTACTGGCGATGCTCAATTCTGACAATGGTTAGCAACTCCACGCTTCTTGCACCAATTTTCCGAAGAAAATCCAAAACCAGATGGGAATTAATTTTTACCCACAGACCTCACCCACCTTTTTCAAGGCACAATCATTCAGATAGAAAAACATAATATTTACCTATAATACTTGTTTTACTCATTTGATTCCTCTTGGGCTACTATCGAATTCAACTTATCTTATAGTCATGTTTCCACGACATCATGAGGAACTAACTTATTTGGTATTACCAAGGGCTTATACAAGTTACCAATTTGTATATCTTCTTGGTTTCTTTTATCCTTTCGAGATAACGTCTATTGCGTTAGCGATAGAGTCTTTCACACTACGTCTACTTATAAACTTGCACATCAGTTGAACTGTAAGATATTATTATATCTCTACTAACTCATCCTTCTTACGGGTGACTTACCAGTCATTATAGATTTTGTAGTAATTGTACTTAATTAAATGTATCCATTTAATCTTTCCTTCACATAACTCCTTTTGAGAGCACAACTAATTCCTTGCACTGTTGATTAGACAGTCATACACAAGGCTATGTCTATAAACATTCCAGGAATGTTCACAAATCATAGGTTTTTATTCACCTTACAACATTCATAAATATCGTTATCGTGCTACTGGCGATACAAGTCTGAGCAATGGTTAGCAACTCCACGCTTCTTGCACCAATTTTCCGAAGAAAATCCAAAACCAGATGGGAATTAATTTTATTCACAGACCTCACCCACCTTTTCAAGGCACAATCATTCAGATAGAAAAACATAATATTTACCTATAATACTTGTTTTACTCATTTGATTCCTCTTGGGCTACTATCGAATTCAACTTATCTTATAGTCATGTTTCCACGACATCATGAGGAACTAACTTATTTGGTATTACCAAGGGCTTATACAAGTTACCAATTTGTATATCTTCTTGGTTTCTTTTATCCTTTCGAGATAACGTCTATTGCGTTAGCGATAAGTCTTTCACACTACGTCTACTTATAAACTTGCACATCAGTTGAACTGTAAGATATTATTATATCTCTACTAACTCATCCTTCTTACGGGTGACTTACCCAGTCATTATAGATTTTGTAGTAATTGTACTTAATTAAATGTATCCATTTAATCTTTCCTTCACATAACTCCTTTTGAGAGCACAACTAATTCCTTGCACTGTTGATTAGACAGTCATACACAAGGCTATGTCTATAAACATTCCA
+
EHKIJLISLKLKHSJKEI==>FDBADABFGDFDIFECFEJGGHCCDIGFLJLJHKIJSHHGFFIIGD999434/.-*)('(./195666ADGFGKGCB?@544:;;==?9999::999>>EGGKFEHSKLOMSJJKMSSKSB=::'''(7<><<<;:;;;CFG?FB@@BAC??;A=)GBDHSJNJHLSJJPIISIF?AD<:9996100989=EEDECDBBB@BDNIJFFDDCKMGSHSLPSJHKJK@=?A@SJHIKI77IRNOJLLKOGEDEGLJJSNKOPNLSMJSLIMHMMJJLSSLLNSMKHMNJKSOOSSQNLMSNNSJSKJKMSCCCCBLNSJMRIJLJOJSONQPKNSPJQMSNLKHIIGIJIB?53334334561:;:8775:<<<GILOHMGFGJIPSIJNDCD2222/,,,,9::8CNLIKJJGKKKJSKONKIRJPPJMHHPKSPSLOLRMSMSLSKKLSJJSILJJLSSJOJHKJHSQPNLHKSLLKMSOJHLHGEEBB@?<..=66@A@AOKNJOMLJKJMIRSSHINPQJLHMHKLPSGFJHHSMJHLKKNSFHNAAA@@JEEHFKGGIGIMJIFDDEDHLKKPSLIIISIIHPIJRLIKPISMINGGHGAA@AACE@@@@@77777FHEFHHHEGEFELGJJSFAABDGOIPEFEDDC8765200/.--,.///4;45DEEFDFEHJIISKLJLHKLLIKJJHJSHHIFFGIPSNIJEEEEFLIKIGHEGFIEHEEHMLKKJIMLRJOKJIGGEEEICCPMJKJIKQFFKMSHNLLMMFLJLKNOLFERJI>???ISMC>@523/..--1243222**+42..4.-273=@AGEGFFFFFGJJCDDDDDEJMKSKSSRNKOMPSLKLSSPIKMSQSLQLIJSRG??=<=BBFJNDABBBGO@@JSSISJGA>55666DCCDCGFDJJKEEDECDDCGFEFFHGEABAA@IGF@@@@FSSMJMJS?6652-/JGJIHGIIGJLNLHNHJMSRPNSRISSHNSLSMOKOJLKNKKHJFFHGICCDC7/AEGHIMNJIHGLOIOKPISKPSNSNKIKIJKHMGIJGGGCDDKIISOJSNLJIBCBA/.../---,-899DFMKHSISLJQCE?BB>;;;<=<===<@;;:<;??99:KDCDEFGI;;;:;=BCCHJIGFFHHKEGSOKLKJSSIILISSJJNHINKMSSSMGIFIFSHSSKSJQJNHKFGJJIRKJSLSLNILKSLMIJHIPLLILJKHIJKSJMMSKIJILLSSQSONSKKJJJJHIFJKJIMIHGJIJJIKHIOSJIEHFGLGIFFEFGHKKJJKJ
@1288_2WVZPS_4
GGAATGTTTATAGACATAGCCTTGTGTATGACTGTCTAATCAACAGTGCAAGGAATTAGTTGTGCTCTCAAAAGGAGTTATGTGAAGGAAAGATTAAATGGATACATTTAATTAAGTACAATTACTACAAAATCTATAATGACTGGGTAAGTCACCCGTAGAAGAGGATGAGTTAGTAGAGATATAATAATATCTTACAGTTCAACTGATGTGCAAGTTTATAAGTAGACGTAGTGTGAAAGACTTATCGCTAACGCAATAGACGTTATCTCGAAAGGATAAAAGAAACCAAGAAGATATACAAATTGGTAACTTGTATAAGCCCTTGGTAATACCAAATAAGTTAGTTCCTCATGATGTCGTGGAAACATGACTATAGATCAAGTTGAATTCGATAGTAGCCCAAGAGGAATCAAATGAGTAAAACAAGTATTATAGGTAAATATTATGTTTTTCTATCTGAATGATTGTGCCTTGAAAAAGGTGGGTGAGGTCTGTGGGTAAAAATTAATTCCCATCTGGTTTTGGATTTTCTTCTGAAAATTGGTGCAAGAAGCGTGGAGTTGCTAACCATTGCTCAGACTTGTATCGCCAGTAGCACGATAACGATATTTATGAATGTTGTAAGGTGAATAAAAGCCTATGATTTGTGAACACTTCA
+
DFHIHLGHJGLHHGHFFFJIEFDDCDKGLHIFSJHIHEFEF=<<<=FGFEFGHFHHB@??@FSIKKHFDDEHHLKFFEHFEGIGHGEB>HIFKKIFHLCHGFDFGHISIKQPLIFFEDECD<E+++++5IILRHGGFFHSJOKHHGGSJOMHHD?></83/..24112;:9:<=?@EKGIJIMIKKSNLJJKKAAAA@GSMLJJSJLKJNPIKJMNGLSMGD=>8:;<=?>@888878ACCEHA>=;;>CCBCEFHIGHHGMJFEFIGNOKIB@A@@GDC98877>?A>>BBEGSKSLLKHHMHSSSQSNPOMSIIIIJF1---EFJFJEKSSILHJHLKJOKLJLINKDBB???JKSLKA??@@KLJSSG=;:;<<4***(&&&&,33444888<>??>?GFD>?@@GHJJNSKQPPNLIIKHOLNKQJLSRKKIIKRKHLLLMINJJD?BCA@-----411122GDDCEFMKIGB>?DFFSJIFEGFFMKFFHGFGAA522446MHGDBEE??GACJJLJLJQSMJNINJMEGKEECIHPQOKPKQKKKLNMILGGEGIJJOSNSLIHHKGJLJOSSMFJJSNMSPKHHHGFHKOMSKHB@@@HFDEECGIKGJGKKQISNLKLKHGGHHQILLSLJSHLHHIRFJIKEC@@?.*'%$%
@1289_2WVZPS_4
GGAATGTTTATAGACATAGCCTTGTGTATGACTGTCTAATCAACAGTGCAAGGAATTAGTTGTGCTCTCAAAAGGAGTTATGTGAAGGAAAGATTAAATGGATACATTTAATTAAGTACAATTACTACAAAATCTATAATGACTGGGTAAGTCACCCGTAAGAAGGATGAGTTAGTAGAGATATAATAATATCTTACAGTTCAACTGATGTGCAAGTTTATAAGTAGACGTAGTGTGAAAGACTTATCGCTAACGCAATAGACGTTATCTCGAAAGGATAAAAGAAACCAAGAAGATATACAAATTGGTAACTTGTATAAGCCCTTGGTAATACCAAATAAGTTAGTTCCTCATGATGTCGTGGAAACATGACTATAAGATAAGTTGAATTCGATAGTAGCCCAAAAGGAATCAAATGAGTAAAACAAGTATTATAGGTAAATATTATGTTTTTCTATCCGAATGATTGTGCCTTGAAAAAGGTGGGTGAGGTCTGTGGGTAAAAATTAATTCCCATCTGGTTTTGGATTTTCTTCGGAAAATTGGTGCAAGAAGCGTGGAGTTGCTAACCATTGCTCAGACTTGTATCGCCAGTAGCACGATAACGATATTTATGAATGTTGTAAGGTGAATAAAAGCCTATGATTTGTGAACATTCCA
+
GJIMJFILIFH943567=>?BECAA>;;=;;88898<???BAAAAADCDIGLGDAB@1066668>@@@?@@KHIKJNKKKSILNSMONIJSPJSSNNLJJHJHMSSJJMMLLMOOHMNSMSMSKSJJLISKHSLSLIKLQHJHSKSLNNMMMQHIKJ@B?9999::BI>>>>>AAA@?@@@BFHPIKNJKNJMJHNLMPJOKSPMMOOPSSKKLJPKLMLHLJKIISJLIHHRKMPMLSOSJKLRMIMIGJGHQKLHHLKLNSQILSPQSJHIKKMSKNIKOKSMSQKJMJLMOIJPJJLSSIKFHSJSNNSMOJSSSMKLNSOMNJRSSKHNJSJSLHSPNSSSSSKKOQKKLOOSLNMKPIILSNNLJJHIGIMIHIOMIKDEFIGGFH9)))(&'')+...5@ECKIKSLMMBMOSKSGIOJIIHISHSIKKJNOSINPLKLHHDBA>CFH/.../MHHFJKSSPNSLNJPJJADGHKSKQIHJ?ENOLOSIGJFGGJEJNSMJKKPNL::@::GFFDFJSSPJJ=<<<30.*)+,.HJKJGFGGFNFGFGEEEEFIIKMQOJHKJGHFJKJJKJGGMISQHHHKHEEEEFJGNHIHDBCBCFBBCCHISLIGKIIJJSRSKIFEFDHKIGFIHJKHJHIHIHKKJMJGIGGFGGHH
@1290_2WVZPS_4
GGAATGTTTATAGACATAGCCTTGTGTATGACTGTCTAATCAACAGTGCAAGGAATTAGTTGTGCTCTCAAAAGGAGTTATGTGAAGGAAAGATTAAATGGATACATTTAATTAAGTACAATTACTACAAAATCTATAATGACTGGGTAAGTCACCCGTAAGAAGGATGAGTTAGTAGAGATATAATAATATCTTACAGTTCAACTGATGTGCAAGTTTATAAGTAGACGTAGTGTGAAAGACTTATCGCTAACGCAATAGACGTTATCTCGAAAGGATAAAAGAAACCAAGAAGATATACAAATTGGTAACTTGTATAAGCCCTTGGTAATACCAAATAAGTTAGTTCCTCATGATGTCGTGGAAACATGACTATAAGATAAGTTGAATTCGATAGTAGCCCAAGAGGAATCAAATGAGTAAAACAAGTATTATAGGTAAATATTA
+
LOSQMJSLHNKFEDEFHJRJJIPLJLKSLINPSPOJKNLKJJHLJIILSJMKKMSHIHGIHJSQMRMJKKIQOMMKIGEEEGIGGFJDSOONMSSIKOOJHJKNSMNLSSSMPPHSGHQJOJSHJKFFGKMJPKSJHJKOJOSSJLISKIKFG>:75/22/224;2DB@@>DCA@A@A><;<DG55447A=<8889:BCCCDDMKKJMIHPGHNPSJKIHHKHJSMIGHIKHLIPHNSQIMLMRHHQGJFHHLKHGGGIOPSSJQJLSRLMOLKIQRSRLLPNNBMPJKKIJNSNSKOSLSLLOKPSHMLSLMSNOSSLILMSINKMSROJSJPPINNSNSJIFOJJNGDEFHHLQLNPJIJIJJSLSKLKHHKIHJNLSIISJRKNKOKSIGGGHJMIKJHJJLJMNIGKSIMOKLLKEHFFFHFFEBEEFGGG??>?=<<;40)$
@1291_2WVZPS_4
GGAATGTTCACAAATCATAGGCTTTTATTCACCTTACAACATTCATAAATATCGTTATCGTGCTACTGGCGATACAAGTCTGAGCAATGGTTAGCAACTCCACGCTTCTTGCACCAATTTTCCGAAGAAAATCCAAAACCAGATGGGAATTAATTTTTACCCACAGACGTCACCCACCTTTTTCAAGGCACAATCATTCAGATAGAAAAACATAATATTTACCTATAATACTTGTTTTACTCATTTGATTCCTCTTGGGCTACTATCGAATTCAACTTATCTTATAGTCATGTTTCCACGACATCATGAGGAACTAACTTATTTGGTATTACCAAGGGCTTATACAAGTTACCAATTTGTATATCTTCTTGGTTTCTTTTATCCTTTCGAGATAACGTCTATTGCGTTAGCGATAAGTCTTTCACACTACGTCTACTTATAAACTTGCACATCAGTTGAACTGTAAGATATTATTATATCTCTACTAACTCATCCTTCTTACGGGTGACTTACCCAGTCATTATAGATTTTGTAGTAATTGTACTTAATTAAATGTATCCATTTAATCTTTCCTTCACATAACTCCTTTTGAGAGCACAACTAATTCCTTGCACTGTTGATTAGACAGTCATACACAAGGCTATGTCTATAAACATTCCA
+
JNNN;;:;;JOKMSSOHSGFJKESSSNSKNNNLLLJLHHKKISJLILJMLSSKNJHHHHGGGGJIKKIQFGJPGJJMIILJHHSMHKQIKSKKLSKSKLQSLJLKLSPLMQLOJMIJKPSJJJGHIHELSOSPKSMPLKMJIJSMKKKKSSSPSHPMKKLHMLHPKMQLLKJSSIGLMGKPSSMSSLOPSSMISQOIKRMOSPJSNJGRNLISMISHKHKIEHFCFHNRJJNILKRQOQSKNGSLKIGHHEFHGHSJIQIJISIKLLIGIGJKKLLJJIJJMIKGJMQRKHILNQMSKGISMJSNISLOLRNQLMNJQSSOOLNKJSQRSKSLMJJSMHJINSKSOMJLJIMSNOSMMMJQSQOOSSOKSMJKSNISJIMKMMLISJ:9989JIMSJNKKIMNNNPLEIPJKJPRKJRLSRLMMNKMIQSLHMSLPSSMILLKMNNNIMLQJLNQSQOMOOIOLLSSQSMLKNJSQLSSQLLOQNJSSSMSRSOQSOMSSKKSINILSKOJGHMLJMILSSSLLLMLNKMQPSLSNLSRKNSOLMRLKIJGLIJLJLNSSKNMMLOSNLJSKMJSLSJLLMKJSNOKRNNLHSRSNKSKJKMONKLNNSKOMKRSLOMLMSROGNKIJSIIIIHJMHPRKLPGRHSIJHIJKMMSJLMSN
@1292_2WVZPS_4
GGAATGTTTATAGACATAGCCTTGTGTATGACTGTCTAATCAACAGTGCAAGGAATTAGTTGTGCTCTCAAAAGGAGTTATGTGAAGGAAAGATTAAATGGATACATTTAATTAAGTACAATTACTACAAAATCTATAATGACTGGGTAAGTCACCCGTAAGAAGGATGAGTTAGTAGAGATATAATAATATCTTACAGTTCAACTGATGTGCAAGTTTATACATAGACGTAGTGTGAAAGACTTATCGCTAACGCAATAGACGTTATCTCGAAAGGATAAAAGAAACCAAGAAGATATACAAATTGGTAACTTGTATAAGCCCTTGGTAATACCAAATAAGTTAGTTCCTCATGATGTCGTGGAAACATGACTATAAGATAAGTTGAATTCGATAGCAGCCCAAGAGGAATCAAATGAGTAAAACAAGTATTATAGGTAAATATTATGTTTTTCTATCTGAATGATTGTGCCTTGAAAAAGGTGGGTGAGGTCTGTGGGTAAAAATTAATTCCCATCTGGTTTTGGATTTTCTTCGGAAAATTGGTGCAAGAAGCGTGGAGTTGCTAACCATTGCTCAGACTTGTATCGCCAGTAGCACGATAACGATATTTATGAATGTTGTAAGGTGAATAAAAGCCTATGATTTGTGAACATTCCA
+
JQOMHOKHJOSKPMPLIJLKHOSPSKKJSPMKKLKKIILHIKMSKLMJPLHLJKSISRNQSPOMKLSSNMSSIKKSJMKQNLOSRRJKPMSNLNNKQSSSLHHIIKHSNLPRPKSLMIOISNLKMJJNNMSNJJLLKLSRISKMIGOMKJJNIGGCA1>=***,BCDHACCBCBABDKLIIKKSOIPOJSHKJSSLISHOSSKMKMONSLSNOIHHJIJJNA+(('''..///@@ACIKKRROJMJHJGHGGFKIJFHLMQIIIIJIJSSSSSSOKSLMMQSOQILMSNPKNRPSMMMRNLIGD8:HNHKSIJHJMSSSSPSLPSSJKQSILGIILORJSSPSSJLJKMOONKJNLSKSSHMLOHMKSKHIJFGHLFFHHJCB@@?B@ABC;;;;;EGGCAAAAENKSILOLHGHRIKLHHFJHKMLKIQKINMOKKIPIIOSMISSLKHPSSSNLKNHIGFGGHFNHHKLSJNIMGIHMNKMHHHJKKKGIKJSKKMMKHMSKRSSPPHOSHHLIHKMINKOPPKNNLISSSOGBCENMSMMLLIMLNLJJHHGEFEEJNQHKIHHGFHIJGIGFGFEBEEFFKIMHIGEDCEDFEFEDAAABDEDEFFSLSKMIJGMHHJIHJGDEEEEFJEFKIGGGHFFEEFHKLIJCA=/..+**
@1293_2WVZPS_4
GGAATGTTCACAAATCATAGGCTTTTATTCACCTTACAACATTCATAAATATCGTTATCGTGCTACTGGCGATACAAGTCTGAGCAATGGTTAGCAACTCCACGCTTCTTGCACCAATTTTCCAGAAGAAAATCCAAAACCAGATGGGAATTAATTTTTACCCACAGACCTCACCCACCTTTTCAAGGCACAATCATTCAGATAGAAAAACATAATATTTACCTATAATACTTGTTTTACTCATTTGATTCCTCTTGGGCTACTATCGAATTCAACTTATCTTATAGTCATGTTTCCACGACATCATGAGGAACTAACTTTTTTGGTATTACCAAGGACTATACAAGTTACCAATTTGTATATCTTCTTGGTTTCTTTTATCCTTTAGAGATAACGTCTATTGCGTTAGCGATAAGTCTTTCACACTACGTCTACTTATAAACTTGCACATCAGTTGAACTGTAAGATATTATTATATCTCTACTAACTCATCCTTCTTACGGGTGACTTACCCAGTCATTATAGATTTTGTAGTAATTGTACTTCATTAAATGTATCCATTTAATCTTTCCTTCACATAACTCCTTTTGAGAGCACAACTAATTCCTTGCACTGTTGATTAGACAGTCATACACAAGGCTATGTCTATAAACATTCCA
+
CGFIJIIKNROQRLNOSISNLHKIMMKHMOJJKQNLQDDDCDJMSQNSPMSSIJLJHSFEEFGFFEGEGLKKMJSNLRLLSPMNSRLPMKSSJJHJ@FRGJHIGIRKJHKFFLGKJIJBSCBJ....156AAAEKGLOSLKMQNQKSQISMILJHJMSSKLSQLMRKLSHGEEESH777641E>HJSQJJHKQJMGNOHHQMSGHFJLQOOKFEGEESKRMJNOMRQJSLOSKHSNHKEEEBCCKPSOLKJJPMOSIIIMSKGILL43333FIFIKQMJGLMJPNLLNFHGAJIDDF::<IIISSQKFFEJPMOSMIDG@@A@F333002//0.---)()))*AGLISOHHMIIKKKLIJJKHFFIC:;*)*)*))*.,*357775)***,DFIGILIHQJPJSOPHPHPGGFKJMKJJLNLSLKQKIHISGLSJSSLMKJMRIRMHINLSPIQILOMMMNSMSHOJIHNPOINMSJIKSJHHHGHJJIKIIKLJJIHSMHEDEGFMIJGGHGIILJKJMOOHHGFEHINLJ@@??@ED==:32,**,03:=BDEFFDEGGGOSSRKKJSKNEJEEFGGDAKLLHILPIDNHLGGJHHHNHHLIQKSMIKJLMLJOQLMMSKKEIHGK999999JHFGFEEEFEEDCBBBDDDFFIFHG
@1294_2WVZPS_4
GGAATGTTCACAAATCATAGGCTTTTATTCACCTTACAACATTCATAAATATCGTTATCGTGCTACTGGCGATACAAGTCTGAGCAATGGTTAGCAACTCCACGCTTCTTGCACCAATTTTCCGAAGAAAATCCAAAACCAGATGGGAATTAATTTTTACCCACAGACCTCACCCACCTTTTTCAAGGCACAATCATTCAGATAGAAAAACATAATATTTACCTATAATACTTGTTTTACTCATTTGATTCCTCTTGGGCTACTATCGAATTCAACTTATCTTATAGTCATGTTTCCACGACATCATGAGGAACTAACTTATTTGGTATTACCAAGGGCTTATACAAGTTACCAATTTGTACTGTTTTTGGTTTCTTTTATCCTTTCGAGATAACGTCTATTGCGTTAGCGATAAGTCTTTCACACTACGTCTACTTATAAACTTGCACATCAGTTGAACTGTAAGATATTATTATATCTCTACTAACTCATCCTTCTTACGGGTGACTTACCCAGTCATTATAGATTTTGTAGTAATTGTACTTAATTAAATGTATCCATTTAATCTTTCCTTCACATAACTCCTTTTGAGAGCACAACTAATTCCTTGCACTGTTGATTAGACAGTCATACACAAGGCTATGTCTATAAACATTCCA
+
KSSSSQMSMMLLKOKJOSL?>>CFEJEJPSIOSSKLHHIGGI:8777LOINMPLKMOHSSSIMMKJJIJOGIJKKPJOIRSNSKSLNSKMSIHNSNJHSJNA@A>>=<;<<<@CDDEGDSG=KFIJKIKSLSLHEFHSKMKPJQISOSPSOIHKKPSSOSKLMIGFISKJLSMSJNMJKISSSLMSRJRNJRSLLSIMSKSSNKHIIRJLMOSNQSMNISOSSNSSSMMKQONJSNMSPRPIHRGHFJSKRKSSOSLMNPKSSIJKA:::;HGGFIJKKNKJSNJJJHKLSLJJSOSLKIMKNOOSSOKSSRRLKKSSOSHPSSSSPSISJHGDFISSKNSOJOPIJSRLJSJJHFHFDE6.(((''(()2555465>A:IIJJRLINJNKLIKKKSMSKNSKSJBBBBDSONLHSNRQMSIKKJKSOHSNJHMLJOQSMRSMQOSPQMSSKLNPSOSLSMLSKMKQPSSPRKMSRNSKSSHJSNLRJMKSPLJMSOKLIPLIIJRSOKSNLLPLONSLNMMSNSHSNKSMLSSSOLSRMONSHSHISLHOKNMKJSJSGMNMISMMISKSLSSJKHLHJIRNMPOSKMHSGGIDF7///@KLSKNLSKLHSLJNSOPLSSKOIJEDDCJHC@HGDFGHHGEJGIEDCCCEGKLKSLHJ
@1295_2WVZPS_4
GGAATGTTTATAGACATAGCCTTGTGTATGACTGTCTAATCAACAGTGCAAGGAATTAGTTGTGCTCTCAAAAGGAGTTATGTGAAGGAAAGATTAAATGGATACATTTAATTAAGTACAATTACTACAAAATCTATAATGACTGGGTAAGTCACCGAGTAAGAAGGATGAGTTAGTAGAGATATAATAATATCTTACAGTTCAACTGATGTGCAAGTTTATAAGTAGACGTAGTGTGAAAGACTTATCGCTAACGCAATAGACGTTATCTCGAAAGGATAAAAGAAACCAAGAAGATATACAAATTGGTAACTTGTATAAGCCCTTGGTAATACCAAATAAGTTAGTTCCTCATGATGTCGTGGAAACATGACTATAAGATAAGTTGAATTCGATAGTAGCCCAAGAGGAATCAAATGAGTAAAACAAGTATTATAGGTAAATATTATGTTTTCTATCTGAATGATTGTGCCTTGAAAAAGGTGGGTGAGGTCTGTGGGTAAAAATTAATTCCCATCTGGTTTTGGATTTTCTTCGGAAAATTGGTGCAAGAAGCGTGGAGTTGCTAACCATTGCTCAGACTTGTATCGCCAGTAGCACGATAACGATATTTATGAATGTTGTAAGGTGAATAAAAGCCTATGATTTGTGAACATTCCA
+
OISIIGJLNLMKHJKJJLKJIILOLNSJNKPMPLIHKFGFMMLKKHNHJJKKFIHHKLGKIKSSSLJM;:::9:LGIIGGHIRKHJILRHNOSKKGGFDDJKIKHKSOKLQSNKHMIJKKLMSKJIHHJLLNSNSJIOKPJHMSSLNHLJHSFEHG=<<<<=JGHLMLJIFHHK===<<;;:@KFDEGJKJMOKKKMKISLIMLPJOLKISNONMKKKKMMJKNJSJLJMKOLIOSOSIJPILNHJHJSJHNJIGMKIONKJSSPMRJSMQOMMNQLQQOFOSSLNSIMHIJPLKPKLOKLLHQISSMNILPSKKLJQLSJMJSKJKJSKJSKKJONHNOPOSIMMKIJSJSPMSLLILSKPPNKOOSKSMKJGKHLQSJPSSSIPSLMLOSKEFGGILSPSKPPJMLSSKNHIKSLLOKMKJKMNOKJMPOJMMSIPJOHKSRSSLKB=9..6/,**-9888HIDIJIKLKJINIENLJLSIJJJNJMJSHHIOLKFGFHGJLJMPHQHJH=>E>>KSJLSKNSNSPNISMLLJ@AAJGFEHILIIIHKILHIFFFFGGIMSOMIJHLGKJIMJJNCDDBADECIKHHGDDEFHFIFGEDEDDFFCCCCHMKKJFIHHGSLLPHSJNLBBBABJOLJSHIGIHJLPLPQKSGHGLJGGG
@1296_2WVZPS_4
GGAATGTTCACAAATCATAGGCTTTTATTCACCTTACAACATTCATAAATATCGTTATCGTGCTACTGGCGATACAAGTCTGAGCAATGGTTAGCAACTCCACGCTTCTTGCACCAATTTTCCGAAGAAAATCCAAAACCAGATGGGAATTAATTTTTACCCACAGACCTCACCCACCTTTTTCAAGGCACAATCATTCAGATAGAAAAACATAATATTTACCTATAATACTTGTTTTACTCATTTGATTCCTCTTGGGCTACTATCGAATTCAACTTATCTTATAGTCATGTTTCCACGACATCATGAGGAACTAACTTATTTGGTATTACCAAGGGCTTATACAAGTTACCAATTTGTATATCTTCTTGGTTTCTTTTATCCTTTCGAGATAACGTCTATTGCGTTAGCGATAAGTCTTTCACACTACGTCTACTTATAAACTTGCACATCAGTTGAACTGTAAGATATTATTATATCTCTACTAACTCATCCTTCTTACGGGTGACTTACCCAGTCATTATAGATTTTGTAGTAATTGTACTTAATTAAATGTATCCATTTAATTAAGTACAATTACTAA
+
KLJJOKSSLIIIKMJKLHJKKIDRISKLJNLJHIJFLGGIHHDABBESOMLPMJHIHOHIFEDGIIOJKIEDFDGHGIKGJFGLIJMJLJSMMIJKLLOLJMSLLHHILOMSMSIKMSQKKMLEFJKKKSOLMSJNKKJICGSLDBCDJMSQMGKMSJLJNSIOLJQIQKLMIILINSSSGRIKLIMSPLHMSJKKSIPMJSLNLLSLSLRQSKQLOSPQKSKOLMKPIMHKKLLNHOSKKNKJLONEJKDEF@AABFKMMOJGJLKJHKLJPSKKKKLHLPPKJKKQKIIJJONPLOKINLKQHMHNOSKSNSSOQLLOIIMNMLMNPONILLLILLLLNQKOLMJKMNMSNPKJJOMKMNQSMJPSSLMIILMLSLSNNSOQSNLQMSQMPRMPKSKSLSPKSNNJQKLSNHJSKKGHLMJLSMMNLNKHJHHKJIMJLNQNKRLPMSNSMMJMLMKKNMLSKMJQKPINNMOLSSJNRKKJPPLMSKONKPOJSLQNJSABBAIGFDDCCDGGKHKLKMIKJSGJILSQHJIKJILPOIJKJHIJSMHSMJHNLOKEEEGIJSNKLJPIGLHEEEDCBAA
@1297_2WVZPS_4
GGAATGTTTATAGACATAGCCTTGTGTATGACTGTCTAATCAACAGTGCAAGGAATTAGTTGTGCTCTCAAAAGGAGTTATGTGAAGGAAAGATTAAATGGATACATTTAATTAAGTACAATTACTACAAAATCTATAATGACTGGGTAAGTCACCCGTAAGAAGGATGAGTTAGTAGAGATATAATAATATCTTACAGTTCAACTGATGTGCAAGTTTATAAGTAGACGTAGTGTGAAAGACTTATCGCTAACGCAATAGACGTTATCTCGAAAGGATAAAAGAAACCAAGAAGATATACAAATTGGTAACTTGTATAAGCCCTTGGTAATACCAAATAAGTTAGTTCCTCATGATGTCGTGGAAACATGACTATAAGATAAGTTGAATTCGATAGTAGCCCAAGAGGAATCAAATGAGTAAAACAAGTATTATAGGTAAATATTATGTTTTTCTATCTGAATGATTGTGCCTTGAAAAAGGTGGGTGAGGTCTGTGGGTAAAAATTAATTCCCATCTGGTTTTGGATTTTCTTCGGAAAATTGGTGCAAGAAGCGTGGAGTTGCTAACCATTGCTCAGACTTGTATCGCCAGTAGCACGATAACGATATTTATGAATGTTGTAAGGTGAATAAAAGCCTATGATTTGTGAACATTCCA
+
NOLOINIJOMSRJLIMJKLHJKLMSMOILOJRLOSJHIIIJKKLJJHLIKOKHIGEB?=>??CD<:99889CSSKKOIKLLMSLLISIJSKMPINFEHGLOMSJIMLLPSNLMKIJKLSKPKNJHKEECCFGKNHJKMJSHJHIEDDEFA:9865>?2@ABGGKSSKPMIJSLISPMOHMIRSHGGHFGIJJ>=6112CFGHKHIJLLSNSNHJMISOSOQJIKKNOIJHIHIKSMSSNSSSOSROINHJGMLIHLIHKMLIHJJJMLPSKOSORSSSSHN=QKJSSNKRFGOMMNIIB56BBBADIEJSLOSSNSSRRKLQSSSKSJMJHSJLIKKLMLSSOHSOSSNIOMMNIMKJKJKSLMKSRPKKHGJJJMIIIKKGGDCEQLJLIJEGHFGGIQLINKFFFSSSLSJNSLOJMFJGMMLQSSKOJMIMKMLJIGPNSMSKSSOOLMKMNLMHIMGHLKJFLKNLMLLKSEAJEMJLKFFKKJORKKLLHLNJSSIIJISJSNKFIJKEIEG@@@@BJMPNJMSJJMNJC>=?JMMLSKKSLHINGFGIJEFFFHNMMRSHHEFFHFSLJKSLKIMIKOKKMLHFDEEIHIJPJJGEEDEEDEEFHKJJPHHGJJMSKSIFDDFEIIJSHHHFGFGGKHMOMJLILSLHKIJ<<B
@1298_2WVZPS_4
GTTATCGTGCTACTGGCGATACAAGTCTGAGCAATGGTTAGCAACTCCACGCTTCTTGCACCAATTTTCCGAAGAAAATCCAAAACCAGATGGGAATTAATTTTTACCCACAGACCTCACCCACCTTTTTCAAGGCACAATCATTCAGATAGAAAAACATAATATTTACCTATAATACTTGTTTTCTCATTTGATTCCTCTTGGGCTACTATCGAATTCAACTTATCTTATAGTCATGTTTCCACGACATCATGAGGAACTAACTTATTTGGTATTACCAAGGGCTTATACAAGTTACCAATTTGTATATCTTCTTTGGTTTCTTTTATCCTTTCGAGATAACGTCTATTGCGTTAGCGATAAGTCTTTCACACTACGTCTACTTATAAACTTGCATATCAGTTGAACTGTAAGATATTATTATATCTCTACTAACTCATCCTTCTTACGGGTGACTTACCCAGTCATTATAGATTTTGTAGTAATTGTACTTAATTAAATGTATCCATTTAATCTTTCCTTCACATAACTCCTTTTGAGAGCACAACTAATTCCTTGCACTGTTAATTAGACAGTCATACACAAGGCTATGTCTATAAACATTCCA
+
FGGMKKGKPPSSKSKJHGHKGKQIILKIKLSMOKSJONJONMMJHLNSOIHHHIJQQMSNLLJISLSJMSILRNSSSMQJSSQPLKQIJKHILLJOOSHEH@<<<<>FD9FLMHHGKJHHIIFGLIJKRSSSSPJRSSOMPJJNNNSRMJNMSSKSRSNNONJOLOKOSNSKKMJKOJKSLJKSPKJMILSNLSSQJMLKJNHGKLRIKIGF44444JNOJSLMPSLMSJKSHNMKINLSSLSLMHMKMJQLSPKMLMSMIISLNRMJLSJIMLJJKLHKMISPSSPSRKMNKOSOSSKLSHLSKSKJNQSMSG?B=/-../-...20::<DLJGLIHJIJKKHLKKJKMKMMMJKJPEFECECDDSLOJSJNIGKGFFFGGEEFEDGHLNMSIGE55555SKLRKSLIMISNSILJKHSSKMNJPJSNHIIJIHGMILSIJNLIQIMGGFIGHLLJLGSKLESHSKQSOSLMHJOKGDRSLHLKSORMKJILIJMKKQSKILNGLGEEEHIISLMKDDG??<<>GJFGISMHMJKKLSQSJSGIFHLLSKQMPNLLIMOLHKJIOMSNKGFGEGGLLJLIHKGHJLKLJGHJ=;::9<93312+*(
@1299_2WVZPS_4
GGAATGTTCACAAATCATAGGCTTTTATTCACCTTACAACATTCATAAATATCGTTATCGTGCTACTGGCGATACAAGTCTGAGCAATGGTTAGCAACTCCACGCTTCTTGCACCAATTTTCCGAAGAAAATCCAAAACCAGATGGGAATTAATTTTTACCCACAGACCTCACCCACCTTTTCAAGGCACAATCATTCAGATAGAAAAACATAGTATTTACCTATAATACTTGTTTTACTCATTTGATTCCTCTTGGGCTACTATCGAATTCAACTTATCTTATAGTCATGTTTCCACGACATCATGAGGAACTAACTTATTTGGTATTACCAAGGGCTTATACAAGTTACCAATTTGTATATCTTTTGGTTTCTTTTATCCTTTCGAGATAACGTCTATTGCGTTAGCGATAAGTCTTTCACACTACGTCTACTTATAAACTTGCACATCAGTTGAACTGTAAGATATTATTATATCTCTACTAACTCATCCTTCTTACGGGTGACTTACCCAGTCATTATAGATTTTGTAGTAATTGTACTTAATTAAATGTATCCATTTAATCTTTCCTTCACATAACTCCTTTTGAGAGCACAACTAATTCCTTGCACTGTTGATTAGACAGTCATACACAAGGCTATGTCTATA
+
JKHLHIKMFIJNIJLOHNIIIIGKIPNJKLKSKSNRMIGIJHJIJHHPKMLHKILIIKKKIKJLMHLIHGFGHGHIJGNJKMLGHJKKQSLMLONJLKSPIIJNNGHEGLEELQSFFF;;30;BDGQSSQNSNMGHLJJHHEKJORSKSMIHPSOSKKMHJNCSKKJKLSJSLKIHJIJ95B=LOISIOSRNSLIOLJGIHMJMOQSSSKLSLKOLHEIGGPMJGRPSJONSSSOLMGGJHIJQNKOMDKKKPSIJMNJSMMKSSKHLLJMGPGSII9888844433;MK@@@?@E@?AFEEIDDDCDBGINJNOKIOLKMJMKKSLLLKKNJMINKJINOKKO@A@AB@@NJRMSJJGNFFD@==<>=>=DGGGJF@;DGIJMI?>?>?KJJJKQKNKSSLJKJIHGLIOMHHHJ<ADC2JIJOKMRKLROMMJJKRSSJEEFDEMHNSLNJSNLMJJKSMSOLSSJLSOMQSLIIFNGECBBCDDJIKOJJNOJSMFB@@@@@>=9877<DBILKMSKKKLGIKHSNKKIGNHIIPNMMJHGHJNSNSRLNJLJLHHGKKJISLNISNSHHDDJGIHFGKLILSJLKLJPNLKLKKMKKJQLLGHGHIJJKJNNKHSIGHGFIJHJHIGEDDEFGIGDAA::,+*)'
@1300_2WVZPS_4
GGAATGTTCACAAATCATAGGCTTTTATTCACCTTACAACATTCATAAATATCGTTATCGTGCTACTGGCGATACAAGTCTGAGCAATGGTTAGCAACTCCACGCTTCTTGCACCAATTTTCCGAAGAAAATCCAAAACCAGATGGGAATTAATTTTTACCCACAGACCTCACCCACCTTTTTCAAGGCACAATCATTCAGATAGAAAAACATAATATTTACCTATAATACTTGTTTTACTCATTTGATTCCTCTTGGGCTACTATCGAATTCAACTTATCTTATAGTCATGTTTCCACGACATCATGAGGAACTAACTTATTTGGTATTACCAAGGGCTTATACAAGTTACCAATTTGTATATCTTCTTGGTTTCTTTTATCCTTTCGAGATAACGTCTATTGCGTTAGCGATAAGTCTTTCACACTACGTCTACTTATAAACTTGCACATCAGTCGAACTGTAAGATATTATTATATCTCTACTAACTCATCCTTCTTACGGGTGACTTACCCAGTCATTATAGATTTTGTAGTAATTGTACTTAATTAAATGTATCCATTTAATCTTTCCTTCACATAACTCCTTTTGAGAGCACAACTAATTCCTTGCACTGTTGATTAGACAGTCATACACAAGGCTATGTCTATAAACATTCCA
+
SQKSPLSOKMONSLLPSLSKJOKIJHHIOJLISMSJIJJSSKLLQLJSNKNPQQMNKPOJSKPSSKSLSSKHHJHNPKLPKPSMLJHSLSSKPSKILSMQNKJJOMLLOOOSLNMOLSIQ9;F4444<;?@?@DDDFILSLINKMKJSSSSOJDBBBEFHML@SSMMKINNLLNSLSKSJOJSOSSKQILPMSHMKSKRLLOSQDDCHSSSKLOMMSSNOMSSISSKSRPQOPJSQSSOIKSFSSRKQSKLSOKSSIIMJMMSSRPKGFFFEGSMSLSIGPPSHKCBDBBE:B=DDIGDJSSNSRKJLPKKNLOMSLMHL,++++4CLBBBCCPNNSKPMJMJQNPJOPIIJKNHHOMOKNSSKLINF9:/0>LHIHKGLFJJJONMJJSKLSQIMJJJJIJSLQSHCKNJJIIHKKLSJKJOPMLSKSLOHKLJKJPIQIOPJHIJJEB><610-('''';<??GQOPSHKIINJKLKJLSKMRJINSHMMMJMSLHHGFIJRIHJOJKSKKISHINLIJMSPIMHFA<LKNKHGIIKOPSOIHJJJMKHSJKMSKJHMGKKJQJSJSJLMEHGCCFLH;;;FHHIJSKGJOKJKSJJLJMSLKSNILKISIOHOPSJPQLKHFFHHGIMNISIJHLIIIGEGFHGFEEEHHFIJIJHL
@1301_2WVZPS_4
GGAATGTTTATAGACATAGCCTTGTGTATGACTGTCTAATCAACAGTGCAAGGAATTAGTTGTGCTCTCAAAAGGAGTTATGTGAAGGAAAGATTAAATGGATACATTTAATTAAGTACAATTACTACAAAATCTATAATGACTGGGTAAGTCACCCGTAAGAAGGATGAGTTAGTAGAGATATAATAATATCTTACAGTTCAACTGATGTGCAAGTTTATAAGTAGACGTAGTGTGAAAGACTTATCGCTAACGCAATAGACGTTATCTCGAAAGGATAAAAGAAACCAAGAAGATATACAAATTGGTAACTTGTATAAGCCCTTGGTAATACCAAATAAGTTAGTTCCTCATGATGTCGTGGAAACATGACTATAAGATAAGTTGAATTCGATAGTAGCCCAAGAGGAATCAAATGAGTAAAACAAGTATTATAGGTAAATATTATGTTTTTCTATCTGAATGATTGTGCCTTGAAAAAGGTGGGTGAGGTCTGTGGGTAAAAATTAATTCCCATCTGGTTTTGGATTTTCTTCGGAAAATTGGTGCAAGAAGCGTGGAGTTGCTAACCATTGCTCAGACTTGTATCGCCAGAAGCACGATAACGATATTTATGAATGTTGTAAGGTGAATAAAAGCCTATGATTTGTGAACATTCCA
+
FHGGPGMIGGJGFEGFGHIGGHIHJKIIHHHIJIHFHEFEFGHHGGKFIFGFFHHKKJHGHKSLLOLIJGGIMKJIKSIKKKLPPJNJHKSMLJLLJHGHJEFFFFLHIIMHKGGGEGGFLSJGHIFDEHHQJJSLHIHMGJPJMIJKHIIHIGNHB3878:AHNIKIHJFFGGISIKKJHJGKNMNPNSJOHQQJLIKIKLMPIILJHSLNQKKMSIKPGHFFFDDEEDD100000<=>ACEBEDFFDCDCGGGHHHIIIJIFIFIIMSJKKJJJJMJIIAIMEDD@>????EDEEFH8899;KHNISJHLKPNQRJJIHISHMIJHJGHHIKLJMRILMKPOMNSKJOOSOGIJLKIHNHJJLILIJGMIGIJMIKNSLHJJIKNOPISKJGHHHLJOLJIKLSKOSQSKSJOJJLMJJIHQLLKHKOJSKJLJJIFFJIQJMHIHMKFQSSFHEFGFFFIGHMHSOKLKIHIGGGLNMQKIJJJJKMLLMJQJH@@@?@GPIONSDDCD::A<=GILQSINSLIIJGFMIIF==>HIECCA222----,----<GEMHLGJSHHGJGICFGIKJHIGHJIOLPJFGBAAABGFFMHGDDCCDCBCCDGMJGECFEHFHHJGEEGFGJIIFHHHGHHGFGKFHFHPJSIGHHHJM?>>
@1302_2WVZPS_4
ATGTTCACAAATCATAGGCTTTTATTCACCTTACAACATTCATAAATATCGTTATCGTGCTACTGGCGATACAAGTCTGAGCAATGGTTAGCAACTCCACGCTTCTTGCACAAATTTCCGAAGAAAATCCAAAACCAGATGGGAATTAATTTTTACCCACAGACCTCACCCACCTTTTTCAAGGCACAATCATTCAGATAGAAAAACATAATATTTACCTATAATACTTGTTTTACTCATTTGATTCCTCTTGGGCTACTATCGAATTCAACTTATCTTATAGTCATGTTTCCACGACATCATGAGGAACTAACTTATTTGGTATTACCAAGGGCTTATACAAGTTACCAATTTGTATATCTTCTTGGTTTCTTTTTATCCTTTCGAGATAACGTCTATTGCGTTAGCGATAAGTCTTTCACACTACGTCTACTTATAAACTTGCACATCAGTTGAACTGTAAGATATTATTATATCTCTACTAACTCATCCTTCTTACGGGTGACTTACCCAGTCATTATAGATTTTGTAGTAATTGTACTTAATTAAATGTATCCATTTAATTAAGTACAATTACTATAATAACTAATTAAGGATGAGTTAGTAGAGATATAATAATATCTTACAGTTCAACTGATGTGCAAGTTTATAAGTAGACGTAGTGTGAAAGACTTATCGCTAACGCAATAGACGTTATCTCGAAAGGATAAAAGAAACCAAGGACAAATTGGTAACTTGTATAAGCCCTTGGTAATACCAAATAAGTTAGTTCCTCATGATGTCGTGGAAACATGACTATAAGATAAGTTGAATTCGATAGTAGCCAAGAGGAATCAAATGAGTAAAATAGATATAGGTAAATATTCTGTTTTTCTATCTGAATGATTGTGCCTTGAAAAAGGTGGGTGAGGTCTGTGGGTAAAAATTAATTCCCATCTGGTTTTGGATTTTCTTCGGAAAATTCGGGGGCGTACCGACTAACCATTGCTCAGACTTGTATCGCCAGTAGCACGATAACGATATTTATGAATGTTGTAAGGTGAATAAAAGCCTATGATTTGTGAACATA
+
LS@A;---,,..-'&&&&''6;<9AHGLJLIKHHILKMSSOQMKNSSSQOIKJKJMLINPSKSOLQLNIQKQSNMLOPRLSNSKKLRJSQKMQHSKSSQQPJKNLINJL<@))))+/((((()FJSPKKKHIMKKRSSSKJJSMSRMOOOIBAAB@IJDSSSQSKOKSNSRDLOSLNLRJNMRSMNSECBABDDDSJKLKGLNSSLSKMSNPOQLLOOSSORNLSLMOSPJNHJHNMG;;>?8ADB@AGGO@:;==KMSDNOL???>EHGMHJJGFHIPPOIMLJKIJMJRSMJOSLLSMNLJRMNMSPFJHGGNNOSSMKOSLSSEEDBBHSLQSRKSSMMSMSRMNOKOMKSSMNJPQMIJJHE?<<<<<<:;888=FFILQJLOSLSLSSNSJGKSJJLNRSORLSNHKSKLEEJMIMMSSNJIILLMLJSKSSSNMNJSHIJSLNRJNNJOMJLIMOJNNKILLOMPSLOSLNLORJNSLMHQKKJQPSSMJMJKGHMSOSSLKFIFH?ASOJSSQNLSSNJSPIOLOOLSILSLSLIOLLFJJKPLJHGJHFGFFJGSFFFFFGDD@><9987-)''())))(&%&&%%&5::;;==AAAAEEEEDCCA@A@AAADAAAABIHHFCCBBBCGHISJQGGGFGFCEECBEEGFGFDFEBBBEDHEE@9<=77@CDEFECCCCCHFFHJBBDDGFFC>===<;;;:9:<=9:831/.)&%%%&&&('''''((()+355<=BCCCGCCDDACCDDDDIEGGKGGFJNHEFDDDDDEEEDEAAAABGECCBCA@?>=<=>>?<;<>?BAA>=910001=<<<<9867:;;;;:11108742100/(%%&'(()./0000000-&%%&(/29,++++88<=@@CHEGHFIFHFC?DD>MLLGGHF@FGGFHEEFEFF=8:@CDHILGIHEDF?<=BBDCEGHLJGBBCGGEHF:9:642112(&&&'%$######$$$%%,./1211233589;=@EGJD?>=>>C@A>><==>?DF@A@?@BA@@;988789;=?ABCGFEGCCDDBDBBBCECEECDFIEEGEFDE
@1303_2WVZPS_4
ACAAATCATAGGCTTTTATTCACCTTACAACATTCATAAATATCGTTATCGTGCTACTGGCGATACAAGTCTGAGCAATGGTTAGCAACTCCACGCTTCTTGCACCAATTTTCCGAAGAAAATCCAAAACCAGATGGGAATTAATTTTTACCCACAGACCTCACCCACCTTTTTCAAGGCACAATCATTCAGATAGAAAAACATAATATTTACCTATAATACTTGTTTTACTCATTTGATTCCTCTTGGGCTACTATCGAATTCAACTTATCTTATAGTCATGTTTCCACGACATCATGAGGAACTAACTTATTTGGTATTACCAAGGGCTTATACAAGTTACCAATTTGTATATCTTCTTGGTTTCTTTTATCCTTTCGAGATAACGTCTATTGCGTTAGCGATAAGTCTTTCACACTACGTCTACTTATAAACTTGCACATCAGTTGAACTGTAAGATATTATTATATCTCTACTAACTCATCCTTCTTACGGGTGACTTACCCAGTCATTATAGATTTTGTCCGTAATTGTACTTAATTAAATGTATCCATTTAATCTTTCCTTCACATAACTCCTTTTGAGAGCACAACTAATTCCTTGCACTGTTGATTAGACAGTCATACACAAGGCTATGTCTATAAACATTTCA
+
EG>A91DCCCDFJGFHJGKJSLGLIHFHFGHGILJIJGSKMNMMMONPHJJKKNNPOJNSHGGIJKSLRKMILLIJKLFGIJIGJKNKLSKSIOA@@AAKJHSKILGIIRSKJIKLKSJSSRMSGHSPMLMJJKMGIHGS::99:GDDDBDSM>LPILILPLJMKLLKQNLSOSOSOKPKLLJLSKKGIMMONKKSKQLSPLSQPOSSLRPLSNSOPMSLRJSSLMQSPNRSNSNMQNKJRKSMMSLIGLSJOSNOSHEEEEHFHGMFHGGHKMIKIRJJHLHNSKKSHHIIKHGOIJIIILORSSSKSLLHHEA88ROFEFEEJOSKLNMMIMJGKDEDECEIMPLLSSSJOKLNRMSSLHGLJOHDBCD=GEHJGC?AHFHKLJMJSNIJKLOIOMFDEFEGMGGKKIKSKJILLJIKIJLIMNLNLPKPKJPKMOJHMHONJKLHJSMMSKSOIJKNA=EBAIGPHKHIDCCDD===??ABDEISMKIOHHJHKMSKISIMJLIPKKNIMSSCA>?863+/'&$$%&*125577::;@EEGHHHKHIHJNLSMIIGJILLLKHEA@BHJMKINRIOOSLLSSSKSSISIKFGFGENSJKLSIKNSOSMLSSRILFHHGKJJHMSLJJMMIIHHGKHIEFGGJI>>=1((
@1304_2WVZPS_4
GGAATGTTCACAAATCATAGGCTTTTATTCACCTTACAACATTCATAAATATCGTTATCGTGCTACTGGCGATACAAGTCTGAGCAATGGTTAGCAACTCCACGCTTCTTGCACCAATTTTCCGAAGAAAATCCAAAACCAGATGGGAATTAATTTTTACCCACAGACCTCACCCACCTTTTTCAAGGCACAATCATTCAGATAGAAAAACATAATATTTACCTATAATACTTGTTTTACTCATTTGATTCCTCTTGGGCTACTATCGAATTCAACTTATCTTATAGTCATGTTTCCACGACATCATGAGGAACTAACTTATTTGGTATTACCAAGGGCTTATACAAGTTACCAATTTGTATATCTTCTTGGTTTCTTTTATCCTTTCGAGATAACGTCTATTGCGTTAGCGATAAGTCTTTCACACTACGTCTACTTATAAACTTGCACATCAGTTGAACTGTAAGATATTATTATATCTCTACTAACTCATCCTTCTTACGGGTGACTTACCCAGTCATTATAGATTTTGTAGTAATTGTACTTAATTAAATGTATCCATTTAATCTTTCCTTCACATAACTCCTTTTGAGAGCACAACTAATTCCTTGCACTGTTGATTAGACAGTCATACACAAGGCTATGTCTATAAACATTCCA
+
AJNLLLQSHLLLKMSPSSJJFGFILC?ISRSNSSLDECBBBB21112SKSSSIJMRIMHFGEF=<<<<BGGFFFHJKJLMLJILMMMSSJHJJLKNSIMSIMPOSFE?@B>>KMKHHHJS@?MLSMLNSOOJKOIOSKKSJSMNKJSJLSSPNBHIHI87<=:;6421//045775587544457ABFMHJHGHRILPJMSLSKSKISJSKSSJOJKAA@@AJMMSJLSKPRJKGIMCB9889:JOHJSJNKSEDDDDLMSPSSSSCBCCCMIJHJJKJKCDFEENPOIHLHMGKNOJKNSJLSOLQOMNKMONLLSOKIHEEGGJLPSSOOKSSIOSSSRSKLISSMSMPKSSMSKNLONLJMJMLGJJORKSMNJILOJSNHHHJGJSNRRSSLHJNJSMPSKSILKNSKLSLHKJHH@5.0@@??NMLMSHJPSSSIKNNLSSLQNMLSORSNNSJSSSQSSSOLSFROOSMJMOHFGED>>?FEQIKSKA@@@??B555555<?>>>??BD@AKIIPJKMKIHSINSPPKMPKJLSLSPSFIHKKIKJSMMOKJMGKHKQKSSLOOOKNSMSSPIJSSLOSSEFEB=GGIRLSJHJSOKSSSLOLKKKIKONHOKJSNSIKNKJGEDEEEDHEEFIHEGDGD;::::BEEGSKKNI
@1305_2WVZPS_4
GGAATGTTTATAGACATAGCCTTGTGTATGACTGTCTAATCAACAGTGCAAGGAATTAGTTGTGCTCTCAAAAGGAGTTATGTGAAGGAAAGATTAAATGGATACATTTAATTAAGTACAATTACTACAAAATCTATAATGACTGGGTAAGTCACCCGTAAGAAGGATGAGTTAGTAGAGATATAATAATATCTTACAGTTCAACTGATGTGCAAGTTTTATAAGTAGACGTAGTGTGAAAGACTTATCGCTAACGCAATAGACGTTATCTCGAAAGGATAAAAGAAACCAAGAAGATATACAAATTGGTAACTTGTATAAGCCCTTGGTAATACCAAATAAGTTAGTTCCTCATGATGTCGTGGAAACATGACTATAAGATAAGTTGAATTCAATAGTAGCCCAAGAGGAATCAAATGAGTAAAACAAGTATTATAGGTAAATATTATGTTTTTCTATCTGAATGATTGTGCCTTGAAAAAGGTGGGTGAGGTCTGTGGGTAAAAATTAATTCCCATCTGGTTTTGGATTTTCTTCGGAAAATTGGTGCAAGAAGCGTGGAGTTGCTAACCATTGCTCAGACTTGTATCGCCAGTAGCACGATAACGATATTTATGAATGTTGTAAGGTGAATAAAAGCCTATGATTTGTGAACATTCCA
+
IKIHSEGHIHH;66667EIGGFGSOKMMLNKSMMOSHILONLIPMSOIHINJLKNSFEEEFNKOSIROMHHKMSMSPLOKNSSLMSAIIMSKOQOHKJJKIHIJQJMRSMSJLSJKIJSOJOOMMGKLKSJRNHHFIHLJNKSSKOSKOSQMKOJLLHHB99:=KHKSKNJIKJIKLLMSKMMHNJKSSJQOMKSLKSONPOSMSOOSSKSOHMPNGJSSLSLMKILOHLIHFDDEC:6557977767A====>DFEEFKJJNNDHMFJSMSOPKMLKNPLSPNNSSLONHQMKLLSLNHSSHSSMLRSSHOKKRSIKSSOOPMSPPLMOJLJMMJKQLLMJSSMOSSSPSSOMSOKJSKKNJLIPMRSSSIFEEEH;8667;<BFPJHIPI8111,**(&%%()/:=GIKNRIKSSKJSIIKKKKSSSNSHJJJJISMNGQSJNSSKSSSMSSI<;;;=EEFGSNRSHMSRMMLNGDBGSSMNPINJGKNPJKJMOLKPJOGKILSPOSQJLFFKGG@@@>@KNNHIIFPIIJSF656DFMMKSGIIIPJIHJKISLIJKSMJNKJSJSIMHQIMOKOSKOIJNIING>;;800007KKHHGEFHFGEIFIKLMLFJJMMNPIPLKFFIGHSKJIPKMJJJMIJPPHQFKH;:;NIGGKG
@1306_2WVZPS_4
GGAATGTTTATAGACATAGCCTTGTGTATGACTGTCTAATCAACAGTGCAAGGAATTAGTTGTGCTCTCAAAAGGAGTTATGTGAAGGAAAGATTAAATGGATACATTTAATTAAGTACAATTACTACAAAATCTATAATGACTGGGTAAGTCACCCGTAAGAAGGATGAGTTAGTAGAGATATAATAATATCTTACAGTTCAACTGATGTGCAAGTTTATAAGTAGACGTAGTGTGAAAGACTTATCGCTAACGCAATAGACGTTATCTCGAAAGGATAAAAGAAACCGAGAGGATCTACAAATTGGTAACTTGTATAAGCCCTTGGTAATACCAAATAAGTTAGTTCCTCATGATGTCGTGGAAACATGACTATAAGATAAGTTGAATTCGATAGTAGCCCAAGAGGAATCAAATGAGTAAAACAAGTATTATAGGTAAATATTATGTTTTTCTATCTGAATGATTGTGCCTTGAAAAAGGTGGGTGAGGTCTGTGGGTAAAAATTAATTCCCATCTGGTTTTGGATTTTCTTCGGAAAATTGGTGCAAGAAGCGTGGAGTTGCTAACCATTGCTCAGACTTGTATCGCCAGTAGCACGATAACGATATTTATGAATGTTGTAAGGTGAATAAAAGCCTATGATTTGTGAACATTCCA
+
LNLSQKKSSFOMLSKQLPQRSSLSRSJSSSJJSQSJIHKNJMHKKKKHJSNSISPJLJKSQKNMOJKHGLMMQLKJLJLKPPOJKONSSSOKLLJIIHHIQHOMSMSLNQMPMKOIGLMGMGHMQKNMHOPJKMSSPKMNMSCCBCBSPSIORKHMKFNDGOKLJSNMKOKSJIJHKHILIOPKISKOKSSNOKNJLKKLSJORSLLLQKORSKSLLSSIKC;:;:9:=>@?55554;EHHKGDIGGHHKCGJGJFHKLNMKLIIKHSRSQSIMPMPPHADECDJJJJC,-,+**++++++,98./EEGIGJSILJSNSSKIJOQSLNMGKPJLOGIKMMLQMJCA?B<;<<<=LMPLQGHIFIPKSKRODCCDCDMLKMLKIDGEJLISR000000001@AA@JKSKJMJJIJJSMMMJKILLLOKSJLISNMKLSMJKRLLLOMNPKSIPLSSLMPSSSSOJMKKKSSMMSJKMHNSLSLOSRLSMRRSMLLSRN>>>=>SSSQSKNJJHAAOBCSSIKMRNSSPSILNNMM8//0PKSKSSKJLINJDKGB;:;FGHMMKPNRMKIHLHNLKLHHGFGKSLGH:::99@?AGEFGHEFHGJIOFINHSSLNNIMIMJQIOOPOLLKKKMSOMJQNSPLMMONMNSMMSMLJLSSNSN
@1307_2WVZPS_4
GGAATGTTCACAAATCATAGGCTTTTAATCACCTTACAACATTCATAAATATCGTTATCGTGCTACAGCAATACAAGTCTGAGCAATGGTTAGCAACTCCACGCTTCTTGCACCAATTTTCCGAAGAAAATCCAAAACCAGATGGGAATTAATTTTTACCCACAGACCTCACCCACCTTTTTCAAGGCACAATCATTCAGATAGAAAAACATAATATTTACCTATAATACTTGTTTTACTCATTTGATTCCTCTTGGGCTACTATCAGAATTCAACTTATCTTATAGTCATGTTTCCACGACATCATGAGGAACTAACTTATTTGGTATTACCAAGGGCTTATACAAGTTACCAATTTGTATATCTTCTTGGTTTCTTTTATCCTTTCGAGATAACGTCTATTGCGTTAGCGATAAGTCTTTCACACTACGTCTACTTATAAACTTGCACATCAGTTGAACTGTGAGATATTATTATATCTCTACTAACTCATCCTTCTTACGAGTAGTACCCAGTCATTATAGATTTTGTAGTAATTGTACTTAATTAAATGTATCCATTTAATCTTTCCTTTCACATAACTCCCTTTTGAGAGCACAACTAATTCCTTGCACTGATTAGACAGTCATACACAAGGCTATGTCTATAAACATTCCA
+
<>>>?>@522224?@CFKEDDCCEDHEGFDCDAAAABBCDEFCCCDCFEFHLEABA>A@???><62''&'()))*((((//89>BCCDGLGEEEAAAA@DDCBCCDEHIKGDCCB@BDD?AFAA<:::<<9=DABCCDFDDDE@@<>?AADDDGIJIG==<)=987778955887<;224655589:;GGFEGFDFEDGDEECAAAGKKGFLFDGEFGJFD@>==>BCA?@=7776,(&&%&)6767<?<==<<<33444788732,++++@@AAEEFGDECCCCEDDCCECDEDDEC>====ADEFGFFDDEDCEECCDEDGIJFFFEEEBBECCCCABBDEGIF@<<<<;==>?AGCCCBABAACBCD==>>@<<::B<A976689>>=>?@A?===>?DDCB>??>>>;;:;>ABCEEGFFDCBAA@>@==>>?CBBECCBAB@><<<>=@@@ABBCDEGF-,,,-33<<=BCDCEBBA@@>==>>@98889BBAAB93....,***--4/0;;::<<=CB@===>=CC@@@ABDCBBB91...;<ABDBCBA<;<<<?;=@<==;73001/0>AA@>:965-((,+(,4::;<=11111767677755533'%&)''''+,<=?>>@@@AA@@A?@BBA??<<<=>AFJQ>=>
@1308_2WVZPS_4
TAGTAATTGTACTTAATTAAATGTATCCATTTAATCTTTCCTTCACATAACTCCTTTTGAGAGCACAACTAATTCCTTGCACTGTTGATTAGACAGTCATACACAAGGCTATGTCTATAAACATTCCA
+
G//GIRJLSJKHKPIISMNKONIMIIGFEFGJILMKKSLSSSSKKJHJJHHIPSLNSSKISMPMIMIMMJKLIRLMJMJJJMSMKSRRJLMLIIIJIEDDDDDPJHKIIHFGFGDDCCCEGFGIIMHB
@1309_2WVZPS_4
TTCACCTTACAACATTCATAAATATCGTTATCGTGCTACTGGCGATACAAGTCTGAGCAATGGTTGTAACTCCACGCTTCTTGCACCAATTTTCCGAAGAAAATCCTAAACCAGATGGGAATTAATTTTTACCCACAGACCTCACCCACCTTTTTCAAGGCACAATCATTCAGATAGAAAAACATAATATTTACCTATAATACTTGTTTTACTCATTTGATTCCTCTTGGGCTACTATCGAATTCAACTTATCTTATAGTCATGTTTCCACGACATCATGAGGAACTAACTTATTTGGTATTACCAAGGGCTTATACAAGTTACCAATTTGTATATCTTCTTGGTTTCTTTTATCCTTTCGAGATAACGTCTATTGCGTTAGCGATAAGTCTTTCACACTACGTCTACTTATAAACTTGTACATCAGTTGAACTGTAAGATATTATTATATCTCTACTAACTCATCCTTCTTACGGGTGAAACTACCCAGTCATTATAGATTTTGTAGTAATTGTACTTAATTAAATGTATCCATTTAATCTTTCCGTCACATAACTCCTTTTGAGAGCACAACTAATTCCTTGCACTGTTGATTAGACAGTCATACACAAGGCTATGTCTATAAACAGTGCAAGGATGGACTTGTGCTCTGGAAATTGTTATGTGAAGGAAAGATTAAATGGATACATTTAATTAAGTACATTACTACAAATCTATAATGACTGGGTAAGTCACCCGTAAGAAGGATGAGTTAGTAGAGATATAATAATATCTTACAGTTCAACTGATGTACAAGTTTATAAGTAGACGTAGTGTGAAAGACTTATCGTTATCTGGAATAAACCAAGAAGATATACAAATTGGTAACTTGTATAAGCCCTTGGTAATACCAAATAAGTTAGTTCCTCATGATGTCGTGGAAACATGACTATAAGATAAGTTGAATTCGATAGTAGCCCAAGAGGAATCAAATGAGTAAAACAAGTATTATAGGTAAATATTATGTTTTTCTATCTGAATAGATTGTGTTGAATATGCTGTGGGTAAAAATTAATTCCCATCTGGTTTAGGATTTTCTTCGGAAAATTGGTGCAAGAAGCGTGGAGTTACTAACCATTGCTCAGACTTGTATCGCCACTGTTCGATAACGATATTTATGAATGTTGTAAGGTGAAA
+
SSIHIRJISHFEDGHMIOKIMLLJJJJMKIOIJHINMOQKKILHGIFPIF@GCB???A99:2.,,('&&&)*01<677779999@BBGDEDGE?SFGGLILLOKMKKICCCD=<==;=?>IKIHHJEHKKHFMJFSSMLOMOKQOPIGKIH:8PLJIMRSOSKJHGLSNSOFDEDDBDEGLOMJSOSMOLSPMSKSLSJRLMLKSNSLSNNSLSSSNSNMSKMLJMSMIMMPJMNKIJMIGHIJHSSOPQJJGHJGJJJFOJHJKHQSKPKEFIGSMSIDDDCEMSSNOILOKNOSQKMOSNJKIKMJIHHGHNMMSLSSPKRSPMLPNKKJMKLMIGF<////::;:;;;B=FIHJMKOMNNKIMLSJJKLJHMMOHQMSLLQLFHFISKINLNNOIKKKNIRHJLJLKGFKHIJGHGE00001==<<<=??@JHHHRHGHIOSLSPSKKKMIOMGF556FEDEFFFFDEECB?>97))&$$$%%&:7=BCEFFEEDEEHIKMKSJPSD@AKKMOMGECCDEFFGECCBB??>>>@@BCAA<930&$$%%'(()+<>>>ADFBIHJGEEDEFEGGJEFFEFEEHJFLHRKJ@ABGFDECEEDDFDDDIGIHGEEDECDDDCCBBDDCCB@?@?@:(%%%%$%'%'(+**)'%%%%%$$$$%&&(+,,77:;=?@ABA@AA@BBCCC?<98/..,&%$$%%%%$#%%%&&()&('((+./3212-,,,+)))*,.1212211346:?B?@@>??>?=>>977AB@@B@BBCEEFEFHCCCCCEFEFFGFGGB@>?>>;B?@@???@ABBBBA@@>>>>??<=0/0,,+'&&%%%$$###$'/11233344449::?@@AEEDA<:42-----466@ABBCDECBB@AAACDABB@ABCDDDDFEBAB?==<<<<;97778;@<<;::;:76666777:9;>?::9;:,(''(*8889:989;;;88899;<===>==<<<>743+)'&'))/22223344446789<BBCA>98774320+*)('''''(&&&$$$%%()*,1201556:99864312-,/32----,,.2249<ACHGDBC?@CEGG::999764.))('''22@99999=<;==>?B::999<;;;;;:9,))))'&&&&'''(-.98899:=<:<<;::944333:;=??@AB
@1310_2WVZPS_4
GGAATGTTTATAGACATAGCCTTGTGTATGACTGTCTAATCAACAGTGCAAGGAATTAGTTGTGCTCTCAAAAGGAGTTATGTGAAGGAAAGATTAAATGGATACATTTAATTAAGTACAATTACTACAAAATCTATAATGACTGGGTAAGTCACCCGTAAGAAGGATGAGTTAGTAGAGATATAATAATATCTTACAGTTCAACTGATGTGCAAGTTTATAAGTAGACGTAGTGTGAAAGACTTATCGCTAACGCAATAGACGTTATCTCGAAAGGATAAAAGAAACCAAGAAGATATGCAAATTGGTAACTTGTATAAGCCCTTGGTAATACCAAATAAGTTAGTTCCTCATGATGTCGTGGAAACATGACTATAAGATAAGTTGAATTCGATAGTAGCCAAGAGGAATCAAATGAGTAAAACAAGTATTATAGGTAAATATTATGTTTTTCTATCTGAATGATTGTGCCTTGAAAAAGGTGGGTGAGGTCTGTGGGTAAAAATTAATTCCCATCT
+
IFHHGHILSKLLHIJJHJHLLJNILJHIHHGKMSLHGJHIFFEFHILQKKNKGJEHLIGNQKISKK????@IIGMGHHHIJNROJKLKJIKLSKIHJHIKGIFHJHIKOLIMSGJIGGKIMJNKDBBBBHSLSLLKIHHHGFEFHHIGIJIIIIHSHGF?;??BF@?=87778CEFJIJIFIIEFFHFJKQMKSOKKRPSSJROJIMLHSLOIHLIJMIIKIIGPJJJHGIFGHIIISMSOMMLQJIHDFDDDFFEEEHGJIHGFIGRIHE;::987000233<<DA7DCBCGLHHI:9QKPOJLQNGHKHLKJJQKHIIJJMMSSMGHHFEEEFJSRKSSLMQHHKPPMMLGQPJISJKJMKPNSOMKIHGEEEFHFHJJHGEHIJSJKPLLGKHHGMLJICDCGLLRJMKKQNKKKIKGJHGHGFFGFGHHHFEEEFFISMSLSMJGFISSMHIGIEEGFGFCFKJMIGIJIGGSMHIILJGIHGHHGHEEFIIDDDBCHBCCBA;:666686811
@1311_2WVZPS_4
GGAATGTTTATAGACATAGCCTTGTGTATGACTGTCTAATCAACAGTGCAAGGAATTAGTTGTGCTCTCAAAAGGAGTTATGTGAAGGAAAGATTAAATGGATACATTTAATTAAGTACAATTACTACAAAATCTATAATGACTGGGTAAGTCACCCGTAAGAAGGATGAGTTAGTAGAGATATAATAATATCTTACAGTTCAACTGATGTGCAAGTTTATAAGTAGACGTAGTGTGAAAGACTTATCGCTAACGCAATAGACGTTATCTCGAAAGGATAAAAGAAACCAAGAAGATATACAAATTGGTAACTTGTATAAGCCCTTGGTAATACCAAATAAGTTAGTTCCTCATGATGTCGTGGAAACATGACTATAAGATAAGTTGAATTCGATAGTAGCCCAAGAGGAATCAAATGAGTAAAACAAGTATTATAGGTAAATATTATGTTTTTCTATCTGAATGATTGTGCCTTGAAAAAGGTGGGTGAGGTCTGTGGGTAAAAATTAATTCCCATCTGGTTTTGGATTTTCTTCGGAAAATTGGTGCAAGAAGCGTGGAGTTGCTAACCATTGCTCAGACTTGTATCGCCAGTAGCACGATAACGATATTTATGAATGTTGTAAGGTGAATAAAAGCCTATGATTTGTGAACATTCCA
+
)))--BABABHB;;;<>FGSMSJKIMJKJOLJJPPOLIKJKNKKKLPLKSINLILISOLQPNLLSSD??>?EDHSLLIJLQMIHSHOSKSLPSHOHSSMKKKJLQMLLSNLRMMOKMIIMHSSNJFFGFHLSIPOOLQKSNJLLQPOOLOOJLKHSHCF=CEJECDJR;;<;<@????<:9;RMKKIMJLKHNJNKMNLMSJMKPIJQLNKOLKHKLIJISHFGGGKLIHKHHIISPSJSSKBMIMHJHGFGGFHIGHGJISGIGJGDB=;8899:<;;1110./-../1112666;4-,,BIJFMJINLKRSJKOSHIKHNINSSMSSLSKJLJIJSJPHIIHJHLJSMMSNJJMONSMKOLJMLNSILJKIIJGJSKKIPMIKSLJIHRNOIRMNLJHHIJMHSMPSLKIIILSNOMMJKHMHNKIKSJJHJLHIKPGLHQKSJQHLJONMSSSJJJHILJOKKKLLNLMFDFDCOINLKOJ==<:<NGGHFGHSHGMHKGMOSSOJQILLHDHJKKJILSSSMNLMJJINII@@BINPSOKKGIIIHF?FIC@@@AEFFIIGGHFGGEHKIHKINHKJKKLMIIHFIFFFGEGJHGJFFEFFEDEDFGKLMKIOMMHLQMIFFCBEDEHGKFEIHJGEFEGHGLSOSIHGEEFGFIH
@1312_2WVZPS_4
TCACAAATCATAGGCTTTTATTCACCTTACAACATTCATAAATATCGTTATCGTGCTACTGGCGATACAAGTCTGAGCAATGGTTAGCAACTCCACACTTCTTGCACCAATTTTCCGAAGAAAATCCAAAACCAGATGGGAATTAATTTTTACCCACAGACCTCACCCACCTTTTTCAAGGCACAATCATTCAGATAGAAAAACATAATATTTACCTATAATACTTGTTTTACTCATTTGATTCCTCTTGGGCTACTATCGAATTCAACTTATCTTATAGTCATGTTTCCACGACATCATGAGGAACTAACTTATTTGGTATTACCAAGGGCTTATACAAGTTACCAATTTGTATATCTTCTTGGTTTCTTTTATCCTTTCGAGATAACGTCTATTGCGTTAGCGATAAGTCTTTCACACTACGTCTACTTATAAACTTGCACATCAGTTGAACTGTAAGATATTATTATATCTCTACTAACTCATCCTTCTTACGGGTGACTTACCCAGTCATTATAGATTTTGTAGTAATTGTACTTAATTAAATGTATCCATTTAATCTTTCCTTCACATAACTCCTTTTGAGAGCACAACTAATTCCTTGCACTGTTGATTAGACAGTCATACACAAGGCTATGTCTATAAACATTCCA
+
JEHLJKJOPOOHIIHHHSSOSSNRLMQQLJHMJISNKMOSRMSSKLQSQOLJNNLJMOOSKNSMISIHKKOHKNJIMSKMLLKNSMSSKPQNPISSSQOSQRSSQSJSPNKKSOJPLOPMMSSQKOKPOSNLQ555555ILJMQKKIQSLSMSSKSSLJKHKEABBJJILJP@ASSQSSKORSMKMJLSIIHIHFDJKHQLJNSAA@@@@@@?:EKNSONNJKIJSSKJMOJIIKMSSNSSSNSLISHKMSRLMNHKNJL@A@@@SINIMJJJIHHIFJLGLPLGLMOSSSSLJSJSMJGE966?<<<=FADKLSLLJKKLSJNKLJFHNMKMLLPMLRSMSNKSNNQIJOOQMPMKSMLNG?<<=AFCCCCCDLNQOSPMRSKPQKKSRJLRNMSQMRSSKLSGGEC9843315446;IJKSJLMKLOLSLLIMLJSJKNPHMLNOKNNJSSOSNSLOLSHQLSPNSQKSKOKJIISJSOSNSSNSJIMGGIEEJRNNNMMQRNMJSKJKKKRSJKOIQLMOSOSMSHKKIOKSKJIHIHPIMSSSKSKRJJGJMNKSOKROSJM??KHMNKKSKSQSSNSSKSJSSQQKOINMKLLSSSKJSMROIQMKMSNMLILJJSMMRQPPLSLLIKIHKIKLGDHFFOSIOJKIJM
@1313_2WVZPS_4
CATGTTTTGTTGTACTTCGTTCAGTTACGTATTGCTAAGGTTAATACAAGCATCCCATTCAGCACCTGGAATGTTTATAGACATAGCCTTGTGTATGACTGTCTAATCAACAGTGCAAGGAATTAGTTGTGCTCTCAAAAGGAGTTATGTGAAGGAAAGATTAAATGGATACATTTAATTAAGTACAATTACTACAAAATCTATAATGACTGGGTAAGTCACCCGTAAGAAGGATGAGTTAGTAGAGATATAATAATATCTTACAGTTCAACTGATGTGCAAGTTTATAAGTAGACGTAGTGTGAAAGACTTATCGCTAACACATGTAGACGCCTACTCGAAAGGATAAAAGAAACCAAGAAGATATACAAATTGGTAACTTGTATAAGCCCTTGGTAATACCAAATAAGTTAGTTCCTCATGATGTCGTGGAAACATGACTATAAGATAAGTTGAATTCGATAGTAGCCCAAGAGGAATCAAATGAGTAAAACAAGTATTATAAGTAAATATTATGTTTTTCTATCTGAATGATTGTGCCTTGAAAAAGGTGGGTGAGGTCTGTGGGTAAAAATTAATTCCCATCTGGTTTTGGATTTTCTTCGGAAAATTGGTGCAAGAAGCGTGGAGTTGCTAACCATTGCTCAGACTATCGCCAGTAGCACGATAACGATATTTATGAATGTTGTAAGGTGAATAAAAGCCTATGATTTGTGAACATTCCA
+
###$%&%$$$%%$$&')*+3;;>>>>ABBCABBCCBCECEIJEELHFB><910-('%%&'(),.4667DGIHFGMGHHLIGKGKKJHLIRIHOKIOKNKKJSKKIGJKLMLLILHKHLKJIKLJSINSNSMPJKC99BBHLSIGGGJHJJKJMHJEKSLKMNFIOKHJHSGGHHPQNRSHRHHGIIJSKIHHLIIHJJQSMKKJHKKLMSSKKOOMOLISNIMKEJEBCBFPKLJMMHKIIKNKJJLPOPMIOIKJLRSNSNMKSLLKIJFGILKJKSKRJSIHJSMQLRGSJPJQKSMNSLKKMMNPKSJRIGG888535,+**('%%%&$#$$#$$&&,456EIHEGJFCBKJGISKSJOLNSLNSPJSOKJMMHMLSNNMSPNKPMQKPSSPQKJJSHJHHGKKSSSSSKPKSPKSRKGMHSLE<;;;<KSNKJJHGHFFIHHISLLLMISKSKJJJHISKMNLLSPSIDIKMLLNSMLOJLIOISJHQQSMMHPGQINRLGPHFHHJJSQLIJJKKSKMILSLSKJHPSSIOKSNNKMLHGDFCJOOORPMNNLSISPKLMJKJLHBEKSSKLIFB89E5B<<;;;@<;;;;CFHIEF3///DHLKKRMIIGHC=DFC?>?EFJLIMMQNHHIHILPMPHMF31001'&&89=@CEFBBCIFFEEDECCEFEJPMQHIHLILJSHLLNJKOISJKKKJKLHLGHIKHLNSIJMHIGKMGHI
@1314_2WVZPS_4
GGAATGTTCACAAAATCATAGGCTTTTATTCACCTTACAACATTCATAAATATCGTTATCGTGCTACTGGCGATACAAGTCTGAGCAATGGTTAGCAACTCCACGCTTCTTGCACCAATTTTCCGAAGAAAATTGCAAACAGGGATAGCAATTAATTTTTACCCACAGACCTCACCCACCTTTTTCAAGGCGCGGAATCATTCAGATAGAAAAACATAATATTTACCTATAATACTTGTTTTAATAACTGATCCTTCTTGGGCTCTTATCAGAATTCAACTTATCTTATAGTCATGTTTCCACAGACATCATGAGGAACTAACTTATTTGGTATTACCAAGGGTTTATACAAGTTACCAATTTGTATATCTTCTTCGTTTATTTTTATCCTTTCGAGATAACGTCTATTGCGTTAGCGATAAGTCTTTCACACTACGTCTACTTATAAACTTGCACATCAGTTGAACTGTAAGATATTATTATATCTCTACTAACTCATCCTTCTTTCAGGTAGTTTACCCAGTGGTTCTAGATTTTGTAGTAATTGTACTTCATTCAATGTTCTCCGTTTAATTTTTCCTTCACATAACTCCTTTTGAGAGCACAACTAATTCCTTGCACTGTTGATTAGACAGTCATACACAAGGCTATGTCTATAAACATTCCA
+
889;<:9:6244:;90@ABBDJHKPSSKOLRKOKMGIICCCCDDDEGOMNILIOINJHIPHJNKFGJIEFEADFCKIBAA?EEHFLRJRGEHGEGIFGHLFGEGDCEC:8935CH@200034,1//0/-,-,*&%%%&'&''''(++((&''%%%&'''**0786798899;4444301321335345558((((((*+9::::<>?FCEEIIOSSLPJKJKIG<>:::::<<<:>>>@BEGEHN<<;<6461113---)),*+'''''(/.//0>?AACCE===>=>?DFHJSPIMMLIH@@+***,243358889BCDBBAD?<55533JEDDCCB>>DIOMILILKJFA>=BCBGILIGEFG@ABDAA?;88'&%%&&(((*12:CEHFIEFHJIJHILIIIGGCDDCADD?@A;;;<<>?88943///1@1118889;<=33222544---1248;CEFEFHIIJJJMJOIGGJMKIPSMKGH@@;::87762/02:67556)(()())))))++./-..)))******8:::8GDDEDFECAA>=>?3222-*++.31..--,.//1398>9/)))),,-:A@ACKSJLRRE>JKMSSRKIGMJKISKFHIJFFLIJJJSGIFFDFHHFIJJSNDCCC>AAACCIM???>>ABKKIEGC?>=
@1315_2WVZPS_4
GGAATGTTCACAAATCATAGGCTTTTATTCACCTTACAACATTCATAAATATCGTTATCGTGCTACTGGCGATACAAGTCTGAGCAATGGTTAGCAACTCCACGCTTCTTGCACCAATTTTCCGAAGAAAATCCAAAACCAGATGGGAATTAATTTTTACCCACAGACCTCACCACCTTTTTCAAGGCACAATCATTCAGATAGAAAAACATAATATTTACCTATAATACTTGTTTTACTCATTTGATTCCTCTTGGGCTACTATCGAATTCAACTTATCTTATAGTCATGTTTCCACGACATCATGAGGAACTAACTTATTTGGTATTACCAAGGGCTTATACAAGTTACCAATTTGTATATTTTCTTGGTTTCTTTTATCCTTTCGAGATAACGTCTATTGCGTTAGCGATAAGTCTTTCACACTACGTCTACTTATAAACTTGCACATCAGTTGAACTGTAAGATATTATTATATCTTACAGTTCAACTGATGTGCAAGTTTATAAGTAGACGTAGTGTGAAAGACTTATCGCTAACGCGATGGACATTGTCGAAAGGATAAAAGAAACCAAGAAAATATACAAATTGGTAACTTGTATAAGCCCTTGGTAATACCAAATAAGTTAGTTCCTCATGATGTCGTGGAAACATGACTATAAGATAAGTTGAATTCAATAGTGTACCCAAGAGGAATCAAATGAGTAAAACAAGTATTATAGGTAAATATTATGTTTTTCTATCTGAATGATTGTGCCTTGAAAAAGGTGGTGATGTGGGTAAAAATTAATTCCCATCTGGTTTTGGATTTTCTTCGGAAAATTGGTGCAAGAAGCGTGGAGTTGCTAACCATTGCTCAGACTTGTCATTATGGCCAGTAGCACGATAACGATCTATGAATGTTGTAAGGTGAATAAAAGCCTATGATTTGTGAACATTCCA
+
GIILSJNMHIJNNHIMHJFGFDEEDSJLSOPSSJKIFIIGLNPIHLLLSJRSLILPJLHKHHGSLSLMNHGFGFFMSJKKLKOSSKPIKJSSJSNPLQPMQJPKMQMRSKHHSKKIHJGI/,9**+EENIA9CABDDJLSJSMOJSKQJKMKINJPIJLHSQEMRKSRMNINIJLJIHLNSPMSJPSMNMKNKRLSMSQKJRMJOOSLJPSPNISLIMSMSJQKSJLNJKRSLNLMSNPIMFMSME?A65-----?@LSMKOSMPLMMNMSHJPKJSJHHHSJJOROKJIIISNSRKQIIJNMMSSNMISMOQOLJLJKMIHFBCPPHJKMHSJJMMNGSOLNMKGNSKKLQJJRPSSOLSMSLSSSJSNPJKKE=40DBDFPKJOMPLQKJIHLLQKMKLJJMHRMKIQIJGNIHPKPSNFJHLLJLINIOKJLLKHKKSKMLLLJKKSLII?<:;=GJLSPHJMJJGJKSOSMNMLGGGGJIIIHEEEEEDEEDDDDAC@@@;202233-,,../300001;<;6632.())<=>==<;<))('&&%%&&%%%%(0//089<?@DAAA@:;8763344:=9556=>>AGEHDOFKKKIHHEDCCBBAB@BFDDCBDEDDCBCFGEFACDEDFFB?>66666@>>>?@BAABBBAAAACCFGFGDAA?>:7642/''&%&&&%&$%&'/1453011001139;==?ADIHHEFFDEECBA??@@CDEE/////DDCKKFBA@ACCDEEFBCCCE>A<997788877661/.*)&%%%&(*+2378999:::882..21/028;=:@ABEIKEIIEDDBABCEGDEEGCGGFFBB@??@ABCAAA@@===?=;;:9<:983//*'''&%%%&'),--8978876334234100'&'',56889:99:;;=>;;;;9:;;99990167544556544489:<>
@1316_2WVZPS_4
TAATATTTACCTATAATACTTGTTCTACTCATTTGATTCCTCTTGGGCTACTATCGAATTCAACTTATCTTATAGTCATGTTTCCACGACATCATGAGGAACTAACTTATTTGGTATTACCAAGGGCTTATACAAGTTACCAATTTGTATATCTTCTTGGTTTCTTTTATCCTTTCGAGATAACGTCTATTGCGTTAGCGATAAGTCTTTCACACTACGTCTACTTATAAACTTGCACATCAGTTGAACTGTAAGATATTATTATATCTCTACTAACTCATCCTTCTTACGGGTGACTTACCCAGTCATTATAGATTTTGTAGTAATTGTACTTAATTAAATGTATCCATTTAATCTTTCCTTCACATAACTCCTTTTGAGAGCACAACTAATTCCTTGCACTGTTGATTAGACAGTCATACACAAGGCTATGTCTATAAACAGTGCAAGGAATTACGTTGTGCTCAAAAGGAGTTATGTGAAGGAAAGATTAAATGGATACATTTAATTAAGTTAGATTACTACAAAATCTATAATGACTGGGTATAATTCAGCCGGAAACACAAGGATGAGTTAGTAGAGATATAATAATATCTTACAGTTCAACTGATGTGCAAGTTTATAAGTAGACGTAGTGTGAAAGACTTATCGCTAACACAATAGACGTTATCTCGAAAGGATAAAAGAAACCAAGAAGATATACAAATTGGTAACTTGTATAAGCCCTTGGTAATACCAAATAAGTTAGTTCCTCATGATGTCGTGGAAACATGACTATAAGATAAGTTGAATTCGATAGTAGCCCAAGGAATCAAATGAGTAGAACAAGTATTATAGGTAAATATTAA
+
NGGJHIJPKSLSLSSKOKLOKISSJHFHHJHHJSJKNMJIIIIG:::GGLSJLKGJEGMHIJKSONGDDDFFNKJKJKMJJLNPLKKOKLKQOKNKMSSQQOQOMJNHIMGHFINPOMLLFSSQLJMMKQMSLMSKKNKOLNKJLQNJMMNMSSPPLSFGSSPGDBBHIQLMJKKKJLKGNJLLKILNLSLSSINJOSKKLKHIJKHJSOSJKHSIJKKGHJKLIJNNMSNLJJQIKSKJLMHNLGEGJGSSQNSRSPMSMSNNSPKJS00000IJIHGHFHMSPMKSIIKJSOA@???AADMIINKISSJMKGNSRKSKKKJSNOJQLSJJMIJJSJKJKMNJJHSMHEG>:?I====:99934HHEGGHHLPGI?<4=OKJONSOJIPJSMMNLSJNSKKINJMHCBCE@@@@AF<<<<<=JKLKJLHKMFGGHGHHJFGFEEC@?@?;=:9851&''&))(*-+,-,.88866689@?@A?@BCDBABBBFDDEEFEEDB>?>;<><64/*(%&&&++./.-,,,/3+***+/+*,)(()))'&$####$$%&$$##$$%$$$%&++./0123377;;;;=>>?>><;;<?ACCCDCB??:9:::;;;:822122::<9:<??@AAB@=>:9999:;::9754310-,+****&%$#$$%'''(*+,-1123778:::;?ACFEFGA@?=>;;99@C@==AA>=?CCB@>:<=<<<<;>>?@A@BBB@=57999676660,,,:<??==<<872112688899:<;:;<:;789::<@@@?<;99887774)((&&&&&'**)*+,,9:99;<;===@@@AB@?<97655324555667788855
@1317_2WVZPS_4
GGAATGTTCACAAATCATAGGCTTTTATTCACCTTACAACATTCATAAATATCGTTATCGTGCTACTGGCGATACAAGTCTGAGCAATGGTTAGCAACTCCACGCTTCTTGCACCAATTTTCCGAAGAAAATCCAAAACCAGATGGGAATTAATTTTTACCCACAGACCTCACCCACCTTTTTCAGGGCACAATCATTCAGATAGAAAAACATAATATTTACCTATAATACTTGTTTTACTCATTTGATTCCTCTTGGGCTACTATCAAGTCAACTTATCTTATAGTCATGTTTCCACGACATCATGAGGAACTAACTTATTTGGTATTACCAAGGGCTTATACAAGTTACCAATTTGTATATCTTCTTGGTTTCTTTATCCTTTCGAGATAACGTCTATTGCGTTAGCGATAAGTCTTTCACACTACGTCTACTTATAAACTTGCACATCAGTTGAACTGTAAGATATTATTATATCTCTACTAACTCATCCTTCTTACGGGTGACTTACCCAGTCATTATAGATTTTGTAATAATTGTACTTAATTAAATGTATCCATTTAATCTTTCCTTCACATAACTCCTTTTGAGAGCACAACTAATTCCTTGCACTGTTGATTAGACAGTCATACACAAGGCTATGTCTATAAACATTCCA
+
HIISHHNNQLSQOPOPLSIHJJHOHIAB@<;@<:::<CEEFHMKJPKRKIJJSQSNKJLPLPOJMJLMJHJHLLILIKLLNLSRSKJNMSNOHSKSKKLKMIKPIILJKQLISNP????@<<H:::KNNSOSMNKJPIILLAILHSLLONMSKSJPLLIOIKDJAA>@@AAKISPLISISSLNMHIRSSNKOSMROGFDEEPMNNPKSKOSNRJJLOLSMPMLSOOSLMJLIKSLMLSGHF=98:3,,...79689)*335/,+)&%$&''''(29999;EHHGSPJLHIJSSLSIQKSSKJSOSNMSLMSMQMSSRNSMDCC@@KPHFHFFSMSSKOIOSSSSQNJSSNKQPKSSOMSMSMMKKMMSQBA@CG?BCC2KSKSSJKKKSJMOSPNSMLSIJMKJSMJLJEEFC1110('''?FFHLLLLLLSKINIMMJLNSOPMLJSKNMMSJMSSLSQMQMRSOQKSLMNKKSNIKNKKOSLSPKSSJSNSSSSJQNLJOJHA===<;<EJGHIKJJPLKHFEEGHIFG////3::88877:77;FFGEFHGGLGJKGKKGMMMKSSOFFDLIGIJHHILPNJOSSNSJMNLNIIJJKQOQRNQHEJKJHQJLKSLSPNLSOKLOLLSMHIMHHPGLFFKJHHIGHFHHHGJH>?H
@1318_2WVZPS_4
TTCACAAATCATAGGCTTTTATTCACCTTACAACATTCATAAATATCGTTATCGTGCTACTGGCGATACAAGTCTGAGCAATGGTTAGCAACTCCACGCTTCTTGCACCAATTTTCCGAAGAAAATCCAAAACCAGATGGGAATTAATTTTTACCCACAGACCTCACCCACCTTTTTCAAGGCACAATCATTCAGATAGAAAAACATAATATTTACCTATAATACTTGTTTTACTCATTTGATTCCTCTTGGGCTACTATCGAATTCAACTTATCTTATAGTCATGTTTCCAACATCATGAGGAACTAACTTATTTGGTATGATCAAGGGCTTATACAAGTTACCAATTTGTATATCTTCTTGGTTTCTTTTATCCTTTCGAGATAACGTCTATTGCGTTAGCGATAAGTCTTTCACACTACGTCTACTTATAAACTTGCACATCAGTTGAACTGTAAGATATTATTATATCTCTACTAACTCATCCTTCTTACGGGTGACTTACCCAGTCATTATAGATTTTGTAGTAATTGTATTTAATTAAATGTATCCATTTAATCTTTCCTTCACATAACTCCTTTTGAGAGCACAACTAATTCCTTGCACTGTTGATTAGACAGTCATACACAAGGCTATGTCTATAAACATTCCA
+
LNIKOMLLJONMKHIGJIPSMLLOMSSKSNROJKIJLMSLMLJPOKMIIJHMHJKKIOMKOLLHJJJFLLLLSKJKJLOLJSKNKQJRNJNKKLLOSMHJLMLSMNISOHRGGS;6FBCDNLQOOSOSOHJLIHKIIMPKSKQLSJLLJONNLRSMGSJSKLSSQPSKNGKSKSISPLMMLKLLKSSMJKOILLJRSNLHRNNLSNMRSNOKSOKLNKNONOSJMKLSQNQLKNIPJSRKNINLLSLKJKOSLSSLLHNLNMIGJNMJISLI..-,-00===::;4333,)%$$$%+45DGJKLOLSHHLNOLKOKNMJNRMLJMLJHSLIHMJKLKMHSSOSLQMPJLKSSOOMJMJJILLLNJRJSDELNJSMOMKSJLIPJKQSKLMNSNSMMMLLBMIHIHJHIMLLLKSSSPNKMJSJNJHLOJJKJLKRLJKOSLIKJISJNOLSOQSLPLNSKJKQKSNRSSOIJJLPIKLJJILKNIMKMNMSSOIOKJMNNAAAAANJJLOHSSMMOKKKNMJSRSLJILJNLJGGCACBBKSGJIKIHJKJKFLKNMKSNQSKJSIHEGJGEFGIJMNOSSSOIGHKJLSBBAPJMPSOPJSKOLLOKKNKOILGEEDEFHJHLKGHHGFGIHGGHHJHGDDCCEEFGGIJI
@1319_2WVZPS_4
GGAATGTTTATAGACATAGCCTTGTGTATGACTGTCTAATCAACAGTGCAAGGAATTAGTTGTGCTCTCAAAAGGAGTTATGTGAAGGAAAGATTAAATGGATACATTTAATTAAGTACAATTACTACAAAATCTATAATGACTGGGTAAGTCACCCGTAAGAAGGATGAGTTAGTAGAGATATAATAATATCTTACAGTTCAACTGATGTGCAAGTTTATAAGTAGACGTAGTGTGAAAGACTTATCGCTAACGCAATAGACGTTATCTCGAAAGGATAAAAGAAACCAAGAAGATATACAAATTGGTAACTTGTATAAGCCCTTGGTAATACCAAATAAGTTAGTTCCTCATGATGTCGTGGAAACATGACTATAAGATAAGTTGAATTCGATAGTAGCCCAAGAGGAATCAAATGAGTAAAACAAGTATTATAGGTAAATATTATGTTTTTCTATCTGAATGATTGTGCCTTGAAAAAGGTGGGTGAGGTCTGTGAGTAAAAATTAATTCCCATCTGGTTTTGGATTTTCTTCGGAAAATTGGTGCAAGAAGCGTGGAGTTGCTAACCATTGCTCAGACTTGTATCGCCAGTAGCACGATAACGATATTTATGAATGTTGTAAGGTGAATAAAAGCCTATGATTTG
+
DGIRMIGHFGFGJKJLIKLKQHJKSLSJSKJLLONLKIIHGGKHIMMKKIIHBHDEB=44599;;=@@??@D@;AA@==<==?>CCDKIMSSSNJKIMJIIOHOSLNSSOSQOQIOKIKMLNOMIPHJGPKJNIOHFIKRSOIKNQMKKJKSIFHNIEGDHKKLRNSLHKSNJ=>?=A<:89<<;>CFKHSNJJHGJIOSSOKIILQRLMIRNOKIRMOHPJSIRNJNSKKJSKPJPHPSSSISQKLNGGFHGGJJLLIOMLILJGJSQKSKNLMSSSSLJPSSKSPMGLKJMSSQSLIRSIJLKOMLSLOJLPLJSONLHKKJSSNNNKLKIQKLSSSNLSPJLISKOONSSSLJOOMQKSSMSSLOSLOJKIJJHLSSKIMLSPSQSSOPGEDEFHIHHHKMJKOSLRSSKLKLLPSLSSMJOHLSSKNKNKKMJKKHKONJMONRSKGIFHEHFGGS=;;;<GSOSNSOOSKOLKMLOOSMLLMKMOQLKLMHI88889;<ALHIIFHJ11811????@SKSIKLCABB@ECCBJJSSJSOMHH@<:8;=A??@FFHIKHOLOKGHGHGOMJNKHMGNMKI@>>>=HFCBCCCGFFIHHNGIFEFGEGKRNKFLIJJPQNIJGJFGFFMGGGGGIHCFB@93,*(&
@1320_2WVZPS_4
GGAATGTTCACAAATCATAGGCTTTTATTCACCTTACAACATTCATAAATCTGTCGATTATCGTGCTACTGGCGATACAAGTCTGAGCAATGGTTAGCAACTCCACGCTTCTTGCACCAATTTTCCGAAGAAAATCAAAACCAGATGGGAATTAATTTTTTACCCACAGACCTGACCCACCTTTTTCAAGGCACAATCATTCAGATAGAAAAACATAATATTTACCTATAATACTTGTTTTACTCATTTGATTCCTCTTGGGCTACTATCGAATTCAACTTATCTTATAGTCATGTTTCCACGACATTAGTCAAATAATTTATTTGGTATTACCAAGGGCTTATACAAGTTACCAATTTGTATATCTTCTTGGTTTCTTTTATCCTTTCGAGATAACGTCTATTGCGTTAGCGATAAGACCCTTTCACACTACGTCTACTTATAAACTTGCACATCAGTTGAACTGTAAGATATTATTATATCTCTACTAACTCATCCTTCTTACGGGTGACTTACCCAGTCATTATAGATTTTGTAGTAATTGTACTTAATTAAATGTATCCATTTAATCTTTCCTTCACATAACTCCTTTTGAGAGCACAACTAATTCCTTGCACTGTTGATTAGACAGTCATACACAAGGCTATGTCTATAAACATTCCA
+
BBAA@HHKIIIIKRNSEFGHGJSJLOIIPRKSKMHLJGHD752*)*)**)')('%$$$$%'(/1=>DDABBABEDEDFIHHKNISMHHHGFFJBA@@BDDDEISMJLGEEDEJBCMJIIEGFE-24-,,++-,,,((*.//?;<<<<@BCINNPJHNSNSSMSSKLPILJFFG>=>>>GFFHFHJKMEJEIGJFGKKFHGFE666665566?>>65,+)(****++<>BDIJGGGOGGKLMPLSGEBDECFJJGGHHKKIIHJIMJLMJIECCCELJIGGSHEHIFFFFHGJHJJKIIEJFF99977-'&&%$###$$#$$&'(+)+1477755112IJHGSKJ99999JIBBGJMISSSSSLPMLKKKJOJLSSNHHHNSHHJNLSSKMMSKSSKSKQJMOKLONKSIGLKGDE7-,*'''&),*2@DEIHIFGIMNKJJGFLSOLISNHKKHJISSQSSSNKSLSMSOSOSSSSNLSKJSSKSJMSLJHMNKQSI?>>>=CABEGHNMRJSLOQMSMNRLLLKLNKRIIKLSLLOOSLJLKSNQJGJKGSLHILHIQOKHQHOKISLSLMJNLMEDIJJIIHHSJPNNKSSQLQMSLJSSSIMMMNMSLGKKLKPNLSQSLNOJOHLHJJHNLKLSHLLKIGIHLKNFFEFEJJJGKHJLI
@1321_2WVZPS_4
GGAATGTTCACAAATCATAGGCTTTTATTCACCTTACAACATTCATAAATATCGTTATCGTGCTACTGGCGATACAAGTCTGAGCAATGGTTAGCAACTCCACGCTTCTTGCACCAATTTTCCGAAGAAAATCCAAAACCAGATGGGAATTAATTTTTACCCACAGACCTCACCCACCTTTTTCAAGGCACAATCATTCAGATAGAAAAACATAATATTTACCTATAATACTTGTTTTACTCATTTGATTCCTCTTGGGCTACTATCGAATTCAACTTATCTTATAGTCATGTTTCCACGACATCATGAGGAACTAACTTATTTGGTATTACCAAGGGCTTATACAAGTTACCAATTTGTATATCTTCTTGGTTTCTTTTATCCTTTCGAGATAACGTCTATTGCGTTAGAGATAAGTCTTTCACACTACGTCTACTTATAAGCTTGCACATCAGTTGAACTGTAAGATATTATTATATCTCTACTAACTCATCCTTCTTACGGGTGACTTACCCAGTCATTATAGATTTTGTAGTAATTGTACTTAATTAAATGTATCCATTTAATCTTTCCTTCACATAACTCCTTTTGAGAGCACAACTAATTCCTTGCACTGTTGATTAGACAGTCATACACAAGGCTATGTCTATAAACATTCCA
+
JPKSRSRLMPMNNOSKSSGKHGLKILHNIMLIQJSIHHHGISNSJIJJJHLNKKHGGSGHHEFLIMIJHHHGHGGLGEDCHLIHKJGSKILMMLHJMPOSRSOHLKHIJSNLNLSSMISMDBKJLPLMKKNOPHILIONLJMIKKQNMLILMNCJPISJIIQMLPQKSSOPPJLJGJIHJKLSLSNSLNLKGMMIMJLONILKLMLOMLSSLSMKISJSPNRSJNSLOJLHKKLKNLSNSKIHKSJKQIKJFHECC78JJKKLIFFB-++++DEFJOQLKKHIBBA@@CDGGG@HGHFFFHGGOLLIMLNNOMMQPKKSJGLGGACEFEGDDCEHLKIKIIHHNJJMLMNQSPMGHJPHJKKJJHLHKFB>9::>:<67A:EKIKHKHLIIILKJMJOKHOPRLKIKFIIJMIHIGIFA???=ADGEENSGSGJIGOSIPMPIJILKJGHIJKLIKIIOISSQSSMPNLMPMKLPOOLSKSJJGNIIJNQHIKIKIIIMLCA54+(((((((**+*49BCDSIGGFFEHLLMLJMLLJLLKOQJPHLGNKKMMIJSKHJHJIIJLQRMILKJM==>>?JKMLGIJH=9;<:;=AABEDAABFFJIJLHMGISJLPLKSJKJNSKLJIHHFHPIKJLIGGIIOFKHD77777@FGIMNIII
@1322_2WVZPS_4
GGAATGTTCACAAATCATAGGCTTTTATTCACCTTACAACATTCATAAATATCGTTATCGTGCTACTGGCGATACAAGTCTGAGCAATGGTTAGCAACTCCACGCTTCTTGCACCAATTTTCCGAAGAAAATCCAAAACCAGATGGGAATTAATTTTTACCCACAGACCTCACCCACCTTTTTCAAGGCACAATCATTCAGATAGAAAAACATAATATTTACCTATAATACTTGTTTTCTAATTTGATTCCTCTTGGGCTACTATCGAATTCAACTTATCTTATAGTCATGTTTCCACGACATCATGAGGAACTAACTTATTTGGTATTACCAAGGGCTTATACAAGTTACCAATTTGTATATCTTCTTGGTTTCTTTTATCCTTTCGAGATAACGTCTATTGTGTTAGCGATAAGTCTTTCACACTATGTCTACTTATAAACTTGCACATCAGTTGAACTGTAAGATATTATTATATCTCTACTAACTCATCCTTCTTACGGGTGACTTACCCAGTCATTATAGATTTTGTAGTAATTGTACTTAATTAAATGTATCCATTTAATCTTTCCTTCACATAACTCCTTTTGAGAGCACAACTAATTCCTTGCACTGTTGATTAGACAGTCATACACAAGGCTATGTCTATAAACATTCCA
+
IINLQNNMNQMPQSKSPRLSKLJMSSNSOSSOSSLNOHINKLKIKJKQKONKLRKKJPIIHJKJLJNIKJGFEEGIHLHKMEEEFLLRLKMISJSKLMIKMNHHFGINKSSLKHIKLJOSNSSJKKHIHJNMNJDJSRNNKRQNSJSLJSMLMJSLSKKSMPLLMIIHKKQMJISJMLLLSSMNMSLIIMLKSQLKJHLLJSMC<<@HHRPRSOLKKSKJMMSSKMPQSKSLNJDNG@,,+,--.11??=A@@DHEFNSSONSLJFDFEENIHFJRSPSRQK==<;;BDEGJQMRMKKJHJGSLPPKSLSOKOSJJQKNE<<<)))))4444EFDLKMIOSJNSLKMLSJSSJSRSNLSMLJKKSJJNMLFILSHSHJKIKOSSSSHFHGHKLLKISNILSPNMSPQSOKNHJFJHKIJJLJEDEDDA:/.,,**+++,CKIEFFFFIHGIGFIHIJSSMQRSSKKJLOKOSSMMPMHKKJMMLLNNKSMPIHI9888:GHGFHHPLMKIKKSNDNSJMLKKIJIHIJNSOPJJJMPJLPSKLJQJNJNJISGJNIKGFFIILLMIKJSKE:/..?DFDGHGGHIINKNISKSNSNIIJKGIPSMSKKIJGQKSSMSSINSSOOHKIIHHIIHGJHIHOIIIJHKGFGDFHHLNPSHJJ
@1323_2WVZPS_4
GGAATGTTCACAAATCATAGGCTTTTATTCACCTTACAACATTCATAAATATCGTTATCGTGCTACTGGCGATACAAGTCTGAGCAATGGTTAGCAACTCCACGCTTCTTGCACCAATTTTCCGAAGAAAATCCAAAACCAGATGGGAATTAATTTTTACCCACAGACCTCACCCACCTTTTTCAAGGCACAATCATTCAGATAGAAAAACATAATATTTACCTATAATACTTGTTTTACTCATTTGATTCCTCTTGGGCTACTATCGAATTCAACTTATCTTATAGTCATGTTTCCACGACATCATGAGGAACTAACTTATTTGGTATTACCAAGGGCTTATACAAGTTACCAATTTGTATATCTTCTTGGTTTCTTTTATCCTTTCGAGATAACGTCTATTGCGTTAGCGATAAGTCTTTCACACTACGTCTACTTATAAACTTGCACATCAGTTGAACTGTAAGATATTATTATATCTCTACTAACTCATCCTTCTTACGGGTGACTTACCCAGTCATTATAGATTTTGTAGTAATTGTACTTAATTAAATGTATCCATTTAATCTTTCTTCACATAACTCCTTTTGAGAGCACAACTAATTCCTTGCACTGTTGATTAGACAGTCATACACAAGGCTATGTCTATAAACATTCCA
+
ONJKLINSINN98889=>=775457A<DKSISPSNJJGFGGHGGEFJSKMNJILIMHNJIIHKIJKIJMIIGIKHIKHRMSMLMKKLPISLNQOSNMMMOHJKDEEDDFJDFSSHNPJJSMMSSHJIPSNPILSGLKOMIHSJHHSOSNSSMJMMSSSNHORILNQPOJSLKMNI<HJGESPSPMSSMMLQLPSJKPMSLORSLPSISSSMOSOQSSPSSSNNPRSSKSJMSOLOSNSKRJPSISOJMNIMJSNORFHNKSSJRPNMQIKJILSRJNKOSMINKKSNKKLJGKSOMMEEBCCCEE===JMOMQMSKIPIMGFEFDEMLSJJLORNJLLLIMNSLKLSSSSNKMOKJSLSMKPNSKSKIEM>>BAC<A:6:8;ABBBDBDHHIOKSSKSNSPJPHPOPGKIILLSJSNSD?==<GGIHKRILQLKMJOKJHQLOKSKJOMKSJSNLSOMKPSNKLNPSOJOSPSSSKSOJIGGFGKJSRPSPJKHMPOCCD@BCLINMMJSMFFBODSKOSKISLNSMSHLNKMQLSOSJSLOLKLKGHFD/..-+,('$$$$$&%&)'(''%%'&(+,.667ESLSSOKJSNQSLJSJHSQSRKSOKLSOQQNILMKMLSOMSLSGFFFEDCCCFEGJKSLNLPGHGCCDJQOKRJLOP
@1324_2WVZPS_4
GGAATGTTCACAAATCATAGGCTTTTATTCACCTTACAACATTCATAAATATCGTTATCGTGCTACTGGCGATACAAGTCTGAGCAATGGTTAGCAACTCCACGCTTCTTGCACCAATTTTCCGAAGAAAATCCAAAACCAGATGGGAATTAATTTTTACCCACAGACCTCACCCACCTTTTTCAAGGCACAATCATTCAGATAGAAAAACATAATATTTACCTATAATACTTGTTTTACTCATTTGAATTTT
+
GKILIQJMKQSOLIKLGSSIOKKIJMHJLFLQJLJHHFGFFHKJLFIHJGIOMILMISIGEGGHICGHNIEFDBC@@ABCKLSOLHGNJKOKRIOJNPROMLIGFFGHMJPSKIIGIMLPRGFAAACEIKLSLKDHIHCIIELSNHGDMGENKNMSSSJKHLFJIIIKJMJIIOKKNKIHMNLRKHGGLFIGFDEEGFHGFHFFHIGHGJGGGGFMGHJIGHGEFEFGFEDCCDCIGMJDEE?A@3,,/+)%$
@1325_2WVZPS_4
GGAATGTTTATAGACATAGCCTGGTGTATGACTGTCTAATCAACAGTGCAAGGAATTAGTTGTGCTCTCAAAAGGAGTTATGTGAAGGAAAGATTAAATGGATACATTTAATTAAGTACAATTACTACAAAATCTATAATGACTGGGTAAGTCACCCGTAAGAAGGATGAGTTAGTAGAGATATAATAATATCCTACAGTTCAACTGATGTGCAAGTTTATAAGTAGACGTAGTGTGAAAGACTTATCGCTAACGCAATAGACGTTATCTCGAAAGGATGAAAAGAAACCAAGAAGATATACAAATTGGTAACTTGTATAAGCCCTTGGTAATACCAAATAAGTTAGTTCCTCATGATGTCGTGGAAACATGACTATAAGATAAGTTGAATTCGATAGTAGCCCAAGAGGAATCAAATGAGTAAAACAAGTATTATAGGTAAATATTATGTTTTTCTATCTGAATGATTGTGCCTTGAAAAAGGTGGGTGAGGTCTGTGGGTAAAAATTAATTCCCATCTGGTTTTGGATTTTCTTCGGAAAATTGGTGCAAGAAGCGTGGAGTTGCTAACCATTGCTCAGACTTGTATCGCCAGTAGCACGATAACGATATTTATGAATGTTGTAAGGTGAATAAAAGCCTATGATTTGTGAACATTCCA
+
IJMLNJJNPRSPOSMMKNSQJQSNOSSONPOIKPLIMIIGKSSIMSJJLHKKGIQMKMIORMPSKMMLHSKKMLSKIJKHKJMHNGGFLSSSOSNJNLHMOILNLKINSPMSMFFEGFPQPNJ><<<<<ISMSOJNNKHSKIPQMPKQOSIRMJHSIALEIMLPSCJK5555576644/(((778CABJMMJJIMKMSBBBMSLSPMSNIMLNQLSHKQJKEBAA>>>>>A10000/0000<;AB>>?HNGIMJGIFIPHLSIJIHILSIPLSRSSQQJ43334EHGLGLLFGSMJSSSSMNLQMPSJSILMSPNLHOJPSMLOOMSKJNHILGGKGINIJIPLSLRLSKSLKKRMNIKSSLLIOLPKRSNFHGFGFMJNSLMJLJLLLOQSNLJLJSSROOMPLSNSMLOSLPSOSKMKIKJOSSSQQLGMLLIJJLIRLJJILJLNSPSKNSSSRNONIIJISOMSKMSLLMISKPCJNRKNSNJSJKOKNSLPLSPLOSMIHSSLSJLLJABB@EPJKSISSLLLLSISNNMSJFAKJKSOOMSMFD<=;??:;?BEHHKLIKOIIJJHLIQISIPSJKLKLOSJJKJEFFHKJILSGGFEDGIFDDENSNLHGHJIGRLLQNKHNJKOSJNJSSLKILJIMKKPOSSPKJIGJMHIL
@1326_2WVZPS_4
GGAATGTTTATAGACATAGCCTTGTGTATGACTGTCTAATCAACAGTGCAAGGAATTAGTTGTGCTCTCAAAAGGAGTTATGTGAAGGAAAGATTAAATGGATACATTTAATTAAGTACAATTACTACAAAATCTATAATGACTGGGTAAGTCACCCGTAAGAAGGATGAGTTAGAGTAGAATATCAATAATATCTTACAGTTCAACTGATGTGCAAGTTTATAAGTAGACGTAGTGTGAAAGACTTATCGCTAACGCAATAGACGTTATCTCGAAAGGATAAAAGAAACCAAGAAGATATACAAATTGGTAACTTGTATAAGCCCTTGGTAATACCAAATAAGTTAGTTCCTCATGATGTCGTGGAAACATGACTATAAGATAAGTTGAATTCGATAGTAGCCCAAGAGGAATCAAATGAGTAAAACAAGTATTATAGGTAAATATTATGTTTTTCTATCTGAATGATTGTGCCTTGAAAAAGGTGGGTGAGGTCTGTGGGTAAAAATTAATTCCCATCTGGTTTTGGATTTTCTTCGGAAAATTGGTGCAAGAAGCGTGGAGTTGCTAACCATTGCTCAGACTTGTATCGCCAGTAGCACGATAACGATATTTATGAATGTTGTAAGGTGAATAAAAGCCTATGATTTGTGAACATTCCA
+
FJMKNJJFIGJGGHIHJMNHJHC>=54444CEFJSIHGFEGIIJIHGHFIKSFHGHGKHONQJSLJMJJFIGJQIGHFKGJJKKJJFDDFEGJNKHGSGFEDFEDGIGIPKSPGIGEEFHFFLJOKILHHIOSIHJJGJLJKSJNIGJFGGHE>>=;,21128:;<==<<::;(&%%&%&(&&'(,,,-)******))/3GHGGIHNJMKSSSPHIIHIINJNJHKPKILLKNHJHIB>>DCBA==?;;CBDDCDFFEFFJJOKHGGIIKPJMKIMKMLRNFFFIMHJGDBBBCFLKLJJSSJHJNNMPGLMIPINRQSSLMMSKMLJLKNIIKJOLMPKIMKMKLNQMQNKKKHQNLMKLHGFEFHJNSNOHHFFGIGIKPKHEBBBIKJSJFFDFFSIHGGFHGIHKIGGLKIRIKNA@?AAEHHLJEDGHHHMKHHFGFJGMOOOKPISIKSLOMPSJJJIKSILIJKKKHFHHGDKGHPIKCCHIHGEEDEEDHHGHIIGHKJSLMOGGGCDEBCFEGGHFKKEDD@@BBAEF<<AEHJLSKJEGGFGFGFEBAABBCDFHKIFJIFGHFGKIJIGFFFGFHISKIGCBBBBEEEEEDBBBACCAAAAFLKHOGIHHFMIHFFGCDDCEHKIJRKMHFFDDA>=996::BABBE>:::
@1327_2WVZPS_4
GGAATGTTCACAAATCATAGGCTTTTATTCACCTTACAACATTCATAAATATCGTTATCGTGCTACTGGCGATACAAGTCTGAGCAATGGTTAGCAACTCCACGCTTCTTGCACCAATTTCCGAAGAAAATCCAAAACCAGATGGGAATTAATTTTTTACCCACAGACCTCACCCACCTTTTTCAAGGCACAATCATTCAGATAGAAAAACATAATCTACCTATAATACTTGTTTTACTCATTTGATTCCTCTTTGGGCTACTATCGAATTCAACTTATCTTATAGTCATGTTTCCACGACATCATGAGGAACTAACTTATTTGGTATTACCAAGGGCTTATACAAGTTACCAATTTGTATATCTTCTTGGTTTCTTTTTATCCTTTCGAGATAACGTCTATTGCGTTAGCGATAAGTCTTTCACACTACGTCTACTTATAAACTAGACATCAGTTGAACTGTAAGATATTATATCTCTACTAACTCATCCTTCTTACGGGTGACTTACCCAGTCATTATAGATTTTGTAGTAATTGTACTTAATTAAATGTATCCATTTAATCTTTCCTCACATAACTCCTTTTGAGAGCACAACTAATTCCTTGCACTGTTGATTAGACAGTCATACACAAGGCTATGTCTATAAACATTCCA
+
,-/1123679>@BHJIGSIGLGHKKIINKJPJIIIHGGHGHNIFFLJLMHMSJJJJHILIHINNJQKLHLHIMFKIHKGLJKLNKILISLSKLIM@AA@DKMKMJHJABB?ALJLIFCDE/G<<@BSKSSSPKFHJKMONIKJJLKLJSSRNIISKSJI8=E/E;///0<;66899DCCELSSOJJIKKHFGGFINSIJGGGGGEGFFIHD99/..*)*))9998:;HJIKEIHC7222+++0/*,222569=>501@@DSHEDFD54444GCFJLJLJGFHHHHJHHHMJMOSJMEEEEFFFLOKKLSJISSKPSLLLLHIJIHLJJI?@=<=BEHGFIOHLKKSKSQHJOJLIMOLHKKHPHHFE@@112221111088<?ADFNFFHFFGHNFEDDGFFEHEEGNEGGDFFCCGEFJONHLPKJHHJCCCB877766;4:/9'''''')*,,,0453344*''(,&%%7:AFEEEFEFEHIIIHJKKGKJILIIFHGFLSMOCCBBAJJHHKKIMHKKMGLLLQLN....KIMMHIIGHFFKFJILLGLIIGHGIIIGHKIMNLHB?---CDBACDDD97;65;BEKKIIGIGILKIJHKKJKRIGPHKSJGKLOFEFEEFJJGFFEEEGIGFDEFEFAA@AAGMHJSHFEE
@1328_2WVZPS_4
GGAATGTTCACAAATCATAGGCTTTTATTCACCTTACAACATTCATAAATATCGTTATCGTGCTACTGGCGATACAAGTCTGAGCAATGGTTAGCAACTCCACGCTTCTTGCACCAATTTTCCGAAGAAAATCCAAAACCAGATGGGAATTAATTTTTACCCACAGACCTCACCCACCTTTTTCAAGGCACAATCATTCAGATAGAAAAACATAATATTTACCTATAATACTTGTTTTACTCATTTGATTCCTCTTGGGCTACTATCGAATTCAACTTATCTTATAGTCATGTTTCCACGACATCATGAGGAACTACCTTATTTGGTATTACCAAGGGCTTATACAAGTTACCAATTTGTATATCTTCTTGGTTTCTTTTATCCTTTCGAGATAACGTCTATTGCGTTAGCGATAAGTCTTTCACACTACGTCTACTTATAAACTTGCACATCAGTTGAACTGTAAGATATTATTATATCTCTACTAACTCATCTTTACGGGTGACTTACCCAGTCATTATAGATTTTGTAGTAATTGTACTTAATTAAATGTATCCATTTAATCTTTCCTTCACATAACTCCTTTTGAGAGCACAACTAATTCCTTGCACTGTTGATTAGACAGTCATACACAAGGCTATGTCTATAAACATTCCA
+
IGHMNPNNNIMPQSSPLPDMHGGFEKFJMKOSLNMNFBB@9:;88@BLOKQPMKSKNSSJMLMSLFJKKMLLIHHNHEA@@@BHSQSSNNSMKSS@@@@AHCDILLPKMSMQJKIJJHHSOJLFILNSSSKSNNHKKNSKISMKOSKSSMMNKPSSSSMSOI4ONILKMSIKFMRLSJROLLSSJKRSSNSILSLJSJMQKJKNKKMSSLPNSQKQMMNSNSNJJOSKSOMOKMRKSSNSSSJQHJGCGHBBMIKK;;LSOSHIGD=65568988<;:66666559AADDEIJJRKSLQLKHLSKLPMJJNISINOLSNSMMPSSOSQMMJNKLFHSMLPNMSSNSKSOSIPSKJJSSOPMOOKLSISGJDE=<::989;8889C=GDDGOKNJRLLKLJLLMNQOSDSNLLSKNSMLLJSNNMSOQQLPMMMLKJOLSJNPMKMMOOJJNSOMRSJQSOSMPSSSSMPKSOOSMRNSOOQNMNMLKMJOAAA=<;63559@BGIKHFGFHICC;;;;ELPMHINLSSSJKKHOSISPPGH@@???RISKNOKNSLLLSMMEFKISOKLKJKBCKGJMQOSMPNMSSNJLJSSSSJOIJNSSNMLJOLPSLNKRSNNNSQMIKLKQLOJQJJIINRJIHFMIGHJHGEGNFHSJJSM
@1329_2WVZPS_4
GTTCACAAATCATAGGCTTTTATTCACCTTACAACATTCATAAATATCGTTATCGTGCTACTGGCGATACAAGTCTGAGCAATGGTTAGCAACTCCACGCTTCTTGCACCAATTTTCCGAAGAAAATCCAAAACCAGATGGGAATTAATTTTTACCCCACAGACCTCACCCACCTTTTTCAAGGCACAATCATTCAGATAGAAAAACATAATATTTACCTATAATACTTGTTTTACTCATTTGATTCCTCTTGGGCTACTATCGAATTCAACTTATCTTATAGTCATGTTTCCACGACATCATGAGGAACTAACTTATTTGGTATTACCAAGGGCTTATACAAGTTACCAATTTGTATATCTTCTTGGTTTCTTTTATCCTTTCGAGATAACGTCTATTGCGTTAGCGATAAGTCTTTCACACTACGTCTACTTATAAACTTGCACATCAGTTGAACTGTAAGATATTATTATATCTCTACTAACTCATCCTTCTTACGGGTGACTTACCCAGTCATTATAGATTTTGTAGTAATTGTACTTAATTAAATGTATCCATTTAATCTTTCCTTCACATAACTCCTTTTGAGAGCACAACTAATTCCTTGCACTGTTGATTAGACAGTCATACACAAGGAATTAGTTGTGCTCTCAAAAGGAGTTATGTGAAGGAAAGATTAAATGGATACATTTAATTAAGTACAATTACTACAAAATCTATAATGACTGGGTTAGTCACCCCGTAAGAAGGATGAGTTAGTAGAGATATAATAATATCTTACAGTTCAACTGATGTGCAAGTTTATAAGTAGACGTAGTGTGAAAGACTATCGCTAACGCAATAGACGTTATCTCGAAAGGATAAAAGAAACCAAGAAGATATACAAATTGGTAACTTGTATAAGCCCTTGGTAATACCAAATAAGTTAGTTCCTCATGATGTCGTGGAAACATGACTATAAGATAAGTTGAATTCGATAGTAGCCCAAGAGGAATCAAATGAGTAAAACAAGTATTATAGGTAAATATTATGTTTTTCTATCTGAATGATTGTGCCTTGAAAAAGGTGGGTGAGGTCTGTGGGTAAAAATTAATTCCCATCTGGTTTTGGATTTTCTTCGGAAAATTGGTGCAACCGTGGAGTTGCTAACCATTGCTCAGACTTGTATCGCCAGTAGCACGATAACGATATTTATGAATGTTGTAAGGTGAATAAAAGCCTATGATTTGTGAACA
+
JOJLISIKKKKJNRNSLFIE@>33333IFBAAAEHISKNISNIQKSSKRNILSGFGEESMSRJJIJMSKKMMSJISGGFEEOSKOHM666666@@AAGMOSNLRSRSPSMLMOMSKKNHKLQMSSKNNGGHGGGCC@BA9996QHESHI><<<<AJS?:QJHHIIIRILSJIPLSMKSLLLKIKMMSNSPOOLLKMMJLJMKSNSSPQOSPRNJSSOQSMOSMSMROSSPJSQSQLOSKKKMLLSMKHLJJSIJNOSMKSOPLHIJNJILIHNJJSIHIIFKMNIJMOJSKSSOSJMSKSLHKLHHIKSOSMSPLLKJSOSMSSQRNSNHLQSQISKGGDEEIHSSORSNROSSSKJNMQLJSNLSOKHJKEHEEA,,,CFHB<=HSNLKJJNK<<<::@@@QKNQSKQNEEFEHHKOQOSSNOLNSMMJSKSKNKMLSSOSSIMKKQGFEGGISOQMJINSQRSJSSKSSJLKNMNPIJSSOSSLJKLQPRSHKGFCFHIFLSHHQHNSKNSSSSIMPSJHKKNPLMPMQQQOSLSSMSINJJRLJSMSKNJSSRHKSNIMKLJPLNFEHCDKIMRLKMNMLNSSPSLJNPKJDIKKROSSPNSNQSLJPKSSJRJSKSMSMLQJIIMIKKCDEDEDMLKFFIGHLGCB@:9;ADJHICDCABCGFGFGBGJIIGIIFIHJJIGFGGJHQNGKQHEFDDCDEJMHKAAA@@DDACA?><9898999:=<8,,,,,37771+77799:;;=A554222266976?@CCA@@AAABCBCCDFA>=<;;>??=:9999=::;=>A>????@ADEFCB978655662+(&&$%%9:<=?=>?>??<;;:99955665459:<=>===?==<<<;83333442+++788899:;;::;::;:;=>?CCEHIHSDFE75557754579=<<<@>@?=<<988778:;<;<;<@EBAAC99899??@BDGDCCEEDEDDC87777<B@A@@B?@@@>:99956666<;99:<=DHIEGEDFFBCBCEDDGEGIJJFDEGFRIKE;;;;EFJIJIA@???@MGJGB>GKIMILEFMIHIHGIICHIHEFHFFISHKJGGGIFDCGAC@@<<:;C>;7000</.//**00//-.,)('''%$$####%&****(((((-/01113312212311233,,,,,<877778==>@A????@CD:CABCCADCC@:9999----,00285553668:<=@@AA@AC
@1330_2WVZPS_4
TAAATATCGTTATCGTGCTACTGGCGATACAAGTCTGAGCAATGGTTAGCAACTCCACGCTTCTTGCACCAATTTTCCGAAGAAAATCCAAAACCAGATGGGAATTAATTTTTACCCACAGACCTCACCCACCTTTTTCAAGGCACAATCATTCAGATAGAAAAACATAATATTTACCTATAATACTTGTTTTACTCATTTGATTCCTCTTGGGCTACTATCGAATTCAACTTATCTTATAGTCATGTTTCCACGACATCATGAGGAACTAACTTATTTGGTATTACCAAGGGCTTATACAAGTTACCAATTTGTATATCTTCTTGGTTTCTTTTATCCTCTCGAGATAACGTCTATTGCGTTAGCGATAAGTCTTTCACACTACGTCTACTTATAAACTTGCACATCAGTTGAACTGTAAGATATTATTATATCTCTACTAACTCATCCTTCTTACGGGTGACTTACCCAGTCATTATAGATTTTGTAGTAATTGTACTTAATTAAATGTATCCATTTAATCTTTCCTTCACATAACTCCTTTTGAGAGCACAACTAATTCCTTGCACTGTTGATTAGACAGTGCAAGGAATTAGTGCTGCTCTCAAAGGAGTTATGTGAAAGGAAAGATTAAATGGATACATTTAATTAAGTACAATTACTACAAAATCTATAATAACTGGGTAAGTCACCCGTAAGAAGGATGAGTTAGTAGAGATATAATAATATCTTAGATTTCAACTGATGTGCAAGTTTAGTAGTTGGAGCGTATGTGGAAAAACTATCGCTAACGCAATAGACAACTCAGAGGATAAAAGAAACCAAGAATATACGAATTCATTATAAGCGGTAATACCAAATAAGTTAGTTCCTCATGATGTCGTGGAAACATGACTATAGATAAGTTGAATTCAATAGTAGCAAGAGGAATCAAATGAGTAAAACAAGTATTATAGGTAAATATTATGTTTTTCTATCTGAATGATTGTGCCTTGAAAAAGGTGGGTGAGGTCTGTGGGTAAAAATTAATTCCCATCTGGTTTTGGATTTTCTTCGGAAAATTCGTGCAAGAAGCGTGGAGTTGCTAACCATTGCTCGCCAGTAGCACGATAACGATCTTAA
+
SOJQLOLONSPJSPMSSSNNJPLQMMMRKIMMQLQNOMSSIMLNKIIIIJSSLNPSLSLONSOSSJSOINLLSHP01E@CGKKSLOLNDFLSOMLLMKSQSOISOSSSSICSSNSIKHJIQIMPKNKHIOGPRJ<:MMKHSQSJJJNGLJSIM20000001@KPMSSSKSSSSRSKSSQPSSLSSKSNSJSIJQISJHJSSLONNJLSNPMKMKJSLSKOICAAABHQSRSOSOMKLPJJOINIHSMNQRNOSKLPSLSLRMJIKSSOLNOKSSOPSNQOSNMJSRSQNSKQSJOSSSSLJGGFGGHRJMLSSJSKSPKINLH<:,+))3*422=7CHNGFGBCCCEGHPMKSKSOSSMIKSNNNOISSJNNMCF@GFSOMKSKLPNMMQMKSPOPQMPOPQJOSPSONSSSLSPPILSOPOLSJSOQSSSMSJNJKISKMOOLNKQOSNLIKPHIIFJGFJQLMKISIORSLSLMKNSKLLJPSSNKLSOSSMMMSJMSSOJSOLKJSSLOSJRIKSGCFKISKPFG8856NGLLLPSPFOEEB>>BHINFKFFJIJSPSJNSLRSQISQRRKOSMKIILICA@???CAC@??,)(''''''))))),':>@A@@BBHIIIIFOGIKFFDD?@BEFEEDEEDCA;79DCDDAABDCFEFC>=86566:<20//.11.....:9<=???>=<8400///1345::776545689<<;;;<;9762//////.,)&&%%&&*+-/2258;<=>>>>93/**))))'&$$%%&&&'&&&&''&%%%%'0000/011111)&&%%%%%$$$$%+1358;>@@A?<;6611.,,.,+'''')+***+,,)'&###$)-,..++-,-53330133256777789;<86655676522,*((''(()),-..000000/(''&'(%$$####$$%,//12224567:>A@<652000,))9:::;?@BBBAAAACEHPIFF>@ABBDEFGFMFCDDJFSIHFFFEEDD?:7777;>>>=@A@A@=;<?AGKHFCACB>?;79==@B@CDDCEBBCJHEFD?>:227777,,,++2356641111001000/0('&%&%(&&&%##%'*,,,,..+,,,,////+++01
@1331_2WVZPS_4
GGAATGTTTATAGACATAGCCTTGTGTATGACTGTCTAATCAACAGTGCAAGGAATTAGTTGTGCTCTCAAAAGGAGTTATGTGAAGGAAAGATTAAATGGATACATTTAATTAAGTACAATTACTACAAAATCTATAATGACTGGGTAAGTCACCCGTAAGAAGGATGAGTTAGTAGAGATATAATAATATCTTACAGTTCAACTGATGTGCAAGTTTATAAGTAGACGTAGTGTGAAAGACTTATCGCTAACGCAATAGACGTTATCTCGAAAGGATAAAAGAAACCAAGAAGATATACAAATTGGTAACTTGTATAAGCCCTTGGTAATACCAAATAAGTTAGTTCCTCATGATGTCGTGGAAACATGACTATAAGATAAGTTGAATTCGATAGTAGCCCAAGAGGAATCAAATGAGTAAAACAAGTATTATAGGTAAATATTATGTTTTTCTATCTGAATGATTGTGCCTTGAAAAAGGTGGGTGAGGTCTGTGGGTAAAAATTAATTCCCATCTGGTTTTGGATTTTCTTCGGAAAATTGGTGCAAGAAGCGTGGAGTTGCTAACCATTGCTCAGACTTGTATCGCCAGTAGCACCGATAACGATATTTATGAATGTTGTAAGGTGAATAAAAGCCTATGATTTGTGAACATTCCA
+
2BBBCBA@@?A.,,,,,.68DHGGLMHJIOJKHLLNNJKHJLHNKKJISHJQIKJOKNSORNSNSSNP;:::;ILKNJLLPNQQRNHCHIMOOSKHJIHJKJJLRSGNMKSQLLMSPLLKLNPMJKMHSOOSLOLLLLLSNLIKJKPKLNKLNSIJKIMKMSOOMNKNJSKRJRNLMLSJLKLKJLSSSMSSNSSQPKSSMMMKSNMRSMSNLKINPNSJJOECE92222AAGJNMONNSMLLNIIKLGJIIKJMHHIGPKNJHKPHJLSOKMMLOPMNFKSQPJPPIKMJQMSNMSKQKJSQSSJPISQSMSRSROSMSLNKNSMSGSONJOSNMSKLRLLQLJPSSNSJMLHMMOLSSOOIMNKOPSMIIHFHHILMMQIPIMSPLLKLKSNOISSMSRKLPSSOSLLNJLKSJOPKKLHISSSLHSLKKKMMJISLLINQNQSRMOLMSSPSJNSDBBCDOLJSMSSMPSSNJHHPOSQNSJKMMMKSEE320.,-./1CEJOLJKISSHGIFJNIKMKSNSNSOJPQOOSIFFMLJNHSSGDEA<75570///GLHOPISMSKNKSMMISOKRJMJIISNHHGHFHGHISSNSOLSQIKJHKMIKIDBCBBCHMKSLSNSNLIIKSMLNNKKJJMPPJHGJKPMOPOPLKIMKJB@C
@1332_2WVZPS_4
GGAATGTTCACAAATCATAGGCTTTTATTCACCTTACAACATTCATAAATATCGTTATCGTGCTACTGGCGATACAAGTCTGAGCAATGGTTAGCAACTCCACGCTTCTTGCACCAATTTTCCGAAGAAAATCCAAAACCAGATGGGAATTAATTTTTACCCAAAGACCTCACCCACCTTTTTCAAGGCACAATCATTCAGATAGAAAAACATAATATTTACCTATAATACTTGTTTTACTCATTTGATTCCTCTTGGGCTACTATCGAATTCAACTTATCTTATAGTCATGTTTCCACGACATTCATGAGGAACTAACTTATTTGGTATTACCAAGGGCTTATACAAGTTACCAATTTGTATATCTTCTTGGTTTCTTTTATCCTTTCGAGATAACGTCTATTGCGTTAGCGATAAGTCTTTCACACTACGTCTACTTATAAACTTGCACATCAGTTGAACTGTAAGATATTATTATATCTCTACTAACTCATCCTTCTTACGGGTGAGTTAGTAGAGATATAATAATATCTTACAGTTCAACTGATGTGCAAGTTTATAAGTGCGAAAGACTTATCGCTAACGCAATAGACGTTATCTCGAAAGGATAAAAGAAACCAAGAAGATATACAAATTGGTAACTTGTATAAGCCCTTGGTAATACCAAATAAGTTAGTTCCTCATGATGTCGTGGAAACATGACTATAAGATAAGTTGAATTCGATAGTAGCCCAAGAGGAATCAAATGAGTAAAACAAGTATTATAGGTAAATATTATGTTTTTCTATCTGAATGATTGTGCCTTGAAAAAGGTGGGTGAGGTCTTTGGGTAAAAATTAATTCCCATCTGGTTTTGGATTTTCTTCGGAAAATTAGTACAGAGCGTGGAGTTGCTAACCATTGCTCAGACTTGTATCGCCAGTGACACAATAACGATATTTATGAATGTTGTAAGGTGAATAAAAGCCTATGACTTGTGAACATTCCA
+
OJKJKNLLJKHQNRQOMQJQMLHSKMNSSKKNKJMIHGHKKMHKHMHJOSSIECCC@J?@@??KPKNMKJONLJHOJMPLLNOJSLJSILNSSJLKNQSSOOSPISSOSSLOMKPJRSNJKHSPSKNSRSSPNNISSLSIJLHSLSLLLHOLIHJLSKMNGJMSSKJHSLPSSSOIHHMCLRJLOMSSNKSSSSMJSMMLSKNE555?@OSOQNKSSSLSOMIKNSSNJLKSNPLLSSQJSSKJPSMSSIHNJJIKIFSLOKKMPJKMSLKPJHLSSKSSSSLSMLPKKRSOLPRMLKN@@AA@4(((ESOQNSKSKMLJSL77656NLSJNSKJMQJKSSIPOOHLMJSJHIJKSMMKSSSKNJLMSLGICCGFIOKIIK@MLSJFJIMJIKJJKSKSINIMPOSKSJMLSNIOKJOSMKSNISNKMLLLHOIIOOJIJINSSSSOQISHSKJLHKLJKOLSMJLNMRIJROSIOLJLJIKKHJSSSJINKNLQSJL6334=BC@?>>=<<,+.../4577??@ACEDJGGEFDGEBBA>:;;;;A?===<9:88866789:9)(''''0A9=>44<AABEHEKFEFGIHGIHFGCCCDAAACB?BDC9::??DCF??<<:<846887<=:8+')**(%####$'+,,8:<>CEHHEDAA@>??=>>=A@>>=788777:<;<==>?@=<===>?>>>=65444557:;==<;;;@AAA@?<<<<>AA>@A@9@BCFFFEF@54445EDDDHFQJIEGGGSHCA????@DEGEGB<;??@CFJCAAACFBBABCB@@@@@HGFMFDFKSOLPIGFCBDFGIGFSLHFD@;9;;=KQLFHGGFHD@B@DBCEIHHHCA@?BB32200;;97662*%$$$$##%&&((00222222---.677666412356>CDEHFBBAA=>)(((((5556=;<<;?BE=;5444410//04457666733335:9:54-,))(((+//7>@?=<:
@1333_2WVZPS_4
ATATTTACCTATAATACTTGTTTTACTCATTTGATTCCTCTTGGGCTACTATCGAATTCAACTTATCTTATAGTCATGTTTCCACGACATCATGAGGAACTAACTTATTTGGTATTACCAAGGGCTTATACGAGTTACCAATTTGTATATCTTCTTGGTTTCTTTTATCCTTTCGAGATAACGTCTATTGCATAGCGATAAGTCTTTCACACTACGTCTACTTATAAACTTGCACATCAGTTGAACTGTAAGATATTATTATATCTCTACTAACTCATCCTTCTTACGGGTGACTTACCCAGTCATTATAGATTTTGTAGTAATTGTACTTAATTAAATGTATCCATTTAATCTTTCCTTCACATAACTCCTTTTGAGAGCACAACTAATTCCTTGCACTGTTGATTAGACAGTCATACACAAGGCTATGTCTATAAACATTCCA
+
FFENGO-FHGJQIOGIKIJKHKSKQQSHOFFGIIPMHRKKJSFFLOLLLMJHFFGGFROJSMSPKHHKHGHJGHHMHEHINSMORPMJJKNSKSLSNSSLSMS>=;;;>>MIQSNSLKHEEGLLIJMHMLM44444QSMSMSROSSSSKJJNQMHKIIKKMLRIQOKHMEBEEAELLMJKJN=>=>=6665+++**)))(((((12/,-/1CEECBDEIHJKKJKSJLIJNQSKPSMJJJIQLKSLLNPMSSNSSHNLSRSSLJKJLJHIGMKOK75566MLJOJPQIHPIPSMSLSLJLGJJKJSKINIJGIJKRPLPSQHIILKSKNGIIHOSGSNPPKMKLFHJQKMSKPKIMGE65555AC;;;HOHKOKSMNSRLLIIPIKSIMHMOSSOSLSOSKKSPKLSKINJHHLGEGHGEFFGGHIKHKJHMFFEEDGHHMJJHI
@1334_2WVZPS_4
GGAATGTTTATAGACATAGCCTTGTGTATGACTGTCTAATCAACAGTGCAAGGAATTAGTTGTGCTCTCAAAAGGAGTTATGTGAAGGAAAGATTAAATGGATACATTTAATTAAGTACAATTACTACAAAATCTATAATGACTGGGTAAGTCACCCGTAAGAAGGATGAGTTAGTAGAGATATAATAATATCTTACAGTTCAACTGATGTGCAAGTTTATAAGTAGACGTAGTGTGAAAGACTTATCGCTAACGCAATAGACGTTATCTCGAAAGGATAAAAGAAACCAAGAAGATATACAAATTGGTAACTTGTATAAGCCCTTGGTAATACCAAATAAGTTAGTTCCCCATGATGTCGTGGAAACATGACTATAAGATAAGTTGAATTCGATAGTAGCCCAAGAGGAATCAAATGAGTAAAACAAGTATTATAGGTAAATATTATGTTTTTCTATCTGAATGATTGTGCCTTGAAAAAGGTGGGTGAGGTCTGTGGGTAAAAATTAATTCCCATCTGGTTTTGGATTTTCTTCGGAAAATTGGTGCAAGAAGCGTCGAGTTGCTAACCATTGCTCGGACTTGTATCGCCAGTAGCACGATAACGATATTTATGAATGTTGTAAGGTGAATAAAAGCCTATGATTTGTGAACATTCCA
+
JKJOSJILNMOSRKKKPQNRJRSKPNKPRJNKHOLJILHIIHJSKNLISSPIJLSSSSJLNLSPSLQKJLONLSMILRLSQLOLSSMLSKLKLKNJSLSKIJKINKLNKSLNSJILKJOHJMKOLGSHHMSSM@=9:9==ABBA<==KSPIJKOMSHAFBCELJHFGJGMMJNKKSIHFHJKJSQLSJPLHLHKHHISJKNKKHHJSPSMNJNHLJHLNLSLJMKMJLGIGHFIJSSSKLMOLKLJKHIGDFGHGGKHHIMHIKJLCEKOIKMNJMKLGFJHJLIPHNGIJELRIKOHFSLPSSMJPMSKMKSLJIILINNMMOLJISPSHINJHKKIISLRKKKKLSOLJLIPKMSSNEHJFGMKLSQMKIFHGJFIOOMKMHIMJPPSHJIJGHIGFGIHLHMISSNIJJIILOJJIJGHGHKLJJGGGFGHSJGFFGIJNOLJKHJNKRSSNLOLGHHHKIHIKKKMMSIIMIHJPMMSJIIJMKJGGFFHIJSIIGGIHIKMSIHD>A++5+,EGGGFIIMLIKIJKOHQLEEGHGFHHK977321/-..,,**)****3/./00/2357;=DFGGGFLIHIMIGFDDDGFGIHHFDBCBCECDFDGJLNMHGFNKOMSJHKDEGHHKHJIKHIIJQJFGIHLKSKHHJHGHLHFE
@1335_2WVZPS_4
AGATGTTCCAAGAATCATAGGCTTTTATTCACCTTACAACATTCATAAATATCGTTATCGTGCTACTGGCGATACAAGTCTGAGCAATGGTTAGCAACTCCACGCTTCTTGCACCAATTTTCCGAAGAAAATTGGTGCAAGAAGCATTCAAGCCATTGTTTCTCAGACTTGTATCGCCAGTAGCACGATAACGATATTTATGAATGTTGTAAGGTGAATAAAAGCCTATGATTTTTGAACATTCA
+
%%%%%%&%%''%$'''9<?FFHJNQMSSLOOJSKGJIHIHHSMKHSKJIIHJGEKGGHIEEFEHKHIILJFEEFEHHHKIGHMHFFFHHINHGDCEEFNJPKPHHIIKKKSIJNJJIPKPIJSGGEEKCCA@B/////3//012/'''$$%$$$#$%%$$##$#$$&(-2335;;76667A?>>=5,+++,?<====AAABA@??>@AA?>?@>?<<==889:==<;98/-...665899:;<;<
@1336_2WVZPS_4
GGAATGTTTATAGACATAGCCTTGTGTATGACTGTCTAATCAACAGTGCAAGGAATTAGTTGTGTCTGTCAAAAGGAGTTATGTGAAGGAAAGATTAAATGGATACATTTAATTAAGTACAATTACTACAAAATCTATAATGACTGGGTAAGTCACCCGTAAGAAGGATGAGTTAGTAGATATAATAATATCTTACAGTTCAACTGATGTGCAAGTTTATAAGTAGACGTAGTGTGAAAGACTTATCGCTAACGCAATAGACGTTATCTCGAAAGGATAAAAGAAACCAAGAAGATATACAAATTGGTAACTTGTATAAGCCCTTGGTAATACCAAATAAGTTAGTTCCTCATGATGTCGTGGAAACATGACTATAAGATAAGTTGAATTGGATGGCGTGGCCCAAGAGGAATCAAATGAGTAAAACAAGTATTATAGGTAAATATTATGTTTTTCTATCTGAATGATTGTGCCTTGAAAAAGGTGGGTGAGGTCTGTGGGTAAAAATTAATTCCCATCTGGTTTTGGATTTTCTTCGGAAAATTGGTGCAAGACGTGGAGTTGCTAACCATTGCTCAGACTTGTATCGCCAGTAGCACGATAACGATATTTATGAATGTTGTAAGGTGAATAAAAGCCTATGATTTGTGAACATTCCA
+
=BAEEHSSSIO=;;;>DHJQKSINGKJLHHSJJJJCCAA@20000@CCIKSF?9787(''''''()-01189?ININLSGKISKISMLJJMPKJNIBAA@BSKIIHOIQJNISJMJKKIHNIIJGFFDD@BCEF8533467::::799970,)'''*,%''&&())*?A<<<<<655,***788:@ESLMNMMKIOSSMKHMJJIIRKLOSMNSSLNNGH0000////05100005CCHGG;@?98,((((*-,-./0;<A@@AC<=<;;;;ISSMJFDB?:4AA@9=>0///3352058=?@CFIFG=833///----,,,+*,+,6:AFGHJDJJNKKINSCBCBDCEBAACHKSM=<;;<GJKSKJIFDDDE.++*)***,*''''(,---,----.01239;;;=ABBBBCDEB-----:CDMSKKMHNINN)))-68FGIBAABALHASH51111HFDFGIIJOLSKKSJL>=>=?KPGGE@GFIMSSSEEDFBDEE@A<ANRKCABCAEHAC;;;;=OSNJIIEFEFGMB888995222,,,+*)))*''(+8>CEED@@@@ALQNF;;;;;EGJLKILQRKLIIGINGFGHE?>>?AE?>==>CC>?GFEFHMKHHGSIILOSLHJKJLSRKHNKJIDFGHFDEEGHGICAI
@1337_2WVZPS_4
GGAATGTTCACAAATCATAGGCTTTTATTCACCTTACAACATTCATAAATATCGTTATCGTGCTACTGGCGATACAAGTCTGAGCAATGGTTAGCAACTCCACGCTTCTTGCACCAATTTTCCGAAGAAAATCCAAAACCAGATGGGAATTAATTTTTTTTTTTTTTTTTTTTTTTTACCCACAGACCTCACCCACCTTTTTCAAGGCACAATCATTCAGATAGAAAAACATAATATTTACCTATAATACTTGTTTTACTCATTTGATTCCTCTTGGGCTACTATCGAATTCAACTTATCTTATAGTCATGTTTCCACGACATCATGAGGAACTAACTTATTTGGTATTACCAAGGGCTTATACAAGTTACCAATTTGTATATCTTCTTGGTTTCTTTTATTGTTTCGAGATAACGTCTATTGCGTTAGCGATAAGTCTTTCACACTAGGTCTACTTATAAACTTGGACATCAGTTGAACTGTAAGATATTATTATATCTCTACTAACTCATCCTTCTTACGGGTGACTTACCCAGTCATTATAGATTTTGTAGTAATTGTACTTAATTAAATGTATCCATTTAATCTTTCCTTCACATAACTCCTTTTGAGAGCACAACTAATTCCTTGCACTGTTGATTAGACAGTGCAAGGAATTAGTTGTGCTCTCAAAAGGAGTTATGTGAAGGAAAGATTAAATGGATACATTTAATTAAGTACAATTACTACAAAATCTATAATGACTGGGTAAGTCACCCGTAAGAAGGATGAGTTAGTAGAGATATAATAATATCTTACAGTTCAACTGATGTCCAAGTTTATAAGTAGACCTAGTGTGAAAGACTTATCGCTAACGCAATAGACGTTTATCTCGAAAGGATAAAAGAAACCAAGAAGATATACAAATTGGTAACTTGTATAAGCCCTTGGTAATACCAAATAAGTTAGTTCCTCATGATGTCGTGGAAACATGACTATAAGATAAGTTGAATTCGATAGTAGCCCAAGAGGAATCAAATGAGTAAAACAAGTATTATAGGTAAATATTATGTTTTTCTATCTGAATGATTGTGCCTTGAAAAAGGTGGGTGAGGTCTGTGGGTAAAAAAAAAAAAAAAAAAAAAAATTAATTCCCATCTGGTTTTGGATTTTCTTCGGAAAATTGGTGCAAGAAGCGTGGAGTTGCTAACCATTGCTCAGACTTGTATCGCCAGTAGCACGATAACGATATTTATGAATGTTGTAAGGTGAATAAAAGCCTATGATTTGTGAACATTCCA
+
HSSKLSQNKLIJKJIRJKJKHKHIJSKQSKKQKLPC>=<=?DA:9:>NMMKSHHGHIMJJHLNPIILHNHIFHNLIKKKJIKHMMINOKSMSLIKKKSSSSKSIIMSKKKMSMIHJMILSKSJDEEIOLJSNJKOOSKJKGSMIIEGAHGFDA@>:3/12234678<BDFFDDFLHDH;=FDHGHIHDGCBAJHFGIF6/DA>@<@97778EG>>>>;>??@FFCGEHSSMSNIKHNJHEIKIIMLJIMONSKKMSKKSNJGPLKFMSJGEIKSSJHMQNSILMKLHFFGFIONQIIJSMLLEFDFFKOHIJNNLLJLMLKPHOKSLJOKLSSLOPKNSMLISLMMOSSPNNJOMJQSOILQOSLPSMSLMSLQNKNLLRSLOMONJSN==<=?;<;;=;5-))))*899:JJJMJPJJOLNNINLSKOKLJLGEEFC?AA?IIKJLNGLMJSKISOMNSOLMQLQLMPKJNSOQSKLSIKSLSSSQSKISLJSPJOSJNORROKILSSLOOGNJLHFGDH===MQSKNSJSLJNJNLPPSMKJJNPPSSKSPMSONJNNSJLSLNJLMNIJSRQJSJJKJJMPSLMNPSKOKMNLNLSLKPSQMKNSSMPLIRKNSMKMMKMOKKOMSNLPRQJSPMSSRJOKLIHKKIJFLGJSKOMKPSHKMNMFEC@>9;:973/.--/7=>><;<>@@ABBCCDEFHHHEFFCEDBDFCB>=<====>>B76667FGGHFDCB@>@>?===>>:0.--.126748566<==>CCBA@DDEEFDDBBAA@AABCACCBDDDFFJDAAA@<<<<=CB@AAAAB@?@@??@>=>>@DCBBA?>@BHIKHFF>?><<;988655554342221...*(*+*(()-./488:>?CEFHIGEB=8865566688676346420.----/111:;<>CBDCEDC@BACDCDDBBB@BAACIJGHGIFECCDB@?<<:99>>>?@???@>==<;;<><<=<?AAA<<<<<<>@@>??@?@ACCBABBACGFEDCDEGIIHHFEFEDEDCBABABCDFGGFFCCACDHKSNKDDEEBC@AACCDCGEEFFGDBFJGMLHDDEC>@DGFFEGFDC?<84224,/00124799:;>QJISKGFA?CEEDFCABCCCBEFGGGFCBDGNGLHCBDCBBBCC?@??@BC??CB@@@ADCFDBB85556B?:8710/./45?><9899>AABABBCCA<;;;:=>===:<<;<=::<<;<==<::::9222//456;?>>;:3.-,,,,---34678:<
@1338_2WVZPS_4
GGAATGTTTATAGACATAGCCTTGTGTATGACTGTCTAATCAACAGTGCAAGGAATTAGTTGTGCTCTCAAAAGGAGTTATGTGAAGGAAAGATTAAATGGATACATTTAATTAAGTACAATTACTACAAAATCTATAATGACTGGGTAAGTCACCCGTAAGAAGGATGAGTTAGTAGAGATATAATAATATCTTACAGTTCAACTGATGTGCAAGTTTATAAGTAGACGTAGTGTGAAAGACTTATCGCTAACGCAATAGACGTTATCTCGAAAGGATAAAAGAAACCAAGAAGATATACAAATTGGTAACTTGTATAAGCCCTTGGTAATACCAAATAAGTTAGTTCCTCATGATGTCGTGGAAACATGACTATAAGATAAGTTGAATTCGATAGTAGCCCAAGAGGAATCAAATGAGTAAAACAAGTATTATAGGTAAATATTATGTTTTTCTATCTGAATGATTGTGCCTTGAAAAAGGTGGGTGAGGTCTGTGGGTAAAAATTAATTCCCATCTGGTTTTGGATTTTCTGCGGAAAATTGGTGCAAGAAGCGTGGAGTTGCTAACCATTGCTCAGACTTGTATCGCCAGTAGCACGATAACGATATTTATGAATGTTGTAAGGTGAATAAAAGCCTATGATTTGTGAACATTCCA
+
JJGKIHLSGGFFKKJHIKKINSSMHSNOHLLOSKOHJIEFHHONIIJJKHOL>@:;87778>GLSJMHEFDGHLLGJPHHMJSPKSIKSHPLLJLKJPJJKIJIJLKSLMSOIGHJFKFFGFFNJHGHMMSKPNPPMKJHNINNIOLPLLIKEA@BA@D=6<<><<><88877:8:<<<>=@AA@AAHMHJOHJLGJJHKLKNHHHMPSNQKIHKKIIOIOLMHIKLHJIMJIIJSMKOSJIHKHIIIHHEFHJGHHIJNJLJJSPJSHSHHHMMMKLJGSSRKMNJLGKILKKMSOSNHKNSNSSNMPMQIIHNPKSJ=531223>CGLJLJSIIHLQMSNILILSLHNLLKSMKJIPHKHHKMNQOOK>77777888IHIIEILKKJSMIIFHHHSKHIJLNQLSSORSSPNOSLGDCFENMPQLIJIIKLQIHSIOGJGQKNSLQJSNNJPNKOKHIIJOLKKILLLKSJIHGGGMMKKOSHJMFFLKOICBBB>???@EFEF;;:98?22822GNKJJPGIFFELMSPMSIGFEIDA976555>?ABAGHFCDEEGJGGKHIHIHGHGIIMAAAAANHGMMSKIIEGDDEHHJGGGCBBBCBBBCCHQKQMIFFGFJKOIGGFFGFFFFINGIJLFEFFGGGLKMMHGHIGGGFJF
@1339_2WVZPS_4
GGAATGTTTATAGACATAGCCTTGTGTATGACTGTCTAATCAACAGTGCAAGGAATGAGTTGTGCTCTCAAAAGGAGTTATGTGAAGGAAAGATTAAATGGATACATTTAATTAAGTACAATTACTACAAAATCTATAATGACTGGGTAAGTCACCCGTAAGAAGGATGAGTTAGTAGAGATATAATAATATCTTACAGTTCAACTGATGTGCAAGAGTGCCTAAGTAGACGTAGTGTGAAAGACTTATCGCTAACGCAATAGACGTTATCTCGAAAGGATAAAAGAAACCAAGAAGATATACAAATTGGTAACTTGTATAAGCCCTTGGTAATACCAAATAAGTTAGTTCCTCATGATGTCGTGGAAACATGACTATAAGATAAGTTGAATTCGATAGTAGCCCAAGAGGAATCAAATGAGTAAAACAAGTATTATAGGTAAATATTATGTTTTTCTATCTGAATGATTGTGCCTTGAAAAAGGTGGGTGAGGTCTGTGGGTAAAAATTAATTCCCATCTGA
+
JJJSOKOKOJIHOHKMKKIOIOJLLJLIKHHKSLFD;99:;HGGIGHH@BB?;;74....1:>?<8888::ADGLKJHGJHMNSIKGKHGLKIIGHKSIHMSLNJLILNJLSOJLGEEHGSJKJ=====LQMSRSJIHLIJKISKNILKJHIGDBDA@A@ACDCFIOIFACFJ@@???@FCEIPHHOMQIMJKRPSJKSJJ99999DHI@?:1+))))*))+,,,-9999::G;;;;;<CEAA>66666HFFGDHHCDCCDIRPKIGKDLGG@>;>>?LIKEKHGODLMEECBEKKKSQLSMMISPIJIOJMJKRHEGHHHJJGFI=;555CHJKJIJKKJJQILJKHLIGHFCBCDDDSILGFGHJNQSINGFFFGI::9:A:::@@KLMIHEBAA<<<<<;=<5712BDDFEHISKJMJLIGJFIJMLLHIGQJKIHOGGJMJNSKSRSHKKLS>9999EEKFGGRNPHHKHEABEEIHLONNJSHHSIMSMHGKECDEDGACCCNSKFEFD>>C?@HJOH
@1340_2WVZPS_4
GGAATGTTCACAAATCATAGGCTTTTATTCACCTTACAACATCATAAATATCGTTATCGTGCTACTGGCGATACAAGTCTGAGCAATGGTTAGCAACTCCACGCTTCTTGCACCAATTTTCCGAAGAAAATCCAAAACCA
+
?>?ICAA>9888:9-=DD@@@?=;81///.-/00.,,,--11('*56767:889@@B76666DDBBBBB@<@?@<7+-432237?EGILGHEIFGJHKGMGGFDFFFSMLIGFEBBBBC:8C@@ABGNSOMOMGGLHHCA
@1341_2WVZPS_4
GGAATGTTCACAAATCATAGGCTTTTATTCACCTTACAACATTCATAAATATCGTTATCGTGCTACTGGCCGGGCGATACAAGTCTGTGCAATGGTTAGCAACTGCACGCTTCTTGCACCAATTTTCCGAAGAAAATCCAAAACCAGATGGGAATTAATTTTTACCCACAGACCTCACCCACCTTTTTCAAGGCACAATCATTCAGATAGAAAAACATAATATTTACCTATAATACTTGTTTTACTCATTTGATTCCTTGGGCTACTATCGAATTCAACTTATTCTTGTAGTTATGTTTGCCACGACATGGTGAGGAACTAACTTATTTGGTATTACCAAGGGCTTATACAAGTTACCAATTTGTATATCTTCTTGGTTTCTTTTATCCTTTCGAGATAACGTCTATTGCGTTAGCGATAAGTCTTTCACACTACGTCTACTTATAAACTTGCACATCAGTTGAACTGTAAGATATTATTATATCTCTACTAACTCATCCTTCTTACGGGTGACTTACCCAGTCATTATAGATTTTGTAGTAATTGTACTTAATTAAATGTATCCATTTAATCTTTCCTTCACATAACTCCTTTTGAGAGCACAACTAATTCCTTGCACTGTTGATTAGACAGTCATACACAAGGCTATGTCTATAAACATTCCA
+
*+99:EFIHJLJSIMQMMSNKFIIMPIJOQ;;;;B53223360,,.AKKLNSKMQIHM>==<=D444..0/+++*+A@ABDEDGEKJOLJJNSEGI<8662211'''''22334559:QHBBCBFKHGA?A8;?@?>87789GHEHHISHJKJSKSNSSKIHJCEGGCGLJLJHKRKJRIBD@:8:BBBLLHMQLMJOIHEOSNBAAA96A@HJOISSLLOQMMSMOKSNRSKIHGKMGCEEB-+,(((/,'(+)((%%%*@DHNHGGLHPOHJSMGFGFF></)'(')*)))))))((&&&&&33334((((((())*+--.@CBACDCGMMMH985346>EGJSNIOQKSKSSJPHKKJIGFMFFDEEDCA@A333365222=;EIIHEC=<<==JHSLIKJSHKKPSLKHEDEEEGSHGI@???7GKSKJJHKSJIPJSKLSRRSJJQKJJHKQSMKKNJIOQSPJOKSSLSKMLSMSNSSPILLJKSPIOOIMSMMQKJSOMJEDEDDMIJSQQSLLKJKNNSQKMHIJGG?9SSIJGPIKLJJIJSQKSOSJLKKSKLLKINLJJKNJKKSSDEE?@KHLHHHKSMSOSSQQNKOPSLMLMPNPHNJFSNJJSKSNOIJLSNLJIKIHKJISKKOHKOILHJFIIOBCABBKNSPJECCF
@1342_2WVZPS_4
GGAATGTTCACAAATCATAGGCTTTTATTCACCTTACAACATTCATAAATATCGTTATCGTGCTACTGGCGATACAAGTCTGAGCAATGGTTAGCAACTCCACGCTTCTTGCATCAATTTTCCGAAGAAAATCCAAAACCAGATGGGAATTAATTTTTACCCACAGGCCTCACCCACCTTTTTCAAGGCACAATCATTCAGATAGAAAAACATAATATTTACCTATAATACTTGTTTTACTCATTTGATTCCTCTTGGGCTACTATCGAATTCAACTTATCTTATAGTCATGTTTCCACGACATCATGAGGAACTAACTTATTTGGTATTACCAAGGGCTTATACAAGTTACCAATTTGTATATCTTCTTGGTTTCTTTTATCCTTTCGAGATAACGTCTATTGCGTTAGCGATAAGTCTTTCACACTACGTCTACTTATAAACTTGCACATCAGTTGAACTGTAAGATATTATTATATCTCTACTAACTCATCCTTCTTACGGGTGACTTACCCAGTCATTATAGATTTTGTAGTAATTGTACTTAATTAAATGTATCCATTTAATCTTTCCTTCACATAACTCCTTTTGAGAGCACAACTAATTCCTTGCACTGTTGATTAGACAGTCATACACAAGGCTATGTCTATAAACATTCCA
+
NPNLIMPOLLNLIMSPKSOLKJPKKSMSONRNLMJLOFKF@AA>>?ASSJOSPSOLJSKIIHHHRKSOKJGFKFKKQOPJSMLSSKOOIKJPILSILJIDDCCCHSKJLNMMOSKHKKMJKOSIJIKKKMQNSIIJLSSPNMJLNJJSSKSIILKOSSLSMKJQILRJSKMOJLPLKSMMKSLLKJJNOJKNNLJKILJMOPMMKLJKLNSKMQNSNPMLMIJMKJIHKJJLJOKKPSSJSQINJSMOJKJLSMIF==KSIJILNHMLHNSLLMMOSMKLNKSOOMMMKSRJMOSRRMHHIMRKIILHJEMAAJMJHGLIJIRJMOQMJLMLOPKISKPJSQNRKNQMSLNQJNLKKSPOLLSNLSSKDECBFEHDEEFHDSNRSOSOLOKPLMSSLSLSLJOLMNSSLJSJSSNKSSSRSSOSSMLKLJKJLIOJSOPKPKMSMLOSOPNJKSOLLKPNNJMNPSSLSSKGMSRSLJOHF@????JMMKKKPKLKSIIKIHKHJHMOSPLKSLOSKLLSQPLMSKIJJIONJIMNOKSMMKJILJLSJPFSMOMRKLPJJSJKJJSLNPSLMSSKMSIIQMJLOMNKSSQSMPQLSNNLSJMNSQPKSSRSORJKSSNSPQLJGICBC//////QNIIJPMHHIPJMJIJOLKKONMJO
@1343_2WVZPS_4
GGAATGTTCACAAATCATAGGCTTTTATTCACCTTACAACATTCATAAATATCGTTATCGTGCTACTGGCGATACAAGTCTGAGCAATGGTTAGCAACTCCACGCTTCTTGCACCAATTTTCCGAAGAAAATCCAAAACCAGATGGGAATTAATTTTTACCCACAGACCTCACCCACCTTTTTCAAGGCACAATCATTCAGATAGAAAAACATAATATTTACCTATAATACTTGTTTTACTCATTTGATCCCTCTTGGGCTACTATCGAATTCAACTTATCTTATAGTCATGTTTCCACGACATCATGAGGAACTAACTTATTTGGTATTACCAAGGGCTTATACAAGTTACCAATTTGTATATCTTCTTGGTTTCTTTTATCCTTTCGAGATAACGTCTATTGCGTTAGCGATAAGTCTTTCACACTATGTCTACTTATAAACTTGCACATCAGTTGAACTGTAAGATATTATTATATCTCTACTAACTCATCCTTCTTACGGGTGACTTACCCAGTCATTATAGATTTTGTAGTAATTGTACTTAATTAAATGTATCCATTTAATCTTTCCTTCACATAACTCCTTTTGAGAGCACAACTAATTCCTTGCACTGTTGATTAGACAGTCATACACAAGGCTATGTCTATAAACATTCCA
+
FFKLMLSNKJILKLHNNJKIIJGSSLMMLOORNMLJIEGFB?7115>CHGMKKKIHJKDCDDEKGHHHIG===<<AABD@?<;;<<GJ@???------ISIIIFHLKKIHKHKNJKROHS@FPABLKSSRKSOHLLPKSOSHMSSJQSSSKJHKJHGHEEFJBI<::9:??CCJKEJHSIGQMKHSNGKNOKKKNNSIOLSMHJGIIJKMNIHLKJSJSSOJOPNKPIIHKLIL???@?DD=6564---))))*.045@FGD====>EHHPSOOSHKMNHLJSJJOLNSJJHSKRNPMLOGKISNOLJLPRLSNSMOQLLHQOLKJMSNJNRSKPLSSSLJSSRJLOJKSNQNJJNNKLSSNKSKMSSSK>>??C=???EASLMKNRHHKSSLMJMOIISJOMLNLKSLKNKGIHJJKOMSSKLJRSKKOJIJSOIPJIKNSRQSMNLMPIROGPLJIKLOIOKLSSLNKKJORSSLQMLKKJKSIISKK:9999GD@>?>?DEEFHJHLHIPNIKJMLHKKONIFA@@@EEQGHGJLRSSKIJJIHGJKIISJJMCKA???>GHJMHLHGHA=<::>EKHKGIPLJIOE@LHIGJFJJJKKSGPGMFKIIGNGLQMMKNFF:888778989544437DGEDCDCEHECCBBDDBAA?>5
@1344_2WVZPS_4
GGAATGTTCACAAATCATAGGCTTTATTCACCTTACAACATCATAAATATCGTTATCGTGCTACTGGCGATACAAGTCTGAGCAATGGTTAGCAACTCCACGCTTCTTGCACCAATTTTCCGAAGAAAATCCAAAACCAGATGGGAATTAATTTTTTACCCACAGACCTCACCCACCTTTTTCAAGGCACAATCATTCAGATAGAAAAACATAATATTTACCTATAATACTTGTTTTACTCATTTGATTCCTCTTGGGCTACTATCGAATTCAACTTATCTTATAGTCATGTTTCCACGACATCATGAGGAACTAACTTATTTGGTATTACCGAAGGGCTTATACAAGTTACCAATTTGTATATCTTCTTGGTTTTTCTCCTTTTTCGAGATAACGTCTATTGCGTTAGCGATAAGTCTTTCACACTACGTCTACTTATAAACTTGCACATCAGTTGAACTGTAAGATATTATTATATCTCTACTAACTCATCCTTCTTACGGGTGACTTACCCAGTCATTATAGATTTTGTAGTAATTGTACTTAATTAAATGTATCCATTTAATCTTTCCTTCACATAACTCCTTTTGAGAGCACAACTAATTCCTTGCACTGTTGATTAGACAGTCATACACAAGGAATTAGTTGTGCTCTCAAAAGGAGTTATGTGAAGGAAAGATTAAATGGATACATTTAATTAAGTACAATTACTAAAATCTATAATAACTGCGTATCACCCGTAAGAAGAAGGATGAGTTAGTAGAGATATAATAATATCTTACAGTTCAACTGATGTAGATTTATAAGTAAGAAACGTGGTGTGAAAAACTTTTATCGCTAACGCAATAAACATTATCTCGAAAAGAATGAAACCAAGAAGATATACAAATTGGTAACTTGTATAAGCCCTTGGTAATACCGAATAAGTTAGTTCCTCATGATGTCGTGGAAACATGACTATAAGATAAGTTGAATTCAATAGTGAGGAAAATCAAATGAGTAAAACGAGTCTTTATAGGTAAATATTATGTTTTTCTATCTGAATGATTGTGCCTTGAAAAAGGTGGGTGAGGTCTGTGGGTAAAAATTAATTCCCATCTGGTTTTGGATTTTCTTCGGAAAATTGGTGAGAGAAGCATAGAGCTAACCATTGCTCAGACTTGTCTATCGCCAGTAGCACGATAACAATATTTATGAATGTTGTAGTTGAATAAAAGCCTATGATTTGTGAACATTCCA
+
FC@@@HGG@@@6650.--,--...7567822223)).5678+++>JILKPJIGIGI????>GQKJSMQFEGFGJQJQMHSOSJJIIMOOJCEF2111.0025?BCBBFEJSSNOIIHJC?IGHGLSSSHF87777=GIHIKGLKPSOSOKILIEFHLHADG;:4332389AAAA@ADHEHFC@???;<<<<???<;86++++++++++BFJJSJSLSSLSKKMHLJMI322223CMHDILRKNJMGHK<:::;II;;MSLSRPML<:999;:889:D<::65336?@BAD>>=<<><<AACFOGGFIIGIFDJSSMSHA>:::::MJRREA6/---.ABBHIHJGGA784+,9..07:66666@BA::86213211//0*(+,,../7:;;NLSLJHLSINPJPLOD@AGECC887733331353.50000<@BMLSSMKSLKJMNOLMMOIONOMSOSIPSSOKMKRSMMKSMKLMOKIKIGHONOPPOLHHSKNEEGHFHIIILFFJC>>>:22=>A@IJIJLIJLOPISLSHFHJHILJFFGEDIHFCCC>=<=785584248454../69566BCCDEFJKMHIFBC;999:<9;;;@EHGGFFECDEEHEHEC889....38<2221103378ACKIG8888:?><<76../9<?>;:7779:;888:=>=?;202)+45766631...,)+,,*('''()++,*))'&&((*+*)'&&&%&%%$###$$$$####$$%&%%$'((032223478:9:9==>@<98664335567999854/...1111-,(''++)&)******((()')*)++,,0222,*))((&%')*+,-,+***+,'''&'((''((&%&')*+)''$$$$%000166778864.+++*////,+++**--.-+*+*,)+007:::776*))))0---//0/,,,**,122344....54444310//--*'&&')-224555550'''&+,'&')+,,+*+++++,,+++++,,'''''(')'*/55677::;<=<<>>?DFFA=<;9;;;@?@A?>>??@CCB?@FKHHJFDDFIDDDDCCACDE?B?==BBCGFEB>?@88@9;<=6623:5.5358;62<=89@>:9576/-'$$$$%%'$%&&&%&''''()-./01144))))+0..)''')+++++,((((()///01))))-1/,--,-,('%$$$$$%%%&'(,--13677>=>>>?CCCBAAAB?977
@1345_2WVZPS_4
GGAATGTTTATAGACATAGCCTTGTGTATGACTGTCTAATCAACAGTGCAAGGAATTAGTTGTGCTCTCAAAAGGAGTTATGTGAAGGAAAGATTAAATGGATACATTTAATTAAGTACAATTACTACAAAATCTATAATGACTGGGTAAGTCACCCGTAAGAAGGATGAGTTAGTAGAGATATAATAATATCTTACAGTTCAACTGATGTGCAAGTTTATAAGTAGACGTAGTGTGAAAGACTTATCGCTAACGCAATAGACGTTATCTCGAAAGGATAAAAGAAACCAAGAAGATATACAAATTGGTAACTTGTATAAGCCCTTGGTAATACCAAATAAGTTAGTTCCTCATGATGTCGTGGAAACATGACTATAAGATAAGTTGAATTCGATAGTAGCCCAAGAGGAATCAAATGAGTAAAACAAGTATTATAGGTAAATATTATGTTTTTCTATCTGAATGATTGTGCCTTGAAAAAGGTGGGTGAGGTCTGTGGGTAAAAATTAATTCCCATCTGGTTTTGGATTTTCTTCGGAAAATTGGTGCAAGAAGCGTGGGGTTGCTAACCATTGCTCAGACTTGTATCGCCAGTAGCACGATAACGATATTTATGAATGTTGTAAGGTGAATAAAAGCCTATGATTTGTGAACATTCCA
+
KPIQSSORLMMNQLIKIPSOMJSOKJSMMINKOSKJIHHFMNKSKOLSOKMSKNPSRIGGLIJKMIGHEADDBARNPMJQPRKNSOFQPJSQSSKJJSJKKPKQSKJLOJNSSOSIMMNLRIMPGSJSGLSSMKSNSOPKOKIKSIQSJSJLLGGILFOKEFHIRMNPLJJSJJKNPSKLMNKIJSQJKHHF=====SQSSHLPPHISHNSSOSSKSSKHSLJSLMHFHGIGGIILIHKHIJEFGDEGFHKFHMGFFGHHIHIHMSLHCCCDLLNPOOKNNMNLLSNLLJCEMPSSSQKLKKSLKLLMJNKKJKJSSRJLQSPMNNRIMJHSHGLIINPKISMKSMOSSLLLKINOHRNIOJJIKSPLNQKIHHGIIJPJIGICGFNGGOMLIIGJMKLPSJNLQSSSLMNSSJSJLLSFSKJLLJKKIKJOSOSFMNMJOOSMSMNLHSGISKONMSMKKJGHMMSOSJLJKIODBDDHOSKKSJLHHJJKLLSNLIIHJKJMLOMQLSID..6./SSLKKRMMJMJSGDSMPKEEFIDEEED.----/+**+//2<9:;?GHGJFHIINJJPNPJHJGMISSMLNJSSLLKIHKNQKIHJHGHIHIHHLJJSPJIIIHLJSSLIKGKHKSRIKQKOSJRIKKKKNSMSMMSSMISKPJ
@1346_2WVZPS_4
GGAATGTTCCAATTGGTGGGTTCTTCACCTACAACATCATAAATATCGTTATCGTGCTACTGGCGATACAAGTCTGAGCAATGGTTCCAACTCCACGCTTCTTGCACCAGATTTTCCGAAGAAATCCAAAACCAGATGGGAATTAATTTTTACCCACAGACCTCACCCACCTTTTTCAAGGCACAATCATTCAGATAGAAAAACATAATATTTACCTATAATACTTGTTTTACTCATTTGATTCCTCTTGGGCTACTATAAAATCAACTTCTGTTTATTAGTCATGTTTCCACGACATCATGAGGAACTAACTTATTCGTATCCAAGGGCTTATACAAGTTACCAATTTGTATATCTTCTTGGTTTGCTTTTTTATCCTTTCGAGATAACGTCTCTTGCGTTAGCGATAAGTCTTTCACACTACGTCTACTTATAAACTTGCACGGTCAACTGTAAGATATTATATCTCTACTAACTCATCCTTCTTACGGGTGCACTTACCCAGTCATTATAGATTTGTAGTAATTGTACTTAATTAAATGTATCCATTAATCTTTCCTTCACATAACTCCTTTTGAGAGCACAACTAATTCCTTGCATGTTGATTAGACAGTCATACACAAGGCTATGTCTATAGAAAGCGTA
+
32255572)&&&&&'(,&&&&&'&&'*011)))888C999@BCGER???EFKG6667JEHHFEIDDDEGGCBC@D=;::9990//.*((((-./0;>ADCA>><9:;<@?7778;43++++,32+22222;;@==>=?GEESOLMMLISSSDFJSBJF=;::;@FIIHBSH@:<=::AAABSGIHIIHHIE0//--,+),//DFILSJSSSKIMINHFEFGEIFDDEEHGHINSPDI>E;==<;>?;:9--66>DEB96'&&&&&&'*1+'''(((%)*%%'*+,,./7699943333??@@@ABHRRJGHCCB0+,++...)**0:DDGHKMHGNLJNSJLSPJNJMMFHFFGFEHA@23('(((-%%%%(*+,4@A4121>>>?KJSF;;::33344ISSHEIJIKIFHIECAB@CIIILRHISGSJNLH?>:8534.''&&%&$%''((----//////010004321334?EI@??:99988<+)((''&&%%&)&'(/(())**<67)(''(,),++,3<>EFGECCE@DFFEEGCEFDB31--.)*4//..-334>?DCFEGLIRJJSKLEJSILHHSGIFNIMKSSIQLGD;(((((((++889334./...-..//EHJJHEHFDCC7+*+/+----
@1347_2WVZPS_4
GGAATGTTTATAGACATAGCCTTGTGTATGACTGTCTAATCAACAGTGCAAGGAATTAGTTGTGCTCTCAAAAGGAGTTATGTGAAGGAAAGATTAAATGGATACATTTAATTAAGTACAATTACTACAAAATCTATAATGACTGGGTAAGTCACCCGTAAGAAGGATGAGTTAGTAGAGATATAATAATATCTTACAGTTCAACTGATGTGCAAGTTTATAAGTAGACGTAGTGTGAAAGACTTATCGCTAACGCAATAGACGTTATCTCGAAAGGATAAAAGAAACCAAGAAGATATACAAATTGGTAACTTGTATAAGCCCTTGGTAATACCAAATAAGTTAGTTCCTCATGATGTCGTGGAAACATGACTATAAGATAAGTTGAATTCGATAGTAGCCCAAGAGGAATCAAACTGAGTAAAACAAGTATTATAGGTAAATATTATGTTTTTCTATATGAATGATTGTGCCTTGAAAAAGGTGGGTGAGGTCTGTGGGTAAAAATTAATTCCCATCTGGTTTTGGATTTTCTTCGGAAAATTGGTGCAAGAAGCGTGGAGTTGCTAACCATTGCTCAGACTTGTATCGCCAGTAGCACGATAACGATATTTATGAATGTTGTAAGGTGAATAAAAGCCTATGATTTGTGAACATTCCA
+
MPILHHJLIMSOPLKNSMMSOLMPSISLMSKOLLSIJIHIMHOSKJIINLHJB;9::7445ALHSJHJGFIPKMSINMNJPJLOJSMSIPSNMSSJPKRSKJSNMNONMLLSNSSLMJPSJSHHFKJJJJLMSMMISKLNJNMJLQOSNSNMKDFCA-22./0/.25/.....99:BEMGJMLPJNSRSPRSOJLLSJLKSKKSSSNPSE5)))))*788@DEAGHNILLNGEGFGHHSKPQDFECDDHJLMHKGHHGIKMLHIJKESFFDDCKMJQKSELSOMLSMOLILKJMNLOPSISIMLSLSFSMNSSRJJPSOSSSMKMNSIISMRHSLIJKJSSLJSOSNOMGFB@>===?=>=>>?AFJHKD,++++,DEEHMG9222>?@GLGGFIHIMIHIKSGLSJMLGIIISISMKIJLILLKJINIILINMSIISHJGHJOJSKMSLLSNSMLMDKLM?@@?@KHHGLIMKLMGEFH@MSSKSSMILNSKSLISJ<<;<GLBIIFIGG@F11:22DDCCBLPNMRJFFLNKN7222JSMNOPMJJIODBBBLIHIHIJIJLSSLJJHJILJGJJHHIQMOPJHSOIHGGGGLKIHHIGFFEFFHDC>8>IHAADC@ABDCBB>?=>GFIKHIHIGIFGGGGFGFGJMOLLLIHMICCH
@1348_2WVZPS_4
GGAATGTTCACAAATCATAGGCTTTTATTCACCTTACAACATTCATAAATATCGTTATCGTGCTACTGGCGATACAAGTCTGAGCAATGGTTAGCAACTCCACGCTTCTTGCACCAATTTTCCGAAGAAAATCCAAAACCAGATGGGAATTAATTTTTACCCACAGACCTCACCCACCTTTTTCAAGGCACAATCATTCAGATAAGAAACCTAATATTTCTGTAGAATACTTGTTTTACTCATTTGATTCCTTGGGCTACTATCGAATTCAACTTATCTTATAGTCATGTTTCCACGACATCATGAGGAACTAACTTATTTGGTATTACCAAGGGCTTATACAAGTTACCAATTTGTATATCTTCTTGGTTTCTTTTATCCTTTCGAGATAACGTCTATTGCGTTAGCGATAAGTCTTTCACACTACGTCTACTTATAAACTTGCACATCAGTTGAACTGTAAGATATTATTATATCTCTACTAACTCATCCTTCTTACGGGTGACTTACCCAGTCATTATAGATTTTGTAGTAATTGTACTTAATTAAATGTATCCATTTAATCTTTCCTTCACATAACTCCTTTTGAGAGCACAACTAATTCCTTGCACTGTTGATTAGACAGTCATACACAAGGCTATGTCTATAAACATTCCA
+
AAAHFFHHGHGFGFJGFGFDCCCCGKMJSJJHDDCBCAABACB==@BFFJOKEBCCCGIFGFEMHKFKRJHGHGGJHIJIHIKRILNLJIJHDGGKIIIIKKH@??@986566;====?B20?==>GIRIOGGHJJSJMPHSIHIICIKOOPOJOMJLGHHG;FHGJKJJMNKIQIMHGJJIIKQNJOLKIJIQKFGHB<<<;50,,-4-11112@@AA43..+,+,..5EGFFPJHKJGED@C:44>;9993*,//@AAA@A66666BJEHJIJQOMPKOKILSJHGKSMNMSPJGGGGSLIKNNSQPRSIJNIRKKSPOSSOKSJOJLPNSHLIKKLSMSSOIMQSSJMJMLSLSLKLINLOMJE9899::=:=?/CISKSRIMSIJLMMKMLKJKIRKLKKHJMIJKIIQMHFGLHCKPJJJLHJSKHIJKOIJSJNGFFGFSMJSKSDFHFIGLHLJHIHKJNKNLNONSMSKIKIMKMMQJIQHJKHKMKMILLFGEHGJMMJFGGIHHJJLJLJIIJGGJLSOQLKLOLKHKKMJFJHGJLFSJKJGOKILHMGMEISKKKKSKJKFJKHKHKKHJIGSSLKSSOJIHIIHHGIMKMJIJJMPHHKJKILJNIGGFDEDGHHGJIHLFEFFHFCEEG99899IGGGGHGKG
@1349_2WVZPS_4
GGAATGTTTATAGACATAGCCTTGTGTATGACTGTCTAATCAACAGTGCAAGGAATTAGTTGTGCTCTCAAAAGGAGTTATGTGAAGGAAAGATTAAATGGATACATTTAATTAAGTACAATTACTACAAAATCTATAATGACTGGGTAAGTCACCCGTAAGAAGGATGAGTTCCAGTAGGATGTAATAATATCTTACAGTTCAACTGATGTGCAAGTTTATAAGTAGACGTAGTGTGAAAGACTTATCGCTAACGCAATAGACGTTATCTCGAAAGGATAAAAGAAACCAAGAAGATATACAAATTGGTAACTTGTATAAGCCCTTGGTAATACCAAATAAGTTAGTTCCTCATGATGTCGTGGAAACATGACTATAAGATAAGTTGAATTCGATAGTAGCCCAAGAGGAATCAAATGAGTAAAACAATTATTATAGGTAAATATTATGTTTTTCTATCTGAATGATTGTGCCTTGAAAAAGGTGGGTGAGGTCTGTGGGTAAAAATTAATTCCCATCTGGTTTTGGATTTTCTTCGGAAAATTGGTGCAAGAAGCGTGGAGTTA
+
JRJMJNPMQNSLKMLKJMJMSSLIJKOIIJKMSOLMLHJLHHKIKNMJJHIHGJKKIKLMIKSOKQJHKHIMRNLMHHHHLLSMSNNOJNSSKLMLSNIIHEGGFHKMOKPJIHHFFEFGJISHGFEGFEILHKHGIEFHHKKMMGFHFFEGGFGKFEDA,,,-?;8866655-*'&%%%&&''>9:DIIIHIGFGILIKKFCFKHIGOJKKOSDJCLGJFKJHDGGNGIGJ/////0BBDGEGEGAA@@DAFFLJKGJHMSSKJIQJSHJGHSOSSQJSGIKMKQPOIJOSJSNQMSOI>>>>>@BREJIIRJKLGKSKHDDDGJKKOKOKJJKJGMSRPNPKKJHNNKQIOQSRLHLQKMKMKIMKQOSJHFEEHBBABNAAAABKJJILLHGFFHJSIPRLISJOSLJJHHISMNNPIHHGIIILLJOLJMLSHFEGGKJSMNNOOKLHKLKOMLHHJGKHIMFIKJKJIFFFEGJKSNOMGHHFFGHHGEGEFJKLHJLHGKSSSCA:@--2-/FHJGKNPLMHGFHOPKSE@@BGEEEGF++++,0----545<<CFGGIE
@1350_2WVZPS_4
GGAATGTTCACAAATCATAGGCTTTTATTCACCTTACAACATTCATAAATATCGTTATCGTGCTACTGGCGATACAAGTCTGAGCAATGGTTAGCAACTCCACGCTTCTTGCACCGATTTTCCGAAGAAAATCCAAAACCAGATGGGAATTAATTTTTACCCACAGACCTCACCCACCTTTTTCAAGGCACAATCATTCAGATAGAAAAACATAATACTTACCTATAATACTTGTTTTACTCATTTGATTCCTCTTGGGCTACTATCGAATTCAACTTATCTTATAGTCATGTTTCCACGACATCATGAGGAACTAACTTATTTGGTATTACCAAGGGCTTATACAAGTTACCAATTTGTATATCTTCTTGGTTTCTTTTATCCTTTCGAGATAACGTCTATTGCGTTAGCGATAAGTCTTTCACACTACGTCTACTTATAAACTTGCACATCAGTTGAACTGTAAGATATTATTATATCTCTACTAACACATCCTTCTTACGGGTGACTTACCCAGTCATTATAGATTTTGTAGTAATTGTACTTAATTAAATGTATCCATTTAATCTTTCCTTCACATAACTCCTTTTGAGAGCACAACTAATTCCTTGCACTGTTGATTAGACAGTCATACACAAGGCTATGTCTATAAACATTCCA
+
KKJJJISKKLMMJOMNLNISLMMQSSNMOPJRLRINKMNKQJJDDCIJNNSMLHOIHOIILIKLQLLKMIGGGGMLOLLKKHMJLKKKGFJJHRL=<<<=E@CA@/--..?BDHCDCEDRQKSFGGJMOSPSKSORRNSMLJHPKMKMSLONMISKSKNKPQKSQHFBB@BKSMNLKJJKMSNSLMKSMNKJNILLLLSOMOOOPPOKSNSKSSKNLOJQKSSSOSPLOSSMSJJMMSNOHLLJMONMSNLKSKNOGFJMKJKNJOJHGIHMMLSKLRKJMKMOSOLMJJJOJMPQLNLJJGJJPOOLILMHSSLNOQMLJHGIGJSMSJLSLIIHIJHMSLLMMOMJJSJMKLLHJKSSSSOORSNLIMIJIHJLMSQLNSKSSKNOKKIJNLNQJILKLLIKLQSGJPPNOJPKSPSSLMMOHMNNIJHLILSLLQKLJOOGJILOLSPJRORSOKQPOSNPMSNSSSLNPRMSSSLRRMILKLOSJKJNQJRONJRSNIGFGFGSILLMKKMKOIKSMSLNJKHIIKPOLNISJMJKLSMNILJMSSKOKMIJJKILFHKMSSPKSHSJNHFLPHKIKOLHPMSMSNRLRJJKIIIHJGJMOQNKLPLKLNKQSSLKSSJIJJGHLOMMKSKJKOKLKIIHGJHDFEDEGHKIIJIJ
@1351_2WVZPS_4
GGAATGTTCACAAATCATAGGCTTTTATTCACCTTACAACATCATAAATATCGTTATCGTGCTACTGGCGATACAAGTCTGAGCAATGGTTAGCAACTCCACGCTTCTTGCACCAATTTTCCGAAGAAAATCCAAAACCAGATGGGAATTAATTTTTACCCACAGACCTCACCCACCTTTTTCAAGGCACAATCATTCAGATAAGAAAAACATAATATTTACCTATAATACTTGTTTTACTCATTTGATTCCTCTTGGGCTACTCGAATTCAACTTATCTTATAGTCATGTTTCCACGACATCATGAGGAACTAACTTATTTGGTATTACCAAGGGCTTATACAAGTTACCAATTTGTATATCTTCTTGGTTTCTTTTATCCTTTCGAGATAACGTCTATTGCGTTAGCGATAAGTCTTTCACAGAACGTCTACTTATAAACTTGCACATCAGTTGAACTGTAAGATATTATTATATCTCTACTAACTCATCCTTCTTACGGGTGACTTACCCAGTCATTATGATT
+
CIMLJKIILJKLIIGLJLDDDEDD:95;<CDFFC>::77511(''1110010012233<<==HHIKGFDDCEDGHIJI=>;<;8899FGKKKFHHKISOKHKJKPKLSSNNLSMIIIQJ35DAAAGSSLIKJKSJPJIKLKSSKSPJJLRGEFE>A@>;:;:;<CIIHGFFKMLHGGLHKSSMOPKJPIHNMOKKSSO::::;2))):?DFHILHSQIKJKOKJNSOSOPJKQLONSLSKOIIHID<=F@////72%%&&''((&&')+/==>DCSRJLQKHIIIJKISHIMLNOSJHGJHPNMNNQSSOSORNPSIKIHKSSSSKDEEFFOLNSNROPMMRNPKPSMJOJPSSMOSSMSQKKOH;/++-4=<:<<<@:???@A@?CDDCQMKMLKMSJSLJOKSFKLNIJIK=====HDBGIF../HFHHRLPHLMSSQKJKMLSHMJJNLROPMSKNMOMNOKRSLLSNNNJSKJSSMIINGSMJKLMSLLOIKMNJJHSGJONMIHHJJMIIIGCCBAA-)'&
@1352_2WVZPS_4
GGAATGTTTATAGACATAGCCTTGTGTATGACTGTCTAATCAACAGTGCAAGGAATTAGTCGTGCTCTCAAAAGGAGTTATGTGAAGGAAAGATTAAATGGATACATTTAATTAAGTACAATTACTACAAAATCTATAATGACTGGGTAAGTCACCCGTAAGAAGGATGAGTTAGTAGAGATATAATAATATCTTACAGTTCAACTGATGTGCAAGTTTATAAGTAGACGTAGTGTGAAAGACTTATCGCTAACGCAATAGACGTTATCTCGAAAGGATAAAAGAAACCAAGAAGATATACAAATTGGTAACTTGTATAAGCCCTTGCTAATACCAAATAAGTTAGTTCCTCATGATGTCGTGGAAACATGACTATAAGATAAGTTGAATTCGATAGTAGCCCAAGAGGAATCAAATGAGTAAAACAAGTATTATAGGTAAATATTATGTTTTTCTATCTGAATGATTGTGCCTTGAAAAAGGTGGGTGAGGTCTGTGGGTAAAAATTAATTTCCATCTGGTTTTGGATTTTCTTCGGAAAATTGGTGCAAGAAGCGTGGAGTTGCTAACCATTGCTCAGACTTGTATCGCCAGTAGCACGATAACGATATTTATGAATGTTGTAAGGTGAATAAAAGCCTATGATTTGTGAACATTCCA
+
IIGKISLIMMSKIJJILIHHHLIMQKLMLHMJMJONHLJHJMJMLISKSKHOSQSMMHJNJJIFSSKLKHILKMHJFHJHKIIQLJNKJLMSKPLKIJGLGHEHGHNNSSSPPKNKLLMIJFGHEHHMHSKJKLKLJIMOMLHIMMKGIGJLLKGHIAFFBBBDLPPPBBACCFKFHIILGMPSPNNLJKNSJMIOMKSSKQMPNSMPJNOLPLHIGIOJMKSDMJPKKLLGEIHSOSSGGGCB>;;<GHFGJGJFFFIIKHHHKKIQLSINLNOLNSS****?APPIIGJIIMSNRRRKMJKNIMQKIKJNKNIMOLJMJLKMMMJSILSSMRMHMJQKCEDDDELD:::;JGHJIILFFHHGKSSJKJLGIFGKLJSLJIPFIJJLHKJIDDEDFPHMGKKFLJLLMOMPNOLLSMSGPHOJKIIJLJMSLIKKKKHJJNSJJSIJJHHLMKLLLIJS88888KPNSQJMKIJIEHJJRJIECD@::?ACE==:865,+)**;;<=8762,)7**GJIRHHPSNOILIHMMPC;;;JJILJIHIHFHIGGFGDFHGGHIJLHIIJJLGFEGHGHHGIFEFFFKMMJFDDEEGGFGIHGCDCBCCCDDCHNJKFEGHGGHKPOIEFGEGHJFHJIHKHFGGFHFELHJSJJGKHMHHGF
@1353_2WVZPS_4
GGAATGTTCACAAATCATAGGCTTTTATTCACCTTACAACATTCATAAATATCGTTATCGTGCTACTGGCGATACAAGTCTGAGCAATGGTTAGCAACTCCACGCTTCTTGCACCAATTTTCCGAAGAAAATCCAAAACCAGATGGGAATTAATTTTTACCCACAGACCTCACCCACCTTTTCAAGGCACAATCATTCAGATAGAAAAACATAATATTTACCTATAATACTTGTTTTACTCATTTGATTCCTCTTGGGCTACTATCGAATTCAACTTCTCTAGTCATGTTTCCACGACATCATGAGGAACTAACTTATTTGGTATTACCAAGGGCTTATACAAGTTACCAATTTGTATATCTTCTTGGTTTCTTTTATCCTTTCGAGATAACGTCTATTGCGTTAGCGATAGATGTTTTCACACTACGTCTACTTATAAACTTGCACATCAGTTGAACTGTAAGATATTATTATATCTCTACTAACTCATCCTTCTTACGGGTGACTTACCCAGTCATTATAGATTTTGTAGTAATTGTACTTAATTAAATGTATCCATTTAATCTTTCCTTCACATAACTCCTTTTGAGAGCACAACTAATTCCTTGCACTGTTGATTAGACAGTCATACACAAGGCTATGTCTATAAACATTCCA
+
SOMLINLMIQNKKKHKIKRIHHJHLIIIKJISHNOOMQJPSPJHGFMSNQKSRJNKNJPHSMILNNJHKJNFGGIOSMJKSKPMLLPLMJOMLIKSKSSKSIHNILLKSJEDOSHKFQSPGKSNIKPMOSSOSSJNSQMLMSSSSSMJSISLSGJGLIHHIMGNOKLHLJJNOKFDGEA2/>:BDFEGCB@??@ACCC5555643477JKJNJKHNSSOJNOSLHSNJHJSJSSSKSOJKOKLIKRJSFLMJJJMKSLKILOGGF.---<>.(((((''(((,,<AEHLHOIQJLKHLHJGFDDGIHNQLLLJLKLSQSLSLSOSSOJSIKLLNSLKKLMSSLSSMIISSNJHSOKH?@=:9;:;L@@KNSRMSSJISKMQSRHKGJIJMSMMOMNI????>C@;;=++++*.....2517>BGEEFEDFIOMJMJJJNIHJLOKCCCCBHC>???KISSS===<;;;B**ABCEMGKHJEKJJJKSHGGGEIHEHNMJ:98777766568@>EJHHHIHHKHGLKSPJNPQMNJMSGLFC@A77CFBHIKLJKSIFFFGISHIISMEDJEEIGIIHFFHMMISMJRLSOIKLHIJHJJJKGISHIKIGOGLIIILNHKIJGHFGGJHHHJGHHJIKGGFHGFFFEEDEGJIKIHHN
@1354_2WVZPS_4
GGAATGTTCACAAATCATAGGCTTTTATTCACCTTACAACATTCATAAATATCGTTATCGTGCTACTGGCGATACAAGTCTGAGCAATGGTTAGCAACTCCACGCTTCTTGCACCAATTTTCCGAAGAAAATCCAAAACCAGATGGGAATTAATTTTTACCCACAGACCTCACCCACCTTTTTCAAGGCACAATCATTCAGATAGAAAAACATAATATTTACCTATAATACTTGTTTTACTCATTTGATTCCTCTTGGGCTACTATCGAATTCAACTTATCTTATAGTCATGTTTCCACGACATCATGAGGAACTAACTTATTTGGTATTACCAAGGGCTTATACAAGTTACCAATTTGTATATCTTCTTGGTTTCTTTTTGTATCCTTTCGAGATAACGTCTATTGCGTTAGCGATAAGTCTTTCACACTACGTCTACTTATAAACTTGCACATCAGTTGAACTGTAAGATATTATTATATCTCTACTAACTCATCCTTCTTACGGGTGACTTACCCAGTCATTATAGATTTTGTAGTAATTGTACTTAATTAAATGTATCCATTTAATCTTTCCTTCACATAACTCCTTTTGAGAGCACAACTAATTCCTTGCACTGTTGATTAGACAGTCATACACAAGGCTATGTCTATAAACATTCCA
+
HKJNJSONNLSOLLONRNGIMLNKKLGSLSJNKFIFE8888:GABFLQOMOQJLIHFPKKJJSLMSHKSKJJHOJMJPMKHKIMJLJSOJLNJJLRONINSOLONISSNSNSOQIIMNJSMMSHLSOKQSSPPKGKSJMKFHKS---.SSNQIFFFEGFSJMIOLJJKOISSSJSLKQMJNSSMKQQSSNKSQSSLOJSMSONHJHGIKORPSJMNLLOJMMOMSSNLJNLKOKOLLJJLSRSSSSKLISLLSOSS88KKPLMRLSHHEFFIJIILJSQOKIOPSSSJMPNKQMMNKSSMKJNJ211113PLNJJIIOLSSSNKSPKSSSOQONSSSMPLSNRNKJOFLSJINJSKSSOSSJSIGGGHBC87311142122.----<BEKAEHGHHHJOMJLSOLMROOQSKONKEIIDCCCDDDDLQPMSOJKSNLMSORQPKIISSNMMLRKSNJKSSOMSSSNI9989<988326666GGPIFCDCQLSJSIJSKKMMSJJINSJSSMMMSMJIKGJMKPSJKKEEEDDEPMSOMJNRSSNLQPSMSJNDCCBCIFHF@@@@FFBFSHIHLHEFFEHSIKISOKLSQQSJIJLMOJLSPKSSMJSSLSKSLKMJSKMNSKSOKRKOSSJKLIONOSILKKLJGSGS.----KKKKSLJKH
@1355_2WVZPS_4
GGAATGTTCACAAATCATAGGCTTTTATTCACCTTACAACATTCATAAATATCGTTATCGTGCTACTGGCGATACAAGTCTGAGCAATGGTTAGCAACTCCACGCTTCTTGCACCAATTTTCCGAAGAAAATCCAAAACCAGATGGGAATTAATTTTTACCCACAGACCTCACCCACCTTTTTCAAGGCACAATCATTCAGATAGAAAAACATAATATTTACCTATAATACTTGTTTTACTCATTTGATTCCTCTTGGGCTACTATCGAATTCAACTTATCTTATAGTCATGTTTCCACGACATCATGAGGAACTAACTTATTGGTATTACGGAAGGGCTTATACAAGTTACCAATTTGTATATCTTCTTCATTTCTATCCTTTCGAGATAACGTCTATTGCGTTAGCGATAAGTCTTTCACACTACGTCTACTTATAAACTTGCACATCAGTTGAACTGTAAGATATTATTATATCTCTACTAGCTAAACCATCCTTCTTACGGTTGGTTACCCCCAGTCATTATAAATTTTGTAGTAATTGTACTTAATTAAATGTATCCATTTAATCTTTCCTTCACATAACTCCTTTTGAGAGCACAACTAATTCCTTGCACTGTTGATTAGACAGTCATACACAAGGCTATGTCTATAAACATTCCA
+
SLMSSMNNOLSOQKSLLKIMSKSKRSNSLNMMISHJKEDCEEEAAACKNMMSMLJRIJRLLIHINNKMMJHLJGJSISKJPIIPOKRMNNKMKOSKKISSSMSJCCBBCKSJNHRKKLMSSPRBKHJKKKNOOSSMHMJSSOOKJKLPSKSMIIIGSSPJJNKJMGFHGEGGJHFBDKKILLKMSRMKPSRMPLPSPIJMPSJHPIINSNPLSHMSHPJMJNLKMJHHLIISLPQJSKONNLPKSNJSLLJORMSMKJOSSKPJJLMIJHMMSNKIKRKMKKQIFHJKSLJIJOSPJIKILJNLLMISSSJKSKOJKNPG311(*554332--,*)((()==>@EIGJPKGDGFFFFFHJIFJHHINLJB-,,,,-.,,-312302@FEFEEFFHGOGHJISKHGFHGECDDDEIGGOJSKGGHFKFFHHKJEDDEDFGEEDFFHFEFKEIHHILLLJIHLIINLIIJNLQKJPKJ8888988.*))('(%&&&&...//5)*/.((+*****++,+,586777665542::;;@@ACCHGIGIGFFGGHSIFFJGEJFGFECDFGLKSHSSKJD:82)**GEFFFJFFIISJFIHGJFGFGEEGGJILHHOLMJSKIJJNKNKEECBCCFFFEDEEFGGGHEEEDFHEDDDBCCDDEFFFE
@1356_2WVZPS_4
ATTTTAACTCATACATCGTATTGCTAAGGTTAATACCCGACATTCCCAACACTTCCACTTTAAGGACACCTGGAATGTTCACAAATGATTAGCTTTATTCACCTTACAACATCATAAATATCGTTATCGTGCTACTGGCGATACAAGTCTGAGCAATGGTTAGCAACTCCCACACTTATTTGCACCAATTTTCTGAAGAAAATCCAAAACCAAATGGGAATTAATTTTTACCCACAGACCTCACCCACCTTTTTCAAGGCACAATCATTCAGATAGAAAAACATAATATTTACCTATAATACTTGTTTTACTCATTTGAATTCTGTGGGCTACTATCGAATTCATTGTTACTTATAGTCATGTTTCCACGACATCATGAGGAAGTAACTTCTTGATATACCAAGGGCTTATACAAGTTACCAATTTGTATATCTTCTTGGTTTCTTTTATCCTTTCGAGATAACATTCTATACTCGTTAGCGATAGTCTTTCACACTACGTCTACTTATAAACTTGCACATCAGTTGGACTGCTAGATATTATGTCTTACTAATTCATCCTTACTTTCAGGTACATTACCCAGTCATTATAGATTTTGTAGTAATTGTACTTAATTAAATCTATACTTACCATTTAATCTTCCTCACATAACTCCTTTAAAACCATTTCATTTCTTGCACTGTTGATTAGACAGTAGATACACAAGGCTATGTCTATAAACATTCCA
+
#$$%&$$#$%%&&&&&&(((-.0.///1?A@0//,))'&')+03/./&&'&(+*&'))/.,&)*****,-?>>?CCBC@<;<6..-(((('''())+,33....<--///+*'&&&.-**3+''''+189>DJILJFGIFEHDGE;:::DA889HGSJILJFFIGGGD97+)+-+,,*(())+455;888:0,*))),<@ACHHIGFKKIFBCDBB>DGSHF1000/..../0/0-***+12==AB>HFF@DF><<=AHIOSIGKJIIGA>>>=<0..//67DEHSNLSSSOOKMSSJSNSQSOMIPRHFCA0*))(&&***+**++++01111-,&%%%&)'%%&$$%$$$$$&:CEEHGFIFJDECB///..0//+**+*-)('&&''%&(%%'%$$$&,-0@BDGGEIHLJMLNKHJMOJHKQOJJSMPKNIC44,-335444478>>@BBFAA==<=994)))%%%((**(''('',+()('((++,).111233366778=>888873:1.../-/&&'('&&&&(')'%%%'**,++&&%%&(*,*))+54555<=+++++'&&%%%,((((()40162223355@@ACCQGOHMKISKFCB??=?=>?<0..-****((''%%'((&'&(('''%%'%%&),+..../.43%%%%'''&&&%%'''++++1AAAEEE=:87-----04(('''(33,--9;?ABAD<<;;;A@9AC<22.
@1357_2WVZPS_4
GGAATGTTTATAGACATAGCCTTGTGTATGACTGTCTAATCAACAGTGCAAGGAATTAGTTGTGCTCTCAAAAGGAGTTATGTGAAGGAAAGATTAAATGGATACATTTAATTAAGTACAATTACTACAAAATCTATAATGACTGGGTAAGTCACCCGTAAGAAGGATGAGTTAGTAGAGATATAATAATATCTTACAGTTCAACTGATGTGCAAGTTTATAAGTAGACGTAGTGTGAAAGACTTATCGCTAACGCAATAGACGTTATCTCGAAAGGATAAAAGAAACCAAGAAGATATACAAATTGGTAACTTGTATAAGCCCTTGGTAATACCAAATAAGTTAGTTCCTCATGATGTCGTGGAAACATGACTATAAGATAAGTTGAATTCGATAGTAGCCCAAGAGGAATCAAATGAGTAAAACAAGTATTATAGGTAAATATTATGTTTTTCTATCTGAATGATTGTGCCTTGAAAAAGGTGGGTGAGGTCTGTGGGTAAAAATTAATTCCCATCTGGTTTTGGATTTTCTCCGGAAAATTGGTGCAAGAAGCGTGGAGTTGCTAACCATTGCTCAGACTTGTATCGCCAGTAGCACGATAACGATATTTATGAATGTTGTAAGGTGAATAAAAGCCTATGATTTGTGAACATTCCA
+
IKMLSNMLLOLIJGSKLLLJKMOQSPSQLJLRPPIMMJKHJJOSQJJLJMIJHFLJKLLRSLKSJSNSKHSMPSSPIJLKKNLRSSMSLLLSLKODEDCELJKIRLJIA====@CBBCB?@@?HJIHJJSPSPNHMKPSJLRKSOKOSSIJLJHSKPJGCGGIMSKOIIHJIKJJGKOJHJNIMMOJMILONMSSMJLMHMMMJONORMRNOKIJSKPNJHLKHKKHLIGSGHNNMJSLSLMNLMLJJHIGGGKJHHFJSISLHHIISLOKLPSMLNRSHSONNPLNKKJQISJMPSSOMIMLSKISKSLMLKSSSRSMLKMNMOOMLSKSSMSLLJSJSKLMOSIMOLNPLRHRSKNQJKIJLPSOSPKJSKJLIPSIKJKJMNIIJQLSKJLLKMORPJNLKQPMSQMNJSNJMSRIJQMLSMJPSMGILLLLKKISISMOMLSNOMSSNSPSSMKKKIKSSIHLKMLMLLSNJJLMMLOSSMLJSOONMOKQSNIRKOHH@SSSLKPJLLNJMJJPSIFONSPLHGINJQLIJMJKMQLSMLMPKJJIIMKJHHFJHSKOHKHIKLHJJKLJLKMNIIKKSMKKJGFHJHHJOSLIIEEDFFEEFEESPSMJHHIOLJMLQNIKJGHGGHGJLLLPJIHJIOJLMNPPIJHGIJHMH
@1358_2WVZPS_4
GGAATGTTTATAGACATAGCCTTGTGTATGACTGTCTAATCAACAGTGCAAGGAATTAGTTGTGCTCTCAAAAGGAGTTATGTGAAGCAAAGATTAAATGGATACATTTAATTAAGTACAATTACTACAAAATCTATAATGACTGAGTAAGTCACCCGTAAGAAGGATGAGTTAGTAGAGATATAATAATATCTTACAGTTCAACTGATGTGCAAGTTTATAAGTAGACGTAGTGTGAAAGACTTATCGCTAACGCAATCAAGCGTTATTGTCGAAAGGATAAAAGAAACCAAGAAGATATACAAATTGGTAACTTGTATAAGCCCTTGGTAATACCAAATAAGTTAGTTCCTCATGATGTCGTGGAAACATGACTATAAGATAAGTTGAATTCGATAGTAGCCCAAGAGGAATCAAATGAGTAAAACAAGTATTATAGGTAAATATTATGTTTTTCTATCTGAATGATTGTGCCTTGAAAAAGGTGGGTGAGGTCTGTGGGTAAAAATTAATTCCCATCTGGTTTTGGATTTTCTTCGGAAAATTGGTGCAAGAAGCGTGGAGTTGCTAACCATTGCTCAGACTTTGTATCGCCAGTAGCACGATAACGATATTTATGAATGTTGTAAGGTAAATAGAAAAAAGCCTATGATTTGTGAACATTCCA
+
444GIFHIJJJHGIMKIOKLNJJKMSNKOPPIHJGEEEFFJISLJKKJJSHNLKKSSIJKHLJMNKPFEEGKONMPJPHLIOOLISLOIOSNKQC11118FEEFFHSJNMMOOHKJKIKPILIKHGFGEHIOKKKLKMHJ@@@A+++,-.:;<>?DDABBDFHILJLO-----=<<;;8845BFDGFGHHOSIRKLNKKOLKHQLHLPIKLJPHGHIILQKOKDIJKMILLDEEFEGNISLF?CBAA>=<;97710,+*%$$$$$$$$$$$%&)*446HGEEEFB@FJF@GMOKLRJIOLPSKIIJKJONSJNEKHHOLKIILHJJHHOSQSPJJJIHLSKSLPLSEDJ?;;;;LMIRHMIGIFFEMSSMJSOMKIGHHLLRKHD@@AONSQIIGJIGIKQJJJKMJPSPOLJPRSSMJMMHJHLHRSIKJGGSMRSKLLJGINOMQJMSIFDIGC+****FEHHOMKSMSLJMGGFBAEDMLMSLJHF;<SJLIJSJSGIGJJLSSNSPMMKONMMIIHNSSKJPPLLKJHIKKIC778EHPLLNAABABIFHHIGGEGGISMHOIHFFFEKLLPNJKHHLOMOSLJMJGIFHEFFIHHGJFFEDDFFCDDDFIJIHDFDHEGJED3222:0+*''%%'**.>?ABCCE@AAAEGMHHLHHILIIF
@1359_2WVZPS_4
GGAATGTTCACAAATCATAGGCTTTTATTCACCTTACAACATTCATAAATATCGTTATCGTGCTACTGGCGATACAAGTCTGAGCAATGGTTAGCAACTCCACGCTTCTTGCACCAATTTTCCGAAGAAAATCCAAAACCAGATGGGAATTAATTTTTACCCACGACCTCACCCACCTTTTTCAAGGCACAATCATTCAGATAGAAAAACATAATATTTACCTATAATACTTGTTTTACTCATTTGATTCCTCTTGGGCTACTATCGAATTCAACTTATCTTATAGTCATGTTTCCACGACATCATGAGGAACTAACTTATTTGGTATTACCAAGGGCTTATACAAGTTACCAATTTGTATATCTTCTTGGTTTCTTTTATCCTTTCGAGATAACGTCTATTGCGTTAGCAATAGTCTTTCACACTACGTCTACTTATAAACTTGCACATCAGTTGAACTGTAAGATATTATTATATCTCTACTAACTCATCCTTCTTACGGGTGACTTACCCAGTCATTATAGATTTTGTAGTAATTGTACTTAATTAAATGTATCCATTTAATCTTTCCTTCACATAACTCCTTTTGAGAGCACAACTAATTCCTTGCACTGTTGATTAGACAGTCATACACAAGGCTATGTCTATAAACATTCCA
+
OJMMNLMOIHLGFHE@753220--.7299:8?CEB?@@IHIIPHNKISSSNSKLLONPSLOSIQNRKSISOIHJLNKEF43333NNIOOSLSSSIMOKHMKPHMNJIJHSEDNRIOJNQLLSMIJHLSSRPSMLJJNNKNJKHOCFCCSBAAAA:9211228673344C?@@FC@FKILSNIJIIKSKOSOMOIGGIKSLSKKJKNJKRKSSKJMRKSMKMOKSSLKJSLKSKSNSSNSSJQJSLLPSJKNSKJSNLNOKSSJON>7663/../1GIHGIMJGFGEEJHSHSLSOSMSKQKKIKORMJGLIKKSMJJJMOLJSCBB>>?>>?@?@GSJJJLSPLNNONOLKQNSSLROLSKSPLNNPQS?>??D?D75@;@DCFF956FFHNJSNPKNLNPKMNSMJB??(''''((0>?-;FGJEGHIIKOJPSJJIKSSMKSNJKMOLSSJIMOSSOKSOIPONQLSKILLJJMIMKJKGGC@@@ECEEEESSLSNLMSQSSSISKMRNINKJLSSPLSPILJOLMSOKNKHOSJSRQKSOSKJIIGIJSIOKLGLGMOSSNPJLMJKPDEHILLIIJLKOLKQMQHKMNRPLSQLJSJQPSSSKMRSRJILMSIOSOPIFFCEEGIPIIISHJIGKHGGIKIGGDDEFEGGKIJI
@1360_2WVZPS_4
GGAATGTTTATAGACATAGCCTTGTGTATGACTGTCTAATCAACAGTGCAAGGAATTAGTTGTGCTCTCAAAAGGAGTTATGTGAAGGAAAGATTAAATGGATACATTTAATTAAGTACAATTACTACAAAATCTATAATGACTGGGTAAGTCACCCGTAAGAAGGATGAGTTAGTAGAGATATAATAATATCTTACAGTTCAACTGATGTGCAAGTTTATAAGTAGACGTAGTGTGAAAGACTTATCGCTAACGCAATAGACGTTATCTCGAAAGGATAAAAGAAACCAAGAAGATATACAAATTGGTAACTTGTATAAGCCCTTGGTAATACCAAATAAGTTAGTTCCTCATGATGTCGTGGAAACATGACTATAAGATAAGTTGAATTCGATAGTAGCCCAAGAGGAATCAAATGAGTAAAACAAGTATTATAGGTAAATATTATGTTTTTCTATCTGAATGATTGTGCCTTGAAAAAGGTGGGTGAGGTCTGTGGGTAAAAATTAATTCCCATCTGGTTTTGGATTTTCTTCGGAAAATTGGTGCAAGAAGCGTGGAGTTGCTAACCATTGCTCAGACTTGTATCGCCAGTAGCACGATAACGATATTTATGAATGTTGTAAGGTGAATAAAAGCCTATGATTTGTGAACATTCCA
+
KKJKJLIMSMISJOKKSKOMNSQMJISSRGNISJSFEDEEJLLOLNNMOSJKSKNLIMSJSSLKSMPSLIJSJJKGKHHNPNJMHSJSGGNGNLNJMPIKKIGILMHSSPKKIOMJIHJHJMKLOLHMINNKMOMJPIMNJJLOKJOKQIJLKJDRI;CB@BBCEEHOIHLKIFGHGJIMNKHHIMJILOMLHMKNJMJKSHHJLHIMMKMSPMJINLLKIJSKNIKJIIHMGMILMISOMJNSGHIMGHGHJKHGGFHSLKIHKNJSSSH;;;;;MNSLNJIMPNKIFHHIPJMSSJNIRKLSNNJKROKLMOMSSMRMNSNSQSJSJNKJJSJMNPSSSLMPJKKNQJLJLJKSISRRMLKSLPSLQSCAAAACHKGDFD:000EDECD@==>?BCDDFHKLLNSQNSNQMJSSKMLMLIHKOMOLLIHLSIIKKISIIHLJGLLIIGINSSPSQJNJKKLPIHKOJIIJJHKIEQJMSKMGLIIIJIOLIIMJKJLMNIOKMSNSMACI33;33HSLLHSRPKMPLHSOMKHECFJILJKMBBBBBGFFGFDCEFGGJMKPKNJKGKKINJIIHGHFIJHJLNIQIHHHHPSJIKKD44444?@CCCIJIJGEIHLGLSLLHKHGFHIKGJMMJLGHKHFFFFIJJIHKKJHGHGHE
@1361_2WVZPS_4
GGAATGTTCACAAATCATAGGCTTTTATTCACCTTCAAGCATCATAATATCGTTATCGTGCTACTAGCAATACAAGTTGAGCAATGGTTAGCAACTCCACGCTTCTTGTGCACAATTTTCCGAAGAAAATCCAAAACCAGATGGGAATTAATTTTTACCACCAACCTCACCCACCTTTTTTCAAGGCACAATCATTCAGATAGAAAAACATAATATTTACCTATAATACTTGTTTATTCATTTCAATCTTCTTGGGCTACTATCGAATTCAACTTATCTTATAGTAATATTTTAAGCCTCATCATGAGACATTAACTTATCTGGTATTACCAAGGGCTTATACAAGTTACCAATTTGTATATCTTCTTGGTTTCTTTTTATCCTTTTAGAGATAACGTCTATTGCGTTAGCGATAAGTCTTTCACTTACGTCTACTTATAAAGTTGCACATCAGTTGAACTGTAAGATATTATTATATCTCTACTTGGTTTCATCCTCTTTACGGGTGGGTTTTTACCAGTCATTATAGATTTTGTAGTAATTGTACTTAAGTGATACTGCATAATTTTCCTTCACATAACTCCTTCTGAGAGCACAACTCATTCCTTGCACTGTTGATTAGACGAATCATACACAAGGCTATGTCTATAAACATTCCA
+
<;;<=862.--*+++-454447766.)'''')220---,------22::A?>==>C54444=977,++*+.,,..---+,/49<>BBCA>???BDFEHCCBCCD:9620'')-()*45203.../1///..3335969:8883342<<<6553/43330'',(((,,..-..-14446;:DA@????DD:::;;==9777763///144:@;955=B?87877>;;989:92366*/.)')-,&&''%(($$%%',-.:76210))**//21//,**+////)((&&&(()))(+((()(((()*'&&%()**+,,-/-)&%$$'((+()),,./<:;>?A84100040/222110//00/2231../))/001520//.3''')*'%&&'')+.2*))*'****;;;::B?>>;911044.*****()*212*)))'(7>?866552111.(((((*=>=;:30))))))(),,,8;;;33210)%%%&'()+./,'().&'(''&&&%$%&''&(.++((((0097779:<A5B;:::::<;<*)))')&$$$$$$$##$%%&&''*)8=?@@B>>;:9:95/-(''''**+0/)))/())*/79=;;;;<;AC=3110111('&%%%)(&&&)./834;85534(('''''(('(.
@1362_2WVZPS_4
GGAATGTTCACAAATCATAGGCTTTTATTCACCTTACAACATTCATAAATATCGTTATCGTGCTACTGGCGATACAAGTCTGAGCAATGGTTAGCAACTCCACGCTTCTTGCACCAATTTTCCGAAGAAAATCCAAAACCAGATGGGAATTAATTTTTACCCACAGACCTCACCCACCTTTTTCAAGGCACAATCATTCAGATAGAAAAACATAATATTTACCTATAATACTTGTTTTACTCATTTGATTCCTCTTGGGCTACTATCGAATTCAACTTATCTTATAGTCATGTTTCCACGACATCATGAGGAACTAACTTATTTGGTATTACCAAGGGCTTATACAAGTTACCAATTTGTATATCTTCTTGGTTTCTTTTATCCTTTCGAGATAACGTCTATTGCGTTAGCGATAAGTCTTTCACACTACGTCTACTTATAAACTTGCACATCAGTTGAACTGTAAGATATTATTATATCTCTACTAACTCATCCTTCTTACGGGTGACTTACCCAGTCATTATAGATTTTGTAGTAATTGTACTTAATTAAATGTATCCATTTAATCTTTCCTTCACATAACTCCTTTTGAGAGCACAACTAATTCCTTGCACTGTTGATTAGACAGTCATACACAAGGCTATGTCTATAAACATTCCA
+
LNJKOKMOOQOJKHCIHGHNLKMJGECFIIHKQJJIMJFHII=;;<=MKMSRKHJIHKGGFHHICBDBDI11112C>;9888A@BFEJLSSJPSSJKSMSKRSMISJJQLSQLLMLMNEL12><<>@LSSOMOSFIKSMHJHLSMNIJSQPHHIHIIFHGGJAFHFFDDC<;<?D5DD@ADD<>666BCIHIHLLKIKMNOLHSJKLJJMMLNMJKOLLSLMJSNMPJSIKMKNJQKPSJNSLKSLRPKJJKJKPMIPQOKISKJNI=:9:8::::DEABGLJKMJJJLKKFH@@?@@JHIKHLMJLHFGHOJMMLJJLPSSOSLMSQOSLMLNJGMRLJJKHJLISLKOMQLLOSLRMRLRMJKPNQSM::>>AGGEDC@B>?>?G>@GLSMKNKKKJMKSMLLISIPPKMJHFIJJBBCCCNJLIPJKJJHOHKSILHJQMOIIDCDEGHIIHFA@@@@FPMSLS;8889:55555:774239;667=866688>==>@?,,,,+****))-4.2821112>;;;;;B@=DDDEDIJHKQGNBIFCE@>>?CDJSSFGEFHIIIKJJKJHOFDLHIIIGKLLMKSOSNFIFQKOIKKHPKKMOKKMLOLOKNKOSSSRLLJHJHHGGIJIHHHIGKKJJIJIIJA><<<HMGKIMGFH
@1363_2WVZPS_4
GGAATGTTTATAGACATAGCCTTGTGTATGACTGTCTAATCAACAGTGCAAGGAATTAGTTGTGCTCTCAAAAGGAGTTATGTGAAGGAAAGATTAAATGGATACATTTAATTAAGTACAATTACTACAAAATCTATAATGACTGGGTAAGTCACCCGTAAGAAGGATGAGTTAGTAGAGATATAATAATATCTTACAGTTCAACTGATGTGCAAGTTTATAAGTAGACGTAGTGTGAAAGACTTATCGCTAACGCAATAGACGTTATCTCGAAAGGATAAAAGAAACCAAGAAGATATACAAATTGGTAACTTGTATAAGCCCTTGGTAATACCAAATAAGTTAGTTCCTCATGATGTCGTGGAAACATGACTATAAGATAAGTTGAATTCGATAGTAGCCCAAGAGGAATCAAATGAGTAAAACAAGTATTATAGGTAAATATTATGTTTTTCTATCTGAATGATTGTGCCTTGAAAAAGGTGGGTGAGGTCTGTGGGTAAAAATTAATTCCCATCTGGTTTTGGATTTTCTTCGGAAAATTGGTGCAAGAAGCGTGGAGTTGCTAACCATTGCTCAGACTTGTATCGCCAGTAGCACGATAACGATATTTATGAATGTTGTAAGGTGAATAAAAGCCTATGATTTGTGAACATTCCA
+
JSJIJLNIOLMJJLLLIMOLPNPLNQLQOPJSSNKMMRHJIOJOQNMMMMNJLJJ55555GPQKKSNNSSSSSKPIMHSJKISLSHJLFQORRSPILLKNKHKLKKIJPJJSPKJGNJQNKSJMSHKMKIORSOQLJRMPKSSIPRJMMRSMJA@D=89989:>@@CHB?AAAGEEDECDORKSKSLSORMJQJONSJMPSSGJIMMNSSLPPIMSSJHEEJI<FCBCDCDGHJKSLNSJSRSGOILIOJLMLOHKJHSLONKDLMEIKMKINSNSSIJEDGFOJKOKSSIMSKOSLSNIPHMGEHHGJNKKSLKMRSKPRLLPPSMSSOMJJMISJSSSSSHLOMNSKSMNSOKLJOSLKJKHNRSPQJJLIGIJHISKPJMHJIKMJNSIGHEGHQIJLLLFEFFHKKISMLSKSQSLJSKJSQISLLISSSSOJPLKLSNOSSMGFSKHJSMICEFOHJKNSKSKMOSSLOLHBHNQRMLOLNNMMLSMI2211,,,,,***+****+,++/++?AFGHMPKJJHJJKMFJIEEILMSNSNJNMKSIKFMJIHGFGJQJSLSOSPONSQIMMLIKHGGHMILQJNHGHGFILIJLNFEFFDHFDEEFHSJJNJHHIHNSJIJHIHHHGHJIKNKPNJIJGIKJOLQPMLNLIHJLFG
@1364_2WVZPS_4
GGAATGTTCACAAATCATAGGCTTTTATTCACCTTACAACATTCATAAATATCGTTATCGTGCTACTGGCGATACAAGTCTGAGCAATGGTTAGCAACTCCACGCTTCTTGCACCAATTTTCCGAAGAAAATCCAAAACCAGATGGGAATTAATTTTTACCCACAGACCTCACCCTTTCAAGGCACAATCATTCAGATAGAAAAACATAATATTTACCTATAATACTTGTTTTACTCATTTGATTCCTCTTGGGCTACTATCGAATTCAACTTATCTTATAGTCATGTTTCCACGACATCATGGAACTAACTTATTTGGTATTACCAAGGGCTTTATAAGTTACCAATTTGTATATCTTCTTGGTTTCTTTTATCCTTTCGAGATAACGTCTATTGCGTTAGCGATAAGTCTTTCACACTACGTCTACTTATAAACTTGCACATCAGTTGAACTGTAAGATATTATTATATCTCTACTAACTCATCCTTCTTACGGGTGACTTACCCAGTCATTATAGATTTTGTAGTAATTGTACTTAATTAAATGTATCCATTTAATCTTTCCTTCACATAACTCCTTTTGAGAGCACAACTAATTCCTTGCACTGTTGATTAGACAGTCATACACAAGGCTATGTCTATAAACATTCCA
+
HQMMSSSKNHKEIJALNKKSSMSSLSKSKNRNKJHJKKLIJOKKLJKRRSSLKSONJNRQMKSKQSROOLOIINIOLJHMPPLKSIOKJLSSJSNNQPSSSNSNLJPLISMLOLOOMKMSKLMJJOMQJSSONKGISLILNNLKJMQSPLSLMHMJJJP;BO?@0//039434*,),,)4BIGIHHHKHKONSNMKLIPLKQKSJSKMNJOSOMMSSSSLSSOSILKSPSQSOSJSSSPNMLQIGKIHKSRJKNOSNOSQJ=====PJMKOOHHIIIE???INJISLFGEEFSK:::2210/&%'%&&',,6:323232:2/////53231.(%%$$##$$'''-47AAJJJKGJGHPOKLMMJSOLSPSSOMNOSKKONRRLSJRSJNHMSILQSKQSCLIKKMJMJIM>>>>=BPSKNJJMNHLHHHGEB?@AAISRKJNSIMONSSOSNSS?D>;9:;867ECGLHMIMMHHHEEEFESKIJIMKMIHJKJMJLSJMKJOLKLSKSOSPNSMKFFBCDFMJS>>>>PNIMMKMLIILJIMIIKMNHIIMFHKNFMSLSS0044567EGJPLLOKQJLJGAKKSSPKQMKLQLJSLLHJOIHSINSSLEDEDDKGJGHHGHLKHLJJGNGKGJIHKGJIHEGGHIGOIKH
@1365_2WVZPS_4
CGTTATCGTGCTACTGGCGATACAAGTCTGAGCAATGGTTAGCAACTCCACGCTTCTTGCACCAATTTTCCGAAGAAAATCCAAAACCAGATGGGAATTAATTTTTACCCACAGACCTCACCCACCTTTTTCAAGGCACAATCATTCAGATAGAAAAACATAATATTTACCTATAATACTTGTTTTACTCATTTGATTCCTCTTGGGCTACTATCGAATTCAACTTATCTTATAGTCATGTTTCCACGACATCATGAGGAACTAACTTATTTGGTATTACCAAGGGCTTATACAAGTTACCATTTGTATATCTTCTTGGTTTCTTTTATCCTTTCGAGATAACGTCTATTGCGTTAGCGATAAGTCTTTCACACTACGTCTACTTATAAACTTGCACATCAGTTGAACTGTAAGATATTATTATATCTCTACTAACTCATCCTTCTTACGGGTGACTTACCCAGTCATTATAGATTTTGTAGTAATTGTACTTAATTAAATGTATCCATTTAATCTTTCCTTCACATAACTCCTTTTGAGAGCACAACTAATTCCTGCTGTTGATTAGACAGTCATACACAAGGCTATGTCTATAAACATTCCA
+
LMJLIIKMIJLOKKJMSPHHHGGREDDDI@???000/0=9889:<<DDKILJHKMJOSKOMKMJSLHLGHJ@==>NSNKSLQKSSNKSQSLMHIGGLJLJIIJPKKLKOMJRSSLMNSJSPJSKILGKSLQLISLOLSOPSSSQSSMKMLSNPLLRNOQQSISSSKSKKSSSSSOSJOLMSSJOSSPMLSNSONNJRSPMOMLKLOOSNOKJNSHJIFJKSPSNMSQQQPMMSNLSMKKNSNONKMIJSHSSOSSLSHOLMSKSRFFIHGSSIIKMMLKKKLOSPSOJSILJOLE<?A87+((((44469BHIFA3337EFDCEEF=5JJMKIQOSPLJQSLSNJOSSOPLILSSMGIFGLHLEFEJIKIQJSSKLSIMSSJMSLSSSRPLSKNJJLSKSLMQRJISMNPJSNNMSNSNSNLSQMJMSSRKPKKRMSMPLQNSKLNQMJNKQKMLNSSLONSMJLLLOMSPMLLKNSSKSSLLQOLOOLOJCOROJMFSOKLPSKLLKKSSPOLOSOJMNRMILNOLNPIQSSMNSSPSLLLSRMSNJNPGDHA2/.-,--;;<?HGJJMGJMILMOLSJIGSKMJJSOJNHHHHFHJJHLQJM
@1366_2WVZPS_4
GGAATGTTCACAAATCATAGGCTTTTATTCACCTTACAACATTCATAAATATCGTTATCGTGCTAGCGATACAAGTCTGAGCAATGGTTAGCAACTCCACGCTTCTTGCACCAATTTTCCGAAGAAAATCCAAAACCAGATGGGAATTAATTTTTACCCACAGACCTCACCCACCTTTTTCAAGGCACAATCATTCAGATAGAAAAACATAATATTTACCTATAATACTTGTTTTACTCATTTGATTCCTCTTGGGCTACTATCGAATTCAACTTATCTTATAGTCATGTTTCCACGACATCATGAGGAACTAACTTATTTGGTATTACCAAGGGCTTATACAAGTTACCAATTTGTATATCTTCTTGGTTTCTTTTATCCTTTCGAGATAACGTCTATTGCGTTAGCGATAAGTCTTTCACACTACGTCTACTTATAAACTTGCACATCAGTTGAACTGTAAGATATTATTATATCTCTACTAACTCATCCTTCTTACGGGTGACTTACCCAGTCATTATAGATTTTGTAGTAATTGTACTTAATAAAATGTATCCATTTAATCTTTCCTTCACATAACTCCTTTTGAGAGCACAACTAATTCCTTGCACTGTTGATTAGACAGTCATACACAAGGCTATGTCTATAAACATTCCA
+
FIHMSOOKLNLNMQSLSKJMLMNSSMNSJLHHEEMEGJJKIINMJSIHJKKSKQHIFM.----82*,,.2;?BCABCIFIHKJIHGHKSKNOJKRSMMHKKGGHEFI98778BBCCD*-5--GHIOSSSKSIJJMOOSSJSIJOLLKSPQHNSSLMLJMOLJHIHJHKJSIJHLHGISLMJLILILHOHSMJIMLSMIQISGSIKSSSKKNLMSSNSQSNSNSMJKJJNIMOMNSONOPOHRHEIE<11322555@ADEDDDDJMJKKSIHKIJMNIOQSOSLSMPKKKSMFCK>>EMHIS:::::;PLS<:999DDD;;;;;OKSNJJMRNIIIJKMRLMOMISPSHSOKJSSPMLSNLGGJJGAB..//14;::=1=@?@A?-1222IJKPHHILIJGIHJIMKMKOKHIJMSKHGGEQSSSKNSIJJSJQSKOJSJKPKPMSONJSJSOJISSMOKSSMSQLROLMOLSOLISLKQSSGIJHHSJNSLSSSKIKHINSMSPSLJJMJPNHGKMNSKMLOLNMKRSLPKGSKOSJSPONJPKIQJJSSKSHLSOPJJPOEEGGGJIGHA<//CCHIHPJRMSLLKHLKLSROLKKPJKLMJSJKLLSPMRLNSSMLSMIOMILPIHJIKJNJMINMKHIIIFHEHFHGLKNLJLL
@1367_2WVZPS_4
GGAATGTTTATAGACATAGCCTTGTGTATGACTGTCTAATCAACAGTGCAAGGAATTAGTTGTGCTCTCAAAAGGAGTTATGTGAAGGAAAGATTAAATGGATACATTTAATTAAGTACAATTACTACAAAATCTATAATGACTGGGTAAGTCACCCGTAAGAAGGATGAGTTAGTAGAGATATAATAATATCTTACAGTTCAACTGATGTGCAAGTTTATAAGTAGACGTAGTGTGAAAGACTTATCGCTAACGCAATAGACGTTATCTCGAAAGGATAAAAGAAACCAAGAAGATATACAAATTGGTAACTTGTATAAGCCCTTGGTAATACCAAATAAGTTAGTTCCTCATGATGTCGTGGAAACATGACTATAAGATAAGTTGAATTCGATAGTAGCCCAAGAGGAATCAAATGAGTAAAACAAGTATTATAGGTAAATATTATGTTTTTCTATCTGAATGATTGTGCCTTGAAAAAGGTGGGTGAGGTCTGTGGGTAAAAATTAATTCCCATCTGGTTTTGGATTTTCTTCGGAAAATTGGTGCAAGAAGCGTGGAGTTGCTAACCATTGCTCAGACTTGTATCGCCAGTAGCACGATAACGATATTTATGAATGTTATAAGGTGAATAAAAGCCTATGATTTGTGAACATTCCA
+
IIMMPNOKLRJMJSQISMPSOIINJPMOSHLNJJOLIIGHIGKJLNMJKIJRJSSJSIGMPOOKLJQJJLNLSNKKIKKJJJSQLKMKMSRSSSOMMOLKJKFJQLPNSNJISOMHRLLKPSSEDDB@=???JKSMILKILKORLJSNLSIJJLKMGFF??DAGGIIR33333ABBIOLHLIJJSIQQSNMSRQQKHMOKQKPNINKMLKILLJSPKMLLSLINIISLKJGEFFFFGKJSNSLSSIGHGEIEGGGGGHGIKIHKLIJILJKJISLHSKJGKJGKQMSMQPJLILSKISSOSNJSOIRMIHMLQKNSSSMGCCCNSJJIMONSJIMSSSSMSSKQLMSQLQKHKKLNMMJIKIIGOMKLLHIIHLHKJMNHHFGCDDOJOLIONKKLMMOSJJKDIIJMNNSSNKSMSLMJHHSMJKPILLMSMJQJMMSJIIMSLOOSOSRSKK@@@@=>==>EKPNKJKMJIJJDEIKSSPNIKSSKNGHKKJIIJEFGFBCCIQSPLJSKHINFJJMQMGSOPSMSPMMLKHKBADOIOLMPLOLMHHGINGCBCEGGHSJSRLILMJLHMQKKJIRIIJINKNKLHDFDDDGHHSHEDEGEFGDEIFGNMILLHINHHRILKIHGGGIHQKLJJPJLGIIHGJSMNSHMKJQILLIH
@1368_2WVZPS_4
GGAATGTTCACAAATCATAGGCTTTTATTCACCTTACAACATTCATAAATATCGTTATCGTGCTACTGGCGATACAAGTCTGAGCAATGGTTAGCAACTCCACGCTTCTTGCACCAATTTTCCGAAGAAAATCCAAAACCAGATGGGAATTAATTTTTACCCACAGACCTCACCCACCTTTTTCAAGGCACAATAATTTCAGATAGAAAAACATAATATTTACCTATAATACTTGTTTTACTCATTTGATTCCTCTTGGGCTACTATCGAATTCAACTTATCTTATAGTCATGTTTCCACGACATCATGAGGAACTAACTTATTTGGTATTACCAAGGGCTTATACAAGTTACCAATTTGTATATCTTCTTGGTTTCTTTTTATCCTTTCGAGATAACGTCTATTGCGTTAGCGATAAGTCTTTCACACTACGTCTACTTATAAACTTGCACATCAGTTGAACTGTAAGATATTATTATATCTCTACTAACTCATCCTTCTTACGGGTGACTTACCCAGTCATTATAGATTTTGTAGTAATTGTACTTAATTAAATGTATCCATTTAATCTTTCCTTCACATAACTCCTTTTGAGAGCACAACTAATTCCTTGCACTGTTGATTAGACAGTCATACACAAGGCTATGTAT
+
OMQSRNLNNMLNSLLRPKHSKIEEEGDHIJ=<<<<GC0000:=007:GILJKIGGHJKJMQLNSSSSPSJJQLIOSQSSMLMIPSLNSJRILJFMIC;62123.../..//0BEDIISPLHFSGKJSSKSOIQGGGHMIH@C??..../..//035556;=>??>886787*****3657=>?>???@IBBBBC22111.02289;<<FGJGJOMLOSSSSKKSSPLMSKLNSPKSSSPPOSRKKSKKHB3/-.+++@BISOSLSJMMGGHJKPRSNNOSSLPLQOILSQNSLONKOSSLLLSLMPLSSOSMSSOOSSSKSLCBBBCSJSJORJJMOMJOSPSSSSSLJOSPSPNFHSLINJIFD@>95..((**,*+((')*06<FEA==DFJLMOLKSKLOJLLSHSSEDHOINSOJGFJQBBBABISQLKSOMSLRSNSOJNLOOLSIMSSKSEPNCBBBDPH@?>>?0/-,+,+++*(+**+@@HGJIKRSMPJMPLSNSSJSMOSLSJLQLSSMSOSKMPPNSPMKKSKHKHLNQRSSSQOKMKOKJLMLOLIKILSJISMKSSEDDDDFSIIIJJSKSMJSMLQSSGJMSSNKSJRJQLRJQQRKKLSQJOSPKKOJNNJNHGJKHKSIJC@GFDDFE?=:7*)
@1369_2WVZPS_4
GGAATGTTTATAGACATAGCCTTGTATATGACTGTCTAATCAACAGTGCAAGGAATTAGTTGTGCTCTCAAAAGGAGTTATGTGAAGGAAAGATTAAATGGATACATTTAATTAAGTACAATTACTACAAAATCTATAATGACTGGGTAAGTCACCCGTAAGAAGGATGAGTTAGCAGAGATATAATAATATCTTACAGTTCAACTGATGTGCAAGTTTATAAGTAGACGTAGTGTGAAAGACTTATCGCTAACGCAATAGACGTTATCTCGAAAGGATAAAAGAAACCAAGAAGATATACAAATTGGTAACTTGTATAAGCCCTTGGTAATACCAAATAAGTTAGTTCCTCATGATGTCGTGGAAACATGACTATAAGATAAGTTGAATTCGATAGTAGCCCAAGAGGAATCAAATGAGTAAAACAAGTATTATAGGTAAATATTATGTTTTTCTATCTGAATGATTGTGCCTTGAAAAAGGTGGGTGAGGTCTGTGGGTAAAAATTAATTCCCATCTGGTTTTGGATTTTCTTCGGAAAATTGGTGCAAGAAGCGCGGAGTTGCTAACCATTGCTCAGACTTGTATCGCCAGTAGCACGATAACGATATTTATGAATGTTGTAAAGTGAATAAAAGCCTATGATTTGTGAACATTCCA
+
ISSJIMPMRKNNMJGSLLHJSJIRMSLQKNSHQJQFEFFEHMSSSQMJKJOSKOSOOIJSNPKPSSMSJBEOSSNPOJSNISSSOSJJLMPSSSMOILGJNSSJSSSMSMOMSLIPOLSJKSMIOSIKIJSSOMIMMOLINSKRJSJSLNMMLQMGE:QIGFJHHSSL=<<<=KSLHMLLNOSOOLSMQSSSSMSSMKSSNJSSIKPLSLKSSKNONLSSSMJMPMKNJSLPHIKLLLSOKQQMOISMKIHHHHJGHGIGMQJLMKMIKSLHKPNLOOQKSSSSKSSJNIGMMNSSSLSLIISSKSPHSKHDBBBCGSNSSSA???>AFEJNLKOJKLSMNSLJLLRSJLSPNJSRMSQLKSMSKSKPMSJHGKGKIIOLKKNIJKOSONORKPIMMRLNNQSKSOPSKMNNIMLOSSQMKLSSSSSSSJSSNNOKHMIISKISLJOKSMSSSQGHIIDIGEFOHJNNILQSSJOFQIKMSSOGKSNGKLHNHHIJJINOKMJSRMOMMLHLAAGABBAAABLSJJPKSMNOSJ9445JNMNOSKOIGECFGKMMSOPLIKKMSLMIOSJNMSKJHHADAA@AA@@CCBHHEIMJSSKSIFFEEGMHKMIQSOSLHKKLKJNOQLNSLSEDCCCDEDEJIKHJNJHNSPSMJKHIKILKQ
@1370_2WVZPS_4
GGAATGTTCACAAATCATAGGCTTTTATTCATTACAACATTCATAAATATCGTTATCGTGCTACTGGCGATACAAGTCTGAGCAATGGTTAGCAACTCCACGCTTCTTGCACCAGTTTTGCAAAATCCAAAACCAGATGGGAATTAATTTTTACCCAGACCTCACCCACCTTTTTCAAGGCACAATCATTCAGATAGAAAAACATAATATTTACCTATACTACTTGTTTTACTCATTTCATTCCTCTCTTTGGGCTACTATGAATTCAACTTATCTTATAGTCATGTTTCCACGACATCATGAGGAACTAACTTCTTTTGGTATTACCAAGGGCTTATACAAGTTACCAATTTGTATATCTTCTTGGTTTCTTTTTATCCTTTTTCGAGATAAAAAGAAACAGATATACAAATTCATTTATTGTATAAGCCCTTCGTAATACCAAATAAGTTAGTTCCTCATAATATCATAAATATCTATAAGATAAGTTGATTCAATAGTAGCCCAAGGAATCAAATGAGTAAAACAAGTAGTATAGGTAAATATTATGTTTTCTATCTGAATCATTGTGCCTTGAAGAAGTTAAGTGAGAGGTATGTGGGTAAAAATTAATTCCATCTGGTTTTGGATTTTCTTCGGAAAACTGGTCCAAAAAGCATGGAGTTGCTAACCATTGCTCAACTTTATTATCACCAGTATATACGATAACGATATTTATGAATGTTGTAAGGTAATAAAAGCCTATGATTTGTGAACATTCCA
+
FILMFHLIFGFIINPIGSIGEGFFB;*))''''&%%%%(-.--9;FEFCD,,,,,AAAABDNIIIILHIGFEKQJGHHKKKGI::::;97666:CCIGI@?<::9300+)((()*+,+3()((),0<===>JGJFCGJHQGHFFI<::96541)(('(,1133BCCC@HDA@<DAAHGMGOJIIKKOLE72156445;>>?IKBBBABB?>??CSQLLSMOLNSSIPLOJGHHC8794''''(,,**&&&(&(0122330/'((*:<<=DDKEEEEFIGFGLEDFEDEBBECC??;;<GCC=?@AA??A63333+***+0;>;00001EEDKDPJMJHJMIJBDDACHCDHDIGGGFEHEDB??A----2.///188;:9963320-+*)('&'(7:1131*(&')*.///+')*('''''+)*++*..347*9***+.88886554.-+++88;;99:::;41/./,(%$$%%%%$##$%()+***--.//22123578:;88::8982--.)&&''&&&',,.54100/*(()2247;0//-'&&&&&()35/...))))+.(('''))))**)))&$$$$$#$%%%&'&()+%%'(),.-9<=????878701..:<<<>BEDAA=<<==899544320211,++&&&&'.22))))33>?<998//0:;==8775,+))))&%&&&'*)))')))'%&)'()*+622234<;9?=<=<;;::987865...'(((*...-334689;;66667==<;9
@1371_2WVZPS_4
GGAATGTTTATAGACATAGCCTTGTGTATGACTGTCTAATCAACAGTGCAAGGAATTAGTTGTGCTCTCAAAAGGAGTTATGTGAAGGAAAGATTAAATGGATACATTTAATTAAGTACAATTACTACAAAATCTATAATGACTGGGTAAGTCACCCGTAAGAAGGATGAGTTAGTAGAGATATAATAATATCTTACAGTTCAACTGATGTGCAAGTTTATAAGTAGACGTAGTGTGAAAGACTTATCGCTAACGCAATAGACGTTATCTCGAAAGGATAAAAGAAACCAAGAAGATATACAAATTGGTAACTTGTATAAGCCCTTGGTAATACCAAATAAGTTAGTTCCTCATGATGTCGTGGAAACATGACTATAAGATAAGTTGAATTCGATAGTAGCCCAAGAGGAATCAAATGAGTAAAACAAGTATTATAGGTAAATATTATGTTTTTCTATCTGAATGATTGTGCCTTGAAAAAGGTGGGTGAGGTCTGTGGGTAAAAATTAATTCCCATCTGGTTTTGGATTTTCTTCGGAAAATTGGTGCAAGAAGCGTGGAGTTGCTAACCATTGCTCAGACTTGTATCGCCAGTAGCACGATAACGATATTTATGAATGTTGTAAGGTGAATAAAAGCCTATGATTTGTGAACATTCCA
+
KMPKSILSMSMISNMSHMMPJKOMMSINOIOSOMRJSILHKMIPLNNKIKJROLMSSIJSLPOSOSKSLFDGFLMJLHSMNKSIKRNJQILONSSHKLHHKKLKSQHPLMMQJKHIKKHISSSPMJIJSPSNJLMNIRLOSPJMSKISRLGII@@C</00)**+78JJGHFGGHEEFFFHHKNJJMIMSMSNNOLOSLQJNMNOSIOPSKSNMJNKJLNISMHJNNSSSOJIILIONKSQSPHLLILLSJKJJNKLMSSMSMOKGJLIOSQIJQMIRMSEI@PLKSSJIFMLLPOPQNSLHJNRSMPIKJJNGLSKJNNSJIMPSNSKNLLPKKOMIMSNROOFLNPSSNSNOLOQLKSMLPJOOMQPKJ+*****4<999BBCOJJLLJPIEEEHHLLIKSKEJKISKSIJKOSSLJKJJHGJPSPQMHLHJLMRNJHLLMHMMSOIKSRKSNSKKKLOIJSHJOOQKPJPKSLJLAKLRKKSMIMSNSSMPJHRHMPH?EHEFGBCCCCL99C;<JILSKSOMSSLSSMKJSA555ISSMONJFJA>>;=CFJIJMJNMLIMKSOIGFHGIKJIOHIHKFHIJSSMJLLGGFJIKJIIFEFFGKFGIGJJOORCHKKGQMKIGFFEFEFHHJKLKLGHFFFGISQKMOMJIKIHJGGE
@1372_2WVZPS_4
GGAATGTTCACAAATCATAGGCTTTTATTCACCTTACAACATTCATAAATATCGTTATCGTGCTACTGGCGATACAAGTCTGAGCAATGGTTAGCAACTCCACGCTTCTTGCACCAATTTTCCGAAGAAAATCCAAAACCAGATGGGAATTAATTTTTACCCACAGACCTCACCCACCTTTTTCAAGGCACAATCATTCAGATAGAAAGACATAATATTTACCTATAATACTTGTTTTACTCATTTGATTCCTCTTGGGCTACTATCGAATTCAACTTATCTTATAGTCATGTTTCACGACATCATGAGGAACTAACTTATTTGGTATTACCAAGGGCTTATACAAGTTACCAATTTGTATATCTTCTTGGTTTCTTTTATCCTTTCGAGATAACGTCTATTGCGTTAGCGATAAGTCTTAACTTATACGTCTACTTATAAACTTGCACATCAGTTGAACTGTAAGATATTATTATATCTCTACTAACTCATCCTTCTTACGGGTGACTTACCCAGTCATTATAGATTTTGTAGTAATTGTACTTAATTAAATGTATCCATTTAATCTTTCCTTCACATAACTCCTTTTGAGAGCACAACTAATTCCTTGCACTGTTGATTAGACAGTGCAAGGAATTAGTTGTGCTCTCAAAAGGAGTTATGTGAAGGAAAGATTAAATGGATACATTAATTAGTGATT
+
HKJJLIJRMKJKLOLNIMJOMGJHIFBFHHJOOKKKJGGKKQLKLSJJLOKKJLIPJSIFHFFHIKIKJHGGHFLJKHHIIJLKIHJNMLPKKLPJLLISLJJIHIKDIJKIKJHKKMKSJMMBGGFGRMMJCA:88887:@BD1111LKQISHOLMMMKPSSQB>>>?EFGGGHDEHJ<;IDEFHNGIHMHGLHFEEC@???<;::;;B@AABIHKSILHLSJDB?>?;880**,-234599:@FEGISJFE...-<EDE=;:9433378@DGGOMIHHJILKGGGLECBBBCE8000CDCGIKSLJIJSOOKSNSSIF88888SPSPOOLLGHJKHJHLJSSSSPMSSSSKIIKKMKIIGE?<;0/.-.//:09588.9CDDDH@BBBCFGHGFFFGGHGJHINKKLKEGG5444369+*'&&%%)24=?@B88888IHISHHPIIHLRHJOJMLLMJLSSMOLMSLSIOLSSKPSKIKJPKILNSMFDGDELKJILIHEFFFFIHMSNSMMJMJMSINLNA@@@AAJJJIGHFFGPSISGDFEDHSKILMHIIJG88888GHIFGFFDE72---FGCDCSPLKPSNJJLSSJMHJGJHIJKKRJPQJLLOGLJOKGGHHFHFGLGFEEEECDBBBACBDADFIKIGEBBD>==;:8833353449:;;=2///.0:970.+('**+*+,,(&&%%%$
@1373_2WVZPS_4
AATATCGTTATCGTGCCACTGGCGATACAAGTCTGAGCAATGGTTAGCAACTCCACGCTTCTTGCACCAATTTTCCGAAGAAAATCCAAAACCAGATGGGAATTAATTTTTACCCACAGACCTCACCCACCTTTTTCAAGGCACAATCATTCAGATAGAAAAACATAATATTTACCTATAATACTTGTTTTACTAACTTGATTGCTTTTGGGGGCTACTATCGAATTCAACTTATCTTATAGTCATGTTTCCACGACATCATGAGGAACTAACTTATTTGGTATTACCAAGGGCTTATACAAGTTACCAATTTGTATATCTTCTTGGTTTCTTTTATCCTTTCGAGATAACGTCTATTGCGTTAGCGATAAGTCTTTCACACTACGTCTACTTATAAACTTGCACATCAGTTGAACTGTAAGATATTATTATATCTTACAGTTCAACTGATGTCAGAGTTTATAAGTAGACGTAGTGTGAAAGACTTATCGCTAACGCAATAGACGTTATCTCGAAAGGATAAAAGAAACCAAGAAGATATACAAATTGGTAATTATATGTTTGGTAATACCAAATAAGTTAGTTCCTCATGATGTCGTGGTTCATCCTATAAGTTGAATTCGATAGTAGCCCAAGAGGAATCAAATGAGTAAAACAAGTATTATAGGTAAATATTATGTTTTTCTATCTGAATGATTGTGCCTTGAAAAAGGTGAGGTCTGTGGGTAAAAATTAATTCCCATCTGGTTTTGGATTTTCTTCGGAAAATTGGTCAAGCGTGGAGTTGCTAACCATTGCTCAGACTTGTATCGCCAGTGGCACAATAACGATATTA
+
INKKSJKLSLLOGJIQLJJSONPHGIGLLJKKMIKSSS@@@??CA@@AABCNPJHMNLFGHIIGDBCCDHSG?KKNMHJOJLMOONIHMSGMJIHRHHIRJSQHIGGOJRKMSHE4GJMHOLKKSKJQKGJG78MPLPRRNLOMSKOIFFFDCDEFECDFLSOKNSSNSSJSLJSSSLSLKFEDC=0..-.'&%$$&'(')..,,,*%%$$%''&&%%%%&%&''(0EILLHRLJHGFFEKFEMJPKNSSRLKJJMLMS<;;;;<PSMNQKMJNSM00000JKMKLIIJJLIOIHJSKPPKSONJGHGFGFJJJNSIMSSSKSLJSGIJSEKKHHFHMNLSMIILMJJLSSMNSJHKKSLNIKKJMSNHC=<<:/**+?EFHGGGJHINMISLMILMKKLIKJIGMMKIPIJJSKOPJQMIPKOISNLOOKMIKKLJJHHHGH@;;;;<DBA@,,,++++/.1228;;;<BBBA>@@?@CDHDC?>;556<<<95569110/222326777BA@@AABCAA<<;@?>>?>:4543101:988656545.--**'%%%%'&'())-0002341--+))**,./0553454++****))'&$$$########$',/03566557/---.6699;<9851004BBA<?A:CCDDCCHGGA?=;;<<<=?BAABDCFFHFEEEEFESNPDBAACACBDEGGFHJGJGEPA=CEGHEF==BBBCEPIFEECA@ACHSNHBBBA99989:;;:;>=<-*(''+*(-.-.466)())(0/(%$%+/2268=<==<<;;;=>==>>B@@@AABDCCBDAA?@?AB@94463347:?==>9999
@1374_2WVZPS_4
GGAATGTTTATAGACATAGCCTTGTGTATGACTGTCTAATCAACAGTGCAAGGAATTAGTTGTGCTCTCAAAAGGAGTTATGTGAAGGAAAGATTAAATGGATACATTTAATTAAGTACAATTACTACAAAATCTATAATGACTGGGTAAGTCACCCGTAAGAAGGATGAGTTAGTAGAGATATAATAATATCTTACAGTTCAACTGATGTGCAAGTTTATAAGTAGACGTAGTGTGAAAGACTTATCGCTAACGCAATAGACGTTATCTCGAAAGGATAAAAGAAACCAAGAAGATATACAAATTGGTAACTTGTATAAGCCCTTGGTAATACCAAATAAGTTAGTTCCTCATGATGTCGTGGAAACATGACTATAAGATAAGTTGAATTCGATAGTAGCCCAAGAGGAATCAAATGAGTAAAACAAGTATTATAGGTAAATATTATGTTTTTCTATCTGAATGATTGTGCCTTGAAAAAGGTGGGTGAGGTCTGTAGGGTAAAAATTAATTCCCATCTGGTTTTGGATTTTCTTCGGAAAATTGGTGCAAGAAGCGTGGAGTTGCTAACCATTGCTCAGACTTGTATCGCCAGTAGCACGATAACGATATTTATGAATGTTGTAAGGTGAATAAAAGCCTATGATTTGTGAACATTCCA
+
NJSJIKLKSROMOLSMSMOKPMOOSKSSONOKPKSMSJLQIMKNNLPJJLKNKILSSKOSPSSPNSMSMFBENNLKGGOJMLKSOIKHKKSNJLKKKNLJQIHMJPIRMOLKKKOJKNLNOSMJSJIQHRSKKPIKKSQKLRKOSISSMMSMMKLQNINACBBJCCDLMKHMLIIKMMLKKKMLNMSSLSPSMSSMSJKPKKSKKJGLLMSKSLJNLKKKJHFIKIHHGHHBBBBBBMLOLKLGLIJGFFFDFHEFEFGKKIEFGFDKKOHHHSLSSOOJIJIIKKSHJIIJNOOSO=:HHFGSSLMHPINLKSSOKOOHHSNJSSLKJLSLJHQMKLSNPMOPJLSPPPRMLLLKINLKLIJHPSPPNLKLIRHJJJLQSMMJIJKKOSONMHLGIMHGGHNIINPSKKKIJGKPSOLIIIKNLLKMJJHHMLLOMLMGOGILJOLIOSMOSPSLMIGFEHLPLINMNHOSLKQKIIKKSLKHILLSNLIDD//-,)(((',779PJIHHJHGFKGHJJKMDMIOHGA57=>>HSKNKJKKIPMLKHDD@;987559IMHJJLPNLIJIIIFGJJLLHIEHGHKMHOSRGEFGIHJIJMJGEFFGFFFFFHKMLHFJHFHJLLNIJGFFEFIIHGKHJJGIHKJIPHLMSLMHGIIILHI
@1375_2WVZPS_4
GGAATGTTCACAAATCATAGGCTTTTATTCACCTTACAACATTCATAAATATCGTTATCGTGCTACTGGCGATACAAGTCTGAGCAATGGTTAGCAACTCCACGCTTCTTGCACCAATTTTCCGAAGAAAATCCAAAACCAGAGATGGGAATTAATTTTTACCCACAGACCTCACCCACCTTTTTCAAGGCACAATCATTCAGATCGAAAAACATAATATTTACCTATAATACTTGTTTTACTCATTTGATTCCTCTTGGGCTACTATCGAATTCAACTTATCTTATAGTCATGTTTCCACGACATCATGAGGAACTAACTTATTTGGTATTACCAAGGGCTTATACAAGTTACCAATTTGTATATCTTCTTGGTTTCTTTTATCCTTCGAGATAACGTCTATTGCGTTAGCGATAAGTCTTTCACACTACGTCTACTTATAAACTTGCACATCAGTTGAACTGTAAGATATTATTATATCTCTACTAACTCATCCTTCTTACGGGTGACTTACCCAGTCATTATAGATTTTGTAGTAATTGTACTTAATTAAATGTATCCATTTAATCTTTCCTTCACATAACTCCTTTTGAGAGCACAACTAATTCCTTGCACTGTTGATTAGACAGTCATACACAAGGCTATGTCTATAAACATTCCA
+
JIIGJHIHJSLKJILIEE77777BDECIHNSMJKKHHCEECC@><>BMMLOIOHFHFJGFGFFLIJPIIECCDCGKFGJAA>>>??DEFGSMGGIJHHLLNIHEHGFHKOHGHNHHGLGS>AC;:;DFFGKHFE>??>>>5/-*'(**+.3988;91/001=BDBFGGGHHHIJHIMFICDA?FB@>;BABCDFFF8887,*(%%$%&()2<=?@CDDFGGIGGGHHIHIOKIMHKJJMKMGJHGIKQKKLPKNIINIJGGFHFJEGF<('***:::DDEEEHLIIIJLSPLSJSKSLMJHMINFMLKPKOOSILSPJSIHH@8888:SSSOHHHJGIIHFCJIJMJPSMSMKLIJJLKKMKSIKKJJJMKPLJJHJHH=<B?@:4/-''*-.?@DDDEDDDRNJJFE@GIJGHHFIINISMLBDDGIIIMKHHSMMJIGGIJMMKMMSIJPNLJEHGDDDE@FIFOSMSJMJNSMNSLOLJLKLPMHHGEGFEGSNGGCD@AADCEFFHGFGFFHKLKKOKOLLJKHIJLORONKSIIKGJJJJMFHHISHJ<SJOHKFECDDIJNMNNH<:98/+*+.77<<<5))-14,>?B=<=>?EHGISSKPIOKLLKKSJOOOKPNMJIHGGIKLKKKKHIIHFJFGIJHHFEDDFIGHJJILG
@1376_2WVZPS_4
GGAATGTTCACAAATCATAGGCTTTTATTCACCTTACAACATTCATAAATATCGTTATCGTGCTACTGGCGATACAAGTCTGAGCAATGGTTAGCAACTCCACGCTTCTTGCACCAATTTTCCGATAAAAATCCAAAACCAGATGGGAATTAATTTTTACCCACAGACCTCACCCACCTTTTTCAAGGCACAATCATTCAGATAGAAAAACATAATATTTATAATACTTGCATTACTCATTTGATTCCTCTTGGGCTACTATCGAATTCAACTTATCTTATAGTCATGTTTCCACGACATCATGAGGAACTAACTTATTTGGTATTACCAAGGGCTTATACAAGTTACCAATTTGTATATCTTCTTGGTTTCTTTATCCTTTCGAGATAACGTCTATTGCGTTAGCGATAAGTCTTTCACACTACGTCTACTTATAAACTTGCACGTGTAGATTAAACTGTAAGATATTATTATATCTCTACTAACTCATCCTTCTTACGGGTGACTTACCCAGTCATTATAGATTTTGTAGTAATTGTACTTAATTAAATGTATCCATTTAATCTTTCCCTTCACATAACTCCTTTTGAGAGCACAACTAATTCCTTGTGCCTGTTGATTAGACAGTCATACACAAGGCTATGTCTATAAACATTTCA
+
GFFEFHGKHIKGLJHNKLGFFDIHNKPRPJLIFGHGGBBBBCECDEGHGGFKHFHEDFCBBABDEGEDFDAABBDIHIIDDDDDFEHFHGGGGEGEEGHGIIFHCC@3+++,89::;?><(&&%%$$%&*57?A@ACGHIDDDEFIJIJJMSIMJNLSKDFG?ECEEGEHGLHEIGKLJJSOLKIJKKJHIHJJGGSKLJHHHFGEMILKOFE??<6333*'&&&%%')')))),,,,,.0?CFFFEFJHQOIFJGLKIECC@>>??GJSKHKMIIKNLKSGIKHEFDFGHHHFEFMSLIMLIHLJKMNLLJLLMOJSSLHHQKIJILKJPQSJKOSOPLHJGESJADSKPNQPPSKIJNHKGLHK88889844+%()111?12;<<@FHGDEEFGGHHKKF@HMH@??9666/0110?DCEFFJEGDD<0///1892.35-,**'%$$$$$%&%(**2?DEFHNGFEKBAECC@@:;;>=?@ISLLOJSLMSSIJRHD==;;<===<=<<FBB>???OMP444434HB1////9;S????>C@@@QFKJHGKGIHHFFMOMJOFHIGEK7**<<DNPISMNSSHAG62HFFFKKHDEECEFGEGFGF21*((''(7?@FFEJIJFHF,,,,,,FGGJGQGJKJIBA@A@FIF666644
@1377_2WVZPS_4
GGAATGTTTATAGACATAGCCTTGTGTATGACTGTCTAATCAACAGTGCAAGGAATTAGTTGTGCTCTCAAAAGGAGTTTCCTGTGAAGGAAAGATTAAATGGATACATTTAATTAAGTACAATTACTACAAAATCTATAATGACTGGGTAAGTCACCCGTAAGAAGGATGAGTTAGTAGAGATATAATAATATCTTACAGTTCAACTGATGTGCAAGTTTATAAGTAGACGTAGTGTGAAAGACTTATCGCTAACGCAATAGACGTTATCTCGAAAGGATAAAAGAAACCAAGAAGATATACAAATTGGTAACTTGTATAAGCCCTTGGTAATACCAAATAAGTTAGTTCCTCATGATGTCGTGGAAACATGACTATAAGATAAGTTGAATTCGATAGTAACCCAAGAGGAATCAAATGAGTAAAACAAGTATTATAGGTAAATATTATGTTTTTCTATCTGAATGATTGTGCCTTGAAAAAGGTGGGTGAGGTCTGTGGGTAAAAATTAATTCCCATCTGGTTTTGGATTTTCTTCGGAAAATTGGTGCAAGAAGCGTGGAGTTGCTAACCATTGCTCAGACTTGTATCGCCAGTAGCACGATAACGATATTTATGAATGTTGTAAGGTGAATAAAAGCCTATGATTTGTGAACATTCCA
+
OSNLPOKKOLOKKKIKSKSIKJSSOKKKKPSNOLNLSKLJKJNKLIKIHOHMMSRIPKOSSRQLMMOS:534442**,,+),(()/11?HHJPJMPIFOILIJIGPOPPOSLKKOLLJMLLMOSLISIJNQPRSKNLNKQJPJIMSSOOSISLJMM:BD6C?@BEHIPMNNMLIKNGIHIIIFKIJKSOISOLRJSSPPJKPOSSQLNPSPRSMSQMLKSLLSIKLJMKLSKKKJKJSMSKKMLJNSSNKLMJKLSHGFGISJLNKKILSOSJRSMKKNNPOMLOKJRQMFFHJLNKPLMPSQINRKPSPSSMLSKSLLSLSOSJMSSKMSJNLSPQKQKRSSSQSRKSOMJMIHIPLISJPSSMPLLLQNONMIKGGHKKRSMNJSSKLSMOJIIJIJIJMOJSJSKKKLROKQPSKKRNNOKMHRNJMIPOISMKNLIIHKNIKISOSNHJLSSMOMPKJJINIIJJHJSQHMOSIFOKKSQSJOSSQNLSJKGGHHIRNKKLOSMSMJJHMLMLCSRKSMMSLPNSPJPSSRIS@@BOJMNPN<<<;;>=<DGHDEFGFNNIGLNOOKHKLKJNJNGD><<<=;@HHDAAABFHGHGIIHEEDDCBBEEFDJJH11112JMJHFFFEFFFGHGGEGHFDEDCHHFHOKIPJGFGIJHML
@1378_2WVZPS_4
CCTCTTGGGCTACTATCGAATTCAACTTATCTTATAGTCATGTTTCCACGACATCATGAGGAACTAACTTATTTGGTATTACCAAGGGCTTATACAAGTTATCAATTTGTATATCTTCTTGGTTTCTTTTTATCCTTTCGAGATAACGTCTATTGCGTTAGCGATAAGTCTTTCACACTACGTCTACTTATAAACTTGCACATCAGTTGAACTGTAAGATATTATTATATCTCTACTAACTCATCCTTCTTACGGGTGACTTACCCAGTCATTATAGATTTTGTAGTAATTGTACTTAATTAAATGTATCCATTTAATCTTTCCTTCACATAACTCCTTTTGAGAGCACAACTAATTCCTTGCACTGTTGATTAGACAGTCATACACAAGGCTATGTCTAT
+
IHPPKLIMNSMQJSKSHHEGGJMHGGJGAA;86557ABMKJIIIMSSPSSSJPSHKJHHHJOKHGGHGSSRSSJHMNNNNHSMGHKJNLSKPOIF=;8779943333=BCBCCGGIMBC:*(((*))(''''36999?)))))NPSSLSOSMMNKMNHDLISGJHFIJQKSMMMMSMSJMORSKSSSLSPLOMSLOKMSKONOMSMKOPSNLPMSGHIHKSFIMFHPJQSNSMHONOSMKQKKSOOKRLLSJMISGHKMSSOJLMLMMSPQSSMNOPLSLSSOOMOMMPSJNSSKLSLOMKLLSKINSOKKQIQKIKSOLMSPNNSDEMJINJHSSSSIL<8MJJJLKGA===NLSRPORSMIOPSLSLQOKOJMMLJSSRSNKLLLKLKPJKE@A>/.)&
@1379_2WVZPS_4
GGAATGTTCACAAATCATAGGCTTTTATTCACTTTACAACATTCATAAATATCGTTATCGTGCTACTGGCGATACAAGTCTGAGCAATGGTTAGCAACTCCACGCTTCTTGCACCAATTTTCCGAAGAAAATCCAAAACCAGATGGGAATTAATTTTTACCCACAGACCTCACCCACCTTTTTCAAGGCACAATCATTCAGATAGAAAAACATAATATTTACCTATAATACTTGTTTTACTCATTTGATTCCTCTTGGGCTACTATCGAATTCAACTTATCTTATAGTCATGTTTCCACGACATCATGGGGAACTAACTTATTTGGTATTACCAAGGGCTTATACAAGTTACCAATTTGTATATCTTCTTGGTTTCTTTTATCCTTTCGAGATAACGTCTATTGCGTTAGCGATAAGTCTTTCACACTACGTCTACTTATAAACTTGCACATCAGTTGAACTGTAAGATATTATTATATCTCTACTAACTCATCCTTCTTACGGGTGACTTACCCAGTCATTATAGATTTTGTAGTAATTGTACTTAATTAAATGTATCCATTTAATCTTTCCTTCACATAACTCCTTTTGAGAGCACAACTAATTCCTTGCACTGTTGATTAGACAGTCATACACAAGGCTATGTCTATAAACATTCCA
+
7DGGHHKIKHSLMMPMSIFEFFFOSSMSMSOLSJLIIF@>=>GCBCELPILSMLSIIPJHILJKSKNLPIGFFIIJJGIGPIHILOIKLOLKKOSMLNPLNKONJNSQSNSRKIRNLLDJKHSOOKINHKOMSJHGMLKOLKKNPPINSLMSOLKQJJKFNKELNFGSHKLLIMMSNNOKSSMJLNSRSJJORLMQLPKKLLQJROMSSQSSSKMOLSSSNSRSNSMSLSJPNMSSSKSLQIMPNQKGIGDDDBAFFHLJOIMKKL88888GFIKJJJLGKQQKJMOKKLJJLSKORSLLLOMKHFIGEHJNPISNQKLIPIPGDDOPLHJHSNPSJSIISSIIKKMSKSHIJPMMISPSJKNJJSLNPPMGDHKKNDEGBKJNIJGBDJSMMSMLKPNSJSLNLMKQNSLKHJIIBNFICIFLSSSJKHKMMP766667KSKIJNOSONKOMLSLMJLNQQSSPMHLLMJPLLIIIHSQMOLNOONKSSRSSKOLMNQLLJFKJLKHIIGGIFHHGJNLIKSSSHIIDISNSLPMISHNSLMJPJNILLKSSSJNKSMMLSLKDGMSOB;:<=?@AAOKKIKKNNSIJE9HJJNJRMMJMPHLONKLJKLMPLPSQM87777ECCDCLDCCAA?@??@DDDDGFFHGFIEGFHHHHHIJ
@1380_2WVZPS_4
GGAATGTTTATAGACATAGCCTTGTGTATGACTGTCTAATCAACAGTGCAAGGAATTAGTTGTGCTCTCAAAAGGAGTTATGTGAAGGAAAGATTAAATGGATACATTTAATTAAGTACAATTACTACAAAATCTATAATGACTGGGTAAGTCACCCGTAAGAAGGATGAGTTAGTAGAGATATAATAATATCTTACAGTTCAACTGATGTGCAAGTTTATAAGTAGACGTAGTGTGAAAGACTTATCGCTAACGCAATAGACGTTATCTCGAAAGGATAAAAGAAACCAAGAAGATATACAAATTGGTAACTTGTATAAGCCCTTGGTAATACCAAATAAGTTAGTTCCTCATGATGTCGTGGAAACATGACTATAAGATAAGTTGAATTCGATAGTAGCCCAAGAGGAATCAAATGAGTAAAACAAGTATTATAGGTAAATATTATGTTTTTCTATCTGAATGATTGTGCCTTGAAAAAGGTGGGTGAGGTCTGTGGGTAAAAATTAATTCCCATCTGGTTTTGGATTTTCTTCGGAAAATTGGTGCAAGAAGCGTGGAGTTGCTAACCATTGCTCAGACTTGTATCGCCAGTAGCACGATAACGATATTTATGAATGTTGTAAGGTGAATAAAAGCCTATGATTTGTGAACATTCCA
+
?EFHKLMRIHHKJIKKNKOIJLSOSSJSRSNJSJJMOKJMMLSSHSKJKHOLIJMSHKMSMKSLIOSJMFFGESMOIPSMMJIEGED<<99?BFEDEEHHNLGGJKKSQPSNLHIGGGIMQMPRJSINKSJPQLSMJLINHOPNKOJMOOGIIISHHHFDGORLM@ORJOSQNLJMGJHIGGLKKIMLLMOOMQLOLKMSMMJJLHKKHISMSIJJLMKJGFFFFLILHGFGGGMLMLMRLQKJGCDECIFHJHGFFFGIHJFHIIMJNRIJLRNKNQSMMSQMKMSMLJGJQRLLQOJOIIKMSNLFLJMPSPOSPSLLSSSKMLINKMSSHFFDGLFSNMKQPSQLKILQJSILMLMSMJLOSSKRKLKOJHHKEEBBKEDCFKLSJKJPNKIIIMKROJRKLRISQSPPSSONPHGGOGISOKMHHGJNOSSOIIMJSOQL@?3,,,ACBHHFGHJGJKKQIHSOOJIPQHLLEKLKLIQKIJKOJILIGHJJRCCDFFSKLLSJLSJMMIOMJSLJKGSSMOOOJJKMLSFAABIMJSKKAAA>>939A@>>?HHPJLNMSIHCB@A>>D<;;99:>>?=56FFFFFFGGHJGMHGDDCDFGEGIEJMMKM>>>>>GMKRJLDEFFEGJHIHIJGIGGGGGIJRSPQJKKGFHHFG
@1381_2WVZPS_4
GGAATGTTCACAAATCATAGGCTTTTATTCACCTTACAACATTCATAAATATCGTTATCGTGCTACTGGCGATACAAGTCTGAGCAATGGTTAGCAACTCCACGCTTCTTGCACCAATTTTCCGAAGAAAATCCAAAACCAGATGGGAATTAATTTTTACCCACAGACCTCACCCACCTTTTTCAAGGCACAATCATTCAGATAGAAAAACATAATATTTACCTATAATACTTGTTTTACTCATTTGATTCCTCTTGGGCTACTATCGAATTCAACTTATCTTATAGTCATGTTTCCACGTCATCATGAGGAACTAACTTATTTGGTATTACCAAGGGCTTATACAAGTTACCAATTTGTATATCTTCTTGGTTTCTTTTATCCTTTCGAGATAACGTCTATTGCGTTAGCGATAAGTCTTTCACACTACGTCTACTTATAAACTTGCACATCAGTTGAACTGTAAGATCTATTATATCTCTACTAACTCATCCTTCTTACGGGTGACTTACCCAGTCATTATAGATTTTGTAGTAATTGTACTTAATTAAATGTATCCATTTAATCTTTCCTTCACATAACTCCTTTTAGAAGCACCAACTAATTCCTTGCACTGTTGATTAGACAGTGCAAGGAATTAGTTGTGCTCAAAAGGAGTTATGTGAAGGAAAGATTAAATGGATACATTTAATTAAGTACAATTACTACAAAATCTATAATGACTGATTATCACCCGTAAGAAGGATGAGTTAGTAGAGATATAATAATATCTTACAGTTCAACTGATGTGCAAGTTTATAAGTAGACGTAGTGTGAAAGACTTTATCGCTAACGCAATAGACGTTATCTCGAAAGGATAAAAGAAACCAAGAAGATATACAAATTGGTAACTTGTATAAGCCCTTGGTAATACCAAATAAGTTAGTTCCTCATGATGACGTGGAAACATGACTATAAGATAAGTTGATTCAATAGTAGCCCAAGGAATGGAATAAGTAAACAAGTATTATAGGTAAATATTATGTTTTTTCTATCTGAATGATTGTGCCTTGAAAAAGGTGGGTAAGGTCTGTGGGTAAAAATTAATTCCCATTGTCTTGATTTCTTTCGGAAAATTGGTGCAAGAAGCGTGGAGTTGCTAACCATTTTACTTTAGGACTTATCACCAGTAGCACGATAACAATTATTTATGAATGTTGTAAGGTGAATAAAAGCCTATGATTTGTGAACATTCCA
+
??>@@DA?:886998:ABDDHNLMKOKSOPPSMMSJKIKSOQPD>@@SSSMLSNMMLIJGIMJSNRKSSSNGHKHMNISDEBACSISSSSSKSSLRKRQOSIJJJNLIKSHQSLS@@@@D7;;9889<?@ECKIHGQIII?>ECKJSKSSLSSJLKJNJJMS88876999;FHIJHLMLIMSPSMSSKKQNOSSNSSSSKOOSSHSGJIMQSNNHOKLKSKKPSNKMLSSIRSPSQRLKSMNSSSQSSSHDEDDSH:;@@FBCBBCA??ABKDFGNPK>>>>>77777DBCBSRKJKMMIHMIKLPHNSNPSRSSKSMMLOSKKSSSQKSSISOSSSQRSMMOPKJSPJOKKSSQPKLSSSKLSMSLLLL5544846661+12BHNNEEFEEKLSPKSKNJISNSOSLNJSLFHEEFFACCC9GSKSSLMNMKSFJCCA@AEIJLNA@=<<>>JJOKOMOSOLM>>=>D,****<<==83,,,-.99;IFKRNHJKLPSOSIHGIIQLKSKKLSLISOSMJJLIHGEGHJDSSILNOOLLOMNHOHHJLKLKLSMOMOLMSNIFHPNJOKI62200@AC:::IFBCAA@32233211.))*.0:;>??@CBCBLJIJNHFDB@AAA??AA64445:@A@44445520-))*,01433111322445--<>HIEFD@BB>CCCEDFDCDB=@AAC@<<<<<>>>?AAB@>??@A=>>?@AB;832.***+*&%$$$%&'((*-00;A??@?@CBECEB><<GFBBA@@??@@ABD?@A@@<;===BGDDDDD??@@ADAAA?>>@CJA@A......9:;887897/3>?@AB@BBB>>?@000>>=>>=<;::>>?>?><;<A;8997=:988322544589<=9=@AB?>=>986,+++-1199<;<@A@A???76667CCEDEEDEB@AAA@@?A@=:899:;?>?>><955443522100221+*&&'+,-/12244660,,**0/(((((&&%$$$&''(&&&&'13588999::854../01238<32223:66660///.00119:212-6=:8611/.)''').//014568<>?AA?=>=<99:3***++++'&&')(((((//.**,++(((())**,+)(''&'')++***''%&'*--*(++,+()+)*,,(),,--./666653//.---*'%$$%'',.//145444559:<==>?A@BC@??<<410/...-.-((&&''%$#
@1382_2WVZPS_4
GGAATGTTCACAAATCATAGGCTTTTATTCACCTTACAACATTCATAAATATCGTTATCGTGCTACTGGCGATACAAGTCTGAGCAATGGTTAGCAACTCCACGCTTCTTGCACCAATTTCCGAAGAAAATCCAAAACCAGATGGGAATTAATTTTTTACCCACAGACCTCACCCACCTTTTTCAAGGCACAACCATTCAGATAGAAAAACATAATATTTACCTATAATACTTGTTTTACTCATTTGATTCCTCTTGGGCTACTATCGAATTCAACTTATTTTATAGTCATGTTTCCACGACATCATGAGGAACTAACTTATTTGGTATTACCAAGGGCTTATACAAGTTACCAATTTGTATATCTTCTTGGTTTCTTTTATCCTTTCGAGATAACGTCTATTGCGTTAGCGATAAGTCTTTCACACTACGTCTACTTATAAACTTGCACATCAGTTGAACTGTAAGATATTATTATATCTCTACTAACTCATGCTTCTTACGGGTGACTTACCCAGTCATTATAGATTTTGTAGTAATTGTACTTAATTAAATGTATCCATTTAATCTTTCCTTCACATAACTCCTTTTGAGAGCACAACTAATTCCTTGCACTGTTGATTAGACAGTCATACACAAGGCTATGTCTATAAACATTCCA
+
MLGKMPSNAAA<===>KSGFH@???MQJJMKSSKJRJHHJED6447?OKKSMHHIHGNJHNRNSOQRNJLHJGFFLPKHSJLJKJINJSSSIJJGHHHG97777:;;0/0009?@CCBEI/E99>>KRGSJSKJLIPRSHBHLHFJLKLIJD><==BMHJIJANKKHGFFFMQMHGJIIKLQNLMLKJSJMLJJLISMPJSILJQKOSQNSSHNSISKONJJNOJQNSSOGFIHKLKRKRMLNQHF@A@@AHGLKICCGMSMLLIIGGEJFGCAAA@A''++,2=FHFMFFFFJKJGJF@?==>=<<<<>IGOOSNKJMKILMMSJOKJMNNJPJHHMHKISIJSKNMJPJJLLLMSSMNJRIIOSKSKSDCJJMCDDCB?FDFILNHEDDJKLSRIJOLLJMKNKPOIHSGILEGFGEFGEEHJHLSOKIIAAA?*****9IHHIHEFKMNMMLPLSISLOJSKQLLNJOSHPOSMKKKHKFHHLA@?B;::333339;:;@ABCEGFEFEFHLHIHMLJLJLJIIMIPSLSPLNIKIMLKLIHKJIKLLLSLLSJHIIHFLINKKNKJJLSJKCCHHKGJJSLGMJLKINMOGGJKKISSKMLSJILMJHJIKHQMNOSLJHHEFJGJJLHGGGEFEEEDCGFFEEDEDGEHGKJFGF
@1383_2WVZPS_4
GGAATGTTTGGTATCGACATAGCCTTGTGTATGACTGTCTAATCAACAGTGCAAGGAATTAGTTGTGCTCTCAAAGGAGTTATGTGAAGGAAAGATTAAATGGATACATTTAATTAAGTACAGTACTACAAAATCTATAAATGACTCGGTCCTTCACCCGTAGAAGAGGATGAGTTCATAGAGAATATAATAATATCTTACAGTTCAACTGATGTGCAAGTTTATAAGTAGACATCATGTGAAAGACTATCGCTAACGCAATAGACGTTATCTCGAAAGGATGAAAGAAACCAAGAAGATATACAAATTGGTAACTTGTATAAGCCCTTGGTAATACCAAATAAGTTAGTTCCTCATGATGTCGTGGAAACATGACTATCATAGTTGAATTAGATAGTAGCCAAGAGGAATCAAATGAGTAAAACAGTATTATCAGTAAATTTATGTTTTTCTATCTGAATGATTGTGCCTTGAAAAAGGTGGGTGAGGTATCAGTAAATTTGATTTCCCATCTGGTTTTGGATTTTCTTCGGAAGATGGTGCAAGAAGCATGGAGTTGCTAACCATCCCTTCTCGACTTATCACCAGTGAGCACCGATAACGATATTTATGAATGTAAGGTGAATAAAAGCCTATGATTTGTGAACATTCCA
+
248<<:;/(''((((''((.33333?@A>>>?>DCECD==<<<@<==:;<:;<<::;;;7,,,,,,866668970)C@??A?@CB??><;42.***)****())))6;:86369644/0040*(('&((+66887555243118:9(((('+++**+20,,)'((+*'(',**)))*())((())*..89=>?HBA@@@:2-,++)),,-266>?CCAB?>>?=@?><?;:::66444555<<83400(()111,*)))**+))**)-.-.0000055?B;;,,++)454210013667889>?AFGEGHFJBA@???@@A@@?FFIEGFCFKNIEED=;;:42---579;768::::;<==,+**+00101:767::<)((''**,.;95&&&&&'***)'%%(++212356<=;9,++**+,+)&&&,,+,()))%%%%&,'(***011,,---<;::99<=;898752/-,-69:;976796,,,,.22(((----**+((*))'(4/2?ABACFGF98888<7200,,076*)('')**,+)***)'($$$''''')&&&&)-''&%%&'&''))*))+11/-,-***,.31,,-67:44444>;45;::866-++,1/-)&%%(*&-::;>:95673=8666555*))
@1384_2WVZPS_4
GGAATGTTCACAAATCATAGGCTTTTATTCACCTTACAACATTCATAAATATCGTTATCGTGCTACTGGCGATACAAGTCTGAGCAATGGTTAGCAACTCCACGCTTCTTGCACCAATTTCCGAAGAAAATCCAAAACCAGATGGGAATTAATTTTTACCCACAGACCTCACCCACCTTTTTCAAGGCACAATCATTCAGATAGAAAAACATAATATTTACCTATAATACTTGTTTTACTCATTTGATTCCTCTTGGGCTACTATCGAATTCAACTTATCTTATAGTCATGTTTCCACGACATCATGAGGAACTAACTTATTTGGTATTACCAAGGGCTTATACAAGTTGCCAATTTGTATATCTTCTTGGTTTCTTTTATCCTTTCGAGATAACGTCTATTGCGTTAGCGATAAGTCTTTCACACTACGTCTACTTATAAACTTGCACATCAGTTGAACTGTAAGATATTATTATATCTCTACTAACTCATCCTTCTTACGGGTGACTTACCCAGTCATTATAGATTTTGTAGTAATTGTACTTAATTAAATGTATCCATTTAATCTTTCCTTCACATAACTCCTTTTGAGAGCACAACTAATTCCTTGCACTGTTGATTAGACAGTCATACACAAGGCTATGTCTATAAACATTCCA
+
LMMQJSLRSSSMQQJKJSMKKKJSKJISLLIJHPLSNFDEA?1//0;ILKMJNKJEDE====?KSQNOSLIIKJKOSKSJJMQSPMIJSKIIKKKSJMSSSMISOSJSLOLSSJR:987:3B?789GEILSSLHSSLKMLINMSQMNSPMKHISKSSOSPSLIPJJJJLJSMSPLJSLHGSSJKKLSPLRQKSNRSJLSOJJJILJSSSORLSSPOLMMMJNSLSMSMSOONMSRKMNKLOKSSOOSSJPINJMIHIMMOQLO9758888AHFNNNJJSJSINMIISKJIILSPOIJIJMMLLOQKIMNMSLKHKKLQSGJFGEFMOJJHNKJKPHMIMMSSJSIISLLINSNSJOLKSSQKLSJLLJSLLNJJLFGRE>LJSMMLMLPSJSJMSIOQLOJNSNMILIID444BCBC@@@?=@JIGHJJISLOMPKJJLQSNMRMLIMKQPSLLSLJSPLSKSPSRNSSSLKONKNJKKHHIIMRLJNOPLKLKRSJHGEGGFGL==<<<@AFGEJHPJMQJLIFFGGISSIJKNKIKSIPMSJSKKSLMJPNIMSOKGJJHNILMJNRSKJ??==IGJHSJMMHLSKRLPGIRSIKKJOSKJSSMHIIKSSLSMSSSPOKIHGGHLKIJHIIKIIFHHIIFHIHHEDDCDEFHHE;99
@1385_2WVZPS_4
GGAATGTTTATAGACATAGCCTTGTGTATGACTGTCTAATCAACAGTGCAAGGAATTAGTTGTGCTCTCAAAAGGAGTTATGTGAAGGAAAGATTAAATGGATACATTTAATTAAGTACAATTACTACAAAATGTATAATGACTGGGTAAGTCACCCGTAAGAAGGATGAGTTAGTAGAGATATAATAATATCTTACAGTTCAACTGATGTGCAAGTTTATAAGTAGACGTAGTGTGAAAGACTTATCGCTAACGCAATAGACGTTATCTCGAAAGGATAAAAGAAACCAAGAAGATATACAAATTGGTAACTTGTATAAGCCCTGGTAATACCAAATAAGTTAGTTCCTCATGATGTCGTGGAAACATGACTATAGATAGTTGAATTCGATAGTAGCCCAAGAGGAATCAAATGAGTAAAACAAGTATTATAGGTAAATATTATGTTTTTCTATCTGAATGATTGTGCCTTGAAAAAGGTGGGTGAGGTCTGTGGGTAAAAATTAATTCCCATCTGGTTTTGGATTTTCTTCGGAAAATTGGTGCAAGAAGCGTGGAGTTGCTAACCATTGCTCAGACTTGTATCGCCAGTAGCACGATAACGATATTTATGAATGTTGTAAGGTGAATAAAAGCCTATGATTTG
+
FA@@@;=1----ACCDDKLSIGHHJDCA@?:7889;;8888:@A==>=>FFFDC:;2111157AAB99644677BFEEGGILEDDBBC8EIIFFD21/*,<DCDEFCFC@AJF;:::<CABBCFFGDE>88<<)))))760000)**+686541223*59---1>?AGAA@BCABB<:7767:999=<<;;:200--0??@??BDIJJMJIIHFHFHEEBC100000000==@BFD:::98<::<:;>ACDDEA@?>>?-(('))))))--./2:>BBBCEBIG>FG@CCBBIIGLSKKIKGGINJFDFC===<<AAA<977889*))1?B99999GIHKEFEFEHJIEEDEGHGFHI?>>98:::HDC:999:A/))+,'((,+++,4333566322134<@A@A=>??AQMIFBBBABCD@JIGEFEEIHDEDEDDEJGIGFHEKL;PSLHGMGLGKHQHLHJIIIH>7,**+BDSSECBCCDDDCCB@CEE>>;9:AABCCCGFFFDCB?BBBFDCFDEEEEFDFGDM0,,,FEGGHGCAAB?@==ADBA@??@BCDEFDDDDCDDEDGCEE?A@>=?99===?>?<<==BAA?==>=??====AIJGMDGEFDGIGEEDCBBBACDEGHFEDDEEE:4-,,'
@1386_2WVZPS_4
GGAATGTTCACAAATCATAGGCTTTTATTCACCTTACAACATTCATAAATATCGTTATCGTGCTACTGGCGATACAAGTCTGAGCAATGGTTAGCAACTCCACGCTTCTTGCACCAATTTTCCGAAGAAAATCCAAAACCAGATGGGAATTAATTTTTACCCACAGACCTCACCCACCTTTTTCAAGGCACAATCATTCAGATAGAAAAACATAATATTTACCTATAATACTTGTTTTACTCATTTGATTCCTCTTGGGCTACTATCGAATTCAACTTATCTTATAGTCATGTTTCCACGACATCATGAGGAACTAACTTATTTGGTATTACCAAGGGCTTATACAAGTTACCAATTTGTATATCTTCTTGGTTTCTTTTATCCTTTCGAGATAACGTCTATTGCGTTAGCGATAAGTCTTTCACACTACGTCTACTTATAAACTTGCACATCAGTTGAACTGTAAGATATTATTATATCTCTACTAACTCATCCTTCTTACGGGTGACTTACCCAGTCATTATAGATTTTGTAGTAATTGTACTTAATTAAATGTATCCATTTAATCTTTCCTTCACATAACTCCTTTTGAGAGCACAACTAATTCCTTGCACTGTTGATTAGACAGTCATACACAAGGCTATGTCT
+
GLLLSKIQOPRSKNLKNSSMJNGHA<:=??@LHJCA@?AA@CBA@BCKKOOQNNSMLPGECDDHNOSJISIIKMJSSMMQLJMHIIHJGHSSLSSSQMPMSSKHHHKHBDABMJNJMQNSKMSJRSJPSNOSJSGMMSLI@GGHHHNSSSSSNCEFGFDQSKLSRMNJJHSPHHKGJNJEFSSJLKLLOMMQNIJHSPSSLPSMSJMNSSKMRLSONSRPSQNLKHNSSNMSSNSMSOKMKSOSNPOHISIIL===89KLNSMSOL741113BBBCHKSLMJJLJHINOHMSSIKQSKSSRNIKSMLSNOOPQSSQMQSPHSOSIIIMLKLMOPSMJSSSSKKJKMIOKOSSOLPJMKRQOSIKRSSKPJGEHGF??>>>=HNSSLNLJKJMSSQMNKMRJLNSSLPSIIKSRKIFDD10000DKMSSSGLMMSMPPJMLSISMSSOLMILLMHMOPLPSSLPMPSKSMCDIGFSLPSPNSOQMSOPPOS////0LNKSKLSOSJSPSSSSOHSPLPSKKSSSMIMNOJKSNKQMPLKSSPPJNJQKRJSKKLJNKSSMHHSKSMMMSMLOQKMKEGHLKIKKSLLGGIGDFFINSSIHMLSOIKLMPKQKLNSSSLKMKNPKMIIIJKCBCCCBIFEGEGD@@:8*)
@1387_2WVZPS_4
GGAATGTTTATAGACATAGCCTTGTGTATGACTGTCTAATCAACAGTGCAAGGAATTAGTTGTGCTCCCAAAAGGAGTTATGTGAAGGAAAGATTAAATGGATACATTTAATTAAGTACAATTACTACAAAATCTATAATGACTGGGTAAGTCACCCGTAAGAAGGATGAGTTAGTAGAGATATAATAATATCTTACAGTTCAACTGATGTGCAAGTTTATAAGTAGACGTAGTGTGAAAGACTTATCGCTAACGCAATAGACGTTATCTCGAAAGGATAAAAGAAACCAAGAAGATATACAAATTGGTAACTTGTATAAGCCCTTGGTAATACCAAATAAGTTAGTTCCTCATGATGTCGTGGAAACATGACTATAAGATAAGTTGAATTCGATAGTAGCCCAAGAGGAATCAAATGAGTAAAACAAGTATTATAGGTAAATATTATGTTTTTTCTATCTGAATGATTGTGCCTTAAAAAAGTA
+
HJHOHSIJIRJLKIHINNKKLPOSLSILRKIKKSHMIIMKJKSPJLFFFEGN@FHSMGFINJPPOIFGGDDJKOSOLQPMNSKMQOHNJJSMSSMSPKKSNISNIOPSROKKJSNSQLSNIPNNJLSJHSOSQMSRRMSSMQQSJSQJQBBBA?@BE6CBBEKJRJMRSSHJINMOIHNSRSKSSIKLMOLMSSSSNMSQSSKQSHJLNLSSSOPILKSKSNPLSKLNIEE//////DJSOJJKMHISKKIJHKIHKHSILSOHSJELNHMJSMJPMMSHSJSQHSOHKKMKLOLSOHOFEJKLQPROSKHSIKMSJSPMRRKJ9?99;HJKJNPPSLKSSNQLOPSLOJNJJHJLKSJPJLLMMPPLKKGFJIIKMKMRJLGFJFIJHJJHFFFFGJHGJNSGSKIJKKHLLKKSKMIDFEHHIJLIPRIMSPIOIHSHJOLLINNSILLQLSMIHGFHKGHHIIMLOQQHMGGG.--.4/,&$
@1388_2WVZPS_4
GGAATGTTTATAGACATAGCCTTGTGTATGACTGTCTAATCAACAGTGCAAGGAATTAGTTGTGCTCTCAAAAGGAGTTATGTGAAGGAAAGATTAAATGGATACATTTAATTAAGTACAATTACTACAAAATCTATAATGACTGGGTAAGTCACCCGTAAGAAGGATGAGTTAGTAGAGATATAATAATATCTTACAGTTCAACTGATGTGCAAGTTTATAAGTAGACGTAGTGTGAAAGACTTATCGCTAACGCAATAGACGTTATCTCGAAAGGATAAAAGAAACCAAGAAGATATACAAATTGGTAACTTGTATAAGCCCTTGGTAATACCAAATAAGTTAGTTCCTCATGATGTCGTGGAAACATGACTATAAGATAAGTTGAATTCGATAGTAGCCCAAGAGGAATCAAATGAGTAAAACAAGTATTATAGGTAAATATTATGTTTTTCTATCTGAATGATTGTGCCTTGAAAAAGGTGGGTGAGGTCTGTGGGTAAAAATTAATTCCCATCTGGTTTTGGATTTTCTTCGGAAAATTGGTGCAAGAAGCGTGGAGTTGCTAACCATTGCTCAGACTTGTATCGCCAGTAGCACGATAACGATATTTATGAATGTTGTAAGGTGAATAAAAGCCTATGATTTGT
+
MKPPMOLSNMNPSOSPKMKJSSRSONKLMKRSSNMRMMNSQSSKQJPPRLPOMSLOHKLHLJMRLSMSPLJOSPLIPLSLINLSIIFFGQOOMKOKSLIMPGJLSISSQSSKQSSHILSLKLPKMKIHFIISMQOKLLSHLLNNSJKSJFEG@A@A@>?;***,IGJHGLFFGECGIHHKSOSSILQKLSSIKJSLNOMSMJKPJPNSSOOSKJMIJJSNLISISLSKSOLIKIOJSJNMRSDDDEEKLGIJHLIIGJLJOIHJJKMSRSJMQSNLRMSABCBDGAGABHLJIMSKJMLLLKNSNLSHJLHIKLIJJHSSMSNLJLJKNLJMILIJJNSKSSKLLJMPKJJPJSIKGKIPOOLIOSSNKJHIEGEGDDFIE@;556?>=;;433333334BGHFILLILIJQIOQLKRSLIQPKJJJHGHHSHMJHHLHJIJOJPJJJIKILSSMLKLISLMRJJIIOKMIKKIJHEKKSOSSGJMJKMIGJIIGJKJJIIFGEKJIMLJIGEDG?ELMSSKKLSSSJSJNLNRGBBBKMQSKPJHHIGJGIHIFDFEEHIKJHMJOGSGIHLLKFGNGHFFJKJHJJGHFEFEFHFFFDBBBABEDDDEFKJHFCDDFFGJLNGHGFFFFFGGDEDEDFFFDCA?;5.*
@1389_2WVZPS_4
GGAATGTTTATAGACATAGCCTTGTGTATGACTGTCTAATCAACAGTGCAAGGAATTAGTTGTGCTCTCAAAAGGAGTTATGTGAAGGAAAGATTAAATGGATACATTTAATTAAGTACAATTACTACAAAATCTATAATGACTGGGTAAGTCACCCGTAAGAAGGATGAGTTAGTAGAGATATAATAATATCTTACAGTTCAACTGATGTGCAAGTTTATAAGTAGACGTAGTGTGAAAGACTTATCGCTAAAGCAATAGACGTTATCTCGAAAGGATAAAAGAAACCAAGAAGATATACAAATTGGTAACTTGTATAAGCCCTTGGTAATACCAAATAAGTTAGTTCCTCATGATGTCGTGGAAACATGACTATAAGATAAGTTGAATTCGATAGTAGCCCAAGAGGAATCAAATGAGTAAAACAAGTATTATAGGTAAATATTATGTTTTTCTATCTGAATGATTGTGCCTTGAAAAAGGTGGGTGAGGTCTGTGGGTAAAAATTAATTCCCATCTGGTTTTGGATTTTCTTCGGAAAATTGGTGCAAGAAGCGTGGAGTTGCTAACCATTGCTCAGACTTGTATCGCCAGTAGCACGATAACGATATTTATGAATGTTGTAAGGTGAATAAAAGCCTATGATTTGTGAACATTTCA
+
JINKSLSKSLMKLLMKLOJKJJSQMNPNRSOISJLMKIKJJJJNKPLSJLNOKFPSPSMPOIMSKPPKJGEMKRKMKHJKKONLLHLDCOSPQMLJMJCDJHJLIMQQKLKKJOSJJINNOJKQQPGSHISJNSKSNLJIJIIPJILMLSMPLOHJHCF?>:<;<<=JHKPJPOJGJQMNLJSNKMJOOONSOLSSSINRLKNSPIMSMSQSMLHOHMLJHIICSHHGICC0////.2497<77766,***()&&&&(,1DDDIJIHMLQMLKJQPKIHDEFGQJLNJKKILSMKIOMIKJSSMLMPLRKJRKJJMJKLSJPNQSLIMMLSLLJSHMISJNLMMLJMSOSSLKNLOPSJMMKIOQSPRLJKHHGIOKSJMKPSLLQLOOSPKIILKLRLNJKPKJLMSROSJKKSLNMJNMIIMQSSSIPIPJPJLHOGKJKOLHSONKMMSSSNKHISKKLLNLKSLJSSHONQHHOKSSSOKJLNKIHMLJJILIJNISSKDSNLLNMJPFGIDFHHSQGOLSRLNJNKNJKKGGMIHLOLNHDEEGFDEMNKHGHLIISIOHJHJJHKGOLIHHMGFGFFIIJHIFDCCCDGHHJHEAAABDCBBDCGJSJFGHIHINMIKIHEDDDFGFFGJIIIGEEFEGIHMPOKIGNC??=65
@1390_2WVZPS_4
GGAATGTTTATAGACATAGCCTTGTGTATGACTGTCTAATCAACAGTGCAAGGAATTAGTTGTGCTCTCAAAAGGAGTTATGTGAAGGAAAGATTAAATGGATACATTTAATTAAGTACAATTACTACAAAATCTATAATGACTGGGTAAGTCACCGGTACGAAGGATGAGTTAGTAGAGATATAATAATATCTTACAGTTCAACTGATGTGCAAGTTTATAAGTAGACGTAGTGTGAAAGACTTATCGCTAACGCAATAGACGTTATCTCGAAAGCATAAAAGAAACCAAGAAGATATACAAATTGGTAACTTGTATAAGCCCTTGGTAATACCAAATAAGTTAGTTCCTCATGATGTCGTGGAAACATAGCTATAAGATAAGTTCAATTCGATAGTAGCCCAAGAGGAATCAAATGAGTAAAACAAGTATTATAGGTAAATATTATGTTTTTCTATCTGAATGATTGTGCCTTGAAAAAGGTGGGTGAGGTCTGTGGGTAAAAATTAATTCCCATCTGGTTTTGGATTTTATTTCGGAAAATTGGTGCAAGAAGCGTGGAGTTGCTAACCATTGCTCAGACTTGTATCGCCAGTAGCACGATAACGATATTTATGAATGTTGTAAGGTGAATAAAAGCCTATGATTTGTGAACATTCCA
+
::<FEGHCBAB@CDFEGISRKLSOSIHIJGSFFGK=<;;;0/..*+++-////**'&&''()>EEFBA?=@@>9LKLKLJHQJMNINFDJNIGFE?AAAB7774++++426::9979998===:88887556??@??AEGEGEHEGEKDCBB:''&%%$$%%%%&1=?<:99:;@GFMHJFKJGGIKGPNSSIGHFFGJLLNQPLMMLSSKOOJIONKOINFFBHEFEEFIJJKOJOSSINQSOIEFFMKSJSKIFAC>)'''''+)***))+AAEIJIHGIIJHKQQLGISOLIMSNIEC@@?<=A???E>>;55666IISLKJKAAA77777777SGLIISKGKSPHGGDAC<<<8433355=G><86''''''(((+,,,,/797777.***)*--./459EKLLNMKLHIPRKPSLKJLIJKMMJJJJRLSPSLHJLMKNLNPJGRLKSKEEDD74444SNLLKMSJMGGJBB;=;EEEE@??=BQRMJ:::;;EFMMINSSSNJGBF77@78IHHOCHLH311//1/***)'*++-/--*&&'.---..0/04ABFHKGHHJHIPIGIEFGFIGGHRINMKQSJJMMLKJMKSPKJHLIKNPJHIGHJPLKIKIRJNLNKMSJHRHFHFGIKIJNHRJLGIHHJOOJLLLILMKNK
@1391_2WVZPS_4
GGAATGTTCACAAATCATAGGCTTTTATTCACCTTACAACATTCATAAATATCGTTATCGTGCTACTGGCGATACAAGTCTGAGCAATGGTTAGCAACTCCACGCTTCTTGCACCAATTTTCCGAAGAAAATCCAAAACCAGATGGGAATTAATTTTTACCCACAGTCCTCACCCACCTTTTTCAAGGCACAATCATTCAGATAGAAAAACATAATATTTACCTATAATACTTGTTTTACTCATTTGATTCCTCTTGGGCTACTATCGAATTCAACTTATCTTATAGTCATGTTTCCACGACATCATGAGGAACTAACTTATTTGGTATTACCAAGGGCTTATACAAGTTACCAATTTGTATATCTTCTTGGTTTCTTTTATCCTTTCGAGATAACGTCTATTGCGTTAGCGATAAGTCTTTCACACTACGTCTACTTATAAACTTGCACATCAGTTGAACTGTAAGATATTATTATATCTCTACTAACTCATCCTTCTTACGGGTAACGTACCCAGTCATTATAGATTTTGTAGTAATTGTACTTAATTAAATGTATCCATTTAATCTTTCCTTCACATAACTCCTTTTGAGAGCACAACTAATTCCTTGCACTGTTGATTAGACAGTCATACACAAGGCTATGTCTATAAACATTCCA
+
NGIMNKJSOONLROSRSSSSIJMLSNMSLNSSSILIHMHJKK>;666ILSOPLLHIISMMIJINPIHOSLKKKJKKQLSNNMSNSJKSRGSKJJOKSSSLSOJJJILKSSSLSSJKIJMSOKQSGKJJKISIPEGJMMHSIKKSHSMKSSJSNSILLPHSKSKJMLSLSNRJKMK?>>=>DB>>BCCGJHLJSSJGFGFKKJMIIJNSSSSSOQJLQSNSOSKKPMOSLKLMOPSNSSLPLQHPSSISSHJJPLKL@@KPMNKJMNG<<;;=CCCFNMSLQSSIKIKIPHSIKMSMOSSKLSLSNLNQISSKPLMNSPSKIIKLMKLKIROHSLNLHLSJIRKSOJMMLONIRSSLMSOLPIKKLSHEFEGJFHL2222;5GIKSKSIKKLSPSPLRSMSKRNJPJHEPMSHSGHGKGB?>>>KMKIPJJINJIHIJJKIPIIKSKOOIOPHOSOJKNSMSKRNKNILHGSRNQPONMRSMNSHKLKLKSNRISQSLOLOSMDB@>**))-../2..>ABEHLOKMLSKSKSPLSSHLNSKKLJHIFFIMRKSJONKKGHKJIKJPLIMJPSPSICCIJLJIILNHKSSG>KKLIJMGMQEJ<BANLNJSLNMILHOKB?>?=9877787:;:9998>CEJGFHEHABAAAGGEEKIKJL
@1392_2WVZPS_4
GGAATGTTTATAGACATAGCCTTGTGTATGACTGTCTAATCAACAGTGCAAGGAATTAGTTGTGCTCTCAAAAGGAGTTATGTGAAGGAAAGATTAAATGGATACATTTAATTAAGTACAATTACTACAAAATCTATAATGACTGGGTAAGTCACCCGTAAGAAGGATGAGTTAGTAGAGATATAATAATATCTTACAGTTCAACTGATGTGCAAGTTTATAAGTAGACGTAGTGTGAAAGACCTATCGCTAACGCAATAGACGTTATCTCGAAAGGATAAAAGAAACCAAGAAGATATACAAATTGGTAACTTGTATAAGCCCTTGGTAATACCAAATAAGTTAGTTCCTCATGATGTCGTGGAAACATGACTATAAGATAAGTTGAATTCGATAGTAGCCCAAGAGGAATCAAATGAGTAAAACAAGTATTATAGGTAAATATTATGTTTTTCTATCTGAATGATTGTGCCTTGAAAAAGGTGGGTGAGGTCTGTGGGTAAAAATTAATTCCCATCTGGTTTTGGATTTTCTCGGAAAATTGGTGCAAGAAGCGTGGAGTTGCTAACCATTGCTCAGACTTGTATCGCCAGTAGCACGATAACGATATTTATGAATGTTGTAAGGTGAATAAAAGCCTATGATTTGTGAACATTCCA
+
IOQNJLJMJKPIGLIJGISLHMIMSSKIJKLILJLJIHIGIHJHIGKIJIDC875620,,-./ACEDDCDFKNLLIJJIKINJJGI=5342.--/0//.2EFEFFFJILKJINKKJGHLHLJQIHHHJFKIJPKRQQOKMHIJSHGIHKKLJIIGFA0AAAEMPSLLPHHEKLIIIHLOKPMMJJIPKMOSIJJQNPMINKMQIHKMSQLRNLGJSKLLJOPMMINSMIGKEFGHJJJSJMSSOONOIHGHNGGCBBCCMJKIIGIABA@>==??@GGG>??@HNFKDFFJJQSIJMSSFE76545SHSIRLQQKSJJNJISLMIKFHGIJJHRMNSQSSQPNKLKPPMIJKINMKJOSISGIKHKSMIRJGFDFJGKRGGEDDEFJEFFF@????AAAACDEFHKOKMLJKKJLKJIK<HJJKJJKLIQKKNKJKIFIGIINMMJHEFJGLNSKJPLHLISNKMGJHJNJJFDECBMLNRSGLIHFLGGDDDDEGKFFHFAA@CDDB?>?@89>5?SLHHHNILLIKHJGMK=,,,HKNLIMKEDCDA9ACC?>?BBDHGFJGIFFDEEGEGKJIKM@@??@?OLLDCBAABCDCFEDABAACB??@@DHMJJJIISIQKLHFGDDFDEGFFHHFKGGGDEEEGKHIKSJIIHGGEDF
@1393_2WVZPS_4
GGAATGTTCACAAATCATAGGCTTTTATTCACCTTACAACATTCATAAATATCGTTATCGTGCTACTGGCGATACAAGTCTGAGCAATGGTTAGCAACTCCACGCTTCTTGCACCAATTTTCCGAAGAAAATCCAAAACCAGATGGGAATTAATTTTTACCCACAGACCTCGCCCGTTTTCAAGGCACAATCATTCAGATAGAAAAACATAATATTTACCTATAATACTTGTTTTACTCATTTGATTCCTCTTGGGCTACTATCGAATTCAACTTATCTTATAGTCATGTTTCCACGACATCATGAGGAACTAACTTATTTGGTATTACCAAGGGCTTATACAAGTTACCAATTTGTATATCTTCTTGGTTTCTTTTATCCTTTCGAGATAACGTCTATTGCGTTAGCGATAAGTCTTTCACACTACGTCTACTTATAAACTTGCACATCAGTTGAACTGTAAGATATTATTATATCTCTACTAACTCATCCTTCTTACGGGTGACTTACCCAGTCATTATAGATTTTGTAGTAATTGTACTTAATTAAATGTATCCATTTAATCTTTCCTTCACATAACTCCTTTTGAGAGCACAACTAATTTGTTGCACTGTTGATTAGACAGTCATACACAAGGCTATGTCTATAAACATTCCA
+
HGLMSSLNKLSKLLKLNLIHJIHJQIGINIGISKIIKJIKKIQGIHKSSSJMRJJKHSSHPHQPKKNHMPFIFHJKGIHGSILHLLPJMSPMHNIOSSJQJNINLKSNMSSMSJJLIFDF86JGIKJLPSMONSISJSSC<DCHGLMPKPNJJDH?SNMJIIJJC4333322221(&&&6767999>>AIFFFFGELLJOJJRSSOSSPSSSSSSSMKNMSMJSSSJRSOKSMSSSLQOSSSSSLIGNJNRLSGEPMKSLSMMIKHJJIKHHLNSLFECDEDNSJINQKSSOLJNMOKGKNSNSKORMKSSKSSLMMH>>>=>PH>>=>>KJKSLJHPLIKMMIPJ@MMKHSSJSONMOGIGJHE6533667676554CCEHGGMPIMMIKKJIJJHJ?????HHONKLLSKSNLLLSOKKRLJJIJHGGFKGLNKSJSMOJJGHJHKLSSLSMIHGICCA==>?MIEGEIIIIPKMKJGJGH::;C????@SJPSSLSQLMJJHDDCDEHOKHQNKJSLNKJHHLQIJMJHHJKSRJLLJGDDDFNHONJMNHJHGHMPIJHSCCCCCELIMGHJJIHHHKGJJSIBSIPLSIIIHFS4223/)))()CEHJPLJIKLILHIGIFGGKHFHLHIJJIGFOMC=<<<::;8-,,+,/
@1394_2WVZPS_4
TATTACCAAGGGCTTATACAAGTTACCAATTTGTATATCTTCTTGGTTTCTTTTATCCTTTCGAGATAACGTCTATTGCGTTAGCGATAAGTCTTTCACACTACGTCTACTTGTAAACTTGCACATCAGTTGAACTGTAAGATATTATTATATCTCTACTAACTCATCCTTCTTACGGGTGACTTACCCAGTCATTATAGATTTTGTAGTAATTGTACTTAATTAAATGTATCCATTTAATCTTTCCTTCACATAACTCCTTTTGAGAGCACAACTAATTCCTTGCACTGTTGATTAGACAGTGCAAGGAATTAGTTGTGCTCTCAAAAGGAGTTATGTGAAGGAAAGATTAAATGGATACATTTAATTAAGTACAATTACTACAAAATCTATAATGACTGGGTAAGTCACCCGTAAGAAGGATGAGTTAGTAGATATAATAATATCTTACAGTTCTGATGTGCAAGTTTACAAGTAGACGTGGTGTAAGACTTATCGCTAACGCAATAGACGTTATCTCGAAAGGATAAAAGAAACCAAGAAGATATACAAATTAATTAACTTGTAACAAGCAGCTTGGTGATGAGGTATAGGTGAAAAATCCTTAAAATACCTCCTGTGACCTTGCATAAATGTTAA
+
SMISLSSSSPSMSSSPIKKSQLJPKSSKJONKSQSJNIJGG>99743354732G8ABESMJEBEEGSJOLIGIGB////0GBLHNSLMSSQSLQOLRNLMOINMQLLJMLPSMLCJSIKJAAA@AIOIDGHGRSNSKSEDCCD?<<>>FGSJGJSPMMJSOSKSKSINPRSNJLFJILJSMSKNLJMONKNSMKKLNPMPOIKONKLSRMLSOSNKSJMPKJJSLHSSJMNRCCBBBFBCMMSJLOOSMHIJMNGIHKNLMGS2)SSMSSSKQNPMOJLLOSSSSOSSSIKSOMNSJNJJLORHLKNJHSKISPJPIJONJHOKECGH<7HJFEDDDFGDGDGDGIPIHHKJHFEDDDGBCDFFEBFFFECEEEECBA@?@?B?<;;;;9::9877/,('%%%$%,..03553331//0124=>::998678+((+8998765555665440,+)&&&&'(),--57>@BAB><995/,((('...0))'(///0441..04333***++:::9;7544445@BEHJH8889?>BC>;:31//..8888743310,+**)**++''&%%%$$$$&&&&$&(&&%%&%&&%%&&%%%&'((('&&&&%$%&(&%%$$%%$$$%%%%%$$####$$$$###
@1395_2WVZPS_4
GGAATGTTTATAGACATAGCCTTGTGTATGACTGTCTAATCAACAGTGCAAGGAATTAGTTGTGCTCTCAAAAGGAGTTATGTGAAGGAAAGATTAAATGGATACATTTAATTAAGTACAATTACTACAAAATCTATAATGACTGGGTAAGTCACCCGTAAGAAGGATGAGTTAGTAGAGATATAATAATATCTTACAGTTCAACTAATGTGCAAGTTTATAAGTAGACGTAGTGTGAAAGACTTATCGCTAACGCAATAGACGTTATCTCGAAAGGATAAAAGAAACCAAGAAGATATACAAATTGGTAACTTGTATAAGCCCTTGGTAATACCAAATAAGTTAGTTCCTCATGATGTCGTGGAAACATGACTATAAGATAAGTTGAATTCGATAGTAGCCCAAGAGGAATCAAATGAGTAAAACAAGTATTATAGGTAAATATTATGTTTTTCTATCTGAATGATTGTGCCTTGAAAAAGGTGGGTGAGGTCTGTGGGTAAAAATTAATTCCCATCTGGTTTTGGATTTTCTTCGGAAAATTGGTGCAAGAAGCGTGGAGTTGCTAACCATTGCTCAGACTTGTATCGCCAGTAGCACGATAACGATATTTATGAATGTTGTAAGGTGAATAAAAGCCTATGATTTGTGAACATTCCA
+
IHNKSOMQLLIHKGKIQJJSLQNSSLLNOILIJMJ-,,,-CIJLKLHHONGSHHJKLKIKKKRPNNRJIMPKLJIHLPNISMMLSRNHJRSLSOSHRSIMHHGIMIJQNPLMKSLHSHHHJOOIKHIHJIJMNQISJOJPHQJJSKMSMHNJLFERF:FB---.DJJJCDCDDJJSEFFELIJOHHKJMJLSLSKOSNLMMJNPNJIKGPLMJKLIKSJJLHGHHHHNKHIDDDFEMSJPKOIRSKOIFHFFHGFEGHEHIJKHIJHSRSMLNPSHKOKHSSJPSLLLOHIJJMMMSMJOLKMIMKLHPLLIFFFFJSPSNNQKMSKOLIHOHIOKPNQSNOSNRKMNSSKKMMJSRNOMLSLOLLPSJJIKJIJGKSHOEDDDEEKLJIRJLIOISMKMIMINSSSQLMLMLJSPLKNNKIOISSSLLLJMILSHGHEEHGILSKSMHHLSSKOSKJKSKISKKMKSMISSLMJIKKMSPSSJSLONMJMIMMKJJ21123?ACGB@??@E@BGDEIOOJJPNMQILLISSLMF??@JIJIJK::91111277222EFIIIJMKSHJJHMGKIJJMGJRSJHLMIRRJKKIGJJJILQFCDCEEFFGFGHLSMOGFDFELIOHGHDDFDFGG@?><756631.:;;@DDGGGJNIKKIH
@1396_2WVZPS_4
GGAATGTTTATAGACATAGCCTTGTGTATGACTGTCTAATCAACAGTGCAAGGAATTAGTTGTGCTCTCAAAAGGAGTTATGTGAAGGAAAGATTAAATGGATACATTTAATTAAGTACAATTACTACAAAATCTATAATGACTGGGTAAGTCACCCATTAAGGATGAGTTAGTAGAGATATAATAATATCTTACAGTTCAACTGATGTGCAAGTTTATAAGTAGACGTAGTGTGAAAGACTTATCGCTAACGCAATAGACGTTATCTCAAAAGGATAAAAGAAACCAAGAAGATATACAAATTGGTAACTTGTATAAGCCCTTGGTAATACCAAATAAGTTAGTTCCTCATGATGTCGTGGAAACATGACTATAAGATAAGTTGAATTCGATAGTAGCCCAAGAGGAATCAAATGAGTAAAACAAGTATTATAGGTAAATATTATGTTTTTCTATCTGAATGATTGTGCCTTGAAAAAGGTGGGTGAGGTCTGTGGGTAAAAATTAATTTCCATCTGGTTTTGGATTTTCTTCGGAAAATTGGTGCAAGAAGCGTGGAGTTGCTAACCATTGCTGAGACTTGTATCGCCAGTAGCACGATAACGATATTTATGAATGTTGTAAGGTGAATAAAAGCCTATGATTT
+
SISKPSPMILSFFGFIFFHMFFFDFHKIHIISSGSMMLINKHKLLIJKHGLKHSLINLIJPKSLMMOMJHSNQQJNLJKJSQSSMMKGHOSPSLJJLOHOSOPKSPNSSLSIJSSSKHSJNEDDBDFEFHKSSJSKILOHIISSLLSSPSINGAB@0--,**+.-((((&&'&'))))*;<?445?DCDA<;<<=KKSLEEGFEHLIGFLIKRMMKSLJKJMSLJSGIG++++++;>??D?AB@AIMNSJHNHKHMSHSSOHFGDDAAA))))*=877777HGMHCLJGHKMMOSLGAANPSSQJSIOLSSLQOOMSKLLNSLMMSSPKJHSSJPNHKIPRQISSSNOJMHNPRLQSIHHKKSQOJOS8778=>==?GJHGFGEIJKSJGFFJJSSOSNNHAFINSPSSJKOKSSSSNSJMPMPSMMLGSJNGGKSHFSSSSSMNJJMSOFFDABCGLDDDDCIRKSHOSMIHGHJKNSSOSSSKMSSOOSSOOSHKLHKKJLLKMMNIS31G./NJLOOMSSSLI=<<74?9444>JSSSKPJPSEKBGGGCAADDKMHNHE>====QKNQSEH*))))2>>BCDDIFHGKILSHMLKLJJSMIHHKONLLOMKHHGMMJGIDEHHHEHIDCCC@@?>;;200.%
@1397_2WVZPS_4
GGAATGTTTATAGACATAGCCTTGTGTATGACTGTCTAATCAACAGTGCAAGGAATTAGTTGTGCTCTCAAAAGGAGTTATGTGAAGGAAAGATTAAATGGATACATTTAATTAAGTACAATTACTACAAAATCTATAATGACTGGGTAAGTCACCCGTAGAGAAGGATGAGTTAGTAGAGATATAATAATATCTTACAGTTCAACTGATGTGCAAGTTTATAAGTAGACGTAGTGTGAAAGACTTATCGCTAACGCAATAGACGTTATCTCGAAAGGATAAAAGAAACCAAGAAGATATACAAATTGGTAACTTGTATAAGCCCTTGGTAATACCAAATAAGTTAGTTCCTCATCATGTCGTGGAAACATGACTATAAGATAAGTTGAATTCGATAGTAGCCCAAGAGGGGATTTAGTAAAACAAGTATTATAGGTAAATATTATGTTTTTCTATCTGAATGATTGTGCCTTGAAAAAAGGTGGGTGAGGTCTGTGGGTAAAAATTAATTCCCATCTGGTTTTGGATTTTCTTTCGGAAAATTGGTGCAAGAAGCGTGGAGTTGCTAACCATTGCTCAGACTTGTATCGCCAGTAGCACGATAGCGATATTTATGAATGTTGTAAGGTGAATAAAAGCCTATGATTTGTGAACATTCCA
+
MMPKSNSIMJIMKSSLJKMLLNNNQPPKLKKIIKQKSILSKMLOPJSNSLSLJLQSOOSNQRLLQSSSNGIKOSJOKSLNMNJPPISJQRSLPSQJISLKLIKJJNSSSSSIIHKEEDFFKNLKIKHJHGJSLNMLSPNKJSIMKJOOKNGIH=>;;*,,+*,,,78<D@ABDHFEECD@=::DGISHLKNOKNNNSLOLRPIQSOLMONSOSKKMNLKINMHPJQLNQKOHMKLMSKSMSSLHRGBECJKJKLIIOHJSKJIHJMMIKSLKNHQSMSMS89978BAA?@GFELPSJOSPIQSJSJJQSJKJSLSSMMSQSLOSSSLIMSNKMNNKOSMQSLKKSNHSSKSMNIIJOLLKMRMSLSKKSKS544445HDA@BJJFHJJHIJJLJHLGISIKJFDA@<5/(''%&&&#$%&)*5;FGGJGGMKOKIKHHMJSSMPNHJSI@SOEIEGHG<==>BQIONNJKSKKLGLJJSPSMLJJMLLJGKLLMNJINHLSEQLPMKOLSSCDHBFSNNSSQMS<<<<;GB6,*)(-;<IMSSJJLJJJKCHJMIGIHIJOSLPSKIOLGNOSLNSLKNQLLKJQJSJIOSIKKIIIHKJHHGHHGIHHGMJSONCEDDFIQIHIJGFHHFNNIJHJJIMSLLHHHJMLKFHFFCFA645
@1398_2WVZPS_4
GGAATGTTTATAGACATAGCCTTGTGTATGACTGTCTAATCAACAGTGCAAGGAATTAGTTGTGCTCTCAAAAGGAGTTATGTGAAGGAAAGATTAAATGGATACATTTAATTAAGTACAATTACTACAAAATCTATAATGACTGGGTAAGTCACCCGTAAGAAGGATGAGTTAGTAGAGATATAATAATATCTTACAGTTCAACTGATGTGCAAGTTTATAAGTAGACGTAGTGTGAAAGACTTATCGCTAACGCAATAGACGTTATCTCGAAAGGATAAAAGAAACCAAGAAGATATACAAATTGGTAACTTGTATAAGCCCTTGGTAATACCAAATAAGTTAGTTCCTCATGATGTCGTGGAAACATGACTATAAGATAAGTTGAATTCAATAGTCGCCCAAGAGGAATCAAATGAGTAAAACAAGTATTATAGGTAAATATTATGTTTTTCTATCTGAATGATTGTGCCTTGAAAAAGGTGGGTGAGGTCTGTGGGTAAAAATTAATTCCCATCTGGTTTTGGATTTTCTTCGGAAAATTGGTGCAAGAAGCGTGGAGTTGCTAACCATTGCTCAGACTTGTATCGCCAGTAGCACGATAACGATATTTATGAATGTTGTAAGGTGAATGAACGCCTATGATTTGTGAACATTCCA
+
IFIII@644459LKLKKRJOMOIJJIIFEIFGEFDDFDEGDAA@ACEDA;98865550/00/0632222225DHGFFEFFFHGEC@=7776789;411-/CCCDHGIJIKJMLHKCAAABNMJMSIKJGOSKOHKNPILKJNLKHKHFBA?@><;:4.0001@?::;IDEFGFKHLHFNHHJPJJGKPNJLINMJJMHRJKOILLLNRSISMHIGILSIJLJKCSLGFHFGFGHJIPSNLICE?EBCDHGHFGGFGFFMGKIFFIGGSMOGNIMKMIKG;<=?QEKKJGGEJLLJKPOSOLA@>9:?<>@CGFSSMOMKIIKIKSF@?A>?@@ABBAONKSHOLIKJKHNJJLLJMIIHEDIGEQSLSMMHIGGFIHHILJJHJLJGHGDD6-,,++.'&&&&*1?DHJKSKISIKMJKLHIKMLKKJMIIHIJJIKGFHGIJKLOLKINIHJJOSOLJJJIHJSLNNLJNJLSJGHDKPORNNKKLKLJNJSDGJFHJJKCC;;LLIKJIPDCDBB@AAAEMNLJSNJKPSNK3,,-IHJNLRKIGGGGFFFFEEFHFHGKPOLJHGHJIEJJGJJFFFGFGKJIHJFEFDEEFGGHGFBAAACCCDCDNIKKNGHGIGKJKGEDCDF<<<;////03338?@A<<A1HGGIHHIGEHH
@1399_2WVZPS_4
GGAATGTTTATAGACATAGCCTTGTGTATGACTGTCTAATCAACAGTGCAAGGAATTAGTTGTGCTCTCAAAAGGAGTTATGTGAAGGAAAGATTAAATAAAATAATTTAATTAAGTACAATTACTACAAAATCTATAATGACTGGGTAAGTCACCCGTAAGAAGGATGAGTTAGTAGAGATATAATAATATCTTACAGTTCAACTGATGTGCAAGTTTATAAGTAGACGTAGTGTGAAAGACTTATCGCTAACGCAATAGACGTTATCTCGAAAGGATAAAAGAAACCAAGAAGATATACAAATTGGTAACTTGTATAAGCCCTTGGTAATACCAAATAAGTTAGTTCCTCATGATGTCGTGGAAACATGACTATAAGATAAGTTGAATTCGATAGTAGCCCAAGAGGAATCAAATGAGTAAAACAAGTATTATAGGTAAATATTATGTTTTTCTATCTGAATGATTGTGCCTTGAAAAAGGTGGGTGAGGTCTGTGGGTAAAAATTAATTCCCATCTGGTTTTGGATTTTCTTCGGAAAATTGGTGCAAGAAGCGTGGAGTTGCTAACCATTGCTCAGACTTGTATCGCCAGTAGCACGATAACGATATTTATGAATGTTGTAAGGTGAATAAAAGCCTATGATTTGTGAACATTCCA
+
EHHKIMDEDDC2222389JSJLNJSJOIPIOKIIFJFFFGHLKMHKGJHNMHJJMPOKHIJMPQNQNJPMNGNSKNKGKNLLKJKNHKAJSHBC@63)%%%&&(()((*,,0:>?97778SSSNJJKLHNSLKIILIKKNLLRNOSJSSPGJNLSNJBDFCHILKHSJSPSPGHJLIGKJINOSSSOKSSKJSSSOSNSSSJSPSLJSKLSJMLSKMPF????@EDFEGHJLSHJJSOSKNNQPQLSJKHJOFGHKSKJSSMSHSRJSSJRRJJNSSPSRJKSSRSMOJMPSMMLLOKLLMJKOJSLSIJJLLLLHMKOISLQQSMKINKHIHMSLKNHOSLSSJJJSLSNKMQQHOQISNKIKPJPJPKPIKIGFIJSLSJFCDGOSMJNNGLIJHJKSJJLJMNQPKQSNJLNNM77778NNQNKHMHLMSKSJJKKGSGSMQPLKIMJJJSPJMHMKMJMKOSKNKONRHMPIHLLSSSSMKMMNONQISKJPKKSKGKLCMKSNMKSPHJSGOIIKSLPSPLSRLKJMORSLJNKMPOKOKSPKKJLMMMHHHHKJJNKOQOKMHJOISKJMKPJGRLSQRKMMHIMIGNIGNLOJHFHHEGCDEEGKNJGHGKFHOMJOHGEHHNLLINQOJLHGGEGHIINSNSSLIJIIHJJI
@1400_2WVZPS_4
GGAATGTTTATAGACATAGCCTTGTGTATGACTGTCTAATCAACAGTGCAAGGAATTAGTTGTGCTCTCAAAAGGAGTTATGTGAAGGAAAGATTAAATGGATACATTTAATTAAGTACAATTACTACAAAATCTATAATGACTGGGTAAGTCACCCGTAAGAAGGATGAGTTAGTAGAGATATAATAATATCTTACAGTTCAACTGATGTGCAAGTTTATAAGTAGACGTAGTGTGAAAGACTTATCGCTAACGCAATAGACGTTATCTCGAAAGGATAAAAGAAACCAAGAAGATATACAAATTGGTAACTTGTATAAGCCCTTGGTAATACCAAATAAGTTAGTTCCTCATGATGTCGTGGAAACATGACTATAAGATAAGTTGAATTCGATAGTAGCCCAAGAGGAATCAAATGAGTAAAACAAGTATTATAGGTAAATATTATGTTTTTCTATCTGAATGATTGTGCCTTGAAAAGGTGGGTGAGGTCTGTGGGTCGAACTTAATTCCCATCTGGTTTTGGATTTTCTTCGGAAAATTGGTGCAAGAAGCGTGGAGTTGCTAACCATTGCTCAGACTTGTATCGCCAGTAGCACGATAACGATATTTATGAATGTTGTAAGGTGAATAAAAGCCTATGATTTGTGAACATTCCA
+
LMJMMLILLJNLQOKLQLNSMSOPPPNSOJMJRKPLJMKLKISSNLPMJMSIIFIQJKIHKIHLLS64434>BBSSJLSLLPMJOJH>??@@@B?<55*+GFHIMKHJSLKRLSNJIIHHJIQSSJKJHSHKKLSLIMMNLSMSNKOKMSNIIJHEE1><>>KKQPLNEIDFFFKHIKKJGJINIPOKNLIILSSKKKKMIMGHHLLKNKQOSKIMOKRJHLINLIPPQKN<<<<<=AABCJGSKKHKHHGGGJFFFGGIJJHGLLHKPKHIJPKOSMLMPKKMKJIOSKLSQOOMOLOOQLOJJSQHSMMRSIJQKSPMNROKJSHHHKNSJJIOISSSSKOJOSSHDDEIIGJJMMLFDFDCIKPMKILLFGEIHQPILJJILJLSIMOJHLIKOIISLILISQIMJDILIJSHHKKAIHILMSSIJHHJNHOHKILHKIMJSSJKMJSLSMMJRQLOIIJSPLIKKMRMKNKLLKMOMSKIKJLLDJFMISJK++++''&&&&'''1<>@C@FHIKJIKSKKRIOJNMKI=556HKPKRMKFFGGEEFIGFFEFILKIPNIKNIKGIKJJJHFFHEGHGIJLHGIHGEGFFJKLJGCCBBDDBCCCGJLLIGJHKHNJIOGGEHMGIJKHHIJIHHNKJGIGHHQSMOIOFGIIHH
@1401_2WVZPS_4
GGAATGTTTATAGACATAGCCTTGTGTATGACTGTAATCAACAGTGCAAGGAATTAGTTGTGCTCTCAAAAGGAGTTATGTGAAGGAAAGATTAAATGGATACATTTAATTAAGTACAATTACTACAAAATCTATAATGACTGGGTAAGTCACCCGTAAGAAGGATGAGTTAGTAGAGATATAATAATATCTTACAGTTCAACTGATGTGCAAGTTTATAAGTAGACGTAGTGTGAAAGACTTATCGCTAACGCAATAGACGTTATCTCGAAAGGATAAAAGAAACCAAGAAGATATACGAATTGGTAACTTGTATAAGCCCTTGGTAATACCAAATAAGTTAGTTCCTCATGATGTCGTGGAAACATGACTATAAGATAAGTTGAATTCGATAGTAGCCCAAGAGGAATCAAATGAGTAAAACAAGTATTATAGGTAAATATTATGTTTTTCTATCTGAATGATTGTGCCTTGAAAAAGGTGGGTGAGGTCTGTGGGTAAAAATTAATTCCCATCTGGTTTTGGATTTTCTTCGGAAAATTGGTGCAAGAAGCGTGGAGTTGCTAACCATTGCTCAGACTTGTATCGCCAGTAGCACGATAACGATATTTATCAATGTTGTAAGGTGAATAAAAGCCTATGATTTGTGAACATTCCA
+
IJGJKJDDD??;;;:;?CDFMSMHKQJKGKKGPNA('''''''((26?GSIMSJSSONMLRJHFDE@<<<?CONJJQJJSSFIFLGESSSMSSJQSFJNJSSPJKGJ8???998866679CBCECCHSINSKLNNLNKRMJSCCDISPLNHKH@3,,,-//...9=88888BBCCCECDIJHBBDGRMKJFEFFEEA@@<;::944554.,,,,,011;;:;<:9997:------3367@<<=<C??>>A?>?=666122212645+++++56:CAA<<<=7::9765532.-,,+,,-(((((<>LILNMKMHMJMIDCDRSNLHOCKLGF<44449><<<?>?>20/(((-.89:66644688:6-,*-//001/288511288866////0343333;;BGSJSHHMKNSSLKSKSLSSLOQOLOLNQSKJJGFISOSMLOGGHBBAAA66558>?ABFEFEFDFGF;22;;<FHQJII.....A>>?9;:://///GGGJIMG>@E))>))KMOSNJKEAFDCCG;9<;-.0SS@?@?;;;;;6659732399JISJSSSNJIISMOSLSSONGEHFGFJ@?;::;8<<=GD>=:::@AE=>>>ALGFG,****IHGC?>=<=/+)*+,-.02222FCBABEOSHFJIIILCA?
@1402_2WVZPS_4
GGAATGTTCACAAATTCCAGGCTTTTATTCACCTTACAACATTCATAAATATCGTTATCGTGCTACTGGCGATACAAGTCTGAGCAATGGTTAGCAACTCCACGCTTCTTGCACCAATTTTCCGAAGAAAATCCAAAACCAGATGGGAATTAATTTTTACCCACAGACCTCACCCACCTTTTTCAAGGCACAATCATTCAGATAGAAAAACATAATATTTACCTATAATACTTGTTTTACTCATTTGATTCCTCTTGGGCTACTATCGAATTCAACTTATCTTATAGTCATGTTTCCACGACATCATGAGGAACTAACTTATTTGGTATTACCAAGGGCTTATACAAGTTACCAATTTGTATATCTTCTTGGTTTCTTTTATCCTTTCGAGATAACGTCTATTGCGTTAGCGATAAGTCTTTCACACTACGTCTACTTATAAACTTGCACATCAGTTGAACTGTAAGATATTATTATATCTCTACTAACTCATCCTTCTTACGGGTGACTTACCCAGTCAATTATAGATTTTGTAGTAATTGTACTTAATTAAATGTATCCATTTAATCTTTCCTTCACATAACTCCTTTTGAGAGCACAACTAATTCCTTGCACTGTTGATTAGACAGTCATACACAAGGCTATGTCTATAAACATTCCA
+
HHIIH?6434:654/.(&%%%'-45C@FGKJRRMJJHGKIDCB>>DDISLOOJMROHNHPSLIIQINKNNIJKHILGIJKSONMSLHLLOSMLJRIKMSLHIHIHJLHLSSSJSJMJIMSSSSFFLJSSMOMRSMHMRSOJHMNKPSKQNOPISISSSHOISMKNKSSMSRSJMNMSSNMSSSNQJMLKLKJMKQJSKSSMLSKLLLSSMJOSQSQSMSPKNMNPIKLSMOPNNOPSJLKIOKIMKMEKO@@@9999:ILLSLGJJHFJJKISSSSKOSJPSJLIPJSOGJIHLOLPJLJHLJSSQKKPSKSSLNLLLNNRLSSSSSMSSOSMKMKHMLJMIJNHMLMKSRSJKNJSKROKILGIILJMSFIDHHDCCCGFMJLNJLISPKSIKQPJLKOMGGGHHKLILMIJNGBAA>3..-7:;FNIIHIKPHNRKHKHQJJIHLJJMLJKKOKQJRSMSSGGIFHSHKNJRMSLKJHLSIJLSLIJIKSMOOKSNSLFEFDCABA>:92299.**''&%%%',46BDFGFIGJLHLIKPSKLIMSKPMFHHGJIIGCC?ADFEGIGJKHILDFJKIIJFGHSKSPPSSIGBDA,,,,,JHHJIPQSJMOHILSLSSOMPPMQJJJLSFGEFFEKJHQMJSMKMLLGHGEGHFISKKNL
@1403_2WVZPS_4
GGAATGTTCACAAATCATAGGCTTTTATTCACCTTACAACATTCATAAATATAAGTTATCGTGCTACTGGCAATACTTACAAGTCTGAGCAATGGTTAGCAACTCCACGCTTCTTGCACCAATTTTCCGAAGAAAATCCAAAACCAGATGGGAATTAATTTTTACCCACAGACCTCACCCCACCTTTTTCAAGGCACAATCATTCAGATAGAAAAACATAATATTTACCTATAATACTTGTTTTACTCATTTGATTCCTATTCAGCTATTATAAATCAACTTATCTTATAGTCATGTTTCCACGACATCATGAGGAACTAACTTATTTGGTATTACCAAGGGCTTATACAAGTTACCAATTTGTATATCTTTGGTTTCTTTTATCCTTTCGAGATAACGTCTATTGCGTTAGCGATAAGTCTTTCACACTACGTCTACTTATAAACTTGCACATCAGTTGAACTGTAAGATATTATTATATCTCTACTAACTCATCCTTCTTACGGGTGACTTACCCAGTCATTATAGATTTTGTAGTAATTGTACTTAATTAAATGTATCCATTTAATCTTTCCTTCACATAACTCCTTTCGAGAGCACAACTAATTCCTTGCACTGTTGATTCAACAGTAACCACAAGGCTATGTCTATAAACATTCCA
+
HFHHIKSNHIHLOOIJIJHFFGEEQLHLNKSINGDDDCDF9871//.11111&'''(,-(((((+*****-)(('',))((+++.00;<FHMKJISISKSIJMLNJNIJNHJKSOLONSGLLLNKA@H????OQJRLGEFFHIJSSRSKKNOMSPRKSORKJMODGLHLC1000/0...,*(,,-.3778:<<CFEEFOSRLJSQOIMSISSQPSNPKKRNNLMQPNPKMMMKLQQLJSKLSSNSKIJJLJF=<72.,+''(&&&&&%%&%$$&&'''''&&%&(),,-9FEHKKJHJSMPKJGPHJJPJJKRISJSOMJSILSSFHFABLOPLLJJNPKKNMNSMIOSKPSMOLMKJOMKLSSISHIGF64125<@>???@?@))))*))***-----+)))),8;>NJHJLDDCBDKGKFFEFJGNHONILOHGJGEIFESSKRSMQJKOLKMQNMOMPSJMMSJIKSLLSPKSSKLSINKMHJIHIOKNIKSOMLJLLOMIHEHHJOOSOKHHHJKJRSIJSMOOJGEHLRLSGHHJJMKGJFIKGFPJLSSHFGFGEDDDGHEFFEKKGHLGHGKKIJFEFIF@<75+***+>BFDFIJHIGJFLMSKQKJNSLGG---,)'&&&'''(((''%&&(*59:)(''')*224>=B;<D
@1404_2WVZPS_4
GGAATGTTTATAGACATAGCCTTGTGTATGACTGTCTAATCAACAGTGCAAGGAATTAGTTGTGCTCTCAAAAGGAGTTATGTGAAGGAAAGATTAAATGGATACATTTAATTAAGTACAATTACTACAAAATCTATAATGACTGGGTAAGTCACCCGTAAGAAGGATGAGTTAGTAGAGATATAATAATATCTTACAGTTCAACTGATGTGCAAGATTATAAGTAGACGTAGTGTGAAAGACTTATCGCTAACGCAATAGACGTTATCTCGAAAGGATAAAAGAAACCAAGAAGATATACAAATTGGTAACTTGTATAAGCCCTTGGTAATACCAAATAAGTTAGTTCCTTATGATGTCGTGGAAACATGACTATAAGATAAGTTGAATTCGATAATAGCCCAAGAGGAATCAAATGAGTAAAACAAGTATTATAGGTAAATATTATGTTTTTCTATCTGAATGATTGTGCCTTGAAAAAGGTGGGTGAGGTCTGTGGGTAAAAAATTAATTCCCATCTGGTTTTGGATTTTCTCGGAAGATTGGTGCAAGAAGCGTGGAGTTGCTAACCATTGCTCAGACTTGTATCGCCAGTAGCACGCTAACGATATTTATGAATGTTGTAAGGTGAATAAAAGCCTATGATTTGTGAACATTCCA
+
OIKSQIMSNOMIILPNISOMLLPLSKSMJHSSSMNIHIHKKQQSMSIRIJIJLSKPFEDDEJMSRLSSMGJLKJSMRGNJJIHCA?9::;<>@J@<<<?GSMSISSIKKEGSGFECEEFBBB@AEDEFIOKIMSHMQRSLKSLSSSSRJSKSJDHHE5@>2235@BFF>>==>IHIJLKEAAMHGJMMKSSOOLSLINMOQSJPKKOKNMNIMSOKSSJLSLIJIMQSSRIKGIIHGSKPKMQISLKIFLIFIGHIKIILSOSISSNIGNGGISSLMLNIJKJJJSSJMFLJMNNISSLRNINOLOSISJSSMNSSMSNSJSNNSORMOJJHKJKKKSPSLSNNOHSOKQSQSSOSPNILLSKSMMOOISKKKRINNQMMPJPGJQPOSSIDCDE211/,++++;DDGPKLSJJOHJOKIHHLJSSKSSNSKSKLSQQSKJOSNNRPJOOOSSSOHFECEDEGLLISSNSMSKOJJFKNKONOMPSNOMOORKQJOKEECBEKQSSPSLLHSKCCD;DKISLLJSSKKKHLJS<86:;C>+****575532345,,,EGKRNLKLLNKLJKHJEBBA>610/0007888EEEHQSHMLHLLKGHKFHGGGSQPJGHKJSKLSSJJIFHNHJMJHLHLSLJMKSILHJQQKKRNMKNPLPL
@1405_2WVZPS_4
GGAATGTTCACAAATCATAGGCTTTTATTCACCTTACAACATTCATAAATATCGTTATCGTGCTACTGGCGATACAAGTCTGAGCAATGGTTAGCAACTCCACGCTTCTTGCACCAATTTTCCGAAGAAAATCCAAAACCAGATGGGAATTAATTTTTACCCACAGACCTCACCCACCTTTTTCAAGGCACAATCATTCAGATAGAAAAACATAATATTTACCTATAATACTTGTTTTACTCATTTGATTCCTCTTGGGCTACTATCGAATTCAACTTATCTTATAGTCATGTTTCCACGACATCATGAGGAACTAACTTATTTGGTATTACCAAGGGCTTATACAAGTTACCAACTTGTATATCTTCTTGGTTTCTTTTATCCTTTCGAGATAACGTCTATTGCGTTAGCGATAGACGTTATCTCGAAAGGATAAAGAAACCAAGAAGATATACAAGTTGGTAACTTGTATAAGCCCTTGGTAATACCAAATAAGTTAGTTCCTCATGATGTCGTGGAAACATGACTATAAGATAAGTTGAATTCGATAGTAGCCCAAGAGGAATCAAATGAGTAAAACAAGTATTATAGGTAAATATTATGTTTTCTATCTGAATGATTGTGCCTTGAAAAAGGTGGGTGAGGTCTGTGGGTAAAAATTAATTCCCATCTGGTTTTGGATTTTCTTCGGAAAATTAGATTCAAGCGTGGAGTTGCTAACCATTGCTCAAGGCTTTTGTATTACACCCACGATAACGATATTTATGAATGTTGTAAGGTGAATAAAAGCCTATGATTTGTGAACATTCCA
+
MQJMRKPSJLSLJNPSSLIKNEFLLGFKINNJSSQKSMSJHPOINNISQSJRISQJKSLONKLMOSSPJHIHGHJPJIMMLKSOLLSIIKJJLLJJLIOJSKJKHJOKKJRSKMGECDDJKSIJFJLSPSOMMNLMSMNSJHEDBDFBJLSFEDEHJNCGHPKMB;;:>>ACEEB6GSJHSKSILILKKNKJLHLSQPNMLLJJHSSJMMMLSQSSLMQSKISKKNMLSOSMJMJSSPSSJNJSSLOSNSMKKPKSKKSSQLHID?>?>CDGLLKHNSNOMQJNSSSPOLNMLSQSPQIJKMRSMSJSSMKPOLSSLKKLSLJSMIPSNLKNMSKNJLSQNRKSKLLANJEFKOSPMJDDCCBC>>1,,,166682222=5>ACEGJEILJMGMKLMJLHLJPSILSGFFKCC>777655644..,++++-.0/,-.,889/899;<?>?F>:FSHHJHICCABDEKKIHIGGHGEHKIJIFF???99:9:<:9:99:<=A@?@AABB?<>7100023@CCCA@<:9::;;?BDECAA@>1,+++.--.018777765=>ABAABA@<==<@GBBBCBFFACCBBBA@=<===?ABC><;87888;92333AA??ABCBEHFICCCBDEDAEGMMFA333227789BEFFGGGCDEFHSSGGGEE=>B=>GKFGGGMGFIGCEGJEEFBBC>=>;<<&%%$%%%&)+-55<<=>>>;:87640,++,0,&%$$%&'(+''(((((),-,'''&'*-446778;<<><=>??CBA?:9889534118:9997667*****9:>=<;:;:997
@1406_2WVZPS_4
GGAATGTTTATAGACATAGCCTTGTGTATGACTGTCTAATCAACAGTGCAAGGAATTAGTTGTGCTCTCAAAAGGAGTTATGTGAAGGAAAGATTAAATGGATACATTTAATTAAGTACAATTACTACAAAATCTATAATGACTGGGTAAGTCACCCGTAAGAAGGATGAGTTAGTAGAGATATAATAATATCTTACAGTTCAACTGATGTGCAAGTTTATAAGTAGACGTAGTGTGAAAGACTTATCGCTAACGCAATAGACGTTATCTCGAAAGGATAAAAGAAACCAAGAAGATATACAAATTGGTAACTTGTATAAGCCCTTGGTAATACCAAATAAGTTAGTTCCTCATGATGTCGTGGAAACATGACTATAAGATAAGTTGAATTCGATAGTAGCCCAAGAGGAATCAAATGAGTAAAACAAGTATTATAGGTAAATATTATGTTTTTCTATCTGAATGATTGTGCCTTGAAAAAGGTGGGTGAGGTCTGTGGGTAAAAATTAATTCC
+
OMSJPJJSPGLIROQMPKOKKLOLMSNPKPSJSSOHJIQHPKMMMRLLJGGJNJISNOKSMLSNKSLJGLHKOSKLKHGLSOOMSSSKNSSQLJSISLSKSHKJJMSMSLKOSKKJMHHLIKKMJLIHFJJOQPJKPKMMJJHGIIHPGFDEDDEND>@<;=DKILMOMSOILIIQGGPJSIPHOSLJJSSSLNOPIKKMLJLMLLNKNKLMIKJKOJSMLJSLMOLNIJGHJLMNOKMNOSLSLJMLIHJHJHILGIGGOJKIKLNJSMKOLRNNLQI=>>>JKLQISKNJNNKMSNOKHNIMKSLJSJSIMKMMJOOJOSNJLMSPNPSOHSSMLMEMSSSSKIPOMNJKSINPIJOIHGJGSSNLHIHEGHHGMINOSSIHHQNKQPJIFHHGKHKNMMSILLMSLSNLLSLIK>====LQSSSIMIPIJLMMJSJQKOSJKLKNGGCIH9++++<CBBCJIJSJJNLOGHGHEHILKSMHKOLHKIKGHGHGOHFGEHGGLKPI@;<:85
@1407_2WVZPS_4
GGAATGTTTATAGACATAGCCTTGTGTATGACTGTCTAATCAACAGTGCAAGGAATTAGTTGTGCTCTCAAAAGGAGTTATGTGAAGGAAAGATTAAATGGATACATTTAATTAAGTACAATTACTACAAAATCTATAATGACTGGGTAAGTCACCCGTAAGAAGGATGAGTTAGTAGAGATATAATAATATCTTACAGTTCAACTGATGTACAAGTTTATAAGTAGACGTAGTGTGAAAGACTTATCGCTAACGCAATAGACGTTATCTCGAAAGGATAAAAGAAACCAAGAAGATATACAAATTGGTAACTTGTATAAGCCCTTGGTAATACCAAATAAGTTAGTTCCTCATGATGTCGTGGAAACATGACTATAAGATAAGTTGAATTCGATAGTAGCCCAAGAGGAATCAAATGAGTAAAACAAGTATTATAGGTAAATATTATGTTTTTCTATCTGAATGATTGTGCCTTGAAAAAGGTGGGTGAGGTCTGTGGGTAAAAATTAATTCCCATCTGGTTTTGGATTTTCTTCGGAAAATTGGTGCAAGAAGCGTGGAGTTGCTAACCATTGCTCAGACTTGTATCGCCAGTAGCACGATAACGATATTTATGAATGTTGTAAGGTGAATAAAAGCCTATGATTTGTGAACATTCC
+
>FFGIJIGEEECDEDDDLNRQMSKSRSLPOPLSSN98888IJPJNPKOJQISLKOLSKISPMJONRJIFCAECBMLNSOSOQSSISBIOQMOJSSIKMIJISJLSKLSNLKNMOHOLQKJHGJFBDA@@C@AB@ABCCHIHLIKFFHNKLLKJBCHF@HCAAEESIMLBEEHFA>@@@AFGGISMNKSISSOLSSSOMPNNKRLSIMOQQLSMMNMKKOKKMGDIFGIHPSSSLSNOJQSIMGQSHMLSKSJILIJNHQ@???==D?@11100897EEEBABA@MSRJJKISROIKJSPLL@?1-0HMHHOIKSNILSLLMJQLSLNJKJFQGHGEFOSNMSSKSJMKMPMKLJOLKOJLMJJQLMRSNJMJILRQK?===FB:::KLSJH9888455555AA<==>HFGMSJSIMNNSOSMJLJSRSLJHSFOMLSSKISNMSMOLSRMNLLSNSKJHJJRSSSLSOSOPNRLLIEQMOOSLKMOOLMJPJSKJOI>>>==AADNSLJJJJ>=B>>KSMJJSNLKGIEILG950-.>GHGHLJGDD8721362000?BOSNOSJHIJJGJSSORIIBEDGGJJGFC>;HIGJJOIKIGFCBBCEGEFEDFJQOJGHGHGMKJNGHFGEFEGKHIHHLGIOFGHOFLJEC90/0223-(
@1408_2WVZPS_4
GGAATGTTTATAGACATAGCCTTGTGTATGACTGTCTAATCAACAGTGCAAGGAATTAGTTGTGCTCTCAAAAGGAGTTATGTGAAGGAAAGATTAAATGGATACATTTAATTAAGTACAATTACTACAAAATCTATAATGACTGGGTAAGTCACCCGTAAGAAGGATGAGTTAGTAGAGATATAATAATATCTTACAGTTCAACTGATGTGCAAGTTTATAAGTAGACGTAGTGTGAAAGACTTATCGCTAACGCAATAGACGTTATCTCGAAAGGATAAAAGAAACCAAGAAGATATACAAATTGGTAACTTGTATAAGCCCTTGGTAATACCAAATAAGTTAGTTCCTCATGATGTCGTGGAAACATGACTATAAGATAAGTTGAATTCGATAGTAGCCCAAGAGGAATCAAATGAGTAAAACAAGTATTATCGAGTAATACTTATGTTTTTCTATCTGAATGATTGTGCCTTGAAAAAGGTGGGTGAGGTCTGTGGGTAAAAATTAATTCCCATCTGGTTTTGGATTTTATTCGAAATTGGTGCAAGAAGCGTGGAGTTGCTAACCATTGCTCAGACTTGTATCGCCAGTAGCACGATAACGATATTTATGAATGTTGTAAGGTGAATAAAAGCCTATGATTTGTGAACATTCCA
+
JLJOPISEBBC=;<<=?CFEFOJMJKPJIIJSSGKKHIOHF@@@?BCCBACBACCDBABDGCDHEGB><=CDFDKJOKMKJKSOMIPGRPMMKHF??HEFRHPJNOSSPLKSSLLKKLSJSSJ=;;;;<SRSSOJLOOKSSSSQOMPKJFDFCDFGB222..0197CO@AAAALHOHGFEINNINMLJSHOSOSOSIOJSSPJMRQOSRNSJLJJKOMKSJKHHIHHJGED'''''()))*3334246<;;;BCECCCDBABA0////2//((((AFHHGGKKHMOPOIG@ELIOLSHGFFHSMOJKBHGOFDEFDKKNLLLMKSMJLHOOKGIH>@@@@@??@JEFHEHEHGHFLJBGFEFGGIPLMA<<<<ACFBBAAB@=789<;;;;@@@BCFMHDGDC=<88<=CDSRJJLS;;;;;FIHL.**))))''''&&&'('&'&&&&&&'0554423389>?EEIKLIMIFGDHD?<G=MSSIGGFCEEEDD-,+++++,+,,.558446768;6;663325973212366***((---.1001233446666;CCJISSOKJJJIIGFIF<;;51))))?:::@@>?BCCGIAA@?=??BBF88889EA;@00001HGHGIJFDEEGGFGHJIHGEECEFOSGJ@SNIJFKGKHFF
@1409_2WVZPS_4
GGAATGTTTATAGACATAGCCTTGTGTATGACTGTCTAATCAACAGTGCAAGGAATTAGTTGTGCTCTCAAAAGGAGTTATGTGAAGGAAAGATTAAATGGATACATTTAATTAAGTACAATTACTACAAAATCTATAATGACTGGGTAAGTCACCCGTAAGAAGGATGAGTTAGTAGAGATATAATAATATCTTACAGTTCAACTGATGTGCAAGTTTATAAGTAGACGTAGTGTGAAAGACTTATCGCTAACGCAATAGACGTTATCTCGAAAGGATAAAAGAAACCAAGAAGATATACAAATTGGTAACTTGTATAAGCCCTTGGTAATACCAAATAAGTTAGTTCCTCATGATGTCGTGGAAACATGACTATAAGATAAGTTGAATTCGATAGTAGCCCAAGAGGAATCAAATGAGTAAAACAAGTATTATAGGTAAATATTATGTTTTTCTATCTGAATGATTGTGCCTTGAAAAAGGTGGGTGAGGTCTGTGGGTAAAAATTAATTCCCATCTGGTTTTGGATTTTCTCGGAAAATTGGTGCAAGAAGCGTGGAGTTGCTAACCATTGCTCAGACTTGTATCGCCAGTAGCACGATAACGAATATTATGAATGTTGTAAGGTGAATAAAAGCCTATGATTTT
+
IMSSHKNOLQHKJOHIPJSSMKLKSPSMMMIKSHSJIMJIIIPSSSSNQPKLDILHCBAABBDE@=<;:;<?BFIIHIGHMKLKNRINGSPSRIMMMSGKKLNMILJPSJSNNQJJKKSISSMSSHLSQHKKO@AAABOSJIRHOKLPRIMKRRKNICKFGGLILSNHKSIJLKJJJDDDKJNRSNSKSKQRKLQNSMJLOKSLLIOMLKSJRPMMKSSNMNMSKJLILHHGIGGJGJSQNMMIJHIKJGIHSLIKJISMJKKHJJIPKKLKSLKSSJJHNSPMIRMNLJSNIJKJSLSOLJMSSKSSKSJNJMKOSMOMQNSMNSHHKHMKIKNMKORSSILIJINLLPSJIMHIIOKKJHIJKSNSJKIHGIIIHFHGHEGFEIIDBDS@@@?@@A?=><<7@HLIMNLKKJPLJPLHLJHIIJLIHIHGLIMKKLKJLSORSMNJKNHJSKRMMLMKIJJSSPSSRSKSLMRLKJLISLPLJSSKONOLKKLPPSSSINFKPOLLKHFO44@67IPKGNKILSQMGHPLIB667GHMJLPLNIKHGEIIIGFFFHKRHMHIJIOILJHOLOMJSICSOGKMMIJHGFEGGLHMSFEAABADE>;1**30**@DEFHIPMGKIGHIIJHILHIMJIJIFH54442+
@1410_2WVZPS_4
GGAATGTTTATAGACATAGCCTTGTGTATGACTGTCTAATCAACAGTGCAAGGAATTAGTTGTGCTCTCAAAAGGAGTTATGTGAAGGAAAGATTAAATGGATACATTTAATTAAGTACAATTACTACAAAATCTATAATGACTGGGTAAGTCACCCGTAAGAAGGATGAGTTAGTAGAGATATAATAATATCTTACAGTTCAACTGATGTGCAAGTTTATAAGTAGACGTAGTGTGAAAGACTTATCGCTAACGCAATAGACGTTATCTCGAAAGGATAAAAGAAACCAAGAAGATATACAAATTGGTAACTTGTATAAGCCCTTGGTAATACCAAATAAGTTAGTTCCTCATGATGTCGTGGAAACATGACTATAAGATAAGTTGAATTCGATAGTAGCCCAAGAGGAATCAAATGAGTAAAACAAGTATTATAGGTAAATATTATGTTTTTCTAACTGAATGATTGTGCCTTGAAAAGGTGGGTGAGGTCTGTGGGTAAAAATTAATTCCCATCTGGTTTTGGATTTTCTTCGGAAAATTGGTGCAAGAAGCGTGGAGTTGCTAACCATTGCTCAGACTTGTATCGCCAGTAGCACGATAACGATATTTATGAATGTTGTAAGGTGAATAAAAGCCTATGATTTGTGAACATTCCA
+
OMNQSMKPMKKC989JKJJSSRSKISONKMKJSNSMKPLGKLLKOLKSSLQKNISQHGHGHOOLSSRNKFLOKKMHKLSLIOMQNLKJHSJLKMGHC@BDKJSJPNSNORRSSRILHKSSPOKMLIQLIKMSOQKJKNKJMLSOOSSISNJPQNIMIASCFGHHJQLKGJKKNLSLRNJNRJSMLSSHJILLSKLMMJLLHIHSOMKSSOSMOHGHMOJIPJHHJJJLGIHHGJJSSNKPSMJSIJLJKIHGGHEEFISKLHHMHNHSLSSKOSLFLLL::::>:BAA?>>>ACILSHJFIJJIIKLSJJKSKOSSHISHMJKSKSLHKHPPIFD?>>>@FGHFDDCCBA@*)**<?GSHJJGNSOLLSSIKHIGHQIKNRLNKSQLPKMKHGHGHGJHGGJNKSSLSSIJSMISMLKNHIIIJKJPJSJNMRLJJOJPHSSKLIIOGNSJGLSSLGKGIHSMLHMLSKKOSOKI>;89AIFDDEIGKKSLJJHKLINKHDDDJSMNMMHK:9?99DSLJKMMQLKKJGHGCE.(((HJLPSOKKJGFHFLKCBBBJIHOJLIRHOSLGQSIJLLQJJHIJKMJHJIHFDEGHJLJNJIFEEEEBAAAAHJIIIHGIGHNKHGGGEDCEDGFIHGIHGIFGHEEGGHHIIIKNEFE@>?
@1411_2WVZPS_4
GGAATGTTCACAAATCATAGGCTTTTATTCACCTTACAACATTCATAAATATCGTTATCGTGCTACTGGCGATACAAGTCTGAGCAATGGTTAGCAACTCCACGCTTCTTGCACCAATTTTCCGAAGAAAATCCAAAACCAGATGGGAATTAATTTTTACCCACAGACCTCACCCACCTTTTTCAAGGCACAATCATTCAGATAGAAAAACATAATATTTACCTATAATACTTGTTTTACTCATTTGATTCCTCTTGGGCTACTATAAATTCAACTTATCTTATAGTCATGTTTCCACGACATCATGAGGAACTAACTTATTTGGTATTACCAAGGGCTTATACAAGTTACCAATTTGTATATCTTCTTGGTTTCTTTTTTTTCGAGATAACGTCTATTGCGTTAGCGATAAGTCTTTCACACTACGTCTACTTATAAACTTGCACATCAGTTGAACTGTAAGATATTATTATATCTCTACTAACTCATCCTTCTTACGGGTGACTTACCCAGTCATTATAGATTTTGTAGTAATTGTACTTAATTAAATGTATCCATTTAATCTTTCCTTCACATAACTCCTTTTGAGAGCACAACTAATTCCTTGCACTGTTGATTAGACAGTCATAAACAAGGCTATGTCTATAAACATTCCA
+
PKLIQLHKGEKIKMLMNIIKKINSNSKNSLKNQJLPGILJLIJIIKKSKMKLOJKSIMLSMLOOKNMOLSJIIHKSKMIJNSMQNLMOKSSOJKJNLLNSLMJQMMSLSSMISLNFCGDSMISSSSSJOSMKQSJNSOLKMIRSLILJSSOOQJEFFFD@E<.BEDDEDEFSKPIJSSIHLLMM=====@?@AFFFFHERJSLSIMKLKKLJPSKSIPSKPKSSOIMMINSJOLIOSSOSIOIIJSKRLSSSSMFE669779))))'&'()/1145A??@AABCLMSCBB;=>1/1../AFJHNKPJNROOSSNMOSOKSOSRMOHSKSLSPJSHSQIISPMLNLL<IA;<HSJPNLSJLHHFJHHK6:**88<9?851+&),+)+,,99HNFHHFFMGHOLICHJSLSPHHGGE:666DOKOLISLKDGGEDEDCCEBGIIIJGIJIKILLJLNJNRNNSKKSKOSMKPNOSNPNPNLIJHJPLQKSHNQQJLLSLJHHHHIKSMSLSKMKLSILSLMONIHHLMPNSJMOKIOSKKOIHHINKNJSLMJOSNPOJJLOHSJSQSNHC88./CCEFGGGIILGF=0.-)&%&'(13789:?AFGFKFHKKNNOJSHIMLLMHGFHHLSLISSNHLGHGIJHJFGHFHGGJGKJII
@1412_2WVZPS_4
GGAATGTTCACAAATCATAGGCTTTTATTCACCTTACAACATTCATAAATATCGTTATCGTGCTACTGGCGATACAAGTCTGAGCAATGGTTAGCAACTCCACGCTTCTTGCACCAATTTTCCGAAGAAAATCCAAAACCAGATGGGAATTAATTTTTACCCACAGACCTCACCCACCTTTTTCAAGGCACAATCATTCAGATAGAAAAACATAATATTTACCTATAATACTTGTTTTATTCATTTGATTCCTCTTGGGCTACTATCGAATTCAACTTATCTTATAGTCATGTTTCCACGACATCATGAGGAACTAACTTATTTGGTATTACCAAGGGCTTATACAAGTTACCAATTTGTATATCTTCTTGGTTTCTTTTATCCTTTCGAGATAACGTCTATTGCGTTTGATAAGTCTTTCACACTAGGTCTACTTATAAACTTGCACATCAGTTGAACTGTAAGATATTATTATATCTCTACTAACTCATCCTTCTTACGGGTGACTTACCCAGTCATTATAGATTTTGTAGTAATTGTACTTAATTAAATGTATCCATTTAATCTTTCCTTCACATAACTCCTTTTGAGAGCACAACTAATTCCTTGCACTGTTGATTAGACAGTCATACACAAGGCTATGTCTATAAACATTCCA
+
PLSKSJLGFFF?>>>@FGGJGNJLLJIISSKKOSIHIHGKHGGGJJNMSPLMMJQPNLMSOKOPKQSPOLHNHIMJJPSSRGHFHHHKISILJMPJPSSOLLOOHSIJSSSQLKLIHSJSJHISHKNSMMMHISLQMMMMGEDJKDHSPKPSKQOLRLOEA;4;<<KOLMIJFHOKILSKPSNKLSMQSSMMOOMHSSMLHIG@88:PSONIQJKJNMRJFHMMHGFGFFISHG9980/)((()?BBDGFFHNGHC88SJMROSLKNLIMKIQSISSKLKKOLNKLLIKPSKILKSPOGMHJJLSPSOOOSLLSOMMKSSSNOKSLSSIHNNOLJKPNSSSSSMOSQSSPOPSSRKLMSSSSOKSMKKGPFCDDD=49:=4>AILMSKKJJLJHKK>=<<89889210$$$$'+3346665;I8883333<IL@???@IJOSLNJHSSKOSMJMSSOSHQHH<;=<;;;@88>?@<:9AACCQQGGIMKNSKNKPDCBACHSLQNKNJSKKNSRMNNSJQRNLSMSNSONJLKOOSLSSSLLSSSOKHIJKIMSSGPNJKSSOSKJIISNLNMJSOJPKKLMNMJHEB9PGNROQKLJLKKLSPNSKOOMMLSJLLNNIKJHGGFGHHJGRKJNDFLJKIJPMHHMHFFFHFHJNJKJ
@1413_2WVZPS_4
GGAATGTTCACAAATCATAGGCTTTTATTCACCTTACAACATTCATAAATATCGTTATCGTGCTACTGGCGATACAAGTCTGAGCAATGGTTAGCAACTCCACGCTTCTTGCACCAATTTCCGAAGAAAATCCAAAACCAGATGGGAATTAATTTTTACCCACAGACCTCACCCACCTTTTTCAAGGCACAATCATTCAGATAGAAAAACATAATATTTACCTATAATACTTGTTTTACTCATTTGATTCCTCTTGGGCTACTATCGAATTCAACTTATCTTATAGTCATGTTTCCACGACATCATGAGGAACTAACTTATTTGGTACTACCAAGGGCTTATACAAGTTACCAATTTGTATATCTTCTTCGTTTACTTTTTATCCTTTCGAGATAACGTCTATTGCGTTAGCGATAAGTCTTTCACACTACGTCTACTTATAAACTTGCACATCAGTTGAACTGTAAGATATTATTATATCTCTACTAACTCATCCTTCTTACGGGTGAGTTAGTAGAGATATAATAATATCTTTATAAAGTTATAAGTAGACGTAGTGTGAAAGACTTATATCGCTAACGCAATAGACGTTATCTAAAAGATAAACCAAGAATACAATTGGTAGTTTGTATAGCCCTTGGTGGTCCAAATAAGTTAGTTCCTCATGATGTCGTGGAAACATGACTATAAGATAAGTTGAATTGACCAAGGAATCAAATGAGTAAAACAAGTATTATAGGTAAATATTATGTTTTTCTATCTGAATGATTGCCTTGAAAAAGGTGGGTCTGTGGGGTAAAAATTAATTCCCATCTGGTTTTCAGATTCTTTCGGAAAATTGGTGCAAGAAGCGTGGAGTTGCTAACCATTGCTCAGACTTGTATCGCCAGTAGCACGATAACAACATATTTATGAATGTTGTAAGGTGAATAAAAGCCTATGATTTGTGAACATTCCA
+
MIGSINHGAAA=?>;<67/-----;7-8:;?GHHGDEAAA??=98:;@AAFIHLFGFKIFIHHJGCD?<>66655.)&%%%%&'2479::<87777999::;ECDCDCJMJKHFCB?<<G(A?>?DIKSLJJKJKOLKPHHIGELHJSKSL?@(((();>;12CCDEHIIJNKJHLHI>@EACIOHOSLLFHFFDFCGGNJJLHJSQQKOKIIJGLJSOSIKSINLHIKPJLODEEEEIIJGIMGHLQHMLHGGGCCFGLSDCCCBGGHJJSSLJIKHFCA@??ACBBBGFGFGBH98CCCDFFKFHPSSIK;;;;;FGDDEDAFEDCB@?>4123EEDHECDGFHAKFCCHEGDCCBB<<77652...(())),))).6::>AADEB84447@BEDEGDDEHHIF???<;;444100102464=FDBBBBACDEGIIKLSGLLJKKLHFEEEIFLNJKMSNGNSJGGKQKLM==KJSGFDD====>>>?FEFGFGHKIKJIGAA@AAA:A@22212357?A?:98774,**,+)$%$$##&'%&&%$####%'(..///022200/.*&&&%&0/.*(&&&')...00001(''&%%%&*+)''('(((&&&&''$%%&&&&%$$$$$*+,+--034411.)**))*),()6667ACGEA@AA?>::999><=<==B@@???==>>>;-,+-;;=<:6676553344.+**AB@>>=>>@>===>AAA865432//5544)))),,,,,-,-..7++++/767652200/---...8:;;:93----+*('&'&'&(..2555565634;2888999>>:0-)(((''))'*=?@DGGI@@AAABBBCB=8777<=B===;<==:;;;:967100115777;=>;<<;<B?=<<:766+**)**(('&(*'217<?>?@@@BDEFI<;;;;=@AD@@@?@;:65656889?@BA???
@1414_2WVZPS_4
TTTATTCACCTTACAACATTCATAAATATCGTTATCGTGCTACTGGCGATACAAGTCTGAGCAATGGTTAGCAACTCCACGCTTCTTGCACCAATTTTCCGAAGAAAATCCAAAACCAGATGGGAATTAATTTTTACCCACAGACCTCACCCACCTTTTTCAAGGCACAATCATTCAGATAGAAAAACATAATATTTACCTATAATACTTGTTTTACTCATTTGATTCCTCTTGGGCTACTATCAAATTCAACTTATCTTATAGTCATGTTTCCACGACATCATGAGGAACTAACTTATTTGGTATTACCAAGGGCTTATACAAGTTACCAATTTGTATATCTTCTTGGTTTCTTTTATCCTTTCGAGATAACGTCTATTGCGTTAGCGATAAGTCTTTCACACTACGTCTACTTATAAACTTGCACATCAGTTGAACTGTAAGATATTATTATATCTCTACTAACTCATCCTTCTTACGGGTGACTTACCCAGTCATTATAGATTTTGTAGTAATTGTACTTAATTAAATGTATCCATTTAATCTTTCCTTCACATAACTCCTTTTGAGAGCACAACTAATTCCTTGCACTGTTGATTAGACAGTGCAAGGAATTAGTTGTGCTCTCAAAAGGAGTTATGTGAAGGAAAGATTAAATGGATACATTTAATTAAGTACAATTACTACAAAATCTATAATAACTAGGTATCACCCCGTAAGAAGGATGAGTTAGTAGAGATATAATAATATCTTACAGTTCAACTGATGTGCAAGTTTATAAGTAGATGTGAAAGACTTATCGCTAACGCAATAGACAAGTTATCTCGAAAGGATAAAAGAAACCAAGAAGATATACAAATTGGTAACTTGTATAAGCCCTTGGTAATACCAAATAAGTTAGTTCCTCATGATGTCGTGGAAACATGACTATAAGATAAGTTGAATTCGATCGTAGCCCAAGAGGAATCAAATGAGTAAAACAAGTATTATAGGTAAATATTATGTTTTTCTATCTGAATGATTGTGCCTTGAAAAAAGGTGGTGAGGTCTGTGGGTAAAAATTAATTCCCATCTGGTTTTGGATTTTCTTCGGAAAATTGGTGCAAGAAGCGTGGAGTTGCTAACCATTGCTCAGACTTGTATCGCCAGTAGCACGATAACGATATTTATGAATGTTGTAAGGTCAATAAAAGGCTTGTATTAACCTTCACGAT
+
LJI;MSONQKSRKLMJKLJPOLSHLJRSSSLKKKJJNIJLQJKKLHKILHIHLNQJRSSRMKKSRSIKSSMMNSSOOMSMMQKLNNLPSMNMLMSNQ>CSKJJSRRSLSSSNSKSPQKJNHLJSKSSSSJSJLSSSEOS>SSSNJPIQJMINHLSSPONSQSMSSROSHFG@@A@@@????BDEMQNSQSIOKSNNLJSOKKSSOLJJJSILLSMKJLSJSLMJHNJEDHKSSISQJPLML>93''''(BBDHNRNNMKKLIJJSSHSIKSSMINJHJIKMSSQNSLLKSLLNKSSLSSJRNLSSJOSSSNOSKOPOSOHJSMKSSNPLSSSSQSSOSSPSPPSJJE?>?>D>@>=HEJIF@BBBQSLLSPSMKRONOMINSJSKOROSIKKSJSORSSORJSOMQJNRMJLMMLMSMSSSSMRNNJSJJSQSOPNNOJMSKOOPMOQNLHSJSNJKOSSKSGONJLOPOIOPSMSLJJNMPSJSGFJHFIPIJJMSPRKJLHJHLSQSSJLHQSISJISSIJIIIKGSIKKRISNSHHINSSOLSIKLLHH;:BCKSMMORQOSKSMSSKKNSNMJLSJLHLOSKOMMSSPNKISSSSJIIJMKKSNIJNOKJMSGDDD;;FHHOG;999:EGFFEDDFHNFHIGGHSI@>>>=CCBB<<<:8666?=@A>:544474445C?>>>=@?@@>>>?<::((((*,,,+*###$$##$$$%()))788::;;@AC?</,GIJEDCDDDEFDEFHIFAA??;,,,,-@?@@@@@>>>>><;8731(''%$$%-./001110011110/.-----+)''%$$##$$$%%&&,,)+0/.-.,*.//367664,**,**((*++.8>@AADDEEEGDCDFGELKJMFIEDDBBED?>??@LKGFDFFGGIHIFEDCDDDD@???ACAAAAAABBABBBCFMIFDFE?><<<-****....5677:98779BA@@@@ABEBCCCCFF:7667999:=>>@ACEHCB@==?ACDGJD@>>>@<====CA??A=>=::53320.)&%&%%%)46789:;;=>==>@CFKJKEDDB@AD@CFFEFEBDB?BAABDE@FC>>>BDEEGHFFDFEDDCDBA@>>>>=<;;;:;:::>=<<;9854444332222-'''&%&&'(((())*3434444899::>=>>?>====>==6555433/-+(%$$%(-.8;>???/..+*+
@1415_2WVZPS_4
CCCAATTTTCCGAAGAAAATCCAAAACCAGATGGGAATTAATTTTTACCCACAGACCTCACCCACCTTTTTCAAGGCACAATCATTCAGATAGAAAAACATAATATTTACCTATAATACTTGTTTTACTCATTTGATTCCTCTTGGGCTACTATCGAATTCAACTTATCTTATAGTCATGTTTCCACGACATCATGAGGAACTAACTTATTTGGTATTACCAAGGGCTTATACAAGTTACCAATTTGTATATCTTCTTGGTTTCTTTTATCCTTTCGAGATAACGTCTATTGCGTTAGCGATAAGTCTTTCACACTACGTCTACTTATAAACTTGCACATCAGTTGAACTGTAAGATGTTATTATATCTCTACTAACTCATCCTTCTTACGGGTGACTTACCCAGTCATTATAGATTTTGTAGTAATTGTACTTAATTAAATGTATCCATTTAATCTTTCCTTCACATAACTCCTTTGAGAGCACAACTAATTCCTTGCACTGTTGATTAGACAGTCATACACAAGGCTATGTCTAATCAACAGTGCAAGGAATTAGTTGTGCTCTCAAAGGAGTTATGTGAAGGAAAAAGTTAAATGAATTTAATTAAGTACAATTACTACAAAATCTATAATGACTGGGTAAGTCACCCGTAAGAAGGATGAGTTAGTAGATATAATAACATCTTACAGTTCAACTGATGTGCAAGTTTATAAGTAGACGTAGTGTGAAAGACTTATCGCTAACGCAATAGACGTTATCTCGAAAGGATAAAAGAAACCAAGAAGATATATACAATCTGGTAACTTGTATAAGCCCTTCAATAAGTTAGTTCCTCATGATGTCGTGGAAACATGACTATAAGATAAGTTGAATTCGATAGTAGCCCAAGAGGAATCAAATGAGTAAAACAAGTATTATAGGTAAATATTATGTTTTTCTATCTGAATGATTGTGCCTTGAAAAAGGTGGGTGAGGTCTGTGGGTAAAAATTAATTCCATCATGGTTTTGATTTCTTCGGAAAATTTGGGA
+
25422DDLKALGFDFEGSKSPHLQKJLHSKJJMJRFSKPLOKLSOSDDDEFGHGGGHLINJSOMSOIJAJJGPMSMPLJKKMSJJLSSPMQIKLPKMSLSLNPOSSSPSLJIPKKLROLJPMIPLNGEDBBBJHFFEDDFFLKLGHKNSLLSSSLKJFFIJLIPIIKLSKLIJISJRIOGKJJPSJIDECAABCEFBB@HJCAABAFGEFHJIORLMKOOKKJKKLJSOLMSKMSQSOIMSOSOSSLSKOOMOSPPMLFDGELQOOSLHLSPMLSSLSNNLSSNNHINKPRSQJJJLOLKLSSJRMLSSNGJRJSSKDBBBCMJSKSNSLIMJIKOSROJLSMRNOSKLPKQLIQMRJOSLSJSSSMLLOJSMMKKOKMOJMMKQMMOSSJHQOOSKLNNSJSMSKMMSKJNGJHIKKMSNJOPNSJSSSRLISKHKJLIMKILLIJLPJMJMOMJKMROKGDDDDDLGC>@<2.+,',-;ERKSMKHJKOOIOJPLMSLLSKMSQMPKOOISKSKSNINLJMHHILLGJIIHJSMHFKJJIEEFDCDDCADDHGEBEFGIHHNIHFDB@6@?>>>>@ADABA:6437**-''&'./*)(''(.179<<<==?@ABDC?>===ABDC>>?=:;:689::EECDFIGGCEEB>?86542127754444*(&&'&'24=@?ACCBDDDFHHHHIGF@???@FDDCCEIHKHGGABCA<A@?@AABAB@@@ABDGFCB?=;:97651///34467788::;;>?@?@@AABCCBAA=@7CGFCDCDC@?=:9525--+)'%$$%%&&%%%%(+2335667765.***+///1>>>>>>>>>>=>>>??<<<<;?7666-....9<=@ADBB@AA@@??>;::::<A>988867778;:9965567;<999=>><<<;;;<<>>@@@@@ABBBBCA@ABBFQKMFDCCEBCDEFFEDCDCFEEFEADCBCBBA64444=>=>=@@BABA;<<<==<;4411++*+)&&(+,/3/2''03)-*'%%$##$$%%%'*,
@1416_2WVZPS_4
GGAATGTTCACAAATCATAGGCTTTTATTCACCTTACAACATTCATAAATATCGTTATCGTGCTACTGGCGATACAAGTCTGAGCAATGGTTAGCAACTCCACGCTTCTTGCACCAATTTTCCGGAGAAAATCCAAAACCAGATGGGAATTAATTTTTACCCACAGACCTCACCCACCTTTTTCAAGGCACAATCATTCAGATAGAAAAACATAATATTTACCTATAATACTTGTTTTACTCATTTGATTCCTCTTGGGCTACTATCGAATTCAACTTATCTTATAGTCATGTTTCCACGACATCATGAGGAACTAACTTATTTGGTATTACCAAGGGCTTATACAAGTTACCAATTTGTATATCTTCTTGGTTTCTTTTATCCTTTCGAGATAGCGTCTATTGCGTTAGCGATAAGTCTTTCACACTACGTCTACTTATAAACTTGCACATCAGTTGAACTGTAAGATATTATTATATCTCTACTAACTCATCCTTCTTACGGGTGACTTACCCAGTCATTATAGATTTTGTAGTAATTGTACTTAATTAAGTGTATCCATTTAATCTTTCCTTCACATAACTCCTTTTGAGAGCACAACTAATTCCTTGCACTGTTGATTAGACAGTCATACACAAGGCTATGTCTATAAACATTCCAT
+
JLKRJOSMQFFEGHLJSSJINMGFEKFMMNISFHHFGHKJIHLJHIHLLLNSSSSJHROJJSNMKJILLKGGJHSLNSJOSSSKPNOJRMPNKJNMMSRMLJKSIJOOONLSOSMKJKHE937222@OSSLSNFFGIPJGDFEC><;:<::5655;;64557+:@?@??@AFDIJHGJS;8LGIIIHKLRSPSINGINMONSSKSSNOSLMSPOMSRLQNLMSNNNLKNJKSOISSSSSJKSIOPJGDOE@BEDEG33BRJSKKSSSILLLOSIHNKKSLKIJGJLJSSISMOONSLQOJSJILJED@@AEIKLSMIOLOSCCD?@SMGHLHKRLJKRLSNQKNPMOPLPHNSLSSSPSSLSSKNKMSISHHMLKQKKJB:<<BDEEFEFFFHMMJPHNSLOSSSJHNNMNOIKHGHHCHSGMOLKSKSNHMNSONKMISQJKSSRPNLLSJNPLSMKNSRSNSPNSQOLLLSNMSOSSMLSIQSSMHJSJJIOIQKMRSMMJSQSJGFDJFFIJDNJNSSSJMJLJFBDFFI5557GFGNKOF=<<==MJSGJFHHJKSRJSJBDCCKSIFC@A::DEGJMJMSOSQSKRKNMQOSKRISOJKJOQSSOMLNSLNPPSQMPLPIHJJKLJQLSSOJJIKIHSPLSOHKIJHIN544*(''
@1417_2WVZPS_4
GGAATGTTCACAAATCATAGGCTTTTTATTCACCTTACAACATTCATAAATATCGTTATCGTGCTACTGGCGATACAAGTCTGAGCAATGGTTAGCAACTCCACGCTTCTTGCACCAATTTTCCGAAGAAAATCCAAAACCAGATGGGAATTAATCTTTACCCACAGACCTCACCCACCTTTTTTCAAGGCACAATCATTCAGATAGAAAAAACATAATATTTACCTATAATACTTGTTTTACTCATTTGATTCCTCTTGGGCTACTATCGAATTCAACTTATCTTATAGTCATGTTTCCACGACATCATGAGGAACTAACTTATTTGGTATTATCAAGGGCTTATACAAGTTACCAATTTGTATATCTTCTTGGTTTCTTTTATCCTTTCGAGATAACGTCTATTGCGTTAGCGATAAGTCTTTCACACTACGTCTACTTATAAACTTGCACATCAGTTGAACTGTAAGATATTATTATATCTCTACTAACTCATCCTTCTTACGGGTGACTTACCCAGTCATTATAGATTTTGTAGTAATTGTACTTAATTAAATGTATCCATTTAATCTTTCCTTCACATAACTCCTTTTGAGAGCACAACTAATTCCTTGCACTGTTGATTAGACAGTCATACACAAGGCTATGTCTATAAACATTCCA
+
KJOSRIKMKSSSNSSMJKEFGBBBCFDCGFC<<<<A<<;:::<;////00IKMIGKLMKNKMKIPMLGOSHNLSHIQLOSKNROSSNKSJPJIJSPKJMSRRISLPJSNOKJQHJJHDGFG/,,(((*@KKRSNKFKNSSSSHRISSLHMSRMED*****DBA5EFHISJRCABIJ>GIFJFKJSSMIOPJHOSJQLHKGFGGJKIDSFLSSSKNSNPILSKNJNMSSLJKGHJSRNSSSOLNKNNKMLOSSIPLOSSNLSSJJSSQPSJIKSLLGINMSKPSNOKKJKLLPKILMNLONMOLSSJRNPSNOPJNMOKOILSOOHHJCDIJNG=<<<<CJSNPLKOKSJKKJKILONNKSNLSQRSSLQSJHH><==B>J?F8*ADA===0////QKSILMMMKSJKSKHSHKRAAABABA@BDCBNJISLMIINHIJHIKIHSSMLKSRPMMMSMMJISSSSLSSSPSSLIMISSSNNSSKMRJIJSKMJSLPMKISLSSNMGGSIKNNJINMKKKNCESLIQJOIIMKMPOSSOLLHSMOKKLLHFEEFENNPNKMLLPGGGGJQHKILJSHBD<<55FIIKGIHMNSFHKEDE?<<>;89:>FGKQJNLMHHLSFIILKPSKLHJJGJIIJMJMLOJIJGGGFIIJIHFHEGFHGJJKKK
@1418_2WVZPS_4
GGAATGTTCACAAATCATAGGCTTTTATTCACCTTACAACATTCATAAATATCGTTATCGTGCTACTGGCGATACAAGTCTGAGCAATGGTTAGCAACTCCACGCTTCTTGCACCAATTTTCCGAAGAAAATCCAAAACCAGATGGGAATTAATTTTTACCCACAGACCTCACCCACTTTTTTCAAGGCACAATCATTCAGATAGAAAAACATAATATTTACCTATAATACTTGTTTTACTCATTTGATTCCTCTTGGGCTACTATCGAATTCAACTTATCTTATAGTCATGTTTCCACGACATCATGAGGAACTAACTTATTTGGTATTACCAAGGGCTTATACAAGTTACCAATTTGTATATCTTCTTGGTTTCTTTTTATCCTTTCGAGATAACGTCTATTGCGTTAGCGATAAGTCTTTCACACTACGTCTACTTTATAAACTTGCACATCAGTTGAACTGTAAGATATTATTATATCTCTACTAACTCATCCTTCTTACCGGTGACTTACCCAGTCATTATAGATTTTGTAGTAATTGTACTTAATTAAATGTATCCATTTAATCTTTCCTCCACATGACTCCTTTTGAGAGCACAACTAATTCCTTGCACTGTTGATTAGACAGTCATACACAAGGCTATGTCTATAAACATTCCA
+
>=@BDJ>====?GD@HKOHGGD?EJ>:>??ISOLIILHJJJJOMSNKHSJOSJHLKLQKJLKMKMMIMSINJRHLKHBF/....DDFEHIIKGGGIOJMLJSOEEED@EMCENGO@333364B?ADIKISKHIGMSIHQNMHLSKJOSMIMMMOMBMMBAIG@@AAADFFB:;><8;+++?>GFHLKJKLHLKIMLSIDCEFEC=;:<=LSSNKLIKLPMJSPNPKMSOHNKSLPSSOMKKNJISSKNOKIIJMSSHHJQMOIISGF?>>??HIHJJNSIIMOKIISHPHLMJNSRMSMGGIHIPQNJJLNISRSQHJMKOKRJSIKQJLPJSMMSMLSRNMMLLSSOSSGIPKSLSSPSKLMKLJHDA?**++2+21//23>DIGLLJKNHMNSRKLLLMKJSRSKKG;;<66788;<86666NKSJSNG=>==DA@@-(*@@EECDBCDKJLOSLSKEDDDDEF:::GMHOIBBQJSJHGMFFFJFNMPMIGGEOIPIFFAA+++++>>>>BACMFIJLOOKLHJIGRKJLIJFIKJJIMRJJKGKOHJJGFHHFEHD;;;<@D?@@;;<;;<7*)''()&(())**+,-3CGJGGFFGHJSLLOHHJKKJJSJHRPSJFKIKLIHHIHGIKJJKHIJGGHHEGEHHFDCBBBBFIJEEE
@1419_2WVZPS_4
TGTGAAGGAAAGATTAAATGGATACATTTAATTAAGTACAATTACTACAAAATCTATAATGACTGGGTAAGTCACCCGTAAGAAGGATGAGTTAGTAGAGATATAATAATATCTTACAGTTCAACTGATGTGCAAGTTTATAAGTAGACGTAGTGTGAAAGACTTATCGCTAACGCAATAGACGTTATCTCGAAAGGATAAAAGAAACCAAGAAGATATACAAATTGGTAACTTGTATAAGCCCTTGGTAATACCAAATAAGTTAGTTCCTCATGATGTCGTGGAAACATGACTATAAGATAAGTTGAATTCGATAGTAGCCCAAGAGGAATCAAATGAGTAAAACAAGTATTATAGGTAAATATTATGTTTTTCTATCTGAATGATTGTGCCTTGAAAAAGGTGGGTGAGGTCTGTGGGTAAAAATTAATTCCCATCTGGTTTTGGATTTTCTTCGGAAAATTGGTGCAAGAAGCGTGGAGTTGCTAACCATACTTTTTCAGACTTGTATCGCCAGTAGCACGATAACGATATTTATGAATGTTGTAAGGTGAATAAAAGCCTATGATTTGTGAACATTCCA
+
LNLHJMGMLSSMMJIHJPHNLIJOIJHISKSJMJGHFIIIKLSLGHIGJJKGHDDHGGSPISIQECDDDEDCEBDE?6888=BDC>=<44211/..---,,+*).5755655..../6EGLLIHHFEKMLKSJJJOHNSHGHFFKFFGEEE655555HHOOSEFA>>@JJHHJHHHHIG644444DBDJHF@@AA@KKH@@@?DSKSOJKJLKNISMLLMMINHHJSSOPNCD?<<<<==:::FBFABEEIICBBABNSOQRJJSMSSNNPKQMHLHOMNIHSKMMSSMPEB@@@AACBCHHNIKGGHGGJ<;;:89:;;AGGFJKQOJKLLJMLSNLKGJIGIOJLLNNKLHOMMILNHSINKSKKJLJMEPJ?=;<6633444<<A@BCECCBBBLQMKOJHIJKJMJHHHFHGI877?AIKOJMSJGBF2282465666HMI@@??<2../.444IJKMOKGEFHGH>EGEDDFHHGIHIEEBA>===;;4221111169<?BB====<@@A?@?=@@@D@@@?@CAABDFKHIJGKKJGHKLIGEECDFHEGFFGHKHHFEEFEKLIKIIIIKECA(('
@1420_2WVZPS_4
GGAATGTTCACAAATCATAGGCTTTTATTGAGCCCCAAGCATTCATAAATATCGTTATCGTGCTACTGGCGATACAAGTCTGAGCAATGGTTAGCAACTCTACGCTTCTTGCACCAATTTTCCGAAGAAAATCCAAAACCAGATGGGAATTAATTTTTACCCACAGACCTCACCCCACCTTTTTCAAGGCACAATCATTCAGATAGAAAAACATAATATTTACCTATAATACTTGTTTTACTCATTTGATTCCTCTTGGGCTACTATCGAATTCAACTTATCTTATAGTCATGTTTCCACGACATCATGAGGAACTAACTTATTTGGTATTACCAAGGGCTTATACAAGTTACCAATTTGTATATCTTCTTGGTTTCTTTTTATCCTTTCGAGATAACGTCTATTGCGTTAGCGATAAGTCTTTCACACTACGTCTACTTATAAACTTGCACATCAGTTGAACTGTAAGATATTATTATATCTCTACTAACTCATCCTTCTTACGGGTGACTTACCCAGTCATTATAGATTTTGTAGTAATTGTACTTAATTAAATGTATCCATTTAATCTTTCCTTCACATAACTCCTTTTGAGAGCACAACTAATTCCTTGCACTGTTGATTAGACAGTCATACACAAGGCTATGTCTATAAACATTCCA
+
?JOPKOLMHLHFFGG?::******.*%%%##$$%'(&''$$$&77==EGKMSSISNRNOLSMSSRKINRMKKLJIQLLSSSKLOSJHJLLSSHSJLSIPRSSILNHSLNOSSOSSOMNJSOMKFEFFOKLSOSMMMPLSLSSRSMJJJSIJHCC00000;;2+0)(())+..-00.*1A<20SSNMILKSNSKMSRRSKSSORILHSJQMOJSJLSLKMOIONNSQRSIJQIJHJFIHA0++***-5:?@977<777EINOOJNSQKSEDFCFSJINSSSPHIKKLIKOLSMHQSMILBAFFFGHSPMSKJMSOMKLMSOKLSMMOLSSSOJKJISKHSNSSSSPSMMSSSMMMJPNOOJNLPEEILGI@C++::=9:57?ABIIKSJNLHJJHIKIOSQMIJSSRMKSSNLSMSLKJOSKSSOJOOKLOKNNLOILPNSNNSNSOMSSSQSKSLOMNSPMQSKSOEDFMSLSSKLNSMGKIMQSSSSSSLIJLJMSLNSSSKLSSLIHROFICKHJCA5555SMGEKGFKLKKHKJHIKKIOPLMJSMKSQJQMKIJKRJRLQSNIOQMSSE2=**9:DFOJINONNQPSLPPSSOJQKSSOMKISKSMKSONKOQSMSRSNQLQHSKHJHOJSSNIDESNKIHMGLKEHEGGLKJSJKSJ
@1421_2WVZPS_4
GGAATGTTTATAGACATAGCCTTGTGTATGACTGTCTAATCAACAGTGCAAGGAATTAGTTGTGCTCTCAAAAGGAGTTATGTGAAGGAAAGATTAAATGGATACATTTAATTAAGTACAATTACTACAAAATCTATAATGACTGGGTAAGTCACCCGTAAGAAGGATGAGTTAGTAGAGATATAATAATATCTTACAGTTCAACTGATGTGCAAGTTTATAAGTAGACGTAGTGTGAAAGACTTATCGCTAACGCAATAGACGTTATCTCGAAAGGATAAAAGAAACCAAGAAGATATACAAATTGGTAACTTGTATAAGCCCTTGGTAATACCAAATAAGTTAGTTCCTCATGATGTCGTGGAAACATGACTATAAGATAAGTTGAATTCGATAGTAGCCCAAGAGGAATCAAATGAGTAAAACAAGTATTATAGGTAAATATTATGTTTTTCTATCTGAATGATTGTGCCTTGAAAAAGGTGGGTGAGGTCTGTGGGTAAAAATTAATTCCCATCTGGTTTTGGATTTTCTTCGGAAAATTGGTGCAAGAAGCGTGGAGTTGCTAACCATTGCTCAGACTTGTATCGCCAGTAGCACGATAACGATATTTATGAATGTTGTAAGGTGAATAAAAGCCTATGATTTGTGAACATTCCA
+
B;976567<<?BGQIMQSMLJMPOSJNLHJRQPMSNIHKGIFHSGIIGFGHGIJJISJLSSONMOLMIEEDHGHLSJISMPMLDDDDFLSNPQSOSJJOKONJLHNJSSKNSLG???::0******+,,,,.97877799EOMJJSKKLSGJGIOGC6CDCMIMGJKMHSIMLNGMMKKMLKLILISJLLSN97777SRSQLPSSIFSORKPPKNJMSLONQMLIMKLIPSGDDEHFSOSNNSLNKIMHGFFFIHHEGJIILKADF<<32101=FOLSJFQGIN>FHCFBGHNLKJSQSLSMKSSPMSLRSMRSLSMSNJJJF?<=::AEHI===<<CBINJKNNLISJNNMNHKJJIIKMILJNMLLKMIGIGJQKPOPSJLESJJKSLHHEGGIJHISJLGAIPJMRSLIJJJSSLLJIHHJISOIIIJIPKQIHKNHLQQNSNNNMSOSSOPBBABSMLLSNJOSMOLOLJRIELKPMSKSIJKIRJJILHLLKMOKSOSLKOKKDBCE66G68SSMSMSSOHSSRNSMOS>666SLGGEHDIFDF<<=IGDABFGISMNKJJKGHFLISSLOLSKMHPSMJKLIJJHIKHNHJLIIHIHIMKFFFEILKQSOIIJJIJKSJSFEEEGJJKJKLOHKSNGKMIGLIPOQPHLJIIKI
@1422_2WVZPS_4
GGAATGTTTATAGACATAGCCTTGTGTATGACTGTCTAATCAACAGTGCAAGGAATTAGTTGTGCTCTCAAAAGGAGTTATGTGAAGGAAAGACTAAATGGATACATTTAATTAAGTACAATTACTACAAAATCTATAATGACTGGGTAAGTCACCCGTAAGAAGGATGAGTTAGTAGAGATATAATAATATCTTACAGTTCAACTGATGTGCAAGTTTATAAGTAGACGTAGTGTGAAAGACTTATCGCTAACGCAATAGACGTTATCTCGAAAGGATAAAAGAAACCAAGAAGATATACAAATTGGTAACTTGTATAAGCCCTTGGTAATACCAAATAAGTTAGTTCCTCATGATGTCGTGGAAACATGACTATAAGATAAGTTGAATTCGATAGTAGCCCAAGAGGAATCAAATGAGTAAAACAAGTATTATAGGTAAATATTATGTTTTTCTATCTGAATGATTGTGCCTTGAAAAAGGTGGGTGAGGTCTGTGGGTAAAAATTAATTCCCATCTGGTTTTGGATTTTCTTCGGAAAATTGGTGCAAGAAGCGTGGAGTTGCGTTTCAGACTTGTACTAGCCAGTAACAATAACGATATTTATGAATGTTGTAAGGTGAATAGGAGCTGAACTTGTGGAGCATTTA
+
EGEPSLFHGFGJSSNJSKKOLPLMSMHKSMNLSNOJHIJKIJSIIKOSRSKNQJKSSJOLJPRLMSRSMNSPNPKNLJRLSRSMKOMPOQSPIJNHGHLKMLHIOJPSMNSPSNHPOGIJNIIKMLEGEFFFF=<)))*-<<==<<=KKIKHLBCBB4>>@JLKQLJSFFGHGJMLGJGLSLSKPMSIOLOSONLKKJJPPNKHLLNLNLLPMNLSKOKPKSIPMMSSMGFCDDDFDDDKNPLSOQJHIJJNJGMHFFMLHIKKSOPLNNSPHILKRQIPSQSMKSQMFISPMLIOSMOKMCE<7:IGGGFEDFDEEHIMMJSNLMNOKJKISLNKKSRJSNLIKJSISKMMJILOSMSOOLJJMSSJLJLIGIIGIISJLMJISNMLLSLPHFFFEKKHJGIKKMSOPKJJMRNMRKKIIJLLOIMLHHJGHKPJNIIJMRPLPSJNHMNMSLSMRHHJIIIKSSIPNLKNJJFGIPJSQRLJHGIACQSIJMIOK++++?@FGLJJFGIGHED:GKJQHIQLLLIIJFHKJL7333FGFGEF=;:::;;;<<:88720,,+,((%$%&%%%&&'***-,+(''&&'(++*'&&%%)'''''0/')8@BEEGEFDEFFDH2111*%$$$$$$%%$%%%%$$$$$$$$(&
@1423_2WVZPS_4
GGAATGTTTATAGACATAGCCTTGTGTATGACTGTCTAATCAACAGTGCAAGGAATTAGTTGTGCTCTCAAAAGGAGTTATGTGAAGGAAAGATTAAATGGATACATTTAATTAAGTACAATTACTACAAAATCTATAATGACTGGGTAAGTCACCCGTAAGAAGGATGAGTTAGTAGAGATATAATAATATCTTACAGTTCAACTGATGTGCAAGTTTATAGTACGACGTAGTGTGAAAGACTTATCGCTAACGCAATAGACGTTATCTCGAAAGGATAAAAGAAACCAAGAAGATATACAAATTGGTAACTTGTATAAGCCCTTGGTAATACCAAATAAGTTAGTTCCTCATGATGTCGTGGAAACATGACTATAAGATAAGTTGAATTCGATAGTAGCCCAAGAGGAATCCAATGAGTAAAACAAGTATTATAGGTAAATATTATGTTTTTCTATCTGAATGATTGTGCCTTGAAAAAAGGTGGGTGAGGTCTGTGGGTAAAAATTAATTCCCATCTGGTTTTGGATTTTCTTCGGAAAATTGGTGCAAGAAGCGTGGAATTGCTAACCATTGCTCAGACTTGTATCGCCAGTAGCACGATAACGATATTTATGAATGTTGTAAGGTGAATAAAAGCCTATGATTTGTGAACATTCCA
+
(()CFEFFFEIHJHIGKMLLIJSSILMGHIGIHJIIFFGHKKKJHMHISGKMKMIJSIIHIJLLSOMKGHIJJMSHIHIGGLNLSKINJHLJLLOHHOEGHNHFHIGHQMOMKLJMSIJKLHSIFDEDCLJKLIFIIFFHFFHHECECJLJJHHGJIAFBDIIJKJJJHGHHHGGFJIGJHOKSSSSNKSSSJOJHJQHKLEGGGHMNSSLSIIKKLQMAA2++*,+++.=>>==>>KHCBBA@BABABCCCDGEEEEFJOKGFFHGMKMLJLQJSNRP;;:;EQRSJLGGLHOIOJSLKSSMMNMMJJJKLKJMIKJFILMFEFEEJLIQIHLHHGIPSSKKFLLOOPILMJLRIMSMIJHKHJPOOKSHLHHIQMNRINIKHHHHMMIMJHGKGGMJJHKMEMKNSJLJKHMKISOHLHIGKLHINMKKIISMKLILHJJPIJNHGHFKEKJLNJLJKIKKOIKNHQJKNILHJGHIKSSOOPJJMIHSFGGIGJSKILNLPKSOLLRSKH<<F=>ILNSHHFFFFGHJNKISRJHJJLSLLMSIIJF:9:::A@ABDKPLSSJIIGGEGGFKIJIKGHHJKMGJECB==<((((BHFFBBCCEFGGFGHLJKIGGIJGIKSHJLFFGHGJOJHSLOGIHGPIGHNISJHHIGGJJGGG
@1424_2WVZPS_4
ATCTATAATGACTGGGTAAGTCACCCGTAAGAAGGATGAGTTAGTAGAGATATAATAATATCTTACAGTTCAACTGATGTGCAAGTTTATAAGTAGACGTAGTGTGAAAGACTTATCGCTAACGCAATAGACGTTATCTCGAAAGGATAAAAGAAACCAAT
+
FFHIIOKMSKKJSKJJHHHFJHHKIECD@BHIJIFGF9999@1110---/4>=;=BCCEDE;::::CDDDCFHKGIILKIHLHGHIILDD=9784110++&&&&&-6679C@><;;=CBBBAA@@@ABGDCCBBDDDEFEAABBAB@@<AEEGCB=;630*
@1425_2WVZPS_4
GGAATGTTTATAGACATAGCCTTGTGTATGACTGTCTAATCAACAGTGCAAGGAATTAGTTGTGCTCTCAAAAGGAGTTATGTGAAGGAAAGATTAAATGGATACATTTAATTAAGTACAATTACTACAAAATCTATAATGACTGGGTAAGTCACCCGTAAGAAGGATGAGTTAGTAGAGATATAATAATATCTTACAGTTCAACTGATGTGCAAGTTTATAAGTAGACGTAGTGTGAAAGACTTATCGCTAACGCAATAGACGTTATCTCGAAAGGATAAAAGAAACCAAGAAGATATACAAATTGGTAACTTGTATAAGCCCTTGGTAATACCAAATAAGTTAGTTCCTCATGATGTCGTGGAAACATGACTATAAGATAAGTTGAATTCGATAGTAGCCCAAGAGGAATCAAATGAGTAAAACAAGTATTATAGGTAAATATTATGTTTTTCTATCTGAATGATTGTGCCTTGAAAAAGGTGGGTGAGGTCTGTGGGTAAAAATTAATTCCCATCTGGATTTGGATTTTCTTCGGAAAATTGGTGCAAGAAGCGTGGAGTTTGCTAACCATTGCTCAGACTTGTATCGCCAGTAGCACGATAACCATATTTATGAATGTTGTAAGGTGAATAAAAGCCTATGATTTGTGAACATTCCA
+
KIJJLMNLMPNMMOMLMLSQLMSMKNJSKSJMIKMPLKSSIMKOKLOKJSLSKSLSSMLQSLQQLSMSSGFFMMSQIJSMSMSMISLNNMOGIGC=:;9:>>>?@:98)))))((&%%%&()1111??EHKSKPLKINKKLSSKSOMKOSHSQMMMLNLFLQKSSRQKLMSJRNSKSMMKLKRSNOSSSKSLNOSKSLOSNJOMJKKSSJSPJJMILNMLLKSHKGGHNSJJPJKMJIJKMH>A@>>CBDGEHSKFHFJISLJKSLJIMSPRSSMLSRSCLIOSGPSNHSILLSRLSSQLOISIMRJSMLLJLPJLLMLIKHNPPSIJLGCEEFB4...:EBCDFELHFEDBBCCDFMIJHFGHISSRQONHHIHINQMRKQKHLPILMJIHEEF?>??>A@AFIJNMJJSPQISLKOPPSNJLSSKSSONKJMQIKIKJSSHKSSNKSHSSSSNMQKPQLLQLLMJKPMNSMNKJFIJKSJSNMSOPNSQSIQSSKHKJHIKPSKQNSHIOEDPFJ----FOJSJMM@BHJHKGBBDSSJKMNKNONSSKJJJIKKKLQSJSKSMMPKIMKSJMLNPKJHHJMSJIJKHGFEFHNEFGFEA?<650****+443355666LLMLJJFEGFHGKSILJSMJGJIJIHMMPOLJJGLJKILJ
@1426_2WVZPS_4
GGAATGTTCACAAATCATAGGCTTTTATTCACCTTACAACATTCATAAATATCGTTATCGTGCTACTGGCGATACAAGTCTGAGCAATGGTTAGCGACTCCACACTTATTGCACCAATTTTCCGAAGAAAATCCAAAACCAGATGGGAATTAATTTTTACCCACAGACCTCACCCACCTTTTTCAAGGCACAATCATTCAGATAGAAAAACATAATATTTACCTATAATACTTGTTTTACTCATTTGATTCCTCTTGGGCTACTATCGAATTCAACTTATCTTATAGTCATGTTTCCACGACATCATGAGGAACTAACTTATTTGGTATTACCAAGGGCTTATACAAGTTACCAATTTGTATATCTTCTTGGTTTCTTTTTATCCTTCGAGATAACGTCTATTGCGTTAGCGATAAGTCTTTCACACTACGTCTACTTATAAACTTGCACATCAGTTGAACTGTAAGATATTATTATATCTCTACTAACTCATCCTTCTTACGGGTGACTTACCCAGTCATTATAGATTTTGTAGTAATTGTACTTAATTAAATGTATCCATTTAATCTTTCCTTCACATAACTCCTTTTGAGAGCACAACTAATTTCTTGCACTGTTGATTAGACAGTCATACACAAGGCTATGTCTATAAACATTCCA
+
=<<GIFA@<<><?@CHGKHHJOSSLPNIQJNHFPFGJEFBB=-((*AFGIMNKGHPIGHKFIGSILGIGMEIGFINKKSGJ7777...,+)(('((((++,,<56663((((*FEHFFHG44;77=?DJSKLSJFOISLEFJHHFQIIOIHBAA98788:?@8=<;<<=CDFKJHEHLBCJPJJHIIIMLPLLMKLSSEEDFDH?ADNPNISMNPPLNSMLOSQOLLMLSSSSS::::;ONKKISJKSRGDA78A5))HMJIKJLSQHGJLJIPJSSIIJGGFDD????ADCEEDAAAAAAA66556556@INGSKHLOSSRMKLMNSMPSOJPKLLLSOSMIMSSSISSFIGKBGIHFIDGA@??2=,+'(--3/3210113)'&&$(333DEHEDGGFFLJMJLGJKLSOGGCBAA<9888@LNLGHGJHKKIGGFIGGFFFFGHHLJSINKMHSIKJNNHJLJIKMAAAFGGQQKJHJJHLOJQIKJHHJKMSQJGGKMSSLPNSDCB@@EIGELJJINMSSGLMHOOSSJSKOJLLJNPKIMMLJIHNISJJOIKJHHI41:KMGI@@C>====ISHLKJOSSKJKJKFFEEEFBA@C9775+),,*.>DDHKSKQMKQSMOKKSPQLKKKMJIRJOSJGGJDCDDBIIGLSSSSS
@1427_2WVZPS_4
GGAATGTTCACAAATCATAGGCTTTTATTCACCTTACAACATTCATAAATATCGTTATCGTGCTACTGGCGATACAAGTCTGAGCAATGGTTAGCAACTCCACGCTTCTTGCACCAATTTTCCGAAGAAAATCCAAAACCAGATGGGAATTAATTTTTACCCACAGACCTCACCCACCTTTTTCAAGGCACAATCATTCAGATAGAAAAACATAATATTTACGTATAATACTTGTTTTACTCATTTGATTCCTCTTGGGCTACTATCGAATTCAACTTATCTTATAGTCATGTTTCCACGACATCATGAGGAACTAACTTATTTGGTATTACCAAGGGCTTATACAAGTTACCAATTTGTATATCTTCTTGTTTTCTTTTATCCTTTCGAGATAACGTCTATTGGGTTAGCGATAAGTCTTTCACACTACGTCTACTTATAAACTTGCACATCAGTTGAACTGTAAGATATTATTATATCTCTACTAACTCATCCTTCTTACGGGTGACTTACCCAGTCATTATAGATTTTGTAGTAATTGTACTTAATTAAATGTATCCATTTAATCTTTCCTTCACATAACTCCTTTTGAGAGCACAACTAATTTTTTGCACTGTTGATTAGACAGTCATACACAAGGCTATGTCTATAAACATTCCA
+
SSSOKSSSQLSNRNKSSIJIIJIMSPMPSNPPJSSJIKJKMPNGGJOOSNLJKJHKGHGLJIGSNSKIHGLINJINGJGLNNLKLKKQMKSMSPOLPPLNQJSJHLMSLSSRSHKIPSKSOOLCEIJJHNLKMSIHLRPKKSKPONMSOKRSLHKNSSQJJGJGJNLJSHRNSSOKSNMMMSOSSISROLLKIKLPOIJISMPLMSRLSMLLKMRNROLLMSMOMLMMJSLSOPNNSSOPINGKMSLSKL><=<>>>>KRLOJKSPHGEFGKIISMKLKLSJKOKNNPMQLISMQLSJKJSIKMSJROLNNMQSSMMNNMMOJPHGIMJHKFGLNNMLILKKSMPSKLKIEELMKNONQLLNGFBA743-)&&%&&'+.2478DFIJJIFJQHMINOSOSSONJKJJLLJKJSJIGJKED;.-...DDGG>=>>?JFKHOKMOSJJMPIMSSMNNSJJHOSOOSLKJPSLLSLMSSJNSNSNSMSSMMMQKOKLNLSBAA@=9:86-))-2/1CDBFLHJJONMJIGHEHNMRMJKJIHMGFFEFIJJJMLKHIIJKIIIHGJRJMOIQJMNKNSJJIIFJHOPNKIKJPOKSJKFGEDEFA:555(((()7;?@EJMRNIOHEFEEGIIGIGFIHIIMHHHGGHHJHFFFHFGGILJII
@1428_2WVZPS_4
GGAATGTTTATAGACATAGCCTTGTGTATGACTGTCTAATCAACAGTGCAAGGAATTAGTTGTGCTCTCAAAAGGAGTTATGTGAAGGAAAGATTAAATGGATACATTTAATTAAGTACAATTACTACAAAATCTATAATGACTGGGTAAGTCACCCGTAAGAAGGATGAGTTAGTAGAGATATAATAATATCTTACAGTTCAACTGATGTGCAAGTTTATAAGTAGAAGTAGTGTGAAAGACTTATCGCTAACGCAATAGACGTTATCTCGAAAGGATAAAAGAAACCAAGAAGATATACAAATTGGTAACTTGTATAAGCCCTTGGTAATACCAAATAAGTTAGTTCCTCATGATGTCGTGGAAACATGACTATAAGATAAGTTGAACTCGATAGTAGCCCAAGAGGAATCAAATGAGTAAAACAAGTATTATAGGTAAATATTATGTTTTTCTATCTGAATGATTGTGCCTTGAAAAAGGTGGGTGAGGTCTGTGGGTAAAAATTAATTCCCATCTGGTTTTGGATTTTCTTCGGAAAATTGGTGCAAGAAGCGTGGAGTTGCTAACCATTGCTCAGACTTGTATCGCCAGTAGCACGATAACGATATTTATGAATGTTGTAAGGTGAATAAAAGCCTATGATTTGTGAACATTCCA
+
LHKIJKSHJLJJJGJHIGJKNSKLKIMIMHMJGLIIGGHIEMKJIHILKGIGKIMSHKLKJSNOHJSMKGHSNRLGHFHHKIOJINMKNSMLQQJILKKLGFGFNLJNOIKPJGHDDFEFIKG;66667@@IEGEFDFIIIMHKHKGGFFGIIGFHG<<7-,-0>AISKROILFGEBB>=?@CBILLJMGGL????@HGHJJLHLIIJHJFISGIEFFHEE>:2.,(''''''(**11221:222239DFEFFFFHEGJIHJGFFJHKJSOHGIHHPKKKKQJSJSPQLLNPJLHMLJPRJHSOPSLKIIJGGEFFHHJLJMMMKSKINJMMIJHSJKHQLJJKIKIJILSSHFGIHHQDDDDESJMKIHGGJGFJGGDDCEIFHKKQMOIKJGGGGHKGJKMGLKPKJNJSKLKMLKKEEFGFKHJFFEFFFLHNJKSJJJKLSJMMSLINSSRMJIHGIMLHMEILLKNJIGHFCGIMSQNGGGHHIHEDEEEHPJHKHJMHLJKI=>;;::>@BIGIGKNSJPLGGKLHHHC===GGHKKGFEFIHKHIIFFDDDEGHHIKMMPHGFHHKFGHIGDDDDEJKHMJHCCA?@ACDEGFDDDCCDBBBCDFIHIEGGGGIIHMGGDCDEEFEFHFFFDFEEEEFHGIIG6655480))*
@1429_2WVZPS_4
GGAATGTTCACAAATCATAGGCTTTTATTCACCTTACAACATTCATAAATATCGTTATCGTGCTACTGGCGATACAAGTCTGAGCAATGGTTAGCAACTCCACGCTTCTTGCACCAATTTTCCGAAGAAAATCCAAAACCAGATGGGAATTAATTTTTACCCACAGACCTCACCCACCTTTTTCAAGGCACAATCATTCAGATAGAAAAACATAATATTTACCTATAATACTTGTTTTACTCATTTGATTGCCTCTTGGGCTACTATCGAATTCAACTTATCTTATAGTCATGTTTCCACGACATCATGAGGAACTAACTTATTTGGTATTACCAAGGGCTTATACAAGTTACCAATTTGTATATCTTCTTGGTTTCTTTTATCCTTTCGAGATAACGTCTATTGCGTTAGCGATAAGTCTTTCACACTACGTCTACTTATAAACTTGCACATCAGTTGAACTGTAAGATATTATTATATCTCTACTAACTCATCCTTATTACGGGTGACTTACCCAGTCATTATAGATTTTGTAGTAATTGTACTTAATTAAATGTATCCATTTAATCTTTCCTTCACATAACTCCTTTTGAGAGCACAACTAATTCCTTGCACTGTTGATTT
+
LSNLQSSLMLQSJLKMSSJKSMJMSKLMJJIGJGHKKIGFGG>778DSRSMLONNJIRMIPIKPNHLKKIJGGHGJGHHLJNOSQMLLNSSNLMLJJISSSLJJJKNNJSSNSSSOMOLNJKNEKSKMSSSSRORNQJLMISKJILJSSQLMGH:99::NIPISJKSSKQMNNOSILJHHSNHFJJJKJKKSSKSSSMMIPQPKKNSHKSSMSKNQLKSMOSLQJNRSMMMIMMSSMSLSQDA@AA?BGD4212264225?CIEFEFLJMHMIHKMMLSSMJROJIRHLKGGGEJONKNLILROKNSSJKLJQSSKMSKSMMOPKQNSQSOLKIJJMSO<::::NSRLNOKQPPJLSNSLKJKMJJIJG:95566:7<;<@;AACMKSPMMLIJSMLMSSSIIJSSSSNONSONQJQRSPJJJLOINKLLKSKJSLSSSMNSPSSMSMNKLNLSSMOOJJOSOPNQSNMKSSSLOJJSQLPPJSKSJRKILLRSNHGG>==>=LIKSNJSSSSSKOGGKOJJJISKEGGBMKHSSIJJMHMRISHLLIJLKSKIJNNSQIHHHLOKMLKSMMSFDCCEGLNLSHKSSMQSKIFCAJJOJNKJHJKONHLMQKIJGGEED>;6.%
@1430_2WVZPS_4
GAATGTTCACAAATTGGTAGGTTTTGCTACCCACCTTACAACATTCATAAATATCGTTATCGTGCTACTGGCGATACAAGTCTGAGCAATGGTTAGCAACTCCACGCTTCTTGCACCAATTTTCCGAAGAAAATCCAAAACCAGATGGGAATTAACTTTTACCCACAGACCTCACCCACCTTTTTCAAGGCGCAATTAGTACGATAAAAACATAATATTTACCTATAATACTTGTTTTACTGACTTGATTCCTCTTGGGCTACTATATAAATCAACTTTATTTTATTATAGTCATGTTTCCGCCAACATCATGAGGAACTAACTTATTTGGTATTACCAAGAGTTGTACCAAGTTACCAATTTGTATATCTTTTTCGTTTGTTTATCCTTTCGAGATGGTTAGCGTATACTCATTGTAGCGATAAGTTGCTTCACACTACGTCTTTTTACTTATTATAAACTTGCACATCAGTTGAATTGTAAGATATTATTATATCTCTACTAACTACATTCTATTTGGTGACTTTACCCAGTCATTATAGATTTCGTATTAATCTTATTAATTAAATGTATCCATTTAATCTTTCCTTCACATAACTCCTTTCGAGAGCAACTAATTCCTTGCATGTTGATTAGACAGTCATACACAAGGCTATGTCTATAAACATTCCA
+
'%%(,++*+-()(''***('&&&&'%%%%%$$$$)12/01678999:DFISJKIIHPIML;9984(((((*7-----320////>>GIIKJKEC@??;7680///-,++++421344?ACBE75G@@BDGISKLHGEFGDA;000007844210/****/.148251....98;=FG9KHHEGGC:-,-,++,22361///..//+&&&5:?B??>=>>63.++++,3444:410001-,,))('&%&688;;;;900011141--+*)**---.1**)(()))())()/00133332212(''&&),.2238>>HJJLKLKFHB=<<<:<EEFA985-*))*''%(((((++/0/0778<::4432***++*-0'&&&''&&&%3222231,,,,4,*))&&&%%&%%&'&&'(**(('&&&'(''''%%&&*4300('&'&(&+**)**+'&'&'-./9:84410//,*++++--++++*+*+,++/...000=::88788/-,,)'%%%####%&$%%%''''(&'),)+2555777754433('&&%&$%($$$##%$$&-.0048952..//=<24DACBB><62//02@<:::;:875(''''(('))))333369:)((('-,((+22333444558779867@GIMFFHGDDDFDHMJKJPJMO
@1431_2WVZPS_4
GGAATGTTCACAAATCATAGGCTTTTATTCACCTTACAACATCATAAATATCGTTATCGTGCTACTGGCGATACAAGTCTGAGCAATGGTTAGCAACTCCACGCTTCTTGCACCAATTTTCCGAAGAAAATCCAAAACCAGATGGGAATTAATTTTTACCCACAGACCTCACCCACCTTTTTCAAGGCACAATCATTCAGATAGAAAAACATAATATTTACCTATAATACTTGTTTTACTCATTTGATTCCTCTTGGGCTACTATCGAATTCAACTTCTCTTCTAGTCATGTTTCCACGACATCATGAGGAACTAACTTATTTGGTATTACCAAGGGCTTATACAAGTTACCAATTTGTATATCTTCTTGGTTTCTTTTATCCTTTCGAGATAACGTCTATTGCGTTAGCGATAAGTCTTTCACACTACGTCTACTTATAAACTTGCACATCAGTTGACTGTAAGATATTATTATATCTTATATGACTGCTCCTTCTTACGGGTGACTTACCCAGTCATTATAGATTTTGTAGTAATTGTACTTAATTAAATGTATCCATTTAATCTTTCCTTCACATAACTCCTTTTGAGAGCACAACTAATTCCTTGCACTGTTGATTAGACAGTCATAT
+
IPPMOLSJNNPNLLONLIONNOHGD1,6622=?==&&&&&(*'&'&&''((&%%%%%&.<>?GECFHNKKJHHKNOILKIGHIGIHSOKNLSKSMSSIPSOMNHJMLOSSSISJCAB@IFC>999=@INRKOMINSMOJOLOMNISNSSLDGBACCB;?GHGIGCCBCC?@AHLHPNJLISMSLIMKSPOJLJSSOSSLOQJMFEGHISSKSLSSNSMKSNNKSSMKSISSSNQQSSSSSLLQSMLKJMNSJMSSLSSJNLIPSOKDBAACGCBCCD**'&'''))*7:AIIJJINOLLLKIJNISQLSSSSOSSLRKSLNSSOHSOKNNJOSSIJMSSSMJSSLI7BC>CIISIMSQMQKKHSNOOPMFCDDF<<<</,MHMLKSOSNSSSSSSSSJLSKSMLOMNSLSKLPLMHJEE?=;?@@JJJIOIGOLRNNKJNIQMKKLLJJAB-,+++))&&&''(()(((/..1346522,%$%('+++)(''')2--0/03??DDEECCDDFKKLMMSRNRPINKRSSMJIMJKJKSNMSKGGJFQLJLSNSSOSMQLJKSNGNLNSSNSKLJJHGGLKMKOJOPNSLJFDCCDBD../:?>@HQSKILMSKKKJB;;;==EDE???;885'
@1432_2WVZPS_4
GGAATGTTTATAGACATAGCCTTGTGTATGACTGTATAATCAACAGTGCAAGGAATTAATTGTGCTCTCAAAAGGAGTTATGTGAAGGAAAGATTAAATGGATACATTTAATTAAGTACAATTACTACAAAATCTATAATGACTGGGTAAGTCACCCGTAAGAAGGATGAGTTAGTAGAGATATAATAATATCTTACAGTTCAACTGATGTGCAAGTTTATAAGTAGACGTAGTGTGAAAGACTTATCACTAACGCAATAGACGTTATCTCGAAAGGATAAAAGAAACCAAGAAGATATACAAATTGGTAACTTGTATAAGCCCTTGGTAATACCAAATAAGTTAGTTCCTCATGATGTCGTGGAAACATGACTATAAGATAAGTTGAATTCGATAGTAGCCCAAGAGGAATCAAATGAGTAAAACAAGTATTTTTATCAGGTAAATATTATGTTTTTCTATCTGAATGATTGTGCCTTGAAAAAGGTGGGTGAGGTCTGTGGGTAAAAATTAATTCCCATCTGGTTTTGGATTTTCTTCGGAAAATTGGTGCAAGAAGCGTGGAGTTGCTAACCATTGCTCAGACTTGTATCGCCAGTAGCACGATAACGATATTTATGAATGTTGTAAGGTGAATAAAAGCCTATGATTTGTGAACATTCCA
+
HHLLPJSLIKLPJJFGQNSLLKJLSIJSKSSJLOS/////IIKJRRKJJJGJDJJI63333NSMLOSNIQKIJFQNMOHKJSPSSPLJSKLSLSKSJSKOPLKJSLONSLRJSKSLOSKHJGGE<9667DFIKPSIIHHGKOMKKNOQMMSNPKIKJKNBFMRLOLSSJKJISHOMJPIMLPNSMOLMLSRMLHKSJLLJMKMLNKLPSPSJJQOJINPJSNSNSIKSSGF0000001100523323<9886654556=CGKIKLJLNSSKLJJLNNOLJHOLHSOSIIHFEJJKLPJIGGIIOJJHSSPPSOOOSSKMLKKJIOSLKSOOIOLMKMSJSSPKKJLSJNJMJLHKKNSSJPGIMJONMKSHFEFAH;7559@>999EFGIHGFEEFHLLSLILHKJNJBA@AAEOMSEEBDB@NJGGEB@><=9523411111AJFHEEEEEHSROLSSMINJHIJIMQHSLLLSQIHIKISKMISILJIQHLPSRLIIMH@@@@AGGJOSLIHMRGHIGIHHLQSLJK>>=*)))):DEGHOOOMSSMGJIGD:<?510157?CGJOLHKJGHHFJGHGHNHBBBBHKLLIGIEFGHGGGHGFDCCBEFDEEFINNMJLFFEGGKIHHGFEGGGGGGIIJJFJHFIGHKNSOSOJLMHKKGFF
@1433_2WVZPS_4
GGAATCTTCACAAATCATAGGCTTTTATTCACCTTACTACATTCATAAATATCGTTAGCGTGCTACTGGCGATACAAGTCTGAGCAATGGTTAGCAACTCCACGCTTCTTGCACCAATTTTCCGAAGAAAATCCAAAACCAGATGGGAATTAATTTTTACCCACAGACCTCACCCACCTTTTTCAAGGCACAATCATTCAGATAGAAAAACATAATATTTACCTATAATACTTGTTTTACTCATTTGATTCCTCTTGGGCTACTATCGAATTCAACTTATCTTATAGTCATGTTTCCACGACATCATGAGGAACTAACTTATTTGGTATTACCAAGGGCTTATACAAGTTACCAATTTGTATATCTTCTTGGTTTCTTTTATCCTTTCGAGATAACGTCTAATTCATTAGCGATAAGTCTTTCACACTACGTCTACTTATAAACTTGCACATCAGTTGAACTGTAAGATATTATTATATCTCTACTAACTCATCCTTCTTACGGGTGACTTACCCAGTCATTATAGATTTTGTAGTAATTGTACTTAATTAAATGTATCCATTTAATCTTTCCCTTCACATAACTCCTTTTGAGAGCACAACTAATTCCTTGCACTGTTGATTAGACAGTCATACACAAGGCTATGTCTATG
+
;@@63)))()/0:>BDKIGSIOSJLJPSLIJSSJLRLQKSKIIFDDDRLMPPOGIJIJJJNINILJNHSKKHMJNKLPQKJKJJIMKSSPMNLSHOIMJJSLHKIMIMSSRSMOJQIRQS>@SGKIJSMMMNSKOSNSMOLKKIKPOJMKMKNMDEFFFSMMAMSKLJLMLSSNMHJNHCGLSMSMKOIMJNSLPKILLKNSKPNSKLNKKMNKSOSNOJOSOSSOKSPJOLLSRONSMMKKSILKOKIIHJNJSNIISQSPKMPSMIHGGGIHHLIIKILJSGHJGFSIIIHMPPLLPJLMLMKIJKIILSIIEFFDIJJJISIILLSNOKLIIOHKSLIINMKRNOSNNSIJSOSSSSMSJKLJJKJQ@>A;9677789AJHABCABCCDLSIJ5420('&&',***-078::;<==AABALKKJIIMIHKJMHHIGNJKKKLKSKMQIHMKIHILJSNSMHSSRKNSMOLHFHFFHHKLJJKOIHHKJHLHJPIIKSGIEFEHHIHOIBDEGCEHOJJGJIHFFHGLOPKNIENKFSMKJMHJPISSFHIHDCBB:85572--A444448/(*44BDEGEGIHIGMJOEKLLKKGHFJHIHJSPNMMOLIMMKISMLPSQGHDCDDEHGMLHGHHFFFED@A?@54*('
@1434_2WVZPS_4
GGAATGTTTATAGACATAGCCTTGTGTATGACTGTCTAATCAACAGTGCAAGGAATTAGTTGTGCTCTCAAAAGGAGTTATGTGAAGGAAAGATTAAATGGATACATTTAATTAAGTACAATTACTACAAAATCTATAATGACTGGGTAAGTCACCCGTAAGAAGGATGAGTTAGTAGAGATATAATAATATCTTACAGTTCAACTGATGTGCAAGTTTATAAGTAGACGTAGTGTGAAAGACTTATCGCTAACGCAATAGACGTTATCTCGAAAGGATAAAAGAAACCAAGAAGATATACAAATTGGTAACTTGTATAAGCCCTTGGTAATACCAAATAAGTTAGTTCCTCATGATGTCGTGGAAACATGACTATAAGATAAGTTGAATTCGATAGTAGCCCAAGAGGAATCAAATGAGTAAAACAAGTATTATAGGTAAATATTATGTTTTTCTATCTGAATGATTGTGCCTTGAAAAAGGTGGGTGAGGTCTGGGTAAAAATTAATTCCCATCTGGTTTTGGATTTTCTTCGGAAAATTGGTGCAAGAAGCGTGGAGTTGCTAACCATTGCTCAGACTTGTATCGCCAGTAGCACGATAACGATATTTATGAATGTTGTAAGGTGAATAAAAGCCTATGATTTG
+
JOIPSJKIIOSHIHLKNIMNNSOLLSOKRHMMRKSJJHHNLJOISLJHIJNKMHMSSMSSNLOSNLPLKKKSSMLJKNISPNRSNJJMPLSKMSMLLOHJJHKHSKSONMSSPLSMPJOLSMQKDBBBBKLLSLPMIIKSLJSJLLLKKLLKSMRPJ99988??ABFSIOHLLMMSLPHLLOINOORLLPMKONLOLNOKSMSNRNSNSSNNKPILMJQLLISPJNMNPSK;::::;EHLLNKJKGKGGHHGHGHHKFHKJJIJJLKSOLRKILJJSOP4344IKSMFFFJLSJJLIQSMSLSOIJJSNOKISNQPMRNLMKPKMOSSQSGSSHKBIQLLKOSLNLIIKPRHKJSOJSPNOMMJSLMPLRIFHFFGKJFJOIMSHISSSISMIGIJKQKJNIJMSNSLNLLSPMKSSSJGLKSSSSMLOSISKJSJKIKMKOIONKSINSIILSSJLKLSGGIMSHSJRMSHKLIMKKLMNKLIEHHHGFE>:65---3:<>HJFIHDDMAALAAPJRMHOSLMOSOOLJIISGGRSNSMLM===<=>:>FFGGEHIKKHMMMPKMHKIHIHKPKHIHHJKLILSJHGHIGLHIIIHIIHEEFEDDGEGIKIHCFEFGIIKIGGEDEEFFHFFHFHEHGEHA9786)
@1435_2WVZPS_4
GGAATGTTTATAGACATAGCCTTGTGTATGACTGTCTAATCAACAGTGCAAGGAATTAGTTGTGCTCTCAAAAGGAGTTATGTGAAGGAAAGATTAAATGGATACATTTAATTAAGTACAATTACTACAAAATCTATAATGACTGGGTAAGTCACCCGTAAGAAGGATGAGTTAGTAGAGATATAATAATATCTTACAGTTCAACTGATGTGCAAGTTTATAAGTAGACGTAGTGTGAAAGACTTATCGCTAACGCAATAGACGTTATCTCGAAAGGATAAAAGAAACCAAGAAGATATACAAATTGGTAACTTGTATAAGCCCTTGGTAACACCAAATAAGTTAGTTCCTCATGATGTCGTGGAAACATGACTATAAGATAAGTTGAATTCGATAGTAGCCCAAGAGGAATCAAATGAGTAAAACAAGTATTATAGGTAAATATTATGTTTTTCTATCTGAATGATTGTGCCTTGAAAAAGGTGGGTGAGGTCTGTGGGTAAAAATTAATTCCCATCTGGTTTTGGATTTTCTTCGGAAAATTGGTGCAAGAAGCGTGGAGTTGCTAACCATTGCTCAGACTTGTATCGCCAGTAGCACGATAACGATATTTATGAATGTTGTAAGGTGAATAAAAGCCTATGATTTGTGAACATTCCA
+
PLMSSISPLJHKGJIHLJFIKKNMLKLLNIRNNLSPKILKLSSSMNMLSLINJHIOQSHKSOLONIOIEEGLQMJMIHJMIPNKSSIHFSSKPSPJJKMLLHOLSMHSKJQIMMJJJJKHSSNJJLGGFKSOKSSLNSNSKPGPJJNOSNLKHB<8-)++,049;;DLGSLHSGFEFGIGGMKHIQSPMSLSSNKSNNQNSPLMSNISSSIQKMHSIJPSRKOBKIIJLJMJFFGIHRMSIJ?HICBCGIFIFKIIQISMSSIGFIFKHJFFGGHJKIH;<<;3/2100001:?@AFGIHIKIMRSSPMKKSSRIGJMSMSSNKJSLILMMMMMLJJQQLSLQKOQMSPKLLPNSHJHILKKJJNRMOPSQHGGIHJLKPMJLIOIKKKHHJIGJILMMHJHJJMJKOSINJKMLOQEFDEFLLJSQSHKHIJMOHMJHG<<<<66668JHSKNNHIHIKIINMJDKIIOLSRKKJDGFLPLLGIIHHOIJIFHIJJBCDEEFHLJILIJD>--4-/LIILHJSMNMFGHJKNIMIGIHHJKJLJJEFGFFKKKFDFFGIJJIMJIKGHIHJMJLOSMJNSOSSKMSKGEDCDFDFDFFDAA@@@BABCBINMIJFDEEFKGIFDDDCEDEGHFEHFGGFDDDDEFHLMMIGFFEGJHFG
@1436_2WVZPS_4
GGAATGTTTATAGACATAGCCTTCGTGTATGACTGTCTAATCAACAGTGCAAGGAATTAGTTGTGCTCTCAAAAGGAGTTATGTGAAGGAAAGATTAAATGGATACATTTAATTAAGTACAATTACTACAAAATCTATAATGACTGGGTAAGTCACCCGTAAGAAGGATGAGTTAGTAGAGATATAATAATATCTTACAGTTCAACTGATGTGCAAGTTTATAAGTAGACGTAGTGTGAAAGACTTATCGCTAACGCAATAGACGTTATCTCGAAAGGATAAAAGAAACCAAGAAGATATACAAATTGGTAACTTGTATAAGCCCTTGGTAATACCAAATAAGTTAGTTCCTCATGATGTCGTGGAAACATGACTATAAGATAGTTGAATTCGATAGTAGCCCAAGAGGAATCAAATGAGTAAAACAAGTATTATAGGTAAATATTATGTTTTTCTATCTGAATGATTGTGCCTTGAAAAAGGTGGGTGAGGTCTGTGGGTAAAAATTAATTCCCATCTGGTTTTGGATTTTCTTCGGAAAATTGGTGCAAGAAGCGTGGAGTTGCTAACCATTGCTCAGACTTGTCAGTATCACGATAACGATATTTATGAATGTTGTAAGGTGAATAAAAGCCTATGATTTGTGAACATTCCA
+
JRSMLNKJNSLKLMNKSSOSSMJIGHLSQKKLSKMSNSIHKQLKSNLKMKRLSMPMPRLJOMQSJJLOSHLFLJLRIKNISSSSLQLOIJSOKOQSHNLSJJIHKKMJSSNPNKIJMJHIHOIJSFEDDDLJKSLISLKKSNIKOLSKONJKJLHSLS@KHHJHLSLPKHSNSLCDOMISIKGKGHGILSJMSOSSKSIPLLOLLOPJHMKOMMLOOPLSLLJRASPKJKKSSKMLMISJNNJQNIKOKHGIIILIFGNSLLJHILSHHLIA<::82:;>BCHQPPSIHKSSNGINLSSMNNJQSLNJSSNLNIJKSKMPOIJHKLSLNISSQKSKFNSRSIRKPSJKSKJIIHJILKOSIHKHGLMPKSKNLJJMJHGFFEH<==JSMSROSKLJSOJSHKSFIPLJQDEJGSMPSLSQKKLOSSSSPJJKMOSJIJJINILLSSNMSSSMSRNKJLFEDDFIIRSNKSKSLHHKHLIOSJOJKGIRNIKHGHKLLCCBCFPGIMNMLLJKLHSNOQSQISMRSSJLHIKI52200?KJQKSL????@JEEIKIEGIISJHKIKJGJILNFEECBD>;86554+*(%%%035210222251/128CECFCCBDBJIGGEDEEE/////HFGGHEEDFDEDEGKJNHGKHKIIJH
@1437_2WVZPS_4
GGGTGACTTACCCAGTCATTATAGATTTTGTAGTAATTGTACTTAATTAAATGTATCCATTTAATCTTTCCTTCACATAACTCCTTTTGAGAGCACAACTAATTCCTTGCACTGTTGATTAGACAGTCATACACAAGGCTATGTCTATAAACGTTGCA
+
GFGFHGMNOJJSJKKIOIONJHIEGIGPNNNJIIIJJSSHJKISJOSSJLILJJJKHJGGHSLJJJLSNMLJHBBHGGGGHIRIMLSQKILLHHHFGILISGIHKILPJHIKJLKIMMLNLEEECDHDCDDCDKIFEDDDCEDC>>>>4222++(&&'
@1438_2WVZPS_4
GGAATGTTCACAAATCATAGGCTTTTATTCACCTTACAACATTCATAAATATCGTTATCGTGCTACTGGCGATACAAGTCTGAGCAATGGTTAGCAACTCCACGCTTCTTGCACCAATTTTCCGAAGAAAATCCAAAACCAGATGGGAATTAATTTTTACCCACAGACCTCACCCACCTTTTTCAAGGCACAATCATTCAGATAGAAAAACATAATATTTACCTATAATACTTGTTTTACTCATTTGATTCCTCTTGGGCTACTATCGAATTCAACTTATCTTATAGTCATGTTTCCACGACATCATGAGGAACTAACTTATTTGGTATTACCAAGGGCTTATACAAGTTACCAATTTGTATATCTTCTTGGTTTCTTTTATCCTTTCGAGATAACGTCTATTGCGTTAGCGATAAGTCTTTCACACTACGTCTACTTATAAACTTGCACATCAGTTGAACTGTAAGATATTATTATATCTCTACTAACTCATCCTTCTTACGGGTGACTTACCCAGTCATTATAGATTTTGTAGTAATTGTACTTAATTAAATGTATCCATTTAATCTTTCCTTCACATAACTCCTTTTGAGAGCACAACTAATTCCTTGCACTGTTGATTAGACGGTGCAAGGAATTAGTTGTGCTCTCAAAAGGAGTTATGTGAAGGAAAGATTTAATGGATACATTTAATTAAGTACAATTACTACAAAATCTATAATGACTGGGTAAGTCACCCGTAAGAAGGATGGGGTTTAGAGATATAATAATATCTTACAGTTCAACTTATGTGCAAGTTTATAAGTAGACGTAGTGTGAAAGACTTATCGCTAAGCGCGATAGACGTTATCTCGAAAGGATAAAGAAACCAAGAGATTGTCAAATTGGTAACTTGTATAAGCCCTTGGTAATACCAAATAAGTTAGTTCCTCATGATGTCGTGGAAACATGACTATAAGATAAGTTGAATTCGATAGTAGCCCAAGAGGAATCAAATGAGTAAAACAAGTATTATAGGTAAATATTATGTTTTTCTATCTGAATGATTGTGCCTTGAAAAAGGTGGGTGAGGTCTGTGGGTAAAAATTAATTCCCATCTGGTTTTGGATTTTCTTCGGAAAATTGGTGCAAGAAGCGTGGAGTTGCTAACCAGGTTCAGTCGCCAGTAGCACGATGACGATATTTATGAATGTTGTAAGGTGAATAAAAGAAAAGCCTATGATTTGTGAACATTCCA
+
LQHJJSMSKNKQMMSKPISSSSJLIHIJH53543321,,**985666SOHSSLNSOHSHGJFHONSJJKNGJGIHQHNNKOIFHISRJLFSLKRHMSKSSSFDEB>=<<DBBFLMLHSJMSSPIKNSJIKFEJIKJSSOSHKKKGQHMQSOKOSJQKKLIJ@1GNHLLJMKSPMHEGNJLHSMKSMRKHBA@@@CDGDE:::9:64478@CGFMIMPILQLOLKLQJKMHJJSHHOLQSSSMSLQPKIMMRNSKSMRSSLKCISGHEEDDDGOHLPQSSKNSRMILNOSKSKJIOOSMLILMLJQOJPPSSSSSNLSMLMLSLNSKSSLHSJMLRSSLSNSSISSSSKSRNORJJKLSQSNLMJFEF>=;88<DH?A><?5::?AAA@CINMKMLMPJLIQJLOPSOINQLROSHHFJ;4444EJJIKJJGJIJOKOJKSJHSOLSNSSOKIOPMLKGSLMPSKRSSSMQSJKKNSKSIJSKSKOKQPNQISRLIMOJLLKKLLMISIKLMHSPLIF====JSLIHHIFKKSSKSLNNSSSMNGEEDDSLIPHLJMILIIIHHKLLNSSSIKKHJ@AIJILNMNKLSSSSNSMSLOLGHGFLJHISMNJFHMILJMSRLJIG5555)((((,++,/DDEBACBACC>;;:/00000:8767654422333.--)+**)(*,-8<=>?DDFFDHGEDBBAABCEDBGAABB@?@AB??>>;;;;;99999::875567998854331110.)''%$$$$%(*,,---,,,045667;>>ABA@?>>>>=<===;;;;<===;:87788:;;<===<:9777643321/.*((('&%%&&%&'''12334333221122./22:;CFDEEE@-,,*(''(((&%&)0500/+***)))*-->ABDGGIEFDB>><=>A???><7555556??@A????@BCA@@????=<<;66443347;;;<97652///.--,,*((''(()*01000.--'&%%&---./0567666666654)))()-/01000011266810001<===>99999?>;11100489??=;776248<>@ADCB@;80028:ECA;:;<44634=>@B@AAAACBAACC@CCBBEGDCCED???>><:785623349:;::9999761/.+)(''(('%$%$$$$$$$$&-.-..,,,+**+8;;<??>ABBB@??>>>?>:5.,+*,-/66;;;;=85555544444333012
@1439_2WVZPS_4
AATGTTCACAAATCATAGGCTTTTATTCACCTTACAACATTCATAAATATCGTTATCGTGCTACTGGCGATACAAGTCTGAGCAATGGTTAGCAACTCCACGCTTCTTGCACCAATTTTCCGAAGAAAATCCAAAACCAGATGGGAATTAATTTTTACCCACAGACCTCACCCACCTTTTTCAAGGCACAATCATTCAGATAGAAAAACATAATATTTACCTATAATACTTGTTTTACTCATTTGATTCCTCTTGGGCTACTATCGAATTCAACTTATCTTATAGTCATGTTTCCACGACATCATGAGGAACTAACTTATTTGGTATTACCAAGGGCTTATACAAGTTACCAATTTGTATATCTTCTTGGTTTCTTTTATCCTTTCGAGATAACGTCTATTGCGTTAGCGATAAGTCTTTCACACTACGTCTACTTATAAACTTGCACATCAGTTGAACTGTAAGTTATTATTATATCTCTACTAACTCATCCTTCTTACGGGTGACTTACCCAGTCATTATAGATTTTGTAGTAATTGTACTTAATTAAATGTATCCATTTAATCTTTCCTTCACATAACTCCTTTTGAGAGCACAACTAATTCCTTGCACTGTTGATTAGACAGTCATACACAAGGCTATGTCTATAAACATTCCA
+
HGHIKPKMSNPKJMLKNLMIIMLSNSKRNKMLJOIHGFHJJKJSLSSOSNLSPMKSLKFIHMPLSMLOJKSKKSKKSPSMIONMRNKISLKSLOSKKSONOJSJSLKSRSJSLMMKNSMJOHSMKSPPMNLOCHJNLKSKSJSQISLMIOKKPSSKLLKQLS?=<<=:;GELRLOSLINMMHJIISMSSIJSOOJLSSSMSMSSSSSPSQSOLSOMOSPSNSSLNOOSLLPKLNMSPSMSKSOSPJSOLSSKSSOSSMLRRMMKLHHIJSMISSNNPSLINMOOIMJJIGHLIOLNOJLMNONRSSRSPNLLSSOKPONJNSQSSNILQHSQKHJOMJSOKMISSPLOISRJPMNSLNNSSNLSOKLICDSRLMQGHLJSGGEHHHNOLMLNLSRLSMPLLPNSKQMSSMOLJKKOKSSSSKKSKKJJMLLQKSSKNSNPSKRSOPLLJROPNRKNNNNOLMKNSSLIDA>>>?@EIGKKHKSKLOOMLSSKLHE:7778JIKKJ@DDCBAD=74****EDSMHIJKMSKKLJSSMSPLMKSIRKSJOJNPOILLSLSLJKONKMMSSOLJKIFFFGNNKJKSKPMQHCGSSLLRSJOJPJLLMMJIDNIQSSNLSJSOSNQHSIGLKPJJQPMONOJMMNOKHKJHH@??>534))*
@1440_2WVZPS_4
GGAATGTTCACAAATCATAGGCTCCCTATTCACCTTACAACATTCATAAATATCGTTATCGTGCTACTGGCGATACAAGTCTGAGCAATGGTTAGCAACTCCACGCTTCTTGCACCAATTTCCGAAGAAAATCCAAAACCAGATGGGAATTATTTTTTACCCACAGACCTCACCCACCTTTTTCAAGGCACAATCATTCAGATAGAAAAACATAATATTTACCTATAATACTTGTTTTACTCATTTGATTCCTCTTGGGCTACTATCGAATTCAACTTATCTTATAGTCATGTTTCCACGACATCATGAGGAACTAACTTATTTGGTATTACCAAGGGCTTACACAAGTTAACAATTTGTATATCTTCTTGGTTTCTTTTATCCTTTCGAGATAACGTCTATTGCGTTAGCGATAAGTCTTTCACACTACGTCTACTTATAAACTTGCACATCAGTTGAACTGTAAGATATTATTATATCTCTACTAACTCATCCTTCTTACGGGTGACTTACCCAGTCATTATAGATTTTGTAGTAATTGTACTTAATTAAATGTATCCATTTAATCTTTCCTTCACATAACTCCTTTTGAGAGCACAACTAATTCCTTGCACTGTTGATTAGACAGTCATACACAAGGCTATGTCTATAAACATTCCA
+
IINIJKS96664552-*)&%%%$$$$%'*+./<@BA@0,,,,,EFHHGRSMKILJMIFINKJILSJLSLJLEEGFGNJILJMJLLPJKSIKJKIJKLKLKNPMMMOPNNLMKIJSMKISCH*C>>JJSMSNSSSKSSORLKLJSISMLSNNSKHSSSLLKJJMPEAA@AFSSSLSGSKH?EKGGFHFLIJKJJHKOMKIHKMOLKNMQSNMKOMMLPSSLKMSIMIOKMMHOPPKOSMPSKRRLMPGSSJKKIQHPHSPPNIMMKLIQIIHIKIHPIOHSJJKHGHGLNSIHMKOJICB+++++2./1BCIHOSJMSRSKLEKIFGKNJLJJFCDCC>;3-(&%$%%)*--.6=CEGJGLGKHIIJNKFHBCFCICJLIG@KSLIOLKSJIKPPMMMJLILSNSKNILSSGJHLOHHLHJPLMRSLJKMSKSMKNMJSJIMIMIINPQPLKRKJJMJLSNMKRRORSLJMLNSSKSSJJLLLGMPNLMNSJLSRLSKMJSKLHGLJKSMJHKLSJSSLKKQSSJLGHKQIPSJKLSKOSNOSMNIJKIOSIHKJQMKSOLJGKJRRQKLSSSSSSRNMKIILQNLINNQSKLJHJJQJHJGIJJJSSNLKKSSJSKLSNJSMMLMMJGOSMSKSOOGGQPOJHHHJHJGGFGJILJJJHJ
@1441_2WVZPS_4
GGAATGTTTATAGACATAGCCTTGTGTATGACTGTCTAATCAACAGTGCAAGGAATTAGTTGTGCTCTCAAAAGGAGTTATGTGAAGGAAAGATTAAATGGATACATTTAATTAAGTACAATTACTACAAAATCTATAATGACTGGGTAAGTCACCCGTAAGAAGGATGAGTTAGTAGAGATATAATAATATCTTACAGTTCAACTGATGTGCAAGTTTATAAGTAGACGTAGTGTGAAAGACTTATCGCTAACGCAATAGACGTTATCTCGAAAGGATAAAAGAAACCAAGAAGATATACAAATTGGTAACTTGTATAAGCCCTTGGTAATACCAAATAAGTTAGTTCCTCATGATGTCGTGGAAACATGACTATAAGATAAGTTGAATTCGATAGTAGCCCAAGAGGAATCAAATGAGTAAAACAAGTATTATAGGTAAATATTATGTTTTTCTATCTGAATGATTGTGCCTTGAAAAAGGTGGGTGAGGTCTGTGGGTAAAAATTAATTTCCATCTGGTTTTGGATTTTCTTCGGAAAATTGGTGCAAGAAGCGTGGAGTTGCTAACCATTGCTCAGACTTGTATCGCCAGTAGCACGATAACGATATTTATGAATGTTGTAAGGTGAATAAAAGCCTATGATTTGTGAACATTCCA
+
MLQOIJPLRSSDCBDDKKKHIKHIOMSNKKNSONPLPGFHIISSSKSKOSJLPSPSHLMLIJKNHHOOMJSNOSMSLJHIOSOSSKKIJKLMQNQMSLJNSLNNMKOLMLNSKLLHIJIKNONI@@??@SSKISSNJKQSOQJMLSSPJIOSLPSPIIEDCFGC@ELHCEDDENSMJEDENIKNRLLJLHHSMOJLNSSLRJSKSKLKLNSOMLLHKSSMRMSLPKLLSJHNLHIMMKMOPPIKINSJJQLOJJSLKJPSSSSMNJHNOSNRSHKKROMENNSPSSNOGJSOSJMKSNMSNIIKJNNSHHSMOMOPSLMHJJJJJMMOOLRSJPKNSPSOKSSMNSJSPNSMNMPNPNMNKJJMRSMNMJHGHJHIHIHJIG:112IIKLMSMKMLMLKSNINKRLLOMJOMJLLLKMSSRLSNOORIPMKKSLSKLJNLIKHHFKEEH;B<DDA???@A@DEKILIIRJSRMMPIHKRSRSOSNSSSKJSSSKSLQCECBBDDDEC??=<A,*8**HSMHLKPSKLPIBJKEC>88:SMSMMSNSIMHHFJIIIGHHOJNJJJLSJSMNKJSLLHLOKPIMLRQSOSSMKKMMSSQOOSKSJJNKIMHILOSNPJKJMSROOSQJOLKOKNJPSISOLOSJSNQNMKKINRMJNSSKLI
@1442_2WVZPS_4
GGAATGTTTATAGACATAGCCTTGTGTATGACTGTCTAATCAACAGTGCAAGGAATTAGTTGTGCTCTCAAAAGGAGTTATGTGAAGGAAAGATTAAATGGATACATTTAATTAAGTACAATTACTACAAAATCTATAATGACTGGGTAAGTCACCCGTAAGAAGGATGAGTTAGTAGAGATATAATAATATCTTACAGTTCAACTGATGTGCAAGTTTATAAGTAGACGTAGTGTGAAAGACTTATCGCTAACGCAATAGACGTTATCTCGAAAGGATAAAAGAAACCAAGAAGATATACAAATTGGTAACTTGTATAAGCCCTTGGTAATACCAAATAAGTTAGTTCCTCATGATGTCGTGGAAACATGACTATAAGATAAGTTGAATTCGATAGTAGCCCAAGAGGAATCAAATGAGTAAAACAAGTATTATAGGTAAATATTATGTTTTTCCATCTGAATGATTGTGCCTTGAAAAAGGTGGGTGAGGTCTGTGGGTAAAAATTAATTCCCATCTGGTTTTGGATTTTCTTCGGAAAATTGGTGCAAGAAGCGTGGAGTTGCTAACCATTGCTCAGACTTGTATCGCCAGTAGCACGATAACGATATTTATGAATGTTGTAAGGTGAATAAAAGCCTATGATTTGTGAACATTCCA
+
SQJMJLLSSMMIKIGIKIKLJMMKOMLPSKQEEDFCFEEFOKHOMLKKIIIIISSSLIPISLPIJSSRKKGFSRLLJJKKKMLMSNPJSJMOSKOJJLIJSLJKSHJKMOMSOLLRNHIPSSLMJNOJKSRQONMSSSLMMKKLRSMJJEAA@A@D?4541/////1;2221166799988:;;<<?HGGGGEDFGISQNMJNKSSLSSSSJOLJRNSRPMJOLSRPJLKLIKHSLSSKOJKSJSKSKIGIJGKKNHPKNKMIJLPIJQOILOQLLKPH---.>AEF===>>MLLKNQSNJJKNMOIIHKKOSSKPKIOKPSJRSRJMKKKSNQMKMLOMHSSSJKSNLRSQLLHFHDGEEEFHMKSLPSLLKHJRJSQNSNRFKLKPJMMORJONLLMSKOMCED>001GHJNOLJNOJRNSNMRPIJMJKOLSKOLSKKGSOSRMSSLRISLNSOSMSRSOSMOJKSJQPSMLSISOPNSSSNLOMSMNMI@@@@@EECAEEHNMKJGEL65=66MSNSJKSKLNISHNSKS2***SSRNQKQKLILIHHLIIIMILSRMMSNSINMKMLSLKSMLSSNMQNQNSSOLHJRSMSJSOIMMSKLKKJNILKQNSJSSPNSRKJSOSIMJIINRSSNNKKMLJMIHJIISJHHQJOSMJM
@1443_2WVZPS_4
TCAATGTTCCACAAGAATGATTAGTTACTTTGTCACCTTACAACATTCATGATATGGTATAGTGCTTGGCGATACAAGTCTGAGCAATGGTTAGCAACTCCACGCTTCTTGCACCAATTTTCCGAAGAAAATCCAAAACCAGGAATAGGAATATAATTTTTACCACAGACCTCACCCACCTTTTTCAAGGCACAATCATTCAGATAGAAAAACATAATATTTACCTATAATACTTGTTTTACTCATTTGATTCCTCTTGGGCTACTATGAATTCAACTTATCTTATAGTCATGTTTCCACGACATCATGAGGAACTAACTTATTTGGTATTACCAAGGACTATACAAGTTACCAATTTGTATATCTTCTTGGTTTCTTTTATCCTTTCGAGATAACGTCTCTGCGTTAGCGATATGTCTTTCACACTACGTCTACTTATAAACTTGCACATCAGTTGAACTGTAAGATATTATTATATCTCTACTAACTCATCCTTCTTACGGGTGACTTACCCAGTCATTATAGATTTTTTGTAGTAATTGTACTTAATTAAATGTATCCATTTAATTGTTTCCTTCACATAACTCCTTTTGAGAGCACAACTAATTCCTTGCACTGTTGATTAGACAGTCATACACAAGGCTATGTCTATAAACATTCCA
+
'$%%%%,-&$$$$%%%%'%$$$$%%%$%%&&%'&$$&&&%%'**-.,'%%%%(&%%$&&&$&&%$$$$%)56647855500///357;<<B?:::.-..,0-/790..AHKI::87689B<8E;;;<>@9988>32224642/,,-&&&&'(.('(.000/.//-.ACDDEEFFHGFAF=;9;?==BEGEDDD88766665576520.,)()*566:95554239<;?<=<9111)*6@?655.,,,+)),,,6668756;::A=<.-''''(/1299=:;65557?@@@AHGKHIGKDCCBBBBGHJHIGNGLHOHGI=:999;9:>>>>310*''('''&&'===<==><==<<<>AFGFHGHHIGEF99::<=>=<;3?<=;<611557=@@A?@??33200=<9:?66668DE=>=><AC<<;10/1136545)-320--0..099HFFDGGDDDCA=>;<989976228888?>?:::<=>=<<<>@EDFGDDFFBAAAA<9999;?@B4?>:9::::EEAA93.-9888DCDDMH>====LGGKKCGFGGGGD<;4230)*/,(((((=CEDGGKHGGEHFHIGIB000058:;86686783233489>??EHD?=>>444444EDDEBAAA@A@ABCEE==<<786666222112
@1444_2WVZPS_4
GGAATGTTTATAGACATAGCCTTGTGTATGACTGTCTAATCAACAGTGCAAGGAATTAGTTGTGCTCTCAAAAGGAGTTATGTGAAGGAAAGATTAAATGGATACATTTAATTAAGTACAATTACTACAAAATCTATAATGACTGGGTAAGTCACCCGTAAGAAGGATGAGTTAGTAGAGAGATATAATAATATCTTACAGTTCAACTGATGTGCAAGTTTATAAGTAGACGTAGTGTGAAAGACTTATCGCTAACGCAATAGACGTTCTCTCGAAAGGATAAAAGAAACCAAGAAGATATACAAATTGCTAACTTGTATAAGCCCTTGGTAATACCAAATAAGTTAGTTCCTCATGATGTCGTGGAAACATGACTATAAGATAAGTTGAATTCGATAGTAGCCCAAGAGGAATCAAATGAGTAAAACAAGTATTATAGGTAAATATTATGTTTTTCTATCTGAATGATTGTGCCTTGAAAAAAGGTGGGTGAGGTCTGTGGGTAAAAATTAATTCCCATCTGGTTTTGGATTTTCTA
+
<:::99:::98877897888899:::988788999988888999:99999987799:;9899:;;::9:;;<;;86556889:::98899=;;;;;<<=;8866699;=?>=<;:99989;;;<;:9999:<=;;;99::9::;:;:998889999655669::866668;;<<<><<5200?>><=<<<;;;<<=>>==;:::;========<<<=<==>>::877766555334456<<=::998::833333865667:99744547<<:77778=;::;<<=??@<<<;9:;88:99<=?>@@B@><<<=?BB>?;;:;;;::=;<<<;:;;;;<<==<::::9;;;;<=<<====>833335:<;<<;<;;::::::::::9;:;=>=95444688889<<?=><9999;=??@?>;;:;;>???<<<;<<<<:9:::;<<<>=>>>?BCFHA?=<<<==>>=>>===<<====@ABDDC@>=<<<;;;;;<=?@?>>===?@CBBB???<;>::==?>??@BBBAAABDECB
@1445_2WVZPS_4
GGAATGTTTATAGACATAGCCTTGTGTATGACTGTCTAATCAACAGTGCAAGGAATTAGTTGTGCTCTCAAAAGGAGTTATGTGAAGGAAAGATTAAATGGATACATTTAATTAAGTACAATTACTACAAAATCTATAATGACTGGGTAAGTCACCCGTAAGAAGGATGAGTTAGTAGAGATATAATAATATCTTACAGTTCAACTGATGTGCAAGTTTATAAGTAGACGTAGTGTGAAAGACTTATCGCTAACGCAATAGACGTTATCTCGAAAGGATAAAAGAAACCAAGAAGATATACAAATTGGTAACTTGTATAAGCCCTTGGTAATACAAAAT
+
LSGLSMOKLOINKKJLKSRQONPNSSSMMMHSOQSLKGKKJKLSJKMKNKONMKHFA336668DHFGFDFJLJJMJNLSHKKJSSORLILSKMOKRGPGHIKFJQIHSMLSKMLOLHKRJOSJKSJKKJMPNMLIKJIJKMILSLMQSLJGKFE?95,././0122CDBFEHGEDMJLSKSSKSSIJLKNLLLKSKQNSSLJMMKNPMSRKMMHGKJSLE><667778=>BDFIJFKJSIQOHNLJIHFHHFNGGGIHGHKJSIHSJSMLJMOOOJLMLHSSMNKNSMIIKNSRMMSHFBDIKSSSOISKGFKSSMSINKHLKFFKE@B>;6540/.*'
@1446_2WVZPS_4
GGAATGTTTATAGACATAGCCTTGTGTATGACTGTCTAATCAACAGTGCAAGGAATTAGTTGTGCTCTCAAAAGGAGTTATGTGAAGGAAAGATTAAATGGATACATTTAATTAAGTACAATTACTACAAAATCTATAATGACTGGGTAAGTCACCCGTAAGAAGGATGAGTTAGTAGAGATATAATAATATCTTACAGTTCAACTGATGTGCAAGTTTATAAGTAGACGTAGTGTGAAAGACTTATCGCTAACGCAATAGACGTTATCTCGAAAGGATAAAAGAAACCAAGAAGATATACAAATTGGTAACTTGTATAAGCCCTTGGTAATACCAAATAAGTTAGTTCCTCATAATGTCGTGGAAACATGACTATAAGATAAGTTGAATTCGATAGTAGCCCAAGAGGAATCAAATGAGTAAAACAAGTATTATAGGTAAATATTATGTTTTTCTATCTGAATGATTGTGCCTTGAAAAAGGTGGGTGAGGTCTGTGGGTAAAAATTAATTCCCATCTGGTTTTGGATTTTCTTCGGAAAATTGGTGCAAAAAGCGTGGAGTTGCTAACCATTGCTCAGACTTGTATCGCCAGTAGCACGATAACGATATTTATGAATGTTGTAAGGTGAATAAAAGCCTATGATTTGT
+
JKLMRSSSNMKSNLIKSLNKSKJSMRSMPKIKSPOQLGRKJISLPPIKIKHHIQJLJGHGJRMLNMIQLFFHONNHMNSJMSSJSNNHBNSQSSOJNJHPOOIJMSPKQOPNSMHSHKSJNSNOIJJJHKSJLJNSSSMKMSISLPKKKRJHJABA;462+++,56AE==>>=FGGHFIIKJLLMKMROSSOPLSSISKJKLHLMILOSNNLKQIJLMSNNJNOLMMHKIRJLJPHNNSNSMJPLSKFFFHGNJJGJHLKJKH?BDAC:::::ISKLNIPJKSOKSRPJIJKHOJPKIGSLLNPJSHFJJSLKMQJSLPPHIHSNKSQJNIIJQMHILJKNJLSKDSLLLNJIILJMNJJLGIHMILSOOLIHGFHJMNJSQKFGFJSKKMPKKLSSPJHSILJKMRJJNJLIGGKGKIHIKLRJNLMHFHFFPOKJGJILMJLKOIHNSGKSSPNJHIKGGHHIFSKQKMSIJOFCJJSOKLJIOOIILMKGEF?:55456@@ASIIHGHGGILDFGHJLSLRMNSKGSSHEG>,,-KHDBBB>=<8732/7LKLJGKIHIHJKMGHDEHEEKMMGHFGHEGLJGHFFCCBCCDEEGEFCDBACAAABACKKFIGHEEEGJJGGFDFJDEFFFKGHJHEEFA>://..-
@1447_2WVZPS_4
GGAATGTTTATAGACATAGCCTTGTGTATGACTGTCTAATCAACAGTGCAAGGAATTAGTTGTGCTCTCAAAAGGAGTTATGTGAAGGAAAGATTAAATGGATACATTTAATTAAGTACAATTACTACAAAATCTATAATGACTGGGTAAGTCACCCGTAAGAAGGATGAGTTAGTAGAGATATAATAATATCTTACAGTTCAACTGATGTGCAAGTTTATAAGTAGACGTAGTGTGAAAGACTTATCGCTAACGCAATAGACGTTATCTCGAAAGGATAAAAGAAACCAAGAAGATATACAAATTGGTAACTTGTATAAGCCCTTGGTAATACCAAATCAGCTCCAGTTGCATCATGATGTCGTGGAAACATGACTATAAGATAAGTTGAATTCGATAGTAGCCCAAGAGGAATCAAATGAGTAAAACAAGTATTATAGGTAAATATTATGTTTTTCTATCTGAATGATTGTGCCTTGAAAAAGGTGGGTGAGGTCTGTGGGTAAAAATTAATTCCCATCTGGTTTTGGATTTTCTTCGGAAAATTGGTGCAAGAAGCGTGGAGTTGCTAACCATTGCTCAGACTTGTATCGCCAGTAGCACGATAACGATATTTATGAATGTTGTAAGGTGAATAAAAGCCTATGATTTGTGAACATTCCA
+
IKLKQIKEDBC?=<<IIISKKLSLQKSSOIPIPMKGGEGHILMKKLLKBIJJ>LLQJKLKSQSMSSPKSHGHIHSIGJIKPMNRJSSIFKNSOQHNMLGNSILJILOSQKHSHMKRLHNJOLMLLIEC<<<<SMNNMQNNNPJSRSRSSNQINNNQJFIEGJJLOSLJKGIJPQLSGJHGPSNSKLMSSONOPLOONMNMKOKNNIQHOSSQPMRIONNOMJLNNMOJJJSPKSJHIOKSSLLORLJKHGHMJHMJJJG@@@@A@LIMOSSKSJPJOKKESNOQGLSISHIONSNSMLKSSJSNSRSSHHIIMKLSOSMJOINNSLIGJJENEB8683*('&&&'%%%%'()('((*:EGFHIHLLIKPLNNKMIEGFFMMSPSILLIKLOSKLNJMLJJJINOLLSRKLIOSLSLOMSHLMMJKIMQHMHIHHSLMILSKRMSNIOLLMOOSKLSSIFCCEGHHLSKHPSPJNSMILIIES@LJNNOSNLLKSJJIFIHHHGKIMJNNSJPJJKHMGFHJSLSIJMLSSMHHNJISE;<<OSSLNSNKIGA><::=767?@SILOLLIKJHOHKMLS<<888;;FGJJQPJIKKJGHIIKPHGGEFGGGFIHSLKMSHJLSKSNRLMNKIJIGKNHLKJJIKJJOJJHNQMMSRQJMLQGEE
@1448_2WVZPS_4
GGAATGTTTATAGACATAGCCTTGTGTATGACTGTCTAATCAACAGTGCAAGGAATTAGTTGTACTCTCAAAAGGAGTTATGTGAAGGAAAGATTAAATGGATACATTTAATTAAGTACAATTACTACAAAATCTATAATGACTGGGTAAGTCACCCGTAAGAAGGATGAGTTAGTAGAGATATAATAATATCTTACAGTTCAACTGATGTGCAAGTTTATAAGTAGACGTAGTGTGAAAGACTTATCGCTAACGCAATAGACGTTATCTCGAAAGGATAAAAGAAACCAAGAAGATATACAAATTGGTAACTTGTATAAGCCCTTGGTAATACCAAATAAGTTAGTTCCTCATGATGTCGTGGAAACATGACTATAAGATAAGTTGAATTCGATAGTAGCCCAAGAGGAATCAAATGAGTAAAACAAGTATTATAGGTAAATATTATGTTTTTCTATCTGAATGATTGTGCCTTGAAAAAGGTGGGTGAGGTCTGTGGGTAAAAATTAATTCCCATCTGGTTTTGGATTTTCTTCGGAAAATTGGTGCAAGAAGCGTGGAGTTGCTAACCATTGCTCAGACTTGTATCGCCAGTAGCACGATAACGATATTTATGAATGTTGTAAGGTGAATAAAAGCCTATGATTTG
+
JSIKPMKPSNKQMKJIJJIKLSMJMHKHKSHIKNKMGKJIINKSHNKIGQJKGQKJOLAABDDE54445=>IHHLHHHIHPIMOMJMLMJMMSSLIKKNISKHHKGIJLLJLMLLQHIIKMJILOMJIJKSMSQSKPIKSSJSMMNLJSOLJMJJLKIKD<999FDHJDIFHIJKNHKJSJSONOSJLKIKINJSSSOJQLKNIKKONSSKPMLKSKMMNLMSHJHIJHHHHJGKKNSLNSNIIJLIIGGHGIKIOHGQKRIJGJMCCAA@?AHJGSNJEDECDEELIHIKHKKNLIPOKKIMLSSLISLKIKNNNMJNNKNSMKSKSOKLMIINKLSSLJOJMKNJRKKIJRIOSJOSIHHJHKSKLJSJHFHEIIKNNKSSSLSKJJLSJHGDFIJLEMFHIMMPSKMMKMOJILMJILHHJOSJHHHHIHOSHLOIIHMIMOSMPPJGLKSOJJKIIHKROLIQKJIMSJGKJGRNLMPMKIHJNJJILMKHMNHIIJHQSLJSLJJHJGFGEGFHJJEMKO@>>>>>99=<++,DHSIJI>>>>=BBCFHDBBDDEHKJHLGEEDDEJIKHGIIHHGHIJHIIIFDDDEFFFGIFGBBABBCBBCCEIJJJFIFHHIJHKFFDBCBCFFFHHGGFELFHHDAA72
@1449_2WVZPS_4
GGAATGTTTATAGACATAGCCTTGTGTATGACTGTCTAATCAACAGTGCAAGGAATTAGTTGTGCTCTCAAAAGGAGTTATGTGAAGGAAAGATTAAATGGATACATTTAATTAAGTACAGTTACTACAAAATCTATAATGACTGGGTAAGTCACCCGTAAGAAGGATGAGTTAGTAGAGATATAATAATATATTACAGTTCAACTGATGTGCAAGTTTATAAGTAGACGTAGTGTGAAAGACTTATCGCTAACGCAATAGACGTTATCTCGAAAGGATAAAAGAAACCAAGAAGATATACAAATTGGTAACTTGTATAAGCCCTTGGTAATACCAAATAAGTTAGTTCCTCATGATGTCGTGGAAACATGACTATAAGATAAGTTGAATTCGATAGTAGCCCAAGAGGAATCAAATGAGTAAAACAAGTATTATAGGTAAATATTATGTTTTTCTATCTGAATGATTGTGCCTTGAAAAAGGTGGGTGAGGTCTGTGGGTAAAAATTAATTCCCATCTGGTTTTGGATTTTCTTCGGAAAATTGGTGCAAGAAGCGTGGAGTTGCTAACCATTGCTCAGACTTGTATCGCCAGTAGCACGATAACGATATTTATGAATGTTGTAAGGTGAATAAAAGCCTATGATTTGTGAACA
+
IHQKSILHOJPIISSJORIOJJMKLPINKKSISLSMLINLJQINJMLPJILKGJKKSILIJMNRMLMNIHPMOSNPLQOMILJJNMGMLQSLNSNRMSJOKHQSSJSPOOSIPNKISKSSMQSB@?@@@MIJSMJIHSKSJMSSOMMOSJKINHKC>/762337CBESHPGQHKHGDCDDFSSKSHSPOKPI32223EISE@====HNMMKKMKINJLSJMIKIJIIJOKLJPMSKSSSSMSOIJFDFJIOHPIHHJJSOLJLKKSKMNSPLLNKJMSSLSQKIHPSNNSSLSLJQSSOSSSJJEKSJSQKSKKSLROJOJNSSJQSONNJLKNMRSLSSSPPLQKSOJMNHJHSKOKNKSJPSNJQNQNNIOFGPILQMSLQLJP?????IHJJFGJNKSSSLOOLKKLLILNKMKPSASIKLIRSSJJSKSLSJKLOHIKOLJQSSLSMPSKSKKSLGKLJLQIMMMLKSLQKDFFJMKLNLJGHLNGMLJJJKJSMOHOJKNSPNLJSSPHLKLIHNKLKPSOMLKMSNNSFKHMHJQNLMHIQJSMHJKOMGGHGJIJHLNQJSMILISKJLMHHHHHEMKSJHDCCDDHHFKFHHGFCEFEDCDDFRJJSMIIJNKJLIJHGEFFGJFGJRJKHFHFEGIHHNNLJJHKI
@1450_2WVZPS_4
GGAATGTTTATAGACATAGCCTTGTGTATGACTGTCTAATCAACAGTGCAAGGAATTAGTTGTGCTCTCAAAAGGAGTTATGTGAAGGAAAGATTTTTTAAATGGATACATTTAATTAAGTACAATTACTACAAAATCTATAATGACTGGGTAAGTCACCCGTAAGAAGGATGAGTTAGTAGAGATATAATAATATCTTACAGTTCAACTGATGTGCAAGTTTATGAGTAGACGTAGTGTGAAAGACTTATCGCTAACGCAATAGACGTTATCTCGAAAGGATAAAAGAAACCAAGAAGATATACAAATTGGTAACTTGTATAAGCCCTTGGTAATACCAAATAAGTTAGTTCCTCATGATGTCGTGGAAACATGACTATAAGATAAGTTGAATTCGATAGTAGCCCAAGAGGAATCAAATGAGTAAAACAAGTATTATAGGTAAATATTATGTTTTTCTATCTGAATGATTGTGCCTTGAAAAAGGTGGGTGAGGTCTGTGGGTAGAAAATTAATTCCCATCTGGTTTTGGATTTTCTTCGGAAAATTGGTGCAAGAAGCGTGGAGTTGCTAACCATTGCTCAGACTTGTATCGCCAGTAGCACGATAACGATATTTATGAATGTTGTAAGGTGAATAAAAGCCTATGATTTGTGAACATTCCA
+
JHSMLIPNSMH322236BFGGIMSRKSISMMKSOM)((()9>JLKNRJJHGJEG@CA=<>>@ENLKGFFFCOFJNJGHHIPNJHMIB<9..,--,)'())/:<@FCDEDGIKNSNJRFFDDBHBB?=21100000:CBG@A@ABFGIIRLHIKKKKKNHJHCGDFHONNSJMLLMKQSIKOLKJJPKNSMMMMSOSNSONSLJLMNJMIJNLIMSRHMLISKSJK8888D:::FGHDDDSLIIJJJGIGGEGFGFEGFHGGHKGPKHHLMIPMQJLIGJKJSKMHJKHFJOAGDDSLNJLSNRSOLJMISMNIINGLQMJONKJIKRMJJJLLHNHHHIQIIHSIJJNLSJMHJKIIJLSKKJPKHJJKSSMKSGFFHFHDCBCIGHFFFFFFDB1)((()+,44557=GHKJHIIIHJIIJKJIIHHILOIJFFKJIJLIHHGLKKISPIJLIMPSRMMJILIHIILIISOLIOKLMSHAHEQKJIGHLKJKFIFIFLHG00000,)))+,../0199>9;98888RLNCDCBDIH;;9001GHFBBB7776742/34557DEGKKFJLLHHGHFHFJEELECCBBC977888EEEFHFFFGGFB@A@DECEDCFKKIFFGGIHFHHEFDDDEDDEDDFFFIFIFEEDDEHIIHHHFEDFFGIF
@1451_2WVZPS_4
GGAATGTTCACAAATCATAGGCTTTTATTCACCTTACAACATTCATAAATATCGTTATCGTGCTACTGGCGATACAAGTCTGAGCAATGGTTAGCAACTCCACGCTTCTTGCACCAATTTTGAAGAAAATCCAAAACCAGATGGGAATTAATTTTTACACAGACCTCACCCACCTTTTTCAAGGCACAATCATTCAGATAGAAAAACATAATATTTACCTATAATACTTGTTTTACTCATTTGATTCCTTCTTGGGCTACTATAGAATCCAACTTATCTTATAGTCATGTTTCCACGACATCATGAGGAACTAACTTATTTGGTATTACCAAGGGCTTATACAAGTTACCAATTTGTATATCTTCTTGGTTTCTTTTATCCTTTCGAGATAACGTCTATTGCGTTAGCGATAAGTCTTTCACACTACGTCTATTTATAAACTTGCACATCAGTTGAACTGTAAGATATTATTATATCTCTACTAACTCATCCTTCTTACGGGTGACTTACCCAGTCATTATAGATTTTGTAGTAATTGTACTTAATTAAATGTATCCATTTAATCTTTCCTTCACATAACTCCTTTTGAGAGCACAACTAATTCCTTGCACTGTTGATTAGACAGTGCAAGGAATTAGTTGTGCTCTCAAAAGGAGTTATGTGAAGGAAAGAAATGGATACATTTAATTAGGTACTCACCCGTAGGTTGAGTAGAGATATAATAATATCTTACAGTTCAACTGATGTGCAAGTTTATAAGTAGACGTAGTGTGAAAGACTTATCGCTAACGCAATCGTTGTCGAAAGGATAAAAGAAAGTTCATATACAAATTGGTAACTTGTATAAGCCCTTGGTAATACCAAATAAGTTAGTTCCTCATGATGTCGTGGAAACATGACTATAAGATAAGTTGAATTGGATAGTAGCCCAAGGAATCAAATGAGTAAAACAAGTATTATAGGTAAATATTATGTTTTTCTATCTGAATGATTGTGCCGAAAAAGGTGGGTGAGGTCTGTGTGTAAAAATTAATTCCCATCTGGTTTTGGATTTTCTTCGGAAAATTGGTGCAAGAAGCGTGGAGTTGCTAACCATTGCTCAGACTTGTATCGCCATTAGCACGATAACGATATTTATGAATGTTGTAAGGTGGATAAAGGCCTATGATTTGTGAACATTCCA
+
LLRMLQKKLSSHJM<KNJSOSHIHILIIIKJNLJNKNLRKEDEEFJPKMJLP;:::::999ABGSGJKMS???=>BBB@?AAC>;:;<EHJPIHI?98997211100--*(()*+.....:1....256:?@??@GGHGDGDFI;;E;=/-,...,**+,+++004224777?BABGF?>===@CJKEFJ877745566980000ELOKIIMOSMNSLOKMISJLOIMSJSKHSHEHB549<*:=4111.((***KDFEEEJK====?=<<<<FC@@@ABA@ABAMNSILSSKMIJJGJJPJQSLJHLLJNILGKJSHJLMLMSOOISLJKSKISJSSJRMMNSRNSKLPMOJLKJMSPMKSJLHEFA@BHLEDCCB?BBB==3'''')>>@@99888=;8610,,,,.1265544;<:68CCDDED==871)(((*46644;:::<<A?@=??@DNNLMNKSHMIPKIHKJKIHIHMJILMPGHGSLNSINJMNOOJFHGGFIKQHMHGEE>SIIRKRHKNRHKGKSLI<<<<LKSSJRKGIHIJMJJJNIFNHHFFGFHCKHKSN;9279++ABCFFKSKKKSJFAE@AAAAEDKFJIGSPOOMSNSJHRLIOMIGJFEEFEHIGEGEEDHJHHHGFFFGJKJLD;:;::=?>>>>==<;:990--,((''''(,./2445653565/...+%$$$%))((&$$$$$$$$%../22333559@BDEEGFFEGEDDCAABA?BA@A@A>??@@@::;:::;=>?@A@@@@AADFJLADA?<;<=>>@@?>?666,('&%%&&',,/3221110++**(**%$$%%'*)*+*,---*'&&&'(012=?ABB?D@?A?@A=<<:9;:;>?<=>=<>:::<<<7678:>===>>CCA=<1000889???@??>@?76544(((('&&%&'((''(''23223446=;>?CEFEFCDEDDDAAABABABCCDB?:9:<=??E@?=<;<975430000100+(()02NIFDBDBBCCEBBA@AABFFKGHEINNLEACA224.0@A@?AEMGEC@@BHE@IJFDIKFQJPJGGEC>;:>BE?<:::==B@?>86655889:9:<:976677;;<<8665688799988:::=>;;98:>?>>>=<<;>>?>>;<;;8,++)((%&%$$$%'))))((.//27:9667
@1452_2WVZPS_4
GGAATGTTCACAAATCATAGGCTTTTATTCACCTTACAACATTCATAAATATCGTTATCGTGCTACTGGCGATACAAGTCTGAGCAATGGTTAGCAACTCCACGCTTCTTGCACCAATTTTCCGAAGAAAATCCAAAACCAGATGGGAATTAATTTTTACCCACAGACCTCACCCACCTTTTCAAGGCACAATCATTCAGATAGAAAAACATAATATTTACCTATAATACTTGTTTTACTCATTTGATAGTTTGGGCTACTATCGAATTCAACTTATCTTATAGTCATGTTTCCACGACATCATGAGGAACTAACTTATTTGGTATTACCAAGGGCTTATACAAGTTACCAATTTGTATATCTTCTTGGTTTCTTTTATCCTTTCGAGATAACGTCTATTGCGTTAGCGATAAGTCTTTCACACTACGTCTACTTATAAACTTGCACATCAGTTGAACTGTAAGATATTATTATATCTCTACTAACTCATCCTTCTTACGGGTGACTTACCCAGTCATTATAGATTTTGTAGTAATTGTACTTAATTAAATGTATCCATTTAATCTTTCCTTCACATAACTCCTTTTGAGAGCACAACTAATTCCTTGCACTGTTGATTAGACAGTCATACACAAGGCTATGTCTATAAACATTCCA
+
```
