## Supplementary material for "FAST-MaP: Chemical Mapping of RNA Structures Using Primer-less Sequencing": FAST-MaP_ROOL-env120_Supplementary_Data: bicine-ETH.fastq (part 3 of 7)

```
JFPILNNLOSSINNKMJSISLMSNSSRSPIHNHIOHIGGLHJKIISHOSMJJNPISJLIHKGPJKSOLSKHGMIHPJJSJQJMLHPKLNJMHGLMPJSNSNLSIMOMQMSLSSHSSKIMSPNMIMJJSPRRKMKLNPOIKNJSLSSKMSQIQGN>====EKFBF2*(''((-.<<8>CJHNPKSPQSRLMJSLSSLQLSJLLMOSMSKSPQPKLILRLSSNLNLSNJIHMIIHGJLSODIC<<>71.0'%$$)*+,/06::883''((A@BCFJGEECCCB@BBCINHKSSMMSHIGIIIPPSKJSJOOSSSNSSSSSKIMMISISJNQNSJLMMLQSSSSMOJOSNMSSSMPIKPOLPLKSSSPK8**21112224@HGHLSSIJJNKLMMJIJKSMLSNIIIJKKSMLMHSMPKPSSOSMNLKNHJHSSGFDBCDBEF:::::FEFIIOLJJIJMIKMNSKSNQMSMJLKOQPMOSMLOJIMKOJKOJMLOLMSSSLJGFHIJSKHLMLKRMJOJSSPKSILSLJLSRMKLSSSLOMQLIKKRJJJKMLJNKPIIHHGKPSMKSSHIE<;777FKHKIJOKKSSSOQLNJJJHHGHLINLIKLNJKHIHIINPIKIMKLHGFGGJJJISMSNNMIIIIOHHHKHGEIKHGIQKRK
@1453_2WVZPS_4
GGAATGTTTATAGACATAGCCTTGTGTATGACTGTCTAATCAACAGTGCAAGGAATTAGTTGTGCTCTCAAAAGGAGTTATGTGAAGGAAAGATTAAATGGATACATTTAATTAAGTACAATTACTACAAAATCTATAATGACTGGGTAAGTCACCCGTAAGAAGGATGAGTTAGTAGAGATATAATAATATCTTACAGTTCAACTGATGTGCAAGTTTATAAGTAGACGTAGTGTGAAAGACTTATCGCTAACGCAATAGACGTTATCTCGAAAGGATAAAAGAAACCAAGAAGATATACAAATTGGTAACTTGTATAAGCCCTTGGTAATACCAAATAAGTTAGTTCCTCATGATGTCGTGGAAACATGACTATAAGATAAGTTGAATTCAATAGTGTCGCCCAAGAGGAATCAAATGAGTAAAACAAGTATTATAGGTAAATATTATGTTTTTCTATCTGAATGATTGTGCCTTGAAAAAGGTGGGTGAGGTCTGTGGGTAAAAATTAATTCCCATCTGGTTTTGGATTTTCTCGGAAAATTGGTGCAAGAAGCGTGGAGTTGCTAACCATTGCTCAGACTTGTATCGCCAGTAGCACGATAACGATATTTATGAATGTTGTAAGGTGAATAAAAGCCTATGATTTGTGAACATTCCA
+
IOQPJNHJMJSJLMNJIQKILMLSSSOJPKSSKJMSIHKIHHJLJSKSJMLODHHHK@@ABBDPKJJJKHIMSPLMQNIKSKKLSKIKOSQNOSNKLSLILLLJIKNPSNSSSGJHLIILISSSJLJIGGOPSPSNOHPHHKOSOMSOPSLSLIIJHFFBFIJSPNSRJMILMLLHMKSOOSSPSIQMSPSSQJSOPRSJKHGIFGSSPLSOSKJSSNJKLNQMSJPLNIJIJOSIOMKSKOILKIOIJIKGLRIHGKOPMKFIINLLDNJHJPMNNSSJMMLSLKSLJNMSNMMPQHFKMHSLMKSLSLNLPMPHRJORJSQKKJOSJKNIJJNHJQSQKNKOOSPMQSQJKNKSPMIKKLHKJQQKNSJQGIGKGJNKLEAAADEIMFI0)))'),(())))).=BECFCGKJSMJMLNHIIKMKNLKLJRJLLKIJLIHJKKJSKLKSLNSLLLJLJJSRLOQJHPMLPLSNLIHEFKSNSSHHIGISIJJLHFHJFIIJHJNMRSIKSRSIJJGHKLHKGKIMNIJEJIB6=+++LKGEHFGSMHKGCHKHJEEFGIMJQJKSJKHIHFMHHGJIHLOSN877776?@D<<<=DDDD@@@@ACBBCBEJJJM?@@@@LHJNJGGGIFIJMIIGGILGIEGEHFHOMNHHKJFIHGJG
@1454_2WVZPS_4
GGAATGTTCACAAATCATAGGCTTTTATTCACCTTACAACATTCATAAATATCGTTATCGTGCTACTGGCGATACAAGTCTGAGCAATGGTTAGCAACTCCACGCTTCTTGCACCAATTTTCCGAAGAAAATCCAAAACCAGATGGGAATTAATTTTTACCCACAGACCTCACCCACCTTTTTCAAGGCACAATCATTCAGATAGAAAAACATAATATTTACCTATAATACTTGTTTTACTCATTTGATTCCTCTTGGGCTACTATCGAATTCAACTTATCTTATAGTCATGTTTCCACGACATCATGAGGAACTAACTTATTTGGTATTACCAAGGGCTTATACAAGTTACCAATTTGTATATCTTCTTGGTAATACCAAATAAGTTAGTTCCTCATGATGTCGTGGAAACATGACTATAAGATAAGTTGAATTCGATAGTAGCCCAAGAGGAATCAAATGAGTAAGACAAATTGTATGTTAAATATTATGTTTTTCTATCTGAATGATTGTGCCTTGAAAAAGGTGGGTGAGGTCTGTGGGTAAAAATTAATTCCCATCTGGTTTTGGATTTTCTTCGGAAAATTGGTGCAAGAACGTGGAGTTGCTAACCATTGCTCAGACTTGTATCGCCAGTAGCACGATAACAATACTATGAATGTTGTAAGGTGAATAAAAGCCTATGATTTGTGAACATTCCA
+
GFJIPHKGHGPGLHFHKIIHLKSJLJEJSJSMJOSEECA@?;74458;>JKSGIJHGHMGIJGGLPKIHGGEGFJGHFD?<0/-,,,+----/1100367BBEDFEDGKKMMEHBFFSGSLSPSKGKSSSLSNNLKJPQKIHIPIHHJLNJKFGHOJJPJLEBC>::9:BDJKIIHLIJJSSKSJIIJKGQIIHLNPHJHHJHHGJKSQSMISOLKIHHKKKKJKOSHHGOJLJLQSSNJHLHJLSFHG?9988;0(((HLLIGFFFFHLFEEHFFJIIGGGGEGDECDCEEFHLKSHFEFFEHHHMHMKIKGKFGJILMILOSOKLGJK;<6225DFFDEA?7643335667@CFEFEFFCDDDEA?43006A<==>=::;;;ACBCAEHFBABDDC<::::=9999;@ACBCABBCDDDDDEFECBCBBABBA?10000<;;:;<:<<=>==>>=<<<<;:9973+***,)((''&%%'(%$%'&&&&'(),-.2276678899;<?AEEDDFEDFBACEEHMGHDFD>B???CABDD?@80199;==<70.0,,2*+56787999:AACCEFBGDA?AA@@@@A@?@?;89;9:.../1--11111112:<=>=<<;***88;<>?@@<;;;<?99981,,,+-,((''%%%&'..//111125679::<99>>>@B@B@A=<54445111104610-
@1455_2WVZPS_4
GGAATGTTTATAGACATAGCCTTGTGTATGACTGTCTAATCAACAGTGCAAGGAATTAGTTGTGCTCTCAAAAGGAGTTATGTGAAGGAAAGATTAAATGGATACATTTAATTAAGTACAATTACTACAAAATCTATAATGACTGGGTAAGTCACCCGTAAGAAGGATGACTTAGTAGAGATATAATAATATCTTACAGTTCAACTGATGTGCAAGTTTATAAGTAGACGTAGTGTGAAAGACTTATCCCTAACGCAATAGACATTCTATTAGAAAGGATAAAAGAAACCAAGAAGATATACAAATTGGTAACTTGTATAAGCCCTTGGTAATACCAAATAAGTTAGTTCCTCATGATGTCGTGGAAACATGACTCTAAGATAAGTTGAATTCAATAAGTGACCCCAAGAGGAATCAAATGAGTAAAACAAGTATTATAGGTAAATATTATGTTTTTCTATCTGAATGATTGTGCCTTGAAAAAGGTGGGTGAGGTCTGTGGGTAAAAATTAATTCCCATCTGGTTTTGGATTTTCTTCGGAAAATTGGTGCAAGAAGCGTGGAGTTGCTAACCATTGCTCAGACTTGTATCGCCAGTAGCACGATAACGATATTTATGAATGTTGTAAGGTGAATAAAAGCCTATGATTTGTGAACATTCCAGGAATGTTCACAAATCATAGGCTTTTATTCACCTTACAACATTCATAAATATCGTTATCGTGCTACTGGCGATACAAGTCTGAGCAATGGTTGCGACTGCCACCTTCTTGCACCAATTTTCCGAAGAAAATCCAAAACCAGATGGGAATTAATTTTTACCCACAGACCTCACCCACCTTTTTGCGAGGCACAATCATTCAGATAGAAAAACATAATATTTACCTATAATACTTGTTTTACTCATTTGATTCCTCTTGGGCTACTATCAAATTCAACTTATCTTATAGTCATGTTTCCACGACATCATGAGGAACTAACTTATTTGGTATTACCAAGGGCTTATACAAGTTACCAATTTGTATATCTTCTTGGTTTCTTTTATCCTTTCGAGATAACGTCTATTGCGTTAGCGATAAGTCTTCACACTACGTCTACTTATAAACTTGCACATCAGTTGAACTGTAAGATATTATTATATCTCTACTAACTCATCCCTCTTTCAGGGTGACTTACCCAGTCATTATAGATTTTGTAGTAATTGTACTTAATTAAATGTATCCATTTAATCTTTCCTTCACATAACTCCTTTTGAGCACAACTAATTCCTTGCACTGTTGATTAGACAGTCATACACAAGGCTATGTCTATAAACATTCCA
+
JNRMMPOIILLOQMSJSNPSOSMOQMHSSKRKSOJFHEGENSNKMQLQSJKJKSKSMLJSNKGDSKHJGEIFLLKSPSMNMMSLPJKISSSLPLNJSLIKNIMJPNLKSSKPPNSIIHHHNONSMMFIJKIKLSNPSMSLKJMSSKQSKSNQNMLOKHMEGLJOLSMHNOIPRCBBBCEJNHIGGHOKNKRKLLSJJLSLNKSJMSPKJSSOKJLKJKMJK===>=>>=>IFMIKNKOLKSSAPJMSKSOLHLIED<<<.++*'&'&'%$%$%&''(365***+98>@4DHFKMIKMNNSMMHSRKKMKMRLQSSQSLSKSSSOPOSKSLSONJLOMSMGQJLSSNRKOPSPLJLSSSSSJIHFJSSOOOOMIGKMLHOKOSPSFHKNQMLSF;;;:833378876,FKLMSLJKMQOMRQMKRMNSSRMRSLPJSJSLSRSKJKMOLMOOIKIGSOOSLOLSPOSPOSOLPSNSNSSNKMSNOSSSPNNNMIIHJIHLJPQSIPKSSSSSNISLHJJLNNSOOPNSSQSJSKSSJINDEHHJSLSNKSKKSNMMLNKSLOSKMKNSKJJORJRSSMIIJHFGGGO=99999HJHJLILSOKSIHSJKSNMLJSSSOPFSKJINLMNMLJKMPKMSPSSNLSKLJPKSPJSSSSSLNKSLKNLSPOSMKNMMGNJKI@EHDCCEFDB@@?AC@;<<>?A@@@@CHIIIIIHJMGJHFFFDGC@?@@BGHGCCC@AA@>833225121125:63330-&&&'&--,..-.06889>A?>=:9B<9>556>EEJIEFHC@DCAA@??AHISMSMLHSGGHIF;;C@:?AAA>>?>CEEC<>700961**(((+-..---..///0255655679FHHHCA@>>>>==8433466;9999<EFD<DCB>CGEBD?>>?>?EEKJIKHHGEB@=)))))=,++++7655666BCCA@@@ABCEIFCABACFFGHEFHGINMJGGHLIFCEGCC?B@?:87-***+001112>BBACCBCA?@?@BDD?=<;;<855;445576>>>>9<7533421225<@CB97544566666633422440///1.(*===<;<9::98998569?BCCEEFIFGGEFFFFDBBAAACAEGSLSIH@====;998.---.::;>:9941)'&&&'&'))('(++++)-=@=<<CDEIHF<8745553CFFGFIGMHGEA@@=>BCFIIKGEFECC@@BCCDGDFHFIL;;EJIIKFDDEE>CCDE>/**9840...89??CEEDCGFHIHFGCBCEDCBA?AADCEEEFCCCFDEDGDC@@?>>>>>???<=>
@1456_2WVZPS_4
GGAATGTTTATAGACATAGCCTTGTGTATGACTGTCTAATCAACAGTGCAAGGAATTAGTTGTGCTCTCAAAAGGAGTTATGTGAAGGAAAGATTAAATGGATACATTTAATTAAGTACAATTACTACAAAATCTATAATGACTGGGTAAGTCACCCGTAAGAAGGATGAGTTAGTAGAGATATAATAATATCTTACAGTTCAACTGATGTGCAAGTTTATAAGTAGACGTAGTGTGAAAGACTTATCGCTAACGCAATAGACGTTATCTCGAAAGGATAAAAGAAACCAAGAAGATATACAAATTGGTAACTTGTATAAGCCCTTGGTAATACCAAATAAGTTAGTTCCTCATGATGTCGTGGAAACATGACTATAAGATAAGTTGAATTCGATAGTAGCCCAAGAGGAATCAAATGAGTAAAACAAGTATTATAGGTAAATATTATGTTTTTCTATCTGAATGATTGTGCCTTGAAAAAGGTGGGTGAGGTCTGTGGGTAAAAATTAATTCCCATCTGGTTTTGGATTTTCTTCGGAAAATTGGTGCAAGAAGCGTGGATTGCTAACCATTGCTCAGACTTGTATCGCCAGTAGCACGATAACGATATTTATGAATGTTGTAAGGTGAATAAAAGCCTATGATTTGTGAACATTCCA
+
JKIMSKSSKNSLLISKJNIMLSMPMNSSSOONSNSISRLGMPMJNRSKNSHMJSMISLJKKOSLSMMKSKJRSSLPQOKKSNSSSNLMGIMMNJKMJKKJQLLKNKKPRNNLOQHNNSLNJLLNMIKHLIJSNNOMSMKSKISSSSNPOIKSJKOFF5CABDFGMJLSIHJLJKRRLKIJJRMNIISSLLQSOKJKOMNKSPSJSJHLSSLQNKJHOMQLHHOGSMSHKHNHJRKKSQSSOQOKOOIKJPKJOKKKHLHSSMLMRNKSMSMJRSOMSNPOSNKSSSSPLOJLKMPOSPSKLMHKIMKIPIOOSSSPMSRSSPSQMMSPMILLJKSJPOMMSSLLLIMI@??=A@MPKKSOSSJOLPKLSKNIIIHHIPLSPOHNOSIKPQJKFGIGKSINI<96MPRKLCDGHHPNP??>??HSSQQLLIKOJSJISLJJMKSQMPNOIMKSSSSSKIOKILOJLLSNSSNSOPSSOIROKSONNSNKMILLSMSRNQSPOIOQJSSSSSSMNNNLSQLOLLLSSOPRSIPSSSKMNLLMMSMLQKHJFDFOIHCBDOLSOMSSSIIKFOSKRKNLOSMSKSONJSSJNKKOMPKRPILJMJIJLKISHKSLRMGONMISNMSNKIJMHJIGIIPIKSSOLLOJOKJMSPOPKKNLNJK
@1457_2WVZPS_4
GGAATGTTTATAGACATAGCCTTGTGTATGACTGTCTAATTAACAGTGCAAGGAATTAGTTGTGCTCTCAAAAGGAGTTATGTGAAGGAAAGATTAAATGGATACATTTAATTAAGTACAATTACTACAAAATCTATAATGACTGGGTAAGTCACCCGTAAGAAGGATGAGTTAGTAGAGATATAATAATATCTTACAGTTCAACTGATGTGCAAGTTTATAAGTAGACGTAGTGTGAAAGACTTATCGCTAACGCAATAGACGTTATCTCGAAAGGATAAAAGAAATCAAGAAGATATACAAATTGGTAACTTGTATAAGCCCTTGGTAATACCAAATAAGTTAGTTCCTCATGATGTCGTGGAAACATGACTATAAGATAAGTTGAATTCGATAGTAGCCCAAGAGGAATCAAATGAGTAAAACAAGTATTATAGGTAAATATTATGTTTTTCTATCTGAATGATTGTGCCTTGAAAAAGGTGGGTGAGGTCTGTGGGTAAAAATTAATTCCCATCTGGTTTTGGATTTTCTTCGGAAAATTGGTGCAAGAAGCGTGGAGTTGCTAACCATTGCTCAGACTTGTATCGCCAGTAGCACGATAACGATATTTATGAATGTTGTAAGGTGAATAAAAGCCTATGATTTGTGAACATTCCA
+
SRSJNMMKSSPJSLLNINLGKMMJKLSNLSSJJSJMJJILMLMMLJJMJISILOIHNPSIMKNKSSKSJJJPJMQILJMNJQLKNJQMFMQNOSKNSNJKKIGHMKPLMMOQSMJIKHNNJQOKOOKJGJJKQPSKQIKQOOSPNNNSBA@@AD?AC1983345;;AJFKHLJIIHOJKSLSSSSSSRLIOONSNRRILNHKIJIIJKLQNLRHGIMONNIIHJHJKKPMIHHGKKMMSKINJIHKHHHJHGGJEFHEFJJJJHFGIMHIIECDDCSC?;;<=??EFGEJD@MKJLQMOHSMKOHJSLSNLIMHHFIJDEFMSMNSFGJQSSHSKMSJKSSNMKMSKMLNSLMMJMNNGIGGIEIMKSNJFJFHGKJNNSQOOJIJJOLKLJHGFHGLHKQMIILINSKJPKSHKLRPKMKJIMMOHGHHLIINSHKKJFHHLKILJNJNKMSSMONIGKLGKPLJNMMIJSJKSFKFMSLOKFEISIOISHF9965578;;;;;MJGFCEKEEIDDFFIHISSSLISHMSSOSMEEEEFRMKPCDEBA@@GHEAAAHIGLKIINKNHHHFCGNHKIFHEFGHIIJLHGDCDDDHJIIJDBAAACFDCDDGKMRHFIGNKKOMLJKGFHFGGJKJJMJIKRGIEEA:<;<=CCFFIJLSE
@1458_2WVZPS_4
GGAATGTTCACAAATCATAGGCTTTTATTCACCTTACAACATTCATAAATATCGTTATCGTGCTACTGGCGATACAAGTCTGAGCAATGGTTAGCAACTCCACGCTTCTTGCACCAATTTTCCGAAGAAAATCCAAAACCAGATGGGAATTAATTTTTACCCACAGACCTCACCCACCTTTTTCAAGGCACAATCATTCAGATAGAAAAACATAATATTTACCTATAATACTTGTTTTACTCATTTGATTCCTCTTGGGCTACTATCGAATTCAACTTATCTTATAGTCATGTTTCCACGACATCATGAGGAACTAACTTATTTGGTATTACCAAGGGCTTATACAAGTTACCAATTTGTATATCTTCTTGGTTTCTTTTATCCTTTCGAGATAACGTCTATTGCGTTAGCGATAAGTCTTTCACACTACGTCTATTTATAAACTTGCACATCAGTTGAACTGTAAGATATTATTATATCTCTACTAACTCATCCTTCTTACGGGTGACTTACCCAGTCATTATAGATTTTGTAGTAATTGTACTTAATTAAATGTATCCATTTAATCTTTCCTTCACATAACTCCTTTTGAGAGCACAACTAATTCCTTGCACTGTTGATTAGACAGTCATACACAAGGCTATGTCTATAAACATTCCA
+
KMISSKROHIHOKIG<<<<<KKKSSOLMSL;;;;>:;@@@EI=:889PMOSMKKLSQQKLGLJSPSPLLSKMKGSQIKKLLIILLNJOQIHMSJSIRMNSQSIMSKNMJPKIISNIPNKR<AG+++++;7?7IMIJNQQLGKKKEHKMPPHNKDOJMSD<>B0:,*)&&((5497/AB<;DINKMNNMPOPLSJLKSLOMSKSISKRSSSSSLSNNLOSLLSMOSSRSSJJKOIIOLSSMPOLLQMLOSKNKIKKB<<?@HGIIGFC@ABADLIKSKRKQLJMILIKSMIGEFIMKNJJMKMKILSSKSLROISOPMSPSJJMSKPKSPOJJSKJMIJRJINKLJSJESLEJQSRHSSSSIKSSNIJKOI?>>>C?DB@FCLAAA@.*+CDFOSPN>>>>>JLJKMNLKJS=<;<;===BCGCGKSSRNKFLFDBB<<<<=ILIIOGPNQJOSMMOSMNMQQNNOSMPSLLJSKLLMSKLQROKSLIMSHNJOHNOO@?>4/-(&'%%%%%%'*-,5?GGGKLNILKSHJIQSLSMPOIKKROIJOGHLMJMSSJLIIKHNJQSIMLJLQSQSSQJSLLIJJJMJKIHSQGAAANIHJOMJRJPSRMMIPMKQKKMMSLRMSNSKNIMILMSIMMSKJOIJKGKISGEEDEEIKIKLNLM
@1459_2WVZPS_4
GGAATGTTTATAGACATAGCCTTGTGTATGACTGTCTAATCAACAGTGCAAGGAATTAGTTGTGCTCTCAAAAGGAGTTATGTGAAGGAAAGATTAAATGGATACATTTAATTAAGTACAATTACTACAAAATCTATAATGACTGGGTAAGTCACCCGTAAGAAGGATGAGTTAGTAGAGATATAATAATATCTTACAGTTCAACTGATGTGCAAGTTTATAAGTAGACGTACTGTGAAAGACTTATCGCTAACGCAATAGACGTTATCTCGAAAGGATAAAAGAAACCAAGAAGATATACAAATTGGTAACTTGTATAAGCCCTTGGTAATACCAAATAAGTTAGTTCCTCATGATGTCGTGGAAACATGACTATAAGATAAGTTGAATTCGATAGTAGCCCAAGAGGAATCAAATGAGTAAAACAAGTATTATAGGTAAATATTATGTTTTTCTATCTGAATGATTGTGCCTTGAAAAAGGTGGGTGAGGTCTGTGGGTAAAAATTAATTCCCATCTGGTTTTGGATTTTCTTCGGAAAATTGGTGCAAGAAGCGTGGAGTTGCTAACCATTGCTCAGACTTGTATCGCCAGTAGCACGATAACGATATTTATGAATGTTGTAAGGTGAATAAAAGCCTATGATTTGTGAACATTCCA
+
LMHKJIOSLGRHHIGKJLKSLQSOSPSLMSQKPKJKGIGGGIGGHIHIHHGJHKLSOSSKKLOPOPGFE;9921BBABAADC@6-,()+)')*++***,6999944445EFSHHKFEGIJJKS>>>>@NSJSIMJOQLMIIMIMMOKHGJJFKE>H@9:97:;87=>>;:876213333326;@AACROMISIMLKIKLIQKNSJJIKLJKKLHJFSGHB?<<9>?AABBIHIAAABPPOSSSNQLIJHFEEHIEGHGG::::::SMRJLRQLJILPNJILMIQJSNJGFFCGGHHJE?88?HISQPSNJOJJLRLNSSKNMSLKSLPJNFFEIFHMMMJRJHHAAEGIHLMJJHKHHLGIFGHLQSIMLJJIHGEGFFFHLEEGFGMKJLHFFHGMHHGFFHFIKMPLHJHLILMPHJGFEEEFIGJEGEFHJJGFFHEIIJIKJHFGIHILJSSJHGHGGHJGHMGHIIGHHIFBFHIKIHKIGHHGIJFHFIHJGEGEE=DIIHGHDAD:9?:<GFISHHHJGGFDFEFACC===@AKJKJKIGGFEEFIFBAACDFGFIHHHFFGGFGHHHHFDBAAAAEHHJFGEDDDDDFGHFFBBBB@DBB@ACIIDDBBCBBJIHHEEDCDECDDCBCBBCDEDCCCEGIMKHFEDBCDCEE
@1460_2WVZPS_4
GGAATGTTCACAAATCATAGGCTTTTATTCACCTTACAACATTCATAAATATCGTTATCGTGCTACTGGCGATACAAGTCTGAGCAATGGTTAGCAACTCCACGCTTCTTGCACCAATTTTCCGAAGAAAATCCAAAACCAGATGGGAATTAATTTTTACCCACAGACCTCACCCACCTTTTTCAAGGCACAATCATTCAGATAGAAAAACATAATATTTACCTATAATACTTGTTTTACTCATTTGATTCCTCTTGGGCTACTATCGAATTCAACTTATCTTATAGTCATGTTTCCACGACATCATGAGGAACTAACTTATTTGGTATTACCAAGGGCTTATACAAGTTACCAATTTGTATATCTTCTTGGTTTCTTTTATCCTTTCGAGATAACGTCTATTGCGTTAGCGATAAGTCTTTCACACTACGTCTACTTATAAACTTGCACATCAGTTGAACTGTAAGATATTATTATATCTCTACTAACTCATCCTTCTTACGGGTGACTTACCCAGTCATTATAGATCTTGTAGTAATTGTACTTAATTAAATGTATCCATTTAATCTTTCCTTCACATAACTCCTTTTGAGAGCACAACTAATTCCTTGCACTGTTGATTAGACAGTCATACACAAGGCTATGTCTATAAACATTCCA
+
BGIIJISOOHNJHKLGGH@@A@@HLFCDEDIJKHOHHBBBBDDBABCJJMLJMIKJJNHIIHJKISOKJHEEFEFJHNKOKKHJJSKIJKSSJSJLPJQLLMLKJLSMMOKJJIHGJOQSSSSIGKNLKSNSJKIJLKRMGLRSOMOSSONSKNIJJJOBFI9LB???AIKJLHMIII=>SMNKSHIKOMSKISSIQMSGIJKJIKHOOLSSSMPOLNQKOSSHOJIMHMKKSRSQSMIISJNOPFDFSHLPSROMHILMSMNSQNJHIKKIJQHIOSIPISKGFHDCDJPHMMJNSIKOMHKONOMJOROSSKSJPMMSQKKJGHNQSNKLNKKSSMSMKOQNMQSOOSLLSPJRSMPNNNLILSOQ9=--11514445?IHIIKKOMKSHIIMJHLLJOSKKQKJILSIPIIJJIHKNLKHHOJSLIJJHLKLNJKKSMKKLSNKLOLPHLSLSKLLMLSNSMLLMSISMSMLSOKRMSQIMMSKOIKDCBBBFJEEFEFJSINJLGGFEFISHSMSSMKQIJHHIIKJLMSHMKRLSMPLIJJKKSHJSMOJLNKJIILIIISKKJKPLLLOJHKHHILJMNRSSKJDNMJPLSSPPHOKSSLSJJSMSLSILSSPSOSSMKMKQNPNSNJKJISMJMKHJIILGHJIHKSIIKIMJ
@1461_2WVZPS_4
GGAATGTTCACAAATCATAGGCTTTTATTCACCTTACAACATTCATAAATATCGTTATCGTGCTACTGGCGATACAAGTCTGAGCAATGGTTAGCAACTCCACGCTTCTTGCACCAATTTTCCGAAGAAAATCCAAAACCAGATGGGAATTAATTTTTACCCACAGACCTCACCCACCTTTTTCAAGGCACAATCATTCAGATAGAAAAACATAATATTTACCTATAATACTTGTTTTACTCATTTGATTCCTCTTGGGCTACTATCGAATTCAACTTATCTTATAGTCATGTTTCCACGACATCATGAGGAACTAACTTATTTGGTATTACCAAGGGCTTATACAAGTTACCAATTTGTATATCTTCTTGGTTTCTTTTATCCTTTCGAGATAACGTCTATTGCGTTAGCGATAAGTCTTTCACACTACGTCTACTTATAAACTTGCACATCAGTTGAACTGTAAGATATTATTATATCTCTACTAACTCATCCTTCTTACGGGTGACTTACCCAGTCATTATAGATTTTGTAGTAATTGTACTTAATTAAATGTATCCATTTAATCTTTCCTTCACATAACTCCTTGTCGAGCACAACTAATTCCTTGCACTGTTGATTAGACAGTCATACACAAGGCTATGTCTATAAACATTCCA
+
KFLHOFGD????A?5333444;<>B?;HFGFHIMIEEBCB>@<9:?DSLSSOMJSRHNHQJHPLRIMRNIHIIISNOJLGKFEEFLMIKKSIMNKJISNOSSSSPMJLLIHPSPHIMSSSONSSMSSJSSQSQKSKJJINKSSSJSRSKLJMSHSQMPLHKOISSSKNLSJRSMLLSSJMOMSSRMKJJSJKNIJNNLQRLOOIOKIOSLSSNQPMMSKJHJFJIJILIFRPLSJSMSSSHSPJSPMMSSGHFEFIEEKSRJKMLLJIPKOKHIMSISJSJLPHIKIPPMHIHJKKSKHNPMJKSJQSSOSSOOQSSJPNK55555SPSSLLORSSHMSLSQSLNMNSMSLNSMLSSSOKKLKSINSSIL<;;;=:;7)(((+.9:@9:DGGKPSKKJOKKSSKKLSSNHJ>======<ACC>DLHILNIHKSJJSJNLKIJILJKLGJMLNKPSMKSSSOSKSLLOPMIOSLHKEFCB====>IKIJJMSSMPQRLQJLJJJIKQIMLMKFHQNMOJSJOLQSGGFGDIPOMLGOKKPRLLNLLIIIJIJSSLOSNIHSFFISMSSSSJME<>?-.998755772.,&&%&&&'.22?BBEESKOKPSSMLJKJKJ50000BDDEGIHFMGHIJGGIJMIHMIJHIFEFFGKLKSGII
@1462_2WVZPS_4
GGAATGTTCACAAATCATAGGCTTTTATTCACCTTACAACATTCATAAATATCGTTATCGTGCTACTGGCGATACAAGTCTGAGCAATGGTTAGCAACTCCACGCTTCTTGCACCAATTTTCCGAAGAAAATCCAAAACCAGATGGGAATTAATTTTTACCCACAGACCTCACCCACCTTTTTCAAGGCACAATCATTCAGATAGAAAAACATAATATTTACCTATAATACTTGTTTTACTCATTTGATTCCTCTTGGGCTACTATCGAATTCAACTTATCTTATAGTCATGTTTCCACGACATCATGAGGAACTAACTTATTTGGTATTACCAAGGCTTATACAAGTTACCAATTTGTATATCTATCATTTTATTTTATCCTTTCGAGATAACGTCTATTGCGTTAGCGATAAGTCTTTCACACTACGTCTACTTATAAACTTGCACATCAGTTGAACTGTAAGATATTATTATATCTCTACTAACTCATCCTTCTTACGGGTGACTTACCCAGTCATTATAGATTTTGTAGTAATTGTACTTAATTAAATGTATCCATTTAATCTTTCCTTCACATAACTCCTTTTGAGAGCACAACTAATTCCTTGCACTGTTGATTAGACAGTCATACACAAGGCTATGTCTATAAACATTCCA
+
SPKSSKKLJSMSSIPCCCCCKKKHKIDKKSSNONJILKLHIJNKKSNSNNMSMOJMMRSSHLJNOFJSSSIJHHSIHRQKKMQOPLMMOJLSSSSSJPLSSQLSIIJIRQSSPSLJLSHSGISQSLOISLMSQSJSKKLKLSSSSGNSPSSKKIQKSPSKJH>IF@@??EFGHKKKJKHENSSJJKNOSSOLMOIJSKSSMKQIBDCKOSOSLSLSRKPMPSMSSSLNJPNSNMSOSKQJLISSKRLOSJLSQSSIAAKPNSSLLJHJQISOSJOLSMLHKISSKLIMLIHNKNKNSSMNMIJOGEEDFEJHGGFFGCDDCCFC;;><<74447546/////GKLPMMQLIISONEGIG9866.,)'%%%%%'())*,2;>@@AA@CGFEJJPKJKHSIIJKKSOJSIJRJJNNNLKJLSSRMPLJLPJSMPNGIIHHQHPSJSKSJISJOOLSOOMOMSLKILONKJKIB@BCEFSOJOHJHKHJHSJJSE?>>>=CDRJLBDDDDFF@BEKELSKGKSIIRIHHMKLQSIIKJINKGHGEFMIMJIIKKNNLKHGJFHHIGHSJSSQIC;;>BGIFIKHLSROMKLGSEDBBSJJOKOIKSLQLMLKKNJNKJLOIRLIGFHGKSDBDCBCQFFIJJGFGGFFEFEFIKG?85(''
@1463_2WVZPS_4
GGAATGTTTATAGACATAGCCTTGTGTATGACTGTCTAATCAACAGTGCAAGGACGTCGCTATACTATCAAAAGGAGTTATGTGAAGGAAAGATTAAATGGATACATTTAATTAAGTACAATTACTACAAAATCTATAATGACTGGGTACATCACACCATAAGGAGTAAGTAGTAGAATATAATAATATCTTGCAAGTTCATTGATGTGCAAGTTTATAAGTGAGCGTAGTGTGAAAGACTTATCACTGCATCCCAATAGACGTTGTATTGGAAAGGATAAAAGAAACCAAGAAGATATGCCCAAATTGGTAACTTGTATAAGCCCTTGGTGATGCCAAATAAGTTAGTTCCTCATGATGTGGAAACATGACTATAAGATAAGTTGAATTCGATAGTAGCCCAAGAGGAATCAAATGAGTAAAACAAGTATTATAGGTAAATATTGTGTTTCTAT
+
*))-/1<5212254479<BFEOJGIFGGF:91///0<;>>@;;;9:;:::<;9**))((''''+*)((&'')*./04///0=AACDFDEGFECDBAACGFFDDA>885*)*2.+++**,--+*(()((()+464322367////--.1-*))((**)*)))**'&'%$$$%$$$%''(,,-11211212--+''')(*,+*'''++<<::6200,+**))()&&&'%%%')--+170,3,,+)+''&&'&&'%%%%&'+***))*''''')))+)(+)*))*+1,,*(%%%&)*+++++)((*&'023>IEGKSISNSKKHFDEGSJHGFG?>?<<:33203=::;::>=::;99954311''047DGGC????@?@?BD?>?FE?>>>>('''''('(11228<CLIJJIINSLKLJHGEGFIKGIOSJSGHGEEEE9888>DC??76/+(,%$
@1464_2WVZPS_4
GGAATGTTCACAAATCATAGGCTTTTATTCACCTTACAACATTCATAAATATCGTTATCGTGCTACTGGTGATACAAGTCTGAGCAATGGTTAGCAACTCCACGCTTCTTGCACCAATTTTCCGAAGAAAATCCAAAACCAGATGGGAATTAATTTTTAACCAGACCTCACCCACCTTTTTCAAGGCACAATCATTCAGATAGAAAAACATAATATTTACCTATAATACTTGTTTTACTCATTTGATTCCTCTTGGGCTACTATCGAATTCAACTTATCTTATAGTCATGTTTCCACGACATCATGAGGAACTAACTTATTTGTTATTACCAAGGGCTTATACAAGTTACCAATTTGTATATCTTCTTGGTTTCTTTTATCCTTTCGAGATAACGTCTATTGCGTTAGCGATAAGTCTTTCACACTACGTCTACTTATAAACTTGCACATCAGTTGAACTGTAAGATATTATTATATCTCTACTAACTCATCCTTCTTACGGGTGACTTACCCAGTCATTATAGATTTTGTAGTAATTGTACTTAATTAAATGTATCCATTTAATCTTTCCTTCACATAACTCCTTTTGAGAGCACAACTAATTCCTTGCACTGTTGATTAGACAGTCATACACAAGGCTATGTCTATAAACATTCCA
+
NMSLJJSKKLPKJKKOKJHLKLIHLSLMLKLMSIHIHFFFGJKKHSFFFEFIHEDF?EE===<<;91..,-222320//-,,,,3:;;??CDHFFIHHKIILLLGHKKMSMSMNSMJIGSLIPFIIHOSSOJPHGJKIJKINHKRJJIKLMF@@>@??;90+)'')))))+>A?CFJISSKSSQMJKNJJLKKOQJKPRNLIQISJSJMNLPSKJORNOLMPJJJMKNJMSSKPOKLSMSFGKKE;=:99;;AA23SLSNJLRSNOOJMJJGISKJINKSJGSMPNNHJJKIOSMKJSHKJLLSMRSNOOMMKPSQLRKSIKNSMOKLLMSMJSOMSMSROOLRNSKSLSSNKKKJOKSKMKLJLSKSIJHJQEFCDHEHFFEF8/1AABLIIPSQKLPQLRSMIQQNOSKLQNSOOSSSSLIMJILIOLPJSGKKKJSMOPKNSQPNOKKSRKNMPSKRMJNSKSRIKLKMMSMSJQOGEFEEBBDIA@@>>@IDDIAAJIKONSJLKBBSJGMNIPRJLJKGIIEIPMSPSMSLLLLJQMJKINNSMMILKSIRSJIKOLIHHLHGBA@99<=CHJJPRQLSSJJI=:9333BA<<<=>BCJNJJQMPJRSIMSNKPKKJMMSLIKISNKJGHIOSSKIPHSCABABLOILLSLKK
@1465_2WVZPS_4
GGAATGTTCACAAATCATAGGCTTTTATTCACCTTACAACATTCATAAATATCGCTATCGTGCTACTGGCGATACAAGTCTGAGCAATGGTTAGCAACTCCACGCTTCTTGCACCAATTTCCGAAGAAAATCCAAAACCAGATGGGAATTAATTTTTACCCACAGACCTCACCCACCTTTTTCAAGGCACAATCATTCAGATAGAAAAACATAATATTTACGTATAATACTTGTTTTACTCATTTGATTCCTCTTGGGCTACTATCGAATTCAACTTATCTTATAGTCATGTTTCCACGACATCATGAGGAACTAACTTATTTGGTATTACCAAGGGCTTATACAAGTTACCAATTTGTATATCTTCTTGGTTTCTTATCCTTTCGAGATAACGTCTATTGCGTTAGCGATAAGTCTTTCACACTACGTCTACTTTAAACTTGCACATCAGTTGAACTGTAAGATATTATTATCTACTAACTTATTCTTCTTACGGGTGAGTTAGTAGATATATAATAATATCTTACAGTTCAACTGATGTGCAAGTTTAAGTAAATTAAACAGTAATACTTATCGCTAACGCAATAGACGTTATCTCGAAAGGATAAAAGAAACCAAGAAGATATACAAATTGGTAACTTGTATAAGCCCTTGGTAATTTCCAAATAAGTTAGTTCCTCATGATGTCGTGGAAACATGACTATAAGATAAGTTGAATTCGATAGTAGCCCAAGGAATCGAAAGAAAAACAAGTATTATACGTAAATATTATGTTTTTCTATCTGATGATTGTGCCTTGAAAAATCATGTGGTAAAAATTAATCCCCATGTCGTTCGGAAAATTGGTGCAGAGAAAGTCAATACTAGCATTTCTCAGACTATATCACCCATTAGCGATAGCGATATTTATGAATGTTGTAAGGTGAATAAAAGCCTATAATTTGTGAA
+
JMLKILSMIPPSMKOIDJLIJSLMQJNSKLKMHKQKHBCB??51001>@JKJLGHHRJOMJLJJKSJJILFFFFEJKNKIHHOOKPHHIMOPLLLKJPRSMSLILLLKSSQIJGIIFLDF,G44@GJJSSMPIGJOJOORSKIJJKOLOLPSGOKSLLPOJFSKEEHHHFHHGIGEBBBMJPSRMPQJNSIKLJMJKSQSSLOJJNSSNSPLMLMKIMKLKLLIHLJIMIIOJSNSSMPMJHJIG?ABABGFBCCCEISJSKSLHBCDBBGJIKPLRSISSSJONJJIIHNJMSSSKIFIJGHLLSNSKKKSPSJHSSLJSKNLLSLOKJNNOJKNRKJQNJJKHHEJK::DELGHJMKHILGGDAC31((((.(,+((-;<=>=CDDFGIMIFHFIIBBBBBSSJJJNJNDECCBCCBAEIMLHLHJKHKMJLLPIRKMNIISHILKLKJLLIPJJJKLGHFFF778/.0//++(((5433*%%$$$&&-2//7DDFEGHKIEDECCEFGHGCEDCBCCCCCDFGEFCBB@;<<<<@@@?55330///+(%$$&%%&&%&'&$$$&')*/323599:;=<==8899:A@=;<3111112<==?AC@BDGGCE@:622.)&&',**+4467<=>>?:9998865:;?>?@CBA2/.((%$%$&%())+3///7788/.---340..0111455:;<=>>><<<;:=>>?>=89965555/-,+*+,.0157676433/+'&&&&((((+,.00123458=>>>>>@CA?;66569:=A;8655621+(%''')*+,12/((&&$$##$##$%%%&%%&&'')*%%%(%('&$$$$$&'((,,,+&$$$$$%$$$&$$%$#$%%''%$%'()(%%$$%$$&%'''&%&&&%&%$$%%%'/02//0006/+-113322233346662//-/445<65541))(((,,++,
@1466_2WVZPS_4
AAGGTTAATACAAGCATCCCAACACTTCCACTCAGCACCTGGAATGTTCACAAATCATAGGCTTTTATTCACCTTACAACATCATAAATATCGTTATCGTGCTACTGGCGATACAAGTCTGAGCAATGGTTAGCAACTCCACGCTTCTTGCACCAATTTTCCGAAGAAAATCCAAAACCAGATGGGAATTAATTTTTACCCACAGACCTCACCCACCTTTTTCAAGGCACAATCATTCAGATAGAAAAACATAATATTTACCTATAATACTTGTTTTACTCATTTGATTCCTCTTGGGCTACTATCGAATTCAACTTATCTTATAGTCATGTTTCCACGACATCATGAGGAACTAACTTATTTGGTATTACCAAGGGCTTATACAAGTTACCAATTTGTATATCTTCTTGGTTTCTTTTATCCTTTCGAGATAACGTCTATTGCGTTAGCGATAAGTCTTTCACACTACGTCTACTTATAAACTTGCACATCAGTTGAACTGTATGATATTATTATATCTCTACTAACTCATCCTTCTTACGGGTGACTTACCCAGTCATTATAGATTTTGTAGTAATTGTACTTAATTAAATGTATCCCATTTAATCTTTCCTTCACATAACTCCTTTTGAGAGCACAACTAATTCCTTGCACTGTTGATTAGTCAGTCATACACAAGGCTATGTATA
+
333EJSJJSSJNMMKLSSSSIMSJSPSMSSKKSMNLLPIOJJONSIMLNSORHSIKJHLMOGLLKPILMLQLSOJLIB>108''(,OLJKSLKKHIRLKIJLLMIOMNSJOIHNLMIKKSPOSMNMLSSNRLSSLSLSNSSLJLOLKJSOKQLNIJLMSKMNEJFNJPSSJLJSINMSMKQPNKNNSNSSOLSGKIIJIHQ4OOMKMNISNSSSMSLOOPLKJLILMSSLKJKPSRSSKNSLNJLSNMSSSPSLKSSRSKSLSSJRNMLLSSSNQPSLLOSMPSNIIIPNSSKKSLOSRMSQSKIGGFJJOIGLOLMPSSSSSOLKIQJJKSSMRNSISLILSORKPINLSSSRSSJSSROPSOLLLORSMNSKLLOKKLKKMLSKNIEJSLKMJONSKOMJRNJSK?>>>NKJJQLMSKJNSINK>@KQMNSSMJSQSRSSMJPSMMLIKLLLIIF@:910111NMJSQSISLMKLNSSSMSNSNSKKIMKSSPNSQSSNMIPLMKMMIQJSKPSOSQLSLJNSNHNNLSOMMPSNLSKRJISNMLLSLGIJQISSPSMSNJJHKSLSQPOSPKMKLPMPMSSJKISSJKKMMSMSA?326ADCEHJSJE=E;;>>FGFHGGJKJJKSSQNILNOJNMJRNLSKJLKKINJKMIILNJLOIEFF=<<<<FGFGEEEELIHKB@:8)'%
@1467_2WVZPS_4
GGAATGTTTATAGACATAGCCTTGTGTATGACTGTCTAATCAACAGTGCAAGGAATTAGTTGTGCTCTCAAAAGGAGTTATGTGAAGGAAAGATTAAATGGATACATTTAATTAAGTACAATTACTACAAAATCTATAATGACTGGGTAAGTCACCCGTAAGAAGGATGAGTTAGTAGAGATATAATAATATCTTACAGTTCAACTGATGTGCAAGTTTATAAGTAGACGTAGTGTGAAAGACTTATCGCTAACGCAATAGACGTTATCTCGAAAGGATAAAAGAAACCAAGAAGATATACAAATTGGTAACTTGTATAAGCCCTTGGTAATACCAAATAAGTTAGTTCCTCATGATGTCGTGGAAACATGACTATAAGATAAGTTGAATTCGATAGTAGCCCAAGAGGAATCAAATGAGTAAAACAAGTATTATAGGTAAATATTATGTTTTTCTATCTGAATGATTGTGCCTTGAAAAAGGTGGGTGAGGTCTGTGGGTAAAAATTAATTCCCATCTGGTTTTGGATTTTCTTCGGAAAATTGGTGCAAGAAGCGTGGAGTTGCTAACCATTGCTCAGACTTGTATCGCCAGTAGCACGATAACGATATTTATGAATGTTGTAAGGTGAATAAAAGCCTATGATTTGTGAACATTCCA
+
OLSIJNNONQIINPLMJILNSNHKI=:766:@DEDDFIGFKLMSQKOPIMJQFLNIONSKSSKMOSSQHKJIMKMJMLMRLKLLMLSLSKPLQKNISKILRSOMMMLLLOLSMOIQHIPKNJK?<;;;;KJSSNJISNMSSSSOSSSRPQLSOQONKKNDSMLMPPSIJHIIKEDD????=@GHIJIOSLKOMIPLLSNKMMKQQSNSOKJOSSSQSSSSKIJHHJJSJSNHIMKHPQSOOKHEFCDKLKHHKLQJSIMEEEEFESSLOJLHMSSNPOINNMNSNLSILJJSMPSNLNSISPSKCEJMSRKILRSMSSSOKNNOSROSI988(((((>>AHHJOGISSSLISJHOMILSLHIMIISSQMILIGHHSJIKSMMSKIJNSPKINMKSKMPIJIJNPPKNSSNJLLMQQSLMSOMSSSOOSHOLKJLSJJOLJSSOQSSMSSSNQSSKKKKGGDFFJIGPKNLOMIPKHBEKJSOMSSMKLQSSKJNSMK<=<:<E>>>>><<<=++4,-NLSJKJMLLSSLJKGACCAAKLKSKLOSINKSMSJSPEEFEGFHLOMKLJRKGHJGKLKJKJHMMSJMSLGFCCB@@@@JSIKDCEDEJHIGHLKSNKHINMHJPMSIIMJMEFFECGMLKKGIJKHKRMKMLPHPHLPRHHG
@1468_2WVZPS_4
GGAATGTTCACAAATCATAGGCTTTTATTCACCTTACAACATTCATAAATATCGTTATCGTGCTACTGGCGATACAAGTCTGAGCAATCGTTCACAACTCCACGCTTCTTGCACCAATTTTCCGAAGAAAATCCAAAACCAGATGGGAATTAATTTTTACCCACAGACCTCACCCACCTTTTTCAAGGCACAATCATTCAGATAGAAAAACATAATATTTACCTATAATACTTGTTTTACTCATTTGATTCCTCTTGGGCTACTATCGAATTCAACTTATCTTATAGTCATGTTTCCACGACATCATGAGGAACTAACTTATTTGGTATTACCAAGGGCTTATACAAGTTACCAATTTGTATATCTTCTTGGTTTCTTTTATCCTTTCGAGATAACGTCTATTGCGTTAGCGATAAGTCTTTCACACTACGTCTACTTATAAACTTGCACATCAGTTGAACTGTAAGATATTATTATATCTCTACTAACTCATCCTTCTTACGGGTGACTTACCCAGTCATTATAGATTTTGTAGTAATTGTACTTAATTAAATGTATCCATTTAATCTTTCCTTCACATAACTCCTTTTGAGAGCACAACTAATTCCTTGCACTGTTGATTAGACAGTCATACACAAGGCTATGTCTATAAACATTCCA
+
PMLIINSNNKLKMOSKHJKNJONMSSQJSSQOMMMOJLNSAABABEEKDACGGFGIHHMNOKPQOQMLMSKKJKSJRKL=;,,,,2>><5441,,,,-//FEJHLILLSOOSOSLHHMEM43E@@@FEKLIHSOJKLMMNQKQSSSPSKSSNKSGSNLOSIQJIOLLLIMNKKKLMLSSMKSSONMSMSLSSSSNSSLSSSMSLJJSKSMMNLKSKRNSNPSSSLSSSJKNLPMINSKHKPPSLSJKSIQPSMKKJJLKSJOIRSRNOMMLLLJPNQNNHDBBBBSOMMKJNJSSSSMLSJIQSNOKMMSQMMOSNSMNLJIKLPNSMSOMSRLLJPQSKNKOSNKSLSMIJNRSSLKNSOSKSOKGHEE,,,,8,::951=CSJDOHPSSPSOSSOLJSSRMRSOLILSMINKHIKSKPSOJSNOMLKKMLOJSKPMJILISSSSSQOSNJJOOSSSSQJSSJSSLKNSNISSSSSSJQMSSNQOPJIFINKLONPLMSSJOHJJHOSNJKQKSMKRNSKNKMPLLSMSKLNILSJNMSJHPLIJISLLEKMOMMIIQMIOILGGGHGD98>>80/77KGFILSSNSNMCNNRJIKLKHKKKMKPMNSLKSONJSSOKMSLKMHGKGLIMJNIKLKILIKHHIOOHKHFGFLGIGKKGG
@1469_2WVZPS_4
GGAATGTTCACAAATCATAGGCTTTTATTCACCTTACAACATTCATAAATATCGTTATCGTGCTACTGGCGATACAAGTCTGAGCAATGGTTAGCAACTCCACGCTTCTTGCACCAATTTTCCGAAGAAAATCCAAAACCAGATGGGAATTAATTTTTTACCCACAGACCTCACCCACCTTTTTCAAGGCACAATCATTCAGATAGAAAAACATAATATTTACCTATAATACTTGTTTTACTCATTTGATTCCTCTTGGGCTACTATCGAATTCAACTTATCTTATAGTCATGTTTCCACGACATCATGAGGAACTAACTTATTTGGTATTACCAAGGGCTTATACAAGTTACCAATTTGTATATCTTCTTGGTTTCTTTTATCCTTTCGAGATAACGTCTATTGCGTTAGCGATAAGTCTTTCACACTACGTCTACTTATAAACTTGAACATCAGTTGAACTGTAAGATATTATTATATCTCTACTAACTCATCCTTCTTACGGGTGACTTACCCAGTCATTATATATTTTGTAGTAATTGTACTTAATTAAATGTATCCATTTAATCTTTCCTTCACATAACTCCTTTTGAGAGCACAACTAATTCCTTGCACTGTTGATTAGACAGTGCAAGGAATTAGTTGTGCTCTCAAAAGGAGTTATGTGAAGGAAAGATTAAATGGATACATTTAATTAAGTACAATTACTATATATTATAATGACTGGTAAGTCACCCGTAAGAAGGATGAGTTAGTAGAGATATAATAATATCTTACAGTTCAACTGATGTTCAAGTTTATAAGTAGACGTAGTGTGAAAGACTTATCGCTAACGCAATAGACGTTATCTCGAAAGGATAAAAAGAAACCAAGAAGATATACAAATTGGTAACTTGTATAAGCCCTTGGTAATACCAAATAAGTTAGTTCCTCATGATGTCGTGGAAACATGACTATAAGATAAGTTGAATTCGATAGTATAGCCCAAGAGGAATCAAATGAGTAAAACAAGCATTATAGGTAAATATTATGTTTTTCTATCTGAATGATTGTGCCAAGGGTGGGTGAGGTCTGTGGGGTAAAAAATTAATTCCCATCTGGTTTTGGATTTTCTTCGGAAAATTGGTGCCAAGCGTGGAGTTGCTAACCATTGCTCAGACTTGTATCGCCAGTAGCACGATAACGATATTTATGAATGTTGTAAGGTGAATAAAAGCCTATGACTTGTGAACATTCCA
+
JSRSKKSOMJLJSJDMKIPSLHKKKSISMHFJLFDCCCFGJJSIHKHSJLLSPNLLOMLHJMMNSLSMKSLIKGNJSKND<899:DDFMKNJJSJLNSLLSKHSGHGFGHKNHHILMOGK<>I??ELIISSSKRLJSJIKMSSNGFIIPKSNKJPMISSMSJSMSJJKLNMKSQPPGLHDCLSOIKLSMOHJLLJQMOSSSSSSOSRSMSSNSKMPSPSQSLSMLSSMJMIKPMSOSSPNSLMHEGFCDC>=>?>DF88RMSMLPNLLECBBBDMKSPKMMSKLPOOLICBA>?9,(1()IKIJSOSQIMNRSMMPLLMKLOSSSNMSNKNKQLLJNNMIJSMOOSQJLISDHMLNRKJOSPIJJIGJLGI?>@BB>9786015;;=:----.ABDD;;77788CDEKJKIH4444222378FBGJIIOJJIOMKLQIMMMNJKPSLSSKOIONQKJSKSPSPJKISHKLGHHISLSSLSSOOIHKJIGIGGACDGGGGFEFFGHB@@>>=855798<@@@AGHHEJISSSSSNKNSKLIMNMMLNKLSKMQSMJLQLJKHFHIMJKSKSNJHHBB::CCEEFGHPNKQKSDBC>@<;;::?AIJNOKLPSMKNJIKSLOJKKMLGGGGHJKHKFKIMMKIHKIJLJJLLI:98865@?>::::<DCCCBBFGIEBCCBDCBBAAA@B@?@@@ADABBBBCDBCD@964.+'''*-***11)))))845665444-)()'(),--.=D@@???ACDCCBAABBCB???@ABDDDHHFGEEDDCCB@@CA@@@@ACBCDB>?BA@@@@A@?>555556?ADB@>;989:;;;:9888632212332-******+,,,,,,+++,(&%&''(++,--//89::>@@CBCB;CBB@?@?>@??@BCEIHFGHCA???ABBDDCCFBBBAABBABA@B@=>>?@@>>==>DDBCB@@>@>?>?ABBBB?A>;:9996)(((*+*)(((/.*))))+2::9,,,,*++*+,.,+*)'%$$#$%'+**+./00123578;@EKFA@?@@@?>@=885321/,)))*++&'&')+++*****+22/+4456FHEEDDEECDC@AABCBBEFEDC?>?CFCFIA@>655340((((((&&&+02267;<=>>>?>=>;7777<9965540)))))6;<=>>?A@@<99989;*)(((10*.3-,/,,,,,/456<<=>?>?A@@@>A>=310/....../.30*)'
@1470_2WVZPS_4
GGAATGTTCACAAATCATAGGCTTTTATTCACCTTACAACATTCATAAATATCGTTATCGTGCTACTGGCGATACAAGTCTGAGCAATGGTTAGCAACTCCACGCTTCTTGCACCAATTTTCCGAAGAAAATCCAAAACCAGATGGGAATTAATTTTTACCCACAGACCTCACCCACCTTTTTCAAGGCACAATCATTCAGATAGAAAAACATAATATTTACCTATAATATTGTTTTACTCATTTGATTCCTCTTGGGCTACTATCGAATTCAACTTATCTTATAGTCATGTTTCCACGACATCATGAGGAACTAACTTATTTGGTATTACCAAGGGCTTATACAAGTTACCAGTTTGTATATCTTCTTGGTTTCTTTTATCCTTTCGAGATAACGTCTATTGCGTTAAGCGATAAGTCTTTCACACTACGTCTACTTATAAACTTGCACATCAGTTGAACTGTAAGATATTATTATATCTCTACTAACTCATCCTTCTTACGGGTGACTTACCCAGTCATTATAGATTTTGTAGTAATTGTACTTAATTAAATGTATCCATTTAATCTTTCCTTTCACATAACTCCTTTTGAGAGCACAACTAATTCCTTGCACTGTTGATTAGACAGTCATACACAAGGCTATGTATA
+
LJLSKJMNOJMNMLKNSPLJHLNSSSLKKKKSSOSJSINHHIJLLSJSOKMRNLOKISKKJKJMJJIJSMSKSHLIJQJLPLSOSMJHISQSMOIHMPIKOPSOKJLKMMLSNNLGGEC<,/?,,GJKSMSLPMQROPMKIHDJIOMJLNKSKIFRSSNINSOSSMMLJNIMHSGDHHIELSSKSSSKPSSIKIJMMKMMSNL>::;HISMOSOKSMLSMKKJRLSOQPQMSHSLSSKSKKILD?:;<:+(((((76AHNHFIILB>A@@A>=<<:7-))))''''(<@EFGJHGG=>EFFEHNMOMMJSSPOKOJSSILQMMQISPSLSKLLLJISLMSKSSOMLNNMSSSLROQNJQNPLHKJJJFFAAGGGFJ??B<ED@??C44/10HFKSDEEDABA?><=85-)))2222222ESLHMSKKKNJIGMHKSLLNONNMLKJQPJKJNJNMLSSRSKSLSMOSLMDISJKOPSOJQLJJPSPJLNOMMKIKNKGHFEFGNGFNKLIHFFONHQOIOIKKPLGGKLQSPSMKSHPNJJMOKHOKMIPKOSOMSSQIGFKLMIISRLKIFG=<.**<<DFFMSMOSJKSHQSSJMKIJSMJSKIOOSQNMOLSSMSSJSOSKSNPLSSLPJPKFJJIHHEF@A?;(''
@1471_2WVZPS_4
GATGAGTTAGTAGAGATATAATAATATCTTACAGTTCAACTGATGTGCAAGTTTATAAGTAGACGTAGTGTGAAAGACTTATCGCTAACGCAATAGACGTTATCTCGAAAGGATAAAAGAAACCAAGAAGATATACAAATTGGTAACTTGTATAAGCA
+
IJIKLJMC@AAAIOJJHLOPNPOKMKSNNSLNPMINKINLKIGHMSJGEFEILKLMG:7777777JHHHKLNSLSSNSSSQJIGEEEDEFFGIGEFEDEFJJSOHGGFLGFKGIPJKHJEIJEBDEIJPJOMNPKQLILPNOLOPNLSMKINNKHGHN
@1472_2WVZPS_4
GGAATGTTCACAAATCATAGGCTTTTATTCACCTTACAACATTCATAAATATCGTTATCGTGCTACTGGCGATACAAGTCTGAGCAATGGTTAGCAACTCCACGCTTCTTGCACCAATTTTCCGAAGAAAATCCAAAACCAGATGGGAATTAATTTTTACCCACAGACCTCACCCACCTTTTTCAAGGCACAATCATTCAGATAGAAAAACATAATATTTACCTATAATACTTGTTTTACTCATTTGATTCATCTTGGGCTACTATCGAATTCAACTTATCTTATAGTCATGTTTCCACGACATCATGAGGAACTAACTTATTGGTATTACCAAGGGCTTATACAAGTTACCAATTTGTATATCTTCTTGGTTTCTTTTATCCTTTCGAGATAACGTCTATTGCGTTAGCAATAGTCTTTTCACACTACGTCTACTTATAAACTTGCACATCAGTTGAACTGTAAGATATTATTATATCTCTACTAACTCATCCTTCTTACGGGTGACTTACCCAGTCATTATAGATTTTGTAGTAATTGTACTTAATTAAATGTATCCATTTAATCTTTCCTTCACATAACTCCTTTTGAGAGCACAACTAATTCCTTGCACTGTTGATTAGACAGTCATACACAAGGCTATGTCTATAAACATTCCA
+
IJJCAAAB??@ALGDHIIHFFHGJHHGSLRSSLLIKKFHFGGJJJMHGILJHHHGIHKJGHHHLKJHJJIGFEEGKHHKNNJKIQLMLPOORJIKJOSLOPOSFGFC@??BDIIGGHILSKOSDHMKJDSLMNSLLOJLJSSNRIMKMPIOKNIFEEFFBPSESIS?====ILLJCIKILPSLOJFMLJNRMPOLJGPKPONNJJJOKSMSOKSLLSJSKKSOJNSQRKMJOONSMQRSSSRIKSSLSMJHDDDHMHJSOOIIF=<.,,,,-.112;3*****))*++57@LJNKIMIKMNIHJIDB<<;<=<<>6+('&%%&&(/034455;;?EIGKHSNMJLSNNKPLSSJNOSJSMLKKMLMIKA-,,,.***).+7CGLHPFFGGGLKJPKLKNOFGGFEJKGJQ:999:;554542=RHJJKHIIJKLKMOLJKNNJIJIIOKJSKSKJLMLKNKLIKMNOOIIJSSSQSSINLJLPRJGJFJ?>>>?NJJHSLHMIJGINPKMJJMSLKLSSJKNRMHIKIJLKSKSLJJMSKSLHDFDESKFIMPJSLIHGGHHMNJJLNLDEFBCHJJPKJPGOSMKMRSIKNSNLJHHLISMMSRLJINJSLJSSSNSNKSKLGJMJLKJQKLIIGHEFEDDFIFJGGEDEHGMKKJPK
@1473_2WVZPS_4
GGAATGTTTATAGACATAGCCTTGTGTATGACCGTCTAATCAACAGTGCAAGGAATTAGTTGTGCTCTCAAAAGGAGTTATGTGAAGGAAAGATTAAATGGATACATTTAATTAAGTACAATTACTACAAAATCTATAATGACTGGGTAAGTCACCCGTAAGAAGGATGAGTTAGTAGAGATATAATAATATCTTACAGTTCAACTGATGTGCAAGTTTATAAGTAGACGTAGTGTGAAAGACTTATCGCTAACGCAATAGACGTTATCTCGAAAGGATAAAAGAAACCAAGAAGATATACAAATTGGTAACTTGTATAAGCCCTTGGTAATACCAAATAAGTTAATTCCTCATGATGTCGTGGAAACATGACTATAAGATAAGTTGAATTCGATAGTAGCCCAAGAGGAATCAAATGAGTAAAACAAGTATTATAGGTAAATATTATGTTTTTCTATCTGAATGATTGTACCTTGAAAAAGGTGGGTGAGGTCTGTGGGTAAAAATTAATTCCCATCTGGTTTTGGATTTTCTTCGGAAAATTGGTGCAAGAAGCGTGGAGTTGCTAACCATTGTTCAGACTTGTATCGCCAGTAGCACGATAACGATATTTATGAATGTTGTAAGGTGAATAAAAGCGTACTGATTTGTGAACATTCCA
+
LKMKSMMLMKLQPNJPSMKSKQSKKSOJKSKLJHLIHKJIKISLMMILKKLHJOSSSOLNMMSMSSPJOIPOLSIPKLSPKSJSLILIGKPSKLKLNLMIKHKKSNIOKKJLNJIKMHIFFIMIONMSQLJPONJLKLJIMIJSJSLSMJIIG111014//068=@DE??>@AAAA@A@>;=EIRMPPNKLSKJPKISMSSMKMSSKNOSSSSQKRLSKJOIQIGKLISLIIIIJSRPSPMJSMF<<==GMGNLHRHIHKIIIIJJEFIJD@@ACEKDD<<=>LIKHGHIGJKLSIMQSPISSSSSMPKLNJKSRSLMLSKNSJSLOLSKMSMJLIKJRSNMJPGGSSLSRNLKILJLMKMNNSLSMPKSPLNIJQKSRSSMHHSMJLLMSRJHJILSNISJIA744HMNMKGEKJRSKFKOIHOIIOOSSOSSSCDCCCOMKKLRSLMSLNSMKKJKJKGIKKNHLOMLJKJKIHCBEMMSRKKJMSPSOMHIKMSIHJSMJOPSSSMMSMHGHGSJJMJKSSSQPJEGLH953+*+,,FIIJNMSHJBBCLJFCFGFNHHGIKMMSSSSJIGD*****ABFLHGHHFAABAAEBCC>=432339789<BGFFGDECEDLNJMFFFDI+***+9?<>8...-.---0113;??CEHFEDF
@1474_2WVZPS_4
GGAATGTTCACAAATCATAGGCTTTTATTCACCTTACAACATTCATAAATATCGTTATCGTGCTACTGGCGATACAAGTCTGAGCAATGGTTAGCAACTCCACGCTTCTTGCACCAATTTTCCGAAGAAAATCCAAAACCAGATGGGAATTAATTTTTACCCACAGACCTCACCCACTTTTTTCAAGGCACAATCATTCAGATAGAAAAACATAATATTTACCTATAATACTTGTTTTTACTCATTTGATTCCTCTTGGGCTACTATCGAATTCAACTTATCTTATAGTCATGTTTCCACGACATCATGAGGAACTAACTTATTTGGTATTACCAAGGGCTTATACAAGTTACCAATTTGTATATCTTCTTGGTTTCTTTTATGCTTCGAGATAACGTCTATTGCGTTAGCAATAAGCTCTTCACACTACGTCTACTTATAAACTTGCACATCAGTTGAACTGTAAGATATTATTATATCTCTACTAACTCATCCTTCTTACGGGTGACTTACCCAGTCATTATAGATTTTGTAGTAATTGTACTTAATTAAATGTATCCATTTAATCTTTCCTTCACATAACTCCTTTTGAGAGCACAACTAATTCCTTGCACTGTTGATTAGACAGTCATACACAAGGCTATGTCTATAAACATTCA
+
9?AFGJLJIJLCBB@FOLGGHFFMJQKISPKHHGFB=;54237234@GLKPHKPHPMKKLOIKMSNJLSIMJJKKPSJPLIIISNLKSRMSRIHLKSOSLKSSMIOMSNSSMNRNIKHSK79D=>HOMSSSJNSLMQSSSIB??3334FKNMFGFGFKEIGGEKA@>>?=899999:?HHNPSQSIJMSKLSKOHFGE7221111024455788969EED=?MLQSPPQLJJPHJCJMOILMOJSLNSLSSONIOSSGLPSNSSSSMIBAABCKISLMKJNHJMIIILMLKIIKJLMMPFFEGFLPSPMLOKQKKONKJLSJNSOOKSKSLONQSJEJMSHOSLNMKSAE:;<A=<<977::;AKHHGE64,-89=<=<;=42+)()+,/0/1.03455898:::9<>>?E322232.*))+*+=DEIGFGNJMSFKFIMLJOSPSLSKLPMLRJLSIKMNSLSOSJSMLNOILQPLJJLQJKQMKKMKSNISLQSMNJLNRKQGJJQJKLHINIFGPOKSSNJSNJOKQJQSLNSJILSSSLMJIJKOJIIJPRSRMSCCCC<;;;;HIJLLSJHHJLKKKHSKHHEF?,**)+**)),-2899BGGIIHKKILKLIKRKNOKIIGINMLPJHLHHGEFFEEJHIIHGFGJHQMIJLS
@1475_2WVZPS_4
CACCTTACAACATTCATAAATATCGTTATCGTGCTACTGGCGATACAAGTCTGAGCAATGGTTAGCAACTCCACGCTTCTTGCACCAATTTTCCGAAGAAAATCCAAAACCAGATGGGAATTAATTTTTACCCACAGACCTCACCCACCTTTTTCAAGGCACAATCATTCAGATAGAAAAACATAATATTTACCTATAATACTTGTTTTTACTCATTTGATTCCTCTTGGGCTACTATCGAATTCAACTTATCTTATAGTCATGTTTCCACGACATCATGAGGAACTAACTTATTTGGTATTACCAAGGGCTTATACAAGTTACCAATTTGTATATCTTCTTGGTTTCTTTTATCCTTTCGAGATAACGTCTATTGCGTTAGCGATAAGTCTTTCACACTACGTCTACTTATAAACTTGCACATCAGTTGAACTGTAAGATATTATTATATCTCTACTAACTCATCCTTCTTACGGGTGACTTACCCAGTCATTATAGATTTTGTAGTAATTGTACTTAATTAAATGTATCCATTTAAA
+
IJFKLKJJKJMLKPMLMKSLPMKOKSLNQINPQNSLSNROKJKNPLMLOSOSSPPLKLMJNISMNKSLJLMMLSMONRIKSIIKSKEBB@KA<;66FFMSSSMKIJISQJSSQMMLNPPLKMNLHIMSSMJLSISSKNKQGKIOPSKKIJBOSJKJIIHLRNJNSSNMSMSORHRKPJSKSSSSSMOJRSNMSSSOSOMKJPSS?<=<824,+++,B@<=A@;:;::<DDHSSJMNLJRJOLLLKPSSKLOSOMOLSONHNKMJKKLPNKKJKLSKKOIRSLSKMKQMSSSPJSJNLSMNSMOLLLSSRSOSSHL@JKISMLHHSSSSOSNRKNMPKSRPSLMHLMSLHEEC@EJLSSSNRSLKSLSOSJLNLKJLKLKJMSSGJGGI@ISLKJOLSJSKLPSNNNSSKKLNLKLOSSSSPSLQMLJPKNLSSSSNSLQMSSSJSINSKMJLKKJSSSMRJJMSJOSRKSLMHICHFGMMORKSQMOHIQSNSSSNHONSLSSNSQOGOSJKJSOISLHNPJSSOQSIKOOLOKIMJKN
@1476_2WVZPS_4
GGAATGTTTATAGACATAGCCTTGTGTATGACTGTCTAATCAACAGTGCAAGGAATTAGTTGTGCTCTCAAAAGGAGTTATGTGAAGGAAAGATTAAATGGATACATTTAATTAAGTACAATTACTACAAAATCTATAATGACTGGGTAACTCACCCGTAAGAAGGATGAGTTAGTAGAGATATAATAATATCTTACAGTTCAACTGATGTGCAAGTTTATAAGTAGACGTAGTGTGAAAGACTTATCGCTAACGCAATAGACGTTATCTCGAAAGGATAAAAGAAACCAAGAAGATATACAAATTGGTAACTTGTATAAGCCCTTGGTAATACCAAATAAGTTAGTTCCTCATGATGTCGTGGAAACATGACTATAAGATAAGTTGAATTTGATAGTAGCCCAAGAGGAATCAAATGAGTAAAACAAGTATTATAGGTAAATATTATGTTTTTCTATCTGAATGATTGTGCCTTGAAAAAGGTGGGTGAGGTCTGTGGGTAAAAAATTAATTCCCATCTGGTTTTGGATTTTCTCGGAAAATTGGTGCAAGAAGCGTGGAGTTGCTAACCATTGCTCAGACTTGTATCGCCAGTAGCACGATAACGATATTTATGAATGTTGTAAGGTGAATAAAAGCCTATGATTTGTGAACATTCCA
+
EFDMSJMQILGJJSSKSSLSNSSMSOSSJLSKSOSLHMLIIMNSKPMSRNSNJJOJSQSNSMSMMPQLKHFGKJNONJLKSLNSNSKLIKKSNSMKSHCDOKSLLJIKSNNJNLSKKIKLKOKSHJJHMSSSJNKPKMHSSOSSLKOJNJSJKSPSIGHBB@CHIKRSSOMSKEFFDGFSKGHQKSKOLSPPMNSNSKSJMOKLQSJLSOSPKJSJSQPSLOIKSKSQIJHGRJKIHCDEMJDCB@ABDIIDEEEGFIJPIOHKLJHSNSPLLPLQJKSGLMQMKRM00001JMKMSSSIJMJILKSOSNIMLMNPSSSSKSSSPMOSJLNKJPIHNSKPSPKJKONLNJLMPSKSKNSHLJMJSONQNNKHLHHGIKGFGFFDJKIIIOILHIHLNNKPIJLIISLSQOQQIHOSJLEDBBACCA<987011>@ISNRLJIOJLLQSOKOKSKSQHGJKHNNSSSSPMIJOKNLCAODKMKLJ@@@?@LJIRKLJIEHKIIGSKSSJOGFJD22;23FRHHKJJLJHJIHIGD4((*FGLMSKSKGGCHEDDFCABDCFGMHIKIGHIGGFMJKHGGGEJNJGJHJHGGGGGGIGOPLGBBBBCFDEDFHOIRGEEDEDGNJOILFGFHHIJIIIJKLIEKIFGHJJNLJKMJGHGFFH
@1477_2WVZPS_4
GGAATGTTTATAGACATAGCCTTGTGTATGACTGTCTAATCAACAGTGCAAGGAATTAGTTGTGCTCTCAAAAGGAGTTATGTGAAGGAAAGATTAAATGGATACATTTAATTAAGTACAATTACTACAAAATCTATAATCACTGGGTAAGTCACCCGTAAGAAGGATGAGTTAGTAGAGATATAATAATATCTTACAGTTCAACTGATGTGCAAGTTTATAAGTAGACGTAGTGTGAAAGACTTATCGCTAACGCAATAGACGTTATCTCGAAAGGATAAAAGAAACCAAGAAGATATACAAATTGGTAACTTGTATAAGCTCTTGGTAATACCAAATAAGTTAGTTCCTCATGATGTCGTGGAAACATGACTATAAGATAAGTTGAATTCGATAGTAGCCCAAGAGGAATCAAATGAGTAAAACAAGTATTATAGGTAAATATTATGTTTTTCTATCTGAATGATTGTGCCTTGAAAAAGGTGGGTGAGGTCTGTGGGTAAAAATTAATTTCCATCTGGTTTTGGATTTTCTTCGGAAAATTGGTGCAAGAAGCGTGGAGTTGCTAACCATTGCTCAGACTTGTATCGCCAGTAGCACGATAACGATATTTATGAATGTTGTAAGGTGAATGAAAGCCTATGATTTGTGAACATTCCA
+
FDSLLGLJJKQGISHJJGGHECDBAJGJGHIIGGHIIHFGGIHHFILFJIKMLJSNEEEDDEKOOSSKJLHILOIMFFGJJKRMMJCDLHLKMNSLKLIHGMSJMIMSNSSSMJHIJIKSJLJHHGFGJHLKPKSMPJMLKPJIMJHJJMJHGFBEB/B@AADEFIISGIJHGMQMKHHKMIJNQJPSOOKLLJKPIIJIIHMKSJOMOMKJPIKIKHLJJKGJLHIJHED,,,,,,---.=::988<?@CCEHEGFFLGGHFIIGJLQOMHJNLNOJJFISLSHPMIJNHGLJIMKLSLLHKFHINGPJJLROSSNJOKJNMMRSPJIRMIHJJHKMOSJIMSIKMSKKINGKKKRMSJHFJJKJSLJLIHGLIJGCB@@@CDFIHJHKHHHEIGHSLHHGMHKQIKIHIJIKRILGGEGGIIOJDABACFFDC>====IPJMJIHIIGGGMKNNKHHLILKKIINLIGHIIGJGDHMPLPLKIIKIGHSIIKKHLMPKSINGSJNHKHIJC?H??IGJIGSJGHGDEEFIKNJKGIJFEEFGCBB96./.0.***BBBDFEHGIHEDFGFIGHEGGFDDDDFGIIGDCBBCDDDDDDCAAA@A@?@@ACHGHGEFCDEGKGHEDDFOGFIIHGHGEEEBBCDDFHIIG977((.*&%&
@1478_2WVZPS_4
GGAATGTTCACAAATCATAGGCTTTTATTCACCTTACAACATTCATAAATATCGTTATCGTGCTACTGGCGATACAAGTCTGAGCAATGGTTAGCAACTCCACGCTTCTTGCACCAATTTTCCGAAGAAAATCCAAAACCAGATGGGAATTAATTTTTACCCACAGACCTCACCCACCTTTTTCAAGGCACAATCATTCAGATAGAAAAACATAATATTTACCTATAATACTTGTTTTACTCATTTGATTCCTCTTGGGCTACTCGAATTCAACTTATCTTATAGTCATGTTTCCACGACATCATGAGGAACTAACTTATTTGGTATTACCAAGGGCTTATACAAGTTACCAATTTGTATATCTTCTTGATTTCTTTATCCTTTCGAGATAACGTCTATTGCGTTAGCGATAAGTCTTTCACACTACGTCTACTTATAAACTTGCACATCAGTTGAACTGTAAGATATTATTATATCTCTACTAACTCATCCTTCTTACGGGTGACTTACCCAGTCATTATAGATTTTGTAGTAATTGTACTTAATTAAATGTATCCATTTAATCTTTCCTTCACATAACTCCTTTTGAGAGCACAACTAATTCCTTGCACTGTTGATTAGACAGTCATACACAAGGCTATGTCTATAAACATTCCA
+
JGLNONJLKJSSMKSNIMHFEDBEEC;<=FHJMIHJI??;.-,*'&&''(+-,,,4223<SLOSIHSOQIJIIJMMJKOMIJMKOKSSSLSMKOOOJKSQJSSSPPNNISMSOMNJGLJJ77G>>?RINLPOSSMSRMSSLSSKJHSKSSPLJHLMKSKKSPHIKLLSISGHSSIHISISSKSPIPHSOIJPSMMNHRLOJKHMJLSLSPSKSJLPJSSJLSSSKPJJSMSSSOSJSLSSKMJSNHCEGBDEDBEEBBE?@/)'%%(,,,::;EHKSIROMIMMNKLIPSJSKQKPKSSLOSSLSPINJSKKJROKKSIKOPIHKSOSSSIKONSMRMKNJSJONJSNGOSSHJKSMSLIIIFD@870,,,,,'344/7EFKGIEDGFGKOSNJSHINOJLOKJRSJK:::::889EEECPRPJLKOINMSRSKLSLSIKSSSJOISLKKSMSSNQLSSSISSKSSLJLMJSPILOLJGEEHIHGHIISQRKSJKMJRPOLKHRLMOSJLLMNISSNNQMSOOLSBCKQKKJIPSNSMSKSSMKIMRJSSSLJJSJKILNSHSLKPLKGF<<DFHILJJNQKSHOLSHLPKLMKJHSSNKOJKPKJJLLKMLLSLNLSSIILLJHNJJSQSMQNMIILIGHGIFIDEEGFMJGJHIJ
@1479_2WVZPS_4
GGAATGTTCACAAATCATAGGCTTTTATTCACCTTACAACATTCATAAATATCGTTATCGTGCTACTGGCGATACAAGTCTGAGCAATGGTTAGCAACTCCACGCTTCTTGCACCAATTTTCCGAAGAAAATCCAAAACCAGATGGGAATTAATTTTTACCCACAGACCTCACCCACCTTTTTCAAGGCACAATCATTCAGATAGAAAAACATAATATTTAGCTATAATACTTGTTTTACTCATTTGATTCCTCTTGGGCTACTATCGAATTCAACTTATCTTATAGTCATGTTTCCACGACATCATGAGGAACTAACTTATTTGGTATTACCAAGGGCTTATACAAGTTACCAATTTGTATATCTTCTTGGTTTCTTTTATCCTTTCGAGATAACGTCTATTGCGTTAGCGATAAGTCTTTCACACTACGTCTACTTATAAACTTGCACATCAGTTGAACTGTAAGATATTATTATATCTCTACTAACTCATCCTTCTTACGGGTGACTTACCCAGTCATTATAGATTTTGTAGTAATTGTACTTAATTAAATGTATCCATTTAATCTTTCCTTCACATAACTCCTTTTGAGAGCACAACTATTCCTTGCACTGTTGATTAGACAGTCATACACAAGGCTATGTCTATAAACATTCCA
+
MIKSSMSNKJKIJJGNNSIKMKPLSMQQLLSJMJLJSOPO?CAABDHMKJJRLKMKHPJJKHHPLMMLJMHGGFIJHIPIJHJKKKSNLPLIJLSLLSLOLQQHHJGHISOSMIHLPGKHNRJISHLMRMOOMSIGNLMNJOISHSIJMLHOSMPISSNJHNILMMJJNJNQOMLLMJNKSSNNNLKSKLSKIJLJLNMKLJGIQLRSKKSLMMKSOLSSRPMJJSPIPONMSMOKSKPQSPKHKIJSMPLMMJHGFENSOLPOMLLMKRKSJIKKLNLKIJIJGOSINLKIKKPMKMOHJHGGKOSLRNOSOKLMLRKMHBCC?ASSQSKISNLJLOPJMNSPJMKGQQJJNNIKISNSLKILLLLMFJHGKMLCKIGJGLHFCCCBIHJNSOMOLKJKMIKKSLNGKJILJINSKRLFLLJKJNLIHSJLGFFHHKKJJMJIMLOHNSLQLL@GDCDDFKNSJLNLNMJPSSLOSOQNSMNKLMLSMMNSSLMPNHHB@>=>>?@RRHHKIJMKJOKOIIIKIHGKJLMQSQOMMNMJJMKMJHNLSSIIIRJMLNJJHHISFJMKLSSPLJHAAGJKNKKSLOLQSLJLMSOSMSSHOHHJLMKSSNSQLQSSKOMSOKGFFFGJIKSKILIKJJIIGFGJFGEEDEDEFHGMKHJ
@1480_2WVZPS_4
GGAATGTTCACAAATCATAGGCTTTTATTCACCTTACAACATTCATAAATATCGTTATCGTGCTACTGGCGATACAAGTCTGAGCAATGGTTAGCAACTCCACGCTTCTTGCACCAATTTTCCGAAGAAAATCCAAAACCAGATGGGAATTAATTTTTACCCACAGACCTCACCCACCTTTTTCAAGGCACAATCATTCAGATAAAAACATAATATTTACCTATAATACTTGTTTTACTCATTTGATTCCTCTTGGGCTACTATCGAATTCAACTTATCTTATAGTCATGTTTCCACGACATCATGAGGAACTAACTTATTTGGTATTACCAAGGGCTTATACAAGTTACCAATTTGTATATCTTCTTGAGTTTTATTTTATCCTTTCGAGATAACGTCTATTGCGTTAGCGATAAGTCTTTCACACTACGTCTACTTATAAACTTGCACATCAGTTGAACTGTAAGATATTATTATATCTCTACTAACTCATCCTTCTTACGGGTGACTTACCCAGTCATTATAGATTTTGTAGTAATTGTACTTAATTAAATGTATCCATTTAATCTTTCCTTCACATAACTCCTTTTGAGAGCACAACTAATTCCTTGCACTGTTGATTAGACAGTCATACACAAGGCTATGTCTATAAACATTCCA
+
LPSSSOOLLKIPOOLOIIPJNIIKLQMOMMNQHJLOLKIJILSLQJJOJOLSNNIMMOKKKJJNMMKLSKIKKHLMSMKMIKLLJKILKMSKPLSLQSSNRJPJSKLNNLSJJLPJMSISMSMIISSMSQOMNOGOPKJIJHLIMLSOSSSMLJIFSSHFFL1CCDDJMKJOMHSNMKJJMNKPSSSPRKMPIJJHFIGGDED?;EMRKLHPOKJPSSHRIMKMKSJSHNKIINSSOOLOGSRNSOSLPPSMSC0067I><=;:9779;FEFGJGJGHIKKMNJLKNJRGOLILLKOJMJKSKGIHIKSKSSMNSSSKJKOKLPMNSNMPOSJOSPLNSKLOSSSQMSLJKQLISKNMLSKKKGIGGE>2...-/()))+1;>EFMQLOSNLSKPSJOMSLMQQSMSKNSMPSOMNPSMJGSSRLSPKPSKOSLSNMSSPOSPSLNISOISSSPKSNPMQMSPSOMSSMLSLSOSPMNLSMCCCDCIKMOKNHRINJOQKQJLHJMLISKMLSLHMKRQKNSNNMLKLJSLMOLMPJHJLSLNHLJIHJSLNMMNMJONSHKSSNSSNKKOSQIIJKIKNKISKPKRSKLSNIOMJOGJOLIOLJKIPKQSKPRJLONNSORJMGKHHISKKMKNKLJHJIIIOJSFEEEDHHGJKIIMH
@1481_2WVZPS_4
GGAATGTTTATAGACATAGCCTTGTGTATGACTGTCTAATCAACAGTGCAAGGAATTAGTTGTGCTCTCAAAAGGAGTTATGTGAAGGAAAGATTAAATGGATACATTTAATTAAGTACAATTACTACAAAATCTATAATGACTGGGTAAGTCACCCCGTAAGAAGGATGAGTTAGTAGAGATATAATAATATCTTACAGTTCAACTGATGTGCAAGTTTATAAGTAGACGTAGTGTGAAAGACTTATCACTACTGCAATAGACGTTATCTCGAAAGGATAAAAGAAACCAAGAAGATATACAAATTGGTAACTTGTATAAGCCCTTGGTAATACCAAATAAGTTAGTTCCTCATGATGTCGTGGAAACATGACTATAAGATAAGTTGAATTCGATAGTAGCCCAAGAGGAATCAAATGAGTAAAACAAGTATTATAGTAGGGTCAATGTTATGTTTTATATATTGAATAGTTTTTATAGTGAAAAAGTAGTGGTCTTGGGTAAAAATTAATTCCCATCTGGTTTTGGATTTTCTTCGGAAAATTGGTGCAAGAAGCGTGGAGTTGCTAACCATTGCTCAGACTTGTATCGCCAGTAGCACGATAACGATATTTATGAATGTTGTAAGGTGAATAAAAGCCTATGATTTGTGAACATTCCA
+
B@BBBBI;:::;KMJJMGB887679:ECF>A??3243333?>>>>?GLHJLJLKGF?84544781///036=ACJLIHIIKE91116889;ACEIFHGFHLSHONJOOSLSNOQJGJGHSLOMIGLDEGILLNNLMLNSJKKMMBA968;;BABC?B.+7.+++.123JFEDABDDEFIMKIHKIKLJPLIPKHEFFGSNSHKNLJLKNKNSOKJSKSMLIJFEBEDDEGAB000002;==8>777666*))&%%%&(+0033323533/..-.44<<EDBDFKKMSI@SPIKKSJIQSKJHMJIPPSLSHNJRSJSLSSJSSSKSLLORIGKHJINJJIKSOHOKSSRLQIKINHIJMKMILFCDEFGIE1,,,,,)'&&%%%&)-/1<<?@@@@==><865667DKIHHJIGDDCC::9::=C?@::::89810,*&&&&'&'&&&&))%%%$$)+()''&$$##''%%$$$&&%&%$$$$%(*++'%$##%%$%%$#%%'))03////0C)):*+GHGIIMSGCDECIHJJSKHGHGMKJMKDBDBA;6;<;889;<ABGHMJGFJGHLKIOF?>/////6:03777CCEEHSNBBAHAAAABFDEDDJMSGHHOKKGSMLKKJGIJHGGHIIJLMIIOHI?;;=;994320,,+%%%
@1482_2WVZPS_4
GGAATGTTTATAGACATAGCCTTGTGTATGACTGTCTAATCAACAGTGCAAGGAATTAGTTGTGCTCTCAAAAGGAGTTATGTGAAGGAAAGATTAAATGGATACATTTAATTAAGTACAATTACTACAAAATCTATAATGACTGGGTAAGTCACCCGTAAGAAGGATGAGTTAGTAGAGATATAATAATATCTTACAGTTCAACTGATGTGCAAGTTTATAAGTAGACGTAGTGTGAAAGACTTATCGCTAACGCAATAGACGTTATCTCGAAAGGATAAAAGAAACCAAGAAGATATACAAATTGGTAACTTGTATAAGCCCTTGGTAATACCAAAGAAATAAGTTAGTTCCTCATGATGTCGTGGAAACATGACTATAAGATAAGTTGAATTCGATAGTAGCCCAAGAGGAATCAAATGAGTAAAACAAGTATTATAGGTAAATATTATGTTTTTCTATCTGAATGATTGTGCCTTGAAAAAGGTGGGTGAGGTCTGTGGGTAAAAATTAATTCCCATCTGGTTTTGGATTTTCTTCGGAAAATTGGTGCAAGAAGCGTGGAGTTGCTAACCATTGCTCAGACTTGTATCGCCAGTAGCACGATAACGATATTTATGAATGTTGTAAGGTGAATAAAAGCCTATGATTTGTGAACATTCCA
+
JMJLIMLKPSMLLQPKSMLKLSKNJSOOJKLSLMSMIIJKIKRJLNJJJOKQMMLSKLLSKKMMKKPONJMOLMKKIKLJJJSMSILIKQMSNSNMQKJJMHLHSQKMSSKSSQJJKIPLLKJKHJJHHQQMSQMJNJLRJLSJLLJSLNIOLKKIB3HEGOMSRMJKLIIGNHKJIFQMLLKMNLSNNLMQSSSLQNKMRKLLKIJJSKMJGIMLPJSJMILIHKJHGGGHHKNJLIQSPLOKIKKHEDADEHEGFFGLOHFEGIFNJMIHLLLIKLKISKKLJSMKJIIJIJILJJHKHILJQLOIHHIJNKQIJKIJGIMIIPJIJIMJKSC;9-)())*JOHPLHKSPLLKLNLLNOSSLIOJHKMPNKGGEEFFGIKNKMKIFHGJKJJSIFFHFHHGHJGJKOSLJMMMNJJRKMLKKIJGMNIHKJGHJIKPINHLIQONPISJMIKKNNNRPQKKLGSKKKLJLQQKNLLOGDMKKKPPIIJQQLKNKPJKKSIHLIIKFKNSSNMIE56@67KSOSIKMNJGJAEKIGJJIKQHBBA@DAABDBB@EFD???IFJNMLKMIMHGGHJOQIMGHHHOIISKQQHGJHFEFFHHHJHEGFEIGFFGGKOSKLIJHGHKRKSJLGHIHIIJJJNMMLIKHJJIOMOLQIIJJIKLIIH
@1483_2WVZPS_4
GGAATGTTCACAAATCATAGGCTTTTATTCACCTTACAACATTCATAAATATCGTTATCGTGCTACTGGCGATACAAGTCTGAGCAATGGTTAGCAACTCCACGCTTCTTGCACCAATTTTCCGAAGAAAATCCAAAACCAGATGGGAATTAATTTTTACCCACAGACCTCACCCACCTTTTTCAAGGCACAATCATTCAGATAGAAAAACATAATATTTACCTATAATACTTGTTTTACTCATTTGATTCCTCTTGGGCTACTATCGAATTCAACTTATCTTATAGTCATGTTTCCACGACATCATGAGGAACTAACTTATTTGGTATTACCAAGGGCTTATACAAGTTACCAATTTGTATATCTTCTTGGTTTCTTTTATCCTTTCGAGATAACGTCTATTGCGTTAGCGATAAGTCTTTCACACTACGTCTACTTATAAACTTGCACATCAGTTGAACTGTAAGATATTATTATATCTCTACTAACTCATCCTTCTTACGGGTGACTTACCCAGTCATTATAGATTTTGTAGTAATTGTACTTAATTAAATGTATCCATTTAATCTTTCCTTCACATAACTCCTTTTGAGAGCACAACTAATTCCTTGCACTGTTGATTAGACAGTCATACACAAGGCTATGTCTATAAACATTCCA
+
KJJPOKOLMLLMLNKMJHIISRSLSOMJOKPMINNLSNNPISQKJHLSRPSSNIJMIKKSIGHHSOILPOGGLGGJJLPPKKNSIJJKOKLLJLLMJKSLKHLIKMLOJSSNNPSGEFDSDCLIHGSPMPKPSHJJKRMKLLOSLSOOSLKPKLIPSSEDDJ/B4334777557523330.//)'&&&.44445CCLFJJQLOKFEEISSPJJNISNJNNRQMMSOHKLMLKOLLPSQSSLSGHIGIICCABCDHK??ISSOSOPMKGSKIHIHRNLJISLSKJSJMSLOHOMSNOPJHMKNSMMISJPSSSMMOOSJJLPSJSPMNNKPLOOJKLPMSNLMLMSLSSRMEELSSJPOSSPSSHFEEFFPHHMSHHOSIF@E>799;'))))SJNJPSLIOKQKJILHLGI877654436787FKR:::::GISKJRMMJLLNLLPSNIMMKJSMQSQMSSQOSOSSLHKLKSKLRSOOPLMKLMNMMISSKOSKINQORNOOHOJLQLLLKSJLJIKNKSLSMKHMJNKLNPSOSJJOLNMJKMILMSSSJSMSKKSMIJMKPPPLNKKQLB=<<<DINOJSMPNMNPSLSRSLKKKINSKLSQPSRSKOJMSPSSNSLMOSMIJIOKLINKSSPMIJHMIIJJQD@@A@GMHJSL@?;
@1484_2WVZPS_4
GGAATGTTTATAGACATAGCCTTGTGTATGACTGTCTAATCAACAGTGCAAGGAATTAGTTGTGCTCTCAAAAGGAGTTATGTGAAGGAAAGATTAAATGGATACATTTAATTAAGTACAATTACTACAAAATCTATAATGACTGGGTAAGTCACCCGTAAGAAGGATGAGTTAGTAGAGATATAATAATATCTTACAGTTCAACTGATGTGCAAGTTTATAAGTAGACGTAGTGTGAAAGACTTATCGCTAACGCAATAGACGTTATCTCGAAAGGATAAAAGAAACCAAGAAGATATACAAATTGGTAACTTGTATAAGCCCTTGGTAATACCAAATAAGTTAGTTCCTCATGATGTCGTGGAAACATGACTATAAGATAAGTTGAATTCGATAGTAGCCCAAGAGGAATCAAATGAGTAAAACAAGTATTATAGGTAAATATTATGTTTTTCTATCTGAATGATTGTGCCTTGAAAAAGGTGGGTGAGGTCTGTGGGTAAAAATTAATTCCCATCTGGTTTTGGATTTTCTTCGGAAGATTGTGCAAGAAGCGTGGTGTTGCTAACCATTGCTCAGACTTGTATCGCCAGTAGCACGATAACGATATTTATGAATGTTGTAAGGTGAATAAAAGCCTATGATTTGTGAACATTCCA
+
OJNLSKNMMSM:::::::HSIMJNPKJMILSGNIKKIGHIKKLJMMKKSSNMMOSSRJKSSNKN;88877@<:6IJJSSJKMNIOHLHJSKPLPIBHJFKHLLKOQKJSOSSSPJKJLHOKJPJJIEHFJQKQNSIJLKLLSKHSLOJMPMPKHFLSDIG///168AJFJIJHGGISLKPHOOJOMSMJSKLLIRINNLKMKKLLMQJMNLPIIGNMIJKJIIEIGHGF88))))4AGHJNNHIFFGECFFEGGIJHKSGOMHJHPJKMSSKOJKJOJSSLPOMPNNPHHPPSOLSQOMKSHHJMLQGQCC0/000DNOHPLSNPSKLMJOKJSMJRLSSQSSMHSLMOSQRJMSKLNSMKJMHLLMOSSGHFEGKKSIQHDBFJPRIMLSHFGKFGHGGLLKIJKOMOMONMSLSSMIHKHGHJJNIMKSEDEEDJNNKSMSOOSJMLLLSSSMMMHOSOKINJNSSNIJOJJNGEGLLLQOKKPLJLPNJGEGEGBEDEGFFMKLLD<=@33934::::=IKNKSKIJSIDIF779>=+)(((/00245BKFGGGIIHNNHJOSHIIIIMSKJKSHHHINNHJLJHGEDEEGGHPLFBCBACGFEGEKLOMRHJHSIRNSKNKGGJHLIIJIRKMHKLQIIJINROLNLMIBBC0*.
@1485_2WVZPS_4
GGAATGTTCACAAATCATAGGCTTTTATTCACCTTACAACATTCATAAATATCGTTATCGTGCTACTGGCGATACAAGTGGCGCCAACTCCACGCTTCTTGCACCAATTTTCCGAAGAAAATCCAAAACCAGACGGGAATTAATTTTTACCCACAGACCTCACCCACCTTTTTCAAGGCACAATCATTCAGATAGAAAAACATAATATTTACCTATAATACTTGTTTTACTCATTTGATTCCTCTTGGGCTACTATCGAATTCAACTTATCTTATAGTCATGTTTCCACGACATCATGAGGAACTAACTTATTTGGTATTACCAAGGGCTTATACAAGTTACCAATTTGTATATCTTCTTGGTCATGCCAAATAAGTTAGTTCCTCATGATGTCGTGGAAATTATGACTATAAGATAAGTTGAATTCAATAGTGCAAGAGGAATGGAATAGAATTAAACAAGTATTATAGGTAAATATTATGTTTTTCTATCTGAATGATTGTGCCTTGAAAAAGGTCGTATGCTGTGGGGTAAAAATTAATTCCCGTCTGGTTTTGGATTTTCTTCGGAAAATTGGTGCAAGAAGCGTGGAGTTGCTAACCATTGCTCAGACTATCGCCAGTAGCACGATAACGATATTTATGAATGTTGTAAGGTGAATAAAAGCCTATGATTTGTGAACATTCC
+
JJJMPJJQMSLIHGF:67222235:7579336400011668:<;<@GFHIJGFDBBEFDDDEFIIJQDEK858779532(()*,,,,,0///22BCEFLSORHHEBA?CI=AA;;<BMJGHGFJFHORMSKIGNEGFIMKSNGSBBBAAFNIJNFHIKIFKKHJKGIIDCMJSHHILOKCB>=><<;;777888;:<>FSNSOLLGLPSKKSMOKIJMFFHMSSJKJOSHLGCEGKDBCF>><8::AABSKIJJLIKDCEDDRJJGKSIKIJJKILJIGHJKILLPKJGILOMSSIOSSLLKKQHJLSOJRKJOSNMKJIKHIJKNQJOKILLJJLHKQPHJMLKHA98889HJFECC><51-$$$$$''(137===>>ADBAA@<7654652-((('))'%$##$&)+./167788533311101/...*))(''()+,--00''''()))(())('&%&%$$$%'(+9::;;;;:522237??EJD@>??A@ABDCDFFEE>A76656<<<:841&%%$$%&''(+2524;=?AECB@?DDDFA<<>??CDEHFDB?==>>;;9333334011-..+++,-24878::==><<::;74441,+*(&$$$$#$##$'))**,+,,--****+77::::;523666667765457899::;;<;;;:99880/.--,-,,,)'&&&'
@1486_2WVZPS_4
GGAATGTTCACAAATCATAGGCTTTTATTCACCTTAGAACATTCATAAATATCGTTATCGTGCTACTGGCGATACAAGTCTGAGCAATGGTTAGCAACTCCACGCTTCTTGCACCAATTTTCCGAAGAAAATCCAAAACCAGATGGGAATTAATTTTTACCCACAGACCTCACCCACCTTTTTCAAGGCACAATCATTCAGATAGAAAAACATAATATTTACCTATAATACTTGTTTTACTCATTTGATTCCTCTTGGGCTACTATCGAATTCAACTTATCTTATAGTCATGTTTCCACGACATCATGAGGAACTAACTTATTTGGTATTACCAAGGGCTTATACAAGTTACCAATTTGTATATCTTCTTGGTTTCTTTTATCCTTTCGAGATAACGTCTATTGCGTTAGCGATAAGTCTTTCACACTACGTCTACTTATAAACTTGCACATCAGTTGAACTGTAAGATATTATTATATCTCTACTAACTCATCCTTCTTACGGGTGACTTACCCAGTCATTATAGATTTTGTAGTAATTGTACTTAATTAAATGTATCCATTTAATCTTTCCTTCACATAACTCCTTTTGAGAGCACAACTAATTCCTTGCACTGTTGATTAGACAGTCATACACAAGGCTATGTCTATAAACATTCCA
+
GFCHJHONIIIJISJNNLGIIIDFIOJSJSIGGGGDBABA@CA@@FDHMHHQIGEFEFDCBBBCFFHGGFCCCCEHDFJGHGIGGGHGKIIIIGIJOLIKIJKFFFFFGMHJHFEFHHKSMNHEGDEJKHMMKKGEKMLHIJJIJKHMJGINJJKLJKGJHIIKIHJHHIHIJHJHHGKINNSNQIKHIGHGIHFFJHGIGGHHGKSSKNSLJLKRLSONJJHHGKHKNIEFEEBB>>53<>=<==6677.././4012>A<:98600011<??AECC@@A@BAABAB@@A=A@AAC;;????BGGPIHJGFIHIJJHPJJLKPGJMJDCBAACCBCDABBEGJGLHGGHGIHHGFILKGHGGFEB@;1...??@CEA@EDHFEEFHE@@??@DEB??>>@B@>><<=<:;33333444:898@BBFDE@>===@CBFFFIFFFFGECEDEGGJGIJJIKMFGJFFGMKGIHJEFGEHJGGEDCDB??AFFDDEBAB??B?61112;;;9:()>?;>CEDFFGIA????@IIM666;?@MIHFAACCCGKILJKFEFE:::::GFMSIGED:<33**DCCDDCCBABDDJGGCC@@@@@CDDFGIOFDCCBCECCEEFF>>@EAAA@@BBCCBCDDCD?>===@ACB@???ABCEEFCCC
@1487_2WVZPS_4
GGAATGTTTATAGACATAGCCTTGTGTATGACTGTCTAATCAACAGTGCAAGGAATTAGTTGTGCTCTCAAAAGGAGTTATGTGAAGGAAAGATTAAATGGATACATTTAATTAAGTACAATTACTACAAAATCTATAATGACTGGGTAAGTCACCCGTAAGAAGGATGAGTTAGTAGAGATATAATAATATCTTACAGTTCAACTGATGTGCAAGTTTATAAGTAGACGTAGTGTGAAAGACTTATCGCTAACGCAATAGACGTTATCTCGAAAGGATAAAAGAAACCAAGAAGATATACAAATTGGTAACTTGTATAAGCCCTTGGTAATACCAAATAAGTTAGTTCCTCATGATGTCGTGGAAACATGACTATAAGATAAGTTGAATTCGATAGTAGCCCAAGAGGAATCAAATGAGTAAAACAAGTATTATAGGTAAATATTATGTTTTTCTATCTGAATGATTGTGCCTTGAAAAAGGTGGGTGAGGTCTGTGGGTAAAAATTAATTCCCATCTGGTTTTGGATTTTCTTCGGAAAATTGGTGCAAGAAGCGTGGAGTTGCTAACCATTGCTCAGACTTGTATCGCCAGTAGCACGATAACGATATTTATGAATGTTGTAAGGTGAATAAAAGCCTATGATTTGTGAACATTCCA
+
OJKSJSIISSLOKSSOJIIMJKLLSPOKILMMKKPIMQHSHNSINJSKHSJHJLMJLHMJLHSJMMOJJEFHLSQOJLSPMKSMSSIQKSJJQSMJNILJLIJIMLLSRMOSSSQGIEEDDGKKMLILMSPKILSNNIMHABBABEEH*)))*A>F@=?>?CLJSKSNJMILJKMLJLLJRPLHJMNSMRPSNOLOMMKMPIKSIILSOKSMSJQOKQSSLNLKKIQKJJKIKKMMJMRMMNSSLKOKILFFICCCCCSKQKJHIJHMPMMSQRKPJIRJKDLLJKNOGIFILPLSLLSSSJSSJNRHJMNNSLKILNKLJHNPSILNSLISGSLSMSSSSPQRLLMKLLSKNIJSMOMDFFEDKSLIKLKLIILJIIGIE@?MSRIKPKPIGGIHJMJJQJMGIMJHHFEFFDKJINKHHKKKQNKHGHJSLLS=====>HQHSMKNMLFCSI=<;:66222237:?@DFFHFHGEFSSLOSLKNJLKLKLNJHLJIKIIMGGLSMOLLSLIIIGMJPMOSMMJPRJJISLOSGDCCGKJOJNHFGFF???GHGGEEFGFFHHLJGMILJJKLIGIFFFHFFGISNJGDEEFFFIIPIGDDCCEFCDCDEMKJOGLISGJKKJGEFEHGGJHHINIJKIGGLHHJIRKQLKMLJPM@=/
@1488_2WVZPS_4
GGAATGTTCACAAATCATAGGCTTTTATTCACCTTACAACATTCATAAATATCGTTATCGTGCTACTGGCGATACAAGTCTGAGCAATGGTTAGCAACTCCACGCTTCTTGCACCAATTTTCCGAAGAAAATCCAAAACCAGATGGGAATTAATTTTTACCCACAGACCTCACCCACCTTTTTCAAGGCACAATCATTCAGATAGAAAAACATAATATTTACCTATAATACTTGTTTTACTCATTTGATTCCTCTTGGGCTACTATCGAATTCAACTTCTGTTCTAGTCATGTTTCCACGACATCATGAGGAACTAACTTATTTGGTATTACCAAGGGCTTATACAAGTTACCAATTTGTATATCTTCTTGGTTTCTTTTATCCTTTCGAGATAACGTCTATTGCGTTAGCGATAAGTCTTTCACACTACGTCTACTTATAAACTTGCACATCAGTTGAACTGTAAGATATTATTATATCTCTACTAACTCATCCTTCTTACGGGTGACTTACCCATCATTATAGATTTTGTAGTAATTGTACTTAATTAAATGTATCCATTTAATCTTTCCTTCACATAACTCCTTTTGAGAGCACAACTAATTCCTTGCACTGTTGATTAGACAGTCATACACAAGGCTATGTCTATAAACATTCCA
+
NLJLSPMJSNSPSIKA>I=<<;<>JD<E<11EGHIEEEIGFHC??@KPSJPOOLLOMKMLNJKSOSSLNSHHHFFISSPIILPSJLIOKOLSSJJHIIJEIGGHKKQQSMQSJQJPKJIQ7;SCDFJSMSOOSOLSSSOMJHFJMSHDHOPLIG=;;;:?FH2GEDEFHKGJIGNPKKSSSSPJSPSQMSSJSOMILJKKSSSJJNSMRIRPPMRSPMPLNSSQPLMOOMLSPKRMSSRLRKOMKSLOSJSOKSSPJSSSKIJOMF>:99:;><<>?6'''((''(()@@ADDFB@E>=HSMIONJNLOMNPMSLRNKMSPSSSOSMSBCBBCSJMJNSSSNRSSNSSSMOOGLSSSPMLPSNSNSPPDF99EGGGGDBGAJIC;;<<HIQKSRSS1111166669JJLIHE>>=<96322319@AKIKIIIKKNNIPOLJRKPNKMMSNJNNSMSSKPQOPOSIMIOSKKISLNSMLPKOHFDDCJLSLNLMPNMSNSOSPIKKIH@?>20/032((((@CFABCCCEHCN==<=KIOLSKKLIGISLIHMNMLOPOSIHJGCEOKSSMSSKLSKMJNJHSJRKSSJKDLRPPNSLKMOSKKOSNMSONKPONJNSNOSLMRKHLISIKJLHJOHJQKHHSSIMGGEFFGHHGHMIQL
@1489_2WVZPS_4
GGAATGTTTATAGACATAGCCTTGTGTATGACTGTCTAATCAACAGTGCAAGGAATTAGTTGTGCTCTCAAAAGGAGTTATGTGAAGGAAAGATTAAATGGATACATTTAATTAAGTACAATTACTACAAAATCTATAATGACTGGGTAAGTCACCCGTTAAAAAGGATGAGTTAGTAGAGATATAATAATATCTTACAGTTCAACTGATGTGCAAGTTTATAAGTAGACGTAGTGTGAAAGACTTATCGCTAACGCAATAGACGTTATCTCGAAAGGATAAAAGAAACCAAGAAGATATACAAATTGGTAACTTGTATAAGCCCTTGGTAATACCAAATAAGTTAGTTCCTCATGATGTCGTGGAAACATGACTATAAGATAAGTTGAATTCGATAGTAGCCCAAGAGGAATCAAATGAGTAAAACAAGTATTATAGGTAAATATTATGTTTTTCTATCTGAATGATTGTGCCTTGAAAAAGGTGGGTGAGGTATAGGGGTAAAAATTAATTCCCATCTGGTTTTGGATTTTCTTCGGAAAATTGGTGCAAGAAGCGTGGAGTTGCTAACCATTGCTCAGACTTGTATCGCCAGTAGCGCGATAACGATATTTATGAATGTTGTAAGGTGAATAAAAGCCTATGATTTGTGAACATTCCA
+
SJHKMLMKSMSHJPJIKLKSPSMJSMSNISLJQOLIJLLGSNSMHKJOHJLSMIKPKD>>>>DNSJSLKIKSQLSOKKIJOMMOLPLKSSSSKMSJMSHNJINISPLNLRSSFJLHMJHDDEGNHPHPHKILHHLIKHGGDFEKFHFFFJAA6310-('&%%%%&&&+556667ABEIJKQJLNSKSROSLPIPNSQLJLRQSKKJRMPNOJLLKHSSRLKKLSMSKRSMIH?>>>>AEFGIMDGIFEIHIQILJOKHKSINHMKIHMSJIKJGKKLMMSHIOSSKSSOKJSJMSSMSJSPSLSPJNNJLLQSKSOLKSMNSSJISPRQQMQSKJIIJLHJJMSISKOSJPSRPSLLFEFEFIMROSMSSNLILHJJOKLIKPKHGISJMHHLLIQIKKJNKLLMJSQKMNROMGJHLPPJLHLIMKOQIKLISSMKPLMKMPKOSSNISKMINN:99:JQIPMOLKHJLSKSOLNJENMQSSSNJSRPLOJJK,,,,*++,1===LLHGNFGA@K@AIJSSKSLNNSQIOIJILSEDDOKPQOSSSNKLKSDMKKMHGKOKSSSMLSIPJNKINMJHGJGOHQKPJLLKILLIJSKSISJHHHILRJHPJLRSIRDSHKJNPMRDH5BIEFIGFJQQJSHFHGKMMQQSLNSLHJSS<=?
@1490_2WVZPS_4
GGAATGTTTATAGACATAGCCTTGTGTATGACTGTCTAATCAACAGTGCAAGGAATTAGTTGTGCTCTCAAAAGGAGTTATGTGAAGGAAAGATTAAATGGATACATTTAATTAAGTACAATTACTACAAAATCTATAATGACTGGGTAAGTCACCCGTAAGAAGGATGAGTTAGTAGAGATATAATAATATCTTACAGTTCAACTGATGTGCAAGTTTATAAGTAGACGTAGTGTGAAAGACTTATCGCTAACGCAATAGACGTTATCTCGAAAGGATAAAAAAAACCAAGAAGATATACAAATTGGTAACTTGTATAAGCCCTTGGTAATACCAAATAAGTTGAACCGTTGAGATGTCGTGGAAACATGACTATCAGTAAGTTGAATTCGATAGTAGCCCAAGAGGAATCAAATGAGTAAAACAAGTATTATAGGTAAATATTATGTTTTTCTATCTGAATGATTGTGCCTTGAAAAAGGTGGGTGAGGTCTGTGGGTAAAAATTAATTCCCATCTGGTTTTGGATTTTCTTCGGAAAATTGGTGCAAGAAGCGTGGAGTTGCTAACCATTGCTCAGACTTGTATCGCCAGTAGCACGATAACGATATTTATGAATGTTGTAAGGTGAATAAAAA
+
FJKMKIMLHHG::::::;NSNSSQSNMNSMLISMRDBBACIJIFILRJSRMNKOSSMPJSQSQMJMMSKJJNSSMRNISMSJKSNLGGPPSMKILHJLKLSSKLRNSNOOSSNOJJKKIOMOSMRIKMJJQNSMPKSSOKLMKSRRSSISGIIQSJH9::9ASKMJJKIIIIKHEGHJNSIQLSIKPKJKJHKIHFHIKSLKIKNLKOSSSSLILISSSSS9999:EEDEFEGKHGGIJNLJDCC??BHIIHHLLKIJSIHKIHJI>>BEFDDDSJPSKSOJILSSSL<0)))*113223==>?HKMPIJFIGKJSQSKKJRLJLSQOJPIJ>;;9:?@A;113)'&$####$$$$$%***+-.@IGIFHGFDFDB'''&&'',.8;==;7656666434477FFFONIJSIDRKIPSOSLILNKKOQRJSJSNJSSKSRKIKSNKSLLMSSSLKSMABABSSMSJNPSMLPSKGLSQSSSQJKSDLRSSLNQIOSFFEEHGLSSSPHOHSEFIBCBBBBBRLSLLJSOSSLRIFDGGGKSQSJHHFFA:@BA@@@KHILOSJQSKLSMMLMSSGPKIJHPHOJMMKKHIHIKSKMHMMGHSMMJIOGNJPSMJSSHNKSKMSKLLJJKISLFKSSQ
@1491_2WVZPS_4
GGAATGTTCACAAATCATAGGCTTTTATTCACCTTACAACATTCATAAATATCGTTATCGTGCTACTGGCGATACAAGTCTGAGCAATGGTTAGCAACTCCACGCTTCTTGCACCAATTTTCCGAAGAAAATCCAAAACCAGATGGGAATTAATTTTTACCCACAGACCTCACCCACCTTTTTTCAAGGCACAATCATTCAGATAGAAAAACATAATATTTACCTATAATACTTGTTTTACTCATTTGATTCCTCTTGGGCTACTATCAAATTCAACTTATCTTATAGTCATGTTTCCACGACATCATGAGGAACTAACTTATTTGGTATTACCAAGGGCTTATACAAGTTACCAATTTGTATATCTTCTTCGTTTATTTTTATCCTTTCGAGATAACGTCTATTGCGTTAGCGATAAGTCTTTCACACTACGTCTACTTATAAACTTGCACATCAGTTGAACTGTAAGATATTATTATATCTCTACTAACTCATCCTTCTTACGGGTGACTTACCCAGTCATTATAGATTTTGTAGTAATTGTACTTAATTAAATGTATCCATTTAATCTTTCCTTCACATAACTCCTTTTGAGAGCACAACTAATTCCTTGCACTGTTGATTAGACAGTGCAAGGAATTAGTTGTGCTCTCAAAAGGAGTTATGTGAAGGAAAGATTAAATCGATAGACATTTAATTAAGTACAATTATTACAAAATCTATAATGACTGGGTAAGTCACCCGTAAGAAGGATGAGTTAGTAGAGATATAATAATATCTTACAGTTCAACTGATGTGCAAGTTTATAAGTAGACGTAGTGTGAAAGACTTATCGCTAACGCAATAGACGTTATCTCGAAAGGATAAAAGAAACCAAGAAGATATACAAATTGGTAACTTGTATAAGCCCTTGGTAATACCAAATAAGTTAGTTCCTCATGATGTCGTGGAAACATGACTATAAGATAAGTTGAATTAGATAGTAGCCCAAGAGGAATCAAATGAGTAAAACAAGTATTATAGGTAAATATTATGTTTTTCTATCTGAATGATTGTGCCTTGAAAAAGGTGGGTGAGGTCTGTGGGTAAAAATTAATTCCCATCTGGTTTTGGATTTTCTTGAAATTCATGCAAGTTGGAGTTGCTAACCATTGCTCAGACTTGTATCGCCAGTAGCACCATAACGATATTTATGAATGTTGTAAGGTGAATAAAAGCCTATGATTTGTGAACATTCCA
+
HGSLGJKMLMKQJOLMMJGJMJISIKGMLNMSMLMOLJGJDFGEEEHQLSKOLIJJGKJIIKKHSKNJPJJILJNJGIIMSJMSSJLISNSJLGM::::<KGHFLHJHHIJGSNSSMSHSPRLJLQJKRKLSLRJIMIG-----BDGHJLSGGHGFFFEFIGGJLLLNMSJNSSHEFEH<865>AGHGGMIKSNLSIMPKIOILLHMQSKSPLIQLNMKJKLSLMPQNPOJKMKJIORLSNQSSSLMLQSKGOSJKN<=FGEKGD><1..-)+,***,767<@A@AFGIJGGHFKMMSLHGJHJLSLNSSKNSNSJJJSSJILMKPSSMSSMIMPKQQOJKIKIKKSKSMKMSSOMSSQMMKSJMJHKFCC((((((((((++-<AGKKHNRJSPNIKMQJLOPONKLKJQQLSSLHPLMEA?65555FGFGFIHMKJJOINMIOMLJLMKIIIOKNSLKSOMJJPPSMPOMONJNMLMSSLSOHHLISKJISNILMOLJKMPJOMLIPSDBCBBLPLNLLNNNSOHSOSMQSILLMILLKOSKQOOIHFQJLJSSNMHLHJIIIIJLSMSSLQE<<@@ILKISKSMOSMPNLSSSSSNOLSLNMJKSNJNSSJSSINRSIFDFKFIGJHNJLKLKHLG>><;;=;<JIJGEFCHHB@FEBA@ACCGBA@<<::>=</..-/3-))))(((/019;>ABBA??@ABFDD?****+>>?@<<<<9::::8888877...--/0-++(&%%&&)347899979=>@@ABBB@=<<<@AABABCEFDCBBAAEDDDBB@?@@>BCBB@<<?;67>??@::,**)))))+'())(&'(88989:99...//AA@ACBCBA@?@AAABAA???ACCHG88:;9600000111,+++,(&%%$$$$%&/014430+('''*+-/-..****+<;77889>:98610022225221113345755552100.---++*))))))%$$$%$%$####$'(,--..../0112344788999953(((((7:;;<<=>>=;99;:;<<GDA=>=>=<<=>>@ABBDDAAAA?A9BA@A?>A@??BA@?>?@AACCB@=BGKFF=89944/,-112338877:9989655-%$$$&)+-----/00000/0/-++,*+,267778954445789::::43333855421**)*,//110011..//////000(())+-./--247;==>=><:-,,,,;==AAA?>><
@1492_2WVZPS_4
GGAATGTTCACAAATCATAGGCTTTTATTCACCTTACAACATTCATAAATATCGTTATCGTGCTACTGGCGATACAAGTCTGAGCAATGGTTAGCAACTCCACGCTTCTTGCAGCAATTTTCCGAAGAAAATCCAAAACCAGATGGGAATTAATTTTTACCCACAGACCTCACCCACCTTTTTCAAGGCACAATCATTCAGATAGAAAATATAATATTTACCTATAATACTTGTTTTACTCATTTGATTCCTCTTGGGCTACTCGAATTCAACTTATCTTATAGTCATGTTTCCACGACATCATGAGGAACTAACTTATTTGGTATTACCAAGGGCTTATACAAGTTACCAATTTGTATATCTTCTTGGTTTCTTTTTATCCTTTCGAGATAACGTCTATTGCGTTAGCGATAAGTCTTTCACACTACGTCTACTTATAAACTTGCACATCAGTTGAACTGTAAGATATTATTATATCTCTACTAACTCATCCTTCTTACGGGTGACTTACCCAGTCATTATAGATTTTGTAGTAATTGTACTTAATTAAATGTATCCATTTAATCTTTCCTTCACATAACTCCTTTTGAGAGCACAACTAATTCCTTGCACTGTTGATTAGACAGTCATACACAAGGCTATGTCTATAAACATTCCA
+
IEILLIGE===>FI@NQSJOOSOSOMMSSSSSJKIISFEGDEEGFHMJSNNIJSIKLKMKKJPKSJSKSJIGMKINPGOJQMJMSSJKKJSJILLPSHSNJJRJIKIMSMKSSSPMLSMNCKSPKPRKMSRSMSMSJNPLJOHKCFGKSSKMGSLIJISLQSIIKFEEFLMIAFH=HD<<EHIGKOHNSSSPPG.---+,.-,)''&,*)(((((*7:>77ESRISIHHIIPKSLKSKLLMFDKHEFE@<<8000//0051,(&%%((>FFFOILSSLRMJKISGNNSKKLLSSSROJKHSIKHSSKSQNLLNSJRLLILHHHSOSMKNLSPRNKSLSLJRKONPNNMKMNJHSLMOJMIIHFNKHA<8677798:;8////FJSISSMIOSIILMONLLMKSPSKNILSMOJNKKC3///?OSPISJPSOOMSSLSIQLOKSMSSKLMSNSKSMJMPPPSSJKSKLMSSKPSSLLFFEECFHF//0GGJPKSINOSSKNOISSSJOLPFDML:JSIKSPSSIJC1..335CFEGKHKMSOGCDCEISSJNSMHFIIKJHJPIOSFHHGGHDGCBFSSLGKLKORMONKSSSSKOSONJSLSSSSKMMMSRLSOMNJSLJORLMMHJJSSKSMJLOHMMIIMHJLFGGIIHSKNPIOP
@1493_2WVZPS_4
CTACTATCGAATTCAACTTATCTTATAGTCATGTTTCCACGACATCATGAGGAACTAACTTATTTGGTATTACCAAGGGCTTATACAAGTTACCAATTTGTATATCTTCTTGGTTTCTTTTTTATCCTTTCGAGATAACGTCTATTGCGTTAGCGATAAGTCTTTCACACTACGTCTACTATAAACTTGCACATCAGTTGAACTGTAAGATATTATTATATCTCTACTAACTCATCCTTCTTACGGGTGACTTACCCAGTCATTATAGATTTTGTAGTAATTGTACTTAATTAAATGTATCCATTTAATCTTTCCTTCACATAACTCCTTTTGAGAGCACAACTAATTCCTTGCACTGTTGATTAGACAGTCATACACAAGGCTATGTCT
+
10-,-01ANPSJIPSPSNSKKNJNEFDCGJNSONKNPSSJLNSMLQRNSPMOSPSMSNSKMNCCCBBHH88888SJJQROMPQSQMPSJPKSILSPNOSSSNSQSRSPSIG<:;<=;@73/-99CEDFFEHHSIJPMLQHRNIIBBBBCSSMSJIKMB@@@><=D<AHFEDGHCB11'&&&&&'),><@BEJIJLSMKRMQPLPSOSKMSRISJKSSPSSSOLKOSPQRSSSPRSSSSSMSSIKSSKSPSNSSILJSKJQRNSLOOLNLSMLQLSMLRNKOKNSPOMSLJJIGJSRMJIHJRIMSSJLNSPOSSLNQMRKPHLKSMPNSSSIJJNNOMMKPSJKSJSSSSSSPSRMPJSSSLNPHHHGGHIJJFGHILIGEDBC><11+*
@1494_2WVZPS_4
GGAATGTTCACAAATCATAGGCTTTTATTCACCTTACAACATTCATAAATATCGTTATCGTGCTACTGGCGATACAAGTCTGAGCAATGGTTAGCAACTCCACGCTTCTTGCACCAATTTTCCGAAGAAAATCCAAAACCAGATGGGAATTAATTTTTACCCACAGACCTCACCCACCTTTTTCAAGGCACAATCATTCAGATAGAAAAACATAATATTTACCTATAATACTTGTTTTACTCATTTGATTCCTCTTGGGCTACTATCGAATTCAACTTCCTTGTAGTTCATGTTTCCACGACATCATGAGGAACTAACTTATTTGGTATTACCAAGGGCTTATACAAGTTACCAATTTGTATATCTTCTTGGTTTCTTTTATCCTTTCGAGATAACGTCTATTGCGTTAGCGATAAGTCTTTCACACTACGTCTACTTATAAACTTGCACATCAGTTGAACTGTAAGATATTATTATATCTCTACTAACTCATCCTTCTTACGGGTGACTTACCCAGTCATTATAGATTTTGTAGTAATTGTACTTAATTAAATGTATCCATTTAATCTTTCCTTCACATAACTCCTTTTGAGAGCACAACTAATTCCTTGCACTGTTGATTAGACAGTCATACACAAGGCTATGTCTATAAACAGTGCAAGGAATTAGTTGTGCTCTCAAAAGGAGTTATGTGAAGGAAAGATTAAATGGATACATTTAATTAAGTACAATTACTACAAAATCTATAATGACTGGGTAAGTCACCCAAGGATGAGTTAGTAGAGATATAATAATATCTTACAGTTCAACTGATGTGCAAGTTTATAAGTAGACGTAGTGTGAAAGACTTATCAGCATTTTATGTCGAAAGGATAAAAGAAACCAAGAAGATATATACAAATTGGGTAGCTTGTATAAGCCCTTGGTAATACCAAATAAGTTAGTTCCTCATGATGTCGTGGAAACATGACTCATAAGTTGAATTCGATAGTAGCCCAAGGAATCAAATGAGTAAAACAAGTATTATGAAATATTATGTTTTTCTATCTGAATGATTGTGCCTTGAAAAAGGTGGGTGAGGTCTGTGGGTAAAAATTAATTCCCATCTGGTTTTGGATTTTCTTCGGAAAATTGGTGCAAGAACGTGGGACTAACCATTGCTCCAGACTATCGCCAGTAGCACGATAACGATATTTATGAATGTTGTAAGGTGAATAAAAGCCTATGATTTGTGAACATTCCA
+
MMSNJNMSRISIDDDDIJGIJGHJMMKSSPLSKSRJHHFFIEA;9;<EKHMSKHHJJMKHFGRJOOFEFFDHGIGMFDG?@=?>>?AAKJFEFDFLMNQQPIJLLJKOPSSOMPJOISOSHHNJQSSKSSMNMSKLNSQHLILOLSLSNJSKLKMKSSPKSSOKSJHKLKLPQMOJJLG@BLPLSPJIMJLRJSOJSLMKLQIMKLSKKSPSSSSSOSSIQSPSPSSOSPSMSLJKSPSNSMNHINCCB20000HFHHKMNKLNOK6/,++,,,,+*&%%&&$%%%%'''+:>??=???ELGISRJJRLOQSSPLLSJSLLCBBBCKOMNNPLRKLGSJSLSPPSMSKSSQHMJOJSSOMKORSNHJGEC@@@BA;;;<D?JIJLOC??GJLIKSNLLRLKQPJRNSSKHNOPKKIKSKJSSSRIQKOOSSKMSMSOMKNNSSSSSIMSSQIKSSPSNOKSQNSGIIHF<>8++JFIGLCC==<=?99:QLSNIFFHISNMIKKLSJLHFC::85,<ANKHOIHLIIMNKSSROHJMPGMSSKIGIHGPSGSOKJSIHMQIJLSJSJFEGGE<89,,HGHHHMSLPSMKSISJSLSKLKNKJSNJSLRPJIOMSSMROKSKSKJOGHHHLIIIJLPILIJLGFSHSKIMHHIJHINSLGHOLMKNLMLLJHKIKMMHH@=>>;:???===>>FEEFEGEJE=::::>ABCCBBBBC@C1-3--=<<<<ABDDDFFFEDDCBBC??=<323;=>??@>:63331//.+**+/22////044??CCCCBBBBBDBCBCCDDEEFHGDEDAAAA@BCDDDGEHFHIICC@>>>@@AA@@AAA@?@ACA9887654.*)(&&&&&&+''(()68:>==9653,8::875521.++.,*((/.-'%%(%$$$%%$$$$&../76:<BCCCBBAAAACC@AA@ACBABCFEECDDCAA>;<;:422000112221.,,('&&&--0111221/..-.11332,&&%##$$$%%%')))(()))((((''''&('&%%%%%%%'&')+,;::8778877//...2220,*+++334>======<=@?>>=>>=881*-///775554////-146:;=??@>>>>?AB;<;99=<=????666669831-('''('%%%%%'))*++,332-,,-.++'''''((()*2456779=<<<;;<;;<A@@A@ABBAAAAAA@?>=<=??CB>>;;:::;;;;:::<;==;::
@1495_2WVZPS_4
GGAATGTTTATAGACATAGCCTTGTGTATGACTGTCTAATCAACAGTGCAAGGAATTAGTTGTGCTCTCAAAAGGAGTTATGTGAAGGAAAGATTAAATGGATACATTTAATTAAGTACAATTACTACAAAATCTATAATGACTGGGTAAGTCACCCGTAAGAAGGATGAGTTAGTAGAGATATAATAATATCTTACAGTTCAACTGATGTGCAAGTTTATAAGTAGACGTAGTGTGAAAGACTTATCGCTAACGCAATAGACGTTATCTCGAAAGGATAAAAGAAACCAAGAAGATATACAAATTGGTAACTTGTATAAGCCCTTGGTAATACCAAATAAGTTAGTTCCTCATGATGTCGTGGAAACATGACTATAAGATAAGTTGAATTCGATAGTAGCCCAAGAGGAATCAAATGAGTAAAACAAGTATTATAGGTAAATATTATGTTTTATTATCTGAATGATTGTGCCTTGAAAAAGGTGGGTGAGGTATCTGGGTAAAAATTAATACCCATCTGGTTTTGGATTTTCTTTGGAAAATTGGTGCAAGAAGCGTGGAGTTGCTAACCATTGCTCAGACTTGTATCGCCAGTAGCACGATAACGATATTTATGAATGTTGTAAGGTGAATAAAAGCCTATGATTTGTGAACATTCCA
+
LSMLKLSMLSSSSSLOSJSLNISJSKKJOISSHORLRMLLLKJHKJJJSOINLQSNSGFGHSOLSKHNEFEGJJOMLLJMKNMSSNNJLSMQKHRLJOIIJJIKGMMJMLSOSQSRLKLSJJSLOMIIMJSOSSSRSLSSLJOLLLSKMNLSLIISHLJDFKKLNJSNJLIHIKPNOSNSJJLSSPSINMJSKSSOMLSSQ@@?>>AABHJSPPHLMNLKHLLAJHNMSJSJHSSSKSKOSOISKLLJIKNHLIIHIGIKLIOMIKKOSONSQMKMOSI?KFNSJSSLKHHCSRLIOOIQJNQLINSIIKQQJOLMMIMSKOSLSJOKRKMLJHJKSNRSILMSILNSMQSJJSHJINPHGHHMOOMSLL322222C8444<5)))DCCDD@@@A@EGKIORNJJNKJMSKLKMJLLLOPKIKSOJHGJLHIIJHDDCDEJJRHFJC?:7776*((((')'))>BKMGHNLJJJJHBCBKIIFD93410//,+*)()**+03324455EDEEBBBCCIPNSKNKQHHHGIKPLNSNHNSQSMILJIGHIFEFIJEEGJGGILOLNHNHGFHGKIKKHIKHMKKJJHIJFFGFGFGGIGGEBBBBCFEDEFGLOLPCCAABDEGI===>DDEFEEFEGEEFEFHFDFHKONIFHGHGGIFD
@1496_2WVZPS_4
ATGTTCACAAATCATAGGCTTTTATTCACCTTACAACATTCATAAATATCGTTATCGTGCTACTGGCGATACAAGTCTGAGCAATGGTTAGCAACTCCACGCTTCTTGCACCAATTTTCCGAAGAAAATCCAAAACCAGATGGGAATTAATTTTTACCCACAGACCTCACCCACCTTTTTCAAGGCACAATCATTCAGATAGAAAAACATAATATTTACCTATAATACTTGTTTTACTCATTTGATTCCTCTTGGGCTACTATCGAATTCAACTTATCTTATAGTCATGTTTCCACGACATCATGAGGAACTAACTTATTTGGTATTACCAAGGGCTTATACAAGTTACCAATTTGTATATCTTCTTGGTTTCTTTTATCCTTTCGAGATAACGTCTATTGCGTTAGCGATAAGTCTTTCACACTACGTCTACTTATAAACTTGCACATCAGTTGAACTGTAAGATATTATTATATCTCTACTAACTCATCCTTCTTACGGGTGACTTACCCAGTCATTATAGATTTTGTAGTAATTGTACTTAATTAAATGTATCCATTTAATCTTTCCTTCACATAACTCCTTTTGAGAGCACAACTAATTCCTTGCACTGTTGATTAGACAGTCATACACAAGGCTATGTCTATAAACATTCCA
+
SHJJMHHJJNLMLIMJGJKONMJIMISJSSLNOH8888;@???APMSPHKJKHISRLNKNHLNSLKMHMOILKPKSSSNPLMMSSMNLJJSSMSSQMHRRMLOJPKSPNLMMPSQJSMPKHPJKLNLLSPNFMMNPSKHRJNSMKSRQQSIJSMLKSSMAOPSSPSSMNONNQSMSGPSSSKSJKMSSSSSLSPLQKKSKJSOOLKRSSOMSPPLOSQSLKNKSMNSPJQIJSKSOKLIILJRJSSMNSLQSONOQSNFCDCBJHHJJHJNJJSSKKSSNMJGJLRISJOLSSONINHPMMSKKJNSOLLPRRLSLMSMLHGIKNLLJQJSSPSQLLKSILOSOLJLKSRNOSMRSSNMQKLSH:8862222003353DEIHLNKLSSRSLJJPJMSISLNPNHGKISIJSIJMKSSSSOKQNOPMSSSKKSRSJSSMJSKSSKHPJMKMISLLQISSSOSSSSLJNSMLOKSSSPSRQSLSOOSSKOKMJLQQLNKMMSQJNMHJLMMSSSKGOLPSMOSINIMQSPNSHQIOLSLOSOQSRJLOSKLHISSLSNLIHSLIKRLJKOKLNLMPJIJIHLLLIJHKJBMPPROJJJOSHNISKMKHMJQMOMOSSMNKJSKGFGINIJOKOHKHHHIMJKGGGEE@?,,,,-//(''
@1497_2WVZPS_4
GGAATGTTTATAGACATAGCCTTGTGTATGACTGTCTAATCAACAGTGCAAGGAATTAGTTTGTGCTCTCAAAAGATTGTTGAAAGAAAGATTAAATGGATACATTTAATTAAGTACAATTACTACAAAATCTATAATGACTGGGTAAGTCACCCATTAAGAAGGATGAGTTAGTAGAGATATAATAATATCTTACAGTTCAACTGATGTGCAAGTTTATAAGTAGACGTAGTGTGAAAGACTTATCGCTAACGCAATAGACGTTATCTCGAAAGGATAAAAGAAACCAAGAAGATATACAAATTGGTAACTTGTATAAGCCCTTGGTAATACCAAATAAGTTAGTTCCTCATGATGTCGTGGAAACATGACTATAAGATAAGTTGAATTCGATAGTAGCCCAAGAGGAATCAAATGAGTAAAACAAGTATTATAGGTAAATATTATGTTTTTCTATCTGAATGATTGTGCCTTGAAAAAGGTGGGTGAGGTCTGTGGGTAAAAATTAATTCCCATCTGGTTTTGGATTTTCTTCGGAAAATTGGTGCAAGAAGCGTGGAGTTGCTAACCATTGCTCAGACTTGTATCGCCAGTAGCACGATAACGATATTTATGAATATTGTAAGGTGAATAAAAGCCTATGATTTGTGAACATTCCA
+
SONMKQOIILI5556;<KQMMHJJNMKQJOJSQPJ@;:::;=HPHLJHIJKPDSEED87760+,8877765589:+++*,+*+.,(&&'(+,,(*::@JHKJIIIHPIKJOJJGFGGKIJSOSHJSKILSMSSJILIMGJEJFGDC>98888;?;0..../JJMHILIKLMJBAA@>>>>=>?HINJGHHIDCDB<8655669:;HJJNKHHGGGIGIHJKMMIKLHIKOBCCECDFGGEFCEFAABBFFELHHJIGHOKIJJINSSNSKKGHPLSPQHSSPPLMSDDCDCISOKHKOJSHHHFEDA@@GDEDEESLPSRSIQMLLKSOMJKSIJKSONQLSMKOLKLLOIMJIJLQLINIHHSOKSKIKJGJISKMIKINHCGIHJKLILLGGIISLSHGGF=88678FHIKKKHIIJHEFLNKJHGGHNHLKKIJHHHJOOSOLISKLLSLSJNNKKIGJKMHSSSOMSNSJ<@DCHIJIEEHIGMHSKOHSILKISLKRJLSONNKSSJFHCFHKJIGIIIIKHHILLLSGA@BFKSIGKCBA65444BEA@ACCGHHIIJJHEGEEDFED?>???HIQSJSIME===;;@?@JGEBBAABC??=>>EEDDCBA??B@@?@HECDDDEFFHGGGDDECEDEFGMJSIHIFDFEEJG
@1498_2WVZPS_4
GGAATGTTTATAGACATAGCCTTGTGTATGACTGTCTAATCAACAGTGCAAGGAATTAGTTGTGCTCTCAAAAGGAGTTATGTGAAGGAAAGATTAAATGGATACATTTAATTAAGTACAATTACTACAAAATCTATAATGACTGGGTAAGTCACCCGTAAGAAGGATGAGTTAGTAGAGATATAATAATATCTTACAGTTCAACTGATGTGCAAGTTTATAAGTAGACGTAGTGTGAAAGACTTATCGCTAACGCAATAGACGTTATCTCGAAAAGATAAAAGAAACCAAGAAGATATACAAATTGGTAACTTGTATAAGCCCTTGGTAATACCAAATAAGTTAGTTCCTCATGATGTCGTGGAAACATGACTATAAGATAAGTTGAATTCGATAGTAGCCCAAGAGGAATCAAATGAGTAAAACAAGTATTATAGGTAAATATTATGTTTTTCTATCTGAATGATTGTGCCTTGAAAAAGGTGGGTGAGGTCTGTGGGTAAAAATTAATTCCCATCTGGTTTTGGATTTTCTTCGGAAATTGGTGCAAGAAGCGTGGAGTTGCTAACCATTGCTCAGACTTGTATCGCCAGTAGCACGATAACGATATTTATGAATGTTGTAAGGTGAATAAAAGCCTATGATTTGTGAACATTCCA
+
JLJLQJJLKLJIKJJKSIROJLSNNKIKNIOSKHKILGHJGKRJHLKKGSHGKPKPJSKLLJSSOSJMKIGNJSJKHQGHIJSINSSJOSSNKKQHLJFIRKJLSPNOOLOMHNSHIKLJLIHJGJFDEAA@@@C;;;<<FKKKKLMHIOPKNSJMA885(((+ACC@5444488;<>@@BSNHOLLRLLIMPJNLSKOLIHOISSOLLNILNKJJSKRQLLGCLIKMJINEEMIHIEEFRLJNHGGHGHFFFIEGGFJNLMKGFIHJMQHIKLJNNILJLLSOHSOSSDDDEDCCC94HKIJMLKSHQHG;;;;::=>>@???=><;:;BDBCCABEHKJEEEFGMOLNPKLLJKKJJIIKISLSMLNMHEFFFHJJLLLNJILHKJSINJEHHGNIKHLGMHHKRJKKIJKJLJNMHGGFEKNKNGHGIJKKRIGHIFFHHMLKMSNNNKNSJNIHIIIGHLJFGKJIJMJLIECGKSPLNLLJSLIOHIJHMJJHJFGDFGNQNSLLKLEDFDDJMLIMMSLJLHJIJLHOOLGKHGKSJIGKGHGHJJJFFFGEFFHJHLHGEFEFGGFFJGKILHGIHMKHGEBBABCEDFFFE@@@@@DBBCCHHIIJGIFFGHKHGDECAAABDFEHHFFCBBBCFFAB<..-+,-566667
@1499_2WVZPS_4
GGAATGTTTATAGACATAGCCTTGTGTATGACTGTAATCAACAGTGCAAGGGATTAGCTATACTATCAAAAGGAGTTATGTCAAGGAAAGATTAAATGGATACGTTAATTAAGTTACAATTACTACAAAATCTATAATGACTGGGTAAGTCACCCGTAAGAAGGATGAGTTAGTAGAGATATAATAATATCTTACAGTTCAACTGATGTGCAAGTTGCCTAGAGTCAACTGGTCCGTGTGAAAGACTTATCGCTAACGCAATAGACGTTATCTCGAAAGGATAAAAGAAACCGAGGTACTACAAATTGGTAACTTGTATAAGCCCTTGGTAATGCCAAATAAGTTAGTTCCTCATGATGTCGTGGAAACATGACTATAAGATCCACTGAATTCGATAGTAGCCCAAGAGGAATCAAATGAGTAAAACAAGTATTATAGGTAAATATTATGTTTTTCTATCTGAATGATTGTGCCTTGAAAAAGGTGGGTGAGGTCTGTGGGTAAAAAATAATTCCCATCTGGTTTTGGATTTTCTTCGGAAAATTGGTGCAAGAAGCGTGGAGTTGCTAACCATTGCTCAGACTTGTATCGCCAGTAGCACGATAACGATATTTATGAATGTTGTAAGGTGAATAAAAGCCTATGATTTGTGAACAA
+
@AADGILHHEHCECDDGF@@76668>???>@?=97+--66666DECA9663)%%'%'&'***/..///0>?FGEFEFFFFIFJDGEFDFEEFEDIIHHHIKGD322--+**)))(&&'3689:<;<<>>?A>;887:;.....47962110/0310255=@CE?EHDCCEC:9:7899>=:-)*CB@AAJ???>BIIMIHGGIFGMLIIKGC>:66-,+*((((('''%%%%%$$$%',0002FGFGFDDFLJHHHJHGGGK<<<<<<KDD:9999HIGKMPIISMSQNKI?...-.------999;AAB>==>87743)))11212.-...9**))*,-DGBFGDEFCBBEDDDMJLKSJFEEFJLLKNGGFEEEH1/--/11,))))/631114333336665:;<<GGQMIPNKNBAABBJKMSNJHMKSJSJIHLJLLNHMSJFGKJILKJ>;84244:@HLHJKIGKKIHGFFFLPSOLNEDDEESKOKFIEF===>?8BGJKA666?CCG@HLQJHEJLHDFECCGGFS73239;GJOI>>>;;<<<CEDBDEKJIJLKPJNIIJNKJIB??=>?D@BDAACFFCCAA@AA@?89---;HFEFFIIJHHHDGGQPJKMSKIIIGGHIFHGKFHJEFFGIJHJPSOIMKJLL
@1500_2WVZPS_4
GGAATGTTCACCAAATCATAGGCTTTTATTCACCTTACAACATTCATAAATATCGTTATCGTGCTACTGGCGATACAAGTCTGAGCAATGGTTAGCAACTCCACGCTTCTTGCACCAATTTTCCGAAGAAAATCCAAAACCAGATGGGAATTAATTTTTACCCACAGACCTCACCCACCTTTTTCAAGGCACAATCATTCAGATAGAAAAACATAATATTTACCTATAATACTTGTTTTACTCATTTGATTCCTCTTGGGCTACTATCGAATTCAACTTATCTTATAGTCATGTTTCCACGACATCATGAGGAACTAACTTATTTGGTATTACCAAGGGCTTATACAAGTTACCAATTTGTATATCTTCTTGGTTTCTTTTATCCTTCGAGATAACGTCTATTGCGTTAGCGATAAGTCTTTCACACTACGTCTACTTATAAACTTGCACATCAGTTGAACTGTAAGATATTATTATATCTCTACTAACTCATCCTTCTTACGGGTGACTTACCCAGTCATTATAGATTTTGTAGTAATTGTACTTAATTAAATGTATCCATTTAATCTTTCCTTCACATAACTCCTTTTGAGAGCACAACTAATTCCTTGCACTGTTGATTAGACAGTCATACACAAGGCTATGTCTATAAACATTCCA
+
OLRPSFGEA=<+''**1001@AACCCCAFGHMIIGHFFIILJHHHHIFSOMLHKEEEDDEDGGGHMJSJKGCBBBDSKJRKHHHGIFHFFJJKJNSMJLLJIJPHKIKLSSKOPLDGIEOLDGRFLKPKMMSNNIJJONKKNSIPSPKLOSPKMSKHKLHOIHFGGDCDBCFIGJSJLLKHDIQJISJLQIIKHNJLSIMMHJKKLRJSSSLKSLHSIMSSMLNSMIMKGKISBKOKSKSOSJINKC>?I74445EE;;ILIKLKKIIGGJKOKIHHFC>=;;;;;;;;<>CCDFEFOIEHIHHKNNMOSJKNNPSORMKMOEEFEEMMHKIHKLIJSNLNOKQOSQMPSLSMMJSNLNNJKKMSLMRLKJIGGNLIIGLJILDDB=**>@BJISKISINJNJKSJSLIMSJIMNILI>===>SSQNIJIKMKKJPNKKKLMKKJILKLLLQKJNJOMJSJSSSMLSQMJIMNJSQKPNOSPHNSSKNJSKHMMKKMKIOKOFEEEGHLJIHJEJIKSPLSLIJLGJJMIOKOJHIKJGJQJLLJFJLJKPJMRISJLHIHFIKLSOKHLLOGJHCEKGIIHLKRHRMMSHLLJKJKHJMJLLLGKMHIFISHQILMSSISNIHFHFFGIJOLHLHJKJIHHGHFHGEFD@@@=764-,+
@1501_2WVZPS_4
GCTCTCAAAAGGAGTTATGTGAAGGAAAGATTAAATGGATACATTTAATTAAGTACAATTACTACAAAATCTATAATGACTGGGTAAGTCACCCGTAAGAAGGATGAGTTAGTAGAGATATAATAATATCTTACAGTTCAACTGATGTGCAAGTTTATAAGTAGACGTAGTGTGAAAGACTTATCGCTAACGCAATAGACGTTATCTCGAAAGGATAAAAGAAACCAAGAAGATATACAAATTGGTAACTTGTATAAGCCCTTGGTAATACCAAATAAGTTAGTTCCTCATGATGTCGTGGAAACATGACTATAAGATAAGTTGAATTCGATAGTAGCCCAAGAGGAATCAAATGAGTAAAACAAGTATTATAGGTAAATATTATGTTTTTCTATCTGAATGATTGTGCCTTGAAAAAGGTGGGTGAGGTCTGTGGGTAAAAATTAATTCCCATCTGGTTTTGGATTTTCTTCGGAAAATTGGTGCAAGAAGCGTGGAGTTGCTAACCATTGCTCAGACTTGTATCGCCAGTAGCACGATAACGATATTTATGAATGTTGTAAGGTGAATAAAAGCCTATGATTTGTGAACATTCCA
+
KFJNPQHOSPPSKNSNLKPSSSISSSSNMLSLJNJJOGHGHJJJOIMSSOKHPKKJHJOKKBBBBBNOPKJJNNGGJFEHHHJPONSHJJGDC=26/(((*012NEGGJKRLJHJJPKLIIJINJSSKMHHGBBJFGEEFLGKPSOILLHHJGHJSNJKDEDDEEIKKIGLLSRLNPPMMSIKOFEDDFHHIHGLF......@>@@@@?@IMKLKMJRLSSOMSPGHKJSQLKLLJOLHIRSOLSJINPMPLHSSNPHHKSKSOPJJSKJHJIRSSMOSSMLJKD????LIKLLJKLKGGJMLJMKMIHFFGIJNMSHMOKIHINKIIJIHIIKSOPSMMHMPSKNMJONJKNQKSIJIMISMPRIHFGIGKGJGGFMJIJJSLJJKMNSQRMKIJHGKPOSSGIKQLNGIJFBFMOPLSFIIHCEIJIKDEEEDHGKHHEKSNJDAAC66?9:JIIJLSSQDEDDELIIJH<<<SFBAAAAEDDFA?9?EAAADEFJIGILGGHFGIHFHFFG)))))AEERJLGFEDCDEFEGEDAAA@BCCDDEKORMMGIFGGKHIFHHEEECEEFEGJGKJFECBCEGJKMOJHGFFHE>>>
@1502_2WVZPS_4
GGAATGTTCACAAATCATAGGCTTTTATTCACCTTACAACATTCATAAATATCGTTATCGTGCTACTGGCGATACAAGTCTGAGCAATGGTTAGCAACTCCACGCTTCTTGCACCAATTTTCCGAAGAAAATCCAAAACCAGATGGGAATTAATTTTTACCCACAGACCTCACCCCACCTTTTTCAAGGCACAATCATTCAGATAGAAAAACATAATATTTACCTATAATACTTGTTTTACTCATTTGATTCCTCTTGGGCTACTATCGAATTCAACTTATCTTATAGTCATGTTTCCACGACATCATGAGGAACTAACTTATTTGGTATTACCAAGGGCTTATACAGTTTACCAATTTGTATATCTTCTTGGTTCTTTTATCCTTTCGAGATAACGTCTATTACGCTTTAGCGATAAGTCTTTCACACTACGTCTACTTATAAACTTGCACATCAGTTGAACTGTAAGATATTATTATATCTCTACTAACTCATCCTTCTTACGGGTGACTTACCCAGTCATTATAGATTTTGTAGTAATTGTACTTAATTAAATGTATCCATTTAATCTTTCCTTCACATAACTCCTTTTGAGAGCACAACTAATTCCTTGCACTGTTGATTAGACAGTCATACACAAGGCTATGTCTATAAACATTCCA
+
OSOJSMJSMSMSSKOMIJOISSKNKSKNLMLSMNMMMGGFFFGDEHHINPKLILOHAKGGKPLJOOINMLIHKHGNKOMQLJLKLOJSSSOPSNKOSJJSNSKOSSSSSRNQISKLFSISJORKIJSMMSSOSJHKLSSLLFKMISSMSSSRSLSSSRSFJHAI@>==>@@AAAA5)GGJKNSSHHLOMSSSLKSOSRMKFGGOAAAAASSJSRMOHSMPMLKPSQKPSSPMJKKPHJSOSPMLMRKHSKISPLKSKKOILISLJIEAECDELIKJRESJSOQNLNNJMKKONRPKSSJQPIILLQPSJOLMNSOSNSKLRSNSSSLQPMPJSKSSLISPSIOMSSE222<12>HMMKPISISJIEFH>?LBCLKHK@???@LLOJS:999:GGJM::::9@>2.(&&&))*.43333444ABGFHGJMGGHIKJKPKGFKKMHMSSSLKMNOILPQKRJSSKSLKB766666CB@ACBBDDHGGJNNSSPHHFJIMSNMJKLSHHKSPIIMLEGGG=;:3333031127IG:6HHFFGLGLLLLSBSHLKSHKHHJIKRLKHFHF;<KHJIGGE@?88ADLIHDGFEFRMJAMHDKJIJA@?@KSSPSLQSJMSLSKMSOIMSHIJKIGHPLKJNPJIJOOMJHSNSEFCCDGJILSKHHH
@1503_2WVZPS_4
GGAATGTTTATAGACATAGCCTTGTGTATGACTGTCTAATCAACAGTGCAAGGAATTAGTTGTGCTCTCAAAAGGAGTTATGTGAAGGAAAGATTAAATGGATACATTTAATTAAGTACAATTACTACAAAATCTATAATGACTGGGTAAGTCACCCCGTAAGAAGGATGAGTTAGTAGAGATATAATAATATCTTACAGTTCAACTGATGTGCAAGTTTATAAGTAGACGTAGTGTGAAAGACTTATCGCTAACGCAATAGACGTTATCTCGAAAGGATAAAAGAAACCAAGAAGATATACAAATTGGTAACTTGTATAAGCCCTTGGTAATACCAAATAAGTTAGTTCCTCATGATGTCGTGGAAACATGACTATAAGATAAGTTGAATTCGATAGTAGCCCAAGAGGAATCAAATGAGTAAAACAAGTATTATAGGTAAATATTATGTTTTTCTATCTGAATGATTGTGCCTTGAAAAAGGTGGGTGAGGTCTGTGGGTAAAAATTAATTCCCATCTGGTTTTGGATTTTCTTCGGAAAATTGGTGCAAGAAGCGTGAAGTTGCTAACCATTGCTCAGACTTGTATCGCCAGTAGCACGATAACGATATTTATGAAT
+
>IHKIIKSLSPLSQPOLMSSSLSSSSNOKMROJKJAAAAAKJJPMLMJIJIJHJHSMMIOOSSOSSNLG<==>KSJLSRMSSSKIMHOKKSNRJLIISJOLPSJJLLJSQSONKMKSIMKKONLMRISKNHPRLJOJKGKHLKQ444IKHMKMGEF=3/?:::DELNNSE=;>?32223333EKJMLSNNHKSLMSSKMOJLMJMMKMSRSRSSLOOSNJNSMOJSLLSIPHHSKKLNSKSPSGKJHIMOJINJKIGGPIRGIHKIMMSMHKRFMIGHHE;===CFEGDGFSNLMQMLJLOJIOMSOSSMKJKKLSSQKMRILSNKMMSLSOKKLIGKSMOSKSJIKMQLHKMHOONRKJIHIINILKLJLIGGIILMKLJKLKKJHIHLMSJHGGHIJC<=>DBGIJMKSJJMJKOJIIPKHIJJSKLJKKHSQKLNHIFHGJIIPMINIHFSSQIMKKGGHMPIMHOJMJJIINJFGHINSKHKKKHINILIGFJLBCBBCHAOMSSKDMH/.4/0HLLMNMLNLKMJLIQMS<777ILSKKJIEFGFFHHIKGEDEEFMIJHJQFEDDDFFGJFEEDBCCDEIIHIEDDCDEEDDEDDAAAABCBBCCGLHHGEDFI
@1504_2WVZPS_4
GATGCATTATGATGTGCTACTGGCGATACAGTCTGAGCAATGGTTAGCAACTCCACGCTTCTTGCACCAATTTTCCGAAGAAAATCCAAAACCAGATGGGAATTAATTTTTACCCACAAACCATCACCACCTTTTTCAAGGCACAATCATTCAGATAGAAAAACATAATATTTACCTATAATACTTGTTTTACTCATTTGATTCCTCTTTGGGCTACTGAATTCAACTTATCTTATAGTCATGTTTCCACGACATCATGAGGAACTAACTTATTTGGTATTACCAAGGGCTTATACAAGTTACCAATTTGTATATCTTCTTGGTTTCTTTTATCCTTTCGAGATAACGTCTCTGGCATAGCGATAAGTCTTTCACACTACGTCTACTTATAAACTTGCACATCAGTTGAACTGTAAGATATTATTATATCTCTACTAACTCATCCTTCTTACGGGTGACTTACCCAGTCATTATAGATTTTGTAGTAATTGTACTTAATTAAATGTATCCATTTAATCTTTCCTTCACATAACTCCTTTTGAGAGCACAACTAATTCCTTGCACTGTTGATTAGACAGTCATACACAAGGCTATGTCTATAAACATTCCA
+
/000.-----++++*''(/./..0//0.,*)))--..28895442---+*+-.84443454477;<=:534473:5,,44AFEEDBBBDDGGKEDBB6664HFGEGFEECC@=;;9:0,,*,++**+.,-9..555.-----;<EEF@>>>==@??/+++>?PIOSLIKKIJSJJLOLKNMOHJSIGLMMSJED@?7;2)0--+,-,-1-(*1<A<<;&&'',589:;:..0/0//788<EJEJIHEFAA777.*-,.0=>?EHIQJKHKSIGJKEELFGFDCA>?DHLPJOQIPJLIHISKSHHJIFFHBABBGHIJIFE:888;45447266679:6899:BBFC8866--+*+)(*''*0011445BDDDJHMMKGGFEEEHQKSLHJKSNKSLNMIOOKLHSLKSSLMPSHGILOLKJNSKMLIMHJHIIHKCDCDGHHIGG?1.--.53100001189;=9<EDCEDEG?==?CFHGJJHIHINLSIMKEDCDHRORJNJRKJGFEEFNHISOLSLHG?>;;<;;767;=<:;;-())*=?EHGLHPJFIHMHJGHHJJGOKRKJHJFDDDBAD??>>>>@@ECFDFFEEFCDCEDGHH=<<95+
@1505_2WVZPS_4
GGAATGTTCACAAATCATAGGCTTTTATTCACCTTACAACATTCATAAATATCGTTATCGTGCTACTGGCGATACAAGTCTGAGCAATGGTTAGCAACTCCACGCTTCTTGCACCAATTTTCCGAAGAAAATCCAAAACCAGATGGGAATTAATTTTTACCCACAGACCTCACCCACCTTTTTCAAGGCACAATCATTCAGATAGAAAAACATAATATTTACCTATAATACTTGTTTTACTCATTTGATTCCTCTTGGGCTACTATCGAATTCAACTTATCTTATAGTCATGTTTCCACGACATCATGAGGAACTAGTTTATTTGGTATTACCAAGGGCTTATACAAGTTACCAATTTGTATATCTTCTTGGTTTCTTTTATCCTTTCGAGATAACGTCTATTGCGTTAGCGATAAGTCTTTCACACTACGTCTACTTATAAACTTGCACATCAGTTGAACTGTAAGATATTATTATATCTCTACTAACTCATCCTTCTTACGGGTGACTTACCCAGTCATTATAGATTTTGTAGTAATTGTACTTAATTAAATGTATCCATTTAATCTTTCCTTCACATAACTCCTTTTGAGAGCACAACTAATTCCTTGCACTGTTGATTAGACAGTCATACACAAGGCTATGTCTATAAACATTCCA
+
PLSPNJSSMHSLKSNLLJLKMSJORSNNKLIOSJSLPIOHIGGDCELOOSMKMLIIJKQLSKMMOOOKSKJIKILNSII>>=>?GRNJSSJKKOLOOSLNSLMMLILNSSSSSLEIJIIK@??222KOPJSSMIKIOSJJMNRSJOSMNNILSKISSLKIMKHJQKSSMLIFD=<22./.././:GHHLOSPMSLLSJJKSKKOQNMLONMSPMSSMLPSRSJLRSSOLMJPLONNSSSKSJDHONFBA533:,,,;;KNSHIIGEFEEGDCBBCDIJIJLHLMJLKKLJMLJPPNPNJMKJIKNJJB@BBDBBA8+****,CB=>LMISIJKILJSOMGOLSLSKSMKMISONJLLLPSLOQSKJLMNSDDADFFE;;=2@HHSFIGJJKJNLJIIMSSKSSKSMSJMIIKSLHJSSRKSOKOMLSJLKIRJLDDDDCFFQMIHJHKHSIIJLJLJIHHJGLMECB@>878:77/,,-;A...EFNJOONIOKNKPLNSSMIHJMMFSPONLOPLMNNMPPNLJHNJSKSSJJSPJOKOKMMMLPKJJRHRMSQOMKJSGGKOGSILPSKPI@>??AESHJNLOSQKSSMIJJJIGJJOSKMLNNSSSONRLLNMNMSLSSMMSMPKKKLISJNSKKMKJJSMKMNHJHIKKLJSNORO
@1506_2WVZPS_4
GGAATGTTCACAAATCATAGGCTTTTATTCACCTTACAACATTCATAAATATCGTTATCGTGCTACTGGCGATACAAGTCTGAGCAATGGTTAGCAACTCCACGCTTCTTGCACCAATTTTCCGAAGAAAATCCAAAACCAGATGGGAATTAATTTTTACCCACAGACCTCACCCACCTTTTTCAAGGCACAATCATTCAGATAGAAAAACATAATATTTACCTATAATACTTGTTTTACTCATTTGATTCCTCTTGGGCTACTATCGAATTCAACTTATCTTATAGTCATGTTTCCACGACATCATGAGGAACTAACTTATTTGGTATTACCAAGGGCTTATACAAGTTACCAATTTGTATATCTTCTTGGTTTCTTTTATCCTTTCGAGATAACGTCTATTGCGTTAGCGATAAGTCTTTCACACTACGTCTACTTATAAACTTGCACATCAGTTGAACTGTAAGATATTATTATATCTCTACTAACTCATCCTTCTTACGGGTGACTTACCCAGTCATTATAGATTTTGTAGTAATTGTACTTAATTAAATGTATCCATTTAATCTTTCCTTCACATAACTCCTTTTGAGAGCACAACTAATTCCTTGCACTGTTGATTAGACAGTCATACACAAGGCTATGTCTATAAACATTCCAATAAATATCGTTATCGTGCTACTGGCAATACAAGTCTGAGCAATGGTTAGCAACTCCACGCTTCTTGCACCAATTTTCCGAAGAAAATCCAAAACCAGATGGGAATTAATTTTTACCCACAGACCTCACCCACCTTTTTCAAGGCACAATCATTCAGATAGAAAAACATAATATTTACCTATAATACTTGTTTTACTCATTTGATTCCTCTTGGGCTACTATCGAATTCAACTTATCTTATAGTCATGTTTCCACGACATCATGAGGAACTAACTTATTTGGTATTACCAAGGGCTTATACAAGTTACCAATTTGTATATCTTCTTGGTTTCTTTTATCCTTTCGAGATAACGTCTATTGCGTTAGCGATAAGTCTTTCACACTACGTCTACTTATAAACTTGCACATCAGTTGAACTGTAAGATATTATTATATCTCTACTAACTCATCCTTCTTACGGGTGACTTACCCAGTCATTATAGATTTTGTAGTAATTGTACTTAATTAAATGTATCCATTTAATCTTTCCTTCACATAACTCCTTTTGAGAGCACAACTAATTCCTTGCACTGTTGATTAGACAGTGCAAGGAATTAGTTGTGCTCTCAAAAGGAGTTATGTGAAGGAAAGATTAAATGGATACATTTAATTAAGTACAATTACTACAAAATCTATAATGACTGGGTTAGTCACCCGTAAGAAGGATGAGTTAGTAGAGATATAATAATATCTTACAGTTCAACTGATGTGCAAGTTTATAAGTAGACGTAGTGTGAAAGACTTATCGCTAACGCAATAGACGTTATCTCGAAAGGATAAAAGAAACCAAGAGATATACAAATTGGTAACTTGTATAAGCCCTTGGTAATACCAAATAAGTTAGTTCCTCATGATGTCGTGGAAACATGACTATAAGATAAGTCGATAGTAGCCCAAGAGGAATCAAATGAGTAAAACAAGTATTATAGTTAAATATTATGTTTTTCTATCTGATTTTTGTGCCTTGAAAAAGGTGGGTGAGGTCTGTGGGTAAAAATTAATTCCCATCTGGTTTTGGATTTTCTTCGGAAAATTGGTGCAAGAAGCGTGGAGTTGCTAACCATTGCTCAGACTTGTATCGCCAGTAGCACGATAACGATATTTATAGGAATGTTTATAGACATAGCCTTGTGTATGACTGTCTAATCAACAGTGCAAGGAATTAGTTGTGCTCTCAAAAGGAGTTATGTGAAGGAAAAATTAAGAAATGGATACATTTAATTAAGTACAATTACTACAAAAATCTATAATGACTGGGTAAGTCACCCGTAAGAAGGATGAGTTAGTAGAGATATAATAATATCTTACAGTTCAACTGATGTGCAAGTTTATTAGTAGACGTAGTGTGAAAGACTTATCGCTAACGCAATAGACGTTATTGTGGATAAAAGAAACCAAGAAGATATACAAATTGGTAACTTGTATAAGCCCTTGGTAATACCAAATAAGTTAGTTCCTCATGATGTCATCAAACATGACTATAAGATAAGTTGAATTCGATAGTAGCCCAAGAGGAATCAAATGAGTAAAACAAGTATTATAGGTAAATATTATGTTTTTCTATCTGAATGATTGTGCTGAAAAAGGTGGTGAGGTCTGTGGGTAAAAATTAATTCCCATCTGGTTTTGGATTTTCTTCGGAAAATTGGTGCAAGAAGCGTGGAGTTGCTAACCATTGCTCCAGACTTGTATCGCCAGTAGCACGATAACGATATTTATGAATGTTGTAAGGTGAATAAAAGCCTATGATTTGTGAACATTCCA
+
OIPJIIEECDDHSJMMNPHMSNQKSSNIMSMSLMSOSIIMKLOLKMJMMSLPOPLSOKKLKJGIJHSKKKMKSHSMIJMCCCCDJISLKMRLKKPLNKONQRKOKQSPKSLIKLGDDECI9=C<<DKSSSNOSLIISMILNSMSKSOJMJSLIFEEFEACGH6E?>>CDHPLJJLMSMMJJPOIJSKKSMPDFHFGKCGHFKIHKSPJLJLSSSMRSOKJJJNJOOMMIKPMSNNNSSOQPNOGSNKIKRSRSLJNFLRSHOEECB>88888??@ADCCBEFF????@LKPJNNOOSJKIJKDFDDDLMMSLMRPNOILLJ>>=>>LKSSMJKLSSLLNSIIKMIPSDGQCCLRSSLLLNNKQSMHKLKQSJHMKBBA@?;?DFMSSGAAAKHMSSJSSNLJKKSISLLSSKHJIIHIFIHKIOSIMSLLSLRIQORMSJNSRROQSSRHIIKINEDDENQSSNJSSNKJSLJSMSSOKJHEEHKJSNJIKKJLPSORJRSSKSLHMLJHMJKKLMKMKSMKKIJJHIRJOLONOLNMKKMJNMIJMOISIKKMLLKOSPLLJJEGC<;754735@A@HHFFKHNLSNKLIKMMSJJMPLJMQNLSJJKSSMNJNLSPPKSMRPKQPOMNLQKMLOPIMQILISJGDEDCFHPONSL66667ONSOKJQKIHHIHFGFHIJHSKHG=<<;;<)(((((77;;<=HOSMHIPJIILNMJHFHHFIHSMPLPSIFDHKGBQCCCEGMSNSKLGIMNLIHKFGEGIISLSLLGISIJKSSPQOSSSMSLMSFIG?EJJJJSRQMKRLKRILQOLIKNOKJNKSJJQJKMSNNRMSMPNSKLRMMQQILMJKMISKJSLMOSNJSLKJJHPJRJLIJISSSMQKKSMJHFGPOHKLLSMOOISPQOHKJSKGSHSKOSIKMQIMMNOSSJLQKSOSSKNMOLQROLSNSOMNRLKKLJKNNSKQMPMSMNISJQNSPQLSLSKSGG?<;<;<=>A8888=8FHNNRRNJNLMQNSJPSNMSJSOIOLMLLLJHJJOGJF<777LQOSOJHJJJSPMJM@@SQSSOSJKMSMIQSRIPKSKLSMOLSJOJLNNSNNMSLLKJKJLKKJKJNMSSOMSSNOLLIJSLPLOKJIGJRLMSSMPKLPJLIILJKSOSSLJIOMNNSNLQQLSJHKMRIKGOKIPMJKKHIOKJSJIJCDHILIHJMSPKNSNSMLJLSMPOOPSOSMJMSSJLSSOSIMLMSRMLQKKIGHLMISJJPKMNSHKJMIIFKKJGHAABEA?HGEFHGFHGFFFEFHMLLIHGFFMIFHFJGIKNIKGNMHNGGGFIHFEEG<<<<;DFKIGFAA@?@////+---,****014428554666/+*'&&&'')./3245578877655544556766888=>>?@=;:973.,*(''')*)))).03679;<<=?@BBDDCBC>>@@??=::<<9:87554999666655599:974234<?>AA>;*))''')**+/6:=CCA??9656789;=>A>>@DBF=;::=>>@?=>ECEDDCCBDGFEEECAC><??>:877789999:<=<>:95420/,)'%##$&&(*+,.234777889:;;>@ABCDCCCBDEB>>>=<=;;7543223388778::?A@EE><;:73-('(('&&(+-244334445533++***7;<?>AAA?CB?>>>ENPJBAA@>=5/2:<?ABDDCBDCDDDC@DD@@A@@DCCC>===<;<>BC?9889==A?>=;8////23556AACC@BE<;;<<<CCCCBEBCCB?:::;<C=<=;<====:8766668:::;/.....44465565756779@AEDDCBBAAA@@;;;;;AAA=767/----CEGSIJLFBBA@@?>=<<<>?A>;;620./-,--+,../00@CABCCDCCDAFGSKKFGEEHGSIB322227694421234=?CEHJIFFB?=<<<<973*0+++5689?A?>>>@BDFDDDDCBBBDDEDDEEEFEFFFGFCD@BEEEEHFEEFFEFEFEEADCBBBABCCBDAAAAABEIHFD>?>;:;<<<;::986674443331..*'&$$$$%%&+*245579:<?AAACBB>;:887;:9:899:;;;===@ABDFDHEDEB==:8310000.**+/00000.--.55666/'&$$$######%)+,/566764456===<<<<;<>BCB=?><989879:@@?;:::9<;<<CCD@<953212..678;8999:9999???BBF@=<<====>>>>=>>@?<;9:;?FJHICBE==FIHFKHGMEGEAAABDJIIJFFFBBC?@HIHJGHMLFMEHHSPHIJGFFGKHHIMJDB?==??ADB@@@@@AA???>?=:65110.++*)''(/0027<<<;;:;<B@A@@;99::>>2111195-/<>@@@AAA@@BA@A@@CCCDFDECBCDDACBBBEEEDCDDFDCDF
@1507_2WVZPS_4
GGAATGTTCACAAATCATTCCATTTATTCACCTTACAACATTCATAAATATCGTTATCGTGCTACTGGCGATATAAGTCTGAGCAATGGTTAGCAACTCCACGCTTCTTGCACCAATTTTCCGAAGAAAATCCAAAACCAGATGGGAATTAATTTTTACCCACAGAAACTCACCCACCTTTTTCAAGGCACAATCATTCAGATAGAAAAACATAATATTTACCTATAATCTTGTTTTACTCATTTGATTCCTCTTGGGCTACTATCGAATTCAACTTATCTTATAGTCATGTTTCCACGACATCATGAGGAACTAACTTATTTGGTATTACCAAGGGCTTATACAAGTTACCAATTTGTATATCTTCTTGGTTTCTTTTATCCTTTCGAGATAACGTCTATTGCGTTAGCGATAAGTCTTTCACACTACGTCTACTTATAAACTTGCACATCAGTTGAACTGTAAGATATTATTATATCTCTACTAACTCATCCTTCTTACGGGTGACTTACCCAGTCATTATAGATTTTGTAGTAATTGTACTTAATTAAATGTATCCATTTAATCTTTCCTTCACATAACTCCTTTTGAGAGCACAACTAATTCCTTGCACTGTTGATTAGACAGTGCAAGAGAATAGTTGTCGAAAAGGAGTTATGTGAAGGAAAAAGATTAAATGGATACATTTAATTAAGTACAATTACTACAAAATCTATAATGACTGGGTATTCACCCGTTAAGAAGGATGAGTTCAAGTAGAGATATAATAATATCTTACAGTTCAACTGATGTGCAAGTTTTGATAAGAGTCAACGTAGTGTGAAAGACTTATCGCTAACGCAATAGACGTTATCTCGAAAATTCAAGAAGATATACAAATTGGTAACTTGTATAAGCCCTTGGTAATACCAAATAAGTTAGTTCCTCATGATGTCGTGGAAACATGACTATAAGATAAGTTGAATTCAATAGGAGAGAAATCAAATGAGTAAAACAAGTATTATAGGTAAATATTATGTTTTTCTATCTGAATGATTGTGCCTTGAAAAAGGTGGGTGAGTTTCTGTGGGTAAAAATTAATTCCCATCTGGTTTTGGATTTTCTTCGGAAAATTGGTGCAAGAAGCATAGAAGTTGCTCAGACTTATATCGCCAGTAGCACGATAACGATATTTATGAATGTTGTAAGGTGAATAAAAGCCTATGATTTGTCCAG
+
NGJJJQJKKIGB/)(-,,*))'''''/013;BA@>>?DGFJDA@AELIHOIILHHMHMIGKJHKJIHHGFEFGIJJIGGGGMNRNKJJISJNKOMSKQMMJSIIMMNONOJMSSKSGLSSSSJIINIMLSKOOMLLNIIKHPRGHFEMGEDEH::::<EFC/9/,&&%$%&()-,():?ADHLJJKOLIIJKHISJPLLSSOKC777@@IINLSQIKSLSPLHHDBBCF9999CHIFC@@<=;:;;>QKJLPJSJJKSKSIGJSF????BKKOJIKLGGGHOFEDFDKILIKLSOSSIKIOIJJSJQSQMSKPNMPSSKNJJHFHLOLNSSSKHFSPJSNKSSSNINMQGNMLRKSRSHRSJSOIHHEK;;EDJBFGF3.BCFQFIIIJJQILGKHLKLLOLSNQQKOIIKKIGKIRMLRSNKOKOKSHKKOJIOPKILOIMMSJLSHGHMOLNKJMPSMLSSNSKJJSJMMJRKMSISSSJJSIPSKONOSJMMKKSSPKJGIJKPNHJMSKSLSSPQMMJKGHEGEOQNSSSJLGGJLKLIKMIHGHJPLMHKKKGILHLNHGKIIHONOGJNHFHHHEILQSLLSPMKJNJSKIIHKJJKILNMLPHKIIJJJJGGHHGGGKB@A?<<::73++.)'''&''&&&&)*01111244777877532/)(%%%&*135:<=@DDDEFDGNGDBBBBDBBA@=>>?@@@BCCC?<<;;;65)&&&%%%$$$$$'&%%%%%&()+,1223334,,----5--@@AB<5++779=?@BCCA@@?::;;<<>>??>?87653-*($$$$&&'(),---.22559;BBBA?;;7,,:;<==?>===>CCGFDAAC@@;;63210-+*))).234468999:=@AEGEGFF>>>==BB@AACCHGIGGGFFDDDCDEKJMHGFEGIHJEDCA33223:;><<=>BIKHKKHGDDDBCFGHKFEEEDEECBB;111,,--557<<>>?DFDBCCAABCCFBA?@@@B@?>?>>>?@ABBBBA@ABCHGLFA><====>?>>>?@BCDBBC?@CEFFDBA>>8543310/-2566;98677;>>?<=@=;;>4>?@BBBDHFEECDFGJFGJDCCBCFEHHCBA=<98411/)(''(),,,./022122264000==:::::<8999823333D>=<;;<==>>====>?>;:::>BCCCDCABABFAB=<90..,&$""$*
@1508_2WVZPS_4
GGAATGTTTATAGACATAGCCTTGTGTATGACTGTCTAATCAACAGTGCAAGGAATTAGTTGTGCTCTCAAAAGGAGTTATGTGAAGGAAAGATTAAATGGATACATTTAATTAAGTACAATTACTACAAAATCTATAATGACTGGGTAAGTCACCCATTAAGAAGGATGAGTTAGTAGAGATATAATAATATCTTACAGTTCAACTGATGTGCAAGTTTATAAGTAGACGTAGTGTGAAAGACTTATCGCTAACGCAATAGACGTTATCTCGAAAAGATAAAAGAAACCAAGAAGATATACAAATTGGTAACTTGTATAAGCCCTTGGTAATACCAAATAAGTTAGTTCCTCATGATGTTGTGGAAACATGACTATAAGATAAGTTGAATTCGATAGTAGCCCAAGAGGAATCAAATGAGTAAAACAAGTATTATAGGTAAATATTATGTTTTTCTATCTGAATGATTGTGCCTTGAAAAAGGTGGGTGAGGTCTGTGGGTAAAAATTAATTCCCATCTGGTTTTGGATTTTCTTGGAAAATTGGTGCAAGAAGCGTGGAGTTGCTAACCATTGCTCAGACTTGTATCGCCAGTAGCACGATAACGATATTTATGAATGTTGTAAGGTGAATAAAAGCCTATGATTTGTGAACATTCCA
+
::;@INIEFDF54446HILMSLKOOKHJILSJONSKHLKKHSMMEFFEEECEQB>984456576@@>>==>EIISQMHHGIOGSHLIGSMOSMPLMKKLQLLPSSSOSSNKSNIIEFJIIOLLSSJJRMSPLOKLQRKPNKSOOSLMSSSRSMOSHIDA@>?@SSKLMSGEEFFLJLJGHGKJOSMSSQLSSPLMQIJSNRSKJQJOSSOLQLLJLPJLKSSKISSKSSSJSKSPPSHLLNOMIMNHPLKFJHIHKGHFGIISHSSOSQKSLOIQLSOSSOLKLSPPPSMIKLNSPJLFCDDIOH@AIIKSKNONIR87779FFHIJMJLMJMLJLFHBESSNSLSQJG@@??HJQJRSLSNSMSSMMNQNHMGHJJR@<<;A://0----.DGQSLNLJJSSLIMSIISJJOKKSSGDF@A=0///000//..,-.79=BKOKLMMNSINLMLLKOKMSNSOOJLKSSRSSSSSSLKSQQPONQGISKOJSKSKJNNINFGJQFFEDEC@@D11=11----/HHG)))))?.(;:99>BFFGF11102899<DBAAGGSSSSOSNOHNKNPLJKJKFIHMSSQHMKMB@?>>@DDNSFGGGHGQJJKJNSOPKKPJIJLIMKLSSJPOINPNPNSLNSLNOKKJACD7EKJSPSNIONP
@1509_2WVZPS_4
GGAATGTTTATAGACATAGCCTTGTGTATGACTGTCTAATCAACAGTGCAAGGAATTAGTTGTGCTCTCAAAAGGAGTTATGCGAAGGAAAGATTAAATGGATACATTTAATTAAGTACAATTACTACAAAATCTATAATGACTGGGTAAGTCACCCATCAAGAAGGATGAGTTAGTAGAGATATAATAATATCTTACAGTTCAACTGATGTGCAAGTTTATAGGTAGACGTAGTGTGAAAGACTTATCGCTAACGCAATAGACGTTATCTCGAAAGGATAAAAGAAACCAAGAAGATATACAAATTGGTAACTTGTGTAAGCCCTTGGTAATACCAAATAAGTTAGTTCCTCATGATGTCGTGGAAACATGACTATAAGATAAGTTGAATTCGATAGTAGCCCAAGAGGAATCAAATGAGTAAAACAAGTATTATAAGTAAATATTATGTTTTTCTATCTGAATGATTGTGCCTTGAAAAAGGTGGGTGAGGTCTGTGGGTAAAAATTAATTCCCATCTGGTTTTGGATTTTCTTCGGAAAATTGGTGCAAGAAGCGTGGAGTTGCTAACCATTGCTCAGACTTGTATCGCCAGTAGCACGATAACGATATTTATGAATGTTGTAAGGTGAATAAAAGCCTATGATTTGTGAACATTCCA
+
OGIKKHHGG>=1111112AGGJIKOJJSKLJGLLSJIHIGKJMJJIIIHIIRHJJJNKJLJHKSKKMKGFKNNSMHHKMMIJHHGNJHSSMRSKKIJSPMQMNLMKHNSNQNSSIIHHILLSNSMSJHIHLLIHKKKIIMKPMQMSIKKKIMI:::6+1-----356@DBAAAA@@@>>?>>GKSNOMOKNLSNKSIIJNSNKJPJKKMHPKNJOSJIQLJJEEIHKMJHOJ@==:1,,--0853334@FHGGILKJLJKHJPGHILGSLOJHSSSNNPLKLSSLSNSQPLKJKSHSKMKKSPSSSNSNSJJSNNSSMSNMHNLJGH>>>@ISGIDGHPSQSSSLIRSKKSOQNOKSKOJMSKQILSMOSNRKIIJLSE@AEAA@FGIJMMNNLJJIOKRSSJOLMJMQMKSSMLNLSNSQMLMSMJKLSKNOQNKPPNJMKPLOKSNSNSIGSNQSPLJLIIOJOKINLSNSKMSHKCOSSSPONSLMKLKLLFSIGGGGHIG<<<<=CCCF44945LQMSJISMFNKGHHLDD+)()00BAA@<<=?@B@BEB<::<<SRIJHHJHIHKNKSCJBA@:1212FEIFEA=<<;<CEEGFFGGEEHFEEEFIRLOMJSIJDF@=85,***<?DEFKPPSLJKLIFFJLGFEDECEDDE543
@1510_2WVZPS_4
GGGAACCTTGCACAAATCATAGGCTTTTATTCACCTTACAACATCATAAATATCGTTATCGTGCTACTGGCGATACAAGTCTGAGCAATGGTTAGCAACTCCACACTTTGCACCAATTTTCCAAAATCCAAAACCAGGTGGGAATTAGTACCCACGAGCCTCACCCACCTTTTTTTTCAAGGCACAATCATTCAGATAAGAAAAACATAATATTTACCTATAATACTTGTTTTACTAATTTGATTCCTCTTGGGCTACTATCGAATTCAACTTATCTTCTAGTCATGTTTCCACGAACATCATGAGGAACTAACTTATTTGGTATTACCAAGGGCTTATACAAGTTACCAATTTGTATATCTTCTTCAGTTTTTTCTATGCCTTTTTTCGAGATAACGTCTATTGCGTTAGCGATAAGTCTTTCACACTACGTCTACTTATAAACTTGCACATAGTTCAACTGTTGAGATCTTCTATATCTCTACTAACTCATCCTTCTTACAGGTATACCCATCATTATAGATTTTTGTAGTAATTGTACTTAATTAAATGTATCCATTTAATCTTTCCTTTCACATAACTCCTTTTGAGAGCACAACTAATTCCTTGCACTGTTGATTAGACAGTCATACACAAGGCTATGTCTATAAACATTCCA
+
/-('&&&&&%%'))+,,,--*)***+,4179=>ABB>54222391005HHHHKDAA>=>97777998899;:;;;;CAAA??=@>=>?A1111/332/./,,-/(((((*+2661111;<3-+++,000/0033.))(')*--/-,(&&&&&)'+('&%)),/011..1111++.4<;>?ABEFFDDD:::5*)))))-('(**4544466;@A@:ACCEEELEDMSKFCEDD?55)(()*;:::..3.0.,.//8887654-,,,-,----.+)&&&&'00056;322.-/*(&&&%%+;:<2223<@GGECBCC>=>83488:987788=GKIGHJGIHJI@GFDELMHQLKHHIEFEA??<=8*'''')+,-**)(+11000111.,--.;@GJJGDEDCB41///+,-,++,(&&%&)**2<?BBB?===@@<;;;;@A@CEJIFFFCD)(''+++**,,,'''(+'''&&''(.0100/11338:889>DFGCC?;7--*)'%$%%'&%&&&((*,**+++,,.8BCDDLJK66666EFEHHESHLLKFIHIHGHFADKHGHB/...6(*::;<;GHLIGFFB<DFIIJGIHHPNGFIGFBHIEDGEIEEG;9:89::;;;>?AC>>>>>@@@?ACCBC7554234798845+
@1511_2WVZPS_4
GGAATGTTCACAAATCATAGGCTTTTATTCACCTTACAACATTCATAAATATCGTTATCGTGCTACTGGCGATACAAGTCTGAGCAATGGTTAGCAACTCCACGCTTCTTGCACCAATTTTCCGAAGAAAATCCAAAACCAGATGGGAATTAATTTTTACCCACAGACCTCACCCACCTTTTTCAAGGCACAATCATTCAGATAGAAAAACATAATATTTACCTATAATACTTGTTTTACTCATTTGATTCCTCTTGGGCTACTATCGAATTCAACTTATCTTATAGTCATGTTTCCACGACATCATGAGGAACTAACTTATTTGGTATTACCAAGGGCTTATACAAGTTACCAATTTGTATATCTTCTTGGTAATACCAAAATAAGTTAGTTCCTCATGATGTCGTGGAAACATGACTATAAGATAAGTTGAATTCGATAAGTACCAAGAGGAATCAAATGAGTAAAACAAGTATTATAGGTAAATATTATGTTTTTCTATCTGAATGATTGTGCCTTGATTGTGAGTGGGTAAAAATTAATTCCCATCTGGTTTTGGATTTTCTTCGGAAAATTGGTGCAAGAAGCGTGGAGTTGCTAACCATTGCTGAGGACTTTATCGCCAGTAGCACGATAACGATATTTATGAATGTTGTAAGGTGAATAAAAGCCTATGATTTGTGAACATTCCA
+
JHIPJMSRLNKKJSPQSIJJMNLLQKNSLSSSKRPJKHGGHNJJIHLJOKSKKIJIFSIPHJJLKKNPKPHFGFELKHIKJJHIIJISJLMQOSHLMLLSLIMMIJINSSSNLIIIIHRS?DH@775879<<>HGHKLIJJMSSPOMSSLNSSQMSOSNNPOJOIJQLKSOJSPSOMNJSSSQSPLISLKOMJHKKLSLOKSSB>>?KQJLNSLLQKSMSPSLSOOMKJIHKOMLMSMMDDDCDSMNPLHGLJHMKIGMLMHGKGIIKNJHSFIIKLNKSGEEFEJHGGGIGSKSKSMMIJGJKMKKJSHNSM>>>>>SLIBC@88IRHFHGFDCDEGGHOLJHHIKKJHMQMSGIIKLLPMLIKPHJGB77788A65530/-,+,--.6787/..---0478897652222334++*,..0:==>><876543220+**(&%$$####$%%(,;==:::8:=<=644440000///./887766667779<>?CEFH:988899::;:877771.---('&%%%%&'''),-.13677799<=::A<>BCCCCFJGFDBBAFIJSQECC??BABB<;;::<>>DA?;:::<<=<<;9://..-**)''$###$$&'(&)*0389:=<;;84.----2/////,(&%$$&''+,,+------......106677864,,,,-5555CFDBBC
@1512_2WVZPS_4
GGAATGTTTATAGACATAGCCTTGTGTATGACTGTCTAATCAACAGTGCAAGGAATTAGTTGTGCTCTCAAAAGGAGTTATGTGAAGGAAAGATTAAATGGATACATTTAATTAAGTACAATTACTACAAAATCTATAATGACTGGGTAAGTCACCCGTAAGAAGGATGAGTTAGTAGAGATATAATAATATCTTACAGTTCAACTGATGTGCAAGTTTATAAGTAGACGTAGTGTGAAAGACTTAACGCTAACGCAATAGACGTTATCTCGAAAGGATAAAAGAAACCAAGAAGATATACAAATTGGTAACTTGTATAAGCCCTTGGTAATACCAAATAAGTTAGTTCCTCATGATGTCGTGGAAACATGACTATAAGATAAGTTGAATTCGATAGTAGCCCAAGAGGAATCAAATGAGTAAAACAAGTATTATAGGTAAATATTATGTTTTTCTATCTGAATGATTGTGCCTTGAAAAAAGGTGGGTGAGGTCTGTGGGTAGAAATTAATTCCCATCTGGTTTTGGATTTTCTTCGGAAAATTGGTGCAAGAAGCGTGGAGTTGCTAACCATTGCTCAGACTTGTATCGCCAGTAGCACGATAACGATATTTATGAATGTTGTAAGGTGAATAAAAGCCTATGATTTGTGAACATTCCA
+
NMNLSIMINGM64445@@SPKKSMSRKIIMIPILS=;;;;JIGSHLJMISIOHLKKPOKSMOOLSSSQLENKPPLSJLSJPNSSLSGHFLNLJLMMKSNPKHJNKKRSLNSKJSINMILINNMJIGGIFSPQSRKLJHSMEHGFFSIOOKIIIHGNIFHABIOKMMMSJRLSKKHSJLIKMOLNSLMSHNLGLJOSIOHKPKSNQKMNJOSSOMSMONMOSGGFFEFFFHHDEDDEGJMNSQDKMKJJIJHGJIGHKNLLKKOJHMKSKSOJSPNRNSNFSMKJSSOIPSMSLSSSNPSSJMNQSSRJLNMSLOMPSSJLKORNMSQKJJLQHSHKMMSSSJLOSLNKPSPOJILKNLNEEEFFOSLSKKMMHNIHLJJILLLLSKNKJNLIMJIIJKMRKLJHGDGFPNGKSOJKSLNKQILSLNKIJKJGKJMIIMJGHJKJIIJHLKKPSLMRJSKLGRJLPMJSKILMKNJD=DIMSSSOSKSOJLIMHH0///.../-(''''/+++///100ACDDEKKJKLRLJMSMLNHJNSSSJMMKPNKIGFGSHFFGIIGGIMHHNOJJJJIGMLJLHJOGGGJLKKSJKSIKKKLKIMHGGFEGFCEEFGPJIMHHGIHKIINJJGIRHOPHEFFEHHHKEJFHILJQMJJILJMKIHK
@1513_2WVZPS_4
GGAATGTTTATAGACATAGCCTTGTGTATGACTGTCTAATCAACAGTGCAAGGAATTAGTTGTGCTCTCAAAAGGAGTTATGTGAAGGAAAGATTAAATGGATACATTTAATTAAGTACAATTACTACAAAATCTATAATGACTGGGTAAGTCACCCGTAAGAAGGATGAGTTAGTAGAGATATAATAATATCTTACAGTTCAACTGATGTGCAACTTTATAAGTAGACGTAGTATGAAAGACTTATCGCTAACGCAATAGACGTTATCTCGAAAGGATAAAAGAAACCAAGAAGATATACAAATTGGTAACTTGTATAAGCCCTTGGTAATACCAAATAAGTTAGTTCCTCATGATGTCGTGGAAACATGACTATAAGATAAGTTGAATTCGATAGTAGCCCAAGAGGAATCAAATGAGTAAAACAAGTATTATAGGTAAATATTATGTTTTTCTATCTGAATGATTGTGCCTTGAAAAAGGTGGGTGAGGTCTGTGGGTAAAAATTAATTCCCATCTGGTTTTGGATTTTCTTCGGAAAATTGGTGCAAGAAGCGTGGAGTTGCTAACCATTGCTCAGACTTGTATCGCCAGTAGCACGATAACGATATTTATGAATGTTGTAAGGTGAATAAAAGCCTATGATTTA
+
458CEINOJLMHDDDDEIPJSOSQSKKOJLKSINKKGGIHPSQOSNJJMNJKJSSLSOLNSOJOKQNSMFJSNLNIMSSSSNSMGKEGIHLMNLLHQSMOKGILNMHHOFIMKLSRLJLKSLMMSJONJSHPKNMKSLPLPMSOEIGIOKKSLKHSMGECEMHJPOOPJSJSLORSLSSSKOMJSMOMPKSSJJSSMLMSOMMKIKNROKSLMSSSMKSNLSIMKSPIHKLJGIKKPLMMOMGKMKPPIKJNLKHGKIJJLJIJLJJSRPNSLKKOOKMSMQKEESPOIEFHMSQMNMOSSLJKSSSIHLPLNKOSSOSSOSNLRQSKPQSNKMRKOSSKSSSOKLNSLIHSKSOMPLMMJRIQSLJJNJMHJLIJJLMLNGMGIGQNJKMHHGG8888888:AKLMLMLLJLKLSSSKJIJHHLSIHJNMNKMIHHHIHJHLLLLJPFJIJHID;;;;FBEGHJLSPSJPSLNLHDSLLSRRKLSSILKLIHKRNLGECF>@6655/.,)*((0()53335BCCCBIEHHHIONIGJPMNKHMIIGG?<8446557DGGNJKLIIJLKKLJIIIBABBBHEIB<;765345555??A==54455FBAAABGHGKGGFFFHIHFGFGEDFFFEDDFEEEFGEFDA;31(
@1514_2WVZPS_4
GGAATGTTCACAAATCATAGGCTTTTATTCACCTTACAACATTCATAAATATCGTTATCGTGCTACTGGCGATACAAGTCTGAGCAATGGTTAGCAACTCCACGCTTCTTGCACCAATTTTCCGAAGAAAATCCAAAACCAGATGGGAATTAATTTTTACCCACAGACCTCACCCACCTTTTTCAAGGCACAATCATTCAGATAGAAAAACATAATATTTACCTATAATACTTGTTTTACTCATTTGATTCCTCTTGGGCTACTATCGAATTCAACTTATCTTATAGTCATGTTTCCACGACATCATGAGGAACTAACTTATTTGGTATTACCAAGGGCTTATACAAGTTACCAATTTGTATATCTTCTTGGTTTCTTTTATCCTTTCGAGATAACGTCTATTGCGTTATCTCGAAAGGATAAAAGAAACCAAGAAGATATACAAATTGGTAACTTGTATAAGCCCTTGGTAATACCAAATAAGTTAGTTCCTCATGATGTCGTGGAAACATGACTATAAGATAAGTTGAATTCGATAGTAGCCCAAGAGGAATCAAATGAGTAAAACAAGTATTATAGGTAAATATTATGTTTTTCTATCTGAATGATTGTGCCTTGAAAAAGGTGGGTGAGGTAAAAATTAATTCCCATCTGGTTTTCGTTTCTTCGGAAAATTGGTGGAGTTGTTAACCATTGCTCAGACTTGTATCGCCAGTAGCACGATAACGATATTTATGAATGTTGTGAGTGGTCGATAAAAGCCTATGATTTGTGAACATTCCA
+
LSKOSOKSJKOPNMLOPMHMKHSJKSLMPPKKKLSLMGGMFIMLMPIQNRMKSJMJKSJOQJJJKJIIMMKLSKIONMISIJSMSIJIPSKIJKQLOSMKKNOSSQMJRSPPSJKMJLLMSNLQISKSSSSSONHSQNJOSRIKMGIOOMOFDFEDSSKSJSHHEFDCFKJHISLIMIMEHRSLKJJJJLLLSSRSSRKHHHMGA@AMSMRQJMOLSOLSNSQROKKRLPLSKRSMPSPSOMSSLIGHFHMSKLMONOKSLNSNQJGGGFGSG@?BCB@???AABGIKKHSHMLSRPNPHGMGSNMMLSOPSPQSQKRSSONKPKHMKSSMKLSMJGOJMNKSMKMGAEF@AIKLSSSIKSINPSIJG?@99;;;;;;;<AFFHJLD>?CCCRLPSKMKLIJJOSJONKJOSJLHJFCDEFHNSJGGSKSKHLHJJGHLIC?@CCCAGDIDBB@AD@@@BAGHJJLILMHJBAA?@A@AGEIIFIHBEDC@??ADC88889A=<<<?BBDCBAAABAA<:98:1+++0//.,,034688B@;;;<;==<<>BEHGGGEFDCACBBDEDCCDC@BAB?====?BCDDED@@@@@@EFFB????====86762-('''(('(''&''&%&%%%%$$%%)*022456776684799966653-'''''))*-///0///--,''(()**)))))..120//+)'%%&(*+--.+**)),)''&'%%%%&:88877876621111220,(''%####$$$$$()(245588;<<=??@?>>>?ABBA
@1515_2WVZPS_4
GGAATGTTCACAAATCATAGGCTTTTATTCACCTTACAACATTCATAAATATCGTTATCGTGCTACTGGCGATACAAGTCTGAGCAATGGTTAGCAACTCCACGCTTCTTGCACCAATTTTCCAAAAAATCCAAAACCAGATGGGAATTAATTTTTACCCACAGACCTCACCCACCTTTTTCAAGGCACAATCATTCAGATAGAAAAACATAATATTTACCTATAATACTTGTTTTACTCATTTGATTCCTCTTGGGCTACTATCGAATTCAACTTATCTTATAGTCATGTTTCCACGACATCATGAGGAACTAACTTATTTGGTATTACCAAGGGCTTATACAAGTTACCAATTTGTATATCTTCTTGGTTTCTTTTATCCTTTCGAGATAACGTCTATTGCGTTAGCGATAAGTCTTTCACACTACGTCTACTTATAAACTTGCACATCAGTTTAACTGTAAGATATTATTATATCTCTACTAACTCATCCTTCTTACGGGTGACTTACCCAGTCATTATAGTTTGTAATAATTCTACTTAATTAAATGTATCCATTTAATCTTTCCTTCACATAACTCCTTTTGAGAGCACAACTAATTCCTTGCACTGTTGATTAGACAGTCATACACAAGGCTATGTCTATAAACGTTGCA
+
SJJHJJJKIRIHFEAIGIJJJSLKSSNNLMRSNIJHFHHOKQJEECEHKFHIIFGGIGFGHGGOIOJIGEECCDGFHHGJHILLMIILOSLMHMMIKFIHLGKGFHHGFC@?:93/-,,11+*(%%&).//....;BFFEEDFGGDRJJHKJMSJJIIEA9JIGIJLJOJMLLJMLHFJLPNMLKKGHHGKGIIOIMLKMRJJDDDCLSLSNSLIROMGNLMKJKSJGNJRMLSSSPONPELJSOLJGHJNNOLGEPIJLJMKHIFEHFPKMSPLLSKKNLHGGGHEEGEHFSED??EDDEJBAA::::?FFEEDEFKHISOLJIHHKJLJKKJGKHHIHIKKLJMSLKMHHJIHMQLIMILIOMJFF<<<<><>::<9=BDGGLKKJSKNHJJIQJFKSIHPGGCFEGEDGEEFHOKKMSLNRHJMIHGIMIHNKJIKGGKHIHEGKKJE=998-''''(/29:CHHESLHJGHJGFKIJGGGFIJJJJSIHIOA>??D<?=<43333./3:33D98898:20+++*,,'$$$%**))((+++DFEEIGGGJFJKFGM@8;<<D87676;:;FFDDDDIJILLJSKPJSHIKHKJILLQHLC===>?INNJKOMKJIECCBCEGHFOIJIHIIHIGHFIFJGKHEAAA@&&&&&'
@1516_2WVZPS_4
GGAATGTTTATAGACATAGCCTTGTGTATGACTGTCTAATCAACAGTGCAAGGAATTAGTTGTGCTCTCAAAAGGAGTTATGTGAAGGAAAGATTAAATGGATACATTTAATTAAGTACAATTACTACAAAATCTATAATGACTGGGTAAGTCACCAGTAAGAAGGATGAGTTAGTAGAGATATAATAATATCTTACAGTTCAACTGATGTGCAAGTTTATAAGTAGACGTAGTGTGAAAGACTTATCGCTAACGCAATAGACGTTATCTCGAAAGGATAAAAGAAACCAAGAAGATATACAAATTGGTAACTTGTATAAGCCCTTGGTAATACCAAATAAGTTAGTTCCTCATGATGTCGTGGAAACATGACTATAAGATAAGTTGAATTCGATAGTAGCCCAAGAGGAATCAAATGAGTAAAACAAGTATTATAGGTAAATATTATGTTTTTCTATCTGAATGATTGTGCCTTGAAAAAGGTGGGTGAGGTCTGTGGGTAAAAATTAATTCCCATCTGGTTTTGGATTTTCTTCGGAAAATTGGTGCAAGAAGCGTGGAGTTGCTAACCATTGCTCAGACTTGTATCGCCAGCAGCACGATAACGATATTTATGAATGTTGTAAGGTGAATAAAAGCCTATGATTTGTGAACATTCCA
+
JSNSSLNLSLQJISNNLMJNQSLJSNOKNKMMSPMJKKKIJNKLONLKNJLPGEEFDBBB>8:C86332127@GNJHJJHGJMJOLNHDKIILIOIMMJIMHFIKJISNLSKOHFFEGB<<<<KHIIFHLHKSMSLJJJLIJQLSISSBA@@@96?'')((*69;;=<///./999>AFHHKJIKOSOSJISOSQPHPNOKKJJMIKOSQMMRKLJPIMKMKHJIMKMIHKHKNLLOSSSSNJGOLILLGFILHHIHKLNIIHHSKKMSSPSLQRJKJIGILSPLSNIJKLKHKKSSLOLNSSQLNMNGJHJGSIHOJOSNMSSOKMLQIRNIJMEFESSJOSMLNSMQOSLJLSJIKSJIHGIMLNSLOPGJIKIKKKJSMGA@APSSSIKEGHFJSIBFLJBNIIKJKQQNFKQH;;;;;HHSPRONLISMOSILMKJRQSQRPPLJSLSSPQLIIHGILSHMRSFOMOOLKJIGHGQJSNIJJKRKISKSLJKL;;::<ECEIKIQIHH<<D>>INLMIOSRNKOLKKKFGCABBPSILOIGFJEG>;5ACCBDJNJMIJOJMJKJFIJPJGGJGIDDCFMIMHHEABCCDNILJIFEDDDEGCCEDDHGHHFFHHJIHGJGHGFGEEJRJHLJLGJKKIHA667?A?>6557DABB
@1517_2WVZPS_4
GGAATGTTTATAGACATAGCCTTGTGTATGACTGTCTAATCAACAGTGCAAGGAATTAGTTGTGCTCTCAAAAGGAGTTATGTGAAGGAAAGATTAAATGGATACATTTAATTAAGTACAATTACTACAAAATCTATAATGACTGGGTAAGTCACCCGTAAGAAGGATGAGTTAGTAGAGATATAATAATATCTTACAGTTCAACTGATGTGCAAGTTTATAAGTAGACGTAGTGTGAAAGACTTATCGCTAACGCAATAGACGTTATCTCGAAAGGATAAAAGAAACCAAGAAGATATACAAATTGGTAACTTGTATAAGCCCTTGGTAATACCAAATAAGTTAGTTCCTCATGATGTCGTGGAAACATGACTATAAGATAAGTTGAATTCGATAGTAGCCCAAGAGGAATCAAATGAGTAAAACAAGTATTATAGGTAAATATTATGTTTTTCTATCTGAATGATTGTGCCTTGAAAAAGGTGGGTGAGGTCTGTGGGTAAAAATTAATTCCCATCTGGTTTTGGATTTTCTCGGAAAATTGGTGCAAGAAGCGTGGAGTTGCTAACCATTGCTCAGACTTGTATCGCCAGTAGCACGATAACGATATTTATGAATGTTGTAAGGTGAATAAAAGCCTATGATTTGTGAACATTCCA
+
IHKLLJRSMKNSSLOJMLOKINNLQNHMIIIKLKMJOJHNKMJKSKIJMSFHFKJLLQLKMSMOSQMONNKNKNKGNIIIKNPQJRMMRKPMSLLLJKJKOIOJNMSMNMLRKLHJSLMLSSQPSSQSOPOLJOSKNLJSLIIKKPNPKILJSKKNKKKBGFKLOMJKPSLRSJLSLJSSSKILJSJKSRSSSLOLMSKMPIMNOMSMPIKKHKOISSNKL:88977777779::9////.5---+-/33333334<=@CIIMISMGMJNOLJHKIMKJHNMMSMRLNKLJRKONMLB;JNLMEBDMLJJSOKKOPMMLMLJMMSSMJNNMLKNJIMSMSKNSGKKSJKSJNJSKNLED55555HSSKMC???A@BECOJKLOGSJPSJSLMILNIPKLQIJOKQMMLPMKMKLLSLNSKLIJINQJGKJIJLNKHKLMJMMISSJMJQILSLSHFEEFIHMIQMNMLPMLPPSOD=>IGPSKJIRHIKNILOJSNLMOSNJHISSLOJKFD33;35LMIPFJPNKIKSMGDB=+++LIIKII655443335889<ECJHJSSNLPKISNNMKOISLIIGIHQPSKPKHJA@@@@OMLIHHGHGIHHHHIONIJIMKKIKRQSMIKIMJLKIILLIJIJHHLIHJLIPSLKIHGKKJMK
@1518_2WVZPS_4
GGAATGTTCACAAATCATAGGCTTTTATTCACCTTACAACATTCATAAATATCGTTATCGTGCTACTGGCGATACAAGTCTGAGCAATGGTTAGCAACTCCACGCTTCTTGCACCAATTTTCCGAAGAAAATCCAAAACCAGATGGGAATTAATTTTTACCCACAGACCTCACCCACCTTTTTCAAGGCACAATCATTCAGATAGAAAAACATAATATTTACCTATAATACTTGTTTTACTCATTTGATTCCTCTTGGGCTACTATCGAATTCAACTTATCTTATAGTCATGTTTCCACGACATCATGAGGAACTAACTTATTTGGTATTACCAAGGGCTTATACAAGTTACCAATTTGTATATCTTCTTCGTTTTCTTTTATCCTTTCGAGATAACGTCTATTGCGTTAGCGATAAGTCTTTCACACTACGTCTATTTATAAACTTGCACATCAGTTGAAGTGTAAGATATTATTATATCTCTACTAACTCATCCTTCTTACGGGTGACTTACCCAGTAGTTATAGATTTTGTAGTAATTGTACTTAATTAAATGTATCCATTTAATCTTTCCTTCACATAACTCCTTTTGAGAGCACAACTAATTCCTTGCACTGTTGATTAGACAGTCATACACAAGGCTATGTCTATAAACATTCCA
+
788IJEEDBCFCDDDFLJHHIFFHH@=AABBLKGGDDCCB64433:<JKSMSJISKPMFDDCEKKIHKGPECDDEJMHNLNKJKSHGKEGIFCEDBCDEEHEECCDCABH,,BA@)))()A9D?>>>=<8627@===?@IA=<<<=IHKSOMSLILLSA9;<+:;;<CDED>><=,BEFEIPSC=<<<<<;8888;<==855556<<@CKHHHIIJB@@??BNHISSSPJILSLOLKMJLKOMOOOLSIHHJSMSM>>LJKPNLMSE76666656;<;6444444DNIFLHDDFJFGFI::::<:884333>@GLJJPKJE>CD:GQJQLLSEGGGLIHIKKGDE:744400BDCFFMINOLIH>>>?EE,++,,4())),0;6;99:13>>?CDELKKGGGEEDDCEFEEF-,,,,/079999ABAGGF>;;;=F.----KSSMJNMJDEDDEJDFGEKPLGEHCBCEGDCE86667@BDJGKHGHEFKHMSLKHKLBEE=<777822222789;..<*****+::9656GEJHGEGILLCBBBAEDCDGGHHIGEHEFJADFF@@B<<:))+(),->?ECCEHICEDC<6898;;32***,>??@?@@AFNISJJIICCCD/////0C>>?<:87421101,+++****)+++.64..0
@1519_2WVZPS_4
GGAATGTTTATAGACATAGCCTTGTGTATGACTGTCTAATCAACAGTGCAAGGAATTAGTTGTGCTCTCAAAAGGAGTTATGTGAAGGAAAGATTAAATGGATACATTTAATTAAGTACAATTACTACAAAATCTATAATGACTGGGTAAGTCACCCGTAAGAAGGATGAGTTAGTAGAGATATAATAATATCTTACAGTTCAACTGATGTGCAAGTTTATAAGTAGACGTAGTGTGAAAGACTTATCGCTAACGCAATAGACGTTATCTCGAAAGGATAAAAGAAACCAAGAAGATATACAAATTGGTAACTTGTATAAGCCCTTGGTAATACCAAATAAGTTAGTTCCTCATGATGTCGTGGAAACATGACTATAAGATAAGTTGAATTCGATAGTAGCCCAAGAGGAATCAAATGAGTAAAACAAGTATTATAGGTAAATATTATGTTTTTCTATCTGAATGATTGTGCCTTGAAAAAGGTGGGTGAGGTCTGTGGGTAAAAAATTAATTCCCATCTGGTTTTGGATTTTCTTCGGAAAATTGGTGCAAGAAGCGTGGAGTTGCTAACCATTGCTCAGACTTGTATCGCCAGTAGCACGATAACGATATTTATGAATGTTGTAAGGTGAATAAAAGCCTATGATTTGTGAACATTCCA
+
NMNNSMSLKLSNKKKKNPOKMSLJKLSMLQSMSOIMSLIRJORJSNSRLMOSHNIMJLLSQQSMLNPLLKJJOLOJKLJMSOOLJHQNLNSNNJSNJMMRIOHMNOSNLSSLSSLLSJKNOSKSRJSSHSLOSKSLOPJPMJSMRLSSKONOSOJSE:MBEESSSMMSKKIKMKISPNSKSSOSNNMSISOILSNJOSRMOKSOQQOSJMQLSNPLNJKNSJJNONIJJISKILOIQNLQMNPPHOIHIGIHLNKJJJLSLLKGGSLMSLLMMMOSQRSFFFGLIMKHGDGKSSSLSGDOJIMLOLKJNLLSNMSSSMLPLIJKISJKMOSLIMMPPMLNLSSPJLSKQRLKLOLOLKSLHJHGLONSMSKIIHJHCCBBEF?88;MRSLSIIGJGMSLKISNNKMSPLSLPKLNMJONJSJIHJSHJHIJINLJPPKJHHPLKSLKKLRRKSSQQKNMOLNLMOKOMKOMMLSNFDJPKQNOHLF4/0KKJLJMLKKOSNKNIKSSSQJOQKHGEAIIGIKOIKPMLJMILJIE8335HONLJNOHIGIGDGHIIKJNKKSSKLFPGMJINISLKJKGGBHIRNKPLSGFDEGHJJRNGIFDDFIGEFIGMKJMOGJHJHMSPMQMKKQLIKOKOHSMSHGIFGILPMPNKSKLLHNHJI
@1520_2WVZPS_4
GGAATGTTTATAGACATAGCCTTGTGTATGACTGTCTAATCAACAGTGCAAGGAATTAGTTGTGCTCTCAAAAGGAGTTATGTGAAGGAAAGATTAAATGGATACATTTAATTAAGTACAATTACTACAAAATCTATAATGACTGGGTAAGTCACCCGTAGAGAAGGATGAGTTAGTAGAGATATAATAATATCTTACAGTTCAACTGATGTGCAAGTTTATAAGTAGACGTCATGTGAAAGACTTATCGCTAACGCAATAGACGTTATCTCGAAAGGATAAAAGAAACCAAGAAGATATACAAATTGGTAACTTGTATAAGCCCTTGGTAATACCAAATAAGTTAGTTCCTCATGATGTCGTGGAAACATGACTATAAGATAAGTTGAATTCGATAGTAGCCCAAGAGGAATCAAATGAGTAAAACAAGTATTATAGGTAAATATTATGTTTTTCTATCTGAATGATTGTGCCTTGAAAAAGGTGGGTGAGGTCTGTGGGTAAAAATTAATTCCCATCTGGTTTTGGATTTTCTTCGGAAAATTGGTGCAAGAAGCGTGGAGTTGCTAACCATTGCTCAGACTTGTATCGCCAGTAGCACGATAACGATATTTATGAATGTTGTAAGGTGAATAAAAGCCTATGATTTGTGAACATTCCA
+
LNSNMILJIIGNKIMNPPMMPSSPNOSKSHLJLMSJDCBBEJLHRSKSPOSMFG=BGEHGMSLSLOSONJINNOPSKNHLJNNLJNHEFJOSMSPJSKOSMIILPSQOHFEHGGHCBBEEOLSNLHGGIRJKIKHIIHJRLJSSNLKSJJIIMQGJJ?JB-))))ACFKHIKISGIPFLSSJNJPMPSNKLJSMRMORSLSQSKMLSSSSSSQLPOLLLIJQB323111556(((((*:::8942222CCCDCADAACEDHHILHHKISLKSSSJJNJHN722.+01113444CMKNMNJNINMNILONPILJJJKSKIMNLKSKOONMKJNJHQJOPKSOMSKOSLKMKSQNKSKSMSJNQQNJKKKSNSKJJJINKINJKCBJIJILJKKJHJGGISJSIHJGLQLLLCCDCDDESPPNHIHLKJISNLMSPSKJLKMISSJKSMSOJMGSJMCBBCJLIOSSOGSKNKOKKLKHFCQSOSPIOLSJMJSOLSHOLJNIHIHSSSPKJNJSA@G@BHSLKGRSSMSJSIJKGI<669FFLHIK99987877?A>?@FFJJJILSLLHIHMNONQKSKFCCBCB;;EDC???7787;;:5/003:=??@@AGGGFCEFIFGOKGLKGGHGFMFKKNJMISKIHJHGLNSJJHGIHGIJMJ
@1521_2WVZPS_4
GGAATGTTCACAAATCATAGGCTTTTATTCACCTTACAACATTCATAAATATCGTTATCGTGCCCTTGGCGATACAAGTCTGAGCAATGGTTAGCAACTCCACGCTTCTTGCACCAATTTTCCGAAGAAAATCCAAAACCAGATGGGAATTAATTTTTTACCCACAGACCTCACCCACCTTTTTCAAGGCACAATCATTCAGATAGAAAAACATAATATTTACCTATAATACTTGTTTTACCCATTTGATTCCTCTTGGGCTACTATCGAATTCAACTTATCTTATAGTCATGTTTCCACGACATCATGAGGAACTAACTTATTTGGTATTACCAAGGGCTTATACAAGTTACCAATTTGTATATCTTCTTGGTTTCTTTTATCCTTTCGAGATAACGTCTATTGCGTTAGCGATAAGTCTTTCACACTACGTCTACTTATAAACTTGCACATCAGTTGAACTGTAAGATATTATTATATCTCTACTAACTCATCCTTCTTACGGGTGACTTACCCAGTCATTATAGATTTTGTAGTAATTGTACTTAATTAAATGTATCCATTTAATCTTTCCTTCACATAACTCCTTTTGAGAGCACAACTAATTCCTTGCACTGTTGATTAGACAGTCATACACAAGGCTATGTCTATAAACATTCCA
+
LMNLHINSLSSMPMOSQPLRSOKMLSMSLLORNKKLKIOKHSGKLSHJIHKID<<;;<2110,*'%&&')@@AACHJFHDBACBEJISIKOHLSMPJILSISILJSSJSSRRKHKJB??>21(((()LLSNKLSINQORJJHOOGSNLNOSNJISPSSSSMQKKNEDDKHSLNQGPLKPSPSLSPOSHSSSSJSLLIJOMMJMK>=IJJLRSMSNPSNNNRMOSHMSPPKQJOLMSONOIIOJC=@A*IFFIJGLPLKHLLSSOMLNKLSLSINSLLSSLPLKRGFFGKOOKELKFDDCEIQJKHMNPLSQPSNRQNHSSMSSMSKLOLMLNKLMIKIRHSSIOOOMSOOPLKSMNMLSQRRSOKKSPMKNJKJIJIF=;F899:IRNFMSIIPKJJKSPSMSMOPSPOIFH@@@AA@@?ECC@GMPONRKISSSMRRKMIPKMPMONKSOMNNNONLJMSLIOIKSSOSSIONKONOQMMJIHFIIMSNJNQPOONKHILJJPSJSLSSMKIHNNLIMONJSRNPHJRLSMMLKJMKOJSRSSMMKLRKMLSKHSKJKHIFGJJSSSHSSNKJFIEFKKFGFLMNMSMSSKQKSQMOLONJSNLRLNOMSMSSJMSSNSSSMLMOLMIMNKMKJMJIOSLIGHRGOJHHJGHIGIHPLPL
@1522_2WVZPS_4
GGAATGTTTATAGACATAGCCTTGTGTATGACTGTCTAATCAACAGTGCAAGGAATTAGTTGTGCTCTCAAAAGGAGTTATGTGAAGGAAAGATTAAATGGATACATTTAATTAAGTACAATTACTACAAAATCTATAATGACTGGGTAAGTCACCCGTAAGAAGGATGAGTTAGTAGAGATATAATAATATCTTACAGTTCAACTGATGTGCAAGTTTATAAGTAGACGTAGTGTGAAAGACTTATCGCTAACGCAATAGACGTTATCTCGAAAGGATAAAAGAAACCAAGAAGATATACAAATTGGTAACTTGTATAAGCCCTTGGTAATACCAAATAAGTTAGTTCCTCATGATGTCGTGGAAACATGACTATAAGATAAGTTGAATTCGATAGTAGCCCAAGAGGAATCAAATGAGTAAAACAAGTATTATAGGTAAATATTATGTTTTTCTATCTGAATGATTGTGCCTTGAAAAAGGTGGGTGAGGTCTGTGGGTAAAAAATTAATTCCCATCTGGTTTTGGATTTTCTTCGGAAAATTGGTGCAAGAAGCATGGAGTTGCTAACCATTGCTCAGACTTGTATCGCCAGTAGCACGATAACGATATTTATGAATGTTGTAAGGTGAATAAAAGCCTATGATTTGTGAACATTCCA
+
MIGSSSHJOOP6111369NSNQSMSIKLSMSLJSSMPLOSHHJHIKJISIMMLHSSRNNPJSLLSPLJIIKIKHLSQSOOISSJGJIKSMSOSLJMKMIIJMMLSLSKHDFFDFFFDCC:999:33334IGJSHKHIJSOHSJRIHGKF@@A=764.'(*+5789:@J@??==CBDSPOJIRMKSLSKJKKRJJOLOSSLQOKLQLKMLMKLSKSQNSMNKKSJLKGIKJKFSLKHSSNJSPSJQSMKKJIGMJOIINMGKSSJSIISFIFFFIHSSKS;;;=OEGEGGIJKJSLSNSSCCBADFNIFMKECEEED65556<>B@B::;LPLGLNMSSHKHSIQMSMRLKJHHNPJHRHJSSILSSONKMJGGKKJHGGE112DCEEDDFI8777777444447HJJMNOOJLOONSIJ@IHOSSPSIMKHQJIJSJLQILLLSJLKJKLRJSPPSLKKQDDEEBDDCCJQSLSSMPHJPSSRMJKRKLIJIHIHKSJLSJJKNRSSSMMOSGJHIIIKIKIFISSKPOLNSMOPQIKGHKQKJOJHGLHIFLPKJSLMIROSMSKSJIGLPQSMOSLHRDHJJONRPIGEFDFFFKNJKHEDDDFEDDGFHNMMIIILJJKLMOLGFGHHIJHJOKHKHJFGGKIKLSLLJSMPKIMJJH
@1523_2WVZPS_4
AAACCTTTCGAGATAACGTCTATTGCGTTAGCGATAAGTCTTTCACACTACGTCTACTTATAAACTTGCACATCAGTTGAACTGTAAGATATTATTATATCTCTACTAACTCATCCTTCTTACGGGTGACTTACCCAGTCATTATAGATTTTGTAGTAATTGTACTTAATTAAATGTATCCATTTAATTAAGTACAATTACTACAAAATCTATAATGACTGGGTAAGTCACCCGTAAGAAGGATGAGTTAGTAGAGATATAATAATATCTTACAGTTCAACTGATGTGCAAGTTTATAAGTAGACGTAGTGTGAAAGACTTATCGCTAACGCAATAGACGTTATCTCGAAAGGATTA
+
%%%$%)*,/111?DDIGIGHGGIHIGGFI<;;666766664221<FHFFGEEEGEGFHGGIJGFHHIIHMJKKKMILNJSLPPNMJMSKLLLKLKMIMSOKMHJNIGIKJMHIKJMPMHSKHHEDDFGKHKPLLIJLSNIKHHKKLOKIMSJHHIHOLNISSJIFEGECCB>@@><;(((((0<CCHLIFDEGEGGFEBB==<==DFFGEECBBBDABCDBEEDDBA@7433/)*))*8:;<@A::999<88788998898877777788899:<<<==??>>>==<<<;::::8555421+*)%%%$%%&*/136;<::7335:;;=>==?66667EB<<;:<9860//0/50.,(
@1524_2WVZPS_4
GGAATGTTCACAAATCATAGGCTTTTATTCACCTTACAACATTCATAAATATCGTTATCGTGCTACTGGCGATACAAGTCTGAGCAATGGTTAGCAACTCCACGCTTCTTGCACCAATTTTCCGAAGAAAATCCAAAACCAGATGGGAATTAATTTTTACCCACAGACCTCACCCACCTTTTTCAAGGCACAATCATTCAGATAGAAAAACATAATATTTACCTATAATACTTGTTTTACTCATTTGATTCCTCTTGGGCTACTATCAAATTCAACTTATCTTATAGTCATGTTTCCACGACATCATGAGGAACTAACTTATTTGGTATTACCAAGGGCTTATACAAGTTACCAATTTGTATATCTTCTTGGTTTCTTTTTATCCTTTCGAGATAACGTCTATTGCGTTAGCGATAAGTCTTTCACACTACGTCTACTTATAAACTTGCACATCAGTTGAACTGTAAGGCTTTATTATTATATCTCTACTAACTCATCCTTCTTACGGGTGACTTACCCAGTCATTATAGATTTTGTAGTAATTGTACTTAATTAAATGTATCCATTTAATCTTTCCTTCACATAACTCCTTTTGAGAGCACAACTAATTCCTTGCACTGTTGATTAGACAGTCATACACAAGGCTATGTCTATAAACATTGCG
+
JJIKJMQSJJQMJMKOPJSLPIMJSRRKSOSOSSISLBCEABBAAAEPSJQSNNJIHKKIGKJNLJNSJMGGGFIJOHMILHQSPSOSJSKKMOSIPSNSPSOJKJISPPIKIHMKIIISFISDHKJPKSQKMSEJSNOOKSMSEHGGLSSSNSLSSSLJSP@OOJKSKGLSMSSJLMNJSLSOGFGLSLLSSJQSLRLJIKNOSSSNSPJNNQNNSSKQPSSONSMLIOSMNRKMSOLJSMSKMNKJSIMPLPSKNSKRLQPLLS54443????FSNKIKSSJRHSKQIHHLNROSMIMNSKSMJLMSNKLSKLNKJNMJNSMKSSLNNSSKILKLOSRKMOSQMSOSNQIMNMJOSSSNJNSOQRI==::<<=:;:;<@@DEKLJIDDFGHOLPQOJKKMSLLQJSMSSSGEHHDGEGGGHJRSIIGHJJLLKKNSLMHPKPHHGIGIHKSJJA@?=:887652.(&%%&&&')236>?@@AFEEGILKSMIMKLSKILLSNMJHKHFFFCEC?@@IFHOMKPLJJHJMMMMSNMJIKKISHNSQIKIHHMKFLOJLSIJKHCBBCAFH@@A@@FFD=<GEIHIMIMJSKJIEQOKSSISECFNHMISIHLJGKHNNSJOKOMSNHGGGHJIHLIHKIHJLGHFGGFEDEDC:9889:6***
@1525_2WVZPS_4
GGAATGTTTATAGACATAGCCTTGTGTATGACTGTCTAATCAACAGTGCAAGGAATTAGTTGTGCTCTCAAAAGGAGTTATGTGAAGGAAAGATTAAATGGATACATTTAATTAAGTACAATTACTACAAAATCTATAATGACTGGGTAAGTCACCCGTAAGAAGGATGAGTTAGTAGAGATATAATAATATCTTACAGTTCAACTGATGTGCAAGTTTATAAGTAGACGTAGTGTGAAAGACTTATCGCTAACGCAATAGACGTTATCTCGAAAGGATAAAAGAAACCAAGAAGATATACAAATTGGTAACTTGTATAAGCCCTTGGTAATACCAAATAAGTTAGTTCCTCATGATGTCGTGGAAACATGACTATAAGATAAGTTGAATTCGATAGTAGCCCAAGAGGAATCAAATGAGTAAAACAAGTATTATAGGTAAATATTATGTTTTTCTATCTGAATGATTGTGCCTTGAAAAAGGTGGGTGAGGTCTGTGGGTAAAAATTAATTCCCATCTGGTTTTGGATTTTCTTCGGAAAATTGGTGAAAGAAGCGTGGAGTTGCTAACCATTGCTCAGACTTGTATCGCCAGTAGCACGATAACGATATTTATGAATGTTGTAAGGTGAATAAAAGCCTATGATTTGTGAACATTCCA
+
SKSOSLMJOSJIMLINSSNHJIKMLMIRFRKNIPOINLOHJJLSKMKIOKILMNSQHKFNIJLLIHIF>>DIISKNLKKNKNSMSHLIQPMNLIIGJIPPJNLISLLJSSSSMLIHKLNKJLMKJKLKLKJNMNKKKOSSMJKSSSIJPJINJKMRPKHJESIJSSPSEKHJS@AHIIQJKMOJNISSSNNLMPIQSKQSNJILOIMNSPLQLKILRLSOLSD@@BAACBLIJGMJHLIJPSKRLIILIKIHJIHHIIKLMPSGJJGHINIJJMLMKSSHSLLLMSHPSHSSSSSPMIOLKLSPNOSLIJSKSJQSIPOINPKSSOSSMSMKKSSIRJOSLONLIJLRSKJFDECB@@@JIIPQMSSOMMHGGGEIIISQRIJGSKKKOLSNKMGKJPODLGD:GLLSLJQSLIOISLLIHJJJOMNPJNHSMMLJGHJJJKNNSNPJMSINSSSJAIKMIIILKMJIILKKKIOKLEQHNOSPJLLMKHMJNJSKODDEDDMPLMHG8765--5-.CBCBEKSMKKLIIOHGI9446ILLLKLNGKJIMSGLLNKISISPKLKLIIJGHJHHSMSISKIJQIKNQJSHKFGIPGKNNLGHFGEHIFGIFKSSNIIHFFGJIQIIHGFLMOPKNKSQKJIHJKGJHILSMKMGJSJNJLI
@1526_2WVZPS_4
GGAATGTTCACAAATCATAGGCTTTTATTCACCTTACAACATTCATAAATATCGTTATCGTGCTACTGGCGATACAAGTCTGAGCAATGGTTAGCAACTCCACGCTTCTTGCACCAATTTTCCGAAGAAAATCCAAAACCAGATGGGAATTGATCCACGACCTTCACCCACCTTTTTCAAGGCACAATCATTCAGATAGAAAAACATAATATTTACCTATAATACTTGTTTTACTCATTTGATTCCTCTTGGGCTACTATGGAATTTGACTTCTCTTATAGTCATGTTTCCACGACATCATGAGGAACTAACTTATTTGGTATTACCAAGGGCTTATACAAGTTACCAATTTGTATATCTTCTTGGTTTCTTTTATCCTTTCGAGATAACGTCTATTGCGTTAGCGATAAGTCTTTCACACTACGTCTACTTATAAACTTGCACATCATTGAACTGTAAGATATTATTATATCTCTACTAACTCATCCCTCTTACGGGTGACTTACCCAGTCATTATAGATTTTGTAGTAATTGTACTTAATTAAATGTATCCATTTAATCTTTCCTTCACATAACTCCTTTTGAGAGCACAACTAATTCCTTGCACTGTTGATTAGACAGTGCAAGGAATTGGTTGTCTGCTGCAAAAGGAGTTATGTGAAGGAAAGATTAAATGGATACATTTAATTAAGTACAATTACTACAAAATCTATAATGACTGGGTAAGTCACCGATAAGTTAGTAGAGATATAATAATATCTTACAGTTCAACTGATGTGCAAGTTAGGTGTGAAAGACTTATCGCTAACGCAATAGACGTTATCTCGAAAGGATAAAAGAAACCAAGAAGATATACAATTGGTAACTTGTATAAGCCCTTGGTAATACCAAATAAGTTAGTTCCTCATGATGTCGTGGAAACATGACTATAAGATAAGTTGATTGAACATAGTGTAGCCCGAGGAATAAATAGAGTAAAACAAGTATTATAGGTAAATATTATGTTTTTCTATCTGAATGATTGTGCCTTGAAAAAGTTGGGTGAGGTCTGTGGGTAAAAATTAATTCCCATCTGGTTTTGGATTTTCTTCGGAAAATTGGTGCAAGAAGCGTGGAGTTGCTAACCATTGCTGACTTGTATCGCCAGTAGCACGATAACGATATTTATGAATGTTGTAAGGTGAATAAAAGCCTATGATTTGTGAACATTCCA
+
NKGNHJRKMLKHIIMLIKIKSRSSSIKSLIKSNHDBB<;;0/0////0MKMPKIHIHQNJLOSNGSKJIOMLKEJGHCI88888F?@@@AMIGHHJMNNSSMSIGIJIIKBCIIIBAAAC70,(((,B55445CBBGFILINLLGMMHSRF,+*'%$%$%')-2,,.<>0=E==CCA76666787111299996666544455FGNSQSLSOSNIMKSPNKPSOMKRPKNMKRJHFFEGC>@B@=>>@NLDCEIPBBEA?)))))--(((((''((()*///01255555867?@@@CGIGLMHLOSSSKSINPSCC?=>*))))=>HGHILLIKIKJIGDA>:::==BFJRFLBADEEEGEBDA>??<++++51C:76796>>>>KISIJSLIKMILSSSLHIJBBBB@@@@IJKGGMJILKNGIIOJJLPJHSNLNNLIIIMNNA74466=6544100/000233667786731155458;;;<00+++-.229@DGKSIIISNIC<=JEGIFGH7778:=@@BFIJGHLSOIID=6)))))23689987889<833<:::96744,-@BHFGEHJMHLHNISOKJKJLIROJHPIHHLGFCBDGKDGG2++,BABBBCCBB>;<:;<<:(((('+'%%%&(((()74=<<<<=?=?=>><;;<?>953102/-++(()--.:8;DCB<::::;B@BA33323::::889989:4555599=>@@@>@<:88877532,,--.//00.-..0:::;=>?@BCDC@?=<;977655421..+((%$$%(,.010.,,,,,-1;<=>??AA;;;::?<<;:8:=C?=<==>BCCBCFGEDFB>86443.**.11::::88>><5,+++-1/0//--.22=<;<<;;65444867CCDECFFEDDCC@@===>?B====>ABA?@@>>>==<;:9755561/00/-+*$##"###$$$%%&%%&'+++&%%%%&&%%&,/44432111112;=>>>?@A@AAAAAADFGI?6665;:;;=<>>>;@ABCCAA===?=>;;=>?:>BBCLFGEECCB@?ACFKHEA=??432*+32223@AA=C@CCGB<FC>>ADCA?@?421+*(((+,+)(((+,---,,,)))-,,,*)*%$&&++,/019999;<:::97111001../03<:78899:99989:;;=AAABCB@CA=:99:=::77788:99=>BB@AA
@1527_2WVZPS_4
GGAATGTTCACAAATCATAGGCTTTTATTCACCTTACAACATTCATAAATATCGTTATCGTGCTACTGGCGATACAAGTCTGAGCAATGGTTAGCAACTCCACGCTTCTTGCACCAATTTTCCGAAGAAAATCCAAAACCAGATGGGAATTAATTTTTACCCACAGACCTCACCCACCTTTTTCAAGGCACAATCATTCAGATAGAAAAACATAATATTTACTTATAATACTTGTTTTACTCATTTGATTCCTCTTGGGCTACTATCGAATTCAACTTATCTTATAGTCATGTTTCCACGACATCATGAGGAACTAACTTATTTGGTATTACCAAGGGCTTATACAAGTTACCAATTTGTATATCTTCTTGGTTTCTTTTATCCTTTCGAGATAACGTCTATTGCGTTAGCGATAAGTCTTTCACACTACGTCTACTTATAAACTTGCACATCAGTTGAACTGTAAGATATTATTATATCTCTACTAACTCATCCTTCTTACGGGTGACTTACCCAGTCATTATAGATTTTGTAGTAATTGTACTTAATTAAATGTATCCATTTAATCTTTCCTTCACATAACTCCTTTTGAGAGCACAACTAATTCCTTGCACTGTTGATTAGACAGTCATACACAAGGCTATGTCTATAAACATTCCA
+
IOSSSSOSFGJGKHMSJSIHLGMNSSMSQIGKKIIGF887633236HJNSLMMHJIMPLKJNMMSRJOKPKLMHSMPHLSNGSIMNILLNIKJCCCKKJNSSSSKMSSSKISOSJ=888:GCI>>HQQSSSSMJJHFFIMMNMSLSSHPSLPKOOLLHFLSIMKRSLSLNKJGHH>GF>>OOIMJSSSNJKMLJNMPKMSOOLKKPRPSMLNISKOSSSLQJRNJIMNILNMMLPSSSRSSJGLORIGHICCF<:C<=HFH>?>*)'&&&&&'*///5---1111333JHJJIJRMSMSNHMSJLLSJIKNQIB?>??HIDDEDBJSHNFHJHPHKNOKRKSIRJQLQPIISMJMJKMJSNNSSMLSJGGACLLJII???>?ASMKJJKIHJKSSKKLKPNKOSKSSSSPS=====>>?HHKCJHJOSKGDEFFSJIOSISSONNNPJKPSROIIJSKOMNIGJEEDIIGLMLMQNSKILJFDDDCGGGKJNQJOKJ@@?.-++++)&%%$$$&((38::;IMNKMJOJSOKSKSHLLLLMIMEEFDENPGISRMOHRECEEEQKIHJLJMPSGFJPJKHKGSSMJKNONFGJNLSMOHSNOKJJRJIMININNHKMOSJSKMHHGKFMJKJIILNNHPIHLFJHIGOJEGGIMLHKGEG
@1528_2WVZPS_4
GGAATGTTCACAAATCATAGGCTTTTATTCACCTTACAACATTCATAAATATCGTTGTCGTGCTACTGGCGATACAAGTCTGAGCAATGGTTAGCAACTCCACGCTTATTGCACCAATTTTCCGAAGAAAATCCAAAACCAGATGGGAATTAATTTTTTACCCACAGACCTCACCCACCTTTTTCAAGGCACAATCATTCAGATAGAAAAACATAATATTTACCTATAATACTTGTTTTACTCATTTGATTCCTCTTGGGCTACTATCGAATTCAACTTATCTTATAGTCATGTTTCCACGACATCATGAGGAACTAACTTATTTGGTATTACCAAGGGCTTATACAAGTTACCAATTTGTATATCTTCTTGGTTTCTTTATCCTTTCGAGATAACGTCTATTGCGTTAGCGATAAGTCTTTTTCACACTACGTCTACTTATAAACTTGCACATCAGTTGAACTGTAAGATATTATTATATCTCTACTAACTCATCCTTCTTACGGGTGACTTACCCAGTCATTATAGATTTTGTCATCTTGTACTTAATTAAATGTATCCATTTAATCTTTCCTTCACATAACTCCTTTTGAGAGCACAACTAATTCCTTGCACTGTTGATTAGACAGTCATACACAAGGCTATGTAT
+
ILOLKOSSLLJHOKOJOLJISLNSKKPKSLIMN>====CKOKPLKSPSNSLSJLRLSKKLMLJPLSJSLHIHKIIKJPPSSLMLSLSMSKQMJSSMSISC@=<642.**,148CCFHHJJ?>KIFFJHSSLNISMRSKQPSLLJPSJQKJOKKHHOSSSMRJMJRLKJKLKPIJKJGKLMMSLLLMOILKHJSHMKKSMNJSSMIEDCEGSLKSHSNKSSSSSNOKNGLIJHNOKHLN:8888@AIKIJJGKPNIHHIHSJSJLGMPGPINJKHJJNNQNRKSIMOKNOKIJSSJHFI;;@A@@EGGMMMISSSLSNKKKF>21112GH33334GHHJSSSIOKPSSIMKSGKJOJLSJLRSKIMFEED20-/55;689:-EIFHKKNHJIHLJSILSMOOSMNSJLSEDH333-,,,,/.****AFFGKJJKMJQMKJMNIJOKJSSJOMKMKSNLNLNMSSSSSLSSQJKSJSSQHSSSJSSNSSJIKHOJJJOJSOSQKMISJOSRJIHNFLKMOLOLOJLMMFGFEEJIGK/+++****447689?LGMHKIHKLKHILJIKLLIJHLIIIJDFONKNJLLJMSSSKKSJISLNIJKKKKHLJJIJMSKPSJLQPNSPJFEEEEHHEFFEDFEGGHJEE@A?<)(
@1529_2WVZPS_4
GGAATGTTCACAAATCATAGGCTTTTATTCACCTTACAACATTTCATAAATATCGTTATCGTGCTACTGGCGATACAAGTCTGAGCAATGGTTAGCAACTCCACGCTTCTTGCACCAATTTTCCGAAGAAAATCCAAAACCAGATGGGAATTAATTTTTACCCACAGACCTCACCCACCTTTTTCAAGGCACAATCATTCAGATAGAAAAACATAATATTTACCTATAATACTTGTTTTACTCATTTGATTCCTCTTGGGCTACTATCGAATTCAACTTATCTTATAGTCATGTTTCCACGACATCATGAGGAACTAACTTATTTGGTATTACCAAGGGCTTATACAAGTTACCAATTTGTATATCTTCTTGGTTTCTTTTATCCTTTCGAGATAACGTCTATTGCGTTAGCGATAAGTCTTTCACACTACGTCTACTTATAAACTTGCACATCAGTTGAACTGTAAGATATTATTATATCTCTACTAACTCATCCTTCTTACGGGTGACTTACCCAGTCATTATAGATTTTGTAGTAATTGTACTTAATTAAATGTATCCATTTAATCTTTCCTTCACATAACTCCTTTTGAGAGCACAACTAATTCCTTGCACTGTTGATTAGACAGTCATACACAAGGCTATGTCTATAAACATTCCA
+
LHIMHMLQLJJISJCKHICFEEEKCA@BA?;=<>?422/,,,,,()29IKJQOGJKJHLLHFGHJNJNLIJIHMHGKMHGKKISKHKLLNKSNSNMHLJSOMMIJIIIMOOMQJKKEEJIHCBB??@DHRQMSPHHMQMSJIDDCGJJIJHSMJLJKSSONSMJJJJMJLKLHMHHJKJJHLKQLSISSRIIHMSRKRRKONSIKISKKNSSSSNOMMSPPJKLQJKNSJMISLMSQKNSPPSDEIGFE=6217111;<@EF><:75566BBG43333===GHHGIKGIHPIKLIKMSMGFIFIPSSKMRKJPMKPMNKLLNNLKKMKMLSISSPLLJJMNPJMLIRKSSNSNPPQMPIKKNIKSKJSISKKFHJS>=1,=:<?@CEFAQRFISONKLLKLILMKSIPGIMKKGJNKIHILJSLLKKIKJIIJRFHLLISMLHJIKSMIJMJMJNJSOJSMMPKSKNKSKLKSSSSQSKRKSNRLLRSSJRNLMMLMMNJRKGLIIHILIOOPSKLNILLQSJJPQHIHIMSSNQHLMMIJKGJGIIGHLMOPJLKQHJ:::::KKPHJJJG91++,8=EDEGHHLQNQMSJNMSJQNIIKHMJJHKLKJKMSPIKKMOPKJQJGFEEDGHGIHJIGJIJHHGEHGIIDFECDEEGJIGHF
@1530_2WVZPS_4
TATTTACCTATAATACTTGTTTTACTCATAATACCTCTTGGGCTACTATCAAATTCAACTTCTATTTATAGTCATGTTTCCACAGCATGCATAGAAGTTTTGACTTATTTTGGTCTGCCAAGGGCTTATACAAGTTACCAATTTGTATATCTTCTTGGTTTCTTTTATCCTTTCGAGATAACGTCTATTGCGTTAGCAATAAGTCTTTCACACTAGTCTACTTATAAACTTTCACATCAGTTGAACTGTAAGATATTATTATATCTCTACTAACTCATCCTTCTTACAGTAACTTTACCAGTCATTATAGATTTTGTAGTAATTGTGCTTAATTAAATTTATCCATTTAATCTTTCCTTCACATAACTCCTTTTGAGAGCACAACTAATTCCTTGCACTGTTGATTAGACAGTCATACACAAGGCTATGTCTATAAACATTCCA
+
?>>GHBDGHHFFGA@87736AA<8///.0***))++))(%&-7:=>>43*)(('()/-++*&&)+,,(068899;111/-2//-(&&'%&&&%''),,,++*+-00../-*(+*)+,-,,,.5=<==)(''',**+./00178=78>>=>==<:;A99<<>=9;;7/>ABEFH@77777DDD44//../53&&&&'/-,,*()*+.01+27:99+)(),,,,,'(266789*((():;A?@@ABA>>??@F??>??NKPIMKJIGI;;77789AC??@?@@B;<;8863---163-)*.,+((()9:@DCCCBFLCD;>>?@AB<;(&&&&).63244/.,-/975531354783.066/0;ADBBADCBBDGJ?ECCAAA@:877+++1034:;;>?<<=>;;;4-**+++,013)((((6688BBCCDBCBCBCDEEGFAAC
@1531_2WVZPS_4
GGAATGTTTATAGACATAGCCTTGTGTATGACTGTCTAATCAACAGTGCAAGGAATTAGTTGTGCTCTCAAAAGGAGTTATGTGAAGGAAAGATTAAATGGATACATTTAATTAAGTACAATTCACTACAAAATCTATAATGACTGGGTAAGTCACCCGTAAGAAGGATGAGTTAGTAGAGATATAATAATATCTTACAGTTCAACTGATGTGCAAGTTTATAAGTAGACGTAGTGTGAAAGACTTATCGCTAACGCAATAGACGTTATCTCGAAAGGATAAAAGAAACCAAGAAGATATACAAATTGGTAACTTGTATAAGCCCTTGGTAATACCAAATAAGTTAGTTCCTCATGATGTCGTGGAAACATGACTATAAGATAAGTTGAATTCGATAGTAGCCCAAGAGGAATCAAATGAGTAAAACAAGTATTATAGGTAAATATTATGTTTTTCTATCTGAATGATTGTGCCTTGAAAAGGTGGGTGAGGTCTGTGGGTAAAAACTAATTCCCATCTGGTTTTGGATTTTCTTCGGAAAATTGGTGCAAGAAGCGTAAAGTGCTAACCATTGCTCAGACTTGTATCGCGAGTAGCACGATAACGATATTTATGAATGTTGTAAGGTGAATAAAAGCCTATGATTTGTGAACATTCCA
+
@NIHFHJJMJFGFGGFLHKGIJJILKKLJIKJHMLLSKIHIIJIFFHJIILJGHSSPGHFHGKJHNJMIDADFKNOHLHHNOKMSJRMGNKSKJKMIMKKKJIHFHINFGJMG:95432////+'&&&)-7;AGFJHFEIIGIKSKNNRKQLKJGHIHCC80***''*....-.)''&&&&'02>EJHJSQJJIGIHNHIHIKSPIQSIKSSSSIJIIKRKLQGIIHJFIIHGGGHGGEFF<====<<AABDCDFEEHFHIEGFFGODSPSNOFRKEKGFEEGGJHSLPQSOMPJMLNMLJKJGNIISGSLSJNJMIFEAABFGFAE??CIGJGGHFHKKOGFGFHHHLIKIHGFFGHHOHJJGIHIIFEEEDBBDB433333.(()::;;:11111<<<=CDEEHMMHFFHIHGHHGFEEFDDFGGGFDEEEGDFEEDEEFGFHFFEFFEEIFP:9885622222:;<==@AADC<53216*()**)8<<<=8877////899;=<>8777//8//DEEGFFHHFGECEIGGS73338/....)***+.,*)*))()''&$$$$%*-.7:;<<<?888==@@>>BAAAA*)*)*@@ACAA@?@?=>??BEGFK66666EDCBBA@ACECDCHFDDDDCDCCDCEEFFFLFEDCDDCEG
@1532_2WVZPS_4
GGAATGTTTATAGACATAGCCTTGTGTATGACTGTCTAATCAACAGTGCAAGGAATTAGTTGTGCTCTCAAAAGGAGTTATGTGAAGGAAAGATTAAATGGATACATTTAATTAAGTACAATTACTACAAAATCTATAATGACTGGGTAAGTCACCCGTAAGAAGGATGAGTTAGTAGAGATATAATAATATCTTACAGTTCAACTGATGTGCAAGTTTATAAGTAGACGTAGTGTGAAAGACTTATCGCTAACGCAATAGACGTTATCTCGAAAGGATAAAAGAAACCAAGAAGATATACAAATTGGTAACTTGTATAAGCCCTTGGTAATACCAAATAAGTTAGTTCCTCATGATGTCGTGGAAACATGACTATAAGATAAGTTGAATTCGATAGTAGCACAGAGGAATCAAATGAGTAAAACAAGTATTATAGGTAAATATTATGTTTTTCTATCTGAATGATTGTGCCTTGAAAAAGGTGGGTGAGGTCTGTGGGTAAAAATTAATTCCCATCTGGTTTTGGATTTTCTTCGGAAAATTGGTGCAAGAAGCGTGGAGTTGCTAACCATTGCTCAGACTTGTATCGCCAGTAGCACGATAACGATATTTATGAATGTTGTAAGGTGAATAAAAGCCTATGATTTGTGAACATTCCA
+
JKKONLNHIKLHIJHKSSMPSSKSSOJKOFEA@><?EEFELOLHIKHIMLRQNGHG>10002566666666IIIPIIIPSGLKJSSJJMSOMSSJEEKFFJJHJSPSILOOSQSSQLNLNLKNMSGJLGHOQMLIMOJMPOSSSSSLKJJIRMEFD?3666CCFDEEHFNLKKIOJHNMSSONKMHSMKQSKLMMNNSMSNNSISNNQIJLOMPIKJMLSPNIHKHCCDCIBAAAA@IKLKODJSKIMHHKHKKHFHHGJLSLGKJCC54444FHGKPIJJKIMDOJDCBFNJJJPNMQMMJLNJNHGFC@=88777AAHABDQNLIJJGFGDBIHIIIRLSHSLOJNIJGHLKMQSJSOJHLJNLQNJHC?>>AAHNLMIGHHK=<=<=MDDDDCDEC??330++,=<KHHSSJSJIOSISLSPHPPNLKLSQSIMILIIMOSSKOMSSESMLKJHHH>>>>@HIJHGJSKHJEGJHQROMMLLIGGGJIIGKKKGHHFKISSSKNKLME??C>@HLNMRHJJHJIFFHOHSC???JFFDEFB@C@?>;?CEFDFGGGLKGJLHKKGLJGLSJHRFGGIFGHINHSGGEHFHNJJGJF<<<@AFEBCCFIHDDCECEDGKIIHHIEHJJLGKGGJKIHGISMN@@?@@JGFHIOQGFG
@1533_2WVZPS_4
GGAATGTTTATAGACATAGCCTTGTGTATGACTGTCTAATCAACAGTGCAAGGAATTAGTTGTGCTCTCAAAAGGAGTTATGTGAAGGAAAGATTAAATGGATACATTTAATTAAGTACAATTACTACAAAATCTATAATGACTGGGTAAGTCACCCGTAGAAGAGGATGAGTTAGTAGAGATATAATAATATCTTACAGTTCAACTGATGTGCAAGTTTATAAGTAGACGTAGTGTGAAAGACTTATCGCTAACACAATAGACGTTATCTCGAAAGGATAAAAGAAACCAAGAAGATATACAAATTGGTAACTTGTATAAGCCCTTGGTAATACCAAATAAGTTAGTTCCTCATGATGTCGTGGAAACATGACTATAAGATAAGTTGAATTGGATCGTAGCCCAAGAGGAATCAAATGAGTAAAACAAGTATTATAGGTAAATATTATGTTTTTCTATCTGAATGATTGTGCCTTGAAAAAGGTGGGTGAGGTCTGTGGGTAAAAATTAATTCCCATCTGGTTTTGGATTTTCTTCGGAAAATTGGTGCAAGAAGCGTGGAGTTGCTAACCATTGCTCAGACTTGTATCGCCAGTAGCACGATAACGATATTTATGAATGTTGTAAGGTGAATAAAAGCCTATGATTTGTGAACATCA
+
NKMQJLSSKNSQOKSLMMQJOLSQSOSSOSQQJLSMMRLGMLNLLSKSNPKSMMJIMJSSSMMOLKSOSJLSEELISMSKKPRKNORSMNSMOKSMKIKKJHLLSJJLKLLOSMKLILJJNLSPJSJJJIKONPSLSJJLJJKRMLMLPSLKLFIJF=@;20/.+))+5444224449<:989?A99:IHIKNKJQPSOHSJMNOKKOLNSPSQKKKMKSMNNSNQOSOMLSLKNKSLSPSMJHHIJFIGEHDED(((((45CDDGRHHMLJJSKLSLHSLSNNMINSMLCFKLSSPSPJOPKMLFIE<=?A<<===CHFJIHGIPJJKSISSLSJBJKCNSKRIKNKMKMSJQLSISLMJJHHGIPMMSMNRJHJKJHOQRSSMSOSQKSS111113333GMJLLJSNMSLILSRSPMPKMMPKLNLKMLHSIJSSSKMIKNMRMSMOLSSMKJKSGGFG@AAA@PSLLLKSILMKHJLKNKMSJSKDDMSSSPNLLIKSMSPFSNSSMRJKFHLFIHGHFISKPMLQONLKPSRKHJIHKIIKHGHGFIGEIKGFFHHGNMOKKJPJMINHJMKHIFIGJIMOQSKONFEEDFIKKHJJGGFJJGEEFEIMSNLJIHIILMQMKJIHHGEEDELJKLSNOKSAA=81100,,,,+&%
@1534_2WVZPS_4
GGAATGTTTATGGACGTAGCCTTGTGTGTAACTACTGTCTAATCAACAGTGCAAGGAATTAGTTGTGCTCTCAAAAGGAGTTATGTGAAGGAAAGATTAAATGGATACATTTAATTAAGTACAATTACTACAAAATCTATAATGACTGGGTTAGTCACCCGTAAGAAGGATGAGTTAGTAAGATAATAATATCTTACAGTTCAACTGATGTGCAAGTTTATAAGTAGACGTAGTGTGAAAGACTTATCGCTAACGCAATAGACGTTATCTCGAAAGGATAAAAGAAACCAAGAAGATATACAAATTGGTAACTTGTATAAGCCCTTGGTAATACCAAATAAGTTAGTTCCTCATGATGTCATGGAAACATGACTATAAGATAAGTTGAATTCGATAGTAGCCCAAGAGGAATCAAATGAGTAAAACAAGTATTATAGGTAAATATTATGTTTTTCTATCTGAATGATTGTGCCTTGAAAAAGGTGGGTGAGGTCTGTGGGTAAAAATTAATTCCCATCTGGTTTTGGATTTTCTTCGGAAAATTGGTGCAAGAAGCGTGGAGTTGCTAACCATTGCTCAGACTTGTATCGCCAGTAGCACGATAACGATATTTATGAATGTTGTAAGGTGAATAAAAGCCTATGATTTGTGAACATTCCA
+
/----,33/+*%%%%%&%&(.,-,-,-)(&$$%%'''(,/28:FKSHGKIFIJGHHLSINLMSLNMSQSKSBBCJPMPMLKOKSOSNNIHJSIQONLLKLJMPJJJHLOKLKLLKMSOJIHLEDDEEEFDDCHJKGJGFFGGJAA@A::::(''''+++(''((456:8;:998884343///001BDIJIFCCDCCSLJLIIGHJIKSSOOSMKLOMSMSLHLNLPJSMSMNSJMKSKLSLDFIDGC<;<<=FHDEEHEFDEEDNLJ?>>?FHHGQMNEKJMSMPSRHILLSSMMSNOLMSKKJKQOSRSJSLSLLSLOSSLNJMILLJLSKHLKOSHSKJQNSLJOKKRLHSLMMOMHNNJNQSLNIPHIGJGJIGJPKNNDGFISPLLLKHKINLHLKLSLMSQKNOSSLHSIRHGFIGLLQOMQISIMNIOLSLOJRLLOOQMNJSJJSKOMONHLHGGKNQSHPSJSKKIJISSLLMQSKPLONNPMIHSMSKNHHKSKSNLSJKSSEFMEEMKLPLISSPSMSSNJNQPLLJNJOOQOMKQSKOLJLMFDGJKNJLKILLKMHJLFSSMNOGKIHKQOMOMJLJKHGIJJPNLLGHJHJOEGGFGMLMSFHKSMMQKSKHOIGIKHJJLJIKIKSLHIMGIISSKKLJSLKCBA
@1535_2WVZPS_4
GGAATGTTCACAAATCATAGGCTTTTATTCACCTTACAACATTCATAAATATCGTTATCGTGCTACTGGCGATACAAGTCTGAGCAATGGTTAGCAACTCCACGCTTCTTGCACCAATTTTCCGAAGAAAATCCAAAACCAGATGGGAATTAATTTTTACCCACAGACCTCACCCACCTTTTTCAAGGCACAATCATTCAGATAGAAAAACATAATATTTACCTATAATACTTGTTTTACTCATTTGATTCCTCTTGGGCTACTATCGAATTCAACTTATCTTATAGTCATGTTTCCACGACATCATGAGGAACTAACTTATTTGGTATTACCAAGGGCTTATACAAGTTACCAATTTGTATATCTTCTTGGTTTCTTTTATCCTTTCGAGATAACGTCTATTGCGTTAGCGATAAGTCTTTCACACTACGTCTACTTATAAACTTGCACATCAGTTGAACTGTAAGATATTATTATATCTCTACTAACTCATCCTTCTTACGGGTGACTTACCCAGTCATTATAGATTTTGTAGTAATTGTACTTAATTAAATGTATCCATTTAATCTTTCCTTCACATAACTCCTTTTGAGAGCACAACTAATTCCTTGCACTGTTGATTAGACAGTCATACACAAGGCTATGTCTATAAACATTCCA
+
<<<<<<000009:97:GJJKMKHKPLISJSJILJJIKGIFHEHGIGHHJMKKKGLJHHNJKIJJJJOJMIFHGEGJIKRJOSKIJKJSSLRHHHHGHKOSOSHGEEJEHKJNMHIIISKSKPPIQIJKONMPSKIOJMNIKPLSMJILSSPQHFISLOQOJKIKHJHHGLGSHKSPJLLLSSPQRJSKLKSMLPJNLPMOSPNKKQKOSJKQSPJQSNJONSMLMJSQISLLLKSNSSRKSLNOSONSOJKSMQJMHJNOMSSKLILSKNJSNILJMJHGNRSJKMLSKKMJHLJLODEMMHPKKKMLOSLSSSMOSJJQSSSIKNSNSSMLKKOISNLSNLIPLKSJSLSMMLJKSNLSIJSIISNMCBABIMRMSPJLFHERBBBAHHHHNNSJOSLSMKPNSHSLGIJ)((((''(./00>IHSOHJKIMLPPISKPKKHIJKQMOQKPKSJRSKMSHFNSSMQSLNILSMRQSMSQMLLJISNNLSLLLMORJMMMQJMGKJJMSJGIOLIKSOJLSMKIIJIHJPSPOLKLMJKKLMLPLNIINOHSOOJKJHFDFEGKKPLQILIKH@@>9::KJNOGKSKRLSHSMLLMKKIHJHJNILIJSKIGKJSMSOQSSINKKLGHJIKQKKLJIHHFGJGHFFGFEFDFGGA>:''&
@1536_2WVZPS_4
GGAATGTTCACAAATCATAGGCTTTTATTCACCTTACAACATTCATAAATATCGTTATCGTGCTACTGGCGATACAAGTCTGAGCAATGGTTAGCAACTCCACGCTTCTTGCACCAATTTTCCGAAGAAAATCCAAAACCAGATGGGAATTAATTTTTACCCACCAGACCTCACCCACCTTTTTCAAGGCACAATCATTCAGATAGAAAAACATAATATTTACCTATAATACTTGTTTTACTCATTTGATTCCTCTTGGGCTACTATCGAATTCAACTTATCTTATAGTCATGTTTCCACGACATCATGAGGAACTAACTTATTTGGTATTACCAAGGGCTTATACAAGTTACCAATTTGTATATCTTCTTGGTTTCTTTTATCCTTTCGAGATAACGTCTATTGCGTTAGCGATAAGTCTTTCACACTACGTTTACTTATAAACTTGCACATCAGTTGAACTGTAAGATATTATTATATCTCTACTAACTCATCCTTCTTACGGGTGACTTACCCAGTCATTATAGATTTTGTAGTAATTGTACTTAATTAAATGTATCCATTTAATCTTTCCCTTGTACATAACTCCTTTTGAGAGCACAACTAATTCCTTGCACTGTTGATTAGACAGTGCAAGGAATTAGTTGTGCTCTCAAAAGGAGTTATGTAAAGGAAAGATTAAATGGATACATTTAATTAAGTACAATTACTACAAAATCTATAATGACTGGGTAAGTCACCCGTAAGAAGGATGAGTTAGTAGAGATATAATAATATCTTACAGTTCAACTGATGTGCAAGTTTATAAGTAGACGTAGTATAAATTTATAACGCAATAGACGTTATCTCGAAAGGATAAAAGAAACCAAGAAGATATACAAATTGGTAACTTGTATAAGCCCTTGGTAATACCAAATAAGTTAGTTCCTCATGATGTCGTGGAAACCCATGACTATAAGATAAGTTGAATTCAATAGTAGCCCAAGAGGAATCAAATGAGTAAAACAAGTATTATAATTAAATATTATGTTTTTCTATCTGGATGTTGCCTTGAAAAAGGTGGGTGAGGTCTGTGGGTAAAAGACGTTCCATCTGGTTTTGGATTTTCTTCGGAAAATTGGTGCAAGAACGTGGAGTTGCTTAACCATTGCTCAGACTTGTATCGCCAGTAGCACGATAACGATATTTATGAATGTTGTAAGGTGAATAAAAGCCTATGATTTGTGAACATTCCA
+
OMKSMIKSNMNLRSSJSKKKSSRMNSNLSSPJRSJJLLNLKOJFEQMSSSQEEDDDJKKMKKMPLSNSLMIJIJJILKLNSKLKQJSNLJSHFEGGISSMLKJLKHHKHSJSSHMOIOJSNNLGIJJOKKSSNSFMNJSLNKLSJEGHHCB<;9::;:510,))(&'(+,1379GEEIMSJHIJMGGFGKLSISJSILKOOMSQPJSLPPLKRSNKSQLKLNNMNOLPMSJLSSRGSJC@@@@GFSNFISSKSNQSSSOMOKMKJKPKNNPPNGKJOSMPQKNKMLNLSMJHKINOSSOINOSLMSMPSSLQNMKMNJOLGHFJIRKPSIRLHMJNMILQSLRSMOLLPRKOSSQLSOKLSMSQLSSMJRIBCKIJ??@AL@CDEOSHDESKKKLSMJLSILLKHMHJHLISKOLIIGK=>?>?OKIHHD?<=511116BDKQSJLJOIJJLSJONSIKMQPKOKSNJMSOLSOLLJJKIJHJGGMLLSSSJJMMIMINSSSSISNKMLKSSOKISEEHMLHSIOJHHFJISSSLKPIKMNJSKHIHFGMKIMJSJLOJMMBAGFENKFDED;8'%*&''((),,.AOILLIKCIQKOINSMNILKJPKQNSMSLQILPOSI@?@CDCDDEFDEA==6/'((((()+9,+))).<>?97EBBBBBC@=90000ADDCDED?==<=?AABD@ABB@DHFCA@@@C;::866/,,-01;=BDCBA@>750/,)'&&'(''&&&&&(**+-.//..-----..9:?>96600//1;?==?>>@CEB@@@@BBBA??>?@@A?<><=;::9977899633320+)'&&$$$##$%')46799998889;>CC?=<===>AA@CEEGFEHEAD>DBBBBEGDCB?@A@B:888855555><:;:<@CCHEGBB>??AA==<<<;9333348:9:;::632110../+*****)'$$$%%&'(('(-67888<<<<;9---+-0///.-*)*('())))+...../0044555564330--,('''&&%$$%%&0359971/...-+&&&%%%%%&678:=?ACCCCBECADCEDD>??>92-+-,--,)'%$$$&&'.2567;<=;:767?@?A@=;:986543.,+*++++./))*/679:::98/(((7<?A@AB@ABBFFFCCCCC@@@@BFDDBB>::::<A::::;BB@AA??>>==;966678889:54456610../59::::<==>>??=>=
@1537_2WVZPS_4
GGAATGTTCACAAATCATAGGCTTTTATTCACCTTACAACATTCGTAAATATCGTTATCGTGCTACTGGCGATACAAGTCTGAGCAATGGTTAGCAACTCCACGCTTCTTGCACCAATTTTCCGAAGAAAATCCAAAACCAGATGGGAATTAATTTTTACCCACAGACCTCACCCACCTTTTTCAAGGCACAATCATTCAGATAGAAAAACATAATATTTACCTATAATACTTGTTTTACTCATTTGATTCCTCTTGGGCTACTATCGAATTCAACTTATCTTATAGTCATGTTTCCACGACATCATGAGGAACTAACTTATTTGGTATTACCAAGGGCTTATACAAGTTACCAATTTGTATATCTTCTTGGTTTCTTTTTTATCCTTTCGAGATAACGTCTATTGCGTTAGCGATAAGTCTTTCACACTACGTCTACTTATAAACTTGCACATCAGTTGAACTGTAAGATATTATTATATCTCTACTAACTCATCCTTCTTACGGGTGACTTACCCAGTCATTATAGATTTTGTAGTAATTGTACTTAATTAAATGTATCCATTTAATCTTTCCTTCACATAACTCCTTTTGAGAGCACAACTAATTCCTTGCACTGTTGATTAGACAGTCATACACAAGGCTATGTCTATAAACATTCCA
+
HOIKOKNSHNLSIOSSSSEEDCEKJLJSMNOKLJJIKJPLIJMKLKHKMJKGKJIILKKHIJMJNLKIKLHGIFJHHHGKHGKIRMKRIKSKEJLRPGIOKSGBBCA1+++,@CFFEHDSKIH?@EGJNQPPMLGMOKNJSFGHFHMMLFH?>>;96555691:6655799@@EFDFEA85IJKIIHSHNKKSNIQSKKKJLSKISRPSPSNMNQMLSRJKSKOLNKHJLLSIJPMKNNLKHHHKKNILMHILHPPPISJSSQRNRNJSLNSLPIJSJLLIHSMSJLMLSKGIOHFLDCEGGHGKMSKMOKSQNLKLMRLPIISOKSNKKNPKMIINLIIKSJLQIG@HRIGPJILHLSSMKJHIIGF89++0/3/1.--,116BDFGJGGGGGGKKHILGGFKGIHC><645.,,,,**+/24-8BDINMJGIHIJHJKKLMMOOOSQSRMSMSSEHJGIHOJOSKKNNOMKQMEFHHCCBHDC===DCIG@>?>??LAAA@AHGHMOSHHHJHKOFPSMMLILKIJJSSPMSLHOLPHRSKKIGOIGISKNPMPSIQIEC???DBBDEHC=:?33<<>FHIKKPNRMLNMDKMJJINSIJMKMJNNMHGGHFNKISMMSMIJJJKIILGIIGJGMNIJIHLFGIHKHGEEDDEGHFIFNI
@1538_2WVZPS_4
GGAATGTTCACAAATCATAGGCTTTTATTCACCTTACAACATTCATAAATATCGTTATCGTGCTACTGGCGATACAAGTCTGAGCAATGGTTAGCAACTCCACGCTTCTTGCACCAATTTTCCGAAGAAAATCCAAAACCAGATGGGAATTAATTTTTACCCACAGACCTCACCCACCTTTTTCAAGGCACAATCATTCAGATAGAAAAACATAATATTTACCTATAATACTTGTTTTACTCATTTGATTCCTCTTGGGCTACTATCGAATTCAACTTATCTTATAGTCATGTTTCCACGACATCATGAGGAACTAACTTATTTGGTATTACCAAGGGCTTATACAAGTTACCAATTTGTATATCTTCTTGGTAATACCAAATAAGTTAGTTCCTCATGATGTCGTGGAAACATGACTATAAGATAAGTTGAATTCGATAGTAGCCCAAGAGGAATCAAATGAGTAAAACAAGTATTATAGGTAAATATTATGTTTTTCTATCTGAATGATTGTGCCTTGAAAAAGGTGGGTGAGGTCTGTGGGTAAAAATTAATTCCCATCTGGTTTCATTTCTTCGGAAAATTGGTGCAAGACGTGGAGTTGCTGACCATTGCTCAGACTTGTATCGCCAGTAGCACGATAACGATATTTATGAATGTTGTAAGGTGAATAAAAGCCTATGATTTGTGAACATTCCA
+
SMSMONPKNKIHSKLMIKKRNLMNLSNPJILQKGLIHGGEDFHGFHGJIJJKJLGHFKHGIGLILSKHHJEDFDGLIHGJMIQLJHSSIQIF@BA>:--,,-9;ADDFHPQKKKHFIIKJFISFDEIQSSSSSMKIJJHLISMNLGGPPPQKSIKSSQMSJSGISJJOKOOJSOLPJLSKKSOMOSLLLMKJPSMMSJKSMPQSILSOPKLOSLMMLPKSMSLSKLLLIIFLNKNMSOPMSSJMSNIPLIDHJEGJGHSNHSKIKSKIGJJOIGHJKOMSNOIKSKHJOJKLKLNMSLRIMKKIMMSLRQNMOMNMJMMMKLSKJKSLJJINJPLLLMNSOOIIIIIKSMIKIQQSOKRSMLKLKMONLOJHNNJOHIGEHHKEDDCDIHMHFFHDA@>=>??EA@?>?B@AABBBBCCCCDFDGDA@@??>>>>;87779=988777=@DGGFHGEGFFFEECDBBBDDCCDFDCDFFDECEBCCCA?>>>@BBFGMFA@@BDCEDGGCJIFFAB-++++;<=>?@ABIFGGPGFEDGJFFGB9;BBEIGF@@@?>?=9864.***)((''()***+=?@BBC@987+++++0)))*6=BC@>;9)))))4557>@@ABEFHGOJIGGHFDCFFEGEEAA@@BDEFFAC@=889<<<<66766=?@BDDDECDEFFGGFEEDBBBBA@@>===???@@
@1539_2WVZPS_4
GGAATGTTCACAAATCATAGGCTTTTATTCACCTTACAACATTCATAAATATCGTTATCGTGCTACTGGCGATACAAGTCTGAGCAATGGTTAGCAACTCCACGCTTCTTGCACCAATTTTCCGAAGAAAATCCAAAACCAGATGGGAATTAATTTTTACCCACAGACCTCACCCACCTTTTTCAAGGCACAATCATTCAGATAGAAAAACATAATATTTACCTATAATACTTGTTTTACTCATTTGATTCCTCTTGGGCTACTATCAAATTCAACTTATCTTATAGTCATGTTTCCACGACATCATGAGGAACTAACTTATTTGGTATTACCAAGGGCTTATACAAGTTACCAATTTGTATATCTTCTTCGTTTATTTTTATCCTTTCGAGATAACGTCTATTGCGTTAGCGATAAGTCTTTCACACTACGTCTACTTATAAACTTGCACATCAGTTGAACTGTAAGATATTATTATATCTCTACTAACTCATCCTACTTACGGGTGACTTACCCAGTCATTATAGATTTTGTAGTAATTGTACTTAATTAAATGTATCCATTTAATCTTTCCTTCACATAACTCCTTTTGAGAGCACAACTAATTCCTTGCACTGTTGATTAGACAGTCATACACAAGGCTATGTCTATAAACATTAAG
+
IJJIQKSGCCCCB;3CSSPOSSNMOSMORMJMSSSLG:999;JHKMJMSSPSJHJLNSLLJILSQSMLOIFGEGFNIJJIIIRKSSJSSNSJOSSOISMKSKSRLJJSMSJSPKSIKGIHIJNHIOJSLSJHKJKIJLJIJIGJIQKPPJISHHB@@@AFFGCB721158334CICGIFFHPHKHIHSIJKLNJISSJJKSSOSNPJSSQLLMKNMKSKSNSKSLSNSORISOLMOSSHJSLGJHONNNNMJJLSKOMNIKJPPDC:*****AAADCHEFFHJLSKSIOISLG=98<9;??>>>FHKJMLMMJKRKNIKPPOSPSSSLJIKHHSMOSMRIMMIPSSLPKSNNFINJKSSPNSNSMJJLJLFAEFFEIEEEOMRJJGJMPSMJQIJSSJOQMK?????KGIKIJSINJIPLSSJJJSLISKQIIKJIJMMIJJLLLJMNJLILJMNPQLPSSLSMPIJIMRIIK=>JMMIHNOML??@KJNSMSNLONHKKIJMESOIMLKNLLSQLJSSJKSJMIMMKIMSLOLLISLMMQKOLSKLKIISKMMJKSMMLHNSRKNJSFEEC?@??//>=IIOISOMGGRGCHNJKPPSJSSNKMS<::::HIHPSKRLNNMNIIKHHIJLLJPSISLINSKGJOHNIHIGEFKI00/,,.
@1540_2WVZPS_4
GGAATGTTTATAGACATAGCCTTGTGTATGACTGTCTAATCAACAGTGCAAGGAATTAGTTGTGCTCTCAAAAGGAGTTATGTGAAGGAAAGATTAAATGGATACATTTAATTAAGTACAATTACTACAAAATCTATAATGACTGGGTAAGTCACCCGTAAGAAGGATGAGTTAGTAGAGATATAATAATATCTTACAGTTCAACTGATGTGCAAGTTTATAAGTAGACGTAGTGTGAAAGACTTATCGCTAACGCAATAGACGTTATCTCGAAAGGATAAAAGAAACCAAGAAGATATACAAATTGGTAACTTGTATAAGCCCTTGGTAATACCAAATAAGTTAGTTCCTCATGATGTCGTGGAAACATGACTATAAGATAAGTTGAATTCGATAGTAGCCCAAGAGGAATCAAATGAGTAAAACAAGTATTATAGGTAAATATTATGTTTTTCTATCTGAATGATTGTGCCTTGAAAAAGGTGGGTGAGGTCTGTGGGTAAAAATTAATTCCCATCTGGTTTTGGATTTTCTTCGGAAAATTGGTGCAAGAAGCGTGGAGTTGCTAACCATTGCTCAGACTTGTATCGCCAGTAGCACGATAACGATATTTATGAATGTTGTAAGGTGAATAAAAGCCTATGATTTGTGAACATTA
+
HQIOSSJMJOKJHJGHNSLKNMNPKPJSSJSQSLJFPKIHJISSMMKMNIKRSLLSMNSSJMLOOPSKJJLJSOSIIHGFGPOJHSMIJLRMOLOGSIKLKHHILKPNSLJSRHKNSSIFSHNKHEGFFSRLLJIQKIKHJJMOSSSLSHJPKFBFD/>=>CDHNSOMOGMSSKJNJGIGDEKKMPMNSSKSLKSLIJJGF@<<<=DDDSHLJHHSNLSJLHHFGILILLKHIGHJSLNPKMLIQJIHIGEFGKGGFGHLNHJHKGHPLSKGGLMNLMJIMKGDKMIJLL>=<;::;;;;=>DFJJIGJCEDEDINMIKIGINIJMNNKIJKIHJHJISLSOIIKLLMKNMINGJSHNJFEEHGPOSMMIGFBEDF766.+,,459;;;;;/---&&&&&&&&''&&&)+.//3566=>>@AEEGSJHFFGGHHOJGGJFJHJGJLIHJIKFSLJKJHKHGHHPIIRSSLIPHIQJISSLNLKMMQJFFIJFHFGJLLMIIGIGSJSNJJLB::D::HHIPGIIHFKIDDDCCDGACERMSMMORGFGFJKIKMDCDDDHJOGHINOIFIKJKKJHKHHFHFIJHJGIDCC@@ACBHGGD@@@@ABAABAIHHAF>??>>BB@CBECBDDEFFFFFIFFECDEFFHGIKE55550..*
@1541_2WVZPS_4
GGAATGTTCACAAATCATAGGCTTTTATTCACGTTACAACATACTCATAAATATCGTTATCGTGCTACTGGCGATACAAAAGTCTGAGCAATGGTTAGCAACTCCACGCTTCTTGCACCAATTTTCCGAAGAAAATCCAAAACCAGATGGGAATTAATTTTTACCCACAGACCTCACCCACCTTTTTCAAGGCACAATCATTCAGATAGAAAAACATAATATTTACCTATAATACTTGTTTTACTCATTTGATTCCTCTTGGGCTACTATCGAATTCAACTTATCTTATAGTCATGTTTCCACGACATCATGAGGAACTAACTTATTTGGTATTACCAAGGGCTTATACAAGTTACCAATTTGTATATCTTCTTGGTTTCTTTTATCCTTTCGAGATAACGTCTATTGCGTTAGCGATAAGTCTTTCACACTACGTCTACTTATAAACTTGCACATCAGTTGAACTGTAAGATATTATTATATCTGTACTAACTCATCCTTCTTACGGGTGACTTACCCAGTCATTATAGATTTTGTAGTAATTGTACTTAATTAAATGTATCCATTTAATCTTTCCTTCACATAACTCCTTTTGAGAGCACAACTAATTCCTTGCACTGTTGATTAGACAGTCATACACAAGGCTATGTCTATAAACATTCCA
+
IJJISIJKKQJIIOIQNSGJGKJOJHGIGOJHDDBDJFFG:9*(&&&'+;DHIKLFFHFFFFGHHGISH@@A2221131,(((/0022=>CCEHHHGFNFEHGHJNHIHHLHISJJHJFICBABCEJABNRSOJSOKSJJSPSLNSKLKHHLJHJISGIFSKLNRKFIJIKKHSINSFL=LISHJJLJLOLRIJSLLSMOJJKMSMKJHJPMKKLLMKSLKSSQNKLLSLKMPJKJOLSPSSOSLNSQLKQJLLONKSQLJNMRNKSSNPJEDEFKKPJKSMMSQMKJJHIGNHILMSNSSJSGLGNLPSSONISIMKSQMSPSL?????KQNSSHOIKOMJLKRMIMNLQLPKKSSKSMJNSJLINKJPKK;:;;ORSSJGEIISSJSNICDJMSLKMIJHJHKOSKLIGHIIHHGGFFDJJHLHGHHFFFAC22////00//2GJNSQHKGHIHJHIIHJLJMILSRLLJIKSKNOLOSGH7754*****17::;DEGJGJPIIMLGIKMHHIGGJLFJMHHKKJQHIHKHKKLLKIFGEGNKHJIGKGHGMGLIIGIIHIHFEGHKGHGKISNMINLJFEHFFIJJPLSNPJNIOJIHGIIIIJKSKMJJQIGJKKIRNKNIIFEDCCDFIKHHIHJEDEDCCAEDECCCBBDCDEFHGHH
@1542_2WVZPS_4
GGAATGTTTATAGACATAGCCTTGTGTATGACTGTCTAATCAACAGTGCAAGGAATTAGTTGTGCTCTCAAAAGGAGTTATGTGAAGGAAAGATTAAATGGATACATTTAATTAAGTACAATTACTACAAAATCTATAATGACTGGGTAAGTCACCCGTAAGAAGGATGAGTTAGTAGAGATATAATAATATCTTACAGTTCAACTGATGTGCAAGTTTATAAGTAGACGTAGTGTGAAAGACTTATCGCTAACGCAATAGACGTTATCTCGAAAGGATAAAAGAAACCAAGAAGATATACAAATTGGTAACTTGTATAAGCCCTTGGTAATACCAAATAAGTTAGTTCCTCATGATGTCGTGGAAACATGACTATAAGATAAGTTGAATTCGATAGTAGCCCAAGAGAAATCAAATGAGTAAAACAAGTATTATAGGTAAATATTATGTTTTTCTATCTGAATGATTGTGCCTTGAAAAAGGTGGGTGAGGTCTGTGGGTAAAAAATTAATTCCCATCTGGTTTTGGATTTTCTCGGAAAATTGGTGCAAGAAGCGTGGAGTTGCTAACCATTGCTCAGACTTGTATCGCCAGTAGCACGATAACGATATTTATGAATGTTGTAAGGTGAATAAAAGCCTATGATTTGTGAACATTCCA
+
SLGSIJHSJJINJLSHJOHSIMLKLNGLJHSIKSILJIGIIILGIMNHKNLSSMRRDCBBCII???==<;;@DSJIFFGDIEJDHGF::=;5>>=77ACGJFEFFHGIMQLLOJHFFHJIIIJMLSKSJKJSOMHKKKOSJRSSPPIOKMNSLOHKGEGCDJKLJHJGLMHJMIIOJJKOMJLMSIRLLJISMJMKSOLLOHSMIKILONIKKKPILJLJQKLMHIJHJHHFEGGGHKHJPSKSIKLIKHGILIGGFGFKLHHHHHHJSSLORSNLLMLIQKKMJLMNLISISILNLOJJSJJMSOSGMLJKOQNRLGIIMKSKRLIKSKIGIJJJLMSPSSKNSKSKJSSLMHHNJKMJKIJIMISOLJJJHNJMLNMMMPIHHIJLLMSGAAABCOHFGGGGEONLNNSLHESKJKKKMKGLLNLINJKMSSKJLJMJKIKNSSLQNSMMSPONJHKPFGIJKNMSKOSQLNKHFPOSPLMLLJLLMLIKJJFNMHGMSKNJJSPOSSGPNFFDCDIIMHHRPQOJJEGN=<H111KSLMLQIIGHGFFFKKGFEFEIOOLMNKHHFFHKSIMMLGHGGILNLJLLKGFFFGGGFHHICBABBAAAAAHMSKSJHFFIIJRKHILGHEIGJIGHGGHEEGIFMLHHNIMSKILIHIGG
@1543_2WVZPS_4
GGAATGTTCACAAATCATAGGCTTTTATTCACCTTACAACATTCATAAATATCGTTATCGTGCTACTGGCGATACAAGTCTGAGCAATGGTTAGCAACTCCACGCTTCTTGCACCAATTTTCCGAAGAAAATCCAAAACCAGATGGGAATTAATTTTTACCCACAGACCTCACCCACCTTTTTCAAGGCACAATCATTCAGATAGAAAAACATAATATTTACCTATAATACTTGTTTTACTCATTTGATTCCTCTTGGGCTACTATCGAATTCAACTTATCTTATAGTCATGTTTCCACGACATCATGAGGAACTAACTTATTTGGTATTACCAAGGGCTTATACAAGTTACCAATTTGTATATCTTCTTCGTTTATTTTTATCCTTTCGAGATAACGTCTATTGCGTTAGCGATAAGTCTTTCACACTACGTCTACTTATAAACTTGCACATCAGTTGAACTGTAAGATATTATTATATCTCTACTAACTCATCCTTCTTACGGGTGACTTACCCAGTCATTATAGATTTTGTAGTAATTGTACTTAATTAAATGTATCCATTTAATCTTTCCTTCACATAACTCCTTTTGAGAGCACAACTAATTCCTTGCACTGTTGATTAGACAGTCATACACAAGGCTATGTC
+
ILLLSLKRJLPKQMMMSLLOPHLKILKKIHGKLGFCBBDDCB@=<==HJLNKLKLIJMIMHIHSJGKCFK?8====655456<<D>>>>>GF<;::::?8877467768;ACDIIHHSQSJOSOLLSLSJSSOPFMNQKINGJIGDBCSBCIIHHJJKJLNSFOMLLSLPMJMHKJJIFIEMRLMLKMSKSNSSSJNOPSIMJNIKMSRSPSRONSRSNSOPNPLPQOSLOLKQIMSSOKKQPOSSMSLJMKSFJJ>>SQHIMNKJHFFEFLDFHFGKHHFED4411311367CEDGBCCDFDL=;;7777<>53334HFFFJMMSSNDCDDESOQNMOJLPLQSSSSJSKSSNISRSOJSSMOSLLHHH000001000165889>>C@BBDEIHIKLGJKL99999GD<9:+++++++,68839IGGKJJNJISJIILNORSOJSSKLSMSLNLJRRKIIFE?@443466569:;???FCHFHEGIEGFNHKGHKOIPMSSSMSSSRSPNSNIJSKORRPSMSKKJJJPOOQSJJHINIONMLJHMGOIHJLNINLNNLJKQLOIOMLSSSE@88:=?DGEGGQJLSNSSKOQSKMNSIKJSNLJKQNJECBCFEEEHMIISIJEFEGGHKHHSGIGHGJIIFD@>)
@1544_2WVZPS_4
GGAATGTTCACAAATCATAGGCTTTTATTCACCTTACAACATTCATAAATATCGTTATCGTGCTACTGGCGATACAAGTCTGAGCAATGGTTAGCAACTCCACGCTTCTTGCACCAATTTTCCGAAGAAAATCCAAAACCAGATGGGAATTAATTTTTACCCACAGACCTCACCCACCTTTTTTCAAGGCACAATCATTCAGATAGAAAAACATAATATTTACCTATAATACTTGTTTTACTCATTTGATTCCTCTTGGGCTACTATCGAATTCAACTTATCTTATAGTCATGTTTCCACGACATCATGAGGAACTAACTTATTTGGTATTACCAAGGGCTTATACAAGTTACCAATTTGTATATCTTCTTGGTTTCTTTTATCCTTTCGAGATAACGTCTATTGCGTTAGCGATAAGTCTTTTGCACACTACGTCTACTTATAAACTTGCACATCAGTTGAACTGTAAGATATTATTATTATATCTCTACTAACTCATCCTTCTTACGGGTGACTTACCCAGTCATTATAGATTTTGTAGTAGTTGTACTTAATTAAATGTATCCATTTAATCTTTCCTTCACATAACTCCTTTTGAGAGCACAACTAATTCCTTGCACTGTTGATTAGACAGTCATACACAAGGCTATGTCTATAAACATTCCA
+
PLMJPLSLSNQKSQKNNJKKPKLNSSKJLPLISSSLOEFDDF=<<<<ONSLJJNNLJLSSSRNISSJKLSMKNIHMKLJKISNSMJLSMMSKNHLOJSKKSOJSKJKSNOPSQSSKSRSSJISMOOSISSPSLSKMSLISMSISJLLSNSSSSOOMSNGIMSILJLNKMSSSSJSSKJSLESISSQNJSRKSOJJMJKSOSKSLLKOSKSSOOSNLSSOSKNSSQMLLSSSSSSLRSSNLSSPLKSSSMLSSMKNNRHMKSSSNOLSD@@A77777JKIHNNKNKIJOOSJJGGMRNOSJNOPLRMLSQKSSLOSLPLISQNLSQNMMPSPQJLLNQNMQQLJKSONPSSPONSLLNSSOSIOOPJRKH9:22329194973;INMNSQSKSMJMOKLJJPMSSSOMNOHEPHGJGE@@8530..(''''479:BBEFHHKGKLFHGIOLGJSJJKMJHIGKJJKKKHMJKKMHLMEIKKSSSNOIJHKHOKMMMLMOHOMJJLLSPMRMJMSPPSNSINJFLQNKNNMHHIHKLLSSQLPKNMKMLNSJPSMQKJILJMOLISIJMIOKKKNNSMIOSLLILOIMHJNMJNSLSSKMJINLJNHPJJKJSIMSMOJJ>EGHJQMRKPJKFFIFHFHKIPJHHJIHEFEKHKGHFEDEEDGGHFJD
@1545_2WVZPS_4
GGAATGTTCACAAATCATAGGCTTTTATTCACCTTACAACATTCATAAATATCGTTATCGTGCTACTGGCGATACAAGTCTGAGCAATGGTTAGCAACTCCACGCTTCTTGTACCAATTTTCCGAAGAAAATCCAAAACCAGATGGGAATTAATTTTTACCCACAGACCTCACCCACCTTTTTCAAGGCACAATCATTCAGATAGAAAAACATAATATTTACCTATAATACTTGTTTTACTCATTTGATTCCTCTTGGGCTACTATCGAATTCAACTTATCTTATAGTCATGTTTCCACGACATCATGAGGAACTAACTTATTTGGTATTACCAAGGGCTTATACAAGTTACCAATTTGTATATCTTCTTGGTTTCTTTTATCCTTTCGAGATAACGTCTATTGCGTTAGCGATAAGTCTTTCACACTACGTCTACTTATAAACTTGCACATCAGTTGAACTGTAAGATATTATTATATCTCTACTAACTCATCCTTCTTACGGGTGACTTATTCAGTCATTATAGATTTTGTAGTAATTGTACTTAATTAAATGTATCCATTTAATCTTTCCTTCACATAACTCCTTTTGAGAGCACAACTAATTCCTTGCACTGTTGATTAGACAGTCATACACAAGGCTATGTCTATAAAACATCCAGGTGCTAGTTGGAAGCTCTTCAATACTCTCATTTTTTTTTTTTATGCTGCCTGTACTCGTTCGGTTA
+
JNINPMJKPMMJKLOMOQLPMJSHKSGHPMMSNSMHJIIIHOSGEMJJMMLKMSNMLSNOQNQQSLKJMPKHMPLSIMJKRMIKSJJOKLNSISSONLMMPSIQOHILOSSPMKLLFHJKKRSFJJIKOLMSJJIKNNOJFGHK7778@=====JIJJBCEB9JB==;<??IGGHGJKOBISNQHPJHNJOHSOMJIEIGEGJECCCCJKSHG<<<<AI?;>FMQKMLLLQSNINJJFBEDB;;;JJKKHEEILHSOJSQPNJPIJKNHKQMPPLOMSSNLJSJHJRHKNMKKKJGHBBDFEGGSMQLJSKSKSSNHSLNOMPMMSSLKJKNILKKHONJQLPSSPJORSKSJIKHHLJMMNMSKMMJ==:;>>@<?@?3/ABBBCEAFIHILJSSJHJIKMJLKGFBJLLKLHGHSHKLSKIIIJSSFGFOIKKEFFGGPNOLPMNSQSIPNOJSKQIOJSKMLJMQLPSSQSJLMKMKS=====CCACCDDLRPJMJKJF>=>>>?>>6+((((/4=AAIJJGEFHHIOMKLKJJSLJPIPJKHKJLOJKJIKMKOGIEEEDACGFIIHJJMNBCJSKIGISKOLOMSGLQSSSJILNKLIIONKIMLJGSMGJOQNKKIKIHPGIIHFMHHHIIJKGLHFJFICEBB?@>14-,***++*+0-&%%&'(+,,'&&&')&&&&'(%%$###$%%$%$$$$%$$$####$$$'(***(((''(&&%
@1546_2WVZPS_4
GGAATGTTTATAGACATAGCCTTGTGTATGACTGTCTAATCAACAGTGCAAGGAATTAGTTGTGCTCTCAAAAGGAGTTATGTGAAGGAAAGATTAAATGGATACATTTAATTAAGTACGGTCATTACAAAATCTATAATGACTGGGTAAGTCACCCGTAAGAAGGATGAGTTAGTAGAGATATAATAATATCTTACAGTTCAACTGATGTGCAAGTTTATAAGTAGACGTAGTGTGAAAGACTTATCGCTAACGCAATAGACGTTATCTCGAAAGGATAAAAGAAACCAAGAAGATATACAAATTGGTAACTTGTATAAGCCCTTGGTAATACCAAATAAGTTAGTTCCTCATGATGTCGTGGAAACATGACTATAAGATACGTGAATTCGATAGTAGCCCAAGAGGAATCAAATGAGTAAAACAAGTATTATAGGTAAATATTATGTTTTTCTATCTGAATGATTGTGCCTTGAAAAAGGTGGGTGAGGTCTGTGGGTAAAAATTAATTCCCATCTGGTTTTGGATTTTCTTCGGAAAATTGGTACAAGAAGCGTGGAGTTGCTAACCATTGCTCAGACTTGTATCGCCAGTAGCACGATAACGATATTTATGAATGTTGTAAGGTGAATAAAAGCCTATGATTTGTGAACATTCCA
+
KGJPHGJKQLKIHGGGJKEDDCDEGHHHHFIGGGGGEDFEFIIJIIJIHGJISKOKGGKJMINJJOKNOIIFRJECBACDEINIJPIGFIPLIJJGHIFHGEFGFGHKIIFEB>:8644+('%%$$%&')*<CFIEFFJFIHJJKKGHGGHHHHJFEBE@@AABHEHHEIECCBBEEEFGGHJJLPSJIMLLKIIIHKJJL@?A@@JLGMMGHEGHHMPGKIFFFECDCDD@@@@@@DIKSJ>EECDCA?@?B@????FGIGECFDDSMMDEDEHGHGGCIGMKAJJD>2111367762/00/.++75522,,0--/:99;ACFJJHFMHGLFHLHKOSPIKKRNSKNKHGIHHJJHPNHEGFDMNSSLSHKIFGSE:8879-&&'''--,++,-7=@CDEGDKIIKHGIGHHMIJKKDECDCMJGHFDDEEMSIEEEDGKKJSLJNISGNKSSJHEFIFHEHMMSSPSOQJSLLJKMOSORNLMKKLIOKSKNNMNJQPJIMJROJIJFL66;55SMMKSSSSOPIJLNKMS?888MKIRLKDCBA@?@@ACBABFFEJKSKPKSKHJSSHIEDFAEDFDGGBEDCDHHHHKSJOPNNLIFHILHHMHOLKNQSNHIHSSJPIIKJJKSJNJPSMMONSKJKKOLJORHIQPMSLFGF
@1547_2WVZPS_4
GGAATGTTCACAAATCATAGGCTTTTATTCACCTTACAACATTTCATAAATATCGTTATCGTGCTACTGGCGATACAAGTCTGAGCAATGGTTAGCAACTCCACGCTTCTTGCACCAATTTTCCGAAGAAAATCCAAAACCAGATGGGAATTAATTTTTTCCCACAGACCTCACCCACCTTTTTCAAGGCACAATCATTCAGATAGAAAAACATAATATTTACCTATAATACTTGTTTTACTCATTTGATTCCTCTTGGGCTACTATCGAATTCAACTTACTTTATAGTCATGTTTCCACGACATCATGAGGAACTAACTTATTTGGTATTACCAAGGGCTTATACAAGTTACCAATTTGTATATCTTCTTGGTTTCTTTTATCCTTTCGAGATAACGTCTATTGCGTTAGCGATAAGTCTTTCACACTACGTCTACTTATAAACTTGCACATCAGTTGAACTGTAAGATATTATTATATCTCTACTAACTCATCCTTCTTACGGGTGACTTACCCAGTCATTATAGATTTTGTAGTAATTGTACTTAATTAAATGTATCCATTTAATCTTTCCTTCACATAACTCCTTTTGAGAGCACAACTAATTCCTTGCACTGTTGATTAGACAGTCATACACAAGGCTATGTCTATAAACATTCCA
+
IHKKHJNNJKJIHIKKHHHHGJLROSMISOSJKSMHD;999:?922AFHKSLKIJJJHNGIGIJHSPHNKGIJHGSHGEEFJJJSKPJJSQEEEDDHHHNOSJFGKJIHISSSIKLHHLJSISKMJIKNLLPMMRCEMQIIHEEBDELANIRLHKLIILIGI<55JFGFFJFBDGNEG?H@@@==FKKKSJKROJJFFEFFHLHDBAAACSMSIPSINLSKOSSNSKSJNSKOSNLKSMJSSGHFIHCD?C))<:<=99KSSCAA>:5000132235771*''''+>@AFGIIPMORKKKJGJJSOMLMOLSSJSLILEDC=::835IG?>>>>LLQNKRKKNP9EDDESNHJOSPKKJNSJPNLNILHCB@@CBGEE><ECGNJNMOJGLIHOSOMKLMLLKSSPLJCIOKSSSJJMNLSSSSSSSJJISMOKLRSSSPSLOMKMNNOKIJSOOHKSKNOONMMNJSSSSJKPRKKOPOSSNRLSMMLSIIEEGLMJKKHIKLJMKJJSJLJLSSKOROONSJJJLHJPLPLLSPNHSKLQSNCBBBBJSNJIKOKKJEE<684-23*))))9:<?CFNHKHMKNKKRSSOLKSSIIIIMSKSRJB?@@@FLGNMIORMNLLNIJJIJKOMHJOIF<<<JJGGKJJJGGKFGIHHSOIQN
@1548_2WVZPS_4
GGAATGTTCACAAATCATAGGCTTTTATTCACCTTACAACATTCATAAATATCGTTATCGTGCTACTGGCGATACAAGTCTGAGCAATGGTTAGCAACTCCACGCTTCTTGCACCAATTTTCCGAAGAAAATCCAAAACCAGATGGGAATTAATTTTTACCCACAGACCTCACCCACCTTTTTCAAGGCACAATCATTCAGATAGAAAAACATAATATTTACCTATAATACTTGTTTTACTCATTTGATTCCTCTTGGGCTACTATTGAATTCAACTTATCTTATAGTCATGTTTCCACGACATCATGAGGAACTAACTTATTTGGTATTACCAAGGGCTTATACAAGTTACCAATTTGTATATCTTCTTGGTTTCTTTTATCCTTTCGAGATAACGTCTATTGCGTTAGCGATAAGTCTTTCACACTACGTCTACTTATAAACTTGCACATCAGTTGAACTGTAAGATATTATTATATCTCTACTAACTCATCCTTCTTACGGGTGACTTACCCAGTCATTATAGATTTTGTAGTAATTGTACTTAATTAAATGTATCCATTTAATCTTTCCTTCACATAACTCCTTTTGAGAGCACAACTAATTCCTTGCACTGTTGATTAGACAGTCATACACAAGGCTATGTCTATAAACATTCCA
+
OSJPSSLRSKLMKLKQNSKKKHSSKJINLPSSSSLJS@@@?A@;;;ASJNMOSSLHJMSMJMNNNKJJISJKSMHLMMQLLGIGFFHHJHMPLLHHEIN88667JGKJKSLJSLNLNSKK=<MFDA@CGGOKKSSKMQMSLKLSKSSSSSIHFHP????=A@@AGCCDDEJHJPLFLKM?ASSSHMKLLKOSKSLKSJKOSMLSOIIRSMKNKKKQSLMSLOLNJMOMMJLSNNGRSSNQNIOSSSLLLMJJSJLIBCG><87843....,....FJJIILJKLSSSNSJNIOSNLLSJMJJOKKLMMSSLRSSONSOJOA@@@@DLSKHJHHOKLSLKSIIISMSSOKKRJOLISSSNMLOLKIKLN6555ACFFGEFHDNONONPHFIIHPOIRRKLOMLSOLOSNKKHSKSJLRPHIHOJLSLSHOKMJNSLSMSKIQOSOSKLJLRIIQJJKOOSRSJSRJSKSKMSSRILOPQSSMSNMJLHKIMLSPNLSKKLSHIHGGSPROIJJOLPJPSMNOSLJKHNMLKOLHPOHMJLLJILIKLHLSILJMJMJKMKGKHMSKSLOSLQLSJSDCLHNJSNPNNKLSSJIFEFFHFGGISPLJSOMSNSSKRKPLJMJSIGFEHGJKKJLLLJHJJIJNILKGGILEFEGIJISJIJI
@1549_2WVZPS_4
GGAATGTTTATAGACATAGCCTTGTGTATGACTGTCTAATCAACAGTGCAAGGAATTAGTTGTGCTCTCAAAAGGAGTTATGTGAAGGAAAGATTAAATGGATACATTTAATTAAGTACAATTACTACAAAATCTATAATGACTGGGTAAGTCACCCGTAAGAAGGATGAGTTAGTAGAGATATAATAATATCTTACAGTTCAACTGATGTGCAAGTTTATAAGTAGACGTAGTGTGAAAGACTTATCGCTAACGCAATAGACGTTATCTCGAAAGGATAAAAGAAACCAAGAAGATATACAAATTGGTAACTTGTATAAGCCCTTGGTAATACCAAATAAGTTAGTTCCTCATGATGTCGTGGAAACATGACTATAAGATAAGTTGAATTCGATAGTAGCCCAAGAGGAATCAAATGAGTAAAACAAGTATTATAGGTAAATATTATGTTTTTCTATCTGAATGATTGTGCCTTGAAAAAGGTGGGTGAGGTCTGTGGGTAAAAATTAATTCCCATCTGGTTTTGGATTTTCTTCGGAAAATTGGTGCAAGAAGCGTGGAGTTGCTAACCATTGCTCAGACTTGTATCGCCAGTAGCACGATAACGATATTTATGAATGTTGTTTAGGTGAATAAAAGCCTATGATTTGTGAACATTCCA
+
DEFHHHMJNGIKSKMKRNKNGSKJJIIJGIJMSKIHJJGHHPNLJLGIPHHKEFFFA400111HGKAA@>@IINPHIHNLLQONSJSMSMOKMID<==<BNHHJINKKLSHPSNIJJILOIQJHKIFHHGILMJHKPIJSMQHNPNKPIIISHB7>=/=<+++-GFGK==<::<<=DFIIIKHKIKPSKKKMNJSMKSLONHQKJHPSNKKLIJIMJJLMKHOIKPJOLNLIJOSSSSOSNRSIMJJGIGFIMGHIEFGJKNGGSGMIMKQSMNNROLLINNKLSNSPISNNIIILNNOJMJJOOQJJIMSPJLSSJLJSMJOSLPISPLINBBAABOKLSONQSRKLIJJIJGMQHNOJMLOJMSNSLMKHEEFILHJISSSHIONMISJLGEFGHJOJMSSKSKLSNPSSJGHKJGEEEDDDHPIHLIHSIKLKHIIHIJIJMJJMKKKOSSMNLHKNIIKJSHHJSJNLJLSSLINKOMMGSNPJOECA>.,**))**,,,,HDEC@CA))1))IIKOGNKSSQRKKKMMSNKGHIPSJLOGGEFFIGJJIGEGIHIHNMLKHJIHIJMLLOOIJJJHGHKSLLIGFHEEFEGGHHGEFEDDEDEEFOMNPQAAAAAGIHDF?8=DIHJHLGKSNGGGMGGFFHONIIKIFFGHHJHI
@1550_2WVZPS_4
GGAATGTTCACAAATCATAGGCTTTTATTCACCTTACAACATTCATAAATATCGTTATCGTGCTACTGGCGATACAAGTCTGAGCAATGGTTAGCAACTCCACGCTTCTTGCACCAATTTTCCGAAGAAAATCCAAAACCAGATGGGAATTAATTTTTACCCACAGACCTCACCCACCTTTTTCAAGGCACAATCATTCAGATAGAAAAACATAATATTTACCTATAATACTTGTTTTACTCATTTGATTCCTCTTGGGCTACTATCGAATTCAACTTATCTTATAGTCATGTTTCCACGACATCATGAGGAACTAACTTATTTGGTATTACCAAGGGCTTATACAAGTTACCAATTTGTATATCTTGGTTTCTTTATCCTTTCGAGATAACGTCTATTGCGTTAGCGATAAGTCTTTCACACTACGTCTACTTATAAACTTGCACATCAGTTGAACTGTAAGATATTATTATATCTCTACTAACTCATCCTTCTTACGGGTGACTTACCCAGTCATTATAGATTTTGTAGTAATTGTACTTAATTAAATGTATCCATTTAATCTTTCCTTCACATAACTCCTTTTGAGAGCACAACTAATTCCTTGCACTGTTGATTAGACAGTCATACACAAGGCTATGTCTATAAACATTCCA
+
NIIKPNKKSMSSMNSMQNFBDENJSJNSMKLKQKHEGEINKILIJMJLLSNSKOMMOOKNJLIKISNMOKKIILISHMRNSMNSLSLQSPOMPLPQSKSLNMPKFHE>;;;<SPKOPJNN=<I8889MSNMSLKKHKJLKLLPLEDFEJFSJSGSOHI><;::=63335??FGNSDIKFEEMSNISKLPSJONHKNHOLOKMKLEDFOJONKMNKQKNRSOKMLKSNLQMJMSNSKORSSSSGFFG@??;8:;88923CHLPJSJSFDCCDJKIJJKGGFEFGHGIMJJKGHHPNNSSKHGGHIEGG:>>@CBA>AA@@BACIJIJSHGHBB=50.-,)),,,.57EFEGCAC9985,'(('('&%%''679<==<6;<<<=?5443241/.,,+*+)*++5DGFDHECDDB@@?AA=5668BBB@::78976778ASSIHIHLIMILKSSJLSSSQOQSSNINSNSSSPSRSOKSNJGLNMNPSMPSSKNSPPJSSGHHNKOHSMMMJJLPMSQLPSLQILLPSKNPNLLSMSSJSSLIMIGMLHHJMHLSMOHHIIMRLKSJSKSJLOKGGMMKNJMJSMSMLNGEIIHIIKIGKIISPIEKOQMMMKSJSKROKKLKJJHKMEGFFEFSNLIK10001IHHEGFHFGGGHHOO
@1551_2WVZPS_4
GGAATGTTCACAAATCATAGGCTTTTATTCACCTTACAACATTCATAAATATCGTTATCGTGCTACTGGCGATACAAGTCTGAGCAATGGTTAGCAACTCCACGCTTCTTGCACCAATTTTCCGAAGAAAATCCAAAACCAGATGGGAATTAATTTTTACCCACAGACCTCACCCACCTTTTTCAAGGCACAATCATTCAGATAGAAAAACATAATATTTACCTATAATACTTGTTTTACTCATTTGATTCCTCTTGGGCTACTATCGAATTCAACTTATCTTATAGTCATGTTTCCACGACATCATGAGGAACTAACTTATTTGGTATTACCAAGGGCTTATACAAGTTACCAATTTGTATATCTTCTTGGTTTCTTTTATCCTTTCGAGATAACGTCTATTGCGTTAGCGATAAGTCTTTCACACTACGTCTACTTATAAACTTGCACATCAGTTGAACTGTAAGATATTATTATATCTCTACTAACTCATCCTTCTTACGGGTGACTTACCCAGTCATTATAGATTTTGTAGTAATTGTACTTAATTGATCCATTTTATGCCTTCACATAACTCCTTTTGAGAGCACAACTAATTCCTTGCACTGTTGATTAGATAGTCATACACAAGGCTATGTCTATAAACATTCCA
+
MLMJLNLSLSSMSMSPSGSPKKJGMSJNKSSSRPNJJIHKGIGFIMHSSSNPJLJMHHIHGHHIKMGJKKHIHOLLLJIKLJOKIHKIQSKOMKSLNHSNSRMMHIIMKSKKMMKLGSLSJOMHKMMSLNQSNLOKSMJKLLKIJHJKOSLQHGC@@@@BKPGJSKOMIIJNNJMLNKSOQLKKNQKMSLNNQLJGPLMOSMSMKNQSKQKPKOLQMSPQKMNMMSQOJLJPSMIRSORPSSOMKPKISILPSMLNILLRSKSSPHE----3?@AFIIHJJIRKFHKLIMMJJOKLKMGEGGFHMSSMMSONMSMLSNKMLSJQPMSLRIHJIIHGFKKLINGMSMMMPHIHJIJOJNOJJSKJJSOLIFBBEKONKOIPHJJJGHMCHMGGSJPKIPJIIHIJKHKCHLGHFIFGIHNF>A@KSMIJGFHIIFIIIHQHIKLRLJNGRGHIKJGKKJSQQLKPJEIKKHJJIGLKJKKIIJJLQJIHHKIIJGIHH:999:BCCDGJEGFDFGKFKGHFFGEHGGEGFF<8HEFEEFESIKCB@BBDBA00/(('(.,)'%%%&(*/48=@??AEFFHKMIHIHIJIKHCDDOHJMIJIMIFLIFNGHNG?;:+(%%%&+136=@@BBCCEECCDDCEEDDDFFH@@?<<:
@1552_2WVZPS_4
GGAATGTTTATAGACATAGCCTTGTGTATGACTGTCTAATCAACAGTGCAAGGAATTAGTTGTGCTCTCAAAAGGAGTTATGTGAAGGAAAGATTAAATGGATACATTTAATTAAGTACAATTCTACAAAAGTATAATGACTGGGTAAGTCACCCATAAGGATGAGTTAGTAGAGATATAATAATATCTTACAGTTCAACTGATGTGCAAGTTTATAAGTAGACGTAGTGTGAAAGACTTATCGCTAACGCAATAGACGTTATCTCGAAAGGATAAAAGAAACCAAGAAGATATACAAATTGGTAACTTGTATAAGCCCTTGGTAATACCAAATAAGTTAGTTCCTCATGATGTCGTGGAAACATGACTATAAGATAAGGTGAATTCGATAGTAGCCCAAGAGGAATCAAATGAGTAAAACAAGTATTATAGGTAAATATTATGTTTTTCTATCTGAATGATTGTGCCTTGAAAAAGGTGGGTGAGGTCTGTGGGTAAAAATTAATTCCCATCTCGTTTTTTTTT
+
A?==<<=>>=<=:::989::;<==>>><<;;<====<;::::::;:<=<<<;;;<<===<<<=>@@@@??>=;;;::;<<<>>>?=====@>====<<<;;;;::;=?AA@?>==:974-*("%&'('''&&%%&&+.=@A@@??AAAABBAA@:.110008B@?>>><;<<<=<<CEGGFHFLGHFGHFEGFECDBACCDHOHEFCDCCDEEFHGFH@IFED@>>>>@CCDFFHDDBBACAA??@@@CAAABDDDECBCEDFHGGEGIIJJHHFGOMSSJKHIE@?HKHHIHGJHJIKMQLFHHHKFGHHIIGEGFIJGHIIKHHJEFEDCIFLFIJHFHJHIHGB????GIRFCCCCFHIQHKCABBADDGJILIIHFFEGFGHECCCCGHEEFEJGHGJGHFFHIHKJJHFEGFEEHHGHCEDDEEHHEDHEFFJIGKHIIILLSNSLIFGFEFGIIIHKGHGIFGFDAIIJOPOKGJIFHHGGFFJKIEEDDDLIPJJLFIDI0/5/111*(''&%##"""
@1553_2WVZPS_4
GGAATGTTTATAGACATAGCCTTGTGTATGACTGTCTAATCAACAGTGCAAGGAATTAGTTGTGCTCTCAAAAGGAGTTATGTGAAGGAAAGATTAAATGGATACATTTAATTAAGTACAATTACTACAAAATCTATAATGACTGGGTAAGTCACCCGTAAGAAGGATGAGTTAGTAGAGATATAATAATATCTTACAGTTCAACTGATGTGCAAGTTTATAAGTAGACGTAGTGTGAAAGACTTATCGCTAACGCAATAGACGTTATCTCGAAAGGATAAAAGAAACCAAGAAGATATACAAATTGGTAACTTGTATAAGCCCTTGGTAATACCAAATAAGTTAGTTCCTCATGATGTCGTGGAAACATGACTATAAGATAAGTTGAATTCGATAGTAGCCCAAGAGGAATCAAATGAGTAAAACAAGTATTATAGGTAAATATTATGTTTTTCTATCTGAATGATTGTGCCTTGAAAAAGGTGGGTGAGGTCTGTGGGTAAAAATTAATTTCCATCTGGTTTTGGATTTTTTTCGGAAAATTGGTGCAAGAAGCGTGGAGTTGCTAACCATTGCTCAGACTTGTATCGCCAGTAGCACGATAACGATATTTATGAATGTTGTAAGGTGAATAAAAGCCTATGATTTGTGAACATTCCA
+
IIIGJMKHKGGACBBGNKMQKSSLIJSROKQOSPQJJGHGMIKJSJMSJSINSKLLJB@?BCKORSKLSHEGNLIJKJKMKSSKRSSSSSRMNMMNLLMKKNMJLKHMKNHQJPJLKLJMNNOLJLJISQNRNLOOQKLLJJLNJLILNSHSLNJSHDDFIHJMSKNNKLHSGLKILSNJMMRMJSSSQSJQOSNORPKMLKJIMHSSLOSSSMKJJNLMSECCB66666:222224QKSJKSKKGGNLINJLIGGFHGHSLIKHHISNSMHMSJMJSJQORMOSPSSIJIMOSSKKMSLKOMJJLPLNSKOMONMRSS=878::977=BESHLNGILSGGFGFIFJI?=<:>BJIONOHKHJGRKLSLOKKFGHLEF?@D?@BISLNLKILJGJILLLIPPSJJEGA@@BCDDILNSLISIIFHPKMJSKINNKIJJIJJPSLNSLSRNNSSMOSMLLSLMLKLKOKOOMSMIJHJFISPSNLHLLIJMMIMDGIMJSNMGGISSLLJIJH0.I-.JOIKHSKIHJFJHIMSSRKGCFFGLLM>>>=;76;=9777@AJOISSMLSKSHLLRIJIIJKFGFGIPMLRHHDFFHGIPLSIGGFGFHDEEEHLJOMGKHGIKHLPFIEEJGINSKIIPJKHLKLMF66666LIOJKGKHHH
@1554_2WVZPS_4
GGAATGTTTATAGACATAGCCTTGTGTATGACTGTCTAATCAACAGTGCAAGGAATTAGTTGTGCTCTCAAAAGGAGTTATGTGAAGGAAAGATTAAATGGATACATTTAATTAAGTACAATTACTACAAAATCTATAATGACTGGGTAAGTCACCCGTAAGAAGGATGAGTTAGTAGAGATATAATAATATCTTACAGTTCAACTGATGTGCAAGTTTATAAGTAGACGTAGTGTGAAAGACTTATCGCTAACGCAATAGACGTTATCTCGAAAGGATAAAAGAAACCAAGAAGATATACAAATTGGTAACTTGTATAAGCCCTTGGTAATACCAAATAAGTTAGTTCCTCATGATGTCGTGGAAACATGACTATAAGATAAGTTGAATTCGATAGTAGCCCAAGAGGAATCAAATGAGTAAAACAAGTATTATAGGTAAATATTATGTTTTTCTATCTGAATGATTGTGCCTTGAAAAAGGTGGGTGAGGTCTGTGGGTAAAAATTAATTCCCATCTGGTTTTGGATTTTCTTGGAAAATTGGTGCAAGAAGCGTGGAGTTGCTAACCATTGCTCAGACTTGTATCGCCAGTAGCACGATAACGATATTTATGAATGTTTTAAGGTGAATAAAAGCCTATGATTTGTGAACATTCCA
+
LSNSSSKPQJJCCADCFHLKLSLKSLKJJNKSSLSNLHKIJJSNNSMNPSLMPLLIJRIMSOSORSMLPKLKOOMPSSSRPKOPRRKOIOLMNQSLMNISIILNSLOMSSSSSLSKPNILNMNMLKSMHIDHSIOMSKJHIIKNSSOQPJNKLCDD>2F===JRSKOPILNHJLNSSPSJKSNKKQSMMMMMMRSSSSRSSSKRNMOSOSPSPMSSSSRIGCABFEGFHJJSKIJISMMSOSSMIGKJGIIILIMJFOLKQSJINNHSSSMSNQOJSQKKSLMPSNRSHSIPSOQKSPF@@JINJMJIPPLOMSNLMSLKNMKPRSLKSNKMLNLJSLSSQNHINJSSNMONPKKPNPISSKKILQJSSSIGKHFFGLISMOIIISHHIHLSHIJJMOHHIIQSROSKKSMSQJNKL=====SSIJIINHHMKHHHPKRILSLLSSOSLSMNLSPRNL@@@@SNLMSMSOKRNKI@@?@HLGJIJMSPRLSRKHJSJ;;:;<BDEOCCBABE<<B<=LSSKPLSNSRNSKIKGHG;:<<LJGGEHHIHEDDFHFDEKPJSRPOLMOLKKSIIMHEFDFGHFMMRJMLIGGFHISMQIJIIFFFEHEEFFKIKLJFIGOLHJKJNJIFNGHHKJISLIIGILJBABBCDCHQQKHGHHHG
@1555_2WVZPS_4
GGAATGTTCACAAATCATAGGCTTTTATTCACCTTACAACATTCATAAATATCGTTATCGTGCTACTGGCGATACAAGTCTGAGCAATGGTTAGCAACTCCACGCTTCTTGCACCAATTTTCCGAAGAAAATCCAAAACCAGATGGGAATTAATCTTTACCCCACAGACCTCACCCACCTTTTTCAAGGCACAATCATTCAGATAGAAAAACATAATATTTACCTATAATACTTGTTTTACTCATTTGATTCCTCTTGGGCTACTATCGAATTCAACTTATCTTATAGTCATGTTTCCACGACATCATGAGGAACTAACTTATTTGGTATTACCAAGGGCTTATACAAGTTACCAATTTGTATATCTTCTTGGTTTCTTTTATCCTTTCGAGATAACGTCTATTGCGTTAGCGATAAGTCTTTCACACTACGTCTACTTATAAACTTGCACATCAGTTGAACTGTAAGATATTATTATATCTCTACTAACTCATCCTTCTTACGGGTGACTTACCCAGTCATTATAGATTTTGTAGTAATTGTACTTAATTAAATGTATCCATTTAATCTTTCCTTCACATAACTCCTTTTGAGAGCACAACTAATTCCTTGCACTGTTGATTAGACAGTCATACACAAGGCTATGTCTATAAACATTCCA
+
RRKQQKMLOKSPPRSKSNNKJGHIMEB:9988;<A<<EEDEGKFFGHQLLSKB>>=;<0////=?>@BDHFGGHHJJKSKPMSJSJLHKMKJJHIKKSSSLKPNJISJSKCBKLKJQKLLISJRGFIIJLMMPJNSSMOQSHKMFDKGQOKKLJ))))*DOJ2)LIGIMNSMMSKLNSFKHLSMSIMISSMPNONSINPSMSKKJLHPOSLPSLSKPQJSSQOOSRIPOKJLSJOOPSSLPIKHFIJEFC=22CACD@@KNNKNKOSMKHHHJJGLKSKNJMSSMSNSLMKKHSSSNJMHIIOKNOMPKSSSSKSSJJSSNSPLKKIMMJLJNMNSIKOLILLJ:555;B?45@===>@HEIHFIIKPJKLMLSHSHKOSJJSOOSLMLMSLKHKPQJSPKKKLQMLMMKKGGHKJJHL=HDFFSKMJQSSINLMSLSNLSNSLMSSPMLIJNSMOOSQNSJROSNLOIKKGSNLRKSMKQSOJMHI888B0/////EFEHFFFGGHMSOPIFF@8//BCCDKRNMIGSGMLNSOSHJJJJNILHILIMJLKSSMKIQSKEDCDCDISLKJLMNRORMHJGJIHSMKMLSKKIJIJLKLKHNKKSSJLKNIIGSMJHSSNJLLEDDCCFFIJJMKJKGFFEFEEFEGDECC?>>?878+)'
@1556_2WVZPS_4
GGAATGTTTATAGACATAGCCTTGTGTATGACTGTCTAATCAACAGTGCAAGGAATTAGTTGTGCTCTCAAAAGGAGTTATGTGAAGGAAAGATTAAATGGATACATTTAATTAAGTACAATTACTACAAAATCTATAATGAA
+
GEFEFFIHHGHFDDDCCFDDCDEEFFFDFEEEFHGGEDEFB===*))((...43444?=>>@BNJIFEEBDJFIHDCBDEEHISJLGGGHSKHFFEFDAABAAABFIIKMJJHHFFCCCCFFGGHGGGEFIIIGGEEEDFEED
@1557_2WVZPS_4
GGAATGTTTATAGACATAGCCTTGTGTATGACTGTCTAATCAACAGTGCAAGGAATTAGTTGTGCTCTCAAAAGGAGTTATGTGAAGGAAAGATTAAATGGATACATTTAATTAAGTACAATTACTACAAAATCTATAATGACTGGGTAAGTCACCCGTAAGAAGGATGAGTTAGTAGAGATATAATAATATCTTACAGTTCAACTGATGTGCAAGTTTATAAGTAGACGTAGTGTGAAAGACTTATCGCTAACGCAATAGACGTTATCTCGAAAGGATGAAAAGAAACCAAGAAGATATACAAATTGGTAACTTGTATAAGCCCTTGGTAATACCAAATAAGTTAGTTCCTCATGATGTCGTGGAAACATGACTATAAGATAAGTTGAATTCGATAGTAGCCCAAGAGGAATCAAATGAGTAAAACAAGTATTATAGGTAAATATTATGTTTTTCTATCTGAATGATTGTGCCTTGAAAAAGGTGGGTGAGGTCTGTGGGTAAAAATTAATTCCCATCTGGTTTTGGATTTTCTTCGGAAAATTGGTGCAAGAAGCGTGGAGTTGCTAACCATTGCTCAGACTTGTATCGCCAGTAGCACGATAACGATATTTATGAATGTTGTAAGGTGAATAAAAGCCTATGATTTGTGAACATTCCA
+
JSKSSLMJRSLSSKJNJLQQMOSKLLJMSISMMSOKSPKMIJQLJNPOJMHOHLRLOKISMSSOKSLPGECMKJMSLKMJMSNMSJJSKJSJNSLKKNEFNMPISMJSMSNPRMLJKLMSKSOPKILSSKLONSMSKLISOLLSIMSPSSSSMNHKSIFEFIHISLSPMILMKKMJSSHHSHLSJQMNSSSOJLJILLMLQMKKSJRPSSSQJPSMISNMS98899;;<<=655555JMPSJHKFEDGEFFFHGHKGLHOLLIIHQHSSSK:9:::FDF8888659AC<FEJIIISKJSJOSFJ@;<IGKHIKKSIMKMKHFFDA72)()++1,,,'''(9<>CHGKRNJIKKJSJSSMMIJHKHSQMNJKLJJIIHILRQKJKDIGJJKGJKGFGGGOKJOLNSNKLMNPKMKQSMQLNGIJFJKIIIJMHIHSQKMLJJFHJFGDA@CHIOSODDBCKMJHJSJJLPJLLSKNJOGSMSSSNMHKHMNILILIGKMKKLLHSCOQSSJMSKCDFCEKHMPGSKNMLIIHRLMSGAA?MLOKSLKMNJIKJFHHEEEEFIHINHOHKJIEJGSJLHIIHMGHJNIJIMHHEEGHJHJHKHCDCDFGFGKINOSKRIIJLJFMJIHHFGJC*****,++.---05>@FHJGJHKHHIJFIJ
@1558_2WVZPS_4
GGAATGTTTATAGACATAGCCTTGTGTATAACTGTCTAATCGACGGTAAGGAATTAGTTGTGCTCTCAAAAGGAGTTATGTGAAGGAAAGATTAAATGGATACATTTAATTAAGTACAATTACTACAAAATCTATAATGACTGGGTAAGTCACCCGTAAGAAGGATGAGTTAGTAGAGATATAATAATATCTTACAGTTCAACTGATGTGCAAGTTTATAAGTAGACGTAGTGTGAAAGACTTATCGCTAACGCAATAGACGTTATCTCGAAAGGATAAAAGAAACCAAGAAGATATACAAATTGGTAACTTGTATAAGCCCTTGGTAATACCAAATAAGTTAGTTCCTCATGATGTCGTGGAAACATGACTATAAGATAAGTTGAATTCAATTTGTGGTTGACCAAGAGGAATCAAATGAGTAAAACAAGTATTATAGGTAAATATTATGTTTTTCTATCTGAATGATTGTGCCTTGAAAAAGGTGGGTGAGGTCTGTGGGTAAAAATTAATTCCCATCTGGTTTTGGATTTTCTTCGGAAAATTGGTGCAAGAAGCGTGGAGTTGCTAACCATTGCTCAGACTTGTATCGCCAGTAGCACGATAACGATATTTATGAATGTTGTAAGGTGAATAAAAGCCTATGATTTGTGAACATTCCA
+
BSKPMIIMKKJOSLKKMPIMMLRMPRONSLOLJLRMOISN/,,+)(&%#&'9:;<<==EEHPKPNMKGISMKPSMIJOSMONOSMHGOSPOLNF@C69PLILSKPMOLNRQMKHHJSSPNPMOSINNPSSSQOSONHSKONSSSNPNJQJQLMPNEG@DCFLLSOHOJKKOOGLFHKSSLSSOHKSLSSSQNSLSSLLOSSLKSRSOSIMSJLNJILIJJHHIMJJSOQKKIKHIHQHGN<:::;IJJIHMOHHHHNONPOJQHLSSSSQLRQOKSMGNSSPSSKKJJ?>=422222222QJGGMKSOKSMMNIMOKSLSOISNPNSPSPNMSJJJSNKKMMSLSLQSNQLLSLPNJMMJNRMSOKLILLSILOJNKOSKLGHNHGIKL43332-,,.-,,)(((''589@CGLLHMML@@@@ASSQJOQKIKHMLMSKMPJNSSQSSNNPSHSSSSMQSSSNPKMKHKSMLKSMJJINKJMSMMKOLLMNLJMSOSNH6666AKHGNSKSKJOABCBELSOKSSSSLLHGJLL;5444IKJNOLRKKLQLKGFMHGDFIGGKNSSLNIHIIJGILLHQHLNSMOMQNPSKGIFGKJJLLQGCDDDGKIGIGJSJKRIISSIIJLKKHFJLLLNLKHJKKLJIKHHHLSNOSLIIHHHGHNH
@1559_2WVZPS_4
GGAATGTTCACAAATCATAGGCTTTTATTCACCTTACAACATTCATAAATATCGTTATCGTGCTACTGGCGATACAAGTCTGAGCAATGGTTAGCAACTCCACGCTTCTTGCACCAATTTTCCGAAGAAAATCCAAAACCAGATGGGAATTAATTTTTACCCACAGACCTCACCCACCTTTTTCAAGGCACAATCATTCAGATAGAAACATAATATTTACCTATAATACTTGTTTTACTCATTTGATTCCTCTTGGGCTACTATCGAATTCAACTTATCTTATAGTCATGTTTCCACGACATCATGAGGAACTAACTTATTTGGTATTACCAAGGGCTTATACAAGTTACCAATTTGTATATCTTCTTGGTTTCTTTTATCCTTTCGAGATAACGTCTATTGCGTTAGCGATAAGTCTTTCACACTACGTCTACTT
+
LFFIIIJGBBA544.6ISGLFDCDDGDFHJLSOLIJKGGHFF>;;;=IKMNKNHIFDEEEEEFFHSGMLGGIHEIIIJGINHLILIGKKJOIIJJJHSJKKJSKNSMMSQSOMQJJIMRP<?JEFINLKSNNONKJMMINHHKOHMHMONMKKFGKNICCCDBEGIIKNLJSLSNFMMLNJOSSPJRLNMNNKMNIJJIKGGFC=0-429AFFIIHLJEPLHMKSRONMOSLJLSSLJLGHGJJIDHFFGG83<33AKKJQLJHIJSMLJMMLQSSHHJGIKMLJIKNLMJSQPMNHLGLIHQKPISSMLNJJKSKLPOHNPOQKSLPLJSSJIJPSPJSSKSSSQSSMOQMSMSNSLRSSMDCDBC>9889;9<9841359CEG9====BDGFFFJGLJMJJJJFEEGBAA?755456635;@@?>>=>>@>;:-
@1560_2WVZPS_4
GGAATGTTCACAAATCATAGGCTTTTATTCACCTTACAACATTCATAAATATCGTTATCGTGCTACTGGCGATACAAGTCTGAGCAATGGTTAGCAACTCCACGCTTCTTGCACCAATTTTCCGAAGAAAATCCAAAACCAGATGGGAATTAATTTTTACCCACAGACCTCACCCACCTTTTTCAAGGCACAATCATTCAGATAGAAAAACATAATATTTACCTATAATACTTGTTTTACTCATTTGATTCCTCTTGGGCTACTATCGAATTCAACTTATCTTATAGTCATGTTTCCACGACATCATGAGGAACTAACTTATTTGGTATTACCAAGGGCTTATACAAGTTACCAATTTGTATATCTTCTTGGTTTCTTTTATCCTTTCGAGATAACGTCTATTGCGTTAGCAATAGTCTTTTTTCACACTACGTCTACTTATAAACTTGCACATCAGTTGAACTGTAAGATATTATTATATCTCTACTAACTCATCCTTCTTACGGGTGACTTACCCAGTCATTATAGATTTTGTAGTAATTGTACTTAATTAAATGTATCCATTTAATCTTTCCTTCACATAACTCCTTTTGAGAGCACAACTAATTCCTTGCACTGTTGATTAGACAGTCATACACAAGGCTATGTCTATAAACATTCCA
+
F/.....HEEFFFGGJJSGIGHIJSKPLOKLIJPLKGGIJIILIIMMNQNLMKKONKQJJHGLKKSHNMIGFGEGLHIHGKFHHSSRKOIILKJMOHKSIKLJHIKJLLSSNLPJLIJKJ64GCCCGLNLPLMKMJQNMI@@@?@HFFOHG@>:.-,--56868321102899PIHQIHPJSQSLLJLKJOPJLOJSQLQJQSKJLKQSSJMSSRMMLSSOKSLSLSSKSSSSMNLLOMGJHFEMHSKJSIKQQLLFFSOJQLINQILLJIKLNNMMMOLOMLOGNNMMLHKLSSKLKGMJILSSNKDFEGPSMSOKJQMNIPLKSNNHSKOLLIHQISRSJSLSILBKJKMSLJMLSJLNKRI?>;::==BGHKHEGGJKNMIMLOKSKJOMKISMSNJKSSLJJIJFGF54433334,)((()+?EHHKIEDBB<:33333;=@@@@@GGGGHLIISFGFIIOQSRNSLINKGGJSKMNNNMKJJKIQSSOQPPNNMOOSOKLMHNLJJIIKNSKFFKLLKMLSSSJOISLISISS?<<K=DB;999:ELLKSSKSKKKFRHKLIKJPIMSSSJSFDHHGGGSKKMSOSSKKSLRSKKJQSPLKHKLLKONNJSJLLSPNMRLLKKIKJ;;;;;;HILJJNOSLSOGEEEFISMJMONJI
@1561_2WVZPS_4
GGAATGTTTATAGACATAGCCTTGTGTATGACTGTCTAATCAACAGTGCAAGGAATTAGTTGTGCTCTCAAAAGGAGTTATGTGAAGGAAAGATTAAATGGATACATTTAATTAAGTACAATTACTACAAAATCTATAATGACTGGGTAAGTCACCCGTAAGAAGGATGAGTTAGTAGAGATATAATAATATCTTACAGTTCAACTGATGTGCAAGTTTATAAGTAGACGTAGTGTGAAAGACTTATCGCTAACGCAATAGACGTTATCTCGAAAGGATAAAAGAAACCAAGAAGATATACAAATTGGTAACTTGTATAAGCCCTTGGTAATACCAAATAAGTTAGTTCCTCATGATGTCGTGGAAACATGACTATAAGATAAGTTGAATTCGATAGTAGCCCAAGAGGAATCAAATGAGTAAAACAAGTATTATAGGTAAATATTATGTTTTTCTATCTGAATGATTGTGCCTTGAAAAAGGTGGGTGAGGTCTGTGGGTAAAAATTAATTCCCATCTGGTTTTGGATTTTCTTCGGAAAATTGGTGCAAGAAGCGTGGAGTTGCTAACCATTGCTCAGACTTGTATCGCCAGTAGCACGATAACGATATTTATGAATGTTGTAAGGTGAATAAAAGCCTATGATTTGTGAACATTCCA
+
ONOKMISLNMMHPJLKSMSLMJOMSKMQOQSMMSSNKKHHLLNMMQIKSIJQILOMNRSSMMLPOSPIGGFHIOONQSRNSMSSSOMISMNLNSMJSSSMLJHJRNIRKPSSMGGILISSNNSIJJIKPONPSNSNSKNLKIPSMSKSNSSSKISMIAB@=>?CJLNS>>>>?IHIGIIFQOKJLPOMMJSJRSSLNLMPSPMNSMLOMMMSRPPOIOOLIKSGQRKMNJSJMJKSNNSOMSGIFFGISORHMIJLKHKMSSJJHPKSSPMSKSMJOISKSPKKIIQBFGFEINNLKQSNOQKPKLSJILJMSSIKKLQLSSLSPRMSIKMHEDD@;;:;<?A@DCB@???EGL?????KRHKSLSSPSSMIIIIKNMMOKPF?@AOKJOSKHIGGINGGIHINMKSSLLJSNMJLOJQIPGHJMJLHHFHIJKOLMIKIOLNKSRKKJKSSSSOSLMOJ===<<KSPKMLKMLJMHJKKQLKKKIJJHMSOSKJKJKKSSPMQMSSHMG@K..9./HMHMFJOKJOPKJKLLSE222MISLLSSKSHHF5:?CBCBGHORIORHNKKNJKLPKJFIMGIJKHIHSJSCCBCDGGGGFFJGHHEGFCCEDHSKGJFGIHKKPLHHEFEFGIGHGJLJNIJGHGJHKJMJJJJIGFGFHGG
@1562_2WVZPS_4
GGAATGTTTATAGACATAGCCTTGTGTATGACTGTCTAATCAACAGTGCAAGGAATTAGTTGTGCTCTCAAAAGGAGTTATGTGAAGGAAAGATTAAATGGATACATTTAATTAAGTACAATTACTACAAAATCTATAATGACTGTGTAAGTCACCCGTAAGAAGGATGAGTTAGTAGAGATATAATAATATCTTACAGTTCAACTGATGTGCAAGTTTATAAGTAGACGTAGTGTAAAAGACTTATCGCTAACGCAATAGACGTTATCTCGAAAGGATAAAAGAAACCAAGAAGATATACAAATTGGTAACTTGTATAAGCCCTTGGTAATACCAAATAAGTTAGTTCCTCATGATGTCGTGGAAACATGACTATAAGATAAGTTGAATTCGATAGTAGCCCAAGAGGAATCAAATGAGTAAAACAAGTATTATAGGTAAATATTATGTTTTTCTATCTGAATGATTGTGCCTTGAAAAAGGTGGGTGAGGTCTGTGGGTAAAAATTAATTCCCATCTGGTTTTGGATTTTCTTCGGAAAATTGGTGCAAGAAGCGTGGAGTTGCTAACCATTGCTCAGACTTGTATCGCCAGTAGCACGATAACGATATTTATGAATGTTGTAAGGTGAATAAAAGCCTATGATTTGTGAACATTCCA
+
NJSPKLSORNMSQSNNJKKSISOLSNSKJJJSRPIOSLSNEBBBBGNLLGOLKSQMIFGFHEKJSMIGIFDJLKSLJKMSNNJSPQOPSLLKLLJKPMIJGOIHOSNSSMQSSOJKKISKLSSIJIMOSINPHHILNNSIKSSSNOLRPLKSMNSNPGKFJMLKSNJJDFFHGGDKILMLMMHSSLONQPPKSJKQSJOJKKJOKLSLSQILSLPLSKLMSMQJSJMMKKOININNKLJMSJHRPJIPJQMHNSMMGOLRLHKOKKSJMNQSKSSKMSMHJJIMKMOJE?CGKHMKKRISSGGFGFMKHJMFKJGIIMEB<<<CDNQIILMMKKHIOPNPKJLSLKPSSRQKPSKKSISOSSLSSSNSSJJOJJLPKJJOJJODDEKLMSSLHIKJHHKIH@=88@ALMJMMIOSSRSSOSKIHRLSSMJJIMKNKSKSNJSLSSRSPKSNSSPOJJIJLMHSIJOSLQSOLNJSHSOSNLOMISSLNPKSIJ@@@@>?@ABGIMLKH><=;7880:CDDHDMSSLKLHJNLIJSHJHKPLJMPLLKLHH?FQKKIHJHHNHSOISPJKMQPSNOHIAA@ABOMLLJKIJGHFGHJJPLIHIFGHIFFHGKLLKKHGGHKPMNNMRGGIGFKIJIMHLSMKIHHJLJKNOMLMRMJIHMG
@1563_2WVZPS_4
GGAATGTTCACAAATCATAGGCTTTTATTCACCTTACAACATTCATAAATATCGTTATCGTGCTACTGGCGATACAAGTCTGAGCAATGGTTAGCAACTCCACGCTTCTTGCACCAATTTTCCGAAGAAAATCCAAAACCAGATGGGAATTAATTTTTACCCACAGACCTCACCCACCTTTTTCAAGGCACAATCATTCAGATAGAAAAACATAATATTTACCTATAATACTTGTTTTACTCATTTGATTCCTCTTGGGCTACTATCGAATTCAACTTATCTTATAGTCATGTTTCCACGACATCATGAGGAACTAACTTATTTGGTATTACCAAGGGCTTATACAAGTTACGAATTTGTATATCTTCTTGGTTTCTTTATCCTTTCGAGATAACGTCTATTGCGTTAGCGATAAGTCTTTCACACTACGTCTACTTATAAACTTGAACATCAGTTGAACTGTAAGATATTATTATATCTCTACTAACTCATCCTTCTTACGGGTGACTTACCCAGTCATTATAGATTTTGTAGTAATTGTACTTAATTAAATGTATCCATTTAATCTTTCCTTCACATAACTCCTTTTGAGAGCACAACTAATTCCTTGCACTGTTGATTAGACAGTCATACACAAGGCTATGTCTATAAACATTCCA
+
KJISNQOJJJOPNNSSSISLMMIMGLIQISOKSMSHE??><;4-)*+SSNNJJQJLHMQLLRHJSSJKSIHJLIHLQNJNMRQJMSKNOOSLJOJPIPRLSMMLMMLSSSPLJSMSJILM33F::GHOSSSOJKKKSLPJNRLLINGOSMHNHJISSSJSOQLPNILLKLKSSSOMSNSHSPSRSMNOLMSILLKQSQQJPQJQJJNNSLNLSKNPJOMSNNPSLSKKPOSKKNSSSSPKJSISLSH@B@;;><>>HFLKLNISSSKFGIGKPMMNSOLSPSLMJKKSLQJOSKKMSLMJHNJKSSLJSMMSSSSISKOSPKHIHRNOGGHEIQSILKMKNLHLNNPMMKMLDGHHGGEGFHCDBB?=<9))22<3<=;2;DHNKLGKIHIOQSLMMOSIRNLKSOSNLLLOPJQKIMNJPIIHSILMJPSSLPLJKGJHLLOJPLMLISSMKKSSNSSLPPPQOLLJMSLSILPQLMPKSILLNMOJKSMLINJMNJQSRKEHJJSLHKDFKHDH>>>?KMSRLJSLSNNNKLNMSKMSJKHEFEFNSLKMSMHLQHIRJKOIGKKMKSNSNLMJMJIKMKLSKHJJC7LMKJSKIILJHLJLMKRJKKOLNOKPRMSSSIJGHGHHJIKLNISMKOKIHFGFIA@?@?EDCCB@3)&
@1564_2WVZPS_4
GGAATGTTCACAAATCATAGGCTTTTATTCACCTTACAACATTCATAAATATCGTTATCGTGCTACTGGCGATACAAGTCTGAGCAATGGTTAGCAACTCCACGCTTCTTGCACCAATTTTCCGAAGAAAATCCAAAACCAGATGGGAATTAATTTTTACCCACAGACCTCCCCCACCTTTTTCAAGGCACAATCATTCAGATAGAAAAACATAATATTTACCTATAATACTTGTTTTACTCATTTGATTCCTCTTGGGCTACTATCGAATTCAACTTATCTTATAGTCATGTTTCCACGACATCATGAGGAACTAACTTATTTGGTATTACCAAGGGCTTATACAAGTTACCAATTTGTATATCTTCTTGGTTTCTTTTATCCTTTCGAGATAACGTCTATTGCGTTAGCGATAAGTCTTTCACACTACGTCTACTTATAAATTTGCACATCAGTTGAACTGTAAGATATTATTATATCTCTACTAACTCATCCTTCTTACGGGTGACTTACCCAGTCATTATAGATTTTGTAGTAATTGTACTTAATTAAATGTATCCATTTAATCTTTCCTTCACATAACTCCTTTTGAGAGCACAACTAATTCCTTGCACTGTTGATTAGACAGTGCAAGGAATTAGTTGTGCTCTCAAAAGGAGTTATGTGAAGGAAAGATTAAATGGATACATTTAATTAAGTACAATTACTACAAAATCTATAATGACTGGGTAAGTCACCATTAAGAAATTTAGTTAGTAGAGATATAATAATATCTTACAGTTCAACTGATGTGCAAATTTATAAGTAGACGTAGTGAAAGACTTATCGCTAACGCAATAAGACGTTATCTCGAAAGGATAAAAGAAACCAAGAAGATATACAAATTGGTAACTTGTATAAGCCCTTGGTAATACCAAATAAGTTAGTTCCTCATGATGTCGTGGAAACATGACTATAAGATAAGTTGAATTCGATAGTAGCCCAAGAGGAATCAAATGAGTAAAACAAGTATTATAGGTAAATATTATGTTTTTCTATCTGAATGATTGTGCCTTGAAAAAGGTGGGGGAGGTCTGTGGGTAAAAATTAATTCCCATCTGGTTTTGGATTTTCTTCGGAAAATTGGTGCAAGAAGCGTGGAGTTGCTAACCATTGCTCAGACTTGTATCACCATAACACGATAACGATATTTATGAATGTTGTAAGGTGAATAAAAGCCTATGAACTGTGAACATTCCA
+
OPSLSMLROSLLJSMMSSKJOSSLSSNSPLJKSIKJKIGGJJMLKLMNMQLJNIKHLJJMIHGJRPIJKLIGFHHJIHLNMJLHJGHINPSMKPHJIIMPLJLGGHJHSKKQNPKJGFIH?=400014?EIJHGEHHLGEEDEFGKHPMSRJHKFIKGEKSIGICBBCDKSFGEDCJJMKKLILGMHQIOJHEEFEHIGDDCD7482)))-.,,,,,?DDBFFHHGKSGAAAACEFEEHMQMLJLSIQJKMIJIGLMHIHKFGMGF?>???HKLLLSMQHKKLSMSKOLIJISNMSQLIIIIKKKLOLSLLLNHSSKKSIFEDEHJIKQNMKNSMSKKQINLPOHINQSJ=FHGGSHPNKIGIHGLJI<:7675510001;@BCGEE>@JILIKJSIKJKKNJLMJPJKIMIOLHFIL@ADDCSMSQOIFEGCEBDED><876.0---/?@FIHHJJJJORSKSOJNSSSLLJSSPJSKMKIIIHORKJMQOHSSKSLSSJISLJKJMKIJISSJMHLRJKSKSMQPKJINKSRKSIILKMLLHJHIISJJMIKKLJLJIGHKKCCB@>;910**,34AFFPFGIFEDHEAJQKKMOOEGJSIMJLPKMMLSQLKJSSMKKIFEDDBBFHGGCF>AA=9666766GPNPH@<?==9DCDEHEEEDABA??BDHGHHFEFEDB???@BFCFD?ADBA?>??A@@@@7)))))+/12AA@???@A??AABCB??<:930)$%'&%%&&%$$$###&'(,+,,,/0678879;<=>?CDEFEDCDCCEDCCEDDD@@@A@BJKGICBABADDEAC;:96667:>====<=??@@=>>@>>>9211266677643/.-----,&&&&'&'()--./8:<=?@?=>CEFDGPHOFFCGFGE?=8752122/--0=>??ABBCDCFGECD?@?=9845;;<=>?@?<<<<<@????6555498:<@IFDBABAAABB9-,,,,2233447<=@CDCDDBADDD?=<<<<@AAAACCB@???@CCCBCCBDBCBBBEDHPJFCAAACAC@B@?<<<=;<74447>@CMNMECD?BECD@<;<>>==:2:;=>AA?433467;78ACCCDFGE<8001/-,//35?A@EGEFCDBB>@???<,('((349@?@==>==@DCB@??==<;;;<:876/**++)'&&&&&))/13122348929<;;::998766667555558:::===<;*)'&&%%$%&((*)())
@1565_2WVZPS_4
GGAATGTTCACAAATCATAGGCTTTTATTCACCTTACAACATTCATAAATATCGTTATCGTGCTACTGGCGATACAAGTCTGAGCAATGGTTAGCAACTCCACGCTTCTTGCACCAATTTTCCGAAGAAAATCCAAAACCAGATGGGAATTAATTTTTACCCACAGACCTCACCCACCTTTTTCAAGGCACAATCATTCAGATAGAAAAACATAATATTTACCTATAATACTTGTTTTACTCATTTGATTCCTCTTTGGGCTACTATCAATTCAACTTATCTTCTAGTCATGTTTCCACGACATCATGAGGAACTAACTTATTTGGTATTACCAAGGGCTTATACAAGTTACCAATTTGTATATCTTCTTGGTTTCTTTTTATCCTTTCGAGATAACGTCTATTGCGTTAGCGATAAGTCTTTCACACTACGTCTACTTATAAACTTGTACATCAGTTGAACTGTAAGATATTATTATATCTCTACTAACTCATCCTTGTTACGGGTGACTTACCCAGTCATTATAGATTTTGTAGTAATTGTACTTAATTAAATGTATCCATTTAATCTTTCCTTCACATAACTCCTTTTGAGAGCACAACTAATTCCTTGCACTGTTGATTAGACAGTCATACCCAAGGCTATGTCTATAAACATTCCA
+
KRORSKSKSOMJSJHCBEBCDEGHHFCLIHKKNKKJEGIIHO<:::;SKIPSLSKKNIJKLORSOKMMHJIILLQSJKSIIHGINKSNKSPSNNSMQKJSSNSSQLRMSSJPLLNPMKJSKSSKKQLLSSMFLSSLLNOLKJGSGJILNIMHF@>>>AAKNF9H;00009:>?EC@@HGEHOPJHKOOSHLJJKJHSHAABACEIKJJKLLSSISJSMPKSMSSSOOKPSSSRJMLKLGJJLBDNKGGGF@==<<=,((/1@788761..*'))))..,,,11,+++,CEGHFIMIPMLINKKMIHMFJKHSNMKNNLJDC*****SSGIIHILSSMOLKILJMLSSOJLJPNNSMKMSSJOMPIIJJHK@@?AA>89;?=?BGMQNMKRSKQMQSJMJKOSKKLKHKF=>@2222111-,---=IRFHHGGHGJJOSJNNLPRLSOJMLIMIKQISOSLHLLSSMISSSLNJSMSSILHHOIKRSIKLSOSLSSMRNKSNMSJLQHRSKJJHHNIDHQRSJNNRKGJHRPNPHKGJJLKSSNQLJNIGHHHHMSSMLSJLKSJJJKHOSKSKLFC99HGJIIHLKLHKMKEPSQQSJJMIPLLKLIIIIEFGGIJIKIAABBEHIHCDDACD98888SKHMMLSIKNGHDFNKOKIGDEE
@1566_2WVZPS_4
GGAATGTTCACAAATCATAGGCTTTTATTCACCTTACAACATCATAAATATCGTTATCGTGCTACTGGCGATACAAGTCTGAGCAATGGTTAGCAACTCCACGCTTCTTGCACCAATTTTCCGAAGAAAATCCAAAACCAGATGGAATTAATTTTTACCCACAGACCTCACCCACCTTTTTCAAGGCACAATCATTCAGATAGAAAAACATAATATTTACCTATAATACTTGTTTTACTCATTTGATTCTTCTTGGGCTACTATCGAATTCAACTTATCTTATCGTCATCTTTACCACGACATCATGAGGAACTAACTTATTTGGTATTACCAAGGGCTTATACAAGTTACCAATTTGTATATCTTTACTCATTTTATTTTTATCCTTTCGAGATAACGTCTATTGCGTTAGCGATCGTCTTTTCACACTACGTCTACTTATAAACTTGCACATCAGTTGAACTGTAGAATATACTATATCTCTACTAATTCATACCTTCCCACACTATTCCCAGTCATTATAGATTTTGTCGTGATTGTTCTTCATTTCAATGTTCTCCATTAATCTTTCCTTCACATAACTCCTTTTGAGACAACTAATTCCTTGCACTGTTGATTAGACAGTCATACACAAGGCTATGTCTATAAACATTCCA
+
CDDMNA@@22556B<IMGMJG?EEHE@DDCDKHKF==98722''(-0111210077;<=>?@QNIHHFEFCJFCBCACFILJIIABAB8=AAABDJMNILOJIHJJIOJJKMSJLLPHSKKKEFHJNRSMSJNGIISJSDFFGA89878778>EHGHEHIDSG<:967<;=DE@ADDBB?==>?CEFDCCEDB@@@?=:9999=<?DEERIMHMJRJMIMOHNKJJLMFFDC11111?>:9683,,,,&&&%%(++1445448711111>?>>>=<54.-+)*%&&&&(''(('&''(12212**,3355565644478855301AIHJHFEEIESIIHRJKONMGBA<998::::<<=;=;?9986000///00001112348<?<;;66666==CD?@332,,---ACGHI5443232369648=>>C<;88444335447CGFEEGDEFFEFFILJFGDED??*)(((((&&&,,,0/101044)(''''(&&&%&%&(&&(((***()*-3>@ACJFIEEDIFHMHS2..+**)&&&%#$##$%%**,,-6/))(*,01,-2.....47745CBGFFKGHC@=:1-('''''*,,24;55555@BBCMRKQQSNOGFFFFGILFLHPGJHIJGEFHEC99887;9/<?3,,,
@1567_2WVZPS_4
GGAATGTTCACAAATCATAGGCTTTTATTCACCTTACAACATTCATAAATATCGTTATCGTGCTACTGGCGATACAAGTCTGAGCAATGGTTAGCAACTCCACGCTTCTTGCACCAATTTTCCGAAGAAAATCCAAAACCAGATGGGAATTAATTTTTACCCACAGACCTCACCCACCTTTTCAAGGCACAATCATTCAGATAGAAAAACATAATATTTACCTATAATACTTGTTTTACTCATTTGATTCCTCTTGGGCTACTATCGAATTCAACTTATCTTATAGTCATGTTTCCACGACATCATGAGGAACTAACTTATTTGGTATTACCAAGGGCTTATACAAGTTACCAATTTGTATATCTTCTTGGTTTCTTTTATCCTTTCGAGATAACGTCTATTGCGTTAGCGATAAGTCTTTCACACTACGTCTATTTATAAACTTGCACATCAGTTGAACTGTAAGATATTATTATATCTCTACTAACTCATCCTTCTTACGGGTGACTTACCCAGTCATTATAGATTTTGTAGTAATTGTACTTAATTAAATGTT
+
HDEEEFFLILKJKNSSLSIILRHLSSJLLLMLSLOHHJSLIHJEFIKMPHLSNLKNLQJLJKHGKJPSRSGLHIJNMNJMJMNMSLKSNQJOKSSNSOSOSKKLJMNONSLNJNSRKKLSQLSSMOJE=BBB8?::;:;D<<<<<JJKPSSKKLOKIKIKSSPMKISJMPJSSPQNMHNFFGEISSKQMMOKKLRSMNOKOLJHSNPSONRLSNMQROSSSLSKSMKJIMSSKLOSOQSSGDEFIHKSIHHMKOSJHSJSSLSPSLMIIJKMLLIQKSSNSSNPSQJKQMHPOSHHHGJJSJSKHPLMSSMKSJKGLMSNKSSPOJQSJLJMNIMNNQQKKSLSMKOJIMISQSPSKISKSMMOSSNKH???>?<=0,>9?HGFIQGHKSJMJJQKOOSLKRKRMNMKKKNOSIKLNJHF?>?@BIKJGBC99743445AISSKLMJINKJJSINOPSNSOMSJJSNNLSNNOOSIGDDE@===>OOOJNNKMJMPSPMKIJNNNPSISRSSKKIJSKKJMKNIJKLLJSNMKJILHKKJJIHGFCAED?+++*+*
@1568_2WVZPS_4
GGAATGTTCACAAATCATAGGCTTTTATTCACCTTACAACATTCATAAATATCGTTATCGTGCTACTGGCGATACAAGTCTGAGCAATGGTTAGCAACTCCACGCTTCTTGCACCAATTTTCCGAAGAAAATCCAAAACCAGATGGGAATTAATTTTTACCCACAGACCTCACCCCACCTTTTTCAAGGCACAATCATTCAGATAGAAAAACATAATATTTACCTATAATACTTGTTTTACTCATTTGATTCCTCTTGGGCTACTATCGAATTCAACTTATCTTATAGTCATGTTTCCACGACATCATGAGGAACTAACTTATTTGGTATTACCAAGGGCTTATACAAGTTACCAATTTGTATATCTTCTTGGTTTCTTTTATCCTTTCGAGATAACGTCTATTGCGTTAGCGATAAGTCTTTCACACTACGTCTACTTATAAACTTGCACATCAGTTGAACTGTAAGATACTATTATATCTCTACTAACTCATCCTTCTTACGGGTGACTTACCCAGTCATTATAGATTTTGTAGTAATTGTACTTAATTAAATGTATCCATTTAATCTTTCCTTCACATAACTCCTTTTGAGAGCACAACTAATTCCTTGCACTGTTGATTAGACAGTCATACACAAGGCTATGTCTATAAACATTCCA
+
NSSJPOSSPNLPLSPRIPJMKJNISSQKSIEEEDCFG:9999;99:;BLJONIQMHGSGHFGIIKHLMLKLJHGMNSKSPSOSLKJRSIISILKONSKSSSLOJJKRMLSOSSSMIRLSSSOLLHJNSNSRMSMJKLKSMRSKLSLNNQSNNIOKSSSMSOSHSSIJKKSB=>FC8/@?==BC@?CDCDHLNPJIMKSSJJNOPLSNLLOSOOMQNPQSSPNSSSNMMNJHKLLNLSOLKKSSHPPSLQJGKSSQKRISQSSNSLKLLKQLSKSSSKNJKIMILPMJSSSPLHSSSSLMLLQKSQJONOSISSKKNPNNSMKLLMSMKPKJLRQMLOIQKNJKSLOSSOEMMISMLSLNPSLJMSQMKSSJFGSNSQKSMONSKRSPSMSQLMQNQJLSSSKSLNIINBKMKMPSKIKPKS8QKSMKMSLOOOMPSRPKMSSKPNQSQJQQNLPLHLQOSMRSIHA@BCDC(((((HJGKOOKLIIGSSSSLOKMMNLMSSRKLSMSSOSPKJJMSMHIIILJLPIMKSLORMSRONKOSJMSMLHJIIIGIKKNOHKS;;;;IH?BGGHGGEM>>GFFFFFEGMMRRKKROSIHJRNLSLKJNSILKMMOJJINPLKSJMNSKSKJLKJMSIJNKOIMLHJHFEHJIHGFEEHHIHOJKI
@1569_2WVZPS_4
AAAACCAGATGGGAATTAATTTTTATCCACAGACCTCACCCACCTTTTTCAAGGCACAATCATTCAGATAGAAAAACATAATATTTACCTATAATACTTGTTTTACTCATTTGATTCCTCTTGGGCTACTATCGAATTCAACTTATCTTATAGTCATGTTTCCACGACATCATGAGGAACTAACTTATTTGGTATTACCAAGGGCTTATACAAGTTACCAATTTGTATATCTTCTTGGTTTCTTTTATCCTTTCGAGATAACGTCTATTGCGTTAGCGATAAGTCTTTCACACTACGTCTACTTATAAACTTGCACATCAGTTGAACTGTAAGATATTATATATCTCTACTAACTCATCCTTCTTACGGGTGAGTTAGAGATATATAATATCTTACAGTTCAACTGATGTGCAAGTATAAGTAGACGTAGTGTGAAAGACTTATCGCTAACGCAATAGACGTTATCTCGAAAGGATAAAAGAAACCAAGAAGATATACAAATTGGTAACTTGTATAAGCCCTTGGTAATACCAAATAAGTTAGTTCCTCATGATGTCGTGGAAACATGACTATAAGATAAGTTGAATTGGAATTTCAAGAGGAATCAAATGAGTAAAACAAGTATTATAGGTAAATATTATGTTTTTCTATACTGAATGATTGTGCCTTGAAGGTTGGTGAGGTCTGTGGATAAAAATTAATTCCCATCTGGTTTTA
+
BKNKISOMOKOSNPSSSOHFFHNJHLMJ88IIHHJIHLSHG:JH98BFDEOSSSJLSLLNJSOPJSJOSOSLKSMSSJOJJKLMSSRSSSMLJSOONMSJSSSSSHKSMNRKJLOMJSIPIQLKKRMSSKSNKEDDEGGGHKJNKFPSNHNLPNMSLJJJLMMPIJHGKJNMNKLILJLMMNNOKOKSSMSJSKSLGHGKKIIKJSKNKSINKSMQMOIRISKJMMKLHIDCBBBB))))1)0-,3/>JHILKQLNHJJHOOIJJLLJOMQLRQQLSMISNLIJJGNBABCBLLJSJIKSJLMPJOLQL@@@@@MKJHDDABBBADCCEGDEHPIKSLMGJHFOMQJINHGHLGHHIJSKIMJHIIKEIFEFFB@?)()+1678::<<;<=<=>;<;<=:633,++,-22210''&%%&)//15679<@BBABBEGKGGCCC@@DFEFCDCCCCDFFDBA==>;><;;::??@@BB;<<=ICEGFDCB?=;99;:99:98866300.*)))+.011BBBDEFECEB@??>A@?A@?@ABECBCCE@>=:999::::65566787644--23320-,,--+*)*))(((&%%$$$$#$$$&)/0233////16+'''(22333211113=>>>>=>>>>>>>?@ADED8722****)--///////.-,,*))%$$#####$$$$&'''5;=@@A=BBBAABCC>>?7:ADBBBBCCA
@1570_2WVZPS_4
GGAATGTTCACAAATCATAGGCTTTTATTCACCTTACAACATTCATAAATATCGTTATCGTGCTACTGGCGATACAAGTCTGAGCAATGGTTAGCAACTCCACGCTTCTTGCACCAATTTTCCGAAGAAAGTCCAAAACCAGATGGGAATTAATTTTTACCCACACCCACCTTTTTCAAGGCACAATCATTCAGATAGAAAAACATAATATTTACCTATAATACTTGTTTTACTCATTTGATTCCTCTTGGGCTACTATCGAATTCAACTTATCTTATAGTCATGTTTCCACGACATCATGAGGAACTAACTTATTTGGTATTACCAAGGGCTTATACAAGTTACCAATTTGTATATCTTCTTGGTTTCTTTTTATCCTTTCGAGATAACGTCTATTGCGTTAGCGATAAGTCTTTCACACTACGTCTACTTATAAACTTGCACATCAGTTGAACTGTAAGATATTATTATATCTCTACTAACTCATCCTTCTTACGGGTGACTTACCCAGTCATTATAGATTTTGTAGTAATTGTACTTAATTAAATGTATCCATTTAATTAAGTACAATTACTACAAAATCTATAATGACTGGGTAAGTCACCCGTAAGAAGGATGAGTTAGTAGAGATATAATAATATCTTATGTTCAACTGATGTGCAAGTTTATAAGTAGACGTAGTGTGAAAGACTTATCGCTAACGCAATCGTTATCTCGAAAGGATAAAAGAAACCAAGAAGATATACAAATTGGTAACTTGTATAAGCCCTTGGTAATACCAAATAAGTTAGTTCCTCATGATGTCGTGGAAACATGACTATAAGATAAGTTGAATTCGATAGTAGCCCAAGAGGAATCAAATGAGTAAAACAAGTATTATAGGTAAATATTATGTTTTTCTATCTGAATGATTGTGCTTCGATAGTGCTGTGGGGTAAAAATTAATTCCCATCTGGTTTTGGACTTTCTTCGGAAAATTGGTGCAAGAAGCGTGGGATTGCTAACCATTGCTCAGACTTGTATCGCCAGTAGCACGATAACGATATTTATGAATGTTGTAAGGTGAATAAAAGCCTATGATTTGTGAACATTCCA
+
4ILMJGIHGKKMHISOKGJHJJOMSSSRKOKLKKSHD<<<<=GFIGIISOMKJNJIENIKGLJPOHIONIEFFCGJKJIISKILSILRJKSJSMLHIPISMMJJLLILSLSSLSNJJMNKEGLIJMQOKOSIOSLMMJGIFKIMDGBBEA=>?;=??>;:;8,*&%&*,.5;>AGRJKKLJJJSJMMHJNLKOLSQMMLSPMLLLPLPMRNSMQMINLSOSJNMLSPRMKSMSNIIISMKGMJELMJLIRNSMSLLOLLSONMMOEHFIIFA@>==;;=EEGELGEHI=C==>LMJKSSSLOKNSPSNSIOOSPHSLNSMOSLLSSSLKOSRSRSJSLNNPSSLSLSKJSSJKNRSMQPKMRHHEGKIKSSJDAAFKILPSEFDFHKNJNKNMPKNSSSMGDKSSLIKJGIK?;;;;KSLLKJPILKNKLKSKKLLLOMQMLJSQRONMSKNSNKJRSLMNQSRSKKRLQJPSMSNJJSJSOSSSKMJNMSMIHBEFGIHLLMIOJSHKNHJMLSSMSIMOSPSSMNSLNKMSKGO<:776869999RJLNPGCDCCGNSMNIGGFGHIIOOILHFLDIIIGFKDB<::..../<;:<<=>?AADC@B<=>ACFEGJDCCCB@?CBECDBAA@<;;:7777772,'&&&)+,39<=>?AAAAAABA>;;;9997665-,*)**+.56==>>;977:;;;86312113.*))$%%&&&((./01114671=?>:988787666668:;BEHHMJIGGHFHEEEDDDEDGFFD110//4/,+++0/0445677:;;;;;:;<>?A@?=====??>>=>?=>>>>?@@?:876642221/-,,,.0/,++++-../0387645669>?BBDEFECAAA@BBBA@@@AACEEGGDEEBBD=IID=;;67777==<<<:95321.*('$#$$$#$%*001,8;=?CBB?@?@@A@<?EDEEEJIGFCB<<=<;@E=89:>BFEE=<<::99:><<976664455446789<>=<9+*))*279;::::710//./*)'$$$$%'+//00149;;<?ABBCECCDCEFEFDGG::DBLHGDFEDBABABCCCCCDCCCAAB
@1571_2WVZPS_4
GGAATGTTTATAGACATAGCCTTGTGTATGACTGTCTAATCAACAGTGCAAGGAATTAGTTGTGCTCTCAAAAGGAGTTAGGTGAAGGAAAGATTAAATGGATACATTTAATTAAGTACAATTACTACAAAATCTATAATGACTGGGTAAGTCACCCGTAAGAAGGATGAGTTAGTAGAGATATAATAATATCTTACAGTTCAACTGATGTGCAAGTTTATAAGTAGACGTAGTGTGAAAGACTTATCGCTAACGCAATAGACGTTATCTCGAAAGGATAAAAGAAACCAAGAAGATATACAAATTGGTAACTTGTATAAGCCCTTGGTAATACCAAATAAGTTAGTTCCTCATGATGTCGTGGAAACATGACTATAAGATAAGTTGAATTCGATAGTAGCCCAAGAGGAATCAAATGAGTAAAACAAGTATTATAGGTAAATATTATGTTTTTCTATCTGAATGATTGTGCCTTGAAAAAGGTGGGTGAGGTCTGTGGGTAAAAATTAATTCCCATCTGGTTTTGGATTTTCTTCGGAAAATTGGTGCAAGAAGCGTGGAGTTGCTAACCATTGCTCAGACTTGTATCGCCAGTAGCACGATAACGATATTTATGAATGTTGTAAGGTGAATAAAAGCCTATGATTTGTGAACATTCCA
+
SMQSSPLONLKOJKIQSPSSMQPNSSSPSPJSSOSJJIIHIJPJLSPNSMJPKOSSLSPNSOSSSLMORKKNSPLLMSQEHMSFCD@<8;:BEKICGMDHMNMRJMMJSSMMKSJQKLSSMLSMSNKMJNQMKMSRSRKLJRHCCDJGGQKIKHIEJ1C=788:AA@?9;:77889EGFJKLSKHLSQRRKPSOSKSOOLSKSSSLHIKNSSSLMOPSMNPLOIJNNQIJG<<<<<<ISLOOLSMMKMJKGIILGFGHHMOJHJHKBSSSKHSNSSSSMRNNQPNSSGNNSMSSSIMKLKMHLQOHPNJROOQSMPONKLJJKOSIIHQJGFEJFCHGMPOMKJNPOSKMLSNKLKKMOKKSSMSPSLRSLIHNIIMNSKNKIGMSJONOPMGGHGJSLKKNP>IHLIMMKQLHKMSLKRKIGHLMKNJLLIKLMOLQKPGKGIHPSHNHLRSLSLJKDGBEINMHLSJRILMKSMGEJNJQSKJJOSLGIKGJKJLKLSJFFFLLSMLOIJCBFBCGJKJIKOPLMKIIIIOOMLHGJF@@AA9::9:>75420,,--@KKIJIIHFFEDGIIHHHIHJIKIJLLIFECDCDDEEFHHGDEEDEDDCEDJMKJHGFEGFHLQKGGFFIGGIGIKKHJKGHEDHGGISSMLKGGFEEEEG
@1572_2WVZPS_4
TCCACGACATTATGAGGAACTAACTTATTTGGTATTACCAAGGGCTTATACAAGTTACCAATTTGTATATCTTCTTGGTTTCTTTTATCCTTTCGAGATAACGTCTATTGCGTTATCTTCGAAAGGATAAAAGAAACCAAGAAGATATACAAATTGGTAACTTGTATAAGCCCTTGGTAATACCAAATAAGTTAGTTCCTCATAATGTCGTGGAA
+
NONPSIMMSKSHJB:A@GIKIRNKRSNQSSSKSPLJNKJFGGJLPIJJOJNIC?@A<?I@?=?@EHIHFFGJI>661134733.,@6@ABFMIFHFDDFDEFFGGFFKGJE@?@>?77,(()566GFA@ABEFFLJKF@@@BBBDFFD??@?><<<870-,,,,,...::<>CCE>?=;=<:<;99:<=><>?@A@?;;;===<<<;96----/1
@1573_2WVZPS_4
ACATAATATTTACCTATAATACTTGTTTTACTCATTTGATCTTCTTGGGCTACTATCGAATTCAACTTATCTTATAGTCATGTTTCCACGACATCATGAGGAACTAACTTATTTGGTATTACCAAGGGCTTATACAAGTTACCAATTTGTATATCATCTTGGTTTCTTTTATCCTTTCGAGATAACGTCTATTGCGTTAGCGATAAGTCTTTCACACTACGTCTACTTATAAACTTGCACATCAGTTGAACTGTAAGATATTATTATATCTCTACTAACTCATCCTTCTTACGGGTGACTTACCCAGTCATTATAGATTTTGTAGTAATTGTACTTAATTAAATGTATCCATTTAATCTTTCCTTCACATAACTCCTTTTGAGAGCACAACTAATTCCTTGCACTGTTGATTAGACAGTGCAAGGAATTAGTTGTGCTCTCAAAAGGAGTTATGTGAAGGAAAGATTAAATGGATACATTTAATTAAGTACAATTACTACAAAATCTATAATGACTGGGTAAGTCACCCGTAAGAAGGATGAGTTAGTAGAGATATAATAATATCTTACAGTTCAACTGATGTGCAAGTTTATAAGTAGACGTAGTGTGAAAGACTTATCGCTAACGCGATAGACGTTATCTCGAAAGGATAAAAGAAACCAAGATGATATACAAATTGGTAAGTATATAGCCCTTGGTAATACCAATAAGTTAGTTCCTAGATGATGTCGTGGAAACATGACTATGAGTAAGTTCAAAAATCGATGGTGGCCAAGAGGAAAATGAAATGAGACAACGAACGTATTATAGGTCATATGTA
+
2338111100.'(0//67ABEIHKOHFEDEEFA>?D>54/+++*+-149<E?>>><7778>FKGFJLSISKLMGGJIGKKHNSSOOMIIJKIJSLLPKQOSJNSOMSSNLRFLIHKOOLSLOJNKPJPQMSLJSH?=;;<?@;*'''(,-569B@ACCBC:998:3445/+CCCG?A=?KKKKIOOONPSLOOMMLSCKJJKIMKQNQNSFOSSSQSSSKJSLLNKSQJRMOSOIHIGJMKO>>>>>LSSNPLKGHFNSLSMJSSSPOSJLA@@??DFNJKMPSSKSF96664444KGKEGDELSIKMMKSHKJJMJSFNRLKJSSLKSIOSOLKNLHILGOJHMPIPKGLNKJGGJIMOSRSPHIMPHLIGKLJMDBED>FMQJNJHJKRNSONILJSKNSJOOKSONMSOLKHIGOMJF@CB=33;;<<?BBFKSHGH@;<<;<>;:999;::000;<CEKKHFFFHGEEDEDDGHFGHEIHFDGDDDFDKLGEB@?>;:;<<;;;;:::'&&&%&'(.678:@BEDDF<>?@@A??>1100022=<>>>BAAAAADBECCCEFHJHGHJGDBDBCEEJIGFHGEDFELFFGECCDFFIFIHIHFEHSLNGA<=<88;@ABBC???)((((AA>>>9<45444==?EED<ABCBBCC?=:889855668;83110/*)(((%%%').2334;:8332000++*((()11233454434*****+6888653331/-*)%#$$$%$$%&&&&%&%$%%&((%##$%&&%%%%%&&&'(*+,')$$$$%'*)('''&%&%$#$#$%%%/00.)'&&%&&&
@1574_2WVZPS_4
GGAATGTTCACAAATCATAGGCTTTTATTCACCTTACAACATTCATAAATATCGTTATCGTGCTACTGGCGATACAAGTCTGAGCAATGGTTAGCAACTCCACGCTTCTTGCACCAATTTTCCGAAGAAAATCCAAAACCAGATGGGAATTAATTTTTACCCACAGACCTCACCCACCTTTTTCAAGGCACAATCATTCAGATAGAAAAACATAATATTTACCTATAATACTTGTTTTTACTCATTTGATTCCTCTTGGGCTACTATAGAATTCAACTTATCTTATAGTCATGTTTCCACGACATCATGAGGAACTAACTTATTTGGTATTACCAAGGGCTTATACAAGTTACCAATTTGTATATCTTCTTGGTTTCTTTTATCCTTTCGAGATAACGTCTATTGCGTTAGCGATAAGTCTTTCACACTACGTCTACTTATAAACTTGCACATCAGTTGAATCTGTAAGATATTATTATATCTCTACTAACTCATCCTTCTTACGGGTGACTTACCCAGTCATTATAGATTTTGTAGTAATTGTACTTAATTTGATGTTTCTTAACTTAATCTTTCCTTCACATAACTCCTTTTGAGAGCACAACTAATTCCTTGCACTGTTGATTAGACAGTCATACACAAGGCTATGTCTATAAACATTCCA
+
FGHMLMLKIHINKKLIIMAA@@ABEA>ACFJSGGND?===>BNJGGHFHJJJKIJGGRHFFHHGKMJHHHAAAABHJJSGNCEB????GILSJIMISMKPMNLGIIA<<<<DHKHKKHMKNNMSPSLONFDCCDEEHGFHD?BE;;<<SMQPLFIKHGEHGSHRGDGDGIHLKFGCFKSJRSQSSKGJHHIHNIMIHLJNJJIJIIKLIKKJSSLOPSSSKLKINKCCA=<<42223AGIKRGGGJHGGJGFEFEEB99HIF>>=98,))),9::<?FHIHNMLIKHGGIGFEFIIGF>>DEDFISRPILKMJSIFJFGIHIHMNOKSLILJIIEB@=BAEGCC<>?HFBA=>JIPHPKNMLOSLSMMISI?><;>8<43<2<@CDD?8898799EE@A@@@<<<<<IJJJJFECBC=@B>;;;IIKNIJKGLHMLMJKLJIHMIIHFHHMJJQJEKKCC2-+,,-.46;=98EHHGIHNMJNNIIKGAAAGIFHHKROHFGEGBCCCBBBCCEFHGEEKNLMLGHIFFIIJQJPLGLHIHSMLHHCB9998.++++*+*'&'&'*-.02CBDDC7656.-22??EFSLLHIMHACEJIJJSLKJNKNSKPJJJIGJGLIKKKH@A211115A@AA@ACLFIHJHJFIIG@??@AIIIHNIHGH
@1575_2WVZPS_4
GGAATGTTCACAAATCATAGGCTTTTATTCACCTTACAACATTCATAAATATCGTTATCGTGCTACTGGCGATACAAGTCTGAGCAATGGTTAGCAACTCCACGCTTCTTGCACCAATTTTCCGAAGAAAATCCAAAACCAGATGGGAATTAATTTTTACCCACAGACCTCACCCACCTTTTTCAAGGCACAATCATTCAGATAGAAAAACATAATATTTACCTATAATACTTGTTTTACTCATTTGATTCCTCTTGGGCTACTATCGAATTCAACTTATCTTATAGTCATGTTTCCACGACATCATGAGGAACTAACTTATTTGGTATTACCAAGGGCTTATACAAGTTACCAATTTGTATATCTTCTTGGTTTCTTTTTATCCTTTCGAGATAACGTCTATTGCGTTAGAGATAAGTCTTTCACACTACGTCTACTTATAAACTTGCACATCAGTTGAACTGTAAGATATTATTATATCTCTACTAACTCATCCTTCTTACGGGTGAACTTACCCAGTCATTATAGATTTTGTAGTAATTGTACTTAATTAAATGTATCCATTTAATCTTTCCTTCACATAACTCCTTTTGAGAGCACAACTAATTCCTTGCACTGTTGATTAGACAGTCATACACAAGGCTATGTCTATAAACATTCCA
+
JMMKQMSONMSNLOKKSIOOJKJIKSQSSQMKNMLJOQOMJIMKLSOILINSKIHKGLKLNSLJKSPIKKCCDCGIOJJOSPIMJNQSKKSSQLMKJISRSSIKLNMKSSRHSOMNKJISSNKHIMQRNONSPSISSKMSOINMGOLSSSPNMJKLSSMLSNJSQKSNSJSLKNNONLSNNSKPLJMKSMSSSIKKSLE==<<8(((12583300110))())>>JLLPMQQSPQKKKKSLOJSKQNNSNSKIMMHABBKIKSMOOBAAACEHHGLSSOOMKSSQSSSPPIISKMSOSNKSPSSRLPSKNNSSSSMLSSOSJSKKISONSNSKJQMSSPKKSSJOE=;;?;;SILMOMKMLGEC@@5**+++++4,100233=AACCD:999:IMIKJNKSMLJKOLHKGIJSLMKSNOIJMOOOSKHKQJJOLNQIKLIRNKNLRSRJPQQMISOSLMLSNPSSJGKHMFIDC@AADCMPOLLIIGLMNJSLSLMJMRLMHF>321///../00<<55BDGFSJPJHGIHNNLPFGGGILMFGEH<<<<=JJHLILSINPOGHJOSPSNKKSMGB?<;;>L==>SOMNPSSLSJMSSKJSNSQNNSOSMJLKNLKKLLMNSSMHJHEFILHMKNPJJIHHPHEDCEEFGEEGGGFHHIHNH
@1576_2WVZPS_4
TCACAAATCATAGGCTTTTATTCACCTTACAACATTCATAAATATCGTTATCGTGCTACTGGCGATACAAGTCTGAGCAATGGTTAGCAACTCCACGCTTCTTGCACCAATTTTCCGAAGAAAATCCAAAACCAGATGGGAATTAACACAGACCTCACCCACCTTTTTCAAGGCACAATCATTCAGATAGAAAAACATAATATTTACCTATAATACTTGTTTTACTCATTTGATTCCTCTTGGGCTACTATCGAATTCAACTTATCTTATAGTCATGTTTCCACGACATCATGAGGAACTAACTTATTTGGTATTACCAAGGGCTTATACAAGTTACCAATTTGTATATCTTCTTGGTTTCTTTTATCCTTTCGAGATAACGTCTATTGCGTTAGCGATAAGTCTTTCACACTACGTCTACTTATAAACTTGCACATCAGTTGAACTGTAAGATATTATTATATCTCTACTAACTCATCCTTCTTACGGGTGACTTACCCAGTCATTATAGATTTTGTAGTAATTGTACTTAATTAAATGTATCCATTTAATCTTTCCTTCACATAACTCCTTTTGAGAGCACAACTAATTCCTTGCACTGTTGATTAGACAGTCATACACAAGGCTATGTCTATAAACATTCCA
+
OKLJMJRQPSINSSSKMSL@@BAHIJOOCA@AACGB33?@JJLOSNLLNLLJJSJIIPKLLLOHIEGJSRKKLSIMIOMMKSMSNKQSJQIOSSOSMMLKMLSSKSSOSOIKSKKNMJJOMNNKOSNSKLILSKSKSC>><=<;83++**,/001?A?FGFGKKISKKKIHILLLSHKOIFMGEHGHIEDIISOSJSKMLIFFGF5<22225B==CGFGFJNNMGOQINJSLISKRMMJNSKJLQSOLJJLGFDDEHIFILJLRSQKPSJHKJHGSGJLSLJLOIJGMSLJLSSJPNMSPKSPMLGRSJMRNQOSKSSHJOKJSKLOOKKSSGKOGFJSSSKMSSGSIHISKE5434::<44445;DFLJNSRKSMJOMIMKPJJG<<<<<SSHKSLHSHIJHISSLNJKLKOHHIJJSSRSLLOMSMROSNKIJKQKKSSKSJQSHNMKPJSSKNOJSQPKPSKSLLPJOLJJMMMSLKSLMJKHHHMGIOLSNOFFGIGJKLJMSKSHJFHOQSSK222222SEDDB@@?@DJEPJIJSHIGIGGIPJRJPLKONNLSKGLGIHLKKKNPLSSLSMQQMNNLGMHSSINSMMLJSLNNLLOMJPJOGGFFGHDCDBB4+BCGJKGFFFDDDDF>=<9221**)
@1577_2WVZPS_4
GGAATGTTCACAAATCATAGCTTTTATTCACCTTACAACATTCATAAATATCGTTATCGTGCTACTGGCGATACAAGTCTGAGCAATGGTTAGCAACTCCACGCTTCTTGCACCAATTTTCCGAAGAAAGTCCAAAACCAGATGGGAATTAATTTTTACCCACAGACCTCACCCACCTTTTTCAAGGCACAATCATTCAGATAGAAAAACATAATATTTACCTATAATACTTGTTTTACTCATTTGATTCCTCTTGGGCTACTATCGAATTCAACTTATCTTATAGTCATGTTTCCACGACATCATGAGGAACTAACTTATTTGGTATTACCAAGGGCTTATACAAGTTACCAATTTGTATATTTTCTTGGTTTCTTTTATCCTTTCGAGATAACGTCTATTGCGTTAGCGATAAGTCTTTCACACTACGTCTACTTATAAACTTGCACATGAGTTGAACTGTAAGATATTATTATATCTCTACTAACTCATCCTTCTTACGGGTGACTTACCCAGTCATTATAGATTTTGTAGTAATTGTACTTAATTAAATGTATCCATTTAATCTTTCCTTCACATAACTCCTTTTGAGAGCACAACTAATTCCTTGCACTGTTGATTAGACAGTCATACACAAGGCTATGTCTATAAACATTCCA
+
JOSNSSSJLNQISLLSSLPNNKQSSSSOQLPJIMLIGIFHHSJGMSMINSSPSNPKSSIJMMLEFCCCEHJGHIRMMKLNIIQSQMKJSJMNSQHONSSKLJJPILNMSSSKSILJLIKFGNCDGOLSMNLOQSMMLMQJMOLLJPNLSPLKQLNJOLKJOLLLFHFJOLFLQSSQMMMSSQNSLLORPMMPSNSNJLQNKMKRJSPSSKSMSRPMKSPOSLSLSOJSMSLPNSSSKLNSKPGILIHJKKJRJSLSMSSSLSOSHB=>>?ABACHPJLMOIQQIOSSRLMKIJSOKQQMJLSSKQKLSPSOSOMIOSSNLOSSLNKSJNSQSMPRNNPSIISLQNLKJMFNSSISRSLSSKLE2,,,,,..//307876.:?CJLLHJHEJLININPPLKJNLJMMNJKJNKJKOKNSSSLPSSSSKLLRHQNMHEFGGSSLHJMSHDC@?,,*)),-EFHFFA>;6///9/0GGGFHISJGOJISLSSLNSMSORSSPSSLJLMRQQMSPRSLKMSLQOSJS=<<<<<1.>::;;?PSSMKSKKIKKRLIJLSSLMISIPPMIISOLQJJMDDEFHLJIKLSONLOLSFIGKNSOKLKDIHGIKPMONJLMOSLSKOKMRMMLNKNIKLMMIMJKHGGGHFJKGIIJFFGKIKSJBBC
@1578_2WVZPS_4
GGAATGTTCACAAATCATAGGCTTTTATTCACCTTACAACATTCATAAATATCGTTATCGTGCTACTGGCGATACAAGTCTGAGCAATGGTTAGCAACTCCACGCTTCTTGCACCAATTTTCCGAAGAAAATCCAAAACCAGATGGGAATTAATTTTTACCCACAGACCTCACCCACCTTTTTCAAGGCACAATCATTCAGATAGAAAAACATAATATTTACCTATAATACTTGTTTTACTCATTTGATTCCTCTTGGGCTACTATCGAATTCAACTTATCTTATAGTCATGTTTCCACGACATCATGAGGAACTAACTTATTTGGTATCACCAAGGGCTTATACAAGTTACCAATTTGTATATCTTCTTGGTTTCTTTTATCCTTTCGAGATAACGTCTATTGCGTTAGCGATAGACGTTATCTCGAAAGGATAAAAGAAACCAAGAAGATACAAAAATAATTACCTGTATAAGCCCTTGGTAATACCAAATAAGTTAGTTCCTCATGATGTCGTGGAAACATGACTATAAGATAAGTTGAATTCGATAGTAGCCCAAGAGGAATCAAATGAGTAAAACAAGTATTATAGGTAAATATCATGTTTTTCTATCTGAATGATTGTGCCTTGAAAAAGGTGGGTGAGGTCTGTGGGTAAAAATTAATTCCCATCTGGTTTTGGATTTTCTTCGGAAAATTGGTGCAAGAGAGAACGTGGAGTTGCTAAGCATTCTCAGACTTGTATCGCCAGTAGCACGATAACGATATTTATGAATGTTGTAAGGTGAATAAAAGCCTATGATTTGTGAACATTCC
+
IQOSLMKLNNNKKKHSSESMLISKSPKLPMMSIILGLGIJLIICBESOOKONNSJQPLJIJHOJOLLLOIHGGFKIIHKIGIHSLKLJKKSLNLSKRKRLSPSLPSNSSLPQMLIIGSMSJKMJOKIMKLNSSSHKPMJOGSILMKOLPSLMLK77777JNNHKSSMJKSOJLNSMLLSHGSHINMLPJNSKOIMMSHKNJNSKLKSLSMSSPLIKOJSLKLMOJPPLMLKHJJQNSNSSKSHLJMLLIBELKLSPJIQQOLNHLK?==>>EHHIOKOJIJRJSJHKKKSLIKLPPLROIIIJHONKNLKMJOSSKLSJSLKFF89:74'&&&&,/BGJHHLKLLKIJOKKMIKISJJSSKLMJMJOL@>77CBKISHDDAIHKIOSJMOKKPNPNKROSLNLMIKJHJOPLIGGKKKHNLNKPSKQLNKSIPPCJJKOGHAEF@?<:623544/.-*())*'(*'%%%&'*+>@BDFFIGFEDDFDHEFHJLQKFFGEGHIHLIGDCBACBB<:987765455455;;<<?A@ADBACBBA@@@=<<<:<=;988.(*110004557898:FFFEHHHHGEFGDED@><=<<;88762(((((:==KFDA@ACBFEIEDCB<989:=A@=AJIJHFC@@?>:886767889?><9855554(''(((,&',/37;@BCBECEGKMGGHDBDEBFEEF987))((),)((*)'&&&++,++***'&''())('%$%&&'//0011<>>===>????>???CC@@@?ACDAFBFEDDFGGFDDCBC@@?=<<>?BBAA@@???@@BCBBCCAB@<=
@1579_2WVZPS_4
GGAATGTTTATAGACATAGCCTTGTGTATGACTGTCTAATCAACAGTGCAAGGAATTAGTTGTGCTCTCAAAAGGAGTTATGTGAAGGAAAGATTAAATGGATACATTTAATTAAGTACAATTACTACAAAATCTATAATGACTGGGTAAGTCACCCGTAAGAAGGATGAGTTAGTAGAGATATAATAATATCTTACAGTTCAACTGATGTGCAAGTTTATAAGTAGACGTAGTGTGAAAGACTTATCGCTAACGCAATAGACGTTATCTCGAAAGGATAAAAGAAACCAAGAAGATATACAAATTGGTAACTTGTATAAGCCCTTGGTAATACCAAATAAGTTAGTTCCTCATGATGTCGTGGAAACATGACTATAAGATAAGTTGAATTCGATAGTAGCCCAAGAGGAATCAAATGAGTAAAACAAGTATTATAGGTAAATATTATGTTTTTCTATCTGAATGATTGTGCCTTGAAAAAGGTGGGTGAGGTCTGTGGGTAAAAATTAATTCCCATCTGGTTTTGGATTTTCTTCGGAAAATTGGTGCAAGAAGCGTGGAGTTGATAACCATTGCTCAGACTTGTATCGCCAGTAGCACGATAACGATATTTATGAATGTTGTAAGGTGAATAAAAGCCTATGATTTGTGAACATTCCA
+
IGHLJOKHKHNHJSJKJKMQNJJKMKKMJIIINMSJHLGGHNNNHHHHRINKNJOSPKIINJOQISNSNIQMLSNKHJGLINNSMJHJRSSJKSLGKIIMJGFGIIKPOMSIJSJSJIGJMJSSISJLIMSNSNNOPLKMLMKSJNJJIMJJLJKHEFECCALMLOLLHIINJNSRIIKLOMKRLSMQLOSNOPOKIRKKJQIONMJSJKNJKJIGIIRKSJSGHMIGFGEGGONHNKNNNSKMMKMGEEEFFGFEFFGLIOIHGIJSMRSLKSSRMSN?@?@CHJNEGIIFMKJRMNMKNLOQINOLNLSLLKJNJJIKLKMINQJKPJJKIIIJLRKPNONJJNLMJLPOKIJJLMSQMLIGMSJSNSJIKHGHINLSOKSIKMNMKRSECDDBFMGFHIILJPMSMSPQMHKJLLOLIJISLRKKLJIIILLIFJKGNSSLSJJSJKGISPSSOJMKJMIQLJKKLOOKLIHHGLLPSSOKLMKLPJQPLLJLSKKOSMSJKQNPMOMQGHGDKJSLRSIMMHJIJJKLSLGBCBKOKOOSMJMJGFHHIIJHHHIHNHPKMJHJHILJQNKHHHHHJMKKNLJIHGFFDGQKRNKKGGFGFIDDFFGLKIKHKKMSKMLLPNJCMJIJIJNONJKMIGMJKQOSSNMIHFJHHINJ
@1580_2WVZPS_4
GGAATGTTCACAATACATAGGCTTTTATTCACCTTACAACATTCATAAATATCGTTATCGTGCTACTGGCGATACAAGTCTGAGCAATGGTTAGCAACTCCACGCTTCTTGCACCAATTTTCCGAAGAGAATCCAAAACCAGATGGGAATTAATTTTTACCCACAGACCTCACCCACCTTTTTCAAGGCACAATCATTCAGATAGAAAAACATAATATTTACCTATAATACTTGTTTTACTCATTTGATTCCTCTTGGGCTACTATCGAATTCAACTTATCTTATAGTCATGTTTCCACGACATCATGAGGAACTAACTTATTTGGTATTACCAAGGGCTTATACAAGTTACCAATTTGTATATCTTCTTGGTTTCTTTTATCCTTTCGAGATAACGTCTATTGCGTTAGCGATAAGTCTTTCACACTACGTCTACTTATAAACTTGCACATCAGTTGAACTGTAAGATATTATTATATCTCTACTAACTGATGTGCAAGTTTATAAGTAGACGTAGTGTGAAAGACTTATCGCTAACGCAATAGACGTTATCTCGAAAGGATAAAAGAAACCGAGAATATACAAATTGGTAACTTGTATAAGCCCTTGGTAATACCAAATAAGTTAGTTCCTCATGATGTCGTGGAAACATGACTATAGATAAGTTGAATTCGATAGTAGCCCAAGAGGAATCAAATGAGTAAAACAAGTATTATAGGTAAATATTATGTTTTTCTATCTGAATGATTGTGCCTTGAAAAAGGGTCAGTGAGTCTGTGGGTAAAAATTAATTCCCATCTGGTTTGGATTCTCTTCGGATCAAGCGTGGAGTTGCTAACCTCCAGACTTGTATCGCCAGTAGCACGATAACGATATTTATGAATGTTGTAAGGTGAATAAAAGCCTAGATTCTGAACATTCCA
+
>=?JILIF...-/)))(()..4446:2<<>?AIECBDDIEGHKIHHFGIHSSIGORHKIIHFILJJMIJHDCFEIJKMIJSJHKMJRKHCMFGHILKIKNJIHJKLSLSKSSKKSHJIMSKNMHIHGSSJMLSMKIKNJPRKRSELGJSKSKSRMQSSQSSSKSLMISSNLSPKPJIID@ANDFIFFFJJFFFEOKHGCACDCC998:;<==???>?FFFFOLPGISOIINKIOPOKSKIJSRHLKMISLOLIJSSHILSSLKLSPMIMJSSHNLOKKIKJMKNSMJSMLLGGMOSQJLIKSSSPKSSSNSSSSPKQMKSPMSSMLSNKLLNNMIKJMPSLKIKSQNISKLOLQIJMRGIGEIEIFHC<>..//0////4/>DEGMLGHLJKHKPJOJKRKIFGFGHJNMSJHGSIPQHKKPQLSMPOPSOLQJMKILKSLHKIJLKPMLPPLKQSPKNKJKSLLKJSJPKSKSNOONRLI<<<<<777GLLHHPJGGGFGGG>?AAABCCCDA@>><<?@EKGIKFFFABACBC??@>=((((*BBBACBBDDEBBCB@AAA==<850-,**))*++../.---../788:<==<9866656674019:<<;;66644322333200//.-*+,344444321115666.-*))***'&&&**++,-./0-+++-23;<>>>><>?>>;;;:6444400//02222220/---,-/66679;<=>=<==<=?@D85444@@@@@>?====;;98912<>;873+((((((*+***,,/9622888:::7554111./-,))*+)')('''(((('&%%###$$%%''(((''&&&&*))))(&&&,/00111199998:;::9844456=9:::;@@>?>=<;;<<;;;::99999;<>=7>76788877...--,&''$$%
@1581_2WVZPS_4
GGAACCTTTGCACAAAATAGTAGGCTTTTATTCACCTTACAACGTTCATAAATATCGTTATCGTGCTACTGGCGATACAAGTCTGAGCAATGGTTAGCAACTCCACCCACTTTTATTGCACCAATTTTAGAAGAAAATCCAAAACCAGATGGGAATTAATTTTTACCCACAGACCTCACCCACCTCTCAAGGCACAATCATTCAGATAGAAAAACATAATATTTACCTATAATACTTGTTTTACTCATTTGATTCCTCTTGGGCTACTATCGAATTCAACTTATCTTATAGTCATGTTTGCAGCATTCATGAGGAACTAACTTATTTGGTATTACCAAGGGCTTATACAAGTTACCAATTTGTCTGTCTTTAGTTATTTTTATCCTTTGAGATAACATTCTTATTGCGTTAGCAATAGTCTTTTCACACTACATTATTCTCTAAGACTGCCCACATCAGTTGAACTGTAAGTATTTATATCTCTACTAACTCATTCCTACGGGTGACTTACCCAGTCATTATAGATTTTGTAGTAATTGTACTTAATTAAATGTATCCATTTAATCTTATTCACATAACTCCTTTTGAGAGCACAACTAATTCCTTGCACTGTTGATTAGACAGTCATACACAAGGCTATGTCTATAAACATTCCAGGTGTAGGACTCTGAAAATGTTCAAATGTTTGTTGTTTAACCTTTAGCAATT
+
22222222/'&&&'53-.''''',11156/11018A@0**+??000,()))*125000115..../2000016.....?:::88888?<<=1//)&&&&&&'&&(38,'())()'&''')22.--+**&&'').09=4-++++>>@:433211362,)))+--,,+))))*20,,,((((((1-)'&%&';?FCDDDDFEGFEGOIJGFHGMMMSISDDCB@@>::<=;;:;<?=<<:;??=<87656<=0;46678554--338;::43312557===>>>0//..)(&&&'&&'''(%$$%&((((()?CGGJJHKECBC@:8886:;;)))))436CEIGJED=;:878865622230,+)))*)(()&)))''*)))'(()*+)%$$$%&&&'()((((((----.--0---001////-/28222('''.&%&&&'))/-...,,..''7;;???@>?BBD<:,'&&%%%&'+)'$$$%%&&))+-,00*'&*&&&))*+++++--,*))+;=@AAB?>>=>=@7FCCBBBDNFJFFEDDDIKCDFGBBAA@B>=?<=>>;;:.----7BC??@FKIHHLI@???AFGJIJHH<;;9678:9:=?@HGHBBAA?BACBCFFHGEGEEDFIJHSGEEE99999@@@<:;()21-'&$$$$%#$%#$$*,+,***))*+*''''%')(())&',+(((&&&'((*
@1582_2WVZPS_4
GGAATGTTTATAGACATAGCCTTGTGTATGACTGTCTAATCAACAGTGCAAGGAATTAGTTGTGCTCTCAAAAGGAGTTATGTGAAGGAAAGATTAAATGGATACATTTAATTAAGTACAATTACTACAAAATCTATAATGACTGGGTAAGTCACCCGTAAGAAGGATGAGTTAGTAGAGATATAATAATATCTTACAGTTCAACTGATGTGCAAGTTTATAAGTAGACGTAGTGTGAAAGACTTATCGCTAACGCAATAGACGTTATCTCGAAAGGATAAAAGAAACCAAGAAGATATACAAATTGGTAACTTGTATAAGCCCTTGGTAATACCAAATAAGTTAGTTCCTCATGATGTCGTGGAAACATGACTATAAGATAAGTTGAATTCGATAGTA
+
LMNJSSSSSSKMJSSRSOJMMRNKOPOPLPSLSQJSGKKMJLKNKLQONSLSKSSSLOOPMNOQSLKMMIKIOIPSKHPPISSJNOJLNIMOMSKKLSNISQGKHNKMSOKJJJLMSJHLSSMSSSMJJLSLLNRLJNSSMKLSOSJJSNMSKOIMMLQKSMSPKSNHNLJSSKMNKLLQNLNSSOMLSSPSRSNMNKOMNLKMLLOLLSSSIJKJIQJJJKSMOLLLRJLKJSQKSRPSLKGJJIIIHGIIHIHGHJKIKSMHIPJPMRKKJSQMKPLHJNKMGSNHFFLMSSNKPPMNLNOOLKOKMSOSMNSLSIKSJIMSKMJJKMHHGSJJRNJJSSSKSMSSRMJJKKLMKISJIMJHMOMQPHKMINJIKHGGJLIIKILLKJQKILPOLIL
@1583_2WVZPS_4
GGAATGTTCACAAATCATAGGCTTTTATTCACCTTACAACATTCATAAATATCGTTATCGTGCTACTGGCGATACAAGTCTGAGCAATGGTTAGCAACTCCACGCTTCTTGCACCAATTTTCCGAAGAAAATCCAAAACCAGATGGGAATTAATTTTTACCCACAGACCTCACCCACCTTTTTCAAGGCACAATCATTCAGATAGAAAAACATAATATTTACCTATAATACTTGTTTTACTCATTTGATTCCTCTTGGGCTACTATCGAATTCAACTTATCTTATAGTCATGTTTCCACGACATCATGAGGAACTAACTTATTTGGTATTACCAAGGGCTTATACAAGTTACCAATTTGTATATCTTCTTGGTTTCTTTTATCCTTTCGAGATAACGTCTATTGCGTTAGCGATAAGTCTTTCACACTACGTCTACTTATAAACTTGCACATCAGTTGAACTGTAAGATATTATTATATCTCTACTAACTCATCCTTCTTACGGGTGACTTACCCAGTCATTATAGATTTTGTAGTAATTGTACTTAATTAAATGTATCCATTTAATCTTTCCTTCACATAACTCCTTTTGAGAGCACAACTAATTCCTTGCACTGTTGATTAGACAGTCATACACAAGGCTATGTCTATAAACATTCCA
+
DFIHGJGJKIHJGHHIKIGHGHFOSKKSQPSSSHHKJGGGHGHGJGHILNMPIGSILJLJJKGJIJHJMSDCEDDMPHHIJIMKJIIKHKKJJLSLHMRSSJMJJILJSNNSHHMJMLMSIKIFHKPLQMNKQIFLJLKLLHHJJPNMSSSLJKIJSSOEHS>H<988894143423BDBCEGGRIIRJMSIOOSPKLLJSJIHEBCCCCDCCABDECBB?CEDDDDLJSMSJIMPKKRB@@@AJIJHNIFFEELIAAHKKHEDEEGIJJJIHJJOMSLMOLMLRKSJJSLLKSQPSSJHIGGS@@AAABMLPIIKMKNLMPILLKLKLJJHILQGSKGJPJMPKJSSQIPQPLIJSKSSSPNSMSSQISGGFKNPPJSSJSIHBBBBKSSOSKSSIJMOLNMRPLKSLLIKMMKHJMLH;A@LSKIJLIHPNNKJJLKJLNLMSJJQKKPKPSOKLKNSSMSOSSMOOKNSKSSLSNSSKMHJSNKJNMROSNISOMOSKKKKGHMRNJLIMLJKMHOMILIJMLJKJSMMSMGIKIIINHJNJNJHJJIOKIPGLJJK?>D5//=88888IIMOMJIRJJFLHKIJSSMSKQPNOIKPLIKLNPKJJLJMLSKLSLOMPMIKGFFIGLSIIIOMIILJJJJIHIJJIIFHFFHFLHGK
@1584_2WVZPS_4
GGAATGTTCACAAATCATAGGCTTTTATTCACCTTACAACATTCATAAATATCGTTATCGTGCTACTGGCGATACAAGTCTGAGCAATGGTTAGCAACTCCACGCTTCTTGCACCAATTTTCCGAAGAAAATCCAAAACCAGATGGGAATTAATTTTTACCCACAGACCTCACCCACCTTTTTCAAGGCACAATCATTCAGATAGAAAAACATAATATTTACCTATAATACTTGTTTTACTCATTTGATTCCTCTTGGGCTACTATCGAATTCAACTTATCTTATAGTCATGTTTCCACGACATCATGAGGAACTAACTTATTTGGTATTACCAAGGGCTTATACAAGTTACCAATTTGTATATCTTCTTGGTTTCTTTTATCCTTTCGAGATAACGTCTATTGCGTTAGCGATAAGTCTTTCACACTACGTCTACTTATAAACTTGCACATCAGTTGAACTGTAAGATATTATTATATCTCTACTAACTCATCCTTCTTACGGGTGACTTACCCAGTCATTATAGATTTTGTAGTAATTGTACTTAATTAAATGTATCCATTTAATCTTTCCTTCACATAACTCCTTTTGAGAGCACAACTAATTCCTTGCACTGTTGATTAGACAGTCATACACAAGGCTATGTCTATAAACATTCCA
+
MJKSMSSKSKOQHNLPKKIMJJIQLINKSSNJJIPMJHJLJMNFEMLPMSOPLIKKHNKKMIPMLFD666562112125588@AHGIHLLSOLMSHJNKJNOSLIJMJSQSJKSHPJIMLIIKFHFKLSKJSMQJNJOOHFHMHQKISPOOQHL22223SNKGGJEEDDFEMQJMPIMROOSLLKLIPSISSLLOSJKKKMLMIMKSSONSLRMOMSKLSJJKPMMQSSMLKSOSNSSSSJSLISOQHSIJJOIQSLNJIPIMMKPKRSKJSSJNOOOJLHSIIHLLSOMJKSMLNRPMIIKIOKNLOISLROSLKJLPSOPJKORSKRLORKSMLLQJSOSLSOMSSLSJPRSLSNKKSLIKNLSKKE70../2/00130CFFLOQIJHLJLLMPKMNMLONNSIIIKISJOHKOPIIHNQOSINSLHLKIKKJNNSLIJKLKJILQHLSSOMSNNSSNMKPSSLQOHMSQLKORJQOJMINIHLRPSSSKSROJSPILEB:;::5*****+6<>SLPKMLLJJSJJKSLOSJOMMLSLPKLIOLJJNJKNOQJLSSHEFFEILIMKSOSSSJMSLJSMSOISKRPLSSGIHGMRJJJHKLJNJMJPKNKIKRKNSQNLSSKIIHGJGPHGKHOMCCDFHEDJFJJIGFFHFGGFHILJ
@1585_2WVZPS_4
TCACAAATCATAGGCTTGTATTCACCTTACAACATTCATAAATATGGTTATCGTGCTACTGGCGATACAAGTCTGAGCAATGGTTAGCAACTCCACGCTTCTTGCACCAATTTTCCGAAGAAAATCCAAAACCAGATGGGAATTAATTTTTACCCACAGACCTCACCCACCTTTTTCAAGGCACAATCATTCAGATAGAAAAACATAATATTTACCTATAATACTTGTTTTACTCATTTGATTCCTCTTGGGCTACTATCGAATTCAACTTATCTTATAGTCATGTTTCCACGACATCATGAGGAACTAACTTATTTGGTATTACCAAGGGCTTATACAAGTTACCAATTTGTATCTTTCTTGGTTTCTTTTATCCTTTCGAGATAACGTCTATTGCGTTAGCGATAAGTCTTTCACACTACGTCTACTTATAAACTTGCACATCAGTTGAACTGTAAGATATTATTATATCTCTACTAACTCATCCTTCTTACGGGTGACTTACCCAGTCATTATAGATTTTGTAGTAATTGTACTTAATTAAATGTATCCATTTAATCTTTCCTTCCCATAACTCCTTTTGAGAGCACAATAATTCCTTGCACTGTTGATTAGACAGTCATACACAAGGCTATGTCTATAAACATTCCA
+
JCDFKKIKOLLSOKKJNKSMKNSSOJOMKMKJJILMOMNNQQSOQINSRKSKPOHHLSLLKSKGJHFLKNLKLPLRSSJLILIPMSKOPJRRNSSIJLJJJSSSOKSJLNSLSJILHIHHHSSNJNSHIKMLOSKJSISLSJIMNKMSPSMFHJJGHIGHJGDCMKJLSILMMSLONJHMMNJOKOLOPKNHFHIFFFHGOSOOLRSLISPSNKNIQOJNNKLNSRKLJSPSSSSJSOMHJJFABCCJSJGNRLSMOJOSLJJOHFIJSPIJHHJLKHINIHKKMJKLKKHIMKQMIMHOIKISRSLSMOKQSMMMSSKSOISSJKGFJSNHFEFGB?6.**3**>?@AA:9974,;-,)''&'--4-2336-<@B@BD@GIEJJIHMNJKLSIHGGEKDCFIMJLDCBB/.--,2BFEGJIDGEEHLOJJISKPKSSSIPSSSNHMSKJKOSPKSOSLKLJNSLJKSLLJLSLIJKMKMMSMJOPJNHD@@@DGFDDDE?B=66666??A@AIJJBA@A;?JFKJMGGLSLMLKLJPKSKJKIKSKSMQJIGGLOJKSLSJSMLHHGFFBDJS>>>=<BCFCSJMGEGIEILIOSLE;>?<<???@AC<455JFGGEFHHJGIJIIHGHGEFEGGFFDEFEHHFHLIHFJ
@1586_2WVZPS_4
GGAATGTTTATGACATAGCCTTGTGTATGACTGTCTAATCAACAGTGCAAGAGGATACATTATGCTCTCAAAAGGAGTTATGTGAAGGAAAGATTAAATGGATACATTTAATTAAGTACAATTACTACAAAATCTATAATGACTGGGTAAGTCACCCATAAGAAGGATGAGTTAGTAGAGATATAATAATATCTTACAGTTCAACTGATGTGCAAGTTTACTAGTAAAACATCATGAAAGCTCTCGCTAACACAATAGACGTTATATTCAAAAGGATGCAAACCAAGAAGATATACAAATTGGTAACTTGTATAAGCCCTTGGTAATACCAAATAAGTTAGTTTCCTTCATGATGTGAGTTGGAAACATGACTATAAGATAAGTTGAATTCGATAGTAGCCCAGAGGGAATCAA
+
@?>@>>B>/-.(''(+?CA??@ADEFEFFEEEEECBBDEEGGGGFLEC=*)(*+*('$$$%'''((014458?;CB?>>>>EHDEDDCDFGECCA?@;1288889BBAA*)))(005667<;<:;????@@BA20001:988:::@@@>>???AA1/,,+,++,//2><===>@?B@?><<999<<<=?A??:8732-,55-,,''''(44442..../1,''&&'((((((&&&'''0+%%%%%%%&(-3****+4343,,,++,++,,->>@<;;/.....499=>?==@@?FGGE@<>===..,,3./.000025=;===?ADCBBDACA>?A>>866666,-=9'&&&&,23,*''''((:=>BA77666<6/,,-2223455554,'''''+)'''()))*+*'(,**+
@1587_2WVZPS_4
GGAATGTTTATAGACATAGCCTTGTGTATGACTGTCTAATCAACAGTGCAAGGAATTAGTTGTGCTCTCAAAAGGAGTTATGTGAAGGAAAGATTAAATGGATACATTTAATTAAGTACAATTACTACAAAATCTATAATGACTGGGTAAGTCACCCGTAGAGAAGGATGAGTTAGTAGAGATATAATAATATCTTACAGTTCAACTGATGTGCAAGTTTATAAGTAGACGTAGTGTGAAAGACTTATCGCTAACGCAATAGACGTTATCTCGAAAGGATAAAAGAAACCAAGAAGATATACAAATTGGTAACTTGTATAAGCCCTTGGTAATACCAAATAAGTTAGTTCCTCATGATGTCGTGGAAACATGACTATAAGATAAGTTGAATTCGATAGTAGCCCAAGAGGAATCAAATGAGTAAAACAAGTATTATAGGTAAATATAATGTTTTTCTATCTGAATGATTGTGCCTTGAAAAAGGTGGGTGAGGTCTGTGGGTAAAAATTAATTCCCATCTGGTTTTGGATTTTCTTCGGAAAATTGGTGCAAGAAGCGTGGAGTTGCTAACCATTGCTCAGACTTGTATCGCCAGTAGCACGATAACGATATTTATGAATGTTGTAAGGTAAATAAAAGCCTATGATTTGTGAACATTCCA
+
LGFFHBC;::;;BCEFHHMOMSJMKSKJLNRSIKSA>???IIKRMQNLJPRSPSQSHJPLPKKEOHIMGCFIFIHJJNJJIMLMSPBDHGLB>><;=<7:IGFKGQHMSSSLNIHJGGJJNSPKLQIGKHLSSPOIJJJOLJSLSKKJKSDJHFEC?5870,,--FPLODDCBADCDCDDBACNLKLPKSNPKJIKNOJMLMMHKKKLPQPSJLOMIMKSIOJJJSSIKJIIELHRRKSSRMSKSSLJIGEGEEGGFFGGFIJHGILISLSLKHMMOSOSNLSLPJLSSKPGJSMSNLSSILMLEEFLIJKKJLJLSOLMLKHOLSSMKSIMMORMNSMLKLSMRKSPJMLNJIILJIMLLINHNLNSKJIKIFMILOIQJSQHCCCLSLRKLLJSNSLGPEIIMOOJMKLSMPNOLKPKKMGJSLMOSNGMSSKJ;::::LMOKLPKSJHLSSMKINIEFEEEMLMNPMIMHNSJIFLINSSSJLSSJMHHHKGIKODCECDILKSSMLSJL?@H??IHKPSJPSSIKJJSKNSKBBCIKMKQMDCDDGGHEJHBBCGFJHJJLJEFFIEHJOPJHIJKGKSJLOOJMJNEFGHGGIIGJFECDGHFEECNJSLORSIHIJLKKJNIGJGHHSJIKLIIHFFGGGMSKMIKOJMIJKIHJ
@1588_2WVZPS_4
GGAATGTTCACAAATCATAGGCTTTTATTCACCTTACAACATCATAAATATCGTTATCGTGCTACTGGCGATACAAGTCTGAGCAATGTAACACATTCCACGCTTCTTGCACCAATTTTCCGAAGAAAATCCAAAACCAGATGGGAATTAATTTTTACCCACAGACCTCACCCACCTTTTTCAAGGCACAATCATTCAGATAGAAAAACATAATATTTACCTATAATACTTGTTTTACTCATTTGATTCCTCTTGGGCTACTATCGAATTCAACTTATCTTATAGTCATGTTTCCACGACATCATGAGGAACTAACTTATTTGGTATTACCAAGGGCTTATACAAGTTACCAATTTGTATATCTTCTTGGTTTCTTTTATCCTTTCGAGATAACGTCTATTGCGTTAGCGATAAGTCTTTCATACTACGTCTACTTATAAACTTGCACATCAGTTGAACTGTAAGATATTATTATATCTCTACTAACTCATCCTTCTTACGGGTGACTTACCCAGTCATTATAGATTTTGTAGTAATTGTACTTAATTAAATGTATCCATTTAATCTTTCCTTCACATAACTCCTTTTGAGAGCACAACTAATTCCTTGCACTGTTGATTAGACAGTCATACACAAGGCTATGTCTATAAACATTCCA
+
HIJJHJMLMSLSHJQ@???@NGDCDDAECEDIOIOJNDLN;;(((447?@DA@ABCJEDFFHJOKLIGGDFGFIHSJPMSMJFH7563.'&&&')))++,9<=;2-*)(-257CGIHE:7HEFKKQOSROPLHNNMNLMHQMKKISRSSSONJSSLHPIIGHJGPLJKKQSMLKKMMOQRSRNSNKOSKSPOPNSSSKMSNNQMSKRLSSSNJSSLSNJSKSPPSOMONJSLSKJNOSLRGLNPJKOKNKQLLOOLKSNSOOSOKHSGKGLNLOMNMIKSSIIMKNOKSJLNLSKLGOIKJHPSOJNNLSMSOMKLMSMPPSSSLKSSLNHA@A@NSJLSKSSLLSKKKQOKLMKSNSLPRLPSKQPMHFGDIG;-)E?BBBINOJJKQJKLLKILLPKMLOJHJKLMHIMNSHMKOSJMOSSJMHKLGJIIMSJMQHSKLFFGFDKSPJLJSJOLJKSNMLKNKJJSNOMPMSJSOMILJJPNRSKMMNLKOMOFHJCD8753*(&&&%&)858KHIJQHLIHEEADOILKJHKKSLNSMIKKLIIRHKNHLJPLKHHHJIEHLGFHF<774))ADFKJKNLIMKKLJLSSNLSMPISNLJLKJISLOLSKLJKSKJQSSJJSJIHJKHSKKLKJJIMLKIMN33333IKOJRILPO
@1589_2WVZPS_4
GGAATGTTTATAGACATAGCCTTGTGTATGACTGTCTAATCAACAGTGCAAGGAATTAGTTGTGCTCTCAAAAGGAGTTATGTGAAGGAAAGATTAAATGGATACATTTAATTAAGTACAATTACTACAAAATCTATAATGACTGGGTAAGTCACCCGTAAGAAGGATGAGTTAGTAGAGATATAATAATATCTTACAGTTCAACTGATGTGCAAGTTTATAAGTAGACGTAGTGTGAAAGACTTATCGCTAACGCAATAGACGTTATCTCGAAAGGATAAAAGAAACCAAGAAGATATACAAATTGGTAACTTGTATAAGCCCTTGGTAATACCAAATAAGTTAGTTCCTCATGATGTCGTGGAAACATGACTATAAGATAAGTTGAATTCGATAGTAGCCCAAGAGGAATCAAATGAGTAAAACAAGTATTATAGGTAAATATTATGTTTTTCTATCTGAATGATTGTGCCTTGAAAAAGGTGGGTGAGGTCTGTGGGTAAAAATTAATTCCCATCTGGTTTTGGATTTTCTTCGGAAAATTGGTGCAAGAAGCGTGGAGTTGCTAACCATTGCTCAGACTTGTATCGCCAGTAGCACGATAACGATATTTATGAATGTTGTAAGGTGAATAAAAGCCTATGATTTGTGAACATTTCA
+
HLLKSSSNPKLORHKMJSNRKLLNSSJLJKQEGEFDIMHHIJHHIMINKPIHHJJJLLSQPKLPHSOSRGNJLNLJKKNJLQOMQSFJRLRSSJSMNNSLHRPLSLLSOOSOKJLGHGGJSSSLIJMKJRKLLSKJRQKSNLMKLQOQNSNRJMFNB@A@BHJLQMSSBBCBDFFDDEFEEDIKKSKLSNMINHIEGJLNJMMJSKJIMLSKMKJJMKSLISIJMMNJJIIJLLLJMMJLSNNOSHIJSIIKSHHHGHQLJSIRONKSIF@::;GGSRSHPSKSQSSISGDDENOJJJH@@HB<44KOKNMLMMLMLRLSKSISPPOIQMSJJJSNMSOMSSSQNJSQNLSJOKKLILSNNIIJOLPSISHGHGGJIIDISJHADHJKOLMDEDGFNI@::><:;?KLKKOKIKILSLSLJJOSLSNILJKSJISKHNJIJLPOJQMOJKKSSSNJKIISGHIKKNIJJNNSRKMJJLSSMSNLMJIOKKPJGIKKSKHQHHGEOMLRJHLK==D<=NIKNIMSLRJKPJJJIL4+++66PKNKKHHHIHMJLKHFFFHKSLHLMLPIJHMHJIHLJIJISKKPKMMLIJKGFGGGKOHFCCCDEFEDFEHONLJIIFIHKKJKIHEFFFFIJMIIIGHJHEC88976477335@??9.-
@1590_2WVZPS_4
GGAATGTTTATAGACATAGCCTTGTGTATGACTGTCTAATCAACAGTGCAAGGAATTAGTTGTGCTCTCAAAAGGAGTTATGTGGAAAGAAGAAAGATTAAATGGATGACATTTAATTAAGTACAATTACTACAAAATCTATAATGACTGGGTAAGTCACCCATAAGAAGGATGAGTTAGTAGAGATATAATAATATCTTACAGTTCAACTGATGTGCAAGTTTATAAGTAGACGTGGTGTGAAAGACTTATCGCTAACGCAATAGACGTTATCTCGAAAGGATAAAAGAAACCAAGAAGATATACAAATTGGTAACTTGTATAAGCCCTTGGTAATACCAAATAAGTTAGTTCCTCATGATGTCGTGGAAACATGACTATAAGATAAGTTGAATTCGATAGTAGCCCAAGAGGAATCAAATGAGTGAACAGATATAGGTAAATATTATGTTTTTCTATCTGAATGATTGTGCCTTGAAAAAGGTGGGTGAGGTCTGTGGGTAAAAATTAATTCCCATCTGGTTTTGGATTTTCTTCGGAAAATTGGTGCAAGAAGCGTGGAGTTGCTAACCATTGCTCAGACTTGTATCGCCAGTAGCACGATAACGATATTTATGAATGTTGTAAGGTGAATAAAAGCCTATGATTTGTGAACATTCCA
+
HGJHJLQOOIK:::::<=IJHIHQJMGLIHHQMONHGHIJ<<<<<CSMILLSHQILSIOJKJSJHSJJGGDD>C<;=:::;:,)'''+(('&(04578678BA80.-))))))*56@@??=>??@FFI=<<<=CDFEJCDBBBIHGEGHHOLOMJGJHDB@9))))+2/23;<88889@@BBEGGGJLJJPLIKJHH;98869888:23335DFCEDFEFHHKNIHFCCE><<;**'''''+--.01///--+)**+,-=@ABEEFEFFFQJQKPJISLJJJJGBBC?@6690787:<HIGHHEDFJJJJSNLGKIIGOISJIIJMNRSMSNHGGSJHKI@DHFKQIRMIFJKIKKJIIKLKLLHIJHKIMKLGDB@>@@@ABADIGIABDKINLHHGEGEJHGFHLIHJLGA?998-''(,-,,+*,,//654,*+3479GKKIKNJKJLJCSOEDAA<>==>CCQHKIKJSKIMFIGHHLKJECEE?HCFCB998757523:788883323..701<<55556EAC@??==987434445756334=>=>==:77:DEFJGJGIFFFGFIFIFIJHIGJJFJHINKECBBACDDDFGDC@@@@B@???@BIMJHFHGFGFIFEECBABAACDDEDEGEECDCCEDFHJKGGGFCBB<;:
@1591_2WVZPS_4
GGAATGTTTATAGACATAGCCTTGTGTATGACTGTCTAATCAACAGTGCAAGGAATTAGTTGTGCTCTCAAAAGGAGTTATGTGAAGGAAAGATTAAATGGATACATTTAATTAAGTACAATTACTACAAAATCTATAATGACTGGGTAAGTCACCCGTAAGAAGGATGAGTTAGTAGAGATATAATAATATCTTACAGTTCAACTGATGTGCAAGTTTATAAGTAGACGTAGTGTGAAAGACTTATCGCTAACGCAATAGACGTTATCTCGAAAGGATAAAAGAAACCAAGAAGATATACAAATTGGTAACTTGTATAAGCCCTTGGTAATACCAAATAAGTTAGTTCCTCATGATGTCGTGGAAACATGACTATAAGATAAGTTGAATTCGATAGTAGCCCAAGAGGAATCAAATGAGTAAAACAAGTATTATAGGTAAATATTATGTTTTTCTATCTGAATGATTGTGCCTTGAAAAAGGTGGGTGAGGTCTGTGGGTAAAAAATTAATTTCCATCTGGTTTTGGATTTTCTTCGGAAAATTGGTGCAAGAAGCGTGGAGTTGCTAACCATTGCTCAGACTTGTATCGCCAGTAGCACGATAACGATATTTATGAATGTTGTAAGGTGAATAAAAGCCTATGATTTGTGAACATTCCA
+
M>=<;:<:<8:@===CJGBMHIKIJGFLNHNGKKPKJKLLSNKLOLIKMKPIKOKLJJGSNMSMSINSKAAQHIKSNMLJPKO;:;::B:?JLLKHMKHGOILJKIPKSJKLNMSISKSSOJSMIOIHGLQMSNSSSKLPLNLLJMLLRILSLEEFC<@@878889JKEAEDE>::::=<89FGHHMLNNORJJLJIGFFIEJGHHKLKKOKLGFFGEHGLIIRQJKNKHMJKQNSOSRSLLPNMILJIJEJIKKIGGMJLKHIGHFHMSJHOJQQSLSEJOOOKMMJJHJJJLKQKQSLLLSKLKJSSLJPKKLLRKMHLOPKKKJJNJIIJLKISPPMSSNNKKKNKJSBAA989:?A@@@AHLISNMHFCHFIGGKKKJKJMIJKLKLJKHHLKSIJHMGHLPSI@@@?7///+('''(005@KIPIMSIIKIHGGFIJJMJMOJSSMLSSOQJS???@LKKNKRLSMSNNMIGJQONSNKHJA?@HIHGAA@@;===2222LQNMISD:-,7,-LHHHIKJJ::89;<;32/((,23EEGF>:;***)(,+'''BFHIKKMSJGJEFKB??<<@>??GHIPIILSFHGHJKIJHKHKIFHFIIC?888=J89GFGHIMSPHJLIHIIIGHHHJKJIHFHHIJNHIHGIJHGFGFDF:
@1592_2WVZPS_4
AAAATCCAAAACCAGATGGGAATTAATTTTTACCCACAGACCTCACCCACCTTTTTCAAGTGCCAATCATTCAGATAGAAAAACATAATATTTACCTATAATACTTGTTTTACTCATTTGATTCCTCTTGGGCTACTATCGAATTCAACTTATCTTATAGTCATGTTTCCACGACATCATGAGGAACTAACTTATTTGGTATTACCAAGGGCTTATACAAGTTACCAATTTGTATATCTTCTTTGGTTTCTTTTATCCTTTCGAGATAACGTCTATTGCGTTAGCGATAAGTCTTTCACACTACGTCTACTTATAAACTTGCACATCAGTTGAACTGTAAGATATTATTATATCTCTACTAACTCATCCTTCTTACGGGTGACTTACCCAGTCATTATAGATTTTGTAGTAATTGTACTTAATTAAATGTATCCATTTAATCTTTCCTTCACATAACTCCTTTTGAGAGCACAACTAATTCCTTGCACTGTTGATTAGACAGTCATACACAAGGCTATGTCTATAAACATTCCA
+
JKJKJNKKNMNMOOKPOLMSSOJIOIHIHIGKFFDBBFEINLRKNKSKILFNDCA<3)()&&()&&&&&&&&0233:=CCMLNNPSPSMMRSLJSMSNMMNJLJOOKNMLO>:::;GNJGELSFDFFGJLROSSKJKKSLLHJKSSMQPLNOKOMSLNJSLIMPJSQLNSRILJRJSJQSSRNNLOSKORSOKLILSPKSLSSNKMHKMOSOLSSSOPRKOMQMMLQJMLOSOOSPKMSOF<;0((:<G?EAEICLONMNJNMIIJSRSNLSPNMLKSQONELOSKGNJJMSSMLQPSKNSOMLSSNSSMJPLISSNQSOOKJSOSNSNOSKKOLLSSMQSSLQSRLLKLSKRMSNMINOSQSSOORQSKSNSSLNJSKPSHSMLLSMMSRJNLRLPMJNJSKLNNHLRNLSOSNPSLSMJMKQLKSSKNSSQRJSSSKOMKNQMOIHKHJIIKKJKQMSMMSSOSMMNSJSOHRSPMSQSNSRSSJLHMSSSLOSKLKKOKLSRPKIJGIHKJGIHGIKJJJHKGHOHHMKNK
@1593_2WVZPS_4
GGAATGTTCACAGATCATAGGCTTTTATTCACCTTACAACATTCATAAATATCGTTATCGTGCTACTGGCGATACAAGTCTGAGCAATGGTTAGCAACTCCACGCTTCTTGCACCAATTTTCCGAAGAAAATCCAAAACCAGATGGGAATTAATTTTTACCCAAAGACCTCACCCACCTTTTTCAAGGCACAATCATTCAGATAGAAAAACATAATATTTACCTATAATACTTGTTTTACTCATTTGATTCCTCTTGGGCTACTATCGAATTCAACTTATCTTATAGTCATGTTTCCACGACATCATGAGGAACTAACTTATTTGGTATTACCAAGGGCTTATACAAGTTACCAATTTGTATATCTTCTTGGTTTCTTTTTATCCTTTCGAGATAAAAGAAACCAAGAAGATATACAAATTGGTAACTTGTATAAGCCCTTGTCATTGACCAAGATAGTGGAAACATGACTATAAGATAAGTTGAATTCGATAGTAGCCCAAGAGGAATCAAATGAGTAAAACAAGTTATAGGTAAATATTATGTTTTTCTATCTGAATGATTGTGCCTTGTGTTGGGTAAAAATTAATTCCCATCTGGTTTTGGATTTTCTTCGGAAAATTGGTGCAAGAAGCGTGTTGCTAACCATTGCTCAGACTTGTATCGCCAGTAGCACGATAACGATATTTATGAATGTTGTAAGGTGAATAAAAGCCTATGATTGGAACATTCCAGGTTCCTATTAACCTTTAGCAATCGT
+
MMKMSIMSKOKKIKJLKKHIJJNBSLKSORPJNGLEDCDE=:7456EHISLSKJMHGMKGGIHKLSQJGJGHGIGLSNLLSJJKJLMMMOPMISSKSOSOSSLJLPJLLSONLLIIHSJSLKNSOJLLRLSSMPFGKMINHKOHJKKOQHNKSI?>@@@IMLILHPMSJJJGGHLLKMSMNSLNKMKPOLSKSLKISLMLOLONSKSOKSNOKSKOLMJOKLJKSSHRMGIHHJIPSLHEJ>;<=7233/0001??<=JIHRJKNKMKMLSNIHHKSMJLJRJNIIKIJSSPSILMKMHFFHHIJHHLMKKJOKIKJIJIJKRSSJKLMJLIIJIIHMIKLIMNMJSLOSCESMNIOMNMMHKFFEGFAC=>CCDBD=@DCDIFHISSHIHIOGHGHNKJMHGFIEJKKFECAB?>==>>>;7;:77731/,++*'''669..-,((((())'&%&%$%%&'2458<;=??AB><<<<==AADFFEFGB@@??>@:9999999;;<<<<76666666767786)''%&%'58;8-,,,0//.0369?AC=97655333334453311---,(&&&&)007:;<BBCCCDECCFAADDDCFHJKHGCBDGE<<;23DEDFIGHDCDCC>=;:;=<222,&%$$%&(,,./17899:>@=EFHGEFAAA@CEEDDC?=<<=?C???>>@@@@???A@CCCB?>=;<77887<<;:9773/)'&&%%&&'.00....,))&%%%%'**+-23,(&&%%%$#$
@1594_2WVZPS_4
GGAATGTTCACAAATCATAGGCTTTTATTCACCTTACAACATTCATAAATATCGTTATCGTGCTACTGGCGATACAAGTCTGAGCAATGGTTAGCAACTCCACGCTTCTTGCACCAATTTTCCGAAGAAAATCCGATGGGAATTAATTTTTACCCACAGACCTCACCCACCTTTTTCAAGGCACAATCATTCAGATAGAAAAACATAATATTTACCTATAATACTTGTTTTACTATCTGAATGATTGTGCCTTGAAAAAGGTGGGTGAGGTCTGTGGGTAAAAATTAATTCCCATCTGGTTTTGGATTTTCTTCGGAAAATTGGTGCAAGAAGCGTGGAGTTGCTAACCATTGCTCAGACTTGTATCGCCAGTAGCACGATAACGATATTTATGAATGTTGTAAGGTGAATAAAAGCCTATGATTTGTGAACATTCCA
+
HHILSKPKKKSJIOOMRNPKHOLHJRNJSMKNJLHIHGFHIKKGHGGKLHKLMHPKQILMSHHLLJHIGGFGGE@>8333EFJKSJLMJJHKHNSJNHKSSOJIIMPMSSSQJKGIJHKSSKSGJILNILEE>9++++,ILSKJIHJINSQIIGNIOJIIILNMPJLHILILLPJ76111JIMMIMJJIJMJKKLSG>>@EFSMLPMKIHMLLHJKPOIKJHINKKLKLOQMMSLSHHGLISIEMIDFCKJGOEBGHONNMJGFFADFGGJFHHFGHGAEGHLLJSFILHII@<=CDFEEGHJEB><>EIDEEBBFDEHJJMFDDA?>=;?===?@ACDFDA@BA>>=>;000061000179;;;;<<;;;;@?<;;98999?B@@A@@CAAD@@@?=??@??>>>A?@ABAFC@@@@BCCCEDEDFFFEEGGFGFEE
@1595_2WVZPS_4
GGAATGTTCACAAATCATAGGCTTTTATTCACCTTACAACATTCATAAATATTCGTTATCGTGCTACTGGCGATACAAGTCTGAGCAATGGTTAGCAACTCCACGCTTCTTGCACCAATTTTCCGAAGAAAATCCAAAACCAGATGGGAATTAATTTTTACCCACAGACCTCACCCACCTTTTTCAAGGCACAATCATTCAGATAGAAAAACATAATATTTACCTATAATACTTGTTTTACTCATTTGATTCCTCTTGGGCTACTATCGAATTCAACTTATCTTATAGTCATGTTTCCACGACATCATGAGGAACTAACTTATTGGTATTACCAAGGGCTTATACAAGTTACCAATTTGTATATCTTCTTGGTTTCTTTTTATCCTTTCGAGAATAACGTCTATTGCGTTATCTCGAAAGGATAAAAGAAACCAAGAAGATATACAAATTGGTAACTTGTATAAGCCCTTGGTAATACCAATATATCCTCATGATGTCGTGGAAACATGACTATAAGATAAGTTGAATTGTGAGTAGCCCAAGAGGAATCAAATGAGTAAAACAAGTATTATAGGTAAATATTATGTTTTTCTATCTGAATGATTGTGCCTTGAAAAAGGTGGGTAAGGAGTATATGGGGTAAAAATTAATTCCCATCTGGTTACTCGGAAAATTGGTGCAAGAGCTAACCATTGTTCAGACTTGTATCGCCAGTAGCACGATAACGATATTTATGAATGTTGTAAGGTGAATAAAAGCCTATGATTTGTGAACATTCCA
+
HILSSMOOLOHHJLKLQKHSEF?@@I?HSGESLJJHK<;;::6333,+++**)((()()->CKNJILKJGJFFEEGNGKIEFDFGLLLKPOIECGFJKSMSSHHSNSSMLKMKSOLLKSLSBGSHLJJMKQONPOKOPNNOJMMLISMIKJJ////3:::<ADAFLHEGFDFNLOJKRSSMSSPOSLKPSKSJKSNJSSOOGJIKKLISSSKOSORLQPOSKKOSNQMKKSLPJJKMSMPLSSMSQEADHGIIFGKGFHHJKOSSLSRKGOGJSKLKLMSSLJLIKJKKLNHGE>:654479;;CEKOLSOOLMSKNMIOMNIKSPKSDEEDDECEKSLMOSOKMQOGLLDDNHHIKJKGGIIECC<6230/3333344466@EEGIIFFBBAACBIHGSJLQ=====JIHSSKSIIIHFGIQIKIRLJFLLMKIGDBAADEIEECDCDDCECCE>@A?@=CBCCEDSHH87700/,+,,,*'&$$#$&())(()*-.,,---0///./013343334445321-)'&&$$$$$&%&',--//.-,+)**-7:9@?????@BAABBABBBA>=<;<<<=>>>>=>?@BFMJC?>==?>?ABCB@A?@??@BCA<<<=>>;852.,)(%########$%%)%'(''()*+-/3566460/,*)(''&%%&,,,+*(&%$######$%&(-.45674))('(-66666799?BA@>??BA?;9889<@>>>=>A@@A@?>?>@@ABBBBDA:000268;9=<<;;:8777777777788787
@1596_2WVZPS_4
GGAATGTTCACAAATCATAGGCTTTTATTCACCTTACAACATTCATAAATATCGTTATCGTGCTACTGGCGATACAAGTCTGAGCAATGGTTAGCAACTCCACGCTTCTTGCACCAATTTTCCGAAGAAAATCCAAAACCAGATGGGAATTAATTTTTACCCACAGACCTCACCCACCTTTTCAAGGCACAATCATTCAGATAGAAAAACATAATATTTACCTATAATACTTGTTTTACTCATTTGATTCCTCTTGGGCTACTATCGAATTCAACTTATCTTATAGTCATGTTTCCACGACATCATGAGGAACTAACTTATTTGGTATTACCAAGGGCTTATACAAGTTACCAATTTGTATATCTTCTTGGTTTCTTTTATCCTTTCGAGATAACGTCTATTGCGTTAGCGATAAGTCTTTCACACTACGTCTACTTATAAACTTGCACATCAGTTGAACTGTAAGATATTATTATATCTCTACTAACTCATCCTTCTTACGGGTGACTTACCCAGTCATTATAGATTTTGTAGTAATTGTACTTAATTAAATATATCCATTTAATCTTTCCTTCACATAACTCCTTTTGAGAGCACAACTAATTCCTTGCACTGTTGATTAGACAGTCATACACAAGGCTATGTCTATAAACATTACA
+
JSQJMKSKKKNOJPLOOSJQLFFGE?=IJKJJLONHIGHGFJIJJSGSMKMJLLMSMOKLHISSSSLKKLMHSFLSKMQLSLNLIMSKHMKLQLMKMKSJGKHHMKMIMSROQRLKJHISMJOSSJNNJSMSOIBMLKPJHMMPFHKLSJMJSJMKSMKCCF4E422223...4.)/3))05):EIGKHSMMJLIIKNONIJJGNSSOKMLRRMQSLSSQSSNNKPNIQOSLKEGHFFNIMEDFECEFHEILJSKIGSKKKSSKSGEEFGJJHMSSOISLHKKLIKNSQIIPLPQRNMNHNOMJSQPSMLSJNMNMKLLSONPONNMSSSOLPSJLOKMPSQRNSSMNOLSSLSIPSQPMPOIQSPNNLMJLRMMKBCICLLSSSSKSSLPNKLPMSOSSLOMLNOGECDCGKHGMSJKI.....NLHSSSKPOOSQMNNSSOSSNMLINIJLSJSSSMSPNSMSSQKOQQMQQKSLNQOIKKOILILKNMLOSQMPJMJIGIGGJPMLLIPLSKOLSJSNOKSKJIHSSSSLKSJQLSLMLSJHBCDC>@@@-+)(),.68@;<FDDEC@B66CEGHHHIJKLNSQKSNSKQJLNINOJLMOLMSPLSMRMSPINLPLSSJJHHGIPKGIMSKQJILMPQIQDE;;;;:??=0//+)(
@1597_2WVZPS_4
GGAATGTTCACAAATCATAGGCTTTTATTCACCTTACAACATTCATAAATATCGTTATCGTGCTACTGGCGATACAAGTCTGAGCAATGGTTAGCAACTCCACGCTTCTTGCACCAATTTTCCGAAGAAAATCCAAAACCAGATGGGAATTAATTTTTACCCACAGACCTCACCCACCTTTTTCAAGGCACAATCATTCAGATCGAAAAACATAATATTTACCTATAATACTTGTTTTACTCATTTGATTCCTCTTGGGCTACTATCGAATTCAACTTATCTTATAGTCATGTTTCCACGACATCATGAGGAACTAACTTATTTGGTATTACCAAGGGCTTATACAAGTTACCGAACTGTATATCTTCTTGGTTTCTTTATCCTTTCGAGATAACGTCTATTGCGTTAGCGATAAGTCTTTCACACTACGTCTACTTATAAACTTGCACATCAGTTGAACTGTAAGATATTATTATATCTCTACTAACTCATCCTTCTTACGGGTGACTTACCCAGTCATTATAGATTTTGTAGTAATTGTACTTAATTAAATGTATCCATTTAATCTTTCCTTCACATAACTCCTTTTGAGAGCACAACTAATTCCTTGCACTGTTGATTAGACAGTCATACACAAGGCTATGTCT
+
IOIMSMLSJSLKQSISKKNKQLQPOSORNSJSSSLSJIOLHFFCDIHRLQOSPKQONPMJKKLILMJLSOLKMLSHLSSMIAA@A@SKSKSSLSSLJKSMSOLPMLLSNSOSMJIKSOOSSMSSMLMLSSRONJMSLSOMNLHOLOSSRSSMHLJKJJEGIF>E(((.03789JE?IJHFSSMMJKHIJMSLEFCABA0..--('&&'-78::;;=OIKLKIRSSSKMOPPSOOSSSSSPJNSJIJISMQKNOSSQKLPRSSKRRSKLSMKJLKLKROPSOPSSKKKPNOKGHJEDD9:GGIKNSSSLNSLKMOSKLISOKJSSSMMMIOIJMSSQNSJSSMLQLMCQMHAA@)((''+++;;BCGIFGB<;<<=877716?FEFJSIJRJKSPIJINKSSSSJIPQJKSMIKMSIKJKSSOJKKQMMOLKOLILHIIKNJLPSSLSHKNHJLHHLJKNJIHJINLJNSRONSJSKNRSMMMOJKSSQOOKLOSNMISSISKJNIQKSRSLSLJOKOJOSRKSOJJSSMSOLLLSMSSPONLHINJISLKQSSNLMLLIIFHIHJOMSSJKNLSBCHJNKSOSSJIJSKLQPORSOSSHNJLEINLSSNSLRLSSQSJHGHLHILKLHJNFIEFFIJHKDC?>7410
@1598_2WVZPS_4
GGAATGTTTATAGACATAGCCTTGTGTATGACTGTCTAATCAACAGTGCAAGGAATTAGTTGTGCTCTCAAAAGGAGTTATGTGAAGGAAAGATTAAATGGATACATTTAATTAAGTACAATTACTACAAAATCTATAATGACTGGGTAAGTCACCCGTAAGAAGGATGAGTTAGTAGAGATATAATAATATCTTACAGTTCAACTGATGTGCAAGTTTATAAGTAGACGTAGTGTGAAAGACTTATCGCTAACGCAATAGACGTTATCTCGAAAGGATAAAAGAAACCAAGAAGATATACAAATTGGTAACTTGTATAAGCCCTTGGTAATACCAAATAAGTTAGTTCCTCATGATGTCGTGTAAACATGACTATAAGATAAGTTGAATTCGATAGTAGCCCAAGAGGAACCAAATGAGTAAAACAAGTATTATAGGTAAATATTATGTTTTTCTATCTGAATGATTGTGCCTTGAAAAAGGTGGGTGAGGTCTGTCGGGTAAAAATTAATTCCCATCTGGTTTTGGATTTTCTTCGGAAAATTCGTGCAAGAAGCGTGGAGTTGCTAACCATTGCTCAGACTTGTATCGCCAGTAGCACGATAACGATATTTATGAATGTTGTAAGGTGAATAAAAGCCTATGATTTGTTAACATTCCA
+
AJNPKKIJJKJHEEDFEFGF;77653224399999:EDDFGGGGJJLOQSLSIJPHLKHOLLJSJMPLLFHPMMKSJNKJNMRSRLHJGSQNMSMKMRJMMMQRILJQMJSKMGGHPIOSJOLIKKOJJHJMQKJKIMLJJMLSKKSSOHMILBBCB2>>?EEKIHKI4444588888877BMNLLNRLOSSJJNLSLSSQLQSLRSKRJQJMLSJMLKMIKHHLKKILNIHLSPSSSSLSODKJHKJKIIHSSHOOHMSPSNFKIIJGGCABBDGGISIOJKPPJNNKJLLSSLLSJLMSIIRLNMFLJGDDEGPEFGOKHORLSRJJJJSQLKKSSSNJIIEDGKSJSSKISLMHLIIMQJHIKJKMPHGKJFHKIIMNSKGMLSRMJMKLISHIJQIPSPJPRSSIJHLSSSLSOOHOLNSSRSLIIIIIJLHSIKHKJMISSSLSSLLNSSJIJPLHIMJSISRMJNKMIKIHHQKOKLHINLKHKIGFEGFH)((()4CDDOLJCBAB54<44MSNGHSKS@@@@CMC@H:556IGHHGG;999:>@FIOGHGJLIJKSOJIPJIHIKIKQILHKGJFIJJNHJLIHIGKNLIKMFEEDFHFC<??@CFFEHHHHFLKLSIHNJMQSJNJHSSNKHHIK;;;;;SOHMGIKINHKM
@1599_2WVZPS_4
TAACGTCTATTGCGTTAGCGATAAGTCTTTCACACTAGTCTACTTATAAACTTGCACATCAGTTGAACTGTAAGATATTATTATACTCTTACTAACTCATCCTTCTTGGTGACTTACCCAGTAGTTATAGATTTTGTAGTAATTGTACTTAATTAAATGTATCCATTAATCTTTCCTTCACATAACTCCTTTTGAGAGCACAACTAATTCCTTGCACTGTTGATTAGACAGTGCAAGGAATTAGTTGTGCTCTGCAAAAGGAGTTATGTGAAGGAAAGATTAAATGGATACATTTAATTAAGTACAATTACTCAAAATCTATAATGACTGGGTAAGTCACCCGTAAGAAGGATGAGTTAGTAGAGATATAATAATATCTTACAGTTCAACTGATGTGCAAGTTATAAGTAGACGTCATGTAAAAAGGGGATGAAACGTAC
+
F==LFJFIIEEFDDHIKHMEDGEIGHE@=>=DD>==+((('((())-..056655;<;@BBBF?=<<=AFM2--.///0-****,)('''(()246?=:9:9:;773''''(((((()*',.******5333660-<::;;<>B@A<<;=<?AKHQLSEDDB=@>6;+,?9:9/.411003CGEEFSOSSQMJGMLSRRLSIGIKIJKRSLSNONMQSJJNS>>>CDDDFFMIJNFF>34CDCCBI56B><;;22223FGFCB@@?@@A==<76543211127?CFB@BABEFIFABFD7665540003;63*))*+2>===<==>=>?=>9898881-,,,&&&&&=@BBFHCBBBA?@BADCDDCB?;;BBCBAA>>=;711118666698642.//225877;977444555100//'&'')*''''''&&$$%'%%
@1600_2WVZPS_4
GGAATGTTCACAAATCATAGGCTTTTATTCACCTTACAACATTCATAAATATCGTTATCGTGCTACTGGCGATACAAGTCTGAGCAATGGTTAGCAACTCCACGCTTCTTGCACCAATTTTCCGAAGAAAATCCAAAACCAGATGGGAATTAATTTTTACCCACAGACCTCACCCACCTTTTTCAAGGCACAATCATTCAGATAGAAAAACATAATATTTACCTATAATACTTGTTTTACTCATTTGATTCCTCTTGGGCTACTATTGAATTCAACTTATCTTATAGTCATGTTTCCACGACATCATGAGGAACTAACTTATTTGGTATTACCAAGGGCTTATACAAGTTACCAATTTGTATATCTTCTTGGTTTCTTTTATCCTTTCGAGATAACGTCTATTGCGTTAGCGATAAGTCTTTCACACTACGTCTACTTATAAACTTGCACATCAGTTGAACTGTATGATATTATTATATCTCTACTAACTCATCCTTCTTACGGGTGACTTACCCAGTCATTATAGATTTTGTAGTAATTGTACTTAATTAAATGTATCCATTTAATCTTTCCTTCACATAACTCCTTTTGAGAGCACAACTAATTCCTTGCACTGTTGATTAGACAGTCATACACAAGGCTATGTCTATAAACATTCCA
+
NJOOJISSNQS?=<:<AB<<<<<<B@:<;<<<MKSJKJGIJIOGGEDFGDEEDCDFFHIMMSLJMSPMKOJIKFJILLIISMLLPSSOPJLQKJSQSMKSPOSKKIJSMMKKNLSKMSFODEIDDJIHKSSSKGHLSQMLLJLNROSSOKMPSSQDSLLHILISOSSSKSOSJSNGJKLOSORJLSMLLRILNOBA@>81-,,-/47=?ABFSMMGJLSJJPQMKNMLNRJOSMJKSIQJMOOSSJIGPHGGI=99((,,,,,)))*.19=?DFIGGIFFDDEDEFGLSKLBGKNJSSNMHSLOKSSQQSMSSLLPPHIIJ?@@?@KNJNMJKSSSIMSSKOMQNSLQSNSJSSKLPOSPNMLKMQMOEB99::<><42@=@GIOEQMNSAMSJPSNMSSLLPOLLHDSMSIGLLSJSMPKSSNQSSSJPNLOMMSRSMKQLRSMONPJKSLKKKPSNSNSLNJMRMKKMPKKKKLIKOLKIFGGGHHKSQSHNNKSSJLLLMLSOJSMSJGGCCACCKKIPIQHFHIFISMSMMPLSRMKOMHMSNSJOOOLGKSJKOHKKHOJSMILIQISSED@@@RJHSSOSMSSNASMSKSKIJQQPINPSSSSNKLJNSKJQKKSSBAABCAJA@A@@AH>??HHEIHFIGIFFEEEFGFLHHH
@1601_2WVZPS_4
GGAATGTTCACAAATCATAGGCTTTTATTCACCTTACAACATTCATAAATATCGTTATCGTGCTACTGGCGATACAAGTCTGAGCAATGGTTAGCAACTCCACGCTTCTTGCACCAATTTTCCGAAGAAAATCCAAAACCAGATGGGAATTAATTTTTACCCACAGACCTCACCCACCTTTTTCAAGGCACAATCATTCAGATAGAAAAACATAATATTTACCTATAATACTTGTTTTACTCATTTGATTCCTCTTGGGCTACTATCGAATTCAACTTATCTTATAGTCATGTTTCTACGACATCATGAGGAACTAACTTATTTGGTATTACCAAGGGCTTATACAAGTTACCAATTTGTATATCTTCTTGGTTTCTTTTATCCTTTCGAGATAACGTCTATTGCGTTAGCGATAAGTCTTTCACACTACGTCTACTTATAAACTTGCACATCAGTTGAACTGTAAGATATTATTATATCTCTACTAACTCATCCTTCTTACGGGTGACTTACCCAGTCATTATAGATTTTGTAGTAATTGTACTTAATTAAATGTATCCATTTAATCTTTCCTTCACATAACTCCTTTTGAGAGCACAACTAATTCCTTGCACTGTTGATTAGACAGTCATACACAAGGCTATGTA
+
DDDLKKQKIIGECA=EGISIMHLJILGISIMHHJGCA??@CCGEBABSSSPPHKMIGILKRJSMQKSMOIIGJILOSNONLLNILSJLLQHQOSJKOSNMSMOLSSMKJSKIIMGMDHISCHMBCKLSNLSMSNLJNEJJIIOOKSKSPSSDDCDGJSHSJKINKJFSOMISIMKKKHPKPSMNKSSJSJOIHKPKLSSSSKIOJSLSMSOSSLLPMSPOMSLJNNJJSJISKPSSOQSJSSHNKSLLHHSLONSSNOMNJNQSLI@////:?@AJEFEGHLSOLLSIPLMGSQSLSNJMLLKJLSNDCDDLPLOKJHHKLOS<;;<<33333;<BGJIJIHILLKNOKSSJNKJKJNHGHHJSKKJIG;///024;996476==>I?@MJPOKLKLPOSSGIJKHISNMSFDEEC???FEHEIIJSJGIRPIHJJIJSPISSKISSPKSQLLKJMSJJJJHEHGJSQOJSQQKSPPNSNSLIIPJMNQNJKKMKKIIJRPOHLJKIFDFDFFEC??GHJKIKJISHSIJOMSKMNMKNPNSLIEFEEIQNHLSMSIIGECD>IIMGBDGEDDCD?@MIIJHHSJHJLSSNMIMKKQIGHFKMKSIPHMLNLJKSLSNKSIKOHHGJMS766667DCDDDCE?>00'
@1602_2WVZPS_4
AGCGATAAGTCTTTAACACTACGTCTACTTATAAACTTGCACATCAGTTGAACTGTAAGATATTATTATATCTCTACTAACTCATCCTTCTTACGGGTGACTTCCCCAGTCATTATAGATTTTGTAGTAATTGTACTTAATTAAATGTATCCATTTAATTAAGTACAATTACTACAAAATCTATAATGACTAGGTAAGTCACCCGTAAGAAGGATGAGTTAGTAGAGATATAATAATATCTTACAGTTGAACTGATGTGCAAGTTTATAAGTAGACGTAGTGTTAAAGACTATCGCTA
+
SJKKGHGGJLMRLMJRLQSMHGDLGIB/....@KJLJJKMJKOKSMMLNNOLSHLSKSLSRMHNSSOMSMQOJJSMSSKISSSSMLOLMJISJQLGILHEC>9(&''(01/.-..9;ECHHIJNKNHHOKJJKSOHLOHHJKGSQIJNNRPJKJIIGJIKKFKSGMDDDHJGGFGCDCDEECDDCA@<;87)'&&'+++*)))(%(&&&3477ADAA@?><<><<<=>>=<:9977666666310/+*'%%%&.26=>@@@@ACDB@@?>=>?CDB>=655566866220/++****(
@1603_2WVZPS_4
GGAATGTTCACAAATCATAGGCTTTTATTCACCTTACAACATTCATAAATATCGTTATCGTGCTACTGGCGATACAAGTCTGAGCAATGGTTAGCAACTCCACGCTTCTTGCACCAATTTTCCGAAGAAAATCCAAAACCAGATGGGAATTAATTTTTACCCACAGACCTCACCCACCTTTTTCAAGGCACAATCATTCAGATAGAAAAACATAATATTTACCTATAATACTTGTTTTACTCATTTGATTCCTCTTGGGCTACTATCGAATTCAACTTATCTTATAGTCATGTTTCCACGACATCATGAGGAACTAACTTATTTGGTATTACCAAGGGCTTATACAAGTTACCAATTTGTATATCTTCTTGGTTTCTTTTATCTTTTCGAGATAACGTCTATTGCGTTAGCGATAAGTCTTTTCACACTACGTCTACTTATAAACTTGCACATCAGTTGAACTGTAAGATATTATTATATCTCTACTAACTCATCCTTCTTACGGGTGACTTACCCAGTCATTATAGATTTTGTAGTAATTGTACTTAATTAAATGTATCCATTTAATCTTTCCTTCACATAACTCCTTTTGAGAGCACAACTAATTCCTTGCACTGTTGATTAGACAGTCATACACAAGGCTATGTCTATAAACATTCCA
+
IIIILMKLJRQKNNLKJOHIKPMNQSQNMJJLJPKJGGFEFIIMIKLSMLOIHIGIKJJHIGGKNHLKKHFDFFFINIIJINJILJLIKMJMOSKLJSOOLLMJGSMKJJSOSSHHFIILLSORGMLSOJQSSKJSSSLHKJMKHIIKLHPIIBFBFGEEGH:LKIJFGGEFBHIEGKOLMLMMSLQMNOLKLLHNSOMJOSSKOKKLPNSSKSSSLPKLLSKPMSLOOKPMSNSLMSNNINJJKSKIJIIOLKKSOSLOLJSSSPLJLJHHMOJRSLPHC@@@@JIILMIIKMSLLJJHHIKSNSQOMLLOSQOJJPMJHKEIKKSRSQPSOSRKLMMKKLMLMSNLQMLJMSLOSMIMNNIIGGE<//,---.-.--.24/---16=>>?IOHKJGIHHFEEECDD@AA-,,(&&&&*+1-*6CFIOIMKNOJNLNKJGKJJNNQNPPJKMIQJSKILKPSMNPQJSSSNILSJKPMIJNMSILJJHHSLNJJLKOSQSIKJLQINHIJJEGJJFGJMMIJLIQKIMIMMNSLMKGNQSISKIHKJJKMHINJOKJMJHFGFKGIHFJC:3422==AHJGGMHQRPPSKMQMKKGKFINJMJSSKNMJOKPHLKKSKJDDFHGFIDFFIIOJMLGJHIIHKFFGHCDBB;;7.876001
@1604_2WVZPS_4
GGAATGTTTATGAACATAGCCTTGTGTATGACTGTCTAATCAACCGTGCAAGGAATTAGTTGTGCTCTCAAAGGAGTATGTGAAGGAAAGATTAATGGATACATTTAATTAAGTACAATTCTTACAAAATCTATAATGACTGGGTAAGTCACCCGTAAGAAGGATGAGTTAGTAGAGATATAATAATATCTTACAGTTCAACTGATGTGCAAGTTTATAAGTAGACGTAGTGTGAAAGACTTATCGCTAACGCAATAGACGTTATCTCGAAAGGATAAAAGAAACCAAGAAGATATACAAATTGGTAACTGTATAAGCCCTTGGTAATCCCAAATAAGTTAGTTCCTCATGATGTCGTGGAAACATGACTATAAGATAAGTTGAATTCGATAGTAGCCCAAGACGAATCAAATGAGTAAAACAAGTATTATAGGTAAATATTATGTTTTCTATCTGAATTGATTGTGCCTTGAAAAAGTTGATAAGGTGTCTGGGTAAAAATTAATTTCCATCTGGTTTTGATTTCTTCGGAAAATTGGTGCAGAGAAGCGTGGAGTTGCCACCATTACTAGACTTTATCACAAGTTGGCACAAATAACAATATTTATGAATATTTGTAAGGTCAATAAAAGCCTATGATTTGTGAACATTCCA
+
,,-<@HSFGFE***))*8>>>CCBCEGHJIIHFDECCBCCFE@L0///0<GHDB@@=754456;=:99542204;=4)))88899755888651.++?ADDDGIJHBCBBB@?>==<;::---,,2658;:976676;?AABEDEDCBEFEE>6(---396111854445:9:::9>>>DE@??>@@<;98867>@ACCCCDCIJIIIIIHJINKJJHKLDMAA@@@AHHSMSMLQSKJFKM>>0.../=<21111,+++++=<>?@=..--,897679?>A==<;<<9754455577787686220*((''&%%(',,--.***100.01)())8888;IHJHDCDFJKNLMLSKNQILJOILLKEGDDDE=<<<<<<<<<ACCBB8+++))-,+,++)1//078=>@SINJHIEHEHHLKC@?>>????=@@@<==5B;96658785041112.-......10333355--45852,+*))))*)*))))('((*,0+****--.,)-*'(('))(''&&%%((((%$$%%'+*)&&&))'%$$%%)))....///.+''''')*'&&&%&&''''(*...--0+('(((12+((342120011--111533310122232&%$$$)+/101102---..;;76679B;666
@1605_2WVZPS_4
GGAATGTTTATAGACATAGCCTTGTGTATGACTGTCTAATCAACAGTGCAAGGAATTAGTTGTGCTCTCAAAAGGAGTTATGTGAAGGAAAGATTAAATGGATACATTTAATTAAGTACAATTACTACAAAATCTATAATGACTGGGTAAGTCACCCGTAAGAAGGATGAGTTAGTAGAGATATAATAATATCTTACAGTTCAACTGATGTGCAAGTTTATAAGTAGACGTAGTGTGAAAGACTTATCGCTAACGCAATAGACGTTATCTCGAAAGGATAAAAGAAACCAAGAAGATATACAAATTGGTAACTTGTATAAGCCCTTGGTAATACCAAATAAGTTAGTTCCTCATGATGTCGTGGAAACATGACTATAAGATAAGTTGAATTCGATAGTAGCCCAAGAGGAATCAAATGAGTAAAACAAGTATTATAGGTAAATATTATGTTTTTCTATCTGAATGGTTGTGCCTTGAAAAAGGTGGGTGAGGTCTGTGGGTAAAAATTAATTCCCATCTGGTTTTGGATTTTCTTCGGAAAATTGGTGCAAGAAGCGTGGAGTTGCTAACCATTGCTCAGACTTGTATCGCCAGTAGCACGATAACGATATTTATGAATGTTGTAAGGTGAATAAAAGCCTATGATTTGTGAACATTCCA
+
;;;PRJLNMMNGGGFJHJNNKOLJKMSOJOSLSIMHHEJEJKORNNONKHNOKIJ;;77799;B:63433;IKIIHJSKJJSSKKMLGGSOSLOINMSLKMKSKNRSNSSSISPSKINJRSISLKNNQHRPNLSPKSLOMJSKPCCCKNKKQKI??:./...79DDGHEDECF:::9:9::;FECCIKOSSNPJSJPMSHIJMMKQSOSMSMSKKNRJOKSJKKIJILSMQLLONSOKNINSNSRPSMSHOJKJKKLLSONSKIOSISSLLKKLLLPLNFLRKIFGH@CBEIMJJSLMSOJNJOSJLJSLMOLSJSRJJKOLSSJOIKOKLLMSIIISSKKNNKNMORSMSMMPMPSNKJRKKKNPOSKSNLMMJLKIMGGEGGIGMNOLKIJLJILSJISJJSLNNKMNNOKLLKSPQLMKJSJLKNMMJOONNJNLPLLMKMKRLOLKKKLSQSOIJKJSOQPMOLMMSSNLKSKNSMSQSSOOKKORLRJLJKPGGGGFSPISJSQIKL;:@;<SJSISJPSOKOEIJD844,,.CDIOJN??>>>ABALKGHGIGJKLKOSKISJJIKINJLKSMGJIHMNPNSGGGFFFSHIKKEEFEFDGEFIGLSHKIFHIHOOSSSSKJHIFFHHHJKKMLHKHGGISOIKIKSIJLMMKJS
@1606_2WVZPS_4
GGAATGTTCACAAATCATAGGCTTTTATTCACCTTACAACATTCATAAATATCGTTATCGTGCTACTGGCGATACAAGTCTGAGCAATGGTTAGCAACTCCACGCTTCTTGCACCAATTTTCCGAAGAAAATCCAAAACCAGATGGGAATTAATTTTTACCCACAGACCTCACCCACCTTTTTCAAGGCACAATCATTCAGATAGAAAAACATAATATTTACCTATAATACTTGTTTTACTCATTTGATTCCTCTTGGGCTACTATCGAATTCAACTTATCTTATAGTCATGTTTCCACGACATCATGAGGAACTAACTTATTTGGTATTACCAAGGGCTTATACAAGTTACCAATTTGTATATCTTCTTGGTTTCTTTTATCCTTTCGAGATAACGTCTATTGCGTTAGCGATAAGTCTTTCACACTACGTCTACTTATAAACTTGCACATCAGTTGAACTGTAAGATATTATTATATCTCTACTAACTCATCCTTCTTACGGGTGACTTACCCAGTCATTATAGATTTTGTAGTAATTGTACTTAATTAAATGTATCCATTTAATCTTTCCTTCACATAACTCCTTTTGAGAGCACAACTAATTCCTTGCACTGTTGATTAGACAGTCATACACAAGGCTATGTCTATAAACATTCCA
+
EEEFIKKJJOIJSQJMNOIIMKPNSNMNNOKSMPRJKGHIISJEFHSMSSRSKHSNHMLNKNMNSSNHHLDACCCIGIGMLMOLSMNHKSPLQJSJJJPJLSMKIKKMQNNQMLLQHNLSSOHGGHKLNMORNSKLPONLIKQLHSKLSSMILI44445>FEFJ:99:=D;;<EKOSSSNSSSMJSQOSKSQLSOISQOKMJOKIJPSSQISSJRKSLSSNORSOKSNSKNSKSSSLMSOPSKSKSRONLJMLLPSSPLSMSPOJSSLHORPFSLPHJGGEDCCBFJHILGKPOQNSKSKPOJLSMNOIRSNSJLSLKPSOFGFFHNMLKJSMIPKQSONSLKNIOQLKOJSSKNJJNSSJJOSIONG;6//0BLGGFJG@SSSPSOKNKINMRSSJPNSMNJKMKOEJJJIJHJNSSFMAFFNSSNKIMMINSRRJSMPSOIRSKKMQOQKJMHJMNOMNJKSKSJPPKOJNNLMIMSNSMHHPNKHJOMNSSMSNKHSPSJHIJIQSJSLJKPHGLKMNMONHJIHISNSSMHMKLKKSPMGGHIGNSIKLSOIOSKHLIPOHSLEDECCFDDFGFKIHMPNLMSORC=SJQKKIHHJHINNSGKSJJKNMISLSKMLKLJILHHIHMLPPOKKINNJKLKHGLGGGLEEED/..'&&
@1607_2WVZPS_4
GGAATGTTTATAGACATAGCCTTGTGTATGACTGTCTAATCAACAGTGCAAGGAATTAGTTGTGCTCTCAAAAGGAGTTATGTGAAGGAAAGATTAAATGGATACATTTAATTAAGTACAATTACTACAAAATCTATAATGACTGGGTAAGTCACCCGTAAGAAGGATGAGTTAGTAGAGATATAATAATATCTTACAGTTCAACTGATGTGCAAGTTTATAAGTAGACGTAGTGTGAAAGACTTATCGCTAACGCAATAGACGTTATCTCGAAAGGATAAAAGAAACCAAGAAGATATACAAATTGGTAACTTGTATAAGCCCTTGGTAATACCAAATAAGTTAGTTCCTCATGATGTCGTGGAAACATCATTATAAGAGTAAGTATAAATAAAATACAAGTGCCATCAAATGAGTAAAACAAGTATTATAGGTAAATATTATGTTTTTCTATCTGAATGATTGTGCCTTGAAAAAGGTGGGTGAGGTCTGTGGGTAAAAATTAATTCCCATCTGGTTTTGGATTTTCTTCGGAAAATTGGTGCAAGAAGCGTGGAGTTGCTAACCATTGCTCAGACTTGTATCGCCAGTAGCACGATAACGATATTTATGAATGTTGTAAGGTGAATAAAAGCCTATGATTTGTGAACATTCCA
+
JMLHKSIRLIIIGEFKIHGJGGMLMJSJJJLJJJKLLJGGISNRKLHKNJHHGGG====?GGGEDECB<<<==EFIFGFGFJHLMIJGIJMSNSLILMIDEDEDHLFGJ****+,,,---./2/-.-./ACFHGIIKGRJHJKJJKKRJKGFIGHLCCC@ADIKIB@@;:;;;<998999:HMKMIKKJSJIJIIOQMMIKRLHMLKLLPPNOHJJHHISJJIHGFFFEEEEFFGHJHQPMLMHJIHGDCDCDEEEFGFFKHHFJHGOLJJKIMSSSSSFJDLLQJLHCEFHILKPSJOSKNMILKMKSJIJIJPSCBBBCNLLMMGLIMQI??>=>FSNKPLMLHMSMIQD?>:54*)(''(&%%%$&'%%%&%&%%%%%&')''&%##$$%%%%$##$$$$$%%'*+-BCDHHEFDFIHIHKNMKSLPSNJIIJJROIOSJNKNOSSNLJMSLLJSROQKINSSKLKIIDDHJJLSJIFKSHPKLIGIJJOJMSJHGFLOSNJSPSLGEHJGSHLNKJLLKQOSNNIEDBCKJLSMSNHMJHGKINNJIQIHJKLKSNPSOKHLMJHHKEEBC@@@@@=@KLHILHFNGKILGIDCBCEEDDDEHNSKSKKHIJPSNRMGFEGGHIIKOPSNSLKIIGQGGKKLIHKISKIINN
@1608_2WVZPS_4
GGAATGTTTATAGACATAGCCTTGGGTATGACTGTCTAATCAACAGTGCAAGGAATTAGTTGTGCTCTCAAAAGGAGTTATGTGAAGGAAAGATTAAATGGATACATTTAATTAAGTACAATTACTACAAAATCTATAATGACTGGGTAAGTCACCCGTAAGAAGGATGAGTTAGTAGAGATATAATAATATCTTACAGTTCAACTGTGTGCAAGTTTATAAGTAGACGTAGTGTGAAAGACTTATCGCTAACGCAATAGACGTTATCTCGAAAGGATAAAAGAAACCAAGAAGATATACAAATTGGTAACTTGTATAAGCCCTTGGTAATACCAAATAAGTTAGTTCCTCATGATGTCGTGGAAACATGACTATAAGATAAGTTGAATTCGATAGTAGCCCAAGAGGAATCAAATGAGTAAAACAAGTATTATAGGTAAATATTATGTTTTTTCTATCTGAATGATTGTGCCTTGAAAAAGGTGGGTGAGGTCTGTGGGTAAAAATTAATTCCCATCTGGTTTTGGATTTTCTTCGGAAAATTGGTGCAAGAAGCGTGGAGTTGCTAACCCTTGCTCAGACTTGTATCGCCAGTAGCACGATAACGATATTTATGAATGTTGTAAGGTGAATAAAAGCCTATGATTTGTGAACATTTCA
+
KJLOSJPNKPRMOIIKRKNIOKJLQSILLLSSSQIHHDDEGIIHJISKIJHC<<:111118DKOOIOSKGPJLPSSIMSQLJKRSPPJLJLJLMNGHSHMSIOIOMHGSSNISJHIIHLMLKSMLJJIOGSNKJLPSLNMHLHJHGGGKNGHHHIGFBF?;<<@ISKJINIIJIIMJSOOIHLOLHIKNSMJMKONMPJMNJJJKJJIMKFEEGFRPMJJJRHLHINIHGIGHKJLHRLQLSNPQLKGHGDCDDBDDDIIHFIIGHJOJJJKHPNLKKJOLORMKMIISKSILIGBAA@@KILHLISMIJPJPHSJNMISLLOJLMJSKJGHIKKJNJSIGJSSJJNMKJLJIQPILKOHLHIJPNMISIEEEEFHIDFGS6001GLHHJIFFGGKJMLKKJJIMSSMSPSJIJNPKKJSFHGLMKSHJNIHLPPLPLIISMNPSLLJQEGLSQOKCDCCAEDJEEGEEKLSIIJIFIKSLMLJIJILJJQHGGJLIIIGFHMCLSNSJJF>67G?@NLNLGLMKSOIMMKKMSRJNEHJMMKMJLKJKJIKIMHILHHILJJLMSKMJGJJHIHNNJHGHLMOMJNKHIGFEHGHJKKKDEEDDEDDEDFKQJNJIHJJNLIHHGGDFDFFEEFNGLHFFDDFFFLSMSI>;6010/+*
@1609_2WVZPS_4
GGAATGTTCACAAATCATAGGCTTTTATTCACCTTACAACATTCATAAATATCGTTATCGTGCTACTGGCGATACAAGTCTGAGCAATGGTTAGCAACTCCACGCTTCTTGCACCAATTTTCCGAAGAAAATCCAAAACCAGATGGGAATTAATTTTACAGACCTCACCCACCTTTTTCAAGGCACAATCATTCAGATAGAAAAACATAATATTTACCTATAATACTTGTTTTACTCATTTGATTCCTCTTGGGCTACTATCAAATTCAACTTATCTTATAGTCATGTTTCCACGACATCATGAGGAACTAACTTATTTGGTATTACCAAGGGCTTATACAAGTTACCAATTTGTATATCTTCTTGGTTTCTTTTATCCTTTCGAGATAACGTCTATTGCGTTAGCGATAAGTCTTTCACACTACGTCTACTTATAAACTTGCACATCAGTTGAACTGTAAGATATTATTATATCTCTACTAACTCATCCTTCTTACGGGTGACTTACCCAGTCATTATAGATTTTGTAGTAATTGTACTTAATTAAATGTATCCATTTAATCTTTCCTTCACATAACTCCTTTTGAGACACAACTAATTCCTTGCACTGTTGATTAGACAGTCATACACAAGGCTATGTCTATAAACATTCCA
+
7788866778<AEE=A@@<8888DC86:;;;;=;611235)''%&*9>@FGSGIGGSGDEEDDHDCCBCECCDABG?=;9;;<<<<==EJNQGFD=<<=>EBDG??>>>JHJMGF><<<C6)))(((()*5867677==?:7775667@?>7555/.+++./13;=>?HEABIGHKGDDEEEHJLLLIIIHMHC;;;;8777<>HFMIJJFGBDCBBIJFEGGIJNSJKJSMSSSSMJNJJMJHSAAEBEB>>?>A@?>==0((((+1113<;:;;=;;;?CFGLSFHFECEEDDDFFNQIHSMGJJNBA@AANFACFEISHILJSMJ@BBBDEBBA<2/.*'&'((+8:;>KIMFECDFFIGCC:99:=////34JSINKJFEGDEFHFHB=7663422356ACF:9976666>><35BABCNGGGFHJGFGHIKMMSSSQIJNMNJSOSPMJKSOMLPSKJKHJHCDIJIEDEHDDFCDDFFK;::::SMKKRSKLSKKLPMLMFDHC::::9:CEE<<;:;<BBD@@@ABCL:::::=987:778:<BA?====?@@>@@@@;/-./+,--.((.9777990))))*'''<@HLHILJNKLJSHHSMKSFEEEDOJKHIHIKLHMGCEEEHGGIJHE98778<A@DEDDII
@1610_2WVZPS_4
GGAATGTTTATAGACATAGCCTTGTGTATGACTGTCTAATCAACAGTGCAAGGAATTAGTTGTGCTCTCAAAAGGAGTTATGTGAAGGAAAGATTAAATGGATACATTTAATTAAGTACAATTACTACAAAATCTATAATGACTGGGTAAGTCACCCCGTAAGAAGGATGAGTTAGTAGAGATATAATAATATCTTACAGTTCAACTGATGTGCCAACTTTTATAAGTAGACGTAGTGTGAAAGACTTATCGCTAACGCAATAGACGTTATCTCGAAAGGATAAAAGAAACCAAGAAGATATACAAATTGGTAACTTGTATAAGCCCTTGGTAATACCAAATAAGTTAGTTCCTCATGATGTCGTGGAAACATGACTATAAGATAAGTTGAATTCGATAGTAGCCCAAGAGGAATCAAATGAGTAAAACAAGTATTATAGGTAAATATTATGTTTTTCTATCTGAATGATTGTGCCTTGAAAAAGGTGGGTGAGGTCTGTGGGTAAAAATTAATTCCCATCTGGTTTTGGATTTTCTTCGGAAAATTGGTGCAAGAAGCGTGGAGCTGCTAACCATTGCTCAGACTTGTATCGCCAGTAGCACGATAACGATATTTATAAATGTTGTAAGGTGAATAAAAGCCTATGATTTGTGAACATCCCCACCCGTAAGAAGGATGAGTTAGTAGAGATATAATAATATCTTACAGTTCAACTGATGTGCAAGTTCATAAGTAGACGTAGTGTGAAAAGATTATCGCTAACGCAATAGACGTTATCTCGAAAGGATAAAAGAAACCAAGAAGATATACAAATTGGTAACTTGTATAAGCCCTTGGTAATACCAAATAAGTTAGTTCCTCATGATGTCGTGGAAACATGACTATAAGATAAGTTGAATTCGATAGTAGCCCAAGAGGAATCAAATGAGTAAAACAAGTATTATAGGTAAATACTATGTTTTTCTATCTGAATGATTGTGCCTTGAAAAAGGTGGGTGAGGTCTGTGGGTAAAAATTAATTCCCATCTGGTTTTGGATTTTCTTCGGAAAATTGGTGCAAAGAAGCGTGGAGTTGCTAACCATTGCTCAGACTTGTATCGCCAGTAGCACGATAACGATATTTATGAATGTTGTAAGGTGAATAAAAGCCTATGATTTGTGAACATTCCA
+
FDGQSSQOMMJJKIOJHNLQMSSSKMPNPKMHLNNIJIGISLSKNNRLIIHSBDDC@9877577441101256DDIIMIKMOSOSJNKNLJRMSNIJLFPFIGIGQIHJBDDB=<:98878;<=@A@@@EDSNIHHKHLMHJINIIKKMFGQJFJB@/+7555@COJJLDKGILEHIFDBEDILIJJJKHHKG<;;<<HJIKJILJLIPKJI@?-**))***0;==?AACBB?@,++++,CEGFIDDCBBDAAA@BBABABILLKGCBF;=00001MSJSSIGKSSLONNHGSSKSSSKSSHLKSOPSNSJLLILKSMJNSSSIHSSSSOSIGBB===;<FISQPKRSISOSSSMPJQLSSJKSSNRSKKIG:0//22221136<=>?@MKISOMHGGFHMKSHJGGFRJKMSMNKLRLSSJHKLPKSLSJMMJNJQRMOPJNJPKMSSSSSJIHNS97780112BGJKJSMKFGD:7334BJOSOMNOMSFHGDEA@???ICGCDDCMJFPGGGEFJFFJPJJOKSMSMFKIKJEF7224<:<6432223:;9;<<==?GJJSSJISFHFFFHGJIFHHBFDIHOKGGFDDHHHNSMNLSJNKKKJSSDDEDLJKSSKMFNLINSI?>>=?922222559RLKMGJISNSRIMSSQSINLSOKSHS9E=:;<>==>JHSOJIMLSSNJRKSIKLOJSOSMKSRNSNQONSIKHHGKISSMQISSIQLSNSRLIGNIKKHI>@FFH5443146,,()349>CPNILHHKJMMKLNLSKKOPLMSPLMISFHSSRNKOSLJOOQJMLSSSOLSSNKNSHSHJSIFCB111129:HEI???JPLFNGIHSKMKLSOLPSMSMISKSNRQMSMKJIJLSQMNGEEFJILKSILJFKGKKLSJRKLNIIIKLQIIMKLLKJQNSIKMSMQK??>??NSMMNHLLLIJMSHKIKLJIILISSQSKGLJLPPSLLNSJOSSMLMMRJNSNJKHLNOSLKMEIFAEDBAA))))))))8::ADCDDGGFGIGCJ99999NIF.....;4-:9666>>H?=<)))))CGEDEGEBCEISJKSIKDDCDFIGG<:9:65441--+1***+,=7777DA?=00000B==>>?LIFIGHKLIMLLJHJDEEFEJHILKHRJGGEIEDAB?;;===CJKHEEF
@1611_2WVZPS_4
GGAATGTTTATAGACATAGCCTTGTGTATGACTGTCTAATCAACAGTGCAAGGGATTGAGTTTGTGCTCTCAAAAGGAGTTATGTGAAGGAAAGATTAAATGGATACATTTAATTAAGTACAATTACTACAAAATCTATAATGACTGGGTAAGTCACCCGTAAGAAGGATGAGTTAGTAGAGATATAATAATATCTTACAGTTCAACTGATGTGCAAGTTTATAAGTAGACGTAGTGTGAAAGACTTATCGCTAACGCAATAGACGTTATCTCGAAAGGATAAAAGAAACCAAGAAGATATACAAATTGGTAACTTGTATAAGCCCTTGGTAATACCAAATAAGTTAGTTCCTCATGATGTCGTGGAAACGTGACTATAAGATAAGTTGAATTGGATCGTAGCCCAAGAGGAATCAAATGAGTAAAACAAGTATTATAGGTAAATATTATGTTTTTCTATCTGAATGATTGTGCCTTGAAAAAGGTGGGTGAGGTCTGTGGGTAAAAATTAATTCCCATCTGGTTTTGGATTTTCTTCGGAAAATTGGTGCAAGAAGCGTGGAGTTGCTAACCACTGCTCAGACTTGTATCGCCAGTAGCACGATAACGATATTTATGAATGTTGTAAGGTGAATAAAAGCC
+
LMMLSIKOLSPRPLJLSOPILQOMSPSPKKNKLPNLKIGIISFIKLNIIHIHF,,,,,,,,,,'')(''''();EBSIHGIIKILIQSIEDHPNLHKJKSKJMJIOPJNSMNOSKJHMKJKSKSMPIKFHHNJNSKSLMKOIILPSPRLMPSSLMOLKKKOCGKISSLLPJHJFGJHNNKOLQQKKLJLSRPKLOOSMJKLJLHJIHIJHJLORISSLJKSKL88887999899FIHFFHJMJPIHIHMHIHGFIIHFHIINHMIJRPKSMKHKMKSMLLQGPMSMONEKE;=AEOLKSSSOMJJGJIPBGHIFHHFFIJKGFJHILOIFIILIHROKMSSPSKPLONLMKNLNMMSOLQRQRNMLQQSLJGHFHGGGJIKJFIHHJKLSOPS----((((*--.48>988008::BCG>>>>>CNNRIKIIGPJKMECBBCMSOMJKLSSRMJSSNSJJINNQMSJLNLLSSMSKSSPISSSLLKQSORSNIKSLSNPMNRLOSMMSSSSRIE;;C=>DDDEGKKKRMSKLPNKSIEEELLSSSSMIHLIIESMKJNOILMKMSNKOSSJQLLJJKLPIIOGH@DCEIKHGJBABBASSLQQJSMMQHSNISMONNGKJOKSSSOOSSJONQNSKLSQSE6
@1612_2WVZPS_4
GGAATGTTCACAAAATACATAGGCTTTTATTCACCTTACAACATTCATAAATATCGTTATCGTGCTACTGGCGATACAAGTCTGAGCAATGGTTAGCAGCTCCACGCTTCTTGCACCAATTTTCCGAAGAAAATCCAAAACCAGATGGGAATTAATTTTTACCCACAGACCTCACCCACCTTTTTCAAGGCACAATCATTCAGATAGAAAAACATAATATTTACCTATAATACTTGTTTTACTCATTTGATTCCTCTTGGGCTACTATCGAATTCAACTTATCTTATAGTCATGTTTCCACGACATCATGAGGAACTAACTTATTTGGTATTACCAAGGGCTTATACAAGTTACCAATTTGTATATCTTCTTGGTTTCTTTTATCCTTTCGAGATAACGTCTATTGCGTTAGCGATAAGTCTTTCACACTACGTCTACTTATAAACTTGCACATCAGTTGAACTGTAAGATATTATTATATCTCTACTAACTCATCCTTCTTACGGGTGACTTACCCAGTCATTATAGATTTTGTAGTAATTGTACTTAATTAAATGTATCCATTTAATCTTTCCTTCACATAACTCCTTTTGAGAGCACAACTAATTCCTTGCACTGTTGATTAGACAGTCATACACAAGGCTATGTCTATAAACATTCCA
+
MOSSMOPSLNNIEC?54,,,,BCHMGHLJROMNSJOLLMIIIPIPPILGMSSPSOPNSIMKGKGHOPRKKMSJHJGKOIKSLKGKSJOSLMMSKHGGGCCCABBGJSMNCCCBBDOFJJHHL?>E:;;RSQSPONSNISKSLJJRJILOMSLSLMLIQSJSCJHDIIJMHOPKSKSNLLLSMNQSMLJJMJNJPIOMLHSMQIMKMMOOLSSKOSOONOOMNSMSLRSMMRHSNKMSMSNOSONLQKSLSKKMSKSSPKSMJQKSSNJJHLJOOLKJSIA750....?CBNSLLSNSMONNMJPKQLHNNLROMSSSQMI<<<::?==RJLOJLMSSLRLQKOJLQSMSQMSSSSMSRSQJPKOKJOSSPSSIIGHMJJA;HDJMOJIMLNKQONLSOMSQSMSSNNSSIOSKCCDB@:?88889PJRSNMKJHJJOMLKOSKKSQMSSOLOMLLKLSKJONLHSSRSSLSOSROSLPSQKSSNHLSLQMSQSQMKPQNNSSJRISLMHMJHGJGLSNOHKIKSLIOOKSNSRPRNSQLMSJPLNROSNSSSMLSSNSLMQNLLNSKMPLOSPOSIKIIHLSLSJSOMSMSSIHIJSPOKNJLKKIRLRNSNKMNORPSSLSSMMJIMKSOKNSMOOQMQRKOKHSIKJIFHGHIKLOJIML
@1613_2WVZPS_4
GGAATGTTCACAAATCATAGGCTTTTATTCACCTTACAACATTCATAAATATCGTTATCGTGCTACTGGCGATACAAGTCTGAGCAATGGTTAGCAACTCCACGCTTCTTGCACCAATTTTCCGAAGAAAATCCAAAACCAGATGGGAATTGATTGCCCAGACCTCACCCACCTTTTTCAAGGCACAATCATTCAGATAGAAAAACATAATATTTACCTATAATACTTGTTTTACTCATTTGATTCCTCTTGGGCTACTATCGAATTCAACTTATCTTATAGTCATGTTTCCACGACATCATGAGGAACTAACTTATTTGGTATTACCAAGGGCTTATACAAGTTACCAATTTGTATATCTTCTTGGTTTCTTTTATCCTTTCGAGATAACGTCTATTGCGTTAGCGATAAGTCTTTCACACTACGTCTACTTATAAACTTGCACATCAGTTGAACTGTAAGATATTATTATATCTCTACTAACTCATCCTTCTTACGGGTGACTTACCCAGTCATTATAGATTTTGTAGTAATTGTACTTAATTAAATGTATCCATTTAATCTTTCCTTCACATAACTCCTTTTGAGAGCACAACTAATTCCTTGCACTGTTGATTAGACAGTCATACACAAGGCTATGTCTATAAACATTC
+
IEMRKFEDEEHILKNQIJSJSNJRSLQSPSLJSGKISJHHJHHDDFLSRNJIMMSMHSKLJIKSKPKHJLGGIEFKKMIIOPNIIIKGSNIEEDHFGIKNSLSIJHHLJSKSSSSLLGHJ7?A<<JNSLSIHJSHKJLIKIFGGFBA>><:&%%$$$%&&(.446;=>BA@BFFDAJQLNKOLSMIHHHIIHMISMSSOSKEKSPRKSINSKPKM@FGFB?==>>IHIFHLNPKSSIA?@53333<>ABEF>>SKJKQKMJIGIHJIOIJMMSSPPSCIHOGKNKMJMLRSQSJMJIKKFFFFEEIIJHNSIFGA3331()))((())78?BFGGMLPKPLJIRMJOIJSKLJKJISMHMISLGI??EFKF@AA>=>?ILMLSKNPJOJSPLNOMSJHHKHIMINOFEED@@?::998CEIHJKHJJKOSSSPNIJOOSSSNLOIJKLJISSOPSKRPRGKJQHJJKGIKKSJOINMKRPKNKMLPSSOKKNSSRQFBDBDHIDCB<><GABJQJNIKPLKIHKKSPSOSSLJSKMKPMNLNLJLKSOOOGJGFHCBQF?@GHNHPLABL<=IKMOJSKOSKNSJGGDGIIFMFILSJHSIKKLSLKLPNJSSSKKHBAA@@EHLJIKJJHFHHIGHFHHIGFGGCFFD@@=,
@1614_2WVZPS_4
GGAATGTTCACAAATCATAGGCTTTTATTCACCTTACAACATTCATAAATATCGTTATCGTGCTACTAAGTCTGAGCAATGGTTAGCAACTCCACGCTTCTTGCACCAATTTTCCGAAGAAAATCCAAAACCAGATGGGAATTAATTTTTACCCACAGACCTCACCCACCTTTTTCAAGGCACAATCATTCAGATAGAAAAACATAATATTTACCTATAATACTTGTTTTACTCATTTGATTCCTCTTGGGCTACTATCGAATTCAACTTATCTTATAGTCATGTTTCCACGACATCATGAGGAACTAACTTATTTGGTATTACCAAGGGCTTATACAAGTTACCAATTTGTATATCTTCTTGGTTTCTTTTATCCTTTCGAGATAACGTCTATTGCGTTAGCGATAAGTCTTTCACACTACGTCTACTTATAAACTTGCACATCAGTTGAACTGTAAGATATTATTATATCTCTACTAAATCATCCTTCTTACGGGTGACTTACCCAGTCATTATAGATTTTGTAGTAATTGTACTTAATTAAATGTATCCATTTAATCTTTCCTTCACATAACTCCTTTTGAGAGCACAACTAATTCCTTGCACTGTTGATTAGACAGTCATACACAAGGCTATGTCTATAAACATTCCA
+
GKONMQLSSMLRLKNQHJIIIGIKKSOKROLPKKILIGHKJMRHHGJNOKMQNMJKHLIKHKJSMJSIIIIKLLJSQMHOSPLJMSISHISLJKSEDEEDIPKOKSJLHSKMOJLJLKIISSSJKHRLJKJILJJIHMPINSSLSSKSSSOJSSJOJJPIINKNHOSKISJOSSOSQSSLSMIOLKRNRSOSNMMPSSSLSMSONJSQRKSLHSNSNSLKOPSLNLPSSSOMPMNRSSNSMGGFEDGJCCOKIMHONPLKKIKKKHKNRMRSNRKKOLJISJHIJMSLSKMGGGHIRJJNMKMMQSLNSOLNRISSRKONOMLJOIIMNKJOPRS;;:828855EGFJSLQJMJNSKIOLSMIIHMIA??@HBEGGQN<9:HFLQJLLLKJKKJKNMMKGKJNPLRFJHP2....<>>JPLHJKPSIMSMLKLNPOSLLILSLSSRSKKLPNKLNSSESHEB@K>>GHJGGHMKQLKSJOJSSKNSRJHKOMLOGGFKMSMHSLSLNOKSPKJMNSKMSSHKLQKPIKMKNPJSMJQLIOJJNSJMOSSMJHIMMSPJSPJLO?;77CDDSJKQJJJKPMSNIQSSNIJMMSQJSKNMPJEIIHPMSSKKSSSKIHKIGJJKKHNSKMJIMJNSJHFHHEGFGGHJ?;<))'
@1615_2WVZPS_4
GGAATGTTCACAAATCATAGGCTTTTATTCACCTTACAACATTCATAAATATCGTTATCGTGCTACTGGCGATACAAGTCTGAGCAATGGTTAGCAACTCCACGCTTCTTGCACCAATTTTCCGAAGAAAATCCAAAACCAGATCGGAATTAATTTTTACCCACAAGCTCACCCACCTTTTTCAAGGCACAATCATTCAGATAGAAAAACATAATATTTACCTATAATACTTGTTTTACTCATTTGATTCCTCTTGGGCTACTATCGAATTCAACTTATCTTATAGTCATGTTTCCACGACATCATGAGGAACTAACTTATTTGGTATTACCAAGGGCTTATACAAGTTACCAATTTGTATATCTTCTTGGTTTCTTTTTATCCTTTCGAGATAACGTCTATTGCGTTAGCGATAAGTCTTTCACACTACGTCTACTTATAAACTTGCACATCAGTTGAACTGTAAGATATTATTATATCTCTACTAACTCATCCTTCTTACGGGTGACTTACCCAGTCATTATAGATTTTGTAGTAATTGTACTTAATTAAATGTATCCATTTAATCTTTCCTTCACATAACTCCTTTTGAGAGCACAACTAATTCCTTGCACTGTTGATTAGACAGTCATACACAAGGCTATGTCTATAAACATTCCA
+
NJMKRMRKJJSMLJRKQIHHONSSJLHPQMSRMFFFGGSGHHG>>CLKIIMJJOKKKIGIIJIJOIOKIJEFHEFJJKLKKNSHNHJLKSLJGLILJISIPOJJIIHIPOMRGHHLFEDA6/B;<CCGHHLLDGAAAAA>:20.('''()+---0.---,++'&&$$$%%&*779?DDEGSPKMNSOSPKLOSNLSMMLQMQKJOSLOSKSSMSSKIJSNMJPLNSLMLSQOKJSSMKMRLFKJLNLHKIOOSNPLNSMQSSSMIKOHLIMNJISSRNOQNOJRKLIKPLJKJSLQLIIHMHJJOSOMOSOOKMKHKQ*****56PSSPNSISMNSPMMPNSSSQLHJQLMISIOSSJLJMSPIHF?>.**+-.++++,88AEEHHHCFHFHISJMSOLKORLORQIMKMKCCECBDE=-***;BDGHGGHJILMKSKOLQPMSMJSLMKJOKPLKJJSSKJSSSSKKMKHMLQSSQOPJMIGJIIKJQSHIHFEIJ-----4SIIFAAA@BEBCBBCGOSNLHIIGFHLSOLNJSSSKKOSKJDGEEIIDIJSJSLKHIIEJKQJOIOKPKKMDABAEJILOJRJKJMMFKHGIJKMHHLKNIMIMKKIJLKHIKNMIPJMLHFGFEFHHHHHNJIHNJIGEHHIEBCBCFFFIFHHGK
@1616_2WVZPS_4
GGAATGTCCACAAATCATAGGCTTTTATTCACTTTACAACATTCATAAATATCGTTATCGTGCTACTGGCGATACAAGTCTGAGCAATGGTTAGCAACTCCACGCTTCTTGCACCAATTTTCCGAAGAAAATCCAAAACCAGATGGGAATTAATTTTTACCCACAGACCTCACCCACCTTTTTCAAGGCACAATCATTCAGATAGAAAAACATAATATTTACCTATAATACTTGTTTTACTCATTTGATTCCTCTTGGGCTACTATCGAATTCAACTTATCTTATAGTCATGTTTCCCATGAGGAACTAACTTATTTGGTATTACCAAGGGCTTATACAAGTTACCAATTTGTATATCTTCTTGGTTTCTTTTATCCTTTCGAGATAACGTCTATTGCGTTAGCGATAAGTCTTTCACACTACGTCTACTTATAAACTTGCACATCAGTTGAACTGTAAGATATTATTATATCTCTACTAACTCATCCTTCTTACGGGTGACTTACCCAGTCATTATAGATTTTGTAGTAATTGTACTTAATTAAATGTATCCATTTAATCTTTCCTTCACATAACTCCTTTTGAGAGCACAACTAATTCCTTGCACTGTTGATTAGACAGTCATACACAAGGCTATGTCTATAAACATTCCA
+
:*)))(-)(''(?AEJKJDDBAABCB===10-,,,-39@@BFC@@IGLSKLINJJJGNKNGJMLMRSLOIGFHGNJOLKJSKSSOHJSNILLFCEEDFGGJEGHKGIFGHJHHIKJJKLSKOLIKIMSSLMRPSKLSNSHHJISJLSNMILJHSJISSMSQNLNJNINKNHHSIILHOQLSKNSMSJKSNSJHJ>669(((((;=FJKSJIISLMOMOSMPNQMSSNSJLMJRKLMSSMSLSKSJOKISJGESLPSBCNKSLSSSJGGFFILNJKRFSJKGDFFHLOSPSQGSSNMLMGINOSLSJSSJSSKJPSPOPSQMKNSKLKLLSSJSRLJMSQKIOSJIMJSMSSSKMSKKGIFEE74444A8?>?BISONPOSLNSRSMILRKSSSS88888JRRLSKMOJQKSMDBAAKNJSSMJNNLSKIOLOKJKNIJSJLPNRMLKLLQKRSNOOOSLEPSPSMRLOMOMJOOJKLPKSSJJKNJMKKJMJSOJKHKPMKJLSNIJJMJJNKLSNSKHJGMMPNPSNSSLKNOLNIPJHJSNKJSLOOJSLPGSJNNSRNNSMQNHEEFQISIPOLOMIEJH?LSLHHHMKSMJKISILSGROSMOSIJNLPMIGEFGGGF<==;;:9/---/18<<BBCABBDFFGFJIIL
@1617_2WVZPS_4
GGAATGTTCACAAATCATAGGCTTTTATTCACCTTACAACATTCATAAATATCGTTATCGTGCTACTGGCGATACAAGTCTGAGCAATGGTTAGCAACTCCACGCTTCTTGCACCAATTTTCCGAAGAAAATCCAAAACCAGATGGGAATTAATTTTTACCCACAGACCTCACCCACCTTTTTCAAGGCACAATCATTCAGATAGAAAAACATAATATTTACCTATAATACTTGTTTTACTCATTTGATTCCTCTTGGGCTACTATCGAATTCAACTTATCTTATAGTCATGTTTCCACGACATCATGAGGAACTAACTTATTTGGTATTACCAAGGGCTTATACAAGTTACCAATTTGTATATCTTGTTTGGTTTTTCTTATCCTTTCGAGATAACGTCTATTGCGTTAGCGATAAGTCTTTCACACTACGTCTACTTATAAACTTGCACATCAGTTGAACTGTAAGATATTATTATATCTCTACTAACTCATCCTTCTTACGGGTGACTTACCCAGTCATTATAGATTTTGTAGTAATTGTACTTAATTAAATGTATCCATTTAATCTTTCCTTCACATAACTCCTTTTGAGAGCACAACTAATTCCTTGCACTGTTGATTAGACAGTCATACACAAGGCTATGTCTATAAACATTCCA
+
FQNLSLSPLSSLMKGMMHSJJMCGKNSSSSNLKKSJLJHEAAA@@IJMNMNSPMHHIJHJGFFGMKISJRGFHGLJSLHMJRSKLJMSPINSLHLLMKQLLISOKIOKLSMSSNSLQKPSJSSMHSSSNSJSOFISSRSJJEFHGGEDSDEFDC?????CGFHIJMKLKSMOOKQMMPJSSQLIKMSMKJKOSJOSOHBA@@@GHGHKLMQSLPSKMLLNMSSJSSSNQLKKSJLSQSOSSSMQLIISSB8888AB88LKLLIJNPSJIIFKIFHPSKKKOJRRMLSMHOMNSMOKRGFKLSKRSLRLKNLNSPNRSNSLMIMJLHSKSKIFCBCCFNQIRJOSPLMRJSKKIIOMSSOSOLMLKMH==<=<?ABA?<<:9331/////5678ABPJJKLHKSMNNLOIKSJQQPIQKQLKOSLOIOOPMLLSKKKKMNIRNNQLSSNPPMHLA@@@ALSSPHPSLIMJQSIMNOSLLLRNPKNOJSNLJJLMPOKNJMLNOSHKJSKSPLQKSLKMSKNNNSNLSMSMSSMFSIIKKJJKMSLILLHHLF78999>@><<<<??>?HEJLECC9922FEGIFKNLLISOPLNJSLMSJKSKSMSOOPJKSJSKIILQKMLJNRKGGFHIIOPKNLMKQKSMGLLGLHJGGEHGFHMLJNH
@1618_2WVZPS_4
GGAATGTTTATAGACATAGCCTTGTGTATGACTGTCTAATCAACAGTGCAAGGAATTAGTTGTGCTCTCAAAAGGAGTTATGTGAAGGAAAGATTAAATGGATACATTTAATTAAGTACAATTACTACAAAATCTATAATGACTGGGTAAGTCACCCGTAAGAAGGATGAGTTAGTAGAGATATAATAATATCTTACAGTTCAACTGATGTGCAAGTTTATAAGTAGACGTAGTGTGAAAGACTTATCGCTAACGCAATAGACGTTATCTCGAAAGGATAAAAGAAACCAAGAAGATATACAAATTGGTAACTTGTATAAGCCCTTGGTAATACCAAATAAGTTAGTTCCTCATGATGTCGTGGAAACATGACTATAAGATAAGTTGAATTCCATAGTAGCCCAAGAGGAATCAAATGAGTAAAACAAGTATTATAGGTAAATATTATGTTTTTCTATCTGAATGATTGTGCCTTGAAAAAGGTGGGTGAGGTCTGTGGGTAAAAATTAATTCCCATCTGGTTTTGGATTTTCTTCGGAAAATTGGTGCAAGAAGCGTGGAGTTGCTAACCATTGCTCAGACTTGTATCGCCAGTAGCACGATAACGATATTTATGAATGTTGTAAGGTGAATAAAAGCCTATGATTTGTGAACATTCCA
+
SIJINIJNSMKJKHIOIIIJHGL:9JMLKLIHJJJEDCCBGJLNIJIJLHSFC3221-))-+,.,(''''(6;CKFGEHFFJQMSROKSSJRMPLGHGFGHGJGPHLKLKSSMJHDCDGHIHGIGHSHPOIMIKHJSHIKIHMSMNMNLJSMKINFC8?=3334DFIK22223EDDEFIJIIJIKHNKKGKLMHNIHIPSIKKIKSIKNSNNLKIKJOPMKJINKLGSHGIGFHHKIJKSLIIJIHHJIMMIGGGGAAABCHFEGIGSSMRLMKLNRHSIFSJSSLIHLFDKOMDEOSSJINJMPMOISNJLJSPSKSKJJLIJLPKRIKMHSNJIPKKOJSNSSJJQKIKMHOIOGSHIGGGNMOSOKHIHGHFIJQKJSMMIJOHJKIQMJMKIPSKJGIOIISKSFONMKGSNNKOHGGJILNLNKKHHNRSJGKHGJIJIHSHIGFKOSMSKHGIIJJKQOPSJSKKLMKLIJKSKMSRHIIINHNNHIIGGJILHJIGMOSSSSLSIA@HACJONNSSMLSMHJLSMLJN>=?><1-,*(((&&'**.333;??BCDFFPKGGGHIFIKLGPHGFGKGKIPIIHGEFFGKEFKGEDEDCEDCDEEFIOMIIJIIJHIIHGFGFKHGGFSNHSKSKGLGIIKHMMHEDDDFMIHGF
@1619_2WVZPS_4
GGAATGTTCACAAATCATAGGCTTTTATTCACCTTACAACATTCATAAATATCGTTATCGTGCTACTGGCGATACAAGTCTGAGCAATGGTTAGCAACTCCACGCTTCTTGCACCAATTTTCCGAAGAAAATCCAAAACCAGATGGGAATTAATTTTTACCCACAGACCTCACCCACCTTTTTCAAGGCACAATCATTCGGATAAAAACATAATATTACCTATAATACTTGTTTTACTCATTTGATTCCTCTTGGGCTACTATCGAATTCAACTTATCTTATAGTCATGTTTCCACGACATCATGAGGAACTAACTTATTTGGTATTACCAAGGGCTTATACAAGTTACCAATTTGTATATCTTCTTGGTTTCTTTTATCCTTTCGAGATAACGTCTATTGCGTTAGCGATAAGTCTTTCACACTACGTCTACTTATAAACTTGCACATCAGTTGAACTGTAAGATATTATTATATCTCTACTAACTCATCCTTCTTACGGGTGACTTACCCAGTCATTATAGATTTTGTAGTAATTGTACTTAATTAAATGTATCCATTTAATCTTTCCTTCACATAACTCCTTTTGAGAGCACAACTAATTCCTTGCACTGTTGATTAGACAGTCATACACAAGGCTATGTCTA
+
KIKSLS@???@OSJLLSSNRKMJJSQNKSJLMJJSKHGGLKSKHFGIOMNKSFCEDEKSSILILKFIOOKHJKJLOKMKSMMSSQKQKJKLMJNKSNPKSLLLQFCDDDILHSS;9889=1-O::CGIMMQRSSJSNMKINIISMQSPSLSSSNMKSSSJIMQMRILLNFLJKNSFEEAB<<::CDKMSQKJKFKGED=.---('&&)+****-,,+''1<<=>HIKSMMLONNSLIMLOOSSNMSHNNHRSLFISSKQSSOJIHHJJSONJMSOQSSSSLJJIKIKHJHKJKLSKGHJJMLSQSQNSRKOQKSMSJNPSQKJJSOJPJLSJNMPSQNQKRNOORSOJMOLSSSSPSSSJJQSSPLLOKJKSSLNSQOOKIBFGHIHHGJLKQPJJSRSLKLLSGKMHHJSJLJJJG:??LHSSSLHMSIF533333AIIIIIHFGHENMHNMIPSLSLMNFEFOSKSKMJMONSMSSSJNKIOLNINSSLKSLNHSKPROJRPNSKPNJLLNPNQNSSLSFIJJIJOMOCCBCCDOKKICAAABLG44445FFF@@@BEIHKQIGIOJ@88@AFMLIGJSLQJJSKFKISKNNIJJSNJKGIPKKSJILLSRSQJLPKMNIKIINLJKLJHHIFKHHJEECC**&
@1620_2WVZPS_4
GGAATGTTCACAAATCATAGGCTTTTATTCACCTTACAACATTCATAAATATCGTTATCGTGCTACTGGCGATACAAGTCTGAGCAATGGTTAGCAACTCCACGCTTCTTGCACCAATTTTCCGAAGAAAATCCAAAACCAGATGGGAATTAATTTTTACCCACAGACCTGCCCACCTTTTCAAGGCACAATCATTCAGATAGAAAAACATAATATTTACCTATAATACTTGTTTTACTCATTTGATTCCTCTTGGGCTACTATCGAATTCAACTTATCTTATAGTCATGTTTCCACGACATCATGAGGAACTAACTTATTTGGTATTACCAAGGGCTTATACAAGTTACCAATTTGTATATCTTCTTCGTTTCTTTTTATCCTTTCGAGATAACGTCTATTGCGTTAGCGATAAGTCTTTCACACTACGTCTACTTATAAACTTGCACATCAGTTGAACTGTAAGATATTATTATATCTCTACTAACTCATCCTTCTTACGGGTGACTTACCCAGTCATTATAGATTTTGTAGTAATTGTACTTAATTAAATGTATCCATTTAATCTTCCCTTCACATAACTCCTTTTGAGAGCACAACTAATTCCTTGCACTGTTGATTAGACAGTCATACACAAGGCTATGTCTATAAACATTCCA
+
GPLPOJKLJRQHIHPMMQSKSIJKSLNKKOIMSNSEC:960.-++/@JKKKIHIGIJRHHHGHIKJJIMNGIJGIIQNJIMJMMLHKNSOLLHJGGIGLNPJIHHNLJOSNQIKJIIJNSOSLKONLNOKSNLIBHSKMKILMMLSJNOJONIJJHKIKPOFEK@=<:76672967?@:8B?>??ACEGFJJJONMNLOKQMKLLNNNPMLPLSLLSMOMOLMSMISOPSPMPLKRJMSLIHFGIHSQNIRRNPKJSSSMSSOSLMQIHKNSJKSNMSHIPLSHIHJJKMHSRQSKLJIILLIOSPLSMSRQQLKNLPKOSSNPRMQOMJPLILIIJKKLLSKPIMKMIKPJKORPIKIGGFJFLH:;----.266556558GHNKKJIHHSJKNLKLMKONNKHGHLNKJQIEBBA0--.-<IINHJIHGJHIPJMKPNISMIKSLIJHHMNJSJINMSSNJPILOLIFLLSKRKSSPSPIKOLOPLNMKGKIJKLJJKEIEAA9410)'''))+0ACCRJJOGFFJKLPSKORSSQSJSHMJMHHILILLJLOKHKOIHKLJLICDA//9/0BCCIIIIKMQKMKSLISMSSNLSLKSMHNIHQNMNLSSLMLQOOQKLKKMJLKJIGKGHGSJJKJJGHHGGHGGGJHKLJJKINJ
@1621_2WVZPS_4
AAGGTTAATACAAGCATCCCAACACTTCCACTCAGCACCTGGAATGTTCACAAATCATAGGCTTTTATTCACCTTACAACATTCATAAATATCGTTATCGTGCTACTGGCGATACAAGTCTGAGCAATGGTTAGCAACTCCACGCTTCTTGCACCAATTTTCCGAAGAAAATCCAAAACCAGATGGGAATTAATTTTTACCCACAGACCTCACCCACCTTTTTCAAGGCACAATCATTCAGATAGAAAAACATAATATTTACCTATAATACTTGTTTTACTCATTTGATTCCTCTTGGGCTACTATCGAATTCAACTTATCTTATAGTCATGTTTCCACGACATCATGAGGAACTAACTTATTTGGTATTACTAAGGGCTTATACAAGTTACCAATTTGTATATCTTCTTCGTTTTCTTTATCCTTTCGAGATAACGTCTATTGCGTTAGCGATAAGTCTTTCACACTACGTCTACTTATAAACTTGCACATCAGTTGAACTGTAAGATATTATTATATCTCTACTAACTCATCCTTCTTACGGGTGACTTACCCAGTCATTATAGATTTTGTAGTAATTGTACTTAATTAAATGTATCCATTTAATCTTTCCTTCACATAACTCCTTTTGAGAGCACAACTAATTCCTTGCACTGTTGATTAGACAGTCATACACAAGGCTATGTCTATAAACATTCCA
+
FFESSLQKLLOSSQONSOKHGLPKHNSPSSMSLMMLKSSSLNMLSMSQONMLSRSKIKIKIJHI>9789<>GFGFC>:::9;?;;;=QSSOGA999:DEHLMSOKIRKPNLLSKPSKOSJQMJMSMRPNKJQJSLMSOKSSOKSOLMLLLLMSPKMJJNPPMSFIKISSSMSPMKOKSNMJOJSSLLLQNNLLN>>>>?SQI8DCCBCMIOSKIHKNGGFLSKNNNQOJQMPSSMLSISSKILLLMISSMMOSRSNSSRNKQSKSQSMKPNKMNIKOMSKSSLMBMHKKHJKSMNRKGJRLHFIGGDDDDHFIJSLOSRSMSSSSISSPIJLKLKNSKMKMLPPOSJLKLPNSMKMJJNRMSKLOLLMINMIKMJLRJJSSMSQMQJSSMOMORKKMPKKOQKHCBA@@1))+--;/<=8+<ECBD;7333399>ACFNJJKIPLMFGGHKAAA?:00EA@@@SINMKSSKOJKOJJJLJNIRJOKSJLLNNNMRPSKKSLPKIKMLSNRSPNPNLKLONLJSLKSLJLSQKJQMNNOIRMHEHGFGJIKHHJFGBCFJJLSNQKQKHKSB<LLKLJLJKSSSKMJJIHIFHSKGEC766666CBFMHHILIEBCCEFKLIHIKSLSRKJGLOMORMLQJJSOLNNKKJJJRLGNKLSSLSSMIGFFFIJKSMJKHHHNJHIIOJSIEFFGJOGKSKKOK
@1622_2WVZPS_4
GGAATGTTCACAAATCATAGGCTTTTATTCACCTTACAACATTCATAAATATCGTTATCGTGCTACTGGCGATACAAGTCTGAGCAATGGTTAGCAACTCCACGCTTCTTGCACCAATTTTCCGAAGAAAATCCAAAACCAGATGGGAATTAATTTTTACCCACAGACCTCACCCACCTTTTTCAAGGCACAATCATTCAGATAGAAAAACATAATATTTACCTATAATACTTGTTTTTCTATCTGAATGATTGTGCCTTGAAAAAGGTGGGTGAGGTCTGTGGGTAAAAATTAATTCCCATCTGGTTTTGGATTTTCTTCGGAACCAAGCGTGGAGTTGCTAACCATTGCTCAGACTTGTATCGCCAGTAGCACGATAACGATATTTATGAATGTTGTAAGGTGAATAAAAGCCTATAATCTGGAAGTTTCC
+
LJHNHJPOLKSNSSOSNHLKKKOONMPSMLQLIHKHHEEGDGHBBCCCSMLSKGPJLSPOSSSSJKJNIGIKMHSHGGIHQGQPSLKRJSSMNOSPQQSJSKNKKLJKLQKIMKRJPMSKJHKHFJIREBCC?@??@GKPKNLJGSBAIAC;:9:DFHDECCCGGGHIGGFIKGHHHLHIFGFECCDDIGJJHHOOSSLPRSPHDFFGHKSGDDDFGHDDCFDJIKJNJFFHGJFIJJLMKFECCBDBCD@CCCFDHDFGD@DEGFK<6---,+++**((''(((*+/019988999+++')***25<==;955572010*))))&%%$%&&&'+++++++,(('())))*0/++,//1999:843333510/.-*++,.400//4776776555667742210/--,'$$%%%%%&'%%%%%%%&&%####'
@1623_2WVZPS_4
GGAATGTTCACAAATCATAGGCTTTTATTCACCTTACAACATTCATAAATATCGTTATCGTGCTACTGGCGATACAAGTCTGAGCAATGGTTAGCAACTCCACGCTTCTTGCACCAATTTTCCGAAGAAGAAATTCAAAACCAGATGGGAATTAATTTTTACCCACAGACCTCACCCACCTTTTTCAAGGCACAATCATTCAGATAGAAAAACATAATATTTACCTATAATACTTGTTTTACTCATTTGATTCCTCTTGGGCTACTGAATTCAACTTATCTTATAGTCATGTTTCCACGACATCATGAGGAACTAACTTATTTGGTATTACCAAGGGCTTATACAAGTTACCAATTTGTATATCTTCTTGGTTTCTTTTATCCTTTCGAGATAACGTCTATTGCGTTAGCGATAAGTCTTTCACACTACGTCTACTTATAAACTTGCACATCAGTTGAACTGTAAGATATTATTATATCTCTACTAACTCATCCTTGTTACGGGTGACTTACCCAGTCATTATAGATTTTGTAGTAATTGTACTTAATTAAATGTATCCATTTAATCTTTCCTTCACATAACTCTTTTGAGAGCACAACTAATTCCTTGCACTGTTGATTAGACAGTGCAAGGAATTAGTTGTGCTCTCAAAAGAAGTTATGTGAAGGAAAGATTAAATGGATACATTTAATTAAGTACAATTACTACAAAATCTATAATGACTGGGTAAGTCACCCGTAACAAGGATGAGTTAGTAGAGATATAATAATATCTTACAGTTCAACTGATGTGCAAGTTTATAAGTAGACGTAGTGTGAAAGACTTATCGCTAACGCAATAGACGTTATCTCGAAAGGATAAAAGAAACCAAGAATATCAAATTGGTAACTTGTATAAGCCCTTGGTAATACCAAATAAGTTAGTTCCTCATGATGTCGTGGAAACATGACTATAAGATAAGTTGAATTCGATAGTAGCCCAAGAGGAATCAAATGAGTAAAACAAGTATTATAGGTAAATATTATGTTTTTCTATCTGAATGATTGTGCCTTGAAAAAGGTGGGTGAGGTCTGTGGGGTAAAAATTAATTCCCATCTGGTTTTGAATTTTCTTCGGAAAATTGGTGCAAGAAGCGTGGAGTTGCTGACCGAGTACTTGACTTCTATCGCCAGTAGCACGATAACGATATTTATGAATGTTGTAAGGAAAAAAGCCTATGATTTGTGAACATTCCA
+
NSKPSSSSMSKLKMNSNPJOKMHSKSHRSLSLSSMLOHSNJKLNJLHSLLNLCDCPINNIKJHPSILLLLLKILQISOSHMKHJHKFGKIQIKILMLNRJPGSKLLKNRSOSSIOIGKGSHHK3333./))(+(+*+->BLPLNHMGJGHLGIGGAC>DECDEJFKMKLSNQKSSJSKLSSMLRPOSMJSKLKNMSOMSIIMGHHLKJMSSKMMLNOKPSHLMSPJSMQMSKSKNNSLISQNNNMLJJMNOLNNRMJJGGSSSCD=''(+/555IHSHSOHKSSNLOLSSKIPSNSLJKKSPKJHIFKGLPMQLNIPRSPSLSOOSPOSNKRKIOSNLSSSNKIOLDPSEDLSMKKNSNKPSLKLLJFG>=???A;.*GDFILSKSMNLNQJKMSKSSSOMLHNSGASSMKOSJDFEEFP>>=>@HOMLPILHISKSLSOIMKPSORMSLSSLJSRNSSJLRQLKMQKMPSSMQSJNKKSKKLJHJKLSSSSKOSSJMRMIKJISKHNSKMKMSLSLOPJPJJIHJSMSORSNJINKSJOSLIILMQNIIKMJONKSSSSSORPSQMRSSPPEJGHS>>=;:6*))/14;=?DEFD===IEFHHIKOSKSLSNLPMNHLSQJIOKMRMLJILISONGIHGJISLJLSSHGFGIDA@?==<=>@?@?BCCDDA;>;876430/,,('''(12321.-,,-,(''*2334:>@@ABBA@@AA<>>>=>>>0///0:?BBABBCBDBDDFGCC@BB@=>987655;<7566>?@AABEHJBBCCA@@AABFCBD@@*****:67@@@CCHHG?=989887667677785479::===ABBCDDDDEDCF@>=;988::;;;;;=@EJFGE><,+++++++%%%&')&%%%%%%%%*/00;<=?EDE@A<;AB@B@>>=<;<<<<=>??BAABAC=8779><===>??>=<33236568=?@@?=>@CDDCDCCBCDFGDIDHH???@BEBDB=6666-++++,12CCBCAACBB@?>>>?@ABAAA@?@@@CDB95445@@ABCCDDEEHEEEEF??CJGFHECBDD?;:97621111;:94=??AD>====AACD?BCC>><<=>=DCDEGGFINEDERHJHIFDBBB<=>>=:9743100000/00'&&&')'&$%'(&&%')&(()*88:;;?=<;;<:;:;=?===;;;:87669:900/.)'$####%'()+-...--,,-+****36999:<
@1624_2WVZPS_4
GGAATGTTTATAGACATAGCCTTGTGTATGACTGTCTAATCAACAGTGCAAGGAATTAGTTGTGCTCTCAAAAGGAGTTATGTGAAGGAAAGATTAAATGGATACATTTAATTAAGTACAATTACTACAAAATCTATAATGACTGGGTAAGTCACCCGTAAGAAGGATGAGTTAGTAGAGATATAATAATATCTTACAGTTCAACTGATGTGCAAGTTTATAAGTAGACGTAGTGTGAAAGACTTATCGCTAACGCAATAGACGTTATCTCGAAAGGATAAAAGAAACCAAGAAGATATACAAATTGGTAACTTGTATAAGCCCTTGGTAATACCAAATAAGTTAGTTCCTCATGATGTCGTGGAAACATGACTATAAGATAAGTTGAATTCGATAGTAGCCCAAGAGGAATCAAATGAGTAAAACAAGTATTATAGGTAAATATTATGTTTTTCTATCTGAATGATTGTGCCTTGAAAAAGGTGGGTGAGGTCTGTGGCTAAAAATTAATTCCCATCTGGTTTTGGATTTTCTTCGGAAAATTGGTGCAAGAAGCGTGGAGTTGCTAACCATTGCTCAGACTTGTATCGCCAGTAGCACGATAACGATATTTATGAATGTTGTAAGGTGAATAAAAGCCTATGATTTGTGAACATTCCA
+
MLKMSKMJKOJHGIEHNIOKKSSNNJSJKSQNLSPMOPKHMNSLJOPMILKSKSKNJJHFGLMORSSNHGEGGHSHIJSMSOSSSSLSGHSOSMMQLSHKLMKLSPPSKKIJMLIMNNLSSSLLGIGFFLLKLKMLHPIIJMSOSSLSQSLOIJIJJEGA=BCEIGKSFHFEGLHINISHGH?:BDCPKKKSQMLLMLSMNMIIKIQJLQKJLLQHSSNQSSJDFFEDEHGIIFNHKKHG>?>=>??FA@@??C.....FFDEABB=>*****;<=LHKDIKJOSLMMKGKKSLJOPGENKPPSLLJSJJSSQKMLNQSPJSLNLKMJLSKHJORMSPMRSMSMKMJMNMPNRNKKORPJLOLKRSOIPSPIGHIGLSOSKJSGMHJQMLOJIHLOKNKJLLSLKNSLKMOLIPKOJDFHFEMMNJSPJLJJHLMKHIIJPPHJKMMKIQRSSMNINFGJDEEGEIIJLISOA>>>>IMOSQSJLKDIJMGIHGGKKIOJKKJKKMSSKSONSJLGGJSPJKSQKQKLGKPKKSR<<<SKIJRKRSLIHI=GKJHFFGHIGLKLKLIHJHHIKQKQIOJIMHKQLNKLGFEEDFIGGHJGCBCCDEBDDDHJIJGGGFSGJJMJHGGFGEIILHIHIHGDDDEDFFKNLSHEFDGHGCCB
@1625_2WVZPS_4
GGAATGTTCACAAATCATAGGCTTTTATTCACCTTACAACATTCATAAATATCGTTATCGTGCTACTGGCGATACAAGTCTGAGCAATGGTTAGCAACTCCACGCTTCTTGCACCAATTTTCCGAAGAAAATCCAAAACCAGATGGGAATTAATTTTTACCCACAGACCTTACCCACCTTTTTCAAGGCACAATCATTCAGATAGAAAAACATAATATTTACCTATAATACTTGTTTTACTCATTTGATTCCTCTTGGGCTACTATCGAATTCAACTTATCTTATAGTCATGTTTCCACGACATCATGAGGAACTAACTTATTTGGTATTACCAAGGGTTTATACAAGTCATTTTGTATATCTTCTTGGTTTCTTTTTATCCTTTCGAGATAACGTCTATTGCGTTAGCGATACGTATTTTACACTACGTCTACTTATAAACTTGCACATCAGTTGAACTGTAAGATATTATTATATCTCTACTAACTCATCCTTCTTACGGGTGACTTACCCAGTCATTATAGATTTTGTAGTAATTGTACTTAATTAAATGTATCCATTTAATCTTTCCTTCACATAACTCCTTTTGAGAGCACAACTAATTCCTTGCACTGTTGATTAGACAGTCATACACAAGGCTATGTCTATAAACATTCCA
+
ACDDFFJIEJHGHHFILPGHGFEGHSJSLIFHCBA?;8999@>:;<EFFDFIHDEEEFCABAAGIKHGFB@@A@EGCBABCGJGGFDDDDGHEEDFEGIHKLFEDCDDFSKHJLIBAAAC9:K@@HLMSNJJLMIHKKKJIFHFFFGSISSKMIIJMKB<>;,@CABBBCGC?DFAFGH>>OFDFEEEGEEFGHGFIFGGIIJEA>?AGED@?==<<>><9:CB@CCLLQISSNIOSLIQHD@@CB@CFF>>EEDGCBHKHKOHHD:2111-+++,7:77799;=ECECFHD@A@?@CCBEDDGFCD@>AAEEDIEEDFHDEC:55IJHNEEE>><@???=,)''(*+-++/356196747776445/*******)(((*1?>?A<?BBBCDGH@??@?????=@@?AD65651*)((---13>>?ACDHGJB32222CHGBCDDEHHIJKQKROKKMMNLSRSLSSKIMOSSKHJIHSIHJGGHJIKHGFFCBD--.---DDEISFEEEEEGFIFJKMILLJSNSJSRRIISNJMRNOJMMHFEEEJHSISLHGHEEDFPILFGGGIFBDFFIIJKGGGLGMLKLNPENNKOOJIHFIIIHSPJIKHJKNMHHKNGJIF>=<=<<>=====>D<;::>>>BBACFDCCDEDGGJGLG
@1626_2WVZPS_4
GGAATGTTTATAGACATAGCCTTGTGTATGACTGTCTAATCAACAGTGCAAGGAATTAGTTGTGCTCTCAAAAGGAGTTATGTGAAGGAAAGATTAAATGGATACATTTAATTAAGTACAATTACTACAAAATCTATAATGACTGGGATCTCACCCGTAAGAAGGATGAGTTAGTAGAGATATAATAATATCTTACAGTTCAACTGATGTGCAAGTTTATAAGTAGACGTAGTGTGAAAGACTTATCGCTAACGCAATAGACGTTATCTCGAAAGGATAAAAGAAACCAAGAAGATATACAAATTGGTAACTTGTATAAGCCCTTGGTAATACCAAATAAGTTAGTTCCTCATGATGTCGTGGAAACATGACTATAAGATAAGTTGAATTCGATAGTAGCCCAAGAGGAATCAAATGAGTAAAACAAGTATTATAGGTAAATATTATGTTTTTCTATCTGAATGATTGTGCCTTGAAAAAGGTGGGTGAGGTCTGTGGGTAAAAATTAATTCCCATCTGGTTTTGGATTTTCTTCGGAAAATTGGTGCAAGAAGCGTGGAGTTGCTAACCATTGCTCAGACTTGTATCGCCAGTAGCACGATAACGATATTTATGAATGTTGTAAGGTGAATAAAAGCCTATGATTTGTGAACATTCCA
+
@@@@AADEDDEBAA@CJLNPMJJKMLKJMMIMJSSOJIJNKPLLKLIILNKOLKLNQMPQJJKOJJSNLKKKMKLNIILNPSKLNQSLSPMPSMMKHSABSJIJLJHJOLSSKMGFEDHISSPPLKHKHKKLIIMKKJCD;;=>41/(&%$$%'*,,,20146CCDE@A@@@DCFFHJMLSIMNMJNNHLSPQOSKMJJLPJLLOSKSOSJIJKKJJSKPLLSHIHEHGS@AA@@AMSQMJGGGGIHHGIIHJJHKIJKKMMHMKMONSNKSMSPNQMGMJSODLLJ>;;;;<@@EA??ADGGFGIKIKHIIMJSIJIHHPIG?E===FGKAA@@@KLA@???=;22011;<<IJLHSHGGIIGNKIA9766>???<<<<;6...@@ABCHABCBDKJHKGGDIMPLILSQOKQONJKDEFFIJIMKGHGEFJJBCBC;::999999HMJSLO<<<<01018;;KILKJMGHGGG<<<CEDEJILFEDRGIKJSLM443346656555254((1)*EFIGGJSSMNHSINSPSHDCDIHNIJLSIIFH?<CDDFCDEEEKIJLPKHGJHGIFJJIOSSJNHKMLSPSLHEFFHJIHKGEBBBBEHEFFGEODDD=>???KJHNHJGEDDFLGHKPNKHLHIJHICJG=G;446?GB=>>
@1627_2WVZPS_4
GGAATGTTCACAAATCATAGGCTTTTATTCACCTTACAACATTCATAAATATCGTTATCGTGCTACTGGCGATACAAGTCTGAGCAATGGTTAGCAACTCCACGCTTCTTGCACCAATTTTCCGAAGAAAATCCAAAACCAGATGGGAATTAATTTTTACCCACAGACCTCACCCACCTTTTTCAAGGCACAATCATTCAGATAGAAAAACATAATATTTACCTATAATACTTGTTTTACTCATTTGATTCCTCTTGGGCTACTATCGAATTCAACTTATCTTATAGTCATGTTTCCACGACATCATGAGGAACTAACTTATTTGGTATTACCAAGGGCTTATACAAGTTACCAATTTGTATATCTTCTTGGTTTCTTTATCCTTTCGAGATAACGTCTATTGCGTTAGCGATAAGTCTTTCACACTACGTCTACTTATAAACTTGCACATCAGTTGATCTGTAAGATATTATTATATCTCTACTAACTCATCCTTTTTACGGGTGACTTACCCAGTCATTATAGATTTTGTAGTAATTGTACTTAATTAAATGTATCCATTTAATCTTTCCTTCACATAACTCCTTTTGAGAGCACAACTAATTCCTTGCACTGTTGATTAGACAGTCATACACAAGGCTATGTCTATAAACATTCCA
+
JPINMKSKIHIIKLMMSSJLMMSJSSNSNOSKGGFGFKHMHFGEFIGIJJSKHJKGGGGHLGMOOJIHJKBAB>6656==>?JKKMJLJOSLLRSSPSOLGHIHRSQDBA<<@FC?<;;>C?HFFFSIOQOPJIMQLOLJFHHHEEHFSNIIGIGEDDDAAA?ABAAAACGILSLHRJMJIJIJLLLIKMSMIIJSSQJCCCCCCEFLNRSLQRJNLNSKPSFHAEHLHKKKKKSSSQRSLSLJRKGSKEMJIHHJHIJIJ;::::C><<;<AABFHSEGCBBBCKHMJJIIJSOIKIJFFDAA755666777C@?==ABDHEE@BQKLIIJIJIJISINOIMSPLLFH<?AKRSJLJLJKJOIIMJGEE@?@@DFA>?5@LGSFIHEEBGHJONJLKOJKIKHKISNKINPMGHOJHOSKJJGGSMSMLKMIJJSSSMIKIJJJSQNLSKKPNSJMLILSKSDA@ABB?=<3333257????KIJHQIM>>==?8,,,,-;@BBISJKIIOMSKJSMSKSJOSHJPIFOJJJLSKKIFMSRLJGINSQJSQMLSSJMOMLKJKSKLSNLKKMLB>>>GCD/////IILHKRSNSNQHMKSPRJLSKSSNKKLSOKLSMKJLIGJ@??++++++CBCJLKHIGFLHIJIGIIGIHJHF@
@1628_2WVZPS_4
GGAATGTTCACAAATCATAGGCTTTTATTCACCTTACAACATTCATAAATATCGTTATCGTGCTACTGGCGATACAAGTCTGAGCAATGGTTAGCAACTCCACGCTTCTTGCACCAATTTTCCGAAGAAAATCCAAAACCAGATGGGAATTCATTTTTACCCACAGACCTCACCCACCTTTTTCAAGGCACAATCATTCAGATAGAAAAACATAATATTTACCTATAATACTTGTTTTACTCATTTGATTCCTCTTGGGCTACTATCGAATTCAACTTATCTTATAGTCATGTTTCCACGACATCATGAGGAACTAACTTATTTGGTATTACCAAGGGCTTATACAAGTTACCAATTTGTATATCTTCTTGGTTTCTTTTATCCTTTCGAGATAACGTCTATTGCGTTAGCGATAAGTCTTTCACACTACGTCTACTTATAAACTTGCACATCAGTTGAACTGTAAGATATTATTATATCTCTACTAACTCATCCTTCTTACGGGTGACTTACCCAGTCATTATAGATTTTGTAGTAATTGTACTTAATTAAATGTATCCATTTCATCTTTCCTTCACATAACTCCTTTTGAGAGCACAACTAATTCCTTGCACTGTTGATTAGACAGTCATACACAAGGCTATGTCTATAAACATTCCA
+
KLMNMLSNOSJOONPNSKQKRLPKSOQSQMINOJNLLLKOMMSFFCCCCDEJLGIIIMLPLKKKKMSLSMGGGGJSSQIOSLGLLIJSSOSILGSINSJNSMSLJKIJJLKLLIIMLLIKLMSCIJNJLSSIJHIJLNLQPLMOOSHSNMSORMEMKMJSLS>MJSKLKIKPSLSIOHPRIJIMJIMKJLIKIIEFD>::::;?>=>>DMI<<;;;::54457FDFHJJLLKSH10000FFFEEDC?<>@(((())--0AFKSMKI:9999HMIKJMKKSJHSHLMNSSNJFKLGED;;LNIOIKMKMSSRSSSNLSQQNSNNKNSJIDCDCCFINSMNSNMSQOLLLJMPSGQKJSNSNLMKKMJPMHSHEHGG<;76B9:<EAEE;@@@@GPLMMLKSRSLMKSNISKIJIKELGLFGGIGLSKMPMKPSNNSJSLSNSISPSSKSLGIKISJLPIRSMQPIOORSKJSSJHSHD?<330/178<=@SKKJKHSSPONMRJHGMISKMLISJSKOMNNSMILNHIKLNOMNMNQNLNSQNLQNKMISMNSSLPSKLHJJILRKNSFGHFA=2223JOHLLISLSMSSSSSINSPORLPLSJKROPNOLJRMHKKNMNHHJNPSKKHIQKHKLMSKILSJNHLSHGFGHFLKKFIFGHJ
@1629_2WVZPS_4
TTCACAAATCATAGGCTTTTATTCACCTTACAACATTCATAAATATCGTTATCGTGCTACTGGCGATACAAGTCTGAGCAATGGTTAGCAACTCCACGCTTCTTGCACCAATTTTCCGAAGAAAATCCAAAACCAGATGGGAATTAATTTTACCCACAGACCTCACCCACCTTTTTCAAGGCAAAATCATTCAGATAGAAAAACATAATATTTACCTATAATACTTGTTTTACTCATTTGATTCCTCTTGGGCTACTATCGAATTCAACTTATCTTATAGTCATGTTTCCACGACATCATGAGGAACTAACTTATTTGGTATTACCAAGGGCTTATACAAGTTACCAATTTGTATATCTTCTTGGTTTCTTTTATCCTTTCGAGATAACGTCTATTGCGTTATCTCGAAAGGATAAAAGAAACCAAGAAGATATACAAATTGGTAACTTGTATAAGCCCTCCAAATAGTTAGTTCCTCATGATGTCATCGAAACATGACTATAAGATAAGTTGAATTCGATAGTAGCCCAAGAGGAATCAAATGAGTAAAACAAGTATTATAGGTAAATATTGTTTTTCTATCTGAATGATTTTGCCTTGAAAAAGGTGGGTGAGGTCTTATGAATTCCCATCTGGTTTTGGATTTTCTTCGGAAAATTGGTGCAAGAAGCGTGGAGTTAAGCCCATTTACTACTAAGATTGTATCGCCAGTAGCACGATAACGATATTTATGAATGTTGTAAGGTGAATAAAAGCCTATGATTTGTGAAA
+
@I@JIKPLSMKJSSIOJRSKNOMJSSJIJFHHGISFH>>FFRSSKNJLJLISKIGLNPOLNLSKJMHRHIPMNKOKOKOJLSMPRKHKLSKSLJNOLKKNJOIMSOHKHFJMLK>BJDDGGJGDCCDKIISNKSJSSHSKKKJSKSHSPJSNJOMJKRKSSPSSSJKJLJKJISMODBBB@@740.,1443*****).,,//GGJKLNJMSJQILKSLIMOSSJSSRSSSJLLSKFNSSLSSQONNPMOGISMLLQLLILDEGGOSPSABAAALOJEEEEELGKHMRJLMKNIHHIJMMSOSMINNLLNSQMSMLJOLLSSPIMIJQISIOSLSMLNSPSRNKLLLSMMNOLSOLMMKHKJILHLGJMMPMSKIMDC?>>99::=OSJOGIIJKSMSNJJPJSMIIEEFGFJKMIIILEGQIDFEBCECCDEDDDA>==<<;6642--((((((+'%$$####%)'*((((((('''&&'135567**)((+-4???>?AAA@@CDDCCACCAAABA?;:::;D@B?@@>>?=;7666468:=ABBDCDFFIDDCCCEDA>=<<<=>??>>;2123<=<>:9661110/00-,,,-9<==<>>>>>>>>@><97743*)'%%$&'((14678=>@ABDFFEC@?@FB6777?CAADEHFDA@??;;8:<4100000000*((()*))+*&%%%%&&''()))*.11>???@ECCEA=<<<<@DABA@BCDDHAFDHDGFDA????A?????CBBBA???@=>>;=<;;999
@1630_2WVZPS_4
GGAATGTTTATAGACATAGCCTTGTGTATGACTGTCTAATCAACAGTGCAAGGAATTAGTTGTGCTCTCAAAAGGAGTTATGTGAAGGAAAGATTAAATGGATACATTTAATTAAGTACAATTACTACAAAATCTATAATGACTGGGTAAGTCACCCGTAAGAAGGATGAGTTAGTAGAGATATAATAATATCTTACAGTTCAACTGATGTGCAAGTTTATAAGTAGACGTAGTGTGAAAGACTTATCGCTAACGCAATAGACGTTATCTCGAAAGGATAAAAGAAACCAAGAAGATATACAAATTGGTAACTTGTATAAGCCCTTGGTAATACCAAATAAGTTAGCTCCTCATGATGTCGTGGAAACATGACTATAAGATAGTTGAATTCGATAGTAGCCCAAGAGGAATCAAATGAGTAAAACAAGTATTATAGGTAAATATTATGTTTTTCTATCTGAATGATTGTGCCTTGAAAAAGGTGGGTGAGGTCTGTGGGTAAAAATTAATTCCCATCTGGTTTTGGATTTTCTTCGGAAAATTGGTGCAAGAAGCGTGGAGTTGCTAACCATTGCTCAGACTTGTATCGCCAGTAGCACGATAACGATAATTATGAATGTTGTAAGGTGAATAAAAGCCTATGATTTGTGAACATTTCA
+
SHKMKJSSRNMIKHMILLMHJSKMJSSPMHIRSQSRIKGHHSKHJLHILSLKJLHHSSNKNSSOOPMOSKOMKKOJKIGKJMKNSSHORKNRRSOIONIKLJSIPKINLPPKMSKJKGKJOJRSDCCBCJLLSMNHKHIMSINNRQSOLKSMJNGJ@9988:;;::>@;;;<<EDGDIFELGNLHKNMSSMSONNSJQOKKOMOIMMOLNSPNPSKOHLJJ@9556((()822221/..-+/**+)*25?>?CBFGFGFKJKGHGIMSQOIRLMSSSMMEGIHSGOSOJJJJMKINQJQIJHFHFHC?A63332/00.*++./412,,,BLHJHKIHJJLHJJQKLLNKIIOKJOMQOSHHMHGJSRLJMGKGHIK=99/'''))*),,,5??@?@C@>?CEDJKIMKIJKILSMLIOKIGSLNJHLQOKRKKSKIJHGIKIKMLRKNIRSSSSIJNIHGJHLSIJSLSKJLIGFFJSJJKMPKIJJKHFHSILOLPSMMLNSLKNSIHFF==D=?KIMLSLKLNRKKKSLNSB112GHIKMLHFFIIGBDFECCBFFJJLJHKLHLEEFGJHIFKBAABCLNJMJLLHIHHGGGGJEDABBBDDBCCBDFHGHFFFIEKIMHGFDDDEDFEGLIEEBBBCGFIIHK8GAAAA??;.-,
@1631_2WVZPS_4
GGAATGTTCACAAATCATAGGCTTTTATTCACCTTACAACATTCATAAATATCGTTATCGTGCTACTGGCGATACAAGTCTGAGCAATGGTTAGCAACTCCACGCTTCTTGCACCAATTTTCCGAAGAAAATCCAAAACCAGATGGGAATTAATTTTTACCCACAGACCTCACCCACCTTTTTCAAGGCACAATCATTCAGATAGAAAAACATAATATTTACCTATAATACTTGTTTTACTCATTTGATTCCTCTTGGGCTACTATCGAATTCAACTTATCTTATAGTCATGTTTCCACGACATCATGAGGAACTAACTTATTTGGTATTACCAAGGGCTTATACAAGTTACCAATTTGTATATCTTCTTGGTTTCTTTTATCCTTTCGAGATAACGTCTATTGCGTTAGCGATAAGTCTTTCACACTACGTCTACTTATAAACTTGCACATCAGTTGAACTGTAAGATATTATTATATCTCTACTAACTCATCCTTCTTACGGGTGACTTACCCAGTCATTATAGATTTTGTAGTAATTGTACTTAATTAAATGTATCCATTTAATCTTTCCTTCACATAACTCCTTTTGAGAGCACAACTAATTCCTTGCACTGTTGATTAGACAGTCATACACAAGGCTATGTAC
+
PJJIJISQJMSGGNSMOSKMIOLLNSJIMJA@0//00<@BESFEEEDILKIJNONNJIPHIQISSJPMSSGGILINF@A66667JIJKQSJJMKKLOHKOSSHJJILMPLKKKMJOKIKSLJLFHOLSKSKSMSMJPLMLNNNOISMQSSNSNRMILLKFINIJSOLKNJKISPLSRNSNRSPMKSRMMMLKSNLMSIGEHHF<9IIJSONKKRSNSKSMNLKSONNKJOJQSNSMOSNKPLOJSLMOPKHLLNJMOKJNOMJKPSFHEHILLIMOOLHSMSSJRKOPINPIMLSNKJNJMIJLLNKMLSRSLKSQSSSLLJNROSSOSPNPPMKOMPNRMMISIKMONMNSLPNKSMLPMNQLSSPOKJNNFKOJIKSSFLSJGLIEFSSMSOOSOPNSJLLLSMMSRLHKHHJGIFGCNJJKPMORJPHLKSPJMIILIPSHNKIMPMMLMJJIMIKLLGMLKSMLLILNRSMQPNOSLKHJPILLOL@???@ONNSKLSIGJGKGLJSHKIQINJMISSKLLJILKSSSNLSIJHLIJQLNIIHKSKKJHLJJJHIGGGJLLLSJLMSNRQSJFIEFGLIJIILKHD?JFSQSJLMJHH=FGLNPMJLHNGJLMMNISHGGFDDEGGJGHGJIIGHIGJCD?=,(
@1632_2WVZPS_4
GGAATGTTCACAAATCATAGGCTTTTATTCACCTTACAACATTCATAAATATCGTTATCGTGCTACTGGCGATACAAGTCTGAGCAATGGTTAGCAACTCCACGCTTCTTGCACCAATTTTCCGAAGAAAATCCAAAACCAGATGGGAATTAATTTTTACCCACAGAGATCTCACCCACCTTTTTCAAGGCACAATCATTCAGATAGAAAAACATAATATTTACCTATAATACTTGTTTTACTCATTTGATTCCTCTTGGGCTACTATCGAATTCAACTTATCTTATAGTCATGTTTCCACGACATCATGAGGAACTAACTTATTTGGTATTACCAACGGCTTATACAAGTTACCAATTTGTATATCTTCTTGGTTTCTTTTATCCTTTCGAGATAACGTCTATTGCGTTAGCGATAAGTCTTTCACACTACGTCTACTTATAAACTTGCACATCAGTTGAACTGTAAGATATTATTATATCTCTACTAACTCATCCTTCTTACGGGTGGCTTACCCAGTCATTATAGATTTTGTAGTAATTGTACTTAATTAAATGTATCCATTTAATCTTTCTCACATAACTCCTTTTGAGAGCACAACTAATTCCTTGCACTGTTGATTAGACAGTCATACACAAGGCTATGTCTATAAACATTCCA
+
OMPJMLSOMJNMLNNMMMKMRHSOMKNSPISSPJQMSGJJMG><<=DLSSOIMKMJLSNOLLJNNSMJOOJJGFISSKPKJLIMNLRHSJSSILJINIOISRNKKSMLLMJLJJJLKMMSKJSJNEDIOSSMLMIOMLKMMHNSIILKPMSQMINSRSNJSE8920*(''(((()477=CEEPIIJLQSLJJK7554676679;?;:>?GNLSJJLKLSSSKPLNKSSQKIIRJOISRKSHGHCCDDB@CJJ88DDDGFJLJIJNJKSEDDDFGEDGJSSJNMSLOISPSKQJHJLKRMJJGJMJGNKOSKSOMSPNMMKQHHDDCA>C=?>320*'%$$$'+,5>EJGHJIHKJNHOKKMMOJJICCCCGF333384:::3-BGGSSNMLMMJJIKMSOLLLSKNKQMKKISRLKLOMSLIJKIMSOHJNOSNKKJIKPLMISJRMJKINLOKMNSSSPKLJLKD?><<?DCHCEIHONHLLLIHNMIHLIJKOLSSRSJJIKGIIJKKNJLMISNHH@A@BSJSKKFLIJLNJKJHJLLSMMMJHKIIIINKPHKHSJKHIFHEAFSD@?<332356<444EFGDGPJEJPJRLOMIMPOJSNJJNJLLJSSSNSOPNJKKJGGFGJOJSKLMNLHSPRMJMHSCA@@AIIGJHKOII
@1633_2WVZPS_4
GGAATGTTCACAAATCATAGGCTTTTATTCACCTTACAACATCATAAATATCGTTATCGTGCTACTGGCGATACAAGTCTGAGCAATGGTTAGCAACTCCACGCTTCTTGCACCAATTTTCCGAAGAAAATCCAAAACCAGATGGGAATTAATTTTTACCCACAGACCTCACCCACCTTTTCAAGGCACAATCATTCAGATAGAAAAACATAATATTTACCTATAATACTTGTTTTACTCATTTGATTCCTCTTGGGCTACTATCGAATTCAACTTATCTTATAGTCATGTTTCCACGACATCATGAGGAACTAACTTATTTGGTATTACCAAGGGCTTATACAAGTTACCAATTTGTATATCTTCTTTTCGTTTTCTTTATCCTTTCGAGATAACGTCTATTGCGTTAGCGATAAGTGTTTCACACTACGTCTACTTATAACATCAGTTGAACTGTAAGATATTATTATATCTCTACTCATCCTTCTTCAGGATCCTGCCCCCAGTCATTATAGATTTTGTAGTAATTGTACTTAATTAAATGTATCCATTTAATCTTTCCTTCACATAACTCCTTTTGAGAGCACAACTAATTCCTTGCACTGTTGATTAGACAGTGCAAGGAATTAGTTGTGCTCTCAAAAGGAGTTATGTGAAGGATACATTTAATTAAGTACAATTACTACAAAATCTATAATGACTTTAGGACCTGGCCCGTTAAGAAGGATGAGTTAGTAGAGATATAATAATATATTACTCTAACTGATGTGCATAAGTAGACGTAGTAATATCAAACGCTTATCGCTAACGCAATAGACGTTATCTCGAAAGGATAAAAGAAACCAAGAATATCAAATTGGTATTTATAACTTGGTAATACCAATAAGTTAGTTCCTATCATGGAAACATATAAGATAAGTTGAATTCGATGCAGGGTCACCCCAAGAGGAATCAAATGAGTAAAACAAGTCTTTATAGGTAAATATTGTATGTTTTTCTATCTGAATAGTTGTGCCTGCTGTGGGTTAATTAATTCCCATCTGGTTTTGGATTTTCTTCGGAAAATTGGTGCAAGAAGCGTGGAGTTGCTAACCATTGCTCCACTATATCACCAGTAGCACGATCGATATTATGAATGTTGTAAGGTGAATAAAGCCTATAGTATCTCAAACCCATATAACCTTCAATG
+
B???@AEEDBCCDEEFFDCCA@AABB<===>DEFEA@>>1+,)))0013-)(''+(()79;:<<<;DE?===;=?878776444****+,,,,,---004271.,,-->>@AB@ABCEIBAA;:::<>?DDDEAABA@@99999@CCGFE5441----04555@@AAABCCDCDCCDC><F>??<<==?<==:787555558?;@CGKKIJGHEFHIGGGDDDCEIIIEFFGIJKJKKJGHGHH@B?==AA@AA=<BDCDEDDC@>>>?BHHGFEEEEFFGFFECCCCCDEHFGJF><<<<@GGLEDCBBCEEGGEGGHED945FJKOEDCDDDEEC====>FEGFGKFGHFFFGIGFEFEEDIFEC:.-++---3,'&&&5<=EEJDFGHFGHIIGIHRGJIGHFGCGGIDDCC>=<<?@<:888DDBCBCA@9:9964('%%&//05779>>AEIGIKGLKIJLIIONGFFJGIGFG(,34666561-,,,**+,,))(())).2356989,,,-1997=ACCEHPLCDCCBDDDFIDEGFEFGGFGFFFF@AH@CA?>??=;;<BHEEIIKRHJJ<8D;HFEEE65576;87557810/...2901?C@?????A;;;:;;9:>=<>>@ADFHD?<7431-+//...//,*'&%%&&&()(''''((()---.0/23301112688988643332(&&&&%#$$$$%%%'()('*.--/311167,,,,,23455566778::<8330/,+)'&''(')*./.--,('%%%'*+**)+++)('%$$%&%$%%&'***)+++,/1135789:9887622/014320/12::9999:>=<:62,'&%%%$&%%%&%'&%$$#$$#$$$%&&&'-,,-)((''&%&%##$$'(&'(''&%%%%%,-,++'%%%&&&((++++++++++,--.2221/,)&%$##$&'(()*****+++++,,-0231.+*'&&('*02454456221((('(12556..--,+)))*'(''&&&&&%$$$%'%$$$$$$%&()*+,,-******+--.,*)**2/*44112336666222(('''033122278??>=;<;:983/..052.+**&&%&&))))+/+++++(((&%%%%&(&&')***./.-,+*(('()''(('(***)(&$$$$%%$$$####$$$$$$$$$##$$$
@1634_2WVZPS_4
GATAGAAAAACATAATATTTACCTATAATACTTGTTTTACTCATTTGATTCCTCTTGGGCTACTATCGAATTCAACTTATCTTATAGTCATGTTTCCACGACATCATGAGGAACTAACTTATTTGGTATTTGTACCAAGGGCTTATACGAGTTTACCAATTTGTATATCTTCTTGGTTTCTTTTATCCTTTCGAGATAACGTCTATTGCGTTAGCGATAAGTCTTTTCACACTAAGTCTACTTTCTGACTCCCACATCAGTTGAACTGTAAGATATTATTATATCTCTACTAACTCATCCTTCTTACGGGTAACTTACCCAGTCATTATAGATTTTGTAGTAATTGTACTTAATTAAATGTATCCATTTAATCTTTCCTTCACATAACTCCTTTTGAGAGCACAACTAATTCCTTGCACTGTTGATTAGACAGTCATACACAAGGCTATGTCTATAAACATTACA
+
=CB7568;@DE@@>>=844311330/))(()*-..///088878=@<<><;;;<EEBCIIGLKJDC*((((,+,-22222991++,@ACCCDDFECFGGHHLIIJKJPOPJOOOLKNJML????733332.*+**+001?CDFHCECE*****4))BACBCFLKFGFGFHGEGB99==?<;86E;B;:777351.../JJNSJND:::::GFGFI...--,,,0-,+(-====@9888;::99612//0+((('.489=<<<>BEGOJLIABCBB@AAABLIGEDC11100568A88888CFEEFFE++**(,,,.35=><IIKMLSMHLLKJGRNSOJNHHFHG,+++++++6DCGHKAAA@?B=>>D?BFCEDDA:6611;DB?BANLPFJF=66558:?B@@CJHSSJKPRKQJSMOSSSKJLL>>>>>>SNLLLJPKJJJMLLKIGHFFHFA@@<111(()
@1635_2WVZPS_4
GGAATGTTTATAGACATAGCCTTGTGTATGACTGTCTAATCAACAGTGCAAGGAATTAGTTGTGCTCTCAAAAGGAGTTATGTGAAGGAAAGATTAAATGGATACATTTAATAGAGTACAATTACTACAACCTATAATGACTGGGTAAGTCACCCGTAAGAAGGATGAGTTAGTAGAGATATAATAATATCTTACAGTTCAACTGATGTGCAAGTTTATAAGTAGACGTAGTGTGAAAGACTTATCGCTAACGCAATAGACGTTATCTCGAAAAGATAAAAGAAACCAAGAAGATATACAAATTGGTAACTTGTATAAGCCCTTGGTAATACCAAATAAGTTAT
+
HDKMPKKMMKSSHHJII:99999ECBDDEIMLSLJIIGFIJJSQKHSMLOHPMQIIJSPRSSMSHJHEEFCGIMNJJIIKSONSNJJINJNNKSMSKMIHMHJFFDDFC>?@.----.410-,++,,'&%$%'''+9<=CFIHJLLNNJLLRSNSCLCIHGJSNLSBBBCBOSKFNKKQLSSRQNNSSMJNSOONOMSOLSKSOMSOLIKJOKIJGNJOJKIKPJNSLRKJMNSQQIHNJ66666JIJHIHIHHEFEEOMKGHJJSLRNKSMKSRSSHIRNSNSMJPKHMQLJMMKSMKOSJJMSKLJSIKKJSRLMPKISIKLINLLKPKIFDEHE<:966)(
@1636_2WVZPS_4
GGAATGTTCACAAATCATAGGCTTTTATTCACCTTACAACATTCATAAATATCGTTATCGTGCTACTGGCGATACAAGTCTGAGCAATGGTTAGCAACTCCACGCTTCTTGCACCAATTTTCCGAAGAAAATCCAAAACCAGATGGGAATTAATTTTTACCCACAGACCTCACCCACCTTTTTCAAGGCACAATCATTCAGATAGAAAAACATAATATTTACCTATAATACTTGTTTTACTCATTTGATTCCTCTTGGGCTACTATCGGATTCAACTTATCTTATAGTCATGTTTCCACGACATCATGAGGAACTAACTTATTTGGTATTACTAAGGGCTTATACAAGTTACCAATTTGTATATCTTCTTGGTTTCTTTTATCCTTTCGAGATAACGTCTATTGCGTTATCTCGAAAGGATAAAAGAAACCAAGAAGATATACTATTATAAGCCCTTAGTAATACCAAATAAGTTAGTCTGGTGATCTCATGAAGTTAGACTATCAGAGTAGATCGTAGGTAGTCAAATGAGTAAAACAAGTATTATAGGTAAATATTATGTTTTTCTATCTGAATGATTGTGCCTTGAAAAAGGTGGGTGAGGTCTGTGGGTAAAAATTAATTCCCATCTGGTTTTGGATTTTCTTCGGAAAATTGGTGCAAGAAGCGTGGAGTTAACCATTGCTCAGACTTGTATCGCCAGTAGCACGATAACGATATTTATGAATGTTGTAAGGTGAATAAAAGCCTATGATTTGTGAA
+
RLIKSSKSMIJOIKLOBB;;;;<==C9FFFGGSJIHHGFFFKECCDCKKPMSPNLISJJISKJJRJHISSIGLILOLOMSSLNRSKSQSJSHHIIISIKJOSSLJKSNPSMNSSOHGFKH26KEDHKNMSSSLIHPIISPKJLLMOSNKSHKHSNPJKIGOLNS:85557<=>JNIILSQLOOLKQSMJKJQJJMSPSSSKONGFFIJMLNKSLSKMSJSKJOJSIJMOJKOJSKOOSSNSKLFSQHOMIPLSNNSMKSIKLNLKGJJLMSSGHJIJJFECCB=<7772./-,*))***;;;;CCDF8889KHOGPKILSKSNOMOJOGLHJIMGGSMJOSIINSLSSMSSKPKSRJJMHKHJIIHKKA<1122:03235/??@??H><==>JLLJGJIKGHSLKHGGHQJMPGEDEBFHHFMEJCA@=7854456::<::7.-+*+./0544475711;;<;;;:666520/.-)('&%&&''&''&&%&'%%$$$#$&))+++))'&%$###$$####$%)))**3356667899989886652277777777877789<94HFBB????>>?@@?@AADCDEGFA>BCEHFGDBB@:=@?>=<=???@=24>>@CCCBBA@6;=(<<<??@CDCCB><;@@=;9100,*)(((((('###$%&&&02266744*((**.324988889=533334<;<<>???@?<;::9::8:;;;?><=@?>>>>>??=>??????===<::97865--,,,,,.--
@1637_2WVZPS_4
GGAATGTTTATAGACATAGCCTTGTGTATGACTGTCTAATCAACAGTGCAAGGAATTAGTTGTGCTCTCAAAAGGAGTTATGTGAAGGAAAGATTAAATGGATACATTTAATTAAGTACAATTACTACAAAATCTATAATGACTGGGTAAGTCACCCGTAAGAAGGATGAGTTAGTAGAGATATAATAATATCTTACAGTTCAACTGATGTGCAAGTTTATAAGTAGACGTAGTGTGAAAGACTTATCGCTAACGCAATAGACGTTATCTCGAAAGGATAAAAGAAACCAAGAAGATATACAAATTGGTAACTTGTATAAGCCCTTGGTAATACCAAATAAGTTAGTTCCTCATGATGTCGTGGAAACATGACTATAAGATAAGTTGAATTCGATAGTAGCCCAAGAGGAATCAAATGAGTAAAACAAGTATTATAGGTAAATATTATGTTTTTCTATCTGAATGATTGTGCCTTGAAAAAGGTGGGTGAGGTCTGTGGGTAAAAATTAATTCCCATCTGGTTTTGGATTTTCTTCGGAAAATTGGTGCAAGAAGCGTGGAGTTGCTAACCATTGCTCAGACTTGTATCGCCAGTAGCACGATAACGATATTTATGAATGTTGTAAGGTGAATAAAAGCCTATGATTTGTGAACATTCCA
+
PONONKSGCAA89999:HILHJKIKLNMKF@?>80,++,1<@KLLNHIPIIJOGKSKKEHLKPNJG=;779<<DSKJIQHMHJI><9789:BCDEA@?:=ILIISOSSSILOSIHFFHGJPMMSJJNLHKKMLNNMLLMMNMJKKSSLEBCBAAA><)++*+7=JGJSJPJKIJINKLIHJLNSNHNMLSJJMKSMSOMIJFDDA@@BBEMOIIPLSLSMKNLIJLSSNIJKLKMLMSSQRJSPIKHIIGHJMLIMSSIGGFEEDJILIKJLKOSLOSMNKJRSNMSPMFIHLSKISKQ??AC@;=EDJID88888@@@@?CBKHSLIMGHNFDD>>FDLKSJKHJHGKGJFHMLGOIOLQSIJSSSJLLDCCEDFB=::;FC===DIFGG>===<ABDEGHHESISSQHIGMIQRMLJGJISSOORIJLASPHH77778NQIJJSKJMKNSSNSPKJIJEJKO66666NJKKHKILOSLOPKSILKMKSNJSHSGJ>?;:2224K<::::C?@D>AIPJNSRSQNKKKKIOMSSJHHOKLSNSFFGJJHKHIHEBBDDIGFILKJKJJILESJIFIIFDEDDFFEEGA@?>74433338889<<IDCDDFIOKKEGILIMLJSJJGHLEDFDCGHGIJJIJNMF<==>>77644677:<
@1638_2WVZPS_4
CACCCGTAAGAAGGATGAGTTAGTAGAGATATAATAATATCTTACAGTTCAACTGATGTGCAAGTTTATAAGTAGACGTAGTGTGAAAGACTTATCGCTAACGCAATAGACGTTATCTCGAAAGGATAAAAGAAACCAAGAAGATATACAAATTGGTAACTTGTATAAGCCCTTGGTAATACCAAATAAGTTAGTTCCTCATGATGTCGTGGAAACATGACTATAAGATAAGTTGAATTCGATAGTAGCCCAAGAGGAATCAAATGAGTAAAACAAGTATTATAGGTAAATATTATGTTTTTCTATCTGAATGATTGTGCCTTGAAAAAGGTGGGTGAGGTCTGTGGGTAAAAATTAATTCCCATCTGGTTTTGGATTTTCTTCGGAAAATTGGTGCAAGAAGCGTGGAGTTGCTAACCATTGCTCAGACTTGTATCGCCAGTAGCACGATAACGATATTTATGAATGTTGTAAGGTGAATAAAAGCCTATGATTTGTGAACATTCCA
+
HJSLN6IDGHGMPLSMCDC@?=<<>BDFFGJPILSLMOSSNLKSKJAAABBJFGISPLSOSJSRJKSOMI<::;;;<=EFHJLHIJSSLSMOMJNILKIIOGHLFJIOONKJFIJSSSONPSSNSMLIONMOPSSLLGSSSNNISLLMSKOKPLSIJKPJRSRRMKNSLKSSSSNGMMPOKKKKLSIOPMMLMMLQOLJSMMLKLMLLSSSSSSSSMSJMOMJKLSKMSMSHLMLKMRMNPKINNMLKMHSLSPKPRSKPSSSKSHIEJISSSRKEFFMSMMSLJNOJOJLOLMLPKOHKSMSSMPPSKLNJIHNOKSMSNMNNEILNSSSNPNSLPPSNKLMLNNKKNKSSMSNSNSSS88E8:QSLJSMIF88888S<7@@88;OJPOSLMGGGGFGHJIHMLJMLMIPRKKINSMQPPSSMSFGFEDKMRNSNLMLHHHSJJSJLHHSMMKMKSIHKIINSKIQHHLLINIIKIMJKHJIQLOSMJSPOSJRKSSSKHNOPKINS
@1639_2WVZPS_4
TCACCAAATCATAGGCTTTTATTCACCTTACAACATTCATAAATATCGTTATCGTGCTACTGGCGATACAAGTCTGAGCAATGGTTAGCAACTCCACGCTTCTTGCACCAATTTTCCGAAGAAAATCCAAAACCAGATGGGAATTAATTTTTACCCACAGACCTCACCCACCTTTTTCAAGGCACAATCATTCAGATAGAAAAACATAATATTTACCTATAATACTTGTTTTACTCATTTGATTCCTCTTGGGCTACTATCGAATTCAACTTATCTTATAGTCATGTTTCCACGACATCATGAGGAACTAACTTATTTGGTATTACCAAGGGCTTATACAAGTTACCAATTTGTATATCTTCTTGGTTTCTTTTATCCTTTCGAGATAACGTCTATTGCGTTAGCGATAAGTCTTTCACACTACGTCTACTTATAAACTTGCACATCAGTTGAACTGTAAGATATTATTATATCTCTACTAACTCATCCTTCTTACGGGTGACTTACCCAGTCATTATAGATTTTGTAGTAATTGTACTTAATTAAATGTATCCATTTAATCTTTCCTTCACATAACTCCTTTTGAGAGCACAACTAATTCCTTGCACTGTTGATTAGACAGTCATAGACAAGGAATTAGTTGTGCTCTCAAAAGGAGTTATGTGAAGGAAAGATTAAATGGATACATTTAATTAAGTACAATTACTACAAAATCTATAATGACTGGGTAAGTCACCCGTAAGAAGGATGAGTTAGTAGATATAATAATATCTTACAGTTCAACTGATGTGCAAGTTTATAAGTAGACGTAGTGTGAAAGACTTATCGCTAACGCAATAGACGTTATCTCGAAAGGATAAAGAAACCGAGGTCTGTACAAATTGGTAACTTGTATAAGCCCTTGGTAATACCAAATAAGTTAGTTCCTCATGATGTCGTGGAAACATGACTATAAGATAAGTTGAATTCGATAGTAGCCCAAGAGGAATCAAATGAGTAAAACAAGTATTATAGGTAAATATTATGTTTTTCTATCTGAATGATTGTGCCTTGAAAAAGGTGGGTGAGGTCTGTGGGTAAAAATTAATTCCCATCTGGTTTTGGATTTTCTTCGGAAAATTGGTGCAAGAAGCGTGGAGTTGCTAACCATTGCTCAGACTTGTATCGCCAGTAGCACGATAACGATATTTATGAATGTTGTAAGGTGAATAAAAGCCTATGATTTGA
+
##$&&&(-8;@BEGGIMLISKLMMLSLLMJMHIKJNIOJMKOSSJSLQJIKJNIIHIHKOIJLGIHHGLMJKIKSKKILNLJLHJJLKHMOLJKLKJSMLKOSSSKNIIKKOJSKPSOGKNJSSOJLPSPSKRLGHNSGJLMPSKJMMJKSSOSIKGLIFGHHDFJKPSGSLOQSSSNSLSMRROJLMSKSNSIRLLKSKKOSNSSJLMSSOMSNSLIJJHNNJIHHIKSSMQSKJJHSSMQMJKGGHKRKKMSSSNSPSIFGFGIKIHKKMLKMSODECDDNIJNMMSSPIHIHSOSSOKNMILSJMSKKONNOLLSKMLSJJOQLIOSKNPMROSMHMLKSSMOLLEMLSLSPSSSPSLGCB@AIKIHJJMHBFEF;887:;;;KKSQKSJSJKKLIISESKSIKHSRJSEJEMKSSROIMHLPNLSQSNMKSJNSKNPJNHMMLQPMJMSSRINNJSIMQQSSNGHJMIQSSRMROLLJQLJOOLMOLOMSKMIHHPFDFBB=::<?@ADEHJLPIIOJPJSJJRMMIIJLNSLNJRIJMOJLSSLKFE:988:EGGRJSIKHJDELQPIJHHHLPNJNSOKSSPSJLHIIINKHIMSOSKMLIKIEHGIBBA3001***)))***,,9ABDEFGGEHHIDFCCBB66662/?@@@AABCGGFCBBFIK?==<<BDDDDCEEGHMHHEGKHFHEEEIGJHIEFGFE?ABCCA@@?===867300.,*)))*/244/4334==>>DH?@??@???7444CB??@@BCCGDDEEGHFEB=;::975451+))))((,-09;:999985400000087654334..8999::98867:;>=31000666544444433.,+),-,+,()(&%%%%%'')35579;<<99989:455==ABCCFA@?=;<9;988877655569;:5559;=>>?@@@====>AA@AABBAAAAADEDBB@>=<8555532111012333557765310-,--.1/00128;?>????>?><955444444/----.4;@CFEC@?>>>?@A@@==<>?BCEEC>?@CCCA@?ABAABABA@@@@>@A3999;B@@;888,+,&&1359<CDDCFBBDEDAED::::@BDEC<;::85443344689;>A?>>:8777<<::879544545::<@CCA@@ACDCDCA>;;<<?@<<<::;523<?@@>??=::::;A@@A<:<?@AA@@>?<<<;;<;
@1640_2WVZPS_4
ATGTTCACAAATCATAGGCTTTTATTCACCTTACAACATTCATAAATATCGTTATCGTGCTACTGGCGATACAAGTCTGAGCAATGGTTAGCAACTCCACGCTTCTTGCACCAATTTTCCGAAGAAAATCCAAAACCAGATGGGAATTAATTTTTACCCCACAAGCACCTTCACCCACCTTTTTCAAGGCACAATCATTCAGATAGAAAAACATAATATTTACCTATAATACTTGTTTTACTCATTTGATTCCTCTTGGGCTACTATCGAATTCAACTTATCTTATAGTCATGTTTCCACGACATCATGAGGAACTAACTTATTTGGTATTACCAAGGGCTTATACAAGTTACCAATTTGTATATCTTCTTGGTTTCTTTTATCCTTTCGAGATAACGTCTATTGCGTTAGCGATAAGTCTTTCACACTACGTCTACTTATAAACTTGCACATCAGTTGAACTGTAAGATATTATTATATCTCTACTAACTCATCCTTCTTACGGGTGACTTACCCAGTCATTATAGATTTTGTAGTAATTGTACTTAATTAAATGTATCCATTTGAATCTTTCCTTCACATAACTCCTTTTGAGAGCACAACTAATTCCTTGCACTGTTGATTAGACAGTCATACACAAGGCTATGTCTATAAACATTCCA
+
HKHOLJSILMOSNSSOMSKMSNQNJSJROMOOIKHHPKNSJNSIJPLSSQISPLSKISNOPLOLLPMOIIHILMLSMSLJSSJLSKOKIOIMKSPRMOLLMMIILKNLKQKMJJOSSLMNSGIJSLKMKSSLILKIJIFILHGOSILHGCDGHIF21131*::2111100/(()ABBGLJRIHBCEKFJSJNKJKKJRHJLRRLNSSOSSRMNIKOSPSRSSSQSNHHKONHLLLMOSKOSLLQKJSLFPMOJSOSKLSROSRSNISEDCDABBCCNKQLKLKQOKMSQKPSHKPSLSMSMSLMSKMJKSLNSJSMMOLILNLKNMSMRKLOPOMRLSRKNLOSLIMGKSKLPJSPMISMJSKKJMHQBA-((,2F3A:@@7BDFIJMJSMPPPLSPOSJMOSSMMKIPJHRKOHJLRSF@===PPSRKOHJKRQMQSSONOJMMSOSSSRRSSHISLOPRQSSSOLOSPSSQRJQMQKREHDFHOFLKJNJLPIJSNLKOLHOIJHOLILJGJMSPMSJSSLSIJLLKJSC>IOKJLSSSPSNNIHIIMLKMSNHRLQHGIGHQSLRNSSLSDCAABCDOIFNJJOKNSSNIRSSQOOSKSSJLPLSMIQLNNPOQKSQRNPJ87777;=<>==<<<<GIIIHGIFFEFHFFFHHHKJKPK
@1641_2WVZPS_4
GGAATGTTTATAGACATAGCCTTGTGTATGACTGTCTAATCAACAGTGCAAGGAATTAGTTGTGCTCTCAAAAGGAGTTATGTGAAGGAAAGATTAAATGGATACATTTAATTAAGTACAATTACTACAAAATCTATAATGACTGGGTAAGTCACCCGTAAGAAGGATGAGTTAGTAGAGATATAATAATATCTTACAGTTCAACTGATGTGCAAGTTTATAAGTAGACGTAGTGTGAAAGACTTATAGCTAACGCAATAGACGTTATCTCGAAAGGATAAAAGAAACCAAGAAGATATACAAATTGGTAACTTGTATAAGCCCTTGGTAATACCAAATAAGTTAGTTCCTTCTCATGATGTCGTGGAAACATGACTATAAGATAAGTTGAATTCGATAGTAGCCCAAGAGGAATCAAATGAGTAAAACAAGTATTATAGGTAAATATTATGTTTTTCTATCTGAATGATTGTGCCTTGAAAAAGGTAGGAGTATAGATAACTAATTCCCATCTGGTTTTGGATTTTCTTCGGAAAATTGGTGCAAGAAGCGTGGAGTTGCTAACCATTGCTCAGACTTGTATCGCCGAGCACGATAACGATATTTATGAATGTTGTAAGGTGAATAAAAGCCATG
+
IIHQKKJGGHHDEDFEHKJMNHJIMKINSSPMSSRA<;;;<CBBCDEEDCDB=;921+,--498993.++,7AJIFFGFFFLJHHSGFHMSLKIJ88889LGGKHIILLNSSMONHJJJIKISG>=>=>HSKJSIPSIMJISISJISONSKHGEFE:69667GFFCCB<>>>>:999:::9AFEBBEFJOJSMIKJLGGHGGIGGIIQNHMJIKIJGJLFDEGEGGKHECCCDFHFHKSMMK<=/**(****33>@BBDGHKEFHGJMKJJFGFGIHHGCCDCINLJGJMJHHHHJGJKGGDEDACMCE?>665558:;B<<<CJGCFJEDEDD<7774@AEEFECC@<;;/+*'')..349778<<EKISGGCCDDDD>+)()333568889:86666664116768AEJIIMLHHKIKIJFJGGGMMMSFGGJIKMFFEFFJIGJJIKFINMMSSEB>HLGHIGQKHIHGGFEDDEA=?>><<;8%$$$$$$$######&(.//:66<78<<==?HIHHFEDEFFELA:::HGMHFG<<?==<=@@><;;>?@AEEEGFEDDDEGFEEDEBEFJFKEBB@=/---*''%%%%%'),:;==>BEDABAEEDEEDB?>><<=;:;:8656/*&###
@1642_2WVZPS_4
GGAATGTTTATAGACATAGCCTTGTGTATGACTGTCTAATCAACAGTGCAAGGAATTAGTTGTGCTCTCAAAAGGAGTTATGTGAAGGAAAGATTAAATGGATACATTTAATTAAGTACAATTACTACAAAATCTATAATGACTGGGTAAGTCACCCGTAGAGAAGGATGAGTTAGTAGAGATATAATAATATCTTACAGTTCAACTGATGTGCAAGTTTATAAGTAGACGTATTGTGAAAGACTTATCGCTAACGCAATAGACGTTATCTCGAAAGGATAAAAGAAACCAAGAAGATATACAAATTGGTAACTTGTATAAGCCCTTGGTAATACCAAATAAGTTAGTTCCTCATGATGTCGTGGAAACATGGTTAAAGATAAGTTGAATTCGATAGTAGCCCAAGAGGAATCAAATGAGTAAAACAAGTATTATAGGTAAATATTATGTTTTTCTATCTGAATGATTGTGCCTTGAAAAAGGTGGGTGAGGTCTGTGGGTAAAAAAATTAATTCCCATCTGGTTTTGGATTTTCTTCGGAAAATTGGTGCAAGAAGCGTGGAGATGCTAACCATTGCTCAGACTTGTATCGCCAGTAGCACGATAACGATATTTATGAATGTTGTAAGGTGAATAAAAGCCTATGATTTGTGAACATTCCA
+
CDDEEFIIIIIMJHGIIJMIHJJINIJIJMJHKLSJIGIFGGIHLOIGFIIGCIA87777<?AILJSPHGGJORMIHIFHIOSPLRKJLHMJLIILLIHIGKHHLHIJKIMQJSSIHFHGHIISPIKKHHLIMKIGHHFHFEDF>>>;@?>>=ABDA/=>-))))@ACF=<<<=GHJISINHLKEFHHIKMIKHLMHFA>>=>>>@@HMHJKHIEDEFGMQMFBBBBILLJJEDFHJOMNOSPPIHGDEEDDGFECCAAC98885544::FHGGNOOMIMFMQMSNJQKSHSOSLSSHFA99ISKEJOHIMHGIOJKJLJHHHOLSQMKJJKHFLHJILSSKSHKJIGKNMHLIQSMKJMGFDDEEJHD?9)'''(***-4347;@DHHKJFFDEGGFEHFGNHHJMJHGKIGEOKMKGFIFHKHISIFEEEGGIEGDHFGHIHLJHIHJOOSSOLGIGHIINSMJILHNOSJIKGGMJMOSHGFLHFGFDDDDDHJHFIGEEGKSSSJSIFGIEGHCDCHIGISNPOJHFFGIABB@@@EEIJJF@@?==0///0**+:<DHGIGHCCCCCEEGIGFGEFEHHKIILHKGFDEFFIEFFGDCBAABBABBCFOSKKGHA<>ABCHFHBBAAADEEEEEFEFFEDFHABBBBA...?FA>>>
@1643_2WVZPS_4
GGAATGTTTATAGACATAGCCTTGTGTATGACTGTCTAATCAACAGTGCAAGGAATTAGTTGTGCTCTCAAAAGGAGTTATGTGAAGGAAAGATTAAATGGATACATTTAATTAAGTACAATTACTACAAAATCTATAATGACTGGGTAAGTCACCCGTAAGAAGGATGAGTTAGTAGAGATATAATAATATCTTACAGTTCAACTGATGTGCAAGTTTATAAGTAGACGTAGTGTGAAAGACTTATCGCTAACGCAATAGACGTTATCTCGAAAGGATAAAAGAAACCAAGAAGATATACAAATTGGTAACTTGTATAAGCCCTTGGTAATACCAAATAAGTTAGTTCCTCATGATGTCGTGGAAACATGACTATAAGATAAGTTGAATTCGATAGTAGCCCAAGAGGAATCAAATGAGTAAAACAAGTATTATAGGTAAATATTATGTTTTTCTATCTGAATGATTGTGCCTTGAAAAAGGTGGGTGAGGTCTGTGGGTAAAAATTAATTCCCATCTGGCTTTGGATTTTCTTCGGAAAATTGGTGCAAGAAGCGTGGAGTTGCTAACCATTGCTCAGACTTGTATCGCCAGTAGCACGATAACGATATTTATGAATGTTGTAAGGTGAATAAAAACCTATGATTTGTGAACATTCCA
+
IILLSSKOHLJNIKMKMJOKJLJQJKQJKIA@@>C0///08HMLMOJOHHHSLSNKJNKKLMSMLPNIHBBGFOMSJLIKMLSLJLIMMSJLNSSMKSLIGKJOISMKLKSJPMILSNPKLKIHFJKGDC>EDCCCDCJLCJSKOIIKIJOHJQPPNISFFIISSHSKEJPKF64448=BAFMMGKJHJJISOJMLSNNJSJNLJJSSQSMONLJNJLLNKKJBHLJNLJOKGSJLSHSMRMJLSKHLHSCBCCGKGFHHLHKLHHJSRSRLMSKLSMSMPIJKKSRLMOIMOLLKSQIONSLOOSSHKKNKNKSLJLJIKSNHLJMRRSKMJLNISMSSMISOJLRKKLIJLFLHLQSJHIJKMQSOQSKIKIIMHHFHHIE==>IKKGGJFHEHLGJIHGFKMHOKISNPLSRQLNSHGHHHJHJGEIGMKKIHSJIGJGMJMPSIIHNSSOKMKPIPHNHPQHIKMMONJJMSIGQMSKHHDBCBBJFIFGNLSHLJQLIKSKKSSSLSGHGCB99::;@BA>?@==BB?AA<=DEFIIKHIGGIGKBGPQCA@@ALGHHMOKKJIFGIHJHILJHIHLHLHJKGFFEBBDCEFIGGDCECDDABCDDMKNH===<>IJGGGFIGH??@?@KLIJHHFJGCC@A@@BCCCDENKDEE
@1644_2WVZPS_4
GGAATGTTCACAAATCATAGGCTTTTATTCACCTTACAACATTCATAAATATCGTTATCGTGCTACTGGCGATACAAGTCTGAGCAATGGTTAGCAACTCCACGCTTCTTGCACCAATTTTCCGAAGAAAATCCAAAACCAGATGGGAATTAATTTTTACCCACAGACCTCACCCACCTTTTTCAAGGCACAATCATTCAGATAGAAAAACATAATATTTACCTATAATACTTGTTTTACTCATTTGATTCCTCTTGGGGCTACTATCGAATTCAACTTATCTTATAGTCATGTTTCACGACATCATGAGGAACTAACTTATTTGGTATTACCAAGGGCTTATACAAGTTACCAATTTGTATATCTTCTTGGTTTCTTTTATCCTTTCGAGATAACGTCTATTGCGTTAGCGATAAGTCTTTCACACTACGTCTACTTATAAACTTGCACATCAGTTGAACTGTAAGATATTATTATATCTCTACTAACTCATCCTTCTTACGGGTGACTTACCCAGTCATTATAGATTTTGTAGTAATTGTACTTAATTAAATGTATCCATTTAATCTTTCCTTCACATAACTCCTTTTGAGAGCACAACTAATTCCTTGCACTGTTGATTAGACAGTCATACACAAGGCTATGTCTATAAACATTCCA
+
GIHIMSLNLLOOKNSPLKHGMSSLMSSSJPOKJJLHHHMLJKJGHHHONOLNNJLLISLKJJSONJNKMSFEFEGJKJHLIJSKIKMRSLSJLKSKRKNLSSSOSKNSSNOKMQIHFMIJBBSQMSSLNSSHIJHKJQPNFOHJ>>90D>>AA>?>>A=99967/---03../<ECFFLKQSJKLSNOSMKJLJQJSSPLOMLLLJNSKSRKILLNSSNOSRSQPSSRSKQSLNJRSKSSSMIMSPLSNSOISKKHEEGMSOGNNII<;;<>EEGIHHMILLLLSRKJOCBC752+('&'+,,BHRJFGGGJOPJQKPIMONJMGGKNIKJJNMSLKPSLSMKNMMMKMOQOSPOSKMQJSRROOLLN=@((..3-322/)6CFDEA<=RJIJIRLQLJLKJPKSNOPISJLIIINIOKHMQLQSHHNJHEEEHG@?>>?SMMJMPSHHNMOIISKSSRSSMLNOSOLKLSSLOSLHMMLSQJJJQISIFDDDFKIKKSQNR?====J88888GIGKSIPMJIPJOHLJJSLOJHNLIRIJLMMILGHJIIOLILSJKJJHHJNRHJRMHSNLLOJHHIHHJGOIHISSSESKSNISSMMMSKJJKMLLONHMLFJIJKJLMIIFFDGGFEFDDEIEEHIHHFGGHFIGGFIOSISE=;7
@1645_2WVZPS_4
GGAATGTTCACAAATCATAGGCTTTTATTCACCTTACAACATTCATAAATATCGTTATCGTGCTACTGGCGATACAAGTCTGAGCAATGGTTAGCAACTCCACGCTTCTTGCACCAATTTTCCGAAGAAAATCCAAAACCAGATGGAAATTAATTTTTACCCACAGACCTCACCCACCTTTTTCAAGGCACAATCATTCAGATAGAAAAACATAATATTTACCTATAATACTTGTTTTACTCATTTGATTCCTCTTGGGCTACTATCGAATTCAACTTATCTTATAGTCATGTTTCCACGACATCATGAGGAACTAACTTATTTGGTATTACCAAGGGCTTATACAAGTTACCAATTTGTATATCTTCTTGGTTTCTTTTATCTTTCGAGATAACGTCTATTGCGTTAGCGATAAGTCTTTCACACTACGTCTACTTATAAACTTGCACATCAGTTGAACTGTAAGATATTATTATATCTCTACTAACTCATCCTTCTTACGGGTGACTTACCCAGTCATTATAGATTTTGTAGTAATTGTACTTAATTAAATGTATCCATTTAATCTTTCCTTCACATAACTCCTTTTGAGAGCACAACTAATTCCTTGCACTGTTGATTAGACAGTCATACACAAGGCTATGTCTATAAACAGTGCAAGGAATTAGTTGTGCTCTCAAAAGGAGTTATGTGAAGGAAAGATTAAATGGATACATTTAATTAAGTACAATTACTACAAAATCTATAATGACTGGGTAAGTCACCCGTAAGAAGGATGAGTTAGTAGAGATATAATAATATCTTACAGTTCAACTGATGTGCAAGTTTATAAGTAGACGTAGTGTGAAAGACTTATCGCTAACGCAATAGACGTTATCTCGAAAGGATAAAAGAAACCGAGAATATACAAATTGGTAACTTGTATAAGCCCTTGGTAATACCAAATAAGTTAGTTCCTCATGATGTCGTGGAAACATGACTATAAGATAAGTTGAATTCGATAGTAGCCCAAGTCAAATGAGTAAAACAAGTATTATAGGTAAATATTATGTTTTTCTATCTGAATGATTGTGCCTTGAAAAAGGGTGAGGTCTGTGGGTAAAAATTAATTTCCATCTGGTTTTGGATTTTCTTCGGAAAATTGGTGCAAGAAGCGTGGAGTTGCTAACCATTTCTCAGACTTGTATCACAGTAGCACGATAACGATATTTATGAATGTTGTAAGGTGAATAAAAGCCTATGATTTGTGAACATTCCA
+
JFHPSSKNOJSOLOQMSSLNKGIMLLOSSSMSSSHLIGIJKLLKMSSOQQNSLKSLLHMKLOKLKPJJSNHHHHSSKSQKSHLSMMNLLKOILSNIRISJSSSMLNKNMSMPKJHMNSFS43MAAJHJMSSLKSHKOLLQICIJHSNRSSMNFHJJSSNFLSLSKIGEEHC87>><=BJFELMKQJIJSJLNNSNGFFBCKGIKIQMSMSINPRISPJKSRLSNNLSLLHSJJLSINSPSKSKHJMJLHROOJPSLLRNSSIIGFGHKHJLJKMOSNLIMLMJJLLJPIISLSMNNSJNNNJISRLONRSORSLJJLLKKNJIKJNPOSSNPPMKSMNONSRSSKLRSPLLMQLLSJPSSNOSHGGGD==3,))*)(((247+&&'*,=@BGGJJJIJPLKKOQLLSLSLLMHJIASJSPLIHIPIQLSSSJSRSNSMSMJOOSSLSOPMINNLLIJNMLSSSLOOSKSRNMILSJMKHH98889JSQJMMSPRSLKRKONMIQJNSSMKLOJKJPSJLISSPMNLKOKSOINISMNSSNSJOLIKIMLFIHHEDBA<<;<<E@DEDEDB@B33777KKIIOHSHKQJNLLISPPLKPMJSMOJJMQSQOSJLOSMSSKOSKIGHMKJDCDCCCRLISMSSIMMKJHJIGIJJNKOSSPLHLSLHJIPSSSSNKSJSGGHHECGHGCDDFEEECEGEDHILKHJMHGGGIEGFHHIHMEIFNHDFDEGFGEFHHIGIDDEFGDEEECGGBCCBABBDDAEED>=@=66456:;<<AA;975634;;=>=;:641124:<>@BDGGMEEFECBBC?>ABDEEHA?<:96458:==>ECDDFDEFGGHJKJHHAA@<<=>65556>?:9:::CA>>A?CBDCBADDBEDFDHLIGBA=91-+*'%$$$&())+/28<=>=>>>>>;:::<>?AAB;;::?@>@?77778GEEDGFJGFEEEBA?>==<63310/++*-6779;::99;;<<;98720//..../0154/..)%%%###&''))(()+-.-012345666;;;;<>?AA@@@???ACCF@;:::;;<<==>>>=>>=952/-,-.686523;AACDEFDCFCDBACFEFAAA@B??>88>>?@>@??>B@@@DGFFF?>>?BAABB><;9722278867778:9876552/--(((&&(&&&*,-336888;:77779:9900000>::;;;CBAA><<;;<<<<9:99:9::;9;?@BA???@>?>>?@@ABABACDCCB
@1646_2WVZPS_4
GGAATGTTCACAAATCATAGGCTTTTATTCACCTTACAACATTCATAAATATCGTTATCGTGCTACTGGCGATACAAGTCTGAGCAATGGTTAGCAACTCCACGCTTCTTGCACCAATTTTCCGAAGAAAATCCAAAACCAGATGGGAATTAATTTTTACCCACAGACCTCATCCACCTTTTTCAAGGCACAATCATTCAGATAGAAAAACATAATATTTACCTATAATACTTGTTTTACTCATTTGATTCCTCTTGGGCTCTTATCGAATTCAACTTATCTTATAGTCATGTTTCCACGACATCATGAGGAACTAACTTATTTGGTATTACCAAGGGCTTATACAAGTTACCAATTTGTATATCTTCTTGGTTTCTTTTATCCTTTCGAGATAACGTCTATTGCGTTAGCGATAAGTCTTTCACACTACGTCTACTTATAAACTTGCACATCAGTTGAACTGTAAGATATTATTATATCTCTACTAACTCATCCTTCTTACGGGTGACTTACCCAGTCATTATAGATTTTGTAGTAATTGTACTTAATTAAATGTATCCATTTAATCTTTCCTCCACATAACTCCTTTTGAGAGCACAACTAATTCCTTGCACTGTTGATTAGACAGTCATACACAAGGCTATGTCTATAAACATTCCA
+
IPSSIISSKMPOPHNKLSSMLLQSOHJJIKKISMNJJGHJIJKJFHJSLSOILMIKMQJLIOKRNMINJLKLHKHIIQHLSLIKMSONMILINIMJSOILPQKLKJILSSLSSSOJKJIJHKSIHOHKNSQINLJLMSNLSOJSLJHGMISKGC=====CGHCED;;;:92100348?ACCJLHNPJSSIPNMMKIRRQPNSPMHNIMISISLSJSSOSQKNJSMSDF<;74311:=CCHIJHHLSILLLISJPHICBDDH)(((()>>>>CGEFJKNMMQMOPJJKMPKSLHNSJSSHFEHJFQ=>=JQIRNOSRSNJHHSJHPKOMJSOOLOPNSNNIHJOMJLMSSOLINPMSJQSLLISKKOSKSIFCEHD@??@KFMPLIOSLMSSSLSNKLSPNLSSLSJLSJSPSPPPKJS00000HILGKGGCD99876889FIJJIHIFGJHJKLIIJJJLHSHOMJKOHEIFABDB@4,+,+,.//<=?HIHGIKOJ><<<=OJKILMKPSMLNKGJPJKJKJOIJQJJSORQOMOOSLMKSLOINIJQLRIJQLKHJDD?@C?><;9665321+++,0@BCEIJHLKMLIGCBDCDCDIKNLPJIJMMILNRLPSIPLSIG====>AJJJIIKJIKIJMHJLISLKGIFEEFEFIHHLL
@1647_2WVZPS_4
GGAATGTTTATAGACATAGCCTTGTGTATGACTGTCTAATCAACAGTGCAAGGAATTAGTTGTGCTCTCAAAAGGAGTTATGTGAAGGAAAGATTAAATGGATACATTTAATTAAGTACAATTACTACAAAATCTATAATGACTGGGTAAGTCACCCGTAAGAAGGATGAGTTAGTAGAGATATAATAATATCTTACAGTTCAACTGATGTGCAAGTTTATAAGTAGACGTAGTGTGAAAGACTTATCGCTAACGCAATAGACGTTATCTCGAAAGGATAAAAGAAACCAAGAAGATATACAAACTAGTAACTTGTATAAGCCCTTGGTAATACCAAATAAGTTAGTTCCTCATGATGTCGTGGAAACATGACTATAAGATAAGTTGAATTCGATAGTAGCCCAAGAGGAATCAAATGAGTAAAACAAGTATTATAGGTAAATATTATGTTTTTCTATCTGAATGATTGTGCCTTGAAAAAGGTGGGTGAGGTCTGTGGGTAAAAATTAATTCCCATCTGGTTTTGGATTTTCTTCGGAAAATTGGTGCAAGAAGCGTGGAGTTGCTAACCATTGCTCAGACTTGTATCGCCAGTAGCACGATAACGATATTTATGAATGTTGTAAGGTGAATAAAAGCCTATGATTTGTGAACATTCCA
+
KSLSSILMLOOLQSSLOSOKMSSSONISSGJLSQIOQKOIKLQIKKMKRIJMGHJNJGHJMLKNNOPLJKJLSPPSSKLQSKJSJIGR>=B==;+''',=FJFHHJSKNJMLHII86666INPFA@@@@HHISKIKLJLPQHLOMOOKOOSMJHIIJ;F?>=>@IKJSLSSRKHEGEEFFELMINLRQSSRHSSNSNPOSNIIJNLKSSKJILNJKKSSPNKKSNLIIIIHHINMIPKSQKLJKKNKIIKHFHHHHFIGMNPJLMKLPRSONMSLSSPSOJSNSHLKJLGIGSMKOSKSKMMMJMNSKJNMKNISLLLJRLMPSSMSKSIFKHJB===BCKKKKKMSJKKLLSIILJKSFGFGGLSNSLMJKFHGGINNNOMMFIKIJLLLNFFEEFHSIJMGHJKQNSKNONHKIOKPEHGKGJNSJHIFFGKNJHHIFJNLILNNLSKKOSOPSNRHFHGIKIEKNOKLLLSSGDKSSMJJOLINIKFEEFFGII<<<<=BCCOIKSNGIGIHFHIMKRKHISPJIFFHJIMNFFFIHHNSMKFFEDFIFIJFCCDCDEEFIFGIGFBDEEHGGGEGDEFEFJHJFEEFCDEFGFEEC????ACABBCEIJGGFEEGDGIHIGFDCCCDFEFGGGIFFDDDDEGGFGHIIEDCFDEED
@1648_2WVZPS_4
GGAATGTTCACAAATCATAGGCTTTTATTCACCTTACAACATTCATAAATATCGTTATCGTGCTACTGGCGATACAAGTCTGAGCAATGGTTAGCAACTCCACGCTTCTTGCACCAATTTTCCGAAGAAAATCCAAAACCAGATGGGAATTAATTTTTACCCACAGACCTCACCCACCTTTTTCAAGGCACAATCATTCAGATAGAAAAACATAATATTTACCTATAATACTTGTTTTACTCATTTGATTCCTCTTGGGCTACTATCGAATTCAACTTATCTTATAGTCATGTTTCCACGACATCATCGGGGACTGCCTTATTTGGTATTACCAAGGGCTTATACAAGTTACCAATTTGTATATCTTCTTGGTTTCTTTTATCCTTTCGAGATAACGTCTATTGCGTTAGCGATAAGTCTTTCACACTACGTCTACTTATAAACTTGCACATCAGTTGAACTGTAAGATATTATTATATCTCTACTAACTCATCCTTCTTACGGGTGACTTACCCAGTCATTATAGATTTTGTAGTAATTGTACTTAATTAAATGTATCCATTTAATCTTTCCTTCACATAACTCCTTTTGAGAGCACAACTAATTCCTTGCACTGTTGATTAGACAGTCATACACAAGGCTATGTATT
+
NKIPINONQOSMONSOSNNMQKSRSSKSISSQMLJMJHSHJHKKLSQPLQQOOOMJKIPKHJONNSNNLKKSSKNRIKKKSILJQRLPKSSSJJQSSSKIGGIDEHG=>AAABB==<45?300..11BFSPJLGNIMNKIJMKSNJKSSOSLJOSNSSFHSLGKSSLSPSSSSNSLMPLKKSSMPQQPRONNNMNSIKOSMSSIMIHOSNOJSPIKNPMOSKSQMOPSILSKPROKLSLRKOSOMPJSQMMNNLSLJIKSNJLH@@22222;ABBKMKOSNIKIJLNSHGSSJNNJKGGBBB00/.-+''(()++'&&&&''(+*+5<ACBECBEIJSLNMII87778EG;<KNMSJPMLSJJSQJSSOG9888<7777:9FJSLLF<:;;;ILLINSSSSSSPJPJNQPSQSJOEBC?BBB@SKSHHDHGLNSOMSSNQMNHGHMQSQLMSNLMQOMMJNKLSMOSLSMLSMLKSSSSJOJHJOOIHFMFEH=>98443113BDFFHFLJFINJJIIQPSLJSIMJKKLSOSKJMKLOKLPNIPSMKJSMILPKSPSD>=<<=<<D@A@@@85522=CHGKHKPISMSNKNSSRKLNIHHMSMHSLI@GHGKPQIKSSKMJMHHJIIIEEDEEERIHHLIHBD=;))&
@1649_2WVZPS_4
GGAATGTTCACAAATCATAGGCTTTTATTCACCTTACAACATTCATAAATATCGTTATCGTGCTACTGGCGATACAAGTCTGAGCAATGGTTAGCAACTCCACGCTTCTTGCACCAATTTTCCGAAGAAAATCCAAAACCAGATGGGAATTAATTTTTACCCACAGACCTCACCCACCTTTTTCAAGGCACAATCATTCAGATAGAAAAACATAATATTTACCTATAATACTTGTTTTACTCATTTGATTCCTCTTGGGCTACTATCGAATTCAACTTATCTTATAGTCATGTTTCCACGACATCATGAGGAACTAACTTATTTGGTATTACCAAGGGCTTATACAAGTTACCAATTTGTATATCTTCTTTGGTTTCTTTTATCCTTTCGAGATAACGTCTATTGCGTTAGCGATAAGTCTTTCACACTACGTCTACTTATAAACTTGCACATCAGTTGAACTGTAAGATATTATTATATCTCTACTAACTCATCCTTCTTACGGGTGACTTACCCAGTCATTATAGATTTTGTAGTAATTGTACTTAATTAAATGTATCCATTTAATCTTTCCTTCACATAACTCCTTTTGAGAGCACAACTAATTCCTTGCACTGTTGATTAGACAGTCATACACAAGGCTATGTCTATAAACATTCCA
+
ILOSNIPSPRMMPLJOSKJPNJKKSPGGOHOOLSQJJSSOJLIIKHIMSLSMKISJMKRMJMKQMSOSSMMJIJLMMOSINILJSJSJOSMSJIOKSSKSIJKIKGHIMM@@SMIJIGKSJOMHKMRPMJRIPNIMNLSKLPSQPPNSSNSJKLKESSJNSLJMPRIIINKSKSJMPLOJOSSSSMNKNMSJMNRLSPSMKSMMOKSNMSLSMLNKOSLLISJSHHLJOJKSOKJISOMHHFGEJJFFJSEAB??=77GJNKKNLIRHINNSIHJISLSIMOMKSPKORHKKNIPNPMKKMSPSKMKNSSSOOSKSSSSNPKNONSQSKSJKNIJJSSJSRIPPHMOPSOHSMSQKOPSRGFA@ABA=<A.+/99544784-@EEFILDCBCCSIOMSPNIOLOOIMJCJRSKLSSLIMMSSLSSSOSSQSSPOKLSSSSLOSMSMSSJQSSSLSJMKNILOSLSKPKOSINOSSRLIGB>?:9:<<DCCSNKKIHNHDCCCBFDB?=<;52003<9@FFFJHJSJOJNOKPOSNLSNSKPLSMIHOPSNKSSKMRNJKMIGNLOKSOKONSKLLD34NILKKLLSNPPSNHGHHIIMNKSPSLLSOQQSSMHSPSLSSPSRKMLIIIMJPSQNHMIIKIPSPJJIISKLIJQRJKLNLLL
@1650_2WVZPS_4
GGAATGTTCACAAATCATAGGCTTTTATTCACCTTACAACATTCATAAATATCGTTATCGTGCTACTGGCGATACAAGTCTGAGCAATGGTTAGCAACTCCACGCTTCTTGCACCAATTTTCCGAAGAAAATCCAAAACCAGATGGGAATTAATTTTTACCCACAGACCTCACCCACCTTTTTCAAGGCACAATCATTCAGATAGAAAAACATAATATTTACCTATAATACTTGTTTTACTCATTTGATTCCTCTTGGGCTACTATTGAATTCAACTTATCTTATAGTCATGTTTCCACGACATCATGAGGAACTAACTTATTTGGTATTACCAAGGGCTTATACAAGTTACCAATTTGTATATCTTCTTGGTTTCTTTTATCCTTTCGAGATAACGTCTATTGCGTTAGCGATCGTCTTTCACACTACGTCTACTTATAAACTTGCACATCAGTTGAACTGTAAGATATTATTATATCTCTACTAACTCATCCTTCTTACGGGTGACTTACCCAGTCATTATAGATTTTGTAGTAATTGTACTTAATTAAATGTATCCATTTAATCTTTCCTTCACATAACTCCTTTTGAGCCAACTAATCCCTTGCACTGTTGATTAGACAGTCATACACAAGGCTATGTCTATAAACATTCCA
+
MSKSJKOSMPMIQRJQKISMJJOQLCAMKKKSSNLKI>==<?A@@AESOLSSJMOIKSJKRNMMNONJNMDCDDDH??@???KHSMSMOSIOLQNNSSMKSOSJSOIEEGDKLQGHEEFL88QEGEKNLSSSMPLOLNSHSLSJSSSSRSOJLSILMMECGJFK>>>>BGFJJMJEKSNBHHSKOKISOOSMMJFGEDDDBCB969=BFS?>>??ONSSPKQSLLSPJLMLKKIOSSKHKSLSSJMLHKGDCB<==EKKOJSRJPSF77667KIMMMLKSMMMSLLKQOKOFLJRMNLJMJSJSNGJJSSOMJQOONNSSIDDCDCNJISKHMSIJQOKPIONSSPGOOMJKLOSSNSSNNSIHJHGFFHFEEEE????=9B@@A<954577CCHMHHJIIQOJJ::9,,,('(&&&&'+.)-9:HSIIJHLSLHHHIFSSORIOSIIMOLQSLQJMQSLSOPSKJOSMNNSHIFHGJOSPNIJKMSSOSMPSSMMIPJKMMNIKNNMSLMOKKA>5555LKLKJLSJLSJMKSMJIMKNNMMMMNSMIHPJSNOQSPJGJOMIMSNIKKSMHHFBDEFEFEFFGACB<21.(**+.1999)))))4@FIHLHONJSSRMGHHFRLKJJKHFSIILIGGGJHKKJJIIMILOKLHS
@1651_2WVZPS_4
GGAATGTTCACAAATCATAGGCTTTTATTCACCTTACAACATTCATAAATATCGTTATCGTGCTACTGGCGACCAGAATTCTGAGCAATGGTTAGCAACTCCACGCTTCTTGCACCAATTTTCCGAAGAAAATCCAAAACCAGATGGGAATTAATTTTTACCCACAGACCTCACCCACCTTTTTCAAGGCACAATCATTCAGATAGAAAAACATAATATTTACCTATAATACTTGTTTTACTCATTTGATTCCTCTTGGGCTACTATCGAATTCAACTTATCTTATAGTCATGTTTCCACGACATCATGAGGAACTAACTTATTTGGTATTACCAAGGGCTTATACAAGTTACCAATTTGTATATCTTCTTGGTTTCTTTTATCCTTTCGAGATAACGTCTATTGCGTTAGCGATAAGTCTTTCACACTACGTCTACTTATAAACTTGCACATCAGTTGAACTGTAAGATATTATTATATCTCTACTAGCTCATCCTTCTTACGGGTGACTTACCCAGTCATTATAGATTTTGTAGTAATTGTACTTAATTAAATGTATCCATTTAATCTTTCCTTCACATAACTCCTTTTGTGGGCACAACTAATTCCTTGCACTGTTGATTAGACAGTCATACACAAGGCTATGTCTATAAACATTCCA
+
SSNKSSSRJSOISIJHIGGGIKSSLQKSNLLSOSMSLA?>>CIKOSILSJLROLNJKLQIQHHKFHD:::2222255555---.---..@CGJKSNMQKIKLHHJSSIA<<==BGKDEEEF1.=556?GGGIFHQHLLKOOPJIJMIOJNNIRKSGEDDDDNKJIJHJKIRSNFLMGS?FB<645+++,.--.0145----.FHG=<=@?DABCCCNSEDDBDLPMJMNMMOHMMSSSROOSSLLRSSKSMHHSKKMCBMMSQSLJQKIIHJMNLPNQKLSQMSSMPKSSISJSMSQSGERJMJSSLNJSHSOOKNLKPOSOKSSOSLJSMQPKKSISNSKPNSSMOMMQLPSLLKJMSOSKKJSLHJIJP9898>9==>?DGIJKFKGFMHGNMOSLLIQD<<<<=M@<<=KIKJSJINJKNKSLLMNJGQOJJLLNSKLLSIDDCCDNPKSONKSLQPLSLSMNSLORSQIPOSNSLKSSOQNLHSSNKKHIJLEEEEFILHMILKMHFHACHI;;3333QRSGHPIGMNQLKSOSKOKMPOMLJLLKPHSNMKLJKHFEGGIKLJJMQLNDIJ@AIIFHIHILOKLSLLNIKDBCGHFKSLHPIPSPPOPPKSIRSQQNMIKIGJJOFGFHEFJKGHKJIIHGIFFEGEKIKEDC:73
@1652_2WVZPS_4
GGAATGTTCACAAATCATAGGCTTTTATTCACCTTACAACATTCATAAATATCGTTATCGTGCTACTGGCGATACAAGTCTGAGCAATGGTTAGCAACTCCACGCTCTTGCACCAATTTTCCGAAGAAAATCCAAAACCAGATGGGAATTAATTTTTACCCACAGACCTCACCCACCTTTTTCAAGGCACAATCATTCAGATAGAAAAACATAATATTTACCTATAATACTTGTTTTACTCATTTGATTCCTCTTGGGCTACTATCGAATTCAACTTATCTTATAGTCATGTTTCCACGACATCATGAGGAACTAACTTATTTGGTATTACCAAGGGCTTATACAAGTTACCAATTTGTATATCTTCTTGGTTTCTTTTATCCTTTCGAGATAACGTCTATTGCGTTAGCGATAAGTCTTTCACACTACGTCTACTTATAAACTTGCACATCAGTTGAACTGTAAGATATTATTATATCTCTACTAACTCATCCTTCTTACGGGTGACTTACCCAGTCATTATAGATTTTGTAGTAATTGTACTTAATTAAATGTATCCATTTAATCTTTCCTTCACATAACTCCTTTTTAGAGCACAACTAGTTCCTTGCACTGTTGATTAGACAGTCATACACAAGGCTATGTCTATAAACATTCCA
+
GGIKHHILFJIKJHILJSMMKIKPISHOLNSOSNJKGEEC><<;;=ESNMQSJJLOLSJSMIIJKSHJGEDDDDEJHKJHSLNOKHHJMOJSIGJGEG;::::C<70/055@DCBABBEDDSDCGEISISSONISKIHD==>>CEEDSPKKIGKFGF@=???CNFIGJKKGNGSAB>@<<BCCDGFIJKNKKLIIQLLJGMKB;;<CCOSINQSSSPKKJLGG@BHNHSKQSMSKLMLSJGEMIPLJMLEFFFE?>=??HJNGHFIGGIGSJRHNJILJOINLSMJSLILEHPKIJBC00000788;AGKEGISIIHMKHQJLSSSHBBAAAGEHHHGGHJKMKKLLKMJSSIIOOKLLJLKOILHHGIC@CBCAB@?A;>=;300-,,,.FGLIFEGIHHHHHFIGGFF---,,+++2231:HFEFFFFFGJHEEFFGJGJJHMNKHHFHKGHKLJJOKQSIMLLJOJJLKOKKSPIMGHHJFFEEBEBBCAABABGFEDBBAADKDGFCCCFAGJKILSJOJLHMKKOQSNIIIHGKKKHIHLGKMSMLJOHIGHECCCEFCDFFHJGDB;<>@FFHJJKLHGEDDDDBCEDFFEEEEEDEDEDCFEFGGJJLRIKRSNJGDEECDFEIFEFGHFHFFFFGFGFDCDDFEFHLJJIJ
@1653_2WVZPS_4
GGAATGTTCACAAATCATAGGCTTTTATTCACCTTACAACATTCATAAATATCGTTATCGTGCTACTGGCGATACAAGTCTGAGCAATGGTTAGCAACTCCACGCTTCTTGCACCAATTTTCCGAAGAAAATCCAAAACCAGATGGGAATTAATTTTTACCCACAGACCTCACCCACCTTTTTCAAGGCACAATCATTCAGATAGAAAAACATAATATTTACCTATAATACTTGTTTTACTCATTTGATTCCTCTTGGGCTACTATCGAATTCAACTTATCTTATAGTCATGTTTCCACGTCATCATGAGGAACTAACTTATTTGGTATTACCAAGGGCTTATACAAGTTACCAATTTGTATATCTTCTTGGTTTCTTTTATCCTTTCGAGATAACGTCTATTGCATTAGCGATAAGTCTTTCACACTACGTCTACTTATAAACTTGCACATCAGTTGAACTGTAAGATATTATTATATCTCTACTAACTCATCCTTCTTACGGGTGACTTACCCAGTCATTATAGATTTTGTAGTAATTGTACTTAATTAAATGTATCCATTTAATCTTTCCTTCACATAACTCCTTTTGAGAGCACAACTAATTCCTTGCACTGTTGATTAGACAGTCATACACAAGGCTATGTCTAATCAACAGTGCAAGGAATTAGTTGTGCTCTCAAAAGGAGTTATGTGAAGGAAAGATTAAATGGATACATTTAATTAAGTACAATTACTACAAAATCTATAATGACTGGGTAAGTCACCGTAGAGTTAGTAGAGATATAATATCTTACAGTTCAACTGATGTGCAAGTTTATAAGTAGACGTAGTGTGAAAGACTTATCGCTAATGCAATAGACGTTATCTCGAAAGGATAAAAGAAACCAAGAAGATATACAAATTGGTAACTTGTATAAGCCCTTGGTAATACCAAATAAGTTAGTTCCTCATGATGACGTGGAAAAAAGTGACTACAAGATAAGTCAATAGTAGCCCAAGATAATCAAATGAGTAAAACAAGTATTATGGAAATATTATGTTTTTCTATCTGAATGATTGTGCCTTGAAAAAGGTGGGTGAGGTCTGTGGGTAAAAATTAATTCCCATCTGGTTTTGGATTTTCTTCGGAAAATTGGTGCAAGAAGCGTGGAGTTGCTAACCATTGCTCAGACTTGTATCGCCAGTAGCGATAACGATATTTATGAATGTTGTAAGGTGGATAAAAAGCCTATGATTTGTGAACATTCCA
+
MIKSSMSNLSLOJSLNIKIJQHLDLSPLLRKKRKNKJGIDBCCADFJJOMOSMNSLJLKKOJISLRLMMJJIOIPSJNSNHNKLJJKILISFFEFHSNJLJMQJLLKOSKSSKJMKGGFB;:G<<IOSKNOLMNKIPMLMSNLPIHKKQSFLIHLKKSPJSLLPSPKLMLJRKKPQSMSLOSNOLQLOQSLMSJHFIFGPJSSMINSRNNOSKMJLSSJOMSLQPJNOSLLSLNSQSNOMSSLISKPPMOKKKMSMQKKLPLSSOIKJLHJNNKNSLNLJOIJKHNOMOIQJIPPLOLLJILMSSLMSMNQRLPNQKSLLSMSSMLPSLKJLHHHJSKKOKMJOSRQPSKLLGPPJSQPMSLMLSSSOSSMMLNSOLMKNJONLNJB>>FFIKJSKMKKQLOSSOOIINRSGGJGIKQSSSPKOSJKJNGHJIHINKJOHJJLJJSNLMKJRKQJJOJSJOSOSMMMMIMKMNSSLLNSMILIIIHKIGJHSHHIJHIINGIFEFFGHFDCAAA7,@BFGIJJLHFGFGKJPIIFEEHFPKHGHGIHFJHGIIJHHIFFGKIJSIKLIJKLIREELKMJJIHNLPSSLSNNRJNONNKOLKMLSLOLNJNNNKNJQSSOLLQSSSOPKQLJPJKJGLINHRGKKLOJFHGHIIJMLLKJHJHHEDFEHGJHGIMKLPKD=<>>61DDAAA?@?DEEHCABDGECAA@@CC@8642)&&&(2388799:;>?DFGFIFDDCCDB?B?==::9;>@AAB@@@<:8520+)'&&'&)++,447762/00-+**+*+--/154455778:>>@CCEDCCCBA>@?><>?ABD?>85445=?ACCCDAA>==>=>??DA@>@AGEFDABB@AEFGCCCDDEEDDFJLHEBC:>>>>>?>@C><>A@>@@BCCCA@AAACCCCBBAABDCFCDCBBAABCCHEDFGG?>>=<=84223334977644310-***+++*))(''((()-.-,+)&%'(+0023330.+)%%%&)/1220////////....-,+&&%$$$'(*))()--/3=C>;:::<<==@@A@@?@@CDCC?>ABHJJHECHGFFEEEEDDEFEFD@C@DHMKOGEGEEE?<<987779=<55---;/+AC??CDCGILGGGFB@=?>BA?;;;<ABFFGD=<<<<CBBCABB><<<@AA@@A@<876543-+'%%&)*3233457779877766653-,,-/,()'&&'*45<>>=<;::98873/01486220
@1654_2WVZPS_4
GGAATGTTTATAGACATAGCCTTGTGTATGACTGTCTAATCAACAGTGCAAGGAATTAGTTGTGCTCTCAAAAGGAGTTATGTGAAGGAAAGATTAAATGGATACATTTAATTAAGTACAATTACTACAAAATCTATAATGACTGGGTAAGTCACCCGTAAGAAGGATGAGTTAGTAGAGATATAATAATATCTTACAGTTCAACTGATGTGCAAGTTTATAAGTAGACGTAGTGTGAAAGACTTATCGCTAACGCAATAGACGTTATCTCGAAAGGATAAAAGAAATCAAGAAGATATACAAATTGGTAACTTGTATAAGCCCTTGGTAATACCAAATAAGTTAGTTCCTCATGATGTCGTGGAAACATGACTATAAGATAAGTTGAATTCGATAGTAGCCCAAGAGGAATCAAATGAGTAAAACAAGTATTATAGGTAAATATTATGTTTTTCTATCTGAATGATTGTGCCTTGAAAAAGGTGGGTGAGGTCTGTGGGTAAAAATTAATTCCCATCTGGTTTTGGATTTTCTTCGGAAAATTGGTGCAAGAAGCGTGGAGTTGCTAACCATTGCTCAGACTTGTATCGCCAGTAGCACGATAACGATATTTATGAATGTTGTAAGGTGAATAAAAGCCTATGATTTGTGAACATTCCA
+
JMLSPLSPSNSNPONSSOSLJOSLSLSIJB@@@?@;;;;<DFJKILRNMSMQHJJGIGGEHFKALIMKRLLLRJSSKJQKKJSPLJSDDSMMNSLKSJSKHSKJHROKMORRPNHIKNOKLSSNSLIHIIHOSISJKLJLHJMLPKSQLISILSHHG?GHFFIJRINQNOJMLOLPPOISKJKLKLKMQHJSOKOKMNLSOSKHNNISKSJQLJJJMSSLSMSOHNSJIHLFFFE=89=?GMGFDDFGBAAABCAAAAEMMIIPJIFICCBBCSSSONSGSKSSSSLIGFEELSOSMJEBBGIKLSSJLHKOSOSMQSMSSJMSJSLLIKLJILINSKSLJKNJKSJOOIOSONQKSNKLIHIMKPLLNMJIHKIFGSJGSLIIHFBCCDCHJIMISILOKJSLSOKLLKSMPMNSP=====CNMIIKLHHKIKKPKIHKKKOIPRIJIHQSSKOKRJKLILJSLMPLKSRJJIIHDHKMLLKJHHHHKILGFILJLEDFEFFHSKLLSNIJHFCIKKSIJJHPMINJJHFF::978>HILJLKKGEIIGJLHGDDEEEFGJIKLIHHHEHGGKHIFIFGGFHFHHCA>==>?CGGNJHGBAAACFDCDDFIRHLDFGGFHNHGGFCDEGHGKFHGFHEEEEEDEHHKLSHEFDEHIBA@
@1655_2WVZPS_4
GGAATGTTCACAAATCATAGGCTTTTATTCACCTTACAACATTCATAAATATCGTTATCGTGCTACTGGCGATACAAGTCTGAGCAATGGTTAGCAACTCCACGCTTCTTGCACCAATTTTCCGAAGAAAATCCAAAACCAAGTTGGGAATTAATTTTTTACCCACAGACCTCACCCACCTTTTTCAAGGCACAATCATTCAGATAGAAAAACATAATATTTACCTAGTGTTTTACTCATTTGATTCCTCTTGGGCTACTATCGAATTCAACTTATCTTATAGTCATGTTTCCACGACATCATGAGGAACTAACTTATTTGGTATTACCAAGGGCTTATACAAGTTACCAATTTGTATATCTTCTTGGTTTCTTTTATCCTTTCGAGATAACGTCTATTGCGTTAGCGATAAGTCTTTCACACTACGTCTACTTATAAACTTGCACATCAGTTGAACTGTAAGATATTATTATATCTCTACTAACTCATCCTTCTTACGGGTGACTTACCCAGTCATTATAGATTTTGTAGTAATTGTACTTAATTAAATGTATCCATTTAATCTTTCCTTCACATAACTCCTTTTGAGAGCACAACTAATTCCTTGCACTGTTGATTAGACAGTCATACACAAGGCTATGTCTATAAACATTCCA
+
GHSKMHJHDCCACECJCB666;<CDCABDFIMNLIGDFFFFIOHIIJNKONSIIGJGMKKHIJSIKKHMF@???@H<<<<AACAA?@ACFJHFCCDPJSGJLQIHIJNSSJMOLJLJSSO@BKIFNKJEMQIHJFEECB94*''(*+09=>><;;;@BCC<<=93@A>>>@CDKHMLLGRHLSOJMJNIQQNPLLLMJSIMNSOMKRMKPHIGGE@@@>>=<7666+(&'))21135778?@@AKGLJJJMSIHJKILLKJMFEDDDNSIPJOSLOSLKHLJIIOSSJJNOA@<<HOIKQNNPSNSNJIPOMRJPSLOI>89QPSSJMJDDGJLKSMMSIISNLMNGQMDDCBBCFEKJLLSLKJOFFMOSHJGIFBSJFGHMGOOONKKLLLSMIMNMJOISSBCB?@ABBBBAB?A@IGISSNJLKGIKKJNKJNLLHIHKIOIJGSLNNQHKIMIMPPNPKHKJMLNRSSJLNKJLIJKJHIJGFHFIIMDDCB=998888760++,54=DAAABBEHJKLJJSSJMIJIJMLROKSLSJJQSKSSMKKFECCCFHIDEKIHIJOMJFFFJKSBABILKKMLRDIEEFISSOJKNMISLNLQKRMSKLNNJNOIIB@CDCDJIGPHKKJIKJKJIGGHPHGHGGIGJJJKIGI
@1656_2WVZPS_4
GGAATGTTCACAAATCATAGGCTTTTATTCACCTTACAACATTCATAAATATCGTTATCGTGCTACTGGCGATACAAGTCTGAGCAATGGTTAGCAACTCCACGCTTCTTGCACCAATTTTCCGAAGAAAATCCAAAACCAGATGGGAATTAATTTTTACCCACAGACCTCACCCACCTTTTTCAAGGCACAATCATTCAGATAGAAAAACATAATATTTACCTATAATACTTGTTTTACTCATTTGATTCCTCTTGGGCTACTATCGAATTCAACTTATCTTATAGTCATT
+
&&&+-+++)**+,4,7<<>AACDPLSNSSKOLSKKKOLLMKSROSJSMSKRSRKIOKQJIGGIFIJJJJJHGGGGJPOMQIIPKKSSNPRMSKJJIISLNMJIGFGHHLSQKIGHFFJHMEEGBBBEJQNNQSLHJSRJKNKKQIJMLPPPKMHJMSOKSHJDKSIJKD88LEIM?LHKIMSSSLJHGGIIFHEIFJGKRNIJKFGKRNPMOLLIOKSNKKOJJHIIGFFILHKHKLPJRMLJJJOHISMGJIKIMHGIKKFFGEFE:9999ABCFHG888888833320/(
@1657_2WVZPS_4
GGAATGTTCACAAATCATAGGCTTTTATTCACCTTACAACATTCATAAATATCGTTATCGTGCTACTGGCGATACAAGTCTGAGCAATGGTTAGCAACTCCACGCTTCTTGCACCAATTTTCCGAAGAAAATCCAAAACCAGATGGGAATTAATTTTTACCCACAGACCTCACCCACCTTTTTCAAGGCACAATCATTCAGATAGAAAAACATAATATTTACCTATAATACTTGTTTTACTCATTTGATTCCTCTTGGGCTACTATCGAATTCAACTTATCTTATAGTCATGTTTCCACGACATCATGAGGAACTAACTTATTTGGTATTACCAAGGGCTTATACAAGTTACCAATTTGTATATCTTCTTGGTTTCTTTTATCCTTTCGAGATAACGTCTATTGCGTTAGCGATAAGTCTTTCACACTACGTCTACTTATAAACTTGCACATCAGTTGAACTGTAAGATATTATTATATCTCTACTAACTCATCCTTCTTACGGGTGACTTACCCAGTCATTATAGATTTTGTAGTAATTGTACTTAATTAAATGTATCCATTTAATCTTTCCTTCACATAACTCCTTTTGAGAGCACAACTAATTCCTTGCACTGTTGATTAGACAGTCATACACAAGGCTATGTCTATAAACATTCCA
+
NMKSSSSSKPSHB>=GHSJILJSNSLMKSMPKMSOKMJNNSNSBBJKLSLKLJJSQKKQKHMJPPKSNSOJJJINQMLHLQISNKNRISLSKJKKKMLPSIOSKIISMINMMSSNMPKJSKKNEEFJQISRSSSLSKRQLINISLSIMPNSSSPQRLOPJIKLQMILKLOKRPNLLMSSNMSKLJLSKSMLMPSPMOSQONQNSKKSKLNMSSSOKSLQSQQLSRIPKOKISLJOMLNSNSMKOMQLMSLOMSSPSKSSLSRLOOJC;999;HFFLPONQLOSIHILNJJIQJMRPSKNSKSOSSPOSQQJSISSPMSSRLKNSNPSQLSOSLRMSSMNLKKRLLNONQKNKKSSRSLLJNKSLJJB>;?5577878@AA8GJQKNJ;999:ILPSKKOPOSKKKLMKLMJLSOPMOJSLPPMMINSSMLNQSSPOKOOKQKLMSSSSNOPSNSKLLKMORJSLGDGSNJO>===>>>QMSOMPMLPOSOOMSSOMSNSSMSSOMSOGIPSMSOKPQKSOSRNQMNKRMSOMJSOSLKILKSSSNMJJSSSMISMSSLRKNSSKJSPSSPSSJQKJMLJMNIOPNSSLLNJICJKOMRPSJSIOKOOILRKSQSSSSSOKPSSLLIINJFHIMRIJSMHKSKLSJQSLJHIIKMLSNMMO
@1658_2WVZPS_4
GGAATGTTCACAAATCATAGGCTTTTATTCACCTTACAACATTCATAAATATCGTTATCGTGCTACTGGCGATACAAGTCTGAGCAATGGTTAGCAACTCCACGCTTCTTGCACCAATTTTCCGAAGGAAAATCCAAAACCAGATGGGAATTAATTTTTACCCACAGACCTCACCCACCTTTTCAAGGCACAATCATTCAGATAGAAAAACATAATATTTACCTATAATACTTGTTTTACTCATTTGATTCCTCTTGGGCTACTATCGAATTCAACTTATCTTATAGTCATGTTTCCACGACATCATGAGGAACTAACTTATTTGGTATTACCAAGGGCTTATACAAGTTACCAATTTGTATATCTTCTTGGTTTCTTTTTATCCTTTCGAGATAACGTCTATTGCGTTAGCGATAAGTCTTTCACACTACGTCTACTTATAAACTTGCACATCAGTTGAACTGTAAGATATTATTATATCTCTACTAACTCATCCTTATTACGGTTAGTTAGTAGAGATATAATAATATCTTACAGTTCAACTGATGTGCAAGTTTATAAGTAGACGTAGTGTGAAAGACTTATCGCTAACGCAATAGACATCAAAAGGATAAAAGAAACCAAGAATATACAAATTGGTGACTTATTTATAAGCCCTTGGTAATACCAAATAAGTTAGTTATTCATGATGTCGTGGAAACATGACTATAAGATAAGTTGAATTCGATAGTAGCCCAAGAGGAATCGAATCGAGTAAAACAAGTATTATAGGTAAATATTATGTTTTTCTGTGAATGATTGTGCCTTGAAAAAGGTGGGTGAGGTCTGTGGGTTCCAAACTCCATCTGGTTATCTCCTTCGGAAAATTGGTGCAAGAAGCGTGGAGTTGCTAACCATTGCTCAGACTATCGCCAGTCACAGCGATAACGATATTTATGAATGTTGTAAGGTGAATAAAAGCCTATGATTTGTGAACATTCCA
+
HMKNJJJPKMMNMRSNSIKLIJISOSFRHFLJKHLJOKGGLHF;;?AGNGJOJISJGIJEFFHNHHIFGHIHPHJNDFJDDDGEIGGIGDDG<9<=KGIJNSJNJSJJJQMLOJHJIMMSIJSGGJKISNSLNNPJIIKGMJOKHKMOLSKJSSJKFSSNLLJJKEDCCAA?<<<;57EKDBI@<<=HSJNMLKLIKLKSJRSPIHHSJJIOJKNIMLJRIJMJSOOSHQKPNJPOSSSSSKSPNLSSNMLHJHJIDDQSIQOSKQQHIHSKHHJJNLMKMOMMIIMIJKIJMMKPSKSNSLOIMSMONSQSQMKSRSSSLPSKMRLLMOSSRMMSJMKLPKRMSSMMSSSMOSRLJONSKSJSJSKIFF8899@;FFDDABGLHIPSHEFGMSRPSKISILQIMKJLPJSKLLGIJMMNSKNNKOLIKIJHGGIJSLJOJKHMLKMKGHSIKNSLMGJHHEHIHJMJIH?CI::FFHHOKNKJIHJCCBB3110010,++**((&&&'''&%%%&&))+.459;>@?@@AACCCKFDG=;;::<:99978677==@@BA@??;:::::88889=BBC:?<>>;<>>=;65445555*'&&%&'&&''(7789;<;:6;740-+**(%%%)-,../2334*))))*)))),-1222212017<=?;<<10000A89:6555,++'&06;<=??>>>=@@@@A?@@@AA@@ACDEFE??>9/....0/002667776147778<@?<7665.))((++..6544335578;<=>??@A@??<;90011@.,,)(()(''&'&&'*)((((*6AED@<<A@==<:884220*'%$%$#$$&%''&%&&&&''(&%&%''(000355466645578:::866542100//.,,*&$##$$%&(,)('&&&''(-.///2+**)'&%%%*,0001234648<=?@?@@?>???>@??A>:7666<;:8988:::430..,-41/0/
@1659_2WVZPS_4
GGAATGTTCACAAATCATAGGCTTTTATTCACCTTACAACATTCATAAATATCGTTATCGTGCTACTGGCGATACAAGTCTGAGCAATGGTTAGCAACTCCACGCTTCTTGCACCAATTTTCCGAAGAAAATCCAAAACCAGATGGGAATTAATTTTTACCCACAGACCTCACCCACCTTTTTCAAGGCACAATCATTCAGATAGAAAAACATAATATTTACCTATAATACTTGTTTTACTCATTTGATTCCTCTTGGGCTACTATCGAATTCAACTTATCTTATAGTCATGTTTCCACGACATCATGAGGAACTAACTTATTTGGTATTACCAAGGGCTTATACAAGTTACCAATTTGTATATCTTCTTGGTTTCTTTTATCCTTTCGAGATAATGTCTATTGCGTTAGCGATAAGTCTTTCACACTACGTCTACTTATAAACTTGCACATCAGTTGAACTGTAAGATATTATTATATCTCTACTAACTCATCCTTCTTACGGGTGACTTACCCAGTCATTATAGATTTTGTAGTAATTGTACTTAATTAAATGTATCCATTTAATCTTTCCTTCACATAACTCCTTTTGAGAGAGAAGCACCAACTAATTCCTTGCACTGTTGATTAGACAGTCATACACAAGGCTATGTCTATAAACATTCCA
+
=@?ABBDFCCGEGGEBAAABCOGEHHEDE;...-.--.--.-,++,6654210--/005=>??JKLSSHJCEDCELILSJKGEA@?@@EESMDBCABAIFFCD@@@?;;;<>99:20,+++).66CEG@@?>@HCCEH?<91000242A@A@@BCFGKGNIKAH@<;:976888<:;ABCKSJHHJFLISSNLSSKMIJRSSKC?@@DDEFSSKJIIMHIIQMSMILINSNMSPOSSLMHIEDBAACCIEDFFISLGHHMKQSJJSSKKIIKFBD?CFAA@@@GFLLHLOMMLKJHJHFHJSMNLNLKRLJMSNIQSIKSMSONHJOSMKQMSQDKSPSSMSLMRHEDIHEFSLOSJLMSISJR=;611A@ACDD<==<1+7/.//.+/689@GHNJONKNIKKLEQJFGI:999989:@AF;GLKIGHGHGKJKFEEEEC=<;<>>>GIMNGGFHFEDOJNSIMKHGJHHIBCFFF>=;<<@@99999B?>?BABGGOSIFBBCCFLHKJ@>>>=HHIIMLPIJHHOKNSOQLKHJSJSNOMIF?FGHGBFSGGSBA>=:::5./6233214336568KHJGHJGMEHB33-))(**,)))82)))ADFFHHIGGFHGOLJJPFGFGGIFGGIMEEEEGFJGJJJHIELJK77775:::GKJIJK
@1660_2WVZPS_4
GGAATGTTCACAAATCATAGGCTTTTATTCACCTTACAACATTCATAAATATCGTTATCGTGCTACTGGCGATACAAGTCTGAGCAATGGTTAGCAACTCCACGCTTCTTGCACCAATTTTCCGAAGAAAATCCAAAACCAGATGGGAATTAATTTTTACCCACAGACCTCACCCACCTTTTTCAAGGCACAATCATTCAGATAGAAAAACATAATATTTACCTATAATACTTGTTTTACTCGTTA
+
EIIJHKRSILMHKPKQJHFGFFAKJSJQSJGH<;;;;CDDEFIFGGGNHJJQKJIHGJEDCCDFHHFHIFCBBBDGGGJIHIEFGHGHIMGHHIIGIHRSJJPIFIJJLLJSIIHGFGHF/.C>>?ADDGE?KSGIKNJIHDFFFHGIKJHJGIGJSJMHHIHGHFEDDFFEGKFHIJJKKSNNMGIGFFFGGEFEHGIFFFFFHJJSOSNKHHIFIJGIHIHEFEDEEDDDDEDGIHECB92222
@1661_2WVZPS_4
GGAATGTTTATAGACATAGCCTTGTGTATGACTGTCTAATCAACAGTGCAAGGAATTAGTTGTGCTCTCAAAAGGAGTTATGTGAAGGAAAGATTAAATGGATACATTTAATTAAGTACAATTACTACAAAATCTATAATGACTGGGTAAGTCACCCGTAAGAAGGATGAGTTAGTAGAGATATAATAATATCTTACAGTTCAACTGATGTGCAAGTTTATAAGTAGACGTAGTGTGAAAGACTTATCGCTAACGCAATAGACGTTATCTCGAAAGGATAAAAGAAACCAAGAAGATATACAAATTGGTAACTTGTATAAGCCCTTGGTAATCCAAATAAGTTAGTTCCTCATGATGTCGTGGAAACATGACTATAAGATAAGTTGAATTCGATAGTAGCCCAAGAGGAATCAAATGAGTAAAACAAGTATTATAGGTAAATATTATGTTTTTCTATCTGAATGATTGTGCCTTGAAAAAGGTGGGTGAGGTCTGTGGGTAAAAATTAATTCCCATCTGGTTTTGGATTTTCTTCGGAAAATTGGTGCAAGAAGCGTGGAGTTGCTAACCATTGCTCAGACTTGTATCGCCAGTAGCACGATAACGATATTTATGAATGTTGTAAGGTGAATAAAAGCCTATGATTTGTGAACATTCCA
+
JJKPIJFKOSNEABBCBDFGFFGJNISIISQLSILDCCCCFEEEEEIJKIHHDIGGG;7765778897666CB@JIJKIISLLKLOIKOKLSNMGFIIJNJSKHJQSSMSNNPSIPMJQKOPHISJGHHPHKSSOLIKJOKLJMSSMSLSMNNKSIG@D?<=>?MIKMBEBCC+******+79EHGJMJJSKKPJIJKGJG<;;;;GHKMSKOHKLKKIHQLGIHJMHIKGGHNJSNSSNKKMKJAABBFEFGGIKFHIJIMKGGIHSMSKKHFLIMLPLLSSSJNSNE@FLJSPSOLSJSLSSLKJIKLMNMSJSRIPSHSMFGI00000;*)&(/4110///--,,,,+01?ABBC<;;;;FINKIJFKIILKRNIHIKIEIHKKNLIJIFHIMHHJFEGGGIMLLNSMJNMMSLIKIFJJSKMLJHIOJNPJNIIGKNKJSJMKLISSSLOKKHHIHIIKLIIKKOLLLKLGFLKKSQMKJOMSLIJSJKSPKHKPQNIJJRKSLDIJ=<C<=@@@AJKSMNSNLLSROLIGFFLGHLOKKGHGJKPGJGEFGFHKPKLLKQIJIIKHIKIIHIGFGHIHLLMIIEDCDFHKJHRIGDEEFFBCDCHMHGGHJGOHHINLFECDDDDFEGIGHJFGHFIFGHMGJILJJSIKE@?B
@1662_2WVZPS_4
GGAATGTTTATAGACATAGCCTTGTGTATGACTGTCTAATCAACAGTGCAAGGAATTAGTTGTGCTCTCAAAAGGAGTTATGTGAAGGAAAGATTAAATGGATACATTTAATTAAGTACAATTACTACGAATCTATAATGACTGGGTAAGTCACCCGTAAGAAGGATGAGTTAGTAGAGATATAATAATATCTTACAGTTCAACTGATGTGCAAGTTTATAAGTAGACGTAGTGTGAAAGACTTATCGCTAACGCAATAGACGTTATCTCGAAAGGATAAAAGAAACCAAGAAGATATACAAATTGGTAACTTGTATAAGCCCTTGGTAATACCAAATAAGTTAGTTCCTCATGATGTCGTGGAAACATGACTATAAGATAAGTTGAATTCGATAGTAGCCCAAGAGGAATCAAATGAGTAAAACAAGTATTATAGGTAAATATTATGTTTTTCTATCTGAATGATTGTGCCTTGAAAAAGGTGGGTGAGGTCTGTGGGTAAAAATTAATTCCCATCTGGTTTTGGATTTTCTTCGGAAAATTGGTGCAAGAAGCGTGGAGTTGCTAACCATTGCTCAGACTTGTATCGCCAGTAGCACGATAACGATATTTATGAATGTTGTAAGGTGAATAAAAGCCTATGATTTGTGAACATTCCA
+
KNOSSKSJILIISKJJLJMLRLIKLJSKLKNLINKJLKJIINKKJKNLJJHMKMKJRJKJKKSOLSRLSLIKSLSQIKJJNKSONLLHGKLIKKJLSSHOISIIQMKSMNLNSSIHIHOLHKILQFA=-)))-333477>BFEEMMHIMSISIHJC<<;<=?>>>GH@@@@BKJIHKNMOILQNOSMIKLKSSMONLMIPMLHIJLMMSLNLFGJHILQOMJIIHMIPJL-----.EEGFQDIIHJFEMFGISGIKLHKMSOKRKJIKMIKKPRSJHJAEJB?AEP;CDEKRMMNQLGHGSKPSSOSLSMOOKLKMJKLLKOKLMKMNKIRLNK55546SKSOKMLPKMJNNNRMLPJHJIMIKSSSKJIFFFFGHLPJLKOOSNLMMLOKFFHFFJGIOHGHGLNSSLLQLJSOIKLSSFILKLJJMOKPRLPIJIIINLJKONKSPILSSQQKJOILIMQMSPKSLSNPIG;GEFHCBC>@?GCGFHMHLJKJP@A<67BBCD@ABBCGNHIEJKSKMPSSSPOLHJPPJSFHHHHKHHLHAA@?;::8@D@@BFIJSKJKJSPIOJJKKLKGIHHIQKLSKKLLIHIHFFJJHOLJDDDBDDDCDEFJKNLLHGIGOKIGGIFGHEKIKJLISPPLIHJNISJPSRKJHHGJLHKH
@1663_2WVZPS_4
GGAATGTTCACAAATCATAGGCTTTTATTCACCTTACAACATTCATAAATATCGTTATCGTGCTACTGGCGATACAAGTCTGAGCAATGGTTAGCAACTCCACGCTTCTTGCACCAATTTTCCGAAGAAAATCCAAAACCAGATGGGAATTAATTTTTACCCACAGACCTCACCCACCTTTTTCAAGGCACAATCATTCAGATAGAAAAACATAATATTTACCTATAATACTTGTTTTACTCATTTGATTCCTCTTGGGCTACTATCGAATTCAACTTATTTTATAGTCATGTTTCCACGACATATGAGGAACTAACTTATTTGGTATTACCAAGGGCTTATACAAGTTACCAATTTGTATATCTTCTTGGTTTCTTTATCCTTTCGAGATAACGTCTATTGCGTTAGCGATAAGTCTTTCACACTACGTCTACTTATAAACTTGCACATCAGTTGAACTGTAAGATATTATTATATCTCTACTAACTCATCCTTCTTACGGGTGACTTACCCAGTCATTATAGATTTTGTAGTAATTGTACTTAATTAAATGTATCCATTTAATCTTTCCTTCACATAACTCCTTTTGAGAGCACAACTAATTCCTTGCACTGTTGATTAGACAGTCATACACAAGGCTATGTCTATAAACATTCCA
+
MPPSKMNKJJMJSPLMRSFECDCCD?;::88?@DB@?@C==B>78EFJRPNQORINLRKKIKMRQIOKNOPGIJKOOIQLISJSOKNISSSSIHINNHLLMOSLNSLOMSRPMKKGJSMP>ESCCMSINSLLSSOJOSJHGIJJFSKKKSQSLSJSSK=>GI:=--.778@JJJHFIKSJSSSLLJNLLKJSNQJKSSLLJOKNJSILRNNLPSSKRMNKLPNMPLOPOKPPLSKMLNLHSISNKNJLSKOKSIKOCDDDEC<;985334110/.---%%&&29<ADEFHPGIIJCA12;;;9920/19;BESRPIJLSISMILQSSMLQKQKIQLJJKLJIMLSJQQJOKMSNSKOLPKLMHOKKILD?33343422-=FGMIGA@A@AMSPMJMJLHGGLHHSJKNSKKHIFNO@A@@@MKQNKJSJKMLHGHHHISJLIMSOLPJSSKLKIILSPOKMPHJHIJ@GLIKQNISOLMSMIIILJKLIMQKJSILJOKIIGHGHOMJLJIMLLJKSLKLRLGHKHJNSNLKNMJIKILSOFEEFFSRGIMKLMOSLLJJLLMHLIJILLLSIHGMJKGHLPMHSPSSMKJNKJOHIKKSKHNKOJMKNIMOSMRSQSSKKHHGGGIIIKIKKKJIHHFHEHFIGJFFDEFGIKSIHG
@1664_2WVZPS_4
GGAATGTTCACAAATCATAGGCTTTTATTCACCTTACAACATTCATAAATATCGTTATCGTGCTACTGGCGATACAAGTCTGAGCAATGGTTAGCAACTCCACGCTTCTTGCACCAATTTTCCGAAGAAAATCCAAAACCAGATGGGAATTAATTTTTACCCACAGACCTCACCCACCTTTTTCAAGGCACAATCATTCAGATAGAAAAACATAATATTTACCTATAATACTTGTTTTACTCATTTGATTCCTCTTGGGCTACTATCGAATTCAACTTATCTTATAGTCATGTTTCCACGACATCATGAGGAACTAACTTATTTGGTATTACCAAGGGCTTATACAAGTTACCAATTTGTA
+
LOSNPPNMKQPHGHHIOSKPOHMHSQMSSRSLRSSJSKLGIIB@@ABSPORSPSKOSMQMPLMSLILJKGHKIJPSFGFEGGIIJJNKECDB<:<<<=NRJMJJNJODHK@@SILPJSKL>?JDCKJSMSSLMKHJSSSGGHJIPHIJOLLKJSOSSSLGQSIIDAAAAGF@@??APLOKSOSLSKOSKKNSNRKSSMSSSNRMKLRNSJLKKKGKGGFGGIGLJSKKILKLSNSNNSNMSIHHJSLKSSKMKSISIHSSSSSLLO;::::DHOKJKJIJGGMHGHNMJSNIOLSNSMMJHMIJLMPNSQSQOPMRSSHSKOEIGJSPHJKJLQMOMJHJIKLPSNLSKRDLSOILLLSKJ
@1665_2WVZPS_4
ATGTTCACAAATCATAGGCTTTTATTCACCTTACAACATTCATAAATATCGTTATCGTGCTACTGGCGATACAAGTCTGAGCAATGGTTAGCAACTCCACGCTTCTTGCACCAATTTTCCGAAGAAAATCCAAAACCAGATGGGAATTAATTTTTACCCACAGACCTCACCCACCTTTTTCAAGGCACAATCATTCAGATAGAAAAACACAATATTTACCTATAATACTTGTTTTACTCATTTGATTCCTCTTGGGCTACTATGAATTCAACTTATCTTATAGTCATGTTTCCACGACATCATGAGGAACTAACTTATTTGGTATTACCAAGGGCTTATACAAGTTACCAATTTGTATATCTTCTTGGTTTCTTTTATCCTTTCGAGATAACGTCTATTGCGTTAGCGATAAGTCTTTCACACTACGTCTACTTATAAACTTGCACATCAGTTGAACTGTAAGATATTATTATATCTCTACTAACTCATCCTTCTTACAGTGACTTACCCAGTCATTATAGATTTTGTAGTAATTGTACTTAATTAAATGTATCCATTTAATCTTTCCTTCACATAACTCCTTTTGAGAGCACAACTAATTCCTTGCACTGTTGATTAGACAGTCATACACAAGGCTATGTC
+
DFGQINLSJJLOSSKOGNKSSPNGMF?@RHEB@@AGMLJLHIJKMLONSKMKMKLSNJKHJNMKMIMLLIJPSOSSLMLJNSNKSRLSNJNSMMJOSINSPSKSMMPHSKSKROSLSPMLDIMISNRLLINHGOMJNNJMSLSRSSSSKHMRMSNJAD@1BHSJSPSMLKMSNNMSMLSRLSSSLKPKPSKNIIQMNLSJRINPNSNQSSPMJKSNSOSQKSLNRRNJSSNHSJB?=60//.,+++,1;ACGI@@FESJJH@7////5>BCOMOJPLLNGGJHIRMSJNISOSLSLLRISLSNOHSKQSPSOKQPPLSSSNSOMOMLSLKIJMOLJSLSSNOPMMOLKLOJSMSMSPLPOQRSMMSFGFGIDNJIE?FFFNJ<77AACSMQSNOJSLSLSNQSLHFF;;;666758889FHKJHGIJKJJSQLSILSNSSSLKQPPKSNSRJNSSSSSOKKJKNSONJRPKNKMILQOSJILPJSKJJLLLKSHGF>;0001689955>?;<MILPSJMIKIHGHOILLNQNNKLKSMSMLIIJJGMNIHSHJGIHGMKGKSIIPKK;8733@FOHIKJRLLNSPEIGGCDCBCHJSMSSJSKIJMKKMNLJLPKKSEBBB@?B444445FEFGJJEBB<;3
@1666_2WVZPS_4
GGAATGTTTATAGACATAGCCTTGTGTATGACTGTCTAATCAACAGTGCAAGGAATTAGTTGTGCTCTCAAAAGGAGTTATGTGAAGGAAAGATTAAATGGATACATTTAATTAAGTACAATTACTACAAAATCTATAATGACTGGGTAAGTCACCCGTAAGAAGGATGAGTTAGTAGAGATATAATAATATCTTACAGTTCAACTGATGTGCAAGTTTATAAGTAGACGTAGTGTGAAAGACTTATCGCTAACGCAATAGACGTTATCTCGAAAGGATAAAAGAAACCAAGAAGATATACAAATTGGTAACTTGTATAAGCCCTTGGTAATACCAAATAAGTTAGTTCCTCATGATGTCGTGGAAACATGACTATAAGATAAGTTGAATTCGATAGTAGCCCAAGAGGAATCAAATGAGTAAAACAAGTATTATAGGTAAATATTATGTTTTTCTATCTGAATGATTGTGCCTTGAAAAAGGTGGGTGAGGTCTGTGGGTAAAAATTAATTCCCATCTGGTTTTGGATTTTCTTCGGAAAATTGGTGCAAGAAGCGTGGAGTTGCTAACCATTGCTCAGACTTGTATCGCCAGTAGCACGATAACGATATTTATGAATGTTGTAAGGTGAATAAAAGCCTATGATTTGTGAACATTTTA
+
MLSPSKMNSSJMLMSMSKIMMSSSNQQKNOJORHDBBAABFQSIJSPKSLLHHLIHA=<<=SHMSPMSLKJNSRMPSLJKSLMMNJPPLSLNRRMJIIPLJKSNKKPPLMHSQMPLSRIIFJHB?>>=>MLKSMJLSQSIOKOOMSOSRQSJRMHLLAHJGHHKNSLJJKKMJIKJLNSMJKNKMONKSLSKMSPOORMQSMMOJSQKIOSSLKMPSJKLLPSLLPJPSJLHORSLMLNSMRQNCBBBCIGGHIHHSMKLPHSMSPNSSMSSSKNRKJL7223GBSRSMIKNMSIKLJONMHJLSSSSQLOJMSOQPSKSOSLJONLQJKSKRJOMSSSKIRSOKJISMKIMOSSORSRKKJJILOSPPILIKJIOSSSMMFFDFJHGJHJSKKNJOKMSSSSOKPSMSSNNMKSLMPNJJGHHLSJMJMLSSLSKLKKKJSLMSHJIJSMJSSSSSNSSMSSSQSSSOSOMSRSPDJRLOSSSSPKMQJBNLLRLNJKGEFPMPMNSOKOKHNLENMKISOMSMNSSRHHKKSJEDCOMOQMSMJSONIHISKJLMSPSSOLQMIFFGFQKJLLQHIJNMHKOSKMGKJRKKINNLPMMKMKKRJIHJHNNNMSAAA@AKJPOHQHIILOJHHIMMKPILJILINJKSSOSOKC><*)'
@1667_2WVZPS_4
GGAATGTTTATAGACATAGCCTTGTGTATGACTGTCTAATCAACAGTGCAAGGAATTAGTTGTGCTCTCAAAAGGAGTTATGTGAAGGAAAGATTAAATGGATACATTTAATTAAGTACAATTACTACAAAATCTATAATGACTGGGTAAGTCACCCGTAAGAAGGATGAGTTAGTAGAGATATAATAATATCTTACAGTTCAACTGATGTGCAAGTCTATAAGTAGACGTAGTGTGAAAGACTTATCGCTAACGCAATAGACGTTATCTCGAAAGGATAAAAGAAACCAAGAAGATATACAAATTGGTAACTTGTATAAGCCCTTGGTAATACCAAATAAGTTAGTTCCTCATGATGTCGTGGAAACATGACTATAAGATAAGTTGAATTCGATAGTAGCCCAAGAGGAATCAAATGAGTAAAACAAGTATTATAGGTAAATATTATGTTTTTCTATCTGAATGATTGTGCCTTGAAAAAGGTGGGTGAGGTCTGTGGGTAAAAATTAATTCCCATCTGGTTTTGGATTTTCTTCGGAAAATTGGTGCAAGAAGCGTGGAGTTGCTAACCATTGCTCAGACTTGTATCACCAGTAACACGATAACGATATTTATGAATGTTGTAAGGTGAATAAAAGCCTATGATTTGTGAACATTCCA
+
PLMSHNJLOMMQJHHIJGKJHKKJIKLJMLLKRSJKLNONMNLONLJOIKMNGJJSJIGMPSSISK92223BEGJSQSOJJPJMMNOSNNKNMMJJSJILKJKJKMNLSSORSOSJGKMLQMKSKHIGFGFNSMSIRKSOINJQKQNPLJIJKKSSLGGCFKNSKNLLJSSRLFGIGHGGFMHJJKMKKKPSLJNLJIJKLKIRROSSNKSMNKLIHGNHGJMKIJRLHGJFGMHDAAFDGSJKJGFGFFEEHLFGDDFGFEDDDJAD==<<:DDAJSSESNKNJSIMPHDJLLJNLJLNHKJKJNKHKIFGOCCBCDDOHHHQHLHHKIRNGGGFJMEQISLJIKIKHKIHIFHIIHLIHGJIJROSNNHFEEEHGGHNJIJJJCJHKKKHHGJGIFFGEIJGEA@997<>?>DD@77678<ACEEGEDEEIGGGEDDEDFEIMLJHHIHISKQPGGEGDEFHFEHHHGEGEECB@IKLSMLIGGFEEGFDDBB??<==?FGBBAAB:99821856@CEFFEFFFFDDGDIIJPIEEFFFFGGJFFJFC@AB>=<=ABBDFIHHMFEDCCCCCDDDDA@@@ACEEAA?))))*7.,+++-258:==>?@CEFFDBA@A@CDEDCBAABCCCDDDDDEDDCCBBBDEGHPIFFH@??310
@1668_2WVZPS_4
GGAATGTTCACAAATCATAGGCTTTTATTCACCTTACAACATTCATAAATATCGTTATCGTGCTACTGGCGATACAAGTCTGAGCAATGGTTAGCAACTCCACGCTTCTTGCACCAATTTTCCGAAGAAAATCCAAAACCAGATGGGAATTAATTTTTACCCACAAGCATCACCACCTTTTTCAAGGCACAATCATTCAGATAGAAAAACATAATATTTACCTATAATACTTGTTTTACTCATTTGATTCCTCTTGGGCTACTATCGAATTCAACTTATCTTATAGTCATGTTTCCACGACATCATGAGGAACTAACTTATTTGGTATTACCAAGGGCTTATACAAGTTACCAATTTGTATATCTTCTTGGTTTCTTTTATCCTTTCGAGATAACGTCTATTGCGTTAGCGATAAGTCTTTCACACTACGTCTACTTATAAACTTGCACATCAGTTGAACTGTAAGATATTATTATATCTCTACTAACTCATCCTTCTTACGGGTGACTTACCCAGTCATTATAGATTTTGTAGTAATTGTACTTAATTAAATGTATCCATTTAATCTTTCCTTCACATAACTCCTTTTGAGAGCACAACTAATTCCTTGCACTGTTGATTAGACAGTCACATACACAAGGCTATGTCTATAAACATTCCA
+
-999>>@EBBCCHHDGOSJLJMSONJMKSOKJSSIIIHINLLLKJQQOSJOKOSKOMKIRLHIRKLNNIIJIOKSLJMSKJLJQISJKSRJNFEEFEDNSLRSKSSMNSLQSNSOLNSJS10I>>JSSRSLSOSJLNSJLLQQKRSMSKSSSKSEGFF::BC>=8*)'''''(<=AEHEBSSLOSQLSKHLLSIIOSQLSMSKOPSKSSMSKSSSLLHGCFGSJISISKPSMMNPMJOMKPKJJJIID4008//067GMSHLEFE?::::BDCCDDGEIFCCAABCEAA@<CBA@?<<BFFEJJILQQOOSRJSKOISSOSLLSPKLQMMNJIPKIQISPJSPORORJMJSKLJMLNNSLKSKMSRKNS<<9998;:;:7DIINMMKNLOPSMSQKMSSJMLJLKMFILJGJJKPNNIFDEDKILPIHMJNLIKLJKJKIRIPLKKISHIKKKJKLKKPSOPNQJSKMJNMIMPRMMKMOIPSNIKSKH?>>>AJSIHHHHFEEGIKJSOKSILIMRKJQSLNNIHGGFDCILHISMPLHQQHJJHILLKHSJIKHJEFEFFNKQSLSPKMICC88ABJJGHPLLSNSKKQJJDDD@9::GKLMOQGNJJNMIPNQSLJLJSHIJ===8:0---...?AFFEEDGFDGHFGEEFFHJGHHF
@1669_2WVZPS_4
GGAATGTTCACAAATCATAGGCTTTTATTCACCTTACAACATTCATAAATATCGTTATCGTGCTACTGGCGATACAAGTCTGAGCAATGGTTAGCAACTCCACGCTTCTTGCACCAATTTCCGAAGAAAATCCAAAACCAGATGGGAATTAATTTTTACCCACAGACCTCACCCACCTTTTTCAAGGCACAATCATTCAGATAGAAAAACATAATATTTACCTATAATACTTGTTTTACTCATTTGATTCCTCTTGGGCTACTATCGAATTCAACTTATCTTATAGTCATGTTTCCACGACATCATGAGGAACTAACTTATTTGGGATTATTACCAAGGGCTTATACAAGTTACCAATTTGTATATCTTCTTTGATTGCTTTTTATCCTTTCGAGATAACGTCTATTGCGTTAGCGATAAGTCTTTCACACTACGTCTACTTATAAACTTGCACATCAGTTGAACTGTAAGATATTATTATATCTCTACTAACTCATCCTTCTTACGGGTGACTTACCCAGTCATTATAGATTTTGTAGTAATTGTACTTAATTAAATGTATCCATTTAATCTTTCCTTCACATAACTCCTTTTGAGAGCACAACTAATTCCTTGCACTGTTGATTAGACAGTCATACACAAGGCTATGTCTATAAACATTCCA
+
MSJNJSSMLNKJMNMLSOJIEFIIIGEOSOIJLSSQHGJMJSJLJRNLPIISMKSMMLOKNHJPKOSJOHHKKINSJPLMMJSMOSSKSJSHIKQLSSLPSKNKRPIMNSSRQSSJLGE8)<55@BLKKOKMSJILPKKGLIIHNMQMQOSISINSSSSGRFFCA=;88999>A@BKKOISQOJSSRLNLMSSRRSLJJHGGFEGHSSPSNSOOSJSSPKLSSKSRSMKLLMILSNLJ?????JHLHSKSSJNSKLHMSSJIRJQOMSNHMSLHOOMJOIPKKLSKQMHSHSRNSSJINKHGJLJKISJNSQSIOQINH.---,1(%%%%%)11112AEHKGPIGGJIHLKLFGIFEECCDC;:2400//23,&&%%$$$%%,007>A76620111GJMHGGGHHHKGPFJJHDF:::3211133205:FFKFIGHRKPBAABBORSJKJGFFLJHSNKKILHOINSSMSKLKOHOLOSPISJINKOPJGHIGGMSMIKKIJLSNKHIHPJDJIIFHIKHHNMKQPJLHKHIGJONKIILGMSSLKKIHIHHKMIPILKIKJLNHNLIHQRFGGCA4*+**@BEGHRNSSMPLPOSKMMIHMIKKGJLPJLIKKLSIMPKSLOSLSNKIIGHHMSROOLKJHIIGGEEGIGIFEGGHGIIGGGF
@1670_2WVZPS_4
GGAATGTTCACAAATCATAGGCTTTTATTCACCTTACAACATTCATAAATATCGTTATCGTGCTACTGGCGATACAAGTCTGAGCAATGGTTAGCAACTCCACGCTTCTTGCACCAATTTTCCGAAGAAAATCCAAAACCAGATGGGAATTAATTTTTACCCACAGACCTCACCCACCTTCAAGGCACAATCATTCAGATAGAAAAACATAATATTTACCTATAATACTTGTTTTACTCATTTGATTCCTCTTGGGCTACTATCGAATTCAACTTATCTTATAGTCATGTTTCCACGACATCATGAGGAACTAACTTATTTGGTATTACCAAGGGCTTATACAAGTTACCAATTTGTATATCTTCTTGGTTTCTTTTTATCCTTTCGAGATAACGTCTATTGCGTTAGCGATAAGTCTTTCACACTACGTCTACTTATAAACTTGCACATCAGTTGAACTGTAAGATATTATTATATCTCTACTAACTCATCCTTCTTACGGGTGACTTACCCAGTCATTATAGATTTTGTAGTAATTGTACTTAATTAAATGTATCCATTTAATCTTTCCTTCACATAACTCCTTTTGAGAGCACAACTAATTCCTTGCACTGTTGATTAGACAGTCATACACAAGGCTATGTCTATAAACATTCCA
+
JILKSLSNKJNKLMKSSSKLNILQSNMNQLKQJHJHSHHMGHGCDELSLGPSJHIIGKJJJHKIJJLHHMEEFELKIHLIOPNIKKISKL;;;;;NLMSQRKHJIIKIMMKLOKSPILKSKSLMKKSRSSSOMNJGGKIIHHCJKSJNNNRLPKHHSSJISMIHHHGFDD@?<><3201.''))*BDFHIKMSKKJNSKLMIKPOMNMLSOSKROMSPSLSSJIQSQKIRMLLJMROSNNJLSJSKBEKJJLIEEPKKLLMSILJMKKJFGKLLROJEDEDDGLQKMJLIMORSQIJKHKNNSSMSOPOJLJLKMSPMRKMPOMSKSNPSLOLSNMSSPOMSOSSOSSQQHPMNQSNKLLJKSMSFLGEHDOIKLECAAEHSJSQIPSSSKKQSKHJLMSSRJSIQRNPSIJHJKGHKNLRSISSKLOKJLPLKSLSLSKNJMSKSMORSMPHOMNNQORRSGIHSSSJHNPMPNNGKSLQQLIMHOQSJKGJBBAAAB@////09999;?CC=BGLRSNIHSNHHJSKPSJNLSSSSQNSHIKIISMNKLSJJIIJKHHJSKLJLKPKIIIH?@FFFEAA@>87362)+++,3:<=CFGSSSLNSSNQSMLONMSNLMMSKSSLHKNJLSSJLOKSSSPIOLKLLHHHISJMSJSOS
@1671_2WVZPS_4
GGAATGTTCACAAATCATAGGCTTTTATTCACCTTACAACATTCATAAATATCGTTATCGTGCTACTGGCGATACAAGTCTGAGCAATGGTTAGCAACTCCACGCTTCTTGCACCAATTTTTCCGAAGAAAATCCAAACTTGATGGGAATTAATTTTTACCCACAGACCTCACCCACCTTTTTCAAGGCACAATCATTCAGATAGAAAACATAATATTTACCTATAATACTTGTTTTACTCATTTGATTCCTCTTGGGCTACTATCGAATTCAACTTATCTTATAGTCATGTTTCCACGACATCATGAGGAACTAACTTATTTGGTATTACCAAGGGCTTATACAAGTTACCGATTTGTATATCTTCTTGGTTTCTTTTATCCTTTCGAGATAACGTCTATTGCGTTAGCGATAAGTCTTTCACACTACGTCTACTTATAAACTTGCACATCAGTTGAACTGTAAGATATTATTATATCTCTACTAACTCATCCTTCTTACGGGTGACTTACCCAGTCATTATAGATTTTGTAGTAATTGTACTTAATTAAATGTATCCATTTAGTCTTA
+
KMPSLNOLOMIPRLKPPMLKOLMIMSLJSSLSSIIIGFGG<<:88<DNMSKLJIILKHIGFGGJKIKLHIIFFGIMNLMJNPJOLKISMOLKJJSMMINLHJKKHIIJNHILIMFIHBI?KC*))))*11.--*+(((%)*&&+,9;@LGPGGDBCCECEGHCKCA@@@HJGFEH>SMSMJMSKHSSKSKHHIFKHJFB=8877799BFAJINLKMLSSMKSSLKNSSLKSLQJOSSSHLPEJOPKKJIHFJHGOEHOLKPKPSNQFHFFISSKHISKSLJSIQLRKLHKHJHMNMRFHIFHSMOMJSKLSQONSSISSOONKLKOMQNMLPNSKKPNSSOLOSSJNPJKSSOJSLSQKJMKLLSOPSS@=>>A<=:>41PKJHKLDCCCCKHJJIJLIIJMQLSSSNSIHHHJJLJJLSIFGGIJMNHJSISFIGGGHGKHIKNNILJJKJSPNQKPSPIMS@@@ROSHJGGSKSILJP@????GEGGLJHGIIJGSSQGABAA4333265798?IFHFHHMGFFGHGKJRIGGGIIJLSKKFJGFHHIIISHKGHIGEGJKKIMGHHH
@1672_2WVZPS_4
GGAATGTTCACAAATCATAGGCTTTTATTCACCTTACAACATTCATAAATATCGTTATCGTGCTACTGGCGATACAAGTCTGAGCAATGGTTAGCAACTCCACGCTTCTTGCACCAATTTTCCGAAGAAAATCCAAAACCAGATGGGAATTAATTTTTTACCCACAGACCTCACCCACCTTTTTCAAGGCACAATCATTCAGATAGAAAAACATAATATTTACCTATAATACTTGTTTTACTCATTTGATTCCTCTTTTTGGGCTACTATCAAATTCAACTTATCTTATAGTCATGTTTCCACGACATCATGAGGAACTAACTTATTTGGTATTACCAAGGGCTTATACAAGTTACCAATTTGTATATCTTCTTGGATTCTTTTATCCTTTCGAGATAACGTCTATTGCGTTAGCGATAAGTCTTTCACACTACGTCTACTTATAAACTTGCACATCAGTTGAACTGTAAGATATTATTATATCTCTACTAACTCATCCTTCTTACGGGTGACTTACCCAGTCATTATAGATTTTGTAGTAATTGTACTTAATTAAATGTATCCATTTAATCTTTCCTTCACATAACTCCTTTTGAGAGCACAACTAATTCCTTGCACTGTTGATTAGACAGTCATACACAAGGCTATGTCTATAAACATTCCA
+
HIJSNJNKIHIFFDD933.,,(''&)(++>>@GJKGFFFIFHFFFJISLSNPKOOKNNKSPJPLMSSSKJKMKRRKJONIJHSMIMRIKSSNHIFDDEDDFFGAABEABB99KSSDEDDF34?==IHKIJQMMPFKSRNHSHGOGJOQPSJSSNNKMSSFHQKESECBCCFJJHPPQOMSSSSLKNMSOOMSJLSMMSNSKSNMLMQOONPMMSRSSMSLSSSLPPSKJRSKKMGPSOOLSS00000DCC:))000-)((()<<C76655,+++),---;@ECDDEGGFFDGNMKKLSNPSLLPJKHSSSSSQKNLPKLSIMNKMLMPOSILHIHKC@?EHJLKKKSKJSMJSJNNKSOMMSSSSRLIMOKJEE@@@KKCC><=:>EFBH:67FIJMSOSISMSLCCCCCSOLSLKJKKQLSQSNLKMKLSSPSMMOISSLSLSNSSOOSPSJILNJSLLLSKSQSLSLSSOSMSOIOQKSRHHSJIGJNLSSMPSILJMLLSISSLMOLKPKSSJKKMNPSJIJLNMIGJHJMLMJSIKOMLQPMII<JGJQJOINJOKSNFGIFHIECE87766;.-+++DFDEFGLPKKJMKNMIIMQGPIJJJKHPKKPLMKSOJLSNSSSNILJIHJLJLSMLJLIIMKLGGGIM>>>>>HIMJJJIIK
@1673_2WVZPS_4
GGAATGTTCACAAATCATAGGCTTTTATTCACCTTACAACATTCATAAATATCGTTATCGTGCTACTGGCGATACAAGTCTGAGCAATGGTTAGCAACTCCACGCTTCTTGCACCAATTTTCCGAAGAAAATCCAAAACCAGATGGGAATTAATTTTTACCCACAGACCTCACCCACCTTTTTCAAGGCACAATCATTCAGATAGAAAAACATAATATTTACCTATAATACTTGTTTTACTCATTTGATTCCTCTTGGGCTACTATCGAATTCAACTTATCTTATAGTCATGTTTCCACGACATCATGAGGAACTAACTTATTTGGTATTACCAAGGGCTTATACAAGTTACCAATTTGTATATCTTCTTGGTTTCTTTTATCCTTTCGAGATAACGTCTATTGCGTTAGCGATAAGTCTTTCACACTACGTCTACTTATAAACTTGCACATCAGTTGAACTGTAAGATATTATTATATCTCTACTAACTCATCCTTCTTACGGTTGGTTTCCCCAGTCATTATAGATTTTGTAGTAATTGTACTTAATTAAATGTATCCATTTAATCTTTCCTTCACATAACTCCTTTTGAGAGCACAACTAATTCCTTGCACTGTTGATTAGACAGTCATACACAAGGCTATGTCTATAAACATTCCA
+
NSHJNSNK<<<;@DHGNOKKOOKSKSLMSPMSKOSIJEIGEGNEFJIQSSNJNJSLMSQJKJNMLSSOSMJLKKPLONNKREDDDEHNKPNPJJLMSJKNNSRSLKNEQOPSMIIB@@?@44D;<BNKSSJPSPLSLSJLIOOKHSEFJE?220/1122=HIASILIHHMJNSSLISLJCED>>KGLNNOLJSMMJOSMSSSSNKIQSSSPSMLMJSJSJKSMININJQNNKOOMQSSKPNOESOSSSHFHIJG@A((DIOLNMJIC????ALSMSOIKJOSILJSSLKIHGNOSOLLMKPLLSMSSJSLOSLSSJKLQKFNSSLMSMSJJOJMKJKMPSSPOSMLLOSSOLQOSSPORQSLMHEDEDDSAA@>@<A@@:6ISIKLMMOKSRKMHNMNLMPPONSKKDSSSSKLMNLSIMSKKOKKIOLSJJIMGMNNKNJOSSSQSJOPJLQNIPSMSNNNMRKSNKMNSOMSSQSKSLSOONIONSIIIFD1+))((((*22.-*)))))*+02;@EGSMOKHIIIIMQNJMHMLJSKMSQOIOIJPKISROLLSPGHIEHMSMQNMSOMI@@GIHMIJJOLMJSQSSPQQNSISMKOKJSLIOIKJJLIOISMMROSSKILKHJMIHEGEDIHDCFJHGFGEFEEDDEGFD,++**'
@1674_2WVZPS_4
GGAATGTTTATAGACATAGCCTTGTGTATGACTGTCTAATCAACAGTGCAAGGAATTAGTTGTGCTCTCAAAAGGAGTTATGTGAAGGAAAGATTAAATGGATACATTTAATTAAGTACAATTACTACAAAATCTATAATGACTGGGTAAGTCACCCGTAAGAAGGATGAGTTAGTAGAGATATAATAATATCTTACAGTTCAACTGATGTGCAAGTTTATAAGTAGACGTAGTGAAAGACTTATCGCTAACGCAATAGACGTTATCTCGAAAGGATAAAAGAAACAGAAAAGAGGTGTTACAAATGGTCATTTGTATAAGCCCTTGGTAATACCAAATAAGTTAGTTCCTCATGATGTCGTGGAAACATGACTATAAGATAAGTTGAATTCGATAGTAGCCCAAGAGGAATCAAATGAGTAAAACAAGTACTATAGGTAAATATTATGTTTTTCTATCTGAATGATTGTGCCTTGAAAAAGGTGGGTGAGGTCTGTGGGTAAAAATTAATTCCCATCTGGTTTTGGATTTTCTTCGGAAAATTGGTGCAAGAAGCGTGGAGTTGCTAACCATTGCTCAGACTTGTATCGCCAGTAGCACGATAACGATATTTATGAATGTTGTAAGGTGAATAAAAGCCTATGATTTTGGAACATTACATACTGATGAAGATGTTAGATGTATTAACCTTAATAAT
+
LGGIILRRHEHFDDEMOLKJHIOKSJGKKJJIKNSIGGGHKKSMJJKJINKIHIIIIJKIJJMPSRSKKIJISSSQHJHHJLIEDCGFGSOKNSKISJHJSNJGKIOSSONSKLLGIHJJNPSLOIKIKNNNIIKJIJKMMKLSLSSJMLJJLB<@=.;9779;FFFH=>=>>HJKKNHJPSJISPNMSHPKJJJJKPKLIIHHHKKSPKIIKIRJSKJNL>>>?@ABB?@?>?@=AEEFCEEDEFLOF@@><,,,,,DGEHDHNMHJHDFEDDF?>))))20//-(('%&%%%(&&%(('''*)*&%%$$%%%'()-.<>@ADFEEHKHSMEHC>>@>CQFHGJHSSHJIFEDFFKINKOSSLKKLNRPGDFFFFIISLOSNKINMINIKPKJNHPSGFGIHFGHHHNNNSJJMLOIM>HGJIJJ>:876-----AACDGGHKKSKLEHMKSL<;;<DHIGJPSJJSLMISISHJBGFISKJIHIKILMMKJJNHG99998;;;SLIKLGL>=G>?HINSIIJFCFCCCSLGSB334IIPNJNGGGFEHGNJHKEFEEGKKMJNMHKSKPLJJIJPIHGIGFGBECDDDECCDFFGEB@??@CKFEGGFGJMJKGQIKONOLHIJGFIGEHIILRMIFFFEIF>>@=201013*((&%'&%%%$%###&/44447>>????;;;:;DEA=-,*&$$
@1675_2WVZPS_4
GGAATGTTCACAAATCATAGGCTTTTATTCACCTTACAACATTCATAAATATCGTTATCGTGCTACTGGCGATACAAGTCTGAGCAATGGTTAGCAACTCCACGCTTCTTGCACCAATTTTCCGAAGAAAATCCAAAACCAGATGGGAATTAATTTTTACCCACAGACCTCACCCACCTTTTTCAAGGCACAATCATTCAGATAGAAAAACATAATATTTACCTATAATACTTGTTTTACTCATTTGATTCCTCTTGGGCTACTATCGAATTCAACTTATCTTATAGTCATGTTTCCACGACATCATGAGGAACTAACTTATTTGGTATTACCAAGGGCTTATACAAGTTACCAATTTGTATATCTTCTTGGTTTCTTTTATCCTTTCGAGATAACGTCTATTGCGTTAGCGATAAGTCTTTCACACTACGTCTACTTATAAACTTGCACATCAGTTGAACTGTAAGATATTATTATATCTACTAACTCATCCTTCTTACGGGTGACTTACCCAGTCATTATAGATTTTGTAGTAATTGTACTTAATTAAATGTATCCATTTAATCTTTCCTTCACATAACTCCTTTTGAGAGCACAACTAATTCCTTGCACTGTTGATTAGACAGTCATACACAAGGCTATGTCTATAAACATTCCA
+
BHNJPJOLLSIKPJMJMMHIIMKJSLNSILKMGKKIKHGLIHKLMKLLMMNRIJKJHSJGHGILHKHHMIEDECGHGKIKLHNOOJILJD;;::;KJIIIKHLFEGHEKNNPIOIGJPNSKMPKJHIGLJOMNKHHGJNLPNMMKJKNRSMOSMSSLOEFSSCJ?;;;<CBCBINKGLNJSSSMOSPKSNSJOSSLOILJGNHFAABSLKOLMKSNSMSNJISSOSLSSKNKMMQRQOPSOIFFSHGNJHGGGGSSLMRPIMSJSQNLKIHJSMKHSKSKSHKNLMPKKKJJSPONNJRJHKMOLOJSQSOKMPNSJINKSPJI>>QLSNKKIIKSSPNKSJSLLQSLKSJSIPJSSSKMKSLIKJOGK=((((/)0.12.DJPNOONKNMJSMOSRSMSOQSMMMHBJSNJKSISLM/****HIMILIJMJRQRLMSNSKSPLKKRSPNMSKSNQKORSQQMJSOHFG:?>89><31.(''''./:CGKJNPNOPIMQRLJSLLOPKPHHSSNINOSHSNSJJLKNKKMIMNOMSJOMSOOHLMNIIJSLSPNOHPSJNOOSQSJSGSI@77BCGMLJIMLMLSSSLCEDCRJJNLNSQLLMJSJKSLJOLSSPNSMSMKMJSSLROSLOSFHGHGKSMOSKKPJMHISPMNINKIM
@1676_2WVZPS_4
GGAATGTTTATAGACATAGCCTTGTGTATGACTGTCTAATCAACAGTGCAAGGAATTAGTTGTGCTCTCAAAAGGAGTTATGTGAAGGAAAGATTAAATGGATACATTTAATTAAGTACAATTACTACAAAATCTATAATAACTGGACAAGTCCCCCATTAAGAAGGATGAGTTAGTAGAGATATAATAATATCTTACAGTTCAACTGATGTGCAAGTTTATAAGTAGACGTAGTGTGAAAGACTTATCGCTAACGCAATAGACGTTATCTCGAAAGGATAAAAGAAACCAAGAAGATATACAAATTGGTAACTTGTATAAGCCCTTGGTAATACCAAATAAGTTAGTTCCTCATGATGTCGTGGAAACATGACTATAAGATAAGTTGAATTCGATAGTAGCCCAAGAGGAATCAAATGAGTAAAACAAGTATTATAGGTAAATATTATGTTTTTCTATCTGAATGATTGTGCCTTGAAAAAGGTGGGTGAGGTCTGTGGGTAAAAATTAATTCCCATCTGGTTTTGGATTTTCTTCGGAAAATTGGTGCAAGAAGCGTGGAGTTGCTAACCATTGCTCAGACTTGTATCGCCAGTAGCACGATAACGATATTTATGGAGTGTAAGGTGAATA
+
CAADDDEDBCBBCDDCDGHFGFFHJFHGGEDDFEGFECCBBCCDCDFDGEGFF@@=<<<<A99GDDEDCCDHHIFDCCBBCEKGIGGEDFGGHFHHDDCDBBBBBCDGJIIGGGEBCBCEGJDDFDDDDEEJGGEDC988(('&'(%%%%%&%%&'('((&&(+,,,.3.--..6669;>@@EEDEHKHFGEGGIILIJHIHFGHHHJJSLGHHHIHGIIFFEE?EECDEDC<;;;;JLKOMHNEDDDA@@@@BDBCBBCEEFCDDEGKKPIJJJKJIGIFHMKOLLKFIFGFGFFHGHHHGEDEEHJSMLKHFIHGGFEEGIFKGSEIHHHECDC65557?<<5444489>=>?EHGFGDCBBCCEFHDDBAAAABCDDGFFEDCFGGKGFCBBD?@?????@AFGFECDDDDFJIJ66666GFGIFCCBBBCDDAAAAABCDCDFDEEEEKJSNIGDCDCCDEDEEDFEEDCDDC?EGHHHGDDCDCDCCBAABCDEEDEEDGIMIHGEECA@A@ADDGEDGGGIFEFEEHFD@>>BBBGGGFDCCDDEDCDBB>>>??@CBCEECBAABBCCDDEECBCDDGBAEDB?>>?>??>>?=:;::;=;<==@BC?>6*''''')0048.---)
@1677_2WVZPS_4
GGAATGTTTATAGACATAGCCTTGTGTATGACTGTCTAATCAACAGTGCAAGGAATTAGTTGTGCTCTCAAAAGGAGTTATGTGAAGGAAAGATTAAATGGATACATTTAATTAAGTACAATTACTACAAAATCTATAATGACTGGGTAAGTCACCCGTAAGAAGGATGAGTTAGTAGAGATATAATAATATCTTACAGTTCAACTGATGTGCAAGTTTATAAGTAGACGTAGTGTGAAAGACTTATCGCTAACGCAATAGACGTTATCTCGAAAGGATAAAAGAAACCAAGAAGATATACAAATTGGTAACTTGTATAAGCCCTTGGTAATACCAAATAAGTTAGTTCCTCATGATGTCGTGGAAACATGACTATAAGATAAGTTGAATTCGATAGTAGCCCAAGAGGAATCAAATGAGTAAAACAAGTATTATAGGTAAATATTATGTTTTTCTATCTGAATGATTGTGCCTTGAAAAAGGTGGGTGAGGTCTGTGGGTAAAAATTAATTCCCATCTGGTTTTGGATTTTCTTCGGAAAATTGGTGCAAGAAGCGTGGAGTTGCTAACCATTGCTCAGACTTGTATCGCCAGTAGCACGATAATGATATTTATGAATGTTGTAAGGTGAATAAAAGCCTATGATTTGTGAACATTA
+
LMSKSLKKQMJLKJNHNKSLMSSNJLJNKPKKIHILJKOLKNQLNMNJSNSKLSSSKKHFLEIOSSOSHFCGDHKPKNSLHPOSKSMMILJNNLMHOLLLKMNSSMKLKSSSKMIHOOPOSSISSSNKLSLMSNOJMJNSGHBA@A@DQSSSMEEGD9<<;=DFFIKS=====HIGNMJMMPJMJLJSQSJOOKJOPLKQMQLMSSLJKKSOMJKLOIRGJIHIJLGHLLLIGHGGEDCFKG>>7112BCEDFLHHGKJPHJOJIJISLPFIGJISIGGGESCJ6553570+++*+//32300/+,*886655,,+,,,9;DFDHHHLMKMPIQLMJSKKNOPMNKJPLIQKKQINPKIKLJJLOMNMMLKKJIJIIJOJIIGJQLNSKSSKIJNIJSKPHQMJMNSOSOMSSJKKSMLKKOKSSLQLLPNKSSOKLMIGJIPQPSSMKKSRSPIJ>NOJPRNLKMJIRSNRHKRHGLLLQSJOSSMLKKOJKJJQISSRIIESMLSMOLMPEGNHIMKIIJLLPNRNIHLSQNLEEIIJLMRLHEC??83012100238EHOLLMNJNSPSSSJLKNIPLLMQIHJHGCBA:::;CECGEDFDEEHMOLMPPIOILQKJKQMMH?DCDDEGGHGKOHGJHJHHSNMMSN?<<<883&
@1678_2WVZPS_4
GGAATGTTCACAAATCATAGGCTTTTATTCACCTTACAACATTCATAAATATCGTTATCGTGCTACTGGCGATACAAGTCTGAGCAATGGTTAGCAACTCCACGCTTCTTGCACCAATTTTCCGAAGAAAATCCAAAACCAGATGGGAATTAATTTTTACCCACAGACCTCACCCACCTTTTTCAAGGCACAATCATTCAGATAGAAAAACATAATATTTACCTATAATACTTGTTTTACTCATTTGATTCCTCTTGGGCTACTATCGAATTCAACTTATCTTATAGTCATGTTTCCACGACATCATGAGGAACTAACTTATTTGGTATTACCAAGGGCTTATACAAGTTACCAATTTGTATATCTTCTTGGTTTCTTTTATCCTTTCGAGATAACGTCTATTGCGTTAGCGATAAGTCTTTCACACTACGTCTACTTATAAACTTGCACATCAGTTGAACTGTAAGATATTATTATATCTCTACTAACTCATCCTTCTTACGGGTGACTTACCCAGTCATTATAGATTTTGTAGTAATTGTACTTAATTAAATGTATCCATTTAATCTTTCCTTCACATAACTCCTTTTGAGAGCACAACTAATTCCTTGCACTGTTGATTAGACAGTCATACACAAGGCTATGTCTATAAACATTCCA
+
ILIJSJRLNQQLNRIRSSMMLSRHIEDEFEEHHFCABABCBFH77CCSKNMNMKIJLSJSLLOSNPRSIMMMIOSLIOLQHQKSKJMISOKLSJRSKKSMNLRSIKKKSSNPLSIKIIKSMOSLKQLLNRLSKPJHJMKKNEEKJJSPSFGEECNJSKMSISLJKKGNMIHSSKSHSJSESKFFSLMOIJKJMNNOSOLNPSSMHIJLKKPSSQOLPSJOKOSSQMOOMLNKLKKMSSNKLSSSSLNLLJRGHDFC>>JNPSSSOL7///23BBDGJMIJJJLKJLSNJIHGOSNRPMJHMLLPMNSJNOMNOMPQILOQJHLQNSSMNKSSNSLOMSSMSPHIMKHKSSLSKLLSQNSROJSNIJC>>>==>>>;<;<<AIIKSDSISSMSKSOJQSSSLSNNLQIIKNINQIOIJMLHKJIMOMMJNJQJKHLSLMKSPIJJMJPMJPQILQNLJKQMSPSOOKNLMSSRORQLSKJOOJNSOPISKKJKHPKLSLISKKLMQPMISRPOIMKKRKILMKJLMLGHJSSSKJLNSQRMLSMMOKOSQOPMLLMJRHSKJQJSIOLLKSSGHA@=<>JMKKJMNKSMSSMILSKJOMHMLJISNJMNNSKPLQSPLSSJKKIHJLHHHJLLKMOIIJIIIHGIGOKLIJHKMJKIJJIK
@1679_2WVZPS_4
GGAATGTTAGACATAGCCTTGTGTATAACTGTATAATCAACAGTGCAAGGAATTAGTTGTGCTCTCAAAAGGAGTTATGTGAAGGAAAGATTAAATGGATACATTTAATTAAGTACAATTACTACAAAATCTATAATGACTGGGTAAGTCACCCGTAAGAAGGATGAGTTAGTAGAGATATAATAATATCTTACAGTTCAACTGATGTGCAAGTTTATAAGTAGACGTAGTGTGAAAGACTTATCGCTAACGCAATAGACGTTATCTCGAAAGGATAAAAGAAACCAAGAAGATATACAAATTGGTCATTTGCATAAGCCCTTGGTAATACCAAATAAGTTAGTTCCTCATGATGTCGTGGAAACATGACTATAAGATAAGTTGAATTCGATAGTAGCCCAAGAGGAATCAAATGAGTAAAACAAGTATTATAGGTAAATATTATGTTTTTCTATCTGAATGATTGTGCCTTGAAAAAGGTGGGTGAGGTCTGTGGGTAAAAAATTAATTCCCATCTGGTTTA
+
IF<::20*''(-47>=FIHJJJFG?=)((((0*++,-66;<<HGILLNNGSLL?IIPNRNPOJNJEEFHHOLMLIKLNMSLPQSIKLMLNSKIJKNNJMHJHLMSQPKIJLGNIIMOSQLJHGFFEKLKNKJJIKRIPKSSNRLSNJKJLLMOJDHECCFGHPKKJLSSIHIMFGC@>>QLKHIGIIHHHOOLNSMKSKLLKJNILQILHJLGHHLLQINMNLMMQHJIKHJKRSQPPKSKKJMNHGGGJGHFGIKSNSIJLQA@@@@?@ILIMMSESOIKESSLSIHFLIFDE>;2011299///,,-----8>>6**+CBFBCCFHHHNJHSMJSONHJKINLISLKGIMPMKNMOILGLMSSKKJIMGIMKISNLHGEFF::::;MFEEEESJHSNMJMNMQHKSSMSKKINIMJHMSSMMKNSHJHKIKJJIHHJPLNLSOSONSSOSONLJRMJSMLLMIQSSNLLSJJPNONMMSPMKFIISKPHLHH999:=BBDSMSSIJQLFEHFICCCBDSJH
@1680_2WVZPS_4
GGAATGTTCACAAATCATAGGCTTTTATTCACCTTACAACATTCATAAATATCGTTATCGTGCTACTGGCGATACAAGTCTGAGCAATGGTTAGCAACTCCACGCTTCTTGCACCAATTTTCCGAAGAAAATCCAAAACCAGATGGGAATTAATTCTTACCCACAGACCTCACCCACCTTTTCAAGGCACAATCATTCAGATAGAAAAACATAATATTTACCTATAATACTTGTTTTACTTAGTTGATTCCTCTTGGGCTACTATCGAATTCAACTTATCTTATAGTCATGTTTCCACGACATCATGAGGAACTAACTTATTTGGTATTACCAAGGGCTTATACAAGTTACCAATTTGTATATCTTCTTGGTTTCTTTTATCCTTTCGAGATAACGTCTATTGCGTTAGCGATAAGTCTTTCACACTACGTCTACTTATAAACTTGCACATCAGTTGAACTGTAAGATATTATTATATCTCTACTAACTCATCCTTCTTACGGGTGACTTACCCAGTCATTATAGATTTTGTAGTAATTGTACTTAATTAAATGTATCCATTTAATTAAGTACAATTACTACAAAATCTATAATGACTGGTAAGAAGGATGAGTTAGTAGAGATATAATAATATATTACAGTTCAACTGATGTGCAAGTTTATAAGTAGACATGTAAAAATTTTTATCGCTAACGCAATAGACATGTCGAAAGGATAAAAGAAACCAAGAAGATATACAAATTGGTAACTTGTATAAGCCCTTGGTAATACCAAATAAGTTAGTTCCTCATGATGTCGTGGAAACATGACTATAAGATAAGTTGAATTCGATAGTAGCCCAAGAGCAATCAAATCGTAAAACAAGCATTATAGGTAAATATTATGTTTTTCTATCTGAATGATTGTGCCTTGAAAAAGGTAGGTAGGTCTGTGGGTAAAAATTAATTCCCATCTGGTTTTGGATTTTCTTCGGAAAATTGGTGCAAGAAGCGTGGAGTTGCTAAACCATTGCTCAGACTTGTATCGCCAGTAGCACGATAACGATATTTATGAATGTTGTAAGGTGAATAAAAGCCTATGATTTGTGAACATTCCA
+
MKJLMIISLJPHHHEBBB=<=>===:6<=ABEKIGGFHHHIJHHILLSSSLB??>?HLHRNRNSNSRLJNIHRHNLIJKGIFKKMNKSHSMSKIJKSNSQILOSSSMJMPABMHSJKDDEB>SJNIMSNSQSMSSPNIGIFJHLEHHJHSB@AA1)()(*FKEGH@>>><<B?BIELLMHDB<HIIKNLSMQJSQMJNSSQSLSSKNSOMKLQSKKSSSJNSJLSMRKSLSNCEEFC777*)))))*GE@BBBJKLJSSRSRSKSLGPIFSQSSLJMOQLKKKIHGFSOLSRSSSOLKJLPIPPPSSMKRONRSLNSMNMHIMNHLNHNHJLSKJQLOLMKKLL=<;;;;<LLKMOLJSSLMNJLL<<B==BDECDDEC<EJK<999DEEEGIKJJSQIIIOONLRCIPHHHHKEFDA/++*HGIHJOPISJHJPJSHHSKKMJSJMSMOMNSKLIIHQJSKSLKNLKMLMKOPSQSHHKJHJLHHJKIKJIJJIIINLIIFHGIJLSHIGFNGFJKCBBB@?;:898:;9BEEFGNJJHIJ<;;;<EFEEFFEEIE?<24?,*,++3)))')+,*+.../1499;?>>><777*)((&%%%%*,.0133*))**79@?=78@?@>;:600002--,,,::::::;;:::::988543333321111,)((%&&'''()&%%$$%$$$%)*)''(*-,,***&$$##$#$')*3678:===AACBCDACB@@AABA6410.,.;?>98889::1/,+$$%%$&'*2:<==???BD@EFGEFABA?===?;;786334211126678:6657860((((++11143333445679>==<<<,,,,,788854454.,,,,245210/02334998889::<<<;;<>?EFKHE?>==989:::;>?A@=9862122.*(&%%$%$$$%$%&&&-789>@?DJIFGDFFFEEBCEIFICCFG@E>>>BC>HGDFFGB?===66544211123245354444433-)'&'*))'&&%%%),/111222>>==>?;;;:<:;;;<@<<<<<>==>>>>>>@@?>=<=<:,++++235?A@?;;9744455????AABAA@
@1681_2WVZPS_4
ACTGCCGTGGTCTGAAGCAACAGATACCCGTTTCCTACGATGGAGCCTGTCACGACCGAGTCTCCAACAGCCTTCGCAGCAGGCAAACCTTCTCCCGTTATCCACGACTCGTCTACATCGTTCTGGCCTTCTACGATTGGATCCACCGGGATCCGCTCGCAGGACGCACCACAACCTGGTCGCCGGCACCA
+
>?<9:99<<<<<<<<<>=<;<<;;;9:::;=>>AB@=><=>?>?>>>@@@@?@>@@A;::::BABC@A?>>?>>=:9--''''*+799:;=>>ACA>>=98('''&'',,-1<<<>??>;*****6=@@ABBAA5443'$$#$%%)1223<=>=9==+))''''&&&&&(02898552333444/00//+&
@1682_2WVZPS_4
GGAATGTTCACAAATCATAGGCTTTTATTCACCTTACAACATTCATAAATATCGTTATCGTGCTACTGGCGATACAAGTCTGAGCAATGGTTAGCAACTCCACGCTTCTTGCACCAATTTTCCGAAGAAAATCCAAAACCAGATGGGAATTAATTTTTACCCACAGACCTCACCCACCTTTTCAAGGCACAATCATTCAGATAGAAAAACATAATATTTACCTATAATACTTGTTTTACTCATTTGATTCCTCTTGGGCTACTATCGAATTCAACTTATCTTATAGTCATGTTTCCACGACATCATGAGGAACTAACTTATTTGGTATTACCAAGGGCTTATACAAGTTACCAATTTGTATATCTTCTTGGTTTCTTTTATCCTTTCGAGATAACGTCTATTGCGTTAGCGATAAGTCTTTCACACTACGTCTACCTATAAACTTGCACATCAGTTGAACTGTAAGATATTATTATATCTCTACTAACTCATCCTTCTTACGGGTGACTTACCCAGTCATTATAGATTTTGTAGTAATTGTACTTAATTAAATGTATCCATTTAATCTTTCCTTCACATAACTCCTTTTGAGAGCACAACTAATTCCTTGCACTGTTGATTAGACAGTGCAAGGAATTAGTTGTGCTCTCAAAAGGAGTTATGTGAAGGAAAGATTAAATGGATACATTTAATTAAGTACAATTACTACAAAATCTATAATGACTGGGTAAGTCACCCGTAAGAAGGATGAGTTAGTAGAGATATAATAATATCTTACAGTTAACTGATGTGCAAGTTTATAGGTAGACGTAGTGTGAAAGACTTATCGCTAACGCAATAGACGTTATCTCGAAAGGATAAAAGAAACCAAGAAGATATACAAATTGGTAACTTGTATAAGCCCTTGGTAATACCAAATAAGTTAGTTCCTCATGATGTCGTGGAAACATGACTATAAGATAAGTTGAATTCGATGGTGCACCCAAGAGGAATCAAATGAGTAAAACAAGTATTATAGGTAGACATGTTTTTCTATCTGAATGATTGTGCCTTGAAAAAGGTGGGTGAGGTCTGTGGGTAAAAATTAATTCCCATCTGGTTTTGGATTTTCTTCGGAAAATTGGTGCAAGAAGCGTGGAGTTGCTAACCATTGCTCAGACTTGTATCGCCAGTAGCACGATAACACAATTTTATGAATGTTGTAAGGTGAATAAAAAGTTATGATTTGTGAACATTCCA
+
JISSHMSMJLSKMMKOLKIIHSSKLIIJPOSSNKIINLKGGGH@BOSPMSLKMNOSKSJHRMHLSLHSMSGGHGMSMSPSNOIHSSKSNMJMKISIRSPSMJJKFFFEGMOJLMLKIPSSFIMJHKJFHSPMMSHIOMQONIQQLIIMJPLKKHJJIKHSIPJJHFGEJSSSMSKIHNL@=IDHJLSSIMKNNMQIOMQNKOIDSHKJMPQSJMSSMONMKOINKQKNMSSPNINMMSLMSKSKIKHSE55BAFECBMSQOMMOJJGGHGJIGSLNKNIMKJOMLSHKOQISSPMLGFMLJOKLOJSISLNQMLOLKIKKHJE@@SNKSIKKLKLSLKFO622225@AD?>HIJSLQOSQSMILSMJ>?;;HGMIMJKSLMMKILPIJHIGMMKHJHKKKOQHNKSDJHNJHHHKLIHPLNKKSKNIJIFFGFGSLIJSKLKKKSLMIIKJLNKMLIJOJHNSJLLLLLNMMSMKILSLIIIJHIKMKKIIFIIIJJGHFECCBCDHHFIFFFGFGEEGGFGEECCEDGSMOHGHFEGJFFGEEGEDGLIHJHFFFGFDDEDEEJHHJMGHHGF>?@?>8868DDFFIJ=IILHGHJFKGGGGOIIKIIGGHFHIIIJIIGECBCAABBAA<=51*)(').0)*@IJHHEBDFDEFEBA@@A@DEDEDC>SIIKLEEDDBBCDDCDFFFKEGEFEDBCBBCFEHCC@=7--.@AABBBAAC@@BBDEEAFFDCDCCCA=?::=?@AAFFCEDDDB?A@???>===?==;9999::70/-*''&'),-4579:;:;<???>><<<<<@@A=;.,,,,-67559:9;:;==<<=<<;;88999==:993889:::;::;87778;=CDE@EBB?CECBDA912ABB@FB><<>>>==<<<99511.,.,-588820///=<?<444@@AAABBAAA<;;::954335::;::111115''''/'''()+**(('&%%&()$%%%%*)+67776888;<==<<;;<;<><<<<==;:76.,,*(%$###$&-19C@A???@ACDHHDHECCDEDCD?<<;:<;:;;=>>=>??@AACBCEB:>CBEOMKGBDFBECBAACDECDBA?<999<;6;;200009<<><<<9877799=:99:<=?<<====<<<==;3.*)(,26:993245...--0///.,&&&&((&%$$%%&(&('''''))))+./0111231--,++))))+247799:;;<<???@A
@1683_2WVZPS_4
GGAATGTTCACAAATCATAGGCTTTTATTCACCTTACAACATTCATAAATATCGTTATCGTGCTACTGGCGATACAAGTCTGAGCAATGGTTAGCAACTCCACGCTTCTTGCACCAATTTTCCGAAGAAAATCCAAAACCAGATGGGAATTAATTTTTACCCACAGACCTCACCCACCTTTTTCAAGGCACAATCATTCAGATAGAAAAACATAATATTTACCTATAATACTTGTTTTACTCATTTGATTCCTCTTGGGCTACTATCGAATTCAACTTATCTTATAGTCATGTTTCCACGACATCATGAGGAACTAACTTATTTGGTATTACCAAGGGCTTATACAAGTTACCAATTTGTATATCTTCTTGGTTTCTTTTTTATCCTTTCGAGATAACGTCTATTGCGTTAGCGATAAGTCTTTCACACTACGTCTACTTATAAACTTGCACATCAGTTGAACTGTAAGATATTATTATATCTCTACTAACTCATCCTTCTTACGGGTGACTTACCCAGTCATTATAGATTTTGTAGTAATTGTACTTAATTAAATGTATCCATTTAATCTTTCCTTCACATAACTCCTTTTGAGAGCACAACTAATTCCTTGCACTGTTGATTAGACAGTCATACACAAGGCTATGTCTATAAACATTCCA
+
LQSKMSRJLKSQKSSORSJLIKHMJLMSLKKMSSLLSLJLKSMIIHKJKKSQLKLJJOOHJKISMSLLQKJGIHHKFILIIGLOIKJSKISMIJIRNMQRSSSLHHLGISJJLJHKJHBK64EABJIKIJPLOSHHLNQJIIOI;;:;KFHMEH?????JHO:JJSOKOPLJKIKGJKQMIQSFBDAANILKOJMLSJEEEHG8889:JRMSIMKSSSNLMPSGGSKNKN,,,,,SKSLJOLKINSIIIHDGJGLL??GLSIJMCA42112?BCFSPSINNKSMJMNJSSJHKKKMLNPJQSJQB>=;===<=HOIGMMKHJJKGPKSSIMGJJMJJLPKLNKLSNGEA@?@NSOJOLKJIOHJIHGK?;33433...+*+77:>?EHJBEFHJJILIOKNKLSRMOLNJLMI===<<::96560GJJJKIKHMINSMKSKRKPNQSJPSNMONJNKQNLLIMSLPJOKSMKIIQOSMKKHSMKLIJSOPQSPMPLMSSPSMSIILGGHFGHFGHEJEIMSSKNLSNPMMLISLMKILNPMLNISGGHKINNJSKQJKSGLKKHOOIHJMSKSKPGIBBSHIIKKLMHJOSONLMKHLIGHKJSOSOJOMLKLPMJSJSOSSSSSSOSKMJKNMLIJIFFGGHFEIHIMHGGGGKIIIPKSK
@1684_2WVZPS_4
GGAATGTTTATAGACATAGCCTTGTGTATGACTGTCTAATCAACAGTGCAAGGAATTAGTTGTGCTCTCAAAAGGAGTTATGTGAAGGAAAGATTAAATGGATACATTTAATTAAGTACAATTACTACAAAATCTATAATGACTGGGTAAGTCACCCGTAAGAAGGATGAGTTAGTAGAGATATAATAATATCTTACAGTTCAACTGATGTGCAAGTTTATAAGTAGACGTAGTGTGAAAGACTTATCGCTAACGCAATAGACGTTTATCTCGAAAGGATAAAGAAACCAAGAAGATATACAAATTGGTAACTTGTATAAGCCCTTGGTAATACCAAATAAGTTAGTTCCTCATGATGTCGTGGAAACATGACTATAAGATAAGTTGAATTCGATAGTAGCCCAAGAGGAATCAAATGAGTAAAACAAGTATTATAGGTAAATATTATGTTTTTCTATCTGAATGATTGTGCCTTGAAAAAGGTGGGTGAGGTCTGTGGGTAAAAAATTAATTCCCATCTGGTTTTGGATTTTCTTCGGAAAATTGGTGCAAGAAGCGTGGAGTTGCTAACCATTGCTCAGACTTGTATCGCCAGTAGCACGATAACGATATTTATGAATGTTGTAAGGTGAATAAAAGCCTATGATTTGTGAACATTTCA
+
IJSSSIOLSLJSOLIKSLJJORJLRNSOSSSSMLSMNHKMLMHIIPIKSKMROKPKK>=>>=?MJQLOIMKMSSKSNIIGHGQNKSKJSKSJNJEBBBFFIJJIMJPMQPNSOLJLOLSMOLKMKNKJGNIKKOSSRJHSHJSSLNKSLIKILNEPE<A>>>BDGGJSGHJHIJKSJKKOOLPNSHSKSOSIOJSKQHKJKHHJIINQQSSLLJILKLMSPSLHIKJJKFG77773+,866999>9:GGHMGHLKHHKISNJMISG0+178878GDBCHF8:6+:ACDEFJKSJOSSRQIOILRILSSLKSFIMHGISJHGPSSSQKMHMKMQOKMSONPSOIPLJOKJNPPJIJNLPSJJJSNSRSSLJKHOJMSNKOMSMPNLMMMNNJI???>?JEIKPQJFIC@865678JJOKNISLHKKOJKKJOIMQSILQSPIIOKMNPQSJJMSLSJMJMHIKKNKSJSSSPSRMPHGGHLNKIQJLRMLSJSPJSSOHKJSFHGISSCBAB@C;;B;<MSJMNNIRHKLSNSKLSMJIFHHMIKKBBB?;>;5<<;:<@@BDMGHFSJHKKHNIKJJGHIFGJIILSNKJJKIIJSKSHLNKHGILILJIKNMPMPHKIGIQLJJMJMONLNSSNLNJKHHLKSIJJGGAC=22//00...
@1685_2WVZPS_4
GGAATGTTCACAAATCATAGGCTTTTATTCACCTTACAACATTCATAAATATCGTTATCGTGCTACTGGCGATACAAGTCTGAGCAATGGTTAGTAACTCCACGCTTCTTGCACCAATTTTCCGAAGAAAATCCAAAACCAGATGGGAATTAATTTTTACCCACAGTCCTCACCCACCTTCAAGGCACAATCATTCAGATAGAAAAACATAATATTTACCTATAATACTTGTTTTACTCATTTGATTCCTCTTGGGCTACTATCGAATTCAACTTATCTTATAGTCATGTTTCCACGACATCATGAGGAACTAACTTATTTGGTATTACCAAGGGCTTATACAAGTTACCAATTTGTATATCTTCTTGTTTGTTTTTATCCTTTCGAGATAACGTCTATTGCGTTAGCGATAAGTCTTTCACACTACGTCTACTTATAAACTTGCACATCAGTTGAACTGTAAGATATTATTATATCTCTACTAACTCATCCTTCTTACGGGTGACTTACCCAGTCATTATAGATTTTGTAGTAATTGTACTTAATTAAATGTATCCATTTAATCTTTCCTTCACATAACTCCTTTTGAGAGCACAACTAATTCCTTGCACTGTTGATTAGACAGTCATACACAAGGCTATGTCTATAAACATTCCA
+
HHNMJOKJJKGEC@:LKIKLJFFEGLKKSLNJKJKIHIIGHFJHIKLISKNMKIIFFH22129;<>?EGHFEFFIKGHGHMHLSKMLKNPSLSSSNKSLSLLSMSRKLONKKRPMPJHJL9E>78EFSILNSPNIIMMOQJSSSJHGJNOJSJHJQSSKJHLHLAB@A@EFHFFD?@C?/+++>AIJIHGGJKLIPOMSQGFGCMSLNOMSSLQOMKKMKMNJOLSNSRQRSMNSNSOKILINPRJI99@??@9:>@QSMHJHIIKHMRKQLKOSMHLSLIMNMKSMRKPSSKPJIKPGLSSLMOMMMSNSSSKNSNJRI=33SJHKHIILNNMSSLSSMMJINMSSSELECFGGIMMHDA@?@>==//00()))(*+14:=DF>????PJRSMMOLLPPNSLNMNOMLJHLSIQKNKIFMOLMJLSLMOMOMSKJSOLSLSSLKKSKMLSKJRNKKKSMSHIJSLQIKKSSSSMSRJJFHIHRMPMNHSJPPKHJHJIBA.++,,,+**,5,,((((GKJMQKLISNSINSSNSOLMSNKISROLKLNNMKKONSKGIIMJSSKHLHDG347789:577MLSKPLJBFGNISIOISSSKSPJNPJSMSNQSPOMLSJHGKIHLIKMPLKSMKKQPQMIHIHJJSHGFIHHHKMFGE
@1686_2WVZPS_4
GGAATGTTCACAAATCATGGCTTTATTCACCTTACAACATTCATAAATATCGTTATCGTGCTACTGGCGATACAAGTCTGAGCAATGGTTAGCAACTCCACGCTTCTTGCACCAATTTTCCGAAGAAAATCCAAAACCAGATGGGAATTAATTTTTACCCACAGACCTCACCCACCTTTTTCAAGGCACAATCATTCAGATAGAAAAACATAATATTTACCTATAATACTTGTTTTACTCATTTGATTCCTCTTGGGCTACTATCGAATTCAACTTATCTTATAGTCATGTTTCCACGACATCATGAGGAACTAACTTATTTGGTATTACCAAGGGCTTATACAAGTTACCAATTTGTATATCTTCTTGGTTTCTTTTATCCTTTCGAGATAACGTCTATTGCGTTAGCGATAAGTCTTTCACACTACGTCTACTTATAAACTTGCACATCAGTTGAACTGTAAGATATTATTATATCTCTACTAACTCATCCTTCTTACGGGTGACTTACCCAGTCATTATAGATTTTGTAGTAATTGTACTTAATTAAATGTATCCATTTAATCTTTCCTTCACATAACTCCTTTTGAGAGCACAACTAATTCCTTGCACTGTTGATTAGACAGTCATACACCACAAGGCTATGTCTATAAACATTCCA
+
&+021120)*,))**('''''(*0*69CHKKMHFGGFIJJJKKIFQPJNSKJJIGJHFMFHGJKIKGHFGGFLLLIIIIJHKHIKMNSMLKIJMLIIJKMOIGKIJIJLILJLKHNKOHJHECGEJQROMSKGJSJQSNHNNJSHKLOIJHIJMSSLHGMIJEDDCEEEEFKMISEIEENB60004@CDELKJIMOLJIMGINKNOSSRKKSPILSMSMSJSPSORKKMPSOKJSLLSL55555FGHIHIKLISSJKSSNIJMIA==;=>FDGJFIHGINHNNKNOIJSNILJNG88IJHHPJJJOSLKQLPMRKNIC700001LKEDEDCIFKLMJNOHSSSKKJOSQRSSSSKSSSLSSSMLSRRQLFJSRLSIKLJJNNLNSMLHRSMSNMLSPSNSMNMKPKPLSSSHJNJIMMHLPNSRJMKJLMLMMNQONSOLOJKKJOINLMPQLSKMSKKKPSSOSOPKSPNJSKKQJIOSMPMLMINIJPMNJSSOSQPLJPNIKRJSQKLIIHLMMLMSLILJJLIMLNQQPSRLNPRHJKPKIJKSRLKMJPONNLIILQSJSNMSSLMSK;;JHIIIIOOLLLSSLLKSJMHMIIMLJQMOKRKKIKJRKMILSLMNKIJSMJOKMKOJIE6334GKHIHFGHHLHEGEFHNIQHJJI
@1687_2WVZPS_4
GGAATGTTTATAGACATAGCCTTGTGTATGACTGTCTAATCAACAGTGCAAGGAATTAGTTGTGCTCTCAAAAGGAGTTATGTGAAGGAAAGATTAAATGGATACATTTAATTAAGTACAATTACTACAAAATCTATAATGACTGGGTAAGTCACCCGTAAGAAGGATGAGTTAGTAGAGATATAATAATATCTTACAGTTCAACTGATGTGCAAGTTTATAAGTAGACGTAGTGTGAAAGACTTATCGCTAACGCAATAGACGTTATCTCGAAAGGATAAAAGAAACCAAGAAGATATACAAATTGGTAACTTGTATAAGCCCTTGGTAATACCAAATAAGTTAGTTCCTCATGATGTCGTGGAAACATGACTATAAGATAAGTTGAATTCGATAGTAGCCCAAGAGGAATCAAATGAGTAAAACAAGTATTATAGGTAAATATTATGTTTTTCTATCTGAATGATTGTGCCTTGAAAAAGGTGGGTGAGGACTGTGGGTAAAAATTAATTCCCATCTGGTTTTGGATTTTCTTCGGAAAATTGGTGCAAGAAGCGTGGAGTTGCTAACCATTGCTCAGACTTGTATCGCCAGTAGCACGATAACGATATTTATGAATGTTGTAAGATGAATAAAAGCCTATGATTTGTGAACATTCCA
+
EOMLLJSJNIHDDBCFLQJIMPSLJKJMOMHSJKSJFGGGINSLKKKOMNRSJOSSOMRLMNSOSNSSLHLHI=QQJJJHOMNPMRSKESSLSSNJINCEKOSMHKONJOSSILJIJILSKNIA<;97788FKLHKLIIJIKSSSSSINSLNMLJID?A?>BDDDBHMEGMEGHFHJKIJIJKMSKMSJRMLOSPJKKQRSQNRJMKSSKSLOSSSLSQJSHFGIILJIHKJHMKJKLSROSPSMSLNLLKHSNPMJKHMLSMIHNIRMSJRSNLOLOS5556SDKIIEFLLLQNKNMQRMJKLHMHMSSMBDDEELKSNILSMLLLQSLSJKHPQSSMOPSSKJSSLSJQIKISQPJLJINHJSIMLGGECEFFHE>999GEEFIIJLHJIIOJJMPMKKNOJOKKRNPKHNOSMQJOKPLKSLQMNONRSSLNOSKJIJKQMMRILHOLGNS;6065<<>DIKJLFCCCBBCDAABKLONKJISPNSSMJLKJOSSSLKHLISOLKOJHJIHLHLIJOSSKSKLSJSKSSGEB>?@KKLKOKJJIHG>=GGFCBBCCHIJQPKJHOJMIJMSNJMOJFGHIRLQNSKJGFDHIILNSKCCCCDIEGGFJILQKISKGHMJKKGJFFJFHKGJJHHIFFFEHFGGJIIKQSOKINKIGJ
@1688_2WVZPS_4
GGAATGTTCACAAATCATAGGCTTTTATTCACCTTACAACATTCATAAATATCGTTATCGTGCTACTGGCGATACAAGTCTGAGCAATGGTTAGCAACTCCACGCTTCTTGCACCAATTTTCCGTAAGAAAATCCAAAACCAGATGGGAATTAATTTTTACCCACAGACCTCACCCACCTTTTTCAAGGCACAATCATTCAGATAGAAAAAACATAATATTTACCTATAATACTTGTTTTACTCATTTGATTCCTCTTGGGCTACTATCGAATTCAACTTATCTTATAGTCATGTTTCCACGACATCATGAGGAACTAACTTATTTGGTATTACCAAGGGCTTATACAAGTTACCAATTTGTATATCTTCTTGGTTTCTTTTATCCTTTCGAGATAACGTCTATTGCGTTAGCGATAAGTCTTTCACACTACGTCTACTTATAAACTTGCACATCAGTTGAACTGTAAGATATTATTATATCTCTACTAACTCATCCTTCTTACGGGTGACTTACCCAGTCATTATAGATTTTGTAGTAATTGTATTTAATTAAATGTATCCATTTAATTAAGTACAATTACTACAAAATCTATAATGACTGGGTATTCACCCGTAAGAGGATGAGTTAGTAGAGATATAATAATATCTTACAGTTCAACTGATGTGCAAGTTTATAAGTAGACGTACTGAAGACTTATCGCTAACGCAATAGACGTTATCTCGAAAGGATAAAAGAAACCAAGAAGATATACAAATTGGTAACTTGTATAAGCCCTTGGTAATACCAAATAAGTTAGTTCCTCATGATGTCGTGGAAACATGACTATACAAGTTGAATTCGATAGTAGCCCAAGAGGAATCAAATGAGTAAAACAAGTATTATAGGTAAATATTATGTTTTTTCTATCTGAATGATTGTGCCTTGAAAAAGGTGGGTGAGGTCTGTGGGTAAAAATTAATTCCCATCTGGTTTTGGATTTTCTTACGGAAAATTGGTGCCAAGCGTGGAGTTGCTAACCATTGCTCAGACTTGTATCGCCAGTAGCACGATAACGATATTTATGAATGTTGTAAGGTGAATAAAAGCCTATGATTTGTGAACATTTCCA
+
ISIOKHMPMKLJKSQNLIKILFIKSNNLNOQPLKGKPKKJIIIEEGHSSLOSPMMLKILJGHHHJMQKIKGIFGGKSGOLLMNOMJJKIPKOQSHNNHSHMOHJIPLSQOSJLSLMRSKSQQOLMJJLLSSSPNSPSSKNPKSOJOJMSSSOSMHJIFFABCG2B51,,,,ABFHHILLSSKMRIJMOJLSJJNJILJMNLJLJA@DMGJSSSKKSMSLNSPSPRSKSOLOMNRSKSQSSSOQKNJNMKISRSKJPSSLINQLJPKOSCAAAABFEFSMSNPMILKMNJIMLJNJKLLSKMLJHEICCCLOSHMOLNOPSMKNNSSMSMQIPNMLSKNSPJNJRKPSSRORKMSOKSLOSSPOSMPOSNLF-)))')&(((*(59B??@?GIKJLKOSIPJRIJJMJSLJNJROOJJKMLSNSSOMKOSLNIMSMSJMMSMSNSJMNSSSJSMKLLLSPMJPQORJSSSRKDJNEHSKRSQSJMNONJPNSJQLKSSLNSSRQLGDDDCCBDCABFJCC:::;OLNGECD?DE5>%%%%&&&')&%&'(():?ABEEEGGD@<:;;::>=:<>;;94446:99/++++9:??@AABC;833---2:8864///.0.--.***:0001356::<<<BCECBACBDBDDDDHGHFDCB@>@BBCEEEFDEAADDCC@@??@?>>=5,'&%$$%'&%**+*,1:;<:9988////1;87678:::76689=@BCDJILLFGGGBEEFDCAAIKJEE:676@???:<00000?CCC>>>JNKFRCA???BA>????ABACDFED@@?>>>:554,)(&'()*-.06555664.,))**045677865567?@AEDDBEBFGB@??7799>DFDGEDEIGDCFDEHGHD??>??CEFDFE@??==<=;E@@???BACCFFDGECDAEEGG=899KLKKEBB@<41.//46778BCDCKFLMLL?=>?11611:;==@DFFFSGEDIHGFC?<987777770,,,,)&&(*/019:=<<;7700/0889<=>8677<=??@>?><==<:<<=??=<<<<?@>>?=?@@:?::;;<@@AA@@?>?>>???BHGJFEDB@<87654322111110.-+
@1689_2WVZPS_4
GGAATGTTCACAAATCATAGGCTTTTATTCACCTTACAACATTCATAAATATCGTTATCGTGCTACTGGCGATACAAGTCTGAGCAATGGTTAGCAACTCCACGCTTCTTGCACCAATTTTCCGAAGAAAATCCAAAACCAGATGGGAATTAATTTTTACCCACAGGCCTCACCCACCTTTTTCAAGGCACAATCATTCAGATAGAAAAACGTGATCTTTACCTATAATACTTGTTTTACTCATTTGATTCCTCTTGGGCTACTATCGAATTCAACTTATCTTATAGTCATGTTTCCACGACATCATGAGGAACTAACTTATTTGGTATTACCAAGGGCTTATACAAGTTACCAATTTGTATATCTTCTTGGTTTCTTTTTATCCTTTCGAGATAACGTCTATTGCGTTAGCGATAAGTCTTTCACACTACGTCTACTTATAAACTTGCACATCAGTTGAACTGTAAGATATTATTATATCTCTACTAACTCATCCTTCTTACGGGTGACTTACCCAGTCATTATAGATTTTGTAGTAATTGTACTTAATTAAATGTATCCATTTAATCTTTCCTTCACATAACTCCTTTTGAGAGCACAACTAATTCCTTGCACTGTTGATTAGACAGTCATACACAAGGCTATGTCTATAAACATTCCA
+
SMIKSLKNKSSSIMLJHHINGIHNOMKQMSLSIGJFGEDEDGDCBDEKIIJIKIIHIOGHFGGKIKGKNGEFFDEFFFFFFGHIRIOGH@EPE@D5530)))))+0225>=>CC55556HFHIEEGGSLSQMKHGEHNIHIHJFBDGGMLPGDB@?@@?DOSHIMSKOMJKKNOSLLMOLISMLSHIKLJMLJIKHJLHIGFGD>@AECDC..,,,+)&(&(,=>EGJIKJLLLKPKLNJSKKIOSQQPLKNHJNNNKPSSLOIEFB77767;;<KIGBDFFGIGGMGKKRIGSLLPROGFDEE1.,.//1==IHISHHGFMIOLJMQSHJKKNISHLJIJJKJKLJLSSIMSQJMSSONSMJMQOSNNJ44@ACBC@>=;;DHF@@@>ISRKHSLKHKONRLKJNLR@IOSCBDCD?CBHGHFHSLSJHIJSHSGHEGFKHKMLKKLKMLSLQIHJLJSOMNPSIMKFHGGE22CCDBECEFDCBA==>?;;;:;:9889>>>>@@;;::;<<BCAFIKJSRILLKJIJLSNSJSIKJSKMSLKJIHGLGHGPKNILKKSKGSKLKMLKSNME<<;<FSPKJSOLNJSPODLSPLRKSIRPJLHHPNIKSMLLOMSSSSMSNMOGHGJHIHKMHJJIKJHMJIMJRMHLFEDEGGHRIMF
@1690_2WVZPS_4
GGAATGTTTATAGACATAGCCTTGTGTATGACTGTCTAATCAACAGTGCAAGGAATTAGTTGTGCTCTCAAAAGGAGTTATGTGAAGGAAAGATTAAATGGATACATTTAATTAAGTACAATTACTACAAAATCTATAATGACTGGGTAAGTCACCCGTAAGAAGGATGAGTTAGTAGAGATATAATAATATCTTACAGTTCAACTGATGTGCAAGTTTATAAGTAGACGTAGTGTGAAAGACTTATCGCTAACGCAATAGACGTTATCTCGAAAGGATAAAAGAAACCAAGAAGATATACAAATTGGTAACTTGTATAAGCCCTTGGTAATACCAAATAAGTTAGTTCCTCATGATGTCGTGGAAACATGACTATAAGATAAGTTGAATTCGATAGTAGCCCAAGAGGAATCAAATGAGTAAAACAAGTATTATAGGTAAATATTATGTTTTTCTATCTGAATGATTGTGCCTTGAAAAAGGTGGGTGAGGTCTGTGGGTAAAAAATTAATTCCCATCTGGTTTTGGATTTTCTTCGGAAAATTGGTGCAAGAAGCGTGG
+
JJSKOJHIQPIJSRNNSKQMJIPKKIINRJNQGKLHJGIHKLNMKNKSJFEGELLLKDAACJLSLKHLGDGJIHD=<;:8:8:323:<>@ADFGKGFGIGJGJHLKSMNKHNOLKPJHKIPJSJIGJHHIPSNMOMKSKSQOQOJJNMJSLHHH?CE0;:9:<BBBCB@<:=<<:<;;;;GHJHNLSNMNLSMIRKSMMKKISMIKIKJMPLOJHINJPKSKLISKSSLIG99999////0A=>>>?EGFHGIMLJGIHMOMLIGJMSRSKQQPKSLSJNKSJSKNPMKLPOKOIQMOPMPHLMONOFKKINKLNMOMLQNLLSEKDEEMSLJJHCFE;KKLNINLJFCDCDLLSSNLLIHGINSRNLLJFFFFGHMMGFGGEA@@FGGSLKIGJHSNNLHGGEHNSSMINJIKSMMIGGHFSMMJLKKGIMKLKJHIJHJRRMKMSIJJGKJSNMKNJLIHGOKJIPOSSNKIKFEIKJLJLLJSINNPSKGHEFFEIIFEJGISSJGKJLLEGEBDFIGMNJQSPSIIFSKNM?99:EFIKPJHEGEED>@<4.,**)&
@1691_2WVZPS_4
GGAATGTTCACAAATCATAGGCTTTTATTCACCTTACAACATTCATAAATATCGTTATCGTGCTACTGGCGATACAAGTCTGAGCAATGGTTAGCAACTCCACGCTTCTTGCAACAATTTCCGAAGAAAATCCAAAACCAGATGGGAATTAATTTTTACCCACAGACCTCACCCACCTTTTTCAAGGCACAATCATTCAGATAGAAAAACATAATATTTACCTATAATACTTGTTTTACTCATTTGATTCCTCTTGGGCTACTATCGAATTCAACTTATCTTATAGTCATGTTTCCACGACATCATGAGGAACTAACTTATTTGGTATTACCAAGGGCTTATACAAGTTACCAATTTGTATATCTTCTTGGTTTCTTTTATCCTTTCGAGATAACGTCTATTGCGTTAGCGATAAGTCTTTCACACTACGTCTACTTATAAACTTGCACATCAGTTGAACTGTAAGATATTATTATATCTCTACTAACTCATCCTTCTTACGGGTGACTTACCCATCATTATAGATTTTGTAGTAATTGTACTTAATTAAATGTATCCATTTAATTAAGTACAATTACTACAAAATCTATAATGACTGGGTAAGTCACCCATTAAGAAGGATGAGTTAGTAGAGATATAATAATATCTTACAGTTCAACTGATGTGCAAGTTTATAAGTAGACGTAGTGTGAAAGACTTATCGCTAACGCAATCAACTTTTCGAAAGGATAAAAGAAACCAAGAAGATATACAAATTGTATTTGTATAAGCCCTTGGTAATACCAAATAAGTTAGTTCCTCATGATGTCGTGGAAACATGACTATAAGATAAGTTGATTCGATAGTAGCCCAAGAGGAATCAAATGGGTGAAAACAAGTATTATAGGTAAATATTATGTTTTTCTATCTGAATGATTGTGCCTTGAAAAAGGTGGGTGAGGTCTGTGGGTAAAAATTAATTCCCATCCTGGTTTTAGGATTTTCTTCGGAAAATTGTTGCAAGAAGCGTGGAGTTGCTAACCATTGTTCAGACTTGTATCGCCAGTAGCACGATAACGATATTTATGAATGTTGTAAGGTAGATAAAAGCCTATGATTTGGAACATTTCCA
+
HSSNKSSSNMSNKNMMSJOPLSJMOGFKSOMKKLQJKIQKIMJPLJISKKMSNKKKKGMMIKONKRSNOKIHLNKLOKRMSMNNKIMKOSHJLNMLISQMQSMNMPLOKSRKRSOIHHEI+KCDIKMMSPQQJIQMLQMSJSJQKOSNIRLPOLNSSOLSPOSSNPOSSLRSSMGHQKDLKIILILPIKJPSNJMISKSJMLKSOSQLSPMQSQMMRSSNOSSPSPMLLSKLOSNOLOONKHHOSLMMSOSKPSNSMLLOLLSMPHECDACBABSKLJOLQKSMQPKKOKKMQOQOJOJGSIPNSJROIPLNKSPLKSPSJRORMKQIIMSKPLMKSLQSMKLOMSLQMJNSMRPNMSNNSMPJNPSOLMOMJSSS97<5=IKOJSPOMNJNOSPJSSQMSSOSKSSKSSSLSMFFFCA@AAOLSQSSLMNLILQKSISSOSJSSSKSSMJSLJMSLSKLLNSKQSSNMJLSSSQSMLKSMSKLIIKSMJKLLLSLMPOJSJILIMEDCB8:BE:7777=>GIEDCEEEBIIMNJOIMNJLFLJIGLLHHJLISMSJKHHJIJLKNJKRIKNIKILC?@::;BCEFBAA@@CCCAAC@BA?A==<:71/-+**((*-/4456+++++45@>6*(BEEDCBAAFB@???@BBCCDEEDEFDEDGEEEFFEEEGFBA?>=>?ABCAABBAAAA@AA@;6560133321.+++++/*('&$$$$$$$%%&589;>?ABBEGCCB>?<96664242/..,-((((.013654550.*(*+,2=>>=A@@CEDFFGFIEFFHFGEA><76788:9999999989655533457766333/+**)(()*-1335678999876554200-)&%&%'*++,457;>?BCBCBA@@ACDDGEGCECCFROSNDBAAA@AABB@BCDEADD;;:9:CKJIHDCGFFFHKHEEDCDDECBAA@@@@<6565-,,)**(%%&,234,+++,6:==DECDGEEKKNNHGFCA@@@A@?<:88889983+*)''((()))*)&%%&&'()--.33333689<<:66667<;;;:;<<;;;;;;:::980/+('$#####%*/049:;87766,'')*777/((6
@1692_2WVZPS_4
GGAATGTTCACAAATCATAGGCTTTTATTCACCTTACAACATTCATAAATATCGTTATCGGGCTACTGGCAATACGAGTAACAAAAACGGAATGGTTAGCAACTCCACGCTTCTTGCACCAATTTTCCGAAGAAAATCCAAAACCAGATGGGAATTAATTTTTACCCACAGACCTCACCCACCTTTTTCAAGGCACAATCATTCAGATAGAAAAACATAATATTTACCTATAATACTTGTTTTACTCATTTGATTCCTCTTGGGCTACTATCGAATTCAACTTATCTTCTCGTCATCTTTCCCCACGACATCATGAGGAACTAACTTATTTGGTATTACCAGAGCTATACAAGTTACCAATTTGTATATCTTCTTCGTTTTATCCTTTCGAGATAACGTCTATTGCGTTAGCGATAAGTCTTTGACAGCGTCTACTTGTCTAAACTTGCACATCAGTTGAACTGTAAGATATTATTATATCTCTACTAACTCATCCTTCTTACGGGTGACTTACCCATCATTATAGATTTTGTAGTAAATTGTACTTAATTAAATGTATAACTATTTAATGTTTCCTTCACATAACTCCTTTTGGGAGCACAACTAATTCCTTGCACTGTTGATTCGACAGTCATACACAAGGCTATGTCTT
+
36569:?;.,,+*++*++'''**+//*0568BCB?995555690/026=@?=66669?;;;;8977799:2./))%$%%$&'(&&'&&%%%&&&9:9888899:53000;;;00003451***/32.323345;998222229:>7344000/FHFJJJGEDD88=?4>)&%%&('(,7?;<<:7454.))))E;;;;<96660-''''''')+-1/0))))331)*@B@DDJHGHGIFCDEC/..+********333387445;B=>>;;765667644442(('')''%%)(''&%&%&,,,*.,,,,,;;;;;=BGHHI=<<<</....5<;:;:9-+&%&()++.?BCCGKABGHJSMSMJMSHLJPE;7/('()).&&'+563)'(((??LJHLCCCCBCB==><;<8889776*''&#$$##$###$$$%'%%$%&*,;<?<<===EAA@@>86621111999:9:;7799;8753****>--->@DDHGGH@A?:75543555567655/1333?>@6666680+:...-,,*,.---.2/01<9>@A++++%&&&&&&&(-1''''&+++-.28@ABCEHGGGHI@CCCQJKIIHFMHIMIHFGHB955559<4/,-)((('/2+**'&&'&)/018==:;.-)
@1693_2WVZPS_4
GGAATGTTCACAAATCATAGGCTTTTATTCACCTTACAACATTCATAAATATCGTTATCGTGCTACTGGCGATACAAGTCTGAGCAATGGTTAGCAACTCCACGCTTCTTGCACCAATTTTCCGAAGAAAATCCAAAACCAGATGGGAATTAATTTTTACCCACAGACCTCACCCACCTTTTTCAAGGCACAATCATTCAGATAGAAAAACATAATATTTACCTATAATACTTGTTTTACTCATTTGATTCCTCTTGGGCTACTATCGAATTCAACTTATCTTATAGTCATGTTTCCACGACATCATGAGGAACTAACTTATTTGGTATTACCAAGGGCTTATACAAGTTACCAATTTGTATATCTTCTTGGTTTCTTTTATCCTTTCGAGATAACGTCTATTGCGTTAGCGATAAGTCTTTCACACTACGTCTACTTATAAACTTGCACATCAGTTGAACTGTAAGATATTATTATATCTCTACTAACTCATCCTTCTTACGGGTGACTTACCCAGTCATTATAGATTTTGTAGTAATTGTACTTAATTAAATGTATCCATTTAATCTTTCCTTCACATAACTCCTTTTGAGAGCACAACTAATTCCTTGCACTGTTGATTAGACAGTCATACACAAGGCTATGTCTATAAACATTCCA
+
KFPJJLKGEDEARD<LNLHKMOIJLNKSSSSKJNMLSMMOJJGDEDENKMMQKJIIJMQKIJHSINIKIMPKIIOKPKHJQLRIKLKLLOPJSIJSIOKJSKLIMKIKSRKSSMOLNSQSJKKMRHKSSLKNOHGIMSRJLSLLSSRSPRKLKSNPSSQMJSIKKMQHLSIISSSMOMLLNSSISSOSSSSKSNNSKMOSNKMQMSOJSNSQSKNMMQSKJNLJMSNQNMMSRLJMSNPSLOSJKLLKSH@@@@MLCCFGEA@@@A:75656778=>@BB<61--.ABGHHLISMSKNLQQHMLNSOJPSRQNLPSSPSSL===<=MRJPMQMRMSSMKOHLKOSSSSLIOKSSSOJOSKMLKLIJJDEF67BBLBFABE@LJJMKLKJORJHMJPLQKIKOSSSSHDJMNMILDCCCCEEEHJKOIMJGIIHJKMOISOHLKLIOSQJILJNLQMSHNOHKJQSKOJRLKNSKLSJJGGG87667ABBFJJIKMLJLJOOIJLQLJSKNMSKSKMNSIKPMLIJIGGFKSPISKMLOSKMKJIHJHJJHGLLJIFKIJKILKEABMCDDDBG><::;GHHFDFKKIMLPMLMSLMLSINSISOJLSLJLOJSSSLLRSNNKLHGGFGHIJIIIHHECDCDCCDCFCCBA>@?<425'''
@1694_2WVZPS_4
GGAATGTTTATAGACATAGCCTTGTGTATGACTGTCTAATCAACAGTGCAAGGAATTAGTTGTGCTCTCAAAAGGAGTTATGTGAAGGAAAGATTAAATGGATACATTTAATTAAGTACAATTACTACAAAATCTATAATGACTGGGTAAGTCACCCGTAAGAAGAGAGATATAATAATATCTTACAGTTCAACTGATGTGCAGGAGAGTTTATAAGTAGACGTAGTGTGAAAGACTTATCGCTAACGCAATAGACGTTATCTCGAAAGGATAAAAGAAACCAAGAAGATATACAAATTGGTAACTTGTATAAGCCCTTGGTAATACCAAATAAGTTAGTTCCTCATGATGTCGTGGAAACATGACTATAAGATAAGTTGAATTCGATAGTAGCCCAAGAGGAATCAAATGAGTAAAACAAGTATTATAGGTAAATATTATGTTTTTCTATCTGAATGATTGTGCCTTGAAAAAGGTGGGTGAGGTCTGTGGGTAAAAATTAATTTCCATCTGGTTTTGGATTTTCTTCGGAAAATTGGTGCAAGAAGCGTGGAGTTGCTAACCATTGCTCAGACTTGTATCGCCAGTAGCACGATAACGATATTTATGAATGTTGTAAGGTGAATAAAAGCCTATGATTTGTGAACATTCCA
+
&.=BCGKLIKKIJJFKILISKNJIKQLKSINISSLJLSKFGDEDDDIFFGSSIHHJFBB?@?BBJJ@@>>?IIJSILKRMMLMORNSLIMJSLMJOJLNIKGFGHIKISKPSKISHHLMQSHKSSSJSHIPJOQKJLIIJEEBCACCKPSJLKKKSLHSHKMJOJJJKJHPSSJIONMSLLQJJLSJKIMJSPMKKLIHFLEF2+++*''&((++)((*))**;;<=>?BLKKISHLJLOJFGGEGQHFHJKOJKHKHSKKRLLJHSJOLKOKLRIJHIKGEFHLMROJMLSOKILSLSNJOMPSJMQIJKKSLSNLQMMSPLLIHQMJOLJKIKJQNLNMSSIKLJMSLOSMSJIPLSKLJOIHFGFILNJKKMNOLLKLLLQKHFFEEOIIJJSIJLKNGGGJINRLKGHGEHSKOMJLKHILKSJKOGGIIIMJSPSPQLILOLEBABBHGLHIKFFEFDCFEB?78?BCNKSHGGHIGEFEHEEDFDEFIBDCLJJHFGFF)(8((GOHFGLSKKJJOIJLLKSBBCIIOKMJGHFGFIFHIFC@ABBDRNPKNHIGFHGENIHHIHIGJJHLILIEC>=<<<??CEDDCCDCCFDDEEIKIJIGJHPKMSKKLKGFHIGKJGGGIGHGGFHFEIJLMNKHIGFGFGJD
@1695_2WVZPS_4
GGAATGTTCACAAATCATAGGCTTTTATTCACCTTACAACATTCATAAATATCGTTATCGTGCTACTGGCGATACAAGTCTGAGCAATGGTTAGCAACTCCACGCTTCTTGCACCAATTTTCCGAAGAAAATCCAAAACCAGATGGGTATTAATTTTTACCCACAGACCTCACCCACCTTTTTCAAGGCACAATCATTCAGATAGAAAAACATAATATTTACCTATAATACTTGTTTTACTCATTTGATTCCTCTTGGGCTACTATCGAATTCAACTTATCTTATAGTCATGTTTCCACGACATCATGAGGAACTAACTTATTTGGTATACTAACAGCATCAATTTGTATATCTTCTTGGTTTCTTTTATCCTTTCGAGATAACGTCTATTGCGTTAGCGATAAGTCTTTTGCGCTTACGTCTACTTATAAACTTGCACATCAGTTGAACTGTAAGATATTATTATATCTCTACTAACTCATCCTTCTTACGGGTGACTTACCAGTCATTATAGATTTTGTAGTAATTGTACTTAATTAGATGTATCCATTTAATCTTTCCTTCACATAACTCCTTTTCGAGAGCACAACTAATTCCTTGCACTGTTGATTAGACAGTCGTCCAAGGCTATGTCTATAAACATTCCA
+
IKKHLISKLKPKLKKOLSOKIGLLJOMSPOLKMSLJHKGHIHC>>>FKOLSIJKIHHKFEFEFHKMHIJFEFFCGJLHGKHIFGJGGQLNRJGGHIIMHNNIIHEIKKNNKLISNIJIMHNNSFGKIOLOMRNLGHMKNLISIIKNRJMHIKSKLSSSLHLJHHGHHIJIIIJINGIMJJSMSLJISJHHGJKMGGKNHHHIKFGIIKSOJLKSLIKHLKLLNHLGKHHHIHIIHJKOOKIJJSKIINSJLHIJILHJKJGIJFGGEEDDEFKKHIGIFFHHFGDECBCBCCDEFGHFDBA@ABDDFGEDFDEHFEEDFIH,,,+,2.&##########$$%))CGJIIHJHKIHMK@99LJIPSLNSMNISOLOIJPKHSKMNJMKLKKMJKMJLHJKKHKHIGKCKLDC>?4444000005@>==<<EHJLIHHHGIJIQSNKFCCECGKKMJONSMNOLSSSPNOKJSONLNMMJNPGJMKH?=<=<@BSMHIJHLMJJLGLJPMMQLSHHHIHKLOHSOHJLHPRSPHINHIGLJJKOGJJGGFIGHJLRKGSGLKJKOGJMGJMLGSKIHOS@,+**+;FOMOKMHSSLNKJPJJNJRKNKKOHGMLHHH?>>92200111:DEDFEDA@AACNIKHKKIGF
@1696_2WVZPS_4
GGAATGTTTATAGACATAGCCTTGTGTATGACTGTCTAATCAACAGTGCAAGGAATTAGTTGTGCTCTCAAAAGGAGTTATGTGAAGGAAAGATTAAATGGATACATTTAATTAAGTACAATTACTGAACATTATATTATAATGACTGGGTAAGTCACCCGTAAGAAGGATGAGTTAGTAGAGATATAATAATATCTTACAGTTCAACTGATGTGCAAGTTTATAAGTAGACGTAGTGTGAAAGACTTATCGCTAACGCAATAGACGTTATCTCGAAAGGATAAAAGAAACCAAGAAGATATACAAATTGGTAACTTGTATAAGCCCTTGGTAATACCAAATAAGTTAGTTCCTCATGATGTCGTGGAAACATGACTATAAGATAAGTTGAATTCGATAGTAGCCCAAGAGGAATCAAATGAGTAAAACAAGTATTATAGGTAAATATTATGTTTTTCTATCTGAATGATTGTGCCTTGAAAAAGGTGGGTGAGGTCTGTGGGTAAAAATTAATTCCCATCTGGCTTTGGATTTTCTTCGGAAAATTGGTGCAAGAAGCGTGGAGTTGCTAACCATTGCTCAGACTTGTATCGCCAGTAGCACGATAACGATATTTATGAATGTTGTAAGGTGAATAAAAGCCTATGATTTGTGAACATTCCA
+
KRIMSMKNPQMIHKQLSQJPJJSSSMJOIJIKJJMMJFHGGGJIMNLJLHGEFHOKSONSSMJLOPLPMHJSGFRHIHGHJMNISNJOPOJQKNJGGHGJLGEFKGJOLLISJKKGGCD<:65544+****-.''&'())*ABDCFIGJIJHHJGJCDD@7:667HIIKHH********)*+++2>@CDEEFH7665666EBBCILKIGDHKSIJKIINNSIJHOIHHIIFHIFEGFHGHIMICG964224ABDDFECCEDDHHGDEEFHIMISKIKKGIKHHGIHMLLKGHJHHHHGJKLNIHEB713100.-//04:7>@@ADFNLJMHIGHKIJKFHKHOMMHIJISKIFGFFFHHJIIHEFEGGHIHIJFEDCCCDEIHJGFFFFFEFEDFDCCCDDFEEEHGPIGMHHLHJIGGGGFGEDEEFFFEDCDCCFEDDFEFGGFGKGGHFFHOSOMKIFFFGGGHHJEIHIJSGFHEEEHKJNJJGFHHGGGFHCECC332249;<<<;;;<<11711CCDFCCAAACDEDDFEHFCCEJFA>>=4432234488767::?:<>>>FEDDDDDDGFDHCCBBBA><==?>@AABDGGEFFCBBAAAB@ABBCEFFDDBBBCEGGEDDBCCEDECCBBCDDCDDCDEFGKFHFECDCFG>>>
@1697_2WVZPS_4
GGAATGTTTATAGACATAGCCTTGTGTATGACTGTCTAATCAACAGTGCAAGGAATTAGTTGTGCTCTCAAAAGGAGTTATGTGAAGGAAAGATTAAATGGATACATTTAATTAAGTACAATTACTACAAAATCTATAATGACTGGGTAAGTCACCCGTAAGAAGGATGAGTTAGTAGAGATATAATAATATCTTACAGTTCAACTGATGTGCAAGTTTATAAGTAGACGTAGTGTGAAAGACTTATCGCTAACGCAATAGACATTTCTCTCGAAAGGATAAAAGAAACCAAGAAGATATACAAATTGGTAACTTGTATAAGCCCTTGGTAATACCAAATAAGTTAGTTCCTCATGATGTCGTGGAAACATGACTATAAGATAAGTTGAATTCGATAGTAGCCCAAGAGGAATCAAATGAGTAAAACAAGTATTATAGGTAAATATTATGTTTTCTATCTGAATGATTGTGCCTTGAAAAAGGTGGGTGAGGTCTGTGGGTAAAAATTAATTCCCATCTGGTTTTGGATTTTCTTCGGAAAATTGGTGCAAGAAGCGTGGAGTTGCTAACCATTGCTCAGACTTGTATCGCCAGTAGCACGATAACGATATTTATGAATGTTGTAAGGTGAATAAAAGCCTATGATTTGTGAACATTCCA
+
QSJSKIJSIIOKMLIKKLRLKLPKPJJIFFHEFEB88889FIOKJLNNSKSQHIISSMQORQS@<;;;9:=A85HKHFGGGKIIKHOJHEGABCGABKIKMGGLKINOMNLSNMNGHIKJJOMKLGGIEFJLLNJJJIJMHIJKMIISLLKSLLNI>3334=CBBBGJ55556JKPOSJJJKKMOSJNPLKSLJMJSIMKMRRKQKPKMKSJJIJJNSSKSQIPSMILSFHHFGJSIKSLNPOLJIHJDCDCBBAA==90.+*)())&'())78HMQPLMILJKSSSKKJLKJMKMIJQMPKIPKKLMSSLSKISDKLIKNLKLLKHIILJKKMHF@BBAKNSSLIISMLRMKNIMMSKKJIIMJPKPSKIHIISLMLIONMKJHOSISPPOPGNHJLMMKKSOIKOSSNQSSJLSLKQHLSKNIMOLOLRKJSNISNMMKKPSOPSPSJMLNKOLNIIKJSSONSLSKOKQLQKJKLONQSOOLSSKOLRLNOJMSNKLOOKLMPMSLLLNJINHPKQJMPRSSJOSQISSNKSLQOQLNKKNLMIJKKFKIB===FFGLKPKJFKFJJHKIH@>>>>=ABBFFKKEEFEDFHILNOSHGGHHHFDDEDFNJKGIHIHHIMIKJIGGGEIHIGKILMJIIJHHJHGLKOINGHKGMJIG
@1698_2WVZPS_4
GGAATGTTCACAAATCATAGGCTTTTATTCACCTTACAACATTCATAAATATCGTTATCGTGCTACTGGCGATACAAGTCTGAGCAATGGTTAGCAACTCCACGCTTCTTGCACCAATTTTCCGAAGAAAATCCAAAACCAGATGGGAATTAATTTTTACCCACAGACCTCACCCACCTTTTTCAAGGCACAATCATTCAGATAGAAAAACATAATATTTACCTATAATACTTGTTTTACTCATTTGATTCCTCTTGGGCTACTATCGAATTCAACTTATCTTATAGTCATGTTTCCACGACATCATGAGGAACTAACTCCTTTGGTATTACCAAGGGCTTATACAAGTTACCAATTTGTATATCTTTCTTGGTTTCTTTTATCCTTTCGAGATAACGTCTATTGCGTTAGCGATAAGTCTTTCACACTACGTCTACTTATAAACTTGCACATCAGTTGAACTGTAAGATATTATTATATCTCTACTAACTCATCCTTCTTACGGGTGACTTACCCAGTCATTATAGATTTTGTAGTAATTGTACTTAATTAAATGTATCCATTTAATCTTTCCTTCACATAACTCCTTTTGAGAGCACAACTAATTCCTTGCACTGTTGATTAGACAGTCATACACAAGGCTATGTCTATAAACATTCCA
+
CEEOKSMJGFIHPJKNNHNJLIIJLPOSSQSIPJNJSIGGJJEBBBBJOHPSMKJIIPKKIJKHJOLLKHGIHFMHFKKLJLKSJMSKKMSONOKSJMKILSNIKJID@ABFISLEBA?DDCIPJMSSOKKSMSLQKMJMKPSKIMJGSSQMKFQJGIBBBBAELSMHILKOIOLKPMQMNKSMSNKILNOHMRLISLNLPMKMMSNSLJMOLNRSLJSQSKIFEABCEC>?ECDDD@:9:9:<?A;>LJIJIIPKORMNMLSRKLJBBCAEFDDJOKHGISOSLJPILLLGSSPRLJGFEGEEHNJNKJSSPJSNSIJ**)***:EB52000HJMLIHJKIJIKJLSOKSIIGHSKKIOEJFDDDC.'(0.388E9BAAB;DHGJSLDENIROKJPNSISKSMOILRLHKSIKQGGGGC9777KIJKFFGEIIIIKJRKJOOSKIIHKKQNJMSPMOSJNLSKIMMOMKKKNRPRPKSJSLSOLKLNIKLLOHSKMOSSPLRIKMLSSOLMEHMSSSIJISJGHJHGKGJKOSMSHHOKKLOLLILIIJKGISMLSMIHHJHHSLKSLLSJLKHHGHFHHFFLJKISKLLNIRRLOHGHKHHHHSKMNJOKLLSHISLSKKMNJHGHHFKHNHNGKGHGFFFEJFFGFHGFIHFISOKKK
@1699_2WVZPS_4
GGAATGTTCACAAATCATAGGCTTTTATTCACCTTACAACATTCATAAATATCGTTATCGTGCTACTGGCGATACAAGTCTGAGCAATGGTTAGCAACTCCACGCTTCTTGCACCAATTTCCGAAGAAAATCCAAAACCAGATGGGAATTAATTTTTACCCACAGACCTCACCCACCTTTTTCAAGGCACAATCATTCAGATAGAAAAACATAATATTTACCTATAATACTTGTTTTACTCATTTGATCGCCTCTTCAGCTATTCGAATTCAACTTATCTTATAGTCATGTTTCCACGACATCATGAGGAACTAACTTATTTGGTATTACCAAGGGCTTATACAAGTTACCAATTTGTATGCCTTTTGGTAATACCAAATAAGTTAGTTCCTCATGATGTCGTGGAAACATGACTATAAGATAAGTTGAATTCAAGGGAGTCAAATGAGTAAAACAAGTATTATAGGTAAATATTATGTTTTTCTATCTGAATGATTGTGCGGAAAAAGGTGGGTGAGGTCTGTGGGTAAAAATTAATTCCCATCTGGTTTTGGATTTTCTTCGGAAAATTGGTGCAAGACGTGGAGTTGCTAACCATTGCTCAGACTTGTATCGCCAGTAGCACGATAACGATATTTATGAATGTTGTAAGGTGAATAAAAGCCTATGATTTGTGAAGACATTCCA
+
BKHIINSNMIKKIKIPKPKMOOOGFGIIJMKHJJIHLKLJKIJHFFJSOOOJLPKOMMJKHKIOMJJLNLGGGGLIGISNOMSIRSIOSSISMSKLPSQIMKHILIOKNSPMJJH@>>?A)D00>BMJKLKJSKHHSRKESJJGHFGKMHB@55DDEEDCB;DFGDFGFISSKMKHM?>BFFFSPLMIHLILJJDDB<:::93(('+*''&%%''++++*+33479ACFHIIHPKJQMFIF<;>9435-,,,,.55/**)))+&&&&003?@AGIHFIHJLHEEEEJIHHGJNIHIGFGFFIIINIKMQOJMPLPIMNKRHSLPQQSKISIIFIMMMKFHM////1:A>>D0/...*)&$$%%%()**/7200-,--.3@@><:<66))(()9>>===>>E@@@@BIIFDEBA@@???BBBB>=731)((''''''')%&$$$%,,9:9::;=>?<:::98856?@???>??<;;;;<<=@BB>===/?=<<<640.'''&$$##%'((**'''''///014668;;:::;>???@ADB@A@:A@BDDGGIJCDA@AB>9=<;:?==:687*****,,+,+++.67:111116568:;:9895111012212228?>=<==>>=<;<<=BB?;9:=>@CC@??><==<;97753*))))*++022222123333.,+++('&(*&%'
@1700_2WVZPS_4
CACAGACCTCACCCACCTTTTTCAAGGCACAATCATTCAGATAGAAAAACATAATATTTACCTATAATACTTGTTTTACTCATTTGATTCCTCTTGGGCTACTATCGAATTAAACTTATTTATAGTCATGTTTCCACGACATCATGAGGAACTAACTTATTTGGTATTACCAAGGGCTTATACAAGTTACCAATTTGTATATCTTCTTGGTTTCTTTTATCCTTTCGAGATAACGTCTATTGCGTTAGCAATAGTCTTTCACACTACGTCTACTTATAAACTTGCACATCAGTTGAACTGTAAGATATTATTATATCTCTACTTAACTCATCCTTCTTACGGGTGAGTTAGTAGAGATATAATAATATCTTACAGTTCAACTGATGTGCAAGTTTATAAGTAGACGTAGTGTGAAAGACTTATCGCTAACGCAATAGACGTTATCTCGAAAGGATAAAAGAAACCAAGAAGATATACAAATTGGTAACTTGTATAAGCCCTTGGTAATACCAAATAAGTTAGTTCCTCATGATGTCGTGGAAACATGACTATAAGATAAGTTTAATTCGATAGTAGCCCAAGAGGAATCAAATGAGTAAAACAAGTTGTTTATAGGTAAATATTATGTTTTTCTATCTTAATGATTGTGCCTTGAAAAAGGTCGGTGAAGGTC
+
2//.))(.0-/0:?=@EF95SJ>6541.,+****-?>=???@@CGFJLIJSKQKIIKJIJSMMLMLKIOHILMKLMQSPKJBFGGGFMKKLIRJSHKJKLOJSEC-)))(*++-,/1+,00,3FKIHIEGHJNKKINIFJJILSL>==>HFCC=<;>><<>>=>JI><<==FHKJJJIIRIGH:979;78DDCCCQOMJIGJIIJIIJFEIKKQEADH>?@E>==<CIEDGHIKCBBB=====AHJEFG))))))*0.0,4<FHHJILJSILHOHKOMSPNKMLHIJMKMMGGJIJNJONRKSLMLFKGHHINL<;987779;6+++EJJIKHSLLLSJILJKPSNOMNA@8334>?@CCB@@?====?ADEFDEBA?:;;;;?>>>>>?>===1.,,267788843/,,,,-../*++++-.589::;:;<:984445>?A@CBCBA@C@@BDCADEEFCDGEBCA?><99;<<<==;96899:75443330.--.+*'%&%&&$$$%$$$$)'(+(((.05778:7661134497767799996/...-,*('&''''(((()*++++,/134667854322<=>A??>><9863323540//-)''''')12333344555443340:921+**(%$$$&-/12566666667889874+)))*/10031
@1701_2WVZPS_4
GGAATGTTCACAAATCATAGGCTTTTATTCACCTTACAACATTCATAAATATCGTTATCGTGCTACTGGCGATACAAGTCTGAGCAATGGTTAGCAACTCCACGCTTCTTGCACCAATTTTCCGAAGAAAATCCAAAACCAGATGGGAATTAATTTTTTACCCACAGACCTCACCCACCTTTTTCAAGGCACAATCATTCAGATAGAAAAACAGAATATTTACCTATAATACTTGTTTTACTCATTTGATTCCTCTTGGGCTACTATCGAATTCAACTTATCTTATAGTCATGTTTCCACGACATCATGAGGAACTAACTTATTTGGTATTACCAAGGGCTTATACAAGTTACCAATTTGTATATCTTCTTGGTTTCTTTTATCCTTTCGAGATAACGTCTATTGCGTTAGCGATAAGTCTTTCACACTAGGTCTACTTATAAACTTGCACATCAGTTGAACTGTAAGATATTATTATATCTCTATTAACTCATCCTTCTTACGGGTGACTTACCCAGTCATTATAGATTTTGTAGTAATTGTACTTAATTAAATGTATCCATTTAATCTTTCCTTCACATAACTCCTTTTGAGAGCACAACTAATTCCTTGCACTGTTGATTAGACAGTCATACACAAGGCTATGTCTATAAACATTCCA
+
SNLKMKKLPIJHGF<NSIHGJKMHKSJNLKQMKIKKJFGFGEIIIHHKIGLKJIIHMHGGHGFJJSJINGFEFFLMKIJLSHLOFHHINKNLOHHJJGJGFCB@=>=8899=GHGGIKKHNOSEIJHNRSOOJHJFNHFHGJKLIOKNSJOMLSMHIFGCA@A5A930//02;?DDDDEJGHMNSSHISMOJPGJMGLJNJSMOLOLJSSSOSLMPIJSKMPPSNSPJSIKIJJIJMKSMSPOCHGB;=CB@??+***+2CLEDHEF97667:CFGKHFHEPLHLJJIIJLMIILOPSLIHMGHSLISGHJISPMKLMKJSLPSSNSSPSKQJINIFNMOLQLSIOJPLJSLJPKNLJLJSJSKLJSKG@A>?JJIIIMKOJSPQJMMNKIMMRLKMKLKJJLJMMJHLJHISPIHILII?>?>OSMPGKOGOKMJIRNJIJLSNSNKSJKOLMKKPIJMLQMSSPSMSNNJKOSSQKSSIMHIHIE@@DFGIGKMSJLSMJIGIKHHELKIMGJIGKIMMIQJJLKJMJKOKMQKFHGHNJOKHJJJKKPKHKKNMJPKJGJKMNSHILJSNSSNLLMGIFFEIPJNKSSPNLJPSMMMPOMJMSSSQNJMSSKLIHLJLLSJGFGFFEIJIGGJHMKMIKGJNIHJHFEGFFIJNJAAI
@1702_2WVZPS_4
GGAATGTTCACAAATCATAGGCTTTTATTCACCTTACAACATTCATAAATATCGTTATCGTGCTACTGGCGATACAAGTCTGAGCAATGGTTAGCAACTCCACGCTTCTTGCACCAATTTTCCGAAGAAAATCCAAAACCAGATGGGAATTAATTTTTACCCACAGACCTATTTAGCCACCTTTTTCAAGGCACAATCATTCAGATAGAAAAACATAATATTTACCTATAATACTTGTTTTACTCATTTGATTCCTCTTGGGCTACTATCGAATTCAACTTATCTTATAGTCATGTTTCCACGACATCATGAGGAACTAACTTATTTGGTATTACCAAGGGCTTATACAAGTTACCAATTTGTATATCTTCTTGGTTTCTTTTATCCTTTCGAGATAACGTCTATTGCGTTAGCGATAAGTCTTTCACACTACGTCTACTTATAAACTTGCACATCAGTTGAACTGTAAGATATTATTATATCGCTACTAACTCATCCTTCTTACGGGTGACTTACCCAGTCATTATAGATTTTGTAGTAATTGTACTTAATTAAATGTATCCATTTAATCTTTCCTTCACATAACTCCTTTTGAGAGCACAACTAATTCCTTGCACTGTTGATTAGACAGTCATACACAAGGCTATGTCTATAAACATTCCA
+
HIRPSKSLMLIMOKQQLSJMJPJNKSMLMOOJNIPINIIHFD9446CIMSMIMKPKILMHIGIKJKLKSKHJIFILIMIOMKNRKQOKMSMMLLJRIJSJROKILRSPMQMOLSMMISNJBGSAHJINEJKHLJDEGILLKNISI@SNLIKC>>7766)(((*1753100'''*)))***;<<>GJNSSJRLMKQKJKJJOOSMKPLMSSNSPNQSQSKNPOSLMKQKSNLQLKLSJSLSSSKSKINLSLMLNOLSSMPNMRMMSMKMMKMLRJKMLISMSPSLOOJMSMNLQLKJJSSOLJHLIKJQQISSSSSNSNMLKSOILJKKJMMNJKJKMQKISIPMMNNJJKGSMNHPLOOKILMIJJSRPSNOM@?SPSOJDFJBHKJLLMQSSNLLLSROMQSIHMLOMIEMOKLIIHIKOLLMKLSSSIMMKMJKIOLMMQJSSSRNSQJSSRRMPKRSOSSSLOSPSOSOOKMNSPNSKLLMLQJOSLMSKMJSONMMMSSJPSLOSQNFGGEEKPRKOQLSSOSMNNJLJSLSNNIMSOONHMLKLHIILIIPIJJMSJSGJOKKQSMSSSOSHHIHPOJLHIJMQKMKIDFCFOLLRLSMIMNIKPJKJLSQJNLKOORNPMOKSKMLMMOMKLJJJHISJGOIKLKJHGHKHJSRMOI
@1703_2WVZPS_4
GGAATGTTTATAGACATAGCCTTGTGTATGACTGTCTAATCAACAGTGCAAGGAATTAGATGTGCTCTCAAAAGGAGATATGTGAAGGAAAGATTAAATGGATACATTTAATTAAGTACAATTACTACAAAATCTATAATGACTGGGTAAGTCACCCGTAAGAAGGATGAGTTAGTAGAGATATAATAATATCTTACAGTTCAACTGATGTGCAAGTTTATAAGTAGACGTAGTGTGAAAGACTTATCGCTAACGCAATAGACGTTATCTCGAAAGGATACAAAACCAAGAAGATATACAAATTGGTAACTTGTATAAGCCCTTGGTAATACCAAATAAGTTAGTTCCTCATGATGTCGTGGAAACATGATTATAAGATAAGTTGAATTCAATACTTAGTAGCCCAAGAGGAATCAAATGAGTAAAACAAGTATTATAGGTAAATATTATGTTTTTCTATCTGAATGATTGTGCCTTGAAAAAGGTGGGTGAGGTATGTGGGTAAAAATTAATTCCCATCTGGTTTTGGATTTTCTTCGGAAAATTGGTGCAAGAAGCGTGGAGTTGCTAACCATTGCTCAGACTTGTATCGCCAGTAGCACGATAACGATATTTATGAATGTTGTAAGGTGAATAAAAGCCTATGATTTGTGAACATTCCA
+
IJRKLILKSMLQKNJPSJSOSSSRKPINKKOJSSSLMNIHSLSSPJOSHKSMMLQHGDEEHGGISSKPIKIJOSPLJPSSIIKIMJQSNLSPKIPHGF@BJHIGFJHSNNLJLMIJRHSJMHMKJLGGGLKJKLQNQKISLLJHHSKNLLEGIGHHE>D@CMHKJKNSJIJFIABB?>??=>A@ECFLKJIIJLNINMNJIINJSLHSMSSKLSJSSLLHIHI@LJLKJHJGEGEDFMJLHODFIFGGEEDCDFEFFEIGGNJBGF?BA?>21211742*''''1-ACDEHIHKMKMILKIMLKLGKSQHSKKGMJLQJIKOJKJSJQLLININSJQLQJKIIKSOLSNSRLPOKLNHHGEFHGQICB+*(((,)+&'+11244211100//2*))('())))../3;?CEDEIGGPNSJIFNIHLJINPJLGGJLHGIINKJKHJLKJMLLLSSSOSSILLKMIMHSJJSNJSF@:666;DJSGGFGJ?GGHG?33)))))9AJHGLJLLLHJ?BJEGPSSSJNSSSJHILNONSE555IKSSLMLGGB<8779BCCDMLJJKJSMKKJIHGGKKPIG=<<<<DA78>?>DEDBEFEKIMGGFFFIHFHIGLNSNQGIHQJSSLLHHOHHJGHKIJKSJSPJGEFGILSSSLSLMOIMQJI
@1704_2WVZPS_4
GGAATGTTCACAAATCATAGGCTTTTATTCACCTTACAACATTCATAAATATCGTTATCGTGCTACTGGCGATACAAGTCTGAGCAATGGTTAGCAACTCCACGCTTCTTGCACCAATTTTCCGAAGAAAATCCAAAACCAGATGGGAATTAATTTTTACCCACAGACCTCACCCACCTTTTTCAAGGCACAATCATTCAGATAGAAAAACATAATATTTACCTATAATACTTGTTTTACTCATTTGATTCCTCTTGGGCTACTATGAATAAAACTATTATAGTCATGTTTCCACGACATGATGAGGAACTAACTTATTTGGTATTACCAAGGGCTTATACAAGTTACCAATTTGTATATCTTCTTGGTTTCTTTATACCTTCGAGATAACGTCTATTGCGTTAGCGATAAGTCTTTCACACTACGTCTACTTATAAACTTGCACATCAGTTGAACTGTAAGATATTATTATATCTCTACTAACTCATCCTTCTTACGGGTGACTTACCCAGTCATTATAGATTTTGTAGTAATTGTACTTAATTAAATGTATCCATTTAATCTTTCCTTCACATAACTCCTTTTGAGGAGCACAACTAATTCCTTGCACTGTTGATTAGACAGTCATACACAAGGCTATGTCTATAAACATTCCA
+
===BF<;:6677?C7DDD<;;;99;<3>@CBHFC@<<?FD43333623333<3333333?>>>AB??===@CEDFSEGFFE983333979998:9-----?=?433338:;<FGDEGFCB18@1134HJGLJFJFIIJIJHGFF8888FDB9653101126>7:877789=>>GGDGK><@PIGIOMSJJFEEE9..-++++1343334ABJNGHGLINNKIOSKJPI@AMKKHMSPQMLSNSSJ;88FEABBDP>7677830/,+&&&'%%%&$&##$&&...79B:9965633***)(&&'(+367=ABBDCFJGKKKHIGCEI???<<@GHKLHHOKLLHIHE33HJHGD?>>>?=?@@@@A@8899=3111)8))))-''+67HLNLCD?@65543352224<<<;:8878895<DEKHQMHSJSSPJH?>>>?A@@@AHMIKLLNJKJLOOSSSSSKSOOSPHILQSH>==;:=<<<<@CEJPISSLIOKFD@@@AJGHGFABFFA@9888CBDJMIIRNLLKNIFEFB>111103///>=@@A665556668D>@G99998C99ABFJJMKHKSSKSH7+++*..0::9>?CJIFMKJLSLQSSSNOSDCDC?>=>>>?))))))858DEIMIJIGHIJHGHKILRSJLS
@1705_2WVZPS_4
GGAATGTTCACAAATCATAGGCTTTTATTCACCTTACAACATTCATAAATATCGTTATCGTGCTACTGGCGATACAAGTCTGAGCAATGGTTAGCAACTCCACGCTTCTTGCACCAATTTTCCGAAGAAAATCCAAAACCAGATGGGAATTAATTTTTACCCACAGACCTCACCCACCTTTTTCAAGGCACAATCATTCAGATAGAAAAACATAATATTTACCTATAATACTTGTTTTACTCATTTGATTCCTCTTGGGCTACTATCGAATTCAACTTATCTTATAGTCATGTTTCCACGACATCATGAGGAACTAACTTATTTGGTATTACCAAGGGCTTATACAAGTTACCAATTTGTATATCTTCTTGGTTTCTTTTTTATCCTTTCGAGATAACGTCTATTGCGTTAGCGATAAGTCTTTCACACTACGTCTACTTATAAACTTGCACATCAGTTGAACTGTAAGATATTATTATATCTCTACTAACTCATCCTTCTTACGGGTGACTTACCCAGTCATTATAGATTTTGTAGTAATTGTACTTAATTAAATGTATCCATTTAATCTTTCCTTCACATAACTCCTTTTGAGAGCACAACTAATTCCTTGCACTGTTGATTAGACAGTCATACACAAGGCTATGTCTATAAACATTCCA
+
JHSHJKIMMHMJGLFNHKJIJMMJOMQSSSSIJSMGIGGJGIIGFHIJLHSSPKLOLLLNKILNLISJIJHIKGGKSNNKMSLSMNIRROMOHIMJFIPIJJJADDDBDDDFKSNPNNHNAHOGGGOIRMSSNSMMSSLPPIJJJJSSRLKMPOMOSSNHKMLJOSJJLLLNSNPNQLSLPJSMOMSMKMJMPKMIRLOMSOSLLMSSSSNSOMMNNLHHIGKSGHNSNSLOMMSMSSOSPOISJNHHLJNSSPKSDELSNLLOOMHJKRIPQIOSISIKNSNOMMKSMMKHINKOSMKJGINPMLSJJSMSSSNRQJOSMJQLDDIMKONSMQLRJLNKKNSOOPKNOPOSIJSJPJNHRSMSKJJKPICDBCB@B</>9CCLNJIHIFGGGOSMLSLJROILJNNSSOPSSSNJMIFGFIHSHHQSSIJGKHHRJJKKLLLIIIJIQPJMKONNJNMJNLSSLOSISSKKSKSOQLRLONMOSSOKNKJQLMSLSKNMLISONNPIKMSNRKHMNLNPMKPOSJMJKIJSSSMQJMHKSJSPLHRMLJLIHJIKISLOIIFGIHMMNMSSSOKISEDLIJHHLSPNMLSSJIOKSNHILKMMJRKKNLRSMMJLNJSOPSHLHGFFGJIIJKIJGK95669HFHGIHGHEEEFEFEJIKG
@1706_2WVZPS_4
GGAATGTTCACAAATCATAGGCTTTTATTCACCTTACAACATTCATAAATATCGTTATCGTGCTACTGGCGATACAAGTCTGAGCAATGGTTAGCAACTCCACGCTTCTTGCACCAATTTTCCGAAGAAAATCCAAAACCAGATGGGAATTAATTTTTTACCCACAGACCTCATCCACCTTTTTCAAGGCACAATCATTCAGATAGAAAAACATAATATTTACCTATAATACTTGTTTTACTCATTTGATTCCTCTTGGGCTACTATCGAATTCAACTTATCTTATAGTCATGTTTCCACGACATCATGAGGAACTAACTTATTTGGTATTACCAAGGGCTTATACAAGTTACCAATTTGTATATCTTCTTGGTTTCTTTTATCCTTTCGAGATAACGTCTATTGCGTTATCTCGAAAGGATAAAAGAAACCAAGAAGATATACAAATTGGTAACTTGTATAAGCCCTTGGTAATACCAAATAAGTTAGTTCCAATGTCGTGGAAACATGACTATAAGATAAGTTGAATTCGATAGTAGCCCAAGAGGAATCGAATGAGTAAAACAAGTATTATAGGTAAATATTATGTTTTCTATCTGAATGATTGTGCCTTGAAAAAGGTGGATGAGGTCTGTGGGTAAAAAATTAATTCCCATCTGGTTTTGATTTCTTCGGAAAATTCGTGCAAGAAGCGTGAATTGCTTGCTTAAGCCTCAGACTTGTATCGCCAGTAGCACGATAACGATATTTATGAATGTTGTAAGGTGAATAAAAGCCTATGATTTGTGAACATTCCA
+
JOIOLKLMJNRJMPSSNIJIMEDDCA=ABBCGJGFA@???@AFEGLHSLIIQHHHHFHHILJIJLNIKHMGIJFKINNLHJLJKG200016/...//0@BBAEDDEFFJIMMMJIIHSPSNISEHHJKNSSMMIKLMJSLOGLSHGJMSSSFDC;,))))/?@=?FFGFJJNKJKQKPJGDKPSPJPJPHJJSLMSJKMLNMOKGIJJISSOSJJSMNPMNMLSMNHIHSJILJNJKPQJJLGJMISJLSJKJHKJI;;IIF@77766::>@EKFHMMMKLLKILNKSKIJHIHNKOSKHLIMKKONIJJNHMSRSRSSNLMSHIIMQSSPLRNLIKJKLLKOORIJIHHO?BHMIGKONLLHIKHJOJ=>67??E@?=>@9ISLSSSIKJJKOLJJKQNJMHISJIIGISJIEECDEBE>>>>@CAIJHEE<;72/..99955/////711/,++,,-//0;:;;=<?<<@B<=<>;886655201211.,*'&&&)///025=>@AA@@?@@@AFFGIEFFCDBBCCEC:9999C<99998:::;9898400//+,,079;CBBCA@@AACABBABA@?@@@@@@B@@AD?;;;=A@??@>>>??DDF???;=EBGGFFDCBB?>>=<<:;;;==1+-9::IIGHBCDC>=857::::9;;;64110'*)()-/<>???000//996==9633/(()+*'%$#$$$$$&%%%&),//0123:;<>>>>?FCEDA=;<;<>@>?@?@@>::664446779999::9998/-./87771/**)****03479>=::8
@1707_2WVZPS_4
GGAATGTTCACAAATCATAGGCTTTTATTCACCTTACAACATTCATAAATATCGTTATCGTGCTACTGGCGATACAAGTCTGAGCAATGGTTAGCAACTCCACGCTTCTTGCACCAATTTTCCGAAGAAAATTGGTGCAAGAAGCATAAAGTGCTAACCATTGCTCAGACTTGTATCGCCAGTAGCACGATAACGGACTATTTATGAATGTTGTAAGGTGAATAAAAGCCTATGATTTGTGAACATTCCA
+
HJHLHHOKKJIMKLLORNHKHJHMJSJSISISFHECBBCEEFIIJIHGGFHJEGHFFFHECCDEHKHGGFEEECDEHHHIIIKHLGHJIPMIHGHHGIIHPIIDBBCCELHIGFFFFFGP::F941+-100//,,,,,,+***+*)(&&&&(&&&))*2211.--*))*-.001021/../150/.+***+,.-+'%$%&(*2-4579::==>><=>@CBBA;:>>>CB@@@A><...//;;<;::9754
@1708_2WVZPS_4
GGAATGTTCACAAATCATAGGCTTTTATTCACCTTACAACATTCATAAATATCGTTATCGTGCTACTGGCGATACAAGTCTGAGCAATGGTTAGCAACTCCACGCTTCTTGCACCAATTTTCCGAAGAAAATCCAAAACCAGATGGGAATTAATTTTTACCCACAGACCTCACCCACCTTTTTCAAGGCACAATCATTCAGATAGAAAAACATAATATTTACCTATAATACTTGTTTTACTCATTTGATTCCTCTTGGGCTACTATCGAATTCAACTTATCTTATAGTCATGTTTCCACGACATCATGAGGAACTAACTTATTTGGTATTACCAAGGGCTTATACAAGTTACCAATTTGTATATCTTCTTGGTTTCTTTTATCCTTTCGAGATAACGTCTATTGCGTTAGCGATAAGTCTTTCACACTACGTCTACTTATAAACTTGCACATCAGTTGAACTGTAAGATATTATTATATCTCTACTAACTCATCCTTCTTCTACGGGTGACTTACCCAGTCATTATAGATTTTGTAGTAATTGTACTTAATTAAATGTATCCATTTAATCTTTCCTTCACATAACTCCTTTTGAGAGCACAACTAATTCCTTGCACTGTTGATTAGACAGTGCAAGGAATTAGTTGTGCTCTCAAAAGGAGTTATGTGAAGGAAAGATTAAATCGAAGACATTTAATTAAGTACAATTACTACAAAATTTAATGACTGGGTTAGTCACCCGTAAGAAGGATGAGTTAGTAGAGATATAATAATATCTTACAGTTCAACTGATGTGCAAGTTTATAAGTAGACGTAGTGTGAAAGACTTATCGCTAACGCAATAGACGTTATCTCGAAAGGATAAAAGAAACCAAGAAGATATACAAATTGGTAACTATAAGCCCTTGGTAATACCAAATAAGTTAGTTCCTCATGATGTCGTGGAAACATGACTATAAGATAAGTTGAATTAGATAGTAGCCCAAGAGGAATCAAATGAGTAAAACAAGTATTATAGGTAAATATTATGTTTTTCTATCTGAATGATTGTGCCTTGAAAAAGGTGGGTGAGGTCTGTGGGTAAAAATTAATTCCCATCTGGTTTTGGATTTTCTTCGGAAAATTGGTGCAAGAACGTGGAGTTGCTAACCATTGTCTCAGACTTGTATCGCCAGTAGCACGATAACGATATTTTATGAATGTTGTAAGGTGAATAAAAGCCTATGATTTGTGAACATTCCA
+
LKLNOSSOLLMMMOMLNIHNGHGKEGEIGNOSNSNMHISHNOMKSSNKHLLJSHOJKKIKJIOSSJKNSIFFJEHJIKKKKMSSLOJJLSSMSSSOILLISHPMJJHHIH;;NLIRIIJSMHSISOJPQNMJLSKMLLSNIKSMISSPNSMSJMJNSSSJISNORKLRIIJLJMLFIMMLSNMMSSIPOKLKLSMJNGKMNLHMKSOJSLKNPOSSPSMLQSOKLSNSNKSOSNSKSSRNSLOKRSLQLJMRSMMP@?SJKLIG7644444HLJLNLLSIJHKHHINHKMJINNSSLPGKGNKHOLSLMSSSSLORSPQSRJHHFGPHIM99999ISMISSLSQSQKMRLSSSSMLKOKOMSSSNMJPKM@?=?A@BCBBCIJLPKNKSMMMNMLNKLRLKSQOPMSKKIKGGGEGIMNHFNHKJSSKSPJHNOOMJSOILOSNJNJKOOIKKSPNSNNRNPPLJOIPPNJLKHKSOSMNJKHCCCIIIMIILGHIJBFC,*(**88AGHGIHFGGIEJSMQSKMOHHHGJLSROISNMSJLSKKGIKKLKKIHJJIJKLHIIIJSIIJJNJPOLJONLJIHIGKHNSSJJMKJMSMPKHIGIJGHKHHGGHGILMJLHINMJIHGFHFGFHIHMIB@<=+))))ABLIHJNFDEGA>ECB@@ABADCBCB@>669666//21'&&&''''',2123456556:6777;=;::765.)&%%%(''((&'''&&&&&)*-63889;BBBCFGFDCDC>?BAA<;ECBB:;==ABCDCDCDDHFFHDFCGFGHIGGGFHGHLIEDEDCCCCCEEED@===?BGKOJJIFC@@ABCCCDAAA@ABADC@<<>>?@?>>=?@@@>>;>?AFFHF>DDBDA@>>>;;::=>?>?;::1///...1245=>CDED?@AADB>>>>?FBCEFEEC>=::<<<>?CBA>?>?AFCCDDCBBBA@?ADEHE?>>=>=<:9000013<422222:;=@@BFGHFECBBC@AACDJFFFCB@BBBCEIFEGFIFHGFEEEDDJMLKCBABCBAA?99989ABMGMGIDCEJIMHCCD801BFEFDKFIGE;-/<=>LIHCBA@;:403=???@BEEBEDCAEFACB;;<<>CBCD<::8765555((((89::978864''&&&&%$$$%&)/7889;CABABABFBAA@:22223?88764773.<<==>=>?>>==<<>=<=:879<????:9200.--,*)*-.00013
@1709_2WVZPS_4
GGAATGTTCACAAATCATAGGCTTTTATTCACCTTACAACATTTCATAAATATCGTTATCGTGCTACTGGCGATACAAGTCTGAGCAATGGTTAGCAACTCCACGCTTCTTGCACCAATTTTCCGAAGAAAATCCAAAACCAGATGGGAATTAATTTTTACCCACAGACCTCACCCACCTTTTTCAAGGCACAATCATTCAGATAGAAAAACATAATATTTACCTATAATACTTGTTTTACTCATTTGATTCCTCTTGGGCTACTATCGAATTCAACTTATCTTATAGTCATGTTTCCACGACATCATGAGGAACTAACTTATTTGGTATTACCAAGGGCTTATACAAGTTACCAATTTGTATATCTTCTTGATTTCTTTTATCCTTTCGAGATAAAAGAAATCAAGAAGATATACAAATTGGTAACTTGTATAAGCCCTTGGTAATACCAAATAAGTTAGTTCCTCATGATGTCGTGGAAACATGACTATAAGATAAGTTGAATTCGATAGTAGCCCAAGAGGAATCAAATGAGTAAAACAAGTATTATAGGTAAATATTATGTTTTTCTATCTGAATGATTGTGCCTTGAAAAAAGGTGGGTGAGGTCTGTGGGTAAAAATTAATTCCCATCTGGTTTTGGATTTTCTTCGGAAAATTGGTGCAAGAAGCGTCGATGCTAACCATTGCTCGTTGTATCGCCGGTGCGCGCGATAACGATATTTATGAAATGTTGTAAGGTGAATAAAAGCCTATGATTTGTGAACATTCCA
+
KHMKKKSMJMPLJNNRONKKHKLRKPMSLKOLLPSIKIFJHFDBBBCLJKJLKLJIIHLKKKKLSKILHIHDDECDCBADDF>??@GKILMROJJKMKSSLIIQIRMNIHKINSGJJKHJJRISKRJIMMKPJSIFHMLSJIGOIJKMSSSJNJJNNSSMIQMAKLMMSPQLKNMNLIJJFFNQSSSSSPMKMOPKJSSLMPJJLOQPNRSLPKMJKKPSKLMMSNLMMSNLMKNJSSSOKSSSSNLMOSMLOSPKSPNMQSKNLLKKKPMPLIINLOSSIQJOJKJNNILJIHOOQSNMKIMIHMMMJRRJINKJNMPSSQKISMSOJJMNSNJJIHMOONKKOSQKNSNMLKRMSPLOSKSNSNSJLJKRSRDO9J@HB>G@@@@J?>??>SMSLNLJORG@:963323@?;66BEFCFHJLHHFIKJHLKIIIOSKPJKHSIGGIHE)))))ECBCDDIIKFIKFECCCDCEBCBCEFEEDECCCABBBEGHJHIFEEDBA?@</..-.44666779????@CBBAABBBD@BACCIHCBDCAB><877764111-,,+,.3459<''''+7,,++('&&&&)**++,-0655EECB>>>;=>>=>?==<:;</<<>ACC@9775**.))6=BA??@?>@AAADA>GE?>ABCFCDD5544586,,2,**.-,,,-,+****('''')(%%&&(**-8886687633333311225678;>>>?=?@@@ACE><999BC@???97556666665655556778;?A@;;;
@1710_2WVZPS_4
GGAATGTTCACAAATCATAGGCTTTTATTCACCTTACAACATTCATAAATATCGTTATCGTGCTACTGGCGATACAAGTCTGAGCAATGGTTAGCAACTCCACGCTTCTTGCACCAATTTTCCGAAGAAAATCCAAAACCAGATGGGAATTAATTTTTACCCCACAGACCTCACCCACCTTTTTCAAGGCACAATCATTCAGATAGAAAAACATAATATTTACCTATAATACTTGTTTTACTCATTTGATTCCTCTTGGGCTACTATCGAATTCAACTTATCTTATAGTCATGTTTCCACGACATCATGAGGAACTAACTTATTTGGTATTACCAAGGGCTTATACAAGTTACCAATTTGTATATCTTCTTGGTTTCTTTTATCCTTTCGAGATAACGTCTATTGCGTTAGCGATAAGTCTTTCACACTACGTTTACTTATAAACTTGCACATCAGTTGAACTGTAAGATATTATTATATCTCTACTAACTCATCCTTCTTACGGGTGACTTACCCAGTCATTATAGATTTTGTAGTAATTGTACTTAATTAAATGTATCCATTTAATCTTTCCTTCACATAACTCCTTTTGAGAGCACAACTAATTCCTTGCACTGTTGATTAGACAGTCATACACAAGGCTATGTCTATAAACATTCCA
+
6GHHGMJKLJJIOM>MQQHHSGANKKJLKKLJJJHHGDBC@>33334FFFGHGFGJISKJGHHMSSLMIIEFFEIMJNMKHIMMIGFHD@LKJMSSKSPLSLJKJJGHHJRLMKJJGJKLJSKJHHSMONNQMKGPOPJRJHJSKMQISRN;:::::;::>?8+5334@ACHJISPSJSMMOSSMSSSPSMMMHLLOSS=88888789HKNMMIMSSSJJHIIKSJPLROSKOOOAA@A@NSIGSIJKIHHFLKIPSHLSSKSROLSEDDCEHFFHGEKIIHINJIQKKISOMJQKOMMSLRSSROMS???AIGFDCCA=@<8;3))BF?>>?>EEENIINKJSMSSONSJKNOLSSKMLNMQMIPJPN@@55>=@>AABGAIHKSJSLJMIIPNHPKOONLIQSOSSMPOOKKSISMKJLKPOLSSMSSNLKNB=>JMRSPKOLSOKSNSQOGF=<<=>SSJSNSSSJPLLSLMKHSMSLNNJNISIJLSLIQMSLNMHJBCFIHGLSLLMKSSMIILMPLJSIPQOOSSSJQJIIOQMSSKQHLPKMJKGONRLJIOJRLJMKEHMPSO=:=89=>HHFGGJHLIMOJNORRNJSJQHSMISSJSMOLSPQPILKLSQSRILGJGIILILKJIKSIIKJIJJGHKEDCCCJLHJHHLLL
@1711_2WVZPS_4
GGAATGTTCACAAATCATAGGCTTTTATTCACCTTACAACATTCATAAATATCGTTATCGTGCTACTGGCGATACAAGTCTGAGCAATGGTTAGCAACTCCACGCTTCTTGCACCAATTTTCCGAAGAAAATCCAAAACCAGATGGGAATTAATTTTTACCCACAGACCTCACCCACCTTTTTCAAGGCACAATCATTCAGATAGAAAAACATAATATTTACCTATAATACTTGTTTTACTCATTTGATTCCTCTTGGGCTACTATCGAATTCAACTTATCTTATAGTCATGTTTCCATGACATCATGAGGAACTAACTTATTTGGTATTACCAAGGGCTTATACAAGTTACCAATTTGTATATCTTCTTGGTTTCTTTTATCCTTTCGAGATAACGTCTATTGCGTTAGCGATAAGTCTTTCACACTACGTCTACTTATAAACTTGCACATCAGTTGAACTGTAAGATATTATTATATCTCTACTAACTCATCCTTCTTACGGGTGACTTACCCAGTCATTATAGATTTTGTAGTAATTGTACTTAATTAAATGTATCCATTTAATCTTTCCTTCACATAACTCCTTTTGAGAGCACAACTAATTCCTTGCACTGTTGATTAGACAGTCATACACAAGGCTATGTCTATAAACATTCCA
+
KONSMMOGQSSSLNLOJSLKLKNRSSKSPSONLLJIHFC;8:5**::==BKJA@AJIJNJIPMOSSSMKIHGKIMPSSKGIGIGKSSSOSSSJKMSIQKQISNSSMRJEFEIKLSLSHMSLSKGHFHSPONGIFDDHINIJFEJEEEGKOMRQSQSSSMMJOAQSSSIMKRQNNKLNKSLFSOMSOQLSSKSMJISILISSOSKJKJSSSSJLMSSLSMSMSRJMKOJJOOSKSKSSRSSLJJB?:89<9899:=5++BSRKRLHGBABAAGIIJISSNQSSGJI000//0GKFHFHEEFKPGPKSI77777KOSNJNJJIFOINQJQSIOJJSKSMLNMLMPSLKA@A@FJOOSSJNPSOJRJEFEA65.-..3+---1/CDFISLFHIHHMJSSQRSSSKOJJJQJJLSJRSL==>==JB=CCDEHFJHMLQHCBAAAKINKSSSKMIOLROOSSLQSLSSSJQHQOKSMLMSJLNOOMIK<;;<=FSIKKJKSNJIOIHKSLLOEHSMOSJSIISQSLOSSOSMJHLNLSMMLNLSSSSJOIIIIJSJSKSPLSSIMGJNPFHNHOJLHIJHHHHGS===LPKSLJOIPHSKLSISHKHLHSMMQSNIJF54444FDFKSIFEDEHGKGKHJPHHJEJGEMGJHOFDDEEFHLRLPK
@1712_2WVZPS_4
GGAATGTTCACAAATCATAGGCTTTTATTCACCTTACAACATTCATAAATATCGTTATCGTGCTACTGGCGATACAAGTCTGAGCAATGGTTAGCAACTCCACGCTTCTTGCACCAATTTTCCGAAGAAAATCCAAAACCAGATGGGAATTAATTTTTACCCACAGACCTCACCCACCTTTTTCAAGGCACAATCATTCAGATAGAAAAACATAATATTTACCTATAATACTTGTTTTACTCATTTGATTCCTCTTGGGCTACTATCGAATTCAACTTATCTTATAGTCATGTTTCCACGACATCATGAGGAACTAACTTATTTGGTATTACCAAGGGCTTATACAAGTTACCAATTTGTATATCTTCTTGGTTTCTTTTTATCCTTTCGAGATAACGTCTATTGCGTTAGCGATAAGTCTTTCACACTACGTCTACTTATAAACTTGCACATCAGTTGAACTGTAAGATATTATTATATCTCTACTAACTCATCCTTCTTACGGGTGACTTACCCAGTCATTATAGATTTTGTAGTAATTGTACTTAATTAAATGTATCCATTTAATCTTTCCTTCACATAACTCCTTTTGAGAGCACAACTAATTCCTTGCACTGTTGATTAGACAGTCATACACAAGGCTATGTCTATAAACATTCCA
+
KKLJKKPSLJHIMMLMMSIMLKGJSKIMOIJHHIGFGFFGFHGFFGFPLKMLLJNIHOKKIIIJJIIKOJGGJGFIIGHIHIIFJSOPNMKHFKMLKJJJLKKJHOJLSSJNKJHJHIMPLMGFFEGOSRNLNIKOLLJOJKINKJFMNLMNKJKKSSPSIKHHGHFGFIGJHMKMOKKNLRSMQKJHIGGHIJHILHKKLOOLMMLOLRKMSSOSLKSJJJLNOKSPSMKSRQSNPSOMSSJSMNKJSMLQOMNSJOJIJHLKLIKKIIKMNLSPIMLKMJSLHHGFMKLNSMQPSNJHIJHGIKSLSSNLKNPMMIORIAA@?@EEGOGJHKJMIGIHIKHKLSSJSPJNKPQSLRLSJKQILMIJLEA?A@@''''8768>CGHLFCCDGKIJHIKJILSKJMHHD>=>777+****+4=:>GGJIKIHLDFDGCEDDDQHFGPNQOIMIMLLSNMJPMHKNJMSJIPLSSJOOLRKLNMSHJHMLSKMOSMQLLMSJISFD@>==<<<==@IFMDDEEJGIHJIJIKSNMNSQNLIKNLJIQJGGGIHHLGJKKSIHGJIQHLMKSOONKSQKMSIOJKMKONIMSJSMSMSPROQRQOJRKSLLKQLNMMSNLSQSSQONNKKKHOMSOINGLOJJOGJKKSGEGGGGFIHHJLMK
@1713_2WVZPS_4
GGAATGTTCACAAATCATAGGCTTTTATTCACCTTACAACATTCATCAATATCGTTATCGTGCTACTGGCGATACAAGTCTGAGCAATGGTTAGCAACTCCACGCTTCTTGCACCAATTTTCCGAAGAAAATCCAAAACCAGATGGGAATTAATTTTTACCCACAGACCTCACCTACCTTTTTCAAGGCACAATCATTCAGATAGAAAAACATAATATTTACCTATAATACTTGTTTTACTCATTTGATTCCTCTTGGGCTACTATCGAATTCAACTTATCTTATAGTCATGTTTCCACGACATCATGAGGAACTAACTTATTTGGTATTACCAAGGGCTTATACAAGTTACCAATTTGTATATCTTCTTGGTTTCTTTTATCCTTTCGAGATAACGTCTATTGCGTTAGCGATAAGTCTTTCACACTACGTCTACTTATAAACTTGCACATCAGTTGAACTGTAAGATATTATTATATCTCTACTAACTCATCCTTCTTACGGGTGACTTACCCAGTCATTATAGATTTTGTAGTAATTGTACTTAATTAAATGTATCCATTTAATCTTTCCTTCACATAACTCCTTTTGAGAGCACAACTAATTCCTTGCACTGTTGATTAGACAGTCATACACAAGGCTATGTCTATAAACATTCCA
+
ISMKMKJMSQSSJNMQSIKHHIKHJGGSKJLSJGLSHGIGHKLJKNKKIKJIMKJHJLJKKLMSLQIJIHHFFHSMLFLFSILJMGDEFEKKGJIKIRJLMLSLJKIHGKGHNOLHJLKLJHOLKKLLSMRMPSIJLJKJIFHJGILJSLMLMSOSSSGKLRLILMEFGEB((('&((*+.8==CCDJIKGJSSJGQJJKOJJJSNSPSSSKRSQSSILKOSNPMSMLLHSOIKJPPKRSKKFCDD>@C85566FB99=>JLIMJRE=:::;OSGSMSJRHIKHMHPHIKQNJKKMSJOIIIIRMMNLILKJNNIONISLQSNPLOSNSOSJKJMPNJSJMKSMPMQLSSMOLKKIMIKFDECFFD.,,,557>DCCBCD;BDEJMJEFQKNQONHILHHKSSKSSOIJMSILKJNPSSSGPMSSLOSLSLIKSMJOLJHKKSOISOSJOLLSLSKSOOSMSSOSSSOMNISMSOLONSSQPSMMJKPSOOLJKMJOLSPPSSSNNQNSNSMNOSSJKMKIOJPJJHGGLSIKMHLJMHSSSLJOQKISSQQJHJIJSIHKJSSNJPLKSSQHGF==GEMIIKIJRIMNJASKOMISNLJJNIJSHOIJSLIHLOLQSSNSNJHGIHHIJIKKORINHKGCFEHHGHHGFFEFFFFJIII
@1714_2WVZPS_4
TTATTTGGTATTACCAAGGGCTTATACAAGTTACCAATTTGTATATCTTCTTTGGTTTCTTTTATCCTTTCGAGATAACGTCTATTGCGTTAGCGATAAGTCTTTCACACTACGTCTATTTATAAACTTGCACATCAGTTGAACTGTAAGATATTATTATATCTCTACTAACTCATCCTTCTTACGGGTGACTTACCCAGTCATTATAGATTTTGTAGTAATTGTACTTAATTAAATGTATCCATTTAATCTTTCCTTCACATAACTCCTTTTGAGAGCACAACTAATTCCTTGCACTGTTGATTAGACAGTCATACACAAGGCTATGTCTATAAACATTCCA
+
FEBGSSOKSSNSJLJSSRSSKRSOSLSSSKKOKJJJNLJSSRLOSNLSMKJS8/2AMKMJPIJEIHSISLINOISONNKLSNNSSSROKS@LISMILGB55>=>?>IKIJIKIHSJSRSSSSLILMNMNMOMSPSMJNSQLSSMOSSPMJSSOSRSLMSSMRJLLIJSSIMHGFEFJLROLJSIJKHSLJNMOKLSJPSLQINSPLPJMEHFHKOLSSMKSJSLSNJSIIGSHLJMMJHLKLJSKROSLSLIOSSIHLILJNKKOJQLSLMSMFNJMKHMKJHKNLSJKQLSKSSSSOKNNRSSSNJHNHIIJJMONNSJJLNSIHIFIHIKJGOLJLHA@;;
@1715_2WVZPS_4
GGAATGTTCACAAATCATAGGCTTTTATTCACCTTACAACATTAACCTATAAATATCGTTATCGTGCTACTGGCGATACAAGTCTGAGCAATGGTTAGCAACTCCACGCTTCTTGCACCAATTTTCCGAAGAAAATCCAAAACCAGATGGGAATTAATTTTTACCCACAGACCTCACCCACCTTTTTCAAGGCACAATCATTACAATAGAAAAACATAATATTTACCTATAATACTTGTTTTACTCATTTGATTCCTCTTGGGCTACTATCGAATTCAACTTATCTTATAGTCATGTTTCCACAACATCATGAGGAACTAACTTATTTGGTACTACCAAGGGCTTATACAAGTTACCAATTTGTATATCTTCTTGGTTTCTTTTATCCTTTCGAGATAACGTCTATTGCGTTAGCGATAAGTCTTTCACACTACGTCTACTTATAAACTTGCACATCAGTTGAACTGTAAGATATTATTATATCTCTACTAACTCATCCTTCTTACGGGTGACTTATCCAGTCATTATAGATTTTGTAGTAATTGTACTTAATTAAATGTATCCATTTAATCTTTCCTTCACATAACTCCTTTAAAAGCACAACTAATTCCTTGCACTGTTGATTAGACAGTCATACACAAGGCTATGTCTATAAACATTCCA
+
SNNJJPMOOPSLOMLKSSGHGGIKSSMNJSQNMPLNLGGE754,*)&%%&'*/16???@DDGIJHIILKJNLMHIGMGLIKOSOKHIIQECEEGJNINIKKLOIFCCCJHIJJSLSMLPLJMLJKJKDGHKMQMQSLKHKJKKKHCLKJPSSSSSLIHMOKMEF@F.9-'&&&((*,7889IJFFSSKIMJHG?><<<:311**''''()))2:=GJRHQKJNMJSQSJSLSSMMRSMSMKSSSJLOSSLNMNSAAA@HHBBJISCDFDEA;;<<BEFGKOKGSKIJIMIJSOKKKLJSKKHHEDE==;;;@AFJMSLSLJOISD>AA/:??,,,,,GGNPSOIONKMLMPOIRILKLHJKSLMSKLHLIMPF@444476A><40;CDIKRJJQILSJKJIMSIMSMKKLNKJJKNIGHIKKPQJLSQLKHHMSNHIILJIHMKNSOJIKJHOQKOPJOJSIIIOHHIHOKLFJFHLMLLOLLKHIGFJFKHGLJJMJLLKKLKIG65545333,(((107?CDFGHIGFDEDHKKKIGFFGHJILIGGHGGHJIKHMINJS?A..>6-->??>=9<::44=?BAADEGE@=4(''&()).157CCEFFHGGKGLGGEFHJIHJJFCCBBBE<;;;;;JGFDCCABFDFDBBBBCC7DFBACC
@1716_2WVZPS_4
GGAATGTTTATAGACATAGCCTTGTGTATGACTGTCTAATCAACAGTGCAAGGAATTAGTTGTGCTCTCAAAAGGAGTTATGTGAAGGAAAGATTAAATGGATACATTTAATTAAGTACAATTACTACAAAATCTATAATGACTGGGTAAGTCACCCGTAAGAAGGATGAGTTAGTAGAGATATAATAATATCTTACAGTTCAACTGATGTGCAAGTTTATAAGTAGACGTAGTGTGAAAGACTTATCGCTAACGCAATAGACGTTATCTCGAAAGGATAAAAGAAACCAAGAAGATATACAAATTGGTAACTTGTATAAGCCCTTGGTAATACCAAATAAGTTAGTTCCTCATGATGTCGTGGAAACATGACTATAAGATAAGTTGAATTCGATAGTAGCCCAAGAGGAATCAAATGAGTAAAACAAGTATTATAGGTAAATATTATGTTTTTCTATCTGAATGATTGTGCCTTGAAAAAGGTGGGTGAGGTCTGTGGGTAAAAATTAATTCCCATCTGGTTTTGGATTTTCTTCGGAAAATTGGTGCAAGAAGCGTGGAGTTGCTAACCATTGCTCAGACTTGTATCGCCAGTAGCACGATAACGATATTTATGAATGTTGTAAGGTGAATAAAAGCCTATGATTTGTGAACATTCCA
+
KSROSILSKSLJEFFJKKMKOLJSMQKSKLSSMNLMHJGJLKNSKHPKKKMMKIJJQJIJLHPLQSSJBA?AEEMSLOHKJOSKSSNGSPPMKHMNLSNMLJIJLPRJNPSSSSSKNKOLSHMNRNKSNNOSMQSQOLISLJSONSMSKSNLSJLII9IBABCELHPINJHHIIKIJJSJIGLRKLQSMNRSHKKHKLSQOSNJSIIKSMJMHMJJJKKMIGMIKKPNJIGIISJLQNSSSSJSKNKIFGEENKHHGHGKPKJGLILNRKJJLKINLPLHSSSRNINSIKLSSLKLKKSOSII@=@JSHIIIJQJLNSJJKLLOIOJJKJIJEIKJLSOSOPSAAAAAEEEGGFGLLJLGFGDEHONRJKBAABEH@;81110***//24476677:DCBDCEAECEMSLMSKHQML<<<<<OLNKKJIFIIKMMHHFKHJJIHJKJSISJPSSQLMKJKHKJJJKRILILSMOSJFMRMQKSFGIJLKHJKIIJLL((((<KFKLILPGNKA@GABHSJHKMNNRMKHKSJNSLIOMJMLNOSLIFGGHDADNLGIGHLKJOLLIJJGGGIMNIMJJGEGGFGHIKIKFFEEDHGHHHHCDCDFFDDEDHSRMSEDDDDOSQHHDDCEHHJJIJOHHGGFGHHISKKQPKKIMHLIGFG
@1717_2WVZPS_4
GGAATGTTCACAAATCATAGGCTTTTATTCACCTTACAACATTCATAAATATCGTTATCGTGCTACTGGCGATACAAGTCTGAGCAATGGTTAGCAACTCCACGCTTCTTGCACCAATTTTCCGAAGAAAATTGGTGCAAGAAGCGTGGAGTTGCTAAGCCCGTTGCTAGACTTGTATCGCCAGTAGCACGATGAAACGATATTTATGAATGTTGTAAGGTGAATAAAAGCCTATGATTTGTGAACATTCAG
+
NQSONKNNLKSIJJKQRKLNLNMIRMKSOMLMQMLKIBAA;:30/1;JKKKSNJKSJJNJJKSLMKLKNJGGEFGNLJGJHGILSMKMMLSPNINJKOLKNSNLIJMPSOKNOSLHIIHQ<<C::989GFHDD>>>>=:<8542)))*99987644--,(()''''()'''(***+,,,,++)&%%$$$&&''&%&%$%&&(0145777889<<<8889BF88888HDCBBABAC98777>=55520110++
@1718_2WVZPS_4
GGAATGTTCACAAATCATAGGCTTTTATTCACCTTACAACATTCCATAAATATCGTTATCGTGCTACTGGCGATACAAGTCTGAGCAATGGTTAGCAACTCCACGCTTCTTGCACCAATTTTCCGAAGAAAATCCAAAACCAGATGGGAATTAATTTTTACCCACAGACCTCACCCACCTTTTTCAAGGCACAATCATTCAGATAGAAAAACATAATATTTACCTATAATACTTGTTTTACTCATTTGATTCCTCTTGGGCTACTATCGAATTCAACTTATCTTATAGTCATGTTTCCACGACTTCATGAGGAACTAACTTATTTGGTATTACCAAGGGCTTATACAAGTTACCAATTTGTATATCTTCTTGGTTTCTTTTATCCTTTCGAGATAACGTCTATTGCGTTAGCGATAAGTCTTTCACACTACGTCTACTTATAAACTTGCACATCAGTTGAACTGTAAGATATTATTATATCTCTACTAACTCATCCTTCTTACGGGTGACTTACCCATCATTATAGATTTTGTAATAATTGTATTTAATTAAATGTATCCATTTAATCTTTCCTTCACATAACTCCTTTTGAGAGCACAACTAATTCCTTGCACTGTTGATTAGACAGTCATACACAAGGCTATGTCTATAAACATTCCA
+
IHHJQSMSJJPLLLJNJSGKGJIJLJJQSOOHSPHHGFGGFIA4.(((JKPLSMNLJFIIGKGHOIHHGKIHFJGGJKHQOLKPJLISSOKSJPSSNKJOHOKLCDDDDC?41-*)(()./.4A..BFRQKMOIKCJHILHKIHGGJKISRSRHMG<KIGHJFHNJNSJQOOHHLRHIGIBJKSNPPSSSKILLOIRSJSSNNSLNMMPSMSJKLQMLNMKLLJSSSHLKJNJPKGLPKLKS@?>GJBKRGFHFFQSMKSLOSKSKJ<;;<<JRQKIISJILILQKKHHSGMJLSMSMSIFFJHGHILLJLKSMKSHIMSLOIEC?@SKHHIGGLNSKSKSKMRHKINSSNPGG)(((*==<==CCCBBBGCBGFMHLISLFIHHMGKGSHKMONIKLQSNOSOISMKDMKOOLSJSJKHJMIFGLOIJJJGLIHQJJKSMSHOOSKKQHJLMNPMSMLSISSJLNLSNHKIMSSMHSKKMLSKIIIJPSKSLSIQPIJJIGGHFISGGEF=<<=72,,,,GHJGIGJNSLOSKLPMGPGLE:/..//7KHJHIJKMKKIIIJSSSSRSQJLM<<FGGJJGFIOPLIISQGSSSLSKMSQJKLSPOPSRONIPOSQSNSNSSLINIIIKNPRIHNSJKMLLHHJHIKKHKGIHLJSIKLO
@1719_2WVZPS_4
GGAATGTTCACAAATCATAGGCTTTTATTCACCTTACAACATTCATAAATATCGTTATCGTGTTACTGGCGATACAAGTCTGAGCAATGGTTAGCAACTCCACGCTTCTTGCACCATTTTTCCGAAGAAAATCCAAAACCAGATGGGAATCAATTTTTACCCACAGACCTCACCCACCTTTTTTCAAGGCACAATCATTCAGATAGAAAAACATAATATTTACCTAAAATACTTGTTTTACTCATTTGATTCCTCTTTGGGCTACTATCGAATTCAACTTATCTTATAGTCATGTTTCCACGACATCATGAGGAACTAACTTATTTGGTATTACCAAGGGCTTATACAAGTTACCAATTTGTATATCTTCTTGGTTTCTTTTATCCTTCGAGATAACGTCTATTGCGTTAGCGATAAGTCTTTCACTACGTCTACTTATAAACTTGCACATCAGTTGAACTGTAAGATATTATTATATCTCTACTAACTCATCCTTCTTAGGGTGACTTACCCAGTCATTATAGATTTTGTAGTAATTGTACTTAATTAAATGTATCCATTTAATCTTTCCTTCACATAACTCCTTTTGAGAGCACAACTAATTCCTTGCACTGTTGATTAGACAGTCATACACAAGGCTATGTCTATAAACATTCCA
+
JRLLNSNMSOSHHHALMIHOSMSKLSKRNSKKRKSMLHIKKNNGGHFHRQMJHGMFDGNIEEFIDBCABC7775534778=>EEHJLMHSKMIHIHHKLJMIQKHKKHJIJPJHPHFKKSSSLEEKNHFHIJIJEEJGEEBCAB<<:;23(&&&&))88<?D@AEJINGDEJMNJKQFFFLSSSJHGOLQMSKKONISOPJSMQOSOMNSIJLHGGFDCDC?@SNHKQSSJSJQSISOKNSPI=?BB9881()4/..1-2>ARSHJA@>AAAAEJIJNFKCB???>=CBBGFJGIJMIICBIHFGNQNPJJLMMJSKNMIMMOSRKNSSKHHEHEGFKLKQKINSKQSJSMNNMMKKSLJILLLILMKJOGFCADCCA=;;407*)))&&'**55?IHKKJGGIIMJHGJGFGEEE?>>=?=2-*'&*,*+*+---755EFGEJKHKFHEF<<;;;?AGIKFE*)*,)))-((((((((((6566666;444556>611'%&&'+,,,,,,,86=?FHJHGMIIJHHINKLNMJHLLLNLHPHLJLMKEILHNSQLBBAADD=?NFFEDCC>8//125ACDIJNGJINFC?A><<<<>ISKIHKLLSSRJLSSJMMOHKNJGFEDGGHGJIKLIGJLHGFIMHHIJGEDEFEFFIHHJ
@1720_2WVZPS_4
GGAATGTTCACAAATCATAGGCTTTTATTCACCTTACAACATTCATAAATATCGTTATCGTGCTACTGGCGATACAAGTCTGAGCAATGGTTAGCAACTCCACGCTTCTTGCACCAATTTTCCGAAGAAAATCCAAAACCAGATGGGAATTAATTTTTTACCCACAGACCTCACCCACCTTTTTTCAAGGCACAATCATTCAGATAGAAAAACATAATATTTACCTATAATACTTGTTTTACTCATTTGATTCCTCTTGGGCTACTATCGAATTCAACTTATCTTATAGTCATGTTTCCACGACATCATGAGGAACTAACTTATTTGGTATTACCAAGGGCTTATACAAGTTACCAATTTGTATATCTTCTTGGTTTCTTTTATCCTTTCGAGATAACGTCTATTGCGTTAGCGATAAGTCTTTCACACTACGTCTACTTATAAACTTGCACATCAGTTGAACTGTAAGATATTATTATATCTCTACTAACTCATCCTTCTTACGGGTGACTTACCCAGTCATTATAGATTTTGTAGTAATTGTACTTAATTAAATGTATCCATTTAATCTTTCCTTCACATAACTCCTTTGAGAGCACAACTAATTCCTTGCACTGTTGATTAGACAGTCATACACAAGGCTATGTCTATAAACATTCCA
+
ISQSSMNLKNJKLKJKNSKKINIPKKGFHLJSMSSPPOJGHMSOLHSISPSJILSKJHMIGJJNLMNJHLHHHJINKOGEFCEGSIIGJMOSKKMLIKSSPSOHOSKLLPNSKOJKLSISCHPMJJHGOSPQNJJRSSSJMIILKIQSLSMMIHKLMSSSSKS@SJHIGKHFSGHSHHHKIFCCJKJKHLJSOLNLONNKOKSMJOQLSPSNSSQPSLJMLSRSNJROLLHRKQPMLSSSSLPOGSKPMKSSJSSLRKILSRNLISGJGEFEIOPRMOMSMOLLSPSKOSKKMKNSMSSRIJLPJPSOSLJPNJSSOQSSKSMIPLPOSLSMOJLOQLKMNSSJSQLJKJMRSJSJKSSSPLOSQLSQLPHJHFELLGIJSJFSNQSRMFHMQNIJKKNSQLQQKOLLSEOSKHNKLHNKMJKKLSSLJJLSIKKPNSSSSKOPSLMSSKNOQMSSGKIKIQJSSKRKMOMOJSKGIJPPIJSSMJJMLOMKSKILRMSNSS@@@D<866666566<78DHIOJMLMMKOJSSOJJSSOQJKSSLQIJHGLNSSSOONJMNMHMNSPJQOSKLLE=>>>DDSLKKQHB0/2-.GLPSSLSLMQJLQSPSSKNPSJRRSLSSJSQNNMISNRKRQOSSQLSSRKLJRSNMHIIHSLKJSSSL
@1721_2WVZPS_4
GGAATGTTTATAGACATAGCCTTGTGTATGACTGTCTAATCAACAGTGCAAGGAATTAGTTGTGCTCTCAAAAGGAGTTATGTGAAGGAAAGATTAAATGGATACATTTAATTAAGTACAATTACTACAAAATCTATAATGACTGGGTAAGTCACCCGTAAGAAGGATGGGTTATAATAATATCTTACAGTTCAACTGATGTGCAAGTTTATAAGTAGACGTAGTGTGAAAGACTTATCGCTAACGCAATAGACGTTATCTCGAAAGGATAAAAGAAACCAAGAAGATATACAAATTGGTAACTTGTATAAGCCCTTGGTAATACCAAATAAGTTAGTTCCTCATGATGTCGTGGAAACATGACTATAAGATAAGTTGAATTCGATAGTAGCCCAAGAGGAATCAAATGAGTAAAACAAGTATTATAGGTAAATATTATGTTTTTCTATCTGAATGATTGTGCCTTAAAAAAGGTGGGTGAGGTCTGTGGGTAAAAATTAATTCCCATCTGGTTTTGGAGTTTCTTCGGAAAATTGGTGCAAGAAGCGTGGAGTTGCTAACCATTGCTCAGACTTGTATCGCCAGTAGCACGATAACGATATTTATGAATGTTGTAAGGTGAATAAAAGCCTATGATTTGTGAACATTCCA
+
JMSJLNNLRMSSSHKMSKSSSMSSSRSLOOMLOGD@:::>FIKOJNGHLKPKSMLNMJNKMKPQJOPKLGNLDCJOSMSLLNJKMJLFLSKLMSIIJSMLLKHIKKMONMNMMISNHKKNKIOQIIMIJNLNOPMLSMQKQPKLSKSLJJKNI>>A?<B<=:=>><9978889@@ABADFLRIJNOSPQSJKKOPMMIMRLJSOJLKQPSLLNSNSKJRILKIHHLKKPSSMJNPJJJJLLLINLIKIKJJLHGHNMKSPMJNJOKMNKMSSSOSLSPSOILJNKOQLKJGHHIFFKSSSSSMKMLIORRKKSPSSNHJJLLLKLLJSPSNSILSLQSSNMNMMSSKJSJOJNHJKLNOQLIMIFGIJLKRROJILNNMLLQJFGGFFHGHJISKLKSNPDMOILLMS===<=SSSJSMCJMLKLJKMOJNSSLOOPKOOSLFSSSQPKKSEFCEDGLIMMIPKOH::9:SNSQLEFFDFJJOS<?>?8888;B@@A?>?>?A77;77GMIKIMHLJKKNILSLSQHHGSHJLOJHJHISKJMLSLHLIOKSNJMKSLGGKJMHOKJJJHLNRGRKPNSOLPKIMNKSJRKHGHGGKIHHISNKKNGKMKJSSLMLMHMQKLSKKNSRLIKNOSKMRSSQMILSJKLMJKL
@1722_2WVZPS_4
GGAATGTTCACAAAATAGTAGCTTTATTCACCTACAACATTCATAAATATCGTTATACGTGCTACTGGCGATACAAGTCTGAGCAATGGTTAGCAACTCCACGCTTCTTGCACCAATTTTCCGAAGAAATCCAAAACCAGATGGGAATTAATCTTTACCCACAAGAACCTACCACCTTTTCAAGGCACAATCATTCAGATAGAAAAACATAATATTTACCTATAATATTGTTTTACTCATTTGATTCCTCTTGGGCTACTATGGAATTCATTTATCTTATAGTCATGTTTCCACGACATCATGAGGAACTAATTTATTCGTATTACCAAGGGCTTATACAAGTCATTTCTATATCTTTTTGGTTTCTTTTTATCCTTTCGAGATAACGTCTATTGCGTTAGCGATCGTCTTTTCACACTACATTATTTATAAACTTGCACATCAGTTGAACTGTAGATATTATTATATTATCTCTACTAACTAGTCCTTCTTTAGGATTAAGTTACCAGTCATTATAGATTTTGTAGTAATTGTACTTAATTTAATGTATCCATTTAATCTTTCCTTCACATAACTCCTTTTAGAAGCACAACTAATTCCTTGCACTGTTGATTAGACAGTCATACACAAGGCTATGTCTATAAACATTCCAC
+
BEIFFFGEC98003-.))))))11/%&''',1/(()1/044336664/))'&&&(0+)((),954444677878@DCA?@@BCHFGHFEIJEDEEEHIJKHHEDCDDEOHNDECDEEHSDGG77654667<?DEFHGIFEDC0000DHHC8:0000)))))-62////.0))**+=;72B20//<EEEDECEEEGGHFEEBBCCA???210///220)*002:+++)&&%&(&$$%+**+AA>=CCAADEGI@@@@AA@@32,*('&)('&&'&((''((13356988988B@@:::44...-.//.48:76***)+5,+++,5556;778767<::;;:;84''''(-----30//*'&&(//44=;;;;;=1433:/./..125=::;;<CDIFDFC?=<,++(((((1100:AABB@@<::))-5()'&&%%&)*145922222/064555,+++22710001/,''''0...0///00((((((/,*++''''&%$$$&&%&-101456DDOHEE?3096A:9:;<E?88776922664237::+'&&&&&0)+669AB@CCFFFFGIFGFFEEC>>4*(((&&),+.++***22ABCCGGHMIGMEEED@???>@A>????;<<;=DCDED>>::..----,--))(&
@1723_2WVZPS_4
GGAATGTTTATAGACATAGCCTTGTGTATGACTGTCTAATCAACAGTGCAAGGAATTAGTTGTGCTCTCAAAAGGAGTTATGTGAAGGAAAGATTAAATGGATACATTTAATTAAGTACAATTCTTACAAAATCTATAATGACTGGGTAAGTCACCCGTAAGAAGGATGAGTTAGTAGAGATATAATAATATCTTACAGTTCAACTGATGTGCAAGTTTATAAGTAGACGTAGTGTGAAAGACTTATCGCTAACGCAATAGACGTTACCTCGAAAGGATAAAAGAAACCAAGAAGATATACAAATTGGTAACTTGTATAAGCCCTTGGTAATACCAAATAAGTTAGTTCCTCATGATGTCGTGGAAACATGACTATAAGATAAGTTGAATTCGATAGTAGCCCAAGAGGAATCAAATGAGTAAAACAAGTATTATAGGTAAATATTATGTTTTTCTATCTGAATGATTGTGCCTTGAAAAAGGTGGGTGAGGTCTGTGGGTAAAAATTAATTCCCATCTGGTTTTGGATTTTCTTCGGAAAATTGGTACAAGAAGCGTGGAGTTGCTAACCATTGCTCAGACTTGTATCGCCAGTAGCACGATAACGATATCTATGAATGTTGTAAGGTGAATAAAAGCCTATGATTTGTGAACATTCCA
+
IMMRSSSMKQJMJJSNHJKPJISLSLKQOQIIGLJHIHJIISLJMJINNOJIGIJMSSIJNNNNSMSLKSJSLNPQMISNSSSSJNSIGSKPNJLGGGCDMOSRKNIJLINIGD?9:/+)))*)))&'*AADHFJIGHOLOJKOKKKQOKGQJIKML@GABEHMSNOSIGIFJDDECGLHNLQSLOKPSKSSPSOOSLMKMKSPMJNSOLOSSKSJIKSSKINJSIHJIINKHSKSKSSJSSPSSIOILOIJLIKHKLINLSLIOOJSPSSMMNOMSQRFIEMOMJHHLKNISOMKSJOJHISJKKFILHGFIGGELRSOLQKSNIFAAAGEEMIC??@BJSRLSKMKHJIHIHKIPSSIMJJSKRSSSSKQKKIISKILMPIEGDIMLQLMPLJNISJLFMLAD@?<;;>IHMJSH<<;<=FIIIKJHNJSKKSKKSIOQJSNINIJSDCCDGECCDCIKLJJRIIOSLSSKNKGJNSMSLNOLKLJIJSMJIHGFFLHFEEDIKSNJHHSBBH@D@@??@SSOMMOMKIQJRPKLPPJMISKBAAABHJFLIGGHKQSKOINHSMKIHJSHSLKJKSIJMISSSODDCCEDGM?:99CCEGGGJFGGHKHIJJHKJRKQLLPKKIGJHLIOSKSKKJOJOIJHSOOLIMCBCJSKHHH
@1724_2WVZPS_4
GGAATGTTTATAGACATAGCCTTGTGTATGACTGTCTAATCAACAGTGCAAGGAATTAGTTGTGCTCTCAAAAGGAGTTATGTCTGAAGGAAAGATTAAATGGATACATTTAATTAAGTACAATTACTACAAAATCTATAATGACTGGGTAAGTCACCCGTAGAGAAGGATGAGTTAGTAGAGATATAATAATATCTTACAGTTCAACTGATGTGCAAGTTTATAAGTAGACGTAGTGTGAAAGACTTATTGCTAACGCAATAGACGTTATCTCGAAAGGATAAAAGAAACCAAGAAGATATACAAATTGGTAACTTGTATAAGCCCTTGGTAATACCAAATAAGTTAGTTCCTCATGATGTCGTGGAAACATGACTATAAGATAAGTTGAATTCGATAGTAGCCCAAGAGGAATCAAATGAGTAAAACAAGTATTATAGGTAAATATTATGTTTTTCTATCTGAATGATTGTGCCTTGAAAAAGGTGGGTGAGGTCTGTGGGTAAAAATTAATTCCCATCTGGTTTTGGATTTTCTTCGGAAAATTGGTGCAAGAAGCGTGGAGTTGCTAACCATTGCTCAGATTGTATCGCCAGTAGCACGATAACGATATTTATGAATATCGTAAGGTGAATAAAAGCCTATGATTTGTGAACATTCCA
+
KKSKSKSSMMSKSNIHKNMLKJSJQSKKJSSJIKSGHJGHKLOJKLIKMMISJPSLSSJSMNLMSSPSHEJSOJIHJCCAA=>2100178FPLJKKOKLJIHMJINMIHSLNLSNLSHKJILKSJKKPHILLKPLPSMSLHSILPHLJSE;;;;<??CB9@:,((((6557(((((667:;;:8:LLNKJMLLLPNSGKMSLSLKJSPIKKISSRPJIIJJSPNKHSJHIHHGHHGIPKMRSMKSKSIPLSMSSIIKHIIJNJHJILIGGHJIHHHSPLRJLHQQKLLSSSSLHISNMSLNA<=KKMNNOJJLKKJOSHSRRSLPQSSSPONOSSNKPMJLSNSNSINMMMMLSJOKMLSSSLSIJLSSMIPK333335HGHNKMJNGHSSLJJD@@@@CSDB@@>=?GSQPMIJJIJNMMHJIIJJNJHHFIGFEHF------;<@?@@@ISSMSSPOIKLPINPIIHGPKOIRMJNGGJHISKJIJNPSJEGEDDEFKHIJGCCCNNSMSISJ;;@<<LOLJSNSLJJHHIHMLSOOHIPJSINJIHFDEFBCEECBCFGJHNIIKJHDDDDDFHJJGFHEDDEEJNJHEEDDEEDEDDB@@@@ABABDDEJIISIGHHGGABAABEBCCCCDCDEGGGHIEJFFHIIKKJJGGAAAAAF
@1725_2WVZPS_4
GGAATGTTTATAGACATAGCCTTGTGTATGACTGTCTAATCAACAGTGCAAGGAATTAGTTGTGCTCTCAAAAGGAGTTATGTGAAGGAAAGATTGAATGGATACATTTAATTAAGTACAATTACTACAAAATCTGTAATGACTGGGTAAGTCACCCGTAAGAAGGATGAGTTAGTAGAGATATAATAATATCTTACAGTTCAACTGATGTGCAAGTTTATAAGTAGACGTAGTGTGAAAGACTTATCGCTAACGCAATAGACGTTATCTCGAAAGGATAAAAGAAACCAAGAAGATATACAAATTGGTAACTTGTATAAGCCCTTGGTAATACCAAATAAGTTAGTTCCTCATGATGTCGTGGAAACATGACTATAAGATAAGTTGAATTCGATAGTAGCCCAAGAGGAATCAAATGAGTAAAACAAGTATTATAGGTAAATATTATGTTTTTCTATCTGAATGATTGTGCCTTGAAAAAGGTGGGTGAGGTCTGTGGGTAAAAAATTAATTCCCATCTGGTTTTGGAA
+
KGQSKKIKOMJLNMJOSKPQOKKQMLNSSILJJKSIGIHIJMLSJMJKNJJJIMKSJIIHJMLRISMSNRISMSMSJJRISLNKNLH@>FIA;;4**)*.06:?DEGJPIJSKKNOJHHIHSLSNMJQKKNLPNOKJIKHLSHSKPLQKKDSQJIHA@A=<IHFFGIIGKLHGDDDGGFGFHILJKOMLKPOFEEEGLQKKMSQNLOSKOJJLLKHMKOKKJKLSOMSOKKHHJOSMSSPLIIIJNJILGHIJKIGHGHGIHFIIHGSLKOKSLRSNRLGLMJLPQNIHSJIJSPNRROLKIJPLOMGLILSSSOILLPRLNOPNIFGHHFLGC<2,&%-18<CEGLHFEGFHIHNJJOKHIILMKISKIGHEHGKJGIGHNGGJIJKLLILEDCCEGGGIHLGLJLGKLLSLSMJKJPHJIHILLHGHGGGHKIIIJHJLJOKRLKHLLHISSNSNIGMJIHMHCGOGMHIFEJFDGIJNOJGGFJLJHSIGFGHH==<7>@AAOLEBCBCD?>>8?DHGFHFIKIHED
@1726_2WVZPS_4
AATGTTCACAAATCATAGGCTTTTATTCACCTTACAACATTCATAAATATCGTTATCGTGCTACTGGCGATACAAGTCTGAGCAATGGTTAGCAACTCCACGCTTCTTGCACCAATTTTCCGAAGAGAAATCCAAAACCAGATGGGAATTAATTTTTACCCACAGACCTCACCCACCTTTTTCAAGGCACAATCATTCAGATAGAAAAACATAATATTTACCTATGATACTTGTTTTACTCATTTGATTCCTCTTGGGCTACTATCGAATTCAACTTATCTTATAGTCATGTTTCCACGACATCATGAGGAACTAACTTATTTGGTATTACCAAGGGCTTATACAAGTTACCAATTTGTATATCTTCTTGGTTTCTTTTATCCTTTCGAGATAACGTCTATTGCGTTAGCGATAAGTCTTTCACACTACGTCTACTTATAAACTTGCACATCAGTTGAACTGTAAGATATTATTATATCTCTACTAACTCATCCTTCTTACGGGTGACTTACCCAGTCATTATAGATTTTGTAGTAATTGTACTTAATTAAATGTATCCATTTAATCTTTCTTCACATAACTCCTTTTGAGAGCACAACTAATTCCTTGCACTGTTGATTAGACAGTGCAAGGAATTAGTTGTGCTCTCAAAAGGAGTTATGTGAAGGAAAGATTAAATGGATACATTTAATTAAGTACAATTACTACAAAATCTATAATGACTGGGTAAGTCACCCGTAAGAAGGATGAGTTAGTAGAGATATAATAATATCTTACAGTTCAACTGATGTCCGATTTTATAAGTAGACGTAGTGTGAAAACTATCGGAATAGACGTTATCTCGAAAGGATAAAAGAAACCGAGGATATATACAAATTGGTAACTTGTATAAGCCCTTGGTAATACCAAATAAGTTAGTTCCTCATCATGTCGTGGAAACATAACTATAAGATAAGTTGAATTCGATAGTAGCCCAAGAGGAATCAAATGAGTAAAACAAGTATCATAGGTAAATATTATGTTTTTCTATCTGAATGATTGTGCCTTGAAAAAGGTGGGTGAGGTCTGTGGGTAAAAATTAATTCCCATCTGGTTTTGGATTTCTCTTCGGAAAATTGGTGCAAAAAGCGTGGAGTTGCTAACCATTGCTCAGACTTGTATCACCATAGCGATAACAATATTATAGATGTTGTAAGGTGAATAAAAGCCTATGATTTGTGAACATTA
+
@@@JKLJMSLQJSRSILLKHKSJSKSSLJOSIIIJHHJKLJOOSNPLNKJMHPKISLJJKGPLIKMJRIHIIHJMKJLILMJSNLNLSKMIMLKSPSNOMNNKNOSKNMLQSNSJSJM@APGHISIFEFOOSSNSJSOLPHKPMNHPISNOSIPKSSOOSOJJSJEKMJLISLSKIKSQSSEIAAAIJKSRILMJNKPMQJOJLSNILLKOKNPSRNNOJSKSOSSPMQRSQNSPSOSNSSNSLSOPPQPNMSKKDCFHIGHHBA@@@EFIROKKJPNJLINGFHIJLNRLQJJKSKIGHGHJQSQSLSKQQMNNPRSKB?>>=AKJ;;:;;NSLMLMONKOIOLIGIPEHQHEJIJMMINIF?>8531013;C@@AAA;FLKSISKKSMNSOICAAABFKJKONMLJLSLIPIKKQLLKSIIJGHNILHMIILKLIKJJISLSSLKJINJNQNKKMPMOJMSKOJPRMKSJKJSMNJKSPSNNJISHGHHJGN==:::====<;87,+++,-B>BNOLHPOLDCBCFFMHOHKKHKPKNKHKGEGFIKISKHEF;977344301767761+,,13=DBAKJLKOJH8,+**,..0/1388::@EGGJMHIMIQSQJIGGLSMJIHIKGGGGCFDDGEECH89GKNNHCAAA?@DCCCCACDDCDCAA><=/....013:>>>>@FEHE?DMJGGCCBCCDDBD77777ABCB@@??;;<-----7660.---./12/20025476?A=<;;;211122?@@@?==;:::;<<=:99:@??31112:<=<<76,+))),+589;<=??A;;-,,,,,00-'''''%%%%%&&(***+./023112479;==<<<;853111+**)')('&'''&&&&/569@BDHFHC>>==>@A?==<;<;7621/,,+++)('(&$$$$$%)**+)***=;;<<?EAA@B9766891222235566655444445697/*((('(37=?@BCBCECDDDAB@AADDC@A@AABCDBBABBCEGGGGECECFBLSJDCBBCCEDFEFEDBDCDDBDB=DFHOGFCABB@ACCABBBCCDCB@CCEGJJHFCEDCBDAAACDBBCFFFDDCCD?????=;<;<===<764.-*(&&'()+,/0156655510//0//./3/---03447780**)($$#$$$%'.10233556742211/22239:;??@A?><=;9<<=?A?=87657<<=>===:
@1727_2WVZPS_4
GGAATGTTCACAAATCATAGGCTTTTATTCACCTTACAACATTCATAAATATCGTTATCGTGCTACTGGCGATACAAGTCTGAGCAATGGTTAGCAACTCCACGCTTCTTGCACCAATTTTCCGAAGAAATTTAAAACCAGATGGGAATTAATTTTTACCCACAGACCTCACCCACCTTTTTCAAGGCACAATCATTCAGATAGAAAAACATAATATTTACCTATAATACTTGTTTTACTCATTTGATTCCTCTTGGGCTACTATCGAATTCAACTTATCTTATAGTCATGTTTCCACGACATCATGAGGAACTAACTTATTTGGTATTACCAAGGGCTTATACAAGTTACCAATTTGTATATCTTCTTGGTTTCTTTTATCCTTTCGAGATAACGTCTATTGCGTTAGCGATAAGTCTTTCACACTACGTCTACTTATAAACTTGCACATTAAGTTGAACTGTAAGATATTATTATATCTCTACTAACTCATCCTTCTTACGGGTGACTTACCCAGTCATTATAGATTTTGTAGTAATTGTACTTAATTAAATGTATCCATTTAATCTTTCCTTCACATAACTCCTTTTGAGAGCACAACTAATTCCTTGCACTGTTGATTAGACAGTCATACACAAGGCTATGTCTATAAACATTACA
+
RJKOOMSSNLK:::::@BBBDHGOSSJKOSNLOSLILCCCBCA@@CDHGHJQJHHJLJNKGKHRMRILINIHIEEGIHJKIKKOQMJMOIMSKIKHSMNSSKJKHOFOSSSNSKKSLJMSBES=<<;<>4.+)(((+FHQJMKILPOSIHLHHLKQKKKHGCHDCCBBB=777518999AB@@HHILJIIIIKRISKQJNQSNNMSLSNSSPPINONSNJSMSNHKLSJMNSLNKSSMOKSSOSKQSOLSKMNPSQLSPSQIHJLJHIJSLLJKSLKLSLMSJHHJHFCIA7532401IGFFSKIOIOLOSSLSSPNRKNKSSPSSRMKOOHSSNOLIOMQLMSLLKLMNLSLHOJPLISGLILLOHFF;;BDD@ACC:1@BDIRSKSPISLNINJSMJJJNMLMPKGLGIFPGGFE96664;A@AAF3..,.+++-,--/0233--,,''&$$$$%)*0358;=EEGHGGPMNNOMSLLJLNMSQMSJOPLOLSKJMSMPJ>>>>>88842221./9CFFKMLIHHKHMMKLMIMIOJJJSLFBBCBRIPSIMMGIJHJGGJRMQSNIJLEG89HHFGGHFIKSJHKSIFSDGDDEEFSNSLJLKOIJLHHJHINIJKJJJKGFFEDEIGIJGHJLGKGHFDEFGDEDC7440+))''(
@1728_2WVZPS_4
GGAATGTTCACAAATCATAGGCTTTTATTCACCTTACAACATTCATAAATATCGTTATCGTGCTACTGGCGATACAAGTCTGAGCAATGGTTAGCAACTCCACGCTTCTTGCACCAATTTTCCGAAGAAAATCCAAAACCAGATGGGAATTAATTTTTACCCACAGACCTCACCCACCTTTTTCAAGGCACAATCATTCAGATAGAAAAACATAATATTTACCTATAATACTTGTTTTACTCATTTGATTCCTCTTGGGCTTTATCAGAATTCAACTTCTGTTCTAGTCATGTTTCCACGACATCATGAGGAACTAACTTATTTGGTATTACCAAGGGCTTATACAAGTTACCAATTTGTATATCTTCTTGGTTTCTTTTATCCTTTCGAGATAACGTCTATTGCGTTAGCGATAAGTCTTTCACACTACGTCTACTTATAAACTTGCACATCAGTTGAACTGTAAGATATTATTATATCTCTACTAACTCATCCTTCTTACGGGTGACTTACCCAGTCATTATAGATTTTGTAGTAATTGTACTTAATTAAATGTATCCATTTAATCTTTCCTTCACATAACTCCTTTTGAGAGCACAACTAATTCCTTGCACTGTTGATTAGACAGTCATACACAAGGCTATGTCTATAAACATTCCA
+
JIIKLLLLMPIMLMPMLKHMHIILJMNMJJIIKSPIJIKKOSA>=>>NJSMHIMMMLKJGHLFJNKKKIHFHFGHJKIJJJJNNLKLJKLOKLSNIJQKKMJOIJKIMNOSMIHICBC@DA;;--BGILSJSCFHHGIJNIIKKKSJINHIKSQSSSNELDF;K30003?<;=IGCHLBBCISLJLHKOMSGJF99889??CC:35566KKGKGHHJHHHAGEEBCHJLL:9999INNLJSLHHILKJID;;;;C@''''(+)'()+*))))'&%'(,--,,,****+46>==>>?KGHFFFGFJIKIIKHMJJGKOKJKLPPSONOOKJLHIKHKMSOIJFMMOKFKISKSSLSKSLJSKSMSMSSSNC0///:/<9<<7@GISKMMSLLNPQEIKSMMJSLLILMMNHLHNGIPJJHHGGDKJKLLIGJRIKILGJGKIQSKKSLSLSJSNKSSNISLNSORMS?LLKOSSOSMSNKQLKGMMHLHLKMSSLJNNLPMIHKJJSMLGIMKNJIIKLKMSSJSLQJNKSSSSKMLQOORMSKIMMJOSSJJKIKKKKMIHCC;68<=CDC>:9922?BDHIFEGGGKKSNKKOMNKIILPHJFHCMLMPLSNKOPSMSMJNJGGGEFIHIGIGHJJINHKEDHGIGJFFFGGGIGJGEF
@1729_2WVZPS_4
GGAATGTTCACAAATCATAGGCTTTTATTCACCTTACAACATTCATAAATATCGTTATCGTGCTACTGGCGATACAAGTCTGAGCAATGGTTAGCAACTCCACGCTTCTTGCACCAATTTTCGAAGAAAATCCAAAACCAGATGGGAATTAATTTTTACCCACAGACCTCACCCACCTTTTTCAAGGCACAATCATTCAGATAGAAAAACATAATATTTACCTATAATACTTGTTTTACTCATTTGATTCCTCTTGGGCTACTATCGAATTCAACTTATCTTATAGTCATGTTTCCACGACATCATGAGGAACTAACTTATTTGGTATTACCAAGGGCTTATACAAGTTACCAATTTGTATATCTTCTTGGTTTCTTTTATCCTTTCGAGATAACGTCTATTGCGTTAGCGATAAGTCTTTCACACTACGTCTACTTATAAACTTGCACATCAGTTGAACTGTAAGATATTATTATATCTCTACTAACTCATCCTTCTTACGGGTGACTTACCCAGTCATTATAGATTTTGTAGTAATTGTACTTAATTAAATGTATCCATTTAATCTTTCCTTCACATAACTCCTTTTGAGAGCACAACTAATTCCTTGCACTGTTGATTAGACAGTCATACACAAGGCTATGTCTATAAACATTCCA
+
GGSSKRSOSLMNMKKMSJLKLIJSMSNKSNRSSSONHIHJQJSSKNKSSPOSJSNMJJOGNHMSNJNMJLJIHISRSLILKHOSLFDDDCHNMSKSONSNSSJMOSSSSSSSSMNMIKHQ/A))*IQMSKQOHISSQNSJKKSGKOJLLJJQGILJHA:87/1*****.89:>@;?AD=>GNKKJHKSIKHIMLQPMSSLMSQIMJQSNRSIRQJMSKMFMSSJKSSKKJLKNNLSSSOKGHJNMIIKJJHGJKMMPRSLSGFFDBBBACSKSLSSSJROJISJKLSKKIMLOMSPIKMJIHJKLPPLKQOSSMQNLROSKSSNSSSMJSIKNOKHSJS.+++-SSSSMSSOSOOMIKSJJJHIGIO>=6699<9999;7CFIOQMIKNILHSSSMSLMJJHIGKSSSJSHMGKJFHILNSNNHILHLGJMHLOMJQKKQKLRSSSPLMISJKMNJNSSRSLS:::;BCBGGFISSJMJJSHNLILNSSJFEEGHHFHGFFESLJISQJJJSNLLHSJSQSOILIHPJJSLSJLILLJPLIMPKMIOSLEHSJQKSRMHKKJIGINKKOSNKML;<HEDEDKSORMSSSMSJOOMKKSSNQQMLRMSMSMNJQONSLQLKSSNSLLOHMRSJSSOKJJOSNMKKNSLRKJGIIA?=459
@1730_2WVZPS_4
GGAATGTTCACAAATCATAGGCTTTTATTCACCTTACAACATTCATAAATATCGTTATCGTGCTACTGGCGATACAAGTCTGAGCAATGGTTAGCAACTCCACGCTTCTTGCACCAATTTTCCGAAGAAAATCCAAAACCAGATGGGAATTAATTTTTACCCACAGACCTCACCCACCTTTTTCAAGAGTAATCATTCAGATAGAAAAACATAATATTTACCTATAATACTTGTTTTACTCATTTGATTCCTCTTGGGCTACTATCGAATTCAACTTATCTTATAGTCATGTTTCCACGACATCATGAGGAACTAACTTATTTGGTATTACCAAGGGCTTATACAAGTTACCAATTTGTATATCTTCTTGGTTTCTTTTATCCTTTCGAGATAACGTCTATTGCGTTAGCGATAAGTCTTTCACACTACGTCTACTTATAAACTTGCACATCAGTTGAACTGTAAGATATTATTATATCTCTACTAACTCATCCTTCTTACAGTCATTTACCCAGTCATTATAGATTTTGTAGTAATTGTACTTAATTAAATGTATCCATTTAATCTTTCCTTCACATAACTCCTTTTGAGAGCACAACTAATTCCTTGCACTGTTGATTAGACAGTCATACACAAGGCTAT
+
JEDDDEGHGGFDJLHJPOSLHQLKKIKPNNKPLSSJPHKHRNLKHKIMNSKI4300045>FHILKSJLMONKLJKQNKQOHLSKIKKLOJPLPKLKPRSMSMKGHHHJLSNNJLKJKLMSRLG?@@OKPNPOQPGMLLIQLMMMLKMHOSNMKSLHISKNSJEIHGFMGIFFDJIGJGFDDB6)'''&%$#$$&.:>ADCEGFHPJSKSNSSMOSSLSSKLNMMKKKOMSSSOSMSSNQKMJEKHCEGEDDFGQKFDFKIDFF2/)889:<DEFSMPMNIIQMIKSSMISILMNOMNSIGJHSOKKSKILKKSMOLSKSLJLSPRLMLSNRNSRLRKOMSOQQOSOLPSLLQQJSLQNKJMSSKHIFDMAA>>4...0409:JKKSOLKNRNQIPMJJROHIJHKSISMLMISNONMIISIFGFFSKNOMJKKKJSLPOSLMSSSRSKSSMKSJSNSOSJSSNOIOOMOMSFCC@?3/)++.013@BCLHHHGGJOHFLEA331&&&&',.4547AEEFPLJOHHJKQQNSSMMKSKMSOOQIILHNLKKKMJHMSJHHGMKHHSMSSDBB<=77GHHIISKSKHNNLKSMOMKLPGPMIMPQJNJMSLMNMSOSSLROLKHKJHMMLKSLPLSHHHIDB9,
@1731_2WVZPS_4
GGAATGTTTATAGACATAGCCTTGTGTATGACTGTCTAATCAACAGTGCAAGGAATTAGTTGTGCTCTCAAAAGGAGTTATGTGAAGGAAAGATTAAATGGATACATTTAATTAAGTACAATTACTACAAAATCTATAATGACTGGGTAAGTCACCCGTAAGAAGGATGAGTTCGTCGAGATATAATAATATCTTACAGTTCAACTGATGTGCAAGTTTATAAGTAGACGTAGTGTGAAAGACTTATCGCTAACGCAATCAACAGTTATCTCGAAAGGATAAAAGAAACCAAGAAGATATACAAATTGGTAACTTGTATAAGCCCTTGGTAATACCAAATAAGTTAGTTCCTCATGATGTCGTGGAAACATGACTATAAGATAAGTTGAATTCGATAGTAGCCCAAGGGGAATCAAATGAGTAAAACAAGTATTATAGGTAAATATTATGTTTTTCTATCTGAATGATTGTGCCTTGAAAAAGGTGGGTGAGGTCTGTGGGTAAAAATTAATTCCCATCTGGTTTTGGATTTTCTTCGGAAAATTGGTGCAAGAAGCGTGGAGTTGCTAACCATTGCTCAGAATTGTATCGCCAGTAGCACGATAACGATATTTATGAATGTTGTAAGGTGAATAAAAGCCTATGATTTG
+
GIIHIJRHJHGGHFHFIIIIIINKSNGKGIFGIHGHGEFDGFNJHJLKHJHHIJISJHJHKQMNOIMMEGFIHIHIGFIGKLISSLIEENMNLSMIGJGIFHQFJIIOSOSIPIEFGDCDEGJIGCDDDMJLOKGLMJIIJMJKLMRSSPLNLJIJMGHHIHMJIFHEBBCCB*****+++//ADDGHFGHFHKJKGNHHIHIHHHHIIIHIGHCFHEIJNGGFHCCCBCFDDCFEGSLSLSGGIHEFDDDCDH@?888)((&%&%%'../../QMKNIMEHLAC@<=75778:HIHJISIJMPJSLSINLLNSLKQOSKLLHMLSJJRMNPJHLJISQSLSSKSLMOKMNNKLPNSLMILISKSLQRSOLNNGIHRKOISPJIGJSJKONKHKHSMJJILKRIKLMKDIGKGIGJLMMMLGJGRLNLLKHJSHMMIOIIKKJSLIPIIOLFLNKDDCCLIILKKISHJJSINHKME=ALPMOLSMINSPLNJKBCDDCIHIIMGGHFHHJHQ;;@<=MSLJOJIKSOLJGIKB:866GKHOJIJNISJHJFJKIHEDEEEHHKJSOKGGFHIGGJEFEDEHGIKJJHGCBA@ACHAACHDCBBBCBAAABEHGGIFEFGFJGIJGGGFIHD?==>>HHHFHEC;600-'
@1732_2WVZPS_4
GGAATGTTTATAGACATAGCCTTGTGTATGACTGTCTAATCAACAGTGCAAGGAATTAGTTGTGCTCTCAAAAGGAGTTATGTGAAGGAAAGATTAAATGGATACATTTAATTAAGTACAATTACTACAAAATCTATAATGACTGGGTAAGTCACCCGTAAGAAGGATGAGTTAGTAGAGATATAATAATATCTTACAGTTCAACTGATGTGCAAGTTTATAAGTAGACGTAGTGTGAAAGACTTATCGCTAACGCAATAGACGTTATCTCGAAAGGATAAAAGAAACCAAGAAGATATACAAATTGGTAACTTGTATAAGCCCTTGGTAATACCAAATAAGTTAGTTCCTCATGATGTCGTGGAAACATGACTATAAGATAAGTTGAATTCGATAGTAGCCCAAGAGGAATCAAATGAGTAAAACAAGTATTATAGGTAAATATTATGTTTTTCTATCTGAATGATTGTGCCTTGAAAAAGGTGGGTGAGGTCTGTGGGTAAAAATTAATTCCCATCTGGTTTTGGATTTTCTTCGGAAAATTGGTGCAAGAAGCGTGGAGTTGCTAACCATTGCTCAGACTTGTATCGCCAGTAGCACGATAACGATATTTATGAATGTTGTAAGGTGAATAAAAGCCTATGATTTGTGAACATTCCA
+
JISKNJHKMQSLJJJLRJJSISRSSRSIPNJLJLSKNGJIJKRHKKLMJLNKJKK@????KQLNSJKSMJOSOMSKIKMMSKSNSSQSRLOOSSSJSOSMLSKLLLJOONSLSLSMSLKIJKPJIILHKLSNSISPLNLNRJOSSSQISHAAA@BED1GEHLMSQKMSJISSJDED@@=<;<ISMSLSIRSMONSMKKMNKOKNLHKSMSLLQKJSKKKKMMKKKNLMHIJ2222225544A?CDBCFHGGGJPEHDEDIPOSISKJSKOLKPQJKSMS;;;=KISSLKPMIQMOPSSNPNRMJSKPNJJLFFFEFNOMMLHMLSPKISMKSQSSRHIIJSOKPSJRJLISDBBBCCJSEDDEEQNRKKNIFFFFIKKQSILJIKIOMKJJHKLHMSOGHHDC??<::6:KRNJSSMGEIEGLSRIJEIGKKSMIOKJKJMIPLJJHKFGHCSQLGMHKRFIIMPKSMIHGHF@;777DGNMNGGHJFGFIKMHFIMGKHJLRDJJJKNMIHFEO@FJKMMGKSJBCAAAFFEOECCEIGLMSLHIGGIFIIGHFDEDEHJLKMJLKHIIGJSIIKKGFEEEEKJSJHECCCBCCGFJIHEFDDEFDCFCIJJKIFGGFJHMJJIGFEFEFHGFFHIHIJJFE22222DEJHFJGGHHHG
@1733_2WVZPS_4
GGAATGTTTATAGACATAGCCTTGTGTATGACTGTCTAATCAACAGTGCAAGGAATTAGTTGTGCTCTCAAAAGGAGTTATGTGAAGGAAAGATTTTAAATGGATACATTTAATTAAGTACAATTACTACAAAATCTATAATGACTGGGTAATTCACCCGTAAGAAGGATGAGTTAGTAGAGATATAATAATATCTTACAGTTCAACTGATGTGCAAGTTTATAAGTAGACGTAGTGTGAAAGACTTATCGCTAACGCAATAGACGTTATCTCGAAAGGATAAAAGAAACCAAGAAGATATACAAATTGGTAACTTGTATAAGCCCTTGGTAATACCAAATAAGTTAGTTCCTCATGATGTCGTGGAAACATGACTATAAGATAAGTTGAATTCGATAGTAGCCCAAGAGGAATCAAATGAGTAAAACAAGTATTATAGGTAAATATTATGTTTTTCTATCTGAATGATTGTGCCTTGAAAAAGGTGGGTGAGGTCTGTGGGTAAAAATTAATTCCCATCTGGTTTTGGATTTTCTTCGGAAAATTGGTGCAAGAAGCGTGGAGTTGCTAACCATTGCTCAGACTTGTATCGCCAGTAGCACGATAACGATATTTATGAATGTTGTAAGGTGAATAAAAGCCTATGATTTGTGAACATTCCA
+
SMLJSNJRIJGGHIGIKKSQISKLJLLNLLMRMKSIKKHIILJSPMLJGKLILSKSIFHGGJILSSNIKFGKISLJIMKSRII75532118461/-,(,/1FPKSJJJIKJMMNSLHIRIMHLIL<42222ILSPLJOMLOSJMOHSLNSNNSNKLJSFCEFJMKNOIKHJPMNKILSKLMIKKNKSLRNNPSMPLLKSJNKRMMIKLNPIRKISJEIGJMHIJMHKJLMIGSGFLJKKRMOOJ><===HHJHHGKIGIFHHJHPHHIHSSSPNJMLSMKSHNPMJLSPKIMKKPLOSOLSSMKMNINPHJSNSJJLSNSSISLOPSJPSNJNJKMKNSRSSKJMSQSLKKLSRMSONPLMKJLJJONLLLSKJGJHJILISKIFGSLKOOLLKMJPKNJLSHSNSSOSLNLQMKSNSJQSFKKMMMQNLISHOLOSNIPJOLSKLMLKQJSKISSPSLKMQLMILJMJKKJQSNPRMFKHOJSPQPJSPNRNMKQSKRJMNJKSCSMNMOJMIHHNFGIIIPGKJPHKILFJD731%%&&'*=*B<<=;:;;9@GCDEIIGIJKKMSHJPIIJJJD@?<;<?@AIKINPKJHJJJIKJLLICCBCEFFFDEFMSPJCAABBGLGB;:99:>AHIISPJIKIHGHJJNJJJOMKPSMPIHHH
@1734_2WVZPS_4
GGAATGTTCACAAATCATAGGCTTTTATTCACCTTACAACATTCATAAATATCGTTATCGTGCTACTGGCGATACAAGTCTGAGCAATGGTTAGCAACTCCACGCTTCTTGCACCAATTTTCCGAAGAAAATCCAAAACCAGATGGGAATTAATTTTTACTCCACAGACCTCACCCACCTTTTTCAAGGCACAATCATTCAGATAGAAAAACATAATATTTACCTATAATACTTGTTTTACTCATTTGATTCCTCTTGGGCTACTATCGAATTCAACTTATCTTATAGTCATGTTTCCACGACATCATGAGGAACTAACTTATTTGGTATTACCAAGGGCTTATACAAGTTACCAATTTGTATATCTTCTTGGTTTCTTTTATCCTTTCGAGATAACGTCTATTGCGTTAGCGATAAGTCTTTCACACTACGTCTACTTATAAACTTGCACATCAGTTGAACTGTAAGATATTATTATATCTCTACTAACTCATCCTTCTTACGGGTGACTTACCCAGTCATTATAGATTTTGTAGTAATTGTACTTAATTAAATGTATCCATTTAATCTTTCA
+
NGHJKHQNGJLGNSQSSSOJISSNLOHSJFJKKSSLMJLHIFC;;?ANOPMSLOMLMIJHHMSLJILMLMJHMLJSKKKHHBFIFEFFHKJGJJMNJSNJIGHGIOLDC@88EGEIILHL@EJAALJPOSPROILLSMQLIQSSKGHJSHBCC<@BEA10,***+698767:?BDDBEID51HEFJGHJNIKJHGJLMQMSNKJJJLLOSJOMOKKJMLKMFMMHB=;:77>>@ABJQSKGDE=>>6125+&&&&*+89JKONSSSHHKJJPSIHGSKIA=<;;;<?EELIKKOJLPPJKKJSKIMLJKSSONSSPOSSNSR===;;LLKJKGJRSMLNQSSSSLSNKSKSJOSJJSMSQPMSRSMPKI?=99>:945341,8GJJJNKJSIKNLNOJJQSLJMMQMSNMSJSPJKHSIJMLJNMKNRJSHLSSINJIILLMNKHJSNKOOMSSOSOLLNSPISSJJLLJPKNSIHIKMLRMKSSSNMNPSOQGKNJSLSQMIFGEIID==<<=EEHHIOKNMNSKKJLKSSPSLLNJQJSSSOILINGSLEIKHMICC?=977756A;;::9;
@1735_2WVZPS_4
GGAATGTTCACAAATCATAGGCTTTTATTCACCTTACAACATTCATAAATATCGTTATCGTGCTACTGGCGATACAAGTCTGAGCAATGGTTAGCAACTCCACGCTTCTTGCACCAATTTTCCGAAGAAAATCCAAAACCAGATGGGAATTAATTTTTACCCACAGACCTCACCCACCTTTTTCAAGGCACAATCATTCAGATAGAAAAACATAATATTTACCTATAATACTTGTTTTACTCATTTGATTCCTCTTGGGCTACTATCGAATTCAACTTATCTTATAGTCATGTTTCCACGACATCATGAGGAACTAACTTATTTGGTATTACCAAGGGCTTATACAAGTTACCAATTTGTATATCTTCTTGGTTTCTTTTTATCCTTTCGAGATAACGTCTATTGCGTTAACGATAAGTCTTTCACACTACGTCTACTTATAAACTTGCACATCAGTTGAACTGTAAGATATTATTATATCTCTACTAACTCATCCTTCTTACGGGTGACTTACCCAGTCATTATAGATTTTGTAGTAATTGTACTTAATTAAATGTATCCATTTAATCTTTCCTTCACATAACTCCTTTTGAGAGCACAACTAATTCCTTGCACTGTTGATTAGACAGTCATACACAAGGCTATGTCTATAAACATTCCA
+
RMHNOIJJIEFBBB@EFI((((((@.(;;78GED<777???@=;;<?SKOPPJOJRISLLMOMLNOJNSHJGKIJKLKKFGGHNOSLQSSSOSJSMORSMIKMKSHH@FGELQJISGGJLCIMHHQKILSQMPNPMKPJMJKKHIIIKPSLRHMHKILLLFJIONHEGEEERSSSLNPMIKSRMSOSSPNKQSMMNSSKQSPJLKOOQSSSSRSKQLSSPMKSRLPOQOJHRNKMJMMQJIIMEIFHLRIFFGBCCDFSJSHJFHHDDEDFJHOIJNNMSSSSOSNNIOSLQSSSLKLOPHMNJPMSPSLSSSNOLMLSJLKSIHKSSSRNKMKFEGEHIJOKJISSNONKSLSKNSMOLMPMLIGHHBB88::<=>87GKEEGOSLNJSPSJLJMLKJILKSKINHEDDEGJHFHMJSJSFMMNSLJLIIFGFGJHKIGIGGGEGI@?9*(((*?CKEHKIIISJIMONOSSPPNLMSSKKKHJMSMOMLSLONPQQKJSJLLNQMSJSJHNPKOJNPLKJNOJLKOIKOHIHHINIKSONMLIQNHIIJHMNSIJJKKILIIGDLJA@@@@HA;87:>DEDHKLMKKSLOSLQSKIHKHIOJSJLRQJQSQSMNRKMLQORMKLKJHJSGIGHNIMLQKNIKJPOHFIIHHOLKJSKJK
@1736_2WVZPS_4
GGAATGTTTATAGACATAGCCTTGTGTATGACTGTCTAATCAACAGTGCAAGGAATTAGTTGTGCTCTCAAAAGGAGTTATGTGAAGGAAAGATTAAATGGATACATTTAATTAAGTACAATTACTACAAAATCTATAATGACTGGGTAAGTCACCCGTAAGAAGGATGAGTTGGTGGATA
+
NNRSSMSSNMSMNRJNQMSJLOLMNMSNLSSOSOSSLLJNIMNMLKSKJKISIPSLSRLMMRSQNNSOKDGA95KOIKKNLOKISNJHHIOMPOMJNJIJIJJMGNLSSLSOSSJHGGMSQQSOSSOSJIOPSQSNHKGGGHDA666:IIFGGNHFE<?>>?CEDDEG?????+++())(&
@1737_2WVZPS_4
GGAATGTTCACAAATCATAGGCTTTTATTCACCTTACAACATTCATAAATATCGTTATCGTGCTACTGGCGATACAAGTCTGAGCAATGGTTAGCAACTCCACGCTTCTTGCACCAATTTTCCGAAGAAAATCCAAAACCAGATGGGAATTAATTTTTACCCACAGACCTCACCCATCTTTTTCAAGGCACAATCATTCAGATAGAAAAACATAATATTTACCTATAATACTTGTTTTACTCATTTGATTCCTCTTGGGCTACTATCGAATTCAACTTATCTTATAGTCATGTTTCCACGACATCATGAGGAACTAACTTATTTGGTATTACCAAGGGCTTATACAAGTTACCAATTTGTATATCTTCTTGGTTTCTTTTATCCTTTCGAGATAACGTCTATTGCGTTAGCGATAAGTCTTTCACACTACGTCTACTTATAAACTTGCACATCAGTTGAACTGTAAGATATTATTATATCTCTACTAACTCATCCTTCTTACGGGTGACTTACCCAGTCATTATAGATTTTGTAGTAATTGTACTTAATTAAATGTATCCATTTAATCTTTGTTTCACATAACTCCTTTTGAAGCACAACTAATTCCTTGCACTGTTGATTAGACAGTCATACACAAGGCTATGTCTA
+
SHSSKOKMKPKOKJSQPLIKHKIJJSMKOSPSSKOJGHMJFHIJJMMOSKKHLJGILMHJGHHIJMJNOPHMJHQKJLSNKSQSNHHHIKSLSKOLMSIKJKOHKIHIGSSQKPIKKJQSHKIGIILSJQPKMPLKPKKM@BCCBFFADAABBD?>=>>CIL7LEB@@88??@GHDRLKJSLNPIKJPPSSMIIKLIKPLJMHLQJSLKSLSSNMJPLMSSSNSLNIKKNKSMOKNSSMKSNJOJSJLPSMMIIHJ@ASSKSSLNJRIOJLKSSNSLLNSNPQOSSRSSJSLSNIJQDDLLJMKNIGBAAAILNHIIJLNOKNQROKQKMIJLLKJJJILKSSLMMSSLOLJKNKRSSMSKJKOLSPMLSOJLJSJC??D7779GJSIHMSLJKMKJJOQNIMLIOOLKJIIIJIIJSJGPIJNMKKSJLHILNOOSOQSMKIOKPSNJSLJLMJMMNQSJSSKNQLMILMSPSSSJFILSIKHGEHILJJLIKKHJ:::9:7777EGFHJHHIJLKMNLSSMKKJJGKMPRSMKLKISLRKPSHMFDHG??@??LOBA?5552/041111'%%%'-7>DCEFKOJILISOJSIHHHJMMJKNMKMKRQKIJKPKKLJGGJFJJJJKJJHJGGGHEEGFEC>>=;0/)
@1738_2WVZPS_4
GGAATGTTCACAAATCATAGGCTTTTATTCACCTTACAACATTCATAAATATCGTTATCGTGCTACTGGCGATACAAGTCTGAGCAATGGTTAGCAACTCCACGCTTCTTGCACCAATTTTCCGAAGAAAATCCAAAACCAGATGGGAATTAATTTTTACCCTCAGACCTCACCCACCTTTTTCAAGGCACAATCATTCAGATAGAAAAACATAATATTTACCTATAATACTTGTTTTACTCATTTGATTCCTCTTGGGCTACTATCGAATTCAACTTATCTTATAGTCATGTTTCCACGACATCATGAGGAACTAACTTATTTGGTATTACCAACGGCTTATACAAGTTACCAATTTGTATATCTTCTTGGTTTCTTTTATCCTTTCGAGATAACGTCTATTGCGTTAGCAATAGTCTTTTCACACTACGTCTACTTATAAACTTGCACATCAGTTGAACTGTAAGATATTATTATATCTCTACTAACTCATCCTTCTTACGGGTGACTTACCCAGTCATTATAGATTTTGTAGTAATTGTACTTAATTAAATGTATCCATTTAATCTTTCCTTCACATAACTCCTTTTGAGAGCACAACTAATTCCTTGCACTGTTGATTAGACAGTCATACACAAGGCTATGTCTATAAACATTCCA
+
JLQSNQLMLJIMKNSOLSLOJJSSSSNRRKRSMKPKKIKMINPJRKHISJRRLIJSMIRKJRSJKSMLQSHJKJLRQMSROPSKQLMSSJLSNIQJOLSKSMSOJKOKSSOSOHSMJOHS<;JFFEFGJRSMNHNKSKSMNMMSIKMLRMMNMILSSSNJLNNLMLKQSNSHSLLIPMKNDSSMSKKKSSLJNLRISSSKRQJKMNPOSQOMSSSLSRIJ66655>AJSMOMSMEFFFFLNSHHIB67GHHHGKOLPLPKSMKOOSHFFEFFJIQJSSKSMSJKSOJHSIKKMSLSJSLISOKSJOORMOMNOLPMJLSOH?BB>>>=9975/--****+ABDCHGIJHSHJJLNNLSPLSMMJIGKKISGC=>>;:9:8111?EJIADFFDSLJMMJOLPSMLMISLGON/....0038852=KNNKSNJLRJSSLSJILJNMMSJIJSHKNLLOJLSKSLSSMSNSSNOSRLSSSJGMJCCDIHIILPNLMISMIGKQIRCE76322211103-.==>>LIMOSNKKJSLMMIMNSLHKMNKHFHHHSNNKKNLJJHKKKMSLSSJILHEM:;BABQIIJIRNPIIJB:BBBKISHONIQJHPKMJMPJSSOPMOLMNMSOJINFIIJIJNJOOIIONIKHFFKKJKJEFIHHOIKJJ
@1739_2WVZPS_4
GGAATGTTCACAAATCATAGGCTTTTATTCACCTTACAACATTCATAAATATCGTTATCGTGCTACTGGCGATACAAGTCTGAGCAATGGTTAGCAACTCCACGCTTCTTGCACCAATTTTCCGAAGAAAATCCAAAACCAGATGGGAATTAATTTTTACCCACAGACCTCACCCACCTTTTTCAAGGCACAATCATTCAGATAGAAAAACATAATATTTACCTATAATACTTGTTTTACTCATTTGATTCCTCTTGGGCTACTATTGAATTCAACTTATCTTATAGTCATGTTTCCACGACATCATGAGGAACTAACTTATTTGGTATTACCAAGGGCTTATACAAGTTACCAATTTGTATATCTTCTTGGTTTCTTTATCCTTTCGAGATAACGTCTATTGCGTTAGCGATAAGTCTTTCACACTACGTCTACTTATAAACTTGCACATCAGTTGAACTGTAAGATATTATTATATCTCTACTAACTCATCCTTCTTACGGGTGACATTACCCAGTCATTATAGATTTTGTAGTAATTGTACTTAATTAAATGTATCCATTTAATCTTTCCTTCACATAACTCCTTTTGAGAGCACAACTAATTCCTTGCACTGTTGATTAGACAGTCATACACAAGGCTATGTCTATAAACATTTCCCA
+
JLSOSKOMMMIMQOSSMPSJIDBBAB<DEFFIJRNLIIHGIMKKLKHLOSMNKJIKJLORLJJOLOSLLMHGGIMKSOJQPOKKIDCDCC:8888;;<>>@=>>CCCDEGHGHILJSLSSEGSGHECBB>>=>?FFJNHJISMSHJLQRKMPKIFSKLJOGJDSMKMSMLMMMJQQSQSLLNSIQIILNNOSKPGGGIGFIKGEAACFKSRSRRSSPJSNISSIKSLNMMSMSJIJKKIKSOHSKNNSRNGISOLFCEEEK@?>//)&&&'1557DFKMSNPKLHKHLSKMQSJSNSQMSSIMNSISNSOSSSPSMSKSMLLSJKIPKHHIJHSMOCLLHPSJSLLLLIKJJSOLSJSSNJSJIJKOKNI<<;;<++*+).'(((*(*-;@LSMLJJLKNSNSSONSJLSILF>=<<62,,,8<BFJRKIMIKMLKOIJQKKNSSSLRLHL8777778KISKIKSARMHJ@=<?CECBBG><<<<OJMQMROMKOSLLSLHIHHGJJJIGSSKKKIKMKMMPJNKIJIMKLSSKKJKOSOSSMKDFFDFOIHKSMSMKMIFEHGAAC<;;;;C==>FIKHIHHJJHGHJHDGFIIOMSKRJNIJMHKGJGGHOINRJSILKSLKHGGEEEEGFEHIIIHGHHGHGGHFHGEGGGCC>4''*&
@1740_2WVZPS_4
GGAATGTTTATAGACATAGCCTTGTGTATGACTGTCTAATCAACAGTGCAAGGAATTAGTTGTGCTCTCAAAAGGAGTTATGTGAAGGAAAGATTAAATGGATACATTTAATTAAGTACAATTACTACAAAATCTATAATGACTGGGTAAGTCACCCGTAGAGAAGGATGAGTTAGTAGAGATATAATAATATCTTACAGTTCAACTGATGTGCAAGTTTATAAGTAGACGTAGTGTGAAAGACTTATCGCTAACGCAATAGACGTTATCTCGAAAGGATAAAAGAAACCAAGAAGATATACAAATTGGTAACTTGTATAAGCCCTTGGTAATACCAAATAAGTTAGTTCCTCATGATGTCGTGGAAACATGACTATAAGATAAGTTGAATTCGATAGTAGCCCAAGAGGAATCAAATGAGTAAAACAAGTATTATAGGTAAATATTATGTTTTTCTATCTGAATGATTGTGCCTTGAAAAAGGTGGGTGAGGTCTGTGGGTAAAAATTAATTCCCATCTGGTTTTGGATTTTCTTCGGAAAATTGGTGCAAGAAGCGTGGAGTTGCTAACCATTGCTCAGACTTGTATCGCCAGTAGCACGATAACGATATTTATGAATGTTGTAAGGTGAATAAAAGCCTATGATTTGTGAACATTCCA
+
MSSSLLLNSLSMPKMLSQNJOGMLSLNSSJJSILNLSSLKJIJNJKLMLPQRSSOLMSMSPMLSMSOLJFKMPPPSMLLKKRSNKSNSJSSNSKNLSLNJSKPNPJSKORRONLSSLLSLOJJIKLIINLRSSNNSSMOMJSLPNMSOSSJJLA@@@:FB3////FHIHFKOSJJMIHSIOKIMJOSKKMOMSSSOJOKKSQJMLRPMRLOSSSPIRQKPINH=<=<==BJIJMKMMORPROSCJNKKIPHQHLMJLJMOJSSIKIKKSOSJRMMMNSLLFRPSMGOSHMJKJHQILLMQMRNJSOSSMIQSJSKNOJOKGDEELSLJJGOPKIOIJKNQSSOSMSNISKMNOKRJOSNRQSLMISOSSSLHKQJIJKJSJMLSHKKMRSKFFCDDDEHFDEEFDDFJHHIGHJKPNOQMHIJGHNKGGIFGMJMONIIIIKKINSMLSSLOSONSIGIHIIHIIMOMSOKSLLKMGFJSJNKMHHHHLIIEGHEHJSEFFGGBLMOPLJKEH==?5:;;IMHNSSKSILLIM>DFAAHNKSOJNMPLIJHGKGKKFFFFGIIKSMKJIIGKILPKKJIHGGHFGILOSHHFEEGQJNJJFDEDDDDCBBCHNSQKEIIPGNMKHIHEHGHBCCILLGHLFJGFFEIJJMINLHHIGJHFF
@1741_2WVZPS_4
CGCCTTTTTTCAAGGCACAATCATTCAGATAGAAAAACATAATATTTACCTATAATACTTGTTTTACTCATTTGATTCCTCTTCGGCTACTATTCAGATTCAACTTATCTTATAGTCATGTTTCCACGACATCATGAGGAACTAACTTATTCGTACTACCAAGGGCTTATACAAGTTACCAATTTGTATATCTTCTTGGTTTCTTTATCCTTTCGAGATAACGTCTATTGCGTTAGCGATAAAGTCTTTCACACTACGTCTCTTTATAAACTTGCACATCAGTTTGGAACTATTAAGATATTATTATATCTCTACTAACTCATCCTTCTTACGGTGAGTTGGTCGGATATCATAATATCTTACAGTTCAACTGATGTGCAAGTTTATAAGTAGACATAGTGTGAAAGACTTTATCGCTAACGCAATCAAAGTTTCGAAAGGATAAAAGAAACACAAGAAGATATACAAATTGGTAACTTGTATAAGCCCTTGGTAATACCAAATAAGTTAGTCCTCATCATGTCGTGGAAACATGACTATAAGAATGATTGAATTCGATAGTAGCCCAAGAGGAATCGAATGGTAAAACAAGTATTATAATTAGATGTTATGTTTTTCTATCTGAATGATTGTGCCTTGAAAAAGGTGA
+
:+))))411;;@?@??EEDED666556<==99:::=<=10+++,-/0/69:;G<<<<;>><=@DA97778>=3./>>>CBBCB-))))-54440+*)((*+875551122234322247:8975989999;<8882223221+,,322225./2235/.-**-=>;<A88;;<D@BB>=B?<;;843444=:960/.''((+'//-(,0000/-/0008<<>//('''()))**--1,,,-,.++)((('.4011121100,++*'(***),123<?>B222/0,'('''+'&&&&*--4276:>CB==<<4333331010131001-'''(,,((+++,+*)))))*,1,++**+,..11124;97('''(+-./0****+//8//.-..*))(&')')(('((0,+++,,+..,,,-67444/-*)((''((&()*,-321,))((+/10,,+,,000066855440-/8781****+-762211166778:6311/,(&%%&&&%&%$$$%''''%$%%%&'''''-..02456777-+('''&&'))-,*)&&%&()-+*)))*+,+(()1034554-('&&)*+..2113401*)))*-..(()((/10/1201111511255==<;;::1,,))*.,,--,+.
@1742_2WVZPS_4
GGAATGTTCACAAATCATAGGCTTTTATTCACCTTACAACATTCATAAATATCGTTATCGTGCTACTGGCGATACAAGTCTGAGCAATGGTTAGCAACTCCACGCTTCTTGCACCAATTTTCCGAAGAAAATCCAAAACCAGATGGGAATTAATTTTTACCCACAGACCTCACCCACCTTTTTTCAAGGCACAATCATTCAGATAAAAACATAATATTTACCTATAATACTTGTTTTACTCATTTGATTCCTCTTGGGCTACTATCGAATTCAACTTATCTTATAGTCATGTTTCCACGACATCATGAGGAACTAACTTATTTGGTATTACCAAGGGCTTATACAAGTTACCAATTTGTATATCTTCTTGGTTTCTTTTATCCTTTCGAGATAACGTCTATTGCGTTAGCGATAAGTCTTTCACACTACGTCTACTTATAAACTTGCACATCAGTTGAACTGTAAGATATTATTATATCTCTACTAACTCATCCTTCTTACGGGTGACTTACCCAGTCATTATAGATTTTGTAGTAATTGTACTTAATTAAATGTATCCATTTAATCTTTCCTTCACATAACTCCTTTTGAGAGCACAACTAATTCCTTGCACTGTTGATTAGACAGTCATACACAAGGCTATGTCTATAAACATTCCA
+
LOLMPINNMLSQSSSOSMOSMNSLJOJKNKMMLSOSNHKIEIJIJSISNKSNMLNJLSPSOSLRLLSJSHFIEFJJSQPSJECEGDOHRKKJLLILSIORLOPIJLKMQSMJ;;:210//0/3118BIHHPSJSLOSMPMIMKIHHIKKJILNJOSNMCCCHHMSHNLILNJMPLLHLGF?77EBABAACHGGEJE==EB@A@?1()*>?CGIHFHJOLNOQJMMMOOJNIJJMOSOMKHKNRKHGDHSBBB<==EHSPNNLIHILPHMSOMSNSLNJNKIKPJJIKFGLDHGFDEBCCJIIKNSHHHKHOMIGNIISPJKLNHHLIILGHG=6/+*()*-.25CDEEFCCLIISJSSILNKGKRLMMLGGFFI>?>@>8IHR=>?=@A@AHKSJLQKMNJKJSSSMHGKPIKIJSSNDAA@LLMSJSKJILIJIIOQIPMLJRISSHSJJSSRPPSNSSSSLKDDFEFBEA/////>?DCDEKGGHHGMKGMKNSSMJKS=;2000000...00B>>>=@??<:;<A@;4GIGHFMQSILJQDJHJJNJOJSJHIHFFFGFSOMOSKKQQHA@EDLJKJRJNSKOMNNKMSSOSSQKQIKQLMSSSSSKJSSJKJSNMOILIJIHJKJKKJGMJKHLGGHFGFFHHFFEFHGIHOHMI
@1743_2WVZPS_4
GGAATGTTTATAGACATAGCCTTGTGTATGACTGTCTAATCAACAGTGCAAGGAATTAGTTGTGCTCTCAAAAGGAGTTATGTGAAGGAAAGATTAAATGGATACATTTAATTAAGTACAATTACTACAAAATCTATAATGACTGGGTAGCCCGTAAGAAGGATGAGTTAGTAGAGATATAATAATATCTTACAGTTCAACTGATGTGCAAGTTTATAAGTAGACGTAGTGTGAAAGACTTATCGCTAACGCAATAGACGTTATCTCGAAAGGATAAAAGAAACCAAGAAGATATACAAATTGGTAACTTGTATAAGCCCTTGGTAATACCAAATAAGTTAGTTCCTCATGATGTCGTGGAAACATGACTATAAGATAAGTTGAATTCGATAGTAGCCCAAGAGGAATCAAATGAGTAAAACAAGTATTATAGGTAAATATTATGTTTTTCTATCTGAATGATTGTGCCTTGAAAAAGGTGGGTGAGGTCTGTGGGTAAAAATTAATTCCCATCTGGTTTTGGATCTTCTTTCGGAAGCTCGGTGCAAGAAGCGTGGAGTTGCTAACCATTGCTCAGACTTGTATCGCCAGTAGCACGATAACGATATTTATGAATGTTGTAAGGTGAATAAAAGCCTATGATTTGTGAACGTTAA
+
OIKJKPNMIJRNLJIOLMNINSMPOMSOQMSKSLSKSSLHKJLRAAB@CIPKEJISPMSSONJLSNLKRIHSSLSLPSMSSJKKSNSLSLSSNSOFHEABOGNMONMKMSNKPNJKIIIONNSMISHKISIPPPSMSMQSJCEKCAA;4&$$$$(-239:9;@HIHSJSRPSOLLNONSNSKEBKGSSRJLSSSPSKLLHSHPLSSSNPNNSSSSNKPB:;>GIFIMKNSJSKQORSPNKMOMJSNJLOSLKKPS@@??>////0DDDFKKPSJJHIKKQHPSSJSJRSPKLPSSSSPL>88KSLPKQSPQSPSMPSLQRLPKSSSMPMPOJSKSSNSNLSKSONOKNSKSSSPINLIRJNLOSLRLOLQMNLLSLPSSMKNKRMIKLIHHHNLQSKNMLMMPKSLMQOPNLM@?>?@IJJF:75544444?EHPLSKLOMKIJSJNSSSQNPLKSKNOKNOSMKMLSOKSIJHNSKNQKSNSSSSSSSSOKSHSLJHSGGGDB761100/)*))))*/21(''''((&%&'%%&&'(('%$$$%'''''('+5:;AACDCA865559:?FFFJ9999:LLJSPHIHIFIJSJISKLGIFIKSMHNMSLSSKFKHIJSSOJFHFEIIJOILJKJPLJIHH8888887777@((($$
@1744_2WVZPS_4
GGAATGTTCACAAATCATAGGCTTTTATTCACCTTACAGCATTCATAAATATCGTTATCGTGCTACTGGCGATACAAGTCTGAGCAATGGTTAGCAACTCCACGCTTCTTGCACCAATTTTCCGAAGAAAATCCAAAACCAGATGGGAATTAATTTTTACCCACAGACCTCACCCACCTTTTTCAAGGCACAATCATTCAGATAGAAAAACATAATATTTACCTATAATACTTGTTTTACTCATTTGATTCCTCTTGGGCTACTATCGAATTCAACTTATCTTATAGTCATGTTTCCACGACATCATGAGGAACTAACTTATTTGGTATTACCAAGGGCTTATACAAGTTACCAATTTGTATATCTTCTTGGTTTCTTTTATCCTTTCGAGATAACGTCTATTGCGTTAGCGATAGTCTTTCACACTACGTCTACTTATAAACTTGCACATCAGTTGAACTGTAAGATATTATTATATCTCTACTAACTCATCCTTCTTACGGGTGACTTACCCAGTCATTATAGATTTTGTAGTAATTGTACTTAATTAAATGTATCCATTTAATCTTTCCTTCACATAACTCCTTTTGAGAGCACAACTAATTCCTTGCACTGTTGATTAGACAGTGCAAGGACTCTGCCAAAAGGAGTTATGTGAAGGAAAGATTAAATGGATACATTTAATTAAGTACAATTACTACAAAATCTATAATAACTGTGTAAGTCACCCCATTTAAGGATGAGTTAGTAGAGATATAATAATATCTTACAGTTCAACTGATGTGCAAGTTTATAAGTAGACGTAGTGTGAAAGACTATCGCTAACGCAATAGACGTTATCTCGAAAGGATAAAAGAAACCAAGAAGATATACAAATTGGTGACTTGTATAAGCCCTTGGTAATACCAAATAAGTTAGTTCCTCATGATGTCGTGAACATGACTATAAGATAAGTTGAATTCGATAGTAGCCCAAGAGGAATCAAATGAGTAAAACAAGTATTATAGGTAAATATTATGTTTTTCTATCTGAATGATTGTGCCAAAAGGTGGGTGAGGTCTATCAAAAATTAATTCCCATCTGGTTTTGATTTACTTGGAAAATTCGTGGAGTTGCTAACCATTGCTCAGACTTGTATCGCCAGTAGCACCGATGACGATTTATGAATGCTGAATAAAAGCCTATAATTGTGAACATT
+
JMSSSNLNKKPJHLDKIHLKLIKSLKJNSPKKIKSIKIJJJQMLSJJMSSKLSLIIHKLKKSJSMILPSSGINHKNKKNJSJLSSLMSOLMSEHEFFFMD?;;;JJJLSNKNNSKJLGJKADQLSSLSLSOIIPFEJDGMF@BC?@@@JFEEEDHHJEBEFI@LLJJNIKMJHLSINKHESOSLSSKSSKHHGGIJSGJLJKKKEGIKSPRKQSSSJMSNMLSSSSQMRPLNKOPRSSSRSSJPLMJKHGHJJMKSLNJOKMQHKMBBAAAHKJISJIJOKINJJHGGLMSILLSLSLHJHGHILQLKMIJLPINMJSPNOMKJMKISRPLKORPILNSPSLOOJMPEQIBBLMLMINKRKHIJKKHI8867BCGBECFF@IOMSQLHJFSJRSSSLMIMOKLOLIMIMLSJIJKOSIGHKFLSOSKNLJRLLCSNJJSLJMLMMLHLHKJKKHSJKLMSKNNINIPSFSKKKKLKKGKSKHHIOJKNIHMHSMJLJIRJOGGHKMLMHHGFBGABGGIJGIGJGGIFKSQIHGHIFHJPSLGGGGFID?@KHJHGIGEFHFGKJSNIKSNNIHIKKHGGENJOOKLSONIJSSOKKHKKJPMLSKJSPMMLLMHJOMHGEBA@@?====<75/*('&&%&&''(9?A@@AA@BCEFDB>?CDDCAB@@A@AA?ACCFHHEICEFEDFEDDCDIFGDCA@?>?@@@@>;9655*))*+''&'*+/3,+++++111468;@A<;:::67><?;866DEFGBACCEGGIKKHGEDEDECDBCFEGHIJHGGEEFAGFEDDABBDDDEEFGHGIJLSJFHFIHFFEDDEAAABBDEFFDEFEJKKDBDDECEED@@ABALKJGDEEGGHIGLGGBA@ABBDD@?''''(.45568ACFFILFGBA@@@BA?AA>@>;<=;;?@????==97975.+)'&&$###$%')*+...//.-,-...--,((('(+../455421145;;;>@@A@@?@@@@BCBDDCBA@@??>>>>?@AAAA@AA@AIFG@7666;==>>;78731,)%%&%&(((/22023321*)((('&'),,-,+++**(&&&'./12231..02('&&%&))2232)(()*1299766211234445:99::::;:;:;8++++042110.*&&)()*)))(*,/''''&''%$$$#$%',11111(''&'''((**-+
@1745_2WVZPS_4
GGAATGTTTATAGACATAGCCTTGTGTATGACTGTCTAATCAACAGTGCAAGGAATTAGTTGTGCCCTCAAAAGGAGTTATGTGAAGGAAAGATTAAATGGATACATTTAATTAAGTACAATTACTACAAAATCTATAATGACTGGGTAAGTCACCCGTAAGAAGGATGAGTTAGTAGAGATATAATAATATCTTACAGTTCAACTGATGTGCAAGTTTATAAGTAGACGTAGTGTGAAAGACTTATCGCTAACGCAATAGACGTTATCTCGAAAGGATAAAAGAAACCAAGAAGATATACAAATTGGTAACTTGTATAAGCCCTTGGTAATACCAAATAAGTTAGTTCCTCATGATGTCGTGGAAACATGACTATCAGATAAGTTGAATTCGATAGTAGCCCAAGAGGAATCAAATGAGTAAAACAAGTATTATAGGTAAATATTATGTTTTTCTATCTGAATGATTATGCCTTGAAAAAGGTGGGTGAGGTCTGTGGGTAAAAATTAATTCCCATCTGGTTTTGGATTTTCTTCGGAAAATTGGTGCAAGAAGCGTGGAGTTGCTAACCATTGCTCAGACTTGTATCGCCAGTAGCACGATAACGATATTTATGAATGTTGTAAGGTGAATAAAAGCCTATGATTTGTGAACATTCCA
+
LOIMKSLNSSSJLJNMPJJIRJOLSPKPNSLPSLQJLKHHJLJPNJQOISSNLLRJJLLPMONNOLLOKNGJMKSSSNNKIRJKKSMNJOMPNPRLSLJKHHIJJNMQSSRSNONHJJSPLPJJSGRKIMMNKOSMJNLSMSKSMSQRMSMHPHKE:*CBCCNKIIKLIIOMLIKSGPJOMSNHKOIQJLLRSOKJSKJKSRSKKSMIRLLLSSPLJLSNSJIIJKSMJILGKSSRIPIG;A98888DHFHHCEDCCFHFFGFDEHEJJSMJPPMQIPPHPKPPKSNIFSHPSMNPLMNMLRKLOSMQPSNMJKKSLQKKKSMMSQMSSLFGEFGKLKSKLQKKKJSSLLOSJLMPJLL;9999@A??;321/-*'%$$$$'(.16;=GHGHBAAAELAA@@DCOJOKKJJLNJMLQLMGIHFILOKJJGIHMRNIIQGFGJHJSSOIHIOKSKPMQSJSJKMSOKHKRJIHHOHGM@NSSLNLHJJKLKKJNIJHMGFEEBCEKJPJ;;;:9:>3@FHIKMIIPIMFFLPJKJKNIHIKIKKJ11111?;<BA>>?FFIJKLLJNIHEFFFNGEEEAAAEGJIIGNKKIFGGFGHJJIIEEDDCCCDEHJIJMSFFIMHIHJGJIFFIGILGJJIINKHFFFFELIHHLHHHGHHJGHH
@1746_2WVZPS_4
ATAAATATCGTTATCGTGCTACTGGCGATACAAGTCTGAGCAATGGTTAGCAACTCCACGCTTCTTGCACCAATTTTCCGAAGAAAATCCAAAACCAGATGGGAATTAATTTTTACCCACAGACCTCACCCACCTTTTTCAAGGCACAATCATTCAGATAGAAAAACATAATATTTACCTATAATACTTGTTTTACTCATTTGATTCCTCTTGGGCTACTATCGAATTCAACTTATCTTATAGTCATGTTTCCACGACATCATGAGGAACTAACTTATTTTGGATTACCAAGGGCTTATACAAGTTACCAATTTGTATATCTTCTTGGTTTCTTTATCCTTTCGAGATAACGTCTATTGCGTTAGCGATAAGTCTTTCACACTACGTCTACTTATAAACTTGCACATCAGTTGAACTGTAAGATATTATTATATCTCTACTAACTCATCCTTCTTACAGGTGACTTACCCAGTCATTATAGATTTTGTAGTAATTGTACTTAATTAAATGTATCCATTTAATCTTTCTTTCACATAACTCCTTTTGAGAGCACAACTAATTCCTTGCACTGTTGATTAGACAGTCATACACAAGGCTATGTCTATAAACATTCCA
+
FIGIIMNRLJJNHSHGKHHONGIGHHNGOKHFJNHMINHIKQSJLIDB9987422222CBEFIHSMOKLHFGEEFKDEIKLLSSRSSRJKHJSPJKKIKKJMNKMKSKIMFFEFC?A@5;11129:887962;>;-+//,+11/0012BCFHKGHKHIE?445KGSSRSLGKJLJNKKPMQLNMILHLOIKHJLKMMA@ACCJJSIGJHJFJDFJSJKSSOLLKGHLOIINLNHGGJLMQKHFFCDD@@?55?44????ACCDFSOHOLRJOKIGK@AC=,))(%%%%)''6EELKJPSILKOMPNOSOJILKHKHGDDCEGFF89,,,,.+(''%62212701778CEEHHHGHILJSPHG?HIK@???@GN44334ISNHHIFGJGHJKIJGGQSIJIIIHGHGGJJHISIJH><<<<JIMIJKNNNQLLLHDDBBBEHLEGSD>=++++(('&''()/0++,===@@@@BGHKSQIKGPFBBKNMJOJPJIKMIKJFGGGIJHKKHJNIKGFGIIIISKKMLOMOJ><<<<GGHJLOPMMLKLMJSKMLOILNILNSRNLSMKLKHFGIDA>>?HMIHGFGILPMLNNLKJMNNFGISDCCCBFIHHHOILJ
@1747_2WVZPS_4
GGAATGTTCACAAATCATAGGCTTTTATTCACCTTACAACATTCATAAATATCGTTATCGTGCTACTGGCGATACAAGTCTGAGCAATGGTTAGCAACTCCACGCTTCTTGCACCAATTTCCGAAGAAAATCCAAAACCAGATGGGAATTAATTTTTACCCACAGACCTCACCCACCTTTTTCAAGGCACAATCATTCAGATAGAAAAACATAATATTTACCTATAATACTTGTTTTACTCATTTGATTCCTCTTGGGCTACTATCGAATTCAACTTATCTTATAGTCATGTTTCCACGACATCATGAGGAACTAACTTATTTGGTATTACCAAGGGCTTATACAAGTTACCAATTTGTATATCTTCTTGGTTTCTTTTATCCTTTCGAGATAACGTCTATTGCGTTCGCGATAAGTCTTTCACACTACGTCTACTTATAAACTTGCACATCAGTTGAACTGTAAGATATTATTATATCTTACAGTTCAACTGATGTGACAGTAGTTCAACGTAGTGTGAAAGACTTATCGCTAACGCAATAGACGTTATCTCGAAAGGATAAAAGAAACCAAGAAAATATCAAATTGGTAACTTGTATAAGCCCTTTTTTCGTGATAAAATAAATTAATTTCATAATAATTTAATAAACATGACTATAAGATAAGTTGATAGTAGCCCAAGAGGAATCAAATGAGTAAAACAAGTATTATAGGTAAATATTATGTTTTTCTATCTGAATGATTGTGCCTTGAAAAAGGTGGGTGAGGTCTGTGGGTAAAAATTAATTCCCATCTGGTTTTGGATTTTCTTCGGAAGTTCCGTTGCAAGAAGCGTGGAGTTACCCATTGCTCAGACTTGTATCGCCAGTAGCACGATAACGATATTTATGAATGTTGTAAGGTGAATAAAAGCCTATGATTTGTGAACATTCCA
+
EDDCDGGGEEGLFLINJKGSGFEIJHAHFFEFEEEIF?8667C@@AEHHFJIHGFGKKOHKHLSLIOMSO<<<<<LMFFHGGHKHLOSJSSLGFGGFHKKKKLIIKKKRSMJKSRIFED?4JHHKQMLJOSKIBAAABE=;;;78;;GISMMGIANRGE@K*?<;;;<A@CDDD>AJG??ILJSMMKRLSKKKKGISMKNMLIIMQHSLIKSOKORKIIGJSSKQMMPSKOSOINSIHKJ??>>=37550////7++FLKKMPMS:****FLIMIIIJHOILHLLISJLILSOKLPCBRPMILQNSMSKKSLKMOPMMKHA@@@@SNMHSMLMSSJSPSMRJPMLLHME::MSLKSSNSMKOLEEFEE2..09>;BABD>SJOIRSKMMMRJLNSPSLSKLMKSFEF)*****56788<=73577HMLGPGHRKLSLSSKLKSRSSNKKNKLKPMKOPPKOKQQSJOLLSMSMSKHIIGGIJIGD???AA@@=;:86*%%%''&&&&&&)+-/789:=EHGJKKLHEEDEHGHEFDCC@ABACGJBGHBDHFFDCDDBDEE@CDB@BAC=;,+***,+**+***++.+++++-.)(((()334543-*.-.)''&%%$$$%&&&%$%$$$$$##$$%%$$##$$%%$%&&).)))1457666776557311.,,,,,../13587677789:9;;;;<@BFECCCDADFDEDDBBBBACB??==;?@CDD><;;897779444438899<;/,,6?BBA@;9711223<=AABBDEDCBBGF?>>=>D::>8:98778<>@;;;;;@?<=;76700,++))%$%&&)****'&&&'*****&&&&'(+/03222/03522221*)('%%$$%%%%,-./1++***-.,/-./112210/0235667433466???@B@A>>=;:8552366686
@1748_2WVZPS_4
AAATATCGTTATCGTGCTACTGGCGATACAAGTCTGAGCAATGGTTAGCAACTCCACGCTTCTTGCACCAATTTTCCGAAGAAAATCCAAAACCAGATGGGAATTAATTTTTACCCACAGACCTCACCCACCTTTTTCAAGGCACAATCATTCAGATAGAAAAACATAATATTTACCTATAATACTTGTTTTACTCATTTGATTCCTCTTGGGCTACTATCGAATTCAACTTATCTTATAGTCATGTTTCCACGACATCATGAGGAACTAACTTATTTGGTATTACCAAGGGCTTATACAAGTTACCAATTTGTATATCTTCTTGGTTTCTTTTATCCTTTCGAGATAACGTCTATTGCGTTAGCGATAAGTCTTTCACACTACGTCTACTTATAAACTTGCACATCAGTTGAACTGTAAGATATTATTATATCTCTACTAACTCATCCTTCTTACGGGTGACTTACCCAGTCATTATAGATTTTGTAGTAATTGTACTTAATTAAATGTATCCGTTTAATCTTTCCTTCACATAACTCCTTTTGAGAGCACAACTAATTCCTTGCACTGTTGATTAGACAGTGCAAGGAATTAGTTGTGCTCTCAAAAGGAGTTATGTGAAGGAATATAAACGGATACATTTAATTAAGTACAATTACTACAAAATCTATAATGACTGGGTAAGTCACCCGTAGAAGGATGAGTTAGTAGAGATATAATAATATCTTACAGTTCAACTGATGTGCAAGTTTATAAGTAGACGTAGTGTGAAAGACTTATCGCTAACGCAATAAATGCAAGCTCGAAAGGATAAAAGAAACCAAGAGGACTGTACAAATTGGTAACTTGTATAAGCCCTTGGTAATACCAAATAAGTTAGTTCCTCATGATGTCGTGGAAACATGACTATAAGATAAGTTGAATTCGATAGTAGCCCAAGAGGAATCAAATGAGTAAAACAAGTATTATAGGTAAATATTATGTTTTTCTATCTGAATGATTGTGCCTTGAAAAAGGTGGGTGAGGTCTGTGGGTAAAAATTAATTCCCATCTGGTTTTGGATTTTCTTCGGAAAATTGGTGCAAGAAGCGTGGAGTTGCTAAGCCATTTCTGACTTGTATCACCACGATAACGATATTA
+
BFFELNMJJMMSPKKKJLSKPJKSJIIHMLHLNKSKSSONMSMLSLNMNQQSLSSKOQLOMHEKGOJONMLJPSSORMKSMISSNPMSMNSOSJIIKLKPSSRSLSRHJKSMSDA@<B0+++-?DIGIKILSICAMJDGGHHKPKOJJPSJSKJQOOLMLQOLSMJSOOSMSNOKKSJSSJKJLKOJKPPKSSMSOQLSJLGGGJIJGLIAALOSSSOSNB77779CKGMJLJJLLOSQMNMJLMNPKOQSOOLPPISPSSNSKLSQLSSNRJKQKLRLOMQLSRKJLKILJJJOKOQSRJSNHKLJSLSORSSRJLSRSRM==66BBE;;;;G;HKIGLJ=;;;<IPSPKKKIKLLMSKJQSHSLSNINNKJKLMPIPOSMSLJNPSKSLSMILPSRMKJIJJIHRPKSQSRJOOLSMLKSRHSQJKSGSOIKIKHKMJJPLJKPIKOLLLLLIPILKKJNLSSMLIGJIHLMSMLSKSHNHSSHMOJHNSSNLHJHKKIIKNILLKLGJKKJAEGH@@A8764256;88FLFFEKILHIPMMJSIKSIIHHLQIKGMIORSMKLLSQKNOMKQLIJHIGECCCDCDCFIFEEFFNJIDC?><97653321011123432333-+('&%%))*../179;<=>?@@@BABBDEEEDHFFCB?>>?EGHDCDFDEGJFEFDDDC@?<:653100../35<>?ABDCFEEFFIHIFGEBBBAAAABBCFEFCBBBEEFFFFIHEEDEFGFIGHDDEE;EDDDACCBCAAABEEEC>>9766543310../-,,*(%$#######$%',-38<=?BCCCAA<74***)((((&&&&&'...1/..+('''%%&(*7<=?CCC??A@AA@DCCEGGGIGJGEFKHFC@@BA?@@AAD@@@?@CAA@?666667;<>>@A@@?>87766877779;754565999999===?BBBBBCA@@ABBACEDDECDBBAABCEEGEECBA?@>?GI>=<;89999?AB@?>?>>@;4000BFJDA>=>=;7898:;>==:::3=?@AGFDBAA@=;878:<@AADFGECAA@GIDKNFDDBACCDDA>=22211;<97541000///0011.'&$$%%%&'(()+**+++)((()*//0256:<<?@@
@1749_2WVZPS_4
GGAATGTTCACAAATCATAGGCTTTTATTCACCTTACAACATTCATAAATATCGTTATCGTGCTACTGGCGATACAAGTCTGAGCAATGGTTAGCAACTCCACGCTTCTTGCACCAATTTTCCGAAGAAAATCCAAAACCAGATGGGAATTAATTTTTACCCACAGACCTCACCCACCTTTTTCAAGGCACAATCATTCAGATAGAAAAACATAATATTTACCTATAATACTTGTTTTACTCATTTGATTCCTCTTGGGCTACTATCGAATTCAACTTATCTTATAGTCATGTTTCCACGACATCATGAGGAACTAACTTATTTGGTATTACCAAGGGCTTATACAAGTTACCAATTTGTATATCTTCTTGGTTTCTTTTATCCTTTCGAGATAACGTCTATTGCGTTAGCGATAAGTCTTTCACACTACGTCTACTTATAAACTTGCACATCAGTTGAACTGTAAGATATTATTATATCTCTACTAACTCATCCTTCTTACGGGTGACTTACCCAGTCATTATAGATTTTGTAGTAATTGTACTTAATTAAATGTATCCATTTAATCTTTCCTTCACATAACTCCTTTTGAGAGCACAACTAATTCCTTGCACTGTTGATTAGACAGTCATACACAAGGCTATGTATT
+
JJKLIMSKDFD@BC<IPNHIGJGSSKQHMMORSSMISDCCBA1.../LJKSIOHNHHIHLOKKSNJSLJJJHHGGJNKMKSLKIM????BIJHEHILKPJPMHIKHH?AA99:;65555D:3D>?EGKJOLKLISLJOLSLMLSICCDILKEDCBEFEC@GE>A.--*)''(2ACAFIPISSROOSIPSLNJSSMSPSOLJOJMGHEHHOMPSRJSJILNNKPSMSOLJNIPIKJKLGDCDC?@DG2222/2DCHD>>PSSQNMMLNGLJLJOJLSIQMHKDFEEGSJINHSOJSKSKJJKMNSLKSFGFFFSKRPOOPOQPNMNLNNNMKOMPJQSMMSSNSMNSJKNQKLINOSKSSJLSPLNJJKMLIEFEF@B88B>DECBD?88GIHJJKJKOIOLPKKSQSKONQGJHRJFFNHFBABB?@???BHGHKMMSRKJJSNJNSJJIKPMSJKSOSLMJSSSKRGGJJSHHSSORSIMGEHSSINHMJLRNKJSJMMLKBHHHKNISNEKEIEA?<==?FSGLHHKSILSKMJKKJMMSKLLLKMKSIMLSIPIFHIKIILINQHSL=5=6646CCHJPOSSMSQSKISJJNISIGIKMJMOMNJOMNKOHKOSPKLJF95561++****))//8BEFA?@=</.+
@1750_2WVZPS_4
GGAATGTTCACAAATCATAGGCTTTTATTCACCTTACAACATTCATAAATATCGTTATCGTGCTACTGGCGATACAAGTCTGAGCAATGGTTAGCAACTGTACGCTTCTTGCACCAATTTTCCGAAGAAAATCCAAAACCAGATGGGAATTAATTTTTACCCACAGACCTCACCCACCTTTTTCAAGGCACAATCATTCAGATAGAAAAACATAATATTTACCTATAATACTTGTTTTACTCATTTGATTCCTCTTGGGCTACTATCGAATTCAACTTATCTTATAGTCATGTTTCCACGACATCATGAGGAACTAACTTATTTGGTATTACCAAGGGCTTATACAAGTTACCAATTTGTATATCTTCTTGGTTTCTTTTATCCTTTCGAGATAACGTCTATTGCGTTAGCGATAAGTCTTTCACACTACGTCTACTTATAAACTTGCACATCAGTTGAACTGTAAGATATTATTATATCTCTACTAACTCATCCTTCTTACGGGTGACTTACCCAGTCATTATAGATTTTTGTAGTAATTGTACTTAATTAAATGTATCCATTTAATCTTTCCTTCACATAACTCCTTTTGAGAGCACAACTAATTCCTTGCACTGTTGATTAGACAGTCATACACAAGGCTATGTCTATAAACATTCCA
+
KNMPILSLNPLIJHAJHMGEQSGHGKHSPSJLHSKSNJHJMLONGKGSMLJMJIMIGIJGGFJLIIHOJHLIIJMJNOKJSSHIKGKHFBEE977/-,,&&&&'/02668?@IHHGIOJKKHG<<=?ONOQIJSKKKKMOLMQHKSMSMNSNGHHLMLHFHDBE@@@BCGNQOSNJKPPNQPSMOJSRILMMKNSISSSSSMNKJKMSSMLSSOMILMSKSORJRSLMOMMQSSKSSKLJS@>@HIHHHHGGICCC>?KMPIJJKKSISMPLOOLSQKSJJPSOMOSPPLIHIMJRMLKISKJPMKSISKJSNNPPPLMSH@@=89SOSMSHKMMJGKMJQJQNMKJPKLLSOSOSKOSSQGKPIHSKIK::@ACED62A<DHHMMNJOSONJKKKMIJMSNMOOKIDHJJMKNLLJSKSJKHSIMOSKSMOMISSSPQKKJISSNLHIKJSIJIMKIMSIJLKNKSNQJORPQSOROSSKGBAL=;<<<PKMLRSSNMSNNJMKLLKKSNLSMPSNSSKKLJSKKGHDNSSSJ@@@AOLRNOLHOIGHIPGSONLJJSIJGHGKKPJIQPSONNSJKLHIGIPSMOJMOJKSNNSOPLJJLSLISLMLSMMSLSKIONKSSLQIHHGHNKJQJSSMNMIMLJKGGG88778EGHKIQJKH
@1751_2WVZPS_4
GGAATGTTCACAAATCATAGGCTTTTATTCACCTTACAACATTCATAAATATCGTTATCGTGCTACTGGCGATACAAGTCTGAGCAATGGTTAGCAACTCCACGCTTCTTGCACCAATTTCCGAAGCAATCCAAAACCAGATGGGAATTAATTTTTACCCACAGACCTCACCCACCTTTTTCAAGGCACAATCATTCAGATAGAAAAACATAATATTTACCTATAATACTTGTTTTACTCATTTGATTCCTCTTGGGCTACTATCGAATTCAACTTATCTTATAGTCATGTTTCCACGACATCATGAGGAACTAACTTATTTGGTATTACCAAGGGCTTATACAAGTTACCAATTTGTATATCTTCTTGGTTTCTTTTATCCTTTCGAGATAACGTCTATTGCGTTAGCGATAAGTCTTTCACACTACGTCTACTTATAAACTTGCACATCAGTTGAACTGTAAGATATTATTATATCTCTACTAACTCATCCTTCTTACGGGTGACTTACCCAGTCATTATAGATTTTGTCATAATAATACTAATTAAATGTATCCATTTAATCTTTCCTTCACATAACTCCTTTTGAGAGCACAACTAATTCCTTGCACTGTTGATTAGACAGTCATACACAAGGCTATGTCTATAAACATTCCA
+
>?>?IJJMKSLLLJDEFEEEOSNMJQLSSLJLKIJIHJHIGLKHGIJRMSNSPJJLJSOIMKSSJIIIMSJIKHHJQIMHKKSJOJLKIMHJHIJQSKSLRKSKKKMMFHFGHHGCA=:2,23+)&&&'')3334<CG?><=****BJNHNIMMSSNLHJGOJSMSPJRPIJIJMKSMSSKSKOILSSKNMINGLQNSJQIKLQSSLSJOJOIPSPKSOQSNJNSPSOJNSDHOJGF87778IIDFECCBEDCDDDJQRHBA@@A@BBCJGEFGONOSJMMLOSNMQSJGSKSMSNLMILKOA@A@A@KNKKJLLLNHFFFFGESNMKNOLJMMQQQSSJLMSKKISKJLOSMLLOKSNSMOSQSMFEAADBEEMAD?6CHHDCD,---=HLSJKNOLLKNRJSNGCBCGJPMNSPJIRNPSKMOQPLMHPKIPMMKMKJLSSSSIMMNISJIIJKOMNHMSMKJKLIKMPSLQQSJNSMHJPJIMJLMOSLMSMPJQHGKFIJIAGGIGIKKFF<<<<QSMNQKNJSMJS)((''(+)*&$$$$):?EGHEHEG>>>>HOHHRKLSMNPLLGJSLKRNLIOSPISSOSOSLKSJMHJKIPSILJKLOOKLOLSONMKSNMLLKHIIGMGHGHILIIIGDIHHFHFEDEFFHHGIII
@1752_2WVZPS_4
GGAATGTTCACAAATCATAGGCTTTTATTCACCTTACAACATTCATAAATATCGTTATCGTGCTACTGGCGATACAAGTCTGAGCAATGGTTAGCAACTCCACGCTTCTTGCACCAATTTTCCGAAGAAAATCCAAAACCAGATGGGAATTAATTTTTACCCACAGACCTCACCCACCTTTTTCAAGGCACAATCATTCAGATAGAAAAACATAATATTTACCTATAATACTTGTTTTACTCATTTGATTCCTCTTGGGCTACTATCGAATTCAACTTATCTTATAGTCATGTTTCCACGACATCATGAGGAACTAAACTTATTTGGTATTACCAAGGGCTTATACAAGTTACCAATTTGTATATCTTCTTGGTTTCTTTTATCCTTTCGAGATAACGTCTATTGCGTTAGCGATAAGTCTTTCACACTACGTCTACTTATAAACTTGCACATCAGTTGAACTGTAAGATATTATTATATCTCTACTAACTCATCCTTCTTACGGGTGACTTACCCAGTCATTATAGATTTTGTAGTAATTGTACTTAATTAAATGTATCCATTTAATCTTTCCTTCACATAACTCCTTTTGAGAGCACAACTAATTCCTTGCACTGTTGATTAGACAGTCATACACAAGGCTATGTCTATAAACATTCCA
+
LLNKQQSOKSSHORNQSJKRSSOLNPEIOILSNSLLMGHOLJGDEEDSSSKIQJNOLJJKLSNSILJJSSJKGFHMKLSKSMHKIIOSLISGFDEELSSOKKNJNIOJJSSSJG.---.51,:559;BLLPSMSIOSILNNLKNHNOLKLJ9652//.--.-*/0.,(((+,-./35<;9<DIGAEHSPIMKPPISOSRSSKLKNRSQSORSQRMMOJKLOOOKOSOKSMLMLLSMLRLNSRIGDSJIHLLMLC;;77GHI=<<.,+(())6<=?AB?7666667999>>@DDESLSJLJNIMKSSKKSNOLMSSKQSKSOLINNEGRONIFHGMGLJKJRMJQSSOIMPSJSLONKLKMSKKMLKSSHEHDCGEKJGID:+HHIOSKNKSLJJLLSLHOJJHGGFCCB667667988870/++0GIHIHHJSHKKKOPPPPSLSSOSOJOHJJNILSOHMJLPKKKBLSNE<EFFKNSHJOSSHLMISJKILIHJHLPHL6322CIHMLHILQKKMJGKSRLNOLILJNSKOSJKJKJKLPIOGJJKLJRKJMSHKNHFFEEFIMOLJOINFGG>>===RGGIGSLIQSKKLIJMRKIEFEOILJLQJMIHLIILLSILGHIJFEFDDFIJJJJLJGJILIFFGFHFEGGDEFGFHJHJL
@1753_2WVZPS_4
GGAATGTTCACAAATCATAGGCTTTTATTCACCTTACAACATTCATAAATATCGTTATCGTGCTACTGGCGATACAAGTCTGAGCAATGGTTAGCAACTCCACGCTTCTTGCACCAATTTTCCGAAGAAAATCCAAAACCAGATGGGAATTAATTTTTACCCACAGACCTCACCCACCTTTTTCAAGGCACAATCATTCAGATAGAAAAACATAATATTTACCTATAATACTTGTTTTACTCATTTGATTCCTCTTGGGCTACTATAGAATTCAACTTATCTTATAGTCATGTTTCCACGACATCATGAGGAACTAACTTATTTGGTATTACCAAGGGCTTATACAAGTTACCAATTTGTATATCTTCTTGGTTTCTTTTTTATCCTTTCGAGATAACGTCTATTGCGTTAGCGATAAGTCTTTCACACTACGTCTACTTATAAACTTGCACATCAGTTGAACTGTAAGATATTATTATATCTCTACTAACTCATCCTTCTTACGGGTGACTTACCCAGTCATTATAGATTTTGTAGTAATTGTACTTAATTAAATGTATCCATTTAATCTTTCCTTCACATAACTCCTTTTGAGAGCACAACTAATTCCTTGCACTGTTGATTAGACAGTCATACACAAGGCTATGTCTATAAACATTCCA
+
IHSPHNSKKOSPKJOMISKPMGMJOLMPSKSSRLSKSDJHHHG=<CBNQLNOLKSILSKJISNMONSHRKJHHHSLSSSSMJONKMLHHSSSMQSRNSQSSKSSNNLJHQBBHHKA????08A;;<MSSSSSPSORKJSOLSLOJNSKOSSSOSSOSSLKMQLPLKPLSMNLLNOILRJPSSSMSIOMLKOSSOMOSMLMJKKIRNOOMNMJJPSJNQJMMMKKPNNKLLKKMLORSMPSJMKSISMKSKIMHIIPLPSOSLIIEC(''''1?@ADHHJFEDDEEFPGISSJSRLJKHJAAA;:999;<<=?@HLKSKORSBBB@ASPHLQKNLPQNLSIQOIJSKNLSSPQNHINLLSHJHJHFFMJHSKJOIJKGKIC@HJJPKSRSLPSSIOSJMISLHNOIKSSHLJLLIHHJSJKIII/////MFGFCDCFNLHJNSJMOOSSSSLLIJJSJSMSSRQSKJF??????RJFKKRNSNSKSJSMJSJOLNLOLJSJSMIGIKJHLNSSSLJNJKSKJISPNSKJMMHSSSMJSKSSINSIKJIOKJNMGISKOSQKMSEFG52333>>94533,,FHHIKLJRLPOSSOLOPQKNLJQSPLJJMMIIMMOKPKMORSKNLNMLPJIIKILONLLJJKMNINJINKHEDFIHKJGPJII
@1754_2WVZPS_4
TAACGTCTATTGCGTTCACACTACGTCTACTTATAAACTTGCACATCAGTTGAACTGTAAGATATTATTATATCTCTACTAACTCATCCTTCTTACGGGTGACTTACCCAGTCATTATAGATTTTGTAGTAATTGTACTTAATTAAATGTATCCATTTAATCTTTCCTTCACATAACTCCTTTTGAGAGCACAACTAATTCCTTGCACTGTTGATTAGACAGTGCAAGGAATTAGTTGTGCTCTAAAGGAGTTATGTGAAGGAAAGATTAAATGGATACATTTAATTAAGTACAATTACTACAAAATCTATAATGACTGGGTAAGTCACCCGTAAGAAGGATGAGTTAGTAGAGATATAATAATATCTTACAGTTCAACTGATGTGAGTTTATAAGTAGACGTAGTGTGAACGCAATAGACGTTAA
+
RMLSJQMSKPOKMKF>HHNMSNKHQKJSLLNJNKOJKRRSLKSSNMLSLJSPLSSSLNMPMKLKQRKSKJOSRKSNJRSGSQPJQOOOMKLMSSJSOJKPJJRHLJILICDPQNKSOPOPSOKSNMSQJJJLOKLIMIKNKKOPLLMKLIKIQPOKMLIOHJKKKJMKSPHGJINKJKSPONSJELLJMJGHGKKSLNJKKLOSMOMKSSKMOSMLIGHMFFGEBDBA;::411114BEFHFIC((('?DCDBBCBD?@?>=?ADFFFFCCEDEEEHGHGIOHEEICBA@@ACCCCEHFECCACEKIIEDDBBC@A==<<<?<<<<9/..+(+''(3::;IMBA@AB>>KELGDCBCCBAAAABBCDDDDEFCCC@@@A@@??>:6554466=<:::;=?@?>:9;;<>@@?>>>>>443322865
@1755_2WVZPS_4
GGAATGTTTATAGACATAGCCTTGTGTATGACTGTCTAATCAACAGTGCAAGGAATTAGTTGTGCTCTCAAAAGGAGTTATGTGAAGGAAAGATTAAATGGATACATTTAATTAAGTACAATTACTACAAAATCTATAATGACTGGGTAAGTCACCCCATAAGAAGGATGAGTTAGTAGAGATATAATAATATCTTACAGTTCAACTGATGTGCAAGTTTATAAGTAGACGTAGTGTGAAAGACTTATCGCTAACGCAATAGACGTTATCTCGAAAGGATAAAAGAAACCAAGAAGATATACAAATTGGTAACTTGTATAAGCCCTTGGTAATACCAAATAAGTTAGTTCCTCATGATGTCGTGGAAACATGACTATAAGATAAGTTGAATTCGATAGTAGCCCAAGAGGAATCAAATGAGTAAAACAAGTATTATAGGTAAATATTATGTTTTTCTATCTGAATGATTGTGCCTTGAAAAAGGTGGGTGAGGTCTGTGGGTAAAAATTAATTCCCATCTGGTTTTGGATTTTCTTCGGAAAATTGGTGCAAGAAGCGTGGAGTTGCTAACCATTGCTCAGACTTGTATCACCAGTGACGCCGATAACGATATTTATGAATGTTGTAAGGTGAATAAAAGCCTATGATTTGTGAACATTCCA
+
KIKJQIJKJHIIQNHJNHISHJLKPJOKHNLINLLPJJLILIKKKNMLLLJGA;:::99998338656456DGJMKKNLILKPHLGMJJRSROKKGFFCEJMKISLLILLSSLLSJIISIRMJOIIHHIKIJJIKKGIMKKJHILIJJSKJKLBAB:,&&&%&(+69=F>>?>?HJSKIJGHMJNMKRMGMKGCBBBDKSSJJHHJKJSPRLLSMSIKSN==:879:::;89//./.*+BGGHAEDEEIEGFDGHFEFFFHHGJHNIMJLPIGEHJKSLQNSSOODNQJJKHLKMKKMKNKSKKMLQKSIISSOSMNOLHJKMLMQMMKNKKLJKNJSJKNLSLSGB@@?>?97778;<=778@CMQSOLKHFHEFGGHJLMJGHGFIKJKIHJJHHLRLEJMPKJSSMNJSKMNOKKCBABAJLKMNGFJJGIMSKSIJJJIJKQSINJKLGSRSSSOJKJKISKMJQPOMNHIKIHHNSNKNNILIDEPHKI22111112677?RLOJEL>::C;<ISIHPJQSJOLIIMLJSDABCKKPLJSLMLJIHGLMQFEEEGGJIKKJLFHKNMMPKOQJFGFHILOISB@=***''('),--../2>EKFFEEGIKMSGFFGFMHHJHIGLKJGGGNJSLIKHHHHHSJLMSPLJGJIMJKHI
@1756_2WVZPS_4
GGAATGTTCACAAATCATAGGCTTTTATTCACCTTACAACATTCATAAATATCGTTATCGTGCTACTGGCGATACAAGTCTGAGCAATGGTTAGCAACTCCACGCTTCTTGCACCAATTTTCCGAAGAAAATCCAAAACCAGATGGGAATTAATTTTTACCCACAGACCTCACCCACCTTTTTCAAGGCACAATCATTCAGATAGAAAAACATAATATTTACCTATAATACTTGTTTTACTCATTTGATTCCTCTTGGGCTACTATCGAATTCAACTTATCTTATAGTCATGTTTCCACGACATCATGAGGAACTAACTTATTTGGTATTACCAAGGGCTTATACAAGTTACCAATTTGTATATCTTCTTGGTTTCTTTTATCCTTTCGAGATAACGTGTATTGCGTTAGCGATAAGTCTTTCACACTACGTCTACTTATAAACTTGCACATCATTTGAACTGTAAGATATTATTATATCTCTACTAACTCATCCTTCTTACGGGTGACTTACCCAGTCATTATAGATTTTGTAGTAATTGTACTTAATTAAATGTATCCATTTAATCTTTCCTTCACATAACTCCTTTTGAGAGCACAACTAATTCCTTGCACTGTTGATTAGACAGTCATACACAAGGCTATGTCTATAAACATTCCA
+
CCCLMSJPSLSMSOSLSMHQJPJRSSPPNKJOHMKKOIJJHHKGJOJOLLNQOQLSJKRHOQJHSPJRLMKKIILJHOGLOMJNOMHQMJPLNHOJPSSSMOMJKKLNKSPSOSRSOOHJA?@=<<>=>?CDGMKSKJKKIDEE@@ACIMOSKIJNSSEFSG=HQGCCCDFGGJLLKSKMSSSQJSKLKNSNMMMOLKQOKSMMNIJKOSPOQLMSQIJJHGJIEKKPHNOSSRNMSSMOSSSSSPPSPINMNSHNFFMLOKMKOMJLLMSRHSMQMJKMMJHKMKHHLLNJJMNSKLLKQJSRKSRSOSPSQKMKSJKSSJKSMSSMOJJJLSSISPSPSKSJOPOFSRHHSRKHJSOLLLKSJSJHD8,,325/0,)53=>=<;0*6777IKMSHMISHSJNSLJCSMHILSMSSIKHMIGPSMPKLPKMNMSLSSLNNJSSPSLSJHKLIMLSQMMLNSPLNNJLOLJSLRLLKOOMSJOMSJMSLLMOJNNOSSPMKSNJLKMQSKSLONSKQIPLLKLOJGHIKLSRNNIGSKIOOSLJHHGHRNKSSQNIKPJIMKILSSKLSSONSFGNKIMOJLKKJNRLSSNMKKKSJJHKJJJMMSPJROPSJSSIPSPSQONNJIJJKJKILHJOMMINRIFJFGCBBA6666<C@66D
@1757_2WVZPS_4
GGAATGTTCACAAATCATAGGCTTTTATTCACCTTACAACATTCATAAATATCGTTATCGTGCTACTGGCGATACAAGTCTGAGCAATGGTTAGCAACTCCACGCTTCTTGCACCAATTTTCCGAAGAAAATCCAAAACCAGATGGGAATTAATTTTTACCCACAGACCTCACCCACCTTTTTCAAGGCACAATCATTCAGATAGAAAAACATAATATTTACCTATAATACTTGTTTTACTCATTTGATTCCTCTTGGGCTACTATCGAATTCAACTTATCTTATAGTCATGTTTCCACGACATCATGAGGAACTAACTTATTTGGTATTACCAAGGGCTTATACAAGTTACCAATTTGTATATCTTCTTGGTTTCTTTTATCCTTTCGAGATAACGTCTATTGCGTTAGCGATAAGTCTTTCACACTACGTCTACTTATAAACTTGCACATCAGTTGAACTGTAAGATATTATTATATCTCTACTAACTCATCCTTCTTACGGGTGACTTACCCAGTCATTATAGATTTTGTAGTAATTGTACTTAATTAAATGTATCCATTTAATTAAGTACAATTACTACAAAATCTATAATAACTAATAACCGTAAGAAGGATGAGTTAGTAGAGATATAATAATATCTTACAGTTCAACTGATGTGCAAGTTTAGTCAGACGTAGTGTGAAAGACTTATCGCTAACGCAATAGAGACAAAGGATAAAAGAAACCAAGAAGATATACAAATTGGTAACTTGTATAAGCCCTTGGTAATACCAAATAAGTTAGTTCCTCATGATGTCGTGGAAACATGACTATAAGATAAGTTGAATTCGATAGTAGCCCAAGAGGAATCAAATGAGTAAAACAAGTATTATAGGTAAATATTATGTTTTTCTATCTGAATGATTGTGCCTTGAAAAAGGTGGGTGAGGTCTGTGGGTAAAAATTAATTCCCATCTGGTTTTGGATTTTCTTCGGAAAATTGGTGCAAGAAGCGTGGAGTTGCTAACCATTGCTCCAACTTGTTGTAGGCACGATAACGATATTTATGAATGTTGTAAGGTGAATAAAAGCCTATGATTTGTGAACATTCCA
+
GSHIHLOJSSPGSKGMHILKHLJSLSJSSKJPNMJFEAAA111001AFSMNLIGGFFHJGHHIHILHHPJEDEDENIKPKHKIJLIIIIHOCGGIKHPGPJMOILIPKSJSKKSM@???B=:H?BDDERJLEMLKPSKKQIDHQJGGHGHE<:48442/,,,*0=@FGFGJHHFGDGGHHOSSNOKPMMJJIHHHIIKLGHGFGJIIMSLQOMNMRLSPRJSLNMKJSSLKPLMQMSMSSSPHMILQNSJKHFE@?44GIHLOIMMKJLHLNKFGMIJISJJIHHGGHHHHJJMQSPJIFHEHSMKKKSSQOQMJIKSNLQLJIGJMLHNKHNOOHGHHGJHRKIJHIPOIIJIKJKSJSIJKMJLIE==99:::::624****ABECFFGFEEFDCEBAAAABDCCADEDCBBBDHME>:;:IGEDCCBAABABEDCEFFFFDDEEFEDEEEFACABCGHNHKMLMJFGFGHOKSRISLJFIKKFGFIJJHGJGMJIKIIGGFGIHGGGGHGHLGJHJIKKHHEECDCFLKHGFFFIGJKKJHKHHHPJIGHGFFFHEDCCEGHGFIECAABDDFDCBB@:8654321100011'&&'(**)&$$$&''),,,,9;99999<=?=>>?@AABB??>?@ABBBACDDCBB=<==<=?@@>;8765553/'%%%%'',,./1246::::9864210//.-,++,))*('%######&-224678878754210-)&'(+*))//014.--)%$$$$(-./668:@ABAB;;A?>??:<;:;>>>=@CFGDCE=7677==?<:9989::9:<;<>@@B@>====<<<;:::;;:::::<>?><=>;;;9767;;;;>?;<<;==>???==<;::97655444445511112;=@FGF?==6>>>>>>@A@=??BBFGB@ABACCDCCEA=>DGGDCECCBBBCBDDIMSJGCFEDEFCBDDDDDEGHGLEDDFHCHHEDFCADCHF@?@@?>>>??A><<;<====>??><<94//./1/-,++-*'&%$%%&%%%%(*+,++('&&'()-/1479:<>>??@@>>===<;=>ADDBB>=9666667788;<??>>=
@1758_2WVZPS_4
GGAATGTTTATAGACATAGCCTTGTGTATGACTGTCTAATCAACAGTGCAAGGAATTAGTTGTGCTCTCAAAAGGAGTTATGTGAAGGAAAGATTAAATGGATACATTTAATTAAGTACAATTACTACAAAATCTATAATGACTGGGTAAGTCACCCGTAAGAAGGATGAGTTAGTAGAGATATAATAATATCTTACAGTTCAACTGATGTGCAAGTTTATAAGTAGACGTAGTGTGAAAGACTTATCGCTAACGCAATAGACGTTATCTCGAAAGGATAAAAGAAACCAAGAAGATATACAAATTGGTAACTTGTATAAGCCCTTGGTAATACCAAATAAGTTAGTTCCTCATGATGTCGTGGAAACATGACTATAAGATAAGTTGAATTCGATAGTAGCCCAAGAGGAATCAAATGAGTAAAACAAGTATTATAGGTAAATATTATGTTTTTCTATCTGCAATGATTGTGCCTTGAAAAAGGTGGGTGAGGTCTGTGGGTAAAAATTAATTCCCATCTGGTTTGGATTTTCTTCGGAAAATTGGTGCAAGAAGCGTGGAGTTGCTAACCATTGCTCAGACTTGTATCGCCAGTAGCACGATAACGATATTTATGAATGTTGTAAGGTGAATAAAAGCCTATGATTTGTGAACATTCCA
+
ILIJHILIQKIGKGHIILHMIILKRJIGHHKIEJSJPJHHILJGHIIILJILJKCFDDDENKSLMKLKFCADEJHSIGFINMKKKQFCLKSKJIRGIJJJHFGGFKJOOKSSSSNGHFGHJJIJKJGHFHHHKLKKKHISMJSSILMSJIKIIIECECDCECKOKFHGHGGCBBBCGGQLOLKHJIKNKILKMLJLQKLHHHJHJGHIPJMKHIGGKJIHHGFFFEDDCBDDEFKG<<<==ODJC?@?DDBCDEDCCDEEEFDCDDDINHIOIJIJIHKGPONLLKNIGFCEHHIHHGGJJIKJOSIHHIHSNSLLMOIKHGHGFJMMLSSIKMLIKLMRLMSPKNSKMLOFEG;;;;:999:;LSPNIHQHAA@@@JHHIIKBDEIKLSJSSKMKKNJSMKMJMSNSMJJPKJNNKOLJHHIGINJFNRNJINSJIHNGJHHHIJG@?;638954++''&%%'(*:;=<??JJGKII?ANPILJKSSSLSJOOJLMSLSMMJFISOPPKFKLIILIRQMSLKMNSNLHIMMOLSJRKIKKKNMJISJSGKLLIIJHHIIMKSLSKJLJPLIMIIHJRJLJHQMMMNSQIHIHHNOLMPJGFGGIHHKMHSSSPRJSKOMNLOKMJKKJKLKPJLIIJLIJHJHHIJMSSLSJJGIIIJK
@1759_2WVZPS_4
GGAATGTTCACAAATCATAGGCTTTTATTCACCTTACAACATTCATAAATATCGTTATCGTGCTACTGGCGATACAAGTCTGAGCAATGGTTAGCAACTCCACGGTTCTTGCACCAATTTTCCGAAGAAAATCCAAAACCAGATGGGAATTAATTTTTACCCACAGACCTCACCCACCTTTTTCAAGGCACAATCATTCAGATAGAAAAACATAATATTTATTTATAATACTTGTTTTACTCATTTGATTCCTCTTGGGCTACTATCGAATTCAACTTATCTTATAGTCATGTTTCCACGACATCATGACTATAAGATAAGTTGAATTCAATAGTAGCCCAAGAGGAATCAAATGAGTAAAACAAGTATTATAAGTAAATATTATGTTTTTCTATCTGAATGATTGTGCCTTGAAAAAGGTGGGTGAGGTCTGTGGGTAAAAATTAATTCCCATCTGGTTTTGGATTTTCTTCGGAAAATTGGTGCAAGAACCGTGGAGTTGCTAACCAGTTGCTCAGACTATCGCCAGTAGCACGATAACGATATTTATGAATGTTGTAAGGTGAATAAAAGCCTATGATTTGTGAACATTCCA
+
HMHHQHSJJLJLKSOLSSKKMDFEDA>FDEEJFEDBCBFIHEA==>LHMLKLKHIIKJIKGGFHLNNSOI@?@?@=543*(&&&'*@CGGPGGMIPJIOHSJHHLJMSSMSJMHKHHKHMFIRKJJJSSSSSJPIGHHB?965555>;JAAJIFEHJJFKPHFIHSILJLISNSHKIJSJOPSQOKNHKLJLMINHKNKKIKKE778DDOSEHA>?<>?=3,,...2GEGEFGEGKSSHKKHDIORHKOEIHJGKJLOHJGIRJIHKJFBLJNMISOLOQLIMQMLLSMLSJJRMOSIEFFHDFEHEFFFEFGFGKINGB>??=;8752**))+23679::=>@AAAFEECECBAC>>===?=<==;==>CBCCBBCCCDCCB@?>?ADFHEB???@????=9:;<>>>8893120,*+,,)''&&.0000022385+-99:EFCAB?@::B89DIGGFHHEDDBABEGBE:667<;<=>?@@?@?>>?@@AA?@???@>==<<7554530/.//(''%&'122////.001231***,-0///..//)))('$$###$%%%(/12467;?AD@@@??<;::;:;;:;=<>>981
@1760_2WVZPS_4
GGAATGTTTATAGACATAGCCTTGTGTATGACTGTCTAATCAACAGTGCAAGGAATTAGTTGTGCTCTCAAAAGGAGTTATGTGAAGGAAAGATTAAATGGATACATTTAATTAAGTACAATTACTACAAAATCTATAATGACTGGGTAAGTCACCCAGTAAGAAGGATGAGTTAGTAGAGATATAATAATATCTTACAGTTCAACTGATGTGCAAGTTTATAAGTAGACGTAGTGTGAAAGACTTATCGCTAACGCAATAGACGTTATCTCGAAAGGATAAAAGAAACCAAGAAGATATACAAATTGGTAACTTGTATAAGCCATTGGTAATACCAAATAAGTTAGTTCCTCATGATGTCGTGGAAACATGACTATAAGATAAGTTGAATTCGATAGTAGCCCAAGAGGAATCAAATGAGTAAAACAAGTATTATAGGTAAATATTATGTTTTTCTATCTGAATGATTGTGCCTTGAAAAAGGTGGGTGAGGTCTGTGGGTAAAAATTAATTCCCATCTGGTTTTGGATTTTCTTCGGAAAATTGGTGCAAGAAGCGTGGAGTTGCTAACCATTGCTCAGACTTGTATCGCCAGTAGCACGATAACGATATTTATGAATGTTGTAAGGTGAATAAAAGCCTATGATTTGTGAACATTCCA
+
KIKPJHSQSSNI;;<KJFEIJKILJKSJOSSMSMNNLMJHIHJLOKSKILQSOSMKNLFSOJSMLKMSKEGEIMSHGEDEGHLSQNJFEJSRPJPIJJJKKIIGKJIMLORKNJKIIHIHKIMLSJOIIGLIMOSSKLLLMIKSQSLKJJPQF==D3)(*)+38>CDGSFHIIFLNHKMNKKRMQIOSKKOHGIKIJLMLKMMDEEEFSPHPJSKIJISNIOKIHHCCDCCCDHGQNMKLJNPIILKGGFDEEFFFHGHKIHGHFGFGKNOKKLSKKKJIILSOLSMSRKJHJLSHIKJIKKKKMPLMKIIIQMMKSOMHJLIKLOKKMHNJIJIIKKMKLOKLPQMPJKMKFEHJPPKSJJJIGKKQPJJIHHFFILIFGHEB=<=KHIPGFDCCDFPSMSNE4<@CIIGJJMKJJMLQHJGHGJJHKJJKMMMOJNKNGHKKSSLLKEILSGFFCBCCEFIILKLKLHJGIFEGFFSSJOOLHIKIIGFFDEEDFJ==<<=EDFIGGGHEGECDCBDEIHIKQLKMIPLJOIQLJHHHGSJSLECCCDEEGGFCBABBDEGEFNHFHGFGFGGIBBCBCJGHFDDDDF@@??ADEDEDC@@@@BBBABBFHJFFIHHFINMHGGHCBCBDEHGGFHKFEDEDDEDGJKHEHEFGGHEEG
@1761_2WVZPS_4
GGAATGTTTATAGACATAGCCTTGTGTATGACTGTCTAATCAACAGTGCAAGGAATTAGTTGTGCTCTCAAAAGGGAGTTATGTGAAGGAAAGATTAAATGGATACATTTAATTAAGTACAATTACTACAAAATCTATAATGACTGGGTAAGTCACCCGTAAGAAGGATGAGTTAGTAGAGATATAATAATATCTTACAGTTCAACTGATGTGCAAGTTTATAAGTAGACGTAGTGTGAAAGACTTATCGCTAACGCAATAGACGTTATCTCGAAAGGATAAAAGAAACCAAGAAGATATACAAATTGGTAACTTGTATAAGCCCTTGGTAATACCAAATAAGTTAGTTCCTCATGATGTCGTGGAAACATGACTATAAGATAAGTTGAATTCGATAGTAGCCCAAGAGGAATCAAATGAGTAAAACAAGTATTATAGGTAAATATTATGTTTTTCTATCTGAATGATTGTGCCTTGAAAAAGGTGGGTGAGGTCTGTGGGTAAAAATTAATTCCCATCTGGTTTTACGCTTTCTTCGGAAAATTGGTGCAAGAAGCGTGGAGTTGCTAACCATTGCTCAGACTTGTATCGCCAGTAGCACGATAACGATATTTATGAATGTTGTAAGGTGAATAAAAGCCTATGATTTGTGAACATTCCA
+
JMLMQMKSKMSNMMILOLPSKSMPORQSMMJLJSPGEEEGGLKLHNSJSJHMDNSSSIFGGHPONSPSOFLKLOMHLNSSMHPHSSSKKKOMNOSLILOOLLLIKOPSKSOSSPMIIGJOIOSSJJIGHHGGJKLJJLHNHIKIRMSSSLJNIRJGOJHKCGHJJIROMNSMLNKOSMKKLLOSRKHLOMPNKRMSSKSKSSOSLLSMNIKSMNSSLSMNMSSLMSLPPLSSIKKISSRNLLOEKSQSJNSPIKHGJFEHEELJHKQLMSKHHHMMSNSPMSLSPINOKMRQLJNNSSLQLSLLQSORPJIKJIJLSMJPOSMJPSKLLJMKSKJSKILPOIQSLLLSSNSSPJPMKIDNONPINORQMNSPKMJGKLJHFKID@CDMKKSMSJPJLMNRLMSQLSKLOPMKNJELSSQKJSILMSNPJHLJKMJSMKIOJILLKKLLOJSLMSNSNILLMIKPMKHSNMOMSQLMJJNLSSSLNLKSMOMOMSMHRRJLLMMHFJLJGLHIFEGGDEDE?>>=<9,*(&%&'&/557>HNPKOLOGJHIGCBGKHFFHJMLMSSLMIHIIIJLEOIKIGIJLLNPSIMMGGA0000FEFGDCCCFEDCDDFKKMMFJGLLNSROMHHLRHIKJHIKJKJIGIJLGKSMLKJSJNILNMMJ
@1762_2WVZPS_4
GGAATGTTCACAAATCATAGGCTTTTATTCACCTTACAACATTCATAAATATCGTTATCGTGCTACTGGCGATACAAGTCTGAGCAATGGTTAGCAACTCCACGCTTCTTGCACCAATTTTCCGAAGAAAATCCAAAACCAGATGGGAATTAATTTTTACCCACAGACCTCACCCACCTTTTTCAAGGCACAATCATTCAGATAGAAAAACATAATATTTACCTATAATACTTGTTTTACTCATTTGATTCCTCTTGGGCTACTATCGAATTCAACTTATCTTATAGTCATGTTTCCACGACATCATGAGGAACTAACTTATTTGGTATTACCAAGGGCTTACACAAGTTACCAATTTGTATATCTTCTTGGTTTCTTTTATCCTTTCGAGATAACGTCTATTGCGTTAGCGATAAGTCTTTCACACTACGTCTACTTATAAACTTGCACATCAGTTGAACTGTAAGATATTATTATATCTCTACTAACTCATCCTTCTTACGGGTGACTTACCCAGTCATTATAGATTTTGTAGTAATTGTACTTAATTAAATGTATCCATTTAATCTTTCCTTCACATAACTCCTTTTGAGAGCACAACTAATTCCTTGCACTGTTGATTAGACAGTCATACACAAGGCTATGTCTATAAACATTACA
+
HISMNSKLNJIIIJILMSNLSRJISMMSRLMSGGGIHHISSOKECIKMSSKSOLLJKLSRKSNMRMIIPKGMHIKNHKMOPSSKSIMSLGRSLKJPILNRSSKOLHJISF?@SPHPSKKSPRSGRNSKSMLKSRRLRKJNMFKSMJMSQKSLRKOSSSDFEL7LSILMKHQIIPKPLIMOLSLSHKLKPKILOOLSHKLMMJIKJNSHSLLRMOOIRSKNKSSSNQNJSILOLLKORSMQQMIJOKPQJKJNSLGB;;?BECBB,++**115BDELKNILJLSNMQLJIMKKJKONSSLIKMKSJQQISQKSKSSNPSMSPJSIBBJSNPGGISHNNRLNG20,+)('((./1>BBOHKINSKMKIQQIMSOSKMPQOSLMSKKQSOSSSSKJOMKNOKSMMSNJNSGPOOKQOKJJGD;888@EKMIKKJPJNKKLKKMONLOMSIIMSKNQNSSLJSQLHIISB??@AALHFGHGFKMLHFGKIHHIJNFHJLKKESKSJ;:8766332224<;<?ADDGGFDC@???HLSIHFLRSOKKKOSLJOMPHPPKMHSSSQLKHFDFFLIMJHIAA<<QIHIJLLSSMLPSISKRSOSJILSSOSLNRSKSLMJOOJRPMKSNDDCCDDJEEFEEDSIHRSKOMOHN98874775,++))(
@1763_2WVZPS_4
TATCGTTATCGTGCTACTGGCGATACAATTCTGAGCAATGGTTAGCAACTCCACGCTTCTTGCACCAATTTTCCGAAGAAAATCCAAAACCAGATGGGAATTAATTTTTACCCACAGACCTCACCCACCTTTTTCAAGGCACAATCATTCAGATAGAAAAACATAATATTTACCTATAATACTTGTTTTACTCATTTGATTCCTCTTGGGCTACTATCGAATTCAACTTTATTTTATAGTCATGTTTCCACGACATCATGAGGAACTAACTTATTTGGTATTACCAAGGGCTTATACAAGTTACCAATTTGTATATCTTCTTGGTTTCTTTTATCCTTTCGAGATAACGTCTATTGCGTTAGCGATAAGTCTTTCACACTACGTCTACTTATAAACTTGCACATCAGTTGAACTGTAAGATATTATTATATTTCTACTAACTCATCCTTCTTACGGGTGACTTACCCAGTCATTATAGATTTTTGTAGTAATTGTACTTAATTAAATGTATCCATTTAATCTTTCCTTCACATAACTCCTTTTGAGAGCACAACTAATTCCTTGCACTGTTGATTAGACAGTCATACACAAGGCTATGTCTATAAACATTAAGTGTATAAGTGGAAATATTCCGATGTTCTGTATAACAATGTCATCGG
+
KMJLSLONHF?>=>>LHHBDF,,,,-+*((-..012?EHHFPHHIH====///00BBD@@ABDMPJMMQSSOMRPEIQRQSSPJLGHIFD=.+++++78<;;FHHIJIMMIIGCFHDDBDB@AACJ7HGB88@;;ABBCOFEFFGSLHILMOSSKKNKJSNSSSSSKLSSNKIPNNSSSMKQKONSJLSLLSLESMMJEIECDDCIJEGIMSKSLIJFEEHFIFBA@@@>678841@86656965677>:;67778JLG==>>>KLKJLCBAB>@A@ASM77676IGMMJSSLJS886432233578IJK>>>>>IFDD?79226688;.)9/026FMIFHIJKRNLJKPMLJSOQS?=>656-----../;<86776::54//01;?=<9::;>EIJGJHKIKKMMLKJKSKSGHD>==<;50+*-))1>BC@CFIHFGEGBABBDCC@@B::HSHJOIKSG==HHDNJE==>==00/003=GGHLSNMJSRQLOOII65555AGCDIIIFGGSIMHLKGJSGEOEGKPILRHNNISSKLSB>EDDDGLSIOKNNJSJKKOSSSSOJSLOOMKJDBBCBCMJLSNMLLJJJIJJIIIKHJGIEDB?/.,(&###$$%%&&&%%&)*+(''%$##$%(*&%%&%%##$##$$%%$%$$$
@1764_2WVZPS_4
GGAATGTTCACAAATCATAGGCTTTTATTCACCTTACAACATTCATAAATATCGTTATCGTGCTACTGGCGATACAAGTCTGAGCAATGGTTAGCAACTCCACGCTTCTTGCACCAATTTTCCGAAGAAAATCCAAAACCAGATGGGAATTAATTTTTACCCACAGACCTCACCCACCTTTTTCAAGGCACAATCATTCAGATAGAAAAACATAATATTTACCTATAATACTTGTTTTACTCATTTGATTCCTCTTGGGCTACTATCGAATTCAACTTATCTTATAGTCATGTTTCCACGACATCATGAGGAACTAACTTATTTGGTATTACCAAGGGCTTATACAAGTTACCAATTTGTATATCTTCTCGTTTTCTTTTTATCCTTTCGAGATAACGTCTATTGCGTTAGCGATAAGTCTTTCACACTACGTCTACTTATAAACTTGCACATCAGTTGAACTGTAAGATATTATTATATCTCTACTAACTCATCCTTCTTACGGGTGACTTACCCAGTCATTATAGATTTTGTAGTAATTGTACTTAATTAAATGTATCCATTTAATCTTTCCTTCACATAACTCCTTTTGAGAGCACAACTAATTCCTTGCACTGTTGATTAGACAGTCATACACAAGGCTATATAAAACATGCAGTACTAAGTTAAAATGTTTCAAATGTTTGTCTTC
+
KMJIKMNJIMNHJSMSJHJGIKEHFLGOPMJJLSQORHJJKFMGFREFGGA>/..--112456:;;>??A77777FGFDCC??==:;;=?ED???;;;=<@??>AA>;;<?GGSKIFHDG68=<<<=DF8888;HIKHQLIGJNHGGMSPHEE>DA?=779;2<710/.1/01BDCGHGBDGCCDIHMH;;;;;ACCBDFEFJA678CDGFFGGEKFDDECGOJISIPIFGMHB<<<;;>>2////246;,,::<>66GHRHFFGGEFGJGKSNQNKMLHKSNIHNPJOHKFFGCAC>><<<<<558DJGIHHLKFGFHMGEEGCDPLSJLKIKJNSSLDEDEENSMMSKHSMIGIFIIJMKGHA@?==)))00A0;52211=DGIIIDAA@BFIHK====>GIIHCDC@?A...-,,,+..0+<DCFHGFDEEHHKJLGKJLLGJGFFCGDIHIIKSLJLNSSQSMKJKIHPJHNSOKLQSKSLJOLSKKKKSKLISLHIBBCCCEEIHEF@@BD@EACBBNBCACCCAEOIJHLIKHLNKSJNJRIKKNHJMI=====FBCFHFOLEKFA5555=?CGFDFFKNHQKRF?PEDFIHIIPIOIJJS??C><;<=@BFGGFFMA@??@AB;;;:932:;;@>?/-(''(')).+&&&&&&&'&&&'*)()))(((*%%%%%&'''$%%%%%
@1765_2WVZPS_4
GGAATGTTTATAGACATAGCCTTGTGTATGACTGTCTAATCAACAGTGCAAGGAATTAGTTGTGCTCTCAAAAGGAGTTATGTGAAGGAAAGATTAAATGGATACATTTAATTAAGTACAATTACTACAAAATCTATAATGACTGGGTAAGTCACCCGTAAGAAGGATGAGTTAGTAGAGATATAATAATATCTTACAGTTCAACTGATGTGCAAGTTTATAAGTAGACGTAGTGTGAAAGACTTATCGCTAACGCAATAGACGTTATCTCGAAAGGATAAAAGAAACCAAGAAGATATACAAATTGGTAACTTGTATAAGCCCTTGGTAATACCAAATAAGTTAGTTCCTCATGATGTCGTGGAAACATGACTATAAGATAAGTTGAATTCGATAGTAGCCCAAGAGGAATCAAATGAGTAAAACAAGTATTATAGGTAAATATTATGTTTTTCTATCTGAATGATTGTGCCTTGAAAAAGGTGGGTGAGGTCTGTGGGTAAAAATTAATTCCCATCTGGTTTTGGATTTTCTTCGGAAAATTGGTGCAAGAAGCGTGGAGTTGCTAACCATTGCTCAGACTTGTATCGCCAGTAGCACGATAACGATATTTATGAATGTTGTAAGGTGAATAAAAGCCTATGATTTGTGAACATTCCA
+
HMINMLNEEEFEHHHHJDDDCDEJKNKOILSSLIKOILMSOSSMRQPINORLJNSKKQJSMMISISMOHFQHGIIKLMJNRQLSLSLHHRSPSKLLJJQKSSSQSMIKQOSSKOKMIPSSONOECCBCDSMOKJSPHJQJSSMMKSORQNSJPSOFB>@@><=>HFHN?@@>>?<<>HILHPSSSJSJSSHICCBCBPMNMMSKNSSQSSSOILIJMOLOSLLNSHMJPIM777777SSLLSMRQOLMHPSOSQNSLISKLNSKSPSKISGLISMSSNSFSMSQSSSIJFFDSOIIMQNJSLLIEJMSJGFILMSPOKMSMJSLSSMJSOSMOKQLLMRSSJORRQNSSOMKKOKSONOJKKJJNSOS<<433335.,,-585...;:;:;ADDEDIJJHHIFAHJPJSPLPLIMHIQQKQMKSMLOSNSJHJMRIOPSLSOJOSSSJQOIGSKMSKQJGGFGHJISMMROSNPSKSJKSSMSLRMKPNMSOOSSMSGGFGFSISSSSEE?C33;338999BISONOHSQKSNPHBBBMOSSSOJJNHI@?AJHBBBJIOMMNJSPMNKSMNSLKRSSSJLQKKSMPKSIPIKMHMNSNLNPSKSSIPKRISPRQKIKGKNPMOSLMNIB@@ACHOKIJIFGILSKMMONNISLNMSMMI
@1766_2WVZPS_4
ATGTTCACAAATCATAGGCTTTTATTCACCTTACAACATTCATAAATATCGTTATCGTGCTACTGGCGATACAAGTCTGAGCAATGGTTAGCAACTCCACGCTTCTTGCACCAATTTTCCGAAGAAAATCCAAAACCAGATGGGAATTAATTTTTACCCACAGACCTCACCCACCTTTTTCAAGGCACAATCATTCAGATAGAAAAACATAATATTTACCTATAATACTTGTTTTACTCATTTGATTCCTCTTGGGCTACTATCGAATTCAACTTATCTTATAGTCATGTTTCCACGACATCATGAGGAACTAACTTATTTGGTATTACCAAGGGCTTATACAAGTTACCAATTTGTATATCTTCTTAGGTTTCTTTTATCCTTTCGAGATAACGTCTATTGCGTTAGCGATAAGTCTTTCACACTACGTCTACTTATAAACTTGCACATCAGTTGAACTGTAAGATATTATTATATCTCTACTAACTCATCCTTCTTATGGGTGACTTACCCAAGTCATTATAGATTTTGTAGTTATTGTACTTAATTAAATGTATCCATTTAATCTTTCCTTCACATAACTCCTTTTGAGAGCACAACTAATTCCTTGCACTGTTGATTAGACAGTCATACACAAGGCTATGTCTATAAACATTCCA
+
MLIKLLJLLSSSSMKSNLJNMLOISSD:988988EHKKQSKKJIQOHPMMMJSOLNSMMKKSPNNLMHHGFIGGGHEGDDHHIHJBBB;9988::;?BAJGJIGEJMJLSMHNKMLK;?PEEJLNMJSMSQIJSMNSNPLSOSGGSEF4431.-.-/33/44+**/12>ADEEIGIJRNSSRJKRJOJLLSORIMSONMPL>?@GLNKMOKRKJMSLLNPIKHKMPIKMNKKLKLOSSJKNKKBBCC>@?@KPBCKMLKJLKF4-,,-.<<=GMMINJJMNSJNJMNPMOSMSKNSMLQLLEEFIOOSLNSSLIMNKHDCCCDSLSSISSSLOSLKNSLSOSOSHKSMLOQLSMSQNSSJQOJMOLJ==EFJJ?<<<>BQMNJKKSSLSSHSSMMKLKHSINMNSIJJPKNSIJHJFC?>>>?GILMIJIGINOIIIMKMNRSLKSLKMSJNSKSSMSKSSLPSNSSHOKJMIMSLHNLILNKPMSSSJJHGHHH1100028>CEHEEGFHJOGNSSKMNKLPKHHJKNSOSLSSMKSJMKNGJKJINSOSKNNSOJKIFHIJMSJKONSLJSLDCRJJHHLNSSKOSRPLLKJJNLOSJSPRSMPMSLSINNSLOMNSSMISPLIKJSLSMSSNLPNPQOKGBA,+++,-?EJMJIII
@1767_2WVZPS_4
GGAATGTTCACAAATCATAGGCTTTTATTCACCTTACAACATTCATAAATATCGTTATCGTGCTACTGGCGATACAAGTCTGAGCAATGGTCAGCAACTCCACGCTTCTTGCACCAATTTTCCGAAGAAAATCCAAAACCAGATGGGAATTAATTTTTACCCACAGACCTCACCCACCTTTTTCAAGGCACAATCATTCAGATAGAAAAACATAATATTTACCTATAATACTTGTTTTACTCATTTGAATTTGTTCTTTGGGCTACTATCGAATTCAACTTATCTTATAGTCATGTTTCCACGACATCATGAGGAACTAACTTATTTGGTATTACCAAGGGCTTATACAAGTTACCAATTTGTATATCTTCTTGGTTTCTTTTATCCTTTCGAGATAACGTCTATTGCGTTAGCGATAAGTCTTTCACACTACGTCTACTTATAAACTTGCACATCAGTTGAACTGTAAGATATTATTATATCTCTACTAACTCATCCTTCTTACGGGTGACTTACCCAGTCATTATAGATTTTGTAGTAATTGTACTTAATTAAATGTATCCATTTAATCTTTCCTTCACATAACTCCTTTTGAGAGCACAACTAATTCCTTGCACTGTTGATTAGACAGTCATACACAAGGCTATGTCTATAAACATTCCA
+
FDGLSKKRKMOHPPHRMSMINIIKSSLHQMMKPJJHHJKHLJICCFNSLSRNMGOIJKKLSHHINJOOSKGGJGIKMKLISMMOLKJLHIKPJKKQSRKKSKQMRSSMOMLSJMIJISKSIJSLMNSSOSJLSLJIPLSMMQNSLSPSSMSSREHBMJNMSSNLNNNJNSOKNKLROLMGOKNLSHNKNSSISMJJSJKKIKJHIIMPSSMSSQSQSLMSSJLSKSOLMLSPOIMONOSSQJHHOA:<0+++++++++1*-?EKKJJIFC:9:::DA@?>=8865555BEGHJGPLKSSJSHLOIJGLSOISSMNSQLSSSNKLLKOMSNQKMMPMMIPSNLGLOSKGKIFJK?@SLNLSONLJLJSLOIIPJCBABHCOGKHDIGGJSJLJJHIILJKORMIQGHGGHJGKJSLIL??>>:;;42223BBCDEEFSKIMHJKKNISLLJHHIIILNMSLNKLMHQPNLMJLJNKSKSNOOLOSKLOLPIHJJBAAABBMMILLLHHIILSRORKJNLJIHMPSSJJHKHHLKMMNJMJSIIMJKLFEFFEKIIKISJJKKGIEGHJGNSOSSSH:?@66ABDFFIJJNSMJSJJHSMHIHKPGLLLKKLNLLIJJSSMIJKQINHGEGFFKIJKKJOLMHJHFIGJJJGIEDDDEHGGHIHI
@1768_2WVZPS_4
GGAATGTTTATAGACATAGCCTTGTGTATGACTGTCTAATCAACAGTGCAAGGAATTAGTTGTGCTCTCAAAAGGAGTTATGTGAAGGAAAGATTAAATGGATACATTTAATTAAGTACAAATACTACTACAAAATCTATAATGACTGGGTAAGTCACCCGTAAGAAGGATGAGTTAGTAGAGATATAATAATATCTTACAGTTCAACTGATGTGCAAGTTTATAAATAGACGTAGTGTGAAAGACTTATCGCTAACGCAATAGACGTTATCTCGAAAGGATAAAAGAAACCAAGAAGATATACAAATTGGTAACTTGTATAAGCCCCTGGTAATACCAAATAAGTTAGTTCCTCATGATGTCGTGGAAACATGACTATAAGATAAGTTGAATTCGATAGTAGCCCAAGAGGAATCAAATAAGTAAAACAAGTATTATAGGTAAATATTATGTTTTTCTATCTGAATGATTGTGCCTTGAAAAAGGTGGGTGAGGTCTGTGGGTAAAAATTAATTCCCATCTGGTTTTGGATTTTCTTCGGAAAATTGGTGCAAGAAGCGTGGAGTTGCTAACCATTGCTCAGACTTGTATCGCCAGTAGCACGATAACGATATTTATGAATGTTGTAAGGTGAATAAAAGCCTATGAATTGTGAACATTA
+
MQSKNSMIGDE33334DFLHINKJJNLOMLNSOILNGIJJOSLSILSJKIGGAMBJHIEGHISLGJ77777KLMQJMHFIKLPMLSDGHILPNKMIQLGISIIKLSSGKGHJC730.-,''''*)((()++-@AFLSGMGHLSKLJNKOLJLHKOQMJSMDKHLOQONOLSMMNSSLKSKMLJOLKSKKJMLLPLFEEDFNKSJJNJSOMNJSOKOIOHJSJKMIIJNKMSPJIKLKIINMSRSKEKSNPJIGGGFECBCCHCCCBBCKHMINFFHMKIJSL++++GHLKJKJHIKOIRSLSNOKMMRJLJNJJCECDDLIB?<;:4/*//09CDDCKFGJQMLJSHIRSSMJISNPLKMOSJFEFHIOPPJIGDBCCDDHGFIJIFHKJIMJQKIIHGGGKFFEGCFEDD><<=<AADD21112:;;>665555545''''*3556888899;HKPMDDEFHQJHSILHKKPJRLIHFDJPRLSMILHNFLLRSKACCCCJPSOSOPKOGEFFEDBE@CGGOINLMKEHFHHGQDE@=>?ICB@@BABDAA@=>CB@?@CCGHGIHJHHHGGGHJIIHGECBCDFGGIEECAAAADDGEIEB>>>>@BAAAAFAHHGIIIGJJJGHFCCAAABDDDIFCFBAAAC32-*)'(''(,)&&%
@1769_2WVZPS_4
GGAATGTTTATAGACATAGCCTTGTGTATGACTGTCTAATCAACAGTGCAAGGAATTAGTTGTGCTCTCAAAAGGAGTTATGTGAAGGAAAGATTAAATGGATACATTTAATTAAGTACAATTACTACAAAATCTATAATGACTGGGTAAGTCACCCGTAAGAAGGATGAGTTAGTAGAGATATTAATAATATCTTACAGTTCAACTGATGTGCAAGTTTATAAGTAGACGTAGTGTGAAAGACTTATCGCTAACGCAATAGACGTTAACTCGAAAGGATAAAAGAAACCAAGAAGATATACAAATTGGTAACTTGTATAAGCCCTTGGTAATTACCAAATAAGTTAGTTCCTCATGATGTCGTGGAAACATGACTATAAGATAAGTTGAATTCGATAGTAGCCCAAGAGGAATCAAATGAGTAAAACAAGTATTATAGGTAAATATTATGTTTTTCTATCTGAATGATTGTGCCTTGAAAAAGGTGGGTGAGGTCTGTGGGTAAAAATTAATTCCCATCTGGTTTTGGATTTTCTTT
+
NMKMSMLKJMKJLSPKNNOOLKSLSLSNMNMNPKPQJJMHJJHKJHQJMJIMJKJSSLOSLMPSSSQSJJSQNQMMMSKNPLLMJKSSSMNSNOJMKLJISIIKJLIKPKMSNQSKSJLQLKSKLNMHKKSSSLLMSOMIJSLSRSNNNOQJLLMJI:IBDIIKRSNO87867:::=>?>==>=?:;<FHOIHKJNNKSMSLIPHKQQNSSSLHDFDEDIGHJJFKKKLSHQJGILSSSNSMKMOIJJLHJEFHHFFGHGKHKGIMJJKONHEKINLPKIIKNJQIIJSIJJJILKROKPNKKKKMJJILSLKSMNSNKKKHGKKHKGIMNKSQKJMIGHKLKKSMIPGKJSSGGIHGGNHMOKJGKPKJIJFEDEEEJHHKKJIHHIKIMSOF766668100000;;<DBBDDDFHJKIHHHJLMSISJHFFIHJGGEEEEGLHNSJMHGFFNJOLIISIJHHIFIGFGIGFFEDEFDJKNKRMIIGIFJGHIHA@>>>CB?ADEGGEE766644=79BB>::>??>@@DAB@><,(
@1770_2WVZPS_4
GGAATGTTCACAAATCATAGGCTTTTATTCACCTTACAACATTCATAAATATCGTTATCGTGCTACTGGCGATACAAGTCTGAGCAATGGTTAGCAACTCCACGCTTCTTGCACCAATTTCCGAAGAAATTCCAAAACCAGATGGGAATTAATTTTTACCCACAGACCTCACCCCACCTTTTTCAAGGCACAATCATTCAGATAGAAAAACATAATATTTACCTATAATACTTGTTTTACTCATTTGATTCCTCTTGGGCTACTATCGAATTCAACTTATCTTATAGTCATGTTTCCACGACATCATGAGGAACTAACTTATTTGGTATTACCAAGGGCTTATACAAGTTACCAATTTGTATATCTTCTTGGTTTCTTTTTATCCTTTCGAGATAACGTCTATTGCGTTAGCGATAAGTCTTTCACACTACGTCTACTTATAAACTTGCACATCAGTTGAACTGTAAGATATTATTATATCTTACAGTTCAACTGATGTGCAAGTTTATAAACAGGTGATCTGAAGACTTATCGCTAACGCAATCGTTATCTCGAAAGGATAAAAGAAACCGTTGTACAAGAAATTGGTAACTTGTATAAGCCCTTGGTAATACCAAATAAGTTAGTTCCTCATGTTGATGTCGTGGAAACATGACTATAAGATAAGTTGAATTCGATCAAGAGGAATCAAATGAGTAAAACAAGTATTATAGTAGAATGTTATCTTTTTCTATCTGAATGATTGTGCCTTGAAAAAGGTGGGTGAGGTCTGTGGGTAAAAATTAATTCCCATCTGGTTTTGGAATTTCTTCGGAAAATTGGTGCAAGAAGCGTGGAGTTGCTAACCATTGCTGACTTCGCCAGTAGCACGATAACGATATTTATGAATGTTGTAAGGTGAATAAGAAAGCCTATGATTTGTAAACATCCA
+
SJSLJB666679AC4GJKFMINHRNSGKLQSSMSLJJIJHKIGEFFIQMMLSKIGHLHLGFHIJKKNKHQJSGISI????PKKOKILJEINA?::888<=BBEFSMNHPMKJOHJMHQCD-33335GIHPIIGJGNLSKLHHNFHL>MSSHOJHKLIBA==39+''',.*++763*7=?76EEEFFFJIJIGIGHGQSB32220000125566666<;;;;?AMFNIILKKNSLIMSLJLJIIFHD@CGFGFKGGICDIJSHKKIDEDCIEFHHGIHINKJHIHOHJISHFBMHFDGDBCCDDIJINMLHJGIKKOLMLLRHOJHHPLIKPHILRHMGILKIHIOKSSLOHHLPGKRSNSIHEGDDDBB>1+))*)*))***6@BFILHGIFGFGHHHPHHHJJHIJLGJKIH;::;99;AGHGLSIFHFEFFEEFFIGGIHIJGHKNIHGHJIKILLHLOKHKJIJNNMHNJHHJKFFECCDDEEDDDBCCABBA??>>=;;546,*,,(('&&%$%&((())*0....-.-/./0/,,,-0/'&&&%$%'&''*,-/1114564230)''&%##$$$%)12339::<?@CDGFD?=<;<=@EBECC@?=>;::9:=<<<:996432.+*'&&$$$#$%&'*)()*/00000))))),,001356665,,,--/'''&'))-5==>=9)))))5556677653.+)((&'*****((()))))+))))<9333899999979;;==@><9520/,+((((.../>@??<<;;:;869;;>BAB@===<=>===>>;<>BDDECCBJGHILFEHCABBBB><:52//...,+,,,,./00000+(()+,,)((%%'*/-**++,22344322248:::::=>?>?>==>=>;9875455/....,)(()''''(*,-./.)($$$%+1..*
@1771_2WVZPS_4
GGAATGTTCACAAATCATAGGCTTTTATTCACCTTACAACATTCATAAATATCGTTATCGTGCTACTGGCGATACAAGTCTGAGCAATGGTTAGCAACTCCACGCTTCTTGCACCAATTTTCCGAAGAAAATCCAAAACCAGATGGGAATTAATTTTTACCCACAGACCTCACCCACCTTTTTCAAGGCACAATCATTCAGATAGAAAAACATAATATTTACCTATAATACTTGTTTTACTCATTTGATTCCTCTTGGGCTACTATCGAATTCAACTTATCTTATAGTCATGTTTCCACGACATCATGAGGAACTAACTTATTTGGTATTACCAAGGGCTTATACAAGTTACCAATTTGTATATCTTCTTGGTTTCTTTTATCCTTTCGAGATAACGTCTATTGCGTTAGCGATAAGTCTTTCACACTACGTCTACTTATAAACTTGCACATCAGTTGAACTGTAAGATATTATTATATCTTACAGTTCAACTGATGTGCAAGTTTATAAGTAGACGTAGTGTGAAAGACTATCGCTAACGCAATAGACGTTATCTCGAAAGGATAAAGAAACCAAGAAGATATACAAATTGGTAAGTGTATAAGCCCTTGGTAATACCAAATAAGTTAGTTCCTCATGATGTCGTGGAAACATGACTATAAGATAAGTTGAATTCGATAGTAGCCCAAGAGGAATCAAATGAGTAAAACAAGTATTATAGGTAAATATTGTTTCTATCTGAATGATTGTGCCTTGAAAAAGGTGGGCAGGTCTGTGGGTAAAAATTAATTCCCATCTGGTTTTGGATTTTCTTCGGAAAATTGGTCAAGAAGCGTGGAGTTGCTAACCATTGCTCAGACTTGTATCGCCAGTAGCACGATAACGATATTTATGAATGTTGTAAGGTGAATAAAAGCCTATGATTTGTGAACATTCCA
+
PJJJSKONOSOIIOJSMNOMOHOPSSNSLMOSHKHGKGGMHHGCDJLRNSOQMLKJGSIOKMILNJLKJGGHKFSNJMOJRKSSPKJMPLQMGHGHHHLPSLLKKSNSSSKPKMJLKSKSJMSFGSSKSSSLPFGLNMJSQJSJHRSGMSSSKSLDJLHFSJ=L42224SKSJSRLSSSKSNIKSOSLPKSLNRNSLLLISSSLLHJOLSPKQMNSMMPOOSMMRSQLMLSNRKSMMLSLOSNNSSLOLISNOISSKHIMH@=;:933344:DEHISRSPLKKSJKQSLLLHIMKSSKSIOSJJSLSNJMNKOSOLIDCDACLMKHSNSKLSLPOSMKJMKJKLKK=9:;22GIOQISNLSMSSNJNOIKEDEDHEFEIGAKSISSSLOSLPSPOLLSMKKOKMSKSIMLLNKLJLPLFHKGEGKHHFJIHKOJOMJKNSSSOJMJILMSLONMMKRLMQNHMSJJJSKLJJMLJKIKHHGGFB<;;;867778ECCCCB@DEB@><>DDDDDFED>;977778:;9420-**,>?>??;;:.....====>::98600003776674'4689<338<<<=?@A>9655342/.*(&$$##%&-/24778867654456..../7222?@BB@@???>??@@?;7667>D@?>>>AA????ACDCA?8540..,,***++,.112234;=?DCBCCC?????C@ABCDGFEDEC@A@;:99::85552/.++-21:7787779::9:;;>=??A@=;;97773,+,'%$$$%*../12245679>===>@A@>535:;@BABCBA><<<>>;<<;;>>@@>?=2.-)())/00--./88=;;;;;<<<@B??644111256::<?B>====>=4212225679<:;:9:=<78::::;=>>>===?A<99446776<===>===>===<:9:<===A;
@1772_2WVZPS_4
GGAATGTTTATAGACATAGCCTTGTGTATGACTGTCTAATCAACAGTGCAAGGAATTAGCTGTGCTCTCAAAAGGAGTTATGTGAAGGAAAGATTAAATGGATACATTTAATTAAGTACAATTACTACAAAATCTATAATGACTGGGTAAGTCACCCGTAAGAAGGATGAGTTAGTAGAGATATAATAATATCTTACAGTTCAACTGATGTGCAAGTTTATAAGTAGACGTAGTGTGAAAGACTTATCGCTAACGCAATAGACGTTATCTCGAAAGGATAAAAGAAACCAAGAAGATATACAAATTGGTAACTTGTATAAGCCCTTGGTAATACCAAATAAGTTAGTTCCTCATGATGTCGTGGAAACATGACTATAAGATAAGTTGAATTCGATAGTAGCCCAAGAGGAATCAAATGAGTAAAACAAGTATTATAGGTAAATATTATGTTTTTCTATCTGAATGATTGTGCCTTGAAAAAGGTGGGTGAGGTCTGTGGGTAAAAATTAATTCCCATCTGGTTTTGGATTTTCTTCGGAAAATTGGTGCAAGAAGCGTGGAGTTGCTAACCATTGCTCAGACTTGTATCGCCAGTAGCACGATAACGATATTTATGAATGTTGTAAGGTGAATAAAAGCCTATGATTTGTGAACATTTCA
+
NIJOSKSSLIJRNSRNIONSLNOLKMNSOKLLSSSAA@@@JJMPNNJLLIOMIKMOSSOJNSJNMSNKKMMKOLSLNSOILKSLMOSKLKNIMJLSNSMLIIIINLLOSOSSKMSNRISLSKIJGEEFELLSKOSMMLIKHSORNQRQOLMSMQKSLEDACDGHQIJGA@??;++,,,,--3:CIEGGJJKLMSJOPLQNJOPLJOLIMLONSLJKJMMKOJIPSLHNNJHNIKJILOLOKJSIIDCDJIPIKJIKGGJKHMGGGPHLJLJJJKLLOOIJQSSQOSSMQHGLKJOMSSOJSKLNSMPIKPOJNSJSNOSNSOSMSQIOMMSSJQQGHISSOJHHKGHDBBCABCMMSPQLNPIKOSSOKSHHJHIKLQKOJLILJJKMLSJGFEFFGIC@B??<@AIIMSSSKKSLJMHJIJIJJPJPHSMSMIPGIIGGLIPKSSSOKJPOKONHKILJIMIROISNLSMKSHNHIKSMSKOQMJLOMJNJSGFHH5555443369;<;=@:;=5>FKGGFDFHEIEIGNMHKGCCCLKNMSOSLILGIE@EIDAACCOKSSRJKNKSKKNSSKJIOHIJFLOJNMSLIIGHIJLJMLGBBBAEEDDDCJSPMNGSLQKJSNNFFEHIKHKJLLMHMIGGFGGHJMKOSJLSPHEM865
@1773_2WVZPS_4
GGAATGTTTATAGACATAGCCTTGTGTATGACTGTCTAATCAACAGTGCAAGGAATTAGTTGTGCTCTCAAAAGGAGTTATGTGAAGGAAAGATTAAATGGATACATTTAATTAAGTACAATTACTACAAAATCTATAATGACTGGGTAAGTCACCCGTAAGAAGGATGAGTTAGTAGAGATATAATAATATCTTACAGTTCAACTGATGTGCAAGTTTATAAGTAGACGTAGTGTGAAAGACTTATCGCTAACGCAATAGACGTTATCTCGAAAGGATAAAAGAAACCAAGAAGATATACAAATTGGTAACTTGTATAAGCCCTTGGTAATACCAAATAAGTTAGTTCCTCATGATGTCGTGGAAACATGACTATAAGATAAGTTGAATTCGATAGTAGCCCAAGAGGAATCAAATGAGTAAAACAAGTATTATAGGTAAATATTATGTTTTTCTATCTGAATGATTGTGCCTTGAAAAAGGTGGGTGAGGTCTGTCGGTAAAAATTAATTCCCATCTGGTTTTGGATTTTCTTCGGAAAATTGGTGCAAGAAGCGTGGAGTTGCTAACCATTGCTCAGACTTGTATCGCCAGTAGCACGATAACGATATTTATGAATGTTGTAAGGTGAATAAAAGCCTATGATTTGTGAACATTCCA
+
HIJLIQOSLHJKLLMLPSLKKSSSOLSSLISKSLNKNILINNISMMLMJIISHKNG62223BJ===;;:::BDHSNOIMLMLIHHKF@:FRGDD>99877SMOLKLPKLEGHFFECABBBHLOSSNKLRPKJORMKMMKSNISOJSQSOMPKJJDGD1>?=@DDGEFFFA@CC?@GFHIIHHIG@AFHKPNSKJNGLMSIMIGOIMMSQJSQPGHJIJLKSKSBSMLPJKSKJSLMMMNKKPKIIFFHSMSLKKIHGRJKSLJJKSQKNSHHGJOFSKS,,,,HPSOHIHEMJOLSKRKAAEFFFHJHFFJ=<<<<EIHHGFFSSOKJSNKHJG;6666699=CDCFFC@A>?ABIMLHKJIKGSPOJKKIIHGHJKIJJLHIEGIIHIFJJKKHJOIJINOOGHOPSSSMJKILJK>===>HSSRMOHHIHJISSSLMHSKSJJSSJNMKKMLSJMKDDFCNMJRNKLJSKSMPKEJMSPKRSMHGEHPPSHHFG@-***+444LHHMKGJDFHCDCFFEGOJQJMKMOSLJJQJHKMIMNSSJHIKFHLJPSHDGIHGOISMLSSHJSJSHJMFGEGEHKNMMILKJRIOKIJJQSIMFFDDFFEIHHQMSLSHIJKLOLOPOQGKOLMJFHHNJPPMNJPNLSKONNKLMKLSMLJI
@1774_2WVZPS_4
GGAATGTTCACAAATCATAGGCTTTTATTCACCTTACAACATTCATAAATATCGTTATCGTGCTACTGGCGATACAAGTCTGAGCAATGGTTAGCAACTCCACGCTTCTTGCACCAATTTTCCGAAGAAAATCCAAAACCAGATGGGAATTAATTTTTTACCCACAGACCTCACCCACCTTTTTCAAGGCACAATCATTCAGATAGAAAAACATAATATTTACCTATAATACTTGTTTTACTCATTTGATTCCTCTTGGGCTACTATCGAATTCAACTTATCTTATAGTCATGTTTCCACGACATCATGAGGAACTAACTTATTTGGTATTACCAAGGGCTTATACAAGTTACCAATTTGTATATCTTCTTGGTTTACTTTATCCTTTCGAGATAACGTCTATTGCGTTAGCGATAAGTCTTTCACACTACGTCTACTTATAAACTTGCACATCAGTTGAACTGTAAGATATTATTATATCTCTACTAACTCATCCTTCTTACGGGTGACTTACCCAGTCATTATAGATTTTGTATTAATTGTACTTAATTAAATGTATCCATTTAATCTTTCCTTCACATAACTCCTTTTGAGAGCACAACTAATTCCTTGCACTGTTGATTAGACAGTCATACACAAGGCTATGTATT
+
?>?6/-,+((*689:=BGFLNIGLOJLHJLPSSJHIGFGHHGOIJKGSNIKLJSHGFFFBCEFFLSNNLHGFGFIHJKLNSJHKSIJFJGLLMJKKOSSMLJPJKGLFIJPPJJKHIHFA,)KAAE>ISNSSNSLISKMKLLSSPNNLPQMQLSJSRSSLPSPGSKHISIJSIKLLKHJJKMNLKLKOIMHMRNKKHSOIKLLK9778BEJQNSLKRMIGSJMOHMLISJNJLKISLLJISI@@A@AJGJI999:FF/0CCFIJKJHJIFFGI>((((:(((((99<GEHHSGKKPMSJIGHGHJLSJNKHLKKJONJHKPNIMRKSOLGIGFHMILHIJOLSSA8557@BBCJSMJNJSILIKOOMLHF:66779.,,,5,BGIOMMMSMKKLNSPKKMNHJLKRPLKD@@=<=>=<<<ADCAEIKGHGFGLHGHGHJGGIIJJKIMIJSIMJOPLKHJHHRNSPKNNLKKKLSMPPSOJKHFIHGGHHKINSLSKJKJECB?@BCLJMHOJIHGHHHISHKJIGGFFFGSMIJHJSNQKNLIKHIHJLJSPLKFKJMIOIGLNJHJHKKSKKNKHQNIHFFKJHIKLKMHIIKKRB@889HJLJJKPPJKHMIIMSSLHKGDDCCJLIKSKGHJKIJGFDEAA@@**(
@1775_2WVZPS_4
CTTGGTTTCTTTTATCCTTTCGAGATAACGTCTATTGCGTTAGCGATAAGTCTTCACACTACGTCTACTTATAAACTTGCACATCAGTTGAACTGTAAGATATTATTATATCTTACAGTTCAACTGATGTGCAAGTTTATAAGTAGACGTAGTGTGAAAGACTTATCGCTAACGCAATAGACGTTATCTCGAAAGGATAAAAGAAACCAA
+
DGLIOKNRQLSSSLLJJIQKIGGJKJOISKSKLQSLLQOMSMHF,,,)))))()&&=?EEFHEJMLQQKLLSNISLINLHHIMPKLKKIIIMNLSSCAAAA@@FBBGQOIIFEFDEKHEFAAAAAFGLLIIHFEEHFGEGECBBDFGFGGFFFFGFHGHCFCCC>>@@@A@@BDDE@????><;<;::::878999::997A;441/-((
@1776_2WVZPS_4
GGAATGTTCACAAATCATAGGCTTTTATTCACCTTACAACATTCATAAATATCGTTATCGTGCTACTGGCGATACAAGTCTGAGCAATGGTTAGCAACTCCACGCTTCTTGCACCAATTTTCCGAAGAAAATCCAAAACCAGATGGGAATTAATTTTTACCCACAGACCTCACCCACCTTTTTCAAGGCACAATCATTCAGATAGAAAAACATAATATTTACCTATAATACTTGTTTTACTCATTTGATTCCTCTTGGGCTACTATCGAATTCAACTTATCTTATAGTCATGTTTCCACGACATCATGAGGAACTAACTTATTTGGTATTACCAAGGGCTTATACAAGTTACCAATTTGTATATCTTCTTGGTTTCTTTTATCCTTTCGAGATAACGTCTATTGCGTTAGCGATAAGTCTTTCACACTACGTCTACTTATAAACTTGCACATCAGTTGAACTGTAAGATATTATTATATCTCTACTAACTCATCCTTCTTACGGGTGACTTACCCAGTCATTATAGATTTTGTATTAATTGTACTTAATTAAATGTATCCATTTAATCTTTCCTTCACATAACTCCTTTTGAGAGCACAACTAATTCCTTGCACTGTTGATTAGACAGTCATACACAAGGCTATGTATAAACATTCCA
+
NSSKJSSLNSJPMNQLQQPJJOQONSHJNGFHPGIGEFFJ@?65455LOSJSNLPIGMLHKNKJPIMLLLKNIJHIJISKSLSNRJNSPSSKMHHLLSJLSSJSQOPHOSMSRSFMLSHSADF<@?ASCIGGDGEFHONQMMMNPORLLRSMJIHSSKSGSSFSSJJMNLPNOKSIJMSGISKMLRINNNSKSNMMSHLMSPSJHMLPOSSSMRJSOLLLOSNMSNNKPLJMKGNSSPIQFEGEJMGSHFFGFFOSMKKQSKJINGLIMIIIIKHIGEGHFMSLKLNLKMKKSNSQSKSKKSKLOIOPRSQSSKLQSMILOSOSSISKMKKJIKKKSJNPPLLQSLNSSOINSSLOSKPSPLGGILLM;:2277C:ABADCNISSPJKPJINSMNSNSMSQDDEEENSKKJKSKKHNLHCGJGNSSJRJLKLKSSKKKOMJMMLLSPKISSKNSSRROHPILA>?SNNRGIOKSJJKLHNOJKRSSNOONHGFFKNSLQKJMKJHJSJSLJLNOLIKKSSNSSJLJKJKLQMRPMMJIKPORKPMIKHJEBHJIJQLSLHJIKSIONJPSJSRJJ==LJKGHJKMSPKKSKKKJNLLKIGIHIGSQPOSKJLSPPNSJSKSSKLGJFJSKSHIGFCB??97661*(%%%(*-888;@B
@1777_2WVZPS_4
GGAATGTTTATAGACATAGCCTTGTGTATGACTGTCTAATCAACAGTGCAAGGAATTAGTTGTGCTCTCAAAAGGAGTTATGTGAAGGAAAGATTAAATGGATACATTTAATTAAGTACAATTACTACAAAATCTATAATGACTGGGTAAGTCACCCGTAAGAAGGATGAGTTAGTAGAGATATAATAATATCTTACAGTTCAACTGATGTGCAAGTTTATAAGTAGACGTAGTGTGAAAGACTTATCGCTAACGCAATAGACGTTATCTCGAAAGGATAAAAGAAACCAAGAAGATATACAAATTGGTAACTTGTATAAGCCCTTGGTAATACCAAATAAGTTAGTTCCTCATGATGTCGTGGAAACATGACTATAAGATAAGTTGAATTCGATAGTAGCCCAAGAGGAATCAAATCAGTAAAACAAGTATTATAGGTAAATATAATGTTTTTCTATCTGAATGATTGTGCCTTGAAAAAGGTGGGTGAGGTCTGTGGGTAAAAATTAATTCCCATCTGGTTTTGGA
+
PSJLIJMSLNSIHJMJMRKSOPISISSNLISHJIGLJGFFJGLHKJMLMHRMIKHJPIJKSMKSLNIIIKKKLOPGHQMJHNOLLGFGHPSLJRIIJHOJJPSIMLGIKFJGEAABBCIONQMSJSMGFHPISRKNMMIMPOOSKSPSLNIPLKIJHFFEFHOSKHSSLJJLIHGIHHLNNJNKJKPISONSMGGKGKLJHGHIHIKSSSSLGKHJNGKHHIJGMLKNJHIEHGHGJHPKSIKGJKJHEFFEEFDCCEHJNJGILIGHHKIHJJOIPLKEEEHSLOJIHHEHKJIHSNLQJIKHIHLLKKIIGIKRJQPSRGGJJHDHHFMIPJIJHISNMGFGGEGOMGIKFFHIJKRJKHHGHRIFEFEDCEEGI@>@IDBCEHIOSMS>===::;::::7/CEEGFCAA@@DBA(((((BGJJHFIGGKIIKHKGHHGHJHIHIGGJSJIL8832---./E>>>>>SIRJKJHHKKSPLMGFFIFFG>IJHSJIDCCD>?>CDCCFE:C--8-.////0;=F>=7
@1778_2WVZPS_4
GGAATGTTCACAAATCATAGGCTTTTATTCACCTTACAACATTCATAAATATCGTTATCGTGCTACTGGCGATACAAGTCTGAGCAATGGTTAGCAACTCCACGCTTCTTGCACCAATTTTCCGAAGAAAATCCAAAACCAGATGGGAATTAATTTTTTACCCACAGACCTCACCCACCTTTTTCAAGGCACAATCATTCAGATAGAAAAACATAATATTTACCTATAATACTTGTTTTACTCATTTGATTCCTCTTGGGCTACTATCGAATTCAACTTATCTTATAGTCATGTTTCCACGACATCATGAGGAACTAACTTATTTGGTATTACCAAGGGCTTATACAAGTTACCAATTTGTATATCTTCTTGGTTTCTTTTATCCTCGAGATAACGTCTATTGCGTTAGCGATAAGTCTTTCACACTACGTCTACTTATAAACTTGCACATCAGTTGAACTGTAAGATATTATTATATCTTACAGTTCAACTGATGTGCAAGTTTATAAGTAGACGTAGTGTGAAAGACTTATCGCTAACGCAATAGACGTTATCTCGAAAGGATAAAAGAAACCAAGAAGATACAAATTGGTAGCCTATAAGCCTTGGTAATACCAATTAGTTTCCTACTCATGATGTCGTGGAAACATGAGTATAAGATAAGTTGAATTCGATAGTAGCCCAAGAGGAATCAAATGAGTAAAACAAGTATTATAGGTAAATATTATGTTTTTCTATCTGAATGATTGTGCCTTGAAGGGTGAGTGAGCCGCTGCTGTGGGTAAAAAATTAATTCCCATCTGGTTTTGGATTTTCTTCGGAAAATTCGTGCAAGAGCATAAGGCATTACTAACCATTGCTCAGACTTGTATCGCCAGTAGCACCAATAACTATGAATGTTGTGCAAGGTGAATAAAAGCCTATGATTTGTGAACATTCCA
+
GQKKHKSKMLJ99989==89::9:<656988;9898:?JIHIPSQJJSLLLLSKKJJJMLMJJKSSKNSMJJSIMPJOHMJKNOSJILG>CCB=>?ACH33223FEFDFIFFHSMKIKKN<:JFEJKMMSKGMHGFOLKLHKLSIKIHPSPKJSOSOSSSSIKIOGCDCESGGAEL8EE77=<:853110/01=?HEHKKLHOMJJJSMPSMSQNRNMLSSOPPKMKLKMSMNKMSLSINJSNMJRSIKDF><;;;<ABFGKHHDDEE??@?AEHFLIJJIKNPMLLHSSKNKSKMQOKHHSLIKPLSLOSKSMSOPRSSNSMLSLLSI?????EDFSNSSJKGLKJLOSORSKIRLJOSNMNSRNLOJH>23>>B@I@><72/73.--/0BDKMLJSKJLKHHB>EEFDNIKKSMHHMCDIKSKIJMIHIHABH=<<<<FIHFECDCE<=9966545543344>?KNOJKJMOLJPKJOSMKSKSJJEECCDJFJSJS:99891+,AAEFFLKSHMBBBABCKMIPRLEDCDDD98888?>?BA??@?@?@@ACDCB@@A@A@@=>?>889966)''&&&&'&%'02221,+*''&&&'(-**+./0..)(('''&%$$$$$%&')*)))%$$$&&'(-,,,-././/.-+(''''++-/11000?@ABB?<<<=@EHFCHI??<;:;=GGDGEEFEDBDCEFGECCCB@A?>>AECCDFEKGECA@@@B=HIGBA@A@?><;<<==9899:>>731+++*)))))**)(&$$$$$&&1475;<<>GFFFCCCCDC><=>>BAAEHD1111137///-07866532)&&&&))()&&&(&$$$$%%(&&&&&)**++**,00122566;<=:555213'''&&'&&(*(&&%&'(-.////1544456=7775/++,;?>?AA99778;;:9:;;@=999
@1779_2WVZPS_4
GGAATGTTTATAGACATAGCCTTGTGTATGACTGTCTAATCAACAGTGCAAGGAATTAGTTGTGCTCTCAAAAGGAGTTATGTGAAGGAAAGATTAAATGGATACATTTAATTAAGTACAATTACTACAAAATCTATAATGACTGGGTAAGTCACCCGTAAGAAGGATGAGTTAGTAGAGATATAATAATATCTTACAGTTCAACTGATGTGCAAGTTTATAAGTAGACGTAGTGTGAAAGACTTATCGCTAACGCAATAGACGTTATCTCGAAAGGATAAAAGAAACCAAGAAGATATACAAATTGGTAACTTGTATAAGCCCTTGGTAATACCAAATAAGTTAGTTCCTCATGATGTCGTGGAAACATGACTATAAGATAAGTTGAATTCGATAGTAGCCCAAGAGGAATCAAATGAGTAAAACAAGTATTATAGGTAAATATTATGTTTTTCTATCTGAATGATTGTGCCTTGAAAAAGGTGGGTGAGGTCTGTGGGTAAAAATTAATTCCCATCTGGTTTTGGATTTTCTTCGGAAAATTGGTGCAAGAAGCGTGGAGTTGCTAACCATTGCTCAGACTTGTATCGCCAGTAGCACGATAACGATATTTATGAATGTTGTAAGGTGAATAAAAGCCTATGATTTGTGAACATTCCA
+
KSPPKOMFHGHHGLKPJOSMMPSJSISNMKMLMSSHGKHIILHOMSPPSLOSKDFDD>>>>9:878442238ELLJLJKLJMJNJII@FNRGGHGFNIJKKIIMJLSSSROKSJSKIQIJKPHSLRIMGISLKMSKJJHSJHLSJOSKSSJJIIJSHBGE?=@DDDESHMJHSJKMINJJQHPJJMNSOSPRLFJMIMNKLLIMKIJKILSSLSSQMLKPOKH?JHNKJJSIJSLIKOSLMSOKQJNLHHLGFKHFKHKSJIKJLKJSMJGKHHLPRDH+++-GINNHIHFMSSLJQMIQNKNOKPKLSISLIIHKNJJMKKNJSIRHHIOSHLJMSLNNJSRSKKJMGOJLHFKJHKSMNIJGPLSKLJDFDEDFFIKSKKKGJJQJJJGHHEHFJGHGIGMHHJHLIJJKNLSSKJJHRKIONLOMKGGPLIHGJFIFGFFIKHGKGHLRSSSJJMJNGGIKQOPMMNLKKJQMFKRLNNKGDDHHJJJHGFIHOIIHLDDEMILKMHMSEEHFFIKOIHRPSPJHDJGIJMLFFGNGOSMJILKFECB;=EA@ADDEFHDEHIHGFDEFGHGFEFCDFEFGKMHHEDBCCDDEDEEBAA@AAA@AABFIIGFDEEEGHIHGFEBBBCCFDGEDDEEDEBBBBDCFA@4.-'''''..
@1780_2WVZPS_4
GTGTTCACAAATCATAGGCTTTTATTCACCTTACAACATTCATAATATCGTTATCGTGCTACTGGCGATACAAGTCTGAGCAATGGTTAGCAACTCCACGCTTCTTGCACCAATTTTCCGAAGAAAAATCCAAAACCAGATGGGAATTAATTTTACCACCAACCTCACCCACCTTTTCAAGGCACAATCATTCAGATAGAAAAACATAATATTTACCTATAATACTTGTTTTACTCATTTGATTATTCTTGGGCTACTATCGAATTCAACTTATCTTATAGTCATGTTTCCACAACATCATGAGGACACTAACTTATTTGGTATTACCAAGGGCTTATACAAGTTGCCCAATTTGTATATCTTCTTGGTTTCTTTTATCCTTTCGAGATAACGTCTATTGCGTTAGCGATAGTCTTTTCACACTACGTCTACTTATAAACTTGCACATCAGTTGAACTGTAAGATATTATTATATCTCTACTAACTCATCCTTCTTACAGTAACTACCCAGTCATTATAGATTTGTAGTAATTGTACTTAATTAAATGTATCATTTAATATTCCTTCACATAACTCCTTTTGAGAGCACAACTAATTCCTTGCACTGTTGATTAGACAGTCATACACAAGGCTATGTCTATAAACATTTTA
+
+5321,,-,++,)()&&&(()))'/0(*666620....//-*))-**4.))))+*((((....56<22223KBBB=><;<>7888:B:655588;788;:;;;:::@?AF410/02<01////2>200015::;>;:76430001567333/,)))-((,'&&**:<>77,=A=52H<DE@>>99999@:::9:=;;8332))))*(%%(.000*+1..543++7992222210/--1230312-//***+350821100(&&&'*')*-012479989;;;<<>C?<;;<=?)(((,;890//.*'&&&&)*,-237=:>B?886550003::<@>?873,*((&%&''*./6211105555118///24255575>AA?@:22432334A:;:::>>BA666569+**))---==54>BDBEEC>=<<<====>;3311.**+?@C7766623445?@5555BCAGFGEFDA@<;755::;;=?<==A@@A=;<::--+((())**/**3456>?C@????>8AABA???@;;:::=<::8,,-,+.*)''()++35***'(.1--034499<998;=614447;;=1115..+,112<455AAEEA>=;=854456:((((((CABCBAABDBD=><<78888@51++
@1781_2WVZPS_4
GGAATGTTCACAAACATACTCCTTTTATTCACCTTACAACATTCATAAATATCGTTATCGTGCTACTGGCAGTACAAGTCTGAGCAATGGTTAGCAACTCCACGCTTCTTGCACCAATTTTCCGAAGAAAATCCAAAACCAGATGGGAATTAATTTTTTACCCACAGACCTCACCCACCTTTTTCAAGGCACAATCATTCAGATAGAAAAACATAATATTTACCTATAATACTTGTTTTACTCATTTGATTCCTCTTGGGCTACTATCGAATTCAACTTATCTTATAGTCATGTTTCCACGACATCATGGGGAACTAACTTATTTGGTATTACCAAGGGCTTATACAAGTTACCAATTTGTATATCTTCTTGGTTTCTTTTTATCCTTTCGAGATAACGTCTATTGCGTTAGCGATAAGTCTTTCACACTACGTCTACTTATAAACTTGCACATGAGTGAACTGTAAGATATTATTATATCTCTACTAACTCATCCTTCTTACGGGTGACTTACCCAGTCATTATAGATTTTGTAGTAATTGTACTTAATTAAATGTATCCATTTAATCTTTCCTTCACATAACTCCTTTTGAGAGCACAACTAATTCCTTGCACTGTTGATTAGACAGTCATACACAAGGCTATGTCTATAAACATTCCA
+
MLIHJIH:988676&&&&''&&&&','5AFGHJMIHFCDC@@BBBEFKNSSIOIMHKGKFKHKGFEF>>.(&&&&'().8ABCCHEJSHSNOQLJLMSSSNOMKJLRMKLSNOSSLKKGS03722DEIJFAB64000----,,,,,<CHNLJMHHGMSSNGKP?HSJLMJPOPLONRKLOMLSOKNOSSMIJHLNIEEECHHJGAEFJHLPMSLQSJMKKONNMNKKLSRLKJOKSOSONKSLDDM@<@SIJJIEEFISSPSJSJPSKHGKKOISKHJKOKLJSLKHJSKKIGFIKKSSNRKKMSPMOQNOKOHIILIKKSSJHHGFKSPSKLJKSLMSSSMLOSSSNSSMNQPSRLKIMOKPJQIOSHE9222282;9:;::@PKQSMIFPSHSNSNKIMMLHNNSMMPOKJGJHJIHOPDBCAKKOHLNHMKOJNGEFFFFSKINKFE@><=''$#$$&((79;FIMGHSNHFJSQRSISSIOPNNIOKKSSKNSMKJMHPLJJMQJLJNMKKLOKMLIPOLPKGHPLNNMSLHOKJSLSOPSKSILKLJILJKPLSOLBCSHFHMJKLORSJLKMKJIQJJSMRSNNSIIOQSJKRKSKPPSJMQOLSKHKSSHKOMNLOKIHFGHMHMKJGJGIIIHKKGIKIJEGFDEFE,++)(&
@1782_2WVZPS_4
GGAATGTTTATAGACATAGCCTTGTGTATGACTGTCTAATCAACAGTGCAAGGAATTAGTTGTGCTCTCAAAAGGAGTTATGTGAAGGAAAGATTAAATGGATACATTTAATTAAGTACAATTACTACAAAATCTATAATGACTGGGTAAGTCACCCGTAAGAAGGATGAGTTAGTAGAGATATAATAATATCTTACAGTTCAACTGATGTGCAAGTTTATAAGTAGACGTAGTGTGAAAGACTTATCGCTAACGCAATAGACGTTATCTCGAAAGGATAAAAGAAACCAAGAAGATATACAAATTGGTAACTTGTATAAGCCCTTGGTAATACCAAATAAGTTAGTTCCTCATGATGTCGTGGAAACATGACTATAAGATAAGTTGAATTCGATAGTAGCCCAAGAGGAATCAAATGAGTAAAACAAGTATTCTGGGTTGAAGTGTTCTGTTTTTCTATCTGAATGATTGTGCCTTGAAAAAGGTGGGTGAGGTCTGTGGGTAAAAATTAATTCCCATCTGGTTTTGGATTTTCTTCGGAAAATTGGTGCAAGAAGCGTGGAGTTGCTAACCATTGCTCAGACTTGTATCGCCAGTAGCACGATAACGATATTTATGAATGTTGTAAGGTGAATAAAAGCCTATGATTTGTGAACATTCCAGGAATGTTCACAAATCATAGGCTTTTATTCACCTTACAACATTCATAAATATCGTTATAATAGTGCTACTGGCAATACAGTGAGCAATGTTAGCAACTCCACGCTTCTTGCACCAATTTTCCGAAGAGAATCCAAAACCAGATGGGAATTAATTTTTACCCACAGACCTCACCCACCTTTTTCAAGGCACAATGCATTTTTCAGATAGAAAAACATAATATTTACCTATAATACTTGTTTTACTCATTTGATTCCTCTTGGGCTACTATCAATTCAACTTATCTTATAGTCATGTTTCCACGACATCATGAGGAACTAACTTATTTGGTATTACCAAGGGCTTATACAAGTTACCAATTTGTATATCTTCTTGGTTTTCTTTTATCCTTTCGAGATAACGTCTATTGCGTTAGCGATAAGTCTTTCACACTACGTCTACTTATAAACTTGCACATCAGTTGAACTGTAAGATATTATTATATCTCTACTAACTCATCCTTCTTACGGGTGACTTACCCAGTCATTATAGATTTTGTGGTAATTGTACTTAATTAAATGTATCCATTTAATCTTTCCTTCACATAACTCCTTTTGAGAGCACAACTAATTCCTTGCACTGTTGATTAGACAGTCATACACAAGGCTATGTCTATAAACATTCCA
+
MSNKQINOSKLLSLHLLMNSMHOLSMSNKPOONMSMMLRMKISLLLMNOSHMISHH85555BSKNSLPKIHHQSKJLKLMOSLIJSGA@IMISSSHQRGJJJJLJSMNSLPPRLSKMJSLJPIMKHHJINLJOKHIPNJMKNKSKSSSSJJJKNSIKANFEJQKSOPM?????33322//./=?;=GHNSSLLJQLOLNSHDDGEEHMLLPNSJJOJKSPJORFHQOOHJLKHJSLSKSSKSSKGJSHHGGGHJJHGHGNPSJGFHGKNSKJLMNMJNSISKKSJLMSHMILSMLSSSE<=OSOIMNFKJJISSMPNSSLRSNJLSOMLMKSONHHSLLOMJMIKKKJJLLLJJLMJNLIGJIIMJMSJIHGEDFGKKOLNHHHKGIHIPIEDDFDMKIFHEIJKJKNIJHSHMIKNFFCDDDFEHGIFE?=</-)***)&&&'&)))))+,,3576CBCCFEFGLHGGNGNIMFFHEEIKIPGJDEKQJLPIMKMKJKJJKKQINMSSSJQHHIKSMPMQKS=====MHEFMLKJA88CIKMQSSNKMJGMKIKKJFGNJQMMJSOJJIGFHFGIJMPJSBKOLKMLLQKIMILKOMPSMJFDDDFGGFFGKOOKJGLNLMSLSSMSLLJMJSIGOMKIIHJHKLHJJLMMLLJJHNKIHED@???<=<;::71-''(()...>CDGDJGCABBCBA@BAACBA@??>====<5101,*)'$$$$$&*++,+++''&&&&$##%')+/143449::<=>?AAEBBAAACF<9:::=AA?DDCA<<?44-+,++.4;=CCCHHJJHGGBHFHFGACEMJIIHGFFI876666:;9<9=;11248411001//,*'$$$$$&('')-//41/0?@EFIMIFGFDCDCEGFCB><<?ABC?>>>=9<;30111;@BA@BA?><8666655432-+)'&&((+,-.135555788=>?>?BDBC=<DEEFHGGFA?EEFFGDABBFE<==;/+)&%%$$&&'+,.0999:<@BBDECCEACCFECCBAA@AADCA?@;8678402/11+7989::8:;<BDDGIDEBCBCEDEBA<@BE@??9633678=9<EDD@>?>A@A?>A=55:>CDCDCB@@???BBBAABCBCCB??;=<<320/01139:;<><====ACDJGDC<<<;<;:=?@@CDMGHBCEDCDCGHMIGHECA@<><9DEEGFHLHJPDDDCDDIHCDFFGIHFFFCDHIFGFGLKNHJFEEIGFHDCDDHHLFGOEHHC?>???HFHGFEIHHFFFFDGECDC>:::43220.//0<<<>><<<<<=<>=?::999:::764*)'
@1783_2WVZPS_4
GGAATGTTTATAGACATAGCCTTGTGTATGACTGTCTAATCAACAGTGCAAGGAATTAGTTGTGCTCTCAAAAGGAGTTATGTGAAGGAAAGATTAAATGGATACATTTAATTAAGTACAATTACTACAAAATCTATAATGACTGGGTAAGTCACCCGTAAGAAGGATGAGTTAGTAGAGATATAATAATATCTTACAGTTCAACTGATGTGCAAGTTTATAAGTAGACGTAGTGTGAAAGACTTATCGCTAACGCAATAGACGTTATCTCGAAAGGATAAAAGAAACCAAGAAGATATACAAATTCGTAACTTGTATAAGCCCTTGGTAATACCAAATAAGTTAGTTCCTCATGATGTCGTGGAAACATGACTATAAGATAAGTTGAATTCGATAGTAGCCCAAGAGGAATCAAATGAGTAAAACAAGTATTATAGGTAAATATTATGTTTTTCTATCTGAATGATTGTGCCTTGAAAAAGGTGGGTGAGGTCTGTGGGTAAAAATTAATTCCCATCTGGTTTTGGATTTTCTTCGGAAAATTGGTGCAAGAAGCGTAGAAGTA
+
HLILMIQIIPHOMJJKSMNHJQIKSNSJIKHLMMSAAABCKGSIOMPNKRNINIIJJHJILJSLSKNSKHFLLQMMIIOMJMJPJKNSLQSOMJMLSKHHSGIGSKIKSMJLLLLKJIQLQOMKJJJKIIIINJQKLLIMNLOSJOIKKOJOPJGMFCGCDGFFLMLQJSMIK@??<=9;:;CBNSLLMNLLLJLQKLOKNJJJLMPOKMHLGGFDKHHDA443333349:GFHNILKKONNKJJLKFFFFEFEEHFGEIHHGGGHIISSSMQSSJMMSDKSSQJOSRGGEHMJOKLLOSSGG@<<DDEDESJJLJJGJGJHSJJSHIGJHIIKGIIJOMOSIHGGKLKKJJHHLHPQSKHGFHIRLLOKFEFGEFHJJSJLHGOIKKIIJHFFGFISKFKJGA:::;EJRLLNIJGKHFKFFGIIIGGIHHLMJHIJIJKHHKMNKMLSJMSSSSKMIFHKIJHGHIJNLNHJMFEJOLJSLFHFIKHGFHJFGLIHPLIKAJSLSNSOGE<<B<<IJJMIKSQHKHGFFLNSNJFIKGEEFE@@@=<:9::96544'%%%%%%
@1784_2WVZPS_4
GGAATGTTTATAGACATAGCCTTGTGTATGACTGTCTAATCAACAGTGCAAGGAATTAGTTGTGCTCTCAAAAGGAGTTATGTGAAGGAAAGATTAAATGGATACATTTAATTAAGTACAATTACTACAAAATCTATAATGACTGGGTAAGTCACCCGTAAGAAGGATGAGTTAGTAGAGATATAATAATATCTTACAGTTCAACTGATGTGAAAGTTTATAAGTAGACGTAGTGTGAAAGACTTATCGCTAACGCAATAGACGTTATCTCGAAAGGATAAAAGAAACCAAGAAGATATACAAATTGGTAACTTGTATAAGCCCTTGGTAATACCAAATAAGTTAGTTCCTCATGATGTCGTGGAAACATGACTATAAGATAAGTTGAATTCGATAGTAGCCCAAGAGGAATCAAATGAGTAAAACAAGTATTATATGGTGATACTTATGTTTTTCTATCTGAATGATTGTGCCTTGAAAAAGGTGGGTGAGGTCTGTGGTAAAAATTAATTCCCATCTGGTTTTGGATTTTCTTCGGAAAATTGGTGCAAGAAGCGTGGAGTTGCTAACCATTGCTCAGACTTGTATCGCCAGTAGCACGATAACGATATTTATGAATGTTGTAAGGTGAATAAAAGCCTATGATTTGTGAACATTCCA
+
IIMOMOSNSNKLJJLLILLQKNPJKSJISLSMJJHKJIGJKHKMIKHKLJISMSSLQIHKJKNNQSOOJ@DDFKPPMHKKNLHKISLJQSRMNKLHISJHPKMIJRPLJMSSJLMKKHSKPRKKLKLIIKPJOKMJGEAEHIIKSOJOSIKOMKKKF>F@BDCDHDCA00000@AHIGILHMKOLNMMNJJKHGHIQKLSIJLISNNSSMOOJLKNJLPIKHJJSKQLIJHHIJSJJSSSQLSILNPJHGGGJKKIGGGKIHLGISJSLIFGFSKQNNMKSKMQOJSILNSMSNSONNSOOQKSSMOIHJHSIMKSNIMINJIKMMRNMHMMIKNSKQGLPOPLLJH6223299LSGLMKLJJKNSSSRJKLOLIQHKIHJDCBEKMLSSSPHGKLOMNJNRNPLSQNNRSLMILINIJFILDGJI5///--+((,.**********()33358D33333EBBBDFLPLSSOLMNSGEGNKSSLSMQKSKFDDC*))(&%$$&(*..2./7;..4-.@AAAENSILIMNIJPGIC>>@JHSMKQLKINHHF?MIJMHIONJDJHJIJLLIKLJLKISSISSJSLKSILGMHMHIJLNMQKFDDEDGEEGEJJJMSMJIHILKLJJSLHLGFHGFJISMLJIJIJHJSJLSIJHHJHLKJH
@1785_2WVZPS_4
GGAATGTTCACAAATCATAGGCTTTTATTCACCTTACAACATTCATAAATATCGTTATCGTGCTACTGGCGATACAAGTAGAGCAATGGTTAGCAACTCCACGCTTCTTGCACCAATTTCCGAAGAAAATTGGTGCAAGAAGCGTCAACCATCATCGCCACGCGATTGTAAGGTGAATAAAAGCCTATGATTTGTGAACGTTGC
+
NIHLSKLQKIRKKLOMKJGJIHKJSOLPMNJJQJLIMGGIJHSIIMGHIIKLJIIJISGGHGHPLKJGGIDDDDFB874&&&(*9DEJGHIGIHLHHGGHHHGDDDDDNGMHKMJFGFM(D??CFHMQMJGFDD@A;777550))'&&%$$$###$&&)'%%&&%$$#$$&'(()),,,*)*,22224589:;;<0---*++('
@1786_2WVZPS_4
GGAATGTTTATAGACATAGCCTTGTGTATGACTGTCTAATCAACAGTGCAAGGAATTAGTTGTGCTCTCAAAAGGAGTTATGTGAAGGAAAGATTAAATGGATACATTTAATTAAGTACAATTACTACAAAATCTATAATGACTGGGTAAGTCACCCCGTAAGAAGGATGAGTTAGTAGAGATATAATAATATCTTACAGTACAACTGATGTGCAAGTTTATAAGTAGACGTAGTGTGAAAGACTTATCGCTAACGCAATAGACGTTATCTCGAAAGGATAAAAGAAACCAAGAAGATATACAAATTGGTAACTTGTATAAGCCCTTGGTAATACCAAATAAGTTAGTTCCTCATGATGTCGTGGAAACATGACTATAAGATAAGTGGAATTCGATAGTAGCCCAAGAGGAATCAAATGAGTAAAACAAGTATTATAGGTAAATATTATGTTTTTCTATCTGAATGATTGTGCCTTGAAAAAGGTGGGTGAGGTCTGTGGGTAAAAATTAATTCCCATCTGGTTTTGGATTTTCTTCGGAAAATTGGTGCAAGAAGCGTGGAGTTGCTAACCATTGCTCAGACTTGTATCGCCAGTAGCACGATAACGATATTTATGAATGTTGTAAGGTGAATAAAAGCCTATGATTTGTGAACAA
+
FLLQIIJLHJJGFHFFG:7899>>CGKIHIIGJISJHHFJILJGHIJJJIJKMIIIB>;;<>@JSSKRHHGIEGGGGIIKHISLQOIFGMQJHGGHRJIIHJIHIKGJSMIJIHJEFFHIJJJOIPIJHGHKNLLKLHLNJLKIKIKMJLGIF=;==+)7223<>BCIMFFGGFLILKLILKHLPJKRJKLSMJSPOKMIIIKHNNQIHKMOKLIHHKKOJLJSHJHGFEEDEEFGFIHKMSSMILKIGBBBABEDDDEEHEFCDFGHNLMLSKSKKMLJGLPMKSGIGGEGCLINNSMKEEJKKJKMJNKLOSIMHSNJIHPOMNJSOOJLSIIKIJOSPRKNMJINNKJNLIJJKPJMIMIHGNJMIKLGHEGFHJIKSSJHHMIGJHHK;:::,,,,,,,,55668AABCBFKLSIMFJGSJLJPKIOL99999KKLIKONILPMJNSMPSQJHLFKIHJNSLKMSMLSNLMKKSKKLPLSKGHSHJJIB?/.-)''(-=>==?@@@>=>99B8AMILRLKSSNMKIISSNND>>@GKLMSOMHJIKIGHKKJHKIMJRKOKNPHFMKSISH@@A@@ABBSNILLLIPMIGIGFNKHSGGFFHFCEFFHHLJSEHFFGSIPOHIJINMMSOKNIKLJLMHIGHSKLNLLJJILH
@1787_2WVZPS_4
GGAATGTTTATAGACATAGCCTTGTGTATGACTGTCTAATCAACAGTGCAAGGAATTAGTTGTGCTCTCAAAAGGAGTTATGTGAAGGAAAGATTAAATGGATACATTTAATTAAGTACAATTACTACAAAATCTATAATGACTGAGTAAGTCACCCGTAAGAAGGATGAGTTAGTAGAGATATAATAATATCTTACAGTTCAACTGATGTGCAAGTTTATAAGTAGACGTAGTGTGAAAGACTTATCGCTAACGCAATAGACGTTATCTCGAAAGGATAAAAGAAACCAAGAAGATATACAAATTGGTAACTTGTATAAGCCCTTGGTAATACCAAATAAGTTAGTTCCTCATGATGCCGTGGAAACATGACTATAAGATAAGTTGAATTCGATAGTAGCCCAAGAGGAATCAAATGAGTAAAACAAGTATTATAGGTAAATATTATGTTTTTCTATCTGAATGATTGTGCCTTGAAAAAGGTGGGTGAGGTCTGTGGGTAAAAATTAATTCCCATCTGGTTTTGGATTTTCTTCGGAAAATTGGTGCAAGAAGCGTGGAATTGCTAACCATTGCTCAGACTTGTATCGCCAA
+
KIMMMHPIIMOILKLISNSJHNLHKNLNNMSJKSLSMHHNKKLJJJMLKNJMIOROKLNKLMONMNNJMLONPPOJMMSRQNJLMSJJIOSLNQJLJKMLLJHLKJIOSSSLSSSSNKKNSSOLLRKJJLOJSNSJQIJKLMSJLKHJLHKKIHJHHHIECCDERSMROLNLRKSLLSMNKJJSOLKMSHKRIMHIKKSMMKLILKKKMSISRIOJSISIKJC@@DMGFHGKLFOKJOSSMLMNHIFGFFEFGGEEFIIJOSSMLKGJJIEDDJHKNMLIIORSSSKHFIKNHNIIJB>LSJKLQONHNIISSSLKKJIJJHLMNNKGNNHSHLGIIJMOILHIGILNMHJHFHGJGJIGEHEGHJLKJJ877778I2//1E>777EFFEFFDDECEGFFEDDABCIHIDHIGFIFHGMJGGIGHHFIGEDFFGGFDDECDEEFFLHGHFGFNSQOGHFEEHHNLIKJHGLGGHHFADFHHIIGFFHFGFEFFEGIKDDDDBC><;/,,,,-))0**ADFGGMHIKIOGGJQJSEBBCFIIJNNHGGFEFEEGGDBBBBDGHGMJIIGEEGGJGHHEEDDEDDEGHHGECBBBD
@1788_2WVZPS_4
GGAATGTTCACAAATCATAGGCTTTTATTCACCTTACAACATTCATAAATATCGTTATCGTGCTACTGGCGATACAAGTCTGAGCAATGGTTAGCAACTCCACGCTTCTTGCACCAATTTTCCGAAGAAAATCCAAAACCAGATGGGAATTAATTTTTACCCACAGACCTCACCCACCTTTTTCAAGGCACAATCATTTTTTCGGATGAAAAACATAATATTTACCTATAATACTTGTTTTACTCATTTGATTCCTCTTGGGCTACTATCGAATTCAACTTATCTTATAGTCATGTTTCCACGACATCATGAGGAACTAACTTATTTGGTATTACCAAGGGCTTATACAAGTTACCAATTTGTATATCTTCTTCGTTTTCTTTTTTATCCTTTCGAGATAACGTCTATTGCGTTAGCGATAGACGTTATCTCGAAAGGATAAAAGAAACTTGAGAAGATATCAGAATTCATCATTTGTATAAGCCCTTGGTAATACCAAATAAGTTGAGTTGTATGATGTCGTGGAAACATGACTATAAGATAAGTTGAATTCGATAGTAGCCCAAGAGGAATCAAATGAGTAAAACAAGTATTATAGTTGGGAATTGTTCTGTTTTTGTATCTGAATGATTGTGCCTTGAAAAAGGTGAGGTCTGTGGGTAAAAATTAATTCCCATCTGGTTTTGGATTTTCTTCGGAAAATTGGTGCAAGAAGCGTGGAGTTAAGACCGTTGCTGACTTGTATCGCCAGTAGCACGATAACGATATTTATGAATGTTGTAAGGTGAATAAAAGCCTATCATTTGTGAACATTCCA
+
.==BBBDCCCB>>=54444>ABDFDGFKSINJJJIGGGGLIEFEEFQLJHJMMOHHKGIFMHKNJGIHKGDDEDGGGIHJJIIKNILGSIOHGGKLJGSHKIJLFIIHKSQIFHFFHKJK?HH==DDEKOSKJJJGLMHMSIKIKPSLLKSMIJRSMHF>>>=>FEDDFGFJHIPGHIKJNKSKLPLJOCDBAB1/..,---,,,))))))9FFGIIFJIJJSIMHHDCDLSIGOQL@@@@@LH===<=HILLHLKKQQKMLJH8::::DFGGHKIPLQSOHE?=<;;?LIKILFJQPAH>>?FHFQMJSCBCCFJOSNSNJEGAAA@@HJLG76667DJIJILJLJKILLNLMMSMHLGMRSJJHIGJHD:845888?8@.,))*-;55555116=>PLIQKIHKGBBABBFFABCEHIIGIHGGJIRFFEEDFHFEEE<=<0,54420,''''&(()((()'&&&',++('''),5777=<;:53323978:994**))),**,('))*,+**,-0137779:;?=<;<;:9:88---7777878?@A@B=64445A=;;;;;BCCAA??>:9997::::;??AA:9:8432./(((()))(+(((((&%%&&*.3.,+,()((**''''')-16:;:;<;;751/)&%%%&***+5:4?BBCED@5310((5''<?@AACBAA@?@?CB310--0@ADCDC@AACCE9774557::>>>=<.*))**(())-.'''')&%%&&4444:>==><:899;=EA@@?@BA@A??>??98874655789:93//0?@@BCE0....>?CBA@ABB???
@1789_2WVZPS_4
GGAATGTTTATAGACATAGCCTTGTGTATGACTGTCTAATCAACAGTGCAAGGAATTAGTTGTGCTCTCAAAAGGAGTTATGTGAAGGAAAGATTAAATGGATACATTTAATTAAGTACAATTACTACAAAATCTATAATGACTGGGTAAGTCACCCGTAAGAAGGATGAGTTAGTAGAGATATAATAATATCTTACAGTTCAACTGATGTGCAAGTTTATAAGTAGACGTAGTGTGAAAGACTTATCGCTAACGCAATAGACGTTATCTCGAAAGGATAAAAGAAACCAAGAAGATATACAAATTGGTAACTTGTATAAGCCCTTGGTAATACCAAATAAGTTAGTTCCTCATGATGTCGTGGAAACATGACTATAAGATAAGTTGAATTCGATAGTAGCCA
+
NJLPSPMOKKLJKJKLJMJJNSSJKRKLSIMQKRNJJHHNJIIOJMKSGHGA8>@A@?ACEBCCDCA@>>>BCIKIGLKJMQLIISJIIJLSRHOSLIHHSIIJSNKSSJMSKCB=>=:8888FKGNJJKJPOLPLOKHIH>=?866630.../063))))*9;>?IJEEEHJJHGHGMSKSNHSKJONSKIOSKPJHHLGISHKINMJNKLSKRNSSMMMMSDGKQLLLIJJSLIKSSNPKGQNKLSOJJILNIKGHINPNOIHKLLMOLSSSKNNNSIKSSRSSLGJLKSLSSOQSSSSJKSOSNKSSJJIJSQSHSMSOH;::99???@<<;5566QLKKSINPSLIJJMHKSORMSSSNSNOQMRIOJGFHDB0,,-BCDCDJIHIIKJJSLMOPPPMN
@1790_2WVZPS_4
GGAATGTTCACAAATCATAGGCTTTTATTCACCTTACAACATTCATAAATATCGTTATCGTGTTACTGGCGATACAAGTCTGAGCAATGGTTAGCAACTCCACGCTTCTTGCACCAATTTTCCGAAGAAAATCCAAAACCAGATGGGAATTAATTTTTACCCACAGACCTCACTCACCTTTTTCAAGGCACAATCATTCAGATAAAAACATAATATTTACCTATAATACTTGTTTTACTCATTTGATTCCTCTTGGGCTACTCTATCAAATTCAACTTATCTTATAGTCATGTTTCCACGACATCATGAGGAACTAACTTATTTCGTATCAAGGGCTTATACAAGTTACCAATTTGTATATCTTCTTGGTTTCTTTTATCCTTTCGAGATAACGTCTATTGCGTTAGCGATAAGTCTTTCACACTACGTCTACTTATAAACTTGCACATCAGTTGAACTGTAAGATATTATTATATCTCTACTAACTCATCCTTCTTACGGGTGACTTACCCAGTCATTATAGATTTTGTAGTAATTGTACTTAATTAAATGTATCCATTTAATCTTTCCTTCACATAACTCCTTTTGAGAGCACAACTAATTCCTTGCACTGTTGATTAGACAGTA
+
ILKLKLKSLLOLIQSMJLLMJIKLOKJJMLLSSKNOHILKNJJHHJLHPKMIOLOLJHKLSHIIKKOKKJKISHMMIJNKSLOJHIKOSSSMOKONOHJNSIIJJILKNLMSHSKIGEEG::FA@ILMKJPOONJOJJJIDNJHIGEJOKMFED>>>>>IIHIIHCA?@?9775568@AADPKJONJMJLKJMJLGLPJHGHH4(((MSSSKGMIINMNLMIMLSSSIKSSJRSLMMSLSIJSOPJKLILIHGGAABBC?=5+*))'&&&$&+,,,.10057899===HHPGNKLLJMLJJJINJSGNIKNMSPSNKIG@:443)((((%''(-0=>CCBCGSJHIJLHONJJSSSSKOIJFFC;2223545****./EMJPSOJMMLKKISNJIJNMSKLRQMKEEF21111001@@@?HGKKILHLMLMJLJNJLLHKIJKLGMGQMSIKMOJNPSSMHSPSROLJJSLSRSNSIKHLHKIKISMNKILQMKHGLILHHGGJQLSLJNILHLLIJOKKOJGEEDGOKLJIHHLJPONKHKGIJPJSJSSLLJHEFDDFKMOLHHIGHGGEEEKIIHHJJKHLLKSJSINGHIFGGGEJELRJILJHHGHJJMIIJNMFDCBBDDB
@1791_2WVZPS_4
ATGTTCACAAATCATAGGCTTTTATTCACCTTACAACATTCATAAATATCGTTATCGTGCTACTGGCGATACAAGTCTGAGCAATGGTTAGCAACTCCACGCTTCTTGCACCAATTTTCCGAAGAAAATCCAAAACCAGATGGGAATTAATTTTTACCCACAGACCTCACCCACCTTTTTCAAGGCACAATCATTCAGATAGAAAAACATAATATTTACCTATAATACTTGTTTTACTCATTTGATTCCTCTTGGGCTACTATCGAATTCAACTTATCTTATAGTCATGTTTCCACGACATCATGAGGAACTAACTTATTTGGTATTGCCAAGGGCTTATACAAGTTACCAATTTGTATATCTTCTTGGTTTCTTTTATCCTTTCGAGATAACGTCTATTGCGTTAGCGATAAGTCTTTCACACTACGTCTACTTATAAATTTGCACATCAGTTGAACTGTAAGATATTATTATATCTCTACTAACTCATCCTTCTTACGGGTGACTTACCCAGTCATTATAGATTTTGTAGTAATTGTACTTAATTAAATGTATCCATTTAATCTTTCCTTCACATAACTCCTTTTGAGAGCACAACTAATTCCTTGCACTGTTGATTAGACAGTCATACACAAGGCTATGTCTATAAACATTCCA
+
GGEQSKJHMISMSSSSSJJMLLSLRMKSNJSLJKJHHHJHIHJSQJNSSIGIGGJIJJGHIHJSKIGGFHFHJIKMHMHMSJJJSIJKS>>====HEFCEDFDA===BCIJGFJMKSGKSDDDEEHSOSQMGJMMSOPPPLGFJLMSIDACHHFGFEGEA@EFDDEHEA7<B*HFGMSMSLQJMSILKNMIOLINKJSKMB779CDJKMJNJSLKSSLPJSSLOJHJJLSISSSLSSJSJKGSKMMSSNKOQSIHSSIJOJRSIJJGEIKSJLLSJPJLMKKLJMMJSGNLKSKMKQLMRQKOLRKSSLSSOMMKNQMILGCFKPOIJSJNSLLMSSSKORSMLMSKMSKMSSISNSKHKKMSSJOJ>>CDGADDDDDKJISJPMKNNIHKKQISKJIKLKOIOSJKLNLLFE;JFKNNIQLRNLLMJNKRDBBB==3..1,+++,GEIKLPKLISKSSIK?@@KILKIGGHIJKIISSOOMMSRJJSHMILLSIHFAB98878@?@>:911/02HIJIJIKLHSILMMSKLOQIJSOJMJFGFFKHIKGJMIIJFD;;:845<55556=;;55EEGFGFHKHGKMGCFEIGFJHCDEJIKJRRMJLLPHRIOHKNKKQJHFHGGKKLLNNNPJHSHHIGGIIHIHHFIOKIHHJHI
@1792_2WVZPS_4
GGAATGTTTATAGACATAGCCTTGTGTATGACTGTCTAATCAACAGTGCAAGGAATTAGTTGTGCTCTCAAAAGGAGTTATGTGAAGGAAAGATTAAATGGATACATTTAATTAAGTACAATTACTACAAAATCTATAATGACTGGGTAAGTCACCCGTAAGAAGGATGAGTTAGTAGAGATATAATAATATCTTACAGTTCAACTGATGTGCAAGTTTATAAGTAGACGTAGTGTGAAAGACTTATCGCTAACGCAATAGACGTTATCTCGAAAGGATGAAAAGAAACCAAGAAGATATACAAATTGGTAACTTGTATAAGCCCTTGGTAATACCAAATAAGTTAGTTCCTCATGATGTCGTGGAAACATGACTATAAGATAAGTTGAATTCGATAGTAGCCCAAGAGGAATCAAATGAGTAAAACAAGTATTATAGGTAAATATTATGTTTTTCTATCTGAATGATTGTGCCTTGAAAAAGGTGGGTGAGGTATGTGGGTAAAAATTAATTCCCATCTGGTTTTGGATTTTCTTCGGAAAATTGGTGCAAGAAGCGTGGAGTTGCTAACCATTGCTCAGACTTGTATCGCCAGTAGCACGATAACGATATTTATGAATGTTGTAAGGTGAATAAAAGCCTATGATCTGGAACATTTAG
+
FEHRPMIOLIILGJNKSQSJNJLNSKKMPLSLSSSSLJSHJSSKLKSKONSSKJNMSKJFIDFH<7+++++<=FSMJKJKOSKJGFIGLRKLNJLGRKKHKJSIISSSPKOSQKIOLKQSISSIIIHIISNRSSPKSKMMLIIMPMJSSILJKJJKA/..+(*1--.EAACCDDCEBBBBAHLKIJHLQMKLKLSNKMPSPNMLMMMNHNKOQIJEJMPPOLJSLKLKOMSHOMRQNRSSOMLCDBBBMOJKIKJSKLJSJSMKKKHLGFFEGJJA@@@32222>@EJBHGIIJPNKKSHIFLOQSSOSMMSQOMMNLLLOKICK@K@@@LKNGGHFGHJISOKSQMSSSOLSSNORKOJMPLLSKSRSSKQMJHLLLNHLDA<445FEEFGRIHHKMSKLLSMHKSIOSKOKJLINOPJHSMOSNPMJLKJSKKSMSJKLMLLKQGGGLKMKJI::99?HHIIIPMLKKKKSRLJHEGCGEFFDCCA>@FSKK55556?@@PESMQMRJFISEDKBGINSOKNLOMLLSKMMJSQDDORKMSKMFGFQGOSSOQGFEIJSSQIIMLGCCBDESMKLHDCEEEKJFDD==;;;;?JFKOKHEFHHOIGNHGKLIKICPJILISIK111CHHILHMOJJJHEEFG:92''&''++1..+''
@1793_2WVZPS_4
GGAATGTTTATAGACATAGCCTTGTGTATGACTGTCTAATCAACAGTGCAAGGAATTAGTTGTGCTCTCAAAAGGAGTTATGTGAAGGAAAGATTAAATGGATACATTTAATTAAGTACAATTACTACAAAATCTATAATGACTGGGTAAGTCACCCGTAAGAAGGATGAGTTAGTAGAGATATAATAATATCTTACAGTTCAACTGATGTGCAAGTTTATAAGTAGACGTAGTGTGAAAGACTTATCGCTAACGCAATAGACGTTATCTCGAAAGGATAAAAGAAACCAAGAAGATATACAAATTGGTAACTTGTATAAGCCCTTGGTAATACCAAATAAGTTAGTTCCTCATGATGTCGTGGAAACATGACTATAAGATAAGTTGAATTCGATAGTAGCCCAAGAGGAATCAAATGAGTAAAACAAGTATTATAGGTAAATATTATGTTTTTCTATCTGAATGATTGTGCCTTGAAAAAGGTGGGTGAGGTCTGTGGGTAAAAATTAATTCCCATCTGGTTTTGGATTTTCTTCGGAAAATTGGTGCAAGAAGCGTGGAGTTGCTAACCATTGCTCAGACTTGTATCGCCAGTAGCACGATAACGATATTTATGAATGTTGTAAGGTGAATAAAAGCTTATGATTTGTGAACATTCCA
+
LLSOLMSLMLQISIHKHKSJPSPOJKLKSSNLKSOISIHIIKMOQMSISPOSJPISKIGKFIGEBB?>44455DKPIHMNSLQPORSJKSKMNKSSSSPPJSQLQPPSSMNNSOROLHJKSOSPSILIJNMKNKISKMOSSOKKKE@=,,,,-5233)21117::;>OHGINKECCDAB@?@B?>@PKNJMSNRISSIKLMPHSKSOLSRSNNLSSSSNOSKLMOKPNPLJKLKOSQOSJSMLSLKJKJKNOIJGGMHSSQLGKIIIQOLLLSSSSNKLIOSSPNSPMNLFJLSMNLOSSNJLLLSSNJKPMGOPSLNKSMRNSQSKQSSSNKJJEKSLOMOKJNOSLKLIJSOMILQPLKHJLMSNKMNIHGGEIHDFB:73,,-DDGHHIIIHHKOLIHJKILJOSMMRSLSSNSPHKJIMPRPNLSIGHLSSKLJNHIKJKQONHC===>J=3223IGIKLMGIOSPOKA?@?@JJISJSNSSSSJMSILJJKKJIIKKKSJNJKSJIMGGRGMMSSJMSSMHPPLPONNSKDBBMQSJLSNSKKHNHKMKGKHJGRJKNQLLNLPJIHMJJJLKKKKQJSPOSSLJHIHNIPMIHJGGGFHIHGGIJSROMIPJJJKKNKKIIHIIJLIJKKGC/''''(BFFHROIIIHNHSIQL
@1794_2WVZPS_4
GGAATGTTCACAAATCATAGGCTTTTATTCACCTTACAACATTCATAAATATCGTTATCGTGCTACTGGCGATACAAGTCTGAGCAATGGTTAGCAACTCCACGCTTCTTGCACCAATTTTCCGAAGAAAATCCAAAACCAGATGGGAATTAATTTTTACTTACAGACCTCACCCACCTTTTTCAAGGCACAATCATTCAGATAGAAAAACATAATATTTACCTATAATACTTGTTTTACTCATTTGATTCCTCTTGGGCTACTATCGAATTCAACTTATCTTATAGTCATGTTTCCACGACATCATGAGGAACTAACTTATTTGGTATTACCAAGGGCTTATACAAGTTACCAATTTGTATATCTTCTTGGTTTCTTTTATCCTTTCGAGATAACGTCTATTGCGTTAGCGATAAGTCTTTCACACTACGTCTACTTATAAACTTGCACATCAGTTGAACTGTAAGATATTATTATATCTCTACTAACTCATCCTTCTTACGGGTGACTTACCCAGTCATTATAGATTTTGTAGTAATTGTACTTAATTAAATGTATCCATTTAATCTTTCCTTCACATAACTCCTTTTGAGAGCACAACTAATTCCTGCACTGTTGATTAGACAGTCATACACAAGGCTATGTCTATAAACATTA
+
SKKQMPSLONJSMSPJLKJKLOLNJGEIHKHSSSOJSPLJMKGFHNOJSJLSKLJKFSJIJINRJSPNQIMJPIID><<<MGSKOJSJMKOKLPJSPSSJKJLQKIILLLIHGLS?===@CCIDDJHNKNLSNKHIQNINHLROSSGEIGGFEE@75310)'''++01189EFHEDFJNNJSSNSSHPSSJLSMSCJNNISOIEIFEGQSNMONNKLOOPMOPMNOROJJLMSOOOSSLSILPOOKHMSH2222;2...;SKRHFEECCDCDIEEIGJKLKNLSSKNSJSHNSJONLRMKGJIKNRSNMLMSNSSORISGFEGFSPSSSNKJKJSLKQLSJORJNOSGSPKSNMQSMSPSNJLLMKSJKLLSSLSKJDDKEMIIEC513EGFILSQLILLKSSMSPIKMJOIJIJOMJKSFSJMKJLLIIJSJSSKJLMKMSMHIFHILSSQMHQSKKOPSPQSKJNSSMSSSMSMOLSKIMJJSONLKNOMOKRSQMSNKSLKMOMSMSLFHBOFJONMMKPOJRKNLSPQKJKMKNSSNMMOSJHHJSNJIHKMSSJKMJIRIJJLHL44@44IJJJJMLSMNLSPSSSOIKNIKS?>=>;71*&&'''''&++60+,-:@ABCEHJJNPLIPHHNJMPINGH@>=>9;;:100*
@1795_2WVZPS_4
ACCTAAGGTTAATACAAGCATCCCAACACTTCCACTCAGCACCT
+
&(())))*;<332,,*&&'''''''(8::@2...6;??>>>??=
@1796_2WVZPS_4
GGAATGTTCACAAATCATAGGCTTTTATTCACCTTACAACATTGATAAATATCGTTATCGTGCTACTGGCGATACAAGTCTGAGCAATGGTTAGCAACTCCACGCTTCTTGCACCAATTTTCCGAAGAAAATCCAAAACCAGATGGGAATTAATTTTTACCCACAGACCTCACCCACCTTTTTCAAGGCACAATAGTTGGCCGGATAAAACATAATATTTACCTATAATACTTGTTTTACTCATTTGATTCCTCTTGGGCTACTATCGAATTCAACTTATCTTATAGTCATGTTTCCACGACATCATGAGGAACTAACTTATTTGGTATTACCAAGGGCTTATACAAGTTACCAATTTGTATAAGCTTT
+
HKORKLINJKMOJJBSSJIGHPSILSQKPSSSSKMKJGHHGJIGFE;A?4HH???HGLJMKMRRSOMSKIEGGEGPSIKKLKOSKIIMOMSSOINMLSROSKSJHKQLMSMOLLHHHISSAEKDEGIHGHIBIMJSSKMKJKONGGG@LGEDCDBAAAACEC@AGA><<=ACDGLMHKOIGKSNIIIJJHI988.---&%%%%&&'',/0@HHIHIHJJJSIIIIMMHIMPSPDGGKG>>BGHKLJFFHC?;:99:DDLKMNLKKIC@@@ADLJIJPLHIKLLJHGGEGHKHHJIOIHHAAAAAIFEBBBDILIMGIIIMJNSFEEHKGJGHHGHFGFEHGHFGIB@AACAAFCDBCDDIGGCA>:,%$
@1797_2WVZPS_4
GGAATGTTTATAGACATAGCCTTGTGTATGACTGTCTAATCAACAGTGCAAGGAATTAGCGTTGTGCTCTCAAAAGGAGTTATGTGAAGGAAAGATTAAATGGATACATTTAATTAAGTACAATTACTACAAAATCTATAATGACTGGGTAAGTCACCCGTAAGAAGGATGAGTTAGTAGAGATATAATAATATCTTACAGTTCAACTGATGTGCAAGTTTATAAGTAGACGTAGTGTGAAAGACTTATCGCTAACGCAATAGACGTTATCTCGAAAGGATAAAAGAAACCAAGAAGATATACAAATTGGTAACTTGTATAAGCCCTTGGTAATACCAAATAAGTTAGTTCCTCATGATGTCGTGGAAACATGACTATAAGATAAGTTGAATTCGATAGTAGCCCAAGAGGAATCAAATGAGTAAAACAAGTATTATAGGTAAATATTATGTTTTTCTATCTGAATGATTGTACCTTGAAAAAGGTGGGTGAGGTCTGTGGGTAAAAATTAATTCCCATCTGGTTTTGGATTTTCTTCGGAAAATTGGTGCAAGAAGCGTGGAGTTGCTAACCATTGCTGAGACTTGTATCGCCAGTAGCACGATAACGATATTTATGAATGTTGTAAGGTGAATAAAAGCCTATGATTTGTGAACATTCCA
+
IGGLJHHIGHLJHJIHJIIKKGHJHMHKJGFIIBD-,,,-IGFGGGGDEEMECC=:40++&&&&'*1111111CDEGB@@@@CBD@??ACDHKGGGEAAA??FEDDHGIIICEGDDFFIHFILJKLGIGFGIMQKLLNMLJSKILHLJIMJGEHHA@A?=BA.--/?@BKJHEGKLGNGHSSLLJLLRSSSKMSLIKIGFDB533334BEGHNKMGEGPIKHGF@>=666667ACCEEHOKMJKHI76666CCBEECBDDELJLGFEFFQLLNIIJFJIHFILSFIHLJHDDCFSMMIQNSPSNSMJMKSSMKKIMNSIJSILLPJMMLNIJFEFEHGJNHNSSJPLJSKKNPMGJKISKLJIIGIMSMPDCBABFGGECAACJJBBCJIKEF@>?>6665555569BEJKJJKKMIIKKIIIHFHISIKMHGSMKLLPKIHJNNKJLHIHSIRKSMDGEDHJGGJIIJIIIFFDEFFEHJSNKLHILGFGEGFEDEFIIIGKHEERNSKJHKG@AB@DEGNHNNJLKMIKIKNINH???HHKKMSJHHIGGGFJGFDCDCGHJHJKKKGFEEFHJHGG::0../BAEFMGHEEGGMKGHEDBBAACCBCCCFKLJHFQMKHNJLIHGDGGFHGJRLKJMIFGEEEFIKIMJLHKJINKFDG
@1798_2WVZPS_4
CCCACAGACCTCACCCACCTTTTTCAAGGCACAATCATTCAGATAGAAAAACATAATATTTACCTATAATACTTGTTTTACTCATTTGATTCCTCTTGGGCTACTATCGAATTCAACTTATCTTATAGTCATGTTTCCACGACATCATGAGGAACTAACTTATTTGGTATTACCAAGGGCTTATACAAGTTACCAATTTGTATATCTTCTTGGTTTCTTTTATCCTTTCGAGATAACGTCTATTGCGTTAGCGATAAGTCTTTCACACTACGTCTACTTATAAACTTGCACATCAGTTGAACTGTAAGATATTATTATATCTCTACTAACTCATCCTTCTTACGGGTGACTTACCCAGTCATTATAGATTTTGTAGTAATTGTACTTAATTAAATGTATCCATTTAATCTTTCCTTCACATAACTCCTTTTGAGAGCACAACTAATTCCTTGCACTGTTGATTAGACAGTCATACACAAGGCTATGTCTATAAACATTCCA
+
SMMLLIIHJHGFGHSOKMPKKLMSRSSMMOKSKLNINLLKPLSKHHJSSQLRKPLSSMSOQJKLKJJKNNNLKOOOKOSSSSSNLMMEHHGEDCCEEDFHMIKMSORLJOHISSKJOLPKSNIIKMLJLLLSISJSSKSKLKKNLQSLOMONSPMSSSSOOPSNQPSNNSSIPPSKNJNMNKLLMJNIFSICGSJSJSSNQKS@GDC?<<@21115120/26933331-.777;;IKHGDCCFJNKJQJOLQOSLIMMSRPGSMPMHKSJHGIKJLJPLSLLLJSLMSMPSKSA=44447HRJJILJKMNMSSQINSSPIISJLEGJHHMLKHFFGFRSRNKI?>>>CHIJKILGKJHJPSLSKRMLMNJSSSONJSSMMIMNMSPSKLJSKKNMIKSOISINLOKQLPNLIDC<:999=EGFHJMQJELMFFHDBA@B223LIHHQMJOIGHILIFF?::;<410-(&&&*+*))**CHJGHIKJSHDBCCSPSKOLLJP
@1799_2WVZPS_4
GGAATGTTTATAGACATAGCCTTGTGTATGACTGTCTAATCAACAGTGCAAGGAATTAGTTGTGCTCTCAAAAGGAGTTATGTGAAGGAAAGATTAAATGGATACATTTAATTAAGTACAATTACTACAAAATCTATAATGACTGGGTAAGTCACCCGTAAGAAGGATGAGTTAGTAGAGATATAATAATATCTTACAGTTCAACTGATGTGCAAGTTTATAAGTAGACGTAGTGTGAAAGACTTATCGCTAACGCAATAGACGTTATCTCGAAAGGATAAAAGAAACCAAGAAGATATACAAATTGGTAACTTGTATAAGCCCTTGGTAATACCAAATAAGTTAGTTCCTCATGATGTCGTGGAAACATGACTATAAGATAAGTTGAATTCGATAGTAGCCCAAGAGGAATCAAATGAGTAAAACAAGTATTATAGGTAAATATTATGTTTTTCTATCTGAATGATTGTGCCTTGAAAAAGGTGGGTGAGGTCTGTGGGTAAAAATTAATTCCCATCTGGTTTTGGATTTTCTTCGGAAAATTGGTGCAAGAAGCGTGGAGTTGCTAACCATTGCTCAGACTTGTACCGCCAGTAGCACGATAACGATATTTATGAATGTTGTAAGGTGAATAAAAGCCTATGATTTGTGAACATTCCA
+
IGHLPJSNKOSSJNRJSKSMLKLMPSOKQMMKNSSOLLLJLJSJJOHMKNIJA?>>>>?GGFSJIGFGDEHKPMLJMIHISKOJJLKGSLSKIGHGSLHONMLJSLHSRMNJRSJQRKIJHHJ;:::::HGLPSSKIHLOJNSJHIJKLSLOPGHA=+,++,6556EQBBBBCEEEGHKIKIIPLQPSIJPGMKNIJKMJRMSLLOIMSNSRJLQMRJPRPMNNSOMISINKGJKKKMJSMIELIHGIHIFHJSGHJGGGGKKHONNJIMHMJPKNPJMKSSIPKLSMKJLLKPMIQMQSKKLLQNQGPQHSRPMOQLPSORSJRSMMSSMSLJKJIMLSROPLPOLROMLNKLLKSKSMHOSHKSSRSOEDCCCDEEEEGDC@DEKKJMLKHDEFGLGNIJHKKMIOQKRSJLHSI33333GNJRLHOHJHHILIRPILPLIJPSNOFPGOSLSMLJJSIKOHLGSSMSMIISLJFKQLJSSJLSNOSJKMLIHIHIJJIHDNSSNSMRIH99A9:EDDCFNMQQMNKIOQMIA223JLQKNPKOIHIHDGJJGDDEFEOLKSMSILIHGGGJEDEFDHJSIMSSJJFDEEEEFIFFFBABABCEDEEEILNNLFLFFGPJIJFFEFFEFGHGGIHLJGGFFEIHKSMSLIKPPHJLLG
@1800_2WVZPS_4
GGAATGTTTATAGACATAGCCTTGTGTATGACTGTCTAATCAACAGTGCAAGGAATTAGTTGTGCTCTCAAAAGGAGTTATGTGAAGGAAAGATTAAATGGATACATTTAATTAAGTACAATTACTACAAAATCTATAATGACTGGGTAAGTCACCCGTAAGAAGGATGAGTTAGTAGAGATATAATAATATCTTACAGTTCAACTGATGTGCAAGTTTATAAGTAGACGTAGTGTGAAAGACTTATCGCTAACGCAATAGACGTTATCTCGAAAGGATAAAAGAAACCAAGAAGATATACAAATTGGTAACTTGTATAAGCCCTTGGTAATACCAAATAAGTTAGTTCCTTCAAGTAATGTCGTGGAAACATGACTATAAGATAAGTTGAATTCGATAGTAGCCCAAGAGGAATCAAATGAGTAAAACAAGTATTATAGGTAAATATTATGTTTTTCTATCTGAATGATTGTGCCTTGAAAAAGGTGGGTGAGGTCTGTGGGTAAAAATTAATTCCCATCTGGTTTTGGATTTTCTTCGGAAAATTGGTGCAAGAAGCGTGGAGTTGCTAACCATTGCTCAGACTTGTATCGCCAGTAGCACGATAACGATATTTATGAATGTTGTAAGGTGAATAAAAGCCTATGATTTGTGAACATTCCA
+
NKLLLNSJLJH99999;=FKHLSMNMOISSKSSSNLISMILLQSJNKKKGMNJSSSSOKLSSMMSSNRFEFILIILHLLISIB=531048<:;>@>BE=?MIJNNKNSSKIMICAA@AAAA@@855557FDIKILJJNSJOKHRSJLINPNPGFGHC@BA@GHLOGJOSNLSO?>>>><:89?NLSLLKOOSSNKOSPNSPNLSOLQSSSSSOKSSSOSKJJE@B<===<A666666LINIMMNIGJDFECEOGKNKJICCBBAAHMSNNMSKKLIHOL978:CDEGBFGIOSNJMPKSFE<<<<?<;=4..../4;==?DEHDEG@@EFGKKSJGGHANIBCEAAC?<:7+((()*''''-)))67GLSSRSEIEEEEHJLJLJHEIGNLNSONLJIINSSIMKOKJNPKJKQKKJLSKEDCEDLMQSMQJSLLIKLJSLJISNSPSSNKNSJFSKSOPSNOJMLMSKMKRSHMFDDBBACHMKKN88877IRHHAA@@@ILSHLOJSLSISKSGGLHGISSKNSQSKSHJHJE?=<<<EIMORSIHFHC;>:4120//01<@AKLH<<<<>HGEFGDC=@CEFHNJSKSLIIINRLMSMNPEHGGGLHLKISNNKSIHIKSSLLSQOSKOMRNLJMJOSLJJJIILSSRKNOPIJGNIFED
@1801_2WVZPS_4
GGAATGTTTATAGACATAGCCTTGTGTATGACTGTCTAATCAACAGTGCAAGGAATTAGTTGTGCTCTCAAAAGGAGTTATGTGAAGGAAAGATTAAATGGATACATTTAATTAAGTACAATTACTACAAAATCTATAATGACTGGGTAAGTCACCCGTAAGAAGGATGAGTTAGTAGAGATATAATAATATCTTACAGTTCAACTGATGTGCAAGTTTATAAGTAGACGTAGTGTGAAAGACTTATCGCTAACGCAATAGACGTTATCTCGAAAGGATAAAAGAAACCAAGAAGATATACAAATTGGTAACTTGTATAAGCCCTTGGTAATACCAAATAAGTTAGTTCCTCATGATGTCGTGGAAACATGACTATAAGATAAGTTGAATTCGATAGTAGCCCAAGAGGAATCAAATGAGTAAAACAAGTATTATAGGTAAATATTATGTTTTTCTATCTGAATGATTGTGCCTTAAAAAAAGGTGGGTGAGGTCTGTGGGTAAAAATTAATGCCCATCTGGTTTTGGATTTTCTTCGGAAAATTGGTGCAAGAAGCGTGGAGTTGCTAACCATTGCTCAGACTTGTATCGCCAGTAGCACGATAACGATATTTATGAATGTTGTAAGGTGAATAAAAGCCTATGATTTGTGAACATTTAG
+
MLSNSJSMMOJJHLSLSJSJKSOISMMNNMMLSLLJJILGNJHJKJHLIIIHGLHSMSLSSLPSSHJNHFIKLKOIKKSJMOSSSRLSFRSQJIJGHPJHIRSISKMJLIIKSHOHKJLJLSSKLIMMHSQJKKSOSJLILSNOSLIOSSSQMPHHF<GACCJLNQLLIIIMJJKJOISOOKPSJKSLNSQSBAAAALLMKLSKLPMNSSOSQJKKKKLKIMIPHQSNGKFIKNKKNSMNNPJSJLIKMNFHNKGHIILQIMHJHIHSLSMINNSJPNMLSNSSOMPSLSSSSRPOJSOMSSOSSKSJOLIKSMNSPKJONLPJKMNLSNSJNKMJSSPMMOJOIHLSNKKKNMLJJSKGFFFHSKLSSILRHKJSGFFGGIJDDELKLRJHGLIHMIA@B@>6BG?==;;ILLJSLNSJMLJQLMLSMMMIMQSHSKKNMSSPKSLMLPHPKLOSOSLMDEFEFJNJSSNOQLKA>DFKSRLNLIGHSMKJMMIJJQJNSOSSINSMSLJSJSMKLNQJLJSISLPJJDHSB@HHCCMIOSPON===.----3HEFFKHJMJMSSSOSJLQNISPJSMPSILSMSSKSSJSMKKKJMNQJLGHIKHKLHSSSLMSMNJLISOMMKPNNMLOIOLSSQLOLJKIKIQONLSJIJLFFGB//
@1802_2WVZPS_4
GGAATGTTTATAGACATAGCCTTGTGTATGACTGTCTAATCAACAGTGCAAGGAATTAGTTGTGCTCTCAAAAGGAGTTATGTGAAGGAAAGATTAAATGGATACATTTAATTAAGTACAATTACTACAAAATCTATAATGACTGGGTAAGTCACCCGTAAGAAGGATGAGTTAGTAGAGATATAATAATATCTTACAGTTCAACTGATGTGCAAGTTTATAAGTAGACGTAGTGTGAAAGACTTATCGCTAACGCAATAGACGTTATCTCGAAAGGATAAAAGAAACCAAGAAGATATACAAATTGGTAACTTGTATAAGCCCTTGGTAATACCAAATAAGTTAGTTCCTCATGATGTCGTGGAAACATGACTATAAGATAAGTTGAATTCGATAGTAGCCCAAGAGGAATCAAATGAGTAAAACAAGTATTATAGGTAAATATTATGTTTTTCTATCTGAATGATTGTGCCTTGAAAAAGGTGGGTGAGGTCTGTGGGTAAAAATTAATTCCCATCTGGTTTTGGATTTTCTTCGGAAAATTGGTGCAAGAAGCGTGGAGTTGCTAACCATTGCTCAGACTTGTATCGCCAGTAGCACGATAACGATATTTATGAATGTTGTAAGGTGAATAAAAGCCTATGATTTGTGAACATTTAA
+
KSSSIMJKSLMPLPSRSMKLMKMNOSOSRIMNSRSOJGFEGLNSKMILJOSKKSLMOSPSSRRPSPMKNJOLSKPKHPNOQMSNSRHIDRLPMOQLSMSLSQKOPQRLKLSSLKJJONQMQNMQRKJIKLMSSRSSMLSLLKSSJNSLKKJJOSIKNBJCDGLQKSJSNIJISEFJMKIHPQSIKJLPPMPNSSOSOMOOPLKSLJNSSSSMNNIRNNSMSNQSLLSNKJIIIIKPLRKPSMOSJLJLMISJKKJSKKKLSSIOSQLLKSSKMSQORSOESLSLOOSHHGFHKSLKSQOSLJJPRPSSSKJSLQJLSSMSLSSSSOJSNPQOKQLHQLJNSSKLMRLSSSJKMMJKLSMHFFDHOPQOSKIHHJHMIJMSRSQQSMLJQNJKNMLNSMMLOFCAACGNPKKMSJJKSQSOJLLNRKKINOMPLPMILIHHKHLRSKSSOKNKSN@?>?CFFHHHOKPPOIKSNSSIAKRNNLMJILIIJJISSILKI<=<<?GHGSILMFKM??G??LJKSSNMOSSRIGMLHKOHHNJIKJSJJQMKJHJLOKHGHLHMKKKMLMKMHGJJQMJSJSHJNKLSMMSKKJHGGHHHKJJJFHEEGKFGEFHKNNSKHGGGHKKHKKIILJLKIMPKIIIJJHIGHJHJKLHGEEBA=4((
@1803_2WVZPS_4
AATGTTCACAAATCATAGGCTTTTATTCACCTTACAACATTCATAAATATCGTTATCGTGCTACTGGCGATACAAGTCTGAGCAATGGTTAGCAACTCCACGCTTCTTGCACCAATTTCCGAAGAAAATCCAAAACCAGATGGGAATTAATTTTTACCCACAGACCTCACCCACCTTTTTCAAGGCACAATCATTCAGATAGAAAAACATAATATTTACCTATAATACTTGTTTTACTCATTTGATTCCTCTTGGGCTACTATCGAATTCAACTTATCTTATAGTCATGTTTCCACGACATCATGAGGAACTAACTTATTTGGTATTACCAAGGGCTTATACAAGTTACCAATTTGTATATCTTCTTGGTTTCTTTTATCCTTTCGAGTTAACGTCTATTGCGTTAGCGATAAGTCTTTCACACTACGTCTACTTATAAACTTGCACATCAGTTGAACTGTAAGATATTATTATATCTCTACTAACTCATCCTTCTTACGGGTGACTTACCCAGTCATTATAGATTTTGTAGTAATTGTACTTAATTAAATGTATCCATTTAATCTTTCCTTCACATAACTCCTTTTGAGAGCACAACTAATTCCTTGCACTGTTGATTAGACAGGCATACGGCTATGTCTATAAACATTCCA
+
LJHLSKLMMNKMMNRLJKNIRSOGDIHJJSJPMHECFD?A9223:GLSLSJLJJNIIMLJMHMNGJSIPSLGNJIGJHLEEDDEGJKKKNJKIHKIKJOJQHILIFGF<>AE5334;?)FCBFHSLSRSMSLJSNPONSRSSOSQSSOJLSKLLSLPKLISJRJJSSKPSSQHSMISKSSRSMLOMMSMLSOIISKKPLMJDIQKSOPSSSKLSSNSPKMQSMSSNMJNNNNPLRLLF8755545<;;@BAAA@@HHOIOSHNICBBBESSKLKMMKLKMJSMJMLIGIPLQNSNPJMLISOSSMMSLSOLLKSEGEEABCCDLOSKKNJSNNIMSNNNIMSOSPOMNSKMOISSORPLMSKSHDDC<;:87576764FMMMMSIDDDFIHNKOSLLMIRLPJSMOSIKKSSMMKMROKMRPSRQLKSSIKOHDB>>CIONSSLKHSKOIICCB?>??>AA;875433567BJIIGLOMMOPHSOLKISSKLSLKNMFBGD;::;;;;;:;EDGOSSSLLSOMIJISSOINMNJRROOSKHIGGKHQHKKRJJSKSMJROJGSIIIQJ@@@?>?GKHNHMPSLMIPJJSJSMSLIISRJKSSKSNLSNHRSSNOSMJSKHHIHJLNSLIA@'&''.//CDECDDJJSKPJIFH
@1804_2WVZPS_4
GGAATGTTTATAGACATAGCCTTGTGTATGACTGTCTAATCAACAGTGCAAGGAATTAGTTGTGCTCTCAAAAGGAGTTATGTGAAGGAAAGATTAAATGGATACATTTAATTAAGTACAATTACTACAAAATCTATAATGACTGGGTAAGTCACCCGTAAGAAGGATGAGTTAGTAGAGATATAATAATATCTTACAGTTCAACTGATGTGCAAGTTTATAAGTAGACGTAGTGTGAAAGACTTATCGCTAACGCAATAGACGTTATCTCGAAAGGATAAAAGAAACCAAGAAGATATACAAATTGGTAACTTGTATAAGCCCTTGGTAATACCAAATAAGCTAGTTCCTCATGATGTCGTGGAAACATGACTATAAGATAAGTTGAATTCGATAGTAGCCCAAGAGGAATCAAATGAGTAAAACAAGTATTATAGGTAAATATTATGTTTTCTATCTGAATGATTGTGCCTTGAAAAAGGTGGGTGAGGTCTGTGGGTAAAAATTAATTCCCATCTGGTTTTGGATTTTCTCGGAAAATTGGTGCAAGAAGCGTGGAGTTGCTAACCATTGCTCAGACTTGTATCGCCAGTAGCACGATAACGATATTTATGAATGTTGTAAGGTGAATAAAAGCCTATGATTTGTGAACATTCCA
+
KSKOSRLHSLJKILJMJJKJKKLJJKSSMJJNKSSOSOMJJKNSLKSPKLIJHGGISGNJKJSPLOSSLJQLSPSKSKMSQNKSSLKLRLSMOKSKNSGGSHJLSOJMSLSSOSLMHNLJKSKIGJLIIGKPPQMORKKSLOKRHOOQLMMSNLAFA5FA888;BBDH6666799989:::AHINNMMMLOKMJLLNSSKSNLSRGJKNMSMMJJJJKLNSMIIIFFFFFGFGJGIHLSSMRCMMLIJGFEGGGGGGEJMLSJIHLHSSSRSLOKSSKIGFGFKNLNKLKPLJNNNQLSRPNPLJPQMKMKLHJMSIHIGGGHJGHFFGMLLHLIFOIMSKP@?43332223AGGKHLIHGHEEISJIFG==22221100////45?@CDG;:::::;;;FFEHJJQKLMRLKIMJKFFBC??AGMHFEE>8754.-.**(('&&&%%%&&*8.1227FDIGKJISJKIJMIKLIFPMNROOKSPJGHHKLQJJKJJIIHHLSPNOPLJSIIGSIJJNQLSSLSSSKKKSHHM001MMSLPJDCDBB?;;=<;:;BBFLIGJLRHKJSRJLKIKNEJIGKJSNSIIFEFDEHIPSJJHDCCGHFDDDDHMONSHJPJOKJJMMIIISJHKHFGIKMLHLHIMISPSOSLOKILOIHHF
@1805_2WVZPS_4
GGAATGTTCACAAATCATAGGCTTTTATTCACCTTACAACATTCATAAATATCGTTATCGTGCTACTGGCGATACAAGTCTGAGCAATGGTTAGCAACTCCACGCTTCTTGCACCAATTTTCCGAAGAAAATCCAAAACCAGATGGGAATTAACTTTTTTTTTTTTTTTTTTTTTTTTTTTTTACCCACAGACCTCACCCACCTTTTTCAAGGCGCAATTATTCAGATAGAAAAACATAATATTTACCTATAATACTTGTTTTACTCATTTGATTCCTCTTGGGCTACTATCGAATTCAACTTATCTTATAGTCATGTTTCCACGACATCATGAGGAACTAACTTATTTGGTATTACCAAGGGCTTATACAAGTTACCAATTTGTATATCTTCTTGGTTTCTTTTATCCTTTCGAGATAAAAGAAACCAAGAATACAAATTGGTAACTTGTATAAGCCCTTGGTAATACCAAATAAGTTAGTTCCTCATGATGTCGTGGAAACATGACTATAAGATAAGTTGAATTCGATAGTAGCCCAAGAGGAATCAAATGAGTAAAACAAGTATTATAGTTGAATGCTTCTGTTTTTCTATCTGAATAATTGTGCCTTGAAAAAGGTGGGTGAGGTCTGTGGGTAAAAAAAAAAAAAAAAAAAAAAAGTTAATTCCCATCTGGTTTTGGATTTTCTTCGGAAAATTGGTGCAAGAAGCGTGGAGTTGCTAACCATTGCTCAGTAGCACGATAACGATATTTATGAATGTTGTAAGGTGAATAAAAGCCTATGATCTCAAACGTGCA
+
KNSMQLSNIKSKQOPMMSKKJSOSSORKSQOMKSSKGEFGFHIGGLHLNKNSJKIKNKLHIHIJIKLIKGFHOFFHJHLJKIHJNMQPLQSFHGIKILKKJLOKKIMKSNKSLKGMIINSHOIEIFKSLSMSMGGGIJHIMFJIGGIIEEGD@?<71/,--...//0001112235789=G@65-,+**)'(+-79::IFDEGHKHSSIDDEHG65555:8788GHMPODGIJJMNSLLJSPSSNMSLLSSJSMJSOORQSJSPSSQFHQSOOSJHLLHHIHGLIONJPMRIFKJJJJHGHKJMSLSSOKQSOIMHHGSJONSIPOKKSNSONSJRSLKRKIIHONLJPPLPGABA@@FFHHIMLQKNLOLNNSIHINOJJOSMSOKNIJSSQJSFDD?=:<;<@;DEEGGLEJHFHHIRQQLNRMG@21+)(''+44459CCAAEEIGHHJLHIHKJFGIGIFEA@?@ABFIIEGDDECDEFEEHEDD????@@<<<<ADEDEDDCCBCCCEGHFGHFFA:8511-'''''--44688>?@@;8888<=>>>>>>>>>??;98767531/.--*''''&%%%%**,12;6300141/...0..++077<<:9<@@EDDDDFEAD@@?@??>=62-)*,*)''((())**,-/02444441--,++++,,.16:<>@CDFFCCDDIHGMFFDIHGIGKKGEDDCBCBCB>>===>>A?>=;853221,+**+((''(,/244778;>>?@?@C>:=;<;<<BCCAAA@AC@??>=BBB@@?@??31.))'%%&&&'$$#
@1806_2WVZPS_4
CTACTATCGAATTCAACTTATCTTATAGTCATGTTTCCACGACATCATGAGGAACTAACTTATTTGGTATTACCAAGGGCTTATACAAGTTACCAATTTGTATATCTTCTTGGTTTCTTTTATCCTTTCGAGATAACGTCTATTGCGTTAGCGATAAGTCTTTCACACTACGTCTACTTATAAACTTGCACATCAGTTGAACTGTAAGATATTATTATATCTCTACTAACTCATCCTTCTTACGGGTGACTTACCCAGTCATTATAGATTTTGTAGTAATTGTACTTAATTAAATGTATCCATTTAATCTTTCCTTCACATAACTCCTTTTGAGAGCACAACTAATTCCTTGCACTGTTGATTAGACAGTGCAAGGAATTAGTTGTGCTCTAAAGGAGTTATGTGAAGGAAAGATTAAATGGATACATTTAATTAAGTACAATTACTACAAAATCTATAATGACTGGGTAAGTCACCCGTAAGAAGGATGAGTTAGTAGAGATATAATAATATCTTACAGTTCAAATGATGTGCAAGTTTATAAGTAGACGTAGTGTGAAAGACTTTATCGCTAACGCAATAGACGTTATCTCGAAAGGATAAAAGAAACCGAGAAGATATACAAATTGGTAACTTGTATAAGCCCTTGGTAATACCAAATAAGTTAGTTCCTCATGATGTCGTGGAAACATGACTATAAGATAAGTTGAATTCGATAGTAGA
+
KIHNSMMSJJNRMMKMSKJLOLLKIGGIEILKKLRKNSJGKPLKSSNJKOOQPQKSSSMNQMJSNMJIPOSLPKOJSMMRQKNQQSJSNMSMPSMQSSSMNLSKPKPRIKK?>>>F>CCDFEGGHDHG==<9778;;:<::9::==AJSMSSKSKJSOKLMSONNSSNLNLMNMPKJSLLKNNKMSPOJLLLI:766666=<<>B@EFJHPCBCBCMIJHHSSILSOKJSSMLMLMJMNPMLSSLJJKKOPNLOKSOKQSOSMMOJJPSHSSLJSISNKSPRQJSLOMSNOJHSKLSJPSNFGHHBBF5554466688AEDBAGRPJFGH7-DDDJKIONJHKSLKMKRMSSOIIOPRSLRJLLIKHMISOJFCD@C@BB???>4697732+)(%%&&(()-.26<=@@BGKLKMIGLLHBAA@@BEBCB@FGGCCBC><<<<<HHEBCAEGOJIMHFAAA;:;:;@ACFFFKICABB?@7799;<<CJFGIHHJGKFJEGFCIIDDFCEBCCBBDFDDA?:/..-,//07755444::>>ABAA@@@@>?>====<>ADFDECBA7,,>@@@@AA@A?ABABCB@AB@BCCA@@AA@???<>@AB??=5,++,,68744/((3448;=;7)'''*(+2223233/..--55;:89867<;>@=;;==<=999;?>=====>55556>>>??>@??>>==>?AAA>>=:97665,++++0,++
@1807_2WVZPS_4
GGAATGTTCACAAATCATAGGCTTTTATTCACCTTACAACATTCATAAATATCGTTATCGTGCTACTGGCGATACAAGTCTGAGCAATGGTTAGCAACTCCACGCTTCTTGCACCAATTTTCCGAAGAAAATCCAAAACCAGATGGGAATTAATTTTTACCCACAGACCTCACCCACCTTTTTCAAGGCACAATCATTCAGATAGAAAAACATAATATTTACCTATAATACTTGTTTTACTCATTTGATTCCTCTTGGGCTACTATCGAATTCAACTTATCTTATAGTCATGTTTCCACGACATCATGAGGAACTAACTTATTTGGTATTACCAAGGGCTTATACAAGTTACCAATTTGTATATCTTCTTGGTTTCTTTTATCCTTTCGAGATAACGTCTATTGCGTTAGCGATAAGTCTTTCACACTACGTCTACTTATAAACTTGCACATCAGTTGAACTGTAAGATATTATTATATCTCTACTAACTCATCCTTCTTACGGGTGACTTACCCAGTCATTATAGATTTTGTAGTAATTGTACTTAATTAAATGTATCCATTTAATCTTTCCTTCACATAACTCCTTTTGAGAGCACAACTAATTCCTTGCACTGTTGGATTAGACAGTCATACACAAGGCTATGTCTATAAACATTCCA
+
HKJIILMKECC@@@?BIPFCDCEFFDBEJH=<=<@:989:;;C@ABDSQSMOKJNLKLIFFHHSJKKIFG32225FDEEDKJHMQJLROISJJIHLLHQNSQSINSNLSSOISSGHB==>-)G>>EGHNSRSOSJMQOSJLRQSJMMIOIQSDCE?BCBCGHHRB@@@AF@AAKPGSLJFJSSPIJMMHOJKJIKKLKSQONIJPSQMKQILLRPKOMKPMONSNLMQOKKSJLNSRSJQOSKJPJCEFBBDBAIGEEIMJQNRROSSLKNOKCFNMKOSJJOSSRNMNLSKIKLNSKNMIKLQLIIHSIMNMMJOKLSF?<<<<>NDCEDCDCDEMLSMMJSDDDDELKDGPSOSNLSMLJPSJSMGH;777CD?@;;;.../CCD53334=>?EFKIKHFGF?<===MMGGHCBBA::8-()77:?AAAGGIGJIFEFFJSLIJHSHJHHHKGLJKISQSNMOQPIIOHNLOQKMPLOOSJGPLLHNJKKLLIIHFEJHFDFEDGSONNKSNMJMOMLNHJQIFFEFFNMOHED><5422266===CNJMSPJHQIEFFGGJGGIEHE9651101=?@?@AHMOJKSKLHIKHGEKFKMJPKKILLQKKMHLIFF?B3***755567A>>>>>>GDEEHGKHGFFEDDCCDEEGILJHJ
@1808_2WVZPS_4
GGAATGTTTATAGACATAGCCTTGTGTATGACTGTCTAATCAACAGTGCAAGGAATTAGTTGTGCTCTCAAAAGGAGTTATGTGAAGGAAAGATTAAATGGATACATTTAATTAAGTACAATTACTACAAAATCAATAATGACTGGGTAAGTCACCCGTAAGAAGGATGAGTTAGTAGAGATATAATAATATCTTACAGTTCAACTGATGTGCAAGTTTATAAGTAGACGTAGTGTGAAAGACTTATCGCTAACGCAATAGACGTTATCTCGAAAGGATAAAAGAAACCAAGAAGATATACAAATTGGTAACTTGTATAAGCCCTTGGTAATACCAAATAAGTTAGTTCCTCATGATGTCGTGGAAACATGACTATAAGATAAGTTGAATTCGATAGTAGCCCAAGAGGAATCAAATGAGTAAAACAAGTATTATAGGTAAATATTATGTTTTTCTATCTGAATGATTGTGCCTTGAAAAAGGTGGGTGAGGTCTGTGGGTAAAAATTAATTCCCATCTGGTTTTGGATTTTCTTCGGAAAATTGGTGCAAGAAGCGTGGAGTTGCTAACCATTGCTCAGACTTGTATCGCCAGTAGCACGATAACGATATTTATGAATGTTGTAAGGTGAATAAAAGCCTATGATTTGTGAACATTCCA
+
KJSJIJPKJKKIGGLJJIPKLIMKNNOPRIPSQOKDDCCDKIMLLMSIGKJLGMIJJ@;;;6665555556A?ASKJJHHNMKILSOQSJIPSSQGIKIJRJGKJPKSKQSSSOSJKIOMPMIJNLOKQPKLKBBCBBIOMLJQJMKKLKKSKJKMQJKDIJMMRIHG,,,++66656=??JJJHFHHKMRKNRMSMSMLQPOPLOLPJPLSOMKJJORNIRDCDCCEIKOSMHLSMJSSSPNJOSLQJLKMJOIJFHKMSKQIKK?A??>>>GGGIHH>?@=97BE?HIMMNLOJOKSQSKIMKJSGSIICCCCCLSLSSSSSPSKSMKKIISJILLSOSSJMSNNLRJOKSMHLOMMIJJLPQSPSLOHGBCCDKNSSLMIGKKKLLRSRSJHJNSJOIQKISJSOSQLSIIQJKPOJKKLSOKHNNHJSPMLKKJSKIMIMLLMSJSKLKOM@@A@S@>>??OMQLMJGJSJKHMRPKSJJMMMKMPSKORSJNDEDCDEILSJSPDSH77C8:GJLOLMLQSORHKILLMHEDGDJJNIMKFJE?89:<DBCBFDGIJDECEFKGEFIIHIKLPHJIKIJSSIKIFECDEGFGHIEAA@@BDBCCDFLNMLJFIGHJMNKHKEFGFHJJHKPIIHKIIEIGIILOPMKPSLKKBAB
@1809_2WVZPS_4
GGAATGTTTATAGACATAGCCTTGTGTATGACTGTCTAATCAACAGTGCAAGGAATTAGTTGTGCTCTCAAAAGGAGTTATGTGAAGGAAAGATTAAATGGATACATTTAATTAAGTACAATTACTACAAAATCTATAATGACTGGGTAAGTCACCCGTAAGAAGGATGAGTTAGTAGAGATATAATAATATCTTACAGTTCAACTGATGTGCAAGTTTATAAGTAGACGTAGTGTGAAAGACTTATCGCTAACGCAATAGACGTTATCTCGAAAGGATAAAAGAAACCAAGAAGATACAAATTGGTAACTTTTATAAGCCCTTGGTAATACCAAATAAGTTAGTTCCTCATGATGTCGTGGAAACATGACTATAAGATAAGTTGAATTCGATAGTAGCCCAAGAGGAATCAAATGAGTAAAACAAGTATTATAGGTAAATATTATGTTTTTCTATCTGAATGATTGTGCCTTGAAAAAGGTGGGTGAGGTCTTGTGGTAAAAATTAATTCCCATCTGGTTTTCGATTTCTTTGGAAAATTGGTGCAAGAAGCGTGGAGTTGCTAACCATTGCTCAGACTTGTATCGCCAGTAGCACGATAACGATATTTATGAATGTTGTAAGGTGAATAAAAGCCTATGATTTGTGAACATTCCA
+
IMIKQISHIIJIKJMISHIOSNKSOQKPJNNJKIMKJHKLKKIJEFFEHHQKEHHJA>>>?HKGQSHLIEFLKMMPJPJHHOSJMNDCJESLNNQJHMMIRGIIJHJMSKILLMKGJHSPOJNQLQOHMKIJKKOPKLLSMOSKKORNNLNLKECF>/ECEEHIPRPMSNILIIGGHSGIDDOMKIMLLRIFEFD98<<<;;55555BCHMIIHMGGGHILC=;<>??@7767:::9=ABCHJGHDDCFEFFGFHEHLHKSKSKKSBS@A@@?GEHMLIHMKSPSFFDCDEEHKIJD=;GJB>@NIOPSSJSKQSSOJMKSSNIGGIJMNIKJHILSIMKJDHKGF7774443333CDEGEMMNRQML0////0@=A100001>EELLH<;<;;AAA@CFOIJJPJSJPMQSSJOKQHJILJLKKNKHKJIKJIHHIGJSSNSPJPJSMFNOSHFFHHHKIJLLKNRSNIKINECJEIMSILEJEE<:888891$$$%$$%+-/.../03..3.0----.<AB('''*6(,,+&&''DHJIDCECDA=<A@??@GJHOISJPISHGFI@>A98995///2502;DDHEFGSJGLIIHEDECDGCCCCEMNIJFHHIKIIGD?<<;</.../2@?8BBCCE>>>>@DLB???BKJ@A?
@1810_2WVZPS_4
AATGTTCACAAATCATAGGCTTTTATTCACCTTACAACATTCATAAATATCGTTATCGTGCTACTGGCGATACAAGTCTGAGCAATGGTTAGCAACTCCACGCTTCTTGCACCAATTTTCCAGAAAATCCAAAACCAGATGGGAATTAATTTTTACCCACAGACCTCACCCACCTTTTTCAAGGCACAATCATTCAGATAGAAAAACATAATATTTACCTATAATACTTGTTTTACTCATTTGATTCCTCTTGGGCTACTATCGAATTCAACTTATCTTATAGTCATGTTTCCACGACATCATGAGGAACTAACTTATTTGGTATTACCAAGGGCTTATACAAGTTACCAATTTGTATATCTTCTTGGTTTCTTTTATCCTTTCGAGATAACGTCTATTGCGTTAGCGATAAGTCTTTCACACTACGTCTACTTATAAACTTGCACATCAGTTGAACTGTAAGATATTATTATATCTCTACTAACTCATCCTTCTTACGGGTGACTTACCCAGTCATTATAGATTTTGTAGTAATTGTACTTAATTAAATGTATCCATTTAATCTTTCCTTCACATAACTCCTTTTGAGAGCACAACTAATTCCTTGCACTGTTGATTAGACAGTCATACACAAGGCTATGTCTATAAACATTCCA
+
LOSLSKKLIONSSSGNNQHLILS@?@@@OLJLMHPJLJHJOLSSJLSOMMNPLKKSMGJJLOJSSLILHFHGNLKSMQSNOMSLRJRLMSNSMJLSMISHFGEFE<<<78BDHJSSQKDDB5,)))8>AEQLILOKFFHJHJHLSLKJLIHHSSJFJH;IINGSHIJIFFB:EJAAEHJFLMLNJKOLPJKMISJJGIJGOJMOSNLSSLLSRPKSPONSMQKLSIKINOSNLSSKKNSSSNRSSLNMNQMKGJNSSJKSQLJ?????KGOKIHGA99999ISMJKMGOISMG@?LNIKSKLPSSSNPSSSPLNMSMOQNSSSRSRKKSMSJSSQQNLKMOSLMKNSSSKPSLPKIMMOLPMNOKJMSIKQIJIFHEJSMKOSQJPSPSSJSLLJIHIILKISSLSSSILJSLSIJSJMMSKLMSIKLSIKSLSJSMJSOSJRLJSKNRPKQIOSSSSPSSOOMSJLJSLLPPOJJLA@@AAMHIMSMMMKLQOSOMLSJMSSOLNMMSOJMSSKOPJSOKHGHIMSSSLMKPOKQJSSISQINSKJHPFJLINJHILJSSJKQKSIHGFGCDHJIGLILKNIQSRDJSLHIGLGHISJOIJJIIJJKINSSSMMLMSPHGECCDFEKGJGIGFEFEHDHGSEDCDCFFGFKHIIJ
@1811_2WVZPS_4
GGAATGTTCACAAATCATAGGCTTTTATTCACCTTACAACATTCGTAAATATCGTTATCGTGCTACTGGCGATACAAGTCTGAGCAATGGTTAGCAACTCCACGCTTCTTGCACCAATTTTCCGAAGAAAATTGGTGCAAGAAGCGTGGAGTTGCTAACCATTGCTCAGACTTGTATCGCCAGTAGCACGATAACGATATTTACGAATGTTGTAAGGTGAATAAAAGCCTATGAGATTTGTGAACATTCCA
+
FNJSKLOQNJSMSLSPLJOKLKJMPNSNKRQKMJQJLGFGGGJLKMILJMMMIJNOLIKHJJKRLPNLNKIHHFKKRJRLNMNNSNOKNMPKJMOKLLLJMLMIHEFEFFHKPH?@AAAKJHLBCKISLJKMK?>>;:98765323559:<4444521/089:<<><<7:;<=>@AA?===;;==<>:9+**'')&&'&&'*)-33333:989:;>AB?>?>=<;<BDCA8530*'''1235554554331
@1812_2WVZPS_4
GGAATGTTCACAAATCATAGGCTTTTATTCACCTTACAACATTCATAAATATCGTTATCGTGCTACTGGCGATACAAGTCTGAGCAATGGTTAGCAACTCCACGCTTCTTGCACCAATTTTCCGAAGAAAATCCAAAACCAGATGGGAATTAATTTTTACCCACAGACCTCACCCACCTTTTTCAAGGCACAATCATTCAGATAGAAAAACATAATATTTACCTATAATACTTGTTTTACTCATTTGATTCCTCTTGGGCTACTATGAAATTCAACTTATCTTATAGTCATGTTTCCACGACATCATGAGGAACTAACTTATTTGGTATTACCAAGGGCTTATACAAGTTCCAATTTGTATATCTTCTTGGTTTCTTTTATCCTTTCGAGATAACGTCTATTGCGTTAGCGATAAGTCTTTCACACTACGTCTACTTATAAACTTGCACATCATTTGAACTGTAAGATATTATTATATCTCTACTAACTCATCCTTCTTACGGGTGACTTACCCAGTCATTATAGATTTTGTAGTAATTGTACTTAATTAAATGTATCCATTTAATCTTTCCTTCACATAACTCCTTTTGAGAGCACAACTAATTCCTTGCACTGTTGATTAGACAGTCATACACAAGGCTATGTCTATAAACATTCCA
+
DCCCEFHD::;9<;<3333499667<3=>GFHFDDBDGMHNNJHHKHSLQNSHHLNMMRHIMJIOLLJKM433358778.,&%%%&+9;A===>>NKIIINKIHFGHIKSSSSOLJKKJJBEN>GJEEBHCC57+,=CGLGKISHISLQJKJMLJQSJONMO9L6.--357>>DEBFGF2-FEHHSLLNGKQHJHILIOSLIOC@ACKONSLSIIKIFFECEKSSSOOLHKJSKSOMRKQOOKKJIGHIHMKMHH><<>@A300,+,,087<ACCDDCAA<::99?FFHHJGFE=<>==FHHFI>>>>>@KLNJHHKJOJKGIKFGNA.---.DBA@CCD;77661/,+'&&&'569BDDDDGIMH<,)))=>CAC??>9?EHCCC<<<<<GMSLHHHGIBAAAAGIC?>)))))))*::;,@ABGGJLIIGGHNJLJSJGGCCA43333<9522333::=BBCMIKIHGSMLONMB=>???@GGJSLSSSHSJKSJIKNIIHHIKIJKKGKIJEJPJJJSJJGMHC<:MFM6555RNILJIHJSJLKLIHOMJKKHIHIJKIFFSKJNJC>33-.:;??@AQJJMRJF72100212;@AHIGHIIEEDCBGHHIF=3333/0004562322212222BDDBDCDA???55447>=34;
@1813_2WVZPS_4
GGAATGTTCACAAATCATAGGCTTTTATTCACCTTACAACATTCATAAATATCGTTATCGTGCTACTGGCGATACAAGTCTGAGCAATGGTTAGCAACTCCACGCTTCTTGCACCAATTTTCCGAAGAAAATCCAAAACCAGATGGGAATTAATTTTTACCCACAGACCTCACCCACCTTTTTCAAGGCACAATCATTCAGATAGAAAAACATAATATTTACCTATAATACTTGTTTTACTCATTTGATTCCTCTTGGGCTACTATCGAATTCAACTTATCTTATAGTCATGTTTCCACGACATCATGAGGAACTAACTTATTTGGTATTACCAAGGGCTTATACAAGTTACCAATTTGTATATCTTCTTGGTTTCTTTTATCCTTTCGAGATAACGTCTATTGCGTTAGCGATAAGTCTTTCACACTACGTCTACTTATAAACTTGCACATCAGTTGAACTGTAAGATATTATTATATCTCTACTAACTCATCCTTCTTACGGGTGACTTACCCAGTCATTATAGATTTTGTAGTAATTGTACTTAATTAAATGTATCCATTAAATCTTTCCTTCACATAACTCCTTTTTGAGAGCACAACTAATTCCTTGCACTGTTGATTAGACAGTCATACACAAGGCTATGTCTATAAACATTCCAGGC
+
KNJLSMSLOKKINSENQNSILHJKSSMOSQLSKNLKPIJILSGFFHFNNSOILLIJKLJLJHMLLSKMPIFFFEGPNLDABAACOIOMQJLLJQSLQMSMSSSKRSSQIFEOIRMLKSJS:>J::;;SNJKKSKILSMHKLIMSDCDFOLMKMISMOJADIIIH>>>>CHLJJMMSSQKSLRPMLSSJSSKSISHLKHIKHHILMMMSSSNSLNPMOKQSNSLJMLSGHJKHRGCCCCADB>>>>?=?A@AEEDFG==HILMSNKSE?>>==(&%%%%&(,--**=DGLIJKLSQLSNLJKGQKKIKOSKSMSKKLPKSSJJSJOKQPJIJKJSHSINSSNSJOKKKLLLHJSJKKSMNQNIHSGOJIGICCEIKBEDD72=@JIKKLONNSKNNPHJSMHSMHSSLSLJSKJKJOHQ@BBA?HJKJLIHEEJGJSSSJLKONSMNSRJJKSPSNSKJJJOKNHKSIMSMSMPJQLMLIKGCBBIKJJNECCCDGLSJIIOJ<<;;;3321////)+=?@@JJSJHKKJKLJLKIOMIKJCCBCBGEEEJIJHHJKHSIJHJJIIKPLKKJKODCKHIHFIGKHKMIQSOJGHRJMIKJHKJHJKIRNJRKKLHSOJJNILJIJGEFEEHMMNJJNPIGHIEEDEEF:::::AAABAA=;63.*
@1814_2WVZPS_4
GGAATGTTCACAAATCATAGGCTTTTATTCACCTTACAACATTCATAAATATCGTTATCGTGCTACTGGCGATACAAGTCTGAGCAATGGTTAGCAACTCCACGCTTCTTGCACCAATTTTCCGAAGAAAATCCAAAACCAGATGGGAATTAATTTTTACCCACAGACCTCACCCACCTTTTTCAAGGCACAATCATTCAGATAGAAAAACATAATATTTACCTATAATACTTGTTTTACTCATTTGATTCCTCTTGGGCTACTATCGAATTCAACTTATCTTATAGTCATGTTTCCACGACATCATGAGGAACTAACTTATTTGGTATTACCATGGGCTTATACAAGTTACCAATTTGTATATCTTCTTGGTTTCTTTTATCCTTTCGAGATAACGTCTATTGCGTTAGCGATAAGTCTTTCACACTACGTCTACTTATAAACTTGCACATCAGTTGAACTGTAAGATATTATTATATCTCTACTAACTCATCCTTCTTACGGGTGACTTACCCAGTCATTATAGATTTTGTAGTAATTGTACTTAATTAAATGTATCCATTTAATCTTTCCTTCACATAACTCCTTTTGAGAGCACAACTAATTCCTTGCACTGTTGATTAGACAGTCATACACAAGGCTATGTCTATAAACATTCCA
+
JFLJKIKKLJOHSJGLSLKHKMMPKJOQPLLSKQIIJHIOINNKRQMSMSJSNLOIILPKHHJPLHLKMHGFGGINSMSKLJKJJSSMMIJJKKNISOKKQSNKLSIMLJLQLMHKIMPSKRLSMMSLPLOSNNGHKOROLIKHJNKFKGJGD@64HIE?HHFHIINLMSKMSGIJLKLIMSSLMLLPKSSKPIJ@@@==?==<:;>>GNIHKMPSMSNNLPLSMSLQJMJMOLSNMSNLSSKMSPNQQNJNLMJQLKNQOSSLSSLCBCAEGEHOLKSOKJJKJKSQNOGSIPONQJKILOKOPOLKJSNJSIQNSSNNMSSMSOJOLNILLNLLLPHJKLKQSRSOPSKSSIMRSOSSMSOKPSSLOJSHQJMNLLMHEOOOSSPKNSMOPKRKKNLRNKNLOLJBLJMJMKILPIMSILNPSMMSKKIKKJKMISNLJMLNMPNSNPSONQNSJLMNSSOSKRSPSNSSSQSNSRJHSKOLJMKNJNKIJIMSSMFEELLKPKLJPMSLJHNLSPLSLSSOJMOROKNLJJNIPMLOKILLSSQJSMIILHIIKSLLHGLLOSJMQISSOKSGILIMOKOPNLSLSSSIONSKSQSKSJKSMRRSJQNMLJSMNSKSNMHGFGFIHKJNJOKHJLOSHKIIHNGFGHGGHOLJLOII
@1815_2WVZPS_4
GGAATGTTCACAAATCATAGGCTTTTACTCACCTTACAACATCATAAATATCGTTATCGTGCTACTGGCGATACAAGTCTGAGCAATGGTTAGCGACTCCACGCTTCTTGCACCAATTTTCCGAAGAAAATCCAAAACCAGATGGGAATTAATTTTTACCCACAGACCTCACACCCACCTTTTTCAAAGACACAATCATTCAGATAGAAAAACATAATATTTTTATTAATACTTGTTTTACTCATTTGATTTATTCTCAGGCCGCTATTCGAATTCAACTTATCTTATAGTCATGTTTCCACGACATCATGAGGAACTAACTTATTTGGTATTATTACAAGGGCTTATACAAGTTACCAATTTGTATATCTTCTTCGTTTTCTTTATCCTTTCGAGATAACGTCTATTGCGTTAGCGATAGTCTTTTCACACTACGTCTACTTATAAACTTGCACATCAGTTGAACTGTAAGATATTATTATATCTCTACTAACTCATCCTTCTTACGGTTGGTTCCCCCATCATTATAGATTTTGTAGTAATTGTACTTAATTAAATGTATCCATTTAATCTTTCCTTCACATAACTCCTTTTGAGAGCACAACTAATTCCTTGCACTGTTGATTAGACAGTCATACACAAGGCTCTGTCTATAAACATTTCC
+
EGEFDHFHGEEAAA>?==000/0072+(''(),-/-.01211123@EDDGHEDFFGLIHHLHGIGHIKK@@@>?C@>?99)((((./0//.,++'''()+-5+***((*)).00++**+.-11127:<=;24211168CB??@ABBHGLLJIGHJFG<<@B2C;8889;7882/1<9?EAAGHD;410/0////@CEABA=6655/(')+,33233440/+*'&&(*&&&)))))/3642123359::<<;5-./.1++)**,+-/+**'&&((,<@?ACGCE??>>?EHK?=<<<:856450111:778>IGGDGKQCAB<=8---+-666:/-+++*-/4:?BCDCFJIJCJKAFFBB>@>==9853/---.4)((((1*123*63????<?CDCIHOLKNIIHFFGFGKJJSJ5442+,,61:/,;BFFRIHFEEFGSFG?@FHMKSSIF32223GIHOLLHMFHK333:BBADBDGGJGHFGFDEB@AABJ<;=ADFFCCD@@++++***)'''())+...33;???@@AFEH<<<<<<GDIGHGIHJHLGFJIJSIHKKDEKDABL???54533,-:AEBCBC>=9994-8<=BCGG888NMHKMOSLKJHIJHJIGEFHGCCCC=<==GFEGCD777FEEJIIF87.-*++*+-+*')
@1816_2WVZPS_4
GGAATGTTCACAAATCATAGGCTTTTATTCACCTTACAACATTCATAAATATCGTTATCGTGCTACTGGCGATACAAGTCTGAGCAATGGTTAGCAACTCCACGCTTCTTGCACCAATTTTCCGAAGAAAATTGGTGCAAGAAGCGTCGAGCATTACTAGAGACTTGTATCGCCAGTAGCACGATAACGATATTTATGAATGTTGTAAGGTGAATAAAAGCCTATGATTTGTGAACATTCCA
+
IIHNMJGHHED75542230001112438<=?FMKKGHGHLMMLKIIKHLKLSKOHIKSLSHOLKQSOSRLJIHKJJSLSLSKSNKNNKIRSMHHGGHDD6322-....=E??JGJLPSNMLKSDHIHSJKNMKMLPDC=;86653*))()))*,,''('''(((.../0::BABAAGDDEDB???@AC====>GFGICBAB@BCCCBBBBCABB@>>>@@A@@<211257>?BDC<;;;<<<
@1817_2WVZPS_4
ATCATTCAGATAGAAAAACATAATATTTACCTATAATACTTGTTTTACTCATTTGATTCCTCTTGGGCTACTATCGAATTCAACTTATCTTATAGTCATGTTTCCACGACATCATGAGGAACTAACTTATTTGGTATTACCAAGGGCTTATACAAGTTACCAATTTGTATATCTTCTTGGTAATACCAAATAAGTTAGTTCCTCATGATGTCGTTGACTATAAGATAAGTTGAATTCGATAGTACCAAGAGGAATCAAATGAGTAAAACAAGTCTTATTAGGTAAATATTATGTTTTTCTA
+
))268>GHGFHEFGFJNRQSNOJSPSLIMKSKOMRSRMLSLOKSSSSMQMSLSAAAAAKSPLLRKKSMOISOMKHBBBCFLRJRLMNOKHLMILPJLHJFHIGFMFEIIGKHHGF>??@MIGGIFGLOI@@>89IIGIAA@?@FQJHIIIIHIHKFRMCDMSIGSJLLIGLHISNHKSJJLJDGDEB=;<2=>@@BDCFDAAA<;;6550)'###$%&&&'(-2467899:987762-,,,,/(%%%%(-/45676433311/.----)((&%$##$'**++011233333455688:.,&
@1818_2WVZPS_4
GGAATGTTCACAAATCATAGGCTTTTATTCACCTTACAACATTCATAAATATCGTTATCGTGCTACTGGCGATACAAGTCTGAGCAATGGTTAGCAACTCCACGCTTCTTGCACCAATTTTCCGAAGAAAATCCAAAACCAGATGGGAATTAATTTTTACCCACAGACCTCACCCACCTTTTCAAGGCACAATCATTCAGATAGAAAAACATAATATTTACCTATAATACTTGTTTTACTCATTTGATCTTGGGCTACTATAGGAATTAAACTATCTTATAGTCATGTTTCCACGACATCATGAGGAACTAACTTATTTGGTATTACCAAGGGCTTATACAAGTTACCAATTTGTATATCTTCTTGGTTTCTTTTGATCCTTTCGAGATAACGTCTATTGCGTTAGCGATCGTCTTTTCACACTACGTCTACTTATAAACTTGCACATCAGTTGAACTGTAAGATATTATTATATCTCTACTAACTCATCCTTCTTACGGGTGACTTACCAGTCATTATAGATTTTGTAGTAATTGTACTTAATTAAATGTATCCATTTAATCTTTCCTTCACATAACTCCTTTTGAGAGCACAACTAATTCCTTGCACTGTTGATTAGACAGTCATACACAAGGCTATGTCTATAAACATTCCA
+
BBCDFEGB:455B@:FJKQJGJLLSNOKMOJKKKMJKIDFCDD;;GGHLILSSJSOPSOKNSSPNSSMMSNKSAMISLJMLMKLMJSJMMNKIISMKMSSOSMSJNJQNMNLSSN?>>>SRKMDDHMSKQSNPSIISGAJSOKJDEFEMNOSSKKJHIA?@B?D41011BCBCBJ*JJA:7B;@AABJGGLIPQISLHFFEEEA>?<==</.%$$&((''''('((..8;BGHHGFHDDD000;7-*)''+))+-=9::76('''(*+**,()(&&))))***HIKIJJHEC;;<QJHPKSSMNISSJSLPJSQNNKSKRSSPSMKJSSKOSLJNMKLLSOSKOQMNGJJJGIOJHOJIJJIPFJ,+++.+----+***+AAB@A@AAHHPKKSHSISLHSKJH?>C555000,,../);BDEHKJGQSSJJJHIJKISSMPIIHLHHJSOSISLSJPLLLLJPKKSRSSSPKMMJHORSOOOMSSSLPIHIIEFIDD><8665554343)))>?FLKSHEDEGG@?ILPPHSIMSOLNJHIFMIIKKJGGGGDDDEJLCBA.....3;<;;DFJKHJKQSPMSJSPRSLHHIQLJSORKONSJSQJNIKHJSSSPSMJHMINSMISLLGHACFEGFIKGKIGGHHIJIJPPIKK
@1819_2WVZPS_4
GGAATGTTCACAAATCATAGGCTTTTATTCACCTTACAACATTCATAAATATCGTTATCGTGCTACTGGCGATACAAGTCTGAGCAATGGTTAGCAACTCCACGCTTCTTGCACCAATTTTCCGAAGAAAATCCAAAACCAGATGGGAATTAATTTTTTACCCACAGACCTCACCCACCTTTTTCAAGGCACAATCATTCAGATAGAAAAACATAATATTTACCTATAATACTTGTTTTACTCATTTGATTCCTCTTGGGCTACTATCGAATTCAACTTATCTTATAGTCATGTTTCCACGACATCATGAGGAACTAACTTATTTGGTATTACCAAGGGCTTATACAAGTTACCAATTTGTATATCTTCTTGGTTTCTTTTATCCTTTCGAGATAACGTCTATTGCGTTAGCGATAAGTCTTTCACACTACGTCTACTTATAAACTTGCACATCAGTTGAACTGTAAGATATTATTATATCTCTACTAACTCATCCTTCTTACGGGTGACTTACCCAGTCATTATAGATTTTGTAGTAATTGTACTTAATTAAATGTATCCATTTAATCTTTCCTTCACATAACTCCTTTTGAGAGCACAACTAATTCCTTGCACTGTTGATTAGACAGTCATACACAAGGCTATGTCTATAAACATTCCA
+
NMJPJJJOLJOMOSKQLNMNSMSSLSMKSMQMMJJINIGKOKIKSKJLLLOKKLIHKHHJIJRLKFHGHIJSSSKMKNIQKSSIIJKIMILMSMKLOMPSSIKLJIKC@@?CSMI?>>>@><IEFFFJKJHJSOMGJSONNSLRKHMKSNLLNILMSSSNQKQJJJSMPQJIJMLSNKJSQMOSRSRKSKKLIJLSLMNKKJSOKGKRNSNSSNOMSPNQKNLMJOSMMRKMSRMLSSSL:999:KKGGKMKRNSSLILQIJSOJLIEEFFGPSGKOSMNLOPMKKSOSRJJJSLSQOOSSMNKLOJMSSQSSLSOJQKPSSLSSNPMSSNKSSIIRIMSSSPOROQNSKJJSMHSLSSQSPSKKKNNGC+****7,867;8<:988D88FEPJKSOLNSMKJKHHISJIHSIJHEBAA1../.<CCKSIJOGILJLKSSLPJMIMOLKKNLIOLNIJMROMSSLSNSPSISSLMLOLMILSGHELSIKSQOSLLSSOSSLIHIJKKLNKSQSQLSGHMHOJSJHMKKLJSKNSRSPMNPNMSNLLJHKKLLGJKKSLMMGKHIJHJSHIILLIHDCCDGIHJJPSKSLSSSSLOJJLIKHKKJMSKMOJSMJJSHNSSLLMMJJHGGEHJGGHGKJGHHJHFFGFGHGEDDDFFFFLIKI
@1820_2WVZPS_4
GGAATGTTTATAGACATAGCCTTGTGTATGACTGTCTAATCAACAGTGCAAGGAATTAGTTGTGCTCTCAAAAGGAGTTATGTGAAGGAAAGATTAAATGGATACATTTAATTAAGTACAATTACTACAAAATCTATAATGACTGGGTAAGTCACCCGTAAGAAGGATGAGTTAGTAGAGATATAATAATACCTTACAGTTCAACTGATGTGCAAGTTTATAAGTAGACGTAGTGTGAAAGACTTATCGCTAACGCAATAGACGTTATCTCGAAAGGATAAAAGAAACCAAGAAGATATACAAATTGGTAACTTGTATAAGCCCTTGGTAATACCAAATAAGTTAGTTCCTCATGATGTCGTGGAAACATGACTATAAGATAAGTTGAATTCGATAGTAGCCCAAGAGGAATCAAATGAGTAAAACAAGTATTATAGGTAAATATTATGTTTTTCTATCTGAATGATTGTGCCTTGAAAAAGGTGGGTGAGGTCTGTGGGTAAAAATTAATTTCCATCTGGTTTTGGATTTTCTTCGGAAAATTGGTGCAAGAAGCGTGGAGTTGCTAACCATTGCTCAGACTTGTATCGCCAGTAGCACGATAACGATATTTATGAATGTTGTAAGGTGAATAAAAGCCTATGATTTGTGAACATTCCA
+
=>@ILNOJJKMFHFEHSMSLLOSMKOKKJMJSSLKSONRIJKKLSLMLRJJIGSFHA===>DM@@A?>==>IGJJSOSSRRQSLJSISOSMMSLSKQKNRRHLMKLNLPSMONNLMSJKISSRSKOLLKIMSKOSOKQHLIPQMKKJMKMJJSRLLOIKFGHOPKSNJMKNSLKNSKLGD?@IRHHNNSMLIKSPQHNISKLJMLKOJPORQSKSJKSSKMJIIHJKRMIKJKLNLNSQKPOLNPKPJMJFHNSNMMHHJNLJJINISNLSKKMMJMNSIKJJJSSKME=>9:979447A>8888DSILJIQOSSMSSNSJJMLHHDEGKKLMSSISMNDC@;;::873555<<HKSLLNLIJLMSSSKLIKLIJNFFEFSJLGGHNQPOSJEDECEEGEDFD=:988967FGHKISSQMHJIIQJJJIKKLKNMFGFFEPIMPLKNILSKSNMJC@@@SHLJLEGHFFKJHHLKFEHJJLISHJJSNINONSMIMM?????A9999:8931,(3&&DGHSPIJJIMHOLSKIQD?>?PJKMSHLINIDEBEEC>==?@GQKISHLGHJJJGGFEHHADDEFJIDGFPGFFFEGGJGGJFDDCCEFAABACDRIH88888IRJRFHEDEFFHHHHJIKGFEEDFEGIJNMLJIFIJGFF?
@1821_2WVZPS_4
GGAATGTTTATAGACATAGCCTTGTGTATGACTGTCTAATCAACAGTGCAAGGAATTAGTTGTGCTCTCAAAAGGAGTTATGTGAAGGAAAGATTAAATGGATACATTTAATTAAGTACAATTACTACAAAATCTATAATGACTGGGTAAGTCACCCGTAAGAAGGATGAGTTAGTAGAGATATAATAATATCTTACAGTTCAACTGATGTACAAGTTTATAAGTAGACGTAGTGTGAAAGACTTATCGCTAACGCAATAGACGTTATCTCGAAAAGATAAAAGAAACCAAGAAGATATACAAATTGGTAACTTGTATAAGCCCTTCGTAATGCCAAATAAGTTAGTTCCTCATGATGTCGTGGAAACATGACTATAAGATAAGTTGAATTCGATAGTAGCCCAAGAGGAATCAAATGAGTAAAACAAGTATTATAGGTAAATATTATGTTTTTCTATCTGAATGATTGTGCCTTGAAAAAGGTGGGTGAGGTCTGTGGGTAAAAATTAATTCCCATCTGGTTTTGGATTTTCTTCGGAAAATTGGTGCAAGAAGCGTGGAGTTGCTAACCATTGCTCAGACTTGTATCGCCAGTAGCACGATAACGATATTTATGAATTTTGTAAGGTGAATAAAAGCCTATGATTTGTGAACATTCCA
+
MJHNHKLKNOKMJLQMJOMJGRKKSPMMLINSMSQNIMKIKLKKKKJHNJNLKMSISKQSQSSSISKHHCEQJKKQLJLOSRJMLLHFHJPOPSSJILGIHIKJNJJSSNPKN=<<<<;;;<A<9999;HJJLIHFLEEEA?<9,,,,BNJRMMJMHAI?<CHSRIOSJKJIE5551122EHJGIPORSJSLKNNKIISHSLILMKILJKJINLLKSMSMKKIEJJJLIKJHGJNSQSSNJJCCCCCIKKMHHIHHHKPHFJIFIJKSLONPHMPRLSSA???C?IN>JDGHJMKNNLSSSIMISSSKLLKHJLHHBDBB<:8544+*((2<&&&%&**1@@BCCBEHDEE5451...<::::>KSOJLLJHGHHJD>>?RLLFFGGGMMPDBBABKJ><=>IISISSJJMLMJSJROJGOSHJKMSRSKOSJOSLKKNJKKISSLJOPSQSSRSPPIMILKHLJJISNKLSHKJHGSHLRGLFHIMGKKJJHHHKGEIHGLMKJOSLIJNHEFQEFGSJJLJSKLSSHLJIHIHBABOJKGHS;;;;;CECCB@@CGGHHOILJHEIGFGLFKKHHGJFFFGJJLKJIHDDEEHFIFGGCCBBEDCDCDJLLKICDEEFFDDMMKIHGFIRNHHHGJHHHFIHGJIKNKJMJJHHLJKK
@1822_2WVZPS_4
GGAATGTTTATAGACATAGCCTTGTGTATGACTGTCTAATCAACAGTGCAAGGAATTAGTTGTGCTCTCAAAAGGAGTTATGTGAAGGAAAGATTAAATGGATACATTTAATTAAGTACAATTACTACAAAATCTATAATGACTGGGTAAGTCACCCGTAAGAAGGATGAGTTAGTAGAGATATAATAATATCTTACAGTTCAACTGATGTGCAAGTTTATAAGTAGACGTAGTGTGAAAGACTTATCGCTAACGCAATAGACGTTATCTCGAAAGGATAAAAGAAACCAAGAAGATATACAAATTGGTAACTTGTATAAGCCCTTGGTAATACCAAATAAGTTAGTTCCTCATGATGTCGTGGAAACATGACTATAAGATAGTTGAATTCGATAGTAGCCCAAGAGGAATCAAATGAGTAAAACAAGTATTATAGGTAAATATTATGTTTTTCTATCTGAATGATTGTGCCTTGAAAAAGGTGGGTGAGGTCTGTGGGTAAAAAATTAATTCCCATCTGGTTTTGGATTTTCTTCGGAAAATTGGTGCAAGAAGCGTGGAGTTGCTAACCATTGCTCAGACTTGTATCGCCAGTAGCACGATAACGATATTTATGAATGTTGTAAGGTGAATAAAAGCCTATGATTTGTGAACATTCCA
+
GSHMIJHGIEEGSKJJOOSPORRSOMOSKIKJSKPKJGGIFJQJINIQSGSHJSDIISQJIJSQKKOQSHGHSLNJMRSNSSSSLMMJMSLRSLJNSKRILLHJHLLNSLSOPKIILMKJKLMPNISKGJQLQQSMJQSJNLPRNHOLKSHKKCBIF<B><<=AGEHIMKJHJNMSLKNSNQOLKSSSQQRRSNMKSKSPSSMJMKPOOSSQQKOJOISOKJJHHKSIKIOGFIJOFCCDCD@AA?AGKJNLKHHGFFIKHJRHCFDCDGHDDIQGOSGHJSMMMPSOLNIKISOKNLLMJMRLSNSLRNSLMSSSSLLSMNOOSRKIHIOSGFEDDSMIJK?????EA@A7777:=53'''()2>CGFE<;;;;;421//.---)((())))**6>;:::;CEHMSSSSSKKKSMOSLSSSSSSMSSKSQLOMQGIJHSSPMQSMLLSLRSOPJIOLKSJSSMSPPLSNSSSKOEMSNMSOKJKIK@*(((',,,-<=?::::SSSSCE?B--.--88889DNIDCBABG88<811156@AA?::::98779:977:;QMIFHFHKGHIIIIIGHHFHKILGPIKLSE66655<<;<86+++466;;;>EGIBCIKIFKMOLNQNILP88889HOQMIHLKILKINJHJKGIQGGF=;8
@1823_2WVZPS_4
GGAATGTTCACAAATCATAGGCTTTTATTCACCTTACAACATTCATAAATATCGTTATCGTGCTACTGGCGATACAAGTCTGAGCAATGGTTAGCAACTCCACGCTTCTTGCACCAATTTTCCGAAGAAAATCCAAAACCAGATGGGAATTAATTTTTACCCACAGACCTCACCCACCTTTTTCAAGGCACAATCATTCAGATAGAAAAACATAATATTTACCTATAATACTTGTTTTACTCATTTGATTCCTCTTGGGCTACTATCGAATTCAACTTATCTTATAGTCATGTTTCCACGACATCATGAGGAACTAACTTATTTGGTATTACCAAGGGCTTATACAAGTTACCAATTTGTATATCTTCTTGGTTTCTTTTATCCTTTCGAGATAACGTCTATTGCGTTAGCGATAAGTCTTTCACACTACGTCTACTTATAAACTTGCACATCAGTTGAACTGTAAGATATTATTATATCTCTACTAACTCATCCCTCTTTACGGGTGACTTACCCAGTCATTATAGATTTTGTAGTAATTGTACTTAATTAAATGTATCCATTTAATCTTTCCTTCACATAACTCCTTTTGAGAGCACAACTAATTCCTTGCACTGTTGATTAGACAGTCATACACAAGGCTATGTCTATAAACGTTGCA
+
KNJLHMSKMNLMMSMNLSIPMEGIISLJMPOJONPOMLSNJLEDCDDQSQKMMMHLLPLIIKJLJJJKIHKOGKLNLIJMMJSJLISNOKSJNINJLSINKQISNORNSSSSSRSRHGDKFCMHHGJKKKQHGE@AAAFOPOPNMSSKSIKKQIGCFF@?>J*HLJHHSHSQOJLJRKKHMSKNISLKKJIMRKSLNLNMNISQLKSNKSJSSKRPMSLSLSSSKMQNSMLMSONOSNMKSLLKNSKCJG@BJJSKLKJSONHPKSJSRJKKGSJOSSNHQJSKIKONLSJKSSLLSRILKLISSMQHIGIKRKNKSKKSMBBCA@NSFFGJHSSIJKJLPKLPSKOKPSISNSSNLNPLKLMSNQISKLRHKHSGJKJIGNKSSMKB@>=>A@AG;====>AHKKMSLOPKMQJMQSJKGLLSSSKNMLMMJMSNMSNSNRSOSSKSSLMMNOQSONOSMONMMROMLLHQONMSQNLKSNMNJHEB?=98;44.)))).)*9:;EHGLKOEIJNKLLIKIJOLIJJIJLOMPLKHLHKJLLKMSNLILSEQJLHMLLLKNSKSPNMSLSSQHII66JHIIKHSMSLIMSKSSSOSSKMMIJLKOHJJJNKSSLQRSLKOOKNMIMHIIMLMLIMHGKKKRHHHIHBB@@9563%%%%%&
@1824_2WVZPS_4
GGAATGTTCACAAATCATAGGCTTTTATTCACCTTACAACATTCATAAATATCGTTATCGTGCTACTGGCGATACAAGTCTGAGCAATGGTTAGCAACTCCACGCTTCTTGCACCAATTTTCCGAAGAAAATCCAAAACCAGATGGGAATTAATTTTTACCCACAGACCTCACCCACCTTTTTCAAGGCACAATCATTCAGATAGAAAAACATAATATTTACCTATAATACTTGTTTTACTCATTTGGTTCCTCTTGGGCTCTTATCGAATTCAACTTATCTTATAGTCATGTTTCCACGACATCATGAGGAACTAACTTATTTGGTATTACCAAGGGCTTATACAAGTTACCAATTTGTATATCTTTCTTTGGTTTCTTTTATCCTTTCGAGATAACGTCTATTGCGTTAGCGATAAGTCTTTCACACTACGTCTACTTATAAACTTGCACATCAGTTGAACTGTAAGATATTATTATATCTCTACTAACTCATCCTTCTTACGGGTGACTTACCCAGTCATTATAGATTTTGTAGTAATTGTACTTAATTAAATGTATCCATTTAATCTTTCCTTCACATAACTCCTTTTGAGAGCACAACTAATTCCTTGCACTGTTGATTAGACAGTCATACACAAGGCTATGTCTATAAACATTCCA
+
KSMIHOKSMLSJSJJSJRMSJJMSSMMSSLPILJHJSJMFGJF?>ADSLOLLIKSPSOSLSSPSSKSSSJOFIFJJJRSJSSJSIMSKISMMLPSMOSIKJNSJKNNMPOSRKSSJJNKSIGSOKSOSSLSORKIRLPKKJIPSKQLSSMQLSLMNSJLJINJSSJHSEG??@DBACIIGSSPKSOSOQRKSOINOQJSMMMOLSJJSLSQSLOMLMSSMOJRKOKRSSLSMSNPPOPQLSMMSKKCCR1////@4--.49*)))))5588;FGGOSISKRSKRLMSRLKIJISSOOSJLJNJONNMMLOONMQSMLLPSRJMNIQSMNSLMNOMMSLSJ@<<<<?=<<<<<COQLLSSOSQKLKH:5.06;057783443819CFBBG?@FFGPIKNNKKILSINSNHJIKSROPGSHSC:887@FKSKOMKIKHOSSMLPSLJLOSOMMSJNOMKSKMSOLJQSSKILQSLMHMKSMNMSRJHLJLJJSNOSSLNSLOKJKMKMMKLSQIJHF??9<IJGGNPSJJILKLSOOMHIJKHHLMJMOSNNMLKSKSMMSNEIHGGSHISOOOJINDBCBFGJIIPMJSRLSSKSMOKIJSLHSMPRSMNSJOLJPRRSSNRNSSILIHHHJLJLKKKLJNNJHKGMKSJGIGGGLGJHIJMM
@1825_2WVZPS_4
GGAATGTTCACAAATCATAGGCTTTTATTCACCTTACAACATCATAATTCGCCATCGTGCTACTGGCGATACAAGTCTGAGCAATGGTTAGCAACTCCACGCTTCTTGCACCAATTTTCCGAAGAAAATCCAAAACCAGATGGGAATTAATTTTTACCCACAGACCTCACCCACCTTTTTCAAGGCACAATCATTCAGATAGAAAAACATAATATTTACCTATAATACTTGTTTTACTCATTTGATTCCTCTTGGGCTACTATCGAATTCAACTTATCTTATAGTCATGTTTCCACGACATCATGAGGAACTAACTTATTTGGTATTACCAAGGGCTTATACAAGTTACCAATTTGTATATCTTCTTGGTAATACCAAATAAGTTAGTTCCTCATGATGTCGTGGAAACATGACTATAAGATAAGTTGAATTCAAATATTCAAGAGGAATCAAATGAGTAAAACAAGTATTATAGGTAAATATTATGTTTTTCTATCTGAATGATTGTGCCTTGAAAAAGGTGGGTGAGGTCTGTGGGTAAAAATTAATTCCCATCTGGTTTTGGATTTTCTTCGGAAAATTGGTGCAAGAAGCGTGGAGTTGCTAACCAGTTGCTCAGACTTGTATCGCCAGTAGCACGATAACGATATTTATGAATGTTGTAAGGTGAATAAAAGCCTATGATTTGTGAACATTCCA
+
IJKKOLJJILLJLIHPSLHSGLFGLKHPPJIOIIHGHA@A60(((((','''%%%%(9>BHGJGIIGCCECFKIGHGOGHJLHOKLPSSLHSJMGLLRJMHHGGJHSSLGIFGGRHS@DMBAGIKHLLSNLIOKNQKIGHSHOQNJJNMNLNNSSJHSMISMHLNKSIPSJMIQISHRSSNLNMJLMNMJKKFHHLKHJIIJLJNSMNKSMRJKSSLMSLROMOSNKNSNJSNSSSPKMHNSSMGNKMNNMIPOLJOJOIJNIDCDCEIIMIIPLKSKSRLJOLLLSQHQSNQSILKJLJHNSKSKSNQSJSKOKJKOQSJQHPQPHMOSQJSLKSLSMKLHKHSHJSLSNSJSJSKKOLLLISKOSHHKIIHIHBAGGESJJKLGHHGGFHEDECBA>=<::99:<==>><;=>AA?>?ACBBABA><:91+***)++)'''(-09=ABBBA@@>>=DCFIKFGFDECBA?=>>>>>????@AABCCDPKOJBAA@CCCDHIGDGFFFEFKHB>CCEIDBCB@=8?BDEFBEEEFFFFD@BEGHBA?B@<=:24459:>BEEDKDDEHFFFFCCCDGGIJJ>===<;999==;97555544311+**))(&&&')()+-4:=<==?>CCAABA@AA@><<<<=966669>=<==@@A?AABAAB@@@@@<9,))9?A???@;99:;<<<==;;<;;;:
@1826_2WVZPS_4
GGAATGTTTATAGACATAGCCTTGTGTATGACTGTCTAATCAACAGTGCAAGGAATTAGTTGTGCTCTCAAAAGGAGTTATGTGAAGGAAAGATTAAATGGATACATTTAATTAAGTACAATTACTACAAAATCTATAATGACTGGGTAAGTCACCCGTAAGAAGGATGAGTTAGTAGAGATATAATAATATCTTACAGTTCAACTGATGTGCAAGTTTATAAGTAGACGTAGTGTGAAAGACTTATCGCTAACGCAATAGACGTTATCTCGAAAGGATAAAAGAAACCAAGAAGATATACAAATTGGTAACTTGTATAAGCCCTTGGTAATACCAAATAAGTTAGTTCCTCATGATGTCGTGGAAACATGACTATAAGATAAGTTGAATTCGATAGTAGCCCAAGAGGAATCAAATGAGTAAAACAAGTATTATAGGTAAATATTATGTTTTTCTATCTGAATGATTGTGCCTTGAAAAAGGTGGGTGAGGTCTGTGGGTAAAAATTAATTTCCATCTGGTTTTGGATTTTCTTCGGAAAATTGGTGCAAGAAGCGTGGAGTTGCTAACCATTGCTCAGACTTGTATCGCCAGTAGCACGATAACGATATTTA
+
HHLHJOKMSHLLGIFHHIHIHJKLJNKOIJMRJMKJIGFGGMLIHJIHLMOHMKKOHLKSKLNSJPKJGFHSSHQPIHLLSLKMKHKGHPSKSSSMSNOLHLHKGNLMSLSPSNJLNGJSMSSSFFGDGPILKOKMIKQKNMJNLLKSMHOOOISKH>PEBIIMNSLNLOLLJJLJHJSNJSQKNKQSSPSSQLPJQRMSNKSQLJQJSSSLGMMHPKSLMLMNJIJLJIILISQSQHNA2211911HGIGFFJJJHIILLKIOIKJSOLSIKSMKOLLHSMOLNLSSQLIHJIKJMMKLNSLNSNOGMPOSJLKPLLMKRMNKSRLNSIKLHKIHJPMQNRFG<;;.,,,*//?GISSJHHGHMJJHSSGGFIGGKJJNKPQHSOIILJSIMJIHLHHILHLRLISPJSNKLNJKGKJDHEFFLIJJKGHOKOOGMJGIJMJQKRMKKMIKMSONLGGI??>@@QSIIIJLILJDDGSSSKPLGPJKKNIILHHIINMQSKAHSPMMJNJL43@22FSSLMNSN?>>>=HB9C8224EJLNIJJJIHHISIJIGGFFHGOHIJKJHGGFIISLMIIGIIIJGRMIPKKHCECEFEFFEDDCBCBB@@AADHHH
@1827_2WVZPS_4
GGAATGTTTATAGACATAGCCTTGTGTATGACTGTCTAATCAACAGTGCAAGGAATTAGTTGTGCTCTCAAAAGGAGTTATGTGAAGGAAAGATTAAATGGATACATTTAATTAAGTACAATTACTACAAAATCTATAATGACTGGGTAAGTCACCCGTAAGAAGGATGAGTTAGTAGAGATATAATAATATCTTACAGTTCAACTGATGTGCAAGTTTATAAGTAGACGTAGTGTGAAAGACTTATCGCTAACGCAATAGACGTTATCTCGAAAGGATAAAAGAAACCAAGAAGATATACAAATTGGTAACTTGTATAAGCCCTTGGTAATACCAAATAAGTTAGTTCCTCATGATGTCGTGGAAACATGACTATAAGATAAGTTGAATTCGATAGTAGCCCAAGAGGAATCAAATGAGTAAAACAAGTATTATAGGTAAATATTATGTTTTTCTATCTGAATGATTGTGCCTTGAAAAAGGTGGGTGAGGTCTGTGGGTAAAAATTAATTCCCATCTGGTTTTGGATTTTCTTCGGAAAATTGGTGCAAGAAGCGTGGAGTTGCTAACCATTGCTCAGACTTGTATCGCCAGTAGCACGATAACGATATTTATGAATGTTGTAAGGTGAATAAAAGCCTATGATTTGTGAACATTCCA
+
MLNOPQSJRLNMONKNMMPPLPSLLKLSPKQOINNHIHHHKRSOKMOINIMSKKPIMLFJHJLOJNLSCACKJIIHOLNLQSMSNLSSSLOKKKJRJLLLSOHSLLSRSSMIKHJHGFIINMLLKJSNKMSRJKSJKJHHGHMSJIIG@B@BBEBJI>@<>?KJSFKGHILIKJLMLGJHPOJLSKSNLLSIJIMSSLJMKLNNSPJSSMSPMKNLMMRKLLKNJMLHHGHHGGNOSSSMSMHKKHJGIFGGGIEEDHISMMKJIHHSLSJKJLPNSMMGLQPLHMQINFIHIPPOSLJCCSMSONSKKNJMNJNQKOJOIGKSSKJFGJISJSLSLOSNJISLNIJKJJSLLMKKLLIKMMMSKLNRMMLLKKINMLMNMJIOILMJLLJMHIIHSMMFPIH=SIMSLOOSHISJMGFDFFISNNJFIIHHMOSJKJJHOJSQMLJJHSKSSSLSJMPHISMINLKLNSNHKSNIEKKQRMSIGGGMOIHJHHMKSMIJMIIOSSSSORHFFHEFGAAA@@HJL=<<<<A>7983388:DEGHFDEFEFGILHHCEDEGGIIIHJGFFEFFHGGEGEEDEDFGKGGGDDDDCCCCDDEDAAA@AA@@AAEHGGIFDDFFIHIJHFDDCDDEEEFEEFDCDCBBCEGHJGGGFGFFHGGG
@1828_2WVZPS_4
GGAATGTTTATAGACATAGCCTTGTGTATGACTGTCTAATCAACAGTGCAAGGAATTAGTTGTGCTCTCAAAAGGAGTTATGTGAAGGAAAGATTAAATGGATACATTTAATTAAGTACAATTACTACAAAATCTATAATGACTGGGTAAGTCACCCGTAAGAAGGATGAGTTAGTAGAGATATAATAATATCTTACAGTTCAACTGATGTGCAAGTTTATAAGTAGACGTAGTGTGAAAGACTTATCGCTAACGCAATAGACGTTATCTCGAAAGGATAAAAGAAACCAAGAAGATATACAAATTGGTAACTTGTATAAGCCCTTGGTAATACCAAATAAGTTAGTTCCTCATGATGTCGTGGAAACATGACTATAAGATAAGTTGAATTCGATAGTAGCCCAAGAGGAACCAAATGAGTAAAACAAGCATTATAGGTAAATATTATGTTTTTCTATCTGAATGATTGTGCCTTGAAAAAGGTGGGTGAGGTCTGTGGGTAAAAATTAATTCCCATCTGGTTTTGGATTTTCTTCGGAAAATTGGTGCAAGAAGCGTAGAGTTGCTAACCATTGCTCAGACTTGTATCGCCAGTAGCACGATAACGATATTTATGAATGTTGTAAGGTGAATAAAAGCCTATGATTTGTGAACATTCCA
+
KIIKMJSMKGIHNKRLSJJQKRLSOLLMJIILQSLLIIIIKJJNJMLJSMJHISPJJOJSQLMISKHF87:;@FGIHNRJIKPMSPHLKNNPKSLISPLHMHJGSJNKKNNSLMPMSIMKKLLIIMIIJJOSLRSQHKSQNMJOGGFLDDCCD>?B<9::9;=>GNMSGJHEGGGHHLMMOKRSOSPNLSSMMOOLMMKJPJKHHILSSNOLSKJINSLFD;868666646555558HLNIH>>>>>IGIHGJMIGGLHJMSJKSSSQRRSMSMLHNSLLPSMMKSSLLSLQJNNMONOJOLQMJOSGMINISSQSSISJONQJKLNLNJLRLKPLLSSKSSSQMJQKLIMIMSLOSOSNSJMHLJQQQJLJJQIJQONOMMGGGLOKMSIDDCD>ACDEKGLKJJNSJKJMPMSOKOIJNKJJKLKSIOJJHIJEDDDEOPSKSSOHMSSFSSG1111?@BDJILISQOKLIJKC@CCLSSQIILOEISMMOHGJHILLJEDESMMJKJJI>=D=?EGGLKKLJIKMIHHIGSGDDFIJQHLHIGHGLFGHKIFHGFHLJLSSMIOMGGIIGJIGHGKFGIGJKJJIFECCEDFGHHFECCAACBABBCEJJHMGHGFHGHIOGFDDGDDECEDGGPKECGFFHFFFDC@@@CCFGEEC
@1829_2WVZPS_4
GGAATGTTTATAGACATAGCCTTGTGTATGACTGTCTAATCAACAGTGCAAGGAATTAGTTGTGCTCTCAAAAGGAGTTATGTGAAGGAAAGATTAAATGGATACATTTAATTAAGTACAATTACTACAAAATCTATAATGACTGGGTAAGTCACCCGTAAGAAGGATGAGTTAGTAGAGATATAATAATATCTTACAGTTCAACTGATGTGCAAGTTTATAAGTAGACGTAGTGTGAAAGACTTATCGCTAACGCAATAGACGTTATCTCGAAAGGATAAAAGAAACCAAGAAGATATACAAATTGGTAACTTGTATAAGCCCTTGGTAATACCAAATAAGTTAGTTCCTCATGATGTCGTGGAAACATGACTATAAGATAAGTTGAATTCGATAGTAGCCCAAGAGGAATCAAATGAGTAAAACAAGTATTATAGGTAAATATTATG
+
LJSMOPQIJMJJSIHJSKNMLNSNNQSLSPPKSOMSLKLLLOIMNKHJMMJKKIHHKKELSNODMSSNJFF>JINLJJJMLPNKONINPMJKOLKHKRGFSJJLSMIJKKPJMLONLMJMSNKIIFHFHKRLNLLLNPISKSILSPSOOSSKLJMJECEDBHGJSLMSFGJLGHGKJJLMISMMJLOOIPKOSIKKKOHSKLMSNMNSRSISOMJSSKKIIHJBHHSEJIH@=<<0..//BECBB@@BFDEFGFGFGFFMGKLHHNKJLKSMJNSMKOMGLNKNMQKMIGJIILJJPMRLNLNSMNRKPNJLKSKOLKJSJNKISMPISKMNIIHMMPSPLKJLJJSJJLSLJIKLJKSNIKJLONSSKKIHIEGICCBBDGDDEELKSINJIFDEGHJHJFKHJOJSKJMNLISJLOSGSJIJNLNLJKKOOKHFJHGJJKMKI@2,'
@1830_2WVZPS_4
GGAATGTTTATAGACATAGCCTTGTGTATGACTGTCTAATCAACAGTGCAAGGAATTAGTTGTGCTCTCAAAAGGAGTTATGTGAAGGAAAGATTAAATGGATACATTTAATTAAGTACAATTACTACAAAATCTATAATGACTGGGTAAGTCACCCGTAAGAAGGATGAGTTAGTAGAGATATAATAATATCTTACAGTTCAACTGATGTGCAAGTTTATAAGTAGACGTAGTGTGAAAGACTTATCGCTAACGCAATAGACGTTATCTCGAAAAGATAAAAGAAACCAAAGAAGATATACAAATTGGTAACTTGTATAAGCCCTTGGTAATACCAAATAAGTTAGTTCCTCATGATGTCGTGGAAACATGACTATAAGATAAGTTGAATTCGATAGTAGCCCAAGAGGAATCAAATGAGTAAAACAAGTATTATAGGTAAATATTATGTTTTTCTATCTGAATGATTGTGCCTTGAAAAAGGTGGGTGAGGTCTGTGGGTAAAAATTAATTTCCATCTGGTTTTGGATTTTCTTCGGAAAATTGGTGCAAGAAGCGTGGAGTTGCTAACCATTGCTCAGACTTGTATCGCCAGTAACACGATAACGATATTTATGAATGTTGTAAGGTGAATAAAAGCCTATGATTTGTGAACATTCCA
+
>EGKMNPLOMLQOKPNSMSSJMNHRNKSQLKPSSPDDCBCILOSLLRMPQPMKMOSKOKLSQSOSRQMNLJKSKRMOILKNRSQSSHHIJSOROSHSKOLSNMLMJSNNSSSMSKKKLJISQNJHIGHBABBNJNJIHKJIKSIPLJSJSGDDD=B203446DMRJLQBBBBB999889ABDHHHFIJOGGDCBCCDKJSOKSSMLKSLOSLRHISKMMPG@A@ABGGIOKHEHGFEIFHLPHSLIPKJHKLJLHIGNHNMSLGMJLHMOSJGJKSSKS@CECIDDD>6,*'&)--279;?ACGJQMKSJSSRMOLHSSSLRLOMSSSOSSLSJJNPNSLSRMSMLKNSLOKSSKJMNSJOIIMIIOSLSJIDDDDFJLJJJIFAEEJNJNKKJKFHKOLNMLSKKJKSPLLNSSSSNSPQNGSGOIOKSJJJOJPPSJGLINMMSSSNJJQSSMNRMMLPKJSSOMSJKHRLHLSFOHSOOSJJJLNKJMMJHQSSS:;::;SHMSIRHJBC21G11GLJSIJNSECA?ACCBSGFIFLKLJPHMIIJGGEDIHDDCFGHLQOJLSIKKPKNJKJHKIHLIIFKSJNNOJJKLJIJGNKIGHFJHIIIJISPLNJJHGSLSSSMKKSJOQLSKJKPKLRKJIIGSJJSRILKHLKKJLHK
@1831_2WVZPS_4
GGAATGTTTATAGACATAGCCTTGTGTATGACTGTCTAATCAACAGTGCAAGGAATTAGTTGTGCTCTCAAAAGGAGTTATGTGAAGGAAAGATTAAATGGATACATTTAATTAAGTACAATTACTACAAAATCTATAATGACTGGGTAAGTCACCCGTAAGAAGGATGAGTTAGTAGAGATATAATAATATCTTACAGTTCAACTGATGTGCAAGTTTATAAGTAGACGTAGTGTGAAAGACTTATCGCTAACGCAATAGACGTTATCTCGAAAGGATAAAAGAAACCAAGAAGATATACAAATTGGTAACTTGTATAAGCCCTTGGTAATACCAAATAAGTTAGTTCCTCATGATGTCGTGGAAACATGACTATAAGATAAGTTGAATTCGATAGTAGCCCAAGAGGAATCAAATGAGTAAAACAAGTATTATAGGTAAATATTATGTTTTTCTATCTGAATGATTGTGCCTTGAAAAT
+
FFGOSLSLJLLEFCBGKLSPSNJSMMSJJKMPMIK,,+++9=HLHHIFHHLSHIJJFJIKMNPLJSMMJFKSIMSGFGFDGGHCGECCDPJKNSNKIKFKJKIHLLISKJKJNLLLMJSJLMKIKGGGIGNJHJIKHHGF:::98<<>DSMSJJLNJ@BA6669D=GIDCADGGMJSSHKHSJJKQOJSLQKKIKJNLLJOLMOILISSPRSLE?<HEFEEEEHNIJHKHJHIMHMMRRNSKRPPLIHGFGHLIJHINILNNSIRNJSPJKQSSSLMLKLIJIQJILOHLNNRMSSSPSLIKSKKSPLJKPQKNRSLSLRISLSOLHHMHJMIKFHJJKJIIHJSKSLKKIIKJKPLILOSLLSNSPOLQHHGIFJJIHKSJSGEGGIPJIKGIIKHHHIKHRJKKSMLLPOIJIJHKIILHIILOKHJJHMIJIHJIIGIHKKPSKJJMIISJOLLOBAAAAFIJKLJKJSHIIC=61.(
@1832_2WVZPS_4
GGAATGTTTATAGACATAGCCTTGTGTATGACTGTCTAATCAACAGTGCAAGGAATTAGTTGTGCTCTCAAAAGGAGTTATGTGAAGGAAAGATTAAATGGATACATTTAATTAAGTACAATTACTACAAAATCTATAATGACTGGGTAAGTCACCCGTAAGAAGGATGAGTTAGTAGAGATATAATAATATCTTACAGTTCAACTGATGTGCAAGTTTATAAGTAGACGTAGTGTGAAAGACTTATCGCTAACGCAATAGACGTTATCTCGAAAGGATAAAAGAAACCAAGAAGATATACAAATTGGTAACTTGTATAAGCCCTTGGTAATACCAAATAAGTTAGTTCCTCATGATGTCGTGGAAACATGACTATAAGATAAGTTGAATTCGATAGTAGCCCAAGAGGAATCAAATGAGTAAAACAAGTATTATAGGTAAATATTATGTTTTTCTATCTGAATGATTGTGCCTTGAAAAAGGTGGGTGAGGTCTGTGGGTAAAAATTAATTTCCATCTGGTTTTGGTTTTTCTTCGA
+
SHKIJHJSKKSJSLNSMNSKMJSKSKILIIHJHJSMSHJMILSIILILOSSJHIILPILIPOMPSNNSIFSONKKKMMKKNKJSQMMOISLRSSKNNSMJKIJIJJMRJLNMQJOLPIGJONJMNMLKLHJMKIKLKHJMIHLHSLJIQHMNKLKSMGH?4447BCGJEEEEEHIGHHSISGMLIKJPIILKJLMJJLGGD><<<<@FEFEIIFGFGHFFFGFEIIJJHEDCFEKHMSLSSOSKHIJHECCCEIEEEGHJMHHGFGIGQOMMSLKOMOSKLSSSNLSMJLIFLKIJLF=::FJHHJKHINMHIQLGISJJNSHSNNOSMJFGFFIFJQJSNNQNPMKMKJLJJHJILSJMIIKNMHSSSKJIFEDFEGIIJEEBBEEFFFKFECEDFHHJJGIILIKIMIMGIHKLGJIGEDDDGGIIGFFGHFIFFDFDEDHGGPLMSJSSNNJFGFDFGEGJHIIHGGJHGFEFCFILLPKJHIGEFFHIFGFFLEGFECCB@LGG?>>>.-D--EDGEGKOKIDBBIIHJHKHFE
@1833_2WVZPS_4
GGAATGTTCACAAATCATAGGCTTTTATTCACCTTACAACATTCATAAATATCGTTATCGTGCTACTGGCGATACAAGTCTGAGCAATGGTTAGCAACTCCACGCTTCTTGCACCAATTTCCGAAGAAAATCCAAAACCAGATGGGAATTAATTTTTACCCACAGACCTCACCCACCTTTTTCAAGGCACAATCATTCAGATAGAAAAACATAATATTTACCTATAATACTTGTTTTACTCATTTGATTCCTCTTGGGCTACTATAGAAATTCAACTTATCTTATAGTCATGTTTCCACGACATCTTGAGGAACTAACTTATTTGGTATTACCAAGGGCTTATACAAGTTACCAATTTGTATATCTTCTTGGTTTCTTTTATCCTTTCGAGATAACGTCTATTGCGTTAGCGATAAGTCTTTCACACTACGTCTACTTATAAACTTGCACATCAGTTGAACTGTAAGATATTATTATATCTCTACTAACTCATCCTTCTTACGGGTGACTTACCCAGTCATTATAGATTTTGTAGTAATTGTACTTAATTAAATGTATCCATTTAATCTTTCCTTCACATAACTCCTTTTGAGAGCACAACTAATTCCTTGCACTGTTGATTAGACAGTCATACACAAGGCTATGTCTATAAACATTCCA
+
;;;HCAAA>>AGJJIHHHGFFJIOIHFBF?9;:55556GFLIKHIIQKSJMSMMJMJMMSJOJKKSLNQRJJHN=<<<;@LHJJMNMHLISIEIJKSSLSMLMINKOGLRHJILQAA@AD-@BADFGLGJQKKLKSQJSHSLSPMSLSSLDDE?<<<=BEEAC<90**+,@:?@=?KFFAHJGSLNJJSKLKLMPGGEGGHLJSSINKKSSSSPSMSOIABJIGSNKSOONSLINLRSSSOFEKFFDED?@IGLDAABSSIISFF('''(8EEJILHKDA>==>>LJLGDC<;1////56;<:;:==>>CIHSLSLPILPNDDDDDRSINKSMPLHNOLPQLSQJNSHSPIHLKROJSLHKNLSIII?65++//6-1/.339;:99::>KNLKMPNKOKIPRMMLNNKLHLIFIDDAC;;;:7FSSQLJJNSGIH>>>=>GLOKSSMJKIIPMLSLNOOSSPKJKSOKIJOLKJKKSNPLLJFIGMCDBD10001JSGFFEFDHGGINSSJIEFB6CAABBBDHJOILIKOOOLNOKJHOMQLIOJLINOMJKMIOQHGIHFJNHKL????>BFEEHHRJKGNNRJINKSKKMOLMSJLSLQKKSJOLJJMLSSQQLQOMSS@?@?988233333=<=>GFHEEEG55555DFGKQGGII
@1834_2WVZPS_4
GGAATGTTTATAGACATAGCCTTGTGTATGACTGTCTAATCAACAGTGCAAGGAATTAGTTGTGCTCTCAAAAGGAGTTATGTGAAGGAAAGATTAAATGGATACATTTAATTAAGTACAATTACTACAAAATCTATAATGACTGGGTAAGTCACCCGTAAGAAGGATGAGTTAGTAGAGATATAATAATATCTTACAGTTCAACTGATGTGCAAGTTTATAAGTAGACGTAGTGTGAAAGACTTATCGCTAACGCAATAGACGTTATCTCGAAAGGATAAAGAAACCAAGAAGATATACAAATTGGTAACTTGTATAAGCCCTTGGTAATACCAAATAAGTTAGTTCCTCATGATGTCGTGGAAACATGACTATAAGATAAGTTGAATTCGATAGTAGCCCAAGAGGAATCAAATGAGTAAAACAAGTATTATAGGTAAATATTATGTTTTTCTATCTGAATGATTGTGCCTTGAAAAAGGTGGGTGAGGTCTGTGGGTAAAAATTAATTCCCATCTGGTTTTGGATTTTCTTCGGAAAATTGGTGCAAGAAGCGTGGAGTTGCTAACCATTGCTCAGACTTGTATCGCCAGTAGCACGATAACGATATTTATGAATGTTGTAAGGTGAATAAAAGCCTATGATTTGTGAACATTCCA
+
HLSOOSKLKLSGIFHISMKSOISPOJKQSILJKSLKHLJIHLOKKLIJKKSQJKKSSSSQKNLORMSSSKJSSSKMNKSIJMKLLSSLOSPMIIKJMQSMSSSKLJSLSOONJOGFFEJNOSIMJSHHIOIJSMMMSJISOJIGDCDEOSINKHI?>.988<>BEEFQ?????ISSKSSSOMMOKNKNLSSIONJPSJOSMPKNNNMSSKMMOMSSMJSPLLNJMNLHGGJ/..../EHEGF?==<=BHIHHGIFDEEHJLHIGKGGHLLJE@ABFE99+**(**)&&%%%(+..1*)22444=@QIIHEFEEISMQSIOSLSSMPLRNKFHHMHJSSQSLLSMIOKMKMPMLQNSJQJJLMGOQNQMJIFDGDGEFDFOGFBBCEHHMCA@@@DKLNHISILIDFLMSRNLRKJKKSKJJILLMHRJILHSKSISIIKIKNISKJRSJJNKSLJHOKSKSJRSSJSQKSSLLLDID@MQPKJIIIHKJKPMNLQO====?SSLLJIHEGA44<45QPSSSMQJIIKHHMSSSSJFJHFHHIJHEGHADDKFEC:99:CSNKKJLLKHJIGJPGIMEFBEDFLDEFLIFFEGIKHJLIECCCCDDCCDCSMLLKLIKLIHLIHJJKIHHGJGFFHILEFGGFHGHIMIJLLNIJGKFJH
@1835_2WVZPS_4
GGAATGTTCACAAATCATAGGCTTTTATTCACCTTACGACATTCATAAATATCGTTATCGTGGTACCTGGCGATACAAGTCTGAGCAATGGTTAGCAACTCCACGCTTCTTGCACCAATTTTCCGAAGAAAATCCAAAACCAGATGGGAATTAATTTTTACCCACAGACCTCACCCACCTTTTCAAGGCACAATCATTCAGATAGAAAAACATAATATTTACCTATAATACTTGTTTTACTCATTTGATTCTTCTTGGGCTACTATCGAATTCAACTTATCTTATAGTCATGTTTCCACGACATCATGAGGAACTAACTTATTTGGTATTACCAAGGGCTTATACAAGTTACCAATTTGTATATCTTCTTAGTTTCTATATTTTCGAGATAACGTCTATTGCGTTAGCGATAAGTCTTTCACACTACGTCTACTTATAAACTTGCACTTCAGTTGAACTGTAAGATATTATTATATCTCTACTAACTCATCCTTCTTACGGGTGACTTACCCAGTCATTATAGATTTTGTAGTAATTGTACTTAATTAAATGTATCCATTTAATCTTTCCTTCACATAACTCCTTTTGAGAGCACAACTAATTCCTTGCACTGTTGATTAGACAGTCATACACAAGGAATTAGTTGTGCTCTCAAAAGGAGTTATGTGAAGGAAAGATTAAATGGATACATTTAATTAAGTACAATTACTACAAAATCTATAATGACTGGGTAAGTCACCCGTAAGAAGGATGAGTTAGTAGAGATATAATAATATCTTACAGTAATTTGAAGTAGAGTTTATAAGTAGACGTCATGTGAAGACTTATCGCTGACGCAATAGACGTTATCTCGAAAAGATAAAAGAAACCAAGAAGATATACAAATTGGTAACTTGTATAACACCCTTGGTAATACCAAATAAGTTAGTTCCTCATGATGTCGTGGAAACATGACTATAAGATAAGTTGAATTCGATAGTAGCCCAAGAATCAAATGAGTAAAACAAGTATTATAGGTAAATATTATGTTTTTCTATCTGAATGATTGTGCCTTGAAAAAGGTGGGTGAGGTCTGTGGGTAAAAATTAATTCCCATCTGGTTTGGATTTTCTTCGGAAAATTGGTGCAAGAAGCGTGGAGTTGTTAACCAGTTGCTACAGACTTGTATCGCCATTATCACGATAACGATATTTATGAATGTTGTAAGGTGAATAAAAGCCTATGATTTGTGAACATTCCA
+
HIINPJKSJQMSIIJLNHMQKMDKPSSSMNOMOKFB@''''',((),GEFGHB@>?AB*)))(****)**5BBBBCJLGIHSIHKJIHIKHJJGISMIFIJKJQLMILNOSKISIIIISNSHLNDECESNRNKQHHSOLHJISKQMLLJJSNLF@ILHJGFECDCIGKSKJKIGGHFHLL@;SFMHHJOIJJJKKHLSNJOKJJKIPOSPKMSOOLSSKSKSNKNSIPHIGIOKPOSSSMSSKGKFAEC@???;79++FLKSLSSOD<<<<@ABBDDA1('&''(345GILGGLLPPPILJHHSKNQMNIJNMJKPPLSSOMMLOOSNSKNSPSKKSNKOKNSKLNPNKKNSSKSSKNSSLMLJJLKIHC2233622111CEHHF@A@@FJMSJKHHKOJIKHKNIMSIJIIJNHMIMSMKIKMNJILOJRKNNSJSNOKKJNSQLISRJLSSKNSNOLMLMSPQMQSSSSPQONLSSOKKSOSHKSMSJLMSKMSSQMLLKRJMKNNQIMLHKLIIJMQSJMLPHSKGINKOKSPLNIKONKSLLQIKKQMOPKNINLINHJPHINJJNKJJKSLNHKMMLMHPGA=D>=;<CBCCINKJSKQNSOIMJNGBB87778LNSKRIKMSJORQOFFFFBEHDEDEFGED0+*)((-9;EHHFFFEEGGGNJECIIMLHIIIFHECCACDDFEHGBGJJIGDDDEDHGIHFCCA@@CEFEDCCAAA>===;==@@@?@@@BC@==87788866610/////6799><=>=8530,+)))))**++)'%%$%&&'('%$$$''-+.5666432001(((((+.2(*--,+-29;;,,,,-8;<ACDC@@A>@CEDCCCCFEGE?<>?=BDECGAA@@?=>A=>>>>>?@B>>>:76666651,+$###$&'(*-0377;<<=EDEDDDDBBFDBBDBAA@?AAB<5431...4799;<<<===>@A@?><;9877750000163111-''%&*+,/0000/.-&%%%%&&%$%&'*+3:::;<?BA@>::<<>@BHEC@?>????@@=<<<><<<871.+*)'&%%''''(133457786771<?@BIIKEECEAEFAB876/-..'***24839821126676630/.-,,,---,+****))))&&%&)**(&&%%%&&(**220-.-/.//..--,,('&%%%%'.345579<>C99889A@@@?CDDFEEHEE?EDFD@@AAADCBCECECDCCDECDE
@1836_2WVZPS_4
GGAATGTTCACAAATCATAGGCTTTTATTCACCTTACAACATTCATAAATATCGTTATCGTGCTACTGGCGATACAAGTCTGAGCAATGGTTAGCAACTCCACGCTTCTTGCACCAATTTTCCGAAGAAAATCCAAAACCAGATGGGAATTAATTTTTACCCACAGACCTCACCCACCTTTTTCAAGGCACAATCATTCAGATAGAAAAACATAATATTTACCTATAATACTTGTTTTACTCATTTGATTCCTCTTGGGCTACTATCGAATTCAACTTATCTTATAGTCATGTTTCCACGACATCATGAGGAACTAACTTATTTGGTATTACCAAGGGCTTATACAAGTTACTAATTTGTATATCTTCTTGGTTTCTTTTTATCCTTTCGAGATAACGTCTATTGCGTTAGCGATAAGTCTTTCACACTACGTCTACTTATAAACTTGCACATCAGTTGAACTGTAAGATATTATTATATCTTACAGTTCAACTGATGTGCAAGTTTATAAATTAGAGTAGTGTGAAAGACTTATCGCTAACGCAATAGACGTTATCTCGAAAGGATAAAAGAAACCAAGAAGATATACAAATTAGTAACTTGTATAAGCCCTTGGTAATACCAAATAGTTAGTTCCTCATGATGTCGTGGAAACATGACTATAAGATAAGTTGAATTCGATAGTAGCCCAAGAGAGGAATCAAATGAGTAAAACAAGTATTATAGGTAAATATTATGTTTTTCTATCTGAATGATTGTGCTCAAATTAGCATGCTGTGGGTAAAAATTAATTCCATGGATTTTCTTCGGAAAATTGGTGCTAACCATTGCTCAGACTTGTATCGCCAGTAGCACGATAACGATATTTATGAATGTTGTGAGAAGTTGGAAATAAAAGCCTATGATTTGTGAACATTCCA
+
5=@CEIGKHGGDDFEFGLEGEGFDGCAAAACEA@@@@E==<<;7223KHIHIHHKHHIIGIFHFJHGHIDAABACIHHJHHHKHKHJJSQSOJIJLMPMOMSOGLJIINSKLIGGEDFEF+-3**DEIQSLQIHSNKJSLFOIJLLIMSJI?<;=988866767;BC@822FFFIIJSPSPIGFGEDEKJJOJJSMMJLOPSQNILLLSNKSMSSPISKQSNKJSKHKIKHKOKJMQNSQMF@BFFHJJGFFIGGG443210/../2@ADEFFIHJIIKOPJNKLOKOJGHGLQSLKIGFGGELGEH>=<;CBCCCPKMLPBBBABLNLHJGJNJKSINJNJNKNSLM?>>>>MJLJLRMIIKHKHOIGE9889;9:740/0:ADFFJEGNGGGGOS48===<>AFDGBFGMKFIFGILPSLLSOMKIJHJHHHFIKJKJIFII???>>CB@B::99988899@ACOILHHHLKMNML@?<;:85*)))*8DA@@A@A@>><<;;::652/...)''%%&'2335:<><>>=;669<=>@A@:9778;<JHG?????CBAACDDEFFGJIC;LKLLGA?>>=:;C@>9:>@BEKHDEEDEGKGIEEBBAACEB@0////5)(('&((+,,,8:?@?ABDCC@>=<<;888889887776442226899:>;=>==<<<965668:;:<<>3.//-0/9:AAABAA?AA>?=?@CB@@A@ABBA??>>>>>@?===<=>>@@EF98776954555<;;652*(&&&'&'&%$$$&&'''-/1065567743333.+'&(((*+3537863310+***)))&%%%').5789:<<:;<>?ABD@??00000???@?98889=<44444/++-)))))-+((''('(),-..+,-**))*/5576867444559:9:9::876
@1837_2WVZPS_4
GGAATGTTCACAAATCATAGGCTTTTATTCACCTTACAACATTCATAAATATCGTTATCGTGCTACTGGCGATACAAGTCTGAGCAATGGTTAGCAACTCCACGCTTCTTGCACCAATTTTCCGAAGAAAATCCAAAACCAGATGGGAATTAATTTTTACCCACAGACCTCACCCACCTTTTTCAAGGCACAATCATTCAGATAGAAAAACATAATATTTACCAATACTTGTTTTACTCATTTGATTCCTCTTGGGCTACTATCAGAATTCAACTTATCTTATAGTCATGTTTCCACGACATCATGAGGAACTAACTTATTTGGTATTACCAAGGGCTTATACAAGTTACCAATTTGTATATCTTCTTGGTTTCTTTTATCCTTTCGAGATAACGTCTATTGCGTTAGCGATAAGTCTTTCACACTACGTCTACTTATAAACTTGCACATCAGTTGAACTGTAAGATATTATTATATCTCTACTAACTCATCCTTCTTACGGGTGACTTACCCAGTCATTATAGATTTTGTAGTAATTGTACTTAATTAAATGTATCCATTTAATCTTTCCTTTACATAACTCCTTTTGAGAGCACAACTAATTCCTTGCACTGTTGATTAAGCAATCATACACAAGGCTATGTCTATAAACATTCCA
+
JNSNISNSSOM>>==?LMISMKIQNLMSOOLOLMGIJIKOIHSHHKSPLONSSNLKJSMHHIKSSKSLLMMHSMQJIKKMIIJMSNSKSSOSLLJJQSMSJSJQJKNKKSSKSLKLSLJSKFPCCHHMSSPKNSSISMRSNJPJHSIOMMRJBCJGHIC@@:5680/.10-./?>0HNA@FFGHNIKGJHHJIILKHPJMJNGILKLILIHGGC>A@?85.-+('$$&&&&'((((,19:;DDFGIHHGHHJLFFIIQCDDCD7,****9@ADELJLIKKMKSNIKKLSKGGOQLKLKHHLSNIJSNJSSQQNMKRKSPSKLMSSSJNJJISPJSJSSSLKQKPSSMMJMJSMSKNSNKIIFIHPQGB@@@???A@A>;MKIMLSKHSLMJNNKPKNJJSOJSIPGJHLQKIKJKOIRLSSISOQOLLNSPOIIHGGMLKRNSMMLJLIKJPMNSSSSLSONKKQKSJJNKINOMKSMSSOIPRISMJNLHEO22222IMGHFHJIIILILIHIJNLILJMIKGEHGJNJILJGKSMIHPHFHHGIKMHJJSKHKLGJGIIJHIKIIFH;8,*)%&&)*++,@CBFHFEFGHEGGFGGJHIINIMIJLILKJKLS@77776(''&&&*+./1279@EFIEDFDEFEDDBBCDABB<;8
@1838_2WVZPS_4
GGAATGTTTATAGACATAGCCTTGTGTATGACTGTCTAATCAACAGTGCAAGGAATTAGTTGTGCTCTCAAAAGGAGTTATGTGAAGGAAAGATTAAATGGATACATTTAATTAAGTACAATTACTACAAAATCTATAATGACTGGGTAAGTCACCCGTAAGAAGGATGAGTTAGTAGAGATATAATAATATCTTACAGTTCAACTGATGTGCAAGTTTATAAGTAGACGTAGTGTGAAAGACTTATCGCTAACGCAATAGACGTTATCTCGAAAGGATAAAAGAAACCAAGAAGATATACAAATTGGTAACTTGTAAGCCCTTGGTAATACCAAATAAGTTAGTTCCTCATGATGTCGTGGAAACATGACTATAAGATAAGTTGAATTCGATAGTAGCCCAAGAGGAATCAAATGAGTAAAACAAGTATTATAGGTAAATATTATGTTTTTCTATCTGAATGATTGTGCCTTGAAAAAGGTGGGTGAGGTCTGTGGGTAAAAATTAATTCCCATCTGGTTTTGGATTTTCTTCGGAAAATTGGTGCAAGAAGCGTGGAGTTGCTAACCATTGCTCAGACTTGTATCGCCAGTAGCACGATAACGATATTTATGAATGTTGTAAGGTGAATAAAAGCCTATGATTTGTGAACATTCCA
+
JKKJJIMKSIOIJJJJLJPNJNPKKIIJFHHKIKSKJHKGHNMHIJHLNHIJIIJISLSJMKJPSLRMKJLLRQNIIKMIILSJIMNELPSKKLLISSKIIJFHJIHJMONHKLHGJGHHJPIIHGIHHKLKQONJHJIHKJLGMLJJJSMRJKJLGEIDD>HLJMJKIHHGIHHGFEEEGFGFKIQJNSQIIKMJHHGIHIINLGIJKIIHHFGFHHJKKJGHHIHHEDBDCFGGKIIIJJHIFHFD@?@?ADBAAACDHGDDCECLJLGFFFGHIHGGHKOMGGIFFFFCEDDDIGGIHFFHGFIBH98774-*'%$$$%%'(*+ABC<<:9:>>KJKMLOKSLLJJJIHJKJNJMKLJJKMMMLJIFFEFJJKMKLKJKKHIKJHIKKJIIJIIGJGLKLLMSKHLNKLG:QIJHMIJJLKJJGKHMLKIGJIOIJIKLSMLKHKHMSMMNRI@@@@JMOJJPNJKMLSOHLCHPMSLOIJJGLJGHIHSJLKSJSJGISQPJMILHAAE?AKKQPHSLRLLHFKJJNQGC;;<KMLRLMJIHGFAEQMFEFGGIKOKJSNOGFEFFQHJMJIHHJGGJKKLIIHFHGGFHHIHFDDCBCCBCCDKKKHKEEDIFHIHIIHJGGHGGHFGFFEGFHEIFHGJJIIGEEFDGFCD?
@1839_2WVZPS_4
GGAATGTTTATAGACATAGCCTTGTGTATGACTGTCTAATCAACAGTGCAAGGAATTAGTTGTGCTCTCAAAAGGAGTTATGTGAAGGAAAGATTAAATGGATACATTTAATTAAGTACAATTACTACAAAATCTATAATGACTGGGTAAGTCACCCGTAAGAAGGATGAGTTAGTAGAGATATAATAATATCTTACAGTTCAACTGATGTGCAAGTTTATAAGTAGACGTAGTGTGAAAGACTTATCGCTAACGCAATAGACGTTATCTCGAAAGGATAAAAGAAACCAAGAAGATATACAAATTGGTAACTTGTATAAGCCCTTGGTAATACCAAATAAGTTAGTTCCTCATGATGTCGTGGAAACATGACTATAAGATAAGTTGAATTCGATAGTAGCCCAAGAGGAATCAAATGAGTAAAACAAGTATTATAGGTTGAATATTATGTTTTTCTATCTGAATGATTTTGTGCCTTGAAAAAGGTGGGTGAGGTCTGTGGGTAAAAATTAATTCCCATCTGGTTTTGGATTTTCTTCGGAAAATTGGTGCAAGAAGCGTGGAGTTGCTAACCATTGCTCAGACTTGTATCGCCAGTAGCACGATAACGATATTTATGAATGTTGTAAGGTGAATAAAAGCCTATGATTTGTGAACATTCCA
+
LKIKSKQRHOGHGHFIMPILMJLMNLFJFGHIIHJKJLKGNGEF>>><3344333339@ACKMSLQMHKHLISOMJMJKIIJSLSMIJPSSMJMNJHLGLGHGHILJKMLMKLISHGKMOJSIDDDDDIJKKIPLIKKKLJSJSPLJKSJLOJNHIS9FDCAAACDGSEFHFFIIJLHLKLLLKJHILJIKNMLKLNNSIQKSKHJJMNKMSOJHHJJJKPJKBJGGHJFGEGIIGLSNJQSIMGIIGEGFGHHEEEEELKJGIGJJINOGIJISIOLR2222D???>?CCDJOIINGCFGFQMISKEQKPLKLKMJKIJLSJSNKMNIIHKIHHHKINOSQJMJSSLKLMGFEIIKKGJFGFEJLPSLJHHKHEKGSHIIIGQGKGKKKIMGGGFFFHGGEGFSLNSLKJMHINJHSKGNIHHSKIFHJGHMDA3222/--,+'''&&'''077789;>A??=:1000-(&(**+7889>HLONKRGIHFFJKHIJGMIIGJLHGIIJRHGEHJDBC>BHHHIJFFFEEC@?KHFSSGGMSEFDEEJGEGGFCKLILEEDEHIIHKIIHGFGGFHIJJSLINJJSOIGGEFFEFFDGEGHFGDCCCDCBBAADIIKHFFEEGINLKIGEDDCDEDFFGKIHHFGEEDFGHGMIIHHFHIEJG
@1840_2WVZPS_4
GGAATGTTTATAGACATAGCCTTGTGTATGACTGTCTAATCAACAGTGCAAGGAATTAGTTGTGCTCTCAAAAGGAGTTATGTGAAGGAAAGATTAAATGGATACATTTAATTAAGTACAATTACTACAAAATCTATAATGACTGGGTAAGTCACCCGTAAGAAGGATGAGTTAGTAGAGATATAATAATATCTTACAGTTCAACTGATGTGCAAGTTTATAAGTAGACGTAGTGTGAAAGACTTATCGCTAACGCAATAGACACTACCTCGAAAGGATAAAAGAAACCAAGAAGATATACAAATTGGTAACTTGTATAAGCCCTTGGTAATACCAAATAAGTTAGTTCCTCATGATGTCGTGGAAACATGACTATAAGATAAGTTGAATTCGATAGTAGCCCAAGAGGAATCAAATGAGTAAAACAAGTATTATAGGTAAATATTATGTTTTTCTATCTAAATGATTGTGCCTTGAAAAAGGTGGGTGAGGTTCTGGGGTAAAAATTAATTCCCATCTGGTTTTGGATTTTCTTCGGAAAATTGGTGCAAGAAGCGTGGAGTTGCTAACCATTGCTCAGACTTGTATCGCCAGTAGCACGATAACGATATTTATGAATGTTGTAAGGTGAATAAAAGCCTATGATTTGTGAACATTCCA
+
HJKLHMLSLJJLKSNKPSLKRKLLOOSLIJLROLMJJFFGLLSKOJNQMLRIDOLSGHHLGGOKGDDCCEFGFFSKPSQMPMHPSJSMIJLKNLGIJKHSMOIIJ???;)))))++*444HKIJOLIIIHJLLKSLGLMKMJLIGGFBCJJSLJJLMHJCEBSLKKLJCCDABABB>=741156-->?BJIFEEGEEDBDE<;;=@FLGKKLIJIHSKOJKIJIQIMHHFGFFIOOKPNNNMNGGDGFA@A@?;400013CCCDGHFHHOFDFLRKMKKGIJJIHJMFHHGHJQKJLLKOMGHQMKNHSELKSKNSKOIJEFFJJKHGHIIKFGEDEIKRSLKKPJIHHJMJIGIKOJOEDDDELJKNIHGG@EDFCCCEEFEGIFHHIJIGFFGFGHGEGGJFPHKHLJKJJLJLLLLLJLKKMOOKHIHIKJKGOHKHJJNKNPKJMHHJSLILEF//'&&&'**+**+,-,((()3:BGHC@A53345442&$$%&+/9::EQFHDBDFDFFEGIKMLHLLSNSOIGLIHMMIHKNIMMQSB?><;65<;:333EEHIKKJJKSKSMHHIMIIJ><>667700011BDDDEEDIJGFEEEEHHGGIHHIJMMILJPKMNJNRNLMJJJKNJPMJKGMKKPLMHLLPSHGOPMKMJKH
@1841_2WVZPS_4
TATTTACCTATAATACTTGTTTTACTCATTTGATTCCTCTTGGGCTACTATCGAATTCAACTTATCTTATAGTCATGTTTCCACGACATCATGAGGAACTAACTTATTTGGTATTACCAAGGGCTTATACAAGTTACCAATTTGTATATCTTCTTGGTTTCTTTTATCCTTTCGAGATAACGTCTATTGCGTTAGCGATAAGTCTTTCACACTACGTCTACTTATAAACTTGCACATCAGTTGAACTGTAAGATATTATTATGTCTCTACTAACTCATCCTTCTTACGGGTGACTTACCCAGTCATTATAGATTTTGTAGTAATTGTACTTAATTAAATGTATCCATTTAATCTTTCCTTCACATAACTCCTTTTGAGAGCACAACTAATTCCTTGCACTGTTGATTAGACAGTCATACACAAGGCTATGTCTATAAACATTCCA
+
PHNOSKPLPMKRPHJNMSJSMSSOFEDCDNLQSJLJMMNIJCDJPKPSSLMLJOMINQJIKLMLSPSNILHSKSQGINSSNOPMSQIKSLJJONRMMLKONSPSNGLKJGHHF====>KIHSMNISQINKSJNSMJSMJSQSOKRNKNSNSSSRMLKINP::::A<SILSND<=IGHIRKKKSMOSOSPSKMPKOSSIHKMGLOKSFGGDFSKNILSMSKOSSOJJSMRSMLOKSPKSSQQLJSLKSMPSISSKIKMLFJGKKHLGIHJMSMOOQQNSLNQQPNSNRPKSISMLSSONMOSLLJSMOQOKSNSPLOLSNQORRISRIQOHJJHMLOMKHSKJOLSFFLMMISLKSSLINIHFGHGFHB>?:;<4/-0<>::;<<MSLSSNPIOPOQSMMNJKMMSSRKJJOIHGGJNBDA>88:CGFHIFGFHEIFHME989+,7
@1842_2WVZPS_4
GGAATGTTTATAGACATAGCCTTGTGTATGACTGTCTAATCAACAGTGCAAGGAATTAGTTGTGCTCTCAAAAGGAGTTATGTGAAGGAAAGATTAAATGGATACATTTAATTAAGTACAATTACTACAAAATCTATAATGACTGGGTAAGTCACCCGTAAGAAGGATGAGTTAGTAGAGATATAATAATATCTTACAGTTCAACTGATGTGCAAGTTTATAAGTAGACGTAGTGTGAAAGACTTATCGCTTACGCAATAGACGTTATCTCGAAAGGATAAAAGAAACCAAGAAGATATACAAATTGGTAACTTGTATAAGCCCTTGGTAATACCAAATAAGTTAGTTCCTCATGATGTCGTGGAAACATGACTATAAGATAAGTTGAATTCGATAGTAGCCCAAGAGGAATCAAATGAGTAAAACAAGTATTATAGGTAAATATTATGTTTTTCTATCTGAATGATTGTGCCTTGAAAAAGGTGGGTGAGGTCTGTGGGTAAAAATTAATTCCCATCTGGTTTTGGATTTTCTTAGGAAAATTGGTGCAAGAAG
+
EFFHJGKJIKNAAAAABCIIMIQSSQLHJGKILKKE==<=>IMJHGGFEFGIIFHOKECDEEISIMJSHHGEHELPHIHHHKJKIHGGIKHKIGKGGJGGJHGEIHJIOJLNHFEEEDFBC@;544456889GHIGFGFJIKMKKHIMJMGHIJKLS9A><<>@KHOMDDCCDHIHIHHIGKJFMIRJJJMGJIJJPLJKOJHHHHIHKKQMIOKJHIILIJIJIHHJGGHFEHSMJCCBMPKNJIHJJHJKKHHGIHLJKOGIIQIMQLSSMSNNKKOFLJINISPMIGHIHIHOOHSKKGIINGLINJNLLMKSKKKKOKSJLSGEG=<<54333GPLHLLJKLLLGGJHFFFGIIPFHEGGIHJJHRIHFFEEGHJPKGHFIIJLKHLHEDCDFEFDECGFJMKIGJISPHEIHEHHGDEGHLLKGEFHGJHHEDEEGIHKKMLHJSKKSSSQJHJKHHGSIHSSJKJLFGFDDHMOKOLJIJIHHGHGFFKII77669DEHMMFGQFE@@C@ADFGHEGKMKIFHMNJ>>;++8@EFGIH99999778866
@1843_2WVZPS_4
GGAATGTTCACAAATAATAGGCTTTTATTCACCTTACAACATTCATAAATATCGTTATCGTGCTACTGGCGATACAAGTCTGAGCAATGGTTAGCAACTCCACGCTTCTTGCACCAATTTTCCGAAGAAAATCCAAAACCAGATGGGAATTAATTTTTACCCACAGACCTCACCCACCTTTTTCAAGGCACAATCATTCAGATAGAAAAACATAATATTTACCTATAATACTTGTTTTACTCATTTGATTCCTCTTGGGCTACTATCGAATTCAACTTATCTTATAGTCATGTTTCCACGACATCATGAGGAACTAACTTATTTGGTATTACCAAGGGCTTATACAAGTTACCAATTTGTATATCTTCTTGGTTTCTTTTATCCTTTCGAGATAACGTCTATTGCGTTAGCGATAAGTCTTTCACACTACGTCTACTTATAAACTTGCACATCAGTTGAACTGTAAGATATTATTATATCTCTACTAACTCATCCTTCTTACGGGTGACTTACCCAGTCATTATAGATTTTTGTAGTAATTGTACTTAATTAAATGTATCCATTTATTTTTCCTTCACATAACTCCTTTTGAGAGCACAACTAATTCCTTGCACTGTTGATTAGACAGTCATACACAAGGCTATGTCTATAAACATTCCA
+
JGGHJJHHIFJ744448=>>FIHOKJKSLLSSLNSLNKSKJCBA@AJIKHRMMOJSMSILKKMOKJJKSSKIIHIJQIIJINSORJLMPILIKHHMFLLFE<<<DEEEHKIJPSRLLQQSLSLDEFSMKISIOSGKKHIJJSOOIGONROONIKHOKLKCCC6EHHLFGFFKSNJQOSHGILRLKMNSSLJPJSKIKLKLOKLMKSSSSJSMSKSMNNOSKLOMSSOKJLIISMLMSLSLNF??CC3222056012;<FFSPNKKNMMKHJIMQISLSNMOSSJSOJSKIKQQQMSOLQIOINSNSMSORPJOSMLLRSSLLSKMSQRIIMLMJNISPOJSLOSINRIPSOSLSKOMIKOSNSIOSQMIJ88::=;>=>>7DFFKFNJMMLPLKSNKKLSKQSLOOOIHLNKLLGKOSD<;;;JLHJHQKSKKMJSONSOKPKQKKLNMSLHMJLPNNSROHIMJKKLRISLMIMNSLOMNJKGLIKOIMPLRLMLMLSSNLKHJHQKSMLOOMSISNSSQSJLINIPDJSGGIIGFGLMHKQJGFJFJJSEEGEAB?>)(''()&$$$%&'(06>?@ABAAFGLKSSSIQPMNJIPMNIKKKSKOKLJIIKJSSKKJMJSMIMHJGHIIHHPJIIIGKIJJIIHM00000BDDFFHISK
@1844_2WVZPS_4
GGAATGTTTATAGACATAGCCTTGTGTATGACTGTCTAATCAACAGTGCAAGGAATTAGTTGTGCTCTCAAAAGGAGTTTATGTGAAGGAAAGGATTAGAATGGATACATTTAAGTAAGTACAATTACTACAAAATCTATAATGACTGGGTAAGTCACCCGTAAGAAGGATGAGTTAGTAGAGATATAATAATATCTTACAGTTCAACTGATGTGCAAGTTTATAAGTAGACGTAGTGTGAAAGACTTATCGCTAACGCAATAGACGTTATCTCGAAAGGATAAAAGAAACCAAGAAGATATACAAATTGGTAACTTGTATAAGCCCTTGGTAATACCAAATAAGTTAGTTCCTCATGATGTCGTGGAAACATGACTATAAGATAAGTTGAATTCGATAGTAGCCCAAGAGGAATCAAATGAGTAAAACAAGTATTATAGGTAAATATTATGTTTTTCTATCTGAATGATTGTGCCTTGAAAAAGGTGGGTGAGGTCTGTGGGTAAAAATTAATTCCCATCTGGTTTTGGATTTTCTTCGGAAAATTGGTGCAAGAAGCGTGGAGTTGCTAACCATTGCTCAGACTTGTATCGCCAGTAGCACGATAACGATATTTATGAATGTTGTAAGGTGAATAAAAGCCTATGATTTGTGAACATTCCA
+
HJHLRJKJIIIGFDDJKLSJLOOMLNLOIPQSONJLSKIGKKNMIJLQJGKSJNNNINNLNSONSSQRQJNKSNRLMJIIMPHMC>:9556614..-(''',,6@GGQIGIJKQSLLISJIISNNMKFFFFEIIGOSJKKRKKNJSLIKLKMHOSMLKJD5888CFJHHLODFEJFJHJGHQJPSIJRIOSMJPSJLNNRKJJIKQSNIOMKSNNSLIIMJSLPSMKQOSJKJJIIKSRSLSMLSONEBBBFGHFGHMJMILJLIGJOOJSSSNMSJQSISQPPSKOLMKJJGENIMMJSJKIIEC?44JGSLSSSLNOOSNMNSSLSSJSMLHLMSHLSLGIGH@F88=74444BCNJKISLKRMQQSONKPEDCDDGHHNMJLHGHF98888@@@BELSLISPILPSKSMSNSMHKJSMJNPNJNINHLIIHMJNNHNGQHIHKKNMKMKSNMSSSSSSIJILNIKKSSKLKQNNSIJKKPOPNSJSPJRSNJM;;;;<JKLKFHSISMHDFFFFIBLSKNSSMKNPJKKLLMMNLDDDINSPJOSLKIJKILNKFDEFGHOOLJLMIGJKIHHSMHKSJNSNNSQSSKHHMHGHHHPIHFBBBABFCEEFHSKIIFFEDFHKJHGFDDDDEKIHIHIJHHHGHDEFDDINIGIFHGGGFE
@1845_2WVZPS_4
GGAATGTTCACAAATCATAGGCTTTTATTCACCTTACAACATTCATAAATATCGTTATCGTGCTACTGGCGATACAAGTCTGAGCAATGGTTAGCAACTCCACGCTTCTTGCACCAATTTTCCGAAGAAAATCCAAAACCAGATGGGAATTAATTTTTACCCACAGACCTCACCCACCTTTTTCAAGGCACAATCATTCAGATAGAAAAACATAATATTTACCTATAATACTTGTTTTACTCATTTGATTCCTCTTGGGCTGCTATCGAATTCAACTTATCTTATAGTCATGTTTCCACGACATCATGAGGAACTAACTTATTTGGTATTACCAAGGGCTTATACAAGTTACCAATTTGTATATCTTCTTGGTTTCTTTTATCCTTTCGAGATAACGTCTATTGCGTTAGCGATAAGTCTTTCACACTACGTCTACTTATAAACTTGCACATCAGTTGAACTGTAAGATATTATTATATCTCTACTAACTCATCCTTCTTACGGGTGACTTACCCAGTCATTATAGATTTTGTAGTAATTGTACTTAATTAAATGTATCCATTTAATCTTTCCTTCACATAACTCCTTTTGAGAGCACAACTAATTCCTTGCACTGTTGATTAGACAGTCATACACAAGGCTATGTCTATAAAACATCCAG
+
JKSPSIQJNRLLSNSPSSQKKRLSSDBKIGHJPKJGFEFHEFDA@BCIMMLOKIISJSKLPKMSSJSLSJNPPNPSHKS<::::BCCEJMNIKNHKOISNPLMHIISLLSMNJLH8777821::<@?BSOIJRKGNOOPLRSHKKSISRMRLI>>?>HINKJAGLFHJKJRKSKJMLJS=:JLOGSIKQSMSPIPLLNMSQSMSEBCEESSSIORKISSMMLSSNONMOJSSKPSSSSSSMJSOSSOJSLSKJQKGDDFSKSRSIJJIIFJJJOJPJISKNSLLMMKLSSSGSM::?99FMLNMOSKSONRSSSNLKSPKSPSSKNNSSJLSSRHPJRSSOLRONPLESKBDKSRNKKSSNJOSKLLLJISKNSNQSPJJHNNNSISSMOMOSJFSSSIKKSNPSKOCMOSSPPKSRJKODHIJNSOKOLKILPQKOSOMLSSNKNLOKMISOJNNKMJMMLSSLGJOSPONHHSSSSSMSOSRPPMLSJJHIKPSSQNSRQKSKSSNSSLMKNSOJ????SNSJHMNOSOSSSMSLILLMSOLSNLMLSISLSKSKSJHFKHNSQSNSSKOQJSJJMNQFFEKPSSSSKJNMQSSOKJPKSNLJOSKPJKOMSNNJSMNSSNLRIIKLNJSPILLIKIIIJHIRHFDGECGC=84644((
@1846_2WVZPS_4
GGAATGTTCACAAATCATAGGCTTTTATTCACCTTACAACATTCATAAATATCGTTATCGTGCTACTGGCGATACAAGTCTGAGCAATGGTTAGCAACTCCACGCTTCTTGCACCAATTTTCGAGGAAAATCCAAAACCAGATGGGAATTAATTTTTACCCACAGACCTCACCCACCTTTTTCAAGGCACAATCATTCAGATAGAAAAACATAATATTTACCTATAATACTTGTTTTACTCATTTGATTCCTCTTGGGCTACTATCGAATTCAACTTATCTTATAGTCATGTTTCCACGACATCATGAGGAACTAACTTATTTGGTATTACCAAGGGCTTATACAAGTTACCAATTTGTATATCTTCTTGGTTTCTTTTATCCTTTCGAGATAACGTCTATTGCGTTAGCGATAAGTCTTTCACACTACGTCTACTTATAAACTTGCACATCAGTTGAACTGTAAGATATTATTATATCTCTACTAACTCATCCTTCTTACGGGTGACTTACCCAGTCATTATAGATTTTGTAGTAATTGTACTTAATTAAATGTATCCATTTAATCTTTCCTTCACATAACTCCTTTTGAGAGCACAACTAATTCCTTGCACTGTTGATTAGACAGTCATACACAAGGCTATGTCTATAAACATTCCA
+
SOQKIISKKKIMSSRRILOJOSPJHEB>>>>?JFF@AAHHIHMMJLFJNJOSKLMQKQMMPLHOPIPJISIOINNKQOSSSMMKLJKIONSHJKMIHHIGFEECDDDBEC7666300156*&$$$(?<;;;;===>?@B755556CCJLHBB@?CEEDF@@*;63335=BFEIMHNSLPMSMORLJKLNSHKSMLLOJPMNPNEEFPLOOSSKJMQNSJSPPIKKKPQKLNNJQOPSMSSQOQJKIFKJSJJHGIAAHMGNED52222EDFIJMMLLLSMKLGSLKSRJJISMKRJOQMJMSSKSIQMJNLNRSNRJPMRLSKIGJJSKJSSQPLQSJSOSQLMJIELILSJNLSKLISRRLOILEDCE01779556695:?EELKFKISLKSOSJLLKNSJNJLSQSLGLKLISQKJJGMORIHIJIIJKJNLJKMJMMLOSMSKJSMKLJPKOKLSOLSLOMJSOLNNMKSOPSKNSOKGJKLSSORLQSIOJMJSSJKIIMIJLSLSSPJSKNSSJPSJSMJGDA?OJMLSMJMSOOJPOSMQNNSJOJLSSLOKSHSKMPLLIKONSPLLHFHJKLJMKQKKNSNLJMMNSSLHFFLJQKSSRSOOSSSNLSPRPKNHKJHGGLJMHIGMIHNKKQJHJIJLFHHFHHIKJNRLI
@1847_2WVZPS_4
GGAATGTTCACAAATCATAGGCTTTTATTCACCTTACAACATTCATAAATATCGTTATCGTGCTACTGGCGATACAAGTCTGAGCAATGGTTAGCAACTCCACGCTTCTTGCACCAATTTTCCGAAGAAAATCCAAAACCAGATGGGAATTAATTTTTACCCACAGACCTCACCCACCTTTTTAAGGCACAATCATTCAGATAGAAAAACATAATATTTACCTATAATACTTGTTTTACTCATTTGATTCCTCTTGGGCTACTATCGAATTCAACTTATCTTATAGTCATGTTTCCACGACATCATGAGGAACTAACTTATTTGGTATTACCAAGGGCTTATACAAGTTACCAATTTGTATATCTTCTTGGTTTCTTTTATCCTTTCGAGATAACGTCTATTGCGTTAGCAATAGTCTTTTCACACTACGTCTACTTATAAACTTGCACATCAGTTGAACTGTAAGATATTATTATATCTCTACTAACTCATCCTTCTTACGGGTGACTTACCCAGTCATTATAGATTTTGTAGTAATTGTACTTAATTAAATGTATCCATTTAATCTTTCCTTCACATAACTCCTTTTGAGAGCACAACTAATTCCTTGCACTGTTGATTAGACAGTCATACACAAGGCTATGTCTATAAACATTCCA
+
?DHHHJIHIHGGEA<PONB@@@AOLPJKLNHMHIOLQJKMF?><<=GNSJKMJIJHKHJFDEEEIHIIHGDCDEELOLJHJGKGGHJJKKIJIOINHKHOSJHIHEEFIKMMSGMJHGHI>?IMMGISSSKKSIHFGGFIMHNIGHJGPSKGEGDECDDFDC@BGFGFFKHJIHIGID@=64/*)),<>@BCCDIIMLPLMLQELKFGSJQNMSJSJMSNSMSMSKOHILINMJRPSSSOMJJJJGGJONKMPOI66CQOGGIGGJJHGSOKSIMQKHDDDDEDFEED<>@AEICB?76689=?EFHKHNSSSLLMIKOKJMSLSSLQKHLHFKIQNFDEDFMLKNSLOSPLSNSSPSPMHMIJJRKGE85212022228CGLJJSMKNMLOOLJIPMHHGHJPGMLEDI----../4+,*(+8GFKIIKJIFILMGNJJOPJJPOGILISRGPSHKMLNPQPJSMKIKKHKSNISSSSJSPLSJHLHLJIIIOOSONOISRGCA?A@>>>=@A=?BAADIAA*('(**/1?<==>JKLKMHFGIHHIJHHHHIILJJJMGMKGEIINIJJIJJGKHJGLJJLLSIILE@CCBJGJMHKKHIJJKIJNJGGIRJJLRLJKKIOIJDBD:::::76LJQJIFDFEEFHDDCCCDEEIIHH
@1848_2WVZPS_4
GGAATGTTTATAGACATAGCCTTGTGTATGACTGTCTAATCAACAGTGCAAGGAATTAGTTGTGCTCTCAAAAGGAGTTATGTGAAGGAAAGATTAAATGGATACATTTAATTAAGTACAATTACTACAAAATCTATAATGACTGGGTAAGTCACCCGTAAGAAGGATGAGTTAGTAGAGATATAATAATATCTTACAGTTCAACTGATGTGCAAGTTTATAAGTAGACGTAGTGTGAAAGACTTATCGCTAACGCAATAGACGTTATCTCGAAAGGATAAAAGAAACCAAGAAGATATACAAATTGGTAACTTGTATAAGCCCTTGGTAATACCAAATAAGTTAGTTCCTCATGATGTCGTGGAAACATGACTATAAGATAAGTTGAATTCGATAGTAGCCCAAGAGGAATCAAATGAGTAAAACAAGTATTATAGGTAAATATTATGTTTTTCTATCTGAATGATTGTGCCTTGAAAAAGGTGGGTGAGGTCTGTCGGTAAAAATTAATTCCCATCTGGTTTTGGATTTTCTTCGGAAAATTGGTGCAAGAAGCGTGGAGTTGCTAACCATTGCTCAGACTTGTATCGCCAGTAGCACGATAACGATATTTATGAATGTTGTAAGGTGAATAAAAGCCTATGATTTGTGAACATTTCA
+
KJJPKLMOLHJ=???CCOOLKSKMMLKSJJPJRIIJKGIHIKMMNKSMKLSKJJIQJFGEFGHKNPLFDCCEFHNPOGNHLKIIOJKOOQKSRSNJOMMKJPHKLLSNOSQSQLLINHLGKJLMHHHKJLKJSNOJILJPSISKMJGKEEEIGMGB=5?>==CEIHLN+++++;88784313@BGHGSSRKMPNMJOJNKJIHIJHOJSLNKJHIIMISHJGNILIIKIIH>=====ABDCD=BCDCKFEDEFHFDEEGJJIFFEGFSKSKHIOJJSRMHLJKQQKOIKISLKIGJHIHQHSLMLLSNPMOEDEEDLH<;9:9::>>@B+)))))))>ELSSQKKILJKLKMPIKLKJSLONIHLSSQNSHMGFFHJISMIJMMJNJMJSOKJHJJGMJSKJJHKISPKNKKSNOJIIMJLKIKOOOKJLKKLSSJHIKHIHPJJKISPOSSLSKLGHHSJMOJQDJJKKGEFJFEDFHIOQLHIKJRKJJKKIHJN(((((../448448:99>5@????@GHHFGFEHKJGL@99:EJJLRSEDCBB@CA?@=<<??NROLOJIKJNIGGKIKIMOJKKJKNQHJSHHHGFHGHKJJHEDDDDJBBA=BHN?HKHIHIMJPLIIFGHGHISHIIIMFEFFDGHFILJOJHHD899/+*
@1849_2WVZPS_4
GGAATGTTTATAGACATAGCCTTGTGTATGACTGTCTAATCAACAGTGCAAGGAATTAGTTGTGCTCTCAAAAGGAGTTATGTGAAGGAAAGATTGAATGGATACATTTAATTAAGTACAATTACTACAAAATCTATAATGACTGGGTAAGTCACCCGTAAGAAGGATGAGTTAGTAGAGATATAATAATATCTTACAGTTCAACTGATGTGCAAGTTTATAAGTAGACGTAGTGTGAAAGACTTATCGCTAACGCAATAGACGTTATCTCGAAAGGATAAAAGAAACCAAGAAGATATACAAATTGGTAACTTGTATAAGCCCTTGGTAATACCAAATAAGTTAGTTCCTCATGATGTCGTGGAAACATGACTATAAGATAAGTTGAATTCGATAGTAGCCCAAGAGGAATCAAATGAGTAAAACAAGTATTATAGGTAAATATTATGTTTTTCTATCTGAATGATTGTGCCTTGAAAAAGGTGGGTGACGTCTGTGGGTAAAAATTAATTCCCATCTGGTTTTGGATTTTCTTCGGAAAATTGGTGCAAGAAGCGTGGAGTTGCTAACCATTGCTCAGACTTGTATCGCCAGTAGCACGATAACGATATTTATGAATGTTGTAAGGTGAATAAGAAGAGCCTATGATTTGTGAACATTCCA
+
ABDJRHIIQGOKIJMKMISHHSLNOHHHHHIKFGD4222227BBDCFFKGKJ?A@A40//078=8333279:<GIHJGFGMISJHFHDLIPHED@*((((GGIHJEF<>89EDCDCHJSKJSJKSGGEEIIKJOSKKLNJOJMIDEFDACAB>99:7())((*)))1442322556<<>>>FHIMIHOQNMQOOSNPLOLKJOJJLLRQNOJGIGJNJLFFEDCGDCBC==54444233:;@>===>DCDCBEEGGFJOHNKGEFFFPIKFA@AABLIKDLKMSFFEBCCCHJPHIOKQOPEH<89KHIHHISKKIRIOIGKFA>;999<JGGHIGGRRJGSKLKLNNHHHHGHIHHMSGDFDEEIPHF:/..../,(((6((&');;<BCCAAA@BD?====<@?ABEDEEFGHRJ>>===FFLGHJDFGGFIPEECCCA@>C<;98:B?ACC7777;BACDHFHSHHGFHCDCCDJHMQSHEDABBCEDBA???@AEFDDJIQSNIHIEJDBFABEFHGGHJLIFFDBE@>FA334FHOLKPFFEDDDBDHGGFCCCDEFFFDBA8////1/,++++,-,-,&&'((.../ACCAAB@????AA?@@@DHIHKDDDEEHHHFCDB@@(((('2)&&&&**+1246<>@B;G?4=?EFE;1/
@1850_2WVZPS_4
GGAATGTTCACAAATCATAGGCTTTTATTCACCTTACAACATTCATAAATATCGTTATCGTGCTACTGGTGATACAAGTCTGAGCAATGGTTAGCAACTCCACGCTTCTTGCACCAATTTTCCGAAGAAAATCCAAAACCAGATGGGAATTAATTTTTACCCACAGACCTCACCCACCTTTTTCAAGGCACAATCATTTAGATAGAAAAACATAATATTTACCTATAATACTTGTTTTACTCATTTGATTCCTCTTGGGCTACTATCGAATTCAACTTATCTTATAGTCATGTTTCCACGACATCATGAGGAACTAACTTATTTGGTATTACCAAGGGCTTATCCAAGTTACCAATTTGTATATCTTCTTGGTTTCTTTTATCCTTTCGAGATAACGTCTATTGCGTTAGCGATAAGTCTTTCACACTACGTCTACTTATAAACTTGCACATCAGTTGAACTGTAAGATATTATTATATCTCTACTAACTCATCCTTCTTACGGGTGACTTACCCAGTCATTATAGATTTTGTAGTAATTGTACTTAATTAAATGTATCCATTTAATCTTTCCTTCACATAACTCCTTTTGAGAGCACAACTAATTCCTTGCACTGTTGATTAGACAGTCATACACAAGGCTATGTCTATAAACATTCCAGGAATGTTTATAGACATAGCCTTGTGTATGACCTTGTCTAATCAACAGTGCAAGGAATTAGTTGTGCTCTCAAAAGGAGTTATGTGAAAGGAAAGATTAAATGGATACATTTAATTAAGTACAATTACTACAAAATCTATAATGACTGGGTAAGTCACCCATTAAGAAGGATGAGTTAGTAGAGATATAATAATATCTTACAGTTCAACTGATGTACAAGCTTATAAGTAGACGTAGTGTGAAAGACTTATCGCTAACGCAATAGACGTTATCTCGAAAGGATAAAAGAAACCAAGAAGATATACAAATTGGTAACTTGTATAAGCCCTAGGTAATACCAAATAAGTTAGTTCCTCATGATGTCGTGGAAACATGACTATAAGAAA
+
LQSMNJSJOMPSOMSLONMJKRKMLJLSSKRQLLLKNIHFGHLHJNJSSKIOLKMOKLMKHKPRSKQRSKPJSQOKHJSJPKSSLKOSSILMNKRNKNSSMSKKQLJINSSKGJFLHHNSGGKHSMSQSSMSNJPKSSNINSLQISLSJNJLFSPLJISSLM?JGDCDDGISFIRKIIIHHQSHKKKIOQSSKNIPQNJSQQJLGOKNKSOPSLSLKMMKMKLPNSNNSNILLMOSPLSMJSJJJLMKSSNKSOSKIJLKKMSJLNOGFGFM<////*'''''''?CDMPMPJKLSLSKJLJJIMROLNJSSQSISLKNSHLNNHJQONMFDD?>??IJLSSSSMHFMINILLFIGLHJOKJMGIGGE???@QNSQSORLNSLMSSMGHMIIJSSKNPIHJJKMSQMSJMLPJHGSILINHKFIKOILPPIKMJFFHGGIISSIJOPMLOMJKJOJQSILMPKSLBAB?<?HBDSPMIHFHGFEFDEDEQMOSKLSOOIKNSPLHSJQMOLOLJLNNIRISKOSLPJSJLSIKKNOPJNSKIFSIIIJJOQKMMPOQMPSHLJMJSSONJSRPRSQONKQMKKNSMSSSQMSOMKKJSMLHKSLOSOSSSLSKPKOMSOKJSSOSKJLISLSSLNMOKKJRSLNLJFHEIFHJGNIOLNPLIMKKJMHOJE?>>>?@>>=<;:998531.--,)&%%&./1255555886446689;:;44455>F=<<<<A>>75<<;:;:<==::;,)+4596::::=@@ABCCCEEEGFEHJHGFEDEDHGEGEGC?>>??@@=<;;9878=@BAB@AA@A@=>942*)***+46;<AECDECC<<BAD<89:?@=<;;=<;<<<@CDDEBA=;;:9310-+''''''%&&&(*))('''.1----,.224330/.,)('''&%%####$*+-.123479;<>>??>??@?AAABDCCDE<;;;:99>>===<<4+.==>;<<<<<;:88889:;9::::777556,,,+-74336555444678899:8765578::998765520)$##""
@1851_2WVZPS_4
GGAATGTTCACAAAATCATAGGCTCTATTCACCTTACAACATTCATAAATATCGTTATCGTGCTACTGGCGATACAAGTCTGAGCAATGGTTAGCAACTCCACGCTTCTTGCACCAATTTTCCGAAGAAAATCCAAAACCAGATGGGAATTAATTTTTACCCACAGACCTCACCCACCTTTTTCAAGGCACAATCATTCAGATAGAAAAACATAATATTTACCTATAATACTTGTTTTACTCATTTGATTCCTCTTGGGCTACTATCGAATTCAACTTATCTTATAGTCATGTTTCCACGACATCATGAGGAACTAACTTATTTGGTATTACCAAGGGCTTATACAAGTTACCAATTTGTATATCTTCTTGGTTTCTTTTATCCTTTCGAGATAACGTCTATTGCGTTAGCGATAAGTCTTTCACACTACGTCTACTTATAAACTTGCACATCAGTTGAACTGTAAGATATTATTATATCTCTACTAACTCATGCTTCTTATTACGGGTGACTTATCCAGTCATTATAGATTTTGTAGTAATTGTACTTAATTAAATGTATCCATTTAATCTTTCCTTCACATAACTCCTTTTGAGAGCACAACTAATTCCTTGCACTGTTGATTAGACAGTCATACACAAGGCTATGTCTATAAACATTCCA
+
HJOSNKIIJEGA940+2220.//0++++/<=?A@?<:;<<9::9:GGFLHOMDEDE@F9888:B=<==?E;;;;<SSSQ=<<=<:::;BEQHDCB866712222BFDDD>::::2///0;:;=@CCCFGGECDGHNSLQFMEIIDDGEBCB?<<?=??>?FKLL?===?IHJGPSIJKLCESOLSSJSOKKLPKEFFHIMMLJHDEEEDJSDDBBBABBCBFIKSRIIMSSSSKNJSSHCCC=<;;6<B@=>>>AFDCJJSJHJH>:A??BHFDGFIMPGIIJROKRLLSKFLHMJJOQKJLJS;;;;:;>99JIHKOSNMEHEDESQPJLSMRMSJSMNSMMRMO@<<=ABAJIGIPIJILGIKFFBCC8788;:>>?G?EEFHSMHKSKSISHKJOMJJSOORMMIJMIGGJDGMNMHGD?BGJKMJJKJMOHDCCCCCEGCGHHGHGMKLKIILIKJMSLSKSLJICFCCCDDDILGIIKIED??>=,**&&%%%''&%%&&(5557::9934?DFIIQOOPKNSISHJSSJKPKMKSSSSOMIJQNPOJGMSRJLKJKKFFSNQSJNNNINFQQHENLSKSRSOSJSSLDKSSQSMSOKMILMKKOPKJMLMSSJSOSJJQSLMOOSSFFHFEGSIMLSMSLQIKMSOJJLJHSKMNSQ
@1852_2WVZPS_4
GGAATGTTCACAAATCATAGGCTTTTATTCACCTTACAACATTCATAAATATCGTTATCGTGCTACTGGCGATACAAGTCTGAGCAATGGTTAGCAACTCCACGCTTCTTGCACCAATTTTCCGAAGAAAATCCAAAACCAGATGGGAATTAATTTTTACCCACAGACCTCACCCACCTTTTTCAAGGCACAATCATTCAGATAGAAAAACATAATATTTACCTATAATACTTGTTTTATTCATTTGATTCCTCTTGGGCTACTATCGAATTCAACTTATCTTATAGTCATGTTTCCACGACATCATGAGGAACTAACTTATTTGGTATTACCAAGGGCTTATACAAGTTACCAATTTGTATATCTTCTTGGTTTCTTTTATCCTTTCGAGATAACGTCTATTGCGTTAGCGATAAGTCTTTCACACTACGTCTACTTATAAACTTGCACATCAGTTGAACTGTAAGATATTATTATATCTCTACTAACTCATCCTTCTTACGGGTGACTTACCCAGTCATTATAGATTTTGTAGTAATTGTACTTAATTAAATGTATCCATTTAATCTTTCCTTCACATAACTCCTTTTGAGAGCACAACTAATTCCTTGCACTGTTGATTAGACAGTCATACACAAGGCTATGTCTATAAACATTCCA
+
KKSSKLSNNNLKJMNPSSNMSKQSJQLSQKIKJLGIIJPIHFB<<>EHLSKKQSLISLKIMJKLMHJNPIIIHGLSJHSSPMQLLJPPPMNSPMNJSMKPSNHJKKIKJLOKRKJIKEHSAAJAAFISSKSOJSLSSLQSLKKKIMIOMLOSKNJHMSSMHPNPROOKPPMSKSSIMOHHIJNSMKKQSKJRSSSJSSSRMLLPJQLLKSSLSSMSMSNMRSKQNILNPQJSSRLMLSMISPSOSMIFISHSSJSPSSNMRNSSSKLPMLKSOQIMSRKILSJSLLMKPSSJSLSNNSJINONSNLOJMKKQOSKNLMLSSSSKOSJNMKSLLOHMNSHAAAAAFJNISICCNSSNKSPRRKOLLMKM2000,))((())1>FSLSSKKNOKKJMKHNNHLSSJSMOPINLKKMMJPPISSSKOMONIKPIOIOPKJRKKPJOMKIQKMLRNOSSMLKJNSNLOPSSSQBNLLOMOSJRLIORNSSOSSLLQSKLKJD@@@CKGINNIOLQHJSJKHMJSJOMKJJKSMJOOSKNSMOSSJMJJEKJKJNSPNSNSLSKMQLPPSKMLSPONKSSMJLJGGHISSLLPNPNNKSSNNLMSKJLMLMOKLJHOIKLHSOSSMMNNJKKKIRPLJNKOKIKLHHGJGGKJFGEFGGHKEBBC
@1853_2WVZPS_4
GGAATGTTCACAAATCATAGGCTTTTATTCACCTTACAACATTCATAAATATCGTTATCGTGCTACTGGCGATACAAGTCTGAGCAATGGTTAGCAACTCCACGCTTCTTGCACCAATTTTCCGAAGAAAATCCAAAACCAGATGGGAATTAATTTTTACCCACAGACCTCACCCACCTTTTTCAAGGCACAATCATTCAGATAGAAAAACATAATATTTACCTATAATACTTGTTTTACTCATTTGATTCCTCTTGGGCTACTATCGAATTCAACTTATCTTATAGTCATGTTTCCACGACATCATGAGGAACTAACTTATTTGGTATTACCAAGGGCTTATACAAGTTACCAATTTGTATATCTTCTTGGTTTCTTTTATCCTTTCGAGATAACGTCTATTGCGTTAGCGATAAGTCTTTCACACTACGTCTACTTATAAACTTGCACATCAGTTGAACTGTAAGATATTATTATATCTCTACTAACTCATCCTTCTTACGGGTGACTTACCCAGTCATTATAGATTTTGTAGTAATTGTACTTAATTAAATGTATCCATTTAATCTTTCCTTCACATAACTCCTTTTGAGAGCACAACTAATTCCTTGCACTGTTGATTAGACAGTCATACACAAGGCTATGTCTATAAACATTCCA
+
OSNLNLSSMSSIKNRPIJEIHJOMSONPSSNSLSIOSLJPHA7224GSSSSJMKJIKKNLIIHLMSGSISIJGIJSNOKHKIHMKMLJSSSNQISKLKSPSNKPOQLSSSSNOLKLMMSSJOIADFHIKSQJQSOMNSGSSSIKHGSNSJS111122220//-/337;<A@BCHH?IJDCJPE>8999IKKMKSMKSSQOSNOOEMIINSQKSKHMNRSSKSLMNOJPMKMOSIIPNOSSLECCE>9:==FEECDC<<GLILLPNFHA@AAGIIMSKMISNKIRHKLQKLHMKNSQSLPLSIMSNMKIIJJSJSJQILSLSKLLSSJQSSOLOQOJOKHLJJSLSNNMNOQILQSKKOSSSSOLMKNISSA@>AA?@<9>885788<78>>?LMQLSJKSISLOKSJONLKNKIKOSKSKKMNPSKMSLKJKJJPKOSOPLSQRSSKIJSNJNLHJMNKONLNSLHNMONOMMMNNOSOJSNKQOJKMSPLSSKRSKRRLSLMPLNLGHIFIIHIHGGIKIKHLKIIGIJPRMKJKJJJJSSNKGJJFMSIKKLKSMSKPDGJE=@JNSEIJILJJKLJNILINLPJKSNJSKKLOGIJLKLNOHKLSJNNSOSSJMJIKSJJIGGJGLDCECCCJFIIKIFGJID?=<<=ELHIFIIKG
@1854_2WVZPS_4
GGAATGTTTATAGACATAGCCTTGTGTATGACTGTCTAATCAACAGTGCAAGGAATTAGTTGTGCTCTCAAAAGGAGTTATGTGAAGGAAAGATTAAATGGATACATTTAATTAAGTACAATCACTACAAAATCTATAATGACTGGGTAAGTCACCCGTAGAGAAGGATGAGTTAGTAGAGATATAATAATATCTTACAGTTCAACTGATGTGCAAGTTTATAAGTAGACGTAGTGTGAAAGACTTATCGCTAACGCAATAGACGTTATCTCGAAAGGATAAAAGAAACCAAGAAGATATACAAATTGGTAACTTGTATAAGCCCTTGGTAATACCAAATAAGTTAGTTCCTCATGATGTCGTGGAAACATGACTATAAGATAAGTTGAATTCGATAGTAGCCCAAGAGGAATCAAATGAGTAAAACAAGTATTATAGGTAAATATTATGTTTTTCTATCTGAATGATTGTGCCTTGAAAAAGGTGGGTGAGGTCTGTGGGTAAAAATTAATTCCCATCTGGTTTTGGATTTTCTTCGGAAAATTGGTGCAAGAAGCGTGGAGTTGCTAACCATTGCTCAGACTTGTATCGCCAGTAGCACGATAACGATATTTATGAATGTTGTAAGGTGAATAAAAGCCTATGATTTGTGAACATTCCA
+
JFSIIHKJIFHPJMLJJLINIIHIJPLMMJKKLIPIGKJJJLNKNJIHKMHGFFLJIKJNIOPNQSNIJHHPQSIHGKHGHJIHGNE@EGSOSKLKRLPKFGIIJKHKLNOPLHSONISHNLKJHLGIJFGJSKLKOKHJJQLNEDEMIKFFDBAB@660,))))/.2B?A@CEDDFCCFCCEJGIMRJLSPLIOIHPLJLJHFEHFJJKJHHSKLMMLOMSKLMJOIKSMSNSOQMPNSRNLCA@?@:6676::?EFFI555555HENLRHISNLRSLSDHFEGEJK=JMLKKJNLKPKPSHHPKSOKSSRSKSNNQKKSKRRNSNSJJOJMLJGIIGSKSEGKHJLOLKLKSGSKQMLKPSSNKKKSNJJGGKJMLJIPRIKGGLRKSSKQOQMKLLNMMIKNMOSNLSSSLMSKPOSFPKSLMMCCBBCHEEIFSPSHISJQSSRPIIGIKK43332PGJIKJLJLJKKMJFHGDIKSMSNOGOLSKGNJSHJMRNOOLOPDONHG555522923BCBCCLSQKLKNKSLQSJFGFGHMLKONJHJIKCDHIFDEILSLOJPSSOLLSIEKKNHSEHFGHHSMSMLIJKHJIGHDDDEACDFHMFGIGJSRNNFLLKHSKKJIFDEF/...-64+-(((*+(****-.123;<;;444
@1855_2WVZPS_4
GGAATGTTTATAGACATAGCCTTGTGTATGACTGTCTAATCAACAGTGCAAGGAATTAGTTGTGCTCTCAAAAGGAGTTATGTGAAGGAAAGATTAAATGGATACATTTAATTAAGTACAATTACTACAAAATCTATAATGACTGGGTAAGTCACCAGTAAGAAGGATGAGTTAGTAGAGATATAATAATATCTTACAGTTCAACTGATGTGCAAGTTTATAAGTAGACGTAGTGTGAAAGACTTATCGCTAACGCAATAGACGTTATCTCGAAAGGATAAAAGAAACCAAGAAGATATACAAATTGGTAACTTGTATAAGCCCTTGGTAATACCAAATAAGTTAGTTCCTCATGATGTCGTGGAAACATGACTATAAGATAAGTTGAATTCGATAGTAGCCCAAGAGGAATCAAATGAGTAAAACAAGTATTATAGGTAAATATTATGTTTTTCTATCTGAATGATTGTGCCTTGAAAAAGGTGGGTGAGGTCTGTGGGTAAAAATTAATTCCCATCTGGTTTTGGATTTTCTTCGGAAAATTGGTGCAAGAAGCGTGGAGTTGCTAACCATTGCTCAGACTTGTATCGCCAGTAGCACGATAACGATATTTATGAATGTTGTAAGGTGAATAAAAGCCTATGATTTGTGAACATTCCA
+
MSKSJKISOOSINPRNPJPLIQMRKKOISMLLONKPIGGKJNMSJKKKHIJMKPSLMSOMNLKRSS?;99:=BJJSOGOIRKSKMSMIIPLNNSQKMKJNIHSJKLLJSLNSLSKSSJJKSSOLGFGGHHMSHOMJSKLLHKSOJMKSKJGHG><9)***,00000;GCEFFJJLJJIHJFJJHJSNMMRKLKSNNSSMSNLSOSSNHOHKMMJHMJNOLKJJNLKSSKKIJEKHF;9:;9<::988=BDDFHMGFFGJINIIIQIOLIIJKJJSOKKIHFKISHNGC>9/+/-))/,,.///177KKNPSPILMIMLRPJLSJKSKLLMGSEED?@DESLSJL<<<;99:@IKSKMKNIQNKLLPOONHHFEEEFGFJHJHCCBDHHHHMMIGIHGMLHSLSKRIKPKMKJKJLKOMJMIDEGGKJKGHOIIJNSLHSHKIIJOOKSLSLPSSSEFCDMJROKJSJKIIINJIHFHMNQQSQIHIKJKISGGDEEGFGECFDGKPOMMKHS<<E<>IHLJGNSLSIHGJKPFJGDGNINSNJJHJJHJF?CKGDDDEEGIGIMLNMLKFKGGFGIIIEDDDBIKNMPHEFHDEIGFLKIEDDCCCA@AALKKKNDDFDDISOKJIJGFFFFMIJGIIMFGHKHHGKSLQKGIHJHLLGH
@1856_2WVZPS_4
GGAATGTTTATAGACATAGCCTTGTGTATGACTGTCTAATCAACAGTGCAAGGAATTAGTTGTGCTCTCAAAAGGAGTTATGTGAAGGAAAGATTAAATGGATACATTTAATTAAGTACAATTACTACAAAATCTATAATGACTGGGTAAGTCACCCGTAAGAAGGATGAGTTAGTGGAGATATAATAATATCTTACAGTTCAACTGATGTGCAAGTTTATAAGTAGACGTAGTGTGAAAGACTTATCGCTAACGCAATAGACGTTATCTCGAAAGGATAAAAGAAACCAAGAAGATATACAAATTGGTAACTTGTATAAGCCCTTGGTAATACCAAATAAGTTAGTTCCTCATGATGTCGTGGAAACATGACTATAAGATAAGTTGAATTCGATAGTAGCCCAAGAGGAATCAAATGAGTAAAACAAGTATTATAGGTAAATATTATGTTTTTCTATCTGAATGATTGTGCCTTGAAAAAGGTGGGTGAGGTCTGTGGGTAAAAATTAATTCCCATCTGGTTTTGGATTTTCTTCGGAAAATTGGTGCCAAGAGCGTGGAGTTGCTAACCATTGCTCAGACTTGTATCGCCAGTAGCACTATAACGATATTTATGAATGTTGTAAGGTGAATAAAAGCCTATGATTTGTGAACATTCCA
+
ECCCDCFJIHISLJOKJPLQKJKNJJLJJHKJSIO@@@?@FLIJLLIGGIGJNLSGFFFEHISSLHEDEDCSIKMHHLHIRKSPNICEDHLMJGHEFGFKSSKJPSHMNLNJSKKHIHIMKMQJIIJMPGKMNKRJJHKLINESLJHIJIHNNKKNHEHCEFINRJIRA@@ACJIJIIHIHIJKIHFIMJHHJKIMJKILJHKJMJOMJJPMHKNGIHHJOIFFHCDDCCEHJJINNKSSLOKGHHGHECDCDEDFEGEFFFEDDGEJSOOJKPLKNRMCCFIHKSKKHFHISMJIMSKHFEEIFGKSLJGGGHQMLSNIKHGCFGDEJIPSHGGHGSJIOJJPPNIJKJHFLJIMJJSJIHGKLNNSGG@@>?@ABFFHMHFAABHKIHJGDEFEGHFEECDBDHKIFFGIFFFIIIJFEFEFIJQEEDEEFKIEECCCCEGGKIGEEH?9AA:999:EDDEFFEHGEEEDCDDDAEHKSSGFBCBBACA@@@@CDCDCCCCDKOJHDCDDA@B?@BFFDCDFFECBBBEJEGB75556:;:;111//-&&,2++,56=???AA?@??>@ACCE?@??>A88877<<++**+>@>=>===@?@A?<<<<@GHHFFEEEDFFDBCA>=>=>BDEKKGIECBAAACDFGJHHFFDDDECEE
@1857_2WVZPS_4
GGAATGTTCACAAATCATAGGCTTTTATTCACCTTACAACATTCATAAATATCGTTATCGTGCTACTGGCGATACAAGTCTGAGCAATGGTTAGCAACTCCACGCTTCTTGCACCAATTTTCCGAAGAAAATCCAAAACCAGATGGGAATTAATTTTTACCCACAGACCTCACCCACCTTTTTCAAGGCACAATCATTCAGATAGAAAAACATAATATTTACCTATAATACTTGTTTTACTCATTTGATTCCTCTTGGGCTACTATCGAATTCAACTTATCTTATAGTCATGTTTCCACGACATCATGAGGAACTAACTTATTTGGTATTACCAAGGGCTTATACAAGTTACCAATTTGTATATCTTCTTTTCATTTTATTTTTATCCTTTCGAGATAACGTCTATTGCGTTAGCGATAAGTCTTTCACACTACGTCTACTTATAAACTTGCACATCAGTTGAACTGTAAGATATTATTATATCTCTACTAACTCATCCTTCTTACGGGTGACTTACCCAGTCATTATAGATTTTGTAGTAATTGTACTTAATTAAATGTATCCATTTAATCTTTCCTTCACATAACTCCTTTTGAGAGCACAACTAATTCCTTGCACTGTTGATTAGACAGTCATACACAAGGCTATGTCTATAAACATTCCA
+
IMOGMKSJGHK<9543339:;=@FFLHSSSSSGGEDDAAAACHBACHOSNPSOSSMMSSISSJSSSLMPHPHKGGKHJIKJIQISJIHJKSKGIJIMIRKKLLRISKSSSSSNJHGFC@F+*7/089FNSLRLSLKPRLRLKOSLSQMSMLE@<311115BDDFKFEIFEGJJSFGGHHDIMOISSLMRPKLSMMRSKRIHJKDDDIJNIKKKKKKNSPLNSMKNORSOSSQSLMMSSPNNKFSJPHGKNKQKKISGFLLSLIJIHGHGFHSLJONQSMSLLSRONSIKNHKSSOOOKILOLNSKKMSSONSMKSMKNKSGA@AAAMQSKLSMNKSONISMNMNSRSMRH@@JRLMSSJMSILIOMKPAC=1+******-../==DFIJIOFGLKGQRNLMSLNKMIKPOPKMLLJHIHEEF=?=-,,,-EEKIKIIGMKJSLSERHFGMKIJJMNMSMJLJMSRQPOKJMKSSKPSSNMPLSPOOLHJKMKOOKRSMJMLKPNISOJKKPKSIJHGHMMRRSKKMOLKHQHMILMSOKJLNOMKNJSIMILKMGSKMIKKKJIHJIF@EGBBABAKFDBBLHIHHLJJLNNJKLPOMOSNHGOKKPJKJMSKSLOJOSPSOSQMO766666OIJJIHILHGHFHFFSJGIIIEFGFKGHHJIJ
@1858_2WVZPS_4
GGAATGTTCACAAATCATAGGCTTTTATTCACCTTACAACATTCATAAATATCGTTATCGTGCTACTGGCGATACAAGTCTGAGCAATGGTTAGCAACTCCACGCTTCTTGCACCAATTTTCCGAAGAAAATCCAAAACCAGATGGGAATTAATTTTTACCCACAGACCTCACCCACCTTTTTCAAGGCACAATCATTCAAAAATAAAACATAATATTTACCTATAATACTTGTTTTACTCATTTGATTCCTCTTGGGCTACTATCGAATTCAACTTATCTTATAGTCATGTTTCCACGACATCATGAGGAACTAACTTATTTGGTATTACCAAGGGCTTATACAAGTTACCAATTTGTATATCTTCTTGGTTTCTTTTATCCTTTCGAGATAACGTCTATTGCGTTAGCGATAAGTCTTTCACACTACGTCTACTTATAAACTTGCACATCAGTTGAACTGTAAGATATTATTATATCTCTACTAACTCATCCTTCTTACGGGTGACTTACCCAGTCATTATAGATTTTGTAGTAATTGTACTTAATTAAATGTATCCATTTTTAATTTTTCTTCACATAACTCCTTTTGAGAGCACAACTAATTCCTTGCACTGTTGATTAGACAGTCATACACAAGGCTATGTCTATAAACATTCCG
+
HSLOSLLSJRMFJJCSSSSIKSMNSSMMKKGSOLKLJEJS@=0../17GFFJFHFFGIHHJJLSKILOLKKJSHSSSLIDGEHEEFISSPOJMSQPSPMSPPOKILLLSSNMKSLOKQKP;?MDCKLSSSNKPLLMMSNNJ@HHFDGFLSLSJHNBHGAB@AFJKQSMONNLIKSNSSNSLKIA@@AAHRPHFGCA@:+'&%%&&%&&+<@DEGIKJJRLPSNLOMPGINSOLRSSSOLMRSSRLJNKSJLKISS44SROKSSNMMSKSSPHOMJSMKSORLNSMIMLOSINLMQJSSRJLLROSSSSSSSSPSRMSQCC<<<==SP;;;;;SRKSKIJLMNSNOIQIJCEOLIIPMMSLSOIMJRMSI?>=>C@EFCA:EFGRPKJLKIINMSSNNNILISMOLSJLJIKHKIQIKLSSMSQSPPPOKJLKQKJSSMPOSSPSMLMLLJPNJMKQRHJOLMSJKKIOBLRHKSKKJKFEDCFJIJIJSMPRPNSPKOSNPSKJLLOKJLJMLKNKJQKSSPJKIHJFJSNJSLLHJSSJLQJEJCCD@;;>>7500++**++*(+/))21/)(('(+-./223AAAGKJHNIJRIJSIOKPRMIMNMNPMRNLPKKJOOPLJIIPJIIMKLJPILHMNJLIIHIIBA@@@DBGEEB<;7
@1859_2WVZPS_4
TAATTAAGTACAATTACTACAAAATCTATAATGACTGGGTAAGTCACCCGTAAGAAGGATGAGTTAGTAGAGATATAATAATATCTTACAGTTCAACTGATGTGCAAGTTTATAAGTAGACGTAGTGTGAAAGACTTATCGCTAACGCAATAGACGTTATCTCGAAAGGATAAAAGAAACCAAGAAGATATCAAATTGGTAACTTGTATAAGCCCTTGGTAATACCAAATAAGTTAGTTCCTCATGATGTCGTGGAAACATGACTATAAGATAAGTTGAATTCGATAGTAGCCCAAGAGGAATCAAATCAGTAAAACTGTGTTCGGTAAATATTATGTTTTTCTATCTGAATGATTGTGCCTTGAAAAAGGTGGGTGAGGTCTGTGGGTAAAAATTAATTCCCATCTGGTTTTGGATTTTCTTCGGAAAATTGGTGCAAGAAGCGTGGAGTTGCTAACCATTGCTCAGACTTGTATCGCCAGTAGCACGATAACGATATTTATGAATGTTGTAAAGTGAATAAAAGCCTATGATTTGTGAACATTTCA
+
;;;<AAC@???@JGNJHFFFDSKMNKKNSLRSNJOLNKOSNSIIJHIMH<GE===?DEHNGLKLMJJPHIKMSMSSKIKMKQSSLSSKSNSMSQQNJJMOJKKQLMSMJJKGE@<9::998000//11256@DJJFGFFIJGRFLMKMLPKKSLSMLKMSQOMJJMLOSSQGNSMQSSPHJ@:;8543500.0.,)+FFHKIQLLJNMRLJSMSSPPMJSSKQQLSILOSNSPJNNNSMOMLNMMMSPQILLKKLMMOSKSJIHHGIIMPSIHG@AAJHMGKG????@F>===<9;IJPKIIJICIDA&&%%$%%&&'%%%%%$$%,,;??EHGHIKKKSSSOSKNMMSMNSSNLNSSMMSOOIIJJJOSQHPJHJROSJIMJNMRSSSONKSNNJNHRQIGHGJHSNKFMJMOHKIJKLSMLIHFMJLONSKIGGDBFGJHDDEIJSIKSOOJJLJSIJHNKISHGKJOLQNJNSIMIHJMLJLSKMIIHFGIFHHGIKLLINNKSHMOHLNMPLLHJHLHJQSLSLJHJIJMPSQSGDCDFDB0)(
@1860_2WVZPS_4
GGAATGTTTATAGACATAGCCTTGTGTATGACTGTCTAATCAACAGTGCAAGGAATTAGTTGTGCTCTCAAAAAGGAGTTATGTGAAGGAAAGATTAAATGGATACATTTAATTAAGTACAATTACCACAAAATCTATAATGACTGGGTAAGTCACCCGTAAGAAGGATGAGTTCATAGATATAATAATATCTTACAGTTCAACTGATGTGCAATTTTATAAGTAGACGTAGTGTGAAAGACTTATCGCTAACGCAATAGACGTTATCTCGAAAGGATAAAAGAAACCAAGAAGATATACAAATTGGTAACTTGTATAAGCCCTTGGTAATACCAAATAAGTTAGTTCCTCATGATGTCGTGGAAACATGACTATAAGATAAGTTGAATTCGATAGTAGCCCAAGAGGAATCAAATGAGTAAAACAAGTATTATAGGTAAATATTATGTTTTTCTATCTGAATGATTGTGCCTTGAAAAAGGTGGGTGAGGTCTGTGGGTAAAAATTAATTCCCATCTGGTTTTGGATTTTCTTCGGAAAATTGGTGCAAGAAACGTGGAGTTGCTAACCATTGCTCAGACTTGTATCGCCAGTAGCACGATAACGATATTTAA
+
MOOKSSLLSSILSJNOLMLKSSOLMOJSLMOQSLSLMHLKIILNKSPJSIKSKLJLJLSSJSMMJSOSJB@DHMPLJJJGGMJKSSMKADNQIJJOIKJSNKOIKILKSLPLSHBBAABGGSMJJKIMSIRSKJMIMIJMILISSKLLSPNRSKIONJAE>6778DBAA<<;;;0-(%$$%%&'=;=GNGNJIGLIMKLSOLPIKQOQSSKSKMLNSPNNSLKKHKKGGHIIQKKKPISRSLOLKIJOHJLIKIOGJHLNJKLGHJSNKJKLKQNNLJNSSJNJJSFLSJMSJKKJLICDFIICFNISISSSSPORNMSLSMNSSLJIJHJJIPNOSSMJMMJSLOMIMOKLJIILOKQNSIMQLSPOOLSHQKHLMPKRMEABCJIJSK<;;;;<<;<IILISRKLNSPLIKMLMNSJHINILSJJILGEFGGGHQISHLSKSOSNHHCHDC-))))BBGKSMOSSMSJSJSSBDJGNPKKIJSLPLLPMSISKP9898;H;DDACCDDNHEHIKKHKNJJSQSSKKSONKSF444JSSMLKHFGDEHGFQSLHHHLSMLPMISSKSLLMIMKJLGKKIMKKKJNIJLJIEFFEHGGGHGEDHGHHGHSPKKS
@1861_2WVZPS_4
GGAATGTTTATAGACATAGCCTTGTGTATGACTGTCTAATCAACAGTGCAAGGAATTAGTTGTTCTCTCAAAAGGAGTTATGTGAAGGAAAGATTAAATGGATACATTTAATTAAGTACAATTACTACAAAATCTATAATGACTGGGTAAGTCACCCGTAAGAAGGATGAGTTAGTAGAGATATAATAATATCTTACAGTTCAACTGATGTGCAAGTTTATAAGTAGACGTAGTGTGAAAGACTTATCGCTAACGCAATAGACGTTATCTCGAAAGGATGAAAAGAAACCAAGAAGATATACAAATTGGTAACTTGTATAAGCCCTTGGTAATACCAAATAAGTTAGTTCCTCATGATGTCGTGGAAACATGACTATAAGATAAGGCCCAAGAGGAATCAAATGAGTAAAACAAGTATTATAGGTAAATATTATGTTTTTCTATCTGAATGATTGTGCCTTGAAAAAGGTGGGTGAGGTCTGTGGGTAAAAAATTAATTCCCATCTGGTTTTGGATTTTCTTCGGAAAATTGGTGCAAGAAGCGTGGAGTTGCTAACCATTGCTCAGACTTGTATCGCCAGTAGCACGATAACGATATTTATGAATGTTGTAAGGTGAATAAAAGCCTATGATTTGTGAACATTCCA
+
PLLJSIIKOKRJJJILJJJJLLNKNE?32---..07BAAAIJIGIKEFHDEHFHJSQHGGIHRIJKFDDDDSHLMHHJJGIJLHLMKGGKSOOSKHGGGKQRKIGKIINJLSJDGDC>8(((0654558FHSSILIPIJLJMKSSLSSOHIOKSMQJNONIKJKSKJKNNJMIJNSINMJJLJOIJGHMJLKOMSMIOKINLKKKOJKLSLJJJMIJSOLKSKOMSHJHIKCDDECCHOKSRBSMJLHIIHHHGKHHKMNKLIHGIHQPSJINIIOSLN>?8??HGIJHMLHKMOJPSNPMSJLNMMSNQ>=;;;;;CDDIJFJHMMKLLMGLHJGGJSSLSSMPOLNLOMLLPIGJNLSGHHFFKSSIMIIHFEFEGGIPIJHOLHGLKRSISGJILIJHPSPNFHGGDGHGFEEDDBCD>????DEFJJMLGLMILSLNILGIJHMMMPJHILILNIIOHDILSSKMLHGHNHFFHJHIKJ7777445CJPB@@?@D::D:<HLGKHGGIGGCCAHB<BA@@HIHILKMJGIGNGFFHEB@@BDEIISLMEEFDEDFHHGFFFDABBAGIHHFEDCBAABBLLID<:::ECABBCDGFGFEDCDDDEHFEBABBCDGEDDDCDCDDDECC>@AADGGEDEEDCDC
@1862_2WVZPS_4
GGAATGTTCACAAATCATAGGCTTTTATTCACCTTACAACATTCATAAATATCGTTATCGTGCTACTGGCAATACAAGTCTGAGCAATGGTTAGCAACTCCACGCTTCTTGCACCAATTTTCCGAAGAAAATCCAAAACCAGATGGGAATTAATTTTTACCCACAGACCTCACCCACCTTTTTCAAGGCACAATCATTCAGATAGAAAAACATAATATTTACCTATAATACTTGTTTTACTCATTTGATTCCTCTTGGGCTACTATCGAATTCAACTTATCTTATAGTCATGTTTCCACGACATCATGAGGAACTAACTTATTTGGTATTACCAAGGGCTTATACAAGTTACCAATTTGTATATCTTCTTGGTTTCTTTTTATCCTTTCGAGATAACGTCTATTGCGTTAGCGATAAGTCTTTCACACTACGTCTACTTATAAACTTGCACATCAGTTGAACTGTAAGATATTATTATATCTCTACTAACTCATCCTTCTTACGGGTGACTTACCCAGTCATTATAGATTTTGTAGTAATTGTACTTAATTAAATGTATCCATTTAATCTTTCCTTCACATAACTCCTTTTGAGAGCACAACTAATTCCTTGCACTGTTGATTAGACAGTCATACACAAGGCTATGTCTATAAACATTTCA
+
IGOLKKOOKPLHLKJMSSNMJQLJSJOKMJJJDEDCDGOKHIGDEEELNSMSSJKISPMJHLOOMSLKOIPLSSSSJKMSNKLJLSISNKNJKQQPSJPKSLJSQPMPSPNSSSKLKMQOJJKABBCDLJKJBA@8877;D>CEJGKQSSSKGGJOIKGGLJIMKIIOLHNHSHIJNHSHJSJSJJOQJOKSISLPOSKNRMQMMMRSLRSMQNJPKLSOKJMPRNLSSJKMNJLSMNNSSSKJSLJISIKKIJNKQLJJSSLLSLGAA@AAELHIIMJNKGIKIJINIOHNKNSLLHMKLISSMOSSRIQOMLMNILMMKRNSSLSMSLSMNJMGMMKKSNNKMOOMKSPOORQKMNSKNSPSLJLNSE9989?:F69==<<BDFMLDDJSMLJJLFFGFFGGIJJLLPKIIIHKKPLNIIIJQSNJKHMIQKHQSJLKSJOJSKJMSMMSONLLROIKSQSOSSSKKMNNKJJNNLPSPMHHHLLISSJPLIHQNOQKKIKKHLKLSKLLJPKSLLSJIMSSHJOKQLJPJLKLLSPIMJKIICDDBCKFLKHHHJKCCCCCLJMSMSICDCCB@@DDNLKLJLSOQMD.---.667>?@FIJGFGDABACPPIJSPKRISIFGFEFGHHLIJJRIGHGGFGFFGHKFEEEFH878521
@1863_2WVZPS_4
GGAATGTTCACAAATCATAGGCTTTTATTCACCTTACAACATCATAAATATCGTTATCGTGCTACTGGCGATACAAGTCTGAGCAATGGTTAGCAACTCCACATTTCTTGCACCAATTTTCCGAAGAAAATCCAAAACCAGATGGGAATTAATTTTTACCCACAGACCTCACCCACCTTTTTCAAGGCACAATCATTCAGATAGAAAAACATAATATTTACCTATAATACTTGTTTTACTCATTTGATTCCTCTTGGGCTACTATCGAATTCAACTTATCTTATAGTCATGTTTCCACGACATCATGAGGGGCACTAACTTATTTGGTATTACCAAGGGCTTATACAAGTTACCAATTTGTATATCTTCTTGGTTTCTTTTATATTTTCGAGATAACGTCTATTGCGTTAGCGATAAGTCTTTCACACTACGTCTACTTATAAACTTGCACATCAGTTGAACTGTAAGATATTATTATATCTCTACTAACTCATCCTTCTTACGGGTGACTTACCCAGTCATTATAGATTTTGTAGTAATTGTACTTAATTAAATGTATCCATTTAATCTTTCCTTCACATAACTCCTTTTGAGAGCACAACTAATTCCTTGCACTGTTGATTAGACAGTCATACACAAGGCTATGTCTATAAACATTCCA
+
JKONSORLMPSNHSSMIIHJKKPIPSIOLKLNJJSBB>;51<767DOJMMNLLJJDHMHGHJJMIGIIHEGGFIJLJJHHJHILMPSIJIPPLNMHFF>>=7)&&&&(-89ACCCCEDG<9FCCEGKNKQPSNLLMPKMIIMMIFOHKSLSNPLISSOKKRLPKIJSQSKEFJIAOKKLNSOKJIJKSMKRNMHLSIKLJKIMNMMNSJSJSNSSPSSLLLSKPJNJRLLPSPNNSPMMOKIQJLPPNOLILSLMHGNPIMNJMSECDDBFDDFLIIINNOPILMLLKIIHFKJKNOJ???77443-)*(*((()+,3:DED===>>LMHLLIKNLSQHNNHMHLGGG9AC++MIGSSSNMKIJMKOJI7<**--.,,++,'&&&'%0<ABDDIIJIJKRJMSPNRJMNOLPJKSIHJHKNSRMSLJNLIJLSKMLSSSLOMSJNKPNSJIOLJLJMKJQLSMMSQLSOSOOSSLSOSNLSKJLKIJHJHILHNKJRRKLNLKMJLJMMHJQJKIE@@CCDELOJILNKPJOOJSNLLNSSNHOJSJJKRQHPRLSMSONMHPNSJRIQJS<:B7710;<LIIJNLNOKISSSJLLJRMKJMQMLSJLMKKJOONSLSOPLPSMJIIJGNJIIOMLOJRPISIIIJSJJHRHIJLJIJMML
@1864_2WVZPS_4
GGAATGTTCACAAATCATAGGCTTTTATTCACCTTACAACATTCATAAATATCGTTATCGTGCTACTGGCGATACAAGTCTGAGCAATGGTTAGCAACTCCACGCTTCTTGCACCAATTTTCCGAAGAAAATCCAAAACCAGATGGGAATTAATTTTTACCCACAGACCTCACCCACCTTTTTCAAGGCACAATCATTCAGATAGAAAAACATAATATTTACCTATAATACTTGTTTTACTCATTTGATTCCTCTTGGGCTACTATCGAATTCAACTTATCTTATAGTCATGTTTCCACGACATCATGAGGAACTAACTTATTTGGTATTACCAAGGGCTTATACAAGTTACCAATTTGTATATCTTCTTGGTTTCTTTTATCCTTTCGAGATAACGTCTATTGCGTTAGCGATAAGTCTTTCACACTACGTCTACTTATAAACTTGCACATCAGTTGAACTGTAAGATATTATTATATCTCTACTAACTCATCCTTCTTACAGGTGACTTTACCATCATTATAGATTTTGTAGTAATTGTACTTAATTAAATGTATCCATTTAATCTTTCCTTCACATAACTCCTTTTGAGAGCACAACTAATTCCTTGCACTGTTGATTAGACAGTCATACACAAGGCTATGTATTT
+
KJSOSLSOSIIOPOSSSSJOIKJSKIJJNNJSOSOLHLNLISJLJHHSPOQOIMKJJMMLHJJSONJOLIFHKGIIPKSKGJMJMIMIFSOG=<<===JKNNGKKKMJRNJQISJMGGHQKNSHJGMLIISMKSJJIOJJDCCC*****;+''')1188;CFDI555?@CGDDDFCFOJJSMNIHKJRPII86768DBA;:::98989@@?<9999:;;;;;GGGGHMJPKSOMSSOSLSSSLPSNLJSJOMSISNJIQNNJNNOOG?===>;<<<<CDDDHGFEGMFKGGJHFEEHGJIHMHMRHLHJNSJNJSSSSSLJLKSILMRSSINJSNSSGEIMIOGKLJKKKKNKSLSONOIJLKOFFDB9;((*+.+---1+289@CC?CGFGLJMOMNJLHEEHGEHKKGNIKKJHFFH8665FSNGJHIFMHJQIISJIKMMISMJMGFFHEEDIDCCECDA;1----,++++0007AAGGGGIMLSJKHHPMECB88878**))(++**(&'(((***CCCDDFHGMSRGIGIGJQNMSFDC>///+'''&(''''''78722CAABA@C??>=??SHIOKLJMLQSEKSKKSLKOJSRMRJLSMKPNHSSSKSJ==<=<A????FFEFDBDDCFDDDA=;50(%##
@1865_2WVZPS_4
GGAATGTTCACAAATCATAGGCTTTTATTCACCTTACAACATTCATAAATATCGTTATCGTGCTACTGGCGATACAAGTCTGAGCAATGGTTAGCAACTTCACGCTTCTTGCACCAATTTTCCGAAGAAAATCCAAAACCAGATGGGAATTAATTTTTACCCACAGACCTCACCCACCTTTTTCAAGGCACAATCATTCAGATAGAAAAACATAATATTTACCTATAATACTTGTTTTACTCATTTGATTCCTCTTGGGCTACTATCGAATTCAACTTATCTTATAGTCATGTTTCCACGACATCATGAGGAACTAACTTATTTGGTATTACCAAGGGCTTATACAAGTTACCAATTTGTATAAGCCCTTGGTAATACCAAAATAAGTTAGTTCCTCATGATGTCGTGGAAACATGACTATAAGTAAGTTAAATCAGATAGTAGCCCAAGAGGAATCAAATGAGTAAAACAAGTATATAGGTAAATATTATGTTTTTCTATCTGAATGATTGTGCCTTGAAAAAGGTGGGTGAGGTCTGTGGGTAAAAATTAATTCCCATCTGGTTTTGGATTTTCTTCGGAAAATTGGTGCAAGAAGCGTGAAGTTGCTAACCATTGCTCAGACTTGTATCGCCAGTAGCACGATAACGATATTTATGAATGTTGTAAGGTGAATAAAAGTTATGATTTGTGAACATTCCA
+
HKINJLJIIJLGFE8ISSNKKKKPJJJSJSKJIHILIGHKFJH::HGHNRLJJILIMJLHKHISINHLIGGFFGJLCABBGHIIKJKJPJNMIIJGHIC97788EFFFLLHJKFGIKJJSJPHKFFEFDEHFGHFIKOJQIKJKHLKSOJISJFMIJILDA=8:@????F??@SF?HFE<8DF@8:<@HJMKNIOKNJKSHMKMLSSLSKSSPOKHSJNSSSLSLSMSOSLQNLOSKSPEFDEEMHEBFA;;<<<=;<IRMSKISSG<<<?AIGKLJOJJPMLNMHKHJKHHHMPLPJNMHOFEBCBBCHFJJSQKHJLLJJNLLSPSPQMJKMMKPLKSNPFHGKJLIIHHEHIHGJHLIGA>;;965556ADEECDA;@A//DDBCCCEIDAAAA@??=>>=86554454334444433-*))(*)*+)()('(((),.11==>=>=DFHEIIIHFEFDDFBDCCDFD>>>===000DABABBCCB@?>>>??CE365::<;;<==???>?>>:9:87;9@>>:6-,)'&'')++---008):;=?A?>9779./2..>???AFIHFFCADEDBBA?>?><=<;:10///00000/.2338:??>>=<8879;;::9:55320011:;<<@B@A??>>?>:9999<;2/-+++,-.6::::<<<;;;;<==<;80-,+&$$$$&&&&011455;898661
@1866_2WVZPS_4
GGAATGTTTATGAGCATAGCCTTGTGTATGACTGTCTAATCAACAGTGCAAGGAATTAGTTGTGCTCTCAAAAGGAGTTATGTGAAGGAAAGATTAAATGGATACATTTAATTAAGTACAATTACTACAAAATCTATAATGACTGGGTAAGTCACCCGTAAGAAGGATGAGTTAGTAGAGATATAATAATATCTTACAGTTCAACTGATGTGCAAGTTTATAAGTAGACGTAGTGTGAAAGACTTATCGCTAACGCAATAGACGTTATCTCGAAAGGATAAAAGAAACCAAGAAGATATACAAATTGGTAACTTGTATAAGCCCTTGGTAATACCAAATAAGTTAGTTCCTCATGATGTCGTGGAAGATCGACTATAAGATAAGTTGAATTCGATAGTAGCCCAAGAGGAATCAAATGAGTAAAACAAGTATTATAGGTAAATATTATGTTTTTCTATCTGAATGATTGTGCCTTGAAAAAGGTGGGTGAGGTCTGTGGGTAAAAATTAATTTCCATCTGGTTTTGGATTTTCTTCGGAAAATTGGTGCAAGAAGCGTGGAGTTGCTAACCATTGCTCAGACTTGTATCGCCAGTAGCACGATAACGATATTTATGAATGTTGTAAGGTGAATAAAAGCCTATGATTTGTGAACATTCCA
+
JJSKJLMMMJH:::::::SLMJKLSNLOSKJNSLSJPLIKKPJPQNLJKMIJLSMSSJIHINSOSNSSKFEFIGLMKRMNKNKKPNIJQOKRPNLISILIKSGKJHSKJPPLMPOMKILHJLSGDDCBCJMNMIKSHJQJKSOPLQSM@@??>:80*((()-/333:SFGFHKGGSLJMJNJJSSJRMIMSMJSMOSNSORNSISQOSSNNMKMJKRKRMNIDBCDIJJHOHKHJJJHIJIKFPIGFGHGLMMIIHFGIJOLRSJNKSLSLLKKSMLLLFSILRKKOHISKORLLMMSOKKISLSSSSLMGGJHEI?ACNJJIIOKINQSSKLMFDFGGJSJPSSPMSJNOKHOFFJJH<;;;=@>1-,('&&&))***+-1.223CDGEGHGGSHIMLKSIQIOJMJJKSOOMOPLMOIMKIKMLSSHJLOMJLOMPNIMIOKSQLMKINLLK64443999;FFSSMKJKSNLOHEEILQLSIJKNPNKSSKAAAA@EEDBBADG>===<>-*;))GHSIJSKKMHJIKSKMK=::;QLLLNMLSJMIECKSEBBAC?>.+:::BBHIHKLSJHISJKEECBD00GIHHHOLOKGKJSHFIFEGFEEKFJHMJNDCBCCPQNFEDBBDDEJDCEDFINJHJIOIIJMSIIKHHIMLHHG
@1867_2WVZPS_4
GGAATGTTTATAGACATAGCCTTGTGTGTGACTGTCTAATCAACAGTGCAAGGAATTAGTTGTGCTCTCAAAAGGAGTTATGTGAAGGAAAGATTAAATGGATACATTTAATTAAGTACAATTACTACAAAATCTATAATGACTGGGTAAGTCACCCGTAAGAAGGATGAGTTAGTAGAGATATAATAATATCTTACAGTTCAACTGATGTGCAAGTTTATAAGTAGACGTAGTGTGAAAGACTTATCACTAACGCAATAGACGTTATCTCGAAAGGATAAAAGAAACCAAGAAAATATACAAATTGGTAACTTGTATAAGCCCTTGGTAATACCAAATAAGTTAGTTCATCATGATGTCGTGGAAACATGACTATAAGATAAGTTGAATTCGATTCGTGTCGCCCAAGAGGAATCAAATGAGTAAAACAAGTATTATAGGTAAATATTATGTTTTTCTATCTGAATGATTGTGCCTTGAAAAAGGTGGGTGAGGTCTGTCAGTT
+
IGEFHGGHIEGEDEFEE?>>>>?2--+))**+=@@>???@FFFGEDCEEGEHECDEBBACDEJHHJPICDDCEHFEBBBCDGFFGGHOJISIGLGEFEDDCCCCCEFHHKJIGEEDCDEGJIJ<;;;;BFIFHHKFDDDDDDGHHGFGGDEEDDCD@?@?@EEGGGFFBA?@C3220/--.011::<CDCCEFGGGFCBBBBEFFEFGFFDCCEDEHLIEDAAAACBC@??>>?ACDHGF=<76.+***,,,,.0267<?CC??@@@EJGHDCEDEEDDDDFFIGGICCCBBDEDGEDB@A><==>8775578989?AABBBCDDFECCBBAAAAACEDCCCCBA>>>.--//088::A@@?@@BDFEC@@????@@@ACBAAAACBBBBA/+++(&&&&&(''''.:::<??@AACEEGDFBABBBEEEDCBAABBCBA@@?@@BBEEFDEEEICD>A3BBFDEEG<<<<<DDEBCBACEGFGGDBB@???>???>@AB7&&%%
@1868_2WVZPS_4
GGAATGTTCACAAAAATCATGGCTTCTACCCGCTTCCGACATACCGTAATTCGTATGTGCTACTGGCAGTAGCCAAACCTGAGCAATAGTCAGAACTCCACGCTCTTCCAATTTTCCAAGAAATTCCAAGCCAAATGGCAAATGACTCCACCAACATCTACACCACCTCTCAAGGCACAATCATACAGTAGAAAAACATAATATTTTCCCTTGAGTGTTTACTCATTTGATTCCTCTTGGGCTACTATCGAATTCAACTTATCTTATAGTCATGTTTCCACGACATCATGAGGAACTAACTTATTTGGTATTACCAAGGGCTTATACAAGTTACCAATTTGTATATCTTCTTGGTTTCTTTTTATCCTTTCGAGATAACGTCTATTGCGTTAGCGATAAGTCTTTCACACTACGTCTACTTATAAACTTGCACATCAGTTGAACTGTAAGATATTATTATATCTCTACTAACTCATCCTTCTTACGGGTGACTTACCCAGTCATTATAGATTTTGTAGTAATTGTACTTAATTAAATGTATCCATTTAATCTTTCCTTCACATAACTCCTTTTGAGAGCACAACTAATTCCTTGCACTGTTGATTAGACAGTCATACACAAGGCTATGTATT
+
,-.22/-,))**/---/))*()'(+&%%%&)&(('%&$%%&)&&&%%%%%()(('(%&&*100.-.0)%%$$%%$$%$$$##%&'*,'&&$$%$$%&&%$%%'%%%%$$$$%%&&%)))''''&&$$$%%$%%&(()))''(('$$$#$$&*..0,+***,,./..0/**%%&(),*++*+)''&%$$$$$%')+.-)((())+*)(&()''%%%%%&('$&'&'),/239934@@CE@@KSLA>>>>?GGHGEIJGQNSIJOQSMRRLSJJHFFJOHHPPIGKIIJSMSSMMNNQKPSQSONKMKMHSRIKISSSOPHSQSLJMSNPNSKSJRNSQSHHSHMSMJISIHDA----.5865;B@AAHILJFDDDDIIISOPJINMSMSJKJHGI@@?>?DH;;;;;KGLIINJMSORSLSMIKMSSOISMLPJKJSSJLPJJSOIKQHJJJNSKIJLKMPKFEGHHIIJMLOOJLLMSQLNNRSJSSLMKJSLLMSOJGF@>>?ABBBBBNKPSLIKGLJSHKSSSMHSJIHSLSSJJMQSIIHHHKGIHLLGSOSPIJIGHHEFILLSSSLJEFDLSQQSJJMGJLNJPJSLJILSMOLMNSSSMSHGIMJSLPJJIKIGEGFD@>87)(%
@1869_2WVZPS_4
GGAATGTTCACAAATCATAGGCTTTTATTCACCTTACAACATTCATAAATATCGTTATCGTGCTACTGGCGATACAAGTGCCAGCAATGGTTAGCAACTCCACGCTTATTGCATTCCAAGAAAATCCAAAACCAGATGGGAATTAATTTTTACCCACAGACCTCACCCACCTTTTTCAAGGCACAATCATTCATATAGAAAAACATAATATTTACCTATAATACTTGTTTTACTCATTTGATTCCTCTTGGGCTACTATCGAATTCAACTTATCTTATAGTCATGTTTCCACGACATCATGAGGAACTAACTTATTTGGTATTACCAAGGGCTTATACAAGTTACCAATTTGTAAATCTTCTTGGTTTCTTTTATCCTTCGAGATAACGTCTATTGCGTTAGCGATAAGTCTTTCACACTACGTCTACTTATAAACTTGCACATCAGTTGAACTGTAAGATATTATTATATCTCTACTAACTCATCCTTCTTACGGGTGACTTACCCAGTCATTATAGATTTTGTAGTAATTGTACTTAATTAAATGTATCCATTTAATCTTTCCTTCACATAACTCCTTTTGAGAGCACAACTAATTCCTTGCACTGTTGATTAGACAGTCATACACAAGGCTATGTCTATAAACATTCCAGGAATGTTCACAAATCATAGGCTTTTATTCACCTTACAACATTCATAAATATCGTTATCGTGCTACTGGCGATACAAGTCTGAGCAATGGTTAGCAACTCCACGCTTCTTGCACCAATTTTCCGAAGAAAATCCAAAACCAGATGGGAATTAATTTTTACCCACAGACCTCACCCACCTTTTTCAAGGCACAATCATTCAGATAGAAAAACATAATATTTACCTATAATACTTGTTTTACTCATTTGATTCCTCTTGGGCTACTATCGAATTCAACTTATCTTATAGTCATGTTTCCACGACATCATGAGGAACTAACTTATTTGGTATTACCAAGGGCTTATACAAGTTACCAATTTGTATATCTTCTTGGTTTCTTTTTATCCTTTCGAGATAACGTCTATTGCGTTAGCGATAAGTCTTTCACACTACGTCTACTTATAAACTTGCACATCAGTAAAACTGTAAGATATTATTATATCTCTACTAACTCATCCTTCTTACGGGTGACTTACCCAGTCATTATAGATTTTGTAGTAATTGTACTTAATTAAATGTATCCATTA
+
HJMNSONMKJI<00004SHECDFLJOHKSSSKJHJIMJKQPJLHGLISKKRHLMSSNLHJGHKLSSRHHI;;<;=C8764++)(),-/CEGKIIJHHGKGIHGCA@?('''''%'%$$$%&,-.7ESEGNSILQMOJMONSOMSMKGKOIJIMQNGHHB@@@@E=>A?89<::9:9:;?APSHLBAA,,,,,@@AAA@AQJJSSNJSLMKNKNLLSLNSOKSSSLMIHGFEGSLDCAA@>?B?BEDCDEFHMKKOSKSSMFFFEGJLPLOMLHRIOGKKIMJJMKOIMSPGGLQJJSQNSLSJOJSOQOJSNSSLSSLSIIFGHFHIJHSPKLSLSOSQPJSSKSSPKMNSRMKIQ;88889J>>??FPQSMNNLIE=2**/77MKSKQQKKJAAAAAQFNPIJHOHJOKDHFFGIQQRSJJSQSHKSNSLSSSJQSNNSPMSSMSQSIMSNOSLJRSMLKJJOOSMPNOSISMIKSSPSSJSMKHLRNOSOSIORSONLJLNLHQJIMSLKSSKIKHOISSRRLIRNSJIJSNMMMLOKMKJNJMLNIPJGGJPNSOSJMKOJFGJEFSIKJHHNLPGHQKDEEDCGDSGIISKSLMONSJNPMOMQOSQSSSKMSSNJISSOSOSKNLSSKJIMLSKJKKIHJGNSPIJHJPKNSKLJDCEDFHPFD@AABEFJSMISSSOSSKHGGGGILKKFHKLMSLSPJOHJHQIFEFEIKMJLNGEDDDHIHJPIFFGGJHKILRIHNJLHPOSKLQHHIHLIRKRJLJFHHLSKJHSCBBEHQKSSMHHISKMMKHJMOGIIMMJGBB>>>>>GGPISIIJIHIIOIMKJIKSJSMSRSSKSOOKPNJJRSSIFGHFIHGKKPLSMSPNKJSSSMKKSMJPSNIJKLKKKNMPQPSJSLMKJJRPIMIGLDEFKHIHFHEFFHEGFGJKKHMEHDEGGGHIFJIFGHMOMLKGFFGGGHHIONLLPNSKHPKSOSPLKNOSJKHHIIKHFHGFGGJIJJIMKSJKOJHJIJKJIIJIHIMOGJE7566867677??DFGGFMA???@GGHGGFEEEFHIHDCBBDGDEFDEDDAA@=:<FECAA@?@@@ACABAACEFHIJKJGEEFFDBA3+**)*./1>=>??@IBACHIEEBCCBABAABBABCDDGEDDEGEDCBBDCFDBB@@CECDCFDDEBAA>>?@AHIIEDDCCCCDCBB@AAABB@@BAACBB=<3/-&
@1870_2WVZPS_4
GGAATGTTTATAGACATAGCCTTGTGTATGACTGTCTAATCAACAGTGCAAGGAATTAGTTGTGCTCTCAAAAGGAGTTATGTGAAGGAAAGATTAAATGGATACATTTAATTAAGTACAATTACTACAAAATCTATAATGACTGGGTAAGTCACCCGTAAGAAGGATGAGTTAGTAGAGATATAATAATATCTTACAGTTCAACTGATGTGCAAGTTTATAAGTAGACGTAGTGTGAAAGACTTATCGCTAACGCAATAGACGTTATCTCGAAAGGATAAAAGAAACCAAGAAGATATACAAATTGGTAACTTGTATAAGCCCTTGGTAATACCAAATAAGTTAGTTCCTCATGATGTCGTGGAAACATGACTATAAGATAAGTTGAATTCGATAGTAGCCCAAGAGGAATCAAATGAGTAAAACAAGTATTATAGGTAAATATTATGTTTTTCTATCTGAATGATTGTGCCTTGAAAAAGGTGGGTGAGGTCTGTGGGTAAAAATTAATTCCCATCTGGTTTTGGATTTTCTTCGGAAAATTGGTGCAAGAAGCGTGGAGTTGCTAACCATTGCTCAGACTATCGCCAGTAGCACGATAACGATATTTATGAATGTTAAGGTGAATAAAAGCCTATGATTTGTGAACATTCCA
+
HHLMKJKKLOSNMSHKLMOKIGJHPOMNQLHKIHKFGGEHJJINKKGIJNIGIJKKMJKKLPNPSSNJKGJRSOKQLIKIJOIIJPLLJKSLKKJSIILMGKGKJQLIKNSPSHJGFIISJSMSLHIMJGJIIILIIJGJJKLOJSSLPKILKISSGDEEDHSLSCLJOSSISKKIJOKSRJMJSJSMMKOLNLLSMPLJIMSISKQIOKMMNIKIKJIGGGHIKJJOIIRHHGKSJKMPPPMKJJOJGFIGIHHHIJSMIOJHJMSSKSLMJMNLOSLFKMNQNNMSLKKMJQSIQJSNKQLPJHMSSOSNLKMMNOPKOMMSSSJISLNLQHLHSSMLQMHGMSMISSQSIIPSPLPSLJKIILOSKNIHGHHJLLJNILSIHJILGHFFHJGIMGJJSJSLNSSJSONOSIKHLLJDJKKNMSIHGHHGIMLIJJIHMQNSJMOMJJIPKSIBDCCHHLSLSSSILSJIMKSHELIKNPPLJOJPKMQONKNJOKLLIHMILSSJLSKMISSGGJIFHHGHLINLNMNJJJG;<=JKSKLOIHPJHGDFIEDDGNJMNNNIKMJKJIKJIRKJHIA===-(((BCBAAECDEEEFDDEEGGEIEHJIIMCJEGCC?*)(*/4:>>EHLIIHEFFFGGHGIKNKHSMKNJGLI
@1871_2WVZPS_4
GGAATGTTTATAGACATAGCCTTGTGTATGACTGTCTAATCAACAGTGCAAGGAATTAGTTGTGCTCTCAAAAGGAGTTATGTGAAGGAAAGATTAAATGGATACATTTAATTAAGTACAATTACTACAAAATCTATAATGACTGGGTAAGTCACCCGTAGAGAAGGATGAGTTAGTAGAGATATAATAATATCTTACAGTTCAACTGATGTGCAAGTTTATAAGTAGACGTAGTGTGAAAGACTTATCGCTAACGCAATAGACGTTATCTCGAAAGGATAAAAGAAACCAAGAAGATATACAAATTGGTAACTTGTATAAGCCCTTGGTAATACCAAATAAGTTAGTTCCTCATGATGTCGTGGAAACATGACTATAAGATAAGTTGAATTCGATAGTAGCCCAAGAGGAATCAAATGAGTAAAACAAGTATTATAGGTAAATATTATGTTTTTCTATCTGAATGATTGTGCCTTGAAAAAGGTGGGTGAGGTCTGTGGGTAAAAATTAATTCCCATCTGGTTTTGGATTTTCTTCGGAAAATTGGTGCAAGAAGCGTGGAGTTGCTAACCATTGCTCAGACTTGTATCGCCAGTAGCACGATAACGATATTTATGAATGTTGTAAGGTGAATAAAAGCCTTATGATTTGTGAACATTCCA
+
JIOISISNMKSGDDECEEA?@/-**+;888BCDGMHFFIGFBAB@@DBCDHLJLLOKPIOINSLMLPNHDGSLIPJKSNONISPOQKHPSNPNSLLRIHMIKGGILILSKKMSNSLNGLKLNLPOJMLGSIPOKLOJONOKSPNKNJNOSNJSNISKGPDB@@@@LJKMFEGGG0***?@FHHLQLIOKMQQJJNRLSSLKKLMKMNRSSSSSNPQPSSOLHPKJJKRPNOKLMHLPLRSIKSKO@==>DEEEDEEFEHFNIIKHMHEFKNLKSSKLMQISJSMMPMPIEEFILJRNSLPMNLRQMJOSHQSMKSJJPK;;:::;;DAACHGGJJMKIQKSLPISKLKPSMSJMSKMSSMSNGIKLKMIOKOQKJFFJJLJLLNLNSNLKMSLDCCCCIIOIIQJMMLSQMIQJNKQKPLFKSSNSSLHIKIMJNQGKIOIIKKJSSMIPJMGSSKGFGFHFHOMNMQKKHJQIKKIIHJILNMHHHJNLKROILQPI11111@@AQJLIHKIBBECDKSKIGORNEDDCJJOKMB;;;LJNMLNKHHFEFB>IFEEHHGHPHJMJJHHIIKHGHGFHHA@AAAF..GGGFFEFFIGGEFDBAAABB????AEDDEFFFHFIIHHIEFEDFEGHB==<>AABBEEEGDEDCEIIIQGGFEFD
@1872_2WVZPS_4
GGAATGTTTATAGACATAGCCTTGTGTATGACTGTCTAATCAACAGTGCAAGGAATTAGTTGTGCTCTCAAAAGGAGTTATGTGAAGGAAAGATTAAATGGATACATTTAATTAAGTACAATTACTAAAATCTATAATGACTGGGTTATACACCGTAAGAAGGATGAGTTAGTAGAGATATAATAATATCTTACAGTTCAACTGATGTGCAAGTTTATAAGTAGACGTAGTGTGAAAGACTTATCGCTAACGCAATAGACGTTATCTCGAAAGGATAAAAGAAACCAAGAATATATACAAATTGGTAACTTGTATAAGCCCTTGGTAATACCAAATAAGTTAGTTCCTCATGATGTCGTGGAAACATGACTATAAGATAAGTTGAATTCGATAGTAGCCCAAGAGGAATCAAATGAGTAAAACAAGTATTATAGGTAAATATTATGTTTTTCTATCTGAATGATTGTGCCTTGAAAAAGGTGGGTGAGGTCTGTGGGTAAAAATTAATTCCCATCTGGTTTTGGATTTTCTTCGGAAAATTGGTGCAAGAAGCGTGGATTTGCTAACCATTGCTCAGACTTGTATCGCCAGTAGCACGATAACGATATTTATGAATGTTGTAAGGTGAATAAAAGCCTATGATTTGTGAACATTCCA
+
GFEEHELKHGJEEDEEEHGEFGIGJHFFFDDEDEGCBAABCEEEEECDDCECACBCEGGGHHRIKHJFFHIPJPHDBACCEHIHGHNGHLIINFFEDDEDEDBBCCDEIGFIFB?@>=>2111.--)'''/++***/0))))'(((('&&%%&&%%&'(2@CCIPFIEGIGHFHIHIJIIJLSMQSIILMILJKJQLKKJJIKSQSISJLJKKKKNONMGIJIIIIILECDDEFJSKLS?IHAACFGHEKFFFHGFJSKHIJJJPKFGGFKSJSMMFKB329LJGEDEGKOSNOPJLSMLLLKLLNJNSPSSRSHPSSIMNSLJHJLHJFHIKFHGKMFEHDCJKFIJJJHJIRKSJLJGJLJNMJKA@??@@;/***85**,BDEDFB@A@AABAAIJHGLKIIHGFKGDGFG55556IRKODEEDDKHGJ<<;;****-+,+,359CCE<<<<9;7779CEEDDGEHFIGECFHJKHIJFILJJIIGFGHIMHIIFHNJKSIIBAA@55:45BBFGDSPSKNIQLJLMS@889KJKLMILHGIHFEJGFCBCEGFHKKSNHEFFFJNGHHKKFFFFIHJKMJIFEDDDFIIHLIDCBBCDDCCDCGOKJPGHFGIJKKLNNEFGFGPPGMJLKIGHEGEGGILPMKNHKIJFGHF
@1873_2WVZPS_4
GGAATGTTTATAGACATAGCCTTGTGTATGACTGTCTAATCAACAGTGCAAGGAATTAGTTGTGCTCTCAAAAGGAGTTATGTGAAGGAAAGATTAAATGGATACATTTAATTAAGTACAATTACTACAAAATCTATAATGACTGGGTAAGTCACCCGTAAGAAGGATGAGTTAGTAGAGATATAATAATATCTTACAGTTCAACTGATGTGCAAGTTTATAAGTAGACGTAGTGTGAAAGACTTATCGCTAACGCAATAGACGTTATCTCGAAAGGATAAAAGAAACCAAGAAGATATACAAATTGGTAACTTGTATAAGCCCTTGGTAATACCAAATAATTTAGTTCCTCATGATGTCGTGGAAACATGACTATAAGATAAGTTGAATTCGATAGTAGCCCAAGAGGAATCAAATGAGTAAAACAAGTATTATAGGTAAATATTATGTTTTTCTATCTGAATGATTGTGCCTTGAAAAAGGTGGGTGAGGTCTGTGGGTAAAAATTAATTCCCATCTGGTTTTGGATTTTCTCGAAAGTAGTTCAGAGCGTGGAGTTGCTAACCATTGCTCAT
+
CAAABADEDDED@@@@@CA@???@ACB@B@BBBCBAAAABCEDCCBBBFGILHOKHSJQIKHMJQSJGFBEIHHHFCBCDDHQEFDCBCGGHGEFEKKJICCDCCEFHNKKSSJKGIHJIHKKHMHFGHIIJMMMFGFGKIJIQGGFHMMHGGFGGCAA@?BDFJDEFEHHNIHIGKGKIHIHGHHKMNSNMKJKILILHJ;;;;;DEFHQMGGGHIJJKIHGFEFEECBBCBEIGHSJJIMIGEEEE@@A@AFDCDEEJMHFFFHFOJSIHJJJJNQMIJNKMMKLGGNMIJMIJIJPJIRLJNOQNIJSDFEFDLMOLKQHFGIHHQJIGHHD8899SLIHLKGSMHHHGGIGIKLLGDDCDGIKGOIGFFDAG@@??G@?>BCIJIHKEEDDDSHGGHGFIJISPJIHHHKJKKIHDEFIGKMIJCCCBDJMHGEEFHOSNONNHHIHIIKQIFMFHILHIGHIHJIJHFFGFHKQSOMIFFHFEDABCH88874447AGBDCCBCBGHA@C>?DGFFEGFGGFFGFIGB=++*1134/.--)('''')9:;>@?@@BB@>@@<<;641,'%
@1874_2WVZPS_4
GGAATGTCACAAATCATAGGCTTTTATTCACCTTACAACATTCATAAATATCGTTATCGTGCTACTGGCGATACAAGTCTGAGCATTCGTTCCGCTTCTTGCACCAATCTTCCGAAGAAAATCCAAAACCAGATGGGAATTAATTTTTACCCACAGACCTCACCCACCTTTTTCAAGGCACAATCATTCAGATAGAAAAACATAATATTTACCTATAATACTTGTTTTACTCATTTGATTCCTCTTGGGCTACTATCGAATTCAACTTATCTTATAGTCATGTTTCCACGACATCATGAGGAACTAACTTATTTGGTATTACCAAGGGCTTATACAAGTTACCAATTTGTATATCTTCTTGGTTTCTTTTATCCTTTCGAGATAACGTCTATTGCGTTAGCGATAAGTCTTTCACACTACGTCTACTTATAAACTTGCACATCAGTTGAACTGTAAGATATTATTATATCTCTACTAACTCATACCTATTACGATAATTACCCAGTCATTATAGATTTTGTAGTAATTGTACTTAATTAAATGTATCCATTTAATCTTTCCTTCACATAACTCCTTTTGAGAGCACAACTAATTCCTTGCACTGTTGATTAGACAGTAGTACACAAGGCTATGTCTATAAACATTCCA
+
IJKKGFHIRPA===EFFFIGNJLKLJLOGEGAAA63333>?C@?>?AA????>?@EFFBBBBD====>@DFFFHGMHICGCBAC<<7(&&&&&&&'+/0279@BEHIGGHJIF=<==JLKLSLMLOSRNRNMSKMOMLLLSMHJESSSEDHE=;.---./8<:===CHB<;ONNKHHGHLG@?>7542.,,,,.233@AJIIMHHIKSINPRRNMSPMHLJLSORSKSPIKHFIIHHLICBCDCFIHGGJJSPJLSGDDEFHGNKJKNNIJSIHKNQPONIGHIKONJOGKILLSSNJPNKOSISKSLLPOGKEBCDDGS<=9...CFHINLIPQSPISSGGSLIKKSQLNHSNKKJF::679@D;:::A;CBA@?@8222566FEFGIKGOJSSHLIABC;9:8667788=<BIKHKGIIJSIIEFFEFOSIKOSSINSMSPQQNSPNSSIKSI>>>===FCFEIIOSPLSNLKSDCBC655/.-,))***(&&&'&&&)-0)*/,++...EFEEPMIJSLSKMLMSNHNJIGGFOGLHPSMKINGEEDEIILMHJLMHH::>>DFD?@@ADDEBJJEFIIIFHJGFGFCABA865,('(+,34555551322239666667DCDEKSIGHFGBCBABQKHSJJJII
@1875_2WVZPS_4
GGAATGTTCACAAATCATAGGCTTTTATTCGCCTACAACATCATAAATATCGTTATCGTGCTACTGGCGATACAAGTCTGAGCAATGGTTAGCAACTCCACGCTTCTTGCACCAATTTTCCGAAGAAAATCCAAAACCAGATGGGAATTAATTTTTACCCACAGACCTCACCCACCTTTTTCAAGGCACAATCATTCAGATAGAAAAACATAATATTTACCTATAGTACTTGTTTTACTCATTTGATTCCTCTTGGGCTACTATCGAATTCAACTTATCTTATAGTCATGTTTCCACGACATCATGAGGAACTAACTTATTTGGTATTACCAAGGGCTTATACAAGTTACCAATTTGTATATCTTCTTGGTTTCTTTTTATCCTTTCGAGATAACGTCTATTGCGTTAGCGATAAGTCTTTCACACTACGTCTACTTATAAACTTGCACATCAGTTGAACTGTAAGATATTATTATATCTCTACTAACTCATCCTTCTTACGGGTGACTTACCCAGTCATTATAGATTTTGTAGTAATTGTACTTAATTAAATGTATCCATTTAATCTTTCCTTCACATAACTCCTTTTGAGAGCACAACTAATTCCTTGCACTGTTGATTAGACAGTCATACACAAGGCTATGTCTATAAACATTCCA
+
DEFIFA@?<;<9999::<876668=;1-*)''))'&&'()1(((3DGGILGIKIKHKNKKGONJQKKHEDEDEMJLGJSKSIJJSSSLIMIJGGFEGGIDCBBAB>>>@DGJMEDFDKB@F;99:?;:EB@@??@DDGEEIHMSFKKIJJIHIJQLJLIHCHHGIHGCEQHJJIJOMOQSSSFHIIISJHKKMLSIIHNOSLHEKHKSRSSSLMRKOSLPNHLGECEG97777PRSKJMIGHILKPHKGKJHSM;;PRNJJINJEEEFHSSMGHNPJJQOKKJOSHNJJMKPLIJDAAA>=>=<=>CFKNIPLLJMSEDA@A@@IJPNHJNRKSIHJISRJSOKKSOKMRRSSPSMMSMSSSKOMILD>?>>A??BA@>>ABCCEKFGFGGJJOJNMNNKJJJPKGOHGRSLGEIEFENKMJLSKPJKKFFFE>=;8-)((((<DDDDFHLGKMMSMSLSSJOKSSNLMHNJIJKSLIQHJOJOKOJMHLNNKJNSKGHHJJHIKMHOJOLSJJGIILNSMKKKICNHJSSNNQJIJLSPKQIGJIGEKENSQNJHKGIEDIGFGHHJKHB>0177@BHHRHINLQSLOILBGKKIHIGJLKSSSSSPKJKONSMSRINKSKHNHJGL::::::KGGIJJKNJSJIIHFFHFF>>=:96
@1876_2WVZPS_4
GGAATGTTTATAGACATAGCCTTGTGTATGACTGTCTAATCAACAGTGCAAGGAATTAGTTGTGCTCTCAAAAGGAGTTATGTGAAGGAAAGATTAAATGGATACATTTAATTAAGTACAATTACTACAAAATCTATAATGACTGGGTAAGTCACCCGTAAGAAGGATGAGTTAGTAGAGATATAATAACATCTTACAGTTCAACTGATGTGCAAGTTGCTAAGTAGACGTAGTGTGAAAGACTTATCGCTAACGCAATAGACGTTATCTCGAAAGGATAAAAGAAACCAAGAAGATATACAAATTGGTAACTTGTATAAGCCCTTGGTAATACCAAATAAGTTAGTTCCTCATGATGTCGTGGAAACATGACTATAAGATAAGTTGAATTCGATAGTAGCCCAAGAGGAATCAAATGAGTAAAACAAGTATTATAGGTAAATATTATGTTTTTCTATCTGAATGATTGTGCCTTGAAAAAGGTGGGTAAGGTCTGTGGGTAAAAATTAATTCCCATCTGGTTTTGGATTTTCTTCGGAAAATTGGTGCAAGAAGCGTGGAGTTGCTAACCATTGCTCAGACTTGTATCGCCAGTAGCACGATAACGATATTTATGAATGTTGTAAGGTGAATAAAAGCCTATGATTTGTGAACATA
+
HHIJIGHLJJNJKIGFHIHHHKKNRNIHFFEEIGGIGGGEGHKJHGGGFJFJFJJIJKNKJIKNLSMSJFJKKJLIJGHFHJJHHKJJRIKKLKJIJGGFHGHHGLHNIIHHIJFEDDDGGIIGGFFFEEGHHJFJOJIGFHKILMKKIGHIHGIJD:GCDEGKJOILFIGFIHHIGHJGJEFEEFFFGFGHJLJKIGGHHGHHGFEFGJMHKC;;;;+''&&&+;<<>@A?AAABFHSKLJIHGIFFDDDDEFEFHFHHHFEDCFFLQMJKMMSJQRGGJJIKJNRLJFGGGGGIKKSKJIJJJLLJLMMMOKONSMKIMMISJMOSSMGIJKJJINSNJOILNLOSNLLQMSNSSKNJFHHJILNMLOIIHKGFHHMKJKJNNJLKLQSNLIIHHJLILIMMSMSOQOLNLHSNLLLGJGJINKMQIJHIKMJINJSJLSONIPNOLISISSLNMLLHKKJILRHNPJJMOSSIGILNORRHKSIHHINGKHHIQJSNPHQKLPNMKLIJKIKJKMSLIISSOPLKKLIJIILDCDKJSLKRKKHGDECFDF@??CENNLRLIKLINJLJJMPOKLHGJFILGKSLHLIHHHHEGJEI;;;<=JHFFDDLKEFFIFGFMHILLIKIKIIKGHIGMKMIILJHHLOLSJISGMJFD
@1877_2WVZPS_4
GGAATGTTCACAAATCATAGGCTTTTATTCACCTTACAACATTCATAAATATCGTTATCGTGCTACTGGCGATACAAGTCTGAGCAATGGTTAGCAACTCCACGCTTCTTGCACCAATTTTCCGAAGAAAATCCAAAACCAGATGGGAATTAATTTTTACCCACAGACCTCACCCACCTTTTTCAAGGCACAATCATTCAGATAGAAAAACATAATATTTACCTATAATACTTGTTTTACTCATTTGATTCCTCTTGGGCTACTATCGAATTCAACTTATCTTATAGTCATGTTTCCACGACATCATGAGGAACTAACTTATTTGGTATTACCAAGGGCTTATACAAGTTACCAATTTGTATATCTTCTTGGTTTCTTTATCCTTTCGAGATAACGTCTATTGCGTTAGCGATAAGTCTTTCACACTACGTCTACTTATAAACTTGCACATCAGTTGAACTGTAAGATATTATTATATCTCTACTAACTCATCCTTCTTACGGGTGACTTACCCAGTCATTATAGATTTTGTAGTAATTGTACTTAATTAAATGTATCCATTTAATCTTTCCTTCACATAACTCCTTTTGAGAGCACAACTAATTCCTTGCACTGTTGATTAGACAGTGCAAGGAATTGCATCTCAAAAGGAGTTATGTGAAGGAAAGATTAAATGGATACTATTTAATTAAGTACAATTACTACAAAATCTATAATGACTGGGTAAGTCACCCGTAAGAAGGATGAGTTAGTAGAGATATAATAATATCTTACAGTTCAACTGATGTGCAAGTTTATAAGTAGACGTAGTGTGAAAGACTTATCGCTAACGCAATAGACGTTATCTCGAAAGGATAAAAGAAACCAAGAAGATATACAAATTGGTAACTTGTATAAGCCCTTGGTAATACCAAATAAGTTAGTTCCTCATGATGTCGTGGAAACATGACTATAAGATAAGTTGAATTCGATAGTAGCCCAAGAGGAATCAAATGAGTAAAACAAGTATTATAGGTAAATATTATGTTTTTCTATCTGAATGATTGTGCCTTGAAAAAGGTGGGTGAGGTCTGTGGGTAAAAATTAATTCCCATCTGGTTTTGGATTTTCTTCGGAAAATTGGTGCAAGAAGCGTGGAGTTGCTAACCATTGCTCAGACTTGTATCGCCAGTAGCACGATAACGATATTTATGAATGTTGTAAGGTGAATAAAAGCCTATGATTTGTGAACATTCCA
+
KQNMKLSSNSSKILFQKNPIJHIJKSPSSSMPMKINKDEDCE=;;<>KLJSSKJOLONLJKJKMIKIMLSJLJGNJJJJMLLMMJNPSMLMQLSILMSROOLSFDDD<>?66MHMSHJSSKKSLONLOJSMSPPIQKNSIKIJJSSJOLMSSMOJLSPKLJSMNOJMHJIHSMSLIQKNEHMMJKHQOSSSNMMMSILLMLNOLKIJSSLKNSRMSMSLOINLSIMNSILNKMMSSSSMQMRGSSIDEOLQLKMMINSMOOLLIQKIMSGSOOSSSPLRSMNSRPLJSSSKKJLMLSSKMRMMHKLKMNQKOSSSRHQSLOHLOMLSKNKLSKPIIMLLSKSLSMSOKSSOSLLMMQLLOKMMINKIGGD++++1+543.1CDCD:12HHIMNJJOKSMMLKRPNMDLOKPJMLHHQ>>>>>KSOMIJHIKJMJLSJJKOLSDEDDDGSOMHSGKN44444ISJIIOSSSLGKJIHKLNLDEDEEJOKSIJMLLJPLNSSKRGJKSSLMKIJIOIJSRLSSKLLJJNLKMLROOSKNJKJILOIIINSJFFMMJSKIJLGINOPPHMNNKSKGLBBHHLIIPMMOOSSSSMSNNSLSEFFSQGNHKSOSMSLKJKMKPRJJHNHMIEGGGFFE?;::20/.,,++++-.6888889;;<;:9544473111179978775640005>@@@5555553358;:<:::;<@BBAA?;<<>>=<<>>CA==<;655301012=?@ADHEEDFGACB=>@;9;?<7544:;>@?>?>?BCBB43222399:<>?ACBDDCCBB@>>76798832110032-**+***+,022344553321023??@>@?<;76666666455664431-)(()''''&&%%&'&%%$$$%%&''()455778899::>A@BAABEBCCBCGHFGEDGFDEDCBC@?@=<64456:;9877-----335678879::9988610///38755568>>><<=>><==>=;<<>?@@EGFCB@???@@@@@@ACDGEFFCBBBCFIPGECBAB?@@AB@CDDKDFCCD>@ACGGGGC<=<<<@A=::<@@ACE@ABDGQGJD@A:21-)***+6:@BCDCABBDKDFEB@A?@BCCC?<;:711230(&&&&+++))((*((*/0010010*****+''(((..01267788766679=<==>>@?<=::8888872.012644451-,,-0-,(%%%%(),,234;CED==<
@1878_2WVZPS_4
GGAATGTTCACAAATCATAGGCTTTTATTCACCTTACAACATTCATAAATATCGTTATCGTGCTACTGGCGATACAAGTCTGAGCAATGGTTAGCAACTCCACGCTTCTTGCACCAATTTTCCGAAGAAAATCCAAAACCAGATGGGAATTAATTTTTACCCACAGACCTCACCCACCTTTTTCAAGGCACAATCATTCAGATAGAAAAACATAATATTTACCTATAATACTTGTTTTACTCATTTGATTCCTCTTTGGGCTACTATCGAATTCAACTTATCTTATAGTCATGTTTCCACGACATCATGAGGAACTAACTTATTTGGTATTACCAAGGGCTTATACAAGTTACCAATTTGTATATCTTCTTGGTTTCTTTTTTATCCTTTCGAGATAACGTCTATTGCGTTAGCGATAAGTCTTTCACACTACGTCTACTTATAAACTTGCACATCAGTTGAACTGTAAGATATTATTATATCTCTACTAACTCATCCTTCTTACGGGTGACTTACCCAGTCATTATAGATTTTGTAGTAATTGTACTTAATTAAATGTATCCATTTAATCTTTCCTTCACATAACTCCTTTTGAGAGCACAACTAATTCCTTGCACTGTTGATTAGACAGTCATACACAAGGCTATGTCTATAAACATTCC
+
ECDEDCCF:::;IJJLNSIPJLHKSMJOSNILIKGFEFFEGHKCCDESPNLSKJPLISJIMIPOKOJKOHMKHHIGNNMOSPSSSJONKSSNOPILKJKJSISLHLIKJSMSOOSMSJMSOKSHLIKPJNSMSLMLNLPOHIJMJQQRPIN76666555468673/---.333=?:>HMJSNOSJRQHHLJHLPOHIOOSROSSKPJJLSSOJLSHKIKSKRKSMKNISOKPSSSKSSSNSKDIJLJKSLKJLQHE933KHJHFFHGIFGHMKJHHMMLSNJS@<=<LLKKLFKPPSMPSKKOIPOSSLSOJOLSKLJLMMSNOMKKSMNJKMMQSMSPSLKMJKSMSNKSJLMQLNIKOISLMNHFHHEJ?@@@BADD?;7DDHILIJONIKILJKLKOHKQKRJQSMJLHHSOLLJJHJA@?@?KSMJSSSKOJSNNOONIHHHFEIIHLLJJJOIJSOLRMQLLKSISOPLMMSOLSMRSLIHNMKOSOSFCDDCCF5222@ADISRNHSJLMMQKMJMLJMKMIIGLIIIOKLKOIJSLNKSHHHJELKKSKNHHGOHIGGHGFHIFEFECD<<<=@FEFGIJPLOIJKKJBMIJHHFMMMQJJKSJLMOIMISSSKJKOLNHEFFEFHGIJGFLFGGJIGFHHGDEDE@DC<A@:0.
@1879_2WVZPS_4
GGAATGTTTATAGACATAGCCTTGTGTATGACTGTCTAATCAACAGTGCAAGGAATTAGTTGTGCTCTCAAAAGGAGTTATGTGAAGGAAAGATTAAATGGATACATTTAATTAAGTACAATTACTACAAAATCTATAATGACTGGGTAAGTCACCCGTAAGAAGGATGAGTTAGTAGAGATATAATAATATCTTACAGTTCAACTGATGTGCAAGTTTATAAGTAGACGTAGTGTGAAAGACTTATCGCTAACGCAATAGACGTTATCTCGAAAGGATAAAAGAAACCAAGAAGATATACAAATTGGTAACTTGTATAAGCCCTTGGTAATACCAAATAAGTTAGTTCCTCATGATGTCGTGGAAACATGACTATAAGATAAGTTGAATTCGATAGTAGCCCAAGAGGAATCAAATGAGTAAAACAAGTATTATAGGTAAATATTATGTTTTTCTATCTGAATGATTGTGCCTTGAAAAAGGTGGGTGAGGTCTGTGGGTAAAAATTAATTCCCATCTGGTTTTGGATTTTCTTCGGAAAATTGGTGCAAGAAGCGTGGAGTTGCTAACCATTGCTCAGACTTGTATCGCCAGTAGCACGATAACGATATTTATGAATGTTGTAAGGTGAATAAAAGCCTATGATTTGTGAACATTCCA
+
JIKIMLJLOISLLIMLLKSLOHPSIKGIIOOHNOJJIHIMHIHHJJMMQSJRRJK864457MLKQKMRMJSSSOHHQJLLJNOSMSLSLSROOSOKRNHNJHHIJINSSMMLHHLKKKKKOSSSILNQIMQLMMSLSNSSOJKSOLSPJSNMMLIMJDHB8889PLPSHRJKJKMILMIJKSLKOMSKKKLSOMINMMHJMIJKLLMKJKMMSKHILJOLSPSKOLNLGJKJNQNHSMKRMOLSLLKJFEDDDECDDCGLSKKHHIJMSPMLJSLLLNNGJJSMMSSSOIMSQPMOPKKMOLSOIMKHLMJHQSKSMSMOOSSSSPKKSSPOKNLKSSMOSROMLSNOSKKSIJKRKMSLKJLJNNSLMSHLHKKLKEDDHIRINJLSKLJSIJHIKJJHSNNNOSSPROMSSMSPLOKLOHOMRSSOLKKHHEEDJQNKMLRKJIKNMKLLSSMJOPNMOSMNJLHPJSLSMSSLHNSSSSOMSSSJSIMKSKLPLKHJPMPKMPSSLJMOCCLBEILMSLSRSKLJEHHHFG900177BABBDFHHAA@ADGGFGKGKNIMHRHGKOKJLKSIOLOGKIFHJISKOIHJHGISNIKEDDBBDJJFFHGIISMSEMHNMLONMHGIGGEGLHFGGIJJIHHGHFJJSJSLHKIGLNJGH
@1880_2WVZPS_4
GGAATGTTTATAGACATAGCCTTGTGTATGACTGTCTAATCCAACAGTGCAAGGAATTAGTTGTGCTCTCAAAAGGAGTTATGTGAAGGAAAGATTAAATGGATACATTTAATTAAGTACAATTACTACAAAATCTATAATGACTGGGTAAGTCACCCGTAAGAAGGATGAGTTAGTAGAGATATAATAATATCTTACAGTTCAACTGATGTGCAAGTTTATAAGTAGACGTAGTGTGAAAGACTTATCGCTAACGCAATAGACGTTATCTCGAAAGGATAAAAGAAACCAAGAAGATATACAAATTGGTAACTTGTATAAGCCCTTGGTAATACCAAATAAGTTAGTTCCTCATGATGTCGTGGAAACATGACTATAAGATAAGTTGAATTCGATAGTAGCCCAAGAGGAATCAAATGAGTAAAACAAGTATTATAGGTAAATATTATGTTTTTCTATCTGAATGATTGTGCCTTGAAAAAGGTGGGTGAGGTCTGTGGGTAAAAATTAATTCCCATCTGGTTTTGGATTTTCTTCGGAAAATTGGTGCAAGAAGCGTGGAGTTGCTAACCATTGCTCAGACTTGTATCGCCAGTAGCACGATAACGATATTTATGAATGTTGTAAGGTGAATAAAAGCCTATGATTTGTGAACATTCCA
+
NMHLNMOSSPSJJLSOPJMSSMKSSMJSKSPMINLCCBCCKJSQSKKOIJIJHENLKKROSLSSOSMONGGEIJSSKKJMPPRSLKJOPGQOJKLI?8:12IDGGIIGIKFIJJDFFDEFAA>?100//344CLJSISIKRKMMHIHIKLSKSKNLRJGHCDAQSLIKGFMLISLNJJSKJSIKSJPKMIMSKNSPSISPMSRLKKSORJLKKSKLOMOSSLLKQJKNISJO100001HHJHSMKHKSKHJKMHJFHHHFKNKLNGHHHLKJKJQQMNSKMNLLLJSMSHHNSSSSLSQFBBDB:79IHJIMHJJJIJJKLLPMKMIFGGJMIJIIKSMNOJMJOLLMSMLKLIILKPOSKIJOKPSJSJJHJHNIKCCBBCA>=>@JJIHF>///-./.,,--.5?BFGHNMRGNKKMJJJKJSMNINFMILISPLKIPHSKOSSQINKLJSSSSSMSOSJMKNLKJOKHMNJHOHNQJOMOMJOQIKKLHGKJSGJA@?@?E>;G98667>00601ISHJIKISIJHGFHB@OD>>?NHSLNS>==<<B<8FEDCFEHOJJIINSHKIOIJHIIHKSKKRSNLKSISJHDDEFGMHILFEDCDJHB<::>FEABEHKHJRJJJIFGGJIJLIHJHKJOJHJFHHGHOJLHMKKIOLGJK
@1881_2WVZPS_4
GGAATGTTTATAGACATAGCCTTGTGTATGACTGTCTAATCAACAGTGCAAGGAATTAGTTGTGCTCTCAAAAGGAGTTATGTGAAGGAAAGATTAAATGGATACATTTAATTAAGTACAATTACTACAAAATCTATAATGACTGGGTAAGTCACCCGTAAGAAGGATGAGTTAGTAGAGATATAATAATATCTTACAGTTCAACTGATGTGCAAGTTTATAAGTAGACGTAGTGTGAAAGACTTATCGCTAACGCAATAGACGTTATCTCGAAAGGATAAAAGAAACCAAGAAGATATACAAATTGGTAACTTGTATAAGCCCTTGGTAATACCAAATAAGTTAGTTCCTCATGATGTCGTGGAAACATGACTATAAGATAAGTTGAATTCGATAGTAGCCCAAGAGGAATCAAATGAGTAAAACAAGTATTATAGGTAAATATTATGTTTTTCTATCTGAATGATTGTGCCTTGAAAAAGGTGGGTGAGGTCTGTGGGTAAAAATTAATTCCCATCTGGTTTTGGATTTTCTTCGGAAAATTGGTGCAAGAAGCGTGGAGTTGCTAACCATTGCTCAGACTTGTATCGCCAGTAGCACGATAACGATATTTATGAATGTTGTAAGGTGAATAAAAGCCTATGATTTGGAACA
+
JIMOOKISKMSLPMSRMSSMOOOQKLNOJKJSKOLMLLMJLNKSRKJLOKPSKIMJNNMOLPPJSQOLLSSSOPSNNKHJJSSLJMCFJGLLRSJIEFACMINISSSLLKMKMKOQJLLSLOOMJPLSISILLINMSLKSHHKG;;;RPKSJMJHHI89988ABQINLJLMLSILMGIGJJJMKISOPLOORKSMOSSSJLJOLMQNOSSSSSOSJNLOIHMLJIQJMILJISMJQKSJPKSJHGGFKGROHLSPIIMMKSLKHJMHSKSJLPKOSSSKHLSMOQKLD>>=;=?>;886-,++,.=GDMGSSOIMKHPJHJKSLSMLMJOONLKOINSQSNLLQMJMSOKRMQLLSOMSMKQKGMNQSLL,++++,KHLNJLKFFHNSLLKIGGKJIHLSSJOILSKSNSPSISIOSIHFJHLOSSJLLJIIJSSBCBCBNSSNSNLLOIRJSNRSKKKHNKLSNQSOSLJIKJSBAABCHIJLSIJLJONJSKNKNKNQNJSOSNSOHGCG>>H?@MSKLJSSRRSKMJSOSJNIJJMMSSSSLIIKQJFGJJGGGKGKKSQSNLLHJJHOLIKJKGHIIILPLPOKMDCC??@>;;;BBBADIHEFEEIMFGGGIGNIPLSSKGGHKHIMIIILJJIGHHGIHSMPKMHGGG
@1882_2WVZPS_4
GGAATGTTCACAAATCATAGGCTTTTATTCACCTTACAACATTCATAAATATCGTTATCGTGCTAGTGGCGATACAAGTCTGAGCAATGGTTAGCAACTCCACGCTTCTTGCACCAATTTTCCGAAGAAAATCCAAAACCAGATGGGAATTAATTTTTACCCACAGACCTCACCCACCTTTTTCAAGGCACAATCATTCAGATAGAAAAACATAATATTTACCTATAATACTTGTTTTACTCATTTGATTCCTCTTGGGCTACTATCGAATTCAACTTATCTTATAGTCATGTTTCCACGACATCATGAGGAACTAACTTATTTGGTATTACCAAGGGCTTATACAAGTTACCAATTTGTATATCTTCTTGGTTTCTTTTTATCCTTTCGAGATAACGTCTATTGCGTTAGCGATAAGTCTTTTCACACTACGTCTACTTATAAACTTGCACATCAGTTGAACTGTAAGATATTATTATATCTTACAGTTCAACTGATGTGCAAGTTTATAAGTAGACGTCATGTAAAGACTTATCGCTAACGCAATAGACGCTCGAAAGGATAAAAGAAACCAAGAAGATATACAATTGGTAACTTGTATAAGCCCTTGGTAATACCAAATAAGTTAGTTCCTCATGATGTCGTGGAAACATGACTATAAGATAAGTTGAATTCGATAGTAGCCCAAGAGGAATCAAATGAGTAAAACAAGCTGTTATAGGTAAATATTATGTTTTTCTATCTCAATGATTGTGCCTTGAAAGGTGGGTGAGGTCTGTGGGTAAAAATTAATTCCCATCTGGTTTTGGATTTTCTTCGGAAAATTGGTGCAAGAAGCGTGGAGTTGCTGAGGCCCTTCTTCAGACTTGTATCGCCACTAGCACGATAACGAATATTTATGAATGTTGTAAGGTGAATAAAAGCCTATGATTTGTGAACATTCCA
+
MJOMJMNQOQLOIKHPMLJOMMKMSRPLSLLSJRSQGAEEDDGHHSJNOSSSPRSHJSJKJOKSKSSISNLIGGILOLNMQKKLRMHNIHJKHMKSRSLRLRPHHGGEGMQJJIGJPLPSDDLQLLPSKSSKNKGISRIQONKKLPMSJLMIJAKFSSH@AG-BA=;2224@AELHLSLRJSRIMNOMPLRMJLOLSOSMSLNPQSKISKRMNOLSMKLJQLNKNKJNSLRLMKSPNSQQSRIIMSKNSJMSKSPSMMQNMKOPMLLJSLLJMSSSSOOONQSIHOSNQPSNSSSKKMQOHSKRSOSOMLNMSKMOQSJOSOSSOLSNSQQNJNGSPMNRKLSSOMMKRKJSGLKNSPQNOSLSMLMLA=33.----@9877?IOHLSFEDBDGJSISSKMMMOKNOKJHKSGDG@>;<62,+2/4E@?@@>3)))*/34-.5=>=@=:::::C,+***4;ABDDEC73343254488986676129>>>=.....??>;;<=AFHIFCA=<::8771/.&%%%%%%%',34478;;==;;<<=64311/.'$$##$&&%()*+/16;==?;<6422-+,////...**9;;;<BDFEHECA@==>@AA@CHECCDGFEFEAFGFCA;;:70/..379:>@AB????@BDCDDBDCA@@?AFGGGFFF@:7763,***+--,+,,,-3344333322222000/....-++,'%%%%%'),,,,-../0024456>?=3-)))/)''''7995566666/++*&&&%$%$%25788;<<?GEFFGHIMKKEAFD>>B=?A?=>@CJIIKJFJIJEDECBFFGEDFEEFCA>;8863/()))00///.,,''&&&&&%&%%%$$$',.135667777656-+*('&'(*,0--+*+.6778899::;<;:445<@===><76>==;;;;;>==>??@>>?ADD@@>
@1883_2WVZPS_4
GGAATGTTTATAGACATAGCCTTGTGTATGACTGTCTAATCGACAGTGCAAGGAATTAGTTGTGCTCTCAAAAGGAGTTATGTGAAGGAAAGATTAAATGGATACATTTAATTAAGTACAATTACTACAAAATCTATAATGACTGGGTAAGTCACCCGTAAGAAGGATGAGTTAGTAGAGATATAATAATATCTTACAGTTCAACTGATGTGCAAGTTTATAAGTAGACGTAGTGTGAAAGACTTATCGCTAACGCAATAGACGTTATCTCGAAAGGATAAAAGAAACCAAGAAGATATACAAATTGGTAACTTGTATAAGCCCTTGGTAATACCAAATAAGTTAGTTCCTCATGATGTCGTGGAAACATGACTATAAGATAAGTTGAATTCGATAGTAGCCCAAGAGGAATCAAATGAGTAAAACAAGTATTATAGGTAAATATTATGTTTTTCTATCTGAATGATTGTGCCTTGAAAAAGGTGGGTGAGGTCTGTGGGTAAAAATTAATTCCCATCTGGTTTTGGATTTTCTTCGGAAAATTGGTGCAAGAAGCGTGGAGTTGCTAACCATTGCTCAGACTTGTATCGCCAGTAGCACGATAACGATATTTATGAATGTTGTAAGGTGAATAAAAGCCTATGATTTGTGAACATTCCA
+
KJLJRSLSNNJJJSLPSJJSJNJMJMKMJMHKLMIKLIHKIIIJHNOKOISSQMSOSSKSMMMNLLQSJKSMNMSLIIJSPSLGOHHGSISLOSSJSMHKOOKLSKSSLQSQSDECCCIA?>>>@@CCFSKLSKIKSJSSSKKMHKGOSLKMIAA?A+AADMLNJLSSKSIIHIIJJILHKJKJKJNNOKMKNIKKIKNHK@@?A@HSMMSNSILJLHOHSKILGCEFEFG<;;;;:<>7/2:98668HGFGHJJIHILPLSLLJJIISRIKHOHIL@>::::FJLSBGEEFOKJKPOMQIIJKKSLHKNQOLKNSKOLOJJMOSSKLNMNMLSLJLNJROKOKMLSNORRSHRMHISLOPSNSNSNSSSNJIHISKIDDEKLDEHPISSIKHIHIJJKIHJLHJLRSSNNSNHSOLMMJSMLMKLIIHPJSJNKIKNSFFFIHSJLIMOMSSSMSSKLSPJOSKMMLPJKNNMNIDFNQPQPLJCGGC;<<<;?>><@?ABGINLRKOGSH66:66:999:OSSJLKIFSMHCB@@GMSSMNNKMONSEJJSQJJKIRKSOLSJSOMSQSGKKHIGABADDKOCECIIIPIHKHJLHIJHKHGGKHMIGSSRKMGJHRINSKMMNGIIIKHFHHSIJGISGJ66666>HIGIKGKIIJH
@1884_2WVZPS_4
GGAATGTTCACAAATCATAGGCTTTTATTCACCTTACAACATTCATAAATATCGTTATCGTGCTACTGGCGATACAAGTCTGAGCAATGGTTAGCAACTCCACGCTTCTTGCACCAATTTTCCGAAGAAAATCCAAAACCAGATGGGAATTAATTTTTACCCACAGACCTCACCCACCTTTTTCAAGGCACAATCATTCAGATAGAAC
+
IIHSSKNLIIMMRSNLHHJIMSKMNMJRKRMLINGGHFHFFEEBBKJLSLPMGED<EJGFEEEHIGEGGJCBCBCH1111DDFCD>???@?????EEFGNIFG11112?@@@HLMHHIFH34I>>GHIMSSKKIHKMKLJJJJOGJHKQNNMGF87777KIS=H?;;:;=678CA=@A>=AIGHMLDDDDCDFHDEFFEE@>=1-,,)
@1885_2WVZPS_4
GGAATGTTCACAAATCATAGGCTTTTATTCACCTTACAACATTCATAAATATCGTTATCGTGCTACTGGCGATACAAGTCTGAGCAATGGTTAGCAACTCCACGCTTCTTGCACCAATTTTCCGAAGAAAATCCAAAACCAGATGGGAATTAATTTTTACCCACAGACCTCACCCACCTTTTTCAAGGCACAATCATTCATATAGAAAAACATAATATTTACCTATAATACTTGTTTTACTCATTTGATTCCTCTTGGGCTACTATCGAATTCAACTTATCTTATAGTCATGTTTCCACGACATCATGAGGAACTAACTTATTTGGTATTACCAAGGGCTTATACAAGTTACCAATTTGTATATCTTCTTGGTTTCTTTTATCCTTTCGAGATAACGTCTATTGCGTTAGCGATAAGTCTTTCACACTACGTCTACTTATAAACTTGCACATCAGTTGAACTGTAAGATATTATTATATCTCTACTAACTCATCCTTCTTACGGGTGACTTACCCAGTCATTATAGATTTTGTAGTAATTGTACTTAATTAAATGTATCCCATTAATCTTTCCTTCACATAACTCCTTTTGAGAGCACAACTAATTCCTTGCACTGTTGATTAGACAGTCATACACAAGGCTATGTCTAA
+
GDHKIDED?<853323:DDGFEHJPSFIJHKJIHGJKFED>>=;;=>QIGMSKILJHHJOHHMKJLGIJHGGJJSSNPSLMKKKKJSKMHSSIJJGFDSMILJKKNLNSSJSOIMNLPSJ<=SEFKOKSSSSOSIKSMMPMIJGIIJOPSSSNSHHJINILQMNKJMMLSSQLQLHGDHDHSS<6667QKSNJPIGSKKLKSKNKRIKKSISOKINKJLKMSNPMOSOMJINSKSLPSSPSOEEEKEHSA66FCIG66SSLONSOSSJIMKJIHKIMKQJLSOOSKSNOLNIKJJMJMIQIHISOSLEEFHHKILNM?>=433336FDHBFIKLJKKLLKJIGMMLIFSRFFQNMSPKRSKLKLIHLLKLFEEEGC>=?D>IKLLQLNLLMKJRGIIJHHMIJHNHIBFGG?>?>>7533.-,-.>DDFEDEEFGJIGGMHIKJJJKOJGJJIKJNKJNIHNLLLIPJHPOKSIIONPLHLJMIIIGIJJJILKJHHJJKSHLGJIPOONRJOIMKGIKSLMIIEFEFGHJOKJEHFFNIHHGFGKHGIKHKLNHIGFJG*)34))=99999F33BBFGEEEELHGFHKPIHIIOQGLIGIIHDFGJHJJGLJHHHMMMNIIFEDCCDHGGFEEDCCDCBBA:943,*'%
@1886_2WVZPS_4
GGAATGTTTATAGACATAGCCTTGTGTATGACTGTCTAATCAACAGTGCAAGGAATTAGTTGTGCTCTCAAAAGGAGTTATGTGAAGGAAAGATTAAATGGATACATTTAATTAAGTACAATTACTACAAAATCTATAATGACTGGGTAAGTCACCCGTAAGAAGGATGAGTTAGTAGAGATATAATAATATCTTACAGTTCAACTGATGTGCAAGTTTATAAGTAGACGTAGTGTGAAAGACTTATCGCTAACGCAATAGACGTTATCTCGAAAGGATAAAAGAAACCAAGAAGATATACAAATTGGTAACTTGTATAAGCCCTTGGTAATACCAAATAAGTTAGTTCCTCATGATGTCGTGGAAACATGACTATAAGATAAGTTGAATTCGATAGTAGCCCAAGAGGAATCAAATGAGTAAAACAAGTATTATAGGTAAATATTATGTTTTTCTATCTGAATGATTGTGCCTTGAAAAAGGTGGGTGAGGTCTGTGGGTAAAAATTAATTCCCATCTGGTTTTGGATTTTCTTCGGAAAATTGGTGCAAGAAGCGTGGAGTTGCTAACCATTGCTCAGACTTGTATCGCCAGTAGCACGATAACGATATTTATGAATGTTGTAAGGTGAATAAAAGCCTATGATTTGTGAACATTCCA
+
MSOOQIMISSKIOINKMGHSMSJLJIMIKIMINLHKSKIJLOSKIJHHGLHNHPKIIKOMSILKSJKIHLGJLSPLHHMJSKORSSKAHNMKLLSIFDACLHFLJKHKSNSJMPHLLLISLSHG?>===;<<HKSNKIPJIFHHHPOQSSMHGGIKICDDCFJJIILSCBCCCOHJGGJHKHLKKRJNLSQJKJJGLKIKJKMHGKKSPKSIHHFGHKLKMKJFHJLIKIL98888BEHFHIHF?====FFEFIEHFEFIHHEEFGGKLKJKNSLKSNJKMSSLKPMHIMFJGHNIIOJKINKLJPPSINNSSMSJJSQSSMHONSLJPKIJKHIHISOMOSJSIHLJSMJMLNIKLKJLNLNHOLNPMKLGGHHHKJNJNIJFGSHKSHK1000//00/0.-,,+,<@FFLHLJNKIIGIJJMMPSSJSJNPJSIJHJIJOQOSLQSOSSLHF7766:SMKHNOHJOIMJLLLJHGISRPLEGGJMJMLKMJIGISHSMMMQSMSLOHSIFDH>>A<<::;IPLLPKIGSJIJF=<9;<DFEFABBCBDACDB>>?DFFLKKIKIRHIHGFKJIOKILKIIJHJHMKFFGDEFILJGPIEEFDGJEDDDFSJLLGIHFGPLKKGIJFHGJIKGKLIKKJPIGFGDGEDIFFEGHSJHHM
@1887_2WVZPS_4
GGAATGTTTATAGACATAGCCTTGTGTATGACTGTCTAATCAACAGTGCAAGGAATTAGTTGTGCTCTCAAAAGGAGTTATGTGAAGAAAAGATTAAATGGATACACTTAATTAAGTACAATTACTACAAAATCTATAATGACTGGGTAAGTCACCCGTAAGAAGGATGAGTTAGTAGAGATATAATAATATCTTACAGTTCAACTGATGTGCAAGCTTATAAGTAGACGTAGTGTGAAAGACTTATCGCTAACGCAATAGACGTTATCTCGAAAGGATAAAAGAAGTAAGAAGATATACAAATTGGTAACTTGTATAAGCCCTTGGTAATACCAAATAAGTTAGTTCCTCATGATGTCGTGGAAACATGACTATAAGATAAGTTGAATTCGATAGTAGCCCAAGAGGAATCAAATGAGTAAAACAAGTATTATAGGTAAATATTATGTTTTTCTATCTGAATGATTGTGCCTTGAAAAAGGTGGGTGAGGTCTGTGGGTAAAAATTAATTCCATCTGGTTTTGGATTTTCTTCGGAAAATTGGTGCAAGAAGCGTGGAGTTGCTAACCATTGCTCAGACTTGTATCGCCAGTAGCACGATAACGATATTTATGAATGTTGTAAGGTGAATAAAAGCCTATGATTTGTGAACATTCCA
+
IQQKIKMPIJJIGKHINNSKIFEGHJSKKKNJSIIGGEFFLSRSJIMHMJMKSJLDDCCDIMMSNOLQHLJHHHSIOHIFGDDA;5*05FSONRRLKJMPSIMJSIKNLHINJLJKLJSJSSQNJEEGFOSNSPMNOMSSKKMSKQJJNMPLNICEA2C@8888;;<QIISNNHHGLLHIMOPSMQJSJIKSSKJSJJPLSKSIOLLSONKLMLJJLHLGOLKOIKMLHJMJHPOIMRSSRMKMHJIHGHGGGOGFFFIISIJIGHGKLSJJGSLHDAA:8-)'''&&&&''.-.///1898501FGGHQLSMMMNLSNLSPPISLGSJLSISJDIKSSSSMQMLKLMKMIDDD@BA<9<<>?IJMSIIFEDEEGMLLSPJMLLMNJSJJKIMOJKMJGSHJOSMKSLLMNHFHJJJS@RIHLSMLJOGIIMSRKSJIIJNLQLLLSOSJQJNGGEEIHJJJNKKGRNOMIJLIGFNKOSPLJGILJMKSJJJLJGCDECISKMLSKCBB@664+,,,-ACFFEEFFEHGEKPLIGJJQSPNKQHJFJE<=HBACGFHLOSMJIJHGIHHSJIIPHJIKQOKMSMQFGDEEGGHIKIIBBBBDGFEJGINNHOIKHJJJSQMJMJEFDGIGGIKJLKKJKJLJGJKSJ@@@@@CC=<<
@1888_2WVZPS_4
GGAATGTTCACAAATCATAGGTTTTTTATTCACCTTACAACATTCATAAATATCGTTATCGTGCTACTGGCGATACAAGTCTGAGCAATGGTTAGCAACTCCACGCTTCTTGCACCAATTTTCCGAAGAAATCCAAAACCAGATGGGAATTAATTTTTACCCACAGACCTCACCCACCTTTTTTCAAGGCACAATCATTCAGATAGAAAAACATAATATTTACCTATAATACTTGTTTTACTCATTTGATTCCTCTTGGGCTACTATCGAATTCAACTTATCTTATAGTCATGTTTCCACGACATCATGAGGAACTAACTTATTTGGTATTACCAAGGGCTTATACAAGTTACCAATTTGTATATCTTCTTGGTTTCTTTTATCCTTTCGAGATAACGTCTATTGCGTTAGCGATAAGTCTTTCACACTACGTCTACTTATAAACTTGCACATCAGTTGAACTGTAAGATATTATTATATCTCTACTAACTCATCCTTCTTACGGGTGACTTACCCAGTCATTATAGATTTTGTAGTAATTGTACTTAATTAAATGTATCCATTTAATCTTTCCTTCACATAACTCCTTTTGAGAGCACAACTAATTCCTTGCACTGTTGATTAGACAGTCATACACAAGGCTATGTCTATAAACATTCCA
+
KISOSIJGJHQNNLNSSSMIIFHHLOKIMLKKSPLSKMIKFGGHFHRPOLKOSQKOKSIMJJJMKSSRQJRHHHHJIMHLJRKSKQJIIOKKFHJRSRJPMSNSJMSKJLHPSSISIHNGS./:546/,++')()**=FSEHKGKMNKSRMLHLGBAAA@HF9GQGLKJLJSQIIDFE??644CCGKQKJKMRSOLJKMLLJIIFCBANSRKQSLHNLKRMLSNLIKPPRSIISIOOMLDEDIGIKIKJLIMKNJKPNJMPNNIRRSP76666GEFJLOKJPSMNJKJNIMSJHOMSSSNSKKNIMJKSHLFOSSNRLLRMJGQLNSSNKSKJSSNSSJIJKLPSONIQMFEJHKJSOOKPNSPJOLQH<>88==>9:::=7GKKRKNHIMLMJQMLKMKLMJRPSJOEMNNMLJJJJSI>998CJQIMKLJMIKMILLKNOOSOSSSSOLNKSOJMSMSLMOMSLSOKPSKNOPJHIJPFIGFIIGLNLIIIMILKSSJOLJLEIGGJGFFEEKIKHJPRNJPSNIIMIJOSSLNIKNSJLSSJMPIKJJHHIMJMIIHLHJKIGMIDBCBAGA@@AJJIGHJQMJILJLIKMLIJPKIMFJHHHLSNJJKJOOLMOONSNSHEGEEEE66555589@FFHFHFGHDGCE;:;:787--.
@1889_2WVZPS_4
GGAATGTTCACAAATCATAGGCTTTTATTCACCTTACAACATTCATAAATATCGTTATCGTGCTACTGGCGATACAAGTCTGAGCAATGGTTAGCAACTCCACGCTTCTTGCACCAATTTTCCGAAGAAAATCCAAAACCAGATGGGAATTAATTTTTACCCACAGACCTCACCCACCTTTTTCAAGGCACAATCATTCAGATAGAAAAACATAATATTTACCTATAATACTTGTTTTACTCATTTGATTCCTCTTGGGCTACTATCGAATTCAACTTATCTTATAGTCATGTTTCCACGACATCATGAGGAACTAACTTATTTGGTATTACCAAGGGCTTATACAAGTTACCAATTTGTATATCTTCTTGGTTTCTTTTATCCTTTCGAGATAACGTCTATTGCGTTAGCGATAAGTCTTTCACACTACGTCTACTTATAAACTTGCACATCAGTTGAACTGTAAGATATTATTATATCTCTACTAACTCATCCTTCTTACGGGTGACTTACCCAGTCATTATAGATTTTGTAGTAATTGTACTTAATTAAATGTATCCATTTAATCTTTCCTTCACATAACTCCTTTTGAGAGCACAACTAATTCCTTGCACTGTTGATTAGACAGTCATACACAAGGCTATGTCTATAAACATTCCA
+
SMJMSKSQMMIMSPKKNJLSOLKLSNKLOSLNKNSIRNMHGGFBBCDGMOKSSNIIKSLSJPMMKLSHKJLBHHKHGJHHOIIKISMMJPSSNOSSOSLPIKJLLMLJNIINSIS888880/<77@DSSNMRNOLKSJONJKRLDDDFSMKJJLG;JJEIHS:SQJPSPSSKQLRPSNPMPSPSSKMIRMMMRIKSSPOSKOSMISJMPSOSSOSSSSRQSNLSKSKKPMKMNKRLSOPSMIPJKSOSSKPLJNSSHHMSQJKSPSLJJJHJIOQHIKNHLSMKQSOLMMNILONSSSMMLKLSSJSLLSOSSMMNPSSOOPLROKSNSSLLSKGKKPPLQOLQSLSOOSNSMSSSKLSRKJONLSLLAA<;<;;688873IOMMMSJSMILKINOOSMSSLRNSIJJQLSOSIJHHFEA>?:KIKLLKJIJIKKJSSSSKSSNJQKPMSPNLSLSSNHOJSKPMSQLOSOKLQQSMLNOIIHKGIRKIPNSNRLKLRLMJSQINLMOJSMKSMRNSKKKSSOMKKIQJPLONSOMMSNMSSMMKIMPMOMSSINIJQLKBCMSPNSKMMNPSPIJCBDEHONNNSPRSSIJJRLSJSFEGSSMLMNMJSKHNJSLSRQMSSKMSMJLNJHGIIFSHHHHKGGNKOHHGFEFGFHHMLKJ
@1890_2WVZPS_4
GGAATGTTCACAAATCATAGGCTTTTATTCACCTTACAACATTCATAAATATCGTTATCGTGCTACTGGCGATACAAGTCTGAGCAATGGTTAGCAACTCCACGCTTCTTGCACCAATTTTCCGTAAAAAATCCAAAACCAGATGGGAATTAATTTTTACCCACAGACCTCACCCACCTTTTTCAAGGCACAATCATTCAGATAGAAAAACATAATATTTACCTATAATACTTGTTTTACTCATTTGATTCCTCTTGGGCTACTATCGAATTCAACTTATCTTATAGTCATGTTTCCACGACATCATGAGGAACTAACTTATTTGGTATTACCAAGGGCTTATACAAGTTACCAATTTGTATATCTTCTTGGTTTCTTTTATCCTTTCGAGATAACGTCTATTGCGTTAGCGATAAGTCTTTCACACTACGTCTACTTATAAACTTGCACATCAGTTGCACTGTAAGATATTATTATATCTCTACTAACTCATCCTTCTTACGGGTGACTTACCCAGTCATTATAGATTTTGTAGTAATTACTTTTACTTAATTAAATGTATCCATTTAATCTTTCCTTAACATAACTCCTTTTGAGAGCACAACTAATTCCTTGCACTGTTGATTAGACAGTCATACACAAGGCTATGT
+
<BAABEEHEFGHFGIHMIEDEIIQSSKISRHLIGKGFAAA@BB<<BHKIKMOMJJHGIECDDEFFGJGFGDCBCEEIHIGFIGOIIKMKJJIJGEGHINJMLJGFFGGIRJJGFJGFHKISMJEGDDGHKLJOMKNKKJJIMJJPLIKMMKJGHIJGHGGED;E>=<==EGNLHNCJIDCMSJKJIIHIHHKHJHGIHLIIHGGJHHMJLIRJLJJKKJSJKPKRIMFGHIGKJGMSKLHKCCCHIJHGJHLJNHKHELKGKOKGIMFGHEGIIHKLKAA@@<98677777888C7<22DDFEGHLHLHKHJNLSNJHJLIFGKIJJJKHJFFHFFJIIIMOMILIIIGQKKQNKHOKIIHHGFGGOKGHMFGISDEA@EBFFIRKNNJILLGHKGFFFGFJIJSLLJGFFFFEHOHIDGJCCCBDHKFDDDFJIIGGEFDDDFGIDDBB=>2.-+*&%%%%%%'78:<==B>>LLNJHHIKGGKIFKHGHJGFGHJMIPHKCDCCEHIIMIIIJEIIIGKGEFDCCEELMKI2222237,)''''()*145=CDFIGEDDECECEDIIHNIIDCBBCGEFGHDEDGGHIFHS@=KMKAAA@BJHNJLKKKJKKLLJNLOHJFKHGCBBBAAE@??>>?BBEDFEDA@6-
@1891_2WVZPS_4
GGAATGTTTATAGACATAGCCTTGTGTATGACTGTCTAATCAACAGTGCAAGGAATTAGTTGTGCTCTCAAAAGGAGTTATGTGAAGGAAAGATTAAATGGATACATTTAATTAAGTACAATTACTACAAAATCTATAATGACTGGGTAAGTCACCCGTAAGAAGGATGAGTTAGTAGAGATATAATAATATCTTACAGTTCAACTGATGTGCAAGTTTATAAGTAGACGTAGTGTGAAAGACTTATCGCTAACGCAATAGACGTTATCTCGAAAGGATAAAAGAAACCGAAGATATACAAATTGGTAACTTGTATAAGCCCTTGGTAATACCAAATAAGTTAGTTCCTCATGATGTCGTGGAAACATGACTATAAGATAAGTTGAATTCGATAGTAGCCCAAGAGGAATCAAATGAGTAAAACAAGTATTATAGGTAAATATTATGTTTTTCTATCTGAATGATTGTGCCTTGAAAAAGGTGGGTGAGGTCTGTGGGTAAAAATTAATTCCCATCTGGTTTTGAACTGATTTCTTCGGAAAATTGGTGCAAGAAGCGTGGAGTTGCTAACCATTGCTCAGACTTGTATCGCCAGTAGCACGATAACGATATTTATGAATGTTGTAAGGTGAATAAAAGCCTATGATTTGTGAACATTCCA
+
IHHJJHNJLHJFHEGEJJHKIKJJPNMIHININJLJLGJIIHPIKMIJIGJLSIJKLINOSJRNNSOJJGJGKPIHJJKOLLSPLMHNLNSPNQQHNIIJMIIJHILRSNMILQSSHIIJJMJIJKHGFKNQMJLLLIKSFHA<<=>BMSKKJKLIIGNAEMSMKNLRABBBCHHHDJEB??BDFAA@FLKMMKSMOOKMIOIJQHLSRSMLSLGLLJMLQJJKIKJLHGKFGFFKIIJIONJHGHGFDEECFHGEJGKOSMGGIKGSOLMHIKIKNJIJNMINDF>3.(&'&&&))+058878LLIKPOOIOSKSLMNOOOSPMKSMSJNLNHJOMOSJQLMJSSKORKJSKSSIIBBBCDMSSNKSNIGGJQJKOPSJJSNSOIKKKIGHIHJSIFGHIOOMLOPMLQNJJSPSSGSIKKPKGHJEFIFHIGJJJJMLKJNPSMPISSSMMINNKISMSKSJJSOHLLOGMHLGJMKPQJKJKJILRLO>>==>IKHF>ADDA<888=//?//<<;<<DBA-))&&''''*+./.02BCGKIM111-.../87445ABDDIHKLFFGFEHLGJLJMFEAAABOKNJHGEECGJHHLFFGBCBCCHGGGFJLMKMFKFMIMLNHHHIGMICCDCDIFBDBE:666DEKLRJHGHEFFC@4
@1892_2WVZPS_4
TAAATATCGTTATCGTGCTACTGGCGATACAAGTCTGAGCAATGGTTAGCAACTCCACGCTTCTTGCACCAATTTCCGAAGAAAATCCAAAACCAGATGGGAATTAATTTTTACCCACAGACCTCACCCACCTTTTTCAAGGCACAATCATTCAGATAGAAAAACATAATATTTACCTATAATACTTGTTTTACTCATTTGATTCCTCTTGGGCTACTATAGAATAGACTATTTATCGTCATGTTTCCACGACATCATGAGGAACTAACTTATTTGGTATTACCAAGGGCTTATACAAGTTACCAATTTGTATATCTTCTTGGTTTCTTTTATCCTTTCGAGATAACGTCTATTGCGTTAGCAATAGTCTTTTCACACTACGTCTACTTATAAACTTGCACATCAGTTGAACTGTAAGATATTATTATATCTCTACTAACTCATCCTTCTTACGAGTAAGTACCCAGTCATTATAGATTTTGTAGTAATTGTACTTAATTAAATGTATCCATTTAATCTTTCCTTCACATAACTCCTTTGAGAGCACAACTAATTCCTTGCACTGTTGATTAGACAGTGGTCCAAGGCTATGTCTATAAACATTCCA
+
6456=FF;:9:9:9::?@EECBAAB<====CCCG?@???DCBCBA@:8889CDDABBDAEDC@@=22ABAA>==5-44457>HIIFCCBBAECKDB@GEKKJKHRBAB@>?<.,,,)-/..//1,---,*-;//3>>=CECDKCD;::1,,,,-::::8:=>BQJLSSPSLKGFCDFLFGGSISLJE===<<=?AHDFHA<=@@;<<556))>>>55545****,(()**('&'%&%%%&(+('')')*+-.-..1119<<@??>??CAFFFESMJNJHGG@@?@@EGNISNISDCB@<AA?@DHEHEKGFHLED200007335694;9<0*?BA?:+(*-..:>?IGEFEA6666673--/)))((('(+++1699:;EB<<<<=BBBAADDHFJF:::::C6511111>==65)''(***5555667?344459:,,,:;AABBFH===;:1+)((%%%%&&*&(:;<<FEEGKJJMOKOSJLOMRSNKPHDCBBCHHKHIGIIEE=;11123==5442/234//3369;;;<A692(,,,789;.--/0@ADHHHHGGGLDGLIJJLLA@??.--'$$$%&&'3@CCGFG?>>??GFFIJOGGG
@1893_2WVZPS_4
AAGGTTAATAAAGCATCCCAACACTTCCACTCAGCACCTGGAATGTTTATAGACATAGCCTTGTGTATGACCGTCTAATCAACAGTGCAAGGAATTAGTTGTGCTCTCAAAAGGAGTTATGTGAACGAAAGATTAAATGGATACATTTAATTAAGTACAATTACTACAAAATCTATAATGACTGGGTAAGTCACCCGTAAGAAGGATGAGTTAGTAGAGATATAATAATATACTTCTCTAACTCATCCTTCTTACGGGTGACTTACCCAGTCATTATAGATTTTGTAGTAATTGTACTTAATTAAATGTATCCATTTAATCTTTCGTTCACATAACTCCTTTTGAGAGCACAACTAATTCCTTGCACTGTAGATTGTGACAAGGCTATGTCTATAAACATTCCA
+
JSKKSRPMJPSJISRSLKROSNORJPOMSKKJMONIHGQECCDFFHBAAB@C?BILMOMKJSJKKSIJLMJKIHJMJJHLKILJLOJJMLHH?>>=9889:;DC>>=;<><CFJNIGGGGJQJLJF=<==>IHJMGKHISJIGSKFPLMSSJOIGGGHHKSJILJFHHFJQLOHGKILSJKIN>>=><84111013.2667@BHFJLGJIIKIHQEGFFGJJJDF@>A@BA@<;:666666FHDCB???@>@A==?@@AG;;;;;@B?;<?@EEIGH?=<;;<FBBACDDEEEEFBBBA>>>=>?AEEGED??2382,,=<;<<;===22222/22200011B=DDDDDCB<:99:;;=:886323*(((%$$&'(('')*,--16<==><;;::;;;;;<;=>
@1894_2WVZPS_4
GGAATGTTTATAGACATAGCCTTGTGTATGACTGTCTAATCAACAGTGCAAGGAATTAGTTGTGCTCTCAAAAGGAGTTATGTGAAGGAAAGATTAAATGGATACATTTAATTAAGTACAATTACTACAAAATCTATAATGACTGGGTAAGTCACCCGTAAGAAGGATGAGTTAGTAGAGATATAATAATATCTTACAGTTCAACTGATGTGCAAGTTTATAAGTAGACGTAGTGTGAAAGACTTATCGCTAACGCAATAGACGTTATCTCGAAAGGATAAAAGAAACCAAGAAGATATACAAATTGGTAACTTGTATAAGCCCTTGGTAATACCAAATAAGTTAGTTCCTCATGATGTCGTGGAAACATGACTATAAGATAAGTTGAATTCGATAGTAGCCCAAGAGGAATCAAATGAGTAAAACAAGTATTATAGGTAAATATTATGTTTTTCTATCTGAATGATTGTGCCTTGAAAAAGGTGGGTGAGGTCTGTGGGTAAAAATTAATTCCCATCTGGTTTTCGATTTTCTTCGGAAAATTGGTGCAAGAAGCGTGGAGTTGCTAACCATTGCTCAAACTTGTATCGCCAGTAGCACGATAACGATATTTATGAATGTTGTAAGGTGAATAAAAGCCTATGATTTGTGAACATTCCA
+
NMKLJNKREJJGGHHHOHIMPKPKPMMQGMSSSNMNSKSLMMIPMQSKKPMSPOOSSIMPJSSNNSOMGGIMJLMQKLRMQJSRSSCHIKSLNSSRMSLRLRQSLKPSJLMRSHGJLGJOLSOKMNHNOJSISSHIIKSSJQOKKSHSLSPSQSISIEG>?AADKLKLJIMLG1000000011ABDCKSJSNSKLJOHOSJGGFHLIJSHJKGIHGGHHHGIGHLLOSJHSNGKKKSSNSIOSSOISIIIJGHKJSILLHJLKMKMQOLSIJKKHRLHH=BFB=FE?;;<<=GPJMOJIKGB;;;;IGSLMKKSOSSKKOHSKOMMNNMIPKKNKJSOLSMKSSSOSSOMMSJSNKLMS@>>>?EIJMHF@@::::6889EDC@@CIKKKNKLMKMNSKKLRSMSNQSLKLJMGKLOSLSNQLPNQNJKSLKLLOMKJNLJISMKSISOLLMKOLJPOIKJSLOLISLOMKLKILLBJKOKKMMLNONLIJMJJIOSLSKILHJKSOOMPHMHHLJHOIIMHOMKNHKIFLKFHN??@KHGGPNSIPJNK;AECA?@CEJRKQOJOSJHKSSSID44444CDHJGGKHEFDCEGFGIHHIEDDDDHEDEEGIPSGHIKHIKSLQKIFGIGFIGKKGJJJJJHGIJJLSLNIKJKIKJGIF
@1895_2WVZPS_4
GGAATGTTCACAAATCATAGGCTTTTATTCACCTTACAACATTCATAAATATCGTTATCGTGCTACTGGCGATACAAGTCTGAGCAATGGTTAGCAACTCCACGCTTCTTGCACCAATTTTCCGAAGAAAATCCAAAACCAGATGGGAATTAATTTTTACCCACAGACCTCACCCACCTTTTTCAAGGCACAATCATTCAGATAGAAAAACATAATATTTACCTATAATACTTGTTTTACTCATTTGATTCCTCTTGGGCTACTATCGAATTCAACTTATCTTATAGTCATGTTTCCACAACATTCATGAGGAACTAACTTATTTGGTATTACCAAGGGCTTATACAAGTTACCAATTTGTATATCTTCTTGGTTTCTTTTATCCTTTCGAGATAACGTCTATTGCGTTAGCGATAAGTCTTTCACACTACGTCTACTTATAAACTTGCACATCAGTTGAACTGTAAGATATTATTATATCTCTACTAACTCATCCTTCTTACGGGTGACTTACCCAGTCATTATAGATTTTGTAGTAATTGTACTTAATTAAATGTATCCATTTAATTTTCCTCCTCCACATAACTCCTTTTGAGAGCACAACTAATTCCTTGCACTGTTGATTAGACAGTCATACACAAGGCTATGTCTATAAACATTCCA
+
OKQKNQPMKIMHKLPNIHHMLIIHKLIKPSSSKSISHIGKILLEFGLGSOSJOSQJKSLSJJKQKKNSJIJFFFJRNKOSLKMJJJMLMSGFCDFOIKRJKRHJGKKJRKPLOMLMNLNSJLSIKILMKSNLJSGHJPGIFGSS?@@@POSSNHSMSSSISRHKNJKKOSLQHISNSPNMSLMNMLNJLMMKKLPMJSNNNPPKISILSMSMNRSSMKLSONNSMJRLILKLHMMQSMJRLMEKONMOSCB@??DDDCOOPPJIJKJOHKKGGHHJMMISLOSSPGHHHHIHFHIC@83*))*+-***7GIRIKRSJIHLSNNLKLJSQQNLSJNKMJIGIMNLOSOSMLLLSPRKMIPPJLMKHJILIJIIJHJNHSCBGBECFEF=89@@@MJPIHIHHHLLOQISDJJSEDDCCFGEHQSLOQJMLIGHKIIJIHKFELIJLKLPJGKKGPKJQLLOSRSKOLILOKIJMILPSKKKNJHIOOHJRLHJIIMLQJHGLHGLJGJNQLMNJLLLHHGJIJKGGHHFIIIJMSOJGGHLHONIIFIEEIGJKJFGFEGEHFGGK:;9100../.--))'(+;=<AF@>=>>71A@@?>?A@CCHIOMOSRKIQNJIJMSJLLLSMEDCCDDHHIHFGIIHGFFFEFEGFFDDCDDDEFGHJG
@1896_2WVZPS_4
GGAATGTTTATAGACATAGCCTTGTGTATGACTGTCTAATCAACAGTGCAAGGAATTAGTTGTGCTCTCAAAAGGAGTTATGTGAAGGAAAGATTAAATGGATACATTTAATTAAGTACAATTACTACAAAATCTATAATGACTGGGTAAGTCACCCGTAAGAAGGATGAGTTAGTAGAGATATAATAATATCTTACAGTTCAACTGATGTGCAAGTTTATAAGTAGACGTAGTGTGAAAGACTTATCGCTAACGCAATAGACGTTATCTCGAAAGGATAAAAGAAACCAAGAAGATATACAAATTGGTAACTTGTATAAGCCCTTGGTAATACCAAATAAGTTAGTTCCTCATGATGTCGTGGAAACATGACTATAAGATAAGTTGAATTCGATAGTAGCCCAAGAGGAATCAAATGAGTAAAACAAGTATTATAGGTAAATATTATGTTTTTCTATCTGAATGATTGTGCCTTGAAAAAGGTGGGTGAGGTCTGTGGGTAAAAATTAATTCCCATCTGGTTTTGGATTTTCTTCGGAAAATTGGTCCAAGAAGCGTGGAGTTGCTAACCATTGCTCAGACTTGTATCGCCAGTAGCACGATAACGATATTTATGAATGTTGTAAGGTGAATAAAAGCCTATGATTTGTGAACATTCCA
+
PHMPIJMILLKKPNNKJLHJMOJLSJMNJLPSIKNIJEEEFIOSMKLMNJPIKORIPLMIKKMPJRROLKIILSLGJGLFFKJJKJ@OLJSKLSLJJOJOOJMSOLPSOLKNMJJLNJMMOJIISJIJJKIPOLLLLKNLNSSNNLMSKSJRKRSMLHHGLRLOLKMHISCSHBEIHHHJJMJMKOLORSSIPNNNJMMSMJLOHJMMQKLMPHILNGFGE<:998667=D>=====JLNKKHIJIGHDDCDFHGHIHHIIIHHGIJKOLJJNQKJFLQHOQMSNLJLIHILIOLPQNMMQKGNKMLJRMSJSOJSDDBABCGFAB@ACKSGJPMHSMKJNPKNLKSSLLOKLHLQLLMKMLJSNKEONJGHIKHJLONSNLHHIJGKILMIHHKHHONJQLMLLMKNLLLNMKMKLQLKLHSHKLLMMQMMMOOLHKMSJLLNSOLSKIOHSNPKLMLSIMKLJKIKJILSJKJFFNLQSKLLLOKKLMSLMKJKH==>>DGSMPSKEDED::B::LHJPIMSSSPFDJSMOSKHJEKJSLNOLGNGFB@IEHGHFGJMLLSSPKMMHIIHLJKGHDEEEEJJKLOIILGEDGKHILGGDEDDDECDDELSLPI<<<<<SMIQIGFGGGIHQJIKOJHHJGGGFHJLOSKHOMJLKHIF
@1897_2WVZPS_4
TTTATTCACCTTACAACATTCATAAATATCGTTATCGTGCTACTGGCGATACAAGTCTGAGCAATGGTTAGCAACTCCACGCTTCTTGCACCAATTTTCCGAAGAGAATCCAAAACCAGATGGGAATTAATTTTTACCCACAGACCTCACCCACCTTTTTCAAGGCACAATCATTCAGATAGAAAAACATAATATTTACCTATAATACTTGTTTTACTCCATGATGCCTCTTGGGCTACTATCGAATTCAACTTATCTTATAGTCATGTTTCCACGACATCATGAGGAACTAACTTATTTGGTATTACCAAGGGCTTATACAAGTTACCAATTTGTATATCTTCTTGGTTTTTTTTATCCTTTCGAGATAACGTCTATTGCGTTAGCGATAAGTCTTTCACACTACGTCTACTTATAAACTTGCACATCAGTTGAACTGTAAGATATTATTATATCTCTACTAACTCATCCTTCTTACGGGTGACTTACCCAGTCATTATAGATTTTGTAGTAATTGTACTTAACTAAATGTATCCATTTAATCTTTCCTTCACATAACTCCTTTTGAGAGCACAACTAATTCCTTGCACTGTTGATTAGACAGTCATACACAAGGCTATGTCTATAAACATTCCA
+
DDE?DIHIHLGKHEFFGHGKJJMJHLJOSJHIJHKFIIFFLJMPNISDDDCDOIGQGHGGLKKJKQSSMLJHIKSLSJJKJHIGGQKLSLMIA@@@?53EAADIKLILKIHFIOKKJQSNMLLKHSNLHICEHJJGJHLLKIMJKISISHSQKLKMGFGBBLGJHSDCA@A7430*&&&'((*,24HJHHJFGHGKMRISKMMRSJJMSSMLOGA864.)'%$%'&%%'&''(*.18====>>@@BDJHSLRSJHGKHSQMKMOKHLONKSQSKSHIGGGJILHJJNIPPKLSHLN;<C*((+**0---CCFIQKPSKJJGH6223CCDFGHIMSHKNKKJKOPLKJHFOLJJSJGECCEGKJ@>>>>JHIIIHFGIKIGIGSOOMS?????=>;9776>CEQIQJLHJHKGJGHSNSEBFJFG;977)))))*,.//888HGILIHIHJMSJJGJS?????===OGGIJLIPLJNLHFGEGFFLIIJMNMKJKLJOLNLMMQOMSNSSRNMLORQSLOLPMLSSLKIOSOIKMFFEEJJNPOILLILMSSMIHIKGGJHNKOKSKNSNSPSSJJMGHKISKRSQKQKKJPOOKEDCEBCCCBDJ::::::MIJIIKGKLISIIGHGGKIKMILLL
@1898_2WVZPS_4
GGAATGTTTATAGACATAGCCTTGTGTATGACTGTCTAATCAACAGTGCAAGGAATTAGTTGTGCTCTCAAAAGGAGTTATGTGAAGGAAAGATTAAATGGATACATTTAATTAAGTACAATTACTACAAAATCTATAATGACTGGGTAAGTCACCCGTAAGAAGGATGAGTTAGTAGAGATATAATAATATCTTACAGTTCAACTGATGTGCAAGTTTATAAGTAGACGTAGTGTGAAAGACTTATCGCTAACGCAATAGACGTTATCTCGAAAGGATAAAAGAAACCAAGAAGATATACAAATTGGTAACTTGTATAAGCCCTTGGTAATACCAAATAAGTTAGTTCCTCATGATGTCGTGGAAACATGACTATAAGATAAGTTGAATTCGATAGTAGCCCAAGAGGAATCAAATGAGTAAAACAAGTATTATAGGTAAATATTATGTTTTTCTATCTGAATGATTGTGCCTTGAAAAAGGTGGGTGAGGTCTGTGGGTAAAAATTAATTCCCATCTGGTTTTGGATTTTCTTCGGAAAATTGGTGCAAGAAGCGTGGAGTTGCTAACCATTGCTCAGACTTGTATCGCCAGTAGCACGATAACGATATTTATGAATGTTGTAAGGTGAATAAAAGCCTATGATTTGTGAACATTCCA
+
JHMISHLSJKMHIIHGGINHKMLNJLIJLJKHLJKHJGFLHKHHLHHJJJNJOKNJQKKHGSOLIMLIMLHMSIMNIHKHNKSLIOQLKNOMMJLOKMQLKNHLSIGMNSLISMNGSJSLKSIKSRHSKKINSLMKMPQSLSOLSRILJJGILGILGEHBDFNKNJLJJLHLKFEF?B@?9:BEDFJNPMSKNSLLLLSJOMKLLJLRSORJLSOLISQJJLHHMIKIJIIIJLLLMNNSKMJSSLKKIGIGHMIFNKLJKNILNMKSMSNRKNJJLMJMKNOOROOLLJMJOLRSKMMKKKJFCEKJNKQHPONSLSSQEGESNOSILIJJIIJJJOSNSPKLNPRLMMIMIJJKLMHMKLMISJLSSNJSKIJKJQMSSKSOOKGKMLMOHJIJNIJGKHSKLNRPJLQPIJSKPOPLIIHLRSIISSISIJIISLRIOQQPSKJSJNKIKOPSNJNKJJQMPJPIISHSMLSGGEHLSPMHJKSOMIMGFFLNSABAB???EKSGGEHIAAIDHHGIHGMSLJSKSISPGIG@AFMLMNQNJIJHC?9;<>::;EFIHJKONPJHJHJKLHJGIJIGIJIJKKRKJFFGGHHGRGNHEEEDFJFGGGJNQNQ;;;;;SKMSMJFHIGFLHGHIGHIGMGIHKSLNLLLPSKKIJHJJ
@1899_2WVZPS_4
GGAATGTTCACAAATCATAGGGTTTTTATTCACCTTACAACATTCATAAATATCGTTATCGTGCTACTGGCAATACCAAGTTGAGCAATCCTGACAACTCCACGCTTCTTGCACCAATTTCCCAAAATCCAAAACCAGATGGGAATTAATTTTTACCCACAGACCTCACCCACCTTTTTCAAGGCACAATCATTCAGATAGAAAAACATAATATTTACCTATAATACTTGTTTTACTCATTTGATTCCTCTTGGGCCACTATCGAATTCAACTTATCTTATAGTCATGTTTCCACGACATCATGAGGAACTAACTTATTTGGTATTACCAAGGGCTTATACAAGTTACCAATTTGTATATCTTCTAGTTTTCTTTATCCTTTCGAGATAACGTCTATTGCGTTAGCGATAAGTCTTCACACTACGTCTACTTATAAACTTGCACATCAGTTGAACTGTAAGATATTATTATATCTCTACTAACTCATCCTTCTTACGGGTGTCTTACCCAGTCATTATAGATTTTGTAGTAATTGTACTTAATTAAATGTATCCATTTAATCTTTCCTTCACATAACTCCTTTTGAGAGCACAACTAATTCCTTGCACTGTTGATTAGACAGTCATACACAAGGCTATGTCTATAAACATTCCA
+
NGKOMHKHEEF9775554*''&'+++007:9;GJHHHFHHHIMJLPKJPSLLSRSJMOKDAA@AC???778,,,''&&&(''%$$%$%&&&&###$$$%%&&)(()+**+-/0028888:,:4+,56@CBCCGIHMNIKJSMKIOIMGDB;6553466<?53222579:=>==C@@DB>>ABBFESGLIGSSSSLEEDFEEGHSMSRSSSSSKSJSLPKONLOLLISKNSSSMMJPNJKSNEDCDCIPJLQKDEMSRNIJQSJJKLSLSHMMSSRMMIOIPKSJPRJKMKKMLKKPNOJIKISNHLOKKPNSSMKJOKSOSSMOSSLOOSKLQSQJQLSLSLLMSMKJSLOSPNNSOKJLKGL@9..--/:-010'09;;?F@ABCDHMSSINGIKIJBA989001,++))))(++**8=>>:7777ADBCHGFFJKJJLIHISHIPISJJJJHISIMFMKHKILLLKJMSJIKJMHLRSLHJJMKPKSQLIGFEHFLMOKNOHSNRSI>A<<<<IKKIKGLISSKMLSSNNSLONNLIJGGLHHHSSSSLSDDCEH:44KGGLIHIGD:9ABMIHGMHNJHINEMOSKHHGHGGILJIMBCDECEHPSLJJJPGGDEEDEEHCFCBBAA@BCIIFIGFGGEEEFFJIOOJ<<<
@1900_2WVZPS_4
GGAATGTTCACAAATCATAGGCTTTTATTCACCTTACAACATTCATAAATATCGTTATCGTGCTACTGGCGATACAAGTCTGAGCAATGGTTAGCAACTCCACGCTTCTTGCACCAATTTTCCGAAGAAAATCCAAAACCAGATGGGAATTAATTTTTACCCACAGACCTCACCCACCTTTTTCAAGGCACAATCATTCAGATAGAAAAACATAATATTTACCTATAATACTTGTTTTACTCATTTGATTCCTCTTGGGCTACTATCGAATTCAACTTATCTTATAGTCATGTTTCCACGACATCATGAGGAACTAACTTATTTGGTATTACCAAGGGCTTATACAAGTTACCAATTTGTATATCTTCTTGGTTTCTTTTATCCTTTCGAGATAACGTCTATTGCGTTAGCGATAAGTCTTTCACACTACGTCTACTTATAAACTTGCACATCAGTTGAACTGTAAGATATTATTATATCTCTACTAACTCATCCTTCTTACGGGTGACTTACCCAGTCATTATAGATTTTGTAGTAATTGTACTTAATTAAATGTATCCATTTAATCTTTCCTTCACATAACTCCTTTTGAGAGCACAACTAATTCCTTGCACTGTTGATTAGACAGTCATACACAAGGCTATGTCTATAAACATTCCA
+
SIIKOMKNHIGIEEEFKSMMNHRPSROSKOKLMGGFEHJJKSJHJGHSLSMSQLQKISJJHJIKSKKKOSLHJFJMLSMOLKMKIKJNOJSKLKLPPLSMKKNKJJKLOSKLJSL?9999CBECDJRLGECC=;:::@HJPMJSLHNPKNS<;<:7766575332/---/::9A>;<CGGGLSIKSSQKMMQOLLHSOFCEGH>97768JMJJPOSOSOSKSMLSSSJSJSSPNSNKKSSSSSSNSKHSKMKQQSNIIMOJRIOMMSOLNSSJKINNKQMOSMKHKPLKKQIJNONSMIKLLJJRSKPNSFSKSPNLNJMKJRLNSMSMKILRNHLJMMJSJKPSNSPSJINGGQPSRJHMJSSLKMJKKNILJIJOSRNMSNPMNOMRSJKSPSSISOPNMSLLPISJJIHJLHIILDBCFDLMPLNLSPPNKSOSKNLNSSSOOSSLSMLKQQSSKMGHFHHHIGJSNPLNHHIGABAA97877555FEDDHJIILNSLJGSHLKNSSSKKGKINMMSJLJMLILMHSMLSPOSKQMRNSMSJSKNSSJIMKJSNJILJOGMPSPMPPQPIGNHGJLRNMMSMRLKSS????AJLMEFFSILKILOSSOMNSOLNMMKMKMMJGHLJMMLNLLSKLMJKLHSJIIHJLJIMMILJMHL
@1901_2WVZPS_4
GGAATGTTCACAAATCATAGGCTTTTATTCACCTTACAACATTCATAAATATCGTTATCGTGCTACTGGCGATACAAGTCTGAGCAATGGCTAGCAACTCCACGCTTCTTGCACCAATTTTCCGAAGAAAATCCAAAACCAGATGGGAATTAATTTTTACCCACAGACCTCACCCACCTTTTTCAAGGCACAATCATTCAGATAGAAAAACATAATATTTACCTATAATACTTGTTTTACTCATTTGATTCCTCTTGGGCTACTATCGAATTCAACTTATCTTATAGTCATGTTTCCACGACATCATGAGGAACTAACTTATTTGGTATTACCAAGGGCTTATACAAGTTACCAATTTGTATATCTACTTGGTTTCTTTTATCCTTTCGAGATAACGTCTATTGCGTTAGCGATAAGTCTTTCACACTACGTCTACTTATAAACTTGCACATCAGTTGAACTGTAAGATATTATTATATCTCTACTAACTGATCCTTCTTACGGGTGACTTACCCAGTCATTATAGATTTTGTAGTAATTGTACTTAATTAAATGTATCCATTTAATCTTTCCTTCACATAACTCCTTTTGAGAGCACAACTAATTCCTTGCACTGTTGATTAGACAGTCATACACAAGGCTATGTCTATAAACATTCCA
+
SJQSMMSOMSJOSMLSLSPKLSNRNHIKILMSLKLGGFJJGFF99<<IHHNSPMPLKLHSHJHRNJLKHL??@?@HHFD=::;;K5454554444GLSMA@=>?KPOIJLIFGLHLKHFM>?B88FHOFSNPOSIJPPQJNLJLNNPMSRSNISMGSNOSIMJJMSSSOSNSEEH4HHE:<HSIJHNMLNHPKJNNKSSSKNLMJMPSSSPOSOORMQSPROLQMKLSSROSSONNSSSSSMLOSLSIJHHHFJSJSHLSSLINJQC;8889HHFJQJJJKKLJNLOLMMILLSOSMSJMQKSSMOSMSSOSLQSNKNKNPSSNNMSSSNKNOLNMSLPQSSJKOSKLSSKSSSRLSIMLOOLJSRJSJ>2111817776.BKPSOLHGSSRNOSSMLNSJLJQJKSOJSO@>=54433+))(DEICCBBCQKSNSSLLLMIMJOMILMIQJSNLLQHFFFGLSEFE9555<@@BFGCC==43000(()2,++,,BC?>>>>/...,,,,.+,.1'(7@AAJJPMKIGKKKLSJJJNSMSISIODDCCB;789;44444DDED?;<KDEDA9;;8445GHBB88888LKNIILKNPSPPLIPMSJNJPSSKKMSLHG@6,,-@BBCCEJEEGFHGJKHHHLIGNISFFEFEHIIJIIJFG
@1902_2WVZPS_4
ACTATCGAATTCAACTTATCTTATAGTCATGTTTCCACGACATCATGAGGAACTAACTTATTTGGTATTACCAAGGGCTTATACAAGTTACCAATTTGTATATCTTCTTGGTTTCTTTTATCCTTTCGAGATAACGTCTATTGCGTTAGCGATAAGTCTTTCACACTACGTCTACTTATAAACTTGCACATCAGTTGAACTGTAAGATATTATTATATCTCTACTAACTCATCCTTCTTACGGGTGACTTACCCAGTCATTATAGATTTTGTAGTAATTGTACTTAATTAAATGTATCCATTTAATCTTTCCTTCACATAACTCCTTTTGAGAGCACAACTAATTCCTTGCACTGTTGATTAGACAGTGCAAGGAATTAGTTGTGCTCTCAAAGGAGTTATGTGAAGGAAAGATTAAATGGATACATTTAATTAAGTACAATTACTACAAAATCTATAATGACTGGGTAAGTCACCCGTAAGAAGGATGAGTTAGTAGAGATATAATAATATCTTACAGTTCAACTGATGTGCAAGTTTATAAGTAGACGTAGTGTGAAAGACTTATCGCTAACGCAATAGACGTTATCTCGAAAGGATAAAAGAAACCAAGAAGATACAAATTGGTTAATTAAGCCCTTGGTAATACCAAATAAGTTAGTTCCTCATGATGTCGTGGAATTTGAGCTTATAAGATAAGTTGATACAAT
+
JHIKLKNJISJNLNSSRJHHFHEEEEFHJHHHNORLLFGGFGHPMMJKSKSNMJKLJLONJIMFHKNHLHHGJIGJHKGKKOLRLOKJMPSLLKSKLMKJKIHJMLSSLMNSQOKPLGKIJOMLLPLIJJJHKNLJMHIHHMILIGCGELGGHIIJJHKIHMNHIKKJEHFHGIMKKJMIJLGHJJKKIJLSHKHLLJKKOMKMNNKKLJPKLSPMJHLLLNKOMSSIOJMLONMMKSSOOJKLNSOSOSNPMSLKSKMLSQHOGKKIIROSJNRKIKJRSSSJKKJLPIGHLIKKJHGGHGKSPOLPLQKMLHGHSGHGLHLLRLKSMLOHSLOJJJSKHKNHLKSLMPSJOIIJJKJMQIKJLKNJLHONIBG=>>?EGKGMIISHI====:=GFFEDHEFB?>779:><=?ADGFHFEBCCDA?;8598:<=>@@BCCDDCHEA@>=?CB64445>A@@A?<;;</////<>=<:;644789885..---..0001.*+469:;;;;<==>?AAAAA@?>????>=;:1.+)(()**07:;;<@BCBCAAA@@@??=9766756:?@@@AABBABCDEGFEDGDFFGDAABDCEFFBEGHFFHHCC??><:88>-,89877-,+*'(*-...57;;@>>>????AA@BC@??=>@ACBBABDCA?<;;:80)((''&%%%$$%''('(*344444332/++'''&'
@1903_2WVZPS_4
GGAATGTTCACAAATCATAGGCTTTTATTCACCTTACAACATTCATAAATATCGTTATCGTGCTACTGGCGATACAAGTCTGAGCAATGGTTAGCAACTCCACGCTTCTTGCACCAATTTTCCGAAGAAAATCCAAAACCAGATGGGAATTAATTTTTTACCCACAGACCTCACCCACCTTTTTCAAGGCACAATCATTCAGATAGAAAAACATAATATTTACCTATAATACTTGTTTTACTCATTTGATTCCTCTTGGGCTACTATCGAATTCAACTTATCTTATAGTCATGTTTCCACGACATCATGAGGAACTAACTTATTTGGTATTACCAAGGGCTTATACAAGTTACCAATTTGTATATCTTCTTGGTTTCTTTTATCCTTTCGAGATAACGTCTATTGCGTTAGCGATAAGTCTTTCACACTACGTCTACTTATAAACTTGCACATCAGTTGAACTGTAAGATATTATTATATCTCTACTAACTCATCCTTCTTACGGGTGACTTACCCATCATTATAGATTTTGTAGTAATTGTACTTAATTAAATGTATCCATTTAATCTTTCCTTCACATAACTCCTTTTGAGAGCACAACTAATTCCTTGCACTGTTGATTAGACAGTCATACACAAGGCTATGTCTATAAACATTCCA
+
LJISMMOMLMIONLNQSQILSKROLSSSSSLJOSLJOHHFIFIFEFFJKKJNIIMHKJLKHILKNMKJKGGIMMGKJJNJSKHFGEEFJHQQFEECDDPSLJSMJKOMMSLKJMHIJQLLIJSSIJKSSSMMOJHINNLKMHKKLMMSQSOQMNJLPSSIJKJIIJPKSMLMJJJSKHSLJLMNSSSJSIKLIKMJGEACDDORPMLSORSNKSNLSPMSINKMNMLRKSPMOSMMNSMSKHMOJISMDOLJIHJJHABFGSQSONKKFKHIKPSLSLJOMOSSLJMHOJJMJHNRKRPKIHLKQNJPKLQLSMQOLRJSLSQIJHNOMIRLGJLHHILIKLKIKKRMLMNJRLJNSSJOSQJMSMIFDCC::<<C<FCDI;HIOOSMMJKJMIMNPNOJKNNMJPNHBIJS9882///.0-,,-.@@ADEEKHLICBCBBNNSNPISKJPMRLSOOOKIRSLLMKNKJLSMNP?????LLNMNIMMLLSMJSINJQSNSLROBA@@==<;3212266:==JMPQLHQINOLPLJKKMSSMSNNDDCDESMJPNQJKSJNIJLOIKSHMSPKLIJIKNIJONLMMSPLLMGSKOKOSQJGISMSSQSNKSMLSKSKSSNMRSNLSMLIJJLNPRKLLIJMIIGJFJOKKJIIJLKJLMSK
@1904_2WVZPS_4
GGAATGTTTATAGACATAGCCTTGTGTATGACTGTCTAATCAACAGTGCAAGGAATTAGTTGTGCTCTCAAAAGGAGTTATGTGAAGGAAAGATTAAATGGATACATTTAATTAAGTACAATTACTACAAAATCTATAATGACTGGGTAAGTCACCCGTAAGAAGGATGAGTTAGTAGAGATATAATAATATCTTACAGTTCAACTGATGTGCAAGTTTATAAGTAGACGTAGTGTGAAAGACTTATCGCTAACGCAATAGACGTTATCTCGAAAGGATAAAAGAAACCAAGAAGATATACAAATTGGTAACTTGTATAAGCCCTTGGTAATACCAAATAAGTTAGTTCCTCATGATGTCGTGGAAACATGACTATAAGATAAGTTGAATTCGATAGTAGCCCAAGAGGAATCAAATGAGTAAAACAAGTATTATAGGTAAATATTATGTTTTTCTATCTGAATGATTGTGCCTTGAAAAAGGTGGGTGAGGTCTGTGGGTAAAAATTAATTCCCATCTGGTTTTGGATTTTCTTCGGAAAATTGGTGCAAGAAGCGTGGAGTTGCTAACCATTACTCAGACTTGTATCGCCAGTAGCACGATAACGATATTTATGAATGTTGTAAGGTGAATAAAAGCCTATGATTTGTGAACATTCCA
+
SSLNMOOPKOLIOPSLSKSOSJPKSLMLRNJLSMJLLIIKMKJPLMSOOKSKDSJRSQSNSSMNNPPNQKOMMSNHOJKMKSSLSLSLJOMLPSLLSOIRLSGKNKKNPPSMLPKHLHMSONPSKHKKJJLKSJMMOJKMSOSISSKSMIKSQOHHJ9@@@@SOJKLLLIGMSLHSKKKNMINOKSSSSPSKPMOKNPPMPHFGGJOSSOLSSMIKPRRNMIKLHJIMJJIJQLLSLSPRMPSSPNSMIHHHKQLOKKMRKSLMJHJHGKGISNJSSSSHPSMOJNLROKKJLKLKQLSIJIKNROJNQSMSSNLHSSLSLSLMJJIJPNSQKGJHGJKMKKKMRSMSSKKPKOKMJORIHHIHKQLSKLIOGIHIJOIOSJJSKLPHSSLLJNJKLJNJNMSFNKMMPOQOOPIMMNMLSJOSSSNPKJMQNKOLSSKLLSMOJSOLKSLPSSQMLQMIDDDDEIKNNMKKLNNHHLSNMNLDDCHIIKJJHLNLLNOLSIKJQSSSIFD@33:34ISNKQMSLQSLLSOKKROKNSOMKPSPKJNHIGHGGPJJIPIKSLKLMOLKSKOKHLKIHSHGOIILSQLLLJISJPSIFIGFGFEFKFEFGFSJSKHGJGJIKSOLJLJIJJIIKLIKOOLKLNJHHGKRLKKJKHGIOJKH
@1905_2WVZPS_4
ACCTTACAACTTTCATAAATATCGTTATCGTGCTACTGGCGATACAAGTCTGAGCAATGGTTAGCAACTCCACGCTTCTTGCACCAATTTTCCGAAGAAAATCCAAAACTAGATGGGAATTAATTTTTACCCACAGACCTCACCCACCTTTTTCAAGGCACAATCATTCAGATAGAAAAACATAATATTTACCTATAATACTTGTTTTACTCATTTGATTCCTCTTGGGCTACTATCGACTTCAGCTTATCTTATAGTCATGTTTCCACGACATCATGAGGAACTAACTTATTTGGTATTACCAAGGGCTTATACAAGTTACCAATTTGTATATCTTCTTGGTTTCTTTTATCCTTTCGAGATAACGTCTATTGCGTTAGCGATAAGTCTTTCACACTACGTCTACTTATAAACTTGCACATCAGTTGAACTGTAAGATATTATTATATCTCTACTAACTCATCCTTTTTACGGGTGACTTACCCAGTCATTATAGATTTTGTAGTAATTGTACTTAATTAAATGTATCCATTTAATCTTTCCTTCACATAACTCCTTTTGAGAGCACAACTAATTCCTTGCACTGTTGATTAGACAGTCATACACAAGGCTATGTCTATAAACATTCCA
+
SQLSSMJSIOPSHHJJNSMJMSSINRSSLMPLNOLMSLSOHKRGOSSORNSJOLSSNSKSSOSPSSNSMSIKHLNSOSSLJIKQQKJSSP??IDDDEHIEF?BB==<=@D:9:?@BJHJSIIHEEEDEB@RIES800/1;74468*=AEDKSSNNSSSJQSMKL@@AABJKMJIEEDFONSNSMLNSJMKMPSMJSMNSKISSPLMKOKPSISKOJOMLHIKSLSG99LJKSSKISNSSIIQPMOSLSHJGGSOSSGHJLPKLSKSSKSSOMSSSSSKJMSOSSKOIQSPSSSSLRSLHPHHGKGQPMLSSJSJNOSFISJOSSOPLNSIKSJONISKE7-***0+9:;<)BDEBGJFKIGHLQSKPSORSSKNRNH@JJSISJIKIHGGGGEISLLOJNOJJJNKPSJJLOLOSKPNSRMOMNLLQSRSSIKJLSSSSJSSPSSSOJQJQSSGLSAABHD>>9432125588<=GISHQPGJJKJLKLMRNKKKLIKKORLKLSKMKNNGSI=;;;;PGEEEGKHSNBA@@@ABHGGHIHKMFGIIOJHLPLMLNKNSJHQLSOSNJIOJSPSLONSSOOKSINKSSMRSSOOKJQOQSNMJILMGLNJPKFKONJIFDEEIJMKOLNL
@1906_2WVZPS_4
GGAATGTTTATAGACATAGCCTTGTGTATGACTGTCTAATCAACAGTGCAAGGAATTAGTTGTGCTCTCAAAAGGAGTTATGTGAAGGAAAGATTAAATGGATACATTTAATTAAGTACAATTACTACAAAATCTATAATGACTGGGTAAGTCACCCAGTAAGAAGGATGAGTTAGTAGAGATATAATAATATCTTACAGTTCAACTGATGTGCAAGTTTATAAGTAGACGTAGTGTGAAAGACTTATCGCTAACGCAATAGACGTTATCTCGAAAGGATAAAAGAAACCAAGAAGATATACAAATTGGTAACTTGTATAAGCCCTTGGTAATACCAAATAAGTTAGTTCCTCATGATGTCGTGGAAACATGACTATAAGATAAGTTGAATTCGATAGTAGCCCAAGAGGAATCAAATGAGTAAAACAAGTATTATAGGTAAATATTATGTTTTTCTATCTGAATGATTGTGCCTTGAAAAAGGTTGGTGAAGGTATTTTGGATAAGATTTAATTCCCATGTGGTTTTGGATTTTGTTCGGAAAATTGGTGCAAGAAGCGTGGAGTTGCTAACCATTGCTCAGACTTGTATCGCCAGTAGCACGATAACGATATTTATGAATGTTGTAAGGTGAATAAAAGCCTATGATTTGTGAACATTCCA
+
+,+--4430/144<>@CDLSGLHDENSJSJNORSSKNOJG>===>LKGKLIH?@??EABDEBCE743325<@ACFKLOMIJSKDCDABACB?>>>=DFHSMGJIHMHMOJKNLDECEDEGKOSJAA@A@FFKSOLKIJILLKJSJQISIJGGEFAC;.----44599<KFLNKFILIDDDDDMMHQNQNSKSJRSKJIOJJSSPRSPNMQSLNJMSRKROSMJKKILJMSIFHLJJIKKSISKDDECDGGFGFJJGIGGISRSJKJJSLSNIIJNMLISKGIGJJLQQHKSKNSSKSPOSKSA;622GFEQMGHKJSQSSHHEGQSPOLSISIOLILKJPKMIOLFHGA873-../232432244BEGI=61/,++++2223;:8788896667799<?=<<<<;>CFEBACDBDMFFDDEEC@A?>HHJMFGGEGBBBDBJIHA??==?CD>FG533329334:AHFECCBB=><,++++380/)'''%'&%&'&&&%%%&%&&'&&$$$%')***+*+**&&%&'(&)+,03-&&&$$**+3000*(&&&&&''(((-687:9ADDGHHHGG;:90/00010/0/,,,,,68A@CCDEJEEBBA>>>::::;<845>ACEHCC>><;;:=****+@DA>A@A@D8766689@?@AJIGBAB
@1907_2WVZPS_4
AATCATAGGCTTTTATTCACCTTACAACATTCATAAATATCGTTATCAGGATACTACTGGCGATATAAGTCTGAGCAATGGTTAGCAACTCCACGCTTCTTGCACCAATTTTCCGAAGAAAATCCAAAACCAGATGGGAATTAATTTTTACCCACAGACCTCACCCACCTTTTTCAAGGCACAATCATTCAGATAGAAAAACATAATATTTACCTATAATACTTGTTTTACTCATTTGATTCCTCTTGGGCTACTATCGAATTCAACTTATCTTATAGTCATGTTTCCACGACATCATGAGGAACTAACTTATTTGGTATTACCAAGGGCTTATACAAGTTACCAATTTGTATATCTTCTTGGTTTCTTTTATCCTTTCGAGATAACGTCTATTGCGTTAGCGATAAGTCTTTCACACTACGTCTACTTATAAACTTGCACATCAGTTGAACTGTAAGATATTATTATATCTCTACTAACTCATCCTTCTTACGGGTGACTTACCCAGTCATTATAGATTTTGTAGTAATTGTACTTAATTAAATGTATCCATTTAATCTTTCCTTCACATAACTCCTTTTGAGAGCACAACTAATTCCTTGCACTGTTGATTAGACAGTCATACACAAGGCTATGTCTATAAACATTCCA
+
ISMSMKIJSLHKSIFGDHGKKJQOKJILJILJJJJNNMNONRIGFO3.(&%$$$%&&'/06>GGGIILJKJJJMSKNKNLKSIMPHMLJPMLKLKOLKNLSPLMRPHKHIQCELSSMJNMSNNMSKOSJSJDSKPEBECSRSSPOKKSSSOHSSLPMJRSKSSOSSNSLMOKSMSQLJKSSMLRJNPSNNQSSSJLMMNSSPROSSSMSLOMSMIQNNSMSSMNKSKSQSSKKKSSMSSKLNSKOSSKIOKLOSSKSLSHJKMLILJSNJHOSQSLKSKKIIMIJ=<J<;KJLQSRNRQMMSSSPSJSILMKKKKLIQQMJKSMSMRSKPLLQMRLJOQIMSPPLLSLSSINPNSHIIIKS>>??CADBBC;=0///0,-;=?EIRJHSJLOLJMPMRLKOSJILHSIKKKJLJQKJMSKJNMJNLKSJPOPMMNSJHLKMQLSQSPSOSLQSRSJJJRSIMSPLQSSRJPSMKKMNSSRKNISLQLLINSMIOMPHSSLMMSOSKONRSSSNMSLIJJKKSSPSIKLONNRSIFDDDCSSJOJJJLSJLNJILSMISOSSSMKIKKNKMJIMSJRISMLSLNNKSSSSPSMSMLPLLJMJJJKSMNLNJLQSIJRMLISLLJNKMPKJLMNIIJHKFHFHFHGHIPMLKL
@1908_2WVZPS_4
GGAATGTTCACAAATCATAGGCTTTTATTCACCTTACAACATTCATAAATATCGTTATCGTGCTACTGGCGATACAAGTCTGAGCAATGGTTAGCAACTCCACGCTTCTTGCACCAATTTTCCGAAGAAAATCCAAAACCAGATGGGAATTAATTTTTACCCATAGACCTCACCCACCTTTTTCAAGGCACAATCATTCAGATAGAAAAACATAATATTTACCTATAATACTTGTTTTACTCATTTGATTCCTCTTGGGCTACTATAAAATCAACTTATGTTATAGTCATGTTTCCACGACATCATGAGGAACTAACTTATTTGGTATTACCAAGGGCTTATACAAGTTACCAATTTGTATATCTTCTTGGTTTCTTTTATCCTTTCGAGATAACGTCTATTGCGTTAGCGATAAGTCTTTCACACTACGTCTACTTATAAACTTGCACATCAGTTGAACTGTAAGATATTATTATATCTCTACTAACTCATCCTTCTTACGGGTGACTTACCCAGTCATTATAGATTTTGTAGTAATTGTACTTAATTAAATGTATCCATTTAATCTTTCCTTCACATAACTCCTTTTGAGAGCACAACTAATTCCTTGCACTGTTGATTAGACAGTCATACACAAGGCTATGTCTATAAACATTCCA
+
,-0=@??A@AE999ADLIHIILKHKHHFFFCHGFF==:::78935CHSLISKNHLJIJGGJHIJLJKKKHGHEGHHJKKMQMOQQPNHKPF@@?@?KQLKKGLKKGIEDECDDNSPSSSSEFHEDDIILSSPLJKHIOSDC?==6666BB=-++*)((((**'*,,-000<<<>??FHLLSSSPSNKKKLSNSLOPSMMMPKKLNLPLJMPSINLIEFKFAELSLLMMSNIHQLILNKSJSOIKNE79EA..444455?GIINEDC+*******<;;;<EGGKOGGJFFHCCC@?H??HSKIHKGJHJHSSOLMKRMOMOSPPPJJNIJOJSSJKRNLSKOJQSKSSOSJMMNOIKSSPPSNJOMOKQD2222=2A>@I=MMLOMMMSRJIILKLLSRSKSKSSJOKJJKGLJKIOLHHDECJMJKKSJMRMSD??>>>JIH87788PPMISPSNORNNMMMNLKJLSNLCMSSLSSIMOHEDIGIKHLMJHOLLMHFICBFHFFILNHLHHJLKSSKLMSNPISJKMJSOLNSPSKSSPSNIKJIJKJHJJSPOOMHHKNLLJFNPOIOKOGIGGLIJGJMHKSKNMS=MJSSSNIKGJIOMMJLKLIJSIPKOSQSMMLJLFHEFHHHHGFEGEDEEEEDFGGHFHEEGEFGIIGNN
@1909_2WVZPS_4
CAATTTTCCGAAGAAAATCCAAAACCAGATGGGAATTAATTTTTACCCACAGACCTCACCCACCTTTTTCAAGGCACAATCATTCAGATAGAAAAACATAATATTTACCTATAATACTTGTTTTACTCATTTGATTCCTCTTGGGCTACTATCGAATTCAACTTATCTTATAGTCATGTTTCCACGACATCATGAGGAACTAACTTATTTGGTATTACCAAGGGCTTATACAAGTTACCAATTTGTATATCTTCTTGGTTTCTTTTTATCCTTTCGAGATAACGTCTATTGCGTTAGCGATAAGTCTTTCACACTACGTCTACTTATAAACTTGCACATCAGTTGAACTGTAAGATATTATTATATCTCTACTAACTCATCCTTCTTACGGGTGACTTACTCAGTCATTATAGATTTTGTAGTAATTGTACTTAATTAAATGTATCCATTTAATCTTTCCTTCACATAACTCCTTTTGAGAGCACAACTAATTCCTTGCACTGTTGATTAGACAGTCATACACAAGGCTATGTCTATAAACATTCCA
+
=3200<93B7777HLLNMJIMLKJLMKGJSIGMKLKSFEEGGCDBCBECFJFGIFFJHJHKJJJJISOQNSJKSSHJHNPLSPMGFKHHG@>AAGJIJSJIJJSPSLSJKIIKPSNMSLJSOKSLLJKDIGKDEH;;;<;@@CDILJHIFFHHHQDKMLHDGEQCCGHKLLHIIJKGILLOIJ==EED@A@ABIIJNSLOSQKJSSOLKNJMSLSSLIJLNLSSKNOKOSSIK:JGBCKJLSKLSONHJILSIKEM2222479669;;ACEJJD64445JOLSNNISKJILPIHAHJJSLSMSISJIKSIOIIKPJJIHHE833347@@LJJNFGBCDPQIIHRJLIJGSSSDBBDBACLIKLHFGFJHOJSIISLSRISQMQKKMF??EDDELNJHOMMSGGDIFKKJJKE000<IMHSPSSLPMILSMMKKHJHIEHLPLKMNNNQJIMFGIKIKGBB13>>@IHGKNILMHRMB=?@@@FFJFFEIJSNSSNJIISMSOKLOIMHGHJIIJINILIJHJLHGISHJKSIIIFHHIISRKKNJJH
@1910_2WVZPS_4
GGAATGTTCACAAATCATAGGCTTTTATTCACCTTACAACATTCATAAATATCGTTATCGTGCTACTGGCGATACAAGTCTGAGCAATGGTTAGCAACTCCACGCTTCTTGCACCAATTTTCCGAAGAAAATCCACAAAACCGACTGGGAATTAATTTTTACCCACAGACCTCACCCACCTTTTTTCAAGGCACAATCATTCAGATAAAAACATAATATTTACCTATAATACTTGTTTTACTCATTTGATTCCTCTTGGGCTACTATCGAATTCAACTTATCTTATAGTCATGTTTCCACGACATCATGAGGAACTAACTTATTTGGTATTACCAAGGGCTTATACAAGTTACCAATTTGTATATCTTCTTGGTTTCTTTTATCCTTTCGAGATAACGTCTATTGCGTTAGCGATAAGTCTTTCACACTACGTCTACTTATAGACTTGCACATCAGTTGAACTGTAAGATATTATTATATCTCTACTAACTCATCCTTCTTACGGGTGACTTACCCAGTCATTATAGATTTTGTAGTAATTGTACTTAATTAAATGTATCCATTTAATCTTTCCTTCACATAACTCCTTTTGAGAGCACAACTAATTCCTTGCACTGTTGATTAGACAGTCATACACAAGGCTATGTCTATAAACATTCCA
+
JKOMNKJJHLKHMLKOLJIJJPELJNKSJIMJKJLHJFFFDIIJIJISKQNIHGEEBGEDEEEGJRNJGLFFFEEJIMJIHGNGJKKIOLSSJIMMPMKJJLIQJMJJSSJJLPNEFFDD-,G55;9:8777)))(&')+*,))))+7@FIMJIIGJKIKLNLMJIRMIHLJHKSSSIMJRJKSNLMPPIHOJHCB?<<<:33345>>>>SMSSPNILIMSJOOKJKOLILKMKLPMRSOKLIJIKLJGIPJGIIIGCCJPGHKIIHDCEDDSGHJMIKISLLJGFGGIMGGFLLQMPOHFGGFHMRIKOQIJJSLSMSLSJMILGKSLHHHHININILKSSOSQKRSKLPLISPSIQMNOOSKHKHNNII''))**,*)*,.0BBBDBBFJNKIQKJOHGGHJLPLHSIKKSJJFJJMHG@===>GIJHPIQNNOSLOHFFDD@DFCDDFGJ88FJJIKQPMRLSOSPLKJSPSLPLLNOOJKHHLKSJIOLMJLOLKPOJFFFFFHSSKIGJGSJLLMMPSLSKJHSJSSJNOJIIPJPLKJKIHHFKHLKMSNKLKHMHJIRISSQLNKLMHDBBABMKLSQPJQLSSGQPSMQSINLGSSQSNJNLKLJNRPLKK8877/.../2@AIKHHHGFGGEEDDFGGHGFHGJHIKOKIHH
@1911_2WVZPS_4
GGAATGTTCACAAATCATAGGCTTTTATTCACCTTACAACATTCATAAATATCGTTATCGTGCTACTGGCGATACAAGTCTGAGCAATGGTTAGCAACTCCACGCTTCTTGCACCAATTTTCCGAAGAAAATCCAAAACCAGATGGGAATTAATTTTTACTCACAGACCTCACCCACCTTTTTCAAGGCACAATCATTCAGATAGAAAAACATAATATTTACCTATAATACTTGTTTTACTCATTTGATTCCTCTTGGGCTTCTATCGAATTCAACTTATCTTATAGTCATGTTTCCACGACATCATGAGGAACTAACTTATTTGGTATTACCAAGGGCTTATACAAGTTACCAATTTGTATATCTTCTTGGTTTCTTTTATCCTTTCGAGATAACGTCTATTGCGTTAGCGATAAGTCTTTCACACTACGTCTACTTATAAACTTGCACATCAGTTGAACTGTAAGATATTATTATATCTCTACTAACTCATCCTTCTTACGGGTGACTTACCCAGTCATTATAGATTTTGTAGTAATTGTACTTAATTAAATGTATCCATTTAATCTTTCCTTCACATAACTCCTTTTGAGAGCACAACTAATTCCTTGCACTGTTGATTAGACAGTCATACACAAGGCTATGTCTATAAACATTCCA
+
?JKRIRQSLPNOSSSPPOHSKOHMJPJNSSMSNHLLE><;42,**+11-++++**3///@JOJQJSJIIIMKSHINRQJLLKJSKKIMOJLKPKISHSNMKLJBBBC;=>77BCCIFIFLLMLCKIIBHLKKPHIPSLQIKLMKHOOSSSSQPGPSJSLIHSISDAAAADISIPSGNLK<ASSLSJIJKSKKJQJIJSJQPSKMSOLJMKS@@6666666578HGFGJKJIIJRSLSLSPSSIKSMJBJJGHNOK644447,+++,6>?<@HKHGOLKPHLSKGE???:;;;;;=:<;;GHKJQLOSMKKQMSPQPSPNKLSMRQROKA@A@ALSSLNSLKMPLOOOMMQKKJPSSSSNORNMOSSLSJKDCSSSLJJSSGHIJMSSGJPMNLSNMMNQOSQJSNJSSLKIJMSIKLSJPSQNSMOKQRGDEEFPSJOMJKSMLSSSJSSOSMLMMPJSLLM>?,,,,-,,,,,-CBCGGSKMSSSRLPLJSSSOMSLKPLSSJNSMLPMKJIKKHHKOJOROSLMJNSLMKMPLJSNMOKPLEDFDDGMMJNNMISPNLKHSLPMPCCC@?BCE:;HMJINJSMOSOSLJPNRLSOLDDDMOOMLPQONHLNMNHNMIGIGGLSKMJKOJLKNKOJKLJMHIMKKIMIPGHIGIJLKLM
@1912_2WVZPS_4
GGAATGTTTATAGACATAGCCTTGTGTATGACTGTCTAATCAACAGTGCAAGGAATTAGTTGTGCTCTCAAAAGGAGTTATGTGAAGGAAAGATTAAATGGATACATTTAATTAAGTACAATTACTACAAAATCTATAATGACTGGGTAAGTCACCCGTAAGAAGGATGAGTTAGTAGAGATATAATAATATCTTACAGTTCAACTGATGTGCAAGTTTATAAGTAGACGTAGTGTGAAAGACTTATCGCTAACGCAATAGACGTTATCTCGAAAGGATAAAAGAAACCAAGAAGATATACAAATTGGTAACTTGTATAAGCCCTTGGTAATACCAAATAAGTTAGTTCCTCATGATGTCGTGGAAACATGACTATAAGATAAGTTGAATTCGATAGTAGCCCAAGAGGAATCAAATGAGTAAAACAAGTATTATAGGTAAATATTATGTTTTTCTATCTGAATGATTGTGCCTTGAAAAAGGTGGGTGAGGTCTGTCGGGTAAAAATTAATTCCCATCTGGTTTTGGATTTTCTTCGGAAAATTGGTGCAAGAAGCGTGGAGTTGCTAACCATTGCTCAGACTTTATCGCCGAGTAGCACGATAACGATATTTATAAATGTTGTAAGGTGAATAAAAGCCTATGATTTGTGAACATTCCA
+
PHOSSLJNSOSSHKMIJIKLISIKSNPRLJSSPLKSKIKJHHIPHSMIIJINHJHKJSSSSMSMKKOLRKPIKJNKNHLJLKSRJJNMKQNSSSOIFHKJRJIILKLKNLJQB??<<<<<JMSSJLGLHJSLONRNLIKOHNIFEFGSSHIORIKLCBCABGJGKPNMOSKSOOOSKJLNNJSJOKLKKSLSLSPNLSLLKJQISPKSPSONHJJIKJNLLKHNIHPHGIJKLOLNNSRSPOCKLJSMIQPKJGHMIJPIMOGILKJQPSLSJMSJJSSHKSRPOSQSSIHSSKNMLKJOSLNPIPMSMSLRHJJOJJSNRSJKLSSMLOMSKSNKNLMLSJMSQSKSJSKJQLQOLLRJKOSJISKMNMIHISJJJSOSJLNJSMMMSRSSIIKKSOHHGKMKSNQLJQKIISKSPOPISJLJMOQLJOILIKLPKNJKKINPNSLMISFKMSPSQNJSKHLLRKIRMNMMLOSIGJSLNSNSMSSPKLSNSONKN/....8BBKKJNPJSIGEJFLJSOIHISSLJGFNPMQSF<<=>>=<=<:;<<<CCIILHFIHIIMMJSPQQHSJGCCDDFF70++++,,&&)6680((((@DDFEDE?=HCDDDIMQIOGHIGHIKJLKIHJNLIOMINSLPPMJIRIKKJSJLIKNKIJHNQJ
@1913_2WVZPS_4
GGAATGTTCACAAATCATAGGCTTTTATTCACCTTACAACATTCATAACTATCGTTATCGTGCTACTGGCGATACAAGTCTGAGCAATGGTTAGCAACTCCACGCTTCTTGCACCAATTTTCCGAAGAAAATCCAAAACCAGATGGGAATTAATTTTTACCCACAGACCTCACCCACCTTTTTCAAGGCACAATCATTCAGATAGAAAAACATAATATTTACCTATAATACTTGTTTTACTCATTTGATTCCTCTTGGGCTACTATCGAATGCAACTTATCTTATAGTCATGTTTCCACGACATCATGAGGAACTAACTTATTTGGTATTACCAAGGGCTTATACAAGTTACCAATTTGTATATCTTCTTGGTTTCTTTTATCCTTTCGAGATAACGTCTATTGCGTTAGCAATAAGTTATTTTCACACTACGTCTACTTATAAACTTGCACATCAGTTGAACTGTAAGATATTATTATATCTCTACTAACTCATCCTTCTTACGGGTGACTTACCCAGTCATTATAGATTTTGTAGTAATTGTACTTAATTAAATGTATCCATTTAATCTTTCCTTCACATAACTCCTTTTGAGAGCACAACTAATTCCTTGCACTGTTGATTAGACAGTCATACACAAGGCTATGTCTATAAACATTCCA
+
HEMMKKSKKKNNLJSPKSSOFJHFGGDGGD?@??BA?22213,&&&'&%%&')89BCEEDDFDFIKHFFEGKFHFHGINJMMLSSNNQJHSJPNKLSLSSSPSJLISIMSSPLIINPKKK6;HA@CFKSLSKMJLSSNLLSMSSOONSSC?>==AHOLHIFC?@732214011DDCEFEBHFCB889LSRMHSHQISSOMPSNMPLJPLNIMSOOMOSOMKSSSSNOMIIPSLNLMNPQLSJIKSE@BFC0----5779<J==<;<)&%%'()))*0211123;<@@@MSIMOSONSOJKKIJOSHMKLIOSSSNSJKPSNSSFAAMISONSRSLQONMOLMSSSLMSLPMSOKLSQKSRKKKSGLMDCCA@BAECEDDKDK>>;<@;=IJKJNKNGE@@@AAD>;::978)''''''()(()+4=ILKFHKHLIKMJNKOLLIOQSSSHJSROLSSSOSKSMSNSOJALKIJQHSSJOLQKSOKSSJSPSQLSHPISPGEEEEFEFGHKJJJNJGD=>EGGLLLIJHJLPMLNSLIKJJISNSPNISKHJLNSSKMLKSJG?@SRSNNOKLLJMKHIJSIPJIKLMQSSSOOSMKNPNLLSSKSLOOKLLMMJLMKOSNSMSSMJHNJGKLINLLOLIJIIOHHHLLJIIIFFFFHLHJJR
@1914_2WVZPS_4
GGAATGTTCACAAATCATCAGGCTTTTATTCACCTTACAACATTCATAAATATCGTTATCGTGCTACTGGCGATACAAGTCTGAGCAATGGTTAGCAACTCCACGCTTCTTGCACCAATTTTCCGAAGAAAATCCAAAACCAGATGGGAATTAATTTTTACCCACAGACCTCACCCACCTTTTTCAAGGCACAATCATTCAGATAGAAAAACATAATATTTACCTATAATACTTGTTTTACTCATTTGATTCCTCTTGGGCTACTATCGAATTCAACTTATCTTATAGTCATGTTTCCACGACATCATGAGGAACTAACTTATTTGGTATTACCAAGGGCTTATACAAGTTACCAATTTGTATATCTTCTTGGTTTCTTTTATCCTTTCGAGATAACGTCTATTGCGTTAGCGATAAGTCTTTCACACTACGTCTACTTATAAACTTGCACATCAGTTGAACTGTAAGATATTATTATATCTCTACTAACTCATCCTTCTTACGGGTGACTTACCCAGTCATTATAGATTTTGTAGTAATTGTACTTAATTAAATGTATCCATTTAATCTTTCCTTCACATAACTCCTTTTGAGAGCACAACTAATTCCTTGCACTGTTGATTAGACAGTCATACACAAGGCTATGTCTATAAACATTCCAGAT
+
SMKNSPMOFDFC=<<933-+))))).//6>IHKGFDCDCGIHKHEENSKKSQKPNMSNINMGIKPMILPSKSSLSOKRKSMMKIHIFDFGGGGIOJSJKLONNKJOKMLLSSMONGMKHML53KJHHKINSLSNKMSSSNKLMSMSLPLMJILKKNMLSGGFF6LJEEDDGLDEDA?@CSINPIOJSKSSOKLKIKIKJQPJNSJSKJILLSSMOOJNMJSLSNSQSSPSQSKQMLOSPSJSKBCHG>BGHIIIGGFBBPSSOKHJIGDDCCFHILSKOJKLL@IIJJSOKLQLMSMLJIMLHKLSJQLLSPNQOSJSKONHMSKNLKLISOKQMKMOMKJSSSRSOLORNFGSLQSRJJJNKLJJQMLS70/0042952<9;?KKJH@@PSQOJJPKHMMKISPJJSLMIPJONJLLNCBBB@KLKJSIKSJJGNJKKMQKJPSNKNOSNIJMILJNMNONLJKLSSONQOJNILGFGFGF@?@DFCCCGFHJGJNPNMSMSGHGGKQHKLHJJMINSNRRKHNHHKKJJSRHHOJJPJSSSOLILGIQLKLIJMLKLIKHIKMSMLMSLI@>>?99EF?===?IGFKKG988779;B666HKSLSIJJHIIHFEGJHNOQOOIEDDDDJJHIHIJFEHFEGGIIFBAAAAEGDDCE870.&&
@1915_2WVZPS_4
AAGGTTAATACAAGCATCCCAACACTTCCACTCAGCACCTGGAATGTTTATAGACATAGCCTTGTGTATGACTGTCTAATCAACAGTGCAATTAGTTGTGCTCTCAAAAGGAGTTATGTGAAGGAAAGATTAAATGGATACATTTAATTAAGTACAATTACTACAAAATCTATAATGACTGGGTAAGTCACCCGTAAGAAGGATGAGTTAGTAGAGATATAATAATATCTTACAGTTCAACTGATGTGCAAGTTTATAAGTAGACGTAGTGTGAAAGACTTATCGCTAACGCAATAGACGTTATCTCGAAAGGATAAAAGAAACCAAGAAGATATACAAATTGGTAACTTGTATAAGCCCTTGGTAATACCAAATAAGTTAGTTCCTCATGATGTCGTGGAAACATGACTATAAGATAAGTTGAATTCGATAGTAGCCCAAGAGGAATCAAATGAGTAAAACAAGTATTATAGGTAAATATTATGTTTTTCTATCTGAATGATTGTGCCTTGAAAAAGGTGGGTGAGGTCTGTGGGTAAAAATTAATTCCCATCTGGTTTTGGATTTCTGGAAAAATGTGTGCCAAGAGCGTGGAGTTGCTAACCATTCCTCAGACTTGTATCCCCAGTAGCACGATCAATATTATGAATGTTGTAAGGTGAATAAAAGCCTATGATTTGTGAACATTCCA
+
EGIHJLPSQOQKQSIMJILIHKIMPHJIHJHLLKINJRJJKIMKSKOSPJKMJJLNIMKKHLJIGIKJHMGJNMMHHEEFFFHEGHH?<4,((***:BGKKHIIGFGJIILJIIGIIJPLPPMRKPSSSSMLIONIGIGHJLSKJLJMIKKIKJSNLIIDBEBAAAABHIIKOLKJISILJSPJJKJNHIOSHAGA1114FGIOHMIKMIKGHGIIIMKSLJSISOJMKLNIILOHLHHJIJJPMPSQSKSPSSLLSNSJKNSMIIHKOJSJNLSSNMLJJQNIIHFHGHFFHFGSSSKKMRISKHJJLSOMSLLHIPPSINLJFEJIJCBBCB@=>HRNPNSGMGEACBAD>DCFIFDBGIFFKIIKJJJJLMSSLMLJLKKPMJKJHSPRLOHLGIIIKLPMNSKNIKLLLLPNSMKJMSKLSSNIGGIGMJJJMHMLLNSOQLKPKNLMSLMKHHGKNSLKLIIMLNSMMIJIIJINLLSKPGJMSSSSSSKKKJLMMOKNMLQGKPIGIPNJSNSHIGJIJIJHGGFJLHSLKHEHNQQGSSMKGDDDFJHLAAJFD:40-,*'*&&&&''''%$$#$%(''(**+++*++00/***%'',++.+*+**+---40111022428:31***()(%$%$$&'+,49:?>HKJGIKGGFEGHJILKIQPJHIIGJOKSMSQJHGSSKIII
@1916_2WVZPS_4
GGAATGTTCACAAATCATAGGCTTTTATTCACCTTACAACATTCATAAATATCGTTATCGTGCTACTGGCGATACAAGTCTGAGCAATGGTTAGCAACTCCACGCTTCTTGCACCAATTTTCCGAAGAAAATCCAAAACCAGATGGGAATTAATCTTTACCCACAGACCTCACCCACCTTTTTCAAGGCACAATCATTCAGATAGAAAAACATAATATTTACCTATAATACTTGTTTTACTCATTTGATTCCTCTTGGGCTTCTATCGAATTCAACTTATCTTATAGTCATGTTTCCACGACATCATGAGGAACTAACTTATTTGGTATTACCAAGGGCTTATACAAGTTACCAATTTGTATATCTTCTTCGTTTTCTTTTATCCTTTCGAGATAACGTCTATTGCGTTAGCGATAAGTCTTTCACACTACGTCTACTTATAAACTTGCACATCAGTTGAACTGTAAGATATTATTATATCTCTACTAACTCATCCTTCTTACGGGTGACTTACCCAGTCATTATAGATTTTGTAGTAATTGTACTTAATTAAATGTATCCATTTAATCTTTCCTTCACATAACTCCTTTTGAGAGCACAACTAATTCCTTGCACTGTTGATTAGACAGTCATACACAAGGCTATGTCTATAAACATTCCA
+
JIJRKOSSNSMLFHHHLHJLOHNNKSKILQPPOISKMMJLIJC>>HHSIKOLQLSIJHNIIILILSKKMLJLOJPOILKLJOJJKJOOKPSMSMNMSJSOJOSOKRNOMSSJQLSPJKKOGJSGJLLSKSLNJQGNQOSLLNIJKIMSSSSRDG*****EPSMSSSLOQSSOSLNOMHSQKSMSKJIMOKLJOSKSNKJMSNSPA<<==NPMLLOSPSLSNSOSLJQQJSMNSMSMNSSSSOHSKSLEMICBCCED;;JNSSLSSLOIMHISLQHNMKQMMSLLSKPLPOJPIMLNOSKOHSISLOPJSLSSSSSNPSNMRKSIPOKQPJMLMMSSOJMORKMSOSNSSIHHSSNSSMONNKQNNLRMIA+++++-)*-,0,1<DGMIEIMOMPOSQLIKSQHHIHHSJOMLIHHED@B=>>>5CISOKNLNHQPNMSSLPKKSNPOQNMKNNSSKRMNSOLSOJLMOSSQKIKGIISPJKQHSGLPQLQSRLNKKONOLOLJJSOIKMKJSPPLONSPMMNLJMKLJKJLSKSSSSMISOMLLIKLGIHNKRJSKSSKLHHIIH@BFFSKMFLDEFEHJGKLKJLIGJSSFHJOMSNKSSJIJJSPLKLLOHKOMKSLQSNKSMNIJMN111111SHIHGHKGMGHGFEEFHHFIGMGFF
@1917_2WVZPS_4
GGAATGTTTATAGACATAGCCTTGTGTATGACTGTCTAATCAACAGTGCAAGGAATTAGTTGTGCTCAAAAGGAGTTATGTGAAGGAAAGATTAAATGGATACATTTAATTAAGTACAATTACTACAAAATCTATAATGACTGGGTAAGTCACCCGTAAGAAGGATGAGTTAGTAGAGATATAATAATATCTTACAGTTCAACTGATGTGCAAGTTTATAAGTAGACGTAGTGTGAAAGACTTATCGCTAACGCAATAGACGTTATCTCGAAAGGATAAAAGAAACCAAGAAGATATACAAATTAGTAACTTGTATAAGCCCTTGGTAATACCAAATAAGTTAGTTCCTCATGATGTCGTGGAAACATGACTATAAGATAAGTTGAATTCGATAGTAGCCCAAGAGGAATCAAATGAGTAAAACAAGTATTATAGGTAAATATTATGTTTTTCTATCTGAATGATTGTGCCTTGAAAAAGGTGGGTGAGGTCTGTGGGTAAAAATTAATTCCCATCTGGTTTTGGATTTTCTTCGGAAAATTGGTGCAAGAAGCGTGGAGTTGCTAACCATTGCTCAGACTTGTATCGCCAGTAGCACGATAACGATATTTATGAATGTTGTAAGGTGAATAAAAGCCTATGATTTGTGAACATTCCA
+
IKPRSKJIMKSKMKILKPSSPJLKLNOILRSRLLSKFKIJJLJHMJMLSKNN@D:<=9568<>?51,*5?@NJNGLRIIKSJMJHGIILMSISHHIIINLHHOLLLSKKJKJLNPLJFFHFE>>===IQQNMOKMKSPNJNJRSIISSGMNJDSD@@:///5::<LEABGGKGQIMLOLJROKQSOKSKSKRJOQOOSSMSOJSNQJPSPKQLQSOKLSMSNKSRJSMHIOJKJKOSSSSJLSRLJLEEDEHOJHSSLMLLHLNISSPSSSSNSNSSEILQNSLSISNRPSSLMKOKOLLLPSSNMLKILLLJNNSPJJSJSSSKKSSIPPSNIJSSLJSSRSIPOLSMMSNNLMKJLMRJONSSOKOGBAAAAAA22CBA?@AGIPSSJJJNJOSMIJLJNNSNPQLSJILOSSMIFPIHJSLJJHMJLLMOHJMSLPSMMSOKMOKOSKLLKFJED@@@@BQMKKOMMMSNRHLKLMOMKKOLIOJJJJJILNMMKSJPSMMSOKSOL88G4>HGSHIOJMMLGKHLIFHIFFEKRNKLNGFEGHIIJKGEEEFEIGKSJJIHIGFEBDHECCC<6667944,,,,,44<>>DFFHEIEEEHEGIHHSQOJHHIJKPPLIMLGJKIKJMJJNSPSSNKSLSISKSOSLRSKNLNIM
@1918_2WVZPS_4
GGAATGTTCACAAATCATAGGCTTTTATTCACCTTACAACATTCATAAATATAGTTATCGTGTTACTGGCGATACAAGTCTGAGCAATGGTTAGCAACTCCACGCTTCTTGCACCAATTTCCGAAGAAAATCCAAAACCGAATGGGAATTAACTTTTACCCACAGACCTCACCCACCTTTTTCAAGGCACAATCATTCAGATAGAAAAACATAATATTTACCTATAATACTTGTTTTACTCATTTGATTCTTCTTGGGCTACTATGGAATTACAACTATTTTATAGTCATGTTTCCACGACATCATGAGGAACTAACTTATTTGGTATTACCAAGGGCTTATACAAGTTACCAATTTGTATATCTGTTGGTTTCTTATCCTTTCGAGATAACGTCTATACCGTTTAGCGATAAGTCTTTCACACTAGTCTCTTTCTAAACTTGCACATCAGTTGAACTGTAAGATATTATTATATCTCTACTTAACTCATCCTTCTTACGGGTGACTTACCCATCATTATAGATTTTGTAGTAATTGTACTTAATTAAATGTATCCATTTAATCTTTGCCTTCACATAACTCCTTTTGAGAGCACAACTAATTCCTTGCACTGTAATTATTAGACAGTCATACACAAGGCTATGTATT
+
<67779??>>>@@BBCA@?=<;<=?HAB:989778762222=>==DCCEDEFCA@AAA633337754))*78978741,+----///0:;===;<;;;?<<:9888744/,,.8854337)4++58;>>><:8556895++++&&'')''''',--.-./0/2000<<==>>>=<<<<=@KK>::98;<<<@A@@B?<;8877466:=@?==9988::99::@???BBCA@A@?@CA<<=::;=:0/(('))''('&'''&&&%%$##$$%$##%(+(((-*'/011---+++)(+((45557;;<==<;;>=>@@?CCBBFDA???>?@>>>=<<=;;=?CEFDA>>>?>?65556..*)()((&%%###$'%))%&),-0/+,-//8:@?/....2(((((*-%&+''(&&&&%(),),<6442))))*))(%'''(-.200144><;::84443222*('')))...0:;<EDDA@>=<-***;88:6664)))(''(00776551//.*&&&&33300.,,,--CBAACCCIFIFD@A@@BHHOSIGFFE@????=56:3334)(((0((67>444:75556:2;>BCBBCBDDFEFEHFBBCBBGDDCA((())*((,,-..5****++===?A@A=<78+*&
@1919_2WVZPS_4
GGAATGTTTATAGACATAGCCTTGTGTATGACTGTCTAATCAACAGTGCAAGGAATTAGTTGTGCTCTCAAAGGAGTTATGTGAAGGAAAGATTAAATGGATACATTTAATTAAGTACAATTACTACAAAATCTATAATGACTGGGTAAGTCACCCGTAAGAAGGATGAGTTAGTAGAGATATAATAATATCTTACAGTTCAACTGATGTGCAAGTTTATAAGTAGACGTAGTGTGAAAGACTTATCGCTAACGCAATAGACGTTATCTCGAAAGGATAAAAGAAACCAAGAAGATATACAAATTGGTAACTTGTATAAGCCCTTGGTAATACCAAATAAGTTAGTTCCTCATGATGTCGTGGAAACATGACTATAAGATAAGTTGAATTCGATAGTAGCCCAAGAGGAATCAAATGAGTAAAACAAGTATTATAGGTAAATATTATGTTTTTCTATCTGAATGATTGTGCCTTGAAAAAGGTGGGTGAGGTCTGTGGGTAAAAATTAATTCCCATCTGGTTTTGGATTTTCTTCGGAAAATTGGTGCAAGAAGCGTGGAGTTGCTAACCATTGCTCAGACTTGTATCGCCAGTAGCACGATAACGATATTTATCAATGTGGTAAGGTGAATAAAAGCCTATGATTTGTGAACATTCCA
+
FIJMSLJOJHNJSLQLJLQPLKSLKSSSIJNPSMQJHHGFJJGJJLQKKKSJSSJLIJNRRJQSLICB?<7=*<:9544347456:>FEC?>>>:;;;;LMKIKMGINHGSQIHIJJLKKMIIFIHHQOJJKMPLJKOKOSSSSLNKKSGIIA<IF5C<::::==@KIHFIIKLGKKKKLLLILLJKSSOIMMNMOOJOOPJKSKQOLSKSSJJGNJSKKKOINHLIIHG99999DIHDCD>>=::>GFGFGGHHJGHGSMHKSLIMPJOSMSLSJPHLHHISDJHFDEIHLQMLSRGGEMSRPNIFLMNIIRQSLOLSONQJPNKSSLNSJSHJLMSOPISQOMSJKSLNLKIMLKSJPJJQSPQSPMKIIIGGHL@LJHDABCNOSKKSLSKJSOIMSMSHGLHSNKSPSINMLLIRKJGMMLJIFJISGJKIGMKHMOILSPSNIMMFSMNOOOJKKMNLNKINGINKJKLHKOMLQNMKJOKILKKJSIKKKJISPLJMLSLJMIJGKIHGHIGMLSOKSOOLSISOJMIIFEFKOFHK=<=984..45...@CHMGHSHJIIIIHFKMIKJOLKSNNJIIJJJGGEEFHIIGGECDCACDCDCDGJIHI,++++FGILKMSLLHFHEFOISLHFGFHFHIIKLKOLJHHOHFHF
@1920_2WVZPS_4
GGAATGTTCACAAATCATAGGCTTTTATTCACCTTACAACATTCATAAATATCGTTATCGTGCTACTGGCGATACAAGTCTGAGCAATGGTTAGCAACTCCACGCTTCTTGCACCAATTTTCCGAAGAAAATCCAAAACCAGATGGGAATTAATTTTTACCCACAGACCTCACCCACCTTTTTCAAGGCACAATCATTCAGATAGAAAAACATAATATTTACCTATAATACTTGTTTTACTCATTTGATTCCTCTTGGGCTACTATCAGAATTCAACTTATCTTATAGTCATGTTTCCACGACATCATGAGGAACTAACTTATTTGGTATTACCAAGGGCTTATACAAGTTACCAATTTGTATATCTTCTTGGTTTCTTTTATCCTTTCGAGATAACGTCTATTGCGTTAGCGATAAGTCTTTCACACTACGTCTACTTATAAACTTGCACATCAGTTGAACTGTAAGATATTATTATATCTCTACTAACTCATCCTTCTTACGGGTGACTTACCCAGTCATTATAGATTTTGTAGTAATTGTACTTAATTAAATGTATCCATTTAATCTTTCCTTCACATAACTCCTTTTGAGAGCACAACTAATTCCTTGCACTGTTGATTAGACAGTCATACACAAGGCTATGTCTATAAACATTCCA
+
JSHJMMKJQNSSJMLKMMQNGHIKSMHQJKILELJJGGKFAA6,,68EMJSPLJMMKSIHGFHGJSHIIHECDCDA777777<;<<==>ADDDDCE@GMSKSKJKNSLLMSJHKLIGIKK@BKHHNLSNPSSJSEILJRLMSRLHNIMLNMRPLEFEFACDC?B6555687:;HHFJSLMRLQSSSNLISMSPNLOSSKSSLHMJKHSKPKSJOLSOMNSLMMNLLKLMQLPKSKNNQQSMSJHNRLPNPGEKKKSIKQPMKSHNM7-****96669HFDEDFGGHHJLIJFHMJSQSLLKOKJIOSSMMMMMOJOSKOSMNNNMPMRMKHHGGLIINNNLRSSKQRSPMJNNLQKSLSJSLSSOKKONNJSOGOQHSSMSHLHJCJKIKSMJNPNSLKMJJSMSSILKLJLLMJKJSSJOSSNQJSNJISLPNQSIMLNGOLSKSSNIJJSNMOLLPOMSNPSSSJLJGIIGGEQOJLIJSIHHOHEFGMISOJLPSKSSJHLJHSIQKILILSIIRMLJLPIMORONSNKNMJPSSIRIMKLJLIKHLMHKLJIMHHIGFELKMLSJKKRHG;81146CEFKHSSKKSMPKHLMPGKJKMSILNNJLKIJSLNQKSNNMMKJEDDCEEEEHGHKHGFHFFFGGIHECDCCDDDEEHFHG
@1921_2WVZPS_4
GGAATGTTCACAAATCATAGGCTTTTATTCACCTTACAACATTCATAAATATCGTTATCGTGCTACTGGCGATACAAGTCTGAGCAATGGTTAGCAACTCCACGCTTCTTGCACCAATTTTCCGAAGAAAATCCAAAACCAGATGGGAATTAATTTTTACCCACAGACCTCACCCACCTTTTTCAAGGCACAATCATTCAGATAGAAAAACATAATATTTACCTATAATACTTGTTTTACTCATTTTCATTCCTCTTGGGCTACTATCGAATTCAACTTATCTTATAGTCATGTTTCCACGACACTCATGAGGAACTAACTTATTTGGTATTACCAAGGGCTTATACAAGTTACCAATTTGTATATCTTCTTGGTTTCTTTTATCCTTTCGAGATAACGTCTATTGCGTTAGCGATAAGTCTTTCACACTACGTCTACTTATAAACTTGCACATCAGTTGAACTGTAAGATATTATTATATCTCTACTAACTCATCCTTCTTACGGGTGACTTACCCAGTCATTATAGATTTTGTAGTAATTGTACTTAATTAAATGTATCCATTTAATCTTTCCTTCACATAACTCCTTTTGAGAGCACAACTAATTCCTTGCACTGTTGATTAGACAGTCATACACAAGGCTATGTCTATAAACATTTCA
+
QSSMKNSSKMSIPSKQMLGJSOSLSSJIMNKSGDECEJSLLSLFEJFIKKQIGEIFDO(((((::=>?ABGHHFJKJMRMNKIJISSKLSKNIJJKSJLLPMJKKLKJSSRSSLMIIKMSLSKHILQKJSONKSHOONOKNMQSHJIISLHKIPLPSSLHKSEFJSKQJIJKSFHGFGA@DNJJPKILSSRLJLNHMSPNKSSKHHGSRSONINNIJNKIJQKINSMKSKLNKNMMNMSLSG88778.////CFEFFOMRJNMLOLLFDEDBCDEEJNH<;;;;;;99:BDDHHFFHJIG998732222>>@KLJKSKIIJSNISMKJSMKNPMJNEJMIONJRROSLIOSRJJKRSMJSSSKKORLJKNKF>>@@B?:88D?FHIPQMPMJJLKLHLSSKSOSSKRNSLFMH////...+**+(6FHJIKHJSNKPL@HSSSIIISSMOOMLKLKLSNMRKNSSLIMIRJPHKRPHMNNINLSJJOJLHGSLMLPIJIJSNISECCDCF?>?>>FIHIJJNSLLOJNKLLLSISMLLIKJKQRISHIJJSKHLIHHGJHHLIHJLILPMOJKSMLSPHIIJKJINKSLMJLLIKSJGJGISLHOPJHLJLOKHKJNLPNJKJLJHIHFEEIHJJLLGHHCCDCBECEFHEECDDD766)((
@1922_2WVZPS_4
GGAATGTTCACAAATCATAGGCTTTTATTCACCTTACAACATTCATAAATATCGTTATCGTGCTACTGGCGATACAAGTCTGAGCAATGGTTAGCAACTCCACGCTTCTTGCACCAATTTTCCGAAGAAAATCCAAAACCAGATGGGAATTAATTTTTACCCACAGACCTCACCCACCTTTTTCAAGGCACAATCATTCAGATAGAAAAACATAATATTTACCTATAATACTTGTTTTACTCATTTGATTCCTCTTGGGCTACTATCCAATTCAACTTATCTTATAGTCATGTTTCCACGACATCATGAGGAACTAACTTATTTGGTATTACCAAGGGCTTATACAAGTTACCAATTTGTATATCTTCTTGGTTTCTTTTATCCTTTCGAGATAACGTCTATTGCGTTAGCGATAAGTCTTTCACACTACGTCTACTTATAAACTTGCACATCAGTTGAACTGTAAGATATTATTATATCTCTACTAACTCATCCTTCTTACGGGTGACTTACCCAGTCATTATAGATTTTGTAGTAATTGTACTTAATTAAATGTATCCATTTAATCTTTCCTTCACATAACTCCTTTTGAGAGCACAACTAATTCCTTGCACTGTTGATTAGACAGTCATACACAAGGCTATGTCTATAAACATTCCA
+
JSNMSJSKQLOKMJHAAA@?ACCKGDBFFBBJHIB<<=GFJIKJMPQIJMQSNILLKLLIKKPKNPSNJOLIGKSPSLOJMKRQSMLMKNSMOMLOPHMMSQMNSOJLNKJOJILLJNSMSMSISJJPQSNSSIHKSSLSOKJJISSSOSKRSSSSSP@@A>/;EFGHHGJJLNJJLH559SKGNNKLSHLHHHDFFFHCCCCCJFHKNOSQRSSKSQJJLKMKKMKHOIPNSSNSSQSSSLSONMLKSKLMSMKSMMNLIMOKPOI)))))CCDHISLSSONNJJLLNQGGKPKSLLNGIMKNSRMPSSMQLSJJMKSQSLONSOSSJMHIIIIISJJMNLSKSSJJIRGGSLLLJORNJSOOIMIH<<:8::;98889@MKPLJPOSSPKSPKKGHJIJGGJIISIHSIINOPSKLBDDDDJSMMJSMJSKMHKISIKSKSKPHLLJJSJOHKSKSMSNPSPJLSKO8BJ11LNISSMSLNNKKLJIJHHGGHSRSRMPSRHMLIKSQOOMLKONJLINLNLHOGIJJNMSLMHIOKJMJIOMLKIOSHIRQJSNSKLKMJMIKSGJIOHL>?98>>DDFHSKNMSSLLKIRIIRMJJJJKLSQNOSMMISSSSSMEGGCBDFDKIKJMILHHF?AEFFJGGJKJGHGFGHFIKKIKL
@1923_2WVZPS_4
GGAATGTTTATAGACATAGCCTTGTGTATGACTGTCTAATCAACAGTGCAAGGAATTAGTTGTGCTCTCAAAAGGAGTTATGTGAAGGAAAGATTAAATGGATACATTTAATTAAGTACAATTACTACAAAATCTATAACGACTGGGTAAGTCACCCATCTAAGAAGGATGAGTTAGTAGAGATATAATAATATCTTACAGTTCAACTGATGTGCAAGTTTATAAGTAGACGTAGTGTGAAAGACTTATCGCTAACGCAATAGACGTTATCTCGAAAGGATAAAAGAAACCAAGAAGATATACAAATTGGTAACTTGTATAAGCCCTTGGTAATACCAAATAAGTTAGTTCCTCATGATGTCGTGGAAACATAGCTATAAGATAAGTTGAATTCGATAGTAGCCCAAGAGGAATCAAATGAGTAAAACAAGTATTATAGGTAAATATTATGTTTTTCTATCTGAATGATTGTGCCTTGAAAAAGGTGGGTGAGGTCTGTGGGTAAAAATTAATTCCCATCTGGTTTTGGATTTTCTTCGGAAAATTGGTGCAAGAAGCGTGGAGTTGCTAACCATTGCTCAGACTTGTATCGCCAGTAGCACGATAACGATATTTATGAATGTTGTAAGGTGAATAAAAGCCTATGATTTGTGAACATTCCA
+
JSSSOISKLOKNSOMLSOSMISIMHLKKKOMNQJISOGGGIHMMOJNLSQLIGIBEH@::;<<;;;.)''(,,;BDKJIIGJSNKLKOJSMLPNKIJJHISLHGFFEFFJSQMPGIHNNOOLPLJSGGFGGJLSKHLHIFIFGSNHJIFGDB;311,*(&&&&*/7=>HHGJIJGGGKKLSKJHQNRSSNOSNISMLKLKHHB;::::=>>GIHIIKHMRLSIHGISKKLSHPKINNSJOSJRRFKONJKHEIEIFHFEGISLOMLJSKHSLEGJMOOSMI:<=::6?A>BHJSLSJMIMKQMJLSPJKPSMJPNSLLSLIMNMOOQNKOSLKNQSILPPOSSLSKLPMJSMSJSNLKNOSJJOSLSSKLKO444444EDBGIISHGOKHLJSSIIJJIOIGOGIJSSNLRMQSKLSSLKJKMJMMJJJSJMHSQHIA@@@BIIMPJSLJSOSLSSNSNLNJSPJKHOJKMLRMPSSGFIIJLMOLIKJLNSLKLIIOSIGJMHHFHSPKLJNKJFPHJKNMJHKSKSPLLOQLOSJBBBLNNOMSNLLHJJJHKGHGFFLKJJKQJKKKNMMMPKKIISIIMLSLLJSJIIGGFHLLIRJKFEEEEDBCBDHLHIMIHHHHLKIHGGEFFFGGGHIKOIGHFMKGHEHFJOLJIHKHLIHA
@1924_2WVZPS_4
GGAATGTTCACAAATCATAGGCTTTTATTCACCTTACAACGTCATTAATATTAGTTATCGTGCTACTGGCGATACAAGTCTGAGCAATGATTAGCAACTCCACGCTTCTTGCACCAATTTTCCGAAGAAAATCCAAAACCAGATGGGAATTAATTTTTACCCACAGACCTCACCCACCTTTTTCAAGGCACAATCATTCAGATAGAAAAACATAATATTTACCTATAATACTTGTTTTACTCATTTGATTCCTCTTGGGCTACTATCAAATCAACTTATCTTATCATCATGTTCCACGACATCATGAGGAACTAACTTATTTGGTATTACCAAGGGCTTATACAAGTTACCAATTTGTATATCTTCTTCGTTTTCTTTATCCTTTCGAGATAACGTCTATTGCGTTAGCGATAAGTCTTTCACACTCGTCTTTATAAACTTGCACATCAGTTGAACTGTAAGATATTCTTATATCTCTACTTAACTCATCCTTCTTACAGTTATTTTACCGTAGTTATAGATTTGTAGTAATTGTACTTAATTTGATGTTCTTCATTAATTGTTAAATTACATACTAAATGTATAATAACTGGGTTAATAACCGTAAAGTAGAGATATAATAATATCTTACAGTTCAACTGATCTGCAAGTTTATAAGTAGACGTAGTGTGAAAAACTATCGCTAACGCAATACGACGTTTATCTCGAAGAGTAAGAGAAAACTCAAGAAGATATACAAATTCATTATCCAAATAAGTTAGTCCTCCATGATGTCGTGAAAACATGACTATAAGATAAGTTGAATTCAATAGTAGCCCAAGAGGAATCAAATAAATAAAACAAGTATTTTATAGGTAAATATTATGTTCTATCTGAATGATTGTGCCTTGAAAAAGGTGGGTGTGGTAGTTAAACAGTATCTGGTTTTGATTTTCTTCCGATTAGAGCATTTGAGAGTCTAATCATTACGACTTGTATCGCCAGTAGCACGATAACGATATTTATGAATGTTGTAAGGTGAATAAAGCCTATGATTTGTCAAACATCCA
+
PGQJINJSRKJJPKFHFEFIISGNIMKILFGE;><55444''&&&)'''*0*'%%&'02:;;;GGGGEEKHGJHKKJHP?====GCCF;765/.../01.,+-****))((,-.1()55927=56CDJ@KIGJQHOIMKRSSOJMSJSSSOLJQFKHGGAFF?A=<<@?ABCFGGDSGG:9>9-,,,CE?>:::*)))(++,,---125BACDFJPSKOOKKKIIGGD==GFHE11111DHDBCC:01A????@@B::::;>>831+(''&&&&(1*%%%%%%%+****,../+*))'''''86722233@AKHPNLSHSIIGGSB?>>>@BCGSSMSSJSOSLSBKD;;JSOSP655555C@@@;;;40011,,//-*..-,,,,.778GSLSHHFFHIHGGFHKEEF<;;;;?@<;;;833325('&&&*202356?@CABCFGGHF@DDCHJFJ:96/..-*)'&&&&&'.++**++0,())67;<:::<43433..++****/+25//,,,,,.3-,.22(1.----3DCEB@==;;><;:::876..+((,/(),,)''''+.010.///0212101122:;(''')/0--*%%$$%&%&*)('%&&'*,012)))'''&&%&('((555(''&'++,())))****96:;:89500033/.-++(((('**++.,//05633446754/...4773655.+**''%%&&%&'&(+)()&&&%%%''*((&&%%%&('&&&%'%%&&*(),,,,/..'&&'(&&&+-,,-)))(**-'//..0;996666666332-----.5699;<<AB=<8764210222....,)''&')23311101018<BCAABBFHHDBB?@:9945777=;;=?>ACA@AACEEDA?D?GGF=:210./.'&%%%%&%$%%&%%%%&-,-,-0/****02*0.)((&%%$%%&&%%$%$$%%%%$&%%'%$%%$$$$#$%%*///222,,.+****+89;>E;;;:;EGDH@???>BBBC<;:99:11**00)///340//./00-,,,,+-**)
@1925_2WVZPS_4
CCAATTTACCGAAGAAAATCCAAAACCAGATGGGAATTAATTTTTACCCACAGACCTCACCCACCTTTTTCAAGGCACAATCATTCAGATAGAAAAACATAATATTTACCTATAATACTTGTTTTACTCATTTGATTCCTCTTGGGCTACTATCGAATTCAACTTATCTTATAGTCATGTTTCCACGACATCATGAGGAACTAACTTATTTGGTATTACCAAGGGCTTATACAAGTTACCAATTTGTATATCTTCTTGGTTTCTTTTATCCTTTCGAGATAACGTCTATTGCGTTAGCGATAAGTCTTTCACACTACGTCTACTTATAAACTTGCACATCAGTTGAACTGTAAGATATTATTATATCTCTACTAACTCATCCTTCTTACGGGTGACTTACCCAGTCATTATAGATTTTGTAGTAATTGTACTTAATTAAATGTATCCATTTAATCTTTCCTTGCCACATGACTAGCAACTAATTCCTTGTACCATGTTATTTTCTGATCAACAGTCATACACAAGGCTATGTCTATAAACATTCCA
+
JPKSSIRFLJIHNLFKQQSMHJOKLPNNSQSOSMKKSLJMPLISSLENF@EIKIJKPJRLKMPPNNJHSPMMJNISKLJIHIJSNLNSSSLNMROSPSSSMKLOSRSNSOMRILLSMLKKOFLKPQRSNKOMJKJLSLMLLSH77ONPIHIHHFHHJISIJJLJQIHOSNJIKKRHIHHIHSNMKHGHJGMRSSLRPSOSSSLJLKLNIPOPNSOILMNOSJIJIJIPJSQSKMSOMKQSRMJSMMONMMNNSNONMLILNSIJKKSGSMLSIKNSMSPJNOLMLMSOJMJJLGFNJJNHRHHJIIIFSROSSKMMQLSJONLOSNMLSSPPJRKNSMKOMKNOLOOMSNSPNQJNOSKNLLMLMMISPJJKSOLKKLNHMSNLLJOLNGGIJKSLJSLNIQHKFDGGMLLLSIKIGSMPJKGIJISLOLKLLIHGRMLKOKNJNIFJHGMJLKKJOSIED>5/,*)))&&&'&&&&&'**++,,,-2-,)))())'&&%%'(''')),+++,-@999999IGFMHIGEHKJJLHIHJHGHINIJG
@1926_2WVZPS_4
CGTCTATTGCGTTAGCGATAAGTCTTTCACACTACGTCTACTTATAAACTTGCACATCAGTTGAACTGTAAGATATTATTATATCTCTACTAACTCATCCTTCTTACGGGTGACTTACCCAGTCATTATAGATTTTGTAGTAATTGTACTTAATTAAATGTATCCATTTAATCTTTCCTTCACATAACTCCTTTTGGGAGCACAACTAATTCCTTGCACTGTTGATTAGACAGTCATACACAAGGCTATGTCTATAAACATTTCA
+
HHHIIGLNJMJKNKSLEBB@BED?@@@?FJKJHJHIIHJILKMKSJILPJKKFGRKQNKKSLKSSKHHHNQHHHGINNQRNRKLJJKHLOHKJB?::::<ILLHJHFEEDEHLIHQHHJNFINJLKKJLIEIHESKLSHDDCFFQSKIIGGEDFHIIIPGHHMFGGFGKHGSMSKLJB>>=BGFFFFGSNMSJJKJHHGGFGJGMQKJJKJJJSLIGLHIKRSNSSLJLFGFEHGHIHGIKHHHIFEEHFGGKGGBF@=666422
@1927_2WVZPS_4
GGAATGTTCACAAATCATAGGCTTTTATTCACCTTACAACATTCATAAATATCGTTATCGTGCTACTGGCGATACAAGTCTGAGCAATGGTTAGCAACTCCACGCTTTGCACCGGTCCAAAATCCAAAACCAGATGGGAATTAATTTTTACCCACAGACCTCACCCACCTTTTTTCAAGGCACAATCATTCAGATAGAAAAACATAATATTTACCTATAATACTTGTTTTACTCATTTGATTCCTCTTGGGCTACTATCGAATTCAACTTATCTTATAGTCATGTTTCCACGACATCATGAGGAACTAACTTATTTGGTATTACCAAGGGCTTATACAAGTTACCAATTTGTATATCTTCTTGGTTTCTTTTTTATCCTTTCGAGATAACGTCTATTGCGTTAGCGATAAGTCTTTCACACTACGTCTACTTATAAACTTGCACATCAGTTGAACTGTAAGATATTATTATATCTCTACTAACTCATCCTTCTTACGGGTGACTTACCAGTCATTACAGTTTGTAGTAATTGTACTTAATTAAATGTATCCATTTAATCTTTCCTTCACATAACTCCTTTTGAGAGCACAACTAATTCCTTGCACTGTTGATTAGACAGTCATACACAAGGCTATGTCTATAAACATTCCA
+
SSSMJMSQSLIJHIJOLNIIJMHKOKHSJLONSMSQI@=<;=;;;<>SSJSLHGIIKOHLIHJSNSMJIKNJMFPIINSSMKKHHFEFEFFHEEFILLJFFDE><91.-/29834457;=@BDJIHSQMNNGSKMIIHMSPQKIHLJLPORLSJSEDCCCCCIIKLHSMQOEGCSKEFFJJJSMLKKMKLLNSNSRSQSSSSMSMRJOSOSOINRKJHKRGKJHRIDEDDC@A;;:>96447..///244<AFJHFJIMFGEHMIIJKSOKSRNMINJIKHIPHKMLOSSSKSSONSIOSSSSKOSPNOSSGEDDFQHKB?????KSJSLHMIKLLMNSKQNGJIJNJHLSSQOQJHH?89@****.+/--,,11==>+((&&&&)FEISNOSONMLQIKKSKLIKHMMIOSNQNSLNINRLJJJJOMJOSSSQLSNQSNOOMNSSKNOLLORSSSSQSSNOSNKSKNSSSSSKMMJPKSSNJRLEDEHSLLLSGJFIHSKFHGEA84./8==?@>@A@>@@@LJRLMNQROSMHJLGGJIGMJHPSSMISCBNGCEIFMMA?D=>IJLILKHINJOLNLMIPQLLILIHJLKLOJSSLSSIPLSKKLSMNOOJKIIPHRMMJNMLILMLJJLINJSIJFGFHGGISIKML
@1928_2WVZPS_4
GGAATGTTCACAAATCATAGGCTTTTATTCACCTTCATAACATTCATAAATATCGTTATCGTGCTACTGGCGATACAAGTCTGAGCAATGGTTAGCAACTCCACGCTTCTTGCACCAATTTTCCGAAGAAAATCCAAAACCAGATGGGAATTAATTTTTTTACCCACAGACCTCACCCACCTTTTTCAAGGCACAATCATTCAGATAGAAAAACATAATATTTACCTATAATACTTGTTTTACTCATTTGATTCCTCTTGGGCTACTATCGAATTCAACTTATCTTATAGTCATGTTTCCACGACATCATGAGGAACTAACTTATTTGGTATTACCAAGGGCTTATACAAGTTACCAATTTGTATATCTTCTTGGTTTCTTTTATCCTTTCGAGATAACGTCTATTGCGTTAGCGATAAGTCTTTCACACTACGTCTACTTATAAACTTGCACATCAGTTGAACTGTAAGATATTATTATATCTCTACTAACTCATCCTTCTTACGGGTGACTTACCCAGTCATTATAGATTTTGTAGTAATTGTACTTAATTAAATGTATCCATTTAATCTTTCCTTCACATAACTCCTTTTGAGAGCACAACTAATTCCTTGCACTGTTGATTAGACAGTCATACACAAGGCTATGTCTATAAACATTCCA
+
SSLKKHJSSMMLOLIMIIGFEGEF?<<7621332+($###'*+))),@GLLOJIIIHHKHIIJHHOSSKSIIMSHLJKQNSSKPSSIKIHHKSJLHKSSKSKRPONIQMJSLSNQPLHJHSOOQIJJMSKJNNOSMNSNSPMJLJOMOSNSSLMONKMSSQLSMISSNKSSJSNSSRQJMKSQNSSLJPOPSLSLSPLJQPOSSMNGDJFJINQQSSNSSJSSMJMSRMSSJSPSRSPPMSOSSSKSKSJKKLJMSNA>;;GKPKSJMHEHLMSIROJMSPOOLMOLSLPSJRIKJJLSSSPGGGGH,,,,,,LGGSIJKFIFFHSLSONMMMSJMIJHPKLKRORSSGSNOSSPPSSSISSLJSJKILNQJMFE><;33335@CDA@EEESLMJJJSKJOLOJMKNMIPHKNMKLIIHED-++*)2FGHFGIHMLSLLNKSSSJMKISIKSMKJPSMKLMKSSJNSKSHSSSOMSQSMKQLJKSKROQOHNQSLSSHLRMQLIHHHIHLSKPHJHKOJLMQOHKKKJJGIHJNMSLLHHISRSSSKPSKSKNLSHMJKJNJIMQHJMMLSLSSNSSSLSSIHKILSOSC@@JCMSLSIIKMSSLKSNPMJSJNQSSIKNJNLMSGFFGGNMCBA=;76667FHKGHHLKEEEEFGGGFKKNJ
@1929_2WVZPS_4
GGAATGTTTATAGACATAGCCTTGTGTATGACTGTCTAATCAACAGTGCAAGGAATTAGTTGTGCTCTCAAAAGGAGTTATGTGAAGGAAAGATTAAATGGATACATTTAATTAAGTACAATTACTACAAAATCTATAATGACTGGGTAAGTCACCCGTAAGAAGGATGAGTTAGTAGAGATATAATAATATCTTACAGTTCAACTGATGTGCAAGTTTATAAGTAGACGTAGTGTGAAAGACTTATCGCTAACGCAATAGACGTTATCTCGAAAGGATAAAAGAAACCAAGAAGATATACAAATTGGTAACTTGTATAAGCCCTTGGTAATACCAAATAAGTTAGTTCCTCATGATGTCGTGGAAACATGACTATAAGATAAGTTGAATTCGATAGTAGCCCAAGAGGAATCAAATGAGTAAAACAAGTATTATAGGTAAATATTATGTTTTTCTATCTGAATGATTGTGCCTTGAAAAAGGTGGGTGAGGTCTGTGGGTAAAAATTAATTCCCATCTGGTTTTGGATTTTCTTCGGAAAATTGGTGCAAGAAGCGTGGAGTTGCTAACCATTGCTCAT
+
LRJSJSLMSSMKPJNJHJILKRSQNLPNOQNINKLLMJLGIJIHILKSMNQMSIMMRJNSNMQNSLJNJNLMBH<CJGILMKJMSLOIIIKMOSJJSSKINSIKSLSOPQMLSJISSMOLSSMSHKMLJNSJKJLLMNMNRNPSLKJNKSJSNNSSSFHDKIPSROSSLSLJJPOSLSNSSJHSKIPSJMSSSKKMMPSNMJOOJLSKPJONQHFJFIRPSIDBCDEEECFBBDBCCSMSSSLSA999FFEEGIEEEDGMJOS??B=>==:99<?EIGG@@AANNMOHHGGHOLNLSNSSHFKNNSSKMHKOIKPFMSRKJOJKSSKJPJHOHEAAABBJJFIJFGIMDEIIFGHIJOSRJKHHSSSSPKIIGGKFIKNNJMREJLKRMRLOKJGGKSJJKPRPSCEFHGHIFCEKIHNJMOIILMKJNKMNLQJKMJQKMOISOKSSLGLCPM>9889KILOLNOQJNMMSKJLHCSPSSONHLMSPSPJPHLSNSKSILKDIJSJRLHJD;;A;<LPSKKNLLJJIIJSSFS-**+EPSKNOGFHEDGOLPKEABCCSSJJKIGGIHPHCEF>:;2,+
@1930_2WVZPS_4
GGAATGTTTATAGACATAGCCTTGTGTATGACTGTCTAATCAACAGTGCAAGGAATTAGTTGTGCTCTCAAAAGGAGTTATGTGAAGGAAAGATTAAATGGATACATTTAATTAAGTACAATTACTACAAAATCTATAATGACTGGGTAAGTCACCCGTAAGAAGGATGAGTTAGTAGAGATATAATAATATCTTACAGTTCAACTGATGTGCAAGTTTATAAGTAGACGTAGTGTGAAAGACTTATCGCTAACGCAATAGACGTTATCTCGAAAGGATAAAAGAAACCAAGAAGATATACAAATTGGTAACTTGTATAAGCCCTTGGTAATACCAAATAAGTTAGTTCCTCATGATGTCGTGGAAACATGACTATAAGATAAGTTGAATTCGATAGTAGCCCAAGAGGAATCAAATGAGTAAAACAAGTATTATAGGTAAATATTATGTTTTTCTATCTGAATGATTGTGCCTTGAAAAAGGTGGGTGAGGTCTGTGGGTAAAAATTAATTCCCATCTGGTTTTGGATTTTCTTCGGAAAATTGGTGCAAGAAGCGTGGAGTTGCTAACCATTGCTCAGACTTGTATCGCCAGTAGCACGATAACGATATTTATGAATGTTGTAAGGTGAATAAAAGCCTATGATTTGTGAACATTCCA
+
HJHKHLIIKPKKHIFHHFIIJKFBABLJRJJGHIOAAA@AHJGLHIJIKMINHJJINJLMSJLLSSIIHFFGIOKMHIHGFMOGJIMLJJJNMSSGKIKSHEGGJIHMMNSIJ;<<:998898822223GGJKMJMHHHFIMGJKKKHJNHJKG@A?2BBABDFEEFOHMHJPDBA?<::KKHSPKPSPKOIKPLHKLKNJIRIKNJJLIMMNHIJNJSJLNMKHIKIIFKHIIMNLRMRRPIIKNOJNIHHHMHHGHEFIIEGGJGSOSHMMSMJSROJSSSSHIFDCBBEHPSNKNSMLNJILPKIKJHGHJEKB400.2<@=B<==ISSHGIGHLNSOLSSSMKJRMLJRSPSSNOKIGHKJSQQMNJIGOGSGGFFPEFDHIFHPIKKGNHJOSJIGHMHLIRJKSLOLJSSSA@>?@BMHKHPHSKSKLIIKIINLMSNSNDEJKMQKLPEDCCHBCBCBGKKHMJSKJSHFJPSSQNSKSKJPIMISDFIOILNSA@AQNQSKISK??D?ALRSIJKLOONJHHIINL?<<<SMQRQSDDDCCCCGHD@@@HKLJPJMKSLJKKJMSNMKLSJOSOSSSSNLKNLHIKGINISLHIKGJIHILJSNKKJGJGHIPSMILIKLNJLLROIILIHHGGIIIKNOQKLMJIKLMB@A
@1931_2WVZPS_4
GGAATGTTTATAGACATAGCCTTGTGTATGACTGTCTAATCAACAGTGCAAGGAATTAGTTGTGCTCTCAAAAGGAGTTATGTGAAGGAAAGATTAAATGGATACATTTAATTAAGTACAATTACTACAAAATCTATAATGACTGGGTAAGTCACCCGTAAGAAGGATGAGTTAGTAGAGATATAATAATATCTTACAGTTCAACTGATGTGCAAGTTTATAAGTAGACGTCATGTAAAGACTTATCGCTAACGCAATAGACGTTATCTCGAAAGGATAAAAGGAAACCAAGAAGATATACAAATTGGTAACTTGTATAAGCCCTTGGTAATACCAAATAAGTTAGTTCCTCATGATGTCGTGGAAACATGACTATAAGATAAGTTGAATTCGATAGTAGCCCAAGAGGAATCAAATGAGTAAAACAAGTATTATAGGTAAATATTATGTTTTTCTATCTGAATGATTGTGCCTTGAAAAAGGTGGGTGAGGTCTGTGGGTAAAAATTAATTCCCATCTGGTTTTGGATTTTCTTCGGAAAATTGGTGCAAGAAGCGTGGAGTTGCTAACCATTGCTCAGACTTGTATCGCCAGTAGCACGATAACGATATTTATGAATGTTGTAAGGTGAATAAAAGCCTATGATTTGTGAACATTTTA
+
?>>>E@?>>=AACGHKSLPNJKLPOOKMILMIMOJKSJNLHFHEHHHKLQKMJJJMSNOROSSOSOPSLIKMOOSMKJSLRHNPKSMLESJMMIKH8613KGJHQLSROLRLJSHNINISOSJKSNKQKSPMSNNMINMJNSSPNKSLKMSSKJISJQMHIHJNMNNILKLSSDDDDDFEHSLHMKOISQSSJLGJKROSMNMIINNNORINJQIMJSLMMSLJMIKSMII+++++++++DBDEDEEHIGHIIJHHIIKOPISLKJSSMMQNSJRSSSPSKNKSKQPQKSOPKMNNSLPPPLOLIJMGKLOMNRIKRSPHKHMJQNOMJIMIIMMKNMKJHMIHJNOLJLMJMKKJNJLIHGIHJMOLILHGIFFJJKSQRISEGFLJPJKJEEEDGKHFFFGJIIMLNKQLJKLIOKHHGFDHIHIH@KIHSPSJKLLJMOJNOKLOJKHKGSNMOOKSFEFFGSSJJJKHMJPMIMKOLMNFGPMKNMLKSKPSKQONSKSSSLSNKDGFAACBDLLKOSJSNMJCBBGIGG4--.GIMKMLMJJIQIIHHHHIGNHLSKOHKJJJILIFKQIMGFFDEECKKJKKIGHEFFHHKLIFCDDCDECDEDHSNLMGFEGFKJHLHIDFFFFJIHHGGGEFHGGEEDDE?B>===000-+*
@1932_2WVZPS_4
AATATTTACCTATAATACTTGTTTTACTCATTTGATTCCTCTTGGGCTACTATCGAATTCAACTTATCTTATAGTCATGTTTCCACGACATCATGAGGAACTAACTTATTTGGTATTACCAAGGGCTTATACAAGTTACCAATTTGTATATCTTCTTGGTTTCTTTTATCCTTTCGAGATAACGTCTATTGCGTTAGCGATAAGTCTTTCACACTACGTCTACTTATAAACTTGCACATCAGTTGAACTGTAAGATATTATTATATCTCTACTAACTCATCCTTCTTACGGGTGACTTACCCAGTCATTATAGATTTTGTAGTAATTGTACTTAATTAAATGTATAATGACTAAATGCTATCACCCGTAAGAAGGATGAGTTAGTAGAGATATAATAATATCTTACAGTTCAACTGATGTGCAAGTTTATAAGTAGACGTAGTGTGAAAGACTTATCGCTAACGCAATAGACGTTATCTCGAAAGGATAAAAGAAACCAAGAAGATACAAATTGGTAACTTGTACAGCCCTTGGTAATACCAAATAAGTTAGTTCCTCATGATGTCGTGGAAACATGACTATAAGATAAGTTGAATTCGATAGTAGCCCAAGAGGAATCAAATGAGTAAAACAAGTATTATAGGTAAATATTA
+
IKMKJRSLLLRPKMNLMLKNICCDCDPLLKJSRJHMNSSSSIOGKNKSPMSQMKQJSSSOOILSSLMLMNONORJRSNLLMSLJJKJKHIMOSJLKMSOSMPNSSNSMKSSPSSSKKJOSKSHNNSKKQSRPMKLJPLNLSSKGKJLIQJLJSIDFL//..=.@??=)CSLLNKJHKHJLMQLRSSSPNSMQNLIMKMISKMKPOLIHHINSLKMMLSOLMRNNSNSSRMSSSPJKOPLSSLSSPJORKOSSPLPSKSONSNOSMRORLJJLHKKJKJLKMJKSSLMIQKMHSO>EHHLNMSIINPNMHKKILJMISKLKJIILLIKKSSIGHEGIGHGHGCEDFFF@/./,&&&%%&&%%%&%&%%&&().///8:;<<=>78BCDDFDDECBBDBDCDKFFEHFFDCB======>?@ACDFFCC?=;<;910011468:>??@BFFFEGECDCACDEECEECDACGGKJKCCCAFDDEEEFEDGGEFJHFE@?=9510/.+**(''16779::>@B?B=964)&%%%5588:@?@@@BB@AA?BEEFKGLHIFEDBA?=<=<9643223679;<<>>?@@@ACCDCBBBCCEDDDCAA@@BFDDEDECEDEFEEDEDCDCCBBACABBDDB=@@@ACCCCBCCCEFHHFCE
@1933_2WVZPS_4
GGAATGTTTATAGACATAGCCTTGTGTATGACTGTCTAATCAACAGTGCAAGGAATTAGTTGTGCTCTCAAAAGGAGTTATGTGAAGGAAAGATTAAATGGATACATTTAATTAAGTACAATTACTACAAAATCTATAATGACTGGGTAAGTCACCCGTAAGAAGGATGAGTTAGTAGAGATATAATAATATCTTACAGTTCAACTGATGTGCAAGTTTATAAGTAGACGTAGTGTGAAAGACTTATCGCTAACGCAATAGACGTTATCTCGAAAGGATAAAAGAAACCAAGAAGATATACAAATTGGTAACTTGTATAAGCCCTTGGTAATACCAAATAAGTTAGTTAGCCATGATGTCGTGGAAACATGACTATAAGATAAGTTGAATTCGATAGTAGCCCAAGAGGAATCAAATGAGTAAAACAAGTATTATAGGTAAATATTATGTTTTTCTATCTGAATGATTGTGCCTTGAAAAAGGTGGGTGAGGTCTGTGGGTAAAAATTAATTTCCATCTGGTTTTGGATTTTCTTCGGAAAATTGGTGCAAGAAGCGTGGAGTTGCTAACCATTGCTCAGACTTGTATCGCCAGTAGCACGATAACGATATTTATGAATGTTGTAAGGTGAATAAAAGCCTATGATTTGTGAACATTCCA
+
MRIOKJSNQSLRJIMILKJGHGKJOKLIGFHIIHJDDCCCIJNINKSKIGGHFJHKGFGKGNSKMGHIGCFHMSKIEFIGIKIJJOOMH@KMGHG97622DCDCDGFHGEFGDA>8667568CB<;;;<LGIIIGFFGIIGHIHJNGLIGDCB@>?<2:99;=HILIIGLHFJINSIKSRIKIHSLHOIMLSLKLKPPIHJFHJIHKHSJGKIEGHIHJIKHHEHIFHJFF<<<;:67:=<A;;;;:FAA@@BBCBDDIIGHFFGHEMSSKLKSSIIGGAFFGPSKHIEEDECECFHKOLILNQKSSIFHIHMHIKIHHGHOIIHSIKJGIHEEEBBDC7766666>;)('''')9<8721259DIMGFDA?>??@BEEFGFGACDGFHGHFGDEDIKGFEFGGKNGHHEFIEKSMP99999HHJMIGEDEEEFJGIFFFHGIFJHGGFGJMQSIHFEEGEFEJFGGGHHHIDDDCCSJMKJIGJGFEDFEDDDFHI<;;;:A@EFGFBA;4-(*((BBCCCKKHJRKD>6/./,()->@EGJJC@?=<:::::878@ACGJFFFFDECCDCFFGDDCCAABCEFHFECA@@ABDEEDDC????AA>>>?@GKFGECDDDGIGIFGDCDEEDDEFEHIJGDEEDGFFIKGHIFDEEFFFD
@1934_2WVZPS_4
AATATCTTACAGTTCAACTGATATGCAAGTTTATAAGTAGACGTAGTGTGAAAGACTTATCGCTAACGCAATAGACGTTATCTCGAAAGGATAAAAGAAACCAAGAAGATATACAAATTGGTAACTTGTATAAGCCCTTGGTAATACCAAATAAGTTAGTTCTTCATGATGTCGTGGAAACATGACTATAAGATAAGTTGAATTCGATAGTAGCCCAAGAGGAATCAAATGAGTAAAACAAGTATTATAGGTAAATATTATGTTTTTCTATCTGAATGATTGTGCCTTGAAAAAGGTGGGTGAGGTCTGTGGGTAAAAATTAATTCCCATCTGGTTTTGGATTTTCTTCGGAAAATTGGTGCAAGAAGCGTGGAGTTGCTAACCATTGCTCAGACTTGTATCGCCAGTAGCACGATAACGATATTTATGAATGTTGTAAGGTGAATAAAAGCCTATGATTTGTGAACATTCCA
+
HSQSLOSMOPSLKILMOMQJSLOKKPOJJLPP@821111222DEEFELNNISMNOOMIJIIEFDDGHEEGFIKKIJKKNKMLPILJMLPSMMMMSOSLILJHLHLLPSSNMSHIKSNISSIKKJ88888NKQSNSOMOIFFFFHLJHB////7?>?<;:983('&&)9GGLG@AAAINOKLNLMLIHILLOPSKISJOSMSOSLJNHKHGQJGGHFA7445DDCDBEJLLLJJGMSROJMKJLKSONKMMSKJMMSNLSRJPSKMSSOS?IKNSHLINEJLJSJLPHOCEHSMPLLJLRJSMSSLMKIGHEGFABIRHOSQRKKLHOHIHHLILSMMRSJNSRLKIR@333MOROQSFDFGGG@CKGDCEHKJKSSPNJRHHKMMSLLHLHSSIIJSNSMHIKMIIRSJNSKLHFGFGIGFIGQSNQMJMKMMQMLNMJLLSIMQPLNMKNKMMMIMOISLSSOOKLLSLILI
@1935_2WVZPS_4
GGAATGTTCACAAATCATAGGCTTTTATTCACCTTACAACATTCATAAATATCGTTATCGTGCTACTGGCGATACAAGTCTGAGCAATGGTTAGCAACTCCACGCTTCTTGCACCAATTTTCCGAAGAAAATCCAAAACCAGATGGGAATTAATTTTTACCCACAGACCTCACCCACCTTTTTCAAGGCACAATCATTCAGATAGAAAAACATAATATTTACCTATAATACTTGTTTTACTCATTTGATTCCTCTTGGGCTACTATCGAATTCAACTTATCTTATAGTCATGTTTCCACGACATCATGAGGAACTAACTTATTTGGTATTACCAAGGGCTTATACAAGTTACCAATTTGTATATCTCTGGTTTCTTTTATATTTTCGAGATAACGTCTATTGCGTTAGCGATAGTACTGACACTATACATCTATTAACTTGCACATCAGTTGAACTGTAAGATATTATTATATCTCTACTAACTCATCCTTCTTACGGGTGACTTACCCAGTCATTATAGATTTTGTAGTAATTGTACTTAATTAAATGTATCCATTTAATCTTTCCTTCACATAACTCCTTTTGAGAGCACAACTAATTCCTTGCACTGTTGATTAGACAGTCATACACAAGGCTATGTCTATAAACATTCCA
+
LLJNKNPQLLSJKLPLSQPIKMEKPLJJJJLSMPGGHEKNHJMEESKSSSMOHGIOJHKSHHKKLLHINLIJHIKILISJSLMPMKSLSJILPMSHNSSKSKMKLJMKNLJNLSGRPOKSSSSSSKSSOKKHMSLMONQLQKLKJOSJSISOSLSSSSNHSSGKNIHJDA.......FHFISSPKMJKOSSOJQLLQQHOIHLJGFMOSSRQMKIQNMJJGOJKJSLJSSKNJLSMSSSJOMHKLSNLOLMSRQOHFEGGKSSSQKJPJMMSLPSLSMOSMNMKJLPSOHLKNIHGIKSJMOKSQIJIONIJMSNMPOSQOJRSRSNRSNNISNSILMISLJSJPKMRSINGJEDCCB>>65//.-&&')*,/./../9@43/,38<=>AJJPOHMGHICDDDBDCBAF,,,)(*)'&$####%$$#$$$$%$$$$%'((&&&++,)))))))>>>IJFKJKSNIIGDKGLFCCEBBCED778IKKMIKKRPSSKHJKSRSSMSRNSLNPMNMMSNJOLLLPQOSSPSISQNSSMPSNIKIHLJHQJLMJJJIKNKJPLOPMLSMJLHJEDFENKSOJKSSQKSQIFEFDIPGH66FGHIKKSMSLLMNKSKNLSL@@@@@AHJSJJRINIJOJGHIGKKGFGFJSKJKNLMLM
@1936_2WVZPS_4
GGAATGTTCACAAATCATAGGCTTTTATTCACCTTACAACATTCATAAATATCGTTATCGTGCTACTGGCGATACAAGTCTGAGCAATGGTTAGCAACTCCACGCTTCTTGCACCAATTTTCCGAAGAAAATCCAAAACCAGATGGGAATTAATTTTTTTTTTTACCCACAGACCTCACCCACCTTTTTCAAGGCACAATCATTCAGATAGAAAAACATAATATTTCCCTATAATACTTGTTTTACTCATTTGATTCCTCTTGGGCTACTATCGAATTCAACTTATCTTATAGTCATGTTTCCACGACATCATGAGGAACTAACTTATTTGGTATTACCAAGGGCTTATACAAGTTACCAATTTGTATATCTTCTTGGTTTCTTTTATCCTTTCGAGATAACGTCTATTGCGTTAGCGATAAGTCTTTCACACTACGTCTACTTATAAACTTGCACATCAGTTGAACTGTAAGATATTATTATATATCTACTAACTCATCCTTCTTACGGGTGACTTACCCAGTCATTATAGATTTTGTAGTAATTGTACTTAATTAAATGTATCCATTTAATCTTTCCTTCACATAACTCCTTTTGAGAGCACAACTAATTCCTTGCACTGTTGATTAGACAGTCATACACAAGGCTATGTCTATAAACATTCCA
+
SSOLLMSMJMONPLSSSLKKIJIMSSSNNPKSJJIKPBBB@CDBBDCEDEFSHEHIRSJHFHGMKSKONMIJGHPPINRKKMSSLILNPNSSOSMMKSSKJRRRKLLHFHGGSOSGGFDI2/L?BIKMLLNSLNHQONMSKJIJFPSKSJJLHIJBFENJIJHFF?<6,-979233278IJJOPJJJSSSSSSSKMSJPLJMJLSOKPSOPJKSSSSMPSLROPSSOSMKOJSSIMINKJSSSQSSMIJGLECDECHMLPFA999SKSHMMMJJLKNKOGKNJLLNLMSIKLLJNOKHORLSSLSPLJKNMHNOILKJQOLSNMOSJSIILHSILMKNKLKOHNLKNPSLORSLIOHNSKPKSJSMMILMKMSNF;6555A5EBEL@IPMPNOMNNOSLLLINHKJIMRLOMSSJSLJKJSISPKSMLMNLMOMRSMKLSMMKLNSKQJLSSLISSIKNKLMJSJMSSNMSSSINIJINOKOSJLALJJL75555QIOSJGOSNJLOJISKSMQSSQKNKRMPOPSKLJKNHGJILQSOLSJKJNJJSJJIHHIKLJSIJJLJQHKIIISKIMKSJKKIBCKGHFHIGJMJJGGG73OJJPMLIIKKMHINLLKJQJGJJPMSMMILNJHFFFHKHNIKNIIJIKQHHHGHGIEEEDFHIKHJHLJ
@1937_2WVZPS_4
GGAATGTTTATAGACATAGCCTTGTGTATGACTGTCTAATCAACAGTGCAAGGAATTAGTTGTGCTCTCAAAAGGAGTTATGTGAAGGAAAGATTAAATGGATACATTTAATTAAGTACAATTACTACAAAATCTATAATGACTGGGTAAGTCACCCGTAAGAAGGATGAGTTAGTAGAGATATAATAATATCTTACAGTTCAACTGATGTCCAAGTTTATAAGTAGACGTAGTGTGAAAGACTTATCGCTAACGCAATAGACGTTATCTCGAAAGGATAAAAGAAACCAAGAAGATATACAAATTGGTAACTTGTATAAGCCCTTGGTAATACCAAATAAGTTAGTTCCTCATGATGTCGTGGAAACATGACTATAAGATAAGTTGAATTCGATAGTAGCCCAAGAGGAATCAAATGAGTAAAACAAGTATTATAGGTAAATATTATGTTTTTCTATCTGAATAATTGTGCCTTGAAGGGTGGGTGAGGTCTGTGGGTAAAAATTAATTCCCATCTGGTTTTGGATTTTCTTCGGAAAATTGGTGCAAGAAGCGTGGAGTTGCTAACCATTGCTCAGACTTGTATCGCCAGTAGCACGATAACGATATTTATGAATGTTGTAAGGTGAATAAAAGCCTATCATTTGTGAACATTCCA
+
JGJLJKSPKPS877779LLKKSSMKNSKRKOKNPKSJLMKJOHLMLMSSOHPMMLPKOJSLSSSNLOSMIQRSJMSJJHMJQSJNHJFESRKMJE@?;67SJGGLLISMJLSJLMKKHJJPKSSHJINJKLQNNSNKONLLJHG>>>HIJKKLSMKHGHB=??BKSSL<<<<<AAA???@@DGCBCDDMKJPMHGILMMSPSJLRNLSLLMOSLOMOMSSPIMJSOSLMKNHKSNJQNPSLSDLIHHJJMQHJKHIFJHLOMSJIKJPIGGGGHGFFFF>?>@OGSOLKIJLQNSPMQSOSJOSJQJLSSM@@@@@RSMKFIFPSSOSSPSLKLMHIMKSJSSSSSSSLKLLMSMSMJQSMKIINMOSQSJOHMHLJNQJQQLDEAGCCCEJJGIIINKJIMLHICJMPGQSKOOKSJSMJJSJLMJKOKISSJKDBC@0/.'1.+(((33BBB77678;::;BGJLJPHMS855400../.))(%)++++****+7<?CGDILSHMKEH<<A<>GGMGFJRQDFDCDGGFJ=(((IJSNKI===;<A<ABGDDHSLNMNOOKQJKINNKHPPMNHJHGHDNLIRNJHJJJJLGQKOHDCCEDLJHJHHRSONFGHJHLPSLLKIIIILIIHJHKIKEICC1100...1127665++,
@1938_2WVZPS_4
GGAATGTTTATAGACATAGCCTTGTGTATGACTGTCTAATCAACAGTGCAAGGAATTAGTTGTGCTCTCAAAAGGAGTTATGTGAAGGAAAGATTAAATGGATACATTTAATTAAGTACAATTACTACAAAATCTATAATGT
+
JSLLMIGOQMHEEEEIJJJIIINJMKSRLISLRSPKKHIHJIQMKMKJJNLGDGGHJJJGNLSOLMMMLKNKNNRNJLLKIMSKIKIEEMSLLSMKSSKSKIIHIKGSMSSSJNSLIHGIMSKPFFGFGGGFS<;;;;=9+$
@1939_2WVZPS_4
CACAAATCATAGGCTTTTATTCACCTTACAACATTTCTAAATATCGTTATCGTGCTACTGGCGATACAAGTCTGAGCAATGGTTAGCAACTCCACGCTTCTTGCACCAATTTTCCGAAGAAAATCCAAAACCAGATGGGAATTAATTTTTACCCACAGACCTCACCCACCTTTTTCAAGGCACAATCATTCAGATAGAAAAACATAATATTTACCTATAATACTTGTTTTACTCATTTGATTCCTCTTGGGCTCTTTCGAATTCAACTTATCTTATAGTCATGTTTCCACGACATAGTCCGAGGAACTAACTTATTTGGTATTACCAAGGGCTTATACAAGTTACCAATTTGTATATCTTCTTGGTTTCTTTTATCCTTTCGAGATAACGTCTATTGCGTTAGCGATAAGTCTTTCACACTACGTCTACTTATAAACTTGCACATCAGTTGAACTGTAAGATATTATTATATCTCTACTAACTCATCCTTCTTACGGGTGACTTACCCAGTCATTATAGATTTTGTAGTAATTGTACTTAATTAAATGTATCCATTTAATCTTTCCTTCACATAACTCCTTTTGAGAGCACAACTAATTCCTTTGCACTGTTGATTAGACAGTCATACACAAGGCTATGTCTATAAACATTACA
+
NOSHSONKKSSKRLISNNLIPSKSKSKPNEGFEHHF:6666JNOJLSMJRNPPLNKMJHDFFKHJKKHLOLFEBBAAADDDCCCADDGEIHOGFSLILQKLSOIPSPSLKSQGNJKJQHNMQQMLMJSSMSRHQHHGJQLPSPNIQFKPJJC>9/33-++,,//22401>HFGDDBB@ACDLOIJSJMGJJSKLMSNMFHKSQLSSNOOKSSQKNSQSSSNKKSSSSLSJRJKOBCEE>>?>>MNJNJ5555521111/)))*===>EF<<;;<==@@?78983322,)177701'''&&'()*7@FLLOKOLJMKPSJHLSSLMIIKOPMLOSLSMNIGAKIEISQKJLPJSQOMMSJM=31//235353371344;?@>EJJJINLSMMIMFDCCDEGJFEO3222222/....=BCFHHNGGLSKOMSNIOSLSSSMPLSNLMLMKSLSSSMOLGGGKLIHILSSLIBIHRJH???SJLMNLHLOPQKJOMQIFIHKSKSMGSSSDONMMLSNSKJNIKSQMPJSLPNOSKKLOKIJLSSSMMLNPIMJMKQLKOMLNMOSLJFEABEGKEEFKMHSIQMKSJJOJKLMLRKNJIPOQSSSLSSQQJLSMKKSISSNJKSPJLKMSOHKHIJIIIJLIJHHHKLH+*($$$
@1940_2WVZPS_4
GGAATGTTTATAGACATAGCCTTGTGTATGACTGTCTAATCAACAGTGCAAGGAATTAGTTGTGCTCTCAAAAGGAGTTATGTGAAGGAAAGATTAAATGGATACATTTAATTAAGTACAATTACTACAAAATCTATAATGACTGGGTAAGTCACCCGTAAGAAGGATGAGTTAGTAGAGATATAATAATATCTTACAGTTCAACTGATGTGCAAGTTTATAAGTAGACGTAGTGTGAAAGACTTATCGCTAACGCAATAGACGTTATCTCGAAAGGATAAAAGAAACCAAGAAGATATACAAATTGGTAACTTGTATAAGCCCTTGGTAATACCAAATAAGTTAGTTCCTCATGATGTCGTGGAAACATGACTATAAGATAAGTTGAATTCGATAGTAGCCCAAGAGGAATCAAATGAGTAAAACAAGTATTATAGGTAAATATTATGTTTTTCTATCTGAATGATTGTGCCTTGAAAAAGGTGGGTGAGGTCTGTGGGTAAAAATTAATTCCCATCTGGTTTTGGATTTTCTTCGGAAAATTGGTGCAAGAAGCGTGGAGTTGCTAACCATTGCTCAGACTTGTATCGCCAGTAGCACGATAACGATATTTATGAATGTTGTAAGGTGAATAAAAGCCTATGATTTGTGAACATTCCA
+
SHNLLKSKKMNKSKJIJLKMNLNKSKKSSOISOSSJJKIONNSKJKKOJLKSLRMQPLKSSSSOMIKOHGHNQOSSNIKMHJSNLRKJSISMJSQKQPNKIIIGJMLRNJNSHHFEFGJFLOLJ@@@@@KKRSOILPMLJMONNNLOLNKLNKNJNNBCAACJPNSQMJLIMNJGJA@FELISMLKLSRSSSKKOKSSJKSLLKNSHPMLJLJLKHIOOJGHMFSKSNMKKLMKMIOSSNLMIQOSPKKHIGISGKIJKQKJHJSKOSMSKILQSHNSIFKSKSQJSSJIFMQSNSSPLPSSSFDHKSRKKSSONINLRPLMJKSNQLLLGIKMJKSPMRNIMJJMMMNKOSLSNMSKNDCDCDSSLJKQKJHKLMCBCDCD@==<CDFIFOHJMJOJSKKJKJKIQKMSOSLKNSKMPJSIHLQLOKJIISILSIOMJKHOJG;;;;<KIGNNMIDEHHSNSSLLLLSMQSLMPSJHHNSMOKISRSLIOJSKSKPMILSISNMNQGBF:;22823HIPJSHLKHNGNIJLKKB<<<GNJNSLMMIJMHGJKSHIJSKJSMMROKNJJJSJSJQNHKJIIKJJJLKKHLGKHMOPHLJFEHFFJJJEGFHMQLLIJIMKIPJLJQJKSLKHLKLHJRIKGIIGILKKPJKLLMJHLHKJ
@1941_2WVZPS_4
GGAATGTTTATAGACATAGCCTTGTGTATGACTGTCTAATCAACAGTGCAAGGAATTAGTTGTGCTCTCAAAAGGAGTTATGTGAAGGAAAGATTAAATGGATACATTTAATTAAGTACAATTACTACAAAATCTATAATGACTGGGTAAGTCACCCGTAAGAAGGATGAGTTAGTAGAGATATAATAATATCTTACAGTTCAACTGATGTGCAAGTTTATAAGTAGACGTAGTGTGAAAGACTTATCGCTAACGCAATAGACGTTATCTCGAAAGGATAAAAGAAACCAAGAAGATATACAAATTGGTAACTTGTATAAGCCCTTGGTAATACCAAATAAGTTAGTTCCTCATGATGTCGTGGAAACATGACTATAAGATAAGTTGAATTCGATAGTAGCCCAAGAGGAATCAAATGAGTAAAACAAGTATTATAGGTAAATATTATGTTTTTCTATCTGAATGATTGTGCCTTGAAAAAGGTGGGTGAGGTCTGTGGGTAAAAATTAATTCCCATCTGGTTTTGGATTTTCTTCGGAAAATTGGTGCAAGAAGCGTGGAGTTGCTAACCATTGCTCAGACTTGTATCGCCAGTAGCACGATAACGATATTTATGAATGTTGTAAGGTGAATAAAAGCCTATGATTTGTGAACATTCCA
+
JLLJLIMNLNOSGNPKNIKMLRSLKKJIHKGHIGJHFFFGJIOGIHIJGGILHHKKCCDCDQKKSLLKJLLRQJIHHMIMKJKLKLLIFSRKSLOJSKHFJLIJKLNOLOKIMKQKLGKNIKJIOIOHSJIJIKJIKIIHIHJHGNIIPMLHOLSQJCIBJJOSLJLPKSLFHGHHKSSPKKLIKIHMSGKIILJNOJJLLMHHJKJSMMJKLJHFIIRIHIHGLIJIJFFEEFEHJKSSSISPIGFGECCCDGFDEFFHHJGGGIGSMKHGJONJKKMHLKSQOSLKQPJSKLKJMMPHGJLHLMMJKGFFEHHGEEEEJJLJPSFFEEGKCBBACL;SSLJJHGMJLIKJKMJKMPPJFGFEJKJLJKLKDDEDDGSQJLJMKKLOSSLF>>>>?IGFDEIJPIIBBBQSIIHMNEEDFFGHLMLLFHEEFJJHHIIIIHIISRSJINLPSS@@@AIKBBBABHNKJJMKKIHMMSKSSLRHJMIHLLSJIJKMLJMJEFGHOOLPNHMSHGIEFGNIIEKLPISKGGGHHKNCBBGINJSHGFDBBAAAEDEBCBDDHLKIIJEGEDEEHIIGHHIEFFEHHHGEEEDCCCEDFFDBAAA@AB@ABBEIHFEEFEEEGIHJFFCCEDEFIHGGIGEDFDFGGJHHFFA;;33;8333
@1942_2WVZPS_4
GGAATGTTCACAAATCATAGGCTTTTATTCACCTTACAACATTCATAAATATCGTTATCGTGCTACTGGCGATACAAGTCTGAGCAATGGTTAGCAACTCCACGCTTCTTGCACCAATTTTCCGAAGAAAATCCAAAACCAGATGGGAATTAATTTTTACCCACAGACCTCACCCACCTTTTTCAAGGCACAATCATTCAGATAGAAAAACATAATATTTACCTATAATACTTGTTTTACTCATTTGATTCCTCTTGGGCTACTATCGAATTCAACTTATCTTATAGTCATGTTTCCACGACATCATGAGGAAATAACTTATTTGGTATTACCAAGGGCTTATACAAGTTACCAATTTGTATATCTTCTTGGTTTCTTTTTATCCTTTCGAGATAACGTCTATTGCGTTAGCGATAAGTCTTTCACACTACGTCTACTTGTAAACTTGCACATCAGTTGAACTGTAAGATATTATTATGTATTTTTACTAACTCATCCTTCTTACGGTTGACTTGCCCAGTATTATAGATTTTGTAGTAATTGTACTTAATTAAATGTATGCATTTAATCTTTCCTTCACATAACTCCTTTTGAGAGCACAACTAATTCCTTGCACTGTTGATTAGACAGTCATACACAAGGCTATGTCTATAAACATTCCA
+
SNLILKPOSPNLIMKNKJMJNLSMOSMMSPPMISSNLJHJKMKHEGELHMLKKNSNJJIJJJJRKLLKIJHGNHPMMOMJSHMMLILNJELMGFKJHKMKMJMQSLIIKSJJIHGKJSLSQNMBEIJJFGJOEC@@@>;3.//./028FEEGHHFDDCCBEDBDCFDGBA;;;BB@BECBJMMIFEIHHGHEFFCCECC/////('(//@BJJKNKJNDHOQKIKIJPQRMSOHJNOPPPSSIEKSEEFA2223?@::EKKMSSSQLCCC>??==EHFGJ8887@CEGKIIIJKJLSNJHJHHJOKSMNMOJLNOKIMJSSSMPMKNMSSORPIKNKNLJLSOIHMILPSQKKJQJSLOONHJPJOMNNRIHFSS<<=:877<AFJSKJJHFJPKSHMRNNJJIMNJSMINSPOMCABA=<;<;KNILJJJHSIKIJJNLLSSIDCCCDNLLNKOINJJONLOMNGGCSKFJECBCDC...--....69888::;;<>CE9886530*((((,,../3165532**+7CEIIMJOSKIOKIMSILMGKIHJKJJHLLPOKKKLHGKKQMKKKJLCBC??KLHJJMINNOIKMISHIHHLEHHNJNKOLLKKLNJPMNLSKNIKJJIGFFDEHGGHIHGHFGEDECGFEEDDDCFGHJJHGLI
@1943_2WVZPS_4
GGAATGTTCACAAATCATAGGCTTTTATTCACCTTACAACATTCATAAATATCGTTATCGTGCTACTGGCGATACAAGTCTGAGCAATGGTTAGCAACTCCACGCTTCTTGCACCAATTTTCCGAAGAAAATCCAAAACCAGATGGGAATTAATTTTTACCCACAGACCTCACCCACCTTTTTCAAGGCACAATCATTCAGATAGAAAAACATAATATTTACCTATAATACTTGTTTTACTCATTTGATTCCTCTTGGGCTACTATCGAATTCAACTTATCTTATAGTCATGTTTCCACGACATCATGAGGAACTAACTTATTTGGTATTACCAAGGGCTTATACAAGTTACCAATTTGTATATCTTCTTGGTTTCTTTTATCCTTTCGAGATAACGTCTATTGCGTTAGCGATAAGTCTTTCACACTACGTCTACTTATAAACTTGCACATCAGTTGAACTGTAAGATATTATTATATCTCTACTAACTCATCCTTCTTACGGGTGACTTACCCAGTCATTATAGATTTTGTAGTAATTGTACTTAATTAAATGTATCCATTTAATCTTTCCTTCACATAACTCCTTTTGAGAGCACAACTAATTCCTTGCATCGTTGATTAGACAGTCATACACAAGGCTATGTCTATAAACATTCCA
+
IJLNRNNJKKPLSKLNPRHHJLKLSLJSLJOOLOILMHHOLLSLJIKSSLRRJIKJOQJHFFFGJKGIJHFEGFIIGIQNLISIHHHGHJHSHJJKIKHPPLJKPJPBEI<;KIJNIJJSJSSKLSOSRSSNNKJKIJNLNIIKLONJLIHNOKHJIJMHLOGJSRKPNKSMJMSSNHKEILHGKQSKMMLSLKIIKKOKJNJKISSLKLSSSOIOKLPSMSSPLQLOKKOSSQSMSNSSRMOPKNNMOPLKKMLOCBLPKMOMSSSJNJJSIDFHLOKRNLJLKSPROKIJMSSNSNSGIHIQMMLRPSPKJKSKSSMSKKKSRMNQSNKSMKPSRKOLISSJLSSQKOSLLSKLQLNKSLNQNJSSBAAASFFABABFALLNSKSMKKMRSSSJPNSOSSNKMRSKRPSOSJQJKSKSQOOSOJNSJSHPOSRSJRNIJSKDCDCEGHIJLSKNLKJLNPMNNMSKSLLMKJSLHLSKH>=>>=???GHHIJSJNMMSOQJGFGHSIHLHMNKNSSSRRKPMPQQKKLSMSLJIJMHOLLLMRGOLSMQJKJNOMHMIGGGIMKSLMMMLJMHEDCGLLJKNNNPOSMKSPNPKKOSSLKLOMJMINSNNKKGDDEDGNSPMKFFGLKKMNLIGGHKNJGFHFGFDEEDJHMIIJKCG
@1944_2WVZPS_4
GGAATGTTCACAAATCATAGGCTTTTATTCACCTTACAACATTCATAAATATCGTTATCGTGTTACTGGCGATACAAGTCTGGGCAATGGTTAGCAACTCCACGCTTCTTGCACCAATTTTCCGAAGAAAATCCAAAACCAGATGGGAATTAATTTTTACCCACAACTCACCCACCTTTTTCAAGGCACAATCATTCAGATAGAAAAACATAATATTTACCTATAATACTTGTTTTACTCATTTGATTCCTCTTGGGCTACTATCGAATTCAACTTATCTTATAGTCATGTTTCCACGACATCATGAGGAACTAACTTATTTGGTATTACCAAGGGCTTATACAAGTTACCAATTTGTATATCTTCTTGGTTTCTTTTATCCTTTCGAGATAACGTCTATTAGGTTTGGGATAAGTCTTTCACACTACGTCTACTTATAAACTTGCACATCAGTTGAACTGTAAGATATTATTATATCTCTACTAACTCATCCTTCTTACGGGTGACTTACCCAGTCATTATAGATTTTGTAGTAATTGTACTTAATTAAATGTATCCATTTAATCTTTCCTTCACATAACTCCTTTTGAGAGCACAACTAATTCCTTGCACTGTTGATTAGACAGTCATACACAAGGCTATGTCTATAAACATTTCCA
+
JHLMPJNKSRSSRKMOSLJGLSHQJSNSNOPSLRINLIMLKOOMJNNRSMSOSMSMHOEDDDEHFLHIKOHKIHJKLNSKSFLGGKPJNJSKMKPRMNQLORMMJJIKKKPSOLLLJLPKAGOIMMGIJLLSMOFPILJKHFJLIKSIMMJLJFKMJKKISE>?2)(((((0-&)../3466>??GFKIJIIJIISLKKIHGLJNJJLNJSLIMNIHSISOSJLJKHJKKLJPRQSPMQOGNNRMJKLIKIKJHJJNIRKSLJSLHJHHOOGFOJMOSQSIEHFMNIRLKOPJKSFGHHMKKPSINKSKJJMLMMNPSNQOMMSMPMJLOJSGJFKGKNKLRJIJLKJGIRIINNJKSNKKGIISQIHFFPJRHHCEGCMMSKHKKLSKSLLLPCCBA<88///-,*%%%&?EHHIHGPRMLLIQMNSLJLSKSMMSOMLOMLSSJLHLJLRSJNMJMINSSQKPPJSLQKSMRMMKNSIJJSSKJSKLNIKKSQSLSHKLKPSJNQJKHJJSKSOLNILOIOKLIMKSSLMLIHJJPSIMNHIGEHIEEJE@@?<++***+//2-----DABDIKGHFFMLLQMSSEAIMNLLJISHIJJLMNOOKOSHONKSSLQJIPOHEGFHHJLMLNPKHMKKOKGOHSFDDD.---.//.*+.
@1945_2WVZPS_4
GGAATGTTCACAAATCATAGGCTTTTATTCACCTTACAACATTCATAAATATCGTTATCGTGCTACTGGCGATACAAGTCTGAGCAATGGTTAGCAACTCCACGCTTCTTGCACAATTTTCCGAAGAAAATCTAAAACCAGATGGGAATTAATTTTTACCCACAGACCTCACCCACCTTTTTCAAGGCACGATCATTCAGATAGAAAAACATAATATTTACCTATAATACTTGTTTTACTCATTTGATTCCTCTTGGGCTACTATCGAATTCAACTTATCTTATAGTCATGTTTCCACGACATCATGAGGAACTAACTTATTTGGTATTACCAAGGGCTTATACAAGTTACCAATTTGTATATCTTCTTCGTTTCTTTTATCCTTTCGAGATAACGTCTATTGCGTTAGCGATAAGTCTTTCACACTACGTCTACTTATAAACTTGCACATCAGTTGAACTGTAAGATATTATTATATCTCTACTAACTCATCCTTCTTACGGGTGACTTACCCAGTCATTATAGATTTTGTAGTAATTGTACTTAATTAAATGTATCCATTTAATCTTTCCTTCACATAACTCCTTTTGAGAGCACAACTAATTCCTTGCACTGTTGATTCAACTT
+
HOIIMLNSMJJMSPKKIGFHIHINSSKISOSSIOPIIGFIEDEBBFFHIISMLJIJLIJGHGINKNKHHLFEGEJILKSJMKKOJNSSPQL64445RGPKKLSJHIJKJSOOJKGHIHG;4ODHGKJKSROJOOKSQSJKMJJKMSLOJIMHOMKSSKKLIHMLMMMOKSSSJHNKSJRLLOKSORLSLLDCCEFGGIHHOSNLMJJKMKLSSKPPKKPSNMNMMKPMLSPKKSSNOSKQKKJSNOKMNKMSNKLHLSSMSLSKMSBAAAAJHJMLSPSKSLKSSLRLSMLPSLSSLSMHIKSFHFDEGKMNIKOPSSCCBCBEHIKSPMMPNOLKKNSPKMOKPSSSMLISNPSJONOOLIISSPJ@@*)))*2.,,A@HSOIPNNOJIQLJSJJKJJKMRKMJHNHNISIIOSSSIMSNNLSKMIKGIJHINLNSSSSQSSSSLNKSLJLOSPNMLNMQNSNPSJSKSSOSLKNSSSKJMOSJPHJJIISJJMKEDDDDKFHOLIGGD====:<DFFFKISIMGNKQLJJKJJKSKSEDDEEKIKLIJLSMLHIKGHEIHJHLJIIIIHPJJNLIFFEGFMKIGDHK@DDDFFFIGMKJGHHHDBCBBEHGEACFBA@=-,+'%"
@1946_2WVZPS_4
ATCCAAAACCAGATGGGAATTAATTTTTACCCACAGACCTCACCCACCTTTTTCAAGGCACAATCATTCAGATAGAAAAACATAATATTTACCTATGATACTTGTTTTACTCATTTGACCTTTCTAGCTATCGAATTCAACTTATCTTATAGTCATGTTTCCACGACATCATGAGGAACTAACTTATTTGGTATTACCAAGGGCTTATACAAGTTACCAATTTGTATATCTTCTTGGTTTCTTTTATCCTTTCGAGATAACGTCTATTGCGTTAGCGATAAGTCTTTCACACTACGTCTACTTATAAACTTGCACATCAGTTGAACTGTAAGATATTATTATATCTCTACTAACTCATCCTTCTTACGGGTGACTTACCCAGTCATTATAGATTTTGTAGTAATTGTACTTAATTAAATGTATCCATTTAATCTTTCCTTCACATAACTCCTTTTGAGAGCACAACTAATTCCTTGCACTGTTGATTAGACAGTCATACACAAGGCTATGTCTATAAACATTCCA
+
GHFGDHFINLHIIMFJGGQGIHDA=37.+++0?DEFEFECCNKLSJKSNILSSLOOHHFGFHIGIIJLJIIJNHIKHKLKMSJMOKSSPSQMKJHKJKKJIGKJJKLSSSKM>B><)(&&&))%&######$&'89?CEGD@?>?@ADDEJHGNKHJSIQSLSGGJIHJRKISMPKSSQLSINMMSNLKHIRRJMKNJLJLQKGIGGFILNSSSPMPOIRNINISNGKKKOILSK@@A@CD=<<=7?ACKINGGNIJNJJLHIIGJLLLMKLIJGHDHFLIKKPSNNNRKKSKGKIMGGJJKLOJKHJSKIQIKJJMJKJSHHOLOPSLSKKLOIHLMOLSSKSRLJLMNKKMLINJNMHIJJSMLC940.----,--.57>DCCCDBKGJGHIOOQIIIMKKNSKHH><<<<>DDDFFDKLIFFEEFJMOJHKSJKDB@:;FFJGFFGLA:971.5?@EDCB:::GGJIHSLSNKKGIGSNSSJSKIHFFEEGHGKHGHHJJJIIGGIIGLMGGFILKKRHFGH
@1947_2WVZPS_4
GGAATGTTCACAAATCATAGGCTTTTATTCACCTTACAACATTCATAAATATCGTTATCGTGCTACTGGCGATACAAGTCTGAGCAATGGTTAGCAACTCCACGCTTCTTGCACCAATTTTCCGAAGAAAATCCAAAACCAGATGGGAATTAATTTTTACCCACAGACCTCACCCACCTTTTTCAAGGCACAATCATTCAGATAGAAAAACATAATATTTACCTATAATACTTGTTTTACTCATTTGATTCCTCTTGGGCTACTATCGAATTCAACTTATCTTATAGTCATGTTTCCACGACATCATGAGGAACTAACTTATTTGGTATTACCAAGGGCTTATACAAGTTACCAATTTGTATATCTTCTTGGTTTCTTTTATCCTTTCGAGATAACGTCTATTGCGTTAGCGATAAGTCTTTCACACTACGTCTACTTATAAACTTGCACATCAGTTGAACTGTAAGATATTATTATATCTCTACTAACTCATCCTTCTTACGGGTGACTTACCCAGTCATTATAGATTTTGTAGTAATTGTACTTAATTAAATGTATCCATTTAATCTTTCCTTCACATAACTCCTTTTGAGAGCACAACTAATTCCTTGCACTGTTGATTAGACAGTCATACACAAGGCTATGTCT
+
HPKNIKMLJKLGIJNPLKLLKQIMSQIKKLKHIILIGGGGGHOGKGJJKIPSLHJJJGFEGEFIJHINIHCBDCEHKINLSHJJRIKLLKSJJJLJIKLJLDKHHHIJJSRJSSGKGFEIGCSEFIHLJKKMISKFPKIJNEHGHIGKMKNOLSRJSSNGFFFFGSJMKHFIJIJHILKISQSMNJSNNLSMJKLLJMNOMLSJLJDMSLLSKIHHHLMSSLSILSJSQSILKKINSONIRKLISOKROMADFDDIJFSKMLKJJKLILMJSHHINHOILLHKOLMSOKMSJNNRPSQOSMJKLQSSLSQSSSOSNOIPSOGHIGKSKHKKFIFEFLOSPSNMJKMSIMLDFLMNMSSPSOSJJBBAAH@.---2,/+)82BGJHINHKNBIHISKJMLIRMSNLHFCDEPB=;0//.-..1/7BHJKJHJIISJKQJLSLSPFEFDEJSLNPI@FGEGFHMLHHMNLKLRLOHIOKJKMKGLKNMKKLNLLJRKOKKJNJIHJIHMRIHHGHJHDCHHHMSKLLPJLJMNOSIMJMJKSMNLEABABHHHQMJLSLJFEFHHMHMPLJKSMJSIKMFFFFFFJMHHMJPMRILIGIJIMJKKKIKSHKJHJGKJHGJKKNHFEEDGGGGGKMHJSHHGFFDBBA?((
@1948_2WVZPS_4
GGAATGTTCACAAATCATAGGCTTTTATTCACCTTACAACATTCATAAATATCGTTATCGTGCTACTGGCGATACAAGTCTGAGCAATGGTTAGCAACTCCACGCTTCTTGCACCAATTTTCCGAGGAATA
+
HMISJMSNKRKHS55555HLJMHMSLKSOMPSONSA@AACHGNJGMKSSSNLPKJKKSJHMMLLKMLIGIFEGFFJJJJLSLOJIKHJLJJRNSNJHIGHLIMGFFGISSOONPI@???C42/++'&&&&&
@1949_2WVZPS_4
GGAATGTTTATAGACATAGCCTTGTGTATGACTGTCTAATCAACAGTGCAAGGAATTAGTTGTGCTCTCAAAAGGAGTTATGTGAAGGAAAGATTAAATGGATACATTTAATTAAGTACAATTACTACAAAATCTATAATGACTGGGTAAGTCACCCGTAAGAAGGATGAGTTAGTTAGAGATATAATAATATCTTACAGTTCAACTGATGTGCAAGTTTATAAGTAGACGTAGTGTGAAAGACTTATCGCTAACGCAATAGACGTTATCTCGAAAGGATAAAAGAAACCAAGAAGATATACAAATTGGTAACTTGTATAAGCCCTTGGTAATACCAAATAAGTTAGTTCCTCATGATGTTGTGGAAACATGACTATAAGATAAGTTGAATTCGATAGTAGCCCAAGAGGAATCAAATGAGTAAAACAAGTATTATAGGTAAATATTATGTTTTTCTATCTGAATGATTGTGCCTTGAAAAAGGTGGGTGAGGTCTGTGGGTAAAAATTAATTCCCATCTGGTTTTGGATTTTCTTCGGAAAATTGGTGCAAGAAGCGTGGAGTTGCTAACCATTGCTCAGACTTGTATCGCCAGTAGCACGATAACGATATTTATGAATGTTGTAAGGTGAATAAAAGCCTATGATTTGTGAAA
+
LHONQMONSSSSMSNPKRNJJSNJMSHKNMNISLIJHFGGGIRHKMNKNQLLGIKJL976667:?===;<>D?=LKJIPLLLOMNIKFJPLSMSOKJJGIKHGJSLHLNKOJSHSFEHF><;<?>?GGFECMLJMKMKKIJJINGGHSNSLMPHH@D-A?>?BCEGIKCDCDEBC?2,,,;:>CCHILKLLJLMSPSNNJIKJLSLJNPSOPJRNINRSRKSOMOKHILGHIEHFHGHSKSSMMLKJSLDFEDEKGGFHHIMOIMPGSSLSLRGJSKLMILLMSSMPPMKQPIMJQSPOLLGHC:46FFDFIGEFEELKIKRMKLPJJKMKKGGHHJKKHLOQNSLIKKSNSKLQCAAAAAJRHPKJQKOSHLIHIJIHLNKOLKKLSSOJSGDDCABBBBB>===@HSOJKIIJQHKIOLJJSSSLOIJIHIILPJLOGPJJMRLMJMLKKPSMNSOSJIJKSLLIPSSSSQHKC??=HIMNOHINNJHJHMFGRMOLOHPJGJSSSNNNILCDJDCJSMKHLSJOLIJILHGGL<=>JLGEEB666664335:;<CEEHIILJKJIGFEECPNKLHBILKMOSMKMJHEEEFHGIIJIECCCBECBCBCGNJMIIHIKJIJJINGGHGHGHMGKHHLHFHFGCDDDGKLQOSO
@1950_2WVZPS_4
GGAATGTTCACAAATCATAGGCTTTTATTCACCTTACAACATTCATAAATATCGTTATCGTGCTACTGGCGATACAAGTCTGAGCAATGGTTAGCAACTCCACGCTTCTTACACCAATTTTCCGAAGAAAATCCAAAACCAGATGGGAATTAATTTTTACCCACAGACCTCACCCACCTTTTTCAAGGCACAATCATTCAGATAGAAAAACATAATATTTACCTATAATACTTGTTTTACTCATTTGATTCCTCTTGGGCTACTATCGAATTCAACTTATCTTATAGTCATGTTTCCACGACATCATGAGGAACTAACTTATTTGGTATTACCAAGGGCTTATACAAGTTACCAATTTGTATATCTTCTTGGTTTCTTTTATCCTTTCGAGATAACGTCTATTGCGTTAGCGATAAGTCTTTCACACTACGTCTACTTATAAACTTGCACATCAGTTGAACTGTAAGATATTATTATATCTCTACTAACTCATCCTTCTTACGGGTGACTTACCCAGTCATTATAGATTTTGTAGTAATTGTACTTAATTAAATGTATCCATTTAATCTTTCCTTCACATAGCTCCTTTTGAGAGCACAACTAATTCCTTGCACTGTTGATTAGACAGTCATACACAAGGCTATGTCTATAAACATTCCA
+
IFGLSLKNIOKKKSROJKOLSNMRSSQNSLJMLIKJIGIJEDEFELLSNSMMMMIJKPNMNLJPPMJLNOKGKIHKHJHLSJJJKSOQPKSNPKOLLQMLSINMHLLLSKKQKGKLNSISSSMSLJSSSSSRKNGHKLNKDBFD6542-('&&''''''-2739:::>=?999KGDLHFBAHIMIIEEGEGCCD?>>>@KJLHIGHHJNSJSSNOSNSIOIJLKLSIIHDCDC95220.-..046778@DDEFDFEFKLHN=<<<>FHHGGJPPMOLMPOSJJPQKJPKIIIMKSSRRHFGIGJLJKMPMSSKNINRJMSOPOLPOSMLNLKNMNRMNLRMSNNQKSSLSLQSKSSLSNMOSNRLSMLJJJGCHQ*)))8*888=82((<<<MJOPPILNPQOSJISOOILKSMIRSSIJKKLKSOJRMSLLMLKLSSLSSSSSNSQLILSLJSSKMSPSKROSKNLSSSKKPOSJSSSLNPJPMJMJJGILOISRLLJMJSIJNSSLSLLNSJSQNMSLSSJKMPKKRKSNPNHPKNMMNSKKIJOKJPNSLHOIHOEJFGGD@BJHKOIE://55FKJOMKPLI;9CB<<<JOSLJEDDEDLS@>>>>FEKSLQRKLISLISNPHJKKMKRJRILHKSKKILIJIQHGEGGGGFHHMK
@1951_2WVZPS_4
GGAATGTTCACAAATCATAGGCTTTTATTCACCTTACAACATCATCATCGTTATCGTGCTACTGGCGATACAAGTCTGAGCAATGGTTAGCAACTCCACGCTTCTTGCACCAATTTTCCGAAGAAAATCCAAAACCAGATGGGAATTAATTTTTACCCACAGACCTCACCCACCTTTTTCAAGGCACAATCATTCAGATAGAAAAACATAATATTTACCTATAATACTTGTTTTACTCATTTGATTCCTCGGGCTACTCGAATTCAACTTATCTTATAGTCATGTTTCCACGACATCATGAGGAACTAGTTTCTTGCTATTACCAAGGGCTTATACAAGTTACCAATTTGTATATCTTCTTGGTTTCTTTTTATCCTTTCGAGATAACGTCTATTGCGTTAGCGATAAGTCTTTCACACTACGTCTACTTATAAACTTGCCACATCAGTTGAACTGTAAGATATTATTATATCTCTACTAACTCATCCTTCTTACGGGTGACTCTCCAGTCATTATAGATTTTGTAGTAATTGTACTTAATTAAATGTATCCATTTAATCTTTCCTTTGGCATAACTCCTTTTGAGAGCACAACTAATTCCTTGCACTGTTGATTAGACAGTCATACACAAGGCTATGTCTATAAACATTCCA
+
=?CFEDFFBAD>00-106.-/222264570/445:45:9978,,,***)&'()??@BBBHFGEEHFA@AAAJIEJEFBCCCLGJSKQSIHPEFFGHSGIEDEB82210791////6/,7++++,@CBBB@>>>AD=<;;<=?CBICDAA@?<;;/---+,,'&&&&'-0:=78CB73CA3**()3335783222/033332229<@AAD???999888:@AACHHHGKHFFGJSLMLG@B@@:776,+*(''(*322111179EBBABBB==;8866;CDEEHESLI@B33;<;;><;:1-*)(('('&%%&()*''('''(,+**-99GFPSJHFGEIKLEDEHFGFLLSLLKKIIGDB@<;=??=;3286)()>ACE99999EGJKFFHFFJMJGFJIFFGOHNJFEE<;;:9;??CE97667=DBBCBB??@<>?:82../0/.+++**+,,88'&%&(&%%%%&'(,----.++,126?BCCGIHKAAA;:((((&&$$$$%))4;-,,,,-B@@AACJESDABAAAC444439445><<=?@CDC@C9687024///,,062(&&())&(()*++030,49799<=>DGIIHHMJMMSJPKRSMSGE::;ECDDDDF;;;;<<FBAAA66666A;8888?><544013
@1952_2WVZPS_4
GGAATGTTTATAGACATAGCCTTGTGTATGACTGTCTAATCAACAGTGCAAGGAATTAGTAGTGCTCTCAAAAGGAGTTATGTGAAGGAAAGATTAAATGGATACATTTAATTAAGTACAATTACTACAAAATCTATAATGACTGGGTAAGTCACCCGTAAGAAGGATGAGTTAGTAGAGATATAATAATATCTTACAGTTCAACTGATGTGCAAGTTTATAAGTAGACGTAGTGTGAAAGACTTATCGCTAACGCAATAGACGTTATCTCGAAAGGATAAAAGAAACCAAGAAGATATACAAATTGGTAACTTGTATAAGCCCTTGGTAATACCAAATAAGTTAGTTCCTCATGATGTCGTGGAAACATGACTATAAGATAAGTTGAATTCGATAGTAGCCCAAGAGGAATCAAATGAGTAAAACAAGTATTATAGGTAAATATTATGTTTTTCTATCTGAATGATTGTGCCTTGAAAAAGGTGGGTGAGGTCTGTGGGTAAAAATTAATTCCCATCTGGTTTTGGATTTTCTTCGGAAAATTGGTGCAAGAAGCGTGGAGTTGCTAACCATTGCTCAGACTTGTATCGCCAGTAGCACGATAACGATATTTATGAATGTTGAAAGGTGAATAAAAGCCTATGATTTGTGAACATTCCA
+
IINKKILLIMOIMIJHIMKIIIIKMKQSHJJIHJJGEDEDHOLIIIKGGIHGFEC@@==>==?AAKNHHIHSLKMNHGMKRKIKPSLJSJSLLSLJKSJMPIHHILSHLKSJKKNIJHHHKMKIJOHJLHJKOMSNQJSQIJJSKNGIMJJOLJIJIFK=?BCCDDGOIHHHIIOQKMMISNISMKPKJILPKOLLQMHKIHHFHILSKNJLGHIKKJSMSQSKIINJJFGFHOMNJLKLMOIKKFIFCBBBBABBBBFGHSGFGGGSNSHIKMNSSKL::::LEJKHKJJHHSIORIKKLLGHSKIKJJIJSRKSOKSNIQKKNKLLQKLIILIIHNSOPMSMIKSILILMGHHIEFEMJJIMLLPSSIHFDDEFIMISMLIIJLNPSSSRJGFGIIHEGHHKHHKJQHNJLLHKMCECDCHLJNJHIIIIMKKKGGEEHGNILKIJKIHHSRMJJKHILJHILJSKKIMJHHHDAFFSPNSNQKJIGMQGFIHGHHMLJLPLRJKSLI?D22:33EGHHLKRQLIFEFHLFJKJNNPKQLILHHHFFFEEGHECCCDDFJHKJGHFFDEFIGIHIGHEEEFGEFFFDDDCDEEEDGEC????AC@ABBEIKJKJHGHILILHIQLIGIHIIFDHEDAAA@DEFGGHKLHILHFFIGFF
@1953_2WVZPS_4
GGAATGTTTATAGACATAGCCTTGTGTATGACTGTCTAATCAACAGTGCAAGGAATTAGTTGTGCTCTCAAAAGGAGTTATGTGAAGGAAAGATTAAATGGATACATTTAATTAAGTACAATTACTACAAAATCTATAATGACTGGGTAAGTCACCCGTAAGAAGGATGAGTTAGTAGAGATATAATAATATCTTACAGTTCAACTGATGTGCAAGTTTATAAGTAGACGTAGTGTGAAAGACTTATCGCTAACGCAATAGACGTTATCTCGAAAGGATAAAAGAAACCAAGAAGATATACAAATTGGTAACTTGTATAAGCCCTTGGTAATACCAAATAAGTTAGTTCCTCATGATGTCGA
+
KKRNOIGSMJJKRLOMOPNOSKQLSOLLMQSISSJOIKJJKJKKKIKLLPJLIJJFGDBBEDFGGGAA<;;==BLJKSJJPMJPSQILHPMSKRJJNSMMKQPNSORKMKSSKKSJSGOILSKKSOMIKOSSMMSSLMPJOIIOSSRKKSMSMSHNQIOEIHJIOLMSJJKRQMLQFLSIJPLNOLSPLJSOJKSOKKNKOKMNSSLSSSLNNLMOKISMSNLMMSJSIJIMHRKNEFFFCF@@AAAOGJGGGKGIKHMQSMJLSSFNKMNGIJLLPLH1112FQSOHGGKNPNMLNNKNMJLSJLJSSFD5++++,SOSKMPRSQKSJMSHQQJJNQSJSSHPSMSOKKONLSLOIMRJIS
@1954_2WVZPS_4
GGAATGTTTATAGACATAGCCTTGTGTATGACTGTCTAATCAACAGTGCAAGGAATTAGTTGTGCTCTCAAAAGGAGTTATGTGAAGGAAAGATTAAATGGATACATTTAATTAAGTACAATTACTACAAAATCTATAATGACTGGGTAAGTCACCCGTAAGAAGGATGAGTTAGTAGAGATAGAATAATATCTTACAGTTCAACTGATGTGCAAGTTTATAAGTAGACGTAGTGTGAAAGACTTATCGCTAACGCAATAGACGTTATCTCGAAAGGATAAAAGAAACCAAGAAGATATACAAATTGGTAACTTGTATAAGCCCTTGGTAATACCAAATAAGTTAGTTCCTCATGATGTCGTGGAAACATGACTATAAGATAAGTTGAATTCGATAGTAGCCCAAGAGGAATCAAATGAGTAAAACAAGTATTATAGGTAAATATTATGTTTTTCTATCTGAATGATTGTGCCTTGAAAAAGGTGGGTGAGGTCTGTGGGTAAAAATTAATTCCCATCTGGTTTTGGATTTTCTTCGGAAAATTGGTGCAAGAAGCGTGGAGTTGCTAACCATTGCTCAGACTTGTATCGCCAGTAGCACGATAACGATATTTATGAATGTTGTAAGGTGAATAAAAGCCTATGATTTGTGAACATTCCA
+
LOHKLHLIJMJJFIIKSLLHHILLOIRKHHKIHJSIGFEDDFIIHKHIJLSPGDIIECEDGQLMOOMJMKKIKIKKIKLIQKIKIKMMJJNQKNSHJIHIGGHHIHIIJDDECACBAACBC=;;;;?A>BDHNKSHFGHHGJJJINKRISIGHKFFA8ECAABCIPIKBBBBB,,,,('()''&&&'':ACGHFKIIGDDC8-,,,-;=BAEEDDFEFHGFDDCBDDEFEDGFEKHJSNPSLLIGGGDECDCDDCCCFGEDEEEFGHJOSKSIKLJLIJDLINKJNSJJIJHKJIKKJLRIIHMSSKFPMHGKMMLSQNPRSMLQKONRISIMNJLSMLNMLSJJNMKLSSKOKIQKQNNSKLNLSLNMMKIJHHKJJNNSJLMLKLKNSKOFGHFGSILMLKLKJKSLLKMJHSIOMPMNKSSLMNIMHIMNLSKJKJIJKOMKSPRNISRSSNKJMJKILKINJJQMQKSQKSGIKSILJLHIKSLMMOLNKPMQLLSLJNOLSSSMOSOCIB+KMMHRSFDFDDQBFSIESSJGJKKLMSKRLMJHJJHONIIIIKOPJSMSMIFIFLHKNQHFFKEHHHILKMKIGFGEHIPKIIJHGGGHFEEEEMNSJIFJHOIMMLSOKIGHJJIOIKISKKKHKHIMSMSLMIIHGIINGGF
@1955_2WVZPS_4
CCTCTTGGGCTACTATCGAATTCAACTTATCTTATAGTCATGTTTCACGACGTAGTTGAACTAACTTATTTGGTATTACCAAGGGCTTATACAAGTTACCAATTTGTATATCTTCTTGGTTTCTTTTATCCTTTCGAGATAACGTCTATTGCGTTAGCGATAAGTCTTTCACACTACGTCTACTTATAAACTTGCACATCAGTTGAACTGTAAGATATTATTATATCTCTACTAACTCATCCTTCTTACGGGTGACTTACCAGTCATTATAGATTTTGTAGTAATTGTACTTAATTAAACCTATCCATTTAATCTTTCCTTCACATAACTCCTTTTGAGAGCACAACTAATTCCTTGCACTGTTGATTAGACAGTCATACACAAGGCTATGTCT
+
DFFHIGKLOIPHHGGIDCDCCOFFFFIH?>>>><:*%$&')&(((')*&''&'&%%&&&&(.../<;856678OLMKIHILJEOIKJKKKLPMLMOSKKJRMJPRSOLHHIHFLG?;88=>C?FDC<7ABBCEFEOIPMLMOLJLOIK?>>>>IIMOJIFHHGHLIFSQMMHIOLNSJHMLJJHNKMMSLNQPSLIFGIIMMNNLPMSLMOKKIJMLSNLJLMNMLLLKKJLJJOINKKLSSKSJLSHEDCCDCDAB?322//CDEEJJKIKHHJSPOSLJLLMSLKOSGCDBAC@00/((((((////2//4BCDCBCHKEGEEDFEHKJJSLKNIMPKLLPIIJIMJHJPOKMLISPLKISQLLOSECBBBDHIHJGEGGGGKGCCAA==30
@1956_2WVZPS_4
CAAGAAGATATACAAATTGGTAACTTGTATAAGCCCTTGGTAATACCAAATAAGTTAGTTCCTCATGATGTCGTGGAAACATGACTATAAGATAAGTTGAATTCGATAGTAGCCCAAGAGGAATCAAATGAGTAAAACAAGTATTATAGGTAAATATTATGTTTTTCTATCTGAATGATTGTGCCTTGAAAAAGGTGGGTGAGGTCTGTGGGTAAAAATTAATTCCCATCTGGTTTTGTATTTTCTTCGGAAAATTGGTGCAAGAAGCGTGGAGTTGCA
+
FGILKKIKKLOMLIKSMLHSHGPKIHGHKKJMIIOIJEAABDLGIHGNHIPNOJHJKLLJKKJHGGMHMNOLGHJILMSJJLGGFFEJHJMMJMLFINKLMKOHHIIFLJEEJFE@@BCDKJGKKJJMKJIGIIHNJMJFDDEEGJJFGFEGEFJHGKKLHHJISNSHHHHHGIGHMHONJKJHIHJHGJJNKSIJIIJKGGIIIHJIKIHJGFKHJSNLKHFGHKHIHPGHHFHJSLGIJEIHIIE@@AA=<::8000014445655:EEGFHJIKLF
@1957_2WVZPS_4
ATAATATTTAGCTATAATACTTGTTTTACTCATTTGATTCCTCTTGGGCTACTATCGAATTCAACTTATCTTATAGTCATGTTTCCACGACATCATGAGGAACTAACTTATTTGGTATTACCAAGGGCTTATACAAGTTACCAATTTGTATATCTTCTTGGTTTCTTTTATCCTTTCGAGATAACGTCTATTGCGTTAGCGATAAGTCTTTCACACTACGTCTACTTATAAACTTGCACATCAGTTGAACTGTAAGATATTATTATATCTCTACTAACTCATCCTTCTTACGGGTGACTTACCCAGTCATTATAGATTTTGTAGTAATTGTACTTAATTAAATGTATCCATTTAATCTTTCCTTCACATAACTCCTTTTGAGAGCACAACTAATTCCTTGCACTGTTGATTAGACAGTGCAAGGAATTAGTTGTGCTCTCAAAAGGAGTTATGTGAAGGAAAGATTAAATGGATACATTTAATTAAGTACAATTACTACAAAATCTATAATGACTGGGTAAGTCACCCGTAAGAAGGTAAGTAGAGATATAATAATATCTTACAGTTCAACTGATGTGCAAGTTTATAAGTAGACGTAGTGTGAAAGACTTATCGCTAACGCAATAGACGTTATCTCGAAAGGATAAAAGAAACCAAGAAGATATACAAATTGGTAACTTGTATAAGCCCTTGGTAATACCAAATAAGTTAGTTCCTCATGATGTCGTGGAAACATAACTATAAGATAAGTTGAATTCGATTAGTAGCCCAAGAGGAATCGAATGAGTAAAACAAGTATTATCACTAAATATTATA
+
NSOSSSHMGFISMLSIQSSOSMSSJLNILMKKJNMPSSIROOPSSMSSKSQSOSPJQKRMMLSMSILSQKHP@@@?@GSPMMISMPMOQSKSSKOSNSSMSLSSKKNRR?ABB;<SPSNKLJMGJKRLJSOSJSOSPSSSKLLIQLLJSNINNMPOMKK????F?><=B;DBCDEGAAJMSHOJORSLKNSSMPSJLNJSKMIEHEFA<;=;DSQGGFLFJSMSMSLKSOSKKOSSOMSMSLLLSSPOPRSLMLOLSSOJNSOSQSPONKKIKSMOSSQQSMLSQSOSSMKJRSSRRMSMGHKI@ILMSSLNOSLOPNSSPSSLSSSLONSS><<<<LSNSKIKPMNIKHGQLMPJSNMROSGFKPMHSLKORSOLSSSFF>SOPSMGSIJMSJPSOMSPKLSPPPSEEDDESOJIPHKMENF@IGKB@=>?55?@BBB@?;=95BCCDCCEGFCCEDDKHNIBDC>>@<EGFIFGIGIKISHHFFFHEGFEIGFHGA;::;94BBBB???5433+++*)(&%$%&&&&''''542+((((*+/0101<=::;:87667:<==32220.//0789<>>?===??FDDHGDEGGKILEA:445<>JE@D75612=??@@A@AD9899:DCCCFDFGDDEDJIJHFBBBBDBDHSJGGFGDB@ABABBC@@><?HEDEDHGHJHJIFIIKKKHPILGEACBDC=>;99DCBCACBC@??>>>==>?>>98889>====8777799;>@@??<;:76540,&$#$$%&&(()*+--,*)'('&&()*&&&'78:<=<;;:86511)((((*110//++*
@1958_2WVZPS_4
GGAATGTTTATAGACATAGCCTTGTGTATGACTGTCTAATCAACAGTGCAAGGAATTAGTTGTGCTCTCAAAAGGAGTTATGTGAAGGAAAGATTAAATGGATACATTTAATTAAGTACAATTACTACAAAATCTATAATGACTGGGTAAGTCACCCGTAAGAAGGATGAGTTAGTAGAGATATAATAATATCTTACAGTTCAACTGATGTGCAAGTTTATAAGTAGACGTAGTGTGAAAGACTTATCGCTAACGCAATAGACGTTATCTCGAAAGGATAAAAGAAACCAAGAAGATATACAAATTGGTAACTTGTATAAGCCCTTGGTAATACCAAATAAGTTAGTTCCTCATGATGTCGTGGAAACATGACTATAAGATAAGTTGAATTCGATAGTAGCCCAAGAGGAATCAAATGAGTAAAACAAGTATTATAGGTAAATATTATGTTTTTCTATCTGAATGATTGTGCCTTGAAAAAGGTGGGTGAGGTCTGTGGGTAAAAATTAATTCCCATCTGGTTTTGGATTTTCTTCGGAAAATTGGTGCAAGAAGCGTGGAGTTGCTAACCATTGCTCAGACTTGTATCGCCAGTAGCACGATAACGATATTTATGAATGTTGTAAGGTGAATAAAAGCCTATGATTTGTGAACATTCCA
+
IJSSPIIIJIILMIKKS?>>=>>KHGMMSHKLORSEEEECLSLRNKLLQNJLGSLSKIIHHHSKKMMISMPLJSOKLLLIJNOHJB65<FOJMIGFEGFGSIQLILSJKJOSSKKJJKKMJPKNOSJLJLJJONMHIHJNJPNKLKLSJRHFGGFHIEDBDFGGMELSFEGGGKLSLJIPSMNSSNMLRSRSSNOLSPONIIJKLKOORNSKKJILJPLSQMKKKISNINIHLHFJIQNIKLJHMJMIFGEFEIEDEEEGRMIGGGGMORSMJSKMNRSKLSMQLNKNJIJJKJLKSIIKSQOSIQSKLJNSNSIMJKOSJMPRKNLPNNSSJRIA==<?FDEECCOKDDEHJMKJPLNIHHKPMOSRKKGGGIGLISSLODAGSJKMPIIMKGSJNHJPNINMNOSKLMNJLSNMNPMKMMHOIRIIMPJGPKSNSFKHSIOORSMKKSLSSSSKKKMOIKSKMFSOSRLLIQLLHKSJKSRMJLIKDDEERLSSSGFJJGNLMLKOJSEJ98C99MNNSHJSLLHBAAQ52JB==?JJGGJMKFHJIHJCKSKJHJJILOLMOMIMIKJINLOKIIIKSKJONMSJHGHGGIIIJLHHEFHFHHGEIHHLSLJHHHFFHLJIIJJHGIHKHJKJMNHIIGFGFHLPNMLKNQMLNKJI
@1959_2WVZPS_4
GGAATGTTCACAAATCATAGGCTTTTATTCACCTTACAACATTCATAAATATCGTTATCGTGCTACTGGCGATACAAGTCTGAGCAATGGTTAGCAACTCCACGCTTCTTGCACCAATTTTCCGAAGAAAATCCAAAACCAGATGGGAATTAATTTTTACCCACAGACCTCACCCACCTTTTTCAAGGCACAATCATTCAGATAGAAAAACATAATATTTACCTATAATACTTGTTTTACTCATTTGATTCCTCTTGGGCTACTATCGAATTCAACTTATCTTATAGTCATGTTTCCACGACATCATGAGGAACTAACTTATTTGGTATTACCAAGGGCTTATACAAGTTACCAATTTGTATATCTTCTTGGTTTCTTTATCCTTTCGAGATAACGTCTATTGCGTTAGCGATAAGTCTTTCACACTACGTCTACTTATAAACTTGCACATCAGTTGAACTGTAAGATATTATTATATCTCTACTAACTCATCCTTCTTATGGGTGACTTACCCAGTCATTATAGATTTTGTAGTAATTGTACTTAATTAAATGTATCCATTTAATCTTTCCTTCACATAACTCCTTTTGAGAGCACAACTAATTCCTTGCACTGTTGATTAGACAGTCATACACAAGGCTATGTCTATAAACATTCCA
+
KIMLSKSKKKSMKJQMLSFJFNGHKOPSONRKOSKKNGHHGIC??@FSSOSSSSIJHSNIKQKINLLKLSSJGJGJJJGHHDDCCFJLKJKPJJLNOKMKSSJGFGFDCDCGLJIKDDED@>HEJMISMMSKPKMJSRSOSSSSPJMSNSMRNMLFLSHSSLHNPJJKKIIKIJIHGKKFHSRMNNPKSMMKNONKSOMKPMIRJIJSILMSSKJQOJSMSMOSSSSOMMRSPKHMKRSSSNLSOJKQLQKJMKSOKKRJSPSNOG0////6@BHJNKGNNJPRLMMOKSMJSSSRS?>OISLKNKSGEGGFFKIMNJMPJSLOJHJSLMKQSSOJSRSOSSSKKSOPSQSSSNNOKSLQOSNLGJGIIQGFFKKH?<=/CDC=<<<EEELLJONSKIRISSSPQJSPOLIFHHFJIIFKHHSSSOIIIJHPSSQMRMSNLSMSLPLJSOJ?>:;;22222BCEKGPJOHQIILSHHIFH;:87888EGGKSJIHJADD<966557::::99<<<?EIFJJOHKLKSKJSRLPSKPLQKLSOLKSNPKPMRSKSQONMJKKKOOSSLSMOONSJNNOSISLLPMSQSKKJMKJSKSSRSOSNSSSSJOMKSSMSLOSSSKSSRLOSSLISLILOLGJOJJKHJHJJGHJIIPPLSQKHH
@1960_2WVZPS_4
GGAATGTTTATGACATAGCCTTGTGTATGACTGTCTAATCAACAGTGCAAGGAATTAGTTGTGCTCTCAAAAGGAGTTATGTGAAGGAAAGATTAAATGGATACATTTAATTAAGTACAATTACTACAAAATCTATAATGACTGGGTAAGTCACCCGTAAGAAGGATGAGTTAGTAGAGATATAATAATATCTTACAGTTCAACTGATGTGCAAGTTTATAAGTAGACGTAGTGTGAAAGACTTATCGCTAACGCAATAGACGTTATCTCGAAAGGATAAAAGAAACCAAGAAGATATACAAATTGGTAACTTGTATAAGCCCTTGGTAATACCAAATAAGTTAGTTCCTCATGATGTCGTGGAAACATGACTATAAGATAAGTTGAATTCGATAGTAGCCCAAGAGGAATCAAATGAGTAAAACAAGTATTATAGGTAAATATTATGTTTTTCTATCTGAATGATTGTGCCTTGAAAAAGGTGGGTGAGGTCTGTGGGTAAAAATTAATTCCCATCTGGTTTTGGATTTTCTTCGGAAAATTGGTGCAAGAAGCGTGGAGTTGCTAACCATTGCTCAGACTTGTATCGCCAGTAGCACGATAACGATATTTATGAATGTTGTAAGGTGAATAAAAGCCTATGATTTGTGAACATTCCA
+
MSHJ=8888:K2222DGGIHMLIKJHKJHKGHGSIHHHGHIHGHHGIFILHIHHMJKKHHHJKPOJQKMLOSINHLHJMHMSLLLKJHKNJNNLHQJJILOLKMQJHH@@@@GFHGGIJQKJJINGFIHMJKMKNKIIINISISNIILPJHKJLKIGGDEIJJOKPLHGDIMEAEDEECCHJJMIIOMQLOOJMMJJISNJJJIKKJLNIKJHIGINQINIGGGFHFHGG*****,978<>===9:?FEFEEHFGGEGFGGEEEIFKKMINQRMQOIJKSLSPQSPSIIFGJLKNRNJLLLMPLKKMPMSQQOSNLSSNSKLLLMLJKJMLKLISOKKLNKIQIKLMJNHILOLLHMSPJKJKLSRSLSGJIIIJNKPKOLLHJNKIKKHIHIGHJIHFHHHHQKOKJKKKGFHIH=5444445DCDEIFMJHJJJKIJLLKKJSLLNSJSSNSHGJHHILMMSSSOSNKJJRNLHISKQPONMLJOKKJJOISMLGHKGH@JJRNKMOSKJGKFHHKG@?C=:99::<;:9=1,,-@AMNSNMMGJIJIKQGGFEEGJNLMKJLPJJOIJKJIKHHHHIGHLJSJMGFDDDEFIGIJJFFEEFGEEFHKNKNRGGJHINONSLJIFFFFIJGKHJKFEFFGHHJOPSSKSMJHMJJKI
@1961_2WVZPS_4
GGAATGTTCACAAATCATAGGCTTTTATTACACTACAACATTCATAAATATCGTTATCGTGCTACTGGCGATACAAGTCTGAGCAATGGTTAGCAACTCCACGCTTCTTGCACCAATTTTCCGAAGAAAAATCCAAAACCAGATGGGAATTAATTTTTACCCACAGACCTCACCCACCTTTTTCAAGGCACAATCATTCAGATAGAAAAACATAATATTTACCTATAATACTTGTTTTACTCATTTGATTCCTCTTGGGCTACTATCGAATTCAACTTATCTTATAGTCATGTTTCCACGACATCATGAGGAACTAACTTATTTGGTATTACCAAGGGCTTATACAAGTTACCAATTTGTATATCTTCTTGGTTTCTTTTATCCTTTCGAGATAACGTCTATTGCGTTAGCGATAAGTCTTTCACACTACGTCTACTTATAAACTTGCACATCAGTTGAACTGTAAGATATTATTATATCTCTACTAACTCATCCTTCTTACGGGTGACTTACCCAGTCATTATAGATTTTGTAGTAATTGTACTTAATTAAATGTATCCATTTAATCTTTCCTTCACATAACTCCTTTTGAGAGCACAACTAATTCCTTGCACTGTTGATTAGACAGTCATACACAAGGCTATGTCTATAAACATTCCA
+
FIIOSOLMLKK?@:3;999;<==D?7633*(((,,-04579EBDFJRJOSSJKNSJOSKGINJLSMKLKJHSPJKIOOOKPJSLLQSMLSSKLSNSSLSRQKNMKSSSMSSSKISIIKMAAF???AFGJSMMJHMLLRMLKSKRJSOSNIKNSSJOSSLSMOJLSIMPSKLSSSLFIGG><SIFBBBDSSOPSJKNSKLMNLPKIJQLRJSSSSJSSOKPLSOSKKOSSLSNLKSSNKOLSNSKQSNSJJNMNMKS>?MSOSSSOSQMNSKMGRIKKNNSOIRSKIHJNJIIKMSNOOLJMKNISSSLLJLPSKKMKIMSKRJKROSIOMSOIEFHKSHKLPSOKOSSSKLPNNNSIQKJRSMJSNLRJSKHGFF@???F@IHIJP<78SSLNSSNRNGM;,,,,,G@GIPIKJLKJRJQKOLLSNMOLJLQKJSMMOOKOKSKMJMOKHQQKSSSSKIIA=53---399899:=BEDLILGHEOIJHLIRQSJMOKJGGJKSHLNEFDEEHKHLPLSKMJKKLOOJLJKSLPMIJOOSOMMPOPPLMSLFGKJJMOSJLIGN;78C@@?;65++*+,6999:RMKJKSKJLJSSLIHIJOSOMKSPLSSKLQHPINMLJIMMKPMLMJHOHKISSIKNJKLINJJMIJJGGJIKJI??A
@1962_2WVZPS_4
GGAATGTTTATGACATAGCCTTTGTGTATGACTGTCTAATCAACAGTGCAAGGAATTAGTTGTGCTCTCAAAAGGAGTTATGTGAAGGAAAGATTAAATGGATACATTTAATTAGTAATTCTACAAATATATAATGACTGGGTAAGTCACCCGTAGAGAAGGATGAGTTAGTAGAGATATAATAATATCTTAGTTCAACTGATGTGCAAGTTTATAAGTAGACGTAGTGTGAAAGCTATCGCTAACGCAATAGACGTTATCTCGAAAGGATAAAAGAAACCAAAGATATACAAATTGGTAACTTGTCCAGCCTTGGTAATACCAAATAAGTTAGTTCCTGGTGATTTAGTGGGAACACTTGACTATAAGATAAGTTGAATTCGATAGTAGCCCAGAGGAATCAAATGGTGAAAACAAGTATTATCAGTAAATGTTGTGTTTCTATCTGAATGATTGTGCCTTGAAAAAGGTGGGTGAGGTCTGTGGGTAAAAATTAATTCCCATCTGGTTTTGGATTTTCTTCCGGAAAATTGGTGCAAGAAGCGTGGAGTTGCTAACCATTGCTCAGACTTGTATCGCCAGTAGCACCGGATGCCTGATTATTATGAATGTTGTAAGGTGAATAAAAGCCTATGATTTGTGAACATTCCA
+
2;:::=A@?>?++++349::::EABADCC@:776411223@88879<:::<>HEIGFDEDEDGIDDBB@A??AB<<<<?@CDA??>><=<<88874788:::9;777;<=>@?.,,,--.,,+)''''(++,+/079==<=>ACDBB=322225+)((((98:G@@@?@DCA>?==<=BC?>>6432-+*,*&''78;<<DEFFJHECCBBBFBDBA@AABCDAB87664-.211.../1:::9::10/016788::<;=66666@@;@<;:9987754.-+)&'0<;=<;881+-:222000(''&''''+)*((/:<=<=>;<@BCBAB@<;::*)'&&/2222,'&%%'(')(((''()+001,---..-*+,3231101111222122210-***6657;;9/,,++++.866779:63312111354/-+)''&''&143,,,-7<=>>=>ABDDEFEDHJRQSHC??>=>AA?>====:::73445GEGDBBC--@35@@@@?A>>>>?CCFC>FC@1+++@CJLKIDCABABCINA===?DBCCCB=>>>>FIFGA@?*))))))76654///-.112222.'%%$$%&&''((''*((--165...-'((5688;;;BBB@B@@@BAGEHC4CAACDEEDB@>
@1963_2WVZPS_4
GGAATGTTTATAGACATAGCCTTGTGTATGACTGTCTAATCAACAGTGCAAGGAATTAGTTGTGCTCTCAAAAGGAGTTATGTGAAGGAAAGATTAAATGGATACATTTAATTAAGTACAATTACTACAAAATCTATAATGACTGGGTAAGTCACCCATTCAAGAAGGATGAGTTAGTAGAGATATAATAATATCTTACAGTTCAACTGATGTGCAAGTTTATAAGTAGACGTAGTGTGAAAGACTTATCGCTAACGCAATAGACGTTATCTCGAAAGGATAAAAGAAACCAAGAAGATATACAAATTGGTAACTTGTATAAGCCCTTGGTAATACCAAATAAGTTAGTTCCTCATGATGTCGTGGAAACATGACTATAAGATAAGTTGAATTCGATAGTAGCCCAAGAGGAATCAAATGAGTAAAACAAGTATTATAGGTAAATATTATGTTTTTCTATCTGAATGATTGTGCCTTGAAAAAGGTGGGTGAGGTCTGTGGGTAAAAATTAATTCCCATCTGGTTTTGGATTTTCTTCGGAAAATTGGTGCAAGAAGCGTGGAGTTGCTAACCATTGCTCAGACTTGTATCGCCAGTAGCACGATAACGATATTTATGAATGTTGTAAGGTGAATAAAAGCCTATGATTTGTGAACATTCCA
+
EFGKSKLIOPSMJIHILLIISSLJLKJOIPKOMKMKFIJSIIILKMMJHRISKPLSB@@@@KSMKNMMJNJJKMKIHFIGKQSJJQPLOPRPLQPHSSJOSIRMKLJLJNMHPJQJJKNHKJNHHJKIOMOMORHLKJIKLMOSLKNPA;::9456559977667;569KFFFIGDEEBBBDFIKSLSLJSPRSJOJIJOLSKJLLJKMNKSSJOLMJSOLQJHIHLHSPKIP,++++-??GIMDHHHEFFDDEDGGGHGIHSSMMMRKPMKSJHJSOOMKILORLEMSILKFJKNPMSPIOJJKECEKJLSKMJKSSLSLOSNPPSJQIMKKHHEA5666BA@ABLSLJNIHHFIKJPLHINJJHMMSNJJJIKIFGKKLJOGEFIJLKLIKHLHGGKLJJKGJHIJLKLMLSKLSMJ=====LHJOILIGHFGIJGGFFEGIHHJSLNIKHLSPMKKMHGHIIIMKGKIKJHHGGFEHGDKKIIGHILKCSRIDDCC888:>LJIRNSKIMLFB>EFHGKKSMPSNNKJKMKMGD<<=IHPQLKKGGJKDBKLKIGHNIJKLLMKLGHHGHFLLMHHHJKLJGPKSMJIKKGGGGGGQIHHGGFGGGGHFMKJKJEFJIHSLKKKIJHJHJIMIMKIIIFGFGFGHKSMOJLKIGLGHIH
@1964_2WVZPS_4
CCCACAGACCTCACCCACCTTTTCCAAGGCACAATCATTCAGATAGAAAAACATAATATTTACCTATAATACTTGTTTTACTCATTTGATTCCTCTTGGGCTACTATCGAATTCAACTTCTGTTTCCTAGTCATGTTTCCACGACATCATGAGGAACTAACTTATTTGGTATTACCAAGGGCTTATACAAGTTACCAATTTGTATAAGCCCTTGGTAATACCAAATAAGTTCCTCATGATGTCGTGGAAACATAACTATGATAAGTTGATTGGATGAGTAGCCCAAGAGGAATCAAATGAGTAAAACAAGTATTATAGGTAAGTGTATGTTTTTCTATCTGAATGATTGTGCCTTGGAAAAGGT
+
@SF>@GIHLHJMJSMQGIJJJKSHILOKRMLOHKIMKRKLKSKOMLPKSSJSSSMKLMJLOPSKSSPLKSKSJSKRRSSPSKHISJSSLSJNKKNSLIIIOOKSLNNFDCEEGFA@B@2...1/-,-/CEHHHOIKIOSSJIHHHGHOLMSLNSSMSOKQMSGFFIJLJRQKNOOJIHIHJJMOLKIKNLPSKKOSPOJNSKSHNHIGGINILMJJEGFBCB>?A=9732.(&%%%')+///43333499:99,+**,-)))&&'&(()'(',-------:;<=;>=?@<;:989;<=@A@DCBCDFDBBA>>=:87665320/..((()+///-/.-)*&&&%%&''*+0239:866665542
@1965_2WVZPS_4
GGAATGTTTATAGACATAGCCTTGTGTATGACTGTCTAATCAACAGTGCAAGGAATTAGTTGTGCTCTCAAAAGGAGTTATGTGAAGGAAAGATTAAATGGATACATTTAATTAAGTTAGATTACTACAAAATCTATAATGACTGGGTAAGTCACCCGTAAGAAGGATGAGTTAGTAGAGATATAATAATATCTTACAGTTCAACTGATGTGCAAGTTTATAAGTAGACGTAGTGTGAAAGACTTATCGCTAACGCAATAGACGTTATCTCGAAAGGATAAAAGAAACCAAGAAGATATACAAATTGGTAACTTGTATAAGCCCTTGGTAATACCAAATAAGTTAGTTCCTCATGATGTCGTTGAAACATGACTATAAGATAAGTTGAATTCGATAGTAGCCCAAGAGGAATCAAATGAGTAAAACAAGTATTATAGGTAAATATTATGTTTTTCTATCTGAATGATTGTGCCTTGAAAAAGGTGGGTGAGGTCTGTGGTAAAAATTAATTCCCATCTGGTTTTGGATTTTCTTCGGAAAATTGGTGCAAGAAGCGTGGAGTTGCTAACCATTGCTCAGACTTGTATCGCCAGTAGCACGATAACGATATTTATGAATGTTGTAAGGTGAATAAAAGCCTATGATTTGTGAACATTCCA
+
)*,DGFGEFEFFJIHGJLNKNOJLOMMSNNQOSPSLKNMGKKJPORSMHKLQGPSHSJSKKMSLMSIEABADHLIIFDC??>?44556959,,,,,-.0644443212213660//../-..(&''%%&&((DHHGDEQJIQKSSSMIMSONSOSMFDCCACNNPNNK66666IHLKLQQOJQLFEFFINJPSNOKSMLSOSMLQPRLKMSSMSLMNPLIQSDCDDDENFDCCDK<13@@CKKFFCEEGILKLSJMIMPORJJMSSLIRSSNSQRNLSLEDEFJRJLCGDGNSMMOMSSHB5555ARSSQPSPKSIRNSSSISSNPNNKSSOISSNMSGPMLKOSSSOKSNQJKOJJGM>>=>>KJPNIKNIKJKLSLSKILIPJJMSKSRMHILBCBBBCBBILSOSMKOQJISMSSLHMJMKOPMSMMINLMRSSSLSOMLSNSSLNSSOSLRMMLKLNOOSJSSOSMOSSSOJIKQOMSSSMJMJLISKL@A@<0.)*9<=DEEAA@D,,C,,OHRPSMSKKKOSMSKRSNKKFISSLMPHDD;;898<>99:MPRSSSSSSSHLSPSNHLNSFSJRKMJPMLJLSPOSMNJSSLISNHPSOMKMLJRSSSIQLLOSSKMSQRQKSSKSSNSSSOKOROLJSKJEJNSISISJIIL
@1966_2WVZPS_4
GGAATGTTTATAGACATAGCCTTGTGTATGACTGTCTAATCAACAGTGCAAGGAATTAGTTGTGCTCTCAAAAGGAGTTATGTGAAGGAAAGATTAAATGGATACATTTAATTAAGTACAATTACTACAAAATCTATAATGACTGGGTAAGTCACCCGTAAGAAGGATGAGTTAGTAGAGATATAATAATATCTTACAGTTCAACTGATGTGCAAGTTTATAAGTAGACGTAGTGTGAAAGACTTATCACTAACGCAATAGACGTTATCTCGAAAGGATAAAAGAAACCAAGAAGATATACAAATTGGTAACTTGTATAAGCCCTTGGTAATACCAAATAAGTTAGTTCCTCATGATGTCGTGGAAACATGACTATAAGATAAGTTGAATTCGATAGTAGCCCAAGAGGAATCAAATGAGTAAAACAAGTATTATAGGTAAATATTATGTTTTTCTATCTGAATGATTGTGCCTTGAAAAAGGTGGGTGAGGTCTGTGGGTAAAAATTAATTCCCATCTGGTTTTGGATTTTCTTCGGAAAATTGGTGCAAGAAGCGTGGAGTTGCTAACCATTGCTCAGACTTGTATCGCCAGTAGCACGATAACGATATTTATGAATGTTGTAAGGTGAATAAAAGCCTATGATTTGTGAACATTCCA
+
SSIKSSQSKJSNJIKSKJOSSNKJSKSLOSSLRSQKKJJLIMSKLOSSOLKQJKSSPKJJSKLMNKQMRHSSRLSNOKKHGMSKSMMMPRRNRNKKJSPMOSKSNJSORNOJSPMJKIKKLPJLMSJOMMJRJQSONSIRJJKPMSNOPOSRNNMILJSGFOPMSRJKLKIMONSJMNILOOMOKKMLNKNSNNSMNKLJLKSJOOMMSMQRLLSSPSSPSMKLSMKONLRKKMOOKPSMSMSJECBDDJNLKSKJKLNKJSKIJMOSPSGSOPSSSQKHSOSJMHOPKJLJOMMSMLG;;LLOLNKESNSPSNSSSMSNSIPJFLFGMMPIKSJGIJIKSMSOHJLHIIJJLFLKJLLJHNJHMPSSKIMJLKJSNMIRQJGGKL87777LMLKJHRMSILLKKISRMMKLQHSJPKMLKIHKNLQGJJIIISIOSPKRKIMJOSISIIKMLSNSPSMS:9999ISJEIMSORSKJHKKPSMKGINRJJHHSKLMSLJLIJJHPMSNPLSJBBIDELMLLIHSNNMSKMMSNSSLIOMOQNKSJKIMQLOKSKHHGGHLNMSJSNJLJMSKLJPNIJHGHHIIJINJHFGDBEFFKMMFECDEGKFFIAIHH<;999=>CCBBBGFEJGGIJEGIHJJHJIIJHNGMNLKFDEJHJJIJ
@1967_2WVZPS_4
GGAATGTTCACAAAAATCATAGGCTTTTATTCACCTTACAACATTCATAAATATCGTTATCGTGCTACTGGCGATACAAGTCTGAGCAATGGTTAGCAACTCCACGCTTTTTGCACCAATTTTCCGAAGAAAATCCAAAACCAGATGGGAATTAATTTTTACCCACAGACCTCACCCACCTTTTTCAAGGCACAATCATTCAGATAGAAAAACATAATATTTACCTATAATACTTGTTTTACTCATTTGATTCCTCTTGGGCTACTATCGAATTCAACTTATCTTATAGTCATGTTTCCACGACATCATGAGGAACTAACTTTGCTTATTTACCAAGGGCTTATACAAGTTACCAATTTGTATATCTTCTTGGTTGCTCTTTTATCCTTTCGAGATAACGTCTATTGCGTTAGCGATAAGTCTTTCACACTACGTCTACTTATAAACTTGCACATCAGTTGAACTGTAAGATATTATTATATCTCTACTAACTCATCCTTCTTACGGGTGACTTACCCAGTCATTATAGATTTTGTAGTAATTGTACTTAATTAAATGTATCCATTTAATCTTTCCTTCACATAACTCCTTTTGAGAGCACAACTAATTCCTTGCACTGTTGATTAGACAGTCATACACAAGGCTATGTCTATAAACATTCCA
+
KOMLOIKGCCCA@0,*+@@AADDEFMKJGISSQJNJMGE;;;:<?=>>>OLKNLNSLKJJJLGMMSKSLLKSHHIFILKLSJLHPJLLLQSHKSIHI44444=32222700001?B==>?CHDAMCCDCCIKGIJSHKJSLNJMMKONQKNJHHGGA?ABAFGG<MIRJSJJEEACE@JHKAGPJJLHSNOHGHKK?>>>942331--.>>LIISKLHJKKSKMESKLIQCDOSOKSNKSKKMSKJJQLQLLMIKJSB8899ILMNLKCBAAAFKKLRNPSKKROSNIIQJHJMSJPPSJJHOJGJIGGCCBC=><<<;;:;*''&%%&(+))/56<CFFIIMILHQNOMJJSNKMKKSKSLQJJILLL:0--261***)*+31356EIHEHEGHKLMSSKSIKKKIJLHASMSKLQJJJRF@===INLJPJIFJFFRQOOSMOSSQOSSSLSMLKMOJKEDECDINMKNLPSSQSSSMSKSLSNSPSSMSMLQNSKKLLGAA>=<<<<95554134?<=EGJNKMLKQLIKKNPNOSKLSLQMKLSHIGIHIFLSSQQMSMSHPQROJSPLNPONSMLJSHIJKJMOKJPSPJPPSKKPSOISSNOKOSQLKLNOSKKSRPKNQOKPIIJLQKSNIKSJJMHOJGSGIGGGGGKKKKSMLPH
@1968_2WVZPS_4
GGAATGTTCACAAATCATAGGTTTTTTATTCACCTTACAACATTCATAAATATCGTTATCGTGCTACTGGCGATACAAGTCTGAGCAATGGTTAGCAACTCCACGCTTCTTGCACCAATTTTCCGAAGAAACCCAAAAACCAGATGGGAATTAATTTTTACCCACAGACCTCACCCACCTTTTTCAAGGCACAATCATTCAGATAGAAAAACATAATATTTACCTATAATACTTGTTTTACTCATTTGATTCCTCTTGGGCTACTATCGAATTCAACTTATCTTATAGTCATGTTTCCACGACATCATGAGGAACTAACTTATTTGGTATTACCAAGGGCTTATACAAGTTACCAATTTGTATATCTTCTTGGTTTCTTTTATCCTTTCGAGATAACGTCTATTGCGTTAGCGATAAGTCTTTCACACTACGTCTACTTATAAGCTTGCACATCAGTTGAACTGTAAGATATTATTATATCTCTACTAACTCATCCTTCTTACGGGTGACTTACCCAGTCATTATAGATTTTGTAGTAATTGTACTTAATTAAATGTATCCATTTAATCTTTCCTTCACATAACTCCTTTTGAGAGCACAACTAATTCCTTGCACTGTTGATTAGACAGTCATACACAAGGCTATGTCTATAAACATTCCA
+
JEIJGKSKSPNGGDB96954400566656601AIJGEDEGFOJOMISJKSSLMJMLKINKOOOJSLPIFGGKLGHJJIIHIKKLKJJKMKKLLSJKJKQSQJOSOMLPNNPIHQJSIGG@E++<::99754*'&&'*BLKIIFMOHKJSSSRDF@ECSSDFHD6KPJLSMLLMKMMLPJHQSSOQSSSQQLNLSISLQLLSNMJLLSHJSMSOIPJNSMLKOKSSQPNNJKOQRMSMNSSQSKISNLJJGEDDEBABCDDGIMOLNSHAA@@BHIKHSMGKKHKIRSNLNKKJMNOOQMMMJKIOOSLJSSLSPSSOM:999:ILLHOKJSKMISQNJKOJKLSRSPSSOLMKNLKSKOOSOLPSNSOKF>9899A<<<;=;HJIINPJNRSSLKSOLMKKNJJJKIE>HHSQGFD<<:30,((()+BDNIHGEIJLNLGJKIOJKPMSNJLLLLNQNLIMSSNOMSNSSOKSSSSSMOSSSJKKKJLSSLE@A:987-,,,-?BBBISCCCBBRIIHIKKMSOLHMIIIILNOPJLLRJSLKLIIJLIKSIHHQMJNSKPIMSSNIMHQMLNKSSOSJEGHGEJLJPOSSOOHRSNLRISHIIFIINSJOJKJLPJMPNSKPIIKHGGLJIIJMJSJIJJIHHGIJMJJGGGFEHLJKIJ
@1969_2WVZPS_4
GGAATGTTCACAAATCATAGGCTTTTATTCACCTTACAACATTCATAAATATCGTTATCGTGCTACTGGCGATACAAGTCTGGGCAATGGTTAGCAACTCCACGCTTCTTGCACCAATTTTCCGAAGAAAATCCAAAACCAGATGGGAATTAATTTTTACCCACAGACCTCACCCACCTTTTTTCAAGGCATAATCATTCAGCTAGAAAAACATAATATTTACCTATAATACTTGTTTTACTCATTTGATTCCTCTTGGGCTACTATCGAATTCAACTTATCTTATAGTCATGTTTCCACGACATCATGAGGAACTAACTTATTTGGTATTACCAAGGGCTTATACAAGTTACCAATTTATATATCTTCTTTTGGTTTCTTTTATCCTTTCGAGATAACGTCTATTGCGTTAGCGATAAGTCTTTCACACTACGTCTACTTATAAACTTGCACATCAGTTGAACTGTAAGATATTATTATATCTCTACTAACTCATCCTTCTTACGGGTGACTTACCCAGTCATTATAGATTTTGTAGTAATTGTACTTAATTAAATGTATCCATTTAATCTTTCCTTCACATAACTCCTTTTGAGAGCACAACTAATTCCTTGCACTGTTGATTAGACAGTGCAAGGAATTAGTTGTGCTCTCGATGTGAAGGAAAGATTAAATGGATACATTTAATTAAGTACAATTACTACAAAATCTATAATGACTGGGTAGTATGGCCCAGGATGAGTTAGTAGAGATATAATAATATCTTACAGTTCAACTGATGTGCAAGTTTATAAGTAGACGTAGTGTGAAAGACTTATCGCTAACGCAATAGACGTTATCTCGAAAGGATAAAAGAAACCAAGAAGATATATAAATTGGTAACTTGTATAAGCCCTCGTAATAGGAATAAGTTAGTTCCTCATGATGTCGTGGAAACATGACTATAAGATAAGTTGAATTCGATAGTAGCCCAAGAGGAATCAAATGAGTAAAACAAGAATTATTATAATTAGAATGTTATCCTTTTCTAGCTGAATGATTATGCCTTGAAAAAAGGTGGGTGAGGTCTGTGGGTAAAAATTAATTCCCATCTGGTTTTGGATTTTCTTCGGAAAATTGGTGCAGAAGCGTGGAGTTGCTAACCATTGCCCAGACTTGTATCGCCAGTAGCACGATAACGATATTTATGAATGTTGTAAGGTGAATAAAAGCCTATGATTTGTGAACATTCCA
+
DAAABBDEDDEHFGFGFEECBAABCSHIHHGFFEEDG;7666=;;;@EEEGIA@@@@CB@@AACEEEDDA????AEFEFEEDCCCBDDFFDCAAACCCFFCDCA@@AABEEDDDBBACEHBCKCCMONKSSMNHHSSMNLILPPQGONOJRJMSLSSKKHKJJINMQLLHISHJIKIEGFCFFI,****+422238;==33344==>ALKSKLJMISKOLSLKNSSSQQKSSNSJNMKOLKSLJJOPKKPNKSJSSKMKKLKKSOPLNJNKJKNHJOKJSNPSJJKMSJKLONOSSNNKSJNKJOOLNNNOLSNSLMJSIMJJOKKB@>77788LSHSRLSKKLMONJOIJSSOMONLLLONPLRIK7//8-+*-KHKGSNJLJRKLLSSSNMILSJNSNSNKMNRONPHIIQKLLSMDCD>1+++JOKMNNJJJOLIKNNHJPNOOKSOPJKJSSOKSKKSMLHOSMMLNSOSLNSNQSSSNMSIIKKONNINFHHLSS=<<<=CIIHKA?=822221GSKMLMJILJJJLSNRNLPINPSSSSOHJKJJMSNLNOPMPJJKHPSSJSSSJJSMRJLLIJJOMJIKISONSLKJNRKSNSQKMSSRPSQROSLSOSJKLMMKSNKLKSKJJGFAB@@BCB@><=?@@>>730,&$#&*-.0:;<CKB@@@?DDDDDECCEBB@@4>=>FDABBCBEECBACDDBBDFE=;;<<@?10/.-,,,++((('''+(%%%'+,,,----67>=>???B?=<<@A@ABDFHGEBAA>::99:>>BC==9874333499:;<>?>?@987666774.(((())-:<=?@AAAABCCEEFEFIEEHHHCACCCGFIDFFCB???>>AACHGFHKD;54A@>=><::5,*****)(()*,,..*))*--)'&%%%(.//0114/++,6;;6665698899<??>@?AA@AABCBCABBA==<::510///00476322228<>?=<<<:7662'''&&%%%%%%'%$#$%$%'(*(&''((*./34554*))06/1288<99;:65433457:DFA>ABAFGFDA=;:88<@ADCFFGCD>99>?@DDD@?@?<<933(%%%&&&'&)2479;;?@=;:986552/...-(((,(&'*+34>;;;;;5556=ABBEEGFGCBDCCCCD?=>>=?A@AA@=::;;>C@@@@ACDCDACDEDEFFDDDCCGBCDECFHEFHFKFI*****EDIFDEEEGHFC
@1970_2WVZPS_4
AAATCATAGGCTTTTATTCACCTTACAACATTCATAAATATCGTTATCGTGCTACTGGCGATACAAGTCTGAGCAATGGTTAGCAACTCCACGCTTCTTGCACCAATTTTCCGAAGAAAATCCAAAACCAGATGGGAATTAATTTTTACCCACAGACCTCACCCACCTTTTTCAAGGCACAATCATTCAGATAGAAAAACATAATATTTACCTATAATACTTGTTTTACTCATTTGATTCCTCTTGGGCTACTATCGAATTCAACTTATCTTATAGTCATGTTTCCATGACATCATGAGGAACTAACTTATTTGGTATTACCAAGGGCTTATACAAGTTACCAATTTGTATATCTTCTTGGTTTCTTTTATCCTTTCGAGATAACGTCTATTGCGTTAGCGATAAGTCTTTCACACTACGTCTACTTATAAACTTGCACATCAGTTGAACTGTAAGATATTATTATATCTCTACTAACTCATCCTTCTTACGGGTGACTTACCCAGTCATTATAGATTTTGTAGTAATTGTACTTAATTAAATGTATCCATTTAATCTTTCCTTCACATAACTCCTTTTGAGAGCACTAACTAATTCCTTGCACTGTTGATTAGACAGTCATACACAAGGCTATGTCTATAAACATTTAA
+
LJILNNSLKNISOSSLNOOPSOSMJSIHIIKJNNKJOONPSKGHOMNMKNKSSRKSLRLKJMIJKMKNKSKLPLMNSSSKOMNSSLPSNSKGSMSPSNSNJNIKKISJSLRSSJKJOSKMLJHFJKPNSLSQMSIRQRINNSKNOSSSISMIOA???AIFFGSSJLRIFHGEFILLMKKOQLSLNHLHHOIFGA@ABCJJMNSJLQQSSMKOMMSLPQOLJMKKMNLSSSLJIMRFGIF@@B::;?@LSOJKMJPHMSJQOSSLLJLEGEED<;////2@111115*)+,0345>@EMGLSJPSRSSNNSSJKKSSSRSNKNNMRLNKGRNJBA>;99998CGFHSSMSKQSJMJNKNM////1-0..-(1>JINMKSMNOLJPSNSLPMRLPLOSAMOSKKKGSKNQNGSQLKPNPSSMIJJLSSNRSJSNMLKKHLSQOMQKSNNOSPPRSLSSNOQLMSKPSSOSISLKJQNSMPSPIOKHPIJHIGJJJIJOJQIJED8=22GIKHSNNMLKLKPSNSJNKSKMOSSKMJSMISSJSLOLJNKIGGJLLLNOSJPJHE@@99GHJGJKJNLSHOPEC@?>:8,&&&'8?AEGJSJKLJLSMNNSNMSQSLQHIIGMISMSKLHGKIHJFGFMIIEFEFFE.-,+)(
@1971_2WVZPS_4
GGAATGTTCACAAATCATAGGCTTTTATTCACCTTACAACATTCATAAATATCGTTGTGGTACTTATGGCGATACAAGTCTGAGCAATGGTTAGCAACTCCACGCTTCTTGCACCAATTTTCCGAAGAAAATCCAAAACCAGATGGGAATTAATTTTTACCCACAGACCTCACCCACCTTTTTCAAGGCACAATCATTCAGATAGAAAAACATAATATTTACCTATAATACTTGTTTTACTCATTTGATTCCTCTTGGGCTACTATCGAATTCAACTTATCTTATAGTCATGTTTCCACGACATCATGAGGAACTAACTTATTTGGTATTACCAAGGGCTTATACAAGTTACCAATTTGTATATCTTCTTCGTTTATTTTTATCCTTTCGAGATAACGTCTATTGCGTTAGCGATAAGTCTTTCACACTACGTCTACTTATCCATAAACTTGCACATCAGTTGAACTGTAAGATATTATTTTTATATTCTCTATTAACTCATCCTTCTTACGGGTGACTTACCCAGTCATTATAGATTTTGTAGTAATTGTACTTAATTAAATGTATCCATTTAATCTTTCCTTCACATAACTCCTTTTGAGAGCACAACTAATTCCTTGCACTGTTGATTAGACAGTCATACACAAGGCTATGTCTATAAACATTCCA
+
MINISRPJIIJSIKLKLSJKIIKJQJJNJJNNIOLHIIGIJFFDDEHSRSQSFB?<,+-,,&%$$#$#$$$%%$%&&%$%&&//<<=?FHRKIKIMKLRPSOPJHKOIOLISKSKMQLMKJPRIKJSOJSQNJSMOLMMMJILSIQKJSLPSJFGQSKILJSMSNGLOKSJMPNMNLNJPSSSJJHRKNMPLSIOLSQMSSRLMSJNLSPSLSSMSNSMSSLQKNMSPSLSPJIMNMLMSQISQNKIJORNLORSMMSSRSSSJQIJGEEFSPINLSNNINJHHGRNJJLHKJISSIMKFHGGKLNOHMSPSSKNJMKJSL9999:HE@@??@JHIJJKMHJJMJIJKOFKILGJNMLIPKMMLJLJIB@&&&&&'&&&*=<EGFHJJFGGHIJHIIIHGH?::9::HSLQHFHGFHSKCAAA@HGGIHHIIHEECBBB;:444558MGIOIGGJGHJSIHHJSLLSMSF?=<<---('(&&&&'.**(&&()''(()BABCFKSJJSLKJRLOIJGBD;BCGLIOJKLLIHNJJFHHLOSSLLJHSSOJISMHIJSPLKIHLGHLLLGGHHHLKKLSSSODFF@@OHJIJJILKJLKSMLMORPSMKNSPNKKSMISILSLQRSOIMSSPLJJKKLISLONLHNGHIIIGEJFGFJFGFGJJHMLNOH
@1972_2WVZPS_4
GGAATGTTTATAGACATAGCCTTGTGTATGACTGTCTAATCAACAGTGCAAGGAATTAGTTGTGCTCTCAAAAGGAGTTATGTGAAGGAAAGATTAAATGGATACATTTAATTAAGTACAATTACTACAAAATCTATAATGACTGGGTAAGTCACCCGTAGGAACATAGTTAGTAGAGATATAATAATATCTTACAGTTCAACTGATGTGCAAGTTTATAAGTAGACGTAGTGTGAAAGACTTATCGCTAACGCAATAGACGTTATCTCGAAAGGATAAAAGAAACCAAGAAGATATACAAATTGGTAACTTGTATAAGCCCTTGGTAATACCAAATAACTAGTCATGATGTCGTGGAAACATGCATTCAAGTAGTTGAATTCGATAGTAGCCCAAGAGGAATCAAATGAGTAAAACAAGTATTATAGGTAAATATTATGTTTTTCTATCTGAATGATTGTGCCTTGAAAAAGGTGGGTGAGGTCTGTGGGTAAAAATTAATTCCCATCTGGTTTTGGATTTTCTTCGGAAAATTGGTGCAAGAAGCGTGGAGTTGCTAACCATTGCTCAGACTTGTATCGCCAGTAGCACGATAACGATATTTATGAATGTTGTAAGGTGAATAAAAGCCTATGATTTGTGAACATTCCA
+
GJHJPLOPIIIHIFDEEFGG>00002GHJFE98888=;;;<HMKKKGIMKMQHJJHIHJOLIMPOSRJDAAAA?CBEEB@ACEFHGGEKSLJLNIHHKHQLHHHGILGHFIE><98889:<@HMLIIIGINLKLMPJQKSKMSMOMRHLLKHFA>99,-&%%%%$$$%%''''(39=?AHIJIHHIKMOKSJMKKLMPNSMKKKISSSSOLJHJFEDBBAB@BCFDDBC.-----5678EAGFGGGLHKJIHHIPHMHHGMJHMGHCBB@@DEDJNRHMSLJPFLMIHSKMSLLOSPKNFJFBELNSHE;;99:==<>9::DCQBACBGG??=;<=:+)''&&''%&'()*-(((((020/,+(&$%$#$%''(((+3367776799;?>?@BAAGISKMSPLMNNMKDCBBBCEDGNJHNOJIHFBDDEGJJKMSRMIKHRJNMJJKMJJEHFGFKSJPSNLLJH?<2656677353-.244666332448:@>>?>@D@CF<<C<@EHIHGHRJEEDEBSHBD;113KLLPSN32223@@>EFCCEEABCBCCDJKHGSOKKSSDDACA<<<9//>>>BGFDFHCCCCE,,,,-;00/005B//EGGGHMQIFHKHINHINIIIHQOKIIFLKIIKMJOIEEEGGFEDD
@1973_2WVZPS_4
GGAATGTTCACAAATCATAGGCTTTTATTCACCTTACAACATTCATAAATATCGTTATGGTGCTACTGGCGATACAAGTCTGAGCAATGGTTAGCAACTCCACGCTTCTTGCACCAATTTCCCGAAGAAAATCCAAAACCAGATGGGAATTAATTTTTACCCACAGACCTCACCCACCTTTTTTCAAGGCACAATCATTCAGATAGAAAAACATAATATTTACCTATAATACTTGTTTTACTCATTTGATTCCTCTTGGGCTACTATCGAATTCAACTTATCTTATAGTCATGTTTCCACGACATCATGAGGAACTAACTTATTTGGTATTACCAAGGGCTTATACAAGTTACCAATTTGTATATCTTCTTTGGTTTCTTTTATCCTTTTTTGAGATAACGTCTATTGCGTTAGCGATAAGTCTTTCACACTACGTCTACTTATAAACTTGCACATCAGTTGAACTGTAAGATATTATTATATCTCTACTAACTCATCCTTCTTACGGGTGACTTACCCAGTCATTATAGATTTTGTAGTAATTGTACTTAATTAAATGTATCCATTTAATCTTTCCTTCACATAACTCCTTTTGAGAGCACAACTAATTCCTTGCACTGTTGATTAGACAGTCATACACAAGGCTATGTCTATAAACATTTCC
+
PMSJSNLKGFEFMK?SRMMNLPMSMLLSLPQJSSSLMKJSJD1,,.6IIFILSPIKFG****+:98888;CDFFFLPIMLSSSMKNSQJPJLJOSJSSSISJIBBAB@CE<89887876,(**(),.6=>AFHBEGQRMLLIOMKJSSLSLMQPLLSSPHIOHNQMSPSKLSKPJKHRSP?SFSHJHINJMKKSSJSJKSMHMLLHKKLSSSMONSRQSSMSJEK>?>OINLJMMKSSSPNMO>=G?:;@BBCCCCCABEOSHKGEDB@@@ABGHHKIJFNJILHIMLLPKJJSMLGLAAIKKMQOKOKSKLSSSSMSKOSSLPKLKSPSSQRSLKOHSSOKNSNMLSJJSMSNQOKJOLNKJNSPSSMFG4./BB@;976:8:BFGE99886::;MQOSKKSNISJMJNJSHMQGOSHLKJKKJJJSSNRSKKSHSSSRSMSJSLLKOSKHKSLLNKHKSRISOKNSSOLNOKKMSSSLLLISJPISJIPOSJMLQMNLMJJLCABKMINOSSSDEOSEE?>>>CAFJNGMSLNSSGFFFHQSKSKNJQKIIIISJMOKIOKLSNSLDFSMHSKKNISLMPJKKIISSPJNSKENMQLNJJOLISOLISDCMMGIFSISSNOLRMOFIGHLMKIQISKSIKIKHRJMHHJLJIGMIHB@<-++
@1974_2WVZPS_4
GGAATGTTCACAAATCATAGGCTTTTATTCACCTTACAACATTCATAAATATCGTTATCGTGCTACTGGCGATACAAGTCTGAGCAATGGTTAGCAACTCCACGCTTCTTGCACCAATTTTCCGAAGAAAATCCAAAACCAGATGGGAATTAATTTTTACCCACAGACCTCACCCACCTTTTTCAAGGCACAATCATTCAGATAGAAAAACATAATATTTACCTATAATACTTGTTTTACTCATTTGATTCCTCTTGGGCTACTATCGAATTCAACTTATCTTATAGTCATGTTTCCACGACATCATGAGGAACTAACTTATTTGGTATTACCAAGGGCTTATACAAGTTACCAATTTGTATATCTTCTTGGTTTCTTTTATCCTTTCGAGATAACGTCTATTGCGTTAGCGGTAAGTCTTTCACACTACGTCTACTTATAAACTTGCACATCAGTTCAACTGTAAGATATTATTATATCTCTACTAACTCATCCTTCTTACGGGTGACTTACCCAGTCATTATAGATTTTGTAGTAATTGTACTTAATTAAATGTATCCATTTAATCTTTCCTTCACATAACTCCTTTTGAGAGCACAACTAATTCCTTGCACTGTTGATTAGACAGTCATACACAAGGCTATGTCTATAAACATTCCA
+
NKOMMMSLKRSLSMHSSJJOPSSMKSMINSSIQMNKGJFJJSLIHJJKLSMKLNKQLKMIOPJIKMOLJJKGJNKKNOSOSLPHHFDDHGRKIMRSSKOMJIJIM><=EFCCMSSKPLKFKPSLJLNROKSSPKLKNLOSSSSSOSHNSRKJHGLJSSSSIKHMSIPLQSMOMSKKSKOMKOJNKSHLINOSLOKNSMOJNSKNFCEOPKMMSILKNKNJMMKSOSMJSMNKRLPSSSRJQJGSSSSKOSSNMMILGINSMJIJKMLLNLINSLORKQLJKNLIOMLLSKJGSSOKSKNHSIKJMSMLNPLPKMLLNSPSLFIGHGSMSLKSLKSQQSLISSSSMMSSSQJOPPMSKOLKOMKIGFKGIIHIHMSJNJIICDDECIG86666;434423447;BILMIIOSSKSOHISE;665=FH=====NNSNPSOJOIISMPOMSISMI?==<=433335;>GSJMIKQKIKQOJLKLDDCDEIINGHGIKNJSJLLMHIJILKJIMIJJKNRSSIMSRNSLKNQMKMSROQSJSJKNSKKLKJHSSMSRHFD=<;9796/./0?HIGFDBBABGHHJGKJSJPSMNJJRORNKKJLNKLLILKILLIIPKKFGICBCCCIHGGHHGKIJLLOLOKKNGHHIGHEFEDEEFFGHIOI
@1975_2WVZPS_4
GGAATGTTCACAAATCATAGGCTTTTATTCACCTTACAACATTCATAAATATCGTTATCGTGCTACTGGCGATACAAGTCTGAGCAATGGTTAGCAACTCCACGCTTCTTGCACCAATTTTCCGAAGAAAATCCAAAACCAGATGGGAATTAATTTTTACCCATAGACCTCACCCACCTTTTTCAAGGCACAATCATTCAGATAGAAAAACATAATATTTACCTATAATACTTGTTTTACTCATTTGATTCCTCTTGGGCTACTATCGAATTCAACTTATCTTATAGTCATGTTTCCACGACATCATGAGGAACTAACTTATTTGGTATTACCAAGGGCTTATACAAGTTACCAATTTGTATATCTTCTTGGTTTCTTTTATCCTTTCGAGATAACGTCTATTGCGTTAGCGATAAGTCTTTCACACTACGTCTACTTATAAACTTGCACATCAGTTGAACTGTAAGATATTATTATATCTCTACTAACTCATCCTTCTTACGGGTGACTTACCCAGTCATTATAGATTTTGTAGTAATTGTACTTAATTAAATGTATCCATTTAATCTTTCCTTCACATAACTCCTTTTGAGAGAACAACTAATTCCTTGCACTGTTGATTAGACAGTCATACACAAGGCTATGTCTATAAACATTCCC
+
JHKOMLKLMJKLNJKLNILSIGILHFDSFLNLKQRJHGEEFFG@ASJJLOMSKHGIGGJHGHIHIIMJJJGIGFHIIGLLHLLKKKMHLLSPJJSMIJILPIJHIJJKSSSOOOKJHSIJ:6KCCHNOOSLSSKJHMPRIJMHKHLJHJOLEFAA<<<3120../08;>ABABA?3BC=87A?AOHMHJKIKIKIIHGINKNSOJNSSMSSSOSPSKSKLKPSORKMSHMSSSLSKLLNSSMKQJJHOKLONSMPSSLRKOQNSOSRIKINSMLSSSSMNSJNLLLNNNLISMSSOMMJJKIHHLSQNQSLPPRMJMJHSLSSNLQLSKKOSOSKPJPSQNLMMIJSOLNNINSSSQSRSOSOKPLNNSL?>>?@FG@ASGKLPONKEMKJMQSOIJSLMLSNLOKKKKJSMOJH99999ABARLKLMKMJKHGMSSQIOSOQMMSOLQIJSEFBCCHLNPRNKOSMKKMILLIMNSKJPJKIIJSJOLNOOJKKMSNNSLJJKHSJIKHLHLKOKMSKLPKQIKIHHGMSOKKIMJKJMKMKGPLHSSKIILIMLKSLJJSNJMMSLMOOJQIIJLJNGLIOSMJSKSPHOILINLMMOJPOGLMJPJOLIKJHJPMNJOQKJFGHFHJHHLJJFGGGDDEDGHG22222?DCB><013
@1976_2WVZPS_4
GGAATGTTCACAAATCATAGGCTTTTATTCACCTTACAACATTCATAAATATCGTTATCGTGCTACTGGCGATACAAGTCTGAGCAATGGTTAGCAACTCCACGCTTCTTGCACCAATTTTCCGAAGAAAATCCAAAACCAGATGGGAATTAATTTTTACCCACAGACCTCACCCACCTTTTTCAAGGCACAATCATTCAGATAGAAAAACATAATATTTACCTATAATACTTGTTTTACTCATTTGATTCCTCTTGGGCTACTATCGAATTCAACTTATCTTATAGTCATGTTTCCACGACATCATGAGGAACTAACTTATTTGGTATTACCAAGGGCTTATACAAGTTACCAATTTGTATATCTTCTTCGTTTATTTTTATCCTTTCGAGATAACGTCTATTGCGTTAGCGATAAGTCTTTCACACTACGTCTACTTATAAACTTGCACATCAGTTGAACTGTAAGATATTATTATATCTCTACTAACTCATCCTTCTTACGGGTGACTTACCCAGTCATTATAGATTTTGTAGTAATTGTACTTAATTAAATGTATCCATTTAATCTTTCCTTCACATAACTCCTTTTGAGAGCACAACTAATTCCTTGCACTGTTGATTAGACAGTCATACACAAGGCTATGTCTATAAACATTACAGGT
+
GEJSNMSMKLSSKNQLSKEECDCCGDBEFFSLMSSIIGHIFHJDECKKPSPKLLSMHLIHISILRNSLSNGIHHHRLQLLKJOPKLKKIHIOHMNRKKMJSLHKHHIDBC55@DEHGIESGFSMSJNOSSOMPSPRMKKOKHKGACGESSSMLKLNLSQHGKGNGEFFEDABBA?=?DEECSIKOMKQHKLSLSMNSSJRLLSME?@DHONMJNSOSLOSSNKSQSQPOLKSKLKMSSQNSJHJSM88888JNLLNOINKSMMSMEC<<==FGGGKPSPSKLJJJNSIMMJLMIQLMSHGLPLLLSMFKJJSQSNNILSMJLSSLSKLSSIISPOSKSSJSMJONKLJPSOKPNIHKNPJPMQKIEGA48&&&&&'))),4478988<22223:>@BFJLHI43334HJMJI>>>:97757776AGJSLHHGIMNSJPKJKJJMSLQRSPSONMMONNLMJOSPSJMQLLMKLQOKSSOHSJLSMMOJPSJLMQLLSMLSNSNNIMIJNGHKGGDNJKLOLIFNMJIFGESLSJNJKSPJQOHKMSHJHKLJIKMPKKNGEDDED@@@?CDB@B@CCEJHHGFHJKKNQNSHSKNNONKISJKKMKGHHGIKLMKPJQPDBB3----/885555564226<<==A?C>>==;==<0//((''')
@1977_2WVZPS_4
GGAATGTTTATAGACATAGCCTTGTGTATGACTGTCTAATCAACAGTGCAAGGAATTAGTTGTGCTCTCAAAAGGAGTTATGTGAAGGAAAGATTAAATGGATACATTTAATTAAGTACAATTACTACAAAATCTATAATGACTGGGTAAGTCACCCGTAAGAAGGATGAGTTAGTAGAGATATAATAATATCTTACAGTTCAACTGATGTGCAAGTTTATAAGTAGACGTAGTGTGAAAGACTTATCGCTAACGCAATAGACGTTATCTCGAAAGGATAAAAGAAACCAAGAAGATATACAAATTGGTAACTTGTATAAGCCCTTGGTAATACCAAATAAGTTAGTTGGCTAATGATGTCGTGGAAACATGACTATAAGATAAGTTGAATTCGATAGTAGCCCAAGAGGAATCAAATGAGTAAAACAAGTATTATAGGTAAATATTATGTTTTTCTATCTGAATGATTGTGCCTTGAAAAAGGTGGGTGAGGTCTGTGGGTAAAAATTAATTCCCATCTGGTTTTGGATTTTCTTCGGAAAATTGGTGCAAGAAGCGTGGAGTTGCTAACCATTGCTCAGACTTCTATCGCCAGTAGCACGATAACGATATTTATGAATGTTGTAAGGTGAATAAAAGCCTATGATTTGTGAACGTTTA
+
IGKIILMIJIHCCCCDGKNMJSPMMSJLKMLMSLLNSKKIJJOGPJJLJHKGJIHJH<<<<<>NC::98889>ESIKHNJKMSKOKSJSIMHKOPKSKKKHISJHIIMSLNISQMIQIMILHJMIKKHHJGCSMIPHLLGIHLMILJMJIMGMHJSJHJ@=LNHFEEIFFHFG@>=:997:=JLJPKKKLHSKSKSOHHMHJHMJGJLSJSKRFIFGGG:987899977/////22399:/1///24=====?DFHGEHJILNIFJIN.....EDDLILASSIGGSJRIHHLKIMMPNLSIJJKKJSIMKKCBBAAJGIIGIIMLLIMKEHI32222ED766670/..((()(''')+0312233AGIJGGAA@@@BB?:=>>=787EGMJKKHGJGHMIIMKLQJHG@A@@SHNSMJLOLSKLLMLJKHSISIJM:9999@ABFSMKPKKKDDRLPKJLQKOJMKLSMKMMSJHQIFGISSJSSKKLJPHIKJKOSMGHEBAFEGLJOMLIHAAF;GHQIHFFISEGA>BD;8C?<<=AHNOLNHQHGG@=CBDCCEGIKOJLKPHIJHFG433124-+***+/*(())3441232555501//231127@AA=>DGGHHJNJGGGGGGEGJGEHFJOSHHHK=<66799=<:9(((((
@1978_2WVZPS_4
GGAATGTTTATAGACATAGCCTTGTGTATGACTGTCTAATCAACAGTGCAAGGAATTAGTTGTGCTCTCAAAAGGAGTTATGTGAAGGAAAGATTAAATGGATACATTTAATTAAGTACAATTACTACAAAATCTATAATGACTGGGTAAGTCACCCGTAAGAAGGATGAAGTTAGTAGAGATATAATAATATCTTACAGTTCAACTGATGTGCAAGTTTATAAGTAGACGTAGTGTGAAAGACTTATCGCTAACGCAATAGACGTTATCTCGAAAGGATAAAAGAAACCAAGAAGATATACAAATTGGTAACTTGTATAAGCCCTTGGTAATACCAAATAAGTTAGTTCCTCATGATGTCGTGGAAACATGACTATAAGATAAGTTGAATTCGATAGTAGCCCAAGAGGAATCAAATGAGTAAAACAAGTATTATAGGTAAATATTATGTTTTTCTATCTGAATGATTGTGCCTTGAAAAAGGTGGGTGAGGTCTGTGGGTAAAAATTAATTCCCATCTGGTTTTGGATTTTCTTCGGAAAATTGGTGCAAGAAGCGTGGAGTTGCTAACCATTGCTCAGACTTGTATCGCCAGTAGCACGATAACGATATTTATGAATGTTGTAAGGTGAATAAAAGT
+
EGOKRHKHNGJKEDEKJKLSMNKLNIJLMOOJSSMOKJILLELNONQLSSOSNNKSKNSNSSMSLIMICADAGIQJSJSRPPNMSSSSOPOSJILIKKHSSMJSSSSSMSOSIJHHIISNKGMJHGDA::::CFIILLMNPNHIBCB>>KGKKLHNOEMI@>BBB=761.+((()))'''(+,10.0=HJJJRLJJNJJMMJMNOLLMSSSSSORMIPPLLSKOHIHKLKIKIKQISSMOSSMSKSOMLSSKIKMHFHJNPSMKSJSPS@@?@@OQKLSSJHGGLMRLE;550-,/988899:A:57SQSJMOKJNKOKLNLNJMRKKJIJLKKJKKSLIQSOQPSNKQLSMPMKPPMJSLMSJNMSSSSLJIGIJJ<<;;;<;778?????OHJHPKIDCA??:GSJISKMSMMSMSJKSSRSPRKSSJMKLOLPSOMSSQOKSRKKSGMGSQSSOJI6666:SKLMLSOMSLSNIKLJNPQSKMSPLSIMJOMOLSHFC@CSSSJSLEFEG@@N@AGJSSKNLSKPNLMSKOSA779DDMMMSKLLMF=@?@?=<=@@JJHSKLIHQHKMEHEB@AAADEEHSSROSJOMOOKIIMSSSLHKPLMGKGPSPNIO00000SOIFA??@?666600/,'$
@1979_2WVZPS_4
GGAATGTTTATAGACATAGCCTTGTGTATGACTGTCTAATCAACAGTGCAAGGAATTAGTCGTGCTCTCAAAAGGAGTTATGTGAAGGAAAGATTAAATGGATACATTTAATTAAGTACAATTACTACAAAATCTATAATGACTGGGTAAGTCACCCGTAAGAAGGATGAGTTAGTAGAGATATAATAATATCTTACAGTTCAACTGATGTGCAAGTTTATAAGTAGACGTAGTGTGAAAGACTTATCGCTAACGCAATAGACGTTATCTCGAAAGGATAAAAGAAACCAAGAAGATATACAAATTGGTAACTTGTATAAGCCCTTGGTAATACCAAATAAGTTAGTTCCTCATGATGTCGTGGAAACATGACTATAAGATAAGTTGAATTCGATAGTAGCCCAAGAGGAATCAAATGAGTAAAACAAGTATTATAGGTAAATATTATGTTTTTCTATCTGAATGATTGTGCCTTGAAAAAGGTGGGTGAGGTCTGTGGGTAAAAATTAATTCCCATCTGGTTTTGGATTTTCTTCGGAAAATTGGTGCAAGAAGCGTGGAGTTGCTAACCATTGCTCAGACTTGTATCGCCAGTAGCACGATAACGATATTTATAAATGTTGTAAGGTGAATAAAAGCCTATGATTTGTGAACATTCCA
+
LKSNLLPKKHO))))*5<EDD???@AHIJHPLIHSIJGNJJHHIRIIKSIIPNLJHOGHSMQGIMSSKMLNLSSMIHIGISNONJMIIIJPOMLQGFKLIJJIJOSLSPIHJGEFDDDEGISSSKOMKIHPKLLSLIQIIKQLSJJSOKSSKIJSI?<<;;BDFLIOSJIIGLOHJQKKPIKOILSSNKJLSLKONSIPSOMKHKSHMKLSPSJNMMLMKOJQDMKNKHFGHHLNNOQSKPLNJNJOHEFEEGJKJIIILJMSJLLMPMSMISSLMLLJSJSNNMSNMA?@AAGLHSONPJJNSPMKGKLOSMKSRJSOKJPQLJMLLLKLNLOKLMOSSJSLKLKSMPSSKILQQPSIQJHKLMSMSMMKOHHJJMSQSKRJGGKKSKEDDCDDMMKKJIKPSSJKSOKNSHHSJILSIHHLJIROQOKIMLKJFJFGEHHKMILNIMHSBSONLISJJHIHKHRSMJOILKNIFAISSNSNRKKLNJPIOSKHNKFFIFJPGMNSSKKRI::?:;MKLIKNJPSKSIHGGDC=99@ACHIHKGEFB=@5:@?>>?DDFHKRNLKMJJHJLNIJIGFGGKNFG?AKLKGMJIIIIKGGHCDBCDGEDGFJNLIKGEEIGFLMKIHFGHGIIHFGKHKHJMKKDDECE?=7/006E@555
@1980_2WVZPS_4
GGAATGTTCACAAATCATAGGCTTTTATTCACCTTACAACATTCATAAATATCGTTATCGTGCTACTGGCGATACAAGTCTGAGCAATGGTTAGCAACTCCACGCTTCTTGCACCAATTTTCCGAAGAAAATCCAAAACCAGATGGGAATTAATTTTTACCCACAGACCTCACCCACCTTTTTCAAGGCACAATCATTCAGATAGAAAAACATAATATTTACCTATAATACTTGTTTTACTCATTTGATTCCTCTTGGGCTACTATCGAATTCAACTTATCTTATAGTCATGTTTCCACGACATCATGAGGAACTAACTTATTTGGTATTACCAAGGGCTTATACAAGTTACCAATTTGTATATCTTCTTGGTTTCTTTTATCCTTTCGAGATAACGTCTATTGCGTTAGCGATAAGTCTTTCACACTACGTCTACTTATAAACTTGCACATCAGTTGAACTGTAAGATATTATTATATCTCTACTAACTCATCCTTCTTACACGTGACTTACCCAGTCATTATAGATTTTGTAGTAATTGTACTTAATTAAATGTATCCATTTAATCTTTCCTTCACATAACTCCTTTTGAGAGCACAACTAATTCATTGCACTGTGGATTAGACAGTCATACACAAGGCTATGTCTATAAACGTTACA
+
ILOJPKKKMSSSLSSMOKJLKJONIA>CBDIMLOLIHHHKFGJHJSMNMSMSMJKONNIOKOKLOPORIIFGGGJJKKQMMMOMOJPMOLMOHHGGHPSSKKMKIILKRLDEJMIHLHKSLKODFIJISIMOMMISLMRSMIKMPSMSSNPSMOLLMSJKSSKSNLKPSSNLSMSIIK..:988EGMKMMLMSMMLMJMNLMKKJKOOSPSMSJSNQSSPSLQPSSOSONHLMPJNRKNRMLMJSLKKMMOLQNKMGISRSHGKKMKPNJLPJHONOSNSLSLKLLOGMKHOSSSOSPQNJHIKSRLLMHJOQPLLJNLKQNKPPLSKOJKJJRSILMLRSSSSKMMPSMLKQSMLIMNONIRSOMMMIIGGKKPIGGLLGNKPPMRJLJILIKNIJLIJJPLMRMLIJJIJHMKJKLSKSOJRSQOOIJIIILSNSMOSMRKKKLOKINOMPQQOPKLLMLNILLSKPLIKSSSLSNILJIKHKLGLHIJJLHGHGCDD:4-+)'&''(())/178CGJJHGHJIFFHLPSNPMIKKHMORKLKJIJSNLJNKJNJKIGGJMILJHKLKNJKSLNHJJIGLKSLPMONMKPIMMMLMLSLHLKJSOLSSPQSMJORMSIKPLJKJJILNMJMHKLJJHHLKGNGG?>>>3333(('%%&
@1981_2WVZPS_4
GGAATGTTCACAAATCATAGGCTTTTATTCACCTTACAACATTCATAAATATCGTTATCGTGCTACTGGCGATACAAGTCTGAGCAATGGTTAGCAACTCCACGCTTCTTGCACTGATTTTTCCGAAGAAAATCCAAAACCAGATGGGAATTAATTTTTACCCACAGACCTCACCCACCTTTTTCAAGGCACAATCATTCAGATAGAAAAACATAATATTTACCTATAATACTTGTTTTACTCATTTGATTCCTCTTGGGCTACTATCGAATTCAACTTATCTTATAGTCATGTTTCCACGACATCATGAGGAACTAACTTATTTGGTATTACCAAGGGCTTATACAAGTTACCAATTTGTATATCTTCTTGGTTTCTTTTATCCTTTCGAGATAACGTCTATTGCGTTAGCGATAAGTCTTTCACACTACGTCTACTTATAAACTTGCACATCAGTTGAACTGTAAGATATTATTATATCTCTACTAACTCATCCTTCTTACGGGTGACTTCCCCAGTCATTATAGATTTTGTAGTAATTGTACTTAATTAAATGTATCCATTTAATCTTTATTCACATAACTCCTTTTGAGAGCACAACTAATTCCTTGCACTGTTGATTAGACAGTCATACACAAGGCTATGTCTATAAACATTCCA
+
IGIGJHKIJPSMIMLQGFFFEDCGGKLSJLIHA??>>@@@B?=889FQMFFFDCBCCEEEDEEGGOFGIFCBBBDECFDDDDEDGFFHHGGKGGGHEHHGIFEDDDC;974460,)))(((((/458>ESHJLJFEFGHFIGEEFEGCCIFGHFFFGKKKGHEFCDCDDEC<<<DF@DGAAJSMIGDCBBAAA@@@ABDFECCDBDEDDFGDGDECCDDCDDDDBCCB@@@?@BCDGGKHCCCCBEGECCB??@AABAAAAA@@?>>>====>@B???>>@@@?;::;;<<;<<<??@A><;;;=?>>=<;:::;<>?@@A@@@?@><;99999;;<::::;=;9999:;;;;<<<<<>>;;87788<>=?:9::;:===?<<;:<=@?<;9876665666688787777777654566::9:;@?<:76534555765433335679988776,+**))3101128655445678655446678775555666778::9:87222236776---,+./99:;987778::><41014;:;99998:;::;::<<;<=<:77779-661111/221256;<<;<===?AC@A@?>>??>==<=<=>????>??????AA???=;;::;;=<<<=<=>>===<<=>???==<<<<=>?@AA
@1982_2WVZPS_4
GGAATGTTCACAAATCATAGGCTTTTATTCACCTTACAACATTCATAAATATCGTTATCGTGCTACTGGCGATACAAGTCTGAGCAATGGTTAGCAACTCCACGCTTCTTGCACCAATTTTCCGAAGAAAATCCAAAACCAGATGGGAATTAATTTTTACCCACAGACCTCACCCACCTTTTTCAAGGCACAATCATTCAGATAGAAAAGTAATCTTACCTATAATACTTGTTTTACTCATTTGATTCCTCTTGGGCTACTATCGAATTCAACTTATCTTATAGTCATGTTTCCACGACATCATGAGGAACTAACTTATTTGGTATTACCAAGGGCTTATACAAGTTACCAATTTGTATATCTTCTTGGTTTCTTTTATCCTTTCGAGATAACGTCTATTGCATTAGCGATAAGTCTTTCACACTACGTCTACTTATAAACTTGCACATCAGTTGAACTGTAAGATATTATTATATCTCTACTAACTCATCCTTCTTACGGGTGACTTACCCAGTCATTATAGATTTTGTAGTAATTGTACTTAATTAAATGTATCCATTTAATCTTTCCTTCACATAACTCCTTTTGAGAGCACAACTAATTCCTTGCACTGTTGATTAGACAGTCATACACAAGGCTATGTCTATAAACATTCCA
+
IJOKKMLSOSLQNSLOSSKJOGEFFMMJQOSLNKSKSECE>@@>>?@PKSSJLKJJIMLMIJHSINHLLHEDFFGLSLHKSHJOPKOPMMSLRLOHNMMMNKSIPIKMQOMLJRSIKHISJKSLLLLKOSPSPOLMKSQKINKSGKKOGMKLMGGQSKNSSLHISJKNPKJ>@CA/@G44DA@?FJHGICDCDC:9999<<<:3---,(&###$%&&&)6BDEFRNGJJKIJLSNPSJJMKSMSMSSJMROPLHGMSKKSLKSEDEFDIKIQMJSOKHSIKMJHPPLHQLORLSRLNGNLIMNSLOLSSOQSNSNSSKSJNNSJJKKMSJLHILNKNSSOMSLSORSNSLLLKSOJSPJISQILHSN<;<;B<ECCB?DBBBBHBCGKJSKJK87777A84+&&&&+,5=AEGFHEBCD?HSINJJPISJIIHSKJLISSPMJQJKOLLRPNSSQRSKKSOLLJSNLHOSQJSKNORSJKHKLSOOJQMJLJNNJQQSKMPLSMSNPMMJKLKKKMIRSJIOKSQOJOSILSSLQPLSJLHPKLPSIISKIQSPLLSHJJKONPNRSRMPBBJLLOPKJMOQSJQLSLNKSSSJHJLRJRJPSLSSLNLOSJNKSSSJPJNGIGHFIIJKGJNJJKLMIIJHHJHFFEFGKIIIMJJ
@1983_2WVZPS_4
GGAATGTTCACAAATCATAGGCTTTTATTCACCTTACAACATTCATAAATATCGTTATCGTGCTACTGGCGATACAAGTCTGAGCAATGGTTAGCAACTCCACGCTTCTTGCACCAATTTTCCGAAGAAAATCCAAAACCAGATGGGAATTAATTTTTACCCACAGACCTCACCCACCTTTTTCAAGGCACAATCATTCAGATAGAAAAACATAATATTTACCTATAATACTTGTTTTACTCATTTGATTCCTCTTGGGCTACTATCGAATTCAACTTATCTTATAGTCATGTTTCCACGACATCATGAGGAACTAACTTATTTGGTATTACCAAGGGCTTATACAAGTTACCAATTTGTATATCTTCTTGGTTTCTTTTATCCTTTCGAGATAACGTCTATTGCGTTCATGGTAGAGTCTTTCACACTACGTCTACTTATAAACTTGCACATCAGTTGAACTGTAAGATATTATTATATCTCTACTAACTCATCCTTCTTACGGGTGACTTACCCAGTCATTATAGATTTTGTAGTAATTGTATTTAATTAAATGTATCCATTTAATCTTTCCTTCACATAACTCCTTTTGAGAGCACAACTAATTCCTTGCACTGTTGATTAGACAGTCATACACAAGGCTATGTCTATAAACATTCCA
+
PLKSPOKNKMKMMMSOSKIJKIJKJSMRKKNMKISKGHJMIQOKMQNQJSMSLKSJJRIKHIIQIMLLLGIHJGLLLNNJIKMJKIOLOKHIPGJGMNISSSIHJINJLLPSOMLMIIDKDBMIHMMSSILSSSGHRMKOJJJJEMIHOKMSSB=====HILIMOKPJKLMSSLQKJJNLLKNOJSPQJJNLSOLKLSMNRJJGAGMSKPSKJSOLLLSPJLJJOSJMSNQSLQMPLLSKJSGKNSKFMKEFJOLSJISPSJLMHHB>====?AAIHGFFKKLOSMNLLLJEHHJ:G:::KIIMJHHKMONSLLRLPIJHGMJOJLMJJPOKIMLHGJHLMNSKSJSPSSNJSIKLSMOININJNMSSSK>>>>>666532:6>228/0@HHLHKJHFHKHIHEG;;8&&%$$$###""$&&*)9DDGHJFKIHPLIKSHIKSJLLIKSMKJPHRJNJKJORNOIJKONLRSSPSSPJNJKNQSJINKSJSMNLKLMQNILJJJNMSSPJNKHJMMKIKSOSSMIIMIQLLNMINKJMKMLKSKSKKQNJSIMSOLQMKMFIIHIKNLJMJSJIA8667:JKMIOKSJSMOEEDEISSROHLSNNMNSLNNMSSNONHNPOKSJHGHHMKJLKLOIOIJKJIGLMLMOIGHGFGH@??985
@1984_2WVZPS_4
GGAATGTTCACAAATCATAGGCTTTTATTCACCTTACAACATTCATAAATATCGTTATCGTGCTACTGGCGATACAAGTCTGAGCAATGGTTAGCAACTCCACGCTTCTTGCACCAATTTTCCGAAGAAAATCCAAAACCAGATGGGAATTAATTTTTACCCACAGACCTCACCCACCTTTTTCAAGGCACAATCATTCAGATAGAAAAACATAATATTTACCTATAATACTTGTTTTACTCATTTGATTCCTCTTGGGCTACTATCGAATTCAACTTATCTTATAGTCATGTTTCCACGACATCATGAGGAACTAACTTATTTGGTATTACCAAGGGCTTATACAAGTTACCAATTTGTATATCTTCTTGGTTTCTTTTTATCCTTTCGAGATAACATTTATGCGTCAATCATTCATTACCTCTACTTATAAACTTGCACATCAGTTGAACTGTAAGATATTATTATATCTCTACTAACTCATCCTTCTTACGGGTGACTTACCCAGTCATTATAGATTTTGTAGTAATTGTACTTAATTAAATGTATCCATTTAATCTTTCCTTCACATAACTCCTTTTGAGAGCACAACTAATTCCTTGCACTGTTGATTAGACAGTCATACACAAGGCTATGTCTATAAACATTCCA
+
IIIHJKLSJHIFGGCPJSKJJNSHHKHKSSNMIJHKG;;;;<@??BJKJHMJJIKJHMLIGFGHHKMHIFHFGFGPJJJISLNKKJPIPSSFCCCCJLQKSLSLGSE;6777HLBBAAAG=:S>>JKMJLGFHI99::8JICJIEISHNMSJJSSJLNLLSMHINKSSNJILGJIKHJJHSMSHGHJMSMNKIILMSROPSMKLHHSSSNNSLSOILSPMOLMLLNSSSILNKLSLSSOMLIGSKMKHGKIMJJSLIRJMIJSJJSGIEIGIJJPNPKOPKIOIIJIPKHHIIKSMNLNHPKHKJHNSMSSOQLSOQSH<:::944;44444444>DGFJGGIGHLHIIGCDMJSRLMJNIOJMLJOK>>5455555456;788@EEH?>=<<>712((('%)$$$'&&%'%$$$$$$%%$%&%&&'(,*+-0122211<ABKIKLSHKKLMID=888:<=<<>HNOMLHJSLLJJGJLMN22222FE:99789;0-,,,,*))*0++9CDDGHQHIEJOQMJKOMMJPIKOKJFCCCDJIIJOLMOJJLMLNKMHQSKJLSMJSMLLMJHGFMJKMJKLPJGHLHHJKLGLIKIGJOLMKJSCNKKPQQJKRPGFGFGIHLLHFHJFEDCDECFGFC@@@@BDHFIJDDD
@1985_2WVZPS_4
GGAATGTTTATAGACATAGCCTTGTGTATGACTGTCTAATCAACAGTGCAAGGAATTAGTTGTGCTCTCAAAAGGAGTTATGTGAAGGAAAGATTAAATGGATACATTTAATTAAGTACAATTACTACAAAATCTATAATGACTGGGTAAGTCACCCGTAAGAAGGATGAGTTAGTAGAGATATAATAATATCTTACAGTTCAACTGATGTGCAAGTTTATAAGTAGACGTAGTGTGAAAGACTTATCGCTAACGCAATAGACGTTATCTCGAAAGGATAAAAGAAACCAAGAAGATATACAAATTGGTAACTTGTATAAGCCCTTGGTAATACCAAATAAGTTAGTTCCTCATGATGTCGTGGAAACATGACTATAAGATAAGTTGAATTCGATAGTAGCCCAAGAGGAATCAAATGAGTAAAACAAGTATTATAGGTAAATATTATGTTTTTCTATCTGAATGATTGTGCCTTGAAAAAGGTGGGTGAGGTCTGTGGGTAAAAATTAATTCCCATCTGGTTTTGGATTTTCTTCGGAAAATTGGTGCAAGAAGCGTGGAGTTGCTAACCATTGCTCAGACTTGTATCGCCAGTAGCACGATAACGATATTTATGAATGTTGTAAGGTGAATAAAAGCCTATGATTTGTGAACATTCCA
+
OJJSLSNLKQLSLMNNIMILNSSMKPILLQINNNMJOHNKPJSSLMQJHSHKJIJSLHKSSRQOPKLSLSHJSSKMLQIKSPJRMSPPNSSPPLLIIKLLIGSOSQINLMKSJDB?@@ABCDCQSOLKIJQJKSKMILKNJJLJSJMONSOMNSJMLSNFFSRSKLNSJNNHJKLMKLKSLLLNJNKLNSQSSSKNJMSJJJIJSPMLSSSOSKJMLNJPOLJAIJMQHNSQNNKKJLSOSSMJIGNMKHJIHHGFHHHSNNNHSJHSJNMIJSQNSNS@HHISSPSKIKKIKIILLGGDDIRLHIRLSMSMSMSRKJKMJPSIDC@??CLJEEFBCDDGEEDDFIJDBBBBHHMJMKJGGJFFKRKNMIGFEFEEH6223===?ELMLKNBBBBAA@><<;;<@GKMHGJJGMJHQIIFNJHOJHHHFHHKHIIGFKFGHHHJJSKJGSHKKPRMKJHKGGGHJIOJNPMJKKSHHIGPSMKIJOLISLKNSGIHHIJRNOKKSLPJHSIO77@89HKOSSLIGGKJGFMKIKKHFGSGMGHIKGKHOC;<=<656<=HHMSORHGKHFOFHD?>C=>==>ASIGJEEGEFHFHIHGGFCDBCDDDDEEGKMHRDCCCCFFGFDFDFEEHLFFGHFFFGDCCCDEFHKKKIGEFDEDIH
@1986_2WVZPS_4
GGAATGTTTATAGACATAGCCTTGTGTATGACTGTCTAATCAACAGTGCAAGGAATTAGTTGTGCTCTCAAAAGGAGTTATGTGAAGGAAAGATTAAATGGATACATTTAATTAAGTACAATTACTACAAAATCTATAACGACTGGGTAAGTCACCCGTAAGAAGGATGAGTTAGTAGAGATATAATAATATCTTACAGTTCAACTGATGTGCAAGTTTATAAGTAGACGTAGTGTGAAAGACTTATCGCTAACGCAATAGACGTTATCTCGAAAGGATAAAAGAAACCAAGAAGATATACAAATTGGTAACTTGTATAAGCCCTTGGTAATACCAAATAGTTTACCGTCCTCATGATGTCGTGGAAACATGACTATAAGATAAGTTGAATTCGATAGTAGCCCAAGAGGAATCAAATGAGTAAAACAAGTATTATAGGTAAATATTATGTTTTTCTATCTGAATGATTGTGCCTTGAAAAAGGTGGGTGAGGTCTGTGGGTAAAAAATTAATTCCCATCTGGTTTTGGATTTTCTTCGGAAAATTGGTGCAAGAAGCGTGGAGTTGCTAACCATTGCTCAGACTTGTATCGCCAGTAGCACGATAACGATATTTATGAATGTTGTAAGGTGAATAAAAGCCTATGATTTGTGAACATTCCA
+
LPKNMJSHIIKLKSMPJJKSPPSRJSPSHMJILSRLRQKGIFHEFHHKFSGKGHGHLSKSOLSOMROJMECCFDKILHMIMNLMSPFIPSSSIQSIKKMJMJIIHIGILLJLLJPKILQLPNIFAA@AASNNMMLLKKKGGGISLKPIJSGDDCDED?EB999;MKMJJNHNMSSPLIJKKJSSJJIMJRSKJSLSSSKKHHIJOLJJLKPLMGHHMGJKIHIGHGLHIFL::::::DKOPNJIJJGFCDCBDECCDDEHLKHGFFEKLIC@@BEIIIHKHGBCAA?<53224=>AIGGEKHSILKSSMLSCPNSSMLLILNH@?I??SGKFEEA;9:/0&&&*%%&%&*-27=@DJJHMHFHFHKHOSKJEEFDEIJKJIJDBBBJJINIHHGGHHJKJSMNI43333288889QIKIIGEEJGIIGHHGFJIHHGHEEFGGGGKMIIIHRSSKKSLKKMGIGFHFMHIHJIFEFCDGGHQLJHFFGEHGFEFDFINIHKHJGSRSOSSIHGDDCGBDFGKKGIHG32222@61?;445FGJHGJGEFDGEIFFGCCEDEGGGEFGGGDEEDHIHIFHHFEFFFKIHHIGDEECDDCDDDD@@@@AA@@@@DIJGKFGEHEIFIFGFDCDCCEEFFGGFEEDCEDEEFGHJGFDCCCDDFF
@1987_2WVZPS_4
GGAATGTTTATAGACATAGCCTTGTGTATGACTGTCTAATCAACAGTGCAAGGAATTAGTTGTGCTCTAGAGCAAAAGGAGTTATGTGAAGGAAAGATTAAATGGATACATTTAATTAAGTACAATTACTACAAAATCTATAATGACTGGGTAAGTCACCCGTAAGAAGGATGAGTTAGTAGAGATATAATAATATCTTACAGTTCAACTGATGTGCAAGTTTATAAGTAGACGTAGTGTGAAAGACTTATCGCTAACGCAATAGACGTTATCTCGAAAGGATAAAAGAAAACCAAGAAGATATACAAATTGGTAACTTGTATAAGCCCTTGGTAATACCAAATAAGTTAGTTCCTCATGATGTCGTGGAAACATGACTATAAGATAAGTTGAATTCGATAGTAGCCCAAGAGGAATCAAATGAGTAAAACAAGTATTATAGGTAAATATTATGTTTTTCTATCTGAATGATTGTGCCTTGAAAAAGGTGGGTGAGGTCTGTGGGTAAAAATTAATTCCCATCTGGTTTTGGATTTTCTTCGGAAAATTGGTGCAAGAAGCGTGGAGTTGCTAACCATTGCTCAGACTTGTATCGCCAGTAGCACGACAACGATATTTATGAATGTTGTAAGGTGAATAAAAGCCTATGATTTGTGAACATTCCAATACAAGCATCCCAACACTTCCACTCAGCACCTGGAATGTTCACAAATCATAGGCTTTTATTCACCTTACAACATTCATAAATATCGTTATCGTGCTACTGGCGATACAAGTCTGAGCGATGGTTAGCAACTCCACGCTTCTTGCACCTTTCCGAAGAAAATCCAGAACCAGATGGGAATTAATTTTTACCCACAGACCTCACCCACCTTTTTCAAGGCACAATCATTCAGATGAAAAACATAATATTTACCTATAATACTTGTTTTACTCATTTGATTCCTCTTGGGCTACTATCGAATTCAACTTATCTTATAGTCATGTTTCCACGACATCATGAGGAACTAACTTATTTGGTATTACCAAGGGCTTATACAAGTTACCAATTTGTATATCTTCTTGGTTTCTTTACCTTTTCGAATAGCTAACGTCTATTGCGTTAGCGATAAGTCTTTCACACTACGTCTACTTATAAACTTGCACATCAGTTGAACTGTAAGATATTATTATATCTCTACTAACTCATCCCTACTTCGGGTGACTTACCCAGTCATTATAGATTTTGTAGTAATTGTACTTAATTAAATGTATCCATTTAATCTTTCCTTCACATAACTCCTTTGAGCACAACTAATTCCTTGCACTGTTGATTAGACAGTCATACACAAGGCTACTACTATAAACATTCCAGGAATGTTCACAAATCATAGGCTTTTATTCACCTTACAACATTCATAAATATCGTTATCGTGCTACTGGCGATACAAGTCTGAGCAATGGTTAGCAACTCCACGCTTCTTGCACCAATTTTCCGAAGAAAATCCAAAACCAGATGGGAATTAATTTTTACCCACAGACCTCACCCACCTTTTTCAAGGCACAATCATTCAGATAGAAAAACATAATATTTACCTCATTGTTTTACTCATTTGATTCCTCTTGGGCTACTATCGAATTCAACTTATCTTATAGTCATGTTTCCACGACATCATGAGGAACTAACTTATTTGGTATTACCAAGGGCTTATACAAGTTACCAATTTGTATATCTTCTTGGTTTCTCTTATCCTTTCGAGATAACGTCTATTGCGTTAGCGATAAGTCTTTCACACTACGTCTACTTATAAACTTGCACATCAGTTGAACTGTAAGATATTATTATATCTCTACTAACTCATCCTTCTTACGGGTGAGTTAGTAGAGATATAATAATATCTTACAGTTCAACTGATGTGCAAGTTTAAGTAGACGTAGTGTGAAAGACTTATCGCTAACGCAATAGACGTTATCTCGAAAGGATAAGAGAAACCAAGAAGATATACAAATTGATTTATTCTATAAGCCCTTGGTAATACCAATTTAGTTCCTCATGATGTCGTGGAAACATGACTATAAGATAAGTTGAATTCGATAGTAGCCGAGAGGAAGCGATGAATTAGAAGTATTATAGGTAAATATTATGTTTTTCTATCTGAATGATTGTGCCAAGGGTAGTTGTATGGGTAAAATTAATTCCCATCTGGTTTTGGATTTTCTTCGGAAAATTGGTGCAAGAACGTGGAGTTGCTAACCATTGCTCAGACTTGTATCGCCAGTAGCACGATAACGATATTTATGAATGTTGTAAGGTGAATAAAAGCCTATGACTTGTGAACATTCCAGGAATGTTTATAGACATAGCCTTGTGTATGACTGTCTAATCAACAGTGCAAGGAATTAGTTGTGCTCTCAAAAGGAGTTATGTGAAGGAAAGATTAAATGGATACATTTAATTAAGTACAATTTCTACAAAATCTATAATGACTGGGTAAGTCACCCATAAGGAAGGATGAGTTAGTAGAGATATAATAATATCTTACAGTTCAACTGATGTGCAAGTTTATAAGTAGACGTAGTGTGAAAGACTTATCGCTAACGCAATAGACGTTATCTCGAAAGGATAAAAGAAACCAAGAAGATATACAAATTGGTAACTTGTATAAGCCCTTCGTAATACAAATAAGTTAGTTCCTCATGATGTCGTGGAAACATGACTATAAGATAAGTTGAATTCGATAGTAGCCCAAGAGGAATCAAATGAGTAAAACAAGTATTATAGGTAAATATTATGTTTTTCTATCTGAATGATTGTGCCTTGAAAAAGGTGGGTGAGGTCTGTGGGTAAAAATTAATTCCCATCTGGTTCTGGATTTTCTTCGGAAAATTGGTGCAAGAAGCGTGGAGTTGCTAACCATTGCTCAGACTTGTATCGCCAGTAGCACGATAACGATATTTATGAATGTTGTAAGGTGAATAAAAGCCTATGATTTGTGAACATTCCA
+
JKMJILJKSLNISKKJHONSHMMKSLIOKJSKNLSGHEGDJSHSJKIIRJGLFKGFGEFJHCB?;942'&&%%',.169>?@ACEIHJMPOJMNSSOSNCDPIHPISMIMLSKSKSFDDEDGOLMMKIIIEHIIHJSKHPLKQHEIEBBBACJSKNI===<0441/0299>FABBBCGFEFGGFHIGISECBFILF@?=:;<DJLFKHKKJJPLHIKFSKISJHGHMHILHIJFIGHFIIJJSSMLHHDBCFDCEDFGDB:98))('%%((.(((((333754.,,*'+,,//489:>EFHKNJILKHOKKSSMNMKMMMMLSOIJNJSSPPSIMJLJJSSSKIILRNJJISNPIJFJSOSQOKJHHGHSMLSDBAAAEEFEFCBCGJFGGHOMJKJIISGJLIEEDHEB<<>@????CEHIJFEECEIMJKOGHIKGIIHIFIGJIJIHLIISSJDKLRNMLJHJIIOSPMMJIHJFEF:86<978986110011110000/3346;:;<<<ABA@:9>+@GIMSINPPMMKOKMSLQOMMLSPOQQPOGIIA?>ABD???MJSLSSSNSMKPJSNSMMED21001;@@EISNSHHFFIIRIONHNGDEGDEIHSKSKGJIKLJLMSLJHIMIIPSNKKSJMMQSKHNNLSROMKSNNKIQJLIJSSJFEEFDG=<<<=AHSILKNINSLFFIEHGGNHIGFIIGFSJKGJGMSMHLLKIKOSLSSMNNHFGFKDECCBBA@AAEGIFHEDDEEFCAAAABCFFGHF><=<;===??CA=;;,+,+,@@??@@@ABBB<<;865('''*/.(&&&'/,-1279<?A@?>>?B=;;==BFFHISJIJSQFHFGDDGDAADBACA@@>ABB=@@6699977766665.--(('''))***/034?ABEFDEFDDCCEHHHEA@?@@BA<8::63?@@BCGGHFHDIGGFEEEEB???><==<<=<;;8641131117.+*'()())))*,,./1./007:=@>>>=>FHKKIGCCDBCF?CLKGFGJIGGGFFDC?=<==@BFGEDE<976655545579;:;:>1111/++,-(,('&&&%'+)'&%%&&'+2577:BBBCDDE@?@:998533)((()4>>>>EDAB@@@CBA@@???>??@@@DCCABDCDBAA?A@?:755433511333-,))))+24678?43200.,+***&%&&(+,+++*+37(<;;<>CBE>==>??==?>>?ADELIFG?====FEDFIHHFGFDA>>AA=>CACCA@B?@78BCCBCCDA=769)5/+000<;=A@@AC@ABDDD><;:;8655.,,,,-../121,++++,('(&$#$$''/453330.///=;<>>BB==DDSIKINJJNOOKEJSNSMSRSIMISHJSLSIQKHOJIOSSMIJJIPOKPHHILHIKCBECDEDHJEILJHHJHNFGFIIMMGHGQHGJ=<<<<GEGHLLSMKHHLEFED/-:555@GKIHIGHDGIKIJLLOGOPSMSSSMIJJMIIILHSMIGGFFBC?<==<;>GDDHB@ABADILGHKHSJLMLMSSROKSHPKSNSSOIHJJGSOEB@;-,,,,02347:@GJHLIJOQSHIIGISLJJONSIOSLGGDEEHKHGKKIHIMJSNKJGKHHHIHIKMKJGFFGHIMLPMSNKONQNMSKS>>===ABNOKIGGHHHSIIJOKSLKHHIIMJGNGIPISNRJKIJIKJIFFOJEHHG==<;>==DC/+++1101@?ALKJOGIGGFGCIIIJILSHILJIGHHB?@IIKHGIFHHSNSOJGHKNMKSSKLJRKOKOKJQNSNPKKH@@@DBAAMKKJKKNLSKIHGHGFQGK==>=>OIHIHMHFGEGGHDA>&%$$$%&)24AAA88ABCEFFIJJEDCCEFFFFHMSHHHJBEBCCC?;::9;<=>?CCCDDHHKINMNGDBBBDFGECCBCABCCGGCB@AABAB=8899;HEFCCCCEEEJEAAA@@?===<=:95532/+''(-,-.***++99;<==:,,,+,1)'&&&&&'(()*+,-05689:;;=66666999;<;;<>>?@BBBECA@?>=<;::6/....55444110+''&&&%%$$$$$$$##$$&'&&''(+,,,-3466653322233=<=:::<=>>@BA@?741+)''''('%&%%%%%&&&'0221-*&&&',**1)*899:;=>=999::<;665466770///.--*)))(*(&%%&'&''''''(()256699:8667;<==AAAAAAA??@@GDD?====@FBABABDB@HEEDFKEDCCCGGHHHJIKFAIJNGJFCB<822223>??>=@@44445?KMLSKLJKSQOKPSMSORKLMSSHNMSMOPSPLIMHJJIQIJILNLKKJNJKLNKISSKQPSLNLKFFSIISSKSQJSJLLJLKJGSJSSSQHRLINNSMSOKSKLNSLSISJMJLHFDH,+++,EHHSPKKQHMMRJIPJKLINJRFGF?=:;&%%%%%'((*-679:;:::;;>>>>DGMFIIGKSJGCBCBACABBDDFJINSKKRRIIIIOKRJQSIJGJHKJEICEGFIHOKPSSNHGHHIIMKILLKGDFHHLSSGSMILSLMMQMKSOSHHFGGIGJHIHJSOSSMJPKSIK=@613HHJKOJQILOIIEFEDDBA<)((()*04447EPOIJIHGISGKMIJLMPLSSHSIJLMLMSJSKNQKJNHIKKQJILQRMKLSIHHHFDDECCGSJPSLJMNRSKKJSKNOIHNIMMKLKHNHIROLIFGFHFJSQPLSHLIGGJILICCHCE><<<5353235;=FJDC>FMKIJJGKMINHNSSMONS11116DFHNOSJHOH@AIBBMSMSSIKSSLIOLJKIPSEEEOQIKKE86666889:>>>@EFIJJLSMHGHGFQNLOLHJKKIHGIIKJQQGEFFGJIKHIHFEFDEEGDEGFINKLI@A@@?EFEEEHGHGDGIJKGJGKRGMIGIKGNMIINLHJHIJDDG
@1988_2WVZPS_4
GGAATGTTCACAAATCATAGGCTTTTATTCACCTTACAACATATTCATAAATATCGTTATCGTGCTACTGGCGATACAAGTCTAGGCAATGGTTAGCAACTCCACGCTTCTTTGCACCAATTTTCCGAAGAACATCCAAAACCAGATGGGAATTAATTTTTACCCACAGACCTCACCCACCTTTTCAAGGCACAATCATTCAGATAGAAAAACATAATATTTACCTATAATACTTGTTTTACTCATTGGATTCCTCTTGGGCTACTATCGAATTCAACTTATCTTATAGTCATGTTTCCACGACATCATGAGGAACTAACTTATTTGGTATTACCAAGGGCTTATACAAGTTACCAATTTGTATATCTTCTCGTTTTCTTTTATCCTTTCGAGATAAAGTCTATTGCGTTAGCGATAAGTATTTCACACTACGTCTACTTATAAACTTGCACATCAGTTGAACTGTAAGATATTATTATATCTCTACTAACTCATCCTTCTTACGGGTGACTTACCCAGTCATTATAGATTTTGTAGTAATTGTACTTAATTAAATGTATCCATTTAATCTTTCCTTCACATAACTCCTTTTGAGAGCACAACTAATTCCTTGCACTGTTGATTAGACAGTCATACACAAGGCTATGTCTATAAACATTCCA
+
JHPPJHLIKIK>200/0000001247389;=BEHFB:44436...,.15GHPKMKJMJELIOJKQKKNLIJIHGEHKJKOOHJDFFQIJMHISMLIKIJGLNIGJFECBBBB4-.IKJHMJOKHEJIILHSOSJMMHLLSQLJSKNKMKHSSLSNSJJKNSSKGHEHIKINLJHDEIHDDB@=<@/**+-145455*))))*9=>AFGOSJMKJMSNHIHH20000KJMQJGPGSKLRSSPSHKEISKJJIHPKI75511?CDHJIMGGGGDJGEKMILNQKINSEFGJGIIKIIILJPGSGKKJSHEHGHKHNSGILJE=5434489=;9989:CDEGIHIJSS9FA@?>>=?A>>>>AHDECCCA@888+++,,3-3331/9ADECFEFIMILKSNLOLMMLPNPSKC@@@99:5452-+++'/BCEFJLGGHGHIHJHIMSSGEEEDISJMJMKJSSSOMSSSLSSSNKMSOKISKJSHIIKLLKMQJOJJKJHIOJMHFA@@??PPKJLKGKJHJPIJPKJSB@@@AHJGFCJQKIKLKSSB@AA@NSORMMNNIMGEFEFKFSQ<<<<;@>>99HRHIFHGQLJIKIFOKHKPJKOIKLKHHIPIFJIHKGJISQFAAANKKOIIFIIGJGLIOLMJIIFIFI@>=>=BHGH:::::
@1989_2WVZPS_4
GGAATGTTTATAGACATAGCCTTGTGTATGACTGTCTAATCAACAGTGCAAGGAATTAGTTGTGCACTCAAAAGGAGTTATGTGAAGGAAAGATTAAATGGATACATTTAATTAAGTACAATTACTACAAAATCTATAATGACTGGGTAAGTCACCCGTAAGAAGGATGAGTTAGTAGAGATATAATAATATCTTACAGTTCAACTGATGTGCAAGTTTATAAGTAGACGTAGTGTGAAAGACTTATCGCTAACGCAATAGACGTTATCTCGAAAGGATAAAAGAAACCAAGAAGATATACAAATTGGTAACTTGTATAAGCCCTTGGTAATACCAAATAAGTTAGTTCCTCATGATGTCGTGGAAACATGACTATAAGATAAGTTGAATTCGATAGTAGCCCAAGAGGAATCAAATGAGTAAAACAAGTATTATAGGTAAATATTATGTTTTTCTATCTGAATGATTGTGCCTTGAAAAAGGTGGGTGAGGTCTGTGGGTAAAAAATTAATTCCCATCTGGTTTTGGATTTTCTTCGGAAAATTGGTGCAAGAAGCGTGGAGTTGCTAACCATTGCTCAGACTTGTATCGCCAGTAGCACGATAACGATATTTATGAATGTTGTAAGGTGAATAAAAGCCTATGATTTGTGAACATTCCA
+
KLNMNJQLOKJKPKMNNMJIRLJJKMKKKNPONJKDDDCEOIKLKNSHSJNEAKSID>==>ACEJIJJMQSPILNQIJJHPPILKNGFISOJNMSJIJGMHIGIJJLNOSPSKKPKIOHJSIIHSMJGHHMLLMOKJIIKPJSIKRSJJSSMKIHLMBIDILLQJIKHJLIJNNGLIINSJHIOQLLMJSSJOKLJJIIKLMKKHOMNKOLNQKIMNKORLMNNSNJIHIMJIMLSOSSSSLQSQQPKGJFHGNKGGJHLPIHFFHHSPSKKLOJPMJMHOLPLKLSKQKLOMIJNNNKRMJSKKNJJSISCCCCBHJIJKJHISSILOHDHHHJEEDCAB?@?;87/,,,->?BFFKJGHLJJSMSSMQHHKHGGLLPSKSMIHISLKSISSISKOMLQJLNJSONMPIOLIIGMIJIIKIHJJSSOOLNNKMOOKLKHOKKIQMLSIIKSSMSLMSISJKLLMHKSLSOSLQJJJQLNNSMKNPKLNJMJIJIIMDFEEFGSKSSMIKFIC33<44AA??AIINJLJIJSSRI>:::LMKLMNLEGGEHH?IJHGHGHHOKLSLOIOLHHPSONJLSSSQQOKKIMIKJJIJKJKPSMSHGKGFFDDEILMLNHHKISNIMMSORIKIJGOSMSSKMIOGGFGFGHPJSKLROJKJMJB
@1990_2WVZPS_4
GGAATGTTTATAGACATAGCCTTGTGTATGACTGTCTAATCAACAGTGCAAGGAATTAGTTGTGCTCTCAAAAGGAGTTATGTGAAGGAAAGATTAAATGGATACATTTAATTAAGTACGAATTACTACAAAATCTATAATGACTGGGTAAGTCACCCGTAAGAAGGATGAGTTAGTAGAGATATAATAATATCTTACAGTTCAACTGATGTGCAAGTTTATAAGTAGACGTAGTGTGAAAGACTTATCGCTAACGCAATAGACGTTATCTCGAAAGGATAAAAGAAACCAAGAAGATATAAATTGGTAACTTGTATAAGCCCTTGGTAATACCAAATAAGTTAGTTCCTCATGATGTCGTGGAAACATGACTATAAGATAAGTTGAATTCGATAGTAGCCCAAGGGAGTACAAATGAGTAAAACAAGTATTATAGGTAAATATTTTTTTCTATCTGAGTGATTGTGCCTTGAAAAGGGTGGGTGAGGTCTGTGGGTAAAAATTAATTCCCATCTGGTTTTGGATTTTCTTCGGAAAATTGGTGCAAGAAGCGTGGAGTTGCTAACCATTGCTCAGACTTGTATCGCCAGTAGCACGATAACGATATTTATGAATGTTGTAAGGTGAATAAAAGCCTATGATTTGTGAACATTCCA
+
JHHJNISQIGHCCFFGFHJJIIKIISKLJLOJQIHGEDCEJKKJLLIIQKJMIHISHHGGHGLSKSSOMNINSMLOJKIKNLSMMKJHBKSKNOKHJSNSSLGIHGADDA=<8410/,+''''')(()+466:CFIFGGGGLILNONKKMQMGKOSSKGFFEGGHSIQJKLSKS;:9899978=>?@AKHLKLKOPIRKJOSOHMIKJJIQSF@7777777DSJHIIIHLFIHLHHOLSPNQSMNKIIJLGJGKHGEFOJISLKLIPSSOOSIJMSSPSIEDD<5354120./1/1///4-))):CGD9322-,,++,1136BBFDCDFIKGFICCHFIIOFGABCB111111CFJDD>===>DIKQIHGHEHFIEEDD888223?>>??CEDFFEMEAC:64..+('(&&&',-<@CCC====;311101/))),,,+,,,,3,*+-1;:7776==>ISJKNILJNMMKMJLIKHLSOSGFCAD=<;;/.-)''')-?@AINJHPMHGSIEHIKNKKMSSKQSSNKJKA?=>LMJSLMSKMRJMHHKLSHIHLKSKNLMNLOKIKLNSMMHMKKIQNSKSLLKMMKKLOKKIKNJIHGHHGKIHNPKLNS=>>>>NQMILNJJHKLOKISJSKSQIPSGJHILISMILH==;221
@1991_2WVZPS_4
GGAATGTTCACAAATCATAGGCTTTTATTCACCTTACAACATTCATAAATATCGTTATCGTGCTACTGGCGATACAAGTCTGAGCAATGGTTAGCAACTCCACGCTTCTTGCACCAATTTTCCGAAGAAAATCCAAAACCAGATGGGAATTAATTTTTACCCACAGACCTCACCCACCTTTTTCAAGGCACAATCATTCAGATAGAAAAACATAATATTTACCTATAATACTTGTTTTACTCATTTGATTCCTCTTGGGCTACTATCGAATTCAACTTATCTTATAGTCATGTTTCCACGACATCATGAGGAACTAACTTATTTGGTATTACCAAGGGCTTATACAAGTTACCAATTTGTATATCTTCTTGGTTTCTTTTATCCTTTCGAGATAACGTCTATTGCGTTAGCGATAAGTCTTTCACACTACGTCTACTTATAAACTTGCACATCAGTTGAACTGTAAGATATTATTATATCTCTACTAACTCATCCTTCTTACGGGTGACTTACCCAGTCATTATAGATTTTGTAGTAATTGTACTTAATTAAATGTATCCATTTAATCTTTCCTTCACATAACTCCTTTTGAGAGCACAACTAATTCCTTGCACTGTTGATTAGACAGTCATACACAAGGCTATGTCTATAAACATTCCA
+
IJJSSKSNKMROSNLNSOSKOSSQMLGPISMLIIJISJGHGINKHKJPNSMSSNLIKQGGEFFNKSKQMKKLMHIJIGLMKNIIJKSHJJSNLLMPPMSSKPSNJLHSJOKSOOJNILLSKMMSSJSSQJLJJSKJSOKROSKSHSHSNNSQHIFOSSNHSKISEDDBAHIILSNJSNHKHLGFSRSSMLRJOSOMOIKSJISLIMLLSSSLOSPSOLLSMSSSOSOLKJSOMHNSNKOPSMJSSSMJKKJSSRNKDDJMSOSSSJA3323333333DDCECCBCROSNONIKSOJOKKIGJKMIKSRQOKKSJLNLOSMNSSNJJQMQRPLLKKLISRSLKSLRSMPPSJSLNMSKOSOSINPOKLKOE//009011141JJKEGIEHHHHSOMMMLLSKSNSMOSGNSNGHFDCDC>>???GJJIHQOIPIJLSSOQMLIKKISMPMJJINLJPSPKNSMJSFGHSIOIGQLSOKKSPSPJLPIQLLMLLKQMIPLSOIIIRMLILSNMMMIHJIINQSSPNHIIGJKROMKIKKRSJKKJIGLHKKOJLSMJMJIJHHJLKMGHHOLNRSQKJMOJMIHIIKPIPLLB?;64.....4DHIHIJRLLJNLSSLJMJJRPHIEGDFFHIJGHKLJLJKJFCGFHFECCCCDFFFJHHG
@1992_2WVZPS_4
GGAATGTTCACAAATCATAGGCTTTTATTCACCTTACAACATTCATAAATATCGTTATCGTGCTACTGGCGATACAAGTCTGAGCAATGGTTAGCAACTCCACGCTTCTTGCACCAATTTTCCGAAGAAAATCCAAAACCAGATGGGAGTTAATTTTTACCCACAGACCTCACCCACCTTTTTCAAGGCACAATCATTCAGATAGAAAAACATAATATTTACCTATAATACTTGTTTTACTCATTTGATTCCTCTTGGGCTACTATCGAATTCAACTTATCTTATAATGTTTCCACGACATCATGAGGAACTAACTTATTTGGTATTACCAAGGGCTTATACAAGTTACCAATTTGTATATCTTCTTGGTTTCTTTTATCCTTTCGAGATAACGTCTATTGCGTTAGCGATAAGTCTTTCACACTACGTCTACTTATAAACTTGCACATCAGTTGAACTGTAAGATATTATTATATCTCTACTAACTCATCCTTCTTACGGGTGACTTACCCAGTCATTATAGATTTTGTAGTAATTGTACTTAATTAAATGTATCCATTTAATCTTTCCTTCACATAACTCCTTTTGAGAGCACAACTAATTCCTTGCACTGTTGATTAGACAGTCATACACAAGGCTATGTCTATAAACATTCCA
+
,-7BEHKIJKIIJJJLMSSKHGGFIRILNKJIPJJOJGNHHHJHKLRSKKQPMIMIJKILFGHLLMNKNJJIFGGJGMSKLMPOKQIKSJNOJNJMSJKLSLNNIHHGFKHIKLKNISQL>GJEHKOJQPOSOSLKKKQLHHLJFQOSNKOJLHGHJIRKSLSPJHIGIJHKKKRIRJJONLONSMIKNLSKKSJNSONLSOMPKPJSSNQLNNSOMSQRMOJNLNMMKMLINKINSMOLILJKSNKIMKJIHJLSKINQMSSS@@?>@EHFCGEMHKHHEGD><-&&&)**))+,;?@?AFKHPJSMIJLOKKQONSIRSJPRONIMNKSRPLSLQMNNLOOOSSNMJJNMSMKNSIONJDHDCA84459A>=>?A=>@GCGFFMSOSONSIKOLNMNQNKOPFIJJHHHHLJSGHHIHMNKKKJHIJJJJLGGLGLKLKIKHQQLKLLOLKLOSPOKJSJPSNNJISGIJIJSLLJLKISHLRJOKNHKMOLOKJNJJKKLOSMLIGFEFEELOMJKJHIFFGIHNNIQHHHJJPIOSJGFFHLMFEGFJFSJEEECELHHOHQJJH<9966ABGFGGKIJMIKLKSHIFGGLHHGJGHIHIIIJJMKOSISKKSSHECAAABEGFJFGEHEEEFDFCDDEAA@@?AA4B=8555
@1993_2WVZPS_4
GGAATGTTCACAAATCATAGGCTTTTATTCACCTTACAACATTCATAAATATCGTTATCGTGCTACTGGCGATACAAGTCTGAGCAATGGTTAGCAACTCCACGCTTCTTGCACCAATTTCCGAAGAAAATCCAAAACCAGATGGGAATTAATTTTTACCCACAGACCTCACCCACCTTTTTCAAGGCACAATCATTCAGATAGAAAAACATAATATTTACCTATAATACTTGTTTTACTCATTTGATTCCTCTTGGGCTACTATCGAATTCAACTTATCTTATAGTCATGTTTCCACGACATCATGAGGAACTAACTTATTTGGTATTACCAAGGGCTTATACAAGTTACCAATTTGTATATCTTCTTGGTTTCTTTTATCCTTTCGAGATAACGTCTATTGCGTTAGCGATAAGTCTTTCACACTACGTCTACTTATAAACTTGCACATCAGTTGAACTGTAAGATATTATTATATCTCTACTAACTCATCCTTCTTACGGGTGACTACCCAGTCATTATAGATTTTGTAGTAATTGTACTTAATTAAATGTATCCATTTAATCTTTCCTTCACATAACTCCTTTTGAAAAGCAACTAATTCCTTGCACTGTTGATTAGACAGTCATACACAAGGCTATGTCTATAAACATTCCA
+
SHMKLLNSLJIKILJPISHHIGKINNMRSSNMHPKKMLKJFGKKJSLKNSLNHLNLQSJGGJNKOPHKJGFGGFILIKILLGGSIJIMSSJIIOSIKSRKLKSJHJNKQOLNJJIGFF:6-.,,-/>EJKMLSJISLOKSJGHIJHSNNLNIGILJNFGHJDONKMMKLQHJKHKJNLNMSMOIKSPSOJLNNLISLNNINIOKKJIMSSLJNNOMKOKSPORLSIQSJLLLHQJLHKGJHHJRSKSJHIHFHSL<<HHMHKIKSCBABBLLJIMKSJSPKJOMQOMOKSKJOOMSNJHGIKJPSSLSKOSQRSKSLLOL55555QPJLJNLNKOSKLLLJJPKMNMKSSIOLLSKLQPQIJKOPJMSJAAAADGSSJG?OIOPJKEDFDEOKJPKPMMLLJPJIIFNNIJHKHHOLLJILHSMIPNONIKLPGEEFCB>@>::;:;BKKMKIJLLSLLQOPLNSSPMLSMKMSMQJNLSNHHLJJMLMIHJKJLI@?@;::;:;51/.)))49AEMIGLHOHGFFJHPKSSIKLISILLQKIGKJRMLSNSJLQSOLHJJSJLSLNKLNOHE@@AHHFEGSMKJEH>3-)'&&%%%$%%&&*AFEIHRJLLKOMPIJNJMGIHHNLJMOJSKGIKJJJJKHOHECCBDEHLNOJJL
@1994_2WVZPS_4
GGAATGTTCACAAATCATAGGCTTTTATTCACCTTACAACATTCATAAATATCGTTATCGTGCTACTGGCGATACAAGTCTGAGCAATGGTTAGCAACTCCACGCTTCTTGCACCAATTTTCCGAAGAAAATCCAAAACCAGATGGGAATTAATTTTTACCCACAGACCTCACCCACCTTTTTCAAGGCACAATCATTCAGATAGAAAAACATAATATTTACCTATAATACTTGTTTTACTCATTTGATTCCTCTTGGGCTACTATCGAATTCAACTTATCTTATAGTCATGTTTCCACGACATCATGAGGAACTAACTTATTTGGTATTACCAAGGGCTTATACAAGTTACCAATTTGTATATCTTCTTGGTTTCTTTTATCCTTTCGAGATAACGTCTATTGCGTTAGCGATAAGTCTTTCACACTACGTCTACTTATAAACTTGCACATCAGTTGAACTGTAAGATATTATTATATCTCTACTAACTCATCCTTCTTACGGGTGACTTACCCAGTCATTATAGATTTTGTAGTAATTGTACTTAATTAAATGTATCCATTTAATCTTTCCTTCACATAACTCCTTTTGAGAGCACAACTAATTCCTTGCACTGTTGATTAGACAGTCATACACAAGGCTATGTCTATAAACATTCCA
+
LEILQMKPJNOMKPSMKSLKMSLMJOLSSPKSSMHINKHMKNPIHSLNKMSSOJILISLKHJJS@?>))))()((((//344;;;;;<EEFFDEEGMJPSLNLPMOLKSSBBLLIILSJSJKMMJKLMOSMMSSGJRNNLMPMSGHMMLKSSSSOSRSJJJIFSKHIJFGIKHHKINLSEJNRMKNSSKORLROLOSOOSJLLIGFSJLOSSKNNKKSOMNLLSMONNLOJKKNSSLLOMSSSJSNHOSK?>>>JMHJSMSJHPNLG?>???FIIOMSMSNHIQKKQKMIJQNOINRPNHIHJKPLSLROQJSNQLIFEEDFPSLIKSKQMSSPSHSQJRNLSLKJC@AECCHSMKISKMKJLOMSSOMSSJJNN@@A@M@RSKSJPMJQSONRHNOSHLIJPNSJJFHKRJHIIHKKGSGRNQISSILLKJLILLQSLSNSOSLKJSSLNIKSJMSJMKSSLJF-,,,,,SGFGGIGSNJISNKJMMKIHEFIKLLSRNKLHLKGIJSSPMHJQLNMSPKKSSRJLNHRPMKNMKKJLLSJLHKJIFOGINIJIIKHCBCBBSRSSPJROQQ>>JJKJJKMJSSKNLH?8633...//08BDFEKIKGGKKHLNLQSOJJOBAAAANGHFGEEEH?@CHIKGIGEDBAABFJGMOSNIL
@1995_2WVZPS_4
GGAATGTTTATAGACATAGCCTTGTGTATGACTGTCTAATCAACAGTGCAAGGAATTAGTTGTGCTCTCAAAAGGAGTTATGTGAAGGAAAGATTAAATGGATACATTTAATTAAGTACAATTACTACAAAATCTATAATGACTGGGTAAGTCACCCGTAAGAAGGATGAGTTAGTAGAGATATAATAATATCTTACAGTTCAACTGATGTGCAAGTTTATAAGTAGACGTAGTGTGAAAGACTTATCGCTAACGCAATAGACGTTATCTCGAAAGGATAAAAGAAACCAAGAAGATATACAAATTGGTAACTTGTATAAGCCCTTGGTAATACCAAATAAGTTAGTTCCTCATGATGTCGTGGAAACATGACTATAAGATAAGTTGAATTCGATAGTAGCCCAAGAGGAATCAAATGAGTAAAACAAGTATTATAGGTAAATATTATGTTTTTCTATCTGAATGATTGTGCCTTGAAAAAGGTGGGTGAGGTCTGTGGGTAAAAATTAATTCCCATCTGGTTTTGGATTTTCTTCGGAAAATTGGTGCAAGAAGCGTGGAGTTGCTAACCATTGCTCAGACTTGTATCGCCAGTAGCACGATAACGATATTTATGAATGTTGTAAGGTGAATAAAAGCCTATGATTTGTGAACATTCA
+
KSMSNJJJONSNLSONSJMSKKJSOMLJLMSSNQNLMMHSKSPILLKKJNQSLMMSSFGHHINMKRQNOMSOOLNLMSRJSSSRMSSKMJMSRSNKJJNISKSJQOSSLLSQKFG:8888JMLLLSJGIHNMPLSKSLMSJQSSNMPSORMKQHCLD?CBDKHNSMLIOJJJLJIIGDABKLNOOSNIOJLONKJONQOJSMKIHLLSSSQOSJKMMKSKLSSKIIJPLNSISSIHSQSSRRHKJMIMSNHHSKJJKMKSKNKHISHL>>>>?JLOKQSJMSSPQMMJKNIFNSSSSOSKKDHGBDNSSJLJKJMJSIQKIMLOKNLJPPGNHHJGJJGSJNJSKSNJIJHSMLKSISJKLFIHQJSKMHKHIIHHHKSSSSHJFISLOSJNLHSMKRSGSHJ;8778HDCGEGKJLRSJKNHSSSJLIJHJSSSJJMJLMSSKSSSSSSSNSSOSKRJPMKLORSOLROISMNRGFIKRNPMOKNMSNJISINNPLGGGFF@SQOLSSQAI))0)-?>>>?HPSRPSJPSSEA>77MPSJSOLLILISEGHSIEEEFIJOJSKOLLHNKNJNLILKISMJJMOOOMMMHFHGGRMJLJJGIIHIGEFGFHNQNJIIHLMJSNSKIIHKJLSLLOSLKRGKJQKQLKKMOQOJIMLIKH
@1996_2WVZPS_4
GGAATGTTCACAAATCATAGGCTTTTATTCACCTTACAACATTCATAAATATCGTTATCGTGCTACTGGCGATACAAGTCTGAGCAATGGTTAGCAACTCCACGCTTCTTGCACCAATTTTCCGAAGAAAATCCAAAACCAGATGGGAATTAATTTTTACCCACAGACCTCACCCACCTTTTTCAAGGCACAATCATTCAGATAGAAAAACATAATATTTACCTATAATACTTGTTTTACTCATTTGATTCCTCTTGGGCTACTATCGAATTCAACTTATCTTATAGTCATGTTTCCACGACATCATGAGGAACTAACTTATTTGGTATTACCAAGGGCTTATACAAGTTACCAATTTGTATATCTTCTTGGTTTCTTTTATCCTTTCGAGATAACGTCTATTGCGTTAGCGATAAGTCTTTCACACTACGTCTACTTATAAACTTGCACATCAGTTGACCTGTAAGATATTATTATATCTCTACTAACTCATCCTTCTTACGGGTGGCTAACATACCAGTCATTATAGATTTTGTAGTAATTGTACTTAATTAAATGTATCCATTTAATCTTTCCTTCACATAACTCTTTTTGAGAGCACAACTAATTCCTTGCACTGTTGATTAGACAGTCATACACAAGGCTATGTCTATAAACATTCCA
+
IJLMLKKPLGGIKNOMIMHHNLMKSSNISMNKQJNKKJILLJOKSSQMKLMJLJMNJSHJGIIPMSMIJLGFEFGIKSOOKLNMMJQPKNNIFFLGJOLSSLHNLJHLKLJLHIIIJKSS>AS??KJINJLSISKSOLNNIKLS;;;<LNOJMLISSSSJKMDLSGHGHJKKPIOOOLREHLSMFDGFILOKJHHOMJPLJJMMHQHKSNKKSQSLNJSQMJSSOKJLILSPKJKLMNOMOPHMSLLKRMJMLKLNIILIKHHJKKFFHFFQLNGJLMJJLMOKHSKSPNSJMOLRMLJHGHFPKJJGIKMJHKLMSJMSMNMPRLIMLIMMMKKLKJJNNJLISNMHKF??KNOSQISMKSLILSSJSHCBCCE?AA@<:???IESIILIIIIQKHIFGIHHKKJPOKJFIGJGFCCACCDFNHHFEFDDDFFHGFGGFGLIFFIIIIH>><:999)'&%%'*1222323;=?KIIIKHJGFIEFJGGIHHGHFFKFDE53/.,+)'&&&$$$$%&+'(?ABEHHIHGGLHIPPS><=<<<A@@@99999BEEEDEDFHFFDHGHPLHJINOJPSNHHFGHHA;872,,,3ABLOHJHHGFHJMILMLLKKKPSKJNJOLSOMRHHJGFGMIINJKIKGFFEFEDFEEHGDCCCCFFGGGFH
@1997_2WVZPS_4
GGAATGTTCACAAATCATAGGCTTTTATTCACCTTACAACATTCATAGATATCGTTATCGTGCTACTGGCGGTACAAGTCTGAGCAATGGTTAGCAACTCCACGCTTCTTGCACCAATTTTCCGAAGAAAATCCAAAACCAGATGGGAATTAATTTTTACCCACAGACCTCACCCACCTTTTTCAAGGCACAATCATTCAGATAGAAAAACATAATATTTACCTATAATGCTTGTTTTACTCATTTGATTCCTCTTGGGCTACTATCGAATTCAACTTCTGTTTCTTATAGTCATGTTTCCACGACATCATGAGGAACTAACTTATTTGGTATTACCAAGGGCTTATACAAGTTACCAATTTGTATATCTTCTTGGTTTCTTTTTATCCTTTCGAGATAACGTCTATTGCGTTAGCGATAAGTCTTTCACACTACGTCTACTTATAAACTTGCACATCAGTTGAACTGTAAGATATTATTATATCTCTACTAACTCATCCTTCTTACGGGTGACTTACCCAGTCATTATAGATTTTGTAGTAATTGTACTTAATTAAATGTATCCATTTAATCTTTCCTTCACATAACTCCTTTTGAGAGCACAACTAATTCCTTGCACTGTTGATTAGACAGTGCAAGGAATTAGTTGTGCTCTCAAAAGGAGTTATGTGAAGGAAAGATTAAATGGATACATTTAATTAAGTACAATTATTACAAAATCTATAATGACTGGGTAAGTCACCCGTAAGAAGGATGAGTTAGTAGAGATATAATAATATCTTACAGTTCAACTGATGTGCAAGTTTATAAGTAGACGTAGTGTGAAAGACTTATCGCTAACGCAATAGACATTTCTATAATATCGAAAGGATAAAAGAAACCAAGAAGATATATACAATTGGTAACTTGTATAAGCCCTTGGTAATACCAAATAAGTTAGTTCCTCATGATGTCGTGGAAACATGACTATAAGATAAGTTGAATTCAATACAAGAGGAATCAAATGAGTAAAACAAGCGTATATGGTAAATATTATGTTTTTCTATCTGAATGATTGTGCCTTGGATGAGGTCTGTGGGTAAAAATTAATTCCCATCTGGTTTTGGATTTTCTCTTCGGAAAATTGGTGCAAGAAGCGTGGAGTTACTAACCATTGCTCAGACTTGTACCGCCAGTAGCACGATAACAAAGATATTTATGAATGTTGTAAGGTGAATAAAAGCCTATGATTTGTGAACATTCCA
+
JJLLSMLSLOSKGGJ9999;JKIJSSMMLOSPKMNNSD@>;<<44774412,--..DKLIHKJKKNMIIHGIJIHIJJSLMQJSSNIKMSSMISSMIJKKSSSHHIHIIMKMKPJKLKFH20HDEJJMSKRNJSKMNSOPNJSRHJHLQSJKJSHLJHGIKMKLKLMKJIGJHMJHQHIDCJMSSSSMSJPKKISNKSMKSKSLKLLOSSNNSMNISISNMKNQLJSJSNNSMLJPQSSJOSQPSPKPSJLNSORQIJKLSHSLB@433349=65667-,,++*))*,-4;=ECFLIKKQSHHJJKLMMJSIMOKNSLHOHNSLSKKOSLSLOSLLOSPLMLIMRQHLSOMKSQMSONOMQKKMSSMQSLSNEGBBHFHG?==>;9:87/++*11//22CCBCDCBCDCCAA@??B=77321101788GFFFFGGJSQHLLGJNIJKKLMSLPIJNSMSLMOSSONONJINSJOMJMQKJKRSLJKGJFGGILLG<997544,,-.,***+.////003B?@FEFGHGNJLIIHJRJLHLJKMLSEEE<<<<=SHJHISHLIGJHIHJPNINIKJMILHGJPGHLGJKINSLSKSLIILLOKMGILSHIHILSOMLHNOILSKOJLJGFFDEFGHJKKM@=<B10000<=JKIJIHEDLDCFDEBBBCBDFDGDCAHIJHIIFIIHIEEDEFIIHGBFIIIHGFFFEFFH<(((()CEFJDFFE?>????@?A@@?<=<<;99633/.--../?D@@???AADBABBACDFCAA@BCCCBCCAA?>>=9899:9:987++++,@@>;;<<==>?@@BCCBB?>?>@CFECBA>=>=<<:8876-,,,-1/+++++,*)&%%&'('(+-/8<<>@@@>ABB??@?>@?>>>=6/.??68++>?ABCFEIFGFDCDCCFDDGDDEBAA@ABBDGDEHFHEDFFEDCBB??>=?@@A<<<<<BBBAA@?=><<<=?=;:976742221-))'%##$%,/013434433210/.//////-,'&&&&-'''(+,,,,,-.137<=A;8779=>>??741111342220%$#$$$$$$%%&(*.).-..EDDDDEF>AC>A??=>>?@>;:3232.*(((*67888<:<<7775500089977866333322343223421++'&&''''*56679999:;:9973///---))('%##%(.1247:<<==>==?>>@?@A?>@=<<<;;:953222449=>>?@=:::
@1998_2WVZPS_4
GGAATGTTTATAGACATAGCCTTGTGTATGACTGTCTAATCAACAGTGCAAGGAATTAGTTGTGCTCTCAAAAGGAGTTATGTGAAGGAAAGATTAAATGGATACATTTAATTAAGTACAATTACTACAAAATCTATAATGACTGGGTAAGTCACCCGTAAGAAGGATGAGTTAGTAGAGATATAATAATATCTTACAGTTCAACTGATGTGCAAGTTTATAAGTAGACGTAGTGTGAAAGACTTATCGCTAACGCAATAGACGTTATCTCGAAAGGATAAAAGAAACCAAGAAGATATACAAATTGGTAACTTGTATAAGCCCTTGGTAATACCAAATAAGTTAGTTATCATGATGTCGTGGAAACATGACTATAAGATAGTTGAATTCGATAGTAGCCCAAGAGGAATCAAATGAGTAAAACAAGATTATTATAGGTAAATATTATGTTTTTCTATCTGAATGATTGTGCCTTGAAAAAGGTGGGTGAGGTCTGTGGGTAAAAATTAATTCCCATCTGGTTTTGGATTTTTTTCGGAAAATTGGTGCAAGAAGCGTGGAGTTGCTAACCATTGCTCAGACTTGTATCGCCAGTAGCACGATAACGATATTTATGAATGTTGTAAGGTGAATAAAAGCCTATGATTTGTGAACATTCCA
+
GGHKSKILQJMOIKGJKJLSLJLMJLHJOIHRLIHINGHNJMHMKMHLJHMNFFA?<8777FGSJPPIJKLRSSOIJOSKKJKJSILJKLLKJIKIQNOLIFGHGJMSMJKKHLGLHGJIKLSC@?@?BKILMOIHLLJSJSLMABAKHSPJGGFD@1@@6778EACCADCBD87778899;720051////))))+2>>?99998HLQIIGGEFGGJPKMGFDEDECDAB9888502784:8889:>=>==@A@@@@BFELEDDFDG@???>DFIHHF@@@AFOHHBCBBAEGEEKLNILDE?9:LGFGEHMHIIHBDECCFDBE>=>EEKAAA22224<:410/00('(((-6<@BB@?>?ABDHHEEFCCDF?96674178CIME>766666666@AA:751(''')%%%%&()))+/092<:::78888<=<??@DFHJNMKHJGHMSSNNLKL=>===HHJKHGJFGDEDDFHPHMIFBABCCCBECCADAA>>==677GSIOJKNIDAA?@@BBBCJQRHGDFEJSSSSJ@???AKLI5554583589114==>?ACDFDEEGEFDAA@@G<<<<=IGGGFFCAAAACEDCCCB>>??@D@@?@BILILLIGFKOHHD====BBCEEGKKKSFFHBCBCACCBDD;://=3001
@1999_2WVZPS_4
GGAATGTTCACAAATCATAGGCTTTTATTCACCTTACAACATTCATAAATATCGTTATCGTGCTACTGGCGATACAAGTCTGAGCAATGGTTAGCAACTCCACGCTTCTTGCACCAATTTTCCGAAGAAAATCCAAAACCAGATGGGAATTAATTTTTTTACCCACAGTCCTCACCCACCTTTTTCAAGGCACAATCATTCAGATAGAAAAACATAATATTTACCTATAATACTTGTTTTACTCATTTGATTCCTCTTGGGCTACTATCGAATTCAACTTATCTTATAGTCATGTTTCCACGACATCATGAGGAACTAACTTATTTGGTATTACCAAGGGCTTATACAAACTACCAATTTGTATATCTTCTTGGTTTCTTTTATCCTTTCGAGATAACGTCTATTGCGTTAGCGATAAGTCTTTCACACTACGTCTACTTATAAACTTGCACATCAGTTGAACTGTAAGATATTATTATATCTCTACTAACTCATCCTTCTTACAGTCATTTTGTCCCCAGTCATTATAGATTTTGTAGTAATTGTACTTAATTAAATGTATCCATTTAATCTTTCCTTCACATAACTCCTTTTGAGAGCACAACTAATTCCTTGCACTGTTGATTAGACGAGTGCATGCACAAGGCTATGTCTATAAACATTCCA
+
NJMILLSNNKMKOJHOPNHIKJIGEFBHGGHIPSJLHJSHKSLPKOSLLRMJJQLKRSONKLJMLLKMQSGGHHHMLKJJM88888SSPKSILMISLQMMNJKSNMQSLKFFMLLDA;;H41D@AFHSCMNQNJGGLNLMKIHHBCBDJSKKMPKJLSSSG>A<.IHISMILKLFNRQSQQJEA@AEENINLSIKSDCCB:8888322248>:77446EDDDDFDC<9....132/03353454459:=?EFBAB>;:56LLSLOIGKHHEFFJJMNOMPIPOSJFHEEFIOOHJILORKRKIGOLNNINSKKSPLSRKSKQJNNSPSQLSJOGMLONKNLLSJMSHPIM@BAB@NJHLSKSNJKKQSNLJ=4333=3=;<>:ILISSJFFPJLPQSMMKSSSSSSSNJ?HLJLPSKIHHB7564JNKKLINJLLSMSJPLGFJIRMMONJSNJPIJSSMMKJSKSKQKSSSKSSMQOJOSPINLJSOOMSKRILJKILEFF@=++*))))))(*(&&*,96666???FHFGFKSKKMOOMMSSKOLPPPLINOJKLINIOLIPMKNNKSSKIKSJIIIIIGRHJHHJLI<91.))('()*,+-1<>??FECGFC@@AAAAA43332431-,,,++&&&&&('(*-*,553.((&&'(('*)((()
@2000_2WVZPS_4
GGAATGTTTATAGACATAGCCTTGTGTATGACTGTCTAATCAACAGTGCAAGGAATTAGTTGTGCTCTCAAAAGGAGTTATGTGAAGGAAAGATTAAATGGATACATTTAATTAAGTACAATTACTACAAAATCTATAATGACTGGGTAAGTCACCCGTAAGAAGGATGAGTTAGTAGAGATATAATAATATCTTACAGTTCAACTGATGTGCAAGTTTATAAGTAGACGTAGTGTGAAAGACTTATCGCTAACGCAATAGACGTTATCTCGAAAGGATAAAAGAAACCAAGAAGATATACAAATTGGTAACTTGTATAAGCCCTTGGTAATACCAAATAAGTTAGTTCCTCATGATGTCGTGGAAACATGACTATAAGATAAGTTGAATTCGATAGTAGCCCAAGAGGAATCAAATGAGTAAAACAAGTATTATAGGTAAATATTATGTTTTTCTATCTGAATGATTGTGCCTTGAAAAAGGTGGGTGAGGTCTGTGGGTAAAAATTAATTCCCATCTGGTTTTGGATTTTCTTCGGAAAATTGGTGCAAGAAGCGTGGAGTTGCTAACCATTGCTCAGACTTGTATCGCCAGTAGCACGATAACGATATTTGTGAATGTTGTAAGGTGAATAAAAGCCTAT
+
OLPLSJLOOQSSISSLSRMSMKJKSSHLKPSLIJMMPINMOKQSKSJISJKSDSDLEDDDDCF??????>?KMPQMLKMMSLLQMKJNHOSKLSIMQJKLLIKMONSSSPLLLMPJMHLKQNOL;:::;KKNSLSMKNNLLSPPQNLIQMKIKKLLRIQLILINJIGK00000000*****<EFABFGHHJKNSLIKNHLOMJLMKMOSSKSSKKIKOKIKJIOSJQQKMSLSLLISMOOQNOSLJKIJHGIIGIIMKKKMNRGISKSNHKQILSJIKIFSJRSKSMLRJSKKSOMPKQMOKJMSNSSSFEEHGJLLKKJSMII@GA@AILSILMFMMOSSPHLMIRMKMSJLLPSLMLIIKHKNKJSKIMKLLHGKSPJKNJHSKMKMNILDEEDFHIHHIHLJLOKMSLOLNSMPKIGOFGISMQKHFIJHMQLIGGHIMHLSLKSJGCPPSPSMGKLIKKSONSSILKFKHNGLSROLSMIGJEABHGEEEFKKIMLGIBEJNOJJFSH88;89GHKIGHGGDDAAEJHFJC>>>GJSJJPHHGGDDFFEGEECEDFGIKLNIEJEEHGGNJGH:9999B;88999FEDEDDDCDDCAAA@ABA@AADHHJJIHFHFIIGCBCBCEDCFFFFHECA@?:8
@2001_2WVZPS_4
GGAATGTTTATAGACATAGCCTTGTGTATGACTGTCTAATCAACAGTGCAAGGAATTAGTTGTGCTCTCAAAAGGAGTTATGTGAAGGAAAGATTAAATGGATACATTTAATTAAGTACAATTACTACAAAATCTATAATGACTGGGTAAGTCACCCGTAAGAAGGATGAGTTAGTAGAGATATAATAATATCTTACAGTTCAACTGATGTGCAAGTTTATAAGTAGACGTAGTGTGAAAGACTTATCGCTAACGCAATAGACGTTATCTCGAAAGGATAAAAGAAACCAAGAAGATATACAAATTGGTAACTTGTATAAGCCCTTGGTAATACCAAATAAGTTAGTTCCTCATGATGTCGTGGAAACATGACTATAAGATAAGTTGAATTCGATAGTAGCCCAAGAGGAATCAAATGAGTAAAACAAGTATTATAGGTAAATATTATGTTTTTCTATCTGAATGATTGTGCCTTGAAAAAGGTGGGTGAGGTCTGTGGGTAAAAATTAATTCCCATCTGGTTTTGGATTTTCTTCAGAAAATTGGTGCAAGAAGCGTGGAGTTGCTAACCATTGCTCAGACTTGTATCGCCAGTAGCACGATAACGATATTTATGAATGTTGTAAGGTGAATAAAAGCCTATGATTTGTGAACATTCCA
+
KJJSOLSOMPKMSNOLSKSSSKSKSSPSSKINKNILLJJNIKJSPJOJHKISKPOIMSLSIQSSSMSSNFINSKLIJMSJSKSSSKJJHMOSKJSJPSJIIKLJMLHPSPOLSJSLQNJSMMJE10000SSOOSLOJMSRMOSSSSSPSOHIMGEJC<DCCCHFHGQHAB>GNMOSRSLINSPSMSOSSKSLMSNLMSLLKRLLKNKSJKSOSSNKKSOSMISFKLHNGJHJHSSKNSMSSKSNPSKJJJMKIMNNPJSNMSRIMJJMISMSKSSOLKQJSSSMLOSSMHSMLSNKSMSKLLSOMSMNJMLSSNKSLJSNSSNLOPMINPNSJNSOOJNSSSSMNJSMMSSPIJOPQNMSSNLLMPLKJOILJHHNLOSMPOOFFHMKLIIMJHLIJLJIOIQSSPMSMSOIJBJOMSSHHKLKJKIJIOLLOQSPOKKKSJSSKKSJPSPMSSNILSJJNOMOSLPSQMPLISNEHKKLOOQIHJKIOMSKNKLMSKRJNOSSOQSRMSSNLJQMIKPSSSKSKJQLHHIHHHKMGNKLLKQNPNKII?@?ACAABEGPLKKNKLNLOIGILNOKLQKGJHIKIJIOLHEHGIJIJKLIGFFGHHGHFEILKKNEHHJLLSNKIJKGIIGJSIMSLPHKNFHIHJPSIPLJIJJRNJIH
@2002_2WVZPS_4
GGAATGTTCACAAATCATAGGCTTTTATTCACCTTACAACATTCATAAATATCGTTATCGTGCTACTGGCGATACAAAGTCTGAGCAATGGTTAGCAACTCCACGCTTCTTGCACCAATTTTCCGAAGAAAATCCAAAACCAGATGGAAATTAATTTTTTACCCACAGACCTCACCCACCTTTTTCAAGGCACAATCATTCAGATAGAAAAACATAATATTTACCTATAATACTTGTTTTACTCATTTGATTCCTCTTGGGCTACTATCGAATTCAACTTATCTTATAGTCATGTTTCCACGACATCATGAGGAACTAACTTATTTGGTATTACCAAGGGCTTATACAAGTTACCAATTTGTATATCTTCTTGGTTTCTTTTTATCCTTTCGAGATAACGTCTATTGCGTTAGCGATAAGTCTTTCACACTACGTCTACTTATAAACTTGCACATCAGTTGAACTGTAAGATGTTATTATATCTCTACTAACTCATCCTTCTTACGGGTGACTTACCCAGTCATTATAGATTTTGTAGTAATTGTACTTAATTAAATGTATCCATTTAATCTTTCCTTCACATAACTCCTTTTGAGAGCACAACTAATTCCTTGCACTGTTGATTAGACAGTCATACACAAGGCTATGTCTATAAACATTCCA
+
;;;IGNEC0//07@@DMFFFCAADDF?AEAABDIG>=:;4221.-./HKJJSKJIKHOJKMHISSMLLNQBABABMLHNJNSKNPHHIOOS?????HMNLMSQJSSONNSMOMMHJLNSMJ66L67FHOSSOSJSFNLKILMKSNHDDEHFILNEMKKSSOMJSIOKINRPMKNNSKMMKLJNSOSIKSSSOOIJSMJJSJDCDDB85555SKMHQMPKIOSOSKROJPOOISOPOOJMSNNKFABD<998722315,''')E=<;::6....0????FGDDEFIA?>>?BEFDDFEESDC=>==?A><8999KLIOKSHSLSA@955SSHFIGFHISNJKHIOSMSPMSIMKSNSSNISLQSJKMJOKKIF?>@@BBEB<966ABDHQSHOILIKILRKJKIIGIHIFGGFLSHDD@;435@GGFJKSRSKIPMKIOSIIOIRKNSSSSSLINOLHGIE>>>>@EHFHFHGKHF=>B@A@B@A@C===HLHLNLKSQJJC@?==9::;8222101.-,,.9CEFFJ@EMHKKKHIDCCDFQSPSOFCCBCHLKGGJJSOONLHSNA78IIHJHC>70))*=EGFFMNKI@CMCSLSOKSNLLSHQSNC@AACIJKLHSIJLGHF?>==;:<7547766588;;BFF@?;;:;<BBCB?I34;
@2003_2WVZPS_4
GGAATGTTCACAAATCATAGGCTTTTATTCACCTTACAACGTCATAAATATCGTTATCGTGCTACTGGCGATACAAGTCTGAGCAATGGTTAGCAACTCCACGCTTCTTGCACCAATTTTCCAAAATCCAAAACCAGATGGGAATTGATTTTTTACCCACAGACCTCACCCACCTTTTTCAAGGCACAATCATTCGGATCAAACATAATATTTACCTATAATACTTGTTTTACTCATTTGATTCCTCTTGGGCTACTATCGAATTCAACTTATCTTATAGTCATGTTTCCACGACATCATGAGGAACTAACTTATTTGGTATTACCAAGGGCTTATACAAGTTACCAATTTGTATATCTTCTTGGTTTCTTTTATCCTTTCGAGATAACGTCTATTGCGTTAGCGATCGTCTTTCACACTACGTCTACTTATAAACTTGCACATCAGTTGAACTGTAAGATATTATTATATCTCTACTAACTCATCCTTCTTACGGGTGACTTACCCAGTCATTATAGATTTTGTAGAGATATAATAATATCTTACAGTTCAACTGATGTGCAAGTTTATAAGTAGACGTAGTGTGAAAGACTTATCGCTAACGCAATAGACGTTATCTCGAAAGGATAAAAGAAACCAAGAAGATATACAAATTGGTAACTTGTATAAGCCCTTGGTAATACCAAATAAGTTAGTTCCTCATGATGTCGTGGAAACATGACTATAAGATAAGTTGAATTCGATAGTAGCCCAAGAGGAATCAAATGAGTAAAACAAGTATTATAGGTAAATATTATGTTTTTCTATCTGAATGATTGTGCCTTGAAAAAGGTGGGTGAGGTCTGTGGGTAAAAATTAATTCCCATCTGGTTTTGATTTCTTCCGTGATTGCAAGAAGCGTGGAGTTGCTAACCATTGCTCAGACTATATCACCATAGCACGATAACGATATTTATGAATGTTGTAAGGTGAATAAAAGCCTATGACTTGTCAAACGTCC
+
KIIHJJPLKISJFCCEGHJIJFJKSOLOLLLJIGGDCBC=20../5<=DMKHFCCDEFLHSSKSSJLHLHKGIEOKRSOLKOMMKMSKGGNGILJJJJ9999:GNIEEGHMHIP@><<8>*('''/;EHKKKQLIDAAAABJKSMQ.....998789::;==??@FDJNKMBGDD@CE@A;;=GHOSLIHHSMKH.----+**(5/3666554/7=?EDFNSMMNOQKSJMLSLPHLIFCJLQSKKJSSNSSPSKKJDCA<;;;:@BCDEHHEFGGGFIJGIGKOSNJFB;;@A@AA=>>IIJNSOSNNKSKLNNSNPOSSSPRSKMMHSSJSLOOOJNLMSSSSRGAAAA@AAAA@=;;:9;110//////04:::@@A=A?>>>?FMKSGJJKHPSJNSEDD((((((((>?3DLMLKNHJSSLOSKKJJLHJSJSJLQSPLMSOSPJKKSNFGDECHKKEFAFGKSNJKNBBCBCABBD54444>?==?>>IEGJIJSSMPSQI@@CCFFNNOHIIHPNQLHMFBBLJOMIGILHJJJILLIISSFGC@A?@AGHFNHKHHJGGD@@??@A@CEDDCA6;==>@@;33223..59::;7//029:66756..../<:43333@<<6778<EEFEFE?;?=;;CEBBDCBCAD@;;::;;=>>?>;;;>?CBDEEEA>?=?>=>>=???@ABDFB?>>86632222B@@@?ADCDDCA??@?@?ACDE>=::;BAA@?@>>>>@CB=<<<<@BDCA@AA@BBBDBCBBBCEGHFCCC@@?>>DDDCDEEEEFDABBABDCF@;66580///02111110,***.7:<?????AA@BAA@?=>>><;:5999:998.,,-,,/-.00-,-0/.+'&''''''&$$$%''''&''++**,,,--0000125622100---,**)))())()'''&'))+,-.124699;;;<@??@=====@@@??@?????A@<<=<999965''&%%$$%%%&&&(((
@2004_2WVZPS_4
GGAATGTTTATAGACATAGCCTTGTGTATGACTGTCTAATCAACAGTGCAAGGAATTAGTTGTGCTCTCAAAAGGAGTTATGTGAAAAGAAAGATTAAATGGATACATTTAATTAAGTACAATTACTACAAAATCTATAATGACTGGGTAAGTCACCCGTAAGAAGGATGAGTTAGTAGAGATATAATAATATCTTACAGTTCAACTGATGTGCAAGTTTATAAGTAGACGTAGTGTGAAAGACTTATCGCTAACGCAATAGACGTTATCTCGAAAGGATAAAAGAAACCAAGAAGATATACAAATTGGTAACTTGTATAAGCCCTTGGTAATACCAAATAAGTTAGTTCCTCATGATGTCGTGGAAACATGACTATAAGATAAGTTGAATTCGATAGTAGCCCAAGAGGAATCAAATGAGTAAAACAAGTATTGTAGGTAAATATTATGTTTTTCTATCTGAATGATTGTGCCTTGAAAAAGGTGGGTGAGGTCTGTGGGTAAAAATTAATTCCCATCTGGTTTTGGATTTTCTTCGGAAAATTGGTGCAAGAAGCGTGGAGTTGCTAACCATTGCTCAGACTTGTATCGCCAGTAGCACGATAACGATATTTATGAATGTTGTAAGGTGAATAAAAGCCTATGATTTGTGAACATTCCA
+
HJGIIPSOSMJLHHGGHHHHGEFGMKLJHGLJHQLIHFGGHFIGIHFE@AABBMSGGLILJNKJ?;::9:=ACFFGFHC??=:578))(&$&'),,))0++IFNKFIJSOJKNHSIJJJILKSLILGIKJIEIIIKOGIHJLQHQKOIJJMJKOMJMI?HC;;;;NJMS<<<<=JLJPIJKPNMMHMIJIMJSKIJOJMMJMQLMINMIPJLNSLJMORNOMILKLJIKKHHGGIJKILSOEF@@?>?CBDEEEGGGFHHLKGFHFIGSNKSSPNNSSSJJMRLKAIIGGGGGJSSOS<8JEPKMMOLJSKJMSSLHISSOOIJIKLKMJOISKKJIIPSMSKSELNNOIJILSKLNJLMQJKIKMSKLMSOILKJINOLSSSHRLILIMNQMHHMHSLHFMJKH0,,LJPJNNNMSSNKKMKIMMLKLIKLJJPMMRMSHMKIOSSSSRSKNSSMLNKBBBCCSMDMSKMLSOQSNGKSLSLPIMSJLLSKJIJIKSHGLGEDCEJIGA@;A((.((ABA@ASSPFGCEEIK=2/-.3320///1343311122227ABGJOSSNMKKIGMGHSKSSJLIIKGJKNKIGFFFFHLKSLJPOQHNPJGJFHSLNLSIMHJKNQRSLILSKHKRNKSMLMLMIJGJKOKMMNMKPJKLLLOJ
@2005_2WVZPS_4
GGAATGTTCACAAATCATAGGCTTTTATTCACCTTACAACATTCATAAATATCGTTATCGTGCTACTGGCGATACAAGTCTGAGCAATGGTTAGCAACTCCACGCTTCTTGCACCAATTTTCCGAAGAAAATCCAAAACCAGATGGGAATTAATTTTTTACCCCAGCCAGACCTCACCCACCTTTTTCAAGGCACAATCATTCAGATAGAAAAACATAATATTTACCTATAATACTTGTTTTACTCATTTGATTCCTCTTGGGCTACTATCGAATCCAACTTATCTTATAGTCATGTTTCCACGACATCATGAGGAACTAACTTATTTGGTATTACCAAGGGCTTATACAAGTTACCAATTTGTATATCTTCTTGGTTTCTTTTATCCTTTCGAGATAACGTCTATTGCGTTAGCGATAAGTCTTTCACACTACGTCTACTTATAAACTTGCACATCAGTTGAACTT
+
JKNPMLSOMJKJMJKKLLMKLOHQMSLSNOIGHJDDC>??==>559ASMSNSOLSKLNMMHLQHPOSJKOGIIGFHLKOKJLJPMDEDEAGDBBCENOSNJKISLIJKSMRSORJSQJJSKOJEEEFSKSMOMSINJMJSMKJPNKOJPKNSSIMJQJQ;9<=,+0/-(()**+.9=EGFFHJGSOOMQIPKJNSLOKMHIJKMJSNABACMJPSSLLRMMSNSKSLQOSSJLLSRSNIRMSLKLMGSMRNLPOLIIJMJEDGLIHSSMK5555:33333LHHHHHFCCDDEJLKHMNMOSLNEGGGHJPOSSPSMSSIOSLLPLJLKKIQMLNOMOOOJSNOJNSMONMLOSSSNLOIJIHHGJA@@ADEDDFBAAAF?@=>@58>DEHGBGJILSKHJGFHEFHIKIJIF@888878;;;<FEFEHKNLMPMIKJIJKGGIHGIGHINKJEGEEC?==?=<<85*
@2006_2WVZPS_4
GGAATGTTTATAGACATAGCCTTGTGTATGACTGTCTAATCAACAGTGCAAGGAATTAGTTGTGCTCTCAAAAGGAGTTATGTGAAGGAAAGATTAAATGGATACATTTAATTAAGTACAATTTCTACAAAATCTATAATGACTGGGTAAGTCACCCGTAAGAAGGATGAGTTAGTAGAGATATAATAATATCTTACAGTTCAACTGATGTGCAAGTTTTATAAGTAGACGTAGTGTGAAAGACTTATCGCTAACGCAATAGACGTTATCTCGAAAGGATAAAAGAAACCAAGAAGATATACAAATTGGTAACTTGTATAAGCCCTTGGTAATACCAAATAAGTTAGTTCCTCATGATGTCGTGGAAACATGACTATAAGATAAGTTGAATTCGATAGTAGCCCAAGAGGAATCAAATGAGTAAAACAAGTATTATAGGTAAATATTATGTTTTTCTATCTGAATGATTGTGCCTTGAAAAAGGTGGGTGAGGTCTGTGGGTAAAAATTAATTCCCATCTGGTTTTGGATTTTCTTCGGAAAATTGGTGCAAGAAGCGTGGAGTTGCTAACCATTGCTCAGACTTGTATCGCCAGTAGCACGATAACGATATTTATGAATGTTGTAAGGTGAATAAAAGCCTATGATTTGTGAACGTTCCA
+
KJHMQMIPJKLMSMSKSMSSMSKMSQSKLLLOJKSLHHILIINLIOJKRNSSJSSOLKHKHJQNJDECC@@DKSGKLJSRMLKNSJLLAROMSOMKPMLJSKJIIKILSMOSSSJKHHGEG?H)((((=ADHISGLOKMSLPJRNOPLOOQKSOOSLFJA@BCFKJPSJSSLLPJIJJNJPQSSMMMNKKLOMMMNNSSNOSSOLKNSSJSLISJMJLMLLSJLLLMJKHJLLKLLLPSKOSOKJSHHIGMJIMJHGHJIMOMSPNNMSSOOOSMMOSSNLRSNPHSLHKJSSHNSKSMSHLFD?EEB@@=?9?@@BJIIISJKMSSNINOSSNLOHPSNLKSSSSSKPLRLKSSQSJLONPSKNONOSNSIJNKLS2FIFNIPGHSJSSLNRRSSILSRNHSSOMLPMKNSRSKLMLNOIGGHGOLIJJKLJJNJKMNKHIKJKIMPGJSSLKOOLIMPQKSLNPMHSKKSSLPJOHKLLNRPJKKKKMJSKSHKJPGMHHDDCFH@??@9B((4((IIOILMNLQLRLMQLMLJKJJNHLILSMHSNNOMOQLNLNMLJJQLSSJLLHFGINJJJJHHIGMIMKKQMKJIKKJJMSILHHJIIFHFIIFLKLLSHJJSSMIJSMOOHJLGJSIHCHIEEDDEHKISKPLJJIF*))()1
@2007_2WVZPS_4
GGAATGTTCACAAATCATAGGCTTTTATTCACCTTACAACATTCATAAATATCGTTATCGTGCTACTGGCGATACAAGTCTGAGCAATGGTTAGCAACTCCACGCTTCTTGCACCAATTTTCAAGAAAATCCAAAACCAGATGGGAGTTAATTTTTACCCACGACCTCACCCACCTTTTTCAAGGCACAATCATTCAGATAGAAGAACATAATATTTACCTATAATACTTGTTTTACTCATTTGATTCCTCTTGGGCTACTATCGAATTCAACTTATCTTATAGTCATGTTTCCACGACATCATGAGGAACTAACTTATTTGGTATTACCAAGGGCTTATACAAGTTACCAATTTGTATGTCTTCTTGGTTTCTTTTATCCTTTCGAGATACCGTCTATTGCGTTAGCGATAGACGGTATCTCGAAAGGATAAAAGAAACCAAGAAGACATACAAATTGGTAACTTGTATAAGCCCTTGGTAATACCAAATAAGTTAGTTCCTCATGATGTCGTGGAAACATGACTATAAGATAAGTTGAATTCGATAGTAGCCAAGAGGAATCAAATGAGTGTTTATAGGTAAATCCTCTTCTATCTGAATGATTGTGCCTTGAAAAAGGTGGGTGAGGTCTGTGGGTAAAAAATTAACTCCCATCTGGTTTTGGATTTTCTTCGGAAAATTGGTGCAAGAAGCGTGGAGTTGCTAACCATTGCTCAGACTTGTATCGCCAGTAGCACGATAACGATATTTATGAATGTTGTAAGGTGAATAAAAGCCTATGATTTGTGAACATTCCA
+
LSLKRJSOOONSNMRQNNJJHIINJMIKSJNSQRKKMIISIKSILRJSPSSMSKSPGSJHKJNPFFFEFJHKJHIKSNLKOMSIHNLKSIOMKSSSNMMNSRSLNPOPKPNLLKNMJGJJ>3*(((8<=DISHMSOKIGGHHKSMSKMKSSJLMSM@ADH.G6666EEHHHNKSMSKNKSGGIJGJPJKSJMHJJNNROMHKNMSSORQMNPILQNLNSMRMSMSSMLSSMIMJSSNSKNSOSRSSPSLMRSSMLMMPJIORPH@??@ALSNKSSHJJMMKHORSMLMJSJOSMNHLJLIMQQSLNSLSQNKNMQSKOJGQNOSOQMNSJQOPISSSPHSJLOSLKKJQMJISMSNIQOMSHJMMREJIIIJHJIE;6GIHHJSGNJOSHIKHILJJMISKINKOJKKKKHJJKPJKSKKLMGFINKLNHHFHKQIKSLSKFABFGEFSKLIGDDD?@FDFEEGJMFGEDB@??>><>>@G@>>;;;86759>===?@EEFGHIBEDDCCCA=<976666<=>=>BBBBDEGFEFGGGEDA@@?766-*)),+-((,++*+-,*(())***)&##$%'+---*)))),+*++.255699<=>>BFEBEEKFFI@<@B;MHMJJGE@@DHDDCECB=:7300....))((()(()*0;=>?@BFEBHDFHINGKKDA?;;BBJHFHEC:776;>>=>@AEFDDBA@@>??A@A@<;;6///69<=>>@?DFBCGEDEDBA@@A@CCBBB@BCA@EBBA@>?@@??>???88877<@CEEDFFGDEFDFIGGEFEDGHEED
@2008_2WVZPS_4
GGAATGTTTATAGACATAGCCTTGTGTATGACTGTCTAATCAACAGTGCAAGGAATTAGTTGTGCTCTCAAAAGGAGTTATGTGAAGGAAAGATTAAATGGATACATTTAATTAAGTACAATTACTACAAAATCTATAATGACTGGGTAAGTCACCCGTAAGAAGGATGAGTTAGTAGAGATATAATAATATCTTACAGTTCAACTGATGTGCAAGTTTATAAGTAGACGTAGTGTGAAAGACTTATCGCTAACGCAATAGACGTTATCTCGAAAGGATAAAAGAAACCAAGAAGATATACAAATTGGTGAATTTGTATAAGCCCTTGGTAATACCAAATAAGTTAGTCCCTTCATGATGTCGTGGAAACATGACTATAAGATAAGTTGAATTCGATGGTGGCCGAGAAGAGGAATCAAATGAGTAAAACAAGTATTATAGGTAAATATTATGTTTTTCTATCTGAATGATTGTGCCTTGAAAAAGGTGGGTGAGGTGGTGCGTTAAAAAGTAAAATACCATCTGGTTTTGGATTTTGTTTCGGAAGATTCATGCGCAAGGTAAATGTTCACCATTACTAGACTTGTATCGCCAGTAGCACGATAACGATATTTATGAATGTTGTAAGGTGAATAAAAGCCTATGATTTGTGAACATTT
+
KNIPJMSSLOLSSSMMMIJSISSKSKRMJNLMSOREFEEEJSKKKLOJLJIKIFNMHDCDDDDFLOGGA;<;CED;;::88;A:889AHHLIMMRHIJIMKRSSRNKLONNSSKPLKMHOSMJKLLRLSJNNMNIKHLMMIOKPLHKSMSPSJLAC;2B@=<?AGKLOKGSIIILHKNSNJJSSKSPQSHOJOKMSLSSSSMJOPONISMSRSLSKMSNMSKSKJKMOSSSLJJPJLSPSLLFHLLGIJIJIKJHLOJJSLSOSJMHHHFEBCEEEKSKGPSKOJSSFJHKISSKMSSMMJFKEABA@=((&&&''(***01>>@896564330..-.,&(+((*(''')'''''*++,,,33334@@@?;60//0004.**0*)'--555550)))(()&&&&%$$$%&&3455567<?EILNSNSSOIOKONJSPLSLJHHJSOSRISLHACDGHH<<;;77455?AEDEDSJJMSKEAC?>;=72+('''%&&&%%&$$$%%%%%''&$$$%')%$$%')))*-/....0544/&&&&%(**(((''&&'%%$$$%&((%$$$&%%##$%%&'''()))*7:78::;GKILJSRNLII55555F@AAAGJKHH77777?;:9699=><<=>>OPJLMHFFFIIGKQIHDHB?==<+
@2009_2WVZPS_4
GGAATGTTTATAGACATAGCCTTGTGTATGACTGTCTAATCAACAGTGCAAGGAATTAGTTGTGCTCTCAAAAGGAGTTATGTGAAGGAAAGATTAAATGGATACATTTAATTAAGTACAATTACTACAAAATCTATAATGAATGGGTAAGTCACCCGTAAGAAGGATGAGTTAGTAGAGATATAATAATATCTTACAGTTCAACTGATGTGCAAGTTTATCAGTAGACGTAGTGTGAAAGACTTATCGCTAACGCAATAGACGTTATCTCGAAAGGATAAAAGAAACCAAGAAGATATACAAATTGGTAACTTGTATAAGCCCTTGGTAATACCAAATAAGTTAGTTCCTCATGATGTCGTGGAAACATGACTATAAGATAAGTTGAATTCGATAGTAGCCCAAGAGGAATCAAATGAGTAAAACAAGTATTATAGGTAAATATTATGTTTTTCTATCTGAATGATTGTGCCTTGAAAAAAGGTGGGTGAGGTCTGTGGGTAAAAATTAATTCCCATCTGGTTTTGGATTTTCTTCGGAAAATTGGTGCAAGAAGCGTGGAGTTGCTAACCATTGCTCAGACTTGTATCGCCAGTAGCACGATAACGATATTTATGAATGTTGTAAGGTGAATAAAAGCCTATGATTTGTGAGACATTTTA
+
GJHNMJNISMJJJLKNLHNKLQLNSOPKLSSMNLSIHGIGKOGKJISSHHKD?CDA:8868<@AA@>;66<@BSIGFDFGFJJLJJMJLJLMMSMIEEDGEFFFHKNNMMOSJNGCBBBBSMKJKHHIJJSMJPSJKJJFIIHSLLMGJKKKJHPD=883222:EFLIIHEKH77888886787,+*'&(((((***.DKKISJLKPJJKJKIJIJSKSSSHGGKHJHKHOMHNMSRLLLMPGFCBBFHGJGHKKIHGFKNOMJNPHSSSJRSSOKSMSLSSSNJONGHSILSSKKHKKMQNMMSSPLONRLIKNSNSLOSJPISSJSSMNLJQMKSPOOJJKSLKLLLLMKMJISLMLJJNHKSKPLMOKJIGHIIKJSMINHJLKRNSOMJHIHOLLLMNKKFIJIPGHJGMLNKNQNJJLMSLSJMJLPSPLLKOSKJLKQRSBBC....6*+++>ECEFJHMRNKRNHMISLGFLGSSLPKJJJOKSSIHHJIMJSPNLOISSSOLPSIEESEGNIRROJKSLID@BHGEFHA@@@APSLPLNJJIKHHHDBABFILJIKKQLQNHFRJHQKSJKJMIOPSSFHGA@BIFHIIGLIGCBCBDJEEFEFLJHGCEEGFRPJLHSEFGEGJHGIGIPGGHEKGGGIHFE3)'''''--('
@2010_2WVZPS_4
GGAATGTTTATAGACATAGCCTTGTGTATGACTGTTAATCAACAGTGCAAGGAATTAGTTGTGCTCTCAAAAGGAGTTATGTGAAGGAAAGATTAAATGGATACATTTAATTAAGTACAATTACTACAAAATCTATAATGACTGGGTAAGTCACCCGTAAGAAGGATGAGTTAGTAGAGATATAATAATATCTTACAGTTCAACTGATGTGCAAGTTTATAAGTAGACGTAGTGTGAAAGACTTATCCCTAACGCAATAGACGTTATCTCGAAAGGATAAAAGAAACCAAGAAGATATACAAATTGGTAACTTGTATAAGCCCTTGGTAATACCAAATAAGTTAGTTCCTCATGATGTCGTGGAAACATGACTATAAGATAAGTTGAATTCGATAGTAGCCCAAGAGGAATCAAATGAGTAAAACAAGTATTATAGGTAAATATTATGTTTTTCTATCTGAATGATTGTGCCTTGAAAAAGGTGGGTGAGGTCTGTGGGTAAAAATTAATTCCCATCTGGTTTTGGATTTTCTTCGGAAAATTGGTGCAAGAAGCGTGGAGTTGCTAACCATTGCTCAGACTTGTATCGCCAGTAGCACGATAACGATATTTATGAATGTTGTAAGGTCAATAAAAGCCTATGATTTGTGAACGGTTG
+
CCCEGIFEFEIHIIPKKJHEDFKNKNKLLLLSK>=/.--.,,,,-357>A@BSIIHHGFHJMMMNIHEEDFGJKKMKC??@DIJILGQQLLKLPGRNLHSLILGJQSMMLLKKMKKIIISSSLMJOHOQILKLHLIIPGJRSSIKHSGECFB99988984446C@@A@@@@AA@A=8816799;DCPLPILEEDEENKOMIKPHHJOSNSONKILMIKNKNHLOOIISSSHKJKSHGMQSKMEFABBSKLGEGFGFHFJMMLHKHJQIEDBACE@LNJGMSROISMID9210-***+*(('(()0:::ECCCDDG6;CHKSQOOSHNKIOHGMJJKLSOSSJKILJOIQSJKHGSIHSFEEHNJKINMIDCBBBCDFDFICBAAA1.---4889<=DCCCDEDNKJLOIHJGEJIFFSGSIJLRNNKHLHHMQSFIJGHLSNPKQLMNJIQKPSMOSJJHLOSKKLMNKKOJILKFOMSPSJHIKJHKHMIMIIJJJKKLIDQHIKHBAA@::A9CIGRNHQSNPILHHJSKKOFFGJMSQSLHFI>?>>?HFFDCFEFGHIJSIGFFFGIJHIJJKEGHFFIIHFNFFDEEGKFIFHECCBBCDDCCEDFEEGOIIJIRMGMEDDBB.----=HJFFCCCBDHGHIJGFF><(&&&%
@2011_2WVZPS_4
GGAATGTTTATAGACATAGCCTTGTGTATGACTGTCTAATCAACAGTGCAAGGAATTAGTTGTGCTCTCAAAAGGAGTTATGTGAAGGAAAGATTAAATGGATACATTTAATTAAGTACAATTACTACAAAATCTATAATGACTGGGTAAGTCACCCGTAAGAAGGATGAGTTAGTAGAGATATAATAATATCTTACAGTTCAACTGATGTGCAAGTTTATAAGTAGACGTAGTGTGAAAGACTTATCGCTAACGCAATAGACGTTATCTCGAAAGGATAAAAGAAACCAAGAAGATATACAAATTGGTAACTTGTATAAGCCCTTGGTAATACCAAATAAGTTAGTTCCTCATGATGTCGTGGAAACATGACTATAAGATAAGTTGAATTCGATAGTAGCCCAAGAGGAATCAAATGAGTAAAACAAGTATTATAGGTAAATATTATGTTTTTCTATCTGAATGATTGTGCCTTGAAAAAGGTGGGTGAGGTCTGTAGGTAAAAATTAATTCCCATCTGGTTTTGGATTTTCTTCGGAAAATTGGTGCAAGAAGCGTGGAGTTGCTAACCATTGCTCAGACTTGTATCGCCAGTAGCACGATAACGATACTTATGAATGTTGTAAGGTGAATAAAAGCCTATGATTTGTGAACATTCCA
+
SSKSJKRORMKKRQLMNKKSLMSMMSLNSNNLPKOINJILNKSQMMNLJLKKIKNMIMLSSSISPSLOPHGOJSLILKSJLLHIJJKEPFKSOSLI>801LKRQKSKKPOPOKNSSLISOKSRNJMHKLQKOOSLLOSSQPJJPPKJSLSIIKMQNIHJEADCHSPJLOSIMNLILLLILMSMQMLKJMSLKQSMLJJOKNMLNLNLNMSOSSLKIKRSJGGEBG;:::9:9?@@@CHJJKONEC@@BDCCCFKHHIJLIPIILGNISMSKIKMNLSRPJSSSSNSSJSMKNIKLMMOKMSMSQMJQOIMKKLLQSNJKQKOJJIQISLQIHHKKKLLMLLNKMPNKLLSKIFIJJKISJKINMMOOPKLIHKGFIGHCEFD@::;BIGHIJFGFGIIIGJIIMSHJSSLMLRHKLSSIJKIJKRKSJIJHHINKIIJHF?:9666679?=====DDFFGGHHIIKSPJSKQKINKKOHILOOJIHJMJMSJMKOMNHSKPLCSSMSPSPSOHHKIKLKKJJKSKSSKJOJKMJMIHJLLJLKK:::9989999888ABINJSSJFDEFFILHOLJIEC=BGFKKKLOGEEDDHJLNJJHDCCCEECCCCEIHHIFGFECFHHJNHJHJKIIGHJFIKIHFJIEFDEHHIJSLJKNJHGF
@2012_2WVZPS_4
GGAATGTTTATAGACATAGCCTTGTGTATGACTGTCTAATCAACAGTGCAAGGAATTAGTTGTGCTCTCAAAAGGAGTTATGTGAAGGAAAGATTAAATGGATACATTTAATTAAGTACAATTACTACAAAATCTATAATGACTGGGTAAGTCACCCGTAAGAAGGATGAGTTAGTAGAGATATAATAATATCTTACAGTTCAACTGATGTGCAAGTTTATAAGTAGACGTAGTGTGAAAGACTTATCGCTAACGCAATAGACGTTATCTCGAAAGGATAAAAGAAACCAAGAAGATATACAAATTGGTAACTTGTATAAGCCCTTGGTAATACCAAATAAGTTAGTTCCTCATGATGTCGTGGAAACATGACTATAAGATAAGTTGAATTCGATAGTAGCCCAAGAGGAATCAAATGAGTAAAACAAGTATTATAGGTAAATATTATGTTTTTCTATCTGAATGATTGTGCCTTGAAAAAGGTGGGTGAGGTCTGTGGGTAAAAAAAAAAAAAAAAAAAATTAATTCA
+
HSORQNSNSMSHJJGGFHMSJSSJIJSSKJOKSJSLLJOLMNLSNLIILHKPMNOMLMSLNLSPKLLJOMHLSNLIGIJHPSKMPHFGLKPNLJNNJLKKLPOJRKHMNMOISJKJSKSLMKIIJQHMHISMNMNLJJJJIQSSMJKKKNMLIGFE8---,,02IKSIKSGFHKHKIGHGGJJSJPHLSPSJOSNMNLIJMIGGHFGSMNPOSHKJLLLIIECBDCEEDFGFGIHNHELG;A=<=<=CMGHFHFFGDFHIHMGGMIHLSSKONLLIQSJEMSRNLNKPIIGPKLOMMKNLJKGMSNPHSOLIOJMNMMMKPRIMNNPSSLINISJPSSMSOHLKFJILIMSIOMJHHIHHMJIHJSJPNPJIFGEGHLSLMLLHLJRQSLP@???@SMFCCDGEHKSSOKSSISLNNJLLIFKGNMLHGJIHMMRKMNO@@@@C==/0>>EGED>>>?AHSHKIKSLSKSKMNJAHHJLKLMKSJSIQJPSJKGEEEFMKMJ=?<=BFEFHGKISSSSSSPNKLGLSKK
@2013_2WVZPS_4
GGAATGTTTATAGACATAGCCTTGTGTATGACTGTCTAATCAACAGTGCAAGGAATTAGTTGTGCTCTCAAAAGGAGTTATGTGAAGGAAAGATTAAATGGATACATTTAATTAAGTACAATTACTACAAAATCTATAATGACTGGGTAAGTCACCCGTAAGAAGGATGAGTTAGTAGAGATATAATAATATCTTACAGTTCAACTGATGTGCAAGTTTATAAGTAGACGTAGTGTGAAAGACTTATCGCTAACGCAATAGACGTTATCTCGAAAGGATAAAAGAAACCAAGAAGATATACAAATTGGTAACTTGTATAAGCCCTTGGTAATACCAAATAAGTTAGTTCCTCATGATGTCGTGGAAACATGACTATAAGATAAGTTGAATTCGATAGTAGCCCAAGAGGAATCAAATGAGTAAAACAAGTATTATAGGTAAATATTATGTTTTTCTATCTCAATGATTGTGCCTTGAAAAAGGTGGGTGAGGTCTGTGGGTAAAAATTAATTCCCATCTGGTTTTGGATTTTCTTCGGAAAATTGGTGCAAGAAGCGTGGAGTTAACCATTGCTCAGACTTGTATCGCCAGTAGCACGATAACGATATTTATGAATGTTGTAAGGTGAATAAAAGCCTATGATTTGTGAACATTCCA
+
OKOQSMSLLOOIHGFKLLLSSQKSSMOKGMMSSLMKKGILLHKNPKONIOPMFSMJIKJHQQMPKMOONHMOKRSPMSMLSMKLLSNIHQOSPKJLHIFFSLKLKILNMMSSSSSSHKLMJMMOKJHGINSLSJNLISMPKSQSSSQKKMLKMSMKLKJEINMSSSOSNLMSKHIKKPJKPKJJJMSLOMSKSSSQMONLNIKLFHEEDEEEEILSSSNSOLJJSLHLSIJHKIIJGIPHJKJHGGEFMIFHLHIFFGHGPHJHFHKRLSMSKLOMKKSFNNOSRIPISMPOHSHJJRHJSKPLNSNJJKJJNHILKIHIKSLSMKEDD...-----F?QKLHMMKSOOMJKOSMPSOSFFFGERLOILSHFGEFHIFIMKFEDCDMSSMNIGFGHIINHSLKBEGNSMRKNNPJKI=<<<=ARLSQFGHGABAAAIILIHLSJSJLJLKKLMS?>>>BD0///0HKKFIGGHIJHEGMNSSSJOHIHLKJJKIMSSKLRHK>SPSSFGDD?4480188889<::::9@@CEDIIBCFNKKILKEBCCCA?BDC@=88....38788BHIHJHIDEBCCFIDD@;8,++++558BBABBABCEBBCBFJPIJIFFJFKIIGFFDDFFGHFHIIHIHDCCDCHIIIHLIKJHIIHFKG
@2014_2WVZPS_4
GGAATGTTTATAGACATAGCCTTGTGTATGACTGTCTAATCAACAGTGCAAGGAATTAGTTGTGCTCTCAAAAGGAGTTATGTGAAGGAAAGATTAAATGGATACATTTAATTAAGTACAATTACTACAAAATCTATAATGACTGGGTAAGTCACCCGTAAGAAGGATGAGTTAGTAGAGATATAATAATATCTTACAGTTCAACTGATGTGCAAGTTTATAAGTAGACGTAGTGTGAAAGACTTATCGCTAACGCAATAGACGTTATCTCGAAAGGATAAAAGAAACCAAGAAGATATACAAATTGGTAACTTGTATAAGCCCTTGGTAATACCAAATAAGTTAGTTCCTCATGATGTCGTGGAAACATGACTATAAGATAAGTTGAATTCGATAGTAGCCCAAGAGGAATCAAATGAGTAAAACAAGTATTATAGGTAAATATTATGTTTTTCTATCTGAATGATTGTGCCTTGAAAAAGGTGGGTGAGGTCTGTGGGTAAAAATTAATTCCCATCTGGTTTTGGATTTTCTTCGGAAAATTGGTGCAAGAAGCGTGGAGTTGCTAACCATTGCTCAGACTTGTATCGCCAGTAGCACGATAACGATATTTATGAATGTTGTAAGGTGAATAAAAGCCTATGATTTGTGAACATTCCA
+
HLJKOHILIIINKOKMNOPSB==<=KIJMKKKMQQOMGIIINJGKJHKOOLMJNLSILNNSPSNSQNJIEGHHGSNGIHGGHB78;OGSOSSSJKGKHFQNJJKOJJKRSSNMKJNLIONNIIEDDCCCJSPNKIKNKNLISLNKNJNLNKJMSPSMHSJHPMMPNSPOQJPSLJJKLIMLJOPLKRMNMPSRNKMJKKMKNSKKKKSPQLONIFFHILKMKJANOKLSHGGJMJKNSNMKJMGIMPIFFHIJHJGHHFOSRIJOIHNSMIMKPLSSLLIOOSSRPPLSHMLSRONOMSOQILOSLJSQIN=====IJLSMSLMNNJJJSKJQQKKISSQKLSNPNKMOSRLJNIIISSMNGHKIJSSLRGIHFHSKNQSIHFFHSMROPKMGKNQJLKJMILKRONSOKRLSLKSSOMJLHJLPJKOIIIJNNOOJKGNNLIKPPMORSHOJOMLJLMMOINJMRPSNLMNNLRIEJIMSSOJKIGGHIJNIHLIN?>>=:;<<FEDC@BIBBHDEJNQIKMSLIJLSSLKJSLQMSMIOPSKKILJKHDFHIGGGHFKPSKISNMKIJNKQNSIOLNJLIIQMKKGJFEFFEFGIINF@@@?@EEFGGJHMLSIIIKLIKSJJHFFKHKJRPKIIIHFEFFHHKMOQSJIJHKHIHGI
@2015_2WVZPS_4
GGAATGTTCACAAATCATAGGCTTTTATTCACCTTACAACATTCATAAATATCGTTATCGTGCTACTGGCGATACAAGTCTGAGCAATGGTTAGCAACTCCACGCTTCTTGCACCAATTTTCCGAAGAAAATCCAAAACCAGATGGGAATTAATTTTTACCCACAGACCTCACCCACCTTTTTCAAGGCACAATCATTCAGATAGAAAAACATAATATTTACCTATAATACTTGTTTTACTCATTTGATTCCTCTTGGGCTACTATCGAATTCAACTTATCTTATAGTCATGTTTCCACAACATCATGAGGAACTAACTTATTTGGTATTACCAAGGGCTTATACAAGTTACCAATTTGTATATCTTCTTGGTTTCTTTTATCCTTTCGAGATAACGTCTATTGCGTTAGCGATAGACGTTATCTCGAAAGGATAAAAGAAACCAAGAAGATACAAATTGGTAACTTGTATAAGCCCTTGGTAATACCAAATAAGTTAGTTCCTCATGATGTTGTGGAAACATAGTTATAGATAAGTTGAATTCGATAGTAGCCCAAGAGGAATCAAATGAGTAAAACAAGGTTTTCTTATAGGTAAATATTATGTTTTTCTATCTGAATGATTGTGCCTTGAAAAAGGTGGGTGAGGTCTGTGGGTAAAAATTAATTCCCATCTGGTTTTGGATTTTCTTCGGAAAAACGTGGAGTTGCTAACCATTGCTCAGACTTGTATCGCCAGTAGCACGATAACGATATTTATGAATGTTGTAAGGTGAATAAAAGCCTATGATTTGTGAACATTCCA
+
ISJSLIMNMKIOPLMNIIHMMILNKPIQOGKRJIMKH?>>>F+****JRPRKIHKGIKOPHIJLLLSOPILMJGIIMIPRMKQLSOMMNKROLOPNHSOLMKOLJSLJHMDFKHQSGSSJ?<C?>?SNOKSSLRGMLONPKISRSSJNSSSIPJJKKSSKOJPNKMIOSLIJEGHANIKKSRPNKKNPSOKOSLONRJQNLSMSNKOJNSLSSLMNMRKSNSMSJSOMPIOJSPQSSJE=====KSRRKJMSSNQSGILLSNSNQSI>=>=>LGIIKHJJIIKLSRLNMNSJMSPPRKNMMSJNOSSSSSMSILLQSSKLJCDDCDSKLMSOMOSJSOONQLSOJMLLJPJSSHJNKJPNKJKMKOKNKOGGFGG9989E9NKHLNJFILPKKNSIPNJSNIJSJLSLGEHJORHKMMHOKDGEFDCFFKSOJK333BHCFKDGGCBA><:4,+2333AEEHGGHJKIEBBBAA=2,,2,.<?DCABC@A<:;<=>?=?@?:9832577887;;965543100-,(('())))/.1239;;;;:999766642223489:2.,,),..75433467861..-++*(&$$$&(***+024666789::<=CA@>>??::::*)))))=>?@A>=EHNLKGGEJGJGHNFKKJIGDGB7:@CEJKH=;9>;:?9;@B@A<<A@;<<=@C?=??74320,...-./2330/-**))*13222499::ACDC<;;;::::::?<;;65...//<66777=::C?@@??BBAA=<;::5****-01:@@?<;78888<;;:::;??@AA
@2016_2WVZPS_4
GGAATGTTTATAGACATAGCCTTGTGTATGACTGTCTAATCAACAGTGCAAGGAATTAGACTATCAAAAGGAGTTATGTGAAGGAAAGATTAAATGGATACATTTAATTAAGTACAATTACTACAAAATCTATAATGACTGGGTAAGTCACCCGTAGAGAAGAGGATGAGTTAGTAGAGATATAATAATATCTTACAGTTCAACTGATGTGCAAGTTTATAAGTAGACGTAGTGTGAAAGACTTATCGCTAACGCAATAGACGTTATCTCGAAAGGATAAAAGAAACCAAGAAGATATACAAATTGGTAACTTGTATAAGCCCTTGGTAATACCAAATAAGTTAGTTCCTCATGATGTCGTGGAAACATGACTATAAGATAAGTTGAATTCGATAGTAGCCCAAGAGGAATCAAATGAGTAAAACAAGTATTATAGGTAAATATTATGTTTTTCTATCTGAATGATTGTGCCTTGAAAAAGGTGGGTGAGGTCTGTGGGTAAAAATTAATTCCCATCTGGTTTTGGATTTTCTTCGGAAAATTGGTGCAAGAAGCGTGGAGTTGCTAACCATTGCTCAGACTTGTATCGCCAGTAGCACGATAACGATATTTATGAATGTTGTAAGGTGAATAAAAGCCTATGATTTGTGAACATTCCA
+
LOSSNLKJJJPSSKILSONSKJMMMSSKRQSRRKSNKKJPLSJKISJIILGG9787-*)((((()-.56CIIIIIGKKQHJMJSRROSJLNLMSIMSINLJIKSRLPSIRMHIGIIPSMSPKKIMHIMISSNMKSOJOHKMJSSOKFIFDEFC5985/+++4,&&'&%%%%%))+-.:;=HHHEFHKNSOMPJQSMSIKOQJPLPSOJSSJIMQNJOSLOJHJHMSMLNSHKSKKSNMMNLSSJOPIIHMHSH98668=@SIKMIRSLOQNNNNKMMLILKONLSSNSNSSMOOMJLOSOSSPMSHMSQGLLLJSSOSNMLJJSNMHMQMRLKSHOSNKMJKSSSSSSKJKIOJJLLJIJHJISSSSMOJLNGKHIGFEFED??@MLOSKGGGFLJMSSKKICSOMIKJRLNHQKNMJGKRQNNSSKIROOLJSIHMLJILJKRSJIQHLMSSSSKIJIHKSSLGISNSOJPSFBA?GELIIFEHIJLRLIIDBCCDLJLHMKSNJIHLLSGGIGGIIMIEGGIJQNHLMJLJJFDDIKJKSNIFIHHMMIGHGGGMNIKSKNNHNHIIHLIHIGFEGBHHFJMNJFGGFFHIIGHGHFCBBBCEBCCDDLMJOIFGGENJKIGFEFEFGGHHIJGGFJLHIGFGHKNSKKNKJHJHJF
@2017_2WVZPS_4
GGAATGTTCACAAATCATAGGCTTTTATTCACCTTACAACATTCATAAATATCGTTATCGTGCTACTGGCGATACAAGTCTGAGCAATGGTTAGCAACTCCACGCTTCTTGCACCAATTTTCCGAAGAAAATCCAAAACCAGATGGGAATTAATTTTTCCTCCACAGACCTCACCCACCTTTTTCAAGGCACAATCATTCAGATAGAAAAACATAATATTTACCTATAATACTTGTTTTACTCATTTGATTCCTCTTGGGCTACTATCGAATTCAACTTATCTTATAGTCATGTTTCCACGACATCATGAGGAACTAACTTATTTGGTATTACCAAGGGCTTATACAAGTTACCAATTTGTATATCTTCTTGGTTTCTTTTATCCTTTCGAGATAACGTCTATTGCGTTAGCGATAAGTCTTTCACACTACGTCTACTTATAAACTTGCACATCAGTTGAACTGTAAGATATTATTATATCTCTACTAACTCATCCTTCTTACGGGTGACTTACCCAGTCATTATAGATTTTGTAGTACTTGTACTTAATTAAATGTATCCATTTAATCTTTCCTTCACATAACTCCTTTTGAGAGCACAACTAATTCCTTGCACTGTTGATTAGACAGTCATACACAAGGCTATGTCTATAAACATTCCA
+
ISIJHISPJMIJIOOFEDEDDKPSSSJSSKKSJMIJJIHHHINKMHLLMHLNMGHKRJLHIHIILQLHGI55556,)))***+,:?KIHIHEGGHJLQSISNPJHHJSLSJNKSSNKIINCHKEHSSSSKNJLH>????HFBFIJFFFDCA;9;;873,*))*+.011224467=@=?B@>AFBCCIHKSKIHIKKQSJNJJOSLSMJSPSOIKHMJA???>@ILLKMJPOMSJIKMLOJMQQFGGFBDHEHILKHC>>NKNKOKSRKIIHGKIKISSJMIKIILNMNSPIJKRNNPKGGGJIGG/////0ABDDFIOGJMIFFECCSSSSLRSSLLISPSIMKQSJOKOKOSMRSLSSNIMLIKB@@;:;----0/70/4.>CA@AB@EFEFIISJJLIIIRILKNMQSKLIJIGJMMIHEECNIJSJNSMHKKKSLSJLKOKNSSLJRINJKSPLNPMPJQJMLGSIJJKLQILSNHG0000;<<??BFFFDFPNMJMOSLEHJJLRNPSJLHGGIIOHJMKHLLGSNHMOSNJPJIJHJJKIJMLJLOHKKNJISHKHQONLILHIMJIKLIIIKSMG;:<RPMSNSMKSLSMSLOJSHMPLRONKMSSSMLLKNSNJLMIKGHFGGFHIKHJLKIGGFEFJGKGDEEDEGFHKIKLI
@2018_2WVZPS_4
ATCGAATTCAACTTATCTTATAGTCATGTTTCCACGACATCATGAGGAACTAACTTATTTGGTATTACCAAGGGCTTATACAAGTTACCAATTTGTATATCTTCTTGGTTTCTTTTATCCTTTCGAGATAACGTCTATTGCGTTAGCGATAAGTCTTTCACACTACGTCTACTTATAAACTTGCAAATCAGTTGAACTGTAAGATATTATTATATCTCTACTAACTCATCCTTCTTACGGGTGACTTACCCAGTCATTATAGATTTTGTAGTAATTGTACTTAATTAAATGTATCCATTTAATTAAGTACAATTACTACAAAATCTATAATGACTGGGTAAGTCACCCGTAAGAAGGATGAGTTAGTAGAGATATAATAATATCTTACAGTTGCCAACTGATTTGCAAGTTTATAAGTAGACGTAGTGTGAAAGACTTATCGCTAACGCAATAGACGTTATATAGAAAGGATAAAAGAAACCAAGAAGATACAAATTGGTAACTTGTATAAGCCCTTGGTAATACCAAATAAGTTAGTTCCTCATGATGTCGTGGAAACATGACTATAAGATAAGTTGAATTCGATA
+
ILFEFIFJIHJIFFBBEEFEDFIHKJJIJLKJOIHJILKNSLSSORQJNQSPOECDDDLRIKPLAAAABLSKNOSQMSSMSSOIMSNLOSPRHQQSNJNSLIIG<=++++/-/..2.8;;CEEAFKGFIGKKKJQLIIGKJJPSLLKJIHISKOIIIGIQSKKPMSKSLSLJNMNSPSSPSGE:10001BJHFGHLJNSLNQMQSOSJJISPMSSLSKSHQOIMFBAAABECDBCDEFCCCEIMMNIGJJSKQKNMSSKQJKJIIRSLPKSSMILSMSKLJHIJISGSSOLLIGFICDIICCBCAA><<=::::520...99:<;954344;>CCFKIMGEDDD==>>;=966:;<?DEBBBAB<<A??>65<AB<989;;=@@A@=<<>=9))'&&'*,357778<>?BDCBCCA@@ABCC@@<;9766566577777760//+)(()(''&%&&&'(&&%%%$%%'1;===??>@CCBA>65541-.21121121/,+(&&&&&&/018677@@CCC?????AAABDDDCBCC@?@?>????>;<>??;988778757767788999:;;;;;;<;:9874////
@2019_2WVZPS_4
GGAATGTTCACAAATCATAGGCTTTTATTCACCTTACAACATTCATAAATATCGTTATCGTGCTACTGGCGATACAAGTCTGAGCAATGGTTAGCAACTCCACGCTTCTTGCACCAATTTTCCGAAGAAAATCCAAAACCAGATGGGAATTAATTTTTACCCACAGACCTCACCCACCTTTTTCAAGGCACAATCATTCAGATAAGAAAACTCTAATATTTACCTATAATACTTGTTTTACTCATTTGATTCCTCTTGGGCTACTGGATTGG
+
SMSSMLSSOKJJKINMILNMNIHNSSQMPQOPLJSIHAAA?@CBCGHIMSJMQKIIGLHEEEEGHPMILIBBCBDIKHHIJIIOJLILSKHSJPRMNNKSOLSSHLIIHGGGJJJJPRLS??IBAABOOKPJNKJKLSKB?@AA@B<45CBCB@HLLJGIFFCCFDDEEEKIJHIFDEC:BGFEGFFGIGHEGFFEEHHGFHHC6339BB<====DDFFFHEGGGFFDDDCCDFGGHIGGGIIGGHHHHKHGBB@@A;::::321,*'&'&&
@2020_2WVZPS_4
GGAATGTTTATAGACATAGCCTTGTGTATGACTGTCTAATCAACAGTGCAAGGAATTAGTTGTGCTCTCAAAAGGAGTTATGTGAAGGAAAGATTAAATGGATACATTTAATTAAGTACAATTACTACAAAATCTATAATGACTGGGTAAGTCACCCGTAAGAAGGATGAGTTAGTAGAGATATAATAATATCTTACAGTTCAACTGATGTGCAAGTTTATAAGTAGACGTAGTGTGAAAGACTTATCGCTAACGCAATAGACGTTATCTCGAAAGGATAAAAGAAACCAAGAAGATATACAAATTGGTAACTTGTATAAGCCCTTGGTAATACCAAATAAGTTAGTTCCTCATGATGTCGTGGAAACATGACTATAAGATAAGTTGAATTCGATAGTAGCCCAAGAGGAATCAAATGAGTAAAACAAGTATTATAGGTAAATATTATGTTTTTCTATCTGAATGATTGTGCCTTGAAAAAGGTGGGTGAGGTCTGTGGGTAAAAATTAATTCCCATCTGGTTTTGGATTTTCTTCGGAAAATTGGTGCAAGAAGCGTGGAGTTGCTAACCATTGCTCAGACTTGTATCGCCAGTAGCACGATAACGATATTTATGAATGTTGTAAGGTGAATAAAAGCCTATGATTTGTGAACATTCCA
+
LOOOLKSSSMSPOLKMMSNSSHSJIKSSJSMKSIIJJHOKOJMSLMPSQSKSPLJNJMPKSMSOOPOSJHGKHNC777778@FCCCGGFISKSJMGSHS;;;;;KHNRSSOSD@???=96667@ADCDOJKKRKMLRMNIIKMLJMLRJSJKISJDD*D>=>NIIMGE5555596655555BFGJKRRLKIHKLLOLNOPMJJSMMLQNSSRQJIJNPRLISMJLKNHMLIHGMFF@AAA7877=559KJJQHMHHKJIJNMIHSLLONSMIMSSKMNMKHJKIFRRLMGFIQMNMRMJSMNJSINNIJIJSOMQLPLLPJMSOLRSNIKJNKKMOSJSLJKJSMSSSNSJIHHJJOOKKJLOKJROOOJHHIMIKH=99:EGDNJNSSLS;;;;;FHHGFHHE@CCSLSQSSONSIJSNSGGMHSISLJHJJILJLKQHIHQLOSJOSJQSSSNNIJSKPMMJSSKNQKKRSHLEFIHELSLRLSJIMPNJSIPMJ000/0=>?IIKFDA?**2**ABDFFJMSHSIJJOSLJ;668SOMILQIGFGJBHFIE@@@DEHKLRSJQPJJKIHLLLFHEEPJKSOPJMHGGEFLKHLKJJGEEDCBBCBDDHOQKJFGGJJKMIHHGFFHGGHEGGGGGFGGFFEHGJIOJKLHOHHHKGI
@2021_2WVZPS_4
GGAATGTTTATAGACATAGCCTTGTGTATGACTGTCTAATCAACAGTGCAAGGAATTAGTTGTGCTCTCAAAAGGAGTTATGTGAAGGAAAGATTAAATGGATACATTTAATTAAGTACAATTACTACAAAATCTATAATGACTGGGTAAGTCACCCGTAAGAAGGATGAGTTAGTAGAGATATAATAATATCTTACAGTTCAACTGATGTGCAAGTTTATAAGTAGACGTAGTGTGAAAGACTTATCGCTAACGCAATAGACGTTATCTCGAAAGGATAAAAGAAACCAAGAAGATATACAAATTGGTAACTTGTATAAGCCCTTGGTAATACCAAATAAGTTAGTTCCACATGATGTCGTGGAAACATGACTATAAGATAAGTTGAATTCGATAGTAGCCCAAGAGGAATCAAATGAGTAAAACAAGTATTATAGGTAAATATTATGTTTTTCTATCTGAATGATTGTGCCTTGAAAAAGGTGGGTGAGGTCTGTGGGTAAAAATTAATTCCCATCTGGTTTTGGATTTTCTTCGGAAAATTGGTGCAAGAAGCGTGGAGTTGCTAACCATTGCTCAGACTTGTATCGCCAGTAGCACGATAACGATATTTATGAATGTTGTAAGGTGAATAAAAGCCTATGATTTGTGAACATTCCA
+
QSRPSLRKNOKNOIHKKKNRNRPNSNSMKSSKPRSNMLKNNKJSQKSLHOLLJSKJLOKPSNSLOIJSHIGKSMJJMNSJHNSSSPMPHJPNLSNJQSKLJNMIKKIMMLNPLMJLIIMOLNSORMLLPLNOMLLOOLLLMJILNLKPOJJPKKJOQLQAD@DGPOLSJSNQSLPKJJLIIMLONSNLPSOSNOLLSNRQPLMLOJOSJRMNSNKJJMQPSMHFGLHISLSHNIPSLLOOSRLMSMSIJIKLIJFFGEHMMJIKLKHOSLRB@@A@MRSBCCCFFJMNLSFLLSSKMPSHK====?GILNB78433455<::;<7=889HKSLSILSNJROLSPLLRMKSRJSLOMMNPMOSKNSRRSQNPQHFHHISLNLFC?@@IORMLKOJIILSMJLQSLKLMPKLOLIQKIOROLSOJNKLIBDFGGHJSJLLIJPPOKILLKQMMKOSPSLMNSKMLJLILSKSKPOLLRNKKMSPSMMPNSSLMJLJJLMQLLHE<DGMFEA?@?88B99MSKLHLOSSSMJJSSPSSMNKKQSLNNKNQHF?;425/..9:GIJHOJSHLHHMGHLIKKHMHKQRLLONNSLSHHPSPNSLNJLKKMHKKKJSSPSRHJSMISMSSSKRKONMONLILMNSKMMLROMOORQMLLRKNPIQJ
@2022_2WVZPS_4
GGAATGTTTATAGACATAGCCTTGTGTATGACTGTCTAATCAACAGTGCAAGGAATTAGTCGTGCTCTCAAAAGGAGTTATGTGAAGGAAAGATTAAATGGATACATTTAATTGAGTACAATTACTACAAAATCTATAATGACTGGGTAAGTCACCCGTAAGAAGGATGAGTTAGTAGAGATATAATAATATCTTACAGTTCAACTGATGTGCAAGTTTATAAGTAGACGTAGTGTGAAAGACTTATCGCTAACGCAATAGACGTTATCTCGAAAGGATAAAAGAAACCAAGAAGATATACAAATTGGTAACTTGTATAAGCCCTTGGTAATACCAAATAAGTTAGTTCCTCATGATGTCGTGGAAACATGACTATAAGATAAGTTGAATTCGATAGTAGCCCAAGAGGAATCAAATGAGTAAAACAAGTATTATAGGTAAATATTATGTTTTTCTATCTGAATGATTGTGCCTTGAAAAAGGTGGGTGAGGTCTGTGGGTAAAAATTAATTCCCATCTGGTTTTGGATTTTCTTCGGAAAATTGGTGCAAGAAGCGTGGAGTTGCTAACCATTGCTCAGACTTGTATCGCCAGTAA
+
SNNLPLOSISOMISKSSPKHPSSKSMMMPKSOJNSKIIJLLIISJIJHRSSMKPKSSSKSSISLLSLKIGIKSSSMLSOLJPKMNQKSSSSSONMSKSSOSMHNOOHSSLONN>=====ONKLJIHGHFJKPOONNSMKQJOSMQSPJMSOSMFIG=(('((*))):E@AABBKQJHPJJOSKMLKSNMSSSOMSQSLSQJSOJNLLKSLIRSLLLKOMMMEEDFEGMGKM,,,,,1?FKSOOHIHPKHQLIMIJJGGSSHIMJIIDHINKLMQMOJPJBEFGK?LSFEDHGMMLOSSSSPOHKKSSSLSQMSSMPKSNMNSNJSSNHSJJSINJISOKLSOJNQKSKSLODBCBCLSPQLSMSOSPSSSPKKLKJLSSSSMSEGJKLSSSJFHEHOONSNSKLMKQPLSSKSRSKLQJKJMPMSMIMKSNSINKJLMSHOSPNKMRPKSJISRQIRSJN<<<<<SSKHKJLNJSSOPMKLPMIILINRSSLMHSSS7777=SGGJGFAB@A>>A=CJSLJGHFEDEELJOHISMIMIPSOSKJKLLMGKLJQSFDGJJIJOSKNOMOISPSKLNMOIHILHJPJILHIJHIMKILN
@2023_2WVZPS_4
GGAATGTTCACAAATCATAGGCTTTTATTCACCTTACAACATTCATAAATATCGTTATCGTGCTACTGGCGATACAAGTCTGAGCAATGGTTAGCAACTCCACGCTTCTTGCACCAATTTTCCGAAGAAAATCCAAAACCAGATGGGAATTAATTTTTACCCACAGACCTCACCCACCTTTTTCAAGGCACAATCATTCAGATAGAAAAACATAATATTTACCTATAATACTTGTTTTACTCATTTGATTCCTCTTTTGGGCTACTATCGAATTCAACTTATCTTATAGTCATGTTTCCACGACATCATGAGGAACTAACTTATTTGGTATTACCAAGGGCTTATACAAGTTACCAATTTGTATATCTTCTTGGTTTCTTTTTATCCTTTCGAGATAACGTCTATTGCGTTAGCGATAAGTCTTTCACACTACGTCTACTTATAAACTTGCACATCAGTTGAACTGTAAGATATTATTATATCTCTACTAACTCATCCTTCTTACGGGTGACTTACCCAGTCATTATAGATTTTGTAGTAATTGTACTTAATTAAATGTATCCATTTAATCTTTCCTTCACATAACTCCTTTTGAGAGCACAACTAATTCCTTGCACTGTTGATTAGACAGTCATACACAAGGCTATGTCTATAAACATTCCA
+
JGLJHOSLIKSFLIAKMPNSIJISJLIKQOSKSJJLJCBCAC7446=HKLSSFFHEBC;:::<EBCBBADCDCDDSOHJJJHKNLFGHFLSSIJHHNOSIMRSGJGJFGL??JIIHHLEHCHHGHJNJIMOI?>(',)',,+++,>EKSSJJJKNLGJM@FG9?730002222CHCGIOGNSSNIIHHFQOGEFFCGHILKSMSMJJHSKNPSKJJHKKKGGKMLNKPIILLSJSOMNNMIMGIKSJ@EC78<85226/8HDEHGIGHHGGHFEFEDFJNILIKMIKJINSJJNJKKKILSJLJLLQOSHSSLSGGJGIM54444AACLMSKHHGOMJSSPLLQMJKSSISIAEJIPLIQJSMHSMIGIHGG55557;>>><88?AA@B?:<GIJJSSOFDEFGMLMSKJIQJPHIIH====>CFESLPMGLSKKIJNKIKMOKNNJLJKHJHOHKIJHHKSNMNRSSLSJKJGO==FFFFJHKKHJNKIRHSQJKKKJRSOSNGFFFGJISNIMMHOAJGPGIMPSIKEFIHIDLJHIGLOGLSMHSJPIKSMIJISIKH@??AGE<<?88887<0)&&&+--1122338<A<FGHLKLN?===LOLORKMSMJJKIINJIJGIKLSKMSSISHMGPHGSLKKJFHIHHIGGGJLLJJHEED
@2024_2WVZPS_4
GGAATGTTTATAGACATAGCCTTGTGTATGACTGTCTAATCAACAGTGCAAGGAATTAGTTGTGCTCTCAAAAGGAGTTATGTGAAGGTAAGATTAAATGGATACATTTAATTAAGTACAATTACTACAAAATCTATAATGACTGGGTAAGTCACCCGTAAGAAGGATGAGTTAGTAGAGATATAATAATATCTTACAGTTCAACTGATGTGCAAGTTTATAAGTAGACGTAGTGTGAAAGACTTATCGCTAACGCAATAGACGTTATCTCGAAAGGATAAAAGAAACCAAGAAGATATACAAATTGGTAACTTGTATAAGCCCTTGGTAATACCAAATAAGTTAGTTCCTCATGATGTCGTGGAAACATGACTATAAGATAAGTTGAATTCGATAGTAGCCCAAGAGGAATCAAATGAGGAAAACAAGTATTATAGGTAAATATTACGTTTTTCAATCTGAATGATTGTGCCTTGAAAAAGGTGGGTGAGGTCTGTGGGTAAAAATTAATTCCCATCTGGTTTTGGATTTTCTTCGGAAAATTGGTGCAAGAAGCGTGGAGTTGCTAACCATTGCTCAGACTTGTATCGCCAGTAGCACGATAACGATATTTATGAATGTTGTAAGGTGAATGAAAGCCTATGATTTGTGAACATTTTA
+
=<=HGKJGLIH=====C;99878:;@@ADBCADFF14599BFOSKHJHIJJIIHLKILOJMLSLQSSJHIFKMSMNRKLNSSMOSSHKLMSLOSNKHIJHSSSSSPSHIIROSHKHLLNECEDFBA@@@IILKFFBA@@A:9993447?JIMJKMJIDG@=??ANNJSJSJNIHGIHIIJJHKIQRSKIHJF,++++JLOKJIGGIMPSIOSOMNSKNSSSMPKJPSQNJS::::::KSSQSMJMKJMHKHISLBBCCCIKSLKSLOQSJJSLJNRSNLIIMOMSOMIPJEGMMHMISRMLKKGCGKOMMQNLLISJJLSKSJSNKJMFJHIEFEBDGGLMHRKLKSRJJSMLSMPKKMICDEFKLRSIJJGFFHJHMIOLMLIKJPPKMSMSONIJJJIGFGGJJSNJKLKKKPMPOSQNKMSSLSLISKHHIHGISQNSSSKSKLNPQJFSLLIQJGJSRPMKNKPKNPSLSKGEJSSLJKKJSOSSSKLLJSOHHINSJGSPLKKSIGS;;H<<FGGGJSPSMSRSOSLSSJGFFNKSKKMKLINJIHHJPNHMMISNIJRNIKJKISSQNLNSSIPOISSNSNKHKJIHKSMLNOGGHJGFGGKGHNLMLSHKKPJLSMSKIHHJJHKNKOSOKMKNIIJNIMLIK5)))9:7*%'
@2025_2WVZPS_4
GGAATGTTTATAGACATAGCCTTGTGTATGACTGTCTAATCAACAGTGCAAGGAATTAGTTGTGCTCTCAAAAGGAGTTATGTGAAGGAAAGATTAAATGGATACATTTAATTAAGTACAATTACTACAAAATCTATAATGACTGGGTAAGTCACCCGTAAGAAGGATGAGTTAGTAGAGAGAGATATAATAATATCTTACAGTTCAACTGATGTGCAAGTTTATAAGTAGACGTAGTGTGAAAGACTTATCGCTAACGCAATGAGCGTTTATGTCGAAAGGATAAAAGAAACCAAGAAGATATACAAATTGGTAACTTGTATAAGCCCTTGGTAATACCAAATAAGTTAGTTCCTCATGATGTCGTGGAAACATGACTATGAGATAAGTTGAATTCGATAGTAGCCCAAGAGGAATCAAATGAGTAAAACAAGTATTATAGGTAAATATTATGTTTTTCTATCTGAATGATTGTGCCTTGAAAAAGGTGGGTGAGGTCTGTGGGTAAAAATTAATTCCCATCTGGTTTTGGATTTTCTTCGGAAAATTGGTGCAAGAAGCGTGGAGTTGCTAACCATTACTCAGACTTGTATCGCCAGTAGCACGATAACGATATTTATGAATGTTGTAAGGTGAATAAAAGCCTATGATTTGTGAACATA
+
GFEFEHMSRMHA???ADEMSJSOHSJGGHDECDKIABAAALGEF=<===<HJHHEC;544467BB?>>?@DMJESKLSSLKPQLKQJSOMSKQSKKKHDGSLHHMJISLNISJLJJLNKLLMM855555JMPSOPGIHGJLRKSIKLOEEDAB@AE=:<:...1=BFKIKLKPGHGGA63/.?<KSLMKKLLSORSOSSJNHIGGGIGKKMLKJHDD@@@AAICDCCCD?<<<5444468<DECFSFFFDA=22224>98...%%%%%%%-&-(((((*+3:;<>BFFHNGJCGFGIEEEDHLLJID>>=>?KHFGDEEAA?=<>>EDIHSGIKJOKGJJFMMIQMSLSNRLOIHFCCDIJHNLBAA@AFGHJCC:+++++%%%%'00,,-333421000./000<>>AAJJJJNHKJJLKI>>>>>LSRPMIGHGKIJSKHJIHJKSKMSSMMSHLKI433326558JHKKIIHDF31112GISQJIDCCEEFFHEFAABC?AAABM75QKNPLIH==C=?GGJJSNMOHLIEFHGCEHDCFIFJLJNHDFFEEDGGGEDBDCEGHHOIIHIGGHEIEECCDDDGGGMHJIHJEFFDDEEGGHDCCBBEECCCDFSLNJHJLSFGFFFIGMIIGHJGHGHFICBBBGGHHIHKNHHGJEEB
@2026_2WVZPS_4
GGAATGTTTATGACATAGCCTTGTGTATGACTGTCTAATCAACAGTGCAAGGAATTAGTTGTGCTCTCAAAAGGAGTTATGTGAAGGAAAGATTAAATGGATACATTTAATTAAGTACAATTACTACAAAATCTATAATGACTGGGTAAGTCACCCGTAAGAAGGATGAGTTAGTAGAGATATAATAATATCTTACAGTTCAACTGATGTGCAAGTTTATAAGTAGACGTAGTGTGAAAGACTTATCGCTAACGCAATAGACGTTATCTCGAAAGGATAAAAGAAACCAAGAAGATATACAAATTGGTAACTTGTATAAGCCCTTGGTAATACCAAATAAGTTAGTTCCTCATGATGTCGTGGAAACATGACTATAAGATAAGCTGAATTCGATAGTAGCCCAAGAGGAATCAAATGAGTAAAACAAGTATTATAGGTAAATATTATGTTTTTCTATCTGAATGATTGTGCCTTGGAAAAAGGTGGGTGAGGTCTGTGGGTAAAAATTAATTCCCATCTGGTTTTGGATTTCTTCGGAAAATTGGTGCAAGAAGCGTGGAGTTGCTAACCATTGCTCAGACTTGTATCGCCAGTAGCACGATAACGATATTTATGAATTTTGTTAAGGTGAATAAAAGCCTATGATTTGTGAACATTCCA
+
OJNLJMRKSHI7767>@EIIHLPKJHLSIQNPRLLILIONLJLKLMMMJJSKSOMIKSSNMKPQKLG0////;HFFGIHFSSJILAB=EID:;5//;@HLHHKNHISSNNKOJLLIJRILMHKDDDDDOMOHMSJLNNKKLRKKSNLOMQKJLILC==;689:;;>?9:::<<;;;><;9:HKKSSLPHSSMNOSNJSSKISMSISLKOOLSOSLLSSSKSSLIMMSHNIKJISKRLMNPSMIPSJIMIKHJIISKKHNLKSMSLKSNQRSKMLJOSKOPPSOKLMKOEGNJKJSKMSGEBCCLLSJQNSRRKPLJSJINNNMSMMPIHQJIQNJSOJMQIPKLJOSNKPFJIIKMQSMSOSPSSLSRNGGFEDGGGMLSHJBFEJHLKSHFFFCFKFDMIOHLNMLMJQMSRMLSMLKGPIQJSKIKIHMJKSFHGIHKJRSMPLGLSGLKKPJLQIFHKIPIHLLLOKQKIKA)((.AEIDAAIFDAABAB>@@@?CDEIEGKPNNLKIJBCNBEMLJIGHLF?@?>;D-D:111LHSJKSLMHGDC9@?D@?AEEIMLSJJLLGJHHHKJHIGIFHLKILPKMIJBAA@AHGDDE@@AAAHDCEDDIKORJFIHSJJLJM8)));EEEGGFJKGIFGEFFHGJJHIMKGGHGHG999
@2027_2WVZPS_4
CAATGGTTAGCAACTCCACGCTTCTTGCACCAATTTTCCGAAGAAAATCCAAAACCAGATGGGAATTAATTTTTACCCACAGACCTCACCCACCTTTTTCAAGGCACAATCATTCAGATAGAAAAACATAATATTTACCTATAATACTTGTTTTACTCATTTGATTCCTCTTGGGCTACTATCGAATTCAACTTATCTTATAGTCATGTTTCCATGACATCATGAGGAACTAACTTATTTGGTATTACCAAGGGCTTATACAAGTTACCAATTTGTATATCTTCTTGGTTTCTTTTATCGTTTCGAGATAACGTCTATTGCGTTAGCGATAAGTCTTTCACACTACGTCTACTTATAAACTTGCACATCAGTTGAACTGTAAGATATTATTATATCTCTACTAACTCATCCTTCTTACGGGTGACTTACCCAGTCATTATAGATTTTGTAGTAATTGTACTTAATTAAATGTATCCATTTAATCTTTCCTTCACATAACTCCTTTTGAGAGCACAACTAATTCCTTGCACTGTTGATTAGACAGTCATACACAAGGCTATGTCTATAAACATTCCA
+
EEDSIOHMKNMSLIKJPHJJGLPMJJJKHHJHFQJJMSJEMLNPJOKSPIIHKISKONSSLJONMSJJSGGFNSFA>:68<;;;<>GKGKOHHJIHHHDDIIKKNNMSNPNHIHLSNMMPJKJNSNSMSSNMLLLNMSSSSKKSKLSSSMABBBAIPJNMNRJFNMLJHGLKJMLSRMMRJSA>>?>BFGEFSIIB63333>EEDEGEFESHLHJKHOIKJIGMNKPSKSJJNJNSKHIIEFLA?@;;9779>>?>@?><=@JLKKIHKMNLMQOROPKMIGSPSF9999><CCCEFSIHKKSJJKORQMNKIMJMKSNSMMPNKNSLGISGFHFHFKSSSSKIKLMMMJLOJKHIHNOHMSHHHLLKKSMSIIKMQJRJSSLSSJSSKKNSKNMJNJKGHJILOIJKOIKIQJHIGGEGGIMSHLJGFFIINLLIKKOSIJJIMSNMKHHFIKLINSLKKLJSSOLIJSPHGLGGGGJSIKKMJMLJOC@3--.RSIMSJJJFHIBONIJSHIFIJGMIMQLLSKLSOIJSNOOKMKMPLMIGLJJMLOMMSJHIIGIHK=:::;CJLKJPIIOG
@2028_2WVZPS_4
AAGGTTAATACAAGCATCCCAACACTTCCACTCAGCACCT
+
51223<22226:::AAJKFKFGHKJJDDDCDPHHFHFIEA
@2029_2WVZPS_4
TAGTTCCTCATGATGTCGTGGAAACATGACTATAAGATAAGTTGAATTCGATAGTAGCCCAAGAGGAATCAAATGAGTAAAACAAGTATTATAGGTAAATATTATGTTTTTCTATCTGAATGATTGTGCCTTGAAAAAGGTGGGTGAGGTCTGTGGGTAAAAATTAATTCCCATCTGGTTTTGGATTTTCTTCGGAAAATTGGTGCAAGAAGCGTGGAGTTGCTAACCATTGCTCAGACTTGTATCGCCAGTAGCACGATAACGATATTTATGAATGTTGTAAGGTGAATAAAAGCCTATGATTTGTGAACATTCCA
+
JIKSMSSSLMIIJGIKJSHKGNKPLLKHHHGFJFECCB@<;<>FEGILGDFEEFGED@B9,8555EFKNLLSISMPJNMKJKOLSPJJSMLLFEDEFJGHLIJABIIHSSSSLLKKLLPNPKJKKLNOSLSSKJGKJNSSNISKMMJSKMKRNNMSPJFDCIKIIFFHK<<B<=KRPKILSSMMMKKSPOSSNKISJRLPSMNLJI>87<:99:HEOSKPSOSSLKPIIGCABCBEDGHLOOSHHMFGGHGOJJISS=<;<=FEEGISLOPSHSKJJSOPJKJLKJHKKSINLJLPLJKMSHNJKNMIMJHIFGA@>
@2030_2WVZPS_4
GGAATGTTCACAAATCATAGGCTGTTATTCACCTTACAACATTCATAAATATCGTTATCGTGCTACTGGCGATACAAGTCTGAGCAATGGTTAGCAACTCCACGCTTCTTGCACCAATTTTCCGAAGAAAATCCAAAACCAGATGGGAATTAATTTTTACCCACAGACCTCACCCACCTTTTTCAAGGCACAATCATTCAGATAAAAACATAATATTTACCTATAATACTTGTTTTACTTATTTGATTCCTCTTGGGCTACTATCGAATTCAACTTATCTTATAGTCATGTTTCCACGACATCATGAGGAACTAACTTATTTGGTATTACCAAGGGCTTATACAAGTTACCAATTTGTATATCTTCTTGGTTTCTTTTATCCTTTCGAGATAACGTCTATTGCGTTAGCGATAAGTCTTTCACACTACGTCTACTTATAAACTTGCACATCAGTTGAACTGTAAGATATTATTATATCTCTACTAACTCATCCTTCTTACGGGTGACTTACCCAGTCATTATAGATTTTGTAGTAATTGTACTTAATTAAATGTATCCATTTAATCTTTCCTTCACATAACTCCTTTTGAGAGCACAACTAATTCCTTGCACTGTTGATTAGACAGTCCTACACAAGGCTATGTCTATAAACATTTCA
+
NIJORKIN@>=9977422---,----,,/01@<:99:AEFHIRMHKJSQLMSMLKPKSOSSQJKJKMMIMSLLLLMSOHSHKJIKLIJLNNNRJPSJSSKSHIMLSMKLJFEJSIJKHFSDGKHIIPHIMSMSKKLNQMMIHLKPMLSSSSSNIOISSJKSRELSJHSIPSNSSSCDDA3/ECCHNJKISRSPMNSLICGIGG.(((JGPKOHQLSJJGNNSOSNQILGIG@=<>A@70/.0..//0@@@A@@=55=IFJHJKMHFFFHNSJHKPJLIMSQJKNINQKQMSLSSOSOJNIKHSMM<<<<SSSMSLSQMJMSSOPSSIMKONSSSSSKSSLMKJPLHSOHGLLLJSLOHSJOGOKSIMSIHGMMHK74HBGIKPSSIKIHIPOSOLIPPORSKSMSMJSNOJHKSKINKJLSPSMSMJROIJSPKHMOHJSPOSKOSKHQRJSSLOSSKNQKSOHSLRSSKSIJQLMIRSNJHSSMOKSRNSB?>>>@GHIESHKQGOMOGIHSFHIKLSMKLSKMIOSMKSONPLQSPPRKKPQIMJJPNKQOSPSKJHOMPIILMKKOIH;<@ACDGIKKMOSJNSMOLNJSPJISMOOMMMJMKSLRNSSSMOQLRSSSLLKJJKKPOSSKKJJMJGGEKFEBBAC@CFA;<>:32
@2031_2WVZPS_4
GGAATGTTCACAAATCATAGGCTTTTATTCACCTTACAACATCATAAATATCGTTATCGTGCTACTGGCGATACAAGTCTGAGCAATGGTTAGCAACTCCACGCTTCTTGCACCAATTTTCCGAAGAAAATCCAAAACCAGATGGGAATTAATTTTTACCCACAGACCTAGCTTTTCAAGCACAATCATTCAGATAGAAAAACATAATATTTACCTATAATACTTGTTTTACTCATTTGATTCCTCTTGGGCTACTATCGAATTCAACTTATCTTATAGTCATGTTTCCACGACATCATGAGGAACTAACTTATTTGGTATTACCAAGGGCTTATACAAGTTACCAATTTGTATATCTTCTTGGTTTCTTTTATCCTTTCGAGATAACGTCTATTGCGTTAGCGATAAGTCTTTCACACTAAGTCTACTTATAAACTTGCACATCAGTTGAACTGTAAGATATTATTATATCTCTACTAACTCATCCTTCTTACGGGTGACTTACCCAGTCATTATAGATTTTGTAGTAATTGTACTTAATTAAATGTATCCATTTAATCTTTCCTTCACATAACTCCTTTTGAGAGCACAACTAATTCCTTGCACTGTTGATTAGACAGTCATACACAAGGCTATGTCTATAAACATTCCA
+
OLSLSMNNMOJPPISIKMJHKISLLHCSHMJSLJONK<<<;3,,,>BCKJJLIHJFIIHGHJSKSNMKSIHHHLJ=<<<KIJLG<<<<<?>;455<=>>B>>FFGIHIJ@@KJSJNIGKCAK?@@?DILIPMNEMMKNDDEEFDHSJRJNSHIEFDD>=<==>??=<97++'%%',(%$##%&'12=>@@@FFHSIGKOKLKKIPJNNIJIMDIMMMONLSOPSSILMSPSJOISOHIOGLFEFFEGJBBHHPRLKIJMIMKOPLSOSMNJMHKKOLKOMSSMJIKSLPLHISHGSKLKDDDCBEEEFJIMJEGEEGIMMJLJJFLHIHLLSPNMRKKOMSSHRJKKSKLJJPMQKMSOHFG3./....-.7:=LHHGHDHHPLOOHQLSJINSNRJKSLKMSJJHMHJQKJJSOOJPMLNSSNOSMEDDCCIJMRSPIHHJHSLMEIHHKGDCC?=;;9877<77EHKEC=;:::>>HSIJHSSSSJKHJGFDJFGFRMSSONNLNNMNKISISNIFHHKSKHIBBABKSF;;:833222HDHHPIHKLHJJHSNFHEAA?<9:::778>BDHRMSSSSSPMKJSOLLJJLJONJIILRSSJMKSJOSMKGIFCBBBBEHIHMJHIMLHIGGIFGIMHPGJHGIGHHIHIG
@2032_2WVZPS_4
GGAATGTTTATAGACATAGCCTTGTGTATGACTGTCTAATCAACAGTGCAAGGAATTAGTTGTGCTCTCAAAAGGAGTTATGTGAAGGAAAGATTAAATGGATACATTTAATTAAGTACAATTACTACAAAATCTATAATGACTGGGTAAGTCACCCGTAAGAAGGATGATTTAGTAGAGATATAATAATATCTTACAGTTCAACTGATGTGCAAGTTTATAAGTAGACGTAGTGTGAAAGACTTATCGCTAACGCAATAGACGTTATCTCGAAAGGATAAAAGAAACCAAGAAGATATACAAATTGGTAACTTGTATAAGCCCTTGGTAATACCAAATAAGTTAGTTCCTCATCATGTCGTGGAAACATGACTATAAGATAAGTTGAATTCGATAGTAGCCCAAGAGGAATCAAATGAGTAAAACAAGTATTATAGGTAAATATTATGTTTTTCTATCTGAATGATTGTGCCTTGAAAAAAGGTGGGTGAGGTCTGTGGGTAAAAATTAATTCCCATCTGGTTTTGGATTTTCTTCGGAAAATTGGTGCAAGAAGCGTGGAGTTGCTAACCATTGCTCAGACTTGTATCGCCAGTAGCACGATAACGATATTTATGAATGTTGTAAGGTGAATAAAAGCCTATGATTTGTGAACAA
+
PSSRKNSMJSSFCDCCFJKSIIMHLMLJJSRMJLPSMKLOMKNLLSRJLJOIGKNOSPSSMNSLMOLSKLSSPKLJKSOLOQOMIOSNINRSSLJINSIJIHLJQJJPLLSKOMLNLLOKKSSLKGJGHJIKPKOLSSKRNKMJKJJJLIOLJLPLMLPIRNSOSSMJMMSSKOMOLNSNKSSIMIPNMMSSMMSNKMJSOMLKOKLSNNJQNKKSLNSOILHMMJKNM<<::::<<JNNMKKFJINHEFEEILFGFFFSLMMMKJSSLNQIHMSSOJMDFGECAFGB=3223+(((((/,((()5>?==IHGLHSIJJKQLMRNLNLKPQOLSJKHMSMNKPOJJNKMLKOPSSKRMNJIKIJKLLSLSIFFGGIFEGGSEC???JOROMHFHKGGKIHLKKJLOPJNNKJKKOIKKNPPIINJSJKPGHGHJKINJGIKGMMLISKNIJLSPPOSLJIKKKLNOSSKOIKLLK<<<==SJSKIGKKIJHHGIJILLAA@A=:9:??>?>?DCB=CCNSNJGKMNNSMJJJJSSJJFGHHNKJKMJHKFE>CF>;;;BCGHIJHIMILMHKKKMIJGEDCEDHKHGHGEBABBCEDLLGFBDCCDDBBDCDKQGIGGHIGJKIQIIEEDEFGGGIHJHKFEFGGHLIKRNKSHMIH
@2033_2WVZPS_4
GGAATGTTTATAGACATAGCCTTGTGTATGACTGTCTAATCAACAGTGCAAGGAATTAGTTGTGCTCTCAAAAGGAGTTATGTGAAGGAAAGATTAAATGGATACATTTAATTAAGTACAATTACTACAAAATCTATAATGACTGGGTAAGTCACCCGTAAGAAGGATGAGTTAGTAGAGATATAATAATATCTTACAGTTCAACTGATGTGCAAGTTTATAAGTAGACGTAGTGTGAAAGACTTATCGCTAACGCAATAGGCGTTATCTCGAAAGGATAAAAGAAACCAAAGATATACAAATTGGTAACTCTATAAGCCCTTGGTAATACCAAATAAGTTAGTTCCTCTTGATGTCGTGGAAACATGACTATAAGATAAGTTGAATTCGATAGTAGCCCAAGAGGAATCTAATGAGTAAAACAAGTTTTATAGGTAAATATTATGTTTTTCTATCTGAATGATTGTGCCTTGAAAAAGGTGGGTGAGGTCTGTGGGTAAAAATTAATTCCCATCTGGTTTTGGATTTTCTTCGGAAAATTGGTGCAAGAAGCGTGGAGTTGCTAACCATTGCTCAGACTTGTATCGCCAGTAGCACGATAACGATATTTATGAATGTTGTAAGGTGAATAAAAGCCTATGATTTGTGAACATTCCA
+
JSOQSMKSKNSMSSSKOSOKOKKKSKINOOSKOSJSJOHHOGIPJGRJKKKSLKJKNNMOQSSOJJMKC<:;JIOJNMKKPJNSQJKDOKMLKRIGJLIHHLQSLKKMOJJMPPMKLKJQSLSMSJKLINISLJSHORMSLKKSJHSPLSSMKLKGC5EAB@JOKLJSFFGGGFHFHPMIDCMIGGIJLLPSKMIOKLNKMQPJPJJSNSSNQKSLLPOQLPRLNISMIOIHHIFFFISSIJFGGFFIKJEFIJIHILMKSKNGISNJJKGFHNPNSQSFLKJI----.:721032/444445744...--))),-<:=>GIOIIRGSHKPFFEFEJJKMMMJPLJQHSSMONNJJJSJJIJLSPSJIIJKJMIJMKSNIGEGPLMPPMJSSLPLJHODD0C@BCSOOMJILSJIHKIOSOOMLPSQSLSSSPHLHJSISMSOLIHJLJNM<;;<HJNJPSKKKLKQNMPRNJJSSPQSSOKSKSNOSKSLNONKSSSSLOPKSKLHFC78F+@LSNSKSLSSSKOHJLIHL?>?GKSMNKJGIGDBAAGB67BFLHKLLSIIOIHKMPNLSSKSJGFEE5444433220----+,/0:;<BFFFFENJKHJIOJOJKQNJLJJKLEEDEELKNMOSJKSHLSGHRLKJIJJGHJJI
@2034_2WVZPS_4
TAAGTCACCCGTAAGAAGGATGAGTTAGTAGAGATATAATAATATCTTACAGTTCAACTGATGTGCAAGTTTATAAGTAGACGTAGTGTGAAAGACTTATCGCTAACGCAATAGACGTTATCTCGAAAGGATAAAAGAAACCAAGAAGATATACAAATTGGTAACTTGTATAAGCCCTTGGTAATACCAAATAAGTTAGTTCCTCATGATGTCGTGGAAACATGACTATAAGATAAGTTGAATTCGATAGTAGCCCAAGAGGAATCAAATGAGTAAAACAAGTATTATAGGTAAATATTATGTTTTTCTATCTGAATGATTGTGCCTTGAAAAAGGTGGGTGAGGTCTGTGA
+
D?;;;9886-*+++:DHEFJMIJHFJHKKIISKKGIHGHHJHRIRMLQMIHHJILMMKNROSKSMKSILSNMSJLSGIEHFEFI=====?KSPMSJJHDEEMIHHHIEEEEEHIOOOMJJLKLIMLSKIOIKHSQSOSSSSILMHOJLKOJJNKQLMSPSSNJLIINNSIJKOJHIIMJSKISJJQNFGISSMSMQSSONNLMKLKLHJJQKIGIIIQNKKOSLGGFGHFCBACLJHJHKKJSLHHHNHLHKGFEF:GIIPHMLSSLSKJKLLKHKJKLKLMJHGKNSLGPHGHMLILOMIMKDKLMOSLKJJKJIJMGKSLOOJIRNHIJLSNSJIKKIFFMNIIFJGKKJ
@2035_2WVZPS_4
GGAATGTTTATAGACATAGCCTTGTGTATGACTGTAATACAACAGTGCAAGGAATTAGTTGTGCTCTCAAAAGGAGTTATGTGAAGGAAAGATTAAATGGATACATTTAATTAAGTACAATTACTACAAAATCTATAATGACTGGGTAAGTCACCCGTAAAGAGGATGAGTTAGTAGAGATATAATAATATCTTACAGTTCAACTGATGTGCAAGTTTATAAGTAGACGTAGTGTAGAAAGACTTATCGCTAACGCAATAGACGTTATCTCAAAAGAATCAAACCAAGAAGATATACAAATAGACATTTCTATAAGCCCTTGGTAATACCAAATAAGTTAGTTCCTCGTCATGTCGTGGAAACACTGACTATATAAGATAGTTAAAATAGATAGTAGCAGAAGGAATCAAATGAGTAAAACAAGTATTATAGGTAAATATTATGTTTTTCTATCTGAATGATTGTGTTGAAAAAGGTGGGTGAGGTCTGTGGTAAAAATTATCAATCTCCATCTGGTTTTGGATTTTCTTTGAGGAAAATTGGTGCAAGAAGCGTGAGTTGCTAACCATTGCTCAGACTTGTATCGCCAGTAGCACGATAACGATATTTATGAATGTTGTAAGGTGAATAAAAGCCTATGATTTGTGGAACATTCA
+
333889:::99755567+**((38996773343.--..)'''*=AA@A@ADMSJF?<<<=>@DAA??>;<<+*;<====>@B7778>?>/-/,+-1239BBDDCBADB@DGECB?<=>?@??><<=8:<ABE==<<<BA=<<:777589887665/-.-)))'((*)&&&%&('(&&&%)''(0038;=>>98877<CDC55555:??BBABBCCHGKFF?666799:7722220+((()5;==>?@==<<;=;44000//00003//111./228&&%$&&'&+)))-012341*+..*('''((()(%%&()-,-.>?FDDCBDCB@=)))),,++('''&&&'$$$$%'''&%%%&)*+++-012478872.9988311110112)(((('((((&$%&*+-5549:;6.---/446;=>>>><<>><====?EE44444-)((+,*****2278ABFDB;<.+*)/=AA@@:99)(&')))))(%%&'*)***544.*&%%&$%%&&,(((((883/0/001-)(((%%&&&()+)*()))))))-,))*0/***,-.0226?@CB@>?>??BBC>66888>>>>?CDCC?>;;;:;87777:;<;;A?<<<=>92/,++*(((((452&5678:;<;<94711067=>73+
@2036_2WVZPS_4
GGAATGTTCACAAATCATAGGCTTTTATTCACCTTACAACATTCATAAATATCGTTATCGTGCTACTGGCGATACAAGTCTGAGCAATGGTTAGCAACTCCACGCTTCTTGCACCAATTTTCCGAAGAAAATCCAAAACCAGATGGGAATTAATTTTTACCCACAGACCTCACCCACCTTTTTCAAGGCACAATCATTCAGATAGAAAAACATAATATTTA
+
/0<====<;;;<;;7AA@?>=>>?AFBBBA@?>>======>>???@@@@?@@?=<<<<<9999:<==>=<:99:;=??>>>>?>>>>?BABA@?@@??@???><;<<=BDDB?>>>>ABEAA@;;<=@FGLEB???ACDCBA@A@@??B@BDCEEJKMHBA@?@>====?@@ABB@AABBEONLHDAA@@@@@?@@ABBBBCA>:9;BEHEDCCDDA@>=(
@2037_2WVZPS_4
GGAATGTTTATAGACATAGCCTTGTGTATGACTGTCTAATCAACAGTGCAAGGAATTAGTTGTGCTCTCAAAAGGAGTTATGTGAAGGAAAGATTAAATGGATACATTTAATTAAGTACAATTACTACAAAATCTATAATGACTGGGTAAGTCACCCGTAAGAAGGATGAGTTAGTAGAGATATAATAATATCTTACAATTCAACTGATGTGCAAGTTTATAAGTAGACGTAGTGTGAAAGACTTATCGCTAACGCAATAGACGTTATCTCGAAAGGATAAAAGAAACCAAGAAGATATACAAATTGGTAACTTGTATAAGCCCTTGGTAATACCAAATAAGTTAGTTCCTCATGATGTCGTGGAAACATGACTATAAGATAAGTTGAATTCGATAGTAGCCCAAGAGGAATCAAATGAGTAAAACAAGTATTATAGGTAAATATTATGTTTTTCTATAA
+
JLIPLMMKSDNIHHKKGCCA@ABDGLIHHHHJMJRJJHKKIMLILLNKMIHLHMSMKGIGIMLMMSSKKJJKPNJJLNOKKLSMSIQDEPLSPOSIJKFFSIIHJIIKSISSNKLKIIMIJRHIJNMOHISOSMLIKKMLMRSIKLPLKOHNOISI?6CA@DHILKLNLKHJHIJSKKSIOQQMLKSKNSLIIQJJJSSSIEFGIIHHLJMJHGHIJIHHIHD=@:;;;====?GHGIOILKGJKECEBA@ABFDCBCCDGECDEEEJLKFFFHHIJHIHFQONKOONIJFHIMHHLIFKJIIIEHHFDDDCFLHMIHGHDDHGGFDDDGFDDDEFHFHHIHEEGFGGEBCCCCFFEIGB@??>ADFEEEB@???@@@ACDDD@AB77778B<<<=>BAA@AA:DEDDBABBACCDGEFCCDDDEDCC@@???@@@>=<==>ABBCBDCCDEFD532.&"
@2038_2WVZPS_4
GGAATGTTCACAAATCATAGGCTTTTATTCACCTTACAACATTCATAAATATCGTTATCGTGCTACTGGCGATACAAGTCTGAGCAATGGTTAGCAACTCCACGCTTCTTGCACCAATTTTCCGAAGAAAATCCAAAACCAGATGGGAATTAATTTTTTTTTTTTTATTTTTTTTACCCACAGACCTCACCCACCTTTTTCAAGGCACAATCATTCAGATAGAAAAACATAATATTTACCTATAATACTTGTTTTACTCATTTGATTCCTCTTGGGCTACTATCGAATTCAACTTATCTTATAGTCATGTTTCCACGACATCATGAGGAACTAACTTATTTGGTATTACCAAGGGCTTATACAAGTTACCAATTTGTATATCTTCTTGGTTTCTTTTATCCTTTCGAGATAACGTCTATTGCGTTAGCGATAAGTCTTTCACACTACGTCTACTTATAAACTTGCACATCAGTTGAACTGTAAGATATTATTATATCTCTACTAACTCATCCTTCTTACGGGTGACTTACCAGTCATTATAGATTTTGTAGTAATTGTACTTAATTAAATGTATCCATTTAATCTTTCCTTCACATAACTCCTTTTGAGAGCACAACTAATTCCTTGCACTGTTGATTAGACAGTGCAAGGAATTAGTTGTGTCAAAAGGAGTTATGTGAAGGAAAGATTAAATGGATACATTTAATTAAGTACAATTACTACAAAATCTATAATGACTGGGTAAGTCACCCGTAAGAAGGATGAGTTAGTAGAGATAATAATATCTTACAGTTCAACTGATGTGCAAGTTTATAAGTAGACGTAGTGTGAAAGACTTATCGCTAACGCAATAGACGTTATCTCGAAAGGATAAAAGAAACCAAGAAGATATACAAATTGGTAACTTGTATAAGCCCTTGGTAATACCAAATAAGTTAGTTCCTCATGATGTCGTGGAAACATGACTATAAGATAAGTTGAATTCAATCATAGCAAGAGGAATCAAATGAGTAAAACAAGTATTATAGGTAAATATTATGTTTTTCTATCTGAATGATTGTGCCGTGAGGTCTGTGGGTAAAAAAAATAAAAAAAAAAAAAATTAATTCCCATCTGGTTTTGGATTTTCTTCGGAAAATTGGTGCAAGAAGCGTGGAGTTGCTAACCATTGCTCAGACTTGTATCGCCAGTAGCACGATAACGATATTTATGAATGTTGTAAGGTGAATAAAAGCCTATGATTTGTGAACATTCCA
+
IRHKSPSMMHLJOMOMMSHIHGMSJSIJMSNNSJJIGHLJJJLFEHLSMIOLIJGGIIIMGKHJHMKHGKHHGJGMKHJIHJOLSLKJIJSJONJKPLQOLKIKHIKPKSRMNSJLLPKSNSOIMLKSSSOKNRKIOLNNKKJKHSJKRRSMJSG=GARSSSSSSSOACCMSSSNIILKHKHIMIJLKLSSKMSOMKSSPNSIONNLMQKQSDCC@42221-((()JIMMJLSMSMQMQISNSMHHLORKMJPPPKMPPJKLSLOS>;;;;FGKJPSSORMJOSOJSLJSKJOJSJJKJSKIIIJKRSNIIQKSKLLSKIOMSPLLKLSPKSQNHLSKKNKSSSSLMMOMKMJKMKSKOMNSOJQSONMLOKSSSOSPSKMMKMNSSIJMKSJLHB2/8;<IHOEIIMLKJRONSMMNKJLLOMMLISSOPJLNSJK=KFSSQLKMHLJNLMSMQSSRJSOIJIHMPSSONPPPNORNSJNSKMNSSSPJSLSRLKOSSKMMMIKSNKPLIMSLMLKILNIKILMSIKDFB77LGHPKNQRNJILJSSSMMILISINSJSLSRSSSJIKSLSJKILFMINNMPLSKKJD44BCKQJKJILMNSMSKISPLLPJSJLIJJMIMLLMHKHLJOKKJKJSKIHGGGLKMHIA@?9899777667-++-.46DEB@==<==?===<=>ACECFFDDECBCACBCCBDB@BFCCCBBBBBBBAA===<;;@JI<::::CEAABA;9977<=>?FACA;>9878877<@>?>=9432+*)&&&%$%&:<>ACCFFEEEDEEEDDGFFFGHFGEFDIGKHFFEDEEFDFGFFFFHGGGFIHGGDC>?CBCCA???@==6477777@89???@?EEEGHE=BBB@EJIFDF@>?=::?===?DDDBCBA@8888<@CCDBCBBEGFIFFFEBCCEC>>>??FEGFCDGEBBBBAA>>>>>?;:99=A@??@@C@>>==@BBBA9555000/00)((%%%$$%&(,///0676111117677::????@@@BA@?>>===?@ABCBABAACFHLIGBA@B@???:65520-*'$$#$$$%'(((.799;;<=SHHEE322914<BEJIJG@?>?BBB=<;;>ACEEIHNKLHEEGMIDIFDCEA?CEEE@@@@>AA?=<=>BCCGJLHEECEBDCFFGJGIRHFFEHIIJJIJ?===;88::<<955557@>>>>?BB@B?><==?@AB@ABBCBCCCAACBCE@>=>=@BCCDBA??<=>=884
@2039_2WVZPS_4
GGAATGTTCACAAATCATAGGCTTTTATTCACCTTACAACATTCATCAATATCGTTATCGTGCTACTAGCAATACAAGTCTGAGCAATGGTTAGCAACTCCACGCTTCTTGCACCAATTTTCCGAAGAAAATCCAAAACCAGATGGGAATTAATTTTACCACAAGACCTCACCCACCTTTTTCAAGGCACAATCATTCAGATAGAAAAACATAATATTTACCTATAATACTTGTTTTACTCATTTGATTCCTCTTGGGCTACTATCGAATTCAACTTATCTTATCGTCATGTTTCCACAACATCATGAGGAACTAACTTATTTGGTACTACCAAGGGCTTATACAAGTTACCAATTCTATATCTTGTTGGTTTCTTTTTATCCTTTCGAGATAACGTCTATTGCGTTAGCGATAAGTCTTTCACACTACGTCTACTTATAAACTTGCACATCGGTTGGAACTGTAAGATATTATTATATCTCTTAACTCATCCTTCTTACGGGTGACTTTACCCAGTCATTATAGATTTTGTAGTAATTGTACTTAATTAAATGTATCCATTAATCTTTCCTTCACATAACCTTTTTGAGAGCACAACTAATTCCTTTCACTGTTGATTAGACAGTCATACACAAGGCTATGTCTATAAACATTACA
+
==7/**62*+;54525::0---.8;=688779>??EG>=<//-)))))))&*(((78<<<<==AEDE********?@@BCGDDCCACC@@=533348=====E:::::@GEGDBA@?>?D==D@???@@<868:AABB@EC?97111244432233,''(((1+&&((+**,10*<=:;=FEFFKNGHHD---,-53/./000112222265445;=@??ABBCEDEFBBCC@A@=;800001>;44510001:;::A@AC??=<8('''*576553-.65433)((''**)..-.++*---.234><<<>??ADE@AA;:>6-..--.*****-9:891/....,+*))))'(*)%%%''*))($$%%&)*+(-*('&'0;:54539:;;?BBD??88898ACAB?644344633324776ABBEDCCABAB@?>>>@HMIGFJBA7767)('''.-,,+-6A=<;<=@@BCDDFFCA==32.&&',,1:=@@A?@@;:**))&&&&'((*--*.67>>EDEEA@AABIDC222222>;<9989:<?BACEICD==:9447)*;666.)0**./<<>996-,,,.-,001;<??/...*++0---.-*''(=>B=<<4(''''*--3621/./0045889443324233000/)('
@2040_2WVZPS_4
GGAATGTTTATAGACATAGCCTTGTGTATGACTGTCTAATCAACAGTGCAAGGAATTAGTTGTGCTCTCAAAAGGAGTTATGTGAAGGAAAGATTAAATGGATACATTTAATTAAGTACAATTACTACAAAATCTATAATGACTGGGTAAGTCACCCGTAAGAAGGATGAGTTAGTAGAGATATAATAATATCTTACAGTTCAACTGATGTGCAAGTTTATAAGTAGACGTAGTGTGAAAGACTTATCGCTAACGCAATAGACGTTATCTCGAAAGGATAAAAGAAACCAAGAAGATATACAAATTGGTAACTTGTATAAGCCCTTGGTAATACCAAATAAGTTAGTTCCTCATGATGTCGTGGAAACATGACTATAAGATAAGTTGAATTCGATAGTAGCCCAAGAGGAATCAAATGAGTAAAACAAGTATTATAGGTAAATATTATGTTTTTCTATCTGAATGATTGTGCCTTGAAAAAGGTGGGTGAGGTCTGTTGGGTAAAAATTAATTCCCATCTGGTTTTGGATTTTCTTCGGAAAATTGGTGCAAGAAGCCTGGAGTTGCTAACCATTGCTCAGACTTGTATCGCCAGTAGCACGATAACGATATTTATGAATGTTGTAAGGTGAAAAGAAAA
+
888BHQMJJKJJLJIPNPLMLSSLILLMSOSPJSOPSJJNMQQJKMKKOIKSQFAC@??@ACSNOQLNIIIISSMQSJGFDEIKNLGDCIMJHILJLSNLSKOKKKIQOLKNKJH;9999QSLRSPIIKNGJSKSLSPMISNKNSPSOJNOSKGGF@8887:=AEDFKILKIHIIIJNJNHIJISSSSISLKRMSPKMSJSJGFKFHSLSSSLLIIJOLPMIMHKLHJPFG5555500002JHKJJIHFGEIIIGFFGELIKSFGLFLHGGGHOSOKKSMHSJLSNPRRKOJMNMKOSSJHFGGGKIDMEE@A>..../EIIKSLSKJMKJJIIJGJNSOLSSSIJLOSSKKMHHEGGFECDENSPJSKHHFEGFFGJLHKJKJIJOKLOSNCABBBHIIHHJNKLNLHMKOKFMNLPMGHJKKMSKRHJKSLKI99998===>@A?@BJJPRLPSNSHJIJHJHHLSKSMMIOSHSIJLNSLIMILISJJLIJHLNIOILHIDOQONOHHDD**5*+DGKMSMKJMQJGGLB>H2---LKQJPNECCCCAA@DJEGJSSLOSLQLJHHFFEIHLRJJKGFKMONGGECBDDEEFEGFIEHCDCBDCABCCEGIEFFEDEEGGHEBB><9)#########
@2041_2WVZPS_4
GGAATGTTTATAGACATAGCCTTGTGTATGACTGTCTAATCAACAGTGCAAGGAACTACGTTGTGCTCTCAAAAGGAGTTATGTGAAGGAAAGATTAAATGGATACATTTAATTAAGTACAATTACTACAAAATCTATAATGACTGGGTAAGTCACCCGTAAGAAGGATGAGTTAGTAGAGATATAATAATATCTTACAGTTCAACTGATGTGCAAGTTTATAAGTAGACGTAGTGTGAAAGACTTATCGCTAACGCAATAGACGTTATCTCGAAAGGATAAAAGAAACCAAGAAGATATACAAATTGGTAACTTGTATAAGCCCTTGGTAATACCAAATAAGTTAGTTCCTCATGATGTCGTGGAAACATGACTATAAGATAAGTGGAATTCGATAGTAGCCCAAGAGGAATCAAATGAGTAAAACAAGTATTATAGGTAAATATTATGTTTTTCTATCTGAATGATTGTGCCTTGAAAAAGGTGGGTGAGGTCTGTGGGTAAAAATTAATTCCCATCTGGTTTTGGATTTTCTTCGGAAAATTGGTGCAAGAAGCGTGGAGTTGCTAACCATTGCTCAGACTTGTATCGCCAGTAGCACGATAACGATATTTATGAATGTTGTAAGGTGAATAAAAGCCTATGATTTGTGAACATTCCA
+
LHSOSQOKJLJEEEEKIKKLJLJMKLSKIJKKKOHJJKHJHGHIHPMHMHHFC:8885,((((07>>?@>=@EGGJFHLIHHJINOHOSJLKLRSKKNONJRHPHGONJMNKSLIGKIIRJOIMJJPHIKSSKPLNNOJOPOKMNJRNHKSGKJILE@5<<=AHIMKLLQKIMIOLOPSJHGIJIKJMLRSJJ:9999GIJJJJGSIJSJMRLMLHIJIJHIKMEKHMIGHJIGLQIMHSMIJAHEEEIFFGEHIKIHHHKHLRHFMIKOSJIKNJLLNNGGIMLJJNJJGFGGJGIKMNJKKHNSMSHLKLSJSQSIJSSSJSJSKNPLSKHSIPLKPSPJOLSLJKMLKSMKNJNNOSOKNJIMSRNLILHGKIHKOSSQNNOSKMKLSSNRNNLKHJNMMLJJNQSJLPNJHSMQNONILISJNLLLNHHLPSLMOIHSSSMSSJSJLJRSSMKMKGIGSHOONRGHHFIMGRFGJMLNLFJLSKMILIIMGGILHSNSMSEQKSJMJBJ;;E;=JJJJLJSPINFFJL=;<;88@GGNKNSOKGNKIILJNHDFGFFJKKOOSLJKJMHIMJSKHIIHGGMPRKHIHFFFIIJJMKGDCDCEFDFIFOSKKIHLLJIINKJIKIJJFIKKLKKMLJFFGJGHLLLKJKIHJJIJGEG
@2042_2WVZPS_4
TAATATTTACCTATAATACTTGTTTTACTCATTTGATTCCTCTTTGGCTATTATCAGAATTCAACTTATCTTATCATCATGTCTCCACGACATCATGAGGAACTAACTTATTTGGTATTACCAAGGGCTTATACAAGTTACCAATTTGTATATCTTCTTGGTTTCTTTTATCCTTTCGAGTTAACGTCTATTGCGTTAGCGATAAGTCTTTCACACTACGTCTACTTATAAACTTGCACATCAGTTGAACTGTAAGATATTATTATATCTCTACTAACTCATCCTTCTTACGGGTGACTTACCCAGTCATTATAGATTTTGTAGTAATTGTACTTAATTAAATGTATCCATTTAATCTTTCCTTCACATAACTCCTTTTGAGAGCACAACTAATTCCTTGCACTGTTGATTAGACAGTCATACACAAGGCTATGTCTA
+
=9:HGJOSMSOSJMOSISQSSSRQRSNLKNPSJSKIKJFCICCD1./*''&&''),''''A@9999<=<99600.)))))))(,+++.AFGHGNSKSOHSSOLSJRSJSROJSLKSHILFFJFGKSPLHKKJLJSSKSKLSNQONNKNSSIOHGD@:79;;>@@11126-FNNKRSNONJLIMOOHHHGFEECCGHD=<@@CFFEDDCDB>;<ACEDHGFHKIKOSNILKLSKSKMPHHJOKSSNLNLLJKNQMQSSIMKKQIKSSGKNOLIGIH434<0/0++++)()),4432000//23466ISSKKOKLMSSSLKSLJLLNLMNSSKJSCA@@@FEEGMOSSKNQSOSLOMSNNPNOSKQKIHJOHJLSIJNNML<@B;DDFHFJRNHSRJSMSLQSLJSNNSSROMSSSINLKRSSNMMSKMIKLIFH@?0/+
@2043_2WVZPS_4
GGAATGTTTATAGACATAGCCTTGTGTATGACTGTCTAATCAACAGTGCAAGGAATTAGTTGTGCTCTCAAAAGGAGTTATGTGAAGGAAAGATTAAATGGATACATTTAATTAAGTACAATTACTACAAAATCTATAATGACTGGGTAAGTCACCCGTAGAGGATGACTAGTAGAGATATAATAATATCTTACAGTTCAACTGATGTGCAAGTTTATAAGTAGACGTAGTGTGAAAGACTTATCACTAACGCAATAGACGTTATCTCGAAAGGATAAAAGAAACCAAGAAGATATACAAATTGGTAACTTGTATAAGCCCTTGGTAATACCAAATAAGTTAGTTCCTCATGATGTCGTGGAAACATGACTATAAGATAAGTTGAATTCGATAGTAGCCCAAGAGGAATCAAATGAGTAAAACAAGTATTATAGGTAAATATTATGTTTTTATCTGAATGATTGTGCCTTGAAAAAGGTGGGTGAGGTCTGTGGGTAAAAAAAAATTAATTCCCATCTGGTTTTGGATTTTCTTCGGAAAATTGGTGCAAGAAGCGTGGAGTTGCTAACCATTGCTCAGACTTGTATCGCCAGTAGCACGATAACGATATTTATGAATGTTGTAAGGTGAATAAAAGCCTATGATTTGTGAACATA
+
2?ACEHMJKGS63336GSKJNSNKMGJHKOSONLSSJIJIMOSOMKKNSIRJGLISPMMHJJSMQSNJNOLSMNKSJSMLINSNJHOIHNSRSJQKLIOSKKSPRMISMMSNNKOIOKPKMNIJGSGHHJJMQKSIKJRSOSKPOJKRHGHE@6589(10))&&&'&&%%%&(**++,6<>CIMOJSQLQJOGOKSJOEEFFFSSJKPSMMGKIKSSOGEEJ?===66445665661--++,,.001>?@BAA@ABBBCDDENFJF=/+***.@>>;===GMJGGEHGNJGEEGGHGHGHIINJIJIFEEA@???@MLMPLJRMLLC@A===9:??NLKJOKNNMIJGGFFIGSHE=:::<ACKJJGILEFGIIOJJSKGHMHJONRMSROKJSSJLILKIPMSPMGNSILRSL44445EJHJ>>>><<<<=BDCEDLSSJJHGHEFDFED)))DDIFNJSPIGFKHKIHRMSMNKOJJFE936@@@@ACB=9978777;CEDEJLJIGGFBBB?@==:9:><845356?:3=>::=IOOMJLHFEDEIFHFEC@ABEKJMSHIHKHHGHGGKKJNIHHMIJPLOMJHEED>====H<;:::BCHEEDDFPIISHGHGJSLMN<<<GIMMOSILPOJHGEFHFJHSIJSOLGIHIE
@2044_2WVZPS_4
GGAATGTTCACAAATCATAGGCTTTTATTCACCTTACAACATTCATAAATATCGTTATCGTGCTACTGGCGATACAAGTCTGAGCAATGGTTAGCAACTCCACGCTTCTTGCACCAATTTTCCGAAGAAAATCCAAAACCAGATGGGAATTAATTTTTCCCCACAGACCTCACCCACCTTTTTCAAGGCACAATCATTCAGATAGAAAAACATAATATTTACCTATAATACTTGTTTTACTATCTGAATGATTGTGCCTTGAAAAGATAATGATGCTGTGGGTAAAAATTAATTCCCATCTGGTTTTGATTTCTCTTCGGAAAATTGGTGCAAGAAGCGTGGATTGCTGACCCGTTGCTCACCAGTAGCACGATAACGATATTTATGAATGTTGTAAGGTGAATAAAAGCCTATGATTTGTGAACATTCC
+
IIJKLKLOLJJLKMHMGSHHNHHLJQONSS9999A89=>>?@@=?IHJSSLSRJIHHMKJHIJQSOSIOMGIEGIKJPNHJMLNSLJLPKSKPNSLSMKSIJLMSOMNSMJKKRIJNKOSNLSEHJOPSSSLOMIKQNOIJHJHHSKCB@@*''''''&&&(*,AAACBCAAAGKGLMLKMIF=::9:;-----EDEFDKIIKIEEKPLNSSRNLKSIJMNMSJNLJKHGGGIOILSMLIHIFEE<<<<<=>??@@=***)*/*(&))'%$$&)*((((*10./57;CCCB@@@;<826>>>=;:54.../123400013<<=<<833355532115565332((()-(((''%%''(+)&&((*+'''''(224693320014344544455554442212243347544444-,*))),,,-('('&&
@2045_2WVZPS_4
GGAATGTTCACAAATAATAACTTTTATGCACCTCCACAATTTCATAAATATCGTTATCGTGCTACTGGCGATACAAGTCTGAGCAATGGTTAGCAACTCCACGCTTCTTGCACCAATTTTCCGAAGAAAATCCAAAACCAGATGGGAATTAATTTTTTTTTTACCCACAGACCTCACCCACCTTTTTCAAGGCACAATCATTCAGATAGAAAAACATAATATTTACCTATAATACTTGTTTTACTCATTTGATTCCTCTTGGGCTACTATCGAATTCAACTTATCTTATAGTCATGTTTCCACGACATCATGAGGAACTAACTTATTTGGTATTACCAAGGGCTTATACAAGTTACCAATTTGTATATCTTCTTGGTTTCTTTTATCCTTTCGAGATAACGTCTATTGCGTTAGCGATAAGTCTTTCACACTACGTCTACTTATAAACTTGCACATCAGTTGAACTGTAAGATATTATTATATCTCTACTAACTCATCCTTCTTACGGGTGACTTACCCAGTCATTATAGATTTTGTAGTAATTGTACTTAATTAAATGTATCCATTTAATTAAGTACAATTACTACAAAATCTATAATGACTGGGTAAGTCACCCGTAAGAAGGATGAGTTAGTCGATATAATGATATTTTACAGTTCAACTGATGTGACGTAAGTTAGAACGTAGTGTGAAAGACTTATCGCTAACGCAATAGACGTTATCTCAAAAGGATAAAAGAAACCAAGAAGATATACAAATTGGTAACTTGTATAAGCCCTTGGTAATACCAAATAAGTTAGTTCCTCATGATGTCAGTGAAACATGACTATAAGATAAGTTGAATTCGATAGTAGCCGAGGAATCAAATGAGTAAAACAAGTATTATAGGTAAATATTATGTTTTTCTATCTGAATGATTGTGCCTTGAAAAAGGTAGGTCTGTGGGTAAAAAAAAAAATTAATTCCCATCTGGTTTTGGATTTTCTTCGGAAAATTGGTCAGAAGCGTGGAGTTGCTAACCATTGCTCAGACTTGTATCGCCAGTAGCACGATAACGATATTTATGATGTTATTAAGGTGAATAAAGCCTATGATTTGTGAACATTCCA
+
SOJQMMMKGCF5)(()//)''''**')''&''*(+,./3114469:FJIKSHFHJGHIFHLJKRSKIIIDDDFFC@64444;=>?KGSSJSJKSJSRJSNQSJIMJKPKIHIGFHILJSNSSJOSOSMNMLMMEHLHIKLNNMJKLQSNLSLIHHAEKIKJNHEHJLOHGFDBDHJSKLCAA>=ACA=<<=<<===DHGKOIHNMJJKMRMPLQKMSNPSSSQROSNISNLLQMNSNKISQSNSSLPPSSSSNONLJLKQSOJSOOJSGLEGDIIKLPPSJSKSMLISGIPKLNSMOKLKJDF8880/+(''(((():AAA?@AA55433HLHKGEHNHLLROILIMKOJLSSLGGQMKLPKMMSMSSHLNN>>88<<@960,;8<CEKJLSKSMJLISMQOKKJOSKKKJFMRLNMSKLSSSSRKNMSSLOOSSIKMLMPSSSLMKKOSKNSLLSLOQKMMSSSQPS33322222333334BBCCDESINQLPLKLMMMNKSJNQSKSSKCCBBCC97339MIJMIILNHHINSSQSLJSLQSPSKFBBBBDNEKMRLSMKHHGMISSLQRHEGFDFHSHSHIIGFEFFHMJLIEDDDDFEFGMGEFDEBA@>??=>67899989831,((&(-'%%%%.112111122.-,.054446889899::2..'&&&(((%$%%&&(+.../158;:;;;;9;>BACCCBCCDBBABBA@@B?@;;9,,,,,?=<==<4599977558<??@CFGGGGGHFHHFEDCDBFFLHHGEFBEA@A432114344--..0:777<?BA@?@???=====733223457<<;;:====@DDFAA<??ACDFF55555555442()--7?@@BDFD@>=<:=>@AAAAB@@?>=<<;<<>@BC==<<<>@AFIF?>>@A@ABDCE@AABBCCCD@AA?@972/((''*---49:8788<@EBCCA??8777633401***+-:;==>>>>ACABD?=>>==;:6/,)&%$$$#%*-.//01122321.,)'&&%%%%'(()(&&''(+++,//...//)***+3010//10*+))&&&*(&&%&'()'&'&'--)))))444...//;==;;==;>?
@2046_2WVZPS_4
GGAATGTTCACAAATCATAGGCTTTTGTTCACCTTACAACATTCATAAATATCGTTATCGTGCTACTGGCGATACAAGTCTGAGCAATGGTTAGCAACTCCACGCTTCTTGCACCAATTTTCCGAAGAAGAATCCAAAACCAGATGGGAATTAATTTTTACCCACAGACCTCACCCACCTTTTTCAAGGCACAATCATTCAGATAGAAAAACATAATATTTACCTATAATACTTGTTTTACTCATTTGATTCCTCTTGGGCTACTATCGAATTCAACTTATCTTATAGTCATGTTTCCACGACATCATGAGGAACTAACTTATTTGGTATTACCAAGGGCTTATACAAGTTACCAATTTGTATATCTTCTTGGTTTCTTTTATCCTTTCGAGATAACGTCTATTGCGTTAGCGATAAGTCTTTCACACTACGTCTACTTATAAACTTGCACATCAGTTGAACTGTAAGATATTATTATATCTCTACTAACTCATCCTTCTTACGGGTGACTTACCCAGTCATTATAGATTTTGTAGTAATTGTACTTAATTAAATGTATCCATTTAATCTTTCCTTCACATAACTCCTTTTGAGAGCACAACTAATTCCTTGCACTGTTTGAATTAGACAGTCATACACAAGGCTATGTCTATAAACATTCCA
+
QLPQIJJORSSONOHGDFEEHMKRJSJSMPLSKKLRNMIKONJNINOSSOMQSNLHQOKMILKNRPOKKKMLRLKJFIIDCCCDDIGLJINRHIJIII44444?===<>A45DFHINLJSIJPAAC=87**+++5555CQLJRNSKINSNSMSJSSSOOKJJKLLECCC?@SSSSLGILLA<HAC@@ALSLISJQLJQIMOIMLKJNNSLSMKSSJKJPSSMSSNOKNOMOSSSJSSJSJSRCCA@@;897001123@ANOKKSLOMPIIKHJHHGJSOSJLJSRSPKMIKHHHPSQQLQKKLJSOSOSPSJKKSNOOSSS?===<?C@<<<<<HGHSLSKKKILRPJNSSPMSPSRMSNSSNQJJSOSJMDFHQSSMSI=:<<=KMKKLJSLQNSPLSMLKMSPJSMHSQHLSQNJRNGSQIIIHKIIKLQNMKMJJJKOPINQSSSMSSJLMJJLLNSJPJPIKOMKKNIIFGFECDHHSLKIKKMQSSPQSOMKLMKKMPKHJIKKMMMINSMPLSLRPSSRSKIGISKMJLSNLSPMRSKKJQKKJJJJKOISJJHJGFMJIISLJIHILBBFFSHHKPSKSLJLIJIKJIKSIIJSHJKJOLPOOMLPFLGCC=.(((&'*++++,C>ABBBBFFEHIKSIGMIJHFDEGHI?>>=<8
@2047_2WVZPS_4
GGAATGTTCACAAATCATAGGCTTTTATTCACCTTACAACATTCATAAATATCGTTATCGTGCTACTGGCGATACAAGTCTGAGCAATGAGGCACGAATTCCACGCTTCTTGCACCAATTTCCGAAGAAAATCCAAAACCAGATGGGAATTAATTTTTACCCACAGACCTCACCCACCTTTTTCAAGGCACAATCATTCAGATAGAAAAACATAATATTTACCTATAATACTTGTTTTACTCATTTGATTCCTCTTGGGCTACTATCGAATTAAATTCTGTTTTTATAGTCATGTTTCCACGACATCATGAGGAACTAACTTATTTGGTATTACCAAGGGCTTATACAAGTTACCAATTTGTATATCTTCTTGGTTTCTTTTTATCCTTTCGAGATAACGTCTATTGCGTTAGCGATAAGTCTTTCACACTACGTCTACTTATAAACTTGCACATCAGTTGAACTGTAAGATATTATTATATCTCTACTAACTCATCCTTCTTACGGGTGACTTACCCAGTCATTATAGATTTTGTAGTAATTGTACTTAATTAAATGTATCCATTTAATTAGGTCAAATTACTACAAAATCTATAATAACTGGTCCTAACCAGTAAGAAGGATGAGTTAGTAGAGATATAATAATATACTTACAGTTCAACTGATGTGCAAGTTTATAAGTAGACGTAGTGTGAAAGACTTATCGCTAACGCAATAGACGTTATCTCGAAAGGAAAAAGAAACCAAGAAGATATACAAATTGGTAACTTGTAGCCCTTGGTAATCCCGAATAACTAGTTCCTCATGATGTCGTGGAAACATAGTTATAAGATAAGTTGAATTCGATAGTAGCCCAAGGAATCGAATGAGTAAAACAAGTATTATAGTTGAAGTGTTATGTTTTCTATCTGAATGATTGTGCCTTGAAAAAGGTGGGTGAGGTCTGTGGGTAAAAATTAATTCCATCTGGTTTTGTTTCTTCGGAAAATTCGTGCAAGCGTGGAGTTGTTAACCATACCTCAGACTTGTATCACCATAACACATACATTATTTATGAATGTTGTAAGGTGAATAAAAGCCTATGATTTGTGAACATTCCAG
+
ISJLNLJOILOPJMSNLSHSNQMPNSLONMNNKKLGJCEC;8878BGKLLLJKKIOJMJLKILNSQNOSLDDDDFPGCCABABAB3221*))'',--////01==BBA@AA@@>>==;;;>)G>>BHLGSSOJFDGIPOAB==>999:SGICAA965556<><@?:8888:@@FGAFLB@@?>>@EFHJDDCDCCDCCA@ABCCBBDISMLRSSSLPMKMNOLRISNLJIHKLKLPSSOJOMJSSSIIGHSSSLNG@@ALJOIJHE.,,,,,)''().0,,,+*+*+,,-13NGJFECFCD;;<;</....///6BIHSMSMKSP?99JM@@??766:=?@A????CFNOOQSJOJNLHMQGISFFGFIF?>/---1.001247<??<;<<CEEFIILLMSIGK????@JQNLJFEDCA@A@JHIFKISKKIMISSPSGEDDEGMSIJIIIGJFGHJKMQJPJMSLMHMNSILLI77HHFFGGGGEFKLIOPMKGHSINSJSKJE8877333339:A=78EFGEEHGGEEEGLSHGGIJHHFMKFJPFFEDF@7778:=::7777762120+((+*****+300001676::::80//((('()('&&&%(+'&&&'+,.../0/////+++***++4675555440.++-.-330/.-*)))(''&&)*/12341-/=<=>?@BC@@3222239;7565430///---,)))*22+)((((+,.00/.././,+''%&'''('''''2566797669:957;0/011220/)&$$$$$##$%%&%%%#$%%%&%$$$$&%%&')*,,,--433568=<;:8.----.((()+./00133777877789<<<=??9:;:;EFC1////54210011/*))).-++*)''&'%$$$$%&&)**,-,****-,//../...//0/01.-../-,,(&'&&'*,,--.-..220155:>><:932..))+++*,00/+())*//.0365+*++&$$$$%(())+*+,,,,,(%%%(+))%%&&&$%&''()(&%&&''&&%%$$%%%%%#####%'%''())(('&&&''0222334778A?<<9977899<=:77655322,*
@2048_2WVZPS_4
GGAATGTTTATAGACATAGCCTTGTGTATGACTGTCTAATCAACAGTGCAAGGAATTAGTTGTGCTCTCGCAAAAGGAGTTATGTGAAGGAAAGATTAAATGGATACATTTAATTAAGTACAATTACTACAAAATCTATAATGACTGGGTAAGTCACCCGTAGAAGGATGAGTTAGTAGATATAATAATATCTTACAGTTCAACTGATGTGCAAGTTTATAAGTAGACGTAGTGTGAAAGACTTATCGCTAACGCAATAGACGTTATCTCGAAAGGATAAAAGAAACCAAGAAGATATACAAATTGGTAGGTATAAGCCCTTGGTAATACCAAATAAGTTAGTTCCTCATGATGTCGTGGAAACATGACTATAAGATAAGTTGAATTCGATAGTAGCCCAAGAGGAATCAAATGAGTAAAACAAGTATTATAGGTAAATATTATGTTTTTCTATCTGAATGATTGTGCCTTGAAAAAGGTGGGTGAGGTCTGTGGGTAAAAATTAATTCCCATCTGGTTTTCGATTTCTTCGGAAAATTGGTGCAAGAAGCGTGGAGTTGCTAACCATTGCTCAACTATCGCGGTTGAGCACGATAACGATATTTATGAATGTTGTAAGGTGAATAAAAGCCTATGATTTGT
+
HKKQLKRSSPMOJLJJSLSJMSMSOLPOIIGSSIO?CCCDILOJMQKIJHPNHH?E@=::;;=:8420)''''+=;AGHINIJNLLHIFLKLSJHGSGIJKKJIIJIKHILSSRNKSJLJJJPPSNGGFDDSSPMPLNJKJQPIQKNHHHNOFIF?>>><E:0///42/****+&&&'()(*++//169==>>AAHINNIIPNMIMSSQONLLKMSKSLNHIJNKIIIGJEDDFEHSQJOPHMMIIBBBCLIGEEEGJMPJLNHHFHCDDDDLPSOOLIQNMMNRPSJHGHJPHJJJGFF@?;786****%%%%(//56:9>234GFEHHIFHGMQKIGJIKJJKGKIISLLSPR66677HOOPGGFEDEFKHKILJKGCBCIOSKL@6550012../-,/2?EFGHFHKKSJSLJOIIIQMGFCEG99888AABAB@@BBDDEIIOMJSODED>A@@ACCJHIKHJFHGIGHKSMNKSNNIKJLONJS@GGHFIKFIISNKGE.---)*/(),-,,,///*))**0+**)*//,,++(&&&',7::<A?=>??>FEDFHGNHFFGCC@987+('%&(*('''()))))**;<<=?ACAABBEJIHIE@BCCIJSGIEDEEDEDEDGIHGFEFGEFGC@:1/
@2049_2WVZPS_4
GGAATGTTTATAGACATAGCCTTGTGTATGACTGTCTAATCAACAGTGCAAGGAATTAGTTGTGCTCTCAAAAGGAGTTATGTGAAGGAAAGATTAAATGGATACATTTAATTAAGTACAATTACTACAAAATCTATAATGACTGGGTAAGTCACCCGTAAGAAGGATGAGTTAGTAGAGATATAATAATATCTTACAGTTCAACTGATGTGCAAGTTTATAAGTAGACGTAGTGTGAAAGACTTATCGCTAACGCAATAGACGTTATCTCGAAAGGATAAAAGAAACCAAGAAGATATACAAATTGGTAACTTGTATAAGCCCTTGGTAATACCAAATAAGTTAGTTCCTCATGATGTCGTGGAAACATGACTATAAGATAAGTTGAATTCGATAGTAGCCCAAGAGGAATCAAATGAGTAAAACAAGTATTATAGGTAAATATTATGTTTTTCTATCTGAATGATTGTGCCTTGAAAAAGGTGGGTGAGGTCTGTCGGGTAAAAATTAATTCCCATCTGGTTTTGGATTTTCTTCGGAAAATTGGTGCGAGAGCGTGGAGTTGCTAACCATTGCTCAGACTTGTATCGCCAGTAGCACGATAACGATATTTATGAATGTTGTAACG
+
SHEFGHD;828..))01<AFGJOJOPMFE@<.,,,,1189@GFGHHNJJNQKHLIIGEDEGJJKJH=;88;>>?MIJJLJSLHOKPKHISRNNRINSMHMMSSIHHLGF>>???B?>=><>>?@BAA@AJIOKLSRMKFJJEA@@@@HIGJJKNQS@7877;=?KHLKLMKJGIHFHIMKIKOILNIKSHIHGIKHQNSRLHHGHHGIJCCBBCIGHPKJSHJEKKMMJIIIIGKJNJSKLKHNJONIGEFFFFEBCDDIHIFEEGEILKKMMIKHJMN9999LILNFHPHIKKNJIKSMIKNLISLGNKPMHKMHIFGJJRISILLJMKIHFEFGISSNJOJQJMMPKFHHJGFHGHIFBCBCHISMMJEFBCAB)(()/)(()*BEJII433333333GFGHNJKHHHIIISIJJIHEHDDEHFIDCBAAAAA;:::76542222489:<?S<2222CDFEJHFFGGHFGBAB@BHHKHJFBABDEGJJJFEFIH86667AIIILHHFJIIDDDCCFIGEAA@?=??BA@<9:,(''))('&&&((((&&%%&),14;>BCB>;:::;BBBA<:::;ACDDECDCB@;;;;=DEFFDB@??>@?=ABACEEED@><;99:96.-'$
@2050_2WVZPS_4
GGAATGTTTATAGACATAGCCTTGTGTATGACTGTCTAATCAACAGTGCAAGGAATTAGTTGTGCTCTCAAAAGGAGTTATGTGAAGGAAAGATTAAATGGATACATTTAATTAAGTACAATTACTACAAAATCTATAATGACTGGGTAAGTCACCCGTAAGAAGGATGAGTTAGTAGAGATATAATAATATCTTACAGTTCAACTGATGTGCAAGTTTATAAGTAGACGTAGTGTGAAAGACTTATCGCTAACGCAATAGACGTTATCTCGAAAGGATAAAAGAAACCAAGAAGATATACAAATTGGTAACTTGTATAAGCCCTTGGTAATACCAAATAAGTTAGTTCCTCATGATGTCGTGGAAACATGACTATAAGATAAGTTGAATTCGATAGTAGCCCAAGAGGAATCAAATGAGTAAAACAAGTATTATAGGTAAATATTATGTTTTTCTATCTGAATGATTGTGCCTTGAAAAAGGTGGGTGAGGTCTGTGGGTAAAAATTAATTCCCATCTGGTTTTGGATTTTCTTCGGAAAATTGGTGCAAGAAGCGTGGAGTTGCTAACCATTGCTCAGACTTGTATCGCCAGTAGCACGATAACGATATTTATGAATGTTGTAAGGTGAATAAAAGCCTATGATTTGTGAACATA
+
ONSSILSLSNSSSSPNSPSSPKKOLSLKMMSKSSSNIMKGJIHSNRJNLMNSSOKSNSSLMISSC@@?>?FFHKSMKRSLNJPHIJI<D<AABKJD=;46BBABSNSKLIONSMSNIIILQQLSKOKKKNRNKMLSSNILSSMSOSLSI?=?>778623222@CFLKJHEEHG??KHMIKIMSLRNSNLSJMRILLMMMSMFFEFEJRIOJLLOFJRSSLJHFEG22222:322222HSNSNSMJKLHGHEFEHHFGFFIKLKLQSRKSSJNKKKSLSSKLMLLJLSJLHRISLLLSLSOISOPSONHSOONNLMSSSRSSKSLSSNQHISPMIILOMMMMNJKNKPSSNSLHINMPSKKPNHSJNRMLSJGHOKMLPEHHPSMNIJJLSOLNLKIKPPHMKSNNSSSOMSOSKSNSPQJKIJSSKOPIKJNMLJGIHNLLKMMISSJJSKSOSC====SJJPKJSPLSKOIQOLGGKLPMSLIKKSJMLSOKNQNSHHMIIISKOSMMKLIBDE6GJHIGHINJDMJNJS=@GB::;BCA>?>888222229:767=>CHGKLNMILIIIDHJIDE;::;;<<77FHEEDDEEGMKLMFDFDEHEDDFDGSSKIIIINJQJNSRIIKSGHHIHIJF@HHGGJGHLLSKJKMLIKHF
@2051_2WVZPS_4
GGAATGTTCACAAATCATAGGCTTTTATTCACCTTACAACATTCATAAATATCGTTATCGTGCTACTGGCGATACAAGTCTGAGCAATGGTTAGCAACTCCACGCTTCTTGCACCAATTTTCCGAAGAAAATCCAAAACCAGATGGGAATTAATTTTTACCCACAGACCTCACCCACCTTTTTCAAGGCACAATCATTCAGATAGAAAAACATAATATTTACCTATAATACTTGTTTTACTCATTTGATTCCTCTTGGGCTACTATCGAATTCAACTTATCTTATAGTCATGTTTCCACGACATCATGAGGAACTAACTTATTTGGTATTACCAAGGGCTTATACAAGTTACCAATTTGTATATCTTCTTGGTTTCTTTTATCCTTTCGAGATAACGTCTATTGCGTTAGCGATAAGTCTTTCACACTACGTCTACTTATAAACTTGCACATCAGTTGAACTGTAAGATATTATTATATCTCTACTAACTCATCCTTCTTACGGGTGACTTACCCAGTCATTATAGATTTTGTAGTAATTGTACTTAATTAAATGTATCCATTTAATCTTTCCTTCACATAACTCCTTTTGAGAGCACAACTAATTCCTTGCACTGTTGATTAGACAGTCATACACAAGGCTATGTCTATAAACATTCCA
+
HKKQOMHSSNNLKSJIJSHHSJNLNMGSKJKSOLIFDBCCCIPHJIMKLKSSMJIHIKKHSIJIQILPHJFFGFIJNFIJNNHJNHHGHISHOOLOSSNOSMLLKKPKSSLSMKGJHJJRFBG==>?>CFC>HIHHHIHJJENOJNSNPSKQRSMOSSLNMOESKEGGGJNJSMSHKLIJNLSNNJMMMKMMLSRKPOQSNKSSSSNJOSSKSFIJSSHNRMINSLQSKMNKOQSSSSSSOOJLMJIIJGINMNSOKJRNSGOFIHICCDDEMJIJCBAACIMMJNJPKMHLNOSMOIJJNQLSKSOONKOKMPSOOSNPNSOOPPSKJNSSLJSILLSSNSPKSISNLSJNLRSSSSMSMNHPPNNLLMSLKJMKMRSKKIMSHSSJHFGGHGHHJSILISKJMLHJNPPIHGKSPNA=<<<LPOJSLISLHKHHKNPQPKLKMQJJKLSJOSSROOKNLHSSSJSNKIKSOQOJSSOSSLSLRINKOLSISILSSPLNJHHGEGJSIMJLKHIMSKIISLJOIKMKJSOQMSIMJQLIKJHJJHHHJMFQSNLSJJJJIIGMDDJ:::99?66979:HRKKILSSMJSMSKLKIKIHLNHIHIJOJJIJIIMJSJLJKLSLINSLHHKIGHFFGGEGFHEDEEGGFFEDDDDDEGFJJ
@2052_2WVZPS_4
GGAATGTTTATAGACATAGCCTTGTGTATGACTGTCTAATCAACAGTGCAAGGAATTAGTTGTGCTCTCAAAAGGAGTTATGTGAAGGAAAGATTAAATGGATACATTTAATTAAGTGCAATTACTACAAAATCTATAATGACTGGGTAAGTCACCCGTAAGAAGGATGAGTTAGTAGAGATATAATAATATCTTACAGTTCAACTGATGTGCAAGTTTATAAGTAGACGTAGTGTGAAAGACTTATCGCTAACGCAATAGACGTTATCTCGAAAGGATAAAAGAAACCAAGAAGATATACAAATTGGTAACTTGTATAAGCCCTTGGTAATACCAAATAAGTTAGTTCCTCATGATGTCGTGGAAACATGACTATAAGATAAGTTGAATTCGATAGTAGCCCCAAGAGGAATCAAATGAGTAAAACAAGTATTATAGGTAAATATTATGTTTTTCTATCTGAATGATTGTGCCTTGAAAAAGGTGGGTGAGGTCTGTGGGTAAAAATTAATTTCCATCTGGTTTTGGATTTTCTTCGGAAAATTGGTGCAAGAAGCGTGGAGTTGCTAACCATTGCTCAGACTTGTATCGCCAGTAGCACGATAACGATATTTATGAATGTTGTAAGGTGAATAAAAGCCTATGATTTGTGAACATTCCA
+
MLKMSLKJMIJIHFEJJKKSJLSSISMJKKMMINKJHHGHINHSRKKOKJKJFNMJKSPMMOSSKSSPPIMJSSPJKLKLMPOJHOISJSPONSNJHHFFPOSQOSKJLKOSLLJQIRKLINOSMKMJNLOSSKKJSJLMKRLSKSMNSORJJGHJE<H><<?ASIQIHKSOMJSMLIDINOSNIKLSSNSOJJSLOLSOKMOMJOSKSJSLJJIJGKRLNKMKSMLLGISMGKSLSNLSMMKMKNKJLMKGNNKMIJSJLPLNRPSOKIFBEEFDNMSINSNPKOSKGMFIKISKSLIEGNSNOPIQHNJSSNLLMKMPNKOLMSMIRJOJNLMJKILMGGHQLIPKKSJRKLMMONLPNKOOSRQPQMJKHJIOMSKSIKPIIOISMKIBAAA>>>>>>=:3(DEMJSHIOHHJGJKKILLRSLJONKMMQMPNKIJJIOMQOSOKNSKMNSSOSOJLNLJJMSMSLNSKSIKIGFLSSMLMJKLKKOJSJSKIOKSRSSSQMSSKSKKLE.,B,,LQJLSNLJSGJHPK78FC>=CF?<;:;78866776;DFEGJKJINKILDDEFELNINSMJOMJSKLHIGGGD==<;<??BAADCEFDEGDEDEHKSNMKHHKKLSKLHIGFHKJPJKLRMPJJHJIIKLHFBF::::;F>:::
@2053_2WVZPS_4
GGAATGTTTATAGACATAGCCTTGTGTATGACTGTCTAATCAACAGTGCAAGGAATTAGTTGTGCTCTCAAAAGGAGTTATGTGAAGGAAAGATTAAATGGATACATTTAATTAAGTACAATTACTACAAAATCTTCTTAATGACTGGGTAAGTCACCCGTAAGAAGGATGAGTTAGTAGAGATATAATAATATCTTACAGTTCAACTGATGTGCAAGTTTATAAGTAGACGTAGTGTGAAAGACTTATCGCTAACGCAATAGACGTTATCTCGAAAGGATAAAAGAAACCAAGAAGATATACAAATTGGTAACTTGTATAAGCCCTTGGTAATACCAAATAAGTTAGTTCCTCATGATGTCGTGGAAACATGACTATAAGATAAGTTGAATTAGATAGCCCAAGAGGAATCAAATGAGTAAAACAAGTATTATAGGTAAATATTATGTTTTTCTATCTGAATGATTGTGCCTTGAAAAAGGTGGGTGAGGTCTGTGGGTAAAAATTAATTCCCATCTGGTTTTGGATTTTCTTCGGAAAATTGGTGCAAGAAGCGTGGAGTTGCTAACCATTGCTCAGACTTGTATCGCCAGTAGCACGATAACGATATTTATGAATGTTGTAAGGTGAATAAAAGCCTATGATTTGTGAACATTCCA
+
IIHPNJSNLOLBBABBELKC>=>>?LIJMIOHHOKKHGJKJSJILJOJKLOSMSMNJHGFISMOMNOONGIIHJMIILMHMPMSSRSHSSOKMSJKKKKNSJSISOSQMMISB==;9988:3222288:566>BC60/6--:@CBC@@@@2111199A=7;<;776567SCFFEEFGHGGIJQJPIJSSPQNPSKJQPJLKJMILJSMSSPOLNRKSSSLJDD1/--.//0078?@@@@B@:=C98988DEIIGGHEFDDFISMIJIGKLSOSIOSLSPKHEILSSSHMPIDFFFJFHKSKJMHKMKINFJIMFGAB@:9655557),''*3FGIINIGHSLSOSIEDSMFFKAAAGJJHKFCEDDKSMIMKQIIFIJ=<<<CEE@@@?>>==,,,,++**)&&&%%&&%&&'(-.368:=EJMMIHJJIJJSJKGHGHLRJQSSJKJSIKSSKJKGGIFKIRSJSOLLKSHIG@;;ESRSSMNINIKHJHGHKIHJJSNGOISONHMKJIHSGIIHMNIJMSMNSMGHILJKH11100;;;<4442110122002ABEFIMLKFEEFFHFMLLSRFLKMNSQKKMSIFDDFGGHHIIJEEFDGGDDFFEQNILHGIIJIJIKHHFFIGEHGIJNIJIGFIHKIGFGNILIIJIJGGFF
@2054_2WVZPS_4
TTTTACTCATTTGATTCCTATTGGGCTACTATCGAATTCAACTTATCTTATAGTCATGTTTCCACGACATCATGAGGAACTAACTTATTTGGTATTACCAAGGGCTTATACAAGTTACCAATTTGTATATCTTCTTGGTTTCTTTTTATCCTTTCGAGATAACGTCTATTGCGTTAGCGATAAGTCTTTCACACTACGTCTACTTATAAACTTGCACATCAGTTGAACTGTAAGATATTATTATATCTCTACTAACTCATCCTTCTTACGGGTGACTTACCCAGTCATTATAGATTTTGTAGTAATTGTACTTAATTAAATGTATCCATTTAATCTTTCCTTCACATAACTCCTTTTGAGAGCACAACTAATTCCTTGCACTGTTGATTAGACAGTCATACACAAGGCTATGTCTATAAACATTCCA
+
SSNSROSLIQNNHKOPHIHHLLKPJMSQSSLISIGJJINJKSSLIILSKMNKKONKJEJLSSSOMJKPKMOJKKMNLPOONOMKSNG..../KMHNIJKSJLMKSMLISINRSLSSHJSMLLKSIGKJEGGE@>?=((,,1-0-+*)*1:<EFKEFGMJLOMMPSKSNNMMIJIFQOKHHLD88879>:9::;GIIHGJJMQHJLNHKLMSSJOKMNONLGKAEDGOOIMHPDEDDDDHJNSSKNKEECDESLMQJSNNNNSOJSSONIQRRQD=DCCBCGKBBIHHJSSPJMMSORNPOKNMLNIMNONICOOJQMOPSKNMNJOKOPNRNKSMKPMSOOOILNMKHGSNSMJLKLNSKSSNKLKLISKJQMJMSOMOLMSSPMLMSOOKOOMLKSPSSNMSOPJOSJIOJSICDEDJKMJSKIJL
@2055_2WVZPS_4
GGAATGTTCACAAATCATAGGCTTTTATTCACCTTACAACATTCATAAATATCGTTATCGTGCTACTGGCGATACAAGTCTGAGCAATGGTTAGCAACTCCACGCTTCTTGCACCAATTTTCCGAAGAAAATCCAAAACCAGATGGGAATTAATTTTTACCCACAGACCTCACCCACCTTTTTCAAGGCACAATCATTCAGATAGAAAAACATAATATTTACCTATAATACTTGTTTTACTCATTTGATTCCTCTTGGGCTACTATCGAATTCAACTTATCTTATAGTCATGTTTCCACGACATCATGAGGAACTAACTTATTTGGTATTACCAAGGGCTTATACAAGTTACCAATTTGTATATCTTCTTGGTTTCTTTTATCCTTTCGAGATAACGTCTATTGCGTTAGCGATAAGTCTTTCACACTACGTCTACTTATAAACTTGCACATCAGTTGAACTGTAAGATATTATTATATCTCTACTAACTCATCCTTCTTACGGGTGACTTACCCAGTCATTATAGATTTTGTAGTAATTGTACTTAATTAAATGTATCCATTTAATCTTTCCTTCACATAACTCCTTTTGAGAGCACAACTAATTCCTTGCACTGTTGATTAGACAGTCATACACAAGGCTATGTCTATAAACATTCCA
+
MSOSJOMSMKIPSMNLNSOJPLNSKSPNSSSKKNOPJIJLLNJLHJKSSISLJIJSLIJNJIQOSLILPSILSLLOKMKJRMGKJKMKSJQSKSSJMSSJKQMJLJOSSRJPIKEG?ACK:;KILIMSSSRJRSKGNJGE;@BB6566LNJI@@A====BSLFINMJIIOSMSMSHGGJHSQEH@@@NSSSMSSQOJLJLSNIKSJSLSLKMQRSSSNKSMSSMQKMPMNQOSKNSSPOMJNBNNNHMSGDDEHC@99>HKMIIQSJHEGHIKFEEDBA>==<;;>JLGILHHLSNSJQIMLNSIJIPJJPLOQKNLROJSOLKPNSLSJNIMJMKSOLKSPOMPOSLSKLLSLQSKSRNISSKMSKHJP>=<=A<</,=<>KHQSSPKOJKPLQMNKOSMQSKOSKSRMLIHNLONIJGNIGLSLLKLNSSJIECCBBCKKNKSSSMSQMSMNPSLMQSSLOSJECCCDCPPJSOSLHSSOSSSSLMKLSNOLLQKGGIHDCDEFMSSMSNJQKDOPIKMSQSLHJSHSSNSMJPLMIQKRSLIHIJIKMPLOOOMMHJHOJLIKLHHHPHLHE<9<<QHOMSSSIMJF=NPSKHIILKKJNHJKSOMSLPONSKOLNNSSJJJSJJKLOSJLJG?FLLKHIHKGBA@@>??>0//+*+
@2056_2WVZPS_4
GGAATGTTCACAAATCATAGGCTTTTATTCACCTTACAACATTCATAAATATCGTTATCGTGCTACTGGCGATACAAGTCTGAGCAATGGTTAGCAACTCCACGCTTCTTGCACCAATTTTCCGAAGAAAATCCAAAACCAGATGGGAATTAATTTTTACCCACAGACCTCACCCACCTTTTTCAAGGCACAATCATTCAGATAGAAAAACATAATATTTACCTATAATACTTGTTTTACTCATTTGATTCCTCTTGGGCTACTATCGAATTCAACTTATCTTATAGTCATGTTTCCACGACATCATGAGGAACTAACTTATTTGGTATTACCAAGGGCTTATACAAGTTACCAATTTGTATATCTTCTTGGTTTCTTTTATCCTTTCGAGATAACGTCTATTGCGTTAGCGATAAGTCTTTTTCACACTACGTCTACTTATAAACTTGCACATCAGTTGAACTGTAAGATATTATTATATCTCTACTAACTCATCCTTCTTACGGGTGACTTACCCAGTCATTATAGATTTTGTAGTAATTGTACTTAATTAAATGTATCCATTTAATCTTTCCTTCACATAACTCCTTTTGACACCACAACTAATTCCTTGCACTGTTGATTAGACAGTCATACACAAGGCTATGTAT
+
KKINIHSLSJHLJLJNSSKHMMMSLEESSISMKKKLQJIJSJHFGFGSKMPNLNKKSKOJOKIKSSKMNMKIJGJNNJMJNMLSKRJMQJSLMKHMPSLLQSRJGG?/..((((((()+-22755KKIMSNOLLRIKQISMKKKQPILMSPKSD?>>>>HLS?D;88889:67C>9;FI3.GKLJSMSSML?>>>AJQKFJISINLKSSOPSPSISMSNSLSPSLPSLOKKSLMJMSQOLLQINSSKMC?22KHIJHNLSMLNSPHHILKPMMGFSKKKSKPKOSMLSOMGJLMLQMOSIJGIPMLROSMNSNSIKPSOSNOLMQNSPSMKNJSJMJNMGJMROJMKQSMOSKNSSSQSSOSRSONSOSMIIRMSSSJPOMNJKNIKRQNILNLQMKSORMPMNLLSFKNHKPIOIJIEI=)(((<@IJGLHGILJIMNKJILIIPLMLIKLMONSJIQKKSQOMIGOFIFNJPMNSLPJKIKJMLJHLIMNKLMJLQQJNSJLJJIIKLNLHINMLJJJNJLKHIHHGJJHRSSJKHIPLJLSKLHHKFKICGGGHGIMGFFHGLKSSMMSKNHHIFDJFEFFFGHGDED?*)%%$$$&&+4?A@BFFBCBBCHGGIKJLJHLGFEEDEFHGIHIJFGFEFFEBCA>*)
@2057_2WVZPS_4
GGAATGTTTATAGACATAGCCTTGTGTATGACTGTCTAATCAACAGTGCAAGGAATGAGTTGTGCTCTCAAAAGGAGTTATGTGAAGGAAAGATTAAATGGATACATTTAATTAAGTACAATTACTACAAAATCTATAATGACTTGGGTAAGTCACCCGTAAGAAGGATGAGTTAGTAGAGATATAATAATATCTTACAGTTCAACTGATGTGCAAGTTTATAAGTAGACGTAGTGTGAAAGACTTATCGCTAACGCAATAGACGTTATCTCGAAAGGATAAAAGAAACCAAGAAGATATACAAATTGGTAACTTGTATAAGCCCTTGGTAATACCAAATAAGTTAGTTCCTCATGATGTCATGGAAACATGACTATAAGATAAGTTGAATTCGATAGTAGCCCAAGAGGAATCAAATGAGTAAAACAAGTATTATAGGTAAATATTATGTTTTTCTATCTGAATGATTGTGCCTTGAAAAAGGTGGGTGAGGTCTGTGGGTAAAAATTAATTCCCATCTGGTTTTGGATTTTCTCGGAAAATTGGTGCAAGAAGCGTGGAGTTGCTAACCATTGCTCAGACTTGTATCGCCAGTAGCACGATAACGATATTTAA
+
CCDKSJHHIHKJHKLJGKPIKMPISLLNGEB:@)))4255877769:994444430)))''()+--..../>ELJLIHIFHIIJLIGBELSKNPOGJJDEMKLMSJMSPLOJNKKEDCCAABA>===>>@@@@9771123::98.(((2GIHJII<EC?CAABBA??AKFIIJGKLRLILLJINSLLLONSSROSQLLQMSSMLJJILSSNSQKKKMIOJJHMIJQIIIKJMHOJLMKLLHRPJHSMKKJIKHNJSNJIRNNJKIHJJJIKDEHLPSKKHAE9FJISKIIJPESRNNSOSROJSJJJJAHNHFC=<<<<=:999:9A888ADEDEDAEGIMKGCAGFFFFHG=8ABIIINLHJGIMSSQMN?>===CDGGJHLLMSMOOKJLJIJFGLHJIHMHHSSNJJJSSJHMOL??:=<65556FHGHGIKJGKIJJKLIJNSJJSSSQSSSOOPJSKIIMSSSLSSSGKGGDBDGFOSNIGHILKKJHGHSKMFFGEFAHLLJPIEHB4444<@CGGGEKJEDA@DRGE?***==GJPMIHGFHIJKLMHDFEGFHHLMNMIIIDEGHGIIIJGGHFHGIIIIFFEDEGGFIHIHFEEDFGDDDEEIB<>
@2058_2WVZPS_4
GGAATGTTTATAGACATAGCCTTGTGTATGACTGTCTAATCAACAGTGCAAGGAATTAGTTGTGCTCTCAAAAGGAGTTATGTGAAGGAAAGATTAAATGGATACATTTAATTAAGTACAATTACTACAAAATCTATAATGACTGGGTAAGTCACCCGTAAGAAGGATGAGTTAGTAGAGATATAATAATATCTTACAGTTCAACTGATGTGCAAGTTTATAAGTAGACGTAGTGTGAAAGACTTATCGCTAACGCAATAGACGTTATCTCGAAAGGATAAAAGAAACCAAGAAGATATACAAATTGGTAACTTGTATAAGCCCTTGGTAATACCAAATAAGTTAGTTCCTCATGATGTCGTGGAAACATGACTATAAGATAAGTTGAATTCGATAGTAGCCCAAGAGGAACCAAATGAGTAAAACAAGTATTATAGGTAAATATTATGTTTTTCTATCTGAATGATTGTGCCTTGAAAAAGGTGGGTGAGGTCTGTGGGTAAAAATTAATTTCCATCTGGTTTTGGATTTTCTTCGGAAAATTGGTGCAAGAAGCGTGGAGTTGCTAACCATTGCTCAGACTTGTATCGCCAGTAGCACGATAACGATATTTATGAATGTTGTAAGGTGAATAAAAGCCTATGA
+
HKMISIMCJJKJLPSJQMMLMIJKPLMNROOSSMSKSJQPLIJJKMHMLMMIJMSSNNSSJLSOSLSRJIGHIHJLOSSJQLMOSSMKGJSNONKRKMIOJKHKILHQQNKSKKLOJIKLNSRISJKOSNJKJLNSMKLJLISSMOSSNSLSNSLJMESDFBKJJLKIIMOOMMOSFQLKJMSSINSIRMKPIF@<=777;<<ACEJHJOKHLGFHLHOKRKNIKKLPLJIIJJOMOPSSSPHMSHHGIHSHIHIIIIIIIJLKJSHSOOLNNSMOSMLNLKSOSPOJFLKPNKMNPSSMKJKMJQSGMQPJKSKJLJNNSJOMMLPLMISSRPKPMMJRKSSKPNSMINLNKJNIQKNSOSKSRMMLMQJOMIILJMMSJLQSJMMJRLIMPLSKNNKLSJJNSNNSLNSNSJQSKLSMKLKKMSOMKPLGFOJKKJIHQJSQSLNMSNKMRSOKMJIKMLKOMKSNKNMSSKLJOKLSMRLHJINLNJOKKKSLLPIKNLJGLSLNMMPQ:6?55KSSSMKSLONSKKKPMSB>>>OSSLMKJNLJPMQILMSQISJQSLKPOKSRILJMSNKJQJOKLSHSLNPJMLPJKQJNJKKLHKKSHMIJMHSPPNOLOMIKSOSIRJIMHNKQPLPNLNLHF>=.+
@2059_2WVZPS_4
GTTTTACTCATTTGATTCCTCTTGGGCTACTATCGAATTCAACTTATCTTATAGTCATGTTTCCACGACATCATGAGGAACTAACTTATTTGGTATTACCAAGGGCTTATACAAGTTACCAATTTGTATATCTTCTTGGTTTCTTTTATCCTTTCGAGATAACGTCTATTGCGTTAGCGATAAGTCTTTCACACTACGTCTACTTATAAACTTGCACATATGAGTTAAAAACATAAGATATTATTATATCTCTACTAACTCATCCTTCTTACGGGTGAATTACCCAGTCATTATAGATTTTGTAGTAATTGTACTTAATTAAATGTATCCATTTAATCTTTCCTTCACATAACTCCTTTTGAGAGCACAACTAATTCCTTGCACTGTTGATTAGACAGTCATACACAAGGCTATGTCTATAAACATTCCA
+
QPLPSLHHFABGF@BGF::9110../@IGFGDC9-,,,.?>>?BA5444444444IIIMNORSMJJIJJLJOROLJPKNSOSSSMKPQNMSHGNMSLSMKRQMNMMMJKOKKSOPLLLSMLJOSLLSLLQSMJKNOLOSLNSJIMPLFNMSKMSHHNLKJKMPRMMSNSNMQMHOLKP===<=:<<8344DFIGIGGGHIMJJJKKSIJSSSNLMLNGB-,%$$$$$&)++++*+-,///03>CEFKNOOSNIMJOLSJOPSKNSJMNPNLRKOHMNSLNMHG=EDJJSLJKMKRJKKIKPSMKJNMSJNLSKKSJKISMIJLIKSIJJIGJJJNMNSSQNJJGIHGGIHKLQMPKLJJKNMMSRSSSMSLSPLNLLSSSMLJLSSJMNJOSNMISLHJKLSNMLSLNJOPMKOJIGHEHFJIQNSLGKI
@2060_2WVZPS_4
GGAATGTTCACAAATAACGCTTTTTATTCACCTTACAACATTCATAAATATCGTTATCGTGCTACTGGCGATACAAGTCTGAGCAATGGTTAGCAACTCCACGCTTCTTGCACCAATTTTCCGAAGAAAATCCAAAACCAGATGGGAATTAATTTTTACCCACAGACCTCACCCACCTTTTTCAAGGCACAATCATTCAGATAGAAAAACATAATATTTACCTATAATACTTGTTTTACTCATTTGATTCCTCTTGGGCTACTATCGAATTCAACTTATCTTATAGTCATGTTTCCACGACATCATGAGGAACTAACTTATTTGGTATTACCAAGGGCTTATACAAGTTACCAATTTGTATATCTTCTTGGTTTCTTTTATCCTTTCGAGATAACGTCTATTGCGTTAGCGATAAGTCTTTCACACTACGTCTACTTATAAACTTGCACATCAGTTGAACTGTAAGATATTATTATATCTCTACTAACTCATCCTTCTTACGGGTGACTTACCCGGAGCCATTATAGATTTTGTAGTAATTGTACTTAATTAAATGTATCCATTTAATCTTTCCTTCACATAACTCCTTTTGAGAGCACAACTAATTCCTTGCACTGTTGATTAGACAGTCATACACAAGGCTATGTCTATAAACATTCCA
+
GGFIGHIIDBC7654)(((((-.;;;ABB9::9:=4///0=:00;;HMHNMBBBBCFIGGFIKSJKKJHEEFEIGNHIKLKFB???@ONSLJLLILLSNJSKKIKHLPJRSRSOSKKJNBDNDEHLLLMSNNLJMNOJSSMILSLISKSSNKOINSSKGSSKHFECBBC@@AHLHLJKLSLSLSOGHMJKKNSNMSNSNJKMMHIHLKNLMHKNLKLMLHKMKOJLSKLLSSLSMQPOSLIJNIJOHSLSPNHJJCDEDNJ><<<=KIIIHHIGGGIHHKHHFEGGHGIHFKKSGHHEGGGFGLMHJMPHIJISJKSKKK<<<<<SIJHIIIHGLOKGLJIKJHLPLJIJJFKIHNOHGHLHKIGC>=/&&'','--.2?FDCDDFHGHGHIILJHGHNIGHKIGGFFGHGFGFJHFAB=>=GFHIDEEDGGGGLHJIGIFGFFGHHHNGKHHJIIFIHHGJGGFDDEDFIISHHEECCDDCA@>,,,,-00../.*((*+.//18=<<=6554*&%$$%&().56;::87EEFDFDEHJIKHGHGIFFHHGJMLGGJGFECDA@78JFMMJ8FBBDDIEFDEEJHJMMJNLMKLJHJFHKIIHGHJKGLMHSKMJKIJJILHCECD?==>BCCCDDDDBCBAACCDEDECCFECFDEFGF
@2061_2WVZPS_4
GGAATGTTCACAAATCATAGGCTTTTATTCACCTTACAACATTCATAAATATCGTTATCGTGCTACGCGGTCAAAGTCTGAGCAATGGTTAGCAACTCCACGCTTCTTGCACCAATTTTCCGAAGAAAATCCAAAACCAGATGGGAATTAATTTTTACCCACAGACCTCACCCACCTTTTTCAAGGCACAATCATTCAGATAGAAAAACATAATATTTACCTATAATACTTGTTTTACTCATTTGATTCCTCTTGGGCTACTATCGAATTCAACTTATCTTATAGTCATGTTTCCACGACATCATGAGGAACTAACTTATTTGGTATTACCAAGGGCTTATACAAGTTACCAATTTGTATATCTTCTTGGTTTCTTTTATCCTTTCGAGATAACGTCTATTGCGTTAGCGATAAGTCTTTCACACTACGTCTACTTATAAACTTGCACATCAGTTGAACTGTAAAATATTATTATATCTCTACTAACTCATCCTTCTTACGGGTGACTTACCCAGTCATTATAGATTTTGTAGTAATTGTACTTAATTAAATGTATCCATTTAATCTTTCCTTCACATAACTCCTTTTGAGAGCACAACTAATTCCTTGCACTGTTGATTAGACAGTCATACACAAGGCTATGTCTATAAACATTCCA
+
A0000/0634;??AADGKIIIMIHOJLSMOLOIIKHJHHLOJECCDEMLKLNHGGG@D:88764/*%$$&)&&&&&&&&&34>?HFIGNIHKLLSLMJJJOKIOSPSOSSIJHKGIPRFESMLMKSMSNSKJHJSSLJMKLSLKMSSKPMJGSPPKD@CF>FJKFIIJLNMOHHLSMLSMSMKJSSJMKKSIMSMQLKLNJHDDEQQSSLLOSOMNPMMSMLRPLLSQJLSOJOSMJSSKKMCLJPLGSJJSSSIMSNRKOOMSIKJLJOFLIHNSGGGEGEEBBB>=><=B766557HGGKPKKSLPPOMSJMMLJNOKSSMNSOJSMLJKRHJKJKKSHQRNJKNLLNKMJHKSKSMOMSPLSPKPKHJSN>BABIFNKSKPKJPJJLNJSONSMOKRSSJLNKSLPMMOJSJNKGJEDFEGNQLKILLHJOHJHIJJLOLJHPPHKSLSKNNKSRQSCC62*****4445DDHIGQJIMOSKIHPOOSNMJJNKSMLKIPRIKSSJLIKSJKJNRSPMIKSJLLLNSSSLQISGGHKIPJHKHJKGSJIKNLJLNIJMMLNSOMSOKMLSSIHISJLSLPSNQSSNSIMMPMNNJOKOMKSSLMSLPMHHMSSLOQQPNIGGFNKKONNKHJKLNHGMIHI@@A@@HHG;;9222
@2062_2WVZPS_4
GGAATGTTTATAGACATAGCCTTGTGTATGACTGTCTAATCAACAGTGCAAGGAATTAGTTGTGCTCTCAAAAAGGAGTTATGTGAAGGAAAGATTAAATGGATACATTTAATTAAGTACAATTACTACAAAATCTATAATGACTGGGTAAGTCACCCGTAGAGGATAGAGTAGATATAATGATCTACAGTTCAACTGATGTGCAAGTTTATAAGTAGACGTAGTGTGAAAGACTTATCGCTAACGCAATAGACGTTATCTCGAAAGGATAAAAGAAACCAAGAAGATATACAAATTGGTAACTTGTATAAGCCCTTGGTAATACCAAATAAGTTAGTTCCTCATGATGTCGTGGAAACATGACTATAAGATAAGTTGAATTCGATAGTAGCCCAAGAGGAATCAAATGAGTAAAACAAGTATTATAGGTAAATATTATGTTTTTCTATGAAAATATGATGGTGCCTTGAAAAAGGTGGGTGAGGTCTGTGGGTAAAAATTAATTCCCATCTGGTTTTGGATTTTCTTCGGAAAATTGGTGCAAGAAGCGTGGAGTTGCTAACCATTGCTCAGACTTGTATCGCCAGTAGCACGATAACGATATTTATGAATGTTGTAAGGTGAATAAAAGCCTATGATTTGTGAACATTCCA
+
LRQLMKSNSSKONLSSSLPSIQMMSRJMSOOPJOINSPIHONOOKLSKOIMHDEDDD<;;:9::87664689;EIIMJSHMPLSONQOJMNSLLMLSSQMMQIJMNKNOPQLKNRJBABCCSSLKGIGGGJKLSPISIHGQJKLMQKHRSNFJGGCHE<<-'''''0)())(%%%%,1../'(((-&'':JHIKIIRHNSSKRNNNNLOSJSJJ@GBCBC=?>>?BB==<>@SCSSKPIHJIHIJIHGHJKHMJGLPKSMLJSSSRJSIRDOILMIRRIPPMRQPKILOIIJGE@=BFJHDA@????GDCDBBELDJDCENMSPJLFMG7IKSSHJHSJJSOIJHILOSMHGHHIKOPMNIHJGDGGGGQISMKKHHLLJGFDEDEFGIKFGIOKSSSLJCCCCISSIILEHGMOJKJGIIHJIJLNOKJHHMHLSMJIIIHMRSOG:7*)(''&('&',//03BBAA@@DJHKNKGEOGEDEEAA('''(228>@<;;;:532300912FGJIHIJKIJKFHSLLNSIHLMJKLLLB<<97651./('(BEFKLJIRIJGEGGHGKMKHLHFGMKIMSOHJGFFFGGHHHFGBB@ACEDDFDEHLIJFGGMIPNLIHFFDFFFJGHHJHIHGJHMHHHLJKIHHFGIFIEFF
@2063_2WVZPS_4
GGAATGTTTATAGACATAGCCTTGTGTATGACTGTCTAATCAACAGTGCAAGGAATTAGTTGTGCTCTCAAAAGGAGTTATGTGAAGGAAAGATTAAATGGATACATTTAATTAAGTACAATTACTACAAAATCTATAATGACTGGGTAAGTCACCCGTAAGAAGGATGAGTTAGTAGAGATATAATAATATCTTACAGTTCAACTGATGTGCAAGTTTATAAGTAGACGTAGTGTGAAAGACTTATCGCTAACGCAATAGACGTTATCTCGAAAGGATAAAAGAAACCAAGAAGATATACAAATTGGTAACTTGTATAAGCCCTTGGTAATACCAAATAAGTTAGTTCCTCATGATGTCGTGGAAACATGACTATAAGATAAGTTGAATTCGATAGTAGCCCAGAAGAGGAATCAAATGAGTAAAACAAGTATTATAGGTAAATATTATGTTTTTCTATCTGAATGATTGTGCCTTGAAAAAGGTGGGTGAGGTCTGTGGGTAAAAATTAATTCCCATCTGGTTTTGGATTTTCTTCGGAAAATTCGTGCAAGAAGCGTGGAGTTGCTAACCATTGCTCAGACTTGTATCGCCAGTAGCACGATAACGATATTTATGAATGTTGTAAAGTGAATAAAAGCCTATGATTTGTGAACATTCCA
+
ISIJSOKMSLLMJSJOQMMSOPRQONJNKHKLLJKKHJHIMJGHIIHILKJKMONMJIISJSJPLMOMNMSSPMNPLJLKLOSOISFMIKNJRNQJINJGIHGMSRKKLMMNJOJHHJLJOLPLHJGLHOLQMSHLOSSJKIMQNSJIHECCAABBC@@@BDJKOKJKMKIJGIHQJJKKLIRSNOSMJMKIKHSQSPKKNSPSLNLLJJMMLJJNKKSNSJIHKIKJGGIGRISISMQQSSLSSIHLIKHHHJHLHKGQSMGLIILSMSISMQPOMKJISNMLJQSISHHJLJNJLOMFFSJKSSLRLMQLLMLKOSPSSMLKOSKSMLJKJISJKOSLSSIONILSNKQSSHNSMOJIKKRJSKSOOONIIFIJNSSSLJIOHLSPSSMLMJHIII=<><960---.EEGHGGIJKMMHHKGGIOMOHRLKIKMSKRKJIKMLKMOIJHI@BAAAFHOIJHIHHJMINKOHSKLGGFFIKLOLFHLHHKNSJSJHKKILLLJHLNQSMLKIKFESFIKSPJHGSM99999F<7BA<<=FLKJSO=:9999;677779CDFHIINNKHJHJKGMJKKLKOOILPKNLSKHJGGGHGIJGJFEEFEGFGFFGGMKJIJJGFHLLNKJMSIJKJHFHEGFFGDFFFHGIKHJKIILIBB>...
@2064_2WVZPS_4
GGAATGTTTATAGACATAGCCTTGTGTATGACTGTCTAATCAACAGTGCAAGGAATTAGTTGTGCTCTCAAAAGGAGTTATGTGAAGGAAAGATTAAATGGATACATTTAATTAAGTACAATCTCTACAAAATCTATAATGACTAGGTAAGTCACCCGTAAGAAGGATGAGTTAGTAGAGATATAATAATATCTTACAGTTCAACTGGTGTGCAAGTTTATAAGTAGACGTAGTGTGAAAGACTTATCGCTAACGCAATAGACGTTATCTCGAAAGGATAAAAAGAAACCAAGAAGATATACAAATTGGTAACTTGTATAAGCCCTTGGTAATACCAAATAAGTTAGTTCCTCATGATGTCGTGGAAACATGACTATAAGATAAGTTGAATTCGATAGTAGCCCAAGAGGAATCAAATGAGTAAAACAAGTATTATAGGTAAATATTATGTTTTTCTATCTGAATGATTGTGCCTTGAAAAAGGTGGGTGAGGTCTGTGGGTAAAAATTAATTCCCATCTGGTTTTGGATTTTCTTCGGAAAATTGGTGCAAGAAGCGTGGAGTTGCTAACCATTGCTCAGACTTGTATCGCCAGTAGCACGATAACGATATTTATGAATGTTGTAAGGTGAATAAAAGCCTATGATTTGTGAACATTCCA
+
LRJLKNPJRLLLIOOMLPSSPKSSLNIMSJNMLKOHKGIJFFFFDONIIGCJIG:=8444,)*(%%%%%%)9:DA@@>>;;32**+-/8.-,,,.+++,7<<:997776566666541-)))%%&&%'+--:>;:988993333.,,,)*,./*)**'))))25@@BB>>===;<AAABCEIGLKIMILPMSSKKLMQMMJKQLJSSSSSRLLISKKQISNNSMNLNKKMSPMOSISKSSMSSCJLHOHHGEGGA@@AAJKKKMIKJKLHDB@CCCMKKBB?MNJGDECBGELMMLKSOLLQLOMGJNJIOSKKOSSPQOONIKJOOQKKJQGLPKLISKMILMRPKLLLSNKKNNMJOSMSNHJSOSSNKIIIKHSIB??BIMCEECBAB@>66644888889@.,,HIMSJSNKNNMJHLHIJKLSISMHJSSPHLHKJOISPSSSMLRKSSOBA@@BIFHKNLOJKIKJLMNICFHRNSPNIIOJIKSLHIIHJL?>>>9::AA@AAAAE>>MBBHQJKSJSNJSKSOKLLNG:::CCFKKH?>?=>BAAFFBAACCDFHGHIMJLFFGGOKIHIHHGFGGHQKMHJGFEEGGLKHKEBBAABC@@AAFPLKIJIJJMIJNNGKFFEEFFEGJHGHFFGEFFGHHJIOGIIGFGGFIJ
@2065_2WVZPS_4
GGAATGTTCACAAATCATAGGCTTTTATTCACCTTACAACATTCATAAATATCGTTATCGTGCTACTGGCGATACAAGTCTGAGCAATGGTTAGCAACTCCACGCTTCTTGCACCAATTTTCCGAAGAAAATCCAAAACCAGATGGGAATTAATTTTTACCCACAGACCTCACCCACCTTTTTCAAGGCACAATCATTCAGATAGAAAAACATAATATTTACCTATAATACTTGTTTTACTCATTTGATTCCTCTTGGGCTACTATCGAATTCAACTTATCTTATAGTCATGTTTCCACGACATCATGAGGAACTAACTTATTTGGTATTACCAAGGGCTTATACAAGTTACCAATTTGTATATCTTCTTGGTTTCTTTTATCCTTTCGAGATAACGTCTATTGCGTTAGCGATAAGTCTTACACTACGTCTACTTATAAACTTGCACATCAGTTGAACTGTAAGATATTATTATATCTCTACTAACTCATCCTTCTTACGGGTGACTTACCCAGTCATTATAGATTTTGTAGTAATTGTACTTAATTAAATGTATCCATTTAATCTTTCCTTCACATAACTCCTTTTGAGAGCACAACTAATTCCTTGCACTGTTGATTAGACAGTGCAAGGAATTAGTTGTGCTCTCAAAAGGAGTTATGTGAAGGAAAGATTAAATGGATACATTTAATTGAGTTCAATTACTACAAAATCTATAATGACTGGGTAAGTCACCCGTAAGAAGGATGAGTTAGTAGAGATATAATAATATCTTACAGTTCAACTGATGTGCAAGTTTATAAGTAGACGTAGTGTAAAAGACTTATCGCTAACGCAATAGACGTTATCTCGAAAGGATAAAAGAAACCAAGAAGATATACAAATTGGTAACTTGTATAAGCCCTTGGTAATACCAAATAAGTTAGTTTTGTCGTGGAAACATGACTATAAGATAAGTTGAATTCGATAGTAGCCCAAGAGGAATCAAATGAGTAAAACAAGTATTATAGGTAAATATTATGTTTTTCTATCTGAATGATTGTGCCTTGAAAAAGGTGGGTGAGGTCTGTGGGTAAAAATTAATTCCCATCTGGTTTTGGATTTTCTTCGGAAAATTGGTGCAAGAAGCGTGGAGTTGCTGACCGTTGCTCCAGACTTGTATCACCATGACACGATAACGATATTTATGAATGTTGTAAGGTGAATAAAAGCCTATGATTTGTGAACATTCCA
+
IFIIHHILKPLLLMNNLGKPHJJSJEEEEELJIHLJJFEFGFLJJFJLKKOJIGKIHJHFEFHJJJIHLGEEDEHKIJKIKHIHNHHKIFPOMJGFHIRIKMMIHLIIKKKIHJKHJSNKJFSILHKQOSSNQSCISNHGHDGFHJLJQJLNJKG?9999:G5E42224BDFEIHIJSE@<:99;>?@GFFHHHIMSIMNJSPFGGHIINSSHLKOKRMPILSIKJOHNJJJJMSKSJNKJHGKLKPOSNJJKHDH//LLJLJKKP?===>DBBBFGKJKKHLGIINGIJGGEHMLSKFEEEEIMLNJPNMGHGHLJJO@>?>?PLJLLIQKHMSGGHGHFMONJIHIIKSSSLHJMSLGHEGGFEHIGIBAAAD@>>>94:;<HKLILFFDDDEFACCA?A>ABABA;89876430*'%%$$&&*,-.489@CBBCDGMLHIIIHHIISOKISSLSOSJSOSSIIIHGIIJKSSKKINJOHKKJHGF31111DDCKGGIKJIILQHGHFFHGBBEEEGPJMGFJLKNLSJKOJJJLLKGIKFHGJIPLJIIIKHJFFFEGGFHMIGHFHIJJGFHGGHKKJSLIQSMHIISHGFEFHHHIJGIKMJMFHHGIGKLKRHJGDDEDEFGIJLSGRLMKHEFDEDCEC>=87642210/../011210+*)*)&'&&&*,/3799;=>>>>;<>=)))))))))??>>===?@AB@?=::::;DEIIHRGCBBAACBC@<<788;:335A????AA@CCCCBBBAA=;;;<<=>?BCGEA@??97878@BAECCDAAAACC?>==:>?@ACBD;:::::==<:877899<>>>>><::;<<==?>=?B@BCB?>>??@?;:7562167::<==>AA@AFD@<=CEFCFIQHFHGHHFIFHCCCCEFFIB?@<86321..../0../+**($$$%'*+014::::;:;:87767;<=7667=<<=<<B>>>>?FDACDE<>>@ABBCB?@AA>EDDCCDDFFFFIGDDDCA@??@@BBDDEFCABACCJKFA>==?=>=>>CBCABEGEEGD@CDGIGGEEFGCDCDEDEHGHFEECC@EIKJGCCFDEBC?ADFFE@@A@AECEIISDCCBBECBEFIJDBA@?>;9;==;987767542/-*))(''((),+)'')//012344+***')))))*3368<99999===?>===<>?@???@AECFE?=;;>CA?????ABCCFGCDCBBBA???
@2066_2WVZPS_4
TATTTGGTATTACCAAGGGCTTATACAAGTTACCAATTTGTATCTGTTTGGTTTCTTTTATCCTTTCGAGATAACGTCTATTGCGTTAGCGATAAGTCTTTCACACTACGTCTACTTATAAACTTGCACATCAGTTGAACTGTAAGATATTATTATATCTCTACTAACTCATCCTTCTTACGGGTGACTTACCCAGTCATTATAGATTTTGTAGTAATTGTACTTAATTAAATGTATCCATTTAATCTTTCCTTCACATAACTCCTTTTGAGAGCACAACTAATTCCTTGCACTGTTGATTAGACAGTCATACACAAGGCTATGTCTATAAACATTCCA
+
JIIIMIHQKNOGE<81./0+((((*-*)'&&&&')('(.//0/'()())*?@EFHIKJHCMKLJMMMKSMJPPJIKLMHLRJJLMSBKIJBAA@?>??GHIHMNHJLKJ333310))((*0155666FKHJHJHKHKJJJOJMOMRNOJKKJLPONNHMMKJJKLSQIIRPSNKJNSMSIGKHFGILJGFGKIIGGFKKPMKJKGHGGGNLJNIHIJSSLHKNJHFIJJKOMILLJJIFJIMIMNSKNILGJGGJGIJHGIJKLNLLPSKSLSMSNJKSJSJSLLMNSLLMOSSKNNOLLLJMHFGIIKIJIOLHKJIKIGGKMJIGEDEEFIHOMJMK
@2067_2WVZPS_4
GGAATGTTTATAGACATAGCCTTGTGTATGACTGTCTAATCAACAGTGCAAGGAATTAGTTGTGCTCTCAAAAGGAGTTATGTGAAGGAAAGATTAAATGGATACATTTAATTAAGTACAATTACTACAAAATCTATAATGACTGGGTAAGTCACCCGTAAGAAGGATGAGTTAGTAGAGATATAATAATATCTTACAGTTCAACTGATGTGCAAGTTTCTGCGTCAACGTAGAGTGAAAGACTTACTCGCTAACGCAATAAACAGTATATTCGAAAGGATAAAAGAAACCAGAAGAATATACAAATTGATTTGTATAAGCCCTTGGTAATACCAAATAAGTTAGTTCCTCATGATGTCGTGGAAACATGACTATAAGATAAGTTGAATTCGATAGTAGCCCAAGAGGAATCAAATGAGTAAAACAAGTATTATAGGTAAATATTATGTTTTTCTATCTGAATGATTGTGCCTTGAAAAAGGTGGGTGAGGTCTGTGGGTAAAAATTAATTCCCATCTGGTTTTGGATTTTCTTCGGAAAATTGGTGCAAGAAGCGTGGAGTTGCTAACCATTGCTCAGACTTGTATCGCCAGTAGCACGATAACGATATTTATGAATGTTGTAAGGTGAATAAAAGCCTATGATTTGTGAACATTACA
+
SSSKKIONMPSLKKNLJPPNMOILSSNNLNQQSLSNIJKKQJNSMSSLKHJSKSLKSNIHKOONSOLSJGHSNLOLIKIMSKLSSQKKSJJRMSKGJISKIGIJNJMSSMSMSNLMKKOSKINLSQSJMPPNKNSKSJHKNOPSKJSLRQMIMISIJCLCEHLJSQOSNPLKSLOLLIHKJJKSLSSLNKJKJPKSSOLNIHJMIJJSOKQIGG/....,-))(''&'(&(('&%%&,/0*+)))''&$$&()+,&&&&''&&%%%%$$$$%&&'***)('&'(+),++(,(&&'+..+*('''&&'','&&&'*157DDDGQSOJJKHFFJJJSSKKLSLKNLPLSMSRMLNJLRMSJGJLHLMQSSRMILICKMSJNSKLFFEPSSLSQKPNSIIJSIMKGMKSSJGJHHMLMRMSKNHFHISQSKSLRINRIGJHINLKRJQNKLSPSSSOQJLKNJOJINKNLMOOQNJMIIBIFSSPIKKKKPLSMLHGGIHSQSKKMSOPMRJIJGFCINLNKHGMNLOSJSKSLMOGHGIONSNMK33333B@=GJHEEFGILJIHIOJIIJIMSKMLLJIJHJHHKPMLGGGDEKHKKIHGEGGHGHGHGILEPPPGJSLKNKKIJIEIGHGHFIGJHIKGEFFFIMISCB@>><0//++(
@2068_2WVZPS_4
GGAATGTTTATAGACATAGCCTTGTGTATGACTGTCTAATCAACAGTGCAAGGAATTAGTTGTGCTCTCAAAAGGAGTTATGTGAAGGAAAGATTAAATGGATACATTTAATTAAGTACAATTACTACAAAATCTATAATGACTGGGTAAGTCACCCATAAGAGGATGAGTTAGTAGAGATATAATAATATCTTACAGTTCAACTGATGTGCAAGTTTATAAGTAGACGTAGTGTGAAAGACTTATCGCTAACGCAATAGACGTTATCTCGAAAGGATAAAAGAAACCAAGAAGATATACAAATTGGTAACTTGTATAAGCCCTTGGTAATACCAAATAAGTTAGTTCCTCATGATGTCGTGGAAACATGACTATAAGATAAGTTGAATTGGATAGTGTAGAAGGAGAATCAAATGAGTAAAACAAGTATTATAGGTAAATATTATGTTTTTCTATCTGAATGATTGTGCCTTGAAAAAGGTGGGTGAGGTCTGTGGGTAAAAATTAATTTCCATCTGGTTTTGGATTTTCTTCGGAAAATTGGTGCAAGAAGCGTGGAGTTGCTAACCATTGCTCAGACTTGTATCGCCAGTAGCACGATAACGATATTTATGAATGTTGTAAGGTGAATAAAAGCCTATGATTTGTGAACATTCCA
+
333<??A><<=?GHHIJJOJKLMKSMNHE>=:;<<CFFIGKHLKKIHIJKJSGNKKSSHJPMONMSOSC<<A?>NHLSIKKRINLSIMJPSPQSSJQLIJLSKKJKSSSLSSRHFKFGGIMQLINLNIMLJJMKJKLHLIJMRJHKKJ?867..--,'&%%&(&&'**(((()*29;>>@BFGJKMSPQKLSSMMOJMSMJLNJSLSMNSLOKSKHLJQSNLOSIPSOFG////06DILNNAKRJMKIIMHSNJIJMOJKLLIIKJSOPN?=>>?SSK8:8;GFNQLDEHOLIFEH;:DDOGRHLSSOGOSPSNLKSKKJJMJKLIKSKKS?>?>>FGJMMIJIILMMLJJIJMLMSLJKKIKHMQHJOGGGFFHGGEEIBBABE;;;;;))))&%%%%%%$%%%&&%&()****+..//7@DILLJGHJILIFGIGJHORKQLKHNKHQKQOLNMIGJHLSJNSKJSLJHIJGEJLLNLOSKSOJMSIHGGGHEDDFKNGKKOSSKHJL86J66IILJIMKJOKKFJSKGIB>>>KJMNMOJNIGGEBCHJGEEEDGIORSQHKGHJIJILJHJJFFGHGKQSLIHGGGEFFHEGDA==>>@EDEFDFLKIFEFFHHJIKGGHDDEEEHFFKHHIIGFFGFEIJKOKQLIGIILCDC
@2069_2WVZPS_4
GGAATGTTCACAAATCATAGGCTTTTATTCACCTTACGACGTTCATAAATCGTCATCGTGCTACTGGCGATACAAGTCTGAGCAATGGTTAGCGACTCCACGCTTCTTGCACCAATTTTCCGAAGAAAATCCAAAACCAGATGGGAATTAATTTTTACCCACAGACCTCACCCACCTTTTTCAAGGCACAATCATTCAGATAGAAAAACATAATATTTACCTATAATACTTGTTTTACTCATTTGATTCCTCTTGGGCTACTATCGAATTCAACTTATCTTATAGTCATGTTTCCACGACATCATGAGGAACTAACTTATTTGGTATTACCAAGGGCTTATACAAGTTACCAATTTGTATATCTTCTTGGTTTCTTTGTCCTTTCGAGATAACGTCTATTGCGTTAGCGATAAGTCTTTCACACTACGTCTACTTATAAACTTGCACATCAGTTGAACTGTAAGATATTATTATATCTCTACTAACTCATCCTTCTTACGGGTGACTTACCCAGTCATTATAGATTTTGTAGTAATTGTACTTAATTAAATGTATCCATTTAATCTTTCCTTCACATAACTCCTTTTGAGAGCACAACTAATTCCTTGCACTGTTGATTAGACAGTCATACACAAGGCTATGTCTATAAACATTCCA
+
PISSKMSSJSKKSKNNHKGIKMILSNKISMKSQSLJE***)))()2410/*00'''''BCCGHKFKMLIJHGIKLIRIJHLISJLSKHSSPHLLISLLNKPPNJOIRKKIOSPMRSKL@AKSKSNJSNKGKKHHHGG=<;<>CDEIPIOQILOIJMIIONPJMPNIMMLOHMSLJSSKPSSRJKSSNKONMLSMISKQSLQMKMSSKNLMSPILSPMHJKRHJISOJPJMJKSPKRONSQLLNKSJNSBBB@CCJLSLLKSKQSLGGNGJHKKKLKLLONJSJKGLKMLINLNQSSMKPSLIORQLNSNNONNJSLNSJPNSSSSQIJJHJSSSSSSSKNJOONQMSOLSSLQMSKRSQSISKLSMNSFCBBC?@?B.<HSIQH??ECELMNQMSMSIKHJIGHSQILIEH9110//020>CLLHJKFKIQKQSJPLLSNISSSLOSNKPRMMSMSLMSNSJIRKMKSQSNSSNLJNKIOSMSSMKOKPKKQLIIKIHJCBBCHPSMHKSMQSQSLMISROIIHRKMPOSSKHIKSJSMJNLMKJKSJQLNLSRNHLGHHC9<GFHJHFB@@=?GIIGFIKLHJIJLHSOPLOKKMONHLRPSOKOMOSQIIKJLPSJPMLJLLLKJSSMSSLNGHJKHHKLGGGGFEJHKIHIKOL
@2070_2WVZPS_4
GGAATGTTTATAGACATAGCCTTGTGTATGACTGTCTAATCAACAGTGCAAGGAATTAGTTGTGCTCTCAAAAGGAGTTATGTGAAGGAAAGATTAAATGGATACATTTAATTAAGTACAATTACTACAAAATCTATAATGACTGGGTAAGTCACAACACCATTCAAGAAGGATGAGTTAGTAGAGATATAATAATATCTTACAGTTCAACTGATGTGCAAGTTTATAAGTAGACGTAGTGTGAAAGACTTATCGCTAACGCAATAGACGTTATCTCGAAAGGATAAAAGAAACCAAGAAGATATACAAATTGGTAACTTGTATAAGCCCTTGGTAATACCAAATAAGTTAGTTCCTCATGATGTCGTGGAAACATGACTATAAGATAAGTTGAATTCGATAGTAGCCCAAGAGGAATCAAATGAGTAAAACAAGTATTATAGGTAAATATTATGTTTTTCTCTATCTGAATGATTGTGCCTTGAAAAAGGTGGGTGAGGTCTGTGGGTAAAAATTAATTCCCATCTGGTTTTGGATTTTCTTCGGAAAATTGGTGCAAGAAGCGTGGAGTTGCTAACCATTGCTCAGACTTGTATCGCCAGTAGCACGATAACGATATTTATGAATGTTGTAAGGTGAATAAAAGCCTATGATTTGTGAACATTCCA
+
HHEJMIKLJQNNIKJFGFHHHGFHGKLKHGGEFFEBBCCEINKHHLJKIKPJHOHGB@@@AGHIGGEGDCCAJQJIHHHGNLSPJJPMSQNKPOLGFKHKKJHIIJJIPLMKIKJHJH=====NLJGFGHIINKKOKLIH=<<956563212.--,,.-,,)((&%&''.=ADKDDEEEHKHGJIHJHLSNNNJMK@?@@@BBIJNHDDDCEFJISLIIHEFJGB;<9968>???EE777778GSSJOFIIEFFEFDDEHGFEGFGJLJGGGHLJSJHIQNLPMLKMKORMKRPKPSMSMSNOMNLMJJNLKSIJNLKNQKHIJKJFFEN8@88:IKHJMLRQJMLKNIOIHILGGGIMKMSQMKMSPSSSSLSLL111111HDEFEHGFPGKKLNNFDEFELJKHMLJEHJNROKKJKHSPJMLLRIKSNNSPKLKHKOOKMLKNPSLOJQJMENHBILAA---<6;;;<>ACJKGLLJJSLIIMIMSSQLMOOSNLMLH????9::::;CHHGHGGJJFIMGHLIOKPJLSB?<977BBF=888HFFFHF/////728;<:::CEJLIKNOSSNHH@53/+*****,-7766777????CCIOSNHHJJISSHJJFILOOPIMSSINMLOMOOHKJILPKLJSMOLKLJHGGFJ@HGABBDGE433
@2071_2WVZPS_4
GGAATGTTTATAGACATAGCCTTGTGTATGACTGTCTAATCAACAGTGCAAGGAATTAGTTGTGCTCTCAAAAGGAGTTATGTGAAGGAAAGATTAAATGGATACATTTAATTAAGTACAATTACTACAAAATCTATAATGACTGGGTAAGTCACCCGTAAGAAGGATGAGTTAGTAGAGATATAATAATATCTTACAGTTCAACTGATGTGCAAGTTTATAAGTAGACGTAGTGTGAAAGACTTATCGCTAACGCAATAGACGTTATCTCGAAAGGATAAAAGAAACCAAGAAGATATACAAATCGGTAACTTGTATAAGCCCTTGGTAATACCAAATAAGTTAGTTCCTCATGATGTCGTGGAAACATGACTATAAGATAAGTTGAATTCGATAGTAGCCCAAGAGGAATCAAATGAGTAAAACAAGTATTATAGGTAAATATTATGTTTTTCTATCTGAATGATTGTGCCTTGAAAAAGGAGGGTGAGGTCTGTGGGTAAAAATTAATTCCCATCTGGTTTTGGATTTTCTTCGGAAAATTGGTGCAAGAAGCGTGGA
+
RKKSHPPLLOJSGPLNLLSJKMIMLJSLMRJMJJNILIFHKLSMMIKKPIHSHRIMGMKNQKKSMSMNJHGMSSLOJLIMRNSLJJH@CMKLRPSSNSLHKISIKJIMNOOSLLIJLIKNSJKMKGGFGMILKJKGKHKSGLJJHJHLMSJSLIIG;34434556/..,,,++889GSJMHLJHMPOKJLSSLQSSQLKIMSNQSOJONKSJSMROSLROKOSHRIKKIGGMGJKISMKKMOQPIIKIGJKIKHHHJIIISHINSPKSSOJKSLSKLJKKMLOQRSMFIIINNPKSSGCPSKOKLISHGFJLPMSSSILRSMIRKLLSSRKMIKJJOPSLMOKJMRSLMLHKNNMQRKJNKMNLJSOMMNKHLHJMKRMSQHMGMKKOISLJIJKIKLILSINKHNSRMINLJHSKJSJISPJQPRKINIHNKLSKNJJIKISJSMKJMLILLNSSOLKJGHJSPKHKSSMJSJOMHHKNSMOGHGHGMJJJLIFIKKMSKISBNJNILHILBBFACJSJSJSSSHJEDEIKHOB000HGMKILIILIHDCGFF==?BCEI
@2072_2WVZPS_4
GGAATGTTTATAGACATAGCCTTGTGTATGACTGTCTAATCAACAGTGCAAGGAATTAGTTGTGCTCTCAAAAGGAGTTATGTGAAGGAAAGATTAAATGGATACATTTAATTAAGTACAATTACTACAAAATCTATAATGACTGGGTAAGTCACCCGTAAGAAGGATGAGTTAGTAGAGATATAATAATATCTTACAGTTCAACTGATGTGCAAGTTTATAAGTAGACGTAGTGTGAAAGACTTATCGCTAACGCAATAGACGTTATCTCGAAAGGATAAAAGAAACCAAGAAGATATACAAATTGGTAACTTGTATAAGCCCTTGGTAATACCAAATAAGTTAGTTCCTCATGATGTCGTGGAAACATGACTATAAGATAAGTTGAATTCGATAGTAGCCCAAGAGGAATCAAATGAGTAAAACAAGTATTATAGGTAAATATTATGTTTTTCTATCTGAATGATTGTGCCTTGAAAAAGGTGGGTGAGGTCTGTGGGTAAAAATTAATTCCCATCTGGTTTTGGATTTTCTTCGGAAAATTGGTGCAAGAAGCGTGGAGTTGCTAACCATTGCTCAGACTTGTATCGCCAGTAGCACGATAACGATATTTATGAATGTTGTAAGGTGAATAAAAGCCTATGATTTGTGAACATTCCA
+
>=>MRLIKNRMIHLNIHJOLLJNHSLOOMONKKRPIQIJKKSSMILROSLSPHHJSHMJIKSLRSKPSQOMNPQSLHLJMLLNPSSSMHSNKSIOB@@>?SKSJLLIMSONRPKNLRISKMSQSCBBBBKISLPSNLKKJKLIKNJJIIPLSRJKPKHID;;;<KSKJIJJGLJFSJHRSKROSSMKLSJMSOSSNSOKSPPKIQKMLSQJSPKLHSMPHSLHGKJSJJDC*)))))++,0AEEFDEJHGFFGKGJKHGHKLHGJKFJJJOSSMKSSIOIMSSQNSRNSNMMJONKSNOMJKNMJMPGKJJPSNNSOSNKIMIKMSKSPOKMLSNSKLLQKJQJLLNLJHJJJIPKLHIMPJIMNSPILHJGHGFIHLKMNKNSSNKSJSH322222223=>>>KHNHKILNIJRSJOKFGGIMJONLKJKSJSSILGGGJGQMJSJED;-.9@64444FHKEHJHPKINKSIJJHCNJONSKLHHJLJIHHIJHII>>>>@QIMRSJIILKFFJIIMKKMNSLMMPJQLKOKKSHGIIKLOLOLHGHGKLJOFFFEEEGHJIHLLSKHILJKLGHGFD@BBBPNMNMIFDDEEHHLLLJGDDCFEBBCCKSLNSLLIHILSNIKIHHJGILILLNLPQHHGIGIKIISJJJJHHJHHMI
@2073_2WVZPS_4
GGAATGTTTATAGACATAGCCTTGTGTATGACTGTATAATCAACAGTGCAAGGAATTAGTTGTGTTCTCAAAAGGAGTTATGTGAAGGAAAGATTAAATGGATACATTTAATTAAGTACAATTACTACAAAATCTATAATGACTGGGTAAGTCACCCGTAAGAAGGATGAGTTAGTAGAGATATAATAATATCTTACAGTTCAACTGATGTGCAAGTTTATAAGTAGACGTAGTGTGAAAGACTTATCGCTAACGAAATAGACGTTATCTCGAAAGGATAAAAAAAACCAAGAAGATATACAAATTGGTAACTTGTATAAGCCCTTGGTAATACCAAATAAGTTAGTTCCTCATGATGTCGTGGAAACATGACTATAAGATAAGTTGAATTCGATAGTAGCCCAAGAGGAATCAAATGAGTAAAACAAGTATTATAGGTAAATATTATGTTTTTCTATCTGAATGATTGTGCCTTGAAAAAGGTGGGTGAGGTCTGTGGGTAAAAATTAATTCCCATCTGGTTTTGGATTTTCTTCGGAAAATTGGTGCAAGAAGCGTGGAGTTGCTAACCATTGCTCAGACTTGTATCGCCAGTAGCACGATAACGATATTTATGAATGTTGTAAGGTGAATAAAAGCCTATGATTTGTGAACATTCCA
+
IJHHIIMIKIHHGGHGQGJMIHIJPMJHGGEGKGHFECCDEGHGGHFHFJIG>AB>0....88900///89>?EIGDDEFELKJRMFHIIKGIHIFGGGFGDEEFGIKNIFGICCBACA@@@BLKIGHGFIIKIKFFFHFIJIGHJIJJIEFFDAA>2<;3345<=CHCDDDDHGHFGFFFFIIIGLINLIHKHGFOHFFHFEHFFGMGHJGEGDGHGIGGHEDFFFGECECCFEHJMLJSMHHHFGFCBAACEEFFIFGGHFCCDEHIGKPHMIHHHFDBCEJJIJFAAABJLNKK:6HLEHHHKIIEIDELNKGLHGFFIIIHGGHFIIFEGHGHG@NMGIHHISJECCCCEHJGHGCBBBCKKJIFEDDCC@???>??HIGEFGMIIKDBAA77777644544467<HHHJJGKGFDBBBCFGDDCBBBCCCAA@@ACDEFEHECDCEFHLMGDEBDBBABBECFDDCDBDCCBCDDFFDBBCCCBBBAAAACDBBBACDDFFFCB@AA<<>:==<==@HGHGHFDFBIGOIBABEABBBB77668AABBBA?>??@ABCCDDCBBAAACCDCECCBBCDGGFECB@@@ABABBA??===>?@?@?@BDECCBABBBDDFCBA??@@ACBBBBCCCCCA@@AAADDEDEEEBBBA?A
@2074_2WVZPS_4
GGAATGTTCACAAATCATAGGCTTTTATTCACCTTACAACATTCATAAATATCGTTATCGTGCTACTGGCGATACAAGTCTGAGCAATGGTTAGCAACTCCACGCTTCTTGCACCAATTTCGAAGAAAATCCAAAACCAGATGGGAATTAATTTTTACCCACAGACCTCACCCACCTTTTTCAAGGCACAATCATTCAGATAGAAAAACATAATATTTACCTATAATACTTGTTTTACTCATTTGATTCCTCTTGGGCTACTATCGAATTCAACTTATCTTATAGTCATGTTTCCACGACATCATGAGGAACTAACTTATTTGGTATTACCAAGGGCTTATACAAGTTACCAATTTGTATATCTTCTTGGTTTCTTTTATCCTTTCGAGATAACGTCTATTGCGTTAGCGATAAGTCTTTCACACTACGTCTACTTATAAACTTGCACATTAAAATATAATATTATTATATCTTACAGTTCAACTGATGTGCAAGTTTATAAGTAGACGTAGTGTGAAAGACTTTATCGCTAACGCAATAGACGTTATCTCGAAAGGATAAAAGAAACCAAGAAGATATACAAATTGGTAACTTGTATAAGCCCTTGGTGACAAATAAGTTAGTTCCTCATGATGTCGTGGAAACATGACTATAAGATAAGTTGAATTCGATAGTAGCCCAAGAGGGATCGAAATAGAGTAAAACAAGTATTATAGGTAAATATTATGTTTTCTATCTGAATGATTATACTAATTCCCATCTGGTTTTGGATTTTCTTCGGAAAATTGGTGCAAGAAGCGTGGAGTTGCTAACCATTGCTCAGACTTGTATCGCCAGTAGCACGATAACGATATTTATGAATGTTGTAAGGTGAATAAAAGCCTATGATTTGTGAACATTCCA
+
KJNOKMNSPLOMSLHQSSJPKISSJHEMHHJOSHNHHGGGKILIHQJSLLNSLKSMIPNLNIMSQJJIMLGHEGJPNJK:9999KNJSLSSOLPLLSLSNRHJNMQOLSQSJSSH>=<1,'))*7FCEEDGKOHHOIPLJOOKMPIOSOOKLKPSSHGRLLLGB@=<=<>>DBADJSRKLSRHOLSOQSFGGEEJFEHLJSPMLOSKMOLMRKKRLMSOKJMNKMQPSLOSLCHEDDABDDEJLJPHLKJKSLMKKSSNPNPKIHEEFHKKLOSMIMKLMLKJOLMRLKJORFDF>>00045??@AONGMMOILNMJSMMIS:::::D611)**AFINJHMKHJA=>>:=>>@77778NSLSLMJMSSJHJJNGC97C=>?@@DB21111FFJKMJSGIJIIPJSFMJOHJKQLJJB><==JOILHJLKJIILJJIGSFFCC@A=<3/('%%&'((''''(,+----/-,<8889CDHHHDDDEDEDEFGAB===ABE@AFCBB@@@:9;877877765,/+++++38;@@@@@@;763/002??B@CFGFDCDCCFFEBDEKIGHKGG?=<==<<A<;99;>>=>@@?=?BBDGEFD>=::920/,**'&&%%%%(1//0<===<<<88856<===766576321//.///0057888533311322/(((()1111110222///11/*)))*00000>@DEEACB@AA@@=;:9999::::9765422637333;99992.-+'('''%&'.--0((-.057BFDAC@@@EB=BB7688DCCDC66510/0/551.00/1..,,,,-00044565585123>?BCDGGD@@@??CAAA>=65556?3222031,-67999;;;::@@?A?>?=6764/5666;;:888650../12200-
@2075_2WVZPS_4
GGAATGTTCACAAATCATAGGCTTTTATTCACCTTACAACATTCATAAATATCGTTATCGTGCTACTGGCGATACAAGTCTGAGCAATGGTTAGCAACTCCACGCTTCTTGCACCAATTTTCCGAAGAAAATCCAAAACCAGATGGGAATTAATTTTTACCCACAGACCTCACCCACCTTTTTTCAAGGCACAACCATTCAGATAGAAAAACATAATATTTACCTATAATACTTGTTTTACTCATTGATTCCTCTTGGGCTACTATCGAATTCAACTTATCTTATAGTCATGTTTCCACGACATCATGAGGAACTAACTTATTTGGTATTACCAAGGGCTTATACAAGTTACCAATTTGTATATCTTCTTGGTTTCTTTTATCCTTTCGAGATAACGTCTATTGCGTTAGCGATAAGTCTTTCACACTACGTCTACTTATAAACTTGCACATCAGTTGAACTGTAAGATATTATTATATCTCTACTAACTCATCCTTCTTACGGGTGACTTACCTAGTCATTATAGATTTTGTAGTAATTGTACTTAATTAAATGTATCCATTTAATCTTTCCTTCACATAACTCCTTTTGAGAGCACAACTAATTCCTTGCACTGTTGATTAGACAGTCATACACAAGGCTATGTCTATAAACATTCCA
+
ACGGHLKLJKREIJJILIHGJLHHGEC@?>:9910.-,../0422477777;555;@BHJHHIIIIQMJLEEHDEIJHGHKGIKHA@A@AJJHJPISNSPSOSLOKJLSSIHFFEHHQDJ//FCBDGLNSOSJLIHKJKKLRIHKGMGRHPHJJLLSSNOGC0HDDBCBBDSKSHACFGE>FFNGCCBBDEA)'%%%(+/1134455679SOOJMNOKLKQJRISOSOSQNIOMJONSQICC>:<4)*9946@@B=:::DHGMLA@65567AEDEIKNJHLFILHNNMPMLSKN@?D>?GHHGMMLNLLILKKSILPKIJGFHHJIOOLMSIJISSLSMSMJSPPOJBSS=>JSMHSJSPOIMHMLSNSICAB@A.---40@BA=??>BCACGJSL>?>>?77778MIHKKFGEFGMIEIININPKKIHKILKMOISLJFIJPKLKSNONJHHKIJHKHJISSMSLMMHMNOPNOISPSMIIHGFIKMHJMLSJJHIILKIG92/////..-,4+*--.5>IEECAAB;<JHIIKHMJLSJOJOIJGLJMHLJJLNJJIJGHJG@BJJHHHKKLSHJILMMILKPSSKSLEHJIJLLSKKNQGHGLIRINFDEGFJKSMECE;;;;;<IKIHLLNMEFHIFFGFFHGDDCCFEIINKHFF
@2076_2WVZPS_4
GGAATGTTTATAGACATAGCCTTGTGTATGACTGTCTAATCAACAGTGCAAGGAATTAGTTGTGCTCTCAAAAGGAGTTATGTGAAGGAAAGATTAAATGGATACATTTAATTAAGTACAATTACTACAAAATCTATAATGACTGGGTAAGTCACCCGTAAGAAGGATGAGTTAGTAGAGATATAATAATATCTTACAGTTCAACTGATGTGCAAGTTTATAAGTAGACGTAGTGTGAAAGACTTATCGCTAACGCAATAGACGTTATCTCGAAAGGATAAAAGAAACCAAGAAGATATACAAATTGGTAACTTGTATAAGCCCTTGGTAATACCAAATAAGTTAGTTCCTCATGATGTCGTGGAAACATGACTATAAGATAAGTTGAATTCGATAGTAGCCCAAGAGGAATCAAATGAGTAAAACAGTATTATAGGTAAATATTATGTTTTTCTATCTGAATGATTGTGCCTTGAAAAAGGTGGGTGAGGTCTGTGGGTAAAAATTAATTCCCATCTGGTTTTGGATTTTCTTCGGAAAATTGGTGCAAAAAGCGTGGAGTTGCTAACCATTGCTCAGACTTGTATCGCCAGTAGCACGATAACGATATTTATGAATGTTGTAAGGTGAATAAAAGCCTATGATTTGTGAACATTCCAGGAATGTTTATAGACATAGCCTTGTGTATGACTGTCTAATCAACAAGTGCAAGGAATTAGTTGTGCTCTCAAAAGGAGTTATGTGAAGGAAAGATTAAATGGATACATTTAATTAAGTACAATTACTACAAAATCTATAATGACTGGGTAAGTCACCCGTAAGAAGGATGAGTTAGTAGAGATATAATAATATCTTACAGTTCAACTGATGTGCAAGTTTATAAGTAGACGTAGTGTGAAAGACTTATCGCTAACGCAATAGACGTTATCTCGAAAGGATAAAAGAAACCAAGAAGATATACAAATTGGTAACTTGTATAAGCCCTTGGTAATACCAAATAAGTTAGTTCCTCATGATGTCGTGGAAACATGACTATAAGATAAGTTGAATTCGATAGTAGCCCAAGAGGAATCAAATGAGTAAAACAAGTATTATAGGTAAATATTATGTTTTTCTATCTGAATGATTGTGCCTTGAAAAAGGTGGGTGAGGTCTGTGGGTAAAAATTAATTCCCATCTGGTTTTGGATTTTCTTCGGAAAATTGGTGCAAGAAGCGTGGAGTTGCTAACCATTGCTCAGACTTGTATCGCCAGTAGCACGATAACGATATTTATGAATGTTGTAAGGTGAATAAAAGCCTATGATTTGTGAACATTCCA
+
KFSMMHMMMNSONLMKSMSSJIMMJSOKJKJKLNSPSLNSKNHNKMSJLMHNGJKPSNPIHFGKFGC=/.('(5CFKNIGLNJOKPJLJSGJNKKJIGEFLIKMPOHLPJISJKJGHINLNMLP32222NNRKQSOPMSPKHLLKMKLKJGKJKIONKJHJCSJSNSSJMKSSKPSJKMJJJKJKJNLLSOSLNLNLMNSLJJJIILHSOSMSLJLJOMKPKKCSLMLSOOLSNLSOOSSSLNFSLSJJKGIHHIJHIIMSHIJLJJSSSSMPJPPQLSFISOSLELKJMMLSLSMPNLSIKLSSMOGJPMOJSRSOJLSKOMIPMRMRKLLMJKPLNJMPPOKNKJPKMHJJSLOPMINKSKKJSSSLSIKHFGHKMSNPJNHISKLLLRMKIMHJSOLSLLMPLPKLRJOKPSSLMSBIIHKOLJHRJMILMGJHHJKISSMNMLIIFJSLQSNOJLIJHRKKJLKSKKOLLMKLLNNKNJGNLKLLKILIKJKPJLJM@SSNROMJQOLSIKQIIMNINSHLJKFKNQLJF;:;DFGLNMKIKKKKFHJNNHGHFHJJKKMLNJHIKMIKKJHJIJKHFIMMLLIHDFGGIHIKHGEEDDEFEEEEGMKHI>:4223<<?CFEEHGHHFIPIJJKIHGFGGJIOPLJJLLIJSIIILLIIGPIIQNSIHJIJIJIKKKQKHLIJKGKJIOIHFHLID4444,+++22214433458:EEMLOSRILOJMOPLHHHKILLMOOJJJSENMLSLJIOHKSLSJHHKHSMJHNLPIIIMNKPILJJHFIGIKQKMIILIMIJRKSRJJJJHJIEDA?46446?HGBGOFHFIFFEGHHGGHGFJIIIKGJKPKNSJHQJHILIGHHFJIJIFEEEEGIHGFED@CCCCC@?@@AFJJPMSQSHJJIHJHFHFHMGFGFGJJMHHNIHPKSPSLMQJNKNSSJSLLSSPGHHKJLSMSNILHKSQOJOOSNLSIKLSKJKLQNMSSSLQHKJJHGJJHOSSHMFMLLLNKPJKLLNKJIJJMIIIHORKPMIHFIFHEKIHLEECCA<;975----.4>?AB@B:ECDDGNJIJGSSLMKKIGIMLMKHCHIGHJPJIHHFHGMKSSLSJMGLSSSFEEDQGJJIMMIPNNMSKMNIMIJIKLLIKJMKKIKHHHHIOJKIONHLSOJJIDGE11711MKNSNISJJSEIEMLIIKIGDHHIJHKHHGGEHGGGIGGDGFGKIIILNGMIIHJLJHEFFEEGEFIIIHIFDDDDDEFEEDDBBBABBAABCEIKIKFDEEEHGHGGGDEEGFEFFGGGGGFDCCDDEGHMIHFFECDGEFI
@2077_2WVZPS_4
GGAATGTTTATAGACATAGCCTTGTGTATGACTGTCTAATCAACAGTGCAAGGAATTAGTTGTGCTCTCAAAAGGAGTTATGTGAAGGAAAGATTAAATGGATACATTTAATTAAGTACAATTACTACAAAATCTATAATGACTGGGTAAGTCACCCGTAAGAAGGATGAGTTAGTAGAGATATAATAATATCTTACAGTTCAACTGATGTGCAAGTTTATAAGTAGACGTAGTGTGAAAGACTTATCGCTAACGCAATAGACGTTATCTCGAAAGGATAAAAGAAACCAAGAAGATATACAAATTGGTAACTTGTAGAAGCCCTTGGTAATACCAAATAAGTTAGTTCCTCATGATGTCGTGGAAACATGACTATAAGATAAGTTGAATTCGATAGTAGCCCAAGAGGAATCAAATGAGTAAAACAAGTATTATAGGTAAATATTATGTTTTTCTATCTGAATGATTGTGCCTTGAAAAAGGTGGGTGAGGTCTGTGGGTAAAAATTAATTTCCATCTGGTTTTGGATTTTCTTCGGAAAATTGGTGCAAGAAGCGTGGAGTTGCTAACCATTGCTCAGACTTGTATCGCCAGTAGCACGATAACGATATTTATGAATGTTGTAAGGTGAATAAAAGCCTATGATTTGTGAACATTCCA
+
DEEIKSMSIKKGHIHIJSSLMSSLSSOLSPMKLMK;8889KLJSNSSLNPSOLIPMSSJKNLSSSSSSNJGIKJIKJNKLHMLJHSIHLQRLKSIGLIGMOFNKPROOSPPJPMJSJILQONKJKGGHIIJSIIOJLLHIJIJMISPLOSIKHDDEC:CADHQSINQQJLJJJOSOLSLJJLSRSOPQMSLPHHHLGOJSSSISMKPSOMSNJJIGHLSPKJQJRJSIGHJIIGPSORNSSNSSOEDEIIFFIKOIKKSNNLHMLGSSSSSPQNLRSJJILLSPSSJJKLJNIMQNSSSOSNLMLSIJKKSLHJLLJJHLKSSSNSNJSJKLJKIJLKNSOSSKJJNLLMSJMRLKNLIJPHKIRJSLJOIRHGGKHLSSSKIGHEMQMQJIIGHFHKIJRLNHOISLLIIKIMLSLOLMGHHJOJNSDIHILKJLSKIHJHKSLLKJJCBBBC8,,,,FFRISJJGLPKIRKMSLJSKLNKSJISG?A?<;:330./79;989AEFDDEFM-,@,,EDDDCHJFBDCCDKHBDBAAFLF888867742///77556BCGGSHJHIGIGFGGILIJKSKMHJJQKNPJKGFEEDGEHKGDBBBCFDA@A?DIIAC<;;;;@AACBFFEEECDEDEDFHFEFEGEGGIHNJHHJHGHKEFD
@2078_2WVZPS_4
GGAATGTTTATAGACATAGCCTTGTGTATGACTGTCTAATCAACAGTGCAAGGAATTAGTTGTGCTCTCAAAAGGAGTTATGTGAAGGAAAGATTAAATGGATACATTTAATTAAGTACAATTACTACAAAATCTATAATGACTGGGTAAGTCACCCGTAAGAAGGATGAGTTAGTAGAGATATAATAATATCTTACAGTTCAACTGATGTGCAAGTTTATAAGTAGACGTAGTGTGAAAGACTTATCGCTAACGCAATAGACGTTATCTCGAAAGGATAAAAGAAACCAAGAAGATATACAAATTGGTAACTTGTATAAGCCCTTGGTAATACCAAATAAGTTAGTTCCTCATGATGTCGTGGAAACATGACTATAAGATAAGTTGAATTCGATAGTAGCCCAAGAGGAATCAAATGAGTAAAACAAGTATTATAGGTAAATATTATGTTTTTCTATCTGAATGATTGTGCCTTGAAAAAGGTGGGTGAGGTCTGTGGGTAAAAATTAATTCCCATCTGGTTTTGGATTTTCTTCGGAAAATTGGTGCAAGAAGCGTGGAGTTGCTAACCATTGCTCAGACTTGTATCGCCAGTAGCACGATAACGATATTTAA
+
HNOQNPQOKQQSSJSMJSPJNLNJOSHKSKSMNSKMKJILKQQSISQNIMJOMSJSRNNJNLNPGEDCCDEPSNLLMPLOILSKISNLGSKOLJQFFLKKSJMLRLSSMNSSSMQPSNNSSNOOFHEFGKLKSOKQMNNLKSKSMSMONSQLPGGFK0EBCHIHEEGKIGHIGMLMLQSMJNPKIOPKMPOSOKSOSPJIKSNSKSRSLMJQKLPKKNSPSLOBSNSJJMMHKSKMSOIPQNLKNLSHJLLINJKHKNJNSSKSKLJJHGEGSORSMMIKMMRPIKNKNMLKPSSPSLKKQSOSJLOSSJOSRLOKQSNSSNLSSPRJNMKSOOPLSKOSMJNQLKNPSSMLGSIIKHQQLIKSLKSSJI=<<<<=EECDENGDJHKMNJJKLHIJLJKMHLPLRJSNNLNQMISMMEFEFEJMSSSQNKHIKSSKJPSKLQMLJPNIPSPRSSOSLODEEGKONMSKNSMLNMKNJSOSSSKMKIKLIIKNJJKMSISKMKISSSSHKMLKHHNFKKRRLHMLLSRSHGJG==>==GLONSKSPMKLJJFJLHEDGFGJSKJMRLORJNJKNOJJJQJIISJKMSLMHHGHGNJILIJFHGFEHIHILHKJROO
@2079_2WVZPS_4
GGAATGTTTATAGACATAGCCTTGTGTATGACTGTCTAATCAACAGTGCAAGGAATTAGTTGTGCTCTCAAAAGGAGTTATGTGAAGGAAAGATTAAATGGATACATTTAATTAAGTACAATTACTACAAAATCTATAATGACTGGGTAAGTCACCCGTAAGCAGGATGAGTTAGTAGAGATATAATAATATCTTACAGTTCAACTGATGTGCAAGTTTATAAGTAGACGTAGTGTGAAAGACTTATCGCTAACGCAATAGACGTTATCTCGAAAGGATAAAAGAAACCAAGAAGATATACAAATTGGTAACTTGTATAAGCCCTTGGTAATACCAAATAAGTTAGTTCCTCATGATGTCGCGGAAACATGACTATAAGATAAGTTGAATTCGATAGTAGCCCAAGAGGAATCAAATGAGTAAAACAAGTATTATAGGTAAATATTATGTTTTTCTATCTGAATGATTGTGCCTTGAAAAAGGTGGGTGAGGTCTGTGGGTAAAAATTAATTCCCATCTGGTTTTGGATTTTCTTCGGAAAATTGGTGCAAGAAGCGTGGAGTTGCTAACCATTGCTCAGACTTGTATCGCCAGTAGCACGATAACGATATTTATGAATGTTGT
+
MRSNLKLLKSLLNGPJJKKJKLJMSOKPOJHPMSQFGFGHILKMKINJSILIEHDFEBCCEFGLOQMSKLOKJLMIKKIIILSMMSSLIHMQNSLEEB<=KHJJIHNMNLMJPHHA@?DILRLKLHGIGOJIILILSISJLLKSLOMKJHNHONFHIGGHHLMISSLIGGFFGLKIIIIJJHKHIJJIJPJMKLKIOJNKKMLLSKIJPHSJKLKPMKSILIJKMLSSMHKHINLJLKOSRMNNJIJJGFFFFGHFEIFGJJLJJPJMPPLLJLLKSSRLLSOMPJMKSLIHKIONRMJOOLNPKSSLSNJLLLMMLMLMMMNSQSSLMKSJLPLKLSMNMRSQKNSMKSMKKIRJINRQJIILHOJSKJGGFIISMMSSSIIFOSILLQJNNLJJLSLHKMHKKMRRLPMSSMLSSMKFCBBBBJKIISIKJJIHHJFHJILKINMJMHJMSSOOLPJIHJIKKIJOSSLJJSMHBNGJQSMIISRKNMLJKLPOPKLMQKKJQOOPSIGJ<<A<<JSKJQSRLHNHKLINMSB778ELSKLIJIJJKHFJJSJGGHDB@@@JFFIGGLKLSLIIIPIILPILNKOHKHHHGKHIIHHGDEFFFHFGIFGHIHEEDBCCEB>.
@2080_2WVZPS_4
GGAATGTTTATAGACATAGCCTTGTGTATGACTGTCTAATCAACAGTGCAAGGAATTAGTTGTGCTCTCAAAAGGAGTTATGTGAAGGAAAGATTAAATGGATACATTTAATTAAGTACAATTACTACAAAATCTATAATGACTGGGTAAGTCACACATTAGAGAAGGATGAGTTAGTAGAGATATAATAATATCTTACAGTTCAACTGATGTGCAAGTTTATAAGTAGACGTAGTGTGAAAGACTTATCGCTAACACGATAGACAGTTATCTCGAAAGGATAAAAGAAACCAAGAAGATATACAAATTGGTAACTTGTATAAGCCCTTGGTAATACCAAGTAAGTTAGTTCCTCATGATGTCGTGGAAACATGACTATAAGATAAGTTGAATTCGATAGTAGCCCAAGAGGAATCAAATGAGTAAAACAAGTATTATAGGTAAATATTATGTTTTTCTATCTGAATGATTGTGCCTTGAAAAAGGTGGGTGAGGTCTGTGGGTAAAAATTAATTCCCATCTGGTTTTGGATTTTCTTCGGAAAATTGGTGCAAGAAGCGTGGAGTTGCTAACCATTGCTCAGACTTGTATCGCCAGTAGCACGATAACGATATTTATGAATGTTGTAAGGTGAATAAAAGCCTATGATTTGTGAACATTCCA
+
JHJNSJIFHHF@?<=DGDDSLLLNJOKMSNJLJKSMOMQKJQNPKSKKPMGKGPHGHA==;?CJSNISSHLGPIPPMININMNMOGIEIJNOOSMIPIMIIILHJKKOOSOKSKSLSINPSQKLSKISOJNLJPHSJQNQMKJSKORS>===<72,('&&%%&&&&*)*D@GHIKIHGFDGIGILJPMNPSSRSSSSKSMQSSRLPMKKSMRSLSMSOJIQLSLINPLLNSMJJJQJHICGC?A=;<<>97777<=;;989)''')'(((10///0FJSLSPLSNQLKJSOMSRSKOJKMMNLHHJ<:<JHKLHJOOMSIMINIGJIMQKSKLMSISLSSSSMMKLSKNSNNSSJSPSKLINDDFGHSNLSKNJKEIIMMMPSJLMHMKLSKINOIKRMSRQSKSOKFHIMSONSMLILJPMLSLMSSKMMJLNSKJPDFDEENKLSPNNMMIKJSSSLPSMLJNNROKMSMSLONRJIGGBINKNQNRLKNLNPMKPLMHKFHGDSHNHHHHGRFFGDEROMDENEEEDEHCKSLSKFFHOKLNISMMMKKD?@GD@@@GHNILOSMLPJLKKMLMKJSGJSKSFOHFFGGFFGGIMKPKKSGGHGJSHHIGKNMMNJQMJJJMNMKIGKKDEDEEMSSNKLKKNKOHJSINIDEHJRMGBD
@2081_2WVZPS_4
GGAATGTTCACAAATCATAGGCTTTTATTCACCTTACAACATTCATAAATATCGTTATCGTGCTACTGGCGATACAAGTCTGAGCAATGGTTAGCAACTCCACGCTTCTTGCACCAATTTTCCGAAGAAAATCCAAAACCAGATGGGAATTAATTTTTACCCACAGACCTCACCCACCTTTTTCAAGGCACAATCATTCGGATAGAAAAAACATAATATTTACCTATAATACTTGTTTTACTCATTTGATTCCTCTTGGGCTACTATCGAATTCAACTTATCTTATAGTCATGTTTCCACGACATCATGAGGAACTAACTTATTTGGTATTACCAAGGGCTTATACAAGTTACCAATTTGTATATCTTCTTGGTTTCTTTTATCCTTTCGAGATAACGTCTATTGCGTTAGCGATAAGTCTTTCACACTACGTCTACTTATAAACTTGCACATCAGTTGAACTGTAAGATATTATTATATCTCTACTAACTCATCCTTCTTACGGGTGACTTACCCAGTCATTATAGATTTTGTAGTAATTGTACTTGATTGGAATGCTTCCATTTAATCTTTCCTTCACATAACTCCTTTTGAGAGCACAACTAATTCCTTGCACTGTTGATTAGACAGTCATACACAAGGCTATGTCTATAAACATTC
+
JMLKKKLJKIF?::9333/..006**)*+33CBA;77677-+)''(,68CGJIMLLJSLJJKLLNKKPINHHJGOJSJHIRNSSSHJLOMIKIJOISKLMKLSNLKQKSSIJKHJDABAG>>FAACLINRJJDABBCJJOJNKJNLIKRPISLIIRSSOPNSISJ>==>>;<<LLHLJNLSLSLLJLNKNNJKSH<;;0///06442645@B?>>>AJNJLIJNSLSNLKKKLIJKSKNKIMSLKNSLKSB><;;;>)*GJSPSMLS97666>KPJNSPJLONSNNONHNMSLOQSKSIISJNKQJJIILOOMOOSLSMKOLNSLLSSLKMLNSLMKPLMHSMSNKSJKQMKSIHKSJSQSJSNJNNSIKOLKJSSLLLJSENJLLNSRMQPMMNSOMQLMQSKJLQHEJKMKJSKOPSKBEEFSMMOLQJLJGHGEDCBDHSHIIJSSBAAA?A>====FFGMSLMMOSOSPLNMNPSKKSMKKLIMMKLSRSKKNSMJKOPOMPSOSGSHCC@D@EGHJKSJMJFFJJSIFF854..*++,+../''''&'&&&&$$$$)&(;?>?LFEDEDE@@;<BDDGSLKQMKMSSLOPSKSIPMKPSIKSJNSRSNNNPILRMOMMMLHJMHMIMOQNKIIHHIKHJHMFIIHHGHKSSJLJC
@2082_2WVZPS_4
GGAATGTTTATAGACATAGCCTTGTGTATGACTGTCTAATCAACAGTGCAAGGAATTAGTTGTGCTCTCAAAAGGAGTTATGTGAAGGAAAGATTAAATGGATACATTTAATTAAGTACAATTACTACAAAATCTATAATGACTGGGTAAGTCACCCGTAAGAAGGATGAGTTAGTAGAGATATAATAATATCTTACAGTTCAACTGATGTGCAAGTTTATAAGTAGACGTAGTGTGAAAGACTTATCGCTAACGCAATAGACGTTATCTCGAAAGGATAAAAGAAACCAAGAAGATATACAAATTGGTAACTTGTATAAGCCCTTGGTAATACCAAATAAGTTAGTTCCTCATGATGTCGTGGAAACATGACTATAAGATAGTTGAATTCGATAGTAGCCCAAGAGGAATCAAATGAGTAAAACAAGTATTATGGTAAATATTATGTTTTTCTATCTGAATGATTGTGCCTTGAAAAAGGTGGGTGAGGTCTGTGGGTAAAAATTAATTCCCATCTGGTTTTGGATTTTATTTTTCGGAAAATAAGTCAAGAAGCGTGGAGTTGCTAACCATTGCTCAGACTTGTATCGCCAGTAGCACGATAACGATATTTATGAATGTTGTAAGGTGAATAAAAGCCTATGATTTGTGAACATTCCA
+
GMSLSMSJRLSHSJKLSMQJLSSJSMNLOSPSMHJMJGMIC?????EFFA@@>EHA?===@CED?>>>=ADKJOOQKJRQNQSSMOSJLIKIIHG98888>>>>87777DFF?><76666I99878<=<??NJLSMHIHFIKGLEFFENISSKPJMB;@7---/9756*****...))(**,00,,-889==54445GGEG>??>>DDDSISJJEFFE;999/---,--(******+::CHJGDBBBCFIHFFNIKJRNLLQLGHKSLJQKJMOQSSEE@BAC;EGD<EGHLHLJJILRHE55526CCDDDEEDDENKHIJMSLKMSKMMNIHJIHEGEEFH@@??@CBCBCGGISOKIGFGGHLIJGGE-----.:::<?6111DDGFJC777----++**+.25=>=?BAEGJFHSLLHFGFJLSKNFHEAA(''&&)*----.12278900005=<>>D+++++CEFGNKHGIKOPSSKDDCCCKSSSPSJGCCCBCKHJSJFDCCE66E77<<<<<OLMHEDDCC;442333,****5881'%$$$%&/.,,-;;<=>JGHHHKHGD@>>989+*)))+-++,,-7765895433644412322357;<89?BABBIJJMDBBGGHGHLHKKJSOOMJMMIOKKNSHGFD.--***
@2083_2WVZPS_4
GGAATGTTTATAGACATAGCCTTTTGTGTATGACTGTCTAATCAACAGTGCAAGGAATTAGTTGTGCTCTCAAAAGGAGTTATGTGAAGGAAAGATTAAATGGATACATTTAATTAAGTACAATTACTACAAAATCTATAATGACTGGGTAAGTCACCCGTAAGAAGGATGAGTTAGTAGAGATATAATAATATCTTACAGTTCAACTGATGTGCAAGTTTATAAGTAGACGTAGTGTGAAAGACTTATCGCTAACGCAATAGACGTTATCTCGAAAGGATAAAAGAAACCAAGAAGATATACAAATTGGTAACTTGTATAAGCCCTTGGTAATACCAAATAAGTTAGTTCCTCATGATGTCGTGGAAACATGACTATAAGATAAGTTGAATTCGATAGTAGCCCAAGAGGAATCAAATAGTAAAACAAGTATTATAGGTAAATATTATGTTTCTCTATCTGAATGATTGTGCCTTGAAAAAGGTGGGTGAGGTCTGTGGGTAAAAATTAATTCCCATCTGGTTTTGGATTTTCTTCGGAAAATTGGTGCAAGAA
+
MNIRRJOKQPKJOMPOQMLNF@-))()=DFKHHQIHLKSJOOIIRGKMRNSNFMFIJNMNSKNMNOSMPLA:;;=FNFHHJGSJMQMNMIQJSSLSIKSKJOSGNJQMKOOMNOIMIGGHGKMSSKJMIGEQQSA@?@AMMSJLILJSKMMIHMJKLMJHRFEQLNOKMLJJJSSNMSLLLFGJQKSMSPLMMSPORJKOJRSLSKHIHJQLLEDA@@?87777HJSKIIJIIMJSMMORKOSLSJPMJHJGGIJMLIHKGIJKIHGMIIFGEHHMQSSNIJNSOOJNLHKLMSOOLQSSKHISOJSRSKJJMGHIHLJSMSKJPSRSIJRLMKSLIIJPJSSJLMHFGKGILEEGHGHJIHIGFKNOLSSJIOHMMPJIKGMMD;;>SILOINDDEEEISNSKSFIMSIGDDD?;<:54333ANLJMLSOIHILSEEFEDKKMSKKIJMJLSLMSSKIMIHJKMIFIPMSKKISHGCMKKIFNJIJIKJIIGGILIKJKKMJHHKLMKGCGFDDEEDHEIGJMSSOLJJKSOGG0+++GGLILMFGFFDFFFIH
@2084_2WVZPS_4
GGAATGTTCACAAATCATAGGCTTTTATTCACCTTACAACATTCATAAATATCGTTATCGTGCTACTGGCGATACAAGTCTGAGCAATGGTTAGCAACTCCACGCTTCTTGCACCAATTTTCCGAAGAAAATCCAAAACCAGATGGGAATTAATTTTTACCCACAGACCTCACCCACCTTTTTCAAGGCACAATCATTCAGATAGAAAAAACATAATATTTACCTATAATACTTGTTTTACTCATTTGATTCCTCTTGGGCTACTATCGAATTCAACTTATCTTATAGTCATGTTTCCACGACATCATGAGGAACTAACTTATTTGGTATTACCAAGGGCTTATACAAGTTACCAATTTGTATATCTTCTTGGTTTCTTTTATCCTTTCGAGATAACGTCTATTGCGTTAGCGATAAGTCTTTCACACTACGTCTACTTATAAACTTGCACATCAGTTGAACTGTAAGATATTATTATATCTCTACTAACTCATCCTTCTTACGGGTGACTTACCCAGTCATTATAGATTTTGTAGTAATTGTACTTAATTAAATGTATCCATTTAATCTTTCCTTCACATAACTCCTTTTGAGAGCACAACTAATTCCTTGCACTGTTGATTAGACAGTCATACACAAGGCTATGTCTATAAACATTCCA
+
JORKLOSSJOSKOLSGKSGEH@@@@A=<8119MGE=>>GLHNILJRILHLIKIMMPSKMJJKISKJSNSKIFGIJKINLIFCDCCCHEKLSIHHKHLKLSIKSNMJLNOSMSJNJSJMLOCDIEDEAIFPNLSSIJLLHIKIJJLKKSOSORSEJSSSGGKJHGPLISKIJOSLSPJSOKLKOPOMISSKSONJLHMGG@@@A>:=>?BBDB..''''())';?CFGFJOJSMQKKMSSMJNLSISMMMNLQLOSOJNJOLIPSQQSNPKKSPHKMSKMHIGGH=====MGRJQKNLOKOSPJNRNMQQQOSPLPNOSISOSSLNLPSSLNLKJPNNHNSPLLNKSPLOREHGMSLOPSMSMSNMPSLSSGDCCIMHO=;HDISMHNN@@?@@MLLNJLIRPPSJNKSNPNSKKSFEED97888?DEFHGHNIJHLNJJHGJJSRSNRNSNQLKIFHNLLNKOQNSSOSOPSKLOSSSRLQOOOIQLLKLOMMSJPJKRNSMKMLLLNMMKKSSMKLSSRNSLKKLINNMSSMISJHSKRLJSLRMIIGJKFMJLKJHHGILIHSJLSMKSKKJGGSLIKHHIHIHHIHKF@CBBISONLIJIKSKSPKMLLLNJJJNSMSSMSMOKMISA@A@@AJKGGGGFFHHEGIEEEEFJGHKJHK
@2085_2WVZPS_4
GGAATGTTCACAAATCATAGTTTTTATTCACCTTACAACATTCATAAATATCGTTATCGTGCTACTGGCGATACAAGTCTGAGCAATGGTTAGCAACTCCACGCTTCTTGCACCAATTTTCCGAAGAAAATCCAAAACCAGATGGGACTTAATTTTTACCCACAGACCTCACCCACCTTTTTCAAGGCACAATCATTCAGATAGAAAAACATAATATTTACCTATAATACTTGTTTTACTCATTTGATTCCTCTTGGGCTACTATAAAATCAACTTATCTTATAGTCATGTTTCCACGACATCATGAGGAACTAACTTATTTGGTATTACCAAGGGCTTATACAAGTTACCAATTTGTATATCTTCTTGGTTTCTTTTTATCCTTTTTTCGAGATAACGTCTATTGCGTTAGCGATAAGTCTTTCATACTACGTCTACTTATAAACTTGCACATCAGTTGAACTGTAAGATATTATTATATCTTACAGTTAAAGTGATCTGCAAGTTTATAAGTAGACGTAGTATGAAAGACTTATCGCTAACGCAATAGACGTTATCTCGAAAGATAAAAGAAACCAAGAAGATATACAAATTGGTAACTTGTATAAGCCCGGTAATACCAAATAAGTTAGTTCCTCATGATGTCGTGGAAACATGACTATAAGATAAGTTGAATTCGATAGTAGCCCAAGAGGAATCAAATGAGTAAAACAAGTATTATAGGTGAATCTTATGTTTTCTATCTGAATGATTGTGTTGAAAAAGGTGGGTGAGGTCCTGGGTGGAGACAGAGTCCCATCTGGTTTTGGATTTCTTCGGAAAATCCATCAAGCGTGGAGTTGCTCACATTCTCAACTTGCTTATCACCGTCACACGATAACGATATTTATCAATGTTGTAAGGTAGATAAAAACTATGATTTGTGAACATTCCA
+
GOSSSLSKKKIHHIIMIQKSSLKSSLRLMQSGLECCGHJJJLKKJIKILKSINQSLSKSSKPSQNNNOSJKSSKISKONJHSHSMKPJMPGGDEDHIOLMFIAAAB9889:@FJDDEEF64F@=:<:688522333HCMIHLHHFDCB@???@KNSMFJFF;F5444445DEIF@GEEFSSJSSQSSNRJKJOJSLLKJSOSJMKRPKPKGF888800001;CCEDISIHLRJMKLHEDD:::;:283211411)''(+0//.(')**,-,,,33CA<::999=<>?@D@@@@0:/./6677333@FGHMLQJSNONSMPSSNLQJLOHNLLNSSLSSPFD<61101=8:AGJSIMDCCCDF?<:821*****)('''*+13652....*****4455/+*(()*,,.A:99:8:::<=>>@@866A@FEED@A@BABA@@BCDGLIKIKGHIGIHFFFGHQJMIIEFEEG9?A98>>>;;5630006660++)))))&&&(*79@DIDFDCADEFIFFI?;87656761/...-/6;=?@??>><<<<;=<<<<:<<:5*))(('&&)),+/353;;;=?CDEIHB<<BAA>@CAA?=<==997300)''%$$$$&**++++112<88843458:;;<=BAC=411,,,548:;=<@@AAA@@ACC@??><61,(((../325100111129<==??=3222144436750-,+*+,,,,/3561110+++*-/124510..0434332210//.*)''(17666500/-,,--.-))((()**))(((&&&&)*+,00//-.-*'%$$$$'(+./0343655-*'&%&&'&&'%%&('(&&&&&&&&'('&%$%%$$$###$&&''&&&&'&&&(())*))*)*+.+0(((((0/..///45---,,.33*'(&'(1243.0*(()())'(+
@2086_2WVZPS_4
GGAATGTTCACAAATCATAGGCTTTTATTCACCTTACAACATTCATAAATATCGTTATCGTGCTACTGGCGATACAAGTCTGAGCAATGGTTAGCAACTCCACGCTTCTTGCACCAATTTTCCGAAGAAAATCCAAAACCAGATGGGAATTAATTTTTACCCACGACCTCACCCACCCTTTTCAAGGCACAATCATTCAGATAGAAAAACATAATATTTACCTATAATACTTGTTTTACTCATTTGATTCCTCTTGGGCTACTATCGAATTCAACTTATCTTATAGTCATGTTTCCACGACATCATGAGGAACTAACTTATTTGGTATTACCAAGGGATTATACAAGTTACCAATTTGTATATCTTCTTGGTTTCTTTTATCCTTTCGAGATAACGTCTATTGCGTTAGCGATAAGTCTTTCACACTACGTCTACTTATAAACTTGCACATCAGTTGAACTGTAAGATATTATTATATCTCTACTAACTCATCCTTCTTACGGTGACTTACCCAGTCATTATAGATTTTGTAGTAATTGTACTTAATTAAATGTATCCATTTAATCTTTCCTTCACATAACTCCTTTTGAGAGCACAACTAATTCCTTGCACTGTTGATTAGACAGTCATACACAAGGCTATGTCTATAAACATTCCA
+
OLJKMSSSOKL?B=6NMKKGKIOISSMSKPSLGFB@.,,,-:<44?@MOJJLMNIQISLNMJMLNMLLNNHILLOPILHKKLKHKLKLMPPKHNNQOSRJKRSJKSJLKOKJKQMSISLDKLOQSJLPSSNNLSSSSSSHLMIIIHJLSSPIJKKGSQKISLJSCCBA<0/..023?KHOLJJKJMNIKSRIJIGSRSIIHKJKKLSOSPSLSMQQOSKSRSORMKHJSONNKSKSSOSSKKQSPNSIONMSOSQIGPPMMSIIMGDFDESIGJIGI???>?>?FLFSOSLLLKMNLHHHOIPKIIMRJMKLOOKOHSMSKEHKKOJMKDA9101682.++++.:;<BA@AAMSKNNORRLKOKIOK5323:;<:;=>@DJHGHJMLMNJMSJMQLKKMNISNMLKKHGOHHJKJKOISKGGHFFNSSKHJJOKKINNOMKMQLNOHKMKHJLMSJIMIHKMIKNLKS?EI88IKMPSJIHGJSMINIJIKIISMRPLSSJHHIKOMNIIPSLOJSKQHSLQKMJIILOSLIJQISSPKSKKIKKKLKRKSQSONIGEHFFKKKKNKJSILLSJGIMNHJRKMOMSMOP@@@RPMJJIMIJISPINJIJJNOKJLSSSJMIKMKJHGIHSJGISHFFFHGEGJFAAAAAFHJ0..'''
@2087_2WVZPS_4
GGAATGTTCACAAATCATAGGCTTTTATTCACCTTACAACATTCATAAATATCGTTATCGTGCTACTGGCAATGCCAATTCTGAGCAATGGTTAGCAACTCCACGCTTCTTGCACCAATTTTCCGAAGAAAAATCCAAAACCAGATGGGAATTAATTTTTACCCACAGACCTCACCCACCTTTTTCAAGGCACAATCATTCAGATAGAAAAACATAATACTTGCCTCTCATTGTTTTACTTCGTTGATTCCTCTGGGCTACTCTGAATTCAACTTATCTTATAGTCATGTTTCCACGACATCATGAGGAACTAACTTATTTGGTATTACCAAGGGCTTATACAAGTTACCAATTTGTATATCTTCTTGGTTTCTTTTGTATCCTTTCGAGATAACGTCTATTGGTTTAGCGATAGACGTTATCTCGAAAGGATAAAAATTCAAGAATATCAAATTGGTAACTTGTATAAGCCCTTGGTAATACCAAATAAGTTAGTTCCTCATGATGTCGTGGAAACATGACTATAAGATAAGTTGAATTCTATAGTAGCCCAAGAGGAATCAAATGAGTAAACAAATTGTCTTATAGGTAAATATTATGTTTTTCTATCTGAATGATTGTGCCTTGAAAAAGGTAGGTAGTTATGATCTGGTTTTGGATTTCATACAAGCGTGGAGTTGCTAACCATTGCTCAGACTTGTATCGCCAGTAGCACGATAACGATATTTATGAATGTTGTAAGGTGAATAAAAGCCTCTTGTTGAACATTCCA
+
>3*+*110----/039@B?@@AANPJFGG??GGGFEDHKRKOJJIMJSMSQLMIQILK>===<>/.-+++()*&&%%(((,+,33<=IMJKOKKJIKLJQOSRJMHKLLNPONEMEB@?<:/,5)((((*)-..5666:<7IHGJFDEGEPLSMHIIMGID=BCAA;:97775568867?EEKFFFLHIIMJSJJHIHGQJJKILEFEDFDDC..((('''&'+--.72377686864660,**)()1115843+++14)))&&%'(),4;<CDF?>>?@BBNIIJLPNRPKEG98332237447@CFFIILJSKPRMGGFFEMA99999<333448:999=IIGSJGFEEIHHJFHIHKQFD@76.,,,,4-5334,*))*=??72+++3DGGH>>>>=..-'''(((--./522299:?A97543444332--+,-,,*****+(((''&''',)'')))))),,,7678?AECFEDDCAAA==>;?<778>>??==>@EEDEEDCEBBAABEHICBAA@CACAA@@@>9444..889==<=>HHFBDAA<9654424433443))))()*(--+((&%$$$%'1445589:;<<==>>?AEDA@9?=?9999:CA?>>:;;===::;AAB>;-++*(&&%$$%(().346;;=7:5101&%'&&&&%)334;?EFFHDB???@???=;<8679;::9:=A@BA?@@BABBB@>>>>ACAAA@DDEEFBCCEBCDDDAA????@??=9;=?<;;,+++)(&&'28::9:8
@2088_2WVZPS_4
GGAATGTTCACAAATCATAGGCTTTAATTCACCTTACAACATTCATAAATATCGTTATCGTGCTACTATCGGCAATACAAGTCTGAGCAATGGTTAGCAACTCCACGCTTCTTGCACCAATTTCCGAAGAAAATCCAAAACCAGATGGGAATTAATTTTTACCCACAGACCTCACCCACCTTTTTCAAGGCACAATCATTCAGATAGAAAAACATAATATTTACCTATAATACTTGTTTTACTGATTTGATTCCTCTTAGGTATCTCGAATTCAACTTATCTTATAGTCATGTTTCCACGACATCATGAGGAACTAACTTATTTGGTATTACCAAGGGCTTATACAAGTTACCAATTTGTATATCTTCTTGGTTTCTTTTTATCCTTTCGAGATAACGTCTATTGCGTTAGCGATAAGTCTTTCACACTACGTCTACTTATAAACTTGCACATCAGTTGAACTGTAAGATATTATTATATCTCTACTAACTCATCCTTCTTACGGGTGACTTACCCAGTCATTATAGATTTTGTAGTAATTGTACTTAATTAAATGTATCCATTTAATCTTTCCTTGTCACATAACTCCTTTTGAGAGCACAACTAATTCCTTGCACTGTTGATTAGACAGTCATACACAAGGCTATGTCTATAAACATTCCA
+
IMSOSKPJCCBBBEBHJMLHQOJNSKMLRSQHHJKFGIIJLPMFACEHGHJHHINHLSOBCB:8*'%%%&))))00/45,**+/3559;@@B@A@4333338@ACHEGHMEHKKKNKGGDDBF0JCBDHSSPPSOMFIKSMRSHLSHJHPSSKJSBDACB?AH@5<===ACC?68<;8;><<FFIIFCBDHKHEDEDDIJCBBAB40/099DKJJGIKSKSSSLKOPIJSSJSMSFMOIB@=<2222201:9:@@>==0///+*))())11>@CBCEHDDFFGGEGISKLSKKISMPSSSJQKK>====?NJM@===>KCCBABBDSLJJKNLKOSLSISHJMHN62/0801B@A<<=>>GEDDGJJNRNHGHJHJICA>;;BEGHIOFDEDDHGKGKSKNIOSKQOLSLSJIHKGHFE=<<<=HMOGIGIISNLLKRSHHSSSSSSRIJJRLMFEEEEJLIHHFGLKNKJHGKHLSSISOSKKHEFCBEJ===97775/001<<=>@AAA?=<84()-...CEGCDHHJSSNNNKIIPSKKSRIHJLIIPSSLSSIMKSSJIIOMPLNHIGB;11.+++,<@DCKNOILLKLFIJLIKLQEFDHGIKJLMJJKMKJJISPPNISSJOIHHIFEEFFFG>>?CFGEJMJBBBBBSJOLMPJMK
@2089_2WVZPS_4
GGAATGTTCACAAATCATAGGCTTTTATTCACCTTACAACATTCATAAATATCGTTATCGTGCTACTGGCGATACAAGTCTGAGCAATGGTTAGCAACTCCACGCTTCTTGCACCAATTTTCCGAAGAAAATCCAAAACCAGATGGGAATTAATTTTTACCCACAGACCTCACCCACCTTTTTCAAGGCACAATCATTCAGATAGAAAAACATAATATTTACCTATAATACTTGTTTTACTCATTTGATTCCTCTTGGGCTACTATCGAATTCAACTTATCTTATAGTCATGTTTCCACGACATCATGAGGAACTAACTTATTTGGTATTACCAAGGGCTTATACAAGTTACCAATTTGTATATCTTCTTGGTTTCTTTTATCCTTTCGAGATAACGTCTATTGCGTTAGCGATAAGTCTTTCACACTACGTCTACTTATAAACTTGCACATCAGTTGAACTGTAAGATATTATTATATCTCTACTAACTCATCCTTCTTACGGGTGACTTACCCAGTCATTATAGATTTTGTAGTAATTGTACTTAATTAAATGTATCCATTTAATCTTTCCTTCACATAACTCCTTTTGAGAGCACAACTAATTCCTTGCACTGTTGATTAGACAGTCATACACAAGGCTATGTCTATAAACATTTCA
+
LMHKKJKMKKPKSPLPKMGEGHGMNSLSHSJISKSGHHGLKHKJMMKPLJPSJHHNHOHKKIHLJMJHMKIHIHJISHJKHIMNLOSNSOLSLPLMRQOSSMSHGPIKMMKMKJGJIGJPIDMIKKHNSSKOQNLOSKOLNKSNIPIROHLMNPIEIJJKJSKIJIKHJJLSKMKNSJONHC@@GHOKKJOKLHJJSQKJRLIKHKNLMNSNLMRMMMMSLIKKMLKLSMSLLQSQSSMHGHHGS:67JEFHIGGF??MILJNKJKHFHFLIKGKLJJSOLJMQMKKSLJKHLLJJLJLIHIKILMSLKINJKLLKJLMLOLMLNNQOPMRLLISLONOINKSMSNNRSKMSJLKSSMMKNSSINSSNMSIJMNPOSSRRMSPONKPPMQLOOSPSLLNLLIIJKJKEOPKJSSHKKQIAABBKJLKMIIIHLIOSJNSJKSORSSMMOIRQRSSSIMLSKOLJKOSOSOSNMKSNKOLPSMLIKKKKJSMLSNNSSQSNHJILKSLJKNMHKMLNKSLSKQMPKQIIKSPQMMNNLLSJQPLNKJLHPMIMMOKNMNJIHIIMMSSQKOSOQSHKKHNJLHNSSSMLSKMOJJOKNKKLMIMSSRPNSSQLLSSSKJLJSSOLMIJJKOMSMILSILIJLQHJISHQIGDCBB10/+&$
@2090_2WVZPS_4
GGAATGTTCACAAATCATAGGCTTTTATTCACCTTACAACATTCATAAATATCGTTATCGTGCTACTGGCGATACAAGTCTGAGCAATGGTTAGCAACTCCATGCTTCTTGCACCAATTTTCCGAAGAAAATCCAAGACCAGATGGGAATTAATTTTTTACCCACAGACCTCACCCACCTTTTTCAAGGCACAATCATTCAGATAGAAAAACATAATATTTACCTATAATACTTGTTTTACTCATTTGATTCCTCTTGGGCTACTATCGAATTCAACTTATCTTATAGTCATGTTTCCACGACATCATGAGGAACTAACTTATTTGGTATTACCAAGGGCTTATACAAGTTACCAATTTGTATATCTTCTTCATTTCTTTTATCCTTTCGAGATAACGTCTATTGCGTTAGCGATAAGTCTTTCACACTACGTCTACTTATAAACTTGCACATCAGTTGAACTGTAAGATATTATTATATCTCTACTAACTCATCCTTCTTACGGGTGACTTACCCAGTCATTATAGATTTTGTAATAATTGTACTTAATTAAATGTATCCATTTAATCTTTCCTTCACATAACTCCTTTTGAGAGCACAACTAATTCCTTGCACTGTTGATTAGACAGTCATACACAAGGCTATGTCTATAAACATTCCA
+
JPQOOHNSLKSGLLLLSMOMOKPJLRKNQSSKLSPJHKISQMSKKMGNQKNNLJHKIIJJIJHKKJRLLMGGGGHLLLSOIKSKHJMHJIMJPOPILMKRMLOMPSSSLSMJISKJFHIS=BC>=@BFKQJJNSMJNLLNSRLHJLMLKSSJSRIFGIKHIJSKLJHLKLHLLJLLIKIHNJNSSSSMSNMJJMLJLSMONMSMSHIPLQKOKNQMOLPSLKKLRKSKIIHGIIGJJSNDEE>=;<9333228;;ABBCJSOLMMMSKHGIGKHJISHJIJKSPMHJJHHKILKSPKSILFFFIIMMPOPKRSSLOLKJKSRHGHIHSLQJKOMMJNHHHJGHKHFHS?EA;<<8:<;<==ACA@>?@A=;(&&&&*,/055@DFFJHDFHQSHKLSLNJHKRPKRQGMJKJKLKGIIL@====OSISKKLKIJIMMPMLLJJRSSKMNLLIKKSIMPILJSJMJMNQLJRHMSNKPSSLSQGIDDBAAAJFEGESHLKIQKIKHJFKSSKIJGPLJKLHMJMIJJHHGEGF@3*''&&'3244449444EFKLKLIIGKJMKLLJISOQJLNNRMJHFHIGHLLQPNLSSMILSSOJSQKQLKKLKSLSIISOQOLNLKSKSSLKIGGHKKLOPKNSJIPJKHLHIGFEFGJSGIDECEE
@2091_2WVZPS_4
GGAATGTTTATAGACATAGCCTTGTGTATGACTGTCTAATCAACAGTGCAAGGAATTAGTTGTGCTCTCAAAAGGAGTTATGTGAAGGAAAGATTAAATGGATACATTTAATTAAGTACAATTACTACAAAATCTATAATGACTGGGTAAGTCACCCGTAAGAAGGATGAGTTAGTAGAGATATAATAATATCTTACAGTTCAACTGATGTGCAAGTTTATAAGTAGACGTAGTGTGAAAGACTTATCGCTAACGCAATAGACGTTATCTCGAAAGGATAAAAGAAACCAAGAAGATATACAAATTGCTAACTTGTATAAGCCCTTGGTAATACCAAATAAGTTAGTTCCTCATGATGTCGTGGAAACATGACTATAAGATAAGTTGAATTCGATAGTAGCCCAAGAGGAATCAAATGAGTAAAACAAGTATTATAGGTAAATATTATGTTTTTCTATCTGAATGATTGTGCCTTGAAAAAAGGTGGGTGAGGTCTGTGGGTAAAAATTAATTCCCATCTGGTTTTGGATTTTCTTCGGAAAATTGGTGCAAGAAGCGTGGAGTTGCTAACCATTGCTCAGACTTGTATCGCCAGTAGCACGATAACGATATTTATGAATGTTGTAAGGTGAATAAAAGCCTATGATTTGTGAACATTCCA
+
DEELOKSNLRJPRJNMPSJSJPSMLKSOSLHLFCA:999;SKOKLMJIRNMQFJGGGGCSJIHJLS@>;/./0;HSMQQJKQOJLJOJNLPQSSSKLJKSKJSJKOJRNLNHIJGEFBB<;<<<??<;6667NKKMMKJKJKHOMNKJPFGEEAB@>18777<?QJNJHHHEHDCIFHSMJOSILLSJJSSIJLJLMNKOJK;:::;MKJKJJOJQOJPKMNILPJHLIIMFGIHMJLNNMKLMNIMHFEHEGIEDEDDHOIKHIMGSKMMNLQIJJLIIISMSLJLSJIGOHNJRSHHLHMNHLMLSMPNQSSMQLIQSSMSNSILOLLIJKHJSOLDSPIJOJNSSNIIJFILSHGO:9999CINLKSIHFGEHHNKLLKKKGNKJLJNHGIIGFIKJIGFGKHJIJHKNNHNLNOKKHHHGLMIKJFHGFIGIIFGHGHMJKKQLSILISSOIHKISIIILKSLOKQKKJHJCCBCDSSMKHGKFFIGHGGHHMMJKJJIHHSSKSRKJNHKIFHIJKHFROLNSSKJKPHED@@@FHOKSSJHEFD?@CEHDECDCGFLIMHLFEJEGEHHKIIKKGKSINKHQHHBAA@@DGLGIIDDDCCDBBCCFJNKLIJIHGPKJOHIGFHHJLKIIIJKIRHMLMGFGFJOLIPHJHPHIH
@2092_2WVZPS_4
GGAATGTTTATAGACATAGCCTTGTGTATGACTGTCTAATCAACAGTGCAAGGAATTAGTTGTGCTCTCAAAAGGAGTATGTGAAGGAAAGATTAAATGGATACATTTAATTAAGTACAATTACTACAAAATCTATAATGACTGGGTAAGTCACCCAGTAAGAAGGATGAGTTAGTAGAGATATAATAATATCTTACAGTTCAACTGATGTGCAAGTTTATAAGTAGACGTAGTGTGAAAGACTTATCGCTAACGCAATAGACGTTATCTCGAAAGGATAAAAGAAACCAAGAAGATATACAAATTGGTAACTTGTATAAGCCCTTGGTAATACCAAATAAGTTAGTTCCTCATGATGTCGTGGAAACATGACTATAAGATAAGTTGAATTCGATAGTAGCCCAAGAGGAATCAAATGAGTAAAACAAGTATTATAGGTAAATATTATGTTTTTCTATCTGAATGATTGTGCCTTGAAAAAGGTGGGTGAGGTCTGTGGGTAAAAATTAATTCCCATCTGGTTTTGGATTTTCTTCGGAAAATTGGTGCAAGAAGCGTGGAGTTGCTAACCATTGCTCAGACTTGTATCGCCAGTAGCACGATAACGATATTTATGAATGTTGTAAGGTGAATAAAAGCCTATGATTTGTGAACATTCCA
+
EEFGEFF=8475:::=CGKMMJKKIMJOSSHKSNLIKLJHJJIIHMIMJSSSGIJIKBAAABMPHFGGCBBC??9320++,4556?DPIHPSSHCCGGPIIOOMSQMNNJSOMPMLIHLHKLJLKGFFINLLOLMKLSHHPSSKKKSEDCC@?>75*((()//29<?B@??<<55::>??@ENRIHLHSLNOJSJMIOSSSCCCBCCJHHJGGEGFGNSMSILMKNROQKSA??>?AOSSMRGLHNLJMFFGJHHGFFHJKOHJSMOSRLLSLHIKIIG((((:AKICKFHNSRSSQOLJSJLSJSSKMJPGQKSJKONSOIKKNNKKKKMQJLNHSKSPNLSNMNSMMMSROQPSKKQSKPLJNPSSSMNSGOKHFEDEH335>?FLIKC?>>>?IKHSLKQJKPNOMSNSSJHKSLLLRNKJKONNQMMKINKLOJKOKNNSSOOMNRMSSSKSKMSOMLSSQISLSKNOLKJJFMLNOLONMSKSOPLKLKNLJDHFFFSKISIJMKLN99=89IISGFCOMIJSGHSSNSICDDOLQLJSECBCCFGHMLHJJPIJIHHNOMMKOIIDBA*)))))0116667CBDEFGGHHLPJLHHGFGGFFHFLSMLSJJLSJONSOKJFMSHMILNOINNLLLMOMILKKQSMJJLLNMJMQ
@2093_2WVZPS_4
GGAATGTTTATAGACATAGCCTTGTGTATGACTGTCTAATCAACAGTGCAAGGAATTAGTTGTGCTCTCAAAAGGAGTTATGTGAAGGAAAGATTAAATGGATACATTTAATTAAGTACAATTACTACAAAATCTATAATGACTGGGTAAGTCACCCGTAAGAAGGATGAGTTAGTAGAGATATAATAATATCTTACAGTTCAACTGATGTGCAAGTTTATAAGTAGACGTAGTGTGAAAGACTTATCGCTAACGCAATAGACGTTATCTCGAAAGGATAAAAGAAACCAAGAAGATATACAAATTGGTAACTTGTATAAGCCCTTGGTAATACCAAATAAGTTAGTTCCTCATGATGTCGTGGAAACATGACTATAAGATAAGTTGAATTCGATAGTAGCCCAAGAGGAATCAAATGAGTAAAACAAGTATTATAGGTAAATATTATGTTTTTCTATCTGAATGATTGTGCCTTGAAAAAGGTGGGTGAGGTCTGTGGGTAAAAATTAATTCCCATCTGGTTTTGGATTTTCTTCGGAAAATTGGTGCAAGAAGCGTGGAGTTGCTAACCATTGCTCAGACTTGTATCGCCAGTAGCACGATAACGATATTTATGAATGTTGTAAGGTGAATAAAAGCCTATGATTTGTGAACATTCCA
+
OLGMONKIJILA@@@ALJIMILKSKIIKGMSRKLSGGFFF;;;;;LIMIOJIFFHSLHMIKGJPORSSKJSLMSKIMIJJMLKNSLJSJQSOMHIIMPJSMISKNKJJRNQSSSSHKHJIQKKOSQKPJHGJLQQJMJKKLKJONJKRMMLKHEFFA8=92235GILKFLGMLILJJJJKJMJISSSSSOQIKNMNILLMLMSIJMLMKMSKKLMKLJILNIJNJKOSLJOJSMIOJSPJINJMSJIHJGFGIIHJHFIPSMKMNSSSKOKNJKPIOIKGLNMMMSSSKJIRKNLNNLOLHJJLLMLJSMSRKMJLLLIKKSQKLKQOMKSSJSRKKKPSQSIIILNJPJLKMRSLSSLKJIJOSSNQLPJJKJIIJSMKGEDHSMNLSMPLLKQJIKHLJKNKKJPPJKSOLJRNIOMLISMLLKLKKLLHOJSJKSSIINNJNLOJSSJLNKB@??@JGHHNHJQQKLNSMJKHGHMKJPJNRIKGIIILLKJQKFFFEEN@BBBDGGFHFIJGKLOSSOLSSLMLMOQOIGGEEKJKOMKS////0?>>@>;:<BDHOSOSSGJGGHIJOSMLJHGFGDBB;;AAACCDBCDBCBBKCCDCFHEDDDJNSLLHKKJJSRKOIOIIHISKHNKKOLJJGHIHIGJSOKNKNKILJHEG
@2094_2WVZPS_4
GGAATGTTCATAGACATAGCCTTGTGTATGACTGTCTAATCAACAGTGCAAGGAATTAGTTGTGCTCTCAAAAGGAGTTATGTGAAGGAAAGATTAAATGGATACATTTAATTAAGTACAATTACTACAAAATCTATAATGACTGGGTAAGTCACCCGTAAGAAGGATGAGTTAGTAGAGATATAATAATATCTTACAGTTCAACTGATGTGCAAGTTTATAAGTAGACGTAGTGTTAAAGACTTATCGCTAACGCAATAGACGTTATCTCGAAAGGATAAAAGAAACCAAGAAGATATACAAATTGGTAACTTGTATAAGCCCTTGGTAATACCAAATAAGTTAGTTCCTCATGATGTCGTGGAAACATGACTATAAGATAAGTTGAATTCGATAGTAGCCCAAGAGGAATCAAATGAGTAAAACAAGTATTATAGGTAAATATTATGTTTTTCTATCTGAATGATTGTGCCTTGAAAAAGGTGGGTGAGGTCTGTGGGTAAAAATTAATTCCCATCTGGTTTTGGATTTTCTTCGGAAAATTGGTGCAAGGTAGCGTGGAGTTGCTAACCATTGCTCAGACTTGTATCGCCAGTAGCACGATAACGATATTTATGAATGCTGTAAGGTGAATAAAAGCCTATGATTTGTGAACATTCCA
+
3,+++*,,'$##$'(+,:CECDECCHQJMHGJQJMLKIGKMSHPGFFHFKFSSLOSMJJJJMSPRRKMMSKLJJLNIKMJLOROMMFCAKNOOQMKKHIOKJIJSNLJSNNNNKSKMINKONSMIMSISLJSSNHMSLOJRSHKSSMSSONIMJFHD>CC<==?SHIOKSIIKIKSLOKKKJLIKNLQPMSILISSOOOSQORMLOPSOOSHOQMJOKSKKIM@NKIRGKJPOOLNSJLLILIEHHFJKIIHJJKKJHIHJNKKKMKSMSSNKLMSLQSOOSOHSKSLHSKNMQSSINJLMSSSRKMMSMSMNRLPOKSSMMNSKKJOSLMIJKSOKSSLJKIKLKSQLJMOSNKISSLFHEFFKSLSSK=<<=<>C;889<<<ACKPPKSJGIIIKLQIILNMIPLSLMSISKNSJSSJIIIKMKNSHPJGOKMHSKJIIOOPSLMPKIKKSOOMPJKSLMLSMKSSLOPJLIJIGMKPJSKSISMGJIHRHLLJSHKSLHKHPSSKRQILEFICFOSKSSMSLKSSHFF@:92**+EILMNKPKHKRLHLMSJDEEDFFFJCDBBCHGGGIKHFGGDBDEFGLPONJHDCDEFIHLLMIEEDDEEDCDDGRMNHHFKIHIHIKFFGEMIHIGHLLMIHFEEEENQLIJKJPLHIJIGFG
@2095_2WVZPS_4
GGAATGTTCACAAATCATAGGCTTTTATTCACCTTACAACATTCATAAATATCGTTATCGTGCTACTGGCGATACAAGTCTGAGCAATGGTTAGCAACTCCACGCTTCTTGCACCAATTTTCCGAAGAAAATCCAAAACCAGATGGGAATTAATTTTTACCCACAGACCTCACCCACCTTTTTCAAGGCACAATCATTCAGATAGAAAAACATAATATTTACCTATAATACTTGTTTTACTCATTTGATTCCTCTTGGGCTACTATCGAATTCAACTTATCTTATAGTCATGTTTCCACGACATCATGAGGAACTAACTTATTTGGTATTACCAAGGGCTTATACAAGTTACCAATTTGTATATCTTCTTGGTTTCTTTTATCCTTTCGAGATAACGTCTATTGCGTTAGCGATAAGTCTTTCACACTACGTCCACTTATAAACTTGCACATCAGTTGAACTGTAAGATATTATTATATCTCTACTAACTCATCCTTCTTACGGGTGACTTACCCAGTCATTATAGATTTTGTAGTAATTGTACTTAATTAAATGTATCCATTTAATCTTTCCTTCACATAACTCCTTTTGAGAGCACAACTAATTCCTTGCACTGTTGATTAGACAGTCATACACAAGGCTATGTCTATAAACATTCCA
+
30000024../:;@?66667::DHGGAHGCCKKNQGB???@@JECCEHNKKIJJGEDH,,,,.<:::;;>ELIHJPOONKSKOMKSIKQKSSHNHMKSOOSJHKHMLPOSSSLKJKKSEC/15./??HSRSKLSJRLIPNLOLPSMNMSPRSPLFIJJCDGHHQLNMSISNIGHJHSHRSPSKOSSSJNJSJSLNRLMSSPJIQJPSPSLKKSOSJJPSSOKQOMSSLKIOKSIIRLLKSJHIHHC@EFKIKSJHKBBFLMKSILSRJSSSPKOIFCBBBEGIFEHLIJHSJMLMKSOSJKISLKOOLNQONPSSSSSSSIOLH??KMINPMOJPEGSLJSJPNKKMSLLKRKKSLLSNSOSSKPONMHG..002122257@HGGIJHLIGKKOQJIOJSJMNSJJLDOKMIILGSHIRSNSAKKSJPLKPJKSQKQSLLJSMLNKNLLSNKJNNKLJJLJMNSMSMMSJSLJSMMSNIRSISQMJSSSKIJKISJSSKIIISOOPPIKOIIMSMOSKRNMMJGMLHIHLSRJLMHMJKSSMLNHMIKSIIKSHIRLSJGIGOMLMSKSSRMLEFBBKKIIIJJSSSSSLKSJSMSMQPSLNPIKSRLSKMOLSSONSLKLMKLJSMNOPNKMMJKJMSILMLJKID@===GJDJKMLQI
@2096_2WVZPS_4
GGAATGTTCACAAATCATAGGCTTTTATTCACCTTACAACATTCATAAATATCGTTATCGTGCTACTGGCGATACAAGTCTGAGCAATGGTTAGCAACTCCACGCTTCTTGCACCAATTTTCCGAAGAAAATCCAAAACCAGATGGGAATTAATTTTTACCCACAGACCTCACCCACCTTTTTCAAGGCACAATCATTCAGATAGAAAAACATAATATTTACCTATAATACTTGTTTTACTCATTTGATTCCTCTTGGGCTACTATCGAATTCAACTTATCTTATAGTCATGTTTCCATGACATCATGAGGAACTAACTTATTTGGTATTACCAAGGGCTTATACAAGTTACCAATTTGTATATCTTCTTGGTTTCTTTTTATCCTTTCGAGATAACGTCTATTGCGTTAGCGATAAGTCTTTCACACTACGTCTACTTATAAACTTGCACATCAGTTGAACTGTAAGATATTATTATATCTCTACTAACTCATCCTTCTTACGGGTAACTACCCAGTCATTATAGATTTTGTAGTAATTGTACTTAATTAAATGTATCCATTTAATCTTTCCTTCACATAACTCCTTTTGAGAGCACAACTAATTCCTTGCACTGTTGATTAGACAGTCATACACAAGGCTATGTCTAT
+
IKKKNMSPIJHEEB>B@A54444586464--BGFGDDEEEFFGHIMISKJMSNJSJKHKJKKNHJSOKJHGHIFKLHLJJHKMLINMQSJILKJKLMILMOISKHJILNMNMISGHGGDREKG<<<FSLLPMMSIKSJIIIFHHFHQHIJEBA7655::CEFHJHLJOKHMGHKHEQFRFHIHFGFFIHJJJRHLLJHJJIJJIGRKNNJPJSSSOOROJMSISLLSJSPSMPMSPLNMKOG=>G32222>AD;;8578CM=>><;0///38;<=DEGFFGIFGEMMIISQFKLSSPNSIKKA@@@@DFFEEOSPLNHKQICHFBCOKILSSQRKSQMNMJJSPOSSSRPEGIIJQIJSQHONF31111>>@@@BEM9;?==AEEBDIEIHLMLOIPMMJSJLOMJJRJSMJ===:77766:;;GSSINNSJJGKJJJJHIJGLMLIQHNKMKJLKSLHIMSMNMMLOKGJKSMSLLSLIJLKIJMJLINJIGP:87766776..--((''''(65@DFHHHHIHHIIFMNLJSJOINNLJSKJFGHHKIJGIHHJHK86666777CHKMPJIPSHHHFGFFIHKJJLSKJOJJNIJJHHIFGFFFHKKMIKKLLMRNOLKKJGFEFGGHJJIHHGDGFFGFDD=2*)((
@2097_2WVZPS_4
GGAATGTTTATAGACATAGCCTTGTGTATGACTGTCTAATCAACAGTGCAAGGAATTAGTTGTGCTCTCAAAAGGAGTTATGTGAAGGAAAGATTAAATGGATACATTTAATTAAGTACAATTACTACAAAATCTATAATGACTGGGTAAGTCACCCGTAAGAAGGATGAGTTAGTAGAGATATAATAATATCTTACAGTTCAACTGATGTGCAAGTTTATAAGTAGACGTAGTGTGAAAGACTTATCGCTAACGCAATAGACGTTATCTCGAAAGGATAAAAGAAACCAAGAAGATATACAAATTGGTAACTTGTATAAGCCCTTGGTAATACCAAATAAGTTAGTTCCTCATGATGTCGTGGAAACATGACTATAAGATAAGTTGAATTCGATAGTAGCCCAAGAGGAATCAAATGAGTAAAACAAGTATTATCGGTAAATATTATGTTTTTCTATCTGAATGATTGTGCCTTGAAAAAGGTGGGTGAGGTCTGTGGGTAAAAATTAATTCCCATCTGGTTTTGGATTTTCTTCGGAAAATTGGTGCAAGAAGCGTGAAGTTGCTAACCATTGCTCAGACTTGTATCGCCAGTAACACGATAACGATATTTATGAATGTTGTAAGGTGAATAAAAGCCTATGATTTGTGAACATTCCA
+
HMOPSLSJKLLMKMHIRKKILSSKSQLQPQMSPPSLHJJIDGGGFIIJJSJSMSSSLSENLKHEEDCB@AALKLLOKSJNSLSSOLIJPSSLLQSHJJJLKPJLJSSKSNNSQMIHKGSJJJJKBBBBAIIOSJIKHNJSMQNHNSKSKSGGGMHGECEA@CHGSSMJMMIHNSNPLMMPJONSNILLHLJSLSMOSKRSLNRJKINQKSOMSNRILSSKIMNFNJIIJIQILSJOLJSOIKQLSKHJLIJJHJHJGJMQOKPISIJPKSLQLSJMSSHOOSSSLSNOOIHLSOSSOMJLJJJSNLMMSJMOKNPSNSKSSSMOSNPPQLKSLLPKOSSSPPMJKQLLMMSPIMRSMSSLKSJJPNOSOPIMHKHIHMKJLLHFSMIFKGGJIGILRSOLIII<FSOSOHSSLKSLNMIGKJJKKG?/,,(''((''(,,66666667FHHKMKSLLILNMKIKJGJNLNKSQPJJJDKSSSMILKMPONNKMDCDC>>>>B@BBMLMKKIKBAPBCMPSSSMKPSNOGJMNSJ>:::RORSKOFEEDBBBGLJILGSIJSLRRLPMJSHSCEFFEKB@?>>?CCJHHHHLLLKIMKHKHLHILIJHKIEIDCDDDLRLIMNJLIJJHKPKJHHJFBD@@@@HFIHJHKIHMKHLJNJKH
@2098_2WVZPS_4
GGAATGTTCACAAGAAGTCCTTTATTCACCTTACAACATCCATAAATATCGTTATCGTGCTACTGGCGATACAAGTCTGAGCAATGGTTAGCAACTCCACGCTTCTTGCACCAATTTTCCGAAGAAAATCCAAAACCAGATGGGAATTAATTTTTACCCACAGACCTCACCCACCTTTTTCAAGGCACAATCATTCAGATAGAAAAACATAATATTTACCTATAATACTTGTTTTACTCATTTGATTCCTCTTGGGCTACTATCGAATTCAACTTATCTTCTAGTCATGTTTCCACGACATCATGAGGAACTAACTTATTTGGTATTACCCAAGGGCTTATACAAGTTACCAATTTGTATATCTTCTTGGTTTACTTTTATGCTTTCGAGATAACGTATCCGTTTTAGCGATAGACGTTATCTCGAAAGCATAAAAGAAACCGAGGTATAGAAATTGGTAACTTGTATAAGCCCTTGGTAATACCAAATAAGTTAGTTATTGCATGATGTCATGGAAACATAACTATTGAATTGGATAGTAGCCCAAGAGGAATCGAATGGTAAAACAGAGTATTATGGTCGTGTGTTTTTCTATCTGAATGATTGTGCCTTGAAAAAGGTGGGTGAGGTCTGTGGGTAAAAATTAATTTCCATCTGGTTTTGGATTTCTTTTGGAAAATTAGGTTCAGAGCGTGGAGTTGCTAACCATTGCTCCAGACTATCGCCAGTATTTACGATAATTTATGAATGCTATAAGGTGAAAATAAAAGCCTATAATTGTGAACATTTCC
+
8-,,,-.-,+,,+&$$$#$$%%'*27779<<<=>=@@?>))))*CEJKPSLISSS>>>>@F87889;:9:9:>?>?.////23<<<=DC:::777::DDHFFEGCFH@@BDB1011;A988878:896-<CEGHFGMHDGLBAA@HDE85332222468440.-,-//<;CECHSHGMKNIIIJIJSN@@A@AHD<<<::<889ABBDJGA@A???>863320/0-.3----00@?@BBCEJE<<A>???>BC<;<<=11110///3346)((((4///0++,,,//0223@?@@BBFGFGJHFFCBDEGGILLLHFEFC/**+++.)(((&)-1146:9::9'&&&),->AHGNOEFEFDEGIC<<B00001*('')/&'((,98--...9988..('&&&''(3(499;<666678:88,++*+../3334<<BB>A@<:0//.-++**))**.***-0000036655589;;;(((''.-/2///./*('()&&&$%&%%%%%%)-./***++53411..,,*)*''*+,+++,'&%&'(,,+**+,/6;;9,++++**))/012.,,-/3432*(&&((&%%%&,...6446;;<?@99988:;>;9988?>EGIDA;;;:9:988652212478::>@?=7777-)2()555568760++++,'*))*(-++-+-.))'%%&&&&'''2368<<;;;<11//-+*''()(&&'/0+)*'''&&&&%%%%%%')))))(&'%&'('%%$$$%'(,++++*,-./2433323+))((())*,..-*)*
@2099_2WVZPS_4
GGAATGTTTATAGACATAGCCTTGTGTATGACTGTCTAATCAACAGTGCAAGGAATTAGTTGTGCTCTCAAAAGGAGTTATGTGAAGGAAAGATTAAATGGATACATTTAATTAAGTACAATTACTACAAAATCTATAATGACTGGGTAAGTCACCCGTAAGAAGGATGAGTTAGTAGAGATATAATAATATCTTACAGTTCAACTGATGTGCAAGTTTATAAGTAGACGTAGTGTGAAAGACTTATCGCTAACGCAATAGACGTTATCTCGAAAGGATAAAAGAAACCAAGAAGATATACAAATTGGTAACTTGTATAAGCCCTTGGTAATACCAAATAAGTTAGTTCCTCATGATGTCGTGGAAACATGACTATAAGATAAGTTGAATTCGATAGTAGCCCAAGAGGAATCAAATGAGTAAAACAAGTATTATAGGTAAATATTATGTTTTTCTATCTGAATGATTGTGCCTTGAAAAAGGTGGGTGAGGTCTGTGGGTAAAAATTAATTCCCATCTGGTTTTGGATTTTCTTCGGAAAATTGGTGCAAGAAGCGTGGAGTTGCTAACCATTGCTCAGACTTGTATCGCCAGTAGCACGATAACGATATTTATGAATGTTGTAAGGTGAATAAAAGCCTATGATTTGTGAACATTCCAGGAATGTTCACAAATCATAGGCTTTTATTCACCTTACAACATTCATAAATATCGTTATCGTGCTCTCAGCAATACAGTCTAAGCAATGGTTACAAACTAGCGCTTCTTGCCGAATTTCCGAAGAAATCCAAAACCAGATGAAATAATTTTTTATCACGACCTCACCCACCCTTTTTCAAGCACATCGTTCAGATAGAAAAACATAATATTTACCTATAATACTTGTTTTACTCATTTGATTCCTCTTGGGCTACTATCGAATTCAACTTATATTATAGTCATGTTTCCCCCAACATCATGAGGAACTAACTTATTTGGTATTACCAAGGGCTTATACAAGTTACCAATTTGTATATCTTCTTGGTTTCTTTTATCCTTTCGAGATAACGTCTATTGCGTTAGCGATAAGTCTTTCACACTACGTCTACTTATAAACTTGCACATCAGTTGAACTGTAAGATATTATTATATCTCTACTAACTCATCCTTCTTACGGTAGCTTACCCAGTCATTATAGATTTTGTAGTAATTGTACTTAATTAAATGTATCCATTTAATCTTTCCTTCACATAACTCCTTTTGAGCACAAGAACTAATTCCTTGCACTGTTGATTAGACAGTCATACACAAGGCTATGTCTATAAA
+
GGIJKGJIIED0/...//////-,+,213334EFI44446GKIOKMIIPLJKSMLMJIFIFDDC8/..)(()):6221101BFGJHGSHSSSMNLJQSKJLMIJIPMOKMSSSJRLSLSMKSMKSPOSKMSSLOKSMNSSKOKQNSQSNSPJPRJIG;DBGILSSQKJHGGGG:::67889;?AFLHSIRH>9888:JJPSJSSSLKMSOSRRLSQLJSSSFEFKONSSJJHGLKOLSSSNOSSA<<<JHJLIHINJIILQOSKIMIPSOJLSNSMNLSGSNOOKSSSRKMILKSKSOSKSLOSLKNKMJSKSNJJNOOSIMIIPSLJSNHSKLOLKLMSQQOHOLOMNSOOONMIRSJNJNJJOSQMLOILMJKHLIMJMHE?@A+++++KFIHGKSKMHRKG>75HGMJKKNSKRMQPSHSNPJSSMKJMSKSSSIHGRKKKOSJJH?>==<,,,,,623333RKMJMJSRONKLSMNNSSNKSMOSLSQSNSOLJSSSRJKQSSKNJSD77=88KOJSSKSSNJRSOSSRSLLOKPPJLJNJSSNRIFOIGDDEJJONLLONJRMNGKIKOMKSLLNSQSSSLOQKJSMLMSSNRSP@@@LSKPKLSSSSKSIIOJSRSPQSLNRJHSSSMNJSMPMSPRIJKMONSMSIOSPLKMLLPSKSJNQQMOLJKMHHE?<<=>@CB543//6577435669<==@BA@@AA>966778310024--)'&&&')))*)'()*111..--,,,+(''((*&&&%%&((*-,/5''('*.(0,,1.-.1-2689=??=<;8880000000;>????A5-,'(((*../55/33-&-6:63-+)%%%&''%$%%'+)))*..23:<?@ACCFFFFHJGIEDAA??>>>?BHHFCGHFFEEFE@DDFGGIFHEDA?ADDBCCA*((((6000/0'&''*+*''('()((((()*('&&&&&11112355>CBBCCGIHHKLILNNDFCCBBBA@@?==<;<>??@?>95777661/1211/12234><<>>?@A>?>3BCDGGHHFDFEHLLHGD<<;;;<=AAA@BF<<<;<EFAAABAJLDDEEEEGDEFIFC>?CHKHIHFFDCDEEHJIHHJIBHBBBA62222GEDGDC@@@ABE?<<:;;@@<<974322211(''&&%%%%'---03567<<=55443764:7888@AEFGDAAB?>?>=>@DEGED@B56ADBCECFGHGDFEGEFGFFFGIMNJHPI@4//5433-)('(.>>@@A@@?@@B<<;;:99::<:;::;=@A?>=<;;;;=>@AAB:9999>@
@2100_2WVZPS_4
GGAATGTTTATAGACATAGCCTTGTGTATGACTGTCTAATCAACAGTGCAAGGAATTAGTTGTGCTCTCAAAAGGAGTTATGTGAAGGAAAGATTAAATGGATACATTTAATTAAGTACAATTACTACAAAATCTATAATGACTGGGTAAGTCACCGGTAAGAAGGATGAGTTAGTAGAGATATAATAATATCTTACAGTTCAACTGATGTGCAAGTTTATAAGTAGACGTAGTGTGAAAGACTTATCGCTAACGCAATAGACGTTATCTCGAAAGGATAAAAGAAACCAAGAAGATATACAAATTGGTAACTTGTATAAGCCCTTGGTAATACCAAATAAGTTAGTTCCTCATGATGTCGTGGAAACATGACTATAAGATAAGTTGAATTCGATAGTAGCCCAAGAGGAATCAAATGAGTAAAACAAGTATTATAGGTAAATATTATGTTTTTCTATCTGAATGATTGTGCCTTGAAAAAGGTGAGTGAGGTCTGTGGGTAAAAATTAATTCCCATCTGGTTTTGGATTTTCTTCGGAAAATTGGTGCAAGAAGCGTGGAGTTGCTAACCATTGCTCAGACTTGTATCGCCAGTAGCACGATAACGATATTTATGAATGTTGTAAGGTGAATAAAAGCCTATCAATTTGTT
+
HLJJJJIKKLLFFEEGFEJEDCCCEGGGFIGHLILLJHHIIOLOLKGJSPKKGJLJJPSSSJLRSKLKKISSKRLJIHGHJMNPMJPSLJMLPPSIIJGKJHGHIIJMMKRILIJHFGIHSNG?==:5----FJIKHNJKMMLSNILQLMKLKJPMGHFD<==?LJIJHKIIJHHHJFFHSIQJINHLNIJHKKKMNHHMKHHLHIHNLMOMHIJKJLILOIQGGJJIOGGFGIIHLJISNJHQLLLJIEEEHKGJEFHHIJIFGHHHSOMOJLKHJKIGKSOSISOIIIKKNJJMSLSHIAA@AKMMLNLHJKNQSLJKHKKHNLQHGIHHGGJKLMSQNMINIKPNJJHGEFEIKNMEEEDDHHIF>;*)))*+/24CHFHHGLIKJJF>222129766777AFKIHGJJJQKKLOKHSLRKSKLHIHGJGOOBAABBHGFLMJNSLNLDSLOSIIHGHGHIFKIILJJIGHKHFPIHLKNNIIHHLEDEEEFOIJNINNIHISLIIGGHFGKAFGFGDEGHFDEA=;:98<??@DJFHJJIKJLIHHJHJHFEDDDFHHHJJMHFEFFDHIHLGJHHHGFHJJGHCBAAACBBBBBA@@@?@DBCDDGLINK55555IHKIHGEDFEDFEHIHGGDDCCD,++++-0.&
@2101_2WVZPS_4
GGAATGTTTATAGACATAGCCTTGTGTATGACTGTCTAATCAACAGTGCAAGGAATTAGTTGTGCTCTCAAAAGGAGTTATGTGAAGGAAAGATTAAATGGATACATTTAATTAAGTACAATTACTACAAAATCTATAATGACTGGGTAAGTCACCCGTAAGAAGGATGAGTTAGTAGAGATATAATAATATCTTACAGTTCAACTGATGTGCAAGTTTATAAGTAGACGTAGTGTGAAAGACTTATCGCTAACGCAATAGACGTTATCTCGAAAGGATAAAAGAAACCAAGAAGATATACAAATTGGTAACTTGTATAAGCCCTTGGTAATACCAAATAAGTTAGTTCCTCATGATGTCGTGGAAACATGACTATAAGATAAGTAAAATAGATAGTAGCCCAGAGGAATCAAATGAGTAAAACAAGTATTATAGGTAAATATTATGTTTTTCTATCTGAATGATTGTGCCTTGAAAAAGGTGGGTGAGGTCTGTGGGTAAAAATTAATTCCCATCTGGTTTTGGATTTTCTTCGGAAAATTGGTGCAAGAAGCGTGGAGTTGCTAACCATTGCTCAGACTTGTATCGCCAGTAGCACGATAACGATATTTATGAATGTTGTAAGGTGAATAAAAGCCTATGATTTGTGAACATTCCA
+
LOJMHNNJLLLKIGKJQPNKSMKNJMNKIOPMSNKKHJJSIHKSNIJJGRSSGOOHQ;;;::<DECCCBAAMJJSKJKSJJNLSSMNLSSOLSISLILOKMJJNIOJMOSSMOONJLHOMMSMJSKIKLLKJIMHIGJJOSLIPKNHNHHJJOSSHI<HEFGKKKMLJIGEDB33FGJMKKJMKPNLOLSMKPSKLJJIIA-----556ISIRIHJJKJNSOLHKKSNIKFEEIGILNSSSMGKJKHJFHHEHJIHIIGIJKIHGJKMMSSKISLQONPNL;OMNMNLJLHKIHIKMKSOSLSPNKLJLLPBEAAABAAC???HEFBBCA?@*****CHMHMOJJJNSIIIKPSJIFGJ?;;:;=FHDD@:65666432../-))())()((&&&'('&&'+)***-5>@@COPKLSLGJHQSLLGHNJFLKOLINQIMNMLJNNMSOKMMKSLGIIGIKJHPSLOISQJKLMJGJPLLOMKHSSIKFLGIEJFF@BAAAIHSLHFECEJFHKCEGOQOJSSPJQOIEIGEMJ>>?KSLIKQGIGHFHABCC@?>AAKKLIISMILJJGKGJHGEDEFHJSSIHSLLGFFEFIIIHFEDDCDDEBCCCDFKGHHFFMHIMKGGJCEDFDGFHFIIGGIFFFFFHGKKMHHHGFHIFHH
@2102_2WVZPS_4
GGAATGTTTATAGACATAGCCTTGTGTATGACTGTCTAATCAACAGTGCAAGGAATTAGTTGTGCTCTCAAAAGGAGTTATGTGAAGGAAAGATTAAATGGATACATTTAATTAAGTACAACTACTACAAAATCTATAATGACTGGGTAAGTCACCCGTAAGAAGGATGAGTTAGTAGAGATATAATAATATCTTACAGTTCAACTGATGTGCAAGTTTATAAGTAGACGTAGTGTGAAAGACTTATCGCTAACGCAATAGACGTTATCTCGAAAGGATAAAAGAAACCAAGAAGATATACAAATTGGTAACTTGTATAAGCCCTTGGTAATACCAAATAAGTTAGTTCCTCATGATGTCGTGGAAACATGACTATAAGATAAGTTGAATTCGATAGTAGCCCAAGAGGAATCAAATGAGTAAAACAAGTATTAAAGGTAAATATTATGTTTTTCTATCTGAATGATTGTGCCTTGAAAAAGGTGGGTGAGGTCTGTGGGTAAAAATTAATTCCCATCTGGTTTTGGATTTTCTTCGGAAAATTGGTGCAAGAAGCGTGGAGTTGCTAACCATTGCTCAGACTTGTATCGCCAGTAGCACGATAACGATATTTATGAATGTTGTAAGGTGAATAAAAGCCTATGATTTGTGAACATTCCA
+
=<<PMOOIJJLKKJIJSLJNMSORMJNMSMNSLRSOJSOHJJOPJMJKKLIQIKSMQNJSSKJNSSNJJGNDLSSSNQJMINKQSJJKKMSPMQPKIKKIJLKNSILGJDEC4-+*,466;==@??@@AKIOLNMJOLRLJJMKIPOPRRIJNKJKL@A@?@DISKRSSPJPIFEEFGFHFNQSLNSMLSOKLKQLSSKSSSLJLLRKSSMKJNLHHNNMJIIIMFHEGEJIHLMLNLPLMSOSSKJKKHIIGJGFGISLJLOSIJJQ>====PNKKIJKISHICHNFEHBLSNSIJKMLMJJPQQSMLNSSOSSKOJILISNMMSDEPIKOIJKHINCOSJHMJFQNPJSKMHJJSKJKLHJFLSRSHKNKKNGOHOKLKLHIGIHRNJJHIHKGGHFEEDB;?78;EEFGHJNNQEDCDDKMLJHJGKIKJNSQLIIGGHLIKINIKSKSSMLKLGGHKPMJKHNMRSLKJIJEFMKGLIKGHGIGKSHIIEHGF?@?ACGHJQLKIC=E-,6--JIOKQSNSJIJJKIJKSNJFGFFIIKGFFFFEIFHIIEEDFEEHFEHIKHJJHKHIOKKSHJGJNOMMNLGFEECEEFGGGFEABA@B@??@@CJKIJIHGIILJKKFJGEDEGHHGILHHPGFFEDEFIIIQIHJFGFGFGI
@2103_2WVZPS_4
GGAATGTTCACAAATCATAGGCTTTTATTCACCTTACAACATTCATAAATATCGTTATCGTGCTACTGGCGATACAAGTCTGAGCAATGGTTAGCAACTCCACGCTTCTTGCACCAATTTTCCGAAGAAAATCCAAAACCAGATGGGAATTAATTTTTACCCACAGACCTCACCCACCTTTTTCAAGGCACAATCATTCAGATAGAAAAACATAATATTTACCTATAATACTTGTTTTACTCATTTGATTCCTCTTGGGCTACTATCCAATTCAACTTATCTTATAGTCATGTTTCCACGACATCATGAGGAACTAACTTATTTGGTATTACCAAGGGCTTATACAAGTTACCAATTTGTATATCTTCTTGGTTTCTTTTTATCCTTTCGAGATAACGTCTATTGCGTTAGCGATAAGTCTTTCACACTACGTCTACTTATAAACTTGCACATCAGTTGAACTGTAAGATATTATTATATCTCTACTAACTCATCCTTCTTACGGGTGACTTACCCAGTCATTATAGATTTTGTAGTAATTGTACTTAATTAAATGTATCCATTTAATCTTTCCTTCACATAACTCCTTTTGAGAGCACAACTAATTCCTTGCACTGTTGATTAGACAGTCATACACAAGGCTATGTCTATAAACATTCCA
+
SISMJILKMLO<==<7788:;DCCDIFILIKSMOMIGHHGFJKKIMIQMSPPPRJJHPLIHLKSOJKLNSHILIGKSPLHIIMIMMJILJKSMLSKSJKHLIJKMPSSOJHFJSJECCDD95G<=BCHSSOPSJIGKKHC@=<<;=EDIEFLLKIFFFGKJSGI==<<<=BSJJJJJJIIMSKHHJGQKJONIGKHQG76666>@BHGKLOSLJKHLSSSRSJIKJOMLIIIJJFEECEEE???@ACCCDBCFDC8))*IIJIJONC:9999JKHHHSJSNHIIIIIMLSKFHIMRKMSGGGGSHDD@@@AHPKPSNSSJ@CDDBDKLSOKLJMONSSSLSKSLKSLHMSPKSISSLMKKNGHOGSHGHG--@?BFGFDB>;=<=GIIKMKISSSMJGGHEIHKMKFFHDFSAAAA<<<<>@A?ACBGIIFGIIJP=;;;;NSQLKSIGGJFE??@@9999:GGIHKIIEFDFFDFGHGLEGFDIGGGHOPSSSKIKKLSPCCDECEFLJKJFIGA68BAB@BCCEFFIKSRNOLNNSQSOSISRIKJMEJ8:<;<<;<<NMMOIADJMSSPKP@=7445IIFJJLJLQSQMMKJPII5--.JJSIGDEELLJKMEHFINPSLOKKMIGKOOSJSJHIHHJGLILISBE?HHJSNJNIJKI
@2104_2WVZPS_4
GAATGTTATTTTTCAGAATCATCAGCTTTATTCACCTTACAACATTGTTAGTAATCATTATCGTGCTACTGGCGATACAAGTCTGAGCAATGGTTAGCAACTCCACCACTCTTGCACCAATTTTGAAGAAAATCCAAAACCAGATGGGAATTAATTTTTACCCACAGACCTCACCCACCTTTTTCAAGGCACAATCATTCAGATAGAAAAACATAATATTTACCTATAATACTTGTTTTACTCATTTGATTCCTCTTGGGCTACTATAAAATCAACTTATCTTATAGTCATGTTTCCACGACATCATGAGGAACTAACTTATTGGTCTACCAAATAGTTTAGTTCCTCATA
+
(((''--&&'((('&$$%$$&&%&&''/1(-.21310.+*)++,.61/-*'''*+00///10///26///.00))))*/,,,(''''-79:<=??8775435-,'(,*)*'&'%%'+,011350-.-.18;9/<DCDDFIDCCCCFEDDGGIGFGEIIJHFJFDGHCBA==9::BB@CECDAIFDJFCDDEDGFHFGGFGGDCDDCGIGIPGDBBAA;8888;JFGGFGIICDCCDHIILHHECENE>>EC==A@ACA@AABAB>0/&&&''((*111.-----,,-.:<<>A@??D>=<<=<?FCFDCBAABACB@>>?201(()&&%%&)(-(1---0--770002;;3
@2105_2WVZPS_4
GGAATGTTCACAAATCATAGGCTTTTATTCACCTTACAACATTCATAAATATCGTTATCGTGCTACTGGCGATACAAGTCTGAGCAATGGTTAGCAACTCCACGCTTCTTGCACCAATTTTCCGAAGAAAATCCAAAACCAGATGGGAATTAATTTTTACCCACAGACCTCACCCACCTTTTTCAAGGCACAATCATTCAGATAGAAAAACATAATATTTACCTATAATACTTGTTTTACTCATTTGATTCCTCTTGGGCTACTATCGAATTCAACTTATCTTATAGTCATGTTTCCACGACATATGAGGAACTAACTTATTTGGTATTACCAAGGGCTTATACAAGTTACGAATTTGTATATCTTCTTGGTTTCTTTTATCCTTTCGAGATAACGTCTATTGCGTTAGCGATAAGTCTTTCACACTACGTCTACTTATAAACTTGCACATCAGTTGAACTGTAAGATATTATTATATCTCTAGTAACTCATCCTTCTTACGGGTGACTTACCCAGTCATTATAGATTTTGTAGTAATTGTACTTAATTAAATGTATCCATTTAATCTTTCCTTCACATAACTCCTTTTGAGAGCACAACTAATTCCTTGCACTGTTGATTAGACAGTCATACACAAGGCTATGTCTATAAACATTTCAGG
+
DFGHMFB?8455@C>MMJLONLSLKSKSONSOIIGHJSOHOPNKJMSNSOKSLKPOPOOMQJMSJMMJKNNPKIJLMKMLQNSSRMNHJJSH?777@@CGIEKPOJSKJSOSIMLHFIFS@BN>?FIJMNQQOKLGIKHE?AADCEGHSSNNSHGJIINCEG5DGFCBBAGNPSMLLLLNQSPMNJNSSOJNQSSJSSQMQOMKKOONSPKQSPLMLPMPKLNHJIISKSSMSLSQLSMOS;9999IJILLPOHFMIILPLNSJNHBAACEFIHHHIKGEDDCBBLKJJKGGIRKJOEC;;755)((/2224JJIIMJKJSSNPRSSKJJISMJJIMPSKSMJMKKOSOMMEIEHNSOLMHA9-5667@EEEEIECAAD;INOOLICDILHSJSJJSLNKSSOMKSJIRSNJMKKSSJROSNMSKKLJQHHLSILSSHSQHSNSOMSOSRLMPGRMKSMSSPJSLSLLMKMIKMSOOSONKSSMMRNJLHIHJLSOMMSORMLNINLSKSQMJJOMLSMSSSOMOMLSSKOSOSKOOKSLLLIJKHJMKNLNSLLLSINJSKSSNNNNMMKLQIMJSJMILIMSISLLSFIJQSMFF66667CBBCDDDGJJLRLLKOSMLMJIHHHJJOPFC5444348>44))))*6344588875211
@2106_2WVZPS_4
GGAATGTTCACAAATCATAGGCTTTTATTCACCTTACAACATTCATAAATATCGTTATCGTGCTACTGGCGATACAAGTCTGAGCAATGGTTAGCAACTCCACGCTTCTTGCACCAATTTTCCGAAGAAAATCCAAAACCAGATGGGAATTAATTTTTACCCACAGACCTCACCCACCTTTTTCAAGGCACAATCATTCAGATAGAAAAACATAATATTTACCTATAATACTTGTTTTACTCATTTGATTCCTCTTGGGCTACTATCGAATTCAACTTATCTTATAGTCATGTTTCCACGACATCATGAGGAACTAACTTATTTGGTATTACCAAGGGCTTATACAAGTTACCAATTTGTATATCTTCTTGGTTTCTTTTATCCTTTCGAGATAACGTCTATTGCGTTAGCGATAAGTCTTTCACACTACGTCTACTTATAAACTTGCACATCAGTTGAACTGTAAGATATTATTATATCTCTACTAACTCATCCTTCTTACGGGTGACTTACCCAGTCATTATAGATTTTGTAGTAATTGTACTTAATTAAATGTATCCATTTAATCTTTCCTTCACATAACTCCTTTTGAGAGCACAACTAATTCCTTGCACTGTTGATTAGACAGTCATACACAAGGCTATGTCTATAAACATTACA
+
JIKRHOSSLIIDCDBHMLMOJNLJLSGSJPNSJSKNKGJGJKG@@AIJIMMSKIIJLMJNSJIPJNJKRMGGIFIIJKQKJHIMOJOMKKSKHJKOMONPSJJMIIKHLJJSIGHFGHIKHHSCCBMNLSLLQHJJMRSPSEKSIKHGLMKISMKLSMKPSSKJQLJOLHSJJMEABIILJOKLINNSLLSLMMKFHADCDCECFFMQPMNSLQKJLSKSGMJMMPJMSMLNLKOMSRRNMSKLKSMISLNMSJNMNJPSRSIJLK44444FLMLKSLIMMONOLKINKKJJMIIISHFBBBBEJHJHIHJPKBA@A@SJKJJOHFLQSSQLNSHJJIMKNHIIRKFKPLHIMRMOJKLLNSLLKQJIFLCCSSQJSCNJGSNMMJSNPIPLIKKPKSLSJSSLSLMOLKJNLJMKOSHGLPHSONKHKLJMKGKHKLNKKMJPLSQIKKMNMNPJNKSLPLONNSOSSKSIOKNSLSOMLPIIPRSSIOQLMNMLSMJSKGLJJHMNQJQSSISPPLMJSLSLJNGIGHQNOKLKJOILOSKJGIEEF@.---02..---//:;;EHFNHGSCDBBLJKILSKLMMPSSPSSSSSIPSSHOOOSSSSSSOMOOSJSLOSPSKSHHHGKLMLOMKPJMJJJJGLJKCCCBBID?542(''
@2107_2WVZPS_4
GGAATGTTCACAAATCATAGGCTTTTATTCACCTTCACGACGTCCATAAATATCGTTATGATCCTGGCAATACAAGTCTGAGCAATGGTTAGCAACTCCACGCTTCTTGCACCAATTTTCCGAAGAAAATCCAAAACCAGATGGGAATTAATTTTTACCCACAGACCTCACCCACCTTTTTCAAGGCACAATCATTCAGATAGAAAAACATAATATTTACCTATAATACTTGTTTTACTCATTTGATTCCTCTTGGGCTACTATCGAATTCAACTTATCTTATAGTCATGTTTCCACGACATCATGAGGAACTAACTTATTTGGTATTACCAAGGGCTTATACAAGTTACCAATTTGTATATCTTCTTGGTTTCTTTTATCCTTTCGAGATAACGTCTATTGCGTTAGCGATAAGTCTTTCACACTACGTCTACTTATAAACTTGCACATCAGTTGAACTGTAAGATATTATTATATCTCTACTAACTCATCCTTCTTACGGGTGACTTACCCAGTCATTATAGATTTTGTAGTAATTGTACTTAATTAAATGTATCCATTTAATCTTTCCTTCACATAACTCCTTTTGAGAGCACAACTAATTCCTTGCACTGTTGATTAGACAGTGCAAGGAATTAGTTGTGCTCTCAAAAGGAGTTATGTGAAGGAAAGATTAAATGGATACATTTAATTAAGTACAATTACTACAAAATCTATAATAGCTGCGTAAACATAGCCGTTAAGAAGGATGAGTTAGTAGAGATATAATAATATCTTACAGTTCAACTGATGTGCAAGATAAGTAGACGTAGTGTGAAAGACTTATCGCTAACGCAATAGACGTTATCTCGAAAGGATAAAAGAAACCAAGAAGATATACAAATTGGTAACTTGTATAAGCCCTTGGTAATACCAAATAAGTTAGTTCCTCATGATGTCGTGGAAACATGACTATAAGATAAGTTGAATTCGATAGTATCCAAGAGGAATCAAATGAGTAAAACAAGTATTATAGGTAAATATTATGTTTTTCTATCTGAATGATTGTGCGGTTGGTGAGGTCTGTAAAATTAATTCCCATCTGGTTTTGGATTTTCTTCGGAAAATTCGTGCAAGAAGCGTGGAGCCGACTTGTCTATCGCCAGTAGCACGATAACGATATTTTATTTTTGTAAGGTGAATAAAAGCCTATGATTTGTGAACATTCCA
+
FFEIHCCA?:940/-'%%$##$%%+0(///05941(((%%%%&''&*+....2.--.--)(('()))4-++++@?>?=???@CDJKMKIKIKGRRSJSMKSSINJJJLKJKIIMJKMSBESINQLIHLSOHJHGHPKPMJLSPGOMOQSSNLOSSSQGSQNRJLJSKKSLSNLGKIKGSMORSKJNPNNIKGHFHFIJIKOGCJKJSNJKOEEFGHEDADFJKILLSPJJPJMMSLRSOJDFQJGFIB444367;;<?M===<<<<=BBBCCCDFGF965555IJJIHNGLISNOIJBB@=0-,,.04:79CFGG10000>?@ASIIGHIGIJQLNJLLSRKQKMJSRRIQQSLJOSSJJGFKJLFFC?>@CGEFEGD?GILJQL=:;;;LLIRLSSSLLFNKKLMSLKJPJJHIOKRSJJKMLLIIOILMQONOLSKKSIIJIIIOSRJONOLNJMOSSSSMNSPSSSOSKLSSONLJRSLSSOSMMQMSKJLLROSILIKGSLGKJMFFFB8LLNLPOJKJKHHMNNHSNMJLMLJPLSRIJ>>>>>LIJGIGFHIEEDGCDC<;930702<=DGHDBLSLPLMJJKMGNLIMSLLNGJJNKKOKOSKLJINHSLIRSGHDDDFGGLHFEGDISICA@@A@DBB?>85567<FDCBCCDDGEFHCBBGGGEDCBCFD@43222666629::433369:;=@@>>==<@AABC>;:765-,***)'&%%$########$'&&()(((4;<<<=?@BFCDCBFEDB?>>=>>?@ACDDEBA@?>?>>>=<<:8.,,,*&%%%)))**0046799;=FJIJIAFEDCBC@ABCBCC=<<<<@BCD?CEDCCDEFGIHFDBBCCABBA<;8777655430./9<=@ADEDCGEFJFFHFEHDGGLHKIHFFFECFCDJHFJJEGEEGHFEDDECB????AC@A@@AB?>==111112=>?ABBEFDECCDCCEA@@====<8<**9=GHGGFDDECEEDCCCBCEEBACABDA@?=>=>=@AC>==<=>=>@?>87669<<===;5340.)$######$')***,,,,*++-12467889;:;:<?@BBCC@A@ABDF<<<88:::?=?>,++)),,-10-'''&)))))(''),-('&%&%%&')*++*&&&&(()+//001343,)''%$$$$)+,.11234469=@A@@>=;;>>>BCBBAAABC??:
@2108_2WVZPS_4
GGAATGTTCACCAGAATCATAGGCTTTTATTCACCTTACAACATTCATAAATATCGTTATCGTGCTACTGGCGATACAAGTCTGAGCAATGGTTAGCAACTCCACGCTTCTTGCACCAATTTTCCGAAGAAAATCCAAAACCAGATGGGAATTAATTTTTACCCACAGACCTCACCCACCTTTTTCAAGGCACAATCATTCAGATAGAAAAACATAATATTTACCTATAATACTTGTTTTACTCATTTGATTCCTCTTTGGGCTACTATCGAATTCAACTTATCTTATAGTCATGTTTCCACGACATCATGAGGAACTAACTTATTTGGTATTACCAAGGGCTTATACAAGTTACCAATTTGTATATCTTCTTGGTTTCTTTTATCCTTTCGAGATAACGTCTATTGCGTTAGCGATAAGTCTTTCACACTACGTCTACTTATAAACTTGCACATCAGTTGAACTGTAAGATATTATTATATCTCTACTAACTCATCCTTCTTACGGGTGACTTACCCAGTCATTATAGATTTTGTAGTAATTGTACTTAATTAAATGTATCCATTTAATTAAGTACAATTACTACAAAATCTATAATGACTGGGTAAGTCACCCGTAAGAAGGATGAGTTAGTAGAGATATAATAATATCTTACAGTTCAACTGATGTGCAAGTTTATAAGTAGACGTAGTGTGAAAGACTTATCGCTAACGCAATAGACGTTATCTCGAAAGGATAAAAGAAACCAAAGAAGATATACAATTGGTAACTTGTATAAGCCCTTGGTAATACCAAATAAGTTAGTTCCTCATGATGTCGTGGAAACATGACTATAAGATAAGTTGAATTCAATAGTAGCAATCAAATGAGTAAAACAAGTATTATAGGTAAATATTATGTTTTTCTATCTGAATGATTGTGCCTTGAAAAAGGTGGGTGAGGTCTGTGGGTAAAAATTAATTCCCATCTGGTTTTGGATTTTCTTCGGAAGCATAGCGTGCGAAGTATTGCTCAGACTTGTATCGCCAGTGATAACGATATTTATGAATGTTGTAAGGTGAATAAAAGCCTATGATTTGTGAACATTCCA
+
GFIHECBB767*((''')1666>?AKKHEIIHHKNGFGHHJLLMGDECESOSONLJRMSJRKOOLSPKSNQPJMKJNNHIIKLGSIKKSMMISPKLLKNLKLSSSMJMSFEDABCGG@@@@E36>;;<=?AABCFHCDGIJ>>>??LKNSOJQSMIBAAAAIHJ@S;9878;;=8996BB:9AECCFHFINNOSKMKSIKSNSMSKSJLNKSJ>=999:@/.../IKNJMKQJJMJRSLSHHI54441++11000011-((OMSOKOMKEBAABCJJLKONNPSSKNJOOSJOSIIPOKNSOSJJJKSQOSMIMLNSSNSSSMS88888SG55555DEFHNSSSMORJPSSNOJSNOPMMPSSOONLMJPODD;9889899987FSJKNRQNSSSRJMLMHJSLLNNSJLHJKIIIGIIII:?BC.DFGLNOSOLNRNLSSLLOQSMKOMSSSLKNLRSMLMKOSSMKLKQSNKSOGKIQHHJSKOIINMSSMLKQJMSSNKPKJSKJNMOJNNKKSLGGLKMSLHSLRHKLRSQKNSHKMINMJMQMLMIJJGGMMJJSLLSLIQMOHSFEEFEGFBCA?>>>==>BBFIJFFECCCECFEBCA?7-,,,.///+,-.25556?D?==>?99ECDCA>>ECDBBAA@?@:::9:;@@@?BCBBCCB??ADBDCDEGCCB@??===?DFCA?>=>>><==<;9889500/0154433&%$$$$%'./7889>>??@?=>>?@>?@63.-,(&&%&(''(*---/3685433444789?ACEIFFHIHCEEDFDHFGD;;;;;GJHIDCDDBCBBACCC?@@@AEEEDE5532223=:ABBA>==>>>:86+***,/*'%###$%'((((((((()))+)((()))67889;=>=>>=>>>=>A@,+++,42333489;;@@?8770../17999:=>;>EFEFEKHGDGHAAACDIMIJIHG@EB==;;<<>BCC@?;;;86422/053-'&&''()))%%%'''((()%%&&&(,-01--..-10/,,+%%&+.446678;<<>>A@BBEEEDCDBBDCBECCFEDECABBBBCCDCBDCCBCDEHFHF
@2109_2WVZPS_4
GGAATGTTTATAGACATAGCCTTGTGTATGACTGTCTAATCAACAGTGCAAGGAATTAGTTGTGCTCTCAAAAGGAGTTATGTGAAGGAAAGATTAAATGGATACATTTAATTAAGTACAATTACTACAAAATCTATAATGACTGGGTAAGTCACCCGTAAGAAGGATGAGTTAGTAGAGATATAATAATATCTTACAGTTCAACTGATGTGCAAGTTTATAAGTAGACGTAGTGTGAAAGACTTATCGCTAACGCAATAGACGTTATCTCGAAAGGATAAAAGAAACGAAGAAGATATACAAATTGGTAACTTGTATAAGCCCTTGGTAATACCAAATAAGTTAGTTCCTCATGATGTCGTGGAAACATGACTATAAGATAAGTTGAATTCGATAGTAGCCCAAGAGGAATCAAATGAGTAAAACAAGTATTATAGGTAAATATTATGTTTTTCTATCTGAATGATTGTGCCTTGAAAAAGGTGGGTGAGGTCTGTGGGTAAAAATTAATTCCCATCTGGTTTTGGATTTTCTTCGGAAAATTGGTGCAAGAAGCGTGGAGTTGCTAACCATTGCTCAGACTTGTATCGCCAGTAGCACGATAACGATATTTATGAATGTTGTAAGGTGAATAAAAGCCTATGATTTGTGAACATTCCA
+
CIKSJRKQLNOGDCDCDMOSSRSOSSSLILJNLNKIIGGFIRNIKLJSLOESJLMNIHDEFMMNSILSLLMQNSKLRMRNNJSJMSKILNSKKILHMMSSIKGIKNONNSSSLRLKLNSOQQQLOKIHJOSILSNJIMLQOPOSJSOKLSJKKLSNJKKMGFRNSLLI@@@AAGGIABAB<@KJDDEDSJKJIKHGB@<;;;=FHJKSMRLSSOJISSLLHMGIGGGKOKIFEKGHGHIH>@=<<>>DFEEFGJIFFDDEEEEGHJHG===<=FINIKI9998;;@?8*****@AIJ<:LHPKSIFPLHKKHIMOPAECEDFKIKJKJSOKKIHIHGIKOSKLPMRLJHGD>????D@@@??ABFINSHHIEEFFHGIORGIFDEHHDEGGB::::9<;===>B,))LIIMLILSQP77779FJOOMKHGIIMMMIKGKFFFLJJPIINNLSSSSLMKHEEGFNSKILKMKSLJMIFQLMMQLGDIDED><<<=@;;99:9;=:::::<<=M>>GABHKMOISLGLKIJFHJGLG<;=@@GHJH<:900///00--.999DCGMNGILHS><<<422244335;?>>=>CCHGGFGHLKGEDCDECBCCEFHSJSGJJHJJSMHLJHFFGFHLHQKLKHJFFEA???@<CEKHGFJHEEE
@2110_2WVZPS_4
GGAATGTTTATAGACATAGCCTTGTGTATGACTGTCTAATCAACAGTGCAAGGAATTAGTTGTGCTCTCAAAAGGAGTTATGTGAAGGAAAGATTAAATGGATACATTTAATTAAGTACAATTACTACAAAATCTATAATGACTGGGTAAGTCACCCAGTTAAGAAGGATGAGCTAGTAGAGATATAATAATATCTTACAGTTCAACTGATGTGCAAGTTTATAAGTAGACGTAGTGTGAAAGACTTATCGCTAACGCAATAGACGTTATCTCGAAAGGATAAAAGAAACCAAGAAGATATACAAATTGGTAACTTGTATAAGCCCTTGGTAATACCAAATAAGTTAGTTCCTCATGATGTCGTGGAAACATGACTATAAGATAAGTTGAATTCGATAGTAGCCCAAGAGGAATCAAATGAGTAAAACAAGTATTATAGGTAAATATTATGTTTTCTATCTGAATTATTGTGCCTTGAAAAAGATGGGTGAGGTCTGTGGGTAAAAATTAATTCCCATCTGGTTTTGGATTTTCTTCGGAAAATTGGTGCAAGAAGCGTGGAGTTGCTAACCATTGCTCAGACTTGTATCGCCAGTAGCACGATAACGATATTTATGAATGTTGTAAGGTGAATAAAAGCCTATGATTTGTGAACCATTCCA
+
JSJPSONPSSJIJJNJHSJKKSNOLLRNGJJKSMKLRKNGJIONOMMGJGJLGHJNLMRRLROPKLMSOHQSNOMLHJIHOGSMHRCDJIJSKKIGOJIINKKLKKKQJSSSISIBBCCBLSKPIKKMJIJMKLRIMHMPILKINLHMCA@A<*)))(++*))+8:::=@===,++++GGIIHGKKIOJPSLSSILNSOIMJLJSSJMLNQPSMSEBA@?=9=<<<>:77888++++++,,-.644468789<BBLA@@ACFJKLIRJEFGHB@@@?CMLILSSKJNJSLJGHGJSILSKKGF;0002@@>>A@A==>>>?HEFLKRNJJSKSKGHFGGNIKMOLMMKILKKRJNHISMMKHHJGIMSNJKLHIMKNS8767;FC@@@EEJHIFEFGEFIJKJHKHJJJNJLGHHFKNIJGILHJKJKLKJFGFIJJGHGJEIHJKHQISHHD8>54111GDFJHKJJKKHHPIPLEHLSKPLLHILKQOIFEEDFKJJSLSIIJSSSQLEHHIHHFFIPLGIISIDGFCESNKLBECGLHJJOKIHJMMFIBDC>>>EEMKHNSMLGKHEFEKGIGHGGGHGKIHMJJIFEGGGHKGIHFHFEDEDBCCDEFFFGFEFMIHMJHLJFDEDGGHGIFGIEGEDECDEHLMPHHEFFHHIKHI
@2111_2WVZPS_4
GGAATGTTTATAGACATAGCTCCTTGTGTATGACTGTCTAATCAACAGTGCAAGGAATTAGTTGTGCTCTCAAAAGGAGTTATGTGAAGGAAAGATTAAATGGATACATTTAATTAAGTACAATTACTACAAAATCTATAATGACTGGGTAAGTCACCCGTAAGAAGGATGAGTTAGTAGAGATATAATAATATCTTACAGTTCAACTGATGTGCAAGTTTATAGTTCGACGTAGTGTGAAAGACTTATCGCTAACGCAATAGACGTTATCTCGAAAGGATAAAAGAAACCAAGAAGATATACAAATTGGTAACTTGTATAAGCCCTTGGTAATACCAAATAAGTTAGTTCCTCATGATGTCGTGGAAACATGACTATAAGATAAGTTGAATTCGATAGTAGCCCAAGAGGAATCAAATGAGTAAAACAAGTATTATAGGTAAATATTATGTTTTTCTATCTGAATGATTGTGCCTTGAAAAAGGTGGGTGAGGTCTGTGGGTAAAAATTAATTCCCATCTGGTTTTGGATTTTCTTCGGAAAATTGGTGCAAGAAGCGTGGAGTTGCTAACCATTGCTCAGACTTGTATCGCCAGTAGCACGATAACGATATTTATGAATGTTGTAAGGTGAATAAAAGCCTATGATTTGTGAACATTCCA
+
FGFGHGGHJGF3..../255/((((37:JGFGIJIHLJLJKHIJMLKKHHHJIIIJSLSMIPJLNLQKKJ?>?>==OSISKHIJSISMJEJILONNJISKLLKHJJSONOOPMSLPIHGHIHIIJKINJGIPISSRSPJMRPLJISKJOIKMPSLHLF>42.,,/0;;ASGGGGJIJLLPHKSSIJMLISLMSMNJOMJLSJLJNKKRPRKSSSSOJPJLSLSJHICBBBCFOIFIGGBBCBABABBDEGIMIGIJGGGMJHMMIHRLHSSOMSLRQKSNJNSSNOKDOSGJHPSKLSOMRSSOOJSMLNSIMPINOSOJSLOSMLSNJMMLSKJLLJQSSLSOLMINQLOLSKHLNNSOSLSHLLKSSSMSJLFIJGD;7569:@AAHIHIIHJHGJIRLMPMHIHB>SLJLLOMSKILIJOPNNJMHSMIGJIMIIKNSHLJKJPOSLRSJLSKOSMSILFJMMMJSNLKIKIMKLEMKONSPLLSMSIIIHPHJMO;;;;BJMPNOSMHMHCFEEIOLKISLKPSSNQHHQLSNAABOLNNJMLGEFF=:7>=>>AEEFJHGIHFGHKFECA?==>>@=:::::@<<<==BBGFEEFDC@@?@@CBCCDEKQJGGGFFEFGIGFFEDEFFFEEFGEGEDDCCCEFIMJFJFDEDFGFFI
@2112_2WVZPS_4
CGAATGTTCACAAATCATAGGCTTTTATTCACCTTACAACATTCATAAATATCGTTATCGTGCTACTGGCGATACAAGTCTGAGCAATGGTTAGCAACTCCACGCTTCTTGCACCAATTTTCGAAGAAAATCCAAAACCAGATGGGAATTAATTTTTACCCACAGACCTCACCCACCTTTTTCAAGGCACAATCATTCAGATAGAAAAACATAATATTTACCTATAATACTTGTTTTACTCATTTGATTCCTCTTTGGGCTACTGTAAATTCAACTTATCTTATAGTCATGTTTCCACGACATCATGAGGAACTAACTTATTTGGTATTACCAAGGGCTTATACAAGTTACCAATTTGTATATCTTCTTGGTTTCTTTTTCTATCCTTTCGAGATAACGTCTATTGCGTTAGCGATAAGTCTTTCACACTACGTCTACTTATA
+
'%%%'/21,,,-2/+)))**,=>ALPHLJSSJJIJHMGGNIKKHISIKKSJSJISHHMJLMIJHMIJ332..--.116@@ABCCSJOLJHJHJQPHGJJGIDCDJLSMISSONJPNJSESII777FJNRMSSMHISSSMRPPKIFJLOSSNIIINQIA>>;7=<9889<::;2--B@BBFED?7777FHJJKIGHJHHSMSSSSKSLSSJMSSSKNSOSLQSLQOQILIQSJRPPJNMSLLONKSEDDC@AEBCC;()JJLFGECB---,.=@BEGFFJGIKFDEDDJGGEHKSSQHFIGJKRJIIOSSSSSSSMSISMMSNSQRSLJLINOQKJMKIJKIIHIJE@EE?AIHJSSMLIGHEHFINSJJHFEGF??>=>;('''(999C::BCEJISIGHKHJKIJKGLGIIOIHIDGDH99885786662/...2/...,+$
@2113_2WVZPS_4
GGAATGTTCACAAATCATAGGCTTTTATTCACCTTACAACATTCATAAATATCGTTATCGTGCTACTGGCGATACAAGTCTGAGCAATGGTTAGCAACTCCACGCTTCTTGCACCAATTTTCCGAAGAAAATCCAAAACCAGATGGGAATTAATTTTTACCCACAGACCTCACCCACCTTTTTCAAGGCACAATCATTCAGATAGAAAAACATAATATTTACCTATAATACTTGTTTTACTCATTTGATTCCTCTTGGGCTACTATCGAATTCAACTTATCTTATAGTCATGTTTCCACGACATCATGAGGAACTAACTTATTTGGTATTACCAAGGGCTTATACAAGTTACCAATTTGTATATCTTCTTGGTTTCTTTTATCCTTTCGAGATAACGTCTATTGCGTTAGCGATAAGTCTTTCACACTACGTCTACTTATAAACTTGCACATCAGTTGAACTGTAAGATATTATTATATCTCTACTAACTCATCCTTCTTACGGGTGACTTACCCAGTCATTATAGATTTTGTAGTAATTGTACTTAATTAAATGTATCCATTTAATCTTTCCTTCACATAACTCCTTTTGAGAGCACAACTAATTCCTTGCACTGTTGATTAGACAGTCATACACAAGGCTATGTCTATAAACATTCCA
+
7HHGFGNSIMKFFDB?=>=>>@AEELFSSILNKRROKAFDBCFFFJJLMJSSSKSSJJHGEFGSSISRMLKFGGLLMJIHGCBCFKKNSSSLMJLNNPLLKLOLJILLSSSSJRJFECDF+4/()GSJPSLSRSKMNSQJMHLIFFGGOSLJLKHHJHFFMJEGGEEFGIIJIGGFJNSJSSMPGLKIRSKSMLSOSOSLIGGCCEDESJRRLSSSLFFECDJSKSMPISSJSROSQSSSSSLQNSIDNIFGEHSMHGOSNSPPMMLGGFHGMHLLLMSKKSLSNPSMNOSKSLSMQIKISOKIRSONQMSNMSMMSSNJNQJKGFIPNRNKJMLNILLLLNNSOJKJKPLSQSSRQSJJSJLSOMNOPIEDBFH.----DHDCCEFAAHHISOLNLRKINLONSJSOMRNMNSMNSOJGFGFSSJRGJMLIPRSJPLKIKHJMLSSSNSIOLNLOJKSLIOMSKISRKPPSMSNNSNHJLHHHKOILKLIJJLMKSMJSQJGHGGBCCBBEEJMLLSKKKRJKJMNISQMMIKKSSLNLOSLJHHHGQSIMIILSMSLNHKJOOMSOSMSSKSQKNKKOSGLKSSPNSSMPMPSNLOKSLJISIOSSNMPKJSQQSSIHLKKNNLKLILLSLPPIIPIHNJISIMPHIJGHIJJHLIMI
@2114_2WVZPS_4
GGAATGTTTATAGACATAGCCTTGTGTATGACTGTCTAATCAACAGTGCAAGGAATTAGTTGTGCTCTCAAAAGGAGTTATGTGAAGGAAAGATTAAATGGATACATTTAATTAAGTACAATTACTACAAAATCTATAATGACTGGGTAAGTCACCCGTAGAAGGAGTAGCATTTCGTCGAGATATAATAATATCTTACAGTTCAACTGATGTGCAAGTTTATAAGTAGACGTAGTGTGAAAGACTTATCGCTAACGCAATAGACGTTATCTCGAAAGGATAAAAGAAACCAAGAAGATATACAAATTGGTAACTTGTATAAGCCCTTGGTAATACCAAATAAGTTAGTTCCTCATGATGTCGTGGAAACATGACTATAAGATAAGTTGAATTCGATAGTAGCCCAAGAGGAATCAAATGAGTAAAACAAGTATTATAGGTAAATATTATGTTTTTCTATCTGAATGATTGTGCCTTGAAAAAGGTGGTTGAGGTCTGTGGTTAAAAATTAATTCCCATCTGGTTTTGGATTTTCTTCGGAAAATTGGTGCAAGAAGCGTGGAGTTGCTAACCATTGCTCAGACTTGTATCGCCAGTAGCACGATAACGATATTTATGAATGTTGTAAGGTGAATAAAAGCCTATGATTTGTGAACGTTACA
+
QJJSSMPOQNJMSLNMSMKONSLSJISKNPSMSSSSIJSHLLKJMJISKONGNKJKOISJONOMRKOSJKMKKMMLMIIIKOSLSSLJSQMQLKKLNSKLIKLLJMSRSPSOSNLHFGHFJMPHEEEDDLSNKSIJOJNQKIJONSLLKOHGEABA4..-+,-1)(('&&&&''(%%&&&'&&)*0256KKLKLOSLSLSNNPJHKILLSSSOSSLKNNMMLS??@HNKKMJKJHLLHLNNSNSIMPLLJOHJHIKLSJHSNSOOKRPIMCDCCCLKSNSSLSSOSOSSSSMNLQMOOMSSJSJSKLSMSIOMRNKOSNQLKOLSSRNMQOKIJHMJIISSJSSNKLIMRKMSOLJQIPKSLJKLSMSRPMSQLJKJKNIIIILIISSNLKNJKEDECDIHIJLSKMQOSLOSLIOJSSIJKIMLIKMMKJJJJNPSIIIIIPLKKSKIJLKJKSOMSJHMLKLISPNIPLSLLLPMIBCLLIRJSNSONLMLJOMKHHILKLOLLKNLQKG:C((-(*JSKQSMMLSSHSRSSLOGBBBIKSNKMKSKISHILNIHFHLHLMSMKPGHFGGGFGNRHSEFFLQKKFGGGEHHHFHSLMMNHFEDDFFEFEGEKMHIFHJHOHJSHJIFHGHHMGLJJJKKHHEGGEHILIJD;<;)(&%$%
@2115_2WVZPS_4
CAACATTCATAAATATCGTTATCGTGCTACTGGCGATACAAGTCTGAGCAATGGTTAGCAACTCCACGCTTCTTGCACCAATTTTCCGAAGAAAATCCAAAACCAGATGGGAATTAATTTTTACCCACAGACCTCACCCACCTTTTTCAAGGCACAATCATTCAGATAGAAAAACATAATATTTACCTATAATACTTGTTTTACTCATTTGATTCCTCTTGGGCTACTATCGAATTCAACTTATCTTATAGTCATGTTTCCACGACATCATGAGGAACTAACTTATTTGGTATTACCAAGGGCTTATACAAGTTACCAATTTGTATATCTTCTTGGTTTCTTTTATCCTTTCGAGATAACGTCTATTGCGTTAGCGATAAGTCTTTCACACTACGTCTACTTATAAACTTGCACATCAGTTGAACTGTAAGATATTCTAATATATTTCGAAAGGATAAAAGAAACCAAGAAGATATACAAATTGGTAACTTGTATAAGCCCTTGGTAATACCAAATAAGTTAGTTCCTCATGATGTCGTGGAAACATGACTATAAGATAAGTTTGAATTCGATAGTAGCCCAAGAGGAATCAAATGAGTAAAACAAGTATTATAGGTAAATATTATGTTTTTCTATCTGAATGATTGTGCCTTGAAAAAGGTGGGTGAGGTCTGTGGGTAAAAATTAATTCCCATCTGGTTTTGGATTTTCTTCGGAAAATTGGTGCAAGAAGCGTGGAGTTGCTAACCATTGCTCAGACTTGTCTATCACCACGATAACGATATTTATGAATGTTGA
+
HLJNMMIIFEFJSIMPLSPIIJJJHHHMMPMIKNJJNKLJMISILPLISJMNB;5*)))))))(((*=@@@@GMKHNFGFEHHS9@JGFKPHIPIIRRILSPQMLJNHMSSKOSLLMRKKGHGIJJHHHGDC@CCDGHJGHNJGOSNOIPNMNQILKJJKQKSRMOQJJSMSSSQMMOOJSSSSNMLOMILSSLSSLPRQSOOMSMGLSLMSMGJOSOPNMNSKMJSJMSJNJBMRJJHLJKPINKSKKNKNKLMIJOJKIHIHGJIHPSONQOLJRONLNLMOMA@@@ANM>>>>?PIMSLISRLKSMKMNPLKSEKJKGMKLJSOHJMKKLSEDKHLHJFFFAJNSPHKNMRFSKKSOMKQNKPJPROISNSHLIHKIMSHIHJHQNLJHKIHHJQIMOSHLGKLMIJMLKKIHJHHMJMSSKIHJJEDFA756.-,,*'&&&&)(*/=>BCED@@ABDDIOBHGIJIJJPSIMHHDC=:?9:<;<===>>CCBBBBDBCC==?:<?;<<777668//0)))).-.(''%%%%&1124457776641/000.//0133111-&&)()'''(*+-,,,---2568=?ACACDEEFFEHEGFKIEGFHFFGHFDCCEDFGKJGFDFFHJASMMGCCDDDHEGAABBBFIGIKKECGIPLSMIHKNHGGGGGIGIEJFEBDFDKLJLIDDC;;:57;::::BDB9:9:FGKJIGFGFDFHGGGFEDCD?@@BC0)))*==>))))*888;:7779>666778866)((((000.,)*+36;<===>@A@A>>=<>>><<
@2116_2WVZPS_4
GGAATGTTCACAAATCATAGGCTTTTATTCACCTTACAACATTCATAAATATCGTTATCGTGCTACTGGCGATACAAGTCTGAGCAATGGTTAGCAACTCCACGCTTCTTGCACCAATTTTCCGAAGAAAATCCAAAACCAGATGGGAATTAATTTTTACCCACAGACCTCACCCACCTTTTTCAAGGCACAATCATTCAGATAGAAAAACATAATATTTACCTATAATACTTGTTTTACTCATTTGATTCCTCTTGGGCTACTATCGAATTCAACTTATCTTATAGTCATGTTTCCACGACATCATGAGGAACTAACTTACTTGGTATTACCAAGGGCTTATACAAGTTAACCAATTTGTATATCTTCTTGGTAATACCAAGTAAGTTAGTTCCTCATGATGTCGTGGAAACATGACTATAAGATAAGTTGAATTCGTTAGTAGCCCAAGAGGAATCAAATGAGTAAAACAAGTATTATAGGTAAATATTATGTTTTTCTATCTGAATGATTGTGCCTTGAAAAAGGTAGGTCTGTGGGTAAAAATTAATTCCCATCTGGATTTTCTTCGGAAAATTGGTGCAAGAAGCGTGGAGTTGCTAACCATTGTTCAGACTTGTATCGCCAGTAGCACAATGATATTTATGAATGTTGTAAGGTGAATAAAAGCCTATGATTTGTGAACATTCCA
+
DBDCC@??98=<;750033?CEFGFHFGQLIKORRHLJJIOJMJGKMJLLSNNIHIKJIFFFJSKINLOLGIGIHSKSSMSKKQOKLSOILIKLOSKJRKSNSKJLJOMLHNHGGGEKGLLMMGLHJNKSQKMKIKNSKPMKJNKSPSLLLSIJMSORJLQSMHJMGNHOMJSSSOMOSMRPSOSLROOLJNRSSPSMPMSSNLSOLKSNSLJPLNLSKSPSLJKQSMPKOSKSOMNROSOSNOSMHISMQLIJGI?@NNIMMOMSJGJJHRKSKKKJMMKMSJJHMLKJIIILSONMIKNNHIRJIMSSSLNJLPOISSSCAAAAMIKMPLRMMIKLOLKRJHJIFFESEFMILKILNLKMIGGHHSJGLHGNKNLIHKDEE?;8779;;<=>>>,++++88998889:=<==>>>>CBABDFGHIE?>=;:8761-*(&&*)+,../:999::???ACBCBBCDDHGLHA:6433312==<==>>>>>=<<38>??B?=>>>DDCDEDBFEDLGEEDCC?>;<<:42%$$$%&'),2112767999;:54002-111/.,..4<;@@=?FHEHGKJFEEDEAB>BA?9899;:<6664565593221/20/////213477433224/--,,**,,5669:;<=>?>>=>?>??@@BB@?A<9>@@EDBBBB?@@ABFEEECEBEEA@A
@2117_2WVZPS_4
TTCATAAATATCGTTATCGTGCTACTGGCGATACAAGTCTGAGCAATGGTTAGCAAGTCCACGCTTCTTGCACCAATTTTCCGAAGAAAATCCAAAACCAGATGGGAATTAATTTTTACCCACAGACCTCACCCACCTTTTTCAAGGCACAATCATTCAGATAGAAAAACATAATATTTACCTATAATACTTGTTTTACTCATTTGATTCCTCTTGGGCTACTATCGAATTCAACTTATCTTGTAGTCATGTTTCCACAACATCATGAGGAACTAACTTATTTGGTATTACCAAGGGCTTATACAAGTTACCAATTTGTATATCTTCTTGGTTTCTTTTTATCCTTTCGAGATAACGTCTATTGCGTTAGCGATAAGTCTTTCACACTACGTCTACTTATAAACTTGCACATCAGTTGAACTGTAAGATATTATTATATCTCTAACTAACTCATCCTTCTTACGGGTGACTTACCCAGTCATTATAGATTTTGTAGTAATTGTACTTAATTAAATGTATCCATTTAATCTTTCCTTCACATAACTCCTTTTGAGAGCACAACTAATTCCTTGCACTGTTGATTAGACAGTCATACACAAGGCTATGTCTATAAACATTACA
+
H=:=IGPJSMLHGGGGGHIHIILPOJJLJIBHBBB@@B;<<;;>EGFEEBAAABJSLQSOSKKFGFFISRMNSRIGJHG56FBBCFSLSNSOHSMKNQNGSMJ8888FDE@?9<:7655699:<9888=AEELJOSNNMKNSSSOOOSNSQIKOKLMQNKKJLONISMOSNSMNSKKMKOLLSISSOSKKSSNPSSSNSINRHPSQLSMKIOJMJJJLSJLRRLSLSJLSSLKPSMRSSMMSKPOMHNJJKKSMQSFA+++,.000?AAKLSJSMKKMSKENC<<LISJKOJIOJSSJKNIOSQNLOIQKSQMSSNMSLNRPINOKMOSSLCDDBD?AA>?EJIPSSIHIHIMSJSMSNPNOMJIRSIKRQISSCDCC?====ILLMSMPLNPSPIKLLKOSNQSRMMRNMMNSSSSSSRMSMLIEDCD=CH??FGEGLGKJIKLSKJSHLHHFHPNSLKSIA<<;;BAAAAABAC3@ISSMJMOMOKILJSMSKLJNSOSPHQIKSKHKK9ACFHMNSGFIHGSBBB?>?:32111137ACDEPIKSSSLLSQROSLKSSSOJSIISPNSNPMSHSSLQNSRJKJJIFHEDFBCCB??ACCFIOHGEEFEBCBA955))+
@2118_2WVZPS_4
AGACCTCACCCACCTTTTTCAAGGCACAATCATTCAGATAGAAAAACATAATATTTACCTATAATACTTGTTTTACTCATTTGATTCCTCTTGGGCTACTATCGAATTCAACTTATCTTATAGTCATGTTTCCACGACATCATGAGGAACTAACTTATTTGGTATTACCAAGGGCTTATACAAGTTACCAATTTGTATAAGCCCTTGGTAATACCAAATAAGTTAGTTCCTCATGATGTCGTGGAAACATGACTATAAGATAAGTTGAATTCAATAGTATACACCAAGAGGAATCAAATGAGTAGAAACAAGTATTATAGGTAAATATTATGTTTTTCTATCTGAATGATTGTGCCTTGAACATGTG
+
KPSRNLMSLNNLIISKSPPKHOJSOMSLJMLSSQKIFFF@//0??GSSLJGLMHJSIJMISPIJJGKQJKPMIB;99,+*++<?FEIDFAAA56LLSSSMINIHLGIPFGHJJHJKISKKNLJNJHHJKGIGHHFHHHHGGSLJOKJOQJSKLGMFGFIJIIPIMHH>><;<?IKHOLMHHIPKSQIGIKIJHKGJLFEFFDMJJLGECBBA87756846>98:::;84446?@AABBA@?>>>@CCCCBCCAAAA@CFGDB<888641.-*&%%%%%%#####$%')++--..,,--,////10,+,,09<<?@?@>>=<===?A@@@???@BDFF<9888<9::;:9:<<?;:752/,*%&&&'(
@2119_2WVZPS_4
GGAATGTTCACAAATCATAGGCTTTTATTCACCTTACAACATTCATAAATATCGTTATCGTGCTACTGGCGATACAAGTCTGAGCAATGGTTAGCAACTCCACGCTTCTTGCACCAATTTTCCGAAGAAAATCCAAAACCAGATGGGAATTAATTTTTACCCACAGACCTCACCCACCTTTTTCAAGGCACAATCATTCAGATAGAAAAACATAATATTTACCTATAATACTTGTTTTACTCATTTGATTCCTCTTGGGCTACTCGAATTCAACTTATCTTATAGTCATGTTTCCACGACATCATGAGGAACTAACTTATTTGGTATTACCAAGGGCTTATACAAGTTACCAATTTGTATATCTTCTTGGTAATACCAAATAAGTTAGTTCCTCATGATGTCGTGGAAACATGACTATAAGATAAGTTGAATTCGATGAGTAGCCCAAGAGGAATCAAATGAGTAAAACAAGTATTATAGAAATATTATGTTTTTCTATCTGAATGATTGTGCCTTGAAAAAGGTGGGTGAGGTCTGTGGTAAAAATTAATTCCCATCTGGTTTTGGATTTTCTTCGGAAAATTGGTGCAAGAAGCGTGGAGTTGCTAACCATTGCTCAGACTTGCACCAGTAGCACGATAACGATATTTATGAATGTTGTAAGGTGAATAAAAGCCTATGATTTGTGAACATTCCA
+
SIKJHNLSSSIOKKL@@@@@JOINNJGHMOORKJSKGIFIIHHEEEEKJIKSHIIGHOHHGGGKJKGOGFDECDFJKHMJIJGJHHJHRIMGHEECCCEEIPOMRMMLOMOKLLSDCADIKJSHIGOJJKKEHMFFFGJKHKILMLLSONNPHSDGFGFFKL>A0//08;:55>B*BCFIKMMOMGSMJJPMJJPMSSKOSOJIJNJLRPOSJJSMLSMQDOSLJJKGHHHSSMIMNSILKIKONNIJLMGKIKJI>>EFHA@=001FIJKJMOGJIHLOLJHKLJKKKHGSSHMJIHKIGLLMNOSJPMPKLLLSSJHSIJKSNJKKNJJJKJGEOLLJOJKLIJJISOSSHMKLISKHJGB><+**)*:EDGEEFDEEEDGJKGHFHHGCCDCD@<<<=DBB@AEGEHGFA???@BAEFJHEDDC?97777/,++)))*+579846<:744555::;:996543344451/.--+,)('''&&&&&(&&'+,67===>@@ACDDFEFACCDDFIF?DFHF<>8791-.344435,,-.38AEGHGGDDHFBA<9:CDGEDGGI<<;;;<@=DGAACCCBBCB<97322222676899;=?>><;;874,+'''')*((&&'('&&&&(,./022335678<;;;:;<===<==>===<9765552221.---9===<=<>>>?BAAAAACCA??>
@2120_2WVZPS_4
GGAATGTTCACAAATCATAGGCTTTTATTCACCTTACAACATTCATAAATATCGTTATCGTGCTACTGGCGATACAAGTCTGAGCAATGGTTAGCAACTCCACGCTTCTTGCACCAATTTTCCGAAGAAAATCCAAAACCAGATGGGAATTAATTTTTACCCACAGACCTCACCCACCTTTTTCAAGGCACAATCATTCAGATAGAAAAACATAATATTTACCTATAATACTTGTTTTACTCATTTTGATTCCTCTTGGGCTACTATCGAATTCAACTTATCTTATAGTCATGTTTCCACGACATCATGAGGAACTAACTTATTTGGTATTACCAAGGGCTTATACAAGTTACCAATTTGTATATCTTCTTGGTTTCTTTTATCCTTTCGAGATAACGTCTATTGCGTTAGCGATAAGTCTTTCACACTACGTCTACTTATAAACTTGCACATCAGTTGAACTGTAAGATATTATTATATCTCTACTAACTCATCCTTCTTACGGGTGACTTACCCAGTCATTATAGATTTTGTAGTAATTGTACTTAATTAAATGTATCCATTTAATCTTTCCTTCACATAACTCCTTTTGAGAGCACAACTAATTCCTTGCACTGTTGATTAGACAGTCATACACAAGGCTATGTCTATAAACATTCCA
+
EGOKRLROQOOHFIHMEMDCAABFFMEMSLIPLSMIKLJIKOOLJSLNSLOSOSHKJSKLISLPNPPMSSKIKHIJJJLLJHJLJGJOIOPNNPNJSMSSSNHKGHNGIIIHSQNKJKKLHJQDGKSOSLSPLKJNSLOROSSMIMNNKSNNSIE>LKF?C@:?-((()27>>EJEHJE=@SSLKIQMROLPLMOKSMKNLNMKJNMMNNSNRLLSLPSMPSQPMKSOSRLSJPSQSRJKMHGAGB6/>>==??:+)'(>FJNRSHF@?ACDDIJMSIILIFFGHGKKGOSRGSSPQSMOJPGHGGOHIJJOSKLSHGGKOO88889JJ<<<<<RSQJPNLJSNCHSLGPHBCIJJSSSSSLSLLOMLID<1....--125.<?@FIKHSJLMLLRMISKGKNSKOKNNJPJJJFGGONMMSMMMQSNKKSJLIGNJHLJILMSSLOLLQSSJSHGHC>>>=<;;;==>?47:+,<GGJJLKLJIGHHKLKNSMJKMQKPIOIGJFLKIIKJIGKJJSK?>>>====<>>>>9SGFFHJGMOSJEA?6333/0111221,*''''+6=5555454)'&&&().68>?@DEKFHGKHFGGIIHJHNJPSSLSMQIRJIKMNHNJIJGKGGGHNHHHHMIGLHLIGMJH54444FQGNNIIGG
@2121_2WVZPS_4
GGAATGTTTATAGACATAGCCTTGTGTATGACTGTCTAATCAACAGTGCAAGGAAACTAGTTGTGCTCTCAAAAGGAGTTATGTGAAGGAAAGATTAAATGGATACATTTAATTAAGTACAATTACTACAAAATCTATAATGACTGGGTAAGTCACCCGTAAGAAGGATGAGTTAGTAGAGATATAATAATATCTTACAGTTCAACTGATGTGCAGGATCTAGTCAAAGTAGTGTGAAAGACTTATCGCTAACGCAATAGACGTTATCTCGAAAGGATAAAAGAAACCAAGAAGATATACAAATTGGTAACTTGTATAAGCCCTTGGTAATACCAAATAAGTTAGTTCTCATGATGTCGTGGAAACATGCTATAAGATAAGTTGAATCCGATAGTAGCCCAGAGAGGAATCAAATGGGCTAAACAAGTACTATAGGTAAATATTATGTTTTTCTATCTGAATGATTGTGCCTTGAAAAAGGTAGGATGGGTGTCTGTGGGTAAAAATTAATTCCCATCTGGTTTTGGATTTTCTTCGGAAAATTGGTAAGAAGCGTGGAGTTGCTAACCATTGCTCAGACTTGTATCGCCAGTAGCACGATAACGATATTTATGAATGTTGTAAGGTGAATAAAAGCCTATGATTTGTGAACATTTCA
+
JIMIJFGJFCG=>>977=??;::::EDEHISIMPKHHJGRIHHIIKMIKPLIC=6/---..ACFKOOMNJKHQKQILJKLLMJKNOQKIHNOQPNSMISHJJISMISMQKSHRSNP?>>??OSOEDCCEFKKMRLNLPJJILMJLMNSOJSLKJOKSI>A867<=@BJIEEDFE4433002<<BCCFHHGIGHBAA??@BCBBBABECFDEC;43//+****-/'''(((,++++7:FIQHDJGEEDCCDCHLGHGIS?===;;?89AA>10000EA@****CCDD<CGFILSNSSQLJRCDC@@MLGGHGGHG@87777IMQIMHMSLSIKHFIRNSJNJIJPFKFEEHMSRKKHJDCC??AJQLDA@>=<=.-,*,(''%&))*/**))*199633330/,,,-=?EHE>>><))(''((((&&&'%$$$%&)*+,5</:88778:9>?A>?>?AHDEDGFSHFHJESD?/**,00007/)'''&&&*())'(*57?@EJIFJMJHEDAG87>99FKJMFPQNLSIEGOLISSILBEJ@???=>=3(((((((DEFGJLJJJKFGHHKIMKOISSJJJJKRLMPKJHGGGHIKJKFEDEDGJGEFESSSSQKOPJJKOLMJJJHJJJJIJKQJKKHOFKHGFIIKSB>=;;=4+**
@2122_2WVZPS_4
GGCACAATCATTCAGATAGAAAAACATAATATTTACCTATAATACTTGTTTTACTCATTTGATTCCTCTTGGGCTACTATCGAATTCAACTTATCTTATAGTCATGTTTCCACGACATCATGAGGAACTAACTTATTTGGTATTACCAAGGGCTTATACAAGTTACCAATTTGTATATCTTCTTGGTTTCTTTTATCCTTTCGAGATAACGTCTATTGCGTTAGCGATAAGTCTTTCACACTACGTCTACTTATAAACTTGCACATCAGTTGAACTGTAAGATATTATTATATCTCTACTAACTCATCCTTCTTACGGGTGACTTACCCAGTCATTATAGATTTTGTAGTAATTGTACTTAATTAAATGTATCCATTTAATCTTTCCTTCACATAACTCCTTTTGAGAGCACAACTAATTCCTTGCACTGTTGATTAGACAGTTATACACAAGGCTATGTCTATAAACATTCAAAAGGAGTTATATGAAGGAAAGATTAAATGGATACATTTAATTAAGTACAATTACTACAAAATCTATAATGACTGGGTAAGTCACCCGTAAGAAGGATGAGTTAGTAGAGATATAATAATATCTTACAGTTCAACTGATGTGCAAGTTTATAAGTAGACGTAGTGTGAAAGACTTATCACTAACGCAATAGACGTTATCTCGAAAGGATAAAAGAAACCAAGAAGATATACAAATTGGTAACTTGTATAAGCCCTTGGTAATACCAAATAAGTTAGTTCCTCATGATGTCGTGGAAACATGACTATAAGATAAGTTGAATTCGATAGTAGCCCGAGGAATCAAATGAGTAAAACAAGTATTATAGGTAAATATTATGTTTTTCTATCTGAATGATTGTGCCAGGTGCTAATGTTGTAACTTTAGCAATCTT
+
JKMIMOSNRJSSJJLSIKOMSNOLSMJLMLLJSPNSSSSSISJMKMSOSQLSSKSKNLONSKSJGIGKHMCDMQSIOSONIKKJJRGLFGFPIHGGJHLIINJGOGJHSOKQKFJFKKSSLIKIKSSJSJSILSSIRQKNKMSNMJKSKMKKLKJMSOMSSSPSSSMOJSSSMMMMKPNISJMPECDDJ;;;=95BBEGINLJGJJHJSLLIIMIKRJKIKKRHIEFHHJJSRSSIBMSMOPPNKIJHKNLRMJKMMOSJSKSIKKNSSSMLIJHPNSMPMMLPSKSMQOSRSNMSLHONKHJJLJSONKKLIJSMGKHHLQSONMOSSLLLSLSOOSSSKSISKOIOKLLMSSJRNIMJHIEGDNNJRLSJGSKLJLBFOFFGC@<9978@AGFHIHLNKNSSNPJSSOLQ@@@JNLJSNLSMJSPLHIIMILFI))))*7541113=BABDDIHFKGKHPGHIHHQMJIMGLKHHGCBBA;;++*)*)+57=>ACCDFGFMSGIGLHKHHEEFGGGIJGIJHJGFFCA@31103ABBB?A@BACC@CDC@=9<;;9<:5633342114422223001130/-.;;:;?>>>>@BDJIL@@;:5-,,,-BBBDCBDEEDDGDFFHFFFEISJF@;9876544((((('')))))+15688;>999@@BCFEEDBBJHLSKHFGSSMHIJGDHEEDB@@DIG@AEFFEFKIHFFGFGIJIFEGGGGADEDDDDBC?=<99<7@A@?@CBACBBBCBA@??BBB????@CCBDDCCBBBCB?>??CA<::444222+++++0.---,&&&&))))2344ACBBBBDFDEDBCBCCA?>>>>?@@BBBCAB@BEGHSGCAAAA@@@@>;;744444333..1)''&&&&$$%%#%'%##$%''&&%
@2123_2WVZPS_4
GGAATGTTCACAAATCATAGGCTTTTCCTCACCTACAACATTCATAAATATCGTTATCGTGCTACTGGCGATACAAGTCTGAGCAATGGTTAGCAACTCCACGCTTCTTGCACCAATTTTCCGAAGAAAATCCAAAACCAGATGGGAATTAATTTTTACCCACAGACCTCACCCACCTTTTTCAAGGCACAATCATTCAGATAGAAAAACATAATATTTACCTATAATACTTGTTTTACTCATTTGATTTATTCTTGGGCTACTATCGAATTCAACTTATCTTATAGTCATGTTTCCACGACATCATGAGGAACTAACTTATTTGGTATTACCAAGGGCTTATACAAGTTATCAATTTGTATATCTTCTTGGTTTTTCTTTTATCCTTTCGAGATAACGTCTATTGCGTTAGGGATAAGTCTTTCACACTACGTCTACTTATAAACTTGCACATCAGTTGAACTGTAAGATATTATTATATCTCTACTAACTCATCCTTCTTACGGGTGGTTTACAGTCATTATAGATTTTGTAGTAATTGTACTTAATTAAATGTATCCATTTAATCTTTCCTTCACATAACTCCTTTTGAGAGCACAACTAATTCCTTGCACTGTTGATTAGACAGTCATACACAAGGCTATGTCTATAAACATTCCA
+
JNOSRLSNLSIG>90?>>>>><<;83'%%$$%'(&&'//..-+,/;@FBFNGPHKILNIKKJOPSILLRIJLJHJHJSMSQNOJJMOKSMIKILLJOKSSJQKJISLSNSSRJC@;65:=>GFEFGSEKLMNNKLOKHSSLSSOHKNSQSLFGFBHKEAKHDL0---.<:::EG?JHHJSMSLIIILQKKMNMPNSSKLPLJOLNNSSMOKSSPSPJJNKLOQOLJLSKLOKSSRSPLJJQOFI90--11116557>@FKKHPONKDB@@ACIEFGGJ?>>????IKSJLMKKOROKNKJSJONKJSOSSQSNMSLPRNJNNKF??DDEIA?@936....CBFEJKFRPJLNJHKLIQJSKKSMGD=A;9/''''((())))2>>>EHIIKLJKLPSKGSFIFFHIHGHJBACCIKF3./..---68LPKIHGGHKIHJSOOLQMLLIPJKSOOJMNHSKPLJQSSKKNNJJIRISISLMSNSOHJLLHJILLLHIKCCBBCDE7532+)''''))**99:GGGIJMIGSLMLPJJJJJHLMKHHGGFJHKIOSNMMJMMFFIICFOHSPSOKD?::<?GGGIGHSSKJSLQLJQILNJJJIHSMLMMJLQJIKIKSQNNKIFEDCDGFIHKLHHKJIIIGGDHFFIFDCBCDDDEEHIG
@2124_2WVZPS_4
GGAATGTTTATAGACATAGCCTTGTGTATGACTGTCTAATCAACAGTGCAAAGAATTAGTTGTGCTCTCAAAAGGAGTTATGTGAAGGAAAGATTAAATGGATACATTTAATTAAGTACAATTACTACAAAATCTATAATGACTGGGTAAGTCACCCGTAAGAAGGATGAGTTAGTAGAGATATAATAATATCTTACAGTTCAACTGATGTGCAAGTTTATAAGTAGACGTAGTGTGAAAGACTTATCGCTAACGCAATAGACGTTATCTCGAAAGGATAAAAGAAACCAAGAAGGTATACAAATTGGTAACTTGTATAAGCCCTTGGTAATACCAAATAAGTTAGTTCCTCATGATGTCGTGGAAACATGACTATAAGATAAGTTGAATTCGATAGTAGCCCAAGAGGAATCAAATGAGTAAAACAAGTATTATAGGTAAATATTATGTTTTTCTATCTGAATGATTGTGCCTTGAAAAAGGTGGGTGAGGTCTGTGGGTAAAAATTAATTCCCATCTGGTTTTGGATTTTCTTCGGAAAATTGGTGCAAGAAGCGTGGAGTTGCTAACCATTGCTCAGACTTGTATCGCCAGTAGCACGATAACGATATTTATGAATGTTGTAAGGTGAATAAAAGCCTATGATTTGTGGAACATTTCA
+
LNSMOKMKNSSLSKLNQLSOSSSKISSOJMSSSOQKSMNQLKILLOLNOQOJKNSRSJHMMLNRSJLSNSGJLSSLSJKEFGIMSRKBBFG@==:53/))CEGHIKIISHKSGJIMQJOIGIIFDD?>?FEMLNOLSNLKMQLMLMSQIIMLLKNJJGJDGOLPRSOMSHKNKMSSKIOSLNSSKOOORSMRPSOOKQOSRMJPNLLPISSKJKPNKLRLSLKIOIJJJHIJJGSSLLSKPOSLSOMHIJJHHIGIGGMLIRJJHJILIISPSQQKLKMIOSJGKISCEBBBCBBCLLKLLLLKMOOKKPSLIJPKNJKSNNSKJQSOJJHOLOKJHIPPSQRNIJSOKILKKIOMOJIOMONJHSPONJKIHJIPNHLNIMMLLFMLMKIMHFINJJRKOIMJMQSSKOKSSHSSSNPHKJKISSSSISIHKSIMSSJHMSNLSSKLKJISSSMLQLLJMOIMLKSLLSLRMLSPHHISQMKRKPLSJJLKKKHKS77778LGLLOMMNFAEDMEFLNOMKMSSLOGILSSRSJCDHHLRMLSNIHHJF@BBFEDHGHILIJKSILIHHHGGKIKKIGGOFHE8898755558@@DDAA@ABACDBCDDILMKSLNHKHIMNJIGKOH66666GIFECBBBCEHGGAAB>.''(270(&%
@2125_2WVZPS_4
GGAATGTTTATAGACATAGCCTTGTGTATGACTGTCTAATCAACAGTGCAAGGAATTAGTTGTGCTCTCAAAAGGAGTTATGTGAAGGAAAGATTAAATGGATACATTTAATTAAGTACAATTACTACAAAATCTATAATGACTGGGTAAGTCACCCAAGAAGGATGAGTTAGTAGAGATATAATAATATCTTACAGTTCAACTGATGTGCAAGTTTAATAAGTAGACGTAGTGTGAAAGACTTATCGCTAACGCAATAGACGTTATCTCGAAAGGATAAAAGAAACCAAGAAGATATACAAATTGGTAACTTGTATAAGCCCTTGGTAATACCAAATAAGTTAGTTCCTCATGATGTCGTGGAAACATGACTATAAGATAAGTTGAATTCGATAGTAGCCCAAGAGGAATCAAATGAGTAAAACAAGTATTATAGGTAAATATTATGTTTTTCTATCTGAATGATTGTGCCTTGAAAAAGGTGGGTGAGGTCTGTGGATAAAAATTAATTTCCATCTGGTTTTGGATTTTCTTCGGAAAATTGGTGCAAGAAGCGTGGAGTTGCTAACCATTGCTCAGACTTGTATCGCCAGTAGCACGATAACGATATTTATGAATGTTGTAAGGTGAATAAAAGCCTATGATTTGTGAACATTCCA
+
JMIKJMQKOSSSLNKMLJSSJLKSLMOSJJIJSIOSHSIPHLLKLILHPHIJGHJJQDAEDDFHD===<<>ILJKMJHIIJMSLMILFDIMLKMKHPIIHLKJGJIJIKMSSHKGCEHGHGGH88889IGISQNNMHIINEMSHJMJKCA@@0..+(%%%&*,-<C;;;;<HGOHHJILHSILMKLKHOSLKSIHNMKMIHKHOMSPMLOIIIGHJKOQIRNJMIGIGJLKNJNHMSOKKKHHISPIHHIFIGKIKKLHLSIJIKMLPKSOIMKNSOKNJKJSSMSOJNIPJOSMSKSKSQSMLSMKJSHRJSMPNNJSSKSSNOMNPPKJKLLJRRKOSISJKLSNKSSKOLNLSMNMIIMKRPMMMSEFEGFGPJKKSIGGMHLLSOSLSJIHKJKSJGKHHA@::8;<;;@@@GNKSPSKNMLHKLHGIMSJOHHHLJHOSSJKIILMSKNSSSJJIJOISSLMKSPRLPSIOLKLNPKIJSJSPNIJGJINK<;;;>LKSS==<<<B/,<,-JLKHMMQLOSLGEHLHMLLLSSKNKQS>==;<<;=<<666EFJKMILJJJGHIOKPSKRNJSJHLIOKSOIN=<<8799KSLEAAAABEEEEEOKLIN>>=>>OSJIMIGOJJOMIKIROJOHIIHGGGNMLJLLKLIKNHHI
@2126_2WVZPS_4
GGAATGTTTATAGACATAGCCTTGTGTATGACTGTCTAATCAACAGTGCAAGGAATTAGTTGTGCTCTCAAAAGGAGTTATGTGAAGGAAAGATTAAATGGATACATTTAATTAAGTACAATTACTACAAAATCTATAATGACTGGGTAAGTCACCCGTAAGAAGGATGAGTTAGTAGAGATATAATAATATCTTACAGTTCAACTGATGTGCAAGTTTATAAGTAGACGTAGTGTGAAAGACTTATCGCTAACGCAATAGACGTTATCTCGAAAGGATAAAAGAAACCAAGAAGATATACAAATTGGTAACTTGTATAAGCCCTTGGTAATACCAAATAAGTTAGTTCCTCATGATGTCGTGGAAACATGACTATAAGATAAGTTGAATTCGATAGTAGCCCAAGAGGAATCAAATGAGTAAAACAAGTATTATAGGTAAATATTATGTTTTTCTATCTGAATGATTGTGCCTTGAAAAAGGTGGGTGAGGTCTGTGGGTAAAAATTAATTTCCATCTGGTTTTGGATTTTCTTCGGAAAATTGGTACAAGAAGAGTGGAGTTGCTAACCATTGCTCAGACTTGTATCGCCAGTAGCACGATAACGATATTTATGAATGTTTTAAGGTGAATAAAAGCCTATGATTTGTGAACATTCCA
+
MSLSIMSKLMJNSKKPQMNJPLLKSPKRMOSKSKSKSGGIFNMSSIKIJNKOOMSSLIHLSJRILSSSHGHKRRJNLMNKIMRNSNKQNLMPMPSPMNIMHKLKSMSQSSKRSLKMMIHMRHPSPJNMHMOMOKRSIIJPHPPLLSSSSOSSLLKJIFKDGQSSKMOPNIKLNKKNKMJOMLJSQKHOMJKSOLMKOMOJNMMOJKONPKMMSOSHPIFFF>??FJKKHGHIHIQLJLSLSLQLMLIJMHLIHIJHHHJLLIKJISKKKSMIMSLMKSOSIKNSHNKLSGIFMJJKMRSLLLSJMJ;;;:97++++.AAA;;<HCHBACIPHHLMRHPSMSLJJINLQKKJIISJONKIMIJJSIQQMOIFSEGFFGKGGHCBABFIGFEGFBABBDSEEHCD<9BBDDBDECCDEC..,,++,,)))(&'''%%%/018FLIKNIHHGKKNSRSKKLJJIHSPJHINLKNSKNSIHFGRKSHIGNKONLLHJHJNSPHJJIGOJJNC@@@?85I45HHJGSMSKMMJIIMKNJJKGBEHCCDC.....97457668A?@BBHGJGFEGHHIJJIGICCCDGOHKNMINKID:9::IJEB===>?GEDEGIJHJICEEFEGIISSBEEEFGLHFLGJHKHJGGGHFJLJKLIHJKINLHI
@2127_2WVZPS_4
GGAATGTTCGCAATAGGCTTTTATTCACCTTACAACATTCATAAATATCGTTATCGTGCTACTGGCGATACAAGTCTGAGCAATGGTTAGCAACTCCACGCTTCTTGCACCAATTTTCCGAAGAAAATCCAAAACCAGATGGGAATTAATTTTTACCCACAGACCTCACCCACCTTTTTCAAGGCACAATCATTCAGATAGAAAAACATAATATTTACCTATAATACTTGTTTTACTCATTTGATTCCTCTTTGGGCTACTATCGAATTCAACTTATCTTATAGTCATGTTTCCACGACATCATGAGGAACTAACTTATTTGGTATTACCAAGGGCTTATACAAGTTACCAATTTGTATATCTTCTTGGTTTCTTTTATCCTTTCGAGATAACGTCTATTGCGTTAGCGATAAGTCTTTCACACTACGTCTACTTATAAACTTGCACATCAGTTGAACTGTAAGATATTATTATATCTCTACTAACTCATCCTTCTTACGGGTGACTTACCCAGTCATTATAGATTTTGTAGTAATTGTACTTAATTAAATGTATCCATTTAATCTTTCCTTCACATAACTCCTTTTGAGAGCACAACTAATTCCTTGCACTGTTGATTAGACAGTCATACACAAGGCTATGTCTATAAACATTCCA
+
JKHKHHHFD<;76621122EILGJKSOLQJIHFFGHIKIEDFFNSKRIMOMLSKJSSLJOSMILRLHIOIGKIJJKSSSSSNIQLSSOKOKJQPKSSOSMMPJSLSSMSMQRISSSBAPGFGKJLSSRSLJQSSOOMPKOIKPOLSNJOLLLSSMOSQIKD<<<@@223MKLSSLSQSLSJQSKRHKHJSSOONLSJRSPKPSPPSJPSOKSOJOMMKMSLSRSLKLNNROLSSRMMNJJNQOGG>GHGDCD1--OSJKSKNSNKSOGNHIIPSMJPKJMSJMSOKPIPHMJJIPKLKIRLPKSRNOMLNSSSSJSSPKSSKIOJSKMNFEEFHMRNSLLQKSSJLMMSOJKSSPNMJIJHLNSJKK@???@442362BFFPK?44HIFSRSSONLKKSSLRLSOLLSLMRLKLSRSMSNRJOSQSKLPJJNNKLSILPNSSSOLSJPLRKKSLSSMSLOILSMQOMSSSKSMSISLMFGGGGFEEF76667QNJMLIKIRSSNSNSRJHSMIOSNKMSMRPMLILKOQSLJIOSLNOPOSMMKMSMJKJKKNKJJSKSKLOOLOIJSQKJGFHHHKKSMJSSLNSNMSNQOOLLIONIISSNKKKKNJPKQKSSOKSKIFHFEJIHIGFC<<?BDJ>====FFGDDEIHHHIONHJ
@2128_2WVZPS_4
GGAATGTTTATAGACATAGCCTTGTGTATGACTGTCTAATCAACAGTGCAAGGAATTAGTTGTGCTCTCAAAAGGAGTTATGTGAAGGAAAGATTAAATGGATACATTTAATTAAGTACAATTACTACAAAATCTATAATGACTGGGTAAGTCACCCGTAAGAAGGATGAGTTAGTAGAGATATAATAATATCTTACAGTTCAACTGATGTGCAAGTTTATAAGTAGACGTAGTGTGAAAGACTTATCGCTAACGCAATAGACGTTATCTCGAAAGGATAAAAGAAACCAAGAAGATACAAATTGGTAACTTGTATAAGCCCTTGGTAATACCAAATAAGTTAGTTCCTCATGATGTCGTGGAAACATGACTATAAGATAAGTTGAATTCGATAGTAGCCCAAGAGGAATCAAATGAGTAAAACAAGTATTATAGGTAAATATTATGTTTTTCTATCTGAATGATTGTGCCTTGAAAAAGGTGGGTGAGGTCTGTGGGTAAAAATTAATTCCCATCTGGTTTTGGATTTTCTTCGGAAAATTGGTGCAAGAAGCGTGGAGTTGCTAACCATTGCTCAGACTTGTATCGCCAGTAGCACGATAACGATATTTATGAATGTTGTAAGGTGAATAAAAGCCTATGATTTGTGAACATTCCA
+
ISKKSKNRNKPSKKOOMPLPKKLMLNJKIMLIHOSLKHHKMKONLMLJNHHGHILPMLLKJMSPKKIHDCEGMMLJJKISJONKOSDHDOKMSKJJNSLQMLJPJSSKSSSLSLSILKLNKLLIHHIHGHILIMILSMQSKLOKQJSLPSNSLLIHG=GBFGJLSNJSLJHJMNSKILLNKMKPJLLOSSKOROOSSLJKMKMJQLLSJSNQRLPMKOSSSMPKJKQILJLKMLJGGHFHSPJNSMRKHPIKHISHKHKHNLOIJSGLNRIHSLJRLOMGKRLSSSLJKKPSQNMSSC?HKOSOOLSOSSKMSSSPOMOSSSLKOKKLNSKLIKKSMSMORPSKKJJSJSSHKNIJLKKNLSMLSSRHJHFFHH;::::8743445DFDHGFIKLNJGFGJHQQNMNMOMOIKPS44445KLNMNPGGIHNJSLMKIHGJJSNSLSNOQLSPSPKLJJJSMSLOSMPSOSMSSLFLLLOSMIIKSOLKSGKFEGIJIJLDDFKNKLKI:C//://QSKOFKBA@@@GSOMLLMIENHISQOQHHEHKH@@IPJEGNHHLJNONOKIHGMKMSREDDFEMQIPMJKKGGFFFEILJKIIEEDDGEFFFFKSNKIHSHHGKPMIGIKGHNIJILSIJMJIGHHGHPJJLQPLHIGHIIHI
@2129_2WVZPS_4
GGAATGTTTATAGACATAGCCTTGTGTATGACTGTTATAATCAACAGTGCAAGGAATTAGTTGTGCTCTCAAAAGGAGTTATGTGAAGGAAAGATTAAATGGATACATTTAATTAAGTACAATTACTACAAAATCTATAATGACTGGGTAAGTCACCCGTAAGAAGGATGAGTTAGTAGAGATATAATAATATCTTACAGTTCAACTGATGTGCAAGTTTATAAGTAGACGTAGTGTGAAAGACTTATCGCTAACGCAATAGACGTTATCTCGAAAGGATAAAAGAAACCAAGAAGATATACAAATTGGTAACTTGTATAAGCCCTTGGTAATACCAAATAAGTTAGTTCCTCATGATGTCGTGGAAACATGACTATAAGATAAGTTGAATTCGATAGTAGCCCAAGAGGAATCAAATGAGTAAAACAAGTATTATAGGTAAATATTATGTTTTTCTATCTGAATGATTGTGCCTTGAAAAAGGTGGGTGAGGTTGTCGGGTAAAAATTAATTCCCATCTGGTTTTGGATTTTCTTCGGAAAATTGGTGCAAGAAGCGTGGAGTTGCTAACCATTGCTCAGACTTGTATCGCCAGTAGCACGATAACGATATTTATGAATGTTGTAAGGTGAATAAAAGCCTATGATTTGTGAACA
+
QIILRJISSJI@@?@@DFIILMOILMJHIEEBEBC8445;?IIGHHJHJHIIJFHMLOLJNQMSILHC@<988432224556<:32223;34354433?@CIGIFGILSPKSNKKOIMMSFFID((((((KMJNPJPIINKLOSSLSMKKQKSLLSKHIGDGSLONLJOIPIOJIHGGGHIIHMLJLLPRJSKORJSOMLSMPSLMLISSRRQLKHHISMLNKIHQMJMKMJKSOJKJJIGFA;=63334889;HIQKHKFEFE=AF55ADBCBGDCENLGRNSPSLNSMHHIOLRLJJLPNLSMNJOKONSLROLSLKKIRKSLKSLMRKKKLKLKJLSLKFHID>GEBA?444JKKOSNKGIHHPNLNKHGEFFH6655<334??ABIJIB@ABAGKCC?>;42/0445>BBGISIJSNRGIHSOJILNJJGILBDEEMIKSKINGFII><D@22111BEGGMKQLHMSKHJJJHK?JOOSNKED@>-+))))&&&&&'%+.//0/,,,,2225/4CDEDDERSKOSLIHMMS>999EDFMLNDEEDCCBFGFHEFGFHHHKOPJLJKHLJHLJGGGHMSOOMKSNNIHIGHIKISGMGDECDFFCEEEKOKSNLKIKJJPKHCDBBHHFG?AQSLIMFFIILHH>ILKJMGFJ
@2130_2WVZPS_4
GGAATGTTACAAATCATCCACTTTATTTCACTTACAACATCATAAATATCGTTATCGTGCTCTTGGCGATACAGAATTTGAGCAATGGTTAGCAACTCCACGCTTCTTGCACCAATTTTCCGAAGAAAATCCAAAACCAGATGGGAATTAATTTTACCCACAGACCTCACCCACCTTTTTTTCAAGGCACAATCATTCAGATAGAAAAACATAATATTTACCTATAATACTTGTTTTACTCATTTGATTCCTCTTGGGCTACTAGGAATTCAACTTATCTTATAGTCATGTTTCCACGACATCATGAGGAACTAACTTATTTGGTATTACCAAGGGCTTATACAAGTTACCAATTTGTATATCTTCTTGGTTTCTTTTTATCCTTTCGAGATAACGTCTATTGCGTTAGCAATAGTCTTTCACACTACGTCTACTTATAAACTTGCACATGAGTTGAACTGTAAGATATTATTATATCTCTACTAACTCATCCTTCTTACGGGTGACTTACCCATCATTATAGATTTTGTAGTAAATCTCTATTAATTAAATGTATCCATTTAATCTTATCATCAACTCCTTTTGAGAGCACAACTAATTCCTTGCACTGTTGATTAGACAGTGCAAGGAATTAGTTGTGCTCTCAAAAGGAGTTATGTGAAGGAAAGATTAAATGGATACATTTAATTAAGTACAATTACTACAAAATCTATAATAACTAATTATCAGCCCGTAAGAAGGATGAGTTAGTAGAATATCTTACAAGTTCAACTCATCTATTTTATAAGTAGACGTCATGTGAAAAACTATGTTATCTCGAAAGGATAAAAGAAACCAAAAATACAAATTAGTAACTTGTATAAGCCCTTGGTAATACCAAATAAGTTAGTTCCTCATGATGTCGTGGAAACATAGACTATAGTAAGTTGAATTCGATAGTAGCCAAGGAATCGAATGAGTAAAGCAAGTATTATAGGTAAATATTATGTTTTTCTATCTGAATGATTGTGCCTTGAAAAAGGTGGGTGAGGTCTGTGGGTAAAAATTAATTCCCATCTGGTTTTGGATTTTCTTCGGAAAATTGGTGCAAGAAGCATCGAGAAGTCTAACCATTGCTCAGACTTGTATCGCCAGTAGCACGATAACGATATTTATGAATGTTGTAAGGTCAATAAAAGCCTATGATTTGTGAACATTCCA
+
777@?>=3'$%&*)***(('((()&'))((*''%&$%&&'&&&++,115-+*++0+))**-)))(+/+++*+3.*)))(&(),;<<C?88888CMHEA=992221.,--.233212143376777688:;<;65556C76554566:83-,)(()&((*'...../0,(((((289;642?E?:::;>9800//>>>83333322467=>DDDE@?CCCAFDBBDEHHKMSSRNMMMNLLFD98888>==>>>B@5555511.('''''0../18A=<=>?=?AAAMGOIMIPLSJJHHJJQJJQLNILLSLSJLFDD>99.'(++*++++11=EGHJIJHHQONMOLDGOFCDC@)))))CEC>78:001132332245<<BBBA::==>JHJSAAAAAFFKGEHFAAB)((((()BDE>CFGGLOKKMKLISJJJKMJQNNNHHIGIJHNJJKHHQJS85'&')*))*('))))88;;;;==LIJG?????=<,++**-,,-----,--06+'(((CCE87677<AB<0//)(''&&&&&.067;DCFSKDFBBBDCED=9;G??>00323,''&&(+,66/+.-.(((;778?@CA<::::A@AFIKLHFBCE==<<888875540///0-,,,,,)))****+01:>=<:9676:788;=?<<740001359A@A@AHFOB>?@@@@?@>??>@A=;;87778:8:8777:;..--,**(%&%'&&''%*,+,.,**,---,,-***)((%$%'(((()*)''*)))()&'())--.454:>:89955548+**+++99+))),+*)))'(/11114558771111532/++++()**)*))()+*))))1126764//.0345767<;;;98760///01126677)+-,....../533446:::8752////0*('&&'.332111,)))())('''%%%&')'&&$$$$$####$))))))((('*/)&&'((266655:<=?@C=<::7877777::;:;==>BC=<>>?DDA;870-134459:;<>@=79;;<FCB1000,,-((678767:800001630995456540..+++./((((),'''&&'()/54)('''--.../21/.,++(''')*:;;;<A@?>><<<==AB@AA?AC;89=<<<;;;:855555320.-/0345310012467296---876++&
@2131_2WVZPS_4
GGAATGTTCACAAATCATAGGCTTTATTCACCTTACAACATTCATAAATATCGTTATCGTGCTACTGGCGATACAAGTCTGAGCAATGGTTAGCAACTCCACGCTTCTTGCACCAATTTTCCGAAGAAAATCCAAAACCAGATGAAAATAATTTTTACCCACAGACCTCACCCACCTTTTTCAAGGCACAATCATTCAGATAGAAAAACATAATATTTACCTATAATACTTGTTTTACTCATTTGATTCCTCTTGGGCTACTATCGAATTCAACTTATCTTATAGTCATGTTTCCACGACATCATGAGGAACTAACTTATTTGGTATTACCAAGGGCTTATACAAGTTACCAATTTGTATATCTTCTTGGTTTCTTTTATCCTTTCGAGATAACGTCTATTGCGTTAGCGATAAGTCTTTCACACTACGTCTACTTATGAACTTGCACATCAGTTGAACTGTAAGATATTATTATATCTCTACTAACTCATCCTTATTACGGGTGACTTACCAGTCATTATAGATTTTGTAGTAATTGTACTTAATTAAATGTATCCATTTAATCTTTCCTTCACATAACTCCTTTTGAGAGCACAACTAATTCCTTGCACTGTTGATTAGACAGTCATACACAAGGCTATGTCTAT
+
LIINKJLSLSLKNMIPSNFEEAB@>*<79:DJSLILHGGHIIMJSJOJSOLKNSHLRMNOKKOSFHLJSIFJNLSSLSKQJRLLKMIKNPMSSPSKPSSRJOLLOOPJSJNMSLMIKPSQNLADCBGNHIFFGGGKJSIE>>=5((()*''&'))**+..//5?EIGINJSJRNLKMGFSNKNSSSSSSJJLOPSSPNLPPNKSNMSSSSSKLPMSHONKJOQLHSSJKNRLINKSNNSSJMSRMQIHGHNIJMJKOSLSPIJLIICCBBADDJSRKILSPMMKOJMSNROPSSJPSFGGFE887641123/.../?@@AIIHIRLSJGGFDEFGF@???@CIJOIJGCDGJLLSPSSJOJLIMSSQSIOKSQSA?BF?SSKPSJFISSSJSOPOHJJPSLNOJIKJIMJHSHNILKE@@ANPLSOMSIPIIMJLMRPRIOQNSJSLJLRLKPMOIOSSSISKJJMKMISJSIKOSOLSKSIJMOQJOKLMLKOIKSORKEHIJA=?@=>>712KGJHKIJLNKSJLOMMSKIJHJPSSKKLSJKSNIHMJILIPHGFGHIOKSPSMOLGKF>>GHGIHIINMKMSSMKMLKIRMGGKIIKMLKIKKLSOSMSOSLISMHPIHHGM@?@??AGCB@??><=;8+*(%
@2132_2WVZPS_4
GTGTATATGAACACTTCCACTCAGCACCTGGAATGTTCACAAATCATAGGCTTTTATTCACCTTACAACATTCATAAATATCGTTATCGTGCTACTGGCGATACAAGTCTGAGCAATGGTTAGCAACTCCACGCTTCTTGCACCAATTTTCCGAAGAAAATCCAAAACCAGATGGGAATTAATTTTTACCCACAGACCTCACCCACCTTTTTCAAGGCACAATCATTCAGATAGAAAAACATAATATTTACCTATAATACTTGTTTTTCTATCTGAATGATTGTGCCTTGAAAAAGGTGGGTGAGGTCTGTGGGTAAAAATTAATTCCCATCTGGTTTTGCTTCGGAAAATTGGTCAAGCGTGGAGTTGTTAACCATTGCTCAGACTTGTATCGCCAGTAGCACGATAACGATATTTATGAATGTTGTAAGGTGAATAAAAGCCTATGATTTGTGAACATTCCA
+
&'%%%$%'(+,-.:<94502FFEFGFFGJGFGGHIGJISGIGGHE>B;<==>?@A<??::@@??:::?>>?EDDJHHQJKSEDDCCJIJKHIJKMHGHHHEHHIMIMKSSRSLNINSJHSKHFJLSJLOSJIIGJLJLSSNLMHJHKLKOSRGIHJNQSNKPKFIHMMJMIIHJLNPNJNQQOSKOOGAAG/JNGGJKIMJDIMGGHHHLSIJKKIJJPJKKKLHPJMILOSIKQGSSSLHEDDFNNMIILJHKIKJKKOOPMLJPNSPJEECCCCCCEEFCCCAD@?@<;ADFHKFCDDA??CCCEIGFGEEEADDFGILD@?:=//6037743221/+'&&%')**)(('%%%$$&')*,,121..-()))+134445>:::<=CECDBCA44433:::<986779<?<<;:;=<::8769899870.-./000////1;>>@ABAA@@AAA@??@ABC>>>
@2133_2WVZPS_4
GGAATGTTTATAGACATAACCTTGTTGTAACTATATAATCAACAGTGCAAGGAATTAGTTGTGCTCTCAAAAGGAGTTATGTGAAGGAAAGATTAAATGGATACATTTAATTAAGTACAATTACTACAAAATCTATAATGACTGGGTAAGTCACACGTAAGAAGGATGAGTTAGTAGAGATATAATAATATCTTACAGTTCAACTGATGTGCAAGTTTACAAGTAGACGTAGTGTGAAAGACTTATCGCTAACGCAATAGACGTTATCTCGAAAGGATAAAAGAAACCAAGAAGATATACAAATTGGTAACTTGTATAAGCCCTTGGTAATACCAAATAAGTTAGTTCCTCATGATGTCGTGGAAACATGACTATAAGATAAGTTGAATTCGATAGTAGCCCAAGAGGAATCAAATGAGTAAAACAAGTATTATAGGTAAATATTATGTTTTTCTATCTGAATGATTGTGCCTTGAAAAAGGTGGGTGAGGTCTGTGGGTAGAAGAACTAATTCCCATCGGGTTTTGGATTTTCTTCGGAAAATTGGTGCAAGAAGCGTGGAGTTGCTAACCATTGCTCAGACTTGTATCGCCAGTAGCACGATAACGATATTTATGAATGTTGTAAGGTGAATAAAAGCCTATGATTTGTGAACATTCCA
+
MHJIOJHIJKJ3//++,(((''.('(''&$$%%%%%$&&13=>?DDCFFIJBFGJB====::;:99999:FKSJJJKMKSLQIGHDCGFQJSSNJIQKPKIKIGKKPSMSPMQLPKLSJHKNQISINGIKS21111=POJKRSOKRSNKKRHLJGGEF999EHSSSSMRLNL>==:9::FQHSHFJDEE@>66666AHOKHHIIHKKRNSJNFFHHHRGIJSMJNSMNKSKLKMJSPSNKMOPHHFHDDFDHKKGKLGMKLJKKIISMSRMPSKJOOSMNSSNLSPJQHNLQPJSLPIMSIPONSMRPKQLISSMRMPLSIOMSSPJGGKJJLIDSQ@SNOLMQMMSMSRPJMMRNLSJLHIJQNQJKJOOPMKSHHLGJE5***HLKLJNOOKIJSHOMNMIKPJSSKJKKHILSNOIQKJSLNLIHIKJMKQLLOJSMNSNSKSJJFINSKOJJLINKONNLLOLNSKSMPMIFGSSSSSPJJIGB>=<;(''&&))((('''')&')*****72364444EQLIHJCHJEFK8***IHMLQM0///0@@AEEJGIHMSSJPJSKGHMPKNKPNLMCFEEFIJOILJPOLOLKOOSMLJFEFEEHFFGGHKKJJIIPSMOSSIIOFHHKLKPJJHKKSJSIKLIKGJIPJKLOLKOIHG
@2134_2WVZPS_4
GGAATGTTTATAGACATAGCCTTGTGTATGACTGTCTAATCAACAGTGCAAGGAATTAGTTGTGCTCTCAAAAGGAGTTATGTGAAGGAAAGATTAAATGGATACATTTAATTAAGTACAATTACTACAAAATCTATAATGACTGGGTAAGTCACCCGTAAGAAGGATGAGTTAGTAGAGATATAATAATATCTTACAGTTCAACTGATGTGCAAGTTTATAAGTAGACGTAGTGTGAAAGACTTATCGCTAACGCAATAGACGTTATCTCGAAAGGATAAAAGAAACCAAGAAGATATACAAATTGGTAACTTGTATAAGCCCTTGGTAATACCAAATAAGTTAGTTCCTCATGATGTCGTGGAAACATGACTATAAGATAAGTTGAATTCGATAGTAGCCAAGAGGAATCAAATGAGTAAAACAAGTATTATAGGTAAATATTATGTTTTTCTATCTGAATGATTGTGCCTTGAAAAAGGTGGGTGAGGTCTGTGGGTAAAAATTAATTCCCATCTGGTTTTGGATTTTCTTCGGAAAATTGGTGCAAGAAGCGTGGAGTTGCTAACCATTGCTCAGACTTGTATCGCCAGTAGCACGATAACGATATTTATGAATGTTGTAAGGTGAATAAAAGCCTATGATTTGTGAACATTCCA
+
LLKSIMKIIOIJJKIJJKSNSSLOSRRJQKSSSKLDDDDDKNSKLFHHHKISH@A@53334EMONSKIGEHNMNIJKHKIKKLCFCAA8@446443494<@ACDGIKONMSJSJJJLHMHRSSLHNHNIFFIJMJLKKPKINSQOSIMLISOIIKOEAC<AHJILIKIMIGJSJSSNIKMLHKJJSSOKKSNFHGGFSMLOLKGECEEFHIJLHNLGIJII<<:;<<<@<<*****)*))*211122DCCCBCEB@AABDJIFGHHGSKMOPLJSLJMK++++GEMMHIFGEIIHILIHILFGFFHIFSFGHGGIGLHGGEKOFEIA@DEGGEGGFIJLKNFG.,,,-AABCFHIHJLN<<<;<ILKRMSJFEDEHEEBDAB8///?>>>>@88822221.-'',,,,,;LFIHIKMLIGHEGLHIHHJGHJJIGNEDEGGHIOISJFHIEPOMMLHKHGHKSKSKHHHIJIIJOFFC@JNIIFEEEEFEDEEGJOKMIKJJKPSKNSONH>>E=BGKLOJSSIMKFFGHOHJI@@AHJSJNMLEFEDEGHGJHAABAAEFFIGGEDEDFFFGHFEDCCDEFHDDB=<<<<>@BBEFDB@@?@BA????BGHGGFGEHEFGFFDDBAABBFEEEFEGGGECEEEEGJGHGHGGEFFFFE
@2135_2WVZPS_4
GGAATGTTTATAGACATAGCCTTGTGTATGACTGTCTAATCAACAGTGCAAGGAATTAGTTGTGCTCTCAAAAGGAGTTATGTGAAGGAAAGATTAAATGGATACATTTAATTAAGTACAATTACTACAAAATCTATAATGACTGGGTAAGTCACCGTTAAGAAGGAGTAGGTTTGGTCGATATAATAATATCTTACAGTTCAACTGATGTGCAAGTTTATAAGTAGACGTAGTGTGAAAGACTTATCGCTAACGCAATAGACGTTATCTCGAAAGGATAAAAGAAACCAAGAAGATATACAAATTGGTAACTTGTATAAGCCCTTGGTAATACCAAATAAGTTAGTTCCTCATGATGTCGTGGAAACATGACTATAAGATAAGTTGAATTCGATAGTAGCCCAAGAGGAATCAAATGAGTAAAACAAGTATTATAGGTAAATATTATGTTTTTCTATCTGAATGATTGTGCCTTGAAAAAGGTGGGTGAGGTCTGTGGGTAAAAATTAATTCCCATCTGGTTTTGGATTTTCTTCAGAA
+
JSKSSINLJKPHKJLLSMMQLPNPSOORNLLSSOSKSKNOJMMNLMQNMPLSJNRHGGFEKLSNSSMPJFINEDPSRHNNQMSNMJEGCKJLNSHHGKIHJLGGHHGKJFFND@<<===BIMHKIIGHILJJSJSIHIIHHIGKEFDIHECD>,++(),'&&'*+-44**)))))'&)))))*?BCCEIJKMGHHEEJJSNMSHNMJSSSSSLKSJJSJJNJIAILIJIGF100002BNOSSJSHNIGJGGGJGDCCCEMILHHSHKPSLSLMMMJKMMFLOSSEKOSIKLMMNHGNLSFKFKH@BBACPLNSSNKLSNSOMRRPSKNQIKKGHJNJNSLSPSJROKSLRIIIQSPSSSEDDDDGROKSI<877788:;CFEC<==HKKJIQEEFEGHJHOSIKHQLIOMIJJHMPLLLINJGJIMHJIRGMSOSLILKHIJJMMPJH=AFAGHEHFGCD:::::@@@@OSIIIHFHSNSKSPLJROSMJJJHBGCDADF?@ISOMMSSJSMFEIEHKJNPSSOPIKJFJIHCD92*)))
@2136_2WVZPS_4
GGAATGTTTATAGACATAGCCTTGTGTATGACTGTCTAATCAACAGTGCAAGGAATTAGTTGTGCTCTCAAAAGGAGTTATGTGAAGGAAAGATTAAATGGATACATTTAATTAAGTACAATTACTACAAAATCTATAATGACTGGGTAAGTCACCCGTAAGAAGGATGAGTTAGTAGAGATATAATAATATCTTACAGTTCAACTGATGTGCAAGTTTATAAGTAGACGTAGTGTGAAAGACTTATCGCTAACGCAATAGACGTTATCTCGAAAGGATAAAAGAAACCAAGAAGATATACAAATTGGTAACTTGTATAAGCCCTTGGTAATACCAAATAAGTTAGTTCCTCATGATGTCGTGGAAACATGACTATAAGATAAGTTGAATTCGATAGTAGCCCAAGAGGAATCAAATGAGTAAAACAAGTATTATAGGTAAATATTATGTTTTTCTATCTGAATGATTGTGCCTTGAAAAAGGTGGGTGAGGTCTGTGGGTAAAAATTAATTTCCCATCTGGTTTTGGATTTTCTTCGGAAAATTGGTGCAAGAAGCGTGGAGTTGCTAACCATTGCTCAGACTTGTATCGCCAGTAGCAATAACGATATTTATGAATGTTGTAAGGTGAATAAAAGCCTATGATTTGTGAACATTCCA
+
OLMMNKMPNKKMOKIKJNNSLOIMSLSJSQSMKKILJLJQIJJLLJMLISMIHSKLLPKSSMQSLSLMKJJLSRIMMILLOQOLJMNHKIMSPPKIKQKKKMIIGKIISSNSLOILFKSJMSLOKOLKLSSONIKNLLSIHJLMKNQSLOOJKSLJKIJBFIORMLLSFHGGIQMQKKLOPPOSNSNQQSQJNNJSNMNNMJLJMNLLSSKPKKIIQLLJLKICLKQIIHIGGNIJKISH?A=====HHGEFJOHGHHKLQMKIJIJSQPKRRJMSLOSMMMRQGSOHJSFGLIQSSSNNKFE9./IDKKPSLSSQPJMOLOMLSPKKSNPJIKIJMMSMIISKLOKSMJOKKJKJKRSPKKKLKLSNJJHIGFGIJKLLSLJKJJKMOKSNKQJIJSKMIMSQMISNPJNNMLNKOLKHSIMMMLOQIHHIHKHHFGRHKHSKRKMSJSNMSNSLHJGNGHIIIINOSSRLPSPLHNQQNSMOIKSSKNSPNLNIMEGFGHSJLSOLLIJFC??C78MNSKJNSLNNLPSNSOSOKHINLOKOLSKIMPHGEHHHFISIMPKNSQISONGLFISKMMPJOPKOOJKNPF.--))+*))'&'(+3359:>BCDECDCCA:888;@@JIEDECDGJNJSSSLQGDJIIGGKONJKJHCCC
@2137_2WVZPS_4
CTGAGCAATGGTTACAACTCCACGCTTCTTGCACCAATTTTCCGAAGAAAATCCAAAACCAGATGGGAATTAATTTTTACCCACAGACCTCACCCACCTTTTTCAAGGCACAATCATTCAGATAGAAAAACATAATATTTACCTATAATACTTGTTTTACTCATTTGATTCCTCTTGGGCTACTATCGAATTCAACTTATCTTATAGTCATGTTTCCACGACATCATGAGGAACTAACTTATTTGGTATTACCAAGGGCTTATACAAGTTACCAATTTGTATATCTTCTTGGTTTCTTTTATCCTTTCGAGATAACGTCTATTGCGTTAGCGATAAGTCTTTCACACTACGTCTACTTATAAACTTGCACATCAGTTGAACTGTAAGATATTATTATATCTCTACTAACTCATCCTTCTTACGGGTGACTTACCCAGTCATTATAGATTTTGTAGTAATTGTACTTAATTAAATGTATCCATTTAATCTTTCCTTCACATAACTCCTTTTGAGAGCACAACTAATTCCTTGCACTGTTGATTAGACAGTCATACACAAGGCTATGTCTATAAACATTCCA
+
GG>334+++''''&'(())+,-9;?@@@AF?@FFFJIOKN77IEFDGSCPFIHGBEINMSJJSJKLMMORSLHJLLSMSPQMKHSHLJJRRKSPSIPNP>?LSNSJILLLOJMJMSIQPSSSSGFGGHPMOJOSSJNSMNMRLMKLQPIIJLKQMOSSNOSKKSSRMKSMSIKMSH54444342/.*)))),FIIGMPHJGHFHKNHJJJFHHLSSPMLLLQIKNSOSPMJMKNOSSSLSSMSSLMQSKNHGHNSQOOQNISHKSRJNSMGJSIHJSSSLRSMJLJNII@..<<A>CCC=7KIGKKISMSKKGKSINJMJLSKKMNLIJMGILJONSLIISLKLHHMNJOMOSSSLIHFHNIRSSRMRMIKLJNJJLISMSSSJOOLHIDCCBBCMSMLMKMMSIIHIHILLNMKSSNSKKISPNLSSMHOSSLLOLHMINSJJKSKQHMSLRLJFJHMKMLIPKKIKKLGRKNPSSQISMLSIGGKLMSSMPBCEEFSKLSRRSJKOMJHKIKKSKSHKSIILSLLSSQNINOLKJSLSSQJOHJKHGLJKMLQLKSIJJKMJIKHJFFEEFHHIKKSP
@2138_2WVZPS_4
GGAATGTTTATAGACATAGCCTTGTGTATGACTGTCTAATCAACAGTGCAAGGAATTAGTTGTGCTCTCAAAAGGAGTTATGTGAAGGAAAGATTAAATGGATACATTTAATTAAGTACAATTACTACAAAATCTATAATGACTGGGTAAGTCACCCGTAAGAAGGATGAGTTAGTAGAGATATAATAATATCTTACAGTTCAACTGATGTGCAAGTTTATAAGTAGACGTAGTGTGAAAGACTTATCGCTAACGCAATAGACGTTATCTCGAAAGGATAAAAGAAACCAAGAAGATATACAAATTGGTAACTTGTATAAGCCCTTGGTAATACCAAATAAGTTAGTTCCTCATGATGTCGTGGAAACATGACTATAAGATAAGTTGAATTCGATAGTAGCCCAAGAGGAATCAAATGAGTAAAACAAGTATTATAGGTAAATATTATGTTTTTTCTATCTGAATGATTGTGCCTTGAAAAAGGTGGGTGAGGTCTGTGGGTAAAAATTAATTCCCATCTGGTTTTGGATTTTCTTCGGAAAATTGGTGCAAGAAGCGTGGAGTTGCTAACCATTGCTCAGACTTGTATCGCCAGTAGCACGATAACGATATTTATGAATGTTGTAAGGTGAATAAAAGCCTATGATTTGTGAACATTCCA
+
JIPQKLLKKNNNLRLSKNMSQMSLKSRPKNMISLJLKLLLKJLSKNIOHLKMLSOKPKKKKLSPSSMPLJOLMNPLSKJKPNSMSNSMHSNSPMSLJMLLKHHKSMKSSSSLKMSMOLMLPLSOSNFGRHQKSNNILNSJSMOSOJKLMSLGIIHJGGGEESLKI;LPKSIKMKPLHLLKOLLSJKSMOSMIRSNMIKSOSOLLLJJSSLSONIJKNQLJSJJMSKLMJKNJKMIMNSSMSSSSSMSSMKJIIJIHHHKMSSJIHIFKMJFEHHHHKKSILKLKQSSNMSPSJJPOOSNPKMNIMSMKSHMPMLLMLSNLKLNPQPJLMLILKMOMLKSMOPKMDOMSMNSMQMPJLQIOPSPKKSMSJMINOKILKKMPNSSJLKKNLRLLHLKLNKSSQKJSSNSSLSKLJISSJLPJPINLMSPJPKMNMSSMKLJKMOKLSSRSJSCPMSSQLKLJSSJNSSLSKOSLOSSKGKLQNSOPSLKOMLPSKJIPKIIHD@AGHOQSRMOMD==E>>PPPHILLSPJJSQSJIJD@@BRMONPOIJKIFF?AJDABBLMPSLSSMNSMNHLRMMKHKLJLLOHSLSQLLKOHKJMSSSNSMMKLSNKJIKPSSQMKSJJIPMSLLNOSKKMMSIQLSJHLJKIMJHSSSSOSOJOSKOSP
@2139_2WVZPS_4
GGAATGTTTATAGACATAGCCTTGTGTATGACTGTCTAATCAACAGTGCAAGGAATTAGTTGTGCTCTCAAAAGGAGTTATGTGAAGGAAAGATTAAATGGATACATTTAATTAAGTACAATTACTACAAAATCTATAATGACTGGGTAAGTCACCCGTAAGAAGGATGAGTTAGTAGAGATATAATAATATCTTACAGTTCAACTGATGTGCAAGTTTATAAGTAGACGTAGTGTGAAAGACTTATCGCTAACGCAATAGACGTTATCTCGAAAGGATAAAAGAAACCAAGAAGATATACAAATTGGTAACTTGTATAAGCCCTTGGTAATACCAAATAAGTTAGTTCCTCATGATGTCGTGGAAACATGACTATAAGATAAGTTGAATTCGATAGTAGCCCAAGAGGAATCAAATGAGTAAAACAAGTATTATAGGTAAATATTATGTTTTTCTATCTGAATGATTGTGCCTTGAAAAAGGTGGGTGAGGTCTGTGGGTAAAAATTAATTCCCATCTGGTTTTGGATTTTCTTCGGAAAATTGGTGCAAGAAGCGTGGAGTTGCTAACCATTGCACAGACTTGTATCGCCAGTAGCACGATAACGATATTTATGAATGTTGTAAGGTGAATAAAAGCCTATGATTTGTGAACATTCCA
+
OLPLQLJMKHMKMKLJIIGIIRKMNSLJSLJIJKMHGGFGFHHHJSLHLKMKIJLNEBBCEIJMPSOPIFEFMONNJGHIGJSSJLMNKSSINLJLSKGIGNHJOLJISLMKSPSJIGIIMOMNHSGKPMKMSLJKIILPHRJKKSLILLGKIDDHFDE@3334KLMSILLHSQKPKKSSLJOMOLKMMSILKRSMRIKHKIHGHGKKOKLLQKIMLSLHHIHHLJSKNLH@@@@@@SLSLLELKQJIFEGEGLGHEFJINJIHHQLNOSLMJOLPSLSJOLMNOIGBPIIHILKLMKKQKLJJPLSJOINLJILOLSIKPMGGFHGHIHIGKIIJMNRRQNJONLKPJMKIIIPSSLQNHLKLSILLNNHDFCFGHHMSLGGAACGMIHLGGDEHGHHJIIKJPNSHKJNSSJMJMNLOGIHRMKKJNGHKHKSIKGEFIIKISSQMGGKRSSPPIMMHGMISJQOMJIHJFGHEDGSLMOMKPHFEFGIFEDEGGCFDEEPHHPLSLKHGEEFCCFJJIHHSLHGFGGGQMJJJIJJILKISGIFFFGJKFEDBBBCDEHEFHHKGEEGGGGKLKIFFFGGJHGIIEBAAABDEFFGDA@@@ACAABBDMNLLIJGHGMIKJGHDDEDEIFGGJIISHJFKHKHIKLMISHEGFIFFG
@2140_2WVZPS_4
GGAATGTTTATAGACATAGCCTTGTGTATGACTGTCTAATCAACAGTGCAAGGAATTAGTTGTGCTCTCTCAAAAGGAGTTATGTGAAGGAAAGATTAAATGGATACATTTAATTAAGTACAATTACTACAAAATCTATAATGACTGGGTAAGTCACCCATTAAGAAGGATGAGTTCATGAT
+
LLLSPJMSNLIIJJHJGJINHKJNKSLLLNLJKKNKKHHKJLKIJLMJKJFHGIHSJKIKHKMQSSNLC?888DJPOGFEGHIHNKKNEHKJKLNKIKSLLKGGFFFJHNLJKSQRKHGHLOHKLSLJLHHJLSIKJIMHJKHGJIILLHHEDEF?@>?-,,**+.999@HCECDD2..*''
@2141_2WVZPS_4
GGAATGTTCACAAATCATAGGCTTTTATTCACCTTACAACATTCATAAATATCGTTATCGTGCTACTGGCGATACAAGTCTGAGCAATGGTTAGCAACTCCACGCTTCTTGCACCAATTTTCCGAAGAAAATCCAAAACCAGATGGGAATTAATTTTTACCCACAGACCTCACCCACCTTTTTCAAGGCACAATCATTCAGATAGAAAAACATAATATTTACCTATAATACTTGTTTTACTCATTTGATTCCTCTTGGGCTACTATCGAATTCAACTTATCTTATAGTCATGTTTCCACGACATCATGAGGAACTAACTTATTTGGTATTACCAAGGGCTTATACAAGTTACCAATTTGTATATCTTCTTCGTTTTCTTTATCCTTTCGAGATAACGTCTATTGCGTTAGCGATAAGTCTTTCACACTACGTCTACTTATAAACTTGCACATCAGTTGAACTGTAAGATATTATTATATCTCTACTAACTCATGCCTCTTTACGGGTGACTTACCCAGTCATTATAGATTTTGTAGTAATTGTACTTAATTAAATGTATCCATTTAATCTTTCCTTCACATAACTCCTTTTGAGAGCACAACTAATTCCTTGCACTGTTGATTAGACAGTGCAAGGAATTAGTTGTGCTCTCAAAAGGAGTTATGTGAAGGAAAGATTAAATGGATACATTTAATTAAGTACAATTACTACAAAATCTATAATGACTGGGTAAGTCACCCGTAAGAAGGATGAGTTAGTAGAGATATAATAATATCTTACAGTTCAACTGATGTGCAACTTATAAGTAGACGTAGTGTGAAAGACTTATCGCTAACGCAATAGACATTTATGTCGAAAGGATAAAAGAAACCAAGAAGATATACAAATTGGTAACTTGTATAAGCCCTTGGTAATACCAAATAAGTTAGTTCCTCATGATGTCGTGGAAACATGACTATAAGATAAGTTGAATTCGATAGTAGCCCAAGAGGAATCAAATGAGTAAAACAAGTATTATAGGTAAATATTATGTTTTTCTATCTGAATGATTGTTCCTTGAAAAAGGTGGGTGAGGTCTGTGGGTAAAAATTAATTCCCATCTGGTTTTGGATTTTCTTCGGAAAATTGGTGCAAGAAAGCGTGGAGTTGCTATTCGGGTTGCCAACAGCCAGTAGCACGATAACGATATTTATGAATGTTGTAAGGTGAATAAAAGCCTATGATATTCAAACATCCA
+
IPLSOQJMMNSPMJSKHKMKSKSJNSKKNSOSHLIGG@AAACECCEJNMQQSLSSJLHJEHFGSNOHMMSIFHJHMMMKHMLKNKROLJNSJSNOPJIKOJJSIQSMLPNSNSLKHFJE=LJ8111?NLMPSILIFJQMJMHSGJDJJSKSMLSLSSSOEKHBEECBCDEIIGJL=GD<<BA@?CDCEIRKLPJSSLIHIIHNHCCDSNSSSSKSSKSSJFKKSSSLSLHEINSLHSSNISMJILMQLKMKSJJMMDBFHFJHIHIIJSJHLIJMIQSKSRLOSLNMNMOILOIKPJMMIIJJILSMMLLLKMMQLRNSIGHKIFHSLLKMKRSKLMRRJSQSSISSLSIMLSKLJPMKNOSJSMMLDCD+***+0+*+,*5>BLRNIJNKJLMLMLJMIPSJMLLSNLHSGKIPKJMIDEFEKSMRJJNOJKQMNKSKOKPLNJNHSJKKIIKRQNMSNPROSNSIONMSNMSJOPINLNIJHHIE>:9666-,,,))(+((/?HHSLHIHGFEHFHRLISJPSLJJMOSNLSPSLPLNSMHLMLQNLIPIKMJKMNSKLHJLKLKOSNPSSSRSGJLHHHJGHNOIMRLDSLSLLOSKSJQSSLQPLLSOLNJMJSNMSLMKJJGFJFHIHJFLFIMOHINJLLIGDCCA?AB>?GGEGECEDEDDB>?BDFIHLGFGGBFGFGFJGGJHFGIGFEFGHMLLHLK<;8779;@CABDCAABEBDEFGEECA>=8662,****+/155?C@ABCACEC><;:99>@@@@>;;:87787;==;:9888863210/.+)(&$##')-./247:<;<====;;<=?=<80149::978556672110,+**(((()-.0678999:<>:<BD<::<:60..**))*689:<BDCCHAGHFD=:77643334,,-,,0*((((547=::=7688778==>??@@@@====>A@??????@????ACBB@>=;:86651-,+*++,0011/248:>@BCC<:;;;DDDEFFJLEDEEBBCB@?=;:9::=>>????@>>CH<967899;<<=<<<<=>=;66301026733223/2331.--012563@CCEHFGBBBA>>634445667>;8BB@CCC@@?:88778777553'&&%%&'&$%&'(+-...-*)'$$$##$%&'(('&%%%$$%'//15578:;<>A>?>;;;;99=<=<<>>?>:;;<E@A@@>A?7897753'%$#$%$$%&&)*(('
@2142_2WVZPS_4
GGAATGTTCACAAATCATAGGCTTTTATTCACCTTACAACATTCATAAATATCGTTATCGTGCTACTGGCGATACAAGTCTGAGCAATGGTTAGCAACTCCACGCTTCTTGCACCAATTTTCCGAAGAAAATCCAAAACCAGATGGGAATTAATTTTTACCCACAGACCTCACCCACCTTTTTCAAGGCACAATCATTCAGATAGAAAAACATAATATTTACCTATAATACTTGTTTTACTCATTTGATTCCTCTTGGGCTACTATCGAATTCAACTTATCTTATAGTCATGTTTCCACGACATCATGAGGAACTAACTTATTTGGTATTACCAAGGGCTTATACAAGTTACCAATTTGTATATCTTCTTGGTTTACTTTATCCTTTCGAGATAACGTCTATTGCGTTAGCGATAAGTCTTTCACACTACGTCTACTTATAAACTTGCACATCAGTTGAACTGTAAGATATTATTATATCTCTACTAACTCATCCTTCTTACGGGTGACTTACCCAGTCATTATAGATTTTGTAGTAATTGTACTTAATTAAATGTATCCATTTAATCTTTCCTTCACATAACTCCTTTTGAGAGCACAACTAATTCCTTGCACTGTTGATTAGACAGTCATACACAAGGCTATGTCTATAAACATTCCA
+
PJSNMJNLOKOMLKONSRPKKMPJJNGSMLKQIMLIGGFGGFQHGHGJNSMSNKMLISMKIQMLSSMKSSIGLIGNNKKJNPSKPJNLKLSOLLLMKLPPOFMKKIOJMSSSJMIJGFGJBLG::LHJPSNSNLHHSLPNIKKJIMMJPQLJKSLHSSGGJSHIMJMPIJLSMIJHSMSJSSLIILLISPNNRLMMNSNMSLSLMSRMSQSNSKMKPLPSMSKJJHLISKLMSPSKSPSPQLFMLQFSSJGFEDFDGFFGLMSSMPJILIHKIIIKLNJSLLHIJOLHLLSONOKOSKIGHIISKKMLIJJPIIJLMOKKOMMKJKSPSNKLLNKHSLLLSMLNQMONSPJQLSISISSSLSIMMLLKFFBBEEG0000A0SKNMHIGHSSLSRPNLSLLMMSNLKLSKMKSGKKJNJJSSNSOSOJMOLISMPMSISLLPSSQNOSMSNSSMSRMSKOPIRPSMNKSJSLMOJNSSMSSSMOOHEEFESLJNKSSSKRNOSONMSPRSOKJQBKAHJMJNMKGMLOKISMPSSOSNJKNKNOHSJKKHMJSNSNLIQJNHHLMKSOJLO>;D89BCDNLPGJPNMSSSSLSSOOLQJJIQNJLMPQQSLSIMSSOSNSMSOSSSLJOMMJKNSLNMHLSJLJKLMJGHJHJHNMHQNRM
@2143_2WVZPS_4
GGAATGTTCACAAATCATAGGCTTTTATTCACCTTACAACATTCATAAATATCGTTATCGTGCTACTGGCGATACAAGTCTGAGCAATGGTTAGCAACTCCACGCTTCTTGCACCAATTTTCCGAAGAAAATCCAAAACCAGATGGGAATTAATTTTTACCCACAGACCTCACCCACCTTTTTCAAGGCACAATCATTCAGATAGAAAAACATAATATTTACCTATAATACTTGTTTTACTCATTTGATTCCTCTTGGGCTACTATCGAATTCAACTTATCTTATAGTCATGTTTCCACGACATCATGAGGAACTAACTTATTTGGTATTACCAAGGGCTTATACAAGTTACCAATTTGTATATCTTCTTGGTTTCTTTTATCCTTTCGAGATAACATCTATTGCGTTAGCGATAAGTCTTTCACACTACGTCTACTTATAAACTTGCACATCAGTTGAACTATAAGATATTATTATATCTCTACTAACTCATCCTTCTTACGGGTGACTTACCCAGTCATTATAGATTTTGTAGTAATTGTACTTAATTAAATGTATCCATTTAATCTTTCCTTCACATAACTCCTTTTGAGAGCACAACTAATTCCTTGCACTGTTGATTAGACAGTCATACACAAGGCTATGTCTATAAACATTCCA
+
IORMJNKSPKKKNMPSMNIKOONSSKRPMSSMRSJIKIGHMSKJFGGSMJSPKGGDGMNMJJOMLKIHLIHIIKMMSLJJOJJNILKPKOIOKPLICIIJSLMKIJLORMSSIRSNMSSSQRLHIPJLNSMSMKQNSRLHLEMPSORMOSKOJSJKJILPIK9IHEFFKNPNSQNGIEGFSILLLLPMJMRJIROJJSLLSLPIMNOMOLOSSRSIPMKQLMSSSMONKOOKJPMOSSKSJSLSLNNNSSJMSNLJCCMMRLKHLOMIRINHSHLRLSLPKMSNSKLNQQLIIJKQPLJMJKNOKOLLOSJOOSKNSJMSLSKNSOMLIPLLMNKKNKSLHIONRQSNJSNLLNNSISNSSOMIKQLLONSRIHG;;;;A>EFGILSSGHHGG;;64444=<<???EEEHSGKGFIMRJJHPMNISSNLILINJKLHLJIHLHLLMOJNOMKPSNLPOPSNPSJOSOLSNJJSISSSQSSSMLFIEFKGNIIKJKLMLLMC>2111-,,+*().0-.DFHMKLMKKIJIJSSOPHIHGSJQILPOMJQQNKLSSSSLSHECCCMDEGGHGEEICCAAHHHMIISNMPKSSJSKLSKSKHHJIJHIKLJJMGNLHJKINPIKOIGHHFGSIJSJMKNIGLJJMKOHCA?@?@JLIHPKHJO
@2144_2WVZPS_4
TGTTCACAAATCATAGAGCTTTATTCACCTTACAACATTCATAAATATTGACATCAACGTGCTTCCTGGCGATACAAGTCTGAGCAATGGTTAGCAACTCCACGCTTCTTGCACCAATTTTCCGAAGAAAATCCAAAACCAGATGGGAATTAATTTTTACCCACAGACCTCACCCACCTTTTTCAAGGCACAATCATTCAGATAGAAAAACATAATATTTACCTATAATACTTGTTTTACTCATTTGATTCCTCTTGGGCTACTATCGAATTCAACTTATCTTATAGTCATGTTTCCACGACATCATGAGGAACTAACTTATTTGGTATTACCAAGGGCTTATACAAGTTACCAATTTGTATATCTTCTTCGTTTCTTTTTATCCTTTCGAGATAACGTCTATTGCGTTAGCGATAAGTCTTTCACACTACGTCTACTTATAAACTTGCACATCAGTTGAACTGTAAGATATTATTATATCTCTACTAACTCATCCTTCTTACGGGTGACTTACCCAGTCATTATAGATTTTGTAGTAATTGTACTTAATTAAATGTATCCATTTAATCTTTCCTTCACATAACTCCTTTTGAGAGCACAACTAATTCCTGGCACTGTTGATTAGACAGTCATACACAAGGCTATGTCTATAAACATTCCA
+
1/0;9:?5443000'&&%%&74(5;77A@><988<:776-,----,'&&%$%$%$$%%%%%%&%$%&'*.3999<DEEGGMIIKSLHIMHHNHQSKNKJIOMIGFIGHKKMSJSSKKOHSSJKJJKJILLNSMSJKPSSNLHLIIJPJMSMNJC@@@@?JIIMSKJKJISMLSMLKIKSOPNMNMJLMINMJOJMGOSMMNMKIIQHJMJSKKSJSQJQSLSLPMPMNLNJNNMSNKOSSRLSSMSKGEEEFFIKLLISKSIMKNLLMSLLNKHJQJOPSLLNJIIGGIGJHLMSOSKJJIKIIMIGHIJINSHHHHJKLKSRIHIQPHLKPISMJQSOSKKSMNOSOLJJSOJNHOMPIIIHEGFEE==+'''+(5/----/BJKSMHIGGIRKJNMPMSLLMOSLSHOLJMIKGIIIMSHSLNHJISSKKKOMLLINQKQNNLJAGFGIHPKLFISKPKSNSNMSSSLSKNSMSNOLMSLSJJSKRSSNKOMJHLSJSSMJRMPLIJGGJHMJQNOLMINKHPISIOLIMNLKLHMQMILKSKJJJKSSLPQLJNJHGMKMINOSSJNLMKOSPKLKHIIHJJSSLJKH?IJHFFJSAABHINPLJJKKNIMNHSIMIKOKJHGHHHHEDDDBA?=?CDEEBFFFEIFFCDDC?>=10.
@2145_2WVZPS_4
AGGTATTAACTTATTTGGTATTACCAAGGGCTTATACAAGTTACCAATTTGTATATCTTCTTGGTTTCTTTTATCCTTTCGAGATAACGTCTATTGCGTTAGCGATAAGTCTTTCACACTACGTCTATTTATAAACTTGCACATCAGTTGAACTGTAAGATATTATTATATCTCTACTAACTCATCCTTCTTACGGGTGACTTACCCAGTCATTATAGATTTTGTAGTAATTGTACTTAATTAAATGTATCCATTTAATCTTTCCTTCACATAACTCCTTTTGAGAGCACAACTAATTCCTTGCACTGTTGATTAGACAGTCATACACAAGGCTATGTCTATAAACATTCCA
+
**)''''(-.:>A>@@BBPOMJIHHGSSOSJJISIOSIMLJJDDONNLPQNSPLNJRSNLJN<:998-.-.64CHNLJNGILPJKJJOMJKQJQNNOMMHKOMOKLMLNLPJQSMOSSSQKSMIMJOSQSSLMRSSLSSLNSQJOOSSKJSSSSKSHEJOJSSNSLMQSQSSSRMJSHMOMSMMPMNSPOSSMJOPPOOFLMSNMOIAAHKKSSSSJONJQSPOSKJSJJKSLISSEGECKFDHGNJJMPOSSJSKFNHJNSIGD01==?MQLHLPMRIBIA<PISKRNIIQJKLNJMQKQKSONKSSMSKONSGEFFDFGFIGC@?=,)(((*223@75555JOFJSSMSM
@2146_2WVZPS_4
GGAATGTTCACAAATCATAGGCTTTTATTCACCTTACAACATTCATAAATATCGTTATCGTGCTACTGGCGATACAAGTCTGAGCAATGGTTAGCAACTCCACGCTTCTTGCACCAATTTTCCGAAGAAAATCCAAAACCAGATGGGAATTAATTTTTACCCACAGACCTCACCCACCTTTTTCAAGGCACAATCATTCAGATAGAAAAACATAATATTTACCTATAATACTTGTTTTACTCATTTGATTCCTCTTGGGCTACTATCGAATTCAACTTATCTTATAGTCATGTTTCCACGACATCATGAGGAACTAACTTATTTGGTATTACCAAGGGCTTATACAAGTTACCAATTTGTATATCTTCTTGGTCTCTTTTATCCTTTCGAGATAACGTCTATTGCGTTAGCGATAAGTCTTTCACACTACGTCTACTTATAAACTTGCACATCAGTTGAACTGTAAGATATTATTATATCTCTACTAACTCATCCTTCTTACGGGTGACTTACCCAGTCATTATAATTTTTGTAGTAATTGTACTTAATTAAATGTATCCATTTAATCTTTCCTTCACATAACTCCTTTTGAGAGCACAACTAATTCCTTGCACTGTTGATTAGACAGTCATACACAAGGCTATGTCTATAAACATTCCA
+
SHMSJLSJKSSSLKSLLIIQJPSJLLFKMIJHFEEFFIQPSJN>;;AIFGHIIMFJLLIHJGJIJMJMKHHMLJIKKISIJHIKKGKNSMHSLLIMSSKMSKIJHNSKNPONKILLSKKKIJSKIGHNRSNSLGOKSSMISKJMGGG?JSSRSLLKKSLSMH@GJPJGLPKSSSJIMNSFLRNKSSKJSMJOLKJMSQJJPKKIJJJPSOPMSPSJNLSJJSPOLRPLSLOSJSSKSPMGJGGFMIFHHNJKOQSKAAIRKLIRLIMOIPJMGJSSPMKLSKSSSMNMNLLIMJONNKLIJLHHOSSMPLMMPOOSSSNMONKNSMSJSOKJLSPHLOOMPOSQMRSSOSQSMOSSLNSSPNLKSMNMISGGOPSMSSLMOMKSLMSOOPLSSRSLMMMISSNMOLGHA@BA@@;::;=:888AQHIMLSIHKJSSLSSPRLQQJSSSISJSLOLSNNNMPPPSKISPMQLJSRKPNOKSJNIJJJISSSPSPJLLSLSOLSMLJNMIJLF99;<7;9433444(%$%+8>=>=@ABEFLGHGEFHHFLHCKIHJMJHJNSISOISQMOKIB@<<@AAJIJMOMKLLSSMNMSSISJKSNSSJSRSNSSNMLLJSSSSMOLJLNJKIKILOJKKMNNJSNKSRNLQGHGIFHILLNLNLK
@2147_2WVZPS_4
GGAATGTTTATAGACATAGCCTTGTGTATGACTGTCTAATCAACAGTGCAAGGAATTAGTTGTGCTCTCAAAAGGAGTTATGTGAAGGAAAGATTAAATGGATACATTTAATTAAGTACAATTACTACAAAATCTATAATGACTGGGTAAGTCACCCGTAAGAAGGATGAGTTAGTAGAGATATAATAATATCTTACAGTTCAACTGATGTGCAAGTTTATAAGTAGACATAGTGCGAAAGACTTATCGCTAACGCAATAGACGTTATCTCGAAAGGATAAAAGAAACCAAGAAGATATACAAATTGGTAACTTGTAAAAGCCCTTGGTAATACCAAATAAGTTAGCTCCTCATGATGTCTTGGAAACATGACTATAAGATAAGTTGAATTCGATAGTAGCCCAAGAGGAATCAAATGAGTAAAACAAGTATTATAGGTAAATATTATGTTTTTCTATCTGAATGATTGTGCCTTGAAAAAGGTGGGTGAGGTCTGTGGGTAAAAATTAATTCCCACCTGGTTTTGGATTTTCTTCGGAAAATTGGTGCAAGAAGCGTGGAGTTGCTAACCATTGCTCAGACTTGTATCGCCAGTAGCACAATAACGATATTTATGAAA
+
OMRKLISKQKMIQJMKSIOOQKSSMMILHLLJIJSJIGFGHFFGGJJKLLHHIKIMJOJSLMSPINMIE@GIJLQNLHIPNNSMJNLPQSMSNIMEFEFILJJHSILLRLNSMJSKHHMKJOLINIOKJJOJSSSMOMJSJOHSOKQLKLDSIGFJH@DEAACCKIKQ;::::GIIHILSKOJNRKNJLJOKLSMNJSNKJIPKSMNIJMIKQIHGOSMMJJIPIPKJJLSLJSGKLJHMJKOIIGHGFFFDEEGDDFGBAB?==80000001569;;;:=?89CBC:BABDHLQIOLMMJJJLMSNPMKKLLLLOOLSRPLNKSLJNILKKSRJKLMJLKKJIHJQLINMJIIKKIJSMSLKHHPSOSJKIHHIHFHECC=:82233333HGEGGJKHHMMKIJGFFJGLMLSSLSKKIJIKMNJKFHKKDDEEESJJJMPLSMMOKINIJSSOSMJIJNHJSKLSMMJLNJKLHFNKLOHKIJSIJKIIPLHGKQJIJJJCHKMNJ<;:;11811DDDISFKSLSIHLKQNLMIIHMJKJJH===<<A:AC@;:;?@IIHHJMJKJGJHJIJFDBBDCFCAB58CBDDFGIIIGGEFIEIEEHDCCCCEKKIFEFFH
@2148_2WVZPS_4
ATTGCGTTAGCGATAAGTCTTTCACACTACGTCTACTTATAAACTTGCACATCAGTTGAACTGTTAAGATATTATTATATCTCTACTAACTCATCCTTCTTACGGGTGATTTACCCAGTCATTATAGATTTTGTAGTAATTGTACTTAATTAAATGTATCCATTTAATCTTTCCTTCACATAACTCCTTTTGAGAGCACAACTAATTCCTTGCACTGTTGATTAGACAGTCATACACAAGGCTATGTCTAATCAACAGTGCAAGGAATTAGTTGTGCTCTCAAAAAGGGTGTGTGAAGGAAAGATTAAATGGATACATTTAATTAAGTACAATTACTACAAAATCTATAATGACTGCTGTGGCCAAAAAAAATTAAGGATGAGTTAGTAGAGATATAATAATATCTTACAGTTCAACTGATGTGCAACTTCATAAGTAGACGTAGTGTGAAAGACTTATCGCTAACGCAATA
+
GHLIIJHHFFHFGHEEEEHOSGDEGFGHMGGJHGM20000KIIIHILHGHHGKIISKNNLLIBC,(((09:;;AEKISGIGIFGGHFKKLNHLGEDGF?CE=7''''%%$$$%&*,,2>>>>?@@@EESELKMIPJIHIQILMMFFHFEHJHKIHHJGJHNEEFFBDJGJIHEGHHDDEDEDDDDLIGLJJJSHIJGFGHIJKLLLPLKJMHSMSNKIMDFDDCDFHGLFHIFHFHIHJJGHKGJNIBAAAAGHIJEDEDDCDDCFMEFDEDEDGFGA>=8667643+'&&&%&%'(/17:<<<<<;;:9:;<;;:;;9622440*'''(&&&.8994300001555554531,+)'%$$%&''%%%'((''&$$$$&6;;;;<<668764312B=88??>==>>>>86654321000,**))((((&%$#$%&(++****,.2;=>@BEFD:777755:>>?AA@?@@@AA
@2149_2WVZPS_4
GGAATGTTCACAAATCATAGGCTTTTATTCACCTTACAACATTCATAAATATCGTTATCGTGCTACTGGCGATACAAGTCTGAGCAATGGTTAGCAACTCCACGCTTCTTGCACCAATTTTCCTAAGAAAATCCAAAACCAGATGGGAATTAATTTTTACCCACAGACCTCACCCACCTTTTTCAAGGCACAATCATTCAGATAGAAAAACATAATATTTACCTATAATACTTGTTTTACTCATTTGATTCCTCTTGGGCTACTATCGAATTCAACTTATCTTATAGTCATGTTTCCACGACATCATGAGGAACTAACTTATTTGGTATTACCAAGGGCTTATACAAGTTACCAATTTGTATATCTTCTTGGTTTCTTTTATCCTTTCGAGATAACGTCTATTGCGTTAGCGATAAGTCTTTCACACTACGTCTACTTATAAACTTGCACATCAGTTGAACTGTAAGATATTATTATATCTCTACTAACTCATCCTTCTTACGGGTGACTTACCCAGTCATTATAGATTTTGTAGTAATTGTACTTAATTAAATGTATCCATTTAATTAAGTACAATTACTAAAGAAAATCTATAATGACTGGGTAAGTCACCCGTAAGAAGGATGAGTTAGTAGAGATATAATAATATCTTACAGTTCAACTGATGTGCAAGTTTATAAGTAGACGTAGTGTGAAAGACTTATCGCTAACGCAATAGACGTTATCTCGAAAGGATAAAAGAAACCAAGAAGATATACAAATTGGTAACTTGTATAAGCCCTTGGTAATACCAAATAAGTTAGTTCCTCATGATGTCGTGGAAACATGACTATAAGATAAGTTGAATTCGATAGTAGCCCAAGAGGAATCAAATGAGTAAAACAAGTATTATAGGTAAATATTATGTTTTTATCTGAATGATTGTGCCTTGAAAAAGGTGGGTGAGTCTGTGGGTAAAAATTAATTCCATGGTTTTGGATTTTCTTAGGAAAATTGGTGCAAGAAGCGTGGAGTTGCTAAACAGACTTGTATCGCCAGTAGCACGATAAGTACTATTTATGAATGTTGTAAGGTGAATAAAAGCCTATGATTTGTGAACATTCCA
+
MJLRSLSSMMSHC@7GSINMKHGPLJHSMJJHKGFFFGIJKJNFFEFKKJJQKILKHNLLMIIKLSSIKFHJIGKQLMSHKJLHHIHOOKMKLGGJJSLNMSJHHGG?AABCHJIGEEGL@EA?4223477EDDCFJJNLSIJSEHJOSSMLHGLEKSJMJKLLLPJJQSPPIJIRSLMOSSNSONNSNOPLSSSKQSNKNSPA;<;OSKOCBAA>>CCA3311//...-.----:@AAAGHJJLIHJIDIHGEKJDEIOJ?0////HHLKSKEJLRKOKLMPOKRKSJKIIKSSNNSLMSIJHNIIFDDFHIFEFDERKJHGHGESLJJKINPINQJNSPOQLSNKPSSSLSIOOJQQSLSROLOH>9766<==?<;<?9EKHHMKMLPSMLSOJOONSOSQMQSSJSLMOLSGMSHGCFCCDSLMJNKQJKPRSLSMSSLLSJOONJMPJLJLPOJIIMIOKOSSIOMSMOKMNSPIOSSKNSHSSIKLKLPOLOLNPMMKHRJMSMNPJRNRKLSLJJHKKPJJKJSSOOJSISMHKKSNKGKHJMKKQKIHGGIBA<;=<<=D<@@<::20,)-10/.++++,--?A@?>844''''(,,112122445311/113233@A;;:<<??FGMSHIHEEDDEGFFGEEFEFHIKHHA@@>??CCEGHGHGGKNGBB@?<>544444>:<=>::;;;A<@@99;A@AAA@BBDGHA@@???A>?>=<;;<<<==<:;<74:=>?EBAADECDG<878DGEBEINJLJLOSJIHJIHFDEKGH76756=99:////0A>BCCDFIDAAA?B?@??@@98889:99:;;;;=<<::<;;:9789667540.--00;;<<===AAB@<9984)))((0010223324554441289999::::::98541.::6300039<:====DDC@43223ABIJD@;;;8:;;///==>?=;<=>BBCB>>?;52./0006;;:=>?@CEAA>77;@BCBCC>:921/-++++*,,,0000+'')&&$##$$$&&-..//)((()-,--.-*++*)&%$$$$%&.0655667;<>>?@AADAAA?889?CB@@>?>ABBBDECBCCBBB:85
@2150_2WVZPS_4
CAGACCTCACCCACCTTTTTCAAGGCACAATCATTCAGATAGAAAAACATAATATTTACCTATAATACTTGTTTTACTCATTTGATTCCTCTTGGGCTACTATCGAATTCAACTTATCTTATAGTCATGTTTCCACGACATCATGAGGAACTAACTTATTTGGTATTACCAAGGGCTTATACAAGTTACCAATTTGTATATCTTCTTGAGTTCTTTTTTATCCTTTCGAGATAACGTCTATTGCGTTAGCGATAAGTCTTTCACACTACGTCTACTTATAAACTTGCACATCAGTTGAACTGTAAGATATTATTATATCTCTACTAACTCATCCTTCTTACGGGTGACTTACCTAGTCATTATAGATTTTGTAGTAATTGTACTTAATTAAATGTATCCATTTAGTCTTTCCTTCACATAACTCCTTTTGAGAGCACAACTAGTTCCTTGCACTGTTGATTAGACAGTGCAAGTAATTAGTTGTGCTCTAGAAAGGAGTTATGTGAAGGAAAGACTAAATGGATACATTTAATTAAGTACAATTACTACAAAATCTATAATGACTAGGTAAGTCACCCGTAAGAAGGATGAGTTAGTAGAGATATAATAATATCTAAGTTCAACTGATGTGCAAGTTATAAGTCAACGGTGGTGTGAAAGACTTATCGCTAACGCAATAGACGTTATCTCGAAAGGATAAAAGAAACCAAGAAGATATACAAATTGGTAACTTGTATAAGCCCTTGGTAATACCAAATAAGTTAGTTCCTCATGATGTCGTGGAAACATGACTATAAGATAAGTTGAATTCGATAGTAGCCCAAGAGGAATCAAATGAGTAAAACAAGTATTATAGGTAAATATTATGTTTTTCTATCTGAATGATTGTGCCTTGAAAAAGGT
+
KFGDFEEGLISSIJI??NMISSSJLLLPQRHJKSOSKKPLILKLQKNLKKJLJOIJKOKJSPSLNKKJSRJSMPNSSJLFGJHGIKF9999GDEENNRSSHIJDA@@ADABCDDHFFHHJIHISHLLGGHHKKPSPIKSJLSKMIKLSLSOJONLNKSSKMOLLJMKLIJSKJMSIJQJJNSKOMLJIHPLNROLJLMMSMNPSSKH<.....2972/76;;;==@>LLMSJMSNJSILLQOOPPSFLSNQNJHORMJGEEEOSLHJLHGMJLKLSSJQIHMHIHIISSNMMRLIJQSLMSNSKJISSLJIKQKLONJLJA@@CCHGLFFJFHCAA@@ED6330/01011,-33477<FFF@IIGHGHMKMNLKNNLSOSJOOKIIGSJIOSSNSIKHOMKIKEHGEDDDCHFJFGHHIIGJMNLSSKLIIJJKMJE=>=:1''(()-..19??FHMJKPJKRGGGJNMJFHGFA@@@ACCCFGFHEB@//////@BAAA@A?>?<=33;>@BCCBABCCDECCBEECEHCEGEDDDDFDGGHHGEFFFCGKGCHECB@@@?>@??A@@?@@A<1000.//02;<=>DGA@?==.-----7899:32210/+)'&&&&&'--.0068:;;<<>?@@>76-,,,%&&%%%%%'../034602/..*+,99:;<<;<<<=?CBABACBDFDAAACCDHLGDFFCECGMGC?9552-.20*((:98664-,+))))*.=@@ABBEDFEDGGDEEEFJEGJHIFFDDDDFDDGEEDDBAAAA<:999:<<<=>>@@>?@@AGIIHEDBA@??@@:77789:988:;;>?ACCCDDCA@@@>>;<667673000021445<>??@CCDDB==@@ACENFB@@@CBDCEEDGCEEEFCBC@>BBFGEB@
@2151_2WVZPS_4
CACAAATCATAGGCTTTTATTCACCTTACAACATTCATAAATATCGTTATCGTGCTACTGGCGATACAAGTCTGAGCAATGGTTAGCAACTCCACGCTTCTTGCACCAATTTTCCGAAGAAAATCCAAAACCAGATGGGAATTAATTTTTACCCACAGACCTCACCCACCTTTTTCAAGGCACAATCATTCAGATAGAAAAACATAATATTTACCTATAATACTTGTTTTACTCATTTGATTCCTCTTGGGCTACTATCGAATTCAACTTATCTTATAGTCATGTTTCCACGACATCATGAGGGACTAACTTATTTGGTATTACCAAGGGCTTATACAAGTTACCAATTTGTATATCTTCTTGGTTTCTTTTATCCTTTCGAGATAACGTCTATTGCGTTAGCGATAAGTCTTTCACACTACGTCTACTTATAAACTTGCACATCAGTTGAACTGTAAGATATTATTATATCTCTACTAACTCATCCTTCTTACGGGTGACTTACCCAGTCATTATAGATTTTGTAGTAATTGTACTTAATTAAATGTATCCATTTAATCTTTCCTTCACATAACTCCTTTTGAGAGCACAACTAATTCCTTGCACTGTTGATTAGACAGTCATACACAAGGCTATGTCTATAAACATTCCA
+
?@??==6?CDDDEEGEHIFEKGHFIHDCB@@ABBFFFGHGEDFGFFFFFIDCCBBCFEDAA@<9;88200.*++++./147843221222655579;<>;<>CBEEDDBEKOIKMGGGJIKMPNKNIIIHGJIGHPLIOSMJNSIMNKJSSHPLFLHPKLKOQLOLSJMSOJSSSNPIJSHOSGIHFFJE><<==:20002FH::::::99::CJIGGHIGHLLLNKPSSSLIHGIKA;>EGBCDDDFDDNSSSMLJNKIKHFGDGHILJJJJOLLFHJIKLKILIKMIJFFGGFQLMLMKPLMLOPIOOSRM99999OMMIIOKJMIHLKIHJHIJHLPSJKMNIJKNQMPNHGIJLJHON@@GDFHD?=GBCFKLKSJNLHJIIIFEDEFFGOHLHHHHIKHFFGGGIA8::9GIGGGFHHGHGHIKLHIIMIIHLKHKIIHKGGHJJLMISLSSHSMGKGLIJRONGEEHHGGIGFILGHHIGIJJPMPMHHGHHGGFFLHGFIGHFLJGKGEEDELHMLOPHGHFFFMJMJFGIFHJLGHJEIHFFDBCCD96799>?>=@65446@BBABEIHGIPNGIFHKIHIFFIEDEDDEEFFHGKKQLILKKHFEDBABBACBAAAADDCGEFFCCCCDC@??=>?@ADFGG
@2152_2WVZPS_4
GGAATGTTTGGCAACCGATGGCTTTTATTCACTTTACACCATTCATAAATATCGTTATCGTGCTACTGGCGATACAAGTCTGAGCAATGGTTAGCAACTCCACGCTTCTTGCACCAATTTTCCGAAGAAAATCCAAAACCAGATGGGAATTAATTTTTACCCACAGACCTCACCCACCTTTTTCAAGGCTCAATCATTCAGATAGAAAAACATAATATTTACCTATAATACTTGTTTTACTCATTTGATTCCTCTTGGGCTACTATCGAATTGAACATTTATCTTATAGTCATGTTTCCACGACATCATGAGGAACTAACTTATTTGGTATTACCAAGGGCTTATACAAGTTACCAATTTGTATATCTTCTTGGTTTCTTTTATCCTTTCGAGATAACGTCTATTGCGTTAGCGATAAGTCTTTCACACTACGTCTACTTATAAACTTGCACATCAGTTGAACTGTAAGATATTATTATATCTTACAGTTCAACTGATGTGCAAGTTTATAAGTAGACGTAGTGTGAAACACTAACGCAATAGACGTTATCTCAAAGTAAGAGAAACCAAGAGTAACTTGTATAAGCCCTTGGTAATACCAAATAAGTTATTCCTAGTGATGTCGTGGAAACATGACTATAAGATAAATGTTCAATTCAATAGTAGCCCAAGAGGAATCAAATGAGTAAAACAAGTATTATAGGTAAATATTATGTTTTTCTATCTGAATGATTGAGCCTGAAAAAGGTAGGTGAGGTCTGTGGGTAAAAATTAATTCCCATCTGGTTTTGGATTTTCTTCGGAAAATTCATACAAGCGTGGAGTTGCTAACCATTGCTCAGACTTGTATCGCCAGTACACGATGACCGCTGTAAAGTGAATAAAAGCCTATTTGTTAACATTCCA
+
GBEEEA?;.'&'')**)**(*)*--::?EEFFJGNGIHHFGJJEFIMMSKPJJIHLHSGHIIFJJQJIKIEDGDFIJJKJKIJJSKK==>>?HHJICIILLILMHRNORKIQJLIJKJKNDFHA@BKMNSPSHE?@@BBJEDJIHSLNLSIJMHSSKSHHIIBIJHHHFGHHHILHLJSLJPSNJSMINKLNSLMLLSIKKLKJIJJJOMKLNNKLJIOQHINISJONLLKKJNSPNNNKKOJJJMLPSKIMLLLNLKNSPKMSONNIIMPSKQMHHJKMKIMHORIJIISISHJLJLSNOIIJKIMPIKJLPNLLSKHIKKOOLLMSSKILJSSPKOLMLKOILOJLOMKLLMLMKIPSLNJSNNJHE?>;3377;6:9:==HHKHII@HMFHHIJOISPJJSJISJJMIISIHHGJLSOSQJHPGPKHIIHJIJJJMKHHIIKKLNKNKINJLLHSJILKMKSJLNMJMHIKRNSNSFEHGICBDKHJFFGEDEEFCDABBABDD>99<;;;<>?>;;.++***+,-,***)('(0----.7778=88553225675////*''&&%%%',---05655543433454666535.++)'('()*(''&%%%&''&&%#$%'/1234599::;:::<<=>>==<;;<::<<944120***)))('(())/167;<???@?@AAAAAADFFEABCABECCA?>>=?@@A?@?<;;<=>@A<:888::;;;1/0-++*))((()******((((*33446:;<>@@@@ACFLIIDEFEBA7239:<C;:B?;E@@GIGBEC?=><:,,,,)(&%%(()())*668887775569;986683344;<:87655221-''&%$$$%&$$$$$$$%(*,,----,--//,,.--**+4457569999:>>
@2153_2WVZPS_4
GGAATGTTTATAGACATAGCCTTGTGTATGACTGTCTAATCAACAGTGCAAGGAATTAGTTGTGCTCTCAAAAGGAGTTATGTGAAGGAAAGATTAAATGGATACATTTAATTAAGTACAATTACTACAAAATCTATAATGACTGGGTAAGTCACCCGTAAGAAGGATGAGTTAGTAGAGATATAATAATATCTTACAGTTCAACTGATGTGCAAGTTTATAAGTAGACGTAGTGTGAAAGACTTATCGCTAACGCAATAGACGTTATCTCGAAAGGATAAAAGAAACCAAGAAGATATACAAATTGGTAACTTGTATAAGCCCTTGGTAATACCAAATAAGTTAGTTCCTCATGATGTCGTGGAAACATGACTATAAGATAAGTTGAATTCGATAGTAGCCCAAGAGGAATCAAATGAGTAAAACAAGTATTATAGGTAAATATTATGTTTCTCTATCTGAATGATTGTGCCTTGAAAAAGGTGGGTGAGGTCTGTGGGTAAAAATTAATTCCCATCTGGTTTTGGATTTTCTTCGGAAAATTGGTGCAAGAAGCGTGGAGTTGCTAACCATTGCTCAGACTTGTATCGCCAGTAGCACGATAACGATATTTATGAATGTTGTAAGGTGAATAAAAGCCTATGATTTGTGAACATTTCA
+
JPHKNINHIILDBBBJKMLLNMNRSKKSOKSSNMLSSHIQC=<=4332279:<=<<;;;;?DJ;;;;;;;;GSOORKNJKRLSMSMLLQKSNSLNDGEBIMHMMSJSSSMSSONSJSKSSRKOMIHLILOSNSKPPOIPONSOHSSSKOKOPLKJRJGLFFPMPROOSISLJKIGIHHHHJOLKSPOSPSSSOKNKSNSSSOSSSPKMSLSLHMJKNKOLSNJLHJNMLKIJKNRKSSPSSLKSPKJMLJNJLGGLLNIINQHHKSPSLLSMSNQPRSSGFKSMKQSISKOSKLJMSNMMOIKLPNNIOMMOIHKQLKNJMJMKOLSSSIOIJJH@CDEIMPKLOJKSRQJLIHMKGIIIHIKORSKNPSKIJKHMPJNMHIIGLNMMLHNLHGGFFIJPGHPKNPLQJJMNIJKJOIGFFGFHHJLIHGHGFIJHJKKLSQINJKOJJHQQSOJOMJLLEFIIGIPMMSKSNSLS?JPLMSQRNMIJJSKHJGSHB6667333AHFJLED@33H48FFFEEQJSNLGHGGLIQ;656941--+(((((((()))*/8:BGGIJHIGHFEGFHHGFHJGGGFFGHOHJFDCCDEGGGFFEDBCBBDCDDDGLGHGDEEFFGGHIHGCEGFHIHGIFFFIHFFGGHGEE<><:;<997.)%
@2154_2WVZPS_4
GGAATGTTTATAGACATAGCCTTGTGTATGACTGTCTAATCAACAGTGCAAGGAATTAGTTGTGCTCTCAAAAGGAGTTATGTGAAGGAAAGATTAAATGGATACATTTAATTAAGTACAATTACTACAAAATCTATAATGACTGGGTAAGTCACCCGTAAGAAGGATGAGTTAGTAGAGATATAATAATATCTTACAGTTCAACTGATGTGCAAGTTTATAAGTAGACGTAGTGTGAAAGACTTATCGCTAACGCAATAGACGTTATCTCGAAAGGATAAAAGAAACCAAGAAGATATACAAATTGGTAACTTGTATAAGCCCTTGGTAATACCAAATAAGTTAGTTCCTCATGATGTCGTGGAAACATGACTATAAGATAAGTTGAATTCGATAGTAGCCCAAGAGGAATCAAATGAGTAAAACAAGTATTATAGGTAAATATTATGTTTTTCTATCTGAATGATTGTGCCTTGAAAAAGGTGGGTGAGGTCTGTGGGTAAAAATTAATTTCCATCTGGTTTTGGATTTTCTTCGGAAAATTGGTGCAAGAAGCGTGGAGTTGCTAACCATTGCTCAGACTTGTATCGCCAGTAGCACGATAACGATATTTATGAATGTTGTAAGGTGAATAAAAGCCTATGATTTGTGAACATTCCA
+
JLPSKNJPSSSJJKSOOJPMLRMNKMOQSISIJKJMNMJHJFGDEJSHPHMKGHISSFEFFGQPSSRSJIPSMMMNKPJNPMJNLKJJGKSMMLJIIILNLHSISOIMMOSPJLLSILPLPQSCBABBBPLMJRSKPNJILSSJOIGKHJMSKJSLA4F=@CCCBBFKHKJIKKKIKKKIMJSLISNLLILKSJSOQKSPSJQLKQLSSLSOLKNKMJJGSMOGIFFFGHHHHLKHJJRKRMKRSJGIHIFJHKRKMIKPKSIFEF>=76666JLSSJNOHCNGLJQISMSKLINLKMKJKNPSLNSISPS@@>>>A>><::;LMLLNNJJLINILGLNMSKLMQMJKLKKKNKKJIKOILHHHIRLQKMLIJIGOEDEFHDBACCDDCDCIHGHGJLJPILKQNSSSSOLSPINSLMSKSKJRSMPMNSMNKLLMRPKGGKJHMMMJLSOSSSMPMMHJPIKSMJILNSSKMLSHLLSQNLKISSSFILIIKLHLNFFEEGJHKILKKOGGBAH??KKQIKNSJOPLOSLKKQA<<>HIHJSOJKHDE?:2>>;;=CDLKNMOHNJJKFFHFJLHIHLSLKJMMQNIHHFGFHGGOGFKGJEEFFCCDDGJJJGFIHJGJILMGIGEHGIIHFKFHFIGGEFEDFGHHJECCC<<3-,,
@2155_2WVZPS_4
GGAATGTTTATAGACATAGCCTTGTGTATGATGTCTAATCAACAGTGCAAGGAATTAGTTGTGCTCTCAAAAGGAGTTATGTGAAGGAAAGATTGAATGGATACTTAATTAAGTACAATTACTACAAAATCTATAATGACTGGGTAAGTCACCCGTAGAAGGATGAGTTAGTAGAGATATAATAATATCTTACAGTTCAACTGATGTGCAAGTTTATAAGTAGACGTAGTGTGAAAGACTTATCGCTAACGCAATAGACGTTATCTCGAAAGGATAAAAGAAACCAAGAAGATATACAAATTGGTAACTTGTATAAGCCCTTGGTAATACCAAATAAGTTAGTTCCTCATGATGTCGTGGAAACATGACTATAAGATAAGTTGAATTCGATAGTAGCCCAAGAGGAATCAAATGAGTAAAACAAGTATTATAGGTAAATATTATGTTTTTCTATCTGAATGATTGTGCCTTGAAAAAGGTGGGTGAGGTCTGTGGGTAAAAAATTAATTCCCATATTGGTTTTGGATTTTCTTCGGAAAATTGGTGCAAGAAGCGTGGAGTTGCTAACCATTGCTCAGACTTGTATCGCCAGTAGCACGATAACGATATTTATGAATGTTGTAAGGTGAATAAAAGCCTATGATTTGTGAACATTCCA
+
H?>>>:3-)()*2557@BIFFDBCB=<6520%$$%'),.=ABBCBIFIEKFCDEE?>==@CJIIIIFB?@??>EEFDFGHLJGLIIF@FHCAAA++++)((((((('(@GGGEEFLJHRHKGLJIHGIJRMIMLLIKLPLSPSLJ?<<<<AEID=?-))*99:DACAAADDEIGFJKIJLKNNISI@<::>==HJPOLQJJSJSQMOSHFFDGKKHHG@>?BFEEDGJHFHIPKSMSLHINKSIFGGFGHFFGGFGLGHFHMHLBCBBCSLLJLSHKJNQNQLSPMLKSJJOJSMLKJMRINKHIJSSLSSQSLLOSLSKPNIIIIKLLKPIJLSMPILNMLSMNJNA@@?@F967BADFIJOKNLGFB<<764337B8++,BHIHJJIJJKJOHJGIGGKEDKNSRNMRMLLSSEHHJLNSEHEEGGIJSFHLJIHRIKJQMQJSIKSSOSJIJILHHIKKJJKLKSOJJOBIJSQSSKHFGFGSLMHGQHG((():CDDMNMFA@><8;;8/-(((()BEFDGFFFJR@<:::FJQPMJLCB?433348:<=AEEGHSJIILGFEEIFIIKHKMLHLRPROSKLHFGEEFHFFFGGBCBBCDCCEDHHIHIEFFGGIFGGEGDDDEEIIKSOLJBBAAAEFIJOHHLJKISIL>==
@2156_2WVZPS_4
GGAATGTTTATAGACATAGCCTTGTGTATGACTGTCTAATCAACAGTGCAAGGAATTAGTTGTGCTCTCAAAAGGAGTTATGTGAAGGAAAGATTAAATGGATACATTTAATTAAGTACAATTACTACAAAATCTATAATGACTGGGTAAGTCACCCGTAAGAAGGATGAGTTAGTAGAGATATAATAATATCTTACAGTTCAACTGATGTGCAAGTTTATAAGTAGACGTAGTGTAGAAGACTTATCGCTAACGCAATAGACGTTATCTCGAAAGGATAAAAGAAACCAAGAAGATATACAAATTGGTAACTTGTATAAGCCCTTGGTAATACCAAATAAGTTAGTTCCTCATGATGTCGTGGAAACATGACTATAAGATAAGTTGAATTCGATAGTAGCCCAAGAGGAATCAAATGAGTAAAACAAGTATTATAGGTAAATATTATGTTTTTCTATCTGAATGATTGTGCCTTGAAAAAGGTGGGTGAGGTCTGTGGGTAAAAATTAATTCCCATCTGGTTTTGGATTTTCTTCGGAAAATTGGTGCAAGAAGCGTGGAATTGCTAACCATTGCTCAGACTTGTATCGCCAGTAGCACGATAACGATATTTATGAATGTTGTAAGGTGAATAAAAGCCTATGATTTGTGAACATTCCA
+
KLKMLJSKMMPKKNNKSJNJPSSSSIJISLSNSOSIHFGHJHHJFKLSSIMPIHKMFEHJGMOSPNMSKNKKRKKOPOLJLJSJIP;<CA@7<<<>BFDHHGIGKJOSMHNMIIFHFFIGHJEA>?711=@GGGGHFKNMKJSSOMNHOGDILIHHF@D>;<<DGEFHEHFGHJJNHLLNMHLIPJSOMKJJFFFGFSMSIKKJJPKOPSLSNGGMKIJMMIKJLIMMIINHJLJF/-+++,<;;678IGHNIHFIIGILLJFFFGGNLOKJNLLLMOIGKS<<JHJLHPJJSNOLKRNKNILNPOIOSKKIJGPSSRNNOOJNKPQJKJOHNJEBCDDFFFPSIHIMHLMIJSKJMLILLSHSSLOMMOKGFHEEHHKLHGHIIJJHJJHJLFIHGHIHIGLHQOKLOKMHKJMKKMIHIGHNIKGHFGEJJJLJKGJIMMJINGLKJHKGSSRSJHIKHHKMQNFHLIJSHEDEAIFJKHIKLGJLKHJKLGGHHHSLJILIMLROMMHKEGMEFKINFGOKMMNJHIMMJLICBDGIJOMJJGKGF@>?DHCCA@?>>==>>@BFIHHJHGHEH@@?@AJJLJIJDEDDCDDEDEDEBBAAACBCCDFKHIKGEDFDFHIFDCBBCDCEEDFDEFDDDABBBCEIIHKHJIGFLFHF
@2157_2WVZPS_4
GGAATGTTTATAGACATAGCCTTGTGTATGACTGTCTAATCAACAGTGCAAGGAATTAGTTGTGCTCTCAAAAGGAGTTATGTGAAGGAAAGATTAAATGGATACATTTAATTAAGTACAATTACTACAAAATCTATAATGACTGGGTAAGTCACCCGTAAGAAGGATGAGTTAGTAGAGATATAATAATATCTTACAGTTCAACTGATGTGCAAGTTTATAAGTAGACGTAGTGTGAAAGACTTATCGCTAACGCAATAGACGTTATCTCGAAAGGATAAAAGAAACCAAGAAGATATACAAATTGGTAACTTGTATAAGCCCTTGGTAATACCAAATAAGTTAGTTCCTCATGATGTCGTGGAAACATGACTATAAGATAAGTTGAATTCGATAGTAGCCCAAGAGGAATCAAATGAGTAAAACAAGTATTATAGGTAAATATTATGTTTTTCTATCTGAATGATTGTGCCTTGAAAAAGGTGGGTGAGGTCTGTGGGTAAAAATTAATTCCCATCTGGTTTTGGATTTTCCTCGGAAAATTGGTGCAAGAAGCGTGGAGTTGCTAACCATTGCTCAGACTTGTATCGCCAGTAGCACGATAACGATATTTATGAATGTTGTAAGGTGAATAAAAGCCTATGATTTGTGAACATTCCAGGTGCTGAGTCGAACCGAGAAATATATATTGT
+
<BEKLQJJGHIGIIJHSKHSJQKOSLKLLJKMIIK@>===AFSMOMEEDCEHHIKHKKIJKKPKPKIIFDGNNQOKGGJIGIOMPKHHMHJOMMPKNGGGFIIFKHKJH@@@9722345:;;CIHFHIHHJJSMLKIHKHIRHKKSJSOGIHIHJLDBC??@ABKLLM99999BCD@@@@AGGJGLJJOHLJMIJJSMNLLKJKSLNSOPLRJKJNKOPMSPJKSMJOHEFEEFLJMSPQMLIMJKIFECCCFGEFFEGJJIIFHGGIMSKKLNRLOJLLONKSRNNLHILLOLRIMJIIIHGDLOSQINMKJPINKRPOLKJJSNJJJIIJILHDFEDFSJOMLHHKLIISLLINNRMJJEGGINSSSK<;;;BA@EEFMGFEHJJKLJOKHLHHHSKJFGF?@ABFFHNOKMMNJDDDCDJSSJFGGEFOPHIFGFEEGHIKSKHKOGNMSSSPKNGLJJIKHNNIIMJMOMKIFOMKKMQKIJPSIKSNI@>=>>DGEHOFJLKLNFJDDDFGFEHFEGHSJIIHHIJJJKJHFLOJLMNSLGFCB@<<<<888ABHGOLHFGEFEDEHKIIIGFEDEEEGIHGGGDEDEJIGHKGKEFFEFF?>>8;?:6:8799:CDEEDDECDEDFFDEFFEBA@@ABCEEGIGGFEECDCCDDCDDDEE?;:8'%$$$$#$$$$%&%%$$##$#"
@2158_2WVZPS_4
GGAATGTTTATAGACATAGCCTTGTGTATGACTGTCTAATCAACAGTGCAAGGAATTAGTTGTGCTCTCAAAAGGAGTTATGTGAAGGAAAGATTAAATGGATACATTTAATTAAGTACAATTACTACAAAATCTATAATGACTGGGTAAGTCACCCATTAAGAAGGATGAGTTAGTAGAGATATAATAATATCTTACAGTTCAACTGATGTGCAAGTTTATAAGTAGACGTAGTGTGAAAGACTTATCGCTAACGCAATAGACGTTATCTCGAAAGGATAAAAGAAACCAAGAAGATATACAAATTGGTAACTTGTATAAGCCCTTGGTAATACCAAATAAGTTAGTTCCTCATGATGTCGTGGAAACATGACTATAAGATAAGTTGAATTCGATAGTAGCCCAAGAGGAATCAAATGAGTAAAACAAGTATTATAGGTAAATATTATGTTTTTCTATCTGAATGATTGTGCCTTGAAAAAGGTGGGTGAGGTCTGTGGGTAAAAATTAATTCCCATCTGGTTTTGGATTTTCTTCGGAAAATTGGTGCAAGAAGCGTGGAGTTGCTAACCATTGCTCAGACTTGTATCGCCAGTAGCACGATAACGATATTTATGAATGTTGTAAGGTGAATAAAAGCCTATGATTTGTGAACATTCCA
+
IIKKHGJNIFHFHIGJJHRNIQIOSKLSISLKLSQ88888MHLIJHKIGMPJNAA@?@@ABGGLINGGFFKLJNIKHFEDDFGHFGSKSPOKSIOKKJIKJHMJHHQINLJMIEHHFGHEEFEDEE>>>??NSNGFGGKILOMLIKHSFEFEDCCC@021012<==<CC75553/////022AAA@A@GHKIGBAAAAJJHILKOJSSQSPKKSIRMKSMKPJIHGFHJLHHFEHFHMNPKSRHSPNMKHIHHNLDEDDC4444446<<;;:9:ABBBA@=<<<:00/.&%%&&(13?BECEFGIFESEMLNEED@>??@EILJKFGDEHLFIGHGHGIHKILKNKLQSNOSKSLSLOLKLGHKORPRLLGBAAFGIHKNJSMKJQIOLMJS877778999AABBCCB>?:;>>?DEIHGHFEDKMM?>>=@BB@@<==D@@AA?@??@ISPSSSOSHKFSIHHPGKSLIJHIFOHCF@HOSSJIGIJHSIPIIED>>=>@@D@AGGHFCB@ACA>CHJSIKELKJMLFFFHHCGGCCMMRJNLKMJKIIJEFJIFDEGEESHLKSMJMIOKFHIJSIKJHMSMSMNNMJAAA@@HHHIGEFGEEFDABBAELQGSIIIMJJSIHKIEEEDEHFGFJIIHIHFKIHFNHJIGSIIFIDBAA
@2159_2WVZPS_4
GGAATGTTTATAGACATAGCCTTGTGTATGACTGTCTAATCAACAGTGCAAGGAATTAGTTGTGCTCTCAAAAGGAGTTATGTGAAGGAAAAGTAGAATGGATACATTTAATTAAGTACAATTACTACAAAATCTATAATGACTGGGTAAGTCACCCGTAAGAAGATAGTTAGTAGAGATATAATAATATCTTACAGTTCAACTGATGTGCAAGTTTATAAGTAGACGTAGTGTAAAAGTTATCGCTAACGCAATAGACGTTATCTCGAAAGGATAAAAGAAACCAAGAAGATATACAAATTGGTAACTTGTATAAGCCCTTTTTGGGTAATACCAAATAAGTTAGTTCCTTAGTAATGTCGTGGAAACATGACTATAAGATAAGTTGAATTCGATAGTAGCCCAAGAGGAATCAAATGAGTAAAACAAGTATTATAGGTAAATATTATGTTTTTCTCTGAATGATTGTGCCTTGAAAAAGGTGGGTGAGGTCTATGGGTAAAAATTAATTCCCATCTGGTTTTGGATTTTCTTCGGAAAATTGGTGCAAGAGCGTGGAGTTGCTAACCATTTCTAGACTGTATCGCCAGTAGAGCACGATAACAATTGTGCTGAATGTGTAAGGTGAATAAAAGCCTATGATTGTTGAACATTCCA
+
GEEEIEIKHC@***++//6686667<=9;3333882222149::;BDCCBCD?EEB75557;;44431((++,673310/003)&&&'(())+('%%%&)32227889=<=BGFECFEGGGMGGCHCBBBCIIFCDBCFKHFGECECEEEDFD=<;933+***+++)'%$$$$(''(*7<=735>AGFBA?>8445AB@433223454455689:;:10+*)((''*()()*++&''',((((3>>>?AB????AGHJHEFHHJJJKHJJIIJMLIIMJMRJLGHCDDEHIIKM>67GEDBDA?@1,,,,,+-..20/--,******/''11.-.,,10,,+++++*+%%%''&'''''(+*+-/13JRII999999C>:;;HEADDJKIML;9997:;:99975321.+(((**,,+,-.//01586411333663445<CFHHHHHMGHA?GD,+(((++,?FFEFGFICB@=;<BEIJJE@@=:;BBAB7655....-112?>8443;,,5,,FHHFEGFICDDDCGDAN?999CBFGGH44432+'&'&((./78:AA::9*'&&'&&&$&'&&''&&&''+**))******''&%&&&)&%&''''''))*-+-*)+..//(''')47<AB??>>::43**.**+;?B>643
@2160_2WVZPS_4
GGAATGTTCACAAATCATAGGCTTTTATTCACCTTACAACATTCATAAATATCGTTATCGTGCTACTGGCGATACAAGTCTGAGCAATGGTTAGCAACTCCACGCTTCTTGCACCAATTTTCCGAAGAAAATCCAAAACCAGATGGGAATTAATTTTTACCCACAGACCTACCACCTTTTTCAAGGCACAATCATTCAGATAGAAAAACATAATATTTACCTATAATACTTGTTTTACTCATTTGATTCCTCTTGGGCTACTATCGAATTCAACTTATCTTATAGTCATGTTTCCACGACATCATGAGGAACTAACTTATTTGGTATTACCAAGGGCTTATACAAGTTACCAATTTGTATATCTTCTTGGTTTCTTTTATCCTTTCGAGAAAACGTCTATTGCGTTAGCGATAAGTCTTTCACACTACGTCTACTTATAAACTTGCACATCAGTTGAACTGTAAGATATTATTATATCTCTACTAACTCATCCTTCTTACGGGTGACTTACCCAGTCATTATAGATTTTGTAGTAATTGTACTTAATTAAATGTATCCATTTAATTAAGTACAATTACTACAAAATCTATAATGACTGGGTTGAGTTAGTAGAGATATAATAATATCTTACAGTTCAACTAGTGTGCAAGTTTATAAGTAGACGTAGTGTGAAAGACTTATCGCTAACGCAATAGACGTTATCTCGAAGGATTAAAAGAAACCAAGAAGATATACAAATTGGTAACTTGTATAAGCCCTTGGTAATACCAAATAAGTTAGTTCCTCATGATGTCGTGGAAACATGACTATAAGATAAGTTGAATTCGATAGTAGCCCAAGAGGAATCAAATGAGTAAAACAAGTATTATAGGTAAATATTATGTTTTTCTATCTGAATGATTGTGCCTTGAAAAAGGTGGGTGAGGTCTATGGGTAAAAATTAATTCCCATCTGGTTTTGGATTTTCTTCGGAAAATTGGTGCAAGAAGCGTGGAGTTGCTGACCATTGCTCAGACTATCGCCAGTAGCACGATAACGATATTTATGAATGTTGTAAGGTGAATAAAAGCCTATGAT
+
HMJKMKLKMMNPSPSLQIHHLKIMMSJSOKOOKIIHHKGJJLNNHKILLJLNSIIIHMIIHKLJSJSMSJGIGGHJIJLLJKLHJMIKNNSNOSNNKMIOPNSIKKSLQSSNMKSHSOMSSNSJLRKSNKSSNSNLNSSMGIMHKMMMKLPSSSIKNSILLPIIEC@@??)&'(*/57;<<<FHJLSQRSQSSQSRSMSSORFGLSMOSKLMLRONSSLSSKNKPHQJLJSKSNSSOISMGHSKLFGOKNQSOMIJKJNKSSLJLKJJSILIJQMSQNNQLSOISHISSJSLIKNHJBCBCCKSNEFFGJRLJLPRPLKPSSRSSQOSJSSQIHSKMQSKLQKSKKSSKSSNQSMSPKNOJIHIJGF>54324011172:DFHLFAA?>CGDB@<<;:7777>?DFGGHGIHGFIGKLJINPILNJMLKIORNMJQMNNSSPKNNJMNMMMMNILPOSSJSJOMJSSIRSNSOSSJSNOSMHIFGHGJNSJLMLJKJKKKIKIKKIJNJHOKKIIMISKKLIGFGIHLMKMKIHIKSLJGLJGKGEHJMMMKSLLHGDEDFHEGEEA@BBBGDDEFEFGECAABBA>=:9657++++**('%$$$%&&'((0124678779999;<<==<:97750.---)(((()-/56:;;;=<;:;<>?A@@><999999973100/05<=>=<=>==766//)))))588752/*)**('''&%$$&%''''*,,-/0011.,*(()''&$$$$#$%&&1,,-975,,,,,<:::65555:445<>CDCEFFCB=<==<<:::::98666663221124000099:;;;;:5///./212444344<>AACECCDFGGEEEDDFIGEFGFDFEBBBBABACDGGEDA@@@BHGJC<<<9;;<CDCDAA@B?A98877=>>>><974/*(('&&&&(()234@EEIJIC??@>==?<?@@AAACCA4413;AA:;;9;BBBA?A@??>=;777=>=<<;:;:;9:996**))%''''''&&'&'&&''(('&&%%%%%&235666766678789::::::9821123556412228;;:74.+*
@2161_2WVZPS_4
GGAATGTTTATAGACATAGCCTTGTGTATGACTGTCTAATCAACAGTGCAAGGAATTAGTTGTGCTCTCAAAAGGAGTTATGTGAAGGAAAGATTAAATGGATACATTTAATTAAGTACAATTACTACAAAATCTATAATGACTGGGTAAGTCACCCGTAAGAAGGATGAGTTAGTAGAGATATAATAATATCTTACAGTTCAACTGATGTGCAAGTTTATAAGTAGACGTAGTGTGAAAGACTTATCGCTAACGCAATAGACGTTATCTCGAAAGGATAAAAGAAACCAAGAAGATATACAAATTGGTAACTTGTATAAGCCCTTGGTAATACCAAATAAGTTAGTTCCTCATGATGTCATGGAAACATGACTATAAGATAAGTTGAATTCGATAGTAGCCCAAGAGGGATCAAATGAGTAAAACAAGTATTATAGGTAAATATTATGTTTTTCTATCTGAATGATTGTGCCTTGAAAAAGGTGGGTGAGGTCTGTGGGTAAAAATTAATTCCCATCTGGTTTTGGATTTTCTTCGGAAAATTGGTGCAAGAAGCGTGGAGTTGCTAACCATTGCTCAGACTTGTATCGCCAGTAGCACGATAACGATATTTATGAATGTTGTAAGGTGAATAAAAGCCTATGATTTGTGAACATTGCA
+
GEHMLGLIHGGIDDFGJHDEEEJSILKLSJKJOOSJSSOMJQNINPLKKMSOOQJSSAAAA@SPOMFE.....3ISLKJGJBA@@@?>?GSILKSFNNFJROLIMLJJKNOSHMKKNNSKJILLPJJHEGJOMLQOMLLIHHIHISLOBA@A?AA7411112:<=>FKDFEIG@?@@CGGHLSQONSNSKSN====EGLMIMMLIKPJSSPSMJIHFIMELDEDF;::::<:9999;HHIGD<EEDDHJLSIFI<<<<=877779IIHSSKLSMJKSSNEBB?;=;;2/-/0019:CCCBC@@=9;KINFHHEDFDCEEFEPKLNMHNJSISKMHCBCBEGGHE:88888EEHIOSOSSLMRIKQNJKHG==<==@<;::@;:445FIFGJHIIIGKJJGSIKIIJKSSSKSILSKO;;;;<JQSMJMSMNJKJLGHFHHKKIGGFJHOSLESS97765;677=?H??@@@SLNHIBICKPKOLIRSJHMLHSGGFF<<<<=CCDSMJF?AB33@8=CCCBCFHE-----39-+*)).//9555578//...00/13=>FHMSPOQSOJPKCFFBACBBCA???<?@@?EEEHNMHHKKL55555EEFJGLSNJIGHFJLRJJLJSGGHGGGFCDGGFOGINIGIFHINKLIKLDCD(((
@2162_2WVZPS_4
GGAATGTTTATAGACCTAGCCTTGTGTATGACTGTCTAATCAACAGTGCAAGGAATTAGTTGTGCTCTCAAAAGGAGTTATGTGAAGGAAAGATTAAATGGATACATTTAATTAAGTACAATTACTACAAAATCTATAATGACTGGGTAAGTCACCCGTAAGAAGGATGAGTTAGTAGAGATATAATAATATCTTACAGTTCAACTGATGTGCAAGTTTATAAGTAGACGTAGTGTGAAAGACTTATCGCTAACGCAATAGACGTTATCTCGAAAGGATAAAAGAAACCAAGAAGATATACAAATTGGTAACTTGTATAAGCCCTTGGTAATACCAAATAAGTTAGTTCCTCATGATGTCGTGGAAACATGACTATAAGATAAGTTGAATTCGATAGTAGCCCAAGAGGAATCAAATGAGTAAAACAAGTATTATAGGTAAATATTATGTTTTTCTATCTGAATGATTGTGCCTTGAAAAAGGTGGGTGAGGTCTGTGGGTAAAAATTAATTCCCATCTGGTTTTGGATTTTCTTCGGAAAATTGGTGCAAGAAGCGTGGAGTTGCTAACCATTGCTCAGACTTGTATCGCCAGTAGCACGATAACGATATTTATGAATGTTGTAAGGTGAATAAAAGCCTATGATTTGTGAACATTCCA
+
<;;;<::;;87'&%$$#$+-:<=>?EDDFEFHHKSHGJHSJHHKFFHEDDBDEGCHE8771''00000034BCIHHEDDEHIMGIMJJCINKKLJHBBCDKHLKIHKJKKSPLKMDJJKIKIIIFEFEFEEKIIIHGHIKJFHEFEEIIMHIFGFE=9:9668:HHJGJFDGHGGNKJKGEEQMJKINIQPJJKIKHMMKKKJHIIJKNSKLSGGHHIJGHKGAGFFGFFDDEFFGGHLBLLMHKMHGECECEGEEDCEHHKIGGKHJJJSFIHOQLLS@@AAJBSPHFCFHMNJKSLQNJMNPSJNHKOPLPNLSNSILJJLPNHNLSMJNKNLOMSMNSKMRLJMNSMSKKMMMHJSMLSPJJSLSLSMMKHGJJJPLNJIMMLILQSKNMOIJOMLKSLLNRMQLNMMNSLHLQMJEIHJMPOOILQHIMMPMKOSKSPNNKLGKJNGSSSPPOKNLIKKLKHPSQSNSNLNIFNMJMSNSIIIQNSSIIMOSSMSKOIJCMSSSONHF>>J?@KSNRHKPNPSRSLHSNOJKNSLONMSNNNQKPLNILMJKJKKLLRNSLISLPSJMOIREKKJGKJSKSSOPLKKKHHMMKLQQHJGGLKHILHSLNKJLQKSKMOLJQKJJKLPKLNOSOLMMNNMLKIOSOONSNIMOSLSJ
@2163_2WVZPS_4
GGAATGTTCACAAATCATAGGCTTTTATTCACCTTACAACATTCATAAATATCGTTATCGTGCTACTGGCGATACAAGTCTGAGCAATGGTTAGCAACTCCACGCTTCTTGCACCAATTTTCCGAAGAAAATCCAAAACTTGAGCTGGGAATTAATTTTTACCCACAGACCTCACCCAACTTTTTCAAGGCACAATCATTCAGATAGAAAAACATAATATTTACCTATAATACTTGTTTTACTCATTTGATTCCTCTTGGGCTACTATCGAATTCAACTTATCTTATAGTCATGTTTCCACGACATCATGAGGAACTAACTTATTTGGTATTACCAAGGGCTTATACAAGTTACCAATTTGTATATCTTCTTGGTTTCTTTTATCCTTTCGAGATAACGTCTATTGCGTTAGCGATAAGTCTTTCACACTACGTCTACTTATAAACTTGCACATCAGTTGAACTGTAAGATATTATTATATCTCTACTAACTCATCCTTCTTACGGGTGACTTACCCAGTCATTATAGATTTTGTAGTAATTGTACTTGATTTAAATGTATCCATTTAATCTTTCCTTCACATAACTCCTTTTGGGAGCACAACTAATTCCTTGCACTGTTGATTAGACAGTCATACACAAGGCTATGTCTATAAACATTCCA
+
ADDJJJKLIIIIJPIMLIEEEEDFOKKLNOJSHGLFHGGGHJJEFHHILNJJIFHGGJGGEEFFJIIHGECBCBDJNHLSJLIFGDBCEFLJEDD::::;MIINKHIJJSSPDEDCAACNEFL<<<;==<97654.200/*&&'&++.18=?><<;;==><AFJ?D:11119:GEJLEDDCGHSJQOMLHMIKGHFGLHKJRKKOHLIMSKQMPSSLSISJSNIKOIKNJHJJJIHSMPNRHFEDEJMHKKMQIJHHKJIHGLJHJHG0...-1222CHIHGHGIJMJSOGNIFIHIJIGFEGDDFFILHSLLKQHIJJJMMB??@?COGKHHFEDEEEDFDFGJIIIHJKQJMMJILKIJIEMGJJHHBA<0///5/8022+2EIGGIGGGEDEEEFCCBCDIKIJCDDCCSFDCDFGJIIFLGHHFDGFDBCBDB=<<<<JHSHGFDDCCEGFNJKLJIPQPJOKKIMSIRMMLSSSLSIIIKLIJHJHJKRJIKIHJHKHFCCBBCLKQORILJEF@@?AJJK@>===GIFM111101C?>>644(((((''335666699?<;66CBCCDDHEFDDFIHGIKIKJMISQHJGIHILFHKMSLPHQLJSLJLIIKQSOLOSLIHIGGIJJIMJQNHHHNKLFHGFGHEEEDGIHIJG@??
@2164_2WVZPS_4
GGAATGTTCACAAATCATAGGCTTTTATTCACCTTACAACATCATAAATATCGTTATCGTGCTACTGGCGATACAAGTCTGAGCAATGGTTAGCAACTCCACGCTTCTTGCACCAATTTTCCGAAGAAAATCCAAAACCAGATGGGAATTAATTTTTTACCCACAGACCTCACCCACCTTTTTCAACCAATCATTCAGATAGAAAAACATAATATTTACCTATAATACTTGTTTTACTCATTTGATTCCTCTTGGGCTACTATCGAATTCAACTTATCTTATAGTCATGTTTCCACGACATCATGAGGAACTAACTTATTTGGTATTACCAAGGGCTTATACAAGTTACCAATTTGTATATCTTCTTGGTTTCTTTTATCCTTTCGAGATAACGTCTATTGCGTTAGCGATAAGTCTTTCACACTACGTCTACTTATAAACTTGCACATCAGTTGAACTGTAAGATATTATTATATCTCTACTAACTCATCCTTCTTACGGGTGACTTACCCAGTCATTATAGATTTTGTAGTAATTGTACTTAATTAAATGTATCCATTTAATCTTTCCTTCACATAACTCCTTTTGAGAGCACAACTAATTCCTTGCACTGTTGATTAGACAGTCATACACAAGGCTATGTCTATAAACATTCCA
+
KPOOSLSSRMKSMLPLOOHHOHIJOKPLSPMNKIKKMEGF@?--->FEFIDBABAIHHEKIHMJJJGGLHGHGGMJKSOJHGJKLLMOSSRIHQNMHQOLMOOHIMINSCBOSKEBBAC88=99?DJDCBBBA<<=KKIKIKSDEEESSSLIJ=<<<HGAEH5HCBBEFGKHGIKELJDDJIF.*'&&'((00116<?ABDFGHGMLIEGEEOSJSSJSNSOKOLLLJNOJIRSNMKMRSOSLHHSSFCC55678<=DEDB@>8889@ISOKGEJGKJHMQSSPSLLKGNISKKSPNMMKSNSKLJSPNKOMKQKSLOIHRMOOSSOMLPSMSINLORPSNOMJSSSMSPNSSMSSLMMSSILOSSSJHGKKIL65FESJMJSSLSOJORSSSJOSSQSSRLJMKSOKSKKIPKSD;999IQSGGGIISLJLEEEDELLSNSSKKJSKKJOLMKMSSMKRKLKONMJNHJKHMROKIRSNJSSLJKSPHPNNJNRMSSSLJIIMSSNMNLKNLLINPSQRKMIIQKQSMKNMLNKLQSKSJDEDDELJIMKNNNNJHLLNJKIPLIJJHKBB@AGJNJLSMKNJLQRQRJMLRILMPLLLQPLSOJJJLLHKJMSQPLSINJGHIKHHIKHKKIGOJKMGPHHHGFEDGFFGJIJJF
@2165_2WVZPS_4
GGAATGTTCACAAATCATAGGCTTTTATTCACCTTACAACATTCATAAATATCGTTATCGTGCTACTGGCGATACAAGTCTGAGCAATGGTTAGCAACTCCACGCTTCTTGCACCAATTTCAAAATCCAAAACCAGATGGGAATTAATTTTTACCCACAGACCTCACCCACCTTTTCAAGGCACAATCATTCAGATAGAAAAACATAATATTTACCTATAATACTTGTTTTACTCATTTGATAAGCTGGGCTACTATCGAATTCAACTTATCTTATAGTCATGTTTCCACGACATCATGAGGAACTAACTTATTTGGTATTACCAAGGGCTTATACAAGTTACCAATTTGTATATCTTCTTGGTTTCTTTTATCCTTTCGAGATAACGTCTATTGCGTTAGCGATAAGTCTTTCACACTACGTCTACTTATAAACTTGCACATCAGTTGAACTGTAAGATATTATTATATCTCTACTAACTCATCCTTCTTACGGGTGACTTACCCAGTCATTATAGATTTTGTAGTAATTGTACTTAATTAAATGTATCCATTTAATCTTTCCTTCACATAACTCCTTTTGAGAGCACAACTAATTCCTTGCACTGTTGATTAGACAGTCATACACAAGGCTATGTCTATAAACATTCCA
+
KOLLMKKSIOKOSSLPISMIHHMJJH89;..@GHJISIIPJSKMLHPQKHNSIJLLHPMIJJJJA@ACCFEFFFGPGJHKGHSSLMSSSILNHLSJLLKILKSOKJJPIMOQLIF@;975('''(.@DEEJKHNQMSJSKRLNPLNMRHEEFFNJIFFGGEFFHGCB??5A;976A>GLIPMLMKOLKSLOOSMNIQMJKLOSQSSNSNKSNPJLJPNMSNPHHSKISRSOSEEC55;7'&&&&&&&%%)245440.*(()))@BFJFGGJJISHOHHIKIIGINPSSKNMKMRQ==<<<@EEEFJNKKKPQLLE@@SJNJLHJLKHNLLMSLPOSLLMJSEGSMRPSJLINHLPPJJJDG777797888:?GHGMQMDDECIMIRIIJJJQLNNNKNISNPIPHQSMLJ@???KSRLJGLHKKJLKMJKSMMLKJKHHJPLSSLIEFEFOMNSJJELLSCFJIILMSHIFI@>>>>KSJHGEGHIISKMMGGSJHHB@ABA?A@GACDEHKSISDEEEFFNOPKJNQJKNSKJIMKGLHQJLIJJHKKHKGIMNHLPDA@0/-++()7:====FMGHIPRJHGIKLKHLSPKLLSPSKSLFEGMGSSSMLRKMIROMSS999999GEFJJGEEHGIHEFEFFEHHGJPGK
@2166_2WVZPS_4
TTTATAGACATAGCCTTGTGTATGACTGTCTAATCAACAGTGCAAGGAATTAGTTGTGCTCTCAAAAGGAGTTATGTGAAGGAAAGATTAAATGGATACATTTAATTAAGTACAATTACTACAAAATCTATAATGACTGGGTAAGTCACCCGTAAGAAGGATGAGTTAGTAGAGATATAATAATATCTTACAGTTCAACTGATGTGCAAGTTTATAAGTAGACGTAGTGTGAAAGACTTATCGCTAACGCAATAGACGTTATCTCGAAAGGATAAAAGAAACCAAGAAGATATACAAATTGGTAACTTGTATAAGCCCTTGGTAATACCAAATAAGTTAGTTCCTCATGATGTCGTGGAAACATGACTATAAGATAAGTTGAATTCGATAGTAGCCCAAGAGGAATCAAATGAGTAAAACAAGTATTATAGGTAAATATTATGTTTTTCTATCTGAATGATTGTGCCTTGAAAAAGGTGGGTGAGGTCTGTGGGTAAAAATTAATTCCCATCTGGTTTTGGATTTTCTTCGGAAAATTGGTGCAAGAAGCGTGGAGTTGCTAACCATTGCTCAGACTTGTATCGCCAGTAGCACGATAACGATATTTATGAATGTTGTAAGGTGAATAAAAGCCTATGATTTGTGAACATTCCG
+
NLSFSKOKJQSKJSINMQPPORIIILMSLNOKKSJQHSIMMSHNLJJKRKMSSKSLNPISOSHDFJKSIKKNOQOJLNSJMKKPKMNKLNKSJJLINOPPOMSPSNSPKQOLQONSJJ>>===KGHNJNLKRPSNJSSSOIHHLFFFHKIJFFE3335IIJRIIKLREGFCBCBBLLSMIPKOSSSLOLMKLPMNJGIEIROSPSOOMQJLKMJIIS@NOQKMKJJGHNKMLOLKPGFHGGIGHJILIHGHJNMJMJKPIJSOKDCCSKQLSOLSPOQJJLONHILLMOQSKOMJKJLSMNLNLHPNLSINSQOQMIKPSLNSFSKHMFDGJLMJMSQOQNPMNSSKKNNLSKRJNLKNOKJIJLJHGGNJHLLLSHDFESIJSJMHGLKISSIHNMSOOSSORPSJMRSMPKLSKLKMPPSJLOIKKPJIKHKSLLMSJSIPSOLSK9999DLKMLISKKLJSLMMRLHIEMNKSMLKSONJPNLRKSNNLOLNRSMMMSLOIJK55=55QKNLHNNSNQQIIIMMSSNJSLNEDCD:::;;BEFPJIJIJJJNJRJOMIHIHJLMLMNJNLNNSSOMKJSMLJJGJIKLHKKFFGEHJHHHFIHHJFDBBBCKSSIJGFELIJMMJLJKINILGEHJMIMIJLQKMNNSFA<
@2167_2WVZPS_4
GGAATGTTTATAGACATAGCCTTGTGTATGACTGTCTAATCAACAGTGCAAGGAATTAGTTGTGCTCTCAAAAGGAGTTATGTGAAGGAAAGATTAAATGGATACATTTAATTAAGTACAATTACTACAAAATCTATAATGACTGGGTAAGTCACCCGTAAGAAGGATGAGTTAGTAGAGATATAATAATATCTTACAGTTCAACTGATGTGCAAGTTTATAAGTAGACGTAGTGTGAAAGACTTATCGCTAACGCAATAGACGTTATCTCGAAAGGATAAAAGAAACCAAGAAGATATACAAATTGGTAACTTGTATAAGCCCTTGGTAATACCAAATAAGTTAGTTCCTCATGATGTCGTGGAAACATGACTATAAGATAAGTTGAATTCGATAGTAGCCCAAGAGGAATCAAATGAGTAAAACAAGTATTATAGGTAAATATTATGTTTTTCTATCTGAATGATTGTGCCTTGAAAAAGGTGGGTGAGGTCTGTGGGTAAAAATTAATTCCCATCTGGTTTTGGATTTTCTTCGGAAAATTGGTGCAAGAAGCGTGGAGTTGCTAACCATTGCTCAGACTTGTATCGCCAGTAGCACGATAACGATATTTATGAATGTTGTAAGGTCAATAAAAGCCTATGATTTGTGAACATTCCA
+
KJJKHJILMLJJHGLOIMMJPIMJJIMKHJSOIIGHGFEFHJJIKONJISHJHKPQSJMKPKLSJJEFAA@CEHIKFHGIMKSRMIKJMPPOSOPMSHALJMHIMKKHICCDA?>73.../0>??@EFEJJISQLJIHRLAF?B>999////09<>8.3124LKRKPQHIHHHIHJOJKKNSNSNMJSSSIIAAAABPMJOMPQJSKLSQLSRKSLJLSLNQIPSNLMPJSMHOSSNQSQMPJSMSNLLIHKGIOLJJMSSQNLHMGSROSMCNIKHJN<<<<OFECBDFFHIPSLSJNIKNIKKMNKSLPOSKSSSJSLOSSJSOLHMSMSIKIHHSSSSRSJMSLMSSSRSSQSJOSINIJKSSSONNIFIIILKJHOISKOKMJQMMMKMIHHJSHKPSNSKKIMKMMQMILILLSIJIHNNOMSGKISLNOJSKOJMJOIISHJQKGIMMOLJKLLKKKSQNHSOOKNLOQKESMNNMNMOPJOQQSNIJPJSKILIIIFMSOLGIIG::J;<KSMJJRQOKMKHGLA@A@556JISOJSHFEFHE@HKGCAABCKOMKSIKGJHLHLMJOHGIMFHHLJKNLHHFGEFGHLKKIFEEEEFFFEEEJNJGJGEEEDJKKJIGFFGEGEEFFIHJIJHGMIKLMRFJLNHJNKLHIG
@2168_2WVZPS_4
GGAATGTTCACAAATCATAGGCTTTTATTCACCTTACAACATTCATAAATATCGTTATCGTGCTACTGGCGATACAAGTCTGAGCAATGGTTAGCAACTCCACGCTTCTTGCACCAATTTTCCGAAGAAAATCCAAAACCAGATGGGAATTAATTTTTTACCCACAGACCTCACCCACCTTTTTCAAGGCACAATCATTCAGATAGAAAAACATAATATTTACCTATAATACTTGTTTTACTCATTTGATTCCTCTTGGGCTACTATCGAATTCAACTTATCTTATAGTCATGTTTCCACGACATCATGAGGAACTAACTTATTTGGTATTACCAAGGGCTTATACAAGTTACCAATTTGTATATCTTCTTGGTTTCTTTTATCCTTTCGAGATAACGTCTATTACGTTAGCAATAGTCTTTCACACTACGTCTACTTATAAACTTGCACATCAGTTGAACTGTAAGATATTATTATATCTCTACTAACTCATCCTTCTTACGGGTGACTTACCCAGTCATTATAGATTTTGTAGTAATTGTACTTAATTAAATGTATCCATTAATCTTTCCTTCACATAACTCCTTTTGAGAGCACAACTAATTCCTTGCACTGTTGATTAGACAGTCATACACAAGGCTATGTCTATAAACATTCCA
+
KINKLISONLKIJO=NOKIGKHNSOKKSNRKKPMQNRPJGFG?:::;IFEHKCBBFGKIIJKJKSKMLNIGGGHGNLKNKLJLONJSSKLHSSOSILSMMNKIKRNNKSSPNRPKQNSHO?AG@AILJJQMJKPKFKHFSJJIIEIMKSSLHSB@???BAIIMDJLJSIMJHHHNKKQOISMSPSNLSSNKSISSNIKNLSSKILKJKNSLJLSLQSOKNSJMONNOPLMKJMSMSLSPLLGEBCB;6:?@DMPKJSJJSSNNOJLLICBBDGKSJONOPSKOQMLMSSLQILILSOMQHEEHDDDDDSKKNJSOOJLSLSLSSROSRLOMLNNFFFLKIOHIMLLMPGSC89HNNKKMMSKMPLHLMP@@77;;=;====>KHMJOPLOSJPLMNRHJLSPEEDCBGEBAC11111125;?68SMIFHGFHFFILMQHKHSOLNLIKLIISSKORSLQNOSPRJMLNSLKLNQJNSKJLSMHHKGKSOMRKMSSSKMNJKIJJOJJSKSIJHKSHNMNLSLLOOSJPFPMNLKKHOKSSB/,,,,/0AFEGHIFHGHCC9;@55C?@@@<>>?FJJFGIKILLJKIMSGOJSLQLIJOJKMJIKLLSKQMSQNPORLLPNIHGFGILIGNJJGHIHHIJLILKRKHGLGHMNIKMJLI
@2169_2WVZPS_4
GGAATGTTCACAAATCATAGGCTTTTATTCACCTTACAACATTCATAAATATCGTTATCGTGCTACTGGCGATACAAGTCTGAGCAATGGTTAGCAACTCCACGCTTCTTGCACCAATTTTCCGAAGAAAATCCAAAACCAGATGGGAATTAATTTTTACCCACAGACCTCACCCACCTTTTTCAAGGCACAATCATTCAGATAGAAAAACATAATATTTACCTATAATACTTGTTTTACTCATTTGATTCCTCTTGGGCTACTATCGAATTCAACTTATCTTATAGTCATGTTTCCACGACATCATGAGGAACTAACTTATTTGGTATTACCAAGGGCTTATACAAGTTACCAATTTGTATATCTTCTTGGTTTCTTTTATCCTTTCGAGATAACGTCTATTGCGTTAGCGATAAGTCTTTCACACTACGTCTACTTATAAACTTGCACATCAGTTGAACTGTAAGATATTATTATATCTCTACTAACTCATCCTTCTTACGGGTGACTTACCCAGTCATTATAGATTTTGTAGTAATTGTACTTAATTAAATGTATCCATTTAATCTTTCCTTCACATAACTCCTTTTGAGAGCACAACTAATTCCTTGCACTGTTGATTAGACAGTCATACACAAGGCTATGTCTATAAACATTCCA
+
HHNLHLQLLLOSOKSQSJKNSMPRLIBJIKLIOIKJKIISISPRQOMJSMMSSNHLINMLLHHQMNHSPRLLMNGIIJLOKKKLNONPPJSRJMNKQRSLSSIQJNNHDEFNJSBCDCEJPKLSMLJJOSNORSGHLLIQMGLSMSOSJSNRSLIKSSFLSICSHGDDCDFFGJILSMQNSKMLOSNMJLRKLOMLMNOJPLNKROOLMOSLOOSMSQOPKLNSSSSSJLSSSKMPLPSSSLMHJNQHSMKMSLLHBCILKIMPKIPKNHJNKKJMNSKMOMMJHHKJJOJLOSLSKSSNHLNSKSLOSLSSSSSLNLSMKOJSMSNNLIOKJOIMSKJHKNISKMSKRLGSSOSQKNPMSONMNKSNNSNLIMLLJJKSLJLIKINIKSOPSMSOSIHIJPJMNSQNLJSNJSMQ?NHJHIHINKNPJSNHILMJSNSIOOKOMRLRRSKSPQLSJNOOKIKKLMPRLPEDDFHILLONJLGMLJMLJNHSSLOMKRSLNKHGSNKJMJMKRNSLSIKSSSJISPNPLSSLOJSMIPSPMRLSIPLLOSHSMIISMSGGKIINLHLJKLJFJECA779IHHNLKKSNSSMLKQMJSMMLKMQSSMNMNFISLSPQSLSMSSSSINKLIISKKJJHKOKNIQGIIOIHGIGKLGHJLJIK
@2170_2WVZPS_4
GGAATGTTTATAGACATAGCCTTGTGTATGACTGTCTAATCAACAGTGCAAGGAATTAGTTGTGCTCTCAAAAGGAGTTATGTGAAAGATTAAATGGATACATTTAATTAAGTACAATTACTACAAAATCTATAATGACTGGGTAAGTCACCCGTAAGAAGGATGAGTTAGTAGAGATATAATAATATCTTACAGTTCAACTGATGTGCAAGTTTATAAGTAGACGTAGTGTGAAAGACTTATCGCTAACGCAATAGACGTTATCTCGAAAGGATAAAAGAAACCAAGAAGATATACAAATTGGTAACTTGTATAAGCCCTTGGTAATACCAAATAAGTTAGTTCCTCATGATGTCGTGGAAACATGACTATAAGATAAGTTGAATTCGATAGTAGCCCAAGAGGAATCAAATGAGTAAAACAAGTATTATAGGTAAATATTATGTTTTTCTATCTGAATGATTGTGCCTTGGAAAAGGTGGGTGAGGTATGTGGGTAAAAATTAATTCCCATCTGGTTTTGGATTTTCTTCGGAAAATTGGTGCAAGAAGCGTGGAGTTGCTACATCTCTAGACTTGTATCGCCAGTAGCACGATAACGATATTTATGAATGTTGTAAGGTGAATAAAAGCCTATGATTTGTGAACATTCCA
+
SINSSJJNPMLOLNLSJPLHKSLQNPIKKLPSJLOEEDDDRHLMKLHLMSLGHSJSIKNSSNLLSSOMOGDJJLJHKHLJQB8--'()0310119<FGEHIGIGJEFEEEGFGDGLJINLMIIJFHHJNNGIHISIGISL<<<@)))))7663-4///EHMRHSJLILIA??=?=>;<LLIJHGISLKOISNOLKKKIJSJSJNILOKSIHMIJSJIKGFNIJMHHLHHJLSMJHFJMJNLMIIGKQILJMMIJIMJHIKHGLSMLLQJSOKLKMGNRKSFQJGFHJGIJGIMGEJRGGFABJQJKJFMILIINLKLIHJSSKLIGGGFHJFIIONIGGGGFFFHFGHFGGHHIMFFFEFHIJPKGEEECCCDDEEFEEFHFGHKEFHCABABDDDFIIBJKLJGHGGFIJHHGJGEHFEEEEDCBCEEEGFDCDBCDFEHHEFDEFIINOJDCCCCEGHGHIGFIHKGFD5)'')/,68;@BBCEGBA**''&)+))))+3236569@@E@@EGGHFLOJMJGDEHJGGGCBHHGLLJLIGGFFHDFFEAAAABGFGEDC>.(&%%%'%%$###%%%%()*-.199<>BFDC@@??@A@@AADGLGJFFEHGIIMIGGEDDDFFGFGHJHFFFDFDEHIHHJKJJHFFFEFF
@2171_2WVZPS_4
GGAATGTTTATAGACATAGCCTTGTGTATGACTGTCTAATCAACAGTGCAAGGAATTAGTTGTGCTCTCAAAAGGAGTTATGTGAAGGAAAGATTAAATGGATACATTTAATTAAGTACAATTACTACAAAATCTATAATGACTGGGTAAGTCACCCGTAAGAAGGATGAGTTAGTAGAGATATAATAATATCTTACAGTTCAACTGATGTGCAAGTTTATAAGTAGACGTAGTGTGAAAGACTTATCGCTAACGCAATAGACGTTATCTCGAAAGGATAAAAGAAACCAAGAAGATATACAAATTGGTAACTTGTATAAGCCCTTGGTAATACCAAATAAGTTAGTTCCTCATGATGTCGTGGAAACATGACTATAAGATAAGTTGAATTCGATAGTAGCCCAAGAGGAATCAAATGAGTAAAACAAGTATTATAGGTAAATATTATGTTTTTCTATCTGAATGATTGTGCCTTGAAAAAGGTGGGTGAGGTCTGTGGGTAAAAATTAATTCCCATATAACTGATTTCTAGGAAAATTGGTGCCAGAGCGTGGAGTTGCTAACCATTACTCAGCTTGTCTAGCCAGTAGCGCCATAACGATATTTATGAATGTTGTAAGGTGAATAAAAGCCTATGATTTGTGAACATTCCA
+
HLMJSQLSSKKRMMSRKQKKOMNPJPJKRPJJSMSJLISMLJSLNRSJJLHOMJSSQPRSOMMRSMMSOSJSPSMLJIKLQLSKSSSSMHSMOKMMSMJJJQSJKSNMOLLLSJSGEFHJLQLIEFEEGEJOSSSMKNIMKSPIQMOSSMPSLILLMAJCGHSOQLSSA>;?C@AAADHGHHKSPOKPSSLRPKOSNKOLSKKLNMMPOIJNHJPSJSORJLSLMLJLRLSMLKSRSLQMONSMLMSOJIOMSPLJMHNJJJOILJJSSSLNPQSSNQSHSOLPGJOPNPLKSLJLKLNIKKLJSSSNKSJILJOSJKLSMMOJKSKKSPIKIPKLNKLSMSKPPJOIINKJMRLRLNKSQSMISRPKHILKJEGHIHLSPPJGIMINLJHKFGIHIPKGHFJ3EOKISSLKPQLJHJIINHGIMGKKIJINLJSIGIFFHIHJJJLMONKQSQSMRKMKLGQPKHMHJKKIJKSHGMKKOLLLHIJHLJQGH::::7779>?=<<<<8311000+*&&%&&)'&&)*)*%%%'(+''''(+'''&%&(**-//0888421+***)))&%%$$$$$%$%$%$%%%$$$$$$$%$#$$$'')+../569CIKMOSMSLLJHILMIQHSNLMLSLOJLLLSSNSSIPILJJLIOQ
@2172_2WVZPS_4
GGAATGTTCACAAATCATAGGCTTTTATTCACCTTACAACATTCATAAATATCGTTATCGTGCTACTGGCGATACAAGTCTGAGCAATGGTTAGCAACTCCACGCTTCTTGCACCAATTTTCCGAAGAAAATCCAAAACCAGATGGGAATTAATTTTTACCCACAGACCTCACCCACCTTTTTCAAGGCACAATCATTCAGATAGAAAAACATAATATTTACCTATAATACTTGTTTTACTCATTTGATTCCTCTTGGGCTACTATCGAATTCAACTCTATTATAGTCATGTTTCCACGACATCATGAGGAACTAACTTATTTGGTATTACCAAGGGCTTATACAAGTTACCAATTTGTATATCTTCTTGGTTTCTTTTATCCTTTCGAGATAACGTCTATACGCGTTCACAATGATCTTCACACTACGTCTACTTATAAACTTGCACATCAGTTGAACTGTAAGATATTATTATATCTCTACTAACTCATCCTTATTACGGGTGACTTACCCAGTCATTATAAAT
+
CDFFFFIFDEDFHLFHDE::;DBDDCACCE=>>===;888332-./@BCCDF><=<=A><;<<>@??=>A11111@32200/../999@BDCHEHFFEAAA66543*&'')()-.+++++00;34<=EINNOHJKGQSJJCGIGEMDDRDE==<<<;;89<>54310223>>@DFDGHFHHGFIFJGFKILGGLIKLLPDBCC?=BHFNSKMJSPKKMSMISISKIJSJSSKIHMILKGHFCBAC?;=<:789;>5334NJHSKIH=;;;:<55842,,,..+,=AACCIKHKMGJEFHJHHJMJSKPGJLKPIJRISIFDDCDLNI99999JHNSKJICBBAADEFIGNGIJKIIKEGDDEJFHHHIF86779677662311222030///08>3332.*(((-.20'''%%'%%%%%,(*?CHIHFDEEDGIHIJJFIHISPKKHGJNKHJILLOSJMGIDCBEE===DBELJHKFHEDDDEFEIJKIGGHEL(((((3422000000/0101***-;;;*('&
@2173_2WVZPS_4
GGAATGTTTATAGACATAGCCTTGTGTATGACTGTCTAATCAACAGTGCAAGGAATTAGTTGTGCTCTCAAAAGGAGTTATGTGAAGGAAAGATTAAATGGATACATTTAATTAAGTACAATTACTACAAAATCTATAATGACTGGGTAAGTCACCCGTAAGAAGGATGAGTTAGTAGAATAATAATATCTTACAGTTCAACTGATGTGCAAGTTTATAAGTAGACGTAGTGTGAAAGACTTATCGCTAACGCAATAGACGTTATCTCGAAAGGATAAAAGAAACCAGAGGATCTACAAATTGGTAACTTGTATAAGCCCTTGGTAATACCAAATAAGTTAGTTCCTCATGATGTCGTGGAAACATGACTATAAGATAAGTTGAATTCGATAGTAGCCCAAGAGGAATCAAATGAGTAAAAACAAGTATTATAGGTAAATATTATGTTTTTCTATCTGAATGATTGTGCCTTGAAAAAGGTGGGTGAGGTCTGTGGGTAAAAATTAATTCCCATCTGGTTTTGGATTTTCTTCGGAAAATTGGTGCAAGAAGCATGGAGTTGCTAACCATTGCTCAGACTTGTATCGCCAGTAGCACGATAACGATATTTATGAATGTTGTAAGGTGAATAAAAGCCTATGATTTGTGAACATTCCA
+
IKIJNHKGHDEHFHGFHFHHIJKKKIJFFFFHNLMHIEFFHLMHIGGFIGGIHGHIKHJLHJKJMNLSJGHMHKJKHFFFKGJHMHGEJHIIJIJGKKGHGEDDHEHEG00002778886679:<;;;<LPKLJLHGFGFFIGKILGGFHFFE@@@?,..-./7878:////0/..,('%%%'9AFEDFEEGGGFIFIFJJJIHIJJLLHFHHHMJJIGFEFFEEDDGDDGFOIFGHHKIOFEEEBABBACDCCEFHKIKGFIDFDDDDDSKHKKL@EG@A/...,)&&&+,,++****+*-038?EFGHJKGJGKHIOKHLJGGGISJJNGHKSLOJGQJHKSIHIHIGHINIJIFGEGGLNKLNHFFEDIJHIFECDDDFFDG@><<<>>??===>CBFFJJGFFFFLNLJCDDBCEHGMGGEEBCEDFFEFDDFFEJGJI7000?:AA76677BBBEFFFEGIKIHEGFDDHIROIMGFIFGIGGFHEEFGEDEFFFELKIHEDCEEFFFFGIJGIJJQNIGIIIJGFC@?DCDKGKGGDDEFFFEEEDCDEFIFEFEGHHDCCDDFHFIGGDDCDDHJHJEEBBBCDDEDDCCBCAAA@@AABDHGHGEFEEDEGGDDECCDDDCCCBCCDBDBBBABCFKIIGEBBDDFEEC
@2174_2WVZPS_4
GGAATGTTCACAAATCATAGGCTTTTATTCACCTTACAACATCATAAATATCGTTATCGTGCTACTGGCGATACAAGTCTCAGCGATGACAACTCACGCTTTCTTGCACCAATTTCCAGAAGAAATCCAAAACCAGATGGGAATTAATTTTTACCCACAGACCTCACCCACCTTTTTCAAGCCACAATCATTCAGATAGAAAAACATAATATTTACCTATAATACTTGTTTTACTCATTTGATTCCTCTTGGGCTACTATCGAATTCAACTTATCTTATAGTCATGTTTCCACGACATCATGAGGAACTAACTTATTTGGTATTACCAAGGGCTTATACAAGTTACCAATTTGTATATCTTCTTGGTTTCTTTTATCCTTTCGAGATGACATTGCGTTAGCGATAAGTCTTTTTCACACTACGTCTACTTATAAACTTGCACATCAGTTGAACTGTAAGATATTATTATATCTCTACTAACTAATCCTCTACGGGTGACTTACCCAGTCATTATAGATTTTGTAGTAATTGTACTTAATTAAATGTATCCATTTAATCTTTCCTTCACATAACTCCTTTTGAGAGCACAACTAATTCCTTGCACTGTTGATTAGACAGTCATACACAAGGCTATGTCTATAAACATTCCA
+
D@BBDCHFFGJ=5546FFIFKSLHJMGGEFEFGFHGHDCA55+++&&&&&''(,49;=<<=>?DDEEFG:999;=200+*%$%&&()&%$###$$$$&''331//./035,+++,'('%%)),,.7@CCFGHLKFFHGGEIJGPINLHE???>=<:66-*())-/01ACCFFC><;:62400788;?AG;:<-----?@ABCIMRSSMMSJEGFEFEFFHFIGJJJHIHLQSQKMIJGJJGE97++87842245FHGGFIC?>>>A>>=3332288889?CDFIGHJKKJKFDCDEDFKMLJLKPGMHJJQMIIIDEFDEKE>>>==EGGFFEFGHLIJIIJMSIJGGEMKIOGLGHJFHJKIRECDDDCD9.=9<@=200.////12;<;<@=>>??>>?::::8888BB>>==FHEEDEB@A@@BEFHFGJSHGHIKFEEDEGFFFJFGHGFINKHGDBAAENIQSLJJJLGFFIFFEAA,,,,;>)'''(789<>>>>?@BC?@CEHFHGHLHHFKMMLIGCCDDEIGEHEFGGJLSAAAA@@@@<;;;;DCEIHIGFFDAA?CCHFGJGKHIEGFOEHHHHGKIFGLIMIMSKGHIFGHHHJKJLIHLJFFEDGIFFIHG95CCDDBAACCDEDBBBCCDEGEEEE
@2175_2WVZPS_4
GGAATGTTCACAAATCATAGGCTTTTATTCACCTTACAACATTCATAAATATCGTTATCGTGCTACTGGCGATACAAGTCTGAGCAATGGTTAGCAACTCCACGCTTCTTGCACCAATTTTCCGAAGAAAATCCAAAACCAGATGGGAATTAATTTTTACACCACAGACCTCACCCACCTTTTTCAAGGCACAATCATTCAGATAGAAAAACATAATATTTACCTATAATACTTGTTTTACTCATTTGATTCCTCTTGGGCTACTATCGAATTCAACTTATCTTATAGTCATGTTTCCACGACATCATGAGGAACTAACTTATTTGGTATTACCAAGGGCTTATACAAGTTACCAATTTGTATATCTTCTTGGTTTCTTTTTATCCTTTCGAGATAACGTCTATTGCGTTAGCGATAAGTCTTTCACACTACGTCTACTTATAAACTTGCACATCAGTTGAACTGTAAGATATTATTATATCTCTACTAACTCATCCTTCTTACGGGTGACTTACCCAGTCATTATAGATTTTGTAGTAATTGTACTTAATTAAATGTATCCATTTAATCTTTCCTTCACATAACTCCTTTTGAGAGCACAACTAATTCCTTGCACTGTTCATTAGACAGTCATACACAAGGCTATGTCTATAAACATTCCA
+
:::>IIIJLLILOKOKMLKIINQPSSMPSNOSRHSLHJJOJHJFGNLKSKQLNSSMMKNHMLNSSOJISSIJJHHKSQJKIKHLLKJHIEHIHGEGJMSKLOMKNLKMJRLKGGEHJRLSHILJSKKLSLNMMSKIPNKHJDJQKSSJJILKJHKSSSISHIGHFFDEECFEHHHIFIFF<<B?><=>JIJKJKMHHKKILQKSJ@@@GSLLQJSLGLJQPMKDDCEELCBFFGFQJSMNHIMJGHJAEB>::;9864449CDAA==.,+*--)((((10011223777BGFGEDFGHGFFIHGKSPPNJSONSLKIHHIMSIRGAAGIIEDDCEEGGJIMJKSQOIOQSSNOMOISSNSKKSJMLNKF6635?@B@D@><9699?EEHDFHIGIGJNIILGJDDCCBJIIKKJHSGGEIEJNEDHRNLMA>?HGHSJLSSPMNSQILHHIOHMNOGMIQIKIHDHD<<<:::CAAEDDCGFD=:::668BBCCBJLJSKGMB>@=::762100028;=>CJGOIKIMHGKSIDMKIHJJISJIGGIMIISHHHISJSIHABABCA==GIGIHEE@=5367HHIKILLSLSSMQPSOLMIKJKMLMQNKMJMSSKGGPE7(((()::;?AIFFIHIHF<;<>@EEHLFBB@@ALIGHFJHHH
@2176_2WVZPS_4
GGAATGTTCACAAATCATAGGCTTTTATTCACCTTACAACATTTTATAAATATCGTTATCGTGCTACTGGCGATACAAGTCTGAGCAATGGTTAGCAACTCCACGCTTCTTGCACCAATTTTCCGAAGAAAATCCAAAACCAGATGGGAATTAATTTTTACCCACAGACCTCACCCACCTTTTTCAAGGCACAATCATTCAGATAGAAAAACATAATATTTACCTATAATACTTGTTTTACTCATTTGATTCCTCTTGGGCTACTATCGAATTCAACTTATCTTATAGTCATGTTTCCACGACATCATGAGGAACTAACTTATTTGGTATTACCAAGGGCTTATACAAGTTACCAATTTGTATATCTTCTTGGTTTCTTTTATCCTTTCGAGATAACGTCTATTGCGTTAGGAATAGTCTTTTCACACTACGTCTACTTATAAACTTGCACATCAGTTGAACTGTAAGATATTATTATATCTCTACTAACTGATCCTCTCATAATTACCCAGTCATTATAGATTTTGTAGTAATTGTACTTAATTAAATGTATCCATTTAATTAAGTACAATTACTACAAAATCTATAATGACTGGGTTAGTCACCCGTAAGAAGGATGTAGGTTGAGTAGAGATATAATAATATCTTACAGTTCAACTGATGTGCAAGTTTATAAGTAGACGTAGTGTGAAAGACTTATCGCTAACGCAATAGACGTTATACTGGATAAAAGAAACCAAGAGAGTGTGCGAAATTGGTGACTTGTATAAGCCCTTGGTGATACCAAATAAGTTAGTTCCTCATGATGTCGTGGAAACATGACTATAAGATAAGTTGAATTCGATAGTAGCCCAAGAGGAATCAAATGAGTAAAACAAGTATTATAGGTAAATATTATGTTTTTCTATTGTGAATGATTGTGCCTTGAATATGTGGTAAAAATTAATTCCCATCTGGTTTTGGATTTTCTTCGGAAGAAATTGGTGCAAGAAGCGTGGAGTTGCTAAGCCTCAGACTTGTATCGCCAGTAGCACGATAACGATATTTAGTGTTCCTAGTCAAATAAAAAGCCTATGAGGTTTGTTGAACATTCCA
+
FIJKHOLSOSIBGE<JQQKSLKHIKIDSLLLKLKJB?=33233.)(*0=DDJQGHFKHNHGJHGRJMGHJSEEDCFJLGG@@32225BCEBCEEDCEHRRHRMSFGEHC@?>?@A??>?BFKOHBBD?BA7656611169HBBBAAEFGSLMLNSIJSO>@EDBD87679?;=?@D@GHFEND:/***BKAAAAB>====55541+))))ACHJKIOIJSPJOJLIJSJSJKKRNSKLMI>><:9;3//22001054-.DFNSOSIL=<<<FG<;;;;A;;@>?@@????DB??@=;;;;<FEGFJFIJHKNMRISNKMSG>++++,GIHHHFFEEHQMLSNJJKGNIKPSRSPSOSMNJSCDDDLSLQMP9884217/31+134EFH?:;;<FOMMIKILKKJEC210(&'''''(*)))))(,<@EFHH>>;;:;:3003>AHGNHGFFGGJKFHHDGEEGILGBB@>=<?88887/,****((('&&'&&&&&'&&%%%&&&'&''*()*+,7ABEADBB@DEDJ666665://0//00068?ABFKJLL>@@?AFDGHQDCCA?@====800001>?@?@>==888+****-,+))(((0000./,++*++'&&&&&((((()(((..3457876679:::767668A@@?<<=??BB@>66667==2--:::9544444;:989:=?A@>==<5488::86433477310,*+++-*&&&&(**,.//-..--*)))('%&%&&(''''&*&&&&(((((*+++0133554112-*((+0--.23A>?@?@A>:::;;<==>??@==:989;<=>===?>>==?>@A?866422220----.122123/11/*+,32*(())0444455541//-+++)*456789:<984.06787;>30/.)''&&&((..../0-,--+**'%$$$%%'())***********)(((()*,,-,/233863770//--+))*(*&&&'')**+,,**,.3332334410.)))*,-//140000033345976553000012000012/*'&'))&$$$$%%%%%%(++-248889:995.))))*0--.213300/
@2177_2WVZPS_4
TGTTCACAAATCATAGGCTTTTATTCACCTTACAACATTCATAAATATCGTTATCGTGCTACTGGCGATACAAGTCTGAGCAATGGTTAGCAACTCCACGCTTCTTGCACCAATTTTCCGAAGAAAATCCAAAACCAGATGGGAAGTAATTTTTACCCACAGACCTCACCCACCTTTTTCAAGGCACAATCATTCAGATAGAAAAACATAATATTTACCTATAATACTTGTTTTACTCATTTGATTCCTCTTGGGCTACTATCGAATTCAACTTATCTTATAGTCATGTTTCCACGACATCATGAGGAACTAACTTATTTGGTATTACCAAGGGCTTATACAAGTTACCAATTTGTATATCTTCTTGGTTTCTTTTTATCCTTTCGAGATAACGTCTATTGCGTTAGCGATAAGTCTTTCACACTACGTCTACTTATAAACTTGCACATCAGTTGAACTGTAAGATATTATTATATCTCTACTAACTCATCCTTCTTACGGGTGACTTACCCAGTCATTATAGATTTTGTAGTAATTGTACTTAATTAAATGTATCCATTTAATCTTCTTCACATAACTCCTTTTGAGAGCACAACTAATTCCTTGCACTGTTGATTAGACAGTCATACACAAGGCTATGTCTATAAACATTCCA
+
LJOMJOIKLMSLJINHHGJLKNLLLOLKJLLJL76669868;<BBIJSOIIKHNJSPHLOKSJKIHKHGGLIMJSNOLMNHCCCCESHJIJOJJMSJJHKJKRC@@==HRLGFSNRKKSMMSNSKLNONMINOPMLFHHIDC@72(((()++++,9?:8<:+((((-..<>=>GMLOSNHMDHHLHLHMPILSJKNIKKI==9FHNNPSOIIOLLSOSPSMRMJQJJSMKMOSSOSQLKSSSLSLKIJJMHMKHLLOLSSNSKMHLHLFSOJSOSJQJSJJMMKLMJHJIJJJKE000/10/01:=EDFIKKOOSKM?????KKILSMRLJQPSJSJJSOPNNKLB34GMLMNLJSKSHHJGJJFF3355@6<86536<;;422****+?ISHGHKISJNJSIHKGSMGKJJINGHMILISSSNHKRKKHJKIJSLOJOQHKMQIIJKLJNJLSJMSMONSLSKQLKSNSNKSSPSKNJSHHSMKSNMKLJMIJKMLJSKIKHKFHLKOLMJSMKKSNJJOJOQGISQMOSMKRJLPMKLSJJOHMMESSSFFGGBB>>@73833754477<EFFIKJRKLLSMKGHKE<::::HJOSKHMPOKMNHPRMKSLOSSSQILLKIMLJIJIB?HKJKIJJGGIHEFDDEEGIHMIIK
@2178_2WVZPS_4
AACCAAGAAGATATACAAATTGGTAACTTGTATAAGCCCTTGGTAATACCAAATAAGTTAGTTCCTCATGATGTCGTGGAAACATGACTATAAGATAAGTTGAATTCGATAGTAGCCCAAGAGGAATCAAATGAGTAAAACAAGTATTATAGGTAAATATTATGTTTTTCTATCTGAATGATTGTGCCTTGAAAAAGGTGGGTGAGGTCTGTCTGTGGGTAAAAATTAATTCCCATA
+
HHNKOJLOOKKLLMKKIKSMLJFIKILIIDCCDCLJIKKPKGHGGSOKIJGHHGHMHKPSHISLNNKHHJJKKIDBBABEIJIKN:::::;HIBFHGFGGLPOLKLHEEEEGJFFFEGHJIJJGGFJGELMIJHFHFFHLJJHFFFGEHJGFEFFHMNKOJJIIKIKSLNSJJILHILSNMSKFEEIGGHFCFBIHGFA@BCCA:99;61+*)*111457:>;@FA@><<>::>;<B
@2179_2WVZPS_4
GGAATGTTTATAGACATAGCCTTGTGTATGACTGTCTAATCAACAGTGCAAGGAATTAGTTGTGCTCTCAAAAGGAGTTATGTGAAGGAAAGATTAAATGGATACATTTAACTAAGTACAATTACTACAAAATCTATAATGACTGGGTAAGTCACCCGTAAGAAGGATGAGTTAGTAGAGATATAATAATATCTTACAGTTCAACTGATGTGCAAGTTTATAAGTAGACGTAGTGTGAAAGACTTATCGCTAACGCAATAGACGTTATCTCGAAAGGATAAAAGAAACCAAGAAGATATACAAATTGGTAACTTGTATAAGCCCTTGGTAATACCAAATAAGTTAGTTCCTCATGATGTCGTGGAAACATGACTATAAGATAAGTTGAATTCGATAGTAGCCCAAGAGGAATCAAATGAGTAAAACAAGTATTATAGGTAAATATTATGTTTTTCTATCTGAATGATTGTGCCTTGAAAAAGGTGGGTGAGGTCTGTGGGTAAAAATTAATTTCCATCTGGTTTTGGATTTTCTTCGGAAAATTGGTGCAAGAAGCGTGGAGTTGCTAACCATTGCTCAGACTTGTATCGCCAGTAGCACGATAACGATATTTATGAATGTTGTAAGGTGAATAAAAGCCTATGATTTGTGAACATTCCA
+
IKNLLKSKLOJJNKKMLKLSKHJKJKJLKSKLSKPOLGGIGHJKNKSLKLPIJKMKSPMSIMLSOSSSLGGJOKIHHHGIJJNLPSSJSJLSLSKKJMKMIHKNQILOIMORLHIJJKJLOQMMSSKJHFKPSSQLLKKLKOKLSPMHEBBA=:9;;.43/003FGIKIHHIKJKNHIDCPSNLOLSLRMSNLHMLNPOKJJMOIJSMSKMOJJSJOKKILIJMSIHJIGHFKNLLMKJSSISILJJGEGGEHJHFIIJKQSIHHKIPLSSKLJPOOPLJOSQNLSKGJGGHGINKJLLPQIRMNKOGGECIJLNKRMLKMSKKSPJIMKJKIHKLKKMSILOILLSMSOSMOSLMKLLLKHKJPQSONQKSHKHLKQKMJJJIRJMMMNOJIJFBAA------@ISJPPSNNQNSLLJHIJMILKIFIIFGSKMKKKOHJJSMSRKOQLJISSOQJIMIILKMJILSLJKSNJLGDBJKQLKMIKJIJLSLPKLMSNMKIIMMKMSQNSKIA?I??MSLHSSOLOSMNLSSMNSGHDJMOMMMLGIJMJKLHMIHGHJJLIKNKSSJJIJKKGIGIIIGMHJRNSRQLHHGIIFHGKJHGEFDFGEGEFGJSKLHIHNJORMLJNLHGHIJHHILMPSKLIJGJGJSSKKLJPILLIKJ
@2180_2WVZPS_4
GGAATGTTTATAGACATAGCCTTGTGTATGACTGTCTAATCAACAGTGCAAGGAATTAGTTGTGCTCTCAAAAGGAGTTATGTGAAGGAAAGATTAAATGGATACATTTAATTAAGTACAATTACTACAAAATCTATAATGACTGGGTAAGTCACCCGTAGAGAAGGATGAGTTAGTAGAGATATAATAATATCTTACAGTTCAACTGATGTGCAAGTTTATAAGTAGACGTAGTGTGAAAGACTTATCGCTAACGCAATAGACGTTATCTCGGAAAAGGATAAAAGAAACCAAGAAGATATACAAATTGGTAACTTGTATAAGCCCTTGGTAATACCAAATAAGTTAGTTCCTCATGATGTCGTGGAAACATGACTATAAGATAAGTTGAATTCGATAGTAGCCCAAGAGGAATCAAATGAGTAAAACAAGTATTATAGGTAAATATCATGTTTTTCTATCTGAATGATTGTGCCTTGAAAAAGGTGGGTGAGGTCTGTGGGTAAAAATTAATTCCCATCTGGTTTTGGATTTTCTTCGGAAAATTGGTGCAAGAAGCGTGGAGTTGCTAACCATTGCTCAGACTTGTATCGCCAGAAGCACGATAACGATATTTATGAATGTTGTAAGGTGAATAAAAACCTATGATTTG
+
LNMJLHIJGHHB@????LIKGJIJJSKSSKSSNMJJKIMIJLINKJNMIJORHKKJOHISJPLMSSJQLIHSSMRHFFF21--++,..('''*32012;IJIRLSNSNOKPMSILIHJJJKSKMIIIKHKKLMMKJHJIJINJINFKMIHFG<+**)')(&%%&&''9FDHFJHKIHHIGFCCJJPMRLMMSSLNQLSLLHJHLHKIIHHOJLMILKIKNKSLMKINLIIIIHHIIMQNSNMMLPSKHGKFHFIIHECCDDDJJKFLILGE960*)*+/201555666778=BDDMISLSPRSSIMSNPSSSJSFFDEDCCB@99=HKHHFFHIHJJJFILMSPLLMHKKKILSKLKJSSKLNGKHIILLLSSMSIJHMJLLOSKNHJJKMKKLIHJMJJMIKIGJIDKIMNJNJOJOKJMLJLHHNLJLJHMHMHSI<;;;:;>797////000011:::;=??@IJHSJMJKJLLKHESSMOSKIIROIMKSIJ+++++FEJGJISNSQJSJSHIHJKKSIOKQSSMSJIJJLJSSEEILIJKIHLKIIGIIKHLIEGGJJIMNRKLKIMHMMJQPMHLKIIJMQLNNIMKJGHIGHHLCA@@ABDE876433358<?@@?DCA@****7'')((3(+CDA@9821.,(&
@2181_2WVZPS_4
GGAATGTTCACAAATCATAGGCTTTTATTCACCTTACAACATTCATAAATATCGTTATGATGCTACTGGCGATACAAGTCTGAGCAATGGTTAGCAACTCCACGCTTCTTGCACCAATTTTCCGAAGAAAATCCAAAACCAGATGGGAATTAATTTTTACCCACAGACCTCACCCACCTTTTCAAGGCACAATCATTCAGATAGAAAAACATAATATTTACCTATAATACTTGTTTTACTCATTTGATTCCTCTTGGGCTACTATCGAATTCAACTTATCTTATAGTCATGTTTCCACGACATCATGAGGAACTAACTTATTTGGTATTACCAAGGGCTTATACAAGTTACCAATTTGTATATCTTCTTGGTTTCTTTTATCCTTTCGAGATAACGTCTATTGCGTTAGCGATAAGTCTTTCACACTACGTCTACTTATAAACTTGCACATCAGTTGAACTGTAAGATATTATTATATCTCTACTAACTCATCCTTCTTACGGGTGACTTACCCAGTCATTATAGATTTTGTAGTAATTGTACTTAATTAAATGTATCCATTTAATCTTTCCTTCACATAACTCCTTTTGAGAGCACAACTAATTCCTTGCACTGTTGATTAGACAGTCATACACAAGGCTATCTT
+
IKQKJJPIMKMKJSSNKKFGJGKKOSONSLKJMHLQOGGFGGFDDCILKIKSB==<89**(())()*,-2?@ABDGJHJGHGFIJLOLPIPJKHOISSHKNIHLMOSMNLSJIKSNSMIL<;IEGHSSSMOOSMIJMLNKIIKOJJNNONOOSLKKSSQKPLILJKIOJKECDKMGHSH7/JFHIJQIIMJKMNSOOOSKJIJKMKOSSLSNRSSLKKNSSMSMLNSSSKQLMOSSONLNPJKLPOMHKIGGLMOILISJHGHLJOIPKHJFHGSNMSJLQSSLSOLMLMKJSPMPNJIIKISLIS8666CCEDEGIOHFFKJLSOOKKIKSLPMSSSLSJQNLLSLSSIIOKQJSMSQLILRKJSLSL>=>>?3333=3GKKHRRJIJIHIKKJMMJJNQJNSPSNKMSHIKLOPHKSSLQRSNOMJNJGKKJKOOMSNLROKNJJGISKINMSNKOSSKKSOMKSMLKIOSSSSSMRJIMSLIKISSLHQJLIMKOJDF9866)(((((((/.01112DFHKJJIPSSNOLJMLOIQLSMMSSSSSLKKQJHPMJGGIHHSIJSOKSJOFA@==>DIIKLNSRSLSOEMKISSMLQLOPMIRMJGDJLMKLKLMSSSPSLJHHJHSLOLIFEDFEDCD?53&$#
@2182_2WVZPS_4
ACAAATCATAGGCTTTTATTCACCTTACAACATTCATAAATATCGTTATCGTGCTACTGGCGATACAAGTCTGAGCAATGGTTAGCAACTCCACGCTTCTTGCACCAATTTTCCGAAGAAAATCCAAAACCAGATGGGAATTAATTTTTACCCACAGACCTCACCCACCTTTTTCAAGGCACAATCATTCAGATAGAAAAACGTGATCTTTACCTATAATACTTGTTTTACTCATTTGATTCCTCTTGGGCTACTATCGAATTCAACTTATCTTATAGTCATGTTTCCACGACATCATGAGGAACTAACTTATTTGGTATTACCAAGGGCTTATACAAGTTACCAATTTGTATATCTTCTTGGTTTCTTTTATCCTTTCGAGATAACGTCTATTGCGTTAGCGATAAGTCTTTCACACTACGTCTACTTATAAACTTGCACATCAGTTGAACTGTAAGATATTATTATATCTTACAGTTCAACTGATGTGCAAGTTTATAAGTAGACGTAGTGTGAAAGACTTATCGCTAACGCAATAGGTTGTCTCGAAAGGATAAAAGAAACCAAGAAGATATAATTGGTAACTTGTATTAGCCCTTGGTAATACCGAATAAGTTAGTTCCTCATGATGTCGTGGAAACATGACTATAATTTTGAGTTTGATTCAATAGTAGCCCAAGAGGAATCAAATGAGTAAAACAAGTATTATAGGTAAATATTATGTTTTTCTATCTGAATGATTGTGCCTTGAAAAAGGTGGGTGAGGTCTGTGGGTAAAAATTAATTCCCATCTGGTTTTGGATTTTCTTCGGAAAATTGGTGCAAGAAGCATCAATACTAACCATTGCTCAGACTTGTATCGCCAGTAGCACGATAACGATATTTATGAATGTTGTAAGGTGAATAAAAGCCTATGATTTGT
+
KSOLJNLOQJLLLSSSOPSJKSOJMISIFGEGGPLHSMLKMRSNIJSKLMMJIIKKOIJOLJLNHLINJSKLHLSMMJQLSQKNSRSJMLPKNNNIIJFLMHHKKINLKISSQILHHJSSSSSSSJKJMLMEHLMIKMSQSMPHSINMKRKGJHSQLILISSSPMSHIJE<JSOKLHMLSKMJSLJJKMSPJKKOLSLSJOM0/......,,22IOSQMSJKJJLMMSSMJSKPQNJHHSMSSJA@A::KMSSRLKPKJPSKSNIKNNOOKLKSLIJIKMIKKSSSMPKJIIIIIMKLKRRJMSLJQQJJMK:::9:QMSMJILNJJSLKNLSLIIKMHMSJJLIKJLLOSSHIE@=<51113==A@A@@D@C<<<=<:<IMKLQSJLLKJLSSPIKONLOSLSNIA@A@AEHHNKSNHINIPJJQJJLKJJILNSQKJHHIHIPORNNSMLSNNMLSRKLSK@????;:9999:BEFG><<<<<??=<43)((((668;:9999::<=>ABADCFGIIJEEE<;ABBB>:?>>;42.-'''''''',,////0///11134867-,,,*++++*'%%%+-.*(((*+*)(('''345;;;===?>?>55556?@@A8898????CBA@@??:6655574211**)*)(('%%%%%$%%%)))*,**)))+..--0222.,.7::::=@BABFCCCACDECBDBADAA@AAAABCCDCDDBACCEFILB?=<=BBBBDA@@??BACABDBBCEKNLIIFHDCDECDDBHGEGHD?@ACHISKFFFGFDFABBCECBDEC=@877:<9CC>=?A=<898211((''&()*))))*+.+****3666620-+*))**++.05644433767:5500011?;<<;<A@>@>>=;;;;;;:;;::(((((98;7222184221110
@2183_2WVZPS_4
GGAATGTTTATAGACATAGCCTTGTGTATGACTGTCTAATCAACAGTGCGAGGAATTAGTTGTGCTCTCAAAAGGAGTTATGTGAAGGAAAGATTAAATGGATACATTTAATTAAGTACAATTACTACAAAATCTATAATGACTGGGTAAGTCACCGAGTAAGAAGGATGAGTTAGTAGAGATATAATAATATCTTACAGTTCAACTGATGTGCAAGTTTATAAGTAGACGTAGTGTGAAAGACTTATCGCTAACGCAATAGACGTTATCTCGAAAGGATAAAAGAAACCAAGAAGATATACAAATTGGTAACTTGTATAAGCCCTTGGTAATACCAAATAAGTTAGTTCCTCATGATGTCGTGGAAACATGACTATAAGATAAGTTGAATTCGATAGTAGCCCAAGAGGAATCAAATGAGTAAAACAAGTATTATAGGTAAATATTATGTTTTTCTATCTGAATGATTGTGCCTTGAAAAAGGTGGGTGAGGTCTGTGGGTAAAAATTAATTCCCATCTGGTTTTGGATTTTCTTCGGAAAATTGGTGCAAGAAGCGTGGAGTTGCTAACCATTGCTCAGACTTGTATCGCCAGTAGCACGATAACAATATTATGAATGTTGTAAGGTGAATAAAAGCCTATGATTTGTGAACATTCCA
+
KLPNQPQKJIFHSLOQIOLMMJIKILSOOKOOSJSKRJSGLKKRMSJQPMIPHJJNMKOJSNSLOPSIFBBCFSIKKKILKKSGLOJFDORLSKMIKHRISLQJLLKJSMMLSJQJNHKIJSLJJIKJMKSNJOLLLOLPOPSSPPSSKORMIGF9****)+7;=JHKSMLMSLLKSJNMNMMMHJLOLLOJKJOIGOLMSOJNSPRQMQSKRIJKSKJSKSOKJHJOISMSBDCCCCNQPPHLIKLMKLKRHJKHGJGJKSMIKKSMLOOJOJKSSSSMMSSLLPLEOGGIIJNRMKIFHFSSSNLLSSSIKJSSSKJNSKSKLKSSIOPJSNQHJKSMLRHSKJIKNLOHKKHJJLSQPHLJIMSOSKG76666681--2==<<?MHMLLPKJSMKQJRJHOLNJPSJJOOLJJJSLPISJIPSLLKLKKHRJSIKHKKJISLSRRKQSISKQQMLKLNLKJJMFLGLJLOJMLI@HNRLNRIKSJRKLSPPMSHHGIHHMGSNSLONGHE22933LSLJSKRPSSOIHHHHKSSMSJPPSSRLJFFBFCCEF@@AOHPMKKHMHKHGGJMIMKOMKGIGKGIKIMNMFFEEHMLHQKECBABEH....>:./EGHIHLJLOJGHGKIIKJKJIKMSIHKHHHJHOMMOLHLIOOKIJ
@2184_2WVZPS_4
GGAATGTTCACAAATCATAGGCTTTTATTCACCTTACAACATTCATAAATATCGTTATCGTGCTACTGGCGATACAAGTCTGAGCAATGGTTAGCAACTCCACGCTTCTTGCACCAATTTCCGAAGAAAATCCAAAACCAGATGGGAATTAATTTTTACCCACAGACCTCACCCACCTTTTTTCAAGGCACAATCATTCAGATAGAAAACATAATATTTACCTATAATACTTGTTTTACTCATTTGATTCCTCTTGGGCTACTATCGAATTCAACTTATCTTATAGTCATGTTTCCACGACATCATGAGGAACTAACTTATTTGGTATTACCAAGGGCTTATACAAGTTACCAATTTGTATATCTTCTTGGTTTCTTTTATCCTTTCGAGATAACGTCTATTGCGTTAAGCAATAGTCTTTCACACTACGTCTACTTATAAACTTGCACATCAGTTGAACTGTAAGATATTATTATATCTCTACTAACTCATCCTTCTTACGGGTGACTTACCCAGTCATTATAGATTTTGTAGTAATTGTACTTAATTAAATGTATCCATTTAATCTTTCCTTCACATAACTCCTTTTGAGAGCACAACTAATTCCTTGCACTGTTGATTAGACAGTCATACACAAGGCTATGTCTATAAACATTCCA
+
IB>@@=<<;;=?<<9EHE@@??@HGFFGJ>>SFEDCC>>>?BC@@ADSJJSSHDDEDD:66677544344435----./--./08@ABC@DD?>?=;<>88889EFA===?ADG?><7=?(>::;>FHJLFDCBDIKNSKGHFDGJJSISIJJEEEFA9:=3?<9888<BFGJGHHINCCKGLGIIIHKEEEGFF99:112227221354?@@AAA@@>;DGSKNNOSSSJSMMNMSNGHHDINSIHKJBAHGGHEFGHMSJHPRIKFKKKHIKNJLLIHHLKJSKKKJMJQMPMLLIIIMJJGLSNKJQQNSRNSMSLRSLPSOLSPNJIRQSSSQSSKKLLLKGJMQMJQPJIKPMKJKNKSSQKRRIEHCE788972FKKMLIFHHKRLSJNKIOJQSLJRCDA;5//----../68>=DGIISLHGLGKHIDEEEDHSISSOSNSMSOMLMSKPKSKIO<;;>ACHICDSNJQIIM;8889555NFHIFHRSLLPHGHHHJNHSOIBA=?;A9999EEIDCBBBFJJIHFFDCDDGEDE>????KGJOOMSOKDA77EE@@KEDEEDKMKCBDDD>>>SMQKOSKEHBGIFBC...BD>@@;;;?@HHGGSHKHGFFEFFEEEG;;;;;;IEDDFFHDECC760009::555+**
@2185_2WVZPS_4
GGAATGTTTATAGACATAGCCTTGTGTATGACTGTCTAATCAACAGTGCAAGGAATTAGTTGTGCTCTCAAAAGGAGTTATGTGAAGGAAAGATTAAATGGATACATTTAATTAAGTACAATTACTACAAAATCTATAATGACTGGGTAAGTCACCCGTAAGAAGGATGAGTTAGTAGAGATATAATAATATCTTACAGTTCAACTGATGTGCAAGTTTATAAGTAGACGTAGTGTGAAAGACTTATCGCTAACGCAATAGACGTTATCTCGAAAGGATAAAAGAAACCAAGAAGATATACAAATTGGTAACTTGTATAAGCCCTTGGTAATACCAAATAAGTTAGTTCCTTTCATGATGTCGTGGAAACATGACTATAAGATAAGTTGAATTCGATAGTAGCCCAAGAGGAATCAAATGAGTAAAACAAGTATTATAGGTAAATATTATGTTTTTCTATCTGAATGATTGTGCCTTGAAAAAGGTGGGTGAGGTCTGTGGGTAAAAATTAATTCCCATCTGGTTTTGGATTTTCTTCGGAAAATTGGTGCAAGAAGCGTGGAGTTGCTAACCATTGCCCAGACTTGTATCGCCAGTAGCACGATAACGATATTTATGAATGTTGTAAGGTGAATAAAAGCCTATGATTTGTGAACATTCCA
+
IHKMSKSNSLIJSMPMSMJNRSNRSJQLKPSLSKSILHHHJIOJKIJINJILGOLQME@BDFHPHIGEDDCGNHMIJLIMIMSMLKPGAHLLJJNKSLSKHFOLIONKKNSSHQHGIGLKJJLLIILIQJKKIKMOPKKOKKSJIHHQOJIKKGDLICGEDHMNSLRLMLHJNDDHEIGBFHKHKHOPRSPSNMSJMKOLNNSSJSSMSSSRKKILJLJLKKSJSLKMNIJHKMLIMQPQLKSKIIIJFFEDGHJHGLFJMJHFFHGSMOHHIMPLNPQNLSLORSNG@??BECAAFEGHISJMSQPHJLHLJSISOJLSOSLKLSKEFDBG322(())))))+**++++))*'(+BFGHIGGFIJSMRSJJFEEFFENNLJSIPGJFPKQLSLLKKHHNIISHIILRSJQKNSLHSLSKSJIKMNNMNJJLNIJSMJNNMIKMKRMKPOJMJSMMMOSJKKHOLSKKSSNLPKKINHGFSDPLKLKMSSKKOKLILLLKKLNLNJSMNSPINJLFEJNLMOSINKKNKJSMOSOLNMIOKKORSMFFEFDD@D?C=>EMJHNISLJJNKOLNJJKKOKSQSMLMSQQKKEDEEGLQMNSOPIFEFHGFGFFISNSIJLKNJRSSSQKPMKKLJJJLNSPLJOLSMJSOSLLMMIQMKNMLJ
@2186_2WVZPS_4
```
